# Assessing anaerobic gut fungal (Neocalliamstigomycota) diversity using PacBio D1/D2 LSU rRNA amplicon sequencing and multi-year isolation

**DOI:** 10.1101/2020.03.24.005967

**Authors:** Radwa A. Hanafy, Britny Johnson, Noha H. Youssef, Mostafa S. Elshahed

## Abstract

The anaerobic gut fungi (AGF, Neocallimastigomycota) reside in the alimentary tracts of herbivores where they play a central role in the breakdown of ingested plant material. Accurate assessment of AGF diversity has been hampered by inherent deficiencies of the internal transcribed spacer1 (ITS1) region as a phylogenetic marker. Here, we report on the development and implementation of the D1/D2 region of the large ribosomal subunit (D1/D2 LSU) as a novel marker for assessing AGF diversity in culture-independent surveys. Sequencing a 1.4-1.5 Kbp amplicon encompassing the ITS1-5.8S rRNA-ITS2-D1/D2 LSU region in the ribosomal RNA locus from fungal strains and environmental samples generated a reference D1/D2 LSU database for all cultured AGF genera, as well as the majority of candidate genera encountered in prior ITS1-based diversity surveys. Subsequently, a D1/D2 LSU-based diversity survey using long read PacBio SMRT sequencing technology was conducted on fecal samples from 21 wild and domesticated herbivores. Twenty-eight genera and candidate genera were identified in the 17.7 K sequences obtained, including multiple novel lineages that were predominantly, but not exclusively, identified in wild herbivores. Association between certain AGF genera and animal lifestyles, or animal host family was observed. Finally, to address the current paucity of AGF isolates, concurrent isolation efforts utilizing multiple approaches to maximize recovery yielded 216 isolates belonging to twelve different genera, several of which have no prior cultured-representatives. Our results establish the utility of D1/D2 LSU and PacBio sequencing for AGF diversity surveys, and the culturability of a wide range of AGF taxa, and demonstrate that wild herbivores represent a yet-untapped reservoir of AGF diversity.

## Supplementary material for "Assessing anaerobic gut fungal (Neocalliamstigomycota) diversity using PacBio D1/D2 LSU rRNA amplicon sequencing and multi-year isolation": Dataset 1 (part 1 of 26)

```
>Alpaca_100324;Cyllamyces
TTTCCGTAGGTGAACCTGCGGAAGGATCATTAAAAAATGAGACCTCGATTTTGAAGGTCTATTAATAATCCTACCCTTTGTGAATTTGTTTGTTTTATTATGTGTCTTTCCCTGGTTTGGTTTGAAGCTTTGTTTAAAAGTAATCGAACTCCAGGGGAATGGCAAAACATTTTTTTTAAATTAAACTTTTTGTATTCATTTGTCTAAAATTATTTTTATAATATAAAAACAACTTTTGACAATGGATCTCTTGGTTCTCGCAACGATGAAGAACGCAGCAAAATGCGATAAGTAGTGTGAATTGCAGAATACGTGAATCATCGAATCTTCGAACGCATATTGCACTTTTTTAGTTTACTAAAAAAGTATGTCTGTTTGAGTATCAGTAAAATATTCTCATAAAAACTATTGTTTTTATGGTTATGAGTGTTTTACAACGATAACAAGTTGTTTCACTTTAAATTCTTTGTCTTTAAAAAATCATTAAAAACTGATTTTTTTTAAAATTGGATAAAATTTTCCCGTAAAAAGGAATAACCTAAACAATTTTAATAATTAAATTGGTTTGATTTCTTTAAGATCTTAAAGGAAAAAAGTAAAAATTAACTTGATCTCAAATCAGATAAGAGTACCCGCTGAACTTAAGCATATCAATAAGCGGAGGAAAAGAAACTAACTAGGATTCCCTCTAGTAACGGCGAGTGAAGCGGGAAGAGCTCAATTTGAAATCTTCAAGGTTCTACCTTGACGAATTGTAGTTTAAAGAAGTGTTTTCTGTTGGAGTTTTGGTAAAAGTTCTTTGGAATAGGACATCATAGAGGGTGAGAATCCCGTATTTGACCATTATTTCCAACTTTGTGATACACTTTCAAAGAGTCGGATTGTTTGGGAATGCAGTCCAAAATGGGTGGTAAATTTCATCTAAAGCTAAATACTGGCGAGAGACCGATAGCGAACAAGTACCGTGAGGGAAAGATGAAAAGAACTTTGAAAAGAGAGTTAAACAGTACGTGAAATTGTCAAAAGGGAAGCGTTTGACACCAGTGTTGTTTTCTCGAAAATCAATTAAAAATGGTGGGATTTTGTGTTGTATTGACTTTATCAGCTTTCTGCACTTTTTTCCTGTCTTTTTTAATGCACTTTTCGTTTAGCAAGTCAACATCAATTTCTTTTGTTGTAAAAGGGTCATTGGAAGGTGGCTTTCTTTTCGGAGAAAGTGTTTATAGCCTTTGGCCTCTGCAATCGGAGAGATTGAGGTCTGCAGCGTAGATCCTTCGGGGTTAGATACATTTGTGCTAAGCTATAGCCTTTCATAGACAACTTGTTGACTATGATCAGTCATGTAGCTTACTCGCTTATGCTATTTTACCTACGCTTAGGATGTTG
>Alpaca_105029;Orpinomyces
TTTCCGTAGGTGAACCTGCGGAAGGATCATTAAAAGATAATCACAGTTTGTGATTTTAATAATCATCCTACCCTTTGTGAATTTGTTTTGTTTGAAAATTTATGTTGTCTATCCCTGGTGGTTTTGGAAAAGTCGAAAAACTTTTTCGAATCCCAGGGACTAGGCTTTCATAGACCTTTTTTTAAATTAAACTTTTTGTATTCATTTGTCTAAATTTATTTTTAATAATTTAAAAACAACTTTTGACTATGGATCTCTTGGTTCTCGCAACGATGAAGAACGCAGCAAAATGCGATAAGTAATGTGAATTGCAGAATACGTGGATCATCAAATCTTCGAACGCATATTGCACTTTTCTAGTTTACTAGAAAAGTATGTCTGTTTGAGTATCAGTAAAATATTCTCATAAAACATTGTTTTTATGGTTATGAGTGTTTTACAACGATAAACAAGTTGTTTCACTTTAAATTGATTTTTAAAAGCCAATTTTTGGTTTTATCTAATAAAATTGGATAAAATTTCCCGTAAAAAGGAATAACTTTTCAGTTTTAATAGTTAAAACTTAATTGTGCCTAATTAAAAGGAAATTTAACAAAATAACTTGATCTCAAATCAGACAAGAGTACCCGCTGAACTTAAGCATATCAATAAGCGGAGGAAAAGAAACTAACAAGGATTCCTTAGTAACGGCGAGTGAAGCGGGAAGAGCTCAAATTTGAAATCTTCAAGGTTCTACCTTGACGAATTGTAGTTTATAGAAGTGTTTTCTGTTAGTGGAGTGGCAAAGTTCTTTGGAATAGGACATCATAGAGGGTGAGAGTCCCGTATTTGGTCATTCCTCCTAGCGTTGTGATACACTTTCAACGAGTCGGATTGTTTGGGAATGCAGTCCAAAATGGGTGGTAAATTTCATCTAAAGCTAAATATTGGCGAGAGACCGATAGCGAACAAGTACCGCGAGGGAAAGATGAAAAGAACTTTGAAAAGAGAGTTAAACAGTACGCGAAATTGTCAAAAGGGAAGCGTTTGACACCAGTGTTGTTTTTCCGAAAATCAATTACGAATGTGGTTTTGAGGTGTATGACTTATCAGCTTGCTCCTTTCTTTATGACTTTTTTAATGCACTTTCGGTTAACAAGTCAACATCAATTTCTTTTGTTGTAAAAGGTATGAGGAAGGTGGCTTTCTTTTCGGAGAAAGTGTTTATAGCCTTGTCCTCTGCAATCGGAGAGATTGAGGTCTGCAGCGTAGATCCTTCGGGGTTAGGTACATTTGTGCTAAGTTATAGCTTTTCATAGACAACTTGTTGACTATATTTAGTCTTGTAGCTTACTCGCTTATGCTATTT
>Alpaca_105161;AL8
TTTCCGTAGGTGAACCTGCGGAAGGATCATTAAAAAATGAGGCCTTTTTTGAAAGGTCTATTAATAATCCTACCCTTTGTGAATTTGTTTGTTTGAAATAATTTTTTAAAAATTATTGAATGTCTTTCCCTGGTTGTTTGCTTTTGAAGTGAACTCCAGGGGAATGGCAGACAATAATATTTAGAGACTTTTTTTTAAAATAAAACTTTTTGTATTCATTTGTCTAAAATTATTTTTATAATATAAAAACAACTTTTGACAATGGATCTCTTGGTTCTCGCAACGATGAAGAACGCAGCAAAATGCGATAAGTAGTGTGAATTGCAGAATACGTGAATCATCGAATCTTCGAACGCATATTGCACTTTTTTAGTTTACTAAAAAAGTATGTCTGTTTGAGTATCAGTAAAATATTCTCATAAAAACATTGTTTTTTATGGTTATGAGTGTTTTACAACGATACAAGTTGTTTCACTTTAAATTCTTTGTCTTTTAAAAAATCATTAAAAACTGATTTTTTTTTAAAAATGGATAAAATTTTCCCGTAAAAAGGAATAACCTAAACAATTTTAAAAATTAAATTGGTTTGATTTCTTTTAAGAATTAAAGGAAAAAAGTAAAAATTAACTTGATCTCAAATCAGATAAGAGTACCCGCTGAACTTAAGCATATCAATAAGCGGAGGAAAAGAAACTAACAAGGATTCCCTTAGTAACGGCGAGTGAAGCGGGAAGAGCTCAAGTTTGAAATCTTCAAGGTTTTACCTTGACGATTGTAGTTTAAAGAAGTGTTTTCTGTTGGAGTTTTGGTAAAAGTTCTTTGGAATAGGACATCATAGAGGGTGAGAATCCCGTATTTGACCATTATTTCCAGCTGTGTGATACACTTTCAAAGAGTCGGATTGTTTGGGAATGCAGTCCAAAATGGGTGGTAAATTTCATCTAAAGCTAAATATTGGCGAGAGACCGATAGCGAACAAGTACCGTGAGGGAAAGACGAAAAGAACTTTGAAAAGAGAGTTAAACAGTACGTGAAATTGTCAAAAGGGAAGCGTTTAACACCAGTGTTGTTTTCTCGAAAATCAATTAAAAATGATGGGATTTTGTGTTGTATTGACTTTATCAGCTTTCTGCACTTTTTTCTTATCTTTTTTAATGCACTTTTCGTTTAACAAGTCAACATCAATTTCTTTTGTTGTAAAAGAGTCATTGGAAGGTGGCTTTTTCTTCGGAAAAAGTGTTTATAGCCTTTGGCTTCTGCAATCGGAGAGATTGAGGTCTGCAGCGTAGATCCTTCGGGGTTAGATACATTTGTGCTAAGCTATAGTTCTTATAGACAACTTGTTGACTATAATCAATCCTGTAACTTACTCGCTTATGCTATTT
>Alpaca_105360;Cyllamyces
TTTCCGTAGGTGAACCTGCGGAAGGATCATTAAAAAATGAGACCTGATTTTTCAAGGTCTATTAATAATCCTACCCTTTGTGAATTTGTTTGTTTATTATGTGTCTTCCCTGGTTTGATGGAGCTTGTTTAAAGCATCAATCAGGGGAATGGCAAAACTTTTTTTTAAATTAAACTTTTTGTATTCATTTGTCTAAAATTATTTTTATAATATAAAAACAACTTTTGACAATGGATCTCTTGGTCTCGCAACGATGAAGAACGCAGCAAAATGCGATAAGTAGTGTGAATTGCAGAATACGTGAATCATCGAATCTTCGAACGCATATTGCACTTTTTTGGTTACCAAAAAAGTATGTCTGTTGAGTATCAGTAAAATATTCTCATAAAAACTATTTGTTTTATGGTTATGAGTGTTTTACAACGATAACAAGTTGTTTCACTTTAAATTCTTTGACTTGTAAAAATCATTAAAACTGATTTTTTTTAAAATTGGATAAAATTTCCCGTAAAAGGATAACCTAAACAATTTTAATAATTAATTAGTTTGATTTTTTAAAAGATCTTAAAGGAAAAAAGTAAAAATTAACTTGATCTCAAATCAGATAAGAGTACCCGCTGAACTTAAGCATCAATAAGCGGAGGAAAAGAAACTAACTAGGATTCCCTCAGTAACGGCGAGTGAAGCGGGAAGAGCTCAAATTTGAATCTCAAGGTTCTACCTTGACGAATTGTAGTTTAAAGAAGTGTTTCTGTTGGAGTTTGGTAAAAGTTCTTGGAATAGGACATCATAGAGGTGAGAATCCCGTATTTGACCATTATTTCCAACTTTGTGATACACTTTCAAAGAGTCGGATGTTTGGGAATGCAGTCCAAAATGGGTGGTAAATTTCATCTAAAGCTAAATACTGGCGAGAGACCGATAGCGACAAGTACCGTGAGGGAAAGATGAAAAGAACTTTGAAAAGAGAGTTAAACAGTACGTGAAATTGTCAAAAGGGAAGCGTTTGACACCAGTGTTGTTTTCTCGAAATCAATTAAAAATGGCGGGATTTGTGTTGTATGACTTTATCAGCTTTCTGCACTTTTTCCTGTCTTTTTAATGCACTTTCGTTTAACAAGTCAACATCAATTTCTTTTGTTGTAAAAGGTCATTGGAAGTGGCTTTCTTTTCGGAGAAATGTTTATAGCCTTTGCCTCTGCATCGGAGAGATTGAGGTCTGCAGCGTAGATCTTCGGGTTAGATCATTTGTGCTAAGCTATAGCCTTCATAGACAACTTGTTGACTATGATCAGTCATGTAGCTTACTCGCTTATGCATTTTACCTACGCTTAGGATGT
>Alpaca_105635;Piromyces
TTTCCGTAGGTGAACCTGCGGAAGGATCATTAATAAAGTTCCTGAATTTAAAGGAATAAAATAATATCCTACCCTATGTGAATTTGTTGTTTTGAAATAATTTTTTTTAAAAAATTATTGATTGTCTTTCCCTGTTGAATTAGAGTGTCTTCGGATATGAAATTCACAGGGGATAGTCAGTAATTTTTTTAAAAAGACCTTTTTTTAAATTAAACTTTTTGTATTCATTTGTCTAAAATTATTTTTATAATATAAAAACAACTTTTGACAATGGATCCCTTGGTTCTCGCAACGATGAAGAACGCAGCAATATGCGATAAGTAGTGTGAATTGCAGAATACGTGAATCATCGAATCTTCGAACGCATATTGCACTTTTTTAGTTTACTAAAAAAGTATGTCTGTTTGAGTATCAGTAAAATATTCTCATAAAAACTATTGTTTTTATGGTTATGAGTGTTTTACAACGATACAAGTTGTTTCACTTTAAATTTTTTTTTAAAATTTGAAATTTTTCTAATTTTAAAATAAAATTGGATAAAATTTTCCCGTAAAAAGGAATAACCTAAAACAATTTTAATTTTAAAATAAAAGAAAAAGTATTCATAAAGGAAAATTTAACAAAAATAACTTGATCTCAAATCAGATAAGAGTACCCGCTGAACTTAAGCATATCAATAAGCGGAGGAAAAGAAACTAACAAGGATTCCCTTAGTAACGGCGAGTGAAGCGGGAAGAGCTCAAATTTGAAATCTTCAAGGTTTTACCTTGACGAATTGTAGTTTAAAGAAGTGTTTTCTGTTGAAGTTTTGGTAAAAGTTCTTTGGAATAGGACATCATAGAGGGTGAGAATCCCGTATTTGACCATTATTTTCAGCTGTGTGATACACTTTCAAAGAGTCGGATTGTTTGGGAATGCAGTCCAAAATGGGTGGTAAATTTCATCTAAAGCTAAATATTGGCGAGAGACCGATAGCGAACAAGTACCGTGAGGGAAAGATGAAAAGAACTTTGAAAAGAGAGTTAAACAGTACGTGAAATTGTCAAAAGGGAAGCGTTTGACACCAGTGTTGTTTTCTCGAAAATCAATTAAAAAAAGTTGGATTTGTGTTGTATTGACCTTAACAGCTTTCTTCACTCTTTTCCTGCTTTTTTTAATGCACTTTTCGTTTAACAAGTCAACATCAGTTTCTTTTGTTGTAAAAAGGTCATTGGAAGGTGGCTTTCTTTTCGGAGAAAGTGTTTATAGCCTTTGATCCCTGCAATCGGAGAGACTGAGGTCTGCAGCGTAGATCCTTCGGGGTTAGATACATTTGTGCTAAGTTATAGTTTTTATAGACAACTTGTTGACTATATTTAGTCTTGTAGCTTACTCGCTTATGCTATTT
>Alpaca_106020;Piromyces
TTTCCGTAGGTGAACCTGCGGAAGGATCATTAATAAAGTTCCTGAATTTAAAGGAATAAAATAATATCCTACCCTATGTGAATTTGTTGTTTTGAAATAATTTTTTTTAAAAAATTATTGATTGTCTTTCCCTGTTGAATTAGAGTGTCTTCGGATATGAAATTCACAGGGATAGTCAGTAATTTTTTTAAAAAGACCTTTTTTTAAATTAAACTTTTGTATTCATTTGTCTAAAATTATTTTTATAATATAAAAACAACTTTTGACAATGGATCTCTTGGTTCTCGCAACGATGAAGAACGCAGCAAAATGCGATAAGTAGTGTGAATTGCAGAATACGAGAATCATCGAATCTTCGAACGCATATTGCACTTTTTTAGTTTACTAAAAAAGTATGTCTGTTTGAGTATCAGTAAAATATTCTCATAAAAACTATTGTTTTTATGGTTATGAGTGTTTTACAACGATACAAGTTGTTTCACTTTAAATTTTTTTTTAAAATTTGAAACTTTTCTAATTTTAAAATAAAATTGGATAAAATTTTCCCGTAAAAAGGAATAACCTAAAACAATTTTAATTTTAAAATAAAAGAAAAAGTATTCATAAAGGAAAATTTAACAAAATAACTTGATCTCAAATCAGATAAGAGTACCCGCTGAACTTAAGCATATCAATAAGCGGAGGAAAAGAAACTAACAAGGATTCCCTTAGTAACGGCGAGTGAAGCGGGAAGAGCTCAAATTTGAAATCTTCAAGGTTTTACCTTGACGAATTGTAGTTTAAAGAAGTGTTTTCTGTTGAAGTTTTGGTAAAAGTTCTTTGGAATAGGACATCATAGAGGGTGAGAATCCCGTATTTGACCATATTTTCAGCTGTGTGATACACTTTCAAAGAGTCGGATTGTTTGGGAATGCAGTCCAAAATGGGTGGTAAATTTCATCTAAAGCTAAATATTGGCGAGAGACCGATAGCGAACAAGTACCGTGAGGGAAAGATGAAAAGAACTTTGAAAAGAGAGTTAAACAGTACGTGAAATTGTCAAAAGGGAAGCGTTTGACACCAGTGTTGTTTTCTCGAAAATCAATTAAAAAAAGTTGGATTTTGTGTTGTATTGACCTTAACAGCTTTCTTCACTCTTTTCCTGCTTTTTTTAATGCACTTTTCGTTTAACAAGTCAACATCAGTTTCTTTTATTGTAAAAAGGTCATTGGAAGGTGGCTTTCTTTTCGGAGAAAGTGTTTGTAGCCTTTGATCCCTGCAATCGGAGAGACTGAGGTCTGCAGCGTAGATCCTTCGGGGTTAGATACATTTGTGCTAAGTTATAGTTTTTCATAGACAACTTGTTGACTATATTAGTCTTGTAGCTTACTCGCTATGCTATTTTACCTACGCTTAGGATGTTG
>Alpaca_106438;Piromyces
TTTCCGTAGGTGAACCTGCGGAAGGATCATTAATAAAGTTCCTGAATTTAAAGGAATAAAATAATATCCTACCCTATGTGAATTTGTTGTTTTGAAATAATTTTTTTAAAAAATTATTGATTGTCTTTCCCTGTTGAATTAGAGTGTCTTCGGATATGAAATTCACAGGGGATAGTCAGTAATTTTTTTAAAAAGACCTTTTTTTAAATTAACTTTTTGTATTCATTTGTCTAAAATTATTTTTATAATATAAAAACAACTTTTGACAATGGATCTCTTGGTTCTCGCAACGATGAAGAACGCAGCAAAATGCGATAAGTAGTGTGAATTGCAGAATACGTGAATCATCGAATCTTCGAACGCATATTGCACTTTTTTAGTTTACTAAAAAAGTATGTCTGTTTGAGTATCAGTAAAATATTCTCATAAAAACTATTGTTTTTATGGTTATGAGTGTTTCACAACGATACAAGTTGTTTCACTTTAAATTTTTTTTTTAAAATTTGAAATTTTTCTAATTTTAAAATAAAATTGGATAAAATTTTCCCGTAAAAAGGAATAACCTAAAACAATTTTAATTTTAAAATAAAAGAAAAAGTATTCATAAAGGAAAATTTAACAAAAATAACTTGATCTCAAATCAGATAAGAGTACCCGCTAAACTTAAGCATATCAATAAGCGGAGGAAAAGAAACTAACAAGGATTCCCTTAGTAACGGCGAGTGAAGCGGGAAGAGCTCAAATTTGAAATCTTCAAGGTCTTTACCTTGACGAATCGTAGTTTAAAGAAGTGTTTTCTGTTGAAGTTTTGGTAAAAGTTCTTCGGAATAGGACATCATAGAGGGTGAGAATCCCGTATTTGACCATTATTTTCAGCTGTGTGATACACCTTCAAAGAGTCGGATTGTTTGGGAATGCAGTCCAAAATGGGTGGTAAATTTCATCTAAAGCTAAATATTGGCGAGAGACCGATAGCGAACAAGTACCGTGAGGGAAAGATGAAAAGAACTTTGAAAAGAGAGTTAAACAGTACGTGAAATTGTCAAAAGGGAAGCGTTTGACACCAGTGTTGTTTTCTCGAAAATCAATTAAAAATGTTGGATTTTGTGTTGTATTGACCTTAACAGCTTTCTGCACTTTTTCTGTCTTTTTTAATGCACTTTTCGTTTAACAAGTCAACATCAGTTTCTTTTGCTGTAAAAAGGTCATTGGAAGGTGGCTTTCTTTTCGGAGAAAGTGTTTATAGCCTTTGACTTCTGCAATCGGAGAGATTGAGGTCTGCAGCGTAGATCCTTCGGGGTTAGATACATTGTGCTAAGCTATAGCCTTTCATAGACAACTTGTTGACTATATTAGTCTTGTAGCTTACTCGCTTATGCTATTTTACCTACGCTTAGGATGTTG
>Alpaca_108207;Cyllamyces
TTTCCGTAGGTGAACCTGCGGAAGGATCATTAAAAAATGAGACCTCGATTTTGAAGGTCTATTAATAATCCTACCCTTTGTGAATTTGTTTGTTTTATTATGTGTCTTTCCCTGTTTGGTTTGAAGCTTTGTTTAAAAGTTTCGAACCTTCAGGGGAATGGCAAAACGTTTTTTTAAATTAAACTTTTTGTATTCATTTGTCTAAAATTATTTTTATAATATAAAAACAACTTTTGACAATGGATCTCTTGGTTCTCGCAACGATGAAGAACGCAGCAAAATGCGATAAGTAGTGTGAATTGCAGAATACGTGAATCATCGAATCTTCGAACGCATATTGCACTTTTTTGGTTTACCAAAAAAGTATGTCTGTTTGAGTATCAGTAAAATATTCTCATAAAAACTATTTGTTTTTATGGTTATGAGTGTTTTACAACGATAAACAAGTTGTTTCACTTTAAATTCTTTGTCTTTTAAAAGATCATTAAAAACTGATTTTTTTTAAAATTGGATAAAATTTTCCCGTAAAAAGGAATAACCTAAACAATTTTAATTAAAATTGGTTTGATTTCTTTTAAGACTTTAAAGGAAAAAAAGTAAAAATTAACTTGATCTCAAATCAGATAAGAGTACCCGCTGAACTTAAGCATATCAATAAGCGGAGGAAAAGAAACTAACTAGGATTCCCTCAGTAACGGCGAGTGAAGCGGGAAGAGCTCAAATTTGAAATCTTCAAGGTTCTACCTTGACGAATTGTAGTTTAAAGAAGTGTTTTCTGTTGGAGTTTTGGTAAAAGTTCTTTGGAATAGGACATCATAGAGGGTGAGAATCCCGTATTTGACCATTATTTCCAACTTTGTGATACACTTTCAAAGAGTCGGATTGTTTGGGAATGCAGTCCAAAATGGGTGGTAAATTTCATCTAAAGCTAAATACTGGCGAGAGACCGATAGCGAACAAGTACCGTGAGGGAAAGATGAAAAGAACTTTGAAAAGAGAGTTAAACAGTACGTGAAATTGTCAAAAGGGAAGCGTTTGACACCAGTGTTGTTTTCTCGAAAATCAATTAAAAATGGTGGGATTTTGTGTTGTATTGACTTTATCAGCTCTCTGCACTTTTTTCCTATCTTTTTTAATGCACTTTTCGTTTAACAAGTCAACATCAATTTCTTTTGCTGTAAAAGAGTCATTGGAAGGTGGCTTTCTTTTCGGAGAAAGTGTTTATAGCCTTTGACTTCTGCAGTCGGAGAGATTGAGGTCTGCAGCGTAGATCCTTCGGGGTTAGATACATTTGTGCTAAGCTATAGCCTTTCATAGACAACTTGTTGACTATGATCAGTCATGTAGCTTACTCGCTTATGTCTATTT
>Alpaca_109232;Cyllamyces
CCGTAGGTGAACCTGCGGAAGGATCATTAAAAAGTGAGACCTGATTTCAAGTCTATTAATAATCCTACCCTTTGTGAATTGTTTGTTTTATTATGTGTCTTTCCCTGTTTGGTTTGAAGCTTTGTTTAAAAGTTTCGAACCTTCAGGGAATGGCAAAACATTTTCTTAAATTAAACTTTTTGTATTCATTTGTCTAAAATTATTTTTATAATATAAAAACAACTTTTGACAATGGATCTCTTGGTTCTCGCAACGATGAAGAACGCAGCAAATGCGATAAGTAGTGTGAATTGCAGAATACGTGAATCATCGAATCTTCGAACGCATATTGCACTTTTTTGTTTACCAAAAAAGTATGTTGTTTGAGTATCAGTAAAATATTCTCATAAAAACTTGTTTTTATGGTTATGAGTGTTTTACAACGATAAACAAGTTGTTTCACTTTAAATTCTTTGTCTTATAAAAAAATCATTAAAAACTGATTTTTTTTTAAAATTGGATAAATTTTCCTGTAAAAAGGAATAACCTAAACATTTTAAAAATTATTGGTTTGATTTTTTTAAAGATCTTAAAGGAAAAAGTAAAAATTAACTTGATCTCAAATCAGATAAGAGTACCCGCTGAACTTAAGCATATCAATAAGCGGAGGAAAAGAAACTAACAGGATTCCCTTAGTAACGGCGAGTGAAGCGGGAAGAGCTCAAATTTGAAATCCTCAAGGTTTTACCTTGACGAATTGTAGTTTAAAGAAGTGTTTTCTGTTGGAGTTTTGGTAAAAGTTCTTTGGAATAGGACATCATAGAGGGTGAGAATCCCGTATTTGACCATTATTTCCAACTGTGTGATACACTTTCAAAGAGTCGGATTGTTTGGGAATGCAGTCCAAAATGGGTGGTAAATTTCATCTAAAGCTAAATATTGGCGAGAGACCGATAGCGAACAAGTACCGTGAGGGAAAGATGAAAAGAACTTTGAAAAGAGAGTTAAACAGTACGTGAAATTGTCAAAAGGGAAGCGTTTGACACCAGTGTTGTTTTCTCGAAAATCAATTAAAAATGTGGGATTTTGTGTTGTATTGACTTTATCAGCTTTCTGCACTTTTTTCTTATCTTTTTTAATGCTCTTTTCGTTTAACAAGTCAACATCAATTTCTTTTGTTGTAAAGAGTCATTGGAAGGTGGCTTTTTCTTCGGAAAAAGTGTTTATAGCCTTTGGCTTCTGCAATCGGAGAGATTGAGGTCTGCAGCGTAGATCCTTCGGGTTAGATAC
>Alpaca_110042;Orpinomyces
TTTCCGTAGGTGAACCTGCGGAAGGATCATTAAAAAATAATCACTGTTTGTGATTTTAATAATCATCCTACCCTTTGTGAATTTGTTTTGTTTGAAAATTTATGTTGTCTATCCCTGGTGGTTTTGGAAAAGTTGAAAAACTTTTTCGAATCCCAGGACTAGGCTTTCATAGACCTTTTTTTAAATTAAACTTTTTGTATTCATTTGTCTAAATTTATTTTTAATAATTTAAAAACAACTTTTGACAATGGATCTCTTGGTTCTCGCAACGATGAAGAACGCAGCAAAATGCGATAAGTAATGTGATTGCAGAATACGTGAATCATCAAATCTTCGAACGCATATTGCACTTTTCTAGTTTACTAGAAAGTATGTCTGTTTGAGTATCAGTAAAATATTCTCATAAAAACATTGTTTTTTATGGTTATGAGTGTTTTACAACGATAAACAAGTTGTTTCACTTTAAATTGATTTTTAAAAGCCAATTTTTGGTTTTATCTAATAAAATTGGATAAAATCTTCCCGTAAAAAGGAATAACTTTTCAGTTTTAATAGTTAAAACTTAATTGTGCCTAATTAAAAGGAAATTTAACAAAATAACTTGATCTCAAATCAGATAAGAGTACCCGCTGAACTTAAGCATATCAATAAGCGGAGGAAAAGAAACTAACAAGGATTCCCTTAGTAACGGCGAGTGAAGCGGGAAGAGCTCAAATTTGAAATCTTCAAGGTTCTACCTTGACGAATTGTAGTTTATAGAAGTGTTTTCTGTTAGTGGAGTGGCAAAAGTTCTTTGGAATAGGACATCATAGAGGGTGAGAATCCCGTATTTGGTCATTCCTCCTAGCGTTGTGATACACTTTCAACGAGTCGGATTGTTTGGGAATGCAGTCCAAAATGGGTGGTAAATTTCATCTAAAGCTAAATATTGGCGAGAGACCGATAGCGAACAAGTACCGTGAGGGAAAGATGAAAAGAACTTTGAAAAGAGAGTTAAACAGTACGTGAAATTGTCAAAAGGGAAGCGTTTGACACCAGTGTTGTTTTCCGAAAATCAATTACGAATGTTTTGTTTTTGAGGAGTTATGACTTCATCGGCTTGCTCCTTTCTTTATGAAACTTTCTTAATGCACTTTTCGGTTAACAAGTCAACATCAATTTCTTTTGTTGTAAAAGGGTATGAGGAAGGTGGCTTTCTTTTCGGAGAAAGTGTTTATAGCCTTGTGCCTCTGCAATCGGAGAGATTGAGGTCTGCAGCGTAGATCCTTCGGGTTAGATACATTTGTGCTAAGTTATAGCTTTCATAGACAACTGGTTGACTATGTTTAGTCTTGTAGCTTACTCGCTTATGCTATTT
>Alpaca_111247;Cyllamyces
TGAAGTAAAAGTCGTAACAAGGTTTCCGTAGGTGAACCTGCGGAGGATCATTAAAAAATGAGACCTCGATTTTGAAGGTTATTAATAATCCTACCCTTTGTGAATTTGTTTGTTTTATTATGTGTCTTTCCCTGTTTGGTTTGAAGCTTTGTTTAAAAGTTTCGAACCTTCAGGGGAATGGCAAAACATTTTTTTAAATTAAACTTTTTGTATTCATTTGTCTAAAATTATTTTTATAATATAAAACAACTTTTGACAATGGATCTCTTGGTTCTCGCAACGATGAAGAACGCAGCAAAATGCGATAAGTAGTGTGAATTGCAGAATACGTGAATCATCGAATCTTCGAACGCATATTGCACTTTTTTGGTTTACCAAAAAAGTATGTCTGTTTGAGTATCAGTAAAATATTCTCATAAAAACTATTGTTTTTATGGTTATGAGTGTTTTACAACGATACAAGTTGTTTCACTTTAAATTCTTTGACTTGTAAAAAATCATTAAAAACTGATTTTTTTTAAAATTGGATAAAATTTTCCCGTAAAAAGGAATAACCTAAACAATTTTAAAATTAATTAGTTTGATTTTTTAAAGATCTTAAAGGAAAAAAGTAAAAATTAACTTGATCTCAAATCAGATAGAGTACCCGCTGAACTTAAGCATATCAATAAGCGGAGGAAAAGAACTAACTAGGATTCCCTCAGTAACGGCGAGTGAAGCGGGAAGAGCTCAAATTTGAAATCTCAAGGTTCTACCTTGACGAATTGTAGTTTAAAGAAGTGTTTTCTGTTGGAGTTTTGGTAAAAGTTCTTTGGAATAGGACATCGTAGAGGGTGAGAATCCCGTATTTGACCATTATTTCCAACTGTGTGATACACTTTCAAAGAGTCGGATTGTTTGGGAATGCAGTCCAAAATGGGTGGTAAATTTCATCTAAAGTAAATACTGGCGAGAGACCGATAGCGAACAAGTACCGTGAGGGAAAGATGAAAAGAACTTTGAAAAGAGAGTTAAACAGTACGTGAAATTGTCAAAAGGGAAGCGTTTGACACCAGTGTTGTTTTCTGAAAATCAATTAAAAATGATGGGATTTTGTGTTGTATTGACTTTATCAGCTTTCTGCACTTTTTTCCTGTCTTTTTTAATGCACTTTTCGTATAACAAGTCAACATCAATTTCTTTTGTTGTAAAAGAGTCATTGGAAGGTGGCTTTTTCTTCGGAAAAAGTGTTTATAGCCTTTGGCTCTGCAATCGGAGAGATTGAGGTCTGCAGCGTAGATCCTTCGGGGTTAGATACATTTGTGCTAAGCTATAGTCTTTCATAGACAACTTGTTGACTATGATCAATCCTGTAGCTTACTCGCTTATGCTATTTTACCTACGCTTAGGAT
>Alpaca_112434;Piromyces
TTTCCGTAGGTGAACCTGCGGAAGGATCATTAATAAAGTTCCTGAATTTAAAGGAATAAAATAATATCCTACCCTATGTGAATTTGTTGTTTTGAAATAATTTTTTTTTAAAAATTATTGATCGTCTTTCCCTGTTGAATTAGAGTGTCTTCAGATATGAAATTCACAGGGGATAGTCAGTAATTTTTTAAAAAGACCTTTTTTTAAATTAAACTTTTTGTATTCATTTGTCTAAAATTATTTTTATAATATAAAAACAACTTTTGACAATGGATCTCTTGGTTCTCGCAACGATGAAGAACGCAGCAAAATGCGATAAGTAGTGTGAATTGCAGAATACGTGAATCATCGAATCTTCGGACGCATATTGCACTTTTTTAGTTTACTAAAAAAGTATGTCTGTTTGAGTATCAGTAAAATATTCTCATAAAACTATTGTTTTTATGGTTATGAGTGTTTTACAACGATACAAGTTGTTTCACTTTAAATTTTTTTTTAAAATTTGAAATTTTTCTAATTTTAAAATAAAATTGGATAAAATTTTCCCGTAAAAAGGAATAACCTAAAACAATTTTAATTTTAAAATAAAAGAAAAAGTATTCATAAAGGAAAATTTAACAAAATAACTTGATCTCAAATCAGATAAGAGTACCGCTGAACTTAAGCATATCAATAAGCGGAGGAAAAGAAACTACAAGGATTCCCTTAGTAACGGCGAGTGAAGCGGGAAGAGCTCAAATTTGAAATCTTCAAGGTTTTACCTTGACGAATTGTAGTTTAAAGAAGTGTTTTCTGTTGAAGTTTTGGTAAAAGTTCTTTGGAATAGGACATCATAGAGGGTGTGAATCCCGTATTTGACCATTATTTTCAGCTGTGTGATACACTTTCAAAGAGTCGGATTGTTTGGGAATGCGGTCCAAAATGGGTGGTAAATTTCATCTAAAGCTAAATATTGGCGAGAGACCGATAGCGAACAAGTACCGTGAGGGAAAGATGAAAAGAACTTTGAAAAGAGAGTTAAACAGTACGCGAAATTGTCAAAAGGGAAGCGTTTGACACCAGTGTTGTTTTCTCGAAAATCAATTAAAAAAAGTTGGATTTTGTGTTGTATTGACCTTAACAGCTTTCTTCACTCTTTTCCTGCTTTTTTAATGCACTTTTCGTTTAACAAGTCAACATCAGTTTCTTTTGTTGTAAAAAGGTCATTGGAAGGTGGCTTTCCTTTCGGAGAAAGTGTTTATAGCCTTTGATCCCTGCAATCGGAGAGACTGAGGTCTGCAGCGTAGATCCTTCGGGTTAGATACATTTGTGCTAAGTTATAGCTTTTTATAGACAACTTGTTGACTATATTAGTCTTGTAGCTTACTCGCTTATGCTATTTTACCTACGCTTAGGATGTTG
>Alpaca_113161;AL8
TTTCCGTAGGTGAACCTGCGGAAGGATCATTAGAAAATGAGACCTCGATTTTTGAAGGTCTATTAATAATCCTACCCTTTGTGAATTTGTTTGTTTTATTATGTGTCTTTCCCTGGTTTTGATGAGCTTGTTTAAAGCAAAATCAATCCAGGGAAATGGCAAAACTTTTTTTTAAATTAAACTTTTTGTATCATTTGTCTAAAATTATTTTTATAATATAAAACAACTTTGACAATGGATCTCTTGGTTCTCGCAACGATGAAGAACGCAGCAAAATGCGATAAGTAGTGTGAATTGCAGAATACGTGAATCATCGAATCTTCGAACGCATATTGCACTTTTTTGTTTACCAAAAAAGTATGTCTGTTTGAGTATCAGTAAAATATTTCATAAAAATTGTTTTTTTATGGTTATGAGTGTTTTACAACGATACAAGTTGTTTCACTTTAAATTCTTTGTCTTTTAAAAAATCATTAAAACTGATTTTTTTTAAAATTGATAAAATTTTCCCGTAAAAGGAATAACCTAAACAATTTAAATTAAATTGGTTTGATTTCTTTTAAGAACTTAAGGAAAAAAAGTAAAAATTAACTTGATCTCAAATCAGATAAGAGTACCCGCTGAACTTAAGCATATCAATAAGCGGAGAAAAGAAACTACAGGATTCCTCAGTAACGGCGAGTGAAGCGGGAAGAGCTCAAATTTGAAATCTTCAAGGTTTTACCTTGACGAATTGTAGTTTAAAGAAGTGTTTCTGTTGGAGTTTGGTAAAAGTTCTTTGGAATAGGACATCATAGAGGGTGAGAATCCCGTATTTGACCATTATTTCCAGCTGTGTGATACACTTTCAAGAGTCGGATTGTTTGGGAATGCAGTCCAAAATGGGTGGTAAATTTCATCTAAGCTAATATTGGCGAGAGACGATAGCGAACAAGTACCGTGAGGGAAGATGAAAAGAACTTTGAAAGAGAGTTAAACAGTACGTGAAATTGTCAAAAGGAAGCGTTTGGCACCAGTGTTGTTTTTCCGAAAATCAATTAAAAATGATGGATTTTGTGTTGTATTGACTTTATCAGCTTTCTGCACTTTTTCTTATCTTTTTTAATGCACTTTTCGTTTAACAAGTCAACATCAATTTCTTTTGTTGTAAAAGAGTCATGGAAGGTGGCTTTTTCTTCGGAAAAGTGTTTATAGCCTTTGGCTTCTGCAGTCGGAGAGATTGAGGTCTGCAGCGTAGATCCTTCGGGTTAGATACATTTGTGCTAAGCTATAGTTCTTTATAGACAACTTGTTGACTATAATCAATCCTGTAACTTACTCGCTTATGCTATTTACCTACGCTTAGGATGTTG
>Alpaca_113439;Piromyces
TTTCCGTAGGTGAACCTGCGGAAGGATCATTAATAAAGTTCCTGAATTTAAAGGAATAAAATAATATCCTACCCTATGTGAATTTGTTGTTTTGAAATAATTTTTTTTAAAAAATTATTGATTGTCTTTCCCTGTTGAATTAGAGTGTCTTCGGATATGAAATTCACAGGGGATAGTCAGTAATTTTTTTAAAAAGACCTTTTTTTAAATTAAACTTTTTGTATTCATTTGTCTAAAATTATTTTTATAATATAAAAACAACTTTTGACAATGGATCTCTTGGTTCTCGCAACGATGAAGAACGCAGCAAAATGCGATAAGTAGTGTGAATTGCAGAATACGTGAATCATCGAATCTTCGAACGCATATTGCACTTTTTTAGTTTACTAAAAAAGTATGTCTGTTTGAGTATCAGTAAAATATTCTCATAAAAACTATTGTTTTTATGGTTATGAGTGTTTTACAACGATACAAGTTGTTTCACTTTAAATTTTTTTTTTAAAATTTGAAATTTTTCTAATTTTAAAATAAATTGGATAAAATTTTCCCGTAAAAAGGAATAACCTAAAACAATTTTAATTTTAAAATAAAAGAAAAAGTATTCATAAAGGAAAATTTAACAAAAATAACTTGATCTCAAATCAGATAAGAGTACCCGCTGAACTTAAGCATATCAATAAGCGGAGGAAAAGAAAACTAACAAGGATTCCCTTAGTAACGGCGAGTGAAGCGGGAAGAGCTCAAATTTGAAATCTTCAAGGTTTTACCTTGACGAATTGTAGTTTAAAGAAGTGTTTTCTGTTGAAGTTTTGGTAAAAGTTCTTTGGAATAGGACATCATAGAGGGTGAGAATCCCGTATTTGACCATTATTTTCAGCTGTGTGATACACTTTCAAAGAGTCGGATTGTTTGGGAATGCAGTCCAAAATGGGCGGTAAATTTCATCTAAAGCTAAATATTGGCGAGAGACCGATAGCGAACAAGTACCGTGAGGGAAAGATGAAAAGAACTTTGAAAAGAGAGTTAAACAGTACGTGAAATTGTCAAAAGGGAAGCGTTTGACACCAGTGTTGTTTTCTCGAAAATCAATTAAAAAAAGTTGGATTTTGTGTTGTATTGACCTTAACAGCTTTCTTCACTCTTTTCCTGCTTTTTTTTAATGCACTTTTCGTTTAACAAGTCAACATCAGTTTCTTTTGTTGTAAAAAGGTCATTGGAAGGTGGCTTTCTTTTCGGAGAAAGTGTTTATAGCCTTTGATCCCTGCAATCGGAGAGACTGAGGTCTGCAGCGTAGATCCTTCGGGGTTAGATACATTTGTGCTAAGTTATAGTTTTTATAGACAACTTGTTGACTATATTTAGTCTTGTAGCTTACTCGCTTATGCTATTTTACCTACGCTTAGGATGTTGAG
>Alpaca_115905;Orpinomyces
GGAAGTAAAAGTCGTAACAAGGTTCCGTAGGTGAACCTGCGGAAGGATCATTAAAAATAATCACAGTTTTTGTGATTTTAATAATCATCCTACCCTTTGTGAATTTGTTTTGTTGAAAATTTTATGTTGTCTATCCCTGGTGGTTTTGGAAAAGTTGAAAAACTTTTTCGAATCCCAGGGACTAGGCTTTCATAGACCTTTTTTTAAATTAAACTTTTTGTATTCATTTGTCTAAATTTATTTTTAATAATTTAAAAACACTTTTGACAATGGATCTCTTGGTTCTCGCAACGATGAAGAACGCAGCAAAATGCGATAAGTAATGTGAATTGCAGAATACGTGAATCATCAAATCTTCGAACGCATATTGCACTTTTCTAGTTTACTAGAAAAGTATGTCTGTTTGAGTATCAGTAAAATATTCTCATAAAAACATTGTTTTTTATGGTTATGAGTGTTTTACAACGATAAACAAGTTGTTTCACTTTAAATTGATTTTTAAAAGCCAATTTTTGGTTTTATCTAATAAAATTGGATAAAATTTTCCCGTAAAAAGGAATAATTTTCAGTTTTAATAGTTAAACTTAATTGTGCCTAATTAAAAGGAAATTTAACAAAATAACTTGATCTCAAATCAGATAAGAGTACCGCTGAACTTAAGCATATCAATAAGCGGAGGAAAAGAAACTAACAAGGATTCCCTTAGTAACGGCGAGTGAAGCGGGAAGAGCCAAATTTGAATCTTCAAGGTTCTACCTTGACGAATTGTAGTTTATAGAAGTGTTTTCTGTTAGTGGAGTGCAAAAGTCTTTGGAATAGGACATCATAGAGGGTGAGAATCCCGTATTTGGTCATTCCTCCTAGCGTTGTGAACACTTTCAACGAGTCGGATTGTTTGGGAACGCAGTCCAAAATGGGTGGTAAATTTCATCTAAAGCTAAATATTGGCGAGAGACCGATAGCGAACAAGTACCGTGAGGGAAAGATGAAAAGAACTTTGAAAAGAGAGTTAAACAGTACGTGAAATTGTCAAAAGGAAGCGTTTGACACCAGTGTTGTTTTTCCGAAAATCAATTACGAATGTTTTGTTTTTGAGGAGTTATGACTTCATCGGCTTGCTCCTTTCTTTATGAACTTTCTTAATGCACTTTTCGGTTACAAGTCAACATCAATTTCTTTTGTTGTAAAAGGGTATGAGGAAGGTGGCTTTCTTTCGGAGAAGTGTTTATAGCCTTGTGCCTCTGCAATCGGAGAGATTGAGGTCTGCAGCGTAGATCCTTCGGGTTAGATACATTGTGCTAAGTTATAGCTTTTCATAGACAACTTGTTGACTATGTTTAGTCTTGTAGCTTACTCGCTTATGCTA
>Alpaca_116365;Cyllamyces
CTGCGGAAGGATCATTAAAAAATGAGACCTCGATTTTGAAGGTCTATAATAATCTACCCATGTGAATTTGTTTGTTTATTATGTGTTTCCTGTTTTTGAAGCTTGTTTAGAAAGTCAATCCAGGGAATGGCAAAATTTTTTTAAATTAAACTTTTGTATTCATTGTCTAAAATTATTTTATAATATAAAAACAACTTTGACAATGGATCTCTTGGTTCTCGCAACGATGAAGAACGCAGCAAATGCGATAAGTAGTGTGATTGCAGAATACGTGAATCATCGAATCTTCGAACGCATATTGCACTTTTTGGTTTACCAAAAAAGTATGTCTGTTTGAGTATCAGTAAAATATTCTCATAAAACTATTTGTTTTATGGTTATGAGTGTTTTACAACGATAAACAAGTTGTTTCACTTTAATTCTTGTCTTTAAAATCATTAAAAACTGATTTTTTTAAAATTGGATAAAATTTTCCCGTAAAAAGGAATAACCTAAACATTTTAATTAAAATTGTTTGATTTTTTAAGACTTTAAAGGAAAAAAAGTAAAAATTAACTTGATCTCAAATCAGATAAGAGTACCCGCTGAACTTAAGCATATCAATAAGCGGAGGAAAGAAACTAACTAGGATTCCTCAGTACGGCGAGTGAGCGGGAAGAGCTCAAATTTGAAATCTTCAAGGTTCTACCTTGACGAATTGTAGTTTAAGAAGTGTTTTCTGTTGGAGTTTGGTAAAAGTTCTTTGGAATAGGACATCATAGAGGGTGAGAATCCCGTATTTGACCATTATTTCCAACTTTGTGATACACTTTCAAAGAGTCGGATTGTTGGGAATGCAGTCCAAAATGGGTGGTAAATTTCATCTAAAGCTAAATACTGGCGAGAGACCGATAGCGAACAAGTACCGTGAGGAAGATGAAAAGAACTTTGAAAGAGAGTTAACAGTACGTGAAATTGTCAAAAGGAAGCGTTTGACACAGTGTTGTTTCTCGAAATCAATTAAAAATGTGGGATTTTGTGTTGTATTGACTTTATCAGCTTCTGCACTTTTTTCCTGTCTTTTTAATGCACTTTTCGTTTAACAAGTCAACACAATTTCTTTTGTTATAAAGGTCATTGGAAGGTGGCTTTCTTTCGGAGAAAGTGTTTATAGCCTTTGCTCTGCAATCGGAGAGATGAGGTCTGCAGCGTAGATCCTTCGGGTTAGATCATTTGTGCTAAGCTATAGCTTTCATAGACAACTTGTTGACTATGATCAGTCATGTAGCTTACTCGCTTATGCATTTTACCTACGCTTAGGATGTTGAG
>Alpaca_11668;Orpinomyces
TTTCCGTAGGTGACCTGCGGAAGGATCATTAAAAAATAATCACTGTATTGTGATTTTAATAATCATCCTACCCTTTGTGAATTTGTTTTGTTTGAAAATTTATGTTGTCTATCCCTGGTGGTTTGGAAAAGTTGAAAAACTTTTTCGAATCCCAGGGACTAGGCTTTCATAGACCTTTTTTTAAATTAAACTTTTTGTATTCATTTGTCTAAATTTATTTTTAATAATTTAAAAACAACTTTTGACAATGGATCTCTTGGTTCTCGCAACGATGAAGAACGCAGCAAAATGCGATAAGTAATGTGAATTGCAGAATACGTGAATCATCAAATCTTCGAACGCATATTGCACTTTTCTAGTTTACTAGAAAAGTATGTCTGTTTGAGTATCAGTAAAATATTCTCATAAAAACATTGTTTTTATGGTTATGAGTGTTTTACAACGATAAACAAGTTGTTTCACTTTAAATTGATTTTTAAAAGCCAATTTTTGGTTTTATCTAATAAAATTGGATAAAATTTTCCCGTAAAAAGGAATAACTTTTCAGTTTTAATAGTTAAAACTTTATTGTGCCTAATTAAAAGGAAATTTAACAAAATAACTTGATCTCAAATCAGATAAGAGTACCCGCTGAACTTAAGCATATCAATAAGCGGAGGAAAAGAAACTAACAAGGATTCCCTTAGTAACGGCGAGTGAAGCGGGAAGAGCTCAAATTTGAAATCTTCAAGGTTCTACCTTGACGAATTGTAGTTTATAGAAGTGTTTTCTGTTAGTGGAGTGGCAAAAGTTCTTTGGAATAGGACATCATAGAGGGTGAGAATCCCGTATTTGGTCATTCCTCCTAGCGTTGTGATACACTTTCAACGAGTCGGATTGTTTGGGAATGCAGTCCAAAATGGGTGGTAAATTCATCTAAAGCTAAATATTGGCGAGAGACCGATAGCGAACAAGTACCGTGAGGGAAAGATGAAAAGAACTTTGAAAAGAGAGTTAAACAGTACGTGAAATTGTCAAAAGGGAAGCGTTTGACACCAGTGTTGTTTTTCCGAAAATCAATTACGAATGTTTTTTTTGAGGAGTTATGACTTCATCGGCTTGCTCCTTTCTTTATGAAACTTCTTAATGCACTTTTCGGTTAACAAGTCAACATCAATTTCTTTTGTTGTAAAAGGGTATGAGGAAGGTGGCTTTCTTCTCGGAGAAAGTGTTTATAGCCTGTGCTCTGCAATCGGAGAGATTGAGGTCTGCAGCGTAGATCCTTCGGGGTTAGATACATTTGTGCTAAGTTATAGCTTTTCATAGACAACTTGTTGACTATGTTTAGTCTTGTAGCTTACTCGCTTATGCTATTTTACCTACGCTTAGGATGTTGA
>Alpaca_117072;Orpinomyces
TTTCCGTAGGTGAACCTGCGGAAGGATCATTAAAAAATAATCACAGTCTTGTGATTTTAATAATCATCCTACCCTTTGTGAATTTGTTTTGTTAGAAAATTTATGTTGTCTATCCCTGGTGGTTTTTGGAAAAGTTGAAAAACTTTTTCGAATCCCAGGGACTAGGCTTTCATAGACCTTTTTTTAAATTAAACTTTTTGTATTCATTTGTCTAAATTTATTTTTAATAATTTAAAAACAACTTTTGACAATGGATCTCTTGGTTCTCGCAACGATGAAGAACGCAGCAAAATGCGATAAGTAATGTGAATTGCAGAATACGTGAATCATCAAATCTTCGAACGCATATTGCACTTTTCTAGTTTACTAGAAAAGTATGTCTGTTTGAGTATCAGTAAAATATTCTCATAAAAATATTGTTTTTATGGTTATGAGTGTTTTACAACGATAAACAAGTTGTTTCACTTTAAATTGATTTTTAAAAGCCAATTTTTGGTTTTATCTAATAAAATTGGATAAAATTTTCCCGTAAAAAGGAATAAGTTTTCAGTTTTAATAGTTAAAACTTAATTGTGCCTAATTAAAAGGAAATTTAACAAAATAACTTGATCTCAGATCAGATAAGAGTACCCGCTGAACTTAAGCATATCAATAAGCGGAGGACAAGAAACTAACAAGGATTCCCTTAGTAACGGCGAGTGAAGCGGGAAGAGCTCAAATTTGAAATCTTCAAGGTTCTACCTTGACGAATTGTAGTTTATAGAAGTGTTTTCTGTTAGTGGAGTGGCAAAAGTTCTTTGGAATAGGACATCATAGAGGGCGAGAATCCCGTATTTGGTCATTCCTCCTAGCGTTGTGATACACTTTCAACGAGTCGGATTGTTTGGGAATGCAGTCCAAAATGGGTGGTAAATTTCATCTAAAGCTAAATATTGGCGAGAGACCGATAGCGAACAAGTACCGTGAGGGAAAGATGAAAAGAACTTTGAAAAGAGAGTTAAACAGTACGTGAAGTTGTCAAAAGGGAAGCGTTTGACACCAGTGTTGTTTTCTCGAAAATCAATTACGAATGTTGGTTTTTGAGGAGTTATGACTTCATCGGCTTGCTCCTTTCTTACATCTTTTTTAATGCACTTTTCGGTTAACAAGTCAACATCAATTTCTTTTGTTGTAAAAGAGTCATGGAAGGTGGCTTTCTTTCGGAAAAAGTGTTTATAGCCTTGTGCCTCTACAATCGGAGAGATTGAGGTCTGCAGCGTAGATCCTTCGGGTTAGATACGTTTGTGCTAAGTTATAGTCTTTCATAGACAACTTGTTACTATATCAGTCTGTAGCTTACTCGCTACGCTATTT
>Alpaca_117501;Anaeromyces
TTTCCGTAGGTGAACCTGCGGAAGGATCATTAATAAATTCCAACGATTAAATGTTGGATAATAATAATCATCCTACCCTTTGTGAATTTGTTGTTTGAAATAATTTTTTTTTAAAAAATTATTTAGAATGTCTTTCCCTGATATCGTGAGGAGCTTTGTATAGAGTGACTTGCAATTCAGGGGTAGATTTCTTGATAATTTTTTAGGAAGACCTTTTTTTAAATAAAACTTTTTGTATTCATTTGTCTAAATAAATTTTTAAATAAATAATTTAAAAACAACTTTTGACAATGGATCTCTTGGTTCTCGCAACGATGAAGAACGCAGCAAAATGCGATAAGTAGTGTGAATTGCAGAATACGTGAATCATCGAATCTTCGAACGCATATTGCACTTTTTTAGTTTACTAAAAAAGTATGTCTGTTTGAGTATCAGTAAAATATCTTCATAAAAAATTTATTTTTTTATGGTTTTGAGTGTTTTACAACGATACAAGTTGTTTCACTTTAAATTGAATTTTTAATTGGATTGAAAATTTCAATTTTTTAAAATTGGATAAAATTTTCCTTTCCAAGGAATAACCTAGACAATTTTAAAAATAAAAATTTCAACCCAAACAGAAAAGGAAATTTAAAACAACTTGATCTCAAATCAGATAAGAGTACCCGCTGAACTTAAGCATATCAATAAGCGGAGGAAAAGAAACTAACAAGGATTCCCCTAGTAACGGCGAGTGAAGCGGGAAGAGCTCAATTTGAAATCTTAAAGGGTTTCCCTTTACGAATTGTAGTTTAAAGAAGTGTTTTCTGTTGGAGTTTCGGTAAAAGGTTCTTGGAATAGGACATCATAGAGGGTGAGAATCCCGTATTTGACCGTTACTTTCCAGCTGTGTGATACACTTTCAAAGAGTCGGATTGTTTGGAATGCAGTCCAAAATGGGTGGTAAATTTCATCTAAGAGCTAAATATTGGCGAGAGACCGATAGCGAACAAGTACCGTGAGGGAAAGATGAAAAGAACTTTGAAAAGAGAGTTAAACAGTACGTGAAATTGTCAAAAGGGAAGCGTTTGACACCAGTGTTGTTTAGTTGAAAATCAATTCAATAATTTTTGATTTTGAGTAGTATTGACTTCATCAGCTTGCTGCTTTCTTTTCAGAAATTATTGAATGCACTTTTCAGTTAACAAGTCAACATCAATTTCTTTTGTTGTAAAAGGGTAAGAGGAAGGTGGCTTACGCTTCGGCGTAAGTGTTTATAGCCTTTTACCTCTGCAATCGGAGAGATTGAGGACAGCAGCGTAGACTCTTCGGGGTTAGATACACTTGTGCTAAGCTATAGCCTTGTATAGACAACTTGTTGACTATGCTCAGTCATGTAGCTTACTCGCTTGTGCTATTT
>Alpaca_118566;AL8
TTTCCGTAGGTGAACCTGCGGAAGGATCATTAAAAATGAGGCCTTTTTTGAAAGGTCTATTAATAATCCTACCCTTTGTGAATTTGTTTGTTTGAAATAATTTTTTAAAAATTATTGAATGTCTTTCCCTGGTTGTTTGCTTTTGAAGTGAACTCCAGGGGAATGGCAGACAATAATATTTAAAGACTTTTTTTTAAAATAAAACTTTTTGTATTCATTTGTCTAAAATTATTTTTATAATATAAAAACAACTTTTGACAATGGATCTCTTGGTTCTCGCAACGATGAAGAACGCAGCAAAATGCGATAAGTAGTGTGAATTGCAGAATACGTGAATCATCGAATCTTCGAACGCATATTGCACTTTTTTAGTTTACTAAAAAAGTATGTCTGTTTGAGTATCAGTAAAATATTCTCATAAAAACATTGTTTTTTATGGTTATGAGTGTTTTACAACGATACAAGTTGTTTCACTTTAAATTCTTTGTCTTTTAAAAAATCATTAAAAACTGATTTTTTTTTAAAAATTGGATAAAATTTTCCCGTAAAAAGGAATAACCTAAACAATTTTAAAAATTAAATTGGTTTGATTTCTTTTAAGAATTAAAGGAAAAAAGTAAAAATTAACTTGATCTCAAATCAGATAAGAGTACCCGCTGAACTTAAGCATATCAATAAGCGGAGGAAAAGAAACTAACAAGGATTCCCTTAGTAACGGCGAGTGAAGCGGGAAGAGCTCAAATTTGAAATCTTCAAGGTTTTACCTTGACGAATTGTAGTTTAAAGAAGTGTTTTCTGTTGGAGTTTTGGTAAAAGTTCTTTGGATAGGACATCATAGAGGGTGAGAATCCCGTATTTGACCATTATTTCCAGCTGTGTGATACACTTTCAAAGAGTCGGATTGTTTGGGAATGCAGCCCAAAATGGGTGGTAAATTTCATCTAAAGCTAAATATTGGCGAGAGACCGATAGCGAACAAGTACCGTGAGGGAAAGATGAAAAGAACTTTGAAAAGAGAGTTAAACAGTACGTGAAATTGTCAAAAGGGAAGCGTTTGACACCAGTGTTGTTTTCTCGAAAATCAATTAAAAATGATGGGATTTTGTGTTGTATTGACTTTATCAGCTTTCTGCACTTTTTTCTTATCTTTTTTAATGCACTTTTCGTTTAACAAGTCAACATCAATTTCTTTTGTTGTAAAAGAGTCATTGGAAGGTGGCTTTTTCTTCGGAAAAAGTGTTTATAGCCTTTGGCTTCTGCAATCGGAGAGATTGAGGTCTGCAGCGTAGATCCTTCGGGGTTAGATACATTTGTGCTAAGCTATAGTTCTTTATAGACAACTTGTTGACTATAATCAATCCTGTAACTTACTCGCTTATGCTATTTTACCTACGCTTAGGATGTTG
>Alpaca_1190;Piromyces
TGGAAGTAAAAGTCGTAACAAGGTTTCCGTAGGTGAACCTGCGGAAGGATCATTAATAAAGTTCCTGAATTTAAAGGAATAAAATAATATCCTACCCTATGTGAATTTGTTGTTTTGAAATAATTTTTTTTAAAAAATTATTGATTGTCTTTCCCTGTTGAATTAGAGTGTCTTCGGATATGAAATTCACAGGGGATAGTCAGTAATTTTTTTAAAAAGACCTTTTTTTAAATTAAACTTTTTGTATTCATTTGTCTAAAATTATTTTTATAATATAAAAACAACTTTTGACAATGGATCTCTTGGTTCTCGCAACGATGAAGAACGCAGCAAAATGCGATAAGTAGTGTGAATTGCAGAATACGTGAATCATCGAATCTTCGAACGCATATTGCACTTTTTTAGTTTACTAAAAGTATGTCTGTTTGAGTATCAGTAAATATTCTCATAAAAACTATTGTTTTTATGGTTATGAGTGTTTTACAACGATACAAGTTGTTTCACTTTAAATTTTTTTTTTAAAATTTGAAATTTTTCTAATTTTAAAATGAAATTGGATAAAATTTTCCCGTAAAAAGGAATAACCTAAAACAATTTTAATTTTAAATAAAAGAAAAAGTATTCATAAAGGAAAATTTAACAAAAATAACTTGATCTCAAATCAGATAAGAGTACCCGCTGAACTTAAGCATATCAATAAGCGGAGGAAAAGAAACTAACAAGGATTCCCTTAGTAACGGCGAGTGAAGCGGGAAGAGCTCAAATTTGAAATCTTCAAGGTTTTACCTTGACGAATTGTAGTTTAAAGAAGTGTTTTCTGTTGAAGTTTTGGTAAAAGTTCTTTGGAATAGGACATCATAGAGGGTGAGAATCCCGTATTTGACCATTATTTCAGCTGTGTGATACACTTTCAAAGAGTCGGATTGTTTGGGAATGCAGTCCAAAATGGGTGGTAAATTTCATCTAAAGCTAAATATTGGCGAGAGACCGATAGCGAACAAGTACCGTGAGGGAAAGATGAAAAGAACTTTGAAAAGAGAGTTAAACAGTACGTGAAATTGTCAAAAGGGAAGCGTTTGACACCAGTGTTGTTTTCTCGAAAATCAATTAAAAAAGTATGGATTTTGTGTTGTATTGACCTTAACAGCTTTCTCGCTCTTTTTCTTCTTTTTTTAATGCACTTTTCGTTTAACAAGTCAACATCAATTTCTTTTTGTTGTAAAAGGTCATTGGAAGGTGGCTTTTTCTTCGGAGAAAGTGTTTATAGCCTTTGATCCTGCAATCGGAGAGATTGAGGTCTGCAGCGTAGATCCTTCGGGTTAGATACATTTGTGCTAAGCTATAGTTTTTTATAGACAACTTGTTGACTATATTTAGTCTTGTAGCTTACTCGCTTATGCTATTTTACCTACGCTTAGGATGTTGAGT
>Alpaca_119723;Orpinomyces
TTTCCGTAGGTGAACCTGCGGAAGGATCATTAAAAAATAATCACTGTTTGTGATTTTAATAATCATCCTACCCTTTGTGAATTTGTTTTGTTTGAAAATTTATGTTGTCTATCCCTGGTGGTTTTGGAAAAGTTGAAAAACTTTTTCGAATCCCAGGGACTAGGCTTTCATAGACCTTTTTTAAATTAAACTTTTTGTATTCATTTGTCTAAATTATTTTTATAATTAAAAACAACTTTTGACAATGGATCTCTTGGTTCTCGCAACGATGAAGAACGCAGCAAAATGCGATAAGTAATGTGAATTGCAGAATACGTGAATCATCAAATCTTCGAACGCATATTGCACTTTTCTAGTTTACTAGAAAAGTATGTCTGTTTGAGTATCAGTAAAATATTCTCATAAAAACATTGTTTTTATGGTTATGAGTGTTTTACAACGATAAACAAGTTGTTTCACTTTAAATTGATTTTTAAAAGCCAATTTTTGGTTTTATCTAATAAAATTGGATAAAATTTTCCCGTAAAAAGGAATAAGTTTTCAGTTTTAATAGTTAAAACTTAATTGTGCCTAATTAAAAGGAAATTTAACAAAATAACTTGATCTCAAATCAGATAAGAGTACCCGCTGAACTTAAGCATATCAATAAGCGGAGGAAAAGAAACTAACAAGGATTCCCTTAGTAACGGCGAGTGAAGCGGGAAGAGCTCAAATTTGAAATCTTCAAGGTTCTACCTTGACGAATTGTAGTTTATGAAGTGTTTTCTGTTAGTGGAGTGGCAAAAGTTCTTTGGAATAGGACATCATAGAGGGTGAGAATCCCGTATTTGGTCATTCCTCCTAGCGTTGTGATACACTTTCAACGAGTCGGATTGTTTGGGAATGCAGTCCAAAATGGGTGGTAAATTTCATCTAAAGCTAAATATTGGCGAGAGACCGATAGCGAACAAGTACCGTGAGGGAAAGATGAAAAGAACTTTGAAAAGAGAGTTAAACAGTACGTGAAATTGTCAAAAGGGAAGCGTTTGACACCAGTGTTGTTTTTCCGAAAATCAATTACGAATGTTTTGTTTTTGAGGAGTTATGACTTCATCGGCTTGCTCCTTTCTTTATGAAACTTTCTTAATGCACTTTTCGGTTAACAAGTCAACATCAATTTCTTTTGTTGTAAAAGGGTATGAGGAAGGTGGCTTTCTTTTCGGAGAAAGTGTTTATAGCCTTGTGCCTCTGCAATCGGAGAGATTGAGGTCTGCAGCGTAGATCCTTCGGGGTTAGATACATTTGTGCTAAGTTATAGCTTTCATAGACAACTTGTGACTATGATCAGTCTGTAGCTTACTCGCTTATGCTATTTTACCTACGCTTAGGATGTTG
>Alpaca_119745;Cyllamyces
TTCCGTAGGTGAACCTGCGGAAGGATCATTAAAAAATGAGGCCTTTTTTGAAAGGTCTATTAATAATCCTACCCTTTGTGATTTGTTTGTTTGAAATAATTTTTTAAAAATTATTGAATGTCTTTCCCTGGTTGTTTGCTTTGAAGTGAACTCCAGGGGAATGGCAGACAATAATATTTAAAGACTTTTTTTTAAAATAAACTTTTGTATTCATTTGTCTAAAATTATTTTTATAATATAAAAACAACTTTTGACAATGGATCTCTTGGTTCTCGCAACGATGAAGAACGCAGCAAATGCGATAAGTAGTGTGAATTGCAGAATACGTGAATCATCGAATCTTCGAACGCATATTGCACTTTTTTGGTTTACCAAAAAAGTATGTCTGTTTGAGTATCAGTAAAATATTCTCATAAAAACTATTGTTTTTATGGTTATGAGTGTTTTACAACGATAAACAAGTTGTTTCACTTTAAATTCTTTGTCTTTTAAAAATCATTAAAAACTGATTTTTTTTAAAATTGGATAAAATTTTCCCGTAAAAAGGAATAACCTAAACAATTTAATAAAATTGTTTGATTTTTTAAAGACTTAAAGGAAAAAAAGTAAAAATTAACTTGATCTCAAATCAGATAAGAGTACCCGCTGAACTTAAGCATATCAATAAGCGGAGGAAAAGAAACTAACTAGGATTCCCTCAGTAACGGCGAGTGAGCGGGAAGAGCTCAAATTTGAAATCTTCAAGGTTCTACCTTGACGAATTGTAGTTTAAAGAAGTGTTTTCTGTTGGAGTTTGGTAAAAGTTCTTTGGAATAGGACATCATAGAGGGTGAGAATCCCGTATTTGACCATTATTTCCAACTTGTGATACACTTTCAAAGAGTCGGATTGTTTGGAATGCAGTCCAAAATGGGTGGTAAATTTCATCTAAAGCTAAATACTGGCGAGAGACCGATAGCGAACAAGTACCGTGAGGGAAAGATGAAAAGAACTTTGAAAAGAGAGTTAAACAGTACGTGAAATTGTCAAAAGGGAAGCGTTTGGCACCAGTGTTGTTTTCTCGAAATCAATTAAAAATGGTGGATTTTGTGTTGTATTGACTTTATCAGCTTTCTGCACTTTTTTCCTATCTTTTTTAATGCACTTTTCGTTTAACAAGTCAACATCAATTTCTTTGCTGTAAAAGGGTCATTGGAAGGTGGCTTTCTTTTCGGAGAAAGTGTTATAGCCTTTGGCTCTGCATCGGAGAGATTGAGGTCTGCAGCGTAGATCCTTCGGGGTTAGATGCATTTGTGCTAAGCTATAGCCTTTCATAGACACTTGTTGACTATGATCAGTCATGTAGCTTACTCGCTTATGTCATTT
>Alpaca_120471;Cyllamyces
TTTCCGTAGGTGAACCTGCGGAAGGATCATTAAAAAATGAGACCTGATTCAAGGTCTATTAATAATCCTACCCTTGTGAATTTGTTTGTTTTTAATATGTGTCTTTCCCTGGTTTTGATGGAGCTTTGTTGAAAGCAAAATCAATCAGGGGAACGGCAAAACTTTTTTTTAAATTAAACTTTTTGTATTCATTTGTCTAAAATTATTTTTATAATATAAAAACAACTTTTGACAATGGATCTCTTGGTTCTCGCAACGATGAAGAACGCAGCAAAATGCGATAAGTAGTGTGAATTGCAGAATACGTGAATCATCGAATCTTCGAACGCATATTGCACTTTTTTGGTTTACCGAAAAAGTATGTCTGTTTGAGTATCAGTAAAATATTCTCATAAAAACTTTTGTTTTTATGGTTATGAGTGTTTACAACGATAAACAAGTTGTTTCACTTTAAATTCTTTGTCTTAGAAAAAATCATTAAAAACTGATTTTTTTTAAAATTGGATAAAATTTTCCTGTAAAAAGGAATAACCTAAACAATTTTAATAAATTATTAGTTTGATTTTTTAAAGATCTTAAAGGAAAAAAGTAAAAATTAACTTGATCTCAAATCAGATAAGAGTACCCGCTGAACTTAAGCATATCAATAAGCGGAGGAAAAGAAACTAACTAGGATTCCCTCAGTAACGGCGAGTGAAGCGGGAAGAGCTCAAATTTGAAATCTTCAAGGCTCTACCTTGACGAATTGTAGTTTAAAGAAGTGTTTTCTGTCGGAGTTTTGGTAAAAGTTCTTTGGAATAGGACATCATAGAGGGTGAGAATCCCGTATTTGACCATTATTTCCAACTTTGTGATACACTTTCAAAGAGTCGGATTGTTTGGGAATGCAGTCCAAAATGGGTGGTAAATTTCATCTAAAGCTAAATACTGGCGAGAGACCGATAGCGAACAAGTACCGTGAGGGAAAGATGAAAAGAACTTTGAAAAGAGAGTTAAACAGTACGTGAAATTGTCAAAAGGGAAGCGTTTGACACCAGTGTTGTTTTCTCGAAAATCAATTAAAAATGGCGGGATTTTGTGTTGTATTGACTTTATCAGCTTTCTGCACTTTTTTCCTGTCTTTTTTAATGCACTTTTCGTTTAACAAGTCAACATCAATTTCTTTTGTTGTAAAAGGGTCATTGGAAGGTGGCTTTCTTTTCGGAGAAAGTGTTTATAGCCTTTGACTCTGCAATCGGAGAGATTGAGGTCTGCAGCGTAGATCCTTCGGGGTTAGATGCATTTGTGCTAAGTTATAGCCTTTCATAGACAACTTGTTGACTATGATCAGTCATGTAGCTTACTCGCTTATGTTATTTTACCTACGCTTAGGATGTTG
>Alpaca_120555;Cyllamyces
TTTCCGTAGGTGAACCTGCGGAAGGATCATTAAAAAATGAGACCTGATTTTCAAGGTCTATTAATAATCCTACCCTTTGTGAATTTGTTTGTTTATAATTTGTGTCTTTCCCTGTTTTTGATGGAGCTTGTTAAAGCAAACCAATCCAGGGAATGGCAAAACTTTTTTTTAAATTAAACTTTTTGTATTCATTTGTCTAAAATTATTTTTATAATATAAAAACAACTTTTGACAATGGATCTCTTGGTTCTCGCAACGATGAAGAACGCAGCAAAATGCGATAAGTAGTGTGAATTGCAGAATACGTGAATCATCGAATCTTCGAACGCATATTGCACTTTTTGGTTTACCAAAAAGTATGTCTGTTTGAGTATCAGTAAAATATTCTCATAAAAACTATTTGTTTTTATGGTTATGAGTGTTTTACAACGATAAACAAGTTGTTTCACTTTAAATTCTTTGACATGAAAAAATCATTAAAAACTGATTTTTTTTAAAATTGGATAAAATTTTCCGTAAAAAGGAATAACCTAAACAATTTTAAGAATTATTAGTTTGATTTTTTAAAAGATCTAAAGGAAAAAAGTAAAATTAACTTGATCTCAAATCAGATAAGAGTACCCGCTGAACTTAAGCATATCTATAAGCGGAGGAAAAGAAACTAACTAGGATTCCCTCAGTAACGGCGAGTGAAGCGGGAAGAGCTCAAATTTGAAATCTTCAAGGTTCTACCTTGACGAATTGTAGTTTAAAGAAGTGTTTTCTGTTGGAGTTTTGGTAAAAGTTCTTTGGAATAGGACATCATAGAGGGTGAGAATCCCGTATTTGACCATTATTTCCAACTTTGTGATACACTTTCAAAGAGTCGGATTGTTTGGGAATGCAGTCCAAAATGGGTGGTAAATTTCATCTAAAGCTAAATACTGGCGAGAGACCGATAGCGAACAAGTACCGTGAGGGAAAGATGAAAAGAACTTTGAAAAGAGAGTTAAACAGTACGTGAAATTGTCAAAAGGGAAGCGTTTGACACCAGTGTTGTTTTCTCGAAAATCAATTAAAAATGGCGGGATTTTGTGTTGTATTGACTTTATCAGCTTTCTGCACTTTTTTCCTGTCTTTTTTAATGCACTTTTCGTTTAACAAGTCAACATCAATTTCTTTTGTTGTAAAAGGGTCATTGGAAGGTGGCTTTCTTTTCGGAGAAAGTGTTTATAGCCTTTGGCCTCTGCAATCGGAGAGATTGAGGTCTGCAGCGTAGATCCTTCGGGTTAGATACATTTGTGCTAAGCTATAGCCTTTCATAGACAACTTGTTGACTATGATCAGTCATGTAGCTTACTCGCTTATGCTATTT
>Alpaca_121654;Anaeromyces
TTTCCGTAGGTGAACCTGCGGAAGGATCATTAATAAATTTCCAACGATTAAATGTTGGATAATAATAATCATCCTACCCTTTGTGAATTTGTTGTTTGAAATAATTTTTTTTTAAAAAATTATTTAGAAATGTCTTTCCCTGATATTGTGAGGAGCTTTGTATAGAGTGACTTGCAATTCAGGGGATAGATTCTTGATAATTTTTTAGGAAAGACCTTTTTTAAATAAAACTTTTTGTATTCATTTGTCTAAATAAATTTTTAAATAAATAATTTAAAAACAACTTTTGACAATGGATCTCTTGGTTCTCGCAACGATGAAGAACGCAGCAAAATGCGATAAGTAGTGTGAATTGCAGAATACGTGAATCATCGAATCTTCGAACGCATATTGCACTTTTTTAGTTTACTAAAAAAGTATGTCTGTTTGAGTATCAGTAAAATATCTTCATAAAAAATTTATTTTTTTTATGGTTTTGAGTGTTTTACAACGATACAAGTTGTTTCACTTTAAATTGAATTTTAATTGGATTGAAAATTTCAATTTTTTAAAATTGGATAAAATTTTCCTTTTCCAAGGAATAACCTAGACAATTTTAAAAATAAAAATTTCAACCCAAACAGAAAAGGAAATTTAAAACAACTTGATCTCAGATCAGATAAGAGTACCGCTGAACTTAAGCATATCAATAAGCGGAGGAAAAGAAACTAACAAGGATTCCCCTAGTAACGGCGAGTGAAGCGGGAAGAGCTCAAATTTGAAATCTTAAAGGGTTTCCCTTTACGAATTGTAGTTTAAAGAAGTGTTTTCTGTTGGAGTTTCGGTAAAAGTTCTTTGGAATAGGACATCATAGAGGGTGAGAATCCCGTATTTGACCGTTACTTTCCAGCTGTGTGATACACTTTCAAAGAGTCGGATTGTTTGGGAATGCAGTCCAAAATGGGTGGTAAATTTCATCTAAAGCTAAATATTGGCGAGAGACCGATAGCGAACAAGTACCGTGAGGGAAAGATGAAAAGAACTTTGAAAAGAGAGTTAAACAGTACGTGAAATTGTCAAAAGGGAAGCGTTTGACACCAGTGTTGTTTAGTTGAAAATCAATTCAATAATTTTTGATTTTGAGTAGTATTGACTTCATCAGCTTGCTGCTTTCTTTTCAGAAATTATTGAATGCACTTTTCAGTTAACAAGTCAACATCAATTTCTTTTGTTGTAAAAGGGTAAGAGGAAGGTGGCTTACGCTTCGGCGTAAGTGTTTATAGCCTTTTACCTCTGCAATCGGAGAGATTGAGGACAGCAGCGTAGACTCTTCGGGGTTAGATACACTTGTGCTAAGCTATAGCCTTGTATAGACAACTTGTTGACTATGCTCAGTCATGTAGCTTACTCGCTTGTGCTATTTTACCTACGCTTAGGATGTTGAG
>Alpaca_121667;Piromyces
TTTCCGTAGGTGAACCCGCGGAAGGATCATTAATAAAGTTCCTGAATTTAAAGGAATAAAATAATATCCTACCCTATGTGAATTTGTTGTTTTGAAATAATTTTTTTAAAAAATTATTGATTGTCTTTCCCTGTTGAATTAGAGTGTCTTCGGATATGAAATTCACAGGGGATAGTCAGTAATTTTTTTAAAAAGACCTTTTTTTAAATTAAACTTTTTGTATTCATTTGTCTAAAATTATTTTTATAATATAAAAACAACTTTTGACAATGGATCTCTTGGTTCTCGCAACGATGAAGAACGCAGCAAAATGCGATAAGTAGTGTGAATTGCAGAATACGTGAATCATCGAATCTTCGAACGCATATTGCACTTTTTTAGTTTACTAAAAAAGTATGTCTGTTTGAGTATCAGTAAAATATTCTCATAAAAACTATTGTTTTTATGGTTATGAGTGTTTTACAACGATACAAGTTGTTTCACTTTAAATTTTTTTTTTAAAATTTGAAATTTTTCTAATTTTAAAATAAAATTGGATAAAATTTTCCCGTAAAAAGGAATAACCTAAAACAATTTTAATTTTAAAATAAAAGAAAAAGTATTCATAAAGGAAAATTTAACAAAAATAACTTGATCTCAAATCAGATAAGAGTACCCGCTGAACTTAAGCATATCAATAAGCGGAGGAAAAGAAACTAACAAGGATTCCCTTAGTAACGGCGAGTGAAGCGGGAAGAGCTCAAATTTGAAATCTTCAAGGTTTTACCTTGACGAATTGTAGTTTAAAGAAGTGTTTTCTGTTGAAGTTTTGGTAAAGTTCTTTGGAATAGGACATCATAGAGGGTGAGAATCCCGTATTTGACCATTATTTTCAGCTGTGTGATACACTTTCAAAGAGTCGGATTGTTTGGGAATGCAGTCCAAAATGGGTGGTAAATTTCATCTAAAGCTAAATATTGGCGAGAGACCGATAGCGAACAAGTACCGTGAGGGAAAGATGAAAAGAACTTTGAAAAGAGAGTTAAACAGTACGTGAAATTGTCAAAAGGGAAGCGTTTGACACCAGTGTTGTTTTCTCGAAAATCAATTAAAAAAGTGGGATTTTGTGTTGTATTGACCTTAACAGCTTTCTTCACTCTTTTCCTGCTTTTTTAATGCACTTTTCGTTTAACAAGTCAACATCGTTTCTTTTGTTGTAAAAGGGTCATTGGAAGGTGGCTTTCTTTTCGGAGAAGGTGTTTATAGCCTTTGGCCCTGCAATCGGAGAGACTGAGGTCCGCAGCGTAGATCCTTCGGGGTTAGATACATTTGTGCTAAGTTATAGCCTTTCATAGACAACTTGTTGACTATGATTAGTCTTGTAGCTTACTCGCTTATGTTATTT
>Alpaca_122378;Anaeromyces
TGGAAGTAAAGTCGTAACAAGGTTTCCGTAGTGAACCTGCGGAAGGATCATTAATAAATTTCCAACGATTAATGTGGATAATAATAATCATCCTACCCTTTGTGAATTTGTCGTTTGAAATAATTTTTTTTTAAAAAATTATTTAGAAATGTCTTTCCTGATATTGTGAGGAGCTTTGTATAGAGTGACTTGCAATCAGGGGATAGATTTCTTGATAATTTTTAGGAAAGACCTTTTTTTAAATAAAACTTTTTGTATTCATTTGTCTAAATAAATTTTTAAATAAATAATTTAAAAACAACTTTTTGACAATGGATCTCTTGGTTCTCGCAACGATGAAGAACGCAGCAAAATGCGATAAGTAGTGTGAATTGCAGAATACGTGAATCATCGAATCTTCGAACGCATATTGCACTTTTTAGTTTACTAAAAAAGTATGTCTGTTTGAGTATCAGTAAAATATCTTCATAAAAAATTTATTTTTTTTATGGTTTTGAGTGTTTTACAACGATACAAGTTGTTTCACTTTAAATTGAATTTTTAATTGGATTGAAAATTTCAATTTTTTAAAATTGGATAAAATTTTCCTTTTCCAAGGAATAACCTAGACAATTTTAAAAATAAAAATTTCAACCCAAACAGAAAGGAAATTTAAAACAACTTGATCTCAAATCAGATAAGAGTACCCGCTGAACTTAAGCATATCAATAAGCGGAGGAAAAGAAACTAACAAGGATTCCCCTAGTAACGGCGAGTGAACGGGAAGAGCTCAAATTTGAAATCTTAAAGGGTTTCCCTTTACGAATTGTAGTTTAAAGAAGTGTTTTCTGTTGGAGTTTCGGTAAAGTTCTTTGAATAGGACATCATAGAGGGTGAGAATCCCGTATTTGATCGTTACTTTCCAGCTGTGTGATACACTTTCAAAAGAGTCGGATTGTTGGAATGCAGTCCAAAATGGGTGGTAAATTTCATCTAAAGCTAAATATTGGCGAGAGACCGATAGCGAACAAGTACCGTGAGGGAAGATGAAAAGAACTTTGAAAGAGAGTAAACAGTACGTGAAATTGTCAAAAGGAAGCGTTTGACACCAGTGTTGTTAGTTGAAAATCAATTCAATAATTTTGATTTTAAGTAGTATTGACTTCATCAGCTTGCTGCTTTCTTTTCAGGAATATTGAATGCACTTTTCAGTTAACAAGTCAACATCAATTCTTTTGTTGTAAAAGGGTAAGAGGAAGGTGGCTTACGCTTCGGCGTAAGTGTTTATAGCCTTTACCTCTGCAATCGGAGAGATGAGGACAGCAGCGTAGACTCTTCGGGTTAGATACACTTGTGCTAAGCTATAGCCTTGTATAGACAACTTGTTGACTATGCTCAGTCATGTAGCTTACTCGCTTGTGCTATTTTACCTACGCTTAGGATGTTGAG
>Alpaca_123485;Orpinomyces
TTTCCGTAGGTGAACCTGCGGAAGGATCATTAAAAAATAATCACAGTTTTGTGATTTTAATAATCATCCTACCCTTTGTGAATTTGTTTTGTTTGAAAATTTATGTTGTCTATCCCTGGTGGTTTGGAAAAGTTGAAAACTTTTTCGAATCCCAGGGACTAGGCTTTCATAGACCTTTTTTTAAATTAAACTTTTTGTATTCATTTGTCTAATTTATTTTTAATAATTTAAAAACAACTTCTGACAATGGATCTCTGGTTCTCGCAACGATGAAGAACGCAGCAAAATGCGATAAGTAATGTGAATTGCAGAATACGTGAATCATCAAATCTTCGAACGCATATTGCACTTTTCTAGTTTACTAGAAAAGTATGTCTGTTTGAGTATCAGTAAAATATTCTCATAAAAACATTGTTTTTATGGTTGTGAGTGTTTTACAACGATAAACAAGTTGTTTCACTTTAAATTGATTTTTAAAAGCCAATTTTTGGTTTTATCTAATAAAATTGGATAAAATTTTCCCGTAAAAAGGAATAAACTTTTCAGTTTTAATAGGTTAAAACTTTAATTGAGCCTAATTAAAAGGAAATTTAACAAAATAACTTGATCTCAAATCAGATAAGAGTACCCGCTGAACTTAAGCATATCAATAAGCGGAGGAAAAGAAACTAACAAGGATTCCTTAGTAACGGCGAGTGAAGCGGGAAGAGCTCAAATTTGAAATCTTCAAGGTTCTACCTTGACGAATTGTAGTTTATAGAAGTGTTTTCTGTTAGTGGAGTGGCAAAAGTTCTTTGGAATAGGACATCATAGAGGGTGAGAATCCCGTATTTGGTCATTCCTCCTAGCGTTGTGATACACTTTCAACGAGTCGGATTGTTTGGGAATGCAGTCCAAAATGGGTGGTAAATTTCATCTAAAGCTAAATATTGGCGAGAGACCGATAGCGAACAAGTACCGTGAGGGAAAGATGAAAAGAACTTTGAAAAGAGAGTTAAACAGTACGTGAAATTGTCAAAAGGGAAGCGTTTGACACCAGTGTTGTTTTTCCGAAAATCAATTACGAATGTTTTGTTTTTGAGGAGTTATGACTTCATCGGCTTGCTCCTTTCTTTACGAAACTTTCTTAATGCACTTTTCGGTTAACAAGTCAACATCAATTTCTTTTGTTGTAAAAGGGTATGAGGAAGGTGGCTTTCTTTTCGGAGAAAGTGTTTATAGCCTTGTGCCTCTGCAATCGGAGAGATTGAGGTCTGCAGCGTAGATCCTTCGGGGTTAGATACATTTGTGCTAAGTTATAGCTTTTCATAGACAACTGTTGACTATGTTTAGTCTTGTAGCTACTCGCTTATGCTATTT
>Alpaca_123660;Anaeromyces
TTTCCGTAGGTGAACCTGCGGAAGGATCATTAATAAATTTCCAACGATTAAATGTTGGATAATAATAATCATCCTACCCTTTGTGAATTTGTTGTTTGAAATAATTTTTTTTTAAAAAATTATTAGAATGTCTTTCCCTGAAATTGTGAGGAGCTGTATGGTTGTTCACAATTCAGGGGATAGATTTTCTAGTAATTTTTTAGGAAAGACCTTTTTTTAAAATAAAACTTTTTGTATTCATTTGTCTAAAATAATTTTTAAATAATAATTTAAAAACAACTTTTGACAATGGATCTCTTGGTTCTCGCAACGATGAAGAACGCAGCAAAATGCGATAAGTAGTGTGAATTGCAGAATACGTGAATCATCGAATCTTCGAACGCATATTGCACTTTTTTAGTTTACTAAAAAGTATGTCTGTTTGAGTATCAGTAAAATATCTTCATAAAAAATTTATTTTTTTTATGGTTTGAGTGTTTTACAACGATACAAGTTGTTTCACTTTAAATTGAATTTTTAATTGGATTGAAAATTTCAATTTTTTAAAATTGGATAAAATTTTCCTTTTCCAAGGAATAACCTAGACAATTTTAAAAATAAAAATTTCAACCCAAACAGAAAGGAAATTTAAAACAACTTGATCTCAAATCAGATAAGAGTACCCGCTGAACTTAAGCATATCAATAAGCGGAGGAAAAGAAACTAACAAGGATTCCCCTAGTAACGGCGAGTGAAGCGGGAAGAGCTCAAATTTGAAATCTTAAAGGGTTTCCCTTTACGAATTGTAGTTTAAAGAAGTGTTTTCTGTTGGAGTTTCGGTAAAAGTTCTTTGGAATAGGACATCATAGAGGGTGAGAATCCCGTATTTGACCGTTACTTTCCAGCTGTGTGATACACTTTCAAAGAGTCGGATTGTTTGGGAATGCAGTCCAAAATGGGTGGTAAATTTCATCTAAAGCTAAATATTGGCGAGAGACCGATAGCGAACAAGTACCGTGAGGGAAAGATGAAAAGAACTTTGAAAAGAGAGTTAAACAGTACGTGAAATTGTCAAAAGGGAAGCGTTTGACACCAGTGTTGTTTAGTTGAAAATCAGTTCAATAATTTTTGATTTTAAGTAGTATTGACTTCATCAGCTTGCTGCTTTCTTTTCAGGAATTACTGAATGCACTTTTCAGTTAACAAGTCAACATCAATTTCTTTTGCTGTAAAAGGGTAAGAGGAAGGTGGCTTACGCTTCGGCGTAAGTGTTTATAGCCTTTTACCTCTGCAATCGGAGAGATTGAGGACAGCAGCGTAGACTCCTTCGGGGTTAGATACACTTGTGCTAAGCTATAGCCTTGTATAGACAACTTGTTGACTATGCTCAGTCATGTAGCTTACTCGCTTGTGCTATTT
>Alpaca_123893;Anaeromyces
TTTCCGTAGGTGAACCTGCGGAAGATCATTAATAAATTTCCAACGATTAATGTTGTGATAATAATAATCATCCTACCCTTTGTGAATTTGTTGTTGAAATAATTTTTTTTTTAAAAAATATTAGAATGTCTTCCCTGATATTGTGAGGAGGCTGTATGGGTTGTTCACATTCAGGGATAGATTTCTATAATTTTTGAGAAGACCTTTTTTTTAAATAAAACTTTTGTATTCATTGTCTAAATAATTTTTAAATATAATTAAAAACAACTTTTGACAATGGATCTCTTGGTTCTCGCAACGATGAGAACGCAGCAGAATGCGATAAGTAGTGTGAATTGCAGATACGTGAATCATCGAATCTTCGAACGCATATTGCACTTTTTTAGTTTACTAAAAAAGTATGTCTGTTTGAGTATCAGTAAATATCTTCATAAAAATTTATTTTTTTATGGTTTGAGTGTTTTACAACGATACAAGTTGTTTCACTTTAAATTGAATTTTTAATGGATTGAAAAATTTCATTTTTTTAAAATTGATAAAATTTTCCTTTCCTAAGGAATAACCTAGACAATTTTAAAAATAAAATTTCAACCCAACAGAAAGGAAATTTAAAACAACTTGATCTCAAATCAATAAGAGTACCCGCTGAACTTAAGCATATCAATAAGCGGAGGAAAAGAAACTAACAAGGATTCCCCTAGTAACGGCGAGTGAAGCGGGAAGAGCTCAAATTTGAAATCTTAAAGGGTTTCCCTTTACGAATGTAGTTAAAGAAGTGTTTTCTGTGGAGTTTCGGTAAAGTTCTTTGGAATAGGACATCATAGAGGGTGAGAATCCCGTATTTGACCGTTACTTTCCAGCTGTGTGATACACTTTCAAAGAGTCGGATGTTTGGGAATGCAGTCCAAAATGGGTGGTAAATTTCATCTAAAGCTAAATTTGGCGAGAGACCGATAGCGAACAAGTACCGTGAGGGAAAGATGAAAAGAACTTTGAAAAGAGAGTTAAACAGTACGTGAAATTGTCAAAAGGGAAGCGTTTGACACCAGGTTGTTTAGTTGAAAATCAATTCATAATTTTGATTTTAGTAGTATTGACTTCATCAGCTTGCTGCTTTCTTTTCAGAATTATTGAATGCACTTTTCAGTTAACAAGTCAACATCAATTTCTTTTGTTGTAAAAGGGTAAGAGGAAGTGGCTTACGCTTCGGCGTAAGTGTTTATAGCCTTTTACCTCTGCAATCGGAGAGATTGAGGACAGCAGCGTAGACTCCTTCGGGGGTTAGATACACTTGTGCTAAGCTATAGCCTTGTATAGACAACTTGTTGACTATGCTCAGTCATGTAGCTTACTCGCATGTGCTATTTACCTACGCTTAGGATGTTGAG
>Alpaca_123899;Cyllamyces
TTTCCGTAGGTGAACCTGCGGAAGGTCATTAAAAAATGAGACCTCGATTTTTGAAGGTCTATTAATAATCCTACCCTTTGTGAATTTGTTTGTTTTATTATGTGTCTTTCCCTGGTTTTGATGGAGCTTGTTTAAAGCAAAATCAATCCAGGGGAATGGCAAAACTTTTTTTTAAAATTAAACTTTTTGTATTCATTTGTCTAAAATTATTTTTATAATATAAAAACAACTTTTGACAATGGATCTCTTGGTTCTCGCAACGATGAAGAACGCAGCAAAATGCGATAAGTAGTGTGAATTGCAGAATACGTGAATCATCGAATCTTCGAACGCATATTGCACTTTTTTGGTTTACCAAAAAGTATGTCTGTTGAGTATCAGTAAAATATTCTCATAAAAACTATTTGTTTTTATGGTTATAAGTGTTTTACAACGATAAACAAGTTGTTTCACTTTAAATTCTTTGACTTGTAAAAAATCATTAAAAACTGATTTTTTTTAAAATTGGATAGAATTTTCCCGTAAAAAGGAATAACCTAAACAATTTTAATAATTAATTAGTTTGATTTTTTAAAAGATCTTAAAGGAAAAAAGTAAAAATTAACTTGATCTCAAATCAGATAAGAGTACCCGCTGAACTTAAGCATATCAATAAGCGGAGGAAAAGAAACTAACTAGGATTCCCTCAGTAACGGCGAGTGAAGCGGGAAGAGCTCAAGTTTGAAATCTTCAAGGTTCTACCTTGACGAATTGTAGTTTAAAGAAGTGTTTTCTGTTGGAGTTTTGGTAAAAGTTCTTTGGAATAGGACATCATAGAGGGTGAGAATCCCGTATTTGACCATTATTTCCAACTTTGTGATACACTTTCAAAGAGTCGGATTGTTTGGGAATGCAGTCCAAAATGGGTGGTAAATTTCATCTAAAGCTAAATACTGGCGAGAGACCGATAGCGAACAGTACCGTGAGGGAAAGATGAAAAGAACTTTGAAAAGAGAGTTAAACAGTACGTGAAATTGTCAAAAGGGAAGCGTTTGACACCAGTGTTGTTTTCTCGAAATCAATTAAAAATGGTGGGATTTTGTGTTGTACTGACTTTATCAGCTTTCTGCACTTTTTTCCTGTCTTTTTTAATGCACTTTTCGTTTAACAAGTCAACATCAATTTCTTTTGTTGTAAAAGGGTCATTGGAAGGTGGCTTTCTTTTCGGAGAAAGTGTTTATAGCCTTTGGCCTCTGCAATCGGAGAGATTGAGGTCTGCAGCGTAGATCCTTCGGGGTTAGATACATTTGTGCTAAGCTATAGCCTTTCATAGACAACTTGTTGACTATGATCAGTCATGTAGCTTACTCGCTTATGCTATTTTACCTACGCTTAGGATGTTGAG
>Alpaca_123919;Orpinomyces
GGAAGTAAAAGTCGTAACAAGGTTTCCGTAGGTGAACCTGCGGAAGGATCATTAAAAAATAATCACAGTTTTGTGATTTTAATAATCATCCTACCCTTTGTGAATTTGTTTTGTTTGAAAATTTATGTTGTCTATCCCTGGTGGTTTGGAAAAGTTGAAAAACTTTTTCGAATCCCAGGGACTAGGCTTTCATAGACCTTTTTTTAAATTAAACTTTTTGTATTCATTTGTCTAAATTTATTTTTAATAATTTAAAAACAACTTTTGACAATGGATCTCTTGGTTCTCGCAACGATGAAGAACGCAGCAAAATGCGATAAGTAATGTGAATTGCAGAATACGTGAATCATCAAATCTTCGAACGCATATTGCACTTTTCTAGTTTACTAGAAAAGTATGTCTGTTTGAGTATCAGTAAAATATTCTCATAAAAACATTGTTTTTATGGTTATGAGTGTTTTACAACGATAAACAAGTTGTTTCGCTTTAAATTGATTTTTAAAAGCCAATTTTTGGTTTTATCTAATAAAATTGGATAAAATTTTCCCGTAAAAAGGAATAAGTTTTCAGTTTTAATAGTTAAAACTTAATTGTGCCTAATTAAAAGGAAATTTAACAAAATAACTTGATCTCAAATCAGATAAGAGTACCCGCTGAACTTAAGCATATCGATAAGCGGAGGAAAAGAAACTAACAAGGATTCCCTTAGTAACGGCGAGTGAAGCGGGAAGAGCTCAAATTTGAAATCTTCAAGGTTCTACCTTGACGAATTGTAGTTTATAGAAGTGTTTCTGTTAGTGGAGTGGCAAAAGTTCTTTGGAATAGGACATCATAGAGGGTGAGAATCCCGTATTTGGTCATTCCTCCTAGCGTTGTGATACACTTTCAACGAGTCGGATTGTTTGGGAATGCAGTCCAAAATGGGTGGTAAATTTCATCTAAAGCTAAATATTGGCGAGAGACCGATAGCGAACAAGTACCGTGAGGGAAAGATGAAAAGAACTTTGAAAAGAGAGTTAAACAGTACGTGAAATTGTCAAAAGGGAAGCGTTTGACACCAGTGTTGTTTTTCCGAAATCAATTACGAATGTTTTGTTTTTGAGGAGTTATGACTTCATCGGCTTGCTCCTTTCTTTATGAAACTTTCTTAATGCACTTTTCGGTTAGCAAGTCAACATCAATTTCTTTTGTTGTAAAAGGGTATGAGGAAGGTGGCTTTCTTTTCGGAGAAAGTGTTTATAGCCTTGTGCCTCTGCAATCGGAGAGATTGAGGTCTGCAGCGTAGATCCTTCGGGGTTAGATACATTTGTGCTAAGTTATAGCTTTTCATAGACAACTTGTTGACTATGTTTAGTCTTGTAGCTTACTCGCTTATGCTATTTTACCTACGCTTAG
>Alpaca_124033;Piromyces
TTTCCGTAGGTGAACCTGCGGAAGGATCATTAATAAAGTTCCTGAATTTAAAGAATAAAATAATATCCTACCCTATGTGAATTTGTTGTTTTGAAATAATTTTTTTTAAAAAATTATTGATTGTCTTTCCCTGTTGAATTAGAGTGTCTTCGGATATGAAATTCACAGGGATAGTCAGTAATTTTTTTAAAAAGACCTTTTTTTAAATTAAACTTTTTGTATTCATTTGTCTAAAATTATTTTTATAATATAAAAACAACTTTTGACAATGGATCTCTTGGTTCTCGCAACGATGAAGAACGCAGCAAAATGCGATAAGTAGTGTGAATTGCAGAATACGTGAATCATCGAATCTTCGAACGCATATTGCACTTTTTTAGTTTACTAAAAAAGTATGTCTGTTTGAGTATCAGTAAAATATTCTCATAAAAACTATTGTTTTTATGGTTATGAGTGTTTTTACAACGATACAAGTTGTTTCACTTTAAATTTTTTTTTTAAAATTTGAAATTTTTCTAATTTTAAAATAAAATTGGATAAAATTTTCCCGTAAAAAGAATAACCTAAAACAATTTTAATTTTAAAATAAAAGAAAAAGTATTCATAAAGGAAAATTTAACAAAAATAACTTGATCTCAAATCAGATAAGAGTACCCGCTGAACTTAAGCATATCAATAAGCGGAGGAAAAGAAACTAACAAGGATTCCCTTAGTAACGGCGAGTGAAGCGGGAAGAGCTCAAATTTGAAATCTTCAAGGTTTTACCTTGACGAATTGTAGTTTAAAGAAGTGTTTTCTGTTGAAGTTTTGGTAAAAGTTCTTTGGAATAGGACATCATAGAGGGTGAGAATCCGTATTTGACCATTATTTCAGCTGTGTGATACACTTTCAAAGAGTCGGATTGTTTGGGAATGCAGTCCAAAATGGGTGGTAAATTTCATCTAAAGCTAAATATTGGCGAGAGACCGATAGCGAACAAGTACCGTGAGGGAAAGATGAAAAGAACTTTGAAAAGAGAGTCAAACAGTACGTGAAATTGTCAAAAGGGAAGCGTTTGACACCAGTGTTGTTTTCTCGAAAATCAATTAAAAAAGATGGGATTTTGTGTTGTATTGACCTTAACAGCTTTCTTCACTCTTTTCTTGCTTTTTTAATGCGCTTTTCGTTTAACAAGTCAACATCAGTTTCTTTTGTTGTAAAAGAGTCGTTGGAAGGTGGCTTTCTTTCGGAAAAAGTGTTTATAGCCTTTGATCCTGCAATCGGAGAGACTGAGGTCTGCAGCGTAGATCCTTCGGGGTTAGATACATTTGTGCAAGTTATAGTTCTTTATAGACAACTTGTTGACTATATCATCTGTAGCTTACTCGCTTATGCTATTT
>Alpaca_125073;Orpinomyces
TGGAAGTAAAAGTCGTAACAAGGTTTCCGTAGGTGAACCTGCGGAAGGATCATTAAAAAATAATCACAGTTTGTGATTTTAATAATCATCCTACCCTTTGTGAATTTGTTTTGTTAGAAAATTTATGTTGTCTATCCCTGGTGGTTTTTGGAAAAGTTGAAAAACTTTTTCGAATCCCAGGGACTAGGCTTTCATAGACCTTTTTTTAAATTAAACTTTTTGTATTCATTTGTCTAAATTTATTTTTAATAATTTAAAAACAACTTTTGACAATGGATCTCTTGGTTCTCGCAACGATGAAGAACGCAGCAAAATGCGATAAGTAATGTGAATTGCAGAATACGTGAATCATCAAATCTCGAACGCATATTGCACTTTCTAGTTTACTAGAAAAGTATGTCTGTTTGAGTATCAGTAAAATATTCTCATAAAAATATTGTTTTTATGGTTATGAGTGTTTACAACGATAAACAAGTTGTTTCACTTTAAATTGATTTTTAAAAGCCAATTTTTGGTTTTATCTAATAAAATTGGATAAAATTTTCCCGTAAAAAGGAATAAACTTTTCAGTTTTAATAGTAAAACTTAATTGTGCCTAATTAAAAGGAAATTTAACAAAATAACTTGATCTCAAATCAGATAAGAGTACCCGCTGAACTTAAGCATATCAATAAGCGGAGGAAAGAACTAACAAGGATTCCCTTAGTAACGGCGAGCGAAGCGGGAAGAGCTCAAATTTGAAATCTTCAAGGTTCTACCTTGACGAATTGTAGTTTATAGAAGTGTTTTCTGTTAGTGGAGTGGCAAAAGTTCTTTGGAATAGGACATCATAGAGGGTGAGAATCCGTATTTGGTCATTCCTCCTAGCGTTGTGATACACTTTCAACGAGTCGGATGTTTGGGAATGCAGTCCAAAATGGGTGGTAAATTTCATCTAAAGCTAAATATTGGCGAGAGACCGATAGCGAACAAGTACCGTGAGGGAAAGATGAAAAGAACTTTGAAAAGAGAGTTAAACAGTACGTGAAATTGTCAAAAGGGAAGCGTTTGACACCAGTGTTGTTTTTCCGAAAATCAATTACGAATGTTTTGTTTTTGAGGAGTTATGACTTCATCGGCTTGCTCCTTTCTTTACGAAACTTTCTTAATGCACTTTTCGGTTAACAAGTCAACATCAATTTCTTTTGTTGTAAAAGGTATGAGGAAGGTGGCTTTCTTTTCGGAGAAAGTGTTTATAGCCTTGTGCCTCTGCAATCGGAGAGATTGAGGTCTGCAGCGTAGATCCTTC
>Alpaca_125827;Orpinomyces
TTTCCGTAGGTGAACCTGCGGAAGGATCATTAAAAAATAATCACAGTTTTGTGATTTTAATAATCATCCTACCCTTTGTGAATTTGTTTTGTTTGAAAATTTATGTTGTCTATCCCTGGTGGTTTTGGAAAAGTTCGAAAAACTTTTTCGAATCCCAAGGGACTAGGCTTTCATAGACCTTTTTTTTAAATTAAACTTTTTGTATTCATTTGTCTAAATTTATTTTTAATAATTTAAAAACAACTTTTGACAATGGATCTCTTGGTTCTCGCAACGATGAAGAACGCAGCAAAATGCGATAAGTAATGTGAATTGCAGAATACGTGAATCATCAAATCTTCGAACGCATATTGCACTTTTCTAGTTTACTAGAAAAGTATGTCTGTTTGAGTATCAGTAAAATATTCTCATAAAAACATTGTTCTTATGGTTATGAGTGTTTTACAACGATAAACAAGTTGTTTCACTTTAAATTGATTTTTTAAAAGCCAATTTTTGGTTTTATCTAATAAAATTGGATAAAATTTTCCCGTAAAAAGGAATAACTTTTCAGTTTTAATAGTTAAAACTTAATTGTGCCTAATTAAAAGGAAATTTAACAAAATAACTTGATCTCAAATCAGATAAGAGTACCCGCTGAACTTAAGCATATCAATAAGCGGAGGAAAAGAAACTAACAAGGATTCCCTTAGTAACGGCGAGTGAAGCGGGAAGAGCTCAAATTTGAAATCTTCAAGGTTCTACCTTGACGAATTGTAGTTTATAGAAGTGTTTTCTGTTAGTGGAGTGGCAAAAGTTCTTTGGAATAGGACATCATAGAGGGTGAGAATCCCGTATTTGGTCATTCCTCCTAGCGTTGTGATACACTTTCAACGAGTCGGATGTTTGGGAATGCAGTCCAAAATGGGTGGTAAATTTCATCTAAAGCTAAATATTGGCGAGAGACCGATAGCGAACAAGTACCGTGAGGGAAAGATGAAAAGAACTTTGAAAAGAGAGTTAAACAGTACGTGAAATTGTCGAAAGGGAAGCGTTTGACACCAGTGTTGTTTTTCCGAAAATCAATTACGAATGTTTTGTTTTTGAGGAGTTATGACCTCATCGGCTTGCTCCTTTCTTTATGAAACTTTCTTAATGCACTTTTCGGTTAACAAGTCAACATCAATTCTTTGTTGTAAAAGGGTATGAGGAAGGTGGCTTTCTTTTCGGAGAAAGTGTTTATAGCTTTTGATCTCTGCAATCGGAGAGACTGAGGTCTGCAGCGTAGACTCTTCGGGGTTAGATACATTTGTGCTAAGTTATAGCTTTTCATAGACAACTTGTTGACTATGTTTGGTCTTGTAGCTTACTCGCTTATGCTATTT
>Alpaca_125954;Piromyces
AAGTAAAAGTCGTAACAAGGTTTCCGTAGGTGAACCTGCGGAGGATCATTAATAAAGTTCCTGAATTTAAAGGAATAAAATAATATCCTACCCTATGTGAATTTGTTGTTTTGAAATAATTTTTTTAAAAATTATTGATTGTCTTTCCCTGTTGAATTAGAGTGTCTTCGGATATGAAATTCACAGGGGATAGTCAGTAATTTTTTTAAAAAGACCTTTTTTAAATTAAACTTTTTGTATTCATTTGTCTAAAATTATTTTTATAATATAAAAACAACTTTTGACAATGGATCTCTTGGTTCTCGCAACGATGAAGAACGCAGCAAAATGCGATAAGTAGTGTGAATTGCAGAATACGTGAATCATCGAATCTTCGAACGCATATTGCACTTTTTTAGTTTACTAAAAAAGTATGTCTGTTTGAGTATCAGTAAAATATTCTCATAAAAACTATTGTTTTTATGGTTATGAGTGTTTTACAACGATACAAGTTGTTTCACTTTAAATTTTTTTTTTAAAATTTGAAATTTTTCTAATTTTAAAATAAAATTGGATAAAATTTTCCCGTAAAAAGGAATAACCTAAAACAATTTTAATTTTAAAATAAAAGAAAAAGTATTCATAAAGGAAAATTTAACAAAAATAACTTGATCTCAAATCAGATAAGAGTACCCGCTGAACTTAAGCATATCAATAAGCGGAGGAAAAGAAACTAACAAGGATTCCCTTAGTAACGGCGAGTGAAGCGGGAAGAGCTCAAATTTGAAATCTTCAAGGTTTTACCTTGACGAATTGTAGTTTAAAGAAGTGTTTTCTGTTGAAGTTTTGGTAAAAGTTCTTTGGAATAGGACATCATAGAGGGTGAGAATCCCGTATTTGACCATTATTTTCAGCTGTGTGATACACTTTCAAAGAGTCGGATTGTTTGGGAATGCAGTCCAAAATGGGTGGTAAATTTCATCTAAAGCTAAATATTGGCGAGAGACCGATAGCGAACAAGTACCGTGAGGGAAAGATGAAAGGAACTTTGAAAGAGAGTTAAACAGTACGTGAGATTGTCAAAAGGAAGCGTTTGACACCAGTGTTGTTTTCTCGAAAATCAATTAAAAAAAGTTGGATTTTGTGTTGTATTGACCTTAACAGCTTTCTTCACTCTTTTCCTGCTTTTTCTAATGCACTTTTCGTTTAACAAGTCAACATCAGTTTCTTTTGTTGTAAAAAGGTCATTAGAAGGTGGCTTTCTTTTCGGAGAAAGTGTTTATAGCCTTTGATCCCTGCAATCGGAGAGACTGAGGTCTGCAGCGTAGATCCTTCGGGTTAGATACATTTGTGCTAAGTTATAGCTTTTTATAGACAACTTGTTGACTATATTTAGTCTTGTAGCTTACTCGCTTATGCTATTTTACCTACGCTTAGGATGTTGAG
>Alpaca_126351;Orpinomyces
TTTCCGTAGGTGAACCTGCGGAAGGATCATTAAAAATAATCACAGTTTTGTGATTTTAATAATCATCCTACCCTTTGTGAATTTGTTTTGTTAGAAAATTTATGTTGTCTATCCCTGGTGGTTTTTGGAAAAGTTGAAAAACTTTTCGAATCCCAGGGACTAGGCTTTCATAGACCTTTTTTTAAATTAAACTTTTTGTATTCATTTGTCTAAAATTTATTTTTAATAATTTAAAAACAACTTTTGACAATGGATCTCTTGGTTCTCGCAACGATGAAGAACGCAGCAAAATGCGATAAGTAATGTGAATTGCAGAATACGTGAATCATCAAATCTTCGAACGCATATTGCACTTTTCTAGTTTACTAGAAAAGTATGTCTGTTTGAGTATCAGTAAAATATTCTCATAAAAACATTGTTTTTATGGTTATGAGTGTTTTACAACGATAAACAAGTTGTTTCACTTTAAATTGATTTTTAAAAGCCAATTTTTGGTTTTATCTAATAAAATTGGATAAAATTTTCCCGTAAAAAGGAATAAGTTTTCAGTTTTAATAGTTAAAACTTAATTGTGCCTAATTAAAAGGAAATTTAACAAAATAACTTGATCTCAAATCAGATAAGAGTACCCGCTGAACTTAAGCATATCAATAAGCGGAGGAAAAGAAACTAACAAGGATTCCCTTAGTAACGGCGAGTGAAGCGGGAAGAGCTCAAATTTGAAATCTTCAAGGTTCTACCTTGACGAATTGTAGTTTATAGAAGTGTTTTCTGTTAGTGGAGTGGCAAAAGTTCTTTGGAATAGGACATCATAGAGGGTGAGAATCCCGTATTTGGTCGTTCCTCCTAGCGTTGTGATACACTTTCAACGAGTCGGATTGTTTGGGAATGCAGACCAAAATGGGTGGTAAATTTCATCTAAAGCTAAATATTGGCGAGAGACCGATAGCGAACAAGTACCGTGAGGGAAAGATGAAAAGAACTTTGAAAAGAGAGTTAAACAGTACGTGAAATTGTCAAAAGGGAAGCGTTTGACACCAGTGTTGTTTTTCCGAAAATCAATTACGAATGTTTTGTTTTTGAGGAGTTACGACTTCATCGGCTTGCTCCTTTCTTTATGAAACTTTCTTAATGCACTTCTCGGTTAACAAGTCAACATCAATTTCTTTTGTTGTAAAAGGGTATGAGGAAGGTGGCTTTCTTTTCGGAGAAAGTGTTTATAGCCTTGTGCCTCTGCAATCGGAGAGATTGAGGTCTGCAGCGTAGATCCTTCGGGGTTAGATACATTTGTGCTAAGTTATAGCTTTTCATAGACAACTTGTTGACTATGTTTAGTCTTGTAGCTTCTCGCTTATGCTATTTTACCTACGCTTAGGATGTTGAG
>Alpaca_128412;Orpinomyces
TTTCCGTAGGTGAACCTGCGGAAGGATCATTAAAAAATAATCACAGTATTGTGATTTTAATAATCATCCTACCCTTTGTGAATCTGTTTTGTAAAGAAAATTTATGTTGTCTATCCCTGGTGGTTTTTTGGAAAAGTTGAAAAACTTTTTCGAATCCTCAGGGACTAGGCTTTCATAGACCTTTTTTAAATTAAACTTTTTGTATTCATTTGTCTAAAATTTATTTTTAATAATTTAAAAACAACTTTTGATAATGGATCTCTTGGTTCTCGCAACGATGAAGAACGCAGCAAAATGCGATAAGTAATGTGAATTGCAGAATACGTGAATCATCAAATCTTCGAACGCATATTGCACTTTTCTAGTTTACTAGAAAAGTATGTCTGTTTGAGTATCAGTAAAATATTCTCATAAAAAACATTGTTTTTTATGGTTATGAGTGTTTTACAACGATAAACAAGTTGTTTCACTTTAAATTGATTTTTAAAAGCCAATTTTTGGTTTTATCTAATAAAATTGGATAAAATTTTCCCGTAAAAAGGAATAAACTTTTCAGTTTTAATAGGTTAAAACTTAGTTGAGCCTAATTAAAAGGAAATTTAACAAAATAACTTGATCTCAAATCAGATAAGAGTACCCGCTGAACTTAAGCATATCAATAAGCGGAGGAAAAGAAACTAACAAGGATTCCCTTAGTAACGGCGAGTGAAGCGGGAAGAGCTCAAATTTGAAATCTTCAAGGTTCTACCTTGACGAATTGTAGTTTATAGAAGTGTTTTCTGTTAGTGGAGTGGCAAAAGTTCTTTGGAATAGGACATCATAGAGGGTGAGAATCCCGTATTTGGTCATTCCTCCTAGCGTTGTGATACACTTTCAACGAGTCGGATTGTTTGGGAATGCAGTCCAAAATGGGTGGTAAATTTCATCTAAAGCTAAATATTGGCGAGAGACCGATAGCGAACAAGTACCGTGAGGGAAAGATGAGAAGAACTTTGAAAAGAGAGTTAAACAGTACGTGAAATTGTCAAAAGGGAAGCGTTTGACACCAGTGTTGTTTTTCCGAAAATCAATTACGAATGTTTTGTTTTTGAGGAGTTATGACTTCATCGGCTTGCTCCTTTCTTTACGAAACTTTCTTAATGCACTTTTCGGTTAACAAGTCAACATCAATTTCTTTTGTTGTAAAAGGGTATGAGGAAGGTGGCTTTCTTTTCGGAGAAAGTGTTTATAGCCTTGTGCCTCTGCAATCGGAGAGATTGAGGTCTGCAGCGTAGATCCTTCGGGGTTAGATACATTTGTGCTAAGTTATAGCTTTCATAGACAACTTGTTGACTATGTTTAGTCTTGTAGCTTACTCGCTTATGCTATTT
>Alpaca_128991;Cyllamyces
TTACCGTAGGTGAACCTGCGGAAGGATCATTAAAAAATGAGACCTCGATTTTGAAGGTCTATTAATATCCTACCCTTTGTGAATTGTTGTTTTATTATGTGTCTTTCCCTGGTTTGATGGAGCTTGTTTAAAGCAAAATCAATCCAGGGAATGGCAAAACTTTTTTTAAAATTAAACTTTTGTATTCATTTGTCTAAAATTATTTTTATAATATAAAAACAACTTTTGACAATGGATCTTTGGTTCTCGCAACGATGAAGAACGCAGCAAAATGCGATAAGTAGTGTGAATTGCAGATACGTGAATCATCGAATCTTCGAAGCATATTGCACTTTTTGGTTTACCAAAAAGTATGTCTGTTGAGTATCAGTAAATATTCTCATAAAAACTATTTGTTTTATGGTTATGAGTGTTTTACAACGATAAACAAGTTGTTTCACTTAAACTCTTTGACTTGTAAAAATCATTAAAACTGATTTTTTTAAAATTGGATAAAATTTCCCGTAAAAAGGAATACCTAAACAATTTTAATAATTATTAGTTTGATTTTTAAAAATCTTAAAGGAAAAAAGTAAAATTAACTTGATCTCAAATCAGATAAGAGTACCGCTGAACTTAAGCATATCAATAAGCGGAGGAAAAGAAACTAACTAGGATTCCTCAGTAACGCGAGTGAAGCGGGAAGAGCTCAAATTTAAATCTTCAAGGTTCTACCTTGACGAATTGTAGTTTAAAGAAGTGTCTTCTGTTGGAGTTTGGTAAAGTTCTTTGGAATAGGACATCTAGAGGGTGAGAATCCCGTATTTGACCATTATTTCCACTTTGTGATACACTTCAAAGAGTCGATTGTTTGGGAATGCAGTCCAAAATGGGTGTAATTTCATCTAAAGCTAAATACTGGCGAGAGACCGATAGCGAACAAGTACCGTGAGGGAAAGATGAAAAGAACTTTGAAAAGAGAGTTAACAGTACGTGAAATTGTCAAAGGGAAGCGTTGACACCAGTGTTGTTTTCTCGAAATCAATTAAAAATGGCGGATTTGTGTTGTATGACTTTATCAGCTTTCTGCACTTTTTCCTGTCTTTTTTAATGCATTTTCGTTTAACAATCAACATCAATTTCTTTGTTGTAAAAGGGTCATTGGAAGGTGGCTTCTTTCGGAGAAGTGTTATAGCCTTGGCCTCTGCAATCGGAGAATTGAGGTCTGCAGCGTAGATCTTCGGGGTTAGATCATTTGTGCTAACTATAGCCTTTCATAGACAACTTGTTGACTATGATCAGTCATGTAGCTTACTCGCTTATGTATTTTACCTACGCTTAGGATGTTG
>Alpaca_129316;Anaeromyces
TGGAAGTAAAGTCGTAACAAGTTTCCGTAGGTGAACCTGCGGAAGGATCATTAATAAATTCTGACCATAAATTGGTTAGATACAATAATCATCCTACCCTATGTGAATTTGTTGTATAAAATAATTTTTTTTGATAAAAATATTTGATTGTCTTTCCCTGATGTTAAGAAAGGTTGTAAAAGACTTTTCTTAACTCAGGGGATAGATTTTCGAATAATTTTTGAAAAAAGACCTTTTTTTAAATAAAACTTTTTGTATTCATTGTCTAAAAAAATTTTATAAAATAATATAAAAACAACTTTTGACAATGGATCTCTTGGTTCTCGCAACGATGAAGAACGCAGCAAAATGCGATAAGTAGTGTGAATTGCAGAATACGTGAATCATCGAATCTTCGAACGCATATTGCACTTTTTTAGTTTACTAAAAAAGTATGTCTGTTTGAGTATCAGTAAAATATCTCATAAAAAATTTATTTTTTTTTATGGTTTTGAGTGTTTTACAACGATACCAAGTTGTTTCACTTTAAATTGATTTTATTGATTGAAATTTTCAATTTTTTTAAAATTGGATAAAATTTTCCTTAAAAGGAATAACTGACAATTTTAAAAAGAAATATTTCAACCTAAAGAAAGAAAATTTAAAACAACTTGATCTCAAATCAGATAAGAGTACCCGCTGAACTTAAGCATATCAATAAGCGGAGGAAAAGAAACTAACAAGGATTCCCCTAGTAACGGCGAGTGAAGCGGGAAGAGCTCAAATTTGAAATCTTAAAGGGTTTCCCTTACGAATTGTAGTTTAAAGAAGTGTTTTCTGTTGGAGTTTCGGTAAAAGTTCTTTGGAATAGGACATCATAGAGGGTGAGAATCCCGTATTTGATCGTTACTTTCCAGCTGTGTGATACACTTTCAAAGAGTCGGATTGTTTGGGAATGCAGTCCAAAATGGTGGTAAATTTCATCTAAAGCTAAATATTGCGAGAGACCGATAGCGAACAAGTACCGTGAGGAAAGATGAAAAGAACTTTGAAAGAGAGTTAAACAGTACGTGAAATTGTCAAAGGGAAGCGTTTGACACCAGTGTTGTTTAGTTGAAAATCAATTCAGTATTTTTGATTTAAGTAGTATTGACTTCATCAGCTTGCTGCTTTCTTTCAGAATTATGAATGCACTTTTCAGTTAACAAGTCAACATCAATTTCTTTTGTTGTAAAAGGGTAAGAGGAAGGTGGCTTACGCTTCGGCGTAAGTGTTTATAGCCTTTTACTCTGCAATCGGAGAGATTGAGGCAGCAGCGTAGATCCTCGGGTTAGATACATTGTGCTAAGCTATAGCCTTGTATAGACAACTTGTTGACTATGCTCAGTCATGTAGCTTACTCGCTGTGCTATTTTACCTACGCTTAGGATGTTGAG
>Alpaca_129382;Orpinomyces
TGGAAGTAAAAGTCGTAACAAGGTTTCCGTAGGTGAACCTGCGGAAGGATCATTAAAAATAATCACAGTATTGTGATTTTAATAATCATCCTACCCTTTGTGAATTTGTTTTGTTTGAAAATTTATGTTGTCTATCCCTGGTGGTTTTGGAAAGTTGAAAAACTTTTTCGAATCCCAGGGACTAGGCTTCATAGACCTTTTTTTAAATTAAACTTTTTGTATTCATTTGTCTAAATTTATTTTTAATAATTTAAAAACAACTTTTGACAATGGATCTCTTGGTTCTCGCAACGATGAAGAACGCAGCAAAATGCGATAAGTAATGTGAATTGCAGAATACGTGAATCATCAAATCTTCGAACGCATATTGCACTTTTCTAGTTTACTAGAAAAGTATGTCTGTTTGAGTATCAGTAAAATATTCTCATAAAAACATTGTTTTTATGGTTATGAGTGTTTTACAACGATAAACAAGTTGTTTCACTTTAAATTGATTTTTAAAAGCCAATTTTTGGTTTTATCTAATAAAATTGGATAAAATTTTCCCGTAAAAAGGAGTAACTTTTCAGTTTTAATAGTTAAAACTTTAGTTGAGCCTAATTAAAAGGAAATTTAACAAAATAACTTGATCTCAAATCAGATGAGAGTACCCGCTGAACTTAAGCATATCAATAAGCGGAGGAAAAGAAACTAACAAGGATTCCCTTAGTAACGGCGAGTGAAGCGGGAAGAGCTCAAATTTGAAATCTTCAAGGTTCTACCTTGACGAATTGTAGTTTATAGAAGTGTTTTCTGTTAGTGGAGTGGCAAAAGTTCTTTGGAATAGGACATCATAGAGGGTGAGAATCCCGTATTTGGTCATTCCTCCTAGCGTTGTGATACACTTTCAACGAGTCGGATTGTTTGGGAATGCAGTCCAAAATGGGTGGTAAATTTCATCTAAAGCTAAATATTGGCGAGAGACCGATAGCGAACAAGTACCGTGAGGGAAAGATAAAAGAACTCTGAAAAGAGAGTTAAACAGTACGTGAAATTGTCAAAAGGGAAGCGTTTGACACCAGTGTTGTTTTTCCGAAAATCAATTACGAATGTTTTATTTTTGAGGAGTTATGACTTCATCGGCTTGCTCCTTTCTTTATGAAACTTTCTTAATGCACTTTTCGGTTAACAAGTCAACATCAATTTCTTTTGTTGTAAAAGGGTATGAGGAAGGTGGCTTTCTTTTCGGAGAAAGTGTTTATAGCCTTGTGCCTCTGCAATCGGAGAGATTGAGGTCTGCAGCGTAGATCCTTCGGGGTTAGATACATTTGTGCTAAGTTATAGCTTTTCATAGACAACTTGTTGACTAT
>Alpaca_130402;Orpinomyces
TTTCCGTAGGTGAACCTGCGGAAGGATCATTAAAAAATAATCACAGTTTTGTGATTTTAATAATCATCCTACCCTTTGTGAATTTGTTTTGTTTGAAAATTTATGTTGTCTATCCCTGGTGGTTTTGGAAAAGTTGAAAAACTTTTTCGAATCCCAGGGACTAGGCTTTCATAGACCTTTTTTTAAATTAAACTTTTTGTATTCATTTGTCTAAATTTATTTTTAATAATTTAAAAACAACTTTTGACAATGGATCTCTTGGTTCTCGCAACGATGAAGAACGCAGCAAAATGCGATAAGTAATGTGAATTGCAGAATACGTGAATCATCAAATCTTCGAACGCATATTGCACTTTTCTAGTTTACTAGAAAAGTATGTCTGTTTGAGTATCAGTAAAATATTCTCATAAAAACATTGTTTTTATGGTTATGAGTGTTTTACAACGATAAACAAGTTGTTTCACTTTAAATTGATTTTTAAAAGCCAATTTTTGGTTTTATCTAATAAAATTGGATAAAATTTTCCCGTAAAAAGGAATAAGTTTTCAGTTTTAATAGTTAAAACTTAATTGTGCCTAATTAAAAGGAAATTTAACAAAATAACTTGATCTCAAATCAGATAAGAGTACCCGCTGAACTTAGGCATATCAATAAGCGGAGGAAAAGAAACTAACAAGGATTCCCTTAGTAACGGCGAGTGAAGCGGGAAGAGCTCAAATTTGAAATCTTCAAGGTTCTACCTTGACGAATTGTAGTTTATAGAAGTGTTTTCTGTTAGTGGAGTGGCAAAAGTTCTTTGGAATAGGACATCATAGAGGGTGAGGATCCCGTATTTGGTCATTCCTCCTAGCGTTGTGATACACTTTCAACGAGTCGGATTGTTTGGGAATGCAGTCCAAAATGGGTGGTAAATTTCATCTAAAGCTAAATATTGGCGAGAGACCGATAGCGAACAAGTACCGTGAGGGAAAGAAGAAAAGAACTTTGAAAAGAGAGTTAAACAGTACGTGAAATTGTCAAAAGGGAAGCGTTTGACACCAGTGTTGTTTTTCCGAAAATCAATTACGAATGTTTTGTTTTTGAGGAGTTATGACTTCATCGGCCTGCTCCTTTCTTTATGAAACTTTCTTAATGCACTTTTCGGTTAACAAGTCAACATCAATTTCTTTTGTTGTAAAAGGGTATGAGGAAGGTGGCTTTCTTTTCGGAGAAAGTGTTTATAGCCTTGTGCCTCTGCAATCGGAGAGATTGAGGTCTGCAGCGTAGATCCTTCGGGGTTAGATACATTTGTGCTAAGTTATAGCTTTTCATAGACAACTTGTTGACTATGTTTAGTCTTGTAGCTTACTCGCTTATGCTATTTACCTACGCTTAGGATGTTG
>Alpaca_13086;Cyllamyces
TTTCCGTAGGTGAACCTGCGGAAGGATCATTAAAAAATGAGACCTCGATTTTGAAAGGTCTATTAATATCCTACCCTATGTGAATTTGTTTGTCTTATTATGTTGTCTTTCCCTGTTTGGTTTGAAGCTTTCTTGATAAAAGTTTCGAACTCAGGGGAAGTGGCAAAAAACATTTTTTTAAATTAAACTTTTTGTATTCATTTGTCTAAAATTATTTTTATAATATAAAAACAACTTTTGACAATGGATCTCTTGGTTCTCGCAACGATGAAGAACGCAGCAAAATGCGATAAGTAGTGTGAATTGCCAGAATACGTGAATCATCGAATCTTCGAACGCATATTGCACTTTTTTGGTTTACTAAAAAAGTATGTCTGTTTGAGTATCAGTAAAATATTCCCATAAAAACTATTTGTTTTTATGGTTATGAGTGTTTTACAACGATACAAGTTGTTTCACTTTAAATTCTTTGTCTTTTAAAAAATCATTAAAAACTGATTTTTTTTAAAGATTGGATAAAATTTTCCCGTAAAAAGGAATAACCTAAACAATTTTAATAATTAATTGTTTGATTTTTTAAGAATTAAAGGAAAAAAGTAAAAATTAACTTGATCTCAAATCAGATAAGAGTACCCGCTGAACTTAAGCATATCAATAAGCGGAGGAAAAGAAAACTAACAGGATTCCCTTAGTAACGGCGAGTGGAAGCGGGAAGAGCTCAAATTTGAAATCTTCAAGGTTTTACCTTGACGAATTGTAGTTTTAAAGAAGTGTTTTCTGTTGGAGTTTTGGTAAAAGTTCTTTGGAATAGGACATCATAGAGGGTGAGAATCCCGTATTTGACCATTATTTCCAGCTGTGTGATACACTTTCAAAGAGTCGGATTGTTTGGGAATGCAGTCCAAAATGGGTGGTAAATTTCATCTAAAGCTAAATATGGCGAGAACCGATAGCGAACAAGTACCGTGAGGGAAAGATGAAAAGAACTTTGAAAAGAGAGCTAAACAGTACGTGAAATTGTCAAAAGGGAAGCGTTTGACACCAGTGTTGTTTTCTCGAAAATCAATTAAAAATGATGGGATTTTGTGTTGTATTGACTTTATCAGCTTTCTGCACTTTTTTCTATCTTTTTTAATGCACTTTTTCGTTTGACAAGTCAACATCAATTTCTTTTGTTGTAAAAGAGTCATTGGAAGGTGGCTTTTTCTTCGGAAAAAGTGTTTATAGCCTTTGGCTCTGCAATCGGAGAGATTGAGGTCTGCAGCGTAGATCCTTCGGGGTTAGATACATTTGTGCTAAGCTATAGTCTTTATAGACAACTTGTTGACTATGATCAATCCTGTACTTACTCGCTTATGCTATTT
>Alpaca_132584;Orpinomyces
TTTCCGTAGGTGAACCTGCGGAAGGATCATTAAAAAATAATCACAGTTTTGTGATTTTAATAATATCCTACCCTTTGTGAATTTGTTTTGTAAGAAAATTTATGTTGTCTATCCCTGGTGGTTTTTTGGAAAAGTTGAAAACTTTTTCGAATCCTCAGGGACTAGGCTTTCATAGACCTTTTTTTAAATTAAACTTTTTGTATTCATTTGTCTAAATTTATTTTTAATAATTTAAAACAACTTTTGACAATGGATCTCTTGGTTCTCGCAACGATGAAGAACGCAGCAAAATGCGATAAGTAATGTGAATTGCAGAATACGTGAATCATCAAATCTTCGAACGCATATTGCACTTTTCTAGTTTACTAGAAAAGTATGTCTGTTTGAGTATCAGTAAAATATTCTCATAAAAACATTGTTTTTTATGGTTATGAGTGTTTTACAACGATAAACAAGTTGTTTCACTTTAAATTGATTTTTAAAAGCCAATTTTTGGTTTTATCTAATAAAATTGGATAAAATTTTCCCGTAAAAAGGAATAACTTTTCAGTTTTAATAGTTAAAACTTGATTGTGCCTAATTAAAAGGAAATTCAACAAAATAACTTGATCTCAAATCAGATAAGAGTACCCGCTGAACTTAAGCATATCAATAAGCGGAGGAAAAGAAACTAACAAGGATTCCCTTAGTAACGCGAGTGAAGCGGGAAGAGCTCAAATTTGAAATCTTCAAGGTTCTACCTTGACGAATTGTAGTTTATAGAAGTGTTTTCTGTTAGTGGAGTGGCATAAGTTCTTTGGAATAGGACATCATAGAGGGTGAGAATCCCGTATTTGGTCATTCCTCCTAGCGTTGTGATACACTTTCAACGAGTCGGATTGTTTGGGAATGCAGTCCAAAATGGGTGGTAAATTTCATCTAAAGCTAAATATTGGCGAGAGACCGATAGCGAACAAGTACCGTGAGGGAAAGATGAAAAGAACTTTGAAAAGAGAGTTAAACAGTACGTGAAATTGTCAAAAGGGAAGCGTTTGACACCAGTGTTGTTTTTCCGAAATCAATTACGAATGTTTTGTTTTGAGGAGTTATGACTTCATCGGCTTGCTCCTTTCTTTACGAAACTTTCTTAATGCACTTTTCGGTTAACAAGTCAACATCAATTTCTTTTGTTGTAAAAGGGTATGAGGAAGGTGGCTTTCTTTTCGGAGAAAGTGTTTATAGCCTTGTGCCTCTGCAATCGGAGAGATTGAGGTCTGCAGCGTAGATCCTTCGGGGTTAGATACGTTTGTGCTAAGTTATAGCTTTTCATAGACAACTTGTTGACTATGTTTAGTCTTGTAGCTTACTCGCTGACGCTATTTTACCTACGCTTAGGATGTTGAG
>Alpaca_132860;Orpinomyces
TTTCCGTAGGTGAACCTGCGGAAGGATCATCAAAAAATAATCACAGTTTTGTGATTTCAATAATCATCCTACCCTTTGTGAATTTGTTTTGTTTGAAAATTTATGTTGTCTATCCCTGGTGGTTTTGGAAAAGTTGAAAAACTTTTTCGAATCCCAGGGACTAGGCTTTCATAGACCTTTTTTTAAATTAAACTTTTTGTATTCATTTGTCTAAAATTTATTTTAATAATTTAAAAACAACTTTTGACAATGGATCTCTTGGTTCTCGCAACGATGAAGAACGCAGCAAAATGCGATAAGTAATGTGAATTGCAGAATACGTGAATCATCAAATCTTCGAACGCATATTGCACTTTTCTAGTTTACTAGAAAAGTATGTCTGTTTGAGTATCAGTAAAATATTCTCATAAAAACATTGTTTTTATGGTTATGAGTGTTTTACAACGATAAACAAGTTGTTTCACTTTAAATTGATTTTTAAAAGCCAATTTTTGGTTTATCTAATAAAATTGGATAAAATTTTCCCGTAAAAGGAATGAACTTTTCGTTTTAATAGTTAAAACTTAATTGAGCCTAATTAAAAGGAAATTTAACAAAATAACTTGATCTCAAATCAGATAAGAGTACCGCTGAACTTAAGCATATCAATAAGCGGAGGAAAAGAACTAACAAGGATTCCCTTAGTAACGGCGAGTGAAGCGGGAAGAGCTCAAATTTGAAATCTTCAAGGTTCTACCTTGACGAATTGTAGTTTATAGAAGTGTTTTCTGTAGTGGAGTGGCAAAAGTTCTTTGGAATAGGACATCATAGAGGGTGAGAATCCCGTATTTGGTCATTCCTCCTAGCGTTGTGATACACTTTCAACGAGTCGGATTGTTTGGGAATGCAGTCCAAAATGGGTGGTAAATTTCATCTAAAGCTAAATATTGGCGAGAGACCGATAGCGAACAAGTACCGTGAGGGAAAGATGAAAAGAACTTTGAAAAGAGAGTTAAACAGTACGTGAAATTGTCAAAAGGGAAGCGTTTGACACCAGTGTTGTTTTTCCGAAAATCAATTACGAATGTTTTGTTTTTGAGGAGTTATGACTTCATCGGCTTGCTCCTTTCTTTATGAAACTTTCTTAATGCACTTTTCGGTTAACAAGTCAACATCAATTTCTTTTGTTGTAAAAGGGTATGAGGAAGGTGGCTTTCTTTTCGGAGAAAGTGTTTATAGCCTTGTGCCTCTGCAATCGGAGAGATTGAGGTCTGCAGCGTAGATCCTTCGGGGTTAGATACATTTGTGCTAAGTTATAGCTTTTCATAGACAACTTGTTGACTATGTTTAGTCTTGTAGCTTACTCGCTTATGCTATTTTACCTACGCTTAGGATGTTGAG
>Alpaca_133958;Orpinomyces
TTTCCGTAGGTGAACCTGCGGAAGGATCATTAAAAAATAATCACAGTTTTGTGATTTTAATAATCATCCTACCCTTTGTGAATTTGTTTTGTCTGAAAATTTATGTTGTCTATCCCTGGTGGTTTTGGAAAAGTTGAAAAACTTTTTCGAATCCCAGGGACTAGGCTTTCATAGACCTTTTTTTAAATTAAACTTTTTGTATTCATTTGTCTAAATTTATTTTTAATAATTTAAAAACAACTTTTGACAATGGATCCCTTGGTTCTCGCAACGATGAAGAACGCAGCAAAATGCGATAAGTAATGTGAATTGCAGAATACGTGAATCATCAAATCTTCGAACGCATATTGCACTTTTCTAGTTTACTAGAAAAGTATGTCTGTTTGAGTATCAGTAAGATATTCTCATAAAAACATTGTTCTTATGGTTATGAGTGTTTTACAACGATAAACAAGTTGTTTCACTTTAAATTGATTTTTAAAAGCCAATTTTTGGTTTTATCTAATAAAATTGGATAAAATTTTCCCGTAAAAGGAATAAGTTTTCAGTTTTAATAGTTAAAACTTAATTGTGCCTAATTAAAAGGAAATTTAACAAAATAACTTGATCTCAAATCAGATAAGAGTACCCGCTGAACTTAAGCATATCAATAAGCGGAGGAAAAGAAACTAACAAGGATTCCCTTAGTAACGGCGAGTGAAGCGGGAAGAGCTCAAATTTGAAATCTTCAAGGTTCTACCTTGACGAATTGTAGTTTATAGAAGTGTTTTCTGTTAGTGGAGTGGCAAAAGTTCTTTGGAATAGGACATCATAGAGGGTGAGAATCCCGTATTTGGTCATTCCTCCTAGCGTTGTGATACACTTTCAACGAGTCGGATTGTTTGGGAATGCAGTCCAAAATGGGTGGTAAATTTCATCTAAAGCTAAATATTGGCGAGAGACCGATAGCGAACAAGTACCGTGAGGGAAAGATGAAAAGAACTTTGAAAAGAGAGTTAAACAGTACGTGAAATTGTCAAGAGGGAAGCGTTTGACACCAGTGTTGTTTTTCCGAAAATCAATTACGAATGTTTTGTTTTGAGGAGTTATGACTTCATCGGCTTGCTCCTTTCTTTATGAAACTTTCTTAATGCACTTTTCGGTTAACAAGTCAACATCAATTTCTTTTGTTGTAAAAGGGTATGAGGAAGGTGGCTTTCTTTTCGGAGAAAGTGTTTATAGCCTTGTGCCTCTGCAATCGGAGAGATTGAGGTCTGCAGCGTAGATCCTTCGGGGTTAGATACATTTGTGCTAAGTTATAGCTTTTCATAGACAACTTGTTGACTATGTTTAGTCTTGTAGCTTACTCGCTTATGCTATTT
>Alpaca_134121;AL8
TTTCCGTAGGTGAACCTGCGGAAGGATCGTTAAAAAATGAGGCCTTTTTTGAAAGGTCTATTAATAATCCTACCCTTTGTGAATTTGCTTGTTTGAAATAATTTTTTAAAAATTATTGAATGTCTTTCCCTGGTTGTTTGCTTTTGAAGTGAACTCCAGGGGAATGGCAGACAATAATATTTAAAGACTTTTTTTTAAAATAAAACTTTTTGTATTCATTTGTCTAAAATTATTTTTATAATATAAAAACAACTTTTGACAATGGATCTCTTGGTTCTCGCAACGATGAAGAACGCGGCAAAATGCGATAAGTAGTGTGAATTGCAGAATACGTGAATCATCGAATCTTCGAACGCATATTGCACTTTTTTAGTTTACTAAAAAAGTATGTCTGTTTGAGTATCAGTAAAATATTCTCATAAAAACATTGTTTTTTATGGTTATGAGTGTTTTACAACGATACAAGTTGTTTCACTTTAAATTCTTTGTCTTTTAAAAAATCATTAAAAACTGATTTTTTTTAAAAATTGGATAAAATTTTCCCGTAAAAAGGAATAACCTAAACAATTTTAAAAATTAAATTGGTTTGATTTCTTTTAAGAATTAAAGGGAAAAAGTAAAAATTAACTTGATCTCAAATCAGATAAGAGTACCCGCTGAACTTAAGCATACCAATAAGCGGAGGAAAAGAAACTAACAAGGATTCCCTTAGTAACGGCGAGTGAAGCGGGAAGAGCTCAAATTTGAAATCTTCAAGGTTTTACCTTGACGAATTGTAGTTTAAAGAAGTGTTTTCTGTTGGAGTTTCGGTAAAAGTTCTTTGGAATAGGACATCATAGAGGGTGAGAATCCCGTATTTGACCATTATTTCCAGCTGTGTGATACACTTTCAAAGAGTCGGATTGTTTGGGAATGCAGTCCAAAATGGGTGGTAAATTTCATCTAAAGCTAAATATTGGCGAGAGACCGATAGCGAACAAGTACCGTGAGGGAAAGATGAAAAGAACTTTGAAAAGAGGGTTAAACAGTACGTGAAATTGTCAAAAGGGAAGCGTTTGACACCAGTGTTGTTTTCTCGAAAATCAATTAAAAATGATGGGATTTTGTGTTGTATTGACTTTATCAGCTTTCTGCACTTTTTTCTTATCTTTTTTAATGCACTTTTCGTTTAACAAGTCAACATCAATTTCTTTTGTTGTAAAAGAGTCATTGGAAGGTGGCTTTTCCTTCGGAAAAAGTGTTTATAGCCTTTGGCTTCTGCAATCGGAGAGATTGAGGTCTGCAGCGTAGATCCTTCGGGTTAGATACATTTGTGCTAAGCTATAGTTCTTTATAGACAACTTGTTGACTATAATCAATCCTGTAACTTACTCGCTTATGCTATTT
>Alpaca_134503;Anaeromyces
TTTCCGTAGGTGAACCTGCGGAAGGATCATTAATAAATTTACCAAAATTGGTTTAGAATAATAATAATCATCCTACCCTTTGTGAATTTGTTGTATTAAAATAATTTTTTTTTTAAAAATTATTTAGAATGTCTTTCCCTGATGTTGAGGAGGTTGTATGGCTTTTCTCAACTCAGGGGATAGATTTTCTTAATAATTTTTTGAGAAAGACCTTTTTTTAAATAAAACTTTTTGTATTCATTTGTCTAAAAAAATTTTTAATAAAATAATTTAAAAACAACTTTTGACAATGGATCTCTTGGTTCTCGCAACGATGAAGAACGCAGCAAAATGCGATAAGTAGTGTGAATTGCAGAATACGTGAATCATCGAATCTTCGAACGCATATTGCACTTTTTTAGTTTACTAAAAAAGTATGTCTGTTTGAGTATCAGTAAAATATCTCATAAAAAATTTATTTTTCTTTTATGGTTTTGAGTGTTTTACAACGATACAAGTTGTTTCACTTTAAATGATTTTTTGATATTGGAAATTTTTCAATTTTTTAAAATTGGATAAAATTTTCCTTACAAGGAATAACTAGACAATTTTAAAAAGAAATAATTTCAACCTACAGAAAAGGAAATTTAAAATCAACTTGATCTCAAATCAGATAAGAGTACCCGCTGAACTTAAGCATATCAATAAGCGGAGGAAAAGAAACTAACAAGGATTCCCCTAGTAACGGCGAGTGAAGCGGGAAGAGCTCAAATTTGAAATCTTAAAGGGTTTCCCTTTACGAATTGTAGTTTAAAGAAGTGTTTTCTGTTGGAGTTTCGGTAAAAGTTCTTTGGAATAGGACATCATAGAGGGTGAGAATCCCGTATTTGACCGTTACTTTCCAGCTGTGTGATACACTTTCAAAGAGTCGGATTGTTTGGGAATGCAGTCCTAAATGGGTGGTAAATTTCATCTAAAGCTAAATATTGGCGAGAGACCGATAGCGAACAAGTACCGTGAGGGAAAGATGAAAAGAACTTTGAAAAGAGAGTTAAACAGTACGTGAAATTGTCAAAAGGGAAGCGTTTGACACCAGTGTTGTTTAGTTGAAAATCAATTCAATAATTTTTGATTCTGAGTAGTATTGACTTCATCAGCTTGCTGCTTTCTTCTCGGAAATTATTGAATGCACTTTTCAGTTAACAAGTCAACATCAATTTCTTTTGTTGTAAAAGGGTAAGAGGAAGGTGGCTTACGCTTCGGCGTAAGTGTTTATAGCCTTTTACCTCTGCAATCGGAGAGATTGAGGACAGCAGCGTAGACTCTTCGGGGTTAGATACACTTGGTGCTAAGCTATAGCCTTGTATAGACAACTTGTTGACTATGCTCAGTCATGTAGCTTACTCGCTGTGCTATTT
>Alpaca_134827;Cyllamyces
TTTCCGTAGGTGAACCTGCGGAAGGATCATTAAAAAATGAGACCTCGATTTTGAAGGTCTATTAATAATCCTACCCTTTGTGAATTTGTTTGTTTTATTATGTGTCTTTCCCTGTTTGGTTTGAAGCTTTGTTTAAAAGTTTCGAACCTTCAGGGGAATGGCAAAACATTTTTTTAAATTAAACTTTTTGTATTCATTTGTCTAAAATTATTTTTATAATATAAAAACAACTTTTGACAATGGATCTCTTGGTTCTCGCAACGATGAAGAACGCAGCAAAATGCGATAAGTAGTGTGAATTGCAGAATACGTGAATCATCGAATCTTCGAACGCATATTGCACTTTTTTGGTTTACCAAAAAAGTATGCCTGTTTGAGTATCAGTAAAATATTCTCATAAAAACTATTTGTTTTTATGGTTATGAGTGTTTTACAACGATAAACAAGTTGTTTCACTTTAAATTCTTTGACTTGTAAAAAATCATTAAAAACTGATTTTTTTTAAAATTGGATAAAATTTTCCCGTAAAAAGGAATAACCTAAACAATTTTAATAATTAATTAGTTTGATTTTTTAAAAGATCTTAAAGGAAAAAAGTAAAAATTAACTTGATCTCAAATCAGATAAGAGTACCCGCTGAACTTAAGCATATCAATAAGCGGAGGAAAAGAAACTAACTAGGATTCCCTCAGTAACGGCGAGTGAAGCGGGAAGAGCTCAAATTTGAAATCTTCAAGGTTCTACCTTGACGAATTGTAGTTTAAAGAAGTGTTTTCTGTTGGAGTTTTGGTAAAAGTTCTTTGGAATAGGACATCATAGAGGGTGAGAATCCCGTATTTGACCATTATTTCCAACTTTGTGATACACTTTCAAAGAGTCGGATTGTTTGGGAATGCAGTCCAAAATGGGTGGTAAATTCCATCTAAAGCTAAATACTGGCGAGAGACCGATAGCGAACAAGTACCGTGAGGGAAAGATGAAAAGAACTTTGAAAAGAGAGTTAAACAGTACGTGAAATTGTCAAAAGGGAAGCGTTTGACACCAGTGTTGTTTTCTCGAAAATCTATTAAAAATGGCGGGATTTTGTGTTGTATTGACTTTATCAGCTTTCTGCACTTTTTTCCTGTCTTTTTTAATGCACTTTTCGTTTAACAAGTCAACATCAATTTCTTTTGTTGTAAAAGGGTCATTGGAAGGTGGCTTTCTTTTCGGAGAAAGTGTTTATAGCCTTTGGCCTCTGCAATCGGAGAGACTGAGGTCTGCAGCGTAGATCCTTCGGGGTTAGATACATTTGTGCTAAGCTATAGCCTTTCATAGACAACTTGTTGACTATGATCAGTCATGTAGCTTACTCGCTTATGCTATTT
>Alpaca_136137;AL8
TTTCCGTAGGTGAACCTGCGGAAGGATCATTAAAAAATGAGGCCTTTTTTGAAAGGTCTATTAATAATCCTACCCTTTGTGAATTTGTTTGTTTGAAATAATTTTTTAAAAATTATTGAATGTCTTTCCCTGGTTGTTTGCTTTTGAAGTGAACTCCAGGGGAATGGCAGACAATAATATTTAAAGACTTTTTTTTAAAATAAAACTTTTTGTATTCATTTGTCTAAAATTATTTTTATAATATAAAAACAACTTTTGACAATGGATCTCTTGGTTCTCGCAACGATGAAGAACGCAGCAAAATGCGATAAGTAGTGTGAATTGCAGAATACGTGAATCATCGAATCTTCGAACGCATATTGCACTTTTTTAGTTTACTAAAAAGTATGTCTGTTTGAGTATCAGTAAAATATTCTCATAAAAACATTGTTTTTTATGGTTATGAGTGTTTTACAACGATACAAGTTGCTTCACTTTAAATTCTTTGTCTTTTAAAAAATCATTAAAAACTGATTTTTTTTTAAAATTGGATAAAATTTTCCCGTAAAAAGGAATAACCTAAACAATTTTAAAAATTAAATTGGTTTGATTTCTTTTAAGAATTAAAGGAAAAAAGTAAAAATTAACTTGATCTCAAATCAGATAAGAGTACCCGCTGAACTTAAGCATATCAATAAGCGGAGGAAAGAAACTAACAAGGATTCCCTTAGTAACGGCGAGTGAAGCGGGAAGAGCTCAAATTTGAAATCTTCAAGGTTTTACCTTGACGAATTGTAGTTTAAAGAAGTGTTTTCTGTTGGAGTTTTGGTAAAAGTTCTTTGGAATAGGACATCATAGAGGGTGAGAATCCCGTATTTGACCATTATTTCCAGCTGTGTGATACACTTTCAAAGAGTCGGATTGTTTGGGAATGCAGTCCAAAATGGGTGGTAAATTTCATCTAAAGCTAAATATTGGCGAGAGACCGATAGCGAACAAGTACCGTGAGGGAAAGATGAAAAGAATTTGAAAAGAGAGTTAAACAGTACGTGAAACTGTCAAAAGGGAAGCGTTTGACACCAGTGTTGTTTTCTCGAAAATCAATTAAAAATGATGGGATTTTGTGTTGTATTGACTTTATCAGCTTTCTGCACTTTTTTCTTATCTTTTTTAATGCACTTTTCGTTTAACAAGTCAACATCAATTTCTTTTGTTGTAAAAGAGTCATTGGAAGGTGGCTTTTTCTTCGGAAAAAGTGTTTATAGCCTCTGGCTTCTGCAATCGGAGAGATTGAGGTCTGCAGCGTAGATCCTTCGGGTTAGATACATTTGTGCTAAGCTATAGTTCTTTATAGACAACTTGTTGACTATAATCAATCCTGTAACTTACTCGCTTATGCTATTTTACCTACGCTTAGGATGTTG
>Alpaca_136856;Orpinomyces
TTTCCGTAGGTGAACCTGCGGAAGGATCATTAAAAATAATCACAGTTTTGTGATTTTAATAATCATCCTACCCTTTGTGAATTTGTTTTGTTTGAAAATTTATGTTGTCTATCCCTGGTGGTTTTGGAAAAGTTGAAAAACTTTTTCGAATCCCAGGGACTAGGCTTTCATAGACCTTTTTTTAAATTAAACTTTTTGTATTCATTTGTCTAAATTTATTTTTAATAATTTAAAAACAACTTTTGACAATGGATCTCTTGGTTCTCGCAACGATGAAGAACGCAGCAAAATGCGATAGTAATGTGAATTGCAGAATACGTGAATCATCAAATCTTCGAACGCATATTGCACCTTTCTAGTTAACTAGAAAAGTATGTCTGTTTGAGTATCAGTAAAATATTCTCATAAAAACATTGTTTTTATGGTTATGAGTGTTTTACAACGATAAACAAGTTGTTTCACTTTAAATTGATTTTTAAAAGCCAATTTTTGGTTTATCTAATAAAATTGGATAAAATTTTCCCGTAAAAAGGAATAATTTTCAGTTTTAATAGTTAAAACTTAATTGTGCCTAATTAAAAGGAAATTTAACAAAATAACTTGATCTCAAATCAGATAAGAGTACCCGCTGAACTAAGCATATCAATAAGCGGAGGAAAAGAAACTAACAAGGATTCCCTTAGTAACGGCGAGTGAAGCGGGAAGAGCTCAATTTGAAATCTTCAAGGTTCTACCTTGACGAATTGTAGTTTATAGAAGTGTTTTCTGTTAGTGGAGTGGCAAAAGTTCTTTGGAATAGGACATCATAGAGGGTGAGAATCCCGTATTTGGTCATTCCTCCTAGCGTTGTGATACACTTTCAACGAGTCGGATTGTTTGGGAATGCAGTCCAAATGGGTGGTAAATTTCATCTAAAGCTAAATATTGGCGAGAGACCGATAGCGAACAAGTACCGTGAGGGAAAGATGAAAAGAACTTTGAAAAGAGAGTTAAACAGTACGTGAAATTGTCAAAAGGGAAGCGTTTGACACCAGTGTTGTTTTTCCGAAAATCAATTACGAATGTTTTGTTTTTGAGGAGTTATGACTTCATCGGCTTGCTCCTTTCTTTATGAAACTTTCTTAATGCACTTTTCGGTTAACAAGTCAACATCAATTTCTTTTGTTGTAAAAGGGTATGAGGAAGGTGGCTTTCTTTTCGGAGGAAGTGTTTATAGCCTTGTGCCTCTGCAATCGGAGAGATTGAGGTCTGCAGCGTAGATCCTTCGGGGTTAGATACATTTGTGCTAAGTTATAGCTTTTCATAGACAACTTGTTGACTATGTTTAGTCTTGTAGCTTACTCGCTTATGCTATTTTACCTACGCTTAGGATGTTG
>Alpaca_136935;Piromyces
TTTCCGTAGGTGAACCTGCGGAAGGATCATTAATAAAGTTCCTGAATTTAAAGGAATAAAATAATATCCTACCCTATGTGAATTTGTTGTTTTGAAATAATTTTTTTTAAAAAATTATTGATTGTCTTTCCCTGTTGAATTAGAGTGTCTTCGGATATGAAATTCACAGGGGATAGTCAGTAATTTTTTTAAAAAGACCTTTTTTTAAATTAAACTTTTTGTATTCATTTGTCTAAAATTATTTTTATAATATAAAAACAACTTTTGACAATGGATCTCTTGGTTCTCGCAACGATGAAGAACGCAGCAAAATGCGATAAGTAGTGTGAATTGCAGAATACGTGAATCATCGAATCTTCGAACGCATATTGCACTTTTTTAGTTTACTAAAAAAGTATGTCTGTTCGAGTATCAGTAAAATATTCTCATAAAAACTATTGTTTTTATGGTTATGAGTGTTTTACAACGATACAAGTTGTTTCACTTTAAATTTTTTTTTAAAATTTGAAATTTTTCTAATTTTAAAATAAAATTGGATAAAATTTTCCGTAAAAAGGAATAACCTAAAACAATTTTAATTTTAAAATAAAAGAAAAAGTATTCATAAAGGAAAATTTAACAAAAATAACTTGATCTCAAATCAGATAAGAGTACCCGCTGAACTTAAGCATATCAATAAGCGGAGGAAAAGAAACCAACAAGGATTCCCTTAGTAACGGCGAGTGAAGCGGGAAGAGCTCAAATTTGAAATCTTCAAGGTTTTACCTTGACGAATTGTAGTTTAAAGAAGTGTTTTCTGTTGAAGTTTTGGTAAAAGTTCTTTGGAATAGGACATCATAGAGGGTGAGAATCCCGTATTTGACCATTATTTTCAGCTGTGTGATACACTTTCAAAGAGTCGGATTGTTTGGGAATGCAGTCCAAAATGGGTGGTAAATTTCATCTAAAGCTAAATATTGGCGAGAGACCGATAGCGAACAAGTACCGTGAGGGAAAGATGAAAAGAACTTTGAAAAGAGAGTTAAACAGTACGTGAAATTGTCAAAAGGGAAGCGTTTGACACCAGTGTTGTTTTCTCGAAAATCAATTAAAAAAAGTTGGATTTTGTGTTGTATTGACCTTAACAGCTTTCTTCACTCTTTTCCTGCTTTTTTAATGCACTTTTCGTTTAACAAGTCAACATCAGTTTCTTTTGTTGTAAAAAGGTCATTGGAAGGTGGCTTTCTTTTCGGAGAAAGTGTTTATAGCCTTTGATCCCTGCAATCGGAGAGACTGAGGTCTGCAGCGTAGATCCTTCGGGGTTAGATACATTTGTGCTAAGTTATAGCTTTTTATAGACAACTTGTTGACTATATTTAGTCTTGTAGCTTACTCGCTTATGCTATTT
>Alpaca_136943;Orpinomyces
TTTCCGTAGGTGAACCTGCGGAAGGATCATTAAAAAATAATCACAGTTTTGTGATTTTAATAATCATCCTACCCTTTGTGAATTTGTTTTGTTTGAAAATTTATGTTGTCTATCCCTGGTGGTTTGGAAAAGTTGAAAAACTTTTTCGAATCCCAGGGACTAGGCTTTCATAGACCTTTTTTTAAATTAAACTTTTTGTATCACTTGTCTAAATTTATTTTTAATAATTTAAAAACAACTTTTGACAATGGATCTCTTGGTTCTCGCAACGATGAAGAACGCAGCAAAATGCGATAAGTAATGTGAATTGCAGAATACGTGGATCATCAAATCTTCGAACGCATATTGCACTTTTCTAGTTTACTAGAAAAGTATGTCTGTTTGAGTATCAGTAAAATATTCTCATAAAAACATTGTTTTTATGGTTATGAGTGTTTTACAACGATAAACAAGTTGTTTCACTTTAAATTGATTTTTAAAAGCCAATTTTTGGTTTTATCTAATAAAATTGGATAAAATTTTCCCGTAAATAGGAATAACTTTTCAGTTTTAATAGTTAAAACTTATTGAGCCTAATTAAAAGGAAATTTAACAAAATAACTTGATCTCAAATCAGATAAGAGTACCCGCTGAACTTAAGCATATCAATAAGCGGAGGAAAAGAAACTAACAAGGATTCCCTTAGTAACGGCGAGTGAAGCGGGAAGAGCTCAAATTTGAATCTTCAAGGTTCTGCCTTGACGAATTGTAGTTTATAGAAGTGTTTTCTGTTAGTGGAGTGGCAAAAGTTCTTTGGAATAGGACATCATAGAGGGTGAGAATCCCGTATTTGGTCATTCCTCCTAGCGTTGTGATACACTTTCAACGAGTCGGATTGTTTGGGAATGCAGTCCAAAATGGGTGGTAAATTTCATCTAAAGCTAAATATTGGCGAGAGACCGATAGCGAACAGGTACCGTGAGGGAAAGATGAAAAGAACTTTGAAAAGAGAGTTAAACAGTACGTGAAATTGTCAAAAGGGAAGCGTTTGACACCAGTGTTGTTTTTCCGAAAATCAATTACGAATGTTTTATTTTTGAGGAGTTATGACTTCATCGGCTTGCTCCTTTCTTTATGAAACTTTCTTAATGCACTTTTCGGTTAACAAGTCAACATCAATTTCTTTTGTTGTAAAAGGGTATGAGGAAGGTGGCTTTCTTTTCGGAGAAAGTGTTTATAGCCTTGTGCCTCTGCAATCGGAGAGATTGAGGTCTGCAGCGTAGATCCTTCGGGGTTAGATACATTTGTGCTAAGTTATAGCTTTTCATAGACAACTTGTTGACTATGTTTAGTCTTGTAGCTTACTCGCTTATGCTATTTTACCTACGCTTAGGATGTTG
>Alpaca_138881;Orpinomyces
TTTCCGTAGGTGAACCTGCGGAAGGATCATTAAAAAATAATCACAGTTTTGTGATTTTAATAATCATCCTACCCTTTGTGAATTTGTTTTGTTTGAAAATTTATGTTGTCTATCCCTGGCGGTTTTGGAAAAGTTGAAAAACTTTTTCGAATCCCAGGGACTAGGCTTTCATAGACCTTTTTTTAAATTAAACTTTTTGTATTCATTTGTCTAAATTTATTTTTAATAATTTAAAAACAACTTTTGACAATGGATCTCTTGGTTCTCGCAACGATGAAGAACGCAGCAAAATGCGATAAGTAATGTGAATTGCAGAATACGTGAATCATCAAATCTTCGAACGCACATTGCACTTTTCTAGTTTACTAGAAAAGTATGTCTGTTTGAGTATCAGTAAAATATTCTCATAAAAACATTGTTTTTATGGTTATGAGTGTTTTACAACGATAAACAAGTTGTTTCACTTTAAATTGATTTTTAAAAGCCAATTTTTGGTTTTATCTAATAAAATTGGATAAAATTTTCCCGTAAAAAGGAATAAGTTTTCAGTTTTAATAGTTAAAACTTAATTGTGCCTAATTAAAAGGAAATTTAACAAAATAACTTGATCTCAAATCAGATAAGAGTACCCGCTGAACTTAAGCATATCAATAAGCGGAGGAAAAGAAACTAACAAGGATTCCCTTAGTAACGGCGAGTGAAGCGGGAAGAGCTCAAATTTGAAATCTTCAAGGTTCTACCTTGACGAATTGTAGTTTATAGAAGTGTTTTCTGTTAGTGGAGTGGCAAAAGTTCTTTGGAATAGGACATCATAGAGGGTGAGAATCCCGTATTTGGTCATCCTCCTAGCGTTGTGATACACTTTCAACGAGTCGGATTGTTTGGGAATGCAGTCCAAAATGGGTGGTAAGTTTCATCTAAAGCTAAATATTGGCGAGAGACCGATAGCGAACAAGTACCGTGAGGGAAAGATGAAAAGAACTTTGAAAAGAGAGTTAAACAGTACGTGAAATTGTCAAAGGGAAGCGTTTGACACCAGTGTTGTTTTTCCGAAAATCAATTACGAATGTTTTGTTTTTGAGGAGTTATGACTTCATCGGCTTGCTCCTTTCTTTATGAAACTTTCTTAATGCACTTTTCGGTTAACAAGTCAACATCAATTTCTTTTGTTGTAAAAGGGTATGAGGAAGGTGGCTTTCTTTTCGGAGAAAGTGTTTATAGCCTTGTGCCTCTGCAATCGGAGAGATTGAGGTCTGCAGCGTAGATCCTTCGGGGTTAGATACATCTGTGCTAAGTTATAGCTTTTCATAGACAACTTGTTGACTATGTTTAGTCTTGTAGCTTACTCGCTTATGCTATTTTACCTACGCTTAGGATGTTG
>Alpaca_139779;Orpinomyces
TTCCGTAGGTGAACCTGCGGAAGGATCATTAAAAAATAATCACAGTTTTGTGATTTTAAATAATCATCCTACCCTTGTGAATTTGTTTTGTTTGAAAATTTATGTTGTCTATCCCTGGTGGTTTTGGAAAAGTTGAAAAACTTTTTCGAATCCCAGGGACTAGGCTTTCATAGACCTTTTTTTAAATTAAACTTTTTGTATTCATTTGTCTAAATTTATTTTTAATAATTTAAAACAACTTTTGACAATGGATCTCTTGGTTCTCGCAACGATGAAGAACGCAGCAAAATGCGATAAGTAATGTGAATTGCAGAATACGTGAATCATCAAATCTTCGAACGCATATTGCACTTTTCTAGTTTACTAGAAAAGTATGTCTGTTTGAGTATCAGTAAAATATTCTCATAAAAACATTGTTTTTATGGTTATGAGTGTTTTACAACGATAAACAAGTTGTTTCACTTTAAATTGATTTTTAAAAGCCAATTTTTGGTTTTACCTAATAAAATTGGATAAAATTTTCCCGTAAAAAGGAATAACTTTTCAGTTTTAAAAGTTAAACTTTATTGTGCCTAATTAAAAGGAAATTTAACAAAATAACTTGATCTCAAATCAGATAAGAGTACCCGCTGAACTTAGCATATCAATAAGCGGAGGAAAAGAAACTAACAAGGATTCCCTTAGTAACGGCGAGTGAAGCGGGAAGAGCTCAAATTTGAAATCTTCAAGGTTCTACCTTGACGAATTGTAGTTTATAGAGGTGTTTTCTGTTAGTGGAGTGGCAAAAGTTCTTTGGAATAGGACATCATAGAGGGTGAGAATCCGTATTTGGTCATTCCTCCTAGCGTTGTGATACACTTTCAACGAGTCGGATTGTTTGGGAATGCAGTCCAAAATGGGTGGTAAATTTCATCTAAAGCTAAATATTGGCGAGAGACCGATAGCGAACAAGTACCGTGAGGAAAGATGAAAAGAACTTTGAAAAGAGAGTTAAACAGTACGTGAAATTGTCAAAAGGGAAGCGTTTGACACCAGTGTGTTTTCCGAAAATCAATTACGAATGTTTTATTTTGAGGAGTTATGACTTCATCGGCTTGCTCCTTTCTTTATGAAACTTTCTTAATGCACTTTCGGTTAACAAGTCAACATCAATTTCTTTTGTCGTAAAAGGGTATGAGGAAGGTGGCTTGCGCTTCGGCTCAAAGTGTTTATAGCCTTGTGCTCTGCAATCGGAGGATTGAGGTCTGCAGCGTAGATCCTTCGGGTTAGATACATTGTGCTAAGCTATAGCTTTATAGACAACTTGTTGACTATGTCAGTCTGTAGCTTACTCGCTGATGCTATTTTACCTACGCTTAGGATGTTAAG
>Alpaca_140056;Orpinomyces
TTTCCGTAGGTGAACCTGCGGAAGGATCATTAAAAAATAATCACAGTATTGTGATTTTAATAATCATCCTACCCTTTGTGAATTTGTTTTGTTTGAAAATTTATGTTGTCTATCCCTGGTGGTTTTGGAAAAGTTGAAAAACTTTTTCGAATCCCAGGGACTAGGCTTTCATAGACCTTTCTTTAAATTAAACTTTTTGTATTCATTTGTCTAAATTTATTTTTAATAATTTAAAAACAACTTTTGACAATGGATCTCTTGGTTCTCGCAACGATGAAGAACGCAGCAAAATGCGATAAGTAATGTGAATTACAGAATACGTGAATCATCAAATCTTCGAACGCATATTGCACTTTTCTAGTTTACTGGAAAAGTATGTCTGTTTGAGTATCAGTAAAATATTCTCATAAAAACATTGTTTTTATGGTTATGAGTGTTTTACAACGATAAACAAGTTGTTTCACTTTAAATTGATTTTTAAAAGCCAATTTTTGGTTTTATCTAATAAAATTGGATAAAATTTTCCCGTAAAAAGGAATAAGTTTTCAGTTTTAAAAGTTAAAACTTAGTTGTGCCTAATTAAAAGGAAATTTAACAAAATAACTTGATCTCAAATCAGATAAGAGTACCCGCTGAACTTAAGCATATCAATAAGCGGAGGAAAAGAAACTAACAAGGATTCCCTTAGTAACGGCGAGTGAAGCGGGAAGAGCTCAAATTTGAAATCTTCAAGGTTCTACCTTGACGAATTGTAGTTTATAGAAGTGTTTTCTGTTAGTGGAGTGGCAAAAGTTCTTTGGAATAGGACATCATAGAGGGTGAGAATCCCGTATTTGGTCATTCCTCCTAGCGTTGTGATACACTTTCAACGAGTCGGATTGTTTGGGAATGCAGTCCAAAATGGGTGGTAAATTTCATCTAAAGCTAAATATTGGCGAGAGACCGATAGCGAACAAGTACCGTGAGGGAAAGATGAAAAGAACTTTGAAAAGAGAGTTAAACAGTACGTGAAATTGTCAAAAGGGAAGCGTTTGACACCAGTGTTGTTTTTCCGAAAATCAATTACGAATGTTTTGTTTTTGAGGAGTTATGACTTCATCGGCTTGCTCCTTTCTTTATGAAACTTTCTTAATGCACTTTTCGGTTAACAAGTCAACATCAATTTCTTTTGTTGTAAAAGGGTATGAGGAAGGTGGCTTTCTTTTCGGAGAAAGTGTTTATAGCCTTGTGCCTCTGCAATCGGAGAGATTGAGGTCTGCAGCGTAGATCCTTCGGGGTTAGATACATTTGTGCTAAGTTATAGCTTTTCATAGACAACTTGTTGACTATGTTTAGTCTTGTAGCTTACTCGCTTATACTATTTTACCTACGCTTAGGATGTTG
>Alpaca_142446;Cyllamyces
TTTCCGTAGGTGAACCTGCGGAAGGATCATTAAAGAATGAGACCTGATTTTGAAGGTCTATTAATAATCCTACCCTTTGTGAATTTGTTTGTTTATATTTGTGTCTTTCCCTGTTTGATGAAGCTTTGTTAAAAGTCGAATCATCAGGGGAATGGCAAAACTTTTTTTAAATTAAACTTTTTGTATTCATTTGTCTAAAATTATTTTTATAATATAAAAACAACTTTTGACAATGGATCTCTTGGTTCTCGCAACGATGAAGAACGCAGCAAAATGCGATAAGTAGTGTGAATTGCAGAATACGTGAATCATCGAATCTTCGAACGCATATTGCACTTTTTTGGTTTACCAAAAAAGTATGTCTGTTTGAGTATCAGTAAAATATCTCATAAAACTATTGTTTTTATGGTTATGAGTGTTTTACAACGATAAACAAGTTGTTTCACTTTAAATTCTTTGACTTGTAAAAAATCATTAAAAACTGATTTTTTTTAAAATTGGATAAAATTTTCCCGTAAAAAGGAATAACCTAAACAATTTTAATAATTATTAGTTTGATTTTTTAAAAGATCTTAAAGGAAAAAAGTAAAAATTAACTTGATCTCAAATCAGATAAGAGTACCGCTGAACTTAAGCATATCAATAAGCGGAGGAAAAGAAACTAACTAGGATTCCCTCAGTAACGGCGAGTGAAGCGGGAAGAGCTCAAATTTGAAATCTTCAAGGTTCTACCTTGACGGATTGTAGTTTAAAGAAGTGTTTTCTGTTGGAGTTTTGGTAAAAGTTCTTTGGAATAGGACATCATAGAGGGTGAGAATCCCGTATTTGACCATTATTTCCAACTTTGTGATACACTTTCAAAGAGTCGGATTGTTTGGGAATGCAGTCCAAAATGGGTGGTAAATTTCATCTAAAGCTAAACACTGGCGAGAGACCGATAGCGAACAAGTACCGTGAGGGAAAGATGAAAAGAACTTTGAAAAGAGAGTTAAACAGTACGTGAAATTGTCAAAAGGGAAGCGTTTGACACCAGTGTTGTTTTCTCGAAAATCAATTAAAAATGGCGGGATTTTGTGTTGTATTGACTTTATCAGCTTTCTGCACTTTTTTCCTGTCTTTTTTAATGCACTTTTCGTTTAACAAGTCAACATCAATTTCTTTTGTTGTAAAAGGGTCATTGGAAGGTGGCTTTCTTTTCGGAGAAAGTGTTTATAGCCTTTGGCCTCTGCAATCGGAGAGATTGAGGTCTGCAGCGTAGATCCTTCGGGGTTAGATACATTTGTGCTAAGCTATAGCCTTTCATAGACAATTTGTTGACTATGATCAGTCATGTAGCTTACTCGCTTATGCTATTTACCTACGCTTAGGATGTTG
>Alpaca_143132;Cyllamyces
CTTCCGTAGGTGAACCTGCGGAAGGATCATTAAAAAATGAGACCTGATTTCAAGGTCTATTAATAATCCTACCCTTAGTGAATTTGTTTGTTTTATTATGTGTCTTTCCCTGTTTGGTTTGAAGCTTTGTTTAAAAGTTTCGAACCTTCAGGGGAATGGCAAAACATTTTTTTAGATTAAACTTTTTGTATTCATTTGTCTAAAATTATTTTTATAATATAAAAACAACTTTTGACAATGGATCTCTTGGTTCTCGCAACGATGAAGAACGCAGCAAAATGCGATAAGTAGTGTGAATTGCAGAATACGTGAATCATCGAATCTTCGAACGCATATTGCACTTTTTTGGTTTACCAAAAAAAAGTATGTCTGTTTGAGTATCAGTAAAATATTCTCATAAAAACTATTTGTTTTTATGGTTATGAGTGTTTTACAACGATAACAAGTTGTTTCACTTTAAATTCTTTGTCTTGTAAAAAATCATTAAAAACTGATTTTTTAAAATTGGATAAAATTTTCCCGTAAAAAGGAATAACCTAAACAATTTTAATAATTAATTAGTTTGATTTTTTAAAAGATCTTAAAGGAAAAAAGTAAAAATTAACTTGATCTCAAATCAGATAAGAGTACCCGCTGAACTTAAGCATATCAATAAGCGGAGGAAAAGAAACTAACTAGGATTCCCTCAGTAACGGCGAGTGAAGCGGGAAGAGCTCAAATTTGAAATCTTCAAGGTTCTACCTTGACGAATTGTAGTTTAAAGAAGTGTTTTCTGTTGGAGTTTTGGTAAAAGTTCTTTGGAATAGGACATCATAGAGGGTGAGAATCCCGTATTTGACCATTATTTCCAACTTTGTGATACACTTTCAAAGAGTCGGATTGTTTGGGAATGCAGTCCAAAATGGGTGGTAAATTTCATCTAAAGCTAAATACTGGCGAGAGACCGATAGCGGACAAGTACCGTGAGGGAAAGATGAAAAGAACTTTGAAAAGAGAGTTAACAGTACGTGAAATTGTCAAAAGGGAAGCGTTTGACACCAGTGTTGTTTTCTCGAAAATCAATTAAAAATGGTGGGATTTTGTGTTGTATTGACTTTATCAGCTTTCTGCACTTTTTTCCTGTCTTTTTTAATGCACTTTTCGTTTAACAAGTCAACATCAATTTCTTTTGCTGTAAAAGGGTCATTGGAAGGTGGCTTTCTTTTCGGAGAAAGTGTTTATAGCCTTTGCCTCTGCAATCGGAGAGATTGAGGTCTGCAGCGTAGATCCTTCGGGGTTAGATACATTTGTGCTAAGCTATAGCCTTTCATAGACAACTTGTTGACTATGATCAGTCATGTAGCTTACTCGCTTATGCTATTT
>Alpaca_143481;Orpinomyces
TTTCCGTAGGTGAACCTGCGGAAGGATCATTAAAAAATAATCACAGTTTTGTGATTTTAATAATCATCCTACCCTTTGTGAATTTGTTTTGTTTGAAAATTATGTTGTCTATCCCTGGTGGTTTTGGAAAAGTTGAAAAACTTTTTCGAATCCCAGGGACTAGGCTTTCATAGACCTTTTTTTAAATTAAACTTTCTGTATTCATTTGTCTAAATTTATTTTTAATAATTTAAAAACAACTTTTGACAATGGATCTCTTGGTTCTCGCAACGATGAAGAACGCAGCAAAATGCGATAAGTAATGTGAATTGCAGAATACGTGAATCATCAAATCTTCGAACGCATATTGCACTTTTCTAGTTTACTAGAAAAGTATGTCTGTTTGAGTATCAGTAAAATATTCTCATAAAAACATTATTTTTATGGTTATGAGTGTTTTACAACGATAAACAAGTTGTTTCACTTTAAATTGATTTTTAAAAGCCAATTTTTGGTTTTATCTAATAAAATTGGATAAAATTTTCCCGTAAAAAGGAATAACTTTTCAGTTTTAATAGTTAAAACTTAATTGTGCCTAATTAAAAGGAAATTTAACAAAATAACTTGATCCCAAATCAGATAAGAGTACCCGCTGAACTTAAGCATATCAATAAGCGGAGGAAAAGAAACTAACAAGGATTCCCTTAGTAACGGCGAGTGAAGCGGGAAGAGCTCAAATTTGAAATCTTCAAGGTTCTACCTTGACGAATTGTAGTTTATAGAAGTGTTTTCTGTTAGTGGAGTGGCAAAAGTTCTTTGGAATAGGACATCATAGAGGGTGAGAATCCCGTATTTGGTCATTCCTCCTAGCGTTGTGATACACTTTCAACGAGTCGGATTGTTTGGGAATGCAGTCCAAAATGGGTGGTAAATTTCATCTAAAGCTAAATATTGGCGAGAGACCGATAGCGAACAAGTACCGTGAGGGAAAGATGAAAAGAACTTTGAAAAGGGAGTTAAACAGTACGTAAAATTGTCAAAAGGGAAGCGTTTGACACCAGTGTTATTTTTCCGAAGATCAATTACGAATGTTTTGTTTTTGAGGAGTTATGACTTCATCGGCTTGCTCCTTTCTTTATGAAACTTTCTTAATGCACTTTTCGGTTAACAAGTCAACATCAATTTCTTTTGTTGTAAAAGGGTATGAGGAAGGTGGCTTTCTTTTCGGAGAAAGTGTTTATAGCCTTGTACCTCTGCAATCGGAGAGATTGAGGTCTGCAGCGTAGATCCTTCGGGGTTAGATACATTTGTGCTAAGTTATAGCTTTTCATAGACAACTTGTTGACTATGTTTAGTCTTGTAGCTTACTCGCTTATGCTATTT
>Alpaca_143576;Anaeromyces
TGGAAGTAAAAGTCGTAACAAGGTTTCCGTAGGTGAACCTGCGGAAGGATCATTAATAAATTTTCCAACGATGTGTTTGTTGTTGGATAATAATAATCATCCTACCCTTTGTGAATTTGTTGTTTGAAATAATTTTTTTTTAAAAAATTATTTAGAAATGTCTTTCCCTGATATTGTGAGGAGGCCTGTATGGGTTGAATCGCAATTCAGGGATAGATTTTCTTAATAATTTTTTGAGAAAGACCTTTTTTAAATAAAACTTTTTGTATTCATTTGTCTAAAATAATTTTTAAATAAGTAATTTAAAAACAACTTTTGACAATGGATCTCTTGGTTCTCGCAACGATGAAGAACGCAGCAAAATGCGATAAGTAGTGTGAATTGCAGAATACGTGAATCATCGAATCTTCGAACGCATATTGCACTTTCTTAGTTTACTAAAAAAGTATGTCTGTTTGAGTATCAGTAAAATATCTTCATAAGAAATTTATTTTTTTATGGTTTTGAGTGTTTTACAACGATACAAGTTGTTTCACTTTAGATTGAATTTTTTAATGGATTGAAAAATTTCAATTTTTTAAAATTGGATAAAATTTTCCTTCTCTAAGGAATAACCTAGACAATTTTAAAAATAAAAATTTCAACCCAAACAGAAAAGGAAATTTAAAACAACTTGATCTCAAATCAGATAAGAGTACCCGCTGAACTTAAGCATATCAATAAGCGGAGGAAAAGAAACTAACAAGGATTCCCCTAGTAACGGCGAGTGAAGCGGGAAGAGCTCAAATTTGAAATCTTAAAGGGTTTCCCTTTACGAATTGTAGTTTAAAGAAGTGTTTTCTGTTAGAGTTTCGGTAAAAGTTCTTTGGAATAGGACATCATAGAGGGTGAGAATCCCGTATTTGACCGTTACTTTCCAGCTGTGTGATGCACTTTCAAAGAGTCGGATTGTTTGGGAATGCAGTCCAAAATGGGTGGTAAATTTCATCTAAAGCTAAATATTGGCGAGAGACCGATAGCGAACAAGTACCGTGAGGGAAAGATGAAAAGAACTTTGAAAAGAGAGTTAAACAGTACGTGAAATTGTCAAAAGGGAAGCGTTTGACACCAGTGTTGTTTAGTTGAAAATCAATTCAATAATTTTTGATTTTAAGTAGTATTGACTTCATCAGCTTGCTGCTTTCTTTTCAGGAATTATTGAATGCACTTTTCAGTTAACAAGTCAACATCAATTTCTTTTGTTGTAAAAGGGTAAGAGGAAGGTGGCTTACGCTTCGGCGTAAGTGTTTATAGCCTTTTACCTCTGCAATCGGAGAGATTGAGGACAGCAGCGTAGACTCTTCGGGTTAGATACACTTGTGCTAAGCTATAGCCTTGTATAGACAACTTGTTGACTATAATCAATCCTGTAACTTACTCGCTTATGCTATTTTACCTACGCTTAGGAT
>Alpaca_143991;Anaeromyces
TAGGTGAACCTGCGGAAGGATCATTAATAAATTTTCCAACGATATGTTGTTGGAATAATAATAATCATCCTACCCTTTGTGAATTTGTTGTTTGAAATAATTTTTTTTTTAAAAAATTATTAGAATGTCTTTCCCTGAAATTGTGAGGAGCTGTATGGTTGTTCACAATTCAGGGGATAGATTTCTAGTAATTTTTTAGGAAAGGCCTTTTTTAAAATAAAACTTTTTGTATTCATTTGTCTAAATAATTTTTAAATAATAATTTAAAAACAACTTTTGACAATGGACCTCTTGGTTCTCGCAACGATGAAGAACGCAGCAAAATGCGATAAGTAGTGTGAATTGCAGAATACGTGAATCATCGAATCTTCGAACGCATATTGCACTTTTTTAGTTTACTAAAAAAGTATGTCTGTTTGAGTATCAGTAAATATCTTCATAAAAAATTTATTTTTTTTATGGTTTTGAGTGTTTTACAACGATACAAGTTGTTTCACTTTAAATTGAATTTTTAATGGATTGAAAAATTTCAATTTTTTAAAATTGGATAAAATTTTCCTTCTCCAAGGAATAACCTAGACAATTTTAAAAATAAAAATTTCAACCCAAACAGAAAAGGAAATTTAAAACAACTTGATCTCAAATCAGATAAGAGTACCCGCTGAACTTAAGCATATCAATAAGCGGAGGAAAAGAAACTAACAAGGATTCCCCTAGTAACGGCGAGTGAAGCGGGAAGAGCTCAAATTTGAAATCTTAAAGGGTTTCCCTTTACGAATTGTAGTTTAAAGAAGTGTTTTCTGTTGGAGTTTCGGTAAAAGTTCTTTGGAATAGGACATCATAGAGGGTGAGAATCCCGTATTTGACCGTTACTTTCCAGCAGTGTGATACACTTTCAAAGAGTCGGATTGTTTGGGAATGCAGTCCAAAATGGGTGGTAAATTTCATCTAAAGCTAAATATTGGCGAGAGACCGATAGCGAACAGTACCGTGAGGGAAAGATGAAAAGAACTTTGAAAAGAGAGTTAAACAGTACGTGAGATTGTCAAAAGGGAAGCGTTTGACACCAGTGTTGTTTAGTTGAAAATCAATTCAATAATTTTTGATTTTGAGTAGTATTGACTTCATCAGCTTGCTGCTTTCTTTTCGGAAATTATTGAATGCACTTTTCAGTTAACAAGTCAACATCAATTTCTTTTGTTGTAAAAGGGTAAGAGGAAGGTGGCTTACGCTTCGGCGTAAGTGTTTATAGCCTTTTACCTCTGCAATCGGAGAGATTGAGGACAGCAGCGTAGACTCTTCGGGGTTAGATACACTTGTGCTAAGCTATAGCCTTGTGTAGACAACTTGTTGGCTATGCTC
>Alpaca_144382;Orpinomyces
TTTCCGTAGGTGAACCTGCGGAAGGATCATTAAAAAATAATCACAGTTTTGTGATTTTAATAATCATCCTACCCTTTGTGAATTTGTTTTGTTTGAAAATTTATGTTGTCTATCCCTGGTGGTTTTTGGAAAAGTTGAAAAACTTTTTCGAATCCCAGGGACTAGGCTTTCATAGACCTTTTTTTAAATTAAACTTTTTGTATTCATTTGTCTAAATTTATTTTTAATAATTTAAAAACAACTTTTGACAATGGATCTCTTGGTTCTCGCAACGATGAAGAACGCAGCAAAATGCGATAAGTAATGTGAATTGCAGAATACGTGAATCATCAAATCTTCGAACGCATATTGCGCTTTTCTAGTTTACTAGAAAAGTATGTCTGTTTGAGTATCAGTAAAATATTCTCATAAAAACATTGTTTTTTATGGTTATGAGTGTTTTACAACGATAAACAAGTTGTTTCACTTTAAATTGATTTTTAAAAGCCAATTTTTGGTTTTATCTAATAAAATTGGATAAAATTTTCCCGTAAAAAGGAATAACTTTTCAGTTTTAATAGTTAAAACTTAATTGTGCCTAATTAAAAGGAAATTTAACAAAATAACTTGATCTCAAATCAGATAAGAGTACCCGCTGAACTTAAGCATATCAATAAGCGGAGGAAAAGAAACTAACAAGGATTCCCTTAGTAACGGCGAGTGAAGCGGGAAGAGCTCAAATTTGAAATCTTCAAGGTTCTACCTTGACGAATTGTAGTTTATAGAAGTGTTTTCTGTTAGTGGAGTGGCAAAAGTTCTTTGGAATAGGACATCATAGAGGGTGAGAATCCCGTATTTGGTCATTCCTCCTAGCGTTGTGATACACTTTCAACGTGTCGGATTGTTTGGGAATGCAGTCCAAAATGGGTGGTAAATTTCATCTAAAGCTAAATATTGGCGAGAGACCGATAGCGAACAAGTACCGTGAGGGAAAGATGAAAAGAACTTTGAAAAGAGAGTTAAACAGTACGTGAAATTGTCAAAAGGGAAGCGTTTGACACCAGTGTTGTTTTTCCGAAAATCAATTACGAATGTTTTGTTTTTGAGGAGTTATGACTTCATCGGCTTGCTCCTTTCTTTACGAAACTTTCTTAATGCATTTTTCGGTTAACAAGTCAACATCAATTTCTTTTGTTGTAAAAGGGTATGGGAAGGTGGCTTTCTTTTCGGAGAAAGTGTTTATAGCCTTGTGCCTCTGCAATCGGAGAGATTGAAGTCTGCAGCGTAGATCCTTCGGGGTTAGATACGTTTGTGCTAAGTTATAGCTTTTCATAGACAACTTGTTGACTATGTTTAGTCTTGTAGCTTACTCGCTGATGCTATTT
>Alpaca_144466;Orpinomyces
TTTCCGTAGGTGAACCTGCGGAAGGATCATTAAAAAATAATCACTGTTTTGTGATTTTAATAATCATCCTACCCTTTGTGAATTTGTTTTGTTTGAAAATTTATGTTGTCTATCCCTGGTGGTTTTGGAAAAGTTGAAAAACTTTTTCGAATCCCAGGGACTAGGCTTTCATAGACCTTTTTTTAAATTAAACTTTTTGTACTCATTTGTCTAAATTTATTTTTAATAATTTAAAAACAACTTTTGACAATGGATCTCTTGGTTCTCGCAACGATGAAGAACGCAGCAAGATGCGATAAGTAATGTGAATTGCAGAATACGTGAATCATCAAATCTTCGAACGCATATTGCACTTTTCTAGTTTACTAGAAAAGTATGTCTGTTTGAGTATCAGTAAAATATTCTCATAAAAACATTGTTTTTATGGTTATGAGTGTTTTACAACGATAAACAAGTTGTTTCACTTTAAATTGATTTTTAAAAGCCAATTTTGGTTTCATCTAATAAAATTGGATAAAATTTTCCCGTAAAAAGGAATAAACTTTTCAGTTTTAATAGTTAAAACTTAATTGAGCCTAATTAAAAGGAAATTTAACAAAATAACTTGATCTCAAATCAGATAAGAGTACCCGCTGAACTTAAGCATATCAATAAGCGGAGGAAAAGAAACTAACAAGGATTCCCTTAGTAACGACGAGTGAAGCGGGAAGAGCTCAAATTTGAAATCTTCAAGGTTCTACCTTGACGAATTGTAGTCTATAGAAGTGTTTTCTGTTAGTGGAGTGGCAAAAGTTCTTTGGAATAGGACATCATAGAGGGTGAGAATCCCGTATTTGGTCATTCCTCCTAGCGTTGTGATACACTTTCAACGAGTCGGATTGTTTGGGAATGCAGTCCAAAATGGGTGGTAAATTTCATCTAAAGCTAAATATTGGCGAGAGACCGATAGCGAACAAGTACCGTGAGGGAAAGATGAAAAGAACTTTGAAAAGAGGGTTAAACAGTACGTGAAATTGTCAAAAGGGAAGCGTTTGACACCAGTGTTGTTTTTCCGAAAATCAATTACGGATGTTTTGTTTTTGAGGAGTTATGACCTCATCGGCTTGCTCCTTTCTTCATGAAACTTTCTTAATGCACTTTTCGGTTAACAAGTCAACATCAATTTCTTTTGTTGTAAAAGGGTATGAGGAAGGTGGCTTTCTTTTCGGAGAAAGTGTTTATAGCCTTGTGCCTCTGCAATCGGAGAGATTGAGGTCTGCAGCGTAGATCCTTCGGGGTTAGATACATTTGTGCTAAGTTATAGCTTTTCATAGACAACTTGTTGACTATGTTTAGTCTTGTAGCTTACTCGCTGATGCTATTT
>Alpaca_1462;AL8
TTTCCGTAGGTGAACCTGCGGAAGGATCATTAAAAAATGAGGCCTTTTTTGAAAGGTCTATTAATAATCCTACCCTTTGTGAATTTGTTTGTTTGAAATAATTTTTTAAAAATTATTGAATGTCTTTCCCTGGTTGTTTGCTTTTGAAGTGAACTCCAGGGGAATGGCAGACAATAATATTTAAAGACTTTTTTTTTAAAATAAAACTTTTTGTATTCATTTGTCTAAATTATTTTTATAATATAAAAACAACTTTTGACAATGGATCTCTTGGTTCTCGCAACGATGAAGAACGCAGCAAAATGCGATAAGTAGTGTGAATTGCAGAATACGTGAATCATCGAATCTTCGAACGCATATTGCACTTTTTTGTTTACAAAAAAGTATGTCTGTTTGAGTATCAGTAAAATATTCTCATAAAAACTATTGTTTTTATGGTTATGAGTGTTTTACAACGATACAAGTTGTTTCACTTTAAATTCTTTGACTTTTAAAAAATCATTAAAAACTGATTTTTTTTAAAATTGGATAAAATTTTCCCGTAAAAAGGAATAACCTAAACAATTTTAATAATTAATTAGTTTGATTTTTTAAAAGATCTTAAAGGAAAAAAGTAAAAATTAACTTGATCTCAAATCAGATAAGAGTACCCGCTGAACTTAAGCATATCAATAAGCGGAGGAAAAGAAACTAACTAGGATTCCCTCAGTAACGGCGAGTGAAGCGGGAAGAGCTCAAATTTGAAATCTTCAAGGTTCTACCTTGACGAATTGTAGTTTAAAGAAGTGTTTTCTGTTGGAGTTTTGGTAAAAGTTCTTTGGAATAGGACATCATAGAGGGTGAGAATCCGTATTTGACCATTATTTCCAACTTTGTGATACACTTTCAAAGAGTCGGATTGTTTGGGAATGCAGTCCAAAATGGGTAGTAAATTTCATCTAAAGCTAAATACTGGCGAGAGACCGATAGCGAACAAGTACCGTGAGGGAAAGATGAAAAGAACTTTGAAAAGAGAGTTAAACAGTACGTGAATTGTCAAAAGGGAAGCGTTTGACACCAGTGTTGTTTTCTCGAAAATCAATTAAAAATGGCGGGATTTTGTGTTGTATGACTTTATCAGCTTTCTGCACTTTTTCCTGTCTTTTTTAATGCACTTTTCGTTTAGCAAGTCAACATCAATTTCTTTTGTTGTAAAGGGTCATTGGAAGGTGGCTTTCTTTTCGGAGAAAGTGTTTATAGCCTTTGGCTCTGCAATCGGAGAGATTGAGGTCTGCAGCGTAGATCCTTCGGGGTTAGATGCATTTGTGCTAAGCTATAGCCTTCATAGACAACTTGTTGACTATGATCAGTCATGTAGCTTACTCGCTTATGTCATTTTACCTACGCTTAGGATGTT
>Alpaca_14644;Cyllamyces
TTTCCGTAGGTGAACCTGCGGAAGGATCATTAAAAAATGAGACCTCGATTTTTGAAGGTCTATTAATAATCCTACCCTTTGTGAATTTGTTTGTTTTATTATGTGTCTTTCCCTGGTTTTGATGGAGCTTGTTTAAAGCAAAATCAATCCAGGGGAATGGCAAAACTTTTTTTTAAAATTAAACTTTTTGTATTCATTTGTCTAAAATTATTTTTATAATATAAAAACAACTTTTGACAATGGATCTCTTGGTTCTCGCAACGATGAAGAACGCAGCAAAATGCGATAAGTAGTGTGAATTGCAGAATACGTGAATCATCGAATCTTCGAACGCATATTGCACTTTTTTAGTTTACTAAAAAAGTATGTCTGTTTGAGTATCAGTAAAATATTCTCATAAAAACATTGTTTTTATGGTTATGAGTGTTTTACAACGATAACAGTTGTTTCACTTTAAATTCTTTGTCTTGTAAAAAATCATTAAAAACTGATTTTTTTTTAAAAATTGGATAAAATTTTCCCGTAAAAAGGAATAACCTAAACAATTTTAATAATTAATTAGTTTGATTTTTTTAAAGATTTAAAGGAAAAAAGTAAAAATTAACTTGATCTCAAATCAGATAAGAGTACCCGCTGACTTAAGCATATCAATAAGCGGAGGAAAAGAAACTAACAAGGATTCCCTCAGTAACGGCGAGTGAGCGGGAAGAGCTCAAATTTGAAATCTTCAAGGTTTTACCTTGACGAATTGTAGTTTAAAGAAGTGTTTTCTGTTGGAGTTTTGGTAAAAGTTCTTTGGAATAGGACATCATAGAGGGTGAGAATCCCGTATTTGACCATTATTTCTAGCTTTGTGATACACTTTCAAAGAGTCGGATTGTTTGGGAATGCAGTCCAAAATGGGTGGTAAATTTCATCTAAAGCTAAATATTGGCGAGAGACCGATAGCGAACAAGTACCGTGAGGGAAAGATGAAAAGAACTTTGAAAAGAGAGTTAAACAGTACGTGAAATTGTCAAAAGGGAAGCGTTTGACACCAGTGTTGTTTTCTCGAAAATCAATTAAAAATGATGGGATTTTGTGTTGTATTGACTTTATCAGCTTTCTGCACTTTTTTCTTACTTTTTTAATGCACTTTTCGTTTAACAAGTCAACATCAATTTCTTTTGTTGTAAAAGAGTCATTGGAAGGTGGCTTTTCTTCGGAGAAAGTGTTTATAGCCTTTGACTTCTGCAGTCGGAGAGATTGAGGTCTGCAGCGTAGATCCTTCGGGGTTAGATACATTTGTGCTAAGCTATAGTCTTTCATAGACAACTTGTTGACTATGATCAGTCATGTAGCTTACTCGCTTATGCTATTT
>Alpaca_146888;Orpinomyces
TCCGTAGGTGAACCTGCGGAAGGATCATTAAAAATAATCACTGTATTGTGATTTTAATAATCATCCTACCCTTTGTGAATTTGTTTGTTTGAAAATTATGTTGTCTATCCCTGGTGGTTTTGGAAAAGTTGAAAACTTTTTCGAATCCAGGACTAGCTTTCATAACCTTTTTTTAAATTAAACTTTTGTATTCATTTGTCTAAATTTATTTTTAATAATTTAAAAACAACTTTTGACAATGGATCTCTTGGTTCTCGCAACGATGAAGAACGCAGCAAAATGCGATAAGTAATGTGAATTGCAGAATACGTGAATCATCAAATCTTCGAACGCATATTGCACTTTTCTAGTTTACTAGAAAAGTATGTCTGTTTGAGTATCAGTAAATATTCTCATAAAAACATTGTTTTTATGGTTATGAGTGTTTTACAACGATAAACAAGTTGTTTCACTTTAAATTGATTTTTAAAAGCCAATTTGGTTTTATCTAATAAAATGGATAAATTTCCGTAAAAGGAATAACTTTTCAGTTTTAATAGTTAAAACTTTAGTTGAGCCTAATTAAAGGAAATTTAACAAAATAACTTGTCTCAATCAGATAAGAGTACCCGCTGAACTTAAGCATATCAATAAGCGGAGGAAAAAACTAACAAGGATTCCTTAGTAACGGCGAGTGAAGCGGAAGAGCTCAAATTTGAAATCTTCAAGGTTCTACCTTGACGAATTGTAGTTTATAGAAGTGTTTTCTGTTGGAGTGGCAAAAGTTCTTTGGAATAGGACATCATAGAGGGTGAGAATCCCGTATTTGGTCATTCCTAGCGTGTGATACACTTTCAAGAGTCGGATTGTTTGGGAATGCAGTCCAAAATGGGTGGTAAATTCATCTAAGCTAATATTGGCGAGAGACCGATAGCGAACAAGTACGTGAGGGAAAGATGAAAAGAACTTTGAAAAGAGAGTTAAACAGTACGTGAAATTGTCAAAAGGAAGCGTTTGACACCAGTGTTGTTTTTGAAAACAATTCAATGTTTTGTTTTGAGGAGTTATGACTTCATCGGCTTGCTCTTTCTCTACGAATTTTTAATGCACTTTTCGGTTAACAAGTCAACATCAATTTCTTTTGCTGTAAAGGGTATGAGGAAGGTGGCTTTCTTTTCGGAGAAAGTGTTTATAGCCTTGTGCCTCTACAATCGGAGAGATTGAGGTCTGCAGCGTAGATCTTCAGGGTTAGATACTTGTGCTAAGTTATAGCTTTCATAGACAACTTGTTGACTATGTTAGTCTTGTAGCTTACTCGCTGACGCTATTTTACCTACGCTTAGGATGTTG
>Alpaca_147397;Piromyces
AAGTAAAGTCGTAACAAGGTTCGTAGGTGACCTGCGGAAGGATCATTAATAAGTTCCTGAATTAAAGAATAAATAATATCCTACCCTATGTGAATTTGTTGTTTGAATAATTTTTTAAAAATTATTGATTGTCTTTCCTGTTGAATTAGAGTGTCTTCGGATATGAAATTCACAGGGATAGTCAGTAATTTTTTAAAAGACCTTTTTTAAATTAAACTTTTGTATTCATTTGTCTAAAATTATTTTATAATATAAAAAACTTTGACAATGGATCTCTTGGTTCTCGCACGATGAGACGCAGCAAATGCGATAAGTAGTGTGAATTGCAGAATACGTGAATCATCGAATCTTCGAACGCATATTGCACTTTTTAGTTACTAAAAAAGTATGTCTGTTTGATATAGTAATATTCTCATAAAACTATTGTTTTATGTTATGAGTGTTTTACAACGATACAAGTTGTTCACTTAAATTTTTTTTTAAAATTGAAATTTTCTAATTTAAATAAATTGGATAAATTTCCCGTAAAAGGAATAACTAACATTTTAATTTAAAATAAAAGAAAAGTATTCATAAGGAAATTTAACAAAATAACTGATCTCAATCAGATAGAGTACCGCTGAACTTAGCATATCATAAGCGGAGAAAGAAACTAACAAGGATTCCTTAGTAACGGCGAGTGAAGCGGGAAGAGCTCAAATTGAATCTTCAAGGTTTACCTTGACGAATTGTAGTTTAAGAAGTGTTTTCTGTTGAAGTTTGGTAAAGTTCTTGGAATAGACATCATAGAGGTGAGAATCCGTATTGACATTATTTTCAGCTGTGTGATACACTTCAAGAGTCGGATTGTTGGATGCAGTCCAAAATGGGTGTAATTTCATCTAAAGCTAATATTGGCGAGAGACGATAGCGAACAAGTACGTGAGGAAAGATGAAAAGAACTTGAAAGAGAGTTAAACAGTACGTGAATTGTCAAAGGAAGCGTTTGACACCAGTGTTGTTTCTCGAAATCAATTAAAAAAGTTGATTTTGTTGTATTGACCTTACAGCTTCTTCATCTTTTCTGCTTTTTTAATGCACTTTTCGTTTACAAGTCACATCAGTTCTTTTGTTGTAAAAGTCATTGGAAGTGCTTCTTTCGGAAAGTGTTTATAGCCTTTGATCCTGCAATCGGAGAGACTGAGTCTGCAGCGTAGATCTCGGTTAGATACATTTGTGCTAATTATAGCTTTTATAGACAACTGTTGACTATATTAGTCTGTAGCTTACTCGCTTATGCTATTTACTACGCTTAGGATGTTGAG
>Alpaca_148617;Liebetanzomyces
TTTCCGTAGGTGAACCTGCGGAAGGATCATTAATAAATTTGCCAAAATTGTTGTGTTGAATACAATAATCATCCTACCCTTTGTGAATTTGTTGTATGAAATAATTTTTTTTTTAAAAAATTATTTGATGTCTTTCCCTGATGTTGAGAAGGCTGTAAGGTTTCGTAACTCAGGGGATAGATTTTCTAATAATTTTTTGAAAAAGACCTTTTTTTTAAATAAAACTTTTGTATTCATTTGTCTAAAAAAATTTTTATAAATAATATAAAAACAACTTTTGACAATGGATCTCTTGGTTCTCGCAACGATGAAGAACGCAGCAAAATGCGATAAGTAGTGTGAATTGCAGAATACGTGAATCATCGAATCTTCGAGCGCATATTGCACTTTTTAGTTTACTAAAAAGTATGTCTGTTTGAGTATCAGTAAAATATTCTCATAAAAATTTATTTTTTTTTTATGGTTTGAGTGTTTTACAACGATACCAAGTTGTTTCACTTTAAATTTTTTGATATTGGAAATTTTTTCAATTTTTTTTTAAAATTGGATAAAATTTTCCCGTAAAAAGGAATAAACTTGACAATTTTAAGAAAGAAATAGTTTCCAACCTAAAAGGAAAATTTAAAATCAACTTGATCTCAAATCAGATAAGAGTACCCGCTGAGCTTAAGCATATCAATAAGCGGAGGAAAAGAAACTAACAAGGATTCCCCTAGTAACGGCGAGTGAAGCGGGAAGAGCTCAAATTTGAAATCTTAAAGGGTTTCCCTTTACGAATTGTAGTTTAAAGAAGTGTTTTCTGTTGGAGTTTCGGTAAAAGTTCTTTGGAATAGGACATCATAGAGGGTGAGAATCCCGTATTTGACCGTTACTTTCCAGCTGTGTGATACACTTTCAAAGGGTCGGATTGTTTGGGAATGCAGTCCAAATGGTGGTAAATTTCATCTAAAGCTAAATATTGGCGAGAGACCGATAGCGAACAAGTACCGTGAGGGAAAGATGAAAGAACTTTGAAAAGAGAGTTAAACAGTACGTGAAATTGTCAAAAGGGAAGCGTTTGACACCAGTGTTGTTTAGTTGAAAATCAATTCAATAGTTTTTGATTCTAAGTAGTATTGACTTCATCAGCTTGCTGCTTTCTTCTCAGAAATCATTGAATGCACTTTTCAGTTAACAAGTCAACATCAATTTCTTTGCTGTAAAAGGGTAAGAGGAAGGTGGCTTGCGCTTCGGCTCAAGTGTTTATAGCCTTTTATCTCTGCAATCGGAGAGATTGAGGTCTGCAGCGTAGATCCTTCGGGTTAGATACATTGGTGCTAAGCTATAGCCTTGTATAGACAACTTGTTGACTATGCTCAGTCATGTAGCTTACTCGCTGATGCTATTT
>Alpaca_148727;Cyllamyces
TTTCCGTAGGTGAACCTGCGGAAGGATCATTAAAAAATGAGACCTGATTTTTCAAGGTCTATTAATAATCCTACCCTTGTGAATTTGTTTGTTTATAATTTGTGTCTTTCCCTGTTTTGATGGAGCTTGTAAAAGCAAAGTCAATCAGGGGAATGGCAAAACTTTTTTTTAAATTAACTTTTTGTATTCATTTGTCTAAAATTATTTTTATAATATAAAAACAACTTTTGACAATGGATCTCTTGGTTCTCGCAACGATGAAGAACGCAGCAAATGCGATAAGTAGTGTGAATTGCAGAATACGTGAATCATCGAATCTTCGAACGCATATTGCACTTTTTTGGTTTACCAAAAAAGTATGCTGTTTGAGTATCAGTAAAATATTCTCATAAAACTATTTGTTTTTTATGGTTATGAGTGTTTTACAACGATAAACAAGTTGTTTCACTTTAAATTCTTTGCTTGTAAAAAATCATTAAAAACTGATTTTTTTTAAAATTGGATAAAATTTCCGTAAAAGGAATAACCCAAACAATTTTAATATTATTAGTTTGATTTTTTTAAAAGATCTTAAAGGAAAAAAGTAAAAATTAACTTGATCTCAAATCAGATAAGAGTACCCGCTGAACTTAAGCATATCAATAAGCGGAGGAAAAGAAACTAACTAGGATTCCTCAGTAACGGCGAGTGAAGCGGAAGAGCCCAAATTTGAAATCTTCAAGGTTCTACCTTGACGAATTGTAGTTTAAAGAAGTGTTTTCTGTTGGAGTTTTGGTAAAAGTTCTTTGGAATAGGACATCATAGAGGGTGAGAATCCCGTATTTGACCATTATTTCCAACTTTGTGATACACTTTCAAAGAGTCGGATTGTTTGGGAATGCAGTCCAAAATGGGTGGTAAATTTCATCTAAAGCTAAATACTGGCGAGAGACCGATAGCGAACAAGTACCGTGAGGGAAAGATGAAAAGAACTTTGAAAAGAGAGTTAAACAGTACGTGAAATTGTCAAAAGGGAAGCGTTTGACACCAGTGTTGTTTTCTCGAAATCAATTAAAAATGGCGGGATTTTGTGTTGTATTGACTTTATCAGCTTTCTGCACTTTTTTCCTGTCTTTTTTAATGCACTTTTCGTTTAACAAGTCAACATCAATTTCTTTTGTTGTAAAAGGGTCATTGGAAGGTGGCTTTCTTTTCGGAGAAAGTGTTTATAGCCTTTGACTCTGCAATCGGAGAGATTGAGGTCTGCAGCGTAGATCCTTCGGGTTAGATGCATTTGTGCTAAGTCATAGCCTTTCATAGACAACTTGTTGACTATGATCAGTCATGTAGCTTACTCGCTTATGTATTT
>Alpaca_148919;Anaeromyces
TTTCCGTAGGTGAACCTGCGGAAGGATCATTAATAAATTTCCAACGATTAAATGTTGGATAATAATAATCATCCTACCCTTTGTGAATTTGTTGTTTGAAATAATTTTTTTTTTTTAAAAAATTATTAGAATGTCTTTCCCTGAAATTGTGAGGAGCTGTATGGTTGTTCACAATTCAGGGGATAGATTTTCTAGTAATTTTTTAGGAAAGACCTTTTTTTAAAATAAAACTTTTTGTATTCATTTGTCTAAATAATTTTTAAATAATAATTTAAAAACAACTTTTGACAATGGATCTCTTGGTTCTCGCAACGATGAAGAACGCAGCAAAATGCGATAAGTAGTGTGAATTGCAGAATACGTGAATCATCGAATCTTCGAACGCATATTGCACTTTTTAGTTTACTAAAAAAGTATGTCTGTTTGAGTATCAGTAAAATATCTTCATAAAAAATTTATTTTTTTATGGTTTTGAGTGTTTTACAACGATACAAGTTGTTTCACTTTAAATTGAATTTTTTAATGGATTGAAAAATTTCAATTTTTTAAAATTGGATAAAATTTTCCTTTTCTAAGGAATAACCTAGACAATTTTAAAAATAAAAATTTCAACCCAAACAGTAAAGGAAATTTAAAACAACTTGATCTCAAATCAGATAAGAGTACCCGCTGAACTTAAGCATATCAATAAGCGGAGGAAAAGAAACTAACAAGGATTCCCCTAGTAACGGCGGGTGAAGCGGGAAGAGCTCAAATTTGAAATCTTAAAGGGTTTCCCTTTACGAATTGTAGTTTAAAGAAGTGTTTTCTGTTGGAGTTTCGGTAAAAGTTCTTTGGAATAGGACATCATAGAGGGTGAGAATCCCGTATTTGACCGTTACTTTCCAGCTGTGTGATACACTTTCAAAGAGTCGGATTGTTTGGGAATGCAGTCCAAAATGGGTGGTAAATTTCATCTAAAGCTAAATATTGGCGAGAGACCGATAGCGAACAAGTACCGTGAGGGAAAGATGAAAAGAACTTTGAAAAGAGAGTTAAACAGTACGTGAAATCGTCAAAAGGGAAGCGTTTGCACCAGTGTTGTTTAGTTGAAAATCAATTCAATAATTTTTGATTTTAAGTAGTATTGACTTCATCAGCTTGCTGCTTTCTTTTCAGGAATTATTGAATGCACTTTTCAGTTAACAAGTCAACACCAATTTCTTTTGTTGTAAAAGGGTAAGAGGAAGGTGGCTTACGCTTCGGCGTAAGTGTTTATAGCCTTTTACCTCTGCAATCGGAGAGATTGAGGTCAGCAGCGTAGACTCCTTCGGGGTTAGATACACTTGTGCTAAGCTATAGCCTTGTATAGACAACTTGTTGACTATGCTCAGTCATGTAGCTTACTCGCATTGTGCTATTT
>Alpaca_149293;AL8
TTTCCGTAGGTGAACCTGCGGAAGGATCATTAAAAAATGAGCCTTTTTTGAAAGGTCTATTAATAATCCTACCCTTTGTGAATTTGTTTGTTTGAAATAATTTTTTAAAAATTATTGAATGTCTTTCCCTGGTTGTTTGCTTTTGAAGTGAACTCCAGGGGAATGGCAGACAATAATATTTAAAGACTTTTTTTTTAAAATAAAACTTTTTGTATTCATTTGTTCTAAAATTATTTTTATAATATAAAAACAACTTTTGACAATGGATCTCTTGTTCTCGCAACGATGAAGAACGCAGCAAAATGCGATAAGTAGTGTGAATTGCAGAATACGTGAATCATCGAATCTTCGAACGCATATTGCACTTTTTTTAGTTTACTAAAAAAAGTATGTCTGTTTGAGTATCAGTAAAATATTCTCATAAAAACATTGTTTTTTATGGTTATGAGTGTTTTACAACGATACAAGTTGTTTCACTTTAAATTCTTTGTCTTTTAAAAAATCATTAAAAACTGATTTTTTTTTTTAAAAATTGGATAAAATTTTCCCGTAAAAAGGAATAACCTAAACAATTTTAAAATTAAATTGGTTTGATTTCTTTTAAGAATTAAAGGAAAAAAGTAAAAATTAACTTGATCTCAATCAGATAAGAGTACCCGCTGAACTTAAGCATATCAATAAGCGGAGGAAAAGAAACTAACAAGGATTCCCTTAGTAACGGCGAGTGAAGCGGGAAGAGCTCAATTTGAAAATCTTCAAGGTTTTACCTTGACGAATTGTAGTTTAAAGAAGTGTTTTCTGTTGGAGTTTTGGTAAAAGTTCTTTGGAATAGACATCATAGAGGTGAGAATCCCGTATTTGACCATTATTTCCAGCTGTGTGATACACTTTCAAAGAGTCGGATTGTTTGGGAATGCAGTCCAAAATGGGTGGTAAATTTCATCTAAAGCTAAATATTGGCGAGAGACCGATAGCGAACATACCGTGAGGGAAAGATGAAAAGAACTTTGAAAAGAGAGTTAAACAGTACGTGAAATTGTCAAAAGGGAAGCGTTTGACACCAGTGTTGTTTTCTCGAAAATCAATTAAAAATGATGGGATTTTGTGTTGTATTGACTTTATCAGCTTTCTGCACTTTTTCTTTCTTTTTTAATGCACTTTCGTTTCAACAAGTCAACATCAATTTCTTTTGTTGTAAAAGAGTCATTGGAAGGTGGCTTTTTCTTCGGAAAAGTGTTTTATAGCCTTTGGCTTCTGCAATCGGAGAGATTGAGGTCTGCAGCGTAGATCCTTCGGGTTAGATACATTTGTGCTAAGCTATAGTTCTTTATAGACAACTTGTTGACTATAATCAATCCTGTAACTTACTCGCTTATGCTATTTTACCTACGCTTAGGATGTTGAG
>Alpaca_149620;Orpinomyces
TGGAAGTAAAAGTCGTAACAAGGTTTCCGTAGGTGAACCTGCGGAAGGATCATTAAAAAATAATCACAGTTTTGTGATTTTAATAATCATCCTATCCTTTGTGAATTTGTTTTGTTTGAAAATTTATGTTGTCTATCCCTGGTGGTTTTGGAAAAGTTGAAAACTTTTTCGAATCCCAGGGACTAGGCTTTCATAGACCTTTTTTTAAATTAAACTTTTTGTATTCATTTGTCTAAATTTATTTTTAATAATTTAAAAACAACTTTTGACAATGGATCTCTTGGCTCTCGCAACGATGAAGAACGCAGCAAAATGCGATAAGTAATGTGAATTGCAGAATACGTGAATCATCAAATCTTCGAACGCATATTGCACTTTTCTAGTTTACTAGAAAAGTATGTCTGTTTGAGTATCAGTAAAATATTCTCATAAAAACATTGTTTTTATGGTTATGAGTGTTTTACGACGATAAACAAGTTGTTTCACTTTAAATTGATTTTTAAAAGCCAATTTTTGGTTTTATCTAATAAAATTGGATAAAATTTTCCCGTAAAAAGGAATAAGTTTTCAGTTTTAAATAGTTAAAACTTAGTTGTGCCTAATTAAAAGGAAATTTAACAAAATAACTTGATCTCAAATCAGATAAGAGTACCCGCTGAACTTAAGCATATCAATAAGCGGAGGAAAAGAAACTAACAAGGATTCCCTTAGTAACGGCGAGTGAAGCGGGAAGAGCTCAAATTTGAAATCTTCAAGGTTCTACCTTGACGAATTGTAGTTTATAGAAGTGTTTTCTGTTAGTGGAGTGGCAAAAGTTCTTTGGAATAGGACATCATAGAGGGTGAGAATCCCGTATTTGGTCATTCCTCCTAGCGTTGTGATACACTTTCAACGAGTCGGATTGTTTGGGAATGCAGTCCAAAATGGGTGGTAAATTTCATCTAAAGCTAAATATTGGCGAGAGACCGATAGCGAACAAGTACCGTGAGGGAAAGATGAAAGGAACTTTGAAAAGAGAGTTAAACAGTACGTGAAATTGTCAAGAGGGAAGCGTTTGACACCAGTGTTGTTTTTCGAAAATCAATTACGAATGTTTGTTTTTGAGGAGTTATGACTTCATCGGCTTGCTCCTTTCTTTATGAAACTTTCTTAATGCACTTTTCGGTTAACAAGTCAACATCAATTTCTTTTGTTGTAAAAGGGTATGAGGAAGGTGGCTTTCTTTTCGGAGAAAGTGTTTATAGCCTTGTGCTCTGCAATCGGAGAGATTGAGGTCTGCAGCGTAGATCCTTCGGGGTTAGATACATTTGTGCTAAGTTATAGCTTTTCATAGACAACTTGTTGACTATGTTTAGTCTTGTAGCTTACTCGCTTATGCTATTTTACCTACGCTTAGGATGTTGAGT
>Alpaca_149833;AL8
TGAAATAATTTTTTAAAAATTATTGAATGTCTTTCCCTGGTTGTTTGCTTTTGAAGTGAACTCCAGGGGAATGGCAGACAATAATATTTAAAGACTTTTTTTAAAATAAAACTTTTTGTATTCATTTGTCTAAAATTATTTTTATAATATAAAAACAACTTTTGACAATGGATCTCTTGGTTCTCGCAACGATGAAGAACGCAGCAAAATGCGATAAGTAGTGTGAATTGCAGAATACGTGAATCATCGAATCTTCGAACGCATATTGCACTTTTTTAGTTTACTAAAAAAGTATGTCTGTTTGAGTATCAGTAAAATATTCTCATAAAAACATTGTTTTTTATGGTTATGAGTGTTTTACAACGATACAAGTTGTTTCACTTTAAATTCTTTGTCTTTTAAAAAATCATTAAAAACTGATTTTTTTTAAAAATTGGATAAAATTTTCCCGTAAAAAGGAATAACCTAAACAATTTTAAAAATTAAATTGGTTTGATTTCTTTTAAGAATTAAAGGAAAAAAGTAAAAATTAACTTGATCTCAAATCAGATAAGAGTACCCGCTGAACTTAAGCATATCAATAAGCGGAGGAAAAGAAACTAACAAGGATTCCCTTAGTAACGGCGAGTGAAGCGGGAAGAGCTCAAATTTGAAATCTTCAAGGTTTTACCTTGACGAATTGTAGTTTAAAGAAGTGTTTTCTGTTGGAGTTTTGGTAAAAGTTCTTTGGAATAGGACATCATAGAGGGTGAGAATCCCGTATTTGACCATTATTTCCAGCTGTGTGATACACTTTCAAAGAGTCGGATTGTTTGGGAATGCAGTCCAAAATGGGTGGTAAATTTCATCTAAAGCTAAATATTGGCGAGAGACCGATAGCGAACAAGTACCGTGAGGGAAAGATGAAAAGAACTTTGAAAAGAGAGTTAAACAGTACGTGAAATTGTCAAAAGGGAAGCGTTTGACACCAGTGTTGTTTTCTCGAAAATCAATTAAAAATGATGGGATTTTGTGTTGAATTGACTTTATCAGCTTTCTGCACTTTTTTCTTATCTTTTTTAATGCACTTTTCGTTTAACAAGTCAACATCAATTTCTTTTGTTGTAAAAGAGTCATTGGAAGGTGGCTTTTTCTTCGGAAAAAGTGTTTATAGCCTTTGGCTTCTGCAATCGGAGAGATTGAGGTCTGCAGCGTAGATCCTTCGGGGTTAGATACATTTGTGCTAAGCTATAGTTCTTTATAGACAACTTGTTGACTATAATCAATCCTGTAACTTACTCGCTTATGCTATTTTACCTACGCTTAGGATGTTGAG
>Alpaca_150037;AL8
TTTCCGTAGGTGAACCTGCGGAAGGATCATTAAAAATGAGGCCTTTTTTGAAAGGTCTATTAATAATCCTACCCTTTGTGAATTTGTTTGTTTGAAATAATTTTTTAAAAATTATTGAATGTCTTTCCCTGGTTGTTTGCTTTTGAAGTGAACTCCAGGGGAATGGCAGACAATAATATTTAAAGACTTTTTTTTAAAATAAAACTTTTTGTATTCATTTGTCTAAAATTATTTTTATAATATAAAAACAACTTTTGACAATGGATCTCTTGGTTCTCGCAACGATGAAGAACGCAGCAAAATGCGATAAGTAGTGTGAATTGCAGAATACGTGAATCATCGAATCTTCGAACGCATATTGCACTTTTTTAGTTTACTAAAAAAGTATGTCTGTTTGAGTATCAGTAAAATATCTTCATAAAATCTATTTTTTTTATGGTTTTGAGTGTTTTACAACGATACAAGTTGTTTCACTTTAAATTGAATTTTTTAATGGATTGAAAAATTTCAATTTTTTAAAATTGGATAAAATTTTCCTTTTCCAAGGAATAACCTAGACAATTTTAAAAATAAAAATTTCAACCCAAACAGAAAGGAAATTTAAAACAACTTGATCTCAAATCAGATAAGAGTACCCGCTGAACTTAAGCATATCAATAAGCGGAGGAAAAGAAACTAACAAGGATTCCCCTAGTAACGGCGAGTGAAGCGGGAAGAGCTCAAATTTGAAATCTTAAAGGTTTCCCTTGACGAATTGTAGTTTAAAGAAGTGTTTTCTGTTGGAGTTTCGGTAAAAGTTCTTTGGAATAGGACATCATAGAGGGTGAGAATCCCGTATTTGGTCATTCCTCCTAGCTTTGTGATACACTTTCAACGAGTCGGATTGTTTGGGAATGCAGTCCAAAATGGGTGGTAAATTTCATCTAAAGCTAATATTGGCGAGAGACCGATAGCGAACAAGTACCGTGAGGGAAAGATGAAAAGAACTTTGAAAAGAGAGTTAAACAGTACGTGAAATTGTCAAAAGGGAAGCGTTTGACACCAGTGTTGTTTAGTTGAAAATCAATTCAATAATTTGGATTTTGTGTAGTATTGACTTTATCAGCTTGCTGCTTTCTTTTCGGAAATTATTGAATGCACTTTTCAGTTAACAAGTCAACATCAATTTCTTTTGTTGTAAAAGGGTAAGAGGAAGGTGGCTTACGCTTCGGCGTAAGTGTTTATAGCCTTTTACCTCTGCAATCGGAGAGATTGAGGACAGCAGCGTAGACTCTCGGGGTTAGATACACTTGTGCTAAGCTATAGCCTTGTATAGACAACTTGTTGACTATGCTCAGTCATGTAGCTTACTCGCTTGTGCTATTTTACCTACGCTTAGGATGTTG
>Alpaca_150606;Piromyces
TTTCCGTAGGTGAACCTGCGGAAGGATCATTAATAAAGTTCCTGAATTTAAAGGAATAAAATAATATCCTACCCTATGTGAATTTGTTGTTTTGAAATAATTTTTTTTAAAAAATTATTGATTGTCTTTCCCTGTTGAATTAGAGTGTCTTCGGATATGAAATTCACAGGGGATAGTCAGTAATTTTTTTAAAAAGACCTTTTTTTAAATTAAACTTTTTGTATTCATTGTCTAAAATTATTTTTATAATATAAAAACAACTTTTGACAATGGATCTCTTGGTTCTCGCAACGATGAAGAACGCAGCAAAATGCGATAAGTAGTGTGAATTGCAGATACGTGAATCATCGAATCTTCGAACGCATATTGCACTTCTTTAGTTTACTAAAAAGTATGTCTGTTTGAGTATCAGTAAAATATTCTCATAAAACTATTGTTTTTATGGTTATGAGTGTTTTACAACGATACAAGTTGTTTCACTTTAAATTTTTTTTTAAAATTTGAAATTTTCTAATTTTAAAATAAAATTGGATAAATTTTCCCGTAAAAAGGAATAACCTAAAACAATTTTAATTTTAAAATAAAAGAAAAAGTATTCATAAAGGAAAATTTAACAAAAATAACTTGATCTCAAATCAGATAAGAGTACCCGCTGAACTTAAGCATATCAATAAGCGGAGGAAAAGAACTAACAGGATTCCCTTAGTAACGGCGAGTGAAGCGGGAAGGCTCAAATTTGAAATCTTCAAGGTTTACCTTGACGAATTGTAGTTTAAAGAAGTGTTTTCTGTTGAAGTTTGGTAAAAGTTCTTTGGAATAGGACATCATAGAGGGTGAGAATCCCGTATTTGACCATTATTTTCAGCTGTGTGATACACTTTCAAAGAGTCGGATTGTTTGGGAATGCAGTCCAAAATGGGTGGTAAATTTCATCTAAAGCTAAATATTGGCGAGAGACCGATAGCGAACAAGTACCGTGAGGGAAAGATGAAAAGAACTTTGAAAAGAGAGTTAAACAGTACGTGAAATTGTCAAAGGGAAGCGTTTGACACCAGTGTTGTTTCTCGAAAATCAATTAAAAAAAGTTGGATTTTGTGTTGTATGACCTTAACAGCTTTCTTCACTCTTTTCCTGCTTTTTTAATGCACTTTTCGTTTAACAAGTCAACATCAGTTTCTTTTGTTGTAAAAGGTCATTGGAAGGTGGCTTTCTTTTCGGAGAAGTGTTTATAGCCTTTGATCCCTGCAATCGGAGAGACTGAGGTCTGCAGCGTAGATCCTTCGGGGTTAGATACATTTGTGCTAAGTTATAGCTTTTATGACAACTTGTTGACTATATTTAGTCTTGTAGCTTACTCGCTTATGCTATTTTACCTACGCTTAGGATGTTG
>Alpaca_150945;Orpinomyces
TGGAAGTAAAGTCGTACAAGGTTTCCGTAGGTGAACCTGCGGAAGGATCATTAAAAAATAATCACAGTTTGTGATTTTAATAATCATCCTACCCTTTGTGAATTTGTTTTGTTGAAAATTTATGTTGTCTATCCCTGGTGTTTGGAAAAGTTGAAAACTTTTTCGAATCCCAGGGACTAGCTTTCATAGACCTTTTTTAAATTAAACTTTTGTATTCATTTGTCTAAAATTTATTTTTAATAATTAAAAACAACTTTTGACAATGGATCTCTTGGTTCTCGCACGATGAAGAACGCAGCAAAATGCGATAAGTATGTGAATTGCAGATACGTGAATCATCAAATCTTCGAACGCATATTGCGCTTTCTAGTTTACTAGAAAGTATGTCTGTTTGAGTATCAGTAAATATTCTCATAAAACATTGTTTTTATGGTTATGAGTGTTTTACAACGATAAACAAGCTGTTTCACTTTAAATTGATTTTTAAAAGCCATTTTTGGTTTATCTAATAAAATTGGATAAAATTTCCCGTAAAAAGGAATAACTTTTCAGTTTTAATAGTTAAACTTAATTGAGCCTAATTAAAAGGAAATTAACAAAATAACTCATCTCAAATCAGATAAGAGTACCGCTGAACTTAAGCATATCAATAAGCGGAGGAAAAGAACTAACAAGGATTCCCTTAGTAACGGCGAGTGAAGCGGAAGAGCTCAAATTTGAAATCTTCAAGGTTCTACCTGACGAATTGTAGTTATAGAAGTGTTTTCTGTTAGTGGAGTGGCAAAAGTTCTTTGGAATAGGACATCATAGAGGGTGAGAATCCGTATTGGTCATTCCTCCTAGCGTTGTGATACACTTCAACGAGTCGGATTGTTTGGGAATGCAGTCCAAAATGGTGGTAATTTCATCTAAAGCTAATATTGCGAGAGACCGATAGCGAACAAGTACCGTGGAAAGATGAAAAGAACTTGAAAAGAGAGTTAAACAGTACGTGAAATGTCAAAAGGGAAGCGTTGACACCAGTGTTGTTTTTCCGAAAATCATTACGAATGTTTGTTTTGAGGGTTATGACTTCATCGGCTTGCTCCTTTCTTTAGAACTTCTTAATGCACTTTCGTTAACAAGTCAACATCAATTTCTTTTGTTGTAAAAGGTATGAGGAAGTGGCTTTCTTTTCGGAGAAAGTGTTTATAGCCTTGTGCCTCTGCATCGGAGAGATTGAGGTCTGCAGCGTAGATCCTTCGGGGTTAATACGTTTGTGCTAAGTATAGCTTGTATAGACAACTTGTTGACTATGTTAGTCTGTAGCTTACTCGCTGACGCTATTTTACTACGCTTAGGATGTT
>Alpaca_151809;AL8
GAAGTAAAAAGTCGTAACAAGGTTTCCGTAGGTGAACCTGCGGAAGGATCATTAATAAATTCCTGAATTTAAAGAATAAAATAATATCTACCCTATGTGAATTTGTTGTTTTGAAATAATTTTTTTTAAAAAATTATTGATTGTCTTTCCCTGTTGAATTAGAGGTCTGATATGAATTCACAGGGATAGTCAGTAATTTTTTTAAAAGACCTTTTTTTAAATTAAACTTTTTGTATCATTTGTCTAAATTATTTTTATAATATAAAAACAACTTTTGACAATGGATCTCTTGGTTCTCGCACGATGAAGAACGCAGCAAAATGCGATAGTAGTGTGATTGCAGAATACGTGAATCATCGAATCTTCGAACGCATATTGCACTTTTTAGTTTACTAAAAAAGTATGTCTGTTTGAGTATCAGTAAATATTCTCATAAAACATTGTTTTTTATGGTTATGAGTGTTTACAACGATACAAGTGTTTCACTTTAAATTCTTGTCTTTTAAAAAATCATTAAAAACTGATTTTTTTTAAAAATTGGATAAATTTTCCCGTAAAAGGAATAACTAAACAATTTTAAAATTAAAATTGGTTTGATTTCTTTAAGAATTAAAGGAAAAAAGTAAAAATTAACTTGATCTCAAATCAGATAAGAGTACCGCTGAACTTAAGCATATCAATAAGCGAGGAAAAGAAACTAACAAGGATTCCCTTAGTAACGGCGAGTGAAGCGGAAGGCTCAATTTGAAATCTTCAAGGTTACCTTGACGAATTGTAGTTTAAGAAGTGTTTTCTGTTGGAGTTTTGGTAAAGTCTTTGGAATAGGACATCATAGAGGGTGAGAATCCGTATTGACCATTATTTCCAGCTGTGTGATACACTTTCAAAGAGTCGATTGTTTGGAATGCAGTCAAAATGGGTGTAAATTCATCTAAAGCTAAATATTGGCGAGAACGATAGCGAACAAGTACCGTGAGGGAAAGATGAAAAGAACTTTGAAAAGAGAGTTAAACAGTACGTGAAATTGTCAAAGGAAGCGTTGACACAGTGTTGTTTCTCGAAAATCAATTAAAATGATGGATTTTGTGTTGTATTGACTTTATCGCTTTCTGCACTTTTTCTTATCTTTTTAATGCACTTTTCGTTTAACAAGTCAACATCAATTTCTTTGTTGTAAAAGATCATTGGAAGGTGGCTTTTCTCGGAAAAAGTGTTTATAGCCTTTGGCTTCTGCAATCGGAGAGATTGAGGTCTGCAGCGTAATCCTTCGGGGTTAGATACATTTGTGCTAACTATAGTTCTTTATAGACAACTTGTTGACTAATAAATCCTGTACTTACTCGCTTATGCTATTTACCTACGCTTAGATGTGAG
>Alpaca_154241;Piromyces
TTTCCGTAGGTGAACCTGCGGAAGGATCATTAAAAAAGACCTCGATTTTAAAGGTCTAATAATATCCTACCCTTTGTGAATTTGTGTTTTGATATTTTTAATTATGTGTCTTTCCCTGTTTGATAGAGCTGTTTCGATAATGAAAATCACCAGGGGAATGAGTAATAAAAAACCTTTTTTTTAAATTAAACTTTTTGTATTCATTTGTCTAAAATTATTTTTATAATATAAAAACAACTTTTGACAATGGATCTCTTGGTTCTCGCAACGATGAAGAACGCAGCAAAATGCGATAAGTAGTGTGAATTGCAGAATACGTGAATCATCGAATCTTCGAACGCATATTGCACTTTTTTAGTTTACTAAAAAAGTATGTCTGTTTGAGTACCAGTAAAATATTCTCATAAAAACTATTGTTTTTATGGTTATGAGTGTTTTACAACGATACAAGTTGTTTCACTTTAAATTTTTTTTTTAAAATTTGAAATTTTTCTAATTTTAAAATAAAATTGGATAAAATTTTCCCGTAAAAAGGAATAACCTAAAACAATTTTAATTTTAAAATAAAAGAAAAAGTATTCATAAAGGAAAATTTAACAAAAATAACTTGATCTCAAATCAGATAAGAGTACCCGCTGAACTTAAGCATATCAATAAGCGGAGGAAAAGAAACTAACAAGGATTCCCTTAGTAACGGCGAGTGAAGCGGGAAGAGCTCAAATTTGAAATCTTCAAGGTTTTACCTTGACGAATTGTAGTTTAAAGAAGTGTTTTCTGTTGAAGTTTTGGTAAAAGTTCTTTGGAATAGGACATCATAGAGGGTGAGAATCCCGTATTTGACCATTATTTTCAGCTGTGTGATACACTTTCAAAGAGTCGGATTGTTTGGGAATGCAGTCCAAAATGGGTGGTAAATTTCATCTAAAGCTAAATATTGGCGAGAGACCGATAGCGAACAAGTACCGTGAGGGAAAGATGAAAAGAACTTTGAAAAGAGAGTTAAACAGTACGTGAAATTGTCAAAAGGGAAGCGTTTGACACCAGTGTTGTTTTCTCGAAAATCAATTAAAAAAAGTTGGATTTTGTGTTGTATTGACCTTAACAGCTTTCTTCACTCTTTTCCTGCTTTTTTTAATGCACTTTTCGTTTAACAAGTCAACATCAGTTTCTTTTGTTGTAAAAAGGTCATTGGAAGGTGGCTTTCTTTTCGGAGAAAGTGTTTATAGCCTTTGATCCCTGCAATCGGAGAGACTGAGGTCTGCAGCGTAGATCCTTCGGGGTTAGATACATTTGTGCTAAGTTATAGCTTTTTATAGACAACTTGTTGACTATATTTAGTCTTGTAGCTTACTCGCTTATGCTATTTTACCTACGCTTAGGATGTTG
>Alpaca_154494;Piromyces
GTCGTAACAAGGTTTCCGTAGGTGAACCTGCGGAAGGATCATTAATAAATGGTCTACGTTTTTTTAAGTAGACGCTTAATAATCCTACCTTTGTGAATTTGTTGTTTTGAAATAATTTTTTTTTAAAATTATTGATTGTCTTTCCCTGTTGAATTGGTTGTCTTAATGGCAAATGATTCGCAGGGAGTGTCAGTAATTTTTAAAAAGACCTTTTTAAAATTAAACTTTTTTGTATTCATTTGTCTAAAATTATTTTTATAATATAAAAACAACTTTTGACAATGGATCTCTTGGTTCTCGCAACGATGAAGAACGCAGCAAAATGCGATAAGTAGTGTGAATTGCAGAATACGTGAATCATCGAATCTTCGAACGCATATTGCACTTTTTAGTTTACTAAAAAAGTATGTCTGTTTGAGTATCAGTAAATATTCTCATAAAAACTCTTTGTTTTTATGGTTATGAGTGTTTTACAACGATACAAGTTGTTTCACTTTAAATTTTTTTAAAATTTGAATTTTTCTAATTTTAAAATAAAATTGGATAAAATTTTCCCGTAAAAAAGGAATAACCTAAACAATTTTAATTTTTGATTAGAATTCTTCAATTATAAAGGAAAATTTAACTAAATAACTTGATCTCAAATCAGATAAGAGTACCCGCTGAACTTAAGCATATCAATAAGCGGAGGAAAAGAAACTAACAAGGATTCCCTTAGTAACGGCGAGTGAAGCGGGAAGAGCTCAAATTTGAAATCTTCAAGGTTTTACCTTGACGAATTGTAGTTTAAAGAAGTGTTTTCTGTTGAAGTTATGGTAAAAGTTCTTTGGAATAGGACATCATAGAGGGTGAGAATCCCGTATTTGACCATTATTTTCAGCTGTGTGATACACTTTCAAAGAGTCGGATTGTTTGGGAATGCAGTCCAAAATGGGTGGTAAATTTCATCTAAAGCTAAATATTGGCGAGAGACCGATAGCGAACAAGTACCGTGAGGGAAAGATGAAAAGAACTTTGAAAAGAGAGTTAAACAGTACGTGAAATTGTCAAAAGGGAAGCGTTTGACACCAGTGTTGTTTTCTCGAAAATCAATTAAAAAAAGTTGGATTTTGTGTTGTATTGACCTTAACAGCTTGCTTCACTCTTTTCTTGCTTTTTTTAATGCACTTTTCGTTTAACAAGTCAACATCAGTTTCTTTGTTGTAAAAGGGTCATTGGAAGGTGGCTTTCTCTTCGGAGAAAGTGTTTATAGCCTTTGATCTCTGCAATCGGAGAGACTGAGGTCTGCAGCGTAGATCCTTCGGGGTTAGATACATTTGTGCTAAGCTACAGCTTTTCATAGACAACTTGTTGACTATGTTTAGTCTTGTAACTTACCCGCTTATGCTATTTTACCTACGCTTAGGATGTTGAG
>Alpaca_155384;Agriosomyces
AAAGTTTTGGAAGCAATGAAGAAACTTTTTAGGGAGTAGATTTTAATAAATAATTATTTTTTTTGAAAAGACCTTTTTTTAAAATTAACTTTTTGTATTCATTTGTCTAAAATTTTTTAAATAATAATTTAAAAACAACTTTTGACAATGGATCTCTTGGTTCTCGCAACGATGAAGAACGCAGCAAAATGCGATAAGTAATGTGAATTGCAGAATACGTGAATCATCAAATCTTCGAACGCATATTGCACTTTTTTAGTTTACTAAAAAAGTATGTCTGTTTGAGTATCAGTAAAATATTCCCATAAAAAAATTTATTTTTTTTATGGTTAATGAGTGTTTTACAACGATACAAGTTGTTTCACTTTAAATTGAATTTTAAAATTGTTTTTTTATTTTCAATTTTTAAAAAATTGGATAAAATTTTCCCGTAAAAAGGAATAACCTTGACAATTTTTTAAGCTGAAATTAAGAATTCAATAGCAAAAGGAAATTTATTTAAAAATAACTTGATCTCAAATCAGATAAGAGTACCCGCTGAACTTAAGCATATCAATAAGCGGAGGAAAAGAAACTAACAAGGATTCCCCTAGTAACGGCGAGTGAAGCGGGAAGAGCTCAAATTTGAAATCTTAAAGGGTTTCCCTTTACGAATTGTAGTTTAAAGAAGTGTTTTCTGTTGAAATTTTGGTAAAAGTTCTTTGGAATAGGACATCATAGAGGGTGAGAATCCCGTATTTGACCATTATCTTCAGCTATGTGATACACTTTCAAAGAGTCGGATTGTTTGGGAATGCAGTCCAAAATGGGTGGTAAATTTCATCTAAAGCTAAATATTGGCGAGAGACCGATAGCGAACAAGTACCGTGAGGGAAAGATGAAAAGAACTTTGAAAAGAGAGTTAAACAGTACGTGAAATTGTCAAAAGGGAAGCGTTTGACACCAGTGTTGTTTCTCTGAAAATCAATTACAGGAAAGTTTATGTTAAGTTGTTAAGACTTTATCAGCTTACTGCTTAATCTTGAGCTTTTCTTTAATGCACTTTTCAGTTTACAAGTCAACATCAATTTCTTTTGTTGTAAAAAGGTAAGGGAAAGGTGGCTCAAGCTTCGGCTTAAGTGTTTATAGTCCTTTGCTTCTGCAATCGGAGAGATTGAGGTCTGCAGCGTAGATCCTTTTTTGGATTAGATACATTTGTGCTAAGTTACAGCTCTTTATAGACAACTTGTTGACTATGATCAGTCTTGTAGCTTACTCGCTTATGCTATTTTACCTACGCTTAGGATGTTGAG
>Alpaca_155457;Orpinomyces
TTTCCGTAGGTGAACCTGCGGAAGGATCATTAAAGAATAATCACTGTTTTGTGATTTTAATAATCATCCTACCCTTTGTGAATTTGTTTTGTTTGAAAATTTATGTTGTCTATCCCTGGTGGTTTTGGAAAAGTTGAAAAACTTTTTCGAATCCCAGGGACTAGGCTTTCATAGACCTTTTTTTAAATTAAACTTTTTGTATTCATTTGTCTAAATTTATTTTTAATAATTTAAAAACAACTTTTGACAATGGATCTCTTGGTTCTCGCAACGATGAAGAACGCAGCAAAATGCGATAAGTAATGTGAATTGCAGAATACGTGAATCATCAAATCTTCGAACGCATATTGCACTTTTCTAGTTTACTAGAAAAGTATGTCTGTTGAGTATCAGTAAAATATTCTCATAAAAACATTGTTTTTTATGGTTATGAGTGTTTTACAACGATAAACAAGTTGTTTCACTTTAAATTGATTTTTAAAAGCCAATTTTGGTTTTATCTAATAAATTGGATAAATTTTCCCGTAAAGAGGAATAAACTTTTCAGTTTTAAAGTAAAACTTAGTACTGAGCCTAATCAAAAGGAAATTTAACAAAATAACTTGATCTCAAATCAGATAAGAGTACCGCTGAACTTAAGCATATCAATAAGCGGAGGAAAAGAAACTAACAAGGATTCCCTTAGTAACGGCGAGTGAAGCGGGAAGAGCTCAAATTTGAAACCTTCAAGGTCTACCTTGACGAATTGTAGTTTATAGAAGTGTTTTCTATTAGTGGAGTGGCAAAAGTTCTTTGGAATAGACATCATAGAGGTGAGAATCCCGTATTTGGTCATTCCTCCTAGCGTTGTGATACACTTTCAACGAGTCGGATTGTTTGGGAATGCAGTCCAAAATGGGTGGTAAATTTCATCTAAAGCTAAATATTGGCGAGAGACCGATAGCGAACAAGTACCGTGAGGGAAAGATGAAAAGAACTTTGAAAAGAGAGTTAAACAGTACGTGAAATTGTCAAAAGGGAAGCGTTTGACACCAGTGTTGTTTTTCCGAAAATCAATTACGAATGTTTTGTTTTTGAGGAGTTATGACTTCATCGGCTTGCTCCTTTCTTTATGAACTTTCTTAATGCACTTTTCGGTTAACAAGTCAACATCAATTTCTTTTGTTGTAAAAGGGTATGAGGAAGGTGGCTTTCTTTCGGAGAAAGTGTTATAGCCTTGTGCCTCTGCAATCGGAGAGATTGAGGTCTGCAGCGTAGATCTTCGGGGTTAGATACATTTGTGCTAAGTTATAGCTTTTCATAGACAACTTGTTGACTATGTTTAGTCTTGTAGCTTACTCGCTTATGCTATTT
>Alpaca_156193;Orpinomyces
TTTCCGTAGGTGAACCTGCGGAAGGATCATTAAAAAATAATCACAGTTTTGTGATTTTAATAATCATCCTACCCTTTGTGAATTTGTTTTGTTTGAAAATTTATGTTGTCTATCCCTGGTGGTTTTGGAAAAGTTGAAAAACTTTTTCGAATCCCAGGGACTAGGCTTTCATAGACCTTTTTTTAAATTAAACTTTTTGTATTCATTTGTCTAAATTTATTTTTAATAATTTAAAAACAACTTTTGACAATGGATCTCTTGGTTCTCGCAACGATGAAGAACGCAGCAAAATGCGATAAGTAATGTGAATTGCAGAATACGTGAATCATCAAATCTTCGAACGCATATTGCACTTTTCTAGTTTACTAGAAAAGTATGTCTGTTTGAGTATCAGTAAAATATTCTCATAAAAACATTGTTTTTATGGTTATGAGTGTTTTACAACGATAAACAAGTTGTTTCACTTTAAATTGATTTTTAAAAGCCAATTTTTGGTTTTATCTAATAAAATTGGATAAAATTTTCCCGTAAAAAGGAATAACTTTTCAGTTTTAATAGTTAAAACTTAATTGTGCCTAATTAAAAGGAAATTTAACAAAATAACTTGATCTCAAATCAGATAAGAGTACCCGCTGAACTTAAGCATATCAATAAGCGGAGGAAAAGAAACTAACAAGGATTCCCTTAGTAACGGCGAGTGAAGCGGGAAGAGCTCAAATTTGAAATCTTCAAGGTTCTACCTTGACGAATTGTAGTTTATAGAAGTGTTTTCTGTTAGTGGAGTGGCAAAAGTTCTTTGGAATAGGACATCATAGAGGGTGAGAATCCCGTATTTGGTCATTCCTCCTAGCGTTGTGATACACTTTCAACGAGTCGGATTGTTTGGGAATGCAGTCCAAAATGGGTGGTAAATTTCATCTAAAGCTAAATATTGGCGAGAGACCGATAGCGAACAAGTACCGTGAGGGAAAGATGAAAAGAACTTTGAAAAGAGAGTTAAACAGTACGTGAAATTGTCAAAAGGGAAGCGTTTGACACCAGTGTTGTTTTTCCGAAAATCAATTACGAATGTTTTGTTTTTGAGGAGTTATGACTTCATCGGCTTGCTCCTTTCTTTATGAAACTTTCTTAATGCACTTTTCGGTTAACAAGTCAACATCAATTTCTTTTGTTGTAAAAGGGTATGAGGAAGGTGGCTTTCTTTTCGGAGAAAGTGTTTATAGCCTTGTGCCTCTGCAATCGGAGAGATTGAGGTCTGCAGCGTAGATCCTTCGGGGTTAGATACATTTGTGCTAAGTTATAGCTTTTCATAGACAACTTGTTGACTATGTTTAGTCTTGTAGCTTACTCGCTTATGCTATTT
>Alpaca_156829;Cyllamyces
TTTCCGTAGGTGAACCTGCGGAAGGATCATTAAAAAATGAGACCTGATTTTCAAGGTCTATTAATAATCCTACCCTTTGTGAATTTGTTTGTTTATAATTTGTGTCTTTCCCTGTTTTGATGGAGCTTGTAAAAGCAAAGTCAATCAGGGGAATGGCAAAACTTTTTTTTAAATTAAACTTTTTGTATTCATTTGTCTAAAATTATTTTTATAATATAAAAACAACTTTTGACAATGGATCTCTTGGTTCTCGCAACGATGAAGAACGCAGCAAAATGCGATAAGTAGTGTGAATTGCAGAATACGTGAATCATCGAATCTTCGAACGCATATTGCACTTTTTTGGTTTACCAAAAAAGTATGTCTGTTTGAGTATCAGTAAAATATTCTCATAAAAACTATTGTTTTTATGGTTATGGGTGTTTTACAACGATAAACAAGTTGTTTCACTTTAAATTCTTTGTCTTATAAAAAATCATTAAAAACTGATTTTTTTTTAAAGTTGGATAAAATTTTCCTGTAAAAAGGAATAACCTAAACAATTTTAATAAAATTGGTTTGATTTCTTTAAAGATCTTAAAGGAAAAAAAGTAAAAATTAACTTGATCTCAAATCAGATAAGAGTACCCGCTGAACTTAAGCATATCAATAAGCAGAGGAAAAGAAACTAACTAGGATTCCCTCAGTAACGGCGAGTGAAGCGGGAAGAGCTCAAATTTGAAATCTTCAAGGTTCTACCTTGACGAATTGTAGTTTAAAGAAGTGTTTTCTGTTGGAGTTTTGGTAAAAGTTCTTTGGAATAGGACATCATAGAGGGTGAGAATCCCGTATTTGACCATTATTTCCAACTTTGTGATACACTTCAAAGAGTCGGATTGTTTGGGAATGCAGTCCAAAATGGGTGGTAAATTTCATCTAAAGCTAAATACTGGCGAGAGACCGATAGCGAACAAGTACCGTGAGGGAAAGATGAAAAGAACTTTGAAAGAGAGTTAAACAGTACGTGAAATTGTCAAAAGGGAAGCGTTTGACACCAGTGTTGTTTTCTCGAAAATCAATTAAAAATGGTGGGATTTTGTGTTGTATTGACTTTATCAGCTTTCTGCACTTTTTTCCTGTCTTTTTAATGCACTTTTCGTTTAACAAGTCAACATCAATTTCTTTTGCTGTAAAAGAGTCATTGGAAGGTGGCTTTCTTTTCGGAGAAAGTGTTTATAGCCTTTGACTTCTGCAATCGGAGAGATTGAGGTCTGCAGCGTAGATCCTTCGGGGTTAGATGCATTTGTGCTAAGCTATAGCCTTTCATAGACAACTTGTTGACTATGATCAGTCATGTAGCTTACTCGCTTATGTCATTT
>Alpaca_157010;Anaeromyces
TTTCCGTAGGTGAACCTGCGGAAGGATCATTAATAAATTTCCAACGATTAAATGTTGGATAATAATAATCATCCTACCCTTTGTGAATTTGTTGTTAGAAATAATTTTTTTTTAAAAAATTATTAGAATGTCTTTCCCTGATATTGTGAGGAGCTTGTATGGGTGAATTGCAATTCAGGGGATAGATTTCTTGATAATTTTTTAGGAAAGACCTTTTTTTAAATAAAACTTTTTGTATTCATTTGTCTAAATAATTTTTAAATAATAATTTAAAAACAACTTTTGACAATGGATCTCTTGGTTCTCGCAACGATGAAGAACGCAGCAAAATGCGATAAGTAGTGTGAATTGCAGAATACGTGAATCATCGAATCTTCGAACGCATATTGCACTTTTTTAGTTTACTAAAAAAGTATGTCTGTTTGAGTATCAGTAAAATATCTTCATAAAAAATTTATTTTTTTTATGGTTTTGAGTGTTTTACAACGATACAAGTTGTTTCACTTTAAATTGAATTTTTAATGGATTGAAAAATTTCAATTTTTTAAAATTGGATAAAATTTTCCTTTCTAAGGAATAACCTAGACAATTTTAAAAATAAAAATTTCAACCCAAACAGAAAAGGAAATTTAAAACAACTTGATCTCAAATCAGATAAGAGTACCCGCTGAACTTAAGCATATCAATAAGCGGAGGAAAAGAAACTAACAAGGATTCCCCTAGTAACGGCGAGTGAAGCGGGAAGAGCTCAAATTTGAAATCTTAAAGGGTTTCCCTTTACGAATTGTAGTTTAAAGAAGTGTTTTCTGTTGGAGTTTCGGTAAAAGTTCTTTGGAATAGGACATCATAGAGGGTGAGAATCCCGTATTTGACCGTTACTTTCCAGCTGTGTGATACACTTTCAAAGAGTCGGATTGTTTGGGAATGCAGTCCAAAATGGGTGGTAAATTTCATCTAAAGCTAAATATTGGCGAGAGACCGATAGCGAACAAGTACCGTGAGGGAAAGATGAAAAGAACTTTGAAAGAGAGTTAAACAGTACGTGAAATTGTCAAAAGGGAAGCGTTTGACACCAGTGTTGTTTAGTTGAAAATCAATTCAATAATTTTTGATTTTGAGTAGTATTGACTTCATCAGCTTGCTGCTTTCTTTTCGGAAATTATTGAATGCACTTTTCAGTTAACAAGTCAACATCAATTTCTTTTGTTGTAAAAGGGTAAGAGGAAGGTGGCTTACGCTTCGGCGTAAGTGTTTATAGCCTTTTACCTCTGCAATCGGAGAGATTGAGGACAGCAGCGTAGACTCCTTCGGGGTTAGATACACTTGTGCTAAGCTATAGCCTTGTATAGACAACTTGTTGACTATGCTCAGTCATGTAGCTTACTCGCTGTGCTATTT
>Alpaca_157034;Cyllamyces
TTTCCGTAGGTGAACTTGCGGAAGGATCATTAAAAAATGAGACCTCGATTTTCAAGGTCTATTAATAATCCTACCCTTTGTGAATTTGTTTGTTTTATTATGTGTCTTTCCCTGTTTGGTTGAAGCTTGTTTAAGCAAATTCGAACTTCAGGGGAATGGCAAAACATTTTTTTTAAATTAAACTTTTTGTACTCATTTGTCTAAAATTATTTTTATAATATAAAAACAACTTTTGACAATGGATCTCTTGGTTCTCGCAACGATGAAGAACGCAGCAAAATGCGATAAGTAGTGTGAATTGCAGAATACGTGAATCATCGAATCTTCGAACGCATATTGCACTTTTTTGGTTACCAAAAAAGTATGTCTGTTTGAGTATCAGTAAAATATTCTCACAAAAACTATTTGTTTTTATGGTTATGAGTGTTTTACGACGATAAACAAGTTGTTTCACTTTAAATTCTTTGACTTGTAAAAAATCATTAAAAACTGATTTTTTTTAAAATTGGATAAAATTTTCCCGTAAAAAGGAATAACCTAAACAATTTTAATAATTAATTAGTTTGATTTTTTAAAAGATCTTAAAGGAAAAAAGTAAAAATTAACTTGATCTCAAATCAGATAAGAGTACCCGCTGAACTTAAGCATATCAATAAGCGGAGGAAAAGAAACTAACTAGGATTCCCTCAGTAACGGCGAGTGAAGCGGGAAGAGCTCAAATTTGAAATCTTCAAGGTTCTACCTTGACGAATTGTAGTTTAAAGAAGTGTTTTCTGTTGGAGTTTTGGTAAAAGTTCTTTGGAATAGGACATCATAGAGGGTGAGAATCCCGTATTTGACCATTATTTCCAACTTTGTGATACACTTTCAAAGAGTCGGATTGTTTGGGAATGCAGTCCAAAATGGGTGGTAAATTTCATCTAAAGCTAAATACTGGCGAGAGACCGATAGCGAACAAGTACCGTGAGGGAAAGATGAAAAGAACTTTGAAAAGAGAGTTAAACAGTACGTGAAATTGTCAAAAGGGAAGCGTTTGACACCAGTGTTGTTTTCTCGAAAATCAATTAAAAATGGTGGGATTTTGTGTTGTATTGACTTTATCAGCTTTCTGCACTTTTTTCCTGTCTTTTTTAATGCACTTTTCGTTTAACAAGTCAACATCAATTTCTTTTGTTGTAAAAGGGTCATTGGAAGGTGGCTTTCTTTTCGGAGAAAGTGTTTATAGCCTTTGGCCTCTGCAATCGGAGAGATTGAGGTCTGCAGCGTAGATCCTTCGGGGTTAGATACATTTGTGCTAAGCTATAGCCTTTCATAGACAACTTGTTGACTATGATCAGTCATGTAGCTTACTCGCTTATGTCATTTTACCTACGCTTAGGATGTTG
>Alpaca_15717;Cyllamyces
AGTCGTAACAAGGTTTCCGTAGGTGAACCTGCGGAAGGATCATTAAAAAATGAGACCTCGATTTGCATGGTCTATTAATAATCCTACCCTTTGTGAATTTGTTTGTTTTATATGTGTCTTTCCCTGTTTGGTTTGAAGCTTTGTTTAAAAGTTTCGAACCTTCAGGGGAATGGCAAAACATTTTTTTTAAAATTAAACTTTTTGTATTCATTTGTCTAAAATTATTTTTATAATATAGAAACAACTTTTGACAATGGATCTCTTGGTTCTCGCAACGATGAAGAACGCAGCAAAATGCGATAAGTAGTGTGAATTGCAGAATACGTGAATCATCGAATCTTCGAACGCATATTGCACTTTTTTGGTTTACCAAAAAAGTATGTCTGTTTGAGTATCAGTAAAATATTCTCATAAAAACTATTTGTTTTTATGGTTATGAGTGTTTTACAACGATAAACAAGTTGTTTCACTTTAAATTCTTTGACTTGTAAAAAATCATTAAAAACTGATTTTTTTTAAAATTGGATAAAATTTTCCCGTAAAAAGGAATAACCTAAACAATTTTAATAATTAATTAGTTTGATTTTTTAAAAGATCTTAAAGGAAAAAAGTAAAAATTAACTTGATCTCAAATCAGATAAGAGTACCCGCTGAACTTAAGCATATCAATAAGCGGAGGTAAAGAAACTAACTAGGATTCCCTCAGTAACGGCGAGTGAAGCGGGAAGAGCTCAAATTTGAAATCTTCAAGGTTCTACCTTGACGAATTGTAGTTTAAAGAAGTGTTTTCTGTTGGAGTTTTGGTAAAAGTTCTTTGGAATAGGACATCATAGAGGGTGAGAATCCCGTATTTGACCATTATTTCCAACTTTGTGATACACTTTCAAAGAGTCGGATTGTTTGGGAATGCAGTCCAAAATGGGTGGTAAATTTCATCTAAAGCTAAATACTGGCGAGAGACCGATAGCGAACAAGTACCGTGAGGGAAAGATGAAAAGAACTTTGAAAAGAGAGTTAAACAGTACGTGAAATTGTCAAAAGGGAAGCGTTTGACACCAGTGTTGTTTTCTCGAAAATCAATTAAAAATGGTGGGATTTTGTGTTGTATTGACTTTATCAGCTTTCTGCACTTTTTTCCTGTCTTTTTTAATGCACTTTTCGTTTAACAAGTCAACATCAATTTCTTTTGTTGTAAAAGGGTCATTGGAAGGTGGCTTTCTTTTCGGAGAAAGTGTTTATAGCCTTTGGCCTCTGCAATCGGAGAGATTGAGGTCTGCAGCGTAGATCCTTCGGGGTTAGATACATTTGTGCTAAGCTATAGCCTTTCATAGACAACTTGTTGACTATGATCAGTCATGTAGCTTACTCGCTTATGCTATTTTACCTACGCTTAGGATGTTGAG
>Alpaca_157624;Orpinomyces
TTTCCGTAGGTGAACCTGCGGAAGGATCATTAAAAAATAATCACAGTTTTGTGATTTTAATAATCATCCTACCCTTTGTGAATTTGTTTTGTTTGAAAATTTATGTTGTCTATCCCTGGTGGTTTTGGAAAAGTTGAAAAACTTTTTCGAATCCCAGGGACTAGGCTTTCATAGACCTTTTTTTAAATTAAACTTTTTGTATTCATTTGTCTAAATTTATTTTTAATAATTTAAAAACAACTTTTGACAATGGATCTCTTGGTTCTCGCAACGATGAAGAACGCAGCAAAATGCGATAAGTAATGTGAATTGCAGAATACGTGAATCATCAAATCTTCGAACGCATATTGCACTTTTCTAGTTTACTAGAAAAGTATGTCTGTTTGAGTATCAGTAAAATATTCTCATAAAAACATTGTTTTTATGGTTATGAGTGTTTTACAACGATAAACAAGTTGTTTCACTTTAAATTGATTTTTAAAAGCCAATTTTTGGTTTTATCTAATAAAATTGGATAAAATTTTCCCGTAAAAAGGAATAACTTTTCAGTTTTAATAGTTAAAACTTAATTGTGGCTAACTAAAAGGAAATTTAACAAAATAACTTGATCTCAAATCAGATAAGAGTACCCGCTGAACTTAAGCATATCAATAAGCGGAGGAAAAGAAACTAACAAGGATTCCCTTAGTAACGGCGAGTGAAGCGGGAAGAGCTCAAATTTGAAATCTTCAAGGTTCTACCTTGACGAATTGTAGTTTATAGAAGTGTTTTCTGTTAGTGGAGTGGCAAAAGTTCTTTGGAATAGGACATCATAGAGGGTGAGAATCCCGTATTTGGTCATTCCTCCTAGCGTTGTGATACACTTTCAACGAGTCGGATTGTTTGGGAATGCAGTCCAAAATGGGTGGTAAATTTCATCTAAAGCTAAATATTGGCGAGAGACCGATAGCGAACAAGTACCGTGAGGGAAAGATGAAAAGAACTTTGAAAAGAGAGTTAAACAGTACGTGAAATTGTCAAAAGGGAAGCGTTTGACACCAGTGTTGTTTTTCCGAAAATCAATTACGAATGTTTTGTTTTTGAGGAGTTATGACTTCATCGGCTTGCTCCTTTCTTTATGAAACTTTCTTAATGCACTTTTCGGTTAACAAGTCAACATCAATTTCTTTTGTTGTAAAAGGGTATGAGGAAGGTGGCTTTCTCTTCGGAGAAAGTGTTTATAGCCTTGTGCCTCTGCAATCGGAGAGATTGAGGTCTGCAGCGTAGATCCTTCGGGGTTAGATACATTTGTGCTAAGTTATAGCTTTTCATAGACAACTTGTTGACTATGTTTAGTCTTGTAGCTTACTCGCTTATGCTATTTTACCTACGCTTAGG
>Alpaca_158332;Cyllamyces
TTTCCGTAGGTGAACCTGCGGAAGGATCATTAAAAAATGAGACCTGATTCAAGGTCTATTAATAATCCTACCCTTTGTGAATTTGTTTGTTTTATTACTGTGTCTTTCCCTGTTTGTTTGAGCTTTGTTAAAAGTCGAACCATCAGGGGAATGGCAAAACTTTTTTTAAATTAAACTTTTTGTATTCATTTGTCTAAAATTATTTTTATAATATAAAAACAACTTTTGACAATGGATCTCTTGGTTCTCGCAACGATGAAGAACGCAGCAAAATGCGATAAGTAATGTGAATTGCAGAATACGTGAATCATCGAATCTTCGAACGCATATTGCACTTTTTTGGTTTACCAAAAAAGTATGTCTGTTTGAGTATCAGTAAAATATTCTCATAAAAACTATTGTTTTTATGGTTATGAGTGTTTTACAACGATAAACAAGTTGTTTCACTTTAAATTCTTTGACTTGAAAAAATCATTAAAAACTGATTTTTTTTAAAATTGGATAAAATTTTCCTGTAAAAAGGAATAACCTAAACAATTTTAAGAATTATTAGTTTGATTTTTTAAAAGATCTAAAGGAAAAAAGTGAAAATTAACTTGATCTCAAATCAGATAAGAGTACCCGCTGAACTTAAGCATATCGATAAGCGGAGGAAAAGAAACTAACTAGGATTCCCTCAGTAACGGCGAGTGAAGCGGGAAGAGCTCAAATTTGAAATCTTCAAGGTTCTACCTTGACGAACTGTAGTTTAAAGAAGTGTTTTCTGTTGGAGTTTTGGTAAAAGTTCTTTGGAATAGGACATCATAGAGGGTGAGAATCCCGTATTTGACCATTATTTCCAACTTTGTGATACACTTTCAAAGAGTCGGATTGTTTGGGAATGCAGTCCAAAATGGGTGGTAAATTTCATCTAAAGCTAAATACTGGCGAGAGACCGATAGCGAACAAGTACCGTGAGGGAAAGATGAAAAGAACTTTGAAAAGAGAGTTAAACAGTACGTGAAATTGTCAAAAGGGAAGCGTTTGACACCAGTGTTGTTTTCTCGAAAATCAATTAAAATGGCGGGATTTTGTGTTGTATTGACTTTATCAGCTTTCTGCACTTTTTTCCTGTCTTTTTTAATGCACTTTTCGTTTAACAAGTCAACATCAATTTCTTTTGTTGTAAAAGGGTCATTGGAAGGTGGCTTTCTTTTCGGAGAAAGTGTTTATAGCCTTTGGCCTCTGCAATCGGAGAGATTGAGGTCTGCAGCGTAGATCCTTCGGGGTTAGATGCATTTGTGCTAAGCTATAGCCTTTCATAGACAACTTGTTGACTATGATCAGTCATGTAGCTTACTCGCTTATGTCATTTTACCTACGCTTAGGATGTTGAG
>Alpaca_158465;Piromyces
TGCGGAAGGATCATTAATAAATGGTCTACGTTTTTTTAAGTAGACGCTTAATAATCCTACCCTTTGTGAATTTGTTGTTTTGAAATAATTTTTTTTAAAATTATTGATTGTCTTTCCCTGTTGAATTGGTTGTCTTAATGGCAAATGATTCGCAGGGGAGTGTCAGTAATTTTTAAAAAGACCTTTTTTAAAATTAAACTTTTTTGTATTCATTTGTCTAAAATTATTTTTATAATATAAAAACAACTTTTGACAATGGATCTCTTGGTTCTCGCAACGATGAAGAACGCAGCAAAATGCGATAAGTAGTGTGAATTGCAGAATACGTGAATCATCGAATCTTCGAACGCATATTGCACTTTTTTAGTTTACTAAAAAAGTATGTCTGTTTGAGTATCAGTAAAATATTCTCATAAAAACTTTTTGTTTTTATGGTTATGAGTGTTTTACAACGATACAAGTTGTTTCACTCTAAATTTTTTTTAAAATTTGAATTTTTCTAATTTTAAAATAAAATTGGATAAAATTTTCCCGTAAAAAAGGGATAACCTAAACAATTTTAATTTTTGATTAGAATTCTTCAATTATAAAGGAAAATTTAACTAAGTAACTTGATCTCAAATCAGATAAGAGTACCCGCTGAACTTAAGCATATCAATAAGCGGAGGAAAAGAAACTAACAAGGATTCCCTTAGTAACGGCGAGTGAAGCGGGAAGAGCTCAAATTTGAAATCTTCAAGGTTTTACCTTGACGAATTGTAGTTTAAAGAAGTGTTTTCTGTTGAAGTTTTGGTAAAAGTTCTTTGGAATAGGACATCATAGAGGGTGAGAATCCCGTATTTGACCATTATTTTCAGCTGTGTGATACACTTTCAAAGAGTCGGATTGTTTGGGAATGCAGTCCAAAATGGGTGGTAAATTTCATCTAAAGCTAAATATTGGCGAGAGACCGATAGCGAACAAGTACCGTGAGGGAAAGATGAAAAGAACTTTGAAAAGAGAGTTAAACAGTACGTGAAATTGTCAAAAGGGAAGCGTTTGACACCAGTGTTGTTTTCTCGAAAATCAATTAAAAAAAGCTGGATTTTGTGTTGTATTGACCTTAACAGCTTGCTTCACTCTTTCTTGCTTTTTTTAATGCACTTTTCGTTTAACAAGTCAACATCAGTTTCTTTTGTTGTAAAAGGGTCATTGGAAGGTGGCTTTCTCTTCGGAGAAAGTGTTTATAGCCTTTGATCTCTGCAATCGGAGAGACTGAGGTCTGCAGCGTAGATCCTTCGGGGTTAGATACATTTGTGCTAAGCTACAGCTTTTCATAGACAACTTGTTGACTATGTTTAGTCTTGTAACTTACCCGCTTATGCTATTTTACCTACGCTTAGGATGTTGAG
>Alpaca_15875;Anaeromyces
TTTCCGTAGGTGAACCTGCGGAAGGATCATTAATAAATTTCAACGATTATGTTGGATAATAATAATCATCCTACCCTTTGTGAATTTGTTGTTTGAAATAATTTTTTTTTTAAAAAATTATTAGAATGTCTTTCCCTGAATTGTGAGGAGGCTGTATGGTTGAATCGCAATTCAGGGATAGATTTCTTGATAATTTTTTAGGAAAGACTTTTTTTAAATAAACTTTTTGTATTCATTTGTCTAAATAAATTTTTAAATAAATAATTTAAAAACAACTTTTGACAATGGATCTCTTGGTTCTCGCAACGATGAAGAACGCAGCAAATGCGATAAGTAGTGTGAATTGCAGAATACGTGAATCATCGAATCTTCGAACGCATATTGCACTTTTTTAGTTTACTAAAAAGTATGTCTGTTTGAGTATCAGTAAAATATCTTCATAAAAAATTTATTTTTTTTATGGTTTTGAGTGTTTTACAACGATACAAGTTGTTTCACTTTAAATTGAATTTTTAATGGATCGAAAATTTCAATTTTTTAAAATTGGATAAAATTTTCCTTCTCTAAGGAATAACCTAGACAATTTTAAAAATAAAAATTTCAACCCAAACAGAAAAGGAAATTTAAAACAACTTGATCTCAAATCAGATAAGAGTACCCGCTGAACTTAAGCATATCAATAAGCGAGGAAAAGAAACTAACAAGGATTCCCTAGTAACGGCGAGTGAAGCGGGAAGAGCTCAAATTTGAAATCTTAAAGGTTTCCCTTTACGAATTGTAGTTTAAAGAAGTGTTTTCTGTTGGAGTTTCGGTAAAAGTTCTTTGGAATAGGACATCATAGAGGTGAGAATCCCGTATTTGACCGTTACTTTCCAGCTGTGTGATACACTTTCAAAGAGTCGGATTGTTTGGGAATGCAGTCCAAAATGGGTGGTAAATTTCATCTAAAGCTAAATATTGGCGAGAGACCGATAGCGAACAAGTACCGTGAGGGAAAGATGAAAAGAACTTTAAAAAGAGAGTTAAACAGTACGTGAAATTGTCAAAAGGGAAGCGTTTGACACCAGTGTTGTTTAGTTGAAAATCAATTCAATAATTTTGATTTTAGTAGTATTGACTTCATCAGCTTGCTGCTTTCTTTTCGGAATTATTGAATGCACTTTTCAGTTAACAAGTCAACATCAATTTCTTTTGTTGTAAAAGGTAAGAGGAAGGTGGCTTACGCTTCGGCGTAAGTGTTTATAGCCTTTTTCCTCTGCAATCGGAGAGATTGAGGACAGCAGCGTAGACTCTTCGGGGTTAGATACACTTGTGCTAAGCTATAGCCTTGTATAGACAACTTGTTGACTATGCTCAGTCATGTAGCTTACTCGCTTGTGCTATTTTACCTACGCTTAGGATGTTG
>Alpaca_159153;Orpinomyces
TTTCCGTAGGTGAACCTGCGGAAGGATCATTAAAAAATAATCACAGTTTTGTGATTTTAATAATCATCCTCCCTTTGTGAATTTGTTTTGTTTGAAATTTATGTTATCTATCCCTGGTGGTTTTGGAAAAGTTGAAAAACTTTTTCGAATCCCAGGGACTAGGCTTTCATAGACCTTTTTTTAAATTAAACTTTTTGTATTCATTTGTCTAAATTTATTTTTAATAATTTAAAAACAACTTTTGACAATGGATCTCTTGGTTCTCGCAACGATGAAGAACGCAGCAAAATGCGATAAGTAATGTGAATTGCAGAATACGTGAATCATCAAATCTTCGAACGCATATTGCACTTTTCTAGTTTACTAGAAAAGTATGTCTGTTTGAGTATCAGTAAAATATTCTCATAAAAACATTGTTTTTATGGTTATGAGTGTTTTACAACGATAAACAAGTTGTTTCACTTTAAATTGATTTTTAAAAGCCAATTTTCGGTTTTATCTAATAAAATTGGATAAAATTTTCCCGTAAAAAGGAATAATTTTCAGTTTTAATAGTTAAAACTTAATTGTGCCTAATTAAAAGGAAATTTAACAAAATAACTTGATCTCAAATCAGATAAGAGTACCCGCTGAACTTAAGCCTATCAATAAGCGGAGGAAAAGAAACTAACAAGGATTCCCTTAGTAACGGCGAGTGAAGCGGGAAGAGCTCAAATTTGAAATCTTCAAGGTTCTACCTTGACGAATTGTAGTTTATAGAAGTGTTTTCTGTTAGTGGAGTGGCAAAAGTTCTTTGGAATAGGACATCATAGAGGGTGAGAATCCCGTATTTGGTCATTCCTCCTAGCGTTGTGATACACTTTCAACGAGTCGGATTGTTTGGGAATGCAGTCCAAAATGGGTGGTAAATTTCATCTAAAGCTAAATATTGGCGAGAGACCGATAGCAAACAAGTACCGTGAGGGAAAGATGAAAAGAACTTTGAAAAGAGAGTTAAACAGTACGTGAAATTGTCAAAAGGGAAGCGTTTGACACCAGTGTTGTTTTTCCGAAAATCAATTACGAATGTTTTGTTTTTGAGGAGTTATGCCTTCATCGGCTTGCTCCTTTCTTTATGAAACTTTCTTAATGCACTTTTCGGTTAACAAGTCAACATCAATTTCTTTTGTTGTAAAAGGGTATGAGGAAGGTGGCTTTCTTTTCGGAGAAAGTGTTTATAGCCTTGTGCCTCTGCAATCGGAGAGATTGAGGTCTGCAGCGTAGATCCTCGGGGTTAGATACATTTGTGCTAAGTTATAGCTTTTCATAGACAACTTGTTGACTATGTTTAGTCTTGTAGCTTACTCGCTTATGCTATTT
>Alpaca_159622;AL8
TTTCCGTAGGTGAACCTGCGGAAGGATCATTAAAAAATGAGGCCTTTTTGAAAGGTCTATTAATAATCCTACCCTTTGTGAATATGTTTGTTTGAAATAATTTTTAAAAATTATTGAATGTCTTTCCCTGGTTGTTTGCTTTTGAAGTGAACTCCAGGGAATGGCAGACAATAATATTTAAAGACTTTTTTTTAAAATAAAACTTTTTGTATTCATTTGTCTAAAATTATTTTTATAATATAAAAACAACTTTTGACAATGGATCTCTTGGTTCTCGCAACGATGAAGAACGCAGCAAAATGCGATAAGTAGTGTGAATTGCAGAATACGTGAATCATCGAATCTTCGAACGCATATTGCACTTTTTTAGTTTACTAAAAAAGTATGTCTGTTTGAGTATCAGTAAAATATTCTCATAAAAACATTGTTTTTATGGTTATGAGTGTTTTACACGATACAAGTTGTTTCACTTTAAATTCTTTGTCTTTTAAAAAATCATTAAAAACTGATTTTTTTTAAAAATTGGATAAAATTTTCCCGTAAAAAGGAATAACCTAAACAATTTTAAAAATTAAATTGGTTTGATTTCTTTTAAGAATTAAAGGAAAAAGTAAAAATTAACTTGATCTCAAATCAGATAAGAGTACCCGCTGAACTTAAGTATATCAATAAGCGGAGGAAAAGAAACTAACAAGGATTCCCTTAGTAACGGCGAGTGAAGCGGGAAGAGCTCAAATTTGAAATCTTCAAGGTTTTACCTTGACGAATTGTAGTTTAAAGAAGTGTTTTCTGTTGGAGTTTTGGTAAAAGTTCTTTGGAATAGGACACATAGAGGGTGAGAATCCCGTATTTGACCATTATTTCCAGCTGTGTGATACACTTTCAAAGAGTCGGATGTTTGGGAATGCAGTCCAAAATGGGTAGTAAATTTCATCTAAAGCTAAATATTGGCGAGAGACCGATAGCGAACAAGTACCGTGAGGGAAAGATGAAAAGAACTTTGAAAAGAGAGTTAAACAGTACGTGAAATTGTCAAAAGGGAGGCGTTTGACACCAGTGTTGTTTTCTCGAAAATCAATTAAAAATGATGGATTTTGTGTTGTATTGACTTTATCAGCTTTCTGCACTTTTTTCTTATCTTTTTTAATGCACTTTTCGTTTAACAAGTCAACATCAATTTCTTTTGTTGTAAAAGAGTCATTGGAAGGTGGCTTTTTCTTCGGAAAAAGTGTTTATAGCCTTTGGCTTCTGCAATCGGAGAGATTGAGGTCTGCAGCGTAGATCCTTCGGGGTTAGATACATTTGTGCTAAGCTATAGTTCTTTATAGACAACTTGTTGACTATAATCAATCCTGTAACTACTCGCTTATGCTATTT
>Alpaca_159906;AL8
TTTCCGTAGGTGAACCTGCGGAAGGATCATTAAAAAATGAGGCCTTTTTTGAAAGGTCTATTAATAATCCTACCCTTTGTGAATTTGTTTGTTTGAAATAATTTTTTAAAAATTATTGAATGTCTTTCCCTGGTTGTTTGCTTTCGAAGTGAACTCCAGGGGAAGGGCAGACAATAATATTTAAAGACTTTTTTTTAAAATAAAACTTTTTGTATTCATTTGTCTAAAATTATTTTTATAATATAAAAACAACTTTTGACAATGGATCTCTTGGTTCTCGCAACGATGAAGAACGCAGCAAAATGCGATAAGTAGTGTGAATTGCAGAATACGTGAATCATCGAATCTTCGAACGCATATTGCACTTTTTTGGTTTACCAAAAAAGTATGTCTGTTTGAGTATCAGTAAAATATTCTCATAAAAACTATTTGTTTTTATGGTTATGAGTGTTTTACAACGATAAACAAGTTGTTTCACTTTAAATTCTTTGACTTGTAAAAATCATTAAAAACTGATTTTTTTTAAAATTGGATAAAATTTTCCCGTAAAAAGGAATAACCTAAACAATTTTAATAATTAATTAGTTTGATTTTTTAAAAGATCTTAAAGGAAAAAAGTAAAAATTAACTTGATCTCAAATCAGATAAGAGTACCCGCTGAACTTAAGCATATCAATAAGCGGAGGAAAAGAAACTAACTAGGATTCCTCAGTAACGGCGAGTGAAGCGGGAAGAGCTCAAATTTGAAATCTTCAAGGTTCTACCTTGACGAATTGTAGTTTAAAGAAGTGTTTTCTGTTGGAGTTTTGGTAAAAGTTCTTTGGAATAGGACATCATAGAGGGTGAGAATCCCGTATTTGACCATTATTTCCAACTTTGTGATACATTTCAAAGAGTCGGATTGTTTGGGGATGCAGTCCAAAATGGGTGGTAAATTTCATCTAAAGCTAAATACTGGCGAGAGACCGATAGCGAACAAGTACCGTGAGGGAAAGATGAAAAGAACTTTGAAAAGAGAGTTAAACAGTACGTGAAATTGTCAAAAGGGAAGCGTTTGACACCAGTGTTGTTTTCTCGAAAATCAATTAAAAATGGCGGGATTTTGTGTTGTATTGACTTTATCAGCTTTCTGCACTTTTTTCCTGTCTTTTTTAATGCACTTTTCGTTTAACAAGTCAACATCAATTTCTTTGTTGTAAAAGGGTCATTGGAAGGTGGCTTTCTTTTCGGAGAAAGTGTTTATAGCCTTTGGCCTCTGCAATCGGAGAGATTGAGGTCTGCAGCGTAGATCCTTCGGGGTTAGATACATTTGTGCTAAGCTATAGCCTTTCATAGACAACTTGTTGACTATGATCAGTCATGTAGCTTACTCGCTTATGCTATTTTACCTACGCTTAGGATGTTG
>Alpaca_16458;Piromyces
TTTCCGTAGGTGAACCTGCGGAAGGATCATTAAAAATGAGGCCTTTTTGAAAGGTCTATTAATAATCCTACCCTTTGTGAATTTGTTTGTTTGAAATAATTTTTTAAAAATTATTGAATGTCTTTCCCTGGTTGTTTGCTTTTGAAGTGAGCTCCAGGGGAATGGCAGACAATAATATTTAAAGACTTTTTTTAAAATAAAACTTTTTGTATTCATTTGTCTAAAATTATTTTTATAATATAAAAACAACTTTTGACAATGGATCTCTTGGTTCTCGCAACGATGAAGAACGCAGCAAAATGCGATAAGTAGTGTGAATTGCAGAATACGTGAATCATCGAATCTTCGAACGCATATTGCACTTTTTTAGTTTACTAAAAAGTATGTCTGTTTGAGTATCAGTAAAATATTCTCATAAAAACATTGTTTTTTATGGTTATGAGTGTTTTACAACGATACAAGTTGTTTCACTTTAAATTCTTTGTCTTTTAAAAAATCATTAAAAACTGATTTTTTTTAAAAATTGGATAAAATTTTCCCGTAAAAAGGAATAACCTAAACAATTTTAAAAATTAAATTGGTTTGATTTCTTTTAAGAATTAAAGGAAAAAAGTAAAAATTAACTTGATCTCAAATCAGATAAGAGTACCCGCTGAACTTAAGCATATCAATAAGCGGAGGAAAAGAAACTAACAAGGATTCCCTTAGTAACGGCGAGTGAAGCGGGAAGAGCTCAAATTTGAAATCTTCAAGGTTTTACCTTGACGAATTGTAGTTTAAAGAAGTGTTTTCTGTTGGAGTTTTGGTAAAAGTTCTTTGGAATAGGACATCATAGAGGGTGAGAATCCGTATTTGACCATTATTTCCAGCTGTGTGATACACTTTCAAGAGTCGGATTGTTTGGGAATGCAGTCCAAAATGGGTGGTAAATTTCATCTAAAGCTAAATATTGGCGAGAGACCGATAGCGAACAAGTACCGTGAGGGAAAGATGAAAAGAACTTTGAAAAGAGAGTTAAACAGTACGTGAAATTGTCAAAAGGGAAGCGTTTGACACCAGTGTTGTTTTCTCGAAAATCAATTAAAAAAGTTGGATTTTGTGTTGTATTGACTTATCAGCTTTCTTCACTCTTTTCTGTCTTTTTTAATGCACTTTTCGTTTAACAAGTCAACATCAGTTTCTTTTGTTGTAAAAGGTCATTGGAAGGTGGCTTTCTTTCGGAAAAGTGTTTATAGCCTTTGATCCTGCAATCGGAGAGATGAGGTCTGCAGCGTAGATCCTTCGGGGTTAGATACATTTGTGCTAAGTTATAGTCTTTATAGACAACTTGTTGACTATAATCAATCCTGTAACTTACTCGCTTATGCTATTTTACCTACGCTTAGGATGTT
>Alpaca_1667;Anaeromyces
TTTCCGTAGGTGAACCTGCGGAAGGATCATTAATAAATTTCCAACGATTAAATGTTGGATAATAATAATCATCCTACCCTTTGTGAATTTGTTGTTTGAAATAATTTTTTTTTTAAAAAATTATTAGAATGTCTTTCCCTGATATTGTGAGGAGCTTGTATGAGTGAATTGCAATTCAGGGGATAGATTTCTTGATAATTTTTTAGGAAAGACCTTTTTTTAAATAAAACTTTTGTATTCATTTGTCTAAATAAATTTTTAAATAAATAATTTAAAAACAACTTTTGACAATGGATCTCTTGGTTCTCGCAACGATGAAGAACGCAGCAAAATGCGATAAGTAGTGTGAATTGCAGAATACGTGAATCATCGAATCTTCGAACGCATATTGCACTTTTTTAGTTTACTAAAAAAGTATGTCTGTTTGAGTATCAGTAAAATATCTTCATAAAAAATTTATTTTTTTATGGTTTTGAGTGTTTTACAACGATACAAGTTGTTTCACTTTAAATTGAATTTTTAATGGATTGAAAATTTCAATTTTTTAAAATTGGATAAAATTTCCTTTTCCAAGGAATAACCTAGACAATTTTAAAAATAAAAATTTCAACCCAAACAGAAAAGGAATTTAAAACAACTTGATCTCAATCAGATAAGAGTACCCGCTGAACTTAAGCATATCAATAAGCGGAGGAAAAGAAACTAACAAGGATTCCCCTAGTAACGGCGAGTGAAGCGGGAAGAGCTCAAATTTGAAATCTTAAAGGGTTTCCCTTTACGAATTGTAGTTTAAAGAAGTGTTTCTGTTGGAGTTTCGGTAAAAGTTCTTTGGAATAGGACATCATAGAGGGTGAGAATCCCGTATTTGACCGTTACTTTCCAGCTGTGTGATACACTTTCAAAGAGTCGGATTGTTTGGGAATGCAGTCCAAAATGGGTGGTAAATTTCATCTAAAGCTAAATATTGGCGAGAGACCGATAGCGAACAAGTACCGTGAGGGAAAGATGAAAAGAACTTTGAAAAGAGAGTTAAACAGTACGTGAAATTGTCAAAGGGAAGCGTTGACACCAGTGTTGTTTAGTTGAAAATCAATTCAATAATTTTTGATTTTGAGTAGTATTGACTTCATCAGCTTGCTGCTTTCTTTTCGAAATTATTGAATGCACTTTTCAGTTAACAAGTCAACATCAATTTCTTTTGTTGTAAAAGGGTAAGAGGAAGGTGGCTTACGCTTCGGCGTAAGTGTTTATAGCCTTTTACCTCTGCAATCGGGGAGATTGAGGACAGCAGCGTAGACTCCTTCGGGGTTAGATACACTTGTGCTAAGCTATAGCCTTGTATAGACAACTTGTTGACTATGCTCAGTCATGTAGCTTACTCGCTTGTGCTATTTTACCTACGCTTAGGATGTTG
>Alpaca_16876;Cyllamyces
TTTCCGTAGGTGAACCTGCGGAAGGATCATTAAAAAATGAGACCTCGATTTTGAAGGTCTATTAATAATCCTACCCTTTGTGAATTTGTTTGTTTTATTATGTGTCTTTCCCTGTTTGGTTTGAAGCTTTGTTTAAAAGTTTCGAACCTTCAGGGGAATGGCAAACATTTTTTTAAATTAAACTTTTTGTATTCATTTGTCTAAAATTATTTTTATAATATAAAACAACTTTTGACAATGGATCTCTTGGTTCTCGCAACGATGAAGAACGCAGCAAAATGCGATAAGTAGTGTGAATTGCAGAATACGTGAATCATCGAATCTTCGAACGCATATTGCACTTTTTTGGTTTACCAAAAAAGTATGTCTGTTTGAGTATCAGTAAAATATTCTCATAAAAACTATTTGTTTTTATGGTTATGAGTGTTTTACAACGATAAACAAGTTGTTTCACTTTGAATTCTTTGACTTTTAAAAAATCATTAAAAAACTGATTTTTTTTTAAAATTGGATAAAATTTTCCCGTAAAAAGGAATAACCTAAACAATTTTAATATTAATTGGTTTGATTTCTTTAAGACTTTAAAGGAAAAAAAGTAAAAATTAACTTGATCTCAAATCAGATAAGAGTACCCGCTGAACTTAAGCATATCAATAAGCGGAGGAAAAGAAACTAACTAGGATTCCCTCAGTAACGGCGAGTGAAGCGGGAAGAGCTCAAATTTGAAATCTTCAAGGTTCTACCTTGACGAATTGTAGTTTAAAGAAGTGTTTTCTGTTGGAGTTTTGGTAAAAGTTCTTTGGAATAGGACATCATAGAGGGTGAGAATCCCGTATTTGACCATTATTTCCAACTTTGTGATACACTTTCAAAGAGTCGGATTGTTTGGGAATGCAGTCCAAAATGGGTGGTAAATTTCATCTAAAGCTAAATACTGGCGAGAGACCGATAGCGAACAAGTACCGTGAGGGAAAGATGAAAAGAACTTTGAAAAGAGAGTTAAACAGTACGTGAAATTGTCAAAAGGGAAGCGTTTGACACCAGTGTTGTTTTCTCGAAAATCAATTAAAAATGGCGGGATTTTGTGTTGTATTGACTTTATCAGCTTTCTGCACTTTTTTCCTGTCTTTTTTAATGCGCTTTTCGTTTAACAAGTCAACGTCAATTTCTTTTGTTGTAAAAGGGTCATTGGAAGGTGGCTTTCTTTTCGGAGAAAGTGTTTATAGCCTTTGGCCTCTGCAATCGGAGAGATTGAGGTCTGCAGCGTAGATCCTTCGGGGTTAGATACATTTGTGCTAAGCTATAGTCTTTCATAGACAACTTGTTGACTATAATCAATCCTGTAACTTACTCGCTTATGCTATTT
>Alpaca_16931;Piromyces
TTTCCGTAGGTGAACCTGCGGAAGGATCATTAATAAAGTTCCTGAATTTAAAGGAATAAAATAATATCCTACCCTATGTGAATTTGTTGTTTTGAAATAATTTTTTTTAAAAAATTATTGATTGTCTTTCCCTGTTGAATTAGAGTGTCTTCGGATATGAAATTCACAGGGGATAGTCAGTAATTTTTTTAAAAAGACCTTTTTTTAAATTAAACTTTTTGTATTCATTTGTCTAAAATTATTTTTATAATATAAAAACAACTTTTGACAATGGATCTCTTGGTTCTCGCAACGATGAAGAACGCAGCAAAATGCGATAAGTAGTGTGAATTGCAGAATACGTGAATCATCGAATCTTCGAACGCATATTGCACTTTTTTAGTTTACTAAAAAAGTATGTCTGTTTGAGTATCAGTAAAATATTCTCATAAAAACTATTGTTTTTATGGTTATGAGTGTTTTACAACGATACAAGTTGTTTCACTTTAAATTTTTTTTTTAAAATTTGAAATTTTTCTAATTTTAAAATAAAATTGGATAAAATTTTCCCGTAAAAAGGAATAACCTAAAACAATTTTAATTTTAAAATAAAAGAAAAAGTATTCATAAAGGAAAATTTAACAAAAATAACTTGATCTCAAATCAGATAAGAGTACCCGCTGAACTTAAGCATATCAATAAGCGGAGGAAAAGAAACTAACAAGGATTCCCTTAGTAACGGCGAGTGAAGCGGGAAGAGCTCAAATTTGAAATCTTCAAGGTTTTACCTTGACGAATTGTAGTTTAAAGAAGTGTTTTCTGTTGAAGTTTTGGTAAAAGTTCTTTGGAATAGGACATCATAGAGGGTGAGAATCCCGTATTTGACCATTATTTTCAGCTGTGTGATACACTTTCAAAGAGTCGGATTGTTTGGGAATGCAGTCCAAAATGGGTGGTAAATTTCATCTAAAGCTAAATATTGGCGAGAGACCGATAGCGAACAAGTACCGTGAGGGAAAGATGAAAAGAACTTTGAAAAGAGAGTTAAACAGTACGTGAAATTGTCAAAAGGGAAGCGTTTGACACCAGTGTTGTTTTCTCGAAAATCAATTAAAAAAAGTTGGATTTTGTGTTGTATTGACCTTAACAGCTTTCTTCACTCTTTTCCTGCTTTTTTTAATGCACTTTTCGTTTAACAAGTCAACATCAGTTTCTTTTGTTGTAAAAAGGTCATTGGAAGGTGGCTTTCTTTTTGGAGAAAGTGTTATAGCCTTTGATCCCTGCAATCGGAGAGACTGAGGTCTGCAGCGTAGATCCTTCGGGGTTAGATACATTTGTGCTAAGTTATAGCTTTTTATAGACAACTTGTTGACTATATTTAGTCTTGTAGCTTACTCGCTTATGCTATTTTACCTACGCTTAGGATGTTG
>Alpaca_17086;Cyllamyces
TTTCCGTAGGTGAACCTGCGGAAGGATCATTAAAAAATGAGACCTCGATTTTGAAGGTCTATTAATAATCCTACCCTTTGTGAATTTGTTTGTTTTATTATGTGTCTTTCCCTGTTTTGATGGAGCTTGTTTAAAGCAAATCAATCCAGGGGAATGGCAAAACTTTTTTTAAATTAAACTTTTTGTATTCATTTGTCTAAATTATTTTTATAATATAAAAACAACTTTTGACAATGGATCTCTTGGTTCTCGCAACGATGAAGAACGCAGCAAAATGCGATAAGTAGTGTGAATTGCAGAATACGTGAATCATCGAATCTTCGAACGCATATTGCACTTTTTTGGTTTACCAAAAAAGTATGTCTGTTTGAGTATCAGTAAAATATTCTCATAAAAACTATTTGTTTTTATGGTTATGAGTGTTTTACAACGATAAACAAGTTGTTTCACTTTAAATTCTTTGACTTGTAAAAAATCATTAAAAACTGATTTTTTTTAAAATTGGATAAAATTTTCCCGTAAAAAGGAATAACCTAAACAATTTTAATAATTAATTAGTTTGATTTTTTAAAAGATCTTAAAGGAAAAAGTAAAAATTAACTTGATCTCAAATCAGATAAGAGTACCCGCTGAACTTAAGCATATCAATAAGCGGAGGAAAAGAAACTAACTAGGATTCCCTCAGTAACGGCGAGTGAAGCGGGAAGAGCTCAAATTTGAAATCTTCAAGGTTCTACCTTGACGAACTGTAGTTTAAAGAAGTGTTTTCTGTTGGAGTTTTGGTAAAAGTTCTTTGGAATAGGACATCATAGAGGGTGAGAATCCCGTATTTGACCATTATTTCCAGCTTGTGATACACTTTCAAAGAGTCGGATTGTTTGGGAATGCAGTCCAAAATGGGTGGTAAATTTCATCTAAAGCTAAATACTGGCGAGAGACCGATAGCGAACAAGTACCGTGAGGGAAAGATGAAAAGAACTTTGAAAAGAGAGTTAAACAGTACGTGAAATTGTCAAAAGGGAAGCGTTTGACACCAGTGTTGTTTTCTCGAAAATCAATTAAAAATGGTGGGATTTTGTGTTGTATTGACTTTATCAGCTTTCTGCACTTTTTTCCTGTCTTTTTTAATGCACTTTTCGTTTAACAAGTCAACATCAATTTCTTTTGTTGTAAAAGGGTCATTGGAAGGTGGCTTTCTTTTCGGAGAAAGTGTTTATAGCCTTTGGCCTCTGCAATCGGAGAGATTGAGGTCTGCAGCGTAGATCCTTCGGGTTAGATACATTTGTGCTAAGCTATAGCCTTTCATAGACAACTTGTTGACTATGATCAGTCATGTAGCTTACTCGCTTATGCTATTT
>Alpaca_17538;Anaeromyces
TGGAAGTAAAAGTCGTAACAAGGTTTCCGTAGGTGAACCTGCGGAAGGATCATTAATAAATTTTCCAACGATGTGTTTGTTGTTGGATAATAATAATCATCCTACCCCTTGTGAATTTGTTGTTTGAAATAATTTTTTTTTAAAAAATTATTTAGAAATGTCTTTCCCTGATATTGTGAGGAGGCCTGTATGGGTTGAATCGCAATTCAGGGGATAGATTTTCTTAATAATTTTTTGAGAAAGACCTTTTTTTTAAATAAAACTTTTTGTATTCATTTGTCTAAATAATTTTTAAATAAATAATTTAAAAACAACTTTTGACAATGGATCTCTTGGTTCTCGCAACGATGAAGAACGCAGCAAAATGCGATAAGTAGTGTGAATTGCAGAATACGTGAATCATCGAATCTTCGAACGCATATTGCACTTTTTTAGTTTACTAAAAAAGTATGTCTGTTTGAGTATCAGTAAAAATATCTTCATAAAAAATTTATTTTTTTTTATGGTTTTGAGTGTTTTACAACGATACAAGTTGTTTCACTTTAAATTGAATTTTTAATTGGATTGAAAATTTCAATTTTTTAAAATTGGATAAAATTTTCCTTTTCCAAGGAATAACCTAGACAATTTTAAAAATAAAAATCTCAACCCAAACAGAAAGGAAATTTAAAACAACTTGATCTCAAATCAGATAAGAGTACCCGCTGAACTTAAGCATATCAATAAGCGGAGGAAAAGAAACTAACAAGGATTCCCCTAGTAACGGCGAGTGAAGCGGGAAGAGCTCAAATTTGAAATCTTAAAGGGTTTCCCTTTACGAATTGTAGTTTAAAGAAGTGTTTTCTGTTGGAGTTTCGGTAAAAGTTCTTTGGAATAGGACATCATAGAGGGTGAGAATCCCGTATTTGACCGTTACTTTCCAGCTGTGTGATACACTTTCAAAGAGTCGGATTGTTTGGGAATGCAGTCCAAAATGGGTGGTAAATTTCATCTAAAGCTAAATATTGGCGAGAGACCGATAGCGAACAAGTACCGTGAGGGAAAGATGAAAAGGAACTTTGAAAAGAGAGTTAAACAGTACGTGAAATTGTCAAAGGGAAGCGTTTGACACCAGTGTTGTTTAGTTGAAAATCAATTCAATAATTTTTGATTTTAAGTAGTATTGACTTCATCAGCTTGCTGCTTTCTTTTCAGGAATTATTGAATGCACTTTTCAGTTAACAAGTCAACATCAATTTCTTTTGTTGTAAAAGGGTAAGAGGAAGGTGGCTTACGCTTCGGCGTAAGTGTTTATAGCCTTTTACCTCTGCAATCGAAGAGATTGAGGACAGCAGCGTAGACTCCTTCGGGGTTAGATACACTTGTGCTAAGCTATAGCCTTGTATGGACAACTTGTTGACTATGCTCAGTCATGTAGCTTACTCGCTTGTGCTATTTTACCTACGCTTAGGAT
>Alpaca_18680;Orpinomyces
GTGAATTTGTTTTGTTTGAAAATTTATGTTGTCTATCCCTGGTGGTTTGGAAAAGTTGAAAAACTTTTTCGAATCCCAGGGACTAGGCTTTCATAGACTTTTTTTAAATTAAACTTTTGTATTCATTTGTCTAAATTTATTTTTAATAATTTAAAAACAACTTTTGACAATGGATCTCTTGGTTCTCGCAACGATGAAGAACGCAGCAAAATACGATAAGTAATGTGAATTGCAGAATACGTGAATCATCAAATCTTCGAACGCATATTGCACTTTTCTAGTTTACTAGAAAAGTATGTCTGTTTGAGTATCAGTAAAATATTCTCATAAAAAACATTGTTTTTTATGGTTATGAGTGTTTACAACGATAAACAGTTGTTTCACTTTAAATTGATTTTTAAAAGCCAATTTTTGGTTTTATCTAATAAAATTGGATAAAATTTTCCCGTAAAAAGGAATAAACTTTTCAGTTTTAAAAGGTAAAACTTAGTTGAGCCTAATTAAAAGGAAATTTAACAAAATAACTTGATCTCAAATCAGATAAGAGTACCCGCTGACTTAAGCATATCAATAAGCGGAGGAAAAGAAACTAACAAGGATTCCCTTAGTAACGGCGAGTGAAGCGGGAAGAGCTCAAATTTGAAATCTTCAAGGTTCTACCTTGACGAATTGTAGTTTATAGAAGTGTTTTCTGTTAGTGGAGTGGCAAAAGTTCTTTGGAATAGGACATCATAGAGGGGAGAATCCCGTATTTGGTCATTCCTCCTAGCGTTGTGATACACTTTCAACGAGTCGGATTGTATGGGAATGCAGTCCAAAATGGGTGGTAAATTCATCTAAAGCTAAATATTGGCGAGAGACCGATAGCGAACAAGTACCGTGAGGGAAAGATGAAAAGAACTTTGAAAAGAAAGTTAAACAGTACGTGAAATTGTCAAAAGGGAAGCGTTTGACACCAGTGTTGTTTTTCCGAAAATCAATTACGAATGTTTATTTTTGAGGAGTTATGACTTCATCGGCTTGCTCCTTTCTTTATGAAACTTTCTTAATGCACTTTTCGGTTAACAAGTCAACATCAATTTCTTTTGTTGTAAAAGGGTATGAGGAAGGTGGCTTTCTTTTCGGAGAAAGTGTTTATAGCCTTGTGCCTCTGCAATCGGAGAGATTGAGGTCTGCAGCGTAGATCCTTCGGGTTAGATACATTTGTGCTAAGTTATAGCTTTTCATAGACAACTTGTTGACTATGTTTAGTCTTGTAGCTTACTCGCTTATGCTATTTTACCTACGCTTAGGATGTTGAG
>Alpaca_18699;Cyllamyces
TTTCCGTAGGTGAACCTGCGGAAGGATCATTAAAAAATGAGACCTGATTTTGAAGGTCTATTAATAATCCTACCCTTTGTGAATTTGTTTGTTTTATTATGTGTCTTTCCCTGTTTGGTTGAGCTTGTTTAAAAATTCGAACTTCAGGGGAATGGCAAAACTTTTTTTTAAATTAAACTTTTTGTATTCATTTGTCTAAAATTATTTTTATAATATAAAAACAACTTTTGACAATGGATCTCTTGGTTCTCGCAACGATGAAGAACGCAGCAAAATGCGATAAGTAGTGTGAATTGCAGAATACGTGAATCATCGAATCTTCGAACGCATATTGCACTTTTTTGGTTTACCAAAAAAGTATGTCTGTTTGAGTATCAGTAAAATATTCTCATAAAAACTATTTGTTTTTATGGTTATGAGTGTTTTACAACGATAAACAAGTTGTTTCACTTTAAATTCTTTGACTTGTAAAAAATCATTAAAAACTGATTTTCTTTAAAATTGGATAAAATTTTCCCGTAAAAAGGAATAACCTAAACAATTTTAATAATTAATTAGTTTGATTTTTTAAAAGATCTAAAGGAAAAAAGTAAAAATTAACTTGATCTCAAATCAGATAAGAGTACCCGCTGAACTTAAGCATATCAATAAGCGGAGGAAAAGAAACTAACTAGGATTCCCTCAGTAACGGCGAGTGAAGCGGGAAGAGCTCAAATTTGAAATCTTCAAGGTTCTACCTTGACGAATTGTAGTTTAAAGAAGTGTTTTCTGTTGGAGTTTTGGTAAAAGTTCTTTGGATAGGACATCATAGAGGGTGAGAATCCCGTATTTGACCATTATTTCCAACTTTGTGATACACTTTCAAAGAGTCGGATTGTTTGGGAATGCAGTCCAAAATGGGTGGTAAATTTCATCTAAAGCTAAATACTGGCGAGAGACCGATAGCGAACAAGTACCGTGAGGGAAAGATGAAAAGAGCTTTGAAAAGAGAGTTAAACAGTACGTGAAATTGTCAAAAGGGAAGCGTTTGACACCAGTGTTGTTTTCTCGAAATCAATTAAAAATGGTGGGATTTTGTGTTGTATTGACTTTATCAGCTTTCTGCACTTTTTTCCTGTCTTTTTTAATGCACTTTTCGTTTAACAAGTCAACATCAATTTCTTTTGTTGTAAAGGGTCATTGGAAGGTGGCTTTCTTTTCGGAGAAAGTGTTTATAGCCTTTGGCCTCTGCAATCGGAGAGATTGAGGTCTGCAGCGTAGATCCTTCGGGTTAGATACATTTGTGCTAAGCTATAGCCTTTCATAGACAACTTGTTGACTATGATCAGTCATGTAGCTTACTCGCTTATGCTATTTTACCTACGCTTAGGATGTTG
>Alpaca_19075;Orpinomyces
TTTCCGTAGGTGAACCTGCGGAAGGATCATTAAAAAATAATCACTGTATTGTGATTTTAATAATCATCCTACCCTTTGTGAATTTGTTTTGTTTGAAAATTTATGTTGTCTATCCCTGGTGGATTTGGAAAAGTTGAAAAACTTTTTCGAATCCCAGGGACTAGGCTTTCATAGACCTTTTTTTAAATTAAACTTTTTGTATTCATTTGTCTAAATTTATTTTAATAATTTAAAAACAACTTTTGACAATGGATCTCTTGGTTCTCGCAACGATGAAGAACGCAGCAAAATGCGATAAGTAATGGAATTGCAGAATACGTGAATCATCAAATCTTCGAACGCATATTGCACTTTTCTAGTTTACTAGAAAGTATGTCTGTTTGAGTATCAGTAAAATATTCTCATAAAAACATTGTTTTTATGGTTATGAGTGTTTTACAACGATAAACAAGTTGTTTCACTTTAAATTGATTTTTAAAGCCAATTTTTGGTTTTATCTAATAAAATTGGATAAAATTTCCCGTAAGAAGGAATAAGTTTTCAGTTTTAACAGTTAAAACTTAATTGTGCCTAATTAAAAGGAAATTTAACAAAATAACTTGATCTCAAATCAGATAAGAGTACCCGCTGAACTTAAGCATATCAATAAGCGGAGGAAAAGAAACTAACAAGGATTCCCTTAGTAACGGCGAGTGAAGCGGGAAGAGCTCAAATTTGAAATCTTCAAGGTTCCACCTTGACGAATTGTAGTTTATAGAAGTGTTTTCTGTTAGTGGAGTGGCAAAAGTTCTTTGGAATAGGACATCATAGAGGGTGAGAATCCCGTATTTGGTCATTCCTCCTAGCGTTGTGATACACTTTCAACGAGTCGGATTGTTTGGGAATGCAGTCCAAAATGGGTGGTAAATTTCATCTAAAGCTAAATATTGGCGAGAGACCGATAGCGAACAAGTACCGTGAGGGAAAGATGAAAAGAACTTTGAAAGAGAGTTAAACAGTACGTGAAATTGACAAAAGGGAGCGTTTGACACCAGTGTTGTTTTTCCGAAAATCAATTACGAATGTTTTGTTTTTGAGGAGTTATGACTTCATCGGCTTGCTCCTTTCTTTATGAAACTTTCTTAATGCACTTTTCGGTTAACAAGTCAACATCAATTTCTTTTGTTGTAAAAGGGTATGAGGAAGGTGGCTTTCTTTTCGGAGAAAGTGTTTATAGCCTTGTGCCTCTGCAATCGGAGAGATTGAGGTCTGCAGCGTAGATCCTTCGGGGTTAGATACATTTGTGCTAAGTTATAGCTTTTCATAGACAACTTGTTGACTATGTTTAGTCTTGTAGCTTACTCGCTTATGCTATTTTACCTACGCTTAGATGTTG
>Alpaca_19224;AL8
TTTCCGTAGGTGAACCTGCGGAAGGATCATTAAAAAATGAGGCCTTTTTTGAAAGGTCTATTAATAATCCTACCCTTTGTGAATTTGTTTGTTTGAAATAATTTTTTAAAAATTATTGAATGTCTTTCCCTGGTTGTTTGCTTTTGAAGTGAACTCCAGGGGAATGGCAGACAATAATATTTAAAGACTTTTTTTTAAAATAAAACCTTTTGTATTCATTTGTCTAAAATTATTTTTATAATATAAAAACAACTTTTGACAATGGATCTCTTGGTTCTCGCAACGATGAAGAACGCAGCAAAATGCGATAAGTAGTGTGAATTGCAGAATACGTGAATCATCGAATCTTCGAACGCATATTGCACTTTTTTAGTTTACCAAAAAAGTATGTCTGTTTGAGTATCAGTAAAATATTCTCATAAAAACATTGTTTTTATGGTTATGAGTGTTTTACAACGATACAAGTTGTTTCACTTTAAATTCTTTGACTTGTAAAAAATCATTAAAAACTGATTTTTTTTTAAAATTGGATAAAATTTTCCCGTAAAAAGGAATAACCTAAACAATTTTAAAAATTAATTAGTTTGATTTTTTAAAGATCTTAAAGGAAAAAAGTAAAAATTAACTTGATCTCAAATCAGATAAGAGTACCCGCTGAACTTAAGCATATCAATAAGCGGAGGAAAGAAACTAACAAGGATTCCCTTAGTAACGGCGAGTGAAGCGGGAAGAGCTCAAATTTGAAATCTTCAAGGTTTTACCTTGACGAATTGTAGTTTAAAGGAGTGTTTTCTGTTGAGTTTTGGTAAAAGTTCTTTGGAATAGGACATCATAGAGGGTGAGAATCCCGTATTTGACCATTATTTTCAGCTGTGTGATACACTTTCAAAGAGTCGGATTGTTTGGGAATGCAGTCCAAAATGGGTGGTAAATTTCATCTAAAGCTAAATATTGGCGAGAGACCGATAGCGAACAAGTACCGTGAGGGAAAGATGAAAAGAACTTTGAAAAGAGAGTTAAACAGTACGTGAAATTGTCAAAAGGGAAGCGTTTGACACCAGTGTTGTTTTCTCGAAAATCAGTTAAAAATGATGGATTTTGTGTTGTATTGACTTAACAGCTTTCTGCACTTTTTCTAGCCTTTTTAGTGCACTTTTCGTTTAACAAGTCAACATCAGTTTCTTTTGTTGTAAAAGGTCATTGGAAGGTGGCTTTTTTTCGGAAAAAGTGTTTATAGCCTTTGATCCTGCAATCGGAGAGACTGAGGTCTGCAGCGTAGATCCTTCGGGGTTAGATACATTTGTGCTAAGCTATAGTTCTTTATAGACAACTTGTTGACTATAATCAATCCTATAACTTACTCGCTTATGCTATTT
>Alpaca_19891;Piromyces
TTCCGTAGGTGAACCTGCGGAAGGATCATTAAAAAATGAGGCCTTTTTTGAAAGGTCTATTAATAATCCTACCCTTTGCGAATTTGTTTGTTTGAAATAATTTTTTAAAAATTATTGAATGTCCTTCCCTGGTTGTTGCTTTTGAAGTGAACTCCAGGGGAATGGCAGACAATAATATTTAAAGACTTTTTTTAAAATAAAACTTTTTGTATTCATTTGTCTAAAATTATTTTTATAATATAAAAACAACTTTGACAATGGATCTCTTGGTTCTCGCAACGATGAAGAACGCAGCAAAATGCGATAAGTAGTGTGAATTGCAGAATACGTGAATCATCGAATCTTCGAACGCATATTGCACTTTTTAGTTTACTAAAAAGTATGTCTGTTTGAGTATCAGTAAAATATTCTCATAAAAACATTGTTTTTTATGGTTATGAGTGTTTTACAACGATACAAGTTGTTTCACTTTAAATTCTTTGTCTTTTAAAAAATCATTAAAAACTGATTTTTTTTTAAAATTGGATAAAATTTTCCCGTAAAAAGGAATAACCTAAACAATTTTAAAAATTAAATTGGTTTGATTTCTTTTAAGAATTAAAGGAAAAAAGTAAAAATTAACTTGATCTCAATCAGATAAGAGTACCCGCTGAACTTAAGCATATCAATAAGCGGAGGAAAAGAAACTAACAAGGATTCCCTTAGTAACGGCGAGTGAAGCGGGAAGAGCTCAAATTTGAATCTTCAAGGTTTTACCTTGACGAATTGTAGTTTAAGAAGTGTTTTCTGTTGGAGTTTTGGTAAAAGTTCTTTGGAATAGGACATCATAGAGGGTGAGAATCCCGTATTTGACCATTATTTCCAGCTGTGTGATACACTTTCAAAGAGTCGGATTGTTTGGGAATGCAGTCCAAAATGGGTGGTAAATTTCATCTAAAGCTAAATATTGGCGAGAGACCGATAGCGAACAAGTACCGTGAGGGAAAGATGAAAAGAACTTTGAAAAGAGAGCTAAACAGTACGTGAAATTGTCAAAAGGGAAGCGTTTGACACCAGTGTTGTTTTCTCGAAAATCAATTAAAAATGATGGATTTTGTGTTGTATTGACCTTACAGCTTTCTGCACTTTTTCCTTCTTTTTTAATGCACTTTTCGTTTAACAAGTCAACATCATTTCTTTTGTTGTAAAAGGTCATTGGAAGGTGGCTTTTCTTCGGAAAAAGTGTTTATAGCCTTTGCTTCCTGCAATCGGAGAGACTGAGGTCTGCAGCGTAGATCCTTCGGGTTAGATACATTTGTGCTAAGTTATAGTTTTTATAGACAACTTGTTGACTATAATTATCTTGTACTTACTCGCTTATGCTATTT
>Alpaca_20574;Liebetanzomyces
TTTCCGTAGGTGAACCTGCGGAAGGATCATTAATAAATTCTGACCATAAATTGGTTAGATACAATAATCATCCTACCCTATGTGAATTTGTTGTATAAAATAATTTTTTTTGATAAAAATTATTTGATTTGTCTTTCCCTGATGTTAAGAAAGGTTGTAAAAGACTTTTCTTAACTCAGGGGGATAGATTTTTCGAATAATTTTTTGAAAAAAGACCTTTTTTTTAAATAAAACTTTTTGTATTCATTTGTCTAAAAAAAATTTTTATAAAATAATATAAAAACAACTTTTGACAATGGATCTCTTGGTTCTCGCAACGATGAAGAACGCAGCAAAATGCGATAAGTAGTGTGAATTGCAGAATACGTGAATCATCGAATCTTCAAACGCATATTGCACTTTTTTAGTTTACTAAAAAAGTATGTCTGTTTGAGTATCAGTAAAATATTCCCATAAAAAATTTATTTTTTTTATGGTTTTGAGTGTTTTACAACGATACCAAGTTGTTTCACTTTAAATTTTTTGATATTGGAAATTTTTTTCAATTTTTTTTTTTAAAATTGGATAAAATTTTCCCGTAAGAAGGAATAAACTTGACAATTTTAAGAAAGAAATAGTTTCCAACCTAAAAAAGGAAAATTTAAAATCAACTTGATCTCAAATCAGATAAGAGTACCCGCTGAACTTAAGCATATCAATAAGCGGAGGAAAAGAAACTAACAAGGATTCCCCTAGTAACGGCGAGTGAGCGGGAAGAGCTCAAATTTGAAATCTTAAAGGGGTTTCCCTTTACGAATTGTAGTTTAAAGAAGTGTTTTCTGTTGGAGTTTCGGTAAAAGTTCTTTGGAATAGGACATCATAGAGGGTGAGAATCCCGTATTTGACCGTTACTTTCCAGCTGTGTGATACACTTTCAAAGAGTCGGATCGTTTGGGAATGCAGTCCAAAATGGGTGGTAAATTTCATCTAAAGCTAAATATTGGCGAGAGACCGATAGCGAACAAGTACCGTGAGGGAAAGATGAAAAGAACTTTGAAAAGAGAGTTAAACAGTACGTGAAATTGTCAAAAGGGAAGCGTTTGACACCAGTGTTGTTTAGTTGAAAATCAATTCAATAGTTTTTGATTCTAAGTAGTATTGACTTCATCAGCTTGCCGCTTTCTTCTCAGAAATTATTGAATGCACTTTTCAGTTAACAAGTCAACATCAATTTCTTTTGTTGTAAAAGGGTAAGAGGAAGGTGGCTTGCGCTTCGGCTCAAGTGTTTATAGCCTTTTATCTCTGCAATCGGAGAGATTGAGGTCTGCAGCGTAGATCCTTCGGGGTTAGATACATTGGTGCTAAGCTATAGCCTTGTATAGACAACTTGTTGACTATGCTCAGTCATGTAGCTTACTCGCTGTGCTATTT
>Alpaca_23879;Cyllamyces
TTTCCGTAGGTGAACCTGCGGAAGGATCATTAATAAAGTTCCTGAATTTAAAGGAATAAAATAATATCCTACCCTATGTGAATTTGTTGTTTTGAAATAATTTTTTTTAAAAATTATTGATTGTCTTCCCTGTTGAATTAGAGTGTCTTCGGATATGAAATTCACAGGGGATAGTCAGTAATTTTTTTAAAAAGACCTTTTTTTAAATTAAACTTTTTGTATTCATTTGTCTAAAATTATTTTTATAATATAAAAACAACTTTTGACAATGGATCTCTTGGTTCTCGCAACGATGAAGAACGCAGCAAAATGCGATAAGTAGTGTGAATTGCAGAATACGTGAATCATCGAATCTTCGAACGCATATTGCACTTTTTTGGTTTACCAAAAAGTATGTCTGTTTGAGTATCAGTAAATATTCTCATAAAAACTATTTGTTTTTATGGTTATGAGTGTTTTACAACGATAAACAAGTTGTTTCACTTTAAATTCTTTGACTTGTAAAAAATCATTAAAAACTGATTTTTTTTAAAATTGGATAAAATTTTCCCGTAAAAGGAATAACCTAAACAATTTTAATAATTAATTAGTTTGATTTTTTAAAAGATCTTAAAGGAAAAAAGTAAAAATTAACTCGATCTCAAATCAGATAAGAGTACCCGTGAACTTAAGCATATCAATAAGCGGAGGAAAAGAAACTAACTAGGACTCCCTCAGTAACGGCGAGTGAAGCGGGAAGAGCTCAAATTTGAAATCTTCAAGGTTCTACCTTGACGAATTGTAGTTTAAAGAAGTGTTTTCTGTTGGAGTTTTGGTAAAAGTTCTTTGGAATAGGACATCATAGAGGGTGAGAATCCCGTATTTGACCATTATTTCCAACTTTGTGATACACTTTCAAAGAGTCGGATTGTTTGGGAATGCAGTCCAAAATGGGTGGTAAATTTCATCTAAAGCTAAATACTGGCGAGAGCCCGATAGCGAACAAGTACCGTGAGGGAAAGATGAAAAGAACTTTGAAAAGAGAGTTAAACAGTACGTGAAATTGTCAAAAGGGAAGCGTTGACACCAGTGTTGTTTTCTCGAAAATCAATTAAAAATGGTGGGATTTTGTGTTGTATTGACTTTATCAGCTTTCTGCACTTTTTTCCTGTCTTTTTTAATGCACTTTTCGTTTAACAAGTCAACATCAATTTCTTTTGTTGTAAAAGGTCATTGGAAGGTGGCTTTCTTTTCGGAGAAAGTGTTTATAGCCTTTGACTTCTGCAATCGGAGAGATTGAGGTCTGCAGCGTAGATCCTTCGGGTTAGATGCATTTGTGCTAAGCTATAGCCTTTCATAGACAACTTGTTGACTATGATCAGTCATGTAGCTTACTCGCTTATGTTATTTTACCTACGCTTAGGATGTTG
>Alpaca_24519;Orpinomyces
TTTCCGTAGGTGAACCTGCGGAAGGATCATTAAAAAATAATCACAGTTTTGTGATTTTAATAATCATCCTACCCTTTGTGAATTTGTTTTGTTAGAAAATTTATGTTGTCTATCCCTGGTGGTTTTGGAAAAGTTGAAAAACTTTTTCGAATCCCAGGGACTAGGCTTTCATAGACCTTTTTTTAAATTAAACTTTTTGTATTCATTTGTCTAAATTTATTTTTAATAATTTAAAAACAACTTTTGACAATGGATCTCTTGGTTCTCGCAACGATGAAGAACGCAGCAAAATGCGATAAGTAATGTGAATTGCAGAATACGAGAATCATCAAATCTTCGAACGCATACTGCACTTTTCTAGTTTACTAGAAAAGTATGTCTGTTTGAGTATCAGTAAAATATTCTCATAAAAACATTGTTTTTATGGTTATGAGTGTTTTACAACGATAAACAAGTTGTTTCACTTTAAATTGATTTTTAAAAGCCAATTTTTGGTTTTATCTAATAAAATTGGATAAAATTTTCCCGTAAAAAGGAATAACTTTTCAGTTTTAATAGTTAAAACTTAATTGTGCCTAATTAAAAGGAAATTTAGCAAAATAACTTGATCTCAAATCAGATAAGAGTACCCGCTGAACTTAAGCATATCAATAAGCGGAGGAAAAGAAACTAACAAGGATTCCCTTAGTAACGGCGAGTGAAGCGGGAAGAGCTCAAATTTGAAATCTTCAAGGTTCTACCTTGACGAATTGTAGTTTATAGAAGTGTTTTCTGTTAGTGGAGTGGCAAAAGTTCTTTGGAATAGGACATCATAGAGGGTGAGAATCCCGTATTTGGTCATTCCTCCTAGCGTTGTGATACACTTTCAACGAGTCGGATTGTTTGGGAATGCGGTCCAAAATGGGTGGTAAATTTCATCTAAAGCTAAATATTGGCGAGAGACCGATAGCGAACAAGTACCGTGAGGGAAAGATGAAAAGAACTTTGAAAAGAGAGTTAAACAGTACGTGAAATTGTCAAAAGGGAAGCGTTTGACACCAGTGTTGTTTTTCCGAAAATCAATTACGAATGTTTTGTTTTTGAGGAGTTATGACTTCATCGGCTTGCTCCTTTCTTTATGAACTTTCTTAATGCACTTTTCGGTTAACAAGTCAACATCAATTTCTTTTGTTGTAAAAGGGTATGAGGAAGGTGGCTTTCTTTTCGGGGAAAGTGTTATAGCCTTGTGCCTCTGCAATCGGAGAGATTGAGGTCTGCAGCGTAGATCCTTCGGGGTTAGATACATTTGTGCTAAGTTATAGCTTTTCATAGACAACTTGTTGACTATGTTTAGTCTTGTAGCTTACTCGCTTATGCTATTT
>Alpaca_25211;Orpinomyces
TTTCCGTAGGTGAACCTGCGGAAGGATCATTAAAAATAATCACAGTTTTGTGATTTTAATAATCATCCTACCCTTTGTGATTTGTTTTGTTTGAAAATTTATGTTGTCTATCCCTGGTGGTTTTGGAAAAGTTGAAAAACTTTTTCGAATCCCAGGGACTAGGCTTTCATAGACCTTTTTTTAAATTAAACTTTTTGTATCCATTTGTCTAAATTTATTTTTAATAATTTAAAAACAACTTTTGACAATGGATCTCTTGGTTCTCGCAACGATGAAGAACGCAGCAAAATGCGATAAGTAATGTGAATTGCAGAATACGTGAATCATCAAATCTTCGAACGCATATTGCACTTTTCTAGTTTACTAGAAAAGTATGTCTGTTTGAGTATCAGTAAAATATTCTCATAAAAACATTGTTTTTATGGTTATGAGTGTTTTACAACGATAAACAAGTTGTTTCACTTTAAATTGATTTTTAAAAGCCAATTTTTGGTTTTATCTAATAAAATTGGATAAAATTTTCCCGTAAAAAGGAATAAGTTTTCAGTTTTAATAGTTAAAACTTAATTGTGCCTAATTAAAAGGAAATTTAACAAAATAACTTGATCTCAAATCAGATAAGAGTACCCGCTGAACTTAAGCATATCAATAAGCGGAGGAAAAGAAACTAACAAGGATTCCCTTAGTAACGGCGAGTGAAGCGGGAAGAGCTCAAATTTGAAATCTTCAAGGTTCTACCTTGACGAATTGTAGTTTATAGAAGTGTTTTCTGTTAGTGGAGTGGCAAAAGTTCTTTGGAATAGGACATCATAGAGGGTGAGAATCCCGTATTTGGTCATTCCTCCTAGCGTTGTGATACACTTTCAACGAGTCGGATTGTTTGGGAATGCAGTCCAAAATGGGTGGTAATTTCATCTAAAGCTAAATATTGGCGAGAGACCGATAGCGAACAAGTACCGTGAGGGAAAGATGAAAAGAACTTTGAAAAGAGAGTTAAACAGTACGTGAAATTGTCAAAAGGGAAGCGTTTGACACCAGTGTTGTTTTTCCGAAAATCAATTACGAATGTTTTGTTTTTGAGGAGTTATGACTTCATCGGCTTGCTCCTTTCTTTATGAAACTTTCTTAATGCACTTTTCGGTTAACAAGTCAACATCAATTTCTTTTGTTGTAAAAGGGTATGAGGAAGGTGGCTTTCTTTTCGGAGAAAGTGTTTATAGCCTTGTGCCTCTGCAATCGGAGAGATTGAGGTCTGCAGCGTAGATCCTTCGGGTTAGATACATTTGTGCTAAGTTATAGCTTTTCATAGACAACTTGTTGACTATGTTTAGTCTTGTAGCTTACTCGCTTATGCTATTTTACCTACGCTTAGGATGTTG
>Alpaca_25544;Piromyces
TTTCCGTAGGTGAACCTGCGGAAGGATCATTAATAGAGTTCCTGAATTTAAAGGAATAAAATAATATCCTACCCTATGTGAATTTGTTGTTTTGAAATAATTTTTTTTAAAAAATTATTGATTGTCTTTCCCTGTTGAATTAGAGTGTCTTCGGATATGAAATTCACAGGGGATAGTCAGTAATTTTTTTAAAAAGACCTTTTTTTAAATTAAACTTTTTGTATTCATTTGTCTAAAATTATTTTTATAATATAAAAACAACTTTTGACAATGGATCTCTTGGTTCTCGCAACGATGAAGAACGCAGCAAAATGCGATAAGTAGTGTGAATTGCAGAATACGTGAATCATCGAATCTTCGAACGCATATTGCACTTTTTTAGTTTACTAAAAAAGTATGTCTGTTTGAGTATCAGTATAATATTCTCATAAAAACTATTGTTTTTATGGTTATGAGTGTTTTACAACGATACAAGTTGTTTCACTTTAAATTTTTTTTTTAAAATTTGAAATTTTTCTAATTTTAAGATAAAATTGGATAAAATTTTCCCGTAAAAAGGAATAACCTAAAACAATTTTAATTTTAAAATAAAAGAAAAGTATTCATAAAGGAAAATTTAACAAAAATAACTTGATCTCAAATCAGATAAGAGTACCCGCTGAACTTAAGCATATCAATAAGCGGAGGAAAAGAAACTAACAAGGATTCCCTTAGTAACGGCGAGTGAAGCGGGAAGAGCTCAAATTTGAAATCTTCAAGGTTTTACCTTGACGAATTGTAGTTTAAAGAAGTGTTTTCTGTTGAAGTTTTGGTAAAAGTTCTTTGGAATAGGACATCATAGAGGGTGAGAATCCCGTATTTGACCATTATTTTCAGCTGTGTGATACACTTTCAAAGAGTCGGATTGTTTGGGAATGCAGTCCAAAATGGGTGGTAAATTTCATCTAAAGCTAAATATTGGCGAGAGACCGATAGCGAACAAGTACCGTGAGGGAAAGATGAAAAGAACTTTGAAAAGAGAGTTAAACAGTACGTGAAATTGTCAAAAGGGAAGCGTTTGACACCAGTGTTGTTTTCTCGAAAATCAATTAAAAAAAGTTGGATTTTGTGTTGCATTGACCTTAACAGCTTTCTTCACTCTTTTCCTGCTTTTTTTAATGCACTTTTCGTTTAACAAGTCAACATCAGTTTCTTTTGTTGTAAAAAGGTCATTGGAGGTGGCTTTCTTTTCGGAGAAAGTGTTTATAGCCTTTGATCCCTGCAATCGGAGAGACTGAGGTCTGCAGCGTAGATCCTTCGGGGTTAGATACATTTGTGCTAAGTTATAGTTTTTTATAGACAACTTGTTGACTATATTTAGTCTTGTAGCTTACTCGCTTATGCTATTTTACCTACGCTTAGGATGTTG
>Alpaca_2582;Orpinomyces
TTTCCGTAGGTGAACCTGCGGAAGGATCATTAAAAAATAATCACAGTTTTGTGATTTTAATAATCATCCTACCCTTTGTGAATTTGTTTTGTTTGAAAATTTATGTTGTCTATCCCTGGTGGTTTTGGAAAAGTTGAAAAACTTTTTCGAATCCCAGGGACTAGGCTTTCATAGACCTTTTTTTAAATTAAACTTTTTGTATTCATTTGTCTAAATTTATTTTTAATAATTTAAAAACAACTTTTGACAATGGATCTCTTGGTTCTCGCAACGATGAAGAACGCAGCAAAATGCGATAAGTAATGTGAATTGCAGAATACGTGAATCATCAAATCTTCGAACGCATATTGCACTTTTCTAGTTTACTAGAAAAGTATGTCTGTTTGAGTATCAGTAAAATATTCTCATAAAAACATTGTTTTTATGGTTATGAGTGTTTTACAACGATAAACAAGTTGTTTCACTTTAAATTGATTTTTAAAAGCCAATTTTTGGTTTTATCTAATAAAATTGGATAAAATTTTCCCGTAAAAAGGAATAACTTTTCAGTTTTAAAAGTTAAAACTTAGTTGTGCCTAATTAAAAGGAAATTTAACAAAATAACTTGATCTCAAATCAGATAAGAGTACCCGCTGAACTTAAGCATATCAATAAGCGGAGGAAAAGAAACTAACTAGGATTCCCTAGTAACGGCGAGTGATGCGGGAAGAGCTCAAATTTGAAATCTTCAAGGTTCTACCTTGACGAATTGTAGTTTAAAGAAGTGTTTTCTGTTAGTGGAGTTGGCAAAAGTTCTTTGGAATAGGACATCATAGAGGGTGAGAATCCCGTATTTGGTCATTCTCCAACGTTGTGATACACTTTCAACGAGTCGGATTGTTTGGGAATGCAGTCCAAGATGGGTGGTAAATTTCATCTAAAGCTAAATATTGGCGAGAGACCGATAGCGAACAAGTACCGTGAGGGAAAGATGAAAAGAACTTTGAAAAGAGAGTTAAACAGTACGTGAAATTGTCAAAAGGGAAGCGTTTGACACCAGTGTTGTTTTTCCGAAAATCAATTACGAATGTTTTATTTTTGAGGAGTTATGACCTCATCGGCTTGCTCCTTTCTTTATGAAACTTTCTTAATGCACTTTTCGGTTAACAAGTCAACATCAATTTCTTTTGTTGTAAAAGGGTATGAGGAAGGTGGCTTTCTTTTCGGAGAAAGTGTTTATAGCCTTGTGCCTCTGCAATCGGAGGATTGAGGTCTGCAGCGTAGATCCTTCGGGGTTAGATACGTTTGTGCTAAGTTATAGCTTTTCATAGACAACTTGTTGACTATGTTTAGTCTTGTAGCTTACTCGCTGACGCTATTTTACCTACGCTTAGGATGTTG
>Alpaca_27222;Orpinomyces
TGGAAGTAAAGTCGTAACAAGGTTCCGTAGGTGAACCTGCGGAAGGATCATTAAAAATAATCACAGTTTTGTGATTTTAATAATCATCCTACCCTTTGTGAATTTGTTTTGTTTGAAAATTTATGTTGTCTATCCTGGTGGTTTGGAAAAGTTGAAAAACTTTTTCGAATCCAGGACTAGGCTTTCATAGACCTTTTTTAAATTAAACTTTTTGTATTCATTTGTCTAAATTTATTTTTAATAATTTAAAAACAACTTTGACAATGGATCTCTTGGTTCTCGCAACGATGAAGAACGCAGCAAAATGCGATAAGTAATGTGAATTGCAGAATACGTGAATCATCAAATCTTCGAACGCATATTGCACTTTTCTAGTTTACTAGAAAAGTATGTCTGTTTGAGTATCAGTAAAATATTCTCATAAAAACATTGTTTTATGGTTATGAGTGTTTTACAACGATAAACAAGTTGTTTCACTTTAAATTGATTTTTAAAAGCCAATTTTTGGTTTTATCTAATAAAATTGGATAAAATTTTCCCGTAAAAGGAATAAGTTTTCAGTTTTAATAGTTAAAACTTAATTGTGCCTAATTAAAAGGAAATTTAACAAAATAACTTGATCTCAAATCAGATAAGAGTACCGCTGAACTTAAGCATATCAATAAGCGGAGGAAAAGAAACTAACAAGGATTCCTTAGTAACGGCGAGTGAAGCGGAAGAGCTCAAATTTGAAATCTTCAAGGTTCTACCTTGACGAATTGTAGTTTATAGAAGTGTTTTCTGTTAGTGGAGTGGCAAAAGTTCTTTGAATAGGACATCATAGAGGGTGAGAATCCGTATTTGGTCATTCCTCCTAGCGTTGTGATACACTTTCAACGAGTCGGATTGTTGGGAATGCAGTCCAAAATGGGTGGTAAATTTCATCTAAAGCTAAATATTGGCGAGAGACCGATAGCGAACAAGTACCGTGAGGGAAAGATGAAAAGAACTTTGAAAAGAGAGTTAAACAGTACGTGAAATTGTCAAAAGGGAAGCGTTTGACACCAGTGTTGTTTTTCCGAAAATCAATTACGAATGTTTTGTTTTTGAGGAGTTATGACTTCATCGGCTTGCTCCTTTCTTTATGAAACTTTCTTAATGCACTTTTCGGTTAACAAGTCAACATCAATTTCTTTGTTGTAAAAGGGTATGAGGAAGGTGGCTTTCTTTCGGAGAAAGTGTTTATAGCCTTGTGCCTCTGCAATCGGAGAGATTGAGGTCTGCAGCGTAGATCCTTCGGGTTAGATACATTTGTGCTAAGTTATAGCTTTTCATAGACAACTTGTTGACTATGTTTAGTCTTGTAGCTTACTCGCTTATGCTATTTTACCTACGCTTAGGATGTTGAG
>Alpaca_28296;Cyllamyces
TTTCCGTAGGTGAACCTGCGGAAGGATCATTAAAAATGAGACCTCGATTTTGAAGGTCTATTAATAATCCTACCCTTTGTGAATTTGTTTGTTTATTATGTGTCTTTCCCTGGTTTTGATGGAGCTTGTTTAAAGCAAAATCAATCCAGGGGAATGGCAAAACTTTTTTTTAAAATTAAACTTTTTGTATTCATTTGTCTAAAATTATTTTTGTAATATAAAAACAACTTTTGACAATGGATCTCTTGGTTCTCGCAACGATGAAGAACGCAGCAAAATGCGATAAGTAGTGTGAATTGCAGAATACGTGAATCATCGAATCTTCGAACGCATATTGCACTTTTTTGGTTTACCAAAAAAGTATGTCTGTTTGAGTATCAGTAAAATATTCTCATAAAAACTATTTGTTTTTATGGTTATGAGTGTTTTACAACGATAAACAAGTTGTTTCACTTTAAATTCTTTGACTTGTAAAAAATCATTAAAAACTGATTTTTTTTAAAATTGGATAAAATTTCCCGTAAAAAGGAATAACCTAAACAATTTTAATAATTAATTAGTTTGATTTTTTAAAAGATCTTAAAGGAAAAAAGTAAAAATTAACTTGATCTCAAATCAGATAAGAGTACCGCTGAACTTAAGCATATCAATAAGCGGAGGAAAAGAAACTAACTAGGATTCCCTCAGTAACGCGAGTGAAGCGGGAAGAGCTCAAATTTGAAATCTTCAAGGTTCTACCTTGACGAATTGTAGTTTAAGGAAGTGTTTTCTGTTGGAGTTTTGGTAAAAGTTCTTTGGAATAGGACATCATAGAGGGTGAGAATCCCGTATTTGACCATTATTTCAACTTGTGATACACTTTCAAAGAGTCGGATTGTTGGGAATGCAGTCCAAAATGGGTGGTAAATTTCATCTAAAGCTAAATACTGGCGAGAGACCGATAGCGAACAAGTACCGTGAGGGAAAGATGAAAAGAACTTTGAAAAGAGAGTTAAACAGTACGTGAAATTGTCAAAAGGGAAGCGTTTGACACCAGTGTTGTTTTCTCGAAAATCAATTAAAAATGATGGGATTTTGTGTTGTATTGACTTTATCAGCTTTCTGCACTTTTTTCTTTCTTTTTAATGCACTTTTCGTTTAACAAGTCAACATCAATTTCTTTTGTGTAAAAGAGTCATTGGAAGGTGGCTTTCTTTCGGAAAAGTGTTTATAGCCTTTGCTTCTGCAATCGGAGAGATTGAGGTCTGCAGCGTAGATCCTTCGGGTTAGATACATTTGTGCTAAGCTATAGCTTTATAGACAACTTGTTGACTATGATCATCATGTACTTACTCGCTTATGCTATTT
>Alpaca_28501;Cyllamyces
TTTCCGTAGGTGAACCTGCGGAAGGATCATTAAAAAATGAGACCTCGATTTTGAAGGTCTATTAATAATCCTACCCTTTGTGAATTTGTTTGTTTTATTATGTGTCTTTCCCTGGTTTGATTGGAGCTTGTTTAAAGTCAAATCATCCAGGGGAATGGCAAAACATTTTTTTAAAATTAAACTTTTTGTATTCATTTGTCTAAAATTATTTTTATAATATAAAAACAACTTTTGACAATGGATCTCTTGGTTCTCGCAACGATGAAGAACGCAGCAAAATGCGATAAGTAGTGTGAATTGCAGAATACGTGAATCATCGAATCTTCGAACGCATATTGCACTTTTTTGGTTTACCAAAAAAGTATGTCTGTTTGAGTATCAGTAAAATATTCTCATAAAAACTATTTGTTTTTATGGTTATGAGTGTTTTACAACGATAAACAAGTTGTTTCACTTTAAATTCTTTGACTTGTAAAAAATCATTAAAAACTGATTTTTTTTAAAATTGGATAAAATTTTCCCGTAAAAAGGAGTAACCTAAACAATTTTAATAATTAATTAGTTTGATTTTTTAAAAGATCTTAAAGGAAAAAAGTAAAAATTAACTTGATCTCAAATCAGATAAGAGTACCCGCTGAACTTAAGCATATCAATAAGCGGAGGAAAAGAAACTAACTAGGATTCCCTCAGTAACGGCGAGTGAAGCGGGAAGAGCTCAAATTTGAAATCTTCAAGGTTCTACCTTGACGAATTGTAGTTTAAAGAAGTGTTTTCTGTTGGAGTTTTGGTAAAAGTTCTTTGGAATAGGACATCATAGAGGGTGAGAATCCCGTATTTGACCATTATTTCCAACTTTGTGATACACTTTCAAAGAGTCGGATTGTTTGGGAATGCAGTCCAAAATGGGTGGTAAATTTCATCTAAAGCTAAATACTGGCGAGAGACCGATAGCGAACAAGTACCGTGAGGGAAAGATGAAAAGAACTTTGAAAAGAGAGTTAAACAGTACGTGAAATTGTCAAAAGGGAAGCGTTTGACACCAGTGTTGTTTTCTCGAAAATCAATTAAAAATGGCGGGATTTTGTGTTGTATTGACTTTATCAGCTTTCTGCACTTTTTTCCTGTCTTTTTTAATGCACTTTTCGTTTAACAAGTCAACATCAATTTCTTTTGTTGTAAAAGGGTCATTGGAAGGTGGCTTTCTTTTCGGAGAAAGTGTTTATAGCCTTTGGCCTCTGCAATCGGAGAGATTGGGGTCTGCAGCGTAGATCCTTCGGGGTTAGATGCATTTGTGCTAAGTTATAGCTTTCATAGACAACTTGTTGACTATGATTAGTCTTGTAGCTTACTCGCTTATGTCATTTTACCTACGCTTAGGATGTTG
>Alpaca_28567;Orpinomyces
TTTCCGTAGGTGAACCTGCGGAAGGATCATTAAAAAATAATCACAGTATTGTGATTTTAATAATCATCCTACCCTTTGTGAATTTGTTTTGTTTGAAAATTTATGTTGTCTATCCCTGGTGGTTTTGGAAAAGTTGAAAAACTTTTTCGAATCCCAGGGACTAGGCTTTCATAGACCTTTTTTTAAATTAAACTTTTTGTATTCATTTGTCTAAATTTATTTTTAATAATTTAAAAACAACTTTTGACAATGGATCTCTTGGTTCTCGCAACGATGAAGAACGCAGCAAAATGCGATAAGTAATGTGAATTGCAGAATACGTGAATCATCAAATCTTCGAACGCATATTGCACTTTTCTAGTTTACTAGAAAAGTATGTCTGTTTGAGTATCAGTAAAATATTCTCATAAAAACATTGTTTTTATGGTTATGAGTGTTTTACAACGATAAACAAGTTGTTTCACTTTAAATTGATTTTTAAAAGCCAATTTGGTTTTATCTAATAAAATTGGATAAAATTTTCCCGTAAAAAGGAATAACTTTTCAGTTTTAATAGTAAAACTTAATTGTGCCTAATTAAAAGGAAATTTAACAAAATAACTTGATCTCAAATCAGATAAGAGTACCCGCTGAACTTAAGCATATCAATAAGCGGAGGAAAAGAAACTAACAAGGATTCCCTTAGTAACGGCGAGTGAAGCGGGAAGAGCTCAAATTTGAAATCTTCAAGGTTCTACCTTGACGAATTGTAGTTTATAGAAGTGTTTTCTGTTAGTGGAGTGGCAAAAGTTCTTTGGAATAGGACATCATAGAGGGTGAGAATCCCGTATTTGGTCATTCCTCCTAGCGTTGTGATACACTTTCAACGAGTCGGATTGTTTGGGAATGCAGTCCAAAATGGGTGGTAAATTTCATCTAAAGCTAAATATTGGCGAGAGACCGATAGCGAACAAGTACCGTGAGGGAAAGATGAAAAGAACTTTGAAAAGAGAGTTAAACAGTACGTGAAATTGTCAAAAGGGAAGCGTTTGACACCAGTGTTGTTTTTCCGAAAATCAATTACGAATGTTTTGTTTTTGAGGAGTTATGACTTCATCGGCTTGCTCCTTTCTTTATGAAACTTTCTTAATGCACTTTTCGGTTAACAAGTCAACATCAATTTCTTTTGTTGTAAAAGGGTATGAGGAAGGTGGCTTTCTTTTCGGAGAAAGTGTTTATAGCCTTGTGCCTCTGCAATCGGAGAGATTGAGGTCTGCAGCGTAGATCCTTCGGGGTTAGATACGTTTGTGCTAAGTTATAGCTTTTCATAGACAACTTGTTGACTATGTTTAGTCTTGTAGCTTACTCGCTTACGCTATTT
>Alpaca_29167;Orpinomyces
TTTCCGTAGGTGAACCTGCGGAAGGATCATTAAAAAATAATCACAGTTTTGTGATTTTAATAATCATCCTACCCTTTGTGGATTTGTTTTGTTTGAAAATTTATGTTGTCTATCCCTGGTGGTTTTGGAAAAGTTGAAAAACCTTTTCGAATCCCAGGGACTAGGCTTCCATAGACCTTTTTTTAAATTAAACTTTTTGTATTCATTTGTCTAAATTTATTTTTAATAATTTAAAAACAACTTTTGACAATGGATCTCTTGGTTCTCGCAACGATGAAGAACGCAGCAAAATGCGATAAGTAATGTGAATTGCAGAATACGTGAATCATCAAATCTTCGAACGCATATTGCACTTTTCTAGTTTACTAGAAAAGTATGTCTGTTTGAGTATCAGTAAAATATTCTCATAAAAAACATTGTTTTTTATGGTTATGAGTGTTTTACAACGATAAACAAGTTGTTTCACTTTAAATTGATTTTTAAAAGCCAATTTTTGGTTTTATCTAATAAAATTGGATAAAATTTTCCCGTAAAAAGGAATAAACTTTTCAGTTTTAAAAGGTAAAACTTTAGTTGAGCCTAATTAAAAGGAAATTTAACAAAATAACTTGATCTCAAATCAGATAAGAGTACCCGCTGAACTTAAGCATATCAATAAGCGGAGGAAAGAAACTAACAAGGATTCCCTTAGTAACGGCGAGTGAAGCGGGAAGAGCTCAAATTTGAAATCTTCAAGGTTCTACCTTGACGAATTGTAGTTTATAGAAGTGTTTTCTGTTAGTGGAGTGGCAAAAGTTCTTTGGAATAGGACATCATAGAGGGTGAGAATCCCGTATTTGGTCATTCCTCCTAGCGTTGTGATACACTTTCAACGAGTCGGATTGTTTGGGAATGCAGTCCAAAATGGGTGGTAAATTTCATCTAAAGCTAAATATTGGCGAGAGACCGATAGCGAACAAGTACCGTGAGGGAAAGATGAAAAGAACTTTGAAAAGAGAGTTAAACAGTACGTGAAATTGTCAAAAGGGAAGCGTTTGACACCAGTGTTGTTTTTCCGAAAATCAATTACGAATGTTTTATCTTTGAGGAGTTATGACTTCATCGGCTTGCTCCTTTCTTTATGAAACTTTCTTAATGCACTTTTCGGTTAACAAGTCAACATCAATTTCTTTTGTTGTAAAAGGGTATGAGGAAGGTGGCTTTCTTTTCGGAGAAAGTGTTTATAGCCTTGTGCCTCTGCAATCGGAGAGATTGAGGTCTGCAGCGTAGATCCTTCGGGGTTAGATACATTTGTGCTAAGTTATAGCTTTTCATAGACAACTTGTTGACTATGTTTAGTCTTGTAGCTTACTCGCTTATGCTATTT
>Alpaca_29814;Cyllamyces
TAAAAGTCTAACAAGGTTTCCGTAGGTGAACCTGCGGAAGGATCATTAAAAAATGAGACCTTTTTTGAAGGTCTATTAATAATCCTACCTTTGTGAATTTGTTTGATATTTAATTATGATGTCTTTCCCTGGTTGTTTGCTTGTTAAAGTGAACTCAGGGGAATGGCAATATAACATTTTTTTAAATAAACTTTTTGTATTCATTTGTCTAAAATTATTTTTATAATATAAAAACAACTTTTGACAATGGATCTCTTGGTTCTCGCAACGATGAAGAACGCAGCAAAATGCGATAAGTAGTGTGAATTGCAGAATACGTGAATCATCGAATCTTCGAACGCATATTGCACTTTTTGGTTTACCAAAAAAGTATGTCTGTTGAGTATCAGTAAAATATTCTCATAAAAACTATTTGGTTTTATGGTTATGAGTGTTTTACAACGATAAACAAGTTGTTTCACTTTAAATTCTTTGACTTGTAAAAAATCATTAAAAACTGATTTTTTTTAAAATTGGATAAAATTTTCCCGTAAAAAGGAATAACCTAAACAATTTTAATAATTAATTAGTTTGATTTTTTAAAAGATCTTAAAGGAAAAAAGTAAAATTAACTTGATCTCAAATCAGATAAGAGTACCCGCTGAACTTAAGCATATCAATAAGCGGAGGAAAAGAAACTACTAGGATTCCCTCAGTAACGGCGAGTGAAGCGGGAAGAGCTCAAATTTGAAATCTTCAAGGTTCTACCTTGACGAATTGTAGTTTAAAGAAGTGTTTTCTGTTGGAGTTTTGGTAAAAGTTCTTTGGAATAGGACATCATAGAGGGTGAGAATCCGTATTTGACCATTATTTCCAACTTTGTGATACACTTTCAAAGAGTCGGATTGTTGGGAATGCAGTCCAAAATGGGTGGTAATTTCATCTAAAGCTAAATACTGGCGAGAGACCGATAGCGAACAAGTACGTGAGGGAAAGATGAAAAGAACTTTGAAAAGAGAGTTAAACAGTACGTGAAATTGTCAAAAGGGAAGCGTTTGACACCAGTGTTGTTTTCTCGAAATCAATTAAAAATGGCGGGATTTTGTGTTGTATTGACTTTATCAGCTTTCTGCACTTTTTCCTGCCTTTTTTAATGCACTTTTCGTTTAACAAGTCAACATCAATTTCTTTTGTTGTAAAAGGGTCATTGGAAGGTGGCTTTCTTTTCGGAGAAAGTGTTTATAGCCTTTGGCCTCTGCAATCGGAGAGATTGAGGTCTGCAGCGTAGATCCTCCGGGTTAGATGCATTTGTGCTAAGCTATAGCCTTTCATAGACAACTTGTTGACTATGATCAGTCATGTAGCTTACTCGCTTATGCTATTTTACCTACGCTTAGGATGTTGAG
>Alpaca_29942;Orpinomyces
TTTCCGTAGGTGAACCTGCGGAAGGATCATTAAAAAATAATCACAGTTTTGTGATTTTAATAATCATCCTACCCTTTGTGAATTTGTTTTGTAAAGAAAATTTATGTTGTCTATCCCTGGTGGTTTTTTTGGAAAAGTTGAAAAACTTTTTCGAATCCCTAGGGACTAGGCTTTCATAGACCTTTTTTTAAATTAAACTTTTTGTATTCATTTGTCTAAAATTTATTTTTAATAATTTAAAAAACAACTTTTGACAATGGATCTCTTGGTTCTCGCAACGATGAAGAACGCAGCAAAATGCGATAAGTAATGTGAATTGCAGAATACGTGAATCATCAAATCTTCGAACGCATATTGCACTTTTCTAGTTTACTAGAAAAGTATGTCTGTTTGAGTATCAGTAAAATATTCTCATAAAAAACATTGTTTTTTTATGGTTATGAGTGTTTTACAACGATAAACAAGTTGTTTCACTTAAATTGATTTTTAAAAGCCAATTTTTGGTTTTATCTAATAAAATTGGATAAAATTTTCCCGTAAAAAGGAATAAACTTTTCAGTTTTATAGTTAAAACTTAAGTTGTGCCTAATTAAAAGGAAATTTAACAAAATAACTTGATCCCAAATCAGATAAGAGTACCCGCTGAACTTAAGCATATCAATAAGCGGAGGAAAAGAAACTAACAAGGATTCCCTTAGTAACGGCGAGTGAAGCGGGAAGAGCTCAAATTTGAAATCTTCAAGGTTCTACCTTGACGAATTGTAGTTTATAGAAGTGTTTTCTGTTAGTGGAGTGGCAAAAGTTCTTTGGAATAGGACATCATAGAGGGTGAGAATCCCGTATTTGGTCATTCCTCCTAGCGTTGTGATACACTTTCAACGAGTCGGATTGTTTGGGAATGCAGTCCAAAATGGGTGGTAAATTTCATCTAAAGCTAAATATTGGCGAGAGACCGATAGCGAAACAAGTACCGTGAGGGAAAGATGAAAAGAACTTTGAAAAGAGAGTTAAACAGTACGTGAAATTGTCAAAAGGGAAGCCGTTTGACACCAGTGTTGTTTTTCCGGAAATCAATTACGAATGTTTTGTTTTTGAGGAGTTATGACTTCATCGGCTTGCTCCTTTCTTTACGAAACTTTCTTAATGCACTTTTCGGTTAACAAGTCAACATCAATTTCTTTTGTTGTAAAAGGTATGAGGAAGGTGGCTTTCTTTTCGGAGAAAGTGTTTATAGCCTTGTGCCTCTGCAATCGGAGAGATTGAGGTCTGCAGCGTAGATCCTTCGGGGTTAGATACATTTGTGCTAAGTTATAGCTTTTCATAGACAACTGTTGACTATGTTTAGTCTTGTAGCTTACTCGCTTATGCTATTTTACCTACGCTTAGGATGTTG
>Alpaca_30640;Anaeromyces
TTTCCGTAGGTGAACCTGCGGAAGGATCATTAATAAATTTTCCAACGATGTGCTTGTTGTTGGGTAATAATAATCATCCTACCCTTTGTGAATTTGTTGTTTGAAATAATTTTTTTTTAAAAAATTATTTAGAAATGTCTTTCCCTGATATTGTGAGGAGGCCTGTATGGGTTGAATCGCAATTCAGGGGATAGATTTTCTTAATAATTTTTTGAGGAAGACCTTTTTTTAAATAAAACTTTTTGTATTCATTTGTCTAAATAATTTTTAAATAAATAATTTAAAAACAACTTTTGACAATGGATCTCTTGGTTCTCGCAACGATGAAGAACGCAGCAAAATGCGATAAGTAGTGTGAATTGCAGAATACGTGAATCATCGAATCTTCGACGCATATTGCACTTTTTTAGTTTACTAAAAAAGTATGTCTGTTTGAGTATCAGTAAAATATCTTCATAAAAAATTTATTTTTTTTTATGGTTTTGAGTGTTTTACAACGATACAGTTGTTTCACTTTAAATTGAATTTTTAATCGGATTGAAAATTTCAATTTTTTAAAATTGGATAAAATTTTCCTTTTCCAAGGAATAACCTAGACAATTTTAAAAATAAAAATTTCAACCCAAACAGAAAGGAAATTTAAAACAACTTGATCTCAAATCAGATAAGAGTACCCGCTGAACTTAAGCATATCAATAAGCGGAGGAAAAGAAACTAACAAGGATTCCCCTAGTAACGGCGAGTGAAGCGGGAAGAGCTCAAATTTGAAATCTTAAAGGGTTTCCCTTTACGAATTGTAGTTTAAAGAAGTGTTTTCTGTTGGAGTTTCGGTAAAAGTTCTTTGGAATAGGACATCATAGAGGGTGAGAATCCCGTATTTGATCGTTACTTTCCAGCTGTGTGATACACTTTCAAAGAGTCGGATTGTTTGGGAATGCAGTCCAAAATGGGTGGTAAATTTCATCTAAAGCTAAATATTGGCGAGAGACCGATAGCGAACAAGTACCGTGAGGGAAAGATGAAAAGAACTTTGAAAAGAGAGTTAAACAGTACGTGAAATTGTCAAAAGGGAAGCGTTTGACACCAGTGTTGTTTAGTTGAAAATCAATTCAATAATTTTTGATTTTAAGTAGTATTGACTTCATCAGCTTGCTGCTTTCTTTTCAGGAATTATTGAATGCACTTTTCAGTTAACAAGTCAACATCAATTTCTTTTGTTGTAAAAGGGTAAGAGGAAGGTGGCTTACGCTTCGGCGTAAGTGTTTATAGCCTTTTACCTCTGCAATCGGAGAGATTGAGGACAGCAGCGTAGACTCTTCGGGGTTAGATACACTTGTGCTAAGCTATAGCCTTGTATAGACAACTTGTTGACTATGCTCAGTCATGTAGCTTACTCGCTTGTGCTATTT
>Alpaca_30855;Anaeromyces
TTTCCGTAGGTGAACCTGCGGAAGGATCATTAATAAATTTTCCAACGATGTGTTTGTTGTTGGATAATAATAATCATCCTACCCTTTGTGAATTTGTTGTTTGAAATAATTTTTTTTTAAAAAATTATTTAGAAATGTCTTTCCCTGATATTGTGAGGAGGCCTGTATGGGTTGAATCGCAATTCAGGGGATAGATTTTCTTAATAATTTTTTGAGAAAGACCTTTTTTTAAATAAAACTTTTTGTATTCATTTGTCTAAATAATTTTTAAATAAATAATTTAAAAACAACTTTTGACAATGGATCTCTTGGTTCTCGCTACGATGAAGAACGCAGCAAAATGCGATAAGTAGTGTGAATTGCAGAATACGTGAATCATCGAATCTTCGAACGCATATTGCACTTTTTTAGTTTACTAAAAAGTATGTCTGTTTGAGTATCAGTAAAATATCTTCATAAAAAATTTATTTTTTTTATGGTTTTGAGTGTTTTACAACGGTACAAGTTGTTTCACTTTAAATTGAATTTTTAATTGGATTGAAAATTTCAATTTTTTAAAATTGGATAAAATTTTCCTTTTCCAAGGAATAACCTAGACAATTTTAAAAATAAAAATTTCAACCCAAACAGAAAGGAAATTTAAAACAACTTGATCTCAAATCAGATAAGAGTACCCGCTGAACTTAAGCATATCAATAAGCGGAGGAAAAGAAACTAACAAGGATTCCCCTAGTAACGGCGAGTGAAGCGGGAAGAGCTCAAATTTGAAATCTTAAAGGGTTTCCCTTTACGAATTGTAGTTTAAAGAAGTGTTTTCTGTTGGAGTTTCGGTAAAAGTTCTTTGGAATAGGACATCATAGAGGGTGAGAATCCCGTATTTGATCGTTACTTTCCAGCTGTGTGATACACTTTCAAAGAGTCGGATTGTTTGGGAATGCAGTCCAAAATGGGTGGTAAATTTCATCTAAAGCTAAATATTGGCGAGAGACCGATAGCGAACAAGTACCGTGAGGGAAAGATGAAAAGAACTTTGAAAGAGAGTTAAACAGTACGTGAAATTGTCAAAAGGGAAGCGTTTGACACCAGTGTTGTTTAGTTGAAAATCAATTCAATAATTTTGATTTTAAGTAGTATTGACTTCATCAGCTTGCTGCTTTCTTTTCAGGAATTATTGAATGCACTTTTCAGTTAACAAGTCAACATCAATTTCTTTTGTTATAAAAGGGTAAGAGGAAGGTGGCTTACGCTTCGGCGTAAGTGTTTATAGCCTTTTACCTCTGCAATCGGAGAGATTGAGGACAGCAGCGTAGACTCTTCGGGGTTAGATACACTTGTGCTAAGCTATAGCCTTGTATAGACAACTTGTTGACTATGCTCAGTCATGTAGCTTACTCGCTTGTGCTATTT
>Alpaca_30862;AL8
TTTCCGTAGGTGAACCTGCGGAAGGATCATTAAAAAATGAGGCCTTTTTTGAAAGGTCTATTAATAATCCTACCCTTTGTGAATTTGTTTGTTTGAAATAATTTTTTAAAAATTATTGAATGTCTTTCCCTGGTTGTTTGCTTTGAAGTGAACTCCAGGGAATGGCAGACAATAATATTTAAAGACTTTTTTTAAAATAAAACTTTTGTATTCATTTGTCTAAAATTATTTTTATAATATAAAAACAACTTTTGACAATGGATCTCTTGGTTCTCGCAACGATGAAGAACGCAGCAAAATGCGATAAGTAGTGTGAATTGCAGAATACGTGAATCATCGAATCTTCGAACGCATATTGCACTTTTTTAGTTTACTAAAAAAGTATGTCTGTTTGAGTATCAGTAAAATATTCTCATAAAAACATGTTTTTTATGGTTATGAGTGTTTTACAACGATACAAGTTGTTTCACTTTAAATTCTTTGTCTTTTAAAAAATCATTAAAAACTGATTTTTTTTTAAAAATTGGATAAAATTTTCCCGTAAAAAGGAATAACCTAAACAATTTTAAAAATTAAATCGGTTTGATTCTTTTAAGAATTAAAGGAAAAAAGTAAAAATTAACTTGATCTCAAATCAGATAAGAGTACCGCTGAACTTAAGCATATCAATAAGCGGAGGAAAAGAAACTAACAAGGATTCCTTAGTAACGGCGAGTGAAGCGGGAAGAGCTCAAATTTGAAATCTTCAAGGTTTTACCTTGACGAATTGTAGTTTAAAGAAGTGTTTTCTGTTGGAGTTTTGGTAAAAGTTCTTTGGAATAGGACATCATAGAGGGTGAGAATCCGTATTTGACCATTATTTCCAGCTGTGTGATACACTTTCAAAGAGTCGGATTGTTTGGGAATGCAGTCCAAAATGGGTGGTAAATTTCATCTAAAGCTAAATATTGGCGAGAGACCGATAGCGAACAAGTACCGTGAGGGAAAGATGAAAAGAACTTTGAAAAGAGAGTTAAACAGTACGTGAAATTGTCAAAAGGGAAGCGTTTGACACCAGTGTTGTTTTCTCGAAAATCAATTAAAAATGATGGGATTTTGTGTTGTATTGACTTTATCAGCTTTCTGCACTTTTTTCTTATCTTTTTTAATGCACTTTTCGTTTAACAAGTCAACATCAATTTCTTTTGTTGTAAAAGAGTCATTGGAAGGTGGCTTTTTCTTCGGAAAAAGTGTTTATAGCCTTTGGCTTCTGCAATCGGAGAGATTGAGGTCTGCAGCGTAGATCCTTCGGGTTAGATACATTTGTGCTAAGCTATAGTTCTTTATAGACAACTTGTTGACTATAATCAATCCTGTAACTTACTCGCTTATGCTATTTTACCTACGCTTAGGATGTTG
>Alpaca_31733;Orpinomyces
TTTCCGTAGGTGAACCTGCGGAAGGATCATTAAAAATAATCACAGTTTTGTGATTTTAATAATCATCCTACCCTTTGTGAATTTGTTTTGTTTGAAAATTTATGTTGTCTATCCCTGGTGGTTTTGGAAAAGTTGAAAAACTTTTTCGAATCCCAGGGACTAGGCTTTCATAGACCTTTTTTTAAATTAAACTTTTTGTATTCATTTGTCTAAATTTATTTTTAATAATTTAAAACAACTTTTGACAATGGATCTCTTGGTTCTCGCAACGATGAAGAACGCAGCAAAATGCGATAAGTAATGTGAATTGCAGAATACGTGAATCATCAAATCTTCGAACGCATATTGCACTTTTCTAGTTTACTAGAAAAGTATGTCTGTTTGAGTATCAGTAAAATATTCTCATAAAAACATTGTTTTATGGTTATGAGTGTTTTACGACGATAAACAAGTTGTTTCACTTTAAATTGATTTTTAAAAGCCAATTTTGGTTTTATCTAATAAAATTGGATAAAATTTTCCCGTAAAAAGGAATAAGTTTTCAGTTTTAATAGTTAAAACTTAATTGTGCCTAATTAAAGGAAATTTAACAAATAACTTGATCTCAAATCAGATAAGAGTACCCGCTGAACTTAAGCATATCAATAAGCGGAGGAAAAGAAACTAACAAGGATTCCCTTAGTAACGGCGAGTGAAGCGGGAAGAGCTCAAATTTGAAATCTTCAGGTTCTACCTTGACGAATTGTAGTTATAGAAGTGTTTTCTGTTAGTGGAGTGGCAAAAGTTCTTTGGAATAGGACATCATAGAGGGTGAGAATCCCGTATTTGGTCATTCCTCCTAGCGTTGTGATACACTTTCAACGAGTCGGATTGTTTGGGAATGCAGTCCAAAATGGTGGTAAATTTCATCTAAAGCTAAATATTGGCGAGAGACCGATAGCGAACAAGTACCGTGAGGGAAAGATGAAAAGAACTTTGAAAAGAGAGTTAAACAGTACGTGAAATTGTCAAAAGGAAGCGTTTGACACCAGTGTTGTTTTTCCGAAAATCAATTACGAATGTTTTGTTTTGAGGAGTTATGACTTCATCGGCTTGCTCCTTTCTTTATGAACTTTCTTAATGCACTTTTCGGTTAACAAGTCAACATCAATTTCTTTTGTTGTAAAAGGGTATGAGGAAGGTGGCTTTCTTTTCGGAGAAAGTGTTTATAGCCTTGTGCCTCTGCAATCGGAGAGATTGAGGTCTACAGCGTAGATCCTTCGGGTTAGATACATTTGTGCTAAGTTATAGCTTTTCATAGACAACTTGTTGACTATGTTTAGTCTTGTAGCTTACTCGCTTATGCTATTT
>Alpaca_31888;Orpinomyces
TAACAAGGTTTCCGTAGGTGAACCTGCGGAAGGATCATTAAAAAATAATCACAGTTTTGTGATTTTAATAATCATCCTACCCTTTGTGAATTTGTTTTGTTTGAAAATTTATGTTGTCTATCCCTGGTGGTTTTGGAAAAGTTGAAAAACTTTTTCGGATCCCAGGGACTAGGCTTTCATAGACCTTTTTTTAAATTAAACTTTTTGTATTCATTTGTCTAAATTTATTTTTAATAATTTAAAAACAACTTTTGACAATGGATCTCTTGGTTCTCGCAACGATGAAGAACGCAGCAAAATGCGATAAGTAATGTGAATTGCAGGATACGTGAATCATCAAATCTTCGAACGCATATTGCACTTTTCTAGTTTACTAGAAAAGTATGTCTGTTTGAGTATCAGTAAAATATTCTCATAAAAACATTGTTTTTATGGTTATGAGTGTTTCACAACGATAAACAAGTTGTTTCACTTTAAATTGATTTTTAAAAGCCAATTTTTGGTTTTATCTAATAAAATTGGATAAAATTTTCCCGTAAAAGGAATAACTTTTCAGTTTTAATAGTTAAAACTTAATTGTGCCTAATTAAAAGGAAATTTAACAAAATAACTTGATCTCAAATCAGATAAGAGTACCCGCTGAACTTAAGCATATCAATAAGCGGAGGAAAAGAAACTAACAAGGATTCCCTTAGTAACGGCGAGTGAAGCGGGAAGAGCTCAAATTTGAAATCTTCAAGGTCCTACCTTGACGAATTGTAGTTTATAGAAGTGTTTTCTGTTAGTGGAGTGGCAAAAGTTCTTTGGAATAGGACATCATAGAGGGTGAGAATCCCGTATTTGGTCATTCCTCCTAGCGTTGTGATACACTTCAACGAGTCGGATTGTTTGGGAATGCAGTCCAAAATGGGTGGTAAATTTCATCTAAAGCTAAATATTGGCGAGAGACCGATAGCGAACAAGTACCGTGAGGGAAAGATGAAAAGAACTTTGAAAAGAGAGTTAAACAGTACGTGAAATTGTCAAAAGGGAAGCGTTTGACACCAGTGTTGTTTTTCCGAAAATCAATTACGAATGTTTTGTTTTTGAGGAGTTATGACTTCATCGGCTTGCTCCTTTCTTTATGAAACTTTCTTAATGCACTTTTCGGTTAACAAGTCAACATCAATTTCTTTTGTTGTAAAAGGGTATGAGGAAGGTGGCTTTCTTTTCGGAGAAAGTGTTTATAGCCTTGTGCCTCTGCAATCGGAGAGATTGAGGTCTGCAGCGTAGATCCTTCGGGGTTAGATACATTTGTGCTAAGTTATAGCTTTTCATAGACAACTTGTTGACTATGTTCAGTCATGTAGCTTACTCGCTTATGCTATTTTACCTACGCTTAGGATGTTGAG
>Alpaca_32958;Cyllamyces
TTTCCGTAGGTGAACCTGCGGAAGGATCATTAAAAAATGAGACCTCGATTTTTGAAGGTCTATTAATAATCCTACCCTTTGTGAATTTGTTTGTTTTATTATGTGTCTTTCCCTGGTTTTGATGGAGCTTGTTTAAAGCAAAATCAATCCAGGGGAATGGCAAAACTTTTTTTTAAAATTAAACTTTTTGTATTCATTTGCCTAAAATTATTTTATAATATAAAAACAACTTTTGACAATGGATCTCTTGGTTCTCGCAACGATGAAGAACGCAGCAAAATGCGATAAGTAGTGTGAATTGCAGAATACGTGAATCATCGAATCTTCGAACGCATATTGCACTTTTTTGGCTTACCAAAAAAGTATGTCTGTTTGAGTATCAGTAAAATATTCTCATAAAAACTATTTGTTTTTATGGTTATGAGTGTTTTACAACGATAAACAAGTTGTTTCACTTTAAATTCTTTGACTTGTAAAAAATCATTAAAAACTGATTTTTTTTTAAAATTGGATAAAATTTCCCGTAAAAAGGAATAACCTAAACAATTTTAATAATTAATTAGTTTTGATTTTTTAAAAGATCTTAAAGGAAAAAAGTAAAAATTAACTTGATCTCAAATCAGATAAGAGTACCCGCTGAACTTAAGCATATCAATAAGCGGAGGAAAAGAAACTAACTAGGATTCCCTCAGTAACGGCGAGTGAAGCGGGAAGAGCTCAAATTTGAAATCTTCAAGGTTCTACCTTGACGAATTGTAGTTTAAAGAAGTGTTTTCTGTTGGAGTTTTGGTAAAAGTTCTTTGGAATAGGACATCATAGAGGGTGAGAATCCCGTATTTGACCATTATTTCCAACTTTGTGATACACTTTCAAAGAGTCGGATTGTTTGGGAATGCAGTCCAAAATGGGTGGTAAATTTCATCTAAAGCTAAATACTGGCGAGAGACCGATAGCGAACAAGTACCGTGAGGGAAAGATGAAAAGAACTTTGAAAAGAGAGTTAAACAGTACGTGAAATTGTCAAAGGGAAGCGTTTGACACCAGTGTTGTTTTCTCGAAAATCAATTAAAAATGGCGGGATTTTGTGTTGTATTGACTTTATCAGCTTTCTGCACTTTTTTCCTGTCTTTTTTAATGCACTTTTCGTTTAACAAGTCAACATCAATTTCTTTTGTTGTAAAAGGGTCATTGGAAGGTGGCTTTCTTTTCGGAGAAAGTGTTTATAGCCTTTGGTCTCTGCAATCGGAGAGATTGAGGTCTGCAAGCGTAGATCCTTCGGGGTTAGATACATTTGTGCTAAGCTATAGCCTTTCATAGACAACTTGTTGACTATGATCAGTCATGTAGCTTACTCGCTTATGCTATTT
>Alpaca_33688;Anaeromyces
TTTCCGTAGGTGAACCTGCGGAAGGATCATTAATAAATTTTCCAACGATGTGTTTGTTGTTGGATAATAATAATCATCCTACCCTTTGTGAATTTGTTGTTTGAAATAATTTTTTTTAAAAAATTATTTAGAAATGTCTTTCCCTGATATTGTGAGGAGCTTGTATGGGCTGACTTGCAATTCAGGGATAGATTTCTTAATAATTTTTGAGAAAGACCTTTTTTAAATAAAACTTTTTGTATTCATTTGTCTAAATAATTTTTAAATAATAATTTAAAAACAACTTTCGACAATGGATCTCTTGGTTCTCGCAACGATGAAAACGCAGCAAAATGCGATAAGTAGTGTGAATTGCAGAATACGTGATCATCGAATCTTCGAACGCATATTGCACTTTTTTAGTTTACTAAAAAGTATGTCTGTTTGAGTATCAGTAAAATATCTTCATAAAAAATTTATTTTTTTTTATGGTTTTGAGTGTTTTACAACGATACAAGTTGTTTCACTTTAAATTGAATTTTTTAATGGATTGAAAATTTCAATTTTTAAAATTGGATAAAATTTTCCTTTTCCAAGGAATAACCTAGACAATTTTAAAAATAAAAATTTCAACCCAAACAGAAAGGAAATTTAAAACAACTTGATCTCAAATCAGATAAGAGTACCCGCTGAACTTAAGCATATCAATAAGCGGAGGAAAAGAAACTAACAAGGATTCCCTAGTAACGGCGAGTGAAGCGGGAAGAGCTCAAATTTGAAATCTTAAAGGGTTTCCCTTTACGAATTGTAGTTTAAAGAAGTGTTTTCTGTTGGAGTTTCGGTAAAAGTTCTTTGGAATAGGACATCATAGAGGGTGAGAATCCCGTATTTGATCGTTACTTTCCAGCTGTGTGATACACTTTCAAAGAGTCGGATTGTTTGGGAATGCAGTCCAAAATGGGTGGTAAATTTCATCTAAAGCTAAATATTGGCGAGAGACCGATAGCGAACAAGTACCGTGAGGGAAAGATGAAAAGAACTTTGAAAAGAGAGTTAAACAGTACGTGAAATTGTCAAAAGGGAAGCGTTTGACACCAGTGTTGTTTAGTTGAAAATCAATTCAATAATTTTTGATTTTAAGTAGTATTGACTTCATCAGCTGCTGCTTTCTTTTCAGGAATTATTGAATGCACTTTTCAGTTAACAAGTCAACATCAATTTCTTTTGTTGTAAAAGGGTAAGAGGAAGGTGGCTTACGCTTGGCGTAAGTGTTTATAGCCTTTTACCTCTGCAATCGGAGAGATTGAGGACAGCAGCGTAGACTCTTCGGGGTTAGATACACTTGTGCTAAGCTATAGCCTTGTATAGACAACTTGTTGACTATGCTCAGCCATGTAGCTTACTCGCTTGTGCTATTTTACCTACGCTTAGGATGTT
>Alpaca_33692;Cyllamyces
TTTCCGTAGGTGAACTGCGGAAGGATCATTAAAAAATGAGACCTCGATTTTGAAGGTCTATTAATAATCCTACCCTTTGTGAATTTGTTTGTTTTATTATGTGTCTTTCCCTGTTTTGATTGGAGCTTGTTTAAAAGTCGAACATCAATCCAGGGGAATGGCAAAACTTTTTTTAAATTAAACTTTTTGTATTCATTTGTCTAAAATTATTTTATAATATAAAAACAACTTTTGACAATGGATCTCTTGGTTCTCGCAACGATGAAGAACGCAGCAAAATGCGATAAGTAGTGTGAATTGCAGAATACGTGAATCATCGAATCTTCGAACGATATTGCACTTTTTTAGTTTACCAAAAAAGTATGTCTGTTTGAGTATCAGTAAAATATTCTCATAAAAACTATTTGTTTTTATGGTTATGAGTGTTTTACAACGATACAAGTTGTTTCACTTTAAATTCTTTGTCTTGTAAAAAATCATTAAAAACTGATTTTTTTTAAAAATTGGATAAAATTTTCCCGTAAAAAGGAATAACCTAAACAATTTTAAAATTTAATTAGTTTGATTTTTAAGATCTAAAGGAAAAAAGTAAAAATTAACTTGATCTCAAATCAGATAAGAGTACCCGCTGAACTTAAGCATATCAATAAGCGGAGGAAAAGAAACTAACTAGGATTCCCTCAGTAACGGCGAGTGAAGCGGGAAGAGCTCAAATTTGAAATCTTCAAGGTTCTACCTTGACGAATTGTAGTTTAAAGAAGTGTTTTCTGTTGGAGTTTTGGTAAAAGTTCTTTGGAATAGGCATCATAGAGGGTGAGAATCCCGTATTTGACCATTATTTCCAACTTTGTGATACACTTTCAAAGAGTCGGATTGTTTGGGAATGCAGTCCAAAATGGGTGGTAAATTTCATCTAAAGCTAAATACTGGCGAGAGACCGATAGCGAACAAGTACCGTGAGGGAAAGATGAAAAGAACTTTGAAAAGAGAGTTAAACAGTACGTGAAATTGTCAAAAGGGAAGCGTTTGACACCAGTGTTGTTTTCTCGAAAATCAATTAAAAATGGCGGGACTTTTGTGTTGTATTGACTTTATCAGCTTTCTGCACTTTTTTCCTGTCTTTTTTAATGCACTTTTCGTTTAACAAGTCAACATCAATTTCTTTTGTTGTAAAAGGGTCATTGGAAGGTGGCTTTCTTTTCGGAGAAAGTGTTTATAGCCTTTGGCCTCTGCAATCGGAGAGATTGAGGTCTGCAGCGTAGATCCTTCGGGGTTAGATGCATTTGTGCTAAGCTATAGCCTTTCATAGACAACTTGTTGACTATGATCAGTCATGTAGCTTACTCGCTTATGTCATTT
>Alpaca_33721;Anaeromyces
TTTCCGTAGGTGAACCTGCGGAAGGATCATTAATAAATTTTCCAACGATATGTTTGTTGTTGGAATAATAATAATCATCCTACCCTTTGTGAATTTGTTGTTTGAAATAATTTTTTTTTAAAAAATTATTTAGAAATGTCTTTCCCTGATATTGTGAGGAGCTTTGTATAGAGTGACTTGCAATTCAGGGGATAGATTTCTTGATAATTTTTTAGGAAAGACCTTTTTTAAATAAAACTTTTTGTATTCGTTTGTCTAAATAAATTTTTAAATAATAATTTAAAAACAACTTTTGACAATGGATCTCTTGGTTCTCGCAACGATGAAGAACGCAGCAATATGCGATAAGTAGTGTGAATTGCAGAATACGTGAATCATCGAATCTTCCGAACGCATATTGCACTTTTTTAGTTTACTAAAAAAGTATGTCTGTTTGAGTATCAGTAAAATATCTTCATAAAAAATTTATTTTTTTTATGGTTTTGAGTGTTTTACAACGATACAAGTTGTTTCACTTTAAATTGAATTTTTTAATGGATTGAAAAATTTCAATTTTTTAAAATTGGATAAAATTTTCCTTTTCCAAGGAATAACCTAGACAATTTTAAAAATAAAAATTTCAACCCAAACAGAAAGGAAATTTAAAACAACTTGATCTCAAATCAGATAAGAGTACCCGCTGAACTTAAGCATATCAATAAGCGGAGGAAAAGAAACTAACAAGGATTCCCCTAGTAACGGCGAGTGAAGCGGGAAGAGCTCAAATTTGAAATCTTAAAGGGTTTCCCTTTACGAATTGTAGTTTAAAGAAGTGTTTTCTGTTGGAGTTTCGGTAAAAGTTCTTCGGAATAGGACATCATAGAGGGTGAGAATCCCGTATTTGACCGTTACTTTCCAGCTGTGTGATACACTTTCAAAGAGTCGGATTGTTTGGGAATGCAGTCCAAAATGGGTGGTAAATTTCATCTAAAGCTAAATATTGGCGAGAGACCGATAGCGAACAAGTACCGTGAGGGAAAGATGAAAAGAACTTTGAAAAGAGAGTTAAACAGTACGTGAAATTGTCAAAAGGGAAGCGTTTGACACCAGTGTTGTTTAGTTGAAAATCAATTCAATAATTTTTGATTTTAAGTAGTATTGACTTCATCAGCTTGCTGCTTTCTTTTCAGGAATTATTGAATGCACTTTTCAGTTAACAAGTCAACATCAATTTCTTTTGTTGTAAAAGGGTAAGAGGAAGGTGGCTTACGCTTCGGCGTAAGCGTTTATAGCCTTTTACCTCTGCAATCGGAGAGATTGAGGACAGCAGCGTAGACTCTTCGGGGTTAGATACACTTGTGCTAAGCTATAGCCTTGTATAGACAACTTGTTGACTATGCTCAGTCATGTAGCTTACTCGCTTGTGCTATTTTACCTACGCTTAGGATGTTG
>Alpaca_33868;Cyllamyces
TTTCCGTAGGTGAACCTGCGGAAGGATCATTAAAAAATGAGGCTTTTTTGAAAGGTCTATTAATAATCCTACCCTTTGTGAATTTGTTTGTTTGGAATAATTTTTTAAAATTATTGAATGTCTTTCCCTGGTTGTTTGCTTTTGAAGTGAACTCCAGGGGAATGGCAGACAATAATATTTAAAGACTTTTTTTAAAATAAAACTTTTTGTATTCATTTGTCTAAAATTATTTTTATAATATAAAAACAACTTTTGACAATGGATCTCTTGGTTCTCGCAACGATGAAGAACGCAGCAAAATGCGATAAGTAGTGTGAATTGCAGAATACGTGAATCATCGAATCTTCGAACGCATATTGCACTTTTTTGGTTTACCAAAAAAAGTATGTCTGTTTGAGTATCAGTAAAATATTCTCATAAAAACTATTTGTTTTATGGTTATGAGTGTTTTACAACGATAAACAAGTTGTTTCACTTTAAATTCTTTGACTTGTAAAAATCATTAAAAACTGATTTTTTTAAAAATTGGATAAAATTTTCCCGTAAAAAGGAATAACCTAAACAATTTTAATAATTAATTAGTTTGATTTTTTAAAAGATCTTAAAGGAAAAAAGTAAAAATTAACTTGATCTCAAATCAGATAAGAGTACCCGCTGAACTTAAGCATATCAATAAGCGGAGGAAAAGAAACTAACTAGGATTCCCTCAGTAACGGCGAGTGAAGCGGGAAGAGCTCAAATTTGAAATCTTCAAGGTTCTACCTTGACGAATTGTAGTTTAAAGAAGTGTTTTCTGTTGGAGTTTTGGTAAAAGTTCTTTGAATAGGACATCATAGAGGTGAGAATCCCGTATTTGACCATTATTTCCAACTTTGTGATACACTTTCAAAGAGTCGGATTGTTTGGGAATGCAGTCCAAAATGGGTGGTAAATTTCATCTAAAGCTAAATACTGGCGAGAGACGATAGCGAACAAGTACCGTGAGGGAAAGATGAAAAGAACTTTGAAAAGAGAGTTAAACAGTACGTGAAATTGTCAAAAGGGAAGCGTTTGACACCAGTGTTGTTTTCTCGAAAATCAATTAAAAATGGTGGGATTTTGTGTTGTATTGACTTTATCAGCTTTCTGCACTTTTTTCCTGTCTTTTTTAATGCACTTTTCGTTTAACAAGTCAACATCAATTTCTTTTGTGTAAAAGGTCATTGGAAGGTGGCTTTCTTTTCGGAGAAAGTGTTATAGCCTTTGGCCTCTGCAATCGGAGAGATTGAGGTCTGCAGCGTAGATCTTCGGGTTAGATACATTTGTGCTAAGCTATAGCCTTTCATAGACAACTTGTTGACTATGATCATCATGTAGCTTACTCGCTTATGCTATTTTACCTACGCTTAGGATGTTGA
>Alpaca_34806;Cyllamyces
TACCCTTTGTGAATTTGTTTGTTTTATTATGTGTCTTTCCCTGGTTTTGATGGAGCTTGTTAAAAGCAAAGTCAATCCAGGGGAATGGCAAGACTTTTTTTTAAATTAAACTTTTTGTATTCATTTGTCTAAAATTATTTTTATAATATAAAAACAACTTTTGACAATGGATCTCTTGGTTCTCGCAACGATGAAGAACGCAGCAAAATGCGATAAGTAGTGTGAATTGCAGAATACGTGAATCGTCGAATCTTCGAACGCATATTGCACTTTTTTGGTTTACCAAAAAAGTATGTCTGTTTGAGTATCAGTAAAATATTCTCATAAAAACTATTTGTTTTTATGGTTATGAGTGTTTTACAACGATAAACAAGTTGTTTCACTTTAAATTCTTTGACTTGTAAAAAATCATTAAAAACTGATTTTTTTTAAAATTGGATAAAATTTTCCCGTAAAAAGGAATAACCTAAACAATTTTAATAATTAATTAGTTTGATTTTTTAAAAGATCTTAAAGGAAAAAAGTAAAAATTAACTTGATCTCAAATCAGATAAGAGTACCCGCTGAACTTAAGCATATCAATAAGCGGAGGAAAAGAAACTAACTAGGATTCCCTCAGTAACGGCGAGTGAAGCGGGAAGAGCTCAAATTTGAAATCTTCAAGGTTCTACCTTGACGAATTGTAGTTTAAAGAAGTGTTTTCTGTTGGAGTTTTGGTAAAAGTTCTTTGGAATAGGACATCATAGAGGGTGAGAATCCCGTATTTGACCATTATTTCCAACTTTGTGATATACTTTCAAAGAGTCGGATTGTTTGGGAATGCAGTCCAAAATGGGTGGTAAATTTCATCTAAAGCTAAATACTGGCGAGAGACCGATAGCGAACAAGTACCGTGAGGGAAAGATGAAAAGAACTTTGAAAAGAGAGTTAAACAGTACGTGAAATTGTCAAAAGGGAAGCGTTTGACACCAGTGTTGTTTTCTCGAAAATCAATTAAAAATGGTGGGATTTGTGTTGTATTGACTTTATCAGCTTTCTGCACTTTTTCCTGTCCTTTTTAATGCACTTTTCGTTTAACAAGTCAACATCAATTTCTTTTGCTGTAAAAGGTCATTGGAAGGTGGCTTTCTTTTCGGAGAAAGTGTTTATAGCCTTTGACTCTGCAGTCGGAGAGATTGAGGTCTGCAGCGTAGATCCTTCGGGTTAGATACATTTGTGCTAAGCTATAGCCTTTCATAGACAACTTGTTGACTATGATCAGTCATGTAGCTTACTCGCTTATGCTATTTTACCTACGCTTAGGATGTTGAG
>Alpaca_35309;Anaeromyces
TTTCCGTAGGTGAACCTGCGGAAGGATCATTAATAAATTTCCAACGATTATTTGTTGGATAATAATAATCGTCCTACCCTTTGTGAATTTGTTGTTTGAAATAATTTTTTTTTAAAAAATTATTTAGAATGTCTTTCCCTGATATTGTGAGGAGGCTGTATGGTTGATCGCAATTCAGGGGATAGATTTTCTAATAATTTTTGAGAAAGACCTTTTTTTAAAATAAAACTTTTTGTATTCATTTGTCTAAATAATTTTTAAATAATAATTTAAAAACAACTTTTGACAATGGATCTCTAGGTTCTCGCAACGATGAAGAACGCAGCAAAATGCGATAAGTAGTGTGAATTGCAGAATACGTGAATCATCGAATCTTCGAACGCATATTGCACTTTTTAGTTTACTAAAAAAGTATGTCTGTTTGAGTATCAGTAAAATATCTTCATAAAAAATTTATTTTTTTTATGGTTTTGAGTGTTTTACAACGATACAAGTTGTTTCACTTTAAATTGAATTTTTAATTGGATTGAAAATTTCAATTTTTTAAAATTGGATAAAATTTTCCTTTTCCAAGGAATAACCTAGACAATTTTAAAAATAAAAATTTCAACCCAAACAGAAAGGAAATTTAAAACAACTTGATCTCAAATCAGATAAGAGTACCCGCTGAACTTAAGCATATCAATAAGCGGAGGAAAAGAAACTAACAAGGATTCCCCTAGTAACGGCGAGTGAAGCGGGAAGAGCTCAAATTTGAAATCTTAAAGGGTTTCCCTTTACGAATTGTAGTTTAAAGAAGTGTTTTCTGTTGGAGTTTCGGTAAAAGTTCTTTGGAATAGGACATCATAGAGGGTGAGAATCCCGTATTTGATCGTTACTTTCCAGCTGTGTGATACACTTTCAAAGAGTCGGATTGTTTGGGAATGCAGTCCAAAATGGGTGGTAAATTTCATCTAAAGCTAGATATTGGCGAGAGACCGATAGCGAACAAGTACCGTGAGGGAAAGATGAAAAGAACTTTGAAAAGAGAGTTAAACAGTACGTGAAATTGTCAAAAGGGAAGCGTTTGACACCAGTGTTGTTTAGTTGAAAATCAATTCAATAATTTTTGATTTTAAGTAGTATTGACTTCATCAGCTTGCTGCTTTCTTTTCAGGAATTATTGAATGCACTTTTCAGTTAACAAGTCAACATCAATTTCTTTTGTTGTAAAAGGGTAAGAGGAAGGTGGCTTACGCTTCGGCGTAAGTGTTTATAGCCTTTTACCTCTGCAATCGGGGAGATTGAGGACAGCAGCGTAGACTCTTCGGGGTTAGATACACTTGTGCTAAGCTATAGCCTTGTATAGACAACTTGTTGACTATGCTCAGTCATGTAGCTTACTCGCTTGTGCTATTT
>Alpaca_35327;Cyllamyces
TTTCCGTAGGTGAACCTGCGGAAGGATCATTAAAAAATGAGACCTCGATTTTTGAAGGTCTATTAATAATCCTACCCTTTGTGAATTTGTTTGTTTTATTATGTGTCTTTCCCTGGTTTTGATGGAGCTTGTTTAAAGCAAAATCAATCCAGGGGAATGGCAAAACTTTTTTTTAAAATTAAACTTTTTGTATTCATTTGTCTAAAATTATTTTTATAATATAAAAACAACTTTTGACAATGGATCTCTTGGTTCTCGCAACGATGAAGAACGCAGCAAAATGCGATAAGTAGTGTGAATTGCAGAATACGTGAATCACCGAATCTTCGAACGCATATTGCACTTTTTTGGTTTACCAAAAAAGTATGTCTGTTTGAGTATCAGTAAAATATCCTCATAAAAACTATTTGTTTTTATGGTTATGAGTGTTTTACAACGATAAACAAGTTGTTTCACCTTAAATTCTTTGACTTGTAAAAATCATTAAAAACTGATTTTTTTAAAATTGGATAAAATTTTCCCGTAAAAAGGAATAACCTAAACAATTTTAATAATTAATTAGTTTGATTTTTTAAAAGATCTTAAAGGAAAAAAGTAAAAATTAACTTGATCTCAAATCAGATAAGAGTACCCGCTGAACTTAAGCATATCAATAAGCGGAGGAAAAGAAACTAACTAGGATTCCCTCAGTAACGGCGAGTGAAGCGGGAAGAGCTCAAATTTGAAATCTTCAAGGTTCTACCTTGACGAATTGTAGTTTAAAGAAGTGTTTTCTGTTGGAGTTTTGGTAAAAGTTCTTTGGAATAGGACATCATAGAGGGTGAGAATCCCGTATTTGACCATTATTTCCAACTTTGTGATACACTTTCAAAGAGTCGGATTGTTTGGGAATGCAGTCCAAATGGGTGGTAAATTTCATCTAAAGCTAAATACTGGCGAGAGACCGATAGCGAACAAGTACCGTGAGGGAAAGATGAAAAGAACTTTGAAAAGAGAGTTAAACAGTACGTGAAATTGTCAAAAGGGAAGCGTTTGACACCAGTGTTGTTTTCTCGAAAATCAATTAAAAATGGTGGGATTTTGTGTTGTATTGACTTTATCAGCTTTCTGCACTTTTTTCCTGTCTTTTTTAATGCACTTTTCGTTTAACAAGTCAACATCAATTTCTTTGTTGTAAAAGGGTCATTGGAAGGTGGCTTTCTTTTCGGAGAAAGTGTTTTAGCCTTTGGCCTCTGCAATCGGAGAGATTGAGGTCTGCAGCGTAGATCCTTCGGGGTTAGATACATTTGTGCTAAGCTATAGCCTTTCATAGACAACTTGTTGACTATGATCAGTCTGTAGCTTACTCGCTTATGCTATTTTACCTACGCTTAGGATGTTGAG
>Alpaca_35354;Orpinomyces
TTTCCGTAGGTGAACCTGCGGAAGGATCATTAAAAAATAATCACAGTATTTGTGATTTTAATAATCATCCTGCCCTTTGTGAATTTGTTTTGTTTGAAAATTTATGTTGTCTATCCCTGGTGGTTTTGGAAAAGTTGAAAGACTTTTTCGAATCCCAGGGACTAGGCTTTCATAGACCTTTTTTTAAATTAAACTTTTTGTATTCATTTGTCTAAATTTATTTTAATAATTTAAAAACAACTTTTGACAATGGATCTCTTGGTTCTCGCAACGATGAAGAACGCAGCAAAATGCGATAAGTAATGTGAATTGCAGAATACGTGAATCATCAAATCTTCGAACGCATATTGCACTTTTCTAGTTTACTAGAAAAGTATGTCTGTTTGAGTATCAGTAAAATATTCTCATAAAAACATTGTTTTTTATGGTTATGAGTGTTTTACAACGATAAACAAGTTGTTTCACTTTAAATTGATTTTTAAAAGCCAATTTTTGGTTTTATCTAATAAAATTGGATAAAATTTTCCCGTAAAAAGGAATAAACTTTTCAGTTTTAAAAGTTAAAACTTTAGTTGAGCCTAATTAAAAGGAAATTTAACAAAATAACTTGATCTCAAATCAGATAAGAGTACCCGCTGAACTTAAGCATATCAATAAGCGGAGGAAAAGAAACTAACAAGGATTCCCTTAGTAACGGCGAGTGAAGCGGGAAGAGCTCAAATTTGAAATCTTCAAGGTTCTACCTTGACGAATTGTAGTTTATAGAAGTGTTTTCTGTTAGTGGAGTGGCAAAAGTTCTTTGGAATAGGACATCATAGAGGGTGAGAATCCCGTATTTGGTCATTCCTCCTAGCGTTGTGATACACTTTCAACGAGTCGGATTGTTTGGGAATGCAGTCCAAAATGGGTGGTAAATTTCATCTAAAGCTAAATATTGGCGAGAGACCGATAGCGAACAAGTACCGTGAGGGAAAGATGAAAAGAACTTTGAAAAGAGAGTTAAACAGTACGTGAAATTGTCAAAAGGGAAGCGTTTGACACCAGTGTTGTTTTTCCGAAAATCAATTACGAATGTTTTATTTTTGAGGAGTTATGACTTCATCGGCTTGCTCCTTTCTTTACGAAACTTTCTTAATGCACTTTTCGGTTAACAAGTCAACATCAATTTCTTTTGTTGTAAAAGGGTATGAGGAAGGTGGCTTTCTTTTCGGAGAAAGTGTTTATAGCCTTGTGCCTCTACAATCGGAGAGATTGAGGTCTGCAGCGTAGATCCTTCGGGGTTAGATACGTTTGTGCTAAGTTATAGCTTTTCATAGACAACTTGTTGACTATGTTTAGTCTTGTAGCTTACTCGCTTATGCTATTT
>Alpaca_35813;Anaeromyces
TTTCCGTAGGTGAACCTGCGGAAGGATCATTAATAAATTTTCCAACGATTAATGTTGGATAATAATAATCATCCTACCCTTTGTGAATTTGTTGTTTGAAATAATTTTTTTTTAAAAAATTATTTAGAAATGTCTTTCCCTGATATTGTGAGGAGCTTTGTATAGAGTGACTTGCAATTCAGGGGATAGATTTCTTGATAATTTTTTAGGAAAGACCTTTTTTTAAATAAAACTTTTTGTATTCATTTGTCTAAATAAATTTTTAAATAATAATTTAAAAACAACTTTTGACAATGGATCTCTTGGTTCTCGCAACGATGAAGAACGCAGCAAAATGCGATAAGTAGTGTGAATTGCAGAATACGTGAATCATCGAATCTTCGAACGCATATTGCACTTTTTTAGTTTACTAAAAAAGTATGTCTGTTTGAGTATCAGTAAAATATCTTCATAAAAAATTTATTTTTTTTATGGTTTTGAGTGTTTTACAACGATACAAGTTGTTTCACTTTAAATTGAATTTTTTAATGGATTGAAAAATTTCAATTTTTTAAAATTGGATAAAATTTTCCTTTTCCAAGGAATAACCTAGACAATTTTAAAAATAAAAATTTCAACCCAAACAGAAAGGAAATTTAAAACAACTTGATCTCAAATCAGATAAGAGTACCCGCTGAACTTAAGCATATCAATAAGCGGAGGAAAAGAAACTAACAAGGATTCCCCTAGTAACGGCGAGTGAAGCGGGAAGAGCTCAAATTTGAAATCTTAAAGGGTTTCCCTTTACGAATTGTAGTTTAAAGAAGTGTTTTCTGTTGGAGTTTCGGTAAAAGTTCTTTGGAATAGGACATCATAGAGGGTGAGAATCCCGTATTTGACCGTTACTTTCCAGCTGTGTGATACACTTTCAAAGAGTCGGATTGTTTGGGAATGCAGTCCAAAATGGGTGGTAAATTTCATCTAAAGCTAAATATTGGCGAGAGACCGATAGCGAACAAGTACCGTGGGGAAAGATGAAAAGAACTTTGAAAAGAGAGTTAAACAGTACGTGAAATTGTCAAAAGGGAAGCGTTTGACACCAGTGTTGTTTAGTTGAAAATCAATTCAATAATTTTTGATTTTAAGTAGTATTGACTTCATCAGCTTGCTGCTTTCTTTTCAGGAATTATTGAATGCACTTTTCAGTTAACAAGTCAACATCAATTTCTTTTGTTGTAAAAGGGTAAGAGGAAGGTGGCTTACGCTTCGGCGTAAGTGTTTATAGCCTTTTACCTCTGCAATCGGAGAGATTGAGGACAGCAGCGTAGACTCCTTCGGGGGTTAGATACACTTGTGCTAAGCTATAGCCTTGTATAGACAACTTGTTGACTATGCTCAGTCATGTAGCTTACTCGCTTGTGCTACTT
>Alpaca_35868;Orpinomyces
TTTCCGTAGGTGACCTGCGGAAGGATCATTAAAAAATAATCACAGTTTTGTGATTTTAATAATCATCCTACCCTTTGTGAATTTGTTTTGTTTGAAAATTTATGTTGTCTATCCCTGGTGGTTTTGGAAAAGTTGAAAAACTTTTTCGAATCCCAGGGACTAGGCTTTCATAGACCTTTTTTTAAATTAAACTTTTTGTATTCATTTGTCTAAATTTATTTTTAATAATTTAAAAACAACTTTTGACAATGGATCTCTTGGTTCTCGCAACGATGAAGAACGCAGCAAAATGCGATAAGTAATGTGAATTGCAGAATACGTGAATCATCAAATCTTCGAACGCATATTGCACTTTTCTAGTTTACTAGAAAAGTATGTCTGTTTGAGTATCAGTAAAATATTCTCATAAAAAACATTGTTTTTTATGGTTATGAGTGTTTTACAACGATAAACAAGTTGTTTCACTTTAAATTGATTTTTAAAAGCCAATTTTTGGTTTTATCTAATAAAATTGGATAAAATTTTCCCGTAAAAAGGAATAACTTTTCAGTTTTAATAGTTAAAACTTAAGTTGAGCCTAATTAAAAGGAAATTTAACAAAATAACTTGGTCTCAAATCAGATAAGAGTACCCGCTGAACTTAAGCATATCAATAAGCGGAGGAAAAGAAACTAACAAGGATTCCCTTAGTAACGGCGAGTGAAGCGGGAAGAGCCCAAATTTGAAATCTTCAAGGTTCTACCTTGACGAATTGTAGTTTATAGAAGTGTTTTCTGTTAGTGGAGTGGCAAAAGTTCTTTGGAATAGGACATCATAGAGGGTGAGAATCCCGTATTTGGTCATTCCTCCTAGCGTTGTGATACACTTTCAACGAGTCGGATTGTTTGGGAATGCAGTCCAAGATGGGTGGTAAATTTCATCTAAAGCTAAATATTGGCGAGAGACCGATAGCGAACAAGTACCGTGAGGGAAAGATGAAAAGAACTTTGAAAAGAGAGTTAAACAGTACGTGAAATTGTCAAAAGGGAAGCGTTTGACACCAGTGTTGTTTTTCCGAAAATCAATTACGAATGTTTTGTTTTTGAGGAGTTATGACTTCATCGGCTTGCTCCTTTCTTTACGAAACTTTCTTAATGCACTTTTCGGTTAACAAGTCAACATCAATTTCTTTTGTTGTAAAAGGGTATGAGGAAGGTGGCTTTCTTTTCGGAGAAAGTGTTTATAGCCTTGTGCCTCTGCAATCGGAGAGATTGAGGTCTGCAGCGTAGATCCTTCGGGGTTAGATACGTTTGTGCTAAGTTATAGCTTTTCATAGACAACTTGTTGACTATGTTAGTCTTGTAGCTTACTCGCTGACGCTATTTTACCTACGCTTAGGATGTTG
>Alpaca_35893;Anaeromyces
TTTCCGTAGGTGAACCTGCGGAAGGATCATTAATAAATTTTCCAACGATATGTTTGTTGTTGGAATAATAATAATCATCCTACCCTTTGTGAATTTGTTGTTTGAAATAATTTTTTTTAAAAAATTATTTAGAAATGTCTTTCCCTGATATTGTGAGGAGCTTGTATGAGTGACTTGCAATTCAGGGGATAGATTTCTTGATAATTTTTTAGGAAAGACCTTTTTTTAAATAAAACTTTTTGTATTCATTTGTCTAAATAATTTTTAAATAATAATTTAAAAACAACTTTTGACAATGGATCTCTTGGTTCTCGCAACGATGAAGAACGCAGCAAAATGCGATAAGTAGTGTGAATTGCAGAATACGTGAATCATCGAATCTTCGAACGCATATTGCACTTTTTTAGTTTACTAAAAAAGTATGTCTGTTTGAGTATCAGTAAAATATCTTCATAAAAAGTTTATTTTTTTTATGGTTTTGAGTGTTTTACAACGATACAAGTTGTTTCACTTTAAATTGAATTTTTAATTGGATTGAAAATTTCAATTTTTTAAAATTGGATAAAATTTTCCTTTTCCAAGGAATAACCTAGACAATTTTAAAAATAAAAATTTCAACCCAAGCAGAAAAGGAAATTTAAAACAACTTGATCTCAAATCAGATAAGAGTACCCGCTGAACTTAAGCATATCAATAAGCGGAGGAAAAGAAACTAACAAGGATTCCCCTAGTAACGGCGAGTGAAGCGGGAAGAGCTCAAATTTGAAATCTTAAAGGGTTTCCCTTTACGAATTGTAGTTTAAAGAAGTGTTTTCTGTTGGAGTTTCGGTAAAAGTTCTTTGGAATAGGACATCATAGAGGGTGAGAATCCCGTATTTGACCGTTACTTTCCAGCTGTGTGATACACTTTCAAAGAGTCGGATTGTTTGGGAATGCAGTCCAAAATGGGTGGTAAATTTCATCTAAAGCTAAATATTGGCGAGAGACCGATAGCGAACAAGTACCGTGAGGGAAAGATGAAAAGAACTTTGAAAAGAGAGTTAAACAGTACGTGAAATTGTCAAAAGGGAAGCGTTTGACACCAGTGTTGTTTAGTTGAAAATCAATTCAATAATTTTTGATTTTGAGTAGTATTGACTTCATCAGCTTGCTGCTTTCTTTTCAGAAATTATTGAATGCACTTTTTAGTTAACAAGTCAACATCAATTTCTTTTGTTGTAAAAGGGTAAGAGGAAGGTGGCTTACGCTTCGGCGTAAGTGTTTATAGCCTTTTACCTCTGCAATCGGAGAGATTGAGGACAGCAGCGTAGACTCTTCGGGGTTAGATACACTTGTGCTAAGCTATAGCCTTGTATAGACAACTTGTTGACTATGCTCAGTCATGTAGCTTACTCGCTTGTGCTATTTTACCTACGCTTAGGATGTTGAG
>Alpaca_36198;Anaeromyces
TTTCCGTAGGTGAACCTGCGGAAGGATCATTAATAAATTTTCCAACGATATGTTTGTTGTTGGAATAATAATAATCATCCTACCCTTTGTGAATTTGTTGTTTGAAATAATTTTTTTTTTAAAAAATTATTTAGAAATGTCTTTCCCTGATATTGTGAGGAGCTTTGTATAGAGTGACTTGCAATTCAGGGGATAGATTTCTTGATAATTTTTTAGGAAAGACCTTTTTTTAAATAAAACTTTTTGTATTCATTTGTCTAAATAAATTTTTAAATAATAATTTAAAAACAACTTTTGACAATGGATTCTCTTGGTTCTCGCAACGATGAAGAACGCAGCAAAATGCGATAAGTAGTGTGAATTGCAGAATACGTGAATCATCGAATCTTCGAACGCATATTGCACTTTTTTAGTTTACTAAAAAAGTATGTCTGTTTGAGTATCAGTAAAATATCTTCATAAAAAATTTATTTTTTTTATGGTTTTGAGTGTTTTACAACGATACAAGTTGTTTCACTTTAAATTGAATTTTTTAATGGATTGAAAAATTTCAATTTTTTAAAATTGGATAAAATTTTCCTTTTCCAAGGAATAACCTAGACAATTTAAAAATAAAAATTTCAACCCAAACAGAAAGGAAATTTAAAACAACTTGATCTCAAATCAGATAAGAGTACCGCTGAACTTAAGCATATCAATAAGCGGAGGAAAAGAAACTAACAAGGATTCCCTAGTAACGGCGAGTGAAGCGGGAAGAGCTCAAATTTGAAATCTTAAAGGGTTTCCTTTACGAATTGTAGTTTAAAGAAGTGTTTTCTGTTGGAGTTTCGGTAAAGTTCTTTGGAATAGGACATCATAGAGGTGAGAATCCGTATTTGACCGTTACTTTCCAGCTGTGTGATACACTTTCAAAGAGTCGGATTGTTTGGGAATGCAGTCCAAAATGGGTGGTAATTTCATCTAAAGCTAAATATTGGCGAGAGACCGATAGCGAACAAGTACCGTGAGGGAAAGATGAAAAGAACTTTGAAAAGAGAGTTAAACAGTACGTGAAATTGTCAAAGGGAAGCGTTTGACACCAGTGTTGTTTAGTTGAAAATCAATTCAATAATTTTTGATTTTAAGTAGTATTGACTTCATCAGCTTGCTGCTTTCTTTTCAGGAATTATTGAATGCACTTTTCAGTTAACAAGTCAACATCAATTTCTTTTGTTGTAAAAGGGTAAGAGGAAGGTGGCTTACGCTTCGGCGTAAGTGTTTATAGCCTTTTACCTCTGCAATCGGAGAGATTGAGGACAGCAGCGTAGACTCTTCGGGTTAGATACACTTGTGCTAAGCTATAGCCTTGTATAGACAACTTGTTGACTATGCTCAGTCATGTAGCTTACTCGCTTGTGCTATTTTACCTACGCTTAGGATGTTG
>Alpaca_37343;Orpinomyces
TTGTTTTGTAAAGAAAATTTATGTTGTCTATCCCTGGTGGTTTTTGGAAAAGTTGAAAAACTTTTCGAATCCCTAGGGACTAGGCTTTCATAGACCTTTTTTTAAATTAAACTTTTTGTATTCATTTGTCTAAAATTATTTTTATAATTTAAAACAACTTTTGACAATGGATCTCTTGGTTCTCGCAACGATGAAGAACGCAGCAAAATGCGATAAGTAATGTGAATTGCAGAATACGTGATCATCAAATCTTCGAACGCATATTGCACTTTTCTAGTTTACTAGAAAAGTATGTCTGTTTGAGTATCAGTAAAATATTCTCATAAAATATTGTTTTTATGGTTATGAGTGTTTTACAACGATAAACAAGTTGTTTCACTTTAAATTGATTTTTAAAAGCCAATTTTTGGTTTATCTAATAAAATTGGATAAAATTTTCCCGTAAAAAGGAATAATTTCAGTTTATAGTAAACTTAATTGTGCCTAATTAAAAGGAAATTTAACAAAATAACTTGATCTCAAATCAGATAAGAGTACCCGCTGAACTTAAGCATATCAATAAGCGGAGGAAAAGAAACTAACAAGGATTCCCTTAGTAACGGCGAGTGAAGCGGGAAGAGCTCAAATTTGAAATCTTCAAGGTTCTACCTTGACGAATTGTAGTTTATAGAAGTGTTTTCTGTTAGTGGAGTGGCAAAAGTTCTTTGGAATAGGACATCATAGAGGGTGAGAATCCCGTATTTGGTCATTCCTTCCTAGCGTTGTGATACACTTTCAACGAGTCGGATTGTTTGGGAATGCAGTCCAAAATGGGTGGTAAATTTCATCTAAGCTAAATATTGGCGAGAGACCGATAGCGAACAAGTACCGTGAGGGAAAGATGAAAAGAACTTTGAAAGAGAGTTAAACAGTACGTGAAATTGTCAAAAGGGAAGCGTTTGACACCAGTGTTGTTTTTCCGAAATCAATTACGAATGTTTTGTTTTTGAGGAGTTATGACTTCATCGGCTTGCTCCTTTTCTTACGAAACTTTCTTATGCACTTTTCGGTTAACAAGTCAACATCAATTTCTTTTGTTGTAAAAGGGTATGAGGAAGGTGGCTTTCTTTTCGGAGAAAGTGTTTATAGCCTTGTGCCTCTGCAATCGGAGAGATTGAGGTCTGCAGCGTAGATCCTTCGGGGTTAGATACATTTGTGCTAAGTTATAGCTTTTCATAGACAACTGGTTGACTATGTTTAGTCTTGTAGCTTACTCGCTTATGCTATTTTACCTACGCTTAGGATGTTGAG
>Alpaca_37388;Piromyces
TTTCCGTAGGTGAACCTGCGGAAGGATCATTAATAAAGTTCCTGAATTTAAAGGAATAAAATAATATCCTACCCTATGTGAATTTGTTGTTTTGAAATAATTTTTTTAAAAAATTATTGATTGTCTTTCCTGTTGAATTAGAGTGTCTTCGGATATGAAATTCACAGGGGATAGTCAGTAATTTTTTAAAAGACCTTTTTTTAAATTAAACTTTTTGTATTCATTTGTCTAAATTATTTTATAATATAAAAACAACTTTTGACAATGGATCTCTTGGTTCTCGCAACGATGAAGAACGCAGCAAAATGCGATAAGTAGTGTGAATTGCAGAATACGTGAATCATCGAATCTTCGAACGCATATTGCACTTTTTAGTTTACTAAAAAGTATGTCTGTTTGAGTATCAGTAAAATATTCTCATAAAAACTATTGTTTTTATGGTTATGAGTGTTTTACAACGATACAAGTTGTTTCACTTTAAATTTTTTTTTTAAAATTTGAAATTTTTCTAATTTTAAAATAAAATTGGATAAAATTTTCCCGTAAAAAGGAATAACCTAAAACAATTTTAATTTTAAAATAAAAGAAAAGTATTCATAAAGGAAAATTTAACAAAAATAACTTGATCTCAAATCAGATAAGAGTACCCGCTGAACTTAAGCATATCAATAAGCGGAGGAAAAGAAACTAACAAGGATTCCCTTAGTAACGGCGAGTGAAGCGGGAAGAGCTCAAATTTGAAATCTTCAAGGTTTTACCTTGACGAATTGTAGTTTAAAGAAGTGTTTTCTGTTGAAGTTTTGGTAAAAGTTCTTTGGAATAGGACATCATAGAGGGTGAGAATCCCGTATTTGACCATTATTTTCAGCTGTGTGATACACTTTCAAAGAGTCGGATTGTTTGGAATGCAGTCCAAAATGGGTGGTAAATTTCATCTAAAGCTAAATATTGGCGAGAGACCGATAGCGAACAAGTACCGTGAGGGAAAGATGAAAAGAACTTTGAAAGAGAGTTAAACAGTACGTGAAATTGTCAAAAGGGAAGCGTTTGACACCAGTGTTGTTTTCTCGAAAATCAATTAAAAAAAGTTGGATTTTGTGTTGTATTGACCTTAACAGCTTTCTTCACTCTTTTCCTGCTTTTTTTAATGCACTTTTCGTTTAACAAGTCAACATCAGTTCTTTTGTTGTAAAAAGGTCATTGGAAGGTGGCTTTCTTTTCGGAGAAAGTGTTTATAGCCTTGATCCTGCAATCGGAGAGACTGAGGTCTGCAGCGTAGATCCTTCGGGTTAGATACATTTGTGCTAAGTTATAGCTTTTTATAGACAACTTGTTGACTATATTTAGTCTTGTAGCTTACTCGCTTATGCTATTTTACCTACGCTTAGGATGTT
>Alpaca_38060;Orpinomyces
TTTCCGTAGGTGAACCTGCGGAAGGATCATTAAAAATAATCACAGTTTTGTGATTTAATAATCATCCTACCTTTGTGAATTTGTTTGTTTGAAAATTTATGTTGTCTATCCTGGTGGTTTGGAAAAGTTGAAAAACTTTTCGAATCCCAGGACTAGGCTTTCATAGACCTTTTTTTAAATTAAACTTTTGTATTCATTGTCTAAATTTATTTTTAATAATTTAAAACAACTTTGACAATGGATCTCTTGGTTCTCGCAACGATGAAGAACGCAGCAAATGCGATAAGTAATGTGAATTGCAGAATACGTGAATCATCAAATCTTCGAACGCATATTGCACTTTTCTAGTTACTAGAAAGTATGTCTGTTTGAGTATCAGTAAAATATTCTCATAAAACATTGTTTTATGGTTATGAGTGTTTTACAACGATAAACAAGTTGTTTCACTTTAAATTGATTTTAAAAGCCAATTTTGGTTTTATCTAATAAAATTGGATAAATTTTCCCGTAAAAGGAATAACTTTCAGTTTTAATAGTTAAAACTTAATTGTGCCTAATTAAAAGGAAATTTAACAAATAACTTGATCTCAAATCAGATAAGAGTACCGCTGAACTTAAGCATATCAATAAGCGGAGGAAAAGAAACTAACAAGGATTCCCTTAGTAACGGCGAGTGAAGCGGAAGAGCTCAAATTGAAATCTTCAAGGTTCTACCTTGACGAATTGTAGTTTTAGAAGTGTTTCTGTTAGTGGAGTGGCAAAAGTTCTTTGGAATAGGACATCATAGAGGGTGAGAATCCCGTATTTGGTCATTCCTCCTAGCGTTGTGATACACTTTCAACGAGTCGGATTGTTTGGGAATGCAGTCCAAATGGGTGGTAAATTTCATCTAAAGCTAAATATTGGCGAGAGACCGATAGCGAACAGTACCGTGAGGGAAAGATGAAAGAACTTTGAAAAGAGAGTAAACGTACGTGAAATTGTCAAAGGGAAGCGTTTGACACCAGTGTTGTTTTTCCGAAAATCAATTACGAATGTTTTGTTTTGAGAGTTATGACTTCATCGGCTTGCCCTTTCTTTATGAAACTTTCTTAATGCACTTTTCGTTAACAAGTCAACATCAATTCTTTGTTGTAAAAGGGTATGAGGAGGTGGCTTTCTTTTCGGAGAAAGTGTTTATAGCCTTGTGCCTCTGCAATCGGAGATTGAGTCTGCAGCGTAGATCTTCGGGTTAGATACATTTGTGCTAAGTTATAGCTTTTCATAGACAACTTGTTGACTATGTTAGTCTTGTAGCTTACTCGCTTATGCTATTTACCTACGCTTAGGATGTTGA
>Alpaca_38078;Kyollomyces
TTTCCGTAGGTGAACCTGCGGAAGGATCATTAATAAATGTACTCGTTTTTTTGAGTGCATAATAATCATCCTACCCTTTGTGAATTTGTTTTGTTGAATAATTTTTTAAAATTATTTATTGTCTATCCAAGTTGGAAAGTTGTAAAAAGACTAGAAGACTTGGAGCGGCATAAATAAATTTTAAAGACTTTTTTCTAAAATTAAACTTTTTGTATTCATTTGTCTAAAATAATTTTTATAATATATAAAAACAACTTTTGACAATGGATCTCTTGGTTCTCGCAACGATGAAGAACGCAGCAAAATGCGATAAGTAATGTGAATTGCAGAATACGTGAATCATCGAATCTTCGAACGCATATTGCACTTTTTTAGTTTACTAAAAAAGTATGTCTGTTTGAGTATCAGTAAAATATTCTCATAAAATTTTTTAATTTTATGGTTATGAGTGTTTTACAACGATAAACAAGTTGTTTCACTTTAAATTGAATTTTTTTGAAGAAATTCTTTAATTCAAATTAAATTTGGATAAAATTTTCCCGTAAAAAGGAATAACTATACAAGTTTAATAAGAATTTAGTGATTTCTTTTATGAAAAGGAAATTTATTAAATAACTTGATCTCAAATCAGATAAGAGTACCCGCTGAACTTAAGCATATCAATAAGCGGAGGAAAAGAAACTAACAAGGATTCCCCTAGTAACGGCGAGTGAAGCGGGAAGAGCTCAAATTTGAAATCTTAAAGGGTTTCCCTTTACGAATTGTAGTTTAAAGAAGTGTTTCTGTTGAGGTTTTGGTAAAAGTTCTTTGGAATAGGACATCATAGAGGGTGAGAATCCCGTATTTGACCTTTACTTTCAACTTTGTGATACACTTTCAAAGAGTCGGATTGTTTGGGAATGCAGTCCAAAATGGGTGGTAAATTTCATCTAAAGCTAAATATTGGCGAGAGACCGATAGCGAACAAGTACCGTGAGGGAAAGATGAAAAGAACTTTGAAAAGAGAGTTAAACAGTACGTGAAATTGTCAAAAGGGAAGCGTTTGACACCAGTGTTGTTTTTCTGAAAACCAATTAAAGAACTGTTTATGCTAAGCTGTTTAGACTTTATCAGCTATCTGTTTAGTTTTGAGCTTTCTTTAATGCACTTTTCAGTTAACAAGTCAACATCAATTTCTTTTGCTGTGAAAAAGCTTGAGGAAGGTGGCTTGAGATTCGTCTTAAGTGTTT
>Alpaca_38383;Cyllamyces
TTTCCGTAGGTGAACCTGCGGAAGGATCATTAAAAAATGAGACCTCGATTTTTGAAGGTCTATTAATAATCCTACCCTTTGTGAATTTGTTTGTTTTATTATGTGTCTTTCCCTGGTTTTGATGGAGCTTGTTTAAAGCAAAATCAATCCAGGGGAATGGCAAAACTTTTTTTTAAAATTAAACTTTTTGTATTCATTTGTCTAAAATTATTTTTATAATATAAAAACAACTTTTGACAATGGATCTCTTGGTTCTCGCAACGATGAAGAACGCAGCAAAATGCGATAAGTAGTGTGAATTGCAGAATACGTGAATCATCGAATCTTCGAACGCATATTGCACTTTTTTAGTTTACTAAAAAAGTATGTCTGTTTGAGTATCAGTAAAATATTCTCATAAAAACATTGTTTTTTATGGTTATGAGTGTTTTACAACGATACAAGTTGTTTCACTTTAAATTCTTTGTCTTTTAAAAAATCATTAAAAACTGATTTTTTTTAAAAATCGGATAAAATTTTCCCGTAAAAAGGAATAACCTAAACAATTTTAAAAATTAAATTGGTTTGATTTCTTTTAAGAATTAAAGGAAAAAAGTAAAAATTAACTGATCTCAAATCAGATAAGAGTACCCGCTGAACTTAAGCATATCAATAAGCGGAGGAAAAGAAACTAACAAGGATTCCCTTAGTAACGGCGAGTGAAGCGGGAAGAGCTCAAATTTGAAATCTTCAAGGTTTACCTTGACGAATTGTAGTTTAAAGAAGTGTTTTCTGTTGGAGTTTTGGTAAAAGTTCTTTGGAATAGGACATCATAGAGGGTGAGAATCCCGTATTTGACCATTATTTCCAGCTGTGTGATACACTTTCAAAGAGTCGGATTGTTTGGGAATGCAGTCCAAAATGGGTGGTAAATTTCATCTAAAGCTAAATATTGGCGAGAGACCGATAGCGAACAAGTACCGTGAGGGAAAGATGAAAAGAACTTTGAAAAGAGAGTTAAACAGTACGTGAAATTGTCAAAAGGGAAGCGTTTGACACCAGTGTTGTTTTCTCGAAAATCAATTAAAAATGATGGGATTTTGTGTTGTATTGACTTTACCAGCTTTCTGCACTTTTTTCTTATCTTTTTTAATGCACTTTTCGTTTAACAAGTCAACATCAATTTCTTTTGTTGTAAAAGAGTCATTGGAAGGTGGCTTTTTCTTCGGAAAAAGTGTTTATAGCCTTTGGCTTCTGCAATCGGAGAGATTGAGGTCTGCAGCGTAGATCCTTCGGGTTAGATACATTTGTGCTAAGCTATAGTTCTTTATAGACAACTTGTTGACTATAATCAATCCTGTAACTTACTCGCTTATGCTATTT
>Alpaca_38653;Orpinomyces
TTTCCGTAGGTGAACCTGCGGAAGGATCATTAAAAAATAATCACAGTTTGTGATTTTAATAATCATCCTACCCTTTGTGAATTTGTTTGTTTGAATTATGTGTCTTCCCTGTTGGTTTGAAGCTTGTAAAAGTTTCGAATCCTCAGGGAATGGCAAGACCTTTTTTTAAATTAAACTTTTTGTATTCATTTGTCTAAATTATTTTTATAATATAAAAACAACTTTTGACAATGGATCTCTTGGTTCTCGCAACGATGAAGAACGCAGCAAGATGCGATAAGTATGTGAATTGCAGAATACGTGAATCATCAAATCTTCGAACGCATATTGCACTTTTCTAGTTTACTAAAAAGTATGTCTGTTTGAGTATCAGTAAAATATTCTCATAAAAACTATTGTTTTTATGGTTATGAGTGTTTTACAACGATAACAAGTTGTTTCACCTTAAATTGTTTTTTAAAATGAAATTTTTCTTAATTTAAATAAAATTGGATAAAATTTTCCCGTAAAAAGGAATAACTTTTCAGTTTCAATAGTTAAAACTTAATTGTGCCTAATTAAAAGGAAATTAACAAAATAACTTGATCTCAAATCAGATAAGAGTACCCGCTGAACTTAAGCATATCAATAAGCGGAGGAAAAGAAACTGACAAGGATTCCCTTAGTAACGGCGAGTGAAGCGGGAAGAGCTCAAATTTGAAATCTTCAAGGTTCTACCTTGACGAATTGTAGTTTATAGAAGTGTTTTCTGTTAGTGAGTGGCAAAAGTTCTTTGGAATAGGACATCATAGAGGGTGAGAATCCCGTATTTGGTCATTCCTCCTAGCGTTGTGATACACTTTCAACGAGTCGGATTGTTTGGGAATGCAGTCCAAAATGGGTGGTAAATTTCATCTAAAGCTAAATATTGGCGAGAGACCGATAGCGAACAAGTACCGTGAGGGAAAGATGAAAAGAACTTTGAAAAGAGAGTTAAACAGTACGTGAAATTGTCAAAAGGGAAGCGTTTGACACCAGTGTTGTTTTTCCGAAAATCAATTACGAATGTTTTGTTTTTGAGGAGTTATGACTTCATCGGCTTGCTCCTTTCTTTATGAAACTTTCTTAATGCACTTTTCGGTTAACAAGTCAACATCAATTTCTTTTGTTGTAAAAGGGTATGAGGAAGGTGGCTTTCTTTTCGGAGAGAGTGTTTATAGCCTTGTGCCTCTGCAATCGGAGAGATTGAGGTCTGCAGCGTAGATCCTTCGGGGTTAGATACATTTGTGCTAAGTTATAGCTTTTCATAGACAACTTGTTGACTATGCTTAGTCTTGTAGCTTACTCGCTTATGCTATTT
>Alpaca_40160;Orpinomyces
TTTCCGTAGGTGAACCTGCGGAAGGATCATTAAAAATAATCACAGTTTTGTGATTTTAATAATCATCCTACCCTTTGTGAATTTGTTTTGTGAAAAATTTATGTTGTCTATCCTTGGTGGTTTTTGGAAAAGTTGAAAACTTTTCGAATCCAGGGACTAGGCTTTCATAGACCTTTTTTTAAATTAAACTTTTGTATTCATTTGTCTAAATTTATTTTTAATAATTTAAAAACAACTTTTGACAATGGATCTCTTGGTTCTCGCAACGATGAAGAACGCTGCAAAATGCGATAAGTAATGTGAATTGCAGAATACGTGAATCATCAAATCTTCGAACGCATATTGCACTTCTAGTTTACTAGAAAAGTATGTCTGTTTGAGTATCAGTAAATATTCTCATAAAAACATTGTTTTTTATGGTTATGAGTGTTTTACAACGATAAACAGTTGTTTCACTTTAAATTGATTTTTAAAAGCCAATTTTTGGTTTTATCTAATAAATTGGATAAAATTTTCCCGTAAAAAGGAATAACTTTTCAGTTTTAATAGTTAAAACTTAAGTTGAGCCTAATTAAAAGGAAATTTAACAAAATAACTTGATCTCAATCAGATAAGAGTACCCGCTGAACTTAGCATATCAATAAGCAGAGGAAAAGAAACTAACAAGGATTCCCTTAGTACGGCGAGTGAAGCGGGAAGAGCTCAAATTGAAATCTTCAAGGTTCTACCTTGACGAATTGTAGTTTATAGAAGTGTTTTCTGTTAGTGGAGTGGCAAAAGTTCTTTGGAATAGGACATCATAGAGGGTGAGAATCCCGTATTTGGTCATTCCTCCTAGCGTTGTGATACACTTTCAACGAGTCGGATTGTTTGGAATGCAGTCCAAAATGGGTGGTAAATTTCATCTAAAGCTAATATTGGCGAGAGACGATAGCGAACAAGTACCGTGAGGGAAAGATGAAAAGAACTTTGAAAGAGAGTTAAACAGTACGTGAAATTGTCAAAGGGAAGCGTTTGACACCAGTGTTGTTTTTCCGAAAATCAATTACGAATGTTTTGTTTTTGAGGAGTTATGACTTCATCGGCTTGCTCCTTTCCTTACGAACTTTCTTAATGCACTTTTCGGTTAACAAGTCAACATCAATTTCTTTTGTTGTAAAAGGTATGAGGAAGGTGGCTTTCTTTTCGGAGAAAGTGTTTATAGCCTTGTGCCTCTACAATCGGGAGATTGAGGTCTGCAGCGTAGATCCTTCGGGGTTAGATACGTTTGTGCTAAGTTATAGCTTTTCATAGACAACTTGTTGACTATGTTTAGTCTTGTAGCTTACTCGCTGACGCTATTTTACCTACGCTTAGGATGTTG
>Alpaca_40892;Orpinomyces
TTTCCGTAGGTGAACCTGCGGAAGGATCATTAAAAAATAATCACTGTATTGTGATTTTAATAATCATCCTACCTTTGTGAATTTGTTTTGTTTGAAAATTTATGTTGTCTATCCCTGGTGGTTTTGGAAAAGTTGAAAAACTTTTTCGAATCCCAGGGACTAGGCTTTCATAGACCTTTTTTTAAATTAAACTTTTTGTATTCATTTGTCTAAATTTATTTTTAATAATTTAAAAACAACTTTTGACAATGGATCTCTTGGTTCTCGCAACGATGAAGAACGCAGCAAAATGCGATAAGTAATGTGAATTGCAGAATACGTGAATCATCAAATCTTCGAACGCATATTGCACTTTTCTAGTTTACTAGAAAAGTATGTCTGTTTGAGTATCAGTAAAATATTCTCATAAAAACATTGTTTTTATGGTTATGAGTGTTTTACAACGATAAACAAGTTGTTTCACTTTAAATTGATTTTTAAAAGCCAATTTGGTTTTATCTAATAAAATTGGATAAAATTTTCCCGTAAAAAGGAATAACTTTTCAGTTTTAATAGGTAAAACTTTAGTTGTGCCTAATTAAAAGGAAATTTAACAAAATAACTTGATCTCAAATCAGATAAGAGTACCCGCTGAACTTAAGCATATCAATAAGCGGAGGAAAAGAAACTAACAAGGATTCCCTTAGTAACGGCGAGTGAAGCGGGAAGAGCTCAAATTTGAAATCTTCAAGGTTCTACCTTGACGAATTGTAGTTTATAGAAGTGTTTTCTGTTAGTGGAGTGGCAAAAGTTCTTTGGAATAGGACATCATAGAGGGTGAGAATCCGTATTTGGTCATTCCTCCTAGCGTTGTGATACACTTTCAACGAGTCGGATTGTTTGGGAATGCAGTCCAAAATGGGTGGTAAATTTCATCTAAAGCTAAATATTGGCGAGAGACCGATAGCGAACAAGTACCGTGAGGGAAAGATGAAAAGAACTTTGAAAAGAGAGTTAAACAGTACGTGAAATTGTCAAAAGGGAAGCGTTTGACACCAGTGTTGTTTTTCCGAAAATCAATTACGAATGTTTTATTTTTGAGGAGTTATGACTTCATCGGCTTGCTCCTTTCTTTATGAAACTTTCTTAATGCACTTTTCGGTTAACAAGTCAACATCAATTTCTTTTGTTGTAAAAGGGTATGAGGAAGGTGGCTTTCTTTCGGAGAAAGTGTTTATAGCCTTGTGCCTCTGCAATCGGAGAGATTGAGGTCTGCAGCGTAGATCCTTCGGGTTAGATACGTTTGTGCTAAGTTATAGCTTTTCATAGACAACTTGTTGACTATGTTTAGTCTTGTAGCTTACTCGCTGACGCTATTTTACCTACGCTTAGGATGTT
>Alpaca_41638;Cyllamyces
TTTCCGTAGGTGAACCTGCGGAAGGGTCATTAAAAAATGAGACCTCGATTTTTGAAGGTCTATTAATAATCCTACCCTTTGTGAATTTGTTTGTTTTATTATGTGTCTTTCCCTGGTTTTGATGGAGCTTGTTTAAAGCAAAATCAATCCAGGGAATGGCAAAACTTTTTTTAAAATTAAACTTTTTGTATTCATTTGTCTAAAATTATTTTTATAATATAAAAACAACTTTTGACAATGGATCTCTTGGTTCTCGCAACGATGAAGAACGCAGCAAAATGCGATAAGTAGTGTGAATTGCAGAATACGTGAATCATCGAATCTTCGAACGCATATTGCACTTTTTTGGTTTACCAAAAAAGTATGTCTGTTTGAGTATCAGTAAAATATTCTCATAAAAACTATTTGTTTTTATGGTTATGAGTGTTTTACAACGATACAAGTTGTTTCACTTTAAATTCTTTGTCTTTTAAAAAATCATTAAAAACTGATTTTTTTTAAAATTGGATAAAATTTTCCCGTAAAAAGGAATAACCTAAACAATTTTAATAATTAAATTGGTTTGATTTTTTAAGATCTTAAAGGAAAAAAGTAAAAATTAACTTGATCTCAAATCAGATAAGAGTACCCGCTGAACTTGAGCATATCAATAAGCGGAGGAAAAGAAACTAACTAGGATTCCCTTAGTAACGGCGAGTGAAGCGGGAAGAGCTCAAATTTGAAATCTTCAAGGTTTTACCTTGACGAATTGTAGTTTAAAGAAGTGTTTTCTGTTGGAGTTTTGGTAAAAGTTCTTTGGAATAGGACATCATAGAGGGTGAGAATCCCGTATTTGACCATTATTTCCACTTGTGATACACTTTCAAAGAGTCGGATTGTTTGGGAATGCAGTCCAAAATGGGTGGTAAATTTCATCTAAAGCTAAATACTGGCGAGAGACCGATAGCGAACAAGTACCGTGAGGGAAAGATGAAAAGAACTTTGAAAAGAGAGTTAAACAGTACGTGAAATTGTCAAAAGGGAAGCGTTTGACACCAGTGTTGTTTTCTCGAAAATCAATTAAAAATGATGGGATTTTGTGTTGTATTGACTTTATCAGCTTTCTGCACTTTTTTCTTATCTTTTTAATGCACTTTTCGTTTAACAAGTCAACATCAATTTCTTTTGTTGTAAAAGAGTCATTGGAAGGTGGCTTTTTTCGGAAAAGTGTTTATAGCCTTTGCTTCTGCAATCGGAGAGATTGAGGTCTGCAGCGTAGATCCTTCGGGGTTAGATACATTTGTGCTAAGCTATAGTTCTTCATAGACAACTTGTTGACTATAATCAATCATGTAACTTACTCGCTTATGCTATTTTACCTACGCTTAGGATGTT
>Alpaca_41772;Orpinomyces
CTGGAAGTAAAAGTGTAACAAGGTTTCCGTAGGTGAACCTGCGGAAGGATCATTAAAAAATGAGACCTCTGATTTAAGGGGTCTATTAATAATCCTACCCCTTGTGAATTTGTTTGTTTTTTAATTTGTGTCTTTCCCTGTTTTTTGATGGAGCTTGTTAAAAAGCAAAATCAAATGCAGGGGAATGGCAAAACCTTTTTTAAAATTAAACATTTGTATTCATTTGTCTAAAAATTATTTTTATAATATAAAAACAACTTTTGACAATGGATCCCTTGGTTCTCGCAACGATGAAGAACGCAGCAAAATGCGATAAGTAGTGTGAATTGCAGAATACGTGAATCATCGAATCTTCGAACGCATATTGCACTTTTTTAGTTTACTAAAAAAGTATGTCTGTTTGAGTATCAGTAAAATATTCTCATAAAAAAGTTTATTTTTTTTATGGTATGAGTGTTTTACAACGATAAACAAGTTGTTTCACTTTAAATTCTTTTGTTTATCAAAAGAAAATCATTAAAAAAACTAATTTTAAAGATTTTTTTTAAAATTGGATAAAATTTTCCCGTAAGAAGGAATAACCTAAACAATTTTAAAAAAATTAAAATTGGTTTGATTTCTTTTTTGAAATTAAAGGAAAAAAAGTCAAAATTAACTTGATCTCAAATCAGATAAGAGTACCCGCTGAACTTAAGCATATCAATAAGCGGAGGAAAAGAAACTAACTAGGATTCCCTTAGTAACGGCGAGTGAAGCGGGAAGAGCTCAAATTTGAAATCTTCAAGGTTCTACCTTGACGAATTGTAGTTTATAGAAGTGTTTTCTGTTAGTAGAGTGGCAAAAGTTCTTTGGAATAGGACATCATAGAGGGTGAGAATCCCGTATTTGGTCATTCTTTCTAGCTTTGTGATACACTTTCAACGAGTCGGATTGTTTGGGAATGCAGTCCAAAATGGGTGGTAAATTTCATCTAAAGCTAAATATTGGCGAGAGACCGATAGCGAACAAGTACCGTGAGGGAAAGATGAAAAGAACTTTGAAAAGAGAGTTAAACAGTACGTGGAATTGTCAAAAGGGAAGCGTTTGACACCGGTGTTGTTTTTCCGAAAATCAATTACGAATGTTTTGTTTTTAAGAAGTTATGACTTCATCGGCTTGCTTCTTTCTTTACGAAACTTTCTTAATACACTTTTCGGTTAACAAGTCAACATCAATTTCTTTTGTTGTAAAAGGGTACGAGGAAGGTGGCTTTCTTTTCGGAGAAAGTGTTTATAGCCTTGTACCTCTGCAATCGGAGAGATTGAGGTCTGCAGCGTAGATCCTTCGGGGTTAGATGCTTTTGTGCTAAGCTATAGCCTTTCATAGACAACTTGTTGACTATGATCAGTCATGTAGCTT
>Alpaca_41789;Orpinomyces
AGTAAAAGTCGTAACAAGGTTTCCGTAGGTGAACCTGCGGAAGGATCATTAAAAAATAATCACAGTTTTGTGATTTTAATAATCATCCTACCCTTTGTGAATTTGTTTTGTTTGAAAATTTATGTTGTCTATCCCTGGTGGTTTTGGAAAAGTTGAAAAACTTTTTCGAATCCCAGGGACTAGGCTTTCATAGACCTTTTTTTAAATTAAACTTTTTGTATTCATTTGTCTAAATTTATTTTTAATAATTTAAAAACAACTTTCGACAATGGATCTCTTGGTTCTCGCAACGATGAAGAACGCAGCAAAATGCGATAAGTAATGTGAATTGCAGAATACGTGAATCATCAAATCTTCGAACGCATATTGCACTTTTCTAGTTTACTAGAAAAGTATGTCTGTTTGAGTATCAGTAAAATATTCTCATAAAAACATTGTTTTTATGGTTATGAGTGTTTTACAACGATAAACAAGTTGTTTCACTTTAAATTGATTTTTAAAAGCCAATTTTTGGTTTTATCTAATAAAATTGGATAAAATTTTCCCGTAAAAAGGAATAACTTTTCAGTTTTAATAGTTAAAACTTAATTGTGCCTAATTAAAAGGAAATTTAACAAAATAACTTGATCTCAAATCAGATAAGAGTACCCGCTGAACTTAAGCATATCAATAAGCGGAGGAAAAGAAACTAACAAGGATTCCCTTAGTAACGGCGATTGAAGCGGGAAGAGCTCAAATTTGAAATCTTCAAGGTCCTACCTTGACGAATTGTAGTTTATAGAAGTGTTTTCTGTTAGTGGAGTGGCAAAAGTTCTTTGGAATAGGACATCATAGAGGGTGAGAATCCCGTATTTGGTCATTCCTCCTAGCGTTGTGATACACTTTCAACGAGTCGGATTGTTTGGGAATGCAGTCTAAAATGGGTGGTAAATTTCATCTAAAGCTAAATATTGGCGAGAGACCGATAGCGAACAAGTACCGTGAGGGAAAGATGAAAAGAACTTTGAAAAGAGAGTTAAACAGTACGTGAAATTGTCAAAAGGGAAGCGTTTGACACCAGTGTTGTTTTTCCGAAAATCAATTACGAATGTTTTGTTTTTGAGGAGTTATGACTTCATCGGCTTGCTCCTTTCTTTATGAAACTTTCTTAATGCACTTTTCGGTTAACAAGTCAACATCAATTTCTTTTGTTGTAAAAGGGTATGAGGAAGGTGGCTTTCTTTTCGGAGAAAGTGTTTATAGCCTTGTGCCTCTGCAATCGGAGAGATTGAGGTCTGCAGCGTAGATCCTTCGGGGTTAGATACATTTGTGCTAAGTTATAGCTTTTCATAGACAACTTGTTGACTATGTTTAGTCTTGTAGCTTACTCGCTTATGCTATTTTACCTACGCTTAGGATGTTGAG
>Alpaca_41794;Cyllamyces
TTTCCGTAGGTGAACCTGCGGAAGGATCATTAAAAAATGAGACCTGATTTTCAAGGTCTGTTAATAATCCTACCCTTTGTGAATTTGTTTTGTTTTAATATGTGTCTTTCCCTGGTTTTTGATGGAGCTTGTTTAAAGCAAAATCAATCCAGGGGAATGGCAAAACTTTTTTTTAAATTAAACTTTTTGTATTCATTTGTCTAAAATTATTTTTATAATATAAAAACAACTTTTGACAATGGATCTCTTGGTTCTCGCAACGATGAAGAACGCAGCAAAATGCGATAGTAGTGTGAATTGCAGAATACGTGAATCATCGAATCTTCGAACGCATATTGCACTTTTTTAGTTTACAAAAAAGTATGTCTGTTTGAGTATCAGTAAAATATTCTCATAAAAACTATTGTTTTTATGGTTATGAGTGTTTTACAACGATAACAAGTTGTTTCACTTTAAATTCTTTGTCTTCTAAAAAATCATTAAAAACTGATTTTTTTTTAAAATTGGATAAAATTTTCCCGTAAAAAGGAATAACCTAAACAATTTTAATTAAATTGGTTTGATTTCTTTTAAGACTTAAAGGAAAAAAGTAAAAATTAACTTGATCTCAAATCAGATAAGAGTACCCGCTGAACTTAAGCATATCAATAAGCGGAGGAAAGAAACTAACTAGGATTCCCTCAGTAACGGCGAGTGAAGCGGGAAGAGCTCAAATTTGAAATCTTCAAGGTTCTACCTTGACGAATTGTAGTTTAAAGAAGTGTTTTCTGTTGGAGTTTTGGTAAAAGTTCTTTGGAATAGGACATCATAGAGGGTGAGAATCCCGTATTTGACCATTATTTCCAACTTTGTGATACACTTTCAAAGAGTCGGATTGTTTGGGATGCAGTCCAAAATGGGTGGTAAATTTCATCTAAAGCTAAATACTGGCGAGAGACCGATAGCGAACAAGTACCGTGAGGGAAAGATGAAAAGACTTTGAGAAGAGAGTTAAACAGTACGTGAAATTGTCAAAAGGGAAGCGTTTGACACCAGTGTTGTTTTCTCGAAAATCAATTAAAAATGATGGGATTTTGTGTTGTATTGACTTTATCAGCTTTCTGCACTTTTTTCCTGTCTTTTTTAATGCACTTTTCGTTTAACAAGTCAACATCAATTTCTTTTGCTGTAAAAGAGTCATTGGAAGGTGGCTTTCTTTCGGAGAAAGTGTTTATAGCCTTTGACTTCTGCAATCGGAGAGATTGAGGTCTGCAGCGTAGATCCTTCGGGGTTAGATACATTTGTGCTAAGCTATAGTCTTTATAGACAACTTGTTGACTATAATCAATCATGTAGCTTACTCGCTTATGCTATCTTACCTACGCTTAGGATGTTG
>Alpaca_41878;Piromyces
TTTCCGTAGGTGAACCTGCGGAAGGATCATTAATAAAGTTCCTGAATTTAAAGGAATAAATAATATCCTACCCTATGTGAATTTGTTGTTTTGAAATAATTTTTTTTAAAAAATTATTGATTGTCTTTCCCTGTTGAATTAGAGTGTCTTCGGATATGAAATTCACAGGGGATAGTCAGTAATTTTTTTAAAAAGACCTTTTTTTAAATTAAACTTTTTGTATTCATTTGTCTAAAATTATTTTTATAATATAAAAACAACTTTTGACAATGGATCTCTTGGTTCTCGCAACGATGAAGAACGCAGCAAAATGCGATAAGTAGTGTGAATTGCAGAATACGTGAATCATCGAATCTTCGAACGCATATTGCACTTTTTTAGTTTACTAAAAAAGTATATCTGTTTGAGTATCAGTAAAATATTCTCATAAAAACTATTGTTTTTATGGTTATGAGTGTTTTACAACGATACAAGTTGTTTCACTTTAAATTTTTTTTTAAAATTTGAAATTTTTCTAATTTTAAAATAAAATTGGATAAAATTTTCCCGTAAAATGGAATAACCTAAAACAATTTTAATTTTAAAATAAAAGAAAAAGTATTCATAAAGGAAAATTTAACAAAAATAACTTGATCTCAAATCAGATAAGAGTACCCGCTGAACTTAAGCATATCAATAAGCGGAGGAAAAGAAACTAACAAGGATTCCCTTAGTAACGGCGAGTGAAGCGGGAAGAGCTCAAATTTGAAATCTTCAAGGTTTTACCTTGACGAATTGTAGTTTAAAGAAGTGTTTCTGTTGAAGTTTTGGTAAAGTTCTTTGGAATAGGACATCATAGAGGGTGAGAATCCCGTATTTGACCATTATTTTCAGCTGTGTGATACACTTTCAAAGAGTCGGATTGTTTGGGAATGCAGTCCAAAATGGGTGGTAAATTTCATCTAAAGCTAAATATTGGCGAGAGACCGATAGCGAACAAGTACCGTGAGGGAAAGATGAAAAGAACTTTGAAAAGAGAGTTAAACAGTACGTGAAATTGTCAAAAGGGAAGCGTTTGACACCAGTGTTGTTTTCTCGAAAATCAATTAAAAAAAGTTGGATTTTGTGTTGTATTGACCTTAACAGCTTTCTTCACTCTTTTCCTGCTTTTTTTAATGCACTTTTCGTTTAACAAGTCAACATCATTTCTTTTGTTGTAAAAAGGTCATTGGAAGGTGGCTTTCTTTTCGGAGAAAGTGTTTATAGCCTTTGATCCCTGCAATCGGAGAGACTGAGGTCTGCAGCGTAGATCCTTCGGGGTTAGATACATTTGTGCTAAGTTATAGCTTTTATAGACAACTTGTTGACTATATTTAGTCTTGTAGCTTACTCGCTTATGCTATTT
>Alpaca_42388;Orpinomyces
TTTCCGTAGGTGAACCTGCGGAAGGATCATTAAAAAATAATCACAGTTTTGTGATTTTAATAATCATCCTACCCTTTGTGAATTTGTTTTGTTTGAAAATTTATGTTGTCTACCCCTGGTGGTTTTGGAAAAGTTGAAAAACTTTTTCGAATCCCAGGGACTAGGCTTTCATAGACCTTTTTTTAAATTAAACTTTTTGTATTCATTTGTCTAAATTTATTTTTAATAATTTAAAAACAACTTTTGACAATGGATCTCTTGGTTCTCGCAACGATGAAGAACGCAGCAAAATGCGATAAGTAATGTGAATTGCAGAATACGTGAATCATCAAATCTTCGAACGCATATTGCACTTTTCTAGTTTACTAGAAAAGTATGTCTGTTTGAGTATCAGTAAAATATTCTCATAAAAACATTGTTTTTTATGGTTATGAGTGTTTTACAACGATAAACAAGTTGTTTCACTTTAAATTGATTTTTAAAAGCCAATTTTTGGTTTTATCTAATAAAATTGGATAAAATTTTCCCGTAAAAAGGAATAACTTTTCAGTTTTAATAGGTAAAACTTAGTTGAGCCTAATTAAAAGGAAATTTAACAAAATAACTTGATCTCAAATCAGATAAGAGTACCCGCTGAACTTAAGCATATCAATAAGCGGAGGAAAAGAACTAACAGGATTCCCTTAGTAACGGCGAGTGAAGCGGGAAGAGCTCAAATTTGAAATCTTCAAGGTTCTACCTTGACGAATTGTAGTTTATAGAAGTGTTTTCTGTTAGTGGAGTGGCAAAAGTTCTTTGGAATAGGACATCATAGAGGGTGAGAATCCCGTATTTGGTCATTCCTCCTAGCGTTGTGATACACTTTCAACGAGTCGGATTGTTTGGGAATGCAGTCCAAAATGGGTGGTAAATTTCATCTAAAGCTAAATATTGGCGAGAGACCGATAGCGAACAAGTACCGTGAGGGAAAGATGAAAAGAACTTTGAAAAGAGAGTTAAACAGTACGTGAAATTGTCAAAAGGGAAGCGTTTGACACCAGTGTTGTTTTTCCGAAAATCAATTACGAATGTTTTGTTTTTGAGGAGTTATGACTTCATCGGCTTGCTCCTTTCTTTATGAAACTTTCTTAATGCACTTTTCGGTTAACAAGTCAACATCAATTTCTTTTGTTGTAAAAGGGTATGAGGAAGGTGGCTTTCTTTTCGGAGAAAGTGTTTATAGCCTTGTGCCTCTGCAATCGGAGAGATTGAGGTCTGCAGCGTAGATCCTTCGGGGTTAGACACATTTGTGCTAAGTTATAGCTTTTCATAGACAACTTGTTGACTATGTTTAGTCTTGTAGCTTACTCGCTTATGCTATTT
>Alpaca_42424;Anaeromyces
AAGTAAAAGTCGTAACAGGTTTCCGTAGGTGAACTGCGGAAGGATCATTAATAAATTTCCAACGATTGTTTGTTGGAATAATAATAATCATCCTACCTTGTGAATTTGTTGTTTGAAATAATTTTTTTTTAAAAAATTATTAGAATGTTTTCCCTGAATTGTGAGGAGCTGTATGGTGTTCACATTCAGGGATAGATTTTCTAGTAATTTTTTAGGAAAGACCTTTTTTTAAAATAAAACTTTTTGTATTCATTGTCTAAATAATTTTAAATAATAATTAAAACAACTTTGACAATGGATCTCTTGGTTCTCGCAACGATGAAGAACGCAGCAAAATGCGATAAGTAGTGTGAATTGCAGAATACGTGAATCATCGAATCTTCGAACGCATATGCACTTTTTTAGTTTACTAAAAAGTATGTCTGTTGAGTATCAGTAAAATATCTTCATAAAAATTATTTTTTTTATGGTTTTGAGTGTTTACAACGATACAAGTTGTTTCACTTAAATTGAATTTTTAATGGATTGAAAATTTCAATTTTTAAAATTGGATAAAATTTCCTTCTCTAAGGAATAACCTAGACAATTTAAAAATAAAAATTTCACCCAAACAGAAAGGAAATTTAAACAACTTGATCTCAAATCAGATAAGAGTACCCGCTGAACTTAAGCATATCAATAAGCGGAGGAAAAGAACTAACAAGATTCCCTAGTAACGGCGAGTGAAGCGGAAGAGCTCAAATTTGAAATCTTAAAGGTTCCTTTACGAATTGTAGTTTAAAGAAGTGTTTCTGTTGGAGTTCGGTAAAGTTCTTTGGAATAGACATCATAGAGGGTGAGAATCCGTATTGACCGTTACTTTCCGCTGTGTGATACACTTTCAAAGAGTCGGATTGTTTGGAGTGCAGTCCAAAATGGGTGGTAAATTTCATCTAAAGCTAATATGGCGAGAGACGATAGCGAACAAGTACCGTGAGGGAAAGATGAAAAGAACTTGAAAAGAGAGTTAAACAGTACGTGAAATTGTCAAAAGGAAGCGTTTGACACCAGTGTTGTTAGTTGAAATCAATTCAATATTTTTGATTTGAGTAGTATGACTTCATCAGCTTGCTGCTTTCTTTTCGAAATTATTGAATGCACTTTTCAGTTAACAAGTAACATCAATTTCTTTTGTTGTAAAAGGTAAGAGGAAGTGCTTACGCTTCGGCGTAAGTGTTATAGCCTTTTACCTCTGCAATCGGAGAGATTGAGGACAGCAGCGTAGACTCTTCGGGGTTAGATACACTTGTGCTAAGCTATAGCCTTGTATAGACAACTTGTTGGCTATGCTCAGTCATGTAGCTTACTCGCTTGTGCTATTTTACCTCGCTTAGGATGTTGAG
>Alpaca_43453;AL8
AGTAAAAAAGTCGTAACAAGGTTTCCGTAGGTGAACCTGCGGAAGGATCATTAAAAAAAATGAGGCCTTTTTTGAAAGGTCTATTAATAATCCTACCCTTTGTGAATTTGTTTGTTTGAAATAATTTTTTAAAAATTATTGAATGTCTTTCCCTGGTTGTTTGCTTTTGAAGTGAACTCCAGGGGAATGGCAGACAATAATATTTAAAGACTTTTTTTTAAAATAAAACTTTTTGTATTCATTTGTCTAAAATTATTTTTATAATATAAAAACAACTTTTGACAATGGATCTCTTGGTTCTCGCAACGATGAAGAACGCAGCAAAAATGCGATAAAGTAGTGTGAATTGCAGAATACGTGGAATCATCGAATCTTCGAACGCATATTGCACTTTTTTAGTTTACTAAAAAAGTATGTCTGTTTGAGTATCAGTAAAATATTCTCATAAAAGCATTGTTTTTTATGGTTATGAGTGTTTTACAACGATACAAGTTGTTTCACTTTAAATTCTTTGTCTTTTAAAAAATCATTAAAAAACTGATTTTTTTTTAAAAATTGGATAAAATTTTCCCGTAAAAAAGGAATAACCTAAACAATTTTAAAAATTAAATTGGTTTGATTTCTTTTAAGAATTAAAGGAAAAAAGTAAAAATTAACTTGATCTCAAATCAGATAAGAGTACCCGCTGAACTTAAGCATATCAATAAGCGGAGGAAAAGGAAACTAACAAGGATTCCCTTAGTAACGGCGAGTGAAGCGGGAAGAGCTCAAATTTGAAATCTTCAAGGTTTACCTTGACGAATTGTAGTTTAAAGAAGTGTTTTCTGTTGGAGTTTTGGTAAAAGTTCTTTGGAATAGGACATCATAGAGGGTGAGAGTCCCGTATTTGACCATTATTTCCAGCGGTGTGATACCACTTTCAAAGAGTCGGATTGTTTGGGAATGCAGTCCAAAATGGGTGGTAAATTTCATCCAAAGCTAAATATTGGCGAGAGACCGATAGCGAACAAGTACCGTGAGGGAAAGATGAAAAGAACTTTGAAAAGAGAGTTAAACAGTACGTGAAATGGTCAAAAGGGAAGCGTTTGACACCAGTGTTGTTTTTCTCGAAAATCAATTAAAAATGATGGGATTTTTGTGTTGTATTGACTTTTATCAGCTTTTCTGCACTTTTTTCTTATCTTTTTTTAATGCGCTTTTCGTTTAACAAGTCAACATCAATTTCTTTTGTTGTAAAAGAGTCATTGGAAGGTGGCTTTTTCTTCGGAAAAAGTGTTTATAGCCTTTGGCTTTCTGCAATCGGAGAGATTGAGGTCTGCAGCGTAGATCCTTCGGGGTTAGATACATTTGTGCTGAGCTATAGTTCTTTATAGACAACTTGGTTGACTATAATCAATCCTGTAACTTACTCGCTTATGCTATTTTACCTACGCTTAGGATGTTGA
>Alpaca_43669;AL8
TTTCCGTAGGTGAACCTGCGGAAGGATCATTAAGAAATGAGGCCTTTTTGAAGGTCTATCAATAATCCTACCCTTTGTGAATTTGTTTGTTTGAAATAATTTTTTAAAAATTATTGAATGTCTTTCCCTGGTGTTGCTTTTGAAGTGAACTCCAGGGGAATGGCAGACAATAATATTTAAAGACTTTTTTTAAAATAAAACTTTTGTATTCATTTGTCTAAAATTATTTTTATATAAAAACAACTTTTGACAATGGATCTCTTGGTTCTCGCAACGATGAAGAACGCAGCAAAATGCGATAAGTAGTGTGAATTGCGAATACGTGAATCATCGAATCTTCGAACGCATATTGCACTTTTTAGTTTACTAAAAAGTATGTCTGTTTGAGTATCAGTAAAATATCTCATAAAACATTGTTTTTTATGGTTATGAGTGTTTACAACGATACAAGTTGTTTCACTTTAAATTCTTTGTCTTTTAAAAATCATTAAAAACTGATTTTTTTTAAAAATTGGATAAAATTTTCCCGTAAAAGGAATAACCTAAACAATTTTAAAAATTAATTGGTTTGATTCTTTTAAGAATTAAAGGAAGAAAGTAAAATTAACTTGATCTCAAATCAGATAAGAGTACCCGCTGAACTTAAGCATATCAATAAGCGGAGGAAAAGAAACTAACAAGGATTCCCTTAGTAACGGCGAGTGAAGCGGGAAGAGCTCAATTTGAAATCTTCAAGGTTTTACCTTGACGAATTGTAGTTTAAAGAAGTGTTTTCTGTTGGAGTTTGGTAAAGTTCTTTGGAATAGGACATCATAGAGGGTGAGAATCCCGTATTTGACCATTATTTCCAGCTGTGTGATACACTTCAAAGAGTCGGATTGTTTGGGAATGCAGTCCAAAATGGGTGGTAAATTTCATCTAAAGCTAATATTGGCGAGAGACCGATAGCGAACAAGTACCGTGAGGGAAAGATGAAAGAACTTTGAAAAGAGAGTTAAACAGTACGTGAATTGTCAAAAGGGAAGCGTTGACACCAGTGTTGTTTTCTCGAAAATCAATTAAAAATGATGGGATTTTGTGTTGTATTGACTTTATCAGCTTTCTGCACTTTTTTCTTATCTTTTTAATGCACTTTCGTTTAACAAGTCAACATCAATTCTTTGTTGTAAAAGAGTCATTGGAAGGTGGCTTTTTCTTCGGAAAAAGTGTTTATAGCCTTTGGCTTCTGCAATCGGAGAGATTGAGGTCTGCAGCGTAGATCCTTCGGGTTAGATACATTTGTGCTAAGCTATAGTTCTTTATAGACAACTTGTTGACTATAATCAATCCTGTAACTTACTCGCTTATGCTATTTACCTACGCTTAGGATGTTGAG
>Alpaca_45085;Anaeromyces
TTTCCGTAGGTGAACCTGCGGAAGGATCATTAATAAATTTCCAACGATGTATTGTTTGGATAATAATAATCATCCTACCCTTTGTGAATTTGTTGTTTGAAATAATTTTTTTTTTAAAAAATTATTAGAAATGTCTTTCCCTGAAATTGTGAGGAGCTGTATGGTTGATCACAATTCAGGGGATAGATTTTCTTAGTAATTTTTTGAGGAAAGACCTTTTTTTAAAATAAAACTTTTTGTATTCATTTGTCTAAATAATTTTTAAATAATAATTTAAAAACAACTTTTGACAATGGATCTCTTGGTTCTCGCAACGATGAAGAACGCAGCAAAATGCGATAAGTAGTGTGAATTGCAGAATACGTGAATCATCGAATCTTCGAACGCATATTGCACTTTTTTAGTTTACTAAAAAAGTATGTCTGTTTGAGTATCAGTAAAATATCTTCATAAAAAATTTATTTTTTTTATGGTTTTGAGTGTTTTACAACGATACAAGTTGTTTCACTTTAAATTGAATTTTTAATGGATTGAAAATTTCAATTTTTTAAAATTGGATAAAATTTTCCTTTTCCAAGGAATAACCTAGACAATTTTAAAAATAAAAATTTCAACACAAACAGAAAAGGAAATTTAAAACAACTTGATCTCAAATCAGATAAGAGTACCCGCTGAACTTAAGCATATCAATAAGCGGAGGAAAAGAAACTAACAAGGATTCCCCTAGTAACGGCGAGTGAAGCGGGAAGAGCTCAAATTTGAAATCTTAAAGGGTTTCCCTTTACGAATTGTAGTTTAAAGAAGTGTTTTCTGTTGGAGTTTCGGTAAAAGTTCTTTGGAATAGGACATCATAGAGGGTGAGAATCCCGTATTTGACCGTTACTTTCTAGCTGTGTGATACACTTTCAAAGAGTCGGATTGTTTGGGAATGCAGTCCAAAATGGGTGGTAAATTTCATCTAAAGCTAAATATTGGCGAGAGACCGATAGCGAACAAGTACCGTGAGGGAAAGATGAAAAGAACTTTGAAAAGAGAGTTAAACAGTACGTGAAATTGTCAAAAGGGAAGCGTTTGACACCAGTGTTGTTTAGTTGAAAATCAATTCAATAATTTTTGATTTTAAGTAGTATTGACTTCATCAGCTTGCTGCTTTCTTTTCAGGAATTATTGAATGCACTTTTCTGTTAACAAGTCAACATCAATTTCTTTTGTTGTAAAAGGGTAAGAGGAAGGTGGCTTACGCTTCGGCGTAAGTGTTTATAGCCTTTTACCTCTGCAATCGGAGAGATTGAGGACAGCAGCGTAGACTCTTCGGGGTTAGATACACTTGTGCTAAGCTATAGCCTTGTATAGACAACTTGTTGACTATGCTCAGTCATGTAGCTTACTCGCATGTGCTATTTTACCTACGCTTAGGATGTTG
>Alpaca_45700;Anaeromyces
TTTCCGTAGGTGAACCTGCGGAAGGATCATTAATAAATTTTCCAACGATATGTTTGTTGGAATAATAATAATCATCCTACCCTTTGTGAATTTGTTGTTTGAAATAATTTTTTTTTTAAAAAATTATTAGAATGTCTTTCCCTGAAATTGTGAGGAGCTGTATGGTTGTTCACAATTCAGGGGATAGATTTTCTAGTAATTTTTTAGGAAAGACCTTTTTTTAAAATAAAACTTTTTGTATTCATTTGTCTAAATAATTTTTAAATAATAATTTAAAAACAACTTTTGACAATGGATCTCTTGGTTCTCGCAACGATGAAGAACGCAGCAAAATGCGATAAGTAGTGTGAATTGCAGAATACGTGAATCATCGAATCTTCGAACGCATATTGCACTTTTTTAGTTTACTAAAAAAGTATGTCTGTTTGAGTATCAGTAAAATATCTTCATAAAAAATTTATTTTTTTTATGGTTTTGAGTGTTTTACAACGATACAAGTTGTTTCACTTTAAATTGAATTTTTAATGGATTGAAAATTTCAATTTTTTAAAATTGGATAAAATTTTCCTTCTCTAAGGAATAACCTAGACAATTTTAAAAATAAAATTTCAACCCAAACAGAAAAGGAAATTTAAAACAACTTGATCTCAAATCAGATAAAGTACCCGCTGAACTTAAGCATATCAATAAGCGGAGGAAAAGAAACTAACAAGGATTCCCCTAGTAACGGCGAGTGAAGCGGGAGAGCTCAAATTTGAAATCTTAAAGGGTTTCCCTTTACGAATTGTAGTTTAAAGAAGTGTTTTCTGTTGGAGTTTCGGTAAAAGTTCTTTGGAATAGGACATCATAGAGGGTGAGAATCCCGTATTTGACCGTTACTTTCCAGCTGTGTGATACACTTTCAAAGAGTCGGATTGTTTGGGAATGCAGTCCAAAATGGGTGGTAAATTTCATCTAAAGCTAAATATTGGCGAGAGACCGATAGCGAACAAGTACCGTGAGGGAAAGATGAAAAGAACTTTGAAAGAGAGTTAAACAGTACGTGAAATTGTCAAAAGGGAAGCGTTTGACACCAGTGTTGTTTAGTTGAAAAATCAATTCAATAATTTTTGATTTTGAGTAGTATTGACTTCATCAGCTTGCTGCTTTCTTTTCAGGAAATTATTGAATGCACTTTTCAGTTAACAAGTCAACATCAATTTCTTTTGTTGTAAAAGGGTAAGAGGAAGGTGGCTTACGCTTCGGCGTAAGTGTTTATAGCCTTTTACCTCTGCAATCGGAGAGATTGAGGACAGCAGCGTAGACTCCTTCGGGGTTAGATACACTTGTGCTAAGCTATAGCCTTGTATAGGCAACTTGTTGACTATGCTCAGTCATGTAGCTTACTCGCTTGTGCTATTTTACCTACGCTTAGGATGTTGAG
>Alpaca_46811;Anaeromyces
TGGAAGTAAAAGTCGTAACAAGGTTTCCGTAGGTGAACCTGCGGAAGGATCATTAATAAATTTCCAACGATATGTTTGTTGGATAATAATAATCATCCTACCCTTTGTGAATTTGTTGTTTGAAATAATTTTTTTTTTAAAAAATTATTAGAAATGTCTTTCCCTGAAATTGTGAGGAGCTTGTATGGTGTCACTGCAATTCAGGGGACAGATTTCTTGATAATTTTTTAGGAAAGACCTTTTTTTAAATAAAACTTTTTGTATTCATTTGTCTAAATAAATTTTTAAATAATAATTTAAAAACAACTTTTGACAATGGATCTCTTGGTTCTCGCAACGATGAAGAACGCAGCAAAATGCGATAAGTAGTGTGAATTGCAGAATACGTGAATCATCGAATCTTCGAACGCATATCGCACTTTTTTAGTTTACTAAAGAAGTATGTCTGTTTGAGTATCAGTAAAATATCTTCATAAAAAATTTATTTTTTTTATGGTTTTGAGTGTTTTACAACGATACAAGTTGTTTCACTTTAAATTGAATTTTTAATGGATTGAAAAATTTCAATTTTTTAAAATTGGATAAAATTTTCCTTCTCTAAGGAATAACCTAGACAATTTTAAAAATAAAAATTTCAACCCAAACAGAAAAGGAAATTTAAAACAACTTGATCTCAAATCAGATAAGAGTACCCGCTGAACTTAAGCATATCAATAAGCGGAGGAAAAGAAACTAACAAGGATTCCCCTAGTAACGGCGAGTGAAGCGGGAAGAGCTCAAATTTGAAATCTTAAAGGGTTTCCCTTTACGAATTGTAGTTTAAAGAAGTGTTTTCTGTTGGAGTTTCGGTAAAAGTTCTTTGGAATAGGACATCATAGAGGGTGAGAATCCCGTATTTGACCGTTACTTTCCAGCTGTGTGATACACTTTCAAAGAGTCGGATTGTTTGGGAATGCAGTCCAAAATGGGTGGTAAATTTCATCTAAAGCTAAATATTGGCGAGAGACCGATAGCGAACAAGTACCGTGAGGGAAAGATGAAAAGAACTTTGAAAAAGAGAGTTAAACAGTACGTGAAATTGTCAAAAGGGAAGCGTTTGACACCAGTGTTGTTTAGTTGAAAATCAATTCAATAATTTTTGATTTTGAGTAGTATTGACTTCATCAGCTTGCTGCTTTCTTTTCGGAAATTATTGAATGCACTTTCCAGTTAACAAGTCAACATCAATTTCTTTTGTTGTAAAAGGGTAAGAGGAAGGTGGCTTACGCTTCGGCGTAAGTGTTTATAGCCTTTTACCTCTGCAATCGGAGAGATTGAGGACAGCAGCGTAGACTCTTCGGGTTAGATACACTTGTGCTAAGCTATAGCCTTGTATAGAC
>Alpaca_47288;AL8
TTTCCGTAGGTGAACCTGCGGAAGGATCATTAAAAAATGAGGCCTTTTTTGAAAGGTCTATTAATAATCCTACCCTTTGTGAATTTGTTTGTTTGAAATAATTTTTTAAAAATTATTGAATGTCTTTCCCTGGTTGTTTGCTTTTGAAGTGAACTCCAGGGGAATGGCAGACAATAATATTTAAAGACTTTTTTTAAAATAAAACTTTTTGTATTCATTTGTCTAAAATTATTTTTATAATATAAAAACAACTTTTGACAATGGATCTCTTGGTTCTCGCAACGATGAAGAACGCAGCAAAATGCGATAAGTAGTGTGAATTGCAGAATACGTGAATCATCGAATCTTCGAACGCATATTGCACTTTTTTAGTTTACTAAAAAGTATGTCTGTTTGAGTATCAGTAAAATATTCCATAAAAACATTGTTTTTTAAGGTTATGAGTGTTTTACAACGATACAAGTTGTTTCACTTTAAATTCTTTGTCTTTTAAAAAATCATTAAAAACTGATTTTTTTTTAAAAATTGGATAAAATTTTCCCGTAAAAAGGAATAACCTAAACAATTTTAAAAATTAAATTGGTTTGATTTCTTTTAAGAATTAAAGGAAAAAAGTAAAAATTAACTTGATCTCAAATCAGATAAGAGTACCCGCTGAACTTAAGCATATCAATAAGCGGAGGAAAAGAAACTAACAAGGATTCCCTTAGTAACGGCGAGTGAAGCGGGAAGAGCTCAAATTTGAAATCTTCAAGGTTTTACCTTGACGAATTGTAGTTTAAAGAAGTGTTTTCTGTTGGAGTTTTGGTAAAAGTTCTTTGGAATAGGACATCATAGAGGGTGGGAATCCCGTATTTGACCATTATTTCCAGCTGTGTGATACACTTTCAAAGAGTCGGATTGTTTGGGAATGCAGTCCAAAATGGGTGGTAAATTTCATCTAAAGCTAAATATTGGCGAGAGACCGATAGCGAACAAGTACCGTGAGGGAAAGATGAAAAGAACTTTGAAAGAGAGTTAAACAGTACGTGAAATTGTCAAAAGGGAAGCGTTTGACACCAGTGTTGTTTTCTCGAAAATCAATTAAAAAAGTTGGATTTTGTGTTGTATTGACTTATCAGCTTTCTGCACTCTTTTCTTGCTTTTTTAATGCACTTTTCGTTTAACAAGTCAACATCAGTTTCTTTTGTTGTAAAAGGTCATTGGAAGGTGGCTTTCTTCGGAGAAAGTGTTTATAGCCTTTGGCTCCTGCAATCGGAGAGACTGAGGTCTGCAGCGTAGATCCTTCGGGGTTAGATACATTTGTGCTAAGCTATAGCCTTTATAGACAACTTGTTGACTATAATCAGTCCTGTAGCTTACTCGCTTATGCTATTTTACCTACGCTTAGGATGTTGAG
>Alpaca_47364;Orpinomyces
TTTCCGTAGGTGAACCTGCGGAAGGATCATTAAAAAATAACCACAGTTTTGTGATTTTAATAATCATCCTACCCTTTGTGAATTTGTTTTGTTTGAAAATTTATGTTGTCTATCCCTGGTGGTTTTGGAAAAGTTGAAAAACCTTTTCGAATCCCAGGGACTAGGCTTTCATAGACCTTTTTTTAAATTAAACTTTTTGTATTCATTTGTCTAAATTTATTTTTAATAATTTAAAAACAACTTTTGACAATGGATCTCTTGGTTCTCGCAACGATGAAGAACGCAGCAAAATGCGATAAGTAATGTGAATTGCAGAATACGTGAATCATCAAATCTTCGAACACATATTGCACTTTTCTAGTTTACTAGAAAAGTATGTCTGTTTGAGTATCAGTAAAATATTCTCATAAAAACATTGTTTTTATGGTTATGAGTGTTTTACAACGATAAACAAGTTGTTTCACTTTAAATTGATTTTTAAAAGCCAATTTTTGGTTTTATCTAATAAAATTGGATAAAATTTTCCCGTAAAAAGGAATAAGTTTTCAGTTTTAATAGTTAAAACTTAATTGTGCCTAATTAAAAGGAAATTTAACAAAATAACTTGATCTCAAATCAGATAAGAGTACCCGCTGAACTTAAGCATATCAATAAGCGGAGGAAAAGAAACTAACAAGGATTCCCTTAGTAACGGCGAGTGAAGCGGGAAGAGCTCAAATTTGAAATCTTCAAGGTTCTACCTTGACGAATTGTAGTTTATAGAAGTGTTTTCTGTTAGTGGAGTGGCAAAAGTTCTTTGGAATAGGACATCATAGAGGGTGAGAATCCCGTATTTGGTCATTCCTCCTAGCGTTGTGATACACTTTCAACGAGTCGGATTGTTTGGGAATGCAGTCCAAAATGGGTGGTAAATTTCATCTAAAGCTAAATATTGGCGAGAGACCGATAGCGAACATGTACCGTGAGGGAAAGATGAAAAGAACTTTGAAAAGAGAGTTAAACAGTACGTGAAATTGTCAAAAGGGAAGCGTTTGACACCAGTGTTGTTTTTCCGAAAATCAATTACGAATGTTTGTTTTTGAGGAGTTATGACTTCATCGGCTTGCTCCTTTCTTTATGAAACTTTCTTAATGCACTTTTCGGTTAACAAGTCAACATCAATTTCTTTTGTTGTAAAAGGGTATGAGGAAGGTGGCTTTCTTTTCGGAGAAAGTGTTTATAGCCTTGTGCCTCTGCAATCGGAGAGATTGAGGTCTGCAGCGTAGATCCTTCGGGGTTAGATACATTTGTGCTAAGTTATAGCTTTTCATAGACAACTTGTTGACTATGTTTAGCCTTGTAGCTTACTCGCTTATGCTATTT
>Alpaca_47991;Orpinomyces
TTTCCGTAGGTGAACCTGCGGAGGATCATTAAAAATAATCACTGTTTGTGATTTTAATAATCATCCTACCCTTTGTGAATTTGTTTTGTTGAAAATTTATGTTGTCTATCCCTGGTGGTTTTGGAAAAGTTGAAAAACTTTTTCGAATCCCAGGGACTAGGCTTTCATAGACCTTTTTTTAAATTAAACTTTTTGTATTCATTTGTCTAAATTTATTTTTAATAATTTAAAAACAACTTTTGACAATGGATCTCTTGGTTCTCGCAACGATGAAGAACGCAGCAAAATGCGATAAGTAATGTGAATTGCAGAATACGTGAATCATCAAATCTTCGAACGCATATTGCACTTTTCTAGTTTACTAGAAAAGTATGTCTGTTTGAGTATCAGTAAATATTCTCATAAAAACATTGTTTTATGGTTATGAGTGTTTTACAACGATAAACAAGTTGTTTCACTTTAAATTGATTTTTAAAAGCCAATTTTTGGTTTTATCTAATAAAATTGGATAAATTTTCCCGTAAAAAGGAATAACTTTTCAGTTTTAATAGTTAAACTAATTGTGCCTAATTAAAAGGAAATTTAACAAAATAACTTGATCTCAAATCAGATAAGAGTACCCGCTGAACTTAAGCATATCAATAAGCGGAGGAAAAGAAACTAACAAGGATTCCCTTAGTAACGGCGAGTGAAGCGGGAAGAGCTCAAATTTGAAATCTTCAAGGTTCTACCTTGACGATTGTAGTTTATAGAAGTGTTTCTGTTAGTGGAGTGGCAAAGTTCTTTGGAATAGACATCATAGAGGTGAGAATCCCGTATTTGTCATTCCTCCTAGCGTTGTGATACACTTTCAACGAGTCGGATTGTTTGGGAATGCAGTCCAAAATGGGTGGTAATTTCATCTAAAGCTAAATATTGGCGAGAGACCGATAGCGAACAAGTACCGTGAGGGAAAGATGAAAAGAACTTTGAAAAGAGAGTTAAACAGTACGTGAAATTGTCAAAAGGGAAGCGTTTGACACCAGTGTTGTTTTTCCGAAAATCAATTACGAATGTTTTATTTTTGAGGAGTTATGACTTCATCGGCTTGCTCCTTTCTTATGAAACTTTCTTAATGCACTTTTCGGTTAACAAGTCAACATCAATTTCTTTTGTTGTAAAAGGGTATGAGGAAGGTGGCTTTCTTTTCGGAGAAAGTGTTTATAGCTTGTGCCTCTGCAATCGGAGAGATTGAGGTCTGCAGCGTAGATCTCCGGGTTAGATACATTGTGCTAAGCTATAGCCTTTCATAGACAACTTGTTGACTATGTTTAGTCTTGTAGCTTACTCGCTTATGCTATTTACCTACGCTTAGGATG
>Alpaca_48237;AL8
TTTCCGTAGGTGAACCTGCGGAAGGATCATTAAAAATGAGGCCTTTTTTGAAAGGTCTATTAATAGTCCTACCCTTTGTGAATTTGTTTGTTTGAAATAATTTTTTAAAAATTATTGAATGTCTTTCCCTGGTTGTTTGCTTTTGAAGTGAACTCCAGGGGAATGGCAGACAATAATATTTAAAGACTTTTTTTTAAAATAAAACTTTTTGTATTCATTTGTCTAAAATTATTTTTATAATATAAAAACAACTTTTGACAATGGATCTCTTGGTTCTCGCAACGATGAAGAACGCAGCAAAATGCGATAAGTAGTGTGAATTGCAGATACGTGAATCATCGAATCTTCGAACGCATATTGCACTTTTTTGGTTTACTAAAAAAGTATGTCTGTTTGAGTATCAGTAAAATATTCTCATAAAAACATTGTTTTTTATGGTTATGAGTGTTTTACAACGATACAAGTTGTTTCACTTTAAATTCTTTGTCTTATAAAAAATCATTAAAACTGATTTTTTTTAAAATTGGATAAAATTTCCCGTAAAAAGGAATAACCTAAACAATTTTAATAATTAATTAGTTTGATTTTTTAAAGATCTTAAAGGAAAAAAGTAAAAATTAACTTGATCTCAAATCAGATAAGAGTACCCGCTGAACTTAAGCATATCATAAGCGGAGGAAAAGAAACTAACTAGGATTCCCTCAGTAACGGCGAGTGAAGCGGGAAGAGCTCAAATTTGAAATCTTCAAGGTTCTACCTTGACGAGTTGTAGTTTAAAGAAGTGTTTTCTGTTGGAGTTTTGGTAAAAGTTCTTTGGAATAGGACATCATAGAGGGTGAGAATCCCGTATTTGACCATTATTTCCAACTTTGTGATACACTTTCAAAGAGTCGGATTGTTTGGGAATGCAGTCCAAAATGGGTGGTAAATTTCATCTAAAGCTAAATACTGGCGAGAGACCGATAGCGAACAAGTACCGTGAGGGAAAGATGAAAAGAACTTTGAAAAGAGAGTTAAACAGTACGTGAAATTGTCAAAAGGGAAGCGTTTGACACCAGTGTTGTTTTCTCGAAAATCAATTAAAAATGGCGGGATTTGTGTTGTATTGACTTTATCAGCTTTCTGCACTTTTTTCCTGTCTTTTTAATGCACTTTTCGTTTAACAAGTCAACATCAATTTCTTTTGCTGTAAAAGGGTCATTGGAAGGTGGCTTTCTTTTCGGAGAAAGTGTTTATAGCCTTTGACTTCTGCATCGGAGAGATTGAGGTCTGCAGCGTAGATCCTTCGGGGTTAGATACATTTGTGCTAAGTATAGCCTTTCATAGACAACTTGTTGACTATGATCAGTCATGTAGCTTACTCGCTTATGTATTTTACCTACGCTTAGGATGTTG
>Alpaca_4824;Orpinomyces
TTTCCGTAGGTGAACCTGCGGAAGGATCATTAAAAAATAATCACAGTTTTGTGATTTTAATAATCATCCTACCCTTTGTGAATTGTTTTGTTTGAAAATTTATGTTGTCTATCCCTGGTGGTTTTGGAAAAGTTGAAAAACTTTTTCGAATCCCAGGACTAGGCTTTCATAGACCTTTTTTAAATTAAACTTTTTGTATTCATTTGTCTAAATTCATTTTTAATAATTTAAAAACAACTTTTGACAATGAATCTCTTGTTCTCGCAACGATGAAGAACGCAGCAAAATGCGATAAGTAATGTGAATTGCAGAATACGTGAATCATCAAATCTTCGAACGCATATTGCACTTTTCTAGTTTACTAGAAAAGTATGTCTGTTTGAGTATCAGTAAAATATTCTCATAAAAACATTGTTTTTTATGGTTATGAGTGTTTTACAACGATAAACAAGTTGTTTCACTTTAAATTGATTTTTAAAAGCCAATTTTTGGTTTTATCTAATAAAATTGGATAAAATTTTCCCGTAAAAAGGAATAACTTTTCAGTTTTAATAGTTAAAACTTAATTGTGCCTAATTAAAAGGAAATTTAACAAAATAACTTGATCTCAAATCAGATAAGAGTACCCGCTGAACTTAAGCATATCAATAACGGAGGAAAAGAAACTAACAAGGATTCCCTTAGTAACGGCGAGTGAAGCGGGAAGAGCTCAAATTTGAAACCTTCAAGGTTCTACCTTGACGAATTGTAGTTTATAGAAGTGTTTTCTGTTAGTGGAGTGGCAAAGTTCTTTGGAATAGGACATCATAGAGGGTGAGAATCCCGTATTTGGTCATTCCTCCTAGCGTTGTGATACACTTTCAACGAGTCGGATTGTTTGGGAATGCAGTCCAAAATGGGTGGTAAATTTCATCTAAAGCTAAATATTGCGAGAGACCGATAGCGAACAAGTACCGTGAGGAAAGATGAAAAGAACTTTGAAAAGAGAGTTAAACAGTACGTGAAATTGTCAAAAGGGAAGCGTTTGACACCAGTGTTGTTTTTCCGAAAATCAATTACGAATGTTTTGTTTTGAGGAGTTATGACTTCATCGGCTTGCTCCTTTCTTTATGAAACTTTCTTAATGCACTTTTCGGTTAACAAGTCAACATCAATTTCTTTTGTTGTAAAAGGGTATGAGGAAGGTGGCTTTCTTTTCGGAGAAAGTGTTTATAGCCTTGTGCCTCTGCAATCGGAGAGATTGAGGTCTGCAGCGTAGATCCTTCGGGTTAGATACATTTGTGCTAAGCTATAGCTTTTCATAGACAACTTGTTGACTATGTTTAGTCTTGTAGCTTACTCGCTTATGCTATTTTACCTACGCTTAGGATGTTG
>Alpaca_49308;Orpinomyces
TTTCCGTAGGTGAACCTGCGGAAGATCATTAAAAATAATCACAGTTTTGTGATTTTAATAATCATCCTACCTTTGTGAATTTGTTTGTTTGAAAATTATGTTGTCTATCCCTGGTGGTTTGGAAAAGTTGAAAACTTTTCGAATCCCAGGACTAGGCTTTCATAGACCTTTTTTAAATTAAACTTTTGTATTCATTTGTCTAAATTATTTTTATAATTAAAACAACTTTTGACAATGGATCTCTTGGTTCTCGCAACGATGAAGAACGCAGCAAAATGCGATAAGTAATGTGAATTGCAGAATACGTGAATCATCAAATCTTCGAACGCATATTGCACTTTTCTAGTTTACTAGAAAGTATGTCTGTTTGAGTATCAGTAAATATTCTCATAAAAACATTGTTTTTATGGTTATGAGTGTTTTACAACGATAACAGTTGTTTCACTTTAAATTGATTTTTAAAAGCCAATTTTGGTTTTACCTAATAAAATTGGATAAAATTTTCCCGTAAAAAGGAATAAGTTTTCAGTTTTAATAGTTAAAACTTAATTGTGCCTAATTAAAAGGAATTTAACAAAATAACTTGATCTCAAATCAGATAAGAGTACCCGCTGAACTTAAGCATATCAATAAGCGGAGGAAAGAAACTAACAAGGATTCCCTTAGTAACGGCGAGTGAAGCGGGAAGAGCTCAAATTTGAAATCTTCAAGGTTCTACCTTGACGAATTGTAGTTTATAGAAGTGTTTTCTGTTAGTGGAGTGGCAAAGTTCTTGAATAGGACATCATAGAGGTGAGAATCCCGTATTGGCCATTCTCCTAGCGTTGTGATACACTTTCAGCGAGTCGGATTGTTTGGGAATGCAGTCCAAAATGGGTGGTAAATTTCATCTAAAGCTAAATATTGGCGAGAGACCGATAGCGAACAAGTACCGTGAGGGAAAGATGAAAGAACTTTGAAAAGAGAGTTAAACAGTACGTGAAATTGTCAAAGGGAAGCGTTTGACACCAGTGTTGTTTTTCCGAAAATCAATTACGAATGTTTTGTTTTTGAGGAGTTATGACTTCATCGGCTTGCTCCTTTCTTTATGAAACTTTCTTAATGCACTTTTCGGTTAACAAGTCAACATCAATTTCTTTTGTTGTAAAAGGGTATGAGGAAGGTGGCTTCTTTTCGGAGAAAGTGTTTATAGCCTTGTGCCTCTGCAATCGGAGAGATTGAGGTCTGCAGCGTAGATCCTTCGGGGTTAGATACATTTGTGCTAAGTTATAGCTTTTCATAGACAACTTGTTGACTATGTTTAGTCTTGTAGCTTACTCGCTTATGCTATT
>Alpaca_49618;Cyllamyces
TTTCCGTAGGTGAACCTGCGGAAGGATCATTAAAGAATGAGACCTCGATTTTTCAAGGTCTATTAATAATCCTACCCTTTGTGAATTTGTTTGTTTATATTTGTGTCTTTCCCTGGTTTTGATGGAGCTTGTTAAAGCAAATCAATCAGGGGAATGGCAAAACTTTTTTTTAAAATTAAACTTTTTGTATTCATTTGTCTAAAATTATTTTTATAATATAAAAACAACTTTTGACAATGGATCTCTTGGTTCTCGCAACGATGAAGAACGCAGCAAAATGCGATAAGTAGTGTGAATTGCGGATACGTGAATCATCGAATCTTCGAACGCATATTGCACTTTTTTGGTTTACCAAAAAAGTATGTCTGTTTGAGTATCAGTAAAATATTCTCATAAAAACTATTTGTTTTTATGGTTATGAGTGTTTTACAACGATAAACAAGTTGTTTCACTTTAAATTCTTTGACTTGTAAAAAATCATTAAAAACTGATTTTTTTTAAAATTGGATAAAATTTTCCCGTAAAAAGGAATAACCTAAACAATTTTAATAATTAATTAGTTTGATTTTTTAAAAGATCTTAAAGGAAAAAAGTAAAAATTAACTTGATCTCAAATCAGATAAGAGTACCCGCTGAACTTAAGCATATCAATAAGCGGAGGAAAAGAAACTAACTAGGATTCCCTCAGTAACGGCGAGTGAAGCGGGAAGAGCTCAAATTTGAAATCTTCAAGGTTCTACCTTGACGAATTGTAGTTTAAAGAAGTGTTTTCTGTTGGAGTTTTGGTAAAAGTTCTTTGGAATAGGACATCATAGAGGGTGAGAATCCCGTATTTGACCATTATTTCCAACTTTGTGATACACTTTCAAAGAGTCGGATTGTTTGGGAATGCAGTCCAAAATGGGTGGTAAATTTCATCTAAAGCTAAATACTGGCGAGAGACGATAGCGAACAAGTACCGTGAGGGAAAGATGAAAAGAACTTTGAAAAGAGAGTTAAACAGTACGTGAAATTGTCAAAAGGGAAGCGTTTGACACCAGTGTTGTTTTCTCGAAAATCAATTAAAAATGGTGGGATTTTGTGTTGTATTGACTTTATCAGCTTTCTGCACTTTTTTCCTGTCTTTTTTAATGCACTTTTCGTTTAACAAGTCAACATCAATTTCTTTTGCTGTAAAAGGGTCATTGGAAGGTGGCTTTCTTTTCGGAGAAAGTGTTTATAGCCTTTGACTTCTGCAATCGGAGAGATTGAGGTCTGCAGCGTAGATCCTTCGGGGTTAGATGCATTTGTGCTAAGCTATAACCTTTCATAGACAACTTGTTGACTATGATCAGTCATGTAGCTTACTCGCTTATGCTATTT
>Alpaca_5097;Cyllamyces
TTTCCGTAGGTGAACCTGCGGAAGGATCATTAAAAAATGAGGCCTTTCTTTGAAGGTCTATTAATAATCCTACCCTTTGTGAATTTGTTTGATATTTTTAATTATGATGTCTTTCCCTGGTTGTTTGGCTTGTTTAAAGGCAAACATCCAGGGGAATGGCAATATAAGACTTTTTTTTAAAATAAACTTTTTGTATTCATTTGTCTAAAATTATTTTTATAATATAAAAACAACTTTTGACAATGGATCTCTTGGTTCTCGCAACGATGAAGAACGCAGCAAAATGCGATAAGTAGTGTGAATTGCAGAATACGTGAATCATCGAATCTTCGAACGCATATTGCACTTTTTTGGTTTACCAAAAAAGTATGTCTGTTTGAGTATCAGTAAAATATTCTCATAAAAACTATTTGTTTTTATGGTTATGAGTGTTTTACAACGATAAACAAGTTGTTTCACTTTAAATTCTTTGACTTGTAAAAAATCATTAAAAACTGATTTTTTTTTAAAATTGGATAAAATTTTCCCGTAAAAAGGAATAACCTAAACAATTTTAATAATTAATTAGTTTGATTTTTTAAAAGATCTTAAAGGAAAAAAGTAAAAATTAACTTGATCTCAAATCAGATAAGAGTACCCGCTGAACTTAAGCATATCAATAAGCGGAGGAAAAGAAACTAACTAGGATTCCCTCAGTAACGGCGAGTGAAGCGGGAAGAGCTCAAATTTGAAATCTTCAAGGTTCTACCTTGACGAATTGTAGTTTAAAGAAGTGTTTTCTGTTGGAGTTTTGGTAAAAGTTCTTTGGAATAGGACATCATAGAGGGTGAGAATCCCGTATTTGACCATTATTTCCAACTTTGTGATACACTTTCAAAGAGTCGGATTGTTTGGGAATGCAGTCCAAAATGGGTGGTAAATTTCATCTAAAGCTAAATACTGGCGAGAGACCGATAGCGAGCAAGTACCGTGAGGGAAAGATGAAAAGAACTTTGAAAAGAGAGTTGAACAGTACGTGAAATTGTCAAAAGGGAAGCGTTTGACACCAGTGTTGTTTTCTCGAAAATCAATTAAAAATGGCGGGATTTTGTGTTGTATTGACTTTATCAGCTTTCTGCACTTTTTTCCTGTCTTTTTTAATGCACTTTTCGTTTAACAAGTCAACATCAATTTCTTTTGTTGTAAAAGGGTCATTGGAAGGTGGCTTTCTTTTCGGAGAAAGTGTTTATAGCCTTTGGCCTCTGCAATCGGAGAGATTGAGGTCTGCAGCGTAGATCCTTCGGGGTTAGATGCATTTGTGCTAAGCTATAGCCTTTCATAGACAACTTGTTGACTATGATCAGTCATGTAGCTTACTCGCTTATGCATTT
>Alpaca_50976;Cyllamyces
TTTCCGTAGGTGAACCTGCGGAAGGATCATTAAAAAATGAGGCCTTTTTGAAAGGTCTATTAATAATCCTACCCTTTGTGAATTTGTTTGTTTGAAATAATTTTTTAAAAATTATTGATGTCTTTCCCTGTTGATTAGTGCTTTCGAAGTGAATTCACAGGGGATGGCAGCATAATTTTTAAAAGACTTTTTTTAAATAAACTTTTTGCATTCATTTGTCTAAAATTATTTTATAATATAAAAACAACTTTTGACAATGGATCTCTTGGTTCTCGCAACGATGAAGAACGCAGCAAAATGCGATAAGTAGTGTGAATTGCAGAATACGTGAATCATCGAATCTTCGAACGCATATTGCACTTTTTTGGTTTACCAAAAAAGTATGTCTGTTTGAGTATCAGTAAAATATTCTCATAAAACATTGTTTTTTATGGTTATGAGTGTTTTACAACGATACAAGTTGTTTCACTTTAAATTCTTTGTCTTTTAAAAAATCATTAAAAACTGATTTTTTTTTAAAAATTGGATAAAATTTTCCCGTAAAAAGGAATAACCTAAACAATTTTAAAAATTAAATTGGTTTGATTTCTTTTAAGAATTAAAGGAAAAAGTAAAAATTAACTTGATCTCAAATCAGATAAGAGTACCCGCTGAACTTAAGCATATCAATAAGCGGAGGAAAAGAAACTAACAAGGATTCCCTTAGTAACGGCGAGTGAAGCGGGAAGAGCTCAAATTTGAAATCTTCAAGGTTTTACCTTGACGAATTGTAGTTTAAAGAAGTGTTTTCTGTTGGAGTTTTGGTAAAAGTTCTTTGGAATAGGACATCATAGAGGGTGAGAATCCCGTATTTGACCATTATTTCCAGCTGTGTGATACACTTTCAAAGAGTCGGATTGTTTGGGAATGCAGTCCAAAATGGGTGGTAAATTTCATCTAAAGCTAAATACTGGCGAGAGACCGATAGCGAACAAGTACCGTGAGGGAAAGATGAAAAGAACTTTGAAAAGAGAGTTAAACAGTACGTGAAATTGTCAAAAGGGAAGCGTTTGACACCAGTGTTGTTTTCTCGAAAATCAATTGAAAATGATGGGATTTTGTGTTGTATTGACTTTATCAGCTTTCTGCACTTTTTTCCTGTCTTTTTTAATGCACTTTTCGTTTAACAAGTCAACATCAATTTCTTTTGTTGTAAAAGAGTCATTGGAAGGTGGCTTTCTTTTCGGAAAAGTGTTTATAGCCTTTGGCCTCTGCAATCGGGGAGATTGAGGTCTGCAGCGTAGATCCTTCGGGGTTAGATACATTTGTGCTAAGCTATAGCCTTTATAGACAACTTGTTGACTATAATCAATCATGTAGCTTACTCGCTTATGCTATTTTACCTACGCTTAGGATGTTGAG
>Alpaca_51161;Piromyces
TTTCCGTAGGTGAACCTGCGGAAGGATCATTAATAAAGTTCCTGAATTTAAAGGAATAAAATAATATCCTACCCTATGTGAATTTGTTGTTTTGAAATAATTTTTTTTAAAAAATTATTGATTGTCTTTCCCTGTTGAATTAGAGTGTCTTCGGATATGAAATTCACAGGGATAGTCAGTAATTTTTTTAAAAAGACCTTTTTTTAAATTAAACTTTTTGTATCATTTGTCTAAAATTATTTTTATAATATAAAAACAACTTTTGACAATGGATCTCTTGGTTCTCGCAACGATGAAGAACGCAGCAAAATGCGATAAGTAGTGTGAATTGCAGAATACGTGAATCATCGAATCTTCGAACGCATATTGCACTTTTTTAGTTTACTAAAAAAGTATGTCTGTTTGAGTATCAGTAAAATATTCTCATAAAAACTATTGTTTTTATGGTTATGAGTGTTTTACAACGATACAAGTTGTTTCACTTTAAATTTTTTTTTTAAAATTTGAAATTTTTCTAATTTTAAAATAAAATTGGATAAAATTTTCCCGTAAAAAGGAATAACCTAAAACAATTTTAATTTTAAAATAAAAGAAAAAGTATTCATAAAGGAAAATTTAACAAAAATAACTTGATCTCAAATCAGATAAGAGTACCCGCTGAACTTAAGCATATCAATAAGCGGAGGAAAAGAAACTAACAAGGATTCCCTTAGTAACGGCGAGTGAAGCGGGAAGAGCTCAAATTTGAAATCTTCAAGGTTTTACCTTGACGAATTGTAGTTTAAAGAAGTGTTTTCTGTTGAAGTTTTGGTAAAAGTTCTTTGGAATAGGACATCATAGAGGGTGAGAATCCCGTATTTGACCATTATTTTCAGCTGTGTGATACACTTTCAAAGAGTCGGATTGTTTGGGAATGCAGTCCAAAATGGGTGGTAAATTTCATCTAAAGCTAAATATTGGCGAGAGACCGATAGCGAACAAGTACCGTGAGGGAAAGATGAAAAGAACTTTGAAAAGAGAGTTAAACAGTACGTGAGATTGTCAAAAGGGAAGCGTTTGACACCAGTGTTGTTTTCTCGAAAATCAATTAAAAAAAGTTGGATTTTGTGTTGTATTGACCTTAACAGCTTTCTTCACTCTTTTCCTGCTTTTTTTAATGCACTTTTCGTTTAACAAGTCAACATCAGTTTCTTTTGTTGTAAAAAGGTCATTGGAAGGTGGCTTTCTTTTCGGAGAAAGTGTTTATAGCCTTTGATCCCTGCAATCGGAGAGACTGAGGTCTGCAGCGTAGATCCTTCGGGTTAGATACATTTGTGCTAAGTTATAGCTTTTTATAGACAACTTGTTGACTATATTTAGTCTTGTAGCTTACTCGCTTATGCTATTT
>Alpaca_51283;Anaeromyces
TTCCGTAGCGAACTGCGGAAGACATAATAAATTTTCCAACGATAGTTGTTGGAATAATAATAATCATCCTACCTTTGTGAATTGTGTTGAATAATTTTTTTTTAAAAATTATTAGAATGTCTTTCCCTGAAATGTGAGGAGCTGTATGGTTGTTCACAATTCAGGATAGATTTCTAGTAATTTTTAGGAAGACTTTTTAAATAAACTTTTGTATTCATTGTCTAAATAATTTTAATAATGATTTAAAACAACTTTGACAATGGATCTTGGTTCTCGCAACGATGAAGAACGCAGCAAATGCGATAATAGTGTGAATGCAGATACGTGAATCATCGAATCTTCGAACGCTATTGCACTTTTTAGTTACTAAAAAGTATGTCTGTTGAGTATCATAAAATATCTTCATAAAAAATTATTTTTTATGGTTTGAGTTTTACACGATAAAGTTGTTCACTTTAAATGAATTTTTAATGGATTGAAAATTCAATTTTTAAATTGGATAAAATTTTCCTTCTCAAGAATAACCTAGACAATTTAAAAATAAAATTCAACCCAAACAGAAAGGAAATTTAAACAACTTGATCTCAAATCAGATAAAGTACCGCTGAACTAAGCATATCAATAGCGGAGGAAAGAACAACAAGGATTCCCTAGTAACGGCGAGTGAAGCGGAAGAGCTCAATTTGAAATCTTAAAGGGTTCCCTTACGATGTAGTTTAAAGAGTGTTTTCTGTTGAGTTTCGGTAAAAGTTCTTTGAATAGGAATCATAGAGGTGAGATCCGTATTGACGTTACTTTCAGCTGTGTGATACACTTTCAAAGAGTCGATTGTTTGGGAATGCAGTCCAAAATGGGTGTAAATTCATCTAAAGCTAAATATTGGCGAGAGACCGATAGCGAACAAGTACGTGAGGGAAGATGAAAAGAACTTGAAAAGAGAGTTAAACAGTACGTGAATGTCAAAGGAAGCGTTGACACAGTGTTGTTTAGTTGAAAATCATTCAATAATTTTGATTTTAGTAGTATTGACTTCATCAGCTTGCTGCTTTCTTTCAGGAATTATTGAATGCCTTTCAGTTAACAAGTCAACATCAATTCTTTGTTGTAAAGGGTAAGAGAAGGTGGCTACGCTTCGGCGTAAGTGTTTATAGCCTTTTACCTCTGCATCGGAGAGATTGAGGACAGCAGCGTAGACTCTTCGGGTTAGATCACTTGTGCTAAGCTATAGCCTTGTATAACAACTGTTGACTATGCTCAGTCATGTAGCTTACTCGCTTGTGCTATTTACCTACGTAGGAT
>Alpaca_51874;Anaeromyces
TTTCCGTAGGTGAACCTGCGGAAGGATCATTAATAAATTTTCCAACGATATGTTTGTTGTTGGAATAATAATAATCATCCTACCTTTGTGTATTTGTTGTTTGAAATAATTTTTTTTTAAAAAATTATTTAGAAATGTCTTTCCCTGATATTGTGAGGAGCTTTGTATAGAGTGACTTGCAATTCAGGGATAGATTTCTTGATAATTTTTTAGGAAAGACCTTTTTTTAAATAAAACTTTTTGTATTCATTGTCTAAATAAATTTTTAAATAATAATTTAAAAACAACTTTTGACAATGGATCTCTTGGTTCTCGCAACGATGAAGAACGCAGCAAAATGCGATAAGTAGTGTGAATTGCAGAATACGTGATCATCGAATCTTCGAACGCATATTGCACTTTTTTAGTTTACTAAAAAGTATGTCTGTTTGAGTATCAGTAAAATATCTTCATAAAAAATTTATTTTTTTATGGTTTTGAGTGTTTTACAACGATACAAGTTGTTTCACTTTAAATTGAATTTTTTAATGGATTGAAAAATTTCAATTTTTTAAAATTGGATAAAATTTTCCTTTTCCAAGGAATAACCTAGACAATTTTAAAAATAAAAATTTCAACCCAAACAGAAAGGAAATTTAAACAACTTGATCTCAAATCAGATAAGAGTACCCGCTGAACTTAAGCATATCAATAAGCGGAGGAAAAGAAACTAACAAGGATTCCCCTAGTAACGGCGAGTGAAGCGGGAAGAGCTCAAATTTGAAATCTTAAAGGGTTTCCCTTTACGAATTGTAGTTTAAAGAAGTGTTTTCTGTTGGAGTTTCGGTAAAAGTTCTTTGGAATAGGACATCATAGAGGGTGAGAATCCCGTATTTGACCGTTACTTTCCAGCTGTGTGATACACTTTCAAAGAGTCGGATTGTTTGGGAATGCAGTCCAAAATGGGTGGTAAATTTCATCTAAAGCTAAATATTGGCGAGAGACCGATAGCGAACAAGTACCGTGAGGGAAAGATGAAAAGAACTTTGAAAAGAGAGTTAAACAGTACGTGAAATTGTCAAGAGGGAAGCGTTTGACACCAGTGTTGTTTAGTTGAAAATCAATTCAATAATTTTTGATTTTAAGTAGTATTGACTTCATCGCTTGCTGCTTTCTTTTCAGGAATTATTGAATGCACTTTTCAGTTAACAAGTCAACATCAATTTCTTTTGTTGTAAAGGGTAAGAGGAAGGTGGCTTACGCTTCGGCGTAAGTGTTTATAGCCTTTTACCTCTGCAATCGGAGAGATTGAGGACAGCAGCGTAGACTCCTTCGGGGTTAGATACACTTGTGCTAAGCTATAGCCTTGTATAGACAACTTGTTGACTATGCTCAGTCATGTAGCTTACTCGCTTGTGCTATTT
>Alpaca_51980;Anaeromyces
GTTTCCGTAGGTGAACCTGCGGAAGGATCATTAATAAATTTTCCAACGATATGTTTGTTGTTGGAATAATAATAATCATCCTACCCTTTGTGAATTTGTTGTTTGAAATAATTTTTTTTTAGAAAATTATTTAGAAATGTCTTTCCCTGATATTGTGAGGAGCTTTGTATAGAGTGACTTGCAATTCAGGGATAGATTTCTTGATAATTTTTAGGAAAGACCTTTTTTTAAATAAAACTTTTTGTATTCATTTGTCTAAATAAATTTTTAAATAATAATTTAAAAACAACTTTTGACAATGGATCTCTTGGTTCTCGCAACGATGAAGAACGCAGCAAAATGCGATAAGTAGTGTGAATTGCAGAATACGTGAATCATCGAATCTTCGAACGCATATTGCACTTTTTTAGTTTACTAAAAAAGTATGTCTGTTTGAGTATCAGTAAATATCTTCATAAAAAATTTATTTTTTTTATGGTTTTGAGTGTTTTACAACGATACAAGTTGTTTCACTTTAAATTGAATTTTTAATGGATTGAAAATTTCAATTTTTTAAAATTGGATAAAATTTTCCTTTTCAAGGAATAACCTAGACAATTTTAAAAATAAAAATTTCAACCCAAACAGAAAAGGAAATTTAAAACAACTTGATCTCAAATCAGATAAGAGTACCCGCTGAACTTAAGCATATCAATAAGCGGAGGAAAAGAAACTAACAAGGATTCCCCTAGTAACGGCGGGTGAAGCGGGAAGAGCTCAAATTTGAAATCTTAAAGGGTTTCCCTTTACGATTGTAGTTTAAAGAAGTGTTTTCTGTTGGAGTTTCGGTAAAAGTTCTTTGGAATAGGACATCATAGAGGGTGAGAATCCCGTATTTGACCGCTACTTTCCAGCTGTGTGATGCACTTTCAAAGAGTCGGATTGTTTGGGAATGCAGTCCAAAATGGGTGGTAAATTTCATCTAAAGCTAAATATTGGCGAGAGACCGATAGCGAACGAGTACCGTGAGGGAAAGATGAAAAGAACTTTGAAAAGAGAGTTAAACAGTACGTGAAATTGTCAAAAGGGAAGCGTTTGACACCAGTGTTGTTTAGTTGAAAATCAATTCAATAATTTTTGATTTTAAGTAGTATTGACTTCATCAGCTTGCTGCTTTCTTTTCAGGAATTATTGAATGCACTTTTCAGTTAACAAGTCAACATCAATTTCTTTTGTTGTAAAAGGGTAAGAGGAAGGTGGCTTACGCTTCGGCGTAAGTGTTTATAGCCTTTTACCTCTGCAATCGGAGAGATTGAGGACAGCAGCGTAGACTCTTCGGGGTTAGATACACTTGTGCTAAGCTATAGCCTTGTATAGACAACTTGTTGACTATGCTCAGTCATGTAGCTTACTCGCTTGTGCTATTTTACCTACGCTT
>Alpaca_5209;Orpinomyces
TTCCGTAGGTGAACCTGCGGAAGGATCATTAAAAAATAATCACTGTTTGTGATTTTAATAATCATCCTACCCTTTGTGAATTGTTTTGTTTGAAATTATGTTGTCTATCCCTGGTGGTTTGGAAAGTTGAAAACTTTTTCGAATCCCAGGGACTAGGCTTTCATAGACCTTTTTTTAAATTAAACTTTTGTATTCATTTGTCTAAATTTATTTTTAATAATTTAAAAACAACTTTTGACAATGGATCTTGTTCTCGCACGATGAAGAACGCAGCAAATGCGATAGTAATGTGAATTGCAGAATACGTGAATCATCAAATCTTCGAACGCATATTGCACTTTCTAGTTTACTAGAAAAGTATGTCTGTTTGAGTATCAGTAAAATATTCTCATAAAAACATTGTTTTATGTTATGAGTGTTTTACAACGATAAACAAGTTGTTTCACTTTAATTGATTTTAAAAGCCAATTTTGGTTTATCTAATAAAATTGGATAAAATTTCCCGTAAAAAGGAATAAGTTTTCAGTTTTAATAGTTAAAACTTAATTGTGCCTAATTAAAAGGAAATTTAACAAAATAACTTGATCTCAAATCAGATAAGAGTACCCGCTGAACTTAGCATATCAATAAGCGGAGGAAAAGAACTAACAAGGATTCCTTAGTAACGGCGAGTGAAGCGGAAGAGCTCAAATTTGAAATCTTCAAGTTCTACCTTGACGAATGTAGTTTATAGAAGTGTTTTCTGTTAGTGGGTGGCAAAAGTTCTTTGGAATAGGACATCATAGAGGGTGAGAATCCGTATTTGGTCATTCTCCTAGCGTTGTGATACACTTTCAACGAGTCGGATTGTTTGGGAATGCAGTCCAAAATGGTGGTAATTTCATCTAAAGCTAATATTGGCGAGAGACCGATAGCGAACAAGTACCGTGAGGAAGATGAAAAACTTTGAAAAGAGAGTTAAACAGTACGTGAAATTGTCAAAAGGAAGCGTTTGACACCAGTGTTGTTTTTCCGAAAATCAATTACGAATGTTTTGTTTTTAGGAGTTATGACTTCATCGGCTGCTCCTTTCTTTATGAAACTTTCTTAATGCACTTTTCGGTTAACAAGTCAACATCAATTTCTTTTGTTGTAAAAGGGTATGAGGAAGGTGGCTTTCTTTTCGGAGAAAGTGTTTATAGCCTTGTGCCTCTGCAATCGGAGAGATTGAGGTCTGCAGCGTAGATCCTTCGGGTTAGATACATTTGTGCTAAGTTATAGCTTTCATAGACAACTTGTTGACTTGTTAGTCTTGTAGCTTACTCGCTTATGCTATTTACCTACGCTTAGGATGT
>Alpaca_52701;Orpinomyces
AGTAAAAGTCGTAACAAGGTTTCCGTAGGTGAACCTGCGGAAGGATCATTAAAAAATAATCACTGTATTGTGATTTTAATAATCATCCTACCCTTTGTGAATTTGTTTTGTTTGAAAATTTATGTTGTCTATCCCTGGTGGTTTTGGAAAAGTTGAAAAACTTTTTCGAATCCCAGGGACTAGGCTTTCATAGACCTTTTTTTAAATTAAACTTTTTGTATTCATTTGTCTAAATTTATTTTTAATAATTTAAAAACAACTTTTGACAATGGATCTCTTGGTTCTCGCAACGATGAAGAACGCAGCAAAATGCGATAAGTAATGTGAATTGCAGAATACGTGAATCATCAAATCTTCGAACGCATATTGCACTTTTCTAGTTACTAGAAAAGTTGTCTGTTGAGTATCAGTAAAAATATTCTCATAAAAACATTGTTTTTATGGTTATGAGTGTTTTACAACGATAAACAAGTTGTTTCACTTTAATTGATTTTTAAAAGCCAATTTTTTGGTTTTATCTAATAAAATTGGATAAAATTTTCCCGTAAAAAGGAATAACTTTTCAGTTTTAATAGTTAAAACTTAATTGTGCCTAATTAAAAGGAAATTTAACAAAATAACTTGATCTCAAATCAGATAAGAGTACCCGCTGAACTTATGCATATCAATAAGCGGAGGAAAAGAAACTAACAAGGATTCCTTAGTAACGGCGAGTGAAGCGGGAAGAGCTCAATTTGAAATCTTCAAGGTTCTACCTTGACGAAATTGTAGTTTATAGAAGTGTTTTCTGTTAGTGGAGTGGCAAAAGTTCTTTGGAATAGGACATCATAGAGGGTGAGAATCCCGTATTTGGTCATTCCTCCTAGCGTTGTGATACACTTTCAACGAGTCGGATTGTTTGGGAATGCAGTCCAAAATGGGTGGTAAATTTCATCTAAAGCTAAATATTGGCGAGAGACCGATAGCGAACAAGTACCGTGAGGGAAAGATGAAAAGAACTTTGAAAAGAGAGTTAAACAGTACGTGAAATTGTCAAAAGGGAAGCGTTTGACACCAGTGTTGTTTTTCCGAACATCAATTACGAATGTTTTGTTTTTGAGGAGTTATGACTTCATCGGCTTGCTCCTTCCTTTATGAAACTTTCTTAATGCACTTTTCGGTTAACAAGTCAACATCAATTTCTTTTGTTGTAAAAGGGTATGAGGAAGGTGGCTTTCTTTTCGGAGAAAGTGTTTATAGCCTTGTGCCTCTGCAATCGGAGAGATTGAGGTCTGCGGCGTAGATCCTTCGGGGTTAGATACATTTGTGCTAAGTTATAGCTTTTCATAGACAACTTGTTGACTATGTTTAGTCTTGTAGCTTACTCGCTTATGCTATTTTACCTACGCTTAGGATGTTGAG
>Alpaca_53379;Cyllamyces
TTTCCGTAGGTGAACCTGCGGAAGGATCATTAAAAAATGAGACCTCGATTTTGAAGGTCTATTAACAATCCTACCCTTTGTGAATTTGTTTGTTTTATTATGTGTCTTTCCCTGTTTGGTTTGAAGCTTTGTTTAAAAGTTTCGAACCTTCAGGGGAATGGCAAAACATTTTTTTAAATTAAACTTTTTGTATTCATTTGTCTAAAATTATTTTTATAATATAAAAACAACTTTTGACAATGGATCTCTTGGTTCTCGCAACGATGAAGAACGCAGCAAAATGCGATAAGTAGTGTGAATTGCAGAATACGTGAATCATCGAATCTTCGAACGCATATTGCACTTTTTTGGTTTACCAAAAAAGTATGTCTGTTTGAGTATCAGTAAAATATTCTCATAAAAACTATTTGTTTTTATGGTTATGAGTGTTTTACAACGATAAACAAGTTGTTTCACTTTAAATTCTTTGACTTGTAAAAAATCATTAAAAACTGATTTTTTTTAAAATTGGATAAAATTTTCCCGTAAAAAGGAATAACCTAAACAATTTTAATAATTAATTAGTTTGATTTTTTAAAAGATCTTAAAGGAAAAAAGTAAAAATTAACTTGATCTCAAATCAGATAAGAGTACCCGCTGAACTTAAGCATATCAATAAGCGGAGGAAAAGAAACTAACTAGGATTCCCTCAGTAACGGCGAGTGAAGCGGGAAGAGCTCAAATTTGAAATCTTCAAGGTTCTACCTTGACGAATTGTAGTTTAAAGAAGTGTTTTCTATTGGAGTTTTGGTAAAAGTTCTTTGGAATAGGACATCATAGAGGGTGAGAATCCCGTATTTGACCATTATTTCCAACTTTGTGATACACTTTCAAAGAGTCGGATTGTTTGGGAATGCAGTCCAAAATGGGTGGTAAATTTCATCTAAAGCTAAATACTGGCGAGAGACCGATAGCGAACAAGTACCGTGAGGGAAAGATGAAAAGAACTTTGAAAAGAGAGTTAAACAGTACGTGAAATTGTCAAAAGGGAAGCGTTTGACACCAGTGTTGTTTTCTCGAAAATCAATTAAAAATGGCGGGATTTTGTGTTGTATTGACTTTATCAGCTTTCTGCACTTTTTTCCTGTCTTTTTTAATGCACTTTTCGTTTAACAAGTCAACATCAATTTCTTTTGTTGTAAAAGGGTCATTGGAAGGTGGCTTTCTTTTCGGAGAAAGTGTTTATGGCCTTTGGCCTCTGCAATCGGAGAGATTGAGGTCTGCAGCGTAGATCCTTCGGGGTTAGATACATTTGTGCTAAGCTATAGCCTTTCATAGACAACTTGTTGACTATGATCAGTCATGTAGCTTACTCGCTTATGCTATTTTACCTACGCTTAGGATGTTGAG
>Alpaca_53569;Orpinomyces
TTTCCGTAGGTGAACCTGCGGAAGGATCATTAAAAAATAATCACAGTTTTGTGATTTTAATAATCATCCTACCCTTTGTGAATTTGTTTTGTTTGAAAATTTATGTTGTCTATCCCTGGTGGTTTTTGGAAAAGTTGAAAAACTCTTTCGAATCCCAGGGACTAGGCTTTCATAGACCTTTTTTTAAATTAAACTTTTTGTATTCACTTGTCTAAATTTATTTTTAATAATTTAAAAACAACTTTTGACAATGGATCTCTTGGTTCTCGCAACGATGAAGAACGCAGCAAAATGCGATAAGTAATGTGAATTGCAGAATACGTGAATCATCAAATCTTCGAACGCATATTGCACTTTTCTAGTTTACTAGAAAAGTATGTCTGTTTGAGTATCAGTAAAATATTCTCATAAAAACATTGTTTTTTATGGTTATGAGTGTTTTACAACGATAAACAAGTTGTTTCACTTTAAATTGATTTTTAAAAGCCAATTTTTGGTTTTATCTAATAAAATTGGATAAAATTTTCCCGTAAAAAGGAATAAGTTTTCAGTTTTAATAGTTAAAACTTAATTGTGCCTAATTAAAAGGAAATTTAACAAAATAACTGATCTCAAATCAGATAAGAGTACCCGCTGAACTTAAGCATATCAATAAGCGGAGGAAAAGAAACTAACAAGGATTCCCTTAGTAACGGCGAGTGAAGCGGGAAGAGCTCAAATTTGAAATCTTCAAGGTTCTACCTTGACGAATTGTAGTTTATAGAAGTGTTTTCTGTTAGTGGAGTGGCAAAAGTTCTTTGGAATAGGACATCATAGAGGGTGAGAATCCCGTATTTGGTCATTCCTCCTAGCGTTGTGATACACTTTCAACGAGTCGGATTGTTTGGGAACGCAGTCCAAAATGGGTGGTAAATTTCATCTAAAGCTAAATATTGGCGAGAGACCGATAGCGAACAAGTACCGTGAGGGAAAGATGAAAAGAACTTTGAAAAGAGAGTTAAACAGTACGTGAAATTGTCAAAAGGGAAGCGTTTGACACCAGTGTTGTTTTTCCGAAAATCAATTACGAATGTTTTGTTTTTGAGGAGTTATGACTTCGTCGGCTTGCTCCTTTCTTTATGAAACTTTCTTAATGCCCTTTTCGGTTAACAAGTCAACATCAATTTCTTTTGTTGTAAAAGGGTATGAGGAAGGTGGCTTTCTTTTCGGAGAAAGTGTTTATAGCCTTGTGCCTCTGCAATCGGAGAGATTGAGGTCTGCAGCGTAGATCCTTCGGGGTTAGATACATTTGTGCTAAGTTATAGCTTTTCATAGACAACTTGTTGACTATGTTTAGTCTTGTAGCTTACTCGCTGATGCTATTT
>Alpaca_53775;Piromyces
TTTCCGTAGGTGAACCTGCGGAAGGATCATTAATAAAGTTCCTGAATTTAAAGGAATAAAATAATATCCTACCCTATGTGAATTTGTTGTTTTGAAATAATTTTTTTTAAAAAATTATTGATTGTCTTTCCCTGTTGAATTAGAGTGTCTTCGGATATGAAATTCACAGGGGATAGTCAGTAATTTTTTTAAAAAGACCTTTTTTTAAATTAAACTTTTTGTATTCATTTGTCTAAAATTATTTTTATAATATAAAAACAACTTTTGACAATGGATCTCTTGGTTCTCGCAACGATGAAGAACGCAGCAAAATGCGATAAGTAGTGTGAATTGCAGAATACGTGAATCATCGAATCTTCGAACGCATATTGCACTTTTTTAGTTTACTAAAAAAGTATGTCTGTTTGAGTATCAGTAAAATATTCTCATAAAAACTATTGTTTTTATGGTTATGAGTGTTTTACAACGATACAAGTTGTTTCACTTTAAATTTTTTTTTTAAAATTTGAAATTTTTCTAATTTTAAAATAAAATTGGATAAAATTTTCCCGTAAAAGGGAATAACCTAAAACAATTTTAATTTTAAAATAAAAGAAAAAGTATTCATAAAGGAAAATTTAACAAAAATAACTTGATCTCAAATCAGATAAGAGTACCCGCTGAACTTAAGCATATCAATAAGCGGAGGAAAAGAAACTAACAAGGATTCCCTTAGTAACGGCGAGTGAAGCGGGAAGAGCTCAAATTTGAAATCTTCAAGGTTTTACCTTGACGAATTGTAGTTTAAAGAAGTGTTTTCTGTTGAAGTTTTGGTAAAAGTTCTTTGGAATAGGACATCATAGAGGGTGAGAATCCCGTATTTGACCATTATTTTCAGCTGTGTGATACACTTTCAAAGAGTCGGATTGTTTGGGAATGCAGTCCAAAATGGGTGGTAAATTTCATCTAAAGCTAAATATTGGCGAGAGACCGATAGCGAACAAGCACCGTGAGGGAAAGATGAAAAGAACTTTGAAAAGAGAGTTAAACAGTACGTGAAATTGTCAAAAGGGAAGCGTTTGACACCAGTGTTGTTTTCTCGAAAATCAATTAAAAAAAGTTGGATTTTGTGTTGTATTGACCTTAACAGCTTTCTTCACTCTTTTCCTGCTTTTTTTAATGCACTTTTCGTTTAACAAGTCAACATCAGTTTCTTTTGTTGTAAAAAGGTCATTGGAAGGTGGCTTCCTTTTCGGAGAAAGTGTTTATAGCCTTTGATCCCTGCAATCGGAGAGACTGAGGTCTGCAGCGTAGATCCTTCGGGGTTAGATACATTTGTGCTAAGTTATAGCTTTTTATAGACAACTTGTTGACTATATTTAGTCTTGTAGCTTACTCGCTTATGCTATTTTACCTACGTTAGGATGTTGAG
>Alpaca_54462;Orpinomyces
TTTCCGTAGGTGAACCTGCGGAAGGATCATTAAAAAATAATCACAGTTTGTGATTTTAATAATCATCCTACCCTTTGTGAATTTGTTTTGTTTGAAAATTTATGTTGTCTATCCCTGGTGGTTTTGGAAAAGTTGAAAACTTTTTCGAATCCCAGGGACTAGGCTTTCATAGACCTTTTTTTAAATTAAACTTTTTGTATTCATTTGTCTAAATTTATTTTTAATAATTTAAAAACAACTTTTGACAATGGATCTCTTGGTTCTCGCAACGATGAAGAACGCAGCAAAATGCGATAAGTAATGTGAATTGCAGAATACGTGAATCATCAAATCTTCGAACGCATATTGCACTTTTCTAGTTTACTAGAAAAGTATGTCTGTTTGAGTATCAGTAAAATATTCTCATAAAAAACATTGTTTTTTATGGTTATGAGTGTTTTACAACGATAAACAAGTTGTTTCACTTTAAATTGATTTTTAAAAGCCAATTTTTGGTTTTATCTAATAAAATTGGATAAAATTTCCCGTAAAAAGGAATAACTTTTCAGTTTTAAAAGTAAAACTTTAGTTGAGCCTAATTAAAAGGAAATTTAACAAAATAACTTGATCTCAAATCAGATAAGAGTACCCGCTGAACTTAAGCATATCAATAAGCGGAGGAAAAGAAACTAACAAGGATTCCCTTAGTAACGGCGAGTGAAGCGGGAAGAGCTCAAATTTGAAATCTTCAAGGTTCTACCTTGACGAATTGTAGTTTATGGAAGTGTTTTCTGTTAGTGGAGTGGCAAAAGTTCTTTGGAATAGGACATCATAGAGGGTGAGAATCCCGTATTTGGTCATTCCTCCTAGCGTTGTGATACACTTTCAACGAGTCGGATTGTTTGGGAATGCAGTCCAAAATGGGTGGTAAATTTCATCTAAAGCTAAATATTGGCGAGAGACCGATAGCGAACAAGTACCGTGAGGGAAAGATGAAAAGAACTTTGAAAAGAGAGTTAAACAGTACGTGAAATTGTCAAAAGGGAAGCGTTTGACACCAGTGTTGTTTTTCCGAAAATCAATTACGAATGTTTTATTTTTGAGGAGTTATGACTTCATCGGCTTGCTCCTTTCTTTATGAAACTTTCTTAATGCACTTTTCGGTTAACAAGTCAACATCAATTTCTTTTGTTGTAAAAGGGTATGAGGAAGGTGGCTTTCTTTTCGGAGAAAGTGTTTATAGCCTTGTGCCTCTGCAATCGGAGAGATTGAGGTCTGCAGCGTAGATCCTTCGGGGTTAGATACATTTGTGCTAAGTTATAGCTTTTCATAGACAACTTGTTGACTATGTTTAGTCTTGTAGCTTACTCGCTTATGCTATTTACCTACGCTTAGGATGTTG
>Alpaca_55278;Anaeromyces
TTTCCGTAGGTGAACCTGCGGAAGGATCATTAATAAATTTTCCAACGATATGTTTGTTGGAACAATAATAATCATCCTACCCTTTGTGAATTTGTTGTTTGAAATAATTTTTTTTTAAAAATTATTAGAAATGTCTTTCCCTGAAATTGTGAGGAGCTTGTATGGTTGTTGCAATTCAGGGATAGATTTTCTAGTAATTTTTTAGGAAAGACCTTTTTTTAAATAAAACTTTTTGTATTCATTTGTCTAATAAATTTTAAATAATAATTAAAAACAACTTTTGACAATGGATCTCTTGGTTCTCGCAACGATGAAGAACGCAGCAAAATGCGATAAGTAGTGTGAATTGCAGAATACGTGAATCATCGAATCTTCGAACGCATATTGCACTTTTTTAGTTTACTAAAAAAGTATGTCTGTTTGAGTATCAGTAAAATATCTTCATAAAAAATTTATTTTTTTTATGGTTTTGAGTGTTTACAACGATACAAGTTGTTTCACTTTAAATTGAATTTTTAATTGGATTGAAAAATTTCAATTTTTAAAATTGGATAAAATTTTCCTTCTCTAAGGAATAACCTAGACAATTTTAAAAATAAAAATTTCAACCCAAACAGAAAGGAATTTAAAACAACTTGATCTCAAATCAGATAAGAGTACCCGCTGAACTTAAGCATATCAATAAGCGGAGGAAAAGAAACTAACAAGATTCCTCTAGTAACGGCGAGTGAAGCGGAAGAGCTCAAATTTGAATCTTAAAGGGTTTCCCTTACGAATTGTAGTTTAAAGAAGTGTTTTCTGTTGGAGTTTCGGTAAAAGTTCTTTGGAATAGGACATCATAGAGGGTGAGAATCCCGTATTTGACCGTTACTTTCCAGCTGTGTGATACACTTTCAAAGAGTCGGATTGTTTGGGAATGCAGTCCAAAATGGGTGGTAATTTCATCTAAAGCTAAATATTGGCGAGAGACCGATAGCGAACAATACCGTGAGGGAAAGATGAAAAGAACTTTGAAAAGAGAGTTAAACAGTACGTGAAATTGTCAAAAGGGAAGCGTTCGACACCAGTGTTGTTTAGTTGAAAATCAATTCAATAATTTTTGATTTTGAGTAGTATTGACTTCATCAGCTTGCTGCTTTCTTTTCGGAATTATTGAATGCACTTTTCAGTTAACAAGTCAACATCAATTTCTTTTGTTGTAAAAGGTAAGAGGAAGTGGCTTACGCTTCGGCGTAAGGTTTATAGCCTTTTACCTCTGCAATCGGAGAGATTGAGGACAGCAGCGTAGACTCTTCGGGTTAGATACACTTGTGCTAAGCTATAGCCTTGTATAGACAACTTGTTGACTATGCTCAGTCATGTAGCTTACTCGCTTGTGCTATTT
>Alpaca_55524;Orpinomyces
TTTCCGTAGGTGAACCTGCGGAAGGATCATTAAAAAATAATCACAGTTTTGTGATTTTAATAATCATCCTACCCTTTGTGAATTTGTTTTGTTTGAAAATTTATGTTGTCTATCCCTGGTGGTTTTGGAAAAGTTGAAAAACTTTTTCGAATCCCAGGGACTAGGCTTTCATAGACCTTTTTTTAAATTAAACTTTTTGTATTCATTTGTCTAAATTTATTTTTAATAATTTAAAAACAACTTTTGACAATGGATCTCTTGGTTCTCGCAACGATGAAGAACGCAGCAAAATGCGATAAGTAATGTGAATTGCAGAATACGTGAATCATCAAATCTTCGAACGCATATTGCACTTTTCTAGTTTACTAGAAAAGTATGTCTGTTTGAGTATCAGTAAAATATTCTCATAAAAAACATTGTTTTTATGGTTATGAGTGTTTTACAACGATAAACAAGTTGTTTCACTTTAAATTGATTTTTAAAAGCCAATTTTGGTTTTATCTAATAAAATTGGATAAAATTTTCCCGTAAAAAGGAATAACTTTTCAGTTTTAATAGGTAAAACTTAGTTGTGCCTAATTAAAAGGAAATTTAACAAAATAACTTGATCTCAAATCAGATAAGAGTACCCGCTGAACTTAAGCATATCAATAAGCGGAGGAAAAGAAACTAACAAGGATTCCCTTAGTAACGGCGAGTGAAGCGGGAAGAGCTCAAATTTGAAATCTTCAAGGTTCTACCTTGACGAATTGTAGTTTATAGAAGTGTTTTCTGTTAGTGGAGTGGCAAAAGTTCTTTGGAATAGGACATCATAGAGGGTGAGAATCCCGTATTTGGTCATTCCTCCTAGCGTTGTGGTACATCTTTCAACGAGTCGGATTGTTTGGGAATGCAGTCCAAAATGGGTGGTAAATTTCATCTAGAGCTAAATATTGGCGAGAGACCGATAGCGAACAAGTACCGTGAGGGAAAGATGAAAAGAACTTTGAAAAGAGAGTTAAACAGTACGTGAAATTGTCAAAAGGGAAGCGTTTGACACCAGTGTTGTTTTTCCGAAAATCAATTACGAATGTTTTGTTTTTTGAGGAGTTATGACTTCATCGGCTTGCTCCTTTCTTTATGAAACTTTCTTAATGCACTTTTCGGTTAACAAGTCAACATCAATTTCTTTTGTTGTAAAAGGGTATGAGGAAGGTGGCTTTCTTTTCGGAGAAAGTGTTTATAGCCTTGTGCCTCTGCAATCGGAGAGATTGAGGTCTGCAGCGTAGATCCTTCGGGGTTAGATACGTTTGTGCTAAGTTATAGCTTTTCATAGACAACTTGTTGACTATGTTTAGTCTTGTAGCTTACTCGCTTATGCTATTTTACCTACGCTTAGGATGTTGAG
>Alpaca_55822;Cyllamyces
TTTCCGTAGGTGAACCTGCGGAAGGATCATTAAAAAATGAGACCTCGATTTGAAGGTCTATTAATAATCCTACCCTTTGTGAATTTGTTTGTTTTATTATGTGTCTTTCCCTGTTTGGTTTGAAGCTTTGTTTAAAAGTTTCGAACCTTCAGGGGAATGGCAAAACATTTTTTTAAATTAAACTTTTTGTGTTCATTTGTCTAAAATTATTTTTATAATATAAAAACAACTTTTGACAATGGATCTCTTGGTTCTCGCAACGATGAAGAACGCAGCAAAATGCGATAAGTAGTGTGAATTGCAGAATACGTGAATCATCGAATCTTCGAACGCATATTGCACTTTTTTGGTTACCAAAAAAGTATGTCTGTTTGAGTATCAGTAAAATATTCTCATAAAAACTATTTGTTTTTATGGTTATGAGTGTTTTACAACGAATAAACAAGTTGTTTCACTTTAAATTCTTTGTCTTGTAAAAAATCATTAAAAACTGATTTTTTTTAAAATTGGATAAAATTTTCCCGTAAAAAGGAATAACCTAAACAATTTTAATAAAATTGGTTTGATTTCTTTAAGATCTTAAAGGAAAAAAAGTAAAAATTAACTTGATCTCAAATCAGATAAGAGTACCCGCTGAACTTAAGCATATTAATAAGCGGAGGAAAAGAAACTAACTAGGATTCCCTCAGTAACGGCGAGTGAAGCGGAAGAGCTCAAATTTGAAATCTTCAAGGTTCTACCTTGACGAATTGTAGTTTAAAGAAGTGTTTCTGTTGGAGTTTTGGTAAAAGTTCTTTGGAATAGGACATCATAGAGGGTGAGAATCCCGTATTTGACCATTATTTCCAACTTTGTGATACACTTTCAAAGAGTCGGATTGTTTGGGAATGCCAGTCCAAAATGGGTGGTAAATTTCATCTAAAGCTAAATACTGGCGAGAGACGATAGCGAACAAGTACCGTGAGGGAAAGATGAAAAGAACTTTGAAAAGAGAGTTAAACAGTACGTGAAATTGTCAAAAGGGAAGCGTTTGACACCAGTGTTGTTTTCCTCGAAAATCAATTAAAAATGGTGGGATTTTGTGTTGTATTGACTTTATCAGCTTTCTGCACTTTTTTCCTATCTTTTTAATGCACTTTTCGTTTAACAAGTCAACATCAATTTCTTTTGCTGTAAAAGGTCATTGGAAGGTGGCTTTCTTTTCGGAGAAAGTGTTTATAGCCTTTGACTCTGCAGTCGGAGAGATTGAGGTCTGCAGCGTAGATCCTTCGGGGTTAGATGCATTTGTGCTAAGCTATAGCCTTTCATAGACAACTTGTTGACTATGATCAGTCATGCAGCTTACTCGCTTATGTCATTTTACCTACGCTTAGGATGTTG
>Alpaca_56;Liebetanzomyces
TTTCCGTAGGTGAACCTGCGGAAGGATCATTAATAAATTCTGACCATAAATTGTTAGATACAATAATCATCCTACCCTATGTGAATTTGTTGTATAAAATAATTTTTTTTGATAAAAATTATTTGATTGTCTTTCCCTGATGTTAAGAAAGGTTGTAAAAGACTTTCTTAACTCAGGGGGATAGATTTTTCGAATAATTTTTTGAAAAAAGACCTTTTTTTAAATAAAACTTTTTGTATTCATTTGTCTAAAAAAAATTTTTATAAAATAATATAAAACAACTTTTGACAATGGATCTCTTGGTTCTCGCAACGATGAAGAACGCAGCAAAATGCGATAAGTAGTGTGAATTGCAGAATACGTGAATCATCGATCTTCGAACGCATATTGCACTTTTTTAGTTACTAAAAAAGTATGTCTGTTTGAGATCAGTAAAATATTCTCATAAAAAATTATTTTTTTTTATGGTTTTGAGTGTTTTACAACGATACCAATTGTTTCACTTTAAATTTTTTGATATTGGAAATTTTTTCAATTTTTTTTTAAAATTGGATAAAATTTTCCGTAAAAGGAATAAACTTGACAATTTTAAGAAAGAAATAGTTTCAACCTAAAAAGGAAAATTTAAAATCAACTTGATCTCAAATCAGATAAGAGTACCCGCTGAACTTAAGCATATCAATAAGCGAGGAAAAGAAACTAACAAGGATTCCCTAGTAACGGCGAGTGAAGCGGGAGAGCTCAAATTGAATCTTAAAGGGTTCCCTTTACGAATTGTAGTTTAAGAAGTGTCTTCTGTTGGAGTTTCGGTAAAAGTTTTTGGAATAGGACATCATAGAGGGTGAGATCCCGTATTTGACCGTTACTTTCCAGCTGTGTGATACACTTTCAAAGAGTCGGATTGTTTGGGAACGCAGTCCAAAATGGTGGTAAATTTCATCTAAAGCTAAATATTGGCGAGAGACCGATAGCGAACAAGTACGTGAGGGAAAGATGAAAGAACTTTGAAAAGAGAGTTAAACAGTACGTGAAATTGTCAAAAGGGAAGCGTTTGACACCAGTGTTGTTTAGTTGAAAATCAATTCAATAGTTTTTGATTCTAAGTAGTATTGACTTCATCAGCTTGCTGCTTCTTCTCAGAATTATTGAATGCACTTTTCAGTTAACAAGTCAACATCAATTTCTTTTGTTGTAAAAGGGTAAGGAAGGTGCTTGCGCTTCGGCTCAAGTGTTATAGCCTTTTATCTCTGCAATCGGAGAGATTGAGGTCTGCAGCGTAGATCCTTCGGGTTAGATACATTGGTGCTAAGCTATAGCCTTGTATAGACAACTTGTGACTATGCTCAGTCTGTAGCTTACTCGCTGATGCTATTTTACCTACGCTTAGATGTT
>Alpaca_573;Orpinomyces
TTTCCGTAGGTGAACCTGCGGAAGGATCATTAAAAAATAATCACAGTTTTGTGATTTTAATAATCATCCTACCCTTTGTGAATTTGTTTTGTTAGAAAATTTATGTTGTCTATCCCTGGTGGTTTTGGAAAAGTTGAAAAACTTTTTCGAATCCCAGGGACTAGGCTTTCATAGACCTTTTTTTAAATTAAACTTTTTGTATTCATTTGTCTAAAATTATTTTTAATAATTTAAAAACAACTTTTGACAATGGATCTCTTGGTTCTCGCAACGATGAAGAACGCAGCAAAATGCGATAAGTAATGTGAATTGCAGAATACGTGAATCATCAAATCTTCGAACGCATACTGCACTTTTCTAGTTTACTAGAAAAGTATGTCTGTTTGAGTATCAGTAAAATATTCTCATAAAAAACATCGTTTTTTTATGGTTATGAGTGTTTTACAACGATAAACAAGTTGTTTCACTTTAAATTGATTTTTAAAAGCCAATTTTTGGTTTTATCTAATGAAATTGGATAAAATTTTCCCGTAAAAAGGAATAAACTTTTCAGTTTTAATAGTTAAAACTTTAAGTTGAGCCTAATTAAAAGGAAATTTAACAAAATAACTTGATCTCAAATCAGATAAGAGTACCCGCTGAACTTAAGCATATCAATAAGCGGAGGAAAAGAAACTAACAAGGATCCCTTAGTAACGGCGAGTGAAGCGGGAAGAGCTCAAATTTGAAATCTTCAAGGTTCTACCTTGACGAATGTAGTCTATAGAAGTGTTTTCTGTTAGTGGAGTGGCAAAAGTTCTTTGGAATAGGACATCATAGAGGGTGAGAATCCCGTATTTGGTCATTCCTCCTAGCGTTGTGATACACTTTCAACGAGTCGGATTGTTTGGGAATGCAGTCCAAAATGGGTGGTAAATTTCATCTAAAGCTAAATATTGGCGAGAGGCCGATAGCGAACAAGTACCGTGAGGGAAAGATGAAAAGAACTTTGAAAAGAGAGTTAAACAGTACGTGAAATTGTCAAAAGGGAAGCGTTTGACACCAGTGTTGTTTTTCCGAAAATCAATTACGAATGTTTTATTTTTGAGGAGTTATGACTTCATCGGCTTGCTCCTTTCTTTATGAAACTTTCTTAATGCACTTTTCGGTTAACAAGTCAACATCAATTTCTTTTGTTGTAAAAGGGTATGAGGAAGGTGGCTTTCTTTTCGGAGAAAGTGTTTATAGCCTTGTGCCTCTGCAATCGGAGAGATTGAGGTCTGCAGCGTAGATCCTTCGGGGTTAGATACGTTTGTGCTAAGTTATAGCTTTTCATAGACAACTTGTTGACTATGTTTAGTCTTGTAGCTTACTCGCTGATGCTATTT
>Alpaca_5779;AL8
TTCCCGTAGGTGAACCTGCGGAAGGATCATTAAAAAATGAGGCCTTTTTTGAAAGGTCTATTAATAATCCTACCCTTTGTGAATTTGTTTGTTTGAAATAATTTTTTAAAAATTATTGAATGTCTTTCCCTGGTTGTTTGCTTTTGAAGTGAACTCCAGGGGAATGGCAGACAATAATATTTAAAGACTTTTTTTTAAAATAAAACTTTTTGTATTCATTTGTCTAAAATTATTTTTATAATATAAAAACAACTTTTGACAATGGATCTCTTGGTTCTCGCAACGATGAAGAACGCAGCAAAATGCGATAAGTAGTGTGAATTGCAGAATACGTGAATCATCGAATCTTCGAACGCATATTGCACTTTTTTGGTTTACCAAAAAAGTATGTCTGTTTGAGTATCAGTAAAATATTCTCATAAAAACTATTTGTTTTTATGGTTATGAGTGTTTTACAACGATAAACAAGTTGTTTCACTTTAGATTCTTTGACTTGTAAAAAATCATTAAAAACTGATTTTTTTTAAAATTGGATAAAATTTTCCCGTAAAAAGGAATAACCTAAACAATTTTAATAATTAATTAGTTTGATTTTTTAAAAGATCTTAAAGGAAAAAAGTAAAAATTAACTTGATCTCAAATCAGATAAGAGTACCCGCTGAACTTAAGCATATCAATAAGCGGAGGAAAAGAAACTAACTAGGATTCCCTCAGTAACGGCGAGCGAAGCGGGAAGAGCTCAAATTTGAAATCTTCAAGGTTCTACCTTGACGAATTGTAGTTTAAAGAAGTGTTTTCTGTTGGAGTTTTGGTAAAAGTTCTTTGGAATAGGACATCATAGAGGGTGAGAATCCCGTATTTGACCATTATTTCCAACTTTGTGATACACTTTCAAAGAGTCGGATTGTTTGGGAATGCAGTCCAAAATGGGTGGTAAATTTCATCTAAAGCTAAATACTGGCGAGAGACCGATAGCGAACAAGTACCGTGAGGAAAGATGAAAAGAACTTTGAAAAGAGAGTTAAACAGTACGTGAAATTGTCAAAAGGGAAGCGTTTGACACCAGTGTTGTTTTCTCGAAAATCAATTAAAAATGGTGGGATTTTGTGTTGTATTGACTTTATCAGCTTTCTGCACTTTTTTCCTGTCTTTTTTAATGCACTTTTCGTTTAACAAGTCAACATCAATTTCTTTTGCTGTAAAAGAGTCATTGGAAGGTGGCTTTCTTTTCGGAGAAAGTGTTTATAGCCTTTGACTTCTGCAGTCGGAGAGATTGAGGTCTGCAGCGTAGATCCTTCGGGGTTAGATACATTTGTGCTAAGCTATAGCCTTTCATAGACAACTTGTTGACTATGATCAGTCATGTAGCTTACTCGCTTATGCTATTTTACCTACGCTTAGGATGTTG
>Alpaca_59419;Cyllamyces
TTTCCGTAGGTGAACCTGCGGAAGGATCATTAAAAAATGAGACCTCGATTTTGAAGGTCTATTAATAATCCTACCCTTTGTGAATTTGTTTGTTTTATTATGTGTCTTTCCCTGTTTGTTGAGCTTGTTTAAAAGATATCGAACTTCAGGGGAATGGCAAAACTTTTTTTTAAATTAAACTTTTTGTATTCATTTGTCTAAAATTATTTTTATAATATAAAAACAACTTTTGACAATGGATCTCTTGGTTCTCGCAACGATGAAGAACGCAGCAAAATGCGATAAGTAGTGTGAATTGCAGAATACGTGAATCATCGAATCTTCGAACGCATATTGCACTTTTTTGGTTTACCAAAAAGTATGTCTGTTTGAGTATCAGTAAAATATTCTCATAAAAACTATTGTTTTTATGGTTATGAGTGTTTTACAACGATAACAAGTTGTTTCACTTTAAATTCTTTGACTTTTAAAAAATCATTAAAAACTGATTTTTTTTAAAATTGGATAAAATTTTCCCGTAAAAAGGAATAACCTAAACAATTTAATAATTAATTAGTTTGATTTTTTATAAGATTAAAGGAAAAAAGTAAAAATTAACTTGATCTCAAATCAGATAAGAGTACCCGCTGAACTTAAGCATATCAATAAGCGGAGGAAAAGAAACTAACTAGGATTCCCTCAGTACGGCGAGTGAAGCGGGAAGAGCTCAAATTTGAAATCTTCAAGGTTCTACCTTGACGAATTGTAGTTTAAAGAAGTGTTTTCTGTTGGAGTTTTGGTAAAAGTTCTTTGGAATAGGACATCATAGAGGGTGAGAATCCCGTATTTGACCATTATTTCCAACTTGTGATACACTTTCAAAGAGTCGGATTGTTTGGGAATGCAGTCCAAAATGGGTGGTAAATTTCATCTAAAGCTAAATACTGGCGAGAGACCGATAGCGAACAAGTACCGTGAGGGAAAGATGAAAAGAACTTTGAAAAGAGAGTTAAACAGTACGTGAATTGTCAAAAGGGAAGCGTTTGACACCAGTGTTGTTTTCTCGAAAATCAATTAAAAATGGGGATTTTGTGTTGTATTGACTTTATCAGCTTTCTGCACTTTTTTCCTGTCTTTTTTAATGCACTTTTCGTTTAACAAGTCAACATCAATTTCTTTGTTGTAAAAGGTCATTGGAAGGTGGCTTTTTCTTCGGAAAAGTGTTTATAGCCTTTGGCTCTGCAATCGGAGAGATTGAGGCCTGCAGCGTAGATCCTTCGGGTTAGATACATTTGTGCTAAGCTATAGTCTTTCATAGACAACTTGTTGACTATATCATCCTGTAACTTACTCGCTTATGCTATTTTACCTACGCTTAGGATGTTGAG
>Alpaca_59889;Anaeromyces
AAGTAAAAGTCGTAACAAGGTTTCCGTAGGTGAACCTGCGGAAGGATCATTAATAATTCCTAACGATAATGGTTAGATAACAATAATCATCCTACCTTATGTGAATTTGTTGTATTGAAATAATTTTTTTTTAAAAATTATTTGATATGTCTTTCCCTGATGTTAGGAGGTTGTAAGCTTAATCGCAATTCAGGGGATAGATTTTTCGATAATTTTTTAAAAAAGACCTTTTTTTAAATAAAACTTTTTGTATTCATTTGTCTAAAAAATTTTTATAAATAATATAAAACAACTTTTGACAATGGATCTCTTGGTTCTCGCAACGATGAAGAACGCAGCAAAATGCGATAAGTAGTGTGATTGCAGAATACGTGAATCATCGAATCTTCGAACGCATATTGCACTTTTTTAGTTTACTAAAAAAGTATGTCTGTTTGAGTATCAGTAAAATATCTCATAAAAACTTTATTTTTTTATGTTTGAGTGTTTTACAACGATACAAGTTGTTTCACTTTAATGAATTTTTTAATGATTGAAAAATTTCAATTTTTTAAAATTGGATAAAATTTTCCTTTTCCAAGGAATAACCTAGACAATTTAAAAAATAAAAATTTTCAAACCCAAACAGAAAAGGAATTTAAAACAACTTGATCTCAAATCAGATAAGAGTACCCGCTGAACTTAAGCATATCAATAAGCGGAGGAAAAGAAACTAACAAGGATTCCCTAGTAACGGCGAGTGAAGCGGGAAGAGCTCAAATTTGAAATCTTAAAGGGTTTCCCTTTACGAATTGTAGTTTAAAGAAGTGTCTTCTGTTGAGTTTTCGGTAAAAGTTCTTTGGAATAGGACATCATAGAGGGTGAGAATCCCGTATTTGACCGTTACTTTCAGCTGTGTGATACACTTTCAAAGAGTCGGATTGTTTGGGAATGCAGTCCAAAATGGGTGGTAAATTTCATCTAAAGCTAAATATTGGCGAGAGACCGATAGCGAACAAGTACCGTGAGGAAAGATGAAAAGAACTTTGAAAAGAGAGTTAACAGTACGTGAAATTGTCAAAAGGGAAGCGTTTGACACAGTGTTGTTTAGTTGAAAATCAATTCAATAATTTTTGATTTTAAGTAGTATTGACTTCATCAGCTTGCTGCTTCTTTTCGGAATTATTGAATGCACTTTCAGTTAACAAGTCAACATCAATTTCTTTTGTTGTAAAAGGGTAGAGGAAGGTGGCTTACGCTTCGGCGTAAGTGTTTATAGCCTTTTACCTCTGCAATCGGAGAGATTGAGGACAGCAGCGTAGACTCCTTCGGGGTTAGATACACTTGTGCTAAGCTATAGCCTGTATAGACAAACTGTGACTATGCTCAGTCATGTAGCTTACTCGCTTGTGCTATTTACCTACGCTTAGGATGTTGAG
>Alpaca_59987;Cyllamyces
TTTCCGTAGGTGAACCTGCGGAAGGATCATTAAAAAATGAGACCTGATTCAAGGTCTATTAATAATCCTACCCTTTGTGAATTTGTTTGTTTTATATGTGTCTTTCCCTGTTTGGTTTGAAGCTTTGTTTAAAAGTTTCGAACCTTCAGGGGAATGGCAAAACTTTTTTTAAATTAAACTTTTGTATTCATTTGTCTAAAATTATTTTTATAATATAAAAACAACTTTTGACAATGGATCTCTTGGTTCTCGCAACGATGAAGAACGCAGCAAAATGCGATAAGTAGTGTGAATTGCAGAATACGTGAATCATCGAATCTTCGAACGCATATTGCACTTTTTTGGTTTACCAAAAAGTATGTCTGTTTGAGTATCAGTAAAATATTCTCATAAAAACTATTGTTTTTATGGTTATGAGTGTTTTACAACGATAAACAAGTTGTTTCACTTTAAATTCTTTGACTTGTAAAAAATCATTAAAAACTGATTTTTTTTAAAATTGGATAAAATTTTCCCGTAAAAAGGAATAACCTAAACAATTTTAATTAAAATTGTTTGATTTTTTTAAAGATTTAAAGGAAAAAAGTAAAAATTAACTTGATCTCAAATCAGATAAGAGTACCCGCTGAACTTAAGCATATCAATAAGCGGAGGAAAAGAAACTAACTAGGATTCCCTCAGTAACGGCGAGTGAAGCGGGAAGAGCTCAAATTTGAAGTCTTCAAGGTTCTACCTTGACGAATTGTAGTTTAAGGAAGTGTTTCTGTTGGAGTTTTGGTAAAAGTTCTTTGGAATAGGACATCATAGAGGGTGAGAATCCCGTATTTGACCATTATTTCCAACTTTGTGATACACTTTCAAAGAGTCGGATTGTTTGGGAATGCAGTCCAAAATGGGTGGTAAATTTCATCTAAAGCTAAATACTGGCGAGAGACCGATAGCGAACAAGTACCGTGAGGGAAAGATGAAAAGAACTTTGAAAAGAGAGTTAAACAGTACGTGAAATTGTCAAAAGGGAAGCGTTTGACACCAGTGTTGTTTTCTCGAAAATCAATTAAAAATGGCGGATTTTGTGTTGTATTGACTTTATCAGCTTTCTGCACTTTTTCCTGTCTTTTTTAATGCACTTTTCGTTTAACAAGTCAACATCAATTTCTTTTGTTGTAAAAGGGTCATTGGAAGGTGGCTTTCTTTTCGGAGAAAGTGTTTATAGCCTTTGGCCTCTGCAATCGGAGAGATTGAGGTCTGCAGCGTAGATCCTTCGGGTTAGATGCATTTGTGCTAAGCTATAGCCTTTCATAGACAACTTGTTGACTATGATCAGTCGTGTAGCTTACTCGCTTATGTCATTT
>Alpaca_6018;Orpinomyces
TTTCCGTAGGTGAACCTGCGGAAGGATCATTAAAAAATAATCACAGTTTTGTGATTTTAATAATCATCCTACCCTTTGTGAATTTGTTTTGTTTGAAAATTTATGTTGTCTATCCCTGGTGGTTTTGGAAAAGTTGAAAAACTTTTTCGAATCCCAGGGACTAGGCTTTCATAGACCTTTTTTTAAATTAAACTTTTTGTATTCATTTGTCTAAATTTATTTTTAATAATTTAAAAACAACTTTTGACAATGGATCTCTTGGTTCTCGCAACGATGAAGAACGCAGCAAAATGCGATAAGTAATGTGAATTGCAGAATACGTGAATCATCAAATCTTCGAACGCATATTGCACTTTTCTAGTTTACTAGAAAAGTATGTCTGTTTGAGTATCAGTAAAATATTCTCATAAAAACATTGTTTTTATGGTTATGAGTGTTTTACAACGATAAACAAGTTGTTTCACTTTAAATTGATTTTTAAAAGCCAATTTTTGGTTTTATCTAATAAAATTGGATAAAATTTTCCCGTAAAGAGGAATAAGTTTTCAGTTTTAATAGTTAAAACTTAATTGTGCCTAATTAAAAGGAAATTTAACAAAATAACTTGATCTCAAATCAGATAAGAGTACCCGCTGAACTTAAGCATATCAATAAGCGGAGGAAAAGAAACTAACAAGGATTCCCTTAGTAACGGCGAGTGAAGCGGGAAGAGCTCAAATTTGAAATCTTCAAGGTTCTACCTTGACGAATTGTAGTTTATAGAAGTGTTTTCTGTTAGTGGAGTGGCAAAAGTTCTTTGGAATAGGACATCATAGAGGGTGAGAATCCCGTATTTGGTCATTCCTCCTAGCGTTGTGATACACTTTCAACGAGTCGGATTGTTTGGGAATGCAGTCCAAAATGGGTGGTAAATTTCATCTAAAGCTAAATATTGGCGAGAGACCGATAGCGAACAAGTACCGTGAGGGAAAGATGAGAAGAACTTTGAAAAGAGAGTTAAACAGTACGTGAAATTGTCAAAAGGGAAGCGTTTGACACCAGTGTTGTTTTTCCGAAAATCAATTACGAATGTTTTGTTTTTGAGGAGTTATGACTTCATCGGCTTGCTCCTTTCTTTATGAAACTTTCTTAATGCACTTTTCGGTTAACAAGTCAACATCAATTTCTTTTGTTGTAAAAGGGTATGAGGAAGGTGGCTTTCTTTTCGGAGAAAGTGTTTATAGCCTTGTGCCTCTGCAATCGGAGAGATTGAGGTCTGCAGCGTAGATCCTTCGGGGTTAGATACATTTGTGCTAAGTTATAGCTTTTCATAGACAACTTGTTGACTATGTTTAGTCTTGTAGCTTACTCGCTTATGCTATTTTACCTACGCTTAGGA
>Alpaca_6119;Cyllamyces
TTTCCGTAGGTGAACCTGCGGAAGGATCATTAAAAAATGAGACCTCGATTTTGAAGGTCTATTAATAATCCTACCCTTTGTGAATTTGTTTGTTTTATTATGTGTCTTTCCCTGTTTGTTGGAGCTTGTTTAAAAGTTCGAACTTCAGGGGAATGGCAAAACATTTTTTTAAATTAAACTTTTTGTATTCATTTGTCTAAAATTATTTTTATAATATAAAAACAACTTTTGACAATGGATCTCTTGGTTCTCGCAACGATGAAGGAACGCAGCAAAATGCGATAAGTAGTGTGAATTGCAGAATACGTGAATCATCGAATCTTCGAACGCATATTGCACTTTTTGGTCTACCAAAAAGTATGTCTGTTTGAGTATCAGTAAAATATTCCCATAAAAACTATTTGTTTTTATGGTTATGAGTGTTTTACAACGATAAACAAGTTGTTTCACTTTAAATTCTTTGACTTGTAAAAAATCATTAAAAACTGATTTTTTTTAAAATTGGATAAAATTTTCCCGTAAAAAGGAATAACCTAAACAATTTTAATAATTAATTAGTTTGATTTTTTAAAAGATCTTAAAGGAAAAAAGTAAAAATTAACTTGATCTCAAATCAGATAAGAGTACCCGCTGAACTTAAGCATATCAATAAGTGGAGGAAAAGAAACTAACTAGGATTCCCTCAGTAACGGCGAGTGAAGCGGGAAGAGCTCAAATTTGAAATCTTCAAGGTTCTACCTTGACGAATTGTAGTTTAAAGAAGTGTTTTCTGTTGGAGTTTTGGTAAAAGTTCTTTGGAATAGGACATCATAGAGGGTGAGGATCCCGTATTTGACCATTATTTCCAACTTTGTGATACACTTTCAAAGAGTCGGATTGTTTGGGAATGCAGTCCAAAATGGGTGGTAAATTTCATCTAAAGCTAAATACCGGCGAGAGACCGATAGCGAACAAGTACCGTGAGGGAAAGATGAAAAGAACTTTGAAAAGAGAGTTAAACAGTACGTGAAATTGTCAAAAGGGAAGCGTTTGACACCAGTGTTGTTTTCTCGAAAATCAATTAAAATGGCGGGATTTTGTGTTGTATTGACTTTATCAGCTTTCTGCACTTTTTTCCTGTCTTTTTTAATGCACTTTTCGTTTAACAAGTCAACATCAATTTCTTTTGTTGTAAAAGGGTCATTGGAAGGTGGCTTTCTTTTCGGAGAAAGTGTTTATAGCCTTTGGCCTCTGCAATCGGAGAGATTGAGGTCTGCAGCGTAGATCCTTCGGGTTAGATGCATTTGTGCTAAGCTATAGCCTTTCATAGACAACTTGTTGACTATGATCAGTCATGTAGCTTACTCGCTTATGTCATTT
>Alpaca_61245;AL8
TTTCCGTAGGTGAACCTGCGGAAGGATCATTAAAAAATGAGGCCTTTTTTGAAAGGTCTATTAATAATCCTACCCTTTGTGAATTTGTTTGTTTGAAATAATTTTTTAAAAATTATTGAATGTCTTTCCCTGGTTGTTTGCTTTTGAAGTGAACTCCAGGGGAATGGCAGACAATAATATTTAAAGACTTTTTTTTAAAATAAAACTTTTTGTATTCATTTGTCTAAAATTATTTTTATAATATAAAAACAACTTTTGACAATGGATCTCTTGGTTCTCGCAACGATGAAGAACGCAGCAAAATGCGATAAGTAGTGTGAATTGCAGAATACGTGAATCATCGAATCTTCGAACGCATATTGCACTTTTTTAGTTTACTAAAAAAGTATGTCTGTTTGAGTATCAGTAAAATATTCTCATAAAAACATTGTTTTTTATGGTTATGAGTGTTTTACAACGATACAAGTTGTTTCACTTTAAATTCTTTGTCTTTTAAAAAATCATTAAAAACTGATTTTTCTTTTAAAAATTGGATAAAATTTTCCCGTAAAAAGGAATAACCTAAACAATTTTAAAAATTAAATTGGTTTGATTTCTTTTAAGAATTAAAGGAAAAAAGTAAAAATTAACTTGATCTCAAATCAGATAAGAGTACCCGCTGAACTTAAGCATATCAATAAGCGGAGGAAAAGAAACTAACAAGGATTCCCTTAGTAACGGCGAGTGAAGCGGGAAGAGCTCAAATTTGAAATCTTCAAGGTTTTACCTTGACGAATTGTAGTTTAAAGAAGTGTTTTCTGTTGGAGTTTTGGTAAAAGTTCTTTGGAATAGGACATCATAGAGGGTGAGAATCCCGTATTTGACCATTATTTCCAGCTGTGTGATACACTTTCAAAGAGTCGGATTGTTTGGGAATGCAGTCCAAAATGGGTGGTAAATTTCATCTAAAGCTAAATATTGGCGAGAGACCGATAGCGAACAAGTACCGTGAGGGAAAGATGAAAAGAACTTTGAAAAGAGAGTTAAACAGTACGTGAAATTGTCAAAAGGGAAGCGTTTGACACCAGTGTTGTTTTCTCGAAAATCAATTAAAAATGATGGGATTTTGTGTTGTATTGACTTTATCAGCTTTCTGCACTTTTTTCTTATCTTTTTTAATGCACTTTTCGTTTAACAAGTCAACATCAATTTCTTTTGTTGTAAAAGAGTCATTGGAAGGTGGCTTTTTCTTCGGAAAAAGTGTTTATAGCCTTTGGCTTCTGCAATCGGAGAGATTGAGGTCTGCAGCGTAGATCCTTCGGGGTTAGATACATTTGTGCTAAGCTATAGTTCTTTATAGACAACTTGTTGACTATAATCAATCCTGTAACTTACTCGCTTATGCTATTTTACCTACGCTTAGGATGTTG
>Alpaca_61835;Orpinomyces
TTTCCGTAGGTGAACCTGCGGAAGGATCATTAAAAAATAATCACAGTTTTGTGATTTTAATAATCATCCTACCTTTGTGAATTTGTTTTGTAAAGAAAATTTATGTTGTCTATCCTGGTGGTTTTTTGGAAAAGTTGAAAAACTTTTTCGAATCCTAGGACTAGGCTTTCATAGACCTTTTTTTAAATTAAACTTTTGTATTCATTTGTCTAAATTTATTTTTAATAATTTAAAAACAACTTTTGACAATGGATCTCTTGGTTCTCGCAACGATGAAGAACGCAGCAAAATGCGATAAGTAATGTGAATGCAGAATACGTGAATCATCAAATCTTCGAACGCATATTGCACTTTTCTAGTTTACTAGAAAAGTGTGTCTGTTTGAGTATCAGTAAATATTCTCATAAAAATATTGTTTTTATGGTTATGAGTGTTTTACAACGATAAACAAGTTGTTTCACTTTAAATTGATTTTTAAAAGCCAATTTTTGGTTTTATCTAATAAAATTGGATAAAATTTTCCCGTAAAAGGAATAACTTTTCAGTTTTAATAGTTAAAACTTAATTGTGCTAATTAAAAGGAAATTTAACAAAATAACTTGATCTCAAATCAGATAAGAGTACCGCTGAACTTAAGCATATCAATAAGCGGAGGAAAAGAAACTAACAAGGATTCCCTTAGTAACGGCGAGTGAAGCGGGAAGAGCTCAAATTTGAAATCTTCAAGGTTCTACCTGACGAATTGTAGTTTATAGAAGTGTTTCTGTTAGTGGAGTGGCAAAAGTTCTTTGGAATAGGACATCATAGAGGGTGAGAATCCGTATTTGGTCATTCCTCCTAGCGTTGTGATACACTTTCAACGAGTCGGATTGTTTGGGAATGCAGTCCAAAATGGGTGGTAAATTTCATCTAAAGCTAAATATTGGCGAGAGACCGATAGCGAACAAGTACCGTGAGGGAAAGATGAAAAGAACTTTGAAAAGAGAGTTAAACAGTACGTGAAATTGTCAAAAGGGAAGCGTTTGACACAGTGTTGTTTTTCCGAAAATCAATTGCGAATGTTTTGTTTTTGAGGAGTTATGACTTCATCGGCTTGCTCCTTTCTTTATGAAACTTTCTTAATGCACTTTTCGGTTAACAAGTCAACATCAATTTCTTTTGTTGTAAAAGGGTATGAGGAAGGTGGCTTTCTTTTCGGAGAAAGTGTTTATAGCCTTGTGCCTCTGCAATCGGAGAGATTGAGGTCTGCAGCGTAGATCCTTCGGGTTAGATACATTTGTGCTAAGTTATAGCTTTTCATAGACAACTTGTTGACTATGTTTAGTCTTGTAGCTTACTCGCTTATGCTATTT
>Alpaca_62268;Anaeromyces
TTTCCGTAGGTGAACCTGCGGAAGGATCATTAATAAATTTCCAACGATGTTATGTTGGATAATAATAATCATCCTACCCTTTGTGAATTTGTTGTTTGAAATAATTTTTTTTTAAAAAATTATTAGAATGTCTTTCCCTGAAATTGTGAGGAGGCCTGTATGGGTTGAATCGCAATTCAGGGGATAGATTTCTTGATAATTTTTTAGGAAAGACCTTTTTTTAAATAAAACTTTTTGTATTCATTTGTCTAAATAATTTTTAAATAATAATTTAAAAACAACTTTTGACAATGGATCTCTTGGTTCTCGCAACGATGAAGAACGCAGCAAAATGCGATAAGTAGTGTGAATTGCAGAATACGTGAATCATCGAATCTTCGAACGCATATTGCACTTTTTTAGTTTACTAAAAAAGTATGTCTGTTTGAGTATCAGTAAAATATCTTCATAAAAAATTTATTTTTTTATGGTTTTGAGTGTTTTACAACGATACAAGTTGTTTCACTTTAAATTGAATTTTTTAATGGATTGAAAAATTTCAATTTTTTAAAATTGGATAAAATTTTCCTTTCCAAGGAATAACCTAGACAATTTTAAAAATAAAAATTTCAACCCAAACAGAAAAGGAAATTTAAAACAACTTGATCTCAAATCAGATAAGAGTACCCGCTGAACTTAAGCATATCAATAAGCGGAGGAAAAGAAACTAACAAGGATTCCCCTAGTAACGGCGAGTGAAGCGGGAAGAGCTCAAATTTGAAATCTTAAAGGTTTCCCTTTACGAATTGTAGTTTAAAAAAGTGTTTTCTGTTGGAGTTTCGGTAAAAGTTCTTTGGAATAGGACATCATAGAGGTGAGAATCCCGTATTTGACCGTTACTTTCCAGCTGTGTGATACACTTTCAAAGAGTCGGATTGTTGGGAATGCAGTCCAAAATGGGTGGTAAATTTCATCTAAAGCTAAATATTGGCGAGAGACCGATAGCGAACAAGTACCGTGAGGGAAAGATGAAAAGAACTTTGAAAAGAGAGTTAAACAGTACGTGAAATTGTCAAAAGGGAAGCGTTTGACACCAGTGTTGTTTAGTTGAAAATCAATTCAATAATTTTGATTTTAAGTAGTATTGACTTCATCAGCTTGCTGCTTTCTTTTCGAAATTATTGAATGCACTTTTCAGTTAACAAGTCAACATCAATTTCTTTTGTTGTAAAAGGGTAAGAGGAAGGTGCTTACGCTTCGGCGTAAGTGTTTATAGCCTTTTACCTCTGCAATCGGAGAGATTGAGGTCAGCAGCGTAGACTCTTCGGGGTTAGATACACTTGTGCTAAGCTATAGCCTTGTATAGACAACTTGTTGACTATGCCAGTCATGTAGCTTACTCGCTTGTGCTATTT
>Alpaca_63195;Orpinomyces
TTTCCGTAGGTGAACCTGCGGAAGGATCATTAAAAAATAATCACAGTTTGTGATTTTAATAATCATCCTACCCTTTGTGAATTTGTTTTGTTTGAAAATTTATGTTGTCTATCCCTGGTGGTTTTGGAAAAGTTGAAAAACTTTTTCGAATCCCAGGGACTAGGCTTTCATAGACCTTTTTTTAAATTAAACTTTTTGTATTCATTTGTCTAAATTTATTTTTAATAATTTAAAAACAACTTTTGACAATGGATCTCTTGGTTCTCGCAACGATGAAGAACGCAGCAAAATGCGATAAGTAATGTGAATTGCAGAATACGTGAATCATCAAATCTTCGAACGCATATTGCACTTTTCTAGTTTACTAGAAAAGTATGTCTGTTTGAGTATCAGTAAAATATTCTCATAAAAACATTGTTTTTATGGTTATGAGTGTTTTACAACGATAAACAAGTTGTTTCACTTTAAATTGATTTTTAAAAGCCAATTTTTGGTTTTATCTAATAAAATTGGATAAAATTTTCCCGTAAAAAGGAATAAGTTTTCAGTTTTAATAGTAAAACTTATTGTGCCTAATTAAAAGGAAATTTAACAAAATAACTTGATCTCAAATCAGATAAGAGTACCCGCTGAACTTAAGCATATCAATAAGCGGAGGAAAAGAAACTAACAAGGATTCCCTTAGTAACGGCGAGTGAAGCGGGAAGAGCTCAAATTTGAAATCTTCAAGGTTCTACCTTGACGAATTGTAGTTTATAGAAGTGTTTTCTGTTAGTGGAGTGGCAAAAGTTCTTTGGAATAGGACATCATAGAGGGTGAGAACCCGTATTTGGTCATTCCTCCTAGCGTTGTGATACACTTTCAACGAGTCGGATTGTTTGGGAATGCAGTCCAAAATGGGTGGTAAATTTCATCTAAAGCTAAATATTGGCGAGAGACCGATAGCGAACAAGTACCGTGAGGGAAAGATGAAAAGAACTTTGAAAAGAGAGTTAAACAGTACGTGAAATTGTCAAAGGGAAGCGTTTGACACCAGTGTTGTTTTTCCGAAAATCAATTACGAATGTTTTATTTTTGAGGAGTTATGACTTCATCGGCTTGCTCCTTTCTTTATGAAACTTTCTTAATGCACTTTTCGGTTAACAAGTCAACATCAATTTCTTTTGTTGTAAAAGGGTATGAGGAAGGTGGCTTTCTTTTCGGAGAAAGTGTTTTAGCCTTGTGCCTCTGCAATCGGAGAGATTGAGGTCTGCAGCGTAGATCCTTCGGGTTAGATACATTTGTGCTAAGTTATAGCTTTTCATAGACAACTTGTTGACTATGTTTAGTCTTGTAGCTTACTCGCTTATGCTATTTTACCTACGCTTAGGATGTTG
>Alpaca_63418;Orpinomyces
TTTCCGTAGGTGAACCTGCGGAAGGATCATTAAAAAATAATCACTGTATTGTGATTTTAATAATCATCCTACCCTTTGTGAATTTGTTTTGTTTGAAAATTTATGTTGTCTATCCCTGGTGGTTTTGGAAAAGTTGAAAAACTTTTTCGAATCCCAGGGACTAGGCTTTCATAGACCTTTTTTTAAATTAAACTTTTTGTATTCATTTGTCTAAATTTATTTTTAATAATTTAAAAACAACTTTTGACAATGGATCTCTTGGTTCTCGCAACGATGAAGAACGCAGCAAAATGCGATAAGTAATGTGAATTGCAGAATACGTGAATCATCAAATCTTCGAACGCATATTGCACTTTTCTAGTTTACTAGAAAAGTATGTCTGTTTGAGTATCAGTAAAATATTCTCATAAAAACATTGTTTTTATGGTTATGAGTGTTTTACAACGATAAACAAGTTGTTTCACTTTAAATTGATTTTTAAAAGCCAATTTTTGGTTTTATCTAATAAAATTGGATAAAATTTTCCCGTAAAAAGGAATAAGTTTTCAGTTTTAATAGGTAAAACTTAGTTGAGCCTAATTAAAAGGAAGTTTAACAAAATAACTTGATCTCAAATCAGATAAGAGTACCCGCTGAACTTAAGCATATCAATAAGCGGAGGAAAAGAAACTAACAAGGACTCCCTTAGTAACGGCGAGTGAAGCGGGAAGAGCTCAAATTTGAAATCTTCAAGGTTCTACCTTGACGAATTGTAGTTTATAGAAGTGTTTTCTGTTAGTGGAGTGGCAAAAGTTCTTTGGAATAGGACATCATAGAGGGTGAGAATCCCGTATTTGGTCATTCCTCCTAGCGTTGTGATACACTTTCAACGAGTCGGATTGTTTGGGAATGCAGTCCAAAATGGGTGGTAAATTTCATCTAAAGCTAAATATTGGCGAGAGACCGATAGCGAACAAGTACCGTGAGGGAAAGATGAAAAGAACTTTGAAAAGAGAGTTAAACAGTACGTGAAATTGTCAAAAGGGAAGCGTTTGACACCAGTGTTGTTTTTCCGAAAATCAATTACGAATGTTTTGTTTTTGAGGAGTTATGACTTCATCGGCTTGCTCCTTTCTTTATGAAACTTTCTTAATGCACTTTTCGGTTAACAAGTCAACATCAATTTCTTTTGTTGTAAAAGGGTGTGAGGAAGGTGGCTTTCTTTTCGGAGAAAGTGTTTATAGCCTTGTGCCTCTGCAATCGGAGAGATTGAGGTCTGCAGCGTAGATCCTTCGGGGTTAGATACATTTGTGCTAAGTTATAGCTTTTCATAGACAACTTGTTGACTATGTTTAGTCTTGTAGCTTACTCGCTTATGCTATTTTACCTACGCTTAGGATGTTG
>Alpaca_64308;Cyllamyces
TTTCCGTAGGTGAACCTGCGAAGGATCATTAAAAATAGACCTCGATTTTGAAGTCTATTAATAATCTACCTTTGTGAATTTGTTGTTTTATATGTTCTTCCTGTTTGTTTGAAGCTCTGTTTAAAGTTTCGAACCTCAGGGAATGGCAAAATTTTTTAAATTAACTTTTGTATTCATTTGTCTAAAATTATTTTTATAATATAAAACAATTTTGACAATGGATCTCTTGGTTCTCGCAACGATGGAGAACGCAGCAAATGCGATAAGTAGTGTGAATTGCAGAATACTGAATCATCGAATCTTCGAACGCATATTGCACTTTTTGGTTTACCAAAAAAGTATGTCTGTTTGAGTATCAGTAAAATATTCTCATAAAAACTATTTTTTATGGTTATGAGTGTTTACAACGATAAACAATTGTTTCACTTTAAATTCTTTGACTTGTAAAAAATCATTAAAAACTGATTTTTTTTAAATTGGATAAAATTTCCCGTAAAAGGAATAACTAAACAATTTAATAATTAATTAGTTTGATTTTTAAAAGATCTAAAGGAAAAAGTAAAATTAACTTGATCTCAATCAGATAAGAGTACCGCTGAACTAAGCATACAATAACGGAGGAAAGAAACTAACTAGATTCCTCAGTAACGGCGAGTGAAGCGGAAGAGCTCAAATTTGAAATCTTCAAGTCTACCTTGACGAATTGTAGTTTAAGAAGTGTTTTCTGTTGGAGTTTGGTAAAATTCTTGGAATAGGACACCATAGAGGTGAGAATCCGTATTTGACCATTATTTCCAACTTTGTGATACACTTCAAAGAGTCGATTGTTGGAATGCAGTCCAAAATGGTGGTAATTCATCTAAAGCTAAATACTGGCGAGAGACCGATAGCGAACAAGTACCGTGAGGGAAAGATGAAAAGAACTTGAAAAGAGAGTTAAACAGTACGTGAAATGTCAAAGGAAGCGTTGACACAGTGTTGTTTCTCGAAAATCAATTAAAATGGTGGATTTGTGTTGTATTGACTTTATCAGCTTTCTGCACTTTTTCCTGTCTTTTTAATGCATTTTCGTTTAACAAGTCACATCAATTCTTTTGTTGTAAAAGGTCATTGGAAGGTGCTTTCTTTTCGGAGAAAGTGTTTATAGCTTTGCTCTGCAATCGGAGAGATTGAGTCTGCAGCGTAGATCTCGGTAGATACATTGTGCTAAGCTATAGCCTTTCATAGACAACTGTGACTATGATCATCATGTAGCTTACTCGCTTATGCTATTTACCTACGCTTAGGATGTTG
>Alpaca_65436;AL8
TTTCCGTAGGTGAACCTGCGGAAGGATCATTAAAAAATGAGGCCTTTTTTGAAAGGTCTATTAATAATCCTACCCTTTGTGAATTTGTTTGTTTGAAATAATTTTTTAAAAATTATTGAATGTCTTTCCCTGGTTGTTTGCTTTTGAAGTGAACTCCAGGGGAATGGCAGACAATAATATTTAAAGACTTTTTTTTAAAATAAAACTTTTTGTATTCATTTGTCTAAAATTATTTTTATAATATAAAAACAACTTTTGACAATGGATCTCTTGGTTCTCGCAACGATGAAGAACGCAGCAAAATGCGATAAGTAGTGTGAATTGCAGAATACGTGAATCATCGAATCTTCGAACGCATATTGCACTTTTTTAGTTTACTAAAAAAGTATGTCTGTTTGAGTATCAGTAAAATATTCTCATAAAACATTGTTTTTTATGGTTATGAGTGTTTTACAACGATACAAGTTGTTTCACTTTAAATTCTTTGTCTTTTAAAAAACCATTAAAAACTGATTTTTTTTAAAAATTGGATAAAATTTTCCCGTAAAAAGGAATAACCTAAACAATTTTAAAAATTAAATTGGTTTGATTTCTTTTAAGAATTAAAGGAAAAAAGTAAAAATTAACTTGATCTCAAATCAGATAAGAGTACCCGCTGAACTTAAGCATATCAATAAGCGGAGGAAAAGAAACTAACAAGGATTCCCTAGTAACGGCGAGTGAAGCGGGAAGAGCTCAAATTTGAAATCTTCAAGGTTTTACCTTGACGAATTGTAGTTTAAAGAAGTGTTTTCTGTTGGAGTTTTGGTAAAAGTTCTTTGGAATAGGACATCATAGAGGGTGAGAATCCCGTATTTGACCATTATTTCCAGCTGTGTGATACACTTTCAAAGAGTCGGATTGTTTGGGAATGCAGTCCAAAATGGGTGGTAAATTTCATCTAAAGCTAAATATTGGCGAGAGACCGATAGCGAACAAGTACCGTGAGGGAAAGATGAAAAGAACTTTGAAAAGAGAGTTAAACAGTACGTGAAATTGTCAAAAGGGAAGCGTTTGACACCAGTGTTGTTTTCTCGAAAATCAATTAAAAAAGATGGATTTTGTGTTGTATTGACCTTAACAGCTTTCTGCACTCTTTTCCTATCTTTTTTAATGCACTTTTCGTTTAACAAGTCAACATCATTTCTTTTGTTGTAAAAGAGTCATTGGAAGGTGGCTTTCCTTCGGAGAAAGTGTTTATAGCCTTTGGCTCTGCAATCGGAGAGATTGAGGTCTGCAGCGTAGATCCTTCGGGTTAGATACATTTGTGCTAAGCTATAGTTTTTATAGACAACTTGTTGACTATATTATCTGTAACTTACTCGCTTATGCTATTTTACCTACGCTTAGGATGTTG
>Alpaca_667;Caecomyces
TTTCCGTAGGTGAACCTGCGGAAGGATCATTAAAAAATGAGACCTCGGTTTGAAGGTCTATTAATAATCCTACCCTTTGTGAATTTGTTTGTTTTATTATGTGTCTTTCCCTGTTTGGTTGAAGCTTTGTTTAAAGTTCGAACTTCAGGGGAATGGCAAAACTTTTTTTTAAAATTAAACTTTTGTATTCATTTGTCTAAAATTATTTTTATAATATAAAAACAACTTTTGACAATGGATCTCTTGGTTCTCGCAACGATGAAGAACGCAGCAAAATGCGATAAGTAGTGTGAATTGCAGAATACGTGAATCATCGAATCTTCGAACGCATATTGCACTTTTTTGGTTTACCAAAAAAGTATGTCTGTTTGAGTATCAGTAAAATATTCTCATAAAAACTTTTTGTTTTTATGGTTATGAGTGTTTTACAACGATAAACAAGTTGTTTCACTTTAAATTCTTTGACTTGAAAAAAATCATTAAAAACTGATTTTTTTTAAAATTGGATAAAATTTTCCTGTAAAAAGGAATAACCTAAACAATTTTAATAATTATTAGTTTGATTTTTTAAAAGATCTTAAAGGAAAAAAGTAAAAATTAACTTGATCTCAAATCAGATAAGAGTACCCGCTGAACTTAAGCATATCAATAAGCGGAGGAAAAGAAACTAACTAGGATTCCCTCAGTAACGGCGAGTGAAGCGGGAAGAGCTCAAATTTGAAATCTTCAAGGTTCTACCTTGACGAATTGTAGTTTAAAGAAGTGTTTACTGTTGGAGTTTTGGCAAAAGTTCTTTGGAATAGGACATCATAGAGGGTGAGAATCCCGTATTTGACCATTATTTCCAACTTTGTGATACACTTTCAAAGAGTCGGATTGTTTGGGAATGCAGTCCAAAATGGGTGGTAAATTTCATCTAAAGCTAAATACTGGCGAGAGACCGATAGCGAACAAGTACCGTGAGGGAAAGATGAAAAGAACTTTGAAAAGAGAGTTAAACAGTACGTGAAATTGTCAAAAGGGAAGCGTTTGACACCAGTGTTGTTTTCTCGAAAATCAATTAAAAATGGTGGGATTTTGTGTTGTATTGACTTTATCAGCTTTCTGCACTTTTTTCCTGCCTTTTTTAATGCACTTTTCGTTTAACAAGTCAACATCAATTTCTTTTGTTGTAAAAGGGTCATTGGAAGGTGGCTTTCTTTTCGGAGAAAGTGTTTATAGCCTTTGGCCTCTGCAATCGGAGAGATTGAGGTCTGCAGCGTAGATCCTTCGGGGTTAGATACATTTGTGCTAAGCTATAGCCTTTCATAGACAACTTGTTGACTATGATCAGTCATGTAGCTTACTCGCTTATGCTATTTTACCTACGCTTAGGATGTTGAG
>Alpaca_66811;Cyllamyces
TTTCCGTAGGTGAACCTGCGGAAGGATCATTAAAAAATGAGACCTCGATTTTGAAGGTCTATTAATAATCCTACCCTTTGTGAATTTGTTTGTTTTATTATGTGTCTTTCCCTGTTTGGTTTGAAGCTTTGTTTAAAAGTTTCGAACCTTCAGGGGAATGGCAAAACATTTTTTTAAATTAAACTTTTTGTATTCATTTGTCTAAAATTATTTTTATAATATAAAAACAACTTTTGACAATGGATCTCTTGGTTCTCGCAACGATGAAGAACGCAGCAAAATGCGATAAGTAGTGTGAATTGCAGAATACGTGAATCATCGAATCTTCGAACGCATATTGCACTTTTTTGGTTTACCAAAAAGTATGTCTGTTTGAGTATCAGTAAATATTCTCATAAAAACTATTTATTTTTATGGTTATGAGTGTTTTACAACGATAAACAAGTTGTTTCACTTTAAATTCTTTGACTTGTAAAAAATCATTAAAAACTGATTTTTTTTAAAATTGGATAAAATTTTCCCGTAAAAAGGAATAACCTAAACAATTTTAATAATTAATTAGTTTGATTTTTTAAAAGATCTTAAAGGAAAAAAGTAAAAATTAACTTGATCTCAAATCAGATAAGAGTACCCGCTGAACTTAAGCATATCAATAAGCGGAGGAAAAGAAACTAACTAGGATTCCCTCAGTAACGGCGAGTGAAGCGGGAAGAGCTCAAATTTGAAATCTTCAAGGTTCTACCTTGACGAATTGTAGTTTAAAGAAGTGTTTTCTGTTGGAGTTTTGGTAAAAGTTCTTTGGAATAGGACATCATAGAGGGTGAGAATCCCGTATTTGACCATTATTTCCAACTTTGTGATACACTTTCAAAGAGTCGGATTGTTTGGGAATGCAGTCCAAAATGGGTGGTAAATTTCATCTAAAGCTAAATACTGGCGAGAGACCGATAGCGAACAAGTACCGTGAGGGAAAGATGAAAAGAACTTTGAAAAGAGAGTTAAACAGTACGTGAAATTGTCAAAAGGGAAGCGTTTGACACCAGTGTTGTTTTCTCGAAAATCAATTAAAAATGGCGGGATTTTGTGTCGTATTGACTTTATCAGCTTTCTGCACTTTTTTCCTGTCTTTTTTAATGCACTTTTCGTTTAACAAGTCAACATCAATTTCTTTTGTTGTAAAAGGGTCATTGGAAGGTGGCTTTCTTTTCGGAGAAAGTGTTTATAGCCTTTGGCCTCTGCAATCGGAGAGATTGAGGTCTGCAGCGTAGATCCTTCGGGGTTAGATACATTTGTGCTAAGCTATAGCCTTTCATAGACAACTTGTTGACTATGATCAGTCATGTAGCTTACTCGCTTATGCTATTTTACCTACGCTTAGGATGTT
>Alpaca_66849;Cyllamyces
TTTCCGTAGGTGAACCTGCGGAAGGATCATTAAAAAATGAGACCTGATTTTTCAAGGTCTATTAATAATCCTACCCTTTGTGAATTTGTTTGTTTATAAATTTGTGTCTTTCCCTGTTTTGATGGAGCTTGTAAAGCAAAGTCAATCAGGGGAATGGCAAACTTTTTTTAAATTAAACTTTTTGTATTCATTTGTCTAAAATTATTTTTATAATATAAAAACAACTTTTGACAATGGATCTCTTGGTTCTCGCAACGATGAAGAACGCAGCAAAATGCGATAAGTAGTGTGAATTGCAGAATACGTGAATCATCGAATCTTCGAACGCATATTGCACTTTTTTGGTTTACCAAAAAGTATGTCTGTTTGAGTATCAGTAAAATATTCTCATAAAAACTATTGTTTTTATGGTTATGAGTGTTTTACAACGATAAACAAGTTGTTTCACTTTAAATTCTTTGTCTTATAAAAAATCATTAAAACTGATTTTTTTTAAAATTGGATAAAATTTTCCGTAAAAAGGAATAACCTAAACAATTTTAATAATTATTAGTTTGATTTTTTAAAAGATCTTAAAGGAAAAAAGTAAAAATTAACTTGATCTCAAATCAGATAAGAGTACCCGCTGAACTTAAGCATATCAATAAGCGGAGGAAAAGAAACTAACTAAGATTCCCTCAGTAACGGCGAGTGAAGCGGGAAGAGCTCAAATTTGAAATCTTCAAGGTTCTACCTTGACGAATTGTAGTTTAAAGAAGTGTTTTCTGTTGGAGTTTTGGTAAAAGTTCTTTGGAATAGGACATCATAGAGGGTGAGAATCCCGTATTTGACCATTATTTCCAACTTTGTGATACACTTTCAAAGAGTCGGATTGTTTGGGAATGCAGTCCAAAATGGGTGGTAAATTTCATCTAAAGCTAAATACTGGCGAGAGACCGATAGCGAACAAGTACCGTGAGGGAAAGATGAAAAGAACTTTGAAAAGAGAGTTAAACAGTACGTGAAATTGTCAAAGGGAAGCGTTTGACACCAGTGTTGTTTTCTCGAAAATCAATTAAAAATGGTGGGATTTTGTGTTGTATTGACTTTATCAGCTTTCTGCACTTTTTTCCTGTCTTTTTTAATGCACTTTTCGTTTAACAAGTCAACATCAATTTCTTTGTTGTAAAAGGGTCATTGGAAGGTGGCTTTCTTTTCGGAGAAAGTGTTTATAGCCTTTGACTCTGCAATCGGAGAGATTGAGGTCTGCAGCGTAGATCTTCGGGTTAGATACATTTGTGCTAAGTATAGCCTTTCATAGACAACTTGTTGACTATGATCAGTCATGTAGCTTACTCGCTTATGCTATT
>Alpaca_69695;Orpinomyces
TGGAAGTAAAAGTCGTAACAAGTTTCCGTAGGTGAACCTGCGGAAGGATCATTAAAAATAATCACAGTTTTGTGATTTTAATAATCATCCTACCCTTGTGAATTTGTTTGTTAAAAAATTTATGTTGTCTATCCCTGTGGTTTTGGAAAAGTTGAAAAACTTTTCGAATCCCAGGGACTAGGCTTCATAGACCTTTTTTTAATTAAACTTTTTGTATTCATTTGTCTAAATTTATTTTAATAATTTAAAAACAACTTTTGACAATGGATCTCTTGGTTCTCGCACGATGAAGAGCGCAGCAAAATGCGATAAGTAATGTGAATTGCAGAATACGTGAATCATCAAATCTTCGAACGCATATTGCACTTTCTAGTTACTAGAAAAGTATGTCTGTTTGAGTATCAGTAAAATATTCTCATAAAGAAATTGTTTTTATGTTATGAGTGTTTTACAACGATAAACAAGTTGTTTCACTTTAAATTGATTTTTAAAAGCCAATTTTTGGTTTTATCTAATAAAATTGGATAAAATTTTCCCGTAAAAAGGAATAAACTTTTCAGTTTTAAAAGGTAAAACTTTAGTTGAGCCTATTAAAAGGAAATTTAACAAAATAACTTGATCTCAAATCAGATAAGAGTACCGCTGAACTTAAGCATATCAATAAGCGGAGGAAAGAACTAACAAGGATTCCTTAGTAACGGCGAGTGAAGCGGGAAGAGCTCAAATTTGAAATCTTCAAGGTTCTACCTGACGAATTGTAGTTTATAGAAGTGTTTCTGTTAGTGGAGTGGCAAAAGTTCTTTGAATAGGACATCATAGAGGGTGAGAATCCCGTATTTGGTCATTCTCCTAGCGTTGTGATACACTTTCAACGAGTCGGATTGTTTGGGATGCAGTCCAAAATGGGTGGTAATTTCATCTAAAGCTAAATATTGCGAGAGACGATAGCGAACAAGTACCGTGAGGGAAAGATGAAAGAACTTTGAAAAGAGAGTTAAACAGTACGTGAAATTGTCAAAAGGGAAGCGTTTGACACCAGTGTTGTTTTTCCGAAAATCAATTACGAATGTTTTATTTTTGAGGAGTTATGACTTCATCGGCTTGCTCCTTTCTTTATGAACTTTCTTAATGCACTTTTCGGTTAACAAGTCAACATCAATTTCTTTTGTTGTAAAAGGGTATGAGGAAGGTGGCTTCTTTCGGAGAAGTGTTTATAGCCTTGTGCCTCTGCATCGGAGAGATTGAGGTCTGCAGCGTAGATCCTTCGGGTTAGATACATTTGTGCTAAGTTATAGCTTTTCATAGACAACTGTTGACTATGTTTAGTCTTGTAGCTTACTCGCTTATGCT
>Alpaca_69722;Cyllamyces
TTCTCCGTAGGTGAACCTGCGGAAGGATCATTAAAAAATGAGACCTTCGATTTTGAAAGGTCTATTGATAATCCTACCCTTTGTGAATTTGTTTGATATTTTTAATTATGTGTCTTTCCCTGGTTTTGATGGAGCTTGTTTAAAGCAAATCAATCCAGGATAATGCAAAGACTTTTTTTTAAAATTAAACTTTTTGTATTCATTTGTCTAAAATTATTTTTATAATATAAAAACAACTTTTGACAATGGATCTCTTGGTTCTCGCAACGATGAAGAACGCAGCAAAATGCGATAAGTAGTGTGAATTGCAGAATACGTGAATCATCGAATCTTCGAACGCATATTGCACTTTTTTGGTTTACCAAAAAAGTATGTCTGTTTGAGTATCAGTAAAATATTCTCATAAAAACTATTGTTTTTTATGGTTATGAGTGTTTTACAACGATAACAAGTTGTTTCACTTTAAATTCTTCGACTTGTAAAAAAATCATTAAAAACTGATTTTTTTTAAAAATTGGATAAAATTTTCCCGTAAAAAGGAATAACCTAAACAATTTTAAAAATTAATTGGTTTGATTTCTTTTAAGAATCTTAAAGGAAAAAAGTAAAAATTAACTTGATCTCAAATCAGATAAGAGTACCCGCTGAACTTAAGCATATCAATAAGCGGAGGAAAAGAAACTAACTAGGATTCCCTTCAGTAACGGCGAGTGAAGCGGGAAGAGCTCAAATTTGAAATCTTCAAGGTTCTACCTTGACGAATTGTAGTTTAAAGAAGTGTTTTCTGTTGGAGTTTTGGTAAAAGTTCTTTGGAATAGGACATCATAGAGGGTGAGAATCCCGTATTTGACCATTATTTCCAACTTTGTGATACACTTTCAAAGAGTCGGATTGTTTGGGAATGCAGTCCAAAATGGGTGGTAAATTTCATCTAAAGCTAAATATGGCGAGAGACCGATAGCGAACAAGTACCGTGAGGGAAAGATGAAAAGAACTTTGAAAAGAGAGTTAAACAGTACGTGAAATTGTCAAAAGGGAAGCGTTTGACACCAGTGTTGTTTTCTCGAAAATCAATTAAAAATGGCGGGATTTTGTGTTGTATTGACTTTATCAGCTTTCTGCACTTTTTTCTTATCTTTTTTAATGCACTTTTCGTTTAACAAGTCAACATCAATTTCTTTTGTTGTAAAAGGAGTCATTGGAAGGTGGCTTTCTTTTCGGAGAAAGTGTTTATAGCCTTTGGCTTCTGCAATCGGAGAGATTGAGGTCTGCAGCGTAGATCCTTCGGGGTTAGGTACATTTGTGCTAAGCTATAGCCTTTCATAGACAACTTGTTGACTATAATCAGTCATGTACTTACTCGCTTATGCTATTTTACCTACGCTTAGGATGTTGA
>Alpaca_69842;Anaeromyces
TTCCGTAGGTGAACCTGCGGAAGGATCATTAATAAATTTCCAACGATTAAATGTTGGATAATAATAATCATCCTACCCTTTGTGAATTTGTTGTTTGAAATAATTTTTTTTTTAAAAAATTATTAGAATGTCTTTCCCTGATAATTGTGAGGAGCCTGTATGGGTGATTGCAATTCAGGGGATAGATTTCTTGATAATTTTTTAGGAAGACCTTTTTTTAAAATAAAACTTTTTGTATTCATTTGTCTAAATAATTTTTAAATAATAATTTAAAAACAACTTTTGACAATGGATCTCTTGGTTCTCGCAACGATGAAGAACGCAGCAAAATGCGATAAGTAGTGTGAATTGCAGAATACGTGAATCATCGAATCTTCGAACGCATATTGCACCTTTTTAGTTTACTAAAAAAGTATGTCTGTTTGAGTATCAGTAAAATATCTTCATAAAAATTTATTTTTTTTATGGTTTGAGTGTTTTACAACGATACAAGTTGTTTCACTTTAAATTGAATTTTTTAATGGATTGAAAAATTTCAATTTTTTAAAATTGGATAAAATTTTCCTTTTCCAAGGAATAACCTAGACAATTTTAAAAATAAAAATTTCAACCCAAACAGAAAAGGAAATTTAAAACAACTTGATCTCAAATCAGATAAGAGTACCCGCTGAACTTAAGCATATCAATAAGCGGAGGAAAAGAAACTAACAAGGATTCCCCTAGTAACGGCGAGTGAAGCGGGAAGAGCTCAAATTTGAAATCTTAAAGGGTTTCCCTTTACGAATTGTAGTTTAAAGAAGTGTTTTCTGTTGGAGTTTCGGTAAAAGTTCTTTGGAATAGGACATCATAGAGGGTGAGAATCCCGTATTTGACCGTTACCTTCCAGCTGTGTGATACACTTTCAAAGAGTCGGATTGTTTGGGAATGCAGTCCAAAATGGGTGGTAAATTTCATCTAAAGCTAAATATTGGCGAGAGACCGATAGCGAACAAGTACCGTGAGGGAAAGATGAAAAGAACTTTGAAAAGAGAGTTAAACAGTACGTGAAATTGTCAAAAGGGAAGCGTTTGACACCAGTGTTGTTTAGTTGAAAATCAATTCAATAATTTTTGATTTTAAGTAGTATTGACTTCATCAGCTTGCTGCTTTCTTTCTCAGAAATTATTGAATGCACTTTTCAGTTAACAAGTCAACATCAATTTCTTTTGTTGTAAAAGGGTAAGAGGAAGGTGGCTTACGCTTCGGCGTAAGTGTTTATAGCCTTTTACCTCTGCAATCGGAGAGATTGAGGACAGCAGCGTAGACTCTTCGGGGTTAGATACACTTGTGCTAAGCTATAGCCTTGTATAGACAACTTGTTGACTATGCTCAGTCATGTAGCTTACTCGCTTGTGCTATTTTACCTACGCTTAGGATGTTGAG
>Alpaca_70729;Cyllamyces
TTTCCGTAGGTGAACCTGCGGAAGGATCATTAAAAAATGAGACCTGATTCAAGGTCTATTAATAATCCTACCCTTTGTGAATTTGTTTGTTTTTTAAACTGTGTCTTTCCCTGTTTGATGGAGCTTTGTTGAAAGTCGAAATCATCAGGGGAATGGCAAAACTTTTTTTTAAATTAAACTTTTTGTATTCATTTGTCTAAAATTATTTTTATAATATAAAAACAACTTTTGACAATGGATCTCTTGGTTCTCGCAACGATGAAGAACGCAGCAAAATGCGATAAGTAGTGTGAATTGCAGAATACGTGAATCATCGAATCTTCGAACGCATATTGCACTTTTTTGGTTTACCAAAAAAGTATGTCTGTTTGAGTATCAGTAAAATATTCTCATAAAAACTATTTGTTTTTATGGTTATGAGTGTTTTACAACGATAAACAAGTTGTTTCACTTTAAATTCTTTGACTTGAAAAAAATCATTAAAAACTGATTTTTTCTAAAATTGGATAAAATTTTCCTGTAAAAAGGAATAACCTAAACAATTTTAATAATTATTAGTTTGATTTTTTAAAAGATCTTAAAGGAAAAAAGTAAAAATTAACTTGATCTCAAATCAGATAAGAGTACCCGCTGAACTTAAGCATATCAATAAGCGGAGGAAAAGAAACTAACTAGGATTCCCTCAGTAACGGCGAGTGAAGCGGGAAGAGCTCAAATTTGAAATCTTCAAGGTTCTACCTTGACGAATTGTAGTTTAAAGAAGTGTTTTCTGTTGGAGTTTTGGTAAAAGTTCTTTGGAATAGGACATCATAGAGGGTGAGAATCCCGTATTTGACCATTATTTCCAACTCTGTGATACACTTTCAAAGAGTCGGATTGTTTGGGAATGCAGTCCAAAATGGGTGGTAAATTTCATCTAAAGCTAAATACTGGCGAGAGACCGATAGCGAACAAGTACCGTGAGGGAAAGATGAAAAGAACTTTGAAAAGAGAGTTAAACAGTACGTGAAATTGTCAAAAGGGAAGCGTTTGACACCAGTGTTGTTTTCTCGAAAATCAATTAAAAATGGCGGGATTTTGTGTTGTATTGACTTTATCAGCTTTCTGCACTTTTTTCCTGTCTTTTTTAATGCACTTTTCGTTTAACAAGTCAACATCAATTTCTTTTGTTGTAAAAGGGTCATTGGAAGGTGGCTTTCTTTTCGGAGAAAGTGTTTATAGCCTTTGGCCTCTGCAATCGGAGAGATTGAGGTCTGCAGCGTAGATCCTTCGGGTTAGATGCATTTGTGCTAAGCTATAGCCTTTCATAGACAACTTGTTGACTATGATCAGTCATGTAGCTTACTCGCTTATGTCATTTTACCTACGCTTAGGATGTTGAG
>Alpaca_70818;Orpinomyces
TTTCCGTAGGTGAACCTGCGGAAGGATCATTAAAAATAATCACAGTTTTGTGATTTAATAATCATCCTACCCTTTGTGAATTTGTTTGTTTGAAATTATGTGTCTATCCCTGGTGGTTTTGGAAAAGTTGAAAAACTTTTTCGAATCCCAGGGACTAGGCTTTCATAGACCTTTTTTTAAATTAAACTTTTTGTATTCATTTGTCTAAATTTATTTTTAATAATTTAAAAACAACTTTTGACAATGGATCTCTTGGTTCTCGCAACGATGAAGAACGCAGCAAAATGCGATAAGTAATGTGAATTGCAGAATACGTGAATCATCAAATCTTCGGACGCATATTGCACTTTTCTAGTTTACTAGAAAAGTATGTCTGTTTGAGTATCAGTAAAATATTCTCATAAAAAACATTGTTTTTTTATGGTTATGAGTGTTTACAACGATAAACAAGTTGTTTCACTTTAAATTGATTTTTAAAAGCCAATTTTTGGTTTTTATCTAATAAAATTGGATAAAATTTTCCCGTAAAAAGGAATAAACTTTTCAGTTTTAATAGTTAAAACTTTAAGTTGAGCCTAATTAAAAGGAAATTTAACAAAATAACTTGATCTCAAATCAGATAAGAGTACCGCTGAACTTAAGCATATCAATAAGCGGAGGAAAAGAAACTAACAAGGATTCCCTTAGTAACGGCGAGTGAAGCGGGAAGAGCTCAAATTTGAAATCTTCAAGGTTCTACCTTGACGAATTGTAGTTTATAGAAGTGTTTTCTGTTAGTGGAGTGGCAAAAGTTCTTTGGAATAGGACATCATAGAGGGTGAGAATCCCGTATTTGGTCATTCCTCCTAGCGTTGTGATACACTTTCAACGAGTCGGATTGTTTGGGAATGCAGTCCAAAATGGGTGGTAAATTTCATCTAAAGCTAAATATTGGCGAGAGACCGATAGCGAACAAGTACCGTGAGGGAAAGATGAAAAGAACTTTGAAAAGAGAGTAAACAGTACGTGAAATTGTCAAAAGGGAAGCGTTTGACACCAGTGTTGTTTTTCCGAAAATCAATTACGAATGTTTTGTTTTTTGAGGAGTTATGACTTCATCGGCTTGCTCCTTTCTTTATGAAACTTTCTTAATGCACTTTTCGGTTAACAAGTCAACATCAATTTCTTTTGTTGTAAAAGGGTATGAGGAAGGTGGCTTTCTTTTCGGAGAAAGTGTTTATAGCCTTGTGCCTCTGCAATCGGAGAGATTGAGGTCTGCAGCGTAGATCCTTCGGGGTTAGATACATTTGTGCTAAGTTATAGCTTTTCATAGACAACTTGTTGACTATGCTTAGTCTTGTAGCTTACTCGCTGACGCTATTT
>Alpaca_71643;Orpinomyces
TTTCCGTAGGTGAACCTGCGGAAGGATCATTAAAAAATAATCACTGTTTTGTGATTTTAATAATCATCCTACCCTTTGTGAATTTGTTTTGTAGAAAATTTATGTTGTCTATCCCTGGTGGTTTTTGGAAAAGTTGAAAAACTTTTTCGAATCCCAGGGACTAGGCTTTCATAGACCTTTTTTTAAATTAAACTTTTTGTATTCATTTGTCTAAATTTATTTTTAATAATTTAAAAACAACTTTTGACAATGGATCTCTTGGTTCTCGCAACGATGAAGAACGCAGCAAAATGCGATAAGTAATGTGAATTGCAGAATACGTGAATCATCAAATCTTCGAACGCATATTGCACTTTTCTAGTTTACTAGAAAAGTATGTCTGTTTGAGTATCAGTAAAATATTCTCATAAAAAACATTGTTTTTTATGGTTATGAGTGTTTTACAACGATAAACAAGTTGTTTCACTTTAAATTGATTTTTAAAAGCCAATTTTTGGTTTTATCTAATAAAATTGGATAAAATTTTCCCGTAAAAAGGAATAAACTTTTCAGTTTTAATAGTAAAACTTAATTGTGCCTAATTAAAAGGAAATTTAACAAAATAACTTGATCTCAAATCAGATAAGAGTACCCGCTGAACTTAAGCATATCAATAAGCGGAGGAAAAGAAACTAACAAGGATTCCCTTAGTAACGGCGAGTGAAGCGGGAAGAGCTCAAATTTGAAATCTTCAAGGTTCTACCTTGACGAATTGTAGTTTATAGAAGTGTTTTCTGTTAGTGGAGTGGCAAAAGTTCTTTGGAATAGGACATCATAGAGGGTGAGAATCCCGTATTTGGTCATTCCTCCTAGCGTTGTGATACACTTTCAACGAGTCGGATTGTTTGGGAATGCAGTCCAAAATGGGTGGTAAATTTCATCTAAAGCTAAATATTGGCGAGAGACCGATAGCGACAAGTACCGTGAGGGAAAGATGAAAAGAACTTTGAAAAGAGAGTTAAACAGTACGTGAAATTGTCAAAAGGGAAGCGTTTGACACCAGTGTTGTTTTTCCGAAAATCAATTACGAATGTTTGTTTTTGAGGAGTTATGACTTCATCGGCTTGCTCCTTTCTTTATGAAACTTTCTTAATGCACTTTTCGGTTAACAAGTCAACATCAATTTCTTTTGTTGTAAAAGGGTATGAGGAAGGTGGCTTTCTTTTCGGAGAAAGTGTTTATAGCCTTGTGCCTCTGCAATCGGAGAGATTGAGGTCTGCAGCGTAGATCCTTCGGGGTTAGATACATTTGTGCTAAGTTATAGCTTTTCATAGACAACTGGTTGACTATGTTTAGTCTTGTAGCTTACTCGCTTATGCTATTTTACCTACGCTTAGGATGTTG
>Alpaca_7283;Cyllamyces
TTTCCGTAGGTGAACCTGCGGAAGGATCATTAAAAAATGAGACCTGATTTTTCAAGGTCTATTAATAATCCTACCCTTTGTGAATTTGTTTGTTTTAATATGTGTCTTTCCCTGGTTTTGATGGAGCTTGTTTAAAGCAAAATCAATCCAGGGGAATGGCAAAACTTTTTTTTAAATTAAACTTTTTGTATTCATTTGTCTAAAATTATTTTTATAATATAAAAACAACTTTTGACAATGGATCTCTTGGTTCTCGCAACGATGAAGAACGCAGCAAAATGCGATAAGTAGTGTGAATTGCAGAATACGTGAATCATCGAATCTTCGAACGCATATTGCACTTTTTTGGTTTACTAAAAAAGTATGTCTGTTTGAGTATCAGTAAAATATTCTCATAAAAACATTGTTTTTATGGTTATGAGTGTTTTACAACGATAACAAGTTGTTTCACTTTAAATTCTTTGTCTTTTAAAAAATCATTAAAAACTGATTTTTTTTTAAAATTGGATAAAATTTTCCCGTAAAAAGGAATAACCTAAACAATTTTAAAAATTAATTAGTTTGATTTCTTTAAAGAATTAAAGGAAAAAAGTAAAAATTAACTTGATCTCGAATCAGATAAGAGTACCCGCTGAACTTAAGCATATCAATAAGCGGAGGAAAAGAAACTAACAAGGATTCCCTCAGTAACGGCGAGTGAAGCGGGAAGAGCTCAAATTTGAAATCTTCAAGGTTCTACCTTGACGAATTGTAGTTTAAAGAAGTGTTTTCTGTTGGAGTTTTGGTAAAAGTTCTTTGGAATAGGACATCATAGAGGGTGAGAATCCCGTATTTGACCATTATTTCCAACTTTGTGATACACTTTAAAGAGTCGGATTGTTTGGGAATGCAGTCCAAAATGGGTGGTAAATTTCATCTAAAGCTAAATACTGGCGAGAGACCGATAGCGAACAAGTACCGTGAGGGAAAGATGAAAGAACTTTGAAAAGAGAGTTAAACAGTACGTGAAATTGTCAAAAGGGAAGCGTTTGACACCAGTGTTGTTTTCTCGAAATCAATTAAAAATGATGGGATTTTGTGTTGTATTGACTTTATCAGCTTTCTGCACTTTTTTCTGTCTTTTTTAATGCACTTTTCGTTTAACAAGTCAACATCAATTTCTTTTGTTGTAAAAGGGTCATTGGAAGGTGGCTTTCTTTTCGGAGAAAGTGTTTATAGCCTTTGGCTCTGCAATCGGAGAGATTGAGGTCTGCAGCGTAGATCCTTCGGGGTTAGATACATTTGTGCTAAGCTATAGTCTTTATAGACAACTTGTTGACTATAATCAGTCCTGTAGCTTACACGCTTATGCTATTT
>Alpaca_73233;Piromyces
TTTCCGTAGGTGAACCTGCGGAAGGATCATTAATAAAGTTCCTGAATTTAAAGGAATAAAATAATATCCTACCCTATGTGAATTTGTTGTTTTGAAATAATTTTTTTTAAAAATTATGATTGTCTTTCCCTGTTGAATTAGAGTGTCTTCGGATATGAAATTCACAGGGGATAGTCAGTAATTTTTTTAAAAAGACCTTTTTTTAAATTAAACTTTTGTATTCATTTGTCTAAAATTATTTTTATAATATAAAACAACTTTTGACAATGGATCTCTTGGTTCTCGCAACGATGAAGAACGCAGCAAAATGCGATAAGTAGTGTGAATTGCAGAATACGTGAATCATCGAATCTTCGAACGCATATTGCACTTTTTTAGTTTACTAAAAAAGTATGTCTGTTTGAGTATCAGTAAAATATTCTCATAAAAACTATTGTTTTTATGGTTATGAGTGTTTTACAACGATACAAGTTGTTTCACTTTAAATTTTTTTTTAAAATTTGAAATTTTTCTAATTTTAAAATAAAATTGGATAAAATTTTCCCGTAAAAGGAATAACCTAAAACAATTTTAATTTTAAAATAAAAGAAAAGTATTCATAAAGGAAAATTTAACAAAAATAACTTGATCTCAAATCAGATAAGAGTACCCGCTGAACTTAAGCATATCAATAAGCGGAGGAAAAGAAACTAACAAGGATTCCCTTAGTAACGGCGAGTGAAGCGGGAAGAGCTCAAATTTGAAATCTTCAAGGTTTTACCTTGACGAATTGTAGTTTAAAGAAGTGTTTTCTGTTGAAGTTTTGGTAAAAGTTCTTTGGAATAGGACATCATAGAGGGTGAGAATCCCGTATTTGACCATTATTTTCAGCTGTGTGATACACTTTCAAAGAGTCGGATTGTTTGGGAATGCAGTCCAAAATGGGTGGTAAATTTCATCTAAAGCTAAATATTGGCGAGAGACCGATAGCGAACAAGTACCGTGAGGGAAAGATGAAAAGAACTTTGAAAAGAGAGTTAAACAGTACGTGAAATTGTCAAAAGGGAAGCGTTTGACACCAGTGTTGTTTTCTCGAAAATCAATTAAAAAAAGTTGGATTTTGTGTTGTATCGACCTTAACAGCTTTCTTCACTCTTTTCCTGCTTTTTTTAATGCACTTTTCGTTTAACAAGTCAACATCAGTTTCTTTTGTTGTAAAAAGGTCATTGGAAGGTGGCTTTCTTTTCGGAGAAAGTGTTTATAGCCTTTGATCCCTGCAATCGGAGAGACTGAGGTCTGCAGCGTAGATCCTTCGGGGTTAGATACATTTGCCTAAGTTATAGTTTTTATAGACAACTTGTTGACTATATTTAGTCTTGTAGCTTACTCGCTTATGCTATTTTACCTACGCTTAGGATGTTGAG
>Alpaca_73343;Cyllamyces
TTTCCGTAGGTGAACCTGCGGAAGGATCATTAAAAAATGAGACCTCGATTTTGAAGGTCTATTAATAATCCTACCTTTGTGAATTTGTTTGTTTTATTATGTGTCTTTCCCTGTTTGGTTTGAAGCTTTGTTTAAAAGTTTCGAACCTTCAGGGAATGGCAAAACATTTTTTTAAATTAAACTTTTTGTATTCATTTGTCTAAAATTATTTTATAATATAAAAACAACTTTTGACAATGGATCTCTTGGTTCTCGCAACGATGAAGAACGCAGCAAAATGCGATAAGTAGTGTGAATTGCAGAATACGTGAATCATCGAATCTTCGAACGCATATTGCACTTTTTGGTTTACCAAAAAAGTATGTCTGTTTGAGTATCAGTAAAATATTCTCATAAAAACTATTGTTTTTATGGTTATGAGTGTTTTACAACGATAAACAAGTTGATTCACTTTAAATTCTTTGACTTGTAAAAAATCATTAAAAACTGATTTTTTTTAAAATTGGATAAAATTTCCTGTAAAAAGGAATAACCTAAACAATTTTAATAATTAATTAGTTTGATTTTTTAAAAGATCTTAAAGGAAAAAAGTAAAAATTAACTTGATCTCAAATCAGATAAGAGTACCGCTGAACTTAAGCATATCAATAAGCGGAGGAAAAGAAACTAACTAGGATTCCCTCAGTAACGGCGAGTGAAGCGGGAAGAGCTCAAATTTGAAATCTTCAAGGTTCTACCTTGACGAATTGTAGTTTAAAGAAGTGTTTTCTGTTGGAGTTTTGGTAAAAGTTCTTTGGAATAGGACATCATAGAGGTGAGAATCCCGTATTTGACCATTATTTCCAACTTTGTGATACACTTTCAAAGAGTCGGATTGTTTGGGAATGCAGTCCAAAATGGTGGTAAATTTCATCTAAAGCTAAATACTGGCGAGAGACCGATAGCGAACAAGTACCGTGAGGGAAAGATGAAAAGAACTTTGAAAAGAGAGTTAACAGTACGTGAAATTGTCAAAAGGGAAGCGTTTGACACCAGTGTTGTTTTCTCGAAAATCAATTAAAAATGGCGGATTTTGTGTTGTATTGACTTTATCAGCTTTCTGCACTTTTTTCCTGTCTTTTTTAATGCACTTTTCGTTTAACAAGTCAACATCAATTTCTTTTGTTGTAAAAGGGTCATTGGAAGGTGGCTTTCTTTTCGGAGAAAGTGTTTATAGCCTTTGGCCTCTGCAATCGGAGAGATTGAGGTCTGCAGCGTAGATCCTTCGGGTTAGATACATTTGTGCTAAGCTATAGCCTTTCATAGACAACTTGTTGACTATGATCAGTCGTGTAGCTTACTCGCTTATGTATTTTACCTACGCTTAGGATGTT
>Alpaca_73590;Piromyces
AAAAGTTCAGTAAAAGGTTTCCGTAGGTGAACCCGCGGAAGGATCATTAATAAATGGTCTACGTTTTTTTAAGTAGACGCTTAATAATCCTACCCTTTGTGAATTTGTTGTTTTTGAAATAATTTTTTTTTAAAATTATTGATTGTCCTTCCCTGTTGAATTGGTTGTCTTAATGGCAAATGATTCGCAGGGGAGTGTCAGTAATTTTTAAAAAGACCTTTTTAAAATTAAACTTTTTGTATTCATTTGTCTAAAATTATTTTTATAATATATAAAACAACTTTTGACAATGGATCTCTTGGTTCTCGCAACGATGAAGAACGCAGCAAAATGCGATAAGTAGTGTGAATTGCAGAATACGTGAATCATCGAATCTTCGAACGCATATTGCACTTTTTTTAGTTTACTAAAAAAGTATGTCTGTTGAGTATCAGTAAAATATTCTCATAAAAACTTTTTGTTTTTATGGTTATGAGTGTTTTACAACGATACAAGTTGTTTCACTTTAAATTTTTTTTAAAATTTGAATTTTTTCTAATTTTAAAATAAAATTGGATAAAATTTTCCCGTAAAAAAGGAATAACCTAAAACAATTTTAATTTTTTGATTAGAATTCTTCAATTATAAAGGAAAATTTAACTAAATAACTTGATCTCAAATCAGATAAGAGTACCCGCTGAACTTAAGCATATCAATAAGCGGAGGAAAAGAAAACTAACAAGGATTCCCTTAGTAACGGCGAGTGAAGCGGGAAGAGCTCAAATTTGAAATCTTCAAGGTTTTACCTTGACGAATTGTAGTTTAAAGAAGTGTTTTCTGTTGAAGTTTTGGTAAAAGTTCTTTGGAATAGGACATCATAGAGGGTGAGAATCCGTATTTGACCATTATTTTCAGCTGTGTGATACACTTTCAAAGAGTCGGATTGTTTGGGAATGCAGTCCAAAATGGGTGGTAAATTTCATCTAAAGCTAAATATTGGCGAGAGACCGATAGCGAACAAGTACCGTGAGGGAAAGATGAAAAGAACTTTGAAAAGAGAGTTAAACAGTACGTGAAATTGTCAAAAGGGAAGCGTTTGACACCAGTGTTGTTTTCTCGAAAATCAATTAAAAAAGTTGGATTTTGTGGTGTATTGACCTTAACAGCTTGCTTCACTCTTTTCTTGCTTTTTTTAATGCACTTTTCGTTTAACAAGTCAACATCAGTTTCTTTTGTTGTAAAAGGGTCATTGGAAGGTGGCTTTCTCTTCGGAGAAAGTGTTTATAGCCTTTGATCTCTGCAATCGGAGAGACTGAGGTCTGCAGCGTAGATCCTTCGGGGTTAGATACATTTGTGCTAAGCTACAGCTTTTCATAGACAACTTGTTGACTATGTTTAGTCTTGTAACTTACCCGCTTATGCTATTTTACCTACGCTTAGGATGTTGAG
>Alpaca_73851;Cyllamyces
TTCCGTAGGTGAACCTGCGGAAGGATCATTAAAAAATGAGGCCTTTTTTGAAAGGTCTATTAATAATCCTACCCTTTGTGAATTTGTTGTTTGAAATAATTTTTAAAAATTATGAATGTCTTTCCCTGGTTGGTGCTTTTGAAGTGAACTCCAGGGAATGGCAGACAATAATATTTAAAACTTTTTTTTAAATAAAACTTTTGTATTCATTTGTCTAAAATTATTTTATAATATAAAAACAACTTTTGACAATGGATCTCTTGGTTCTCGCAACGATGAAGAACGCAGCAAAATGCGATAAGTAGTGTGAATTGCAGAATACGTGAATCATCGAATCTTCGAACGCATATTGCACTTTTTTGGTTACTAAAAAAGTATGTCTGTTTGAGTATCAGTAAATATTCTCATAAAAACATTGTCTTTTATGGTTATGAGTGTTTTACAACGATACAAGTTGTTTCACTTTAAATTCTTTGACTTTAAAAAATCATTAAAAACTGATTTTTTTTTAAAATTGGATAAATTTTCCCGTAAAAAGGAATAACCTAAACAATTTTAAAAATTAATTGTTTGATTTTTTAAAGATCTAAAGGAAAAAGTAAAAATTAACTTGATCTCAAATCAGATAAGAGTACCCGCTGAACTTAAGGCATATCAATAAGCGGAGGAAAAGAAACTAACTAGGATTCCCTTAGTAACGGCGAGTGAAGCGGGAAGAGCTCAAATTTGAAATCTTCAAGGTTTTACCTTGACGAATTGTAGTTTAAAGAAGTGGTTTTCTGTTGGAGTTTTGGTAAAATCTTTGGAATAGGACATCATAGAGGGTGAGAATCCCGTATTTGACCATTATTTCCAGCTGTGTGATACACTTTCAAAGAGTCGGATTGTTTGGGAATGCAGTCAAAATGGGTGGTAAATTTCATCTAAAGCTAAATACTGGCGAGAGACCGATAGCGAACAAGTACCGTGAGGGAAAGATGAAAAGAACTTTGAAAGAGAGTTAAACAGTACGTGAAATTGTCAAAAGGGAAGCGTTTGACACCAGTGTTGTTTCTCGAAAATCATTAAAAATGGTGGGATTTTGTGTTGTATTGACTTTATCAGCTTTCTGCACTTTTTTCTATCTTTTTTAATGCACTTTTCGTTTGACAAAGTCAACATCAATTTCTTTTGTTGTAAAAGAGTCATTGGAAGGTGGCTTTCTTTTCGGAGAAAGTGTTTATAGCCTTTGGCCTCTGCAATCGGAGAGATTGAGGTCTGCAGCGTAGATCCTTCGGGTTAGATACATTTGTGCTAAGCTATAGCCTTTCATAGACAACTGTTGACTATGATCAGTCATGTAGCTTACTCGCTTATGCTATTTACCTACGCTTAGGATGTTG
>Alpaca_74092;Anaeromyces
TTTCCGTAGGTGAACCTGCGGAAGGATCATTAATAAATTTCCAATGATATTTAAGTTGGAAAACAATAATCATCCTACCCTTTGTGAATTTGTTTGTTTGAATAATTTTTTTTGAAAAATTATTTCTGTCTTTCCCTGAATGTGAAAAGCTTTGTAAAAGAAACTTTTAACTTCAGGGGATAGTAATAATTTTTTAAAAAGACCTTTTTTTAAATAAAACTTTTTGTATTCATTTGTCTAAAAATTTTTTAAATAAATAATTTAAAAACAACTTTTGACAATAGATCTCTTGGTTCTCGCAACGATGAAGAACGCAGCAAAATGCGATAAGTAGTGTGAATTGCAGAATACGTGAATCATCGAATCTTCGAACGCATATTGCACTTTTTTAGTTTACTAAAAAAGTATGTCTGTTTGAGTATCAGTAAAATATTCTCATAAAAACTATTTTTTTTATGGTTTTGAGTGTTTTACAACGATACAAGTTGTTTCACTTTAAATTGAATTTTTAATTGGATTGAATTTCAATTTTTAAAATTGGATAAAATTTTCCTTCTCTAAGGAATAACCTAGACAATTTTAAAAATAAAAATTTCAACCCAAACAGAAAGGAAATTTAAAACAACTTGATCTCAAATCAGATAAGAGTACCCGCTGAACTTAAGCATATCAATAAGCGGAGGAAAAGAAACTAACAAGGATTCCCCTAGTAACGGCGAGTGAAGCGGGAAGAGCTCAAATTTGAAATCTTAAAGGGTTTCCCTCTACGAATTGTAGTTTAAAGAAGTGTTTTCTGTTGGAGTTTCGGTAAAAGTTCTTTGGAATAGGACATCATAGAGGGTGAGAATCCCGTATTTGATCGTTACTTTCCAGCTGTGTGATACACTTTCAAAGAGTCGGATTGTTTGGGAATGCAGTCCAAAATGGGTGGTAAATTTCATCTAAAGCTAAATATTGGCGAGAGACCGATAGCGAACAAGTACCGTGAGGGAAAGATGAAAAGAACTTTGAAAAGAGAGTTAAACAGTACGTAAATTGTCAAAAGGGAAGCGTTTGACACCAGTGTTGTTTAGTTGAAAATCAATTCAATAATTTTTGATTTTAAGTAGTATTGACTTCATCAGCTTGCTGCTTTCTTTTCGGAATTATTGAATGCACTTTTCGGTTAACAAGTCAACATCAATTTCTTTTGTTGTAAGAGGGTAAGAGGAAGGTGGCTTACGCTTCGGCGTAAGTGTTTATAGCCTTTTACCTCTGCAATCGGAGAGATTGAGGACAGCAGCGTAGACTCTTCGGGGTTAGATACACTTGTGCTAAGCTATAGCCTTGTATAGACAACTTGTTGACTATGCTCAGTCATGTAGCTTACTCGCTTGTGCTATTTTACCTACGCTTAGGATGTTG
>Alpaca_74580;Orpinomyces
TTTCCGTAGGTGAACCTGCGGAAGGATCATTAAAAAATAATCACAGTTTTGTGATTTTAAATAATCATCCTTACCCTTTGTGAATTTGTTTTGTTTGAAAATTATGTTGTCTATCCCTGGTGGTTTTGGAAAAGTTGAAAAACTTTTTCGAATCCCAGGGACTAGGCTTTCATAGACCTTTTTTTAAATTAAACTTTTTGTATTCATTTGTCTAAATTTATTTTAATAATTTAAAAACAACTTTTGACAATGGATCTCTTGGTTCTCGCAACGATGAAGAACGCAGCAAAATGCGATAAGTAATGCGAATTGCAGAATACGTGAATCATCAAATCTTCGAACGCATATTGCACTTTTCTAGTTTACTAGAAAAGTATGTCTGTTTGGTATCAGTAAAATATTCTCATAAAAACATTGTTTTTATGGTTATGAGTGTTTTACAACGATAAACAAGTTGTTTCACTTTAAATTGATTTTTAAAAAGCCAATTTTTGGTTTTATCTAATAAAATTGGATAAAATTTTCCCGTAAAAAGGAATAACTTTTCAGTTTTAATAGCTAAAACTTAATTGTGCCTAATTAAAAGGAAATTTAACAAAATAACTTGATCTCAAATCAGATAAGAGTACCCGCTGAACTTAAGCATATCAATAAGCGAGGAAAAGAAACTAACAAGGATTCCCTTAGTAACGGCGAGTGAAGCGGGAAGAGCTCAAATTTGAAATCTTCAAGGTTCTACCTTGACGAATTGTAGTTTATAGAAGTGTTTTCTGTTAGTGGAGTGGCAAAAGTTCTTTGGAATAGGACATCATAGAGGGTGAGAATCCCGTATTTGGTCATTCCTCCTAGCGTTGTGATACACTTTCAACGAGTCGGATTGTTTGGGAATGCAGTCCAAAATGGGTGGTAAATTTCATCTAAAGCTAAATATTGGCGAGAGACCGATAGCGAACAAGTACCGTGAGGGAAAGATGAAAAGAACTTTGAAAGAGAGTTAAACAGTACGTGAAATTGTCAAAAGGGAAGCGTTTGACACCAGTGTTGTTTTCCGAAAATCAACTACGAATGTTTTGTTTTTGAGGAGTTATGACTTCATCGGCTTGCTCCTTTCTTTATGAAACTTTCTTAATGCACTTTTCGGTTAACAAGTCAACATCAATTCTTTTGTTGTAAAAGGGTATGAGGAAGGTGGCTTTCTTTTCGGAGAAAGTGTTTATAGCCTTGTGCCTCTGCGATCGGAGAGATTGAGGTCTGCAGCGTAGATCCTTCGGGGTTAGATACATTTGTGCTAAGTTATAGCTTTTCATAGACAACTTGTTGACTATGTTTAGTCTTGTAGCTTACTCGCTTATGCTATTT
>Alpaca_7523;Orpinomyces
GTCGTAACAAGGTTTCCGTAGGTGAACCTGCGGAAGGATCATTAAAAAATAATCACAGTTTTGTGATTTTAATAATCATCCTACCCTTTGTGAATTTGTTTTGTTTGAAAATTTATGTTGTCTATCCCTGGTGTTTTGGAAAAGTTGAAAAACTTTTTCGAATCCCAGGGACTAGGCTTTCATAGACCTTTTTTAAATTAAACTTTTGTATTCATTTGTCTAAATTTATTTTTAATAATTTAAAAACAACTTTTGACAATGGATCTCTTGGTTCTCGCAACGATGAAGAACGCAGCAAAATGCGATAAGTAATGTGAATTGCAGAATACGTGAATCATCAAATCTTCGAACGCATATTGCACTTTTCTAGTTTACTAGAAAAGTATGTCTGTTTGAGTATCAGTAAAATATTCTCATAAAAACATTGTTTTTATGGTTATGAGTGTTTTACAACGATAAACAAGTTGTTTCACTTTAAATTGATTTTTAAAAGCCAATTTTTGGTTTTATCTAATAAAATTGGATAAAATTTTCCCGTAAAAAGGAATAAGTTTTCAGTTTTAATAGTTAAAACTTAATTGTGCCTAATTAAAAGGAAATTTAACAAATAACTTGATCTCAAATCAGATAAGAGTACCCGCTGAACTTAAGCATATCAATAAGCGGAGGAAAAGAAACTAACAAGGATTCCCTTAGTAACGGCGAGTGAAGCGGGAAGAGCTCAAATTTGAAATCTTCAAGGTTCTACCTTGACGAATTGTAGTTTATAGAAGTGTTTTCTGTTAGTGGAGTGGCAAAAGTTCTTTGGAATAGGACATCATAGAGGTGAGAATCCCGTATTTGGTCATTCCTCCTAGCGTGTGATACACTTTCAACGAGTCGGATTGTTTGGGAATGCAGTCCAAATGGTGGTAAATTTCATCTAAAGCTAAATATTGGCGAGAGACCGATAGCGAACAAGTACCGTGAGGGAAAGATGAAAAGAACTTTGAAAAGAGAGTTAAACAGTACGTGAAATTGTCAAAAGGAAGCGTTTGACACCAGTGTTGTTTTTCCGAAAATCAATTTACGAATGTTTTGTTTTTGAGGAGTTATGACTTCATCGGCTTGCTCCTTCTTTATGAAACTTTCTTAATGCACTTTTCGGTTAACAAGTCAACATCAATTTCTTTTGTTGTAAAAGGGTATGAGGAAGGTGGCTTTCTTTCGGAGAAAGTGTTTATAG
>Alpaca_75253;Anaeromyces
TTTCCGTAGGTGAACCTGCGGAAGGATCATTAATAAATTTTCCAACGATATGTTTGTTGTTGGAATAATAATAATTATCCTACCCTTTGTGAATTTGTTGTTTGAAATAATTTTTTTTTAAAAAATTATTTAGAAATGTCTTTCCCTGATATTGTGAGGAGCTTTGTATAGAGTGACTTGCAATTCAGGGGATAGATTTCTTGATAATTTTTTAGGAAAGACCTTTTTTAAATAAAACTTTTTGTATTCATTTGTCTAAATAATTTTTAAATAATAATTTAAAAACAACTTTTGACAATGGATCTCTTGGTTCTCGCAACGATGAAGAACGCAGCAAAATGCGATAAGTAGTGTGAATTGCAGAATACGTGAATCATCGAATCTTCGGACGCATATTGCACTTTTTTAGTTTACTAAAAAGTATGTCTGTTTGAGTATCAGTAAAATACCTTCATAAAAAATTTATTTTTTTTATGGTTTTGAGTGTTTTACAACGATACAAGTTGTTTCACTTTAAATTGAATTTTTTAATGGATTGAAAAATTTCAATTTTTTAAAATTGGATAAAATTTTCCTTTTCCAAGGAATAACCTAGACAATTTTAAAAATAAAAATTTCAACCCAAACAGAAAAGGAAATTTAAAACAACTTGATCTCAAATCAGATAAGAGTACCGCTGAACTTAAGCATATCAATAAGCGGAGGAAAAGAAACTAACAAGGATTCCCCTAGTAACGGCGAGTGAAGCGGGAAGAGCTCAAATTTGAAATCTTAAAGGGTTTCCCTTTACGAATTGTAGTTTAAAGAAGTGTTTTCTGTTGGAGTTTCGGTAAAAGTTCTTTGGAATAGGACATCATAGAGGTGAGAATCCCGTATTTGACCGTTACTTTCCAGCTGTGTGATACACTTTCAAAGAGTCGGATTGTTTGGAATGCAGTCCAAAATGGTGGTAAATTTCATCTAAAGCTAAATATTGGCGAGAGACCGATACGAACAAGTACCGTGAGGGAAAGATGAAAAGAACTTTGAAAAGAGAGTTAAACAGTACGTGAAATTGTCAAAAGGGAAGCGTTTTGACACCAGTGTTGTTTAGTTGAAATCAATTCAATAATTTTTGATTTTAAGTAGTATTGACTTCATCAGCTTGCTGCTTTCTTTTCAGAAATTATTGAATGCACTTTTCAGTTAACAAGTCAACATCAATTTCTTTTGTTGTAAAAGGGTAAGAGGAAGGTGGCTTACGCTTCGGCGTAAGTGTTTATAGCCTTTTACCTCTGCAATCGGAGAGATTGAGGACAGCAGCGTAGACTCTTCGGGGTTAGATAC
>Alpaca_76075;Piromyces
TTTCCGTAGGTGAACCTGCGGAAGGATCATTAATAAAGTTCCTGAATTTAAAGGAATAAAATAATATCCTACCCTATGTGAATTTGTTGTTTTGAAATAATTTTTTTTAAAAAATTATTGATTGTCTTTCCCTGTTGAATTAGAGTGTCTTCGGATATGAAATTCACAGGGGATAGTCAGTAATTTTTTTAAAAAGACCTTTTTTTAAATTAAACTTTTTGTATTCATTTGTCTAAAATTATTTTTATAATATAAAAACAACTTTTGACAATGGATCTCTTGGTTCTCGCAACGATGAAGAACGCAGCAAAATGCGATAAGTAGTGTGAATTGCAGAATACGTGAATCATCGAATCTTCGAACGCATATTGCACTTTTTTAGTTTACTAAAGAAATATGTCTGTTTGAGTATCAGTAAAATATTCTCATAAAAACTATTGTTTTTATGGTTATGAGTGTTTTACAACGATACAAGTTGTTTCACTTTAAATTTTTTTTTTAAAATTTGAAATTTTTCTAATTTTAAAATAAAATTGGATAAAATTTTCCCGTAAAAAGGAATAACCTAAAACAATTTTAATTTTAAAATAAAAGAAAAAGTATTCATAAAGGAAAATTTAACAAAAATAACTTGATCTCAAATCAGATAAGAGTACCCGCTGAACTTAAGCATATCAATAAGCGGAGGAAAAGAAACTAACAAGGATTCCCTTAGTAACGGCGAGTGAAGCGGGAAGAGCTCAAATTTGAAATCTCAAGGTTTTACCTTGACGAATTGTAGTTTAAAGAAGTGTTTTCTGTTGAAGTTTTGGTAAAAGTTCTTTGGAATAGGACATCATAGAGGGTGAGAATCCCGTATTTGACCATTATTTTCAGCTGTGTGATACACTTTCAAAGAGTCGGATTGTTTGGGAATGCAGTCCAAAATGGGTGGTAAATTTCATCTAAAGCTAAATATTGGCGAGAGACCGATAGCGAACAAGTACCGTGAGGGAAAGATGAAAAGAACTTTGAAAAGAGAGTTAAACAGTACGTGAAATTGTCAAAAGGGAAGCGTTTGACACCAGTGTTGTTTTCTCGAAAATCAATTAAAAAAAGTTGGATTTTGTGTTGTATTGACCTTAACAGCTTTCTTCACTCTTTTCCTGCTTTTTTTAATGCACTTTTCGTTTAACAAGTCAACATCAGTTTCTTTTGTTGTAAAAAGGTCATTGGAAGGTGGCTTTCTTTCGGAGAAAGTGTTTATAGCCTTTGATCCCTGCAATCGGAGAGACTGAGGTCTGCAGCGTAGATCCTTCGGGGTTAGATACATTTGTGCTAAGTTATAGCTTTTTATAGACAACTTGTTGACTATATTTAGTCTTGTAGCTTACTCGCTTATGCTACTTTACCTACGCTTAGGATGTTG
>Alpaca_766;Anaeromyces
TTTCCGTAGGTGAACCTGCGGAAGGATCATTAATAAATTTTCCAACGATATGTTTGTTGGAATAATAATAATCATCCTACCCTTTGTGAATTTGTTGTTTGAAATAATTTTTTTTTAAAAAATTATTAGAATGTCTTTCCCTGAATTGTGAGGAGCTGTATGGTGACTTGCAATTCAGGGATAGATTTCTAGATAATTTTTTAGGAAAGACCTTTTTTTAAATAAAACTTTTTGTATTCATTTGTCTAAATAATTTTTAAATAATAATTTAAAAACAACTTTTGACAATGGATCTCTTGGTCTCGCAACGATGAAGAACGCAGCAAAATGCGATAAGTAGTGTGAATTGCAGAATACGTGAATCATCGAATCTTCGAACGCATATTGCACTTTTTTAGTTTACTAAAAAAGTATGTCTGTTTGAGTATCAGTAAAATATCTTCATAAAAAATTTATTTTTTTTATGGTTTTGAGTGTTTTACAACGATACAAGTTGTTTCACTTTAAATTGAATTTTTAATGGATTGAAAATTTCAATTTTTTAAAATTGGATAAAATTTTCCTTTCTAAGGAATAACCTAGACAATTTTAAAAATAAAAATTTCAACCCAACAGAAAGGAAATTTAAAACAACTTGATCTCAAATCAGATAAGAGTACCCGCTGAACTTAAGCATATCAATAAGCGGAGGAAAAGAAACTAACAAGGATTCCCCTAGTAACGGCGAGTGAAGCGGGAAGAGCTCAAATTTGAAATCTTAAAGGGTTTCCCTTTACGAATTGTAGTTTAAAGAAGTGTTTTCTGTTGGAGTTTCGGTAAAAGTTCTTTGGAATAGGACATCATAGAGGGTGAGAATCCCGTATTTGACCGTTACTTTCCAGCTGTGTGATACACTTTCAAAGAGTCGGATTGTTTGGGAATGCAGTCCAAAATGGGTGGTAAATTTCGTCTAAAGCTAAATATTGGCGAGAGACCGATAGCGAACAAGTACCGTGAGGGAAAGATGAAAAGAACTTTGAAAAGAGAGTTAAACAGTACGTGAAATTGTCAAAAGGGAAGCGTTTGACACCAGTGTTGTTTAGTTGAAAATCAATTCAATAATTTTTGATTTTGAGTAGTATTGACTTCATCAGCTTGCTGCTTTCTTTTCGGAATTATTGAATGCACTTTTCAGTTAGCAAGTCAACATCAATTTCTTTGTTGTAAAAGGGTAAGAGGAAGGTGGCTTACGCTTCGGCGTAAGTGTTTATAGCCTTTTACCTCTGCAATCGGAGAGATTGAGGACAGCAGCGTAGACTCTTCGGGTTAGATACACTTGTGCTAAGCTATAGCCTTGTATAGACAACTTGTTGACTATGCTCAGTCATGTAGCTTACTCGCTTGTGCTATTTTACCTACGCTTAGGATGTTGA
>Alpaca_78316;Cyllamyces
TAAAAGTCGTAACAAGGTTTCCGTAGGTGAACCTGCGGAAGGATCATTAAAAATGAGACCTCGATTTTGAAGGTCTATTAATAATCCTACCCTTTGTGAATTTGTTTGTTTTATTATGTGTCTTCCCTGTTTGGTTTGAAGCTTTGTTTAAAAGTTTCGAACCTTCAGGGAATGGCAAAACATTTTTTTAAATTAAACTTTTTGTATTCATTTGTCTAAAATTATTTTTATAATATAAAAACAACTTTTGACAATGGATCTCTTGGTTCTCGCAACGATGAAGAACGCAGCAAATGCGATAAGTAGTGTGAATTGCAGAATACGTGAATCATCGAATCTTCGAACGCATATTGCACTTTTTTAGTTTACTAAAAAGTATGTCTGTTTGAGTATCAGTAAAATATTCTCATAAAAACTATTGTTTTTATGGTTATGAGTGTTTTACAACGATAACAAGTTGTTTCACTTTAAATTCTTTGACTTTCAAAAAATCATTAAAAACTGATTTTTTTTAAAATTGGATAAAATTTTCCCGTAAAAAGGAATAACCTAAACAATTTAAAATTAATTAGTTTGATTTTTTAAGAATCTAAAGGAAAAAAGTAAAATTAACTTGATCTCAAATCAGATAAGAGTACCGCTGAACTTAAGCATATCAATAAGCGGAGGAAAGGAACTAACTAGGATTCCTTAGTAACGGCGAGTGAAGCGGGAAGAGCTCAAATTTGAAATCTTCAAGGTTTTACCTTGACGAATTGTAGTTTAAAGAAGTGTTTTCTGTTGGAGTTTTGGTAAAAGTTCTTTGGAATAGGACATCATAGAGGGTGAGAATCCCGTATTTGACCATTATTTCCAGCTTGTGATACACTTTCAAAGAGTCGGATTGTTTGGGAATGCAGTCCAAAATGGGTGGTAAATTTCATCTAAAGCTAAATATTGGCGAGAGACCGATAGCGAACAAGTACCGTGAGGGAAAGATGAAAAGAACTTTGAAAAGAGAGTTAAACAGTACGTGAAATTGTCAAAAGGGAAGCGTTTGACACCAGTGTTGTTTTCTCGAAAATCAATTAAAAATGATGGATTTTGTGTTGTATTGACTTTATCAGCTTTCTGCACTTTTTTCTGTCTTTTTTAATGCACTTTTCGTTTAACAAGTCAACATCAATTTCTTTTGTTGTAAAAGGTCATTGGAAGGTGGCTTTCTTTCGGAGAAAGTGTTTATAGCCTTTGGCTCTGCAATCGGAGAGATTGAGGTCTGCAGCGTAGATCCTTCGGGGTTAGATACATTTGTGCTAAGCTATAGTCTTTATAGACAACTTGTTGACTATAATCAATCCTGTAACTTACTCGCTTATGCTATTTTACCTACGCTTAGGATGTTGAG
>Alpaca_78395;Caecomyces
TGGAAGTAAAGTCGTAACAAGGTTTCCGTAGGTGAACCTGCGGAAGGATCATTAATAAAGTTCCTGAATTTAAAGGAATAAAATAATATCCTACCCTATGTGAATTTGTTGTTTTGAAATAATTTTTTTAAAAAATTATTGATTGTCTTTCCCTGTTGAATTAGAGTGTCTTCGGATATGAAATTCACAGGGGATAGTCAGTAATTTTTTAAAAAGACCTTTTTTTAAATTAAACTTTTTGTATTCATTTGTCTAAAATTATTTTTATAATATAAAAACAACTTTTGACAATGGATCTCTTGGTTCTCGCAACGATGAAGAACGCAGCAAAATGCGATAAGTAGTGTGAATTGCAGAATACGTGAATCATCGAATCTTCGAACGCATATTGCACTTTTTTAGTTTACTAAAAAAGTATGTCTGTTTGAGTATCAGTAAAATATTCTCATAAAAACATTGTTTTTTATGGTTATGAGTGTTTTACAACGATACAAGTTGTTTCACTTTAAATTCTTTGTCTTTTAAAAAATCATTAAAAACTGATTTTTTTTTAAAAATTGGATAAAATTTTCCCGTAAAAAGGAATAACCTAAACAATTTTAAAAATTAAATTGGTTTGATTTCTTTTAAGAATTAAAGGAAAAAGTAAAAATTAACTTGATCTCAAATCAGATAAGAGTACCCGCTGAACTTAAGCATATCAATAAGCGGAGGAAAAGAAACTAACAAGGATTCCCTTAGTAACGGCGAGTGAAGCGGGAAGAGCTCAAATTTGAAATCTTCAAGGTTTTACCTTGACGAATTGTAGTTTAAAGAAGTGTTTTCTGTTGGAGTTTTGGTAAAAGTTCTTTGGAATAGGACATCATAGAGGGTGAGAATCCCGTATTTGACCATTATTTCCAGCTGTGTGATACACTTTCAAAGAGTCGGATTGTTTGGGAATGCAGTCCAAAATGGGTGGTAAATTTCATCTAAAGCTAAATATTGGCGAGAGACCGATAGCGAACAAGTACCGTGAGGGAAAGATGAAAAGAACTTTGAAAAGAGAGTTAAACAGTACGTGAAATTGTCAAAAGGGAAGCGTTTGACACCAGTGTTGTTTTCTCGAAAATCAATTAAAAATGATGGGATTTTGTGTTGTATTGACTTTATCAGCTTTCTGCACTTTTTTCTTATCTTTTTTAATGCACTTTCCGTTTAACAAGTCAACATCAACTTCTTTTGTTGTAAAAGAGTCATTGGAAGGTGGCTTTTCTTCGGAAAAAGTGTTTATAGCCTTTGGCTTCTGCAATCGGAGAGATTGAGGTCTGCAGCGTAGATCCTTCGGGGTTAGATACATTTGTGCTAAGCTATAGTTCTTTATAGACAACTTGTTGACTATAATCAATCCTGTAACTTACTCGCTTATGCTGTTTACCTACGCTTAGGATGTTGAG
>Alpaca_78862;Anaeromyces
TTTCCGTAGGTGAACCTGCGGAAGGATCATTAATAAATTTCCAACGATATGTTTGTTGGAATAATAATAATCATCCTACCCTTTGTGAATTTGTTGTTTGAAATAATTTTTTTTTTAAAAATTATTAGAATGTCTTTCCCTGAAATTGTGAGGAGCTGTATGGTTGTTCACAATTCAGGGGATAGATTTTCTAGTAATTTTTTAGGAAAGACCTTTTTTTAAAATAAAACTTTTTGTATTCATTTGTCTAAATAATTTTAAATAATAATTTAAAAACAACTTTTGACAATGGATCTCTCGGTTCTCGCAACGATGAAGAACGCAGCAAAATGCGATAAGTAGTGTGAATTGCAGAATACGTGAATCATCGAATCTTCGAACGCATATTGCACTTTTTTAGTTTACTAAAAAAGTATGTCTGTTTGAGTATCAGTAAAATATCTTCATAAAAAATTTATTTTTTTTATGGTTTTGAGTGTTTTACAACGATACAAGTTGTTTCACTTTAAATTGAATTTTTAATTGGATTGAAAATTTCAATTTTTAAAATTGGATAAAATTTTCCTTTCTCAAGGAATAACCTAGACAATTTTAAAAATAAAAATTTCAACCCAAACAGAAAGGAAATTTAAAACAACTTGATCTCAAATCAGATAAGAGTACCCGCTGAACTTAAGCATATCAATAAGCGGAGGAAAAGAAACTAACAAGGATTCCCTAGTAACGGCGAGTGAAGCGGGAAGAGCTCAAATTTGAAATCTTAAAGGGTTTCCCTTTACGAATTGTAGTTTAAAGAAGTGTTTTCTGTTGGAGTTTCGGTAAAAGTTCTTTGGAATAGGACATCATAGAGGGTGAGATCCCGTATTTGACCGTTACTTTCCAGCTGTGTGATACACTTTCAAAGAGTCGGATTGTTTGGGAATGCAGTCCAAAATGGGTGGTAAATTTCATCTAAAGCTAAATATTGGCGAGAGACCGATAGCGAACAAGTACCGTGAGGGAAAGATGAAAAGAACTTTGAAAAGAGAGTTAAACAGTACGTGAAATTGTCAAAAGGGAAGCGTTTGACACCAGTGTTGTTTAGTTGAAAATCAATTCAATAATTTTTGATTTTAAGTAGTATTGACTTCATCAGCTTGCTGCTTTCTTTTCAGGAAATTATTGAATGCACTATTCAGTTAACAAGTCAACATCAATTTCTTTTGTTGTAAAAGGGTAAGAGGAAGGTGGCTTACGCTTCGGCGTAAGTGTTTATAGCCTTTTACCTCTGCAATCGGAGAGATTGAGGACAGCAGCGTAGACTCTTCGGGGTTAGATACACTTGTGCTAAGCTATAGCCTTGTATAGACAACTTGTTGACTATGCTCAGTCACGTAGCTTACTCGCTTGTGCTATTTTACCTACGCTTAGGATGT
>Alpaca_7934;AL8
TTTCCGTAGGTGAACCTGCGGAAGGATCATTAAAAAATGAGACCTCGATTTTGAAGGTCTATTAATAATCCTACCCTTTGTGAATTTGTTTGTTTTATTATGTGTCTTTCCCTGTTTGGTTGAGCTTGTTTAAAGCAAATCATCCAGGGGAATGGCAAAACTTTTTTTAAAATTAAACTTTTTGTATTCATTTGTCTAAAATTATTTTTATAATATAAAAACAACTTTTGACAATGGATCTCTTGGTTCTCGCAACGATGAAGAACGCAGCAAAATGCGATAAGTAGTGTGAATTGCAGAATACGTGAATCATCGAATCTTCGAACGCATATTGCACTTTTTTGGTTTACCAAAAAAGTATGTCTGTTTGAGTATCAGTAAAATATTCTCATAAAAACTATTTGTTTTTATGGTTATGAGTGTTTTACAACGATAAACAAGTTGTTTCACTTTAAATTCTTTGACTTGTAAAAAATCATTAAAAACTGATTTTTTTTTAAAATTGGATAAAATTTTCCCGTAAAAAGGAATAACCTAAACAATTTTAATAATTATTAGTTTGATTTTTTAAAAGATCATAAAGGAAAAAAGTAAAAATTAACTTGATCTCAAATCAGATAAGAGTACCCGCTGAACTTAAGCATATCAATAAGCGGAGGAAAAGAAACTAACTAGGATTCCCTCAGTAACGGCGAGTGAAGCGGGAAGAGCTCAAATTTGAAATCTTCAAGGTTCTACCTTGACGAATTGTAGTTTAAAGAAGTGTTTTCTGTTGGAGTTTTGGTAAAAGTTCTTTGGAATAGGACATCATAGAGGGTGAGAATCCCGTATTTGACCATTATTTCCAACTTTGTGATACACTTTCAAAGAGTCGGATTGTTTGGGAATGCAGTCCAAAATGGGTGGTAAATTTCATCTAAAGCTAAATATTGGCGAGAGACCGATAGCGAACAAGTACCGTGAGGGAAAGATGAAAAGAACTTTGAAAAGAGAGTTAAACAGTACGTGAAATTGTCAAAAGGGAAGCGTTTGACACCAGTGTTGTTTTCTCGAAAATCAATTAAAAATGGCGGGATTTTGTGTTGTATTGACTTAACAGCTTTCTGCACTCTTTTCCTGTCTTTTTTAATGCACTTTTCGTTTAACAAGTCAACATCAATTTCTTTTGTTGTAAAAGGGTCATCGGAAGGTGGCTTTCTTTTCGGAGAAAGTGTTTATAGCCTTTGACTCCTGCAATCGGAGAGATTGAGGTCTGCAGCGTAGATCCTTCGGGGTTAGATACATTTGTGCTAAGTTATAGCTTTCATAGACAACTTGTTGACTATATTAGTCATGTAGCTTACTCGCTTATGTTATTT
>Alpaca_80225;Cyllamyces
GGAAGTAAAAGTCGTAACAAGGTTTCCGTAGGTGAACCTGCGGAAGGATCATTAAAAAATGAGACCTCGATTTTGAAGGTCTATTAATAATCCTACCCTTTGTGAATTTGTTTGTTTTATTATGTGTCTTTCCCTGTTTGATGGAGCTTTGTTTAAAGCAAATCATCAGGGGAATGGCAAAACTTTTTTTAAAATTAAACTTTTGTATTCATTTGTCTAAAATTATTTTTATAATATAAAACAACTTTTGACAATGGATCTCTTGGTTCTCGCAACGATGAAGAACGCAGCAAAATGCGATAAGTAGTGTGAATTGCAGAATACGTGAATCATCGAATCTTCGAACGCATATTGCACTTTTTTGGTTTACCAAAAAGTATGTCTGTTTGAGTATCAGTAAAATATTCTCATAAAAACTATTTGTTTTATGGTTATGAGTGTTTTACAACGATAAACAAGTTGTTTCACTTTAAATTCTTTGACTTGTAAAAAATCATTAAAACTGATTTTTTTAAAATTGGATAAAATTTTCCCGTAAAAAGGAATAACCTAAACAATTTTAATAATTAATTAGTTTGATTTTTAAAAGATCTTAAAGGAAAAAGTAAAATTAACTTGATCTCAAATCAGATAAGAGTACCCGCTGAACTTAAGCATATCAATAAGCGGAGGAAAAGAAACTAACTAGGATTCCCTCAGTAACGGCGAGTGAAGCGGGAAGAGCTCAAATTTGAAATCTTCAAGGTTCTACCTTGACGAATTGTAGTTTAAAGAAGTGTTTTCTGTTGGAGTTTTGGTAAAAGTTCTTTGGAATAGGACATCATAGAGGGTGAGAATCCCGTATTTGACCATTATTTCCAACTTTGTGATACACTTTCAAAGAGTCGGATTGTTTGGGAATGCAGTCCAAAATGGGTGGTAAATTTCATCTAAAGCTAAATACTGGCGAGAGACCGATAGCGAACAAGTACCGTGAGGGAAAGATGAAAAGAACTTTGAAAGAGAGAGTTAAACAGTACGTGAAATTGTCAAAAGGGAAGCGTTTGACACCAGTGTTGTTTCTCGAAAATCAATTAAAATGGCGGGATTTTGTGTTGTATTGACTTTATCAGCTTTCTGCACTTTTTCCTGTCTTTTTAATGCACTTTTCGTTTAACAAGTCAACATCAATTTCTTTGTTGTAAAAGGGTCATTGGAAGGTGGCTTTCTTTCGGAGAAAGTGTTTATAGCCTTGGCCTCTGCAATCGGAGAGATTGAGGTCTGCAGCGTAGATCCTTCGGGTTAGATACATTTGTGCT
>Alpaca_80786;AL8
TTTCCGTAGGTGAACCTGCGGAAGGATCATTAAAAAATGAGGCCTTTTTTGAAAGGTCTATTAATAATCCTACCCTTTGTGAATCTGTTTGTTTGAAATAATTTTTTAAAAATTATTGAATGTCTTTCCCTGGTTGTTTGCTTTTGAAGTGAACTCCAGGGGAATGGCAGACAATAATATTTAAAGACTTTTTTTTAAAATAAAACTTTTTGTATTCATTTGTCTAAAATTATTTTTATAATATAAAAACAACTTTTGACAATGGATCTCTTGGTTCTCGCAACGATGAAGAACGCAGCAAAATGCGATAAGTAGTGTGAATTGCAGAATACGTGAATCATCGAATCTTCGAACGCATATTGCACTTTTTTAGTTTACTAAAAAAGTATGTCTGTTTGAGTATCAGTAAAATATTCTCATAAAAACATTGTTTTTTATGGTTATGAGTGTTTTACAACGATACAAGTTGTTTCACTTTAAATTCTTTGTCTTTTAAAAATCATTAAAAACTGATTTTTTTTTAAAATTGGATAAAATTTTCCCGTAAAAAGGAATAACCTAAACAATTTTAAAAATTAAATTGGTTTGATTTCTTTTAAGAATTAAAGGAAAAAAGTAAAAATTAACTTGATCTCAAATCAGATAAGAGTACCCGCTGAACTTAAGCATATCAATAAGCGGAGGAAAAGAAACTAACAAGGATTCCCTTAGTAACGGCGAGTGAAGCGGGAAGAGCTCAAATTTGAAATCTTCAAGGTTTTACCTTGACGAATTGTAGTTTAAAGAAGTGTTTTCTGTTGGAGTTTTGGTAAAAGTTCTTTGGAATGGGACATCATAGAGGGTGAGAATCCCGTATTTGACCATTATTTCCAGCTGTGTGATACACTTTCAAAGAGTCGGATTGTTTGGGAATGCAGTCCAAAATGGGTGGTAAATCTCATCTAAAGCTAAATATTGGCGAGAGACCGATAGCGAACAAGTACCGTGAGGGAAAGATGAAAAGAACTTTGAAAAGAGAGTTAAACAGTACGTGAAATGTCAAAAGGGAAGCGTTTGACACCAGTGTTGTTTTCTCGAAAATCAATTAAAAATGATGGGATTTTGTGTTGTATTGACTTTATCAGCTTTCTGCACTTTTTTCTTATCTTTTTTAATGCACTTTTCGTTTAACAAGTCAACATCAATTTCTTTTGTTGTAAAAGAGTCATTGGAAGGTGGCTTTTTCTTCGGAAAAAGTGTTTATAGCCTTTGGCTTCTGCAATCGGAGAGATTGAGGTCTGCAGCGTAGATCCTTCGGGGTTAGATACATTTGTGCTAAGCTATAGTTCTTTATAGACAACTTGTTGACTATAATCAATCCTGTAACTTACTCGCTTATGCTATTT
>Alpaca_82214;Cyllamyces
TTTCCGTAGGTGAACCTGCGGAAGGATCATTAAAAAATGAGACCTCGATTTTGAAGGTCTATTAATAATCCTACCCTTTGTGAATTTGTTTGTTTTATTATGTGTCTTTCCCTGTTTGGTTTGAAGCTTTGTTTAAAAGTTTCGAACCTTCAGGGGAATGGCAAAACATTTTTTTAAAATAAACTTTTTGTATTCATTTGTCTAAATTATTTTTATAATATAAAAACAACTTTTGACAATGGATCTCTTGGTTCTCGCAACGATGAAGAACGCAGCAAAAATGCGATAAGTAGTGTGAATTGCAGAATACGTGAATCATCGAATCTTCGAACGCATATTGCACTTTTTTAGTTTACTAAAAAAGTATGTCTGTTTGAGTATCAGTAAAATATTCTCATAAAAACATTTGTTTTTTATGGTTATGAGTGTTTTACAACGATACAAGTTGTTTCACTTTAAATTCTTTGTCTTTTAAAAATCATTAAAAACTGATTTTTTTTTAAAAATTGGATAAAATTTTCCCGTAAAAAGGAATAACCTAAACAATTTTAAAAATTAATTGGTTTGATTTTTTTAAGAATTTAAAGGAAAAAAGTAAAAATTAACTTGATCTCAAATCAGATAAGAGTACCCGCTGAACTTAAGCATATCAATAAGCGGAGGAAAAGAAACTAACAGGATTCCCTTAGTAACGGCGAGTGAAGCGGGAAGAGCTCAAATTTGAAATCTTCAAGGTTTTACCTTGACGAATTGTAGTTTAAAGAAGTGTTTTCTGTTGGAGTTTTGGTAAAAGTTCTTTGGAATAGGACATCATAGAGGGTGAGAATCCCGTATTTGACCATTATTTCCAACTGTGTGATACACTTTCAAAGAGTCGGATTGTTTGGAATGCAGTCCAAAATGGGTAGTAAATTTCATCTAAAGCTAAATATTGGCGAGAGACCGATAGCGAACAAGTACCGTGAGGGAAAGATGAAAAGAACTTTGAAAAGAGAGTTAAACAGTACGTGAAATTGTCAAAAGGGAAGCGTTTGACACCAGTGTTGTTTTCTCGAAAATCAATTAAAAATGACGGGATTTTGTGTTGTATTGACCTTATCAGCTTTCTGCACTTTTTTCTTGTCTTTTTTAATGCACTTTTCGTTTTAACAAGTCAACATCAATTTCTTTTGTTGTAAAAGGTCATTGGAAGGTGGCTTTCTTTTCGGAGAAAGTGTTTATAGCCTTTGGCTTCTGCAATCGGAGAGATTGAGGTCTGCAGCGTAGATCCTTCGGGGTTAGATACATTTGTGCTAAGCTATAGCCTTTCATAGACAACTTGTTGACTATGATCAGTCATGTAGCTTACTCGCTTATGCTATTTTACCTACGCTTAGGATGTT
>Alpaca_83262;AL8
TTTCGTAGGTGAACCTGCGGAAGGATCATTAAAAAATGAGGCCTTTTTTGAAAGGTCTATAATAATCCTACCCTTTGTGAATTTGTTTGTTTGAAATAATTTTTTAAAAATTATTGAATGTCTTTCCCTGGTTGTTTGCTTTTGAAGTGAACTCCAGGGAATGGCAGACAATAATATTTAAAGACTTTTTTTTAAAATAAAACTTTTTGTATTCATTTGTCTAAAATTATTTTTATAATATAAAAACAACTTTTGACAATGGATCTCTTGGTTCTCGCAACGATGAAGAACGCAGCAAAATGCGATAAGTAGTGTGAATTGCAGAATACGTGAATCATCGAATCTTCGAACGCATATTGCACTTTTTAGTTTACTAAAAAAGTATGTCTGTTTGAGTATCAGTAAAATATTCTCATAAAAACATTGTTTTTTATGGTTATGAGTGTTTTACAACGATACAAGTTGTTTCACTTTAAATTCTTTGTCTTTTAAAAAATCATTAAAAACTGATTTTTTTTTAAAAATTGGATAAAATTTTCCCGTAAAAAGGAATAACCTAAACAATTTTAAAAATTAAATTGGTTTGATTTCTTTTAAGAATTAAAGGAAAAAGTAAAAATTAACTTGATCTCAAATCAGATAAGAGTACCCGCTGAACTTAAGCATATCAATAAGCGGAGGAAAAGAAACTAACAAGGATTCCCTTAGTAACGGCGAGTGAAGCGGGAAGAGCTCAAATTTGAAATCTTCAAGGTTTTACCTTGACGAATTGTAGTTTAAAGAAGTGTTTTCTGTTGGAGTTTTGGTAAAAGTTCTTTGGAATAGGACATCATAGAGGGTGAGAATCCCGTATTTGACCATTATTTCCAGCTGTGTGATACACTTTCAAAGAGTCGGATTGTTGGGAATGCAGTCCAAAATGGGTGGTAAATTTCATCTAAAGCTAAATATTGGCGAGAGACCGATAGCGAACAAGTACCGTGAGGGAAAGATGAAAAGAACTTTGAAAAGAGAGTTAAACAGTACGTGAAATTGTCAAAAGGGAAGCGTTTGACACCAGTGTTGTTTTCTCGAAAATCAATTAAAAATGATGGGATTTTGTGTTGTATTGACTTTATCAGCTTTCTGCACTTTTTTCTTATCTTTTTTAATGCACTTTTCGTTTAACAAGTCAACATCAATTTCTTTTGTTGTAAAAGAGTCATTGGAAGGTGGCTTTTTCTTCGGAAAAAGTGTTTATAGCCTTTGGCTTCTGCAATCGGGAGATTGAGGTCTGCAGCGTAGATCCTTCGGGGTTAGATACATTTGTGCTAAGCTATAGTTCTTTATAGACAACTTGTTGACTATAATCAATCCTGTAACTTACTCGCTTATGCTATTT
>Alpaca_83760;Orpinomyces
TTTCCGTAGGTGAACCTGCGGAAGGATCATTAAAAAATAATCACAGTTTTGTGATTTTAATAATCATCCTACCCTTTGTGAATTTGTTTTGTTTGAAAATTTATGTTGTCTATCCCTGGTGGTTTTGGAAAAGTTGAAAAACTTTTTCGAATCCAGGACTAGGCTTTCATAGACCTTTTTTAAATAAACTTTTTGTATTCATTTGTCTAAATATTTTTAATAATTTAAAAACAACTTTGACAATGGATCTCTTGGTTCTCGCAACGATGAAGAACGCAGCAAAATGCGATAAGTAATGTGAATTGCAGAATACGTGAATCATCAAATCTTCGAACGCATATTGCACTTTTCTAGTTACTAGAAAAGTATGTCTGTTTGAGTATCAGTAAAATATTCTCATAAAACATTGTTTTTATGTTATGAGTGTTTTACAACGATAAACAAGTTGTTTCACTTTAAATTGATTTTAAAAGCCAATTTTGGTTTTATCTAATAAAATTGGATAAAATTTTCCCGTAAAAAGGAATAACTTTTCAGTTTAATAGTTAAAGCTTAATTGTGCCTAATTAAAAGGAAATTTAACAAAATAACTTGATCTCAAATCAGATAAGAGTACCCGCTGAACTTAAGCATATCAATAAGCGGAGGAAAGAAACTAACAAGGATTCCCTTAGTAACGGCGAGTGAAGCGGAAGAGCTCAAATTTGAAATCTTCAAGGTTCACCTTGACGAATTGTAGTTTATAGAAGTGTTTTCTGTTAGTGGAGTGGCAAAAGTTCTTTGGAATAGGACATCATAGAGGGTGAGAATCCGTATTTGGTCATTCCTCCTAGCGTTGTGATACACTTCAACGAGTCGGATTGTTTGGGAATGCAGTCCAAATGGGTGGTAATTTCATCTAAAGCTAAATATTGGCGAGAGACCGATAGCGAACAAGTACCGTGAGGGAAAGATGAAAAGAACTTTGAAAAGAGAGTTAAACAGTACGTGAATTGTCAAAAGGGAAGCGTTTGACACCAGTGTTGTTTTCTCGAAAATCAATTACGAATGTTTGTTTTGAGGATTATGACTTATCGCTTGCTCTTTCTTTATGACTTTTTATGCACTTTTCGATTAACAAGTCAACATCAATTTCTTTTGTTGTAAAAGGTATGAGAAGGTGGCTTTCTTTTCGGAGAAAGTGTTTATAGCCTTGTGCCTCTGCAATCGGAGAGATTGAGGTCTGCAGCGTAGATCCTTCGGGTTAGATACATTTGTGCTAAGTTATAGTTTTCATAGACAACTTGTTGACTATGTTAGTCTTGTAGCTTACTCGCTTATGCTATT
>Alpaca_83773;AL8
TTTCCGTAGGTGAACCTGCGGAAGGATCATTAAAAAATGAGGCCTTTTTTGAAAGGTCTATTAATAATCCTACCCTTTGTGAATTTGTTTGTTTGAAATAATTTTTTAAAAATTATTGAATGTCTTTCCCTGGTTGTTTGCTTTTGAAGTGAACTCCAGGGGAATGGCAGACAATAATATTTAAAGACTTTTTTTTAAAATAAAACTTTTTGTATTCATTTGTCTGAAATTATTTTTATAATATAAAAACAACTTTTGACAATGGATCTCTTGGTTCTCGCAACGATGAAGAACGCAGCAAAATGCGATAAGTAGTGTGAATTGCAGAATACGTGAATCATCGAATCTTCGAACGCATATTGCACTTTTTTGATTTACCAAAAAAGTATGTCTGTTTGAGTATCAGTAAAATATTCTCATAAAAACTATTTGTTTTTATGGTTATGAGTGTTTTACAACGATACAAGTTGTTTCACTTTAAATTCTTTGTCTTGTAAAAAATCATTAAAAACTGATTTTTTTTTAAAATTGGATAAAATTTTCCCGTAAAAAGGAATAACCTAAACAATTTTAATAATTAATTGGTTTGATTTTTTAAGATCTAAAGGAAAAAAGTAAAAATTAACTTGATCTCAAATCAGATAAGAGTACCCGCTGAACTTAAGCATATCAATAAGCGGAGGAAAAGAAACTAACTAGGATTCCCTTAGTAACGGCGAGTGAAGCGGGAAGAGCTCAAATTTGAAATCTTCAAGGTTCTACCTTGACGAATTGTAGTTTAAAGAAGTGTTTTCTGTTGGAGTTTTGGTAAAGTTCTTTGGAATAGGACATCATAGAGGGTGAGAATCCCGTATTTGACCATTATTTCCAGCTGTGTGATACACTTTCAAAGAGTCGGATTGTTTGGGAATGCAGTCCAAAATGGGTGGTAAATTTCATCTAAAGCTAAATACTGGCGAGAGACCGATAGCGAACAAGTACCGTGAGGGAAAGATGAAAAGAACTTTGAAAAGAGAGTTAAACAGTACGTGAAATTGTCAAAAGGGAAGCGTTTGACACCAGTGTTGTTTTCTCGAAAATCAATTAAAAAAGTTGGATTTTGTGTTGTATTGACCTTGATCAGCTTTCTGCACTTTTTCCTGCTTTTTTAATGCACTTTTCGTTTAACAAGTCAACATCAATTTCTTTTGCTGTAAAAAGGTCATTGGAAGGTGGCTTTCTTTTCGGAGAAAGTGTTTATAGCCTTTGACTCTGCAGTCGGAGAGACTGTGGTCTGCAGCGTAGATCCTTCGGGGTTAGATACATTTGTGCTAAGCTATAGTTTTCATAGACAACTTGTTGACTATATTAGTCATGTAGCTACTCGCTTATGCTATTT
>Alpaca_84145;AL8
TTTCCGTAGGTGAACCTGCGGAGGATCATTAATAAAGTTCCTGAATTTAAAGGAATAAAAATATCCTACCCTACGTGAATTTGTTGTTTTGAATAATTTTTTTAAAAAATTATTGATTGTCTTTCCCTGTTGAATTAGAGTGTCTTCGATATGAAATTCACAGGGGATGTCAGTAATTTTTTAAAAGACCTTTTTTTAATTAAACTTTTGTATTCATCTGTCTAAATTATTTTATAATATAAAACAACTTTGACAATGGATCTCTTGGTCTCGCAACGATGAGAACGCAGCAAATGCGATAAGTAGTGTGAATTGCAGAATACGTGAATCATCGAATCTTCGAACGCATATTGCACTTTTTGGTTTACTAAAAAGTATGTCTGTTGAGTATCAGTAAATATTCTCATAAAACATTGTTTTATGGTTATGAGTGTTTACAACGATACAAGTTGTTTCACTTTAATTCTTGACTTGTAAAAATCATTAAAACTGATTTTTTTTAAAATTGGATAAAATTTCCCGTAAAAGGAATAACCTAAACAATTTTAATAATAATTGTTGATTTTTTAAAGATTTAAAGGAAAAAGTAAAATTAACTTGATCTCAATCAGATAAGAGTACCCGCTGAACTTAAGCATATCAATAGCGGAGGAAAGAAACTAACAGGATTCCCTTAGTAACGGCGAGTGAAGCGGGAAGAGCTCAAACTTGAATCTTCAAGGTTTACCTTGACGAATTGTAGTTTAAGAAGTGTTTTCTGTTGGAGTTTGGTAAAAGTTCTTTGGAATAGACATCATAGAGGTGAGAATCCCGTATTTGACCATTATTCCAGCTGTGTGATACACTTCAAAGAGTCGGATTGTTTGGAATGCAGTCAAAATGGGTGGTAAATTCATCTAAAGCTAAATATGGCGAGAGACCGATAGCGAACAAGTACGTGAGGAAGATGAAAGACTTGAAAGAGAGTTAAACAGTACGTGAAATTGTCAAAAGGAAGCGTTGACACCAGTGTTGTTTCTCGAAAATCAATTAAAATGATGGGATTTGTGTTGTATTGACTTATCAGCTTTCTGCACTTTTTCTTATCTTTTTTAATGCACTTTTCGTTTAACAAGTCACATCAATTTCTTTGTTGTAAAGAGTCATTGGAAGTGGCTTTTCTTCGGAAAAAGTGTTTATAGCTTTGGCTTCTGCAATCGGAGATTGAGGTCTGCAGCGTAGATCCTTCGGGTTAGATACATTTGTGCTAAGCTATAGTCTTTATAGACAACTTGTTGACTATAATCAATCCTGTAACTTACTCGCTATGCTATTTACCTACGCTTAG
>Alpaca_86075;Orpinomyces
TTTCCGTAGGTGAACCTGCGGAAGGATCATTAAAAATAATCACAGTTTTGTGATTTTAATAGTCATCCTACCCTTTGTGAATTTGTTTTGTTTGAAAATTTATGTTGTCTATCCCTGGTGGTTTTGGAAAAGTTGAAAAACTTTTTCGAATCCCAGGGACTAGGCTTTCATAGACCTTTTTTTAAATTAAACTTTTTGTATTCATTTGTCTAAATTTATTTTTAATAATTTAAAAACAACTTTTGACAATGGATCTCTTGGTTCTCGCAACGATGAAGAACGCAGCAAAATGCGATAAGTAATGTGAATTGCAGAATACGTAAATCATCAAATCTTCGAACGCATATTGCACTTTTCTAGTTTACTAGAAAAGTATGTCTGTTTGAGTATCAGTAAAATATTCTCATAAAAACATTGTTTTTATGGTTATGAGTGTTTTACAACGATAAACAAGTTGTTTCACTTTAAATTGATTTTTAAAAGCCAATTTTTGGTTTTATCTAATAAAATTGGATAAAATTTTCCCGTAAAAAGGAATAAGTTTTCAGCTTTAATAGTTAAAACTTAATTGTGCCTAATTAAAAGGAAATTTAACAAAATAACTTGATCTCAAATCAGATAAGAGTACCCGCTGAACTTAAGCATATCAATAAGCGGAGGAAAAGAAACTAACAAGGATTCCCTTAGTAACGGCGAGTGAAGCGGGAAGAGCTCAAATTTGAAATCTTCAAGGTTCTACCTTGACGAATTGTAGTTTATAGAAGTGTTTTCTGTTAGTGGAGTGGCAAAAGTTCTTTGGAATGGACATCATAGAGGGTGAGAATCCCGTATTTGGTCATTCCTCCTAGCGTTGTGATACACTTTCAACGAGTCGGATTGTTTGGGAATGCAGTCCAAAATGGGTGGTAAATTTCATCTAAAGCTAAATATTGGCGAGAGACCGATAGCGAACAAGTACCGTGAGGGAAAGATGAAAAGAACTTTGAAAAGAGAGTTAAACAGTACGTGAAATTGTCAAAAGGGAAGCGTTTGACACCAGTGTTGTTTTTCCGAAAATCAATTACGAATGTTTTGTTTTTGAGGAGTTATGACTTCATCGGCTTGCTCCTTTCTTTATGAAACTTTCTTAATGCACTTTTCGGTTAACAAGTCAACATCAATTTCTTTTGTTGTAAAAGGGTATGAGGAAGGTGGCTTTCTTTTCGGAGAAAGTGTTTATAGCCTTGTGCCTCTGCAATCGGAGAGATTGAGGTCTGCAGCGTAGATCCTTCGGGGTTAGATACATTTGTGCTAAGTTATAGCTTTTCATAGACAACTTGTTGACTATGTTTAGTCTTGTAGCTTACTCGCTTATGCTATTT
>Alpaca_87507;Orpinomyces
AAAGTCTAACAAGTTTCGTAGGTGACCTGCGGAGGATCATTAAAAAATATCACAGTTTGTGATTTTATAATCATCCTACCCTTTGTGAATTTGTTTGTTTGAAAATTTATGTTGTCTATCCCTGTGGTTTTGGAAAAGTTGAAAAACTTTTCGAATCCAGGGACTAGGCTTTCATAGCTTTTTTTAAATTAAACTTTTTGTATTCATTTGTCTAAATTTATTTTAATAATTTAAAACAACTTTTGACAATGGATCTCTTGGTTCTCGCAACGATGAAGAACGCAGCAAAATGCGATAAGTAATGTGAATGCAGAATACGTGAATCATCAGATCTTCGAACGCATATTGCACTTTCTAGTTTACTAGAAAGTATGTCTGTTTGAGTATCAGTAAAATATCTCATAAAAACATTGTTTTATGTTATGTGTTTTACAACGATAAACAAGTTGTTTCACTTTAAATTGATTTTAAAAGCCAATTTTTGGTTTTATCTAATAAAATTGGATAAAATTTTCCCGTAAAAAGGAATAACCTTTCAGTTTAATAGTTAAAACTTAATTGTGCCTAATTAAAGGAAATTTAACAAAATAACTTGATCTCAAATCAGATAAGAGTACCGCGAACTTAAGCATATCATAAGCGGAGAAAGAACTAACAAGGATCCCTAGTAACGGCGAGTGAAGCGGAAGAGCTCAAATTTGAATCTTCAAGGTTCTACCTTGACGATTGTAGTTTATAGAAGTGTTTTCTGTTAGTGAGTGGCAAAAGTTCTTTGGAATAGGACATCATAGAGGGTGAGAATCCGTATTTGGTCATTCCTCCTAGCGTTGTGATACACTTCAACGAGTCGGATTGTTTGGAATGCAGTCCAAAATGGGTGGTAAATTCATCTAAAGCTAAATATTGCGAGAGACCGATAGCGAACAAGTACCGTGAGGGAAAGATAAAAGAACTTTGAAAGAGAGTTAAACAGTACGTGAAATGTCAAAAGGGAAGCGTTTGACACCAGTGTTGTTTTCCGAAATCAATTACGAATGTTTTGTTTTTGAGGAGTTATGACTTCATCGGCTTGCTCCTTTCTTTATGAAACTTTCTTAATGCACTTTTCGGTTAACAAGTCAACATCAATTTCTTTGTTGTAAAAGGGTATGAGGAAGGTGGCTTTCTTTCGGAGAAAGTGTTTATAGCCTTGTGCCTCTGCAATCGAGAGATGAGGTCTGCAGCGTAGATCCTTCGGGGTTAATACATTTGTGCTAAGTTATAGCTTTTCATAGACAACTTGTTGACTATGTTTAGTCTTGTAGTTACTCGCTTATGCTATTTT
>Alpaca_88838;Cyllamyces
TTTCCGTAGGTGAACCTGCGGAAGGATCATTAAAAAATGAGACCTGATTTTTAAGGTCTATTAATAATCCTACCCTTTGTGAATTTGTTTGTTTATAATGTGTCTTTCCCTGTTTTGATTGGAGCTTGTTAAAAGTCAAAGTCATCAGGGGAATGGCAAAACATTTTTTTAAATTAAACTTTTTGTATTCATTTGTCTAAAATTATTTTTATAATATAAAAACAACTTTTGACAATGGATCTCTTGGTTCTCGCAACGATGAAGAACGCAGCAAAATGCGATAAGTAGTGTGAATTGCAGAATACGTGAATCATCGAATCTTCGAACGCATATTGCACTTTTTTGGTTTACCAAAAAAGTATGTCTGTTTGAGTATCAGTAAAATATTCTCATAAAAACTATTGTTTTTATGGTTATGAGTGTTTTACAGCGATAAACAAGTTGTTTCACTTTAAATTCTTTGTCTTATAAAAAATCATTAAAAACTGATTTTTTTTAAAATTGGATAAAATTTTCCTGTAAAAAGGAATAACCTAAACAATTTTAATAATTAATTAGTTTGATTTTTTAAAAGATCTTAAAGGAAAAAAGTAAAAATTAACTTGATCTCAAATCAGATAAGAGTACCCGCTGAACTTAAGCATATCAATAAGCGGAGGAAAAGAAACTAACTAGGATTCCCTCAGTAACGGCGAGTGAAGCGGGAAGAGCTCAAATTTGAAATCTTCAAGGTTCTACCTTGACGAATTGTAGTTTAAAGAAGTGTTTTCTGTTGGAGTTTTGGTAAAAGTTCTTTGGAATAGGACATCATAGAGGGTGAGAATCCCGTATTTGACCATTATTTCCAACTTTGTGATACACTTTCAAAGAGTCGGATTGTTTGGGAATGCAGTCCAAAATGGGTGGTAAATTTCATCTAAGGCTAAATACTGGCGAGAGACCGATAGCGAACAAGTATCGTGAGGGAAAGATGAAAAGAACTTTGAAAAGAGAGTTAAACAGTACGTGAAATTGTCAAAAGGGAAGCGTTTGACACCAGTGTTGTTTTCTCGAAAATCAATTAAAAATGGTGGGATTTTGTGTTGTATTGACTTTATCAGCTTTCTGCACTTTTTTCCTGTCTTTTTTAATGCACTTTTCGTTTAACAAGTCAACATCAATTTCTTTTGTTGTAAAAGGGTCATTGGAAGGTGGCTTTCTTTTCGGAGAAAGTGTTTATAGCCTTTGGCCTCTGCAATCGGAGAGATTGAGGTCTGCAGCGTAGATCCTTCGGGGTTAGATACATTTGTGCTAAGCTATAGCCTTTCATAGACAACTTGTTGACTATGATCAGTCATGTAGCTTACTCGCTATGCTATTTTACCTACGCTTAGGATGTTG
>Alpaca_8924;Orpinomyces
TTTCCGTAGGTGAACCTGCGGAAGGATCATTAAAAAATAATCACAGTTTTGTGATTTTAATAATCATCCTACCCTTTGTGAATTTGTTTTGTTTGAAGATTTATGTTGTCTATCCCTGGTGGTTTTGGAAAAGTTGAAAAACTTTTTCGAATCCCAGGGACTAGGCTTTCATAGACCTTTTTTTAAATTAAACTTTTTGTATTCATTTGTCTAAATTTATTTTTAATGATTTAAAAACAACTTTTGACAATGGATCTCTTGGTTCTCGCAACGATGAAGAACGCAGCAAAATGCGATAAGTAATGTGAATTGCAGAATACGTGAATCATCAAATCTTCGAACGCATATTGCACTTTTCTAGTTTACTAGAAAAGTATGTCTGTTTGAGTATCAGTAAAATATTCTCATAAAAACATTGTTTTTTATGGTTATGAGTGTTTTACAACGATAAACAAGTTGTTTCACTTTAAATTGATTTTTAAAAGCCAATTTTTGGTTTTATCTAATAAAATTGGATAAAATTTTCCCGTAAAAAGGAATAACTTTTCAGTTTTAAAAGTTAAAACTTATTGTGCCTAATTAAAAGGAAATTTAACAAAATAACTTGATCTCAAATCAGATAAGAGTACCCGCTGAACTTAAGCATATCAATAAGCGGAGGAAAGGAAACTAACAAGGATTCCCTTAGTAACGGCGAGTGAAGCGGGAAGAGCTCAAATTTGAAATCTTCAAGGTTCTACCTTGACGAATTGTAGTTTATAGAAGTGTTTTCTGTTAGTGGAGTGGCAAAAGTTCTTTGGAATAGGACATCATAGAGGGTGAGAATCCCGTATTTGGTCATTCCTCCTAGCGTTGTGATACACTTTCAACGAGTCGGATTGTTTGGGAATGCAGTCCAAAATGGGTGGTAAATTTCATCTAAAGCTAAATATTGGCGAGAGACCGATAGCGAACAAGTACCGTGAGGGAAAGATGAAAAGAACTTTGAAAAGAGAGTTAAACAGTACGTGAAATTGTCAAAAGGGAAGCGTTTGACACCAGTGTTGTTTTTCCGAAAATCAATTACGAATGTTTTATTTTTGAGGAGTTATGACTTCATCGGCTTGCTCCTTTCTTTATGAAACTTTCTTAATGCACTTTTCGGTTAACAAGTCAACATCAATTTCTTTTGTTGTAAAAGGGTATGAGGAAGGTGGCTTTCTTTTCGGAGAAAGTGTTTATAGCCTTGTGCCTCTGCAATCGGAGAGATTGAGGTCTGCGGCGTAGATCCTTCGGGGTTAGATACATTTGTGCTAAGTTATAGCTTTTCATAGACAACTTGTTGACTATGTTTAGTCTTGTAGCTTACTCGCTTATGCTATTT
>Alpaca_90063;Cyllamyces
TTTCCGTAGGTGAACCTGCGGAAGGATCATTAAAAAATGAGCACTTTTGTGAGTCTATTAATAATCCTACCCTTTGTGAATTTGTTTTGTTTGAAAATTTTATGTTGTCTATCCCTGGTGGTTTTGGAAAGTTGAAACTTCGAATCCCAGGACTAGGCTTTCAAAGACTTTTTTTAAAATTAAAACTTTTTGTATTCATTTGTCTAAAATTATTTTTATAATATAAAAACAACTTTTGACAATGGATCTCTTGGTTCTCGCAACGATGAAGAACGCAGCAAAATGCGATAAGTAGTGTGAATTGCAGAATACGTGAATCATCGAATCTTCGAACGCATATTGCACTTTTTTGGTTTACCAAAAAAGTATGTCTGTTTGAGTATCAGTAAAATATTCTCATAAAACTATTGTTTTTTATGGTTATGAGTGTTTTACAACGATAACAAGTTGTTTCACTTTAAATTCTTTGACTTGTAAAAATCATTAAAAACTGATTTTTTTTTAAAAATTGGATAAAATTTTCCCGTAAAAAGGAATAACCTAAACAATTTAATAAATTATTAGTTTGATTTTTTTAAAGATCTAAAGGAAAAAAGTAAAAATTAACTTGATCTCAAATCAGATAAGAGTACCCGCTGAACTTAAGCATATCAATAAGCGGAGGAAAAGAAACTAACTAGGATTCCCTCAGTAACGGCGAGTGAAGCGGGAAGAGCTCAAATTTGAAATCTTCAAGGTTCTACCTTGACGAATTGTAGTTTAAAGAAGTGTTTTCTGTTGGAGTTTTGGTAAAAGTTCTTTGGAATAGGACATCATAGAGGGTGAGAATCCCGTATTTGACCATTATTTCCAACTTTGTGATACACTTTCAAAGAGTCGGATTGTTCGGGAATGCAGTCCAAAATGGGTGGTAAATTTCATCTAAAGCTAAATACTGGCGAGAGACCGATAGCGAACAAGTACCGTGAGGGAAAGATGAAAAGAACTTTGAAAAGAGAGTTAAACAGTACGTGAAATTGTCAAAAGGGAAGCGTTTGACACCAGTGTTGTTTTCTCGAAAATCAATTAAAAATGGCGGGATTTTGTGTTGTATTGACTTTATCAGCTTTCTGCACTTTTTTCCTGTCTTTTTTAATGCACTTTTCGTTTAACAAGTCAACATCAATTTCTTTTGTTGTAAAAGGGTCATTGGAAGGTGGCTTTCTTTTCGGAGAAAGTGTTTATAGCCTTTGGCCTCTGCAATCGGAGAGATTGAGGTCTGCAGCGTAGATCCTTCGGGGTTAGATACATTTGTGCTAAGCTATAGCCTTTCATAGACAACTTGTTGACTATGATCAGTCATGTAGCTTACTCGCTTATGCTATTT
>Alpaca_90239;Anaeromyces
TTTCCGTAGGTGAACCTGCGGAAGGATCATTAATAAATTTCCACGATATGTTGTTGGAATAATAATAATCATCCTACCCTTTGTGAATTTGTTGTTTGAAATAATTTTTTTTTAAAAATTATTAGAATGTCTTTCCCTGATATTGTGAGGAGCTGTATGGTTGTTCCAATTCAGGGATAGATTTCTGATAATTTTTAGGAAAGACCTTTTTTAAATAAAACTTTTTGTATTCATTTGTCTAAATAATTTTAAATAATAATTAAAAACACTTTGACAATGGATCTCTTGGTTCTCGCAACGATGAAGAACGCAGCAAAATGCGATAAGTAGTGTGAATTGCAGATACGTGAATCATCGAATCTTCGAACGCATATTGCACTTTTTAGTTTACTAAAAAGTATGTCTGTTTGAGTATCAGTAAATACTTCATAAAAATTTATTTTTTTATGGTTTTGAGTGTTTACAACGATACAAGTTGTTTCACTTTAAATTGAATTTTTAATGGATTGAAAATTTCAATTTTTTAAAGTTGGATAAAATTTCCTTCCAAGGATAACCTAGACAATTTTAAAAATAAAAATTTCAACCCAACAGAAAGGAAATTTAAAACAACTTGATCTCAAATCAGATAAGAGTACCCGCTGAACTTAAGCATATCAATAAGCGGAGGAAAAGAACTAACAAGGATCCCTAGTAACGGCGAGTGAAGCGGGAAGAGCTCAAATTGAAATCTTAAAGGGTTTCCCTTTACGAATTGTAGTTTAAAGAAGTGTTTCTGTTGGAGTTTCGGTAAAGTTCTTTGAATAGGACATCATAGAGGGTGAGAATCCGTATTTGACCGTTACTTTCCAGCTGTGTGATACACTTTCAAAGAGTCGGATGTTGGGAATGCAGTCCAAATGGGTGGTAAATTTCATCTAAAGCTAAATATTGGCGAGAGACGATAGCGAACAAGTACCGTGAGGGAAAGATGAAAGAACTTTGAAAGAGAGTTAAACAGTACGTGAAATTGTCAAAGGGAAGCGTTTGACACCAGTGTTGTTTAGTTGAAAATCAATTCAATAATTTTGATTTTAAGTAGTATTGACTTCATCAGCTTGCTGCTTTCTTTCAGGAATTATGAATGCACTTTCAGTTAACAAGTCAACATCAATTTCTTTTGTTGTAAAAGGGTAAGAGGAAGGTGGCTTACGCTCGGCGTAAGTGTTTATAGCCTTTACCTCTGCAATCGGAGAGATTGAGGACAGCAGCGTAGACTCCTTCGGGGTTAGATACACTGTGCTAAGCTATAGCCTTGTATAGACAACTTGTTGACTATGCTCAGTCATGTAGCTTACTCGCTTGTGCTATTTTACCTACGCTTAGGATGT
>Alpaca_90806;Anaeromyces
TTTCCGTAGGTGAACCTGCGGAAGGATCATTAATAAATTTTCCAACGATGTGTTTGTTGTTGGATAATAATAATCATCCTACCCTTTGTGAATTTGTTGTTTGAAATAATTTTTTTTAAAAAATTATTTAGAAATGTCTTTCCCTGATATTGTGAGGAGCCTGTATGGGTTGAATCGCAATTCAGGGATAGATTTCTTGATAATTTTTTAGGAAGACCTTTTTTTAAATAAAACTTTTTGTATTCATTTGTCTAAATAAATTTTTAAATAATAATTTAAAAACAACTTTTGACAATGGATCTCTTGGTTCTCGCAACGATGAAGAACGCAGCAAAATGCGATAAGTAGTGTGAATTGCAGAATACGTGAATCATCGAATCTTCGAACGCATATTGCACTTTTTTAGTTTACTAAAAAAGTATGTCTGTTCGAGTATCAGTAAAATATCTTCATAAAAATTTATTTTTTTTATGGTTTTGAGTGTTTTACAACGATACAAGTTGTTTCACTTTAAATTGAATTCTTTAATGGATTGAAAATTTCAATTTTTTAAAATTGGATAAAATTTTCCTTTTCCAAGGAATAACCTAGACAATTTTAAAAATAAAAATTTCAACCCAAACAGAAAGGAAATTTAAAACAACTTGATCTCAAATCAGATAAGAGTACCCGCTGAACTTAAGCATATCAATAAGCGGAGGAAAAGAAACTAACAAGGATTCCCCTAGTAACGGCGAGTGAAGCGGGAAGAGCTCAAATTTGAAATCTTAAAGGGTTTCCCTTTACGAATTGTAGTTTAAAGAGTGTTTTCTGTTGGAGTTTCGGTAAAAGTTCTTTGGAATAGGACATCATAGAGGGTGAGAATCCCGTATTTGATCGTTACTTTCCAGCTGTGTGATACACTTTCAAAGAGTCGGATTGTTTGGGAATGCAGTCCAAAATGGGTGGTAAATTTCATCTAAAGCTAAATATTGGCGAGAGACCGATAGCGAACAAGTACCGTGAGGGAAAGATGAAAAGAACTTTGAAAAGAGAGTTAAACAGTACGTGAAATTGTCAAAAGGGAAGCGTTTGACACCAGTGTTGTTTAGTTGAAAATCAATTCAATAATTTTTGATTTTAAGTAGTATTGACTTCATCAGCTTGCTGCTTTCTTTTCAGAAATTATTGAATGCACTTTTCAGTTAACAAGTCAACATCAATTTCTTTTGTTGTAAAAGGGTAAGAGGAAGGTGGCTTACGCTTCGGCGTAAGTGTTTATAGCCTTTTACCTCTGCAATCGGAGAGATTGAGGACAGCAGCGTAGACTCTTCGGGGTTAGATACACTTGTGCTAAGCTATAGCCTTGTATAGACAACTTGTTGACTATGCTCAGTCATGTAGCTTACTCGCTTGTGCTATTTTACCTACGCTTAGGATGTGAG
>Alpaca_91218;Orpinomyces
TCACAGTTTTGTGATTTAATAATCATCCTACCTTTGTGAATTTGTTTTGTTGAAAATTTATGTTGTCTATCCCTGGTGGTTTTGGAAAAGTTGAAAAACTTTTTCGAATCCCAGGACTAGGCTTTCATAGACCTTTTTTTAAATTAAACTTTTTGTATTCATTTGTCTAAATTTATTTTTAATAATTTAAAACAACTTTGACAATGGATCTCTTGGTTCTCGCAACGATGAAGAACGCAGCAAAATGCGATAAGTAATGTGAATTGCAGAATACGTGAATCATCAAATCTTCGAACGCATATTGCACTTTTCTAGTTTACTAGAAAAGTATGTCTGTTTGAGTATCAGTAAAATATTCTCATAAAAACATTGTTTTTATGGTTATGAGTGTTTTACAACGATAAACAAGTTGTTTCACTTTAAATTGATTTTTAAAAGCCAATTTTTGGTTTTATCTAATAAAATTGGATAAAATTTTCCCGTAAAAAGAATAACTTTTCAGTTTTAATAGTTAAAACTTAATTGTGCCTAATTAAAAGGAATTTAACAAAATAACTTGATCTCAAATCAGATAAGAGTACCCGCTGAACTTAAGCATATCAATAAGCGGAGGAAAAGAAACTAACAAGGATTCCCTTAGTAACGGCGAGTGAAGCGGGAAGAGCTCAAATTTGAAATCTTCAAGTTCTACCTTGACGAATTGTAGTTTATAGAAGTGTTTTCTGTTAGTGGAGTGGCAAAAGTTCTTTGGAATAGGACATCATAGAGGTGAGAATCCGTATTTGGTCATTCTCCTAGCGTTGTGATACACTTTCAACGAGTCGGATTGTTTGGGAATGCAGTCCAAATGGGTGGTAAATTTCATCTAAAGCTAAATATTGGCGAGAGACCGATAGCGAACAAGTACCGTGAGGGAAAGATGAAAAGAACTTTGAAAAGAGAGTTAAACAGTACGTGAAATTGTCAAAGGGAAGCGTTTGACACCAGTGTTGTTTTTCCGAAAATCAATTACGAATGTTTTGTTTTTGAGGAGTTATGACTTCATCGGCTTGCTCCTTTCTTTATGAAACTTTCTTAATGCACTTTTCGGTTAACAAGTCAACATTAATTTCTTTTGTTGTAAAGGGTATGAGGAAGGTGGCTTTCTTTTCGGAGAAAGTGTTTATAGCTTGTGCCTCTGCAATCGGAGAGATTGAGGTCTGCAGCGTAGATCCTTCGGGTTAGATACTTTGTGCTAAGTTATAGCTTTTCATAGACAACTTGTTGACTATGTTTAGTCTTGTAGCTTACTCGCTACGCTATTTTACCTACGCTTAGGATGTTG
>Alpaca_93661;Orpinomyces
TTTCCGTAGGTGAACCTGCGGAAGGATCATTAAAAAATAATCACAGTTTGTGATTTTAATAATCATCCTACCCTTTGTGAATTTGTTTTGTAGAAAATTTATGTTGTCTATCCCTGGTGGTTTTGGAAAAGTTGAAAAACTTTTTCGAATCCTAGGGACTAGGCTTTCATAGACCTTTTTTAAATTAAACTTTTTGTATTCATTTGTCTAAATTTATTTTTAATAATTTAAAAACAACTTTTGACAATGGATCTCTTGGTTCTCGCACGATGAAGAACGCAGCAAAATGCGATAAGTAATGTGAATTGCAGAATACGTGAATCATCAAATCTGCGAACGCATATTGCACTTTTCTAGTTTACTAGAAAAGTATGTCTGTTTGAGTATCAGTAAAATATTCTCATAAAAACATTGTTTTTATGGTTATGAGTGTTTTACAACGATAAACAAGTTGTTTCACTTTAAATTGATTTTTAAAAGCCAATTTTTGGTTTTATCTAATAAAATTGGATAAAATTTTCCCGTAAAAAGGAATAACTTTTCAGTTTTAATAGTTAAAACTTAAGTTGAGCCTAATTAAAAGGAAATTTAACAAAATAACTTGATCTCAAATCAGATAAGAGTACCCGCTGAACTTAAGCATATCAATAAGCGGAGGAAAAGAAACTAACAAGGATTCCTTAGTAACGGCGAGTGAAGCGGGAAGAGCTCAAATTTGAAATCTTCAAGGTTCTACCTTGACGAATTGTAGTTTATAGAAGTGTTTTCTGTTAGTGGAGTGGCAAAAGTCTTTGGAATAGGACATCATAGAGGGTGAGAATCCCGTATTTGGTCATTCCTCCTAGCGTTGTGATACACTTTCAACGAGTCGGATTGTTTGGGAATGCAGTCCAAAATGGGTGGTAAATTTCATCTAAAGCTAAATATTGGCGAGAGACCGATAGCGAACAAGTACCGTGAGGGAAAGATGAAAAGAACTTTGAAAAGAGAGTTAAACAGTACGTGAAATTGTCAAAAGGGAAGCGTTTGACACCAGTGTTGTTTTTCCGAAAATCAATTACGAATGTTTTGTTTTTGAGGAGTTATGACTTCATCGGCTTGCTCCTTTCTTTATGAAACTTTCTTAATGCACTTTTCGGTTAACAAGTCAACATCAATTTCTTTTGTTGTAAAAGGGTATGAGGAAGGTGGCTTACCTTTCGGAGTAAGTGTTTATAGCCTTTACCTCTGCAATCGGAGAGATTGAGGACAGCAGCGTAGATCCTTCGGGTTAGATACACTTGTGCTAAGTTATAGCTTGTCATAGACAACTTGTTGACTATGCTTAGTCATGTAGCTTACTCGCTTGTGCTATTTTACCTACGCTTAGGATGTTG
>Alpaca_94383;Anaeromyces
TTTCCGTAGGTGAACCTGCGGAAGGATCATTAATAAATTTCCAACGATATGTTGTTGATAATAATAATCATCCTACCCTTTGTGAATTTGTTGTTTGAAATAATTTTTTTTTAAAAAATTATTAGAATGTCTTTCCCTGAAATTGTGAGGAGCTGTATGGTTGTTCACAATTCAGGGATAGATTTCTAGTAATTTTTAGGAAAGACCTTTTTTTAAAATAAAACTTTTGTATTCATTTGTCTAAATAATTTTTAAATAATAATTTAAAAACAACTTTTGACAATGGATCTCTTGTTCTCGCAACGATGAAGAACGCAGCAAAATGCGATAAGTAGTGTGAATTGCAGAATACGTGAATCATCGAATCTTCGAACGCATATTGCACTTTTTTAGTTTACTAAAAAAGTATGTCTGTTTGAGTATCAGTAAAATATCTTCATAAAAATTTATTTTTTATGGTTTTGAGTGTTTACAACGATACAAGTTGTTTCACTTTAAATTGAATTTTAATTGGATTGAAAATTTCAATTTTTTAAAATTGGATAAATTTTCCTTCTCTAAGGAATAACCTAGACAATTTAAAAATAAAAATTTCAACCCAAACAGAAAAGGGAATTTAAAACAACTTGATCTCAAATCAGATAAGAGTACCCGCTGAACTTAAGCATATCAATAAGCGGAGGAAAAGAAACTAACAAGGATTCCCTAGTAACGGCGAGTGAAGCGGGAAGAGCTCAAATTTGAAATCTTAAAGGGTTTCCCTTTACGAATTGTAGTTTAAAGAAGTGTTTCTGTTGGAGTTTCGGTAAAAGTTCTTTGGAATAGGACATCATAGAGGGTGAGAATCCGTATTTGACCGTTACTTTCCAGCTGTGTGATACACTTTCAAAGAGTCGGATTGTTTGGGAATGCAGTCCAAAATGGGTGGTAAATTTCATCTAAAGCTAAATATTGGCGAGAGACCGATAGCGAACAAGTACCGTGAGGGAAAGATGAAAAGAACTTTGAGAAGAGAGTTAAACAGTACGTGAAATTGTCAAAAGGGAAGCGTTTGACACCAGTGTTGTTTAGTTGAAAATCAATTCAATAATTTTTGATTTTGAGTAGTATTGACTTCATCAGCTTGCTGCTTTCTTTTCGGAATTATTGAACGCACTTTTCAGTTAACAAGTCAACGTCAATTTCTTTTGTTGTAAAAGGGTAAGAGGAAGGTGGCTTACGCTTCGGCGTAAGTGTTTATAGCCTTTTACCTCTGCAATCGGAGAGATTGAGGACAGCAGCGTAGACTCTTCGGGGTTAGATACACTTGTGCTAAGCTATAGCCTTGTATAGACAACTTGTTGACTATGCTCAGTCATGTAGCTTACTCGCTTGTGCTATTTTACCTACGCTTAGGATGTTGAG
>Alpaca_9472;Orpinomyces
AAGTAAAAGTCGTAAAAGGTTTCCGTAGGTGAACCTGCGGAAGGATCATTAAAAAATAATCACAGTTTTGTGATTTTAATAATCATCCTACCTTTGTGAATTTGTTTTGTTTGAAAATTTATGTTGTCTATCCCTGGTGGTTTTGGAAAGTTGAAAAACTTTTTCGAATCCCAGGACTAGGCTTTCATAGACCTTTTTTTAATTAAACTTTTGTATTCATTTGTCTAAATTTATTTTAATAATTTAAAAACAACTTTTGACAATGGATCTCTTGTTCTCGCAACGATGAAGAACGCAGCAAAATGCGATAAGTAATGTGAATTGCAGAATACGTGAATCATCAAATCTTCGAACGCATATTGCACTTTTCTAGTTTACTAGAAAAGTATGTCTGTTGAGTATCAGTAAAATATTCTCATAAAAACATTGTTTTTATGGTTATGAGTGTTTTACAACGATAAACAAGTTGTTTCACTTTAAATTGATTTTTAAAAGCCAATTTGGTTTTATCTAATAAAATTGGATAAAATTTTCCCGTAAAAAGGAATAACTTTTCAGTTTTAATAGTTAAAACTTAATTGGCCTAATTAAAAGGAAATTTAACAAAATAACTTGATCTCAAATCAGATAAGAGTACCGCTGAACTTAAGCATATCAATAAGCGGAGGAAAAGAAACTAACAAGGATTCCCTTAGTAACGGCGAGTGAAGCGGGAAGAGCTCAAATTGAAATCTTCAAGGTTCTACCTTGACGAATTGTAGTTTATAGAAGTGTTTCTGTTAGTGGAGTGGCAAAGTTCTTTGGAATAGGACATCATAGAGGGTGAGAATCCCGTATTTGGTCATTCCTCCTAGCGTTGTGATACACTTTCAACGAGTCGGATTGTTTGGAATGCAGTCCAAAATGGGTGGTAAATTTCATCTAAAGCTAAATATTGGCGAGAGACCGATAGCGAACAAGTACGTGAGGAAAGATGAAAAGAACTTTGAAAAGAGAGTTAAACAGTACGTGAAATTGTCAAAAGGGAAGCGTTTGACACAGTGTTGTTTTTCCGAAAATCAATTACGAATGTTTTTTTTTGAGGAGTTATGACTTCATCGGCTTGCTCCTTTCTTTATGAAACTTCTTAATGCACTTTTCGGTTAACAAGTCAACATCAATTTCTTTTGTTGTAAAAGGTATGAGGAAGGTGGCTTTCTTTTCGGAGAAAGTGTTTATAGCCTTGTGCCTCTGCAATCGGAGAGATTGAGGTCTGCAGCGTAGATCTTCGGGTTAGATACATTTGTGCTAAGTTATAGCTTTCATAGACAACTTGTTACTATGTTTAGTTTGTAGCTTACTCGCTT
>Alpaca_96534;Orpinomyces
TTTCCGTAGGTGAACCTGCGGAAGGATCATTAAAAAATAATCACAGTTTTGTGATTTTAATAATCATCCTACCCTTTGTGAATTTGTTTTGTTTGAAAATTTATGTTGTCTATCCCTGGTGGTTTTGGAAAAGTTGAAAAACTTTTTCGAATCCCAGGGACTAGGCTTTCATAGACCTTTTTTAAATTAAACTTTTTGTATTCATTTGTCTAAATTTATTTTTAATAATTTAAAAACAACTTTTGACAATGGATCTCTTGGTTCTCGCAACGATGAAGAACGCAGCAAAATGCGATAAGTAATGTGAATTGCAGAATACGTGAATCATCAAATCTTCGAACGCATATTGCACTTTTCTAGTTTACTAGAAAAGTATGTCTGTTTGAGTAACAGTAAAATATTCTCATAAAAACATTGTTTTTATGGTTATGAGTGTTTTACAACGATAAACAAGTTGTTTCACTTTAGATTGATTTTTAAAAGCCAATTTTTGGTTTTATCTAATAAAATTGGATAAAATTTTCCCCGTAAAAAGGAATAAACTTTTCAGTTTTAAAAGTTAAAACTTAGTTGAGCCTAATTAAAAGGAAATTTAACAAAATAACTTGATCTCAAATCAGATAAGAGTACCCGCTGAACTTAAGCATATCAATAAGCGGAGGAAAAGAAACTAACAAGGATTCCCTTAGTAACGGCGAGTGAAGCGGGAAGAGCTCAAATTTGAAATCTTCAAGGTTCTACCTTGACGAATTGTAGTTTATAGAAAGTGTTTTCTGTTAGTGGAGTGGCAAAAGTTCTTTGGAATAGGACATCATAGAGGGTGAGAATCCCGTATTTGGTCATTCCTCCTAGCGTTGTGATACACTTTCAACGAGTCGGATTGTTTGGAAATGCAGTCCAAAATGGGTGGTAAATTTCATCTAAAGCTAAATATTGGCGAGAGACCGATAGCGAACAAGTACCGTGAGGGAAAGATGAAAAGAACTTTGAAAAGAGAGTTAAACAGTACGTGAAATTGTCAAAAGGGAGGCGTTTGACACCAGTGTTGTTTTTCCGAAAATCAATTACGAATGTTTATGTTTTGAGGAGTTATGACTTCATCGGCTTGCTCCTTTCTTTATGAAACTTTCTTAATGCACTTTTCGGTTACAAGTCAACATCAATTTCTTTTGTTTGTAAAAGGGTATGAGGAAGGTGGCTTTCTTTTCGGAGAAAGTGTTTATAGCCTTGTGCCTCTGCAATCGGAGAGATTGAGGTCTGCAGCGTAGATCCTTCGGGGTTAGATACATTTGTGCTAAGTTATAGCTTTTCATAGACAACTTGTTGACTATGTTTAGTCTTGTAGCTTACTCGCTTAAGCTATTT
>Alpaca_98096;Cyllamyces
TTTCCGTAGGTGAACCTGCGGAAGGATCATTAAAAATGAGACCTCGATTTGAAAGTCTATTAATAATCCTACCCTTTGTGAATTTGTTTGTTTTATTATGTGTCTTTCCCTGTTTGGTTTGAAGCTTTGTTTAAAAGTTTCGAACCTTCAGGGAATGGCAAACATTTTTTAAATTAAACTTTTGTATTCATTTGTCTAAAATTATTTTATAATATAAAAACAACTTTTGACAATGGATCTCTTGGTTCTCGCAACGATGAAGAACGCAGCAAAATGCGATAAGTAGTGTGAATTGCAGAATACGTGAATCATCGAATCTTCGAACGCATATTGCACTTTTTTGGTTTACCAAAAAGTATGTCTGTTTGAGTATCAGTAAAATATTCTCATAAAAACTATTTGTTTTATGGTTATGAGTGTTTTACACGATAAACAAGTTGTTTCACTTTAAATCTTTGACTTGTAAAAATCATTAAAAACTGATTTTTTTAAAATTGGATAAAATTTTCCCGTAAAAGGAATAACCTAAACAATTTTAATAATTAATTAGTTTGATTTTTTAAAAGATCTTAAAGGAAAAAGTAAAAATTAACTTGATCTCAAATCAGATAAGAGTACCGCTGAACTTAAGCATATCAATAAGCGGAGGAAAAGAAACTAACTAGGATTCCTCAGTAACGGCGAGTGAAGCGGGAAGAGCTCAAATTTGAAATCTTCAAGGTTCTACCTTGACGAATTGTAGTTTAAAGAAGTGTTTTCTGTTGGAGTTTTGGTAAAAGTTCTTGGAATAGGACATCATAGAGGGTGAGAATCCGTATTTGACCATTATTTCCAACTTTGTGATACACTTTCAAAGAGTCGGATTGTTTGGAATGCAGTCCAAAATGGGTGGTAAATTTCATCTAAAGCTAAATACTGGCGAGAGACCGATAGCGAACAAGTACCGTGAGGAAAGATGAAAAGAACTTTGAAAAGAGAGTTAAACAGTACGTGAAATTGTCAAAGGGAAGCGTTTGACACCAGTGTTGTTTTCTCGAAAATCAATTAAAAATGGCGGATTTTGTGTTGTATTGACTTTATCAGCTTTCTGCACTTTTTCCTGTCTTTTTAATGCACTTTTCGTTTAACAAGTCAACATCAATTTCTTTGTTGTAAAAGGTCATTGGAAGGTGGCTTTCTTTTCGGAGAAGTGTTTATAGCCTTTGGCCTCTGCAATCGGAGAGATTGAGGTCTGCAGCGTAGATCTTCGGGTTAGATACATTTGTGCTAAGCTATAGCCTTTCATAGACAACTTGTTGACTATGATCAGTCATGTAGCTTACTCGCTTATGCTATTTTACCTACGCTTAGGATGTTG
>Alpaca_98140;AL8
TTTCCGTAGGTGAACCCGCGGAAGGATCATTAAAAAATGAGGCCTTTTTGAAAGGTCTATTAATAATCCTACCCTTTGTGAATTTGTTTGTTTGAAATAATTTTTTAAAAATTATTGAATGTCTTTCCCTGGTTGTTTGCTTTTGAAGTGAACTCCAGGGGAATGGCAGACAATAATATTTAAAGACTTTTTTTAAAATAAAACTTTTTGTATTCATTTGTCTAAAATTATTTTTATAATATAAAAACAACTTTTGACAATGGATCTCTTGGTTCTCGCAACGATGAAGAACGCAGCAAAATGCGATAAGTAGTGTGAATTGCAGAATACGTGAATCATCGAATCTTCGAACGCATATTGCACTTTTTTAGTTTACTAAAAAAGTATGTCTGTTTGAGTATCAGTAAAATATTCTCATAAAAACATTGTTTTTTATGGTTATGAGTGTTTTACAACGATACAAGTTGTTTCACTTTAAATTCTTTGTCTTTTAAAAAATCATTAAAAACTGATTTTTTTTTAAAAATTGGATAAAATTTTTCCGTAAAAAGGAATAGCCTAAACAATTTTAAAAATTAAATTGGTTTGATTTCTTTTAAGAATTAAAGGAAAAAAGTAAAAATTAACTTGATCTCAAATCAGATAAGAGTACCCGCTGAACTTAAGCATATCAATAAGCGGAGGAAAAGAAACTAACAAGGATTCCCTTAGTAACGGCGAGTGAAGCGGGAAGAGCTCAAATTTGAAATCTTCAAGGTTTTACCTTGACGAATTGTAGTTTAAAGAAGTGTTTTCTGTTGGAGTTTTGGTAAAAGTTCTTTGGAATAGGACATCATAGAGGGTGAGAATCCCGTATTTGACCATTATTTCCAGCTGTGTGATACACTTTCAAAGAGTCGGATTGTTTGGGAATGCAGTCCAAAATGGGTGGTAAATTCCATCTAAAGCTAAATATTGGCGAGAGACCGATAGCGAACAAGTACCGTGAGGGAAAGATGAAAAGAACTTTGAAAAGAGAGTTAAACAGTACGTGAAATTGTCAAAAGGGAAGCGTTTGACACCAGTGTTGTTTTCTCGAAAATCAATTAAAAATGATGGGATTTTGTGTTGTATTGACTTTATCAGCTTTCTGCACTTTTTTCTTATCTTTTTTAATGCACTTTTCGTTTAACAAATCAACATCAATTTCTTTTGTTGTAAAAGAGTCATTGGAAGGTGGCTTTTTCTTCGGAAAAAGTGTTTATAGCCTTTGGCTTCTGCAATCGGAGAGATTGAGGTCTGCAGCGTAGATCCTTCGGGGTTAGATACATTTGTGCTAAGCTATAGTTCTTTATAGACAACTTGTTGACTATAATCAATCCTGTAACTTACTCGCTTATGCTATTT
>Alpaca_99111;Cyllamyces
TTTCCGTAGGTGAACCTGCGGAAGGATCATTAAAAAATGAGACCTCGATTTCAAGGTCTATTAATAATCCTACCCTTTGTGAATTTGTTTGTTTTATATGTGTCTTTCCCTGTTTAGTTTGAAGCTTTGTTTAAAAGTTTCGAACCTTCAGGGGAATGGCAAAACATTTTTTTAAAATTAAACTTTTTGTATTCATTTGTCTAAAACTATTTTTATAATATAAAAACAACTTTTGACAATGGATCTCTTGGTTCTCGCAACGATGAAGAACGCAGCAAAATGCGATAGGTAGTGTGAATTGCAGAATACGTGAATCATCGAATCTTCGAACGCATACTGCACTTTTTTGGTTTACTAAAAAGTATGTCTGTTTGAGTATCAGTAAAATATTCTCATAAAAACATTGTTTTTTATGGTTATGAGTGTTTTACAACGATAACAAGTTGTTTCACTTTAAATTCTTTGTCTTTTAAAAAATCATTAAAAACTGATTTTTTTTTAAAATTGGATAAAATTTTCCCGTAAAAAGGAATAACCTAAACAATTTTAAAATTAAATTGGTTTGATTTCTTTTAAGAATTAAAGGAAAAAAAGTAAAAATTAACTTGATCTCAAATCAGATAAGAGTACCCGCTGAACTTAAGCATATCAATAAGCGGAGGAAAAGAAACTAACAAGGATTCCCTCAGTAACGGCGAGTGAAGCGGGAAGAGCTCAAATTTGAAATCTTCAAGGTTTACCTTGACGAATTGTAGTTTAAAGAAGTGTTTTCTGTTGGAGTTTTGGTAAAAGTTCTTTGGAATAGGACATCATAGAGGGTGAGAATCCCGTATTTGACCATTATTTCCAACTTTGTGATACACTTTCAAAGAGTCGGATTGTTTGGGAATGCAGTCCAAAATGGGTGGTAAATTTCATCTAAAGCTAAATACTGGCGAGAGACCGATAGCGAACAAGTACCGTGAGGGAAAGATGAAAAGAACTTTGAAAAGAGAGTTAAACAGTACGTGAAATTGTCAAAAGGGAAGCGTTTGACACCAGTGTTGTTTTCTCGAAAATCAATTAAAAATGGCGGGATTTTGTGTTGTATTGACTTTATCAGCTTTCTGCACTTTTTTCCTGTCTTTTTTAATGCACTTTTCGTTTAACAAGTCAACATCAATTTCTTTTGTCGTAAAAGGGTCATTGGAAGGTGGCTTTCTTTTCGGAGAAAGTGTTTATAGCCTTTGGCCTCTGCAATCGGAGAGATTGAGGTCTGCAGCGTAGATCCTTCGGGTTAGATGCATTTGTGCTAAGCTATAGCCTTTCATAGACAACTTGTTGACTATGATCAGTCATGTAGCTTACTCGCTTATGTCATTTTACCTACGCTTAGGATGTTG
>Alpaca_99572;Cyllamyces
TTTCCGTAGGTGAACCTGCGGAAGGATCATTAAAAAATGAGACCTGATTTTGAAGGTCTATTAATAATCCTACCCTTTGTGAATTTGTTTGTTTTATTATGTGTCTTTCCCTGTTTGGTTGGAGCTTGTTTAAAAGCAAATCATCCAGGGGAATGGCAAAACTTTTTTTTAAATTAAACTTTTTGTATTCATTTGTCTAAATTATTTTTATAATATAAAAACAACTTTTGACAATGGATCTCTTGGTTCTCGCAACGATGAAGAACGCAGCAAAATGCGATAAGTAGTGTGAATTGCAGAATACGTGAATCATCGAATCTTCGAACGCATATTGCACTTTTTTAGTTTACTAAAAAAGTATGTCTGTTTGAGTATCAGTAAAATATTCTCATAAAAACATTGTTTTTTATGGTTATGAGTGTTTTACAACGATACAAGTTGTTTCACTTTAAATTCTTTGTCTTTTAAAAAATCATTAAAAACTGATTTTTTTTAAAAATTGGATAAAATTTTCCCGTAAAAAGGAATAACCTAAACAATTTTAAAAATTAAATTGGTTTGATTTCTTTTAAGAATTAAAGGAAAAAAGTAAAAATTAACTTGATCTCAAATCAGATAAGAGTACCCGCTGAACTTAAGCATATCAATAAGCGGAGGAAAAGAAACTAACAAGGATTCCCTTAGTAACGGCGAGTGAAGCGGGAAGAGCTCAAATTTGAAATCTTCAAGGTTTTACCTTGACGAATTGTAGTTTAAAGAAGTGTTTTCTGTTGGAGTTTTGGTAAAAGTTCTTTGGAATAGGACATCATAGAGGGTGAGAATCCCGTATTTGACCATTGTTTCCAGCTGTGTGATACACTTTCAAAGAGTCGGATTGTTTGGGAATGCAGTCCAAAATGGGTGGTAAATTTCATCTAAAGCTAAATATTGGCGAGAGACCGATAGCGAACAAGTACCGTGAGGGAAAGATGAAGAGAACTTTGAAAGAGAGTTAAACAGTACGTGAAATTGTCAAAAGGGAAGCGTTTGACACCAGTGTTGTTTTCTCGAAAATCATTAAAAATGATGGGATTTTGTGTTGTATTGACTTTATCAGCTTTCCGCACTTTTTTCTTATCTTTTTTAATGCACTTTTCGTTTAACAAGTCAACACCAATTTCTTTTGTTGTAAAAGAGTCATTGGAAGGTGGCTTTTTCTTCGGAAAAAGTGTTTATAGCCTTTGGCTTCTGCAATCGGAGAGATTGAGGTCTGCAGCGTAGATCCTTCGGGGTTAGATACATTTGTGCTAAGCTATAGTTCTTTATAGACAACTTGTTGACTATAATCAATCCTGTAACTTACTCGCTTATGCTATTTTACCTACGCTTAGGATGTTGAG
>AmBis_101116;Cyllamyces
TTTCCGTAGGTGAACCTGCGGAAGGATCATTAAAAAATGAAGGCCCATGATGAGGGTCTTATTAATAATCCTACCCTTGTGAATTTGTTTGTTTTTAATACGTGTCTTTCCCTGTTTTTGATGGAGCTTGTTTAAAAAGCAAAATCAAATCAGGGGAATGGCAAAACCTTTTTTAAAATTAAACTTTTTGTATTCATTTGTCTAAAAATTATTTTTATAATATAAAAACAACTTTTGACAATGGATCTCTTGGTTCTCGCAACGATGAAGAACGCAGCAAAATGCGATAAGTAATGTGAATTGCAGAATACGTGAATCATCGAATCTTCGAACGCATATTGCACTTTTTTGGTTTACCAAAAAAGTATGTCTGTTTGAGTATCAGTAAAATATTCTCATAAAAACTTTTGTTTTTTATGGTTATGAGTGTTTTACAACGATAAACAAGTTGTTTCACTTTAAATTCTTTGTCTTATAAAAAATCATTAAAAACTGATTTTTTTTAAAATTGGATAAAATTTTCCTGTAAAAAGGAATAACCTAAACAATTTTAATAAATTAATTAGTTTGATTTTTTAAAAGATCTAACAAGGAAAAAAAGTAAAAATGAACTTGATCTCAAATCAGATAAGAGTACCCGCTGAACTTAAGCATATCAATAAGCGGAGGAAAAGAAACTAACTAGGATTCCCTCAGTAACGGCAAGTGAAGCGGGAAGAGCTCAAATTTGAAATCTTCAAGGTTCTACCTTGACGAATTGTAGTTTAAAGAAGTGTTTTCTGTTGGAGTTTTGGTAAAAGTTCTTTGGAATAGGACATCATAGAGGGTGAGAATCCCGTATTTGACCATTATTTCCAACTTTGTGATACACTTTCAAAGAGTCGGATTGTTTGGGAATGCAGTCCAAAATGGGTGGTAAATTTCATCTAAAGCTAAATACTGGCGAGAGACCGATAGCGAACAAGTACCGTGAGGGAAAGATGAAAAGAACTTTGAAAAGAGAGTTAAACAGTACGTGAAATTGTCAAAAGGGAAGCGTTTGACACCAGTGTTGTTTTTTCGAAAATCAATTAAAAATGGCAGGATTTTGTGTTGTATTGACTTTATCAGCTTTCTGCACTTTTTTCTTGTCTTTTTTAATGCACTTTTCGTTTAACAAGTCAACATCAATTTCTTTTGTTGTAAAAGGGTCATTGGAAGGTGGCTCTCTTTTCGGAGAAAGTGTTTATAGCCTTTGGCCTCTGCAATCGGAGAGATTGAGGTCTGCAGCGTAGATCCTTCGGGGTTAGATGCATTTGTGCTAAGTTATAGCCTTTCATAGACAACTTGTTGACCATGATCAGTCATGTAGCTTACTCGCTTATGTCATTTTACCTACGCTTAGGATGTTGAC
>AmBis_102378;Orpinomyces
TTTCCGTAGGTGAACCTGCGGAAGGATCATTAAAAAATAATCACAGTTTTGTGATTTTAATAATCATCCTACCCTTTGTGAATTTGTTTTGTAAAGAAAATTTATGTTGTCTATCCCTGGTGGTTTTTGGAAAAGTTGAAAAACTTTTTCGAATCCTCAGGGACTAGGCTTTCATAGACCTTTTTTTAAATTAAACTTTTTGTATTCATTTGTCTAAAATTTATTTTTAATAATTTAAAAACAACTTTTGACAATGGATCTCTTGGTTCTCGCAACGATGAAGAACGCAGCAAAATGCGATAAGTAATGTGAATTGCAGAATACGTGAATCATCAAATCTTCGAACGCATATTGCACTTTTCTAGTTTACTAGAAAAGTATGTCTGTTTGAGTATCAGTAAAATATTCTCATAAAAAACATTGTTTTTTATGGTTATGAGTGTTTTACAACGATAAACAAGTTGTTTCACTTTAAATTGATTTTTAAAAGCCAATTTTGGTTTTATCTAATAAAATTGGATAAAATTTTCCCGTAAAAAGGAATAAACTTTTCAGTTTTAAAAGGTAAAACTTTAATTGAGCCTAATAAAAGGAAATTTAACAAATAACTTGATCTCAAATCAGATAAGAGTACCCGCTGAACTTAAGCATATCAATAAGCGGAGGAAAAGAAACTAACAGGATTCCCTTAGTAACGGCGAGTGAAGCGGGAAGAGCTCAAATTTGAAATCTTCAAGGTTCTACCTTGACGAATTGTAGTTTATAGAAGTGTTTTCTGTTAGTGGAGTGGCAAAAGTTCTTTGGAATAGGACATCATAGAGGGTGAGAATCCCGTATTTGGTCATTCCTCCTAGCGTTGTGATACACTTTCAACGAGTCGGATTGTTTGGGAATGCAGTCCAAAATGGGTGGTAAATTTCATCTAAAGCTAAATATTGGCGAGAGACCGATAGCGAACAAGTACCGTGAGGGAAAGATGAAAAGAACTTTGAAAAGAGAGTTAAACAGTACGTGAAATTGTCAAAAGGGAAGCGTTTGACACCAGTGTTGTTTTTCCGAGAATCAATTACGAATGTTTTGTTTTTGAGGAGTTATGACTTCATCGGCTTGCTCCTTTCTTTACGAAACTTTCTTAATGCACTTTTCGGTTAACAAGTCAACATCAATTTCTTTTGTTGTAAAAGGGTATGAGGAAGGTGGCTTTCTTTTCGGAGAAAGTGTTTATAGCCTAGTGCCTCTGCAATCGGAGAGATTGAGGTCTGCAGCGTAGATCCTTCGGGTTAGATACGTTTGTGCTAAGTTATAGCTTTTCATAGACAACTTGTTGACTATGTTTAGTCTTGTAGCTTACTCGCTGACGCTATTT
>AmBis_103141;Orpinomyces
TTTCCGTAGGTGAACCTGCGGAAGGATCATTAAAAAATATCACACGTTTTATGGTGTGATTTAATAATCATCCTACCCTTTGTGAATTTGTTTTGTTTGAAAATTTATGTTGTCTATCCCTGATGGTTTTTGGAAAAGTTGAAAAACTTTTTCGAATCCTCAGGGACTAGGCTTTCATAGACCTTTTTTTAAATTCAACTTTTGTATTCATTTGTCTAAATTTATTTTTAATAATTTAAAAACAACTTTTGACAATGGATCTCTTGGTTCTCGCAACGATGAAGAACGCAGCAAAATGCGATAAGTAATGTGAATTGCAGATACGTGAATCATCAAATCTTCGAACGCATATTGCACTTTTCTAGTTTACTAGAAAAGTATGTCTGTTTGAGTATCAGTAAAATATTCTCATAAAAAACATTGTTTTTTATGGTTATGAGTGTTTTACAACGATAAACAAGTTGTTTCACTTTAAATTGATTTTTAAAAGCCAATTTGGTTTTATCTAATAAAATTGGATAAAATTTTCCCGTAAAAAGGAATAAACCTTTCAGTTTTAAAAGATAAAACTTTTAATTGAGCCTAATTAAAAGGAAATTTAACTAAATAACTTGATCTCAAATCAGATAAGAGTACCCGCTGAACTTAAGCATATCAATAAGCGGAGGAAAAGAAACTAACAAGGATTCCCTTAGTAACGGCGAGTGAAGCGGGAAGAGCTCAAATTTGAAATCTTCAAGGTTCTACCTTGACGAATTGTAGTTTATAGAAGTGTTTTCTGTTAGTGGAGTGGCAAAAGTTCTTTGGAATAGGACATCATAGAGGGTGAGAATCCCGTATTTGGTCATTCCTCCTAGCGTTGTGATACACTTTCAACGAGTCGGATTGTTTGGGGATGCAGTCCAAAATGGGTGGTAAATTTCATCTAAAGCTAAATATTGGCGAGAGACCGATAGCGAACAAGTACCGTGAGGGAAAGATGAAAAGAACTTTGAAAAGAGAGTTAAACAGTACGTGAAATTGTCAAAAGGGAAGCGTTTGACACCAGTGTTGTTTTTCCGAAAATCAATTACGAATGTTTTGTTTTTGAGGAGTTATGACTTCATCGGCTTGCTCCTTTCTTTACGAAACTTTCTTAATGCACTTTTCGGTTAACAAGTCAACATCAATTTCTTTTGTTGTAAAAGGGTATGAGGAAGGTGGCTTTCTTTTCGGAGAAAGTGTTTATAGCCTTGTGCCTCTGCAATCGGAGAGATTGAGGTCTGCAGCGTAGATCCTTCGGGGTTAGATACGTTTGTGCTAAGTTATAGCTTTTCATAGACAACTTGTTGACTATGTTTAGTCTTGTAGCTTACTCGCTGACGCTATTTTACCTACGCTTAGGATGTTG
>AmBis_103500;Orpinomyces
TTTCCGTAGGTGAACCTGCGGAAGGATCATTAAAAAATAATCACGGTTTTGTGATTTAATAATCATCCTACCCTTTGTGAATTTGTTTTGTTAGAAAATTTATGTTGTCTATCCCTGATGGTTTTGGAAAAGTTGAAAAACTTTTTCGAATCCTCAGGGACTAGGCTTTCATAGACCTTTTTTTAAATTAAACTTTTTGTATTCATTTGTCTAAAATTTATTTTTAATAATTTAAAAACAACTTTTGACAATGGATCTCTTGGTTCTCGCAACGATGAAGAACGCAGCAAAATGCGATAAGTAATGTGAATTGCAGAATACGTGAATCATCAAATCTTCGAACGCATATTGCACTTTTTTAGTTTACTAAAAAAGTATGTCTGTTTGAGTATCAGTAAAATATTCTCATAAAAAATATTTTTGTTTTTTATGGTTATGAGTGTTTTACAACGATAACAAGTTGTTTCACTTTAAATTGATTTTTTAAAATAAGCCAATTTGGTTTTATTTCTAAAATTGGATAAAATTTTCCCGTAAAAAGGAATAAACTTTTCAGTTTTAAAATAAATCTTAAATTGGACTTTGATAAAAAGGAAATTTATTTAAATAACTTGATCTCAAATCAGATAAGAGTACCCGCTGAACTTAAGCATATCAATAAGCGGAGGAAAAGAAACTAACAAGGATTCCCTTAGTAACGGCGAGTGAAGCGGGAAGAGCTCAAATTTGAAATCTTCAAGGTTCTACCTTGACGAATTGTAGTTTATAGAAGTGTTTTCTGTTAGTAGAGTGGCAAAAGTTCTTTGGAATAGGACATCATAGAGGGTGAGAATCCCGTATTTGGTCATTCTTTCTAGCTTTGTGATACACTTTCAACGAGTCGGATTGTTTGGGAATGCAGTCCAAAATGGGTGGTAAATTTCATCTAAAGCTAAATATTGGCGAGAGACCGATAGCGAACAAGTACCGTGAGGGAAAGATGAAAAGAACTTTGAAAAGAGAGTTAAACAGTACGTGAAATTGTCAAAAGGGAAGCGTTTGACACCAGTGTTGTTTTTCCGAAAATCAATTACGAATGTTTTATTTTTGAGAAGTTATGACTTCATCGGCTTGCTTCTCTCTTTATGAAACTTTCTTAATGCACTTTTCGGTTAACAAGTCAACATCAATTTCTTTTGTTGTAAAAGGGTATGAGGAAGGTGGCTTTCTTTTCGGAGAAAGTGTTTATAGCCTTGTACCTCTGCAATCGGAGAGATTGAGGTCTGCAGCGTAGATCCTTCGGGGCTAGATACATTTGTGCTAAGTTATAGCTTTTCATAGACAACTTGTTGACTATGTTTAGTCTTGTAGCTTACTCGCTTATGCTATTT
>AmBis_103518;Orpinomyces
TTTCCGTAGGTGAACCTGCGGAAGGATCATTAAAAAATAATCACTGTATTGTGATTTTAATAGTCATCCTACCCTTTGTGAATTTGTTTTGTAAAGAAAATTTATGTTGTCTATCCCTGGTGGTTTTGGAAAAGTTGAAAAACTTTTTCAAATCCCAGGGACTAGGCTTTCATAGACCTTTTTTTAAATTAAACTTTTTGTATTCATTTGTCTAAAATTTATTTTTAATAATTTAAAAACAACTTTTGACAATGGATCTCTTGGTTCTCGCAACGATGAAGAACGCAGCAAAATGCGATAAGTAATGTGAATTGCAGAATACGTGAATCATCAAATCTTCGAACGCATATTGCACTTTTCTAGTTTACTAGAAAAGTATGTCTGTTTGAGTATCAGTAAAATATTCTCATAAAAACATTGTTTTTTATGGTTATAGTGTTTTACAACGATAAACAAGTTGTTTCACTTTAAATTGATTTTTAAAAGCCAATTTTGGTTTTATCTAATAAAATTGGATAAAATTTTCCCGTAAAAAGGAATAAACTTTTCAGTTTTAAAAGGTAAAACTTTAATTGAGCCTAATAAAAGGAAATTTAACTAAAATAACTTGATCTCAAATCAGATAAGAGTACCCGCTGAACTTAAGCATATCAATAAGCGGAGGAAAAGAAACTAACAAGGATTCCCTTAGTAACGGCGAGTGAAGCGGGAAGAGCTCAAATTTGAAATCTTCAAGGTTCTACCTTGACGAATTGTAGTTTATAGAAGTGTTTTCTGTTAGTGGAGTGGCAAAAGTTCTTTGGAATAGGACATCATAGAGGGTGAGAATCCCGTATTTGGTCATTCCTCCTAGCGTTGTGATACACTTTCAACGAGTCGGATTGTTTGGGAATGCAGTCCAAAATGGGTGGTAAATTTCATCTAAAGCTAAATATTGGCGAGAGACCGATAGCGAACAAGTACCGTGAGGGAAAGATGAAAAGAACTTTGAAAAGAGAGTTAAACAGTACGTGAAATTGTCAAAAGGGAAGCGTTTGACACCAGTGTTGTTTTTCCGAAAATCAATTACGAATGTTTTGTTTTTGAGGAGTTATGACTTCATCGGCTTGCTCCTTTCTTTATGAAACTTTCTTAATGCACTTTTCGGTTAACAAGTCAACATCAATTTCTTTTGTTGTAAAAGGGTATGAGGAAGGTGGCTTTCTTTTCGGAGAAAGTGTTTATAGCCTTGTGCCTCTGCAATCGGAGAGATTGAGGTCTGCAGCGTAGATCCTTCGGGGTTAGATACGTTTGTGCTAAGTTATAGCTTTTCATAGACAACTTGTTGACTATGTTTAGTCTTGTAGCTTACTCGCTGACGCTATTT
>AmBis_1040;Orpinomyces
TTCCGTAGGTGAACCTGCGGAAGGATCATTAAAAAATAATCACAGTTTTGTGATTTTAATAATCATCCTACCCTTTGTGAATTTGTTTTGTAAAGAAAATTTATGTTGTCTATCCCTGGTGGTTTTTGGAAAAGTTGAAAAACTTTTTCGAATCCTCAGGGACTAGGCTTTCATAGACCTTTTTTTAAATTAAACTTTTTGTATTCATTTGTCTAAAATTTATTTTTAATAATTTAAAAACAACTTTTGACAATGGATCTCTTGGTTCTCGCAACGATGAAGAACGCAGCAAAATGCGATAAGTAATGTGAATTGCAGAATACGTGAATCATCAAATCTTCGAACGCATATTGCACTTTTCTAGTTTACTAGAAAAGTATGTCTGTTTGAGTATCAGTAAAATATCTCATAAAAAACATTGTTTTTTATGGTTATGAGTGTTTTACAACGATAAACAAGTTGTTTCACTTTAAATTGATTTTTAAAAGCCAATTTTGGTTTTATCTAATAAAATTGGATAAAATTTTCCCGTAAAAAGGAATAAACTTTTCTGTTTTAAAAGATAAAACTTTAGTTGAGCCTAATAAAAGGAAATTTAACAAATAACTTGATCTCAAATCAGATAAGAGTACCCGCTGAACTTAAGCATATCAATAAGCGGAGGAAAAGAAACTAACAAGGATTCCCTTAGTAACGGCGAGTGAAGCGGGAAGAGCTCAAATTTGAAATCTTCAAGGTTCTACCTTGACGAATTGTAGTTTATAGAAGTGTTTTCTGTTAGTGGAGTGGCAAAAGTTCTTTGGAATAGGACATCATAGAGGGTGAGAATCCCGTATTTGGTCATTCCTCCTAGCGTTGTGATACACTTTCAACGAGTCGGATTGATTGGGAATGCAGTCCAAAATGGGTGGTAAATTTCATCTAAAGCTAAATATTGGCGAGAGACCGATAGCGAACAAGTACCGTGAGGGAAAGATGAAAAGAACTCTGAAAAGAGAGTTAAACAGTACGTGAAATTGTCAAAAGGGAAGCGTTTGACACCAGTGTTGTTTTTCCGAAGATCAATTACGAATGTTTTGTTTTTGAGGAGTTATGACTTCATCGGCTTGCTCCTTTCTTTACGAAACTTTCTTAATGCACTTTTCGGTTAACAAGTCAACATCAATTTCTTTTGTTGTAAAAGGGTATGAGGAAGGTGGCTTTCTTTTCGGAGAAAGTGTTTATAGCCTTGTGCCTCTGCAATCGGAGAGATTGAGGTCTGCAGCGTAGATCCTTCGGGGTTAGATGCGTTTGTGCTAAGTTATAGCTTTTCATAGACAACTTGTTGACTATGTTTAGTCTTGTAGCTTACTCGCTGACGCTATTT
>AmBis_104549;Cyllamyces
TTTCCGTAGGTGAACCTGCGGAAGGATCATTAAAAAATGGACCCTATAATGAGGGTCTATTAATAATCCCACCCTTTGTGAATTGTTGTTTGTTTTATAAACTTTGTGTCTTTCCCTGTTTGTTTGATGGGCTTGTTAAAACAAATCAAATTCAGGGGAATGGCGAAACCATTTTTTTAAAATTAAAACTTTTTGTATTCATTTGTCTAAAATTATTTTTATAATATAAAAACAACTTTTGACAATGGATCTCTTGGTTCTCGCAACGATGAAGAACGCAGCAAAATGCGATAAGTAATGTGAATTGCAGAATACGTGAATCATCGAATCTTCGAACGCATATTGCACTTTTTGGTTTACCAAAAAAAGTATGTCTGTTTGAGTATCAGTAAAATATTCTCATAAAAACTTTTTTGTTTTTATGGTTATGAGTGTTTACAACGATAAACAAGTTGTTTCACTTTAAATTCTTTGTCTTTTAAAAAAATCATTTAAAAACTGATTTTTTTTAAAATTGGATAAAATTTCCCGTAAAAAGGAATAACCTAAACAATTTTAAGAATGAATTAGTTTGATTTTTTAAAAAAAGACCAAAAGGAAAAAAGGTAAAAATTAACTTGATCTCAAATCAGATAAGAGTACCCGCTGAACTTAAGCATATCAATAAGCGGAGGAAAAGAAACTAGCTAGGATTCCTCAGTAACGGCGAGTGAAGCGGAAGAGCTCAAATTTGAAATCTTCAAGGTTCTACCTTGACGAATTGTAGTTTAAAGGAGTGTTTTCTGTTGGAGTTTTGGTAAAAGTTCTTTGGAATAGGACATCATAGAGGGTGAGAATCCCGTATTTGACCATTATTTCCAACTTTGTGATACACTTTCAAAGAGTCGGATTGTTTGGGAATGCAGTCCAAAATGGGTGGTAAATTTCATCTAAAGCTAAATACTGGCGAGAGACCGATAGCGAACAAGTACCGTGAGGGAAAGATGAAAAGAACTTTGAAAAGAGAGTTAAACAGTACGTGAAATTGTCAAAAGGAAGCGTTTGACACCAGTGTGTTTTCTCGAAATCAATTAAAAATGGTGGGATGTTGTGTTGTATTGACTTTATCAGCTTCTGCACTTTTTTCTGTCTTTTTTAATGCACTTTTCGTTTAACAAGTCAACATCAATTTCTTTTGCTGTAAAAGAGTCATTGGAAGGTGGCTTTCTTTTCGGAGAAAGTGTTTATAGCCTTTGGCTTCTGCAGTCGGAGAGATTGAGGTCTGCAGCGTAGATCCTTCGGGTTAGATACATTTGTGCTAAGTTATAGCCTTTCATAGACAACTTGTTGACTATGATCAGTCATGTAGCTTACTCGCTTATGCTATTT
>AmBis_105697;Orpinomyces
TACCCTTTGTGAATTTGTTTTGTAAAGAAAATTTATGTTGTCTATCCCTGGTGGTTTTTGGAAAAGTTGAAAAACTTTTTCGAATCCTCAGGACTAGGCTTTCATAGACCTTTTTTTAAATTAAACTTTTTGTATTCATTTGTCTAAAATTTATTTTTAATAATTTAAAAACAACTTTTGACAATGGATCTCTTGTTCTCGCAACGATGAAGAACGCAGCAAAATGCGATGAGTAATGTGAATTGCAGAATACGTGAATCATCAAATCTTCGAACGCATATTGCACTTTCTAGTTTACTAGAAAAGTATGTCTGTTTGAGTATCAGTAAAATATTCTCATAAAAAACATTGTTTTTTATGGTTATGAGTGTTTTACAACGATAAACAAGTTGTTTCACTTTAAATTGATTTTTAAAAGCCAATTTGGTTTTATCTAATAAAATTGGATAAAATTTTCCCGTAAAAAGGAATAAACTTTTCAGTTTTAAAGATAAAACTTTTAATTGAGCCTAATTAAAAGGAATTTAACTAAATAACTTGATCTCAAATCAGATAAGAGTACCCGCTGAACTTAAGCATATCAATAAGCGGAGGAAAAGAAACTAACAAGGATTCCCTTAGTAACGGCGAGTGAAGCGGAAGAGCTCAAATTTGAAATCTTCAAGGTTCTACCTTGACGAATTGTAGTTTATAGAAGTGTTTTCTGTTAGTGGAGTGGCAAAAGTTCTTTGGAATAGGACATCATAGAGGGTGAGAATCCGTATTTGGTCATTCCTCCTAGCGTTGTGATACACTTTCAACGAGTCGGATTGTTTGGGAATGCAGTCCAAAATGGGTGGTAAATTTCATCTAAAGCTAAATATTGGCAGAGACCGATAGCGAACAAGTACCGTGAGGGAAAGATGAAAAGAACTTTGAAAAGAGAGTTAAACAGTACGTGAAATTGTCAAAAGGAAGCGTTTGACACCAGTGTTGTTTTTCCGAAAATCAATTACGAATGTTTTGTTTTGAGGAGCTATGACTTCATCGGCTTGCTCCTTTCTTTACGAAACTTTCTTAATGCACTTTTCGGTTAACAAGTCAACATCAATTTCTTTTGTTGTAAAAGGGTATGAGGAAGGTGGCTTTCTTTTCGGAGAAAGTGTTTATAGCCTTGTGCCTCTGCAATCGGAGAGATTGAGGTCTGCAGCGTAGATCCTTCGGGTTAGATACGTTTGTGCTAAGTTATAGCTTTCATAGACAACTTGTTGACTATGTTTAGTCTTGTAGCTTACTCGCTGACGCTATTTTACCTACGCTTAGGATGTTGAC
>AmBis_107388;Cyllamyces
TTTCCGTAGGTGAACCTGCGGAAGGATCATTAAAAAATGAAGGCCCGATGAGAGGGTCTTATTAATAATCCTACCCTTTGTGAATTTGTTGTTTTTATAAACTGTGTCTTTCCCTGTTTTTGATGGAGCTTGTTTAAAAAAGCAAAATCAAATTCAGGGGAATGGCAAACCTTTTCTTTAAAATTAAACTTTTTGTATTCATTTGTCTAAAAATTATTTTTATAATATAAAAACAACTTTTGACAATGGATCTCTTGGTTCTCGCAACGATGAAGAACGCAGCAAAATGCGATAAGTAATGTGAATTGCAGAATACGTGAATCATCGAATCTTCGAACGCATATTGCACTTTTTTGGTTTACCAAAAAAGTATGTCTGTTTGAGTATCAGTAAAATATTCTCATAAAAACTTTTGTTTTTTATGGTTATGAGTGTTTTACAACGATAAACAAGTTGTTTCACTTTAAATTCTTTGTCTTATAAAAAATCATTAAAAACTGATTTTTTTTAAAATTGGATAAATTTTCCTGTAAAAAGGAATAACCTAAACAATTTTAATAAATTAATTAGTTTGATTTTTAAAAGATCTAACAAGGAAAAAAAGTAAAAATGAACTTGATCTCAAATCAGATAAGAGTACCCGCTGAACTTAAGCATATCAATAAGCGGAGGAAAAGAAACTAACTAGGATTCCTCAGTAACGGCGAGTGAAGCGGGAAGAGCTCAAATTTGAAATCTTCAAGGTTCTACCTTGACGAATTGTAGTTTAAAGAAGTGTTTTCTGTTGGAGTTTGGTAAAAGTTCTTTGGAATAGGACATCATAGAGGGTGAGAATCCCGTATTTGACCATTATTTCCAACTTTGTGATACACTTTCAGAGAGTCGGATTGTTTGGAATGCAGTCCAAATGGGTGGTAAATTTCATCTAAAGCTAAATACTGGCGAGAGACGATAGCGAACAAGTACCGTGAGGGAAAGATGAAAAGAACTTTGAAAAGAGAGTTAAACAGTACGTGAAATTGTCAAAAGGGAAGCGTTTGACACCAGTGTTGTTTCTCGAAAATCAATTAAAAATGGCAGGATTTTGTGTTGTATTGACTTTATCAGCTTTCTGCACTTTTTTCTTGTCTTTTTAATGCACTTTTCGTTTAACAAGTCAACATCAATTTCTTTTGCTGTAAAAGGGTCATTGGAAGGTGGCTTTCTTTTCGGAGAAAGTGTTTATAGCCTTTGGCCTCTGCAGTCGGAGAGATTGAGGTCTGCAGCGTAGATCCTTCGGGTTAGATACATTTGTGCTAAGTTATAGCCTTTCATAGACAACTTGTTGACTATGATCAGTCATGTAGCTTACTCGCTTATGCTATTTTACCTACGCTTAGGATGTTG
>AmBis_107603;Orpinomyces
TTTCCGTAGGTGAACCTGCGGAAGGATCACTAAAAAATATCACAGTTTATGTGTGATTTAATAATCATCCTACCCTTTGTGAATTTGTTTTGTATGAAAATTTATGTTGTCTATCCCTGATGGTTTTTGGAAAAGTTGAAAAACTTTTTCGAATCCTCAGGGACTAGGCTTTCATAGACCTTTTTTTAAATTAAACTTTTGTATTCATTTGTCTAAATTTATTTTTAATAATTTAAAAACAACTTTTGACAATGGATCTCTTGGTTCTCGCAACGATGAAGAACGCAGCAAAATGCGATAAGTAATGTGAATTGCAGAATACGTGAATCATCAAATCTTCGAACGCATATTGCACTTTTTAGTTTACTAGAAAAGTATGTCTGTTTGAGTATCAGTAAAATATTCTCATAAAAAACATTGTTTTTTATGGTTATGAGTGTTTTACAACGATAAACAAGTTGTTTCACTTTAAATTGATTTTTAAAAGCCAATTTGGTTTTATCTAATAAAATTGGATAAAATTTTCCCGTAAAAAGGAATAAACTTTTCAGTTTTAAAAGGTAAAACTTTAATTGAGCCTAATAAAAGGAAATTTAACTAAATAACTTGATCTCAAATCAGATAAGAGTACCCGCTGAACTTAAGCATATCAATAAGCGGAGGAAAAGAAACTAACAAGGATTCCCTTAGTAACGGCGAGTGAAGCGGGAAGAGCTCAAATTTGAAATCTTCAAGGTTCTACCTTGACGAATTGTAGTTTATAGAAGTGTTTTCTGTTAGTGGAGTGGCAAAAGTTCTTTGGAATAGGACATCATAGAGGGTGAGAATCCCGTATTTGGTCATTCTTCTAGCTTTGTGATACACTTTCAACGAGTCGGATTGTTTGGGAATGCAGTCCAAAATGGGTGGTAAATTTCATCTAAAGCTAAATATTGGCGAGAGACCGATAGCGAACAAGTACCGTGAGGGAAAGATGAAAAGAACTTTGAAAAGAGAGTTAAACAGTACGTGAAATTGTCAAAAGGGAAGCGTTTGACACCAGTGTTGTTTTTCCGAAAATCAATTACGAATGTTTTGTTTTTGAGGAGTTATGACTTCATCGGCTTGCTCCTTTCTTTACGAAACTTTCTTAATGCACTTTTCGGTTAACAAGTCAACATCAATTTCTTTTGTTGTAAAAGGGTATGAGGAAGGTGGCTTTCTTTTCGGAGAAAGTGTTTATAGCCTTGTGCCTCTGCAATCGGAGAGATTGAGGTCTGCAGCGTAGATCCTTCGGGGTTAGATACGTTTGTGCTAAGTTATAGCTTTTCATAGACAACTTGTTGACTATGTTTAGTCTTGTAGCTTACTCGCTGACGCTATTTTACCTACGCTTAGGATGTTG
>AmBis_108365;Orpinomyces
GTAAAAGTCGTACAAGGTTTCCGTAGGTGAACCTGCGGAAGGATCATTAAAAAATATCACACGTTTTATGGTGTGATTTAATAATCATCCTACCCTTTGTGAATTTGTTTTGTTTTGAAAATTTATGTGGTCTATCCCTGATGGTTTTTGGAAAAGTTGAAAAACTTTTTCAAATCCTCAGGGACTAGGCTTTCATAGACCTTTTTTTAAATTAAACTTTTTGTATTCATTTGTCTAAATTTATTTTTAATAATTTAAAAACAACTTTTGACAATGGATCTCTTGGTTCTCGCAACGATGAAGAACGCAGCAAAATGCGATAAGTAATGTGAATTGCAGAATACGTGAATCATCAAATCTTCGAACGCATATTGCACTTTTTTAGTTTACTAAAAAAGTATGTCTGTTTGAGTATCAGTAAAATATTCTCATAAAAACATTTTTGTTTTTATGGTTATGAGTGTTTTACAACGATAACAAGTTGTTTCACTTTAAATTGATTTTTTAAATAAGCCAATTTGGTTTTATTTCTAAAATTGGATAAAATTTTCCCGTAAAAAGGAATAAACTTTTCAGTTTTAAAATAAATCTTGATTGACTTTTGTAAAAAGGAAATTTATTTAAATAACTTGATCTCAAATCAGATAAGAGTACCCGCTGAACTTAAGCATATCAATAAGCGGAGGAAAAGAAACTAACAAGGATTCCCTTAGTAACGGCGAGTGGAGCGGGAAGAGCTCAAATTTGAAATCTTCAAGGTTCTACCTTGACGAATTGTAGTTTATAGAAGTGTTTTCTGTTAGTAGAGTGGCAAAAGTTCTTTGGAATAGGACATCATAGAGGGTGAGAATCCCGTATTTGGTCATTCTTTCTAGCTTTGTGATACACTTTCAACGAGTCGGATTGTTTGGGAATGCAGTCCAAAATGGGTGGTAAATTTCATCTAAAGCTAAATATTGGCGAGAGACCGATAGCGAACAAGTACCGTGAGGGAAAGATGAAAAGAACTTTGAAAAGAGAGTCAAACAGTACGTGAAATTGTCAAAAGGGAAGCGTTTGACACCAGTGTTGTTTTTCCGAAAATCAATTACGAATGTTTTATTTTTGAGAAGTTATGACTTCATCGGCTTGCTTCTCTCTTTATGAAACTTTCTTAATGCACTTTTCGGTTAACAAGTCAACATCAATTTCTTTTGTTGTAAAAGGGTATGAGGAAGGTGGCTTTCTTTTCGGAGAAAGTGTTTATAGCCTTGTACCTCTGCAATCGGAGAGATTGAGGTCTGCAGCGTAGATCCTTCGGGGTTAGATACATTTGTGCTAAGTTATAGCTTTTCATAGACAACTTGTTGACTATGTTAAGTCTTGTAGCTTACTCGCTGATGCTATTTTACCTACGCTTAGGATGTTGAC
>AmBis_108621;Orpinomyces
CGGAAGTAAAAGTCGTAACAAGGTTTCCGTAGGTGAACCTGCGGAAGGATCATTAAAAAATAATCACAGTTTTGTGATTTTAATAATCATCCTACCCTTTGTGAATTTGTTTTGTAAAGAAAATTTATGTTGTCTATCCCTGGTGGTTTTTGGAAAAGTTGAAAAACTTTTTCGAATCCTCAGGGACTAGGCTTTCATAGACCTTTTTTTAAATTAAACTTTTTGTATTCATTTGTCTAAAATTTATTTTTAATAATTTAAAAACAACTTTTGACAATGGATCTCTTGGTTCTCGCAACGATGAAGAACGCAGCAAAATGCGATAAGTAATGTGAATTGCAGATACGTGAATCATCAAATCTTCGAACGCATATTGCACTTTTCTAGTTTACTAGAAAAGTATGTCTGTTTGAGTATCAGTAAAATATTCTCATAAAAAACATTGTTTTTTATGGTTATGAGTGTTTTACAACGATAAACAAGTTGTTTCACTTTAAATTGATTTTTAAAAGCCAATTTGGTTTTATCTAATAAAATTGGATAAAATTTTCCCGTAAAAGGAATAAACTTTTCAGTTTTAAAAGATAAAACTTTTAATTGAGCCTAATTAAAAGGAAATTTAACTAAATAACTTGATCTCAAATCAGATAAGAGTACCCGCTGAACTTAAGCATATCAATAAGCGGAGGAAAAGAAACTAACAAGGATTCCCTTAGTAACGGCGAGTGAAGCGGGAAGAGCTCAAATTTGAGATCTTCAAGGTTCTACCTTGACGAATTGTAGTTTATAGAAGTGTTTTCTGTTAGTGGAGTGGCAAAAGTTCTTTGGAATAGGACATCATAGAGGGTGAGAATCCCGTATTTGGTCATTCCTCCTAGCGTTGTGATACACTTTCAACGAGTCGGATTGTTTGGGAATGCAGTCCAAAATGGGTGGTAAATTTCATCTAAAGCTAAATATTGGCGAGAGACCGATAGCGAACAAGTACCGTGAGGGAAAGATGAAAAGAACTTTGAAAAGAGAGTTAAACAGTACGTGAAATTGTCAAAAGGGAAGCGTTTGACACCAGTGTTGTTTTTCCGAAAATCAATTACGAATGTTTTGTTTTTGGGAGTTATGACTTCATCGGCTTGCTCCTTTCTTTACGAAACTTTCTTAATGCACTTTTCGGTTAACAAGTCAACATCAATTTCTTTTGTTGTAAAAGGGTATGAGGAAGGTGGCTTTCATTTCGGAGAAGGTGTTTATAGCCTTGTGCCTCTGCAATCGGAGAGATTAAGGTCTGCAGCGTAGATCCTTCGGGGTTAGATACGCTTGTGCTAAGTTATAGCTTTTCATAGACAACTTGTTGACTATGTTTAGTCTTGTAGCTTACTCGCTGACGCTATTTTACCTACGCTTAGGAT
>AmBis_109507;Orpinomyces
TTTCCGTAGGTGAACCTGCGGAAGGATCATTAAAAAATATCACAGTTTTTGTGATTTAATAATCATCCTACCCTTTGTGAATTTGTTTTGTTAGAAAATTTATGTTGTCTATCCCTGGTGGTTTTTGGAAAAGTTGAAAACTTTTTCGAATCCTCAGGACTAGGCTTTCATAGACCTTTTTTTAAATTAAACTTTTTGTATTCATTTGTCTAAAATTTATTTTTAATAATTTAAAAACAACTTTTGACAATGGATCTCTTGGTTCTCGCAACGATGAAGAACGCAGCAAAATGCGATAAGTAATGTGAATTGCAGAATACGTGAATCATCAAATCTTCGAACGCATATTGCACTTTTCTAGTTTACTAGAAAAGTATGTCTGTTTGAGTATCAGTAAATATTCTCATAAAAAACATTGTTTTTTATGGTTATGAGTGTTTTACAACGATAAACAAGTTGTTTCACTTTAAATTGATTTTTAAAAGCCAATTTGGTTTTATCTAATAAAATTGGATAAAATTTTCCCGTAAAAAGGAATAAACTTTTCAGTTTTAAAAGATAAAACTTTTAATTGAGCCTAATTAAAAGGAAATTTAACTAAATAACTTGATCTCAAATCAGATAAGAGTACCGCTGAACTTAAGCATATCAATAAGCGGAGGAAAAGAAACTAACAAGGATTCCCTTAGTAACGGCGAGTGAAGCGGGAAGAGCTCAAATTTGAAATCTTCAAGGTTCTACCTTGACGAATTGTAGTTTATAGAAGTGTTTCTGTTAGTGGAGTGGCAAAAGTTCTTTGGAATAGGACATCATAGAGGGTGAGAATCCCGTATTTGGTCTTCCTCCTAGCGTTGTGATACACTTTCAACGAGTCGGATTGTTTGGAATGCAGTCCAAAATGGGTGGTAAATTTCATCTAAAGCTAAATATTGGCGAGAGACCGATAGCGAACAAGTACCGTGAGGGAAAGATGAAAAGAACTTTGAAAGAGAGTTAAACAGTACGTGAAATTGTCAAAAGGGAAGCGTTTGACACCAGTGTTGTTTTTCCGAAAATCAATTACGAATGTTTTGTTTTGAGGAGTTATGACTTCATCGGCTTGCTCCTTTCTTTACGAAACTTTCTTAATGCACTTTTCGGTTAACAAGTCAACATCAATTTCTTTTGTTGTAAAGGGTATGAGGAAGGTGGCTTTCTTTTCGGAGAAAGTGTTTATAGCCTTGTGCCTCTGCAATCGGAGAGATTGAGGTCTGCAGCGTAGATCCTTCGGGGTTAGATACGTTTGTGCTAAGTTATAGCTTTTCATAGACAACTTGTTGACTATGTTTAGTCTTGTAGCTTACTCGCTTACGCTATTTTACCTACGCTTAGGATGTTGAC
>AmBis_110072;Orpinomyces
TTTCCGTAGGTGAACCTGCGGAAGGATCATTAAAAATATCACACGTTTTATGGTGTGATTTAATAATCATCCTACCCTTTGTGAATTTGTTTTGTTTGAAAATTTATGTTGTCTATCCTGATGGTTTTTGGAAAAGTTGAAAAACTTTTTCGAATCCTCAGGGACTAGGCTTTCATAGACCTTTTTTAAATTCAACTTTTGTATTCATTTGTCTAAATTTATTTTTAATAATTTAAAAACAACTTTTGACAATGGATCTCTTGGTTCTCGCAACGATGAAGAACGCAGCAAAATGCGATAAGTAATGTGAATTGCAGAATACGTGAATCATCAAATCTTCGAACGCATATTGCACTTTTCTAGTTTACTAGAAAAGTATGTCTGTTTGAGTATCAGTAAAATATTCTCATAAAAAACATTGTTTTTTATGGTTATGAGTGTTTTACAACGATAAACAAGTTGTTTCACTTTAAATTGATTTTTAAAAGCCAATTTTTGGTTTTATCTAATAAAATTGGATAAAATTTTCCCGTAAAAAGGAATAAACTTTTCAGTTTTAAAAGGTAAAACTTTAGTTGAGCCTAATAAAGGAAATTTAACAAAATAACTTGATCTCAAATCAGATAAGAGTACCCGCTGAACTTAAGCATATCGATAAGCGGAGGAAAAGAAACTAACAAGGATTCCCTTAGTAACGGCGAGTGAAGCGGGAAGAGCTCAAATTTGAAATCTTCAAGGTTCTACCTTGACGAATTGTAGTTTATAGAAGTGTTTTCTGTTAGTGGAGTGGCAAAAGTTCTTTGGAATAGGACATCATAGAGGGTGAGAATCCCGTATTTGGTCATTCCTCCTAGCGTTGTGATACACTTTCAACGAGTCGGATTGTTTGGGAATGCAGTCCAAAATGGGTGGTAAATTTCATCTAAAGCTAAATATTGGCGAGAGACCGATAGCGAACAAGTACCGTGAGGGAAAGATGAAAAGAACTTTGAAAAGAGAGTTAAACAGTACGTGAAATTGTCAAAAGGGAAGCGTTTGACACCAGTGTTGTTTTTCCGAAAATCAATTACGAATGTTTTATTTTTGAGAAGTTATGACTTCATCGGCTTGCTTCTCTCTTTATGAAACTTTCTTAATGCACTTTTCGGTTAACAAGTCAACATCAATTTCTTTTGTTGTAAAAGGGTATGAGGAAGGTGGCTTTCTTTTCGGAGAAAGTGTTTATAGCCTTGTACCTCTGCAATCGGAGAGATTGAGGTCTGCAGCGTAGGTCCTTCGGGGTTAGATACATTTGTGCTAAGTTATAGCTTTTCATAGACAACTTGTTGACTATGTCTAGTCTTGTAGCTTACTCGCTTATGCTATTT
>AmBis_110668;Orpinomyces
TTTCCGTAGGTGAACCTGCGGAAGGATCATTAAAAATATCACACGTTTTATGGTGTGATTTAATAATCATCCTACCTTTGTGAATTTGTTTTGTTTGAAATTTATGTGTCTATCCCTGATGGTTTTTGGAAAAGTTGAAAAACTTTTTCAAATCCTCAGGGACTAGGCTTTCATAGACCTTTTTTTAAATTAACTTTTGTATTCATTTGTCTAAATTTATTTTTAATAATTTAAAAACAACTTTTGACAATGGATCTCTTGGTTCTCGCAACGATGAAGAACGCAGCAAAATGCGATAAGTAATGTGAATTGCAGAATACGTGAATCATCAAATCTTCGAACGCATATTGCACTTTTTAGTTTACTAAAAAGTATGTCTGTTTGAGTATCAGTAAAATATTCTCATAAAAACATTGTTTTTATGGTTATGAGTGTTTACAACGATAACAAGTTGTTTCACTTTAAATTGATTTTTTAAAATAAGCCAATTTGGTTTTATTCTAAAATTGGATAAATTTTCCCGTAAAAGGAATAACTTTTCAGTTTAAAATAAATCTTAAATTGGACTTTGATAAAAAGGAAATTTATTTAAATAACTTGATCTCAAATCAGATAAGAGTACCCGCTGAACTTAAGCATATCAATAAGCGGAGGAAAAGAAACTAACAAGGATTCCTTAGTAACGGCGAGTGAAGCGGGAAGAGCTCAATTTGAAATCTTCAAGTTCTACCTTGACGAATTGTAGTTTATAGAAGTGTTTTCTGTTAGTAGAGTGGCAAAAGTTCTTTGGAATAGGACATCATAGAGGGTGAGAATCCCGTATTTGGTCATTCTTTCTAGCTTTGTGATACACTTTCAACGAGTCGGATTGTTTGGGAATGCAGTCCAAAATGGGTGGTAAATTTCATCTAAAGCTAAATATTGGCGAGAGACCGATAGCGAACAAGTACCGTGAGGGAAAGATGAAAAGAACTTTGAAAAGAGAGTTAAACAGTACGTGAAATTGTCAAAAGGGAAGCGTTTGACACCAGTGTTGTTTTCCGAAAATCAATTACGAATGTTTTTTTTGAGAGTTATGACTTCATCGGCTTGCTCCTTCTTTACGAAACTTTCTTAATGTACTTTCGGTTAACAAGTCAACATCAATTTCTTTTGTTGTAAAAGGGTATGAGGAAGGTGGCTTCTTTTCGGAGAAAGTGTTTATAGCCTTGTGCCTCTGCAATCGGAGAGATTGAGGTCTGCAGCGTAGATCCTTCGGGGTTAGATACATTTGTGCTAAGTTATAACTTTTCATAGACAACTTGTTGACTATGTTTAGTCTTGTAGCTTACTCGCTGACGCTATTT
>AmBis_111576;Orpinomyces
TTTCCGTAGGTGAACCTGCGGAAGGATCATTAAAAAATAATCACAGTTTTGTGATTTTAATAATCATCCTACCCTTTGTGAATTTGTTTTGTAAAGAAAATTTATGTTGTCTATCCCTGGTGGTTTTTGGAAAAGTTGAAAAACTTTTTCGAATCCTCAGGGACTAGGCTTTCATAGACCTTTTTTTGAAATTAAACTTTTTGTATTCATTTGTCTAAAATTTATTTTTAATAATTTAAAAACAACTTTTGACAATGGATCTCTTGGTTCTCGCAACGATGAAGAACGCAGCAAAATGCGATAAGTAATGTGAATTGCAGAATACGTGAATCATCAAATCTTCGAACGCATATTGCACTTTTTTAGTTTACTAAAAAAGTATGTCTGTTTGAGTATCAGTAAAATATTCTCATAAAAACATTTGTTTTTATGGTTATGAGTGTTTTACAACGATAACAAGTTGTTTCACTTTAAATTGATTTTTTAAAATAAGCCAATTTGGTTTTATTTCTAAAATTGGATAAAATTTTCCCGTAAAAAGGAATAAACTTTTCAGTTTTAAAATAAATCTTAATTGACTTTTGTAAAAAGGAAATTTATTAAAATAACTTGATCTCAAATCAGATAAGAGTACCCGCTGAACTTAAGCATATCAATAAGCGGAGGAAAAGAAACTAACAAGGATTCCCTTAGTAACGGCGAGTGAAGCGGGAAGAGCTCAAATTTGAAATCTTCAAGGTTCTACCTTGACGAATTGTAGTTTATAGAAGTGTTTTCTGTTAGTAGAGTGGCAAAAGTTCTTTGGAATAGGACATCATAGAGGGTGAGAATCCCGTATTTGGTCATTCTTTCTAGCTTTGTGATACACTTTCAACGAGTCGGATTGTTTGGGAATGCAGTCCAAAATGGGTGGTAAATTTCATCTAAAGCTAAATATTGGCGAGAGACCGATAGCGAACAAGTACCGAGAGGGAAAGATGAAAAGAACTTTGAAAAGAGAGTTAAACAGTACGTGAAATTGTCAAAAGGGAAGCGTTTGACACCAGTGTTGTTTTTCCGAAAATCAATTACGAATGCTTTATTTTTGAGGAGTTATGACTTCATCGGCTTGCTCCTTTCTTTATGAAACTTTCTTAATGCACTTTTCGGTTAACAAGTCAACATCAATTTCTTTTGTTGTAAAAGGGTATGAGGAAGGTGGCTTTCTTTTCGGAGAAAGTGTTTATAGCCTTGTGCCTCTGCAATCGGAGAGATTGAGGTCTGCAGCGTAGATCCTTCGGGGTTAGATACGTTTGTGCTAAGTTATAGCTTTTCATAGACAACTTGTGGACTATGTTTAGTCTTGTAGCTTACTCGCTGATGCTATTT
>AmBis_113267;Orpinomyces
TTTCCGTAGGTGAACCTGCGGAAGGATCATTAAAAAATATCACAGTTTTTGGTGATTTAATAATCATCCTACCCTTTGTGAATTTGTTTTGTAAGAAAATTTATGTTGTCTATCCCTGGTGGTTTTTGGAAAAGTTGAAAAACTTTTTCGAATCCTCAGGGACTAGGCTTTCATAGACCTTTTTTTAAATTAAACTTTTTGTATTCATTTGTCTAAAATTTATTTTTAATAATTTAAAAACAACTTTTGACAATGGATCTCTTGGTTCTCGCAACGATGAAGAACGCAGCAAAATGCGATAAGTAATGTGAATTGCAGAATACGTGAATCATCAAATCTTCGAACGCATATTGCACTTTTCTAGTTTACTAGAAAAGTATGTCTGTTTGAGTATCAGTAAAATATTCTTATAAAAAACATTGTTTTTTATGGTTATGAGTGTTTTACAACGATAAACAAGTTGTTTCACTTTAAATTGATTTTTAAAATAAGCCAATTTGGTTTTATTCTAAAATTGGATAAAATTTTCCCGTAAAAAGGAATAAACTTTTCAGTTTTAAAATAAATCTTAATTGACCTTTGTAAAAGGAAATTTAATAAATAACTTGATCTCAAATCAGATAAGAGTACCCGCTGAACTTAAGCATATCAATAAGCGGAGGAAAAGAAACTAACAAGGATTCCCTTAGTAACGGCGAGTGAAGCGGGAAGAGCTCAAATTTGAAATCTTCAAGGTTCTACCTTGACGAATTGTAGTTTATAGAAGTGTTTTCTGTTAGTGGAGTGGCAAAAGTTCTTTGGAATAGGACATCATAGAGGGTGAGAATCCCGTATTTGGTCATTCCTCCTAGCGTTGTGATACACTTTCAACGAGTCGGATTGTTTGGGAATGCAGTCCAAAATGGGTGGTAAATTTCATCTAAAGCTAAATATTGGCGAGAGACCGATAGCGAACAAGTACCGTGAGGGAAAGATGAAAAGAACTTTGAAAGAGAGTTAAACAGTACGTGAAATTGTCAAAAGGGAGGCGTTTGACACCAGTGTTGTTTTTCCGAAAATCAATTACGAATGTTTTGTTTTTGAGGAGTTATGACTCCATCGGCTTGCTCCTTTCTTTACGAAACTTTCTTAATGCACTTTTCGGTTAACAAGTCAACATCAATTTCTTTTGTTGTAAAAGGGTATGAGGAAGGTGGCTTTCTTTTCGGAGAAAGTGTTTATAGCCTTGTGCCTCTGCAATCGGAGAATTGAGGTCTGCAGCGTAGATCCTTCGGGGTTAGATACGTTTGTGCTAAGTTATAGCTTTTCATAGACAACTTGTTGACTATGTTTAGTCTTGTAGCTCACTCGCTGACGCTATTTTACCTACGCTTAGGATGTTG
>AmBis_114342;Orpinomyces
TTTCCGTAGGTGAACCTGCGGAAGGATCATTAAAAAATAATCACAGTTTTGTGATTTTAATAATCATCCTACCCTTTGTGAATTTGTTTTGTAAAGAAAATTTATGTTGTCTATCCCTGGTGGTTTTTGGAAAAGTTGAAAACTTTTTCGAATCCTCAGGGACTAGGCTTTCATAGACCTTTTTTTAAATTAAACTTTTTGTATTCATTTGTCTAAAATTTATTTTTAATAATTTAAAAACAACTTTTGACAATGGATCTCTTGGTTCTCGCAACGATGAAGAACGCAGCAAAATGCGATAAGTAATGTGAATTGCAGAATACGTGAATCATCAAATCTTCGAACGCATATTGCACTTTTCTAGTTTACTAGAAAAGTATGTCTGTTTGAGTATCAGTAAAATATTCTCATAAAAAACATTGTTTTTTATGGTTATGAGTGTTTTACAACGATAAACAAGTTGTTTCACTTTAAATTGATTTTTAAAAGCCAATTTGGTTTTATCTAATAAAATTGGATAAAATTTTCCCGTAAAAAGGAATAAACTTTTCAGTTTTAAAAGATAAAACTTTTAATTGAGCCTAATTAAAAGGAAATTTAACTAAATAACTTGATCTCAAATCGGATAAGAGTACCCGCTGAACTTAAGCATATCAATAAGCGGAGGAAAAGAAACTAACATGGATTCCTTAGTAACGGCGAGTGAAGCGGGAAGAGCTCAAATTTGAAATCTTCAAGGTTCTACCTTGACGAATTGTAGTTTATAGAAGTGTTTTCTGTTAGTAGAGTGGCAAAGTTCTTTGGAATAGGACATCATAGAGGGTGAGAATCCCGTATTTGGTCATTCTTTCTAGCTTTGTGATACACTTTCAACGAGCCGGATTGTTTGGGAATGCAGTCCAAAATGGGTGGTAAATTTCATCTAAAGCTAAATATTGGCGAGAGACCGATAGCGAACAAGTTACCGTGAGGGAAAGATGAAAGAACTTTGAAAAGAGAGTTAAACAGTACGTGAAATTGTCAAAAGGGAGCGTTTGACACCAGTGTTGTTTTTCCGAAAATCAATTACGAATGTTTTATTTTTGAGAAGTTATGACTTCATCGGCTTGCTCTCTCTTTATGAAACTTTCTTAATGCACTTTTCGGTTAACAAGTCAACATCAATTTCTTTTGTTGTAAAAGGGTATGGGGAAGGTGGCTTTCTTTTCGGAGAAAGTGTTTGTAGCCTTGTGCCTCTGCAATCGGAGAGATTGAGGTCTGCACGTAGATCCTTCGGGGTTAGATACGTTTGTGCTAAGTTATAGCTTTTCATAGACAACTTGTTGACTATGTTTAGTCTTGTAGCTTACTCGCTACGCTATTTTACCTACGCTTAGGATAGTTG
>AmBis_11444;Orpinomyces
TTTCCGTAGGTGAACCTGCGGAAGGATCATTAAAAAATAATCACAGTTTTGTGATTTTAATAATCATCCTACCCTTTGTGAATTTGTTTTGTAAGAAAATCTATGTTGTCTATCCCTGGTGGTTTTTGGAAAAGTTGAAAACTTTTTCGAATCCTCAGGGACTAGGCTTTCATAGACCTTTTTTTAAATTAAACTTTTTGTATTCATTTGTCTAAAATTTATTTTTAATAATTTAAAAACAACTTTTGACAATGGATCTCTTGGTTCTCGCAACGATGAAGAACGCAGCAAAATGCGATAAGTAATGTGAATTGCAGAATACGTGAATCATCAAATCTTCGAACGCATATTGCACTTTTCTAGTTTACTAGAAAAGTATGTCTGTTTGAGTATCAGTAAAATATTCTCATAAAAACATTGTTTTTTATGGTTATGAGTGTTTTACAACGATAAACAAGTTGTTTCACTTTAAATTGATTTTTAAAAGCCAATTTGGTTTTATCTAATAAAATTGGATAAAATTTTCCCGTAAAAAGGAATAAACTTTTCAGTTTTAAAAGATAAAACTTTTAATTGAGCCTAATTAAAAGGAAATTTAACTAAATAACTTGATCTCAAATCAGATAAGAGTACCCGCTGAACTTAAGCATATCAATAAGCGGAGGAAAAGAAACTAACAAGGATTCCCTTAGTAACGGCGAGTGAAGCGGGAAGAGCTCAAATTTGAAATCTTCAAGGTTCTACCTTGACGAATTGTAGTTTATAGAAGTGTTTTCTGTTAGTGGAGTGGCAAAAGTTCTTTGGAATAGGACATCATAGAGGGTGAGAATCCGTATTTGGTCATTCCTCCTAGCGTTGTGATACACTTTCAACGAGTCGGATTGTTTGGGAATGCAGTCCAAAATGGGTGGTAAATTTCATCTAAAGCTAAATATTGGCGAGAGACCGATAGCGAACAAGTACCGTGAGGGAAAGATGAAAAGAACTTTGAAAGAGAGTTAAACAGTACGTGAAATTGTCAAAAGGGAAGCGTTTGACACCAGTGTTGTTTTTCCGAAAATCAATTACGAATGTTTTGTTTTTGAGGAGTTATGACTTCATCGGCTTGCTCCTTTCTTTACGAAACTTTCTTAATGCACTTTTCGGTTAACAAGTCAACATCAATTTCTTTGTTGTAAAAGGGTATGAGGAAGGTGGCTTTCTTTTCGGAGAAAATGTTTATAGCCTTGTGCCTCTGCAATCGGAGAGATTGAGGTCTGCAGCGTAGATCCTTCGGGGTTAGATACGTTTGTGCTAAGTTATAGCTTTTCATAGACAACTTGTTGACTATGTTTAGTCTTGTAGCTTACTCGCTGACGCTATTTTACCTACGCTTAGGATGTTG
>AmBis_11508;Orpinomyces
TTTCCGTAGGTGAACCTGCGGAAGGATCATTAAAAAATATCACACGTTTTTGTGATTTAATAATCATCCTACCCTTTGTGAATTTGTTTTGTTAAGAAAATTATGTTGTCTATCCCTGGTGGTTTTTGGAAAAGTTGAAAAACTTTTTCGAATCCTCAGGGACTAGGCTTTCATAGACCTTTTTTTAAATTAAACTTTTTGTATTCATTTGTCTAAATTTATTTTTAATAATTTAAAAACAACTTTTGACAATGGATCTCTTGGTTCTCGCAACGATGAAGAACGCAGCAAAATGCGATAAGTAATGTGAATTGCAGAATACGTGAATCATCAAATCTTCGAACGCATATTGCACTTTTCTAGTTTACTAGAAAAGTATGTCTGTTTGAGTATCAGTAAAATATTCTCATAAAAAACATTGTTTTTTATGGTTATGAGTGTTTTACAACGATAAACAAGTTGTTTCACTTTAAATTGATTTTTAAAAGCCAATTTTGGTTTTATCTAATAAAATTGGATAAAATTTTCCCGTAAAAAAGGAATAAACTTTTCAGTTTTAAAAGGTAAAACTTTAGTTGAGCCTAATAAAAGGAAATTTAACAAAATAACTTAATCTCAAATCAGATAAGAGTACCCGCTGAACTTAAGCATATCAATAAGCGGAGGAAAAGAAACTAACAAGGATTCCCTTAGTAACGGCGAGTGAAGCGGGAAGAGCTCAAATTTGAAATCTTCAAGGTTCTACCTTGACGAATTGTAGTTTATAGAAGTGTTTTCTGTTAGTGGAGTGGCAAAAGTTCTTTGGAATAGGACATCATAGAGGGTGAGAATCCGTATTTGGTCATTCCTCCTAGCGTGTGATACACTTTCAACGAGTCGGATTGTTTGGGAATGCAGTCCAAAATGGGTGGTAAATTTCATCTAAAGCTAAATATTGGCGAGAGACCGATAGCGAACAAGTACCGTGAGGGAAAGATGAAAAGAACTTTGAAAAGAGAGTTAAACAGTACGTGAAATTGTCAAAAGGGAAGCGTTTGACACCAGTGTTGTTTTTCCGAAAATCAATTACGAATGTTTTGTTTTTGAGGAGTTATGACTTCATCGGCTTGCTCCTTTCTTTACGAAACTTTCTTAATGCACTTTTCGGTTAACAAGTCAACATCAATTTCTTTTGTTGTAAAAGGGTATGAGGAAGGTGGCTTTCTTTTCGGAGAAAGTGTTTATAGCCTTGTGCCTCTGCAATCGGAGAGATTGAGGTCTGCAGCGTAGATCCTTCGGGGTTAGATACGTTTGTGCTAAGTTATAGCTTTTCATAGACAACTTGTTGACTATGTTTAGTCTTGTAGCTTACTCGCTTACGCTATTTTACCTACGCTTAGGATGTTG
>AmBis_115167;Orpinomyces
CGGAAGTAAAAGTCGTAACAAGGTTTCCGTAGGTGAACCTGCGGAAGGATCATTAAAAAATATCACAGTTTTATGTGTGATTTAATAATCATCCTACCCTTTGTGAATTTGTTTTGTAAGAAAATTTATGTGGTCTATCCCTGGTGGTTTTTGGAAAAGTTGAAAAACTTTTTCAATCCTCAGGGACTAGGCTTTCATAGACCTTTTTTTAAATTAAACTTTTTGTATTCATTTGTCTAAATTTATTTTTAATAATTTAAAAACAACTTTTGACAATGGATCTCTTGGTTCTCGCAACGATGAAGAACGCAGCAAAATGCGATAAGTAATGTGAATTGCAGAATACGTGAATCATCAAATCTTCGAACGCATATTGCACTTTTTAGTTTACTAGAAAAGTATGTCTGTTTGAGTATCAGTAAAATATTCTCATAAAAAACATTGTTTTTTGTGGTTATGAGTGTTTACAACGATAAACAAGTTGTTTCACTTTAAATTGATTTTTAAAAGCCAATTTGGTTTTACTAATAAAATGGATAAAATTTTCCCGTAAAGAGGAATAAACTTTTCAGTTTTAAAAGATAAAACTTTTAATTGAGCCTAATTAAAAGGAAATTTAACTAAATAACTTGATCTCAAATCAGATAAGAGTACCCGCTGAACTAAGCATATCAATAAGCGGAGGAAAAGAAACTAACTAGGATTCCCTTAGTAACGGCGAGTGAAGCGGGAAGAGCTCAAATTTGAATCTTCAAGGTTCTACCTTGACGAATTGTAGTTTAAGAAGTGTTTTCTGTTGGAGTGGTAAAAGTTCTTTGGAATAGGACATCATAGAGGGTGAGAATCCCGTATTTGACATTCTCCAGCTGTGTGATACACTTTCAACGAGTCGGATTGTTTGGGAATGCAGTCCAAAATGGGTGGTAAATTTCATCTAAAGCTAAATATTGGCGAGAGACCGATAGCGAACAAGTACCGTGAGGGAAAGATGAAAAGAACTTTGAAAAGAGAGTTAAACAGTACGTGAAATTGTCAAAAGGGAAGCGTTTGACACCAGTGTTGTTTTCCGAAAATCAATTAAAATGTTATTTTGTGTTGTATGACTTTATCAGCTTTCTGCCTTTTTTTGACTTTTTTAATGCACTTTTCGGTTAACAAGTCAACATCAATTTCTTTTGTTGTAAAAGGGTATGAGGAAGGTGGCTTTCTTTTCGGAGAAAGTGTTTATAGCCTTGTACCTCTGCAATCGGAGAGATTGAGGTCTGCAGCGTAGATCCTTCGGGTTAGATACATTTGTGCTAAGTTATAGCTTTTCATAGACAACTTGTTGACTATGTTAGTCTTGTAGCTTACTCGCTTATGCTATTTTACCTACGCTTAGGATGA
>AmBis_116203;Orpinomyces
AGTAAAGTCGTAACAAGGTTCCGTAGGTGAACCTGCGGAAGGATCATTAAAATAATCACAGTTTTGTGATTTAATAATCATCCTACCTTTGTGAATTTGTTTGTAAAGAAAATTATGTTGTCTATCCCTGGTGGTTTTGGAAAAGTTGAAAAACTTTTCGAATCCTCAGGGACTAGGCTTCATAGACCTTTTTTTAAATTAACTTTTGTATTCATTTGTCTAAAATTTATTTTTAATAATTAAAAACAACTTTTGACAATGGATCTCTTGGTTCTCGCAACGATGAAGAACGCAGCAAAATGCGATAAGTAATGTGAATTGCAGAATACGTGAATCATCAAATCTTCGAACGCATATTGCACTTTTTAGTTACTAAAAAGTATGTCTGTTTGAGTATCAGTAAAATATTCTCATAAAAACATTGTTTTTATGGTTATGAGTGTTTTACAACGATAAACAAGTTGTTTCACTTTAAATTGATTTTTAAAAGCCAATTTGGTTTTATCTAATAAAATTGGATAAAATTTCCCGTAAAAAGGAATAAACTTTTCAGTTTTAAAAGATAAACTTTATTGAGCCTAATAAAAGGAAATTTAACAAATAACTTGATCTCAAATCAGATAAGAGTACCCGCTGAACTTAAGCATATCAATAAGCGGAGGAAAGAAACTAACAAGGATTCCCTTAGTAACGGCGAGTGAGCGGAAGAGCTCAAATTGAATCTTCAAGGTTCTACCTTGACGAATTGTAGTTTATAGAAGTGTTTCTGTTAGTGGAGTGGCAAAAGTTCTTGGAATAGGACATCATAGAGGGTGAGAATCCCGTATTTGGTCATTCCTCCTAGCGTTGTGATACACTTCAACGAGTCGGATTGTTTGGGAATGCAGTCCAAAATGGTGGTAAATTTCATCTAAAGCTAAATATTGGCGAGAGACCGATAGCGAACAAGTACCGTGAGGAAAGATGAAAGAACTTTGAAAAGAGAGTTAAACAGTACGTGAAATTGTCAAAAGGGAAGCGTTGACACCAGTGTTGTTTTCCGAAAATCAATTACGATGTTTGTTTTTGAGGAGTTATGACTTCATCGGCTTGCTCCTTCTTTACGAACTTCTTAATGCACTTTTCGGTTAACAAGTCAACATCAATTTCTTTTGTTGTAAAGGTATGAGGAAGGTGGCTTCTTTTCGGAGAAAGTGTTTATAGCTTGTGCCTCTGCAATCGGAGAGATGAGGTCTGCAGCGTAGATCCTTCGGGTTAGATACGTTTGTGCTAAGTTATAGCTTTTCATAGACAACTTGTTGACTATGTTTAGTCTTGTAGCTTACTCGCTGACGCTATTTTACCACGCTGGATTTGAC
>AmBis_11710;Orpinomyces
TTTCCGTAGGTGAACCTGCGGAAGGATCATTAAAAATAATCACAGTTTTGTGATTTTAATAATCATTCCTACCCTTGTGATTGTTTTGTAAGAAAATTTATGTTGTCTATCCCTGGGGTTTTGGAAAAGTTGAAAAACTTTTTCAATCCTCAGGGACTAGGCTTTCATAGACCTTTTTTTAAATTAAACTTTTTTGTATTCATTTGTCTAAAATTATTTTTAATAATTTAAAAACAACTTTTGACAATGGATCTCTTGGTTCTCGCAACGATGAAGAACGCAGCAAAATGCGATAAGTAATGTGAATTGCAGAATACGTGAATCATCAATCTTCGAACGCATATTGCACTTTTCTAGTTTACTAGAAAGTATGTCTGTTTGAGTATCAGTAAAATATTCTCATAAAAAACATTGTTTTTATGGTTATGAGTGTTTTACAACGATAAACAGTTGTTTCACTTTAAATTGATTTTTAAAAGCCATTTTGGTTTTATCTAAAAAATTGGATAAAATTTTCCCGTAAAAAGGAATAAACTTTTCAGTTTTAAAAGGTAAAACTTTAGTTAGCCTAATAAAAGGAAATTTAACAAAATAAAACTTGATCTCAAATCAGATAAGAGTACCCGCTGAACTTAAGCATATCAATAAGCGGAGGAAAAGAAACTAACAAGGATTCCTTAGTAACGGCGAGTGAAGCGGGAAGAGCTCAATTTGAAATCTTCAAGGTTCTACCTGACGAATTGTAGTTTAAGAAGGTGTTTTCTGTTAGGGAGTGGCAAAAGTTCTTTGGAATAGGACATCATCGAGGGTGAGAATCCCGTATTTGGTCATTCTCTAGCGTGTGATACACTTTCAACGAGTCGGATTGTTTGGAATGCAGTCCAAATGGGTGGTAAATTTCATCTAAAGCTAAATATTGGCGAGAGACCGATAGCGAACAAGTACCGTGAGGGAAGATGAAAAGAACTTTGAAAAGAGAGTTAAACAGTACGTGAAATTGTCAAAAGGGAGCGTTTGACACCAGTGTTGTTTTTCCGAAAATCAATTACCGAATGTATTTTGAGGAGTTTGACTTCATCGGCTTGCTCCTTTTTTAGAAATCTTTTTAATGCACTTTTCGGTTAACAAGTCAACATCAATTTCTTTGTTGTAAAAGGGTATGAGGAAGGTGCTTTCTTTTCGGAGAAAGTGTTTATAGCCTTGTGCCTCTGCAATCGGAGAGATTGAGGTCTGCAGCGTAGATCCTTCGGGGTTAGATACGTTTGTGCTAAGTTATAGCTTTTATAGACAACTTTGTTGACTATGTTATCTTGTAGCTACTCGCTGATGCTATTTTACCTACGCTTAGGGATGTTG
>AmBis_117577;Orpinomyces
TTTCCGTAGGTGAACCTGCGGAAGGATCATTAAAAAATAATCACAGTTTGTGATTTTAATAATCATCCTACCCTTTGTGAATTTGTTTTGTAAAGAAAATTTATGTTGTCTATCCCTGGTGGTTTTTGGAAAAGTTGAAAAACTTTTTCAATCCTCAGGGACTAGGCTTTCATAGACCTTTTTTTAAATTAAACTTTTGTATTCATTGTCTAAATTTATTTTTAATAATTTAAAAACAACTTTTGACAATGGATCTCTTGGTTCTCGCAACGATGAGAACGCAGCAAAATGCGATAAGTAATGTGAATTGCAGAATACGTGAATCATCAAATCTTCGAACGCATATTGCACTTTTTTAGTTTACTAAAAAGTATGTCTGTTTGAGTATCAGTAAAATATTCTCATAAAAATATTTTGTTTTTATGGTTATGAGTGTTTTACAACGATAACAAGTTGTTTCACTTTAAATTGATTTTTAAAATAAGCCAATTTGGTTTTATTTCTAAAATTGGATAAAATTTTCCCGTAAAAGGAATAAACTTTTCAGTTTTAAAATAAATCTTAATTGACTTTGTAAAAAGGAAATTTATTAAATAACTTGATCTCAAATCAGATAAGAGTACCGCTGAACTTAAGCATATCAATAAGCGGAGGAAAAGAAACTAACAAGGATTCCTTAGTAACGGCGAGTGAAGCGGGAAGAGCTCAAATTTGAAATCTTCAAGGTTCTACCTTGACGAATTGTAGTTTATAGAAGTGTTTTCTGTTAGTGGAGTGGCAAAAGTTCTTTGGAATAGGACTCATAGAGGGTGAGAATCCCGTATTTGGTCATTCCTCCTAGCGTTGTGATACACTTTCAACGAGTCGGATTGTTTGGGAATGCAGTCCAAAATGGGTGTAAATTTCATCTAAAGCTAAATATTGGCGGAGACCGATAGCGAACAAGTACCGTGAGGGAAAGATGAAAAGAACTTTGAAAAGAGAGTTAAACAGTACGTGAAATTGTCAAAAGGGAAGCGTTTGACACCAGTGTTGTTTTTCCGAAAATCAATTACGAATGTTTTGTTTTTAAGAGTTATGACTTCATCGGCTTGCTCTTTCTTTACGAAACTTTCTTAATGCACTTTTCGGTTAACAAGTCAACATCAATTTCTTTTGTTGTAAAAGGGTATGAGGAAGGTGGCTTTCTTTTCGGAGAAAGTGTTTATAGCCTTGTGCCTCTGCAATCGGAGAGATTGAGGTCTGCAGCGTAGATCCTTCGGGTTAGATACGTTTGTGCTAAGTTATAGCTTTTCATAGACAACTTGTTGACTATGTTTAGTCTTGTAGCTTACTCGCTGACGCTATTTTACCTACGCTTAGGATTTGAC
>AmBis_118374;Orpinomyces
TTTCCGTAGGTGAACCTGCGGAAGGATCATTAAAAAATAATCACAGTTTTGTGATTTTAATAATCATCCTACCCTTTGTGAATTTGTTTTGTAAAGAAAATTTATGTGGTTTATCCCTGATGGTTTTTGGAAAAGTTGAAAAACTTTTTCAGATCCTCAGGGACTAGGCTTTCATAGACCTTTTTTTAAATTAAACTTTTTGTATTCATTTGTCTAAATTTATTTTTAATAATTAAAAACAACTTTTGACAATGGATCTCTTGGTTCTCGCAACGATGAAGAACGCAGCAAAATGCGATAAGTAATGTGAATTGCAGAATACGTGAATCATCAAATCTTCGAACGCATATTGCACTTTTTAGTTTACTAGAAAAGTATGTCTGTTTGAGTATCAGTAAAATATTCTCATAAAAAACATTGTTTTTTATGGTTATGAGTGTTTTACAACGATAACAAGTTGTTTCACTTTAAATTGATTTTTAAAAAGCCAATTTGGTTTTATCTATAAAATTGGATAAAATTTTCCCGTAAAAAGGAATAAACTTTTCAGTTTTAAAATAAACTTTAATTGACCTTGATAAAAAGGAAATTTAACTAAATAACTTGATCTCAAATCAGATAAGAGTACCCGCTGAACTTAAGCATATCAATAAGCGGAGGAAAAGAAACTAACAAGGATTCCTTAGTAACGGCGAGTGAAGCGGGAAGAGCTCAAATTTGAAATCTTCAAGGTTCTACCTTGACGAATTGTAGTTTATAGAAGTGTTTTCTGTTAGTAGAGTGGCAAAGTTCTTTGGAATAGGACATCATAGAGGGTGAGAATCCCGTATTTGGTCATTCTTCTAGCGTTGTGATACACTTTCAACGAGTCGGATTGTTTGGAATGCAGTCCAAAATGGGTGGTAAATTTCATCTAAAGCTAAATATTGGCGAGAGACCGATAGCGAACAAGTACCGTGAGGGAAAGATGAAAAGAACTTGAAAAGAGAGTTAAACAGTACGTGAAATTGTCAAAGGGAAGCGTTTGACACCAGTGTTGTTTTTCCGAAAATCAATTACGAATGTTTTGTTTTGAGAGTTATGACTTCATCGGCTTGCTCCTCTTTATGAAACTTCTTAATGCACTTTTCGGTTAACAAGTCAACATCAATTTCTTTTGTTGTAAAAGGGTATGAGGAAGGTGGCTTTCTTTTCGGAGAAAGTGTTTATAGCCTTGTACCTCTGCAATCGGAGAGATTGAGGTCTGCAGCGTAGATCCTTCGGGTTAGATACATTTGTGCTAAGTTATAGCTTTTCATAGACAACTTGTTGACTATGTTAGTCTTGTAGCTACTCGCTTATGCTATTT
>AmBis_120601;Kyollomyces
AGTCGTAACAAGGTTTCCGTAGGTGAACCTGCGGAAGGATCATTGATAAATTTTTTTTTGAAATAAAAAAAAAATAATAATCATCCTACCCTTTGTGAATTTGTTTTGTTGAATAATTTTTTAAAATTACTTATTGTCTATCCAAGTTGGAAAGTTGTAAAAGACTAGAAGACTTGGAGCGGCATAAATAAATTTAAAGACTTTTTTCTAAAATTAAACTTTTGTATTCATTTGTCTAAAATAATTTTTATAATATATAAAAACAACTTTTGACAATGGATCTCTTGGTTCTCGCAACGATGAAGAACGCAGCAAAATGCGATAAGTAATGTGAATTGCAGAATACGTGAATCATCGAATCTTCGAACGCATATTGCACTTTTTTAGTTTACTAAAAAAGTATGTCTGTTTGAGTATCAGTAAAATATTCTCATAAAATTTTTAATTTTATGGTTATGAGTGTTTTACAACGATAAACAAGTTGTTTCACTTTAAATTGAATTTTTTGAAGAAATTCTTAATTCAAATTAAATTTGGATAAAATTTTCCCGTAAAAAGGAATAACTATACAAGTTTAATAAGAATTTAGTGATTTCTTTTATGAAAAGGAAATTTATTAAATAACTTGATCTCAAATCAGATAAGAGTACCCGCTGAACTTAAGCATATCAATAAGCGGAGGAAAAGAAACTAACAAGGATTCCCCTAGTAACGGCGAGTGAAGCGGGAAGAGCTCAAATTTGAAATCTTAAAGGGTTTCCCTTTACGAATTGTAGTTTAAAGTAGTGTTTTCTGTTGAGGTTTTGGTAAAAGTTCTTTGGAATAGGACATCATAGAGGGTGAGAATCCCGTATTTGACCTTTACTTTCAACTTTGTGATACACTTTCAAAGAGTCGGATTGTTTGGGAATGCAGTCCAAAATGGGTGGTAAATTTCATCTAAAGCTAAATATTGGCGAGAGACCGATAGCGAACAAGTACCGTGAGGGAAAGATGAAAAGAACTTTGAAAAGAGAGTTAAACAGTACGTGAAATTGTCAAAAGGGAAGCGTTTGACACCAGTGTTGTTTTTCTGAAAATCAATTAAAGAACTGTTTATGCTAAGTTGTTTAGACTTTATCAGCTAACTGTTTAGTTTTGAGCTTTTCTTTAATGCACTTTTCAGTTAACAAGTCAACATCAATTTCTTTTGCTGTAAAAAAGCTTGAGGAAGGTGGCTTGAGATTCGTCTTAAGTGTTTATAGCCTCTTGCCTATGCAGTCGGAGAGATTGAGGTCTGCAGCGTAGATCCTTCGGGGCTAAATGCATTTGTGCTAAGTTATAGCATTTTATAGACAACTTGTTGACTATGATTTGTCTTGTAGCTTACTCGCTTATGTTATTTTACCTACGCTTAGGATGTTGAC
>AmBis_120925;Orpinomyces
GAAGTAAAAGTCGTAACAAGGCTTCCGTAGGTGAACCTGCGGAAGGATCATTAAAAAATAATCACAGTTTTGTGATTTTAATAATCATCCTACCCTTTGTGAATTTGTTTTGTAAAGAAAATTTATGTTGTCTATCCCTGGTGGTTTTTGGAAAAGTTGAAAAACTTTTTCAAATCCCAGGGACTAGGCTTTCATAGACCTTTTTTTAAATTAAACTTTTTGTATTCATTTGTCTAAAATTTATTTTTAATAATTTAAAAACAACTTTTGACAATGGATCTCTTGGTTCTCGCAACGATGAAGAACGCAGCAAAATGCGATAAGTAATGTGAATTGCAGAATACGTGAATCATCAAATCTTCGAACGCATATTGCACTTTTCTAGTTTACTAGAAAAGTATGTCTGTTTGAGTATCAGTAAAATATTCTCATAAAAACATTGTTTTTATGGTTATGAGTGTTTTACAACGATAAACAAGTTGTTTCACTTTAAATTGATTTTTAAAAGCCAATTTGGTTTTATCTAATTAAAATTGGATAAATTTTCCCGTAAAAAGGAATAAACTTCTCAGTTTTAAAAGGTAAAACTTTAGTTGAGCCTAATAAAAGGAAATTTAACAAAATAACTTGATCTCAAATCAGATAAGAGTACCCGCTGAACTTAAGCATATCAATAAGCGGAGGAAAAGAAACTAACAAGGATTCCCTTAGTAACGGCGAGTGAAGCGGGAAGAGCTCAAATTTGAAATCTTCAAGGTTCTACCTTGACGAATTGTAGTTTATAGAAGTGTTTTCTGTTAGTGGAGTGGCAAAAGTTCTTTGGAATAGGACATCATAGAGGGTGAGAATCCCGTATTGGTCATTCCTCCTAGCGTTGTGATACACTTTCAACGAGTCGGATTGTTTGGGAATGCAGTCCAAAATGGGTGGTAAATTTCATCTAAAGCTAAATATTGGCGAGAGACCGATAGCGAACAAGTACCGTGAGGGAAAGATGAAAAGAACTTTGAAAAGAGAGTTAAACAGTACGTGAAATTGTCAAAAGGGAAGCGTTTGACGCCAGTGTTGTTTTTCCGAAAATCAATTACGAATGTTTTGTTTTTGAGGAGTTATGACTTCATCGGCTTGCTCCTTTCTTTATGAAACTTTCTTAATGCACTTTTCGGTTAACAAGTCAACATCAATTTCTTTTGTTGTAAAAGGGTATGAGGAAGGTGGCTTTCTTTTCGGAGAAAGTGTTTATAGCCTTGTGCCTCTGCAATCGGAGAGATTGAGGTCTGCAGCGTAGATCCTTCGGGGTTAGATACGTTTGTGCTAAGTTATAGCTTTTCATAGACAACTTGTTGACTATGTTTAGTCTTGTAGCTTACTCGCTTACGCTATTTTACCTTACGCTTAGGATGTTGAC
>AmBis_123144;Orpinomyces
TTTCCGTAGGTGAACCTGCGGAAGGATCATTAAAAAATATCACACGTTTTATGGTGTGATTTAATAATCATCCTACCCTTTGTGAATTTGTTTTGTTTTGAAAATTTATGTTGGTCTATCCCTGATGGTTTTTGGAAAAGTTGAAAAACTTTTTCGAATCCTCAGGGACTAGGCTTTCATAGACCTTTTTTTAAATTAAACTTTTTGTATTCATTTGTCTAAAGTTTATTTTTAATAATTTAAAAACAACTTTTGACAATGGATCTCTTGGTTCTCGCAACGATGAAGAACGCAGCAAAATGCGATAAGTAATGTGAATTGCAGAATACGTGAATCATCAAATCTTCGAACGCATATTGCACTTTTCTAGTTTACTAAAAAGTATGTCTGTTAGAGTATCAGTAAAATATTCTCATAAAAAACATTGTTTTTTATGGTTATGAGTGTTTTACAACGATAACAAGTTGTTTCACTTTAAATTGATTTTTAAATAAGCCAATTTGGTTTTATTCTAAAATTGGATAAAATTTTCCCGTAAAAAGGAATAAACTTTTCAGTTTTAAAGATAAATCTTTAATTGGACCTAATAAAAGGAAATTTAACTAAATAACTTGATCTCAAATCAGATAAGAGTACCCGCTGAACTTAAGCATATCAATAAGCGGAGGAAAAGAAACTAACAAGGATTCCCTTAGTAACGGCGAGTGAAGCGGGAAGAGCTCAAATTTGAAATCTTCAAGGTTCTACCTTGACGAATTGTAGTTTATAGAAGTGTTTTCTGTTAGTGGAGTGGCAAAAGTTCTTTGGAATAGGACATCATAGAGGGTGAGAATCCCGTATTTGGTCATTCCTTCTAGCTTGTGATACACTTTCAACGAGTCGGATTGTTTGGGAATGCAGTCCAAAATGGGTGGTAAATTTCATCTAAAGCTAAATATTGGCGAGAGACCGATAGCGAACAAGTACCGTGAGGGAAAGATGAAAAGAACTTTGAAAAGAGAGTTAAACAGTACGTGAAATTGTCAAAAGGGAAGCGTTTAACACCAGTGTTGTTTTTCCGAAAATCAATTACGAATGTTTTATTTTTGAGAAGTTATGACTTCATCGGCTTGCTTCTCTCTTTACGAAACTTTCTTAATGCACTTTTCGGTTAACAAGTCAACATCAATTTCTTTTGTTGTAAAAGGGTATGAGGAAGGTGGCTTTCTTTTCGGAGAAAGTGTTTATAGCCTTGTGCCTCTGCAATCGGAGAGATTGAGGTCTGCAGCGTAGATCCTTCGGGGTTAGATACATTTGTGCTAAGTTATAGCTTTTCATAGACAACTTGTTGACTATGTTTAGTCTTGTAGCTTACTCGCTGACGCTATTT
>AmBis_123313;Cyllamyces
TCGTAACAAGGTTTCCGTAGGTGAACCTGCGGAAGGATCATTAAAAAATGAAGACCCATATAATGAGGGTCTTATTAATAATCCCTACCCTTTGTGAATTTGTTTGTTTTATAAACTTGTGTCTTTCCCTGTTTTTTGATGGAGCTTGTTAAAAAAGCAAAATCAAATTCAGGGGAATGGCAAAACCTTTTTTTAAAATTAAACTTTTTGTATTCATTTGTCTAAAAATTATTTTTATAATATAAAAACAACTTTTGACAATGGATCTCTTGGTTCTCGCAACGATGAAGAACGCAGCAAAATGCGATAAGTAATGTGAATTGCAGAATACGTGAATCATCGAATCTTCGAACGCATATTGCACTTTTTTGGTTACCAAAAAAGTATGTCTGTTTGAGTATCAGTAAAATATTCTCATAAAAACTTTTGTTTTTATGGTTATGAGTGTTTTACAACGATAAACAAGTTGTTTCACTTTAAATTCTTTGTCTTTTAAAAAATCATTAAAAACTGATTTTTTTTAAAATTGGATAAATTTTCCCGTAAAAAGGAATAACCTAAACAATTTTAAGAATTAATTAGTTTGATTTTTTAAAAGATCATCAAAGGAAAAAAAGTAAAAATGAACTTGATCTCAAATCAGATAAGAGTACCCGCTGAACTTAAGCATATCAATAAGCGGAGGAAAAGAAACTAACTAGGATTCCCTCAGTAACGGCGAGTGAAGCGGGAAGAGCTCAAATTTGAAATCTTCAAGGTTCTACCTTGACGAATTGTAGTTTAGAGAAGTGTTTTCTGTTGGAGTTTTGGTAAAAGTTCTTTGGAATAGGACATCATAGAGGGTGAGAATCCCGTATTTGACCATTATTTCCAACTTTGTGATACACTTTCAAAGAGTCGGATTGTTTGGGAATGCAGTCCAAAATGGGTGGTAAATTTCATCTAAAGCTAAATACTGGCGAGAGACCGATAGCGAACAAGTACCGTGAGGGAAAGATGAAAAGAACTTTGAAAAGAGAGTTAAACAGTACGTGAAATTGTCAAAAGGGAAGCGTTTGACACCAGTGTTGTTTTCTCGAAATCAATTAAAAATGGCAGGATTTTGTGTTGTATTGACTTTATCAGCTTTCAGCACTTTTTTCTTGTCTTTTTTAATGCACTTTTCGTTTAACAAGTCAACATCAATTTCTTTTGCTGTAAAAGGGTCATTGGAGGTGGCTTTCTTTTCGGAGAAAGTGTTTATAGCCTTTGGCTCTGCAATCGGAGAGATTGAGGTCTGCAGCGTAGATCCTTCGGGTTAGATGCATTTGTGCTAAGTTATAGCTTTCATAGACAACTTGTTGACTATGTTAGTCTTGTAGCTTACTCGCTTATGCTATTTTACCTACGCTTAGGATGTTGAC
>AmBis_123595;Orpinomyces
TTTCCGTAGGTGAACCTGCGGAAGGATCATTAAAAAATAATCACAGTTTTGTGATTTTAATAATCATCCTACCCTTTGTGAATTTGTTTTGTAAAGAAAATTTATGTTGTCTATCCCTGGTGGTTTTTGGAAAAGTTGAAAAACTTTTTCGAATCCTCAGGGACTAGGCTTTCATAGACCTTTTTTTAAATTAAACTTTTTGTACTCATTTGTCTAAAATTTATTTTTAATAATTTAAAAACAACTTTTGACAATGGATCTCTTGGTTCTCGCAACGATGAAGAACGCAGCAAAATGCGATAAGTAATGTGAATTGCAGAATACGTGAATCATCAAATCTTCGAACGCATATTGCACTTTTTAGTTTACTAAAAAGTATGTCTGTTTGAGTATCAGTAAAATATTCTCATAAAAAACATTGTTTTTTATGGTTATGAGTGTTTTACAACGATAACAAGTTGTTTCACTTTAAATTGATTTTTAAAAAGCCAATTTGGTTTATCTATTAAAATTGGATAAAATTTTCCCGTAAAAAGGAATAAACTTTTCAGTTTTAAAAGTAAACTTAATTGGACTTGATTAAAAAGGAGATTTAACAAATAACTTGATCTCAAATCAGATAAGAGTACCCGCTGAACTTAAGCATATCAATAAGCGGAGGAAAAGAAACTAACAAGGATTCCCTTAGTAACGGCGAGTGAAGCGGGAAGAGCTCAAATTTGAAATCTTCAAGGTTCTACCTTGACGAATTGTAGTTTATAGAAGTGTTTTCTGTTAGTGGAGTGGCAAAGTTCTTTGGAATAGGACATCATAGAGGGTGAGAATCCCGTATTTGGTCATTCCTCCTAGCGTTGTGATACACTTTCAACGAGTCGGATTGTTTGGGAATGCAGTCCAAAATGGGTGGTAAATTTCATCTAAAGCTAAATATTGGCGAGAGACCGATAGCGAACAAGTACCGTGAGGGAAAGATGAAAAGAACTTTGAAAAGAGAGTTAAACAGTACGTGAAATTGTCAAAAGGGAAGCGTTTGACACCAGTGTTGTTTTTCCGAAAATCAATTACGAATGTTTTGTTTTTGAGGAGTTATGACTTCATCGGCTTGCTCCTTTCTTTACGAAACTTTCTTAATGCACTTTTCGGTTAACAAGTCAACATCAATTTCTTTTGTTGTAAAAGGGTATGAGGAAGGTGGCTTTCTTTTCGGAGAAAGTGTTTATAGCCTTGTGCCTCTGCAATCGGAGAGATTGAGGTCTGCAGCGTAGATCCTTCGGGGTTAGATACGTTTGTGCTAAGTTATAGCTTTTCATAGACAACTTGTTGACTATGTTTAGTCTTGTAGCTTACTCGCTGACGCTATTTTACCTACGCTTAGGATGTTG
>AmBis_126030;Feramyces
AGTCGTAACAAGGTTTCCGTAGGTGAACCTGCGGAGGATCATTAAAAAATTGGGTGACTGTAATTTAGGTTAACCCATTAATAATATCCTACCCTTTGTGAATTTGTTTGTTATGTAAAATTTTTTGTCTATCCCTAAAGAAAGGTTGGATAAGTGTAATAGCTTAAAAAACTTTTTTTAGGGAATGGCTTAAAGACTTTTATTTAAAATTAAACTTTTTGTATTCATTTGTCTAAAATTAAATTTTAAATAAATAATTTAAAAACAACTTTTGACAATGGATCTCTTGGTTCTCGCACGATGAAGAACGCAGCAAAATGCGATAAGTAATGTGAATTGCAGAATACGTGAATCATCAAATCTTCGAACGCATATTGCACTTTTTTAGTTTACTAAAAAGTATGTCTGTTGAGTATCAGTAAAATATTCTCATAAAATCATTTGATTTTATGGTTATGAGTGTTTCACAACGATAAACAAGTTGTTTCACTTTAAATGGATTTAATTGAAATCGTCGTTGGGAACGATTTTAATTTTTTTTAAAAAATTGGATAAAATTTTCCCGTAAAAAGGAATAAAGCTATTTCAGTTTTTAGAACTTAATAGTTTCCATACCGGTACAGTTAAAGGAAATTTATTTATAAATAACTTGATCTCAAATCAGATAAGAGTACCGCTGAACTTAAGCATATCAATAAGCGGAGGAAAGAAACTAACAAGGATTCCTTAGTAACGGCGAGTGAAGCGGGAAGAGCTCAAATTTGAAATCTTCAAGGTTCTACCTTGACGAATTGTAGTTTAAAGAAGTGTTTTCTGTTAGAGGAGTGGCAAAGTTCTTTGGAATAGGACATCATAGAGGGTGAGAATCCCGTATTTGGTCATTCTTTCTAGCTGTGTGATACACTTTCAAAGAGTCGGATTGTTTGGGAATGCAGTCCAAAATGGGTGGTAAATTTCATCTAAAGCTAAATATTGGCGAGAGACCGATAGCGAACAAGTACCGTGAGGAAAGATGAAAAGAACTTTGAGAAGAGAGTTAAACAGTACGTGAAATTGTCAAAAGGGAAGCGTTTGACACCAGTGTTGTTTTTCCGAAAATCAATTGTGCCTGGCTGGATTTTGTAGGAGTTTGACCTTATCAGCTTCTTCTGCTTTTTTCCGGTCTGGTGCAATGCACTTTTCGGTTAACAAGTCAACATCAATTTCTTTTGTTGTAAAAGGGTAATTGGAAGGTGGCTTCTTTCGGAGAAAGTGTTTATAGCCTTTTACCTCTACAATCGGAGAGATTGAGGTCTGCAGCGTAGATCCTTCGGGTTAGATACATTTGTGCTAAGTTATAGCCCTGTATAGACAACTTGTTGACTATACTCGGTCATGTAGCTTACTCGCTTATGCTATTTTACCTACGCTTAGGATGTTGAC
>AmBis_127543;Cyllamyces
TTCCGTAGGTGAACCTGCGGAAGGATCATTAAAAAATGAAGACCCATATAATGAGGGTCTTATTAATAATCCTACCCTTTGTGAATTTGTTTGTTTTTAATACGTGTCTTTCCCTGTTTTTTGATGGAGCTTGTTTAAAAGCAAAATCAAATCAGGGGAATGGCAAAACCTTTTTTAAAATTAAACTTTTTGTATTCATTTGTCTAAAAATTATTTTTATAATATAAAAACAACTTTTGACAATGGATCTTTGGTTCTCGCAACGATGAAGAACGCAGCAAAATGCGATAAGTAATGTGAATTGCAGAATACGTGAATCATCGAATCTTCGACGCATATTGCACTTTTTTGGTTTACCAAAAAAGTATGTCTGTTTGAGTATCAGTAAAATATTCTCATAAAAACTTTTTGTTTTTATGGTTATGAGTGTTTTACAACGATAAACAAGTTGTTTCACTTTAAATTCTTTGTCTTTTAAAAAATCATTAAAAACTGATTTTTTTTAAAATTGGATAAAATTTTCCCGTAAAAAGGAATAACCTAAACAATTTTAAGAATTAATTAGTTTGATTTTTTAAAAGATCTAACAAGGAAAAAAAAGTAAAAATGAACTTGATCTCAAATCAGATAAGAGTACCCGCTGAACTTAAGCATATCAATAAGCGGAGGAAAAGAAACTAACTAGGATTCCCTCAGTAACGGCGAGTGAAGCGGGAAGAGCTCAAATTTGAAATCTTCAAGGTTCTACCTTGACGAATTGTAGTTTAAAGAAGTGTTTTCTGTTGGAGTTTTGGTAAAAGTTCTTTGGAATAGGACATCATAGAGGGTGAGAATCCCGTATTTGACCATTATTTCCAACTTTGTGATACACTTTCAAAGAGTCGGATTGTTTGGGAATGCAGTCCAAAATGGGTGGTAAATTTCATCTAAAGCTAAATACTGGCGAGAGACCGATAGCGAACAAGTACCGTGAGGGAAAGATGAAAAGAACTTTGAAAAGAGAGTTAAACAGTACGTGAAATTGTCAAAAGGGAAGCGTTTGACACCAGTGTTGTTTTCTCGAAAATCAATTAAAAATGGCAGGATTTTGTGTTGTATTGACTTTATCAGCTTTCAGCACTTTTTTCTTGTCTTTTTTAATGCACTTTTCGTTTAACAAGTCAACATCAATTTCTTTTGTTGTAAAAGGGTCATGAGGAAGGTGGCTTTCTTTTCGGAGAAAGTGTTTATAGCCTCGTACCTCTGCAATCGGAGAGATTGAGGTCTGCAGCGTAGATCCTTCGGGGTTAGATACATTTGTGCTAAGTTATAGCCTTTCATAGACAACTTGTTGACTATGTTCAGTCTTGTAGCTTACTCGCTTATGCTATTTTACCTACGCTTAGGATGTTG
>AmBis_127942;RH3
TTTCCGTAGGTGAACCTGCGGAAGGATCATTAAAAAATAATCACAGTTTTGTGATTTTAATAATCATCCTACCCTTTGTGAATTTGTTTTGTAAAGAAAATTTATGTTGTCTATCCTGGCGGTTTTTTGGAAAAGTTGAAAAAACTTTTCGAATCCTCAGGGACTAGGCTTTCATAGACCTTTTTTTAAATTAAACTTTTTGTATTCATTTGTCTAAAATTATTTTTATAATTAAAAACAACTTTTGACATGGATCTCTTGGTTCTCGCAACGATGAAGAACGCAGCAAATGCGATAAGTAATGTGAATTGCAGAATACGTGAATCATCGAATCTTCGAACGCATATTGCCTTTTTAGTTTACTAAAAAGTATGTCTGTTTGAGTATCAGTAAAATATTCTCATAAAAACATTTATTTTTATGGTTATGAGTGTTTTACAACGATAACAAGTTGTTTCACTTTAAAATTGATTTTTTAAAAGCCAATTGGTTTATCTAATAAAATTGGATAAAATTTTCCCGTAAAAAGGAATAAACTTTTCAGTTTTAAAATAAAACTTTGATTGAGCCTATTTAAAAGGAAATTTATAAAATAACTTGATCTCAAATCAGATAAGAGTACCCGCTGAACTTAAGCATATCAATAAGCGGAGGAAAAGAAACTAACAAGGATTCCCTTAGTAACGGCGAGTGAAGCGGGAAGAGCTCAAATTTGAAATCTTCAAGGTTCTACCTTGACGAATTGTAGTTTATAGAAGTGTTTTCTGTTAGTGAGTGGCAAAAGTTCTTTGGAATAGGACATCATAGAGGGTGAGAATCCCGTAGTTGGTCATTCCTCCTAGCTTGTGATACACTTTCAACGAGTCGGATTGTTTGGGAATGCAGTCCAAATGGTGGTAAATTTCATCTAAAGCTAAATATTGGCGAGAGACCGATAGCGAACAAGTACCGTGAGGGAAAGATGAAAAGAACTTTGAAAAGAGAGTTAAACAGTACGTGAAATTGTCAAAAGGGAAGCGTTTGACACCAGTGTTGTTTTCTCGAAAATCAATTAAGAATGGATTTTGTTTTGTATTGACTTTATCAGCTTTCTCCTTTCTTTCTGATCTTTTTTAATGCACTTTTCGTTAACAAGTCAACATCAATTTCTTTTGTTGTAAAAGGGTCATGGGAAGGTGGCTTTCATTTCGGAGAAAGTGTTTATAGCCTTTGACTTCTGCAATCGGAGAGATTGAGGTCTGCAGCGTAGATCCTTCGGGTTAGATACATTTGTGCTAAGTTATAGTTTTCATAGACAACATGTTGACTATGATTAATCTTGTAGCTTACTCGCTGATGCTATTT
>AmBis_128089;Orpinomyces
GTCGTAACAAGGTTTCCGTAGGTGAACCTGCGGAAGGATCATTAAAAAATAATCACAGTTTTGTGATTTTAATAATCATCCTACCCTTTGTGAATTTGTTTTGTAAAGAAAATTTATGTTGTCTATCCCTGGTGGTTTTTGGAAAAGTTGAAAAACTTTTTCGAATCCTCAGGGACTAGGCTTTCATAGACCTTTTTTTAAATTAAACTTTTTGTATTCATTTGTCTAAAATTTATTTATAATAATTTAAAAACAACTTTTGACAATGGATCTCTTGGTTCTCGCAACGATGAAGAACGCAGCAAAATGCGATAAGTAATGTGAATTGCAGAATACGTGAATCATCGAATCTTCGAACGCATATTGCACTTTTCTAGTTTACTAGAAAAGTATGTCTGTTTGAGTATCAGTAAAATATTCTCATAAAAACTTTGTTTTTTATGGTTATGAGTGTTTTACAACGATACAAGTTGTTTCACTTTAAATTGATTTTTAATGCAATTTGATTTCATTTTTAAAATTGGATAAAATTTTCCCGTAACAAGGAATAACTTTTCAGTTTTAAAAATTATCTTTTAATTCACCTATAAAGGAAATTTAACTAAATAACTTGATCTCAAATCAGATAAGAGTACCCGCTGAACTTAAGCATATCAATAAGCGGAGGAAAAGAAACTAACAAGGATTCCCTTAGTAACGGCGAGTGAAGCGGGAAGAGCTCAAATTTGAAATCTTCAAGGGTTTCCTTGACGAATTGTAGTTTATAGAAGTGTTTTCTGTTGGAGTCGGCAAAAGTTCTTTGGAATAGGACATCATAGAGGGTGAGAATCCCGTATTTGACGTCATTCTCCAGCTGTGTGATACGCTTTCAACGAGTCGGATTGTTTGGGAATGCAGTCCAAAATGGGTGGTAAATTTCATCTAAAGCTAAATATTGGCGAGAGACCGATAGCGAACAAGTACCGTGAGGGAAAGATGAAAAGAACTTTGAAAAGAGAGTTAAACAGTACGTGAAATTGTCAAAAGGGAAGCGTTTGACACCAGTGTTGTTTTTCCGAAAATCAATTACGAATGTTTTGTTTTTGAGGAGTTATGACTTCATCGGCTTGCTCCTTTCTTTATGAAACTTTCTTAATGCACTTTTCGGTTAACAAGTCAACATCAATTTCTTTTGTTGTAAAAGGGTATGAGGAAGGTGGCTTTCTTTTCGGAGAAAGTGTTTATAGCCTTGTGCCTCTGCAATCGGAGAGATTGAGGTCTACAGCGTAGATCCTCGGGGTTAGATACGTTTGTGCTAAGTTATAGCTTTTCATAGACAACTTGTTGACTATGTTTAGTCTTGTAGCTTACTCGCTGACGCTATTTTACCTACGCTTAGGATGTTGAC
>AmBis_129031;Orpinomyces
TTTCCGTAGGTGAACCTGCGGAAGATCATTAAAAATAATCACAGTTTTGTGATTTTAATAATCATCCTACCCTTTGTGAATTTGTTTTGTAAAGAAAATTATGTTGTCTATCCTGGTGGTTTTTTGGAAAGTTGAAAAACTTTTTCAAATCCTCAGGGACTAGGCTTTCATAGACTTTTTTTAAATTAAACTTTTTGTATTCATTTGTCTAAAATTATTTTTAATAATTTAAAAACACTTTTGACAATGGATCTCTTGGTTCTCGCAACGATGAAGAACGCAGCAAAATGCGATAAGTAATGTGAATTGCAGAATACGTGAATCATCAAATCTTCGAACGCATATTGCACTTTTCTAGTTTACTAGAAAAGTATGTCTGTTGAGTATCAGTAAAATATTCTCATAAAAACATTGTTTTTATGGTTATGAGTGTTTTACAACGATAAACAAGTTGTTTCACTTAAATTGATTTTTAAAAGCCAATTTGGTTTTATCTAATAAAATTGGATAAAATTTTCCCGTAAAAAGGAATAAACTTTCAGTTTTAAAAGATAAAACTTTAATTGAGCCTAATTAAAGGAAATTTAACTAAATAACTTGATCTCAAATCAGATAAGAGTACCGCTGAACTTAAGCATATCAATAAGCGGAGGAAAGAAACTAACAAGGATTCCTTAGTAACGGCGAGTGAAGCGGGAAGAGCTCAAATTTGAAATCTTCAAGTTCTACCTTGACGAATTGTAGTTTATAGAAGTGTTTTCTGTTAGTGGAGTGGCAAAAGTTCTTTGGAATAGGACATCATAGAGGGTGAGAATCCCGTATTGGTCATTCCTCCTAGCGTTGTGATACACTTTCAACGAGTCGGATTGTTTGGGAATGCAGTCCAAATGGGTGGTAAATTTCATCTAAAGCTAAATATTGGCGAGAGACCGATAGCGAACAAGTACCGTGAGGGAAAGATGAAAGAACTTTGAAAGAGAGTTAAACAGTACGTGAATTGTCAAAAGGGAAGCGTTGACACCAGTGTTGTTTTCCGAAATCAATTACGAATGTTTTATTTTTGAGGAGTTATGACTTCATCGGCTTGCTCCTTTCTTTATGAAACTTTCTTAATGCACTTTTCGGTTAACAAGTCAACATCAATTTCTTTGTTGTAAAAGGTATGAGGAAGGTGCTTTCTTTCGGAGAAAGTGTTTATAGCCTTGTGCCTCTGCAATCGAGAGATTGAGGTCTGCAGCGTAGATCCTTCGGGTTAGATACGTTTGTGCTAAGTTATAGCTTTTCATAGACAACTTGTTGACTATGTTTAGTCTTGTAGCTTACTCGCTGAGCTATTT
>AmBis_129642;Orpinomyces
CGGAAGTAAAAGTCGTAACAAGGTTTCCGTAGGTGAACCTGCGGAAGGATCATTAAAAAATAATCACAGTTTTGTGATTTTAATAATCATCCTACCCTTTGTGAATTTGTTTTGTAAAGAAAATTTATGTTGTCTATCCCTGGTGGTTTTGGAAAAGTTGAAAAACTTTTTCGAATCCTCAGGGACTAGGCTTTCATAGACCTTTTTTTAAATTAAACTTTTTGTATTCATTTGTCTAAAATTTATTTTTAATAATTTAAAAACAACTTTTGACAATGGATCTCTTGGTTCTCGCAACGATGAAGAACGCAGCAAAATGCGATAAGTAATGTGAATTGCAGAATACGTGAATCATCAAATCTTCGAACGCATATTGCACTTTTCTAGTTTACTAGAAAAGTATGTCTGTTTGAGTATCAGTAAAATATTCTCATAAAAACATTGTTTTTATGGTTATGAGTGTTTTACAACGATAACAAGTTGTTTCACTTTAAATTGATTTTTAAAAAGCCAATTTGGTTTTATTCTAAAATTGGATAAAATTTTCCCGTAAAAAGGAATAAACTTTTCAGTTTTAAATAAATCTTAATTGGACTATGTAAAAGGAAATTTATAAAATAACTTGATCTCAAATCAGATAAGAGTACCGCTGAGCTTAAGCATATCAATAAGCGGAGGAAAAGAAACTAACAAGGATTCCCTTAGTAACGGCGAGTGAAGCGGGAAGAGCTCAAATTTGAAATCTTCAGGTTCTACCTTGACGAATTGTAGTTTATAGAAGTGTTTTCTGTTAGTGGAGTGGCAAAAGTTCTTTGGAATAGGACATCATAGAGGGTGAGAATCCCGTATTTGGTCATTCCTCCTAGCGTTGTGATACACTTTCAACGAGTCGGATTGTTTGGGAATGCAGTCCAAAATGGTGGTAAATTTCATCTAAAGCTAAATATTGGCGAGAGACCGATAGCGAACAAGTACCGTGAGGGAAAGATGAAAGAACTTTGAAAAGAGAGTTAAACAGTACGTGAAATTGTCAAAAGGGAAGCGTTTGACACCAGTGTTGTTTTTCCGAAAATCAATTACGAATGTTTTATTTTTGAGAGTTATGACTTCATCGGCTTGCTCCTTCTTTACGAAACTTTCTTAATGCACTTTTCGGTTAACAAGTCAACATCAATTTCTTTTGTTGTAAAAGGGTATGAGGAAGGTGGCTTTCTTTCGGAGAAAGTGTTTATAGCCTTGTGCCTCTGCAATCGGAGAGATTGAGGTCTGCAGCGTAGATCCTTCGGGGTTAGATACGTTTGTGCTAAGTTATAGCTTTTCATAGACAACTTGTTGACTATGTTTAGTCTTGTAGCTTACTCGCTGACGCTATTTTACCTACGCTAGGATGTTGAC
>AmBis_130671;RH3
TTTCCGTAGGTGAACCTGCGGAAGGATCATTAAAAAATATCACACGTTTTATGGTGTGATTTAATAATCATCCTACCCTTTGTGAATTTGTTTTGTTTTGAAAATTTATGTGGTCTATCCCTGATGGTTTTTGGAAAAGTTGAAAAACTTTTTCGAATCCTCAGGGACTAGGCTTTCATAGACCTTTTTTTAAATTAAACTTTTTGTATTCATTTGTCTAAAATTTATTTTTAATAATTTAAAAACAACTTTTGACAATGGATCTCTTGGTTCTCGCAACGATGAAGAACGCAGCAAAATGCGATAAGTAATGTGAATTGCAGGATACGTGAATCATCAAATCTTCGAACGCATATTGCACTTTTTTAGTTTACTAAAAAAGTATGTCTGTTTGAGTATCAGTAAAATATTCTCATAAAAAATATTTGTTTTTTATGGTTATGAGTGTTTTACAACGATAAACAAGTTGTTTCACTTTAAATTGATTTTTTAAAAAGCCAATTTGGTTTTATTATTAAAATTGGATAAAATTTTCCCGTAAAAAGGAATAAACTTTTCAGTTTTAAAAGATAAAATCTTTAATTGAGCTTGATAAAAGGAAATTTATTTAAATAACTTGATCTCAAATCAGATAAGAGTACCCGCTGAACTTAAGCATATCAATAAGCGGAGGAAAAGAAACTAACAAGGATTCCCTTAGTAACGGCGAGTGAAGCGGGAAGAGCTCAAATTTGAAATCTTCAAGGTTCTACCTTGACGAATTGTAGTTTATAGAAGTGTTTTCTGTTAGTAGGAGTGGCAAAAGTTCTTTGGAATAGGACATCATAGAGGGTGAGAATCCCGTATTTGGTCATTCTTCTAGCTTTGTGATACACTTTCAACGAGTCGGATGTTTGGGAATGCAGTCCAAAATGGGTGGTAAATTTCATCTAAAGCTAAATATGGCGAGAGACCGATAGCGAACAAGTACCGTGAGGGAAAGATGAAAAGAACTTTGAAAAGAGAGTTAAACAGTACGTGAAATTGTCAAAAGGGAAGCGTTTGACACCAGTGTTGTTTTTCTCGAAATCAATTAAGAATGGTAGATTTTTGAGTAGTTATGACTTTATCAGCTTTGCTCTCTTTTTCTTGTACTTTTTTAATGCACTTTTCGTTTAACAAGTCAACATCAATTTCTTTTGTTGTAAAAGGGTCATTGAGAAGGTGGCTTTCTTTTCGGAGAAAGTGTTTATAGCCTTTGGCCTCTGCAATCGGAGAGATTGAGGTCTGCAGCGTAGATCCTTCGGGGTTAGATACATTTGTGCTAAGTTATAGCTTTTCATAGACAACTTGTTGACTATGTTCAGTCTTGTAGCTTACTCGCTTATGTTATTT
>AmBis_131113;Orpinomyces
CGGAAGTAAAAGTCGTAACAAGGTTTCCGTAGGTGAACCTGCGGAAGGATCATTAAAAAATAATCACAGTTTTGTGATTTTAATAATCATCCTACCCTTTGTGAATTTGTTTTGTAAAGAAAATTTATGTTGTCTATCCTGGTGGTTTTTGGAAAAGTTGAAAAACTTTTTCGAATCCTCAGGGACTAGGCTTTCATAGACCTTTTTTTTAAATTAAACTTTTTGTATTCATTTGTCTAAAATTTATTTTTAATAATTTAAAAACAACTTTTGACAATGGATCTCTTGGTTCTCGCAACGATGAAGAACGCAGCAAAATGCGATAAGTAATGTGAATTGCAGAATACGTGAATCATCAAATCTTCGAACGCATATTGCACTTTTCTAGTTTACTAGAAAAGTATGTCTGTTTGAGTATCAGTAAAATATTCTCATAAAAACATTGTTTTTTATGGTTATGAGTGTTTTACAACGATAAACAAGTTGTTTCACTTTAAATTGATTTTTAAAAAGCCAATTTGGTTTTATCTAATAAAATTGGATAAAATTTTCCCGTAAAAAAGGAATAAACTTTTCAGTTTTAAAAGGTAAAACTTTAGTTGAGCCTAATTAAAAGGAAATTTAACAAAATAACTTGATCTCAAATCAGATAAGAGTACCCGCTGAACTTAAGCATATCAATAAGCGGAGGAAAAGAAACTAACAAGGATTCCCTTAGTAACGGCGAGTGAAGCGGGAAGAGCTCAAATTTGAAATCTTCAAGGTTCTACCTTGACGAATTGTAGTTTATAGAAGTGTTTTCTGTTAGTGGAGTGGCAAAAGTTCTTTGGAATAGGACATCATAGAGGGTGAGAATCCCGTATTTGGTCATTCTCTAGCGTTGTGATACACTTTCAACGAGTCGGATTGTTTGGGAATGCAGTCCAAAATGGGTGGTAAATTTCATCTAAAGCTAAATATTGGCGAGAGACCGATAGCGAACAAGCACCGTGAGGGAAAGATGAAAAGAACTTTGAAAAGAGAGTTAAACAGTACGTGAAATTGTCAAAAGGGAAGCGTTTGACACCAGTGTTGTTTTTCCGAAAATCAATTACGAATGTTTTGTTTTTGAGGAGTTATGACTTCATCGGCTTGCTCTTTCTTTATGAAACTTTCTTAATGCACTTTTCGGTTAACAAGTCAACATCAATTTCTTTTGTTGTAAAAGGGTATGAGGAAGGTGGCTTTCTTTTCGGAGAAAGTGTTTATAGCCTTGTACCTCTGCAATCGGAGAGATTGAGGTCTGCAGCGTAGATCCTTCGGGGTTAGATGCATTTGTGCTAAGTTATAGCTTTTCATAGACAACTTGTTGACTATGTTTAGTCTTGTAGCTTACTCGCTTACGCTATTTTACCTACGCTTAGGATGTTGACG
>AmBis_13114;Orpinomyces
TTTCCGTAGGTGAACCTGCGGAAGGATCATTAAAAAATAATCACAGTTTTGTGATTTTAATAATCATCCTACCCTTTGTGAATTTGTTTTGTAAAGAAAATTTATGTTGTCTATCCCTGGTGGTTTTTGGAAAAGTTGAAAAACTTTTCGAATCCTCAGGGACTAGGCTTTCATAGACCTTTTTTTAAATTAAACTTTTTGTATTCATTTGTCTAAAATTTATTTTTAATAATTTAAAAACAACTTTTGACAATGGATCTCTTGGTTCTCGCAACGATGAAGAACGCAGCAAAATGCGATAAGTAATGTGAATTGCAGAATACGTGAATCATCAAATCTTCGAACGCATATTGCACTTTTCTAGTTTACTAGAAAAGTATGTCTGTTTGAGTATCAGTAAAATATTCTCATAAAAAACATTTGTTTTTTATGGTTATGAGTGTTTTACAACGATAACAAGTTGTTTCACTTTAAATTGATTTTTTAAATAAGCCAATTTTGGTTTTATTTCTAAAATTGGATAAAATTTTCCCGTAAAAAGGAATAAACTTTTCAGTTTTAATAGTTAAAACTTAGTTGAGCCTAATTAAAAGGAAATTTAACAAAATAACTTGATCTCAAATCAGATAAGAGTACCCGCTGAACTTAAGCATATCAATAAGCGGAGGAAAAGAAACTAACAAGGATTCCCTTAGTAACGGCGAGTGAAGCGGGAAGAGCTCAAATTTGAAATCTTCAAGGTTCTACCTTGACGAATTGTAGCTTATAGAAGTGTTTTCTGTTAGTGGAGTGGCAAAAGTTCTTTGGAATAGGACATCATAGAGGGTGAGAATCCCGTATTGGTCATTCCTCCTAGCGTTGTGATACACTTTCAACGAGTCGGATTGTTTGGGAATGCAGTCCAAAATGGGTGGTAAATTTCATCTAAAGCTAAATATTGGCGAGAGACCGATAGCGAACAAGTACCGTGAGGGAAAGATGAAAAGAACTTTGAAAAGAGAGTTAAACAGTACGTGAAATTGTCAAAAGGGAAGCGTTTGACACCAGTGTTGTTTTTCCGAAAATCAATTACGAATGTTTTATTTTTGAGGAGTTATGACTTCATCGGCTTGCTCCTTTCTTTACGAAACTTTCTTAATGCACTTTTCGGTTAACAAGTCAACATCAATTTCTTTTGTTGTAAAAGGGTATGAGGAAGGTGGCTTTCTTTTCGGAGAAAGTGTTTATAGCCTTGTGCCTCTGCAATCGGAGAGATTGAGGTCTGCAGCGTAGATCCTTCGGGGTTAGATACGTTTGTGCTAAGTTATAGCTTTTCATAGACAACTTGTTGACTATGTTTAGTCTTGTAGCTTACTCGCTGACGCTATTT
>AmBis_133218;Orpinomyces
TTTTCCGTAGGTGAACTGCGGAAGGATCATAAAAAATAATCACAGTTTTGTGATTTTAATAATCATCCTACCCTTTGTGAATTTGTTTTGTAAAGAAAATTTATGTTGTCTATCCTGGTGGTTTTTGGAAAGTTGAAAAACTTTTTCGAATCCTCAGGACTAGGCTTTCATAGACTTTTTTTAAATTAAACTTTTTGTATTCATTTGTCTAAAATTTATTTTTTAATAATTTAAAAACAACTTTTGACAATGGATCTCTTGGTTCTCGCAACGATGAAGAACGCAGCAAAATGCGATAAGTAATGTGAATTGCAGAATACGTGAATCATCAAATCTTCGAACGCATATTGCACTTTTCTAGTTTACTAGAAAAGTATGTCTGTTGAGTATCAGTAAAATATTCTCATAAAAAACATTGTTTTTTATGGTTATGAGTGTTTTACAACGATAAACAAGTTGTTTCACTTTAAATTGATTTTAAAGCCAATTTGGTTTTATCTAATAAAATTGGATAAATTTTCCCGTAAAAGGAATAAACTTTTCAGTTTTAAAAGATAAAACTTTTAATGAGCCTAATTAAAAGGAAATTTAACTAAATAGCTTGATCTCAAATCAGATAAGAGTACCCGCTGAACTTAAGCATATCAATAAGCGGAGGAAAAGAAACTAACAAGGATTCCCTTAGTAACGGCGAGTGAAGCGGGAAGAGCTCAAATTTGAAATCTTCAGGTTCTACCTTGACGAATTGTAGTTTATAGAAGTGTTTCTGTTAGTGGAGTGGCAAAAGTTCTTTGGAATAGGACATCATAGAGGGTGAGAATCCGTATTTGGTCATTCCTCCTAGCGTTGTGATACACTTCAACGAGTCGGATTGTTTGGAATGCAGTCCAAAATGGGTGGTAAATTTCATCTAAAGCTAAATATTGGCGAGAGACCGATAGCGAACAAGTACCGTGAGGGAAGATGAAAAGAACTTTGAAAAGAGAGTTAAACAGTACGTGAAATTGTCAAAAGGGAAGCGTTTGACACCAGTGTTGTTTGTTGAAAATCAATTACGAATGTTTTGATTTTGAGAGTTATGACTTCATCAGCTTGCTCCTTTCTTTACGGAAACTTCTTAATGCACTTTCAGTTAACAAGTCAACATCAATTTCTTTTGTTGTAAAAGGGTAAGAGGAAGGTGGCTTTCTTTCGGAGTAAGTGTTTATAGCCTTGTGCCTCTGCAATCGGAGGGATTGAGGTCTGCAGCGTAGATCCTTCGGGGTTAGATACGTTGTGCTAAGTTATAGCTTTGTATAGACAACTTGTTGACTATGTCAGTCTGTAGCTTACTCGCTGTGCTATTTTACCTACGCTTAGGATGTT
>AmBis_134682;Kyollomyces
AGTCGTACAAGGTTTCCGTAGGTGAACCTGCGGAAGGATCATTAATAAATTTTTTTTGAAATAAAAAAAAAATAATAATCATCCTACCCTTTGTGAATTTGTTTTGTTGAATAATTTTTTAAAATTATTTATTGTCTATCCAAGTTGGAAAGTTGTAAAAAGACTAGAAGACTTGGAGCGGCATAAATAAATTTTAAAGACTTTTTTCTAAAATTAAACTTTTTGTATTCATTTGTCTAAAGTAATTTTTATAATATATAAAAACAACTTTTGACAATGGATCTCTTGGTTCTCGCAACGATGAAGAACGCAGCAAAATGCGATAAGTAATGTGAATTGCAGAATACGTGAATCATCGATCTTCGAACGCATATTGCACTTTTTTAGTTTACTAAAAAAGTATGTCTGTTTGAGTATCAGTAAAATATTCTCATAAAATTTTTTAATTTTATGGTTATGAGTGTTTTACAACGATAAACAAGTTGTTTCACTTTAAATTGAATTTTTTTTGAAGAAATTCTTTAATTCAAATTAAATTGGATAAAATTTTCCCGTAAAAGGAATGACTATACAAGTTTAATAAGAATTAGTGATTTCTTTTATGAAAAGGAAATTTATTAAATAACTTGATCTCAAATCAGATAAGAGTACCCGCTGAACTTAAGCATATCAATAAGCGGAGGAAAGGAAACTAACAAGGATTCCCCTAGTAACGGCGAGTGAAGCGGGAAGAGCTCAAATTTGAAATCTTAAAGGGTTTCCCTTTACGAATTGTAGTTTAAAGAAGTGTTTTCTGTTGAGGTTTTGGTAAAAGTCTTTGGAATAGGACATCATAGAGGGTGAGAATCCCGTATTTGACCTTTACTTTCAACTTTGTGATACACTTTCAAAGAGTCGGATTGTTTGGGAATGCAGTCCAAAATGGGTGGTAAATTTCATCTAAAGCTAAATATTGGCGAGAGACCGATAGCGAACAGTACCGTGAGGGAAAGATGAAAAGAACTTTGAAAAGAGAGTTAAACAGTACGTGAAATTGTCAAAAGGGAAGCGTTTGACACCAGTGTTGTTTTTCTGAAAATCAATTAAAGAACTGTTTATACTAAGCTGTTTAGACTTTATCAGCTATCTGTTAGTTTTGAGCTTTTCTTTAATGCACTTTTCAGTTAACAAGTCAACATCAATTTCTTTTGCTGTAAAAAGCTTGAGGAAGGTGGCTTGAGATTCGTCTTAAGTGTTTATAGCCTCTTGCCTATGCAGTCGGAGAGATTGAGGTCTGCAGCGTAGATCCTTCGGGGCTAAATGCATTTGTGCTAAGTTATAGCATTTTATAGACAACTTGTTGACTATGATTTGTCTTGTAGCTTACTCGCTTATGTTATTTTACCTACGCTTAGGATGTTGAC
>AmBis_135353;Orpinomyces
TTTCCGTAGGTGAACCTGCGGAAGGATCATTAAAAATATCACAGTTTTGTGATTTAATAATCATCCTACCTTTGTGAATTGTTTTGTAAGAAAATTTATGTGTCTATCCCTGATGGTTTTTGGAAAAGTTGAAAAACTTTTTCGAATCCTCAGGACTAGGCTTTCATAGACCTTTTTTAAATTAAACTTTTTGTATTCATTTGTCTAAATTTATTTTTAATAATTTAAAAACAACTTTGACAATGGATCTCTTGGTTCTCGCAACGATGAAGAACGCAGCAAAATGCGATAAGTAATGTGAATTGCAGAATACGTGATCATCAAATCTTCGAACGCATATTGCACTTTTCTAGTTTACTAGAAAGTATGTCTGTTTGAGTATCAGTAAAATATTCTCATAAAAACATTGTTTTTTATGGTTATGAGTGTTTTACAACGATAAACAAGTTGTTTCACTTTAAATTGATTTTTAAAAGCCAATTTGGTTTATCTAATAAAATTGGATAAAATTTTCCCGTAAAAGGAATAAACTTTTCAGTTTTAAAGATAAAACTTTTAATTGAGCCTAATTAAAAGGAAATTTAACTAAATAACTTGATCTCAATCAGATAAGAGTACCCGCTGAACTTAAGCATATCAATAAGCGGAGGAAAAGAAACTAACAAGGATTCCCTTAGTAACGGCGAGTGAAGCGGGAAGAGCTCAAATTTGAAATCTTCAAGGTTCTACCTTGACGAATTGTAGTTTATAGAAGTGTTTTCTGTTAGTGGAGTGGCAAAAGTTCTTTGGAATAGGACATCATAGAGGTGAGAATCCCGTATTTGGTCATTCCTCCTAGCGTTGTGATACACTTTCAACGAGTCGGATTGTTTGGGAATGCAGTCCAAAATGGGTGGTAAATTTCATCTAAAGCTAAATATTGGCGAGAGACCGATAGCGAACAAGTACGTGAGGAAAGATGAAAGAACTTTGAAAAGAGAGTTAAACAGTACGTGAAATTGTCAAAAGGGAAGCGTTTGACACCAGTGTTGTTTTTCCGAAATCAATTACGAATGTTTTGTTTTTGAGGAGTTATGACTTCATCGGCTTGCTCCTTCTTTACGAAACTTTCTTAATGCACTTTTCGGTTAACAAGTCAACATCAATTTCTTTTGTTGTAAAAGGGTATGAGGAAGGTGCTTTCTTTTCGGAGAAAGTGTTTATAGCCTTGTGCCTCTGCAATCGGAGAGATTGAGGTCTGCAGCGTAGATCCTTCGGGTTAGATACGTTTGTGCTAAGTTATAGCTTTCATAGACAACTTGTTGACTATGTTTAGTCTTGTAGCTTACTCGCTGACGCTATTT
>AmBis_138391;Orpinomyces
TTTCCGTAGGTGAACCTGCGGAAGGATCATTAAAAAATAATCACAGTTTTGTGATTTTAATAATCATCCTACCCTTTGTGAATTTGTTTTGTAAAGAAAATTTATGTTGTCTATCCCTGGTGGTTTTTGGAAAAGTTGAAAAACTTTTTCGAATCCTCAGGGACTAGGCTTTCATAGACCTTTTTTTAAATTAAACTTTTTGTATTCATTTGTCTAAAATTTATTTTTAATAATTTAAAAACAACTTTTGACAATGGATCTCTTGGTTCTCGCAACGATGAAGAACGCAGCAAAATGCGATAAGTAATGTGAATTGCAGAATACGTGAATCATCAAATCTTCGAACGCATATTGCACTCTTCTAGTTTACTAGAAAAGTATGTCTGTTTGAGTATCAGTAAAATATTCTCATAAAAACATTGTTTTTTATGGTTATGAGTGTTTTACAACGATAAACAAGTTGTTTCACTTTAAATTGATTTTTAAAAGCCAATTTGGTTTTATCTAATAAAATTGGATAAAATTTTCCCGTAAAAAGGAATAAACTTTCAGTTCTAAAAGATAAAACTTTTAATTGAGCCTAATTAAAAGGAAATTTAACTAAATAACTTGATCTCAAATCAGATAAGAGTACCCGCTGAACTTAAGCATATCAATAAGCGGAGGAAAAGGAACTAACAAGGATTCCCTTAGTAACGGCGAGTGAAGCGGGAAGAGCTCAAATTTGAAATCTTCAAGGTTCTACCTTGACGAATTGTAGTTTATAGAAGTGTTTTCTGTTAGTGGAGTGGCAAAAGTTCTTTGGAATAGGACATCATAGAGGGTGAGAATCCCGTATTTGGTCATTCCTCCTAGCGTTGTGATACACTTTCAACGAGTCGGATTGTTTGGGAATGCAGTCCAAAATGGGTGGTAAATTTCATCTAAAGCTAAATATTGGCGAGAGACCGATAGCGAACAAGTACCGTGAGGGAAAGATGAAAAGAACTTTGAAAAGAGAGTTAAACAGTACGTGAAATTGTCAAAAGGGAAGCGTTTGACACCAGTGTTGTTTTTCCGAAAATCAATTACGAATGTTTTGCTTTTGAGGAGTTATGACTTCATCGGCTTGCTCCTTTCTTTACGAAACTTTCTTAATGCACTTTTCGGTTAACAAGTCAACATCAATTTCTTTTGTTGTAAAAGGGTATGAGGAAGGTGGCTTTCTTTTCGGAGAAAGTGTTTATAGCCTTGTGCCTCTGCAATCGGAGAGATTGAGGTCTGCAGCGTAGATCCTTCGGGGTTAGATACATTTGTGCTAAGTTATAGCTTTTCATAGACAACTTGTTGACTATGTTTAGTCTTGTAGCTTACTCGCTGACGCTATTTTACCTACGCTTAGGATGTTG
>AmBis_138780;Orpinomyces
TTTCCGTAGGTGAACCTGCGGAAGGATCATTAAAAAATAATCACAGTTTTGTGATTTTAATAATCATCCTACCCTTTGTGAATTTGTTTTGTAAAGAAAATTTATGTTGTCTATCCCTGGTGGTTTTTTGGAAAAGTTGAAAAACTTTTTCGAATCCTCAGGGACTAGGCTTTCATAGACCTTTTTTTTAAATTTAAACTTTTTGTATTCATTTGTCTAAAATTTATTTTTAATAATTTAAAAACAACTTTTTGACAATGGATCTCTTGGTTCTCACAACGATGAAGAACCGCAGCAAAATGCGATAAGTAATGTGAATTGCAGAATTACGTGAATCATCGAATCTTCGGAACGCATATTGCACTTTTCTAGTTTACTAGAAAAGTATGTCTGTTTGAGTATCAGTAAAATATTCTCATAAAAACATTGTTTTTATGGTTATGAGTGTTTTTACAACGATAAACAAGTTGTTTTCACTTTAAATTGATTTTTAAAAAGCCAATTTGGTTTTATCTAATTAAAATTGGATAAAAATTTTCCCGTAAAAAGGAATAAACTTTTCAGTTTTTAAAAGATAAAACTTTTATTGAGCCTAATTAAAAGGAAATTTAACAAAATAACTTGATCTCAAATCAGATAAGAAGTACCCGCTGAACTTAAGCATATCAATAAGCGGAGGAAAAGAAACTAACAAGGATTCCCTTAGTAACGGCGAGTGAAGCGGGAAGAGCTCAAATTTGAAATCTTCAAGGTTCTACCTTGACGAATTGTAGTTTATAGAAGTGTTTTCTGTTAGTGGAGTGGCAAAAGTTCTTTGGAATAGGACATCATAGAGGGTGAGAATCCCGTATTTGGTCATTCCTCCTAGCGTTGTGATACACTTTCAACGAGTCCGGATTGTTTGGGAATGCAGTCCAAAATGGGTGGTAAATTTCATCTAAAGCTAAATATTGGTGAGAGGACCGATAGCGAACAAGTACCGTGAGGGAAAGATGAAAAGAACTTTGAAAAGAGAGTTAAACAGTACGTGAAATTGTCAAAAGGGAAGCGTTTGACACCAGTGTTGTTTTCCGAAAATCAATTACGAATGTTTTATTTTTGAGGAAGTTATGACTTCATCGGCCTTGCTCCTCTCTTTATGAAACTTTCTTAATGCACTTTTCGGTTAACAAGTCAACATCAATTTCTTTGTTGTAAAAGGGTATGAGGAAGGTGGCTTTCTTTCGGAGAAAGTGTTTATAGCCTTGTACCTCTGCAATCGGAGAGATTGAGGTCTGCAGCGTAGATCCTTCGGGTTAGATACGTTTGTGCTAAGTTATAGCTTTTCATAGACAAACTTGTTGACTATGTTTAGTCTTGTAGCTTTACTCGCTGACGCTATTTTTACCTACGCTTAGGATGTTG
>AmBis_139883;Orpinomyces
TTTCCGTAGGTGAACCTGCGGAAGGATCATTAAAAAATAATCACAGTTTTGTGATTTTAATAATCATCCTACCCTTTGTGAATTTGTTTTGTAAAGAAATTTATGTTGTCTATCCCTGGTGGTTTTGGAAAAGTTGAAAAACTTTTCGAATCCTCAGGGACTAGGCTTTCATAGACCTTTTTTAAATTAAACTTTTTGTATTCATTTGTCTAAAATTTATTTTTAATAATTTAAAAACAACTTTTGACAATGGATCTCTTGGTTCTCGCAACGATGAAGAACGCAGCAAAATGCGATAAGTAATGTGAATTGCAGAATACGTGAATCATCAAATCTTCGAACGCATATTGCACTTTTCTAGTTTACTAGAAAAGTATGTCTGTTTGAGTATCAGTAAAATATTCTCATAAAAACATTGTTTTTATGGTTATGAGTGTTTTACAACGATAAACAAGTTGTTTCACTTTAAATTGATTTTTAAAAGCCAATTTGGTTTTATCTAATAAAATTGGATAAAATTTTCCCGTAAAAAGGAATAAACTTTTCAGTTTTAAAAGATAAAACTTTTAATTGAGCCTAATTAAAAGGAAATTTAACTAAATAACTTGATCTCAAATCAGATAAGAGTACCCGCTGAACTTAAGCATATCAATAAGCGGAGGAAAAGAAACTAACAAGGATTCCCTTAGTAACGGCGAGTGAAGCGGGAAGAGCTCAAATTTGAAATCTTCAAGGTTCTACCTTGACGAATTGTAGTTTATAGAAGTGTTTTCTGTTAGTGGAGTGGCAAAAGTTCTTTGGAATAGGACATCATAGAGGGTGAGAATCCCGTATTTGGTCATTCCTCCTAGCGTTGTGATACACTTTCAACGAGTCGGATTGTTTGGGAATGCAGTCCAAAATGGGTGGTAAATTTCATCTAAAGCTAAATATTGGCGAGAGACCGATAGCGAACAAGTACCGTGAGGGAAAGATGAAAAGAACTTTGAAAAGAGAGTTAAACAGTACGTGAAATTGTCAAAAGGGAAGCGTTTGACACCAGTGTTGTTTTTCCGAAAATCAATTACGAATGTTTTATTTTTGAGAGTATGACTTCATCGGCTTGCTTCTCTCTTTATGAAACTTTCTTAATGCACTTTCGGTTAACAAGTCAACATCAATTTCTTTTGTTGTAAAAGGGTATGAGGAAGGTGGCTTTCTTTCGGAGAAAGTGTTTATAGCCTTGTACCTCTGCAATCGGAGAGATTGAGGTCTGCAGCGTAGATCCTTCGGGGTTAGATACATTTGTGCTAAGTTATAGCTTTTCATAGACAACTTGTTGACTATGTTTAGTCTTGTAGCTTACTCGCTTATGCTATTT
>AmBis_139892;Neocallimastix
TTTCCGTAGGTGAACCTGCGGAAGGATCATTAAAAAATATCACTCGATTGAGAGTGATTTAATAATCATCCTACCCTTTGTGAATTTGTTGTTTGAAATAATTTTTTTGATTTTAAAAAAAAATTATTTATGGTTTTGTCTATCCCTAAAATTGGTTTGTTTGTTGTAAAAGACAAGTGAATCAATTTAGGGAATAGGCTTTCATAAATAAGTTTTTTTTAAAGTCTTAAAGACCTTTTTTTAAAATTAAACTTTTGTATTCATTTGTCTAAATTTTTTTTAAATAATTTAAAAACGACTTTTGACAATGAATCTCTTGGTTCTCGCAACGATGAAGAACGCAGCAAAATGCGATAAGTAATGTGAATTGCAGAATACGTGAATCATCAAATCTTCGAACGCATATTGCACTTTTTTAGTTTACTAAAAAAGTATGTCTGTTTGAGTATCAGTAAAATATTCTCATAAAACATTTTTGTTTTATGGTTATGAGTGTTTTACAACGATAAACAAGTTGTTTCACTTTAAATTCATTTTAATTTAAGACCATTTATGGTTTTAATAAAAAATTGGATAAAATTTTCCCGTAAAAAGGAATAAACTTTTCAGTTTTTTAATTATTACCAACAAACGGTCCGATTTAAAAGGAAATTTATTTAAATAACTTGATCTCAAATCAGATAAGAGTACCCGCTGAACTTAAGCATATCAATAAGCGGAGGAAAAGAAACTAACAAGGATTCCCTTAGTAACGGCGAGTGAAGCGGGAAGAGCTCAAATTTGAAATCTTCAAGGTTCTACCTTGACGAATTGTAGTTTAAAGAAGTGTTTTCTGTTAGATGTGTAGCAAAAGTTCCTTGGAATGGGACATCATAGAGGGTGAGAATCCCGTATTTGGTTATTCATTCTAGCTTTGTGATACACTTTCAAAGAGTCGGATTGTTTGGGAATGCAGTCCAAAATGGGTGGTAAATTTCATCTAAAGCTAAATATTGGCGAGAGACCGATAGCGAACAAGTACCGTGAGGGAAAGATGAAAAGAACTTTGAAAAGAGAGTTAAACGTACGTGAAATTGTCAAAAGGGAAGCGTTTGACACCAGTGTTGTTTTTCCGAAAATCAATTACGAATGGCTTGATTTTGTGTTGTATTGACCTTATCAGCTTTCTTCACTTTTTTCGAGTCTTTCTTAATGCACTTTTCGGTTAACAAGTCAACATCAATTTCTTTTGTTGTAAAAGAGTATTCGGAAGGTGGCTTTCTTTTCGGAGAAAGTGTTTATAGCCCTATACTTCTACAATCGGAGAGATTGAGGTCTGCAGCGTAGATCCTGCGGGTTAGATACATTTGTGCTAAGTTGTAGCTTTTCATAGACAACTTGTTGACTATGTTTAGTCATGCGGCTTACTCGCTTATGCTA
>AmBis_140265;Orpinomyces
TTTCCGTAGGTGAACCGCGGAAGGATCATTAAAAATAATCACAGTTTTGTGATTTTAATAATCATCCTACCCTTTGTGAATTTGTTTTGTAAAGAAAATTTATGTTGTCTATCCCTGGTGGTTTTTGGAAAAGTTGAAAAACTTTTTCGAATCCTCAGGGACTAGGCTTTCATAGACCTTTTTTTAAATTAAACTTTTTGTATTCATTTGTCTAAAATTTACTTTTAATAATTTAAAAACAACTTTTGACAATGGATCTCTTGGTTCTCGCAACGATGAAGAACGCAGCAAAATGCGATAAGTAATGTGAATTGCAGAATACGTGAATCATCAAATCTCGAACGCATATTGCACTTTTCTAGTTTACTAGAAAAGTATGTCTGTTTGAGTATCAGTAAAATATTCTCATAAAAAACATTGTTTTTATGGTTATGAGTGTTTTACAACGATAAACAAGTTGTTTCACTTTAAATTGATTTTTAAAAGCCAATTTGGTTTTATCTAATAAAATTGGATAAAATTTTCCCGTAAAAAGGAATAAACTTTTCAGTTTTAAAAGATAAAACTTTTAATTGAGCCTAATAAAAGGAAATTTAACAAAATAACTTGATCTCAAATCAGATAAGAGTACCCGCTGAACTTAAGCATATCAATAAGCGGAGGAAAAGAAACTAACAAGGATTCCCTTAGTAACGGCGAGTGAGGCGGGAAGAGCTCAAATTTGAAATCTTCAAGGTTCTACCTTGACGAATTGTAGTTTATAGAAGTGTTTTCTGTTAGTGGAGTGGCAAAAGTTCTTTGGAATAGGACATCATAGAGGGTGAGAATCCCGTATTTGGTCATTCCTCCTAGCGTTGTGATACACTTTCAACGAGTCGGATTGTTTGGGAATGCAGTCCAAAATGGGTGGTAAATTTCATCTAAAGCTAAATATTGGCGAGAGACCGATAGCGAACAAGTACCGTGAGGGAAAGATGAAAAGAACTTTGAAAAGAGAGTTAAACAGTACGTGAAATTGTCAAAAGGGAAGCGTTTGACACCAGTGTTGTTTTTCCGAAAATCAATTACGAATGTTTTGTTTTTGAGGAGTTATGACTTCATCGGCTTGCTCCTTTCTTTACGAAACTTTCTTAATGCACTTTTCGGTTAACAAGTCAACATCAATTCTTTTGTTGTAAAAGGGTATGAGGAAGGTGGCTTTCTTTTCGGAGAAAGTGTTTATAGCCTTGTGCCTCTGCAATCGGAGAGATTGAGGTCTGCAGCGTAGATCCTTCGGGGTTAGATACATTGTGCTAAGCTATAGCTTGTATAGACAACTTGTTGACTATGTTAGTCATGTAGCTTACTCGCTGTGCTATTTACCTACGCTTAGGATGTTG
>AmBis_142148;Kyollomyces
AGTCGTAACAAGGTTTCCGTAGGTGAACCTGCGGAAGGATCATTAATAAATTTTTTTTGAAATAAAAAAAAATAATAATCATCCTACCCTTTGTGAATTTGTTTTGTTGAATAATTTTTTAAAATTACTTATTGTCTATCCAAGTTGGAAAGCTGTAAAAGACTCGAAGACTTGGAGCGGCATAAATAAGTTTAAAGACTTTTTTCTAAAATTAAACTTTTTGTATTCATTTGTCTAAAATAATTTTTATAATTTATAAAAACAACTTTTGACAATGGATCTCTTGGTTCTCGCAACGATGAAGAACGCAGCAAAATGCGATAAGTAATGTGAATTGCAGAATACGTGAATCATCGAATCTTCGAACGCATATTGCACTTTTTTAGTTTACTAAAAAAGTATGTCTGTTTGAGTATCAGTAAAATATTCTCATAAATTTTTAATTTTATGGTTATGAGTGTTTTACAACGATAAACAAGTTGTTTCACTTTAAATTGAATTTTTGAAGAAATTCTTTAATTCAAATTAAATTTGGATAAAATTTTCCCGTAAAAAGGAATAACTATACAAGTTTAATAAGAATTTGGATTTCTTTTATAAAAGGAAATTTATTAAATAACTTGATCTCAAATCAGATAAGAGTACCGCTGAACTTAAGCATATCAATAAGCGGAGGAAAAGAAACTAACAAGGATTCCCCTAGTAACGGCGAGTGAAGCGGGAAGAGCTCAAATTTGAAATCTTAAAGGGTTTCCCTTTACGAATTGTAGTTTAAAGAAGTGTTTTCTGTTGAGGTTTTGGTAAAAGTTCTTTGGAATAGACATCATAGAGGGTGAGAATCCCGTATTTGACCTTTACTTTCAACTTTGTGATACACTTTCAAAGAGTCGGATTGTTTGGGAATGCAGTCCAAAATGGGTGGTAAATTCATCTAAAGCTAAATATTGGCGAGAGACCGATAGCGAACAAGTACCGTGAGGAAAGATGCAAAGAACTTTGAAAAGAGAGTTAAACAGTACGTGAAATTGTCAAAAGGGAAGCGTTTGACACCGGTGTTGTTTTTCTGAAAATCAATTAAAGAACTGTTTATGCTAAGTTGTTTAGTCTTTATCAGCTATCTGCTTAGTTTGAGCTTTTCTTTAATGCACTTTTCAGTTAACAAGTCAACATCAATTTCTTTTGCTGTAAAAAGCTTGAGGAAGGTGGCTTGAGATTCGTCTTAAGTGTTTATAGCCTCTTGCCTATGCAGTCGGAGAGATTGAGGTCTGCAGCGTAGGTCCTTCGGGGCTAAATGCATTTGTGCTAAGTTATAGCATTTTATAGACAACTTGTTGACTATGATTTGTCTTGTAGCTTACTCGCTTATGTTATTTTACCTACGCTTAGGATGTTGAC
>AmBis_142255;Orpinomyces
TAAAAGTCGTAACAAGGTTTCCGTAGGTGAACCTGCGGAAGGATCATTAAAAAATATCACAGTTTGTGTGATTTAATAATCATCCTACCCTTTGTGAATTTGTTTTGTTGAAAATTTATGTTGTCTATCCCTGATGGTTTTGGAAAAGTTGAAAAACTTTTTCAATCCTCAGGGACTAGGCTTTCATAGACCTTTTTTTTAAATTAAACTTTTGTATTCATTTGTCTAAAATTTATTTTTAATAATTTAAAAACAACTTTTGACAATGGATCTCTTGGTTCTCGCAACGATGAAGAACGCAGCAAAATGCGATAAGTAATGTGAATTGCAGAATACGTGAATCATCAAATCTTCGAACGCATATTGCACTTTTTTAGTTTACTAAAAAAGTATGTCTGTTTGAGTATCAGTAAAATATTCTCATAAAAACATTTGTTTTTATGGTTATGAGTGTTTTACAACGATAACAAGTTGTTTCACTTTAAATTGATTTTTTAAATAAGCCAATTTGGTTTTTATTTCTAAAATTGGATAAAATTTTCCCGTAAAAAGGAATAAACTTTTCAGTTTTAAAATAAATCTTAATTGACTTTGTAAAAAGGAAATTTATTAAAATAACTTGATCTCAAATCAGATAAGAGTACCGCTGAACTTAAGCATATCAATAAGCGGAGGAAAAGAAACTAACAAGGATTCCCTTAGTAACGGCGAGTGAAGCGGGAAGAGCTCAAATTTGAAATCTTCAAGGTTCTACCTTGACGAATTGTAGTTTATAGAAGTGTTTTCTGTTAGTAGAGTGGCAAAAGCTCTTTGGAATAGGACATCATAGAGGGTGAGAATCCCGTATTTGGTCATTCTTCTAGCTTTGTGATACACTTTCAACGAGTCGGATTGTTGGGAATGCAGTCCAAAATGGGTGGTAAATTTCATCTAAAGCTAAATATTGGCGAGAGACCGATAGCGAACAAGTACCGTGAGGGAAAGATGAAAAGAACTTTGAAAAGAGAGTTAAACAGTACGTGAAATTGTCAAAAGGGAAGCGTTTGACACCAGTGTTGTTTTTCCGAAAATCAATTACGAATGTTTTGTTTTTGAGAAGTTATGACTTCATCGGCTTGCTTCTCTCTTTACGAAACTTTCTTAATGCACTTTTCGGTTAACAAGTCAACATCAATTTCTTTTGTTGTAAAAGGGTATGAGGAAGGTGGCTTTCTTTTCGGAGAAAGTGTTTATAGCCTTGTACCTCTGCAATCGGAGAGATTGAGGTCTGCAGCGTAGATCCTTCGGGGTTAGATACATTCGTGCTAAGTTATAGCTTTTCATAGACAACTTGTTGACTATGTTAGTCTTGTAGCTTACTCGCTTATGCTATTTTACCTACGCTTAGGATGTTG
>AmBis_14352;Orpinomyces
TTTCCGTAGGTGAACCTGCGGAAGGATCATTAAAAAATATCACAGTTTTATGTGATTTAATAATCATCCTACCCTTTGTGAATTTGTTTTGTAAGAAATTTACGTTGTCTATCCCTGATGGTTTTTGGAAAAGTTGAAAAACTTTTTCGAATCCTCAGGGACTAGGCTTTCATAGACCTTTTTTTAAATTAAACTTTTTGTATTCATTTGTCTAAATTTATTTTTAATAATTTAAAAACAACTTTTGACAATGGATCTCTTGGTTCTCGCAACGATGAAGAACGCAGCAAAATGCGATAAGTAATGTGAATTGCAGAATACGTGAATCATCAAATCTTCGAACGCATATTGCACTTTTTTAGTTTACTAAAAAAGTATGTCTGTTTGAGTATCTGTAAAATATTCTCATAAAAACATTTGTTTTTATGGTTATGAGTGTTTTACAACGATAACAAGTTGTTTCACTTTAAATTGATTTTTTAAAATAAGCCAATTTGGTTTTATTTCTAAAATTGGATAAAATTTTCCCGTAAAAAGGAATAAACTTTTCAGTTTTAAAATAAATCTTAATTGACTTTTGTAGAAAGGAAATTTATTAAAATAACTTGATCTCAAATCAGATAAGAGTACCCGCTGAACTTAAGCATATCAATAAGCGGAGGAAAAGAAACTAACAAGGATTCCTTAGTAACGGCGAGTGAAGCGGGAAGAGCTCAAATTTGAAATCTTCAAGGTTCTACCTTGACGAATTGTAGTTTATAGAAGTGTTTTCTGTTAGTAGAGTGGCAAAAGTTCTTTGGAATAGGACATCATAGAGGGTGAGAATCCCGTATTTGGTCATTCTTTCTAGCTTTGTGATACACTTTCAACGAGTCGGATTGTTTGGGAATGCAGTCCAAAATGGGTGGTAAATTTCATTTAAAGCTAAATATTGGCGAGAGACCGATAGCGAACAAGTACCGTGAGGGAAAGATGAAAAGAACTTTGAAAAGAGAGTTAAACAGTACGTGAAATTGTCAAAAGGGAAGCGTTTGACACCAGTGTTGTTTTTCCGAAAATCAATTACGAATGTTTTGTTTTTAAGAAGTTATGACTTCATCGGCTTGCTTCTTTCTTTACGAAACTTTCTTAATGCACTTTTCGGTTAACAAGTCAACATCAATTTCTTTTGCTGTAAAAGGGTCATTGGAAGGTGGCTTTCTTTTCGGAGAAAGTGTTTATAGCCTTTGGCCTCTGCAGTCGGAGAGATTGAGGTCTGTAGCGTAGATCCTTCGGGTTAGATACATTTGTGCTAAGTTATAGCCTTTCATAGACAACTTGTTGACTATGATCAGTCATGTAGCTTACTCGCTTATGCTATTT
>AmBis_144281;Orpinomyces
TCGTAACAAGGTTTCCGTAGGTGAACCTGCGGAAGGATCATTAAAAAATAATCACAGTTTTGTGATTTTAATAATCATCCTACCCTTTGTGAATTTGTTTTGTAAAGAAAATTTATGTTGTCTATCCCTGGTGGTTTTTGGAAAAGTTGAAAAACTTTTTCGAATCCTCAGGGACTAGGCTTTCATAGACCTTTTTTTAAATTAAACTTTTTGTATTCATTTGTCTAAAATTTATTTTTAATAATTTAAAAACAACTTTTGACAATGGATCTCTTGGTTCTCGCAACGATGAAGAACGCAGCAAAATGCGATAAGTAATGTGAATTGCAGAATACGTGAATCATCAAATCTTCGAACGCATATTGCACTTTTCTAGTTTACTAGAAAAGTGTGTCTGTTTGAGTATCAGTAAAATATTCTCATAAAAAACATTGTTTTTATGGTTATGAGTGTTTTACAACGATAAACAAGTTGTTTCTCTTTAAATTGATTTTTAAAAGCCAATTTTGGTTTTATCTAATAAAATTGGATAAAATTTTCCCGTAAAAAGGAATAAACTTTTCAGTTTTAAAAGATAAAACTTTAATTGAGCCTAATAAAAGGAAATTTAACAAAATAACTTGATCTCAAATCAGATAAGAGTACCCGCTGAACTTAAGCATATCAATAAGCGAGGAAAAGAAACTAACAAGGATTCCCTTAGTAACGGCGAGTGAAGCGGGAAGAGCTCAAATTTGAAATCTTCAAGGTTCTACCTTGACGAATTGTAGTTTATAGAAGTGTTTTCTGTTAGTGGAGTGGCAAAAGTTCTTTGGAATAGGACATCATAGAGGGTGAGAATCCCGTATTTGGTCATTCCTCCTAGCGTTGTGATACACTTTCAACGAGTCGGATTGTTTGGGAATGCAGTCCAAAATGGGTGGTAAATTTCATCTAAAGCTAAATATTGGCGAGAGACCGATAGCGAACAAGTACCGTGAGGGAAGATGAAAGAACTTTTGAAAAGAGAGTTAAACAGTACGTGAAATTGTCAAAAGGGAAGCGTTTGACACCAGTGTTGTTTTTCCCGAAAATCAATTACGAATGTTTTGTTTTTGAGGAGTTATGACTTCATCGGCTTGCTCCTTTCTTTACGAAACTTTCTTAATGCACTTTTCGGTTAACAAGTCAACATCAATTTCTTTTGTTGTAAAAGGGTATGAGGAAGGTGGCTTTCTTTTCGGAGAAAGTGTTTATAGCCTTGTGCCTCTGCAATCGGAGAGATTGAGGTCTGCAGCGTAGATCCTTCGGGGTTAGATACGTTTGTGCTAAGTTATAGCTTTCCATAGACAACTTGTTGACTATGTTTAGTCTTGTAGCTTACTCGCTGATGCTATTTTACCTACGCTTAGGATGTTGAC
>AmBis_144380;Orpinomyces
TTTCCGTAGGTGAACCTGCGGAAGGATCATTAAAAAATAATCACAGTTTTGTGATTTAATAATCATCCTACCCTTTGTGAATTTGTTTTGTAAAGAAAATTTATGTTGTCTATCCCTGGTGGTTTTTGGAAAAGTGAAAAACTTTTTCGAATCAGGGACTAGGCTTTCATAGACCTTTTTTTAAATTAAACTTTTTGTATTCATTTGTCTAAAATTTATTTTTAATAATTTAAAAACAACTTTTGACAATGGATCTCTTGGTTCTCGCAACGATGAAGAACGCAGCAAAATGCGATAAGTAATGTGAATTGCAGAATACGTGAATCATCAAATCTTCGAACGCATATTGCACTTTTCTAGTTTACTAGAAAAGTATGTCTGTTTGAGTATCAGTAAAATATTCTCATAAAAAACATTGTTTTTTATGGTTATGAGTGTTTTACAACGATAAACAAGTTGTTTCACTTTAAATTGATTTTTAAAAGCCAATTTGGTTTTATCTAATAAAATTGGATAAAATTTTCCCGTAAAAAGGAATAAACTTTTCAGTTTTAAAAGATAAAACTTTTATTGAGCCTAATAAAAGGAAATTTAACAAATAACTTGATCTCAATCAGATAAGAGTACCCGCTGAACTTAAGCATATCAATAAGCGGAGGAAAAGAAACTAACAAGGATTCCCTTAGTAACGGCGAGTGAAGCGGGAAGAGCTCAAATTTGAAATCTTCAAGGTTCTACCTTGACGAATTGTAGTTTATAGAAGTGTTTTCTGTTAGTGGAGTGGCAAAAGTTCTTTGGAATAGGACATCATAGAGGGTGAGAATCCCGTATTTGGTCATTCCTCCTAGCGTTGTGATACACTTTCAACAGTCGGATTGTTTGGGAATGCAGTCCAAAATGGGTGGTAAATTTCATCTAAAGCTAAATATTGGCGAGAGACCGATAGCGAACAAGTACCGTGAGGGAAAGATGAAAAGAACTTTGAAAAGAGAGTTAAACAGTACGTGAAATTGTCAAAGGGAAGCGTTTGACACCAGTGTTGTTTTTCCGAAAATCAATTACGAATGTTTTGTTTTTGAGGAGTTATGACTTCATCGGCTTGCTCCTTTCTTTACGAAACTTTCTTAATGCACTTTTCGGTTAACAAGTCAACATCAATTTCTTTTGTTGTAAAAGGGTATGAGGAAGGTGGCTTTCTTTTCGGAGAAAGTGTTTATAGCCTTGTGCCTCTGCAATCGGAGAGATTGAGGTCTGCAGCGTAGATCCTTCGGGGTTAGATACGTTTGTGCTAAGTTATAGCTTTTCATAGACAACTTGTTGACTATGTTTAGTCTTGTAGCTTACTCGCTGATGCTATTTTACCTACGCTTAGGATGTTG
>AmBis_14440;Orpinomyces
TAAAAGTCGTAACAAGGTTTCCGTAGGTGAACCTGCGGAAGGATCATTAAAAAATATCACACGTTTATGTGTATTTAATAATCATCCTACCCTTTGTGAATTTGTTTTGTATGAAAATTTATGTGTCTATCCCTGATGGTTTTTGGAAAAGTTGAAAACTTTTTCAAATCCTCAGGGACTAGGCTTTCATAGACCTTTTTTTAAATTAAACTTTTTGTATTCATTTGTCTAAATTTATTTTTAATAATTTAAAAACAACTTTTGACAATGGATCTCTTGGTTCTCGCAACGATGAAGAACGCAGCAAAATGCGATAAGTAATGTGAATTGCAGAATACGTGAATCATCAAATCTTCGAACGCATATTGCACTTTTTTAGTTTACTAAAAAAGTATGTCTGTTTGAGTATCAGTAAAATATTCTCATAAAAAATATTTTGTTTTTTATGGTTATGAGTGTTTTACAACGATAACAAGTTGTTTCACTTTAAATTGATTTTTAAATAAGCCAATTTGGTTTTATTTCTAAAATTGGATAAAATTTTCCCGTAAAAAGGAATAAACTTTTCAGTTTAAAGATAAATCTTTAATTGGACTTTGATAAAAAGGAAATTTAATTAAATAACTTGATCTCAAATCAGATAAGAGTACCCGCTGAACTTAAGCATATCAATAAGCGGAGGAAAGAAACTAACAAGGATTCCCTTAGTAACGGCGAGTGAAGCGGGAAGAGCTCAAATTTGAAATCTTCAAGGTTCTACCTTGACGAATTGTAGTTTATAGAAGTGTTCTCTGTTAGTAGAGTGGCAAAAGTTCTTTGGAATAGGACATCATAGAGGGTGAGAATCCCGTATTTGGTCATTCTTTCTAGCGTTGTGATACACTTTCAACGAGTCGGATTGTTTGGGAATGCAGTCCAAAATGGGTGGTAAATTTCATCTAAAGCTAAATATTGGCGAGAGACCGATAGCGAACAAGTACCGTGAGGGAAAGATGAAAAGAACTTTGAAAAGAGAGTTAAACAGTACGTGAAATTGTCAAAAGGGAAGCGTTTGACACCAGTGTTGTTTGTTCGAAAATCAATTCGAATATTTTTATTTTGAGAAGTTATGACTTCATCAGCTTGCTTCTCTCTTTATGAAACTTATTGAATGCACTTTTCGGTTAACAAGTCAACATCAATTTCTTTTGTTGTAAAAGGGTAAGAGGAAGGTGGCTTACGTTCGGAGAAAGTGTTTATAGCCTTGTACCTCTGCAATCGGAGAGATTGAGGTCTGCAGCGTAGACTCTTCGGGGTTAGATACACTTGTGCTAAGTTATAGCCTTTTATAGACAACTTGTTGACTATGTTCAGTCTTGTAGCTTACTCGCTTATGCTATTTTACCTACGCTTAGGATGTTGAC
>AmBis_145481;Anaeromyces
TTTCCGTAGGTGAACCTGCGGAAGGATCATTAATAAATTTCCAACGATATGTGTTGGATAATAATAATCATCCTACCCTTTGTGAATTTGTTGTATGAAATAATTTTTTTTAAAAAATTATTTAGAATGTCTTTCCCTGAAATTGTGAGGAGCTGTATGAGTGTTCGCAATTCAGGGGATAGATTTTCTTAGTAATTTTTTAGGAAAGACCTTTTTTAGAATAAAACTTTTTGTATTCATTTGTCTAAATAATTTTTAAATAATAATTTAAAACAACTTTTGACAATGGATCTCTTGGTTCTCGCAACGATGAAGAACGCAGCAAAATGCGATAAGTAGTGTGAATTGCAGAATACGTGAATCATCGAATCTTCGAACGCATATTGCACTTTTTTAGTTTACTAAAAAAGTATGTCTGTTTGAGTATCAGTAAAATATCTTCATAAAAAATTTATTTTTTTATGGTTTTGAGTGTTTTACAACGATACAAGTTGTTTCACTTTAAATTGAATTTTTAATTGGATTTGAAAATTTCAATTTTTAAAATTGGATAAAATTTTCCTTTACAAGGAATAACCTAGACAATTTTAAAAATTTTCTTTCAATCCAACCAGAAAGGAAATTTAAAACAACTTGATCTCAAATCAGATAAGAGTACCCGCTGAACTTAAGCATATCAATAAGCGGAGGAAAAGAAACTAGCAAGGATTCCCCTAGTAACGGCGAGTGAAGCGGGAAGAGCTCAAATTTGAAATCTTAAAGGGTTTCCCTTTACGAATTGTAGTTTAAAGAAGTGTTTTCTGTTGGAGTTTCGGTAAAAGTTCTTTGGAATAGGACATCATAGAGGGTGAGAATCCCGTATTTGACCGTTACTTTCCAGCTGTGTGATACACTTTCAAAGAGTCGGATTGTTTGGGAATGCAGTCCAAAATGGGTGGTAAATTTCATCTAAAGCTAAATATTGGCGAGAGACCGATAGCGAACAAGTACCGTGAGGGAAAGATGAAAAGAACTTTGAAAAGAGAGTTAAACAGTACGTGAAATTGTCAAAAGGGAAGCGTTTGACACCAGTGTTGTTTAGTTGAAAATCAATTCAATAATTTTTGATTTTGAGTAGTATTGACTTCATCAGCTCGCTGCTCTCTTTTCGGAAATTATTGAATGCACTTTTCAGTTAACAAGTCAACATCAATTTCTTTTGTTGTAAAAGGGTAAGAGGAAGGTGGCTTACGCTTCGGCGTAAGTGTTTATAGCCTTTTACCTCTGCAATCGGAGAGATTGAGGTCTGCAGCGTAGATCTTCGGGGTTAGATACACTTGTGCTAAGCTATAGCCTTGTATAGACAACTTGTTGACTATGCTCAGTCATGTAGCTTACTCGCTTATGCTATTTTACCTACGCTTAGGATGTTG
>AmBis_145998;Orpinomyces
TTTCCGTAGGTGAACCTGCGGAAGGATCATTAAAAATATCACAGTTTATGTGTGATTAATAATCATCCTACCCTTTGTGAATTTGTTTTGTTGAAAATTTATGTGTCTATCCCTGATGGTTTTTGGAAAGTTGAAAAACTTTTTCAAATCCTCAGGACTAGGCTTTCATAGACCTTTTTTAAATTAAACTTTTGTATTCATTTGTCTAAATTATTTTAATAATTTAAAAACAACTTTTGACAATGGATCTCTTGGTTCTCGCAACGATGAAGAACGCAGCAAAATGCGATAAGTAATGTGAATTGCAGAATACGTGAATCATCAAATCTTCGAACGCATATTGCACTTTCTAGTTTACTAGAAAGTATGTCTGTTTGAGTATCAGTAAAATATTCTCATAAAAACATTGTTTTTTATGGTTATGAGTGTTTTACAACGATAAACAAGTGTTTCACTTTAAATTGATTTTTAAAGCCAATTTGGTTTATCTAATAAAATTGGATAAAATTTCCCGTAAAAAGGAATAAACTTTCAGTTTTAAAGATAAAACTTTTAATTGAGCCTAATTAAAAGGAAATTTAACTAAATAACTTGATCTCAAATCAGATAAGAGTACCGCTGAACTTAAGCATATCAATAAGCGGAGGAAAAGAAACTAACAAGATTCCTTAGTAACGGCGAGTGAAGCGGGAAGAGCTCAAATTTGAAATCTTCAAGTTCTACCTTGACGAATTGTAGTTTATAGAAGTGTTTTCTGTTAGTGGAGTGCAAAAGTTCTTTGGAATAGGACATCATAGAGGGTGAGAATCCCGTATTTGGTCATTCCTCTAGCGTTGTGATACACTTTCAACGAGTCGGATTGTTTGGGAATGCAGTCCAAATGGGTGGTAAATTTCATCTAAAGCTAAATATTGGCGAGAGACCGATAGCGAACAAGTACCGTGAGGGAAAGATGAAAAGAACTTTGAAAGAGAGTTAAACAGTACGTGAATTGTCAAAAGGGAAGCGTTTGACACCAGTGTTGTTTTTCCGAAAATCAATTACGAATGTTTGTTTTTGAGGAGTTATGACTTCATCGGCTTGCTCCTTTCTTTACGAAACTTTCTTAATGCACTTTTCGGTTAACAAGTCAACATCAATTTCTTTTGTTGTAAAAGGGTATGAGGAAGGTGGCTTTCTTTTCGGAGAAAGTGTTTATAGCCTTGTGCCTCTGCAATCGGAGAGATTGAGGTCTGCAGCGTAGATCTTCGGGTTAGATACGTTTGTGCTAAGTTATAGCTTTCATAGACAACTTGTTGACTATGTTTAGTCTTGTAGCTACTCGCTTACGCTATTT
>AmBis_146524;Kyollomyces
AGTCGTAACAAGGTCTCCGTAGGTGAACCTGCGGAAGGATCATTAATAAATTTTTTTTTGAAATAAAAAAAAAATAATAATCATCCTACCCTTTGTGAATTTGTTTTGTTGAATAATTTTTTAAAATTATTTATTGTCTATCCAAGTTGGAAAGCTGTAAAAAGACTCGAAGACTTGGAGCGGCATAAATAAATTTAAAGACTTTTTTCTAAAATTAAACTTTTTGTATTCATTTGTCTAAAATAATTTTTATAATATATAAAAACAACTTTTGACAATGGATCTCTTGGTTCTCGCAACGATGAAGAACGCAGCAAAATGCGATAAGTAATGTGAATTGCAGAATACGTGAATCATCGAATCTTCGAACGCATATTGCACTTTTTTAGTTTACTAAAAAAGTATGTCTGTTTGAGTATCAGTAAAATATTCTCATAAAATTTTTTAATTTTATGGTTATGAGTGTTTTACAACGATAAACAAGTTGTTTCACTTTAAATTGAATTTTTTTGAAGAAATTCTTTAATTCAAATTAAATTTGGATAAAATTTTCCCGTAAAAAGGAATAACTATACAAGTTTAATAAGAATTTAGTGATTTCTTTTATGAAAAGGAAATTTATTAAATAACTTGATCTCAAATCAGATAAGAGTACCCGCTGAACTTAAGCATATCAATAAGCGGAGGAAAAGAAACTAACAAGGATTCCCCTAGTAACGGCGAGTGAAGCGGGAAGAGCTCAAATTTGAAATCTTAAAGGGTTTCCCTTTACGAATTGTAGTTTAAAGAAGTGTTTTCTGTTGAGGTTTTGGTAAAAGTTCTTTGGAATAGGACATCATAGAGGGTGAGAATCCCGTATTTGACCTTTACTTTCAACTTTGTGATACACTTTCAAAGAGTCGGATTGTTTGGGAATGCAGTCCAAAATGGGTGGTAAATTTCATCTAAAGCTAAATATTGGCGAGAGACCGATAGCGAACAAGTACCGTGAGGGAAAGATGAAAAGAACTTTGAAAAGAGAGTTAAACAGTACGTGAAATTGTCAAAAGGGAAGCGTTTGACACCAGTGTTGTTTTTCTGAAAATCAATTAAAGAACTGTTTATGCTAAGTTGTTTAGACTTTATCAGCTAACTGTTTAGTTTTGAGCTTTTCTTTAATGCACTTTTCAGTTAACAAGTCAACATCAATTTCTTTTGCTGTAAAAAAGCTTGAGGAAGGTGGCTTGAGATTCGTCTTAAGTGTTTATAGCCTCTTGCCTATGCAGTCGGAGAGATTGAGGTCTGCAGCGTAGATCCTTCGGGGCTAAATGCATTTGTGCTAAGTTATAGCATTTTATAGACAACTTGTTGACTATGATTTGTCTTGTAGCTTACTCGCTTATGTTATTTTACCTACGCTTAGGATGTTGAC
>AmBis_147311;Orpinomyces
TTCCGTAGGTGAACCTGCGGAAGGATCATTAAAAGATAATCACAGTTTTGTGATTTTAATAATCATCCTACCCTTTGTGAATTTGTTTGTAAAGAAAATTTATGTTGTCTATCCCTGGTGGTTTTTGGAAAAGTTGAAAAACTTTTTCGAATCCTCAGGGACTAGGCTTTCATAGACCTTTTTTTAAATTAAACTTTTTGTATTCATTTGTCTAAATTTATTTTTAATAATTTAAAAACAACTTTTGACGATGGATCTCTTGGTTCTCGCAACGATGAAGAACGCAGCAAAATGCGATAAGTAATGTGAATTGCAGAATACGTGATCATCAAATCTTCGAACGCATATTGCACTTTTCTAGTTTACTAGAAAAGTATGTCTGTTTGAGTATCAGTAAAATATTCTCGTAAAAAACATTGTTTTTTATGGTTATGAGTGTTTTACAACGATAAACAAGTTGTTCACTTTAAATTGATTTTTAAAAGCCAATTTTGGTTTATCTAATAAAATTGGATAAAATTTTCCCGTAAAAAAGGAATAAACTTTTCAGTTTTAAAAGGTAAACTTTAGTTGAGCCTAATTAAAAGGAAATTTAACAAAATAACTTGATCTCAAATCAGATAAGAGTACCCGCTGAACTTAAGCATATCAATAGCGGAGGAAAAGAAACTAACAAGGATCCCTTAGTAACGGCGAGTGAAGCGGGAAGAGCTCAAATTTGAAATCTTCAAGGTTCTACCTTGACGAATTGTAGTTTATAGAAGTGTTTTCTGTTAGTGGAGTGGCAAAAGTTCTTTGGAATAGGACATCATAGAGGGTGAGAATCCCGTATTTGGTCATTCCTCCTAGCGTTGTGATACACTTTCAACGAGTCGGATTGTTTGGGGAATGCAGTCCAAAATGGGTGGTAAATTTCATCTAAGCTAAATATTGGCGAGAGACCGATAGCGAACAAGTACCGTGAGGGAAAGATGAAAAGAAACTTTGAAAAGAGAGTTAAACAGTACGTGAAATTGTCAAAAGGGAAGCGTTTGAACACCAGTGTTGTTTTTTCCGAAAATCAATTACGAATGTTTTTTTGAGGAGTTATGACTTCATCGGCTTGCTCCTTTCTTTATGAAACTTTCTTAATGCACTTTTCGGTTTAACAGTCAAACATCAATTTCTTTTGTGTAAAAGGGTATGAGGAAGGTGGCTTTCTTTCGGAGAAAAGTGTTTATAGCCTTGGTGCCTCTGCAATCGGAGAGATTGAGGTCTGCAGCGTAGATCCTTCGGGGTTAGATACGTTT
>AmBis_147638;Neocallimastix
CGGAAGTAAAAGTCGTAACAAGGTTTCCGTAGGTGAACCTGCGGAAGGATCATTAAAAAATATCGCTCGATTGAGAGTGATTTAATAATCATCCTACCCTTTGTGAATTTGTTGTTTGTAATAATTTTTTTTGATTTTAAAAAAAAAATTATTTATGGTTTTGTCTATCCCTAAAATTGGTTTGTTGTGAAATGAATCAAATTTAGGGAATAGGCTTTCATAAATAAGTTTTTTTAAAGTCTTAAAGACCTTTTTTAAAATTAAACTTTTGTATTCATTTGTCTAAATTTTTTTTAAATAATTTAAAAACAACTTTTGACAATGGATCTCTTGGTTCTCGCAACGATGAAGAACGCAGCAAAATGCGATAAGTAATGTGAATTGCAGAATACGTGAATCATCAAATCTTCGAACGCATATTGCACTTTTTTAGTTTACTAAAAAAGTATGTCTGTTTGAGTATCAGTAAAATATTCTCATAAAAACATTTTTGTTTTTATGGTTATGAGTGTTTTACAACGATAAACAAGTTGTTTCACTTTAAATTCATTTTAATTTAAGACCATTTATGGTTTTAATAAAAAATTGGATAAAATTTTCCCGTAAAAAGGAATACACTTTCAGTTTTTTAATTATTACCAACAAACGGTCCGATTTAAAAGGAAATTTATTTAAATAACTTGATCTCAAATCAGATAAGAGTACCCGCTGAACTTAAGCATATCAATAAGCGGAGGAAAAGAAACTAACAAGGATTCCCTTAGTAACGGCGAGTGAAGCGGGAAGAGCTCAAATTTGAAATCTTCAAGGTTCTACCTTGACGAATTGTAGTTTAAAGAAGTGTTTTCTGTTAGATGAGTAGCAAAAGTTCCTTGGAATGGGACACCATAGAGGGTGAGAATCCCGTATTTGGTTATTCATTCTAGCTTTGTGATACACTTTCAAAGAGTCGGATTGTTTGGGAATGCAGTCCAAAATGGGTGGTAAATTTCATCTAAAGCTAAATATTGGCGAGAGACCGATAGCGAACAAGTACCGTGAGGGAAAGATGAAAAGAACTTTGAAAAGAGAGTTAAACAGTACGTGAAATTGTCAAAAGGGAAGCGTTTGACACCAGTGTTGTTTTTCCGAAAATCAATTACGAATGGCTTGATTTTGTGTTGTATTGACCTTATCAGCTTTCTGCACTTTTTTCGAGTCTTTCTTAATGCACTTTTTGGTTAACAAGTCAACATCAATTTCTTTTGTTGTAAAAGAGTATTCGGAAGGTGGCTTTCTTTTCGGAGAAAGTGTTTATAGCCCTATACTTCTACAATCGGAGAGATTGAGGTCTGCAGCGTAGATCCTTCGGGGTTAGATACACTTGTGCTAAGTTGTAGCTTTTCATAGACAACTTGTTGACTATGTTTAGTCATGCGGCTTACTCGCTTGTGCTA
>AmBis_148069;Orpinomyces
TTTCCGTAGGTGAACCTGCGGAAGGATCATTAAAAAATAATCACAGTTTTGTGATTTTAATAATCATCCTACCCTTTGTGAATTTGTTTTGTAAAGAAAATTTATGTTGTCTATCCCTGGTGGTTTTGGAAAAGTTGAAAAACTTTTTCAATCCCAGGGACTAGGCTTTCATAGACCTTTTTTAAATTAAACTTTTTGTATTCATTTGTCTAAAATTTATTTTTAATAATTTAAAAACAACTTTTGACAATGGATCTCTTGGTTCTCGCAACGATGAAGAACGCAGCAAAATGCGATAAGTAATGTGAATTGCAGAATACGTGAATCATCAAATCTTCGAACGCATATTGCACTTTTCTAGTTTACTAGAAAAGTATGTCTGTTTGAGTATCAGTAAAATATTCTCATAAAAAACATTGTTTTTTATGGTTATGAGTGTTTTACAACGATAAACAAGTTGTTTCACTTTAAATTGATTTTTAAAAGCCAATTTGGTTTTATCTAATAAAATTGGATAAAATTTTCCCGTAAAAAGGAATAAACTTTTCAGTTTTAAAAGATAAAACTTTTAATTGAGCCTAATTAAAAGGAAATTTAACTAAATAACTTGATCTCAAATCAGATAAGAGTACCCGCTGAACTTAAGCATATCAATAAGCGGAGGAAAAGAAACTGACAAGGATTCCCTTAGTAACGGCGAGTGAAGCGGGAAGAGCTCAAATTTGAAATCTTCAAGGTTCTACCTTGACGAATTGTAGTTTATAGAAGTGTTTTCTGTTAGTAGAGTGGCAAAAGTTCTTTGGAATAGGACATCATAGAGGGTGAGAATCCCGTATTTGGTCATTCTTTCTAGCTTTGTGATACACTTTCAACGAGTCGGATTGTTTGGGAATGCAGTCCAAAATGGGTGGTAAATTTCATCTAAAGCTAAATATTGGCGAGAGACCGATAGCGAACAAGTACCGTGAGGGAAAGATGAAAAGAACTTTGAAAAGAGAGTTAAACAGTACGTGAAATTGTCAAAAGGGAAGCGTTTGACACCAGTGTTGTTTTTCCGAAAATCAATTACGAATGTTTTGTTTTGAGAAGTTATGACTTCATCGGCTTGCTTCTCTCTTTACGAAACTCTCTTAATGCACTTTTCGGTTAACAAGTCAACATCAATTTCTTTTGTTGTAAAAGGGTATGAGGAAGGTGGCTTTCTTTTCGGAGAAAGTGTTTATAGCCTTGTACCTCTGCAATCGGAGAGATTGAGGTCTGCAGCGTAGATCCTTCGGGGTTAGATACATTTGTGCTAAGTTATAGCTTTTCATAGACAACTTGTTGACTATGTTAAGTCTTGTAGCTTACTCGCTTATGCTATTT
>AmBis_148253;Kyollomyces
AGTCGTAACAAGGTTTCCGTAGGTGAACCTGCGGAAGGATCATTAATAAATTTTTTTTTGAAATAAAAAAAAAATAATAATCATCCTACCCTTTGTGAATTTGTTTGTTTGAATAATTTTTTAAAATTATTTATTGTCTATCCAAGTTGGAAAGTTGTAAAAGACTCGAAGACTTGGAGCGGCATAAATAAGTTTAAAGACTTTTTTTTAAAATTAAACTTTTGTATTCATTTGTCTAAAATAATTTTTATAATATATAAAAACAACTTTTGACAATGGATCTCTTGGTTCTCGCAACGATGAAGAACGCAGCAAAATGCGATAAGTAATGTGAATTGCAGAATACGTGAATCATCGAATCTTCGAACGCATATTGCACTTTTTTAGTTTACTAAAAAAGTATGTCTGTTTGAGTATCAGTAAAATATTCTCATAAAATTTTTAATTTTATGGTTATGAGTGTTTTACAACGATAAACAAGTTGTTTCACTTTAAATTGAATTTTTTTGAAGAAATTCTTAATTCAAATTAAATTTGGATAAAATTTTCCCCGTAAAAAGGAATAACTATACAAGTTTAATAAGAATTTAGTGATTTCTTTTATGAAAAGGAAATTTATTAAATAACTTGATCTCAAATCAGATAAGAGTACCCGCTGAACTTAAGCATATCAATAAGCGGAGGAAAAGAAACTAACAAGGATTCCCCTAGTAACGGCGAGTGAAGCGGGAAGAGCTCAAATTTGAAATCTTAAAGGGTTTCCCTTTACGAATTGTAGTTTTAAAGAAGTGTTTCTGTTGAGGTTTTGGTAAAAGTTCTTTGGAATAGGACATCATAGAGGGTGAGAATCCCGTATTTGACCTTTACTTTCAACTTTGTGATACACTTTCAAAGAGTCGGATTGTTTGGGAATGCAGTCCAAAATGGGTGGTAAATTTCATCTAAAGCTAAATATTGGCGAGAGACCGATAGCGAACAAGTACCGTGAGGGAAAGATGAAAAGAACTTTGAAAAGAGAGTTAAACAGTACGTGAAATTGTCAAAAGGGAAGCGTTTGACACAGTGTTGTTTTTTCTGAAAATCAATTAAAGAACTGTTTATGCTAAGTTGTTTAGACTTTATCAGCTAACTGTTTAGTTTTGAGCTTTTCTTTAATGCACTTTTCAGTTAACAAGTCAACATCAATTTCTTTTGCTGTAAAGAAGCTTGAGGAAGGTGGCTTGAGATTCGTCTTAAGTGTTTATAGCCTCTTGCCTATGCAGTCGGAGAGATTGAGGTCTGCAGCGTAGATCCTTCGGGGCTAAATGCATTTGTGCTAAGTTATAGCATTTTATAGACAACTTGTTGACTATGATTTGTCTTGTAGCTTACTCGCTTATGTTATTTTACCTACGCTTAGGATGTTGAC
>AmBis_148490;Orpinomyces
TTTCCGTAGGTGAACCTGCGGAAGGATCATTAAAAAATAATCACAGTTTTGTGATTTTAATAATCATCCTACCCTTTGTGAATTTGTTTTGTAAAGAAAATTTATGTTGTCTATCCCTGGTGGTTTTTGGAAAAGTTGAAAAACTTTTTCGAATCCTCAGGGACTAGGCTTTCATAGACCTTTTTTTAAATTAAACTTTTTGTATTCATTTGTCTAAAATTTATTTTTAATAATTTAAAAACAACTTTTGACAATGGATCTCTTGGTTCTCGCAACGATGAAGAACGCAGCAAAATGCGATAAGTAATGTGAATTGCAGAATACGTGAATCATCAAATCTTCGAACGCATATTGCGCTTTTCTAGTTTACTAGAAAAGTATGTCTGTTTGAGTATCAGTAAAATATTCTCATAAAAAACATTGTTTTTTATGGTTATGAGTGTTTTACAACGATAAACAAGTTGTTCCACTTTAAATTGATTTTTAAAAGCCAATTTGGTTTTATCTAATAAAATTGGATAAAATTTTCCCGTAAAAAGGAATAAACTTTTCAGTTTTAAAAGATAAAACTTTTAATTGAGCCTAATTAAAAGGAAATTTAACTAAATAACTTGATCTCAAATCAGATAAGAGTACCCGCTGAACTTAAGCATATCAATAAGCGGAGGAAAAGAAACTAACAAGGATTCCCTTAGTAACGGCGAGTGAAGCGGGAAGAGCTCAAATTTGAAATCTTCAAGGTTCTACCTTGACGAATTGTAGTTTATAGAAGTGTTTTCTGTTAGTGGAGTGGCAAAAGTTCTTTGGAATAGGACATCATAGAGGGTGAGAGTCCCGTATTTGGTCATTCCTCCTAGCGTTGTGATACACTTTCAACGAGTCGGATTGTTTGGGAATGCAGTCCAAAATGGGTGGTAAATTTCATCTAAAGCTAAATATTGGCGAGAGACCGATAGCGAACAAGTACCGTGAGGGAAAGATGAAAAGAACTTTGAAAAGAGAGTTAAACAGTACGTGAAATTGTCAAAAGGGAAGCGTTTGACACCAGTGTTGTTTTTCCGAAAATCAATTACGAATGTTTTGTTTTTGAGGAGTTATGACTTCATCGGCTTGCTCCTTTCTTTACGAAACTTTCTTAATGCACTTTTCGGTTAACAAGTCAACATCAATTTCTTTTGTTGTAAAAGGGTATGAGAAAGGTGGCTTTCTTTTCGGAGAAAGTGTTTATAGCCTTGTGCCTCCGCAATCGGAGAGATTGAGGTCTGCAGCGTAGATCCTTCGGGGTTAGATACGTTTGTGCTAAGTTATAGCTTTTCATAGACAACTTGTTGACTATGTTTAGTCTTGTAGCTTACTCGCTGATGCTATTTTACCTACGCTTAGGATGTTG
>AmBis_148586;Orpinomyces
CGGAAGTAAAAGTCGTAACAAGGTTTCCGTAGTGAACCTGCGGAAGGATCATTAAAAAATAATCACAGTTTGTGATTTTAATAATCATCCTACCTTTGTGATTTGTTTTGTAAAGAAAATTTATGTTGTCTATCCCTGGTGGTTTTTGGAAAAGTTGAAAAACTTTTTCGAATCCTCAGGGACTAGGCTTTCATAGACCTTTTTTTTAAATTAAACTTTTTGTATTCATTTGTCTAAAATTATTTTTAATAATTTAAAAACAACTTTTGACAATGGATCTCTTGGTTCTCGCAACGATGAAGAACGCGGCAAAATGCGATAAGTAATGTGAATTGCAGAATACGTGAATCATCAAATCTTCGAACGCATATTGCACTTTTCTAGTTTACTAGAAAGTATGTCTGTTTGAGTATCAGTAAAATATTCTCATAAAAAACATTGTTTTTTATGGTATGAGTGTTTTACAACGATAAACAAGTTGTTTCACTTTAAATTGATTTTTAAAAGCCAATTTTGGTTTTATCTAATAAAATTGGATAAAATTTCCCGTAAAAAGGAATAAACTTTTCAGTTTTAAAAGGTAAAACTTTAATTGAGCCTAATAAAAGGAATTTAACAAAATAACTTGATCTCAAATCAGATAAGAGTACCGCTGAACTTAAGCAATCAATAAGCGGAGGAAAAGAAACTAACAAGGATTCCTTAGTAACGCGAGTGAAGCGGGAAGAACTCAAATTTGAAATCTTCAAGGTTCTACCTTGACGATTGTAGTTTATAGAAGTGTTTTCTGTTAGTGAGTGGCAAAAGTTCTTTGGAATAGGACATCATAGAGGGTGAGAATCCCGTATTTGGTCATTCTCTAGCTTTGTGATACACTTCAACGAGTCGGATTGTTTGGGAATGCAGTCCAAAATGGGTGGTAAATTCCATCTAAAGCTAAATATTGGCGAGAGACCGATAGCGAACAAGTACCGTGAGGGAAAGATGAAAGACTTTGAAAAGAGAGTTAAACAGTACGTGAAATTGTCAAAAGGGAAGCGTTTGACACCAGTGTGTTTTTCCGAAAATCAATTACGAATGTTTTGTTTTGAGGAGTTATGACTTCATCGGCTTGCTTCTCTCTTTACGAAACTTCTTAATGCACTTTTCGGTTAACAAGTCAACATCAATTTCTTTGTTGTAAAAGGGTATGAGGAAGGTGGCTTCTTTTCGGAGAAAGTGTTATAGCCTTGTGCCTCTGCAATCGGAGAGATTGAGGTCTGCAGCGTAGATCCTTCGGGGTTAGATACATTTGTGCTAAGTTATAGCTTTTCATAGACACTTGTTGACTATGTTTAGTCTTGTAGCTACTCGCTGACAGCTAT
>AmBis_151507;Orpinomyces
TTTCCGTAGGTGAACCTGCGGAAGGATCATTAAAAAATATCACAGTTTTGTGTGATTTAATAATCATCCTACCCTTTGTGAATTTGTTTTGTTAGAAAATTTATGTTGTCTATCCCTGATGGTTTTTGGAAAAGTTGAAAAACTTTTTCAAATCCTCAGGGACTAGGCTTTCATAGACCTTTTTTTAAATTAAACTTTTTGTATTCATTTGTCTAAATTTATTTTTAATAATTTAAAAACAACTTTTGACAATGGATCTCTTGGTTCTCGCAACGATGAAGAACGCAGCAAAATGCGATAAGTAATGTGAATTGCAGAATACGTGAATCATCAAATCTTCGAACGCATATTGCACTTTTTTAGTTTACTAAAAAAGTATGTCTGTTTGAGTATCAGTAAAATATTCTCATAAAAATATTTTTGTTTTTTATGGTTATGAGTGTTTTACAACGATAACAAGTTGTTTCACTTTAAATTGATTTTTTAAAATAAGCCAATTTGGTTTTATTTCTAAAATTGGATAAAATTTTCCCGTAAAAAGGAATAAACTTTTCAGTTTTAAAATAAATCTTAAATTGGACTTTGATAAAAAGGAAATTTATTTAAATAACTTGATCTCAAATCAGATAAGAGTACCCGCTGAACTTAAGCATATCAATAAGCGGAGGAAAAGAACTAACAAGGATTCCCTTAGTAACGGCGAGTGAAGCGGGAAGAGCTCAAATTTGAAATCTTCAAGGTTCTACCTTGACGAATTGTAGTTTATAGAAGTGTTTTCTGTTAGTAGAGTGGCAAAAGTTCTTTGGAATAGGACATCATAGAGGGTGAGAATCCCGTATTTGGTCATTCTTTCTAGCTTTGTGATACACTTTCAACGAGTCGGATTGTTTGGGAATGCAGTCCAAAATGGGTGGTAAATTTCATCTAAAGCTAAATATTGGCGAGAGACCGATAGCGAACAAGTACCGTGAGGGAAAGATGAAAAGAACTTTGAAAAGAGAGTTAAACAGTACGTGAAATTGTCAAAAGGGAAGCGTTTGACACCAGTGTTGTTTTTCCGAAAATCAATTACGAATGTTTTATTTTTGAGAAGTTATGACTTCATCGGCTTGCTTCTCTCTTTATGAAACTTTCTTAATGCACTTTTCGGTTAACAAGTCAACATCAATTTCTTTTGTTGTAAAAGGGTATGAGGAAGGTGGCTTTCTTTTCGGAGAAAGTGTTCATAGCCTTGTACCTCTGCAATCGGAGAGATTGAGGTCTGCAGCGTAGATCCTTCGGGGTTAGATACATTTGTGCTAAGTTATAGCCTTTCATAGACAACTTGTTGACTATGTTTAGTCTTGTAGCTTACTCGCTTATGCTATTT
>AmBis_152238;Orpinomyces
TTTCCGTAGGTGAACCTGCGGAAGGATCATTAAAAAATAATCACAGTTTTGTGATTTTAATAATCATCCTACCCTTTGTGAATTTGTTTTGTAAAGAAAATTTATGTTGTCTATCCCTGGTGGTTTTTGGAAAAGTTGAAAAACTTTTTCGAATCCTCAGGGACTAGGCTTTCATAGACCTTTTTTTAAATTAAACTTTTTGTATTCATTTGTCTAAAATTTATTTTTAATAATTTAAAAACAACTTTTGACAATGGATCTCTTGGTTCTCGCAACGATGAAGAACGCAGCAAAATGCGATAAGTAATGTGAATTGCAGAATACGTGAATCATCAAATCTTCGAACGCATATTGCACTTTTCTAGTTTACTAGAAAAGTATGTCTGTTTGAGTATCAGTAAAATATTCTCATAAAAAACATTGTTTTTTATGGTTATGAGTGTTTTACAACGATAAACAAGTTGTTTCACTTTAAATTGATTTTTAAAAGCCAATTTTGGTTTTATCTAATAAAATTGGATAAAATTTTCCCGTAAAAAGGAATAAACTTTTCAGTTTTAAAAGATAAAACTTTAGTTGAGCCTAATAAAAGGAAATTTAACAAAATAACTTGATCTCAAATCAGATAAGAGTACCCGCTGAACTTAAGCATATCAATAAGCGGAGGAAAAGAAACTAACAAGGATTCCCTTAGTAACGGCGAGTGAAGCGGGAAGAGCTCAAATTTGAAATCTTCAAGGTTCTACCTTGACGAATTGTAGTTTATAGAAGTGTTTTCTGTTAGTAGAGTGGCAAAAGTTCTTTGGAATAGGACATCATAGAGGGTGAGAATCCCGTATTTGGTCATTCCTCTAGCTTGTGATACACTTTCAACGAGTCGGATTGTTTGGGAATGCAGTCCAAAATGGGTGGTAAATTTCATCTAAAGCTAAATATTGGCGAGAGACCGATAGCGAACAAGTACCGTGAGGGAAAGATGAAAAGAACTTTGAAAAGAGAGTTAAACAGTACGTGAAATTGTCAAAAGGGAAGCGTTTGACACCAGTGTTGTTTTTCCGAAAATCAATTACGAATGTTTTGTTTTTGAGAGTTATGACTTCATCGGCTTGCTCTTTCTTTACGAAACTTTCTTAATGCACTTTTCGGTTAACAAGTCAACATCATTTCTTTTGTTGTAAAAGGGTACGAGGAAGGTGGCTTTCTTTTCGGAGAAAGTGTTTATAGCCTTGTGCCTCTGCAATCGGAGAGATTGAGGTCTGCGGCGTAGATCCTTCGGGGTTAGATACGTTTGTGCTAAGTTATAGCTTTTCATAGACAACTTGTTGACTATGTTAGTCTTGTAGCTTACTCGCTTATGCTATTTTACCTACGCTTAGGATGTTGAC
>AmBis_152335;Orpinomyces
TTTCCGTAGGTGAACCTGCGGAAGGATCATTAAAAAATATCACGCGTTTATGTGTGATTTAATAATCATCCTACCCTTTGTGAATTTGTTTTGTTTTGAAAATTTATGTTGTCTATCCCTGAGGTTGGAAAAGTTGAAAAACTTTTTCGAATCTCAGGGACTAGGCTTCATAGACCTTTTTTTAAATTAAACTTTTGTATTCATTTGTCTAAAATTTATTTTAATAATTTAAAAACAACTTTGACAATGGATCTCTTGGTTCTCGCAACGATGAAGAACGCAGCAAAATGCGATAAGTAATGTGAATTGCAGAATACGTGAATCATCAAATCTTCGAACGCATATTGCACTTTTTTAGTTTACTAGAAAAGTATGTCTGTTTGAGTATCAGTAAAATATTCTCATAAAAACATTTGTTTTTATGGTTATGAGTGTTTTACAACGATAACAAGTTGTTTCACTTTAAATTGATTTTTAAAAAGCCAATTTGGTTTTATCTAAAATTGGATAAAATTTTCCCGTAGAAAGGAATAAACTTTTCAGTTTTAAAGATAAAACTTTAATTGACTAATTAAAAGGAAATTTACTAAATAACTTGATCTCAAATCAGATAAGAGTACCCGCTGAACTTAAGCATATCAATAAGCGGAGGAAAAGAAACTAACAAGGATTCCTTAGTAACGGCGAGTGAAGCGGGAAGAGCTCAAATTTGAAATCTTCAAGGTCTACCTTGACGAATTGTAGTTTATAGAAGTGTTTTCTGTTAGTGAGTGGCAAAGTTCTTTGGAATAGGACATCATAGAGGGTGAGAATCCCGTATTTGGTCATTCTTCTAGCTTTGTGATACACTTTCAACGAGTCGGATTGTTTGGGAATGCAGTCCAAAATGGGTGGTAAATTTCATCTAAAGCTAAATATTGGCGAGAGACCGATAGCGAACAAGTACCGTGAGGAAAGATGAAAAGAACTTTGAAAAGAGAGTTAAACAGTACGTGAATTGTCAAAAGGGAAGCGTTTGACACCAGTGTTGTTTTTCCGAAAATCAATTACGATGTTTTATTTTTTGAGAAGTTATGACTTCATCGGCTTGCTCTCTCTTTATGAAACTTCTTAATGCACTTTTCGGTTAACAAGTCAACATCAATTTCTTTTGTTGTAAAAGGGTATGAGGAAGGTGGCTTTCTTTCGGAGAAAGTGTTTATAGCCTTGTACCTCTGCAATCGGAGAGATTGAGGTCTGCAGCGTAGATCCTTCGGGTTAGATACATTTGTGCTAAGTTATAGCTTTTCATAGACAACTTGTTGACTATGTTAGTCTTGTAGCTTACTCGCTGATGCTATTTTACCTACGCTTAGGATGTTGAC
>AmBis_152589;Orpinomyces
TTTCCGTAGGTGAACCTGCGGAAGGATCATTAAAAAATATCACAGTTATGTGTGATTTAATAATCATCCTACCCTTTGTGAATTTGTTTTGTTTGAAAATTTATGTTGTCTATCCCTGAGGTTGGAAAAGTTGAAAAACTTTTTCGAATCAGGGACTAGGCTTTCATAGACCTTTTTTTAAATTAAACTTTTTGTATTCATTTGTCTAAAATTTATTTTTAATAATTTAAAAACAACTTTTGACAATGGATCTCTTGGTTCTCGCAACGATGAAGAACGCAGCAAAATGCGATACGTAATGTGAATTGCAGAATACGTGAATCATCAAATCTTCGAACGCATATTGCACTTTTCTAGTTTACTAGAAAAGTATGTCTGTTTGAGTATCAGTAAAATATTCTCATAAAAACATTGTTTTTTATGGTTATGAGTGTTTACAACGATAAACAAGTTGTTTCACTTTAAATTGATTTTTTAAAATAAGCCAATTTGGTTTTATTTCTAAAATTGGATAAAATTTCCCGTAAAAAGGAATAAACTTTTCAGTTTTAAAATAAATCTAATTGGACTTTGAATAAAAAGGAAATTTATTTAAATAACTTGATCTCAAATCAGATAAGAGTACCCGCTGAACTTAAGCATATCAATAAGCGGAGGAAAAGAAACTAACAAGGATTCCCTTAGTAACGGCGAGTGAAGCGGGAAGAGCTCAAATTTGAAATCTTCAAGGTTCTACCTTGACGAATTGTAGTTTATAGAAGTGTTTTCTGTTAGTAGAGTGGCAAAAGTTCTTTGGAATAGGACATCATAGAGGGTGAGAATCCCGTATTTGGTCATTCTTTCTAGCTTTGTGATACACTTTCAACGAGTCGGATTGTTTGGGAGTGCAGTCCAAAATGGGTGGTAAATTTCATCTAAAGCTAAATATTGGCGAGAGACCGATAGCGAACAAGTACCGTGAGGGAAAGATGAAAAGAACTTTGAAAAGAGAGTTAAACAGTACGTGAAATTGTCAAAAGGGAAGCGTTTGACACCAGTGTTGTTTTTCCGAAAATCAATTACGAATGTTTTGTTTTTGAAAGTTATGACTGCATCGGCTTGCTTCTCTCTTTACGAAACTTTCTTAATGCACTTTTCGGTTAACAAGTCAACATCAATTTCTTTTGTTGTAAAAGGGTATGAGGAAGGTGGCTTTCTTTTCGGAGAAAGTGTTTATAGCCTTGTACCTCTGCAATCGGAGAGATTGAGGTCTGCAGCGTAGATCCTTCGGGGTTAGATACATTTGTGCTAAGTTATAGCTTTTCATAGACAACTTGTTGACTATGTTAAGTCTTGTAGCTTACTCGCTTATGCTATTT
>AmBis_152882;Cyllamyces
TTTCCGTAGGTGAACCTGCGGAAGGATCATTAAAAAATGAAGACCCGATAATGAGGGTCTTATTAATAATCCTACCCTTTGTGAATTTGTTTGTTTTTATAACGTGTCTTTCCCTGTTTTTGATGGAGCTTGTTTAAAAAGCAAAATCAAATCAGGGGAATGGCAAAACCTTTTTTAAAATTAACTTTTTGTATTCATTTGTCTAAAAATTATTTTTATAATATAAAAACAACTTTTGACAATGGATCTCTTGGTTCTCGCAACGATGAAGAACGCAGCAAAATGCGATAAGTAATGTGAATTGCAGAATACGTGAATCATCGAATCTTCGAACGCATATTGCACTTTTTTGGTTTACCAAAAAAGTATGTCTGTTTGAGTATCAGTAAAATATTCTCATAAAAACTTTTGTTTTTTATGGTTATGAGTGTTTTACAACGATAAACAAGTTGTTTCACTTTAAATTCTTTGTCTTATAAAAAATCATTAAAAACTGATTTTTTTTTAAAATTGGATAAAATTTTCCTGTAAAAAGGAATAACCTAAACAATTTTAATAAATTAATTAGTTTGATTTTTTAAAAGATCTAACAAGGAAAAAAAGTAAAAATGAACTTGATCTCAAATCAGATAAGAGTACCCGCTGAACTTAAGCATATCAATAAGCGGAGGAAAGAAACTAACTAGGATTCCCTTAGTAACGGCGAGTGAAGCGGGAAGAGCTCAAATTTGAAATCTTCAAGGTTCTACCTTGACGAATTGTAGTTTAAAGAAGTGTTTTCTGTTGTGAGTTGGTAAAAGTTCTTTGGAATAGGCATCATAGAGGGTGAGAATCCCGTATTTGGTCATTATTTCAACTTTGTGATACACTTTCAAAGAGTCGGATTGTTTGGGAATGCATCCAAAATGGGTGGTAAATTTCATCTAAAGCTAAATATTGGCGAGAGACCGATAGCGAACAAGTACCGTGAGGGAAAGATGAAAAGAACTTTGAAAAGAGAGTTAAACAGTACGTGAAATTGTCAAAAGGGAAGCGTTTGACACCAGTGTTGTTTTTTCGAAAATCAATTAAAAATGCAGATTTTGTTTTGAATTGACTTTATCAGCTTCTGCACTTTTTCTTGTCTTTCTTAATGCACTTTTCGTTAACAAGTCAACATCAATTTCTTTTGTTGTAAAAGGGTATGGAAGGTGGCTTTCTTTTCGGAGAAAGTGTTTATAGCCTTGTGCCTCTGCAATCGGAGAGATTGAGGTCTGCAGCGTAGATCCTTCGGGGTTAGATGCATTTGTGCTAAGTTATAGCTTTTCATAGACAACTTGTTGACTATGTTAGTCATGTAGCTTACTCGCTTATGCATTT
>AmBis_153398;Feramyces
AGTCGTAACAAGGTTTCCGTAGGTGAACCTGCGGAAGGATCATTAAAAAATTGGGTGACTGTAATTTAGATTAACCCATTAATAATATCCTACCCTTTGTGAATTTGTTTGTTATGTAAAATTTTTTGTCTATCCCTAAAGAAAGGTTGGATAAGTGTAATAGCTTAAAAAGCTTTTTTTTAGGGAATGGCTTAAAGACTTTTATTTAAAATTAAACTTTTTGTATTCATTTGTCTAAAATTAAATTTTTAAATAAATAATTTAAAAACAACTTTTGACAATGGATCTCTTGGTTCTCGCAACGATGAAGAACGCAGCAAAATGCGATAAGTAATGTGAATTGCAGGATACGTGAATCATCAAATCTTCGAACGCATATTGCACTTTTTTAGTTTACTAAAAAAGTATGTCTGTTTGAGTATCAGTAAAATATTCTCATAAAATCATTTGATTTTATGGTTATGAGTGTTTTACAACGATAAACAAGTTGTTTCACTTTAAATGGATTTTAATTGAAATCGTCGGTTGGGAACGATTTTAATTTTTTTTAAAAAATTGGATAAAATTTTCCCGTAAAAAGGAATAAAGCTATTTCAGTTTTTTAGAAATTTTAATAGTTTCCATACCGGTACAGTTAAAGGAAATTTATTTATAAATAACTTGATCTCAAATCAGATAAGAGTACCCGCTGAACTTAAGCATATCAATAAGCGGAGGAAAAGAAACTAACAAGGATTCCCTTAGTAACGGCGAGTGAAGCGGGAAGAGCTCAAATTTGAAATCTTCAAGGTTCTACCTTGACGAATTGTAGTTTAAAGAAGTGTTTTCTGTTAGAGGAGTGGCAAAAGTTCTTTGGAATAGGACATCATAGAGGGTGAGAATCCCGTATTTGGTCATTCTTTCTAGCTGTGTGATACACTTTCAAAGAGTCGGATTGTTTGGGAATGCAGTCCAAAATGGGTGGTAAATTTCATCTAAAGCTAAATATTGGCGAGAGACCGATAGCGAACAAGTACCGTGAGGGAAAGATGAAAAGAACTTTGAAAAGAGAGTTAAACAGTACGTGAAATTGTCAAAAGGGAAGCGTTTGACACCAGTGTTGTTTTTCCGAAAATCAATTGTGCCTGGCTGGATTTTGTAGGAGTTTGACCTTATCAGCTTCTTCTGCTCTTTTCCGGTCTGGTGCAATGCACTTTTCGGTTAACAAGTCAACATCAATTTCTTTTGTTGTAAAAGGGTAATTGGAAGGTGGCTTTCTTTTCGGAGAAAGTGTTTATAGCCTTTTACCTCTACAATCGGAGAGATTGAGGTCTGCAGCGTAGATCCTTCGGGGTTAGATACATTTGTGCTAAGTTATAGCCCTGTATAGACAACTTGTTGACTATACTCGGTCATGTAGCTTACTCGCTTATGCTATTTTACCTACGCTTAGGATGTTGA
>AmBis_153518;Orpinomyces
TTTCCGTAGGTGAACCTGCGGAAGGATCATTAAAAAATAATCACAGTTTATGGTGTGATTTAATAATCATCCTACCCTTTGTGAATTCGTTTTGTTTGAAAATTTATGTGGTCTATCCCTGATGGTTTTTGGAAAAGTTGAAAAACTTTTCGAATCCCAGGGACTAGGCTTTCATAGACCTTTTTTTAAATTAAACTTTTTGTATTCATTTGTCTAAAATTTATTTTTAATAATTTAAAAACAACTTTTGACAATGGATCTCTTGGTTCTCGCAACGATGAAGAACGCAGCAAAATGCGATAAGTAATGTGAATTGCAGAATACGTGAATCATCAAATCTTCGAACGCATATTGCACTTTTTTAGTTTACTAAAAAGTATGTCTGTTTGAGTATCAGTAAAATATTCTCATAAAAAATATTTGTTTTTTATGGTTATGAGTGTTTTACAACGATAACAAGTTGTTTCACTTTAAATTGATTTTTAAAAAGCCAATTTGGTTTTATTTCTAAAATTGGATAAAATTTTCCCGTAAAAAGGAATAAACTTTTCAGTTTTAAAATAAATCTTAATTGGACTTTGATAAAAGGAAATTTACTAAATAACTTGATCTCAAATCAGATAAGAGTACCCGCTGAACTTAAGCATATCAATAAGCGGAGGAAAAGAAACTAACAAGGATTCCCTTAGTAACGGCGAGTGAAGCGGGAAGAGCTCAAATTTGAAATCTTCAAGGTTCTACCTTGACGAATTGTAGTTTATAGAAGTGTTTTCTGTTAGTAGAGTGGCAAAAGTTCTTTGGAATAGGACATCATAGAGGGTGAGAATCCCGTATTTGGTCATTCCTCTAGCTTGTGATACACTTTCAACGAGTCGGATTGTTTGGGAATGCAGTCCAAAATGGGTGGTAAATTTCATCTAAAGCTAAATATTGGCGAGAGACCGATAGCGAACAAGTACCGTGAGGGAAAGATGAAAAGAACTTTGAAAAGAGAGTTAAACAGTACGTGAAATTGTCAAAAGGGAAGCGTTTGACACCAGTGTTGTTTTTCCGAAAATCAATTACGAATGTTTTATTTTTGAGAAGTTATGACTTCATCGGCTTGCTTCTCTCTTTATGAAACTTTCTTAATGCACTTTTCGGTTAACAAGTCAACATCAATTTCTTTTGTTGTAAAAGGGTATGAGGAAGGTGGCTTTCTTTTCGGAGAAAGTGTTTATAGCCTTGTACCTCTGCAATCGGAGAGATTGAGGTCTGCAGCGTAGATCCTTCGGGTTAGATACATTTGTGCTAAGTTATAGCTTTTCATAGACAACTTGTTGACTATGTTTAGTCTTGTAGCTTACTCGCTTATGCTATTT
>AmBis_153756;Orpinomyces
AACCTGCGGAAGGATCATTAAAAAATAATCACAGTTTTGTGATTTTAATAATCATCCTACCCTTTGTGAATTTGTTTTGTAAAGAAAATTTATGTTGTCTATCCCTGGTGGTTTTTGGAAAAGTTGAAAAACTTTTTCGAATCCTCAGGGACTAGGCTTTCATAGACCTTTTTTTAAATTAAACTTTTTGTATTCATTTGTCTAAAATTTATTTTTAATAATTTAAAAACAACTTTTGACAATGGATCTCTTGGTTCTCGCAACGATGAAGAACGCAGCAAAATGCGATAAGTAATGTAATTGCAGAATACGTGAATCATCAAATCTTCGAACGCATATTGCACTTTTCTAGTTTACTAGAAAAGTATGTCTGTTTGAGTATCAGTAAAATATTCTCATAAAAAACATTGTTTTTATGGTTATGAGTGTTTTACAACGATAAACAAGTTGTTTCACTTTAAATTGATTTTTAAAAGCCAATCTGGTTTTATCTAATAAAATTGGGTAAAATTTTCCCGTAAAAAGGAGTAAACTTTTCAGTTTTAAAAGATAAAACTTTTAATTGAGCCTAATTAAAAGGAAATTTAACTAAATAACTTGATCTCAATCAGATAAGAGTACCCGCTGAACTTAAGCATATCAATAAGCGGAGGAAAAGAAACTAACAGGATTCCCTTAGTAACGGCGAGTGAAGCGGGAAGAGCTCAAATTTGAAATCTTCAAGGTTCTACCTTGACGAATTGTAGTTTATAGAAGTGTTTTCTGTTAGTGGAGTGGCAAAAGTTCTTTGGAATAGGACATCATAGAGGGTGAGAATCCCGTATTTGGTCATTCCTCCTAGCGTTGTGATACACTTTCAACGAGTCGGATTGTTTGGGAATGCAGTCCAAAATGGGTGGTAATTTCATCTAAAGCTAAATATTGGCGAGAGACCGATGGCGAACAAGTACCGTGAGGGAAAGATGAAAAGAACTTTGAAAAGAGAGTTAAACAGTACGTGGAATTGTCAAAAGGGAAGCGTTTGACACCAGTGTTGTTTTTCCGAAAATCAATTACGAATGTTTTGTTTTTGAGGAGTTATGACTTCATCGGCTTGCTCCTTTCTTTACGAAACTTTCTTAATGCACTTTTCGGTTAACAAGTCAACATCAATTTCTTTTGTTGTAAAAGGGTATGAGGAAGGTGGCTTTCTTTTCGGAGAAAGTGTTTATAGCCTTGTGCCTCTGCAATCGGAGAGATTGAGGTCTGCAGCGTAGTCCTTCGGGTTAGATACGTTTGTGCTAAGTTATAGCTTTTCATAGACAACTTGTTGACTATGTTTAGTCTTGTAGCTTACTCGCTGATGCTATTTTACCTACGCTT
>AmBis_15411;Kyollomyces
AGTCGTAACAAGGTTTCCGTAGGTGAACCTGCGGAAGGATCATTAATAAATTTTTTTTTGAAATAAAAAAAAATAATAATCATCCTACCCTTTGTGAATTTGTTTTGTTGAATAATTTTTTAAAATTATTTATTGTCTATCCAAGTTGGAAAGTTGTAAAAAGACTCGAAGACTTGGAGCGGCATAAATAAATTTAAAGACTTTTTTCTAAAATTAAACTTTTTGTATTCATTTGTCTAAAATAATTTTTATAATATATAAAAACAACTTTTGACAATGGATCTCTTGGTTCTCGCAACGATGAAGAACGCAGCAAAATGCGATAAGTAATGTGAATTGCAGAATACGTGAATCATCGAATCTTCGAACGCATATTGCACTTTTTTAGTTTACTAAAAAAGTATGTCTGTTTGAGTATCAGTAAAATATTCTCATAAAATTTTTTAACTTTATGGTTATGAGTGTTTTACAACGATAAACAAGTTGTTTCACTTTAAATTGAATTTTTTTGAAGAAATTCTTTAATTCAAATTAAATTTGGATAAAATTTTCCCGTAAAAAGGAATAACTATACAAGTTTAATAAGAATTTAGTGATTTCTTTTATGAAAAGGAAATTTATTAAATAACTTGATCTCAAATCAGATAAGAGTACCCGCTGAACTTAAGCATATCAATAAGCGGAGGAAAAGAAACTAACAAGGATTCCCCTAGTAACGGCGAGTGAAGCGGGAAGAGCTCAAATTTGAAATCTTAAAGGGTTTCCCTTTACGAATTGTAGTTTAAAGAAGTGTTTTCTGTTGAGGTTTTGGTAAAAGTTCTTTGGAATAGGACATCATAGAGGGTGAGAATCCCGTATTTGACCTTTACTTTCAACTTTGTGATACACTTTCAAAGAGTCGGATTGTTTGGGAATGCAGTCCAAAATGGGTGGTAAATTTCATCTAAAGCTAAATATTGGCGAGAGACCGATAGCGAACAAGTACCGTGAGGGAAAGATGAAAAGAACTTTGAAAAGAGAGTTAAACAGTACGTGAAATTGTCAAAAGGGAAGCGTTTGACACCAGTGTTGTTTTTCTGAAAATCAATTAAAGAACTGTTTATGCTAAGTTGTTTAGACTTTATCAGCTAACTGTTTAGTTTTGAGCTTTTCTTTAATGCACTTTTCAGTTAACAAGTCAACATCAATTTCTTTTGCTGTAAAAAAGCTTGAGGAAGGTGGCTTGAGATTCGTCTTAAGTGTTTATAGCCTCTTGCCTATGCAGTCGGAGAGATTGAGGTCTGCAGCGTAGATCCTTCGGGGCTAAATGCATTTGTGCTAAGTTATAGCATTTTATAGACAACTTGTTGACTATGATTTGTCTTGTAGCTTACTCGCTTATGTTATTTTACCTACGCTTAGGATGTTGAC
>AmBis_154656;AL8
TTTCCGTAGGTGAACCTGCGGAAGGATCATTAAAAAATTGGACTCTACGAGAGTCTATTAATAATCCTCACCCTTTGTGAATTTGTTTGTTTGAAATAATTTTTTTAAAAAATTATTGAATGTCTTTCCCTAGTTTGTTTTGGCTTTGCTTGAAACATCCAGGGGAATGGCAAACAATAATATTTTAAAGACTTTTTTTAAAATAAAACTTTTGTATTCATTTGTCTAAAATTATTTTTATAATATAAAAACAACTTTTGACAATGGATCTCTTGGTTCTCGCAACGATGAAGAACGCAGCAAAATGCGATAAGTAGTGTGAATTGCAGAATACGTGAATCATCGAATCTTCGAACGCATATTGCACTTTTTTAGTTTACTAAAAAAGTATGTCTGTTTGAGTATCAGTAAAATATTCTCATAAAAAATTTATTTTTTATGGTTATGAGTGTTTTACAACGATAACAAGTTGTTTCACTTTAAATTCTTTGTTATCAAAAAAAATCATTAAACTAATTTTAAAGATTTTTTTTAAAATTGGATAAAATTTTCCTGTAAAAAGGAATAACCTAAACAATTTTAAAAAATATTAAAATTAGCGATTTCTTTTGACATAAAAAGGAAAAGTCAAATTAACTTGATCTCAAATCAGATAAGAGTACCCGCTGAACTTAAGCATATCAATAAGCGGAGGAAAGAAACTAACTAGGATTCCCTTAGTAACGGCGAGTGAAGCGGGAAGAGCTCAAATTTGAAATCTTCAAGGTTCTACCTTGACGAATTGTAGTTTAAAGAAGTGTTTTCTGTTGGAGTTTTGGTAAAAGTTCTTTGGAATAGGACACCATAGAGGGTGAGAATCCCGTATTTGACCATTTCTTCCAGCTGTGTGATACACTTTCAAAGAGTCGGATTGTTTGGGAATGCAGTCCAAAATGGGTGGTAAATTTCATCTAAAGCTAAATATTGGCGAGAGACCGATAGCGAACAAGTACCGTGAGGGAAAGATGAAAAGAACTTTGAAAAGAGAGTTAAACAGTACGTGAAATTGTCAAAAGGGAAGCGTTTGACACCAGTGTTGTTTTCTCGAAAATCAATTAAAAATGACCGGATTTTGTGTTGTATTGACTTTATCAGCTTTCTGCACTTTTTTCTTGTCTTTTTTAATGCACTTTTCGTTTAACAAGTCAACATCAATTTCTTTTGTTGTAAAAGGGTCATTGGAAGGTGGCTTTCATTTCGGTGAAAGTGTTTATAGCCTTTGACTTCTGCAATCGGAGAGATTGAGGTCTGCAGCGTAGATCCTTCGGGGTTAGATACATTTGTGCTAAGTTATAGTTTTTCATAGACAACATGTTGACTATGATTAATCATGTAGCTTACTCGCTTATGCTATTT
>AmBis_155052;Orpinomyces
TTTCCGTAGGTGAACCTGCGGAAGGATCACTAAAAATATCACAGTTTATGGTGATTTAATAATCATCCTACCCTTTGTGAATTTGTTTTGTTTGAAAATTTATGTGGTCTATCCCTGATGGTTTTGGAAAAGTTGAAAAACTTTTTCAATCCTCAGGGACTAGGCTTTCATAGACCTTTTTTTAAATTAAACTTTTGTATTCATTTGTCTAAATTTATTTTTAATAATTTAAAAACAACTTTTGACAATGGATCTCTTGGTTCTCGCAACGATGAAGAACGCAGCAAAATGCGATAAGTAATGTGAATTGCAGAATACGCGAATCATCAAATCTTCGAACGCATATTGCACTTTTTAGTTTATTAAAAAAGTATGTCTGTTTGAGTATCAGTAAATATTCTCATAAAAAACATTTGTTTTTATGGTTATGAGTGTTTTACAACGATAACAAGTTGTTTCACTTTAAATTGATTTTTAAAAAAGCCAATTTGGTTTTATCTATAAAATTGGATAAAATTTTCCCGTAAAAAGGAATAAACTTTTCAGTTTTAAAGATAAATTTTAATTGGACTTGATTAAAAAGGAAATTTAATTAAATAACTTGATCTCAAATCAGATAAGAGTACCCGCTGAACTTAAGCATATCAATAAGCGGAGGAAAGAAACTAACAAGGATTCCCTTAGTAACGGCGAGTGAAGCGGGAAGAGCTCAATTTGAAATCTTCAAGGTTCTACCTTGACGAATTGTAGTTTATAGAAGTGTTTTCTGTTAGTGAGTGGCAAAAGTTCTTTGGAATAGGACATCATAGAGGGTGAGAATCCCGTATTTGGTCATTCTTCTAGCGTTGTGATACACTTTCAACGAGTCGGATTGTTTGGGAATGCAGTCCAAAATGGGTGGTAAATTTCATCTAAAGCTAATATTGGCGAGAGACCGATAGCGAACAAGTACCGTGAGGGAAAGATGAAAAGAACTTTGAAAAGAGAGTTAAACAGTACGTGAAATTGTCAAAAGGGAAGCGTTTGACACCAGTGTTGTTTTTCCGAAAATCAATTACGAACGTTTTGTTTTAAGAAGTTATGACTTCATCGGCTTGCTTCTTTCTTACGAAACTTTCTTAATGCACTTTTCGGTTAACAAGTCAACATCAATTTCTTTTGTTGTAAAAGGGTACGAGGAAGGTGGCTTCTTTTCGGAGAAAGTGTTTATAGCCTTGTACCTCTGCAATCGGAGAGATTGAGGTCTGCAGCGTAGATCCTTCGGGTTAGATACATTTGTGCTAAGTTATAGCTTTTCATAGACAACTTGTTGACTATGTTAAGTCTTGTAGCTTACTCGCTTATGCTATTT
>AmBis_15586;Orpinomyces
TTTCCGTAGGTGAACCTGCGGAAGGATCATTAAAAAATATCGCAGTTTATGGTGATTTAATAATCATCCTACCCTTTGTGAATTTGTTTTGTTAGAAAATTTATGTTGTCTATCCCTGTGGTTTTTGGAAAAGTTGAAAAACTTTTTCGAATCCTCAGGGACTAGGCTTTCATAGACCTTTTTTTAAATTCAACTTTTGTATTCATTTGTCTAAATTTATTTTTAATAATTTAAAAACAACTTTTGACAATGGATCTCTTGGTTCTCGCAACGATGAAGAACGCAGCAAAATGCGATAAGTAATGTGAATTGCAGAATACGTGAATCATCAAATCTTCGAACGCATATTGCACTTTTTTAGTTTACTAAAAAAGTATGTCTGTTTGAGTATCAGTAAAATATTCTCATAAAAACATTTTGTTTTTATGGTTATGAGTGTTTTACAACGATAACAAGTTGTTTCACTTTAAATTGATTTTTAAAAGCCAATTTGGTTTTATCTATAAATTGGATAAAATTTTCCCGTAAAAAGGAATAAACTTTTCAGTTTTAAAGATAAATCTTAATTGACTTTGTAAAAGGAAATTTAATAAATAACTTGATCTCAATCAGATAAGAGTACCCGCTGAACTTAAGCATATCAATAAGCGGAGGAAAAGAAACTAACAAGGATTCCCTTAGTAACGGCGAGTGAAGCGGGAGAGCTCAAATTTGAAATCTTCAAGGTTCTACCTTGACGAATTGTAGTTTATAGAAGTGTTTTCTGTTAGTGGAGTGGCAAAAGTTCTTTGGAATAGGACATCATAGAGGGTGAGAATCCCGTATTTGGTCATTCCTCCTAGCGTTGTGATACACTTTCAACGAGTCGGATTGTTTGGGAATGCAGTCCAAAATGGGTGGTAAATTTCATCTAAAGCTAAATATTGGCGAGAGACCGATAGCGAACAAGTACCGTGAGGGAAAGATGAAAAGAACTTTGAAAGAGAGTTAAACAGTACGTGAAATTGTCAAAAGGGAAGCGTTTGACACCAGTGTTGTTTTCCGAAATCAATTACGAATGTTTGTTTTTGAGGAGTTATGGCTTCATCGGCTTGCTCCTTTCTTACGAAACTTTCTTAATGCACTTTCGGTTAACAAGTCAACATCAATTTCTTTTGTTGTAAAAGGGTATGAGGAAGGTGGCTTTCTTTTCGGAGAAAGTGTTTATAGCCTTGTGCCTCTGCAATCGGAGAGATTGAGGTCTGCAGCGTAGATCCTTCGGGTTAGATACGTTTGTGCTAAGTTATAGCTTTTCATAGACAACTTGTTGACTATGTTAGTCTTGTAGCTTACTCGCTGACGCTATTTTACCTACGCTTAGGATGTTGAC
>AmBis_157899;Orpinomyces
TTTCCGTAGGTGAACCTGCGGAAGGATCATTAAAAAATAATCACAGTTTTGTGATTTTAATAATCATCCTACCTTTGTGAATTTGTTTTGTAAAGAAAATTTATGTTGTCTATCCCTGGTGGTTTTTGGAAAAGTTGAAAAACTTTTTCGAATCCTCAGGGACTAGGCTTTCATAGACCTTTTTTTAAATTAAACTTTTTGTATTCATTTGTCTAAAATTTATTTTAATAATTTAAAAACAACTTTTGACAATGGATCTCTTGGTTCTCGCAACGATGAAGAACGCAGCAAAATGCGATAAGTAATGTGAATTGCAGATACGTGGATCATCAAATCTTCGAACGCATATTGCACTTTTCTAGTTTACTAGAAAGTATGTCTGTTTGAGTATCAGTAAAATATTCTCATAAAAACATTGTTTTTATGGTTATGAGTGTTTTACAACGATAAACAAGTTGTTTCACTTTAAATTGATTTTTAAAAGCCAATTTGGTTTTATCTAATAAATTGGATAAAATTTTCCCGTAAAAAGGAATAAACTTTTCAGTTTTAAAAGATAAAACTTTAATTGAGCCTAATTAAAAGGAAATTTAACTAAATAACTTGATCTCAAATCAGATAAGAGTACCGCTGAACTTAAGCATATCAATAAGCGGAGGAAAAGAAACTAACAAGGATTCCCTTAGTAACGGCGAGTGAAGCGGGAAGAGCTCAAATTTGAAATCTTCAAGGTTCTACCTTGACGAATTGTAGTTTATAGAAGTGTTTTCTGTTAGTGGAGTGGCAAAAGTTCTTTGAATAGGACATCATAGAGGTGAGAATCCGTATTTGGTCATTCCTCCTAGCGTTGTGATACACTTTCAACGAGTCGGATTGTTTAGGAATGCAGTCCAAATGGGTGGTAAATTTCATCTAAAGCTAAATATTGGCGAGAGACCGATAGCGAACAAGTACCGTGAGGAAAGATGAAAAGAACTTTGAAAAGAGAGTTAAACAGTACGTGAAATTGTCAAAAGGGAAGCGTTTGACACCAGTGTTGTTTTTCCGAAAATCAATTACGAATGTTTTGTTTTTGAGAGTTATGACTTCATCGGCTTGCTCTTTCTTTATGAAACTTTCTTAATGCACTTTTCGGTTAACAAGTCAACATCAATTTCTTTTGTTGTAAAAGGGTATGAGGAAGTGGCTTTCTTTTCGGAGAAAGTGTTTATAGCCTTGTGCCTCTGCAATCGGAGAGATTGAGGTCTGCAGCGTAGATCCTTCGGGTTAGATACTTTGTGCTAAGTTATAGCTTTTCATAGACAACTTGTTGACTATGTTTAGTCTTGTAGCTTACTCGCTGAGCTATTTTACCTACGCTTAGGATGTTG
>AmBis_158735;Orpinomyces
TTTCCGTAGGTGAACCTGCGGAAGGATCATTAAAAAATATCACTGTATTGTGATTTAATAATCATCCTACCCTTTGTGAATTTGTTTTGTAAGAAAATTTATGTTGTCTATCCCTGTGGTTTTGGAAAAGTTGAAAACTTTTTCAAATCCCAGGACTAGGCTTTCATAGACCTTTTTTTAAATTAACTTTTGTATTCATTTGTCTAAATTTATTTTTAATAATTTAAAAACAACTTTTGACAATGGATCTCTTGGTTCTCGCAACGATGAAGAACGCAGCAAAATGCGATAAGTAATGTGAATTGCAGAATACGTGAATCATCAAATCTTCGAACGCATATTGCACTTTTTAGTTTACTAAAAAGTATGTCTGTTTGAGTATCAGTAAAATATTCTCATAAAAAACATTGTTTTTTATGGTTATGAGTGTTTTACAACGATAACAAGTTGCTTCACTTTAAATTGATTTTTAAAAAGCCAATTTGGTTTTATCTAATAAATTGGATAAAATTTTCCCGTAAAAAGGAATAAACTTTTCAGTTTTAAAATAAACTTTAATTGGACTAATAAAAGGAAATTTAACTAAATAACTTGATCTCAAATCAGATAAGAGTACCCGCTGAACTTAAGCATATCAATAAGCGGAGGAAAAGAAACTAACAAGGATTCCCTTAGTAACGGCGAGTGAAGCGGGAAGAGCTCAAATTTGAAATCTTCAAGGTTCTACCTTGACGAATTGTAGTTTATAGAAGTGTTTTCTGTTAGTGAGTGGCAAAAGTTCTTTGGAATAGGACATCATAGAGGGTGAGAATCCCGTATTTGGTCATTCTTCTAGCTTGTGATACACTTTCAACGAGTCGGATTGTTTGGGAATGCAGTCCAAAATGGGTGGTAAATTTCATCTAAAGCTAAATATTGGCGAGAGACCGATAGCGAACAAGTACCGTGAGGGAAAGATGAAAAGAACTTTGAAAAGAGAGTTAAACAGTACGTGAAATTGTCAAAAGGGAAGCGTTTGACACCAGTGTTGTTTTTCCGAAAATCAATTACGAATGTTTTGTTTTGAGAGTTATGACTTCATCGGCTTGCTCTTCTTTACGAAACTTTCTTAATGCACTTTTCGGTTAACAAGTCAACATCAATTTCTTTTGTTGTAAAAGGGTATGAGAAGGTGGCTTTCTTTTCGGAGAAAGTGTTTATAGCCTTGTACCTCTGCAATCGGAGAGATTGAGGTCTGCAGCGTAGATCCTTCGGGTTAGATACGTTTGTGCTAAGTTATAGCTTTTCATAGACAACTTGTTGACTATGTTTAGTCTTGTAGCTTACTCGCTTACGCTATTTTACCTACGCTTAGGATGTG
>AmBis_158803;Orpinomyces
TTTCCGTAGGTGAACCTGCGGAAGGATCATTAAAAAATATCACGCGTTTTATGTGTGATTTAATAATCATCCTACCCTTTGTGAATTTGTTTTGTTTTGAAAATTTATGTAGTCTATCCCTGAGGTTGGAAAAGTTGAAAAACTTTTTCGAATCAGGGACTAGGCTTTCATAGACCTTTTTTTAAATTAAACTTTTTGTATTCATTTGTCTAAAATTTATTCTTAATAATTTAAAAACAACTTTTGACAATGGATCTCTTGGTTCTCGCAACGATGAAGAACGCAGCAAAATGCGATAAGTAATGTGAATTGCAGAATACGTGAATCATCAAATCTTCGAACGCATATTGCACTTTTCTAGTTTACTAGAAAAGTATGTCTGTTTGAGTATCAGTAAAATATTCTCATAAAAAACATTGTTTTTCATGGTTATGAGTGTTTTACAACGATAGACAAGTTGTTTCACTTTAAATTGATTTTTAAAAGCCAATTTGGTTTTATCTAATAAAATTGGATAAAATTTTCCCGTAAAAAGGAATAAACTTTTCAGTTTTAAAAGATAAAACTTTTAATTGAGCCTAATTAAAAGGAAATTTAACTAAATAACTTGATCTCAAATCAGATAAGAGTACCCGCTGAACTTAAGCATATCAATAAGCGGAGGAAAAGAAACTAACAAGGATTCCCTTAGTAACGGCGAGTGAAGCGGGAAGAGCTCAAATTTGAAATCTTCAAGGTTCTACCTTGACGAATTGTAGTTTATAGAAGTGTTTTCTGTTAGTGGAGTGGCAAAAGTTCTTTGGAATAGGACATCATAGAGGGTGAGAATCCCGTATTTGGTCATTCCTCCTAGCGTTGTGATACACTTTCAACGAGTCGGATTGTTTGGGAATGCAGTCCAAAATGGGTGGTAAATTTCATCTAAAGCTAAATATTGGCGAGAGACCGATAGCGAACAAGTACCGTGAGGGAAAGATGAAAAGAACTTTGAAAAGAGAGTTAAACAGTACGTGAAATTGTCAAAAGGGAAGCGTTTGACACCAGTGTTGTTTTTCCGAAAATCAATTACGAATGTTTTGTTTTTGAGGAGTTATGACTTCATCGGCTTGCTCCTTTCTTTACGAAGCTTTCTTAATGCACTTTTCGGTTAACAAGTCAACATCAATTTCTTTTGTTGTAAAAGGGTATGAGGAAGGTGGCTTTCTTTTCGGAGAAAGTGGTTATAGCCTTGTGCCTCTGCAATCGGAGAGATTGAGGTCTGCAGCGTAGATCCTTCGGGTTAGATACGTTTGTGCTAAGTTATAGCCTTTCATAGACAACTTGTTGACTATGTTTAGTCTTGTAGCTTACTCGCTGACGCTATTT
>AmBis_159353;Orpinomyces
TTTCCGTAGGTGAACCTGCGGAAGGATCATTAAAAAATAATCACAGTTTTGTGATTTTAATAATCATCCTACCCTTTGTGAATTTGTTTTGTAAAGAAAATTTATGTTGTCTATCCCTGGTGGTTTTTGGAAAAGTTGAAAAACTTTTTCGAATCCTCAGGGACTAGGCTTTCATAGACCTTTTTTTAAATTAAACTTTTTGTATTCATTTGTCTAAAATTTATTTTTAATAATTTAAAAACAACTTTTGACAATGGATCTCTTGGTTCTCGCAACGATGAAGAACGCAGCAAAATGCGATAAGTAATGTGAATTGCAGAATACGTGAATCATCAAATCTTCGAACGCATATTGCACTTTTCTAGTTTACTAGAAAAGTATGTCTGTTTGAGTATCAGTAAAATATTCTCATAAAAAACATTGTTTTTTATGGTTATGAGTGTTTTACAACGATAAACAAGTTGTTTCACTTTAAATTGATTTTTAAAAGCCAATTTGGTTTTATCTAATAAAATTGGATAAAATTTTCCCGTAAAAAGGAATAAACTTTTCAGTTTTAAAAGATAAAACTTTTAATTGAGCCTAATTAAAAGGAAATTTAACTAAATAACTTGATCTCAAATCAGATAAGAGTACCCGCTGAACTTAAGCATATCAATAAGCGGAGGAAAAGAAACTAACAAGGATTCCCTTAGTAACGGCGAGTGAAGCGGGAAGAGCTCAAATTTGAAATCTTCAAGGTTCTACCTTGACGAATTGTAGTTTATAGAAGTGTTTTCTGTTAGTGGAGTGGCAAAAGTTCTTTGGAATAGGACATCATAGAGGGTGAGAATCCCGTATTTGGTCATTCCTCCTAGCGTTGTGATACACTTTCAACGAGTCGGATTGTTTGGGAATGCAGTCCAAAATGGGTGGTAAATTTCATCTAAAGCTAAATATTGGCGAGAGACCGATAGCGAACAAGTACCGTGAGGGAAAGATGAAAAGAACTTTGAAAAGAGAGTTAAACAGTACGTGAAATTGTCAAAAGGGAAGCGTTTGACACCAGTGTTGTTTTTCCGAAAATCAATTACGAATGTTTTGTTTTTAAGAAGTTATGACTTCATCGGCTTGCTTCTTCTTTACGAAACTTTCTTAATGCACTTTTCGGTTAACAAGTCAACATCAATTTCTTTTGTTGTAAAAGGGTACGAGGAAGGTGGCTTTCTTTTCGGAGAAAGTGTTTATAGCCTTGTACCTCTGCAATCGGAGAGATTGAGGTCTGCAGCGTAGATCCTTCGGGGTTAGATACATTTGTGCTAAGTTATAGCTTTTCATAGACAACTTGTTGACTATGTTAAGTCTTGCAGCTTACTCGCTTATGCTATTT
>AmBis_159815;Orpinomyces
TTTCCGTAGGTGAACCTGCGGAAGGATCATTAAAAAATATCACTGTATGTGTGATTTAATAATCATCCTACCCTTTGTGAATTTGTTTTGTTAGAAAATTTATGTGTCTATCCCTGATGGTTTTGGAAAAGTTGAAAAACTTTTTCAAATCCCAGGGACTAGGCTTTCATAGACCTTTTTTTAAATTAAACTTTTTGTATTCATTTGTCTAAATTTATTTTTAATAATTTAAAAACAACTTTTGACAATGGATCTCTTGGTTCTCGCAACGATGAAGAACGCAGCAAAATGCGATAAGTAATGTGAATTGCAGAATACGTGAATCATCAAATCTTCGAACGCATATTGCACTTTTCTAGTTTACTAGAAAAGTATGTCTGTTTGAGTATCAGTAAAATATTCTCATAAAAACATTGTTTTTATGGTTATGAGTGTTTTACAACGATAAACAAGTTGTTTCACTTTAAATTGATTTTTAAAAGCCAATTTGGTTTTATCTAATTAAAATTGGATAAAATTTTCCCGTAAAAAGGAATAAACTTTTCAGTTTTAAAAGATAAAACTTTAGTTGAGCCTAATAAAAGGAAATTTAACAAATAACTTGATCTCAAATCAGATAAGAGTACCCGCTGAACTTAAGCATATCAATAAGCGGAGGAAAAGAAACTAACAAGGATTCCCTTAGTAACGGCGAGTGAAGCGGGAAGAGCTCAAATTTGAAATCTTCAAGGTTCTACCTTGACGAATTGTAGTTTATAGAAGTGTTTTCTGTTAGTGGAGTGGCAAAAGTTCTTTGGAATAGGACATCATAGAGGGTGAGAATCCCGTATTTGGTCATTCCTCTAGCTTGTGATACACTTTCAACGAGTCGGATTGTTTGGGAATGCAGTCCAAAATGGGTGGTAAATTTCATCTAAAGCTAAATATTGGCGAGAGACCGATAGCGAACAGTACCGTGAGGGAAAGATGAAAAGAACTTTGAAAAGAGAGTTAAACAGTACGTGAAATTGTCAAAAGGGAAGCGTTTGACACCAGTGTTGTTTTTCCGAAAATCAATTACGAATGTTTTGTTTTTGAGAGTTATGACTTCATCGGCTTGCTCTCTTCTTTACGAAACTTTCTTAATGCACTTTTCGGTTAACAAGTCAACATCAATTTCTTTTGTTGTAAAAGGGTATGAGGAAGGTGGCTTTCTTTTCGGAGACAGTGTTTATAGCCTTGTGCCTCTGCAATCGGAGAGATTGAGGTCTGCAGCGTAGATCCTTCGGGGTTAGATACGTTTGTGCTAAGTTATAGCTTTTCATAGACAACTTGTTGACTATGTTTAGTCTTGTAGCTTACTCGCTGACGCTATTT
>AmBis_160323;Orpinomyces
TTTCCGTAGGTGAACCTGCGGAAGGATCATTAAAAAATATCACACGTTTTATGGTGTGATTTAATAATCATCCTACCCTTTGTGAATTTGTTTTGTTTGAAAATTTATGTGTCTATCCCTGATGGTTTTTGGAAAAGTTGAAAAACTTTTTCGAATCCTCAGGGACTAGGCTTTCATAGACCTTTTTTTAAATTCAACTTTTGTATTCATTTGTCTAAATTTATTTTTAATAATTTAAAAACAACTTTTGACAATGGATCTCTTGGTTCTCGCAACGATGAAGAACGCAGCAAAATACGATAAGTAATGTGAATTGCAGAATACGTGAATCATCAAATCTTCGAACGCATATTGCACTTTTTTAGTTTACTAAAAAAGTATGTCTGTTTGAGTATCAGTAAAATATTCTCATAAAAAATATTTTTGTTTTTTATGGTTATGAGTGTTTTACAACGATAACAAGTTGTTTCGCTTTAAATTGATTTTTTAAAATAAGCCAATTTGGTTTTATTTCTAAAATTGGATAAAATTTTCCCGTAAAAAGGAATAAACTTTTCAGTTTTAAAATAAATCTTAAATTGGACTTTGATAAAAAGGAAATTTATTTAAATAACTTGATCTCAAATCAGATAAGAGTACCCGCTGAACTTAAGCATATCAATAAGCGGAGGAAAAGAAACTAACAAGGATTCCCTTAGTAACGGCGAGTGAAGCGGGAAGAGCTCAAATTTGAAATCTTCAAGGTTCTACCTTGACGAATTGTAGTTTATAGAAGTGTTTTCTGTTAGTAGAGTGGCAAAAGTTCTTTGGAATAGGACATCATAGAGGGTGAGAATCCCGTATTTGGTCATTCTTTCTAGCTTTGTGATACACTTTCAACGAGTCGGATTGTTTGGGAATGCAGCCAAAATGGGTGGTAAATTTCATCTAAAGCTAAATATTGGCGAGAGACCGATAGCGAACAAGTACCGTGAGGGAAAGATGAAAAGAACTTTGAAAAGAGAGTTAAACAGTACGTGAAATTGTCAAAAGGGAAGCGTTTGACACCAGTGTTGTTTTTCCGAAAATCAATTACGAATGTTTTATTTTTGAGAAGTTATGACTTCATCGGCTTGCTTCTCTCTTTATGAAACTTTCTTAATGCACTTTTCGGTTAACAAGTCAACATCAATTTCTTTTGTTGTAAAAGGGTATGAGGAAGGTGGCTTTCTTTTCGGAGAAAGTGTTTATAGCCTTGTACCTCTGCAATCGGAGAGATTGAGGTCTGCAGCGTAGATCCTTCGGGGTTAGATACATTTGTGCTAAGTTATAGCTTTTCATAGACAACTTGTTGACTATGTTTAGTCTTGTAGCTTACTCGCTTATGCTATTT
>AmBis_1629;Orpinomyces
CGGAAGTAAAGTCGTAACAAGGTTTCCGTAGGTGAACCTGCGGAAGGATCATTAAAAAATAATCACAGTTTTGTGATTTTAATAATCATCCTACCCTTTGTGAATTTGTTTTGTAAAGAAAATTTATGTTGTCTATCCCTGGTGGTTTTTGGAAAAGTTGAAAAACTTTTTCGAATCCTCAGGGACTAGGCTTTCATAGACCTTTTTTTAAATTAAACTTTTTGTATTCATTTGTCTAAAATTTATTTTTAATAATTTAAAAACAACTTTTGACAATGGATCTCTTGGTTCTCGCAACGATGAAGAACGCAGCAAAATGCGATAAGTAATGTGAATTGCAGAATACGTGAATCATCAAATCTTCGAACGCATATTGCACTTTTCTAGTTTACTAGAAAAGTATGTCTGTTTGAGTATCAGTAAAATATTCTCATAAAAAACATTGTTTTTTATGGTTATGAGTGTTTTACAACGATAAACAAGTTGTTTCACTTTAAATTGATTTTTAAAAGCCAATTTTGGTTTTATCTAATAAAATTGGATAAAATTTTCCCGTAAAAAGGAATAAACTTTTCAGTTTTAAAAGGTAAAACTTTAGTTGAGCCTAATAAAAGAAAATTTAACAAAATAACTTGATCTCAAATCAGATAAGAGTACCCGCTGAACTTAAGCATATCAATAAGCGGAGGAAAAGAAACTAACAAGGATTCCCTTAGTAACGGCGAGTGAAGCGGGAAGAGCTCAAATTTGAAATCTTCAAGGTTCTACCTTGACGAATTGTAGTTTATAGAAGTGTTTTCTGTTAGTAGAGTGGCAAAAGTTCTTTGGAATAGGACATCATAGAGGGTGAGAATCCCGTATTTGGTCATTCCTCTAGCTTGTGATACACTTTCAACGAGTCGGATTGTTTGGGAATGCAGTCCAAAATGGGTGGTAAATTTCATCTAAAGCTAAATATTGGCGAGAGACCGATAGCGAACAAGTACCGTGAGGGAAAGATGAAAAGAACTTTGAAAAGAGAGTTAAACAGTACGTGAAATTGTCAAAGGGAAGCGTTTGACACCAGTGTTGTTTTTCCGAAAATCAATTACGAATGTTTTGTTTTTAAGAGTTATGACTTCATCGGCTTGCTTCTTTCTTTACGAAACTTTCTTAATGCACTTTTCGGTTAACAAGTCAACATCAATTTCTTTTGTTGTAAAAGGGTACGAGGAAGGTGGCTTTCTTTTCGGAGAAAGTGTTTATAGCCTTGTGCCTCTGCAATCGGAGAGATTGAGGTCTGCAGCGTAGATCCTTCGGGTCAGATACATTTGTGCTAAGTTATAGCTTTTCATAGACAACTTGTTGACTATGTTAGTCTTGTAGCTTACTCGCTTATGCTATTTTACCTACGCTTAGGATGTTGAC
>AmBis_18457;Orpinomyces
TTTCCGTAGGTGAACCTGCGGAAGGATCATTAAAAAATAATCCATTTATTTGGTTTTAATAATCATCCTACCCTTTGTGAATTTGTTTTGTAAATGAAAATTTATGATGTCTATCCCTGGTTTTTTGGAGTAAGTGAAAACTCGAATCTCAGGGACTAGGCTTTCAATTAGACCTTTTTTTAAATTAAACTTTTTGTATTCATTTGTCTAAAATTTATTTTTAATAATTTAAAAACAACTTTTGACAATGGATCTCTTGGTTCTCGCAACGATGAAGAACGCAGCAAAATGCGATAAGTAATGTGAATTGCAGAATACGTGAATCATCGAATCTTCGAACGCATATTGCACTTTTTTGGTTTACCAAAAAAGTATGTCTGTTTGAGTATCAGTAAAATATTCTCATAAAAAACTTTTGTTTTTTATGGTTATGAGTGTTTTACAACGATAAACAAGTTGTTTCACTTTAAATTCTTTGTCTTTTTAAAAAATCATTTAAAAACTGATTTTTTTCTAAAATTGGATAAAATTTTCCCGTAAAAAGGAATAAACTTTTCAGTTTTAAAATAAATCTTGATTGACTTTTGTAAAAAGGAAATTTATTTAAATAACTTGATCTCAAATCAGATAAGAGTACCCGCTGAACTTGAGCATATCAATAAGCGGAGGAAAAGAAACTAACAAGGATTCCCTTAGTAACGGCGAGTGAAGCGGGAAGAGCTCAAATTTGAAATCTTCAAGGTTCTACCTTGACGAATTGTAGTTTATAGAAGTGTTTTCTGTTAGTAGAGTGGCAAAAGTTCTTTGGAATAGGACATCATAGAGGGTGAGAATCCCGTATTTGGTCATTCTTTCTAGCTTTGTGATACACTTTCAACGAGTCGGATTGTTTGGGAATGCAGTCCAAAATGGGTGGTAAATTTCATCTAAAGCTAAATATTGGCGAGAGACCGATAGCGAACAAGTACCGTGAGGGAAAGATGAAAAGAACTTTGAAAAGAGAGTTAAACAGTACGTGAAATTGTCAAAAGGGAAGCGTTTGACACCAGTGTTGTTTTTCCGAAAATCAATTACGAATGTTTTATTTTTGAGAAGTTATGACTTCATCGGCTTGCTTCTCTCTTTATGAAACTTTCTTAATGCACTTTTCGGTTAACAAGTCAACATCAATTTCTTTTGTTGTAAAAGGGTATGAGGAAGGTGGCTTTCTTTTCGGAGAAAGTGTTTATAGCCTTGTACCTCTGCAATCGGAGAGATTGAGGTCTGCAGCGTAGATCCTTCGGGGTTAGATACATTTGTGCTAAGTTATAGCTTTTCATAGACAACTTGTTGACTATGTTAAGTCTTGTAGCTTACTCGCTTATGCTATTTTACCTACGCTTAGGATGTTGAC
>AmBis_19597;Orpinomyces
TTTCCGTAGGTGAACCTGCGGAAGGATCATTAAAAATAATCACAGCTTTGTGATTTTAATAATCATCCTACCCTTTGTGAATTTGTTTTGTAAAGAAAATTTATGTTGTCTATCCCTGGTGGTTTTTTGGAAAAGTTGAAAAACTTTTTCGAATCCTCAGGGACTAGGCTTTCATAGACCTTTTTTTAAATTAAACTTTTTGTATTCATTTGTCTAAAATTTATTTTTAATAATTTAAAAACAACTTTTGACAATGGATCTCTTGGTTCTCGCAACGATGAAGAACGCAGCAAAATGCGATAAGTAATGTGAATTGCAGAATACGTGAATCATCAAATCTTCGAACGCATATTGCACTTTTCTAGTTTACTAGAAAAGTATGTCTGTTTGAGTATCAGTAAAATATTCTCAAAAAAACATTGTTTTTTATGGTTATGAGTGTTTTACAACGATAAACAAGTTGTTTCACTTTAAATTGATTTTTAAAAGCCAATTTTGGTTTTATCTATAAAATTGGATAAAATTTTCCCGTAAAAAGGAATAAACTTTTCAGTTTTAAAAGATAAAACTTTATTGAGCCTAATTAAAAGGAATTTAACTAAATAACTTGATCTCAAATCAGATAAGAGTACCCGCTGAACTTAAGCATATCAATAAGCGGAGGAAAAGAAACTAACAAGGATTCCCTTAGTAACGGCGAGTGAAGCGGGAAGAGCTCAAATTTGAAATCTTCAAGGTTCTACCTTGACGAATTGTAGTTTATAGAAGTGTTTTCTGTTAGTGGATGGCAAAGTTCTTTGGAATAGGACATCATAGAGGGTGAGAATCCCGTATTTGGTCATTCCTCCTAGCGTTGTGATACACTTTCAACGAGTCGGATTGTTTGGGAATGCAGTCCAAAATGGGTGGTAAATTTCATCTAAAGCTAAATATTGGCGAGAGACCGATAGCGAACAAGTACCGTGAGGGAAAGATGAAAGAACTTTGAAAAGAGAGTTAAACAGTACGTGAAATTGTCAAAAGGGAAGCGTCTGACACCAGTGTTGTTTTTCCGAAATCAATTACGAATGTTTTATTTTTGAGAGTTATGACTTCATCGGCTTGCTCCTTCTTTATGAAACTTTCTTAATGCACTTTTCGGTTAGCAAGTCAACATCAATTTCTTTTGTTGTAAAAGGGTATGAGGAAGGTGGCTTTCTTTTCGGAGAAAGTGTTTATAGCCTTGTGCCTCTGCAATCGGAGAGATTGAGGTCTGCAGCGTAGATCCTTCGGGGTTAGATACATTTGTGCTAAGTTATAGCTTTTCATAGACAACTTGTTGACTATGTTTAGTCTTGTAGCTTACTCGCTATGCTATTTTACCTACGCTTAGGATGTTG
>AmBis_20165;Orpinomyces
TTTCCGTAGGTGAACCTGCGGAAGGATCATTAAAAATAATCACAGTTTTGTGATTTTAATAATCATCCTACCCTTTGTGAATTTGTTTGTAAAGAAATTTATGTTGTCTATCCCTGTGGTTTTTGGAAAAGTTGAAAAACTTTTCGAATCCTCAGGACTAGGCTTCATAGACCTTTTTTTAAATTAAACTTTTTGTATTCATTTGTCTAAAATCTATTTTTAATAATTTAAAAACAACTTTTGACAATGGATCTCTTGGTTCTCGCAACGATGAAGAACGCAGCAAAATGCGATAAGTAATGTGAATTGCAGAATACGTGAATCATCAAATCTTCGAACGCATATTGCACTTTTCTAGTTTACTAGAAAAGTATGTCTGTTTGAGTATCAGTAAATATTCTCATAAAAACATTGTTTTTATGGTTATGAGTGTTTTACACGATAAACAAGTTGTTTCACTTTAAATTGATTTTTAAAAGCCAATTTGGTTTTATCTAATAAATTGGATAAAATTTCCCGTAAAAAGGAATAAACTTTTCAGTTTTAAAAGATAAAACTTTTAATTGAGCCTAATTAAAAGGAAATTTAACTAAATAACTTGATCTCAAATCAGATAAGAGTACCCGCTGAACTTAAGCATATCAATAAGCGGAGGAAAAGAAACTAACAAGGATTCCCTTAGTAACGGCGAGTGAAGCGGGAAGAGCTCAAATTTGAAATCTTCAAGGTTCTACCTTGACGAATTGTAGTTATAGAAGTGTTTTCTGTTAGTGGAGTGGCAAAAGTTCTTTGGAATAGGACATCATAGAGGGTGAGAATCCGTATTTGGTCATTCCTCCTAGCGTTGCGATACACTTTCAACGAGTCGGATTGTTTGGGAATGCAGTCCAAAATGGGTGGTAAATTTCATCTAAAGCTAAATATTGGCGAGAGACCGATAGCGAACAAGTACCGTGAGGGAAAGATGAAAAGAACTTTGAAAAGAGAGTTAAACAGTACGTGAAATTGTCAAAAGGGAAGCGTTTGACACCAGTGTTGTTTTTCCGAAATCAATTACGAATGTTTGTTTTAAGAGTTATGACTTCATCGGCTTGCTCTTTCTTTACGAAACTTTCTTAATGCACTTTTCGGTTAACAAGTCAACATCAATTTCTTTGTTGTAAAAGGGTATGAGGAAGGTGGCTTTCTTTTCGGAGAAAGTGTTTATAGCCTTGTGCCTCTGCAATCGGAGAGATTGAGGTCTGCAGCGTAGATCCTTCGGGTTAGATACGTTTGTGCTAAGTTATAGCTTTTATAGACAACTTGTTGACTATGTTTAGTCTTGTAGCTTACTCGCTGACGCTATTT
>AmBis_20298;Orpinomyces
TTTCCGTAGGTGAACCTGCGGAAGGATCATTAAAAAATAATCACAGTTTTGTGATTTTAATAATCATCCTACCCTTTGTGAATTTGTTTTGTAAAGAAAATTTATGTTGTCTATCCTTGGTGGTTTTTGGAAAAGTTGAAAAACTTTTTCGAATCCTCAGGGACTAGGCTTTCATAGACCTTTTTTTAAATTAAACTTTTTGTATTCATTTGTCTAAATTTATTTTTAATAATTTAAAAACAACTTTTGACAATGGATCTCTTGGTTCTCGCAACGATGAAGAACGCAGCAAAATGCGATAAGTAATGTGAATTGCAGAATACGTGAATCATCAAATCTTCGAACGCATATTGCACTTTTCTAGTTTACTAGAAAAGTATGTCTGTTTGAGTATCAGTAAAATATTCTCATAAAAAACATTGTTTTTTATGGTTATGAGTGTTTTACAACGATAAACAAGTTGTTTCACTTTAAATTGATTTTTAAAAGCCAATTTGGTTTTACTAATAAAATTGGATAAATTTTCCCGTAAAAAGGAATAAACTTTTCAGTTTTAAAAGGTAAAACTTTAGTTGAGCCTAATAAAAGGAAATTTAACAAAATAACTTGATCTCAAATCAGATAAGAGTACCCGCTGAACTTAAGCATATCAATAAGCGGAGGAAAAGAAACTAACAAGGATTCCCTTAGTAACGGCGAGTGAAGCGGGAAGAGCTCAAATTTGAAATCTTCAAGGTTCTACCTTGACGAATTGTAGTTTATAGAAGTGTTTTCTGTTAGTGGAGTGGCAAAAGTTCTTTGGAATAGGACATCATAGAGGGTGAGAATCCCGTATTTGGTCATTCCTCCTAGCGTTGTGATACACTTTCAACGAGTCGGATTGTTTGGAATGCAGTCCAAAATGGGTGGTAAATTTCATCTAAAGCTAAATATTGGCGAGAGACCGATAGCGAACAAGTACCGTGAGGGAAAGATGAAAAGAACTTTGAAAAGAGAGTTAAACAGTACGTGAAATTGTCAAAAGGGAAGCGTTTGACACCAGTGTTGTTTTTCCGAAAATCAATTACGAATGTTTCGTTTTTAAGAGTTATGACTTCATCGGCTTGCTCTTTCTTTACGAAACTTCTTAATGCACTTTTCGGTTAACAAGTCAACATCAATTTCTTTTGTTGTAAAAGGGTATGAGGAAGGTGGCTTTCTTTTCGGAGAAAGTGTTTATAGCCTTGTGCCTCTGCAATCGGAGAGATTGAGGTCTGCAGCGTAGATCCTTCGGGGTTAGATACATTTGTGCTAAGTTATAGCTTTTCATAGACAACTTGTTGACTATGTTTAGTCTTGTAGCTTACTCGCTTATGCTATTT
>AmBis_20741;Orpinomyces
ATGTTGTCTATCCCTGGTGGTTTTGGAAAAGTTGAAAACTTTTCAAATCCCAGGGACTAGGCTTTCATAGACCTTTTTTTAAATTAAACTTTTTGTATTCATTTGTCTAAAATTTATTTTTAATAATTTAAAAACAACTTTTGACAATGGATCTCTTGGTTCTCGCAACGATGAAGAACGCAGCAAAATGCGATAAGTAATGTGAATTGCAGAATACGTGAATCATCAAATCTTCGAACGCATATTGCACTTTTCTAGTTTACTAGAAAAGTATGTCTGTTTGAGTATCAGTAAAATATTCTCATAAAAACATTGTTTTATGGTTATGAGTGTTTTACAACGATAAACAAGTTGTTTCACTTTAAATTGATTTTTAAAAGCCAATTTGGTTTTATCTAATTAAAATTGGATAAAATTTTCCCGTAAAAAGGAATAAACTTTTCAGTTTTAAAAGGTAAAACTTTAGTTGAGCCTAATAAAAGGAAATTTAACAAAATAACTTGATCTCAAATCAGATAAGGGCACCCGCTGAACTTAAGCATATCAATAAGCGGAGGAAAAGAAACTAACAAGGATTCCCTTAGTAACGGCGAGTGAAGCGGGAAGAGCTCAAATTTGAAATCTTCAAGGTTCTACCTTGACGAATTGTAGTTTATAGAAGTGTTTTCTGTTAGTGGAGTGGCAAAAGTTCTTTGGAATAGGACATCATAGAGGGTGAGAATCCCGTATTTGGTCATTCCTCCTAGCGTTGTGATACACTTTCAACGAGTCGGATTGTTTGGGAATGCAGTCCAAAATGGGTGGTAAATTTCATCTAAAGCTAAATATTGGCGAGAGACGATAGCGAACAAGTACCGTGAGGGAAAGATGAAAAGAACTTTGAAAAGAGAGTTAAACAGTACGTGAAATTGTCAAAAGGGAAGCGTTTGACACCAGTGTTGTTTTTCCGAAAATCAATTACGAATGTTTTATTTTTGAGGAGTTATGACTTCATCGGCTTGCTCCTTTCTTTATGAAACTTTCTTAATGCACTTTTCGGTTAACAAGTCAACATCAATTTCTTTTGTTGTAAAAGGGTATGAGGAAGGTGGCTTTCTTTTCGGAGAAAGTGTTTATAGCCTTGTGCCTCTGCAATCGGAGAGATTGAGGTCTGCAGCGTAGATCCTTCGGGTTAGATACATTTGTGCTAAGTTATAGCTTTTCATAGACAACTTGTGACTATGTTTAGTCTTGTAGCTTACTCGCTTATGCTATTTTACCTACGCTTAGGATGTTGAC
>AmBis_21596;AL8
TTTCCGTAGGTGAACCTGCGGAAGGTCATTAAAAAATTGGACTCTACGAGAGTCTATTAATAATCCTCACCCTTTGTGAATTTGTTTGTTTGAAATAATTTTTTTAAAAAATTATTGAATGTCTTTCCCTAGTTTGTTTGCTTTGCTTGAAACATCTAGGGGAATGGCAAACAATAATATTTTAAAGACTTTTTTTAAAATAAAACTTTTGTATTCATTGTCTAAAATTATTTTTATAATATAAAAACAACTTTTGACAATGGATCTCTTGGTTCTCGCAACGATGAAGAACGCAGCAAAATGCGATAAGTAGTGTGAATTGCAGAATACGTGAATCATCGAATCTTCGAACGCATATTGCACTTTTTTAGTTTACTAAAAAAGTATGTCTGTTTGAGTATCAGTAAAATATTCTCATAAAAAATTTATTTTTTATGGTTATGAGTGTTTTACAACGATAACAAGTTGTTTCACTTTAAATTCTTTGTTATCAAAAAAAATCATTAAACTAATTTTAAAGATTTTTTTAAAATTGGATAAAATTTTCCTGTAAAAGGAATAACCTAAACAATTTTAAAAAATATTAAAATTAGCGATTTCTTTGACATAAAAAGGAAAAGTCAAATTAACTTGATCTCAAATCAGATAAGAGTACCCGCTGAACTTAAGCATATCAATAAGCGGAGGAAAAGAAACTAACTAGGATTCCCTTAGTAACGGCGAGTGAAGCGGGAAGAGCTCAAATTTGAAATCTTCAAGGTTCTACCTTGACGAATTGTAGTTTAAAGAAGTGTTTTCTGTTGGAGTTTTGGTAAAAGTTCTTTGGAATAGGACATCATAGAGGGTGAGAATCCGTATTGACCATTTCTTCCAGCTGTGTGATACACTTTCAAAGAGTCGGATTGTTTGGGAATGCAGTCCAAAATGGGTGGTAAATTTCATCTAAAGCTAAATATTGGCGAGAGACCGATAGCGAACAAGTACCGTGAGGGAAAGATGAAAAGAACTTTGAAAAGAGAGTTAAACAGTACGTGAAATTGTCAAAAGGGAAGCGTTTGACACCAGTGTTGTTTTCTCGAAAATCAATTAAAAATGACCGGATTTTGTGTTGTATTGACTTTATCAGCTTTCTGCACTTTTTCTTGTCTTTTTTAATGCACTTTTCGTTTAACAAGTCAACATCAATTTCTTTTGTTGTAAAAGGGTCATTGGAAGGTGGCTTTCATTTCGGTGAAAGTGTTTATAGCCTTTGACTTCTGCAATCGGAGAGATTGAGGTCTGCAGCGTAGATCCTTCGGGTTAGATACATTGTGCTAAGTTATAGTTTTTCATAGACAACATGTTGACTATGATTAATCATGTAGCTTACTCGCTTATGCTATTTTACCTACGCTTAGGATGTTGAC
>AmBis_21741;Orpinomyces
TTTCGTAGGTGAACCTGCGGAAGGATCATTAAAAAATAATCACAGTTTTGTGATTTTAATAATCATCCTACCCTTTGTGATTTGTTTTGTAAAGAAAATTTATGTTGTCTATCCCTGGTGGTTTTTTGGAAAAGTTGAAAAACTTTTTCGAATCCTCAGGGACTAGGCTTTCATAGACCTTTTTTTAAATTAAACTTTTTGTATTCATTTGTCTAAAATTTATTTTTTAATAATTTAAAAACAACTTTGACAATGGATCTCTCGGTTCTCGCAACGATGAAGAACGCAGCAAAATGCGATAAGTAATGTGAATTGCAGAATACGTGAATCATCAAATCTTCGAACGCATATTGCACTTCTCTAGTTTACTAGAAAGTATGTCTGTTTGAGTATCAGTAAAATATTCTCATAAAAAACATTGTTTTTTATGGTTATGGTGTTTTACAACGATAAACAAGTTGTTTCACTTTAAATTGATTTTTAAAAGCCAATTTTTGGTTTATCTAATAAAATTGGATAAATTTTCCCGTAAAAAGGAATAAACTTTTCAGTTTTAAAAAGTAAAACTTTAATTGAGCTAATAAAAGGAAATTTAACAAATAACTTGATCTCAAATCAGATAAGATACCGCTGAACTTAAGCATATCAATAAGCGGAGGAAAAGAAACTAACAAGGATTCCCTTAGTAACGGCGAGTGAAGCGGGAAGAGCTCAAATTTGAAATCTTCAAGGTTCTACCTTGACGAATTGTAGTTTATAGAAGTGTTTTCTGTTAGTGGAGTGGCAAAAGTTCTTTGGAATAGGACATCATAGAGGGTGAGAATCCGTATTTGGTCATTCCTCCTAGCGTTGTGATACACTTTCAACGAGTCGGATTGTTTGGGAATGCAGTCCAAATGGGTGGTAAATTTCATCTAAAGCTAAATATTGACGAGAGAACCGATAGCGAACAAGTACCGTGAGGGAAAGATGAAAAGAACTTTGAAAAGAGAGTTAAACAGTACGTGAAATTGTCAAAAGGGAAGCGTTTGACACCAGTGTTGTTTTTCCGAAAATCAAGTTACGAATGTTTTGTTTTTAAGAGTTATGACTTCATCGGCTTGCTTCTTTCTTTATGAAACTTTCTTAATGCACTTTTCGGTTAACAAGTCAACATCAATTTCTTTTGTTGTAAAAGGGTATGAGGAAGGTGGCTTTCTTTCGGAGAAAGTGTTTATAGCCTTGTGCCTCTGCAATCGGAGAGATTGAGGTCTGCAGCGTAGATCCTTCGGGTTAGATATTTGTGCTAAGTTATAGCTTTCATAGACAACTTGTTGACTATGTTAGTCTTGTAGCTTACTCGCTGACGCTATTT
>AmBis_23572;Orpinomyces
TTTCCGTAGGTGAACCTGCGGAAGGATCATTAAAAAATAATCACACGTTATTGTGATTTAATAATCATCCTACCCTTTGTGAATTTGTTTTGTTTGAAAATTTATGTTGGTCTATCCCTGGTGGTTTTGGAAAAGTTGAAAAACTTTTTCAAATCCTCAGGGACTAGGCTTTCATAGACCTTTTTTTAAATTAAACTTTTTGTATTCATTTGTCTAAATTTATTTTTAATAATTTAAAAACAACTTTTGACAATGGATCTCTTGGTTCTCGCAACGATGAAGAACGCAGCAAAATGCGATAAGTAATGTGAATTGCAGAATACGTGAATCATCAAATCTTCGAACGCATATTGCACTTTTCTAGTTTACTAGAAAAGTATGTCTGTTTGAGTATCAGTAAAGTATTCTCATAAAAAACATTGTTTTTTATGGTTATGAGTGTTTTACAACGATAAACAAGTTGTTTCACTTTAAATTGATTTTTAAAAGCCAATTTGGTTTTATCTAATAAAATTGGATAAAATTTTCCCGTAAAAAGGAATAAACTTTTCAGTTTTAAAAGGTAAAACTTTAGTTGAGCCTAATAAAAGGAAATTTAACAAATAACTTGATCTCAAATCAGATAAGAGTACCCGCTGAACTTAAGCATATCAATAAGCGGAGGAAAAGAAACTAACAAGGATTCCCTTAGTAACGGCGAGTGAAGCGGGAAGAGCTCAAATTTGAAATCTTCAAGGTTCTACCTTGACGAATTGTAGTTTATAGAAGTGTTTTCTGTTAGTGGAGTGGCAAAAGTTCTTTGGAATAGGACATCATAGAGGGTGGGAATCCCGTATTTGGTCATTCCTCCTAGCGTTGTGATACACTTTCAACGAGTCGGATTGTTTGGGAATGCAGTCCAAAATGGGTGGTAAATTTCATCTAAAGCTAAATATTGGCGAGAGACCGATAGCGAACAAGTACCGTGAGGGAAAGATGAAAAGAACTTTGAAAAGAGAGTTAAACAGTACGTGAAATTGTCAAAAGGGAAGCGTTTGACACCAGTGTTGTTTTTCCGAAAATCAATTACGAATGTTTTGTTTTTGAGGAGTTATGACTTCATCGGCTTGCTCCTTTCTTTACGAAACTTTCTTAATGCACTTTTCGGTTAACAAGTCAACATCAATTTCTTTTGTTGTAAAAGGGTATGAGGAAGGTGGCTTTCTTTTCGGAGAAAGTGTTTATAGCCTTGTGCCTCTGCAATCGGAGAGATTGAGGTCTGCAACGTAGATCCTTCGGGGTTAGATACGTTTGTGCTAAGTTATAGCTTTTCATAGACAACTTGTTGACTATGTTTAGTCTTGTAGCTTACTCGCTGACGCTATTTTACCTA
>AmBis_24233;Orpinomyces
TTTCCGTAGGTGAACCTGCGGAAGGATCATTAAAAAATATCACACGTTTTATGTGTGATTTAATAATCATCCTACCCTTTGTGAATTTGTTTTGTTTTGAAATTTATGTGTCTATCCCTGAGGTTTGGAAAAGTTGAAAAACTTTTTCGAATCAGGGACTAGGCTTTCATAGACCTTTTTTAAATTAAACTTTTTGTATTCATTTGTCTAAATTTATTTTTAATAATTTAAAAACAACTTTTGACAATGGATCTCTTGGTTCTCGCACGATGAAGAACGCAGCAAAATGCGATAAGTAATGTGAATTGCAGAATACGTGAATCATCAAATCTTCGAACGCATATTGCACTTTTTTAGTTTACTAAAAAAGTATGTCTGTTTGAGTATCAGTAAAATATTCTCATAAAAAACATTGTTTTTTATGGTTATGAGTGTTCTACAACGATAACAAGTTGTTTCACTTTAAATTGATTTTTAAAAAGCCAATTTGGTTTTATTCTAAAATTGGATAAAATTTTCCCGTAAAAAGGAATAAACTTTTCAGTTTTAAAGATAAACTTTAATTGGACTTAATTAAAAGGAAATTTACTAAATAACTTGATCTCAAATCAGATAAGAGTACCCGCTGAACTTAAGCATATCAATAAGCGGAGGAAAAGAAACTAACAAGGATTCCCTTAGTAACGGCGAGTGAAGCGGGAAGAGCTCAAATTTGAAATCTTCAAGGTTCTACCTTGACGAATTGTAGTTTATAGAAGTGTTTTCTGTTAGTGGAGTGGCAAAAGTTCTTTGGAATAGGACATCATAGAGGGTGAGAATCCCGTATTTGGTCATTCTCTAGCGTTGTGATACACTTTCAACGAGTCGGATTGTTTGGGAATGCAGTCCAAAATGGGTGGTAAATTTCATCTAAAGCTAAATATTGGCGAGAGACCGATAGCGAACAAGTACCGTGAGGGAAAGATGAAAAGAACTTTGAAAAGAGAGTTAAACAGTACGTGAAATTGTCAAAAGGGAAGCGTTTGACACCAGTGTTGTTTTTCCGAAAATCAATTACGAATGTTTTATTTTTGAGAGTTATGACTTCATCGGCTTGCTCTTCTTTATGAAACTTTCTTAATGCACTTTCGGTTAACAAGTCAACATCAATTTCTTTTGTTGTAAAAGGGTATGAGGAAGGTGGCTTTCTTTTCGGAGAAAGTGTTTATAGCCTTGTGCCTCTGCAATCGGAGAGATTGAGGTCTGCAGCGTAGATCCTTCGGGTTAGATACATTTGTGCTAAGTTATAGTTTTCATAGACAACATTGTTGACTATGATTAATCTTGTAGCTTACTCGCTTATGCTATTTTACCTACGCTTAGGATGTTG
>AmBis_25020;Kyollomyces
AGTCGTAACAAGGTTTCCGTAGGTGAACCTGCGGAAGGATCATTAATAAATTTTTTTTGAAATAAAAAAAATAATAATCATCCTACCCTTTGTGAATTTGTTTTGTTGAATAATTTTTTAAAATTATTTATTGTCTATCCAAGTTGGAAAGTTGTGAAAAGACTCGAAGACTTGGAGCGGCATAAATAAATTTAAAGACTTTTTTCTAAAATTAAACTTTTTGTATTCATTTGTCTGAAATAATTTTTATAATATATAAAAACAACTTTTGACAATGGATCTCTTGGTTCTCGCAACGACGAAGAACGCAGCAAAATGCGATAAGTATGTGAATTGCAGAATACGTGAATCATCGAATCTTCGAACGCATATTGCACTTTTTTAGTTTACTAAAAAAGTATGTCTGTTTGAGTATCAGTAAAATATTCTCATAAAATTTTTAATTTTATGGTTATGAGTGTTTTACAACGATAAACAAGTTGTTTCACTTTAAATTGAATTTTTTTGAAGAAATTCTTTAATTCAAATTAAATTTGGATAAAATTTTCCCGTAAAAAGGAATAACTATACAAGTTTAATAAGAATTTAGTGATTTCTTTTATGAAAAGGAAATTTATTAAATAACTTGATCTCAAATCAGATAAGAGTACCCGCTGAACTTAAGCATATCAATAAGCGGAGGAAAAGAAACTAACAAGGATTCCCCTAGTAACGGCGAGTGAAGCGGAAGAGCTCAAATTTGAAATCTTAAAGGGTTTCCCTTTACGAATTGTAGTTTAAAGAAGTGTTTTCTGTTGAGGTTTTGGTAAAAGTTCTTTGGAATAGGACATCATAGAGGGTGAGAATCCCGTATTTGACCTTTACTTTCAACTTTGTGATACACTTTCAAAGAGTCGGATTGTTTGGGAATGCAGTCCAAAATGGGTGGTAAATTTCATCTAAAGCTAAATATTGGCGAGAGACCGATAGCGAACAAGTACCGTGAGGGAAAGATGAAAAGAACTTTGAAAAGAGAGTTAAACAGTACGTGAAATTGTCAAAAGGGAAGCGTTTGACACCAGTGTTGTTTTTCTGAAAATCAATTAAGGAACTGTTTATGCTAAGTTGTTTAGGCTTTATCAGCTAACTGTTTAGTTTTGAGCTTTTCTTTAATGCACTTTCAGTTAACAAGTCAACATCAATTTCTTTTGCTGTAAAAAAGCTTGAGGAAGGTGGCTTGAGATTCGTCTTAAGTGTTTATAGCCTCTTGCCTATGCAGTCGGAGAGATTGAGGTCTGCAGCGTAGATCCTTCGGGGCTAAATGCATTTGTGCTAAGTTATAGCATTTTATAGACAACTTGTTGACTATGATTTGTCTTGTAGCTTACTCGCTTATGTTATTTTACCTACGCTTAGGATGTTGAC
>AmBis_25344;Neocallimastix
TTTCCGTAGGTGAACCTGCGGAAGGATCATTAAAAAATTGACTCGATTGGAGTGATTTAATAATATCCTACCCTTTGTGAATTTGTTCGTTTGAATAATTTTTTGTTTAAAAAAAATTATTATGGTTTGTCTTCCCTATTGGTTGTTGTTGTAAAGACCAGGATCATTGGGAATGGCAAACAATAATTATTTTTTAAATAAAGACCTTTTTTAAAATTAAACTTTTGTATTCATTTGTCTAAATTATTTTTAAAATATTAAAAACAACTTTTGACAATGGATCTCTTGGTTCTCGCAACGATGAAGAACGCAGCAAAATGCGATAAGTAATGTGAATTGCAGAATACGTGAATCATCAAATCTTCGAACGCATATTGCACTTTTTTAGTTTACTAAAAAAGTATGTCTGTTTGAGTATCAGTAAAATATTCTCATAAAAACATTTTTGTTTTTATGGTTATGAGTGTTTTACAACGATAAACAAGTTGTTTCACTTTAAATTCATTTTAATTTAAGACCATTTATGGTTTTAATAAAAAATTGGATAAAATTTTCCCGTAAAAAGGAATAAACTTTTCAGTTTTTTAATTATTACCAACAAACGGTCCGATTTAAAAGGAAATTTATTTAAATAACTTGATCTCAAATCAGATAAGAGTACCCGCTGAACTTAAGCATATCAATAAGCGGAGGAAAAGAAACTAACAAGGATTCCCTTAGTAACGGCGAGTGAAGCGGAAGAGCTCAAATTTGAAATCTTCAAGGTTCTACCTTGACGAATTGTAGTTTAAAGAAGTGTTTTCTGTTAGATGAGTAGCAAAAGTTCCTTGGAATGGGACATCATAGAGGGTGAGAATCCCGTATTTGGTTATTCATTCTAGCTTTGTGATACACTTTCAAAGAGTCGGATTGTTTGGGAATGCAGTCCAAAATGGGTGGTAAATTTCATCTAAAGCTAATATTGGCGAGAGACCGATAGCGAACAAGTACCGTGAGGGAAAGATGAAAAGAACTTTGAAAAGAGAGTTAAACAGTACGTGAAATTGTCAAAAGGGAAGCGTTTGACACCAGTGTTGTTTTTCCAAAAATCAATTACGAATGGCTTGATTTTGTGTTGTATTGACCTTATCAGCTTTCTTCACTTTTTTCGAGTCTTTCTTAATGCACTTTTCGGTTAACAAGTCAACATCAATTTCTTTTGTTGTAAAAGAGTATTCGGAAGGTGGCTTTCTTTTCGGAGAAAGTGTTTATAGCCCTATACTTCTACAATCGGAGAGATTGAGGTCTGCAGCGTAGATCCTTCGGGTTAGATACATTTGTGCTAAGTTGTAGCTTTTCATAGACAACTTGTTGACTATGTTTAGTCATGCGGCTTACTCGCTTATGCT
>AmBis_25805;Orpinomyces
CTGCGGAAGGATCATTAAAAATAATCACAGTTTGTGATTTTAATAATCATCCTACCCTTTGTGAATTTGTTTTGTAAAGAAAATTTATGTTGTCTATCCCTGGTGGTTTTTTGGAAAAGTTGAAAAACTTTTTCAAATCCTCAGGGACTAGGCTTTCATAGACCTTTTTTAAATTAAACTTTTTGTATTCATTTGTCTAAAATTTATTTTTAATAATTTAAAGACAACTTTTGACAATGGATCTCTTGGTCTCGCAACGATGAAGAACGCAGCAAAATGCGATAAGTAATGTGAATTGCAGAATACGTGAATCATCAAATCTTCGAACCGCATATTGCACTTTTCTAGTTTACTAGAAAAGTATGTCTGTTTGAGTATCAGTAAAATATTCTCATAAAAAACATTGTTTTTATGGTTATGAGTGTTTTACAACGATAAACAAGTTGTTTCACTTTAAATTGATTTTAAAGGCCAATTTTGGTTTTATCTAATAAAATTGGATAAAATTTTCCCGTAAAAAGGAATAAACTTTTCAGTTTTTAAAAGGTAAAACTTTAGTTGAGCCTAATAAAAGGAAATTTAACAAAATAACTTGATCTCAAATCAGATAAGAGTACCCCGCTGAACTTAAGCATATCAATAAGCGGAGGAAAGAAACTAACAAGGATTCCCTTAGTAACGGCGAGTGAAGCGGGAAGAGCTCAAATTTGAAATCTTCAAGGTTCTACCTTGACGAATTGTAGTTTATAGAAGTGTTTCTTGTAGTGGAGTGGCAAAAGTTCTTTGGAATAGGACATCATAGAGGGTGAGAATCCCGTATTTGGTCATTCCTCCTAGCGTTGTGATACACTTTCAACGAGTCGGATTGTTTGGGAATGCTGTCCAAAATGGGTGGTAAATTTCATCTAAAGCTAAATATTGGCGAGAGACCGATAGCGAACAAGTACCGTGAGGGAAAGATGAAAAGAACTTTGAAAAGAGAGTTAAACAGTACGTGAAATTGTCAAAAGGGAAGCGTTTGACACCAGTGTTGTTTTTCCGAAAATCAATTACGAATGTTTTATTTTGAGGAGTTATGACTTCATCCGGCTTGCTCCTTTCTTTATGAAACTTTCTTAATGCACTTTTCGGTAACAAGTCAACATCATTTCTTTTGTTGTTAAAAGGTATGAGAAGTGGCTTTCTTTCGGAGAAGTGTTTATAGCTTGTGCCTCTGCAATCGGAGAGATTGAGGTCTGCAGCGTAGATCCTTCGGGGTTAGATACGTTTGTGCTAGTTATAGCTTTTCATAGACAACTTGTTGACTATGTTTAGTCTTGTAGCTTACTCGCTGATGCTATTTTACCTACGCTTAGGATGTTGAC
>AmBis_259;Orpinomyces
TTTCCGTAGGTGAACCTGCGGAAGGATCATTAAAAAATAATCACAGTTTTGTGATTTTAATAATCATCCTACCCTTTGTGAATTTGTTTTGTAAAGAAAATTTATGTTGTCTATCCCTGGTGGTTTTTGGAAAAGTCGAAAAACTTTTTCAAATCCTCAGGGACTAGGCTTTCATAGACCTTTTTTTAAATTAAACTTTTTGTATTCATTTGTCTAAAATTTATTTTTAATAATTTAAAAACAACTTTTGACAATGGATCTCTTGGTTCTCGCAACGATGAAGAACGCAGCAAAATGCGATAAGTAATGTGAATTGCAGAATACGTGAATCATCAAATCTTCGAACGCATATTGCACTTTTCTAGTTTACTAGAAAAGTATGTCTGTTTGAGTATCAGTAAAATATTCTCATAAAAACATTGTTTTTATGGTTATGAGTGTTTTACAACGATAAACAAGTTGTTTCACTTTAAATTGATTTTTAAAAGCCAATTTGGTTTTATCTAATTAAAATTGGATAAAATTTTCCCGTAAAAAGGAATAAACTTTTCAGTTTTAAAAGATAAAACTTTAATTGAGCCTAATAAAAGGAAATTTAACTAAATAACTTGATCTCAAATCAGATAAGAGTACCCGCTGAACTTAAGCATATCAATAAGCGGAGGAAAAGAAACTAACAAGGATTCCCTTAGTAACGGCGAGTGAAGCGGGAAGAGCTCAAATTTGAAATCTTCAAGGTTCTACCTTGACGAATTGTAGTTTATAGAAGTGTTTTCTGTTAGTGGAGTGGCAAAAGTTCTTTGGAATAGGACATCATAGAGGGTGAGAATCCCGTATTTGGTCATTCCTCCTAGCGTTGTGATACACTTTCAACGAGTCGGATTGTTTGGGAATGCAGTCCAAAATGGGTGGCAAATTTCATCTAAAGCTAAATATTGGCGAGAGACCGATAGCGAACAAGTACCGTGAGGGAAAGATGAAAAGAACTTTGAAAAGAGAGTTAAACAGTACGTGAAATTGTCAAAAGGGAAGCGTTTGACACCAGTGTTGTTTTTCCGAAAATCAATTACGAATGTTTTGTTTTTGAGGAGTTATGACTTCATCGGCTTGCTCCTTTCTTTACGAAACTTTCTTAATGCACTTTTCGGTTAACAAGTCAACATCAATTTCTTTTGTTGTAAAAGGGTATGAGGAAGGTGGCTTTCTTTTCGGAGAAAGTGTTTATAGCCTTGTGCCTCTGCAATCGGAGAGATTGAGGTCTGCAGCGTAGATCCTTCGGGGTTAGATACGTTTGTGCTAAGTTATAGCTTTTCATAGACAACTTGTTGACTATGTTTAGTCCTGTAGCTTACTCGCTGACGCTATTTTACCTACGCTTAGGATGTTG
>AmBis_26000;Orpinomyces
TTTCCGTAGGTGAACCTGCGGAAGGATCATTAAAAAATATCACAGTTTTGGTGATTTAATAATCATCCTACCCTTGTGAATTTGTTTTGTTGAAAATTTATGTTGTCTATCCCTGTGGTTTTTGGAAAAGTTGAAAAACTTTTTCGAATCCTCAGGGACTAGGCTTTCATAGACCTTTTTTTAAATTAACTTTTGTATTCATTTGTCTAAATTTATTTTTAATAATTTAAAAACAACTTTTGACAATGGATCTCTTGGTTCTCGCAACGATGAAGAACGCAGCAAAATGCGATAAGTAATGTGAATTGCAGAATACGTGAATCATCAAATCTTCGAACGCATATTGCACTTTTCTAGTTTACTAGAAAAGTATGTCTGTTTGAGTATCAGTAAAATATTCTCATAAAAACATTGTTTTTATGGTTATGAGTGTTTTACAACGATAAACAAGTTGTTTCACTTTAAATTGATTTTTAAAAGCCAATTTGGTTTTATCTAATTAAAATTGGATAAAATTTTCCCGTAAAAAGGAATAAACTTTTCAGTTTTAAAAGGTAAAACTTTTAATTGAGCCTAATAAAAGGAAATTTAACAAATGACTTGATCTCAAATCAGATAAGAGTACCCGCTGAACTTAAGCATATCAATAAGCGGAGGAAAAGAAACTAACAAGGATTCCCTTAGTAACGGCGAGTGAAGCGGGAAGAGCTCAAATTTGAAATCTTCAAGGTTCTACCTTGACGAATTGTAGTTTATAGAAGTGTTTTCTGTTAGTGGAGTGGCAAAAGTTCTTGGAATAGGACATCATAGAGGGTGAGAATCCCGTATTTGGTCATTCCTCCTAGCGTTGTGATACACTTTCAACGAGTCGGATTGTTTGGGAATGCAGTCCAAAATGGGTGGTAAATTTCATCTAAAGCTAAATATTGGCGAGAGACCGTAGCGAACAAGTACCGTGAGGGAAAGATGAAAAGAACTTTGAAAAGAGAGTTAAACAGTACGTGAAATTGTCAAAAGGGAAGCGTTTGACACCAGTGTTGTTTTTCCGAAAATCAATTACGAATGTTTTGTTTTTGAGGAGTTGTGACTTCATCGGCTTGCTCCTTTCTTTACGAAACTTTCTTAATGCACTTTTCGGTTAACAAGTCAACATCAATTTCTTTTGTTGTAAAAGGGTATGAGGAAGGTGGCTTTCTTTCGGAGAAAGTGTTTATAGCCTTGTGCCTCTGCAATCGGAGAGATTGAGGTCTGCAGCGTAGATCCTTCGGGTTAGATACGTTTGTGCTAAGTTATAGCTTTTCATAGACAACTTGTGACTATGTTTAGTCTTGTAGCTTACTCGCTGACGCTATTT
>AmBis_26515;Orpinomyces
TTTCCGTAGGTGAACCTGCGGAAGGATCATTAAAAAATAATCACAGTTTTGTGATTTTAATAATCATCCTACCCTTTGTGAATTTGTTTTGTAAAGAAATTTATGTTGTCTATCCCTGGTGGTTTTTGGAAAAGTTGAAAAACTTTTCGAATCCTCAGGACTAGGCTTTCATAGACCTTTTTTAAATTAAACTTTTTGTATTCATTTGTCTAAAATTTATTTTTAATAATTTAAAAACAACTTTTGACAATGGATCTCTTGGTTCTCGCAACGATGAAGAACGCAGCAAAATGCGATAAGTAATGTGAATTGCAGAATACGTGAATCATCAAATCTTCGAACGCATATTGCACTTTTCTAGTTTACTAGAAAAGTATGTCTGTTTGAGTATCAGTAAATATTCTCATAAAAAACATTGTTTTTTATGGTTATGAGTGTTTTACAACGATAAACAAGTTGTTTCACTTTAAATTGATTTTAAAGCCAATTTGGTTTTATCTAATAAAATTGGATAAAATTTTCCCGTAAAAAGGAATAAACTTTCAGTTTTAAAAGACAAAACTTTTAATTGAGCCTAATTAAAAGGAAATTTAACTAAATAACTTGATCTCAAATCAGATAAGAGTACCCGCTGAACTTAAGCATATCAATAAGCGGAGGAAAAGAAACTAACAAGGATTCCCTTAGTAACGGCGAGTGAAGCGGGAAGAGCTCAAATTTGAAATCTTCAAGGTTCTACCTTGACGAATTGTAGTTTATAGAAGTGTTTTCTGTTAGTGGAGTGGCAAAAGTTCTTTGGAATAGGACATCATAGAGGGTGAGAATCCCGTATTTGGTCATTCCTCCTAGCGTTGTGATACACTTCAACGAGTCGGATTGTTTGGGAATGCAGTCCAAATGGGTGGTAAATTTCATCTAAAGCTAAATATTGGCGAGAGCCGATAGCGAACAAGTACCGTGAGGGAAAGATGAAAAGAACTTTGAAAAGAGAGTTAAACAGTACGTGAAATTGTCAAAGGAAGCGTTTGACGCCAGTGTTGTTTTTCCGAAAATCAATTACGAATGTTTGTTTTTGAGGAGTTATGACTTCATCGGCTTGCTCCTTTCTTTACGAAACTTTCTTAATGCACTTTTCGGTTAACAAGTCAACATCAATTTCTTTTGTTGTAAAAGGGTATGAGGAAGGTGGCTTTCTTTTCGGAGAAAGTGTTTATAGCCTTGTGCCTCTGCAATCGAGAGATTGAGGTCTGCAGCGTAGATCCTTCGGGGTTAGATACGTTTGTGCTAAGTTATAGTTTTCATAGACAATGTTGACTATGTTAGTCATGTAGCTTACTCGCTTACGCTATTTTACCTACGCTTAGGATGTTG
>AmBis_27680;Orpinomyces
TTTCCGTAGGTGAACCTGCGGAAGGATCATTAAAAAATAATCACAGTTTTGTGATTTTAATAATCATCCTACCCTTTGTGAATTTGTTTTGTAAAGAAAATTTATGTTGTCTATCCCTGGTGGTTTTTTGGAAAAGTTGAAAAACTTTTTCAAATCCTCAGGGACTAGGCTTTCATAGACCTTTTTTTAAATTAAACTTTTTGTATTCATTTGTCTAAAATTTATTTTTAATAATTTAAAAACAACTTTTGACAATGGATCTCTTGGTTCTCGCAACGATGAAGAACGCAGCAAAATGCGATAAGTAATGTGAATTGCAGAATACGTGAATCATCAAATCTTCGAACGCATATTGCACTTTTCTAGTTTACTAGAAAAGTATGTCTGTTTGAGTATCAGTAAAATATTCTCATAAAAAACATTGTTTTTTATGGTTATGAGTGTTTTACAATGATAAACAAGTTGTTTCACTTTAAATTGATTTTTAAAAGCCAATTTTGGTTTTATCTAATAAAATTGGATAAAATTTTCCCGTAAAAAGGAATAAACTTTTCAGTTTTAAAAGATAAAACTTTAATTGAGCCTAATAAAAGGAAATTTAACAAAATAACTTGATCTCAAATCAGATAAGAGTACCCGCTGAACTTAAGCATATCAATAAGCGGAGGAAAAGAAACTAACAAGGATTCCCTTAGTAACGGCGAGTGAAGCGGGAAGAGCTCAAATTTGAAATCTTCAAGGTTCTACCTTGACGAATTGTAGTTTATAGAAGTGTTTTCTGTTAGTGGAGTGGCAAAAGTTCTTTGGAATAGGACATCATAGAGGGTGAGAATCCCGTATTTGGTCATTCCTCCTAGCGTTGTGATACACTTTCAACGAGTCGGATTGTTTGGGAATGCAGTCCAAAATGGGTGGTAAATTTCATCTAAAGCTAAATATTGGCGAGAGACCGATAGCGAACAAGTACCGTGAGGGAAAGATGAAAAGAACTTTGAAAAGAGAGTTAAACAGTACGTGAAATTGTCAAAAGGGAAGCGTTTGACACCAGTGTTGTTTTTCCGAAAATCAATTACGAATGTTTTGTTTTTGAGGAGTTATGACTTCATCGGCTTGCTCCTTTCTTTATGAAACTTTCTTAATGCACTTTTCGGTTAACAAGTCAACATCAATTTCTTTTGTTGTAAAAGGGTATGAGGAAGGTGGCTTTCTTTTCGGAGAAAGTGTTTATAGCCTTGTGCCTCTGCAATCGGAGAGATTGAGGTCTGCAGCGTAGATCCTTCGGGGTTAGATACGTTTGTGCTAAGTTATAGCTTTTCATAGACAACTTGTTGACTATGTTTAGTCTTGTAGCTTACTCGCTGATGCTATTT
>AmBis_28381;Orpinomyces
TTTCCGTAGGTGAACCTGCGGAAGGATCATTAAAAAATAATCACAGTTTTGTGATTTTAATAATCATCCTACCCTTTGTGAATTTGTTTTGTAAAGAAAATTTATGTTGTCTATCCCTGGTGGTTTTTGGAAAAGTTGAAAAACTTTTTCGAATCCTCAGGGACTAGGCTTTCATAGACCTTTTTTTAAATTAAACTTTTTGTATTCATTTGTCTAAAATTTATTTTTAATAATTTAAAAACAACTTTTGACAATGGATCTCTTGGTTCTCGCAACGATGAAGAACGCAGCAAAATGCGATAAGTAATGTGAATTGCAGAATACGTGAATCATCAAATCTTCGAACGCATATTGCACTTTTCTAGTTTACTAGAAAAGTATGTCTGTTTGAGTATCAGTAAAATATTCTCATAAAAAACATTGTTTTTTATGGTTATGAGTGTTTTACAACGATAAACAAGTTGTTTCACTTTAAATTGATTTTTAAAAGCCAATTTTGGTTTTATCTAATAAAATTGGATAAAATTTTCCCGTAAAAAGGAATAAACTTTTCAGTTTTAAAAGATAAAACTTTAATTGAGCCTAATAAAAGGAAATTTAACTAAATAACTTGATCTCAAATCAGATAAGAGTACCCGCTGAACTTAAGCATATCAATAAGCGGAGGAAAAGAAACTAACAAGGATTCCCTTAGTAACGGCGAGTGAAGCGGGAAGAGCTCAAATTTGAAATCTTCAAGGTTCTACCTTGACGAATTGTAGTTTATAGAAGTGTTTTCTGTTAGTGGAGTGGCAAAAGTTCTTTGGAATAGGACATCATAGAGGGTGAGAATCCCGTATTTGTCCATTCTCCTAGCTTTGTGATACACTTTCAAAGAGTCGGATTGTTTGGGAATGCAGTCCAAAATGGGTGGTAAATTTCATCTAAAGCTAAATATTGGCGAGAGACCGATAGCGAACAAGTACCGTGAGGGAAAGATGAAAAGAACTTTGAAAAGAGAGTTAAACAGTACGTGAAATTGTCAAAAGGGAAGCGTTTGACACCAGTGTTGTTTTTCCGAAAATCAATTACAAATGTTTATTTTTGAGAGTATGACTTCATCAGCTTTCTGCTCTTTTTATGACTTTTTTAATGCACTTTTCGTTAACTAGTCAACATCAATTTCTTTTGTTGTAAAAGGGTCATGAGGAAGGTGGCTTTCTTTTCGGAGAAAGTGTTTATAGCCTTGTCCTCTGCAGTCGGAGAGACTGAGGTCTGCAGCGTAGATCCTTCGGGGTTAGATACATTTGTGCTAAGTTATAGCTTTCATAGACAACTTGTTGACTATGTTTAGTCTTGTAGCTTACTCGCTTATGCTATTTTACCTACGCTTAGGATGTTG
>AmBis_28770;Orpinomyces
TTTCCGTAGGTGAACCTGCGGAAGGATCATTAAAAATAATCACAGTTTGTGATTTTAATAATCATCCTACCTTTGTGAATTGTTTTGTAAAGAAATTTATGTTGTCTATCCTGGTGGTTTGGAAAGTTGAAAAACTTTTTCAAATCCCAGGGACTAGGCTTCATAGACCTTTTTTAAATTAAACTTTTTGTATTCATTGTCTAAATTTATTTTATAATTTAAAAAACTTTGACAATGGATCTCTTGGTTCTCGCAACGATGAAGAACGCAGCAAAAGCGATAAGTAATGTGAATTGCAGAATACGTGAATCATCAAATCTTCGAACGCATATTGCACTTTCTAGTTTACTAGAAAGTATGTCTGTTGAGTATCAGTAAAAATTCTCATAAAAAACATTGTTTTTTATGGTTATGAGTGTTTTACAACGATAAACAAGTTGTTTCACTTTAAATGATTTTTAAAAGCCAATTGGTTTTATCTAATAAAATTGGATAAAATTTCCGTAAAAAGGAATAAACTTTTCAGTTTTAAAAGGTAAAACTTTATTGACCTAATAAAAGGAAATTTAACAAATAACTTGATCTCAAATCAGATAAGAGTACCGCTGAACTTAAGCATATCAATAAGCGGAGGAAAGAAACTAACAAGATTCCTTAGTAACGGCGATGAAGCGGAAGAGCTCAAATTTGAAATCTTCAAGTTCTACCTTGACGAATTGTAGTTATAGAAGTGTTTTCTGTTAGTAGAGTGGCAAAAGTTCTTTGAATAGGACATCATAGAGGTGAGAATCCGTATTTGGTCATTCTCTAGCTTGTGATACACTTTCAACGAGTCGGATTGTTTGGGAATGCAGTCAAAATGGGTGGTAAATTCATCTAAGCTAAATATTGGCGAGAGACCGATAGCGAACAAGTACCGTGAGGGAAAGATGAAAAGAACTTTGAAAAGAGAGTTAAACAGTACGTGAAATTGTCAAAAGGAAGCGTTTGACACCAGTGTTTTTTTCCGAAATCATTACGAATGTTTTGTTTTGAGGAGTTATGTCTTCATCGGCTTGCTCTTCTTTACGAAACTTTCTTAATGCACTTTTCGGTTAACAAGTCAACATCAATTTCTTTTGTTGTAAAGGGTATGAGGAAGGTGGCTTTCTTTCGGAGAAAGTGTTTATAGCCTTGTGCCTCTGCAATCGGAGAGATTGAGGTCTGCAGCGTAGATCCTTCGGGTTAGATACGTTTGTGCTAAGTTATAGCTTTCTAGACAACTGTTGACTATGTTAGTCTTGTAGCTTACTCGCTGACGCTATT
>AmBis_29277;Orpinomyces
TTCCGTAGGTGAACCTGCGGAAGGATCATTAAAAAATATCACAGTTTTGTGATTTTAATAATCATCCTACCCTTTGTGAATTTGTTTTGTAAAGAAAATTTATGTGTCTATCCTGGTGGTTTTTGGAAAAGTTGAAAAACTTTTTCGAATCCTCAGGACTAGGCTTTCATAGACCTTTTTTAAATTAAACTTTTTGTATTCATTTGTCTAAAATTATTTTTAATAATTAAAAACAACTTTTGACAATGGATCTCTTGGTTCTCGCAACGATGAAGAACGCAGCAAAATGCGATAAGTAATGTGAATTGCAGAATACGTGAATCATCAAATCTTCGAACGCATATTGCACTTTTCTAGTTTACTAGAAAAGTATGTCTGTTTGAGTATCAGTAAAATATTCTCATAAAAAACATTGTTTTTATGGTTAGTGTTTTACAACGATAAACAAGTTGTTCACTTTAAATTGATTTTTAAAAGCCAATTTGGTTTTATCTAATAAAATTGGATAAAATTTTCCCGTAAAAGGAATAAACTTTCAGTTTTAAAAGATAAACTTTATTGAGCCTAATAAAAGGAAATTAACTAAATAACTTGATCTCAAATCAGATAAGAGTACCGCTGAACTTAAGCATATCAATAAGCGGAGGAAAAGAACTAACAAGGATTCCTTAGTAACGGCGAGTGAAGCGGGAAGAGCTCAAATTTGAAATCTTCAAGGTTTACCTTGACGAATTGTAGTTATAGAAGTGTTTTCTGTTAGTGGAGTGGCAAAAGTTCTTTGGAATAGACATCATAGAGGGTGAGAATCCGTATTTGGTCATTCCTCCTAGCGTTGTGATACACTTCAACGAGTCGGATGTTTGGAATGCAGTCCAAATGGGTGGTAAATTTCATCTAAGCTAAATATTGCGAGAGACGATAGCGAACAAGTACCGTGAGGGAAAGATGAAAAGAACTTTGAAAAGAGAGTTAAACAGTACGTGAAATTGTCAAAAGGGAAGCGTTTGACACCAGTGTGTTTTTCCGAAATCAATTACGAATGTTTATTTTTGAGAGTTATGACTTCATCGGCTTGCTCTTCTTTACGAAACTTTCTTAATGCACTTTTCGGTTAACAAGTCAACATCAATTTCTTTGTTGTAAAAGGGTATGAGGAAGTGCTTTCTTTTCGGAGAAGTGTTTATAGCCTTGTACCTCTGCAATCGAGAGATTGAGGTCTGCAGCGTAGATCCTTCGGGTTAGATACATTTGTGCTAAGTTATAGCTTTTCATAGACAACTTGTTGACTATGTTAGTCTTGTAGCTTACTCGCTTATGCTATTTTACCTACGCTTAGGATGTTG
>AmBis_29618;Orpinomyces
TTTCCGTAGGTGAACCTGCGGAAGGATCATTAAAAATAATCACAGTTTTGTGATTTTAATAATCATCCTACCCTTTGTGAATTTGTTTTGTAAAGAAAATTTATGTTGTCTATCCCTGGTGGTTTTGGAAAAGTTGAAAAACTTTTTCGAATCCTCAGGGACTAGGCTTTCATAGACCTTTTTTTAAATTAAACTTTTTGTATTCATTTGTCTAAATTTATTTTTAATAATTTAAAAACAACTTTTGACAATGGATCTCTTGGTTCTCGCAACGATGAAGAACGCAGCAAAATGCGATAAGTAATGTGAATTGCAGAATACGTGAATCATCAAATCTTCGAACGCATATTGCACTTTTTAGTTTACTAAAAAAGTATGTCTGTTTGAGTATCAGTAAAATATTCTCATAAAAAATATTTTGTTTTTTATGGTTATGAGTGTTTTACAACGATAACAAGTTGTTTCACTTTAAATTGATTTTTAAAATAAGCCAATTTGGTTTTATTTTAAAATTGGATAAAATTTTCCCGTAAAAAGGAATAAACTTTTCAGTTTTAAAATAATCTTAAATTGGACTTTGTAAAAAGGAATTTATTAAATAACTTGATCTCAAATCAGATAAGAGTACCCGCTGAACTTAAGCATATCAATAAGCGGAGGAAAAGAAACTAACAAGGATTCCCTTAGTAACGGCGAGTGAAGCGGGAAGAGCTCAAATTTGAAATCTTCAAGTTCTACCTTGACGAATTGTAGTTATAGAAGTGTTTTCTGTTAGTAGAGTGGCAAAAGTTCTTTGGAATAGGACATCATAGAGGGTGAGAATCCCGTATTGGTCATTCTTTCTAGCTTTGTGATACACTTTCAACGAGTCGGATTGTTGGGAATGCAGTCCAAAATGGGGTGGTAAATTCATCTAAAGCTAAATATTGGCGAGAGACCGATAGCGAACAAGTACCGTGAGGGAAAGATGAAAAGAACTTTGAAAGAGAGTTAAACAGTACGTGAAATTGTCAAAAGGGAAGCGTTTGACACCAGTGTTGTTTCCGAAATCAATACGAATGTTTGTTTTTAGGAGTTATGACTTCATCGGCTTGCTTCTTTCTTTACGAACTTTCTTAATGCACTTTTCGGTTAACAAGTCAACATCAATTTCTTTTGTTGTAAAAGGGTACGAGGAAGGTGGCTTTCTTTCGGAGAAAGTGTTTATAGCCTTGTGCCTCTGCAATCGGAGAGATTGAGGTCTGCGCGTAGATCCTTCGGGTTAGACATTTGTGCTAAGTTATAGCTTTTCATAGACAACTTGTTGACTATGTTAAGT
>AmBis_31236;RH1
TTTCCGTAGGTGAACCTGCGGAAGGATCATTAAAAAATGAAGACCCATATAATGAGGGTCTTATTAATAATCCCTACCCTTTGTGAATTTGTTTGTTTTATAAACTTGTGTCTTTCCCTGTTTTTTGATGGAGCTTGTTAAAAAAGCAAAATCAAATTCAGGGAATGGCAAAACCTTTTTTAAATTAAACTTTTTGTATTCATTTGTCTAAAAATTATTTTTATAATATAAAAACAACTTTTGACAATGGATCTCTTGGTTCCCGCAACGATGAAGAACGCAGCAAAATGCGATAAGTAGTGTGAATTGCAGAATACGTGAATCATCGAATCTTCGAACGCATATTGCACTTTTTTAGTTTACTAAAAAAGTATGTCTGTTTGAGTATCAGTAAAATATTCTCATAAAAAATTATTTTTTTTATGGTTATGAGTGTTTTACAACGATAAACAAGTTGTTTCACTTTAAATTCTTTGTTTATCAAAAAAATCATTAAAACTAATTTTAAAGATTTTTTTAAAATTGGATAAAATTTTCCCGTAAAAAAGGAATAACCTAAACAATTTTAAAAAATTAAAATTAGTGATTTCTTTTGAAATAAAAGGAAAAGTCAAATTAACTTGATCTCAAATCAGATAAGAGTACCCGCTGAACTTAAGCATATCAATAAGCGGAGGAAAAGAAACTAACTAGGATTCCCTAGTAACGGCGAGTGAAGCGGGAAGAGCTCAAATTTGAAATCTTCAAGGTTTACCTTGACGAATTGTAGTTTAAAGAAGTGTTTTCTGTTGGTGTTTTGGTAAAAGTTCTTTGGAATAGGACATCATAGAGGGTGAGAATCCCGTATTTGACCATTACTTCCAGCTGTGTGATACACTTTCAAAGAGTCGGATTGTTTGGGAATGCAGTCCAAAATGGGTGGTAAATTTCATCTAAAGCTAAATATTGGCGAGAGACCGATAGCGAACAAGTACCGTGAGGGAAAGATGAAAAGAACTTTGAAAAGAGAGTTAAACAGTACGTGAAATTGTCAAAAGGGAAGCGTTTGACACCAGTGTTGTTTTCTCGAAAATCAATTAAAAATGAGTGGATTTTGTGTTGTATGACCTTATCAGCTTACTGTACTTTTTTCTTGTCTTTTTTTAATGCACTTTTCGTTTAACAAGTCAACATCAATTTCTTTTGTTGTAAAAGGGTCATTGGAAGGTGGCTTTCATTTCGGAGAAAGTGTTTATAGCCTTTGGCTCTGCAATCGGAGAGATTGAGGTTTGCAGCGTAGATCCTTCGGGGTTAGATGCATTGTGCTAAGTTATAGTTTTTATAGACAACTTGTTGACTATGATAGTCATGTAGCTTACTCGTTTGCGCTATTT
>AmBis_32115;Orpinomyces
TTTCCGTAGGTGAACCTGCGGAAGGATCATTAAAAAATAATCACAGTTTTGTGATTTTAATAATCATCCTACCCTTTGTGAATTTGTTTTGTAAAGAAAATTTATGTTGTCTATCCCTGGTGGTTTTTGGAAAAGTTGAAAAACTTTTTCGAATCCTCAGGGACTAGGCTTTCATAGACCTTTTTTTAAATTAAACTTTTTGTATTCATTTGTCTAAAATTTATTTTTAATAATTTAAAAACAACTTTTGACAATGGATCTCTTAGTTCTCGCAACGATGAAGAACGCAGCAAAATGCGATAAGTAATGTGAATTGCAGAATACGTGAATCATCAAATCTTCGAACGCATATTGCACTTTTCTAGTTTACTAGAAAAGTATGTCTGTTTGAGTATCAGTAAAATATTCTCATAAAAAACATTGTTTTTTATGGTTATGAGTGTTTTACAACGATAAACAAGTTGTTTCACTTTAAATTGATTTTTAAAAGCCAATTTGGTTTTATCTAATAAAATTGGATAAAATTTTCCCGTAAAAAGGAGTAAACTTTTCAGTTTTAAAAAATAAAACTTTTAATTGAGCCTAATTAAAAGGAAATTTAACTAAATAACTTGATCTCAAATCAGATAAGAGTACCGCTGAACTTAAGCATATCAATAAGCGGAGGAAAAGAAACTAACAAGGATTCCCTTAGTAACGGCGAGTGAAGCGGGAAGAGCTCAAATTTGAAATCTTCAAGGTTCTACCTTGACGAATTGTAGTTTATAGAAGTGTTTTCTGTTAGTGGAGTGGCAAAAGTTCTTTGGAATAGGACATCATAGAGGGTGAGAATCCCGTATTTGGTCATTCCTCCTAGCGTTGTGATACACTTTCAACGAGTCGGATTGTTTGGGAATGCAGTCCAAAATGGGTGGTAAATTTCATCTAAAGCTAAATATTGGCGAGAGACCGATAGCGAACAAGTACCGTGAGGGAAAGATGAAAAGAACTTTGAAAAGAGAGTTAAACAGTACGTGAAATTGTCAAAGGGAAGCGTTTGACACCAGTGTTGTTTTTCCGAAAATCAATTACGAATGTTTTGTTTTTGAGGAGTTATGACTTCATCGGCTTGCTCCTTTCTTTACGAAACTTTCTTAATGCACTTTTCGGTTAACAAGTCAACATCAATTTCTTTTGTTGTAAAAGGGTATGAGGAAGGTGGCTTTCTTTACGGAGAAAGTGTTTATAGCCTTGTGCCTCTGCAATCGGAGAGATTGAGGTCTGCAGCGTAGATCCTTCGGGGTTAGATACGTTTGTGCTAAGTTATGCTTTTCATAGACAACTTGTTGACTATGTTTAGTCTTGTAGCTTACTCGCTGATGCTATTTTACCTACGCTTAGGATGTTG
>AmBis_32855;Orpinomyces
TTTCCGTAGGTGAACCTGCGGAAGGATCATTAAAAAATATCACGTGTATTGTGATTTTAATAATCATCCTACCCTTTGTGAATTTGTTTTGTAAGAAAATTTATGTTGTCTATCCCTGTGGTTTGGAAAAGTTGAAAAACTTTTTCGAATCCAGGGACTAGGCTTTCATAGACCTTTTTTTAAATTAAACTTTTTGTATTCATTTGTCTAAAATTTATTTTTAATAATTTAAAAGCAACTTTTGACAATGGATCTCTTGGTTCTCGCAACGATGAAGAACGCAGCAAAATGCGATAAGTAATGTGAATTGCAGAATACGTGAATCATCAAATCTTCGAACGCATATTGCACTTTTTTAGTTTACTAAAAAAGTATGTCTGTTTGAGTATCAGTAAAATATTCTCATAAAAACATTTTTGTTTTTATGGTTATGAGTGTTTTACAACGATAACAAGTTGTTTCACTTTAAATTGATTTTTTAAATAAGCCAATTTGGTTTTATTTCTAAAATTGGATAAAATTTTCCCGTAAAAAGGAATAAACTTTTCAGTTTTAAAATAAATCTTAATTGGACTTTGTAAAAAAGGAAATTTATTAAAATAACTTGATCTCAAATCAGATAAGAGTACCCGCTGAACTTAAGCATATCAATAAGCGGAGGAAAAGAAACTAACAAGGATTCCCTTAGTAACGGCGAGTGAAGCGGGAAGAGCTCAAATTTGAAATCTTCAAGGTTCTACCTTGACGAATTGTAGTTTATAGAAGTGTTTTCTGTTAGTAGAGTGGCAAAAGTTCTTTGGAATAGGACATCATAGAGGGTGAGAATCCCGTATTTGGTCATTCTTTCTAGCTTTGTGATACACTTTCAACGAGTCGGATTGTTTGGGAATGCAGTCCAAAATGGGTGGTAAATTTCATCTAAAGCTAAATATTGGCGAGAGACCGATAGCGAACAAGTACCGTGAGGGAAAGATGAAAAGAACTTTGAAAAGAGAGCTAAACAGTACGTGAAATTGTCAAAAGGGAAGCGTTTGACACCAGTGTTGTTTTTCCGAAAATCAATTACGAATGTTTTGTTTTTGAGAAGTTATGACTTCATCGGCTTGCTTCTCTCTTTACGAAACTTTCTTAATGCACTTTTCGGTTAACAAGTCAACATCAATTTCTTTTGTTGTAAAAGGGTATGAGGAAGGTGGCTTTCTTTTCGGAGAAAGTGTTTATAGCCTTGTACCTCTGCAATCGGAGAGATTGAGGTCTGCAGCGTAGATCCTTCGGGGTTAGATACGTTTGTGCTAAGTTATAGCTTTTCATAGACAACTTGTTGACTATGTTTAGTCTTGTAGCTTACTCGCTTATGCTATTT
>AmBis_33255;Orpinomyces
TTTCCGTAGGTGAACCTGCGGAAGGATCATTAAAAAATAATCACAGTTTTGTGATTTTAATAATCATCCTACCCTTTGTGAATTTGTTTTGTAAAGAAATTTATGTTGTCTATCCTGGTGGTTTTTGGAAAGTTGAAAAACTTTTTCGAATCCTCAGGGACTAGGCTTTCATAGACCTTTTTTAAATTAAACTTTTGTATTCATTTGTCTAAAATTTATTTTAATAATTTAAAAACAACTTTTGACAATGGATCTCTTGGTTCTCGCAACGATAAGAACGCAGCAAAATGCGATAAGTAATGTGAATTGCAGAATACGTGAATCATCAAATCTTCGAACGCATATTGCACTTTTCTAGTTTACTAGAAAGTATGTCTGTTTGAGTATCAGTAAATATTCTCATAAAAACATTTGTTTTTATGGTTATGAGTGTTTTACAACGATAACAAGTTGTTTCACTTTAAATTGATTTTTTAAAATAAGCCAATTTGGTTTTATTATTAAAATTGGATAAAATTTTCCCGTAAAAAGGAATAAACTTTCAGTTTTAAATAAATCTTAAATTGGACTTTGATAAAAAGGAAATTTATTTAAATAACTTGATCTCAAATCAGATAAGAGTACCGCTGAACTTAAGCATATCAATAAGCGGAGGAAAAGAAACTAACAAGGATTCCCTTAGTAACGGCGAGTGAAGCGGGAAGAGCTCAAATTTGAAATCTTCAAGTTCTACCTTGACGAATTGTAGTTTATAGAAGTGTTTTCTGTTAGTGGAGTGGCAAAAGTTCTTTGGAATAGGACATCATAGAGGGTGAGAATCCCGTATTTGGTCATTCTTCTAGCTTGTGATACACTTTCAACGAGTCGGATTGTTTGGGAATGCAGTCCAAAATGGGTGGTAAATTTCATCTAAAGCTAAATATTGGCGAGAGACCGATAGCGAACAAGTACCGTGAGGGAAAGATGAAAAGAACTTTGAAAAGAGAGTTAAACAGTACGTGAAATTGTCAAAAGGGAAGCGTTTGACACCAGTGTTGTTTTTCCGAAATCAATTACGAATGTTTTGTTTTTGAGGAGTTATGACTTCATCGGCTTGCTCCTTTCTTTACGAAACTTTCTTAATGCACTTTTCGGTTAACAAGTCAACATCAATTTCTTTGTTGTAAAAGGGTATGAGGAAGGTGGCTTTCTTTTCGGAGAAGTGTTTATAGCCTTGTGCCTCTGCAATCGGAGAGATTGAGGTCTGCAGCGTAGATCCTTCGGGTTAGATACGTTTGTGCTAAGTTATAGCTTTTCATAGACAACTTGTTGACTATGTTTAGTCTTGTAGCTTACTCGCTGACGCTATTTTACCTACGCTTAGGATGTTGAC
>AmBis_36516;Orpinomyces
TTTCCGTAGGTGAACCTGCGGAAGGATCATTAAAAATAATCACTGTATTGTGATTTTAATAATCATCCTACCCTTTGTGAATTTGTTTTGTAAAGAAAATTTATGTTGTCTATCCCTGGTGGTTTTGGAAAAGTTGAAAAACTTTTTCAAATCCCAGGGACTAGGCTTTCATAGACCTTTTTTTAAATTAAACTTTTTGTATTCATTTGTCTAAAATTTATTTTTAATAATTTAAAAACAACTTTTGACAATGGATCTCTTGGTTCTCGCAACGATGAAGAACGCAGCAAAATGCGATAAGTAATGTGAATTGCAGAATACGTGAATCATCAAATCTTCGAACGCATATTGCACTTTTCTAGTTTACTAGAAAAGTATGTCTGTTTGAGTATCAGTAAAATATTCTCATAAAAACATTGTTTTTATGGTTATGAGTGTTTTACAACGATAAACAAGTTGTTTCACTTTAAATTGATTTTAAAAGCCAATTTGGTTTTATCTAATTAAAATTGGATAAAATTTTCCCGTAAAAAGGAATAAACTTTTCAGTTTTAAAAGGTAAAACTTTAGTTGAGCCTAATAAAAGGAAATTTAACAAAATAACTTGATCTCAAATCAGATAAGAGTACCCGCTGAACTTAAGCATATCAATAAGCGGAGGAAAAGAAACTAACAAGGATTCCCTTAGTAACGGCGAGTGAAGCGGGAAGAGCTCAAATTTGAAATCTTCAAGGTTCTACCTTGACGAATTGTAGTTTATAGAAGTGTTTTCTGTTAGTAGAGTGGCAAAAGTTCTTTGGAATAGGACATCATAGAGGGTGAGAATCCCGTATTTGGTCATTCCTCCTAGCGTTGTGATACACTTTCAACGAGTCGGATTGTTTGGGAATGCAGTCCAAAATGGGTGGTAAATTTCATCTAAAGCTAAATATTGGCGAGAGACGATAGCGAACAAGTACCGTGAGGGAAAGATGAAAAGAACTTTGAAAAGAGAGTTAAACAGTACGTGAAATTGTCAAAAGGGAAGCGTTTGACACCAGTGTTGTTTTTCCGAAAATCAATTACGAATGTTTTGTTTTTTGAGGAGTTATGACTTCATCGGCTTGCTCCTTTCTTTACGAAACTTTCTTAATGCACTTTTCGGTTAACAAGTCAACATCAATTTCTTTTGTTGTAAAAGGGTATGAGGAAGGTGGCTTTCTTTTCGGAGAAAGTGTTTATAGCCTTGTGCCTCTGCAATCGGAGAGATTGAGGTCTGCAGCGTAGATCCTTCGGGGTTAGATACGTTTGTGCTAAGTTATAGCTTTTCATAGACAACTTGTTGACTATGTTTAGTCTTGTAGCTTACTCGCTGACGCTATTTTACCTACGCTTGGATGTTGAC
>AmBis_37906;Orpinomyces
TTTCCGTAGGTGAACCTGCGGAAGGATCATTAAAAATATCACACGTTTTATGGTGTGATTTAATAATCATCCTACCCTTTGTGAATTTGTTTTGTTTTGAAAATTTATGTGGTCTATCCTGATGGTTTTTGGAAAAGTTGAAAAACTTTTTCAAATCTCAGGACTAGCTTTCATAGACCTTTTTTTAAATTAAACTTTTTGTATTCATTTGTCTAAATTTATTTTTAATAATTTAAAAACAACTTTTGACAATGGATCTCTTGGTTCTCGCAACGATGAAGAACGCAGCAAAATGCGATAAGTAATGTGAATTGCAGAATACGTGAATCATCAATCTTCGAACGCATATTGCACTTTTTTAGTTTACTAAAAAAGTATGTCTGTTTGAGTATCAGTAAAATATTCTCATAAAAAATATTTTTGTTTTTTATGGTTATGAGTGTTTTACAACGATAACAAGTTGTTTCACTTTAAATTGATTTTTTAAAATAAGCCAATTTGGTTTTATTTCTAAAATTGGATAAAATTTTCCCGTAAAAAGGAATAAACTTTTCAGTTTTAAAATAAATCTTAAATTGGACTTTGATAAAAAGGAAATTTATTTAAATAACTTGATCTCAAATCAGATAAGAGTACCGCTGAACTTAAGCATATCAATAAGCGGAGGAAAAGAAACTAACAAGGATTCCTTAGTAACGGCGAGTGAAGCGGGAAGAGCTCAAATTTGAAATCTTCAAGTTCTACCTTGACGAATTGTAGTTTATAGAAGTGTTTTCTGTTAGTAGAGTGGCAAAAGTTCTTTGGAATAGGACATCATAGAGGGTGAGAATCCGTATTTGGTCATTCTTTCTAGCTTTGTGATACACTTTCAACGAGTCGGATTGTTTGGAATGCAGTCCAAAATGGTGGTAAATTTCATCTAAAGCTAAATATTGGCGAGAGACCGATAGCGAACAAGTACGTGAGGGAAAGATGAAAAGAACTTTGAAAAGAGAGTTAAACAGTACGTGAAATTGTCAAAAGGGAAGCGTTTGACACCAGTGTTGTTTTTCCGAAAATCAATTACGAATGTTTGTTTTTGAGAAGTTATGACTTCATCGGCTTGCTCTTTCTTTATGAAACTTTCTTAATGCACTTTTCGGTTAACAAGTCAACATCAATTTCTTTTGTTGTAAAAGGTAGAGGAAGGTGGCTTCCTTCGAGTAAGTGTTTATAGCTTTACCTCTGCAATCGGAGAGATTGAGTCTGCAGCGTAGATCTTCGGGTTAGATACATTTGTGCTAAGTTATAGCTTGTCATAGACAACTTGTTGACTATGTTAGTCTTGTAGCTTACTCGCTTATGCTATTT
>AmBis_38983;Orpinomyces
TTTCCGTAGGTGAACCTGCGGAAGGATCATTAAAAAATAATCACAGTTTTGTGATTATAATAATCATCCTACCCTTTGTGAATTTGTTTTGTAAAGAAAATTTATGTTGTCTATCCTGGTGGTTTTTGGAAAAGTTGAAAAACTTTTCGAATCCTCAGGGACTAGGCTTTCATAGACCTTTTTTAAATTAAACTTTTTGTATTCATTTGTCTAAAATTTATTTTTAATAATTTAAAACAACTTTTGACAATGGATCTCTTGGTTCTCGCAACGATGAAGAACGCAGCAAAATGCGATAAGTAATGTGAATTGCAGAATACGTGAATCATCAAATCTTCGAACGCATATTGCACTTTTCTAGTTTACTAGAAAAGTATGTCTGTTTGAGTATCAGTAAAATATTCTCATAAAAACATTGTTTTTATGGTTATGAGTGTTTTACAACGATAAACAAGTTGTTTCACTTTAAATTGATTTTTAAAAGCCAATTTGGTTTTATCTAATAAAATTGGATAAAATTTTCCCGTAAAAAGGAATAAACTTTTCAGTTTTAAAAGATAAAACTTTTAATTGAGCCTAATTAAAAGGAAATTTAACTAAATAACTTGATCTCAAATCAGATAAGAGTACCGCTGAACTTAAGCATATCAATAAGCGGAGGAAAAGAAACTAACAAGGATTCCTTAGTAACGGCGAGTGAAGCGGGAAGAGCTCAAATTTGAAATCTTCAAGGTTCTACCTTGACGAATTGTAGTTTATAGAAGTGTTTTCTGTTAGTGGAGTGGCAAAAGTTCTTTGGAATAGGACATCATAGAGGGTGAGAATCCCGTATTTGGTCATTCCTCCTAGCGTTGTGATACACTTTCAACGAGTCGGATTGTTGGAATGCAGTCCAAAATGGGTGGTAAATTTCATCTAAAGCTAAATATTGGCGAGAGACCGATAGCGAACAAGTACCGTGAGGGAAAGATGAAAAGAACTTTGAAAAGAGAGTTAAACAGTACGTGAAATTGTCAAAGGAAGCGTTTGACACCAGTGTTGTTTTTCCGAAAATCAATTACGAATGTTTTGTTTTTGAGGAGTTATGACTTCATCGGCTTGCTCCTTTCTTACGAAACTTTCTTAATGCACTTTTCGTTAACAAGTCAACATCAATTTCTTTTGTTGTAAAAGGGTATGAGGAAGGTGGCTTTCTTTCGGAGAAAGTGTTTATAGCCTTGTGCCTCTGCAATCGGAGAGATTGAGGTCTGCAGCGTAGATCCTTCGGGTTAGATACGTTTGTGCTAAGTTATAGCTTTTCATAGACAA
>AmBis_39942;Orpinomyces
CGGAAGTAAAGCGTAACAAGGTTTCCGTAGGTGAACCTGCGGAAGGATCATTAAAAAATAATCACAGTTTTGTGATTTTAATAATCATCCTACCCTTTGTGAATTTGTTTTGTAAAGAAAATTTATGTTGTCTATCCCTGGTGGTTTTTGGAAAAGTTGAAAAACTTTTTCGAATCCTCAGGGACTAGGCTTTCATAGACCTTTTTTTAAATTAAACTCTTTGTATTCATTTGTCTAAAATTTATTTTTAATAATTTAAAAACAACTTTTGACAATGGATCTCTTGGTTCTCGCAACGATGAAGAACGCAGCAAAATGCGATAAGTAATGTGAATTGCAGAATACGTGAATCATCAATCTTCGAACGCATATTGCACTTTTTAGTTTACTAGAAAAGTATGTCTGTTTGAGTATCAGTAAAATATTCTCATAAAAAATATTGTTTTTTTATGGTTATGAGTGTTTTTACAACGATAAACAAGTTGTTTCACTTTAAATTGATTTTTAAAAGCCAATTTGGTTTTATCTAATAAAATTGGATAAAATTTTCCCGTAAAAAAGGAATAAACTTTTCAGTTTTAAAAGGTAAAACTTTAGTTGAGCCTAATTAAAAGGAAATTTAACAAAATAACTTGATCTCAAATCAGATAAGAGTACCCGCTGAACTTAAGCATATCAATAAGCGGAGGAAAAGAAACTAACAAGGATTCCCTTAGTAACGGCGAGTGAAGCGGGAAGAGCTCAAATTTGAAATCTTCAAGGTTCTACCTTGACGAATTGTAGTTTATAGAAGTGTTTTCTGTTAGTGGAGTGGCAAAAGTTCTTTGGAATAGGACATCATAGAGGGTGAGAATCCCGTATTTGGTCATTCCTCCTAGCGTTGTGATACACTTTCAACGAGTCGGATTGTTTGGGAATGCAGTCCAAAATGGGTGGTAAATTTCATCTAAAGCTAAATATTGGCGAGAGACCGATAGCGAACAAGTACCGTGAGAGAAAGATGAAAAGAACTTTGAAAAGAGAGTTAAACAGTACGTGAAATTGTCAAAAGGGAAGCGTTTGACACCAGTGTTGTTTTTCCGAAAATCAATTACGAATGTTTTGTTTTTGAGGAGTTATGACTTCATCGGCTTGCTCCTTTCTTTACGAAACTTTCTTAATGCACTTTTCGGTTAACAAGTCAACATCAATTTCTTTTGTTGTAAAAGGGTATGAGGAAGGTGGCTTTCTTTTCGGAGAAAGTGTTTATAGCCTTGTGCCTCTGCAATCGGAGAGATTGAGGTCTGCAGCGTAGGTCCTTCGGGGTTAGATACGTTTGTGCTAAGTTATAGCTTTTCATAGACAACTTGTTGACTATGTTTAGTCTTGTAGCTTACTCGCTGACGCTATTTTACCTACGCTTAGGATGTTGA
>AmBis_40043;Orpinomyces
TTTCCGTAGGTGAACCTGCGGAAGGATCATTAAAAAATAATCACAGTTTTGTGATTTTAATAATCATCCTACCCTTTGTGAATTTGTTTTGTAAAGAAAATTTATGTTGTCTATCCCTGGTGGTTTTTGGAAAAGTTGAAAAACTTTTTCGAATCCTCAGGGACTAGGCTTTCATAGACCTTTTTTTAAATTAAACTTTTGTATTCATTTGTCTAAAATTTATTTTTAATAATTTAAAAACAACTTTTGACAATGGATCTCTTGGTTCTCGCAACGATGAAGAACGCAGCAAAATGCGATAAGTAATGTGAATTGCAGAATACGTGAATCATCAAATCTTCGAACGCATATTGCACTTTTCTAGTTTACTAGAAAAGTATGTCTGTTTGAGTATCAGTAAAATATTCTCATAAAAAACATTGTTTTTTATGGTTATGAGTGTTTTACAACGATAAACAAGTTGTTTCACTTTAAATTGATTTTTAAAAGCCAATTTTGGTTTTATCTAATAAAATTGGATAAAATTTTCCCGTAAAAAGGAATAAACTTTTCAGTTTTAAAAGGTAAAACTTTAGTTGAGCCTAATAAAAGGAAATTTAACAAAATAACTTGATCTCAAATCAGATAAGAGTACCCGCTGAACTTAAGCATATCAATAAGCGGAGGAAAAGAAACTAACAAGGATTCCCTTAGTAACGGCGAGTGAAGCGGGAAGAGCTCAAATTTGAAATCTTCAAGGTTCTACCTTGACGAATCGTAGTTTATAGAAGTGTTTTCTGTTAGTGGAGTGGCAAAAGTTCTTTGGAATAGGACATCATAGAGGGTGAGAATCCCGTATTTGGTCATTCCTCCTAGCGTTGTGATACACTTTCAACGAGTCGGATTGTTTGGGAATGCAGTCCAAAATGGGTGGTAAATTTCATCTAAAGCTAAATATTGGCGAGAGACCGATAGCGAACAAGTACCGTGAGGGAAAGATGAAAAGAACTTTGAAAAGAGAGTTAAACAGTACGTGAAATTGTCAAAAGGGAAGCGTTTGACACCAGTGTTGTTTTTCCGAAAATCAATTACGAATGTTTTGTTTTTGAGGAGTTATGACTTCATCGGCTTGCTCCTTTCTTTATGAAACTTTCTTAATGCACTTTTCGGTTAACAAGTCAACATCAATTTCTTTTGTTGTAAAAGGGTATGAGGAAGGTGGCTTTCTTTTCGGAGAAAGTGTTTATAGCCTTGTGCCTCTGCAATCGGAGAGATTGAGGTCTGCAGCGTAGATCCTTCGGGGTTAGATACGTTTGTGCTAAGTTATAGCTTTTCATAGACAACTTGTTGACTATGTTTAGTCTTGTAGCTTACTCGCTGACGCTATTTTACCTACGCTTAGGATGTTG
>AmBis_40650;Orpinomyces
TTTCCGTAGGTGAACCTGCGGAAGGATCATTAAAAAATAATCACAGTTTTGTGATTTTAATAATCATCCTACCCTTTGTGAATTTGTTTTGTAAAGAAAATTTATGTTGTCTATCCCTGGTGGTTTTTGGAAAAGTTGAAAAACTTTTTCGAATCCTCAGGGACTAGGCTTTCATAGACCTTTTTTTAAATTAAACTTTTTGTATTCATTTGTCTAAAATTTATTTTTAATAATGTAAAAACAACTTTTGACAATGGATCTCTTGGTTCTCGCAACGATGAAGAACGCAGCAAAATGCGATAAGTAATGTGAATTGCAGAATACGTGAATCATCAAATCTTCGAACGCATATTGCACTTTTCTAGTTTACTAGAAAAGTATGTCTGTTTGAGTATCAGTAAAATATTCTCATAAAAAACATTGTTTTTTATGGTTATGAGTGCTTTACAACGATAAACAAGTTGTTTCACTTTAAATTGATTTTTAAAGCCAATTTGGTTTTATCTAATAAAATTGGATAAAATTTTCCCGTAAAAAGGAATAAACTTTTCAGTTTTAAAAGATAAAACTTTTAATTGAGCCTAATTAAAAGGAAATTTAACTAAATAACTTGATCTCAAATCAGATAAGAGTACACGCTGAACTTAAGCATATCAATAAGCGGAGGAAAAGAAACTAACAAGGATTCCCTTAGTAACGGCGAGTGAAGCGGGAAGAGCTCAAATTTGAAATCTTCAAGGTTCTACCTTGACGAATTGTAGTTTATAGAAGTGTTTTCTGTTAGTGGAGTGGCAAAAGTTCTTTGGAATAGGACATCATAGAGGGTGAGAATCCCGTATTTGGTCATTCCTCCTAGCGTTGTGATACACTTTCAACGAGTCGGATTGTTTGGGAATGCAGTCCAAAATGGGTGGTAAATTTCATCTAAAGCTAAATATTGGCGAGAGACCGATAGCGAACAAGTACCGTGAGGGAAAGATGAAAAGAACTTTGAAAAGAGAGTTAAACAGTACGTGAAATTGTCAAAAGGGAAGCGTTTGACACCAGTGTTGTTTTTCCGAAAATCAATTACGAATGTTTTGTTTTTGAGGAGTTATGACTTCATCGGCTTGCTCCTTTCTTTACGAAACTTTCTTAATGCACTTTTCGGTTAACAAGTCAACATCAATTCTTTTGTTGTAAAAGGGTATGAGAAAGGTGGCTTTCTTTCGGAGAAAGTGTTTATAGCCTTGTGCCTCTGCAATCGGAGAGATTGAGGTCTGCAGCGTAGATCCTTCGGGGTTAGATACGTTTGTGCTAAGTTATAGCTTTTCATAGACAACTTGTTGACTATGTTTAGTCTTGTAGCTTACTCGCTGACGCTATTTTACCTACGCTTAGGATGTTG
>AmBis_40911;Kyollomyces
AGTCGTAACAAGGTTTCCGTAGGTGAACCTGCGGAAGGATCATCAATAAATTTTTTTTTGAAATAAAAAAAAATAATAATCATCCTACCCTTTGTGAATTTGTTTTGTTGAATAATTTTTTAAAATTATTTATTGTCTATCCAAGTTGGAAAGTTGTAAAAGACTCGAAGACTTGGAGCGGCATAAATAAGTTTAAAGACTTTTTTCTAAAATTAGACTTTTTGTATTCATTTGTCTAAAATAATTTTTATAATATATAAAAACAACTTTTGACAATGGATCTCTTGGTTCTCGCAACGATGAAGAACGCAGCAAAATGCGATAAGTAATGTGAATTGCAGAATACGTGAATCATCGAATCTTCGAACGCATATTGCACTTTTTTAGTCTACTAAAAAAGTATGTCTGTTTGAGTATCAGTAAAATATTCTCATAAAATTTTTAATTTTATGGTTATGAGTGTTTTACAACGATAAACAAGTTGTTTCACTTTAAATTGAATTTTTTGAAGAAATTCTTAATTCAAATTAAATTTGGATAAAATTTTCCCGTAAAAAGGAATAACTATACAAGTTTAATAAGAATTTAGTGATTTCTTTTATGAAGAGGAAATTTATTAAATAACTTGATCTCAAATCAGGTAAGAGTACCCGCTGAACTTAAGCATATCAATAAGCGGAGGAAAAGAAACTAACAAGGATTCCCCTAGTAACGGCGAGTGAAGCGGGAAGAGCTCAAATTTGAAATCTTAAAGGGTTTCCCTTTACGAATTGTAGTTTAAAGAAGTGTTTTCTGTTGAGGTTTTGGTAAAAGTTCTTTGGAATAGGACATCATAGAGGGTGAGAATCCCGTATTTGACCTTTACTTTCAACTTTGTGATACACTTTCAAAGAGTCGGATTGTTTGGGAATGCAGTCCAAAATGGGTGGTAAATTTCATCTAAAGCTAAATATTGGCGAGAGACCGATAGCGAACAAGTACCGTGAGGGAAAGATGAAAAGAACTTTGAAAAGAGAGTTAAACAGTACGTGAAATTGTCAAAAGGGAAGCGTTTGACACCAGTGTTGTTTTTCTGAAAATCAATTAAAGAACTGTTTATGCTAAGTTGTTTAGACTTTATCAGCTATCTGTTTAGTTTTGAGCTTTTCTTTAATGCACTTTTCAGTTAACAAGTCAACATCAATTTCTTTTGCTGTAAAAAAGCTTGAGGAAGGTGGCTTGAGATTCGTCTTAAGTGTTTATAGCCTCTTGCCTATGCAGTCGGAGAGATTGAGGTCTGCAGCGTAGATCCTTCGGGGCTAAATGCATTTGTGCTAAGTTATAGCATTTTATAGACAACTTGTTGACTATGATTTGTCTTGTAGCTTACTCGCTTATGTTATTTTACCTACGCTTAGGATGTTGAC
>AmBis_40942;Orpinomyces
TTTCCGTAGGTGAACCTGCGGAAGGATCATTAAAAAATAATCACAGTTTTGTGATTTTAATAATCGTCCTACCCTTTGTGAATTTGTTTTGTAAAGAAAATTTATGTTGTCTATCCCTGGTGGTTTTTGGAAAAGTTGAAAAACTTTTTCGAATCCTCAGGGACTAGGCTTTCATAGACCTTTTTTTAAATTAAACTTTTTGTATTCATTTGTCTAAAATTTATTTTTAATAATTTAAAAACAACTTTTGACAATGGATCTCTTGGTTCTCGCAACGATGAAGAACGCAGCAAATGCGATAAGTAATGTGAATTGCAGAATACGTGAATCATCAAATCTTCGAACGCATATTGCACTTTTCTAGTTTACTAGAAAAGTATGTCTGTTTGAGTATCAGTAAAATATTCTCATAAAAAACATTGTTTTTTATGGTTATGAGTGTTTTACAACGATAAACAAGTTGTTTCACTTTAAATTGATTTTTAAAAGCCAATTTTTGGTTTTATCTAATAAAATTGGATAAAATTTTCCCGTAAAAAGGAATAAACTTTTCAGTTTTAAAAGGTAAAACTTTAGTTGAGCCTAATAAAAGGAAATTTAACAAAATAACTTGATCTCAAATCAGATAAGAGTACCCGCTGAACTTAAGCATATCAATAAGCGGAGGAAAAGAAACTAACAAGGATTCCCTTAGTAACGGCGAGTGAAGCGGGAAGAGCTCAAATTTGAAATCTTCAAGGTTCTACCTTGACGAATTGTAGTTTATAGAAGTGTTTTCTGTTAGTGGAGTGGCAAAAGTTCTTTGGAATAGGACATCATAGAGGGTGAGAATCCCGTATTTGGTCATTCCTCCTAGCGTTGTGATACACTTTCAACGAGTCGGATTGTTTGGGAATGCAGTCCAAAATGGGTGGTAAATTTCATCTAAAGCTAAATATTGGCGAGAGACCGATAGCGAACAAGTACCGTGAGGGAAAGATGAAAAGAACTTTGAAAAGAGAGTTAAACAGTACGTGAAATTGTCAAAAGGGAAGCGTTTGACACCAGTGTTGTTTTTCCGAAAATCAATTACGAATGTTTTATTTTTGAGGAGTTATGACTTCATCGGCTTGCTCCTTTCTTTATGAAACTTTCTTAATGCACTTTTCGGTTAACAAGTCAACATCAATTTCTTTTGTTGTAAAAGGGTATGAGGAAGGTGGCTTTCTTTTCGGAGAAAGTGTTTATAGCCTTGTGCCTCTGCAATCGGAGAGATTGAGGTCTGCAGCGTAGATCCTTCGGGGTTAGATACGTTTGTGCTAAGTTATAGCTTTTCATAGACAACTTGTTGACTATGTTTAGTCTTGTAGCTTACTCGCTGATGCTATTTTACCTACGCTTAGGATGTTG
>AmBis_42226;Orpinomyces
TTTCCGTAGGTGAACCTGCGGAGGATATTAAAAAATAATCCAGTTTGTGATTTAATAATCATCCTACCTTTGTGAATTTGTTTTGTAAAGAAAATTTATGTTGTCTATCCCTGTGGTTTTGGAAAGTTGAAAACTTTTCGAATCTCAGGACTAGGCTTCATAACCTTTTTTAAATTAAACTTTTTGTATTATTGTCTAAAATTATTTTTAATAATTTAAAAACAACTTTTGACAATGGATCTCTTGTTCTCGCAACGATGAAGAACGCAGCAAAATGCGATAAGTATGTGAATTGCAGAATACGTGAATCATCAAATCTTCGAACGCATATTGCACTTTCTAGTTTATAGAAAGTATGTCTGTTGAGTATCAGTAAAATATTCTATAAAAACATGTTTTTATGGTTATGAGTGTTTACAACGATAAACAAGTTGTTTCACTTTAAATTGATTTTAAAAGCCATTTGTTTTATCTAATAAATGGATAAAATTTTCCGTAAAGAAGTAAACTTTCAGTTTTAAAAGATAAACTTTTAATTGAGCCTAATTAAAAGGAAATTAACTAAATAACTTGATCTCAAATCAGATAAGAGTACCCGCTGAACTTAAGCATATCAATAAGCGGAGGAAAAGAAACTAACAGGATCCTTAGTAACGGCGAGTGAAGCGGGAAGAGCTCAAATTTGAAATCTTCAAGTTCTACCTTGACGATTGTAGTTATAGAAGTGTTTCTGTTAGTGTGGAAAAGTTCTTTGAATAGACATCATAGAGGTGAGATCCGTATTTGTCATTCTCCAGCGTGTGATACACTTTCAACGAGTCGGATTGTTTGGGAATGCAGTCCAAAAGGGTGGTAAATTTCATCTAAAGCTAATATGGCGAGAGACCGATAGCGAACAAGTACCGTGAGGGAAGATGAAAAGAACTTTGAAAAGAGAGTTAAACAGTACGTGAAATTGTCAAAAGGGAGCGTTGACACCAGTGTTGTTTTTCCGAAAATCAATTACGAATGTTTTTTTGAGAGTTATGACTTCATCGCTTGCTCTTCTTTACGAACTTTCTTAATGCACTTTCGTTAACAAGTCAACATCAATTCTTTGTTGTAAAGGGTATGAGGAAGGTGGCTTTCTTTCGGAGAAGTGTTATAGCCTTGTACCTCTGCATCGGAGGATTGAGGTCTGCAGCGTAGATCCTTCGGGTTAGATACGTTGTGCTAAGTTATGCTTTTCATAGACAACTTGTTGACTATGTTAGTCTTGTAGCTTACTCGCTACGCTATT
>AmBis_42729;Orpinomyces
TTTCCGTAGGTGAACCTGCGGAAGGATCATTAAAAATATCACAGTTTATGTGATTTAATAATCATCCTACCCTTTGTGAATTTGTTTTGTGAAAATTTATGTTGTCTATCCTGGTGGTTTTTGGAAAAGTTGAAAAACTTTTTCAATCCTCAGGGACTAGGCTTTCATAGACCTTTTTTAAATTAAACTTTTGTATTCATTTGTCTAAAATTTATTTTTAATAATTTAAAAACAACTTTTGACAATGGATCTCTTGGTTCTCGCAACGATGAAGAACGCAGCAAAATGCGATAAGTAATGTGAATTGCAGAATACGTGAATCATCAAATCTTCGACGCATATTGCACTTTTCTAGTTTACTAGAAAAGTATGTCTGTTTGAGTATCAGTAAAATATTCTCATAAAAAATTTTTTTTATGGTTATGAGTGTTTTACAACGATAAACAAGTTATTTCACTTTAAATTGATTTTTAAAAGCCAATTTGGTTTTATCTAATAAAATTGGATAAAATTTTCCCGTAAAAGGAATAAACTTTTCAGTTTTAAAAGATAAAACTTTTAATTGAGCCTAATTAAAAGGAAATTTAACTAAATAACTGATCTCAAATCAGATAAGAGTACCGCTGAACTTAAGCATATCAATAAGCGGAGGAAAAGAAACTAACAAGGATTCCTTAGTAACGGCGAGTGAAGCGGGAAGAGCTCAAATTTGAAATCTTCAAGGTTCTACCTTGACGAATTGTAGTTTATAGAAGTGTTTTCTGTTAGTGGAGTGGCAAAAGTTCTTTGGAATAGGACATCATAGAGGGTGAGAATCCCGTATTTGGTCATTCCTCCTAGCGTTGTGATACACTTTCAACGAGTCGGATTGTTTGGGAATGCAGTCCAAAATGGGTGGTAAATTTCATCTAAAGCTAAATATTGGCGAGAGATCGATAGCGAACAAGTACCGTGAGGAAAGATGAAAAGAACTTTGAAAAGAGAGTTAAACAGTACGTGAAATTGTCAAAAGGGAAGCGTTTGACACCAGTGTTGTTTTTCCGAAAATCAATTACGAATGTTTTGTTTTTGAGGAGTTATGACTTCATCGGCTTGCTCCTTTCTTTAGAAACTTTCTTAATGCACTTTTCGGTTAACAAGTCAACATCAATTTCTTTGTTGTAAAAGGGTATGAGGAAGGTGGCTTTCTTTTCGGAGAAAGTGTTTATAGCCTTGGCTCTGCAATCGGAGAGATTGAGGTCTGCAGCGTAGATCCTTCGGGTTAGATACGTGATGCTAGTTATAGTTTTTTATAGACAACTTGTTGACTATGATTATCTGTAGCTTACTCGTTTGCGCTATTTTACCTACGCTTAGGATGTTG
>AmBis_43127;Cyllamyces
TTTCCGTAGGTGAACCTGCGGAAGGATCATTAAAAAATGAAGACCCATATAATGAGGGTCTTATTAATAATCCTACCCTTTGTGAATTTGTTTGTTTTTAATAACGTGTCTTTCCCTGTTTTTGATGGAGCTTGTTAAAAAGCAAAATCAAATCAGGGGAATGGCAAAACCTTTTTTAAAATTAAACATTTGTATTCATTTGTCTAAAATTATTTTTATAATATAAAAACAACTTTTGATAATGGATCTCTTGGTTCTCGCAACGATGAAGAACGCAACAAAATGCGATAAGTAATGTGAATTGCAGAATACGTGAATCATCGAATCTTCGAACGCATATTGCACTTTTTTGGTTTACCAAAAAAGTATGTCTGTTTGAGTATCAGTAAAATATTCTCATAAAAAACTTGTTTTTTTATGGTTATGAGTGTTTTACAACGATAAACAAGTTGTTTCACTTTAAATTCTTTGTCTTTTTAAAAAATCATTTAAAAACTGATTTTTTTTTAAAATTGGATAAATTTTCCTGTAAAAAGGAATAACCTAAACAATTTTAAGAATTAAATTAGTTTGATTTTTTTAAAAGATCTAACAAGGAAAAAAAAGTAAAAATGAACTTGATCTCAAATCAGATAAGAGTACCCGCTGAACTTAAGCATATCAATAAGCGGAGGAAAAGAAACTAACTAGGATTCCCTCAGTAACGGCGAGTGAAGCGGGAAGAGCTCAAATTTGAAATCTTCAAGGCTCTACCTTGACGAATTGTAGTTTAAAGAAGTGTTTTCTGTTGGAGTTTTGGTATAAGTTCTTTGGAATAGGACATCATAGAGGGTGAGAATCCCGTATTTGACCATTATTTCCAACTTTGTGATACACTTTCAAAGAGTCGGATTGTTTGGGAATGCAGTCCAAATGGGTGGTAAATTTCATCTAAAGCTAAATACTGGCGAGAGACCGATAGCGAACAAGTACCGTGAGGGAAAGATGAAAAGAACTTTGAAAAGAGAGTTAAACAGTACGTGAAATTGTCAAAAGGGAAGCGTTTGACACCAGTGTTGTTTTCTCGAAAATCAATTAAAAATGGCAGGATTTTGTGTTGTATTGACTTTATCAGCTTTCTGCACTTTTTTCTTGTCTTTTTTAATGCACTTTCCGTTTAACAAGTCAACATCAATTTCTTTTGTTGTAAAAGGGTCATTGGAAGGTGGCTTTCTTTTCGGAGAAAGTGTTTATAGCCTTTGGCCTCTGCAATCGGAGAGATTGAGGTCTGCAGCGTAGATCCTTCGGGTTAGATGCATTTGTGCTAAGTTATAGCCTTTCATAGACAACTTGTTGACTATGATCAGTCATGTAGCTTACTCGCTTATGTCATTTTACCTACGCTTAGGATGTTG
>AmBis_44045;Orpinomyces
CGGAAGTAAAAGTCGTAACAAGGTTTCCGTAGGTGAACCTGCGGAAGGATCATTAAAAAATAATCACAGTTTTGTGATTTTAATAATCATCCTACCCTTTGTGAATTTGTTTTGTAAAGAAAATTTATGTTGTCTATCCCTGGTGGTTTTTGGAAAAGTTGAAAAACTTTTTCGAATCCTCAGGGACTAGGCTTTCATAGACCTTTTTTTAAATTAAACTTTTTGTATTCATTTGTCTAAAATTTATTTTTAATAATTTAAAAACAACTTTTGACAATGGATCTCTTGGTTCTCGCAACGATGAAGAACGCAGCAAAATGCGATAAGTAATGTGAATTGCAGAATACGTGAATCATCAAATCTTCGAACGCATATTGCACTTTTCTAGTTTACTAGAAAAGTATGTCTGTTTGAGTATCAGTAAAATATTCTCATAAAAAACATTGTTTTTATGGTTATGAGTGTTTTACAACGATAAACAAGTTGTTTCACTTTAAATTGATTTTTAAAAGCCAATTTGGTTTTATCTAATAAAATTGGATAAAATTTTCCCGTAAAAAGGAATAAACTTTTCAGTTTTAAAAGATAAAACTTTTAATTGAGCCTAATAAAAGGAAATTTAACAAAATAACTTGATCTCAAATCAGATAAGAGTACCCGCTGAACTTAAGCATATCAATAAGCGGAGGAAAAGAAACTAACAAGGATTCCCTTAGTAACGGCGAGTGAAGCGGGAAGAGCTCAAATTTGAAATCTTCAAGGTTCTACCTTGACGAATTGTAGTTTATAGAAGTGTTTTCTGTTAGTGGAGTGGCAAAAGTTCTTTGGAATAGGACATCATAGAGGGTGAGAATCCCGTATTTGGTCATTCCTCCTAGCGTTGTGATACACTTTCAACGAGTCGGATTGTTTGGGAATGCAGTCCAAAATGGGTGGTAAATTTCATCTAAAGCTAAATATTGGCGAGAGACCGATAGCGAACAAGTACCGTGAGGGAAAGATGAAAAGAACTTTGAAAAGAGAGTTAAACAGTACGTGAAATTGTCAAAAGGGAAGCGTTTGACACCAGTGTTGTTTTTCCGAAAATCAATTACGAATGTTTTATTTTTGAGGAGTTATGACTTCATCGGCTTGCTCCTTTCTTTATGAAACTTTCTTAATGCACTTTTCGGTTAACAAGTCAACATCAATTTCTTTTGTTGTAAAAGGGTATGAGGAAGGTGGCTTTCTTTTCGGAGAAAGTGTTTATAGCCTTGTGCCTCTGCAATCGGAGAGATTGAGGTCTGCAGCGTAGATCCTTCGGGGTTAGATACGTTTGTGCTAAGTTATAGCTTTTTATAG
>AmBis_44100;Orpinomyces
TTTCCGTAGGTGAACCTGCGGAAGGATCATTAAAAAATAATCACAGTTTTGTGATTTTAATAATCATCCTACCCTTTGTGAATTTGTTTTGTAAAGAAAATTTATGTTGTCTATCCCTGGTGGTTTTTGGAAAAATTGAAAAACTTTTTCAAATCCTCAGGGACTAGGCTTTCATAGACCTTTTTTTAAATTAAACTTTTTGTATTCATTTGTCTAAAATTTATTTTTAATGATTTAAAAACAACTTTTGACAATGGATCTCTTGGTTCTCGCAACGATGAAGAACGCAGCAAAATGCGATAAGTAATGTGAATTGCAGAATACGTGAATCATCAAATCTTCGAACGCATATTGCACTTTTCTAGTTTACTAGAAAAGTATGTCTGTTTGAGTATCAGTAAAATATTCTCATAAAAAACATTGTTTTTTATGGTTATGAGTGTTTTACAACGATAAACAAGTTGTTTCACTTTAAATTGATTTTTAAAAGCCAATTTGGTTTTATCTAATAAAATTGGATAAAATTTTCCCGTAAAAAGGAATAAACTTTTCAGTTTTAAAAGATAAAACTTTTAATTGAGCCTAATTAAAAGGAAATTTAACTAAATAACTTGATCTCAAATCAGATAAGAGTACCCGCTGAACTTAAGCATATCAATAAGCGGAGGAAGAGAAACTAACAAGGATTCCCTTAGTAACGGCGAGTGAAGCGGGAAGAGCTCAAATTTGAAATCTTCAAGGTTCTACCTTGACGAATTGTAGTTTATAGAAGTGTTTTCTGTTAGTGGAGTGGCAAAAGTTCTTTGGAATAGGACATCATAGAGGGTGAGAATCCCGTATTTGGTCATTCCTCCTAGCGTTGTGATACACTTTCAACGAGTCGGATTGTTTGGGAATGCAGTCCAAAATGGGTGGTAAATTTCATCTAAAGCTAAATATTGGCGAGAGACCGATAGCGAACAAGTACCGTGAGGGAAAGATGAAAAGAACTTTGAAAAGAGAGTTAAACAGTACGTGAAATTGTCAAAAGGGAAGCGTTTGACACCAGTGTTGTTTTTCCGAAAATCAATTACGAATGTTTTGTTTTTGGGGAGTTATGACTTCATCGGCTTGCTCCTTTCTTTACGAAACTTTCTTAATGCACTTTTCGGTTAACAAGTCAACATCAATTTCTTTTGTTGTAAAAGGGTATGAGGAAGGTGGCTTTCTTTTCGGAGAAAGTGTTTATAGCCCTGTGCCTCTGCAATCGGAGAGATTGAGGTCTGCAGCGTAGATCCTTCGGGGTTAGATACGTTTGTGCTAAGTTATAGCTTTTCATAGACAACTTGTTGACTATGTTTAGTCTTGTAGCTTACTCGCTGACGCTATTT
>AmBis_44730;Orpinomyces
GGAAGTAAAAGTCGTAACAGTTCCGTAGTGAACCTGCGGAGGATCATTAAAAAATATCACATTTTGTGATTTAATAATCATCCTACCTTTGTGAATTTGTTTGTTGAAAATTTATGTTGTCTATCCTGGCGGTTTTGGAAAAGTTGAAAAACTTTTTCAAATCTCAGGACTAGCTTCATAGACTTTTTTAAATTCAACTTTTGTATTCATTTGTCTAAATTTATTTTAATAATTTAAAACAACTTTTGACAATGGATCTCTGTTCTCGCAACGATGAAGAACGCAGCAAATGCGATAAGTAATGTGAATGCGAATACGTGAATCATCAATCTTCGAACCATATTGCACTTTTTAGTTTACAAAAAGTATGTCTGTTTGAGTATCAGTAAAATATTCTCATAAAAACATTTTGTTTTTATGGTTATGGTGTTTTACAACGATAACAGTTGTTTCACTTAAATTGATTTTTTAAAATAAGCCAATTTGGTTTTATTTCTAAATTGGATAAAATTTTCCCGTAAAAGAATAAACTTTCAGTTTTAAAATAAATCTTGATTGACTTTGTAAAAGAAATTTATTAAATAACTTGATCTCAAATCAATAAGAGTACCGCTAACTTAAGCATATCAATAAGCGAGGAAAGAAACTAACAAGGATTCCCTTAGTAACGGCGAGTGAAGCGGGAAAGCTCAATTTGAAATCTTCAAGTTCTACTTGACGAATTGTAGTTTATAGAAGTGTTTTCTGTTAGTAGAGTGAAAAGTTTTTGGAATAGGACATAAGAGGGTGAGAATCCGTATTTGGTCATTCTTTCTAGCTTTGTGATACACTTTCACGAGTCGGATTGTTTGGAATGCAGTCCAAAATGGGTGGTAAATTTCATCTAAAGCTAAATATTGGCGAGAGACCGATAGCGAACAATACGTGAGGAAAGATGAAAGAACTTTGAAAAGAGAGTTAAACAGTACGTGAAATTGTCAAAAGGAAGCGTTTGACACCAGTGTTGTTTTTCCGAAATCAATTACGAATGTTTTTTTGAGAAGTTATGACTCATCGGCTTGCTTCTCTCTTTATGAAACTTCTTAATGCACTTTTCGGTTACAAGTCACCATCAATTTCTTTGTTGTAAAAGGTATGAGGAAGGTGCTTTCTTTTCGGAGAAGTGTTTATAGCCTTGTACCTCTGCAATCGGAGAGATTGAGGTCTGCAGCGTAGATCTTCGGGTTAGATACATTTGTGCTAAGTTATAGCTTTC
>AmBis_46864;Orpinomyces
TTTCCGTAGGTGAACCTGCGGAAGGATCATTAAAAATAATCACAGTTTTGTGATTTTAATAATCATCCTACCCTTTGTGAATTTGTTTTGTAAAGAAAATTTATGTTGTCTATCCCTGGTGGTTTTGGAAAAGTTGAAAAACTTTTTCGAATCCTCAGGGACTAGGCTTTCATAGACCTTTTTTTAAATTAAACTTTTTGTATTCATTTGTCTAAAATTTATTTTTAATAATTTAAAAACAACTTTTGACAATGGATCTCTTGGTTCTCGCAACGATGAAGAACGCAGCAAAATGCGATAAGTAATGTGAATTGCAGAATACGTGAATCATCAAATCTTCGAACGCATATTGCACTTTTCTAGTTTACTAAAAAGTATGTCTGTTTGAGTATCAGTAAAATATTCTCATAAAAAATATTGTTTTTTATGGTTATGAGTGTTTTACAACGATAACAAGTTGTTTCACTTTAAATTGATTTTTTAATAAGCCAATTTGGTTTTATTTCTAAAATTGGATAAAATTTTCCCGTAAAAAGGAATAAACTTTTCAGTTTTAAAATAAATCTTAAATTGGACTTTGATAAAAAGGAAATTTATTTAAATAACTTGATCTCAAATCAGATAAGAGTACCCGCTGAACTTAAGCATATCAATAAGCGGAGGAAAAGAAACTAACAAGGATTCCCTTAGTAACGGCGAGTGAAGCGGGAAGAGCTCAAATTTGAAATCTTCAAGGTTCTACCTTGACGAATTGTAGTTTATAGAAGTGTTTTCTGTTAGTAGAGTGGCAAAAGTTCTTTGGAATAGGACATCATAGAGGGTGAGAATCCCGTATTTGGTCATTCTTTCTAGCTTTGTGATACACTTTCAACGAGTCGGATTGTTTGGGAATGCAGTCCAAAATGGGTGGTAAATTTCATCTAAAGCTAAATATTGGCGAGAGACCGATAGCGAACAAGTACCGTGAGGGAAAGATGAAAAGAACTTTGAAAAGAGAGTTAAACAGTACGTGAAATTGTCAAAAGGGAAGCGTTTGACACCAGTGTTGTTTTTCCGAAAATCAATTACGAATGTTTTATTCTTTGAGAAGTTATGACTTCATCGGCTTGCTTCTCTCTTTATGAAACTTTCTTAATGCACTTTTCGGTTAACAAGTCAACATCAATTTCTTTTGTTGTAAAAGGGTATGAGGAAGGTGGCTCTCTTTTCGGAGAAAGTGTTTATAGCCTTGTACCTCTGCAATCGGAGAGATTGAGGTCTGCAGCGTAGATCCTTCGGGTTAGATACATTTGTGCTAAGTTATAGCTTTCATAGACAACTTGTTGACTATGTTTAGTCTTGTAGCTTACTCGCTTATGCTATTT
>AmBis_47712;Orpinomyces
AAAGTCGTAACAAGGTTTCCGTAGGTGAACTGCGGAAGGATCATTAAAAATATCACAGTTCTGTGATTTTAATAATCATCCTACCTTTGTGAATTTGTTTTGTAAAAAAATTATGTTGTCTATCCCTGTGGTTTTGGAAAAGTTGAAAACTTTTTCGAATCCTCAGGACTAGGCTTCATAGACCTTTTTTAAATTAAACTTTTGTATTCATTGTCTAAATTATTTTTAATATTTAAAAACAACTTTTGACAATGGATCTCTTGTTCTCGCAACGATGAAGAACGCAGCAAAATGCGATAAGTAATGTGAATTGCAGAATACGTGAATCATAAATCTTCGAACGCATATTGCACTTTTAGTTTACTAAAAAGTATGTCTGTTTGAGTATCAGTAAATATTCTCATAAAACATTTGTTTATGGTTATGAGTGTTTTACAACGATAACAAGTTGCTTCACTTTAAATTGATTTTTAAATAAGCCAATTTGGTTTTATTTATAAATGGATAAATTTTCCCGTAAAAAGGAATAGACTTTTCAGTTTAAAATAAATCTTAATTGACTTTTTAAAAGGAAATTTATTAAATAACTGATCTCAATCAGATAAGATACCGCTGAACTTAAGCATATCAATAAGCGGAGGAAAAGAACTAACAAGGATTCCTTAGTAACGGCGAGTGAGCGGGAAGAGCTCAAATTTGAAATCTTCAAGGTTCTACCTTGATGAATTGTAGTTTATAGAAGTGTTTTCTGTTAGTAGAATGGCAAAAGTTCTTTGGAATAGGACATCGTAGAGGTGAGAATCCGTATTTGGTCATTCTTCTAGCTTGTGATACACTTTCAACGAGTCGGATTGTTTGGGAATGCAGTCCAAAATGGGTGGTAATTTCATCTAAAGCTAATATTGGCGAGAGACCGATAGCGAACAAGTACCGTGAGGGAAAGATGAAAGAACTTTGAAAAGAGAGTTAAACAGTACGTGAGATTGTCAAAAGGGAAGCGTTTGACACCAGTGTTGTTTTTCCGAAAATCAATTACGAATGTTTTGTTTTTGAGAAGTTATGACTTCATCGGCTTGCTTCTTTCTTTACGAAACTTTTAATGCACTTTCGGTTAACAATCAACATCAATTTCTTTTGTTGTAAAAGGGTAGAGGAAGGTGGCTTCTTTCGGAGAAAGTGTTATAGCCTTGTACTCTGCAATCGGAGAGATTGAGGTCTGCAGCGTGATCCTTCGGGGTTAGATACATTTGTGCTAAGTTATAGCTTTTCATAGACAACTTGTTGACTATGTTAGTCTTGTAGCTTACTCGCTTATGCTATTTTACCTACGCTTAGGATGTTGAC
>AmBis_48905;Orpinomyces
TTTCCGTAGGTGAACCTGCGGAAGGATCATTAAAAAATATCACACGTTTTATGGTGTGATTTAATAATCATCCTACCCTTTGTGAATTTGTTTTGTTTTGAAAATTTATGTGGTCTATCCCTGATGGTTTTTGGAAAAGTTGAAAAACTTTTTCGAATCCTCAGGGACTAGGCTTTCATAGACCTTTTTTTAAATTAAACTTTTTGTATTCATTTGTCTAAAATTTATTTTTAACAATTTAAAAACAACTTTTGACAATGGATCTCTTGGTTCTCGCAACGATGAAGAACGCAGCAAAATGCGATAAGTAATGTGAATTGCAGAATACGTGAATCATCAAATCTTCGAACGCATATTGCACTTTTTTAGTTTACTAAAAAAGTATGTCTGTTTGAGTATCAGTAAAATATTCTCATAAAAAATATTTTTGTTTTTTATGGTTATGAGTGTTTTACAACGATAACAAGTTGTTTCACTTTAAATTGATTTTTTAAAATAAGCCAATTTGGTTTTATTATTAAAATTGGATAAAATTTTCCCGTAAAAAGGAACAAACTTTTCAGTTTCAAAATAAATCTTAAATTGGACTTTGATAAAAAGAAATTTATTTAAATAACTTGATCTCAAATCAGATAAGAGTACCCGCTGAACTTAAGCATATCAATAAGCGGAGGAAAAGAAACTAACAAGGATTCCCTTAGTAACGGCGAGTGAAGCGGGAAGAGCTCAAATTTGAAATCTTCAAGGTTCTACCTTGACGAATTGTAGTTTATAGAAGTGTTTTCTGTTAGTAGAGTGGCAAAAGTTCTTTGGAATAGGACATCATAGAGGGTGAGAATCCCGTATTTGGTCATTCTTTCTAGCTTTGTGATACACTTTCAACGAGTCGGATTGTTTGGGAATGCAGTCCAAAATGGGTGGTAAATTTCATCTAAAGCTAAATATTGGCGAGAGACCGATAGCGAACAAGTACCGTGAGGGAAAGATGAAAAGAACTTTGAAAAGAGAGTTAAACAGTACGTGAAATTGTCAAAAGGGAAGCGTTTGACACCAGTGTTGTTTTTCCGAAAATCAATTACGAATGTTTTATTTTTGAGAAGTTATGACTTCATCGGCTTGCTTCTCTCTTTATGAAACTTTCTTAATGCACTTTTCGGTTAACAAGTCAACATCAATTTCTTTGTTGTAAAAGGGTATGAGGAAGGTGGCTTTCTCTTCGGAGAAAGTGTTTATAGCCTTGTACCTCTGCAATCGGAGAGATTGAGGTCTGCAGCGTAGATCCTTCGGGGTTAGATACATTTGTGCTAAGTTATAGCTTTTCATAGACAACTTGTTGACTATGTTTAGTCTTGTAGCTTACTCGCTTATGCTATTTTACCTACGCTTAGGATGTTGAC
>AmBis_49089;Orpinomyces
TTTCCGTAGGTGAACCTGCGGAAGGATCATTAAAAATATCACAGTTTTGGTGATTTAATAATCATCCTACCCTTTGTGAATTTGTTTTGTTAAGAAATTATGTTGTCTATCCCTGATGGTTTTGGAAAAGTTGAAAAACTTTTCGAATCCTCAGGGACTAGGCTTTCATAGACCTTTTTTTAAATTCAACTTTTGTATTCATTTGTCTAAATTTATTTTAATAATTTAAAAACAACTTTTGACAATGGATCTCTTGGTTCTCGCAACGATGAAGAACGCAGCAAAATGCGATAAATAATGTGAATTGCAGAATACGTGAATCATCAAATCTTCGAACGCATATTGCACTTTCTAGTTTACTAGAAAGTATGTCGTTTGAGTATCAGTAAAATATTCTCATAAAAACATTGTTTTTATGGTTATGAGTGTTTTACAACGATAAACAAGTTGTTTCACTTTAAATTGATTTTTAAAAGCCAATTTGGTTTTATCTAATAAAATTGGATAAATTTCCCGTAAAAAGGAATAAACTTTTCAGTTTTAAAAGATAAAACTTTTAATTGAGCCTAATTAAAAGGAAATTTAACTAAATAACTTGATCTCAAATCAGATAAGAGTACCCGCTGAACTTAAGCATATCAATAAGCGGAGGAAAAGAAACTAACAAGGATTCCCTTAGTAACGGCGAGTGAAGCGGAAGAGCTCAAATTTGAAATCTTCAAGGTTCTACCTTGACGAATTGTAGTTTATAGAAGTGTTTTCTGTTAGTGGAGTGGCAAAAGTTCTTTGGAATAGGACATCATAGAGGTGAGATCCCGTATTTGGTCATTCCTCCTAGCGTTGTGATACACTTTCAACGAGTCGGATTGTTGGGAATGCAGTCCAAATGGGTGGTAAATTTCATCTAAAGCTAAATATTGGCGAGAGACCGATAGCGAACAAGTACCGTGAGGAAAGATGAAAGAACTTTGAAAAGAGAGTTAAACAGTACGTGAATTGTCAAAGGAAGCGTTTGACACCAGTGTTGTTTTTCCGAAAATCAATTACGAATGTTTGTTTTGAGGAGTTATGACTTCATCGGCTTGCTCCTTTCTTTACGAAACTTTCTTAATGCACTTTTCGGTTAACAAGTCAACATCAATTTCTTTTGTTGTAAAAGGGTATGAGGAAGGTGGCTTTCTTTTCGGAGAAAGTGTTTATAGCCTTGTGCCTCTGCAATCGGAGAGATTGAGGTCTGCAGCGTAGATCCTTCGGGGTTAGATACGTTTGTGCTAAGTTATAGCTTTTCATAGACAACTTGTTGACTATGTTTAGTCTTGTAGCTTACTCGCTGACGCTATTTACCTACGCTTAGGATGTTG
>AmBis_49287;Orpinomyces
TTTCCGTAGGTGAACCTGCGGAAGGATCATTAAAAAATAATCACAGTTTTGTGATTTTAATAACCATCCTACCCTTTGTGAATTTGTTTTGTAAAGAAAACTTATGTTGTCTATCCCTGGTGGTTTTTGGAAAAGTTGAAAAACTTTTTCGAAATCCTCAGGGACTAGGCTTTCATAGACCTTTTTTTAAATTAAACTTTTTGTATTCATTTGTCTAAAATTTATTTTTAATAATTTAAAAACAACTTTTGACAATGGACCTCTTGGTTCTCGCAACGATGAAGAACGCAGCAAAATGCGATAAGTAATGTGAATTGCAGAATACGTGAATCATCAAATCTTCGAACGCATATTGCACTTTTCTAGTTTACTAGAAAAAGTATGTCTGTTTGAGTATCAGTAAAATATTCTCATAAAAAAACATTGTTTTTTATGGTTATGAGTGTTTTACAACGATAAACAAGTTTGTTTCACTTTAAATTGATTTTTAAAAGCCAATTTGGTTTTATCTAATAAAATTGGATAAAATTTTCCCGTAAAAAGGAATAAACTTTTTCAGTTTTAAAAAGATAAAACTTTTAATTGAGCCTAATTAAAAGGAAATTTAACTAAATAACTTGATCTCAGATCAGATAAGAGTACCCGCTGAACTTAAGCATATCAATAAGCGGAGGAAAAGAAACTAACAAGGATTCCCTTAGTAACGGCGAGTGAAGCGGGAAGAGCTCAAATTTGAAATCCTCAAGGTTCTACCTTGACGAATTGTAGTTTATAGAAGTGTTTTCTGTTAGTGGAGTGGCAAAAGTTCTTTGGAATAGGACATCATAGAGGGTGAGAATCCCGTATTTGGTCATTCCTCCTAGCGTTGTGATACACTTTCAACGAGTCGGATTGTTTGGGAATGCAGTCCAAAATGGGTGGTAAATTTCATCTAAAGCTAAATATTGGCGAGAGACCGATAGCGAACAAGTACCGTGAGGGAAAGATGAAAAGAACTTTGAAAAGAGAGTTAAACAGTACGTGAAATTGTCAAAAGGGAAGCGTTTGACACCAGTGTTGTTTTTCCGAAAATCAATTACGAATGTTTTGTTTTGAGGAGTTATGACTTCATCGGCTTGCTCCTTTCTTTACGAAACTTTCTTAATGCACTTTTCGGTTAACAAGTCAACATCAATTTCTTTTGTTGTAAAAGGGTATGAGGAAGGTGGCTTTCTTTTCGGAGAAAGTGTTTATAGCCTTGTGCCTCTGCAATCGGAGAGATTGAGGTCTGCAGCGTAGATCCTTCGGGGTTAGATACGTTTGTGCTAAGTTATAGCTTTTCATAGACAACTTGTTGACTATGTTTAGTCTTGTAGCTTACTCGCTGACGCTATTT
>AmBis_4984;Orpinomyces
CGGAAGTAAAAGTTCGTAACAAGGTTTCCGTAGGTGAACCTGCGGAAGATCATTAAAAAATATCACACGTTTTATGGTGTGATTTAATAATCATCCTACCCTTTGTGAATTTGTTTTGTTTTGAAAATTTATGTGGTCTATCCCTGATGGTTTTTGGAAAAGTTGAAAAACTTTTTCAAATCCTCAGGGACTAGGCTTTCATAGACCTTTTTTTAAATTAACTTTTTGTATTCATTTGTCTAAATTTATTTTTAATAATTTAAAAACAACATTTGACAATGGATCTCTTGGTTCTCGCAACGATGAAGAACGCAGCAAAATGCGATAAGTAATGTGAATTGCAGAATACGTGAATCATCAATCTTCGAACGCATATTGCACTTTTTTAGTTTACTAAAAAAAGTATGTCTGTTTGAGTATCAGTAAATATTCTCATAAAAAATATTTTTGTTTTTTATGGTTATGAGTGTTTTACAACGATAACAAGTTGTTTCACTTTAAATTGATTTTTTAAAATAAGCCAATTTGGTTTATTTCTAAATTGGATAAAATTTTCCCGTAAAAAGGAATAACTTTCAGTTTTAAAATAAATCTTAAATTGGACTTTGATAAAAAGGAAATTTATCTAAATAACTTGATCTCAAATCAGATAAGAGTACCCGCTGAACTTAAGCATATCAATAAGCGGAGGAAAAGAAACTAACAAGGATTCCCTTAGTAACGGCGAGTGAAGCGGGAAGAGCTCAAATTTGAAATCTCAAGGTTCTACCTTGACGAATTGTAGTTTATAGAAGTGTTTTCTGTTATGGAGTGGCAAAAGTTCTTTGGAATAGGACATCATAGAGGGTGAGAATCCCGTATTGGTCATTCCTCCTGAGCGTTGTGATCACTTTCAACGAGTCGGATTGTTTGGGAATGCAGTCCAAAATGGGTTGGTAAATTTCATCTAAAGCTAAATATTGGCGAGAGACCGATAGCGAACAAGTACCGTGAGGGAAAGATGAAAAGAACTTTGAAAAGAGAGTTAACAGACGTGAAATTGTCGAAAGGGAAGCGCTTTGACACCAGTGTTGTTTTTCCGAAAATCAATTACGAATGTTTTGTTTTTGAGGAGTTATGACTTCATCGGCTTGCTCCTTTCTTTACGAAACTCTTCTTAATGCACTTTTCGGTTAACAAGTCAACATCAATTTCTTTTGTTGTAAAAGGGTATGAGGAAGGTGGCTTTCTTTTCGGAGAAGTGTTTATAGCCTGTGCCTCTGCAATCGGAGAGATTGAGGTCTGCAGCGTAGATCC
>AmBis_50614;Orpinomyces
TTTCCGTAGGTGAACCTGCGGAAGGATCATTAAAAAATAATCACTGTATTGTGATTTTAATAATCATCCTACCCTTTGTGAATTTGTTTTGTAAAGAAAATTTATGTTGTCTATCCCTGGTGGTTTTTGGAAAAGTTGAAAAACTTTTTCGAATCCTCAGGGACTAGGCTTTCATAGACCTTTTTTTAAATTAAACTTTTTGTATTCATTTGTCTAAAATTTATTTTTAATAATTTAAAAACAACTTTTGACAATGGATCTCTTGGTTCTCGCAACGATGAAGAACGCAGCAAAATGCGATAAGTAATGTGAATTGCAGAATACGTGAATCATCAAATCTTCGAACGCATATTGCACTTTTCTAGTTTACTAGAAAAGTATGTCTGTTTGAGTATCAGTAAAATATTCTCATAAAAACATTGTTTTTATGGTTATGAGTGTTTTACAACGATAAACAAGTTGTTTCACTTTAAATTGATTTTTAAAAGCCAATTTTGGTTTTATCTAATAAAATTGGATAAAATTTTCCCGTAAAAAGGAATAAACTTTTCAGTTTTAAAGATAAAACTTAATTGAGCCTAATTAAAAGGAAATTTAACAAATAACTTGATCTCAAATCAGATAAGAGTACCCGCTGAACTTAAGCATATCAATAAGCGGAGGAAAAGAAACTAACAAGGATTCCTTAGTAACGGCGAGTGAAGCGGGAAGAGCTTAAATTTGAAATCTTCAAGGTTCTACCTTGACGAATTGTAGTTTATAGAAGTGTTTTCTGTTAGTGGAGTGGCAAAAGTTCTTTGGAATAGGACATCATAGAGGGTGAGAATCCCGTATTTGGTCATTCCTCCTAGCGTTGCGATACACTTTCAACGAGTCGGATTGTTTGGGAATGCAGTCCAAAATGGGTGGTAAATTTCATCTAAAGCTAAATATTGGCGAGAGACCGATAGCGAACAAGTACCGTGAGGGAAAGATGAAAAGAACTTTGAAAAGAGAGTTAAACAGTACGTGAAATTGTCAAAAGGGAAGCGTTTGACACCAGTGTTGTTTTTCCGAAAATCAATTACGAATGTTTTGTTTTTAAGAAGTTATGACTTCATCGGCTTGCTCTTTCTTTACGAAACTTTCTTAATGCACTTTTCGGTTAACAAGTCAACATCAATTTCTTTTGTTGTAAAAGGGTATGAGGAAGGTGGCTTTCTTTTCGGAGAAAGTGTTTATAGCCTTGTGCCTCTGCAATCGGAGAGATTGAGGTCTGCAGCGTAGATCCTTCGGGTTAGATACGTTTGTGCTAAGTTATAGCTTTTCATAGACAACTTGTTGACTATGTTAGTCTGTAGCTTACTCGCTTACGCTATTTTACCTACGCTTAGGATGTTG
>AmBis_50642;Orpinomyces
TCGTAACAAGGTTTCCGTAGGTGAACCTGCGGAAGGATCATTAAAAATAATCACAGTTTTGTGATTTTAATAATCATCCTACCCTTTGTGAATTTGTTTTGTAAAGAAATTTATGTTGTCTATCCCTGGTGTTTTTGGAAAAGTTGAAAAACTTTTCGAATCCTCAGGGACTAGGCTTTCATAGACCTTTTTTAAATTAAACTTTTCGTATTCATTGTCTAAAATTTATTTTAATAATTTAAAACAACTTTTGACAATGGATCTCTTGGTTCTCGCAACGATGAAGAACGCAGCAAAATGCGATAAGTAATGTGAATTGCAGAATACGTGAATCATCAAATCTTCGAACGCATATTGCACTTTTCTAGTTTACTAGAAAAGTATGTCTGTTTGAGTATCAGTAAAATATTCTCATAAAAAACATTGTTTTTTATGGTTATGAGTGTTTTACAACGATAAACAAGTTGTTTCACTTTAAATTGATTTTCAAAAGCCAATTTGGTTTTATCTAATAAAATTGGATAAAATTTTCCCGTAAAAGGAATAAACTTTTCAGTTTTAAAAGATAAAACTTTTAATTGAGCCTAATTAAAAGGAAATTTAACTAAATAACTTGATCTCAAATCAGATAAGAGTACCCGCTGAACTTAAGCATATCAATAAGCGGAGGAAAAGAAACTAACAAGGATTCCCTTAGTAACGGCGAGTGAAGCGGGAAGAGCTCAAATTTGAAATCTTCAAGGTTCTACCTTGACGAATTGTAGTTTATAGAAGTGTTTTCTGTTAGTGGAGTGGCAAAAGTTCTTTGGAATAGGACATCATAGAGGGTGAGAATCCCGTATTTGGTCATTCCTCCTAGCGTTGTGATACACTTTCAACGAGTCGGATTGTTTGGGAATGCAGTCCAAAATGGGTGGTAAATTTCATCTAAAGCTAAATATGGCGAGAGACCGATAGCGAACAAGTACCGTGAGGGAAAGATGAAAAGAACTTTGAAAAGAGAGTTAAACAGTACGTGAAATTGTCAAAAGGGAAGCGTTTGACACCAGTGTTGTTTTTCCGAAAATCAATTACGAATGTTTTATTTTTGAGGAGTTATGACTTCATCGGCTTGCTCCTTTCTTTACGAAACTTTCTTAATGCACTTTTCGGTTAACAAGTCAACATCAATTTCTTTTGTTGTAAAAGGGTATGAGGAAGGTGGCTTTCTTTTCGGAGAAAGTGTTTATAGCCTTGTGCCTCTGCAATCGGAGAGATTGAGGTCTGCAGCGTAGATCCTTCGGGGTTAGATACGTTTGTGCTAAGTATAGCTTTTCATAGACAACTTGTTGACTATGTTTAGTCTTGTAGCTTACTCGCTGACGCTATTTTACCTACGCTTAGGATGTTGAC
>AmBis_51400;Orpinomyces
TTTCCGTAGGTGAACCTGCGGAAGGATCATTAAAAATAATCACAGTTTTGTGATTTAATAATCATCCTACCCTTTGTGAATTTGTTTTGTAAAGAAAATTTATGTTGTCTATCCCTGGTGTTTTTGGAAAGTGAAAACTTTTTCGAATCCTCAGGACTAGCTTTCATAGACCTTTTTTTAAATTAAACTTTTTGTATTCATTGTCTAAAATTTATTTTAATAATTTAAAAACAACTTTGACAATGATCCTTGGTTCTCGCAACGATGAAGAACGCAGCAAAATGCGATAAGTAATGTGAATTGCAGAATACGTGAATCATCAAATCTTCGAACGCATATTGCACTTTCTAGTTTACTAGAAAAGTATGTCTGTTTGAGTATCAGTAAAATATTCTCATAAAAACATGTTTTTATGGTTATGAGTGTTTACAACGATAAACAAGTTGTTTCACTTTAAATTGATTTTAAAAGCCAATTTGGTTTTATCTAATAAAATTGGATAAAATTTTCCCGTAAAAGGAATAAACTTTTCAGTTTTAAAGATAAAACTTTTAATTGAGCCTAATTAAAGGAAATTTAACTAAATAACTTGATCTCAATCAGATAAGAGTACCGCTGAACTTAAGCATATCAATAAGCGGAGGAAAAGAAACTAACAGATTCCCTTAGTAACGGCGAGTGAAGCGGGAAGAGCTCAAATTTGAAATCTTCAAGGTTCTACCTTGACGAATTGTAGTTTATAGAAGTGTTTTCTGTTAGTGGAGTGGCAAAAGTTCTTTGGAATAGGACATCATAGAGGGTGAGAATCCGTATTTGGTCATTCCTCCTAGCGTTGTGATACACTTTCAACGAGTCGGATTGTTGGAATGCAGTCCAAATGGGTGGTAAATTTCATCTAAAGCTAAATATGGCGAGAGACCGATAGCGACAAGTACCGTGAGGAAAGATGAAAAGAACTTTGAAAAGAAGTTAAACAGTACGTGAAATTGTCAAAGGGAAGCGTTGACACCAGTGTTGTTTTTCCGAAAATCAATTACGAATGTTTTTTTTTGAGGAGTTATGACTTCATCGGCTTGCTCCTTTCTTTATGAACTTTCTTAATGCACTTTTCGGTTAACAAGTCAACATCAATTTCTTTGTTGTAAAAGGGTATGAGGAAGGTGGCTTTCTTTCGGAGAAAGTGTTTATAGCCTTGTGCCTCTGCAATCGAGAGATTGAGGTCTGCAGCGTAGATCCTTCGGGTTAGATACGTTTGTGCTAAGTTATAGCTTTTCATAGACAACTTGTTGACTATGTTTAGTCTTGTAGCTTACTCGCTGATGCTATTTACCTACGCTTAGGATGTTG
>AmBis_52271;Anaeromyces
TTTCCGTAGGTGAACCTGCGGAAGGATCATTAATAAATTTCCAACGATATGTGTTGGATAATAATAATCATCCTACCCTTTGTGAATTTGTTGTATGAAATAATTTTTTTTAAAAAATTATTAGAATGTCTTTCCCTGAAATTGTGAGGAGCTGTATGGTTGTTCACAGTTCAGGGGATAGATTTTCTTAGTAATTTTTTAGGAAAGACCTTTTTTTAAAATAAAACTTTTTGTATTCATTTGTCTAAATAATTTTTAAATAATAATTTAAAAACAACTTTTGACAATGGATCTCTTGGTTCTCGCAACGATGAAGAACGCAGCAAAATGCGATAAGTAGTGTGAATTGCAGAATACGTGAATCATCGAATCTTCGAACGCATATTGCACTTTTTTAGTTTACTAAAAAAGTATGTCTGTTTGAGTATCAGTAAAATATCTTCATAAAAAATTTATTTTTTTTATGGTTTTGAGTGTTTTACAACGATACAAGTTGTTTCACTTTAAATTGAATTTTTAATTGGATTTGAAAATTTCAATTTTTAAAATTGGATAAAATTTCCTTTACCAAGGAATAACCTAGACAATTTTAAAAATTTTCTTTCAATCCAACCAGAAAGGAAATTTAAACAACTTGATCTCAAATCAGATAAGAGTACCCGCTGAACTTAAGCATATCAATAAGCGGAGGAAAAGAAACTAACAAGGATTCCCTAGTAACGGCGAGTGAAGCGGGAAGAGCTCAAATTTGAAATCTTAAAGGGTTTCCCTTTACGAATTGTAGTTTAAAGAAGTGTTTTCTGTTGGAGTTTCGGTAAAAGTTCTTTGGAATAGGACATCATAGAGGGTGAGAATCCCGTATTTGACCGTTACTTTCCAGCTGTGTGATACACTTTCAAAGAGTCGGATTGTTTGGGAATGCAGTCCAAAATGGGTGGTAAATTTCATCTAAAGCTAAATATTGGCGAGAGACCGATAGCGAACAAGTACCGTGAGGGAAAGATGAAAAGAACTTTGAAAAGAGAGTTAAACAGTACGTGAAATTGTCAAAAGGGAAGCGTTTGACACCAGTGTTGTTTAGTTGAAAATCAATTCAATAATTTTTGATTTTGAGTAGTATTGACTTCATCAGCTTGCTGCTCTCTTTTCGGAAATTATTGAATGCACTTTTCAGTTAACAAGTCAACATCAATTTCTTTTGTTGTAAAAGGGTAAGAGGAAGGTGGCTTACGCTTCGGCGTAAGTGTTTATAGCCTTTTACCTCTGCAATCGGAGAGATTGAGGTCTGCAGCGTAGATCTTCGGGTTAGATACATTGTGCTAAGCTATAGCCTTGTATAGACAACTTGTTGACTATGCTCAGTCATGTAGCTTACTCGCTTGTGCTATTTTACCTACGCTTAGGATGTTG
>AmBis_52442;Orpinomyces
TTTCCGTAGGTGAACCTGCGGAAGGATCATTAAAAAATATCACACGTTTATGGTGTGATTTAATAATCATCCTACCCTTTGTGAATTTGTTTTGTTTGAAATTTATGTGGTCTATCCCTGATGGTTTTTGGAAAAGTTGAAAAACTTTTCAATCTCAGGACTAGGCTTTCATAGACCTTTTTTTAAATTAAACTTTTTGTATTCATTTGTCTAAATTTATTTTTAATAATTTAAAAACAACTTTTGACAATGGATCTCTTGTTCTCGCAACGATGAAGAACGCAGCAAAATGCGATAAGTAATGTGAATTGCAGAATACGTGAATCATCAAATCTTCGAACGCATATTGCACTTTTTTAGTTTACTAAAAAGTATGTCTGTTTGAGTATCAGTAAAATATCTCATAAAAATATTGTTTTTATGGTTATGAGTGTTTTACAACGATAACAAGTTGTTTCACTTTAAATTGATTTTTTAAAATAAGCCAATTTGGTTTTATTTCTAAAATTGGATAAAATTTTCCGTAAAAAGGAATAAACTTTTCAGTTTTAAAATAAATCTTAATTGGACTTTTGATAAAAAGGAAATTTATTAAATAACTTGATCTCAAATCAGATAAGAGTACCGCTGAACTTAAGCATATCAATAAGCGGAGGAAAAGAACTAACAAGGATTCCCTTAGTAACGGCGAGTGAAGCGGGAAGAGCTCAAATTTGAAATCTTCAAGGTTCTACCTTGACGAATTGTAGTTTATAGAAGTGTTTCTGTTAGTAGAGTGGCAAAAGTTCTTTGGAATAGGACATCATAGAGGGTGAGAATCCCGTATTTGGTCATTCTTTCTAGCTTTGTGATACACTTTCAACGAGTCGGATTGTTTGGGAATGCAGTCCAAAATGGGTGGTAATTTCATCTAAAGCTAAATATTGGCGAGAGACCGATAGCGAACAAGTACGTGAGGGAAAGATGAAAAGAACTTTGAAAAGAAGTTAAACAGTACGTGAAATTGTCAAAAGGGAAGCGTTTGACACCAGTGTTGTTTTTCCGAAAATCAATTACGAGTGTTTTGTTTTTAAGAGTTATGACTTCATCGGCTGCTCTTTCTTTACGAAACTTTCTTAATGCACTTTTCGGTTAACAAGTCAACATCAATTTCTTTTGTTGTAAAAGGGTACGAGAAGGTGGCTTTCTTTCGGAGAAAGTGTTTATAGCCTTGTCCTCTGCAATCGGAGAGATTGAGGTCTGCAGCGTAGATCCTTCGGGTTAGATACGTTTGTGCTAAGTTATAGCTTTCATAGACAACTTGTTGACTATGTTAGTCTTGTAGCTTACTCGCTGATGCTATTTTACCTACGCTTAGGATGTTG
>AmBis_52753;Orpinomyces
TTTCCGTAGGTGAACCTGCGGAAGGATCATTAAAAAATAATCACAGTTTTGTGATTTTAATAATCATCCTACCCTTTGTGAATTTGTTTTGTAAAGAAAATTTATGTTGTCTATCCCTGGTGGTTTTTGGAAAAGTTGAAAAACTTTTTCGAATCCTCAGGGACTAGGCTTTCATAGACCTTTTTTTAAATTAAACTTTTTGTATTCATTTGTCTAAAATTTATTTTTAATAATTTAAAAACAACTTTTGACAATGGATCTCTTGGTTCTCGCAACGATGAAGAACGCAGCAAAATGCGATAAGTAATGTGAATTGCAGAATACGTGAATCATCAAATCTTCGAACGCATATTGCACTTTTCTAGTTTACTAGAAAAGTATGTCTGTTTGAGTATCAGTAAAATATTCTCATAAAAAACATTGTTTTTTATGGTTATGAGTGTTTTACCAACGATAAGCAAGTTGTTTCACTTTAAATTGATTTTTAAAAGCCAATTTGGTTTTATCTAATAAAATTGGATAAAATTTTCCCGTAAAAAGGAATAAACTTTTCAGTTTTAAAAGATAAAACTTTTAATTGAGCCTAATTAAAAGGAAATTTAACTAAATAACTTGATCTCAAATCAGATAAGAGTACCCGCTGAACTTAAGCATATCAATAAGCGGAGGAAAAGAAACTAACAAGGATTCCCTTAGTAACGGCGAGTGAAGCGGGAAGAGCTCAAATTTGAAATCTTCAAGGTTCTACCTTGACGAATTGTAGTTTATAGAAGTGTTTTCTGTTAGTGGAGTGGCAAAAGTTCTTTGGAATAGGATATCATAGAGGGTGAGAATCCCGTATTTGGTCATTCCTCCTAGCGTTGTGATACACTTTCAACGAGTCGGATTGTTTGGGAATGCAGTCCAAAATGGGTGGTAAATTTCATCTAAAGCTAAATATTGGCGAGAGACCGATAGCGAACAAGTACCGTGAGGGAAAGATGAAAAGAACTTTGAAAAGAGAGTTAAACAGTACGTGAAATTGTCAAAAGGGAAGCGTTTGACGCCAGTGTTGTTTTTCCGAAAATCAATTACGAATGTTTTGTTTTTGAGGAGTTATGACTTCATCGGCTTGCTCCTTTCTTTACGAAACTTTCTTAATGCACTTTTCGGTTAACAAGTCAACATCAATTTCTTTTGTTGTAAAAGGGTATGAGGAAGGTGGCTTTCTTTTCGGAGAAAGTGTTTATAGCCTTGTGCCTCTGCAATCGGAGAGATTGAGGTCTGCAGCGTAGATCCTTCGGGGTTAGATACGTTTGTGCTAAGTTATAGCTTTTCATAGACAACTTGTTGACTATGTTTAGTCTTGTAGCTTACTCGCTGACGCTATTT
>AmBis_53665;Orpinomyces
TTTCCGTAGGTGAACCTGCGGAAGGATCATTAAAAAATATCACACGTTTTTGTGATTTAATAATCATCCTACCCTTTGTGAATTTGTTTTGTTAGAAAATTTATGTGTCTATCCCTGGTGGTTTTTGGAAAAGTTGAAAAACTTTTTCGAATCCTCAGGGACTAGGCTTTCATAGACCTTTTTTTAAATTAAACTTTTTGTATTCATTTGTCTAAATTTATTTTTAATAATTTAAAAACAACTTTTGACAATGGATCTCTTGGTTCTCGCAACGATGAAGAACGCAGCAAAATGCGATAAGTAATGTGAATTGCAGAATACGTGAATCATCAAATCTTCGAACGCATATTGCACTTTTTTAGTTTACTAAAAAAGTATGTCTGTTTGAGTATCAGTAAAATATTCTCATAAAAATATTTTGTTTTTATGGTTATGAGTGTTTTACAACGATAACAAGTTGTTTCACTTTAAATTGATTTTTTAAAATAAGCCAATTTGGTTTTATTTCTAAAATTGGATAAAATTTTCCCGTAAAAAGGAATAAACTTTTCAGTTTTAAAATAAATCTTAATTGACTTTGTAAAAAGGAAATTTATTTAAATAACTTGATCTCAAATCAGATAAGAGTACCCGCTGAACTTAAGCATATCAATAAGCGGAGGAAAAGAAACTAACAAGGATTCCCTTAGTAACGGCGAGTGAAGCGGGAAGAGCTCAAATTTGAAATCTTCAAGGTTCTACCTTGACGAATTGTAGTTTATAGAAGTGTTTTCTGTTAGTAGAGTGGCAAAAGTTCTTTGAATAGGACATCATAGAGGGTGAGAATCCCGTATTTGGTCATTCTTTCTAGCTTTGTGATACACTTTCAACGAGTCGGATTGTTTGGGAATGCAGTCCAAAATGGGTGGTAAATTTCATCTAAAGCTAAATATTGGCGAGAGACCGATAGCGAACAAGTACCGTGAGGGAAAGATGAAAAGAACTTTGAAAAGAGAGTTAAACAGTACGTGAAATTGTCAAAAGGGAAGCGTTTGACACCAGTGTTGTTCTTCCGAAAATCAATTACGAATGTTTTATTTTTGAGAGTTATGACTTCATCGGCTTGCTCCTTTCTTTATGAAACTTTCTTAATGCACTTTTCGGTTAACAAGTCAACATCAATTTCTTTTGTTGTAAAAGGCTATGAGGAAGGTGGCTTTCTTTTCGGAGAAAGTGTTTATAGCCTTGTGCCTCTGCAATCGGAGAGATTGAGGTCTGCAGCGTAGATCCTTCGGGGTTAGATACATTTGTGCTAAGTTATAGCTTTTCATAGACAACTTGTTGACTATGTTTAGTCTTGTAGCTTACTCGCTTATGCTATTTTACCTACGCTTAGGATGTTG
>AmBis_53770;Orpinomyces
TTTCCGTAGGTGAACCTGCGGAAGGATCATTAAAAAATATCACAGTTTTTGTGATTTAATAATCATCCTACCCTTTGTGAATTTGTTTTGTTAGAAAATTTATGTTGTCTATCCCTGGTGGTTTTGGAAAAGTTGAAAAACTTTTTCGAATCTCAGGGACTAGGCTTTCATAGACCTTTTTTAAATTAAACTTTTCGTATTCATTTGTCTAAAATTTATTTTAATAATTTAAAAACAACTTTTGACAATGGATCTCTTGGTTCTCGCAACGATGAAGAACGCAGCAAAATGCGATAAGTAATGTGAATTGCAGAATACGTGAATCATCAAATCTTCGAACGCATATTGCACTTTTTTAGTTTACTAAAAAAGTATGTCTGTTTGAGTATCAGTAAAATATTCTCATAAAAATATTTTTGTTTTTATGGTTATGAGTGTTTTACAACGATAACAAGTTGTTTCACTTTAAATTGATTTTTTAAAATAAGCCAATTTGGTTTTATTTCTAAAATTGGATAAAATTTTCCCGTAAAAAGGAATAAACTTTTCAGTTTTAAAATAAATCTTAAATTGGACTTTGATAAAAAGGAAATTTATTTAAATAACTTGATCTCAAATCAGATAAGAGTACCCGCTGAACTTAAGCATATCAATAAGCGGAGGAAAAGAAACTAACAAGGATTCCCTTAGTAACGGCGAGTGAAGCGGGAAGAGCTCAAATTTGAAATCTTCAAGGTTCTACCTTGACGAATTGTAGTTTATAGAAGTGTTTTCTGTTAGTAGAGTGGCAAAAGTTCTTTGGAATAGGACATCATAGAGGGTGAGAATCCCGTATTTGGTCATTCTTTCTAGCTTTGTGATACACTTTCAACGAGTCGGATTGTTTGGGAATGCAGTCCAAAATGGGTGGTAAATTTCATCTAAAGCTAAATATTGGCGAGAGACCGATAGCGAACAAGTACCGTGAGGGAAAGATGAAAAGAACTTTGAAAGAGAGTTAAACAGTACGTGAAATTGTCAAAAGGGAAGCGTTTGACACCAGTGTTGTTTTTCCGAAAATCAATTACGAATGTTTTATTTTTGAGAAGTTATGACTTCATCGGCTTGCTTCTCTCTTTATGAAACTTTCTTAATGCACTTTTCGGTTAACAAGTCAACATCAATTTCTTTTGTTGTAAAAGGGTATGAGGAAGGTGGCTTTCTTTTCGGAGAAAGTGTTTATAGCCTTGTACCTCTGCAATCGGAGAGATTGAGGTCTGCAGCGTAGATCCTTCGGGGTTAGATACATTTGTGCTAAGTTATAGCTTTTCATAGACAACTTGTTGACTATGTTTAGTCTTGTAGCTTACTCGCTTATGCTATTTTACCTACGCTTAGGATGTTG
>AmBis_54565;Orpinomyces
GTCGTAACAAGGTTTCCGTAGGTGAACCTGCGGAAGGATCATTAAAAAATAATCACACGTTTTGTGTGATTTAATAATCATCCTACCCTTTGTGAATTTGTTTTGTCTGAAAATTTATGTGGTCTATCCCTGATGGTTTTTGGAAAAGTTGAAAAACTTTTTCGAATCCTCAGGGACTAGGCTTTCATAGACCTTTTTTTAAATTAAACTTTTTGTATTCATTTGTCTAAATTTATTTTTAATAATTTAAAAACAACTTTTGACAATGGATCTCTTGGTTCTCGCAACGATGAAGAACGCAGCAAAATGCGATAAGTAATGTGAATTGCAGAATACGTGAATCATCAAATCTTCGAACGCATATTGCACTTTTTAGTTTACTAAAAAGTATGTCTGTTTGAGTATCAGTAAAATATTCTCATAAAAAATATTGTTTTTTATGGTTATGAGTGTTTTACAACGATAACAAGTTGTTTCACTTTAAATTGATTTTTAAATAAGCCAATTTGGTTTTATCTATAAAATTGGATAAAATTTTCCCGTAAAAAGGAATAAACTTTTCAGTTTTAAAATAAATCTTTAATTGAGCTTAATAAAAGGAAATTTAATTAAATAACTTGATCTCAAATCAGATAAGAGTACCCGCTGAACTTAAGCATATCAATAAGCGGAGGAAAAGAAACTAACAAGGATTCCCTTAGTAACGGCGAGTGAGCGGGAAGAGCTCAAATTTGAAATCTTCAAGGTTCTACCTTGACGAATTGTAGTTTATAGAAGTGTTTTCTGTTAGTGGAGTGGCAAAAGTTCTTTGGAATAGGACATCATAGAGGGTGAGAATCCCGTATTTGGTCATTCTTCTAGCGTTGTGATACACTTTCAACGAGTCGGATTGTTTGGGAATGCAGTCCAAAATGGGTGGTAAATTTCATCTAAAGCTAAATATTGGCGAGAGACCGATAGCGAACAAGTACCGTGAGGGAAAGATGAAAAGAACTTTGAAAAGAGAGTTAAACAGTACGTGAAATTGTCAAAAGGGAAGCGTTTGACACCAGTGTTGTTTTTCCGAAAATCAATTACGAATGTTTTATTTTTGAGAGTTATGACTTCATCGGCTTGCTTCTCTCTTTATGAAACTTTCTTAATGCACTTTTCGGTTAACAAGTCAACATCAATTTCTTTTGTTGTAAAAGGGTATGAGGAAGGTGGCTTTCTTTTCGGAGAAAGTGTTTATAGCCTTGTACCTCTGCAATCGGAGAGATTGAGGTCTGCAGCGTAGATCCTTCGGGGTTAGATACATTTGTGCTAAGTTATAGCTTTTCATAGACAACTTGTTGACTATGTTTAGTCTTGTAGCTTACTCGCTGATGCTATTTTACCTACGCTTAGGATGTTGAC
>AmBis_56193;Orpinomyces
TTTCCGTAGGTGAACCTGCGGAAGGATCATTAAAAAATATCGCAGTTTTGTGATTTAATAATCATCCTACCCTTTGTGAATTTGTTTTGTAAGAAAATTTATGTTGTCTATCCCTGGTGGTTTTTGGAAAAGTTGAAAAACTTTTTCGAATCCTCAGGGACTAGGCTTTCATAGACCTTTTTTTAAATTCAAACTTTTGTATTCATTTGTCTAAAATTTATTTTTAATAATTTAAAAACAACTTTTGACAATGGATCTCTTGGTTCTCGCAACGATGAAGAACGCAGCAAAATGCGATAAGTAATGTGAATTGCAGAATACGTGAATCATCAAATCTTCGAACGCATATTGCACTTTTCTAGTTTACTAGAAAAGTATGTCTGTTTGAGTATCAGTAAAATATTCTCATAAAAAACATTGTTTTTTATGGTTATGAGTGTTTTACAACGATAAACAAGTTGTTTCACTTTAAATTGATTTTTAAAAGCCAATTTGGTTTTATCTAATAAAATTGGATAAAATTTTCCCGTAAAAAGGAATAAACTTTTCAGTTTTAAAGGATAAAACTTTTAATTGAGCCTAATTAAAAGGAAATTTAACTAAATAACTTGATCTCAAATCAGATAAGAGTACCCGCTGAACTTAAGCATATCAATAAGCGGAGGAAAAGAAACTAACAAGGATTCCCTTAGTAACGGCGAGTGAAGCGGGAAGAGCTCAAATTTGAAATCTTCAAGGTTCTACCTTGACGAATTGTAGTTTATAGAAGTGTTTTCTGTTAGTGGAGTGGCAAAAGTTCTTTGGAATAGGACATCATAGAGGGTGAGAATCCCGTATTTGGTCATTCCTCCTAGCGTTGTGATACACTTTCAACGAGTCGGATTGTTTGGGAATGCAGTCCAAAATGGGTGGTAAATTTCATCTAAAGCTAAATATTGGCGAGAGACCGATAGCGAACAAGTACCGTGAGGGAAAGATGAAAAGAACTTTGAAAAGAGAGTTAAACAGTACGTGAAATTGTCAAAAGGGAAGCGTTTGACACCAGTGTTGTTTTTCCGAAAATCAATTACGAATGTTTTGTTTTTGAGGAGTTATGACTTCATCGGCTTGCTCCTTTCTTTATGAAACTTTCTTAATGCACTTTTCGGTTAACAAGTCAACATCAATTTCTTTTGTTGTAAAAGGGTATGAGGAAGGTGGCTTCTTTTCGGAGAAAGTGTTTATAGCCTTGTGCCTCTGCAATCGGAGAGATTGAGGTCTGCAGCGTAGATCCTTCGGGTTAGATACGTTTGTGCTAAGTTATAGCTTTTCATAGACAACTTGTTGACTATGTTTAGTCTTGTAGCTTACTCGCTGATGCTATTTTACCTACGCTTAGGATGTTG
>AmBis_58838;Orpinomyces
TTTCCGTAGTGAACCTGCGGAAGGATCATTAAAAAATATCACAGTTTTGTGATTTAATAATCATCCTACCCTTTGTGAATTTGTTTTGTTTGAAAATTTATGTGGTCTATCCCTGGTGGTTTTTGGAAAAGTTGAAAAACTTTTTCAAATCCTCAGGACTAGGCTTTCATAGACCTTTTTTTTAAATTCAACTTTGTATTCATTTGTCTAAATTTATTTTTAATAATTTAAAAACAACTTTGACAATGGATCTCTTGGTTCTCGCAACGATGAAGAACGCAGCAAAATGCGATAAGTAATGTGAATTGCAGAATACGTGAATCATCAAATCTTCGAACGCATATTGCACTTTTTTAGTTTACTAAAAAAGTATGTCTGTTTGAGTATCAGTAAAATATTCTCATAAAAACATTGTTTTTATGGTTATGAGTGTTTTACAACGATAACAAGTTGTTTCACTTTAAATTGATTTTTAAAAGCCAATTTGGTTTTATCTAATAAATTGGATAAAATTTCCCGTAAAAAGGAATAAACTTTTCAGTTTTAAAAGTAAATCTTTAATTGACTTTGTAAAAGGAAATTTATTAAATAACTTGATCTCAAATCAGATAAGAGTACCCGCTGAACTTAAGCATATCAATAAGCGGAGGAAAAGAAACTAACAAGGATTCCTTAGTAACGGCGAGTGAAGCGGGAAGAGCTCAAATTTGAAATCTTCAAGGTTCTACCTTGACGAATTGTAGTTTATAGAAGTGTTTTCTGTTAGTAGAGTGGCAAAAGTTCTTTGGAATAGGACATCATAGAGGGTGAGAATCCCGTATTTGGTCATTCTTTCTAGCTTTGTGATACACTTTCAACGAGTCGGATTGTTTGGGAATGCAGTCCAAAATGGGTGGTAAATTTCATCTAAAGCTAAATATTGGCGAGAGACCGATAGCGAACAGTACGTGAGGGAAAGATGAAAAGAACTTTGAAAAGAGAGTTAAACAGTACGTGAAATTGTCAAAAGGGAAGCGTTTGACACCAGTGTTGTTTTTCCGAAAATCAATTACGAATGTTTTGTTTTTAAGAAGTTATGACTTCATCGGCTTGCTTCTTTCTTTACGAAACTTTCTTAATGCACTTTTCGGTTAACAAGTCAACATCAATTTCTTTTGTTGTAAAAGGGTACGAGGAAGGTGGCTTTCTTTTCGGAGAAAGTGTTTATAGCTTGTACCTCTGCAATCGGAGAGATTGAGGTCTGCAGCGTAGATCCTTCGGGGTTAGATACATTTGTGCTAAGTTATAGCTTTTCATAGACAACTTGTTGACTATGTTAAGTCTTGTAGCTTACTCGCTTATGCTATTT
>AmBis_59983;Piromyces
TGGAAGTAAAAGTCGTAACAAGGTTTCCGTAGGTGAACCTGCGGAAGGATCATTAAAAAATGGTACTCTATTTGTGAGTGCATTAATAATCCATCCTACCCTTTGTGAATTTGTTGTATGAAATAATTTTTTTTTAAAAAATTATTGATGTCTTTCCCTGTTGAAAAGTTTGGTCGTAAGACTTGGATTTTCACAGGGATAGTCATATTTTTAAAGACCTTTTTTTAAATAAAACTTTTTGTATTCATTTGTCTAAAATTATTTTTATAATATAAAAACAACTTTTGACAATGGATCTCTTGGTTCTCGCAACGATGAAGAACGCAGCAAAATGCGATAAGTAGTGTGAATTGCAGAATACGTGAATCATCGAATCTTCGAACGCATATTGCACTTTTTTAGTTTACTAAAAAAGTATGTCTGTTTGAGTATCAGTAAAATATTCTCATAAAAACTATTGTTTTTATGGTTATGAGTGTTTTACAACGATAACAAGTTGTTTCACTTTAAATTTTTTTAAAATTGCAATTTTTCTATTTAATTAAAATTGGATAAAATTTTCCTGTAAAAAGGAATAACTTAAACAATTTTAAATTGAATTTAGAATCCAAATAAAGGAAATTTATTTACAAAATAACTTGATCTCAAATCAGATAAGAGTACCCGCTGAACTTAAGCATATCAATAAGCGGAGGAAAAGAAACTAACAAGGATTCCCTTAGTAACGGCGAGTGAAGCGGGAAGAGCTCAAATTTGAAATCTTCAAGGTTTTACCTTGACGAATTGTAGTTTAAAGAAGTGTTTTCTGTTGAAGTTCGGTAAAAGTTCTTTGGAATAGGACATCATAGAGGGTGAGAATCCCGTATTTGACGTTATTTTCAGCTGTGTGATACACTTTCAAAGAGTCGGATTGTTTGGGAATGCAGTCCAAAATGGGTGGTAAATTTCATCTAAAGCTAAATATTGGCGAGAGACCGATAGCGAACAAGTACCGTGAGGGAAAGATGAAAAGAACTTTGAAAAGAGAGTTAAACAGTACGTGAAATTGTCAAAAGGGAAGCGTTTGACACCAGTGTTGTTTTCTCGAAAATCAATTAAAATGTTTGATTTTGTGTTGTATTGACTTAAACGCTTTCTGCACTTTTTTCATGTCTTTTTAATGCACTTTTCGTTAACAAGTCAACATCAGTTTCTTTTGTTGTAAAAGGTCATTGGGAAGGTGGCTTTCTTTTCGGAGAAAGTGTTTATAGCCTTTGACTCCTGCAATCGGAGAGACTGAGGTCTGCAGCGTAGATCCTTCTGGATTAGATTCATTTGTGCTAAGTTATAGCTTTTATAGACAACTTGTTGACTATATTTAGTCTTGTAGCTTACTCGCTTATGCAATTTTACCTACGC
>AmBis_60368;Orpinomyces
TTTCCGTAGGTGAACCTGCGGAAGGATCATTAAAAAATAATCACAGTTTTGTGATTTTAATAATCATCCTACCCTTTGTGAATTTGTTTTGTAAAGAAAATTTATGTTGTCTATCCCTGGTGGTTTTTGGAAAAGTTGAAAACTTTTTCAATCCTCAGGGACTAGGCTTCATAGACCTTTTTTTAAATTAAACTTTTGTATTCATTTGTCTAAAATTTATTTTTAATAATTTAAAAACAACTTTTGACAATGGATCTCTTGGTTCTCGCAACGATGAAGAACGCAGCAAAATGCGATAAGTAATGTGAATTGCAGAATACGTGAATCATCAAATCTTCGAACGCATATTGCACTTTTTAGTTTACTAAAAAGCATGTCTGTTTGAGTATCAGTAAATATTCTCATAAAAACATTGTTTTTATGGTTATGAGTGTTTTACAACGATAACAAGTTGCTTCACTTTAAATTGATTTTTAAAAAGCCAATTTGGTTTTATCTAAAATTGGATAAAATTTTCCCGTAAAAAGGAATAAACTTTTCAGTTTTAAAGTAAACTTTAGTTGAGCCTATGTAAAAGGAAATTTAATAAAATAACTTGATCTCAAATCAGATAAGAGTACCCGCTGAACTTAAGCATATCAATAAGCGGAGGAAAAGAAACTAACAAGGATTCCCTTAGTAACGGCGAGTGAAGCGGGAAGAGCTCAAATTTGAAATCTTCAAGGTTCTACCTTGACGAATTGTAGTTTATAGAAGTGTTTTCTGTTAGTGGAGTGGCAAAAGTTCTTTGGAATAGGACATCATAGAGGGTGAGAATCCGTATTTGGTCATTCCTCCTAGCGTTGTGATACACTTTCAACGAGTCGGATTGTTTGGGAATGCAGTCCAAAATGGGTGGTAAATTTCATCTAAAGCTAAATATTGGCGAGAGACCGATAGCGAACAAGTGCCGTGAGGGAAAGATGAAAAGAACTTTGAAAAGAGAGTTAAACAGTACGTGAAATTGTCAAAAGGGAAGCGTTTGACACCAGTGTTGTTTTTCCGAAAATCAATTACGAATGTTTTGTTTTTGAGGAGTTATGACTTCATCGGCTTGCTCCTTTCTTTACGAAACTTTCTTAATGCACTTTTCGGTTAACAAGTCAACATCAATTTCTTTTGTTGTAAAAGGGTATGAGGAAGGTGGCTTTCTTTTCGGAGAAAGTGTTTATAGCCTTGTACCTCTGCAATCGGAGAGATTGAGGTCTGCAGCGTAGATCCTTCGGGTTAGATACATTTGTGCTAAGTTATAGCTTTTCATAGACAACTTGTTGACTATGTTTAGTCTTGTAGCTTACTCGCTTATGCTATTT
>AmBis_62079;Orpinomyces
TTTCCGTAGGTGAACCTGCGGAAGGATCATTAAAAAATAATCACAGTTTTGTGATTTTAATAATCATCCTACCCTTTGTGAATTTGTTTTGTAAAGAAAATTTATGTTGTCTATCCCTGGTGGTTTTTGGAAAAGTTGAAAAACTTTTTCGAATCCTCAGGGACTAGGCTCTCATAGACCTTTTTTTAAATTAAACTTTTTGTATTCATTTGTCTAAAATTTATTTTTAATAATTTAAAAACAACTTTTGACAATGGATCTCTTGGTTCTCGCAACGATGAAGAACGCAGCAAAATGCGATAAGTAATGTGAATTGCAGAATACGTGAATCATCAAATCTTCGAACGCATATTGCACTTTCTAGTTTACTAGAAAAGTATGTCTGTTTGAGTATCAGTAAAATATTCTCATAAAAACATTGTTTTTATGGTTATGAGTGTTTTACAACGATAAACAAGTTGTTTCACTTTAAATTGATTTTTAAAAAGCCAATTTGGTTTTATCTATAAAATTGGATAAAATTTTCCCGTAAAAAGGAATAAACTTTTCAGTTTTAAAATAAACTTTAATTGACCTATGTAAAAGGAAATTTACTAAATAACTTGATCTCAAATCAGATAAGAGTACCCGCTGAACTTAAGCATATCAATAAGCGGAGGAAAAGAAACTAACAAGGATTCCCTTAGTAACGGCGAGTGAAGCGGGAAGAGCTCAAATTTGAAATCTTCAAGGTTCTACCTTGACGAATTGTTGTTTATAGAAGTGTTTTCTGTTAGTGAGTGGCAAAAGTTCTTTGGAATAGGACATCATAGAGGGTGAGAATCCCGTATTTGGTCATTCTTCCTAGCTTTGTGATACACTTTCAACGAGTCGGATTGTTTGGGAATGCAGTCCAAAATGGGTGGTAAATTTCATCTAAAGCTAAATATTGGCGAGAGACCGATAGCGAACAAGTACCGTGAGGGAAAGATGAAAAGAACTTTGAAAAGAGAGTTAAACAGTACGTGAAATTGTCAAAAGGGAAGCGTTTGACACCAGTGTTGGTTTTCCGAAAATCAATTACGAATGTTTTGTTTTTAGAAGTTATGACTTCATCGGCTTGCTCTTTCTTTACGAAACTTTCTTAATGCACTTTTCGGTTAACAAGTCAACATCAATTTCTTTTGTTGTAAAAGGGTATGAGGAAGGTGGCTTTCTTTTCGGAGAAAGTGTTTATAGCCTTGTACCTCTGCAATCGGAGAGATTGAGGTCTGCAGCGTAGATCCTTCGGGTTAGATACGTTTGTGCTAAGTTATAGCTTTTCATAGACAACTTGTTGACTATGTTAGTCTTGTAGCTTACTCGCTTATGCTATTT
>AmBis_62468;Orpinomyces
TTTCCGTAGGTGAACCTGCGGAAGGATCATTAAAAAATATCACACGTTTTATGGTGTGATTTAATAATCATCCTACCCTTTGTGAATTTGTTTTGTTTTGAAAATTTATGTGGTCTATCCCTGATGGTTTTTGGAAAAGTTGAAAAACTTTTTCGAATCCTCAGGGACTAGGCTTTCATAGACCTTTTTTTAAATTAAACTTTTTGTATTCATTTGTCTAAATTTATTTTTAATAATTTAAAAACAACTTTTGACAATGGATCTCTTGGTTCTCGCAACGATGAAGAACGCAGCGAAATGCGATAAGTAATGTGAATTGCAGAATACGTGAATCATCAAATCTTCGAACGCATATTGCACTTTTCTAGTTTACTAGAAAAGTATGTCTGTTTGAGTATCAGTAAAATATTCTCATAAAAACATTGTTTTTATGGTTATGAGTGTTTTACAACGATAAACAAGTTGTTTCACTTTAAATTGATTTTTAAAAGCCAATTTGGTTTTATCTAATTAAAATTGGATAAAATTTTCCCGTAAAAAGGAATAAACTTTTCAGTTTTAAAAGGTAAAACTTTAGTTGAGCCTAATAAAAGGAAATTTAACAAAATAACTTGATCTCAAATCAGATAAGAGTACCCGCTGAACTTAAGCATATCGATAAGCGGAGGAAAAGAAACTAACAAGGATTCCCTTAGTAACGGCGAGTGAAGCGGGAAGAGCTCAAATTTGAAATCTTCAAGGTTCTACCTTGACGAATTGTAGTTTATAGAAGTGTTTTCTGTTAGTGGAGTGGCAAAAGTTCTTTGGAATAGGACATCATAGAGGGTGAGAATCCCGTATTTGGTCATTCCTCCTAGCGTTGTGATACACTTTCAACGAGTCGGATTGTTTGGGAATGCAGTCCAAAATGGGTGGTAAATTTCATCTAAAGCTAAATATTGGCGAGAGACCGATAGCGAACAAGTACCGTGAGGGAAAGATGAAAAGAACTTTGAAAAGAGAGTTAAACAGTACGTGAAATTGTCAAAAGGGAAGCGTTTGACACCAGTGTTGTTTTTCCGAAAATCAATTACGAATGTTTTGTTTTTGAGGAGTTATGACTTCATCGGCTTGCTCCTTTCTTTACGAAACTTTCTTAATGCACTTTTCGGTTAACAAGTCAACATCAATTTCTTTTGTTGTAAAAGGGTATGAGGAAGGTGGCTTTCTTTTCGGAGAAAGTGTTTATAGCCTTGTGCCTCCGCAATCGGAGAGATTGAGGTCTGCAGCGTAGATCCTTCGGGGTTAGATACGTTTGTGCTAAGTTATAGCTTTTCATAGACAACTTGTTGACTATGTTTAGTCTTGTAGCTTACTCGCTTACGCTATTT
>AmBis_63192;Orpinomyces
TTTCCGTAGGTGAACCTGCGGAAGGATCATTAAAAAATAATCACAGTTTTGTGATTTTAATAATCATCCTACCCTTTGTGAATTTGTTTTGTAAAGAAAATTTATGTTGTCTATCCCTGGTGGTTTTTGGAAAAGTTGAAAAACTTTTTCGAATCCTCAGGGACTAGGCTTTCATAGACCTTTTTTTTAAATTAAACTTTTTGTATTCATTTGTCTAAAATTTATTTTTAATAATTTAAAAACAACTTTTGACAATGGATCTCTTGGTTCTCGCAACGATGAAGAACGCAGCAAAATGCGATAAGTAATGTGAATTGCAGAATACGTGAATCATCAAATCTTCGAACGCATATTGCACTTTTCTAGTTTACTAGAAAAGTATGTCTGTTTGAGTATCAGTAAAATATTCTCATAAAAAACATTGTTTTTTATGGTTATGAGTGTTTTACAACGATAAACAAGTTGTTTCACTTTAAATTGATTTTTAAAAGCCAATTTGGTTTTATCTAATAAAATTGGATAAAATTTTCCCGTAAAAAGGAATAAACTTTTCAGTTTTAAAAGGTAAAACTTTAGTTGAGCCTAATTAAAAGGAAATTTAACTAAATAACTTGATCTCAAATCAGATAAGAGTACCCGCTGAACTTAAGCATATCAATAAGCGGAGGAAAAGAAACTAACAAGGATTCCCTTAGTAACGGCGAGTGAAGCGGGAAGAGCTCAAATTTGAAATCTTCAAGGTTCTACCTTGACGAATTGTAGTTTATAGAAGTGTTTCTGTTAGTGGAGTGGCAAAAGTTCTTTGGAATAGGACATCATAGAGGGTGAGAATCCCGTATTTGGTCATTCCTCCTAGCGTTGTGATACACTTTCAACGAGTCGGATTGTTTGGGAATGCAGTCCAAAATGGGTGGTAAATTTCATCTAAAGCTAAATATTGGCGAGAGACCGATAGCGAACAAGTACCGTGAGGGAAAGATGAAAAGAACTTTGAAAAGAGAGTTAAACAGTACGTGAAATTGTCAAAAGGGAAGCGTTTGACACCAGTGTTGTTTTTCCGAAAATCAATTACGAATGTTTTATTTTTGAGGAGTTATGACTTCATCGGCTTGCTCCTTTCTTTATGAACTTTCTTAATGCACTTTTCGGTTAACAAGTCAACATCAATTTCTTTTGTTGTAAAAGGGTATGAGGAAGGTGGCTTTCTTTTCGGAGAAAGTGTTTATAGCCTTGTGCCTCTGCAATCGGAGAGATTGAGGTCTGCAGCGTAGATCCTTCGGGTTAGATACGTTTGTGCTAAGTTATAGCTTTTCATAGACAACTTGTTGACTATGTTTAGTCTTGTAGCTTACTCGCTGACGCTATTT
>AmBis_6338;Orpinomyces
TTTCCGTAGGTGAACCTGCGAAGGATCATTAAAAATAATCACAGTTTTGTGATTTTAATAATCATCCTACCCTTTGTGAATTTGTTTTGTAAAGAAAATTTATGTTGTCTATCCCTGGTGGTTTTGGAAAAGTTGAAAAACTTTTTCGAATCCTCAGGGACTAGGCTTTCATAGACCTTTTTTTAAATTAAACTTTTTGTATTCATTTGTCTAAAATTTATTTTAATAATTTAAAAACAACTTTTGACAATGGATCTCTTGGTTCTCGCAACGATGAAGAACGCAGCAAAATGCGATAAGTAATGTGAATTGCAGAATACGTGAATCATCAAATCTTCGAACGCATATTGCACTTTTCTAGTTTACTAGAAAAGTATGTCTGTTTGAGTATCAGTAAATATTCTCATAAAAAACATTGTTTTTTATGGTTATGAGTGTTTACAACGATAAACAAGTGTTTCACTTTAAATTGATTTTTAAAAGCCAATTTGGTTTATCTAATAAAATTGGATAAAATTTCCCGTAAAAAGGAATAAACTTTTCAGTTTTAAAAGATAAAACTTAATTGAGCCTAATTAAAAGGAAATTTAACAAATAACTTGATCTCAAATCAGATAAGAGTACCCGCTGAACTTAAGCATATCAATAAGCGAGGAAAAGAAACTAACAAGATTCCTTAGTAACGGCGAGTGAAGCGGGAAGAGCTCAAATTTGAAATCTTCAAGTTCTACCTTGACGAATTGTAGTTTATAGAAGTGTTTTCTGTTAGTGGAGTGGCAAAAGTTCTTTGGAATAGGACATCATAGAGGGTGAGAATCCGTATTTGGTCATTCCTCCTAGCGTTGTGATACACTTTCAACGAGTCGGATTGTTTGGGAATGCAGTCCAAAATGGGTGGTAAATTTCATCTAAAGCTAAATATTGGCGAGAGACCGATAGCGAACAAGTACCGTGAGGGAAAGATGAAAAGAACTTTGAAAAGAGAGTTAAACAGTACGTGAAATTGTCAAAAGGGAAGCGTTTGACACCAGTGTTGTTTTTCCGAAAATCAATTACGAATGTTTTGTTTTTGAGGAGTTATGACTTCATCGGCTTGCTGCTTTCTTTACGAAACTTTCTTAATGCACTTTTCGGTTAACAAGTCAACATCAATTTCTTTTGTTGTAAAAGGGTATGAGGAAGGTGGCTTTCTTTTCGGAGAAAGTGTTTATAGCCTTGTGCCTCTGCAATCGGAGAGATTGAGGTCTGCAGCGTAGATCCTTCGGGTTAGATACGTTTGTGCTAAGTTATAGCTTTTCATAGACAACTTGTTGACTATGTTTAGTCTTGTAGCTTACTCGCTGACGCTATTT
>AmBis_65383;Orpinomyces
TTTCCGTAGGTGAACCTGCGGAAGGATCATTAAAAAATAATCACAGTATTGTGATTTAATAATCATCCTACCCTTTGTGAATTTGTTTTGTAAAGAAAATTTATGTTGTCTATCCCTGGTGGTTTTGGAAAGTTGAAAACTTTTTCAATCCTCAGGGACTAGGCTTTCATAGACCTTTTTTTAAATTAAACTTTTTGTATTCATTTGTCTAAAATTTATTTTTAATAATTTAAAAACAACTTTTGACAATGGATCTCTTGGTTCTCGCAACGATGAAGAACGCAGCAAAATGCGATAAGTAATGTGAATTGCAGAATACGTGAATCATCAAATCTTCGAACGCATATTGCACTTTTCTAGTTTACTAGAAAAGTATGTCTGTTTGAGTATCAGTAAAATATTCTCATAAAAACATTGTTTTTATGGTTATGAGTGTTTTACAACGATAAACAAGTTGTTTCACTTTAAATTGATTTTTAAAAGCCAATTTGGTTTTATCTAATAAAATTGGATAAAATTTTCCCGTAAAAAGGAATAAACTTTTCAGTTTTAAAAGATAAAACTTTAATTGAGCCTAATAAAAGGAAATTTAACAAATAACTTGATCTCAAATCAGATAAGAGTACCCGCTGAACTTAAGCATATCAATAAGCGGAGGAAAAGAAACTAACAAGGATTCCCTTAGTAACGGCGAGTGAAGCGGGTAGAGCTCAAATTTGAAATCTTCAAGGTTCTACCTTGACGAATTGTAGTTTATAGAAGTGTTTTCTGTTAGTGAGTGGCAAAGTTCTTTGGAATAGGACATCATAGAGGGTGAGAATCCCGTATTTGGTCATTCTTCTAGCTTTGTGATACACTTTCAACGAGTCGGATTGTTTGGGAATGCAGTCCAAAATGGGTGGTAAATTTCATCTAAAGCTAAATATTGGCGAGGACCGATAGCGAACAAGTACCGTGAGGGAAAGATGAAAAGAACTTTGAAAAGAGAGTTAAACAGTACGTGAAATTGTCAAAAGGGAAGCGTTTGACACCAGTGTTGTTTTCCGAAAATCAATTACGAATGTTTTATCTTTGAGAGTTATGACTTCATCGGCTTGCTCTCTCTTTATGAAACTTTCTTAATGCACTTTTCGGTTAACAAGTCAACATCAATTTCTTTTGTTGTAAAAGGGTATGAGGAAGGTGGCTTTCTTTTCGGAGAAAGTGTTTATAGCCTTGTGCCTCTGCAATCGGAGAGATTGAGGTCTGCAGCGTAGATCCTTCGGGTTAGATACTTTGTGCTAAGTTATAGCTTTTC
>AmBis_67907;Orpinomyces
TTTCCGTAGGTGAACCTGCGGAAGGATCATTAAAAAATAATCACAGTTTTGTGATTTTAATAATCATCCTACCCTTTGTGAATTTGTTTTGTAAAGAAAATTTATGTTGTCTATCCCTGGTGGTTTTTGGAAAAGTTGAAAAACTTTTTCGAATCCTCAGGGACTAGGCTTTCATAGACCTTTTTTTAAATTAAACTTTTTGTATTCATTTGTCTAAAATTTATTTTTAATAATTTAAAAACAACTTTTGACAATGGATCTCTTGGTTCTCGCAACGATGAAGAACGCAGCAAAATGCGATAAGTAATGTGAATTGCAGAATACGTGAATCATCAAATCTTCGACGCATATTGCACTTTTCTAGTTTACTAGAAAAGTATGTCTGTTTGAGTATCAGTAAAATATTCTCATAAAAAACATTGTTTTTTATGGTTATGAGTGTTTTACAACGATAAACAAGTTGTTTCACTTTAAATTGATTTTTAAAAGCCAATTTGTTTTATCTAATAAAATTGGATAAAATTTTCCCGTAAAAAGGAATAAACTTTTCAGTTTTAAAAAGTAAAACTTTTAATTGAGCCTAATTAAAAGGAAATTTAACAAATAACTTGATCTCGAATCAGATAAGAGTACCCGCTGAACTTAAGCATATCAATAAGCGGAGGAAAAGAAACTAACAAGGATTCCCTTAGTAACGGCGAGTGAAGCGGGAAGAGCTCAAATTTGAAATCTTCAAGGTTCTACCTTGACGAATTGTAGTTTAAAGAAGTGTTTTCTGTTAGTGGAGTGGTAAAAGTTCTTTGGAATAGGACATCATAGAGGTGAGAATCCCGTATTTGTCCATTCTCCAACGTTGTATACACTTTCAAAGAGTCGGATTGTTTGGGAATGCAGTCCAAAATGGGTGGTAAATTTCATCTAAAGCTAAATATTGGCGAGAGACCGATAGCGAACAAGTACCGTGAGGGAAAGATGAAAAGAACTTTGAAAAGAGAGTTAAACAGTACGTGAAATTGTCAAAAGGGAAGCGTTTGACACCAGTGTTGTTTTTCCGAAAATCAATTACGAATGTTTTATTTTTGAGGAGTTATGACTTCATCGGCTTGCTCCTTTCTTTATGAAACTTCTTAATGCACTTTTCGGTTAACAAGTCAACATCAATTTCTTTTGTTGTAAAAGGGTATGAGGAAGGTGGCTTTCTTTTCGGAGAAAGTGTTTATAGCCTTGTGCCTCTGCAATCGGAGAGATTGAGGTCTGCAGCGTAGATCCTTCGGGGTTAGATACGTTTGTGCTAAGTTATAGCTTTTCATAGACAACTTGTTGACTATGTTTAGTCTTGTAGCTTACTCGCTGAGCTATTTTACCTACGCTTAGGATGTTG
>AmBis_68528;Feramyces
AGTCGTAACAAGGTTTCCGTAGGTGAACCTGCGGAAGGATCATTAAAAAATTGGGTGACTGTAATTTAGGTTAACCCATTAATAATATCCCACCCTTTGTGAATTTGTTTGTTATGTAAAATTTTTGTCTATCCCTAAAGAAAGGTTGGATAAGTGTAATAGCTTAAAAAACTTTTTTTTAGGGAATGGCTTAAAGACTTTTATTTAAAATTAAACTTTTTGTATTCATTTGTCTAAAATTAAATTTTTAACTAAATAATTTAAAAACAACTTTTGACAATGGATCTCTTGGTTCTCGCAACGATGAAGAACGCAGCAAAATGCGATAAGTAATGTGAGTTGCAGAATACGTGAATCATCAAATCTTCGAACGCATATTGCACTTTTTTAGTTTACTAAAAAAGTATGTCTGTTTGAGTATCAGTAAAATATTCTCATAAAATCATTTGATTTTATGGTTATGAGTGTTTTACAACGATAAACAAGTTGTTTCACTTTAAATGGATTTTAATTGAAATCGTCGGTTGGGAACGATTTTAATTTTTTTTTAAAAAATTGGATAAAATTTTCCCGTAAAAAGGAATAAAGCTATTTCAGTTTTTTAGAAATTTTAATAGTTTCCATACCGGTACAGTTAAAGGAAATTTATTTATAAATAACTTGATCTCAAATCAGATAAGAGTACCCGCTGAACTTAAGCATATCAATAAGCGGAGGAAAAGAAACTAACAAGGATTCCCTTAGTAACGGCGAGTGTAGCGGGAAGAGCTCAAATTTGAAATCTTCAAGGTTCTACCTTGACGAATTGTAGTTTAAAGAAGTGTTTTCTGTTAGAGGAGTGGCAAAAGTTCTTTGGAATAGGACATCATAGAGGATGAGAATCCCGTATTTGGTCATTCTTTCTAGCTGTGTGATACACTTTCAAAGAGTCGGATTGTTTGGGAATGCAGTCCAAAATGGGTGGTAAATTTCATCTAAAGCTAAATATTGGCGAGAGACCGATAGCGAACAAGTACCGTGAGGGAAAGATGAAAAGAACTTTGAAAAGAGAGTTAAACAGTACGTGAAATTGTCAAAAGGGAAGCGTTTGACACCAGTGTTGTTTTTCCGAAAATCAATTGTGCCTGGCTGGATTTTGTAGGAGTTTGACCTTATCAGCTTCTTCTGCTTTTTCCGGTCTGGTGCAATGCACTTTTCGGTTAACAAGTCAACATCAATTTCTTTTGTTGTAAAAGGGTAATTGGAAGGTGGCTTTCTTTTCGGAGAAAGTGTTTATAGCCTTTTACCTCTACAATCGGAGAGATTGAGGTCTGCAGCGTAGATCCTTCGGGGTTAGATACATTTGTGCTAAGTTATAGCCCTGTATAGACAACTTGTTGACTATACTCGGTCATGTAGCTTACTCGCTTATGCTATTTTACCTACGCTTAGATGTTGAC
>AmBis_69055;Orpinomyces
TTTCCGTAGGTGAACCTGCGGAAGGATCATTAAAAAATATCACAGTTTTGGTGATTTAATAATCATCCTACCCTTTGTGAATTTGTTTTGTTAGAAAATTTATGTGTCTATCCCTGGTGGTTTTTGGAAAAGTTGAAAAACTTTTTCGAATCCTCAGGGACTAGGCTTTCATAGACCTTTTTTTAAATTAAACTTTTTGTATTCATTTGTCTAAAATTTATTTTTAATAATTTAAAAACAACTTTTGACAATGGATCTCTTGGTTCTCGCAACGATGAAGAACGCAGCAAAATGCGATAAGTAATGTGAATTGCAGAATACGTGAATCATCAAATCTTCGAACGCATATTGCACTTTTCTAGTTTACTAGAAAAGTATGTCTGTTTGAGTATCAGTAAAATATTCTCATAAAAACATTGTTTTTTATGGTTATGAGTGTTTTACAACGATAACAAGTTGTTTCACTTTAAATTGATTTTTTAAAAAGCCAATTTGGTTTTATTATTAAAATTGGATAAAATTTTCCCGTAAAAAGGAATAAACTTTTCAGTTTTAAAAATAAATCTTAATTGAGCTAATTAAAAGGAAATTTACTTAAATAACTTGATCTCAAATCAGATAAGAGTACCCGCTGAACTTAAGCATATCAATAAGCGGAGGAAAAGAAACTAACAAGGATTCCCTTAGTAACGGCGAGTGAAGCGGGAAGAGCTCAAATTTGAAATCTTCAAGGTTCTACCTGACGAATTGTAGTTTATAGAAGTGTTTTCTGTTAGTAGAGTGGCAAAGTTCTTTGGAATAGGACATCATAGAGGGTGAGAATCCCGTATTTGGTCATTCTTCTAGCTTTGTGATACACTCTCAACGAGTCGGATTGTTTGGGAATGCAGTCCAAAATGGGTGGTAAATTTCATCTAAAGCTAAATATTGGCGAGAGACCGATAGCGAACAAGTACCGTGAGGGAAAGATGAAAAGAACTTTGAAAAGAGAGTTAAACAGTACGTGAAATTGTCAAAAGGGAAGCGTTTGACACCAGTGTTGTTTTTCCGAAAATCAATTACGAATGTTTTATTTTTGAGGAGTTATGACTTCATCGGCTTGCTTCCTTCTTTATGAACTTTCTTAATGCACTTTTCGGTTAACAAGTCAACATCAATTTCTTTTGTTGTAAAAGGGTATGAGGAAGGTGGCTTTCTTTTCGGAGAAAGTGTTTATAGCCTTGTACCTCTGCAATCGGAGAGATTGAGGTCTGCAGCGTAGATCCTTCGGGGTTAGATACGTTTGTGCTAAGTTATAGCTTTTCATAGACAACTTGTTGACTATGTTTAGTCTTGTAGCTTACTCGCTTATGCTATTTTACCTACGCTTAGGATGTTG
>AmBis_69460;Orpinomyces
AATTTGTTTGTAAAGGAAAATTTATGTTGTCTATCCCTGGTGGTTTTGGAAAAGTTGAAAAACTTTTTCGAATCCTCAGGGACTAGGCTTTCATAGACCTTTTTTTTAAATTAAACTTTTTGTATTCATTTGTCTAAAATTTATTTTTAATAATTTAAAAACAACTTTTGACAATGGATCTCTTGGTTCTCGCAACGATGAAGAACGCAGCAAAATGCGATAAGTAATGTGAATTGCAGAATACGTGAATCATCAAATCTTCGAACGCATATTGCACTTTTCTAGTTTACTAGAAAAGTATGTCTGTTTGAGTATCAGTAAAATATTCTCATAAAAACATTGTTTTTATGGTTATGAGTGTTTTACAACGATAAACAAGTTGTTTCACTTTAAATTGATTTTTAAAAGCCAATTTGGTTTTATCTAATAAAATTGGATAAAATTTCCCCGTAAAAAGGAATAAACTTTTCAGTTTTAAAAGATAAAACTTTTAATTGAGCCTAATTAAAAGGAAATTTAACTAAATAACTTGATCTCAAATCAGATAAGAGTACCCGCTGAACTTAAGCATATCAATAAGCGGAGGAAAAGAAACTAACAAGGATTCCCTTAGTAACGGCGAGTGAAGCGGGAAGAGCTCAAATTTGAAATCTTCAAGGTTCTACCTTGACGAATTGTAGTTTATAGAAGTGTTTTCTGTTAGTGGAGTGGCAAAAGTTCTTTGGAATAGGACATCATAGAGGGTGAGAATCCCGTATTTGGTCATCCTTCTAGCTTTGTGATACACTTTCAACGAGTCGGATTGTTTGGGAATGCAGTCCAAAATGGGTGGTAAATTTCATCTAAAGCTAAATATTGGCGAGAGACCGATAGCGAACAAGTACCGTGAGGGAAAGATGAAAGAACTTTGAAAAGAGAGTTAAACAGTACGTGAAATTGTCAAAAGGGAAGCGTTTGACACCAGTGTTGTTTTTCCGAAAATCAATTACGAATGTTTGTTTTTGAGGAGTTTGACTTCATCGGCTTGCTTCTCTCTTTATGAAACTTTCTTAATGCACTTTTCGGTTAACAAGTCAACATCAATTTCTTTTGTTGTAAAAGGGTATGAGGAAGGTGGCTTTCTTTTCGGAGAAAGTGTTTATAGCCTTGTGCCTCTGCAATCGGAGAGATTGAGGTCTGCAGCGTAGATCCTTCGGGGTTAGATACGTTTGTGCTAAGTTATAGCTTTTCATAGACAACTGTTGACTATGTTTAGTCTTGTAGCTTACTCGCTTACGCTATTTTACCTACGCTTAGGATGTTGAC
>AmBis_69917;Orpinomyces
TTTCCGTAGGTGAACCTGCGGAAGGATCATTAAAAAATATCACCGTTTATGTGTGATTTAATAATCATCCTACCCTTTGTGAATTTGTTTTGTTTGAAAATTTATGTTGTCTATCCCTGATGGTTTTTGGAAAAGTTGAAAAACTTTTTCGAATCCTCAGGGACTAGGCTTTCATAGACCTTTTTTTAAGTTCAACTTTTGTATTCATTTGTCTAAATTTATTTTTAATAATTTAAAAACAACTTTTGACAATGGATCTCTTGGTTCTCGCAACGATGAAGAACGCAGCAAAATGCGATAAGTAATGTGAATTGCAGAATACGTGAATCATCAAATCTTCGAACGCATATTGCACTTTTCTAGTTTACTAGAAAAGTATGTCTGTTTGAGTATCAGTAAAATATTCTCATAAAAAACATTGTTTTTTATGGTTATGAGTGTTTTACAACGATAAACAAGTTGTTTCACTTTAAATTGATTTTTAAAAGCCAATTTGGTTTTATCTAATAAAATTGGATAAAATTTTCCCGTAAAAAGGAATAAACTTTTCAGTTTTAAAAGATAAAACTTTTAATTGAGCCTAATTAAAAGGAAATTTAACTAAATAACTTGATCTCAAATCAGATAAGAGTACCCGCTGAACTTAAGCATATCAATAAGCGGAGGAAAAGAAACTAACAAGGATTCCCTTAGTAACGGCGAGTGAAGCGGGAAGAGCTCAAATTTGAAATCTTCAAGGTTCTACCTTGACGAATTGTAGTTTATAGAAGTGTTTTCTGTTAGTGGAGTGGCAAAAGTTCTTTGGAATAGGACATCATAGAGGGTGAGAATCCCGTATTTGGTCATTCCTCCTAGCGTTGTGATACACTTTCAACGAGTCGGATTGTTTGGGAATGCAGTCCAAAATGGGTGGTAAATTTCATCTAAAGCTAAATATTGGCGAGAGACCGATAGCGAACAAGTACCGTGAGGGAAAGATGAAAAGAACTTTGAAAAGAGAGTTAAACAGTACGTGAAATTGTCAAAAGGGAAGCGTTTGACACCAGTGTTGTTTTTCCGAAAATCAATTACGAATGTTTTGTTTTTGAGGAGTTATGACTTCATCGGCTTGCTCCTTTCTTTACGAAACTTTCTTAATGCACTTTTCGGTTAACAAGTCAACATCAATTTCTTTTGTTGTAAAAGGGTATGAGGAAGGTGGCTTTCTTTTCGGAGAAAGTGTTTATAGCCTTGTGCCTCTGCAATCGGAGAGATTGAGGTCTGCAGCGTAGATCCTTCGGGGTTAGATACGTTTGTGCTAAGTTATAGCTTTTCATAGACAACTTGTTGACTATGTTTAGTCTTGTAGCTTACTCGCTGACGCTATTTTACCTACGCTTAGGATGTTG
>AmBis_7066;Orpinomyces
TTTCCGTAGGTGAACCTGCGGAAGGATCATTAAAAAATAATCACAGTTTTGTGATTTTAATAATCATCCTACCCTTTGTGAATTTGTTTTGTAAAGAAAATTTATGTTGTCTATCCCTGGTGGTTTTTTGGAAAAGTTGAAAAACTTTTTCGAATCCTCAGGGACTAGGCTTTCATAGACCTTTTTTTAAATTAAACTTTTTGTATTCATTTGTCTAAAATTTATTTTTAATAATTTAAAAACAACTTTTGACAATGGATCTCTTGGTTCTCGCAACGATGAAGAACGCAGCAAAATGCGATAAGTAATGTGAATTGCAGAATACGTGAATCATCAAATCTTCGAACGCATATTGCACTTTTCTAGTTTACTAGAAAAGTATGTCTGTTTGAGTATCAGTAAAATATTCTCATAAAAAACATTGTTTTTTATGGTTATGAGTGTTTTACAACGATAAACAAGTTGTTTCACTTTAAATTGATTTTTAAAAGCCAATTTTGGTTTTATCTAATAAAATTGGATAAAATTTTCCCGTAAAAAGGAATAAACTTTTCAGTTTTAAAAGATAAAACTTTAATTGAGCCTAATAAAAGGAAATTTAACAAAATAACTTGATCTCAAATCAGATAAGAGTACCCGCTGAACTTAAGCATATCAATAAGCGGAGGAAAAGAAACTAACAAGGATTCCCTTAGTAACGGCGAGTGAAGCGGGAAGAGCTCAAATTTGAAATCTTCAAGGTTCTACCTTGACGAATTGTAGTTTATAGAAGTGTTTTCTGTTAGTAGAGTGGCAAAAGTTCTTTGGAATAGGACATCATAGAGGGTGAGAATCCGTATTTGGTCATTCTTCTAGCTTTGTGATACACTTTCAACGAGTCGGATTGTTTGGGAATGCAGTCCAAAATGGGTGGTAAATTTCATCTAAAGCTAAATATTGGCGAGAGACCGATAGCGAACAAGTACCGTGAGGGAAAGATGAAAAGAACTTTGAAAAGAGAGTTAAACAGTACGTGAAATTGTCAAAAGGGAAGCGTTTGACACCAGTGTTGTTTTTCCGAAAATCAATTACGAATGTTTTATTTTTGAGAGTTATGACTTCATCGGCTTGCTCCTTCTTTATGAAACTTTCTTAATGCACTTTTCGGTTAACAAGTCAACATCAATTTCTTTTGTTGTAAAAGGTATGAGGAAGGTGGCTTTCTTTTCGGAGAAAGTGTTTATAGCCTTGTGCCTCTGCAATCGGAGAGATTGAGGTCTGCAGCGTAGATCTTCGGGGTTAGATACGTTTGTGCTAAGTTATAGCTTTTCATAGACAACTTGTTGACTATGTTTAGTCTTGTAGCTTACTCGCTGACGCTATTT
>AmBis_71762;Orpinomyces
TTTCCGTAGGTGAACCTGCGGAAGGATCATTAAAAAATAATCACAGTTTTGTGATTTTAATAATCATCCTACCCTTTGTGAATTTGTTTTGTAAAGAAAATTTATGTTGTCTATCCCTGGTGGTTTTTGGAAAAGTTGAAAAACTTTTTCGAATCCTCAGGGACTAGGCTTTCATAGACCTTTTTTTAAATTAAACTTTTTGTATTCATTTGTCTAAAATTTATTTTTAATAATTTAAAAACAACTTTTGACAATGGATCTCTTGGTTCTCGCAACGATGAAGAACGCAGCAAAATGCGATAAGTAATGTGAATTGCAGAATACGTGATCATCAAATCTTCGAACGCATATTGCACTTTTCTAGTTTACTAGAAAAGTATGTCTGTTTGAGTATCAGTAAAATATTCTCATAAAAAACATTGTTTTTTATGGTTATGAGTGTTTTACAACGATAAACAAGTTGTTTCACTTTAAATTGATTTTTAAAAGCCAATTTGGTTTTATCTAATAAAATTGGATAAAATTTTCCCGTAAAAAAGGAATAAACTTTTCAGTTTTAAAAGGTAAAACTTTAATTGAGCCTAATTAAAAGGAAATTTAACAAATAACTTGATCTCAAATCAGATAAGAGTACCCGCTGAACTTAAGCATATCAATAAGCGGAGGAAAAGAAACTAACAAGGATTCCCTTAGTAACGGCGAGTGAAGCGGGAAGAGCTCAAATTTGAAATCTTCAAGGTTCTACCTTGACGAATTGTAGTTTATAGAAGTGTTTTCTGTTAGTGGAGTGGCAAAAGTTCTTTGGAATAGGACATCATAGAGGGTGAGAATCCCGTATTTGGTCATTCCTCCTAGCGTTGTGATGCACTTTCAACGAGTCGGATTGTTTGGGAATGCAGTCCAAAATGGGTGGTAAATTTCATCTAAAGCTAAATATTGGCGAGAGACCGATAGCGAACAAGTACCGTGAGGGAAAGATGAAAGAACTTTGAAAAGAGAGTTAAACAGTACGTGAAATTGTCAAAAGGGAAGCGTTTGACACCAGTGTTGTTTTTCCGAAAATCAATTACGAATGTTTTATTTTTGAGGAGTTATGACTTCATCGGCTTGCTCCTTTCTTTATGAAACTTTCTTAATGCACTTTTCGGTTAACAAGTCAACATCAATTTCTTTTGTTGTAAAAGGGTATGAGGAAGGTGGCTTTCTTTTCGGAGAAAGTGTTTATAGCCTTGTGCCTCTGCAATCGGAGAGATTGAGGTCTGCAGCGTAGATCCTCGGGTTAGATACGTTTGTGCTAAGTTATAGCTTTTCATAGACAACTTGTTGACTATGTTTAGTCTTGTAGTTACTCGCTGACGCTATTT
>AmBis_71970;Orpinomyces
TTTCGTGGGTGAACCTGCGGAAGGATCATTAAAAAATAATCACAGTTTTGTGATTTTAATAATCATCCTACCCTTTGTGAATTTGTTTTGTAAAGAAAATTTATGTTGTCTATCCCTGGTGGTTTTTGGAAAAGTTGAAAAACTTTTTCAAATCCTCAGGGACTAGGCTTTCATAGACCTTTTTTAATTAAACTTTTTTGTATTCATTTGTCTAAAATTTATTTTTAATAATTTAAAAACAACTTTTGACAATGGATCTCTTGGTTCTCGCACGATGAAGAACGCAGCAAAATGCGATAAGTAATGTGAATTGCAGAATACGTGAATCATCAAATCTTCGAACGCATATTGCACTTTTCTAGTTTACTAGAAAAGTATGTCTGTTTGAGTATCAGTAAAATATTCTCATAAAAACATTGTTTTTTATGGTTATGAGTGTTTACAACGATAAACAAGTTGTTTCACTTTAAATTGATTTTTAAAAGCCAATTTTGGTTTTATCTAATAAAATTGGATAAAATTTTCCCGTAAAAAGGAATAAACTTTTCAGTTTTAAAAGGTAAAACTTTTAGTTGAGCCTAATTAAAAGGAAATTTAACAAATAACTTGATCTCAAATCAGATAAGAGTACCCGCTGAACTTAAGCATATCAATAAGCGGAGGAAAAGAAACTAACAAGGATTCCCTTAGTAACGGCGAGTGAAGCGGGAAGAGCTCAAATTTGAAATCTTCAAGGTTCTACCTTGACGAATTGTAGTTTATAGAAGTGTTTTCTGTTAGTGGAGTGGCAAAAGTTCTTTGGAATAGGACATCATAGAGGGTGAGAATCCCGTATTTGGTCATTCCTCCTAGCGTTGTGATACACTTTCAACGAGTCGGATTGTTTGGGAATGCAGTCCAAATGGGTGGTAAATTTCATCTAAAGCTAAATATTGGCGAGAGACCGATAGCGAACAAGTACCGTGAGGGAAAGATGAAAAGAACTTTGAAAAGAGAGTTAAACAGTACGTGAAATTGTCAAAAGGGAAGCGTTGACACCAGTGTTGTTTTTCCGAAAATCAATTACGAATGTTTTGTTTTTGAGGAGTTATGACTTCATCGGCTTGCTCCTTTCTTATGAAACTTTCTTAATGCACTTTTCGGTTAACAAGTCACATCAATTTCTTTGTTGTAAAAGGGTATGAGGAAGGTGGCTTTCTTTTCGGAGAAAGTGTTTATAGCCTTGTGCCTCTGCAATCGGAGAGATTGAGGTCTGCAGCGTAGATCCTTCGGGGTTAGATACGTTTGTGCTAAGTTATAGCTTTTCATAGACAACTTGTTGACTATGTTTAGTCTTGTAGCTTACTCGCTGACGCTATTTTACCTACGCTTAGGATGTTG
>AmBis_72170;Orpinomyces
TTTCCGTAGGTGAACCTGCGGAAGGATCATTAAAAAATATCACACGTTTATGTGTGATTTAATAATCATCCTACCCTTTGTGAATTTGTTTTGTTTGAAAATTTATGTTGTCTATCCCTGATGGTTTTGGAAAAGTTGAAAAACTTTTTCGAATCCTCAGGGACTAGGCTTTCATAGACCTTTTTTTAAATTCAACTTTTGTATTCATTTGTCTAAATTTATTTTTAATAATTTAAAAACAACTTTTGACAATGGATCTCTTGGTTCTCGCAACGATGAAGAACGCAGCAAAATGCGATAAGTAATGTGAATTGCAGAATACGTGAATCATCAAATCTTCGAACGCATATTGCACTTTTTTAGTTTACTAAAAAAGTATGTCTGTTTGAGTATCAGTAAAATATTCTCATAAAAACATTTGTTTTTATGGTTATGAGTGTTTTACAACGATAACAAGTTGTTTCACTTTAAATTGATTTTTTAAAATAAGCCAATTTGGTTTTATTTCTAAAATTGGATAAAATTTTCCCGTAAAAAGGAATAAACTTTTCAGTTTTAAAATAAATCTTAATTGACTTTGATAAAAAGGAAATTTATTAAATAACTTGATCTCAAATCAGATAAGAGTACCCGCTGAACTTAAGCATATCAATAAGCGGAGGAAAAGAAACTAACAAGGATTCCCTTAGTAACGGCGAGTGAAGCGGGAAGAGCTCAAATTTGAAATCTTCAAGGTTCTACCTTGACGAATTGTAGTTTATAGAAGTGTTTTCTGTTAGTAGAGTGGCAAAAGTTCTTTGGAATAGGACATCATAGAGGGTGAGAATCCCGTATTTGGTCATTCTTTCTAGCTTTGTGATACACTTTCAACGATCGGATTGTTTGGGAATGCAGTCCAAAATGGGTGGTAAATTTCATCTAAAGCTAAATATTGGCGAGAGACCGATAGCGAACAAGTACCGTGAGGGAAAGATGAAAAGAACTTTGAAAAGAGAGTTAAACAGTACGTGAAATTGTCAAAAGGGAAGCGTTTGACACCAGTGTTGTTTTTCCGAAAATCAATTACGAATGTTTTGTTTTTAGAAGTTATGACTTCATCGGCTTGCTTCTTCTTTACGAAACTTTCTTAATGCACTTTTCGGTTAACAAGTCAACATCAATTTCTTTTGTTGTAAAAGGGTACGAGGAAGGTGGCTTTCTTTTCGGAGAAAGTGTTTATAGCCTTGTACCTCTGCAATCGGAGAGATTGAGGTCTGCAGCGTAGATCCTTCGGGTTAGATACATTTGTGCTAAGTTATAGCTTTCATAGACAACTTGTTGACTATGTTAGTCTTGTAGCTTACTCGCTTATGCTATTT
>AmBis_75212;Orpinomyces
TTTCCGTAGGTGAACTGCGGAAGGATCATTAAAAAATAATCACTGTTTGTGATTTTAATAATCATCCTACCCTTTGTGAATTTGTTTTGTAAAGAAAATTTATGTTGTCTATCCCTGGTGGTTTTGGAAAAGTTGAAAAACTTTTTCAATCCCAGGGACTAGGCTTTCATAGACCTTTTTTTAAATTAAACTTTTGTATTCATTTGTCTAAAATTTATTTTTAATAATTTAAAAACAACTTTTGACAATGGATCTCTTGGTTCTCGCAACGATGAAGAACGCAGCAAAATGCGATAAGTAATGTGAATTGCAGAATACGTGAATCATCAAATCTTCGAACGCATATTGCACTTTTCTAGTTTACTAGAAAAGTATGTCTGTTTGAGTATCAGTAAAATATTCTCATAAAAACATTGTTTTTATGGTTATGAGTGTTTTACAACGATAAACAAGTTGTTTCACTTTAAATCGATTTTTAAAAGCCATTTGGTTTATCTAATAAAATTGGATAAAATTTTCCCGTAAAAAGGAATAAACTTTTCAGTTTTAAAAGGTAAACTTTAGTTGAGCCTAATAAAAGGAAATTTAACAAAATAACTTGATCTCAAATCAGATAAGAGTACCCGCTGACTTAAGCATATCAATAAGCGGAGGAAAAGAAACTACAAGGATTCCCTTAGTAACGGCGAGTGAAGCGGGAAGAGCTCAAATTTGAAATCTTCAAGGTTCTACCTTGACGAATTGTAGTTTATAGAAGTGTTTTCTGTTAGTGGAGTGGCAAAAGTTCTTTGGAATAGGACATCATAGAGGGTGAGAATCCCGTATTTGGTCATTCCTCCTAGCGTTGTGATACACTTTCAACGAGTCGGATTGTTTGGGAATGCAGTCCAAAATGGGTGGTAATTTCATCTAAAGCTAAATATTGGCGAGAGACGATAGCGAACAAGTACCGTGAGGAAAGATGAAAAGAACTTTGAAAAGAGAGTTAAACAGTACGTGAAATTGTCAAAGGGAAGCGTTTGACACCAGTGTGTTTTTCCGAAAATCAATTACGAATGTTTTGTTTTTGAGGAGTTATGACTTCATCGGCTTGCTCCTTTCTTTATGAAACTTTCTTAATGCACTTTTCGGTTAACAAGTCAACATCAATTTCTTTGTTGTAAAAGGTATGAGGAAGGTGGCTTTCTTTTCGGAGAAAGTGTTTATAGCCTTGTGCCTCTGCAATCGGAGAGATTGAGGTCTGCAGCGTAGATCCTTCGGGTTAGATACGTTTGTGCTAAGTTATAGCTTTTCATAGACAACTTGTTGACTATGTTTAGTCTTGTAGCTTACTCGCTTAGCTATTT
>AmBis_78116;Orpinomyces
TTTCCGTAGGTGAACCTGCGGAAGGATCATTAAAAAATAATCACAGTTTTTGTGATTTAATAATCATCCTACCCTTTGTGAATTTGTTTTGTTATGAAAATTTATGTTGTCTATCCTGGTGGTTTTTGGAAAAGTTGAAAAACTTTTTCAATCCTCAGGGACTAGGCTTTCATAGACCTTTTTTTAAATTGAACTTTTGTATTCATTTGTCTAAATTTATTTTTAATAATTTAAAAACAACTTTTGACAATGGATCTCTTGGTTCTCGCAACGATGAAGAACGCAGCAAAATGCGATAAGTAATGTGAATTGCAGAATACGTGAATCATCAAATCTTCGAACGCATATTGCACTTTTCTAGTTTACTAGAAAAGTATGTCTGTTTGAGTATCAGTAAAATATTCTCATAAAAACATTGTTTTTTATGGTTATGAGTGTTTTACAACGATAACAAGTTGTTTCACTTTAAATTGATTTTTTAAAAGCCAATTTGGTTTTATCTAATAAATTGGATAAATTTCCCGTAAAAAGGAATAAACTTTCAGTTTTAAAAGTAAAACTTAGTTGACTATTAAAAGGAAATTTAACAAAATAACTTGATCTCAAATCAGATAAGAGTACCCGCTGAACTTAAGCATATCAATAAGCGGAGGAAAGAAACTAACAAGGATTCCCTTAGTAACGGCGAGTGAAGCGGGAAGAGCTCAAATTTGAAATCTTCAAGGTTCTACCTTGACGAATTGTAGTTTATAGAAGTGTTTCTGTTAGTGGAGTGGCAAAAGTTCTTTGGAATAGGACATCATAGAGGGTGAGAATCCCGTATTTGTCATTCCTCCTAGCGTTGTGATACACTTTCAAAGAGTCGGATTGTTTGGGAATGCAGTCCAAAATGGGTGGTAAATTTCATCTAAAGCTAAATATTGGCGAGAGACCGATAGCGAACAAGTACCGTGAGGGAAAGATGAAAGAACTTTGAAAAGAGAGCTAAACAGTACGTGAAATTGTCAAAAGGGAAGCGTTTGACACCAGTGTTGTTTTTTCGAAATCAATTACGAATGTTTTATTTTTGAGGAGTTATGACTTCATCGGCTTGCTCCTTTCTTTATGAAACTTTCTTAATGCACTTTTCGGTTAACAAGTCAACATCAATTTCTTTTGTTGTAAAAGGGTATGAGGAAGGTGGCTTTCTTTTCGGAGAAAGTGTTTATAGCCTTGTGCCTCTGCAATCGGAGAGATTGAGGTCTGCAGCGTAGATCCTTCGGGTTAGATACGTTGTGCTAAGTTATAGCTTTTCATAGACAACTTGTTGACTATGTTTAGTCTTGTAGCTTACTCGCTACGCTATTT
>AmBis_78131;Feramyces
AGTCGTAACAAGGTTTCCGTAGGTGAACCTGCGGAAGGATCATTAAAAAATTGGGTGACTGTAATCTAGGTTAACCCATTAATAATATCCTACCCTTTGTGAATTTGTTTGTTATGTAAAATTTTTTGTCTATCCCTAAAGAAAGGTTGGATAAGTGTAATAGCTTAAAAACTTTTTTTTAGGGAATGGCTTAAAGACTTTTATTTAAAATTAAACTTTTTGTATTCATTTGTCTAAAATTAAATTTTTAAATAAATAATTTAAAAACAACTTTTGACAATGGATCTCTTGGTTCTCGCAACGATGAAGAACGCAGCAAAATGCGACAAGTAATGTGAATTGCAGAATACGTGAATCATCAAATCTTCGAACGCATATTGCACTTTTTTAGTTTACTAAAAAAGTATGTCTGTTTGAGTATCAGTAAAATATTCTCATAAAATCATTTGATTTTATGGTTATGAGTGTTTTACAACGATAAACAAGTTGTTCACTTTAAATGGATTTTAATTGAAATCGTCGGTTGGGAACGATTTTAATTTTTTTTAAAAAATTGGATAAAATTTTCCCGTAAAAAGGAATAAAGCTATTTCAGTTTTTTAGAAATTTTAATAGTTTCCATACCGGTACAGTTAAAGGAAATTTATTTATAAATAACTTGATCTCAAATCAGATAAGAGTACCCGCTGAACTTAAGCATATCAATAAGCGGAGGAAAAGAAACTAACAAGGATTCCCTTAGTAACGGCGAGTGAAGCGGGAAGAGCTCAAATTTGAAATCTTCAAGGTTCTACCTTGACGAATTGTAGTTTAAAGAAGTGTTTTCTGTTAGAGGAGTGGCAAAAGTTCTTTGGAATAGGACATCATAGAGGGTGAGAATCCCGTATTTGATCATTCTTTCTAGCTGTGTGATACACTTTCAAAGAGTCGGATTGTTTGGGAATGCAGTCCAAAATGGGTGGTAAATTTCATCTAAAGCTAAATATTGGCGAGAGACCGATAGCGAACAAGTACCGTGAGGGAAAGATGAAAAGAACTTTGAAAAGAGAGTTAAACAGTACGTGAAATTGTCAAAAGGGAAGCGTTTGACACCAGTGTTGTTTTTCCGAAAATCAATTGTGCCTGGCTGGATTTTGTAGGAGTTTGACCTTATCAGCTTCTTCTGCTTTTTTCCGGTCTGGTGCAATGCACTTTTCGGTTAACAAGTCAACATCAATTTCTTTTGTTGTAAAAGGGTAATTGGAAGGTGGCTTTCTTTTCGGAGAAAGTGTTTATAGCCTTTTACCTCTACAATCGGAGAGATTGAGGTCTGCAGCGTAGATCCTTCGGGGTTAGATACATTTGTGCTAAGTTATAGCCCTGTATAGACAACTTGTTGACTATACTCGGTCATGTAGCTTACTCGCTTATGCTATTTTACCTACGCTTAGGATGTTGAC
>AmBis_78163;Orpinomyces
TTTCCGTAGGTGAACCTGCGGAAGGATCATTAAAAAATATCACTGTATTGTGATTTAATAATCATCCTACCCTTTATGAATTTGTTTTGTTAGAAAATTTATGTGTCTATCCCTGATGGTTTTTGGAAAGTTGAAAAACTTTTTCAAATCCCAGGACTAGGCTTTCATAGACCTTTTTTTATATTAAACTTTTTGTATTCATTTGTCTAAATTTATTTTTAATAATTTAAAAACAACTTTTGACAATGGATCTCTTGGTTCTCGCAACGATGAAGAACGCAGCAAAATGCGATAAGTAATGTGAATTGCAGAATACGTGAATCATCAAATCTTCGAACGCATATTGCACTTTTCTAGTTTACTAGAAAAGTATGTCTGTTTGAGTATCAGTAAAATATTCTCATAAAAAACATTGTTTTTTATGGTTATGAGTGTTTTACAACGATAAACAAGTTGTTTCACTTTAAATTGATTTTTAAAAGCCAATTTGGTTTTATCTAATAAAATTGGATAAAATTTTCCCGTAAAAAGGAATAAACTTTCAGTTTTAAAAGTAAAACTTTATTGAGCCTAATTAAAAGGAAATTTAACAAAATAACTTGATCTCAAATCAGATAAGAGTACCCGCTGAACTTAAGCATATCAATAAGCGGAGGAAAAGAAACTAACAAGGATTCCTTAGTAACGGCGAGTGAAGCGGGAAGAGCTCAAATTTGAAATCTTCAAGGTTCTACCTTGACGAATTGTAGTTTATAGAAGTGTTTTCTGTTAGTGGAGTGGCAAAAGTTCTTTGGAATAGGACATCATAGAGGGTGAGAATCCGTATTTGGTCATTCCTCCTAGCGTTGTGATACACTTTCAACGAGTCGGATTGTTTGGGAATGCAGTCCAAAATGGGTGGTAAATTTCATCTAAAGCTAAATATTGGCGAGAGACCGATAGCGAACAAGTACCGTGAGGGAAAGATGAAAAGAACTTTGAAAAGAGAGTTAAACAGTACGTGAAATTGTCAAAGGGAAGCGTTTGACACCAGTGTTGTTTTTCCGAAAATCAATTACGAATGTTTTATTTTTGAGGAGTTATGACTTCATCGCTTGCTCCTTTCTTTATGAAACTTTCTTAATGCACTTTTCGGTTAACAAGTCAACATCAATTTCTTTGTTGTAAAAGGGTATGAGGAAGGTGCTTTCTTTTCGGAGAAAGTGTTTATAGCCTTGTGCCTCTGCAATCGGAGAGATTGAGGTCTGCAGCGTAGATCCTTCGGGTTAGATACGTTTGTGCTAAGTTATAGCTTTCATAGACAACTTGTTGACTATGTTTAGTCTTGTAGCTTACTCGCTGAGCTATTT
>AmBis_78823;Cyllamyces
TTTCCGTAGGTGAACCTGCGGAAGGATCATTAAAAAATGAAGGCCCATATGATGAGGGTCTTATTAATAATCCTACCCTCTGTGGATTTGTTTGTTTTATAAACTGTGTCTTTCCCTGTTTTTGATGGAGCTTGTTTAAAAAAGCAAAATCAAATTCAGGGGAATGGCAAAACCTTTTTTTAAAATTAAACTTTTTGTATTCATTTGTCTAAAAATTATTTTTATAATATAAAAACAACTTTTGACAATGGATCTCTTGGTTCTCGCAACGATGAAGAACGCAGCAAAATGCGATAAGTAATGTGAATTGCAGAATACGTGAATCATCGAATCTTCGAACGCATATTGCACTTTTTTGGTTTACCAAAAAAGTATGTCTGTTTGAGTATCAGTAAAATATTCTCATAAAAACTATTGTTTTTATGGTTATGAGTGTTTTACAACGATAAACAAGTTGTTTCACTTTAAATTCTTTGTCTTTTAAAAAATCATTAAAAACTGATTTTTTTTAAAATTGGATAAAATTTTCCCGTAAAAAGGAATAACCTAAACAATTTTAAGAATTAATTAGTTTGATTTTTTAAAAGAATCATCAAAGGAAAAAAAAGTAAAAATGAACTTGATCTCAAATCAGATAAGAGTACCCGCTGAACTTAAGCATATCAATAAGCGGAGGAAAAGAAACTAACTAGGATTCCCTCAGTAACGGCGAGTGAAGCGGGAAGAGCTCAAATTTGAAATCTTCAAGGTTCTACCTTGACGAATTGTAGTTTAAAGAAGTGTTTTCTGTTGGAGTTTTGGTAAAAGTTCTTTGGAATAGGACATCATAGAGGGTGAGAATCCCGTATTTGACCATTATTTCCAACTTTGTGATACACTTTCAAAGAGTCGGATTGTTTGGGAATGCAGTCCAAAATGGGTGGTAAATTTCATCTAAAGCTAAATACTGGCGAGAGACCGATAGCGAACAAGTACCGTGAGGGAAAGATGAAAAGAACTTTGAAAAGAGAGTTAAACAGTACGTGAAATTGTCAAAAGGGAAGCGTTTGACACCAGTGTTGTTTTCTCGAAAATCAATTAAAAATGGCAGGATTTTGTGTTGTATTGACTTTATCAGCTTTCAGCACTTTTTTTCTTGTCTTTTTTAATGCACTTTTCGTTTAACAAGTCAACATCAATTTCTTTTGTTGTAAAAGGGTCATTGGAAGGTGGCTTTCTTTTCGGAGAAAGTGTTTATAGCCTTTGGCTTCTGCAATCGGAGAGATTGAGGTCTGCAGCGTAGATCCTTCGGGGTTAGATACATTTGTGCTAAGTTATAGCCTTTCATAGACAACTTGTTGACTATGATCAGTCATGTAGCTTACTCGCTTATGCTATTT
>AmBis_79535;Orpinomyces
TTTCCGTAGGTGAACCTGCGGAAGGATCATTAAAAAATAATCACAGTTTTGTGATTTTAATAATCATCCTACCCTTTGTGAATCTGTTTTGTAAAGAAAATTTATGTTGTCTATCCCTGGTGGTTTTTGGAAAAGTTGAAAAACTTTTTCGAATCCTCAGGGACTAGGCTTTCATAGACCTTTTTTTAAATTAAACTTTTTGTATTCATTTGTCTAAAATTTATTTTTAATAATTTAAAAACAACTTTTGACAATGGATCTCTTGGTTCTCGCAACGATGAAGAACGCAGCAAAATGCGATAAGTAATGTGAATTGCAGAATACGTGAATCATCAAATCTTCGAACGCATATTGCACTTTTCTAGTTTACTAGAAAAGTATGTCTGTTTGAGTATCAGTAAAATATTCTCATAAAAAACATTGTTTTTTATGGTTATGAGTGTTTTACAACGATAAACAAGTTGTTTCACTTTAAATTGATTTTTAAAAGCCAATTTTGGTTTTATCTAATAAAATTGGATAAAATTTTCCCGTAAAAAGGAATAAACTTTTCAGCTTTAAAAGATAAAACTTTAATTGAGCCTAATAAAAGGAAATTTAACAAAATAACTTGATCTCAAATCAGATAAGAGTACCCGCTGAACTTAAGCATATCAATAAGCGGAGGAAAAGAAACTAACAAGGATTCCCTTAGTAACGGCGAGTGAAGCGGGAAGAGCTCAAATTTGAAATCTTCAAGGTTCTACCTTGACGAATTGTAGTTTATAGAAGTGTTTTCTGTTAGTGGAGTGGCAAAAGTTCTTTGGAATAGGACATCATAGAGGGTGAGAATCCCGTATTTGGTCATTCCTCCTAGCGTTGTGATACACTTTCAACGAGTCGGATTGTTTGGGAATGCAGTCCAAAATGGGTGGTAAATTTCATCTAAAGCTAAATATTGGCGAGAGACCGATAGCGAACAAGTACCGTGAGGGAAAGATGAAAAGAACTTTGAAAAGAGAGTTAAACAGTACGTGAAATTGTCAAAAGGGAAGCGTTTGACACCAGTGTTGTTTTTCCGAAAATCAATTACGAATGTTTTGTTTTTGAGGAGCTATGACTTCATCGGCTTGCTCTTTCTTTATGAAACTTTCTTAATGCACTTTTCGGTTAACAAGTCAACATCAATTTCTTTTGTTGTAAAAGGGTATGAGGAAGGTGGCTTTCTTTTCGGAGAAAGTGTTTATAGCCTTGTGCCTCTGCAATCGGAGAGATTGAGGTCTGCAGCGTAGATCCTTCGGGGTTAGATACGTTTGTGCTAAGTTATAGCTTCTCATAGACAACTTGTTGACTATGTTTAGTCTTGTAGCTTACTCGCTGACGCTATTT
>AmBis_81640;Piromyces
AGTCGTAACAAGGTTTCCGTAGGTGAACCTGCGGAAGGGTCATTAATAAATGGTCTACGTTTTTTTAAGTAGACGCTTAATAATCCTACCCTTTGTGAATTTGTTTGTTTGAAATAATTTTTTTTTAAAATTATTGAATGTCTTTCCCTGTTGAATTGGTTTGTCTTAATGGCAAATGATTCGCAGGGGAGTGTCAGTAATTTTTAAAAAAGACCTTTTTTTAAATTAAACTTTTTGTATTCATTTGTCTAAAATTATTTTTATAATATAAAAACAACTTTTGACAATGGATCTCTTGGTTCTCCCAACGATGAAGAACGCAGCAGAATGCGATAAGTAGTGTGAATTGCAGAATACGTGAATCATCGAATCTTCGAACGCATGTTGCACTTTTTTAGTTTACTAAAAAAGTATGTCTGTTTGAGTATCAGTAAAATATTCTCATAAAAACTTTTTGTTTTTATGGTTATGAGTGTTTTACAACGATACAAGTTGTTTCACTTTAAATTTTTTTTAAAATTTGAATTTTTCTAATTTTAAAATAAAATTGGATAAAATTTTCCCGTAAAAAAGGAATAACCTAAACAATTTTAATTTTTGATTAGAATTCTTCAATTATAAAGGAAAATTTAACTAAATAACTTGATCCCAAATCAGATAAGAGTACCCGCTGAACTTAAGCATATCAATAAGCGGAGGAAAGAAACTAACAAGGATTCCCTTAGTAACGGCGAGTGAAGCGGGAAGAGCTCAAATTTGAAATCTTCAAGGTTTTACCTTGACGAATTGTAGTTTAAAGAAGTGTTTTCTGTTGAAGTTTTGGTAAAAGTTCTTTGGAATAGGACATCATAGAGGGTGAGAATCCCGTATTTGACCATTATTTTCAGCTGTGTGATACACTTTCAAAGAGTCGGATTGTTTGGGATGCAGTCCAAAATGGGTGGTAAATTTCATCTAAAGCTAAATATTGGCGAGAGACCGATAGCGAACAAGTACCGTGAGGGAAAGATGAAAAGAACTTTGAAAAGAGAGTTAAACAGTACGTGAAATTGTCAAAAGGGAAGCGTTTGACACCAGTGTTGTTTTCTCGAAAATCAATTAAAAAGAGTTGGATTTTGTGTTGTATTGACCTTAACAGCTTGCTTCACTCTTTTCTTGCTTTTTTTAATGCACTTTTCGTTTAACAAGTCAACATCAGTTTCTTTTGTTGTAAAAGGGTCATTGGAAGGTGGCTTTCTCTTCGGAGAAAGTGTTTATAGCCTTTGATCTCTGCAATCGGAGAGACTGAGGTCTGCAGCGTAGATCCTTCGGGGTTAGATACATTTGTGCTAAGCTACAGCTTTTCATAGACAACTTGTTGACTATGTTTAGTCTTGTAACTTACCCGCTTATGCTATTTTACCTACCTTAGGATGTTGAC
>AmBis_81807;Orpinomyces
TTTCCGTAGGTGAACCTGCGGAAGGATCATTAAAAAATATCACGCGTTTTATGTGTGATTTAATAATCATCCTACCCTTTGTGAACTTGTTTTGTTTTGAAAATTTATGTGGTCTATCCCTGATGGTTGGAAAAGTTGAAAAACTTTTTCGAATCCAGGGACTAGGCTTTCATAGACCTTTTTTTAAATTAAACTTTTTGTATTCATTTGTCTAAAATTTATTTTTAATAATTTAAAAACAACTTTTGACAATGGATCTCTTGGTTCTCGCAACGATGAAGAACGCAGCAAAATGCGATAAGTAATGTGAATTGCAGAATACGTGAATCATCAAATCTTCGAACGCATATTGCACTTTCTAGTTTACTAGAAAAGTATGTCTGTTTGAGTATCAGTAAAATATTCTCATAAAAACATTGTTTTTATGGTTATGAGTGTTTTACAACGATAAACAAGTTGTTTCACTTTAAATTGATTTTTAAAAGCCAATTTGGTTTTATCTAATAAATTGGATAAAATTTTCCCGTAAAAAGGAATAAACTTTTCAGTTTTAAAAGATAAAACTTTTATTGAGCCTAATTAAAAGGAAATTTAACTAAATAACTTGATCTCAAATCAGATAAGAGTACCCGCTGAACTTAAGCATATCAATAAGCGGAGGAAAAGAAACTAACAAGGATTCCCTTAGTAACGGCGAGTGAAGCGGAAGAGCTCAAATTTGAAATCTTCAAGGTTCTACCTTGACGAATTGTAGTTTATAGAAGTGTTTTCTGTTAGTGGAGTGGCAAAAGTTCTTTGGAATAGGACATCATAGAGGGTGAGAATCCCGTATTTGGTCATTCCTCCTAGCGTTGTGATACACTTTCAACGAGTCGGATTGTTGGGAATGCAGTCCAAAATGGGTGGTAAATTTCATCTAAAGCTAATATTGGCGAGAGACCGATAGCGAACAAGTACCGTGAGGGAAAGATGAAAAGAACTTTGAAAAGAGAGTTAAACAGTACGTGAATTGTCAAAAGGGAAGCGTTTGACACCAGTGTTGTTTTTCCGAAAATCAATTACGAATGTTTTGTTTTTGAGGAGTTATGACTTCATCGGCTTGCTCCTTTCTTTACGAAACTTTCTTAATGCACTTTTCGGTTAACAAGTCAACATCAATTTCTTTTGTTGTAAAAGGGTCATGAGGAAGGTGGCTTTCTTTTCGGAGAAAGTGCTTATAGCCTTGTGCTTCCGCAATCGGAGAGATTGAGGTCTGCAGCGTAGATCCTTCGGGGTTAGATACGTTTGTGCTAAGTTATAGCTTTCATAGACAACTTGTTGACTATGTTCAGTCTGTAGCTTACTCGCTTATGTATTTTACCTACGCTTAGGATGTTGAC
>AmBis_84097;Orpinomyces
TTTCCGTAGGTGAACCTGCGGAAGGATCATTAAAAATAATCACGTTTTGTGATTTAATAATCATCCTACCCTTGTGAATTTGTTTTGTAAAGAAATTTATGTTGTCTATCCCTGGTGGTTTTTGGAAAAGTTGAAAACTTTTCGAATCCTCAGGACTAGGCTTTCATAGACCTTTTTTTAAATTAAACTTTTGTATTCATTTGTCTAAATTTATTTTAATAATTTAAAACAACTTTTGACAATGGATCTCTTGGTTCTCGCAACGATGAAGAACGCAGCAAAATGCGATAAGTAATGTGAATTGCAGAATACGTGAATCATCAAATCTTCGAACGCATATTGCACTTTCTAGTTTACTAGAAAAGTATGTCTGTTTGAGTATCAGTAAATATTCTCATAAAAACATTGTTTTTTATGGTTATGAGTGTTTTACAACGATAAACAAGTTGTTCACTTAAATTGATTTTTAAAAGCCAATTTGGTTTATCTAATAAATTGGATAAAATTTCCCGTAAAAAGGAATAACTTTTAGTTTTAAAAGATAAAACTTTAATTGAGCCTATTAAAAGGAATTTAACTAATAACTTGATCTCAAATCAGATAAGATACCGCTGAACTTAAGCATATCAATAGCGGAGAAAGAAACTAACAAGATTCCTTAGTACGGCGAGTGAAGCGGAAGAGCTCAAATTTGAATCTTCAGGTTCTACCTTGACGAATTGTAGTTTATAGAAGTGTTTCTGTTAGTGAGTGGCAAAGTTCTTTGGAATAGGACATCATAGAGGGTGAGAATCCCGTATTGGTCATTCTCTAGCTTGTGATACACTTTCAACGAGTCGGATTGTTTGGGAATGCAGTCCAAAATGGGTGGTAAATTTCATCTAAAGCTAATATTGGCGAGAGACCGATAGCGAACAAGTACCATGAGGGAAAGATGAAAGACTTTGAAAAGAGAGTTAAACAGTACGTGAAATTGTCAAAAGGGAAGCGTTGACACCAGTGTTGTTTTCCGAAATCAATTACGAATGTTTGTTTTGAGAGTTATGACTTCATCGGCTTGCTCCTTCTTACGAACTTCTTAATGCACTTTCGGTTAACAAGTCAACATCAATTCTTTTGTTGTAAAGGGTATGAGGAAGGTGGCTTTCTTTTCGGAGAAAGTGTTATAGCCTTGCCTCTGCAATCGGAGAATTGAGGTCTGCGCGTAGATCCTCGGGTTAGATACGTTTGTGCTAAGTTATAGCTTTCATAGACAACTTGTGACTATGTTTAGTCTGTAGCTTACTCGCTGAGCTATTTACCTACGCTTAGGATGT
>AmBis_8423;Orpinomyces
TTTCCGTAGGTGAACCTGCGGAAGGATCATTAAAAATAATCACAGTTTGTGATTTTAATAATCATCCTACCCTTTGTGAATTTGTTTTGTAAAGAAAATTTATGTTGTCTATCCCTGGTGGTTTTTGGAAAAGTTGAAAAACTTTTTCGAATCCTCAGGGACTAGGCTTTCATAGACCTTTTTTTAAATTAAACTTTTTGTATTCATTTGTCTAAAATTTATTTTTAATAATTTAAAAACAACTTTTGACAATGGATCTCTTGGTTCTCGCAACGATGAAGAACGCAGCAAAATGCGATAAGTAATGTGAATTGCAGAATACGTGAATCATCAAATCTTCGAACGCATATTGCACTTTTCTAGTTTACTAGAAAAGTATGTCTGTTTGAGTATCAGTAAAATATTCTCATAAAAACATTGTTTTTATGGTTATGAGTGTTTTACAACGATAAACAAGTTGTTTCACTTTAAATTGATTTTTAAAAGCCAATTTGGTTTTATCTAATAAAATTGGATAAAATTTCCCGTAAAAAGGAATAAACTTTTCAGTTTTAAAAGATAAAACTTTAGTTGAGCCTAATAAAAGGAAATTTAACTAAATAACTTGATCTCAAATCAGATAAGAGTACCCGCTGAACTTAAGCATATCAATAAGCGGAGGAAAAGAAACTAACAAGGATTCCCTTAGTAACGGCGAGTGAAGCGGGAAGGCTCAAATTTGAAATCTTCAAGGTTCTACCTTGACGAATTGTAGTTTATAGAAGTGTTTTCTGTTAGTGGAGTGGCAAAAGTTCTTTGGAATAGGACATCATAGAGGGTGAGAATCCCGTATTTGGTCATTCCTCCTAGCGTTGTGATACACTTTCAACGAGTCGGATTGTTTGGGAATGCAGTCCAAAATGGGTGGTAAATTTCATCTAAAGCTAAATATTGGCGAGAGACCGATAGCGAACAAGTACCGTGAGGGAAAGATGAAAAGAACTTTGAAAAGAGAGTTAAACAGTACGTGAAATTGTCAAAAGGGAAGCGTTTGACACCAGTGTTGTTTTTCCGAAAATCAATTACGAATGTTTTGTTTTTGAGAAGTTATGACTTCATCGGCTTGCTCTTCTTTATGAAACTTTCTTAATGCACTTTTCGGTTAACAAGTCAACATCAATTTCTTTTGTTGTAAAAGGGTATGAGGAAGGTGGCTTTCTTTTCGGAGAAAGTGTTTATAGCCTTGTGCCTCTGCAATCGGAGAGATTGAGGTCTGCAGCGTAGATCCTTCGGGGTTAGATACGTTTGTGCTAAGTTATAGCTTTCATAGACAACTTGTTGACTATGTTCAGTCTTGTAGCTTACTCGCTGACGTCATTT
>AmBis_84342;Orpinomyces
CGGAAGTAAAAGTCGTAATAAGGTTTCCGTAGGTGAACCTGCGGAAGGATCATTAAAAAATATCACAGTTTATGTGATTTAATAATCATCCTACCCTATGTGAATTTGTTTTGTAGAAAATTTATGTTGTCTATCCCTGATGGTTTTTGGAAAAGTTGAAAAACTTTTTCGAATCCTCAGGACTAGGCTTTCATAGACTTTTTTTAAATTAAACTTTTTGTATTCATTTGTCTAAAATTTATTTTTAATAATTTAAAAACAACTTTTGACAATGGATCTCTTGGTTCTCGCAACGATGAAGAACGCAGCAAAATGCGATAAGTAATGTGAATTGCAGAATACGTGAATCATCAAATCTTCGAACGCATATTGCACTTTTCTAGTTTACTAGAAAAGTATGTCTGTTTGAGTATCAGTAAAATATTCTCATAAAAAACATTGTTTTTATGGTTATGAGTGTTTTACAACGATAAACAAGTTGTTTCACTTTAAATTGATTTTTAAAAGCCAATTTGGTTTTATCTAATAAAATTGGATAAAATTTTCCCGTAAAAGGAATAAACTTTTCAGTTTTAAAAGATAAAACTTTTAATTGAGCCTAATTAAAAGGAAATTTACTAAATAACTTGATCTCAAATCAGATAAGAGTACCCGCTGAACTTAAGCATATCAATAAGCGGAGGAAAAGAAACTAACAAGGATTCCCTTAGTAACGGCGAGTGAAGCGGGAAGAGCTCAAATTTGAAATCTTCAAGGTTCTACCTTGACGAATTGTAGTTTATAGAAGTGTTTTCTGTTAGTGGAGTGGCAAAAGTTCTTTGGAATAGGACATCATAGAGGTGAGAATCCCGTATTTGGTCATTCCTCCTAGCGTTGTGATACACTTTCAACGAGTCGGATTGTTTGGGAATGCAGTCCAAAATGGGTGGTAAATTTCATCTAAAGCTAAATATTGGCGAGAGACCGATAGCGAACAAGTACCGTGAGGGAAAGATGAAAAGAACTTTGAAAAGAGAGCTAAACAGTACGTGAAATTGTCAAAAGGGAAGCGTTTAACACCAGTGTTGTTTTTCCGAAAATCAATTACGAATGTTTTGTTTTTGAGAAGTTATGACTTCATCGGCTTGCTTCTCTCTTTACGAAACTTTCTTAATGCACTTTTCGGTTAACAAGTCAACATCAATTTCTTTTGTTGTAAAAGGGTATGAGGAAGGTGGCTTTCTTTTCGGAGAAAGTGTTTATAGCCTTGTACCTCTGCAATCGGAGAGATTGAGGTCTGCAGCGTAGATCCTTCGGGTTAGATACATTTGTGCTAAGTTATAGCCTTTCATAGACAACTTGTTGACTATGATCAGTCATGTAGCTTACTCGCTTATGCTATTTTACCTACGCTTAGGATGTTGAC
>AmBis_84877;Orpinomyces
TTTCCGTAGGTGAACCTGCGGAAGGATCATTAAAAATAATCACAGTTTTGTGATTTTAATAATCATCCTACCCTTTGTGAATTTGTTTTGTAAAGAAATTTATGTTGTCTATCCCTGGTGGTTTTTGGAAAAGTTGAAAACTTTTTCGAATCCTCAGGGACTAGGCTTTCATAGACCTTTTTTTAAATTAAACTTTTGTATCCATTTGTCTAAAATTTATTTTTAATAATTTAAAACAACTTTTGACAATGGATCTCTTGGTTCTCGCAACGATGAAGAACGCAGCAAAATGCGATAAGTAATGTGAATTGCAGAATACGTGAATCATCAAATCTTCGAACGCATATTGCACTTTTCTAGTTTACTAGAAAAGTATGTCTGTTTGAGTATCAGTAAATATTCTCATAAAAAACATTGTTTTTATGGTTATGAGTGTTTTACAACGATAACAAGTTGTTTCACTCTAAATTGATTTTTAAAAAGCCAATTTGGTTTTATCTAATAAATTGGATAAAATTTTCCCGTAAAAAGGAATAAACTTTTCAGTTTTAAAGATAAATCTTAATTGAGCCTAATTAAAAGGAAATTTAACTAAATAACTTGATCTCAAATCAGATAAGAGTACCCGCTGAACTTAAGCATATCAATAAGCGGAGGAAAAGAAACTACAAGGATTCCCTTAGTAACGGCGAGTGAAGCGGGAAGAGCTCAATTTGAAATCTTCAGGTTCTACCTTGACGAATTGTAGTTTATAGAAGTGTTTTCTGTTAGTGGAGTGGCAAAAGTTCTTTGGAATAGGACATCATAGAGGGTGAGAATCCCGTATTTGGTCATTCCTCCTAGCGTTGTGATACACTTTCAACGAGTCGGATTGTTTGGGAATGCAGTCCAAAATGGGTGGTAAATTTCATCTAAAGCTAAATATGGCGAGAGACCGATAGCGAACAAGTACCGTGAGGGAAAGATGAAAAGAACTTTGAAAAGAGAGTTAAACAGTACGTGAAATTGTCAAAAGGGAAGCGTTTGACACCAGTGTTGTTTTTCCGAAATCAATTACGAATGTTTTGTTTTTGAGGAGTTACGACTTCATCGGCTTGCTCCTTTCTTTACGAAACTTTCTTAATGCACTTTTCGGTTAACAAGTCAACATCAATTTCTTTTGTTGTAAAAGGGTATGAGGAAGGTGGCTTTCTTTTCGGAGAAAGTGTTTATAGCCTTGTGCCTCTGCAATCGGAGAGATTGAGGTCTGCAGCGTAGATCCTTCGGGGTTAGATACGTTTGTGCTAAGTTATAGCTTTTCATAGACAACTTGTTGACTATGTTTAGTCTTGTAGCTTACTCGCTTACGCTATTT
>AmBis_85167;Orpinomyces
TTTCCGTAGGTGAACTGCGGAAGGATCATTAAAAGATAATCACAGTTTTGTGATTTAATAATCATCCTACCCTTTGTGAATTTGTTTTGTAGAAATTTATGTGTCTATCCTGATGGTTTTGGAAAAGTTGAAAAACTTTTCGAATCCTCAGGACTAGGCTTTCATAGACCTTTTTTAAATTAAACTTTTGTATTCATTTGTCTAAATTTATTTTTAATAATTTAAAAACAACTTTTGACAATGGATCTCTTGGTTCTCGCAACGATGAAGAACGCAGCAAAATGCGATAAGTAATGTGAATTGCAGAATACGTGAATCATCAAATCTTCGAACGCATATTGCACTTTTTAGTTTACTAAAAAGTATGTCTGTTTGAGTATCAGTAAAATATTCTCATAAAAACATTGTTTTTATGGTTATGAGTGTTTTACAACGATAAACAAGTTGTTTCACTTTAAATTGATTTTTAAAAGCCAATTTGGTTTTGTCTAATAAAATTGGATAAAATTTCCCGTAAAAAGGAATAAACTTTTCAGTTTTAAAGATAAAACTTTTAATTGAGCCTAATTAAAAGGAATTTAACTAAATAACTTGATCTCAAATCAGATAAGAGTACCCGCTGAACTTAAGCATATCAATAAGCGGAGGAAAAGAAACTAACAAGGATTCCCTTAGTAACGGCGAGTGAAGCGGGAAGAGCTCAAATTTGAAATCTTCAAGGTTCTACCTTGACGAATTGTAGTTTATAGAAGTGTTTTCTGTTAGTGGAGTGGCAAAGTTCTTTGGAATAGGACATCATAGAGGGTGAGAATCCGTATTTGGTCATTCCTCCTAGCGTTGTGATACACTTTCAACGAGTCGGATTGTTTGGAATGCAGTCCAAAATGGGTGGTAAATTCATCTAAAGCTAAATATTGGCGAGAGACCGATAGCGAACAAGTACCGTGAGGGAAAGATGAAAGAACTTTGAAAAGAGAGTTAAACAGTACGTGAAATTGTCAAAAGGGAAGCGTTTGACACCAGTGTTGTTTTTCCGAAAATCAATTACGAATGTTTTGTTTTGAGGAGTTATGACTTCATCGGCTTGCTCCTTTCTTTATGAAACTTCTTAATGCACTTTCGGTTAACAAGTCAACATCAATTTCTTTGTTGTAAAAGGGTATGAGGAAGGTGGCTTTCTTTCGGAGAAAGTGTTTATAGCCTTGTGCCTCTGCAATCGGAGAGATTGAGGTCTGCAGCGTAGATCCTTCGGGGTTAGATACGTTTGTGCTAAGTTATAGCTTTCATAGACAACTTGTTGACTACGTTTAGTCTTGTAGCTTACTCGCTGATGCTATTTACTACGCTTAGGATGTTGAC
>AmBis_85625;Orpinomyces
TTTCCGTAGGTGAACCTGCGGAAGGATCATTAAAAATAATCACAGTTTTGTGATTTTAATAATCATCCTACCCTTTGTGAATTTGTTTTGTAAAGAAAATTTATGTTGTCTATCCCTGGTGGTTTCTGGAAAAGTTGAAAAACTTTTTCAAATCCCAGGGACTAAGCTTTCATAGACCTTTTTTTAAATTAAACTTTTTGTATTCATTTGTCTAAAATTTATTTTTAATAATTTAAAAACAACTTTTGACAATGGATCTCTTGGTTCTCGCAACGATGAAGAACGTAGCAAAATGCGATAAGTAATGTGAATTGCAGAATACGTGGATCATCAAATCTTCGAACGCATATTGCACTTTTCTAGTTTATTAGAAAAGTATGTCTGTTTGAGTATCAGTAAATATTCTCATAAAAACATTGTTTTTATGGTTATGAGTGTTTTACAACGATAAACAAGTTGTTTCACTTTAAATTGATTTTAAAAGCCAATTTGGTTTTATCTAATTAAAATTGGATAAATTTTCCCGTAAAAAGGAATAAACTTTTCAGTTTTAAAAGGTAAAACTTTAGTTGAGCCTAATAAAAGGAAATTTAACAAATAACTGATCTCAAATCAGATAAGAGTACCCGCTGAACTTAAGCATATCAATAAGCGGAGGAAAAGAAACTAACAAGGATTCCCTTAGTAACGGCGAGTGAAGCGGGAAGAGCTCAAATTTGAAATCTTCAAGGTTCTACCTTGACGAATTGTAGTTTATAGAAGTGTTTTCTGTTAGTGGAGTGGCAGAAGTTCTTTGGAATAGGACATCATAGAGGGTGAGAATCCCGTATTTGGTCATTCCTCCTAGCGTTGTGATACACTTTCAACGAGTCGGATTGTTTGGGAATGCAGTCCAAAAATGGGTGGTAAATTTCATCTAAAGCTAAATATTGGCGAGAGACGATAGCGAACAAGTACCGTGAGGGAAAGATGAAAAGAACTTTGAAAAGAGAGTTAAACAGTACGTGAAATTGTCAAAAGGGAAGCGTTTGACACCAGTGTTGTTTTTCCGAAAATCAATTACGAATGTTTTGTTTTTGAGGAGTTATGACTTCATCAGCTTGCTCCTTTCTTTATGAAACTTCTTAATGCACTTTCGGTTAACAAGTCAACATCAATTTCTTTTGTTGTAAAAGGGTATGAGGAAGGTGGCTTTCTTTTCGGAGAAAGTGTTTATAGCCTTGTGCCTCTGCAATCGGAGAGATTGAGGTCTGCAGCGTAGATCCTTCGGGGTTAGATACGTTTGTGCTAAGTTATAGCTTTTCATAGACAACTTGTGACTATGTTTAGTCTTGTAGCTTACTCGCTTACGCTATTTTACCTACGCTTAGGATGTTG
>AmBis_86186;Orpinomyces
TTTCCGTAGGTGAACCTGCGGAAGGATCATTAAAAAATATCACAGTTTATGTGTGATTTAATAATCATCCTACCCTTTGTGAATTTGTTTTGTATGAAAATTTATGTGTCTATCCCTGATGGTTTTTGGAAAAGTTGAAAAACTTTTTCGAATCCTCAGGGACTAGGCTTTCATAGACCTTTTTTAAATTAAACTTTTTGTATTCATTTGTCTAAAATTTATTTTTAATAATTTAAAAACAACTTTTGACAATGGATCTCTTGGTTCTCGCAACGATGAAGAACGCAGCAAAATGCGATAAGTAATGTGAATTGCAGAATACGTGAATCATCAAATCTTCGAACGCATATTGCACTTTTCTAGTTTACTAGAAAAGTATGTCTGTTTGAGTATCAGTAAAATATTCTCATAAAAAACATTGTTTTTTATGGTTATGAGTGTTTTACAACGATAAACAAGTTGTTTCACTTTAAATTGATTTTTAAAAGCCAATTTGGTTTTATCTAATAAAATTGGATAAAATTTTCCCGTAAAAGGAATAAACTTTTCAGTTTTAAAAGATAAAACTTTTAATTGAGCCTAATTAAAAGGAAATTTAACTAAATAACTTGATCTCAAATCAGATAAGAGTACCCGCTGAACTTAAGCATATCAATAAGCGGAGGAAAAGAAACTAACAAGGATTCCCTTAGTAACGGCGAGTGAAGCGGGAAGAGCTCAAATTTGAAATCTTCAAGGTTCTACCTTGACGAATTGTAGTTTATAGAAGTGTTTTCTGTTAGTGGAGTGGCAAAAGTTCTTTGGAATAGGACATCATAGAGGGTGAGAATCCCGTATTTGGTCATTCCTCCTAGCGTTGTGATACACTTTCGACGAGTCGGATTGTTTGGGAATGCAGTCCAAAATGGGTGGTAAATTTCATCTAAAGCTAAATATTGGCGAGAGACCGATAGCGAACAAGTACCGTGAGGGAGAGATGAAAAGAACTTTGAAAAGAGAGTTAAACAGTACGTGAAATTGTCAAAAGGGAAGCGTTTGACACCAGTGTTGTTTTTCCGAAAATCAATTACGAATGTTTTATTTTGAGGAGTTATGACTTCATCGGCTTGCTCCTTTCTTTACGAAACTTTCTTAATGCACTTTTCGGTTAACAAGTCAACATCAATTTCTTTTGTTGTAAAAGGGTATGAGGAAGGTGGCTTTCTTTTCGGAGAAAGTGTTTATAGCCTTGTGCCTCTGCAATCGGAGAGATTGAGGTCTGCAGCGTAGATCCTTCGGGGTTAGATACGTTTGCGCTAAGTTATAGCTTTTCATAGACAACTTGTTGACTATGTTTAGTCTTGTAGCTTACTCGCTGACGCTATTTTACCTACGCTTAGGATGTTG
>AmBis_86294;Orpinomyces
TTTCCGTAGGTGAACCTGCGGAAGGATCATTAAAAAATAATCACTGTATTGTGATTTTAATAATCATCCTACCCTTTGTGAATTTGTTTTGTAAAGAAAATTTATGTTGTCTATCCCTGGTGGTTTTTTGGAAAAGTTGAAAAACTTTTTCGAATCCTCAGGGACTAGGCTTTCATAGACCTTTTTTTAAATTAAACTTTTTGTATTCATTTGTCTAAAATTTATTTTTAATAATTTAAAAACAACTTTTGACAATGGATCTCTTGGTTCTCGCAACGATGAAGAACGCAGCAAAATGCGATAAGTAATGTGAATTGCAGAATACGTGAATCATCAAATCTTCGAACGCATATTGCACTTTTCTAGTTTACTAGAAAAGTATGTCTGTTTGAGTATCAGTAAAATATTCTCATAAAAAACATTGTTTTTTATGGTTATGAGTGTTTTACAACGATAAACAAGTTGTTTCACTTTAAATTGATTTTAAAAGCCAATTTTTGGTTTTATCTAATAAATTGGATAAAATTTTCCCGTAAAAAGGAATAAACTTTTCAGTTTTAAAAGGTAAAACTTTAGTTGAGCCTAATAAAGGAAATTTAACAAAATAACTTGATCTCAAATCAGATAAGAGTACCCGCTGAACTTAAGCATATCAATAAGCGGAGGAAAAGAAACTAACAAGGATTCCCTTAGTAACGGCGAGTGAAGCGGGAAGAGCTCAAATTTGAAATCTTCAAGGTTCTACCTTGACGAATTGTAGTTTATAGAAGTGTTTTCTGTTAGTGGAGTGGCAAAAGTTCTTTGGAATAGGACATCATAGAGGGTGAGAATCCCGTATTTGGTCATTCCTCCTAGCGTTGTGATACACTTTCAACGAGTCGGATTGTTTGGGAATGCAGTCCAAAATGGGTGGTAAATTTCATCTAAAGCTAAATATTGGCGAGAGACCGATAGCGAACAAGTACCGTGAGGGAAAGATGAAAAGAACTTTGAAAAGAGAGTTAAACAGTACGTGAAATTGTCAAAAGGGAAGCGTTTGACACCAGTGTTGTTTTTCCGAAAATCAATTACGAATGTTTTATTTTTGAGGAGTTATGACTTCATCGGCTTGCTCCTTTCTTTACGAAACTTTCTTAATGCACTTTTCGGTTAACAAGTCAACATCAATTTCTTTGTTGTAAAAGGGTATGAGGAAGGTGGCTTTCTTTTCGGAGAAAGTGTCTATAGCCTTGTGCCTCTGCAATCGGAGAGATTGAGGTCTGCAGCGTAGATCCTTCGGGGTTAGATACGTTTGTGCTAAGTTATAGCTTTTCATAGACAACTTGTTGACTATGTTTAGTCTTGTAGCTTACTCGCTGATGCTATTT
>AmBis_86594;Orpinomyces
TTTCCGTAGGTGAACCTGCGGAAGGATCATTAAAAAATATCACAGTTTTTGTGATTTAATAATCATCCTACCCTTTGTGAATTTGTTTTGTTAGAAAATTTATGTGTCTATCCCTGATGGTTTTTGGAAAAGTTGAAAAACTTTTTCAAATCCTCAGGGACTAGGCTTTCATAGACCTTTTTTTAAATTAAACTTTTTGTATTCATTTGTCTAAAATTTATTTTTAATAATTTAAAAACAACTTTTGACAATGGATCTCTTGGTTCTCGCAACGATGAAGAACGCAGCAAAATGCGATAAGTAATGTGAATTGCAGAATACGTGAATCATCAAATCTCGAACGCATATTGCACTTTTTTAGTTTACTAAAAAAGTATGTCTGTTTGAGTATCAGTAAAATATTCTCATAAAAACATTTTTGTTTTTATGGTTATGAGTGTTTTACAACGATAACAAGTTGTTTCACTTTAAATTGATTTTTTAAATAAGCCAATTTGGTTTTATTTCTAAAATTGGATAAAATTTTCCCGTAAAAAGGAATAAACTTTTCAGTTTTAAAATAAATCTTAATTGGACTTTGTAAAAAAGGAAATTTATTAAATAACTTGATCTCAAATCAGATAAGAGTACCCGCTGAACTTAAGCATATCAATAAGCGGAGGAAAGAAACTAACAAGGATTCCCTTAGTAACGGCGAGTGAAGCGGGAAGAGCTCAAATTTGAAATCTTCAAGGTTCTACCTTGACGAATTGTAGTTTATAGAAGTGTTTTCTGTTAGTAGAGTGGCAAAAGTTCTTTGGAATAGGACATCATAGAGGGTGAGAATCCCGTATTTGGTCATTCTTCTAGCGTTGTGATACACTTTCAACGAGTCGGATTGTTTGGGAATGCAGTCCAAAATGGGTGGTAAATTTCATCTAAAGCTAAATATTGGCGAGAGACCGATAGCGAACAAGTACCGTGAGGGAAAGATGAAACGAACTTTGAAAAGAGAGTTAAACAGTACGTGAAATTGTCAAAAGGGAAGCGTTTGACACCAGTGTTGTTTTTCCGAAAATCAATTACGAATGTTTTGTTTTTGAGGAGTTATGACTTCATCGGCTTGCTTCTCTCTTTATGAAACTTTCTTAATGCACTTTTCGGTTAACAAGTCAACATCAATTTCTTTTGTTGTAAAAGGGTATGAGGAAGGTGGCTTTCTTTTCGGAGAAAGTGTTTATAGCCTTGTGCCTCTGCAATCGGAGAGATTGAGGTCTGCAGCGTAGATCCTTCGGGTTAGATACGTTTGTGCTAAGTTATAGCTTTTCATAGACAACTTGCTGACTATGTTTAGTCTTGTAGCTTACTCGCTTATGCTATTT
>AmBis_87350;Orpinomyces
AAAATAATCACAGTTTTGTGATTTTAATAATCATCCTACCCTTTGTGAATTTGTTTTGTAAAGAAAATTTATGTTGTCTATCCCTGGTGGTTTTTGGAAAAGTTGAAAAACTTTTTCGAATCCTCAGGGACTAGGCTTTCATAGACCTTTTTTTAAATTAAACTTTTTGTATTCATTTGTCTAAAATTTATTTTTAATAATTTAAAAACAACTTTTGACAATGGATCTCTTGGTTCTCGCAACGATGAAGAACGCAGCAAAATGCGATAAGTAATGTGAATTGCAGAATACGTGAATCATCAAATCTTCGAACGCATATTGCACTTTTCTAGTTTACTAGAAAAGTATGTCTGTTTGAGTATCAGTAAAATATTCTCATAAAAAACATTGTTTTTTATGGTTATGAGTGTTTTACAACGATAAACAAGTTGTTTCACTTTAAATTGATTTTTAAAAGCCAATTTGGTTTTATCTAATAAAATTGGATAAAATTTTCCCGTAAAAAGGAATAAACTTTTCAGTTTTAAAAGATAAAACTTTAATTGAGCCTAATAAAAGGAAATTTATTAAAATAACTTGATCTCAATCAGATAAGAGTACCCGCTGAACTTAAGCATATCAATAAGCGGAGGAAAAGAAACTAACAAGGATTCCCTTAGTAACGGCGAGTGAAGCGGGAAGAGCTCAAATTTGAAATCTTCAAGGTTCTACCTTGACGAATTGTAGTTTATAGAAGTGTTTTCTGTTAGTGAGTGGCAAAAGTTCTTTGGAATAGGACATCATAGAGGGTGAGAATCCCGTATTTGGTCATTCTTCTAGCTTGTGATACACTTTCAACGAGTCGGATTGTTTGGGAATGCAGTCCAAAATGGGTGGTAAATTTCATCTAAAGCTAAATATTGGCGAGAGACCGATAGCGAACAAGTACCGTGAGGGAAAGATGAAAAGAACTTGGAAAAGAGAGTTAAACAGTACGTGAAATTGTCAAAAGGGAAGCGTTTGACACCAGTGTTGTTTTTTGAAAATCAATTCGAATGTTTTGATTTTGAGAAGTTATGACTTCATCGGCTTGCTGCTCTCTTTACGAAATTATTGAATGCACTTTTCAGTTAACAAGTCAACATCAATTTCTTTTGTTGTAAAAGGGTATGAGGAAGGTGGCTTCTTTCGGCGAAAGTGTTTATAGCCTTTACCTCTGCAATCGGAGAGATTGAGGTCTGCAGCGTAGATCCTTCGGGGTTAGATACACTTGTGCTAAGCTATAGCCTTGTATAGACAACTTGTTGACTATGCTCAGTCTTGTAGCTTACTCGCTTGTGCTATTTTACCTACGCTTAGGATGTTGAC
>AmBis_90062;AL8
TTTCCATAGGTGAACCTGCGGAAGGATCATTAAAAAATTGGACTCTACGAGAGTCTATTAATAATCCTCACCCTTTGTGAATTTGTTTGTTTGAAATAATTTTTTTAAAAAATTATTGAATGTCTTTCCCTAGTTTGTTTTGGCTTTGCTTGAACATCTAGGGGAATGGCAAACAATAATATTTTAAAGACTTTTTTTAAAATAAAACTTTTGTATTCATTTGTCTAAAATTATTTTTATAATATAAAAACAACTTTTGACAATGGATCTCTTGGTTCTCGCAACGATGAAGAACGCAGCAAAATGCGATAAGTAGTGTGAATTGCAGAATACGTGAATCATCGAATCTTCGAACGCATATTGCACTTTTTTAGTTTACTAAAAAAGTATGTCTGTTTGAGTATCAGTAAAATATTCTCATAAAAAGTTTATTTTTTATGGTTATGAGTGTTTTACAACGATAACAAGTTGTTTCACTTTAAATTCTTTGTTATCAAAAAAAGTCATTAAACTAATTTTAAAGATTTTTTTTAAAATTGGATAAAATTTTCCTGTAAAAAGGAATAACCTAAACAATTTTAAAAAATATTAAAATTAGCGATTTCTTTTGACATAAAAAGGAGAAGTCAAATTAACTTGATCTCAAATCAGATAAGAGTACCCGCTGAACTTAAGCATATCAATAAGCGGAGGAAAAGAAACTAACTAGGATTCCCTCAGTAACGGCGAGTGAAGCGGGAAGAGCTCAAATTTGAAATCTTCAAGGTTCTACCTTGACGAATTGTAGTTTAAAGAAGTGTTTTCTGTTGGTGTTTTGGTAAAAGTTCTTTGGAATAGGACATCATAGAGGGTGAGAATCCCGTATTTGACCATTTCTTCCAGCGTTGTGATACACTTTCAAAGAGTCGGATTGTTTGGGAATGCAGTCCAAAATGGGTGGTAAATTTCATCTAAAGCTAAATATTGGCGAGAGACCGATAGCGAACAAGTACCGTGAGGGAAAGATGAAAAGAACTTTGAAAAGAGAGTTAAACAGTACGTGAAATTGTCAAAAGGGAAGCGTTTGACACCAGTGTTGTTTTCTCGAAAATCAATTAAAAAGAGTTGGATTTTGTATTGTAAGACTTTATCAGCTTACTGTACTTTTTTCTTGCTTTTTTAATGCACTTTTCGTTTAACAAGTCAACATCAATTTCTTTTGTTGTAAAAGGGTCATTGGAAGGTGGCTTTCACTTCGGTGAAAGTGTTTATAGCCTTTGGCTTCTGCAATCGGAGAGATTGAGGTCTGCAGCGTAGATCCTTCGGGGTTAGATACGTAGATGCTAAGTTATAGTTTTTTATAGACAACTTGTTGACTATGATTAATCATGTAGCTTACTCGTTTGCGCTATTTTACCTACGCTTAGGATGTTG
>AmBis_91370;Anaeromyces
TTTCCGTAGGTGAACCTGCGGAAGGATCATTAATAAATTTCCAACGATATGTGTTGGATAATAATAATCATCCTACCCTTTGTGAATTTGTTGTTTGAAATAATTTTTTTTTTAAAAAATTATTAGAATGTCTTTCCCTGAAATTGTGAGGAGCTGTATGGTTGTTCACCATTCAGGGGATAGATTTCTTAGTAATTTTTAGGAAAGACCTTTTTTTAAAATAAAACTTTTTGTATTCATTTGTCTAAATAATTTTTAAATAATAATTTAAAAACAACTTTTGACAATGGATCTCTTGGTTCTCGCAACGATGAAGAACGCAGCAAAATGCGATAAGTAGTGTGAATTGCAGAATACGTGAATCATCGAATCTTCGAACGCATATTGCACTTTTTTAGTTTACTAAAAAAGTATGTCTGTTTGAGTATCAGTAAAATATCTTCATAAAAATTTATTTTTTTATGGTTTTGAGTGTTTACAACGATACAAGTTGTTTCACTTTAAATTGAATTTTTAATGGATTTGAAAATTTCAATTTTTAAAATTGGATAAAATTTTCCTTTACCAAGGAATAACCTAGACAATTTTAAAAATTTTCTTTCAATCCAACCAAAGGAAATTTAAAACAACTTGATCTCAAATCAGATAAGAGTACCCGCTGAACTTAAGCATATCAATAAGCGGAGGAAAAGAAACTAACAAGATTCCCCTAGTAACGGCGAGTGAAGCGGGAAGAGCTCAATTTGAAATCTTAAAGGGTTTCCCTTTACGAATTGTAGTTTAAAGAAGTGTTTCTGTTGGAGTTTCGGTAAAAGTTCTTTGGAATAGGACATCATAGAGGGTGAGAATCCCGTATTTGACCGTTACTTTCCAGCTGTGTGATACGCTTTCAAAGAGTCGGATTGTTTGGGAATGCAGTCCAAAATGGGTGGTAAATTTCATCTAAAGCTAAATATGGCGAGAGACCGATAGCGAACAAGTACCGTGAGGGAAAGATGAAAAGAACTTTGAAAAGAGAGTTAAACAGTACGTGAAATTGTCAAAAGGGAAGCGTTTGACACCAGTGTTGTTTAGTTGAAAATCAATTCAAATAATTTTTGATTTTGAGTAGTATTGACTTCATCAGCTTGCTGCTCTCTTTTCGGAAATTATTGAATGCACTTTTCAGTTAACAAGTCAACATCATTTCTTTTGTTGTAAAAGGGTAAGAGGA
>AmBis_91401;Orpinomyces
TTTCCGTAGGTGAACCTGCGGAAGGATCATTAAAAAATAATCACAGTTTTGTGATTTTAATAATCATCCTACCCTTTGTGAATTTGTTTTGTAAAGAAAATTTATGTTGTCTATCCCTGGTGGTTTTTGGAAAAGTTGAAAAACTTTTTCAAATCCTCAGGACTAGGCTTTCATAGACCTTTTTTTAAATTAAACTTTTTGTATTCATTTGTCTAAAATTTATTTTTAATAATTTAAAAACAACTTTTGACAATGGATCTCTTGATTCTCGCAACGATGAAGAACGCAGCAAAATGCGATAAGTAATGTGAATTGCAGAATACGTGAATCATCAAATCTTCGAACGCATATTGCACTTTTCTAGTTTACTAGAAAAGTATGTCTGTTTGAGTATCAGTAAAATATTCTCATAAAAACATTGTTTTTATGGTTATGAGTGTTTTACAACGATAAACAAGTTGTTTCACTTTAAATTGATTTTTAAAAGCCAATTTTTGGTTTTATCTAATAAAATTGGATAAAATTTTCCCGTAAAAAGGAATAAACTTTTCAGTTTTAAAAGGTAAAACTTTAGTTGAGCCTAATAAAAGGAAATTTAACAAAATAACTTGATCTCAAATCAGATAAGAGTACCCGCTGAACTTAAGCATATCAATAAGCGGAGGAAAAGAAACTAACAAGGATTCCCTTAGTAACGGCGAGTGAAGCGGGAAGAGCTCAAATTTGAAATCTTCAAGGTTCTACCTTGACGAATTGTAGTTTATAGAAGTGTTTTCTGTTAGTGGAGTGGCAAAAGTTCTTTGGAATAGGACATCATAGAGGGTGAGAATCCCGTATTTGGTCATTCCTCCTAGCGTTGTGATACACTTTCAACGAGTCGGATTGTTTGGGAATGCAGTCCAAAATGGTGGTAAATTTCATCTAAAGCTAAATATTGGCGAGAGACCGATAGCGAACAAGTACCGTGAGGAAAGATGAAAAGAACTTTGAAAAGAGAGTTAAACAGTACGTGAAATTGTCAAAAGGGAAGCGTTTGACACCAGTGTTGTTTTTCCGAAAATCAATTACGAATGTTTTATTTTGAGGAGTTATGACTTCATCGGCTTGCTCCTTTCTTTATGAAACTTTCTTAATGCACTTTTCGGTTAACAAGTCAACATCAATTTCTTTTGTTGTAAAAGGGTATGAGGAGGGTGGCTTCTTTTCGGAGAAAGTGTTTATAGCCTTGTGCCTCTGCAATCGGAGAGATTGAGGTCTGCAGCGTAGATCCTTCGGGTTAGATACGTTTGTGCTAAGTTATAGCTTTTCATAGACAACTTGTTGACTATGTTTAGTCTTGTAGCTTACTCGCTGACGCTACTT
>AmBis_93500;Orpinomyces
TTTCCGTAGGTGAACCTGCGGAAGGATCATTAAAAAATAATCACAGTTTTGTGATTTTAATAATCATCCTACCCTTTGTGAATTTGTTTTGTAAAGAAAATTTATGTTGTCTATCCCTGGTGGTTTTTGGAAAAGTTGAAAAACTTTTTCGAATCCTCAGGGACTAGGCTTTCATAGACCTTTTTTTAAATTAAACTTTCTGTATTCATTTGTCTAAAATTTATTTTTAATAATTTAAAAACAACTTTTGACAATGGATCTCTTGGTTCTCGCAACGATGAAGAACGCAGCAAAATGCGATAAGTAATGTGAATTGCAGAATACGTGAATCATCAAATCTTCGAACGCATATTGCACTTTTCTAGTTTACTAAAAAAGTATGTCTGTTTGAGTATCAGTAAAATATTCTCATAAAAAACATTTGTTTTTATGGTTATGAGTGTTTTACAACGATAAACAAGTTGTTTCACTTTAAATTGATTTTTAAAAGCCAATTTGGTTTTATTCTAATAAAATTGGATAAAATTTTCCCGTAAAAAGGAATAAACTTTTCAGTTTTAAAATAAATCTTAATTGAGCCTATGTAAAAGGAAATTTATTAAATAACTTGATCTCAAATCAGATAAGAGTACCCGCTGAACTTAAGCATATCAATAAGCGGAGGAAAAGAAACTAACAAGGATTCCCTTAGTAACGGCGAGTGAAGCGGGAAGAGCTCAAATTTGAAATCTTCAAGGTTCTACCTTGACGAATTGTAGTTTATAGAAGTGTTTTCTGTTAGTGGAGTGGCAAAAGTTCTTTGGAATAGGACATCATAGAGGGTGAGAATCCCGTATTTGGTCATTCCTCCTAGCGTTGTGATACACTTTCAACGAGTCGGATTGTTTGGGAATGCAGTCCAAAATGGGTGGTAAATTTCATCTAAAGCTAAATATTGGCGAGAGACCGATAGCGAACAAGTACCGTGAGGGAAAGGTGAAAAGAACTTTGAAAAGAGAGTTAAACAGTACGTGAAATTGTCAAAAGGGAAGCGTTTGACACCAGTGTTGTTTTTCCGAAAATCAATTACGAATGTTTTGTTTTTGAGGAGTTATGACTTCATCGGCTTGCTCCTTTCTTTATGAAACTTTCTTAATGCACTTTTCGGTTAACAAGTCAACATCAATTTCTTTTGTTGTAAAAGGGTATGAGGAAGGTGGCTTTCTTTTCGGAGAAAGTGTTTATAGCCTTGTGCCTCTGCAATCGGAGAGATTGAGGTCTGCAGCGTAGATCCTTCGGGGTTAGATACGTTTGTGCTAAGTTATAGCTTTTCATAGACAACTTGTTGACTATGTTTAGTCTTGTAGCTTACTCGCTGATGCTATTTTACCTACGCTTAGGATGTTG
>AmBis_93981;Orpinomyces
TTTCCGTAGGTGAACCTGCGGAAGGATCATTAAAAAATAATCACAGTTTATGTGTGATTTAATAATCATCCTACCCTTTGTGAATTTGTTTTGTTGAAAAATTTATGTGGTCTATCCCTGGTGGTTTTTGGAAAAGTTGAAAAACTTTTTCAAATCCTCAGGGACTAGGCTTTCATAGACCTTTTTTTAAATTAAACTTTTTGTATTCATTTGTCTAAAATTTATTTTTAATAATTTAAAAACAACTTTTGACAATGGATCTCTTGGTTCTCGCAACGATGAAGAACGCAGCAAAATGCGATAAGTAATGTGAATTGCAGAATACGTGAATCATCAAATCTTCGAACGCATATTGCACTTTTCTAGTTTACTAGAAAAGTATGTCTGTTTGAGTATCAGTAAAATATTCTCATAAAAAACATTGTTTTTTATGGTTATGAGTGTTTTACAACGATAAACAAGTTGTTTCACTTTAAATTGATTTTTAAAAGCCAATTTTTGGTTTTATCTAATAAAATTGGATAAAATTTTCCCGTAAAAAGGAATAAACTTTTCAGTTTTAATAGTTAAAACTTAATTGTGCCTAATTAAAAGGAAATTTAACAAAATAACTTGATCTCAAATCAGATAAGAGTACCCGCTGAACTTAAGCATATCAATAAGCGGAGGAAAAGAAACTAACAAGGATTCCCTTAGTAACGGCGAGTGAAGCGGGAAGAGCTCAAATTTGAAATCTTCAAGGTTCTACCTTGACGAATTGTAGTTTATAGAAGTGTTTTCTGTTAGTGGAGTGGCAAAAGTTCTTTGGAATAGGACATCATAGAGGGTGAGAATCCCGTATTTGGTCATTCCTCCTAGCGTTGTGATACACTTTCAACGAGTCGGATTGTTTGGGAATGCAGTCCAAAATGGGTGGTAAATTTCATCTAAAGCTAAATATTGGCGAGAGACCGATAGCGAACAAGTACCGTGAGGGAAAGATGAAAAGAACTTTGAAAAGAGAGTTAAACAGTACGTGAAATTGTCAAAAGGGAAGCGTTTGACACCAGTGTTGTTTTTCCGAAAATCAATTACGAATGTTTTGTTTTTAAGAAGTTATGACTTCATCGGCTTGCTTCTTTCTTTACGAAACTTTCTTAATGCACTTTTCGGTTAACAAGTCAACATCAATTTCTTTTGTTGTAAAAGGGTATGAGGAAGGTGGCTTTCTTTTCGGAGAAAGTGTTTATAGCCTTGTGCCTCTGCAATCGGAGAGATTGAGGTCTGCAGCGTAGATCCTTCGGGGTTAGATACATTTGTGCTAAGTTATAGCTTTTCATAGACAACTTGTTGACTATGTTTAGTCTTGTAGCTTACTCGCTTATGCTATTTTACCTACGCTTAGGATGTTGAC
>AmBis_94333;Orpinomyces
TTTCCGTAGGTGAACCTGCGGAAGGATCATTAAAAAATAATCACAGTTTTGTGATTTTAATAATCATCCTACCCTTTGTGAATTTGTTTTGTAAAGAAAATTTATGTTGTCTATCCTGGTGGTTTTTGGAAAGTTGAAAAACTTTTTCGAATCCTCAGGGACTAGGCTTTCATAGACCTTTTTTTAAATTAAACTTTTTGTATTCATTTGTCTAAAATTTATTTTTAATAATTTAAAAACAACTTTTGACAATGGATCTCTTGGTTCTCGCAACGATGAAGAACGCAGCAAAATGCGATAAGTAATGTGAATTGCAGAATACGTGAATCATCAAATCTTCGAACGCATATTGCACTTTTCTAGTTTACTAGAAAAGTATGTCTGTTTGAGTATCAGTAAAATATTCTCATAAAAAACATTGTTTTTTATGGTTATGAGTGTTTTACAACGATAACAAGTTGTTTCACTTTAAATTGATTTTTTAAAATAAGCCAATTTGGTTTTATTTCTAAAATTGGATAAAATTTTCCCGTAAAAAGGAATAAACTTTTCAGTTTTAAAATAAATCTTAAATTGGACTTTGATAAAAAGGAAATTTATTTAAATAACTTGATCTCAAATCAGATAAGAGTACCGCTGAACTTAAGCATATCAATAAGCGGAGGAAAAGAAACTAACAAGGATTCCCTTAGTAACGGCGAGTGAAGCGGGAAGAGCTCAAATTTGAAATCTTCAAGGTTCTACCTTGACGAATTGTAGTTTATAGAAGTGTTTTCTGTTAGTAGAGTGGCAAAAGTTCTTTGGAATAGGACATCATAGAGGGTGAGAATCCCGTATTTGGTCATTCTTTCTAGCTTTGTGATACACTTTCAACGAGTCGGATTGTTTGGGAATGCAGTCCAAAATGGGTGGTAAATTTCATCTAAAGCTAAATATTGGCGAGAGACCGATAGCGAACAAGTACCGTGAGGGAAAGATGAAAAGAACTTTGAAAAGAGAGTTAAACAGTACGTGAAATTGTCAAAAGGGAAGCGTTTGACACCAGTGTTGTTTTTCCGAAAATCAATTACGAATGTTTTATTTTTGAGAAGTTATGACTTCATCGGCTTGCTTCTCTCTTTATGAAACTTTCTTAATGCACTTTTCGGTTAACAAGTCAACATCAATTTCTTTTGTTGTAAAAGGGTATGAGGAAGGTGGCTTTCTTTTCGGAGAAAGTGTTTATAGCCTTGTACCTCTGCAATCGGAGAGATTGAGGTCTGCAGCGTAGATCCTTCGGGGTTAGATACATTTGTGCTAAGTTATAGCTTTTCATAGACAACTTGTTGACTATGTTTAGTCTTGTAGCTTACTCGCTTATGCTATTT
>AmBis_94661;Orpinomyces
TTTCCGTAGGTGAACCTGCGGAAGGATCATTAAAAAATAATCACAGTTTTGTGATTTTAATAATCATCCTACCCTTTGTGAATTTGTTTTGTAAAGAAAATTTATGTTGTCTATCCCTGGTGGTTTTTGGAAAAGTTGAAAAACTTTTTCGAATCCTCAGGGACTAGGCTTTCATAGACCTTTTTTTAAATTAAACTTTTTGTATTCATTTGTCTAAAATTTATTTTTAATAATTTAAAAACAACTTTTGACAATGGATCTCTTGGTTCTCGCAACGATGAAGAACGCAGCAAAATGCGATAAGTAATGTGAATTGCAGAATACGTGAATCATCAAATCTTCGAACGCATATTGCACTTTTCTAGTTTACTAGAAAAGTATGTCTGTTTGAGTATCAGTAAAATATTCTCATAAAAAACATTGTTTTTTATGGTTATGAGTGTTTTACAACGATAAACAAGTTGTTTCACTTTAAATTGATTTTTAAAAGCCAAATTGGTTTTATATAATAAAATTGGATAAAATTTTCCCGTAAAAAGGAATAAACTTTTCAGTTTTAAAAGATAAAACTTTAGTTGAGCCTAATAAAAGGAAATTTAACTAAATAACTTGATCTCAAATCAGATAAGAGTACCCGCTGAACTTAAGCATATCAATAAGCGGAGGAAAAGAAACTAACAAGGATTCCCTTAGTAACGGCGAGTGAAGCGGGAAGAGCTCAAATTTGAAATCTTCAAGGTTCTACCTTGACGAATTGTAGTTTATAGAAGTGTTTCTGTTAGTGGAGTGGCAAAAGTTCTTTGGAATAGGACATCATAGAGGGTGAGAATCCCGTATTTGGTCATTCCTCCTAGCGTTGTGATACACTTTCAACGAGTCGGATTGTTTGGGAATGCAGTCCAAAATGGGTGGTAAATTTCATCTAAAGCTAAATATTGGCGAGAGACCGATAGCGAACAAGTACCGTGAGGGAAAGATGAAAAGAACTTTGAAAAGAGAGTTAAACAGTACGTGAAATTGTCAAAAGGGAAGCGTTTGACACCAGTGTTGTTTTTCCGAAAATCAATTACGAATGTTTTGTTTTGAGGAGTTATGACTTCATCGGCTTGCTCCTTTCTTTACGAAACTTTCTTAATGCACTTTTCGGTTAACAAGTCAACATCAATTTCTTTTGTTGTAAAAGGGTATGAGGAAGGTGGCTTTCTTTTCGGAGAAAGTGTTTATAGCCTTGTGCCTCTGCAATCGAAGAGATTGAGGTCTGCAGCGTAGATCCTTCGGGGTTAGATACGTTTGTGCTAAGTTATAGCTTTTCATAGACAACTTGTTGACTATGTTAGTCTTGTAGCTTACTCGCTTACGCTATTTTACCTACGCTTAGGATGTTG
>AmBis_959;Orpinomyces
TTTCCGTAGGTGAACCTGCGGAAGGATCATTAAAAAATAATCACAGTTTTGTGATTTTAATAATCATCCTACCCTTTGTGAATTTGTTTTGTAAAGAAAATTTATGTTGTCTATCCCTGGTGGTTTTTGGAAAAGTTGAAAAACTTTTTCGAATCCTCAGGGACTAGGCTTTCATAGACCTTTTTTTAAATTAAACTTTTTGTATTCATTTGTCTAAAATTTATTTTTAATAATTTAAAAACAACTTTTGACAATGGATCTCCTGGTTCTCGCAACGATGAAGAACGCAGCAAAATGCGATAAGTAATGTGAATTGCAGAATACGTGAATCATCAAATCTTCGAACGCATATTGCACTTTTCTAGTTTACTAGAAAAGTATGTCTGTTTGAGTATCAGTAAAATATTCTCATAAAAAACATTGTTTTTTATGGTTATGAGTGTTTTACAACGATAAACAAGTTGTTTCACTTTAAATTGATTCTTAAAAGCCAATTTGGTTTTATCTAATAAAATTGGATAAATTTTCCCGTAAAAAGGAATAAACTTTTCAGTTTTAAAAGATAAAACTTTTAATTGAGCCTAATTAAAAGGAAATTTAACTAAATAACTTGATCTCAAATCAGATAAGAGTACCCGCTGAACTTAAGCATATCAATAAGCGGAGGAAAAGAAACTAACAAGGATTCCCTTAGTAACGGCGAGTGAAGCGGGAAGAGCTCAAATTTGAAATCTTCAAGGTTCTACCTTGACGAATTGTAGTTTATAGAAGTGTTTTCTGTTAGTGGAGTGGCAAAAGTTCTTTGGAATAGGACATCATAGAGGGTGAGAATCCCGTATTTGGTCATTCCTCCTAGCGTTGTGATACACTTTCAACGAGTCGGATTGTTTGGGAATGCAGTCCAAAATGGGTGGTAAATTTCATCTAAAGCTAAATATTGGCGAGAGACCGATAGCGAACAAGTACCGTGAGGGAAAGATGAAAAGAACTTGAAAAGAGAGTTAAACAGTACGTGAAATTGTCAAAAGGGAAGCGTTTGACACCAGTGTTGTTTTTCGAAAATCAATTCAATATTCTTGTTTTTGAGTAGTATGACTTCATCGGCTTGCTCCTTTCTTTCGAAACTTATTAATGCACTTTTCAGTTAACAAGTCAACATCAATTTCTTTTGTTGTAAAAGGGTATGAGGAAGGTGGCTTTCTTTTCGGAGAAAGTGTTTATAGCCTTGTGCCTCTGCAATCGGAGAGATTGAGGTCTGCGGCGTAGATCCTTCGGGGTTAGATACGTTTGTGCTAAGTTATAGCTTTTCATAGACAACTTGTTGACTATGTTTAGTCTTGTAGCTTACTCGCTGATGCTATTTTACCTACGCTTAGGATGTTG
>AmBis_96546;Orpinomyces
TTTCCGTAGGTGAACCTGCGGAAGGATCATTAAAAAATAATCACAGTTTTGTGATTTTAATAATCATCCTACCCTTTGTGAATTTGTTTTGTAAAGAAAATTTATGTTGTCTATCCCTGGTGGTTTTTGGAAAGTTGAAAAACTTTTTCGAATCCTCAGGGACTAGGCTTTCATAGACCTTTTTTTAAATTAAACTTTTTGTATTCATTTGTCTAAAATTTATTTTTAATAATTTAAAAACAACTTTTGACAATGGATCTCTTGGTTCTCGCAACGATGAAGAACGCAGCAAAATGCGATAAGTAATGTGAATTGCAGAATACGTGAATCATCAAATCTTCGAACGCATATTGCACTTTTCTAGTTTACTAGAAAAGTATGTCTGTTTGAGTATCAGTAAAATATTCTCATAAAAAACATTGTTTTTTATGGTTATGAGTGTTTTACAACGATAAACAAGTTGTTTCACTTTAAATTGATTTTTAAAAGCCAATTTTGGTTTTATCTAATAAAATTGGATAAAATTTTCCCGTAAAAAGGAATAAACTTTTCAGTTTTAAAAGGTAAAACTTTATTGAGCCTAATAAAAGGAAATTTAACAAATAACTTGATCTCAAATCAGATAAGAGTACCCGCTGAACTTAAGCATATCAATAAGTGGAGGAAAGAAACTAACAAGGATTCCCTTAGTAACGGCGAGTGAAGCGGGAAGAGCTCAAATTTGAAATCTTCAAGGTTCTACCTTGACGAATTGTAGTTTATAGAAGTGTTTTCTGTTAGTGGAGTGGCAAAAGTTCTTTGGAATAGGACATCATAGAGGGTGAGAATCCCGTATTTGGTCATTCCTCCTAGCGTTGTGATACACTTTCAACGAGTCGGATTGTTTGGGAATGCAGTCCAAAATGGGTGGTAAATTTCATCTAAAGCTAAATATTGGCGAAAGACCGATAGCGAACAAGTACCGTGAGGGAAAGATGAAAAGAACCTTGAAAAGAGAGTTAAACAGTACGTGAAATTGTCAAAAGGGAAGCGTTTGACACCAGTGTTGTTTTTCCGAAAATCAATTACGAATGTTTTATTTTTGAGGAGTTATGACTTCATCGGCTTGCTCCTTTCTTTATGAAACTTTCTTAATGCACTTTTCGGTTAACAAGTCAACATCAATTTCTTTTGTTGTAAAAGGGTATGAGGAAGGTGGCTTTCTTTTCGGAGAAAGTGTTTATAGCCTTGTGCCTCTGCAATCGGAGAGATTGAGGTCTGCAGCGTAGATCCTTCGGGGTTAGATACGTTTGTGCTAAGTTATAGCTTTTCATAGACAACTTGTTGACTATGTTTAGTCTTGTAGCTTACTCGCTGATGCTATTTTACCTACGCTTAGGATGTTG
>AmBis_9705;Orpinomyces
GAAGTAAAGTCGTAACAAGGTTTCCGTAGGTGAACCTGCGGAAGGATCATTAAAAATAATCACTGTATTGTGATTTTAATAATCATCCTACCCTTTGTGAATTTGTTTTGTAAAGAAAATTTATGTTGTCTATCCCTGGTGGTTTTTGGAAAAGTTGAAAAACTTTTTCGAATCCCAGGGACTAGGCTTTCATAGACCTTTTTTTTAAATTAAACTTTTTGTATTCATTTGTCTAAAATTTATTTTAATAATTTAAAAACAACTTTCGACAATGGATCTCTTGGTTCTCGCAACGATGAAGAACGCAGCAAAATGCGATAAGTAATGTGGATTGCAGAATACGTGAATCATCAAATCTTCGAACGCATATTGCACTTTTCTAGTTTACTAGAAAAGTATGTCTGTTTGAGTATCAGTAAATATTCTCATAAAAAACATTGTTTTTTATGGTTATGAGTGTTTTACAACGATAAACAAGTTGTTTCACTTTAAATTGATTTTTAAAAGCCAATTTGGTTTTATCTAATTAAAATTGGATAAAATTTTCCCGTAAAAAGGAATAAACTTTTCAGTTTTAAAAGGTAAAACTTTAGTTGAGCCTAATAAAAGGAAATTTAACAAATAACTTGATCTCAAATCAGATAAGAGTACCCGCTGAACTTAAGCATATCAATAAGCGGAGGAAAAGAAACTAACAAGGATTCCCTTAGTAACGGCGAGTAAGCGGGAAGAGCTCAAATTTGAAATCTTCAAGGTTCTACCTTGACGAATTGTAGTTTATAGAAGTGTTTTCTGTTAGTAGAGTGGCAAAAGTTCTTTGGAATAGGACATCATAGAGGGTGAGAATCCCGTATTTGGTCATTCTTTCTAGCTTTGTGATACACTTTCAACGAGTCGGATTGTTTGGGAATGCAGTCCAAAATGGGTGGTAAATTTCATCTAAAGCTAAATATTGGCGAGAGACCGATAGCGAACAAGTACCGTGAGGGAAAGATGAAAAGAACTTTGAAAAGAGAGTTAAACAGTACGTGAAATTGTCAAAAGGGAAGCGTTTGACACCAGTGTTGTTTTTCCGAAAATCAATTACGAATGTTTTGTTTTTGAGGAGTTATGACTTCATCGGCTTGCTCCTTTCTTTACGAAACTTCTTAATGCACTTTTCGGTTAACAAGTCAACATCAATTTCTTTTGTTGTAAAAGGGTATGAGGAAGGTGGCTTTCTTTTCGGAGAAAGTGTTTATAGCCTTGTGCCTCTGCAATCGGAGAGATTGAGGTCTGCAGCGTAGATCCTTCGGGGTTAGATACGTTTGTGCTAAGTTATAGCTTTTCATAGACAACTTGTTGACTATGTTTAGTCTTGTAGCTTACTCGCTGACGCTATTTTACCTACGCTTAGGATGTTGAC
>AmBis_97178;Orpinomyces
TTTCCGTAGGTGAACCTGCGGAAGGATCATTAAAAAATATCACACGTTTTATGGTGTGATTTAATAATCATCCTACCTTTGTGAATTTGTTTTGTTTAAAATTTATGTTGTCTATCCCTGATGGTTTTTGGAAAAGTTGAAAAACTTTTCGAATCCTCAGGGACTAGGCTTTCATAGACCTTTTTTTAAAATTCAACTTTTGTATTCATTTGTCTAAATTATTTTTATAATATAAAAACAACTTTTGACAATGGATCTCTTGGTTCTCGCAACGATGAAGAACGCAGCAAAATGCGATAAGTAATGTGAATTGCAGAATACGTGAATCATCAAATCTTCGAACGCATATTGCACTTTTTAGTTTACTAAAAAGTATGTCTGTTTGAGTATCAGTAAAATATTCTCATAAAAAACATTGTTTTTATGGTTATGAGTGTTTTACAACGATAACAAGTTGTTTCACTTTAAATTGATTTTTAAAAGCCAATTTGGTTTTATCTAATAAAATTGGATAAAATTTTCCCGTAAAAAGGAATAAACTTTTCAGTTTTAAAAGATAAAACTTTCATTGAGCCTAATTAAAAGGAAATTTAACTAAATAACTTGATCTCAAATCAGATAAGAGTATCCGCTGAACTTAAGCATATCAATAAGCGGAGAAAAGAAACTAACAAGGATTCCCTTAGTAACGGCGAGTGAAGCGGGAAGAGCTCAAATTTGAAATCTTCAAGGTTCTACCTTGACGAATTGTAGTTTAGTAGAAGTGTTTTCTGTTAGTGGAGTGGCAAAGTTCTTTGGAATAGGACATCATAGAGGTGAGAATCCCGTATTTGGTCATTCCTTCCTAGCGTTGTGATACACTTTCAACGAGTCGGATTGTTTGGGAATGCAGTCCAAAATGGGTGGTAAATTTCATCTAAAGCTAAATATTGGCGAGAGACCGATAACGAACAAGTACGTGAGGAAAGATGAAAAGAACTTTGAAAAGAGAGTTAAACAGTACGTGAAATTGTCAAAAGGGAAGCGTTTGACACCAGTGTTGTTTTTCCGAAAATCAATTACGAATGTTTTATTTTTGAGAGTTATGACTTCATCGGCTTGCTCTTTCTTTACGAAACTTTCTTAATGCACTTTTCGGTTAACAAGTCAACATCAATTTCTTTTGTTGTAAAAGGGTATGAGGAAGGTGGCTTTCTTTTCGGAGAAAGTGTTTATAGCCTTGTACCTCTGCAATCGGAGAGATTGAGGTCTGCAGCGTAGATCCTTCGGGGTTAGATACATTTGTGCTAAGTTATAGTTTTCATAGACAACATGTTGACTATGATAATCATGTAGCTTACTCGCTTATGCTATTT
>AmBis_98353;AL8
AAAAGTCGTAACAGGGTTTCCGTAGGTGAACCTGCGGAAGGATCATTAAAAAATATCACACGTTTTATGGTGTGATTTAATAATCATCCTACCCTTTGTGAATTTGTTTTGTATTTGAAAATTTATGTGGTCTATCCCTGATGGTTTTTGGGAAAGTTGAGAAACTTTTTCGAATCCTCAGGGACTAGGCTTTCATAGACCTTTTTTTAAATTCAACTTTTTGTATTCATTTGTCAAAATTTATTTTTAATAATTTAAAAACAACTTTTGACAATGGATCCTTGGTTCTCGCAACGATGAAGAACGCAGCAAAATGCGATAAGTAATGTGAATTGCAGAATACGTGAATCATCGAATCTTCGAACGCATATTGCACTTTTTTGGTTTACCAAAAAAGTATGTCTGTTTGAGTATCAGTAAAATATTCTCATAAAAACTTTTTTGTTTTTATGGTTATGAGTGTTTTACAACGATAAACAAGTTGTTTCACTTTAAATTCTTTGTCTTTTAAAAAATCATTAAAAACTGATTTTTTTTTAAAATTGGATAAAATTTTCCCGTAAAAAGGAATAACCTAAACAATTTTAAGAATTAAATTAGTTTGATTTTTTAAAAGATCTAACAAGGAAAAAAAAGTAAAAATGAACTTGATCTCAAATCAGATAAGAGTACCCGCTGAACTTAAGCATATCAATAAGCGGAGGAAAAGAAACTAACTAGGATTCCCTCAGTAACGGCGAGTGAAGCGGGAAGAGCTCAAATTTGAAATCTTCAAGGTTCTACCTTGACGAATTGTAGTTTAAAGAAGTGTTTTCTGTTGGAGTTTTGGTAAAAGTTCTTTGGAATAGGACATCATAGAGGGTGAGAATCCCGTATTTGACCATTATTTCCAACTTGTGATACACTTTCAAAGAGTCGGATTGTTTGGGAATGCAGTCCAAAATGGGTGGCAAATTTCATCTAAAGCTAAATACTGGCGAGAGACCGATAGCGAACAAGTACCGTGAGGGAAAGATGAAAAGAACTTTGAAAAGAGAGTTAAACAGTACGTGAAATTGTCAAAAGGGAAGCGTTTGACACCAGTGTTGTTTTCTCGAAAATCAATTAAAAATGGCCGGATTTTGTGTTGTATTGACTTTATCAGCTTTCTGCACTTTTTTCTTGTCTTTTTTAATGCACTTTTCGTTTAACAAGTCAACATCGATTTCTTTTGTTGTAAAAGGGTCATTGGAAGGTGGCTTTCTTTCGGTGAAAGTGTTTATAGCCTTTGACTCTGCAATCGGAGAGATTGAGGTCTGCAGCGTAGATCCTTCGGGGTTAGATGCATTTGTGCTAAGTTATAGCTTTCATAGACAACATGTTGACTATGATAATCATGTAGCTTACTCGCTATGTCATTTTACCTACGCTTAGGATGTTGAC
>AmBis_98834;Orpinomyces
TTTCCGTAGGTGAACCTGCGGAAGGATCATTAAAAATATCACAGTTTTTGTGATTTAATAATCATCCTACCCTTTGTGAATTTGTTTTGTTAGAAAATTTATGTGGTCTATCCCTGGTGGTTTTTGGAAAAGTTGAAAAACTTTTTCGAATCCTCAGGGACCAGGCTTTCATAGACCTTTTTTAAATTAAACTTTTTGTATTCATTTGTCTAAAATTTATTTTTAATAATTTAAAACAACTTTTGACAATGGATCTCTTGGTTCTCGCAACGATGAAGAACGCAGCAAAATGCGATAAGTAATGTGAATTGCAGAATACGTGAATCATCAAATCTTCGAACGCATATTGCACTTTTTTAGTTTACTAAAAAGTATGTCTGTTTGAGTATCAGTAAAATATTCTCATAAAAACATTGTTTTTTATGGTTATGAGTGTTTTACAACGATAACAAGTTGTTTCACTTTAAATTGATTTTTAAAAGCCAATTTGGTTTTATTATTAAAATTGGATAAATTTTCCCGTAAAAAGGAATAAACTTTTCAGTTTTAAAATAAACTTTAATTGAGCCTTGATAAAAGGAAATTTAATTAAATAACTTGATCTCAAATCAGATAAGAGTACCCGCTGAACTTAAGCATATCAATAAGCGGAGGAAAAGAAACTAACAAGGATTCCCTTAGTAACGGCGAGTGAAGCGGGAAGAGCTCAAATTTGAAATCTTCAAGGTTCTACCTTGACGGATTGTAGTTTATAGCAGTGTTTTCTGTTAGTGAGTGGCAAAGTTCTTTGGAATAGGACATCATAGAGGGTGAGAATCCCGTATTTGGTCATTCTCTAGCGTTGTGATACACTTTAACGAGTCGGATTGTTTGGGAATGCAGTCCAAAATGGGTGGTAAATTTCATCTAAAGCTAAATATTGGCGAGAGACCGATAGCGAACAAGTACCGTGAGGGAAAGATGAAAAGAACTTTGAAAAGAGAGTTAAACAGTACGTGAAATTGTCATAAGGGAAGCGTTTGACACCAGTGTTGTCTTTCCGAAAATCAATTACGAATGTTTTGTTTTTGAGAGTTATGACTTCATCGGCTTGCTCTCTCTTTATGAAACTTTCTTAATGCACTTTCGGTTAACAAGTCAACATCAATTTCTTTGTTGTAAAAGGGTATGAGGAAGGTGGCTTTCTTTTCGGAGAAAGTGTTTATAGCCTTGTACCTCTGCAATCGGAGAGATTGAGGTCTGCAGCGTAGATCCTTCGGGTTAGATACTTTGTGCTAAGTTATAGCTCTTCATAGACAACTTGTTGACTATGTTAGTCTTGTAGCTTACTCGCTGACGCTATTT
>Aoud18_100019;SK4
TCACCATTAATAATCCTACCCTTTGTGAATTTGTTTGTGTAATAATTTTTTCCAATGAAAAATTATTTGTCTATCCTGAAGAAAAGTAGAATATACTTTTTTTAGGAGTAGATTTTAATAATTTTTCAGTGAAAAGACCTTTTTTTAAATTAAACTTTTGTATTCATTGTCTAAATTGTAAAAAAATAATTTAAAAACAACTTTTGACAATGGATCTCTTGGTTCTCGCAACGATGAAGAACGCAGCAAAATGCGATAAGTAATGTGAATTGCAGAATACGTGAATCATCAAATCTTCGAACGCATATTGCACTTTTTAGTTTACTAAAAAGTATGTCTGTTTGAGTATCAGTAAAATATTCTCATAAAAGCGTTGCGCTTTTTATGGTTATGAGTGTTTTACAACGATAACAAGTTGTTTCACTTTAAATTCATTTTTAAAGCCATCCGTTTGGTTTTAAAAATAATTAAAATTGGATAAAATTTTCCTGTAAAAGGATAACCTATTTCAGTTTTAGTTTTTTAAATCCAAGGCCAAGGCCAAACAAAAGGAATTTCAATACAATCAACTTGATCTCAAATCAGATAAGAGTACCCGCTGAACTTAAGCATATCATAGCGGAGGAAAGAAACTAACAAGGATTCCCTTAGTAACGGCGAGTGAAGCGGGAAGAGCTCAAATTTGAAATCTTCAAGGTTCTACCTTGACGAATTGTAGTTTAAAGAAGTGTTTTCTGTTAGTGGAGTGGCAAAGTTCTTTGGAATAGGACATCATAGAGGGTGAGAATCCCGTATTGGTCATTCCTCCTAGCTTTGTGATACACTTTCAAAGAGTCGGATTGTTTGGAATGCAGTCCAAAATGGGTGGTAAATTTCATCTAAAGCTAAATACTGGCGAGAGACCGATAGCGAACAAGTACCGTGAGGGAAAGATGAAAAGAACTTTGAAAGAGAGTTAAACAGTACGTGAAATTGTCAAAAGGAAGCGTTTGACACCAGTGTTGTTGTGGAGAAATCAATTGTGTGGAACGGGTTGTTGTGGGTTGAGACCTTATCAGCTCTCCTTACTCTTTACCTTTTCACGCAATGCACTTTCTCTTTAACAAGTCAACATCAATTTCTTTTGTTGTAAAAGGGTCAGCGGAAGGTGGCTTTCTTTCGGAGAAAGTGTTTATAGCCGTTGATCTCTACAATCGGAGAGATTGAGGTCTGCAGCGTAGATCCTTCGGGTTAGATACGTCGGTGCTAAGTTATAATCCTATATAGACAACTTGTGACTATATTCGATCATGTAGCTTACTCGCTGACGCTATTTTACCTACGCTTAG
>Aoud18_100222;Neocallimastix
TTTCCGTAGGTGAACCTGCGGAAGGATCATTAAAAAATATCACTCGATTGAGAGTGATTTAATAATCATCCTACCCTTTGTGAATTTGTTGTTTGAAATAATTTTTTTTGATTTTAAAAAAAAATTATTTATGGTTTTGTCTATCCCTAAAATTGGTTTGTTTGTTGTAAAAGACAAGTGAATCAATTTAGGGAATAGGCTTTCATAAATAAGTTTTTTTTAAAGTCTTAAAGACCTTTTTTTAAAATTAAACTTTTGTATTCATTTGTCTAAATTTTTTTTAAAATAATTTAAAAACAACTTTTGACAATGGATCTCTTGGTTCTCGCAACGATGAAGAACGCAGCAAAATGCGATAAGTAATGTGAATTGCAGAATACGTGAATCATCAAATCTTCGAACGCATATTGCACTTTTTTAGTTTACTAAAAAAGTATGTCTGTTTGAGTATCAGTAAAATATTCTCATAAAAACATTTTTTGTTTTTATGGTTATGAGTGTTTTACAACGATAAACAAGTTGTTTCACTTTAAATTCATTTTAATTAAGACCTTTATGGTTTTAATAATTAAAATTGGATAAAATTTTCCCGTAAAAAGGAATAAACTTTTCAGTTTTAGTTAGAGAAATCTCGGTCCGATTTTAAAAGGAAATTTATTTTAAATAACTTGATCTCAAATCAGATAAGAGTACCAGCTGAACTTAAGCATATCAATAAGCGGAGGAAAAGAAACTAACAAGGATTCCCTTAGTAACGGCGAGTGAAGCGGGAAGAGCTCAAATTTGAAATCTTCAAGGTTCTACCTTGACGAATTGTAGTTTAAAGAAGTGTTTTCTGTTAGATGAGTAGCAAAAGTTCCTTGGAATGGGACATCATAGAGGGTGAGAATCCCGTATTTGGTTATTCATTCTAGCTTTGTGATACACTTTCAAAGAGTCGGATTGTTTGGGAATGCAGTCCAAAATGGGTGGTAAATTTCATCTAAAGCTAAATGTTGGCGAGAGACCGATAGCGAACAAGTACCGTGAGGGAAAGATGAAAAGAACTTTGAAAAGAGAGTTAAACAGTACGTGAAATTGTCAAAAGGGAAGCGTTTGACACCAGTGTTGTTTTTCCGAAAATCAATTACGAATGGCTTGATTTTGTGTTGTATTGACCTTATCAGCTTTCTTCACTTTTTTCGAGTCTTTCTTAATGCACTTTTCGGTTAACAAGTCAACATCAATTTCTTTTGTTGTAAAAGAGTATTCGGAAGGTGGCATTCTTTTCGGAGAAAGTGTTTATAGCCCTATACTTCTACAATCGGAGAGATTGAGGTCTGCAGCGTAGATCCTTCGGGGTTAGATACATTTGTGCTAAGTTGTAGCTTTTCATAGACAACTTGTTGACTATGTTTAGTCATGCGGCTTACTCGCTTATGCTATTT
>Aoud18_100338;RH5
TTTCCGTAGGTGAACCTGCGGAAGGATCATTAAAAAATTCTGCCATTGTTTGGTGGAAACAATAATCATCCTACCCTTTGTGATTTGTTGTTTGTAATAATTTTTTAAAAGAAAAATTATTTACTGTCTATCCCTGGATAGTAAAAGTTGGAAGGAGTAATCTAGAAAACTTTTGCTTTCAGGGAATAGTATGTAATAAATTTTTCATTTAAAGACCTTTTTTTTAAATTAAACTTTTGTATTCATTTGTCTAAAATTTATTTTTAAATAATTTAAAAACAACTTTTGACAATGGATCTCTTGGTTCTCGCAACGATGAGAACGCAGCAAAATGCGATAAGTAGTGTGAATTGCAGAATACGTGAATCATCAAATCTTCGAACGCATATTGCACTTTTTTAGTTTACTAAAAAAGTATGTCTGTTTGAGTATCAGTAAAATATTCTCAATAAACTTTTTGTTTATTGGTTATGAGTGTTTTACAACGATACAAGTTGTTTCACTTTAAATTGACTTATTAAAACCTATCCATTTAGGTCAATTTTTAAAATTGGATAAAATTTTCCTGTAAAAAGGAATAACTTGACAGTTTTAAAGAAAGATCTAAAAGGTTTTCTTAAAAGGAAATTTATAATAAACTAACTTGATCTCAAATCAGATAAGAGTACCCGCTGAACTTAAGCATATCAATAAGCGGAGGAAAAGAAACTAACAAGGATTCCCCTAGTAACGGCGAGTGAAGCGGGAAGAGCTCAAATTTGAATCTTCAAGGGTTTCCCTTGACGAATTGTAGTTTATAGAAGTGTTTTCTGTTAGAGAGGTGGTAAAAGTTCTTTGGAATAGGACATCATAGAGGGTGAGAATCCCGTATTTGATCACTTTCTACTAACGTTGTGATACACTTTCAACGAGTCGGATTGTTTGGGAATGCAGTCCAAAATGGGTGGTAAATTTCATCTAAAGCTAAATATTGGCGAGAGACCGATAGCGAACAAGTACCGTGAGGGAAAGATGAAAAGAACTTTGAAAAGAGAGTTAAACAGTACGTGAAATTGTCAAAAGGGAAGCGTTTGACACCAGTGTTGTTTTTCCGAAAATCAATTACGAATGGCGGGATTCTAAGTTTCATGACCTTAAAAGCTTGTTTCTTTCTTTTCCTGTCTTTCTTAATGCACTTTTCGGTTAACAAGTCAACATCAATTTCTTTTGTTGTAAAAGGTTAAGAGGAAGGTGGCTTTACTTTCGGGTAAAGTGTTTATAGCCTTTTAACTCTGCAATCGGAGAGATTGAGGTCTGCAGCGTAGATCCTTCGGGGCTAGATACGTTTGTGCTAGTTATAGCTTTTCATAGACAACTTGTTGACTATGTTTAGTCTTGTAGCTTACTCGCAGATGCTATTT
>Aoud18_100431;Piromyces
TTTCCGTAGGTGAACCTGCGGAAGGATCATTAAAAAATGGTACTCTATTTGTGAGTGCATTAATAATCCATCCTACCCTTTGTGAATTTGTTGTATGAAATAATTTTTTTTAAAAAAAATTATTGAATGTCTTTCCCTGTTGAAAAGTTTGGTCGTAAGACTTGATTTTTCACAGGGGATAGTCAATAATTTTTTTAAAAAGACCCTTTTTTAAATAAAACTTTTTGTATTCATTTGTCTAAAAATTATTTTTATAATATAAAAACAACTTTTGACAATGGATCTCTTGGTTCTCGCAACGATGAAGAACGCAGCAAAATGCGATAAGTAGTGTGAATTGCAGAATACGTGAATCATCGAATCTTCGAACGCATATTGCACTTTTTTAGTTTACTAAAAAAGTATGTCTGTTTGAGTATCAGTAAAATATTCTCATAAAAACTTTTTTGTTTTTATGGTTATGAGTGTTTTACAACGATACAAGTTGTTTCACTTTAAATTTTTTTTTAAAATTTGAATTTTTCTAATTTTAAATTAAAATTGGATAAAATTTTCCTGTAAAAAGGAATAATTAAACAATTTTAAATTGAATTTAGAAAATCCAAAATAAAAGGAAAATTTATTACAAAATAACTTGATCTCAAATCAGATAAGAGTACCCGCTGAACTTAAGCATATCAATAAGCGGAGGAAAAGAAACTAACAAGGATTCCCTTAGTAACGGCGAGTGAAGCGGGAAGAGCTCAAATTTGAAATCTTCAAGGTTTTACCTTGACGAATTGTAGTTTAAAGAAGTGTTTTCTGTTGAAGTTTCGGTAAAAGTTCTTTGGAATAGGACATCATAGAGGGTGAGAATCCCGTATTTGACCGTTATTTTCAGCTGTGTGATACACTTTCAAAGAGTCGGATTGTTTGGGAATGCAGTCCAAAATGGGTGGTAAATTTCATCTAAAGCTAAATATTGGCGAGAGACCGATAGCGAACAAGTACCGTGAGGGGAAGATGAAAAGAACTTTGAAAAGAGAGTTAAACAGTACGTGAAATTGTCAAAAGGGAAGCGTTTGACACCAGTGTTGTTTTCTCGAAAATCAATTAAAAATGGCTTGATTTTGTGTTGTATTGACCTTAAAAGCTTTCTTCACTTTTTTCATGTCTTTTTTAATGCACTTTTCGTTTAACAAGTCAACATCAGTTTCTTTTGTTGTAAAAAGGTCATTGGAAGGTGGCTTTCTTTTCGGAGAAAGTGTTTATAGCCTTTGACTCCTGCAATCGGAGAGACTGAGGTCTGCAGCGTAGATCCTTTTTGGATTAGATTCATTTGTGCTAAGTTATAGCTTTTTATAGACAACTTGTTGACTATATTTAGTCTTGTAGCTTACTCGCTTATGTAATTT
>Aoud18_100440;SK4
ATAATTTTTTCCAATGAAAAAATTATTTGTCTATCCCTGAAGAAAAGTAGAATATACTTTTTTTTAGGGAGTAGATTTTAATAATTTTTTCAGTGAAAAGACCTTTTTTTTAAATTAAACTTTTGTATTCATTTGTCTAAATTGTAAAAAAAATAATTTAAAAACAACTTTTGACAATGGATCTCTTGGTTCTCGCAACGATGAAGAACGCAGCAAAATGCGATAAGTAATGTGAATTGCAGAATACGTGAATCATCAAATCTTCGAACGCATATTGCACTTTTTTAGTTTACTAAAAAAGTATGTCTGTTTGAGTATCAGTAAAATAATCTCATAAAAGCGTTGCGCTTTTTATGGTTATGAGTGTTTTACAACGATAAACAAGTTGTTTCACTTTAAATTCATTTTTTAAAGCCATCCGTTTGGTTTTAAAAATAATTAAAATTGGATAAAATTTTCCTGTAAAAAGGAATAACCTATTTCAGTTTTAGTTTTTTTAAATCCAAGGCCAAGGCCAAACAAAAGGAATTTTCAAATACAATCAACTTGATCTCAAATCAGATAAGAGTACCCGCTGAACTTAAGCATATCAATAAGCGGAGGAAAAGAAACTAACAAGGATTCCCTTAGTAACGGCGAGTGAAGCGGGAAGAGCTCAAATTTGAAATCTTCAAGGTTCTACCTTGACGAATTGTAGTTTAAAGAAGTGTTTTCTGTTAGTGGAGTGGCAAAAGTTCTTTGGAATAGGACATCATAGAGGGTGAGAATCCCGTATTTGGTCATTCCTCCTAGCTTTGTGATACACTTTCAAAGAGTCGGATTGTTTGGGAATGCAGTCCAAAATGGGTGGTAAATTTCATCTAAAGCTAAATACTGGCGAGAGACCGATAGCGAACAAGTACCGTGAGGGAAAGATGAAAAGAACTTTGAAAAGAGAGTTAAACAGTACGTGAAATTGTCAAAAGGGAAGCGTTTGACACCAGTGTTGTTGTGGAGAAATCAATTGTGTGGAACGGGTTGTTGTGGGGTTGAGACCTTATCAGCTCTCCTTACTCTTTACCTTTTTCACGCAATGCACTTTCTCTTTAACAAGTCAACATCAATTTCTTTTGTTGTAAAAGGGTCAGCGGAAGGTGGCTTTCTTTTCGGAGAAAGTGTTTATAGCCGTTGATCTCTACAATCGGAGAGATTGAGGTCTGCAGCGTAGATCCTTCGGGGTTAGATACGTCGGTGCTAAGTTATAATCCTATATAGACAACTTGTTGACTATATTCGATCATGTAGCTTACTCGCTGGCGCTATTTTACCTACGCTTAGGATGTTG
>Aoud18_100524;SK4
TTTCCGTAGGTGAACCTGCGGAAGGACCATTAAAAAATGGTGTGGCCTTTATTGTTGGTCACCATTAATAATCCTACCCTTTGTGAATTTGTTTGTGTAATAATTTTTTTCCAATGAAAAAATTATTTGTCTATCCCTGAAGAAATAGCTTGTAAAAGTTATTTTTTAGGGAGTAGATTTTAATAATTTTTTCAGTGAAAAGACCTTTTTTTTAAATTAAACTTTTGTATTCATTTGTCTAAATTTGTAAAAAATAATTTAAAAACAACTTTTGACAATGGATCTCTTGGTTCTCGCAACGATGAAGAACGCAGCAAAGTGCGATAAGTAATGTGAATTGCAGAATACGTGAATCATCAAATCTTCGAACGCATATTGCACTTTTTTAGTTTACTAAAAAGTATGTCTGTTTGAGTATCAGTAAAATATTCTCATAAAAGCGTTGCGTTTTATGGTTATGAGTGTTTTACAACGATAAACAAGTTGTTTCACTTTAAATTCATTTTTAAAGCCGTTTTAATGGTTTTAAAAATAATTAAAATTGGATAAAATTTTCCCGTAAAAAGGAATAAACTATTTCAGTTTTAGTTTTTTTAAATCCAAGGCCAAACAAAAGGAATTTTCAAATACAATCAACTTGATCTCAAATCAGATAAGAGTACCCGCTGAACTTAAGCATATCAATAAGCGGAGGAAAAGAAACTAACAAGGATTCCCTTAGTAACGGCGAGTGAAGCGGGAAGAGCTCAAATTTGAAATCTTCAAGGTTCTACCTTGACGAATTGTAGTTTAAAGAAGTGTTTTCTGTTAGCGGAGTGGCAAAAGTTCTTTGGAATAGGACATCATAGAGGGTGAGAATCCCGTATTTGGTCATTCCTTCTAGCTTTGTGATACACTTTCAAAGAGTCGGATTGTTTGGGAATGCAGTCCAAAATGGGTGGTAAATTTCATCTAAAGCTAAATACTGGCGAGAGACCGATAGCGAACAAGTACCGTGAGGGAAAGATGAAAAGAACTTTGAAAAGAGAGTTAAACAGTACGTGAAATTGTCAAAAGGGAAGCGTTTGACACCAGTGTTGTTGTGGAGAAATCAATTGTGTGGAACGGGTTGTTGTGGGGTTGAGACCTTATCAGCTCTCCTTACTCTTTACCTTTTTCACGCAATGCACTTTCTCTTTAACAAGTCAACATCAATTTCTTTTGTTGTAAAGGGTCAGCGGAAGGTGGCTTTCTTTTCGGAGAAAGTGTTTATAGCCGTTGATCTCTACAATCGGAGAGATTGAGGTCTGCAGCGTAGATCCTTCGGGGTTAGATACGTCGGTGCTAAGTTATAATCCTATATAGACAACTTGTTGACTATATTCGATCTTGTAGCTTACTCGCTGGCGCTATTT
>Aoud18_100620;SK4
TTTCCGTAGGTGAACCTGCGGAAGGATCATTAAAAAATGGAGTGGCCGTTGTTTTGGTCACCATTAATAATCCTACCCTTTGTGAATTTGTTTTGTGTAATAATTTTTTTCCAATGAAAAAATTATTTGCCTATCCCTGAAGAAAAGTAGAATATACTTTTTTTTAGGGAGTAGATTTTAATAATTTTTTCAGTGAAAAGACCTTTTTTTTAAATTAAACTTTTGTATTCATTTGTCTAAATTGTAAAAAAAATAATTTAAAAACAACTTTTGACAATGGATCTCTTGGTTCTCGCAACGATGAAGAACGCAGCAAAATGCGATGAGTAATGTGAATTGCAGAATACGTGAATCATCAAATCTTCGAACGCATATTGCACTTTTTTAGTTTACTAGAAAAGTATGTCTGTTTGAGTATCAGTAAAATATTCTCATAAAAGCGTTGCGCTTTTTATGGTTATGAGTGTTTTACAACGATAAACAAGTTGTTTCACTTTAAATTCATTTTTTAAAGCCATCCGTTTTGGTTTTAAAAATAATTAAATTGGATAAAATTTTCCTGTAAAAAGGAATAACCTATTTCAGTTTTAGTTTTTTAAATCCAAGGCCAAGGCCAAACAAAAGGAACTTTCAAATACAATCAACTTGATCTCAAATCAGATAAGAGTACCCGCTGAACTTAAGCATATCAATAAGCGGAGGAAAAGAAACTAACAAGGATTCCCTTAGTAACGGCGAGTGAAGCGGGAAGAGCTCAAATTTGAAATCTTCAAGGTTCTACCTTGACGAATTGTAGTTTAAAGAAGTGTTTTCTGTTAGTGGAGTGGCAAAAGTTCTTTGGAATAGGACATCATAGAGGGTGAGAATCCCGTATTTGGTCATTCCTCCTAGCTTTGTGATACACTTTCAAAGAGTCGGATTGTTTGGGAATGCAGTCCAAAATGGGTGGTAAACTTCATCTAAAGCTAAATACTGGCGAGAGACCGATAGCGAACAAGTACCGTGAGGGAAAGATGAAAAGAACTTTGAAAAGAGAGTTAAACAGTACGTGAAATTGTCAAAAGGGAAGCGTTTGACACCAGTGTTGTTGTGGAGAAATCAATTGTGTGGAACGGGTTGCTGTGGGGTTGAGACCTTATCAGCTCTCCTTACTCTTTACCTTTTCACGCAATGCACTTTCTCTTTAACAAGTCAACATCAATTTCTTTTGTTGTAAAAGGGTCAGCGGAAGGTGGCTTTCTTTTCGGAGAAAGTGTTTATAGCCGTTGATCTCTACAATCGGAGAGATTGAGGTCTGCAGCGTAGATCCTTCGGGTTAGATACGTCGGTGCTAAGTTATAATCCTATATAGACAACTTGTTGACTATATTCGATCATGTAGCTTACTCGCTGACGCTATTT
>Aoud18_100701;Feramyces
CGTAACAAGGTTTCCGTAGGTGAACCTGCGGAAGGATCATTAAAAAATTGGGTGACTGTAATTTAGGTTAACCCATTAATAATATCCTACCCTTTGTGAATTTGTTTGTTATGTAAAATTTTTTGTCTATCCCTAAAGAAAGGTTGGATAAGTGTAATAGCTTAAAAAACTTTTTTTTAGGGAATGGCTTAAAGACTCTTATTTAAAATTAAACTTTTTGTATTCATTTGTCTAAAATTAAATTTTTAAATAAATAATTTAAAAACAACTTTTGACAATGGATCTCTTGGTTCTCGCAACGATGAAGAACGCAGCAAAATGCGATAAGTAATGTGAATTGCAGAATACGTGAATCATCAAATCTTCGAACGCATATTGCACTTTTTTAGTTTACTAAAAAAGTATGTCTGTTTGAGTATCAGTAAAATATTCTCATAAAATCATTTGATTTTATGGTTATGAGTGTTTTACAACGATAAACAAGTTGTTTCACTTTAAATGGATTTTAATTGAAATCGTCGGTTGGGAACGATTTTAATTTTTTTTAAAAAATTGGATAAAATTTTCCCGTAAAAAGGAATAAAGCTATTTCAGTTTTTTAGAAATTTTAATAGTTTCCATACCGGTACAGTTAAAGGAAATTTATTTATAAATAACTTGATCTCAAATCAGATAAGAGTACCCGCTGAACTTAAGCATATCAATAAGCGGAGGAAAAGAAACTAACAAGGATTCCCTTAGTAACGGCGAGTGAAGCGGGAAGAGCTCAAATTTGAAATCTTCAAGGTTCTACCTTGACGAATTGTAGTCTAAAGAAGTGTTTTCTATTAGAGGAGTGGCAAAAGTTCTTTGGAATAGGACATCATAGAGGGTGAGAATCCCGTATTTGGTCATTCTTTCTAGCTGTGTGATACACTTTCAAAGAGTCGGATTGTTTGGGAATGCAGTCCAAAATGGGTGGTAAATTTCATCTAAAGCTAAATATTGGCGAGAGACCAATAGCGAACAAGTACCGTGAGGGAAAGATGAAAAGAACTTTGAAAAGAGAGTTAAACAGTACGTGAAATTGTCAAAAGGGAAGCGTTTGACACCAGTGTTGTTTTCTCGAAAATCAATTAAAAAAAGTTGGATTTTGTGTTGTATTGACCTTAACAGCTTGCTTCACTCTTTTCCTGCTTTTTTTAATGCACTTTTCGTTTAACAAGTCAACATCAGTTTCTTTTGTTGTAAAAGGGTCATTGGAAGGTGGCTTTCTCTTCGGAGAAAGTGTTTATAGCCTTTGATCTCTGCAATCGGAGAGACTGAGGTCTGCAGCGTAGATCCTTCGGGGTTAGATACATTTGTGCTAAGCTACAGCTTTTCATAGACAACTTGTTGACTATGTTTAGTCTTGTAACTTACCCGCTTATGCTATTTTACCTACGCTTAGGATGTTGA
>Aoud18_100915;SK4
TTCCCGTAGGTGAACCTGCGGAAGGATCATTAAAAATGGTGTGGCCTTTATTGTTGGTCACCATTAATAATCCTACCCTTTGTGAATTTGTTTGTGTAATAATTTTTTTCCAATGAAAAAATTATTTGTCTATCCCTGAAGAAATAGCTTGTAGAAGTTATTTTTTTAGGGAGTAGATTTTAATAATTTTTTCAGTGAAAAGACCTTTTTTTTAAATTAAACTTTTGTATTCATTTGTCTAAATTTGTAAAAAATAATTTAAAAACAACTTTTGACAATGGATCTCTTGGTTCTCGCAACGATGAAGAACGCAGCAAAATGCGATAAGTAATGTGAATTGCAGAATACGTGAATCATCAAATCTTCGAACGCATATTGCACTTTTTTAGTTTACTAAAAAAGTATGTCTGTTTGAGTATCAGTAAAATATTCTCATAAAAAGCGTTGCGTTTTTATGGTTATGAGTGTTTTACAACGATAAACAAGTTGTTTCACTTTAAATTCATTTTTAAAGCCGTTTTAATGGTTTTAAAAATAATTAAAATTGGATAAAATTTTCCCGTAAAAAGGAATAAACTATTTCAGTTTTAGTTTTTTTAAATCCAAGGCCAAACAAAAGGAATTTTCAAATACAATCAACTTGATCTCAAATCAGATAAGAGTACCGCTGAACTTAAGCATATCAATAAGCGGAGGAAAAGAAACTAACAAGGATTCCCTTAGTAACGGCGAGTGGAGCGGGAAGAGCTCAAATTTGAAATCTTCAAGGTTCTACCTTGACGAATTGTAGTTTAAAGAAGTGTTTTCTGTTAGCGGAGTGGCAAAAGTTCTTTGGAATAGGACATCATAGAGGGTGAGAATCCCGTATTTGGTCATTCCTTCTAGCTTTGTGATACACTTTCAAAGAGTCGGATTGTTTGGGAATGCAGTCCAAAATGGGTGGTAAATTTCATCTAAAGCTAAATACTGGCGAGAGACCGATAGCGAACAAGTACCGTGAGGGAAAGATGAAAAGAACTTTGAAAAGAGAGTTAAACAGTACGTGAAATTGTCAAAAGGGAAGCGTTTGACACCAGTGTTGTTGTGGAGAAATCAATTGTGTGGAACGGGTTGTTGTGGGGTTGAGACCTTATCAGCTCTCCTTACTCTTTACCTTTTTCACGCAATGCACTTTCTCTTTAACAAGTCAACATCAATTTCTTTTGTCGTAAAAGGGTCAGCGGAAGGTGGCTTTCTTTTCGGAGAAAGTGTTTATAGCCGTTGATCTCTACAATCGGAGAGATTGAGGTCTGCAGCGTAGATCCTTCGGGTTAGATACGTCGGTGCTAAGTTATAATCCTATATAGACAACGTGTTGACTATATTCGATCTTGTAGCTTACTCGCTGGCGCTATTTTACCTACGCTTAGGATGTTG
>Aoud18_100916;SK4
TTTCCGTAGGTGAACCCGCGGAAGGATCATTAAAAAATGGTGTGGCCTTTATTGTTGGTCACCATTAATAATCCTACCCTTTGTGAATTTGTTTTGAGTAATAATTTTTTTCCAATGAAAAAATTATTTGTCTATCCCTGAAGAAAAGTAGAATATACTTTTTTTTAGGGAGTAGATTTTAATAATTTTTTCAGTGAAAAGACCTTTCTTTAAATTAAACTTTTGTATTCATTTGTCTAAAATTTGTAAAAAAAATAATTTAAAAACAACTTTTGACAATGGATCTCTTGGTTCTCGCAACGATGAAGAACGCAGCAAAATGGGATAAGTAATGTGAATTGCAGAATACGTGAATCATCAAATCTTCGAACGCATATTGCACTTTTTTAGTTTACTAAAAAAGTATGTCTGTTTGAGTATCAGTAAAATATTCTCATAAAAGCGTTGCGCTTTTTATGGTTATGAGTGTTTTACAACGATAAACAAGTTGTTTCACTTTAAATTCATTTTTTAAAGCCGTTTAATGGTTTTAAAAATAATTAAAATTGGATAAAATTTTCCCGTAAAAAGGAATAACCTTATTTCAGTTTTAGTTTTTTTAAATCCAAGGCCAAACAAAAGGAATTTTCAAATCAACTTGATCTCAAATCAGATAAGAGTGCCCGCTGAACTTAAGCATATCAATAAGCGGAGGAAAAGAAACTAACAAGGATTCCCTTAGTAACGGCGAGTGAAGCGGGAAGAGCTCAAATTTGAAATCTTCAAGGTTCTACCTTGACGAATTGTAGTTTAAAGAAGTGTTTTCTGTTAGCGGAGTGGCAAAAGTTCTTTGGAATAGGACATCATAGAGGGTGAGAATCCCGTATTTGGTCATTCCTTCTAGCTTTGTGATACACTTTCAAAGAGTCGGATTGTTTGGGAATGCAGTCCAAAATGGGTGGTAAATTTCATCTAAAGCTAAATACTGGCGAGAGACCGATAGCGAACAAGTACCGTGAGGGAAAGATGAAAAGAACTTTGAAAAGAGAGTTAAACAGTACGTGAAATTGTCAAAAGGGGAGCGTTTGACACCAGTGTTGTTGTGGAGAAATCAATTGTGTGGAACGGGTTGTTGTGGGGTTGAGACCTTATCAGCTCTCCTTACTCTTTACCTTTTTCACGCAATGCACTTTCTCTTTAACAAGTCAACATCAATTTCTTTTGTTGTAAAAGGGCCGGCGGAAGGTGGCTTTCTTTTCGGAGAAAGTGTTTATAGCCGTTGGTCTCTACAATCGGAGAGATTGAGGTCTGCAGCGTAGATCCTTCGGGGTTAGATACGTTGGTGCTAAGTTATAATCCTACATAGACAACTTGTTGACTATGTTCGATCATGTAGCTTACTCGCTAGCGCTATTTTACCTACGCTTAGGATGTT
>Aoud18_100947;Piromyces
TTTCCGTAGGTGAACCTGCGGAAGGATCATTAAAAAATGGTGTGGCCTTTATTGTTGGTCACCATTAATAATCCTACCCTTTGTGAATTTGTTTGTGTAATAATTTTTTCCAATGAAAAATTATTTGTCTATCCCTGAAGAAATAGCTTGTAAAAGTTATTTTTTAGGAGTAGATTTTAATAATTTTTTCAGTGAAAAGACCTTTTTTTAAATTAAACTTTTGTATTCATTTGTCTAAATTATTTTAAATAATATTAAAAACAACTTTTGACAATGGATCTCTTGGTTCTCGCAACGATGAAGAACGCAGCAAAATGCGATAAGTAATGTGAATTGCAGAATACGTGAATCATCAAATCTTCGAACGCATATTGCACTTTTTTAGTTTACTAAAAAAGTATGTCTGTTTGAGTATCAGTAAAATATTCTCATAAAACTTTGTTTTTATGGTTATGAGTGTTTTACAACGATAACAAGTTGTTTCACTTTAAATTTTTTTTAAAATTTGAATTTTTCTAATTTTAAATAGAATTGGATAAAATTTTCCTGTAAAAAGGAATAATTAAACATTTTAAATTGAATTTAGAAAATCCAAAATAAAAGGAAATTTATTACAAATAACTTGATCTCAAATCAGATAAGAGTACCCGCTGAACTTAAGCATATCAATAAGCGGAGGAAAGAAACTAACAAGGATTCCCTTAGTAACGGCGAGTGAAGCGGGAAGAGCTCAAATTTGAAATCTTCAAGGTTTTACCTTGACGAATTGTAGTTTAAAGAAGTGTTTTCTGTTGAAGTTCGGTAAAAGTTCTTTGGAATAGGACATCATAGAGGGTGAGAATCCCGTATTTGACCGTTATTTTCAGCTGTGTGATACACTTTCAAAGAGTCGGATTGTTTGGGAATGCAGTCCAAAATGGGTGGTAAATTTCATCTAAAGCTAAATATTGGCGAGAGACCGATAGCGAACAAGTACCGTGAGGGAAAGATGAAAAGAACTTTGAAAAGAGAGTTAAACAGTGCGTGAAATTGTCAAAAGGGAAGCGTTTGACACCAGTGTTGTTTTCTCGAAAATCAATTAAAATGGCTTGATTTTGTGTTGTATTGACCTTAAAGCTTCTTCACTTTTTTCATGTCTTTTTAATGCACTTTTCGTTTAACAAGTCAACATCAGTTTCTTTTGTTGTAAAAGGTCATTGGAAGGTGGCTTTCTTTTCGGAGAAAGTGTTTATAGCCTTTGACTCCTGCAATCGGAGAGACTGAGGTCTGCAGCGTAGATCCTTTTGGATTAGATTCATTTGTGCTAAGTTATAGCTTTTATAGACAACTTGTTGACTATATTTAGTCTTGTAGCTTACTCGCTTATGTAATTTTACCTACGCTTAGGATGTTG
>Aoud18_100972;SK4
GTAAAAGTCGTAACAAGGTTTCCGTAGGTGAACCTGCGGAAGGATCATTAAAAAATGGAGTGGCCGTTGTTTTGGTCACCATTAATAATCCTACCCTTTGTGAATTTGTTTTGTGTAATAATTTTTTTCCAATGAAAAAATTATTTGTCTATCCCTGAAGAAAAGTAGAATATACTTTTTTTTAGGGAGTAGATTTTAATAATTTTTTCAGTGAAAAGACCTTTTTTTTAAATTAAACTTTTGTATTCATTTGTCTAAATTGTAAAAAAAATAATTTAAAAACAACTTTTGACAATGGATCTCTTGGTTCTCGCAACGATGAAGAACGCAGCAAAATGCGATAAGTAATGTGAATTGCAGAATACGTGAATCATCAAATCTTCGAACGCATATTGCACTTTTTTAGCTTACTAAAAAAGTATGTCTGTTTGAGTATCAGTAAAATATTCTCATAAAAGCGTTGCGCTTTTTATGGTTATGAGTGTTTTACAACGATAAACAAGTTGTTTCACTTTAAATTCATTTTTTAAAGCCATCCGTTTTGGTTTTAAAAATAATTAAAATTGGATAAAATTTTCCTGTAAAAAGGAATAACCTATTTCAGTTTTAGTTTTTTTAAATCCAAGGCCAAGGCCAAACAAAAGGAATTTTCAAATACAATCAACTTGATCTCAAATCAGATAAGAGTACCCGCTGAACTTAAGCATATCAATAAGCGGAGGAAAAGAAACTAACAAGGATTCCCTTAGTAACGGCGAGTGAAGCGGGAAGAGCTCAAATTTGAAATCTTCAAGGTTCTGCCTTGACGAATTGTAGTTTAAAGAAGTGTCTTCTGTTAGTGGAGTGGCAAAAGTTCTTTGGATAGGACATCATAGAGGGTGAGAATCCCGTATTTGGTCATTCCTCCTAGCTTTGTGATACACTTTCAAAGAGTCGGATTGTTTGGGAATGCAGTCCAAAATGGGTGGTAAATTTCATCTAAAGCTAAATACTGGCGAGAGACCGATAGCGAACAAGTACCGTGAGGGAAAGATGAAAAGAACTTTGAAAAGAGAGTTAAACAGTACGTGAAATTGTCAAAAGGGAAGCGTTTGACACCAGTGTTGTTGTGGAGAAATCAATTGTGTGGAACGGGTTGTTGTGGGGTTGAGACCTTATCAGCTCTCCTTACTCTTTACCTTTTTCACGCAATGCACTTTCTCTTTAACAAGTCAACATCAATTTCTTTTGTTGTAAAAGGGTCAGCGGAAGGTGGCTTTCTTTTCGGAGAAAGTGTTTATAGCCGTTGATCTCTACAATCGGAGAGATTGAGGTCTGCAGCGTAGATCCTTCGGGGTTAGATACGTCGGTGCTAAGTTATAATCCTATATAGACAACTTGTTGACTATATTCGATCTTGTAGCTTACTCGCTGGCGCTATTTTACCTACGCTTAGGATGTTGAA
>Aoud18_101157;SK4
TTGTTTTGTGTAATATTTTTTCCAATGAAAAATATTTGTCTATCCCTGAAGAAAGTAGAATATACTTTTTTTTAGGGAGTAGATTTTAATAATTTTTTCAGTGAAAAGACCTTTTTTTTAAATTAAACTTTGTATTCATTGTCTAAATTGTAAAAAAAATAATTTAAAAACAACTTTTGACAATGGATCTCTTGGTTCTCGCAACGATGAAGAATGCAGCAAATGCGATAAGTGATGTGAATTGCAGAATACGTGAATCATCAAATCTTCGAACGCATATTGCACTTTTTAGTTTACTAAAAAAGTATGTCTGTTTGAGTATCAGTAAAATATTCTCATAAAAGCGTTGCGCTTTTATGGTTATGAGTGTTTTACAACGATAAACAAGTTGTTTCACTTCAAATTCATTTTTAAAGCCATCCGTTTGGTTTTAAAATAATTAAAATTGGATAAAATTTCCTGTAAAAAGGAATAACCTATTTCAGTTTTAGTTTTTTTAAATCCAAGGCAAGGCCAAACAAAAGGAATTTTCAAATACAATCAACTTGATCTCAAATCAGATAAGAGTACCCGCTGAACTTAAGCATATCAATAAGCGGAGGAAAAGAAACTAACAAGGATTCCCTTAGTAACGGCGAGTGAAGCGGGAAGAGCTCAAATTTGAAATCTTCAAGGTTCTACCTTGACGAATTGTAGTTTAAAGAAGTGTTTTCTGTTAGTGGAGTGGCAAAAGTTCTTTGGAATAGGACATCATAGAGGGTGAGAATCCCGTATTTGGTCATTCCTCCTAGCTTGTGATACACTTCCAAAGAGTCGGATTGTTTGGGAATGCAGTCCAAAATGGGTGGTAAATTCATCTAAAGCTAAATACTGGCGAGAGACCGATAGCGAACAAGTACCGTGAGGGAAAGATGAAAAGAACTTTGAAAAGAGAGTTAAACAGTACGTGAAATTGTCAAAAGGGAAGCGTTTGACACCAGTGTTGTTGTGGAGAAATCAATTGTGTGGAACGGGTTGTTGTGGGGTTGAGACCTTATCAGCTCTCCTTACTCTTTACCTTTTCACGCAATGCACTTTCTCTCTAACAAGTCAACATCAATTTCTTTTGTTGTAAAAGGGTCAGCGGAAGGTGGCTTTCTTTCGGAGAAAGTGTTTATAGCCGTTGATCTCTACAATCGGAGAGATTGAGGTCTGCAGCGTAGATCCTTCGGGGTTAGATACGTCGGTGCTAAGTTATAATCCTATATAGACAACTTGTTGACTATATTCGATCATGTAGCTTACTCGCTGGCGCTATTTTACCTACGCTTAGGATGTTG
>Aoud18_101256;SK4
GAAGGATCATTAAAAAATGGAGTGGCCGTTGTTTTGGTCACCATTAATAATCCTACCCTTTGTGAATTTGTTTTGTGTAATAATTTTTTTCCAATGAAAAAATTATTTGTCTATCCCTGAAGAAAAGTAGAATATACTTTTTTTTAGGGAGTAGATTTTAATAATTTTTTCAGTGAAAAGACCTTTTTTTTAAATTAAACTTTTGTATTCATTTGTCTAAATTGTAAAAAAAATAATTTAAAAACAACTTTTGACAATGGATCTCTTGGTTCTCGCAACGATGAAGAACGCAGCAAAATGCGATAAGTAATGTGAATTGCAGAATACGTGAATCATCAAATCTTCGAACGCATATTGCACTTTTTTAGTTTACTAAAAAAGTATGTCTGTTGAGTATCAGTAAAATATTCTCATAAAAGCGTTGCGCTTTTATGGTTATGAGTGTTTTACAACGATAAACAAGTTGTTTCACTTTAAATTCATTTTTTAAAGCCATCCGTTTTGGTTTTAAAATAATTAAAATTGGATAAAATTTTCCTGTAAAAAGGAATAACCTATTTCAGTTTTAGTTTTTTTAAATCCAAGGCCAAGGCCAAACAAAAGGAACTTTCAAATACAATCAACTTGATCTCAAATCAGATAAGAGTACCCGCTGAACTTAAGCATATCAATAAGCGGAGGAAAAGAAACTAACAAGGATTCCCTTAGTAACGGCGAGTGAAGCGGAAGAGCTCAAATTTGAAATCTTCAAGGTTCTACCTTGACGAATTGTAGTCTAAAGAAGTGTTTTCTGTTAGTGGAGTGGCAAAAGTTCTTTGGAATAGGACATCATAGAGGGTGAGAATCCCGTATTTGGTCATTCCTCCTAGCTTTGTGATACACTTTCAAAGAGTCGGATTGTTTGGGAATGCAGTCCAAATGGGTGGTAAATTTCATCTAAAGCTAAATACTGGCGAGAGACCGATAGCGAACAAGTACCGTGAGGGAAAGATGAAAAGAACTTTGAAAAGAGAGTTAAACAGTACGTGAAATTGTCAAAAGGGAAGCGTTTGACACCAGTGTTGTTGTGGAGAAATCAATTGTGTGGAACGGGTTGTTGTGGGGTTGAGACCTTATCAGCTCTCCTTACTCTTTACCTTTTTCACGTAATGCACTTCTCTTTACAAGTCAACATCAATTTCTTTTGTTGTAAAAGGGTCAGCGGAAGGTGGCTTTCTTTTCGGAGAAAGTGTTTATAGCCGTTGATCTCTACAATCGGAGAGATTGAGGTCTGCAGCGTAGATCCTTCGGGGTTAGATACGTCGGTGCTAAGTTATAATCCTATATAGACAACTTGTTGACTATATTCGATCATGTAGCTTACTCGCTGGCGCTATTTTTACCTACGCTTAGGATGTTGAA
>Aoud18_101260;Piromyces
TTTCCGTAGGTGAACCTGCGGAAGGATCATTAATAAATGGTCTACGTTTTTAAGTAGACACTTAATAATCCTACCCTTTGTGAATTTGTTGTTTTGAAATAATTTTTTTTAAAATTATTGATTGTCTTTCCCTGTTGAATAGAGTGTTTTCGAACATGAAATTCGCAGGGGAGTGTCAGTAATTTTTAAAAAGACCTTTTTTTAAATTAAACTTTTTGTATTCATTTGTCTAAAAATTATTTTTATAATATAAAAACAACTTTTGACAATGGATCTCTTGGTTCTCGCAACGATGAAGAACGCAGCAAAATGCGATAAGTAGTGTGAATTGCAGAATACGTGAATTATCGAATCTTCGAACGCATATTGCACTTTTTTAGTTTACTAAAAAAGTATGTCTGTTTGAGTATCAGTAAAATATTCTCATAAAAACTATTGTTTTTATGGTTATGAGTGTTTTACAACGATACAAGTTGTTTCACTTTAAATTTTTTTTAAAATTTGAATTTTTCTAATTTTAAAATAAAATTGGATAAAATTTTCCCGTAAAAAGGAATAACCTAAACAATTTTAGTTTTTTGATTAGAATTTTTCATTATAAAGGAAAATTTAACTAAATAACTTGATCTCAAATCAGATAAGAGTACCCGCTGAACTTAAGCATATCAATAAGCGGAGGAAAAGAAACTAACAAGGATTCCCTTAGTAACGGCGAGTGAAGCGGGAAGAGCTCAAATTTGAAATCTTCAAGGTTTTACCTTGACGAATTGTAGTTTAAAGAAGTGTTTTCTGTTGAAGTTTTGGTAAAAGTTCTTTGGAATAGGACATCATAGAGGGTGAGAATCCCGTATTTGACCATTATTTTCAGCTGTGTGATACACTTTCAAAGAGTCGGATTGTTTGGGAATGCAGTCCAAAATGGGTGGTAAATTTCATCTAAAGCTAAATATTGGCGAGAGACCGATAGCGAACAAGTACCGTGAGGGAAAGATGAAAGAACTTTGAAAAGAGAGTTAAACAGTACGTGAAATTGTCAAAAGGGAAGCGTTTGACACCAGTGTTGTTTTCTCGAAAATCAATTAAAAAGAGTTGGATTTTGTGTTGTATTGACCTTAACAGCTTGCTTCACTCTTTTCCAGCTTTTTTTAATGCACTTTTCGTTTAACAAGTCAACATCAGTTTCTTTTGTTGTAAAAGGGTCATTGGAAGGTGGCTTTCTCTTCGGAGAAAGTGTTTATAGCCTTTGATCTCTGCAATCGGAGAGACTGAGGTCTGCAGCGTAGATCCTTCGGGGTTAGATACATTTGTGCTAAGCTACAGCTTTTCATAGACAACTTGTTGACTATGTTTAGTCTTGTGACTTACCCGCTTATGCTATTT
>Aoud18_101809;Caecomyces
TTTCCGTAGGTGAACCTGCGGAAGGATCATTAAAAAATTGGACTCCATTGGTGAGTTCATTAATAATCCCTACCCTTTGTGAATTTGTTTGTTTGAATAATTTTTTTTCCAAAAAAAAATTATTGAATGTCTTTCCCTGTTTTGGTGGAGCTTGTAAAGTGAAACCAGGCAGGGGAATGGCAAACAATAATTATTTTTTGAAAAAAGACCTTTTTTAAAATTAAACTTTTTGTATTCATTTGTCTAAAATTATTTTTATAATATAAAAACAACTTTTGACAATGGATCTCTTGGTTCTCGCAACGATGAAGAACGCAGCAGAATGCGATAAGTAGTGTGAATTGCAGAATACGTGAATCATCGAATCTTCGAACGCATATTGCACTTTTTTAGTTTACTAAAAAAGTATGTCTGTTTGAGTATCAGTAAAATATTCTCATAAAAAATTTATTTTTTATGGTTATGAGTGTTTTACAGCGATAACAAGTTGTTTCACTTTAAATTCTTTGTTATCAAAAAATCATTAAAAGCTAATTTTAAAGATTTTTAAAATTGGATAAAATTTTCCCGTAAAAAGGAATAACCTAAACAATTTTAAAAAATTAAAATTGGTTTGATTTTTCTTGATTTAAAAAGGAAAAAAAAGTAAAAATTAACTTGATCTCAAATCAGATAAGAGTACCCGCTGAACTTAAGCATATCAATAAGCGGAGGAAAAGAAACTAACTAGGGTTCCCTCAGTAACGGCGAGTGAAGCGGGAAGAGCTCAAATTTGAAATCTTCAAGGTTTTACCTTGACGAATTGTAGTTTAAAGAAGTGTTTTCTGTTGGAGTTTTGGTAAAAGTTCTTTGGAAAAGGACATCATAGAGGGTGAGAATCCCGTATTTGACCATTATCTCCAGCTTTGTGATACACTTTCAAAGAGTCGGATTGTTTGGGAATGCAGTCCAAAATGGGTGGTAAATTTCATCTAAAGCTAAATACTGGCGAGAGACCGATAGCGAACAAGTACCGTGAGGGAAAGATGAAAAGAACTTTGAAAAGAGAGTTAAACAGTACGTGAAATTGTCAAAAGGGAAGCGTTTGACACCAGTGTTGTTTTCTCGAAAATCAATTAAAAAAGGCCGGATTTTGTGTTGTAATTGACTTTATCAGCTTTCTGCACTTTTTTCTTGTCTTTTTTAATGCACTTTTCGTTTAACAAGTCAACATCAATTTCTTTTGTTGTAAAAGGGTCGTTGGAAGGTGGCTTTCTTTTCGGAGAAAGCGTTTATAGCCTTTGGCCTCTGCAATCGGAGAGATTGAGGTCTGCAGCGTAGATCCTTCGGGGTTAGATACATTTGTGCTAAGTTATAGCCTTTCATGGACAACTTGTTGACTATGATCAGTCATGTAGCTTACTCGCTTATGCTATTTTACCTACGCTTAGGATGTTGAA
>Aoud18_102006;SK4
TTTCCGTAGGTGAACCTGCGGAAGGATCATTAAAAAATGGTGTGGCCTTTATTGTTGGTCACCATTAATAATCCTACCCTTTGTGAATTTGTTTTGAGTAATAATTTTTTTCCAATGAAAAAATTATTTGTCTATCCCTGAAGAAAAGTAGAATATACTTTTTTTTAGGGAGTAGATTTTAATAATTTTTCAGTGAAAAGACCTTTTTTTAAATTAAACTTTTGTATTCATTTGTCTAAAATTTGTAAAAAAAATAATTTAAAAACAACTTTTGACAATGGATCTCTTGGTTCTCGCAACGATGAAGAACGCAGCAAAATGCGATAAGTAATGTGAATTGCAGAATACGTGAATCATCAAATCTTCGAACGCATATTGCACTTTTTTAGTTTACTAAAAAAGTATGTCTGTTTGAGTATCAGTAAAATATTCTCATAAAAGCGTTGCGCTTTTTATGGTTATGAGTGTTTTACAACGATAAACAAGTTGTCTCACTTTAAATTCATTTTTTAAAGCCGTTTAATGGTTTTAAAAATAATTAAAATTGGATAAAATTTTCCCGTAAAAAGGAATAACCTTATTTCAGTTTTAGTTTTTTTAAATCCAAGGCCAAACAAAAGGAATTTTCAAATCAACTTGATCTCAAATCAGATAAGAGTACCCGCTGAACTTAAGCATATCAATAAGCGGAGGAAAAGAAACTAACAAGGATTCCCTTAGTAACGGCGAGTGAAGCGGGAAGAGCTCAAATTTGAAATCTTCAAGGTTCTACCTTGACGAATTGTAGTTTAAAGAAGTGTTTTCTGTTAGCGGAGTGGCAAAAGTTCTTTGGAATAGGACATCATAGAGGGTGAGAATCCCGTATTTGGTCATTCCTTCTAGCTTTGTGATACACTTTCAAAGAGTCGGATTGTTTGGGAATGCAGTCCAAAATGGGTGGTAAATTTCATCTAAAGCTAAATACTGGCGAGAGACCGATAGCGAACAAGTACCGTGAGGGAAAGATGAAAAGAACTTTGAAAAGAGAGTTAAACAATACGTGAAATTGTCAAAAGGGAAGCGTTTGACACCAGTGTTGTTGTGGGAAATCAATTGTGTGGAACGGGTTGTTGTGGGGTTGAGACCTTATCAGCTCTCCTTACTCTTTACCTTTTCACGCAATGCACTTTCTCTTTAACAAGTCAACATCAATTTCTTTTGTTGTAAAAGGGTCAGCGGAAGGTGGCTTTCTTTTCGGAGAAAGTGTTTATAGCCGTTGGTCTCTACAATCGGAGAGATTGAGGTCTGCAGCGTAGATCCTTCGGGGTTAGATACGTTCGGTGCTAAGTTATAATCCTACATAGACAACTTGTTGACTATGTTCGATCATGTAGCTTACTCGCTGGCGCTATTT
>Aoud18_102193;SK4
TTTCCGTAGGTGAACCTGCGGAAGGATCATTAAAAAATGGAGTGGCCGTTGTTTTGGTCACCATTAATAATCCTACCCTTTGTGAATTTGTTTTGTGTAATAATTTTTTTCCAATGAAAAAATTATTTGTCTATCCCTGAAGAAAAGTAGAATATACTTTTTTTTAGGGAGTAGATTTTAATAATTTTTTCAGTGAAAAGACCTTTTTTTTAAATTAAACTTTTGTATTCATTTGTCTAAATTGTAAAAAAATAATTTAAAAACAACTTTTGACAATGGATCTCTTGGTTCTCGCAACGATGAAGAACGCAGCAAAATGCGATAAGTAATGTGAATTGCAGAATACGTGAATCATCAAATCTTCGAACGCATATTGCACTTTTTTAGTTTACTAAAAAAGTATGTCTGTTTGAGTATCAGTAAAATATTCTCATAAAAGCGTTGCGCTTTTTATGGTTATGAGTGTTTTACAACGATAAACAAGTTGCTTCACTTTAAATTCATTTTTTAAAGCCATCCGTTTTGGTTTTAAAAATTATTAAAATTGGATAAAATTTTCCTGTAAAAAGGAATAACCTATTTCAGTTTTAGTTTTTTTAAATCCAAGGCCAAGGCCAAACAAAAGGAATTTTCAAATACAATCAACTTGATCTCAAATCAGATAAGAGTACCCGCTGAACTTAAGCATATCAATAAGCGGAGGAAAAGAAACTAACAAGGATTCCCTTAGTAACGGCGAGTGAAGCGGGAAGAGCTCAAATTTGAAATCTTCAAGGTTCTACCTTGACGAATTGTAGTTTAAAGAAGTGTTTTCTGTTAGTGGAGTGGCAAAAGTTCTTTGGAATAGGACATCATAGAGGGTGAGAATCCCGTATTTGATCACTTCCTACTAACGTTGTGATACACTTTCAACGAGTCGGATTGTTTGGGAATGCAGTCCAAAATGGGTGGTAAATTTCATCTAAAGCTAAATACTGGCGAGAGACCGATAGCGAACAAGTACCGTGAGGGAAAGATGAAAAGAACTTTGAAAAGAGAGTTAAACAGTACGTGAAATTGTCAAAAGGGAAGCGTTTGACACCAGTGTTGTTGTGGAGAAATCAATTGTGTGGAACGGGTTGTTGTGGGGTTGAGACCTTATCAGCTCTCCTTACTCTTTACCTTTTTCACGCGAATGCACTTTCTCTTTAACAAGTCAACATCAATTTCTTTTGTTGTAAAAGGGTCAGCGGAAGGTGGCTTTCTTTTCGGAGAAAGTGTTTATAGCCGTTGATCTCTACAATCGGAGAGATTGAGGTCTGCAGCGTAGATCCTTCGGGGTTAGATACGTTGGTGCTAAGTTATAATCCTATATAGACAACTTGTTGACTATATTCGATCATGTAGCTTACTCGCTGGCGCTATTT
>Aoud18_102757;RH5
TTTCCGTAGGTGAACCTGCGGAAGGATCATTAAAAATTCTGCCATTGTTTGGTGGAAACAATAATCATCCTACCCTTTGTGAATTTGTTGTTTGTAATAATTTTTTAAAAGAAAAATTATTTACTGTCTATCCCTGGATAGTAAAAGTAGGAAGGAGTAATCTAGAAAACTTTTGCTTTCAGGGAATAGTATGTAATAAATTTTTCATTTAAAGACCTTTTTTTTTAAATTAAACTTTTGTATTCATTTGTCTAAAATTTATTTTTAAATAATTTAAAAACAACTTTTGACAATGGATCTCTTGGTTCTCGCAACGATGAAGAACGCAGCAAAATGCGATAAGTAGTGTGAATTGCAGAATACGTGAATCATCAAATCTTCGAACGCATATTGCACTTTTTTAGTTTACTAAAAAAGTATGTCTGTTTGAGTATCAGTAAAATATTCTCAATAAACTTTTTGTTTATTGGTTATGAGTGTTTTACAACGATACAAGTTGTTTCACTTTAAATTGACTTTATATAAACCTATCCATTTAGGTCAATTTTTAAAATTGGATAAAATTTTCCTGTAAAAAGGGAATAACTTGACAGTTTTAAAGAAAGATCTAAAAAGGTTTTCTTAAAAGGAAATTTATAATAAACTAACTTGATCTCAAATCAGATAAGAGTACCCGCTGAACTTAAGCATATCAATAAGCGGAGGAAAAGAAACTAACAAGGATTCCCCTAGTAACGGCGAGTGAAGCGGGAAGAGCTCAAATTTGAAATCTTCAAGGGTTTCCCTTGACGAATTGTAGTTTATAGAAGTGTTTTCTGTTAGAGAGGTGGTAAAAGTTCTTTGGAATAGGACATCATAGAGGGTGAGAATCCCGTATTTGATCACTTTCTACTAACGTTGTGATACACTTTCAACGAGTCGGATTGTTTGGGAATGCAGTCCAAAATGGGTGGTAAATTTCATCTAAAGCTAAATATTGGCGAGAGACCGATAGCGAACAAGTACCGTGAGGGAAAGATGAAAAGAACTTTGAAAAGAGAGTTAAACAGTACGTGAAATTGTCAAAAGGGAAGCGTTTGACACCAGTGTTGTTTTTCCGAAAATCAATTACGAATGGCGGGATTCTAAGTTTCATGACCTTAAAAGCTTGTTTCTTTCTTTTCCTGTCTTTCTTAATGCACTTTTCGGTTAACAAGTCAACATCAATTTCTTTTGTTGTAAAAGGTTAAGAGGAAGGTGGCTTTACTTTCGGGTAAAGTGTTTATAGCCTTTTAACTCTGCAATCGGAGAGATTGAGGTCTGCAGCGTAGATCCTTCGGGGCTAGATACGTTTGTGCTAAGTTATAGCTTTTCATAGACAACTTGTTGACTATGTTTAGTCTTGTAGCTTACTCGCAGATGCTATTT
>Aoud18_102794;SK4
TTTCCGTAGGTGAACCTGCGGAAGGATCATTAAAAAATGGAGTGGCCGTTGTTTTGGTCACCATTAATAGTCCTACCCTTTGTGAATTTGTTTTGTGTAATAATTTTTTTCCAATGAAAAAATTATTTGTCTATCCCTGAAGAAAAGTAGAATATACTTTTTTTTAGGGAGTAGATTTTAATAATTTTTTCAGTGAAAAGACCTTTTTTTTAAATTAAACTTTTGTATTCATTTGTCTAAGTTGTAAAAAAAATAATTTAAAAACAACTTTTGACAATGGATCTCTTGGTTCTCGCAACGATGAAGAACGCAGCAAAATGCGATAAGTAATGTGAATTGCAGAATACGTGAATCATCAAATCTTCGAACGCATATTGCACTTTTTTAGTTTACTAAAAAAGTATGTCTGTTTGAGTATCAGTAAAATATTCTCATAAAAGCGTTGCGCTTTTTATGGTTATGAGTGTTTTACAACGATAAACAAGTTGTTTCACTTTAAATTCATTTTTTAAAGCCATCCGTTTTGGTTTTAAAAATAATTAAAATTGGATAAAATTTTCCTGTAAAAAGGAATAACCTATTTCAGTTTTAGTTTTTTTAAATCCAAGGCCAAGGCCAAACAAAAGGAATTTTCAAATACAATCAACTTGATCTCAAATCAGATAAGAGTACCCGCTGAACTTAAGCATATCAATAAGCGGAGGAAAAGAAACTAACAAGGATTCCCTTAGTAACGGCGAGTGAAGCGGGAAGAGCTCAAATTTGAAATCTTCAAGGTTCTACCTTGACGAATTGTAGTTTAAAGAAGTGTTTTCTGTTAGTGGAGTGGCAAAAGTTCCTTGGAATAGGACATCATAGAGGGTGAGAATCCCGTATTTGGTCATTCCTCCTAGCTTTGTGATACACTTTCAAAGAGTCGGATTGTTTGGGAATGCAGTCCAAAATGGGTGGTAAATTTCATCTAAAGCTAAATACTGGCGAGAGACCGATAGCGAACAAGTACCGTGAGGGAAAGATGAAAAGAACTTTGAAAAGAGAGTTAAACAGTACGTGAAATTGTCAAAAGGGAAGCGTTTGACACCAGTGTTGTTGTGGAGAAATCAATTGTGTGGAACGGGTTGTTGTGGGGTTGAGACCTTATCAGCTCTCCTTACTCTTTACCTTTTTCACGCAATGCACTTTCTCTTAACAAGTCAACATCAATTTCTTTTGTTGTAAAAGGGTCAGCGGAAGGTGGCTTTCTTTTCGGAGAAAGTGTTTATAGCCGTTGATCTCTACAATCGGAGAGATTGAGGTCTGCAGCGTCGATCCTTCGGGGTTAGATACGTCGGTGCTAAGTTATAATCCTATATAGACAACTTGTTGACTATATTCGATCATGTAGCTTACTCGCTGCGCTATTT
>Aoud18_102843;SK4
TTTCCGTAGGTGAACCTGCGGAAGGATCATTAAAAAATGGAGTGGCCGTTGTTTTGGTCACCATTAATAATCCTACCCTTTGTGAATTTGTTTTGTGTAATAATTTTTTTCCAATGAAAAAATTATTTGTCTATCCCTGAAGAAAAGTAGAATATACTTTTTTTTAGGGAGTAGATTTTAATAATTTTTTCAGTGAAAAGACCTTTTTCTTAAATTAAACTTTTGTATTCATTTGTCTAAATTGTAAAAAAATAATTTAAAAACAACTTTTGACAATGGATCTCTTGGTTCTCGCAACGATGAAGAACGCAGCAAAATGCGATAAGTAATGTGAATTGCAGAATACGTGAATCATCAAATCTTCGAACGCATATTGCACTTTTTTAGTTTACTAAAAAAGTATGTCTGTTTGAGTATCAGTAAAATATTCTCATAAAAGCGTTGCGCTTTTTATGGTTATGAGTGTTTTACAACGATAAACAAGTTGTTTCACTTTAAATTCATTTTTTAAAGCCATCCGTTTTGGTTTTAAAAATAATTAAAATTGGATAAAATTTCCTGTAAAAAGGAATAACCTATTTCAGTTTTAGTTTTTTTAAATCCAAGGCCAAGGCCAAACAAAAGGAATTTTCAAATACAATCAACTTGATCTCAAATCAGATAAGAGTACCCGCTGAACTTAAGCATATCAATAAGCGGAGGAAAAGAAACTAACAAGGATTCCCTTAGTAACGGCGAGTGAAGCGGGAAGAGCTCAAATTTGAAATCTTCAAGGTTCTACCTTGGCGAATTGTAGTTTAAAGAAGTGTTTTCTGTTAGTGGAGTGGCAAAAGTTCTTTGGAATAGGACATCATAGAGGGTGAGAATCCCGTATTTGGTCATTCCTCTAGCTTTGTGATACACTTTCAAAGAGTCGGATTGTTTGGGAATGCAGTCCAAAATGGGTGGTAAATTCATCTAAAGCTAAATACTGGCGAGAGACCGATAGCGAACAAGTACCGTGAGGGAAAGATGAAAAGAACTTTGAAAAGAGAGTTAAACAGTACGTGAAATTGTCAAAAGGGAAGCGTTTGACACCAGTGTTGTTGTGGAGAAATCAATTGTGTGGAACGGGTTGTTGTGGGGTTGAGACCTTATCAGCTCTCCTTACTCTTTACCTTTTTCACGCAATGCACTTTCTCTTTAACAAGTCAACATCAATTTCTTTTGTTGTAAAAGGGTCAGCGGAAGGTGGCTTTCTTTTCGGAGAAAGTGTTTATAGCCGTTGATCTCTACAATCGGAGAGATTGAGGTCTGCAGCGTAGATCCTTCGGGGTTAGATACGTCGGTGCTAAGTTATAATCCTATATAGACAACTTGTTGACTATATTCGATCTTGTAGCTTACTCGCTGGCGCTATTT
>Aoud18_102872;SK4
TTTCCGTAGGTGAACCTGCGGAAGGATCATTAAAAAATGGTGTGGCCTTTATTGTTGGTCACCATTAATAATCCTACCCTTTGTGAATTTGTTTTGAGTAATAATTTTTTTCCAATGAAAAAATTATTTGTCTATCCCTGAAGAAAAGTAGAATATACTTTTTTTTAGGGAGTAGATTTTAATAATTTTTTCAGTGAAAAGACCTTTTTTTAAATTAAACTTTTGTATTCATTTGTCTAAAATTTGTAAAAAAAATAATTTAAAAACAACTTTTGACAATGGATCTCTTGGTTCTCGCAACGATGAAGAACGCAGCAAAATGCGATAAGTAATGTGAATTGCAGAATACGTGAATCATCAAATCTTCGAACGCATATTGCACTTTTTTAGTTTACTAAAAAAGTATGTCTGTTTGAGTATCAGTAAAATATTCTCATAAAAGCGTTGCGCTTTTTATGGTTATGAGTGTTTTACAACGATAAACAAGTTGTTTCACTTTAAATTCATTTTTTAAAGCCGTTTAATGGTTTTAAAAATAATTAAAATTGGATAAAATTTTCCCGTAAAAAGGAATAACCTTATTTCAGTTTTAGTTTTTTTAAATCCAAGGCCAAACAAAAAGAATTTTCAAATCAACTTGATCTCAAATCAGATAAGAGTACCCGCTGAACTTAAGCATATCAATAAGCGGAGGAAAAGAAACTAACAAGGATTCCCTTAGTAACGGCGAGTGAAGCGGGAAGAGCTCAAATTTGAAATCTTCAAGGTTCTACCTTGACGAATTGTAGTTTAAAGAAGTGTTTTCTGTTAGCGGAGTGGCAAAAGTTCTTTGGAATAGGACATCATAGAGGGTGAGAATCCCGTATTTGGTCATTCCTTCTAGCTTTGTGATACACTTTCAAAGAGTCGGATTGTTTGGGAATGCAGTCCAAAATGGGTGGTAAATTTCATCTAAAGCTAAATACTGGCGAGAGACCGATAGCGAACAAGTACCGTGAGGGAAAGATGAAAAGAACTTTGAAAAGAGAGTTAAACAGTACGTGAAATTGTCAAAAGGGAAGCGTTTGACACCAGTGTTGTTGTGGAGAAATCAATTGTGTGGAACGGGTTGTTGTGGGGTTGAGACCTTATCAGCTCTCCTTACTCTTTACCTTTTTCACGCAATGCACTTTCTCTTTAACAAGTCAACATCAATTTCTTTTGTTGTAAAAGGGCCGGCGGAAGGTGGCTTTCTTTTCGGAGAAAGTGTTTATAGCCGTTGGTCTCTACAATCGGAGAGATTGAGGTCTGCAGCGTAGATCCTTCGGGGTTAGATACGTTGGTGCTAAGTTATAATCCTACATAGACAACTTGTTGACTATGTTCGATCATGTAGCTTACTCGCTAGCGCTATTTTACCTACGCTTAGGATGTTGAA
>Aoud18_102929;SK4
CCTGCGGAAGGATCATTAAAAAATGGAGTGGCCGTTGTTTTGGTCACCATTAATAATCCTATCCTTTGTGAATTTGTTTTGTGTAATAATTTTTTTCCAATGAAAAAATTATTTGTCTATCCCTGAAGAAAGGTAGAATATACTTTTTTTTAGGGAGTAGATTTTAATAATTTTTCAGTGAAAAGACCTTTTTTTAAATTAAACTTTTGTATTCATTTGCTAAATTGTAAAAAAATAATTTAAAAACAACTTTTGACAATGGATCTCTTGGTCTCGCAACGATGAAGAACGCAGCAAAATGCGATAAGTAATGTGAATTGCAGAATACGTGAATCATCAAATCTTCGAACGCATATTGCACTTTCTTAGTTACTAAAAAGTATGTCTGTTTGAGTTTCAGTAAAATATTCTCATAAAAGCGTTGCGCTTTTTATGGTTATGAGTGTTTTACAACGATAAACAAGTTGTTTCACTTTAAATTCATTTTAAAGCCATCCGTTTTGGTTTTAAAATAATTAAAATTGGATAAATTTTCCTGTAAAAAGGAATAACCTATTTCAGTTTTAGTTTTTTAAATCCAAGGCCAAGGCCAAACAAAAGGAATTTTCAAATACAATCAACTTGATCTCAAATCAGATAAGAGTACCCGCTGAACTTAAGCATATCAATAAGCGGAGGAAAAGAACTAACAAGGATTCCCTTAGTAACGGCGAGTGAAGCGGAAGAGCTCAAATTTGAAATCTTCAAGGTTCTACCTTGACGAATTGTAGTTTAAAGAAGTGTTTTTCTGTTAGTGGAGTGGCAAAAGTTCTTTGGAACAGGACATCATAGAGGGTGAGAATCCCGTATTTGGTCATTCCTCCTAGCCTTGTGATACACTTTCAAAGAGTCGGATTGTTTGGAATGCAGTCCAAAATGGGTGGTAAATTTCATCTAAAGCTAAATACTGGCGAGAGACCGATAGCGAACAAGTACCGTGAGGGAAAGATGAAAAGAACTTTGAAAAGAGAGTTAAACAGTACGTGAAATTGTCAAAAGGGAAGCGTTTGACACCAGTGTTGTTGTGGAGAAATCAATTGTGTGGAACGGGTTGTTGTGGGGTGAGACCTTACAGCTCTCCTTACTCTTTACCTTTTTCACGCAATGCACTTTCTCTTTAACAATCACATCAATTTCTTTTGTTGTAAAAGGGTCAGCGGAAGGTGGCTTTCTTTTCGGAGAAGTGTTTATAGCCGTTGATCTCTACAATCGGAGAGATTGAGGTCTGCAGCGTAGATCCTTCGGGTTAGATACGTCGTGCTAAGTTATAATCCTATATAGACAACTTGTTGACTATATTCGATCATGTAGCTTACTCGCTGACGCTATTTACCTACGCTTAG
>Aoud18_103026;SK4
GCGGAAGTAAAAGTCGTAACAAGGTTTCCGTAGGTGAACCTGCGGAAGGATCATTAAAAATGGAGTGGCCGTTGTTTTGGTCACCATTAATAATCCTACCCTTTGTGAATTTGTTTTGTGTAATAATTTTTCCAATGAAAAAATTATTTGTCTATCCCTGAAGAAAAGTAGAATATACTTTTTTTTAGGGAGTAGATTTTAATAATTTTTTCAGTGAAAAGACCTTTTTTTTAAATTAAACTTTTGTATTCATTTGTCTAAATTGTAAAAAAAATAATTAAAAACAACTTTTGACAATGGATCTCTTGGTTCTCGCAACGATGAAGAACGCAGCAAAATGCGATAAGTAATGTGAATTGCAGAATACGTGAATCATCAAATCTTCGAACGCATATTGCACTTTTTTAGTTTACTAAAAAAGTATGTCTGTTTGAGTATCAGTAAAATATTCTCATAAAAGCGTTGCGCTTTTTATGGTTATGAGTGTTTTACAACGATAAACAAGTTGTTTCACTTTAAATTCATTTTTTAAAGCCATCCGTTTTGGTTTTAAAATAATTAAAATTGGATAAAATTTTCCTGTAAAAAGGAATAACCTATTTCAGTTTTAGTTTTTTTAAATCCAAGGCCAAGGCCAAACAAAAGGAATTTTCAAATACAATCAACTTGATCTCAAATCAGATAAGAGTACCCGCTGAACTTAAGCATATCAATAAGCGGAGGAAAAGAAACTAACAAGGATTCCCTTAGTAACGGCGAGTGAAGCGGGAAGAGCTCAAATTTGAAATCTTCAAGGTTCTACTTGACGAATTGTAGTTTAAAGAAGTGTTTTCTGTTAGTGGAGTGGCAAAAGTTCTTTGGAATAGGACATCATAGAGGGTGAGAATCCCGTATTTGGTCATTCCTCCTAGCTTTGTGATACACTTTCAAAGAGTCGGAATGTTTGGGAATGCAGTCCAAAATGGGTGGTAAATTTCATCTAAAGCTAAATACTGGCGAGAGACCGATAGCGAACAAGTACCGTGAGGGAAAGATGAAAAGAACTTTGAAAAGAGAGTTAAACAGTACGTGAAATTGTCAAAAGGGAAGCGTTTGACACCAGTGTTGTTGTGGAGAAATCAATTGTGTGGAACGGGTTGTTGTGGGGTTGAGACCTTATCAGCTCTCCTTACTCTTTACCTTTTTCACGCAATGCACTTTCTCTTTAACAAGTCAACATCAATTTCTTTTGTTGTAAAAGGGTCAGCGGAGGGTGGCTTTCTTTTCGGAGAAAGTGTTTATAGCCGTTGATCTCTACAATCGGAGAGATTGAGGTCTGCAGCGTAGATCCTTCGGGGTTAGATACGTCGGTGCTAAGTTATAATCCTATACAGACAACTTGTTGACTATATTCGATCATGTAGCTTACTCGCTGGCGCTATTTTACCTACGCTTAGGATGTTGAA
>Aoud18_103057;SK4
TTTCCGTAGGTGAACCTGCGGAAGGATCATTAAAAATGGTGTGGCCTTTATTTTGGTCACCATTAATAATCCTACCCTTTGTGAATTTGTTTGTGTAATAATTTTTTTCCAATGAAAAAATTATTTGTCTATCCCTGAAGAAATAGCTTGTAAATTATTTTTTTAGGGAGTAGATTTTAATAATTTTTTCAGTGAAAAGACCTTTTTTTTAAATTAAACTTTTGTATTCATTTGTCTAAATTGTAAAAAATAATTTAAAAACAACTTTTGACAATGGATCTCTTGGTTCTCGCAACGATGAAGAACGCAGCAAAATGCGATAAGTAATGTGAATTGCAGAATACGTGAATCATCAAATCTTCGAACGCATATTGCACTTTTTTAGTTTACTAAAAAGTATGTCTGTTTGAGTATCAGTAAAATATTCTCATAAAAGCGTTGCGTTTTTATGGTTATGAGTGTTTTACAACGATAAACAAGTTGTTTCACTTTAAATTCATTTTTAAAGCCCGTTTTATGGTTTTAAAAATAATTAAAATTGGATAAAATTTTCCTGTAAAAAGGAATAACTATTTCAGTTTTAGGTTTTTTAAATCCAAGGCCAAACAAAAGGAATTTTCAAATACAATCAACTTGATCTCAAATCAGATAAGAGTACCCGCTGAACTTAAGCATATCAATAAGCGGAGGAAAGAAACTAACAAGGATTCCCTTAGTAACGGCGAGTGAAGCGGGAAGAGCTCAAATTTGAAATCTTCAAGGTTCTACCTTGACGAATTGTAGTTTAAAGAAGTGTTTTCTGTTAGCGGAGTGGCAAAAGTTCTTTGGAATAGGACATCATAGAGGGTGAGAATCCCGTATTTGGTCATTCCTCTAGCTTTGTGATACACTTTCAAAGAGTCGGATTGTTTGGGAATGCAGTCCGAAATGGGTGGTAAATTTCATCTAAAGCTAAATACTGGCGAGAGACCGATAGCGAACAAGTACCGTGAGGGAAAGATGAAAAGAACTTTGAAAAGAGAGTTAAACAGTACGTGAAATTGTCAAAAGGGAAGCGTTTGACACCAGTGTTGTTGTGGAGAAATCAATTGTGTGGAACGGGTTGTGTGGGGTTGAGACCTTATCAGCTCTCCTTACTCTTTACCTTTTTCACGCAATGCACTTTCTCTTTAACAAGTCAACATCAATTCTTTTGTTGTAAAAGGGTCAGCGGAAGGTGGCTTTCTTTTCGGAGAAAGTGTTTATAGCCGTTGATCTCTACAATCGGAGAGATTGAGGTCTGCAGCGTAGATCCTTCGGGGTTAGATACGTCGGTGCTAAGTTATAATCCTATATAGACAACTTGTTGACTATATTCGATCTGTAGCTTACTCGCTGGCGCTATTTTACCTACGCTTAGGATGTTGA
>Aoud18_103208;SK4
TTTCCGTAGGTGAACCTGCGGAAGGATCATTAAAAGATGGAGTGGCCGTTGTTTTGGTCACCATTAATAATCCTACCCTTTGTGAATTTGTTTTGTGTAATAATTTTTTTCCAATGAAAAAATTATTTGTCTATCCTGAAGAAAAGTAGAATATACTTTTTTTTAGGAGTAGATTTTAATAATTTTTTCAGTGAAAAGACCTTTTTTTAAATTAAACTTTTGTATTCATTTGTCTAAATTGTAAAAAAATAATTTAAAAACAACTTTTGACAATGGATCTCTTGGTTCTCGCAACGATGAAGAACGCAGCAAAATGCGATAAGTAATGTGAATTGCAGAATACGTGAATCATCAAATCTTCGAACGCATATTGCACTTTTTTAGTTTACTAAAAAGTATGTCTGTTTGAGTATCAGTAAATATTCTCATAAAAGCGTTGCGCTTTTTATGGTTATGAGTGTTTTACAACGATAAACAAGTTGTTTCACTTTAAATTCATTTTTTAAAGCCATCCGTTTTGGTTTTAAAAATAATTAAAATTGGATAAAATTTTCCTGTAAAAGGAATAACCTATTTCAGTTTAGTTTTTTTAAATCCAAGGCCAAGGCCAAACAAAAGGAATTTTCAAATACAATCAACTTGATCTCAAATCAGATAAGAGTACCGCTGAACTTAAGCATATCAATAAGCGGAGGAAAAGAAACTAACAAGGATTCCCTTAGTAACGGCGAGTGAAGCGGAAGAGCTCAAATTTGAAATCTTCAAGGTTCTACCTTGACGAATTGTAGTTTAAAGAAGTGTTTTCTGTTAGTGGAGTGGCAAAAGTTCTTTGGAATAGGACATCATAGAGGTGAGAATCCGTATTTGGTCATTCCTCCTAGCTTGTGATACACTTTCAAAGAGTCGGATTGTTTGGAATGCAGTCCAAAATGGGTGGTAAATTTCATCTAAAGCTAAATACTGGCGAGAGACCGATAGCGAACAAGTACCGTGAGGGAAAGATGAAAAGAACTTTGAAAAGAGAGTTAAACAGTACGTGAAATTGTCAAAAGGGAAGCGTTTGACACCAGTGTCGTTGTGGAGAAATCAATTGTGTGGAACGGGTTGTTGTGGGTTGAGACCTTATCAGCTCTCCTTACTCTTTACCTTTTTCACGCAATGCACTTTCTCTTTAACAAGTCAACATCAATTTCTTTTGTTGTAAAAGGGTCAGCGGAAGGTGGCTTTCTTTTCGGAGAAAGTGTTTATAGCCGTTGATCTCTACAATCGGAGAGATTGAGGTCTGCAGCGTAGATCCTCCGGGTTAGATACGTCGGTGCTAAGTTATAATCCTATATAGACAACTTGTTGACTATATTCGATCATGTAGCTTACTCGCTGACGCTATTTTACCTACGCTTAGGATGTTG
>Aoud18_103337;SK4
TTTCCGTAGGTGAACCTGCGGAAGGATCATTAAAAAATGGAGTGGCCGTTGTTTTGGTCACCATTAATAATCCTACCCTTTGTGAATTTGTTTTGTGTAATAATTTTTTTCCAATGAAAAAATTATTTGTCTATCCCTGAAGAAAAGTAGAATATACTTTTTTTTAGGGAGTAGATTTTAATAATTTTTTCAGTGAAAAGACCTTTTTTTTAAATTAAACTTTTGTATTCATTTGTCTAAATTGTAAAAAAAATAATTTAAAAACAACTTTTGACAATGGATCTCTTGGTTCTCGCAACGATGAAGAACGCAGCAAAATGCGATAAGTAATGTGAATTGCAGAATACGTGAATCATCAAATCTTCGAACGCATATTGCACTTTTTTAGTTTACTAAAAGAGTATGTCTGTTTGAGTATCAGTAAAATATTCTCACAAAAGCGTTGCGCTTCTTATGGTTATGAGTGTTTTACAACGATAAACAAGTTGTTTCACTTTAAATTCATTTTTTAAAGCCATCCGTTTTGGTTTTAAAAATAATTAAAATTGGATAAAATTCTCCTGTAAAAAGGAATAACCTATTTCAGTTTTAGTTTTTTTAAATCCAAGGCCAAGGCCAAACAAAAGGAATTTTCAAATACAATCAACTTGATCTCAAATCAGATAAGAGTACCCGCTGAACTTAAGCATATCAATAAGCGGAGGAAAAGAAACTAACAAGGATTCCCTTAGTAACGGCGAGTGAAGCGGGAAGAGCTCAAATTTGAAATCTTCAAGGTTCTACCTTGACGAATTGTAGTTTAAAGAAGTGTTTTCTGTTAGTGGAGTGGCAAAAGTTCTTTGGAATAGGACATCATAGAGGGTGAGAATCCCGTATTTGGTCATTCCTCCTAGCTTTGTGATACACTTTCAAAGAGTCGGATTGTTTGGGAATGCAGTCCAAAATGGGTGGTAAATTTCATCTAAAGCTAAATACTGGCGAGGGACCGATAGCGAACAAGTACCGTGAGGGAAAGATGAAAAGAACTTTGAAAAGAGAGTTAAACAGTACGTGAAATTGTCAAAAGGGAAGCGTTTGACACCAGTGTTGTTGTGGAGAAATCAATTGTGTGGAACGGGTTGTTGTGGGGTTGAGACCTTATCAGCTCTCCTTACTCTTTACCTTTTTCACGCAATGCACTTTCTCTTTAACAAGTCAACATCTATTTCTTTTGTTGTAAAAGGGTCAGCGGAAGGTGGCTTTCTTTTCGGAGAAAGTGTTTATAGCCGTTGATCTCTACAATCGGAGAGATTGAGGTCTGCAGCGTAGATCCTTCGGGGTTAGATACGTCGGTGCTAAGTTATAATCCTATATAGACAACTTGTTGACTATATTCGATCATGTAGCTTACTCGCTGGCGCTATTTTACCTACGCTTAGGATGTTG
>Aoud18_103389;SK4
TTTCCGTAGGTGAACCTGCGGAAGGATCATTAAAAATGGTGTGCCTTATTGTTGGTCACCATTAATAATCCTACCCTTTGTGAATTTGTTGTGTAATAATTTTTTCCAATGAAAAAATTATTTGTCTATCCCTGAAGAAATAGCTTGTAAAAGTTATTTTTTTAGGGAGTAGATTTAATAATTTTTTCAGTGAAAAGACCTTTTTTTAAATTAAACTTTTGTATTCATTTGTCTAAATTTGTAAAAAATAATTTAAAAACAACTTTGACAATGGATCTCTTGGTTCTCGCAACGATGAAGAGCGCAGCAAAATGCGATAAGTAATGTGAATTGCAGAATACGTGATCATCAAATCTTCGAACGCATATTGCACTTTTTTAGTTTACTAAAAAGTATGTCTGTTTGAGTATCAGTAAAATATTCTCATAAAAGCGTTGCGTTTTTATGGTTATGAGTGTTTACAACGATAAACAAGTTGTTTCACTTTAAATTCATTTTTAAAGCCGTTTTAATGGTTTAAAAATAATTAAAATTGGATAAATTTTCCCGTAAAAAGGAATAAACTATTTCAGTTTAGTTTTTTAAATCCAAGGCCAAACAAAAGGAATTTTCAAATACAATCAACTTGATCTCAAATCAGATAAGAGTACCCGCTGAACTTAAGCATATCAATAAGCGGAGGAAAGAAAACTAACAAGGATTCCCTTAGTAACGGCGAGTGAAGCGGGAAGAGCTCAAATTTGAAATCTTCAAGGTTCTACCTTGACGAATTGTAGTTTAAAGAAGTGTTTTCTGTTAGCGGAGTGGCAAAAGTTCTTTGGAATAGGACATCATAGAGGGTGAGAATCCCGTATTTGGTCATTCCTTCTAGCTTTGTGATACACTTTCAAGAGTCGGATTGTTTGGGAATGCAGTCCAAAATGGGTGGTAAATTCATCTAAAGCTAAATACTGGCGAGAGACCGATAGCGAACAAGTACCGTGAGGAAGATGAAAAGAACTTTGAAAAGAGAGTTAAACAGTACGTGAAATTGTCAAAAGGGAAGCGTTTGACACCAGTGTTGTTGTGGAGAAATCAATTGTGTGGAACGGGTTGTTGTGGGGTTGAGACCTTATCAGCTCTCCTTACTCTTTACCTTTTTCACGCAATGCACTTTCTCTTTAACAAGTCAACATCAATTTCTTTTGTTGTAAGGTCAGCGGAAGGTGGCTTTCTTTTCGGAGAAAGTGTTATAGCCGTTGATCTCTACAATCGGAGAGATTGAGGTCTGCGGCGTAGATCCTTCGGGGTTAGATACGTCGTGCTAAGTTATAATCCTATATAGACAACCTGTTGACTATATTCGATCTGTAGCTTACTCGCTGGCGCTATTT
>Aoud18_103577;SK4
TTTCGTAGGTGAACCTGCGGAAGGATCATTAAAAAATGGAGTGGCCGTTGTTTTGGTCACCATTAATAATCCTACCCTTTGTGAATTTGTTTTGTGTAATAATTTTTTTCCAATGAAAAAATTATTTGTCTATCCCTGAAGAAAGTAGAATATACTTTTTTTTAGGGAGTAGATTTTAATAATTTTTTCAGTGAAAAGACCTTTTTTTAAATTAAACTTTTGTATTCATTTGTCTAAATTGTAAAAAAATAATTTAAAAACAACTTTTGACAATGGATCTCTTGGTTCTCGCAACGATGAAGAACGCAGCAAAATGCGATAAGTAATGTGAATTGCAGAATACGTGAATCATCAAATCTTCGAACGCATATTGCACTTTTTTAGTTTACTAAAAAAGTATGTCTGTTTGAGTATCAGTAAAATATTCTCATAAAAGCGTTGCGCTTTTTATGGTTATGAGTGTTTTACAACGATAAACAAGTTGTTCACTTTAAATTCATTTTTTAAAGCCATCCGTTTTGGTTTTAAAAATAATTAAAATTGGATAAAATTTTCCTGTAAAAAGGAATAACCTATTCAGTTTTAGTTTTTTAAATCCAAGGCCAAGGCCAAACAAAAGGAATTTTCAAATACAATCAACTTGATCTCAAATCAGATAAGAGTACCCGCTGAACTTAAGCATATCAATAAGCGGAGGAAAAGAAACTAACAAGGATTCCCTTAGTAACGGCGAGTGAAGCGGGAAGAGCTCAAATTTGAAATCTTCAAGGTTCTACCTTGACGAATTGTAGTTTAAAGAAGTGTTTTCTGTTAGTGGAGTGGCAAAAGTTCTTTGGAATAGGACATCATAGAGGGTGAGAATCCCGTATTTGGTCATTCCTCCTAGCTTGTGATACACTTTCAAAGAGTCGGATTGTTTGGGAATGCAGTCCAAAATGGGTGGTAAATTTCATCTAAAGCTAAATACTGGCGAGAGACCGATAGCGAACAAGTACCGTGAGGGAAAGATGAAAAGAACTTTGAAAAGAGAGTTAAACAGTACGTGAAATTGTCAAAAGGGAAGCGTTGACACCAGTGTTGTTGTGGAGAATCAATTGTGTGGAACGGGTTGTTGTGGGGTTGAGACCTTATCAGCTCTCCTTACTCTTTACCTTTTTCACGCAATGCACTTTCTCTTTAACAAGTCAACATCAATTTTTTTTGTTGTAAAAGGGTCAGCGGAAGGTGGCTTTCTTTTCGGAGAAAGTGTTTATAGCCGTTGATCTCTACAATCAGAGAGATTGAGGTCTGCAGCGTAGATCCTTCGGGGTTAGATACGTCGGTGCTAAGTTATAATCCTATATAGACAACTTGTTGACTATATTCGATCATGTAGCTTACTCGCTGACGCTATTTTACCTACGCTTAGGATGTTG
>Aoud18_103631;RH5
TTTCCGTAGGTGAACCTGCGGAAGGATCATTAAAAATTCTGCCATTGTTTGGTGGAAACAATAATCATCCTACCCTTTGTGAATTTGTTGTTTGTAATAATTTTTAAAAGAAAATTATTTACTGTCTATCCCTGGATAGTAAAAGTTGGAAGGAGTAATCTAGAAAACTTTTGCTTTCAGGGAATAGTATGTAATAAATTTTTCATTTAAAGACCTTTTTTAAATTAAACTTTTGTATTCATTTGTCTAAAATTTATTTTTAAATAATTTAAAAACAACTTTGACAATGGATCTCTTGGTTCTCGCAACGATGAAGAACGCAGCAAAATGCGATAAGTAGTGTGAATTGCAGAATACGTGAATCATCAAATCTTCGAACGCGTATTGCACTTTTTTAGTTTGCTAAAAAAGTATGTCTGTTTGAGTATCAGTAAATATTCTCAATAAACTTTTTTGTTTATTGGTTACGAGTGTTTTACAACGATACAAGTTGTTTCACTTTAAATTGACTTTATATAAACCTATCCATTTAGGTCAATTTTTAAAATTGGATAAATTTTCCTGTAAAAAGGGAATAACTTGACAGTTTTAAAGAAAGATCTAAAAGGTTTTCTTAAAAGGAAATTTATAATAAACTAACTTGATCTCAAATCAGATAAGAGTACCCGCTGAACTTAAGCATATCAATAAGCGGAGGAAAAGAAACTAACAAGGATTCCCCTAGTAACGGCGAGTGAAGCGGGAAGAGCTCAAATTTGAGATCTTCAAGGGTTTCCCTTGACGAATTGTAGTTTATAGAAGTGTTTTCTGTTAGAGAGGTGGTAAAAGTTCTTTGGAATAGGACATCATAGAGGGTGAGAATCCCGTATTTGATCACTTTCTACTAACGTTGTGATACACTTTCAACGAGTCGGATTGTTTGGGAATGCAGTCCAAAATGGGTGGTAAATTTCATCTAAAGCTAAATATTGGCGAGAGGCCGATAGCGAACAAGTACCGTGAGGGAAAGATGAAAAGAACTTTGAAAAGAGAGTTAAACAGTACGTGAAATTGTCAAAGGGAAGCGTTTGACACCAGTGTTGTTTTTCCGAAATCAATTACGAATGGCGGGATTCTAAGTTTCATGACCTTAAAAGCTGTTTCTTTCTTTTCCTGTCTTTCTTAATGCACTTTTCGGTTAACAAGTCAACATCAATTTCTTTTGTTGTAAAAGGTTAAGAGGAAGGTGGCTTTACTTTCGGGTAAAGCGTTTATAGCCTTTTAACTCTGCAATCGAGAGATTGAGGTCTGCAGCGTAGATCCTTCGGGCTAGATACGTTTGTGCTAAGTTATAGCTTTTCATAGACAACTTGTTGACTATGTTTAGTCTTGTAGCTTACTCGCAGATGCTATTT
>Aoud18_103797;SK4
TAATCCTACCCTTTGTGAATTTGTTTGTGTAATAATTTTTTCCAATGAAAAAATTATTTGTCTATCCTGAAGAAAAGTAGAATATACTTTTTTTAGGGAGTAGATTTTAATAATTTTTTCAGTGAAAAGACCTTTTTTTTAAATTAAACTTTTGTATTCATTTGTCTAAATTGTAAAAAAAATAATTTAAAAACAACTTTTGACAATGGATCTCTTGGTTCTCGCAACGATGAAGAACGCAGCAAAATGCGATAAGTAATGTGAATTGCAGAATACGTGAATCATCAAATCTTCGAACGCATATTGCACTTTTTTAGTTTACTAAAAAGTATGTCTGTTTGAGTATCAGTAAAATATTCTCATAAAGCGTTGCGCTTTTTATGGTTATGAGTGTTTTGCAACGATAAACAAGTTGTTTCACTTTAAATTCATTTTTTAAAGCCATCCGTTTTGGTTTTAAAATAATTAAAATTGGATAAAATTTTCCTGTAAAAAGGAATAACCTATTTCAGTTTTAGTTTTTTTAAATCCAAGGCCAAGGCCAAACAAAAGGAATTTTCAAATACAATCAACTTGATCTCAAATCAGATAAGAGTACCCGCTGAACTTAAGCATATCAATAAGCGGAGGAAAAGAAACTAACAAGGATTCCCTTAGTAACGGCGAGTGAAGCGGAAGAGCTCAAATTTGAAATCTTCAAGGTTCTACCTTGACGAATTGTAGTTTAAAGAAGTGTTTTCTGTTAGTGGAGTGGCAAAAGTTCTTTGGAATAGGACATCATAGAGGGTGAGAATCCCGTATTTGGTCATTCCTCCTAGCTTTGTGATACACTTTCAAAGAGTCGGATTGTTTGGAATGCAGTCCAAAATGGGTGGTAAATTTCATCTAAAGCTAAATACTGGCGAGAGACCGATAGCGAACAAGTACGTGAGGAAAGATGAAAAGAACTTTGAAAAGAGAGTTAAACAGTACGTGAAATTGTCAAAAGGGAAGCGTTTGACACCAGTGTTGTTGTGGAGAAATCAATTGTGTGGAACGGGTTGTTGTGGGGTTGAGACCTTATCAGCTCTCCTTACTCTTTACCTTTTTCACGCAATGCACTTTCTCTTTAACAAGTCAACATCAATTTCTTTTGTTGTAAAAGGGTCAGCGGAAGGTGGCTTTCTTTTCGGAGAAAGTGTTTATAGCCGTTGATCTCTACAATCGGAGAGATTGAGGTCTGCAGCGTAGATCCTTCGGGTTAGATACGTCGGTGCTAAGTTATAATCCTATATAGACAACTTGTTGACTATATTCGATATGTAGCTTACTCGCTGACGCTATTTTACCTACGCTTAGGATGTTGA
>Aoud18_103933;SK4
TAACAAGGTTTCCGTAGGTGAACCTGCGGAAGGATCATTAAAAATGGTGTGGCTTTATTGTGGTCACCTTAATAATCATACCCTTTGTGAATTTGTTTGTGTAATAATTTTTTCAATGAAAAAATTATCTTGTCTATCTGAAGAAATAGCTTGTAAAAGTTATTTTTTAGGGAGTAGATATTTAATAATTTTTTCAGTGAAAGACCTTTTTTTAAATTAAACATTTGTATTCATTTGTCTAAATTGTAAAAAATAATTTAAAAACAACTTTTGACAATGGATCTCTTGGTTCTCGCAACGATGAAGAACGCAGCAAAATGCGATAAGTAATGTGAATTGCAGAATACGTGAATCATCAAATCTTCGAACGCATATTGCACTTTTTAGTTTACTAAAAAGTATGTCTGTTGAGTATCAGTAAAATATTCCATAAAAGCGTTGCGTTTTTATGGTTATGAGTGTTTACAACGATAAACAAGTTGTTTCACTTAAATTCATTTTTAAAGCCGTTTTAATGGTTTTAAAAATAATTAAAATTGGATAAAATTTTCCGTAAAAAGGAATAAACTATTTCAGTTTTAGTTTTTTTAAATCCAAGGCCAAACAAAAGGAATTTTCAAATACAATCAACTTGATCTCAAATCAGATAAGAGTACCCGCTGAACTTAAGCATATCAATAAGCGGAGGAAAGAAACTAACAAGGATTCCCTTAGTAACGGCGAGTGAAGCGGGAAGAGCTCAAATTTGAAATCTTCAAGGTTCTACCTTGACGAATTGTAGTTTAAAGAAGTGTTTTCTGTTAGCGGAGTGGCAAAAGTTCTTTGGAATAGGACATCATAGAGGGTGAGAATCCCGTATTTGGTCATTCCTTCTAGCTTTGTGATACACTTTCAAAGAGTCGGATTGTTTGGGAATGCAGTCCAAATGGGTGGTAAATTTCATCTAAAGCTAAATACTGGCGAGAGACGATAGCGAACAAGTACCGTGAGGGAAAGATGAAAAGAACTTTGAAAAGAGAGTTAAACAGTACGTGAAATTGTCAAAAGGAAGCGTTTGACACCAGTGTTGTGTGGAGAAATCAATTGTGTGGAACGGGTTGTTGTGGCGTTGAGACCTTATCAGCTCTCCTTACTCTTTACCTTTTCACGCATGCACTTTCTCTTTAACAAGTCAACATCAATTTCTTTGTTGTAAAAGGGTCAGCGGAAGGTGGCTTTCTTTTCGGAGAAAGTGTTTATAGCCGTTGATCTCTACAATCGGAGAGATTGAGGTCTGCAGCGTAGATCCTTCGGGTTAGATACGTCGGTGCTAAGTTATATC
>Aoud18_10394;SK4
TTTCCGTAGGTGAACCTGCGGAAGGATCATTAAAAATGGTGTGGCCTTTATTGTTGGTCACCATTAATAATCCTACCCTTTGTGAATTTGTTTGTGTAATAATTTTTTTCCAATGAAAAAATTATTTGTCTATCCCTGAAGAAATAGCTTGTAAAAGTTATTTTTTTAGGGAGTAGTTTTTAATAATTTTTTCAGTGAAAAGACCTTTTTTTTAAATTAAACTTTTGTATTCATTTGTCTAAATTTGTAAAAAATAATTTAAAAACAACTTTTGACAATGGATCTCTTGGTTCTCGCAACGATGAAGAACGCAGCAAAATGCGATAAGTAATGTGAATTGCAGAATACGTGAATCATCAAATCTTCGAACGCATATTGCACTTTTTTAGTTTACTAAAAAAGTATGTCTGTTTGAGTATCAGTAAAATATTCTCATAAAAGCGTTGCGTTTTTATGGTTATGAGTGTTTTACAACGATAAACAAGTTGTTTCACTTTAAATTCATTTTTAAAGCCGTTTTAATGGTTTTAAAAATAATTAAAATTGGATAAAATTTTCCCGTAAAAAGGAATAAACTATTTCAGTTTTAGTTTTTTTAAATCCAAGGCCAAACAAAAGGAATTTTCAAATACAATCAACTTGATCTCAAATCAGATAAGAGTACCCGCTGAACTTAAGCATATCAATAAGCGGAGGAAAAGAAACTAACAAGGATTCCTTAGTAACGGCGAGTGAAGCGGGAAGAGCTCAAATTTGAAATCTTCAAGGTTCTACCTTGACGAATTGTAGTTTAAAGAAGTGTTTTCTGTTAGCGGAGTGGCAAAAGTTCTTTGGAATAGGACATCATAGAGGGTGAGAATCCCGTATTTGGTCATTCCTTCTAGCTTTGTGATACACTTTCAAAGAGTCGGATTGTTTGGGAATGCAGTCCAAAATGGGTGGTAAATTTCATCTAAAGCTAAATACTGGCGAGAGACCGATAGCGAACAAGTACCGTGAGGGAAAGATGAAAAGAACTTTGAAAAGAGAGTTAAACAGTACGTGAAATTGTCAAAAGGGAAGCGTTTGACACCAGTGTTGTTGTGGAGAAATCAATTGTGTGGAACGGGTTGTTGTGGGGTTGAGACCTTATCAGCTCTCCTTACCCTTTACCTTTTTCACGCAATGCACTTTCTCTTTAACAAGTCAACATCAATTTCTTTTGTTGTAAAAGGGTCAGCGGAAGGTGGCTTTCTTTTCGGAGAAAGTGTTTATAGCCGTTGATCTCTACAATCGGAGAGATTGAGGTCTGCAGCGTAGATCCTTCGGGGTTAGATACGTCGGTGCTAAGTTATAATCCTATATAGACAACTTGTTGACTATATTCGATCATGTAGCTTACTCGCTGGCGCTATTT
>Aoud18_104017;RH5
CGGAAGTAAAAGTCGTAACAAGGTTTCCGTAGGTGAACCTGCGGAAGGATCATTAAAGATTCTGCCATTGTTTGGTGGAAACAATAATCATCCTACCCTTTGTGAATTTGTTGTTTGTAATAATTTTTTAAAAGAAAAATTATTCACTGTCTATCCCTGGATAGTAAAAGTTGGAAGGAGTAATCTAGAAAACTTTTGCTTTCAGGGAATAGTATGTAATAAATTTTTCATTTAAAGACCTTTTTTTTAAATTAAACTTTTGTATTCATTTGTCTAAAATTTATTTTTAAATAATTTAAAAACAACTTTTGACAATGGATCTCTTGGTTCTCGCAACGATGAAGAACGCAGCAAAATGCGATAAGTAGTGTGAATTGCAGAATACGTGAATCATCAAATCTTCGAACGCATATTGCACTTTTTTAGTTTACTAAAAAAGTATGTCTGTTTGAGTATCAGTAAAATATTCTCAATAAACTTTTTTGTTTATTGGTTATGAGTGTTTTACAACGATACAAGTTGTTTCACTTTAAATTGACTTTATATAAACCTATCCATTTAGGTCAATTTTTAAAATTGGATAAAATTTTCCTGTAAAAAGGGAATAACTTGACAGTTTTAAAGAAAGATCTAAAAAGGTTTTCTTAAAAGGAATTTATAATAAACTAACTTGATCTCAAATCAGATAAGAGTACCCGCTGAACTTAAGCATATCAATAAGCGGAGGAAAAGAAACTAACAAGGATTCCCCTAGTAACGGCGAGTGAAGCGGGAAGGGCTCAAATTTGAAATCTTCAAGGGTTTCCCTTGACGAATTGTAGTTTATAGAAGTGTTTTCTGTTAGAGAGGTGGTAAAAGTTCTTTGGAATAGGACATCATAGAGGGTGAGAATCCCGTATTTGATCACTTTCTACTAACGTTGTGATACACTTTCAACGAGTCGGATTGTTTGGGAATGCAGTCCAAAATGGGTGGTAAATTTCATCTAAAGCTAAATATTGGCGAGAGACCGATAGCGAACAAGTACCGTGAGGGAAAGATGAAAAGAACTTTGAAAAGAGAGTTAAACAGTACGTGAAATTGTCAAAAGGGAAGCGTTTGACACCAGTGTTGTTTTTCCGAAAATCAATTACGAATGGCGGGATTCTAAGTTTCATGACCTTAAAAGCTTGTTTCTTTCTTTTCCTGTCTTTCTTAATGCACTTTTCGGTTAACAAGTCAACATCAATTTCTTTTGTTGTAAAAGGTTAAGAGGAAGGTGGCTTTACTTTCGGGTAAAGTGTTTATAGCCTTTTAACTCTGCAATCGGAGAGATTGAGGTCTGCAGCGTAGATCCTTCGGGGCTAGATACGTTTGTGCTAAGTTATAGCTTTTCATAGACAACTTGTTGACTATGTTTAGTCTTGTAGCTTACTCGCAGATGCTATTTTACCTAC
>Aoud18_10405;SK4
TTTCCGTAGGTGGACCTGCGGAAGGATCATTAAAAAATGGTGTGGCCTTTATTGTTGGTCACCATTAATAATCCTACCCTTTGTGAATTTGTTTGTGTAATAATTTTTTTCCAATGAAAAAATTATTTGTCTATCCCTGAAGAAATAGCTTGTAAAAGTTATTTTTTAGGGAGTAGATTTTAATAATTTTTTCAGTGAAAAGACCTTTTTTTTAAATTAAACTTTTGTATTCATTTGTCTAAATTTGTAAAAAATAATTTAAAAACAACTTTTGACAATGGATCTCTTGGTTCTCGCAACGATGAAGAACGCAGCAAAATGCGATAAGTAATGTGAATTGCAGAATACGTGAATCATCGAATCTTCGAACGCATATTGCACTTTTTTAGTTTACTAAAAAGTATGTCTGTTTGAGTATCAGTAAAATACTCTCATAAAAGCGTTGCGTTTTTATGGTTATGAGTGTTTTACAACGATAAACAAGTTGTTTCACTTTAAATTCATTTTTAAAGCCGTTTTAATGGTTTTAAAAATAATTAAAATTGGATAAAATTTTCCCGTAAAAAGGAATAAACTATTTCAGTTTTAGTTTTTTCAAATCCAGGGCCAAACAAAAGGAATTTTCAAATACAATCAACTTGATCTCAAATCAGATAAGAGTACCCGCTGAACCTAAGCATATCAATAAGCGGAGGAAAAGAAACTAACAAGGATTCCCTTAGTAACGGCGAGTGAAGCGGGAAGAGCTCAAATTTGAAATCTTCAAGGTTCTACCTTGACGAATTGTAGTTTAAAGAAGTGTTTTCTGTTAGCGGAGTGGCAAAAGTTCTTTGGAATAGGACATCATAGAGGGTGAGAATCCCGTATTTGGTCATTCCTCCTAGCTTTGTGATACACTTTCAAAGAGTCGGATTGTTTGGGAATGCAGTCCAAAATGGGTGGTAAATTTCATCTAAAGCTAAATACTGGCGAGAGACCGATAGCGAACAAGTACCGTGAGGGAAAGATGAAAAGAACTTTGAAAAGAGAGTTAAACAGTACGTGAAATTGTCAAAAGGGAAGCGTTTGACACCAGTGTTGTTGTGGAGAAATCAATTGTGTGGAACGGGTTGTTGTGGGGTTGAGACCTTATCAGCTCTCCTTACTCTTTACCTTTTTCACGCAATGCACTTTCTCTTTAACAAGTCAACATCAATTTCTTTTGTTGTAAAAGGGTCAGCGGAAGGTGGCTTTCTTTTCGGAGAAAGTGTTTATAGCCGTTGATCTCTACAATCGGAGAGATTGAGGTCTGCAGCGTAGATCCTTCGGGGTTAGATACGTCGGTGCTAAGTTATAATCCTATATAGACAACTTGTTGACTATATTCGATCTTGTAGCTTACTCGCTGGCGCTATTTTACCTACGCTTAGGATGTTGA
>Aoud18_104104;SK4
TTTCCGTAGGTGAACCTGCGGAAGGATCATTAAAAAATGGTGTGGCCTTTATTGTTGGTCACCATTAATAATCCTACCCTCTGTGAATTTGCTTTGAGTAATAATTTTTTTCCAATGAAAAAATTATTTGTCTATCCCTGAAGAAAAGTAGAATATACTTTTTTTTAGGGAGTAGATTTTAATAATTTTTTCAGTGAAAAGACCTTTTTTTAAATTAAACTTTTGTATTCATTTGTCTAAAATTTGTAAAAAAAATAATTTAAAAACAACTTTTGACAATGGATCTCTTGGTTCTCGCAACGATGAAGAACGCAGCAAAATGCGATAAGTAATGTGAATTGCAGAATACGTGAATCATCAAATCTTCGAACGCATATTGCACTTTTTTAGTTTACTAAAAAAGTATGTCTGTTTGAGTATCAGTAAAATATTCTCATAAAAGCGTTGCGCTTTTTATGGTTATGAGTGTTTTACAACGATAAACAAGTTGTTTCACTTTAAATTCATTTTTTAAAGCCGTTTAATGGTTTTAAAAATAATTAAAATTGGATAAAATTTTCCCGTAAAAAGGAATAACCTTATTTCAGTTTTAGTTTTTTTAAATCCAAGGCCAAACAAAAGGAATTTTCAAATCAACTTGATCTCAAATCAGATAAGAGTACCCGCTGAACTTAAGCATATCAATAAGCGGAGGAAAAGAAACTAACAAGGATTCCCTTAGTAACGGCGAGTGAAGCGGGAAGAGCTCAAATTTGAAATCTTCAAGGTTCTACCTTGACGAATTGTAGTTTAAAGAAGTGTTTTCTGTTAGCGGAGTGGCAAAAGTTCTTTGGAATAGGACATCATAGAGGGTGAGAATCCCGTATTTGGTCGTTCCTTCTAGCTTTGTGATACACTTTCAAAGAGTCGGATTGTTTGGGAATGCAGTCCAAAATGGGTGGTAAATTTCATCTAAAGCTAAATACTGGCGAGAGACCGATAGCGAACAAGTACCGTGAGGGAAAGATGAAAAGAACTTTGAAAAGAGAGTTAAACAGTACGTGAAATTGTCAAAAAGGAAGCGTTTGACACCAGTGTTGTTGTGGAGAAATCAATTGTGTGGAACGGGTTGTTGTGGGGTTGAGACCTTATCAGCTCTCCTTACTCTTTACCTTTTTCACGCAATGCACTTTCTCTTTAACAAGTCAACATCAATTTCTTTTGTTGTAAAAGGGCCGGCGGAAGGTGGCTTTCTTTTCGGAGAAAGTGTTTATAGCCGTTGGTCTCTACAATCGGAGAGATTGAGGTCTGCAGCGTAGATCCTTCGGGTTAGATACGTTGGTGCTAAGTTATAATCCTACATAGACAACTTGTTGACTATGTTCGATCATGCAGCTTACTCGCTAGCGCTATTT
>Aoud18_10413;RH5
GAAGAAAGTGTAACAAGGTTCCGTAGGTGAACCTGCGGAAGGATCATTAAAAATCTGCATTGTTTGGTGGAAACATAATCATCCTACCCTTGTGAATTTGTTGTTGTAATATTTTTAAAAGAAAAATTATTACTGTCTATCCTGGATAGTAAAAGTTGGAAGGAGTAATTAGAAAACTTTGCTTTCAGGATAGTATGTAAAATTTCATTTAAGACTTTTTTTTTAAATTAAACTTTGTATTCATTGTCTAAAATTTATTTTTAAATAATTTAAAAACAACTTTTGACAATGATCTCTTGGTTCTCGCAACGATGAAGACGCAGCAAAATGCGATAAGTGGTGAATGCAGAATACTGAATCATCAAATCTTCGAACGCATATTGCACTTTTTAGTTTACTAAAAAGTATGTCTGTTGAGTTCAGTAAATATCTCATAACTTTTTGTTATTGGTTATGAGTGTTTTACAACGATACAAGTTGTTTCACTTTAAATTGACTTTATATAAACCTATCCATTTAGGTCAATTTTAAATTGGATAAATTTTCCTGTAAAAGGGAATAACTTGACAGTTTAAAGAAAGATCTAAAAGTTTCTTAAAGGAAATTTATAATAAACTAACTTGATCTCAAATCAGATAAGATACCGCTGAACTTAAGCATATCAATAAGCGGAGGAAAGAAACTAACAAGGATTCCCTAGTAACGGCGAGTGAAGCGGGAAGAGCTCAATTGAAATCTTCAAGGTTTCCTTGACGAATTGTAGTTTATAGAAGTGTTTCTGTTAGAGAGGTGGTAAAAGTTCTTTGGAATAGGACATCATAGAGGTGAGAACCCGTATTTGATCACTTTCTACTAACGTTGTGATGCACTTTCAACGAGTCGATTGTTTGGGAATGCAGTCCAAAATGGGTGGTAAATTTCATCTAAGCTAAATATTGGCGAGAGACCGATAGCGAACAAGTACGTGAGGAAGATGAAGAACTTTGAAAAGAGAGTTAAACAGTACGTGAAATTGTCAAAAGGGAGCGTTTGACACCAGTGTGTTTTCCGAAAATCAATTACGAATGGCGGGATTCTAAGTTTCATGACCTTAAAAGCTTGTTCTTTCTTTCCTGTCTTTCTTAATGCACTTTCGGTTAACAAGTCAACATCAATTTCTTTGTTGTAAAAGGTTAAGAGGAGTGGCTTACTTCGGGTAAAGTTTAAGCCTTTTAACTCTGCAATCGGAGAGATTGAGGTCTGCACGTAGATCTTCGGGCTAGATACGTTGTGCTAAGTTATAGCTTTCATAGACAACTGTTGACTATGTTAGCCTTGTAGCTTACTCGCAGATGCTATTTACCTACGCTTAGGATTTGA
>Aoud18_104224;SK4
CTTCCGTAGGTGAACCTGCGGAAGGATCATTAAAAAATGGTGTGGCCTTTATTGTTGGTCACCATTAATAATCCTACCCTTTGTGAATTCGTTTGTGTAATAATTTTTTTCCAATGAAAAAATTATTTGTCTATCCCTGAAGAAATAGCTCGTAAAAGTTATTTTTTTAGGGAGTAGATTTTAATAATTTTTTCAGTGAAAAGACCTTTTTTTAAATTAAACTTTGTATTCATTTGTCTAAATTTGTAAAAAATAATTTAAAAACAACTTTTGACAATGGATCTCTTGGTTCTCGCAACGATGAAGAACGCGGCAAAATGCGATAAGTAATGTGAATTGCAGAATACGTGAATCATCAAATCTTCGAACGCATATTGCACTTTTTTAGTTTACTAAAAAAGTATGTCTGTTTGAGTATCAGTAAAATATTCTCATAAAAGCGTTGCGTTTTTATGGTTATGAGTGTTTTACAACGATAAACAAGTTGTTTCACTTTAAATTCATTTTTAAAGCCGTTTTAATGGTTTTAAAAATAATTAAAATTGGATAAAATTTTCCCGTAAAAAGGAATAAACTATTTCAGTTTTAGTTTTTTTAAATCCAAGGCCAAACAAAAGGAATTTTCAAATACAATCAACTTGATCTCAAATCAGATAAGAGTACCCGCTGAACTTAAGCATATCAATAAGCGGAGGAAAAGAAACTAACAAGGATTCCCTTAGTAACGGCGAGTGAAGCGGGAAGAGCTCAAATTTGAAATCCTCAAGGTTCTACCTTGACGAATTGTAGTTTAAAGAAGTGTTTTCTGTTAGCGGAGTGGCAAAAGTTCTTTGGAATAGGACATCATAGAGGGTGAGAATCCCGTATTTGATCATTCCTTCTAGCTTTGTGATACACTTTCAAAGAGTCGGATTGTTTGGGAATGCAGTCCAAAATGGGTGGTAAATTTCATCTAAAGCTAAATACTGGCGAGAGACCGATAGCGAACAAGTACCGTGAGGGAAAGATGAAAAGAACTTTGAAAAGAGAGTTAAACAGTACGTGAAATTGTCAAAAGGGAAGCGTTTGACACCAGTGTTGTTGTGGAGAAATCAATTGTGTGGAACGGGTTGTTGTGGGGTTGAGACCTTATCAGCTCTCCTTACTCTTTACCTTTTTCACGCAATGCACTTTCTCTTTAACAAGTCAACATCAATTTCTTTTGTTGTAAAAGGGTCAGCGGAAGGTGGCTTTCTTTTCGGAGAAAGTGTTTATAGCCGTTGATCTCTACAATCGGAGAGATTGAGGTCTGCAGCGTAGATCCTTCGGGGTTAGATACGTCGGTGCTAAGTTATAATCCTATATAGACAACTTGTTGACTATATTCGATCTTGTAGCTTACTCGCTGGCGCTATTT
>Aoud18_104445;SK4
TTTCCGTAGGTGAACCTGCGGAAGGATCATTAAAAAATGGAGTGGCCGTTGTTTTGGTCACCATTAATAATCCTACCCTTTGTGAATTTGTTTTGTGTAATAATTTTTTCCAATGAAAAAATTATTTGTCTATCCCTGAAGAAAAGTAAAATATACTTTTTTTTAGGGAGTAGATTTTAATAATTTTTTCAGTGAAAAGACCTTTTTTTAAATTAAACTTTTGTATTCATTTGTCTAAATTGTAAAAAAAATAATTTAAAAACAACTTTGACAATGGATCTCTTGGTTCTCGCAACGATGAAGAACGCAGCAAATGCGATAAGTAATGTGAATTGCAGAATACGTGAATCATCAAATCTTCGAACGCATATTGCACTTTTTTAGTTTACTAAAAAAGTATGTCTGTTTGAGTATCAGTAAAGTATTCTCATAAAAGCGTTGCGCTTTTTATGGTTATGAGTGTTTTACAACGATAAACAAGTTGTTTCACTTTAAATTCATTTTTTAAAGCCATCCGTTTTGGTTTTAAAAATAATTAAAATTGGATAAAATTTCCTGTAAAAAGGAATACCTATTTCAGTTTTAGTTTTTTTAAATCCAAGGCCAAGGCCAAACAAAAGGAATTTTCAAATACAATCAACTTGATCTCAAATCAGATAAGAGTACCCGCTGAACTTAGCATATCAATAAGCGGAGGAAAAGAAACTAACAAGGATTCCCTTAGTAACGGCGAGTGAAGCGGGAAGAGCTCAAATTTGAAATCTTCAAGGTTCTACCTTGACGAATTGTAGTTTAAAGAAGTGTTTTCTGTTAGTGGAGTGGCAAAAGTTCTTTGGAATAGGACATCATAGAGGGTGAGAATCCCGTATTTGGTCATTCCTCCTAGCTTTGTGATACACTTTCAAAGAGTCGGATTGTTTGGGAATGCAGTCCAAAATGGGTGGTAAACTTCATCTAAAGCTAAATACTGGCGAGAGACCGATAGCGAACAAGTACCGTGAGGGAAAGATGAAAAAGAACTTTGAAAAGAGAGTTAAACAGTACGTGAAATTGTCAAAAGGGAAGCGTTTGACACCAGTGTTGTTGTGGAGAAATCAATTGTGTGGAACGGGTTGTTGTGGGGTTGAGACCTTATCAGCTCTCCTTACTCTTTACCTTTTTCACGCAATGCACTTTCTCTTTAACAAGTCAACATCAATTTCTTTTGTTGTAAAAGGGTCAGCGGAAGTGGCTTTCTTTTCGGAGAAAGTGTTTATAGCCGTTGATCTCTACAATCGAGAGATTGAGGTCTGCAGCGTAGATCCTTCGGGGTTAGATACGTCGGTGCTAAGTTATAATCCTATATAGACAACTTGTTGACTATATTCGATCATGTAGCTTACTCGCTGACGCTATTT
>Aoud18_104459;SK4
TTTCCGTAGGTGAACCTGCGGAAGGATCATTAAAAAATGGAGTGGCCGTTGTTTTGGTCACCATTAATAATCCTACCCTTTGTGAATTTGTTTTGTGTAATAATTTTTTTCCAATGAAAAATTATTTGTCTATCCCTGAAGAAAAGTAGAATATACTTTTTTTTAGGGAGTAGATTTTAATAATTTTTCAGTGAAAAGACCTTTTTTTTAAATTAAACTTTTGTATTCATTTGTCTAAATTGTAAAAAAAATAATTTAAAAACAACTTTTGACAATGGATCTCTTGGTTCTCGCAACGATGAAGAACGCAGCAAAATGCGATAAGTAATGTGAATTGCAGAATACGTGAATCGTCAAATCTTCGAACGCATATTGCACTTTTTTAGTTTACTAAAAAAGTATGTCTGTTTGAGTATCAGTAAAATATTCTCATAAAAGCGTTGCGCTTTTATGGTTATGAGTGTTTTACAACGATAAACAAGTTGTTTCACTTTAAATTCATTTTTTAAAGCCATCCGTTTTGGTTTTAAAAATAATTAAAATTGGATAAAATTTTCCTGTAAAAAGGAATAACCTATTTCAGTTTTAGTTTTCTTAAATCCAAGGCCAAGGCCAAACAAAAGGAATTTTCAAATACAATCAACTTGATCTCAAATCAGATAAGAGTACCCGCTGAACTTAAGCATATCAATAAGCGGAGGAAAAGAAACTAACAAGGATTCCCTTAGTAACGGCGAGTGAAGCGGGAAGAGCTCAAACTTGAAATCTTCAAGGTTCTACCTTGACGAATTGTAGTTTAAAGAAGTGTTTTCTGTTAGTGGAGTGGCAAAAGTTCTTTGGAATAGGACATCATAGAGGGTGAGAATCCCGTATTTGGTCATTCCTCCTAGCTTTGTGATACACTTTCAAAGAGTCGGATTGTTTGGGAATGCAGTCCAAAATGGGTGGTAAATTTCATCTAAAGCTAAATACTGGCGAGAGACCGATAGCGAACAAGTACCGTGAGGGAAAGATGAAAAGAACTTTGAAAGAGAGTTAAACAGTACGTGAAATTGTCAAAAGGGAAGCGTTTGACACCAGTGTTGTTGTGGAGAAATCAATGTGTGGAACGGGTTGTTGTGGGGTTGAGACCTTATCAGCTCTCCTTACTCTTTACCTTTTTCACGCAATGCACTTTCTCTTTAACAAGTCAACATCAATTTCTTTTGTTGTAAAAGGGTCAGCGGAAGGTGGCTTTCTTTTCGGAGAAAGTGTTTATAGCCGTTGATCTCTACAATCGGAGAGATTGAGGTCTGCAGCGTAGATCCTTCGGGGTTAGATACGTCGGTGCTAAGTTATAATCCTATATAGACAACTTGTTGACTATATTCGATCATGTAGCTTACTCGCTGCGCTATTTTACCTACGCTTAGGATGTTG
>Aoud18_104460;SK4
TTTCCGTAGGTGAACCTGCGGAAGGATCATTAAAAAATGGAGTGGCCGTTGTTTTGGTCACCATTAATAATCCTACCCTTTGTGAATTTGTTTTGTGTAATAATTTTTTTCCAATGAAAAAATTATTTGTCTATCCCTGAAGAAAAGTAGAATATACTTTTTTTTAGGGAGTAGATTTTAATAATTTTTTCAGTGAAAAGACCTTTTTTTTAAATTAAACTTTTGTATTCATTTGTCTAAATTGTAAAAAAAATAATTTAAAAACAACTTTTGACAATGGATCTCTTGGTTCTCGCAACGATGAAGAACGCAGCAAAATGCGATAAGTAATGTGAATTGCAGAATACGTGAATCATCAAATCTTCGAACGCATATTGCACTTTTTAGTTTACTAAAAAAGTATGTCTGTTTGAGTATCAGTAAAATATTCTCATAAAAGCGTTGCGCTTTTTATGGTTATGAGTGTTTTACAACGATAAACAAGTTGTTTCACTTTAAATTCATTTTTTAAAGCCATCCGTTTTGGTTTTAAAAATAATTAAAATTGGATAAAATTTTCCTGTAAAAAGGAATAACCTATTTCAGTTTTAGTTTTTTTAAATCCAAGGCCAAGGCCAAACAAAAGGAATTTTCAAATACAATCAACTTGATCTCAAATCAGATAAGAGTACCCGCTGAACTTAAGCATATCAATAAGCGGAGGAAAAGAAACTAACAAGGATTCCCTTAGTAACGGCGAGTGAAGCGGGAAGAGCTCAAATTTGAAATCTTCAAGGTTCTACCTTGACGAATTGTAGTTTAAAGAAGTGTTTTCTGTTAGTGGAGTGGCAAAAGTTCTTTGGAATAGGACATCATAGAGGGTGAGAATCCCGTATTTGGTCATTCCTCCTAGCTTTGTGATACACTTTCAAAGAGTCGGATTGTTTGGGAATGCAGTCCAAAATGGGTGGTAAATTTCATCTAAAGCTAAATACTGGCGAGAGACCGATAGCGAACAAGTACCGTGAGGGAAAGATGAAAAGAACTTTGAAAAGAGAGTTAAACAGTACGTGAAATTGTCAAAAGGGAAGCGTTTGACACCAGTGTTGTTGTGGAGAAATCAATTGTGTGGAACGGGTTGTTGTGGGGTTGAGACCTTATCAGCTCTCCTTACTCTTTACCTTTTTCACGCAATGCACTTTCTCTTTAACAAGTCAACATCAATTTCTTTTGTTGTAAAAGGGTCAGCGGAAGGTGGCTTTCTTTTCGGAGAAAGTGTTTATAGCCGTTGATCTCTACAATCGGAGAGATTGAGGTCTGCAGCATAGATCCTTCGGGGTTAGATACGTCGGTGCTAAGTTATAATCCTATATAGCAACTTGTTGACTATATTCGATCATGTAGCTTACTCGCTGACGCTATTT
>Aoud18_104561;SK4
TTTCCGTAGGTGAACCTGCGGAAGGATCATTAAAAAATGGAGTGGCCGTTGTTTTGGTCACCATTAATAATCCTACCCTTTGTGAATTTGTTTTGTGTAATAATTTTTTCCAATGAAAAAATTATTTGTCTATCCCTGAAGAAAAGTAGAATATACTTTTTCTTAGGGAGTAGATTTAATAATTTTTCAGTGAAAGACCTTTTTTTTAAATTAAACTTTTGTATTCATTTGTCTAAATTGTAAAAAAAATAATTTAAAAAACAACTTTTGACAATGGATCTCTTGGTTCTCGCAACGATGAAGAACGCAGCAAAATGCGATAAGTATGTGAATTGCAGAATACGTGAATCATCAAATCTTCGAACGCATATTGCACTTTTTTAGTTTACTAAAAAAGTATGTCTGTTTGAGTATCAGTAAATATTCTCATAAAAGCGTTGCGCTTTTTATGGTTATGAGTGTTTACAACGATAAACAAGTTGTTTCACTTTAAATTCATTTTTTAAAGCCATCCGTTTGGTTTTAAAAATAATTAAAATTGGATAAAATTTTCCTGTAAAAAGGAATAACCTATTTCAGTTTTAGTTTTTTTAAATCCAAGGCCAAGGCCAAACAAAAGGAATTTTCAAATACAATCAACTTGATCTCAAATCAGATAAGAGTACCCGCTGAACTTAAGCATATCAATAAGCGGAGGAAAAGAAACTAACAAGGATTCCCTTAGTAACGGCGAGTGAAGCGGGAAGAGCTCAAATTTGAAATCTTCAAGGTTCTACCTTGACGAATTGTAGTTTAAAGAAGTGTTTCTGTTAGTGGAGTGGCAAAAGTTCTTTGGAATAGGACATCATAGAGGGTGAGAATCCCGTATTTGGTCATTCCTCCTAGCTTTGTGATACACTTTCAAAGAGTCGGATTGTTTGGGAATGCAGTCCAAAATGGGTGGTAAATTTCATCTAAAGCTAAATACTGGCGAGAGACCGATAGCGAACAAGTACCGTGAGGGAAAGATGAAAAGAACTTTGAAAAGAGAGTTAAACAGTACGTGAAATTGTCAAAAGGGAAGCGTTTGACACCAGTGTTGTTGTGGAGAAATCAATTGTGTGGAACGGGTTGTTGTGGGGTTGAGACCTTATCAGCTCTCCTTACTCTTTACCTTTTTCACGCAATGCACTTTCTCTTTAACAAGTCAACATCAATTTCTTTTGTTGTAAAAGGGTCAGCGGAAGGTGGCTTTCTTTTCGGAGAAAGTGTTTATAGCCGTTGATCTCTACAATCGGAGAGATTGAGGTCTGCAGCGTAGATCCTTCGGGGTTAGATACGTCGGTGCTAAGTTATAATCCTATATAGACAACTTGTTGACTATATTCGATCATGTAGCTTACTCGCTGGCGCTATTTTACCTACGCTTAGGATGTTG
>Aoud18_104562;SK4
TTTCCGTAGGTGAACCTGCGGAAGATCATTAAAAATGGTGTGGCCTTTATTGTTGGTCACCATTATAGTCCTACCCTTGTGAATTTGTTTGTGTAATAATTTTTTTCCAATGAAAAATTATTGTCTATCCTGAAGAAATAGCTTGTAAAGGTTATTTTTTAGGAGTAGATTTTAATATTTTTTCAGTGAAAGACCTTTTTTTAAATTAACTTAGTATTCATTTGTCTAAATTTGTAAAAATAATTTAAAACAACTTTGACAATGGATCTCTTGGTTCTCGCAACGATGAAGACGCAGCAAAATGCGATAAGTAATGTGAATTGCAGAATACGTGATCATCAAATCTTCGAACGCATATTGCACTTTTTAGTTTACTAAAAAGTATGTCTGTTGAGTATCAGTAAATATTCTCATAAAAGCGTTGCGTTTTTATGGTTATGAGTGTTTACAACGATAACAAGTAGTTTCACTTTAATTCATTTTAAAGCCGTTTAATGGTTTAAAAAATTAAAATCGATAAAATTTTCCCGTAAAAAGGAATAAACTATCTCAGTTTAGTTTTTTAAATCCAAGGCCAAACAAAGGAATTTTCAAATCAACTTGATCTCAATCAGATAAGAGTACCCGCTGAACTTAAGCATATCAATAAGCGGAGGAAAAGAAACTAACAAGGATTCCCTTAGTAACGGCGAGTGAGCGGGAAGAGCTCAATTTGAAATCTTCAAGGTCTACCTTGACGAATTGTAGTTTAAAGAAGTGTTTCTGTTAGCGGAGTGGCAAAAGTTCTTTGGAATAGGACATCATAGAGGGTGAGAATCCCGTATTGGTCATTCCTTCTAGCTTTGTGAACACTTCAAGGTCGGATGTTTGGGATGCAGTCCAAAATGGGTGGTAATTTCATCTAAAGCTAAATACTGGCGAGAGACCGATAGCGAACAAGTACCGTGAGGGAAAGATGAAAAGAACTTTGAAAAGAGAGTTAAACAGTACGTGAAATTGTCAAAAGGAAGCGTTTGACACCAGTGTTGTTGTGGAGAAATCAATTGTGTGGAACGGGTTGTTGTGGGTTGAGACCTTATCAGCTCTCCTTACTCTTTACCTTTTTCACGCAATGCACTTTCTTTACAAGTCACATCATTTCTTTGTTGTAAAGGGCGGCGGAAGGTGGCTTTCTTTTCGGAGAAAGTGTTTATAGCCGTTGATCTCTACAATCGAGAGATTGAGGTCTGCAGCGTAGATCCTTCGGGTTAGATACGTGGTGCTAAGTTATAATCCTACATAGACAACTTGTTGACTATATTCGATCATGTAGCTTACTCGCTAGCGCTATTTACCTACGCTTAGGATGT
>Aoud18_104564;SK4
AAAAGTCGTAACAAGGTTTCCGTAGGTGAACCTGCGGAAGGATCATTAAAAAATGGAGTGGCCGTTGTTTTGGTCACCATTAATAATCCTACCCTTTGTGAATTTGTTTTGTGTAATAATTTTTTTCCAATGAAAAAATTATTTGTCTATCCCTGAAGAAAAGTAGAATATACTTTTTTTTAGGGAGTAGATTTTAATAATTTTTTCAGTGAAAAGACCTTTTTTTTAAATTAAACTTTTGTATTCATTTGTCTAAATTGTAAAAAAAATAATTTAAAAACAACTTTTGACAATGGATCTCTTGGTCCTCGCAACGATGAAGAACGCAGCAAAATGCGATAAGTAATGTGAATTGCAGAATACGTGAATCATCAAATCTTCGAACGCATATTGCACTTTTTAGTTTACTAAAAAAGTATGTCTGTTTGAGTATCAGTAAAATATTCTCATAAAAGCGTTGCGCTTTTTATGGTTATGAGTGTTTTACAACGATAAACAAGTTGTTTCACTTTAAATTCATTTTTTAAAGCCATCCGTTTTGGTTTTAAAAATAATTAAAATTGGATAAAATTTTCCTGTAAAAAGGAATAACCTATTTCAGTTTTAGTTTTTTAAATCCAAGGCCAAGGCCAAACAAAAGGAATTTTCAAATACAATCAACTTGATCTCAAATCAGATAAGAGTACCCGCTGAACTTAAGCATATCAATAAGCGGAGGAAAAGAAACTAACAAGGATTCCCTTAGTAACGGCGAGTGAAGCGGGAAGAGCTCAAATTTGAAATCTTCAAGGTTCTACCTTGACGAATTGTAGTTTAAAGAAGTGTTTTCTGTTAGTGGAGTGGCAAAAGTTCTTTGGAATAGGACATCATAGAGGGTGAGAATCCCGTATTTGGTCATTCCTCCTAGCTTTGTGATACACTTTCAAAGAGTCGGATTGTTTGGGAATGCAGTCCAAAATGGGTGGTAAATTTCATCTAAAGCTAAATACTGGCGAGAGACCGATAGCGAACAAGTACCGTGAGGGAAAGATGAAAAGAACTTTGAAAAGAGAGTTAAACAGTACGTGAAATTGTCAAAAGGGAAGCGTCTGACACCAGTGTTGTTGTGGAGAAATCAATTGTGTGGAACGGGTTGTTGTGGGGTTGAGACCTTATCAGCTCTCCTTACTCTTTACCTTTTTCACGCAATGCACTTTCTCTTTAACAAGTCAACATCAATTTCTTTTGTTGTAAAAGGGTCAGCGGAAGGTGGCTTTCTTTTCGGAGAAAGTGTTTATAGCCGTTGATCTCTACAATCGGAGAGATTGAGGTCTGCAGCGTAGATCCTTCGGGGTTAGATACGTCGGTGCTAAGTTATAATCCTATATAGACAACTTGTTGACTATATTCGATCATGTAGCTTACTCGCTGACGCTA
>Aoud18_104575;SK4
CTTTGTGAATTTGTTTTGTGTAAATAATTTTTTTCCAATGAAAAAATTATTTGTCTATCCCTGAAGAAAAGTAGAATATACTTTTTTTAGGGAGTAGATTTTAATAATTTTTTCAGTGAAAAGACCTTTTTTTTTAAATTAAACTTTTGTATTCATTTGTCTAAATTGTAAAAAAAATAATTTAAAAACAACTTTTGACAATGGAGTCTCTTGGTTTCTCGCAACGATGAAGAACGCAGCAAAATGCGATAAGTAATGTGAATTGCAGAATACGTGAATCATCAAATCTTCGAACGCATATTGCACTTTTTTAGTTTACTAAAAAAGTATGTCTGTTTGAGTATCAGTAAAATATTCTCATAAAAGCGTTGCGCTTTTTATGGTTATGAGTTGTTTACAACGATAAACAAGTTGTTTCACTTTAAATTCATTTTTTTAAAAGCCATCCGTTTTGGTTTTAAAAATAATTAAAATTGGATAAAATTTTCCTGTAAAAAGGAATAACCTATTTCAGTTTTAGTTTTTTTTAAATCCAGGCAAGGCCAAACAAAAGGAATTTTCAAATACAATCAACTTGATCTCAAATCAGATAAGAGTACCCGCTGAACTTAAGCATATCAATAAGCGGAGGAAAAGAAACTAACAAGGATTCCCTTAGTAACGGCGAGTGAGGCGGGAAGAGCTCAAATTTGAAATCTTCAAGGTTCTACCTTGACGAATTGTAGTTTAAAGAAGTGTTTTCTGTTAGTGGAGTGGCAAAAGTTCTTTGGAATAGGACATCATAGAGGGTGAGAATCCCGTATTTGGTCATTCCTCTTAGCTTTGTGATACACTTTCAAGAGTCGGATTGTTTGGGAATGCAGTCCAAAATGTGTGGTAAATTTCATCTAAAGCTAAATACTGGCGAGAGACCGATAGCGAACAAGTACCGTGAGGGAAAGATGAAAAGAACTTTGAAAAGAGAGTTAAACAGTACGTGAAATTGTCAAAAGGGAAGCGTTTGACACCAGTGTTGTTTGTGGAGAAATCAATTGTGTGGAACGGTTGTTGTGGGGTTGAGACCTTATCAGCTCTCCCTACTCTTTACCTTTTTCACGCAATGCACTTTCTCTTTAACAAGTCAACATCAATTTCTTTTGTTGTAAAAGGGTCAGCGGAAGGTGGCTTTCTTTTTCGGAGAAAGTGTTTATAGCCGTTGATCTCTACAATCGGAGAGATTGAAGGTCTGCAGCGTAGATCCTTCGGGGTTAGATACGTCGGTGCTAAGTTATAATCCTATATAGACAACTTGTTGACTATATTCGATCATGTAGCTTACTCGCTGACGCTATTTTACCTACGCTTAGGATGTTG
>Aoud18_104764;SK3
TTTCCGTAGGTGAACCTGCGGAAGGATCATTAAAAAATGGAACTCTTTCAAAGAGTTCATTAATAATCCCTACCCTTTGTGAATTTGTTTGTTTGAAATAATTTTTTTTATTAAAAATTATTGAATGTCTTTCCCTGTTTTTTTGGTGGAAAAATGGTAAAACGTTTGGAAACCGAAAAACAGGGGAATGGTATTCATATAATTTTTATTAAAAGACCTTTTTTTTAAATTAAACTTTTTGTATTCATTTGTCTAAAAATTATTTTTATAATATAAAACAACTTTTGACAATGGATCTCTTGGTTCTCGCAACGATGAAGAACGCAGCAAAGTGCGATAAGTAGTGTGAATTGCAGAATACGTGAATCATCGAATCTTCGAACGCATATTGCACTTTTTTAGTTTACTAAAAAGTATGTCTGTTTGAGTATCAGTAAAATATTCTCATAAAAAAATTTGTTTTTTTTTATGGTTCTGAGTGTTTTACAACGATAACAAGTTGTTTCACTTTAAATTCTTTGTTATCAAAAAAAAATCATTTAAAAACTAATTTTAAAAGATTTTTTTAAAATTGGATAAAATTTTCCTGTAAAAAGGAATAACCTTAAACAATTTTAGAAAAATTAAAATTGGTTTGATTTCTTTTTTGAAATTAAAAAGGAAAAAAGTTAAATTAACTTGATCTCAAACCAGATAAGAGTACCCGCTGAACTTAAGCATATCAATAAGCGGAGGAAAAGAAACTAACTAGGATTCCCTTAGTAACGGCGAGTGAAGCGGGAAGAGCTCAAATTTGAAATCTTCAAGGTTTTACCTTGACGAATTGTAGTTTAAAGAAGTGTTTTCTGTTGGTGTTTTGGTAAAAGTTCTTTGGAATAGGACATCATAGAGGGTGAGAATCCCGTATTTGACCATTACTTCCAGCGTTGTGATACACTTTCAAAGAGTCGGATTGTTTGGGAATGCAGTCCAAAATGGGTGGTAAATTTCATCTAAAGCTAAATATTGGCGAGAGACCGATAGCGAACAAGTACCGTGAGGGAAAGATGAAAAGAACTTTGAAAAGAGAGTTAAACAGTACGTGAAATTGTCAAAAGGGAAGCGTTTGACACCAGTGTTGTTTTCTCGAAAATCAATTAAAATGGTTGATTTTGTATTGTATGACCTTATCAGCTTCTTACTTTTTTCCGAGTCTTTCTTAATGCACTTTTCGGTTAACAAGTCAACATCAATTTCTTTTGTTGTAAAAGAGTCATTGGAAGGTGGCTTTCCTTCGGAGAAAGTGTTTATAGCCTTACTTCTGCAATCGGAGAGATTGAGGTCTGCAGCGTAGATCCTTCGGGTTAGATACTTTGTGCTAAGTTGTAGTTTTTATAGACAACTTGTTGACTATGTTAATCATGTAGCTTACTCGTTTGCTATTTTACCTACGCTTAGGATGTTG
>Aoud18_1050;Pecoramyces
TTTCCGTAGGTGAACCTGCGGAAGGATCATTAATAAATGGCTCGATTTTAGAGCATTAATAATCATCCTACCCTTTGTGAATTCGTTGTTTGAAATAATTTTTTTAAAATTATTGATGTCTTTCCCTGTTGAATTGGTTGGTCGTAAGACTAAGTGATTCTCAGAGGATAGTCAATAATTTTTAAAAAGACCTTTTTTTAAATTAAACTTTTTGTATTCATTTGTCTAAAATTATTTTTATAATATAAAAACAACTTTTGACAATGGATCTCTTGGTTCTCGCAACGATGAAGAACGCAGCAAAATGCGATAAGTAATGTGAATTGCAGAATACGTGAATCATCAAATTTTCGAACGCATATTGCACTTTTTTAGTTTACTAAAAAGTATGTCTGTTTGAGTATCAGTAAAATATTCTCATAAAAACTATTTTGTTTTTATGGTTATGAGTGTTTTACAACGATAACAAGTTGTTTCACTTTAAATTGATTTTTTAAAAAGCCAATTTGGTTTTATTATTAAAATTGGATAAAATTTTCCCGTAAAAAGGAATAAACTTTTCAGTTTTAAAAATAAAATCCTAATTGACCTTGAAAAAAGGAAATTTAATTTATAAACTAACTTGATCTCAAATCAGATAAGAGTACCCGCTGAACTTAAGCATATCGATAAGCGGAGGAAAAGAAACTAACAAGGATTCCCTTAGTAACGGCGAGTGAAGCGGGAAGAGCTCAAATTTGAAATCTTCAAGGTTCTACCTTGACGAATTGTAGTTTAAAGAAGTGTTTTCTGTTAGTGGAGTGGCAAAAGTTCTTTGGATAGGACATCATAGAGGGTGAGAATCCCGTATTTGGTCATTCCTTCTAGCTTTGTGATACACTTTCAAAGAGTCGGATTGTTTGGGAATGCAGTCCAAAATGGGTGGTAAATTTCATCTAAAGCTGAATATTGGCGAGAGACCGATAGCGAACAAGTACCGTGAGGGAAAGATGAAAAGAACTTTGAAAAGAGAGTTAAACAGTACGTGAAATTGTCAAAAGGGAAGCGTTTGACACCAGTGTTGTTTTTCCGAAAATCAATTATAAATGTTTTGTTTCTGAGGAGTGATGACTTCATCGGCTTCCTTCTCTCTTCACGAACTTTTGTAATGCACTTTTCGGTTAACAAGTCAACATCAATTTCTTTTGTTGTAAAAGAGTATTCGGAAGGTGGCTTTCTTTTCGGAGAAAGTGTTATAGCCCTATACTTCTACAATCGGAGAGATTGAGGTCTGCAGCGTAGATCCTTCGGGTTAGATACACTTGTGCTAAGTATAGCTTTTCATAGACAACTTGTTGACTATGTTTAGTCTTGTAGCTTACTCGCTTATGCTATTTTACCTACGCT
>Aoud18_105131;SK4
TTTCCGTAGGTGAACCTGCGGAAGGATCATTAAAAAATGGAGTGGCCGTTGTTTTGGTCACCATTAATAATCCTACCCTTTGTGAATTTGTTTTGTGTAATAATTTTTTTCCAATGAAAAAATTATTTGTCTATCCTGAAGAAAAGTAGAATATACTTTTTTTAGGGAGTAGATTTTAATAATTTTTACAGTGAAAAGACCTTTTTTTTAAATTAAACTTTTGTATTCATTTGTCTAAATTGTAAAAAAAATAATTTAAAAACAGCTTTTGACAATGGATCTCTTGGTTCTCGCAACGATGAAGAACGCAGCAAAATGCGATAAGTAATGTGAATTGCAGAATACGTGAATCATCAAATCTTCGAACGCATATTGCACTTTTTTAGTTTACTAAAAAAGTATGTCTGTTTGAGTATCAGTAAAATATTCTCATAAAAGCGTTGCGCTTTTTATGGTTATGAGTGTTTTACAACGATAAACAAGTTGTTTCACTTTAAATTCATTTTTTAAAGCCATCCGTTTTGGTTTTAAAAATAATTAAAATTGGATAAAATTTTCCTGTAAAAAGGAATAACCTATTTCAGTTTTAGTTTTTTTAAATCCAAGGCCAAGGCCAAACAAAAGGAATTTTCAAATACAATCAACTTGATCTCAAATCAGATAAGAGTACCCGCTGAACTTAAGCATATCAATAAGCGGAGGAAAAGAAACTAACAAGGATTCCCTTAGTAACGGCGAGTGAAGCGGGAAGAGCTCAAATTTGAAATCTTCAAGGTTCTACCTTGACGAATTGTAGTTTAAAGAAGTGTTTTCTGTTAGTGGAGTGGCAAAAGTTCTTTGGAATAGGACATCATAGAGGGTGAGAATCCCGTATTTGGTCATTCCTCCTAGCTTTGTGATACACTTTCAAAGAGTCGGATTGTTTGGGAATGCAGTCCAAAATGGGTGGTAAATTTCATCTAAAGCTAAATACTGGCGAGAGACCGATAGCGAACAAGTACCGTGAGGGAAAGATGAAAAGAACTTTGAAAAGAGAGTTAAACAGTACGTGAAATTGTCAAAAGGGAAGCGTTTGACACCAGTGTTGTTGTGGAGAAATCAATTGTGTGGAACGGGTTGTTGTGGGGTTGAGACCTTATCAGCTCTCCTTACTCTTTACCTTTTTCACGCAATGCACTTTCTCTTTAACAAGTCAACATCAATTTCTTTTGTTGTAAAAGGGTCAGCGGAAGGTGGCTTTCTTTTCGGAGAAAGTGTTTATAGCCGTTGATCTCTACAATCGGAGAGATTGAGGTCTGCAGCGTAGATCCTTCGGGGTTAGATACGTCGGTGCTAAGTTATAATCCTATATAGACAACTTGTTGACTATATTCGATCATGTAGCTTACTCGCTGGCGCTATTTTACCTATGCTTAGGATGTTG
>Aoud18_105151;RH5
TTTCCGTAGGTGAACCTGCGGAAGGATCATTAAAAATTCTGCCATTGTTTGGTGGAAACAATAATCATCCTACCTTTGTGAATTTGTTGTTTGTAATAATTTTTTAAAAGAAAAATTATTTACTGTCTATCCCTGGATAGTAAAAGTTGGAAGGAGTAATCTAGAAAACTTTTGCTTTCAGGAATAGTATGTAATAAATTTTTCATTTAAAGACCTTTTTTTAAATTAAACTTTTGTATTCATTTGTCTAAAATTTATTTTTAAATAATTTAAAAACAACTTTTGACAATGGATCTCTTGGTTCTCGCAACGATGAAGAACGCAGCAAAATGCGATAAGTAGTGTGAATTGCAGAATACGTGAATCATCAAATCTTCGAACGCATATTGCACTTTTTAGTTTACTAAAAAAGTGTGTCTGTTTGAGTATCAGTAAAATATTCTCAATAAACTTTTTGTTTATTGGTTATGAGTGTTTTACAACGATACAAGTTGTTTCACTTTAAATTGACTTTATATAAACCTATCCATTTAGGTCAATTTTTAAAATTGGCTAAAATTTTCCTGTAAAAAGGAATAACTTGACAGTTTTTAAAGAAAGATCTAAAAAGGTTTTCTTAAAAGGAAATTTATAATAAACTAACTTGATCTCAAATCAGATAAGAGTACCCGCTGAACTTAAGCATATCAATAAGCGGAGGAAAAGAAACTAACAAGGATTCCCCTAGTAACGGCGAGTGAAGCGGGAAGAGCTCAAATTTGAAATCTTCAAGGGTTTCCCTTGACGAATTGTAGTTTATAGAAGTGTTTTCTGTTAGAGAGGTGGTAAAAGTTCTTTGGAATAGGACATCATAGAGGGTGAGAATCCCGTATTTGATCACTTTCTACTAACGTTGTGATACACTTTCAACGAGTCGGATTGTTTGGGAATGCAGTCCAAAATGGGTGGTAAATTTCATCTAAAGCTAAATATTGGCGAGAGACCGATAGCGAACAAGTACCGTGAGGGAAAGATGAAAAGAACTTTGAAAAGAGAGTTAAACAGTACGTGAAATTGTCAAAAGGGAAGCGTTTGACACCAGTGTTGTTTTTCCGAAAATCAATTACGAATGGCGGGATTCTAAGTTTCATGACCTTAAAAGCTTGTTTCTTTCTTTTCCTGTCTTTCTTAATGCACTTTTCGGTTAACAAGTCAACATCAATTTCTTTTGTTGTAAAAGGTTAAGAGGAAGGTGGCTTTACTTTCGGGTAAAGTGTTTATAGCCTTTTAACTCTGCAATCGGAGAGATTGAGGTCTGCAGCGTAGATCCTTCGGGCTAGATACGTTTGTGCTAAGTTATAGCTTTTCATAGACAACTTGTTGACTATGTTTAGTCTTGTAGCTTACTCGCTGATGCTATTTTACCTACGCTTAGGATGTTG
>Aoud18_105192;Kyollomyces
GTCGTAACAAGGTTTCCGTAGGTGAACCTGCGGAAGGATCATTAATAAATTTTTTTTGAAATAAAAAAAAAAATAATAATCATCCTACCCTTTGTGAATTTGTTTTGTTGAATAATTTTTAAAATTATTTATTGTCTATCCAAGTTGGAAAGTTGTAAAAAGACTCGAAGACTTGGAGCGGCATAAATAAATTTTAAAGACTTTTTTCTAAAATTAACTTTTTGTATTCATTTGTCTAAAATAATTTTTATAATATATAAAAACAACTTTTGACAATGGATCTCTTGGTTCTCGCAACGATGAAGAACGCAGCAAAATGCGATAAGTAATGTGAATTGCAGAATACGTGAATCATCGAATCTTCGAACGCATATTGCACTTTTTTAGTTTACTAAAAAAGTATGTCTGTTTGAGTATCAGTAAAATATTCTCATAAAATTTTTAATTTTATGGTTATGAGTGTTTTACAACGATAAACAAGTTGTTTCACTTTAAATTGAATTTTTTTGAAGAAATTCTTTAATTCAAATTAAATTTGGATAAAATTTTCCCGTAAAAAGGAATAACTATACAAGTTTAATAAGAATTTAGTGATTTCTTTTATGAAAAGGAAATTTATTAAATAACTTGATCTCAAATCAGATAAGAGTACCCGCTGAACTTAAGCATATCAATAAGCGGAGGAAAAGAAACTAACAAGGATTCCCCTAGTAACGGCGAGTGAAGCGGGAAGAGCTCAAATTTGAAATCTTAAAGGGTTTCCCTTTACGAATTGTAGTTTAAAGAAGTGTTTTCTGTTGAGGTTTTGGTAAAAGTTCTTTGGAATAGGACATCATAGAGGGTGAGAATCCCGTATTTGACCTTTACTTTCAACTTTGTGATACACTTTCAAAGAGTCGGATTGTTTGGGAATGCAGTCCAAAATGGGTGGTAAATTTCATCTAAAGCTAAATATTGGCGAGAGACCGATAGCGAACAAGTACCGTGAGGGAAAGATGAAAAGAACTTTGAAAAGAGAGTTAAACAGTACGTGAAATTGTCAAAAGGAAGCGTTTGACACCAGTGTTGTTTTTCTGAAAATCAATTAAAGAACTGTTTATGCTAAGCTGTTTAGACTTTATCAGCTAACTGTTTAGTTTTGAGCTTTTCTTTAATGCACTTTTCAGTTAACAAGTCAACATCAATTTCTTTTGCTGTAAAAAAGCTTGAGGAAGGAGGCTTGAGATTCGTCTTAAGTGTTTATAGCCTCTTGCCTATGCAGTCGGAGAGATTGAGGTCTGCAGCGTAGATCCTTCGGGGCTAAATGCATTTGTGCTAAGTTATAGCATTTTATAGACAACTTGTTGACTATGATTTGTCTTGTAGCTTACTCGCTTATGTTATTTTACCTACGCTTAGGATGTTGAA
>Aoud18_10533;SK4
TTTCCGTAGGTGAACCTGCGGAAGGATCATTAAAAAATGGAGTGGCCGTTGTTTTGGTCACCATTAATAATCCTACCCTTTGTGAATTTGTTTTGTGTAATAATTTTTTTCCAATGAAAAAATTATTTGTCTATCCCTGAAGAAAAGTAGAATATACTTTTTTTTAGGGAGTAGATTTTAATAATTTTTTCAGTGAAAAGACCTTTTTTTTAAATTAAACTTTTGTATTCATTTGTCTAAATTGTAAAAAAAATAATTTAAAAACAACTTTTGACAATGGATCTCTTGGTTCTCGCAACGATGAAGAACGCAGCAAAATGCGATAAGTAATGTGAATTGCAGAATACGTGAATCATCAAATCTTCGAACGCATATTGCACTTTTTTAGTTTACTAAAAAAGTATGTCTGTTTGAGTATCAGTAAAATATTCTCATAAAAGCGTTGCGCTTTTTATGGTTATGAGTGTTTTACAACGATAAACAAGTTGTTTCACTTTAAATTCATTTTTTAAAGCCATCCGTTTTGGTTTTAAAAATAATTAAAATTGGATAAAATTTTCCTGTAAAAAGGAATAACCTATTTCAGTTTTAGTTTTTTTAAATCCAAGGCCAAGGCCAAACAAAAGGAATTTTCAAATACAATCAACTTGATCTCAAATCAGATAAGAGTACCCGCTGAACTTAAGCATATCAATAAGCGGAGGAAAAGAAACTAACAAGGATTCCCTTAGTAACGGCGAGTGAAGCGGGAAGAGCTCAAATTTGAAATCTTCAAGGTTCTACCTTGACGAATTGTAGTTTAAAGAAGTGTTTTCTGTTAGTGGAGTGGCAAAAGTTCTTTGGAATAGGACATCATAGAGGGTGAGAATCCCGTATTTGGTCATTCCTCCTAGCTTTGTGATACACTTTCAAAGAGTCGGATTGTTTGGGAATGCAGTCCAAAATGGGTGGTAAATTTCATCTAAAGCTAAATACTGGCGAGAGACCGATAGCGAACAAGTACCGTGAGGGAAAGATGAAAAGAACTTTGAAAAGAGAGTTAAACAGTACGTGAAATTGTCAAAAGGGAAGCGTTTGACACCAGTGTTGTTGTGGAGAAATCAATTGTGTGGAACGGGTTGTTGTGGGTTGAGACCTTATCAGCTCTCCTTACTCTTTACCTTTTTCACGCAATGCACTTTCTCTTTAACAAGTCAGCATCAATTTCTTTTGTTGTAAAAGGGTCAGCGGAAGGTGGCTCTCTTTTCGGAGAAAGTGTTTATAGCCGTTGATCTCTACAATCGGAGAGATTGAGGTCTGCAGCGTAGATCCTTCGGGGTTAGATACGTCGGCGCTAAGTTATAATCCTATATAGACAACTTGTTGACTATATTCGATCATGTAGCTTACTCGCTGGCGCTATTTTACCTACGCTTAGGATGTTG
>Aoud18_105407;SK4
TTTCCGTAGGTGAACCTGCGGAAGGATCATTAAAAAATGGTGTGGCCGTTGTTTTGGTCACCATTAATAATCCTACCCTTTGTGAATTTGTTTTATGTAATAATTTTTTCCTATGAAAAAATTATTTGTCTATCCCTGAAGAAAAGTAGAATATACTTTTTTTAGGGAGTAGATTTTAATAATTTTTTCAGTGAAAAGACCTTTTTTTTAAATTAAACTTTTGTATTCATTTGTCTAAATTGTAAAAAAAATAATTTAAAAACAACTTTTGACAATGGATCTCTTGGTTCTCGCAACGATGAAGAACGCAGCAAAATGCGATAAGTAATGTGAATTGCAGAATACGTGAATCATCAAATCTTCGAACGCATATTGCACTTTTTTAGTTTACTAAAAAAGTATGTCTGTTTGAGTATCAGTAAAATATTCTCATAAAAGCGTTGTGTTTTTATGGTTATGAGTGTTTTACAACGATAAACAAGTTGTTTCACTTTAAATTCATTTTTTAAAGCCGTTTTAATGGTTTTAAAAATAATTAAAATTGGATAAAATTTTCCCGTAAAAAGGAATAACCTATTTCAGTTTTAGTTTTTTTAAATCCAAGGCCAAACAAAAGGAATTTTCAAATCAACTTGATCTCAAATCAGATAAGAGTACCCGCTGAACTTAAGCATATCAATAAGCGGAGGAAAAGAAACTAACAAGGATTCCTTAGTAACGGCGAGTGAAGCGGGAAGAGCTCAAATTTGAAATCTTCAAGGTTCTACCTTGACGAATTGTAGTTTAAAGAAGTGTTTTCTGTTAGCGGAGTGGCAAAAGTTCTTTGGAATAGGACATCATAGAGGGTGAGAATCCCGTATTTGGTCATTCCTTCTAGCTTTGTGATACACTTTCAAAGAGTCGGATTGTTTGGGAATGCAGTCCAAAATGGGTGGTAAATTTCATCTAAAGCTAAATACTGGCGAGAGACCGATAGCGAACAAGTACCGTGAGGAGAGATGAAAGAACTTTGAAAGAGAGTTAAACAGTACGTGAAATTGTCAAAAGGGAAGCGTTTGACACAGTGTTGTTGTGGAGAAATCAATTGTGTGGAACGGGTTGTTGTGGGGTTGAGACCTTATCAGTTCTCCTTACTCTTTACCTTTTTCACGCAATGCACTTTCTCTTTAACAAGTCAACATCAATTCTTTTGTTGTAAAAGGGTCAGCGGAAGGTGGCTTTCTTTTCGGAGAAAGTGTTTATAGCCGTTGATCTCTACAATCGGAGAGATTGAGGTCTGCAGCGTAGATCCTTCGGGTTAGATACGTTGGTGCTAAGTTATAATCCTATATAGACAACTTGTTGACTATATTCGATCATGTAGCTTACTCGCTGGCGCTATTTTACCTACGCTTAGGATGTTGA
>Aoud18_105530;Piromyces
TTTCCGTAGGTGAACCTGCGGAAGGATCATTAATAAATGGTCTACGTTTTTTAAGTAGACACTTAATAATCCTACCCTTTGTGAATTTGTTGTTTTGAAATAATTTTTTTTAAAATTATTGATTGTCTTTCCCTGTTGAATAGAATGTTTTCGAACATGAAATTCGCAGGGGAGTGTCAGTAATTTTTAAAAAGACCTTTTTTAAAATTAAACTTTTTGTATTCATTTGTCTAAAAATTATTTTTATAATATAAAAACAACTTTTGACAATGGATCTCTTGGTTCTCGCAACGATGAAGAACGCAGCAAAATGCGATAAGTAGTGTGAATTGCAGAATACGTGAATCATCGAATCTTCGAACGCATATTGCACTTTTTTAGTTTACTAAAAAAGTATGTCTGTTTGAGTATCAGTAAAATATTCTCATAAAAAACATTGTTTTTTATGGTTATGAGTGTTTTACAACGATACAAGTTGTTTCACTTTAAATTTTTTTAAAATTTGAATTTTTCTAATTTTAAAATAAAATTGGATAAAATTATCCCGTAAAAAGGAATAACCTAAACAATTTTAAATTTTTGATTAGAATTCTTCACATTCTAAAGGAAAATTTAACCAAATAACTTGATCTCAAATCAGATAAGAGTACCCGCTGAACTTAAGCATATCAATAAGCGGAGGAAAAGAAACTAACAAGGATTCCCTTAGTAACGGCGAGTGAAGCGGGAAGAGCTCAAATTTGAAATCTTCAAGGTTTTACCTTGACGAATTGTAGTTTAAAGAAGTGTTTTCTGTTGAAGTTTTGGTAAAAGTTCTTTGGAATAGGACATCATAGAGGGTGAGAATCCCGTATTTGACCATTATTTTCAGCTGTGTGATACACTTTCAAAGAGTCGGATTGTTTGGGAATGCAGTCCAAAATGGGTGGTAAATTTCATCTAAAGCTAAATATTGGCGAGAGACCGATAGCGAACAAGTACCGTGAGGGAAAGATGAAAAGAACTTTGAAAAGAGAGTTAAACAGTACGTGAAATTGTCAAAAGGGAAGCGTTTGACACCAGTGTTGTTTTCTCGAAAATCAATTAAAAAAAGTTGGATTTTGTGTTGTATTGACCTTAACAGCTTGCTTCACTCTTTTCCTGCTTTTTTTAATGCACTTTTCGTTTAACAAGTCAACATCAGTTTCTTTTGTTGTAAAAGGGTCATTGGAAGGTGGCTTTCTCTTCGGAGAAAGTGTTTATAGCCTTTGATCTCTGCAATCGGAGAGACTGAGGTCTGCAGCGTAGATCCTTCGGGGTTAGATACATTTGTGCTAAGCTACAGCTTTTCATAGACAACTTGTTGACTATGTTTAGTCTTGTAACTTACCCGCTTATGCTATTTTACCTACGCTTAGG
>Aoud18_105852;SK4
CTGCGGAAGGATCATTAAAAAATGGAGTGGCCGTTGTTTTGGTCACCATTAATAATCCTACCCTTTGTGAATTGTTTTGTGTAATAATTTTTCCAATGAAAAAATTATTGTCTATCCCTGAAGAAAAGTAGAATATACTTTTTTTAGGAGTAGATTTTAATAATTTTTCAGTGAAAAGACCTTTTTTTTAAATTAAACTTTGTATTCATTTGTCTAAATTGTAAAAAAATAATTTAAAAACAACTTTTGACAATGGATCTCTTGGTTCTCGCAACGATGAAGAACGCAGCAAAATGCGATAAGTAATGTGAATTGCAGAATACGTGAATCATCAAATCTTCGAACGCATATTGCACTTTTTTAGTTTACTAAAAAGTATGTCTGTTTGAGTATCAGTAAAATATTCTCATAAAAGCGTTGCGCTTTTTATGGTTATGAGTGTTTTACAACGATAACAGTTGTTTCACTTTAAATTCATTTTTTAAAGCCATCCGTTTTGGTTTAAAAATAATTAAAATGGATAAAATTTCCTGTAAAAAGGAATAACCTATTTCAGTTTTAGTTTTTTAATCCAAGGCCAAGGCCAAACAAAAGGAATTTCAATACAATCAACTTGTTCTCAAATCAGATAAGAGTACCGCTGAACTTAAGCATATCAATAAGCGGAGGAAAAGAAACTAACAGGATTCCCTTAGTAACGGCGAGTGAAGCGGGAAGAGCTCAAATTTGAAATCTTCAAGGTTCTACCTTGACGAATTGTAGTTTAAAGAAGTGTTTTCTGTTAGTGGAGTGGCAAAAGTTCTTTGGAATAGGACATCATAGAGGTGAGAATCCCGTATTTGTCATTCCTCCTAGCTTTGTGATACACTTTCAAAGAGTCGGATCGTTTGGAATGCAGTCCAAATGGGTGGTAATTTCATCTAAAGCTAAATACTGGCGAGAGACCGATAGCGAACAAGTACCGTGAGGAAAGATGAAAAGAACTTTGAAAAGAGAGTTAAACAGTACGTGAAATTGTCAAAAGGAAGCGTTTGACACCAGTGTTGTTGTGGAGAATCAATTGTGTGGAACGGGTTGTTGTGGGTTGAGACCTTATCAGCTCTCCTACTCTTTACCTTTTTCACGCAATGCACTTTCTCTTTAACAGTCAACATCAATTTCTTTGTTGTAAAAGGTCAGCGGAAGGTGGCTTTCTTTTCGGAGAAGTGTTTATAGCCGTTGATCTCTACAATCGGAGAGATTGAGGTCTGCAGCGTAGAGCCTTCGGGTTAGATACGTCGGTGCTAAGTTATAATCCTATATAGCACTTGTTGACTATATTCGATCATGTAGCTTACTCGCTGGC
>Aoud18_106014;SK4
TTTCCGTAGGTGAACCTGCGGAAGGATCATTAAAAATGGTGTGGCCGTTGTTTTGGTCACCATTAATAATCCTACCCTTTGTGAATTTGTTTGTGTAATAATTTTTTCCAATGAAAAAATTATTTGTCTATCCCTGAAGAAAAGCTGAATATACTTTTTTTTAGGGAGTAGATTTTAATAATTTTTTCAGTGAAAAGACCTTTTTTTAAATTAAACTTTTGTATTCATTTGTCTAAATTGTAAAAAATAATTTAAAAACAACTTTTGACAATGGATCTCTTGGTTCTCGCAACGATGAAGAACGCAGCAAAATGCGATAAGTAATGTGAATTGCAGAATACGTGAATCATCAAATCTTCGAACGCATATTGCACTTTTTTAGTTTACTAAAAAGTATGTCTGTTTGAGTATCAGTAAATATTCTCATAAAAGCGTTGCGTTTTTATGGTTATGAGTGTTTTACAACGATAAACAAGTTGTTTCACTTTAAATTCATCTTTAAAGCCGTTTTAATGGTTTTAAAAATAATTAAAATTGGATAAAATTTTCCCGTAAAAAGGAATAAACTATTTCAGTTTAGTTTTTTTAAATCCAAGGCCAAACAAAAGGAATTTTCAAATACAATCAACTTGATCTCAAATCAGATAAGAGTACCCGCTGAACTTAAGCATATCAATAAGCGGAGGAAAAGAAACTAACAAGGATTCCTTAGTAACGGCGAGTGAAGCGGGAAGAGCTCAAATTTGAATCTTCAAGGTTCTACCTTGACGAATTGTAGTTTAAAGAAGTGTTTTCTGTTAGCGGAGTGGCAAAAGTTCTTTGGAATAGGACATCATAGAGGGTGAGAATCCCGTATTTGGTCATTCCTTCTAGCTTTGTGATACACTTTCAAAGAGTCGGATTGTTTGGGAATGCAGTCCAAAATGGGTGGTAAATTTCATCTAAAGCTAAATACTGGCGAGAGACCGATAGCGAACAAGTACCGTGAGGGTAAGATGAAAGAACTTTGAAAGAGAGTTAAACAGTACGTGAAATTGTCAAAAGGGAAGCGTTTGACACCAGTGTTGTTGTGGAGAAATCAATTGTGTGGAACGGGTTGTTGTGGGGTTGAGACCTTATCAGCTCTCCTTACTCTTTACCTTTTTCACGCAATGCACTTTCTCTTTAACAAGTCAACATCAATTTCTTTTGTTGTAAAAGGGTCAGCGGAAGGTGGCTTTCTTTTCGGAGAAAGTGTTTATAGCCGTTGATCTCTACAATCGGAGAGATTGAGGTCTGCAGCGTAGATCCTTCGGGGTTAGATACGTCGGTGCTAAGTTATAATCCTATATAGACAACTTGTTGACTATATTCGATCTTGTAGCTTACTCGCTGGCGCTATTTTACCTACGCTTAGGATGTTG
>Aoud18_106072;SK4
TTTCCGTAGGTGAACCTGCGGAAGGATCATTAAAAAATGGAGTGGCCGTTGTTTTGGTCACCATTAATAATCCTACCCTTTGTGAATTTGTTTTGTGTAATAATTTTTTTCCAATGAAAAAATTATTTGTCTATCCCTGAAGAAAAGTAGAATATACTTTTTTTTAGGGAGTAGATTTTAATAATTTTTTCAGTGAAAAGACCTTTTTTTTAAATTAAACTTTTGTATTCATTTGTCTAAATTGTAAAAAAAATAATTTAAAAACAACTTTTGACAATGGATCTCTTGGTTCTCGCAACGATGAAGAACGCAGCAAAATGCGATAAGTAATGTGAATTGCAGAATACGTGAATCATCAAATCTTCGAAACGCATATTGCACTTTTTTAGTTTACTAAAAAAGTATGTCTGTTTGAGTATCAGTAAAATATTCTCATAAAAGCGTTGCGCTTTTTATGGTTATGAGTGTTTTACAACGATAAACAAGTTGTTTCACTTTAAATTCATTTTTTAAAGCCATCCGTTTTGGTTTTAAAAATAATTAAAATTGGATAAAATTTTCCTGTAAAAAGGAATAACCTATTTCAGTTTTAGTTTTTTTAAATCCAAGGCCAAGGCCAAACAAAAGGAATTTTCAAATACAATCAACCTGATCTCAAATCAGATAAGAGTACCCGCTGAACTTAAACATATCAATAAGCGGAGGAAAAGAAACTAACAAGGATTCCCTTAGTAACGGCGAGTGAAGCGGGAAGAGCTCAAATTTGAAATCTTCAAGGTTCTACCTTGACGAATTGTAGTTTAAAGAAGTGTTTTCTGTTAGTGGAGTGGCAAAAGTTCTTTGGAATAGGACATCATAGAGGGTGAGAATCCCGTATTTGGTCATTCCTCCTAGCTTTGTGATACACTTTCAAAGAGTCGGATTGTTTGGGAATGCAGTCCAAAATGGGTGGTAAATTTCATCTAAAGCTAAATACTGGCGAGAGACCGATAGCGAACAAGTACCGTGAGGGAAAGATGAAAAGAACTTTGAAAAGAGAGTTAAACAGTACGTGAAATTGTCAAAAGGGAAGCGTTTGACACCAGTGTTGTTGTGGAGAAATCAATTGTGTGGAACGGGTTGTTGTGGGGTTGAGACCTTATCAGCTCTCCTTACTCTTTACCTTTTTCACGCAATGCACTTTCTCTTTAACAAGTCAACATCAATTTCTTTTGTTGTAAAAGGGTCAGCGGAAGGTGGCTTTCTTTTCGGAGAAAGTGTTTATAGCCGTTGATCTCTACAATCGGAGAGATTGAGGTCTGCAGTGTAGATCCTTCGGGGTTAGATACGTCGGTGCTAAGTTATAATCCTATATAGACAACTTGTTGACTATATTCGATCATGTAGCTTGCTCGCTGGCGCTATTT
>Aoud18_10616;SK4
GGAAGTAAAAGTCGTAACAAGGTTTCCGTAGGTGAACCTGCGGAAGGATCATTAAAAAATGGAGTGGCCGTTGTTTTGGTCACCATTAATAATCCTACCCTTTGTGAATTTGTTTTGTGTAATAATTTTTTCCAATGAAAAAATTATTTGTCTATCCCTGAAGAAAAGTAGAATATACTTTTTTTTAGGAGTAGATTTTAATAATTTTTCAGTGAAAAGACCTTTTTTTTAAATTAAACTTTGTATTCATTTGTCTAAATTGTAAAAAAAATAATTTAAAAACAACTTTTGACAATGGATCTCTTGGTTCTCGCAACGATGAAGAACGCAGCAAAATGCGATAAGTAATGTGAATTGCAGAATACGTGAATCATCAAATCTTCGAACGCATATTGCACTTTTTTAGTTTACTAAAAAAGTATGTCTGTTTGAGTATCAGTAGAATATTCTCATAAAAGCGTTGCGCTTTTTATGGATATGAGTGTTTTACAACGATAAACAAGTTGTTTCACTTTAAATTCATTTTTTAAAGCCATCCGTTTTGGTTTTAAAAATAATTAAATTGGATAAAATTTTCCTGCAAAAAGGAATAACCTATTTCAGTTTTAGTTTTTTAAATCCAAGGCCAAGGCCAAACAAAAGGAATTTTCAAATACAATCAACTTGATCTCAAATCAGATAAGAGTACCCGCTGAACTTAAGCATATCAATAAGCGGAGGAAAAGAAACTAACAAGGATTCCCTTAGTAACGGCGAGTGAAGCGGGAAGAGCTCAAATTTGAAATCTTCAAGGTTCTACCTTGACGAATTGTAGTTTAAAGAAGTGTTTTCTGTCAGTGGAGTGGCAAAAGTTCTTTGGAATAGGACATCATAGAGGGTGAGAATCCCGTATTTGGTCATTCCTCCTAGCTTTGTGATACACTTTCAAAGAGTCGGATTGTTTGGGAATGCAGTCCAAAATGGGTGGTAAATTTCATCTAAAGCTAAATACTGGCGAGAGACCGATAGCGAACAAGTACCGTGAGGGAAAGATGAAAAGAACTTTGAAAAGAGAGTTAAACAGTGCGTGAAATTGTCAAAAGGGAAGCGTTTGACACCAGTGTTGTTGTGGAGAAATCAATTGTGTGGAACGGGTTGTTGTGGGGTTGAGACCTTATCAGCTCTCCTTACTCTTTACCTTTTTCACGCAATGCACTTCTCTTTAACAAGTCAACATCAATTTCTTTTGTTGTAAAAGGGTCAGCGGAAGTGGCTTCTTTTCGGAGAAAGTGTTTATAGCCGTTGATCTCTACAATCGGAGAGATTGAGGTCTGCAGCGTAGATCCTTCGGGTTAGATACGTCGGTGCTAAGTTATAATCCTATATAGACAACTTGTTGACTATATTCGATCATGTAGCTTACTCGCTGGCGCTATTTTACC
>Aoud18_106178;SK4
TTTCCGTAGGTGAACCTGCGGAAGGATCATTAAAAAATGGAGTGGCCGTTGTTTTGGTCACCATTAATAATCCTACCCTTTGTGAATTTGTTTTGTGTAATAATTTTTTTCCAATGAAAAAATTATTTGTCTATCCCTGAAGAAAAGTAGAATATACTTTTTTTAGGGAGTAGATTTTAATAATTTTTTCAGTGAAAAGACCTTTTTTTTAAATTAAACTTTTGTATTCATTTGTCTAAATTGTAAAAAAAATAATTTAAAAACAACTTTTGACAATGGATCTCTGGTTCTCGCAACGATGAAGAACGCAGCAAAATGCGATAAGTAATGTGAATTGCAGAATACGTGAATCATCAAATCTTCGAACGCATATTGCACTTTTTAGTTTACTAAAAAAGTATGTCTGTTTGAGTATCAGTAAAATATTCTCATAAAAGCGTTGCGCTTTTTATGGTTATGAGTGTTTTACAACGATAAACAAGTTGTTTCACTTTAAATTCATTTTTTAAAGCCATCCGTTTTGGTTTTAAAAATAATTAAAATTGGATAAAATTTTCCTGTAAAAAGGAATAACCTATTTCAGTTTTAGTTTTTTTAAATCCAAGGCCAAGGCCAAACAAAAGGAATTTTCAAATACAATCAACTTGATCTCAAATCAGATAAGAGTACCCGCTGAACTTAAGCATATCAATAAGCGGAGGAAAAGAAACTAACAAGGATTCCCTTAGTAACGGCGAGTGAAGCGGGAAGAGCTCAAATTTGAAATCTTCAAGGTTCTACCTTGACGAATTGTAGTTTAAAGAAGTGTTTTCTGTTAGTGGAGTGGCAAAAGTTCTTTGGAATAGGACATCATAGAGGGTGAGAATCCCGTATTTGGTCATTCCTCCTAGCTTTGTGATACACTTTCAAAGAGTCGGATTGTTTGGGAATGCAGTCCAAAATGGGTGGTAAATTTCATCTAAAGCTAAATACTGGCGAGAGACCGATAGCGAACAAGTACCGTGAGGGAAAGATGAAAAGAACTTTGAAAAGAGAGTTAAACAGTACGTGAAATTGTCAAAAGGGAAGCGTTTGACACCAGTGTTGTTGTGGAGAAATCAATTGTGTGGAACGGGTTGTTGTGGGGTTGAGACCTTATCAGCTCTCCTTACTCTTTACCTTTTTCACGCAATGCACTTTCTCTTTAACAAGTCAACATCAATTTCTTTTGTTGTAAAAGGGTCAGCGGAAGGTGGCTTTCTTTTCGGAGAAAGTGTTTATAGCCGTTGATCTCTACAATCGGAGAGATTGAGGTCTGCAGCGTAGATCCTTCGGGGTTAGATACGTCGGTGCTAAGTTATAATCCTATATAGACAACTTGTTGACTATATTCGATCATGTAGCTTACTCGCTGGCGCTATTTTACCTACGCTTAGGATG
>Aoud18_106203;SK4
TTTCCGTAGGTGAACCTGCGGAAGGATCATTAAAAAATGGTGTGGCCTTTATTGTTGGTCACCATTAATAATCCTACCCTTTGTGAATTTGTTTGTGTAATAATTTTTTCCAATGAAAAAATTATTTGTCTATCCCTGAAGAAATAGCTTGTAAAAGTTATTTTTTAGGGAGTAGATTTTAATAATTTTTTCAGTGAAAAGACCTTTTTTTAAATTAAACTTTTGTATTCATTTGTCTAAATTTGTAAAAAATAATCTAAAAACAACTTTTGACAATGGATCTCTTGGTTCTCGCAACGATGAAGAACGCAGCAAAATGCGATAAGTAATGTGAATTGCAGAATACGTGAATCATCAAATCTTCGAACGCATATTGCACTTTTTTAGTTTACTAAAAAAGTATGTCTGTTTGAGTATCAGTAAAATATTCTCATAAAAGCGTTGCGTTTTATGGTTATGAGTGTTTTACAACGATAAACAAGTTGTTTCACTTTAAATTCATTTTTAAAGCCGTTTTAATGGTTTTAAAAATAATTAAAATTGGATAAAATTTTCCTGTAAAAAGGAATAACTATTTCAGTTTTAGTTTTTTTAAATCCAAGGCCAAACAAAAGGAATTTTCAAATACAATCAACTTGATCTCAAATCAGATAAGAGTACCCGCTGAACTTAAGCATATCAATAAGCGGAGGAAAAGAAACTAACAAGGATTCCCTTAGTAACGGCGAGTGAAGCGGGAGGAGCTCAAATTTGAAATCTTCAAGGTTCTACCTTGACGAATTGTAGTTTAAAGAAGTGTTTTCTGTTAGCGGAGTGGCAAAAGTTCTTTGGAATAGGACATCATAGAGGGTGAGAATCCCGTATTTGGTCATTCCTTCTAGCTTTGTGATACACTTTCAAAGAGTCGGATTGTTTGGGAATGCAGTCCAAAATGGGTGGTAAATTTCATCTAAAGCTAAATACTGGCGAGGGACCGATAGCGAACAAGTACCGTGAGGGAAAGATGAAAAGAACTTTGAAAAGAGAGTTAAACAGTACGTGAAATTGTCAAAAGGGAAGCGTTTGACACCAGTGTTGTTGCGGAGAAATCAATTGTGTGGAACGGGTTGTTGTGGGGTTGAGACCTTATCAGCTCTCCTTACTCTTTACCTTTTTCACGCAATGCACTTTCTCTTTAACAAGTCAACATCAATTTCTTTTGTTGTAAAAGGGTCAGCGGAAGGTGGCTTTCTTTTCGGAGAAAGTGTTTATAGCCGTTGATCTCTACAATCGGAGAGATTGAGGTCTGCAGCGTAGATCCTTCGGGGTTAGATACGTCGGTGCTAAGTTATAATCCTATATAGACAACTTGTTGACTATATTCGATCATGTAGCTTACTCGCTGGCGCTATTT
>Aoud18_106299;SK4
TTTCCGTAGGTGAACCTGCGGAAGGATCATTAAAAAATGGAGTGGCCGTTGTTTTGGTCACCATTAATAATCCTACCCTTTGTGAATTTGTTTTGTGTAATAATTTTTTTCCAATGAAAAAATTATTTGTCTATCCCTGAAGAAAAGTAGAATATACTTTTTTTAGGGAGTAGATTTTAATAATTTTTTCAGTGAAAAGACCTTTTTTTAAATTAAACTTTTGTATTCATTTGTCTAAATTGTAAAAAAAATAATTTAAAAACAACTTTTGACAATGGATCTCTTGGTTCTCGCAACGATGAAGAACGCAGCAAAATGCGATAAGTAATGTGAATTGCAGAATACGTGAATCATCAAATCTTCGAACGCATATTGCACTTTTTTAGTTTACTAAAAAAGTATGTCTGTTTGAGTATCAGCAAAATATTCTCATAAAAGCGTTGCGCTTTTTATGGTTATGAGTGTTTTACAACGATAAACAAGTTGTTTCACTTTAAATTCATTTTTAAAGCCATCCGTTTTGGTTTTAAAAATAATTAAAATTGGATAAAATTTTCCTGTAAAAAGGAATAACCTATTTCAGTTTTAGTTTTTTTAAATCCAAGGCCAAGGCCAAACAAAAGGAATTTTCAAATACAATCAACTTGATCTCAAATCAGATAAGAGTACCCGCTGAACTTAAGCATATCAATAAGCGGAGGAAAAGAAACTAACAAGGATTCCCTTAGTAACGGCGAGTGAAGCGGGAAGAGCTCAAATTTGAAATCTTCAAGGTTCTATCTTGACGAATTGTAGTTTAAAGAAGTGTTTTCTGTTAGTGGAGTGGCAAAAGTTCTTTGGAATAGGACATCATAGAGGGTGAGAATCCCGTATTTGGTCATTCCTCCTAGCTTTGTGATACACTTTCAAAGAGTCGGATTGTTTGGGAATGCAGTCCAAAATGGGTGGTAAATTTCATCTAAAGCTAAATACTGGCGAGAGACCGATAGCGAACAAGTACCGTGAGGGAAAGATGAAAAGAACTTTGAAAAGAGAGTTAAACAGTACGTGAAATTGTCAAAAGGGAAGCGTTTGACACCAGTGTTGTTGTGGAGAAATCAATTGTGTGGAACGGGTTGTTGTGGGGTTGAGACCTTATCAGCTCTCCTTACTCTTTACCTTTTTCACGCAATGCACTTTCTCTTTAACAAGTCAACATCAATTTCTTTTGTTGTAAAAGGGTCAGCGGAAGGTGGCTTTCTTTTCGGAGAAAGTGTTTATAGCCGTTGATCTCTACAATCGGAGAGATTGAGGTCTGCAGCGTAGATCCTTCGGGGTTAGATACGTCGGTGCTAAGTTATAATCCTATATAGACAACTTGTTGACTATATTCGATCATGTAGCTTACTCGCTGGCGCTATTTTACCTACGCTTAGGATGTTG
>Aoud18_106328;SK4
TTTCCGTAGGTGAACCTGCGGAAGGATCATTAAAAAATGGTGTGGCCTTTATTGTTGGTCACCATTAATAATCCTACCCTTTGTGAATTTGTTTGTGTAATAATTTTTTTCCAATGAAAAAATTATTTGTCTTTCCCTGAAGAAATAGCTTGTAAAAGTTATTTTTTTAGGGAGTAGATTTTAATAATTTTTTCAGTGAAAAGACCTTTTTTTTAAATTAAACTTTTGTATTCATTTGTCTAAATTTGTAAAAAATAATTTAAAAACAACTTTTGACAATGGATCTCTTGGTTCTCGCAACGATGAAGAACGCAGCAAAATGCGATAAGTAATGTGAATTGCAGAATACGTGAATCATCAAATCTTCGAACGCATATTGCACTTTTTTAGTTTACTAAAAAAGTATGTCTGTTTGAGTATCAGTAAAATATTCTCATAAAAGCGTTGCGTTTTTATGGTTATGAGTGTTTTACAACGATAAACAAGTTGTTTCACTTTAAATTCATTTTTAAAGCCGTTTTAATGGTTTTAAAAATAATTAAAATTGGATAAAATTTTCCCGTAAAAAGGAATAAACTATTTCAGTTTTAGTTTTTTTAAATCCAAGGCCAAACAAAAGGAATTTTCAAATACAATCAACTTGATCTCAAATCAGATAAGAGTACCCGCTGAACTTAAGCATATCAATAAGCGGAGGAAAAGAAACTAACAAGGATTCCCTTAGTAACGGCGAGTGAAGCGGGAAGAGCTCAAATTTGAAATCTTCAAGGTTCTACCTTGACGAATTGTAGTTTAAAGAAGTGTTTTCTGTTAGCGGAGTGGCAAAAGTTCTTTGGAATAGGACATCATAGAGGGTGAGAATCCCGTATTTGGTCATTCCTTCTAGCTTTGTGATACACTTTCAAAGAGTCGGATTGTTTGGGAATGCAGTCCAAAATGGGTGGTAAATTTCATCTAAAGCTAAATACTGGCGAGGGACCGATAGCGAACAAGTACCGTGAGGGAAAGATGAAAAGAACTTTGAAAAGAGAGTTAAACAGTACGTGAAATTGTCAAAAGGGAAGCGTTTGACACCAGTGTTGTTGTGGAGAAATCAATTGTGTGGAACGGGTTGTTGTGGGGTTGAGACCTTATCAGCTCTCCTTACTCTTTACCTTTTTCACGCAATGCACTTTCTCTTTAACAAGTCAACATCAATTTCTTTTGTTGTAAAAGGGTCAGCGGAAGGTGGCTTTCTTTTCGGAGAAAGTGTTTATAGCCGTTGATCTCTACAATCGGAGAGATTGAGGTCTGCAGCGTAGATCCTTCGGGTTAGATACGTCGGTGCTAAGTTATAATCCTATATGGACAACTTGTTGACTATATTCGATCTTGTAGCTTACTCGCTGGCGCTATTTTACCTACGCTTAGGATGTTG
>Aoud18_106413;SK4
TTTCCGTAGGTGAACCTGCGGAAGGATCATTAAAAAATGGAGTGGCCGTTGTTTTGGTCACCATTAATAATCCTACCCTTTGTGAATTTGTTTCGTGTAATAATTTTTTTCCAATGAAAGAATTATTTGTCTATCCCTGAAGAAAAGTAGAATATACTTTTTTTTAGGGAGTAGATTTTAATAATTTTTTCAGTGAAAAGACCTTTTTTTTAAATTAAACTTTTGTATTCATTTGTCTAAATTGTAAAAAAAATAATTTAAAAACAACTTTTGACAATGGATCTCTTGGTTCTCGCAACGATGAAGAACGCAGCAAAATGCGATAAGTAATGTGAATTGCAGAATACGTGAATCATCAAATCTTCGAACGCATATTGCACTTTTTTAGTTTACTAAAAAAGTATGTCTGTTTGAGTATCAGTAAAATATTCTCATAAAAGCGTTGCGCTTTTATGGTTATGAGTGTTTTACAACGATAAACAAGTTGTTTCACTTTAAATTCATTTTTTAAAGCCATCCGTTTTGGTTTTAAAAATAATTAAAATTGGATAAAATTTTCCTGTAAAAAGGAATAACCTATTTCAGTTTTAGTTTTTTTAAATCCAAGGCCAAGGCCAAACAAAAGGAATTTTCAAATACAATCAACTTGATCTCAAATCAGATAAGAGTACCCGCTGAACTTAAGCATATCAATAAGCGGAGGAAAAGAGACTAACAAGGATCCCCTTAGTAACGGCGAGTGAAGCGGGAAGAGCTCAAATTTGAAATCTTCAAGGTTCTACCTTGACGAATTGTAGTTTAAAGAAGTGTTTTCTGTTAGTGGAGTGGCAAAAGTTCTTTGGAATAGGACATCATAGAGGGTGAGAATCCCGTATTTGGTCATTCCTCCTAGCTTTGTGATACACTTTCAAAGAGTCGGATTGTTTGGGAATGCAGTCCAAAATGGGTGGTAAATTTCATCTAAAGCTAAATACTGGCGAGAGACCGATAGCGAACAAGTACCGTGAGGGAAGGATGAAAAGAACTTTGAAAAGAGAGTTAAACAGTACGTGAAATTGTCAAAAGGGAAGCGTTTGACACCAGTGTTGTTGTGGAGAAATCAATTGTGTGGAACGGGTTGTTGTGGGGTTGAGACCTTATCAGCTCTCCTTACTCTTTACCTTTTTCACGCAATGCACTTTCTCTTTAACAAGTCAACATCAATTTCTTTTGTTGTAAAAGGGTCAGCGGAAGGTGGCTTTCTTTTCGGAGAAAGTGTTTATAGCCGTTGATCTCTACAATCGGAGAGATTGAGGTCTGCAGCGTAGATCCTTCGGGGTTAGATACGTCGGTGCTAAGTTATAATCCTATATAGACAACTTGTTGACTATATTCGATCATGTAGCTTACTCGCTGACGCTATTTTACCTACGCTTAGGATGTTG
>Aoud18_10644;SK4
TTTCCGTAGGTGAACCTGCGGAAGGATCATTAAAAAATGGTGTGGCCTTTATTGTTGGTCACCATTAATAATCCTACCCTTTGTGAATTTGTTTGTGTAATAATTTTTTTCCAATGAAAAAATTATTTGTCTATCCCTGAAGAAATAGCTTGTAAAAGTTATTTTTTTAGGGAGTAGATTTTAATAATTTTTTCAGTGAAAAGACCTTTTTTTTAAATTAAACTTTTGTATTCATTTGTCTAAATTTGTAAAAAATAATTTAAAAACAACTTTTGACAATGGATCTCTTGGTTCTCGCAACGATGAAGAACGCAGCAAAATGCGATAAGTAATGTGAATTGCAGAATACGTGAATCATCAAATCTTCGAACGCATATTGCACTTTTTTAGTTTACTAAAAAAGTATGTCTGTTTGAGTATCAGTAAAATATTCTCATAAAAGCGTTGCGTTTTTATGGTTATGAGTGTTTTACAACGATAAACAAGTTGTTTCACTTTAAATTCATTTTTAAAGCCGTTTTAATGGTTTTAAAAATAATTAAAATTGGATAAAATTTTCCCGTAAAAAGGAATAAACTATTTCAGTTTTAGTTTTTTTAAATCCAAGGCCAAACAAAAGGAATTTTCAAATACAATCAACTTGATCTCAAATCAGATAAGAGTACCCGCTGAACTTAAGCATATCAATAAGCGGAGGAAAAGAAACTAACAAGGATTCCCTTAGTAACGGCGAGTGAAGCGGGAAGAGCTCAAATTTGAAATCTTCAAGGTTCTACCTTGACGAATTGTAGTTTAAAGAAGTGTTTTCTGTTAGCGGAGTGGCAAAAGTTCTTTGGAATAGGACATCATAGAGGGTGAGAATCCCGTATTTGGTCATTCCTTCTAGCTTTGTGATACACTTTCAAGGAGTCGGATTGTTTGGGAATGCAGTCCAAAATGGGTGGTAAATTTCATCTAAAGCTAAATACTGGCGAGAGACCGATAGCGAACAAGTACCGTGAGGGAAAGATGAGAAGAACTTTGAAAAGAGAGTTAAACAGTACGTGAAATTGTCAAAAGGGAAGCGTTTGACACCAGTGTTGTTGTGGAGAAATCAATTGTGTGGAACGGGTTGTTGTGGGGTTGAGACCTTATCAGCTCTCCTTACTCTTTACCTTTTTCACGCAATGCACTTTCTCTTTAACAAGTCAACATCAATTTCTTTTGTTGTAAAAGGGTCAGCGGAAGGTGGCTTTCTTTTCGGAGAAAGTGTTTATAGCCGTTGATCCTACAATCGGAGAGATTGAGGTCTGCGGCGTAGATCCTTCGGGGTTAGATACGTCGGAGCTAAGTTATAATCCTATATAGACAACTTGTTGACTATATTCGATCATGTAGCTTACTCGCTGGCGCTATTT
>Aoud18_106461;SK4
GGAAGTAAAAGTCGTAACAAGGTTTCCGTAGGTGAACCTGCGAAGGATCATTAAAAAATGGTGTGGCCTTTATTGTTGGTCACCATTAATAATCCTACCTTTGTGAATTTGTTTGTGTAATAATTTTTTTCAATGAAAAATTATTTGTCTATCCCTGAAGAATAGCTTGTAGAAGTTATTTTTTAGGGAGTAGATTTTAATAATTTTTTCAGTGAAAAGACCTTTTTTTTAAATTAAACTTTTGTATCATTTGTCTAAATTGTAAAAATAATTTAAAAACAACTTTTGACAATGGATCTCTTGGTTCTCGCAACGATGAAGAACGCAGCAAATCGATAAGTAATGTGAATTGCAGAATACGTGAATCATCAAATCTTCGAAGCATATTGCACTTTTTTAGTTTACTAAAAAAGTATGTCTGTTTGAGTATCAGTAAATATTCTCATAAAAGCGTTGCGTTTTATGGTTATGAGTGTTTTACAACGATAAACAAGTTGTTTCACTTTAAATCATTTTAAAGCCGTTTAATGGTTTTAAAAATAATAAAATGGATAAAATTTTCCCGTAAAAAGGAATAAACTATTTCAGTTTAGTTTTTTAATCCAAGGCCAAACAAAAGGAATTTTCAATACAATCAACTTGATCCAAATCAGATAAGAGTACCCGCTGAACTAAGCATATCATAAGCGAGAAAGAAACTAACAAGGATTCCCTTAGTAACGGCGAGTGAAGCGGAAGAGCTCAAATTTGAAATCTTCAAGGTCTACCTTGACGAATGTAGTTTAAAGAAGTGTTTTCTGTTAGTGGAGGGCAAAAGTTCTTTGGAATAGGACATCATAGAGGGTGAGAATCCGTATTGTCATTCCTCAGCTTGTGATACACTTTCAAAGAGTCGGATTGTTGGAATGCAGTCCAAATGGGTGGTAAATTCATCTAAAGCTAATACTGGCGAGAGACCGATAGCGAACAGTACCGGAGGAAAGATGAAAAGAACTTTGAAAAGAGATTAAACGTACGTGAAATTGTCAAAAGGAAGCGTTTGACACCAGTGTTGTTGTGGAGAATCATTGTGTGAACGGGTTGTTGTGGGTTGAGACCTTATCAGCTCTCCTTACTCTTTACCTTTTCACGCAATGCACTTTCTCTTTAACAAGTCAACATCATTTCTTTTGTTGTAAAGGTCAGCGGAAGGTGGCTTCTTTTCGGAGAAAGTGTTTATAGCCGTTATCTCTACAATCGGAGAGATTGAGGTCTGCAGCGTAGATCCTTCGGGTTAGATACGTCGGTGCTAAGTTAAATCCTATATAGACAATTGTTGACTTATTCGATCATGTAGCTTACTCGCTGCGCTATTTAC
>Aoud18_106700;RH5
TTTCCGTAGGTGAACCTGCGGAAGGATCATTAAAAATTCTGCCATTGTTTGGTGGAAACAATAATCATCCTACCCTTTGTGAATTTGTTGTTTGTAATAATTTTTTAAAAGAAAAATTATTTACTGTCTATCCCTGGATAGTAAAAGTTGTAAGGAGTAATCTAGAAAACTTTTGCTTTCAGGGAATAGTATGTAATAAATTTTTCATTTAAAGACCTTTTTTTTAAATTAAACTTTTGTATTCATTTGTCTAAAATTTATTTTTAAATAATTTAAAAACAACTTTTGACAATGGATCTCTTGGTTCTCGCAACGATGAAGAACGCAGCAAAATGCGATAAGTAGTGCGAATTGCAGAATACGTGAATCATCAAATCTTCGAACGCATATTGCACTTTTTTAGTTTACTAAAAAGTATGTCTGTTTGAGTATCAGTAAAATATTCTCAATAAACTTTTTTGTTTATTGGTTATGAGTGTTTTACAACGATACAAGTTGTTTCACTTTAAATTGACTTTATATAAACCTATCCATTTAGGTCAATTTTTAAAATTGGATAAAATTTTCCTGTAAAAAGGGAATAACTTGACAGCTTTAAAGAAAGATCTAAAAAGGTTTTCTTAAAAGGAAATTTATAATAAACTAACTTGATCCCAAATCAGATAAGAGTACCCGCTGAACTTAAGCATATCAATAAGCGGAGGAAAAGAAACTAACAAGGATTCCCCTAGTAACGGCGAGTGAAGCGGGAAGAGCTCAAATTTGAAATCTTCAAGGGTTTCCCTTGACGAATTGTAGTTTATAGAAGTGTTTTCTGTTAGAGAGGTGGTAAAAGTTCTTTGGAATAGGACATCATAGAGGGTGAGAATCCCGTATTTGATCACTTTCTACTAACGTTGTGATACACTTTCAACGAGTCGGATTGTTTGGGAATGCAGTCCAAAATGGGTGGTAAATTTCATCTAAAGCTAAATATTGGCGAGAGACCGATAGCGAACAAGTACCGTGAGGGAAAGATGAAAAGAACTTTGAAAAGAGAGTTAAACAGTACGTGAAATTGTCAAAAGGGAAGCGTTTGACACCAGTGTTGTTTTTCCGAAAATCAATTACGAATGGCGGGATTCTAAGTTTCATGACCTTAAAAGCTTGTTTCTTTCTTTTCCTGTCTTTCTTAATGCACTTTTCGGTTAACAAGTCAACATCAATTTCTTTTGTTGTAAAAGGTTAAGAGGAAGGTGGCTTTACTTTCGGGTAAAGTGTTTATAGCCTTTTAACTCTGCAATCGGAGAGATTGAGGTCTGCAGCGTAGATCCTTCGGGGCTAGATACGTTTGTGCTATGTTATAGCTTTTCATAGACAACTTGTTGACTATGTTTAGTCTTGTAGCTTACTCGCTGATGCTATTT
>Aoud18_106769;SK4
TTTCCGTAGGTGAACCTGCGGAAGGATCATTAAAAATGGAGTGGCCGTTGTTTTGGTCACCATTAATAATCCTACCCTTTGTGAATTGTTTTGTGTAATAATTTTTTTCCAATGAAAAAATTATTGTCTATCCTGAAGAAAAGTAGAATATCTTTTTTTAGGAGTAGATTTTAATAATTTTTTCAGTGAAAGACCTTTTTTTTAAATTAAACTTTTGTATCATTTGTCTAAATTGTAAAAAAAATAATTTAAAAACAACTTTGACAATGGATCTCTTGGTTCTCGCAACGATGAAGAACGCAGCAAAATGCGATAAGTAATGTGAATTGCAGAATACGTGAATCATCAATCTTCGAACGCATATTGCACTTTTTTAGTTTACTAAAAAGTATGTCTGTTTGAGTATCAGTAAAATATTCTCATAAAAGCGTTGCGCTTTTTATGGTTATGAGTGTTTTACAACGATAAACAAGTTGTTTCACTTTAAATTCATTTTTTAAAGCCATCCGTTTGGTTTTAAAAATAATTAAAATTGGATAAATTTCCTGTAAAAGGAATAACCTATTTCAGTTTTAGTTTTTTTAAATCCAAGGCCAAGGCCAAACAAAAGGAATTTTCAAATACAATCAACTTGATCTCAAATCAGATAAGAGTACCGCTGACTTAAGCATATCAATAAGCGAGGAAAGAAACTAACAAGGATTCCCTTAGTAACGCGAGTGAAGCGGAAGAGCTCAAATTTGAAATCTTCAAGGTTCTACCTTGGCGAATTGTAGTTTAAAGAAGTGTTTTCTGTTAGTGGAGTGGCAAAGTTCTTTGGAATAGGACATCATAGAGGTGAGAATCCCGTATTGGTCATTCCTCCTAGCTTTGTGATACACTTTCAAAGGGTCGGATTGTTGGGAATGCAGTCCAAAATGGGTGGTAAATTTCATCTAAAGCTAAATACTGGCGAGAGACCGATAGCGAACAAGTACCGTGAGGAAAGATGAAAGAACTTTGAAAAGAGAGTTAAACAGTACGTGAAATTGTCAAAAGGGAAGCGTTTGACACCAGTGTTGTTGCGAGAATCAATTGTGTGGAACGGGTTGTGTGGGTTGGACCTTATCAGCTCTCCTTACTCTTTACCTTTTCACGCAATGCACTTTCTCTTTAACAAGTCAACATCGATTTCTTTTGTTGTAAAAGGGTCAGCGGAAGGTGGCTTTCTTTCGGAGAAAGTGTTATAGCCGTTGATCTCTACAATCGGAGAGATGAGGTCTGCAGCGTAGATCCTTCGGGGTTAGATACGTCGTGCTAAGTTATATCCTATATAGACAACTTGTTGACTATATTCGATCATGTAGCTTACTCGCTGACGCTATTTACCTACGCTTAGGATGTTGAA
>Aoud18_106837;SK4
TTTCCGTAGGTGAACCTGCGGAAGGATCATTAAAAAATGGAGTGGCCGTTGTTTTGGTCACTCATTAATAATCCTACCCTTTGTGAATTTGTTTTGTGTAATAATTTTTTTCCAATGAAAAAAATTATTTGTCTATCCCTGAAGAAAAGTAGAATATACTTTTTTTAGGGAGTAGATTTTAATAATTTTTTCAGTGAAAGACCTTTTTTTTAAATTAAACTTTTGTATTCATTTGTCTAAATTGTAAAAAAAATAATTTAAAAACAACTTTTGACAATGGATCTCTTGGTTCTCGCAACGATGAAGAACGCAGCAAAATGCGATAAGTAATGTGAATTGCAGAATACGTGAATCATCAAATCTTCGAACGCATATTGCACCTTTTTTAGTTTACTAAAAAAGTATGTCTGGTTGAGTATCAGTAAAATATTCTCATAAAAGCGTTGCGCTTTTTATGGTTATGAGTGTTTTACAACGATAAACAAGTTGTTTCACTTTAAATTCATTTTTTAAAGCCATCCGTTTTGGTTTTAAAAATAATTAAAATTGGATAAAATTTTCCTGTAAAAAGGAATAACCTATTTCAGTTTTAGTTTTTTTAAATCCAAGGCCAAGGCCAAACAAAAGGAATTTTCAAATACAATCAACTTGATCTCAAATCAGATAAGAGTACCCGCTGAACTTAAGCATATCAATAAGCGGAGGAAAAGAAACTAACAAGGATTCCCTTAGTAACGGCGAGTGAAGCGGGAAGAGCTCAAATTTGAAATCTTCAAGGTTCTACCTTGACGAATTGTAGTTTAAAGAAGTGTTTTCTGTTAGTGGAGTGGCAAAAGTTCTTTGGAATAGGACATCATAAGAGGTGAGAATCCCGTATTTGGTCATTCCTCCTAGCTTTGTGATACACTTTCAAAGAGTCGGATTGTTTTGGGAATGCAGTCCAAAATGGGTGGTAAATTTCATCTAAAGCTAAATACTGGCGAGAGACCGATAGCGAACAAGTACCGTGAGGGAAAGATGAAAAGAACTTTGAAAAGAGAGTTAAACAGTACGTGAAATTGTCAAAAGGGAAGCGTTTGACACCAGTGTTGTTGTGGAGAAATCAATTGTGTGGAACGGGTTGTTGTGGGGTTGAGACCTTATCAGCTCTCCTTACTCTTTACCTTTTTCACGCAATGCACTTTCTCTTTAACAAGTCAACATCAATTTCTTTTGTTGTAAAAGGGTCAGCGGAAGGTGGCTTTCCTTTTCGGAGAAAGTGTTTATAGCCGTTGATCTCTACAATCGGAGAGATTGAGGTCTGCAGCGTAGATCCTTCGGGGTTAGATACGTCGGTGCTAAGTTATAATCCCTATATAGACAACTTGTTGACTATATTCGATCATGTAGCTTACTCGCTGACGCTATTT
>Aoud18_107511;SK4
TTTCCGTAGGTGAACCTGCGGAAGGATCATTAAAAAATGGTGTGGCCGTTGTTTTGGTCACCATTAATAATCCTACCCTTTGTGAATTTGTTTTATGTAATAATTTTTTTCCAATGAAAAAATTATTTGTCTATCCCTGAAGAAAAGTAGAATATACTTTTTTTTAGGGAGTAGATTTTAATAATTTTTTCAGTGAAAAGACCTTTTTTTTAAATTAAACTTTTGTATTCATTTGTCTAAATTGTAAAAAAATAATTTAAAAACAACTTTTGACAATGGATCTCTTGGTTCTCGCAACGATGAAGAACGCAGCAAAATGCGATAAGTAATGTGAATTGCAGAATACGTGAATCATCAAATCTTCGAACGCATATTGCACTTTTTTAGTTTACTAAAAAAGTATGTCTGTTTGAGTATCAGTAAAATATTCTCATAAAAGCGTTGCGTTTTTATGGTTATGAGTGTTTTACAACGATAAACAAGTTGTTTCACTTTAAATTCATTTTTTAAAGCCTCGTTTATGGTTTTAAAAATAATTAAAATTGGATAAAATTTTCCGTAAAAAGGAATAACCTATTTCAGTTTTAGTTTTTTTAAATCCAAGGCCAAACAAAAGGAATTTTCAATACATCAACTTGATCTCAAATCAGATAAGAGTACCCGCTGAACTTAAGCATATCAATAAGCGGAGGAAAAGAAACCAACAAGGATTCCCTTAGTAACGGCGAGTGAAGCGGGAAGAGCTCAAATCTGAAATCTTCAAGGTTCTACCTTGACGAATTGTAGTTTAAAGAAGTGTTTTCTGTTAGTGGAGTGGCAAAAGTTCTTTGGAATAGGACATCATAGAGGGTGAGAATCCCGTATTTGGTCATTCCTTCTAGCTTTGTGATACACTTTCAAAGAGTCGGATTGTTTGGGAATGCAGTCCAAAATGGGTGGTAAATTTCATCTAAAGCTAAATACTGGCGAGAGACCGATAGCGAACAAGTACCGTGAGGGAAAGATGAAAAGAACTTTGAAAAGAGAGTTAAACAGTACGTGAAATTGTCAAAAGGGAAGCGTTTGACACCAGTGTTGTTGTGGAGAAATCAATTGTGTGGAACGGGTTGTTGTGGGGTTGAGACCTTATCAGCTCTCCTTACTCTTTACCTTTTTCACGCAATGCACTTTCTCTTTAACAAGTCAACATCAATTTCTTTTGTTGTAAAAGGGTCAGCGGAAGGTGGCTTTCTTTTCGGAGAAAGTGTTTATAGCCGTTGATCTCTACAATCGGAGAGATTGAGGTCTGCAGCGTAGATCCTTCGGGGTTAGATACGTCGGTGCTAAGTTATAATCCTATATAGACAACTTGTTGACTATATTCGATCATGTAGCTTACTCGCTGACGCTATTT
>Aoud18_107530;SK4
TTTCCGTAGGTGAACCTGCGGAAGGATCATTAAAAATGGAGTGCGTTGTTTTGGTCACCATTAATAATCCTACCCTTTGTGAATTTGTTTGTGTATAATTTTTTTCCAATGAAAAATATTGTCTATCCTGAAGAAAGTAGAATATACTTTTTTTAGGAGTAGATTTTAATAATTTTTCAGTGAAAGACCTTTTTTTAAATTAAACTTTTGTATTCATTTGTCTAATTGTAAAAAAAATAATTTAAAAACAACTTTTGACAATGATCTCTGTTCTCGCAACGATGAAGAACGCAGCAAAATGCGATAAGTAATGTGAATTGCAGAATACGTGAATCATCAATCTTCGAACGCATATTGCACTTTTTAGTTTACTAAAAAGTATGTCTGTTTGAGTATCAGTAAATATTCTCATAAAAGCGTTGCGCTTTTTATGGTTATGAGTGTTTTACAACGATAAACAAGTTGTTCATTTAAATTCATTTTTAAAGCCATCCGTTTGGTTTTAAAAATAATTAAATTGGATAAAATTTCCTGTAAAAAGGAATAACCTATTTCAGTTTTAGTTTTTTAATCCAAGGCCAAGGCCAAACAAAAGGAATTTTCAAATACAATCAACTTGATCTCAAATCAGATAAGAGTACCGCTGAACTTAAGCATATCAATAAGCGGAGGAAAGAAACTAACAAGGATTCCTTAGTAAGGCGAGTGAAGCGGGAAGAGCTCAAATTTGAAATCTTCAAGGTTCTACCTCGACGAATTGTAGTTTAAAGAAGTGTTTCTGTTAGTGGAGTGGCAAAAGTTCTTTGAATAGGACATCATAGAGGTGAGAATCCCGTATTTGGTCATTCCTCCTAGCTTGTGATACACTTCAAAGAGTCGGATTGTTTGGGAATGCAGTCCAAAATGGGTGGTAAATTTCATCTAAAGCTAAATACTGGCGAGAGACCGATAGCGAACAAGTACGTGAGGGAAAGATGAAGAGAACTTTGAAAAGAGAGTTAAACAGTACGTGAAATCGTCAAAAGGGAAGCGTTTGACACCAGTGTTGTTGTGGAGAAATCAATTGTGTGGAACGGGTTGTTGTGGGTTGAGACCTTATCAGCTCTCCTTACTCTTTACCTTTTCACGCAATGCACTTTCTCTTTAACAAGTCAACATCAATTCTTTTGTTGTAAAAGGGTCAGCGGAAGGTGCTTTCTTTCGGAGAAAGTGCTTATAGCCGTTGATCTCTACAATCGGAGAGATTGAGGTCTGCAGCGTAGATCCTTCGGGTTAGATACGTCGGTGCTAAGTTATATCCTATATAGACACTTGTTGACTATATTCGATCATGTAGCTACTCGCTGACGCTATTTACCTACGCTTAGGATGTTGA
>Aoud18_107534;SK4
TTTCCGTAGGTGAACCTGCGGAAGGATCATTAAAAAATGGAGTGGCCGTTGTTTTGGTCACCATTAATAATCCTACCCTTTGTGAATTTGTTTTGTGTAATAATTTTTTTCCAATGAAAAAATTATTTGTCTATCCCTGAAGAAAAGTAGAATATACTTTTTTTTAGGGAGTAGATTTTAATAATTTTTTCAGTGAAAAGACCTTTTTTTTAAATTAAACTTTTGTATTCATTTGTCTAAATTGTAAAAAAAATAATTTAAAAACAACTTTTGACAATGGATCTCTTGGTTCTCGCAACGATGAAGAACGCAGCAAAATGCGATAAGTAATGTGAATTGCAGAATACGTGAATCATCAAATCTTCGAACGCATATTGCACTTTTTTAGTTTACTAAAAAAGTATGTCTGTTTGAGTATCAGTAAAATATTCTCATAAAAGCGTTGCGCTTTTTATGGTTATGAGTGTTTTACAACGATAAACAAGTTGTTTCACTTTAAATTCATTTTTTAAAGCCATCCGTTTTGGTTTTAAAAATAATTAAAATTGGATAAAATTTTCCTGTAAAAAGGAATAACCTATTTCAGTTTTAGTTTTTTTAAATCCAAGGCCAAGGCCAAACAAAAGGAATTTTCAAATACAATCAACTTGATCTCAAATCAGATAAGAGTACCCGCTGAACTTAAGCATATCAATAAGCGGAGGAAAAGAAACTAACAAGGATTCCCTTAGTAACGGCGAGTGAAGCGGGAAGAGCTCAAATTTGAAATCTTCAAGGTTCTACCTTGACGAATTGTAGTTTAAAGAAGTGTTTTCTGTTAGTGGAGTGGCAAAAGTTCTTTGGAATAGGACATCATAGAGGGTGAGAATCCCGTATTTGGTCATTCCTCCTAGCTTTGTGATACACTTTCAAAGAGTCGGATTGTTTGGGAATGCAGTCCAAAATGGGTGGTAAATTTCATCTAAAGCTAAATACTGGCGAGAGACCGATAGCGAACAAGTACCGTGAGGGAAAGATGAAAAGAACTTTGAAAAGAGAGTTAAACAATACGTGAAATTGTCAAAAGGGAAGCGTTTGACACCAGTGTTGTTGTGGAGAAATCAATTGTGTGGAACGGGTTGTTGTGGGGTTGAGACCTTATCAGCTCTCCTTACTCTTTACCTTTTTCACGCAATGCACTTTCTCTTTAACAAGTCAACATCAATTTCTTTTGTTGTAAAAGGGTCAGCGGAAGGTGGCTTTCTTTTCGGAGAAAGTGTTTATAGCCGTTGATCTCTACAATCGGAGAGATTGAGGTCTGCAGCGTAGATCCTTCAGGGTTAGATACGTCGGTGCTAAGTTATAATCCTATATAGACAACTTGTTGACTATATTCGATCATGTAGCTTACTCGCTGACGCTATTTTACCTACGCTTAGGATGTTG
>Aoud18_107544;SK4
TTTCCGTAGGCGAACCTGCGGAAGGATCATTAAAAAATGGAGTGGCCGTTGTTTTGGTCACCATTAATAATCCTACCCTTTGTGAATTTGTTTTGTGTAATAATTTTTTTCCAATGAAAAAATTATTTGTCTATCCCTGAAGAAAAGTAGAATATACTTTTTTTTAGGGAGTAGATTTTAATAATTTTTTCAGTGAAAAGACCTTTTTTTTAAATTAAACTTTTGTATTCATTTGTCTAAATTGTAAAAAAAATAATTTAAAAACAACTTTTGACAATGGATCTCTTGGTTCTCGCAACGATGAAGAACGCAGCAAAATGCGATAAGTAATGTGAATTGCAGAATACGTGAATCATCAAATCTTCGAACGCATATTGCACTTTTTTAGTTTACTAAAAAAGTATGTCTGTTTGAGTATCAGTAAAATATTCTCATAAAAGCGTTGCGCTTTTTATGGTTATGAGTGTTTTACAACGATAAACAAGTTGTTTCACTTTAAATTCATTTTTTAAAGCCATCCGTTTTGGTTTTAAAAATAATTAAAATTGGATAAAATTTTCCTGTAAAAAGGAATAACCTATTTCAGTTTTAGTTTTTTTAAATCCAAGGCCAAGGCCAAACAAAAGGAATTTTCAAATACAATCAACTTGATCTCAAATCAGATAAGAGTACCCGCTGAACTTAAGCATATCAATAAGCGGAGGAAAAGAAACTAACAAGGATTCCCTTAGTAACGGCGAGTGAAGCGGGAAGAGCTCAAATTTGAAATCTTCAAGGTTCTACCTTGACGAATTGTAGTTTAAAGAAGTGTTTTCTGTTAGTGGAGTGGCAAAAGTTCTTTGGAATAGGACATCATAGAGGGTGAGAATCCCGTATTTGGTCATTCCTCCTAGCTTTGTGATACACTTTCAAAGAGTCGGATTGTTTGGGAATGCAGTCCAAAATGGGTGGTAAATCTCATCTAAAGCTAAATACTGGCGAGAGACCGATAGCGAACAAGTACCGTGAGGGAAAGATGAAAAGAACTTTGAAAAGAGAGTTAAACAGTACGTGAAATTGTCAAAAGGGAAGCGTATGACACTAGTGTTGTTGTGGAGAAATCAATTGTGTGGAACGGGTTGTTGTGGGGTTGAGACCTTATCAGCTCTCCTTACTCTTTACCTTTTTCACGCAATGCACTTTCTCTTTAACAAGTCAACATCAATTTCTTTTGTTGTAAAAGGGTCAGCGGAAGGTGGCTTTCTTTTCGGAGAAAGTGTTTATAGCCGTTGATCTCTACAATCGGAGAGATTGAGGTCTGCAGCGTAGATCCTTCGGGGTTAGATACGTCGGTGCTAAGTTATAATCCTATATAGACAACTTGTTGACTATATTCGATCATGTAGCTTACTCGCTGGCGCTATTTTACCTACGCTTAGGATGTTGAA
>Aoud18_107771;SK4
GAATTTGTTTTGAGTAATAATTTTTTTCCATGAAAAAATTATTTGTCTATCCCTGAAGAAAAGTAGAATATACTTTTTTTAGGAGTAGATTTTAATAATTTTTCAGTGTAAAGACTTTTTTAAATTAAACTTTTGTATTCATTTGTCTAAAATTTGTAAAAAAAATAATTTAAAACAACTTTTGACAATGGATCTCTTGGTTCTCGCAACGATGAAGAACGCAGCAAAATGCGATAAGTAATGTGAATTGCAGAATACGTGAATCATCAAATCTTCGAACGCATATTGCACTTTTTAGTTTACTAAAAAAGTATGTCTGTTTGAGTATCAGTAAAATATTCTCATAAAGCGTTGCGCTTTTTATGGTTATGAGTGTTTTACAACGATAAACAAGTTGTTTCACTTTAAATTCATTTTTTAAAGCCGTTTAATGGTTTTAAAAATAATTAAAATTGGATAAAAATTTTCCCGTAAAAAGGAATAACCTTATTTCAGTTTTAGTTTTTTAAATCCAAGGCCAAACAAAAGGAATTTTCAAATCAACTTGATCTCAAATCAGATAAGAGTACCCGCTGAACTTAAGCATATCAATAAGCGGAGGAAAAGAAACTAACAAGGATTCCCTTAGTAACGGCGAGTGAAGCGGGAAGAGCTCAAATTTGAAATCTTCAAGGTTCTACCTTGACGAATTGTAGTTTAAAGAAGTGTTTTCTGTTAGCGGAGTGGCAAAAGTTCTTTGGAATAGGACATCATAGAGGGTGAGAATCCCGTATTTGGTCATTCCTTCTAGCTTTGTGATACACTTTCAAAGAGTCGGATTGTTTGGGAATGCAGTCCAAAATGGGTGGTAAATTTCATCTAAAGCTAATACTGGCGAGAGACCGATAGCGAACAAGTACCGTGAGGGAAAGATGTAAAGAACTTTGAAAAGAGAGTTAAACAGTACGTGAAATTGTCAAAGGGAAGCGTTTGACACCAGTGTTGTTGTGGAGAAATCAATTGTGTGGAACGGGTTGTTGTGGGGTTGAGACCTTATCAGCTCTCCTTACTCTTTACCTTTTTCACGCAATGCACTTTCTCTTTAACAAGTCAACATCAATTTCTTTGTTGTAAAAGGCCGAGCGAGTGACTTTCTTTTCGGAGAAAGTGTTTATAGCCGTTGATCTCTACAATCGGAGAGATTGAGGTCTGCAGCGTAGATCCTTCGGGTTAGATACGTCGGTGCTAAGTTATAATCCTATATAGACAACTGTTGACTATGTTCGATCATGTAGCTTACTCGCTGGCGCTATTTTTACCTACGCTTAGGATGTTGAA
>Aoud18_108180;SK4
TTTCCGTAGGTGAACCTGCGGAAGGATCATTAAAAAATGGAGTGGCCGTTGTTTTGGTCACCATTAATAATCCTACCCTTTGTGAATTTGTTTTGTGTAATAATTTTTTTCCAATGAAAAAATTATTTGTCTATCCCTGAAGAAAAGTAGAATATACTTTTTTTTAGGGAGTAGATTTTAATAATTTTTTCAGTGAAAAGACCTTTTTTTTAAATTAAACTTTTGTATTCATTTGTCTAAATTGTAAAAAAAATAATTTAAAAACAACTTTTGACAATGGATCTCTTGGTTCTCGCAACGATGAAGAACGCAGCAAAATGCGATAAGTAATGTGAATTGCAGAATACGTGAATCATCAAATCTTCGAACGCATATTGCACTTTTTTAGTTTACTAAAAAAGTATGTCTGTTTGAGTATCAGTAAAATATTCTCATAAAAGCGTTGCGCTTTTTATGGTTATGAGTGTTTTACAACGATAAACAAGTTGTTTCACTTTAAATTCATTTTTTAAAGCCATCCGTTTTGGTTTTAAAAATAATTAAAATTGGATAAAATTTTCCTGTAAAAAGGAATAACCTATTTCAGTTTTAGTTTTTTTAAATCCAAGGCCAAGGCCAAACAAAAGGAATTTTCAAATACAATCAACTTGATCTCAAATCAGATAAGAGTACCCGCTGAACTTAAGCATATCAATAAGCGGAGGAAAAGAAACTAACAAGGATTCCCTTAGTAACGGCGAGTGAAGCGGGAAGAGCTCAAATTTGAAATCTTCAAGGTTCTACCTTGACGAATTGTAGTTTAAAGAAGTGTTTTCTGTTAGTGGAGTGGCAAAAGTTCTTTGGAATAGGACATCATAGAGGGTGAGAATCCCGTATTTGGTCATTCCTCCTAGCTTTGTGATACACTTTCAAAGAGTCGGATTGTTTGGGAATGCAGTCCAAAATGGGTGGTAAATTTCATCTAAAGCTAAATACTGGCGAGAGACCGATAGCGAACAAGTACCGTGAGGGAAAGATGAAAGAACTTTGAAAAGAGAGTTAAACAGTACGTGAAATTGTCAAAAGGGAAGCGTTTGACACCAGTGTTGTTGTGGAGAAATCAATTGTGTGGAACGGGTTGTTGTGGGGTTGAGACCTTATCAGCTCTCCTTACTCTTTACCTTTTTCACGCAATGCACTTTCTCTTTAACAAGTCAACATCAATTTCTTTTGTTGTAAAAGGGTCAGCGGAAGGTGGCTTTCTTTTCGGAGAAAGTGTTTATAGCCGTTGATCTCTACAATCGGAGAGATTGAGGTCTGCAGCGTAGATCCTTCGGGGTTAGATACGTCGGTGCTAAGTTATAATCCTATATAGACAACTTGTTGACTATATTCGATCATGTAGCTTACTCGCTGACGCTATTT
>Aoud18_108483;RH5
TTTCCGTAGGTGAACCTGCGGAAGGATCATTAAAAAATTCTGCCATTGTTTGGTGGAAACAATAATCATCCTACCCTTTGTGAATTTGTTGTTTGTAATAATTTTTTAAAAGAAAAATTATTTACTGTCTATCCCTGGATAGTAAAAGTTGGAGGAGTAATCTAGAAAACTTTTGCTTTCAGGGAATAGTATGTAATAAATTTTTCATTTGAAGACCTTTTTTTTAGATTAAACTTTTGTATTCATTTGTCTAAAATTTATTTTTAAATAATTTAAAAACAACTTTTGACAATGGATCTCTTGGTTCTCGCAACGATGAAGAACGCAGCAAAATGCGATAAGTAGTGTGAATTGCAGAATACGTGAATCATCAAATCTTCGAACGCATATTGCACTTTTTTAGTTTACTAAAAAAGTATGTCTGTTTGAGTATCAGTAAAATATTCTCAATAAACTTTTTTGTTTATTGGTTATGAGTGTTTACAACGATACAAGTTGTTTCACTTTAAATCGACTTTATATAAACCTATCCATTTAGGTCAATTTTTAAAATTGGATAAAATTTTCCTGTAAAAAGGGAATAACTTGACAGTTTTAAAGAAGATCTAAAAAGGTTTTCTTAAAAGGAAATTTATAATAAACTAACTTGATCTCAAATCAGATAAGAGTACCCGCTGAACTTAAGCATATCAATAAGCGGAGGAAAAGAAACTAACAAGGATTCCCCTAGTAACGGCGAGTGAAGCGGGAAGAGCTCAAATTTGAAATCTTCAAGGGTTTCCCTTGACGAATTGTAGTTTATAGAAGTGTTTTCTGTTAGAGAGGTGGTAAAGTTCTTTGGATAGGACATCATAGAGGGTGAGAATCCCGTATTTGATCACTTTCTACTAACGTTGTGATACACTTTCAACGAGTCGGATTGTTTGGGAATGCAGTCCAAAATGGGTGGTAAATTTCATCTAAAGCTAAATATCGGCGAGAGACCGATAGCGAACAAGTACCGTGAGGGAAAGATGAAAAGAACTTTGAAAAGAGAGTTAAACAGTACGTGAAATTGTCAAAAGGGAAGCGTTTGACACCAGTGTTGTTTTTCCGAAAATCAATTACGAATGGCGGGATTCTAAGTTTCATGACCTTAAAAGCTTGTTTCTTTCTTTCCTGTCTTTCTTAATGCACTTTTCGGTTAACAGTCAACATCAATTTCTTTTGTTGTAAAAGGTTAAGAGGAAGGTGGCTTTACTTTCGGGTAAAGTGTTTATAGCCTTTTAACTCTGCAATCGGAGAGATTGAGGTCTGCAGCGTAGATCCTTCGGGGCTAGATACGTTTGTGCTAAGTTATAGCTTTTCATAGACAACTTGTTGACTATGTTTAGTCTTGTAGCTTACTCGCAGATGCTATTTTACCTACGCTTAGGATGTTG
>Aoud18_108590;SK4
TTTCCGTAGGTGAACCTGCGGAAGGATCATTAAAAAATGGAGTGGCCGTTGTTTTGGTCACCATTAATAAACCTACCCTTTGTGAATTTGTTTTGTGTAATAATTTTTTTCCAATGAAAAAATTATTTGTCTATCCTGAAGAAAAGTAGAATATACTTTTTTTAGGGAGTAGATTTAATAATTTTTTCAGTGAAAAGACCTTTTTTTTAAATTAAACTTTTGTATTCATTTGTCTAAATTGTAAAAAAAATAATTTAAAAACAACTTTTGACAATGGATCTCTTGGTTCTCGCAACGATGAAGAACGCAGCAAAATGCGATAAGTAATGTGGATTGCAGAATACGTGAATCATCAAATCTTCGAACGCATATTGCACTTTTTTAGTTTACTAAAAAAGTATGTCTGTTTGAGTATCAGTAAAATATTCTCATAAAAGCGTTGTGCTTTTTATGGTTATGAGTGTTTTACAACGATAAACAAGTTGTTTCACTTTAAATTCATTTTTTAAAGCCCGTTTATGGTTTTAAAAATAATTAAAATTGGATAAATTTTCCTGTAAAAAGGAATAACCTATTTCAGTTTTAGTTTTTTTAAATCCAAAGGCCAAACAAAAGGAATTTTCAAAATCAGCTTGATCTCAAATCAGATAAGAGTACCCGCTGAACTTAAGCATATCAATAAGCGGAGGAAAAGAAACTAACAAGGATTCCCTTAGTAACGGCGAGTGAAGCGGGAAGAGCTCAAATTTGAAATCTTCAAGGTTCTACCTTGACGAATTGTAGTTTAAAGAAGTGTTTTCTGTTAGTGGAGTGGCAAAAGTTCTTTGGAATAGGACATCATAGAGGGTGAGAATTCCGTATTTGGTCATTCCTCCTAGCTTTGTGATACACTTTCAAAGAGTCGGATTGTTTGGGAATGCAGTCCAAAATGGGTGGTAAATTTCATCTAAAGCTAAATACTGGCGAGAGACCGATAGCGAACAAGTACCGTGAGGGAAAGATGAAAAGAACTTTGAAAAGAGAGTTAAACAGTACGTGAAATTGTCAAAAGGGAAGCGTTTGACACCAGTGTTGTTGTGGAGAAATCAATTGTGTGGAACGGGTTGTTGTGGGGTTGAGACCTTATCAGCTCTCCTTACTCTCTACCTTTTTCACGCAATGCACTTTCTCTTTAACAAGTCAACATCAATTTCTTTTGTTGTAAAAGGGTCAGCGGAAGGTGGCTTTCTTTTCGGAGAAAGTGTTTATAGCCGTTGATCTCTACAATCGGAGAGATTGAGGTCTGCAGCGTAGATCCTTCGGGGTTAGATACGTCGGTGCTAAGTTATAATCCTATATAGACAACTTGTTGACTATATTCGATCATGTAGCTTACTCGCTGGCGCTATTT
>Aoud18_108613;SK4
AATTTTTTCCAATGAAAAAATTATTTGTCTATCCCTGAAGAAAAGTAGAATATACTTTTTTTTAGGGAGTAGATTTAATAATTTTTTCAGTGAAAAGACCTTTTTTTTAAATTAAACTTTTGTATTCATTTGTCTAAATTGTAAAAAAAATAATTTAAAAACAACTTTTGACAATGGATCTCTTGGTTCTCGCAACGATGAAGAACGCAGCAAAATGCGATAAGTAATGTGAATTGCAGAATACGTGAATCATCAAATCTTCGAACGCATATTGCACTTTTTTAGTTTACTAAAAAGTATGTCTGTTTGAGTATCAGTAAAATATTCTCATAAAAGCGTTGCGCTTTTTATGGTTATGAGTGTTTTACAACGATAAACAAGTTGTTTCACTTTAAATTCATTTTTTAAAGCCATCCGTTTTGGTTTTAAAAATAATTAAAATTGGATAAAATTTTCCTGTAAAAAGGAATAACCTATTTCAGTTTTAGTTTTTTTAAATCCAAGGCCAAGGCCAAACAAAAGGAATTTTCAAATACAATCAACTTGATCTCAAATCAGATAAGAGTACCCGCTGAACTTAAGCATATCAATAAGCGGAGGAAAAGAAACTAACAAGGATTCCCTTAGTAACGGCGAGTGAAGCGGGAAGAGCTCAAATTTGAAATCTTCAAGGTTCTACCTTGACGAATTGTAGTTTAAAGAAGTGTTTTCTGTTAGTGGAGTGGCAAAAGTTCTTTGGAATAGGACATCATAGAGGGTGAGAATCCCGTATTTGGTCATTCCTCCTAGCTTTGTGATACACTTTCAAAGAGTCGGATTGTTTGGGAATGCAGTCCAAAATGGGTGGTAAATTTCATCTAAAGCTAAATACTGGCGAGAGACCGATAGCGAACAAGTACCGTGAGGGAAAGATGAAAAGAACTTTGAAAAGAGAGTTAAACAGTACGTGAAATTGTCAAAAGGGAAGCGTTTGACACCAGTGTTGTTGTGGAGAAATCAATTGTGTGGAACGGGTTGTTGTGGGGTTGAGACCTTATCAGCTCTCCTTACTCTTTACCTTTTTCACGCAATGCACTTTCTCTTTAACAAGTCAACATCAATTTCTTTTGTTGTAAAAGGGTCAGCGGAAGGTGGCTTTCTTTTCGGAGAAAGTGTTTATAGCCGTTGATCTCTACAATCGGAGAGATTGAGGTCTGCAGCGTAGATCCTTCGGGGTTAGATACGTCGGTGCTAAGTTATAATCCTATATAGACAACTTGTTGACTATATTCGATCATGTAGCTTACTCGCTGACGCTATTTTACCTACGCTTAGGATGTTGA
>Aoud18_10862;SK4
TTTCCGTAGGTGAACCTGCGGAAGGATCATTAAAAAATTCTGCCATTGTTTGGTGGAAACAATAATCATCCTACCCTTTGTGAATTTGTTGTTTGTAATAATTTTTTAAAAGAAAAATTATTTACTGTCTATCCCTGGATAGTAAAAGTTGGAAGGGAGTAATCTAGAAAACTTTTGCTTTCAGGGAATAGGTATGTAATAAATTTTTCATTTAAAGACCTTTTTTTTAAATTAAACTTTTGTATTCATTTGTCTAAATTTATTTTTAAATAATTTAAAAACAACTTTTGACAATGGATCTCTTGGTTCTCGCAACGATGAAGAACGCAGCAAAATGCGATAAGTAATGTGAATTGCAGAATACGTGAATCATCAAATCTTCGAACGCATATTGCACTTTTTTAGTTTACTAAAAAAGTATGTCTGTTTGAGTATCAGTAAAATATTCTCATAAAAGCGTTGCGCTTTTTATGGTTATGAGTGTTTTACAACGATAAACAAGTTGTTTCACTTTAAATTCATTTTTTAAAGCCATCCGTTTTGGTTTTAAAAATAATTAAAATTGGATAAAATTTTCCTGTAAAAAGGAATAACCTATTTCAGTTTTAGTTTTTTTAAATCCAAGGCCAAGGCCAAACAAAAGGAATTTTCAAATACAATCAACTTGATCTCAAATCAGATAAGAGTACCCGCTGAACTTAAGCATATCAATAAGCGGAGGAAAAGAAACTAACAAGGATTCCCTTAGTAACGGCGAGTGAAGCGGGAAGAGCTCAAATTTGAAATCTTCAAGGTTCTACCTTGACGAATTGTAGTTTAAAGAAGTGTTTTCTGTTAGCGGAGTGGCAAAAGTTCTTTGGAATAGGACATCATAGAGGGTGAGAATCCCGTATTTGGTCATTCCTTCTAGCTTTGTGATACACTTTCAAAGAGTCGGATTGTTTGGGAACGCAGTCCAAAATGGGTGGTAAATTTCATCTAAAGCTAAATACTGGCGAGAGACCGATAGCGAACAAGTACCGTGAGGGAAAGATGAAAAGAACTTTGAAAAGAGAGTTAAACAGTACGTGAAATTGTCAAAAGGGAAGCGTTTGACACCAGTGTTGTTGTGGAGAAATCAATTGTGTGGAACGGGTTGTTGTGGGGTTGAGACCTTATCAGCTCTCCTTACTCCTTACCTTTTTCACGCAATGCACTTTCTCTTTAACAAGTCAACATCAATTTCTTTTGTTGTAAAAGGGTCAGCGGAAGGTGGCTTTCTTTTCGGAGAAGGTGTTTATAGCCGTTGATCTCTACAATCGGAGAGATTGAGGTCTGCAGCGTAGATCCTTCGGGGTTAGATACGTCGGTGCTAAGTTATAATCCTATATAGACAACTTGTTGACTATATTCGATCTTGTAGCTTACTCGCTGGCGCTATTTTACCTACGCTTAGGATGTTGA
>Aoud18_10876;SK4
TTTCCGTAGGTGAACCTGCGGAAGGATCATTAAAAAATGGTGTGGCCTTTATTGTTGGTCACCATTAATAATCCTACCCTTTGTGAATTTGTTTTGAGTAATAATTTTTTTCCAATGAAAAAATTATTTGTCTATCCCTGAAGAAAAGTAGAATATACTTTTTTTTAGGGAGTAGATTTTAATAATTTTTTCAGTGAAAAGACCTTTTTTTAAATTAAACTTTTGTATTCATTTGTCTAAAATTTGTAAAAAAATAATTTAAAAACAACTTTTGACAATGGATCTCTTGGTTCTCGCAACGATGAAGAACGCAGCAAAATGCGATAAGTAATGTGAATTGCAGAATACGTGAATCATCAAATCTTCGGACGCATATTGCACTTTCTTAGTTTACTAAAAAAGTATGTCTGTTTGAGTATCAGTAAAATATTCTCATAAAAGCGTTGCGCTTTTTATGGTTATGAGTGTTTTACAACGATAAACAGGTTGTTTCACTTTAAATTCATTTTTTAAAGCCATCCGTTTTGGTTTTAAAAATAATTAAAATTGGATAAAATTTTCCTGTAAAAAGGAATAACCTATTTCAGTTTTAGTTTTTTTAAATCCAAGGCCAAGGCCAAACAAAAGGAATTTTCAAATACAATCAACTTGATCTCAAATCAGATAAGAGTACCCGCTGAACTTAAGCATATCAATAAGCGGAGGAAAAGAAACTAACAAGGATTCCCTTAGTAACGGCGAGTGAAGCGGGAAGAGCTCAAATTTGAAATCTTCAAGGTTCTACCTTGACGAATTGTAGTTTAAAGAAGTGTTTTCTGTTAGTGGAGTGGCAAAAGTTCTTTGGAATAGGACATCATAGAGGGTGAGAATCCCGTATTTGGTCATTCCTCCTAGCTTTGTGATACACTTTCAAAGAGTCGGATTGTTTGGGAATGCAGTCCAAATGGGTGGTAAATTTCATCTAAAGCTAAATACTGGCGAGAGACCGATAGCGAACAAGTACCGTGAGGGAAAGATGAAAAGAACTTTGAAGAGAGAGTTAAACAGTACGTGAAATTGTCAAAAGGGAAGCGTTTGACACCAGTGTTGTTGTGGAGAAATCAATTGTGTGGAACGGGTTGTTGTGGGGTTGAGACCTTATCAGCTCTCCTTACTCTTTACCTTTTTCACGCAATGCACTTTCTCTTTAACAAGTCAACATCAATTTCTTTTGTTGTAAAAGGGTCAGCGGAAGGTGGCTTTCTTTTCGGAGAAAGTGTTTATAGCCGTTGATCTCTACAATCGGAGAGATTGAGGTCTGCAGCGTAGATCCTTCGGGTTAGATACGTCGGTGCTAAGTTATAATCCTATATAGACAACTTGTTGACTATATTCGATCATGTAGCTTACTCGCTGACGCTATTTTACCTACGCTTAGGATG
>Aoud18_10880;SK4
TTTCCGTAGGTGAACCTGCGGAAGGATCATTAAAAATGGAGTGGCCGTTGTTTGGTCACCATTAATAATCCTACCCTTTGTGAATTTGTTTTGTGTAATAATTTTTTTCCAATGAAAAAATTATTTGTCTATCCTGAAGAAAAGTAGAATATACTTTTTTTTAGGGAGTAGATTTTAATAATTTTTCAGTGAAAAGACCTTTTTTTAAATTAACTTTTGTATTCATTTGTCTAAATGTAAAAGAAATAATTTAAAAACAACTTTTGACAATGGATTCTTGGTTCTCGCAACGATGAAGAACGCAGCAAAATGCGATAAGTAATGTGAATTGCAGAATACGTGAATCATCAAATCTTCGAACGCATATTGCACTTTTTTAGTTTACTAAAAAAGTATGTCTGTTTGAGTATCAGTAAATATTCTCATAAAAGCGTTGCGCTTTTTATGGTTATGAGTGTTTTACAACGATAAACAAGTTGTTTCACTTAAATTCATTTTTTAAAGCCATCCGTTTTGGTTTTAAAAATAATTAAAATTGGATAAAATTTTCCTGTAAAAAGGAATAACCTATTTCAGTTTTAGTTTTTTTAAATCCAAGGCCAAGGCCAAACAAAGGAATTTTCAATACAATCAACTTGATCTCAAATCAGATAAGAGTACCCGCTGAACTTAAGCATATCAATAAGCGGAGGAAAAGAAACTAACAAGGATTCCCTTAGTAACGGCGAGTGAAGCGGGAAGAGCTCAAATTTGAAATCTTCAAGGTTCTACCTTGACGAATTGTAGTTTAAAGAAGTGTTTCTGTTAGTGGAGTGGCAAAAGTTCTTTGGAATAGGACATCATAGAGGGTGAGAATCCCGTATTTGGTCATTCCTCCTAGCTTTGTGATACACTTTCAAAGAGTCGGATTGTTTGGGAATGCAGTCCAAAATGGGTGGTAAATTTCATCTAAAGCTAAATACTGGCGAGAGACCGATAGCGAACAAGTACCGTGAGGGAAAGATGAAAAGAACTTTGGAAAGAGAGTTAAACAGTACGTGAAATTGTCAAAAGGAAGCGTTTGACACCAGTGTTGTTGTGGAGAAATCAATTGTGTGGAACGGGTTGTTGTGGGTTGAGACCTTATCAGCTCTCCTTACTCTTACCTTTTTCACGCAATGCACTTTCTCTTTAACAAGTCACATCAATTTCTTTTGTTGTAAAAGGTCAGCGGAAGGTGGCTTTCTTTTCGGAGAAAGTGTTTATAGCCGTTGATCTCTACAATCGGAGAGATTGAGGTCTGCAGCGTAGATCCTTCGGGTTAGATACGTCGTGCTAAGTTATAATCCTATATAGACAACTTGTTGACTATATTCGATCATGTAGCTTACTCGCTGGCGCTATTTTACCTACGCTTAGGATG
>Aoud18_108973;RH5
TTTCCGTAGGTGAACCTGCGGAAGGATCATTAAAAAATTCTGCCATTGTTTGGTGGAAACAATAATCATCCTACCCTTTGTGAATTTGTTGTTTGTAATAATTTTTTAAAAGAAAAATTATTTACTGTCTATCCCTGGATAGTAAAAGTTGGAAGGAGTAATCTAGAAAACTTTTGCTTTCAGGGAATAGTATGTAATAAATTTTCATTTAAAGACCTTTTTTTAAATTAAACTTTTGTATTCATTTGTCTAAAATTTATTTTTAAATAATTTAAAAACAACTTTTGACAATGGATCTCTTGGTTCTCGCAACGATGAAGAACGCAGCAAAATGCGATAAGTAGTGTGAATTGCAGAATACGTGAATCATCAAATCTTCGAACGCATATTGCACTTTTTTAGTTTACTAAAAAGTATGTCTGTTTGAGTATCAGTAAAATATTCTCAATAAACTTTTTGTTTATTGGTTATGAGTGTTTTACAACGGTACAAGTTGTTTCACTTTAATTGACTTTATATAACCTATCCATTTAGGTCAATTTTTAAAATTGGATAAATTTTCCTGTAAAAAGGGAATAACTTGACAGTTTTAAAGAAAGATCTAAAAGGTTTTCTTAAAAGGAAATTTATAATAAACTAACTTGATCTCAAATCAGATAAGAGTACCCGCTGAACTTAAGCATATCAATAAGCGGAGGAAAAGAAACTAACAAGGATTCCCCTAGTAACGGCGAGTGAAGCGGGAAGAGCTCAAATTTGAAATCTTCAAGGGTTTCCTTGACGAATTGTAGTTTATAGAAGTGTTTTCTGTTAGAGAGGTGGTAAAAGTTCTTTGGAATAGGACATCATAGAGGGTGAGAATCCCGTATTCGATCACTTTCTACTAACGTTGTGATACACTTTCAACGAGTCGGATTGTTTGGGAATGCAGTCCAAATGGTGGTAAATTTCATCTAAAGCTAAATATTGGCGAGAGACCGATAGCGAACAAGTACCGTGAGGGAAAGATGAAAAGAACTTTGAAAAGAGAGTTAAACAGTACGTGAAATTGTCAAAAGGGAAGCGTTTGACACCAGTGTTGTTTTTCCGAAAATCAATTACGAATGGCGGATTCTAAGTTTCATGACCTTAAAAGCTTGTTTCTTTCTTTTCCTGTCTTTCTTAATGCACTTTTCGTTAACAAGTCAACATCAATTTCTTTTGTTGTAAAAGGTTAAGGAAGGTGGCTTTACTTTCGGTAAAGTGTTTATAGCCTTTTATCTCTGCAATCGGAGAGATGAGGTCTGCAGCGTAGATCCTTCGGGGCTAGATACGTTTGTGCTAAGTTATAGCTTTTCATAGACAACTTGTTGACTATGTTTAGCCTTGTACTTACTCGCTATGCTATTTTACCTACGCTTAGGATGTTG
>Aoud18_10906;SK4
TTTCCGTAGGTGAACCTGCGGAAGGATCATTAAAAAATGAGTGGCCGTTGTTTTGGTCACCATTAATAATCCTACCCTTTGTGAATTTGTTTTGTGTAATAATTTTTTTCCAATGAAAAAATTATTTGTCTATCCCTGAAGAAAAGTAGAATATACTTTTTTTTAGGGAGTAGATTTTAATAATTTTTTCAGTGAAAAGACCTTTTTTTTAAATTAAACTTTTGTATTCATTTGTCTAAATTGTAAAAAAAATAATTTAAAAACAACTTTTGACAATGGATCTCTTGGTTCTCGCAACGATGAAGAACGCAGCAAAATGCGATAAGTAATGTGAATTGCAGAATACGTGAATCATCAAATCTTCGAACGCATATTGCACTTTTTTAGTTTACTAAAAAAGTATGTCTGTTTGAGTATCAGTAAAATATTCTCATAAAAGCGTTGCGCTTTTTATGGTTATGAGTGTTTTACAACGATAACAAGTTGTTTCACTTTAAATTCATTCTTTAAAGCCATCCGTTTTGGTTTTAAAATAATTAAAATTGGATAAAATTTTCCTGTAAAAAGGAATAACCTATTTCAGTTTTAGTTTTTTTAAATCCAAGGCCAAGGCCAAACAAAAGGAATTTTCAAATACAATCAACTTGATCTCAAATCAGATAAGAGTACCCGCTGAACTTAAGCATATCAATAAGCGGAGGAAAAGAAACTAACAAGGATTCCCTTAGTAACGGCGAGTGAAGCGGGAAGAGCTCAAATTTGAAATCTTCAAGGTTCTACCTTGACGAATTGTAGTTTAAAGAAGTGTTTTCTGTTAGTGGAGTGGCAAAAGTTCTTTGGAATAGGACATCATAGAGGGTGAGAATCCCGTATTTGGTCATTCCTCCTAGCTTTGTGATACACTTTCAAAGAGTCGGATTGTTTGGGAATGCAGTCCAAAATGGGTGGTAAATTTCATCTAAAGCTAAATACTGGCGAGAGACCGATAGCGAACAAGTACCGTGAGGGAAAGATGAAAAGAACTTTGAAAAGAGAGTTAAACAGTACGTGAAATTGTCAAAGAGGGAAGCGTTTGACACCCAGTGTTGTTGTGGAGAAATCAATCGTGTGGAACGGGTTGTTGTGGGGTTGAGACCTTATCAGCTCTCCTTACTCTTTACCTTTTTCACGCAATGCACTTTCTCTTTAACAAGTCAACATCAATTTCTTTTGTTGTAAAAGGGTCAGCGGAAGGTGGCTTTCTTTTCGGAGAAAGTGTTTATAGCCGTTGATCTCTACAATCGGAGAGATTGAGGGTCTGCAGCGTAGATCCTTCGGGGTTAGATACGTCGGTGCTAAGTTATAATCCTATATAGACAACTTGTTGACTATATTCGATCACGTAGCTTACTCGCTGACGCTATTTTACCTACGCTTAGGATGTTG
>Aoud18_109270;SK4
TTTCCGTAGGTGAACCTGCGGAAGGATCATTAAAAAATGGAGTGGCCGTTGTTTTGGTCACCATTAATAATCCTACCCTTTGTGAATTTGTTTTGTGTAATAATTTTTTTCCAATGAAAAAATTATTTGTCTATCCCTGAAGAAAAGTAGAATATACTTTTTTTAGGGAGTAGATTTTAATAATTTTTTCAGTGAAAAGACCTTTTTTTAAATTAAACTTTTGTATTCATTTGTCTAAATTGTAAAAAAAATAATTTAAAAACAACTTTTGACAATGGATCTCTTGGTTCTCGCAACGATGAAGAACGCAGCAAAATGCGATAAGTAATGTGAATTGCAGAATACGTGAATCATCAAATCTTCGAACGCATATTGCACTTTTTTAGTTTACTAAAAAAGTATGTCTGTTTGAGTATCAGTAAAATATTCTCATAAAAGCGTTGCGCTTTTTATGGTTATGAGTGTTTTACAACGATAAACAAGTTGTTTCACTTTAAATTCATTTTTTAAAGCCATCCGTTTTGGTTTTAAAAATAATTAAAATTGGATAAAATTTTCCTGTAAAAAGGAATAACCTATTTCAGTTTTAGTTTTTTTAAATCCAAGGCCAAGGCCAAACAAAAGGAATTTTCAAATACAATCAACTTGATCTCAAATCAGATAAGAGTACCCGCTGAACTTAAGCATATCAATAAGCGGAGGAAAAGAAACTAACAAGGATTCCCTTAGTAACGGCGAGTGAAGCGGGAAGAGCTCAAATTTGAAATCTTCAAGGTTCTACCTTGACGAATTGTAGTTTAAAGAAGTGTTTTCTGTTAGTGGAGTGGCAAAAGTTCTTTGGAATAGGACATCATAGAGGGTGAGAATCCCGTATTTGGTCATTCCTCCTAGCTTTGTGATACACTTTCAAAGAGTCGGATTGTTTGGGAATGCAGTCCAAAATGGGTGGTAAATTTCATCTAAAGCTAAATACTGGCGAGAGACCGATAGCGAACAAGTACCGTGAGGGAAAGATGAAAAGAACTTTGAAAAGAGAGTTAAACAGTACGTGAAATTGTCAAAAGGGAAGCGTTTGACACCAGTGTTGTTGTGGAGAAATCAATTGTGTGGAACGGGTTGTTGTGGGGTTGAGACCTTATCAGCTCTCCTTACTCTTTACCTTTTTCACGCAATGCACTTTCTCTTTAACAAGTCAACATCAATTTCTTTTGTTGTAAAAGGGTCAGCGGAAGGTGGCTTTCTTTTCGGAGAAAGTGTTTATAGCCGTTGATCTCTACAATCGGAGAGATTGAGGTCTGCAGCGTAGATCCTTCGGGGTTAGATACGTCGGTGCTAAGTTGTAATCCTATATAGACAACTTGTTGACTATATTCGATCATGTAGCTCACTCGCTGACGCTATTT
>Aoud18_109298;SK4
TTTCCGTAGGTGAACCTGCGGAAGGATCATTAAAAAATGGAGTGGCCGTTGTTTTGGTCACCATTAATATCCTACCCTTTGTGAATTTGTTTTGTGTAATAATTTTTTCCAATGAAAAAATTATTTGTCTATCCCTGAAGAAAAGTAGAATATACTTTTTTTAGGAGTAGATTTTAATAATTTTTTCAGTGAAAAGACCTTTTTTTTAAATTAAACTTTTGTATTCATTTGTCTAAATTGTAAAAAAATAATTTAAAAACAACTTTTGACAATGGATCTCTTGGTTCTCGCAACGATGAAGAACGCAGCAAAATGCGATAAGTAATGTGAATTGCAGAATACGTGAATCATCAAATCTTCGAACGCATATTGCACTTTTTTAGTTTACTAAAAAAGTATGTCTGTTTGAGTATCAGTAAAATATTCTCATAAAAGCGTTGCGCTTTTTATGGTTATGAGTGTTTTACAACGATAAACAAGTTGTTTCACTTTAAATTCATTTTTTAAGCCATCCGTTTGGTTTTAAAAATAATTAAAATTGGATAAAATTTTCCTGTAAAAAGGAATAACCTATTTCAGTTTTAGTTTTTTAAATCCAAGGCCAAGGCCAAACAAAAGGAATTTTCGAATACAATCAACTTGATCTCAAATCAGATAAGAGTACCCGCTGAACTTAAGCATATCAATAAGCGGAGGAAAAGAAACTAACAAGGATTCCCTTAGTAACGGCGAGTGAAGCGGGAAGAGCTCAAATTTGAAATCTTCAAGGTTCTACCTTGACGAATTGTAGTTTAAAGAAGTGTTTTCTGTTAGTGGAGTGGCAAAAGTTCTTTGGAATAGGACATCATAGAGGGTGAGAATCCCGTATTTGGTCATTCCTCCTAGCTTTGTGATACACTTTCAAAGAGTCGGATTGTTTGGGAATGCAGTCCAAAATGGGTGGTAAATTTCATCTAAAGCTAAATACTGGCGAGAGACCGATAGCGAACAAGTACCGTGAGGGAAAGATGAAAAGAACTTTGAAAAGAGAGTTAAACAGTACGTGAAATTGTCAAAAGGGAAGCGTTGACACCAGTGTTGTTGTGGAGAAATCAATTGTGTGGAACGGGTTGTTGTGGGTTGAGACCTTATCAGCTCTCCTTACTCTTTACCTTTTTCACGCGATGCACTTTCTCTTTAACAAGTCAACATCAATTTCTTTGTTGTAAAAGGGTCAGCGGAAGGTGGCTTTCTTTTCGGAGAAAGTGTTTATAGCCGTTGATCTCTACAATCGGAGAGATTGAGGTCTGCAGCGTAGATCCTTCGGGGTTAGATACGTCGGTGCTAAGTTATAATCCTATATAGACAACTTGTTGACTATATTCGATCATGTAGCTTACTCGCTAGCGCTATTT
>Aoud18_109407;SK4
GAAGTAAAAGTCGTAACAAGTTTCCGTAGGTGAACCTGCGGAAGGATCATTAAAAAATGGTGTGGCCTTTATTGTTGGTCACCATTAATAATCTACCCTTTGTGAATTTGTTTGTGTAATAATTTTTTTCCAATGAAAAATTATTTGTCTATCCTGAAGAAATAGCTTGTAAAGTTATTTTTTAGGAGTAGATTTAATAATTTTTTCAGTGAAAAGACCTTTTTTTAAATTAAACTTTGTATTCATTTGTCTAAATTTGTAAAAATAATTTAAAAACAACTTTTGACAATGGATCTCTTGTTCTCGCAACGATGAAGAACGCAGCAAAATGCGATAAGTAATGTGAATTGCAGAATACGTGAATCATCAATCTTCGAACGCATATTGCACTTTTTAGTTTACTAAAAAAGTATGTCTGTTTGAGTATCAGTAAATATTCTCATAAAAGCGTTGCGTTTTTATGGTTATGAGTGTTTTACAACGATAAACAAGTTGTTTCACTTTAAATTCATTTTAAAGCCGTTTTAATGGTTTTAAAAATAATTAAATTGGATAAAATTTTCCGTAAAAGGAATAAACTATTTCAGTTTTAGTTTTTTTAAATCCAAGGCCAAACAAAAGGAATTTTCAAATACAATCAACTTGATCTCAAATCAGATAAGAGTACCGCTGAACTTAAGCATATCAATAAGCGGAGGAAAAGAGACTAACAAGGATTCCTTAGTAACGGCGAGTGAAGCGGGAAGAGCTCAAATTTGAAATCTTCAAGGTTCTACCTTGACGAATTGTAGTTTAAAGAAGTGTTTCTGTTAGTGAGTGGCAAAGTTCTTTGGAATAGGACATCATAGAGGTGAGAATCCCGTATTTGGTCATTCCTCTAGCTTTGTGATACACTTTCAAAGAGTCGATTGTTTGGGAATGCAGTCCAAATGGTGGTAAATTTCATCTAAAGCTAAATACTGGCGAGAGACCGATAGCGAACAAGTACCGTGAGGAAAGATGAAAGAACTTTGAAAAGAGAGTTAAACAGTACGTGAAATTGTCAAAAGGAAGCGTTTGACACCAGTGTTGTTGTGGAGAAATCAATTGTGTGGAACGGTTGTTGTGGGTTGAGACTTATCAGCTCCTTACTCTTTACCTTTTCACGCAATGCACTTCTCTTTAACAAGTCAACATCAATTTCTTTTGTTGTAAAAGGTCAGCGGAAGTGGCTTTCTTTTCGAGAAAGTGTTTATAGCCGTTGATCTCTACAATCGGAGAGATTGAGGTCTGCAGCGTAGATCCTTCGGGTAGATACGTCGTGCTAAGTTATAATCCTATATAGACAACTGTTGACTATATTCGATCTTGTAGCTACTCGCTGGCGCTATTTTACCTACGCTTAGGATGTTGAA
>Aoud18_109542;SK4
CGGAAGTAAAGTCGTAACAAGGTTTCCGTAGGTGAACCTGCGGAAGGATCATTAAAAATGGAGTGGCCGTTGTTTTGGTCACCATTAATAATCCTACCTTTGTGAATTGTTTTGTGTAATAATTTTTTCCAATGAAAAATTATTTGTCTATCCTGAAGAAAAGTAGAATATACTTTTTTTAGGAGTAGATTTTAATAATTTTTCAGTGAAAAGACCTTTTTTTAATTAAACTTTTGTATTCATTGTCTAATTGTAAAAAAATAATTTAAAAACAACTTTTGACAATGGATCTCTTGGTTCTCGCAACGATGAAGAACGCAGCAAAATGCGATAAGTAATGTGAATTGCAGAATACGTGAATCATCAATCTTCGAACGCATATTGCACTTTTTAGTTTACTAAAAAGTATGTCTGTTTGAGTATCAGTAAAATATTCTCATAAAAGCGTTGCGCTTTTTATGGTTATGAGTGTTTACAACGATAAACAAGTTGTTTCACTTTAAATTCATTTTTAAGCCATCCGTTTGGTTTTAAAAATAATTAAAATTGGATAAAATTTTCCTGTAAAAAGGAATACCTATTTCAGTTTTAGTTTTTTAAATCAAGGCCAAGCCAAACAAAAGGAATTTCAAATACAATCAACTTGATCTCAATCAGATAAGAGTACCCGCTGACTTAAGCATATCAATAAGCGAGGAAAGAAACTAACAAGGATTCCTTAGTAACGGCGAGTGAAGCGGGAAGAGCTCAAATTTGAAATCTTCAAGGTTCTACCTTGACGATTGTAGTTTAAAGAAGTGTTTTCTGTTAGTGGAGTGGCAAAAGTTCTTTGGAATAGGACATCATAGAGGGTGAGAATCCCGTATTGGTCATTCCTCCTAGCTTTGTGATACACTTTCAAAGAGTCGGATTGTTTGGGAATGCAGTCCAAAATGGTGGTAATTCATCTAAAGCTAAATACTGGCGAGAGACCGATAGCGAACAAGTACCGTGAGGAAAGATGAAAGAACTTTGAAAAGAGAGTTAAACAGTACGTGAAATTGTCAAAAGGGAAGCGTTTGACACCAGTGTTGTTGTGGAGAAATCAATTGTGTGGAACGGTTGTTGTGGGTTGAGACCTTATCAGCTCTCCTTACTCTTTACCTTTTCACGCAATGCACTTTCTCTTTAACAAGTCAACATCAATTTCTTTTGTTGTAAAAGGGTCAGCGGAAGGTGGCTTTCTTTCGGAGAAAGTGTTTATAGCCGTTGATCCTACAATCGGAGAGATTGAGGTCTGCAGCGTAGATCCTTCGGGTTAGATACGTCGGTGCTAAGTTATAATCCTATATAGACAACTTGTTGACTATATCGATCATGTAGCTTACTCGCTGCGCTATTTTACCTACGCTTAGGATGTTGAA
>Aoud18_10958;SK4
TTTCCGTAGGTGAACCTGCGGAAGGATCATTAAAAAATGGAGTGGCCGTTGTTTTGGTCACCATTAATAATCCTACCCTTTGTGAATTTGTTTTGTGTAATAATTTTCTTCCAATGAAAAAATTATTTGTCTATCCCTGAAGAAAAGTAGAATATACTTTTTTTTAGGGAGTAGATTTTAATAATTTTTTCAGTGAAAAGACCTTTTTTTTAAATTAAACTTTTGTATTCATTTGTCTAAATTGTAAAAAAATAATTTAGAAACAACTTTTGACAATGGATCTCTTGGTTCTCGCAACGATGAAGAACGCAGCAAAATGCGATAAGTAATGTGAATTGCAGAATACGTGAATCATCAAATCTTCGAACGCATATTGCACTTTTTTAGTTTACTAAAAAAGTATGTCTGTTTGAGTATCAGTAAAATATTCTCATAAAAGCGTTGCGCTTTTTATGGTTATGAGTGTTTTACAACGATAAACAAGTTGTTTCACTTTAAATTCATTTTTTAAAGCCATCCGTTTTGGTTTTAAAAATAATTAAAATTGGATAAAATTTTCCTGTAAAAAGGAATAACCTATTTCAGTTTTAGTTTTTTTAAATCCAAGGCCAAGGCCAAACAAAAGGAATTTTCAAATACAATCAACTTGATCTCAAATCAGATAAGAGTACCCGCTGAACTTAAGCATATCAATAAGCGGAGGAAAAGAAACTAACAAGGATTCCCTTAGTAACGGCAAGTGAAGCGGGAAGAGCTCAAATTTGAAATCTTCAAGGTTCTACCTTGACGAATTGTAGTTTAAAGAAGTGTTTTCTGTTAGTGGAGTGGCAAAAGTTCTTTGGAATAGGACATCATAGAGGGTGAGAATCCCGTATTTGGTCATTCCTCCTAGCTTTGTGATACACTTTCAAAGAGTCGGATTGTTTGGGAATGCAGTCCAAAATGGGTGGTAAATTTCATCTAAAGCTAAATACTGGCGAGAGACCGATAGCGAACAAGTACCGTGAGGGAAAGATGAAAAGAACTTTGAAAAGAGAGTTAAACAGTACGTGAAATTGTCAAAAGGGAAGCGTTTGACACCAGTGTTGTTGTGGAGAAATCAATTGTGTGGAACGGGTTGTTGTGGGGTTGAGACCTTATCAGCTCTCCTTACTCTTTACCTTTTTCACGCAATGCACTTTCTCTTTAACAAGTCAACATCAATTTCTTTTGTTGTAAAAGGGTCAGCGGAAGGTGGCTTTCTTTTCGGAGAAAGTGTTTATAGCCGTTGATCTCTACAATCGGAGAGATTGAGGTCTGCAGCGTAGATCCTTCGGGTTAGATACGTCGGTGCTAAGTTATAATCCTATATAGACAACTTGTTGACTATATTCGATCATGTAGCTTACTCGCTGACGCTATTTTACCTACGCTTAGGATGTTG
>Aoud18_109639;SK4
TTTCCGTAGGTGAACCTGCGGAAGGATCATTAAAAAATGGAGTGGCCGTTGTTTTGGTCACCATTAATAATCCTACCCTTTGTGAATTTGTTTGGTGTAATAATTTTTTCCAATGAAAAAATTATTTGTCTATCCCTGAAGAAAAGTAGAATATACTTTTTTTAGGGAGTAGATTTTAATAATTTTTCAGTGAAAAGACCTTTTTTTAAATTAAACTTTTGTATTCATTGTCTAAATTGTAAAAAAATAATTTAAAAACAACTTTGACAATGGATCTCTTGGTTCTCGCAACGATGAAGAACGCAGCAAAATGCGATAAGTAATGTGAATTGCAGAATACGTGAATCATCAAATCTTCGAACGCATATTGCACTTTTTAGTTTACTAAAAAGTATGTCTGTTTGAGTATCAGTAAAATATTCTCATAAAAGCGTTGCGCTTTTTATGGTTATGAGTGTTTACAACGATAAACAAGTTGTTTCACTTTAAATTCATTTTTTAAAGCCATCCGTTTTGGTTTTAAAAATAATTAAAATTGGATAAAATTTTCCTGTAAAAGGAATAACCTATTTCAGTTTTAGTTTTTTTAAATCCAAGGCCAAGGCCAAACAAAAGGAATTTTCAAATACAATCAACTTGATCTCAAATCAGATAAGAGTACCCGCTGAACTTAAGCATATCAATAAGCGGAGGAAAAGAAACTAACAAGGATTCCCTTAGTAACGGCGAGTGAAGCGGGAAGAGCTCAAATTTGAAATCTTCAAGGTTCTACCTTGACGAATTGTAGTTTAAAGAAGTGTTTTCTGTTAGTGGAGTGGCAAAGTTCTTTGGAATAGACATCATAGAGGGTGAGAATCCCGTATTTGGTCATTCCTCCTAGCTTTGTGATACACTTTCAAAGAGTCGGATTGTTTGGGAATGCAGTCCAAAATGGGTGGTAAATTTCATCTAAAGCTAAATACTGGCGAGAGACCGATAGCGAACAAGTACCGTGAGGGAAAGATGAAAAGAACTTTGAAAAGAGAGTTAACAGTACGTGAAATTGTCAAAAGGGAAGCGTTTGACACCAGTGTTGTTGTGGAGAAATCAATTGTGTGGAACGGGTTGTTGTGGGGTTGAGACCTTATCAGCTCTCCTTACTCTTTACCTTTTCACGCAATGCACTTTCTCTTTAACAAGTCAACATCAATTTCTTTTGTTGTAAAAGGGCGCGGAAGGTGGCTTTCTTTTCGGAGAAAGTGTTTATAGCCGTTGATCTCTACAATCGGAGAGATTGAGGTCTGCAGCGTAGATCCTTCGGGGTTAGATACGTTGGTGCTAAGTTATAATCCTACATAGACAACTTGTTGACTATGTTCGATCACGTAGCTTACTCGCTAGCGCTATTTTACCTACGCTTAGGATGT
>Aoud18_109906;SK4
GGTCACCATTATAATCCTACCCTTTGTGAATTTGTTTTGTGTAATAATTTTTTCCAATGAAAAAATTATTTGTCTATCCCTGAAGAAAAGTAGAATATACTTTTTTTAGGGAGTAGATTTTAATAATTTTTTCAGTGAAAAGACCTTTTTTTTAAATTAAACTTTTGTATTCATTTGTCTAAATTGTAAAAAAAATAATTTAAAAACAACTTTTGACAATGGATCTCTTGGTTCTCGCAACGATGAAGAACGCAGCAAAATGCGATAAGTAATGTGAATTGCAGAATACGTGAATCATCAAATCTTCGAACGCATATTGCACTTTTTTAGTTTACTAAAAAAGAATGTCTGTTTGAGTATCAGTAAAATATCTCATAAAAGCGTTGCGCTTTTTATGGTTATGAGTGTTTTACAACGATAAACAAGTTGTTTCACTTTAAATTCATTTTTTAAAGCCATCCGTTTTGGTTTTAAAATAATTAAAATTGGATAAAATTTTCCTGTAAAAAGGAATAACCTATTCAGTTTAGTTTTTTTAAATCCAAGGCCAAGGCCAAACAAAAGGAATTTTCAAATACAATCAACTTGATCTCAAATCAGATAAGAGTACCCGCTGAACTTAAGCATATCAATAAGCGGAGGAAAAGAAACTAACAAGGATTCCTTAGTAACGGCGAGTGAAGCGGGAAGAGCTCAAATTTGAAATCTTCAAGGTTCTACCTTGACGAATTGTAGTTTAAAGAAGTGTTTTCTGTTAGTGGAGTGGCAAAAGTTCTTTGGAATAGGACATCATAGAGGGTGAGAATCCCGTATTTGGTCATTCCTCCTAGCTTTGTGATACACTTTCAAAGAGTCGGATTGTTTGGGAATGCAGTCCAAAATGGGTGGTAAATTTCATCTAAAGCTAAATACTGGCGAGAGACCGATAGCGAACAAGTACCGTGAGGGAAAGATGAAAAGAACCTTGAAAAGAGAGTTAAACAGGACGTGAAATTGTCAAAAGGGAAGCGTTTGACACCAGTGTTGTTGTGGAGAAATCAATTGTGTGGAACGGGTTGTTGTGGGTTGAGACCTTATCAGCTCTCCTTACTCTTTACCTTTTTCACGCAATGCACTTTCTCTTAACAAGTCAACATCAATTTCTTTTGTTGTAAAAGGGTCAGCGGAAGGTGGCTTTCTTTCGGAGAAAGTGTTTATAGCCGTTGATCTCTACAATCGGAGAGATTGAGGTCTGCAGCGTAGATCCTTCGGGTTAGATACGTCGGTGCTAAGTTATAATCCTATATAGACAACTTGTTGACTATATTCGATCATGTAGCTTACTCGCTGACGCTATTTTACCTACGCTTAGGATGTTG
>Aoud18_11002;SK4
TTTCCGTAGGTGAACCTGCGGAAGGATCATTAAAAAATGGAGTGGCCGTTGTTTTGGGTCACCATTAATAATCCTACCCTTTGTGAATTTGTTTTGTGTAATAATTTTTTTCCAATGAAAAAATTATTTGTCTATCCCTGAAGAAAAGTAGAATATACTTTTTTTTAGGGAGTAGATTTAATAATTTTTTCAGTGAAAAGACCTTTTTTTTAAATTAAACTTTTGTATTCATTTGTCTAAATTGTAAAAAAAATAATTTAAAAACAACTTTTGACAATGGATCTCTTGGTTCTCGCAACGATGAAGAACGCAGCAAAATGCGATAAGTAATGTGAATTGCAGAATACGTGAATCATCAAATCTTCGAACGCATATTGCACTTTTTTAGTTTACTAAAAAAGTATGTCTGTTTGAGTATCAGTAAAATATTCTCATAAAAGCGTTGCGCTTTTTATGGTTATGAGTGTTTTACAACGATAAACAAGTTGTTTCACTTTAAATTCATTTTTTAAAGCCATCCGTTTTGGTTTTAAAAATAATTAAAATTGGATAAAATTTTCCTGTAAAAAGGAATAACCTATTTCAGTTTTAGTTTTTTTAAATCCAAGGCCAAACAAAAGGAATTTTCAAATCAACTTGATCTCAAATCAGATAAGAGTACCCGCTGAACTTAAGCATATCAATAAGCGGAGGAAAAGAAACTAACAAGGATTCCCTTAGTAACGGCGAGTGAACGGGAAGAGCTCAAATTTGAAATCTTCAAGTTCTACCTTGACGAATTGTAGTTTAAAGAAGTGTTTCTGTTAGCGGAGTGGCAAAAGTTCTTTGGAATAGGACATCATAGAGGGTGAGAATCCCGTATTTGGTCATTCCTTCTAGCTTGTGATACACTTTCAAAGAGTCGGATTGTTTGGGAATGCAGTCCAAAATGGGTGGTAAATTTCATCTAAAGCTAAATACTGGCGAGAGACGATAGCGAACAATACCGTGAGGGAAGATGAAAAGAACTTTGAAAAGAGAGTTAAACAGTACGTGAAATTGTCAAAAGGGAAGCGTTTGACACCAGTGTTGTTGTGGAGAAATCAATTGTGTGGAACGGGTTGTTGTGGGGTTGAGACCCTATCAGCTCTCCTTACTCTTTACCTTTTTCACGCAATGCACTTTCTCTTTAACAAGTCAACATCAATTTCTTTTGTTGTAAAAGGGCCGGCGGAAGGTGGCTTTCTTTTCGGAGAAAGTGTTTATAGCGTTGGTCTCTACAATCGGAGGGATTGAGGTCTGCAGCGTAGATCCTTCGGGGTTAGATACGTTGGTGCTAAGTTATAATCCTACATAGACAACTTGTTGACTATGCTCGATCATGCAGCTTACTCGCTAGCGCTATTTTACCTACGCTTAGGATGTTG
>Aoud18_110034;SK4
TTTCCGTAGGTGAACTGCGGAAGGATCATTAAAAATGGAGTGGCCGTTGTTTGGTCACCATTAATAATCCTACCTTTGTGAATTTGTTTGTGTAATAATTTTTTTCCAATGAAAAATTATTTGTCTATCCTGAAGAAAGTAGAATATACTTTTTTAGGGAGTAGATTTTAATAATTTTTCAGTGGAAAGACCTTTTTTTAAATTAAACTTTGTATTCATTTGTCTAAATTGTAAAAAAATAATTTAAAAACAACTTTTGACAATGGATCTCTTGGTTCTCGCAACGATGAAGAACGCAGCAAATGCGATAAGTATGTGAATTGCAGAATACGTGAATCATCAAATCTTCGAACGCATATTGCACTTTTTAGTTTACTAAAAAGTATGTCTGTTTGAGTATCAGTAAATATTCTCATAAAAGCGTTGCGCTTTTATGGTTATGAGTGTTTACAACGATAAACAGTTGTTTCACTTTAAATCATTTTAAAGCCATCCGTTTTGGTTTAAAAATAATTAAAATTGGATAAAATTTCCTGTAAAAAGGAATAACCTATTTCAGTTTAGTTTTTTAAATCCAAGCCAAGGCCAAACAAAGGAATTTTCAAATACAATCAACTTGATCTCAAATCAGATAAGAGTACCGCTGAACTTAAGCATATCAATAAGCGGAGGAAAAGAACTAACAAGATTCCCTTAGTAACGGCGAGTGAAGCGGAAGAGCTCAAATTTGAAATCTTCAAGGTTCTACCTTGACGATTGTAGTTTAAAGAAGTTTTTCTGTTAGTGGAGTGCAAAAGTTCTTTGGAATAGGACATCATAGAGGTGAGAATCCCGTATTGGTCATTCCTCCTAGCTTGTGATACACTTTCAAGAGTCGGATTGTTTGGAATGCAGTCCAAATGGGTGGTAAATTCATCTAAAGCTAAATACTGGCGAGAGACCGATAGCGAACAAGTACCGTGAGGAAGATGAAAAGAACTTTGAAAAGAGAGTTAACAGTACGTGAAATTGTCAAAAGGGAAGCGTTGACACCAGTGTTGTTGTGGAGAAATCAATTGTGTGAACGGTTGTTGTGGGTTGAGACTTATCAGCTCTCCTTACTCTTTACCTTTTCACGCAATGCACTTTCTCTTAACAAGTCAACATCAATTTCTTTGTTGTAAAAGGGTCAGCGGAAGGTGGCTTTCTTTTCGAGAAAGTGTTATAGCCGTTGATCTCTACAACGGAGAGATTGAGTCTGCAGCGTAGATCCTTCGGGTTAGATACGTCGGTGCTAAGTTATAATCCTATATAGACAATTGTTGACTATATTCGATCATGTAGCTTACTCGCTGCGCTATT
>Aoud18_110085;RH5
TTTCCGTAGGTGAACCTGCGGAAGGATCATTAAAAAATTCTGCCATTGTTTGGTGGAAACAATAATCATCCTACCCTTTGTGAATTTGTTGTTTGTAATAATTTTTTAAAAGAAAAATTATTTACTGTCTATCCCTGGATAGTAAAAGTTGGAAGGAGTAATCTAGAAAACTTTTGCTTTCAGGGAATAGTATGTAATAAATTTTTCATTTAAAGACCTTTTTTTTAAATTAAACTTTTGTATTCATTTGTCTAAAATTTATTTTTAAATAATTTAAAAACAACTTTTGACAATGGATCTCTTGGTTCTCGCAACGATGAAGAACGCAGCAAAATGCGATAAGTAGTGTGAATTGCAGAATACGTGAATCATCAAATCTTCGAACGCATATTGCACTTTTTAGTTTACTAAAAAGTATGTCTGTTTGAGTATCAGTAAAATATTCTCAATAAACTTTTTTGTTTATTGGTTATGAGTGTTTTACAACGATACAAGTTGTTTCACTTTAAATTGACTTTATATAAACCTATCCATTTAGGTCAATTTTTAAAATTGGATAAAATTTTCCTGTAAAAAGGGAATAACTTGACAGTTTTAAAGAAAGATCTAAAAAGGTTTTCTTAAAAGGAAATTTATAATAAACTAACTTGATCTCAAATCAGATAAGAGTACCCGCTGAACTTAAGCATATCAATAAGCGGAGGAAAAGAAACTAACAAGGATTCCCCTAGTAACGGCGAGTGAAGCGGGAAGAGCTCAAATTTGAAATCTTCAAGGGTTTCCCTTGACGAATTGTAGTTTATAGAAGTGTTTTCTGTTAGAGAGGTGGTAAAAGTTCTTTGGAATAGGACATCATAGAGGGTGAGAATCCCGTATTTGATCACTTTCTACTAACGTTGTGATACACTTTCAACGAGTCGGATTGTTTGGGAATGCAGTCCAAAATGGGTGGTAAATTTCATCTAAAGCTAAATATTGGCGAGAGACCGATAGCGAACAAGTACCGTGAGGGAAAGATGAAAAGAACTTTGAAAAGAGAGTTAAACAGTACGTGAAATTGTCAAAAGGGAAGCGTTTGACACCAGTGTTGTTTTTCCGAAAATCAATTACGAATGGCGGGATTCTAAGTTTCATGACCTTAAAAGCTTGTTTCTTTCTTTTCCTGTCTTTCTTAATGCACTTTTCGGTTAACAAGTCAACATCATTTCTTTTGTTGTAAAAGGTTAAGAGGAAGGTGGCTTTACTTTCGGGTAAAGTGTTTATAGCCTTTTAACTCTGCAATCGGAGAGATTGAGGTCTGCAGCGTAGATCCTTCGGGCTAGATACGTTTGTGCTAAGTTATAGCTTTTCATAGACAACTTGTTGACTATGTTTAGTCTTGTAGCTTACTCGCAGATGCTATTT
>Aoud18_110226;SK4
TTTCCGTAGGTGAACCTGCGGAAGGATCATTAAAAAATGGAGTGGCCGTTGTTTTGGTCACCATTAATAATCCTACCCTTTGTGAATTTGTTTTGTGTAATAATTTTTTTCCAATGAAAAAATTATTTGTCTATCCCTGAAGAAAAGTAGAATATACTTTTTTTTAGGGAGTAGATTTTAATAATTTTTTCAGTGAAAAGACCTTTTTTTAAATTAAACTTTTGTATTCATTTGTCTAAATTGTAAAAAAAATAATTTAAAAACAACTTTTGACAATGGATCTCTTGGTTCTCGCAACGATGAAGAACGCAGCAAAATGCGATAAGTAATGTGAATTGCAGAATACGTGAATCATCAAATCTTCGAACGCATATTGCACTTTTTTAGTTTACTAAAAAAGTATGTCTGTTTGAGTATCAGTAAAATATTCTCATAAAAGCGTTGCGCTTTTTATGGTTATGAGTGTTTTACAACGATAAACAAGTTGTTTCACTTTAAATTCATTTTTTAAAGCCATCCGTTTTGGTTTTAAAAATAATTAAAATTGGATAAAATTTTCCTGTAAAAAGGAATAACCTATTTCAGTTTTAGTTTTTTTAAATCCAAGGCCGAGGCCAAACAAAAGGAATTTTCAAATACAATCAACTTGATCTCAAATCAGATAAGAGTACCCGCTGAACTTAAGCATATCAATAAGCGGAGGAAAAGAAACTAACAAGGATTCCCTTAGTAACGGCGAGTGAAGCGGGAAGAGCTCAAATTTGAAATCTTCAAGGTTCTACCTTGACGAATTGTAGTTTAAAGAAGTGTTTTCTGTTAGTGGAGTGGCAAAAGTTCTTTGGAATAGGACATCATAGAGGGTGAGAATCCCGTATTTGGTCATTCCTCCTAGCTTTGTGATACACTTTCAAAGAGTCGGATTGTTTGGGAATGCAGTCCAAAATGGGTGGTAAATTTCATCTATAGCTAAATACTGGCGAGAGACCGATAGCGAACAAGTACCGTGAGGGAAAGATGAAAAGAACTTTGAAAAGAGAGTTAAACAGTACGTGAAATTGTCAAAAGGGAAGCGTTTGACACCAGTGTTGTTGTGGAGAAATCAATTGTGTGGAACGGGTTGTTGTGGGGTTGAGACCTTATCAGCTCTCCTTACTCTTTACCTTTTTCACGCAATGCACTTTCTCTTTAACAAGTCAACATCAATTTCTTTTGTTGTAAAAGGGTCAGCGGAAGGTGGCTTTCTTTTCGGAGAAAGTGTTTATAGCCGTTGATCTCTACAATCGGAGAGATTGAGGTCTGCAGCGTAGATCCTTCGGGGTTAGATACGTCGGTGCTAAGTTATAATCCTATATAGACAACTTGTTGACTATATTCGATCATGTAGCTTACTCGCTGGCGCTATTTTACCTACGCTTAGGAT
>Aoud18_110370;SK4
TTTCCGTAGGTGAACCTGCGGAAGGATCATTAAAAATGGAGTGGCCGTTGTTTTGGTCACCATTAATATCCTACCCTTTGTGAATTTGTTTTGTGTAATAATTTTTTCCAATGAAAAAATTATTTGTCTATCCTGAAGAAAGTAGAATATACTTTTTTTAGGAGTAGATTTTAATAATTTTTTCAGTGAAAAGACCTTTTTTTTAAATTAAACTTTGTATTCATTTGTCTAAATTGTAAAAAAAATAATTTAAAAACAACTTTTGACAATGGATTCTTGGTTCTCGCAACGATGAAGAACGCAGCAAATGCGATAAGTAATGTGAATTGCAGAATACGTGAATCATCAATCTTCGAACGCATATTGCACTTTTTAGTTTACTAAAAAGTATGTCTGTTTGAGTATCAGTAAAATATTCTCATAAAGCGTTGCGCTTTTTATGGTTATGAGTGTTTACAACGATAAACAAGTTGTTTCACTTTAAATCATTTTTTAAAGCCATCCGTTTTGGTTTTAAAAATAATTAAAATTGGATAAAATTTTCCTGTAAAAGGAATAACTATTTCAGTTTTAGTTTTTCAATCCAATGCCAAGGCCAAACAAAAGGAATTTTCAAATACAATCAACTTGATCTCAATCAGATAAGAGTACCCGCTGAACTTAAGCATATCAATAAGCGAGGAAAGAAACTAACAAGGATTCCTTAGTAACGGCGAGTGAAGCGGAAGAGCTCAATTTGAATCTTCAAGTTCTACCTTGACGAATTGTAGTTTAAAGAAGTGTTTTCTGTTAGTGGAGTGGCAAAAGTCTTTGGAATAGGACATCATAGAGGGTGAGAATCCCGTATTTGGTCATTCTCCAGCTTTGATACACATTCAAAGAGTCGGATTGTTTGGGAATGCAGTCCAAAATGGGTGGTAAATTTCATCTAAGCTAATACTGGCGAGAGACCGATAGCGAACAAGTACGTGAGGGAAAGATGAAAAGAACTTTGAAAGAGAGTTAAACAGTACGTGAAATTGTCAAAAGGAAGCGTTTGACACCAGTTTGTTGTGGAAAATCAATTGTGTGGAACGGTGTTGTGGGTTGAGACTTATCAGCTCTCCTTACTCTTTACTTTTTCACGCAATGCACTTTCTCTTAACAAGTCAACATCAATTTCTTTGTTGTAAAAGGTCAGCGGAAGGTGCTTCTTTCGGAGAAAGTGTTTATAGCCGTTGATCTCTACAATCGAGAGATTGAGGTCTGCAGGTAGATCTCGGGTAGATACGTCGGTGCTAAGTTATAATCCTATATAGACAACTTGTTGACTATATTCGATCATGTAGCTTACTCGCTGGCGCTATTTTACCTACGCTTAGATG
>Aoud18_110391;SK4
TTTCCGTAGGTGAACCTGCGGAAGGATCATTAAAAAATGGAGTGGCCGTTGTTTTGGTCACCATTAATAATCCTACCCTTTGTGAATTTGTTTGTGTAATAATTTTTTTCCAATGAAAAAATTATTTGTCTATCCCTGAAGAAAAGTAGAATATACTTTTTTTTAGGGAGTAGATTTTAATAATTTTTTCAGTGAAAAGACCTTTTTTTTAAATTAAACTTTTGTATTCATTTGTCTAAATTGTAAAAAAAATAATTTAAAAACAACTTTTGACAATGGATCTCTTGGTTCTCGCAACGATGAAGAACGCAGCAAAATGCGATAAGTAATGTGAATTGCAGAATACATGAATCATCAAATCTTCGAACGCATATTGCACTTTTTTAGTTTACTAAAAAAGTATGTCTGTTTGAGTATCAGTAAAATATTCTCATAAAAGCGTTGCGCTTTTTATGGTTATGAGTGTTTTACAACGATAAACAAGTTGTTTCACTTTAAATTCATTTTTTAAAGCCATCCGTTTTGGTTTTAAAAATAATTAAAATTGGATAAAATTTTCCTGTAAAAAGGAATAACCTATTTCAGTTTTAGTTTTTTTAAATCCAAGGCCAAGGCCAAACAAAAGGAATTTTCAAATACAATCAACTTGATCTCAAATCAGATAAGAGTACCCGCTGAACTTAAGCATATCAATAAGCGGAGGAAAAGAAACTAACAAGGATTCCCTTAGTAACGGCGAGTGAAGCGGGAAGAGCTCAAATTTGAAATCTTCAAGGTTCTACCTTGACGAATTGTAGTTTAAAGAAGTGTTTTCTGTTAGTGGAGTGGCAAAAGTTCTTTGGAATAGGACATCATAGAGGGTGAGAATCCCGTATTTGGTCATTCCTCCTAGCTTTGTGATACACTTTCAAAGAGTCGGATTGTTTGGGAATGCAGTCCAAAATGGGTGGTAAATTTCATCTAAAGCTAAATACTGGCGAGAGACCGATAGCGAACAAGTACCGTGAGGGAAAGATGAAAAGAACTTTGAAAAGAGAGTTAAACAGTACGTGAAATTGTCAAAAGGGAAGCGTTTGACACCAGTGTTGTTGTGGAGAAATCAATTGTGTGGAACGGGTTGTTGTGGGGTTGAGACCTTATCAGCTCTCCTTACTCTTTACCTTTTTCACGCAATGCACTTTCTCTTTAACAAGTCAACATCAATTTCTTTTGTTGTAAAAGGGTCAGCGGAAGGTGGCTTTCTTTTCGGAGAAAGTGTTTATAGCCGTTGATCTCTACAATCGGAGAGATTGAGGTCTGCAGCGTAGATCCTTCGGGGTTAGATACGTCGGTGCTAAGTTATAATCCTATATAGACAACTTGTTGACTATATTCGATCATGTAGCTTACTCGCTAGCGCTATTTTACCTACGCTTAGGATGTTG
>Aoud18_110499;SK4
TTTCCGTAGGTGAACCTGCGGAAGGATCATTAAAAAATGGTGTGGCCTTTATTGTTGGTCACCATTAATAATCCTACCCTTTGTGAATTTGTCTGTGTAATAATTTTTTTCCAATGAAAAAATTATTTGTCTATCCCTGAAGAAATAGCTTGTAAAAGTTATTTTTTTAGGGAGTAGATTTTAATAATTTTTTCAGTGGAAAGACCTTTTTTTTAAATTAAACTTTTGTATTCATTTGTCTAAATTTGTAAAAAATAATTTAAAAACAACTTTTGACAATGGATCTCTTGGTTCTCGCAACGATGAAGAACGCAGCAAAATGCGATAAGTAATGTGAATTGCAGAATACGTGAATCATCAAATCTTCGAACGCATATTGCACTTTTTTAGTTTACTAAAAAAGTATGTCTGTTTGAGTATCAGTAAAATATTCTCATAAAAGCGTTGCGTTTTTATGGTTATGAGTGTTTTACAACGATAAACAAGTTGTTTCACTTTAAATTCATTTCTAAAGCCGTTTTAATGGTTTTAAAAATAATTAAAATTGGATAAAATTTTCCCGTAAAAAGGAATAAATTATTTCAGTTTTAGTTTTTTTAAATCCAAGGCCAAACAAAAGGAATTTTCAAATACAATCAACTTGATCTCAAATCAGATAAGAGTACCCGCTGAACTTAAGCATATCAATAAGCGGAGGAAAAGAAACTAACAAGGATTCCCTTAGTAACGGCGAGTGAAGCGGGAAGAGCTCAAATTTGAAATCTTCAAGGTTCTACCTTGACGAATTGTAGTTTAAAGAAGTGTTTTCTGTTAGCGGAGTGGCAAAAGTTCTTTGGAATAGGACATCATAGAGGGTGAGAATCCCGTATTTGGTCATTCCTTCTAGCTTTGTGATACACTTTCAAAGAGTCGGATTGTTTGGGAATGCAGTCCAAAATGGGTGGTAAATTTCATCTAAAGCTAAATACTGGCGAGAGACCGATAGCGAACAAGTACCGTGAGGGAAAGATGAAAAGAACTTTGAAAAGAGAGTTAAACAGTACGTGAAATTGTCAAAAGGGAAGCGTTTGACACAAGTGTTGTGGAGAAATCAATTGTGTGGAACGGGTTGTTGTGGGGTTGAGACCTTATCAGCTCTCCTACTCTTTACCTTTTTCACGCAATGCACTTTCTCTTTAACAAGTCAACATCAATTTCTTTTGTTGTAAAAGGGTCAGCGGAAGGTGGCTTTCTTTTCGGAGAAAGTGTTTATAGCCGTTGATCTCTACAATCGGAGAGATTGAGGTCTGCAGCGTAGATCCTTCGGGGTTAGATACGTCGGTGCTAAGTTATAATCCTATATAGACAACTTGTTGACTATATTCGATCTTGTAGCTTACTCGCTGGCGCTATTT
>Aoud18_110651;SK4
TTTCCGTAGGTGAACCTGCGGAAGGATCATTAAAAAATGGAGTGGCCGTTGTTTTGGTCACCATTAATAATCCTACCCTTTGTGAATTTGTTTTGTGTAATAATTTTTTTCCAATGAAAAAATTATTTGTCTATCCCTGAAGAAAAGTAGAATATACTTTTTTTAGGGAGTAGATTTTAATAATTTTTTCAGTGAAAAGACCTTTTTTTTAAATTAAACTTTTGTATTCATTTGTCTAAATTGTAAAAAATAATTTAAAAACAACTTTTGACAATGGATCTCTTGGTTCTCGCAACGATGAAGAACGCAGCAAAATGCGATAAGTAATGTGAATTGCGGAATACGTGAATCATCAAATCTTCGAACGCATATTGCACTTTTTTAGTTTACTAAAAAAGTATGTCTGTTTGAGTATCAGTAAAATATTCTCATAAAAGCGTTGCGCTTTTTATGGTTATGAGTGTTTTACAACGATAAACAAGTTATTTCACTTTAAATTCATTTTTTAAAGCCATCCGTTTTGGTTTTAAAAATAATTAAAATTGGATAAAATTTTCCTGTAAAAAGGAATAACCTATTTCAGTTTTAGTTTTTTTAAATCCAAGGCCAAGGCCAAACAAAAGGAATTTTCAAATACAATCAACTTGATCTCAAATCAGATAAGAGTACCCGCTGAACTTAAGCATATCAATAAGCGGAGGAAAAGAAACTAACAAGGATTCCCTTAGTACGGCGAGTGAAGCGGGAAGAGCTCAAATTTGAAATCTTCAAGGTTCTACCTTGACGAATTGTAGTTTAAAGAAGTGTTTTCTGTTAGTGGAGTGGCAAAAGTTCTTTGGAATAGGACATCATAGAGGGTGAGAATCCCGTATTTGGTCATTCCTCCTAGCTTTGTGATACACTTTCAAAGAGTCGGATTGTTTGGGAATGCAGTCCAAAATGGGTGGTAAATTTCATCTAAAGCTAAATACTGGCGAGAGACCGATAGCGAACAAGTACCGTGAGGGAAAGATGAAAGAACTTTGAAAAGAGAGTTAAACAGTACGTGAAATTGTCAAAAGGGAAGCGTTTGACACCAGTGTTGTTGTGGAGAAATCAATTGTGTGGAACGGGTTGTTGTGGGTTGAGACCTTATCAGCTCTCCTTACTCTTTACCTTTTTCACGCAATGCACTTTCTCTTTAACAAGTCAACATCAATTTCTTTTGTTGTAAAAGGGTCAGCGGAAGGTGGCTTTCTTTTCGGAGAAAGTGTTTATAGCCGTTGATCTCTACAATCGGAGAGATTGAGGTCTGCAGCGTAGATCCTTCGGGTTAGATACGTCGGTGCTAAGTTATAATCCTATATAGACAACTCGTTGACTATATTCGATCATGTAGCTTACTCGCTGACGCTATTTTACCTACGCTTAGGATGTTG
>Aoud18_110700;RH5
TTTCCGTAGGTGAACCTGCGGAAGGATCATTAAAAAATTCTGCCATTGTTTGGTGGAAACAATAATCATCCTACCCTTTGTGAATTTGTTGTTTGTAATAATTTTTTAAAAGAAAAATTATTTACTGTCTATCCCTGGATAGTAAAAGTTGGAAGGGAGTAATCTAGAAAACTTTTGCTTTCAGGGAATCGGTATGTAATAAATTTTTCATTTAAAGACCTTTTTTTTAAATTAAACTTTTGTATCCATTTGTCTAAATTTATTTTTAAATAATTTAAAAACAACTTTTGACAACGGATCTCTTGGTTCTCGCAACGATGAAGAACGCAGCAAAATGCGATAAGTAGTGTGAATTGCAGAATACGTGAATCATCAAATCTTCGAACGCATATTGCACTTTTTTAGTTTACTAAAAAAGTATGTCTGTTTGAGTATCAGTAAAATATTCTCAATAAACTTTTTGTTTTATTGGTTATGAGTGTTTTACAACGATACAAGTTGTTTCACTTTAAATTGACTTATTTAAAAAACCTATCCATTTAGGTCAATTTTTAAAATTGGATAAAATTTTCCCGTAAAAAGGAATAACTTGACAGTTTTAAAGAAAGACCTAAAGGTTTTCTTAAAAGGAAAATTTATAATAAACTAACTTGATCTCAAATCAGATAAGAGTACCCGCTGAGCTTAAGCATATCAATAAGCGGAGGAAAAGAAACTAACAAGGATTCCCCTAGTAACGGCGAGTGAAGCGGGAAGAGCTCAAATTTGAAATCTTCAAGGGTTTCCCTTGACGAATTGTAGTTTATAGAAGTGTTTTCTGTTAGAGAGGTGGTAAAAGTTCTTTGGAATAGGACATCATAGAGGGTGAGAATCCCGTATTTGATCACTTTCTACTAACGTTGTGATACACTTTCAACGAGTCGGATTGTTTGGGAATGCAGTCCAAAATGGGTGGTAAATTTCATCTAAAGCTAAATATTGGCGAGAGACCGATAGCGAACAAGTACCGTGAGGGAAAGATGAAAAGAACTTTGAAAAGAGAGTTAAACAGTACGTGAAATTGTCAAAAGGGAGGCGTTTGACACCAGTGTTGTTTTTCCGAAAATCAATTACGAATGGCGGGATTCTAAGTTTCATGACCTTAAAAGCTTGTTTCTTTCTTTTCCTGTCTTTCTTAATGCACTTTTCGGTTAACAAGTCAACATCAATTTCTTTTGTTGTAAAAGGTTAAGAGGAAGGTGGCTTTACTTTCGGGTAAAGTGTTTATAGCCTTTTAACTCTGCAATCGGAGAGATTGAGGTCTGCAGCGTAGATCCTTCGGGGCTAGATACGTTTGTGCTAAGTTATAGCTTTTCATAGACAACTTGTTGACTATGTTTAGTCTTGTAGCTTACTCGCAGATGCTATTTTACCTACGCTTAGGATGTTG
>Aoud18_110726;SK4
TTTCCGTAGGTGAACCTGCGGAAGGATCATTAAAAAATGGTGTGGCCTTTATTGTTGGTCACCATTAATAATCCTACCCTTTGTGAATTTGTTTTGAGTAATAATTTTTTCCAATGAAAAATTATTTGTCTATCCCTGAAGAAAAGTAGAATATACTTTTTTTTAGGAGTAGATTTTAATAATTTTTCAGTGAAAAGACCTTTTTTTAAATTAAACTTTTGTATTCATTTGTCTAAAATTTGTAAAAAAAATAATTTAAAAACAACTTTTGACAATGGATCTCTTGGTTCTCGCAACGATGAAGAACGCAGCAAAATGCGATAAGTAATGTGAATTGCAGAATACGTGAATCATCAAATCTTCGAACGCATATTGCACTTTTTTAGTTACTAAAAAAGTATGTCTGTTTGAGTATCAGTAAAATATTCTCATAAAAGCGTTGCGCTTTTTATGGTTATGAGTGTTTTACAACGATAAACAAGTTGTTTCACTTTAAATTCATTTTTAAAGCCGTTTAATGGTTTTAAAAATAATTAAAATTGGATAAAATTTTCCCGTAAAAAGGAATAACCTTATTTCAGTTTTAGTTTTTTTAAATCCAAGGCAAACAAAAGGAATTTTCAAATCAACTTGATCTCAAATCAGATAAGAGTACCGCTGAACTTAAGCATATCAATAAGCGGAGGAAAAGAAACTAACAAGGATTCCCTTAGTAACGGCGAGTGAAGCGGGAAGAGCTCAAATTTGAAATCTTCAAGGTTCTACCTTGACGAATTGTAGTTTAAAGAAGTGTTTTCTGTTAGCGGAGTGGCAAAAGTTCTTTGGAATAGGACATCATAGAGGGTGAGAATCCCGTATTTGGTCATTCCTTCTAGCTTTGTGATACACTTTCAAAGAGTCGGATTGTTTGGGAATGCAGTCCAAAATGGTGGTAAATTTCATCTAAAGCTAAATACTGGCGAGAGACCGATAGCGAACAAGTACCGTGAGGGAAAGATGAAAAGAACTTTGAAAAGAGAGTTAAACAGTACGTGAAATTGTCAAAAGGAAGCGTTTGACACCAGTGTTGTTGTGGAGAAATCAATTGTGTGGAACGGGTTGTTGTGGGTTGAGACCTTATCAGCTCTCCTTACTCTTTACCTTTTTCACGCAATGCACTTTCTCTTTAACAAGTCAACATCAATTTCTTTTGTTGTAAAAGGGCGGCGGAAGGTGGCTTTCTTTTCGGAGAAAGTGTTTATAGCCGTTGGTCTCTACAATCGGAGAGATTGAGGTCTGCAGCGTAGATCCTTCGGGTTAGATACGTTGGTGCTAAGTTATAATCCTACATAGACAACTTGTTGACTATGTTCGATCATGTAGCTTACTCGCTAGCGCTATTTTACCTACGCTTAGGATGTTG
>Aoud18_110747;SK4
TTTCCGTAGGTGAACCTGCGGAAGGATCATTAAAAAATGGAGTGGCCGTTGTTTTGGTCACCATTAATAATCCTACCCTTTGTGAATTTGTTTTGTGTAATAATTTTTTTCCATGAAAAAATTATTTGTCTATCCCTGAAGAAAAGTAGAATATACTTTTTTTTTAGGGAGTAGATTTAATAATTTTTCAGTGAAAAGACCTTTTTTTAAATTAAACTTTTGTATTCATTTGTCTAAATTGTAAAAAAAATAATTTAAAAACAACTTTTGACAATGGATCTCTTGGTTCTCGCAACGATGAAGAACGCAGCAAAATGCGATAAGTAATGTGAATTGCAGAATACGTGAATCATCAAATCTTCGAACGCATATTGCACTTTTTTAGTTTACTAAAAAGTATGTCTGTTTGAGTATCAGTAAAATATTCTCATAAAGCGTTGCGCTTTTATGGTTATGAGTGTTTTACAACGATAAACAAGTTGTTTCACTTTAAATTCATTTTTTAAAGCCATCCGTTTTGGTTTTAAAAATAATTAAAAGTTGGATAAAATTTTCCTGTAAAAAGGAATAACCTATTTCAGTTTTAGTTTTTTTAAATCCAAGGCCAAGGCCAAACAAAAGGAATTTTCAAATACAATCAACTTGATCTCAATCAGATAAGAGTACCGCTGAACTTAAGCATATCAATAAGCGGAGGAAAAGAAACTAACAAGGATTCCCTTAGTAACGGCGAGTGAAGCGGGAAGAGCTCAATTTGAAATCCTCAAGGTTCTACCTTGACGAATTGTAGTTTAAAGAAGTGTTTCCTGTTAGTGGAGTGGCAAAAGTTCTTTGGAATAGGACATCATAGAGGGTGAGAATCCCGTATTTGGTCATTCCTCCTAGCTTTGTGATACACTTTCAAAGAGTCGGATTGTTTGGGAATGCAGTCCAAAATGGGTGGTAAATTTCATCTAAAGCTAAATACTGGCGAGAGACCGATAGCGAACAAGAACGTGAGGGAAAGATGAAAAGAACTTTGAAAAGAGAGTTAAACAGTACGTGAAATTGTCAAAAGGGAAGCGTTTGACACCAGTGTTGTTGTGGAGAAATCAATTGTGTGGAACGGGTTGTTGTGGGGTTGAGACCTTATCAGCTCTCCTTACTCTTTACCTTTTTCACGCAATGCACTTTCTCTTTAACAAGTCAACATCAATTTCTTTTGTTGTAAAAGGGTCAGCGGAAGGTGGCTTTCTTTTCGGAGAAAGTGTTTATAGCCGTTGATCTCTACAATCGGAGAGATTGAGGTCTGCAGCGTAGATCCTTCGGGGTTAGATACGTCGGTGCTAAGTTATGATCCTATATAGACAACTTGTTGACTATATTCGATCATGTAGCTTACTCGCTGGCGCTATTT
>Aoud18_110748;SK4
TTTCCGTAGGTGAACCTGCGGAAGGATCATTAAAAAATGGTGTGGCCTTTAATTGTTGGTCACCATTAATAATCCTACCCTTTGTGAATTTGTTTTATGTAATAATTTTTTTCCAATGAAAAAATTATTTTGGTCTATCCCTGAGAAAAGTAGAGTTGTATTGACTATACTTTTTTTAGGGAGTAGATTTTAATAATTTTTTCAGTGAAAAGACCTTTTTTTTAAATTAAACTTTTGTATTCATTTGTCTAAAATTTGTAAAAAAATAATTTAAAAACAACTTTTGACAATGGATCTCTTGGTTCTCGCAACGATGAAGAACGCAGCAAAATGCGATAAGTAATGTGAATTGCAGAATACGTGAATCATCAAATCTTCGAACGCATATTGCACTTTTTTAGTTTACTAAAAAAGTATGTCTGTTTGAGTATCAGTAAAATATTCTCATAAAAGCGTTGCGCTTTTTATGGTTATGAGTGTTTTACAACGATAAACAAGTTGTTTCACTTTAAATTCATTTTTTAAAGCCATCCGTTTTGGTTTTAAAAATAATTAAAATTGGATAAAATTTTCCTGTAAAAAGGAATAACCTATTTCAGTTTTAGTTTTTTTAAATCCAGGGCCAAGGCCAAACAAAAGGAATTTTCAAATACAATCAACTTGATCTCAAATCAGATAAGAGTACCCGCTGAACTTAAGCATATCAATAAGCGGAGGAAAAGAAACTAACAAGGATTCCCTTAGTAACGGCGAGTGAAGCGGGAAGAGCTCAAATTTGAAATCTTCAAGGTTCTACCTTGACGAATTGTAGTTTAAAGAAGTGTTTTCTGTTAGTGGAGTGGCAAAAGTTCTTTGGAATAGGACATCATAGAGGGTGAGAATCCCGTATTTGGTCATTCCTCCTAGCTTCGTGATACACTTTCAAAGAGTCGGATTGTTTGGGAATGCAGTCCAAAATGGGTGGTAAATTTCATCTAAAGCTAAATACTGGCGAGAGACCGATAGCGAACAAGTACCGTGAGGGAAAGATGAAAAGAACTTTGAAAAGAGAGTTAAACAGTACGTGAAATTGTCAAAAGGGAAGCGTTTGACACCAGTGTTGTTGTGGAGGAATCAATTGTGTGGAACGGGTTGTTGTGGGGTTGAGACCTTATCAGCCCTCCTTACTCTTTACCTTTTTCACGCAATGCACTTTCTCTTTAACAAGTCAACATCAATTTCTTTTGTTGTAAAAGGGTCAGCGGAAGGTGGCTTTCTTTTCGGAGAAAGTGTTTATAGCCGTTGATCTCTACAATCGGAGAGATTGGGTCTGCAGCGTAGATCCTTCGGGTTAGATACGTCGGTGCTAAGTTATAATCCTATATAGACAACTTGTTGACTATATTCGATCATGTAGCTTACTCGCTGACGCTATTTTACCTACGCTTAGGATGTTG
>Aoud18_110817;SK4
TTTCCGTAGGTGAACCTGCGGAAGGATCATTAAAAAATGGTGTGGCCTTTATTGTTGGTCACCATTAATAATCCTACCCTTTGTGAATTTGTTTGTGTAATAATTTTTTCCAATGAAAAATTATTTGTCTATCCCTGAAGAAATAGCTTGTAAAAGTTATTTTTTTAGGGAGTAGATTTTAATAATTTTTTCAGTGAAAAGACCTTTTTTTTAGATTAAACTTTTGTATTCATTTGTCTAAATTTGTAAAAAATAATTTAAAAACAACTTTTGACAATGGATCTCTTGGTTCTCGCAACGATGAAGAACGCAGCAAAATGCGATAAGTAATGTGAATTGCAGAATACGTGAATCATCAAATCTTCGAACGCATATTGCACTTTTTTAGTTTACTAAAAAAGTATGTCTGTTTGAGTATCAGTAAAATATTCTCATAAAAGCGTTGCGTTTTTATGGTTATGAGTGTTTACAACGATAAACAAGTTGTTTCACTTTAAATTCATTTTTAAAGCCGTTTTAATGGTTTTAAAAATAATTAAAATTGGATAAAATTTTCCCGTAAAAGGAATAAACTATTTCAGTTTTAGTTTTTTTAAATCCAAGGCCAAACAAAAGGAATTTTCAAATACAATCAACTTGATCTCAAATCAGATAAGAGTACCCGCTGAACTTAAGCATATCAATAAGCGGAGGAAAAGAAACTAACAAGGATTCCCTTGGTAACGGCGAGTGTAGCGGGAAGAGCTCAAATTTGAAATCTTCAAGGTTCTACCTTGACGAATTGTAGTTTAAAGAAGTGTTTTCTGTTAGCGGAGTGGCAAAAGTTCTTTGGAATAGGACATCATAGAGGGTGAGAATCCCGTATTTGGTCATTCCTTCTAGCTTTGTGATACACTTTCAAAGAGTCGGATTGTTTGGGAATGCAGTCCAAAATGGGTGGTAAATTTCATCTAAAGCTAAATACTGGCGAGAGACCGATAGCGAACAAGTACCGTGAGGGAAAGATGAAAAGAACTTTGAAAAGAGAGTTAAACAGTACGTGAAATTGTCAAAAGGGAAGCGTTTGACACCAGTGTTGTTGTGGAGAAATCAATTGTGTGGAACGGGTTGTTGTGGGGTTGAGACCTTATCAGCACTCCTTACTCTTTACCTTTTCACGCAATGCACTTTCTCTTTATCAAGTCAACATCAATTTCTTTTGTTGTAAAAGGGTCAGCGGAAGGTGGCTTTCTTTTCGGAGAAAGTGTTTATAGCCGTTGATCTCTACAATCGGAGAGATTGAGGTCTGCAGCGTAGACCCTTCGGGGTTAGATACGTCGGTGCTAAGTTATAATCCTATATAGACAACTTGTTGACTATATTCGATCTTGTAGCTTACTCGCCGGCGCTATTTTACCTACGCTTAGGATGTTG
>Aoud18_110980;SK4
TTTCCGTAGGTGAACCTGCGGAAGGATCATTAAAAAATGGAGTGGCCGTTGTTTTGGTCACCATTAATAATCCTACCCTTTGTGAATTTGTTTTGTGTAATAATTTTTTTCCAATGAAAAATTATTTGTCTATCCCTGAAGAAAAGTAGAATATACTTTTTTTAGGGAGTAGATTTTAATAATTTTTTCAGTGAAAAGACCTTTTTTTAAATTAAACTTTTGTATTCATTTGTCTAAATTGTAAAAAAATAATTTAAAAACAACTTTTGACAATGGATCTCTTGGTTCTCGCAACGATGAAGAACGCAGCAAAATGCGATAAGTAATGTGAATTGCAGAATACGTGAATCATCAAATCTTCGAACGCATATTGCACTTTTTTAGTTTACTAAAAAAGTATGTCTGTTTGAGTATCAGTAAAATATTCTCATAAAAGCGTTGCGCTTTTTATGGTTATGAGTGTTTTACAACGATAAACAAGTTGTTTCACTTTAAATTCATTTTTTAAAGCCATCCGTTTTGGTTTTAAAAATAATTAAAATTGGATAAAATTTTCCTGTAAAAAGGAATAACCTATTTCAGTTTTAGTTTTTTTAAATCCAAGGCCAAGGCCAAACAAAAGGAATTTTCAAATACAATCAACTTGATCTCAAATCAGATAAGAGTACCCGCTGAACTTAAGCATATCAATAAGCGGAGGAAAAGAAACTAACAAGGATTCCCTTAGTAACGGCGAGTGAAGCGGGAAGAGCTCAAATTTGAAATCTTCAAGGTTCTACCTTGACGAATTGTAGTTTAAAGAAGTGTTTTCTGTTAGTGGAGTGGCAAAAGTTCTTTGGAATAGGACATCATAGAGGGTGAGAATCCCGTATTTGGTCATTCCTCCTAGCTTTGTGATACACTTTCAAAGAGTCGGATTGTTTGGGAATGCAGTCCAAAATGGGTGGTAAATTTCATCTAAAGCTAAATACTGGCGAGAGACCGATAGCGAACAAGTACCGTGAGGGAAGGATGAAAAGAACTTTGAAAAGAGAGTTAAACAGTACGTGAAATTGTCAAAAGGAAGCGTTTGACACCAGTGTTGTTGTGGAGAAATCAATTGTGTGGAACGGGTTGTTGTGGGGTTGAGACCTTATCAGCTCTCCTTACTCTTTACCTTTTTCACGCAATGCACTTTCTCTTTAACAAGTCAACATCAATTTCTTTTGTTGTAAAAGGGTCAGCGGAAGGTGGCTTTCTTTCGGAGAAAGTGTTTATAGCCGTTGATCTCTACAATCGGAGAGATTGAGGTCTGCAGCGTAGATCCTTCGGGGTTAGATACGTCGGTGCTAAGTTATAATCCTATATAGACAACTTGTTGACTATATTCGATCTTGTAGCTTACTCGCTGGCGCTATTTTACCTACGCTTAGGATGTT
>Aoud18_110999;SK4
GTAAAAGTCGTAACAAGGTTTCCGTAGGTGAACCTGCGGAAGGATCATTAAAAAAATGGAGTGGCCGTTGTTTTGGTCACCATTAATAATCCTACCCTTTGTGAATTTGTTTTGTGTAATAATTTTTTTCCAATGAAAAAATTATTTGTCTATCCCTGAAGAAAGTAGAATATACTTTTTTTTAGGGAGTAGATTTTAATAATTTTTTCAGTGAAAAGACCTTTTTTTTAAATTAAACTTTTGTATTCATTTGTCTAAATTGTAAAAAAAAATAATTTAAAACAACTTTTGACAATGGATCTCTTGGTTCTCGCAACGATGAAGAACGCAGCAAATGCGATAAGTAATGTGAATTGCAGAATACGTGAATCATCAAATCTTCGAACGCATATTGCACTTTTTAGTTTACTAAAAAAGTATGTCTGTTTGAGTATCAGTAAAATATTCTCATAAAAGCGTTGCGCTTTTTATGGTTATGAGTGTTTTACAACGATAAACAAGTTGTTTCACTTTAAATTCATTTTTTAAAGCCATCCGTTTTGGTTTTAAAATAATTAAAATTGGATAAAATTTTCCTGTAAAAAGGAATAACCTATTTCAGTTTTAGTTTTTTTAAATCCAAGGCCAAGGCCAAACAAAAGGAATTTTCAAATACAATCAACTTGATCTCAAATCAGATAAGAGTACCCGCTGAACTTAAGCATATCAATAAGCGGAGGAAAAGAAACTAACAAGGATTCCCTTAGTAACGGCGAGTGAAGCGGGAAGAGCTCAAATTTGAAATCTTCAAGGTTCTACCTTGACGAATTATAGTTTAAAGAAGTGTTTTCTGTTAGTGGAGTGGCAAAAGTTCTTTGGAATAGGACATCATGGAGGGTGAGAATCCGTATTTGGTCATTCCTCCTAGCTTTGTGATACACTTTCAAAGAGTCGGATTGTTTGGGAATGCAGTCCAAAATGGGTGGTAAATTTCATCTAAAGCTAAATACTGGCGAGAGACCGATAGCGAACAAGTACCGTGAGGGAAAGATGAAAAGAACTTTGAAAAGAGAGTTAAACAGTACGTGAAATTGTCAAAAGGGAAGCGTTTGACACCAGTGTTGTTGTGGAGAAATCAATTGCGTGGAACGGGTTGTTGTGGGGTTGAGACCTTATCAGCTCTCCTTACTCTTTACCTTTTTCACGCAATGCACTTTCTCTTTAACAAGTCAACATCAATTTCTTTTGTTGTAAAAGGGTCAGCGGAAGGTGGCTTTCTTTTCGGAGAAAGTGTTTATAGCCGTTGATCTCTACAATCGGAGAGATTGAGGTCTGCAGCGTAGATCCTTCGGGGTTAGATACGTCGGTGCTAAGTTATAATCCTATATAGACAACTTGTTGACTATATTCGATCATGTAGCTTACTCGCTGACGCTATTTTACCTACGCTTAGGATGTTGA
>Aoud18_111064;SK4
TTTCCGTAGGTGAACCTGCGGAAGGATCATTAAAAAATGGTGTGGCCTTTATTGTTGGTCACCATTAATAATCCTACCCTTTGTGAATTTGTTTGTGTAATAATTTTTTTCCAATGAAAAAATTATTTGTCTATCCCTGAAGAAATAGCTTGTAAAAGTTATTTTTTTAGGGAGTAGATTTTAATAATTTTTTCAGTGAAAAGACCTTTTTTTTAAATTAAACTTTTGTATTCATTTGTCTAAATTTGTAAAAAATAATTTAAAAACAACTTTTGACAATGGATCTCTTGGTTCTCGCAACGATGAAGAACGCAGCAAAATGCGATAAGTAATGTGAATTGCAGAATACGTGAATCATCAAATCTTCGAACGCATATTGCACTTTTTCAGTTTACTAAGAAAGTATGTCTGTTTGAGTATCAGTAAATATTCTCATAAAAGCGTTGCGTTTTTATGGTTATGATTGTTTTACAACGATAAACAAGTTGTTTCACTTTAAATTCATTTTTAAAGCCGTTTTAATGGTTTTAAAAATAATTAAAATTGGATAAAATTTTCCCGTAAAAAGGAATAAACTATTTCAGTTTTAGTTTTTTTAAATCCAAGGCCAAACAAAAGGAATTTTCAAATACAATCAACTTGATCTCAAATCAGATAAGAGTACCCGCTGAACTTAAGCATATCAATAAGCGGAGGAAAAGAAACTAACAAGGATTCCCTTAGTAACGGCGAGTGAAGCGGGAAGAGCTCAAATTTGAAATCTTCAAGGTTCTACCTTGACGAATTGTAGTTTAAAGAAGTGTTTTCTGTTAGCGGAGTGGCAAAAGTTCTTTGGAATAGGACATCATAGAGGGTGAGAATCCCGTATTTGGTCATTCCTTCTAGCTTTGTGATACACTTTCAAAGAGTCGGATTGTTTGGGAATGCAGTCCAAAATGGGTGGTAAATTTCATCTAAAGCTAAATACTGGCGAGAGACCGATAGCGAACAAGTACCGTGAGGGAAAGATGAAAAGAACTTTGAAAAGAGAGTTAAACAGTACGTGAAATTGTCAAAAGGGAAGCGTTTGACACCAGTGTTGTTGTGGAGAAATCAATTGTGTGGAACGGGTTGTTGTGGGGTTGAGACCTTATCAGCTCTCCTTACTCTTTACCTTTTTCACGCAATGCACTTTCTCTTTAACAAGTCAACATCAATTTCTTTTGTTGTAAAAGGGTCAGCGGAAGGTGGCTTTCTTTTCGGAGAAAGTGTTTATAGCCGTTGATCTCTACAATCGGAGAGATTGAGGTCTGCAGCGTAGATCCTTCGGGGTTAGATACGTCGGTGCTAAGTTATAATCCTATATAGACAACTTGTTGACTATATTCGATCTTGTAGCTTACTCGCTGGCGCTATTTTACCTACGCTTAGGATGTTGAA
>Aoud18_111255;SK4
TTTCCGTAGGTGAACCTGCGGAAGGATCATTAAAAAATGGAGTGGCCGTTGTTTTGGTCACCATTAATAATCCTACCCTTTGTGAATTTGTTTTGTGTAATATTTTTTTCCAATGAAAAAATTATTTGTCTATCCCTGAAGAAAAGTAGAATATACTTTTTTTAGGGAGTAGATTTAATAATTTTTTCAGTGAAAAGACCTTTTTTTTAAATTAAACTTTTGTATTCATTTGTCTAAATTGTAAAAAAATAATTTAAAACAACTTTTGACGATGGATCTCTTGGTTCTCGCAACGATGAAGAACGCAGCAAAATGCGATAAGTAATGTGAATTGCAGAATACGTGAATCATCAAATCTTCGAACGCATATTGCACTTTTTTAGTTTACTAAAAAAGTATGTCTGTTTGAGTATCAGTAAAATATTCTCATAAAAGCGTTGCGCTTTTTATGGTTATGAGTGTTTTACAACGATAAACAAGTTGTTTCACTTTAAATTCATTTTTTAAAGCCATCCGTTTTGGTTTTAAAAATAATTAAAATTGGATAAAATTTTCCTGTAAAAAGGAATAACCTATTTCAGTTTTAGTTTTTTTAAATCCAAGGCCAAGGCCAAACAAAAGGAATTTTCAAATACAATCAACTTGATCTCAAATCAGATAAGAGTACCCGCTGAACTTAAGCATATCAATAAGCGGAGGAAAAGAAACTAACAAGGATTCCCTTAGTAACGGCGAGTGAAGCGGGAAGAGCTCAAATTCGAAATCTTCAAGGTTCTACCTTGACGAATTGTAGTTTAAAGAAGTGTTATCTGTTAGTGGAGTGGCAAAAGTTCTTTGGAATAGGACATCATAGAGGGTGAGAATCCCGTATTTGGTCATTCCTCCTAGCTTTGTGATACACTTTCAAAGAGTCGGATTGTTTGGGAATGCAGTCCAAAACGGGTGGTAAATTTCATCTAAAGCTAAATACTGGCGAGAGACCGATAGCGAACAAGTACCGTGAGGGAAAGATGAAAAGAACTTTGAAAAGAGAGTTAAACAGTACGTGAAATTGTCAAAAGGGAAGCGTTTGACACCAGTGTTGTTGTGGAGAAATCAATTGTGTGGAACGGGTTGTTGTGGGGTTGAGACCTTATCAGCTCTCCTTACTCTTTACCTTTTTCACGCAATGCACTTTCTCTTTAACAAGTCAACATCAATTTCTTTTGTTGTAAAAGGGTCAGCGGAAGGTGGCTTTCTTTTCGGAGAAAGTGTTTATAGCCGTTGATCTCTACAATCGGAGAGATTGAGGTCTGCAGCGTAGATCCTTCGGGGTTAGATACGTCGGTGCTAAGTTATAATCCTATATAGACAACTTGTTGACTATATTCGATCATGTAGCTTACTCGCTGACGCTATTTTACCTACGCTTAGGATGTTG
>Aoud18_111259;SK4
TTTCCGTAGGTGAACCTGCGGAAGGATCATTAAAAAATGGTGTGGCCGTTGTTTTGGTCACCATTAATAATCCTACCCTTTGTGAATTTGTTTTATGTAATAATTTTTTTCCAATGAAAAAATTATTTGTCTATCCCTGAAGAAAAGTAGAATATACTTTTTTTTAGGGAGTAGATTTTAATAATTTTTTCAGTGAAAAGACCTTTTTTTTAAATTAAACTTTTGTATTCATTTGTCTAAATTGTAAAAAAAATAATTTAAAAACAACTTTTGACAATGGATCTCTTGGTTCTCGCAACGATGAAGAACGCAGCAAAATGCGATAAGTAATGTGAATTGCAGAATACGTGAATCATCAAATCTTCGAACGCATATTGCACTTTTTTAGTTTACTAAAAAAGTATGTCTGTTTGAGTATCAGTAAAATATTCTCATAAAAGCGTTGTGTTTTTATGGTTATGAGTGTTTTACAACGATAAACAAGTTGTTTCACTTTAAATTCATTTTTTAAAGCCGTTTTAATGGTTTTAAAAATAATTAAAATTGGATAAAATTTTCCCGTAAAAAGGAATAACCTATTTCAGTTTTAGTTTTTTTAAATCCAAGGCCAAACAAAAGGAATTTTCAAATCAACTTGATCTCAAATCAGATAAGAGTACCCGCTGAACTTAAGCATATCAATAAGCGGAGGAAAAGAAACTAACAAGGATTCCCTTAGTAACGGCGAGTGAAGCGGGAAGAGCTCAAATTTGAAATCTTCAAGGTTCTACCTTGACGAATTGTAGTTTAAAGAAGTGTTTTCTGTTAGCGGAGTGGCAAAAGTTCTTTGGAATAGGACATCATAGAGGGTGAGAATCCCGTATTTGGTCATTCCTTCTAGCTTTGTGATACACTTTCAAAGAGTCGGATTGTTTGGGAATGCAGTCCAAAATGGGTGGTAAATTTCATCTAAAGCTAAATACTGGCGAGAGACCGATAGCGAACAAGTACCGTGAGGGAAAGATGAAAAGAACTTTGAAAAGAGAGTTAAACAGTACGTGAAATTGTCAAAAGGGAAGCGTTTGACACCAGTGTTGTTGTGGAGAAATCAATTGTGTGGAACGGGTTGTTGTGGGGTTGAGACCTTATCAGCTCTCCTTACTCTTACCTTTTTCACGCAATGCACTTTCTCTTTAACAAGTCAACATCAATTTCTTTTGTTGTAAAAGGGTCAGCGGAAGGTGGCTTTCTTTTCGGAGAAAGTGTTTATAGCCGTTGATCTCTACAATCGGAGAGATTGAGGTCTGCAGCGTAGATCCTTCGGGGTTAGATACGTTCGGTGCTAAGTTATAATCCTATATAGACAACTTGTTGACTATATTCGATCATGTAGCTTACTCGCTGGCGCTATTT
>Aoud18_111288;SK4
TTTCCGTAGGTGAACCTGCGGAAGGATCATTAAAAAATGGTGTGGCCTTTATTGTTGGTCACCATTAATAATCCTACCCTTTGTGAATTTGTTTGTGTAATAATTTTTTTCCAATGAAAAAATTATTTGTCTATCCCTGAAGAAATAGCTTGTAAAAGTTATTTTTTTAGGGAGTAGATTTTAATAATTTTTTCAGTGAAAAGACCTTTTTTTTAAATTAAACTCTTGTATTCATTTGTCTAAATTTGTAAAAAATAATTTAAAAACAACTTTTGACAATGGATCTCTTGGTTCTCGCAACGATGAAGAACGCAGCAAAATGCGATAAGTAATGTGAATTGCAGAATACGTGAATCATCAAATCTTCGAACGCATATTGCACTTTTTTAGTTTACTAAAAAAGTATGTCTGTTTGAGTATCAGTAAAATATTCTCATAAAAGCGTTGCGTTTTTATGGTTATGAGTGTTTTACAACGATAAACAAGTTGTTTCACTTTAAATTCATTTTTAAAGCCGTTTTAATGGTTTTAAAAATAATTAAAATTGGATAAAATTTTCCCGTAAAAAGGAATAAACTATTTCAGTTTTAGTTTTTTTAAATCCAAGGCCAAACAAAAGGAATTTTCAAATACAATCATCTTGATCTCAAATCAGATAAGAGTACCCGCTGAACTTAAGCATATCAATAAGCGGAGGAAAAGAAACTAACAAGGATTCCCTTAGTAACGGCGAGTGAAGCGGGAAGAGCTCAAATTTGAAATCTACAAGGTTCTACCTTGACGAATTGTAGTTTAAAGAAGTGTTTTCTGTTAGCGGAGTGGCAAAAGTTCTTTGGAATAGGACATCATAGAGGGTGAGAATCCCGTATTTGGTCATTCCTTCTAGCTTTGTGATACACTTTCAAAGAGTCGGATTGTTTGGGAATGCAGTCCAAAATGGGTGGTAAATTTCATCTAAAGCTAAATACTGGCGAGAGACCGATAGCGAACAAGTACCGTGAGGGAAAGATGAAAAGAACTTTGAAAAGAGAGTTAAACAGTACGTGAAATTGTCAAAAGGGAAGCGTTTGACACCAGTGTTGTTGTGGAGAAATCAATTGTGTGGAACGGGTTGTTGTGGGGTTGAGACCTTATCAGCTCTCCTTACTCTTTACCTTTTTCACGCAATGCACTTTCTCTTTAACAAGTCAACATCAATTTCTTTTGTTGTAAAAGGGTCAGCGGAAGGTGGCTTTCTTTTCGGAGAAAGTGTTTATAGCCGTTGATCTCTACAATCGGAGAGATTGAGGTCTGCAGCGTAGATCCTTCGGGGTTAGATACGTCGGTGCTAAGTTATAATCCTATATAGACAACTTGTTGACTATATTCGATCATGTAGCTTACTCGCTGACGCTATTT
>Aoud18_111453;SK4
AGTAAAAGTCGTAACAAGGTTTCCGTAGGTGAACCTGCGGAAGGATCATTAAAAAATGGAGTGGCCGTTGTTTTGGTCACCATTAATAATCCTACCCTTTGTGAATTTGTTTTGTGTAATAATTTTTTTCCAATGAAAAAATTATTTGTCTATCCCTGAAGAAAAGTAGAATATACTTTTTTTTAGGGAGTAGATTTTAATAATTTTTTCAGTGAAAAGACCTTTTTTTTAAATTAAACTTTTGTATTCATTTGTCTAAATTGTAAAAAAAATAATTTAAAAACAACTTTTGACAATGGATCTCTTGGTTCTCGCAACGATGAAGAACGCAGCAAAATGCGATAAGTAATGTGAATTGCAGAATACGTGAATCATCAAATCTTCGAACGCATATTGCACTTTTTTAGTTTACTAAAAAAGTATGTCTGTTTGAGTATCAGTAAAATATTCTCATAAAAGCGTTGCGCTTTTTATGGTTATGAGTGTTTTACAACGATAAACAAGTTGTTTCACTTTAAATTCATTTTTTAAAGCCATCCGTTTTGGTTTTAAAAATAATTAAAATTGGATAAAATTTTCCTGTAAAAAGGAATAACCTATTTCAGTTTTAGTTTTTTTAAATCCAAGGCCAAGGCCAAACAAAAGGAATTTTCAAATACAATCAACTTGATCTCAAATCAGATAAGAGTACCCGCTGAACTTAAGCATATCAATAAGCGGAGGAAAAGAAACTAACAAGGATTCCCTTAGTAACGGCGAGTGAAGCGGGAAGAGCTCAAATTTGAAATCTTCAAGGTTCTACCTTGACGAATTGTAGTTTAAAGAAGTGTTTTCTGTTAGTGGAGTGGCAAAAGTTCTTTGGAATAGGACATCATAGAGGGTGAGAATCCCGTATTTGGTCATTCCTCCTAGCTTTGTGATACACTTTCAAAGAGTCGGATTGTTTGGGAATGCAGTCCAAAATGGGTGGTAAATTTCATCTAAAGCTAAATACTGGCGAGAGACCGATAGCGAACAAGTACCGTGAGGGAAAGATGAAAAGAACTTTGAAAAGAGAGTTAAATAGTACGTGAAATTGTCAAAAGGGAAGCGTTTGACACCAGTGTTGTTGTGGAGAAATCAATTGTGTGGAACGGGTTGTTGTGGGGTTGAGACCTTATCAGCTCTCCTTACTCTTTACCTTTTTCACGCAATGCACTTTCTCTTTAACAAGTCAACATCAATTTCTTTTGTTGTAAAAGGGTCAGCGGAAGGTGGCTTTCTTTTCGGAGAAAGTGTTTATAGCCGTTGATCTCTACAATCGGAGAGATTGAGGTCTGCAGCGTAGATCCTTCGGGGTTAGATACGTCGGTGCTAAGTTATAATCCTATATAGACAACTTGTTGACTATATTCGATCATGTAGCTTACTCGCTGGCGCTATTTTACCTACGCTTAGGATGTTGAA
>Aoud18_111829;SK4
TTTCCGTAGGTGAACCTGCGGAAGGATCATTAAAAAATGGAGTGGCCGTTGTTTTGGTCACCATTAATAATCCTACCCTTTGTGAATTTGTTTTGTGTAATAATTTTTTTCCAATGAAAAATTATTTGTCTATCCTGAAGAAAAGTAGAATATACTTTTTTTTAGGGAGTAGATTTTAATAATTTTTTCAGTGAAAAGACCTTTTTTTAAATTAAACTTTTGTATTCATTTGTCTAAATTGTAAAGAAAATAATTTAAAAACAACTTTTGACAATGGATCTCTTGGTTCTCGCACGATGAAGAACGCAGCAAAATGCGACAAGTAATGTGAATTGCAGAATACGTGAATCATCAAATCTTCGAACGCATATTGCACTTTTTAGTTTACTAAAAAAGTATGTCTGTTTGAGTATCAGTAAAATATTCTCATAAAAGCGTTGCGCTTTTTATGGTTATGAGTGTTTTACAACGATAAACAAGTTGTTTCACTTTAAATTCATTTTTTAAAGCCATCCGTTTTGGTTTTAAAAATAATTAAATTGGATAAAATTTTCCTGTAAAAAGGAATAACCTATTTCAGTTTTAGTTTTTTTAAATCCAAGGCCAAGGCCAAACAAAAGGAATTTTCAAATACAATCAACTTGATCTCAAATCAGATAAGAGTACCCGCTGAACTTAAGCATATCAATAAGCGGAGGAAAAGAAACTAACAAGGATTCCCTTAGTAACGGCGAGTGAAGCGGGAAGAGCTCAAATTTGAAATCTTCAAGGTTCTACTTGACGAATTGTAGTTTAAAGAAGTGTTTTCTGTTAGTGGAGTGGCAAAAGTTCTTTGGAATAGGACATCATAGAGGGTGAGAATCCCGTATTTGGTCATTCCTCCTAGCTTTGTGATACACTTCAAAGAGTCGGATTGTTTGGGAATGCAGTCCAAAATGGGTGGTAAATTTCATCTAAAGCTAAATACTGCGAGAGACCGATAGCGAACAAGTACCGTGAGGAAAGATGAAAAGAACTTTGAAAGAGAGTTAAACAGTACGTGAATTGTCAAAAGGGAAGCGTTTGACACCAGTGTTGTTGTGGAGAAATCAATTGTGTGGAACGGGTTGTTGTGGGGTTGAGACCTTATCAGCTCTCCTTACTCTTTACCTTTTTCACGCAATGCACTTTCTCTTTAACAAGTCAACATCAATTTCTTTTGTTGTAAAAGGGTCAGCGGAAGGTGGCTTTCTTTTCGGAGAAAGTGTTTATAGCCGTTGATCTCTACAATCGGAGAGATTGAGGTCTGCAGCGTAGATCCTTCGGGGTTAGATACGTCGGTGCTAAGTTATAATCCTATATAGACAACTTGTTGACTATATCGATCATGTAGCTTACTCGCTGACGCTATTTTACTACGCTTAGGATGTTG
>Aoud18_111869;SK4
TTTCCGTAGGTGAACCTGCGGAAGGATCATTAAAAAATGGAGTGGCCGTTGTTTTGGTCACCATTAATAATCCTACCCTTTGTGAATTTGTTTTGTGTAATAATTTTTTCCAATGAAAAAATTATTTGTCTATCCCTGAAGAAAAGTAGGATATACTTTTTTTAGGGAGTAGATTTTAATAATTTTTTCAGTGAAAAGACCTTTTTTTTAAATTAAACTTTTGTATTCATTTGTCTAAATTGTAAAAAAAATAATTTAAAAACAACTTTTGACAATGGATCTCTTGGTTCTCGCAACGATGAAGAACGCAGCAAAATGCGTTAAGTAATGTGAATTGCAGAATACGTGAATCATCAAATCTTCGAACGCATATTGCACTTTTTTAGTTTACTAAAAAAGTGTGTCTGTTTGAGTATCAGTAAAATATTCTCATAAAAGCGTTGCGCTTTTTATGGTTATGAGTGTTTTACAACGATAAACAAGTTGTTTCACTTTAAATTCATTTTTAAAGCCATCCGTTTGGTTTTAAAAATAATTAAAGTTGGATAAAATTTTCCTGTAAAAAGGAATAACCTATTTCAGTTTTAGTTTTTTTAAATCCAAGGCCAAGGCCAAACAAAAGGAATTTCAAATACAATCAACTTGATCTCAAATCAGATAAGAGTACCCGCTGAACTTAAGCATATCAATAAGCGGAGGAAAAGAAACTAACAAGGATTCCTTAGTAACGGCGAGTGAAGCGGGAAGAGCTCAAATTTGAAATCTTCAAGGTTCTACCTTGACGAATTGTAGTTTAAAGAAGTGTTTTCTGTTAGTGGAGTGGCAAAAGTTCTTTGGAATAGGACATCATAGAGGGTGAGAATCCCGTATTTGGTCATTCCTCCTAGCTTTGTGATACACTTTCAAAGAGTCGGATTGTTTGGGAATGCAGTCCAAAATGGGTGGTAAATTTCATCTAAAGCTAAATACTGGCGAGAGACCGATAGCGAACAAGTACCGTGAGGGAAAGATGAAAAGAACTTTGAAAAGAGAGTTAAACAGTACGTGAAATTGTCAAAAGGGAAGCGTTTGACACCAGTGTTGTTGTGGAGAAATCAATTGTGTGGAGCGGGTTGTTGTGGGGTTGAGACCTTATCAGCTCTCCTTACTCTTTACCTTTTTCACGCAATGCACTTTCTCTTTAACAAGTCAACATCAATTTCTTTTGTTGTAAAAGGGTCAGCGAAGGTGGCTTTCTTTCGGAGAAAGTGTTTATAGCCGTTGATCTCTACAATCGGAGAGATTGAGGTCTGCAGCGTAGATCCTTCGGGTTAGATACGTCGGTGCTAAGTTATAATCCTATATAGACAACTTGTTGACTATATTCGATCATGTAGCTTACTCGCTGACGCTATTTTACCTACGCTTAGGATGTTG
>Aoud18_112018;SK4
AGTAAAAGTCGTAACAAGGTTTCCGTAGGTGAACCTGCGGAAGGATCATTAAAAAATTGGACTCCATTGGTGAGTTCATTAATAATCCCTACCCTTTGTGAATTTGTTTGTTTGAATAATTTTTTTTCCAAAAAAAATTATTGAATGTCTTTCCCTGTTTTGGTGGAGCTTGTAAAGTGAAACCAGGCAGGGGAATGGCAAACAATAATTATTTTTTGAAAAAAGACCTTTTTTAAAATTAAACTTTTTGTATTCATTTGTCTAAAATTATTTTTATAATATAAAAACAACTTTTGACAATGGATCTCTTGGTTCTCGCAACGATGAAGAACGCAGCAAAATGCGATAAGTAGTGTGAATTGCAGAATACGTGAATCATCGAATCTTCGAACGCATATTGCACTTTTTTAGTTTACTAAAAAAGTATGTCTGTTTGAGTATCAGTAAGATATTCTCATAAAAAACATTGTTTTTTTATGGTCATGAGTGTTTTACAACGATAACAAGTTGTTTCACTTTAAATTCTTTGTTATCAAAAAAATCATTAAAAGCTAATTTTAAAGATTTTTTAAAATTGGATAAAATTTTCCCGTAAAAAGGAATAACCTAAACAATTTTAAAAAATTAAAATTGGTTTGATTTCTTTTGAAACCCAAAGGAAAAAAAAACGAAATTAACTTGATCTCAAATCAGATAAGAGTACCCGCTGAACTTAAGCATATCAATAAGCGGAGGAAAAGAAACTAACTAGGATTCCCTCAGTAACGGCGAGTGAAGCGGGAAGAGCTCAAATTTGAAATCTTCAAGGTTTTACCTTGACGAATTGTAGTTTAAAGAAGTGTTTTCTGTTGGAGTTTTGGTAAAAGTTCTTTGGAAAAGGACATCATAGAGGGTGAGAATCCCGTATTTGACCATTATCTCCAGCTTTGTGATACACTTACAAAGAGTCGGATTGTTTGGGAATGCAGTCCAAAATGGTGGTAAATTTCATCTAAAGCTAAATACTGGCGAGAGACCGATAGCGAACAAGTACCGTGAGGGAAAGATGAAAAGAACTTTGAAAAGAGAGTTAAACAGTACGTGAAATTGTCAAAAGGGAAGCGTTTGACACCAGTGTTGTTGTGGAGAAATCAATTGTGTGGAACGGGTTGTTGTGGGGTTGAGACCTTATCAGCTCTCCTTACTCTTTACCTTTTTCACGCAATGCACTTTCTCTTTAACAAGTCAACATCAATTTCTTTTGTTGTAAAAGGGTCAGCGGAAGGTGGCTTTCTTTTCGGAGAAAGTGTTTATAGCCGTTGATCTCTACAATCGGAGAGATTGAGGTCTGCAACGTAGATCCTTCGGGGTTAGATACGTCGGTGCTAAGTTATAATCCTATATAGACAACTTGTTGACTATATTCGATCATGTAGCTTACTCGCTGACGCTATTTTACCTACGCTTAGGATGTTGA
>Aoud18_112256;SK4
TTTCCGTAGGTGAACCTGCGGAAGGATCATTAAAAAATGGAGTGGCCGTTGTTTTGGTCACCATTAATAATCCTACCCTTTGTGAATTTGTTTTGTGTAATAATTTTTTTCCAATGAAAAAATTATTTGTCTATCCCTGAAGAAAAGTAGAATATACTTTTTTTTAGGGAGTAGATTTTAATAATTTTTTCAGTGAAAAGACCTTTTTTTTAAATTAAACTTTTGTATTCATTTGTCTAAATTGTAAAAAAAATAATTTAAAAACAACTTTTGACATGGATCTCTTGGTTCTCGCAACGATGAAGAACGCAGCAAAATGCGATAAGTAATGTGAATTGCAGAATACGTGAATCATCAAATCTTCGAACGCATATTGCACTTTTTTAGTTTACTAAAAAAGTATGTCTGTTTGGGTATCAGTAAAATATTCTCATAAAAGCGTTGCGCTTTTTATGGTTATGAGTGTTTTACAACGATAAACAAGTTGTTTCACTTTAAATTCATTTTTTAAAGCCATCCGTTTTGGTTTTAAAAATAATTAAAATTGGATAAAATTTTCCTGTAAAAAGGAATAACCTATTTCAGTTTTAGTTTTTTTAAATCCAAGGCCAAGGCCAAACAAAAGGAATTTTCAAATACAATCAACTTGATCTCAAATCAGATAAGAGTACCGCTGAACTTAAGCATATCAATAAGCGGAGGAAAAGAAACTAACAAGGATTCCCTTAGTAACGGCGAGTGAAGCGGGAAGAGCTCAAATTTGAAATCTTCAAGGTTCTACCTTGACGAATTGTAGTTTAAAGAAGTGTTTTCTGTTAGTGGAGTGGCAAAAGTTCTTTGGAATAGGACATCATAGAGGGTGAGAATCCCGTATTTGGTCATTCCTCCTAGCTTTGTGATACACTTTCAAAGAGTCGGATTGTTTGGGAATGCAGTCCAAAATGGGTGGTAAATTCATCTAAAGCTAAATACTGGCGAGAGACCGATAGCGAACAAGTACCGTGAGGGAAAGATGAAAAGAACTTTGAAAAGAGAGTTAAACAGTACGTGAAATTGTCAAAAGGGAAGCGTTTGACACCAGTGTTGTTGTGGAGAAATCAATTGTGTGGAACGGGTTGTTGTGGGGTTGAGACCTTATCAGCTCTCCTTACTCTTTACCTTTTTCACGCAATGCACTTTCTCTTTAACAAGTCAACATCAATTTCTTTTGTTGTAAAAGGGTCAGCGGAAGGTAGCTTTCTTTTCGGAGAAAGTGTTTATAGCCGTTGATCTCTACAATCGGAGAGATTGAGGTCTGCAGCGTAGATCCTTCGGGTTAGATACGTCGGTGCTAAGTTATAATCCTATATAGACAACTTGTTGACTATATTCGATCATGTAGCTTACTCGCTGACGCTATTT
>Aoud18_1123;SK4
TTTCCGTAGGTGAACCTGCGGAAGGATCATTAAAAAATGGTGTGGCCGTTGTTTTGGTCACCATTAATAATCCTACCTTGTGAATTTGTTTTATGTAATAATTTTTTTCCAATGAAAAATTATTTGTCTATCCTGAAGAAAGTAGAATATACTTTTTTTAGGGAGTAGATTTTAATAATTTTTTCAGTGAAAAGACCTTTTTTTTAAATTAAACTTTTGTATTCATTGTCTAAATTGTAAAAAAAATAATTTAAAAACACTTTTGACAATGGATCTCTTGGTTCTCGCAACGATGAAGAACGCAGCAAAATGCGATAAGTAATGTGAATTGCAGAATACGTGAATCATCAAATCTTCGAACGCATATTGCACTTTTTAGTTTACTAAAAAGTATGTCTGTTTGAGTATCAGTAAAATATTCTCATAAAAGCGTTGTGTTTTATGGTTATGAGTGTTTTACAACGATAAACAAGTTGTTTCACTTTAAATTCATTTTTTAAAGCCGTTTTAATGGTTTTAAAAATAATTAAAATTGGATAAAATTTTCCCGTAAAAAGGAATAACCTATTTCAGTTCTAGTTTTTTTAAATCCAAGGCAAACAAAGAATTTTCAAATCAACTTGATCTCAAATCAGATAAGAGTACCCGCTGAACTAAGCATATCAATAAGCGGAGGAAAAGAACTAACAAGGATTCCTTAGTAACGGCGAGTGAAGCGGGAAGAGCTCAAATTTGAAATCTTCAAGTTCTACCTTGACGATTGTAGTTTAAAGAAGTGTTTTCTGTTAGCGGAGTGGCAAAAGTTCTTTGGAATAGGACATCATAGAGGTGAGAATCCCGTATTTGGTCATTCCTTCTAGCTTTGTGATACACTTTCAAAGAGTCGGATTGTTTGGGAATGCAGTCCAAAATGGGTGGTAAATTTCATCTAAAGCTAAATACTGGCGAGAGACGATAGCGAACAAGTACCGTGAGGGAAAGATGAAAAGAACTTTGAAAAGAGAGTTAAACAGTACGTGAAATTGTCAAAAGGGAAGCGCTTGACACCAGTGTTGTTGTGGAGAAATCAATTGTGTGGAACGGGTTGTTGTGGGTTGAGACCTTATCAGCTCTCCTTACTCTTTACCTTTTTCACGCAATGCACTTTCTCTTTAACAAGTCAACATCAATTTCTTTTGTTGTAAAAGGTCAGCGGAAGGTGGCTTTCTTTTCGGAGAAAGTGTTTATAGCCGTTGATCTCTACAATCGGAGAGATTGAGGTCTGCAGCGTAGATCCTTCGAGGTTAGATACGTGGTGCTAAGTTATAATCTATATAGACAACTTGTTGACTATATTCGATCATGTAGCTTACTCGCTGGCGCTATTT
>Aoud18_112326;SK4
CGTAGGTGAACCTGCGGAGGATCATTAAAAAATGGAGTGGCCGTTGTTTTGGTCACCATTAATAATCCTACCCTTTGTGAATTTGTTTTGTGTAATAATTTTTTCCAATGAAAAAATTATTTGTCTATCCCTGAAGAAAAGTAGAATATACTTTTTTTGGGAGTAGATTTTAATAATTTTTTCAGCGAAAGACCTTTTTTTAAATTAAACTTTTGTATTCATTGTCTAAATTGTAAAAAAAATAATTTAAAAACACTTTTGACAATGGATCTCTTGGTTCTCGCAACGATGAAGAGCGCAGCAAAATGCGATAAGTAATGTGAATTGCAGAATACGTGAATCATCAAATCTTCGAACGCATATTGCACTTTTTTAGTTACTAAAAAAGGTATGTCTGTTTGAGTATCAGTAAAATATTCTCATAAAGCGTTGCGCTTTTTATGGTTATGAGTGTTTTACAACGATAAACAAGTTGTTTCACTTTAAATTCATTTTTTAAAGCCATCCGTTTTGGTTTTAAAAATAATTAAAATTGGATAATTTTCCTGTAAAAGGAATAACCTATTTCAGTTTTAGTTTTTTTAAATCCAAGGCCAAGGCCAAACAAAAGGAATTTCAAACACAATCAACTTGATCTCAAATCAGATAAGAGTACCCGCTGAACTTACGCATATCAATAAGCGGAGGAAAAGAAACTAACAAGGATTCCTTAGTAACGGCGAGTGAAGCGGGAAGAGCTCAAATTTGAAATCTTCAAGGTTCTACCTTGACGAATTGTAGTTTAAAGAAGTGTTTTCTGTTAGTGGAGTGGCAAAAGTTCTTTGAATAGGACATCATAGAGGGTGAGAATCCCGTATTTGGTCATTCCTCCTAGCTTTGTGATACACTTTCAAGAGTCGGATTGTTTGGGAATGCAGTCCAAAATGGGTGGTAAATTTCATCTAAAGCTAAATACTGGCGAGAGACCGATAGCGAACAAGTACCGTGAGGGAAAGAATGAAAAGAACTTTGAAAAGAGAGTTAAACAGTACGTGAAATTGTCAAAGGGAAGCGTTTGACACCAGTGTTGTTGTGGAGAAATCAATTGTGTGGAACGGGTTGTTGTGGGGTTGAGACTTATCAGCTCTCCTTACTCTTTACCTTTCTCACGCAATGCACTTTCTCTTTAACAAGTCAACATCATTTCTTTGTTGTAAAAGGTCAGCGGAAGGTGGCTTCTTTCG
>Aoud18_11246;Feramyces
CGGAAGTAAAAGTCGTAACAAGGTTTCCGTAGGTGAACCTGCGGAAGGATCATTAAAAAATTGGGTGACTGTAATTTAGGTTAACCCATTAATAATATCCTACCCTTTGTGAATTTGTTTGTTATGTAAAATTTTTTGTCTATCCCTAAAGAGAGGTTGGATAAGTGTAATAGCTTAAAAAACTTTTTTTTAGGGAATGGCTTAAAGACTTTTATTTAAAATTAAACTTTTTGTATTCATTTGTCTAAAATTAAATTTTTAAATAAATAATTTAAAAACAACTTTTGACAATGGATCTCTTGGTTCTCGCAACGATGAAGAACGCAGCAAAATGCGATAAGTAATGTGAATTGCAGAATACGTGAATCATCAAATCTTCGAACGCATATTGCACTTTTTTAGTTTACTAAAAAAGTATGTCTGTTTGAGTATCAGTAAAATATTCTCATAAAATCATTTGATTTTATGGTTATGAGTGTTTTACAACGATAAACAAGTTGTTTCACTTTAAATGGATTTTAATTGAAATCGTCGGTTGGGAACGATTTTAATTTTTTTAAAAAATTGGATAAAATTTTCCCGTAAAAAGGAATAAAGCTATTTCAGTTTTTTAGAAATTTTAATAGTTTCCATACCGGTACAGTTAAAGGAAATTTATTTATAAATAACTTGATCTCAAATCAGATAAGAGTACCCGCTGAACTTAAGCATATCAATAAGCGGAGGAAAAGAAACTAACAAGGATTCCCTTAGTAACGGCGAGTGAAGCGGGAAGAGCTCAAATTTGAAATCTTCAAGGTTCTACCTTGACGAATTGTAGTTTAAAGAAGTGTTTTCTGTTAGAGGAGTGGCAAAAGTTCTTTGGAATAGGACATCATAGAGGGTGAGAATCCCGTATTTGGTCATTCTTTCTAGCTGTGTGATACACTTTCAAAGAGTCGGATTGTTTGGGAATGCAGTCCAAAATGGGTGGTAAATTTCATCTAAAGCTAAATATTGGCGAGAGACCGATAGCGAACAAGTACCGTGAGGGAAAGATGAAAAGAACTTTGAAAAGAGAGTTAAACAGTACGTGAAATTGTCAAAAGGGAAGCGTTTGACACCAGTGTTGTTTTTCCGAAAATCAATTGTGCCTGGCTGGATTTTGTAGGAGTTTGACCTTATCAGCTTCTTCTGCTTTTTTCCGGTCTGGTGCAATGCACTTTTCGGTTAACAAGTCAACATCAATTTCTTTTGTTGTAAAAGGGTAATTGGAAGGTGGCTTTCTTTTCGGAGAAAGTGTTTATAGCCTTTCACCTCTACAATCGGAGAGATTGAGGTCTGCAGCGTAGATCCTTCGGGTTAGATACATTTGTGCTAAGTTATAGCCCTGTATAAACAACTTGTTGACTATACTCGTCATGTAGCTTACTCGCTTATGCTATTTTACCTACGCTT
>Aoud18_112484;Orpinomyces
CGGAAGTAAAGTCGTAACAAGGTTTCCGTAGGTGAACCTGCGGAAGGATCATTAAAAATAATCACAGTTTTGTGATTTTAATAATCATCCTACCCTTTGTGAATTTGTTTTGTTTGAAAATTTATGTTGTCTATCCCTGGTGGTTTTGGAAAAGTTGAAAAACTTTTCGAATCCCAGGGACTAGGCTTTCATAGACCTTTTTTTAAATTAAACTTTTTGTATTCATTTGTCTAAATTTATTTTTAATAATTTAAAAACAACTTTTGACAATGATCTCTTGGTTCTCGCAACGATGAAGAACGCAGCAAAATGCGATAAGTAATGTGAATTGCAGAATACGTGAATCATCAAATCTTCGAACGCATATTGCACTTTTCTAGTTTACTAGAAAAGTATGTCTGTTTGAGTATCAGTAAAATATTCTCATAAAAACATTGTTTTATGGTTATGAGTGTTTTACAACGATAAACAAGTTGTTTCACTTTAAATTGATTTTTAAAAGCCAATTTTTGGTTTTATCTAATAAAATTGGATAAAATTTTCCCGTAAAAAGGAATAAGTTTTCAGTTGTAATAGTTAAACTTAATTGTGCCTAATTAAAAGGAAATTTAACAAATAACTTGATCTCAAATCAGATAAGAGTACCCGCTGAACTTAAGCATATCAATAAGCGGAGGAAAAGAAACTAACAAGGATTCCCTTAGTAACGGCGAGTGAAGCGGGAAGAGCTCAAATTTGAAATCTTCAAGGTTCTACCTTGACGAATTGTAGTTTATAGAAGTGTTTCTGTTAGTGGAGTGGCAAAAGTTCTTTGGAATAGGACATCATAGAGGGTGAGAATCCCGTATTTGGTCATTCCTCCTAGCGTTGTGATACACTTTCAACGAGTCGGATTGTTTGGGAATGCAGTCAAAATGGGTGGTAAATTTCATCTAAAGCTAAATATTGGCGAGAGACGATAGCGAACAAGTACCGTGAGGGAAAGATGAAAAGAACTTTGAAAAGAGAGCTAAACAGTACGTGAAATTGTCAAAAGGGAAGCGTTTGACACCAGTGTTGTTTTCCGAAAATCAATTACGAATGTTTTGTTTTTGAGGAGTTATGACTTCATCGGCTTGCTCCTTTCTTTATGAACTTTCTTAATGCACTTTTCGGTTAACAAGTCAACATCAATTTCTTTCGTTGTAAAAGGTATGAGGAAGGTGGCTTTCTTTTCGGAGAAAGTGTTTATAGCCTTGTGCCTCTGCAATCGAGAGATTGAGGTCTGCAGCGTAGATCCTTCGGGGTTAGATACATTTGTGCTAAGTTATAGCTTTTCATAGACAACTTGTTGACTATGTTTAGTCTTGTAGCTTACTCGCTTATGCTATTTTACCTACGCTTAGGATGTTGAA
>Aoud18_112578;SK4
TTTCCGTAGGTGAACCTGCGGAAGGATCATTAAAAAATGGAGTGGCCGTTGTTTTGGTCACCATTAATAATCCTACCCTTTGTGAATTTGTTTTGTGTAATAATTTTTTTCCAATGAAAAATTATTTGTCTATCCCTGAAGAAAAGTAGAATATACTTTTTTTTAGGGAGTAGATTTTAATAATTTTTTCAGTGAAAAGACCTTTTTTTTAAATTAAACTTTTGTATTCATTTGTCTAAATTGTAAAAAAAATAATTTAAAAACAACTTTTGACAATGGATCTCTTGGTTCTCGCAACGATGAAGAACGCAGCAAAATGCGATAAGTAATGTGAATTGCAGAATACGTGAATCATCAAATCTTCGAACGCATATTGCACTTTTTTAGTTTACTAAAAAAGTATGTCTGTTTGAGTATCAGTAAAATATTCTCATAAAAGCGTTGCGCTTTTTATGGTTATGAGTGTTTTACAACGATAAACAAGTTGTTTCACTTTAAATTCATTTTTTAAAGCCATCCGTTTTGGTTTTAAAAATAATTAAAATTGGATAAAATTTTCCTGTAAAAAGGAATAACCTATTTCAGTTTTAGTTTTTTTAAATCCAAGGCCAAGGCCAAACAAAAGGAATTTCAAATACAATCAACTTGATCTCAAATCAGATAAGAGTACCCGCTGAACTTAAGCATATCAATAAGCGGAGGAAAAGAAACTAACAAGGATTCCCTTAGTAACGGCGAGTGAAGCGGGAAGAGCTCAAATTTGAAATCTTCAAGGTTCTACCTTGACGAATTGTAGTTTAAAGAAGTGTTTTCTGTTAGTGGAGTGGCAAAAGTTCTTTGGAATAGGACATCATAGAGGGTGAGAATCCCGTATTTGGTCATTCCTCCTAGCTTTGTGATACACTTTCAAAGAGTCGGATTGTTTGGGAATGCAGTCCAAAATGGGTGGTAAATTTCATCTAAAGCTAAATACTGGCGAGAGACCGATAGCGAACAAGTACCGTGAGGAAAGATGAAAAGAACTTTGAAAAGAGAGTTAAACAGTACGTGAAATTGTCAAAAGGGAAGCGTTTGACACCAGTGTTGTTGTGGAGAAATCAATTGTGTGGGACGGGTTGTTGTGGGTTGAGACCTTATCAGCTCTCCTTACTCTTTACCTTTTTCACGCAATGCACTTTCTCTTTAACAAGTCAACATCAATTTCTTTTGTTGTAAAAGGGTCAGCGGAAGGTGGCTTTCTTTTCGGAGAAAGTGTTTATAGCCGTTGATCCTACAATCGGAGAGATTGAGGTCTGCAGCGTAGATCCTTCGGGTTAGATACGTCGGTGCTAAGTTATAATCCTATATAGACAACTTGTTGACTATATTCGATCTTGTAGCTTACTCGCTGGCGCTATTTTACCTACGCTTAGGATGTT
>Aoud18_112805;SK4
TTTGGTCACCATTAGTAATCCTACCCTTGTGAATTTGTTTTGTGTAATAATTTTTTCCAATGAAAAAGTTATTTGTCTATCCCTGAAGAAAAGTAGAATATACTTTTTTTAGGGAGTAGATTTTAATAATTTTTTCAGTGAAAGACCTTTTTTTTAAATTAAACTTTTGTATTCATTTGTCTAAATTGTAAAAAAAATAATTTAAAAACAACTTTTGACAATGGATCTCTTGGTTCTCGCAACGATGAAGAACGCAGCAAAATGCGATAAGTAATGTGAATTGCAGAATACGTGTATCATCAAATCTTCGAACGCATATTGCACTTTTTTAGTTTACTAAAAAAGTATGTCTGTTTGAGCATCAGTAAAATATTCTCATAAAAGCGTTGCGCTTTTTATGGTTATGAGTGTTTTACAACGATAAACAAGTTGTTTCACTTTAAATTCATTTTTTAAAGCCATCCGTTTTGGTTTTAAAAATAATTAAATTGGATAAATTTTCCTGTAAAAAGGAATAACCTATTTCAGTTTTAGTTTTTTTAAATCCAAGGCCAAGGCCAAACAAAGGAATTTTCAAATACAATCAACTTGATCTCAAATCAGATAAGAGTACCCGCTGAACTTAAGCATATCAATAAGCGGAGGAAAAGAAACTAACAAGGATTCCCTTAGTAACGGCGAGTGAAGCGGGAAGAGCTCAAATTTGAAATCTTCAGGTTCTACCTTGACGAATTGTAGTTTAAAGAAGTGTTTCTGTTAGTGGAGTGGCAAAAGTTCTTTGGAATAGGACATCATAGAGGGTGAGAATCCCGTATTTGGTCATTCCTCCTAGCTTTGTGATACACTTCAAAGAGTCGGATTGTTTGGGAATGCAGTCCAAAATGGGTGGTAAATTTCATCTAAAGCTAAATACTGGCGAGAGACCGATAGCGAACAAGTACCGTGAGGGAAAGATGAAAAGAACTTTGAAAAGAGAGTTAAACAGTACGTGAAATTGTCAAAAGGGAAGCGTTTGACACCAGTGTTGTTGTGGAGAAATCAATTGTGTGGGACGGGTTGTTGTGGGGTTGAGACCTTATCAGCTCTCCTTACTCTTTACCTTTTTCACGCAATGCACTTTCTCTTTAACAAGTCAACATCAATTTCTTTTGTTGTAAAAGGGTCAGCGGAAGGTGGCTTTCTTTTCGGAGAAAGTGTTTATAGCCGTTGATCTCTACAATCGGAGAGATTGAGGTCTGCAGCGTAGATCCTTCGGGTTAGATACGTCGGTGCTAAGTTATAATCCTATATAGACAACTTGTTGACTATATTCGATCATGTAGCTTACTCGCTGACGCTATTTTACCTACGCTTAGGATGTTGAA
>Aoud18_113030;SK4
CGGAGTAAAAGTCGTAACAAGGTTTCCGTAGGTGAACCTGCTGAAGGATCATTAAAAATGGAGTGGCCGTTGTTTGGTCACCATTAATAATCCTACCCTTGTGATTTGTTTTGTTGTAATAATTTTTTTCCAATGAAAAATTATTGTCTATCCCTGAAGAAAAGTAGAATATACTTTTTTTAGGGAGTAGATTTTAATAATTTTTCAGTGAAAAGACCTTTTTTTAAATTAAACTTTGTATTCATTTGTCTAAATGTAAAAAAAATAATTTAAAAACAACTTTTGACAATGGATCTCTTGGTTCTCGCAACGATGAAGAACGCAGCAAAATGCGATAAGTAATGTGAATTGCAGAATACGTGAATCATCAAATCTTCGAACGCATATGCACTTTTTTAGTTTACTAAAAAAGTATGTCTGTTTGAGTATCAGTAAATATTCTCATAAAAGCGTTGCGCTTTTATGGTTATGAGTGTTTACAACGATAAACAAGTTGTTCACTTTAAATTCATTTTTTAAAGCCATCCGTTTGGTTTTAAAAATAATTAAATGGATAAATTTTCCTGTAAAAAGGAATAACCTATTTCAGTTTTAGTTTTTTAAATCCAAGGCAAGGCCAAACAAAGGAATTTCAAATACAATCAACTTGATCTCAAATCAGATAAGAGTACCCGCTGAACTTAAGCATATCAATAAGCGGAGGAAAAGAAACTAACAAGGATTCCCTTGTAACGGCGAGTGAAGCGGGAAGAGCTCAAATTTGAAATCTTCAGGTTCTACCTTGACGAATTGTAGTTTAAAGAAGTGTTTTCTGTTAGTGGAGTGGCAAAGTTCTTTGGAATAGGACATCATAGAGGGTGAGAATCCGTATTTGTCATTCCTCCTAGCTTTGTGATACACTTCAAAGAGTCGGATTGTTGGAATGCAGTCCAAAATGGGTGGTAAATTTCATCTAAAGCTAAATACTGGCGAGAGACCGATAGCGAACAGTACCGTGAGGGAAAGATGAAAAGAACTTTGAAAGAGAGTTAAACAGTACGTGAATTGTCAAAAGGGAAGCGTTTGACACCAATGTTGTTGTGGAGAAATCAATGTGTGGAACGGGTTGTTGTGGGGTTGAGACCTATCAGCTCTCCTTACTCTTACCTTTTTCACGCAATGCACTTCTCTTTAACAAGTCACATCAATTTCTTTTGTTGTAAAAGGGTCAGCGGAAGGTGGCTTTCTTTTCGGAGAAAGTGTTTATAGCCGTTGATCTCTACAATCGGAGAGATTGAGGTCTGCAGCGTAATCTTCGGGGTTAGATACGTCGGTGCTAAGTATAATCCTATATAGACAACTTGTTGACTATATCGATCATGTAGCTTACTCGCTGCGCTATTTACCTACGCTAGGATGTTGAA
>Aoud18_11319;SK4
TTTCCGTAGGTGAACCTGCGAAGGATCATTAAAACATGAGTGGCCGTTGTTATTGTTGGTCACCATTAATAGTCCTACCCTTTGTGAATTTGTTTTGATGTAATAATTTTTTTCCAATGAAAAATTATTTGTCTATCCCTGAAGAAAGTAGAATATACTTTTTTTTAGGGAGTAGATTTTAATAATTTTTTCAGTGAAAAGACCTTTTTTTAAATTAAACTTTTGTATTCATTTGTCTAAATTTGTAAAAAAATTAATTTAAAAACAACTTTTGACAATGGATCTCTTGGTTCTCGCAACTATGAAGAACGCAGCAAATGCGATAAGTAATGTGAATTGCAGAATACGTGAATCATCAAATCTTCGAACGCATATTGCACTTTTTTAGTTTACTAAAAAAGTATGTCTGTTTGAGTATCAGTAAAATATTCTCATAAAAGCGTTGCGCTTTTATGGTTATGAGTGTTTTACAACGATAAACAAGTTGTTTCACTTTAAATTCATTTTTTAAAGCCGTTTAATGGTTTTAAAAATAATTAAAATTGGATAAAATTTTCCCGTAAAAAGGAATAACCTTATTTCAGTTTTAGTTTTTTTAAATCCAAGGCCAAACAAAAGGAATTTTTCAAATCAACTTGATCTCAAATCAGATAAGAGTACCCGCTGAACTTAAGCATATCAATAAGCGGAGAAAAGAAACTAACAAGGATTCCCTTAGTAACGGCGAGTGAAGCGGGAAGAGCTCAAGTTTGAAATCTTCAAGGTTCTACCTTGACGAATTGTAGTTTAGAGAAGTGTTTCTGTTAGCGGAGTGGCAAAAGTTCTTTGGAATAGGACATCATAGAGGGTGAGAATCCCGTATTTGGTCATTCCTTCTAGCTTTGTGATACACTTTCAAGAGTCGGATTGTTGGGAATGCAGTCCAAAATGGGTGGTAAATTTCATCTAAAGCTAAATACTGGCGAGAGACCGATAGCGAACAAGTACCGTGAGGGAAAGATGAAAAGAACTTTGAAAAGAGAGTTAAACAGTACGTGAAATTGTCAAAAGGGAAGCGTTTGACACCAGTGTTGTTGTGGAGAAATCAATTGTGTGGAACGGGTTGTTGTGGGTTGAGACCTATCAGCTCTCCTTACTCTTTACCTTTTTCACGCAATGCACTTTCTCTTTAACAAGTCAACATCAATTTCTTTTGTTGTAAAAGGGCCGGCGGAAGGTGGCTTTCTTTCGGAGAAAGTGTTTATAGCCGTTGGTCTCTACAATCGGAGAGATTGAGGTCTGCAGCGTAGATCCTTCGGGTTAGATACGTTGGTGCTAAGTTATAATCCTACATAGACAACTTGTTGACTATGTTCGATCATGTAGCTTACTCGCTAGCGCTATTTTACCTACGCTTAGGATGTT
>Aoud18_113190;SK4
TCCTACCCTTTGTGAATTGTTTTATGTAATAATTTTTTCCAATGAAAAATTATTTGTCTATCCCTGAAGAAAAGTAGAATATACTTTTTTTAGGAGTAGATTTTAATAATTTTTCAGTGAAAAGACCTTTTTTTTAAATTAAACTTTTGTATTCATTTGTCTAAATTGTAAAAAAATAATTTAAAACAACTTTTGACAATGGATTCTTGGTTCTCGCAACGATGAAGAACGCAGCAAAATGCGATAAGTAATGTGAATTGCAGAATACGTGAATCATCAAATCTTCGAACGCATATTGCACTTTTTAGTTTACTAAAAAGTATGTCTGTTTGAGTATCAGTAAAATATTCTCATAAAGCGTTGTGTTTTATGGTTATGAGTGTTTTACAACGATAACAAGTTGTTTCACTTTAAATTCATTTTTAAAGCCGTTTTAATGGTTTTAAAAATAATTAAAATTGGATAAAATTTTCCCGTAAAAAGGAATAACCTATTTCAGTTTTAGTTTTTTTAAATCCAAGGCCAAACAAAAGGAATTTTCAAATCAACTTGATCTCAAATCAGATAAGAGTACCCGCTGAACTTAAGCATATCAATAAGCGGAGGAAAAGAAACTAACAAGGATTCCTTAGTAACGGCGAGTGAAGCGGGAAGAGCTCAAATTTGAAATCTTCAAGGTTCTACCTTGACGAATTGTAGTTTAAAGAAGTGTTTTCTGTTAGCGGAGTGGCAAAAGTTCTTTGGAATAGGACATCATAGAGGGTGAGAATCCGTATTTGGTCATTCCTTCTAGCTTTGTGATGCACTTTCAAAGAGTCGGATTGTTCGGGAATGCAGTCCAAAATGGGTGGTAAATTTCATCTAAAGCTAAATACTGGCGAGAGACCGATAGCGAACAAGTACCGTGAGGGAAAGATGAAAAGAACTTTGAAAGAGAGTTAAACAGTACGTGAAATTGTCAAAAGGGAAGCGTTTGACACCAGTGTTGTTGTGGAGAAATCAATTGTGTGGAACGGGTTGTTGTGGGTTGAGACCTTATCAGCTCTCCTTACTCTTTACCTTTTTCACGCAATGCACTTTCTCTTTAACAAGTCAACATCAATTTCTTCGTAGTAAAAGGTCAGCGGAAGGTGGCTTTCTTTCGGAGAAGTGTTTATAGCCGTTGATCTCTACAATCGGAGAGATTGAGGTCTGCAGCGTAGATCTTCGGGTTAGATACGTTGTGCTAAGTTATAATCCTATATAGACAACTTGTTGACTATATTCGATCATGTAGCTTACTCGCTGGCGCTATTTTACCTACGCTTAGGATGTTG
>Aoud18_113204;SK4
TTTCCGTAGGTGAACCTGCGGAAGGATCATTAAAAAATGGAGTGGCCGTTGTTTTGGTCACCATTAATAATCCTACCCTTTGTGAATTTGTTTTGTGTAATATTTTTTTCCAATGAAAAAATTATTTGTCTATCCCTGAAGAAAAGTAGAATATACTTTTTTTTAGGGAGTAGATTTTAATAATTTTTTCAGTGAAAAGACCTTTTTTTTAAATTAAACTTTTGTATTCATTTGTCTAAATTGTAAAAAAAATAATTTAAAAACAACTTTTGACAATGGATCTCTTGGTTCTCGCAACGATGAAGAACGCAGCAAAATGCGATAAGTAATGTGAATTGCAGAATACGTGTATCATCAAATCTTCGAACGCATATTGCACTTTTTTAGTTTACTAAAAAAGTATGTCTGTTTGAGCATCAGTAAAATATTCTCATAAAAGCGTTGCGCTTTTTATGGTTATGAGTGTTTTACAACGATAAACAAGTTGTTTCACTTTAAATTCATTTTTTAAAGCCATCCGTTTTGGTTTTAAAAATAATTAAAATTGGATAAAATTTTCCTGTAAAAAGGAATAACCTATTTCAGTTTTAGTTTTTTTAAATCCAAGGCCAAGGCCAAACAAAAGGAATTTTCAAATACAATCAACTTGATCTCAAATCAGATAAGAGTACCCGCTGAACTTAAGCATATCAATAAGCGGAGGAAAAGAAACTAACAAGGATTCCCTTAGTAACGGCGAGTGAAGCGGGAAGAGCTCAAATTTGAAATCTTCAAGGTTCTACCTTGACGAATTGTAGTTTAAAGAAGTGTTTTCTGTTAGTGGAGTGGCAAAAGTTCTTTGGAATAGGACATCGTAGAGGGTGAGAATCCCGTATTTGGTCATTCCTCCTAGCTTTGTGATACACTTTCAAAGAGTCGGATTGTTTGGGAATGCAGTCCAAAATGGGTGGTAATTTTCATCTAAAGCTAAATACTGGCGAGAGACCGATAGCGAACAAGTACCGTGAGGGAAAGATGAAAAGAACTTTGAAAAGAGAGTTAAACAGTACGTGAAATTGTCAAAAGGGAAGCGTTTGACACCAGTGTTGTTGTGGAGAAATCAATTGTGTGGAACGGGTTGTTGTGGGGTTGAGACCTTATCAGCTCTCCTTACTCTTTACCTTTTTCACGCAATGCACTTTCTCTTTAACAAGTCAACATCAATTTCTTTTGTTGTAAAAGGGTCAGCGGAAGGTGGCTTTCTTTTCGGAGAAAGTGTTTATAGCCGTTGATCTCTACAATCGGAGAGATTGAGGTCTGCAGCGTAGATCCTTCGGGGTTAGATACGTCGGTGCTAAGTTATAATCCTATATAGACAACTTGTTGACTATATTCGATCATGTAGCTTACTCGCTGGCGCTATTTTACCTACGCTTAGGATGTTG
>Aoud18_113488;SK4
TTTCCGTAGGTGAACTGCGGAAGGATCATTAAAAATGGAGTGGCCGTTGTTTTGGTCACCATTAATAATCCTACCCTTTGTGAATTTGTTTTGTGTAATAATTTTTTTCCAATGAAAAATTATTTGTCTATCCCTGAAGAAAAGTAGAATATACTTTTTTAGGGAGTAGATTTTAATAATTTTTTCAGTGAAAAGACCTTTTTTTTAAATTAAACTTTTGTATTCATTTGTCTAAATTGTAAAAAAAATAATTTAAAAACAACTTTGACAATGGATCTCTTGGTTCTCGCAACGATGAAGAACGCAGCAAAATGCGATAAGTAATGTGAATTGCAGAATACGTGAATCATCAAATCTTCGAACGCATATTGCACTTTTTTAGTTTACTAAAAAAGTATGTCTGTTTGAGTATCAGTAAAATATTCTCATAAAAGCGTTGCGCTTTTTATGTTATGAGTGTTTTACAACGATAACAAGTTGTTTCACTTTAAATTCATTTTTAAGCCATCCGTTTTGGTTTTAAAAATAATTAAAATTGGATAAAATTTTCCTGTAAAAAGGAATAACCTATTTCAGTTTTAGTTTTTTTAAATCCAAGCCAAGGCCAAACAAAAGGAATTTTCAAATACAATCAACTTGATCTCAAATCAGATAAGAGTACCCGCTGAACTTAAGCATATCAATAAGCGGAGGAAAAGAAACTAACAAGGATTCCCTTAGTAACGGCGAGTGAAGCGGGAAGAGCTCAAATTTGAAATCTTCAAGGTTCTACCTTGACGAATTGTAGTTTAAAGAAGTGTTTTCTGTTAGTGGAGTGGCAAAAGTTCTTTGGAACAGGACATCATAGAGGGTGAGAATCCGTATTTGGTCATTCCTCCTAGCTTTGTGATACACTTTCAAAGAGTCGGATTGTTTGGGAATGCAGTCCAAAATGGGTGGTAAATTTCATCTAAAGCTAAATACTGGCGAGAGACCGATAGCGAACAAGTACCGTGAGGGAAAGATGAAAAGAACTTTGAAAAGAGAGTTAAACAGTACGTGAAATTGTCAAAAGGGAAGCGTTTGACACCAGTGTTGTTGTGGAGAAATCAATTGTGTGGAACGGGTTGTTGTGGGGTTGAGACCTTATCAGCTCTCCTTACTCTTTACTTTTTCACGCAATGCACTTTCTCTTTAACAAGTCAACATCAATTTCTTTTGTTGTAAAAGGGTCAGCGGAAGGTGGCTTTCTTTTCGGAGAAAGTGTTTATAGCCGTTGATCTCTACGATCGGAGAGATTGAGGTCTGCAGCGTAGATCTTCGGGTTAGATACGTCGGTGCTAAGTTATAATCCTATATAGACAACTTGTTGACTATATTTCGATCATGTAGCTTACTCGCTGGCGCTATTTTACCTACGCTTAGGATGTT
>Aoud18_113564;SK4
TTTCCGTAGGTGAACCTGCGGAAGGATCATTAAAAAATGGTGTGGCCTTTATTGTTGGTCACCATTAATAATCCTACCCTTTATGAATTTGTTTGTGTAATAATTTTTTTCCAATGAAAAAATTATTTGTCTATCCCTGAAGAAATAGCTTGTAAAAGTTATTTTTTTAGGGAGTAGATTTTAATAATTTTTTCAGTGAAAAGACCTTTTTTTTAAATTAAACTTTTGTATTCATTTGTCTAAATTTGTAAAAAATAATTTAAAAACAACTTTTGACAATGGATCTCTTGGTTCTCGCAACGATGAAGAACGCAGCAAAATGCGATAAGTAATGTGAATTGCAGAATACGTGAATCATCAAATCTTCGAACGCATATTGCACTTTTTTAGTTTACTAAAAAAGTATGTCTGTTTGAGTATCAGTAAAATATTCTCATAAAAGCGTTGCGTTTTTATGGTTATGAGTGTTTTACAACGATAAACAAGTTGTTTCACCTTAAATTCATTTTTAAAGCCGTTTTAATGGTTTTAAAAATAATTAAAATTGGATAAAATTTTCCCGTAAAAAGGAATAAACTATTTCAGTTTTAGTTTTTTTAAATCCAAGGCCAAACAAAAGGAATTTTCAAATACAATCAACTTGATCTCAAATCAGATAAGAGTACCCGCTGAACTTAAGCATATCAATAAGCGGAGGAAAAGAAACTAACAAGGATTCCCTTAGTAACGGCGAGTGAAGCGGGAAGAGCTCAAATTTGAAATCTTCAAGGTTCTACCTTGACGAATTGTAGTTTAAAGAAGTGTTTTCTGTTAGCGGAGTGGCAAAAGTTCTTTGGAATAGGACATCATAGAGGGTGAGAATCCCGTATTTGGTCATTCCTTCTAGCTTTGTGATACACTTTCAAAGAGTCGGATTGTTTGGGAATGCAGTCCAAAATGGGTGGTAAATTTCATCTAAAGCTAAATACTGGCGAGAGACCGATAGCGAACAAGTACCGTGAGGGAAAGATGAAAAGAACTTTGAAAAGAGAGTTAAACAGTACGTGAAATTGTCAAAAGGGAAGCGTTTGACACCAGTGTTGTTGTGGAGAAATCAATTGTGTGGAACGGGTTGTTGTGGGGTTGAGACCTTATCAGCTCTCCTTACTCCTTACCTTTTTCACGCAATGCACTTTCTCTTTAACAAGTCAACATCAATTTCTTTTGTTGTAAAAGGGTCAGCGGAAGGTGGCTTTCTTTTCGGAGAAAGTGTTTATAGCCGTTGATCTCTACAATCGGAGAGATTGAGGTCTGCAGCGTAGATCCTTCGGGGTTAGATACGTCGGTGCTAAGTTATAATCCTATATAGACAACTTGTTGACTATATTCGATCTTGTAGCTTACTCGCTGGCGCTATTT
>Aoud18_11373;SK4
TTTCCGTAGGTGAACCTGCGGAAGGATCATTAAAAAATGGAGTGGCCGTTGTTTTGGTCACCATTAATAATCCTACCCTTTGTGAATTTGTTTTGTGTAATAATTTTTTTCCAATGAAAAAATTATTTGTCTATCCCTGAAGAAAAGTAGAATATACTTTTTTTTAGGGAGTAGATTTTAATAATTTTTTCAGTGAAAAGACCTTTTTTTTAAATTAAACTTTTGTATTCATTTGTCTAAATTGTAAAAAAAATAATTTAAAAACAACTTTTGACAATGGATCTCTTGGTTCTCGCAACGATGAAGAACGCAGCAAAATGCGATAAGTAATGTGAATTGCAGAATACGTGAATCATCAAATCTTCGAACGCATATTGCACTTTTTTAGTTTACTAAAAAAGTATGTCTGTTTGAGTATCAGTAAAATATTCTCATAAAAGCGTTGCGCTTTTTATGGTTATGAGTGTTTTACAACGATAAACAAGTTGTTTCACTTTAAATTCATTTTTTAAAGCCATCCGTTTTGGTTTTAAAAATAATTAAAATTGGATAAAATTTTCCTGTAAAAAGGAATAACCTATTTCAGTTTTAGTTTTTTTAAATCCAAGGCCAAGGCCAAACAAAAGGAATTTTCAAATACAATCAACTTGATCTCAAATCAGATAAGAGTACCCGCTGAACTTAAGCATATCAATAAGCGGAGGAAAAGAAACTAACAAGGATTCCCTTAGTAACGGCGAGTGAAGCGGGAAGAGCTCAAATTTGAAATCTTCAAGGTTCTACCTTGACGAATTGTAGTTTAAAGAAGTGTTTTCTGTTAGTGGAGTGGCAAAAGTTCTTTGGAATAGGACATCATAGAGGGTGAGAATCCCGTATTTGGTCATTCCTCCTAGCTTTGTGATACACTTTCAAAGAGTCGGATTGTTTGGGAATGCAGTCCAAAATGGGTGGTAAATTTCATCTAAAGCTAAATACTGGCGAGAGACCGATAGCGAACAAGTACCGTGAGGGAAAGATGAAAAGAACTTTGAAAAGAGAGTTAAACAGTACGTGAAATTGTCAAAAGGGAAGCGTTTGACACCAGTGTTGTTGTGGAGAAATCAATTGTGTGGAACGGGTTGTTGTGGGGTTGAGACCTTATCAGCTCTCCTTACTCTTTACCTTTTTCACGCAATGCACTTTCTCTTTAACAAGTCAACATCAATTTCTTTTGTTGTAAAAGGGTCAGCGGAAGGTGGCTTTCTTTTCGGAGAAAGTGTTTATAGCCGTTGATCTCTACAATCGGAGAGATTGAGGTCTGCAGCGTAGATCCTTCGAGGTTAGATACGTCGGTGCTAAGTTATAATCCTATATAGACAACTTGTTGACTATATTCGATCATGTAGCTTACTCGCTGGCGCTATTT
>Aoud18_11381;SK4
TTTCCGTAGGTGAACCTGCGGAAGGATCATTAAAAAATGGAGTGGCCGTTGTTTTGGTCACCATTAATAATCCTACCCTTTGTGAATTTGTTTTGTGTAATAATTTTTTTCCAATGAAAAAATTATTTGTCTATCCCTGAAGAAAAGTAGAATATACTTTTTTTTAGGGAGTAGATTTTAATAATTTTTTCAGTGAAAAGACCTTTTTTTTAAATTAAACTTTTGTTTTCATTTGTCTAAACTTGTAAAAAAAATAATTTAAAAACAACTTTTGACAATGGATCTCTTGGTTCTCGCAACGATGAAGAACGCAGCAAAATGCGATAAGTAATGTGAATTGCAGAATACGTGAATCATCAAATCTTCGAACGCATATTGCACTTTTTTAGTTTACTAAAAAAGTATGTCTGTTTGAGAATCAGTAAAATATTCTCATAAAAGCGTTGCGCTTTTTATGGTTATGAGTGTTTTACAACGATAAACAAGTTGTTTCACTTTAAATTCATTTTTTAAAGCCATCCGTTTTGGTTTTAAAAATAATTAAAATTGGATAAAATTTTCCTGTAAAAAGGAATAACCTATTTCAGTTTTAGTTTTTTTAAATCCAAGGCCAAGGCCAAACAAAAGGAATTTTCAAATACAATCAACTTGATCTCAAATCAGATAAGAGTACCCGCTGAACTTAAGCGTATCAATAAGCGGAGGAAAAGAAACTAACAAGGATTCCCTTAGTAACGGCGAGTGAAGCGGGAAGAGCTCAAATTTGAAATCTTCAAGGTTCTACCTTGACGAATCGTAGTTTAAAGAAGTGTTTTCTGTTAGCGGAGTGGCAAAAGTTCTTTGGAATAGGACATCATAGAGGGTGAGAATCCCGTATTTGGTCATTCCTTCTAGCTTTGTGATACACTTTCAAAGAGTCGGATTGTTTGGGAATGCAGTCCAAAATGGGTGGTAAATTTCATCTAAAGCTAAATACTGGCGAGAGACCGATAGCGAACAAGTACCGTGAGGGAAAGATGAAAAGAACTTTGAAAAGAGAGTTAAACAGTACGTGAAATTGTCAAAAGGGAAGCGTTTGACACCAGTGTTGTTGTGGAGAAATCAATTGTGTGGAACGGGTTGTTGTGGGGTTGAGACCTTATCAGCTCTCCTTACTCTTTACCTTTTTCACGCAATGCACTTTCTCTTTAACAAGTCAACATCAATTTCTTTGTTGTAAAAGGGTCAGCGGAAGGTGGCTTTCTTTTCGGAGAAAGTGTTTATAGCCGTTGATCTCTACAATCGGAGAGATTGAGGTCTGCAGCGTAGATCCTTCGGGTTAGATACGTCGGTGCTAAGTTATAATCCTATATAGACAACTTGTTGACTATATTCGATCTTGTAGCTTACTCGCTGGCGCTATTTTACCTACGCTTAGGATGTTG
>Aoud18_113817;RH5
TTTCCGTAGGTGAACCTGCGGAAGGATCATTAAAAAATTCTGCCATTGTTTGGTGGAAACAATAATCATCCTACCCTTTGTGAATTTGTTGTTTGTAATAATTTTTTAAAAGAAAAATTATTTACTGTCTATCCCTGGATAGTAAAAGTTGGAAGGAGTAATCTAGAAAACTTTTGCTTTCAGGGAATAGTATGTAATAAATTTTTCATTTAAAGACCTTTTTTTTAAATTAAACTTTTGTATTCATTTGTCTAAAATTTATTTTTAAATAATTTAAAAACAACTTTTGACAATGGATCTCTTGGTTCTCGCAACGATGAAGAACGCAGCAAAATGCGATAAGTAGTGTGAATTGCAGAATACGTGAATCATCAAATCTTCGAACGCATATTGCACTTTTTTAGTTTACTAAAAAAGTATGTCTGTTTGAGTATCAGTAAAATATTCTCAATAAACTTTTTTGTTTATTGGTTATGAGTGTTTTACAACGATACAAGTTGTTTCACTTTAAATTGACTTTATATAACCTATCCATTTAGGTCAATTTTTAAAATTGGATAAAATTTTCCTGTAAAAAGGAATAACTTGACAGTTTTAAAGAAAGATCTAAAAAGGTTTTCTTAAAAGGAAATTTATAATAAACTAACTTGATCTCAAATCAGATAAGAGTACCCGCTGAACTTAAGCATATCAATAAGCGGAGGAAAAGAAACTAACAAGGATTCCCCTAGTAACGGCGAGTGAAGCGGGAAGAGCTCAAATTTGAAATCTTCAAGGGTTTCCCTTGACGAATTGTAGTTTATAGAAGTGTTTTCTGTTAGAGAGGTGGTAAAAGTTCTTTGGAATAGGACATCATAGAGGGTGAGAATCCCGTATTTGATCACTTTCTACTAACGTTGTGATACACTTTCAACGAGTCGGATTGTTTGGGAATGCAGTCCAAAATGGGTGGTAAATTTCATCTAAAGCTAAATATTGGCGAGAGACCGATAGCGAACAAGTACCGTGAGGGAAAGATGAAAAGAACTTTGAAAAGAGAGTTGAACAGTACGTGAAATTGTCAAAAGGGAAGCGTTTGACACCAGTGTTGTTTTTCCGAAAATCAATTACGAATGGCGGGATTCTAAGTTTCATGACCTTAAAAGCTTGTTTCTTTCTTTTCCTGTCTTTCTTAATGCACTTTTCGGTTAACAAGTCAACATCAATTTCTTTTGTTGTAAAAGGTTAAGAGGAAGGTGGCTTTACTTTCGGGTAAAGTGTTTATAGCCTTTTAACTCTGCAATCGGAGAGATTGAGGTCTGCAGCGTAGATCCTTCGGGGCTAGATACGTTTGTGCTAAGTTATAGCTTTTCATAGACAACTTGTTGACTATGTTTAGTCTTGTAGCTTACTCGCAGATGCTATTTTACCTACGCTTAGGATGTTGAA
>Aoud18_113925;SK4
ATCTACCTTTGTGATTTGTTTTGTGTAATAATTTTTTTCCAATGAAAAAATTATTTGTCTATCCCTGAAGAAAAGTAGAATATACTTTTTTTTAGGGAGTAGATTTTAATAATTTTTTCAGTGAAAAGACCTTTTTTTTAAATTAAACTTTTGTATTCATTTGTCTAAATTGTAAAAAAAATAATTTAAAAACAACTTTTGACAATGGATCTCTTGGTTCTCGCAACGATGAAGAACGCAGCAAAATGCGATAAGTAATGTGAATTGCTGAATACGTGAATCATCAAATCTCCAACGCATATTGCACTTTTTTAGTTTACTAAAAAAGTATGTCTGTTTGAGTATCAGTAAAATATTCTCATAAAAGCGTTGCGCTTTTTATGGTTATGAGTGTTTTACAACGATAAACAAGCTGTTTCACTTTAAATTCATTTTTTAAAGCCATCCGTTTTGGTTTTAAAAATAATTAAAATTGGATAAAATTTTCCTGTAAAAAGGAATAACCTATTTCAGTTTTAGTTTTTTTAAATCCAAGGCCAAGGCCAAACAAAAGGAATTTTCAAATACAATCAACTTGATCTCAAATCAGATAAGAGTACCCGCTGAACTTAAGCATATCAATAAGCGGAGGAAAAGAAACTAACAAGGATTCCCTTAGTAACGGCGAGTGAAGCGGGAAGAGCTCAAATTTGAAATCTTCAAGGTTCTACCTTGACGAATTGTAGTTTAAAGAAGTGTTTTCTGTTAGTGGAGTGGCAAAAGTTCTTTGGAATAGGACATCATAGAGGGTGAGAATCCCGTATTTGGTCATTCCTCCTAGCTTTGTGATACACTTTCAAAGAGTCGGATTGTTTGGGAATGCAGTCCAAAATGGGTGGTAAATTTCATCTAAAGCTAAATACTGGCGAGAGACCGATAGCGAACAAGTACCGTGAGGGAAAGATGAAAAGAACTTTGAAAAGAGAGTTAAACAGTACGTGAAATTGTCAAAAGGGAAGCGTTTGACACCAGTGTTGTTGTGGAGAAATCAATTGTGTGGAACGGGTTGTTGTGGGGTTGAGACCTTATCAGCTCTCCTTACTCTTTACCTTTTTCACGCAATGCACTTTCTCTTTAACAAGTCAACATCAATTTCTTTTGTTGTAAAAGGGTCAGCGGAAGGTGGCTTTCTTTTCGGAGAAAGTGTTTATAGCCGTTGATCTCTACAATCGGAGAGATTGAGGTCTGCAGCGTAGATCCTTCGGGTTAGATACGTCGGTGCTAAGTTATAATCCTATATAGACAACTTGTTGACTATATTCGACCATGTAGCTTACTCGCTGACGCTATTTTACCTACGCTTAGGATGTTGA
>Aoud18_113972;Piromyces
TTTCCGTAGGTGAACCTGCGGAAGGATCATTAATAAATGGTCTACGTTTTTTAAGTAGACGCTTAATAATCCTACCCTTTGTGAATTTGTTTGTTTGAAATAATTTTTTTTAAAATTATTGAATGTCTTTCCCTGTTGAATTGGTTGTCTTTAATGGCAAGTGATTCGCAGGGGAGTGTCAATAATTTTTAAAAAGACCTTTTTTAAAATTAAACTTTTTGTATTCATTTGTCTAAAAATTATTTTTATAATATAAAAACAACTTTTGACAATGGATCTCTTGGTTCTCGCAACGATGAAGAACGCAGCAAAATGCGATAAGTAGTGTGAATTGCAGAATACGTGAATCATCGAATCTTCGAACGCATATTGCACTTTTTTAGTTTACTAAAAAAGTATGTCTGTTTGAGTATCAGTAAAATATTCTCATAAAAAACATTGTTTTTTATGGTTATGAGTGTTTTACAACGATACAAGTTGTTTCACTTTAAATTTTTTTAAAATTTGAATTTTTCTAATTTTAAAATAAGATTGGATAAAATTTTCCCGTAAAAAGGAATAACCTAAACAATTTTAATTTTTGATTAGAAAATCCAAACTAAAAGGAAAATTTAACTAAATAACTTGATCTCAAATCAGATAAGAGTACCCGCTGAACTTAAGCATATCAATAAGCGGAGGAAAAGAAACTAACAAGGATTCCCTTAGTAACGGCGAGTGAAGCGGGAAGAGCTCAAATTTGAAATCTTCAAGGTTTTACCTTGACGAATTGTAGTTTAAAGAAGTGTTTTCTGTTGAAGTTTTGGTAAAAGTTCTTTGGAATAGGACATCATAGAGGGTGAGAATCCCGTATTTGACCATTATTTTCAGCTGTGTGATACACTTTCAAAGAGTCGGATTGTTTGGGAATGCAGTCCAAAATGGGTGGTAAATTTCATCTAAAGCTAAATATTGGCGAGAGACCGATAGCGAACAAGTACCGTGAGGGAAAGATGTAAAGAACTTTGAAAAGAGAGTTAAACAGTACGTGAAATTGTCAAAAGGGAAGCGTTTGACACCAGTGTTGTTTTCTCGAAAATCAATTACGAATGGCGGATTCTAGTTTCATGACCTTAAAAGCTAGTTTCTTCTTTTCCTGTCTTTTTTAATGCACTTTTCGGTTAACAAGTCAACATCATTTCTTTTGTTGTAAAAGGTCAGAGGAAGGTGGCTTTCTTTCGGAGAAAGTGTTTATAGCCTTTAACTCTGCAATCGGAGAGATTGAGGTCTGCAGCGTAGATCCTTCGGGGCTAGATACGTTTGTGCTAAGTTATAGCTTTTCATAGACAACCTGTTGACTATGTTTAGTCTTGTAGCTTACTCGCAGATGCTATTTTACCTACGCTTAGGATGTTG
>Aoud18_114139;SK4
TTTCCGTAGGTGAACCTGCGGAAGGATCATTAAAAAATGGAGTGGCCGTTGTTTTGGTCACCATTAATATCCTACCCTTTGTGAATTTGTTTTGTGTAATAATTTTTTTCCAATGAAAAAATTGTTTGTCTATCCCTGAAGAAAAGTAGAATATACTTTTTTTAGGGAGTAGATTTTAATAATTTTTTCAGTGAAAAGACCTTTTTTTTAAATTAAGCTTTTGTATTCATTTGTCTAAATTGTAAAAAAAATAATTTAAAAACAACTTTTGACAATGGATCTCTTGGTTCTCGCAACGATGAAGAACGCAGCAAAATGCGATAAGTAATGTGAATTGCAGAATACGTGAATCATCAAATCTTCGAACGCATATTGCACTTTTTTAGTTTACTAAAAAAGTATGTCTGTTTGAGTATCAGTAAAATATTCTCATAAAAGCGTTGCGCTTTTTATGGTTATGAGTGTTTTACAACGATAAACAAGTTGTTTCACTTTAAATTCATTTTTTAAAGCCATCCGTTTTGGTTTTAAAAATAATTAAAATTGGATAAAATTTTCCTGTAAAAAGGAATAACCTATTTCAGTTTTAGTTTTTTTAAATCCAAGGCCAAGGCCAAACAAAAGGAATTTTCAAATACAATCAACTTGATCTCAAATCAGATAAGAGTACCCGCTGAACTTAAGCATATCAATAAGCGGAGGAAAAGAAACTAACAAGGATTCCCTTAGTAACGGCGAGTGAAGCGGGAAGAGCTCAAATTTGAAATCTTCAAGGTTCTACCTTGACGAATTGTAGTTTAAAGAAGTGTTTTCTGTTAGTGGAGTGGCAAAAGTTCTTTGGAATAGGACATCATAGAGGGTGAGAATCCCGTATTTGGTCATTCCTCCTAGCTTTGTGATACACTTTCAAAGAGTCGGATTGTTTGGGAATGCAGTCCAAAATGGGTGGTAAATTTCATCTAAAGCTAATACTGGCGAGAGACCGATAGCGAACAAGTACCGTGAGGGAAAGATGAAAAGAACTTTGAAAAGAGAGTTAAACAGTACGTGAAATTGTCAAAAGGGAAGCGTTTGACACCAGTGTTGTTGTGGAGAAATCAATTGTGTGGAACGGGTTGTTGTGGGGTTGAGACCTTATCAGCTCTCCTTACTCTTTACCTTTTTCACGCAATGCACTTTCTCTTTAACAAGTCAACATCAATTTCTTTTGTTGTAAAAGGGTCAGCGAAGGTGGCTTTCTTTTCGGAGAAAGTGTTTATAGCCGTTGATCTCTACAATCGGAGAGATTGAGGTCTGCAGCGTAGATCCTTCGGGGTTAGATACGTCGGTGCTAAGTTATAATCCTATATAGACAACTTGTTGACTATATTCGATCATGTAGCTTACTCGCTGACGCTATTT
>Aoud18_114237;SK4
TTTCCGTAGGTGAACCTGCGGAAGGATCATTAAAAATGGTGTGGCCGTTGTTTTGGTCACCATTAATAATCCTACCCTTTGTGAATTTGTTTTATGTAATAATTTTTTCCAATGAAAAATTATTTGTCTATCCTGAAGAAGAGTAGAATATACTTTTTTTTAGGGAGTAGATTTTAATAATTTTTTCAGTGAAAAGACCTTTTTTTTAAATTAAACTTTTGTATTCATTTGTCTAATTGTAAAAAAATAATTTAAAAACAACTTTTGACAATGGATCTCTTGGTTCTCGCAACGATGAAGAACGCAGCAAAATGCGATAAGTAATGTGAATTGCAGAATACGTGAATCATCAAATCTTCGAACGCATATTGCACTTTTTAGTTTACTAAAAAAGTATGTCTGTTTGAGTATCAGTAAAATATTCTCATAAAAGCGTTGTGTTTTTATGGTTATGAGTGTTTTACAACGATAAACAAGTTGTTTCACTTTAAATTCATTTTTTAAAGCCCGTTTTATGGTTTTAAAATAATTAAAATTGGATAAAATTTTCCCGTAAAAAGGAATAACCTATTTCAGTTTTAGTTTTTTAAATCCAAGCCAAACAAAAGGAATTTTCAAATCAACTTGATCTCAAATCAGATAAGAGTACCCGCTGAACTTAAGCATATCAATAAGCGGAGGAAAAGAAACTAACAAGGATTCCCTTAGTAACGGCGAGTGAAGCGGGAAGAGCTCAAATTTGAAATCTTCAAGGTTCTACCTTGACGAATTGTAGTTTAAAGAAGTGTTTTCTGTTAGTGCAGTGGCAAAAGTTCCTTGGAATAGGACATCATAGAGGGTGAGAATCCCGTATTTGGTCATTCCTCTAGCTTGTGATACACTTTCAAGAGTCGGATTGTTTGGGAATGCAGTCCAAAATGGGTGGTAAATTTCATCTAAGCTAAATACTGGCGAGAGACCGATAGCAAACAAGTACCGTGAGGGAAAGATGAAAAGAACTTTGAAAAGAGAGTTAAACAGTACGTGAAATTGTCAAAAGGAAGCGTTTGACACCAGTGTTGTTGTGGAGAAATCAATTGTGTGGAACGGGTTGTTGTGGGTTGAGACCTTATCAGCTCTCCTTACTCTTACCTTTTTCACGCAATGCACTTTCTCTTTAACAAGTCAACATCAATTTCTTTTGTTGTAAAAGGGTCAGCGGAAGGGCTTTCTTTTCGGAAGAAAGTGTTTATAGCCGTTGATCTCTACAATCGGAGAGATTGAGTCTGCAGCGTAGATCCTTCGGGTTAGATACGTCGGTGCTAAGTTATAATCCTATATAGACAACTTGTTGACTATATTCGATCATGTAGCTTACTCGCTGCGCTATTT
>Aoud18_114261;SK4
TTTCCGTAGGTGAACCTGCGGAAGGATCATTAAGAAATGGAGTGGCCGTTGTTTTGGTCACCATTAATAATCCTACCCTTTGTGAATTTGTTGTGTGTAGTAATTTTTTTCCAATGAAAAAATTATTTGTCTATCCCTGAAGAAAAGTAGAATATACTTTTTTTTAGGGAGTAGATTTTAATAATTTTTTCAGTGAAAAGACCTTTTTTTTAAATTAAACTTTTGTATTCATTTGTCTAAATTGTAAAAAAAATAATTTAAAAACAACTTTTGACAATGGATCTCTTGGTTCTCGCAACGATGAAGAACGCAGCAAAATGCGATAAGTAATGTGAATTGCAGAATACGTGAATCATCAAATCTTCGAACGCATATTGCACTTTTTTAGTTTACTAAAAAAGTATGTCTGTTTGAGTATCAGTAAAATATTCTCATAAAAGCGTTGCGCTTTTTATGGTTATGAGTGTTTTACAACGATAAACAAGTTGTTTCACTTTAAATTCATTTTTTAAAGCCATCCGTTTTGGTTTTAAAAATAATTAAAATTGGATAAAATTTTCCTGTAAAAAGGAATAACCTATTTCAGTTTTAGTTTTTTTAAATCCAAGGCCAAGGCCAAACAAAAGGAATTCTCAAATACAATCAACTTGATCTCAAATCAGATAAGAGTACCCGCTGAACTTAAGCATATCAATAAGCGGAGGAAAAGAAACTAACAAGGATTCCCTTAGTAACGGCGAGTGAAGCGGGAAGAGCTCAAATTTGAAATCTTCAAGGTTCTACCTTGACGAATTGTAGTTTAAAGAAGTGTTTTCTGTTAGTGGAGTGGCAAAAGTTCTTTGGAATAGGACATCATAGAGGTGAGAATCCGTATTTGGTCATTCCTCCTAGCTTTGTGATACACTTTCAAAGAGTCGGATTGTTTGGGAATGCAGTCCAAAATGGGTGGTAAATTTCATCTAAAGCTAAATACTGGCGAGAGACCGATAGCGAACAAGTACCGTGAGGGAAAGATGAAAAGAACTTTGAAAAGAGAGTTAAACAGTACGTGAAATTGTCAAAAGGGAAGCGTTTGACACCAGTGTTGTTGTGGAGAAATCAATTGTGTGGAACGGGTTGTTGTGGGGTTGAGACCTTATCAGCTCTCCTTACTCTTTACCTTTTTCACGCAATGCACTTTCTCTTTAACAAGTCAACATCAATTTCTTTTGTTGTAAAAGGGTCAGCGGAAGGTGGCTTTCTTTTCGGAGAAAGTGTTTATAGCCGTTGATCTCTACAATCGGAGAGATTGAGGTCTGCAGCGTAGATCCTTCGGGTTAGATACGTCGGTGCTAAGTTATAATCCTATATAGACAACTTGTTGACTATCTTCGATCATGTAGCTTACTCGCTGGCGCTATTT
>Aoud18_114328;Caecomyces
TTTCCGTAGGTGAACCTGCGGAAGGATCATTAAAAAATTGGACTCCATTGGTGAGTTCATTAATAATAATCCTACCCTTTGTGAATTTGTTTGTTTGAATAATTTTTTTTCCAAAAAAAATTATTGAATGTCTTTCCTGTTTTGGTGGAGCTTGTAAAGTGAAACCAGCAGGGGAATGGCAAACAATATTATTTTTGAAAAAGACCTTTTTTAAAATTAAACTTTTGTATTCATTGTCTAAAATTATTTTTATAATATAAAAACAACTTTTGACAATGGATCTCTTGGTTCTCGCAACGATGAAGACGCAGCAAAATGCGATAAGTAGTGTGAATTGCAGAATACGTGAATCATCGAATCTTCGAACGCATATTGCACTTTTTTAGTTTACTAAAAAAGTATGTCTGTTTGAGTATCAGTAAAATATTCTCATAAAAATTTATTTTTTATGGTTATGAGTGTTTTACAACGATAACAAGTTGTTTCACTTTAAATTCTTTGTTATCAAAAAAATCATTAAAAGCTATTTTAAAGATTTTTTTAAAATTGGATAAAATTTTCCCGTAAAAAGGGAATAACCTAAACAATTTTAAAAAATTAAAATTGGTTTGATTTTTCTTGATTTAAAAAGGAAAAAAAAGTAAAAATTAACTTGATCTCAAATCAGATAAGAGTACCCGCTGAACTTAAGCATATCAATATGCGGAAGGAAAGAAACTAACTAGGATTCCTCAGTAACGGCGAGTGAAGCGGAAGAGCTCAAATTTGAAATCTTCAGGTTTACCTTGACGAATGTAGTTTAAAGAAGTGTTTTCTGTTGGAGTTTTGGTAAAAGTTCTTTGGAAAAGGACATCATAGAGGGTGAGAATCCGTATTTGACCATTTCTCCAGCTTTGTGATACACTTTCAAAGAGTCGGATTGTTTGGGAATGCAGTCAAAATGGGTGGTAAATTTCATCTAAAGCTAAATACTGGCGAGAGACCGATAGCGACACAGTACCGTGAGGGAAAGATGAAAAGATCTTTGAAAAGAGAGTTAAACAGTAACGTGAAATTGTCAAAAGGGAAGCGTTTGACACCAGTGTTGTTTTCTCGAAAATCAATTAAAAAAGGCCGGATTTGTGTTGTATTGACTTTATCAGCTTTCTGCACTTTTTCTTGTCTTTTTTAATGCACTTTTCGTTTAACAAGTCAACATCAATTTCTTTTGTTGTAAAAGGGTCATTGGAAGGTGGCTTTCTTTTCGGAGAAAGTGTTATAGCCTTTGGCCTCTGCAATCGGAGAGATTGAGGTCTGCAGCGTAGATCCTTCGGGTTAGATACATTTGTGCTAAGTTA
>Aoud18_114377;SK4
TTTCCGTAGGTGAACCTGCGGAAGGATCATTAAAAAATGGAGTGGCCGTTTGTTTGGTCACCATTAATAATCCTACCCTTTGTGGATTTGTTTTGTGTAATAATTTTTTTCCAATGAAAAAATTATTTGTCTATCCCTGAAGAAAAGTAGAATATACTTTTTTTTAGGGAGTAGATTTTAATAATTTTTTCAGTGAAAAGACCTTTTTTTAAATTAAACTTTTGTATTCATTTGTCTAAATTGTAAAAAAAATAATTTAAAAACAACTTTTGACAATGGATCTCTTGGTTCTCGCAACGATGAAGAACGCAGCAAAATGCGATAAGTAATGTGGATTGCAGAATACGTGAATCATCAAATCTTCGAACGCATACTGCACTTTTTTAGTTTACTAAAAAAGTATGTCTGTTTGAGTATCAGTAAAATATTCTCATAAAAGCGTTGCGCTTTTTATGGTTATGAGTGTTTTACAACGATAAACAAGTTGTTTCACTTTAAATTCATTTTTTAAAGCCATCCGTTTTGGTTTTAAAAATAATTAAAATTGGATAAAATTTTCCTGTAAAAAGGAATAACCTATTTCAGTTTTAGTTTTTTTAAATCCAAGGCCAAGGCCAAACAAAAGGAATTTTCAAATACAATCAACTTGATCTCAAATCAGATAAGAGTACCCGCTGAACTTAAGCATATCAATAAGCGGAGGAAAAGAAACTAACAAGGATTCCCTTAGTAACGGCGAGTGAAGCGGGAAGAGCTCAATTTGAAATCTTCAAGGTTCTACCTTGACGAATTGTAGTTTAAAGAAGTGTTTTCTGTTAGTGGAGTGGCAAAAGTTCTTTGGAATAGGACATCATAGAGGGTGAGAATCCCGTATTTGGTCATTCCTCCTAGCTTTGTGATACACTTTCAAAGAGTCGGATTGTTTGGGAATGCAGTCCAAAATGGGTGGTAAATTTCATCTAAAGCTAAATACTGGCGAGAGACCGATAGCGAACAAGTACCGTGAGGGAAAGATGAAAAGAACTTTGAAAAGAGAGTTAAACAGTACGTGAAATTGTCAAAAGGGAAGCGTTTGACACCAGTGTTGTTGTGGAGAAATCAATTGTGTGGATCGGGTTGTTGTGGGGTTGAGACCTTATCAGCTCTCCTTACTCTTTACCTTTTTCACGCAATGCACTTTCTCTTTAACAAGTCAACATCAATTTCTTTTGTTGTAAAAGGGTCAGCGGAAGGTGGCTTTCTTTTCGGAGAAAGTGTTTATAGCCGTTGATCTCTACAATCGGAGAGATTGAGGTCTGCAGCGTAGATCCTTCGGGGTTAGATACGTCGGTGCTAAGTTATAATCCTATATAGACAACTTGTTGACTATATTCGATCATGTAGCTTACTCGCTGGCGCTATTTTACCTACGCTTAGGATGTTG
>Aoud18_114383;Piromyces
TTTCCGTAGGTGAACCTGCGGAAGGATCATTAATAAATGGTCTACGTTTTTTTAAGTAGACGCTTAATAATCCTACCCTTTGTGAATTTGTTGTTTTGAAATAATTTTTTTTTAAAATTATTGATTGTCTTTCCCTGTTGAATTGGTTGTCTTAATGGCAAATGATTCGCAGGGGAGTGTCAGTAATTTTTAAAAAGACCTTTTTTAAAATTAAACTTTTTTGTATTCATTTGTCTAAAATTATTTTTATAATATAAAAACAACTTTGACAATGGATCTCTTGGTTCTCGCAACGATGAAGAACGCAGCAAAATGCGATAAGTAGTGTGAATTGCAGAATACGTGAATCCTCGAATCTTCGAACGCATATTGCACTTTTTTAGTTTACTAAAAAAGTATGTCTGTTTGAGTATCAGTAAAATATTCTCATAAAAACTTTTTGTTTTTATGGTTATGAGTGTTTTACAACGATACAAGTTGTTTCACTTTAAATTTTTTTTAAAATTTGAATTTTTCTAATTTTAAAATAAAATTGGATAAAATTTTCCCGTAAAAAAGGAATAACCTAAAACAATTTTAATTTTTGATTAGAATTCTTCAATTATAAAGGAAAATTTAACTAAATAACTTGATCTCAAATCAGATAAGAGTACCCGCTGAACTTAAGCATATCAATAAGCGGAGGAAAAGAAACTAACAAGGATTCCCTTAGTAACGGCGAGTGAAGCGGGAAGAGCTCAAATTTGAAATCTTCAAGGCTTTACCTTGACGAATTGTAGTTTAAAGAAGTGTTTTCTGTTGAAGTTTTGGTAAAAGTTCTTTGGAATAGGACATCATAGAGGGTGAGAATCCCGTATTTGACCATTATTTTCAGCTGTGTGATACACTTTCAAAGAGTCGGATTGTTTGGGAATGCAGTCCAAAATGGGTGGTAAATTTCATCTAAAGCTAAATATTGGCGAGAGACCGATAGCGAACAAGTACCGTGAGGGAAAGATGAAAAGAACTTTGAAAAGAGAGTTAACAGTACGTGAAATTGTCAAAAGGGAGGCGTTTGACACCAGTGTTGTTTTCTCGAAAATCAATTAAAAAAGTTGGATTTTGTGTTGTATTGACCTTAACAGCTTGCTTCACCCTTTTCTTGCTTTTTTTAATGCACTTTTCGTTTAACAAGTCAACATCAGTTTCTTTTGTTGTAAAAGGGTCATTGGAAGGTGGCTTTCTCTTCGGAGAAAGTGTTTATAGCCTTTGATCTCTGCAATCGGAGAGACTGAGGTCTGCAGCGTAGATCCTTCGGGGTTAGATACATTTGTGCTAAGCTACAGCTTTCATAGACAACTTGTTGACTATGTTTAGTCTTGTAACTTACCCGCTTATGCTATTTTACCTACGCTTAGGATG
>Aoud18_114402;Piromyces
GAATTTGTTGTATGAAATAATTTTTTTTAAAAAAAATTATTGAATGTCTTTCCCTGTTGAAAAGTTTGGTCGTAAGACTTGATTTTTCACAGGGGATAGTCAATAATTTTTTTAAAAAGACCTTTTTTTAAATGAAACTTTTTGTATTCATTTGTCTAAAAATTATTTTTATAATATAAAAACAACTTTTGACAATGGATCTCTTGGTTCTCGCAACGATGAAGAACGCAGCAAAATGCGATAAGTAGTGTGAATTGCAGAATACGTGAATCATCGAATCTTCGAACGCATATTGCACTTTTTTAGTTTACTAAAAAAGTATGTCTGTTTGAGTATCAGTAAAATATTCTCATAAAAACTTTTTTGTTTTTATGGTTATGAGTGTTCTACAACGATACAAGTTGTTTCACTTTAAATTTTTTTTTAAAATTTGAATTTTTCTAATTTTAAATTAAAATTGGATAAAATTTTCCTGTAAAAAGGAATAACTAAACAATTTTAAATTGAATTTAGAAAATCCAAAATAAAAGGAAAATTTATTACAAAATAACTTGATCTCAAATCAGATAAGAGTACCCGCTGAACTTAAGCATATCAATAAGCGGAGGAAAAGAAACTAACAAGGATTCCCTTAGTAACGGCGAGTGAAGCGGGAAGAGCTCAAATTTGAAATCTTCAAGGTTTTACCTTGACGAATTGTAGTTTAAAGAAGTGTTTTCTGTTGAAGTTTCGGTAAAAGTTCTTTGGAATAGGACATCATAGAGGGTGAGAATCCCGTATTTGACCGTTATTTTCAGCTGTGTGATACACTTTCAAAGAGTCGGATTGTTTGGAATGCAGTCCAAAATGGGTGGTAAATTCATCTAAAGCTAAATATTGGCGAGAGACCGATAGCGAACAAGTACCGTGAGGGAAAGATGAAAAGAACTTTGAAAAGAGAGTTAAACAGTACGTGAAATTGTCAAAAGGGAAGCGTTTGACACCAGTGTTGTTTTCTCGAAAATCGATTAAAAATGGCTTGATTTTGTGTTGTATTGACCTTAAAAGCTTTCTTCACTTTTTTCATGTCTTTTTAATGCACTTTTCGTTTAACAAGTCAACATCATTTCTTCTGTTGTAAAAGGTCATTGGAAGGTGGCTTTCTTTTCGGAGAAAGTGTTTATAGCCTTTGACTCTGCAATCGGAGAGATTGAGGTCTGCAGCGTAGATCCTTTGGGTTAGATTCATTTGTGCTAAGTTATAGCTTTTATAGACAACTTGTTGACTATGATAGTCTTGTAGCTTACTCGCTTATGCTATTTTACCTACGCTTAGGATGTTGA
>Aoud18_114417;Piromyces
TTTCCGTAGGTGAACCTGCGGAAGGATCATTAAAAAATTCTGCCATTGTTTGGTGGAAACAATAATCATCCTACCCTTTGTGAATTTGTTGTTTGTAATAATTTTTTAAAAGAAAAATTATTTACTGTCTATCCCTGGATAGTAAAAGTTGGAAGGGAGTAATCTAGAAAACTTTTGCTTTCAGGGAATAGGTATGTAATAAATTTTTCATTTAAAGACCTTTTTTTTAAATTAAACTTTTGTATTCATTTGTCTAAATTTATTTTTAAATAATTTAAAAACAACTTTTGACAATGGATCTCTTGGTTCTCGCAACGATGAAGAACGCAGCAAAATGCGATAAGTAGTGTGAATTGCAGAATACGTGAATCATCAAATCTTCGAACGCATATTGCACTTTTTTAGTTTACTAAAAAAGTATGTCTGTTTGAGTATCAGTAAAATATTCTCAATAAACTTTTTGTTTTATTGGTTATGAGTGTTTTACAACGATACAAGTTGTTTCACTTTAAATTGACTTATTTAAAAAACCTATCCATTTAGGTCAATTTTTAAAATTGGATAAAATTTTCCCGTAAAAAGGAATAACTTGACAGTTTTAAAGAAAGACCTAAAGGTTTTCTTAAAAGGAAAATTTATAATAAACTAACTTGATCTCAAATCAGATAAGAGTACCCGCTGAACTTAAGCATATCAATAAGCGGAGGAAAAGAAACTAACAAGGATTCCCCTAGTAACGGCGAGTGAAGCAGGAAGAGCTCAAATTTGAAATCTTCAAGGGTTTCCCTTGACGAATTGTAGTTTATAGAAGTGTTTTCTGTTAGAGAGGTGGTAAAAGTTCTTTGGAATAGGACATCATAGAGGGTGAGAATCCCGTATTTGATCACTTTCTACTAACGTTGTGATACACTTTCAACGAGTCGGATTGTTTGGGAATGCAGTCCAAAATGGGTGGTAAATTCCATCTAAAGCTAAATATTGGCGAGAGACCGATAGCGAACAAGTACCGTGAGGGAAAGATGAAAAGAACTTTGAAAAGAGAGTTAAACAGTACGTGAAATTGTCAAAAGGGAAGCGTTTGACACCAGTGTTGTTTTTCCGAAAATCAATTACGAATGGCGGGATTCTAAGTTTCATGACCTTAAAAGCTTGTTTCTTTCTTTTCCTGTCTTTCTTAATGCACTTTTCGGTTAACAAGTCAACATCAATTTCTTTCGTTGTAAAAGGTTAAGAGGAAGGTGGCTTTACTTTCGGGTAAAGTGTTTATAGCCTTTTAACTCTGCAATCGGAGAGATTGAGGTCTGCAGCGTAGATCCTTCGGGGCTAGATACGTTTGTGCTAAGTTATAGCTTTTCATAGACAACTTGTTGACTATGTTTAGTCTTGTAGCTTACTCGCAGATGCTATTTTACCTACGCTTAGGATGTTGAA
>Aoud18_11452;SK4
TTTCCGTAGGTGAACCTGCGGAAGGATCATTAAAAAATGGAGTGGCCGTTGTTTTGGTCACCATTAATAATCCTACCCTTTGTGAATTTGTTTTGTGTAATAATTTTTTTCCAATGAAAAAATTATTTGTCTATCCCTGAAGAAAAGTAGAATATACTTTTTTTTAGGGAGTAGATTTTAATAATTTTTTCAGTGAAAAGACCTTTTTTTTAAATTAAACTTTTGTATTCATTTGTCTAAATTGTAAAAAAATAATTTAAAAACAACTTTTGACAATGGATCTCTTGGTTCTCGCAACGATGAAGAACGCAGCAAAATGCGATAAGTAATGTGAATTGCAGAATACGTGAATCATCAAATCTTCGAACGCATATTGCACTTTTTTAGTTTACTAAAAAAGTATGTCTGTTTGAGTATCAGTAAAATATTCTCATAAAAGCGTTGCGCTTTTTATGGTTATGAGTGTTTTACAACGATAAACAAGTTGTTTCACTTTAAATTCATTTTTTAAAGCCATCCGTTTTGGTTTTAAAAATAATTAAAATTGGATAAAATTTTCCTGTAAAAAGGAATAACCTATTTCAGTTTTAGTTTTTTTAAATCCAAGGCCAAGGCCAAACAAAAGGAATTTTCAAATACAATCAACTTGATCTCAAATCAGATAAGAGTACCCGCTGAACTTAAGCATATCAATAAGCGGAGGAAAAGAAACTAACAAGGATTCCCTTAGTAACGGCGAGTGAAGCGGGAAGAGCTCAAATTTGAAATCTTCAAGGTTCTACCTTGACGAATTGTAGTCTAAAGAAGTGTTTTCTGTTAGTGGAGTGGCAAAAGTTCTTTGGAATAGGACATCATAGAGGGTGAGAATCCCGTATTTGGTCATTCCTCCTAGCTTTGTGATACACTTTCAAAGAGTCGGATTGTTTGGGAATGCAGTCCAAAATGGGTGGTAATTTCATCTAAGCTAAATACTGGCGAGAGACCGATAGCGAACAAGTACCGTGAGGGAAAGATGAAAAGAACTTTGAAAAGAGAGTTAAACAGTACGTGAAATTGTCAAAAGGGAAGCGTTTGACACCAGTGTTGTTGTGGAGAAATCAATTGTGTGGAACGGGTTGTTGTGGGGTTGAGACCTTATCAGCTCTCCTTACTCTTTACCTTTTTCACGCAATGCACTTTCTCTTTAACAAGTCAACATCAATTTCTTTTGTTGTAAAAGGGTCAGCGGAAGGTGGCTTTCTTTTCGGAGAAAGTGTTTATAGCCGTTGATCTCTACAATCGGAGAGATTGAGGTCTGCAGCGTAGATCCTTCGGGGTTAGATACGTCGGTGCTAAGTTATAATCCTATATAGACAACTTGTTGACTATATTCGATCATGTAGCTTACTCGCTGGACGCTATTT
>Aoud18_114567;SK4
TTTCCGTAGGTGAACCTGCGGAAGGATCATTAAAAATGGAGTGGCCGTTGTTTTGGTCACCATTAATAATCCTACCCTTTGTGAATTTGTTTTGTGTAATAATTTTTTCCAATGAAAAATTATTTGTCTATCCTGAAGAAAAGTAGAATATACTTTTTTTAGGGAGTAGATTTTAATAATTTTTCAGTGAAAGACCTTTTTTTAAATTAAACTTTTGTATTCATTTGTCTAAATTGTAAAAAAATAATTTAAAAACAACTTTTGACAATGGATCTCTTGGTTCCGCAACGATGAAGAACGCAGCAAAATGCGATAAGTAATGTGAATTGCAGAATACGTGAATCATCAATCTTCGAACGCATATTGCACTTTTTTAGTTTACTAAAAAGTATGTCTGTTTGAGTATCAGTAAAATATTCTCATAAAAGCGTTGCGCTTTTATGGTTATGAGTGTTTTACAACGATAAACAAGTTGTTTCACTTTAAATTCATTTTTAAAGCCATCCGTTTGGTTTTAAAAATAATTAAATTGGATAAATTTTCCTGTAAAAGGAATAACCTATTTCAGTTTTAGTTTTTTAAATCCAAGGCCAAGGCCAAACAAAAGGAATTTCAAATACAATCAACTTGATCTCAAATCAGATAAGAGTACCCGCTGAACTTAAGCATATCAATAAGCGGAGGAAAAGAAACTAACAAGGATTCCCTTAGTAACGGCGAGTGAAGCGGGAAGAGCTCAAATTTGAAATCTTCAAGGTTCTACCTTGACGAATTGTAGTTTAAAGAAGTGTTTTCTGTTAGTGGAGTGGCAAAGTTCTTTGGAATAGGACATCATAGAGGGTGAGAATCCCGTATTTGGTCATTCCTCCTAGCTTTGTGATACACTTTCAAAGAGTCGGATTGTTTGGGAATGCAGTCCAAATGGGTGGTAATTTCATCTAAAGCTAAATACTGGCGAGAGACCGATAGCGAACAAGTACCGTGAGGGAAAGATGAAAAGAACTTTGAAAAGAGAGTTAAACAGTACGTGAAATTGTCAAAAGGGAAGCGTTTGACACCAGTGTTGTTGTGGAAAATCAATTGTGTGGAACGGGTTGTTGTGGGTTGAGACCTTATCAGCTCTCCTTACTCTTACCTTTTCACGCAATGCACTTTCTCTTTAACAAGTCAACATCAATTTCTTTTGTTGTAAAAGGGTCAGCGGAAGGTGGCTTTCTTTTCGGAGAAAGTGTTTATAGCCGTTGATCTCTACAATCGGAGAGATTGAGGTCTGCAGCGTAGATCCTTCGGGTTAGATACGTCGGTGCTAAGTTATAATCCTATATAGACAACTTGTTGACTATATTCGATCATGTAGTTACTCGCTGACGCTATTT
>Aoud18_11467;SK4
TTTCCGTAGGTGAACCTGCGGAAGATCATTAAAAAATGGAGTGGCCGTTGTTTTGGTCACCATTAATAATCCTACCTTTGTGAATTTGTTTTGTGTAATAATTTTTTTCCAATGAAAAAATTATTTGTCTATCCCTGAAGAAAAGTAGAATATACTTTTTTTAGGGAGTAGATTTTAATAATTTTTTCAGTGAAAAGACCTTTTTTTAAATTAAACTTTTGTATTCATTTGTCTAAATTGTAAAAAAAATAATTTAAAAACAACTTTTGACAATGGATCTCTTGGTTCTCGCAACGATGAAGAACGCAGCAAAATGCGATAAGTAATGTGAATTGCAGAATACGTGAATCATCAAATCTTCGAACGCATATTGCACTTTTTTAGTTTACTAAAAAAGTATGTCTGTTTGAGTATCAGTAAAATATTCTCATAAAAGCGTTGCGCTTTTTATGGTTATGAGTGTTTTACAACGATAAACAAGTTGTTTCACTTTAAATTCATTTTTTAAAGCCATCCGTTTTGGTTTTAAAAATAATTAAAATTGGATAAAATTTTCCTGTAAAAAGGAATAACCTATTTCAGTTTTAGTTTTTTTAAATCCAAGGCCAAGGCCAAACAAAAGGAATCTTCAAATACAATCAACTTGATCTCAAATCAGATAAGAGTACCCGCTGAACTTAAGCATATCAATAAGCGGAGGAAAAGAAACTAACAAGGATTCCCTTAGTAACGGCGAGTGAAGCGGGAAGAGCTCAAATTTGAAATCTTCAAGTTCTACCTTGACGAATTGTAGTTTGAAGAAGTGTTTTCTGTTAGGGAGTGGCAAAAGTTCTTTGGAATAGGACATCATAGAGGGTGAGAATCCCGTATTTGGTCATTCCTCTAGCTTTGTGATACACTTTCAAAGAGTCGGATTGTTTGGGAATGCAGTCCAAAATGGGTGGTAAATTTCATCTAAAGCTAAATACTGGCGAGAGACGATAGCGAACAAGTACGTGAGGGAAAGATGAAAAGAACTTTGAAAAGAGAGTTAAACAGTACGTGAAATTGTCAAAAGGGAAGCGTTTGACACCAGTGTTGTTGTGGAGAAATCAATTGTGTGGAACGGTTGTTGTGGGGTTGAGACCTTATCAGCTCTCCTTACTCTTTACCTTTTTCACGCAATGCACTTTCTCTTTAACAAGTCAACATCAATTTCTTTGTTGTAAAAGGGCGGCGGAAGGTGGCTTTCTTTTCGGAGAAAGTGTTTATAGCCGTTGTCTCTACAATCGGAGAGATTGAGGTCTGCAGCGTAGATCCTTCGGGTTAGATACGTTGGTGCTAAGTTATAATCCTACATAGACAACTTGTTGACTATATTCGATCATGTAGCTTACTCGCTACGCTATTTTACCTACGCTTAGGATGTT
>Aoud18_114755;SK4
TTTCCGTAGGTGAACCTGCGGAAGGATCATTAAAAAATGGTGTGGCCTTTATTGTTGGTCACCATTAATAATCCTACCCTTTGTGAATTTGTTTGTGTAATAATTTTTTTCCAATGAAAAAATTATTTGTCTATCCCTGAAGAAATAGCTTGTAAAAGTTATTTTTTTAGGGAGTAGATTTTAATAATTTTCCAGTGAAAGACTTTTTTTTAAATTAAACTTTTGTATTCATTTGTCTAAATTTGTAAAAATAATTTAAAAACAACTTTTGACAATGGATCTCTTGGTTCTCGCAACGATGAAGAACGCAGCAAAATGCGATAAGTAATGTGAATTGCAGAATACGTGAATCATCAAATCTTCGAACGCATATTGCACTTTTTTAGTTTACTAAAAAAGTATGTCTGTTTGAGTATCAGTAAAATATTCTCATAAAGCGTTGCGTTTTTATGGTTATGAGTGTTTTACAACGATAAACAAGTTGTTTCACTTTAAATTCATTTTTAAAGCCGTTTTAATGGTTTTAAAAATAATTAAAATTGGATAAAATTTCCCGTAAAAAGGAATAAACTATTTCAGTATTAGTTTTTTAAATCCAAGGCCAAACAAAAGGAATTTTCAAATACAATCAACTTGATCTCAAATCAGATAAGAGTACCGCTGAACTTAAGCATATCAATAAGCGGAGGAAAAGAAACTAACAAGGATTCCCTTAGTAACGGCGAGTGAAGCGGGAAGAGCTCAATTTGAAATCTTCAAGGTTCTACCTTGACGAATTGTAGTTTAAAGAAGTGTTTTCTGTTAGCGGAGTGGCAAAAGTTCTTTGGAATAGGACATCATAGAGGGTGAGAATCCCGTATTTGGTCATTCCTTCTAGCTTTGTGATACACTTTCAAAGAGTCGGATTGTTTGGGAATGCAGTCCAAAATGGGTGGTAATTTCATCTAAAGCTAAATACTGGCGAGAGACCGATAGCGAACAAGTACCGTGAGGGAAAGATGAAAAGAACTTTGAAAAGAGAGTTAAACAGTACGTGAAATTGTCAAAAGGAAGCGTTTGACACCAGTGTTGTTGTGGAGAAATCAATTGTGTGGAACGGGTTGTTGTGGGGTTGAGACCTTACCAGCTCTCCTTACTCTTTACCTTTTTCACGCAATGCACTTTCTCTTTAACAAGTCAACATCAATTTCTTTTGTTGTAAAAGGGTCAGCGGAAGGTGGCTTTCTTTTCGGAGAAAGTGTTTATAGCCGTTGATCTCTACAATCGGAGAGATTGAGGTCTGCAGCGTAGATCCTTCGGTTAGATACGTCGGTGCTAAGTTATAATCCTATATAGACAACTTGTTGACTATATTCGATCTTGTAGCTTACTCGCTGGCGCTATTTTACCTACGCTTAGGATGTTG
>Aoud18_114813;SK4
TTTCCGTAGGTGAACCTGCGGAAGGATCATTAAAAAATGGAGTGGCCGTTGTTTTGGTCACCATTAATAATCCTACCCTTTGTGAATTTGTTTTGTGTAATAATTTTTTTCCAATGAAAAAATTATTTGTCTATCCCTGAAGAAAAGTAGAATATACTTTTTTTTAGGGAGTAGATTTTAATAATTTTTTCAGTGAAAAGACCTTTTTTTTAAATTAAACTTTTGTATTCATTTGTCTAAATTGTAAAAAAAATAATTTAAAAACAACTTTTGACAATGGATCTCTTGGTTCTCGCAACGATGAAGAACGCAGCAAAATGCGATAAGTAATGTGAATTGCAGAATACGTGAATCATCAAATCTTCGAACGCATATTGCACTTTTTTAGTTTACTAAAAAAGTATGTCTGTTTGAGTATCAGTAAAATATTCTCATAAAAGCGTTGCGCTTTTTATGGTTATGAGTGTTTTACAACGATAAACAAGTTGTTTCACTTTAAATTCATTTTTTAAAGCCATCCGTCTTGGTTTTAAAAATAATTAAAATTGGATAAAATTTTCCTGTAAAAAGGAATAACCTATTTCAGTTTTAGTTTTTTTAAATCCAAGGCCAAGGCCAAACAAAAGGAATTTTCAAATACAATCAACTTGATCTCAAATCAGATAAGAGTACCCGCTGAACTTAAGCATATCAATAAGCGGAGGAAAAGAAACTAACAAGGATTCCCTTAGTAACGGCGAGTGAAGCGGGAAGAGCTCAAATTTGAAATCTTCAAGGTTCTACCTTGACGAATTGTAGTTTAAAGAAGTGTTTTCTGTTAGTGGAGTGGCAAAAGTTCTTTGGAATAGGACATCATAGAGGGTGAGAATCCCGTATTTGGTCATTCCTCCTAGCTTTGTGATACACTTTCAAAGAGTCGGATTGTTTGGGAATGCAGTCCAAAATGGGTGGTAAATTTCATCTAAAGCTAAATACTGGCGAGAGACCGATAGCGAACAAGTACCGTGAGGGAAAGATGAAAAGAACTTTGAAAAGAGAGTTAAACAGTACGTGAAATTGTCAAAAGGGAAGCGTTTGACACCAGTGTTGTTGTGGAGAAATCAATTGTGTGGAACGGGTTGTTGTGGGGTTGAGACCTTATCAGCTCTCCTTACTCTTTACCTTTTTCACGCAATGCACTTTCTCTTTAACAAGTCAACATCAATTTCTTTTGTTGTAAAAGGGTCAGCGGAAGGTGGCTTTCTTTTCGGAGAAAGTGTTTATAGCCGTTGATCTCTGCAATCGGAGAGATTGAGGTCTGCAGCGTAGATCCTTCGGGGTTAGATACGTCGGTGCTAAGTTATAATCCTATATAGACAACTTGTTGACTATATTCGATCATGTAGCTTACTCGCTGACGCTATTTTACCTACGCTTAGGATG
>Aoud18_114815;SK4
TAAAAGTCGTAACAAGGTTTCCGTAGGTGAACCTGCGGAAGGATCATTAAAAAATGGAGTGGCCGTTGTTTTGGTCACCATTAATAATCCTACCCTTTGTGAATTTGTTTTGTGTAATAATTTTTTTCCAATGAAAAAATTATTTGTCTATCCCTGAAGAAAAGTAGAATATACTTTTTTTAGGGAGTAGATTTTAATAATTTTTCAGTGAAAAGACCTTTTTTTTAAATTAAACTTTGTATTCATTTGTCTAAATTGTAAAAAAAATAATTTAAAAACAACTTTTGACAATGGATCTCTTGGTTCTCGCAACGATGAAGAACGCAGCAAAATGCGATAAGTAATGTGAATTGCAGAATACGTGAATCATCAAATCTTCGAACGCATATTGCACTTTTTTAGTTTACTAAAAAAGTATGTCTGTTTGAGTATCAGTAAAATATTCTCATAAAAGCGTTGCGCTTTTTATGGTTATGAGTGTTTTACAACGATAAACAAGTTGTTTCACTTTAAATTCATTTTTTAAAGCCATCCGTTTTGGTTTTAAAATAATTAAAATTGGATAAAATTTTCCTGTAAAAGGAATAACCTATTTCAGTTTTAGTTTTTTAAATCCAAGGCCAAGGCCAAACAAAAGGAATTCTCAAATACAATCAACTTGATCTCAAATCAGATAAGAGTACCCGCTGAACTTAAGCATATCAATAAGCGGAGGAAAAGAAACTAACAAGGATTCCCTTAGTAACGGCGAGTGAAGCGGGAAGAGCTCAAATTTGAAATCTTCAAGGTTCTACCTTGACGAATTGTAGTTTAAAGAAGTGTTTTCTGTTAGTGGAGTGGCAAAAGTTCTTTGGAATAGGACATCATAGAGGGTGAGAACCCCGTATTTGGTCATTCCTCCTAGCTTTGTGATACACTTTCAAAGAGTCGGATTGTTTGGAATGCAGTCCAAAATGGGTGGTAAATTTCATCTAAAGCTAAATACTGGCGAGAGACCGATAGCGAACAAGTACCGTGAGGGAAAGATGAAAAGAACTTTGAAAAGAGAGTTAAACAGTACGTGAAATTGTCAAAAGGGAAGCGTTTGACACCAGTGTTGTAGTGGAGAAATCAATTGTGTGGAACGGGTTGTTGTGGGGTTGAGACCTTATCAGCTCTCCTTACTCTTTACCTTTTTCACGCAATGCACTTTCTCTTTAGCAAGTCAACATCAATTTCTTTGTTGTAAAAGGGTCAGCGGAAGGTGGCTTTCTTTTCGGAGAAAGTGTTTATAGCCGTTGATCTCTACAATCGGAGAGATTGAGGTCTGCAGCGTAGATCCTTCGGGGTTAGATACGTCGGTGCTAAGTTATAATCCTATATAGACAACTTGTTGACTATATTCGATCATGTAGCTTACTCGCTGACGCTATTTTACCTACGCTTAGGATGTTGA
>Aoud18_115022;SK4
AGTAAAAGTCGTAACAAGGTTTCCGTAGGTGAACCTGCGGAAGGATCATTAAAAAATGGAGTGGCGTTGTTTTGGTCACCATTAATAATCTACCCTTTGTGAATTTGTTTTGTGTAATAATTTTTTCCAATGAAAAAATTATTTGTCTATCCTGAAGAAAGTAGAATATACTTTTTTTAGGAGCAGATTTTAATAATTTTTTCAGTGAAAAGACCTTTTTTTAAATTAAACTTTTGTATTCATTTGTCTAAATTGTAAAAAAATAATTTAAAAACAACTTTTGACAATGGATCTCTTGGTTCTCGCAACGATGAAGAACGCAGCAAAATGCGATAAGTAATGTGAATTGCAGAATACGTGAATCATCAAATCTTCGAACGCATATTGCACTTTTTCAGTTTACTAAAAAGTATGTCTGTTTGAGTATCAGTAAAATATTCTCATAAAAGCGTTGCGCTTTTTATGGTTATGAGTGTTTTACAACGATAAACAAGTTGTTTCACTTTAAATTCATTTTTTAAAGCCATCCGTTTTGGTTTTAAAATAATTAAAATTGGATAAAATTTTCCTGTAAAAGGAATAACCTATTTCAGTTTTAGTTTTTTTAAATCCAAGGCCAAGGCCAAACAAAAGGAATTTTCAGATACAATCAACTTGATCTCAAATCAGATAAGAGTACCCGCTGAACTTAAGCATATCAATAAGCGGAGGAAAAGAAACTAACAAGGATTCCCTTAGTAACGGCGAGTGAAGCGGGAAGAGCTCAAATTTGAAATCTTCAAGGTTCTACCTTGACGAATTGTAGTTTAAAGAAGTGTTTTCTGTTAGTGGAGTGGCAAAGTTCTTTGGAATAGGACATCATAGAGGGTGAGAATCCCGTATTTGGTCATTCCTCCTAGCTTTGTGATACACTTTCAAAGAGTCGGATTGTTTGGGAATGCAGTCCAAAATGGTGGTAAATTTCATCTAAAGCTAAATACTGGCGAGAGACGATAGCGAACAAGTACCGTGAGGAAAGATGAAAGAACTTTGAAAGAGAGTTAAACAGTACGTGAATTGTCAAAAGGGAAGCGTTTGACACCAGTGTTGTTGTGAGAATCAATTGTGTGGAACGGTTGTTGTGGTTGAGACCTTATCAGCTCTCCTTACTCTTTACCTTTTCACGCAATGCACTTTCTCTTTAACAAGTCAACATCAATTTCTTTTGTTGTAAAAGGTCAGCGGAAGGTGGCTTTCTTTTCGGAGAAAGTGTTTATAGCGTTGATCTCTACAATCGGAGAGATTGAGGTCTGCAGCGTAGATCCTTCGGGTTAGATACGTCGGTGCTAAGTTATAATCCTATATAGACAACTTGTTGACTATATTCGATCTTGTAGCTTACTCGCTGGCGCTATTTTACCTACGCTTAGGATATGAA
>Aoud18_115039;RH5
TTTCCGTAGGTGAACCTGCGGAAGGATCATTAAAAAATTCTGCCATTGTTTGGTGGAAACAATAATCATCCTACCCTTTGTGAATTTGTTGTTTGTAATAATTTTTTAAAAGAAAAATTATTTACTGCCTATCCCTGGATAGTAAAAAGTTGGAAGGGAATAATCTAGAAAACTTTTGCTTTCAGGGAATAGGTATGTAATAAATTTTTCATTTAAAGACCTTTTTTTTAAATTAAACTTTTGTATTCATTTGTCTAAATTTATTTTTAAATAATTTAAAAAACAACTTTTGACAATGGATCTCTTGGTTCTCGCAACGATGAAGAACGCAGCAAAAATGCGATAAGTAGTGTGAATTGCAGAATACGTGAATCATCAAATCTTCGAACGCATATTGCACTTTTTTAGTTTACTAAAAAAGTATGTCTGTTTGAGTATCAGTAAAATATTCTCAATAAACTTTTTTGTTTTATTGGTTATGAGTGTTTTACAACGATACAAGTTGTTTCACTTTAAATTGACTTATTTAAAAAAACCTATCCATTTAGGTCAATTTTTAAAATTGGATAAAATTTTCCCGTAAAAAGGAATAACTTGACAGTTTTAAAGAAAGACCTAAAGGTTTTCTTAAAAGGAAAATTTATAATAAACTAACTTGATCTCAAATCAGATAAGAGTACCCGCTGAACTTAAGCATATCAATAAGCGGAGGAAAAGAAACTAACAAGGATTCCCCTAGTAACGGCGAGTGAAGCGGGAAGAGCTCAAATTTGAAATCTTCAAGGGTTTCCCTTGACGAATTGTAGTTTATAGAAGTGTTTTCCTGTTAGAGAGGTGGTAAAAAGTTCTTTGGAATAGGACATTATAGAGGGTGAGAATCCCGTATTTGATCACTTTCTACTAACGTTGTGATACACTTTCAACGAGTCGGATTGTTTGGGAGTGCAGTCCCAAAATGGGTGGTAAATTTCATCTAAAGCTAAATATTGGCGAGAGACCGATAGCGAACAAGTACCGTGAGGGAAAGATGAAAAGAACTTTGAAAAGAGAGTTAAACAGTACGTGAAATTGTCAAAAGGGAAGCGTTTGACACCAGTGTTGTTTTTCCGAAAATCAATTACGAATGGCGGGATTCTAAGTTTCATGACCTTAAAAAGCTTGTTTCTTTCTTTTCCTGTCTTTCTTAATGCACTTTTCGGTTAACAAGTCAACATCAATTTCTTTTGTTGTAAAAGGTTAAGAGGAAGGTGGCTTTACTTTCGGGTAAAGTGTTTATAGCCTTTTAACTCTGCAATCGGAGAGATTGAGGTCTGCAGCGTAGATCCTTCGGGGCTAGATACGTTTGTGCTAAGTTTATAGCTTTTTCATAGACAACTTGTTGACTATGTTTAGTCTTGTAGCTTACTCGCAGATGCTATTT
>Aoud18_115043;SK4
TTTCCGTAGGTGAACCTGCGGAAGGATCATTAAAAAATGGTGTGGCCGTTGTTTTGGTCACCATTAATAATCCTACCCTTTGTGAATTTGTTTTATGTAATAATTTTTTTCCAATGAAAAAATTATTTGTCTATCCTGAAGAAAAGTAGAATATACTTTTTTTTAGGGAGTAGATTTTAATAATTTTTTCAGTGAAAAGACCTTTTTTTTAAATTAAACTTTTGTATTCATTTGTCTAAATTGTAAAAAAATAATTTAAAAACAACTTTTGACAATGGATCTCTTGGTTCTCGCAACGATGAAGAACGCAGCAAAATGCGATAAGTAATGTGAATTGCAGAATACGTGAATCATCAAATCTTCGAACGCATATTGCACTTTTTTAGTTTACTAAAAAAGTATGTCTGTTTGAGTATCAGTAAAATATTCTCATAAAAGCGTTGTGTTTTTATGGTTATGAGTGTTTTACAACGATAAACAAGTTGTTTCACTTTAAATTCATTTTTTAAAGCCGTTTTAATGGTTTTAAAAATAATTAAAATTGGATAAAATTTTCCCGTAAAAAGGAATAACCTATTTCAGTTTTAGTTTTTTTAAATCCAAGGCCAAACAAAAGGAATTTTCAAATCAACTTGATCTCAAATCAGATAAGAGTACCCGCTGAACTTAAGCATATCAATAAGCGGAGGAAAAGAAACTAACAAGGATTCCCTTAGTAACGGCGAGTGAAGCGGGAAGAGCTCAAATTTGAAATCTTCAAGGTTCTACCTTGACGAATTGTAGTTTAAAGAAGTGTTTTCTGTTAGCGGAGTGGCAAAAGTTCTTTGGAATAGGACATCATAGAGGGTGAGAATCCCGTATTTGGTCATTCCTTCTAGCTTTGTGATACACTTTCAAAGAGTCGGATTGTTTGGGAATGCAGTCCAAAATGGGTGGTAAATTTCATCTAAAGCTAAATACTGGCGAGAGACCGATAGCGAACAAGTACCGTGAGGGAAAGATGAAAAGAACTTTGAAAAGAGAGTTAAACAGTACGTGAAATTGTCAAAAGGGAAGCGTTTGACACCAGTGTTGTTGTGGAGAAATCAATTGTGTGGAACGGGTTGTTGTGGGGTTGAGACCTTATCAGCTCTCCTTACTCTTTACCTTTTTCACGCAATGCACTTTCTCTTTAACAAGTCAACATCAATTTCTTTTGTTGTAAAAGGGTCAGCGGAAGGTGGCTTTCTTTTCGGAGAAAGTGTTTATAGCCGTTGATCTCTACAATCGGAGAGATTGAGGTCTGCAGCGTAGATCCTTCGGGTTAGATACGTTGGTGCTAAGTTATAATCCTATATAGACAACTTGTTGACTATATTCGATCATGTAGCTTACTCGCTGGCGCTATTT
>Aoud18_115108;SK4
TTTCCGTAGGTGAACCTGCGGAAGGATCATTAAAAAATGGAGTGGCCGTTGTTTTGGTCACCATTAATAATCCTACCCTTTGTGAATTTGTTTTGTGTAATAATTTTTTCCAATGAAAAAATTATTTGTCTATCCTGAAGAAAAGTAGAATATACTTTTTTTAGGGAGTAGATTTTAATAATTTTTTCAGTGAAAAGACCTTTTTTTTAAATTAAACTTTTGTATTCATTTGTCTAAATTGTAAAAAAAATAATTTAAAAACAACTTTGACAATGGATCTCTTGGTTCTCGCAACGATGAAGAACGCAGCAAAATGCGATAAGTAATGTGAATTGCAGAATACGTGAATCATCAAATCTTCGAACGCATATTGCACTTTTTAGTTTACTAAAAAAGTATGTCTGTTTGAGTATCAGTAAAATATTCTCATAAAAGCGTTGCGCTTTTTATGGTTATGAGTGTTTTACAACGATAAACAAGTTGTTTCACTTTAAATTCATTTTTTAAAGCCATCCGTTTTGGTTTTAAAAATAATTAAAATTGGATAAAATTTTCCTGTAAAAAGGAATAACCTATTTCAGTTTTAGTTTTTTAAATCCAAGGCCAAGGCCAAACAAAAGGAATTTTCAAATACAATCAACTTGATCTCAAATCAGATAAGAGTACCCGCTGAACTTAAGCATATCAATAAGCGGAGGAAAAGAAACTAACAAGGATTCCCTTAGTAACGGCGAGTGAAGCGGGAAGAGCTCAAATTTGAAATCTTCAAGGTTCTACCTTGACGAATTGTAGTTTAAAGAAGTGTTTTCTGTTAGTGGAGTGGCAAAAGTTCTTTGGAATAGGACATCATAGAGGGTGAGAATCCCGTATTTGGTCATTCCTCCTAGCTTTGTGATACACTTTCAAAGAGTCGGATTGTTTGGGAATGCAGTCCAAAATGGGTGGTAAATTTCATCTAAAGCTAAATACTGGCGAGAGACCGATAGCGAACAAGTACCGTGAGGGAAAGATGAAAAGAACTTTGAAAAGAGAGTTAAACAGTACGTGAAATTGTCAAAAGGGAAGCGTTTGACACCAGTGTTGTTGTGGAGAAATCAATTGTGTGGAACGGGTTGTTGTGGGGTTGAGACCTTATCAGCTCTCCTTACTCTTTACCTTTTTCACGCAATGCACTTTCTCTTTAACAAGTCAACATCAATTTCTTTTGTTGTAAAAGGGTCAGCGGAAGGTGGCTTTCTTTCCGGAGAAAGTGTTTATAGCCGTTGATCTCTACAATCGGAGAGATTGAGGTCTGCAGCGTAGATCCTTCGGGGTTAGATACGTCGGTGCTAAGTTATAACCCTATATAGACAACTTGTTGACTATATTCGATCATGTAGCTTACTCGCTGGCGCTATTT
>Aoud18_115337;SK4
GGAAGTAAAAGTCGTAACAAGGTTTCCGTAGGTGAACCTGCGGAAGGATCATTAAAAAATGGTGTGGCCTTTATTGTTGGTCACCATTAATAATCCTACCCTTTGTGAATTTGTTTGTGTAATAATTTTTTTCCAATGAAAAAATTATTTGTCTATCCTGAAGAAATAGCTTGTAAAAGTTATTTTTATAGGGAGTAGATTTTAATAATTTTTTCAGTGAAAAGACCTTTTTTTTAAATTAAACTTTTGTATTCATTTGTCTAAATTTGTAAAAAATAATTTAAAAACAACTTTTGACAATGGATCTCTTGGTTCTCGCAACGATGAAGAACGCAGCAAAATGCGATAAGTAATGTGAATTGCAGAATACGTGAATCATCAAATCTTCGAACGCATATTGCACTTTTTTAGTTTACTAAAAAAGTATGTCTGTTTGAGTATCAGTAAAATATTCTCATAAAAGCGTTGCGTTTTTATGGTTATGAGTGTTTTACAACGATAAACAAGTTGTTTCACTTTAAATTCATTTTTAAAGCCGTTTTAATGGTTTTAAAAATAATTAAAATTGGATAAAATTTTCCCGTAAAAAGGAATAAACTATTTCAGTTTTAGTTTTTTTAAATCCAAGGCCAAACAAAAGGAATTTTCAAATACAATCAACTTGATCTCAAATCAGATAAGAGTACCCGCTGAACTTAAGCATATCAATAAGCGGAGGAGAAGAAACTAACAAGGATTCCCTTAGTAACGGCGAGTGAAGCGGGAAGAGCTCAAATTTGAAATCTTCAAGGTTCTACCTTGACGAATTGTAGTTTAAAGAAGTGTTTCTGTTAGTGGAGTGGCAAAAGTTCTTTGGAATAGGACATCATAGAGGGTGAGAATCCTGTATTTGGTCATTCCTTCTAGCTTTGTGATACACTTTCAAAGAGTCGGATTGTTTGGGAATGCAGTCCAAAATGGGTGGTAAATTTCATCTAAAGCTAAATACTGGCGAGAGACCGATAGCGAACAAGTACCGTGAGGGAAAGATGAAAAGAACTTTGAAAAGAGAGTTAAACAGTACGTGAAATTGTCAAAAGGGAAGCGTTTGACACCAGTGTTGTTGTGGAGAAATCAATTGTGTGGAACGGGTTGTTGTGGGGTAGAGACCTTATCAGCTCTCCTTACTCTTTACCTTTTTCACGCAATGCACTTTCTCTTTAACAAGTCAACATCAATTTCTTTTGTTGTAAAAGGGTCAGCGGAAGGTGGCTTTCTTTTCGGAGAAAGTGTTT
>Aoud18_115414;SK4
TTTCCGTAGGTGAACCTGCGGAAGGATCATTAAAAATGGAGTGGCCGTTGTTTGGTCACCATTAATAATCCTACCCTTTGTGAATTTGTTTTGTGTAATAATTTTTTCCAATGAAAAATTATTTGTCTATCCCTGAAGAAAAGTAGAATATACTTTTTTTAGGGAGTAGATTTTAATAATTTTTCAGTGAAAAGACCTTTTTCTTAAATTAAACTTTTGTATTCATTTGTCTAAATTGTAAAAAAATAATTTAAAAACAACTTTTGACAATGGATCTCTTGGTTCTCGCAACGATGAAGAACGCAGCAAAATGCGATAAGTAATGTGAATTGCAGAATACGTGAATCATCAAATCTCGAACGCATATTGCACTTTTTTAGTTTACTAAAAAAGTATGTCTGTTTGAGTATCAGTAAAATATTCTCATAAAAGCGTTGCGCTTTTTATGGTTATGAGTGTTTTACAACGATAAACAAGTTGTTTCACTTTAAATTCATTTTTTAAAGCCATCCGTTTTGGTTTTAAAATAATTAAAATTGGATAAAATTTTCCTGTAAAAAGGAATAACCTATTTCAGTTTTAGTTTTTTAAATCCAAGGCCAAGGCCAAACAAAAGGAATTTTCAAATACAATCAACTTGATCTCAAATCAGATAAGAGTACCCGCTGAACTTAAGCATATCAATAAGCGGAGGAAAAGAAACTAACAAGGATTCCCTTAGTAACGGCGAGTGAAGCGGGAAGAGCTCAAATTTGAAATCTTCAAGGTTCTACCTTGACGAATTGTAGTTTAAAGAAGTGTTTTCTGTTAGTGGAGTGGCAAAAGTTCTTTGGAATAGGACATCATAGAGGGTGAGAATCCCGTATTTGGTCATTCCTCCTAGCTTTGTGATACACTTTCAAAGAGTCGGATTGTTTGGGAATGCAGTCCAAAATGGGTGGTAAATTTCATCTAAAGCTAAATACTGGCGGAGACCGATAGCGAACAAGTACCGTGAGGGAAAGATGAAAAGAACTTTGAAAGAGAGTTAAACAGTACGTGAAATTGTCAAAAGGGAAGCGTTTGACACCAGTGTTGTTGTGGAGAAATCAATTGTGTGGAACGGGTTGTTGTGGGGTTGAGACCTTATCAGCTCTCCTTACTCTTTACCTTTTCACGCAATGCACTTTCTCTTTAACAAGTCAACATCAATTTCTTTGTTGTAAAAGGGTCAGCGGAAGGTGGCTTTCTTTTCGGAGAAAGTGTTTATAGCCGTTGATCTCTACAATCGGAGAGATTGAGGTCTGCAGCGTAGATCCTTCGGGGTTAGATACGTCGGTGCTAAGTTATAATCCTATATAGACAACTTGTTGACTATATTCGATCATGTAGCTTACTCGCTAGCGCCATTTTACCTACGCTTAGGATGTTG
>Aoud18_115464;RH5
TTTCCGTAGGTGAACCTGCGGAAGGATCATTAAAAATTCTGCCATTGTTTGGTGGAAACAATAATCATCCTACCCTTTGTGAATTTGTTGTTTGTAATAATTTTTTAAAAGAAAAATTATTTACTGTCTATCCCTGGATAGTAAAAGTTGGAAGGAGTAATCTAGAAAACTTTTGCTTTCAGGGAATAGTATGTAATAAATTTTTCATTTAAAGACCTTTTTTTTAAATTAAACTTTTGTATTCATTTGTCTAAATTTATTTTTAAATAATTTAAAAACAACTTTTGACAATGGATCTCTTGGTTCTCGCAACGATGAAGAACGCAGCAAAATGCGATAAGTAGTGTGAATTGCAGAATACGTGAATCATCAAATCTTCGAACGCATATGCACTTTTTTAGTTTACTAAAAAAGTATGTCTGTTTGAGTATCAGTAAAATATTCTCAATAAACTTTTTGTTTTATTGGTTATGAGTGTTTTACAACGATACAAGTTGTTTCACTTTAAATTGACTTATATAAACCTATCCATTTAGGTCAATTTTTAAAATTGGATAAAATTTCCCTGTAAAAAGGAATAACTTGACAGTTTTAAAGAAAGATCTAAAGGTTTTCTTAAAAGGAAATTTATAATAAACTAACTTGATCTCAAATCAGATAAGAGTACCCGCTGAACTTAAGCATATCAATAAGCGGAGGAAAAGAAACTAACAAGGATTCCCCTAGTAACGGCGAGTGAAGCGGGAAGAGCTCAAATTTGAAATCTTCAAGGTTTCCCTTGACGAATTGTAGTTTATAGAAGTGTTTTCTGTTAGAGAGGTGGTAAAAGTTCTTTGGAATAGGACATCATAGAGGGTGAGAATCCCGTATTTGATCACTTTCTACTAACGTTGTGATACACTTTCAACGAGTCGGATTGTTTGGGAATGCAGTCCAAAATGGGTGGTAAATTTCATCTAAAGCTAAATATTGGCGAGAGACCGATAGCGAACAAGTACCGTGAGGAAAGATGAAAAGAACTTTGAAAAGAGAGTTAAACAGTACGTGAAATTGTCAAAAGGGAAGCGTTTGACACCGGTGTTGTTTTCCGAAAATCAATTACGAATGGCGGGATTCTAAGTTTCATGACCTTAAAAGCTTGTTTCTTTCTTTTCCTGTCTTTCTTAATGCACTTTTCGGTTAACAAGTCAACATCAATTTCTTTTGTTGTAAAAGGTTAAGAGGAAGGTGGCTTTACTTTCGGGTAAAGTGTTTATAGCCTTTTAACTCTGCAATCGGAGAGATTGAGGTCTGCAGCGTAGATCCTTCGGGGCTAGATACGTTTGTGCTAAGTTATAGCTTTTCATAGACAACTTGTTGACTATGTTTAGTCTTGTAGCTTACTCGCAGATGCTATTTTACCTACGCTTAGGA
>Aoud18_115532;SK4
TTTCCGTAGGTGAACCTGCGGAAGGATCATTAAAAAATGGAGCGGCCGTTGTTTTGGTCACCATTAATAATCCTACCCTTTGTGAATTTGTTTTGTGTAATAATTTTTTCCAATGAAAAATTATTTGTCTATCCCTGAAGAAAAGTAGAATATACTTTTTTTTAGGGAGTAGATTTTAATAATTTTTTCAGTGAAAAGACCTTTTTTTTAAATTAACTTTTGTATTCATTTGTCTAAATTGTAAAAAAAATAATTTAAAAACAACTTTTGACAATGGATCTCTTGGTTCTCGCAACGATGAAGAACGCAGCAAAATGCGTTAAGTAATGTGAATTGCAGAATACGTGAATCATCAAATCTTCGAACGCATATTGCACTTTTTTAGTTTACTAAAAAAGTATGTCTGTTTGAGTATCAGTAAAATATTCTCATAAAAGCGTTGCGCTTTTTATGGTTATGAGTGTTTTACAACGATAAACAAGTTGTTTCACTTTAAATTCATTTTTTAAAGCCATCCGTTTTGGTTTTAAAAATAATTAAAATTGGATAAAATTTTCCTGTAAAAAGGAATAACCTATTTCAGTTTTAGTTTTTTTAAATCCAAGGCCAAGGCCAAACAAAAGGAATTTTCAAATACAATCAACTTGATCTCAAATCAGATAAGAGTACCCGCTGAACTTAAGCATATCAATAAGCGGAGGAAAAGAAACTAACAAGGATTCCCTTAGTAACGGCGAGTGAAGCGGGAAGAGCTCAAATTTGAAATCTTCAAGGTTCTACCTTGACGAATTGTAGTTTAAAGAAGTGTTTTCTGTTAGTGGAGTGGCAAAGTTCTTTGGAATAGGACATCATAGAGGGTGAGAATCCCGTATTTGGTCATTCCTCCTAGCTTTGTGATACACTTTCAAAGAGTCGGATTGTTTGGGAATGCAGTCCAAAATGGGTGGTAAATTTCATCTAAAGCTAAATACTGGCGAGAGACCGATAGCGAACAAGTACCGTGAGGGAAAGATGAAAAGAACTTTGAAAAGAGAGTTAAACAGTACGTGAAATTGTCAAAAGGGAAGCGTTTGACACCAGTGTTGTTGTGGAGAAATCAATTGTGTGGAACGGGTTGTTGTGGGGTTGAGACCTTATCAGCTCTCCTTACTCTTTACCTTTTTCACGCAATGCACTTTCTCTTTAACAAGTCAACATCAATTTCTTTTGTTGTAAAAGGGTCAGCGGAAGGTGGCTTTCTTTTCGGAGAAAGTGTTTATAGCCGTTGATCTCTACAATCGGAGAGATTGAGGTCTGCAGCGTAGATCCTTCGGGGTTAGATACGTCGGTGCTAAGTTATAATCCTATATAGACAACTTGTTGACTATATTCGATCATGTAGCTTACTCG
>Aoud18_11581;SK4
AAAATCTAACAAGGTTCCGTAGTGACTGCGGAAGGATCATTAAAAAATGTACTCTATTTGTGAGTGCATTAATATCCATCCTACCTTTGTGAATTGTTGTATGAAATAATTTTTTTAAAAAAATATTGAATGTCTTCCCTGTTGAAAAGTTTGGTCGTAAGACTTGATTTTCACAGGATAGTCATAATTTTTTAAAAAACTTTTTTAAATAAAACTTTTGTATCATTGTCTAAAAATTATTTTATAATATAAAACACTTTTGACAATGGATCTCTTGTTCTCGCAAGATGAGAAGCAGCAAATCGATAGTAGTGTGAATTGCAGAATACTGAATCATCAATCTTCGAACGCATATGCACTTTTTAGTTACTAAAAAATGTCTGTTTGGTATCAGTAAATATTCATAAAACTTTTGTTTTATGTTATGAGTGTTTTACACGATACAATTGTTCACTTTAATTTTTTTTAAAATTTGAATTTTTCTAATTTTAAATTAAAATTGGATAAATTTTCTGTAAAAGGATAATTAAACAATTTTAAATTGAATTTAGAAATCCAAAATAAAAGAAATTATTACAAATAACTTGATCTCAAATCAGATAGAGTACCGCTGAACTTAAGCATATCAATAAGCGGAGGAAAGAACTAACAAGGATCCTTAGTACGGCGAGTGAAGCGGAAGAGCTCAAATTTGAAATCTTCAGTTTACCTTGACGAATTGTAGTTAAGAAGTGTTTCTGTTGAAGTTCGGTAAAGTTTTTGGAATAGACATCATAGAGGGTGAATCCGTATTTGACCGTTATTTCAGCTGTTGATACACTTTCAAAGAGTCGGATTGTTTGGAATGCAGTCCAAAATGGTGTAATTTCATCTAAGCTAAATATTGCGAGAGACCGATAGCGAACAAGTACGTGAGGAAGATGAAAGAACTTTGAAAGAGAGTTAAACAGTAGTGAAATTGTCAAAAGGAGCGTTTGACACCAGTGTTGTTTCTCGAAATCAATTAAAATGCTTGATTTGTGTTGTATTGACTTAAAACTTTCTTCACTTTTTCATGTCTTTTTAATGCACTTTTCGTTTAACAAGTCAACATCAGTTTCTTTGTTGTAAAAGGTCATTGGAAGTGGCTTTCTTTCGGAAAATGTTATAGCCTTGACTCTGCAATCGGAGAGACTGAGGTCTGCAGCGTAGATCCTTTGGATTAGATTCATTTGTGCTAAGTTATAGCTTTTATAGACAACTGTTGATATATTAGTCTGTAGTTACTCGCTTATGTAATTTACCTACTTAGGATGT
>Aoud18_115980;RH5
TTTCCGTAGGTGAACCTGCGGAAGGATCATTAAAAAATTCTGCCATTGTTTGGTGGAAACAATAATCATCCTACCCTTTGTGAATTTGTTGTTTGTAATAATTTTTTAAAAGAAAAATTATTTACTGTCTATCCCTGGATAGTAAAAGTTGGAAGGAGTAATCTAGAAAACTTTTGCTTTCAGGGAATAGTATGTAATAAATTTTTCATTTAAGACCTTTTTTTTAAATTAAACTTTTGTATTCATTTGTCTAAAATTTATTTTTAAATAATTTAAAAACAACTTTTGACAATGGATCTCTTGGTTCTCGCAACGATGAAGAACGCAGCAAAATGCGATAAGTAGTGTGAATTGCAGAATCGTGAATCATCAAATCTTCGAACGCATATTGCACTTTTTTAGTTTACTAAAAAGAGTATGTCTGTTTGAGTATCAGTAAAATATTCTCAATAAACTTTTTTGTTTATTGGTTATGAGTGTTTTACAACGATACAAGTTGTTTCACTTTAAATTGACTTTATATAAACCTATCCATTTAGGTCAATTTTTAAAATTGGATAAAATTTTCCTGTAAAAAGGGAATAACTTGACAGTTTTAAAGAAAGATCTAAAAAGGTTTTCTTAAAAGGAAATTTATAATAAACTAACTTGATCTCAAATCAGATAAGAGTACCCGCTGAACTTAAGCATATCAATAAGCGGAGGAAAAGAAACTAACAAGGATTCCCCTAGTAACGGCGAGTGAAGCGGGAAGAGCTCAAATTTGAAATCTTCAAGGGTTTCCCTTGACGAATTGTAGTTTATAGAAGTGTTTTCTGTTAGAGAGGTGGTAAAAGTTCTTTGGAATAGGACATCATAGAGGGTGAGAATCCCGTATTTGATCACTTTCTACTAACGTTGTGATACACTTTCAACGAGTCGGATTGTTTGGGAATGCAGTCCAAAATGGGTGGTAAATTTCATCTAAAGCTAAATATTGGCGAGAGACCGATAGCGAACAAGTACCGTGAGGGAAAGATGAAAAGAACTTTGAAAAGAGAGTTAAACAGTACGTGAAATTGTCAAAAGGGAAGCGTTTGACACCAGTGTTGTTTTTCCGAAAATCAATTACGAATGGCGGGATTCTAAGTTTCATGACCTTAAAAGCTTGTTTCTTTCTTTTCCTGTCTTTCTTAATGCACTTTTCGGTTAACAAGTCAACATCAATTTCTTTTGTTGTAAAAGGTTAAGAGGAAGGTGGCTTTACTTTCGGGTAAAGTGTTTATAGCCTTTTAACTCTGCAATCGGAGAGATTGAGGTCTGCAGCGTAGATCCTTCGGGGCTAGATACGTTTGTGCTAAGTTATAGCTTTTCATAGACAACTTGTTGACTATGTTTAGTCTTGTAGCCTACTCGCAGATGCTATTATACC
>Aoud18_116037;SK4
TTTCCGTAGGTGAACCTGCGGAAGGATCATTAAAAAATGGAGTGGCCGTTGTTTTGGTCACCATTAATAATCCTACCCTTTGTGAATTTGTTTTGTGTAATAATTTTTTTCCAATGAAAAAATTATTTGTCTATCCCTGAAGAAAAGTAGAATATACTTTTTTTTAGGGAGTAGATTTTAATAATTTTTTCAGTGAAAAGACCTTTTTTTAAATTAAACTTTTGTATTCATTTGTCTAAATTGTAAAAAAAATAATTTAAAAACAACTTTTGACAATGGATCTCTTGGTTCTCGCAACGATGAAGAACGCAGCAAAATGCGATAAGTAATGTGAATTGCAGAATACGTGAATCATCAAATCTTCGAACGCATATTGCACTTTTTTAGTTTACTAAAAAAGTATGTCTGTTTGAGTATCAGTAAAATATTCTCATAAAAGCGTTGCGCTTTTTATGGTTATGAGTGTTTTACAACGATAAACAAGTTGTTTCACTTTAAATTCATTTTTTAAAGCCATCCGTTTTGGTTTTAAAAATAATTAAAATTGGATAAAATTTTCCTGTAAAAAGGAATAACCTATTTCAGTTTTAGTTTTTTTAAATCCAAGGCCAAGGCCAAACAAAAGGAATTTTCAAATACAACCAACTTGATCTCAAATCAGATAAGAGTACCCGCTGAACTTAAGCATATCAATAAGCGGAGGAAAAGAAACTAACAAGGATTCCCTTAGTAACGGCGAGTGAAGCGGGAAGAGCTCAAATTTGAAATCTTCAAGGTTCTACCTTGACGAATTGTAGTTTAAAGAAGTGTTTTCTGTTAGTGGAGTGGCAAAAGTTCTTTGGAATAGGACATCATAGAGGGTGAGAATCCCGTATTTGGTCATTCCTCCTAGCTTTGTGATACACTTTCAAAGAGTCGGATTGTTTGGGAATGCAGTCCAAAATGGGTGGTAAATTTCATCTAAAGCTAAATACTGGCGAGAGACCGATAGCGAACAAGTACCGTGAGGGAAAGATGAAAAGAACTTTGAAAAGAGAGTTAAACAGTACGTGAAATTGTCAAAAGGGAAGCGTTTGACACCAGTGTTGTTGTGGAGAAATCAATTGTGTGGAACGGGTTGTTGTGGGGTTGAGACCTTATCAGCTCTCCTTACTCTTTACCTTTTTCACGCAATGCACTTTCTCTTTAACAAGTCAACATCAATTTCTTTTGTTGTAAAAGGGTCAGCGGAAGGTGGCTTTCTTTTCGGAGAAAGTGTTTATAGCCGTTGATCTCTACAATCGGAGAGATTGAGGTCTGCAGCGTAGACCCTTCGGGGTTAGATACGTCGGTGCTAAGTTATAATCCTATATAGACAACTTGTTGACTATATTCGATCATGTAGCTTACTCGCTGGCGCTATTT
>Aoud18_116045;SK4
TTTCCGTAGGTGAACCTGCGGAAGGATCATTAAAAAATGGAGTGGCCGTTGTTTTGGTCACCATTAATAATCCTACCCTTTGTGAATTTGTTTTGTGTAATAATTTTTTTCCAATGAAAAAATTATTTGTCTATCCCTGAAGAAAAGTAGAATATACTTTTTTTTAGGGAGTAGATTTTAATAATTCTTTCAGTGAAAAGACCTTTTTTTTAAATTAAACTTTTGTATTCATTTGTCTAAGTTGTAAAAAAAATAATTTAAAAACAACTTTTGACAATGGATCTCTTGGTTCTCGCAACGATGAAGAACGCAGCAAAATGCGATAAGTAATGTGAATTGCAGAATACGTGAATCATCAAATCTTCGAACGCATATTGCACTTTTTTAGTTTACTAAAAAAGTATGTCTGTTTGAGTATCAGTAAAATATTCTCATAAAAGCGTTGCGCTTTTTATGGTTATGAGTGTTTTACAACGATAAACAAGTTGTTTCACTTTAAATTCATTTTTCAAAGCCATCCGTTTTGGTTTTAAAAATAATTAAAATTGGATAAAATTTTCCTGTAAAAAGGAATAACCTATTTCAGTTTTAGTTTTTTTAAATCCAAGGCCAAGGCCAAACAAAAGGAATTTTCAAATACAATCAACTTGATCTCAAATCAGATAAGAGTACCCGCTGAACTTAAGCATATCAATAAGCGGAGGAAAAGAAACTAACAAGGATTCCCTTAGTAACGGCGAGTGAAGCGGGAAGAGCTCAAATTTGAAATCTTCAAGGTTCTACCTTGACGAATTGTAGTTTAAAGAAGTGTTTTCTGTTAGTGGAGTGGCAAAAGTTCTTTGGAATAGGACATCATAGAGGGTGAGAATCCCGTATTTGGTCATTCCTCCTAGCTTTGTGATACACTTTCAAAGAGTCGGATTGTTTGGGAATGCGGTCCAAAATGGGTGGTAAATTTCATCTAAAGCTAAATACTGGCGAGAGACCGATAGCGAACAAGTACCGTGAGGGAAAGATGAAAAGAACTTTGAAAAGAGAGTTAAACAGTACGTGAAATTGTCAAAAGGGAAGCGTTTGACACTAGTGTTGTTGTGGAGAAATCAATTGTGTGGAACGGGTTGTTGTGGGGTTGAGACCTTATCAGCTCTCCTTACTCCTTACCTTTTTCACGCAATGCACTTTCTCTTTAACAAGTCAACATCAATTTCTTTTGTTGTAAAAGGGTCAGCGGAAGGTGGCTTTCTTTTCGGAGAAAGTGTTTATAGCCGTTGATCTCTACAATCGGAGAGATTGAGGTCTGCAGCGTAGATCCTTCGGGGTTAGATACGTCGGTGCTAAGTTATAATCCTATATAGACAACTTGTTGACTATATTCGATCATGTAGCTTACTCGCTGGCGCTATTTTACCTACGCTTAGGATGTTGAA
>Aoud18_116083;SK4
TTTCCGTAGGTGAACCTGCGGAAGGATCATTAAAAAATTGGACTCCATTGGTGAGTTCATTAATAATCCCTACCCTTTGTGAATTTGTTTGTTTGAATAATTTTTTTCCAAAAAAAATTATTGAATGTCTTTCCTTGTTTTGGTGGAGCTTGTAAAGTGAAACCAGGCAGGGGAATGGCAAACAATAATTATTTTTGAAAAAGACCTTTTTTTAAAATTAAACTTTTTGTATTCATTTGTCTAAAATTAATTTTTATAATATAAAAACAACTTTTGACAATGGATCTCTTGGTTCTCGCAACGATGAAGAACGCAGCAAAATGCGATAAGTAGTGTGAACTGCAGAATACGTGAATCATCGAATCTTCGAACGCATATTGCACTTTTTTAGTTTACTAAAAAAGTATGTCTGTTTGAGTATCAGTAAAATATTCTCATAAAACATTGTCTTTTTTATGGTTATGAGTGTTTTACAACGATAACAAGTTGTTTCACTTTAAATTCTTTGTTATCAAAAAATCATTAAAAGCTAATTTTAAAGATTTTTTAAAATTGGATAAAATTTTCCCGTAAAAAGGAATAACCTAAACAATTTTAAAAATTAAAATTGGTTTGATTTTTTTTGAAACCCAAAGGAAAAAAAAACGAAATTAACTTGATCTCAAATCAGATAAGAGTACCCGCTGAACTTAAGCATATCAATAAGCGGAGGAAAAGAAACTAACTAGGATTCCCTCAGTAACGGCGAGTGAAGCGGGAAGAGCTCAAATTTGAAATCTTCAAGGTTTTACCTTGACGAATTGTAGTTTAAAGAAGTGTTTTCTGTTGGAGTTTTGGTAAAAGTTCTTTGGAAAAGGACATCATAGAGGGTGAGAATCCCGTATTTGACCATTATCTCCAGCTTTGTGATACACTTTCAAAGAGTCGGATTGTTTGGGAATGCAGTCCAAAATGGGTGGTAAATTTCATCTAAAGCTAAATACTGGCGAGAGACCGATAGCGAACAAGTACCGTGAGGGAAAGATGAAAAGAACTTGAAAGAGAGTTAAACAGTACGTGAAATTGTCAAAAGGGAAGCGTTTGACACCAGTGTTGTTTTCTCGAAAATCAATTAAAAAAGCTGGATTTTGTGTTGTATTGACTTATCAGCTTGCTTCACTCTTTTCTTGCTTTTTTTAATGCACTTTTCGTTTAACAAGTCAACATCAGTTTCTTTTGTTGTAAAAGGGTCATTGGAAGGTGGCTTTCTCTTCGGAGAAAGTGTTTATAGCCTTTGGCCTCTGCAATCGGAGAGATTGAGGTCTGCAGCGTAGATCCTTCGGGGTTAGATACATTTGTGCTAAGCTACAGCCTTTCATAGACAACTTGTTGACTATGATCAGTCATGTAACTTACCCGCTTATGCTATTTTACCTACGCTT
>Aoud18_116090;SK4
TTTCCGTAGGTGAACCTGCGGAAGGATCATTAAAAAATGGAGTGGCCGTTGTTTTGGTCACCATTAATAATCCTACCCTTTGTGAATTTGTTTTGTGTAATAATTTTTTTCCAATGAAAAAATTATTTGTCTATCCCTGAAGAAAAGTAGGATATACTTTTTTTTAGGGAGTAGATTTTAATAATTTTTTCAGTGAAAAGACCTTTTTTTTAAATTAAACTTTTGTATTCATTTGTCTAAATTGTAAGAAAAATAATTTAAAAACAACTTTTGACAATGGATCTCTTGGTTCTCGCAACGATGAAGAACGCAGCAAAATGCGATAAGTAATGTGAATTGCAGAATACGTGAATCATCAAATCTTCGAACGCATATTGCACTTTTTAGTTTACTAAAAAAGTATGTCTGTTTGAGTATCAGTAAAATATTCTCATAAAAGCGTTGCGCTTTTTATGGTTATGAGTGTTTTACAACGATAAACAAGTTGTTTCACTTTAAATTCATTTTTTAAAGCCATCCGTTTTGGTTTTAAAAATAATTAAAATTGGATAAAATTTTCCTGTAAAAAGGAATAACCTATTTCAGTTTTAGTTTTTTTAAATCCAAGGCCAAGGCCAAACAAAAGGAATTTTCAAATACAATCAACTTGATCTCAAATCAGATAAGAGTACCCGCTGAACTTAAGCATATCAATAAGCGGAGGAAAAGAAACTAACAAGGATTCCCTTAGTAACGGCGAGTGAAGCGGGAAGAGCTCAAATTTGAAATCTTCAAGGTTCTACCTTGACGAATTGTAGTTTAAAGAAGTGTTTTCTGTTAGTGGAGTGGCAAAAGTTCTTTGGAATAGGACATCATAGAGGGTGAGAATCCCGTATTTGGTCATTCCTCCTAGCTTTGTGATACACTTTCAAAGAGTCGGATTGTTTGGGAATGCAGTCCAAAATGGGTGGTAAATTTCATCTAAAGCTAAATACTGGCGAGAGACCGATAGCGAACAAGTACCGTGAGGGAAAGATGAAAAGAACTTTGAAAAGAGAGTTAAACAGTACGTGAAATTGTCAAAAGGGAAGCGTTTGACACCAGTGTTGTTGTGGAGAAATCAATTGTGTGGAACGGGTTGTTGTGGGGTTGAGACCTTATCAGCTCTCCTTACTCTTTACCTTTTTCACGCAATGCACTTTCTCTTTAACAAGTCAACATCAATTTCTTTTGTTGTAAAAGGGTCAGCGGAAGGTGGCTTTCTTTTCGGAGAAAGTGTTTATAGCCGTTGATCTCTACAATCGGAGAGATTGAGGTCTGCAGCGTAGATCCTTCGGGGTTAGATACGTCGGTGCTAAGTTATAATCCTATATAGACAACTTGTTGACTATATTCGATCATGTAGCTTACTCGCTGGCGCTATTT
>Aoud18_116155;SK4
TTTCCGTAGGTGAACCTGCGGAAGGATCATTAAAAAATGGAGTGGCCGTTGTTTTGGTCACCATTAATAATCCTACCCTTTGTGAATTTGTTTTGTGTAATAATTTTTTTCCAATGAAAAAATTATTTGTCTATCCCTGAAGAAAAGTAGAATATACTTTTTTTAGGGAGTAGATTTTAATAATTTTTTCAGTGAAAAGACCTTTTTTTAAATTAAACTTTTGTATTCACTTGTCTAAATTGTAAAAAAAATAATTTAAAAACAACTTTTGACAATGGATCTCTTGGTTCTCGCAACGATGAAGAACGCAGCAAAATGCGATAAGTAATGTGAATTGCAGAATACGTGAATCATCAAATCTTCGAACGCATATTGCACTTTTTTAGTTTACTAAAAAAGTATGTCTGTTTGAGTATCAGTAAAATATTCTCATAAAAGCGTTGCGCTTTTTATGGTTATGAGTGTTTTACAACGATAAACAAGTTGTTTCACTTTAAATTCATTTTTTAAAGCCATCCGTTTTGGTTTTAAAAATAATTAAAATTGGATAAAATTTTCCTGTAAAAAGGAATAACCTATTTCAGCTTTAGTTTTTTTAAATCCAAGGCCAAGGCCAAACAAAAGGAATTTTCAAATACAATCAACTTGATCTCAAATCAGATAAGAGTACCCGCTGAACTTAAGCATATCAATAAGCGGAGGAAAAGAAACTAACAAGGATTCCCTTAGTAACGGCGAGTGAAGCGGGAAGAGCTCAAATTTGAAATCTTCAAGGTTCTACCTTGACGAATTGTAGTTTAAAGAAGTGTTTTCTGTTAGTGGAGTGGCAAAAGTTCTTTGGAATAGGACATCATAGAGGGTGAGAATCCCGTATTTGGTCATTCCTCCTAGCTTTGTGATACACTTTCAAAGAGTCGGATTGTTTGGGAATGCAGTCCAAAATGGGTGGTAAATTTCATCTAAAGCTAAATACTGGCGAGAGACCGATAGCGAACAAGTACCGTGAGGGAAAGATGAAAAGAACTTTGAAAAGAGAGTTAAACAGTACGTGAAATTGTCAAAAGGGAAGCGTTTGACACCAGTGTTGTTGTGGAGAAATCAATTGTGTGGAACGGGTTGTTGTGGGGTTGAGACCTTATCAGCTCTCCTTACTCTTTACCTTTTACACGCAATGCACTTTCTCTTTAACAAGTCAACATCAATTTCTTTTGTTGTAAAAGGGTCAGCGGAAGGTGGCTTTCTTTTCGGAGAAAGTGTTTATAGCCGTTGATCTCTACAATCGGAGAGATTGAGGTCTGCAGCGTAGATCCTTCGGGGTTAGATACGTCGGTGCTAAGTTATAATCCTACATAGACAACTTGTTGACTATACTCGATCATGTAGCTTACTCGCTGACGCTATT
>Aoud18_116168;SK4
TCATTAAAAAATGGTGTGGCCTTTAATTGTTGGTCACCATTAATAATCCTACCCTTTGTGAATTTGTTTGTGTAATAATTTTTTTTCCAATGAAAAATTATTTGTCTATCTCTGAAGAAATAGCTTGTAAAAGTTATTTTTTTAGGGAGTAGATTTTAATAGTTTTTTCAGTGAAAAGACCTTTTTTTTAAATTAAACTTTTGTATTCATTTGTCTAAATTTGTAAAAAATAATTTAAAAACAACTTTTGACAATGGATCTCTTGGTTCTCGCAACGATGAAGAACGCAGCAAAATGCGATAAGTAATGTGAATTGCAGAATACGTGGATCATCAAATCTTCGAACGCATATTGCACTTTTTTAGTTTACTAAAAAAGTATGTCTGTTTGAGTATCAGTAAAATATTCTCATAAAAGCGTTGCGTTTTTATGGTTATGAGTGTTTTACAACGATAAACAAGTTGTTTCACTTTAAATTCATTTTTAAAGCCGTTTTAATGGTTTTAAAAATAATTAAAATTGTGATAAAATTTTCCCGTAAAAAGGAATAAACTATTTCAGTTTTAGTTTTTTTAAATCCAAGGCCAAACAAAAGGAATTTTCAAATACAATCAACTTGATCTCAAATCAGATAAGAGTACCCGCTGAACTTAAGCATATCAATAAGCGGAGGAAAAGAAACTAACAAGGATTCCCTTAGTAACGGCGAGTGAAGCGGGAAGAGCTCAAATTTGAAACCTTCAAGGTTCTACCTTGACGAATTGTAGTTTAAAGAAGTGTTTTCTGTTAGCGGAGTGGCAAAAGTTCTTTGGAATAGGACATCATAGAGGGTGAGAATCCCGTATTTGGTCATTCCTTCTAGCTTTGTGATACACTTTCAAAGAGTCGGATTGTTTGGGAATGCAGTCCAAAATGGGTGGTAAATTTCATCTAAAGCTAAATACTGGCGAGAGACCGATAGCGAACAAGTACCGTGAGGGTAAGATGAAAGAACTTTGAAAAGAGAGTTAAACAGTACGTGAAATTGTCAAAAGGGAAGCGTTTGACACCAGTGTTGTTGTGGAGAAATCAATTGTGTGGAACGGGTTGTTGTGGGGTTGAGACCTTATCAGCTCTCCTTACTCTTTACCTTTTTCACGCAATGCACTTTCTCTTTAACAAGTCAACATCAATTTCTTTTGTTGTAAAAGGGTCAGCGGAAGGTGGCTTTCTTTTCGGAGAAAGTGTTTATAGCCGTTGATCTCTACAATCGGAGAGATTGAGGTCTGCAGCGTAGATCCTTCGGGGTTAGATACGTTGGTGCTAAGTTATAATCCTATATAGACAACTTGTTGACTATATTCGATCTTGTAGCTTACTCGCTGGCGCTATTTTACCTACGCTTAGGATGTTGA
>Aoud18_116231;SK4
TAAAAGTCGTAACAAGGTTTCCGTAGGTGAACCTGCGGAAGGATCATTAAAAAATGGAGTAGCCGTTGTTTTGGTCACCATTAATAATCCTACCCTTTGTGAATTTGTTTTGTGTAATAATTTTTTTCCAATGAAAAAATTATTTGTCTATCCCTGAAGAAAAGTAGAATATACTTTTTTTAGGAGTAGATTTTAATAATTTTTTCAGTGAAAAGACCTTTTTTTAAATTAAACTTTTGTATTCATTTGTCTAAATTGTAAAAAAAATAATTTAAAAACAACTTTTGACAATGGATCTCTTGGTTCTCGCAACGATGAAGAACGCAGCAAAATGCGATAAGTAATGTGAATTGCAGAATACGTGAATCATCAAATCTTCGAACGCATATTGCACTTTTTTAGTTTACTAAAAAAGTATGTCTGTTTGAGTATCAGTAAAATATTCTCATAAAAGCGTAGCGCTTTTTATGGTTATGAGTGTTTTACAACGATAAACAAGTTGTTTCACTTTAAATTCATTTTTTAAAGCCATCCGTTTTGGTTTTAAAAATAATTAAAATTGGATAAAATTTTCCTGTAAAAAGGAATAACCTATTTCAGTTTTAGTTTTTTTAAATCCAAGGCCAAGGCCAAACAAAAGGAATTTTCAAATACAATCAACTTGATCTCAAATCAGATAAGAGTACCCGCTGAACTTAAGCATATCAATAAGCGGAGGAAAAGAAACTAACAAGGATTCCCTTAGTAACGGCGAGTGAAGCGGGAAGAGCTCAAATTTGAAATCTTCAAGGTTCTACCTTGACGAATTGTAGTTTAAAGAAGTGTTTTCTGTTAGTGGAGTGGCAAAAGTTCTTTGGAATAGGACATCATAGAGGGTGAGAATCCCGTATTTGGTCATTCCTCCTAGCTTTGTGATACACTTTCAAAGAGTCGGATTGTTTGGGAATGCAGTCCAAAATGGGTGGTAGATTTCATCTAAAGCTAAATACTGGCGAGAGACCGATAGCGAACAAGTACCGTGAGGGAAAGATGAAAAGAACTTTGAAAAGAGAGTTAAACAGTACGTGAAATTGTCAAAAGGGAAGCGTTTGACACCAGTGTTGTTGTGGAGAAATCAATTGTGTGGAACGGGTTGTTGTGGGGTTGAGACCTTATCAGCTCTCCTTACTCTTTACCTTTTTCACGCAATGCACTTTCTCTTTAACAAGTCAACACCAATTTCTTTTGTTGTAAAAGGGTCAGCGGAAGGTGGCTTTCTTTTCGGAGAAAGTGTTTATAGCCGTTGATCTCTACAATCGGAGAGATTGAGGTCTGCAGCGTAGATCCTTCGGGGTTAGATACGTCGGTGCTAAGTTATAATCCTATATAGACAACTTGTTGACTATATTCGATCATGTAGCTTACTCGCTGACGCTATTTTACCTACGCTTAGGATGTTGAA
>Aoud18_116345;SK4
CGGAAGTAAAAGTCGTAACAAGGTTTCCGTAGGTGAACCTGCGGAAGGATCATTAAAAAATGGAGTGGCCGTTGTTTTGGTCACCATTAATAATCCTACCCTTTGTGAATTTGTTTTGTGTAATAATTTTTTTCCAATGAAAAAATTATTTGTCTATCCCTGAAGAAAAGTAGAATATACTTTTTTTTAGGGAGTAGATTTTAATAATTTTTTCAGTGAAAAGACCTTTTTTTTAAATTAAACTTTTGTATTCATTTGTCTAAATTGTAAAAAAAATAATTTAAAAACAACTTTTGACAATGGATCTCTTGGTTCTCGCAACGATGAAGAACGCAGCAAAATGCGATAAGTAATGTGAATTGCAGAATACGTGAATCATCAAATCTTCGAACGCATATTGCACTTTTTTAGTTTACTAAAAAAGTATGTCTGTTTGAGTATCAGTAAAATATTCTCATAAAAGCGTTGCGCTTTTTATGGTTATGAGTGTTTTACAACGATAAACAAGTTGTTTCACTTTAAATTCATTTTTTAAAGCCATCCGTTTTGGTTTTAAAAATAATTAAAATTGGATAAAATTTTCCTGTAAAAAGGAATAACCTATTTCAGTTTTAGTTTTTTTAAATCCAAGGCCAAGGCCAAACAAAAGGAATTTTCAAATACAATCAACTTGATCTCAAATCAGATAAGAGTACCCGCTGAACTTAAGCATATCAATAAGCGGAGGAAAAGAAACTAACAAGGATTCCCTTAGTAACGGCGAGTGAAGCGGGAAGAGCTCAAATTTGAAATCTTCAAGGTTCTACCTTGACGAATTGTAGTTTAAAGAAGTGTTTTCTGTTAGTGGAGTGGCAAAAGTTCTTTGGAATAGGACATCATAGAGGGTGAGAATCCCGTATTTGGTCATTCCTCCTAGCTTTGTGATACACTTTCAAAGGGTCGGATTGTTTGGGAATGCAGTCCAAAATGGGTGGTAAATTTCATCTAAAGCTAAATACTGGCGAGAGACCGATAGCGAACAAGTACCGTGAGGGAAAGATGAAAAGAACTTTGAAAAGAGAGTTAAACAGTACGTGAAATTGTCAAAAGGGAAGCGTTTGACACCAGTGTTGTTGTGGAGAAATCAATTGTGTGGAACGGGTTGTTGTGGGGTTGAGACCTTATCAGCTCTCCTTACTCTTTACCTTTTTCACGCAATGCACTTTCTCTTTAACAAGTCAACATCAATTTCTTTTGTTGTAAAAGGGTCAGCGGAAGGTGGCTTTCTTTTCGGAGAAAGTGTTTATAGCCGTTGATCTCTACAATCGGAGAGATTGAGGTCTGCAGCGTAGATCCTTCGGGGTTAGATACGTCGGTGCTAAGTTATAATCCTATATAGACAACTTGTTGACTATATTCGATCATGTAGCTTACTCGCTAGCGCTATTTTACCTAC
>Aoud18_116357;RH5
TTTCCGTAGGTGAACCTGCGGAAGGATCATTAAAAAATTCTGCCATTGTTTGGTGGAAACAATAATCATCCTACCCTTTGTGAATTTGTTGTTTGTAATAATTTTTTAAAAGAAAAATTATTTACTGTCTATCCCTGGATAGTAAAAGTTGGAAGGGAGTAATCTAGAAAACTTTTGCTTTCAGGGAATAGGTATGTAATAAATTTTTCATTTAAAGACCTTTTTTTTAAATTAAACTTTTGTATTCATTTGTCTAAATTTATTTTTAAATAATTTAAAAACAACTTTTGACAATGGATCTCTTGGTTCTCGCAACGATGAAGAACGCAGCAAAATGCGATAAGTAGTGTGAATTGCAGAATACGTGAATCATCAAATCTTCGAACGCATATTGCACTTTTTTAGTTTACTAAAAGAGTATGTCTGTTTGAGTATCAGTAAAATATTCTCAATAAACTTTTTGTCTTATTGGTTATGAGTGTTTTACAACGATACAAGTTGTTTCACTTTAAATTGACTTATTTAAAAAACCTATCCATTTAGGTCAATTTTTAAAATTGGATAAAATTTTCCCGTAAAAAGGAATAACTTGACAGTTTTAAAGAAAGACCTAAAGGTTTTCTTAAAAGGAGAATTTATAATAAACTAACTTGATCTCAAATCAGATAAGAGTACCCGCTGAACTTAAGCATATCAATAAGCGGAGGAAAAGAAACTAACAAGGATTCCCCTAGTAACGGCGAGTGAAGCGGGAAGAGCTCAAATTTGAAATCTTCAAGGGTTTCCCTTGACGAATTGTAGTTTATAGAAGTGTTTTCTGTTAGAGAGGTGGTAAAAGTTCTTTGGAATAGGACATCATAGAGGGTGAGAATCCCGTATTTGATCACTTTCTACTAACGTTGTGGTACACTTTCAACGAGTCGGATTGTTTGGGAATGCAGTCCAAAATGGGTGGTAAATTTCATCTAAAGCTAAATATTGGCGAGAGACCGATAGCGAACAAGTACCGTGAGGGAAAGATGAAAAGAACTTTGAAAAGAGAGTTAAACAGTACGTGAAATTGTCAAAAGGGAAGCGTTTGACACCAGTGTTGTTTTTCCGAAAATCAATTACGAATGGCGGGATTCTAAGTTTCATGACCTTAAAAGCTTGTTTCTTTCTTTTCCTGTCTTTCTTAATGCACTTTTCGGTTAACAAGTCAACATCAATTTCTTTTGTTGTAAAAGGTTAAGAGGAAGGTGGCTTTACTTTCGGGTAAAGTGTTTATAGCCTTTTAACTCTGCAATCGGAGAGATTGAGGTCTGCAGCGTAGATCCTTCGGGGCTAGATACGTTTGTGCTAAGTTATAGCTTTTCATAGACAACTTGTTGACTATGTTTAGTCTTGTAGCTTACTCGCAGATGCTATTTTACCTACGCTTAGGATGTTG
>Aoud18_116451;SK4
TTTCCGTAGGTGAACCTGCGGAAGGATCATTAAAAAATGGAGTGGCCGTTGTTTTGGTCACCATTAATAATCCTACCCTTTGTGAATTGTTTTGTGTAATAATTTTTTTCCAATGAAAAATTATTTGTCTGTCCCTGAAGAAAAGTAGAATATACTTTTTTTTAGGGAGTAGATTTTAATAATTTTTCAGTGAAAAGACCTTTTTTTAAATTAAACTTTTGTATTCATTTGTCTAAATTGTAAAAAAAATAATTTAAAAACAACTTTTGACAATGGATCTCTTGGTTCTCGCAACGATGAAGAACGCAGCAAAATGCGATAAGTAATGTGAATTGCAGAATACGTGAATCATCAAATCTTCGAACGCATACTGCACTTTTTTAGTTTACTAAAAAAGTATGTCTGTTTGAGTATCAGTAAATATTCTCATAAAAGCGTTGCGCTTTTATGGTTATGAGTGTTTTACAACGATAAACAAGTTGTTCACTTTAAATTCATTTTTTAAAGCCATCCGTTTTGGTTTTAAAAATAATTAAAATTGGATAAAATTTTCCTGTAAAAAGGAATAACCTATTTCAGTTTTAGTTTTTTAAATCCAAGGCCAAGGCCAAACAAAAGGAATTTTCAATACAATCAACTTGATCTCAAATCAGATAAGAGTACCCGCTGAACTTAAGCATATCAATAAGCGGAGGAAAAGAAACTAACAGGATTCCCTTAGTAACGGCGAGTGAAGCGGGAAGAGCCCAAATTTGAAATCTTCAAGGTTCTACCTTGACGAATTGTAGTTTAAAGAAGTGTTTTCTGTTAGTGGAGTGGCAAAAGTTCTTTGGAATAGGACATCATAGAGGGTGAGAATCCCGTATTTGGTCATTCCTCCTAGCTTTGTGATACACTTTCAAAGAGTCGGATTGTTTGGGAATGCAGTCCAAAATGGGTGGTAAATTTCATCTAAAGCTAAATACTGGCGAGAGACCGATAGCGAACAAGTACCGTGAGGGAAAGATGAAAAGAACTTTGAAAAGAGAGTTAAACAGTACGTGAAATTGTCAAAAGGGGAGCGTTTGACACCAGTGTTGTTGTGGAGAAATCAATTGTGTGGAACGGGTTGTTGTGGGGTTGAGACCTTATCAGCTCTCCTTACTCTTTACCTTTTTCACGCAATGCACTTTCTCTTTAACAAGTCAACATCAATTTCTTTTGTTGTAAAAGGGTCAGCGGAAGGTGGCTTTCTTTTCGGAGAAAGTGTTTATAGCCGTTGATCTCTACAATCGGAGAGATTGAGGTCTGCAGCGTAGATCCTTCGGGTTAGATACGTCGG
>Aoud18_1165;SK4
CGGAAGTAAAAGTCGTAACAAGGTTTCCGTAGGTGAACCTGCGGAAGGATCATTAAAAAATGGTGTGGCCTTTATTGTTGGTCACCATTAATAATCCTACCCTTTGTGAATTTGTTTGAGTAATAATTTTTTTCCAATGAAAAAATTATTTGTCTATCCTGAAGAAAAGTAGAATATACTTTTTTTTAGGGAGTAGATTTTAATAATTTTTTCAGTGAAAAGACCTTTTTTTAAATTAAACTTTTGTATTCATTTGTCTAAATTTGTAAAAAAAATAATTTAAAAACAACTTTTGACAATGGATCTCTTGGTTCTCGCAACGATGAAGAACGCAGCAAAATGCGATAAGTAATGTGAATTGCAGAATACGTGAATCATCAAATCTTCGAACGCATATTGCACTTTTTAGTTTACTAAAAAGTATGTCTGTTTGAGTATCAGTAAAATATTCTCATAAAAGCGTTGCGCTTTTTATGGTTATGAGTGTTTTACAACGATAAACAAGTTGTTTCACTTTAAATTCATTTTTTAAAGCCGTTTAATGGTTTTAAAAATAATTAAAATTGGATAAAATTTTCCCGTAAAAAGGAATAACCTTATTTCAGTTTTAGTTTTTTTAAATCCAAGGCCAAACAAAAGGAATTTTCAAATCAACTTGATCTCAAATCAGATAAGAGTACCCGCTGAACTTAAGCATATCAATAAGCGGAGGAAAAGAAACTAACAAGGATTCCCTTAGTAACGGCGAGTGAAGCGGAAGAGCTCAAATTTGAAATCTTCAAGGTTCTACCTTGACGAATTGTAGTTTAAAGAAGTGTTTTCTGTTAGCGGAGTGGCAAAAGTTCTTGGAATAGGACATCATAGAGGGTGAGAATCCCGTATTTGGTCATTCCTTCTAGCTTTGTGATACACTTTCAAAGAGTCGGATTGTTTGGAATGCAGTCCAAAATGGGTGGTAAATTTCATCTAAAGCTAAATACTGGCGAGAGACCGATAGCGAACAAGTACCGTGAGGGAAAGATGAAAAGAACTTTGAAAAGAGAGTTAAACAGTACGTGAAATTGTCAAAAGGGAAGCGTTTGACACCAGTGTTGTTGTGGAGAAATCAATTGTGTGGAACGGGTTGTTGTGGGTTGAGACCTTATCAGCTCTCCTTACTCTTTACCTTTTTCACGCAATGCACTTTCTCTTTAACAAGTCAACATCACTTTCTCTTGTTGTAAAAGGCCGGCGGAAGGTGGCTTTCTTTTCGGAGAAAGTGTTTATAG
>Aoud18_116651;SK4
AAAAGTCGTAACAAGGTTTCCGTAGGTGAACCTGCGGAAGGATCATTAAAAAATGGTGTGGCCTTTATTGTTGGTCACCATTAATAATCCTACCCTTTGTGAATTTGTTTTGAGTAATAATTTTTTTCCAATGAAAAATTATTTGTCTATCCCTGAAGAAAAGTAGAATATACTTTTTTTTAGGGAGTAGATTTTAATAATTTTTTCAGTGAAAAGACCTTTTTTTAAATTAAACTTTTGTATTCATTTGTCTAAAATTTGTAAAAAAATAATTTAAAAACAACTTTTGACAATGGATCTCTTGGTTCTCGCAACGATGAAGAACGCAGCAAAATGCGATAAGTAATGTGAATTGCAGAATACGTGAATCATCAAATCTTCGAACGCATATTGCACTTTTTTAGTTTACTAAAAAAAGTATGTCTGTTTGAGTATCAGTAAAATATTCTCATAAAAGCGTTGCGCTTTTTATGGTTATGAGTGTTTTACAACGATAAACAAGTTGTTTCACTTTAAATTCATTTTTTAAAGCCGTTTAATGGTTTTAAAAATAATTAAAATTGGATAAAATTTTCCCGTAAAAAGGAATAACCTTATTTCAGTTTTAGTTTTTTTAAATCCAAGGCCAAACAAAAGGAATTTTCAAATCAACTTGATCTCAAATCAGATAAGAGTACCCGCTGAACTTAAGCATATCAATAAGCGGAGGAAAAGAAACTAACAAGGATTCCCTTAGTAACGGCGAGTGAAGCGGGAAGAGCTCAAATTTGAAATCTTCAAGGTTCTACCTTGACGAATTGTAGTTTAAAGAAGTGTTTCTGTTAGCGGAGTGGCAAAAGTTCTTTGGAATAGGACATCATAGAGGGTGAGAATCCCGTATTTGGTCATTCCTTCTAGCTTTGTGATACACTTTCAAAGAGTCGGATTGTTTGGGAATGCAGTCCAAAATGGGTGGTAAATTTCATCTAAAGCTAAATACTGGCGAGAGACCGATAGCGAACAAGTACCGTGAGGGAAAGATGAAAAGAACTTTGAAAAGAGAGTTAAACAGTACGTGAAATTGTCAAAAGGGAAGCGTTTGACACCAGTGTTGTTGTGGAGAAATCAATTGTGTGGAACGGGTTGTTGTGGGGTTGAGACCTTATCAGCTCTCCTTACTCCTTACCTTTTTCACGCAATGCACTTTCTCTTTAACAAGTCAACATCAATTTCTTTTGTTGTAAAAGGGCCGGCGGAAGGTGGCTTTCTTTTCGGAGAAAGTGTTTATAGCCGTTGATCTCTACAATCGGAGAGATTGAGGTCTGCAGCGTAGATCCTTCGGGGTTAGATACGTCGGTGCTAAGTTATAATCCTATATAGACAACTTGTTGACTATATTCGATCATGTAGCTTACTCGCTAGCGCTATTTTACCTACGCTTAGGATGTTGAA
>Aoud18_116663;RH5
TTCCGTAGGTGAACCTGCGGAAGGATCATTAAAAAATTCTGCCATTGTTTGGTGGGAAACAATAATCATCCTACCCTTTGTGAATTTGTTGTTTGTAATAATTTTTAAAAGAAAAATTATTTACTGTCTATCCCTGGATAGTAAAAGTTGGAAGGAGTAATCTAGAAAACTTTTGCTTTCAGGGAATAGTATGTAATAAATTTTTCATTTAAAGACCTTTTTTTTAAATTAAACTTTTGTATTCATTTGTCTAAAATTTATTTTTAAATAATTTAAAAACAACTTTTGACAATGGATCTCTTGGTTCTCGCAACGATGAAGAACGCAGCAAAATGCGATAAGTAGTGTGAATTGCAGAATACGTGAATCATCAAATCTTCGAACGCATATTGCACTTTTTTAGTTTACTAAAAAAGTATGTCTGTTTGAGTATCAGTAAAATATTCTCAATAAACTTTTTGTTTATTGGTTATGAGTGTTTTACAACGATACAAGTTGTTTCACTTTAAATTGACTTTATATAAACCTATCCATTTAGGTCAATTTTTAAATTGGATAAAATTTTCCTGTAAAAAGGGAATAACTTGACAGTTTTAAAGAAAGATCTAAAAAGGTTTTCTTAAAAGGAAATTTATAATAAACTAACTTGATCTCAAATCAGATAAGAGTACCCGCTGAACTTAAGCATATCAATAAGCGGAGGAAAAGAAACTAACAAGGATTCCCCTAGTAACGGCGAGTGAAGCGGGAAGAGCTCAAATTTTGAAATCTTCAAGGTTTCCCTTGACGAATTGTAGTTTATAGAAGTGTTTTCTGTTAGAGAGGTGGTAAAAGTTCTTTGGAATAGGACATCATAGAGGGTGAGAATCCCGTATTTGATCACTTCTACTAACGTTGTGATACACTTTCAACGAGTCGGATTGTTGGGAATGCAGTCCAAAATGGGTGGTAAATTTCATCTAAAGCTAAATATTGGCGAGAGACCGATAGCGAACAAGTACCGTGAGGGAAAGATGAAAAGAACTTTGAAAAGAGAGTTAAACAGTACGTGAAATTGTCAAAAGGGAAGCGTTTGACACCAGTGTTGTTTTTCCGAAAATCAATTACGAATGGCGGGATTCTAAGTTTCATGACCTTAAAAGCTTGTTTCTTTCTTTTCCTGTCTTTCTTAATGCACTTTTCGGTTAACAAGTCAACACCAATTTCTTTTGTTGTAAAAGGTTAAGAGGAAGGTGGCTTTACTTTCGGGTAAAGTGTTTATAGCCTTTTAACTCTGCAATCGGAGAGATTGAGGTCTGCAGCGTAGATCCTTCGGGGCTAGATACGTTTGTGCTAAGTTATAGCTCTTTCATAGACAACTTGTTGACTATGTTTAGTCTTGTAGCTTACTCGCAGATGCTATTT
>Aoud18_11674;Kyollomyces
TTTCCGTAGGTGAACCTGCGGAAGGATCATTAATAAATTTTTTTTGAAATAAAAAAAAAATAATAATCATCCTACCCTTTGTGAATTTGTTTGTTGAATAATTTTTTAAAATTATTTATTGTCTATCCAAGTTGGAAAGTTGTAAAAGACTCGGAGACTTGGAGCGGCATAAATAAGTTTAAAGACTTTTTTTAAAATTAAACTTTTGTATTCATTTGTCTAAAATAATTTTTATAATATATAAAACAACTTTTGACAATGGATCTCTTGGTTCTCGCAACGATGAAGAACGCAGCAAAATGCGATAAGTAATGTGAATTGCAGAATACGTGGATCATCGAATCTTCGAACGCATATTGCACTTTTTTAGTTTACTAAAAAAGTATGTCTGTTTGAGTATCAGTAAAATATTCTCATAAAATTTTTAATTTTATGGTTATGAGTGTTTTACAACGATAAACAAGTTGTTTCACTTTAAATTGAATTTTTTGAAGAAATTCTTAATTCAAATTAAATTTGGATAAATTTTCCCGTAAAAAGGAATAACTATACAAGTTAATAAGAATTTAGTGATTTCTTTATGAAAAGGAAATTTATTAAATAACTTGATCTCAAATCAGATAAGAGTACCGCTGAACTTAAGCATATCAATAAGCGGAGGAAAAGAAACTAACAAGGATTCCCCTAGTAACGGCGAGTGAAGCGGGAAGAGCTCAAATTTGAAATCTTAAAGGTTTCCCTTTACGAATTGTAGTTTAAAGAAGTGTCTTCTGTTGAGGTTTTGGTAAAAGTTCTTTGGAATAGGACATCATAGAGGTGGGAATCCCGTATTTGACCTTTACTTTCAACTTTGTGATACACTTTCAAAGAGTCGGATTGTTTGGGAATGCAGTCCAAAATGGGTGGTAAATTTCATCTAAAGCTAAATATTGGCGAGAGACCGATAGCGAACAAGTACCGTGAGGAAAGATGAAAAGAACTTTGAAAAGGGAGTTAAACAGTACGTGAAATTGTCAAAAGGGAAGCGTTTGACACCAGTGTTGTTTTTCTGAAAATCAATTAAAGAACTGTTTATGCTAAGCTGTTTAGACTTTATCAGCTATCTGTTTAGTTTTGAGCTTTCTTTAATGCACTTTTCAGTTAACAAGTCAACATCAATTTCTTTTGCTGTAAAAAAGCTTGAGGAAGGTGGCTTGAGATTCGTCTTAAGTGTTTATAGCCTCTTGCCTATGCAGTCGGAGAGATTGAGGTCTGCAGCGTAGATCCTTCGGGGCTAAATGCATTGTGCTAAGTTATAGCATTTTATAGACAACTTGTTGACTATGATTTGTCTTGTAGCTTACTCGCTTATGTTATTTTACCTACGCTTA
>Aoud18_116761;RH5
TTTCCGTAGGTGAACCTGCGGAAGGATCATTAAAAAATTCTGCCATTGTTTGGTGGAAACAATAATCATCCTACCCTTTGTGAATTTGTTGTTTGTAATAATTTTTTAAAAGAAAAATTATTTACTGTCTATCCCTGGATAGTAAAAGTTGGAAGGAGTAATCTAGAAAACTTTTGCTCTCAGGGGATAGTATGTAATAAATTTTTCATTTAAAGACCTTTTTTTTTTAAATTAAACTTTTGTATTCATTTGTCTAAAATTTATTTTTAAATAATTTAAAAACAACTTTTGACAATGGATCTCTTGGTTCTCGCAACGATGAAGAACACAGCAAAATGCGATAAGTAGTGTGAATTGCAGAATACGTGAATCATCAAATCTTCGAACGCATATTGCACTTTTTTAGTTTACTGAAAAAGTATGTCTGTTTGAGTATCAGTAAAATATTCTCAATAAACTTTTTTGTTTATTGGTTATGAGTGTTTTACAACGATACAAGTTGTTTCACTTTAAATTGACTTTATATAAACCTATCCATTTAGGTCAATTTTTAAAATTGGATAAAATTTTCCTGTAAAAAGGGAATAACTTGACAGTTTTAAAGAAAGATCTAAAAAGGTTTTCTTAAAAGGAAATTTATAATAAACTAACTTGATCTCAAATCAGATAAGAGTACCCGCTGAACTTAAGCATATCAATAAGCGGAGGAAAAGAAACTAACAAGGATTCCCCTAGTAACGGCGAGTGAAGCGGGAAGAGCTCAAATTTGAAATCTTCAAGGGTTTCCCTCGACGAATTGTAGTTTATAGAAGTGTTTTCTGTTAGAGAGGTGGTAAAAGTTCTTTGGAATAGGACATCATAGAGGGTGAGAATCCCGTATTTGATCACTTTCTACTAACGTTGTGATACACTTTCAACGAGTCGGATTGTTTGGGAATGCAGTCCAAAATGGGTGGTAAATTTCATCTAAAGCTAAATATTGGCGAGAGACCGATAGCGAACAAGTACCGTGAGGGAAAGATGAAAAGAACTTTGAAAAGAGAGTTAAACAGTACGTGAAATTGTCAAAAGGGAAGCGTTTGACACCAGCGTTGTTTTTCCGAAAATCAATTACGAATGGCGGGATTCTAAGTTTCATGACCTTAAAAGCTTGTTTCTTTCTTTTCCTGTCTTTCTTAATGCACTTTTCGGTTAACAAGTCAACATCAATTTCTTTTGTTGTAAAAGGTTAAGAGGAAGGTGGCTTTACTTTCGGGTAAAGTGTTTATAGCCTTTTAACTCTGCAATCGGAGAGATTGAGGTCTGCAGCGTAGATCCTTCGGGGCTAGATACGTTTGTGCTAAGTTATAGCTTTTCATAGACAACTTGTTGACTATGTTTAGTCTTGTAGCTTACTCGCAGATGCTATTT
>Aoud18_116972;SK4
TCTCCGTAGGTGAACCTGCGGAAGGATCATTAAAAAATGGTGTGGCCTTTATTGTTGGTCACCATTAATAATCCTACCTTTGTGAATTTGTTTGTGTAATAATTTTTTCCAATGAAAAATTATTTGTCTATCCTGAAGAAATAGCTTGTAAAAGTTATTTTTTTAGGGAGTAGATTTTAATAATTTTTTCAGTGAAAAGACCTTTTTTTTTAAATTAAACTTTTGTATTCATTTGTCTAAATTTGTAAAAATAATTTAAAAACAACTTTTGACAATGGATCTCTTGGTTCTCGCAACGATGAAGAACGCAGCAAAATGCGATAAGTAATGTGAATTGCAGAATACGTGAATCATCAAATCTTCGAACGCATATTGCACTTTTTAGTTTACTAAAAAGTATGTCTGTTTGAGTATCAGTAAAATATTCTCATAAAGCGTTGCGTTTTTATGGTTATGAGTGTTTTACAACGATAAACAAGTTGTTTCACTTTAAATTCATTTTAAAGCCGTTTTAATGGTTTTAAAAATAATTAAAATTGGATAAAATTTTCCCGTAAAAAGGAATAAACTATTTCAGTTTTAGTTTTTTTAAATCCAAGGCCAAACAAAAGGAATTTTCAAATACAATCAACTTGATCTCAAATCAGATAAGAGTACCCGCTGAACTTAAGCATATCAATAAGCGGAGGAAAAGAAACTAACAAGGATTCCCTTAGTAACGGCGAGTGAAGCGGGAAGAGCTCAAATTTGAAATCTTCAAGGTTCTACCTTGACGAATTGTAGTTTAAAGAAGTGTTTTCTGTTAGCGGAGTGGCAAAAGTTCTTTGGAATAGGACATCATAGAGGGTGAGAATCCCGTATTTGGTCATTCCTTCTAGCTTTGTGATACACTTTCAAAGAGTCGGATTGTTTGGAATGCAGTCCAAAATGGGTGGTAAATTTCATCTAAAGCTAAATACTGGCGAGAGACCGATAGCGAACAAGTACCGTGAGGGTAAGATGAAAAGAACTTTGAAAAGAGAGTTAAACAGTACGTGAAATTGTCAAAAGGGAAGCGTTTGACACCAGTGTTGTTGTGGAGAAATCAATTGTGTGGAACGGGTTGTTGTGGGGTTGAGACCTTATCAGCTCTCCTTACTCTTTACCTTTTTCACGCAATGCACTTTCTCTTTAACAAGTCAACATCAATTTCTTTTGTTGTAAAAGGGTCAGCGGAAGGTGGCTTTCTTTTCGGAGAAAGTGTTTATAGCCGTTGATCTCTACAATCGGAGAGATTGAGGTCTGCAGCGTAGATCCTTCGGGTTAGATACGTCGGTGCTAAGTTATAATCCTATATAGACAACTTGTTGACTATATTCGATCTTGTAGCTTACTCGCTGGCGCTATTT
>Aoud18_117029;RH5
TTTCCGTAGGTGAACCTGCGGAAGGATCATTAAAAAATTCTGCCATTGTTTGGTGGAAACAATAATCATCCTACCCTTTGTGAATTTGTTGTTTGTAATAATTTATAAAAGAAAAATTATTTACTGTCTATCCCTGGATAGTAAAGTTGGAAGGAGTAATCTAGAAAACTTTTGCTTTCAGGGAATAGTATGTAATAAATTTTTCATTTAAAGACCTTTTTTTTTAAATTAAACTTTTGTATTCATTTGTCTAAAATTTATTTTTAAATAATTTAAAAACAACTTTTGACAATGGATCTCTTGGTTCTCGCAACGATGAAGAACGCAGCAAAATGCGATAAGTAGTGTAAATTGCAGAATACGTGAATCATCAAATCTTCGAACGCATATTGCACTTTTTTAGTTTACTAAAAAAGTATGTCTGTTTGAGTATCAGTAAAATATTCTCAATAAACTTTTTGTTTATTGTTATGAGTGTTTTACAACGATACAAGTTGTTTCACTTTAAATTGACTTTATATAAACCTATCCATTTAGGTCAATTTTTAAAATTGGATAAAATTTTCCTGTAAAAAGGGAATAACTTGACAGTTTTAAAGAAAGATCTAAAAAGGTTTTCTTAAAAGGAAATTTATAATAAACTAACTTGATCTCAAATCAGATAAGAGTACCGCTGAACTTAAGCATATCAATAAGCGGAGGAAAAGAAACTAACAAGGATTCCCTAGTAACGGCGAGTGAAGCGGGAAGAGCTCAAATTTGAAATCTTCAAGGGTTTCCCTTGACGAATTGTAGTTTATAGAAGTGTTTTCTGTTAGAGAGGTGGTAAAAGTTCTTTGGAATAGGACATCATAGAGGGTGAGAATCCCGTATTTGATCACTTTCTACTAACGTTGTGATACACTTTCAACGAGTCGGATTGTTTGGGAATGCAGTCCAAAATGGGTGGTAAATTTCATCTAAAGCTAAATATTGGCGAGAGACCGATAGCGAACAAGTACCGTGAGGAAAGATGAAAAGAACTTTGAAAAGAGAGTTAAACAGTACGTGAAATTGTCAAAAGGGAAGCGTTTGACACCAGTGTTGTTTTTCCGAAAATCAATTACGAATGGCGGGATTCTAAGTTTCATGACCTTAAAAGCTTGTTTCTTTCTTTTCCTGTCTTTCTTAATGCACTTTTCGGTTAACAAGTCAACATCAATTTCTTTTGTTGTAAAAGGTTAAGAGGAAGGTGGCTTTACTTTCGGTAAAGTGTTTATAGCCTTTTAACTCTGCAATCGGAGAGATTGAGGTCTGCAGCGTAGATCCTTCGGGCCAGATACGTTTGTGCTAAGTTATAGCTTTTCATAGACAACTTGTTGACTATGTTTAGTCTTGTAGCTTACTCGCAGATGCTATTTTACCTACGCTTAGGAT
>Aoud18_117088;RH5
TTTCCGTAGGTGAACCTGCGGAAGGATCATTAAAAATTCTGCCATTGTTTGGTGGAAACAATAATCATCCTACCTTTGTGAATTTGTTGTTTGTAATAATTTTTTAAAAGAAAATTATTTACTGTCTATCCCTGGATAGTAAAAGTTGGAAGGGAGTAATCTAGAAAACTTTTGCTTTCAGGGAATAGTATGTAATAAATTTTTCATTTAAAGACCTTTTTTTTAAATTAAACTTTTGTATTCATTTGTCTAAATTTATTTTTAAATAATTTAAAAACAACTTTTGACAATGGATCTCTTGGTTCTCGCAACGATGAAGAACGCAGCAAAATGCGATAAGTAGTGTGAATTGCAGAATACGTGAATCATCAAATCTTCGAACGCATATTGCACTTTTTTAGTTTACTAAAAAAGTATGTCTGTTTGAGTATCAGTAAAATATTCTCAATAAACTTTTTGTTTATTGGTTATGAGTGTTTTACAACGATACAAGTTGTTTCACTTTAAATTGACTTATATAAAACCTATCCATTTAGGTCAATTTTTAAAATTGGATAAAATTTTCCGTAAAAAGGAATAACTTGACAGTTTTAAAGAAAGATCTAAAGGTTTTCTTAAAAGGAAATTTATAATAAACTAACTTGATCTCAAATCAGATAAGAGTACCGCTGAACTTAAGCATATCAATAAGCGGAGGAAAAGAAACTAACAAGGATTCCCTAGTAACGGCGAGTGAAGCGGGAAGAGCTCAAATTTGAAATCTTCAAGGGTTTCCCTTGACGAATTGTAGTTTATAGAAGTGTTTTCTGTTAGAGAGGTGGTAAAAGTTCTTTGGAATAGGACATCATAGAGGGTGAGAATCCCGTATTTGATCACTTTCTACTAACGTTGTGATACACTTTCAACGAGTCGGATTGTTTGGGAATGCAGTCCAAAATGGGTGGTAAATTTCATCTAAAGCTAAATATTGGCGAGAGACCGATAGCGAACAAGTACCGTGAGGGAAAGATGAAAAGAACTTTGAAAAGAGAGTTAAACAGTACGTGAAATTGTCAAAAGGGAAGCGTTTGACACCAGTGTTGTTTTTCCGAAAATCAATTACGAATGGCGGGATTCTAAGTTTCATGACCTTAAAAGCTTGTTTCTTTCTTTTCCTGTCTTTCTTAATGCACTTTTCGGTTAACAAGTCAACATCAATTTCTTTTGTTGTAAAAGGTTAAGAGGAAGGTGGCTTTACTTTCGGGTAAAGTGTTTATAGCCTTTTAACTCTGCAATCGGAGAGATTGAGGTCTGCAGCGTAGATCCTTCGGGGCTAGATACGTTTGTGCTAAGTTATAGCTTTTCATAGACAACTTGTTGACTATGTTTAGTCTTGTAGCTTACTCGCAGATGCTATTTTACCTACGCTTAGGATGTTGAA
>Aoud18_117221;SK4
TTCCGTAGGTGAACCTGCGGAAGGATCATTAAAAATGGTGTGGCCTTATTATTGGTCACCATTAATAATCCTACCCTTTGTGAATTTGTTTGTGTAATAATTTTTTCCAATGAAAAATTATTTGTCTATCCCTGAAGAAATAGCTTGTAAAAGTTATTTTTTAGGGAGTAGATTTTAATAATTTTTCAGTGAAAAGACCTTTTTTTAAATTAAACTTTTGTATTCATTTGTCTAAATTTGTAAAAAATAATTTAAAAACAACTTTTGACAATGGATCTCTTGGTTCTCGCAACGATGAAGAACGCAGCAAAATGCGATAAGTAATGTGAATTGCAGAATACGTGAATCATCAATCTTCGAACGCATATTGCACTTTTTAGTTTACTAAAAAAGTATGTCTGTTTGAGTATCAGTAAAATATTCTCATAAAAGCGTTGCGTTTTATGGTTATGAGTGTTTACAACGATAAACAAGTTGTTTCACTTTAAATTCATTTTTAAAGCCGTTTTAATGGTTTTAAAAATAATTAAAATTGGATAAAATTTCCCGTAAAAAGGAATAAACTATTTCAGTTTAGTTTTTTAAATCCAAGGCCAAACAAAAGGAATTTTCAAATACAATCAACTTGATCTCAATCAGATAAGAGTACCCGCTGAACTTAAGCATATCAATAAGCGGAGGAAAAGAAACTAACAAGGATTCCTTAGTAACGGCGAGTGAAGCGGGAGAGCTCAAATTTGAAATCTTCAAGGTTCTACCTTGACGAATTGTAGTTTAAGAAGTGTTTTCTGTTAGCGGAGTGGCAAAAGTTCTTTGGAATAGGACATCATAGAGGGTGAGAATCCCGTATTTGGTCATTCCTCTAGCTTTGTGATACACTTTCAAAGAGTCGGATTGTTGGGAATGCAGTCCAAAATGGGTGGTAAATTTCATCTAAAGCTAAATACTGGCGAGAGACCGATAGCGAACAGTACCGTGAGGGAAGATGAAAAGAACTTTGAAAAGAGAGTTAAACAGTACGTGAATTGTCAAAGGGAAGCGTTTGACACCAGTGTTGTTGTGGAGAAATCAATTGTGTGGAACGGGTTGTTGTGGGGTTGAGACCTTATCAGCTCTCCTTACTCTTTACCTTTTTCACGCAATGCACTTTCTCTTAACAAGTCAACATCAATTCTTTTGTTGTAAAAGGGTCAGCGGAAGGTGGCTTTCTTTTCGGAGAAAGTGTTTATAGCCGTTGATCTCTACAATCGGAGAGATTGAGGTCTGCAGCGTAGATCCTTCGGGTTAGATACGTCGGTGCTAAGTTATAATCCTATATAGACAACTTGTTGACTATATTCGATCATGTAGCTTACTCGCTGCGCTATTT
>Aoud18_117274;SK4
TTTCCGTAGGTGAACCTGCGGAAGGATCATTAAAAAATGGAGTGGCCGTTGTTTTGGTCACCATTAATAATCCTACCCTTTGTGAATTTGTTTTGTGTAATAATTTTTTTCCAATGAAAAAATTATTTGTCTATCCCTGAAGAAAAGTAGAATATACTTTTTTTTAGGGAGTAGATTTTAATAATTTTTTCAGTGAAAAGACCTTTTTTTTAAATTAAACTTTTGTATTCATTTGTCTAAATTGTAGAAAAAATAATTTAAAAACAACTTTTGACAATGGATCTCTTGGTTCTCGCAACGATGAAGAACGCAGCAAAATGCGATAAGTAATGTGAATTGCAGAATACGTGAATCATCAAATCTTCGAACGCATATTGCACTTTTTTAGTTTACTAAAAAAGTATGTCTGTTTGAGTATCAGTAAAATATTCTCATAAAAGCGTTGCGCTTTTTATGGTTATGAGTGTTTTACAACGATAAACAAGTTGTTTCACTTTAAATTCATTTTTTAAAGCCATCCGTTTTGGTTTTAAAAATAATTAAAATTGGATAAAATTTTCCTGTAAAAAGGAATAACCTATTTCAGTTTTAGTTTTTTTAAATCCAAGGCCAAGGCCAAACAAAAGGAATTTTCAAATACAATCAACTTGATCTCAAATCAGATAAGAGTACCCGCTGAACTTAAGCATATCAATAAGCGGAGGAAAAGAAACTAACAAGGATTCCCTTAGTAACGGCGAGTGAAGCGGGAAGAGCTCAAATTTGAAATCTTCAAGGTTCTACCTTGACGAATTGTAGTTTAAAGAAGTGTTTTCTGTTAGTGGAGTGGCAAAAGTTCTTTGGAATAGGACATCATAGAGGGTGAGAATCCCGTATTTGGTCATTCCTCCTAGCTTTGTGATACACTTTCAAAGAGTCGGATTGTTTGGGAATGCAGTCCAAAATGGGTGGTAAATTTCATCTAAAGCTAAATACTGGCGAGAGACCGATAGCGAACAAGTACCGTGAGGGAAAGATGAAAAGAACTTTGAAAAGAGAGTTAAACAGTACGTGAAATTGTCAAAAGGGAAGCGTTTGACACCAGTGTTGTTGTGGAGAAATCAATTGTGTGGAACGGGTTGTTGTGGGGTTGAGACCTTATCAGCTCTCCTTACTCTTTACCTTTTTCACGCAATGCACTTTCTCTTTAACAAGTCAACATCAATTTCTTTTGTTGTAAAAGGGCAGCGGAAGGTGGCTTTCTTTTCGGAGAAAGTGTTTATAGCCGTTGATCTCTACAATCGGAGAGATTGAGGTCTGCAGCGTAGATCCTTCGGGGTTAGATACGTCGGTGCTAAGTTATAATCCTATATAGACAACTTGTTGACTATATTCGATCATGTAGCTTACTCGCTGACGCTATTTTACCTACGCTTAGGATGTTGAA
>Aoud18_117504;SK4
TTTCCGTAGGTGAACCTGCGGAAGGATCATTAAAAAATGGAGTGGCCGTTGTTTTGGTCACCATTAATAGTCCTACCTTTGTGAATTTGTTTTGTGTAATAATTTTTTTCCAATGAAAAATTATTTGTCTATCCCTGAAGAAAGTAGAATATACTTTTTTTTAGGGAGTAGATTTTAATAATTTTTCAGTGAAAAGACCTTTTTTTTAAATTAAACTTTTGTATTCATTTGTCTAAATTGTAAAAAAAATAATTTAAAAACAACTTTTGACAATGGATCTCTTGGTTCTCGCAACGATGAAGAACGCAGCAAAATGCGATAAGTAATGTGAATTGCAGAATACGTGAATCATCAAATCTTCGAACGCATATTGCACTTTTTTAGTTTACTAAAAAGTATGTCTGTTTGAGTATCAGTAAAATATTCTCATAAAAGCGTTGCGCTTTTTATGGTTATGAGTGTTTTACAACGATAAACAAGTTGTTTCACTTTAAATTCATTTTTTAAAGCCATCCGTTTTGGTTTTAAAATAATTAAAATTGGATAAAATTTTCCTGTAAAAAGGAATAACCTATTTCAGTTTTAGTTTTTTTAAATCCAAGGCCAAGGCCAACAAAAGGAATTTTCAAATACAATCAACTTGATCTCAAATCAGATAAGAGTACCCGCTGAACTTAAGCATATCAATAAGCGGAGGAAAAGAAACTAACAAGGATTCCTTAGTAACGGCGAGTGAAGCGGGAAGAGCTCAAATTTGAAATCTTCAAGGTTCTACCTTGACGAATTGTAGTTTAAAGAAGTGTTTCTGTTAGTGGAGTGGCAAAAGTTCTTTGGAATAGGACATCATAGAGGGTGAGAATCCCGTATTTGGTCATTCCTCCTAGCTTTGTGATACACTTTCAAAGAGTCGGATTGTTTGGAATGCAGTCCAAAATGGTGGTAAATTTCATCTAAAGCTAAATACTGGCGAGAGACCGATAGCGACAAGTACCGTGAGGGAAAGATGAAAGAACTTTGAAAAGAGAGTTAAACAGTACGTGAAATTGTCAAAAGGGAAGCGTTTGACACCAGTGTTGTTGTGGAGAAATCAATTGTGTGGAACGGGTTGTTGTGGGGTTGAGACCTTATCAGCTCTCCTTACTCTTTACCTTTTTCACGCAATGCACTTTCTCTTTAACAAGTCAACATCAATTCTTTTGTTGTAAAAGGGTCAGCGGAAGGTGGCTTCTTTTCGGAGAAAGTGTTTATAGCCGTTGATCTCTACAATCGGAGAGATTGAGGTCTGCAGCGTAGATCCTTCGGGTAGATACGTCGGTGCTAAGTTATAATCCTATATAGACAACTTGTTGACTATATTCGATCATGTAGCTTACTCGCTGCGCTATTTTACCTACGCTTAGGATGTG
>Aoud18_11773;RH5
TTTCCGTAGGTGAACCTGCGGAAGGATCATTAAAAAATTCTGCCATTGTTTGTGGAAACAATAATCATCCTACCCTTTGTGAATTTGTTGTTTGTAATAATTTTTTAAAAGAAAAATTATTTACTGTCTATCCCTGGATAGTAAAAGTTGGAAGGAGTAATCTAGAAAACTTTGCTTTCAGGAATAGTATGTAATAAATTTTTCATTTAAAGACCTTTTTTTTTAAATTAAACTTTTGTATTCATTTGTCTAAAATTTATTTTTAAATAATTTAAAAACAACTTTTGACAATGGATTCTTGGTTCTCGCAACGATGAAGAACGCAGCAAAATGCGATAAGTAGTGTGAATTGCAGAATACGTGAATCATCAAATCTTCGAACGCATATTGCACTTTTTTAGTTTACTAAAAAAGTATGTCTGTTTGAGTATCAGTAAATATTCTCAATAAACTTTTTTGTTTATTGTTATGAGTGTTTTACAACGATACAAGTTGTTTCACTTTAAATTGACTTTATATAAACCTATCCATTTAGGTCAATTTTTAAAATTGGATAAAATTTTCCTGTAAAAAGGGAATAACTTGACAGTTTTAAAGAAAGATCTAAAAGGTTTTCTTAAAAGGAAATTTATAATAACTAACTTGATCTCAAATCAGATAAGAGTACCCGCTGAACTTAAGCATATCAATAAGCGGAGGAAAAGAAACTAACAAGGATTCCCTAGTAACGGCGAGTGAAGCGGGAAGAGCTCGAATTTGAAATCTTCAAGGTTTCCCTTGACGAATTGTAGTTTATAGAAGTGTTTTCTGTTAGAGAGGTGGTAAAAGTTCTTGGAATAGGACATCATAGAGGGTGAGAATCCGTATTTGATCACTTTCTACTAACGTTGTGATACACTTTCAACGAGTCGGATTGTTTGGGAATGCAGTCCAAAATGGTGTAATTTCATCTAAAGCTAAATATTGGCGAGAGACCGATAGCGAACAAGTACCGTGAGGGAAAGATGAAAAGAACTTTGAAAGAGAGTTAAACAGTACGTGAATTGTCAAAAGGGAAGCGTTGACACCAGTGTTGTTTTTCCGAAAATCAATTACGAATGGCGGGATTCTAAGTTTCATGACCTTAAAAGCTTGTTTCTTTCTTTTCCTGTCTTTCTTAATGCACTTTTCGGTTAACAAGTCAACATCAATTTCTTTTGTTGTAAAAGGTTAAGAGGAAGGTGGCTTTACTTTCGGGTAAAGTGTTTATAGCCTTTAACTCTGCAATCGGAGAGATTGAGGTCTGCAGCGTAGATCCTTCGGGCTAGATACGTTTGTGCTAAGTTATAGCTTTTCATAGACAACTTGTGACTATGTTTAGTCTTGTAGCTTACTCGCAGATGCTATTT
>Aoud18_117792;SK4
TTTCCGTAGGTGAACCTGCGGAAGGATCATTAAAAATGGAGTGGCCGTTGTTTTGGTCACCATTAATAATCCTACCCTTTGTGAATTTGTTTTGTGTAATAATTTTTTTCCAATGAAAAATTATTTGTCTATCCTGAAGAAAAGTAGAATATACTTTTTTTTAGGGAGTAGATTTTAATAATTTTTTCAGTGAAAAGACCTTTTTTTAAATTAAACTTTGTATTCATTGTCTAAATTGTAAAAAAAATATTTAAAACAACTTTTGACGATGGATCTCTTGGTTCTCGCAACGATGAAGAACGCAGCAAAATGCGATAAGTAATGTGAATTGCAGAATACGTGAATCATCAAATCTTCGAACGCATATTGCACTTTTTTAGTGTACTAAAAAAGTATGTCTGTTTGAGTATCAGTAAATATTCTCATAAAAGCGTTGCGCTTTTTATGGTTATGAGTGTTTTACAACGATAAACAAGTTGTTTCACTTTAAATTCATTTTTAAAGCCATCCGTTTTGGTTTTAAAAATAATTAAAATTGGATAAAATTTTCCGTAAAAAGGAATAACCTATTTCAGTTTAGTTTTTTTAAATCCAAGGCCAAGGCCAAACAAAGGAATTTTCAAATACAATCAACTTGATCTCAAATCAGATAAGAGTACCCGCTGAACTTAAGCATATCAATAAGCGGAGGAAAAGAACTAACAAGGATTCCCTTAGTAACGGCGAGTGAAGCGGGAAGAGCTCAAATTTGAAATCTTCAAGGTTCTACCTTGACGAATTGTAGTTTAAAGAAGTGTTTTCTGTTAGTGGAGTGGCAAAGTTCTTTGGAATAGGACATCATAGAGGGTGAGAATCCCGTATTTGGTCATTCCCTCCTAGCTTTGTGATACACTTTCAAAGAGTCGGATTGTTTGGGAATGCAGTCCAAAATGGGTGTAAATTCATCTAAAGCTAAATACTGGCGAGAGACCGATAGCGAACAAGTACCGTGAGGAAAGATGAAAAGAACTTTGAAAAGAGAGTTAAACAGTACGTGAAATTGTCAAAAGGGAAGCGTTTGACACCAGTGTTGTTGTGGAGAAATCAATTGTGTGGAACGGGTTGTTGTGGGGTTGAGACCTTATCAGCACTCCTTACTCTTTACCTTTTTCACGCAATGCCTTTCTCTTTAACAAGTCAACATCAATTTCTTTTGTTGTAAAAGGGTCAGCGGAAGGTGGCTTTCTTTTTCGGAGATAGTGTTTATAGCCGTTGATCTCTACAATCGGAGAGATTGAGGTCTGCAGCGTAGATCCTTCGGGGTTAGATACGTCGGTGCTAAGTTATAATCCTATATAGACAACTTGTTGACTATATTCGATCATGTAGTTACTCGCTGGCGCTATTTTACCTACGCTTAGGATGTT
>Aoud18_117893;Kyollomyces
GTCGTAACAAGGTTTCCGTAGGTGAACCTGCGGAAGGATCATTAATAAATTTTTTTTTGAAATAAAAAAAAATAATAATCATCCTACCCTTTGTGAATTTGTTTTGTTGAATAATTTTTTAAAATTATTTATTGTCTATCCAAGTTGGAAAGTTGTAAAAGACTAGAAGACTTGGAGCGGCATAAATAAATTTAAAGACTTTTTTCTAAAATTAAACTTTTGTATTCATTTGTCTAAAATAATTTCTATAATATATAAAAACAACTTTTGACAATGGATCTCTTGGTTCTCGCAACGATGAAGAACGCAGCAAAATGCGATAAGTAATGTGAATTGCAGAATACGTGAATCATCGAATCTTCGAACGCATATTGCACTTTTTTAGTTTACTAAAAAAGTATGTCTGTTTGAGTATCAGTAAAATATTCTCATAAAATTTTTAATTTTATGGTTATGAGTGTTTTACAACGATAAACAAGTTGTTTCACTTTAAATTGAATTTTTTGAAGAAATTCTTAATTCAAATTAAATTTGGATAAAATTTTCCCGTAAAAAGGAATAACTATACAAGTTTAATAAGAATTTAGTGATTTCTTTTATGAAAAGGAAATTTATTAAATAACTTGATCTCAAATCAGATAAGAGTACCCGCTGAACTTAAGCATATCAATAAGCGGAGGAAAAGAAACTAACAAGGATTCCCCTAGTAACGGCGAGTGAAGCGGGAAGAGCTCAAATTTGAAATCTTAAAGGGTTTCCCTTTACGAATTGTAGTTTAAAGAAGTGTTTTCTGTTGAGGTTTTGGTAAAAGTTCTTTGGAATAGGACATCATAGAGGGTGAGAATCCCGTATTTGACCTTTACTTTCAACTTTGTGATACACTTTCAAAGAGTCGGATTGTTTGGGAATGCAGTCCAAAATGGGTGGTAAATTTCATCTAAAGCTAAATATCGGCGAGAGACCGATAGCGAACAAGTACCGTGAGGGAAAGATGAAAAGAACTTTGAAAAGAGAGTTAAACAGTACGTGAAATTGTCAAAAGGGAAGCGTTTGACACCAGTGTTGTTTTTCTGAAAATCAATTAAAGAACTGTTTATGCTAAGTTGTTTAGACTTTATCAGCTAACTGTTTAGTTTTGAGCTTTTCTTTAATGCACTTTTCAGTTAACAAGTCAACATCAATTTCTTTTGCTGTAAAAAAGCCTGAGGAAGGTGGCTTGAGATTCGCCTTAAGTGTTTATAGCCTCTTGCCTATGCAGTCGGAGAGATTGAGGTCTGCAGCGTAGATCCTTCGGGGCTAAATGCATTTGTGCTAAGTTATAGCATTTTATAGACAACTTGTTGACTATGATTTGTCTTGTAGCTTACTCGCTTATGTTATTTTACCTACGCTTAGGATGTTGAA
>Aoud18_11792;SK4
TTTCCGTAGGTGAACCTGCGGAAGGATCATTAAAAAATGGTGTGGCCTTTATTGTTGGTCACCATTAATAATCCTACCCTTTGTGAATTTGTTTGTGTAATAATTTTTTTCCAATGAAAAAATTATTTGTCTATCCCTGAAGAAATAGCTTGTAAAAGTTATTTTTTAGGGAGTAGATTTTAATAATTTTTTCAGTGAAAAGACCTTTTTTTTAAATTAAACTTTTGTATTCATTTGTCTAAATTTGTAAAAAATAATTTAAAAACAACTTTTGACAATGGATCTCTTGGTTCTCGCAACGATGAAGAACGCAGCAAAATGCGATAAGTAATGTGATTTGCAGAATACGTGAATCATCAAATCTTCGAACGCATATTGCACTTTTTTAGTTTACTAAAAAAGTATGTCTGTTTGAGTATCAGTAAAATATTCTCATAAAAGCGTTGCGTTTTTATGGTTATGAGTGTTTTACAACGATAAACAAGTTGTTTCACTTTAAATTCATTTTTAAAGCCGTTTTAATGGTTTTAAAAATAATTAAAATTGGATAAAATTTTCCCGTAAAAAGGAATAAACTATTTCAGTTTTAGTTTTTTTAAATCCAAGGCCAAACAAAAGAAATTTTCAAATACAATCAACTTGATCTCAAATCAGATAAGAGTACCCGCTGAACTTAAGCATATCAATAAGCGGAGGAAAAGAAACTAACAAGGATTCCCTTAGTAACGGCGAGTGAAGCGGGAAGAGCTCAAATTTGAAATCTTCAAGGTTCTACCTTGACGAATTGTAGTTTAAAGAAGTGTTTTCTGTTAGCGGAGTGGCAAAAGTTCTTTGGAATAGGACATCATAGAGGGTGAGAATCCCGTATTTGGTCATTCCTTCTAGCTTTGTGATACACTTTCAAAGAGTCGGATTGTTTGGGAATGCAGTCCAAAATGGGCGGTAAATTTCATCTAAAGCTAAATACTGGCGAGAGACCGATAGCGAACAAGTACCGTGAGGGAAAGATGAAAAGAACTTTGAAAAGAGAGTTAAACAGTACGTGAAATTGTCAAAAGGGAAGCGTTTGACACCAGTGTTGTTGCGGAGAAATCAATTGTGTGGAACGGGTTGTTGTGGGGTTGAGACCTTATCAGCTCTCCTTACTCTTTACCTTTTTCACGCAATGCACTTTCTCTTTAACAAGTCAACATCAATTTCTTTTGTTGTAAAAGGGTCAGCGGAAGGTGGCTTTCTTTTCGGAGAAAGTGTTTATAGCCGTCGATCTCTACAATCGGAGAGATTGAGGTCTGCAGCGTAGATCCTTCGGGTTAGATACGTCGGTGCTAAGTTATAATCCTATATAGACAACTTGTTGACTATATTCGATCTTGTAGCTTACTCGCTGGCGCTATTT
>Aoud18_118012;SK4
TTTCCGTAGGTGAACCTGCGGAAGGATCATTAAAAAATGGAGTGGCCGTTGTTTTGGTCACCATTAATAATCCTACCCTTTGTGAATTTGTTTTGTGTAATAATTTTTTTCCAATGAAAAAATTATTTGTCTATCCTGAAGAAAAGTAGAATATACTTTTTTTTAGGGAGTAGATTTTAATAATTTTTTCAGTGAAAAGACCTTTTTTTTAAATTAAACTTTTGTATTCATTTGTCTAAATTGTAAAAAAAATAATTTAAAAACAACTTTTGACAATGGATCTCTTGGTTCTCGCAACGATGAAGAACGCAGCAAAATGCGATAAGTAATGTGGATTGCAGAATACGTGAATCATCAAATCTTCGAACGCATATTGCGCTTTTTTAGTTTACTAAAAAAGTATGTCTGTTTGAGTATCAGTAAAATATTCTCATAAAAGCGTTGCGCTTTTTATGGTTATGAGTGCTTTACAACGATAAACAAGTTGTTTCACTTTAAATTCATTTTTTAAAGCCATCCGTTTTGGTTTTAAAAATAATTAAAATTGGATAAAATTTTCCTGTAAAAAGGAATAACCTATTTCAGTTTTAGTTTTTTTAAATCCAAGGCCAAGGCCAAACAAAAGGAATTTTCAAATACAATCAACTTGATCTCAAATCAGATAAGAGTACCCGCTGAACTTAAGCATATCAATAAGCGGAGGAGAAGAAACTAACAAGGATTCCCTTAGTAACGGCGAGTGAAGCGGGAAGAGCTCAAATTTGAAATCTTCAAGGTTCTACCTTGACGAACTGTAGTTTAAAGAAGTGTTTTCTGTTAGTGGAGTGGCAAAAGTTCTTTGGAATAGGACATCATAGAGGGTGAGAATCCCGTATTTGGTCATTCCTCCTAGCTTTGTGATACACTTTCAAAGAGTCGGATTGTTTGGGAATGCAGTCCAAAATGGGTGGTAAATTTCATCTAAAGCTAAATACTGGCGAGAGACCGATAGCGAACAAGTACCGTGAGGGAAAGATGAAAAGAACTTTGAAAAGAGAGTTAAACAGTACGTGAAATTGTCAAAAGGGAAGCGTTTGACACCAGTGTTGTTGTGGAGAAATCAATTGTGTGGAACGGGTTGTTGTGGGGTTGAGACCTTATCAGCTCTCCTTACTCTTTACCTTTTTCACGCAATGCACTTTCTCTTTAACAAGTCAACATCAATTTCTTTTGTTGTAAAAGGGTCAGCGGAAGGTGGCTTTCTTTTCGGAGAAAGTGTTTATAGCCGTTGATCTCTACAATCGGAGAGATTGAGGTCTGCAGCGTAGATCCTTCGGGGTTAGATACGTCGGTGCTAAGTTATAATCCTATATAGACAACTTGTTGACTATATTCGATCATGTAGCTTACTCGCTGCGCTATTT
>Aoud18_118037;SK4
TTTCCGTAGGTGAACCTGCGGAAGGATCATTAAAAGATGGTGTGGCCGTTGTTTTGGTCACCATTAATAATCCTACCCTTTGTGAATTTGTTTTATGTAATAATTTTTTTCCAATGAAAAAATTATTTGTCTATCCCTGAAGAAAAGTAGAATATACTTTTTTTAGGGAGTAGATTTTAATAATTTTTTCAGTGAAAAGACCTTTTTTTAAATTAAACTTTTGTATTCATTTGTCTAAATTGTAAAAAAAATAATTTAAAAACAACTTTTGACAATGGATCTCTTGGTTCTCGCAACGATGAAGAACGCAGCAAAATGCGATAAGTAATGTGAATTGCAGAATACGTGAATCATCAAATCTTCGAACGCATATTGCACTTTTTTAGTTTACTAAAAAAGTATGTCTGTTTGAGTATCAGTAAAATATTCTCATAAAAGCGTTGTGTTTTTATGGTTATGAGTGTTTTACAACGATAAACAAGTTGTTTCACTTTAAATTCATTTTTTAAAGCCGTTTTAATGGTTTTAAAAATAATTAAAATTGGATAAAATTTTCCCGTAAAAAGGAATAACCTATTTCAGTTTTAGTTTTTTTAAATCCAAGGCCAAACAAAAGGAATTTTCAAATCAACTTGATCTCAAATCAGATAAGAGTACCCGCTGAACTTAAGCATATCAATAAGCGGAGGAAAAGAAACTAACAAGGATTCCCTTAGTAACGGCGAGTGAAGCGGGAAGAGCTCAAATTTGAAATCTTCAAGGTTCTACCTTGACGAATTGTAGTTTAAAGAAGTGTTTTCTGTTAGCGGAGTGGCAAAAGTTCTTTGGAATAGGACATCATAGAGGGTGAGAATCCCGTATTTGGTCATTCCTTCTAGCTTTGTGATACACTTTCAAAGAGTCGGATTGTTTGGGAATGCAGTCCAAAATGGGTGGTAAATTTCATCTAAAGCTAAATACTGGCGAGAGACCGATAGCGAACAAGTACCGTGAGGGAAAGATGAAAAGAACTTTGAAAAGAGAGTTAAACAGTACGTGAAATTGTCAAAAGGGAAGCGTTTGACACCAGTGTTGTTGTGGAGAAATCAATTGTGTGGAACGGGTTGTTGTGGGTTGAGACCTTATCAGCTCTCCTTACTCTTTACCTTTTTCACGCAATGCACTTTCTCTTTAACAAGTCAACATCAATTTCTTTTGTTGTAAAAGGTCAGCGGAAGGTGGCTTTCTTTTCGGAGAAAGTGTTTATAGCCGTTGATCTCTACAATCGGAGAGATTGAGGTCTGCAGCGTAGATCCTTCGGGTTAGATACGTTGGTGCTAAGTTATAATCCTATATAGACAACTTGTTGACTATATTCGATCATGTAGCTTACTCGCTGGCGCTATTT
>Aoud18_118243;RH5
TTTCCGTAGGTGAACCTGCGGAAGGATCATTAAAAAATTCTGCCATTGTTTGGTGGAAACAATAATCATCCTACCCTTTGTGAATTGTTGTTTGTAATAATTTTTAAAAGAAAAATTATTTACTGTCTATCCTGGATAGTAAAAGTTGGAAGGAGTAATCTAGAAAACTTTTGCTTTCAGGGAATAGGTATGTAATAAATTTTTCATTTAAAGACCTTTTTTTAAATTAAACTTTTGTATTCACTTGTCTAAATTTATTTTAAATAATTTAAAACAACTTTTGACAATGGATCTCTTGGTTCTCGCAACGATGAAGAACGCAGCAAAATGCGATAAGTAGTGTGAATTGCAGAATACGTGAATCATCAAATCTTCGAACGCATATTGCACTTTTTAGTTTACTAAAAAGTATGTCTGTTTGAGTATCAGTAAAATATTCTCAATAAACTTTTGTTTTATTGGTTATGAGTGTTTTACAACGATACAAGTTGTTTCACTTTAAATTGACTTATTTAAAAACCTATCCATTTAGGTCAATTTTTAGAATTGGATAAAATTTTCCGTAAAAGGAATAACTTGACAGTTTTAAAGAAAGACCTAAAGGTTTCTTAAAGGAAAATTTATAATAAACTAACTTGATCTCAAATCAGATAAGAGTACCGCTGAACTTGAGCATATCAATAAGCGGAGGAAAAGAAACTAACAAGGATTCCCTAGTAACGGCGAGTGAAGCGGGAAGAGCTCAAATTTGAAATCTTCAAGGGTTTCCCTTGACGAATTGTAGTTTATAGAAGTGTTTTCTGTTAGAGAGGTGGTAAAAGTTCTTGGAATAGGACATCATAGAGGGTGAGAATCCCGTATTTGATCACTTTCTACTAACGTTGTGATACACTTTCAACGAGTCGGATTGTTTGGGAATGCAGTCCAAAATGGGTGGTAAATTTCGTCTAAAGCTAAATATTGGCGAGAGACCGATAGCGAACAAGTACCGTGAGGAAAGATGAAAAGAACTTTGAAAAGAGAGTTAAACAGTACGTGAAATTGTCAAAAGGAAGCGTTTGACACCAGTGTTGTTTTCCGAAAATCAATTACGAATGCGGGATTCTAAGTTTCATGACCTTAAAGCTTGTTTCTTTCTTTCCTGTCTTCTTAATGCACTTTTCGGTTAACAAGTCAACATCAATTTCTTTTGTTGTAAAAGGTTAAGAGGAAGGTGGCTTTACTTTCGGGTAAAGTGTTTATAGCCTTTTAACTCTGCAATCGGAGAGATTGAGGTCTGCAGCGTAGATCCTTCGGGCTAGATACGTTTGTGCTAAGTTATAGCTTTTCATAGACAACTTGTTGACTATGTTTAGTCTTGTAGCTACTCGCAGATGCTATTTTACCTACGCTTAGGATGTTGAA
>Aoud18_118296;Feramyces
GTACAAGGTTTCCGTAGGTGAACCTGCGGAGGATCATTAAAAAATTGGGTGACTGTAATTTAGGTTAACCCATTAATAATATCCTACCCTTTGTGAATTTGTTTGTTATGTAAAATTTTTGTCTATCCCTAAAGAAAGGTTGGATAAGTGTAATAGCTTAAAAAACTTTTTTTAGGGAATGGCTTAAGACTTTTATTTAAAATTAACTTTTGTATTCATTTGTCTAAAATTAATTTTAAATAAATAAATTTAAAAACAACTTTTGACAAGATCTCTTGGTTCTCGCACGATGAAGAACGCAGCAAAATGCGATAAGTAATGTGAATTGCAGAATACGTGAATCATCAAATCTTCGAACGCATATTGCACTTTTTTAGTTTACTAAAAAAGTATGTCTGTTTGAGTATCAGTAAAATATTCTCATAAAATCATTTGATTTTATGGTTATGAGTGTTTACAACGATAAACAAGTTGTTTCACTTTAAATGGACTTTAATTGAAATCGTCGGTTGGGAACGATTTTAATTTTTTTAAAAAATTGGATAAAATTTTCCCGTAAAAAGAATAAGCTATTTCAGTTTTTTAGAATTTTAATAGTTCCATACGGTACAGTATAGGAAATTTATTTATAAATAATTGATCTCAAATCAGATAAGAGTACCCGCTGAACTTAAGCATATCAATAAGCGGAGGAAAGAAACTAACAAGATTCCTTAGTAACGGCGAGTGAAGCGGGAAGAGCTCAAATTTGAAATCTTCAAGGTTCTACCTTGACGAATTGTAGTTTAAAGAAGTGTTTTCTGTTAGAGGAGTGGCAAAGTTCTTTGGAATAGGACATCATAGAGGGTGAGAATCCGTATTTGGTCATTCTTTCTAGCTGTGTGATACACTTTCAAAGAGTCGGATTGTTTGGGAATGCAGTCCAAAATGGGTGGTAAATTTCATCTAAAGCTAAATATTGGCGAGAGACCGATAGCGACAAGTACCGTGAGGGAAAGATGAAAAGAACTTTAAAAGAGAGTTAAACAGTACGTGAAATTGTCAAAAGGGAAGCGTTTGACACCAGTGTTGTTTTTCCGAAAATCAATTGTGCCTGGCTGGATTTTGTAGGAGTTTGACCTTATCAGCTTCTTCTGCTTTTTCCGGTCTGGTGTAATGCACTTTTCGGTTAACAAGTCAACATCAATTTCTTTTGTTGTAAAAGGGTAATGGAAGGTGGCTTTCTTTTCGGAGAAAGTGTTTATAGCCTTTTACCTCTACAATCGGAGAGATTGAGGTCTGCAGCGTAGATCCTTCGGGGTTAGATACATTTGTGCTAAGTTATAGCCTGTATAGACAACTCGTTGACTATACTCGGTCATGTAGCTTACTCGCTTATGCTATTTTACCTACGCTTAGGATGTTGAA
>Aoud18_118405;SK4
TTTCCGTAGGTGAACCTGCGGAAGGATCATTAAAAAATGGAGTGGCCGTTGTTTTGGTCACCATTAATAATCCTACCCTTTGTGAATTTGTTTTGTGTAATAATTTTTTTCCAATGAAAAAATTATTTGTCTATCCCTGAAGAAAAGTAGAATATACTTTTTTTTAGGGAGTAGATTTTAATAATTTTTTCAGTGAAAAGACCTTTTTTTTAAATTAAACTTTTGTATTCATTTGTCTAAATTGTAAAAAAAATAATTTAAAAACAACTTTTGACAATGGATCTCTTGGTTCTCGCAACGATGAAGAACGCAGCAAAATGCGATAAGTAATGTGAATTGCAGAATACGTGAATCATCAAATCTTCGAACGCATATTGCACTTTTTTAGTTTACTAAAAAAGTATGTCTGTTTGAGTATCAGTAAAATATTCTCATAAAAGCGTTGCGCTTTTTATGGTTATGAGTGTTTTACAACGATAAACAAGTTGTTTCACTTTAAATTCATTTTTTAAAGCCATCCGTTTTGGTTTTAAAAATAATTAAAATTGGATAAAATTTTCCTGTAAAAAGGAATAACCTATTTCAGTTTTAGTTTTTTTAAATCCAAGGCCAAGGCCAAACAAAAGGAATTTTCAAATACAATCAACTTGATCTCAAATCAGATAAGAGTACCCGCTGAACTTAAGCATATCAATAAGCGGAGGAAAAGAAACTAACAAGGATTCCCTTAGTAACGGCGAGTGAAGCGGGAAGAGCTCAAATTTGAAATCTTCAAGGTTCTACCTTGACGAATTGTAGTTTAAAGAAGTGTTTTCTGTTAGTGGAGTGGCAAAAGTTCTTTGGAATAGGACATCATAGAGGGTGAGAATCCTGTATTTGGTCATTCCTCCTAGCTTTGTGATACACTTTCAAAGAGTCGGATTGTTTGGGAATGCAGTCCAAAATGGGTGGTAAATTTCATCTAAAGCTAAATACTGGCGAGAGACCGATAGCGAACAAGTACCGTGAGGGAAAGATGAAAAGAACTTTGAAAAGAGAGTTAAACAGTACGTGAAATTGTCAAAAGGGAAGCGTTTGACACCAGTGTTGTTGTGGAGAAATCAATTGTGTGGAACGGGTTGTTGTGGGGTTGAGACCTTATCAGCTCTCCTTACTCTTTACCTTTTTCACGCAATGCACTTTCTCTTTAACAAGTCAACATCAATTTCTTTTGTTGTAAAAGGGTCAGCGGAAGGTGGCTTTCTTTTCGGAGAAAGTGTTTATAGCCGTTGATCTCTACAATCGGAGAGATTGAGGTCTGCAGCGTAGATCCTTCGGGGTTAGATACGTCGGTGCTAAGTTATAATCCTATATAGACAACTTGTTGACTATATTCGATCATGTAGCTTACTCGCTGACGCTATTT
>Aoud18_118409;SK4
TTTCCGTAGGTGAACCTGCGGAAGGATCATTAAAAAATGGAGTGGCCGTTGTTTTGGTCACCATTAATAATCCTACCCTTTGTGAATTTGTTTTGTGTAATAATTTTTTTCCAATGAAAAAATTATTTGTCTATCCCTGAAGAAAGTAGAATATACTTTTTTTTAGGGAGTAGATTTTAATAATTTTTTCAGTGAAAAGACCTTTTTTTTAAATTAAACTTTTGTATTCATTTGTCTAAGTTGTAAAAAAAATAATTTAAAAACAACTTTTGACAATGGATCTCTTGGTTCTCGCAACGATGAAGAACGCAGCAAAATGCGATAAGTAATGTGAATTGCAGAATACGTGAATCATCAAATCTTCGAACGCATATTGCACTTTTTTAGTTTACTAAAAAAGTATGTCTGTTTGAGTATCAGTAAAATATTCTCATAAAAGCGTTGCGCTTTTTATGGTTATGAGTGTTTTACAACGATAAACAAGTTGTTTCACTTTAAATTCATTTTTTAAAGCCATCCGTTTTGGTTTTAAAAATAATTAAAATTGGATAAAATTTTCCTGTAAAAAGGAATAACCTATTTCAGTTTTAGTTTTTTTAAATCCAAGGCCAAGGCCAAACAAAAGGAATTTTCAAATACAATCAACTTGATCTCAAATCAGATAAGAGTACCCGCTGAACTTAAGCATATCAATAAGCGGAGGAAAAGAAACTAACAAGGATTCCCTTAGTAACGGCGAGTGAAGCGGGAAGAGCTCAAATTTGAAATCTTCAAGGTTCTACCTTGACGAATTGTAGTTTAAAGAAGTGTTTTCTGTTAGTGGAGTGGCAAAAGTTCTTTGGAATAGGACATCATAGAGGGTGAGAATCCCGTAGTTGGTCATTCCTCCTAGCTTTGTGATACACTTTCAAAGAGTCGGATTGTTTGGGTATGCAGTCCAAAATGGGTGGTAAATTTCATCTAAAGCTAATACTGGCGAGAGACCGATAGCGAACAAGTACCGTGAGGGAAAGATGAAAAGAACTTTGAAAAGAGAGTTAAACAGTACGTGAAATTGTCAAAAGGGAAGCGTTTGACACCAGTGTTGTTGTGGAGAAATCAATTGTGTGGAACGGGTTGTTGTGGGGTTGAGACCTATCAGCTCTCCTTACTCTTTACCTTTTTCACGCAATGCACTTTCTCTTTAACAAGTCAACATCAATTTCTTTTGTTGTAAAAGGGTCAGCGGAAGGTGGCTTTCTTTTCGGAGAAAGTGTTTATAGCCGTTGATCTCTACAATCGGAGAGATTGAGGTCTGCAGCGTAGATCCTTCGGGGTTAGATACGTCGGTGCTAAGTTATAATCCTATATAGACAACTTGTTGACTATATTCGATCATGTAGCTTACTCGCTGGCGCTATTTTACCTACGCTTAGGATGTTG
>Aoud18_118411;SK4
TTTCCGTAGGTGAACCTGCGGAAGGATCATTAAAAATGGTACTCTATTTGTGAGTGCATTAATAATCCATCCTACCTTTGTGAATTTGTTGTATGAAATAACTTTTTTAAAAAAATTATTGAATGTCTTCCCTGTTGAAAAGTTGGTCGTAAGACTTGATTTTCACAGGGATAGTCAATAATTTTTTAAAAGACCTTTTTTAAATAAAACTTTTGTATTCATTTGTCTAAAATTATTTTATAATATAAAAACAACTTTTGACAATGGATCTCTTGGTTCTCGCAACGATGAAGAACGCAGCGAAATGCGATAAGTAGTGTGAATTGCAGAATACGTGAATCATCGAATCTTCGAACGCATATTGCACTTTTTAGTTTACTAAAAAGTATGTCTGTTTGAGTATCAGTAAAATATTCTCATAAAACTTTGTTTTTATGGTTATGAGTGTTTTACAACGATACAAGTTGTTTCACTTTAAATTTTTTTAAATTGAATTTTCTAATTTTAAATAAAATTGGATAAAATTTTCCGTAAAAAGGAATAACTAAGCAATTTTAATTGATTAGAATTCATATAAAGGAAATTTAACAAATAACTTGATCTCAAATCAGATAAGAGTACCGCTGAACTTAAGCATATCAATAAGCGGAGGAAAAGAACTAACAAGGATTCCCTTAGTAACGGCGAGTGAAGCGGAAGAGCTCAAATTTGAAATCTTCAAGGTTTACCTTGACGAATTGTAGTTTAAAGAAGTGTTTCTGTTGAAGTTTGGTAAAAGTTCTTTGGAATAGGACATCATAGAGGGTGAGAATCCCTATTTGACCATTATTTTCAGCTGTGTGATACACTTTCAAAGAGTCGGATTGTTTGGAATGCAGTCCAAATGGGTGGTAAATTTCATCTAAAGCTAATATTGGCGAGAGACCGATAGCGAACAATACCGTGAGGGAAAGATGAAAAGAACTTTGAAAAGAGAGTTAAACAGTACGTGAAATTGTCAAAAGGGAAGCGTTTGACACCAGTGTTGTTTTCTCGAAATCAATTAAAAAGCTTGATTTTGTGTTGTATTGACCTTAAAGCTTGCTTCACTTTTTCAGTCTTTTTTAATGCACTTTTCGTTTAACAAGTCAACATCAGTTTCTTTTGTTGTAAAAGGTCATTGGAAGGTGCTTTCTTTCGGAGAAAGTGTTTATAGCCTTTGACTCTGCAATCGGAGAGACTGAGGTCTGCAGCGTAGATCCTTTGGTTAGTTCATTTGTGCTAAGCTATAGCTTTTATAGACAACTTGTTGACTATGTTAGTCTTGTGACTTACCCGCTTATGCTATTTTACCTACGCTTAGGATGTTGAA
>Aoud18_118441;SK4
TTTCCGTAGGTGAACCTGCGGAAGGATCATTAAAAATGGAGTGGCCGTTGTTTTGGTCACCGTTAATAATCCTACCCTTTGTGAATTTGTTTTGTGTAATAATTTTTTTCCAATGAAAAAATTATTTGTCTATCCCTGAAGAAAAGTAGAATATACTTTTTTTAGGGAGTAGATTTTAATAATTTTTTCAGTGAAAAGACTTTTTTTAAATTAAACTTTTGTATTCATTTGTCTAAATTGTAAAAAAAATAATTTAAAAACAACTTTTGACAATGGATCTCTTGGTTCTCGCAACGATGAAGAACGCAGCAAAATGCGATAAGTAATGTGAATTGCAGAATACGTGAATCATCAAATCTTCGAACGCATATTGCACTTTTTTAGTTTACTAAAAAAGTATGTCTGTTTGAGTATCAGTAAAATATTCTCATAAAAGCGCTGCGCTTTTTATGGTTATGAGTGTTTTACAACGATAAACAAGTTGTTTCACTTTAAATTCATTTTTTAAAGCCATCCGTTTTTGGTTTTAAAAATAATTAAAATTGGATAAATTTTCCTGTAAAAAGGAATAACCTATTTCAGTTTTAGTTTTTTTAAATCCAAGCCAAGGCCAAACAAAAGGAATTTTCAAATACAATCAACTTGATCTCAATCAGATAAGAGTACCCGCTGAACTTAAGCATATCAATAAGCGGAGGAAAAGAAACTAACAAGGATTCCCTTAGTAACGGCGAGTGAAGCGGGAAGAGCTCAAATTTGAAATCTTCAAGGTTCTACCTTGACGAATTGTAGTTTAAAGAAGTGTTTTCTGTTAGTGGAGTGGCAAAAGTTCTTTGGAATAGGACATCATAGAGGGTGAGAATCCCGTATTTGGTCATTCCTCCTAGCTTTGTGATACACTTTCAAAGAGTCGGATTGTTTGGGAATGCAGTCCAAAATGGGTGGTAAATTTCATCTAAAGCTAAATACTGGCGAGAGACCGATAGCGAACAAGTACCGTGAGGAAAGATGAAAAGAACTTTGAAAGAGAGTTAAACAGTACGTGAAATTGTCAAAAGGGAAGCGTTTGACACCAGTGTTGTTGTGGAGAAATCAATTGTGTGGAACGGGTTGTTGTGGGGTTGAGACCTTATCAGCTCTCCTTACTCTTTACCTTTTTCACGCAATGCACTTTCTCTTTAACAAGTCAACATCAATTTCTTTTGTTGTAAAGGGTCAGCGAAGGTGGCTTTCTTTTCGGAGAAAGTGTTTATAGCCGTTGATCTCTACAATCGGAGAGATTGAGGTCTGCAGCGTAGATCCTTCGGGGTTAGATACGTCGGTGCTAAGTTATAATCCTATATAGACAACTTGTTGACTATATTCGATCATGTAGCTTACTCGCTGGCGCTATTT
>Aoud18_118751;SK4
TTTCCGTAGGTGAACCTGCGGAAGGATCATTAAAAAATGGAGTGGCCGTTGTTTTGGTCACCATTAATAATCCTACCCTTTGTGAATTTGTTTTGTGTAATAATTTTTTTCCAATGAAAAAATTATTTGTCTATCCCTGAAGAAAAGTAGAATATACTTTTTTTTAGGGAGTAGATTTTAATAATTTTTTCAGTGAAAAGACCTTTTTTTTAAATTAAACTTTTGTATTCATTCGTCTAAATTGTAAAAAAAATAATTTAAAAACAACTCTTGACAATGGATCTCTTGGTTCTCGCAACGATGAAGAACGCAGCAAAATGCGATAAGTAATGTGAATTGCAGAATACGTGAATCATCAAATCTTCGAACGCATATTGCACTTTTTTAGTTTACTAAAAAAGTATGTCTGTTTGAGTATCAGTAAAATATTCTCATAAAAGCGTTGCGCTTTTTATGGTTATGAGTGTTTTACAACGATAAACAAGTTGTTTCACTTTAAATTCATTTTTTAAAGCCATCCGTTTTGGTTTTAAAAATAATTAAAATTGGATAAAATTTTCCTGTAAAAAGGAATAACCTATTTCAGTTTTAGTTTTTTTAAATCCAAGGCCAAGGCCAAACAAAAGGAATTTTCAAATACAATCAACTTGATCTCAAATCAGATAAGAGTACCCGCTGAACTTAAGCATATCAATAAGCGGAGGAAAAGAAACTAACAAGGACTCCCTTAGTAACGGCGAGTGAAGCGGGAAGAGCTCAAATTTGAAATCTTCAAGGTTCTACCTTGACGAATTGTAGTTTAAAGAAGTGTTTTCTGTTAGTGGAGTGGCAAAAGTTCTTTGGAATAGGACATCATAGAGGGTGAGAATCCCGTATTTGGTCATTCCTCCTAGCTATGTGATACACTTTCAAAGAGTCGGATTGTTTGGGAATGCAGTCCAAAATGGGTGGTAAATTTCATCTAAAGCTAAATACTGGCGAGAGACCGATAGTGAACAAGTACCGTGAGGGAAAGATGAAAAGAACTTTGAAAAGAGAGTTAAACAGTACGTGAAATTGTCAAAAGGGGAGCGTTTGACACCAGTGTTGTTGTGGAGAAATCAATTGTGTGGAACGGGTTGTTGTGGGGTTGAGACCTTATCAGCTCTCCTTACTCTTTACCTTTTTCACGCAGTGCACTTTCTCTTTAACAAGTCAACATCAATTTCTTTTGTTGTAAAAGGGTCAGCGGAAGGTGGCTTTCTTTTCGGAGAAAGTGTTTATAGCCGTTGATCTCTACAATCGGAGAGATTGAGGTCTGCAGCGTAAATCCTTCGGGGTTAGATACGTCGGTGCTAAGTCGTAATCCTATATAGACAACTTGTTGACTATATTCGATCATGTAGCTTACTCGCTGGCGCTATTTTACCTACGCTTAGGATGTTG
>Aoud18_118777;SK4
TTTCCGTAGGTGAACCTGCGGAAGGATCATTAAAAAATGGAGTGGCCGTTGTTTTGGTCACCATTAATAATCCTACCCTTTGTGAATTTGTTTTGTGTAATAATTTTTTTCCAATGAAAAAATTATTTGTCTATCCCTGAAGAAAAGTAGAATATACTTTTTTTTAGGGAGTAGATTTTAATAATTTTTCAGTGAAAAGACCTTTTTTTTAAATTAAACTTTTGTATTCATTTGTCTAAATTGTAAAAAAAATAATTTAAAAACAACTTTTGACAATGGATCTCTTGGTTCTCGCAACGATGAAGAACGCAGCAAAATGCGATAAGTAATGTGAATTGCAGAATACGTGAATCATCAAATCTTCGAACGCATATTGCACTTTTTTAGTTTACTAAAAAAGTATGTCTGTTTGAGTATCAGTAAAATATTCTCATAAAAGCGTTGCGCTTTTTATGGTTATGAGTGTTTTACAACGATAAACAAGTTGTTTCACTTTAATTCATTTTTTAAAGCCATCCGTTTTGGTTTTAAAAATAATTAAAATTGGATAAAATTTTCCTGTATAAAGGAATAACCTATTTCAGTTTTAGTTTTTTTAAATCCAAGGCCAAGGCCAAACAAAAGGAATTTTCAAATACAATCAACTTGATCTCAAATCGGATAAGAGTACCCGCTGAACTTAAGCATATCAATAAGCGGAGGAAAGGAAACTAACAAGGATTCCCTTAGTAACGGCGAGTGAAGCGGGAAGAGCTCAAATTTGAAATCTTCAAGGTTCTACCTTGACGAATTGTAGTTTAAAGAAGTGTTTTCTGTTAGTGGAGTGGCAAAAGTTCTTTGGAATAGGACATCATAGAGGGTGAGAATCCCGTATTTGGTCATTCCTCCTAGCTTTGTGATACACTTTCAAAGAGTCGGATTGTTTGGGGATGCAGTCCAAAATGGGTGGTAAATTTCATCTAAAGCTAAATACTGGCGAGAGACCGATAGCGAACAAGTACCGTGAGGGAAAGATGAAAAGAACTTTGAAAAGAGAGTTAAACAGTACGTGAAATTGTCAAAAGGGAAGCGTTTGACACCAGTGTTGTTGTGGAGAAATCAATTGTGTGGAACGGGTTGTTGTGGGGTTGAGACCTTATCAGCTCTCCTTACTCTTTACCTTTTTCACGCAATGCACTTTCTCTTTAACAAGTCAACATCAATTTCTTTTGTTGTAAAAGGGTCAGCGGAAGGTGGCTTTCTTTTCGGAGAAAGTGTTTATGGCCGTTGATCTCTACAATCGGAGAGATTGAGGTCTGCAGCGTAGATCCTTCGGGGTTAGATACGTCGGTGCTAAGTTATAATCCTATATAGACAACTTGTTGACTATATTCGATCATGTAGCCTACTCGCTGGCGCTATTTTACCTACGCTTAGGATGTTG
>Aoud18_118876;RH5
TTTCCGTAGGTGAACCTGCGGAAGGATCATTAAAAAATTCTGCCATTGTTTGGTGGAAACAATAATCATCCTACCCTTTGTGAATTTGTTGTTTGTAATAATTTTTTAAAAGAAAAATTATTTACTGTCTACCCCTGGATAGTAAAAGTTGGAAGGAGTAATCTAGAAAACTTTTGCTTTCAGGAATAGTATGTAATAAATTTTTCATTTAAAGACCTTTTTTTTTTAAATTAAACTTTTGTATTCATTTGTCTAAAATTTATTTTTAAATAATTTAAAAACAACTTTTGACAATGGATCTCTTGGTTCTCGCAACGATGAAGAACGCAGCAAAATGCGATAAGTAGTGTGAATTGCAGAATACGTGAATCATCAAATCTTCGAACGCATATTGCACTTTTTTAGTTTACTGAAAAAGTATGTCTGTTTGAGTATCAGTAAAATATTCTCAATAAACTTTTTTGTTTATTGGTTATGAGTGTTTTACAACGATACAAGTTGTTTCACTTTAAATTGACTTTATATAAACCTATCCATTTAGGTCAATTTTTAAAATTGGATAAAATTTTCCTGTAAAAAGGGAATAACTTGGCAGTTTTAAAGAAAGACCTAAAAAGGTTTTCTTAAAAGGAAATTTATAATAAACTAACTTGATCTCAAATCAGATAAGAGTACCCCCTGAACTTAAGCATATCAATAAGCGGAGGAAAAGAAACTAACAAGGATTCCCCTAGTAACGGCGAGTGAGGCGGGAAGAGCTCAAATTTGAAATCTTCAAGGGTTTCCCTTGACGAATTGTAGTTTATAGAAGTGTTTTCTGTTAGAGAGGTGGTAAAGTTCTTTGGAATAGGACATCATAGAGGTGAGAATCCCGTATTTGATCACTTTCTACTAACGTTGTGATACACTTTCAACGAGTCGGATTGTTTGGGAATGCAGTCCAAAATGGGTGGTAAATTTCATCTAAAGCTAAATATTGGCGAGAGACCGATAGCGAACAAGTACCGTGAGGGAAAGATGAAAAGAACTTTGAAAAGAGAGTTAAACAGTACGTGAAATTGTCAAAGGGAAGCGTTTGACACCAGTGTTGTTTTTCCGAAAATCAATTACGAATGGCGGGATTCTAAGTTTCATGACCTTAAAAGCTTGTTTCTTTCTTTTCCTGTCTTTCTTAATGCACTTTTCGGTTAACAAGTCAACATCAATTTCTTTTGTTGTAAAAGGTTAAGAGGAAGGTGGCTTTACTTTCGGGTAAAGTGTTTATAGCCTTTTAACTCTGCAATCGGAGAGATTGAGGTCTGCAGCGTAGATCCTTCGGGCTAGATACGTTTGTGCTAAGTTATAGCTTTTCATAGACAACTTGTTGACTATGTTTAGTCTTGTAGCTTACTCGCAGATGCTATTTTACCTACGCTTAGGATGTTG
>Aoud18_118898;Neocallimastix
TTTCCGTAGGTGAACCTGCGGAAGGATCATTAAAAAATATCACTCGATTGAGAGTGATTTAATAATCATCCTACCCTTTGTGAATTTGTTGTTTGAAATAATTTTTTTTGATTTTAAAAAAAAATTATTTATGGTTTTGTCTATCCCTAAAATTGGTTTGTTTGTTGTAAAAGACAAGTGAATCAATTTAGGGAATAGGCTTTCATAAATAAGTTTTTTTTAAAGTCTTAAAGACCTTTTTTTAAAATTAAACTTTTGTATTCATTTGTCTAAATTTTTTTTAAAATAATTTAAAAACAACTTTTGACAATGGATCTCTTGGTTCTCGCAACGATGAAGAACGCAGCAAAATGCGATAAGTAATGTGAATTGCAGAATACGTGAATCATCAAATCTTCGAACGCATATTGCACTTTTTTAGTTTACTAAAAAAGTATGTCTGTTTGAGTATCAGTAAAATATTCTCATAAAAACATTTTTTGTTTTTATGGTTATGAGTGTTTTACAACGATAAACAAGTTGTTTCACTTTAAATTCATTTTAATTAAGACCTTTATGGTTTTAATAATTAAAATTGGATAAAATTTTCCCGTAAAAAGGAATAAACTTTTCAGTTTTAGTTAGAGAAATCTCGGTCCGATTTTAAAAGGGAAATTTATTTTAAATAACTTGATCTCAAATCAGATAAGAGTACCCGCTGAACTTAAGCATATCAATAAGCGGAGGAAAAGAAACTAGCAAGGATTCCCTTAGTAACGGCGAGTGAAGCGGGAAGAGCTCAAATTTGAAATCTTCAAGGTTCTACCTTGACGAATTGTAGTTTAAAGAAGTGTTTTCTGTTAGATGAGTAGCAAAAGTTCCTTGGAATGGGACATCATAGAGGGTGAGAATCCCGTATTTGGTTATTCATTCTAGCTTTGTGATACACTTTCAAAGAGTCGGATTGTTTGGGAATGCAGTCCAAAATGGGTGGTAAATTTCATCTAAAGCTAAATATTGGCGAGAGACCGATAGCGAACAAGTACCGTGAGGGAAAGATGAAAAGAACTTTGAAAAGAGAGTTAAACAGTACGTGAAATTGTCAAAAGGGAAGCGTTTGACACCAGTGTTGTTTTTCCGAAAATCAATTACGAATGGCTTGATTTTGTGTTGTATTGACCTTATCAGCTTTCTTCACTTTTTTCGAGTCTTTCTTAATGCACTTTTCGGTTAACAAGTCAACATCAATTTCTTTTGTTGTAAAAGGTATCGGAAGGTGGCTTTCTTTCGGAGAAAGTGTTTATAGCCTTTACTACTACAATCGGAGAGATTGAGGTCTGCAGCGTAGATCCTTCGGGGTAGATACATTTGTGCTAAGTTGTAGCTTTCATAGACAACTTGTTGACTATGTTTAGTCATGCGGCTTACTCGCATATGCTATTTTACCTACGCTTAGGATGTTGAA
>Aoud18_11891;SK4
GGTCACCATTAATAATCCTACCCTTTGTGAATTTGTTTTGTGTAATAATTTTTTTCCAATGAAAAAATTTATTTGTCTATCCCTGAAGAAAAGTAGAATATACTTTTTTTTTAGGGAGTAGATTTTAATAATTTTTTCAGTGAAAAGACCTTTTTTGTTAAATTAAACTTTTGTATTCATTTGTCTAAATTGTAAAAAAAATAATTTAAAAACAACTTTTGACAATGGATCTCTTGGTTCTCGCATCGAATGAAGAACGCAGCAAAATGCGATAAGTAATGTGAATTGCAGAATACGTGAATCATCAAATCTTCGAACGCATATTGCACTTTTTTAGTTTACTAAAAAAGTATGTCTGTTTGAGTATCAGTAAAATATTCTCATAAAAGCGTTGCGCTTTTTATGGTTATGAGTGTTTTACAACGATAAACAAGTTGCTTTCACTTTAAATTCATTTTTTAAAGCCATCCGTTTTGGTTTTAAAAATAATTAAAATTGGATAAAATTTTCCTGTAAAAAGGAATAACCTATTTCAGTTTTAGTTTTTTTAAATCCAAGGCCAAGGCCAAACAAAAGGAATTTTCAAATACAATCAACTTGATCTCAAATCAGATAAGAGTACCCGCTGAACTTAAGCATATCAATAAGCGGAGGAAAAGAAACTAACAAGGATTCCCTTAGTAACGGCGAGTGAAGCGGGGAAGAGCTCAAATTTGAAATCTTCAAGGTTCTACCTCGACGAATTGTAGTTTAAAGAAGTGTTTTCTGTTAGTGGAGTGGCAAAAGTTCTTTGGAATAGGGCATCATAGAGGGTGAGAATCCCGTATTTGGTCATTCCTCCTAGCTTTGTGATACACTTTCAAAGAGTCGGATTGTTTGGGAATGCAGTCCAAAATGGGTGGTAAATTTCATCTAAAGCTAAATACTGGCGAGAGACCGATAGCGAACAAGTACCGTGAGGGAAAGATGAAAAGAACTTTGAAAAGAGAGTTAAACAGTACGTGAAATTGTCAAAAGGGAAGCGTTTGACACCAGTGTTGTTGTGGAGAAATCAATTGTGTGGAACGGGTTGTTGTGGGGTTGAGACCTTATCAGCTCTCCTTACTCTTTACCTTTTTCACGCAATGCACTTTCTCTTTAACAAGTCAACATCAATTTCTTTTGTTGTAAAAGGGTCAGCGGAAGGTGGCTTTCTTTTCGGAGAAAGTGTTTATAGCCGTTGATCTCTACAATCGGAGAGATTGAGGTCTGCAGCGTAGATCCTTCGGGGTTAGATACGTCGGTGCTAAGTTATAATCCTATATAGACAACTTGTTGACTATATTCGATCATGTAGCTTACTCGCTGGCGCTATTT
>Aoud18_119317;SK4
TTTCCGTAGGTGAACCTGCGGAAGGATCATTAAAAATGGAGCGGCCGTTGTTTTGGTCACCATAATAATCCTACCCTTTGTGAATTTGTTTTGTGTAATAATTTTTTTCCAATGAAAAATTATTTGTCTATCCCTGAAGAAAAGTAGAATATACTTTTTTTAGGGAGTAGATTTTAATAATTTTTTCAGTGAAAAGACCTTTTTTTTAAATTAAACTTTTGTATTCATTTGTCTAAATTGTAAAAAAAATAATTTAAAAACAACTTTTGACAATGGATCTCTTGGTTCTCGCAACGATGAAGAACGCAGCAAAATGCGATAAGTAATGTGAATTGCAGAATACGTGAATCATCAAATCTTCGAACGCATATTGCACTTTTTTAGTTTACTAAAAAGTATGTCTGTTTGAGTATCAGTAAAATATTCTCATAAAAGCGTTGCGCTTTTTATGGTTATGAGTGTTTTACAACGATAAACAAGTTGTTTCACTTTAAATTCATTTTTTAAAGCCATCCGTTTTGGTTTTAAAAATAATTAAAATTGGATAAAATTTTCCTGTAAAAAGGAATAACCTATTTCAGTTTTAGTTTTTTTAAATCCAAGGCCAAGGCCAAACAAAAGGAATTTTCAAATACAATCAACTTGATCTCAAATCAGATAAGAGTACCCGCTGAACTTAAGCATATCAATAAGCGGAGGAAAAGAAACTAACAAGGATTCCCTTAGTAACGGCGAGTGAAGCGGGAAGAGCTCAAATTTGAAATCTTCAAGGTTCTACCTTGACGAATTGTAGTTTAAAGAAGTGTTTTCTGTTAGTGGAGTGGCAAAAGTTCTTTGGAATAGGACATCATAGAGGGTGAGAATCCCGTATTTTGGTCATTCCTCCTAGCTTTGTGATACACTTTCAAAGAGTCGGATTGTTTGGGAATGCAGTCCAAAATGGGTGGTAAATTTCATCTAAAGCTAAATACTGGCGAGAGACCGATAGCGAACAAGTACCGTGAGGGAAAGATGAAAAGAACTTTGAAAAGAGAGTTAAACAGTACGTGAAATTGTCAAAAGGGAAGCGTTTGACACCAGTGTTGTTGTGGAGAAATCAATTGTGTGGAACGGGTTGTTGTGGGGTTGAGACCTTATCAGCTCTCCTTACTCTTTACCTTTTTCACGCAATGCACTTTCTCTTTAACAAGTCAACATCAATTTCTTTGTTGTAAAGGGTCAGCGGAAGGTGGCTTTCTTTTCGGAGAAAGTGTTTATAGCCGTTGATCTCTACAATCGGAGAGATTGAGGTCTGCAGCGTAGATCCTTCGGGGTTAGATACGTCGGTGCTAGTTATAATCCTATATAGACAACTTGTTGACTATATTCGATCATGTAGCTTACTCGCTGGCGCTATTTTACCTACGCTTAGGATGTTGAA
>Aoud18_119326;SK4
GAATTTGTTTGTGTAATAATTTTTTCCAATGAAAAATTATTTGTCTATCCCTGAAGAAAAGTAGAATATACTTTTTTTTAGGGAGTAGATTTTAATAATTTTTTCAGTGAAAAGACCTTTTTTTTAAATTAAACTTTTGTATTCATTTGTCTAAATTGTAAAAAAATAATTTAAAAACAACTTTTGACAATGGATCTCTTGGTTCTCGCAACGATGAAGAACGCAGCGAAATGCGATAAGTAATGTGAATTGCAGAATACGTGAATCATCAAATCTTCGAACGCATATTGCACTTTTTTAGTTTACTAAAAAGTATGTCTGTTTGAGTATCAGTAAAATATTCTCATAAAAGCGTTGCGCTTTTTATGGTTATGAGTGTTTTACAACGATAAACAAGTTGTTTCACTTTAAATTCATTTTTTAAAGCCATCCGTTTTGGTTTTAAAAATAATTAAAATTGGATAAAATTTTCCTGTAAAAAGGAGTAACCTATTTCAGTTTTAGTTTTTTTAAATCCAAGGCCAAGGCCAAACAAAAGGAATTTTCAAATACAATCAACTTGATCTCAAATCAGATAAGAGTACCCGCTGAACTTAAGCATATCAATAAGCGGAGGAAAAGAAACTAACAAGGATTCCCTTAGTAACGGCGAGTGAAGCGGGAAGAGCTCAAATTTGAAATCTTCAAGTTCTACCTTGACGAATTGTAGTTTAAAGAAGTGTTTTCTGTTAGTGGAGTGGCAAAAGTTCTTTGGAATAGGACATCATAGAGGGTGAGAATCCCGTATTTGGTCATTCCTCCTAGCTTTGTGATACACTTTCAAAGAGTCGGATTGTTTGGGAATGCAGTCCAAAATGGGTGGTAAATTTCATCTAAAGCTAAATACTGGCGAGAGACCGATAGCGAACAAGTACCGTGAGGGAAAGATGAAAAGAACTTTGAAAAGAGAGTTAAACAGTACGTGAAATTGTCAAAAGGGAAGCGTTTGACACCAGTGTTGTTGTGGAGAAATCAATTGTGTGGAACGGGTTGTTGTGGGGTTGAGACCTTATCAGCTCTCCTTACTCTTTACCTTTTTCACGCAATGCACTTTCTCTTTAACAAGTCAACATCAATTTCTTTTGTTGTAAAAGGGTCAGCGGAAGGTGGCTTTCTTTTCGGAGAAAGTGTTTATAGCCGTGATCTCTACAATCGGAGAGATTGAGGTCTGCAGCGTAGATCCTTCGGGGTTAGATACGTCGGTGCTAAGTTATAATCCTATATAGACAACTTGTTGACTATATTCGATCATGTAGCTTACTCGCTGGCGCTATTTTACCTACGCTTAGGATGTTG
>Aoud18_119412;SK4
TTTCCGTAGGTGAACCTGCGGAAGGATCATTAAAAAATGGTGTGGCCTTTATTGTTGGTCACCATTAATAGTCCTACCCTTTGTGAATTTGTTTGTGTAATAATTTTTTTCCAATGAAAAAATTATTTGCCTATCCCTGAAGAAATAGCTTGTAAAAGTTATTTTTTTAGGGAGTAGATTTTAATAATTTTTTCAGTGAAAAGACCTTTTTTTTAAATTAAACTTTTGTATTCATTTGTCTAAATTTGTAAAAAATAATTTAAAAACAACTTTTGACAATGGATCTCTTGGTTCTCGCAACGATGAAGAACGCAGCAAAATGCGATAAGTAATGTGAATTGCAGAATACGTGAATCATCAAATCTTCGAACGCATATTGCACTTTTTTAGTTTACTAAAAAAGTATGTCTGTTTGAGTATCAGTAAAATATTCTCATAAAAGCGTTGCGTTTTTATGGTTATGAGTGTTTTACAACGATAAACAAGTTGTTTCACTTTAAATTCATTTTTAAAGCCGTTTTAATGGTTTTAAAAATAATTAAAATTGGATAAAATTTTCCCGTAAAAAGGAATAAACTATTTCAGTTTTAGTTTTTTTAAATCCAAGGCCAAACAAAAGGAATTTTCAAATACAATCAACTTGAACTCAAATCAGATAAGAGTACCCGCTGAACTTAAGCATATCAATAAGCGGAGGAAAAGAAACTAACAAGGATTCCCTTAGTAACGGCGAGTGAAGCGGGAAGAGCTCAAATTTGAAATCTTCAAGGTTCTACCTTGACGAATTGTAGTTTAAAGAAGTGTTTTCTGTTAGCGGAGTGGCAAAAGTCTTTGGAATAGGACATCATAGAGGGTGAGAATCCCGTATTTGGTCATTCCTTCTAGCTTTGTGATACACTTTCAAAGAGTCGGATTGTTTGGGAATGCAGTCCAAAATGGGTGGTAAATTTCATCTAAAGCTAAATACTGGCGAGAGACCGATAGCGAACAAGTACCATGAGGGAAAGATGAAAAGAACTTTGAAAAGAGAGTTAAACAGTACGTGAAATTGTCAAAAGGGAAGCGTTTGACACCAGTGTTGTTGTGGAGAAATCAATTGTGTGGAACGGGTTGTTGTGGGGTTGAGACCTTATCAGCTCTCCTTACTCTTTACCTTTTTCACGCAATGCACTTTCTCTTTAACAAGTCAACATCAATTTCTTTTGTTGTAAAAGGGTCAGCGGAAGGTGGCTTTCTTTTCGGAGAAAGTGTTTATAGCCGTTGATCTCTACAATCGGAGAGATTGAGGTCTGCAGCGTAGATCCTTCGGGGTTAGATACGTCGGTGCTAAGTTATAATCCTATATAGACAACTTGTTGACTATATTCGATCTTGTAGCTTACTCGCTGGCGCTATTTTACCTACGCTTAGGATGTTGAA
>Aoud18_119436;RH5
TTTCCGTAGGTGAACCTGCGGAAGGATCATTAAAAAATTCTGCCATTGTTTGGTGGAAACAATAATCATCCTACCCTTTGTGAATTTGTTGTTTGTAATAATTTTTTAAAAGAAAAATTATTTACTGTCTATCCCGGATAGTAAAAGTTGGAAGGGAGTGATCTAGAAAACTTTTGCTTTCAGGGAATAGGTATGTAATAAATTTTTCATTTAAAGACCTTTTTTTTAAATTAAACTTTTGTATTCATTTGTCTAAATTTATTTTTAAATAATTTAAAAACAACTTTTGACAATGGATCTCTTGGTTCTCGCAACGATGAAGAACGCAGCAAAATGCGATAAGTAGTGTGAATTGCAGAATACGTGAATCATCAAATCTTCGAACGCATATTGCACTTTTTTAGTTTACTAAAAAAGTATGTCTGTTTGAGTATCAGTAAAATATTCTCAATGAACTTTTTGTTTTATTGGTTATGAGTGTTTTACAACGATACAAGTTGTTTCACTTTAAATTGACTTACTTAAAAAGCCTATCCATTTAGGTCAATTTTTAAAATTGGATAAAATTTTCCCGTAAAAAGGAATAACTTGACAGTTTTAAAGAAAGACCTAAAGGTTTTCTTAAAAGGAAAATTTATAATAAACTAACTTGATCTCAAATCAGATAAGAGTACCCGCTGAACTTAAGCATATCAATAAGCGGAGGAAAAGAAACTAACAAGGATTCCCTAGTAACGGCGAGTGAAGCGGGAAGAGCTCAAATTTGAAATCTTCAAGGGTTTCCCTTGACGAATTGTAGTTTATAGAAGTGTTTTCTGTTAGAGAGGTGGTAAAAGTTCTTTGGAATAGGACATCATAGAGGGTGAGAATCCCGTATTTGATCACTTTCTACTAACGTTGTGATACACTTTCAACGAGTCGGATTGTTTGGGAATGTAGTCCAAAATGGGTGGTAAATTTCATCTAAAGCTAAATATTGGCGAGAGACCGATAGCGAACAAGTACCGTGAGGGAAAGATGAAAAGAACTTTGAAAAGAGAGTTAAACAGTACGTGAAATTGTCAAAAGGGAAGCGTTTGACACCAGTGTTGTTTTTCCGAAAATCAATTACGAATGGCGGGATTCTAAGTTCCATGACCTTAAAAGCTTGTTTCTTTCTTTTCCTGTCTTTCTTAATGCACTTTTCGGTTAACAAGTCAACATCAATTTCTTTTGTTGTAAAAGGTTAAGAGGAAGGTGGTTTTACTTTCGGGTAAAGTGTTTATAGCCTTTTAACTCTGCAATCGGAGAGATTGAGGTCTGCAGCGTAGATCCTTCGGGGCTAGATACGTTTGTGCTAAGTTATAGCTTTTCATAGACAACCTGTTGACTATGTTTAGTCTTGTAGCTTACTCGCAGATGCTATTTTACCTACGCTTAGGATGTTG
>Aoud18_11947;Agriosomyces
CGGAAGTAAAAGTCGTAACAAGGTTTCCGTAGGTGAACCTGCGGAAGGATCATTAATAAATTTTTATTTCTGAAAATTATGAAATAAAAAACAATAATCATCCTACCCTTTGTGAATTTGTTGTAATGAAATAATTTTTTTTTTAAAAGAAAAAATTATTTATTTTTAGTCTATCCCTGAAAAGTTTTGGAAGCAATGAAGAAACTTTTTAGGGAGTAGATTTTAATAAATAATTATTTTTTTTTGAAAAGACCTTTTTTTAAAATTAACTTTTTGTATTCATTTGTCTAAAATTTTTTAAATAATAATTTAAAAACAACTTTTGACAATGGATCTCTTGGTTCTCGCAACGATGAAGAACGCAGCAAAATGCGATAAGTAATGTGAATTGCAGAATACGTGAATCATCAAATCTTCGAACGCATATTGCACTTTTTTAGTTTACTAAAAAAGTATGTCTGTTTGAGTATCAGTAAAATATTCTCATAAAAAAATTTATTTTTTTTATGGTTAATGAGTGTTTTACAACGATACAAGTTGTTTCACTTTAAATTGAATTTTAAAATTGTTTTTTATTTTCAATTTTTAAAAAATTGGATAAAATTTTCCTGTAAAAAGGAATAACCTTGACAATTTTTTAAGCTGAAATTAAGAATTCAATAGCAAAAGGAAATTTATTTAAAAATAACTTGATCTCAAATCAGATAAGAGTACCCGCTGAACTTAAGCATATCAATAAGCGGAGGAAAAGAAACTAACAGGGATTCCCCTAGTAACGGCGAGTGAAGCGGGAAGAGCTCAAATTTGAAATCTTAAAGGGTTTCCCTTTACGAATTGTAGTTTAAAGAAGTGTTTTCTGTTGGAATTTTGGTAAAAGTTCTTTGGAATAGGACATCATAGAGGGTGAGAATCCCGTATTTGACCATTATCTTCAGCTATGTGATACACCTTCAAAGAGTCGGATTGTTTGGGAATGCAGTCCAAAATGGGTGGTAAATTTCATCTAAAGCTAAATATTGGCGAGAGACCGATAGCGAACAAGTACCGTGAGGGAAAGATGAAAAGAACTTTGAAAAGAGAGTTAAACAGTACGTGAAATTGTCAAAAGGGAAGCGTTTGACACCAGTGTTGTTTCTCTGAAAATCAATTACAGGAAAGTTTATGTTAAGTTGTTAAGACTTTATCAGCTTACTGCTTAATTTTGAGCTTTTCTTTAATGCACTTTTCAGTTTACAAGTCAACATCAATTTCTTTTGTTGTAAAAAGGTAAGGGAAAGGTGGCTCAAGCTTCGGCTTAAGTGTTTATAGTCCTTTGCTTCTGCAATCGGAGAGATTGAGGTCTGCAGCGTAGATCCTTTTTTGGATTAGATACATTTGTGCTAAGTTACAGCTCTTTATAGACAACTTGTTGACTATGATCAGTCTTGTAGCTTACTCGCTTATG
>Aoud18_119477;SK4
TTTCCGTAGGTGAACCTGCGGAAGGATCATTAAAAAATGGAGTGGCCGTTGTTTGGTCACCATTAATAATCCTACCCTTTGTGAATTTGTTTGTGTAATAATTTTTTCCAATGAAAAAATTATTTGTCTATCCCTGAAGAAAAGTAGAATATACTTTTTTTAGGGAGTAGATTTTAATAATTTTTTCAGTGAAAAGACCTTTTTTTAAATTAAACTTTTGTATTCATTTGTCTAAATTGTAAAAAAATAATTTAAAAACAACTTTTGACAATGGATCTCTTGGTTCTCGCAACGATGAAGAACGCAGCAAAATGCGATAAGTAATGTGAATTGCAGAATACGTGAATCATCAAATCTTCGAACGCATATTGCACTTTTTTAGTTTACTAAAAAAGTATGTCTGTTTGAGTATCAGTAAAATATTCTCATAAAAGCGTTGCGCTTTTTATGGTTATGAGTGTTTTACAACGATAAACAAGTTGTTTCACTTTAAATTCATTTTTTAAAGCCATCCGTTTTGGTTTTAAAAATAATTAAAATTGGATAAAATTTTCCGTAAAAGGAATAACCTATTTCAGTTTTAGTTTTTTTAAATCCAAGGCCAAACAAAAGGAATTTTCAAACAATCAACTTGATCTCAAATCAGATAAGAGTACCCGCTGAACTTAAGCATATCAATAAGCGGAGGAAAAGAAACTAACAAGGATTCCCTTAGTAACGGCGAGTGAAGCGGGAAGAGCTCAAATTTGAAATCTTCAAGGTTCTACCTTGACGAATTGTAGTTTAAAGAGTGTTTTCTGTTAGTGGAGTGGCAAAAGTTCTTTGGAATAGGACATCATAGAGGGTGAGAATCCCGTATTTGGTCATTCCTCTAGCTTTGTGATACACTTTCAAAGAGTCGGATTGTTTGGGAATGCAGTCCAAAATGGGTGTAAATTTCATCTAAAGCTAAATACTGGCGAGAGACCGATAGCGAACAAGTACCGTGAGGGAAAATGAAAAGAACTTTGAAAAGAGAGTTAAACAGTACGTGAATTGTCAAAAGGGAAGCGTTTGACACCAGTGTTGTTGTGGAGAAATCAATTGTGTGGAACGGGTTGTTGTGGGGTTGAGACCTTATCAGCTCTCCTTACTCTTTACCTTTTTCACGCAATGCACTTTCTCTTTAACAAGTCAACATCAATTTCTTTTGTTGTAAAAGGGTCAGCGGAAGGTGGCTTTCTTTTCGGAGAAAGTGTTTATAGCCGTTGATCTCTACAATCGGAGAGATTGAGGTCTGCAGCGTAGATCCTTCGGGTTAGATACGTTGGTGCTAAGTTATAATCCTATATAGACAACTTGTTGACTATATTCGATCATGTAGCTTACTCGCTGGCGCTATTTTACCTACGCTTAGGATGTTG
>Aoud18_119647;SK4
TTTCCGTAGGTGAACCTGCGGAAGGATCATTGAAAAATGGTGTGGCCTTTATTGTTGGTCACCATTAATAATCCTACCCTTTGTGAATTTGTTTTGAGTAATAATTTTTTTCCAATGAAAAAATTATTTGTCTATCCCTGAAGAAAAGTAGAATATACTTTTTTTTAGGGAGTAGATTTTAATAATTTTTTCAGTGAAAAGACCTTTTTTTAAATTAAACTTTTGTATTCATTTGTCTAAAATTTGTAAAAAAAATAATTTAAAAACAACTTTTGACAATGGATCTTTTGGTTCTCGCAACGATGAAGAACGCAGCAAAATGCGATAAGTAATGTGAATTGCAGAATACGTGAATCATCAAATCTTCGAACGCATATTGCACTTTTTTAGTTTACTAAAAAAGTATGTCTGTTTGAGTATCAGTAAAATATTCTCATAAAAGCGTTGCGCTTTTTATGGTTATGAGTGTTTTACAACGATAAACAAGTTGTTTCACTTTAAATTCATTTTTTAAAGCCGTTTAATGGTTTTAAAAATAATTAAAATTGGATAAAATTTTCCCGTAAAAAGGAATAACCTTATTTCAGTTTTAGTTTTTTTAAATCCAAGGCCAAACAAAAGGAATTTTCAAATCAACTTGATCTCAAATCAGATAAGAGTACCCGCTGAACTTAAGCATATCAATAAGCGGAGGAAAAGAAACTAACAAGGATTCCCTTAGTAACGGCGAGTGAAGCGGGAAGAGCTCAAATTTGAAATCTTCAAGGTTCTACCTTGACGAATTGTAGTTTAAAGAAGTGTTTTCTGTTAGCGGAGTGGCAAAAGTTCTTTGGAATAGGACATCATAGAGGGTGAGAATCCCGTATTTGGTCATTCCTTCTAGCTTTGTGATACACTTTCAAAGAGTCGGATTGTTTGGGAATGCAGTCCAAAATGGGTGGTAAATTTCATCTAAAGCTAAATACTGGCGAGAGACCGATAGCGAACAAGTACCGTGAGGGAAAGATGAAAGGAACTTTGAAAAGAGAGTTAAACAGTACGTGAAATTGTCAAAAGGGAAGCGTTTGACACCAGTGTTGTTGTGGAGAAATCAATTGTGTGGAACGGGTTGTTGTGGGGTTGAGACCTTATCAGCTCTCCTTACTCTTTACCTTTTTCACGCAATGCACTTTCTCTTTAACAAGTCAACATCAATTTCTTTTGTTGTAAAAGGGCCGGCGGAAGGTGGCTTTCTTTTCGGAGAAAGTGTTTATAGCCGTTGGTCTCTACAATCGGAGAGATTGAGGTCTGCAGCGTAGATCCTTCGGGGTTAGATACGTTGGTGCTAAGTTATAATCCTACATAGACAACTTGTTGACTATGTTCGATCATGTAGCTTACTCGCTAGCGCTATTT
>Aoud18_119662;SK4
TTCCGTAGGTGAACCTGCGGAAGGATCATTAAAAATGGAGTGGCCGTTGTTTTGGTCACATTAATAATCCTACCTTTGTGAATTTGTTTTGTGTAATAATTTTTTCCAATGAAAAATTATTGTCTATCCTGAAGAAAAGTAGAATATACTTTTTTTAGGAGTAGATTTTAATAATTTTTTCAGTGAAAGACTTTTTTTAAATTAAACTTTTGTATTCATTTGTCTAAATCGTAAAAAAATAATTTAAAAACAACTTTTGACAATGGATCTCTTGGTTCTCGCAACGATGAAGAACGCAGCAAAATGCGATAAGTAATGTGAATTGCAGAATACGTGAATCATCAAATCTTCGAACGCATATTGCACTTTTTTAGTTTACTAAAAAAGTATGTCTGTTTGAGTATCAGTAAAATATTCTCATAAAAGCGTTGCGCTTTTATGGTTATGAGTGTTTTACAACGATAAACAAGTTGTTTCACTTTAAATTCATTTTTTAAAGCCATCCGTTTGGTTTTAAAATAATTAAATTGGATAAAATTTTCCTGTAAAAAGGAATAACCTATTTCAGTTTTAGTTTTTTTAAATCCAAGGCCAAGCAAACAAAAGGAATTTTCAAATACAATCAACTTGATCTCAAATCAGATAAGAGTACCGCTGAACTTAAGCATATCAATAAGCGGAGGAAAAGAAACTAACAAGGATTCCCTTAGTAACGGCGAGTGAAGCGGAAGAGCTCAAATTGAAATCTTCAAGGTTCTACCTTGACGAATTGTAGTTTAAAGAAGTGTTTTCTGTTAGTGGAGTGGCAAAAGTTCTTTGGAATAGACATCATAGAGGTGAGAATCCGTATTTGGTCATTCTCCTAGCTTTGTGATACACTTTCAAAGAGTCGGATTGTTTGGAATGCAGTCCAAAATGGGTGGTAAATCTCATCTAAAGCTAAATACTGGCGAGAGACCGATAGCGAACAAGTTCCGTGAGGAAAGATGAAAAGAACTTTGAAAAGAGAGTTAAACAGTACGTGAAATTGTCAAAAGGGAAGCGTTTGACACCAGTGTTGTTGTGGAGAAATCAATTGTGTGGAACGGTTGTTGTGGGTTGAGACCTTATCAGCTCTCCTTACTCTTTACCTTTTTCACGCAATGCACTTTCTCTTTAACAAGTCAACATCAATTTCTTTGTTGTAAAAGGGTCAGCGGAAGGTGCTTTCTTTTCGGAGAAAGTGTTTATAGCCGTTGATCTCTACAATCGGAGAGATTGAGGTCTGCAGCGTAGATCCTTCGGGTTAGATACGTCGTGCTAAGTTATAATCCTATATAGACAACTTGTTGACTATATTCGATCATGTAGCTTACTCGCTGGCGCTATTT
>Aoud18_11968;SK4
TTTCCGTAGGTGAACCTGCGAAGGATCATTAAAAATGTGTGGCCTTTATTGTTGGTCACCATTAATAATCTACCCTTTGTGAATTGTTTGTGTAATAATTTTTTCCAATGAAAAATTATTTGTCTATCCCTGAAGAAATAGCTTGTAAAAGTTATTTTTTTAGGGAGTAGATTTTAATAATTTTTTCAGTGAAAAGACTTTTTTTAAATTAAACTTTTGTATTCATTTGTCTAAATTTGTAAAAAATAATTTAAAAACAACTTTTGACAATGGATCTCTTGTTCTCGCAACGATGAAGAACGCAGCAAAATGCGATAAGTAATGTGAATTGCAGAACACGTGAATCATCAAATCTTCGAACGCATATTGCACTTTTTAGTTTACTAAAAAAGTATGTCTGTTTGAGTATCAGTAAATATTCTCATAAAAGCGTTGCGTTTTTATGGTTATGAGTGTTTTACAACGATAAACAAGTTGTTTCACTTTAAATTCATTTTTAAAGCCGTTTTAATGGTTTTAAAATAATTAAAATTGGATAAAATTTTCCCGTAAAAAGGAATAAACTATTTCAGTTTTAGTTTTTTTAAATCCAAGGCCAAACAAAAGGAATTTTCAAATACAATCAACTTGATCTCAGATCAGATAAGAGTACCGCTGAACTTTAGCATATCAATAAGCGAGGAGAAGAAACTAACAAGGATTCCCTTAGTAACGCGAGTGAAGCGGAAGAGCTCAAATTTGAAATCTTCAAGGTTCTACCTTGACGAATTGTAGTTTAAAGAAGTGTTTCTGTTAGCGGAGTGGCAAAAGTTCTTTGAATAGGACATCATAGAGGGTGAGAATCCGTATTTGGTCATTCCTTCTAGCTTTGTGATACACTTTCAAAGAGTCGGATTGTTTGGAATGCAGTCCAAAATGGTGGTAAATTTCATCTAAAGCTAAATACTGGCGAGAGACGATAGCGAACAAGTACCGTGAGGGAAAGATGAAAGAACTTTGAAAGAGAGTTAAACAGTACGTGAAATCGTCAAAAGGAAGCGTTTGACACCAGTGTTGTTGTGGAGAAATCAATTGTGTGAACGGTTGTTGTGGGTTGAGACCTTATCAGCTCTCCTTACTCTTTACCTTTTCACGCAATGCACTTCTCTTTAACAATCAACATCAATTTCTTTTGTTGTAAAAGGTCAGCGGAAGGCTTTCTTTTCGGAGAAAGTGTTTATAGCCTTGACTTCTGCAATCGGAGAGACTGAGTCTGCAGCGTAGATCCTTGGATTAGATTCATTTGCTAAGTTATAGCTTTTATAG
>Aoud18_119697;Caecomyces
TTTCCGTAGGTGAACCTGCGGAAGGATCATTAAAAAATTGGACTCCATTGGTGAGTTCATTAATAATCCCTACCCTTTGTGAATTTGTTTGTTTGAATAATTTTTTTCCAAAAAAAATTATTGAATGTCTTTCCCTGTTTTGGTGGAGCTTGTAAAGTGAAGCCAGGCAGGGGAATGGCAAACAATAATTATTTTTTGAAAAAAGACCTTTTTTAAAATTAAACTTTTTGTATTCATTTGTCTAAAATTATTTTTATAATATAAAAACAACTTTTGACAATGGATCTCTTGGTTCTCGCAACGATGAAGAACGCAGCAAAATGCGATAAGTAGTGTGAATTGCAGAATACGTGAATCATCGAATCTTCGAACGCATATTGCACTTTTTTAGTTTACTAAAAAAGTATGTCTGTTTGAGTATCAGTAAAATATTCTCATAAAAACATTGTTTTTTTATGGTTATGAGTGTTTTACAACGATAACAAGTTGTTTCACTTTAAATTCTTTGTTATCAAAAAATCATTAAAAGCTAATTTTAAAGATTTTTTAAAATTGGATAAAATTTTCCCGTAAAAAGGAATAACCTAAACAATTTTAAAAAATTAAAATTGGTTTGATTTTTTTTGAAACCCAAAGGAAAAAAAAAAACGAAATTAACTTGATCTCAAATCAGATAAGAGTACCCGCTGAACTTAAGCATATCAATAAGCGGAGGAAAAGAAACTAACTAGGATTCCCTCAGTAACGGCGAGTGAAGCGGGAAGAGCTCAAATTTGAAATCTTCAAGGTTTTACCTTGACGAATTGTAGTTTAAAGAAGTGTTTTCTGTTGGAGTTTTGGTAAAAGTTCTTTGGAAAAGGACATCATAGAGGGTGAGAATCCCGTATTTGACCATTATCTCCAGCTTTGTGATACACTTTCAAAGAGTCGGATTGTTTGGGAATGCAGTCCAAAATGGGTGGTAAATTTCATCTAAAGCTAAATACTGGCGAGAGACCGATAGCGAACAAGTACCGTGAGGGAAAGATGAAAAGAACTTTGAAAAGAGAGTTAAACAGTACGTGAAATTGTCAAAAGGGAAGCGTTTGACACCAGTGTTGTTTCTCGAAAATCAATTAAAAAAGGCCGGATTTTGTGTTGTGTTGACTTTATCAGCTTTCTGCACTTTTTTCTTGTCTTTTTTAATGCACTTTTCGTTTAACAAGTCAACATCAATTTCTTTGTTGTAAAAGGGTCATTGGAAGGTGGCTTTCTTTTCGGAGAAAGTGTTTATAGCCTTTGGCCTCTGCAATCGGAGAGATTGAGGTCTGCAGCGTAGATCCTTCGGGGTTAGATACATTTGTGCTAAGTTATAGCCTTTCATAGACAACTTGTTGACTATGATCAGTCATGTAGCTTACTCGCTTATGCTATTTTACCTACGCTTAGGATGTTG
>Aoud18_119795;SK4
TTTCCGTAGTGAACTGCGGAAGGATCATTAAAAAATGGAGTGGCCGTTGTTTTGGTCACCATTAATAATCCTACCCTTTGTGAATTTGTTTTATGTAATAATTTTTCCAATGAAAAAATTATTGTCTATCCCTGAAGAAAAGTAGAATATGCTTTTTTTTAGGGAGTAGATTTTAATAATTTTTCAGTGAAAAGCCTTTTTTTTAAATTAAACTTTTGTATTCATTTGTCTAAATTGTAAAAAAAATAATTTAAAACAACTTTTGACAATGGATCTCTTGGTTCTCGCAACGATGAGAACGCAGCAAAATGCGATAAGTAATGTGAATTGCAGAATACGTGAATCATCAAATCTTCGAACGCATATTGCACTTTTTTAGTTTACTAAAAAAGTATGTCTGTTTGAGTATCAGTAAAATATTCTCATAAAAGCGTTGTGTTTTTATGGTTATGAGTGTTTTACAACGATAAACAAGTTGTTTCACTTTAAATTCATTTTTTAAAGCCGTTTTATGGTTTAAAATAATTAAAATTGGATAAATTTCCCGTAAAAAGGAATAACCTATTTCAGTTTTAGTTTTTTTAAATCCAAGGCCAACAAAAGGAATTTTCAAATCAACTTGATCTCAAATCAGATAAGAGTACCCGCTGAACTTAAGCATATCAATAAGCGGAGGAAAGAAACTAACAAGGATTCCCTTAGTAACGGCGAGTGAGCGGAAGAGCTCAAATTTGAAATCTTCAAGGTTCTACCTTGACGAATGTAGTTTAAAGAAGTGTTTTCTGTTAGGGAGTGCAAAAGTTCTTTGGAATAGGACATCATAGAGGGTGAGAATCCCGTATTTGGTCATTCCTCCTAGCTTTGTGATACACTTTCAAAGGTCGGATTGTTTGGAATGCAGTCCAAATGGGTGGTAAATTTCATCTAAAGCTAATACTGGCGAGAGACGATAGCGACAAGTACCGTGAGGGAAAGATGAAAAGAACTTTGAAAAGAGAGTTAAACAGTACGTGAAATTGTCAAAAGGGAAGCGTTTGACACCAGTGTTGTTGTGGAGAAATCAATTGTGTGGAACGGGTTGTTGTGGGGTTGAGACCTTATCAGCTCACCTTACTCTTTACTTTTCACGCAATGCACTTTCTCTTTAACAAGTCAACATCAATTTCTTTTGTTGTAAAAGGGTCAGCGAAGGTGCTTTCTTTCGGAGAAGTGTTATAGCCGTTGATCTCTACAATCGGAGAGATTGAGGTCTGCAGCGTAGATCCTTCGGGTTAGATACGTTGGTGCTAAGTTATAATCCTATATAGACAACTTGTTGACTATATTCGATCATGTAGCTTACTCGCTGGCGCTATTT
>Aoud18_119845;SK4
TTTCCGTAGGTGAACCTGCGGAAGGATCATTAAAAAATGGTGTGGCCTTTATTGTTGGTCACCATTAATAATCCTACCCTTTGTGAATTTGTTTGTGTAATAATTTTTTTCCAATGAAAAAATTATTTGTCTATCCCTGAAGAAATAGCTTGTAAAAGTTATTTTTTTAGGGAGTAGATTTTAATAATTTTTTCAGTGAAAAGACCTTTTTTTTAAATTAAACTTTTGTATTCATTTGTCTAAATTTGTAAAAAATAATTTAAAAACAACTTTTGACAATGGATCTCTTGGTTCTCGCAACGATGAAGAACGCAGCAAAATGCGATAAGTAATGTGAATTGCAGAATACGTGAATCATCAAATCTTCGAACGCATATTGCACTTTTTTAGTTTACTAAAAAGTATGTCTGTTTGAGTATCAGTAAAATATTCTCATAAAAGCGTTGCGTTTTTATGGTTATGAGTGTTTTACAACGATAAACAAGTTGTTTCACTTTAAATTCATTTTTAAAGCCGTTTTAATGGTTTTAAAAATAATTAAAATTGGATAAAATTTTCCCGTAAAAAGGAATAAACTATTTCAGTTTTAGTTTTTTTAAATCCAAGGCCAAACAAAAGGAATTTTCAAATACAATCAACTTGATCTCAAATCAGATAAGAGTACCCGCTGAACTTAAGCATATCAATAAGCGGAGGAAAAGAAACTAACAAGGATTCCCTTAGTAACGGCGAGTGAAGCGGGAAGAGCTCAAATTTGAAATCTTCAAGGTTCTACCTTGACGAATTGTAGTTTAAAGAAGTGTTTTCTGTTAGCGGAGTGGCAAAAGTTCTTTGGAATAGGACATCATAGAGGGTGAGAATCCCGTATTTGGTCATTCCTTCTAGCTTTGTGATACACTTTCAAAGAGTCGGATTGTTTGGGAATGCAGTCCAAAATGGGTGGTAAATTTCATCTAAAGCTAAATACTGGCGAGAGACCGATAGCGAACAAGTACCGTGAGGGAAAGATGAAAAGAACTTTGAAAAGAGAGTTAAACAGTACGTGAAATTGTCAAAAGGGAAGCGTTTGACACCAGTGTTGTTGTGGAGAAATCAATTGTGTGGAACGGGTTGTTGTGGGGTTGAGACCTTATCAGCTCTCCTTACTCTTTACCTTTTTCACGCAATGTACTTTCTCTTTAACAAGTCAACATCAATTTCTTTTGTTGTAAAAGGGTCAGCGGAAGGTGGCTTTCTTTTCGGAGAAAGTGTTTATAGCCGTTGATCTCTACAATCGGAGAGATTGAGGTCTGCAGCGTAGATCCTTCGGGGTTAGATACGTCGGTGCTAAGTTATAATCCTATATAGACAACTTGTTGACTATATTCGATCTTGTAGCTTACTCGCTGGCGCTATTTTACCTACGCTTAGGATGTTGA
>Aoud18_119929;SK4
TTTCCGTAGGTGAACCTGCGGAAGGATCATTAAAAAATGGAGTGGCCGTTGTTTTGGTCACCATTAATAATCCTACCCTTTGTGAATTTGTTTTGTGTAATAATTTTTTTCCAATGAAAAAATTATTTGTCTATCCCTGAAGAAAAGTAGAATATACTTTTTTTAGGGAGTAGATTTTAATAATTTTTTCAGTGAAAAGACCTTTTTTTAAATTAAACTTTTGTATTCATTTGTCTAAATTGTAAAAAAATAATTTAAAAACAACTTTTGACAATGGATCTCTTGGTTCTCGCAACGATGAAGAACGCAGCAAAATGCGATAAGTAATGTGAATTGCAGAATACGTGAATCATCAAATCTTCGAACGCATATTGCACTTTTTTAGTTTACTAAAAAAGTATGTCTGTTTGAGTATCAGTAAAATATTCTCATAAAAGCGTTGCGCTTTTTATGGTTATGAGTGTTTTACAACGATAAACAAGTTGTTTCACTTTAAATTCATTTTTTAAAGCCATCGTTTATGGTTTTAAAAATAATTAAAATTGGATAAAATTTTCCTGTAAAAAGGAATAACCTATTCAGTTTTAGTTTTTTTAAATCCAAGGCCAAACAAAAGGAATTTTCAATACATCAACTTGATCTCAAATCAGATAAGAGTACCCGCTGAACTTAAGCATATCAATAAGCGGAGGAAAAGAAACTAACAAGGATTCCCTTAGTAACGGCGAGTGAAGCGGGAAGAGCTCAAATTTGAAATCTTCAAGGTTCTACCTTGACGAATTGTAGTTTAAAGAAGTGTTTTCTGTTAGCGGAGTGGCAAAAGTTCTTTGGAATAGGACATCATAGAGGGTGAGAATCCCGTATTTGGTCATTCCTCTAGCTTTGTGATACACTTTCAAAGAGTCGGATTGTTTGGGAATGCAGTCCAAAATGGGTGGTAAATTTCATCTAAAGCTAAATACTGGCGAGAGACCGATAGCGAACAAGTACCGTGAGGGAAAGATGAAAAGAACTTTGAAAAGAGAGTTAAACAGTACGTGAAATTGTCAAAAGGGAAGCGTTTGACACCAGTGTTGTTGTGGAGAAATCAATTGTGTGGAACGGGTTGTTGTGGGTTGAGACCTTATCAGCTCTCCTTACTCTTTACCTTTTTCACGCAATGCACTTTCTCTTTAACAAGTCAACATCAATTTCTTTTGTTGTAAAAGGGTCAGCGGAAGGTGGCTTTCTTTTCGGAGAAAGTGTTTATAGCCGTTGATCTCTACAATCGGAGAGATTGAGGTCTGCAGCGTAGATCCTTCGGGGTTAGATACGTCGGTGCTAAGTTATAATCCTATATAGACAACTTGTTGACTATATTCGATCATGTAGCTTACTCGCTGGCGCTATTTTACCTACGCTTAGGATGTTG
>Aoud18_119940;RH5
TTTCCGTAGGTGAACCTGCGGAAGGATCATTAAAAAATTCTGCCATTGTTTGGTGGAAACAATAATCATCCTACCCTTTGTGAATTTGTTGTTTGTAATAATTTTTAAAAGAAAAATTATTTACTGTCTATCCTGGATAGTAAAGTTGGAAGGAGTAATCTAGAAACTTTTGCTTTCAGGGAATAGTATGTAATAAATTTTTCATTTAAAGACCTTTTTTTTTTAAATTAAACTTTGTATTCATTTGTCTAAAATTTATTTTTAAATAATTTAAAAACAACTTTGACAATGGATCTCTTGGTTCTCGCAACGATGAAGAACGCAGCAAAATGCGATAAGTAGTGTGAATTGCAGATACGTGAATCATCAAATCTTCGAACGCATATTGCACTTTTTTAGTTTACTAAAAAGTATGTCTGTTTGAGTATCAGTAAAATATTCTCAATAAACTTTTTTGTTTATTGGTTATGAGTGTTTTACAACGATACAAGTTGTTTCACTTTAAATTGGCTTTATATAAACCTATCCATTTAGGTCAATTTTTAAAATTGGATAAAATTTCCTGTAAAAAGGGAATAACTTGACAGTTTTAAAGAAAGATCTAAAAAGGTTTTCTTAAAAGGAAATTTATAATAAACTAACTTGATCTCAAATCAGATAAGAGTACCCGCTGAACTTAAGCATATCAATAAGCGGAGGAAAAGAAACTAACAAGGATTCCCCTAGTAACGGCGAGTGAAGCGGGAAGAGCTCAAATTTGAAATCTTCAAGGGTTTCCCTTGACGAATTGTAGTTTATAGAAGTGTTTTCTGTTAGAGAGGTGGTAAAAGTTCTTTGGAATAGGACATCATAGAGGGTGAGAATCCCGTACTCGATCACTTTCTACTAACGTTGTGATACACTTTCAACGAGTCGGATTGTTTGGGAATGCAGTCCAAAATGGGTGGTAAATTTCATCTAAAGCTAAATATTGGCGAGAGACCGATAGCGAACAAGTACCGTGAGGGAAAGATGAAAAGAACTTTGAAAAGAGAGTTAAACAGTACGTGAAATTGTCAGAAGGGAAGCGTTTGACACCAGTGTTGTTTTTCCGAAAATCAATTACGAATGGCGGGATTCTAAGTTTCATGACCTTAAAAGCTGTTTCTTTCTTTTCTGTCTTTCTTAATGCACTTTTCGGTTAACAAGTCAACATCAATTTCTTTTGTTGTAAAGGTTAAGAGGAAGGTGGCTTACTTTCGGGTAAAGTGTTTATAGCCTTTTAACTCTGCAATCGGAGAGATTGAGGTCTGCAGCGTAGATCCTTCGGGGCTAGATACGTTTGTGCTAAGTTATAGCTTTTCATAGACAACTTGTTGACTATGTTTAGTCTTGTAGCTTACTCGCAGATGCTATTTTACCTACGCTTAGGATGTTG
>Aoud18_12014;SK4
GGAAGTAAAAGTCGTAACAAGGTTTCCGTAGGTGAACCTGCGGAAGGATCATTAAAAAATGGTGTGGCCTTTATTGTTGGTCACCATTAATAATCCTACCCTTTGTGAATTTGTTTGTGTAATAATTTTTTTCCAATGAAAAAATTATTTGTCTATCCCTGAAGAAATAGCTTGTAAAAGTTATTTTTTTAGGGAGTAGATTTTAATAATTTTTTCAGTGAAAAGACCTTTTTTTTAAATTAAACTTTTGTATTCATTTGTCTAAATTTGTAAAAAATAATTTAAAAACAACTTTTGACAATGGATCTCTGGTTCTCGCAACGATGAAGAACGCAGCAAAATGCGATAAGTAATGTGAATTGCAGAATACGTGAATCATCAAATCTTCGAACGCATATTGCACTTTTTTAGTTTACTAAAAAAGTATGTCTGTTTGAGTATCAGTAAAATATTCTCATAAAAGCGTTGCGTTTTTATGGTTATGAGTGTTTTACAACGATAAACAAGTTGTTTTCACTTTAAATTCATTTTTAAAGCCGTTTTAATGGTTTTAAAAATAATTAAAATTGATAAAATTTTCCCGTAAAAAGGAATAAACTATTTCAGTTTTAGTTTTTTTAAATCCAAGGCCAAACAAAAGGAATTTTCAAAATACAATCAACTTGATCTCAAAATCAGATAAGAGTACCCGCTGAACTTAAGCATATCAATAAGCGGAGGAAAAGAAACTAACAAGGATTCCCTTAGTAACGGCGAGTGAAGCGGGAAGAGCTCAAATTTGAAAATCTTCAAGGTTCTACCTTGACGAATTGTAGTTTAAAGAAGTGTTTTCTGTTAGCGGAGTGGCAAAAGTTCTTTGGAATAGGACATCATAGAGGGTGAGAATCCCGTATTTGGTCATTCCTTCTAGCTTTGTGATACACTTTCAAAGAGTCGGATTGTTTGGAATGCAGTCCAAAATGGGTGGTAAATTTCATCTAAAGCTAAATACTGGCGAGAGACCGATAGCGAACAAGTACCGTGAGGGAAAGATGAAAAGAACTTTGAAAAGAGAGTTAAACAGTACGTGAAATTGTCAAAAGGGAAGCGTTTGACACCAGTGTTGTTGTGGAGAAATCAATTGTGTGGAACGGGTTGTTGTGGGGTTGAGACCTTATCAGCTCTCCTTTACTCTTTACCTTTTTCACGCAATGCACTTTCTCTTTAACAAGTCAGCATCAATTTCTTTTGTTGTAAAGGGTCAGCGGAAGGTGGCTTTCTTTTTGGAGAAAGTGTTTATAGCCGTTGATCTCTACAATCGGAGAGATTGAGGTCTGCAGCGTAGATCCTTCGGGGTTAG
>Aoud18_120141;SK4
CGTAGGTGAACCTGCGGAAGGATCATTAAAAAATGGTGTGGCCTTTAATTGTTGTCACCATTAATAATCCTACCTTTGTGAATTTGTTTATGTAATAATTTTTTCCAATGAAAAATTATTTTGGTCTATCCCTGAGAAAAGTAGAGTTGTATTGACTATACTTTTTTAGGAGTAGATTTTAATAATTTTTCAGTGAAAAGACCTTTTTTTTAAATTAAACTTTTGTATTCATTTGTCTAAAATTTGTAAAAAATAATTTAAAAACAACTTTTGACAATGGATCTCTTGGTTCTCGCAACGATGAAGAACGCAGCAAAATGCGATAAGTAATGTGAATTGCAGAATACGTGAATCATCAAATCTTCGAACGCATATTGCACTTTTTTAGTTTACTAAAAAAGTATGTCTGTTTGAGTATCAGTAAAATATTCTCATAAAAGCGTTGCGCTTTTTATGGTTATGAGTGTTTACAACGATAAACAAGTTGTTTCACTTTAAATTCATTTTTTAAAGCCATCCGTTTTGGTTTTAAAAATAATTAAAATTGGATAAAATTTTCCTGTAAAAAGGAATAACCTATTTCAGTTTTAGTTTTTTTAAATCCAAGGCCAAGGCCAAACAAAAGGAATTTTCAAATACAATCAACTTGATCTCAAATCAGATAAGAGTACCCGCTGAACTTAAGCATATCAATAAGCGGAGGAAAAGAAACTAACAAGGATTCCTTAGTAACGGCGAGTGAAGCGGAAGAGCTCAAATTTGAAATCTTCAAGGTTCTACCTTGACGAATTGTAGTTTAAAGAAGTGTTTTCTGTTAGTGGAGTGGCAAAAGTTCTTTGGAATAGGACATCATAGAGGGTGAGAATCCCGTATTTGGTCATTCCTCCTAGCTTTGTGATACACTTTCAAAGAGTCGGATTGTTTGGGAATGCAGTCCAAAATGGGTGGTAAATTTCATCTAAAGCTAAATACTGGCGAGAGACCGATAGCGAACAAGTACCGTGAGGGAAAGATGAAAAGAACTTTGAAAGAGAGTTAAACAGTAGTGAAATTGTCAAAAGGGAAGCGTTTGACACCAGTGTTGTTGTGGAGAAATCAATTGTGTGGAACGGGTTGTTGTGGGGTTGAGACCTTATCAGCTCTCCTTACTCTTTACCTTTTTCACGCAATGCACTTTCTCTTTAACAAGTCAACATCAATTTCTTTTGTTGTAAAAGGGTCAGCGAAGGTGGCTTTCTTTTCGGAGAAAGTGTTTATAGCCGTTGATCTCTACAATCGGAGAGATTGAGGTCTGCAGCGTAGATCCTTCGGGTTAGATACGTCGTGCTAAGTTATAATCTATATAGACAACTTGTTGACTATATTCGATCATGTAGCTTTCTCGCTGACGCTATTTTACCTACGCTTAGGATGTTGA
>Aoud18_120239;SK4
CGGAAGTAAAAGTCGTAACAAGGTTTCCGTAGGTGAACCTGCGGAAGGATCATTAAAAAATGGTGTGGCCTTTATTGTTGGTCACCATTAATAATCCTACCCTTTGTGAATTTGTTTTGAGTAACAATTTTTTTCCAATGAAAAAATTATTTGTCTATCCCTGAAGAAAAGTAGAATATACTTTTTTTTAGGGAGTAGATTTTAATAATTTTTCAGTGAAAAGACCTTTTTTTAAATTAAACTTTTGTATTCATTTGTCTAAAATTTGTAAAAAAAATAATTTAAAAACAACTTTTGACAATGGATCTCTTGGTTCTCGCAACGATGAAGAACGCAGCAAAAATGCGATAAGTAATGTGAATTGCAGAATACGTGAATCATCAAATCTTCGAACGCATATTGCACTTTTTTAGTTTACTAAAAAAGTATGTCTGTTTGAGTATCAGTAAAATATTCTCATAAAAGCGTTGCGCTTTTTATGGTTATGAGTGTTTTACAACGATAAACAAGTTGTTTCACTTTAAATTCATTTTTTAGAGCCGTTTAATGGTTTTAAAAATAATTAAAATTGGATAAAATTTTCCCGTAAAAAGGAATAACCTTATTTCAGTTTTAGTTTTTTTTAAATCCAAGGCCAAACAAAAGGAATTCTCAAATCAACTTGATCTCAAATCAGATAAGAGTACCCGCTGAACTTAAGCATATCAATAAGCGGAGGAAAAGAAACTAACAAGGATTCCCTTAGTAACGGCGAGTGAAGCGGGAAGAGCTCAAATTTGAAATCTTCAAGGTTCTACCTTGACGAATTGTAGTTTAAAGAAGTGTTTTCTGTTAGCGGAGTGGCAAAAGTTCTTTGGAATAGGACATCATAGAGGGTGAGAATCCCGTATTTGGTCATTCCTTCTAGCTTTGTGATACACTTTCAAAGAGTCGGATTGTTTGGGAATGCAGTCCAAATGGGTGGTAAATTTCATCTAAAGCTAAATACTGGCGAGAGACCGATAGCGAACAAGTACCGTGAGGGAAAGATGAAAAGAACTTTGAAAAGAGAGTTAAACAGTACGTGAAATTGTCAAAAGGGAAGCGTTTGACACCAGTGTTGTTGTGGAGAAATCAATTGTGTGGAACGGGTTGTTGTGGGGTTGAGACCTTATCAGCTCTCCTTACTCTTTACCTTTTTCACGCAATGCACTTTCTCTTTAACAAGTCAACATCAATTTCTTTTGTTGTAAAAGGGCCGGCGGAAGGTGGCTTTCTTTTCGGAGAAAGTGTTTATAGCCGTTGGTCTCTACAATCGGAGAGATTGAGGTCTGCAGCGTAGATCCTTCGGGGTTAGATACGTTGGTGCTAAGTTATAATCCTACATAGACAACTTGTTGACTATGTTCGATCATGTAGCTTACTCGCTAGCGCTATTTTACCTACGCTTAGGATGTT
>Aoud18_120292;SK4
TTTCCGTAGGTGAACCTGCGGAAGGATCATTAAAAAATGGAGTGGCCGTTGTTTTGGTCACCATTAATAATCCTACCCTTTGTGAATTTGTTTTGTGTAATAGTTTTTTTCCAATGAAAAAATTATTTGTCTATCCCTGAAGAAAAGTAGAATATACTTTTTTTTAGGGAGTAGATTTTAATAATTTTTTCAGTGAAAAGACCTTTTTTTTAAATTAAACTTTTGTATTCATTTGTCTAAATTGTAAAAAAAATAATTTAAAAACAACTTTTGACAATGGATCTCTTGGTTCTCGCAACGATGAAGAACGCAGCAAAATGCGTTAAGTAATGTGAATTGCAGAATACGTGAATCATCAAATCTTCGAACGCATATTGCACTTTTTTAGTTTACTAAAAAAGTATGTCTGTTTGAGTATCAGTAAAATATTCTCATAAAAGCGTTGCGCTTTTTATGGTTATGAGTGTTTTACAACGATAAACAAGTTGTTTCACTTTAAATTCATTTTTTAAAGCCATCCGTTTTGGTTTTAAAAATAATTAAAATTGGATAAAATTTTCCTGTAAAAAGGAATAACCTATTTCAGTTTTAGTTTTTTTAAATCCAAGGCCAAGGCCAAACAAAAGGAATTTTCAAATACAATCAACTTGATCTCAAATCAGATAAGAGTACCCGCTGAACTTAAGCATATCAATAAGCGGAGGAAAAGAAACTAACAAGGATTCCCTTAGTAACGGCGAGTGAAGCGGGAAGAGCTCAAATTTGAAATCTTCAAGGTTCTACCTTGACGAATTGTAGTTTAAAGAAGTGTTTTCTGTTAGTGGAGTGGCAAAAGTTCTTTGGAATAGGACATCATAGAGGGTGAGAATCCCGTATTTGGTCATTCCTCCTAGCTTTGTGATACACTTTCAAAGAGTCGGATTGTTTGGGAATGCAGTCCAAAATGGGTGGTAAATTTCATCTAAAGCTAAATACTGGCGAGAGACCGATAGCGAACAAGTACCGTGAGGGAAAGATGAAAAGAACTTTGAAAGAGAGTTAAACAGTACGTGAAATTGTCAAAAGGGAAGCGTTTGACACCAGTGTTGTTGTGGAGAAATCAATTGTGTGGAACGGGTTGTTGTGGGGTTGAGACCTTATCAGCTCTCCTTACTCTTTACCTTTTTCACGCAATGCACTTTCTCTTTAGCAAGTCAACATCAATTTCTTTTGTTGTAAAAGGGTCAGCGGAAGGTGGCTTTCTTTTCGGAGAAAGTGTTTATAGCCGTTGATCTCTACAATCGGAGAGATTGAGGTCTGCAGCGTAGATCCTTCGGGTTAGATACGTCGGTGCTAAGTTATAATCCTATATAGACAACTTGTTGACTATATTCGATCATGTAGCTTACTCGCTGACGCTATTT
>Aoud18_120298;SK4
TTTCCGTAGGTGAACCTGCGGAAGGATCATTAAAAAATGGAGTGGCCGTTGTTTTGGTCACCATTAATAATCCTACCTTGTGAATTTGTTTGTGTAATAATTTTTTTCCAATGAAAAAATTATTTGTCTATCCCTGAAGAAAAGTAGAATATACTTTTTTTAGGAGTAGATTTTAATAATTTTTCAGTGAAAAGACCTTTTTTAAATTAACTTTTGTATTCATTTGTCTAAATTGTAAAAAAAATAATTTAAGAACAACTTTTGACAATGGATCTCTTGGTTCTCGCAACGATGAAGAACGCAGCAAAATGCGATAAGTAATGTGAATTGCAGAATACGTGAATCATCAAATCTTCGAACGCATATTGCACTTTTTTAGTTTACTAAAAAAGTATGTCTGTTTGAGTATCAGTAAAATATTCTCATAAAAGCGTTGCGCTTTTTATGGTTATGAGTGTTTTACAACGATAAACAAGTTGTTTCACTTTAAATTCATTTTTTAAAGCCATCCGTTTTGGTTTTAAAAATAATTAAAATTGGATAAAATTTTCCTGTAAAAGGAATAACCTATTTCAGTTTTAGTTTTTTTAAATCCAAGGCCAAGGCCAAACAAAGGGAATTTTCAAATACAATCAACTTGATCTCAAATCAGATAAGAGTACCGCTGAACTTAAGCATATCAATAAGCGGAGGAAAGAAGCTAACAAGGATTCCCTTAGTAACGGCGAGTGAAGCGGGAAGAGCTCAAATTTGAAATCTTCAAGGTTCTACCTTGACGAATTGTAGTTTAAAGAAGTGCTTTCTGTTAGTGGAGTGGCAAAAGTTCTTTGGAATAGGACATCATAGAGGGTGAGAATCCCGTATTTGGTCATTCCTCCTAGCTTTGTGATACACTTTCAAGAGTCGGATTGTTTGGGAATGCAGTCCAAAATGGGTGGTAATTTCATCTAAGCTAAATACTGGCGAGAGACCGATAGCGAACAAGTACCGTGAGGGAAAGATGAAAGAACTTTGAAAAGAGAGTTAAACAGTACGTGAAATTGTCAAAAGGAAGCGTTTGACACCAGTGTTGTTGTGGAGAAATCAATTGTGTGGAACGGGTTGTTGTGGGGTTGAGACCTTATCAGCTCTCCTTACTCTCTACCTTTTCACGCAATGCACTTTCTCTTTAACAAGTCAACATCAATTTCTTTTGTTGTAAAAGGGTCAGCGGAAGGTGGCTTTCTTTTCGGAGAAAGTGTTTATAGCCGTTGATCTCTACAATCGGAGAGATTGAGGTCTGCAGCGTAGATCCTTCGGGTTAGATACGTCGGTGCTAAGTTATAATCCTATATAGACAACTTGTTGACTATATTCGATCATGTAGCTTACTCGCTGACGCTATTTACCTACGCTTAGGATGTTG
>Aoud18_120319;SK4
TTCCCGTAGGTGAACCTGCGGAAGGATCATTAAAAAATGGAGTGGCCGTTGTTTTGGTCACCATTAATAATCCTACCCTTTGTGAATTTGTTTTGTGTAATAATTTTTTTCCAATGAAAAAATTATTTGTCTATCCCTGAAGAAAAGTAGAATATACTTTTTTTTAGGGAGTAGATTTTAATAATTTTTTCAGTGAAAAGACCTTTTTTTAAATTAAACTTTTGTATTCATTTGTCTAAATTGTAAAAAAAATAATTTAAAAACAACTTTTGACAATGGATCTCTTGGTTCTCGCAACGATGAAGAACGCAGCAAAATGCGATAAGTAATGTGAATTGCAGAATACGTGAATCATCAAATCTTCGAACGCATATTGCACTTTTTTAGTTTACTAAAAAAGTATGTCTGTTTGAGTATCAGTAAAATATTCTCATAAAAGCGTTGCGCTTTTTATGGTTATGAGTGTTTTACAACGATAAACAAGTTGTTTCACTTTAAATTCATTTTTTAGAGCCATCCGTTTTGGTTTTAAAAATAATTAAAATTGGATAAAATTTTCCTGTAAAAAGGAATAACCTATTTCAGTTTTAGTTTTTTTAAATCCAAGGCCAAGGCCAAACAAAAGGAATTTTCAAATACAATCAACTTGATCTCAAATCAGATAAGAGTACCCGCTGAACTTAAGCATATCAATAAGCGGAGGAAAAGAAACTAACAAGGATTCCCTTAGTAACGGCGAGTGAAGCGGGAAGAGCTCAAATTTGAAATCTTCAAGGTTCTACCTTGACGAATTGTAGTTTAAAGAAGTGTTTTCTGTTAGTGGAGTGGCAAAAGTTCTTTGGAATAGGACATCATAGAGGGTGAGAATCCCGTATTTGGTCATTCCTCCTAGCTTTGTGATACACTTTCAAAGAGTCGGATTGTTTGGGAATGCAGTCCAAAATGGGTGGTAAATTTCATCTAAAGCTAAATACTGGCGAGAGACCGATAGCGAACAAGTACCGTGAGGGAAAGATGAAAAGAACTTTGAAAAGAGAGTTAAACAGTACGTGAAATTGTCAAAAGGGAAGCGTTTGACACCAGTGTTGTTGTGGAGAAATCAATTGTGTGGAACGGGTTGTTGTGGGGTTGAGACCTTATCAGCTCTCCTTACTCTTTACCTTTTTCACGCAATGCACTTTCTCTTTGACAAGTCAACATCAATTTCTTTTGTTGTAAAAGGGTCAGCGGAAGGTGGCTTTCTTTTCGGAGAAAGTGTTTATAGCCGTTGATCTCTACAATCGGAGAGATTGAGGTCTGCAGCGTAGATCCTTCGGGGTTAGATACGTCGGTGCTAAGTATAATCCTATATAGACAACTTGTTGACTATATTCGATCATGTAGCTTACTCGCTGGCGCTATTT
>Aoud18_120366;SK4
TTTCCGTAGGTGAACCTGCGGAAGGATCATTAAAAAATGGAGTGGCCGTTGTTTTGGTCACCATTAATAATCCTACCCTTTGTGAATTTGTTTTGTGTAGTAATTTTTTTCCAATGAAAAAATTATTTGTCTATCCCTGAAGAAAAGTAGAATATACTTTTTTTTAGGGAGTAGATTTTAATAATTTTTTCAGTGAAAAGACCTTTTTTTTAAATTAAACTTTTGTATTCATTTGTCTAAATTGTAAAAAAAATAATTTAAAAACAACTTTTGACAATGGATCTCTTGGTTCTCGCAACGATGAAGAACGCAGCAAAATGCGATAAGTAATGTGAATTGCAGAATACGTGAATCATCAAATCTTCGAGCGCATATTGCACTTTTTTAGTTTACTAAAAAAGTATGTCTGTTTGAGTATCAGTAAAATATTCTCATAAAAGCGTTGCGCTTTTTATGGTTATGAGTGTTTTACAACGATAAACAAGTTGTTTCACTTTAAATTCATTTTTTAAAGCCATCCGTTTTGGTTTTAAAAATAATTAAAATTGGATAAAATTTTCCTGTAAAAAGGAATAACCTATTTCAGTTTTAGTTTTTTTAAATCCAAGGCCAAGGCCAAACAAAAGGAATTTTCAAATACAATCAACTTGATCTCAAATCAGATAAGAGTACCCGCTGAACTTAAGCATATCAATAAGCGGAGGAAAAGAAACTAACAAGGATTCCCTTAGTAACGGCGAGTGAAGCGGGAAGAGCTCAAATTTGAAATCTTCAAGGTTCTACCTTGACGAATTGTAGTTTAAAGAAGTGTTTTCTGTTAGTGGAGTGGCAAAAGTTCTTTGGAATAGGACATCATAGAGGGTGAGAATCCCGTATTTGGTCATTCCTCCTAGCTTTGTGATGCACTTTCAAAGAGTCGGATTGTTTGGGAATGCAGTCCAAAATGGGTGGTAAATTTCATCTAAAGCTAAATACTGGCGAGAGACCGATAGCGAACAAGTACCGTGAGGGAAAGATGAAAAGAACTTTGAAAAGAGAGTTAAACAGTACGTGAAATTGTCAAAAGGGAAGCGTTTGACACCAGTGTTGTTGTGGAGAAATCAATAGTGTGGAACGGGTTGTTGTGGGGTTGAGACCTTATCAGCTCTCCTTACTCTTTACCTTTTTCACGCAATGCACTTTCTCTTTAACAAGTCAACATCAATTTCTTTTGTTGTAAAAGGGTCAGCGGAAGGTGGCTTTCTTTTCGGAGAAAGTGTTTATAGCCGTTGATCTCTACAATCGGAGAGATTGAGGTCTGCAGCGTAGATCCTTCGGGGTTAGATACGTCGGTGCTAAGTTATAATCCTATATAGACAACTTGTTGACTATATCGATCATGTAGCTTACTCGCTGGCGCTATTTTACCTACGCTTAGGATGTTG
>Aoud18_120476;SK4
TTTCCGTAGGTGAACCTGCGGAAGGATCATTAAAAAATGGAGTGGCCGTTGTTTTGGTCACCATTAATAATCCTACCCTTTGTGAATTTGTTTTGTGTAATAATTTTTTTCCAATGAAAAAATTATTTGTCTATCCCTGAAGAAAAGTAGAATATACTTTTTTTTAGGGAGTAGATTTTAATAATTTTTTCAGTGAAAAGACCTTTTTTTTAAATTAAACTTTTGTATTCATTTGTCTAAATTGTAAAAAAAATAATTTAAAAACAACTTTTGACAATGGATCTCTTGGTTCTCGCAACGATGAAGAACGCAGCAAAATGCGATAAGTAATGTGAATTGCAGAATACGTGAATCATCAAATCTTCGAACGCATATTGCACTTTTTTAGTTTACTAAAAAAGTATGTCTGTTTGAGTATCAGTAAAATATTCTCATAAAAGCGTTGCGCTTTTATGGTTATGAGTGTTTTACAACGATAAACAAGTTGTTTCACTTTAAATTCATTTTTTAAAGCCATCCGTTTTGGTTTTAAAAATAATTAAAATTGGATAAAATTTTCCTGTAAAAAGGTATAACCTATTTCAGTTTTAGTTTTTTTAAATCCAAGGCCAAGGCCAAACAAAAGGAATTTTCAAATACAATCAACTTGATCTCAAATCAGATAAGAGTACCGCTGAACTTAAGCATATCAATAAGCGGAGGAAAAGAAACTAACAAGGATTCCCTTAGTAACGGCGAGTGAAGCGGGAAGAGCTCAAATTTGAAATCTTCAAGGTTCTACCTTGACGAATTGTAGTTTAAAGAAGTGTTTTCTGTTAGTGGAGTGGCAAAAGTTCTTTGGAATAGGACATCATAGAGGGTGAGAATCCCGTATTTGGTCATTCCTCCTAGCTTTGTGATACACTTTCAAAGAGTCGGATTGTTTGGGAATGCAGTCCAAAATGGGTGGTAAATTTCATCTAAAGCTAAATACTGGCGAGAGACCGATAGCGAACAAGTACCGTGAGGGAAAGATGAAAAGAACTTTGAAAAGAGAGTTAAACAGTACGTGAAATTGTCAAAAGGGAAGCGTTTGACACCAGTGTTGTTGTGGAGAAATCAATTGTGTGGAACGGGTTGTTGTGGGGTTGAGACCTTATCAGCTCTCCTTACTCTTTACCTTTTCACGCAATGCACTTTCTCTTTAACAAGTCAACATCAATTTCTTTTGTTGTAAAAGGGTCAGCGGAAGGTGGCTTTCTTTTCGGAGAAAGTGTTTATAGCCGTTGATCTCTACAATCGGAGAGATTGAGGTCTGCAGCGTAGATCCTTCGGGGTTAGATACGTCGGTGCTAAGTTATAATCCTATATAGACAACTTGTTGACTATATTCGATCATGTAGCTTACTCGCTGGCGCTATTT
>Aoud18_120589;SK4
CGGAAGTAAAGTCGTAACAGGTTTCCGTAGGTGAACCTGCGGAAGGATCATTAAAAATGGAGTGGCCGTTGTTTTGGTCACCATTAATAATCCTACCCTTTGTGAATTTGTTTTGTGTAATAATTTTTTCCAATGAAAAATTATTTGTCTATCCCTGAAGAAAGTAGAATATACTTTTTTAGGGAGTAGATTTTAATAATTTTTTCAGTGAAAAGACCTTTTTTTAAATTAAACTTTTGTATTCATTTGTCTAAATTGTAAAAAAAATAATTTAAAAACAACTTTTGACAATGGATCTCTTGTTCTCGCAACGATGAAGAACGCAGCAAAATGCGATAAGTAATGTGAATTGCAGAATACGTGAATCATCAAATCTTCGAACGCATAATGCACTTTTTAGTTTACTAAAAAGTATGTCTGTTTGAGTATCAGTAAAATATTCTCATAAAAGCGTTGCGCTTTTATGGTTATGAGTGTTTTACAACGATAAACAAGTTGTTTCACTTTAATTCATTTTTTAAAGCCATCCGTTTTGGTTTTAAAAATAATTAAAATTGGATAAAATTTTCCTGTAAAAAGGAATAACCTATTTCAGTTTAGTTTTTTTGAATCCAAGGCCAAGGCCAAACAAAAGGAATTTTCAAATACAATCAACTTGATCTCAATCAGATAAGAGTACCCGCTGAACTTAAGCATATCAATAAGCGGAGGAAAAGAAACTAACAAGGATTCCCTTAGTAACGGCGAGTGAAGCGGGAAGAGCTCAAATTTGAAATCTTCAAGGTTCTACCTTGACGAATTGTAGTTTAAAGAAGTGTTTTCTGTTAGTGGAGTGGCAAAAGTTCTTTGGAATAGGACATCATAGAGGGTGAGAATCCCGTATTGGTCATTCCTCCTAGCTTTGTGATACACTTTCAAAGAGTCGGATTGTTGGGAATGCAGTCCAAAATGGGTGGTAAATTTCATCTAAGCTAAATACTGGCGAGAGACCGATAGCGAACAAGTACCGTGAGGGAAAGATGAAAAGAACTTTGAAAAGAGAGTTAAACAGTACGTGAAATTGTCAAAAGGAAGCGTTTGACACCAGTGTTGTTGTGAGAAATCAATTGTGTGGAACGGGTTGTTGTGGGTTGAGACCTTATCAGCTCTCCTTACTCTTTACCTTTTTCACGCAATGCACTTTCTCTTTAACAAGTCAACATCATTTCTTTGTGTAAAAGGGTCAGCGGAAGGTGGCTTTCTTTTCGGAGAAAGTGTTTATAGCCGTTGATCTCTACAATCGGAGAGATTGAGGTTGCAGCGTAGATCCTTCGGGTTAGATACGTCGGTGCTAAGTTATAATCCTATATAGACAACTTGTCGACTATATTCGATCATGTAGCTTACTCGCTGACGCTATTTTACCTACGCTTAGGATGTTGAA
>Aoud18_120850;SK4
TTTCCGTAGGTGAACCTGCGGAAGGATCATTAAAAAATGGAGTGGCCGTTGTTTTGGTCACCATTAATAATCCTACCCTTTGTGAATTTGTTTTGTGTAATAATTTTTTTCCAATGAAAAATTATTTGTCTATCCCTGAAGAAAAGTAGAATATACTTTTTTTTAGGGAGTAGATTTTAATAATTTTTTCAGTGAAAAGACCTTTTTTTTAAATTAAACTTTTGTATTCATTTGTCTAAATTGTAAAAAAAATAATTTAAAAACAACTTTTGACAATGGATCTCTTGGTTCTCGCAACGATGAAGAACGCAGCAAAATGCGATAAGCAATGTGAATTGCAGAATACGTGAATCATCAAATCTTCGAACGCATATTGCACTTTTTTAGTTTACTAAAAAAGTATGTCTGTTTGAGTATCAGTAAAATATTCTCATAAAAGCGTTGCGCTTTTTATGGTTATGAGTGTTTTACAACGATAACAAGTTGTTTCACTTTAAATTCATTTTTTAAAGCCATCCGTTTTGGTTTTAAAAATAATTAAAATTGGATAAAATTTTCCTGTAAAAAGGAATAACCTATTTCAGTTTTAGTTTTTTTAAATCCAAGGCCAAGGCCAAACAAAAGGATTTTCAAATACAATCAACTGATCTCAAATCAGATAAGAGTACCCGCTGAACTTAAGCATATCAATAAGCGGAGGAAAAGAAACTAACAAGGATTCCCTTAGTAACGGCGAGTGAAGCGGGAAGAGCTCAAATTTGAAATCTTCAAGGTTCTACCTTGACGAACTGTAGTTTAAAGAAGTGTTTTCTGTTAGTGGAGTGGCAAAAGTTCTTTGGAATAGGACATCATAGAGGGTGAGAATCCCGTATTTGGTCATTCCTCCTAGCTTTGTGATACACTTTCAAAGAGTCGGATTGTTTGGGAATGCAGTCCAAAATGGGTGGTAAATTTCATCTAAAGCTAAATACTGGCGAGAGACCGATAGTGAACAAGTACCGTGAGGGAAAGATGAAAAGAACTTTGAAAAGAGAGTTAAACAGTACGTGAAATTGTCAAAAGGGAAGCGTTTGACACAGTGTTGTTGTGGAGAAATCAATTGTGTGGAACGGGTTGTTGTGGGGTTGAGACCTTATCAGCTCTCCTTACTCTTTACCTTTTTCACGCAATGCACTTTCTCTTTAACAAGTCAACATCAATTTCTTTTGTTGTAAAAGGGTCAGCGGAAGGTGGCTTTCTTTTCGGAGAAAGTGTTTATAGCCGTTGATCTCTACAATCGGAGAGATTGAGGTCTGCAGCGTAGATCCTTCGGGGTTAGATATGTCGGTGCTAAGTTATAATCCTATATAGACAACTTGTTGACTATATTCGATCATGTAGCTTACTCGCTGGCGCTATTTTACCTACGCTTAGGATGTTG
>Aoud18_120935;SK4
TTTCCGTAGGTGAACCTGCGGAAGGATCATTAAAAATGGAGTGGCCGTTGTTTTGGTCACCATTAATAATCCTACCCTTTGTGAATTTGTTTTGTGTAATAATTTTTTTCCAATGAGAAAATATTTGTCTATCCTGAAGAAAAGTAGAATATACTTTTTTTAGGGAGTAGATTTAATAATTTTTCAGTGAAAGACCTTTTTTTTAAATTAAACTTTGTATTCATTTGTCTAAATTGTAAAAAAAATAATTTAAAAACAACTTTTGACAATGGATCTCTTGGTTCTCGCAACGATGAAGAACGCAGCAAAATGCGATAAGTAATGTGAATTGCAGAATACGTGAATCATCAAATCTTCGAACGCATATTGCACTTTTTAGTTTACTAAAAAAGTATGTCTGTTTGAGTATCAGTAAAATATTCTCATAAAGCGTTGCGCTTTTATGGTTATGAGTGTTTTACAACGATAAACAAGTTGTTTCACTTTAAATTCATTTTTTAAAGCCATCCGTTTTGGTTTTAAAAATAATTAAATTGGATAAATTTCCTGTAAAAAGGAATAACCTATTTCAGTTTTAGTTATTTTAAATCCAAGGCCAAGGCCAAACAAAAGAATTTTCAAATACAATCAACTTGATCTCAAATCAGATAAGAGTACCCGCTGAACTTAAGCATATCAATAAGCGGAGGAAAAGAAACTAACAAGGATTCCCTTAGTAACGGCGAGTGAAGCGGGAAGAGCTCAAATTTGAAATCTTCAAGGTTCTACCTTGACGAATTGTAGTTTAAAGAAGTGTTTTCTGTTAGTGGAGTGGCAAAGTTCTTTGGAATAGGACATCATAGAGGGTGAGAATCCCGTATTTGGTCATTCCTCCTAGCTTTGTGATACACTTTCAAAGAGTCGGATTGTTTGGGAATGCAGTCCAAAATGGGTGGTAAATTTCATCTAAAGCTAAATACTGGCGAGAGACCGATAGCGAACAAGTACCGTGAGGAAAGATGAAAAGAACTTTGAAAGAGAGTTAAACAGTACGTGAAATTGTCAAAAGGGAAGCGTTTGACACCAGTGTTGTTGTGGAGAAATCAATTGTGTGGAACGGGTTGTTGTGGGTTGAGACCTTATCAGCTCTCCTTACTCTTTACCTTTTCACGCAATGCACTTTCTCTTTAACAAGTCAACATCAATTTCTTTTGTTGTAAAAGGGTCAGCGGAGGTGGCTTTCTTTTCGGAGAAAGTGTTTATAGCCGTTGATCTCTACAATCGGAGAGATTGAGGTCTGCAGCGTAGTCCTTCGGGTTAGATACGTCGTGCTAAGTTATAATCCTATATAGACAACTTGTTGACTATATCGATCATGTAGCTTACTCGCTGACGCTATTTTACCTACGCTTAGGATG
>Aoud18_121000;SK4
TTTCCGTAGGTGAACCTGCGGAAGGATCATTAAAAAATGGAGTGGCCGTTGTTTTGGTCACCATTAATAATCCTACCCTTTGTGAATTTGTTTTGTGTAATAATTTTTTTCCAATGAAAAAATTATTTGTCTATCCCTGAAGAAAAGTAGAATATACTTTTTTTTAGGGAGTAGATTTTAATAATTTTTCAGTGAAAAGACCTTTTTTTAAATTAAACTTTTGTATTCATTTGTCTAAATTGTAAAAAAAATAATTTAAAAACAACTTTTGACAATGGATCTCTTGTTCTCGCAACGATGAAGAACGCAGCAAAATGCGATAAGTAATGTGAATTGCAGAATACGTGAATCATCAAACTTCGAACGCATATTGCACTTTTTTAGTTTACTAAAAAGTATGTCTGTTTGAGTATCAGTAAAATATTCTCATAAAAGCGTTGCGCTTTTTATGGTTATGAGTGTTTTACAACGATAAACAAGTTGTTTCACTTTAAATTCATTTTTTAAAGCCATCCGTTTTGGTTTTAAAAATAATTAAAATTGGATAAAATTTTCCTGTAAAAAGGAATAACCTATTTCAGTTTTAGTTTTTTTAAATCCAAGGCCAAGGCCAAACAAAAGGAATTTTCAAATACAATCAACTTGATCTCAAATCAGATAAGAGTACCCGCTGAACTTAAGCATATCAATAAGCGGAGGAAAGAAACTAACAAGGATTCCCTTAGTAACGGCGAGTGAAGCGGGAAGAGCTCAAATTTGAAATCTTCAAGGTTCTACCTTGACGAATTGTAGTTTAAAGAAGTGTTTCTGTTAGTGGAGTGGCAAAAGTTCTTTGGAATAGGACATCATAGAGGGTGAGAATCCCGTATTTGGTCATTCCTCCTAGCTTTGTGATACACTTTCAAAGGTCGGATTGTTTGGGAATGCAGTCCAAAATGGGTGGTAAATTTCATCTAAAGCTAAATACTGGCGAGAGACCGATAGCGAACAAGTACCGTGAGGGAAAGATGAAAAGAACTTTGAAAAGAGAGTTAAACAGTACGTGAAATTGTCAAAAGGAAGCGTTTGACACCAGTGTTGTTGTGGAGAAATCAATTGTGTGGAACGGGTTGTTGTGGGTTGAGACCTTATCAGCTCTCCTTACTCTTTACCTTTTTCACGCAATGCACTTCTCTTTAACAAGTCAACATCAATTCTTTTGTTGTAAAAGGGTCAGCGGAAGGTGGCTTTCTTTTCGGAGAAAGTGTTTATAGCCGTTGATCTCTACAATCGGAGAGATTGAGGTCTGCAGCGTAGATCCTTCGGGGTTAGATACGTCGGTGCTAAGTTATAATCCTATATAGACAACTTATTGACTATATTCGATCATGTAGCTTACTCGCTGGCGCTATTTTACCTACGCTTAGGATGTTGAA
>Aoud18_121042;RH5
TTTCCGTAGGTGAACCTGCGGAAGGATCATTAAAAATTCTGCCATGTTTGGTGGATACAATAATCATCCTACCCTTTGTGAATTTGTTGTTTGTAATAATTTTTTAAAAGAAAAATTATTTACTGTCTATCCCTGGATAGTAAAAGTTGGAAGGAGTAATCTAGAAAACTTTTGCTTTCAGGGAATAGTATGTAATAAATTTTCATTTAAAGACCTTTTTTTTTAAATTAAACTTTTGTATTCATTTGTCTAAATTTATTTTTAAATAATTAAAAACAACTTTGACAATGGATCTCTTGTTCTCGCAACGATGAAGAACGCAGCAAAATGCGATAAGTAGTGTGAATTGCAGATACGTGAATCATCAAATCTTCGAACGCATATTGCACTTTTTAGTTTACTAAAAAAGTATGTCTGTTTGAGTATCAGTAAAATATTCTCAATAAACTTTTTGTTTATTGGTTATGAGTGTTTTACAACGATACAAGTTGTTTCACTTTAAATTGACTTTATATAAACCTATCCATTTAGGTCAATTTTTAAAATTGGATAAAATTTTCCTGTAAAAGGAATAACTTGACAGTTTTAAAGAAGATCTAAAAGGTTTCTTAAAAGGAAATTTATAATAAACTAACTTGATCTCAAATCAGATAAGAGTACCCGCTGAACTTAAGCATATCAATAAGCGGAGGAAAAGAAACTAACAAGGATTCCCTAGTAACGGCGAGTGAAGCGGGAAGAGCTCAAATTTGAAATCTTCAAGGTTTCCCTTGACGAATTGTAGTTTATAGAAGTGTTTTCTGTTAGAGAGGTGGTAAAAGTTCTTGGATAGACATCATAGAGGTGAGAATCCCGTATTTGATCACTTTCTACTAACGTTGTGATACACTTTCAACGAGTCGGATTGTTTGGGAATGCAGTCCAAATGGTGGTAAATTTCATCTAAAGCTAAATATTGGCGAGAGACGATAGCGAACAAGTACGTGAGGAAAGATGAAAAGAACTTTGAAAAGAGAGTTAAACAGTACGTGAAATTGTCAAAAGGAAGCGTTTGACACCAGTGTTGTTTTTCCGAAAATCAATACGAATGGCGGATTCTAAGTTTCATGACTTAAAAGCTTGTTTCTTTCTTTTCCTGTCTTTCTTAATGCACTTTTCGGTTAACAAGTCAACATCAATTTCTTTTGTTGTAAAAGGTAAGAGGAAGTGGCTTTACTTTCGGGTAAAGTGTTTATAGCCTTTTAACTCTGCAATCGGAGAGATTGAGGTCTGCAGCGTAGATCCTTCGGGCTAGATACGTTTGTGCTAAGTTATAGCTTTTCATAGACAACTTGTGACTATGTTTAGTCTTGTAGCTTACTCGCAGATGCTATTTTACCTACGCTTAGATG
>Aoud18_121096;SK4
TTTCCGTAGGTGAACCTGCGGAAGGATCATTAAAAAATGGAGTGGCCGTTGTTTTGGTCACCATTAATAATCCTACCCTTTGTGAATTTGTTTTGTGTATAATTTTTTCCAATAAAAAATTATTTGTCTATCCCTGAAGAAAAGTAGAATATACTTTTTTTAGGGAGTAGATTTTAATAATTTTTTCAGTGAAAAGACCTTTTTTTTAAATTAAACTTTGTATTCATTTGTCTAAATTGTAAAAAAATAATTTAAAAACAACTTTGACAATGGATCTATTGGTTCTCGCAACGATGAAGAACGCAGCAAAATGCGATAAGTAATGTGAATTGCAGAATACGTGATCATCAAATCTTCGAACGCATATTGCACTTTTTTAGTTACTAAAAAGTATGTCTGTTTGAGTATCAGTAAAATATTCTCATAAAGCGTTGCGCTTTTTATGGTTATGAGTGTTTACACGATAAACAAGTTGTTTCACTTAAATTCATTTTTTAAAGCCATCCGTTTTGGTTTTAAAAATAATTAAATTGGATAAAATTTTCTGTAAAAAGGAATAACCTATTTCAGTTTTAGTTTTTTAAATCCAAGCCAAGGCCAAACAAAAGGAATTTCAATACAATCAACTTGATCTCAAATCAGATAAGAGTACCCGCTGAACTTAAGCATATCAATAAGCGGAGGAAAAGAAACTAACAAGGATTCCCTTAGTAACGGCGAGTGAAGCGGAAGAGCTCAAATTTGAAATCTTCAAGGTTCTACCTTGACGAATTGTAGTTTAAAGAAGTTTTTCTGTAGTGGAGTGGCAAAAGTTCTTTGGAATAGGACATCATAGAGGTGAGAATCCCGTATTGTCATTCCTCCTAGCTTGTGATACACTTTCAAAGAGTCGGATTGTTTGGGAATGCAGTCCAAAATGGTGTAAATTCATCTAAAGCTAAATACTGGCGAGAGACCGATAGCGAACAAGTACCGTGAGGGAAAGATGAAAAGAACTTGAAAAGAGAGTTAAACAGTACGTGAAATTGTCAAAAGGGAAGCGTTTGACACCAGTGTTGTTGTGGAGAAATCAATTGTGTGGAACGGGTTGTTGTGGGTTGAGACCTTATCAGCTCTCCTTACTCTTTACCTTTTCACGCAATGCACTTCTCTTTAACAAGTCAACATCAATTTTTTGTTGTAAAAGGGTCAGCGGAAGGTGGCTTCTTTTCGGAGAAAGTGTTTATAGCCGTTGATCTCTACAATCGGAGAGATTGAGGTCTGCAGCGTAGACCCTTCGGGTTAATACGTCGGTGCTAAGTTATAATCTATATAGACAACTTGTTGACTATATTCGATCATGTAGCTACTCGCTGGCGCTATTTTACCTACGCTTAGGATGT
>Aoud18_121117;SK4
TTTCCGTAGGTGAACCTGCGGAAGGATCATTAAAAAATGGAGTGGCCTTTATTGTTGGTCACCATTAATAATCCTACCCTTTGTGAATTTGTTTTGTGTAATAATTTTTTTCCAATGAAAAAATTATTTGTCTTTCCCTGAAGAAAAGTAGAATATACTCTTTTTTAGGGAGTAGATTTTAATAATTTTTTCAGTGAAAAGACCTTTTTTTAAATTAAACTTTTGTATTCATTTGTCTAAATTGTAAAAAAAATAATTTAAAAACAACTTTTGACAATGGATCTCTTGGTTCTCGCAACGATGAAGAACGCAGCAAAATGCGATAAGTAATGTGAATTGCAGAATACGTGAATCATCAAATCTTCGAACGCATATTGCACTTTTTTAGTTTACTAAAAAAGTATGTCTGTTTGAGTATCAGTAAAATATTCTCATAAAAGCGTTGCGCTTTTTATGGTTATGAGTGTTTTACAACGATAAACAAGTTGTTTCACTTTAAATTCATTTTTTAAAGCCGTTTATGGTTTTAAAAATAATTAAAATTGGATAAAATTTTCCTGTAAAAAGGAATAACCTATTTCAGTTTTAGTTTTTTTAAATCCAAGGCCAAACAAAAGGAATTTTCAAATCAACTTGATCTCAAATCAGATAAGAGTACCCGCTGAACTTAAGCATATCAATAAGCGGAGGAAAAGAAACTAACAAGGATTCCCTTAGTAACGGCGAGTGAAGCGGGAAGAGCTCAAATTTGAAATCTTCAAGGTTTTACCTTGACGAATTGTAGTTTAAAGAAGTGTTTTCTGTTAGCGGAGTGGCAAAAGTTCTTTGGAATAGGACATCATAGAGGGTGAGAATCCCGTATTTGGTCATTCCTCTAGCTTTGTGATACACTTTCAAAGAGTCGGATTGTTTGGGAATGCAGTCCAAAATGGGTGGTAAATTTCATCTAAAGCTAAATACTGGCGAGAGACCGATAGCGAACAAGTACCGTGAGGGAAAGATGAAAAGAACTTTGAAAAGAGAGTTAAACAGTACGTGAAACTGTCAAAAGGGAAGCGTTTGACACCAGTGTTGTTGTGGAGAAATCAATTGTGTGGAACGGGTTGTTGTGGGGTTGAGACCTTATCAGCTCTCCTTACTCTTTACCTTTTTCACGCAATGCACTTTCTCTTTAACAAGTCAACATCAATTTCTTTTGTTGTAAAAGGGCCGCGGAAGGTGGCTTTCTTTTCGGAGAAAGTGTTTATAGCCGTTGATCTCTACAATCGGAGAGATTGAGGTCTGCAGCGTAGATCCTTCGGGGTTAGATACGTCGGTGCTAAGTTATAATCCTATATAGACAACTTGTTGACTATGTTCGATCATGTAGCTTACTCGCTGGCGCTATTTTACCTACGCTTAGGATGTTG
>Aoud18_121121;SK4
TTTCCGTAGGTGAACCTGCGGAAGGATCATTAAACAAATGGAGTGGCCGTTGTTTTGGTCACCATTAATAATCCCACCCTTTGTGAATTTGTTTTGTGTAATAATTTTTTTCCAATGAAAAAATTATTTGTCTATCCCTGAAGAAAAGTAGAATATACTTTTTTTTAGGGAGTAGATTTTAATAATTTTTTCAGTGTAAAGACCTTTTTTAAATTAAACTTTTGTATTCATTTGTCTAAATTGTAAAAAAAATAATTTAAAAACAACTTTTGACAATGGATCTCTTGGTTCTCGCAACGATGAAGAACGCAGCAAAATGCGATAAGTAATGTGAATTGCAGAATACGTGAATCATCAAATCTTCGAACGCATATTGCACTTTTTTAGTTTACTAAAAAAGTATGTCTGTTTGAGTATCAGTAAAATATTCTCATAAAAGCGTTGCGCTTTTATGGTTATGAGTGTTTTACAACGATAGACAAGTTGTTCACTTTAAATTCATTTTTAAAGCCATCCGTTTTGGTTTTAAAAATAATTAAAATTGGATAAAATTTTCCTGTAAAAAGGAATAACCTATTTCAGTTTTAGTTTTTTAAATCCAAGGCCAAGGCCAAACAAAAGGAATTTTCAAATACAATCAACTTGATCTCAAATCAGATAAGAGTACCCGCTGAACTTAAGCATATCAATAAGCGGAGGAAAAGAAACTAACAAGGATTCCCTTAGTAACGGCGAGTGAAGCGGGAAGAGCTCAAATTTGAAATCTTCAAGGTTCTACCTTGACGAATTGTAGTTTAAAGAAGTGTTTTCTGTTAGTGGAGTGGCAAAAGTTCTTTGGAATAGGACATCATAGAGGGTGAGAATCCCGTATTTGGTCATTCCTCCTAGCTTTGTGATACACTTTCAAAGAGTCGGATTGTTTGGAATGCAGTCCAAAATGGGTGGTAAATTTCATCTAAAGCTAAATACTGGCGAGAGACCGATAGCGAACAAGTACCGTGAGGGAAAGATGAAAAAGACTTTGAAAAGAGAGTTAAACAGTACGTGAAATTGTCAAAGGAAGCGTGAACAGTGTTGTTGTGGAGAAGATAATTGTGTGGAACGGGTTGTTGTGGGGTTGAGACCGTATCTAGCTCTCCTTACTCTTTACCTTTTCACGCAATGCACTTTCTCGTTTAACAAGTCAACATCAATTTCTTTTGTTGTAAAAGGGTCAGCGGAAGGTGGCTTTCTTTTCGGAGAAAGTGTTTATAGCCGTTGATCTCTACAATCGGAGAGATTGAGGTCTGCAGCGTAGATCCTTCGGGGTTAGATACGTCGGTGCTAAGTTATAATCCTATATAGACAACTTGTTGACCATATTCGATCATGTAGCTTACTCGCTGCGCTATTT
>Aoud18_12132;SK4
TTTCCGTAGGTGAACCTGCGGAAGGATCATTAAAAAATGGTGTGGCCTTTGTTTGGTCACCATTAATAATCCTACCCTTTGTGAATTTGTTTTATGTAATAATTTTTTTCCAATGAAAAAATTATTTGTCTATCCTGAAGAAAAGTAGAATATACTTTTTTTTAGGGAGTAGATTTTAATAATTTTTTCAGTGAAAAGACCTTCTTTTTAAATTAAACTTTTGTATCATTTGTCTAAATTGTAAAAAAATAATTTAAAAACAACTTTTGACAATGGATCTCCTGGTTCTCGCAACGATGAAGAACGCAGCAAAATGCGATAAGTAATGTGAATTGCAGAATACGTGAATCATCAAATCTTCGAACGCATATTGCACTTTTTTAGTTTACTAAAAAAGTATGTCTGTTTGAGTATCAGTAAAATATTCTCATAAAAGCGTTGTGTTTTTATGGTTATGAGTGTTTTACAACGATAAACAAGTTGTTTCACTTTAAATTCATTTTTTAAAGCCGTTTTAATGGTTTTAAAAATAATTAAAATTGGATAAAATTTTCCCGTAAAAAGGAATAACCTATTTCAGTTTTAGTTTTTTTAAATCCAAGGCCAAACAAAAGGAATTTTCAAATCAACTTGATCTCAAATCAGATAAGAGTACCCGCTGAACTTAAGCATATCAATAAGCGGAGGAAAAGAAACTAACAAGGATTCCCTTAGTAACGGCGAGTGAAGCGGGAAGAGCTCAAATTTGAAATCTTCAAGGTTCTACCTTGACGAATTGTAGTTTAAAGAAGTGTTTCTGTTAGCGGAGTGGCAAAAGTTCTTTGGAATAGGACATCATAGAGGGTGAGAATCCCGTATTTGGTCATTCCTTCTAGCTTTGTGATACACTTTCAAAGAGTCGGATTGTTTGGGAATGCAGTCCAAAATGGGTGGTAAATTTCATCTAAAGCTAAATACTGGCGAGAGACCGATAGCGAACAAGTACCGTGAGGGAAAGATGAAAAGAACTTTGAAAAGAGAGTTAAACAGTACGTGAAATTGTCAAAAGGGAAGCGTTTGACACCAGTGTTGTTGTGGAGAAATCAATTGTGTGGAACGGGTTGTTGGTGGGGTTGAGACCTTATCAGCTCTCCTTACTCTTTACCTTTTTCACGCCAATGCACTTCTCTTTAACAAGTCAACATCAATTTCTTTTGTTGTAAAAGGGTCAGCGGAAGGTGGCTTTCTTTTCGGAGAAAGTGTTTATAGCCGTTGATCTCTACAATCGGAGAGATTGAGGTCTGCAGCGTAGATCCTTCGGGGTTAGATACGTTGGTGCTAAGTTATAATCCTATATAGACAACTTGTTGACTATATTCGATCATGTAGCTTACTCGCT
>Aoud18_12136;RH5
TTTCCATAGGTGAACCTGCGGAAGGATCATTAAAAAATTCTGCCATTGTTTGGTGGAAACAATAATCATCCTACCCTTTGTGAATTTGTTGTTTGTAATAATTTTTTAAAAGAAAAATTATTTACTGTCTATCCCTGGATAGTAGAAGTTGGAAGGAGTAATCTAGAAAACTTTGCTTTCGGGAATAGTATGTAATAAATTTTTCATTTAAAGACCTTTTTTTTAAATTAAACTTTTGTATTCATTTGTCTAAAATTTATTTTTAAATAATTTAAAAACAACTTTTGACAATGGATCTCTTGGTTCTCGCAACGATGAAGAACGCAGCAAAATGCGATAAGTAGTGTGAATTGCAGAATACGTGAATCATCAAATCTTTGAACGCATATTGCACTTTTTTAGTTTACTAAAAAAGTATGTCTGTTTGAGTATCAGTAAAATATTCTCAATAAACTTTTTTGTTTATTGGTTATGAGTGTTTTACAACGATACAAGTTGTTTCACTTTAGATTGACTTTATATAAACCTATCCATTTAGGTCAATTTTTAAAATTGGATAAAATTTTCCTGTAAAAAGGAATAACTTGACAGTTTTAAAGAAAGATCTAAAAAGGTTTCTTAAAAGGAAATTTATAATAAACTAACTTGATCTCAAATCAGATAAGAGTACCCGCTGAACTTAAGCATATCAATAAGCGGAGGAAAAGAAACTAACAAGGATTCCCCTAGTAACGGCGAGTGAAGCGGGAAGAGCTCAAATTTGAAATCTTCAAGGTTTCCCTTGACGAATTGTAGTTTATAGAAGTGTTTTCTGTTAGAGAGGTGGTAAAAGTTCTTTGGAATAGGACATCATAGAGGGTGAGAATCCCGTATTTGATCACTTTCTACTAACGTTGTGATACACTTTCAACGAGTCGGATTGTTTGGGAATGCAGTCCAAAATGGGTGGTAAATTTCATCTAAAGCTAAATATTGGCGAGAGACCGATAGCGAACAAGTACCGTGAGGGAAAGATGAAAAGAACTTTGAAAAGAGAGTTAAACAGTACGTGAAATTGTCAAAAGGGAAGCGTTTGACACCAGTGTTGTTTTTCCGAAAATCAATTACGAATGGCGGGATTCTAAGTTTCATGACCTTAAAAGCTTGTTTCTTTCTTTTCCTGTCTTTCTTAATGCACTTTTCGGTTAACAAGTCAACATCAATTTCTTTTGTTGTAAAAGGTTAAGAGGAAGGTGGCTTTACTTTCGGGTAAAGTGTTTATAGCCTTTTAACTCTGCAATCGGAGAGATTGAGGTCTGCAGCGTAGATCCTTCGGGCTAGATACGTTTGTGCTAAGTTATAGCTTTTCATAGACAACTTGTTGACTATGTTTAGTCTTGTAGCTTACTCGCAGATGCTATTTTACCTACGCTTAGGATGTTGAA
>Aoud18_121375;SK4
TTTCCGTAGGTGAACCTGCGGAAGGATCATTAAAAAATGGGTGGCCGTTGTTTTGGTCACCATTAATAATCCTACCCTTTGTGAATTTGTTTGTGTAATAATTTTTTTCCAATGAAAAAATTATTTGTCTATCCCTGAAGAAAAGTAGAATATACTTTTTTTTAGGAGTAGATTTTAATAATTTTTCAGTGAAAAGACCTTTTTTTAAATTAAACTTTTGTATTCATTTGTCTAAAATTTGTAAAAAAAATAATTTAAAAACAACTTTTGACAATGGATCTCTTGGTTCTCGCAACGATGAAGAACGCAGCAAAATGCGATAAGTAATGTGAATTGCAGAATACGTGAATCATCAAATCTTCGAACGCATATTGCACTTTTTTAGTTTACTAAAAAAGTATGTCTGTTTGAGTATCAGTAAAATATTCTCATAAAAGCGTTGCGCTTTTTATGGTTATGAGTGTTTTACAACGATAAACAAGTTGTTTCACTTTAAATTCATTTTTTAAAGCCGTTTAATGGTTTTAAAAATAATTAAATTGGATAAAATTTTCCCGTAAAAGGAATAACCTTATTTCAGTTTTAGTTTTTTTAAATCCAAGGCCAAACAAAAGGAATTTTCAAATCAACTTGATCTCAAATCAGATAAGAGTACCCGCTGAACTTAAGCATATCAATAAGCGGAGGAAAAGAAACTAACAAGGATTCCCTTAGTAACGGCGAGTGAAGCGGGAAGAGCTCAAATTTGAAATCTTCAAGGTTCTACCTTGACGAATTGTAGTTTAAAGAAGTGTTTTCTGTTAGCGGAGTGGCAAAAGTTCTTTGGAATAGGACATCATAGAGGGTGAGAATCCCGTATTTGGTCATTCCTTCTAGCTTTGTGATACACTTTCAAAGAGTCGGATTGTTTGGGAATACAGTCCAAAATGGGTGGTAAATTTCATCTAAAGCTAAATACTGGCGAGAGACGATAGCGAACAAGTACCGTGAGGGAAAGATGAAAAGAACTTTGAAAAGAGAGTTAAACAGTACGTGAAATTGTCAAAAGGGAAGCGTTTGACACCAGTGTTGTTGTGGAGAAATCAATTGTGTGGAACGGGTTGTTGTGGGGTTGAGACCTTATCAGCTCTCCTTACTCTTTACCTTTTTCACGCAATGCACTTTCTCTTTAACAAGTCAACATCAATTTCTTTGTTGTAAAAGGGCCGGCGGAAGGTGGCTTTCTTTTCGGAGAAAGTGTTTATAGCCGTTGGTCTCTACAATCGGAGAGATTGAGTCTGCAGCGTAGATCCTTCGGGTTAGATACGTTGGTGCTAAGTTATAATCCTACATAGACAACTTGTTGACTATGTTCGATCATGTAGCTTACTCGCTAGCGCTATTTTACCTACGCTTAG
>Aoud18_121467;SK4
TTTCCGTAGGTGAACCTGCGGAAGGATCATTAAAAAATGGAGTGGCCGTTGTTTTGGTCACCATTAATAATCCTACCCTTTGTGAATTTATTTTGTGTAATAATTTTTTTCCAATGAAAAAATTATTTGTCTATCCCTGAAGAAAAGTAGAATATACTTTTTTTTAGGGAGTAGATTTTAATAATTTTTTTCAGTGAAAAGACCTTTTTTTTAAATTAAACTTTTGTATTCATTTGTCTAAATTGTAAAAAAAATAATTTAAAAACAACTTTTGACAATGGATCTCTTGGTTCTCGCAACGATGAAGAACGCAGCAAAATGCGATAAGTAATGTGAATTGCAGAATACGTGAATCATCAAATCTTCGAACGCATATTGCACTTTTTTAGTTTACTAAAAAAGTATGTCTGTTTGAGTATCAGTAAAATATTCTCATAAAAGCGTTGCGCTTTTTATGGTTATGAGTGTTTTACAACGATAAACAAGTTGTTTCACTTTAAATTCATTTTTTAAAGCCATCCGTTTTGGTTTTAAAAATAATTAAAATTGGATAAAATTTTCCTGTAAAGAGGAATAACCTATTTCAGTTTTAGTTTTTTTTAAATCCAAGGCCAAGGCCAAACAAAAGGAATTTTCAATACATCAACTTGATCTCAAATCAGATAAGAGTACCCGCTGAACTTAAGCATATCAATAAGCGGAGGAAAAGAAACTAACAAGGATTCCCTTAGTAACGGCGAGTGAAGCGGGAAGAGCTCAAATTTGAAATCTTCAAGGTTCTACCTTGACGAATTGTAGTTTAAAGAAGTGTTTTCTGTTAGCGGAGTGGCAAAAGTTCTTTGGAATAGGACATCATAGAGGGTGAGAATCCCGTATTTGGTCATTCCTTCTAGCTTTGTGATACACTTTCAAAGAGTCGGATTGTTTGGGAATGCAGTCCAAAATGGGTGGTAAATTTCATCTAAAGCTAAATACTGGCGAGAGACCGATAGCGAACAAGTACCGTGAGGGAAAGATGAAAAGAACTTTGAAAGAGAGTTAAACAGTACGTGAAATTGTCAAAAGGGAAGCGTTTGACACCAGTGTTGTTGTGGAGAAATCAATTGTGTGGAACGGGTTGTTGTGGGGTTGAGACCTTATCAGCTCTCCTTACTCTTTACCTTTTTCACGCAATGCACTTTCTCTTTAACAAGTCAACATCAATTTCTTTTGTTGTAAAAGGGTCGGCGGAAGGTGGCTTTCTTCTCGGAGAAAGTGTTTATAGCCGTTGGTCTCTACAATCGGAGAGATTGAGGTCTGCAGCGTAGATCCTTCGGGGTTAGATACGTTGGTGCTAAGTTATAATCCTACATAGACAACTTGTTGACTATGTTCGATCATGTAGCTTACTCGCTAGCGCTATTTTACCTACGCTTAGGATGTTG
>Aoud18_121631;SK4
ATAATTTTTTTCCAATGAAAAATATTTGTCTATTCCTGAAGAAATAGCTTGTAAAATTATTTTTTAGGGAGTAGATTTTAATAATTTTTCAGTGAAAAGACCTTTTTTTAAATTAAACTTTTGTATCATTTGTCTAAATTGTAAAAAATAATTTAAAAACAACTTTTGACAATGGATCTCTTGGTTCTCGCAACGATGAAGAACGCAGCAAAATGCGATAAGTAATGTGAATTGCAGAATAGTGAATCATCAAATCTTCGAACGCATATTGCACTTTTTTAGTTTACTAAAAAAGATGTCTGTTTGAGTATCAGTAAATATCCTCATAAAAGCGTTGCGTTTTATGTTATGAGTGTTTTACAACGATAAACAAGTTGTTTCACTTTAAATTCATTTTAAAGCCGTTTTAATGGTTTTAAAATAATTAAAATTGGATAAAATTTTCCGTAAAAAGGAATAAACTATTTCAGTTTAGTTTTTTAAATCCAAGGCCGAACAAAGGAATTTTTCAAATACAATCAACTTGATCTCAAATCAGATAAGAGTACCCGCTGAGCTTAAGCATATCAATAAGCGGAGGAAAAGAAACTAACAAGGATTCCTTAGTAACGGCGAGTGAAGCGGGAAGAGCTTCAATTTGAAATCTCAAGGTTCTACCTTGACGAATTGTAGTTTAAAGAAGTGTTTTCTGTTAGCGGAGTGGCAAAAGTTCTTTGGAATAGGACATCATAGAGGGTGAGATCCCGTATTTGGTCATTCCTTCTAGCTTGTGATACACTTTCAAAGAGTCGGATTGTTTGGGAATGCAGTCCAAAATGGGTGGTAAATTTCATCTAAGCTAAATACTGCGAGAGACGATAGCGAACAAGTACCGTGAGGGAAAGATGAAAAGAACTTTGAAAAGAGAGTTAAACAGTACGTGAAATTGTCAAAAGGGAAGCGTTTGACACCAGTGTTGTTGTGAGAAATCAATTGTGTGGAACGGGTTGTTGTGGGGTGAGACCTTATCAGCTCTCCTTACTCTTTACCTTTTTTCACGCAATGCACTTTCTCTTTAACAAGTCACATCAATTTCTTTTGTTGTAAAAGGGTCAGCGGAAGGTGGCTTTCTTCTCGGAGAAAGTGTTTATAGCCGTTGATCTCTACAATCGGAGAGATTGAGGTCTGCAGCGTAGATCCTTCGGGTAGATACGTCGGTGCTAAGTTATAATCCTATATAAGACAACTTGTTGACTATATTCGATCTTGTAGCTACTCGCTGCGCTATTTTACCT
>Aoud18_121645;SK4
TTTCCGTAGGTGAACCTGCGGAAGGATCATTAAAAAATGGTGTGGCCTTTATTGTTGGTCACATTAATAATCCTACCCTTTGTGAATTTGTTTTGAGTAATAATTTTTTTCCAATGAAAAAATTATTTGTCTATCCCTGAAGAAAAGTAGAATATACTTTTTTTTAGGGAGTAGATTTTAATAATTTTTTCAGTGAGAAGACCTTTTTTTAAATTAAACTTTTGTATTCATTTGTCTAAAATTTGTAAAAAAAATAATTTAAAAACAACTTTTGACAATGGATCTCTTGGTTCTCGCAACGATGAAGAACGCAGCAAAATGCGATAAGTAATGTGAATTGCAGAATACGTGAATCGTCAAATCTTCGAACGCATATTGCACTTTTTTAGTTTACTAAAAAAGTATGTCTGTTTGAGTATCAGTAAAATATTCTCATAAAAGCGTTGCGCTTTTTATGTTATGAGTGTTTTACAACGATAAACAAGTTGTTTCACTTTAAATTCATTTTTTAAAGCCGTTTAATGGTTCTAAAATAATTAAAATTGGATAAAATTTTCCCGTAAAAAGGAATAACCTTATTTCAGTTTTAGTTTTTTTAATCCAAGGCAAACAAAAGGAATTTTCAAATCAACTTGATCTCAAATCAGATAAGAGTACCGCTGAACTTAAGCATATCAATAAGCGGAGGAAAAGAAACTAATAAGGATTCCCTTAGTAACGGCGAGTGAAGCGGGAAGAGCTCAAATTTGAAATCTTCAAGTTCTACCTTGACGAATTGTAGTTTAAAGAAGTGTTTTCTGTTAGCGGAGTGGCAAAAGTTCTTTGGAATAGGACATCATAGAGGGTGAGAATCCCGTATTTGGTCATTCCTTCTAGCTTTGTGATACACTTTCAAAGAGTCGGATTGTTTGGGAATGCAGTCCAAAATGGGTGGTAAATTTCATCTAAAGCTAAATACTGGCGAGAGACCGATAGCGAACAGGTACCGTTGAGGGAAAGATGAAAAGAACTTTGAAGAGAGAGTTAAACAGTACGTGAAATTGTCAAAAGGGAAGCGTTTGACACCAGTGTTGTTGTGGAGAAATCAATTGTGTGGAACGGGTTGTTGTGGGGTTGAGACCTTATCAGCTCTCCTTACTCTTTACCTTTTTCACGCAATGCACTTTCTCTTTAACAAGTCAACATCAATTTCTTTTGTTGTAAAAGGGCCGGCGGAAGGTGGCTTTCTTTTCG
>Aoud18_121722;SK4
TTTCCGTAGGTGAACCTGCGGAAGGATCATTAAAAATGGAGTGGCCGTTGTTTTGGTCACCATTAATAATCCTACCCTTTGTGAATTTGTTTTGTGTAATAATTTTTTTCCAATGAAAAAATTATTTGTCTATCCCTGAAGAAAAGTAGAATATACTTTTTTTTAGGGAGTAGATTTTAATAATTTTTCAGTGAAAAGACCTTTTTTTAAATTAAACTTTGTATTCATTTGTCTAAATTGTAAAAAAAATAATTTAAAAACAACTTTTGACAATGGATCTCTTGGTTCTCGCAACGATGAAGAACGCAGCAAAATGCGATAAGTAATGTGAATTGCAGAATACGTGAATCATCAAATCTTCGAACGCTTATTGCACTTTTTAGTTTACTAAAAAAGTATGTCTGTTTGAGTATCAGTAAAATATTCCCATAAAAGCGTTGCGCTTTTTATGGTTATGAGTGTTTTACAACGATAAACAAGTTGTTTCACTTTAAATTCATTTTTTAAAGCCATCCGTTTTGGTTTTAAAAATAATTAAAATTGGATAAAATTTACCTGTAAAAAGGAATAACCTATTTCAGTTTTAGTTTTTTAAATCCAAGGCCAAGGCCAAACAAAGGAATTTTCAAATACAATCAACTTGATCTCAAATCAGATAAGAGTACCGCTGAACTTAAGCATATCAATAAGCGGAGGAAAAGAAACTAACAAGGATTCCCTTAGTAACGGCGAGTGAAGCGGGAAGAGCTCAAATTTGAAATCTCCAAGGTTCTACCTTGACGAATTGTAGTTTAAAGAAGTGTTTTCTGTTAGTGGAGTGGCAAAAGTTCTTTGGAATAGGACATCATAGAGGGTGAGAATCCCGTATTTGGTCATTCCTCCTAGCTTTGTGATACACTTTCAAAGAGTCGGATTGTTTGGGAATGCAGTCCAAAATGGGTGGTAAATTTCATCTAAAGCTAAATACTGGCGAGAGACCGATAGCGAACAAGTACCGTGAGGGAAAGATGAAAAGAACTTTGAAAAGAGAGTTAAACAGTACGTGAAATTGTCAAAAGGGAAGCGTTTGACACCAGTGTTGTTGTGGAGAAATCAATTGTGTGGAACGGGTTGTTGTGGGGTTGAGACCTTATCAGCTCTCCTTACTCTTTACCTTTTTCACGCAATGCACTTTCTCTTTAACAAGTCAACATCAATTTCTTTGTTGTAAAAGGGTCAGCGGAAGGTGGCTTTCTTTTCGGAGAAAGTGTTTATAGCCGTTGATCTCTACAATCGGAGAGATTGAGGTCTGCAGCGTAGATCCTTCGGGGTTAGATACGTCGGTGCTAAGTTATAATCCTATATAGACAACTTGTTGACTATATTCGATCATGTAGCTTACTCGCTGGCGCTATTT
>Aoud18_121814;SK4
AAAGTCGTAACAAGGTTTCCGTAGGTGAACCTGCGGAAGGATCATTAAAAAATGGAGTGGCCGTTGTTTTGGTCACCATTAATAATCCTACCCTTTGTGAATTTGTTTTGTGTAATAATTTTTTTCCAATGAAAAAATTATTTGTCTATCCCTGAAGAAAAGTAGAATATACTTTTTTTTAGGGAGTAGATTTTAATAATTTTTTCAGTGAAAAGACCTTTTTTTTAAATTAAACTTTTGTATTCATTTGTCTAAATTGTAAAAAAAATAATTTAAAAACAACTTTTAACAATGGATCTCTTGGTTCTCGCAACGATGAAGAACGCAGCAAAATGCGATAAGTAATGTGAATTGCAGAATACGTGAATCATCAAATCTTCGAACGCATATTGCACTTTTTTAGTTTACTAAAAAAGTATGTCTGTTTGAGTATCAGTAAAATATTCTCATAAAAGCGTTGCGCTTTTTATGGTTATGAGTGTTTTACAACGATAAACAAGTTGTTTCACTTTAAATTCATTTTTTAAAGCCATCCGTTTTGGTTTTAAAAATAATTAAAATTGGATAAAATTTTCCTGTAAAAAGGAATAACCTATTTCAGTTTTAGTTTTTTTAAATCCAAGGCCAAGGCCAAACAAAAGGAATTTTCAAATACAATCAACTTGATCTCAAATCAGATAAGAGTACCCGCTGAACTTAAGCATATCAATAAGCGGAGGAAAAGAAACTAACAAGGATTCCCTTAGTAACGGCGAGTGAAGCGGGAAGAGCTCAAATTTGAAATCTTCAAGGTTCTACCTTGACGAATTGTAGTTTAAAGAAGTGTTTTCTGTTAGTGGAGTGGCAAAAGTTCTTTGGAATAGGACATCATAGAGGGTGAGAATCCCGTATTTGGTCATTCCTCCTAGCTTTGTGATACACTTTCAAAGAGTCGGATTGTTTGGGAATGCAGTCCAAAATGGGTGGTAAATTTCATCTAAAGCTAAATACTGGCGAGAGACCGATAGCGAACAAGTACCGTGAGGGAAAGATGAAAAGAACTTTGAAAAGAGAGTTAAACAGTACGTGAAATTGTCAAAAGGGAAGCGTTTGACACCAGTGTTGTTGTGGAGAAATCAATTGTGTGGAACGGGTTGTTGTGGGGTTGAGACCTTATCAGCTCTCCTTACTCTTTACCTTTTTCACGCAATGCACTTTCTCTTTAACAAGTCAACATCAATTTCTTTTGTTGTAAAAGGGTCAGCGGAAGGTGGCTTTCTTTTCGGAGAAAGTGTTTATAGCCGTTGATCTCTACAATCGGAGAGACTGAGGTCTGCAGCGTAGATCCTTTTTGGATTAGATTCATTTGTGCTAAGTTATAGCTTTTTATAGACAACTTGTTGACTATATTTAGTCTTGTAGCTTACTCGCTTATGTAATTTTACCTACGCTTAGGATGTTGAA
>Aoud18_121827;SK4
TTTCCGTAGGTGAACCTGCGGAAGGATCATTAAAAAATGGAGTGGCCGTTGTTTTGGTCACCATTAATAATCCTACCCTTTGTGAATTTGTTTTGTGTAATAATTTTTTTCCAATGAAAAAATTATTTGTCTATCCCTGAAGAAAAGTAGAATATACTTTTTTTTAGGGAGTAGATTTTAATAATTTTTTCAGTGAAAAGACCTTTTTTTTAAATTAAACTTTTGTATTCATTTGTCTAAATTGTAAGAAAAATAATTTAAAAACAACTTTTGACAATGGATCTCTTGGTTCTCGCAACGATGAAGAACGCAGCAAAATGCGATAAGTAATGTGAATTGCAGAATACGTGAATCATCAAATCTTCGAACGCATATTGCACTTTTTAGTTTACTAAAAAAGTATGTCTGTTTGAGTATCAGTAAAATATTCTCATAAAAGCGTTGCGCTTTTTATGGTTATGAGTGTTTTACAACGATAAACAAGTTGTTTCACTTTAAATTCATTTTTTAAAGCCATCCGTTTTGGTTTTAAAAATAATTAAAATTGGATAAAATTTTCCTGTAAAAGGAATAACCTATTTCAGTTTTAGTTTTTTAAATCCAAGGCCAGGCCAAACAAAAGGAATTTTCAAATACAATCAACTTGATCTCAAATCAGATAAGAGTACCCGCTGAACTTAAGCATATCAATAAGCGGAGGAAAAGAAACTAACAAGGATTCCCTTAGTAACGGCGAGTGAAGCGGGAAGAGCTCAAATTTGAAATCTTCAAGGTTCTACCTTGACGAATTGTAGTTTAAAGAAGTGTTTTCTGTTAGTGGAGTGGCAAAAGTTCTTTGGAATAGGACATCATAGAGGGTGAGAATCCCGTATTTGGTCATTCCTCCTAGCTTTGTGATACACTTTCAAAGAGTCGGATTGTTTGGGAATGCAGTCCAAAATGGGTGGTAAATTTCATCTAAAGCTAAATACTGGCGAGAGACCGATAGCGAACAAGTACCGTGAGGAAAGATGAAAAGAACTTTGAAAAGAGAGTTAAACAGTACGTGAAATTGTCAAAAGGGAAGCGTTTGACACCAGTGTTGTTGTGGAGAAATCAATTGTGTGGAACGGGTTGTTGTGGGGTTGAGACCTTATCAGCTCTCCTTACTCTTTACCTTTTTCACGCAATGCACTTTCTCTTTAACAAGTCAACATCAATTTCTTTTGTTGTAAAAGGGTCAGCGGAAGGTGGCTTTCTTTTCGGAGAAAGTGTTTATAGCCGTTGATCTCTACAATCGGAGAGATTGAGGTCTGCAGCGTAGATCCTTCGGGGTTAGATACGTCGGTGCTAAGTTATAATCCTATATAGACAACTTGTTGACTATATTCGATCATGTAGCTTACTCGCTGACGCTATTTTACCTACGCTTAGGATGTTG
>Aoud18_121867;SK4
TTTCCGTAGGTGAACCTGCGGAAGGATCATTAAAAAATGGAGTGGCCGTTGTTTTGGTCACCATTAATAATCCTACCCTTTGTGAATTTGTTTTGTGTAATAATTTTTTCCCAATGAAAAAATTATTTGTCTATCCCTGAAGAAAAGTAGAATATACTTTTTTTTAGGGAGTAGATTTTAATAATTTTTTCAGTGAAAAGACCTTTTTTTTAAATTAAACTTTTGTGTTCATTTGTCTAAATTGTAAAAAAAATAATTTAAAAACAACTTTTGACAATGGATCTCTTGGTTCTCGCAACGATGAAGAACGCAGCAAAATGCGATAAGTAATGTGAATTGCAGAATACGTGAATCATCAAATCTTCGAACGCATATTGCACTTTTTTAGTTTACTAAAAAAGTATGTCTGTTTGAGTATCAGTAAAATATTCTCATAAAAGCGTTGCGCTTTTTATGGTTATGAGTGTTTTACAACGATAAACAAGTTGTTTCACTTTAAATTCATTTTTTAAAGCCATCCGTTTTGGTTTTAAAAATAATTAAAATTGGATAAAATTTTCCTGTAAAAAGGAATAACCTACTTCAGTTTTAGTTTTTTTAAATCCAAGGCCAAGGCCAAACAAAAGGAATTTTCAAATACAATCAACTTGATCTCAAATCAGATAAGAGTACCCGCTGAACTTAAGCATATCAATAAGCGGAGGAAAAGAAACTAACAAGGATTCCCTTAGTAACGGCGAGTGAAGCGGGAAGAGCTCAAATTTGAAATCTTCAAGGTTCTACCTTGACGAACTGTAGTTTAAAGAAGTGTTTTCTGTTAGTGGAGTGGCAAAAGTTCTTTGGAATAGGACATCATAGAGGGTGAGAATCCCGTATTTGGTCATTCCTCCTAGCTTTGTGATACACTTTCAAAGAGTCGGATTGTTTGGGAATGCAGTCCAAAATGGGTGGTAAATTTCATCTAAGCTAAATACTGGCGAGAGACCGATAGCGAACAAGTACCGTGAGGGAAAGATGAAAAGAACTTTGAAAAGAGAGTTAAACAGTACGTGAAATTGTCAAAAGGGAAGCGTTTGACACCAGTGTTGTTGTGGAGAAATCAATTGTGTGGAACGGGTTGTTGTGGGGTTGAGACCTTATCAGCTCTCCTTACTCTTTACCTTTTTCACGCAATGCACTTTCTCTTTAACAAGTCAACATCAATTTCTTTTGTTGTAAAAGGGTCAGCGGAAGGTGGCTTTCTTTTCGGAGAAAGTGTTTATAGCCGTTGATCTCTACAATCGGAGAGATTGAGGTCTGCAGCGTAGATCCTTCGGGGTTAGATACGTCGGTGCTAAGTTATAATCCTATATAGACAACTTGTTGACTATATTCGATCATGTAGCTTACTCGCTGGCGCTATTTTACCTACGCTTAGGATGTTG
>Aoud18_121874;SK4
TTTCCGTAGGTGAACCTGCGGAAGGATCATTAAAAAATGGTGTGGCCGTTGTTTTGGTCACCATTAATAATCCTACCCTTTGTGAATTTGTTTTATGTAATAATTTTTTTCCAATGAAAAAATTATTTGTCTATCCCTGAAGAAAAGTAGAATATACTTTTTTTTAGGGAGTAGATTTTAATAATTTTTTCAGTGAAAAGACCTTTTTTTTAAATTAAACTTTTGTATTCATTTGTCTAAATTGTAAAAAAAATAATTTAAAAACAACTTTTGACAATGGATCTCTTGGTTCTCGCAACGATGAAGAACGCAGCAGAATGCGATAAGTAATGTGAATTGCAGAATACGTGAATCATCAAATCTTCGAACGCATATTGCACTTTTTTAGTTTACTAAAAAAGTATGTCTGTTTGAGTATCAGTAAAATATTCTCATAAAAGCGTTGTGTTTTTATGGTTATGAGTGTTTTACAACGATAAACAAGTTGTTTCACTTTAAATTCATTTTTTAAAGCCGTTTTAATGGTTTTAAAAATAATTAAAATTGGATAAAATTTTCCCGTAAAAAGGAATAACCTATTTCAGTTTTAGTTTTTTTAAATCCAAGGCCAAACAAAAGGAATTTTCAAATCAACTTGATCTCAAATCAGATAAGAGTACCCGCTGAACTTAAGCATATCAATAAGCGGAGGAAAAGAAACTAACAAGGATTCCCTTAGTAACGGCGAGTGAAGCGGGAAGAGCTCAAATTTGAAATCTTCAAGGTTCTACCTTGACGAATTGTAGTTTAAAGAAGTGTTTTCTGTTAGCGGAGTGGCAAAAGTTCTTTGGAATAGGACATCATAGAGGGTGAGAATCCCGTATTTGGTCATTCCCTCTAGCTTTGTGATACACTTTCAAAGAGTCGGATTGTTTGGGAATGCAGTCCAAAATGGGTGGTAAATTTCATCTAAAGCTAAATACTGGCGAGAGACCGATAGCGAACAAGTACCGTGAGGGAAAGATGAAAAGAACTTTGAAAAGAGAGTTAAACAGTACGTGAAATTGTCAAAAGGGAAGCGTTTGACACCAGTGTTGTTGTGGAGAAATCAATTGTGTGGAACGGGTTGTTGTGGGGTTGAGACCTTATCAGCTCTCCTTACTCTTTACCTTTTTCACGCAATGCACTTTCTCTTTAACAAGTCAACATCAATTTCTTTTGTTGTAAAAGGGTCAGCGGAAGGTGGCTTTCTTTTCGGAGAAAGTGTTTATAGCCGTTGATCTCTACAATCGGAGAGATTGAGGTCTGCAGCGTAGATCCTTCGGGGTTAGATACGTGGTGCTAAGTTATAATCCTATATAGACAACTTGTTGACTATATTCGATCATGTAGCTTACTCGCTGGCGCTATTTTACCTACGCTTAGGATGTTG
>Aoud18_121991;RH5
TTTCCGTAGGTGAACCTGCGGAAGGATCATTAAAAATTCTGCCATTGTTTGGTGGAAACAATAATCATCCTACCCTTTGTGAATTTGTTGTTTGTAATAATTTTTAAAAGAAAAATTATTTACTGTCTATCCCTGGATAGTAAAAGTTGGAAGGAGTAATCTAGAAAACTTTTGCTTTCAGGAATAGTATGTAATAAATTTTTCATTTAAAGACCTTTTTTTTTAAATTAAACTTTGTATTCATTTGTCTAAAATTTATTTTTAAATAATTTAAAAACAACTTTTGACAATGGATCTCTTGGTTCTCGCAACGATGAAGAACGCAGCAAAATGCGATAAGTAGTGTGAATTGCAGAATACGTGAATCATCAAATCTTCGAACGCATATTGCACTTTTTTAGTTTACTAAAAAGTATGTCTGTTTGAGTATCAGTAAAATATTCTCAATAAACTTTTTTGTTTATTGGTTATGAGTGTTTTACAACGATACAAGTTGTTTCACTTTAAATTGACTTTATATAAACCTATCCATTTAGGTCAATTTTTAAAATTGGATAAAATTTTCCTGTAAAAAGGGAATAACTTGACAGTTTTAAAGAAAGATCTAAAAAGGTTTTCTTAAAAGGAAATTTATAATAAACTAACTTGATCTCAAATCAGATAAGAGTACCCGCTGAACTTAAGCATATCAATAAGCGGAGGAAAGAAACTAACAAGGATTCCCTAGTAACGGCGAGTGAAGCGGGAAGAGCCAAATTTGAAATCTTCAAGGGTTTCCCTTGACGAATTGTAGTTTATAGAAGTGTTTTCTGTTAGAGAGGTGGTAAAAGTTCTTTGGATAGGACATCATAGAGGGTGAGAATCCCGTATTTGTCACTTTCTACTAACGTTGTGATACACTTTCAACGAGTCGGATTGTTTGGGAATGCAGTCCAAAATGGGTGGTAAATTTCATCTAAAGCTAAATATTGGCGAGAGACCGATAGCGAACAAGTACCGTGAGGGAAAGATGAAAGAACTTTGAAAAGAGAGTTAAACAGTACGTGAAATTGTCAAAAGGGAAGCGTTTGACACCAGTGTTGTTTTTCCGAAAATCAATTACGAATGGCGGGATTCTAAGTTTCATGACCTTAAAAGTTTGTTTCTTTCTTTTCCTGTCTTTCTTAATGCACTTTTCGGTTAACAAGTCAACATCAATTTCTTTTGTTGTAGAAGGTTAAGAGGAAGGTGGCTTTACCTTCGGGTAAAGTGTTTATAGCCTTTTAACTCTGCAATCGGAGAGATTGAGATCTGCAGCGTAGATCCTTCGGGCTAGATACGTTTGTGCTAAGTTATAGCTTTTCATAGACAACTTGTTGACTATGTTTAGTCTTGTAGCTTACTCGCAGATGCTATTTTACCTACGCTTAGGATGTTG
>Aoud18_122032;SK4
TTTCCGTAGGTGAACCTGCGGAAGGATCATTAAAAATGGAGTGGCCGTTGTTTTGGTCACCATCAATAATCCTACCCTTTGTGAATTGTTTTGTGTAATAATTTTTTCCAATGAAAAAATTATTTGTCTATCCTGAAGAAAAGTAGAATATACTTTTTTTAGGAGTAGATTTTAATAATTTTTTCAGTGAAAGACCTTTTTTTTAAATTAAACTTTTGTATTCATTGTCTAAATTGTAAAAAATAATTTAAAAACAACTTTTGACAATGGATCTCTTGGTTCTCGCAACGATGAAGAACGCAGCAAAATGCGATAAGTAATGTGAATTGCAGAATACGTGAATCATCAAATCTTCGAACGCATATTGCACTTTTTAGTTTACTAAAAAGTATGTCTGTTTGAGTATCAGTAAAATATTCTCATAAAAGCGTTGCGCTTTTTATGGTTATGAGTGTTTACAACGATAAACAAGTTGTTTCACTTTAAATTCATTTTTTAAAGCCATCCGTTTTGGTTTTAAAAATAATTAAAATTGGATAAATTTCCTGTAAAAAGGATAACCTATTTCAGTTTTAGTTTTTTTAAATCCAAGGCCAAGGCAAACAAAAGGAATTTTCAATACAATCAACTTGATCTCAAATCAGATAAGAGTACCGCTGAACTTAAGCATATCAATAAGCGGAGGAAAAGAAACTAACAAGGATTCCCTTAGTAACGGCGAGTGAAGCGGGAAGAGCTCAAATTTGAAATCTTCAAGGTTCTACCTTGACGAATTGTAGTTTAAAGAAGTGTTTTCTGTTAGTGGAGTGGCAAAGTTCTTTGGAATAGGACATCATAGAGGGTGAGAGTCCCGTATTTGGTCATTCCTCCTAGCTTTGTGATACACTTTCAAAGAGTCGGATTGTTTGGAATGCAGTCCAAAATGGGTGGTAAATTTCATCTAAGCTAAATACTGGCGAGAGACCGATAGCGAACAAGTACCGTGAGGGAAAGATGAAAGAACTTTGAAAAGAGAGTTAAACAGTACGTGAAATTGTCAAAAGGGAAGCGTTTGACACCAGTGTTGTTGTGGAGAAATCAATTGTGTGGAACGGTTGTTGTGGGTTGAGACTTATCAGCTCTCCTTACTCTTTACCTTTTTCACGCAATGCACTTTCTCTTTAACAGTCAACATCAATTTCTTTGTTGTAAAAGGGTCAGCGGAAGGTGGCTTTCTTTTCGGAGAAAGTGTTTATAGCCGTTGATCTCTACAATCGGAGAGATTGAGGTCTGCAGCGTAGATCCTTCGGGTTAGATACGTCGTGCTAAGTTATAATCCTATATAGACAACTTGTTGACTATATTCGATCATGTAGCTTACTCGCTGGCGCTATTT
>Aoud18_122094;Kyollomyces
CGGAAGTAAAAGTCGTAACAAGGTTTCCGTAGGTGAACCTGCGGAAGGATCATTAATAATTTTTTTTGAAATAAAAAAAAATAATAATCATCCTACCCTTTGTGAATTTGTTTGTTTGAATAATTTTTTAAAATTATTTATTGTCTATCCAAGTTGGGAAGTTGAAAAGCTTGAAGACTTGGAGCGGCATAAGTAAGTTTAAAGACTTTTTTTTAAAATTAAACTTTTGTATTCATTTGTCTAAAATAATTTTTATAATATATAAAAACAACTTTTGACAATGGATCTCTTGGTTCTCGCAACGATGAAGAACGCAGCAAAATGCGATAAGTAATGTGAATTGCAGAATACGTGAATCATCGAATCTTCGAACGCATATTGCACTTTTTTAGTTTACTAAAAAGTATGTCTGTTTGAGTATCAGTAAAATATTCTCATAAAATTTTTAATTTTATGGTTATGAGTGTTTACAACGATAAACAAGTTGTTTCACTTAAATTGAATTTTTGAAGAAATTCTTTAATTCAAATTAAATTTGGATAAATTTTCCCGTAAAAAGGAATAACTATACAAGTTTAATAAGAATTTGGATTTCTTTTATAAAAGGAAATTTATTAAATAACTTGATCTCAAATCAGATAAGAGTACCCGCTGAACTTAAGCATATCAATAAGCGGAGGAAAAGAAACTAACAAGGATTCCCTAGTAACGGCGAGTGAAGCGGGAAGAGCTCAAATTTGAAATCTTAAAGGGTTTCCCTTTACGAATTGTAGTTTAAAGAAGTGTTTTCTGTTGAGGTTTTGGTAAAAGTTCTTTGGAATAGGACATCATAGAGGGTGAGAATCCCGTATTTGACCTTTACTTTCAACTTTGTGATACACTTTCAAAGAGTCGGATTGTTTGGGAATGCAGTCCAAAATGGGTGGTAAATTTCATCTAAAGCTAAATATTGGCGAGAGACCGATAGCGAACAAGTACCGTGAGGGAAAGATGAAAAGAACTTTGTAAAGAGAGTTAAACAGTACGTGAAATTGTCAAAAGGGAAGCGTTTGACACCAGTGTTGTTTTCTGAAAATCAATTAAAGAACTGTTTATGCTAAGTTGTTTAGACTTTATCAGCTAACTGTTTAGTTTTGAGCTTTTCTTTAATGCACTTTTCAGTTAACAAGTCAACATCAATTTCTTTTGCTGTAAAAAAGCTTGAGGAAGGTGGCTTGAGAT
>Aoud18_12211;SK4
TTTCCGTAGGTGAACCTGCGGAAGGATCATTAAAAAATGGTGTGCCTTTATTGTTGGTCACCAATTAATATCCTACCCTTTGTGAATTTGTTGGTGTAATAATTTTTTCCAATAGAAAAAAATTATTTGTCTATCCCTGAAGAAATAGCTTGTAAAAGTTATTTTTTTAGGGAGTAGATTTTAATAATTTTTTCAGTGAAAGACCTTTTTTAAATTAAACTTTTGTATTCATTTGTCTAAATTTGTAAAAATAATTTAAAAACAACTTTTGACAATGGATCTCTGGTTCTCGCAACGATGAAGAACGCAGCAAAATGCGATAAGTAATGTGAATTGCAGAATACGTGAATCATCAAATCTTCGAACGCATATTGCACTTTTTTAGTTACTAAAAAAGTATGTCTGTTTGAGTATCAGTAAAATATTCTCATAAAAGCGTTGCGTTTTTATGGTTATGAGTGTTTTACAACGATAAACAAGTTGTTTCACTTTAAATTCATTTTTACAGCCGTTTTAAATGGTTTTAAAAATAATTAAAATTGGATAAAATTTCCCGTAAAAGGAATAAACTATTTCAGTTTTAGTTTTTTAAATCCAAGGCCAAACAAAAGGAATTTTCAAAATACAATCAACTTGATCTCAATCAGATAAGAGTACCCGCTGAACTTAAGCATATCAATAAGCGGAGGAAAAGAACTAACAAGGATTCCTTAGTAACGGCGAGTGAAGCGGGAAGAGCTCAAATTTGAAATCTTCAAGGTTCTACCTTGACGAATTGTAGTTTAAGAAGTGTTTTCTGTTAGCGGAGTGGCAAAAGTTTCTTTGGAATAGGACATCATAGAGGGTGAGAATCCCGTATTTGGTCATTCCTTCCTAGCTTGTGATACACTTTCAAAGAGTCGGATTGTTTGGGAATGCAGTCCAAAATGGGTGGTAATTTCATCTAAAGCTAAATACTGGCGAGAGACCGATAGCGAACAAGTACCGTGAGGGAAAGATGAAAAGAACTTTGAAAGAGAGTTAAACAGTACGTGAAATTGTCAAAAGGGAAGCGTTTGACACCAGTGTTGTTGTGGAGAAATCAATTGTGTGGAACGGTTGTTGTGGGGTTGAGACCTTATCAGCTCTCCTTACTCTTTACCTTTTTCACGCAATGCACTTTCTCTTTAACAAGTCAACATCAATTTCTTTTGTTGTAAAAGGGTCAGCGGAAAGTGGCTTTCTTTTCGGAGAAAGTGTTATAGCGTTGATCTCTACAATCGGAGAGATTGAGGTCTGCAGCGTAGATCCTTCGGGGTTAGATACGTCGGTGCTAAGTTATAATCCTATATAGACAACTTGTTGAACTATATTCGATCTTGTAGCTTACTCGCTGGCGCTATTTTACCTACGCTTAGGATGTTG
>Aoud18_122111;RH5
TTTCCGTAGGTGAACCTGCGGAAGGATCATTAAAAAATTCTGCCATTGTTTGGTGGAAACAATAATCATCCTACCCTTTGTGAATTTGTTGTTTGTAATAATTTTTTAAAAGAAAAATTATTTACTGTCTATCCCTGGATAGTAAAAGTTGGAAGGGAGTAATCTAGAAAACTTTTGCTTTCAGGGAATAGGTATGTAATAAATTTTTCATTTAAAGACCTTTTTTTTAAATTAAACTTTTGTATTCATTTGTCTAAAATTATTTTTAAATAATTTAAAAACAACTTTTGACAATGGATCTCTTGGTTCTCGCAACGATGAAGAACGCAGCAAAATGCGATAAGTAGTGTGAATTGCAGAATACGTGAATCATCAAATCTTCGAACGCATATTGCACTTTTTTAGTTTACTAAAAAAGTATGTCTGTTTGAGTATCAGTAAAATATTCTCAATAAACTTTTTGTTTATTGGTTATGAGTGTTTTACAACGATACAAGTTGTTTCACTTTAAATTGACTTATTAAAAACCTATCCATTTAGGTCAATTTTTAAAATTGGATAAAATTTTCCTGTAAAAAGGAATAACTTGACAGTTTTAAAGAAAGATCTAAAGGTTTTCTTAAAAGGAAATTTATAATAAACTAACTTGATCTCAAATCAGATAAGAGTACCCGCTGAACTTAAGCATATCAATAAGCGGAGGAAAAGAAACTAACAAGGATTCCCCTAGTAACGGCGAGTGAAGCGGGGAGAGCTCAAATTTGAAATCTTCAAGGGTTTCCCTTGACGAATTGTAGTTTATAGAAGTGTTTTCTGTTAGAGAGGTGGTAAAAGTTTTTGGAATAGGACATCATAGAGGGTGAGAATCCCGTATTTGATCACTTTCTACTAACGTTGTGATACACTTTCAACGAGTCGGGTTGTTTGGGAATGCAGTCCAAAATGGGTGGTAAATTTCATCTAAAGCTAAATATTGGCGAGAGCCGATAGCGAACAAGTACCGTGAGGGAAAGATGAAAAGAACTTTGAAAAGAGAGTTAAACAGTACGTGAAATTGTCAAAAGGGAAGCGTTTGACACCAGTGTTGTTTTTCCGAAAATCAATTACGAATGGCGGGATTCTAAGTTTCATGACCTTAAAAGCTTGTTTCTTTCTTTTCCTGTCTTTCTTAATGCACTTTTCGGTTAACAAGTCAACATCAATTTCTTTTGTTGTAAAAGGTTAAGAGGAAGGTGGCTTTACTTTCGGGTAAAGTGTTTATAGCCTTTTAACTCTGCAATCGGAGAGATTGAGGTCTGCAGCGTAGATCCTTCGGGGCTAGATACGTTTGTGCTAAGTTATAGCTTTTCATAGACAACTTGTTGACTATGTTTAGTCTTGTAGCTTACTCGCAGATGCTATTT
>Aoud18_122120;SK4
TTTCCGTAGGTGAACCTGCGGAAGGATCATTAAAAAATGGAGTGGCCGTTGTTTTGGTCACCATTAATAATCCTACCCTTTGTGAATTTGTTTTGTGTAATAATTTTTTTCCAATGAAAAAATTATTTGTCTATCCCTGAAGAAAGTAGAATATACTTTTTTTTAGGGAGTAGATTTTAATAATTTTTTCAGTGAAAAGACCTTTTTTTAGATTAAACTTTTGTATTCATTTGTCTAAATTGTAAAAAAAATAATTTAAAAACAACTTTTGACAATGGATCTCTTGGTTCTCGCAACGATGAAGAACGCAGCAAAATGCGATAAGTAATGTGAATTGCAGAATACGTGAATCATCAAATCTTCGAACGCATATTGCACTTTTTTAGTTTACTAAAAAAGTATGTCTGTTTGAGTATCAGTAAAATATTCTCATAAAAGCGTTGCGCTTTTTATGGTTATGAGTGTTTTACAACGATAAACAAGTTGTTTCACTTTAAATTCATTTTTTAAAGCCATCCGTTTTGGTTTTAAAAATAATTAAAATTGGATAAAATTTTCCTGTAAAAAGGAATAACCTATTTCAGTTTTAGTCTTTTTAAATCCAAGGCCAAGGCCAAACAAAAGGAATTTTCAAATACAATCAACTTGATCTCAAATCAGATAAGAGTACCCGCTGAACTTAAGCATATCAATAAGCGGAGGAAAAGAAACTAACAAGGATTCCCTTAGTAACGGCGAGTGAAGCGGGAAGAGCTCAAATTTGAAATCTTCAAGGTTCTACCTTGACGAATTGTAGTTTAAAGAAGTGTTTTCTGTTAGTGGAGTGGCAAAGTTCTTTGGAATAGGACATCATAGAGGGTGAGAATCCCGTATTTGGTCATTCCTCCTAGCTTTGTGATACACTTTCAAAGAGTCGGATTGTTTGGGAATGCAGTCCAAAATGGGTGGTAAATTTCATCTAAAGCTAAATACTGGCGAGAGACCGATAGCGAACAAGTACCGTGAGGGAAAGATGAGAGAACTTTGAAAGAGAGTTAAGCAGTACGTGAAATTGTCAAAAGGGAAGCGTTTGACACCAGTGTTGTTGTGGAGAAATCAATTGTGTGGAACGGGTTGTTGTGGGGTTGAGACCTTATCAGCTCTCCTTACTCTTTACCTTTTTCACGCAATGCACTTTCTCTTTAACAAGTCAACATCAATTTCTTTTGTTGTAAAAGGGTCAGCGGAAGGTGGCTTTCTTTTCGGAGAAAGTGTTTATAGCCGTTGATCTCTACAATCGGAGAGATTGAGGTCTGCAGCGTAGATCCTTCGGGGTTAGATACGTCGGTGCTAAGTTATAATCCTATATAGACAACTTGTTGACTATATTCGATCATGTAGCTTACTCGCTGACGCTATTTACCTACGCTTAGGATGTTG
>Aoud18_122296;Kyollomyces
CGTAACAAGGCTTCCGTAGGTGAGCCTGCGGAAGGATCATTAATAAATTTTTTTTTGAAATAAAAAAAAAATAATAATCATCCTACCCTTTGTGAATTTGTTTTGTTGAATAATTTTTTAAAATTATTTATTGTCTATCCAAGTTGGAAAGTTGTAGAAGACTCGAAGACTTGGAGCGGCATAAATAAGTTTAAAGACTTTTTTCTAAAATTAAACTTTTTGTATTCATTTGTCTAAAATAATTTTTATAATTTATAAAAACAACTTTTGACAATGGATCTCTTGGTTCTCGCAACGATGAAGAACGCAGCAAAATGCGATAAGTAATGTGAATTGCAGAATACGTGAATCATCGAATCTTCGAACGCATATTGCACTTTTTTAGTTTACTAAAAAAGTATGTCTGTTTGAGTATCAGTAAAATATTCTCATAAAATTTTTAATTTTATGGTTATGAGTGTTTTACAACGATAAACAAGTTGTTTCACTTTAAATTGAATTTTTTGAAGAAATTCTTTAATTCAAATTAAATTTGGATAAAATTTTCCCGTAAAAAGGAATAACTATACAAGTTTAATAAGAATTTGGACTTCTTTTATAAAAGGAAATTTATTAAATAACTTGATCTCAAATCAGATAAGAGTACCCGCTGAACTTAAGCATATCAATAAGCGGAGGAAAAGAAACTAACAAGGATTCCCCTAGTAACGGCGAGTGAAGCGGGAAGAGCTCAAATTTGAAATCTTAAAGGGTTTCCCTTTACGAATTGTAGTTTAAAGAAGTGTTTTCTGTTGAGGTTTTGGTAAAAGTTCTTTGGAATAGGACATCATAGAGGGTGAGAATCCCGTATTTGACCTTTACTTTCAACTTTGTGATACACCTTCAAAGAGTCGGATTGTTTGGGAATGCAGTCCAAAATGGGTGGTAAATTTCATCTAAAGCTAAATATTGGCGAGAGACCGATAGCGAACAAGTACCGTGAGGGAAAGATGAAAAGAACTTTGAAAAGAGAGTTAAACAGTACGTGAAATTGTCAAAAGGGAAGCGTTTGACACCAGTGTTGTTTTTCTGAAAATCAATTAAAGAACTGTTTATGCTAAGTTGTTTAGACTTTATCAGCTATCTGCTTAGTTTTGAGCTTTTCTTTAACGCACTTTTCAGTTAACAAGTCAACATCAATTTCTTTTGCTGTAAAAAAGCTTGAGGAAGGTGGCTTGAGATTCGTCTTAAGTGTTTATAGCCTCTTGCCTATGCAGTCGGAGAGATTGAGGTCTGCAGCGTAGATCCTTCGGGGCTAAATGCATTTGTGCTAAGTTATAGCATTTTATAGACAACTTGTTGACTATGATTTGTCTTGTAGCTTACTCGCTTATGTTATTTTACCTACGCTTAGGATGTTGAA
>Aoud18_122303;SK4
TTTCCGTAGGTGAACCTGCGGAAGGATCATTAAAAAATGGAGTGGCCGTTGTTTTGGTCACCATTAATAATCCTACCCTTTGTGAATTTGTTTTGTGTAATAATTTTTTTCCAATGAAAAATTATTTGTCTATCCCTGAAGAAAAGTAGAATATACTTTTTTTTAGGGAGTAGATTTTAATAATTTTTCAGTGAAAAGACCTTTTTTTTAAATTAAACTTTGTATTCATTTGTCTAAATTGTAAAAAAAATAATTTAAAAACAACTTTTGACAATGGATCTCTTGGTTCTCGCAACGATGAAGAACGCAGCAAAACGCGATAAGTAATGTGAATTGCAGAATACGTGAATCATCAAATCTTCGAACGCATATTGCACTTTTTAGTTTACTAAAAAAGTATGTCTGTTTGAGTATCAGTAAAATATTCTCATAAAAGCGTTGCGCTTTTTATGGTTATGAGTGTTTTACAACGATAAACAAGTTGTTTCACTTTAAATTCATTTTTTAAAGCCATCCGTTTTGGTTTTAAAAATAATTAAAATTGGATAAAATTTTCCTGTAAAAAGGAATAACCTATTTCAGTTTTAGTTTTTTTAAATCCAAGGCCAAGGCCAAACAAAAGGAATTTTCAAATACAATCAACTTGATCTCAAATCAGATAAGAGTACCCGCTGAACTTAAGCATATCAATAAGCGGAGGAAAAGAAACTAACAAGGATTCCCTTAGTAACGGCGAGTGAAGCGGGAAGAGCTCAAATTTGAAATCTTCAAGGTTCTACCTTGACGAATTGTAGTTTAAAGAAGTGTTTTCTGTTAGCGGAGTGGCAAAAGTTCTTTGGAATAGGACATCATAGAGGGTGAGAATCCCGTATTTGGTCATTCCTCCTAGCTTTGTGATACACTTTCAAAGAGTCGGATTGTTTGGGAATGCAGTCCAAAATGGGTGGTAAATTTCATCTAAAGCTAAATACTGGCGAGAGACCGGTAGCGAACAAGTACCGTGAGGGAAAGATGAAAGAACTTTGAAAAGAGAGTTAAACAGTACGTGAAATTGTCAGAAGGGAAGCGTTTGACACCAGTGTTGTTGTGGAGAAATCAATTGTGTGGAACGGGTTGTTGTGGGGTTGAGACCTTATCAGCTCTCCTTACTCTTTACCTTTTTCACGCAATGCACTTTCTCTTTAACAAGTCAACATCAATTTCTTTTGTTGTAAAAGGGTCAGCGGAAGGTGGCTTTCTTTTCGGAGAAAGTGTTTATAGCCGTTGATCTCTACAATCGGAGAGATTGAGGTCTGCAGCGTAGATCCTTCGGGGTTAGATACGTCGGTGCTAAGTTATAATCCTATATAGACAACTTGTTGACTATATTCGATCATGTAGCTTACTCGCTGGCGCTATTTTACCTACGCTTAGGATGT
>Aoud18_122342;SK4
TTTCCGTAGGTGAACCTGCGGAAGGATCATTAAAAAATGGAGTGGCCGTTGTTTGGTCACCATTAATAATCCTACCTTTGTGAATTTGTTTTGTGTAATAATTTTTTCCAATGAAAAAATTATTTGTCTATCCCTGAAGAAAAGTAGAATATACTTTTTTTAGGGAGTAGATTTTAATAATTTTTTCAGTGAAAAGACCTTTTTTTTAAATTAAACTTTTGTATTCATTTGTCTAAATTGTAAAAAAAATAATTTAAAAACAACTTTTGACAATGGATCTCTTGGTTCTCGCAACGATGAAGAACGCAGCAAAATGCGATAAGTAATGTGAATTGCAGAATACGTGAATCATCAAATCTTCGAACGCATATTGCACTTTTTAGTTTACTAAAAAAGTATGTCTGTTTGAGTATCAGTAAAATATTCTCATAAAAGCGTTGCGCTTTTTATGGTTATGAGTGTTTTACAACGATAAACAAGTTGTTTCACTTTAAATTCATTTTTTAAAGCCATCCGTTTTGGTTTTAAAAATAATTAAAATTGGATAAAATTTTCCTGTAAAAAGGAATAACCTATTTCAGTTTTAGTTTTTTTAAATCCAAGGCCAAGGCCAAACAAAAGGAATTTTCAAATACAATCAACTTGATCTCAAATCAGATAAGAGTACCGCTGAACTTAAGCATATCAATAAGCGGAGGAAAAGAAACTAACAAGGATTCCTTAGTAACGGCGAGTGAAGCGGGAAGAGCTCAAATTTGAAATCTTCAAGGTTCTACCTTGACGAATTGTAGTTTAAAGAAGTGTTTTCTGTTAGTGGAGTGGCAAAAGTTCTTTGGAATAGGACATCATAGAGGGTGAGAATCCCGTATTTGGTCATTCCTCCTAGCTTTGTGATACACTTTCAAAGAGTCGGATTGTTTGGGAATGCAGTCCAAAATGGGTGGTAAATTTCATCTAAAGCTAAATACTGGCGAGAGACCGATAGCGAACAAGTACCGTGAGGGAAAGATGAAAAGAACTTTGAAAAGAGAGTTAAACAGTACGTGAAATTGTCAAAAGGGAAGCGTTTGACACCAGTGTTGTTGTGGAGAAATCAATTGTGTGGAACGGGTTGTTGTGGGGTTGAGACCTTATCAGCTCTCCTTACTCTTTACCTTTTCACGCAATGCACTTTCTCTTTAACAAGTCAACATCAATTTCTTTTGTTGTAAAAGGGTCAGCGGAAGGTGGCTTTCTTTTCGGAGAAAGTGTTATAGCCGTTGATCTCTACAATCGGAGAGATTGAGGTCTGCAGCGTAGATCCTTCGGGGTTAGATACGTCGGTGCTAAGTTATAATCCTATATAGACAACTTGTTGACTATATTCGATCATGTAGCTTACTCGCTGCGCTATTT
>Aoud18_122392;Piromyces
TTTCCGTAGGTGAACCTGCGGAAGGATCATTAATAAATGGTCTACGTTTTTTAAGTAGACGCTTAATAATCCTACCCTTTGTGAATTTGTTTGTTTGAAATAATTTTTTTTAAAATTATTGAATGTCTTTCCCTGTTGAATTGGTTGTCTTTAATGGCAAGTGATTCGCAGGGGAGTGTCAATAATTTTTAAAAAGACCTTTTTTTAAAATTAAACTTTTTGTATTCATTTGTCTAAAAATTATTTTTATAATATAAAAACAACTTTTGACAATGGATCTCTTGGTTCTCGCAACGATGAAGAACGCAGCAAAATGCGATAAGTAGTGTGAATTGCAGAATACGTGAATCATCGAATCTTCGAACGCATATTGCACTTTTTTAGTTTACTAAAAAAAGTATGTCTGTTTGAGTATCAGTAAAATATTCTCATAAAAAACATTGTTTTTTATGGTTATGAGTGTTTTACAACGATACAAGTTGTTTCACTTTAAATTTTTTTAAAATTTGAATTTTTCTAATTTTAAAATAAAATTGGATAAAATTTTCCCGTAAAAAGGAATAACCTAAACAATTTTAATTTTTGATTAGAAAATCCAAACTAAAAGGAAAATTTAACTAAATAACTTGATCTCAAATCAGATAAGAGTACCCGCTGAACTTAAGCATATCAATAAGCGGAGGAAAAGAAACTAACAAGGATTCCCTTAGTAACGGCGAGTGAAGCGGGAAGAGCTCAAATTTGAAATCTTCAAGGTTTTACCTTGACGAATTGTAGTTTAAAGAAGTGTTTTCTGTTGAAGTTTTGGTAAAAGTTCTTTGGAATAGGACATCATAGAGGGTGAGAATCCCGTATTTGACCATTATTTCAGCTGTGTGATACACTTTCAAAGAGTCGGATTGTTTGGGAATGCAGTCCAAAATGGGTGGTAAATTTCATCTAAAGCTAAATATTGGCGAGAGACCGATAGCGAACAAGTACCGTGAGGGAAAGATGAAAAGAACTTTGAAAAGAGAGTTAAACAGTACGTGAAATTGTCAAAAGGGAAGCGTTTGACACCAGTGTTGTTTTCTCGAAAATCAATTAAAAAAAGTTGGATTTTGTGTTGTATTGACCTTAACAGCTTGCTTCACTCTTTTCCTGCTTTTTTTAATGCACTTTTCGTTTAACAAGTCAACATCAGTTTCTTTTGTTGTAAAAGGGTCATTGGAAGGTGGCTTTCTCTTCGGAGAAAGTGTTTATAGCCTTTGATCTCTGCAATCGGAGAGACTGAGGTCTGCAGCGTAGATCCTTCGGGGTTAGATACATTTGTGCTAAGCTACAGCTTTTCATAGACAACTTGTTGACTATGTTTAGTCTTGTGACTTACCCGCTTATGCTATTTTACCTACGCTTAGGAT
>Aoud18_122534;SK4
TTTCCGTAGGTGAACCTGCGGAAGGATCATTAAAAAATGGAGTGGCCGTTGTTTTGGTCACCATTAATAATCCTACCCTTTGTGAATTTGTTTTGTGTAATAATTTTTTCCAATGAAAAAATTATTTGTCTATCCCTGAAGAAAGTAGAATATACTTTTTTTAGGGAGTAGATTTTAATAATTTTTTCAGTGAAAAGACCTTTTTTTTAAATTAACTTTTGTATTCATTTGTCTAAATTGTAAAAAAAATAATTTAAAAACAACTTTTGACAATGGATCTCTTGGTTCTCGCAACGATGAAGAACGCAGCAAAATGCGATAAGTAATGTGAATTGCAGAATACGTGAATCATCAAATCTTCGAACGCATATTGCACTTTTTTAGTTTACTAAAAAAGTATGTCTGTTTGAGTATCAGTAAAATATTCTCATAAAAGCGTTGCGCTTTTTATGGTTATGAGTGTTTTACAACGATAAACAAGTTGTTTCACTTTAAATTCATTTTTAAAGCCATCCGTTTTGGTTTTAAAATAATTAAAATTGGATAAAATTTTCCTGTAAGAAGGAATAACCTATTTCAGTTTTAGTTTTTTTAAATCCAAGGCCAAGGCCAAACAAAAGGAATTTTCAAATACAATCAACTTGATCTCAAATCAGATAAGAGTACCCGCTGAACTTAAGCATATCAGTAAGCGGAGGAAAAGAAACTAACAAGGATTCCTTAGTAACGGCGAGTGAAGCGGGAAGAGCTCAGATTTGAAATCTTCAAGGTTCTACCTTGACGAATTGTAGTTTAAAGAAGTGTTTTCTGTTAGTGGAGTGGCAAAAGTTCTTTGGAATAGGACATCATAGAGGGTGAGAATCCCGTATTTGGTCATTCCTCCTAGCTTTGTGATACACTTTCAAAGAGTCGGATTGTTTGGGAATGCAGTCCAAAATGGGTGGTAAATTTCATCTAAAGCTAAATACTGGCGAGAGACCGATAGCGAACAAGTACCGTGAGGAAAGATGAAAAGAACTTTGAAAAGAGAGTTAAACAGCACGTGAAATTGTCAAAAGGGAAGCGTTTGACACCAGTGTTGTTGTGGAGAAATCAATTGTGTGGAACGGTTGTTGTGGGGTTGAGACCTTATCAGCTCTCCTTACTCTTTACCTTTTTCACGCAGTGCACTTTCTCTTAACAAGTCCACATCAATTTCTTTTGTCGTAAAAGGGTCAGCGGAAGGTGGCTTTCTTTCGGAGAAGTGTTTATAGCCGTTGATCTCTACAATCGGAGAGATTGAGGTCTGCAGCGTAGATCCTTCGGGGTTAGATACGTCGGTGCTAAGTTATAATCCTATATAGACAACTTGTTGACTATATTCGATCATGTAGCTTACTCGCTGACGCTATTTTACCTACGCTTAGGATGTT
>Aoud18_122584;SK4
TTTCCGTAGGTGAACCTGCGGAAGGATCATTAGAAAATGGAGTGGCCGTTGTTTTGGTCACCATTAATAATCCTACCCTTTGTGAATTTGTTTTGTGTAATAATTTTTTTCCAATGAAAAAATTATTTGTCTATCCCTGAAGAAAAGTAGAATATACTTTTTTTTAGGGAGTAGATTTTAATAATTTTTTCAGTGAAAAGACCTTTTTTTTAAATTAAACTTTTGTATTCATTTGTCTAAATTGTAAAAAAAATAATTTAAAAACAACTTTTGACAATGGATCTCTTGGTTCTCGCAACGATGAAGAACGCAGCAAAATGCGATAAGTAATGTGAATTGCAGAATACGTGAATCATCAAATCTTCGAACGCATATTGCACTTTTTTAGTTTACTAAAAAAGTATGTCTGTTTGAGTATCAGTAAAATATTCTCATAAAAGCGTTGCGCTTTTTATGGTTATGAGTGTTTTACAACGATAAACAAGTTGTTTCACTTTAAATTCATTTTTTAAAGCCATCCGTTTTGGTTTTAAAAATAATTAAAATTGGATAAAATTTTCCTGTAAAAAGGAATAACCTATTTCAGTTTTAGTTTTTTTAAATCCAAGGCCAAGGCCAAACAAAAGGAATTTTCAAATACAATCAACTTGATCTCAAATCAGATAAGAGTACCCGCTGAACTTAAGCATATCAATAAGCGGAGGAAAAGAAACTAACAAGGATTCCCTTAGTACGGCGAGTGAAGCGGGAAGAGCTCAAATTTGAAATCTTCAAGGTTCTACCTTGACGAATTGTAGTTTAAAGAAGTGTTTTCTGTTAGTGGAGTGGCAAAAGTTCTTTGGAATAGGACATCATAGAGGGTGAGAATCCCGTATTTGGTCATTCCTCCTAGCTTTGTGATACACTTTCAAAGAGTCGGATTGTTTGGGAATGCAGTCCAAAATGGGTGGTAAATTTCATCTAAAGCTAAATACTGGCGAGAGACCGATAGCGAACAAGTACCGTGAGGGAAAGATGAAAAGAACTTTGAAAAGAGAGTTAAACAGTACGTGAAATTGTCAAAAGGGAAGCGTTTGACACCAGTGTTGTTGTGGAGAAATCAATTGTGTGGAACGGGTTGTTGTGGGGTTGAGACCTTATCAGCTCTCCTTACTCTTTACCTTTTTCACGCAATGCACTTTCTCTTTAACAAGTCAACATCAATTTCTTTTGTTGTAAAAGGGTCAGCGGAAGGTGGCTTTCTTTTCGGAGAAAGTGTTTATAGCCGTTGATCTCTACAATCGGAGAGATTGAGGTCTGCAGCGTAGATCCTTCGGGGTTAGATACGTCGGTGCTAAGTTATAATCCTATATAGACAACTTGTTGACTATATTCGATCATGTAGCTTACTCGCTGACGCTATTT
>Aoud18_122599;SK4
TTTCCGTAGGTGAACCTGCGGAAGGATCATTAAAAAATGGAGTGGCCGTTGTTTTGGTCACCATTAATAATCCTACCCTTTGTGAATTTGTTTTGTGTAATAATTTTTTTCCAATGAAAAAATTATTTGTCTATCCCTGAAGAAAAGTAGAATATACTTTTTTTTAGGGAGTAGATTTTAATAATTTTTTCAGTGAAAAGACCTTTTTTTTAAATTAAACTTTTGTATTCATTTGTCTAAATTGTAAAAAAAATAATTTAAAAACAACTTTTGACAATGGATCTCTTGGTTCTCGCAACGATGAAGAACGCAGCAAAATGCGATAAGTAATGTGAATTGCAGAATACGTGAATCATCAAATCTTCGAACGCATATTGCACTTTTTTAGTTTACTAAAAAAGTATGTCTGTTTGAGTATCAGTAAAATATTCTCATAAAAGCGTTGCGCTTTTTATGGTTATGAGTGTTTTACAACGATAAACAAGTTGTTTCACTTTAAATTCATTTTTTAAAGCCATCCGTTTTGGTTTTAAAAATAATTAAAATTGGATAAAATTTTCCTGTAAAAAGGAATAACCTATTTCAGTTTTAGTTTTTTTTAAATCCAAGGCCAAGGCCAAACAAAAGGAATTTTCAAATACAATCAACTTGATCTCAAATCAGATAAGAGTACCCGCTGAACTTAAGCATATCAATAAGCGGAGGAAAAGAAACTAACAAGGATTCCCTTAGTAACGGCGAGTGAAGCGGGAAGAGCTCAAATTTGAAATCTTCAAGGTTCTACCTTGACGAATTGTAGTTTAAAGAAGTGTTTTCTGTTAGTGGAGTGGCAAAAGTTCTTTGGAATAGGACATCATAGAGGGTGAGAATCCCGTATTTGGTCATTCCTCCTAGCTTTGTGATACACTTTCAAAGAGTCGGATTGTTTGGGAATGCAGTCCAAAATGGGTGGTAAATTTCATCTAAAGCTAAATACTGGCGAGAGACCGATAGCGAACAAGTACCGTGAGGGAAAGATGAAAAGAACTTTGAAAAGAGAGTTAAACAGTACGTGAAATTGTCAAAAGGGAAGCGTTTGACACCAGTGTTGTTGTGGAGAAATCAATTGTGTGGAACGGGTTGTTGTGGGGTTGAGACCTTATCAGCTCTCCTTACTCTTTACCTTTTTCACGCAATGCACTTTCTCTTTAACAAGTCAACATCAATTTCTTTTGTTGTAAAAGGGTCAGCGGAAGGTGGCTTTCTTTTCGGAGAAAGTGTTTATAGCCGTTGATCTCTACAATCGGAGAGATTGAGGTCTGCAGCGTAGATCCTTCGGGGTTAGATACGTCGGTGCTAAGTTATAATCCTATATAGACAACTTGTTGACTATATTCGATCATGTAGCTTACTCGCTGGCGCTATTT
>Aoud18_122941;RH5
TTTCCGTAGGTGAACCTGCGGAAGGATCATTAAAAAATTCTGCCATTGTTTGGTGGAAACAATAATCATCCTACCCTTTGTGAATTTGTTGTTTGTAATAATTTTTTAAAAGAAAAATTATTTACTGTCTATCCCTGGATAGTAAAAGTTGGAAGGGAGTAATCTAGAAAACTTTTGCTTTCAGGGAATAGGTATGTAATAAATTTTTCATTTAAAGACCTTTTTTTAAATTAAACTTTTGTATTCATTTGTCTAAATTTATTTTTAAATAATTTAAAAACAACTTTTGACAATGGATCTCTTGGTTCTCGCAACGATGAAGAACGCAGCAAAATGCGATAAGTAGTGTGAATTGCAGAATACGTGAATCATCAAATCTTCGAACGCATATTGCACTTTTTTAGTTTACTAAAAAAGTATGTCTGTTTGAGTATCAGTAAAATATTCTCAATAAACTTTTTGTTTTATTGGTTATGAGTGTTTTACAACGATACAAGTTGTTTCACTTTAAATTGACTTATTTAAAAAACCTATCCATTTAGGTCAATTTTTAAAATTGGATAAAATTTTCCCGTAAAAAGGAATAACTTGACAGTTTTAAAGAAAGACCTAAAGGTTTTCTTAAAAGGAAAATTTATAATAAACTAACTTGATCTCAAATCAGATAAGAGTACCCGCTGAACTTAAGCATATCAATAAGCGGAGGAAAAGAAACTAACAAGGATTCCCCTAGTAACGGCGAGTGAAGCGGGAAGAGCTCAAATTTGAAATCTTCAAGGGTTTCCCTTGACGAATTGTAGTTTATAGAAGTGTTTTCTGTTAGAGAGGTGGTAAAAGTTCTTTGGAATAGGACATCATAGAGGGTGAGAATCCCGTATTTGATCACTTTCTACTAACGTTGTGATACACTTTCAACGAGTCGGATTGTTTGGGAATGCAGTCCAAAATGGGTGGTAAATTCATCTAAAGCTAAATATTGGCGAGAGACCGATAGCGAACAAGTACCGTGAGGGAAAGATGAAAAGAACTTTGAAAAGAGAGTTAAACAGTACGTGAAATTGTCAAAAGGGAAGCGTTTGACACCAGTGTTGTTTTTCCGAAAATCAATTACGAATGGCGGGATTCTAAGTTTCATGACCTTAAAAGCTTGTTTCTTTCTTTTCCTGTCTTTCTTAATGCACTTTTCGGTTACCAAGTCAACATCAATTTCTTTTGTTGTAAAAGGTTAAGAGGAAGGTGGCTTTACTTTCGGGTAAAGTGTTTATAGCCTTTTAACTCTGCAATCGGAGAGATTGAGGTCTGCAGCGTAGATCCTTCGGGGCTAGATACGTTTGTGCTAAGTTATAGCTTTTCATAGACAACTTGTTGACTATGTTTAGTCTTGTAGCTTACTCGCAGATGCTATTT
>Aoud18_12297;SK4
TTTCCGTAGGTGAACCTGCGGAAGGATCATTAAAAAATGGTGTGGCCGTTGTTTTGGTCACCATTAATAATCCTACCCTTTGTGAATTTGTTTTATGTAATAATTTTTTTCCAATGAAAAAATTATTTGTCTATCCCTGAAGAAAAGTAGAATATACTCTTTTTTAGGGAGTAGATTTTAATAATTTTTTCAGTGAAAAGACCTTTTTTTTAAATTAAACTTTTGTATTCATTTGTCTAAATTGTAAAAAAAATAATTTAAAAACAACTTTTGACAATGGATCTCTTGGTTCTCGCAACGATGAAGAACGCAGCAAAATGCGATAAGTAATGTGAATTGCAGAATACGTGAATCATCAAATCTTCGAACGCATATTGCACTTTTTTAGTTTACTAAAAAAGTATGTCTGTTTGAGTATCAGTAAAATATTCTCATAAAAGCGTTGTGTTTTTATGGTTATGAGTGTTTTACAACGATAAACAAGTTGTTTCACTTTAAATTCATTTTTTAAAGCCGTTTTAATGGTTTTAAAAATAATTAAAATTGGATAAAATTTTCCCGTAAAAAGGAATAACCTATTTCAGTTTTAGTTTTTTTAAATCCAAGGCCAAACAAAAGGAATTTTCAAATCAACTTGATCTCAAATCAGATAAGAGTACCCGCTGAACTTAAGCATATCAATAAGCGGAGGAAAAGAAACTAACAAGGATTCCCTTAGTAACGGCGAGTGAAGCGGGAAGAGCTCAAATTTGAAATCTTCAAGGTTCTACCTTGACGAATTGTAGTTTAAAGAAGTGTTTTCTGTTAGCGGAGTGGCAAAAGTTCTTTGGAATAGGACATCATAGAGGGTGAGAATCCCGTATTTGGTCATTCCTTCTAGCTTTGTGATACACTTTCAAAGAGTCGGATTGTTTGGGAATGCAGTCCAAAATGGGTGGTAAATTTCATCTAAAGCTAAATACTGGCGAGAGACCGATAGCGAACAAGTACCGTGAGGGAAAGATGAAAAGAACTTTGAAAAGAGAGTTAAACAGTACGTGAAATTGTCAAAAGGGAAGCGTTTGACACCAGTGTTGTTGTGGAGAAATCAATTGTGTGGAACGGGTTGTTGTGGGGTTGAGACCTTATCAGCTCTCCTTACTCTTTACCTTTTTCACGCAATGCACTTTCTCTTTAACAGGTCAACATCAATTTCTTTTGTTGTAAAAGGGTCAGCGGAAGGTGGCTTTCTTTTCGGAGAAAGTGTTTATAGCCGTTGATCTCTACAATCGGAGAGATTGAGGTCTGCAGCGTAGATCCTTCGGGGTTAGATACGTTGGTGCTAAGTTATAATCCTATATAGACAACTTGTTGACTATATTCGATCATGTAGCTTACTCGCTGGCGCTATTTTACCTACGCTTAGGATGTTG
>Aoud18_122978;Piromyces
TTTCCGTAGGTGAACCTGCGGAAGGATCATTAATAAATGGTCTACGTTTTTTAAGTAGACGCTTAATAATCCTACCCTTTGTGAATTTGTTTGTTTGAAATAATTTTTTTTAAAATTATTGAATGTCTTTCCCTGTTGAATTGGTTGTCTTTAATGGCAAGTGATTCGCAGGGGAGTGTCAATAATTTTTAAAAAGACCTTTTTTAAAATTAAACTTTTTGTATTCATTTGTCTAAAAATTATTTTTATAATATAAAAACAACTTTTGACAATGGATCTCTTGGTTCTCGCAACGATGAAGAACGCAGCAAAATGCGATAAGTAGTGTGAATTGCAGAATACGTGAATCATCGAATCTTCGAACGCATATTGCACTTTTTTAGTTTACTAAAAAAGTATGTCTGTTTGAGTATCAGTAAAATATTCTCATAAAAAACATTGTTTTTTATGGTTATGAGTGTTTTACAACGATACAAGTTGTTTCACTTTAAATTTTTTTAAAATTTGAATTTTTCTAATTTTAAAATAAAATTGGATAAAATTTTCCCGTGAAAAGGAATAACCTAAACAATTTTAATCTTTGATTAGAAAATCCAAACTAAAAGGAAAATTTAACTAAATAACTTGATCTCAAATCAGATAAGAGTACCCGCTGAACTTAAGCATATCAATAAGCGGAGGAAAAGAAACTAACAAGGACTCCCTTAGTAACGGCGAGTGAAGCGGGAAGAGCTCAAATTTGAAATCTTCAAGGTTTTACCTTGACGAATCGTAGTTTAAAGAAGTGTTTTCTGTTGAAGTTTTGGTAAAAGTTCTTTGGAATAGGACATCATAGAGGGTGAGAATCCCGTATTTGACCATTATTTTCAGCTGTGTGATACACTTTCAAAGAGTCGGATTGTTTGGGAATGCAGTCCAAAATGGGTGGTAAATTTCATCTAAAGCTAAATATTGGCGAGAGACCGATAGCGAACAAGTACCGTGAGGGAAAGATGAAAAGAACTTTGAAAAGAGAGTTAAACAGTACGTGAAATTGTCAAAAGGGAAGCGTTTGACACCAGTGTTGTTTTCTCGAAAATCAATTAAAAAAAGTTGGATTTTGTGTTGTATTGACCTTAACAGCTTGCTTCACTCTTTTCCTGCTTTTTTTAATGCACTTTTCGTTTAACAAGTCAACATCAGTTTCTTTTGTTGTAAAAGGGTCATTGGAAGGTGGCTTTCTCTTCGGAGAAAGTGTTTATAGCCTTTGATCTCTGCAATCGGAGAGACTGAGGTCTGCAGCGTAGATCCTTCGGGGTTAGATACATTTGTGCTAAGCTACAGCTTTTCATAGACAACTTGTTGACTATGTTTAGTCTTGTGACTTACCCGCTTATGCTATTTTACCTACGCTTAGGATGTTG
>Aoud18_122981;SK4
TTCCGTAGGTGAACCTGCGGAAGGATCATTAAAAAATGGAGTGGCCGTTGTTTTGGTCACCATTAATAATCCTACCCTTTGTGAATTTGTTTTGTGTAATAATTTTTTTCCAATGAAAAAATTATTTGTCTATCCCTGAAGAAAAGTAGAATATACTTTTTTTTAGGGAGTAGATTTTAATAATTTTTTCAGTGAAAAGACCTTTTTTTTAAATTAAACTTTTGTATTCATTTGTCTAAATTGTAAAAAAAATAATTTAAAACCAACTTTTGACAATGGATCTCTTGGTTCTCGCAACGATGAAGAACGCAGCAAAATGCGATAAGTAATGTGAATTGCAGAATACGTGAATCATCAAATCTTCGAACGCATATTGCACTTTTTAGTTTACTAAAAAAGTATGTCTGTTGAGTATCAGTAAAATATTCTCATAAAAGCGTTGCGCTTTTTATGGTTATGAGTGCTTTACACGATAAACAAGTTGTTTCACTTTAAATTCATTTTTTAAAGCCATCCGTTTTGGTTTTAAAAATAATTAAAATTGGATAAAATTTTCCTGTAAAAAGGAATAACCTATTTCAGTTTTAGTTTTTTTAAATCCAAGGCCAAGGCCAAAACAAAAGGAATTTTCAAATACAATCAACTTGATCTCAATCAGATAAGAGTACCCGCTGAACTTAAGCATATCAATAAGCGGAGGAAAAGAAACTAACAAGGATTCCCTTAGTAACGGCGAGTGAAGCGGAAGAGCTCAAATTTGAAATCTTCAAGGTTCTACCTTGACGAATTGTAGTTTAAAGAAGTGTTTTCTGTTAGTGGAGTGGCAAAAGTTCTTTGGAATAGGACATCATAGAGGGTGAGAATCCCGTATTTGGTCATTCCTCCTAGCTTTGTGATACACTTTCAAAGAGTCGGATTGTTTGGGAATGCAGTCCAAAATGGGTGGTAAATTTCATCTAAAGCTAAATACTGGCGAGAGACCGATAGCGAACAAGTACCGTGAGGGAAAGATGAAAAGAACTTTGAAAAGAGAGTTAAACAGTACGTGAAATTGTCAAAAGGGAAGCGTTTGACACCAGTGTTGTTGTGGAGAAATCAATTGTGTGGAACGGGTTGTTGTGGGGTTGAGACCTTATCAGCTCTCCTTACTCTTACCTTTTTCACGCAATGCACTTTCTCTTTAACAAGTCAACATCAATTTCTTTGTTGTAAAAGGGTCAGCGGAAGGTGGCTTTCTTTTCGGAGAAAGTGTTTATAGCCGTTGATCTCTACAATCGGAGAGATTGAGGTCTGCAGCGTAGATCCTTCGGGTTAGATACGTCGGTGCTAAGTTATAATCCTATATAGACAACTTGTTGACTATATTCGATCATGTAGCTTACTCGCTGGCGCTATTT
>Aoud18_123167;SK4
TTTCCGTAGGTGAACCTGCGGAAGGATCATTAAAAAATGGAGTGGCCGTTGTTTTGGTCACCATTAATAATCCTACCCTTTGTGAATTTGTTTTGTGTAATAATTTTTTTCCAATGAAAAAATTATTTGTCTATCCCTGAAGAAAAGTAGAATATACTTTTTTTTAGGGAGTAGATTTTAATAATTTTTTCAGTGAAAAGACCTTTTTTTTAAATTAAACTTTTGTACTCATTTGTCTAAATTGTAAAAAAAATAATTTAAAAACAACTTTTGACAATGGATCTCTTGGTTCTCGCAACGATGAAGAACGCAGCAAAATGCGATAAGTAATGTGAATTGCAGAATACGTGAATCATCAAATCTTCGAACGCATATTGCACTTTTTTAGTTTACTAAAAAAGTATGTCTGTTTGAGTATCAGTAAAATATTCTCATAAAAGCGTTGCGCTTTTTGTGGTTATGAGTGTTTTACACGATAAACAAGTTGTTTCACTTTAAATTCATTTTTTAAAGCCATCCGTTTTGGTTTTAAAAATAATTAAAATTGGATAAAATTTTCCTGTAAAAAGGAATAACCTATCTCAGTTTTAGTTTTTTTAAATCCAAGGCCAAGGCCAAACAAAAGGAATTTTCAAATACAATCAACTTGATCTCAAATCAGATAAGAGTACCCGCTGAACTTAAGCATATCAATAAGCGGAGGAAAAGAAACTAACAAGGATTCCCTTAGTAACGGCGAGTGAAGCGGGAAGAGCTCAAATTTGAAATCTTCAAGGTTCTACCTTGACGAATTGTAGTTTAAAGAAGTGTTTTCTGTTAGTGGAGTGGCAAAAGTTCTTTGGAATAGGACATCATAGAGGGTGAGAATCCCGTATTTGGTCATTCCTCCTAGCTTTGTGATACACTTTCAAAGAGTCGGATTGTTTGGGAATGCAGTCCAAAATGGGTGGTAAATTTCATCTAAAGCTAAATACTGGCGAGAGACCGATAGCGAACAAGTACCGTGAGGGAAAGATGAAAAGAACTTTGAAAAGAGAGTTAAACAGTACGTGAAATTGTCAAAAGGGAAGCGTTTGACACCAGTGTTGTTGTGGAGAAATCAATTGTGTGGAACGGGTTGTTGTGGGGTTGAGACCTTATCAGCTCTCCTTACTCTTTACCTTTTTCACGCAATGCACTTTCTCTTTAACAAGTCAACATCAATTTCTTTTGTTGTAAAAGGGTCAGCGGAAGGTGGCTTTCTTTTCGGAGAAAGTGTTTATAGCCGTTGATCTCTACAATCGGAGAGATTGAGGTCTGCAGCGTAGATCCTTCGGGGTTAGATACGTCGGTGCTAAGTTATAATCCTATATAGACAACTTGTTGACTATATTCGATCATGTAGCTTACTCGCTGGCGCTATTTTACCTACGCTTAGGATGTTG
>Aoud18_123223;SK4
TTTCCGTAGGTGAACCTGCGGAAGGATTATTAAAAAATGGTGTGGCCTTATTGTTGGTCACCATTAATATCCTACCCTTTGTGAATTTGTTTGTGTAATAATTTTTTTCCAATGAAAAATTATTTGTCTATCCCTGAAGAAAAGCTTGTAAAGTTATTTTTTTAGGGAGTAGATTTTAATAATTTTTTCAGTGAAAAGACCTTTTTTTTAAATTAAACTTTTGTATTCATTTGTCTAAATTGTAAAAAATAATTTAAAAACAACTTTTGACAATGGATCTCTTGGTTCTCGCAACGATGAAGAACGCAGCAAAATGCGATAAGTAATGTGAATTGCAGAATACGTGAATCATCAAATCTTCGAACGCATATTGCACTTTTTTAGTTTACTAAAAAAGTATGTCTGTTTGAGTATCAGTAAAATATTCTCATAAAAGCGTTGCGTTTTTATGGTTATGAGTGTTTTACAACGATAAACAAGTTGTTTCACTTTAAATTCATTTTTAAAGCCGTTTATGGTTTTAAAAATAATTAAAATTGGATAAAATTTTCCCGTAAAAAGGAATAACCTATTTCAGTTTTAGTTTTTTAAATCCAAGGCCAAACAAAAGGAATTTTCAAATACAATCAACTTGATCTCGAATCAGATAAGAGTACCGCTGAACTTAAGCATATCAATAAGCGGAGGAAAAGAAACTAACAGGATTCCCTTAGTAACGGCGAGTGAAGCGGGAAGAGCTCAAATTTGAAATCTTCAAGGTTCTACCTTGACGAATTGTAGTTTAAAGAAGTGTTTTCTGTTAGTGGAGTGGCAAAAGTTCTTTGGAATAGGACATCATAGAGGGTGAGAATCCCGTATTTGGTCATTCCTCCTAGCTTTGTGATACACTTTCAAAGAGTCGGATTGTTTGGAATGCAGTCCAAAATGGGTGGTAAATTTCATCTAAAGCTAAATACTGGCGAGAGACCGATAGCGAACAAGTACCGTGAGGGAAAGATGAAAAGAACTTTGAAAAGAGAGTTAAACAGTACGTGAAATTGTCAAAAGGGAAGCGTTGACACCAGTGTTGTTGTGGAGAAATCAATTGTGTGGAACGGGTTGTTGTGGGGTTGAGACCTTATCAGCTCTCCTTACTCTTTACCTTTTTCACGCAATGCACTTTCTCTTTAACAAGTCAACATCAATTTCTTTTGTTGTAAAAGGTCAGCGGAAGGTGGCTTTCTTTTCGGAGAAAGTGTTTATAGCCGTTGATCTCTACAATCGGAGAGATTGAGGTCTGCAGCGTAGATCCTTCGGGTTAGATACGTCGGTGCTAAGTTATAATCCTATATAGACAACTTGTTGACTATATTCGATCATGTAGCTTACTCGCTGCGCTATTTTACCTACGCTTAGGATGTTG
>Aoud18_123429;SK4
TTTCCGTAGGTGAACCTGCGGAAGGATCATTAAAAAATGGAGTGGCCGTTGTTTTGGTCACCATTAATAATCCTACCCTTTGTGAATTTGTTTTGTGTAATAATTTTTTTCCAATGAAAAAATTATTTGTCTATCCCTGAAGAAAAGTAGAATATACTTTTTTTAGGGAGTAGATTTTAATAATTTTTTCAGTGAAAAGACCTTTTTTTAAATTAAACTTTTGTATTCATTTGTCTAAATTGTAAAAAAAATAATTTAAAAACAACTTTTGACAATGGATCTCTTGGTTCTCGCAACGATGAAGAACGCAGCAAAATGCGATAAGTAATGTGAATTGCAGAATACGTGAATCATCAAATCTCGAACGCATATTGCACTTTTTTAGTTTACTAAAAAAGTATGTCTGTTTGAGTATCAGTAAAATATTCTCATAAAAGCGTTGCGCTTTTTATGGTTATGAGTGTTTTACAACGATAAACAAGTTGTTTCACTTTAAATTCATTTTTTAAAGCCATCCGTTTTGGTTTTAAAAATAATTAAAATTGGATAAAATTTTCCTGTAAAAAGGAATAACCTATTTCAGTTTTAGTTTTTTTAAATCCAAGGCCAAGGCCAAACAAAAGAATTTTCAAATACAATCAACTTGATCTCAAATCAGATAAGAGTACCCGCTGAACTTAAGCATATCAATAAGCGGAGGAAAAGAAACTAACAAGGATTCCCTTAGTAACGGCGAGTGAAGCGGGAAGAGCTCAAATTTGAAATCTTCAAGGTTCTACCTTGACGAATTGTAGTTTAAAGAAGTGTTTTCTGTTAGTGGAGTGGCAAAAGTTCTTTGGAACAGGACATCATAGAGGGTGAGAATCCCGTATTTGGTCATTCCTCCTAGCTTTGTGATACACTTTCAAAGAGTCGGATTGTTTGGGAATGCAGTCCAAAATGGGTGGTAAATTTCATCTAAAGCTAAATACTGGCGAGAGACCGATAGCGAACAAGTACCGTGAGGGAAAGATGAAAAGAACTTTGAAAAGAGAGTTAAACAGTACGTGAAATTGTCAAAAGGGAAGCGTTTGACACCAGTGTTGTTGTGGAGAAATCAATTGTGTGGAACGGGTTGTTGTGGGGTTGAGACCTTATCAGCTCTCCTTACTCTTTACCTTTTTCACGCAATGCACTTTCTCTTTAACAAGTCAACATCAATTTCTTTTGTTGTAAAAGGGTCAGCGGAAGGTGGCTTTCTTTTCGGAGAAAGTGTTTATAGCCGTTGATCTCTACAATCGGAGAGATTGAGGTCTGCAGCGTAGATCCTTCGGGTTAGATACGTCGGTGCTAAGTTATAATCCTATATAGACAACTTGTTGACTATATTCGATCATGTAGCTTACTCGCTGACGCTATTT
>Aoud18_12346;SK4
CGGAAGTAAAAGTCGTAACAAGGTTTCCGTAGGTGAACCTGCGGAAGGATCATTAAAAAATGGAGTGGCCGTTGTTTTGGTCACCATTAATAATCCTACCCTTTGTGAATTTGTTTTGTGTAATAATTTTTTTCCAATGAAAAAATTATTTGTCTATCCCTGAAGAAAAGTAGAATATACTTTTTTTTAGGGAGTAGATTTTAATAATTTTTTCAGTGAAAAGACCTTTTTTTTAAATTAAACTTTTGTATTCATTTGTCTAAATTGTAAAAAAAATAATTTAAAAACAACTTTTGACAATGGATCTCTTGGTTCTCGCAACGATGAAGAACGCAGCAAAATGCGATAAGTAATGTGAATTGCAGAATACGTGAATCATCAAATCTTCGAACGCATATTGCACTTTTTTAGTTTACTAAAAAAGTATGTCTGTTTGAGTATCTGTAAAATATTCTCATAAAAGCGTTGCGCTTTTTATGGTTATGAGTGTTTTACAACGATAAACAAGTTGTTTCACTTTAAATTCATTTTTTAAAGCCATCCGTTTTGGTTTTAAAAATAATTAAAATTGGATAAAATTTTCCTGTAAAAAGGAATAACCTATTTCAGCTTTAGTTTTTTTAAATCCAAGGCCAAGGCCAAACAAAAGGAATTTTCAAATACAATCAACTTGATCTCAAATCAGATAAGAGTACCCGCTGAACTTAAGCATATCAATAAGCGGAGGAAAAGAAACTAACAAGGATTCCCTTAGTAACGGCGAGTGAAGCGGGAAGAGCTCAAATTTGAAATCTTCAAGGTTCTACCTTGACGAATTGTAGTTTAAAGAAGTGTTTTCTGTTAGTGGAGTGGCAAAAGTTCTTTGGAATAGGACATCATAGAGGGTGAGAATCCCGTATTTGGTCATTCCTCCTAGCTTTGTGATACACTTCAAAGAGTCGGATTGTTTGGGAATGCAGTCCAAAATGGGTGGTAAATTTCATCTAAAGCTAAATACTGGCGAGAGACCGATAGCGAACAAGTACCGTGAGGGAAAGATGAGAAGAACTTTGAAAAGAGAGTTAAACAGTACGTGAAATTGTCAAAAGGGAAGCGTTTGACACCAGTGTTGTTGTGGAGAAATCAATTGTGTGGAACGGGTTGTTGTGGGGTTGAGACCTTATCAGCTCTCCTTACTCTTTACCTTTTTCACGCAATGCACTTTCTCTTTAACAAGTCAACATCAATTTCTTTTGTTGTAAAAGGGTCAGCGGAAGGTGGCTTTCTTTTCGGAGAAAGTGTTTATAGCCGTTGATCTCTACAATCGGAGAGATTGAGGTCTGCAGCGTAGATCCTTCGGGGTTAGATACGTCGGTGCTAAGTTATAATCCTATATAGACAACTTGTTGACTATATTCGATCATGTAGCTTACTCGCTGGCGCTATTTTACCTACGCTTAG
>Aoud18_123512;SK4
CGGAAGTAAAAGCGTAACAAGGTTTCCGTAGGTGAACCTGCGGAAGGATCATTAAAAAATGGAGTGGCCGTTGTTTTGGTCACCATTAATAATCCTACCCTTTGTGAGTTTGTTTTGTGTAATAATTTTTTCCAATGAAAAAATTATTTGTCTATCCCTGAAGAAAAGTAGAATATACTTTTTTTTAGGGAGTAGATTTTAATAATTTTTTCAGTGAAAAGACCTTTTTTTTAAATTAAACTTTTGTATTCATTTGTCTAAATTGTAAAAAATAATTTAAAAACAACTTTTGACAATGGATCTCTTGGTTCTCGCAACGATGAAGAACGCAGCAAAATGCGATAAGTAATGTGAATTGCAGAATACGTGAATCATCAAATCTTCGAACGCATATTGCACTTTTTTGGTTTACTAAAAAAGTATGTCTGTTTGAGTATCAGTAAAATATTCTCATAAAAGCGTTGCGCTTTTTATGGTTATGAGTGTTTTACAACGATAAACAAGTTGTTTCACTTTAAATTCATTTTTTAAAGCCATCCGTTTTGGTTTTAAAAATAATTAAAATTGGATAAAATTTTCCTGTAAAAAGGAATAACCTATTTCAGTTTTAGTTTTTTAAATCCAAGGCCAAGGCCAAACAAAAGGAATTTTCAAATACAATCAACTTGATCTCAAATCAGATAAGAGTACCCGCTGAACTTAAGCATATCAATAAGCGGAGGAAAAGAAACTAACAAGGATTCCCTTAGTACGGCGAGTGAAGCGGGAAGAGCTCAAATTTGAAATCTTCAAGGTTCTACCTTGACGAATTGTAGTTTAAAGAAGTGTTTTCTGTTAGTGGAGTGGCAAAAGTTCTTTGGAATAGGACATCATAGAGGGTGAGAATCCCGTGTTTGGTCATTCCTCCTAGCTTTGTGATACACTTTCAAAGAGTCGGATTGTTTGGGAATGCAGTCCAAAATGGGTGGTAAATTTCATCTAAAGCTAAATACTGGCGAGAGACCGATAGCGAACAAGTACCGTGAGGGAAAGATGAAAAGAACTTTGAAAAGAGAGTTAAACAGTACGTGAAATTGTCAAAAGGGAAGCGTTTGACACCAGTGTTGTTGTGGAGAAATCAATTGTGTGGAACGGGTTGTTGTGGGGTTGAGACCTTATCAGCTCTCCTTACTCTTTACCTTTTTCACGCAATGCACTTTCTCTTTAACAAGTCAACATCAATTTCTTTTGTTGTAAAAGGGTCAGCGGAAGGTGGCTTTCTTTTCGGAGAAAGTGTTTATAGCCGTTGATCTCTACAATCGGAGAGATTGAGGTCTGCAGCGTAGATCCTTCGGGTTAGATACGTCGGTGCTAAGTTATAATCCTATATAGACAACTCGTTGACTATATTCGATCATGTAGCTTACTCGCTGACGCTATTTTACCTACGCTTAGGATGTTG
>Aoud18_123625;SK4
TTTCCGTAGGTGAACCTGCGGAAGGATCATTAAAAAATGGAGTGGCCGTTGTTTTGGTCACCATTAATAATCCTACCCTTTGTGAATTTGTTTATGTAATAATTTTTTCCAATGAAAAAATTATTTGTCTATCCCTGAAGAAAAGTAGAATATACTTTTTTTAGGAGTAGATTTTAATAATTTTTTCAGTGAAAAGACCTTTTTTTAAATTAAACTTTTGTATTCATTTGTCTAAATTGTAAAAAAATAATTTAAAACAACTTTTGACAATGGATCTCTTGGTTCTCGCAACGATGAAGAACGCAGCAAAATGCGATAAGTAATGTGAATTGCAGAATACGTGAATCATCAAATCTTCGAACGCATATTGCACTTTTTAGTTTACTAAAAAAGTATGTCTGTTTGAGTATCAGTAAAATATTCTCATAAAAGCGTTGTGTTTTTATGGTTATGAGTGTTTTACAACGATAAACAAGTTGTTTCACTTTAAATTCATTTTTAAAGCCGTTTATGGTTTTAAAAATAATTAAAATTGGATAAAATTTCCTGTAAAAAGGAATAACCTATTTCAGTTTTAGTTTTTTAAATCCAAGGCCAAACAAAAGGAATTTTCAAATCAACTTGATCTCAAATCGATAAGAGTACCGCTGAACTTAAGCATATCAATAAGCGGAGGAAAAGAAACTAACAAGGATTCCCTTAGTAACGGCGAGTGAAGCGGGAAGAGCTCAAATTTGAAATCTTCAAGGTTCTACCTTGACGAATTGTAGTTTAAAGAAGTGTTTTCTGTTAGCGGAGTGGCAAAAGTTCTTTGGAATAGGACATCATAGAGGGTGAGAATCCCGTATTTGGTCATTCCTTCTAGCTTTGTGATACACTTTCAAAGAGTCGGATTGTTTGGGAATGCAGTCCAAAATGGGTGGTAAATTTCATCTAAAGCTAAATACTGGCGAGAGACCGATAGCGAACAAGTACCGTGAGGAAAGATGAAAAGAACTTTGAAAAGAGAGTTAAACAGTACGTGAAATTGTCAAAAGGAAGCGTTGACACCAGTGTTGTTGTGGAGAAATCAATTGTGTGGAACGGGTTGTTGTGGGTTGAGACCTTATCAGCTCTCCTTACTCTTACCTTTTTCACGCAATGCACTTTCTCTTTAACAAGTCAACATCAATTCTTTTGTTGTAAAAGGGTCAGCGGAAGGTGGCTTTCTTTTCGGAGAAAGTGTTTATAGCCGTTGATCTCTACAATCGGAGAGATTGAGGTCTGCAGCGTAGATCCTTCGGGTTAGATACGTCGGTGCTAAGTTATAATCCTATATAGACAACTTGCTGACTATATTCGATCATGTAGCTTACTCGCTGACGCTATTTTACCTACGCTTAGGATGTTGAA
>Aoud18_123711;SK4
TTTCCGTAGGTGAACCTGCGGAAGGATCATTAAAAATGGAGTGGCCGTTGTTTTGGTCATCATTAATAATCCTACCCTTTGTGAATTTGTTTTGTGTAATAATTTTTTCCAATGAAAAATTATTTGTCTATCCTGAAGAAAAGTAGAATATACTTTTTTTTAGGGAGTAGATTTTAATAATTTTTTCAGTGAAAAGACCTTTTTTTAAATTAAACTTTTGTATTCATTTGTCTAAATTGTAAAAAAATAATTTAAAACAACTTTTGACAATGATCTCTTGGTTCTCGCAACGATGAAGAACGCAGCAAAATGCGATAAGTAATGTGAATTGCAGAATACGTGAATCATCAAATCTTCGAACGCATATTGCACTTTTTTAGTTTACTAAAAAAGTATGTCTGTTTGAGTATCAGTAAAATATTCTCATAAAAGCGTTGCGCTTTTTATGGTTATGAGTGTTTTACAACGATAAACAAGTTGTTTCACTTTAAATTCATTTTTTAAAGCCATCCGTTTTGGTTTTAAAAATAATTAAAATTGGATAAAATTTTCCTGTAAAAAGGAATAACCTATTTCAGTTTTAGTTTTTTTAAATCCAAGGCCAAGGCCAAACAAAAGGAATTTTCAAATACAATCAACTTGATCTCAAATCAGATAAGAGTACCGCGGAACTTAAGCATATCAATAAGCGGAGGAAAAGAAACTAACAAGGATTCCTTAGTAACGGCGAGTGAAGCGGGAAGAGCTCAAATTTGAAATCTTCAAGGTTCTACCTTGACGAATTGTAGTTTAAAGAAGTGTTTTCTGTTAGTGGAGTGGCAAAAGTTCTTTGGAATAGGACATCATAGAGGGTGAGAATCCGTATTTGGTCATTCTCCTAGCTTTGTGATACACTTTCAAAGAGTCGGATTGTTTGGGAATGCAGTCCAAAATGGGTGGTAAATTTCATCTAAAGCTAAATACTGGCGAGAGACCGATAGCGAACAAGTACCGTGGGGAAAGATGAAAAGAACTTTGAAAAGAGAGTTAAACAGTACGTGAAATTGTCAAAAGGGAAGCGTTTGACACCAGTGTTGTTGTGGAGAAATCAATTGTGTGGAACGGGTTGTTGTGGGTTGAGACCTTATCAGCTCTCCTTACTCTTTACCTTTTTCACGCAATGCACTTTCTCTTTAACAAGTCAACATCAATTTCTTTTGTTGTAAAAGGGTCAGCGGAAGGTGGCTTTCTTTTCGGAGAAAGTGTTTATAGCCGTTGATCCTACAATCGGAGAGATTGAGGTCTGCAGCGTAGATCCTTCGGGTTAGATACGTCGGTGCTAAGTTATAATCCTATATAGACAACTTGTTGACTATATTCGATCATGTAGCTTACTCGCTAGCGCTATTT
>Aoud18_123803;SK4
TTTCCGTAGGTGAACCTGCGGAAGGATCATTAAAAAATGGTGTGGCCTTTATTGTTGGTCACCATTAATAATCCTACCCTTTGTGAATTTGTTTGTGTAATAATTTTTTCCAATGAAAAAATTATTTGTCTATCCCTGAAGAAATAGCTTGTAAAAGTTATTTTTTTAGGGAGTAGATTTTAATAATTTTTTCAGTGAAAAGACCTTTTTTTTTAAATTAAACTTTTGTATTCATTTGTCTAAATTTGTAAAAAATAATTTAAAAACAACTTTTGACAATGGATCTCTTGGTTCTCGCAACGATGAAGAACGCAGCAAAATGCGATAAGTAATGTGAATTGCAGAATACGTGAATCATCAAATCTTCGAACGCATATTGCACTTTTTTAGTTTACTAAAAAAGTATGTCTGTTTGAGTATCAGTAAAATATTCTCATAAAAAGCGTTGCGTTTTTATGGTTATGAGTGTTTTACAACGATAATCAAGTTGTTTCACTTTAAATTCATTTTTAAAAGCCGTTTTAATGGTTTTAAAAATAATTAAAATTGGATAAAATTTTCCCGTAAAAAAGGAATAAACTATTTCAGTTTTAGTTTTTTTTAAATCCAAGGCCAAACAAGAGGAATTTTCAAATACAATCAACTTGATCTCAAAATCAGATAAGAGTACCCGCTGAACTTAAGCATATCAATAAGCGGAGGAAAAGAAACTAACAAGGATTCCCTTAGTAACGGCGAGTGAAGCGGGAAGAGCTCAAATTTGAAATCTTCAAGGTTCTACCTTGACGAATTGTAGTTTAAAGAAGTGTTTTCTGTTAGCGGAGTGGCAAAAGTTCTTTGGAATAGGACATCATAGAGGGTGAGAATCCCGTATTTGGTCATTCCTTCTAGCTTTGTGATACACTTTCAAAGAGTCGGATTGTTTGGGAATGCAGTCCAAAATGGGTGGTAAATTTCATCTAAAGCTAAATACTGGGCGAGAGACCGATAGCGAACAAGTACCGTGAGGGAAAGATGAAAAGAACTTTGAAAAGAGAGTTAAACAGTACGTGAAATTGTCAAAAGGGAAGCGTTTGACACCAGTGTTGTTGTGGAGAAATCAATTGTGTGGAACGGGTTGTTGTGGGGTTGAGACCTTATCAGCTCTCCTTACTCTTTACCTTTTTCACGCAATGCACTTTCTCTTTAACAAGTCAACATCAATTTCTTTTGTTGTAAAAGGGTCAGCGGAAGGTGGCTTTCTTTTCGGAGAAAGTGTTTATAGCCGTTGATCTTTTACAATCGGAGAGATTGAGGTCTGCAGCGTAGATCCTTCGGGGTTAGATACGTCGGTGCTAAGTTATAATCCTATATAGACAACTTGTTGACTATATTCGATCTTGTAGCTTACTCGCTGGCGCTATTTTACCTACGCTTAGGATGTTG
>Aoud18_123830;Caecomyces
TTTCCGTAGGTGAACCTGCGGAAGGATCATTAAAAAATTGGACTCCATTGGTGAGTTCATTAATAATCCTACCCTTTGTGAATTTGTTTGTTTGAATAATTTTTTTCCAAAAAAAATTATTGAATGTCTTTCCCTGTTTTGGTGGAGCTTGTAAAGTGAAACCAGGCAGGGGAATGGCAAACAATAATTATTTTTGAAAAAGACCTTTTTTAAAATTAAACTTTTTGTATTCATTTGTCTAAAATTATTTTTATAATATAAAAACAACTTTTGACAATGGATCTCTTGGTTCTCGCAACGATGAAGAACGCAGCAAAATGCGATAAGTAGTGTGAATTGCAGAATACGTGAATCATCGAATCTTCGAACGCATATTGCACTTTTTTAGTTTACTAAAAAAGTATGTCTGTTTGAGTATCAGTAAAATATTCTCATAAAAAATTTATTTTTTATGGTTATGAGTGTTTTACAGCGATAACAAGTTGTTTCACTTTAAATTCTTTGTTATCAAAAAAATCATTAAAAGCTAATTTTAAAGATTTTTTAAAATTGGATAAAATTTTCCCGTAAAAAGGAATAACCTAAACAATTTTAAAAAATTAAAATTGGTTTGATTTTTCTTGATTTAAAAAGGAAAAAAAAGTAAAAATTAACTTGATCTCAAATCAGATAAGAGCACCCGCTGAACTTAAGCATATCAATAAGCGGAGGAAAAGAAACTAACTAGGATTCCCTCAGTAACGGCGAGTGAAGCGGGAAGAGCTCAAATTTGAAATCTTCAAGGTTTTACCTTGACGAATTGTAGTTTAAAGAAGTGTTTTCTGTTGGAGTTTTGGTAAAAGTTCTTTGGAAAAGGACATCATAGAGGGTGAGAATCCCGTATTTGACCATTATCTCCAGCTTTGTGATACACTTTCAAAGAGTCGGATTGTTTGGGAATGCAGTCCAAAATGGGTGGTAAATTTCATCTAAAGCTAAATACTGGCGAGAGACCGATAGCGAACAAGTACCGTGAGGGAAAGATGAAAAGAGCTTTGAAAAGAGAGTTAAACAGTACGTGAAATTGTCAAAAGGGAAGCGTTTGACACCAGTGTTGTTTTCTCGAAAATCAATTAAAAAAGGCCGGATTTTGTGTTGTATTGACTTTATCAGCTTTCTGCACTTTTTTCTTGTCTTTTTTAATGCACTTTTCGTTTAACAAGTCAACATCAATTTCTTTTGTTGTAAAAGGGTCATTGGAAGGTGGCTTTCTTTTCGGAGAAAGTGTTTATAGCCTTTGGCCTCTGCAATCGGAGAGATTGAGGTCTGCAGCGTAGATCCTTCGGGGTTAGATACATTTGTGCTAAGTTATAGCCTTTCATAGACAACTTGTTGACTATGATCAGTCATGTAGCTTACTCGCTTATGCTATTTTACCTACGC
>Aoud18_12384;Caecomyces
CGGAAGTAAAAGTCGTAACAGGTTTCCGTAGGTGAACTGCGGAAGGATCGTTAAAAAATGGTGTGGCCTTTATTGTTGTCACCATTAATAATCCTACCTTTGTGATTTGTTTGTGTAATAATCTTTTTCAATGAAAAAATTATTTGTCTATCCTGAAGAAATAGCTTGTAAAAGTATTTTTTTAGGGAGTAGATTTTAATAATTTTTTCAGTGAAAGACCTTTTTTTAAATTAAACTTTTGTATTCATTTGTCTAAATTTGTAAAAATAATTTAAAAACAACTTTTGACAATGGATCTCTTGTTCTCGCACGATGAAGACGCAGCAAAATGCGATAAGTAATGTGAATTGCAGAATACGTGAATCATCAAATCTTCGAACGCATATTGCACTTTTTTAGTTTACTAAAAAAGTATGTCTGTTTGAGTATCAGTAAAATACTCTCATAAAAGCGTTGCGTTTTTATGGTTATGAGTGTTTTACAACGATAAACAAGTTGTTTCACTTTAAATTCATTTTTAAAGCCGTTTAATGGTTTTAAAAATAATTAAAATTGGATAAAATTTCCCGTAAAAAGGAATAAACTATTTCAGTTTTAGTTTTTTTAAATCCAAGGCCAACAAAGGAATTTTCAAATACAATCAACTTGATCTCAAATCAGATAAGAGTACCCGCTGAACTTAAGCATATCAATAAGCGGAGGAAAAGAAACTAACAAGGATTCCTTAGTAACGGCGAGTGAAGCGGAAGAGCTCAAATTTGAAATCTTCAAGGTTCTACCTTGACGATTGTAGTTTAAAGAAGTGTTTTCTGTTAGCGGAGTGGCAAAAGTTCTTTGGAATAGGACATCATAGAGGGTGAGAATCCGTATTTGGTCATTCCTTCTAGCTTTGTGATACACTTCAAGAGTCGGATTGTTTGGGGATGCAGTCCAAAATGGGTGGTAATTTCATCTAAAGCTAAATACTGGCGAGAGACCGATAGCGAACAAGTACCGTGAGGGAAAGATGAAAAGAACTTTGAAAGAGAGTTAAACAGTACGTGAAATTGTCAAAAGGGAAGCGTTTGACACCAGTGTTGTTGTGGAGAAATCAATTGTGTGGAACGGGTTGTTGTGGGGTGAGACCTTATCAGCTCTCCTTACTCTTTACCTTTTCACGCAATGCACTTTCTCTTAACAAGTCAACATCAATTTCTTTTGTTGTAAAAGGGTCAGCGGAAGGTGGCTTTCTTTTCGGAGAAAGTGTTTATAGCCGTTGATCTCTACAATCGGAGAGATTGAGGTCTGCAGCGTAGATCCTTCGGGTTAGATACGTCGGTTAAGTTATAATCCTATATAGACAACTTGTTGACTATATTCGATCTTGTAGCTTACTCGCTGATGCTATTTACCTACGCTTAGGATGTTGAA
>Aoud18_12387;RH5
TTTCCGTAGGTGAACCTGCGGAAGGATCGTTAAAGAATTCTGCCATTGTTTGGTGGAAACAATAATCATCCTACCCTTTGTGAATTTGTTGTTTGTAATAATTTTTTAAAAGAAAAATTATTTACTGTCTATCCCTGGATAGTAAAAGTTGGAAGGAGTAATCTAGAAAACTTTTGCTTTCAGGGAATAGTATGTAATAAATTTTTCATTTAAAGACCTTTTTTTTAAATTAAACTTTTGTATTCATTTGTCTAAAATTTATTTTTAAATAATTTAAAAACAACTTTTGACAATGGATCTCTTGGTTCTCGCAACGATGAAGAACGCAGCAAAATGCGATAAGTAGTGTGAATTGCAGAATACGTGAATCATCAAATCTTCGAACGCATATTGCACTTTTTTAGTTTACTAAAAAAGTATGTCTGTTTGAGTATCAGTAAAATATTCTCAATAAACTTTTTTGTTTATTGGTTATGAGTGTTTTACAACGATACAAGTTGTTTCACTTTAAATTGACTTTATATAAACCTATCCATTTAGGTCAATTTTTAAAATTGGATAAAATTTCCTGTAAAAAGGGAATAACTTGACAGTTTTAAAGAAAGATCTAAAAAGGTTTTCTTAAAAGGAAATTTATAATAAACTAACTTGATCTCAAATCAGATAAGAGTACCCGCTGAACTTAAGCATATCAATAAGCGGAGGAAAAGAAACTAACAAGGATTCCCCTAGTAACGGCGAGTGAAGCGGGAAGAGCTCAAATTTGAAATCTTCAAGGGTTTCCCTTGACGAATTGTAGTTTATAGAAGTGTTTTCTGTTAGAGAGGTGGTAAAAGTTCTTGGAATAGGACATCATAGAGGGTGAGAATCCCGTATTTGATCACTTTCTACTAACGTTGTGATACACTTTCAACGAGTCGGATTGTTGGGAATGCAGTCCAAAATGGGTGGTAAATTTCATCTAAAGCTAAATATTGGCGAGAGACCGATAGCGAACAAGTACCGTGAGGGAAAGATGAAAAGAACTTTGAAAAGAGAGTTAAACAGTACGTGAAATTGTCAAAAGGGAAGCGTTTGACACCAGTGTTGTTTTTCCGAAAATCAATTACGAATGGCGGGATTCTAAGTTTCATGACCTTAAAAGCTTGTTTCTTTCTTTTCCTGTCTTTCTTATGCACTTTTCGGTTAACAAGTCAACATCAATTTCTTTTGTTGTAAAAGGTTAAGAGGAAGGTGGCTTTACTTTCGGGTAAAGTGTTTATAGCCTTTTAACTCTGCAATCGGAGAGATTGAGGTCTGCAGCGTAGATCCTTCGGGCTAGATACGTTTGTGCTAAGTTATAGCTTTTCATAGACAACTTGTTGACTATGTTTAGTCTTGTAGCTTACTCGCAGATGCTATTTTACCTACGCTTAGGATGTTGA
>Aoud18_123994;SK4
CGGAAGTAAAAGTCGTAACAAGGTTTCCGTAGGTGAACCTGCGGAAGGATCATTAAAAAATGGAGTGGCCGTTGTTTTGGTCACCATTAATAATCCTACCCTTTGTGAATTTGTTTTGTGTAATAATTTTCTTCCAATGAAAAATTATTTGTCTATCCCTGAAGAGAAGTAGAATATACTTTTTTTAGGAGTAGATTTTAATAATTTTTTCAGTGAAAAGACCTTTTTTTAAATTAAACTTTTGTATTCATTTGTCTAAATTGTAAAAAAAATAATTTAAAAACAACTTTTGACAATGGATCTCTTGGTTCTCGCAACGATGAAGAACGCAGCAAAATGCGATAAGTAATGTGAATTGCAGAATACGTGAATCATCAAATCTTCGAACGCATATTGCACTTTTTTAGTTTACTAAAAAAGTATGTCTGTTTGAGTATCAGTAAAATATTCTCATAAAAGCGTTGCGCTTTTTATGGTTATGAGTGTTTTACAACGATAAACAAGTTGTTTCACTTTAAATTCATTTTTTAAAGCCATCCGTTTTGGTTTTAAAAATAATTAAAATTGGATAAAATTTTCCTGTAAAAAGGAATAACCTATTTCAGTTTTAGTTTTTTTAAATCCAAGGCCAAGGCCAAACAAAAGGAATTTTCAAATACAATCAACTTGATCTCAAATCAGATAAGAGTACCCGCTGAACTTAAGCATATCAATAAGCGGAGGAAAAGAAACTAACAAGGATTCCCTTAGTAACGGCGAGTGAAGCGGGAAGAGCTCAAATTTGAAATCTTCAAGGTTCTACCTTGACGAATTGTAGTTTAAAGAAGTGTTTTCTGTTAGTGGAGTGGCAAAAGTTCTTAGGAATAGGACATCATAGAGGGTGAGAATCCCGTATTTGGTCATTCCTCCTAGCTTTGTGATACACTTTCAAAGAGTCGGATTGTTTGGAATGCAGTCCAAAATGGGTGGTAAATTTCATCTAAAGCTAAATACTGGCGAGAGACCGATAGCGAACAAGTACCGTGAGGGAAAGATGAAAAGAACTTTGAAAAGAGAGTTAAACAGTACGTGAAATTGTCAAAAGGGAAGCGTTTGACACCAGTGTTGTTGTGGAGAAATCAATTGTGTGGAACGGGTTGTTGTGGGGTTGAGACCTTATCAGCTCTCCTTACTCTTTACCTTTTTCACGCAATGCACTTTCTCTTTAACAAGTCAACATCAATTTCTTTTGTTGTAAAAGGGTCAGCGGAAGGTGGCTTTCTTTTCGGAGAAAGTGTTTATAGCCGTTGATCTCTACAATCGGAGAGATTGAGGTCTGCAGCGTAGATCCTTCGGGGTTAGATACGTCGGTGCTAAGTTATAATCCTATATAGACAA
>Aoud18_124053;SK4
TTTCCGTAGGTGAACCTGCGGAAGGATCATTAAAAAATGGAGTGGCCGTTGTTTTGGTCACCATTAATAATCCTACCCTTTGTGAATTTGTTTTGTGTAATAATTTTTTTCCAATGAAAAAATTATTTGCCTATCCCTGAAGAAAAGTAGAATATACTTTTTTTTAGGGAGTAGATTTTAATAATTTTTTCAGTGAAAAGACCTTTTTTTTAAATTAAACTTTTGTATTCATTTGTCTAAATTGTAAAAAAAATAATTTAAAAACAACTTTTGACAATGGATCTCTTGGTTCTCGCAACGATGAAGAACGCAGCAAAATGCGATAAGTAATGTGAATTGCAGAATACGTGAATCATCAAATCTTCGAACGCATATTGCACTTTTTTAGTTTACTAAAAAAGTATGTCTGTTTGAGTATCAGTAAAATATTCTCATAAAAGCGTTGCGCTTTTTATGGTTATGAGTGTTTTACAACGATAAACAAGTTGTTTCACTTTAAATTCATTTTTTAAAGCCATCCGTTTTGGTTTTAAAAATAATTAAAATTGGATAAAATTTTCCTGTAAAAAGGAATAACCTGTTTCAGTTTTAGTTTTTTTAAATCCAAGGCCAAGGCCAAACAAAAGGAATTTTCAAATACAATCAACTTGATCTCAAATCAGATAAGAGTACCCGCTGAACTTAAGCATATCAGTAAGCGGAGGAAAAGAAACTAACAAGGATTCCCTTAGTAACGGCGAGTGAAGCGGGAAGAGCTCAAATTTGAAATCTTCAAGGTTCTACCTTGACGAATTGTAGTTTAAAGAAGTGTTTTCTGTTAGTGGAGTGGCAAAAGTTCTTTGGAATAGGACATCATAGAGGGTGAGAATCCCGTATTTGGTCATTCCTCCTAGCTTTGTGATACACTTTCAAAGAGTCGGATTGTTTGGGAATGCAGTCCAAAATGGGTGGTAAATTTCATCTAAAGCTAAATACTGGCGAGAGACCGATAGCGAACAAGTACCGCGAGGGAAAGATGAAAAGAACTTTGAAAAGAGAGTTAAACAGTACGTGAAATTGTCAAAAGGGAAGCGTTTGACACCAGTGTTGTTGTGGAGAAATCAATTGTGTGGAACGGGTTGTTGTGGGGTTGAGACCTTATCAGCTCTCCTTACTCTTTACCTTTTTCACGCAATGCACTTTCTCTTTAACAAGTCAACATCAATTTCTTTTGTTGTAAAAGGGTCAGCGGAAGGTGGCTTTCTTTTCGGAGAAAGTGTTTATAGCCGTTGATCTCTACAATCGGAGAGATTGAGGTCTGCAGCGTAGATCCTTCGGGGTTAGATACGTCGGTGCTAAGTTATAATCCTATATAGACAACTTGTTGACTATATTCGATCATGTAGCTTACTCGCTAGCGCTATTT
>Aoud18_124065;SK4
TTTCCGTAGGTGAACCTGCGGAAGGATCATTAAAAATGGTGTGGCCGTTGTTTTGGTCACCATTAATAATCCTACCCTTGGTGAATTTGTTTTATGTAATAATTTTTTTCCAATGAAAAAATTATTTGTCTATCCCTGAAGAAAAGTAGAATATACTTTTTTTTAGGGAGTAGATTTAATAATTTTTTCAGTGAAAAGACCTTTTTTTAAATTAAACTTTGTATTCATTTGTCTAAATTGTAAAAAAAATAATTTAAAAACAACTTTTGACAATGGATCTCTTGGTTCTCGCAACGATGAAGAACGCAGCAAAATGCGATAAGTAATGTGAATTGCAGGATACGTGAATCATCAAATCTTCGAACGCATATTGCACTTTTTTAGTTTACTAAAAAGTATGTCTGTTTGAGTATCAGTAAAATATTCTCATAAAAGCGTTGTGTTTTTATGGTTATGAGTGTTTTACAACGATAAACAAGTTGTTTCACTTTAAATTCATTTTTTAAAGCCGTTTTAATGGTTTTAAAATAATTAAAATTGGATAAAATTTTCCCGTAAAAAGAATAACCTATTCAGTTTTAGTTTTTTTAAATCCAAGGCCAAACAAAAGGAATTTTCAAATACAATCAACTTGATCTCAAATCAGATAAGAGTACCCGCTGAGCTTAAGCATATCAATAAGCGGAGGAAGAGAAACTAACAAGGATTCCCTTAGTAACGGCGAGTGAAGCGGGAAGAGCTCAAATTTGAAATCTTCAAGGTTCTACCTTGACGAGTTGTAGTTTAAAGAAGTGTTTTCTGTTAGTGGAGTGGCAAAAGTTCTTTGGAATAGGACATCATAGAGGGTGAGAATCCCGTATTTGGTCATTCCTCCTAGCTTTGTGATACACTTTCAAAGAGTCGGATTGTTTGGGAATGCAGTCCAAAATGGGTGGTAAATTCATCTAAAGCTAAATACTGGCGAGAGACCGATAGCGAACAAGTACCGTGAGGGAAAGATGAAAAGAACTTTGAAAAGAGAGTTAAACAGTACGTGAAATTGTCAAAAGGGAAGCGTTTGACACCAGTGTTGTTGTGGAGAAATCAATTGTGTGGAACGGGTCGTTGTGGGGTTGAGACCTTATCAGCTCTCCTTACTCTTTACCTTTTTCACGCAATGCACTTTCTCTTTAACAAGTCAACATCAATTTCTTTTGTTGTAAAAGGGTCAGCGGAAGGTGGCTTTCTTTTCGGAGAAAGTGTTTATAGCCGTTGATCTCTACAATCGGAGAGATCGAGGTCTGCAGCGTAGATCCTTCGGGGTTAGATACGTCGGTGCTAAGTTATAATCCTATATAGACAACTTGTTGACTATATTCGATCATGTAGCTTACTCGCTGGCGCCATTT
>Aoud18_124138;SK4
TTCCGTAGGTGAACCTGCGGAAGGATCATTAAAAAATGTGTGGCTTTATTGTTGGTCACATTAATAATCCTACCTTTGTGAATTGTTTGTGTAATAATTTTTTCCAATGAAAGAATTATTTGTCTATCCTGAAGAAATAGCTTGTAAAAGTTATTTTTTAGGAGTAGATTTTAATAATTTTTTCAGTGAAAGACCTTTTTTTAAATTAAACTTTTGTATCATTTGTCTAAATTTGTAAAAAATAATTTAAAACAACTTTTGACAATGGATCTCTTGGTTCTCGCAACGATGAAGAACGCAGCAAAATGCGATAAGTAATGTGAATTGCAGAATACGTGAATCATCAAATCTTCGAACGCATATTGCACTTTTTAGTTACTAAAAAGTATGTCTGTTTGAGTATCAGTAAAATATTCTCATAAAAGCGTTGCGTTTTTATGGTTATGAGTGTTTTACAACGATAAACAAGTTGTTTCACTTTAAATTCATTTTTAAGCCGTTTTAATGGTTTTAAAAATAATTAAAATTGGATAAAATTTTCCCGTAAAAGGAATAAACTATTTCAGTTTTAGTTTTTTAAATCCAAGGCCAAACAAAAGGAATTTTCAAATACAATCAACTTGATCTCAAATCAGATAAGAGTACCCGCTGAACTTAAGCATATCAATAAGCGAGGAAAAGAAACTAACAAGGATTCCTTAGTAACGGCGAGTGAAGCGGGAAGAGCTCAAATTTGAAATCTTCAAGGTTCTACTAGACGAATTGTAGTTTAAAGAAGTGTTTTCTGTTAGCGGAGTGGCAAAAGTTCTTTGGAATAGGACATCATAGAGGTGAGAATCCGTATTGTCATTCCTTCTAGCTTGTGATACACTTCAAAGAGTCGGATTGTTTGGGAATGCAGTCCAAAATGGGTGGTAAATTCATCTAAAGCTAAATACTGGCGAGAGACCGATAGCGAACAAGTACCGTGAGGAAAGATGAAAAGAACTTTGAAAAGAGAGTTAAACAGTACGTGAAATTGTCAAAAGGGAAGCGTTTGACACCAGTGTTGTTGTGGAGAATCAATTGTGTGGAACGGTTGTTGTGGGTTGAGACTTATCAGCTCTCCTTACTCTTTACTTTTTCACGCAATGCACTTCTCTTTAACAAGTCAACATCAATTTCTTTGTTGTAAAAGGTCAGCGGAAGTGGCTTTCTTTTCGAGAAGTGTTTATAGCCGTTGATCTTACAATCGGAGAGATTGGGTCTGCAGCGTAGATCCTTCGGGTTAGATACGTCGGTGCTAAGTTATAATCCTATATAGACAACTTGTTGACTATATTCGATCTGTAGCTTACTCGCTGCGCTATTTACCTACGCTTAGGATGTTG
>Aoud18_124216;SK4
TTTCCGTAGGTGAACCTGCGGAAGGATCATTAAAAAATGGAGTGGCCGTTGTTTTGGTCACCATTAATAATCCTACCCTTTGTGAATTTGTTTTGTGTAATAATTTTTTTCCAATGAAAAAATTATTTGTCTATCCCTGAAGAAAAGTAGAATATACTTTTTTTTAGGGAGTAGATTTTAATAATTTTTTCAGTGAAAGACCTTTTTTTTAAATTAAACTTTTGTATTCATTTGTCTAAATTGTAAAAAAAATAATTTAAAAACAACTTTTGACAATGGATCTCTTGGTTCTCGCAACGATGAAGAACGCAGCAAAATGCGATAAGTAATGTGAATTGCAGAATACGTGAATCATCAATCTTCGAACGCATATTGCACTTTTTTAGTTTACTAAAAAAGTATGTCTGTTTGAGTATCAGTAAAATATTCTCATAAAAGCGTTGCGCTTTTTATGGTTATGAGTGTTTTACAACGATAAACAAGTTGTTTCACTTTAAATTCATTTTTTAAAGCCATCCGTTTTGGTTTTAAAAATAATTAAAATTGGATAAAATTTTCCTGTAAAAAGGAATAACCTATTTCAGTTTTAGTTTTTTTAAATCCAAGGCCAAGGCCAAACAAAAGGAATTTTCAAATACAATCAACTTGATCTCAAATCAGATAAGAGTACCCGCTGAACTTAAGCATATCAATAAGCGGAGGAAAAGAAACTAACAAGGATTCCCTTAGTAACGGCGAGTGAAGCGGGAAGAGCTCAAATTTGAAATCTTCAAGGTTCTACCTTGACGAATTGTAGTTTAAAGAAGTGTTTTCTGTTAGTGGAGTGGCAAAAGTTCTTTGGAATAGGACATCATAGAGGGTGAGAATCCCGTATTTGGTCATTCCTCCTAGCTTTGTGATACACTTTCAAAGAGTCGGATTGTTTGGGAATGCAGTCCAAAATGGGTGGTAAATTTCATCTAAAGCTAAATACTGGCGAGAGACGATAGCGAACAAGTACCGTGAGGGAAAGATGAAAAGAACTTTGAAAAGAGAGTTAAACAGTACGTGAAATTGTCAAAAGGGAAGCGTTTGACACCAGTGTTGTTGTGGAGAAATCAATTGTGTGGAACGGGTTGTTGTGGGTTGAGACCTTATCAGCTCTCCTTACTCTTTACCTTTTCACGCAATGCACTTTCTCTTTAACAAGTCAACATCAATTTCTTTTGTTGTAAAGGGTCAGCGGAAGGTGGCTTTCTTTTCGGAGAAAGTGTTTATAGCCGTTGATCTCTACAATCGGAGAGATTGAGGTCTGCAGCGTAGATCCTTCGGGGTTAGATACGTCGGTGCTAAGTTATAATCCTATATAGACAACTTGTTGACTATATTCGATCATGTAGCTTACTCGCTGACGCTATTTTACCTACGCTTAGGATGTTGA
>Aoud18_12430;SK4
TTTCCGTAGGTGAACCTGCGGAAGGATCATTAAAAAATGGTGTGGCCTTTATTGTTGGTCACCATTAATAATCCTACCCTTTGTGAATTTGTTTGTGTAATAATTTTTTCCAATGAAAAAATTATTTGTCTATCCCTGAAGAAATAGCTTGTAAAAGTTATTTTTTTAGGGAGTAGATTTTAATAATTTTTTCAGTGAAAAGACCTTTTTTTAAATTAAACTTTTGTATTCATTTGTCTAAATTTGTAAAAAATAATTTAAAAACAACTTTTGACAATGGATCTCTTGGTTCTCGCAACGATGAAGAACGCAGCAAAATGCGATAAGTAATGTGAATTGCAGAATACGTGAATCATCAAATCTTCGAACGCATATTGCACTTTTTTAGTTTACTAAAAAAGTATGTCTGTTTGAGTATCAGTAAAATATTCTCATAAAAGCGTTGCGTTTTTATGGTTATGAGTGTTTTCACAACGATAAACAAGTTGTTTCACTTTAAATTCATTTTTAAAGCCGTTTTAATGGTTTTAAAAATAATTAAAATTGGATAAAATTTTCCCGTAAAAAGGAATAAACTATTTCAGTTTTAGTTTTTTTAAATCCAAGGCCAAACAAAAGGAATTTTCAAATACAATCAACTTGATCTCAAATCAGATAAGAGTACCCGCTGAACTTAAGCATATCAATAAGCGGAGGAAAAGAATCTAACAAGGATTCCCTTAGTAACGGCGAGTGAAGCGGGAAGAGCTCAAATTTGAAATCTTCAAGGTTCTACCTTGACGAATTGTAGTTTAAAGAAGTGTTTTCTGTTAGCGGAGTGGCAAAAGTTCTTTGGAATAGGACATCATAGAGGGTGAGAATCCCGTATTTGGTCATTCCTTCTAGCTTTGTGATACACTTTCAAAGAGTCGGATTGTTTGGGAATGCAGTCCAAAATGGGTGGTAAATTTCATCTAAAGCTAAATACTGGCGAGAGACCGATAGCGAACAAGTACCGTGAGGGAAAGATGGAAAAGAACTTTGAAAAGAGAGTTAAACAGTACGTGAAATTGTCAAAAGGGAAGCGTTTGACACCAGTGTTGTTGTGGAGAAATCAATTGTGTGGAACGGGTTGTTGTGGGTTGAGACCTTATCAGCTCTCCTTACTCTTTACCTTTTTCACGCAATGCACTTTCTCTTTAACAAGTCAACATCAATTTCTTTTGTTGTAAAAGGGTCAGCGGAAGGTGGCTTTCTTTTCGGAGAAAGTGTTTATAGCCGTTGATCTCTACAATCGGAGAGATTGAGGTCTGCAGCGTAGATCCTTCGGGGTTAGATACGTCGGTGCTAAGTTATAATCCTATATAGACAACTTGTTGACTATATTCGATCTTGTAGCTTACTCGCTGGCGCTATTT
>Aoud18_124420;SK4
TTTCCGTAGGTGAACCTGCGGAAGGATCATTAAAAATGGTGTGGCCTTATTGTTGGTCACCATTAATAATCCTACCCTTTGTGAATTTGTTTGTGTAATAATTTTTTTCCAATGAAAAATTATTTGTCTATCCCTGAAGAAAAGTAGAAAAGTATTTTTTTAGGGAGTAGATTTTAATAATTTTTTCAGTGAAAAGACCTTTTTTTTAAATTAAACTTTTGTATTCATTTGTCTAAATTGTAAAAAATAATTTAAAAACAACTTTTGACAATGGATCTCTTGGTTCTCGCAACGATGAAGAACGCAGCAAGATGCGATAAGTAATGTGAATTGCAGAATACGTGAATCATCAAATCTTCGAACGCATATTGCACTTTTTTAGTTTACTAAAAAAGTATGTCTGTTTGAGTATCAGTAAAATATTCTCATAAAAGCGTTGCGTTTTTATGGTTATGAGTGTTTTACAACGATAAACAAGTTGTTTCACTTTAAATTCATTTTTAAAGCCCGTTTATGGTTTTAAAAATAATTAAAATTGGATAAAATTTTCCTGTAAAAAGGAATAACTATTTCAGTTTTAGTTTTTTAAATCCAAGGCCAAGCAACAAAGGAATTTCAAATACAATCAACTTGATCTCAAATCAGATAAGAGTACCGCTGAACTTAAGCATATCAATAAGCGGAGGAAAAGAAACTAACAAGGATTCCCTTAGTAACGGCGAGTGAGCGGGAAGAGCTCAAATTTGAAATCTTCAAGGTTCTACCTTGACGAATTGTAGTTTAAAGAAGTGTTTCTGTTAGTGGAGTGGCAAAAGTTCTTTGGAATAGGACATCATAGAGGGTGAGAATCCCGTATTTGGTCATTCCTCTAGCTTTGTGATACACTTTCAAAGAGTCGGATTGTTTGGGAATGCAGTCCAAATGGGTGGTAAATTTCATCTAAAGCTAAATACTGGCGAGAGACCGATAGCGAACAAGTACCGTGAGGGAAAGATGAAAAGAACTTTGAAAAGAGAGTTAAACAGTACGTGAAATTGTCAAAAGGGAAGCGTTTGACACCAGTGTTGTTGTGGAGAATCAATTGTGTGGAACGGGTTGTTGTGGGGTTGAGACCTTATCAGCTCTCCTTACTCTTTACCTTTTTCACGCAATGCACTTTCTCTTTAACAAGTCAACATCAATTTCTTTTGTTGTAAAAGGGTCAGCGGAAGGTGGCTTTCTTTTCGGAGAAAGTGTTATAGCCGTTGATCTCTACAATCGGAGAGATTGAGGTCTGCAGCGTAGATCCTTCGGGTTAGATACGTCGGTGCTAAGTTATAATCCTATATAGACAACTTGTTGACTATATTCGATCTGTAGCTTACTCGCTGGCGCTATTT
>Aoud18_124499;SK4
TTTCCGTAGGTGAACCTGCGGAAGGATCATTAAAAAATGGAGTGGCCGTTGTTTTGGTCACCATTAATAATCCTACCCTTTGTGAATTTGTTTTGTGTAATAATTTTTTCCAATGAAAAAATTATTTGTCTATCCCTGAAGAAAAGTAGAATATACTTTTTTTTAGGGAGTAGATTTTAATAATTTTTTCAGTGAAAAGACCTTTTTTTTAAATTAAACTTTTGTATTCATTTGTCTAAATTGTAAAAAAAATAATTTAAAAACAACTTTTGACAATGGATCTCTTGGTTCTCGCAACGATGAAGAACGCAGCAAAATGCGATAAGTAATGTGAATAGCAGAATACGTGAATCATCAAAATCTTCGAACGCATATTGCACTTTTTTAGTTTACTAAAAAAGTATGTCTGTTTGAGTATCAGTAAAATATTCTCATAAAAAGCGTTGCGCTTTTTATGGTTATGAGTGTTTTACAACGATAAACAAGTTGTTTCACTTTAAATTCATTTTTTTAAAGCCATCCGTTTTGGTTTTAAAATAATTAAAATTGGATAAAATTTTCCTGTAAAAAGGAATAACCTATTTCAGTTTTAGTTTTTTTAAATCCAAGGCCAAGGCCAAACAAAAGGAGTTTTCAAATACAATCAACTTGATCTCAAATCAGATAAGAGTACCCGCTGAACTTAAGCATATCAATAAGCGGAGGAAAAGAACTAACAAGGATTCCCTTAGTAACGGCGAGTGAAGCGGGAAGAGCTCAAATTTGAAATCTTCAAGGTTCTACCTTGACGAATTGTAGTTTAAAGAAGTGTTTTCTGTTAGTGGAGTGGCAAAAGTTCTTTGGAATAGGACATCATAGAGGGTGAGAATCCCGTATTTGGTCATTCCTCCTAGCTTGTGATACACTTTCAAAGAGTCGGATTGTTTGGGAATGCAGTCCAAATGGGTGGTAAATTTCATCTAAAGCTAAATTACTGGCGAGAGACCGATAGCGAACAAGTACCGTGAGGGAAAGATGAAAAGAACTTTGAAAAGAGAGTTAAACAGTACGTGAAATTGTCAAAAGGGAAGCGTTTGACACCAGTGTTGTTGTGGAGAAATCAATTGTGTGGAACGGGTTGTTGTGGGGTGAGACCTTATCAGCTCTCCTTACTCTTTACCTTTTTCGCGCAATGCACTTTCTCTTTACAAGTCAACATCAATTTCTTTTGTTGTAAAAGGGTCAGCGGAAGGTGGCTTTCTTTTCGGAGAAAGTGTTTATAGCCGTTGATCTCTACAATCGGAGAGATTGAGGTCTGCAACGTAGATCCTTCGGGGTTAGATACGTCGGTGCTAAGTTATAATCCTATATAGACAACTTGTTGACTATATTCGATCATGTAGCTTACTCGCTGGCGCTATTTTACCTACGCTTAGATGTTG
>Aoud18_124523;Piromyces
TTTCCGTAGGTGAACCTGCGGAAGGATCATTAATAAATGGTCTACGTTTTTCTAAGTAGACGCTTAATAATCCTACCCTTTGTGAATTTGTTTGTTTGAAATAATTTTTTTTTAAAATTATTGAATGTCTTTCCCTGTTGAATTGGTTTGTCTTAATGGCAAATGATTCGCAGGGGAGTGTCAGTAATTTTTAAAAAAGACCTTTTTTTAAATTAAACTTTTTGTATTCATTTGTCTAAAATTATTTTTATAATATAAAAACAACTTTTGACAATGGATCTCTTGGTTCTCGCAACGATGAAGAACGCAGCAAAATGCGATAAGTAGTGTGAATTGCAGAATACGTGAATCATCGAATCTTCGAACGCATATTGCACTTTTTTAGTTTACTAAAAAAGTATGTCTGTTTGAGTATCAGTAAAATATTCTCATAAAAACTTTTTGTTTTTATGGTTATGAGTGTTTTACAACGATACAAGTTGTTTCACTTTAAATTTTTTTTAAAATTTGAATTTTTCTAATTTTAAAATAAAATTGGATAAAATTTTCCCGTAAAAAAGGAATAACCTAAACAATTTTAATTTTTGATTAGAATTCTTCAATTATAAAGGAAAATTTAACTAAATAACTTGATCTCAAGTCAGATAAGAGTACCCGCTGAACTTAAGCATATCAATAAGCGGAGGAAAAGAAACTAACAAGGATTCCCTTAGTAACGGCGAGTGAAGCGGGAAGAGCTCAAATTTGAAATCTTCAAGGTTTTACCTTGACGAATTGTAGTTTAAAGAAGTGTTTTCTGTTGAAGTTTTGGTAAAAGTTCTTTGGAATAGGACATCATAGAGGGTGAGAATCCCGTATTTGACCATTATTTTCAGCTGTGTGATACACTTTCAAAGAGTCGGATTGTTTGGGAATGCAGTCCAAAATGGGTGGTAAATTTCATCTAAAGCTAAATATTGGCGAGAGACCGATAGCGAACAAGTACCGTGAGGGAAAGATGAAAAGAACTTTGAAAAGAGAGTTAAACAGTACGTGAAATTGTCAAAAGGGAAGCGTTTGACACCAGTGTTGTTTTCTCGAAAATCAATTAAAAAGAGTTGGATTTTGTGTTGTATTGACCTTAACAGCTTGCTTCACTCTTTCCTTGCTTTTTTTAATGCACTTTTCGTTTAACAAGTCAGCATCAGTTTCTTTTGTTGTAAAAGGGTCATTGGAAGGTGGCTTTCTCTTCGGAGAAAGTGTTTATAGCCTTTGATCTCTGCAATCGGAGAGACTGAGGTCTGCAGCGTAGATCCTTCGGGGTTAGATACATTTGTGCTAAGCTACAGCTTTTCATAGACAACTTGTTGACTATGTTTAGTCTTGTAACTTACCCGCTTATGCTATTT
>Aoud18_124684;SK4
TTTTTTCCAATGAAAAATTATTTGTCTATCCCTGAAGAAAAGTAGAATATACTTTTTTTTAGGGAGTAGATTTTAATAATTTTTTCAGTGAAAAGACCTTTTTTTAAATTAAACTTTTGTATTCATTTGTCTAATTGTAAAAAAAATAATTTAAAAACAACTTTTGACAATGGATCTCTTGGTTCTCGCAACGAATGAAGAACGCAGCAAAATGCGATAAGTAATGTGAATTGCAGAATACGTGAATCATCAAATCTTCGAACGCATATTGCACTTTTTTAGTTTACTAAAAAAGTATGTCTGTTTGAGTATCAGTAAAATATTCTCATAAAAGCGTTGCGCTTTTTATGGTTATGAGTGTTTTACAACGATAAACAAGTTGTTTCACTTTATAATTCATTTTTTAAAGCCATCACGTTTTGGTTTTAAAAATAATTAAAATTGGATAAAATTTTCCTGTAAAAAGGAATAACCTATTTCAGTTTTAGTTTTTTAAATCCAAGGCCAAGGCCAAACAAAAGGAATTTCAAATACAATCAACTTGATCTCAAATCAGATAAGAGTACCGCTGAACTTAAGCATATCAATAAGCGGAGAAAAGAAACTAACAAGGATTCCCTTAGTAACGGCGAGTGAAGCGGGAAGAGCTCAAATTTGAATCTTCAAGGTTCTACCTTGACGAATTGTAGTTTAAAGAAGTGTTTTCTGTTAGTGGAGTGGCAAAAGTTCTTTGGAATAGGACATCATAGAGGGTGAGAATCCCGTATTTTGGTCATTCCTCCTAGCTTTGTGATACACTTTCAAAGAGTCGGATTGTTTGGGAAGCAGTCCAAAATGGGTGTAAATTTCATCTAAAGCTAAATACTGGCGAGAGACCGATAGCGAAACAAGTACCTGTGAGGGAAAGATGAAAAGAACTTTGAAAAGAGAGTTAAACAGTACGTGAAAATTGTCAAAAGGGAAGCGTTTGACCACCAGTGTTGTTGTGGAGAAATCAATTGTGTGGAACGGGTTGTTGTGGGTTGAGATCTTATCAGCTCTCCTTACTCTTTACCTTTTTCACGCAATGCACTTTCTCTTTAACAAGTCAACATCAATTTCTTTTGTTGTAAAAGGGTCAGCGGAAGGTGGCTTTCTTTTCGGAGAAAGTGTTTATAGCCGTTGATCTCTACAATCGGAGAGATTGAGGTCTGCAGCGTAGATCCTTCGGGATTAGATACGTCGGTGCTAAGTTATAA
>Aoud18_124739;SK4
TTTCCGTAGGTGAACCTGCGGAAGGATCATTAAAAAATGGTGTGGCCTTTATTGTTGGTCACCATTAATAATCCTACCCTTTGTGAATTTGTTTGTGTAATAATTTTTTTCCAATGAAAAAATTATTTGTCTATCCCTGAAGAAATAGCTTGTAAAAGTTATTTTTTTAGGGAGTAGATTTTAATAATTTTTCAGTGAAAAGACCTTTTTTTAAATTAAACTTTTGTATTCATTTGTCTAAATTTGTAAAAAATAATTTAAAAACAACTTTTGACAATGGATCTCTTGGTTCTCGCAACGATGAAGAACGCAGCAAAATGCGATAAGTAATGTGAATTGCAGAATACGTGAATCATCAAATCTTCGAACGCATATTGCACTTTTTTAGTTTACTAAAAAAGTATGTCTGTTTGAGTATCAGTAAAATATTCTCATAAAAGCGTTGCGTTTTTATGGTTATGAGTGTTTTACAACGATAAACAAGTTGTTTCACTTTAAATTCATTTTTAAAGCCGTTTTAATGGTTTTAAAATAATTAAAATTGGATAAAAGTTTTCCCGTAAAAAGGAATAAGCTATTTCAGTTTTAGTTTTTTTAAATCCAAGGCCAAACAAAAGGAATTTTCAAATACAATCAACTTGATCTCAAATCAGATAAGAGTACCCGCTGAACTTAAGCATATCAATAAGCGGAGGAAAAGAAACTAACAAGGATTCCCTTAGTAACGGCGAGTGAAGCGGGAAGAGCTCAAATTTGAAATCTTCAAGGTTCTACCTTGACGAATTGTAGTTTAAAGAAGTGTTTCTGTTAGCGGAGTAGCAAAAGTTCTTTGGAATAGGACATCATAGAGGGTGAGAATCCCGTATTTGGTCATTCCTTCTAGCTTTGTGATACACTTTCAAAGAGTCGGATTGTTTGGGAATGCAGTCCAAAATGGGTGGTAAATTTCATCTAAAGCTAAATACTGGCGAGAGACCGATAGCGAACAAGTACCGTGAGGGAAAGATGAAAAGAACTTTGAAAAGAGAGTTAAACAGTACGTGAAATTGTCAAAAGGGAAGCGTTTGACACCAGTTTGTTGTGGAGAAATCAATTGTGTGGAACGGGTTGTTGTGGGGTTGAGACCTTATCAGCTCTCCTTACTCTTTACCTTTTTCACGCAATGCACTTTCTCCTTTAACAAGTCAACATCAATTTCTTTTGTTGTAAAAGGGTCAGCGGAAGGTGGCTTTCTTTTCGGAGAAAGTGTTTATAGCCGTTGATCTCTACAATCGGAAGATTGAGGTCTGCAGCGTAGATCCTTCGGGGTTAGATACGTCGGTGCTAAGTTATAATCCTATATAGACAACTTGTTGACTATATTC
>Aoud18_124848;SK4
TTTCCGTAGGTGAACCTGCGGAAGGATCATTAAAAAATGGAGTGGCCGTTGTTTTGGTCACCATTAATAATCCTACCCTCTGTGAATTTGTTTTGTGTAATAATTTTTTTCCAATGAAAAAATTATTTGTCTATCCCTGAAGAAAAGTAGAATATACTTTTTTTTAGGGAGTAGATTTTAATAATTTTTTCAGTGAAAAGACCTTTTTTTTAAATTAAACTTTTGTATTCATTTGTCTAAATTGTAAAAAAAATAATTTAAAAACAACTTTTGACAATGGATCTCTTGGTTCTCGCAACGATGAAGAACGCAGCAAAATGCGATAAGTAATGTGAATTGCAGAATACGTGAATCATCAAATCTTCGAACGCATAATGCACTTTTTTAGTTTACTAAAAAAGTATGTCTGTTTGAGTATCAGTAAAATATTCTCATAAAAGCGTTGCGCTTTTTATGGTTATGAGTGTTTTACAACGATAAACAAGTTGTTTCACTTTAAATTCATTTTTTAAAGCCATCCGTTTTGGTTTTAAAAATAATTAAAATTGGATAAAATTTTCCTGTAAAAAGGAATAACCTATTTCAGTTTTAGTTTTTTTAAATCCAAGGCCAAGGCCAAACAAAAGGAATTTTCAAATACAATCAACTTGATCTCAAATCAGATAAGAGTACCCGCTGAACTTAAGCATATCAATAAGCGGAGGAAAAGAAACTAACAAGGATTCCCTTAGTAACGGCGAGTGAAGCGGGAAGAGCTCAAATTTGAAATCTTCAAGGTTCTACCTTGACGAATTGTAGTTTAAAGAAGTGTTTTCTGTTAGTGGAGTGGCAAAAGTTCTTTGGAATAGGACATCATAGAGGGTGAGAATCCCGTATTTGGTCATTCCTCCTAGCTTTGTGATACACTTTCAAAGAGTCGGATTGTTTGGGAATGCAGTCCAAAATGGGTGGTAAATTTCATCTAAAGCTAAATACTGGCGAGAGACCGATAGCGAACAAGTACCGTGAGGGAAAGATGAAAAGAACTTTGAAAAGAGAGTTAAACAGTACGTGAAATTGTCAAAAGGGAAGCGTTTGACACCAGCGTTGTTGTGGAGAAATCAATTGTGTGGAACGGGTTGTTGTGGGGTTGAGACCTTATCAGCTCTCCTTACTCTTTACCTTTTTCACGCAATGCACTTTCTCTTTAACAAGTCAACGTCAATTTCTTTGGTTGTAAAAGGGTCAGCGGAAGGTGGCTTTCTTTTCGGAGAAAGTGTTTATAGCCGTTGATCTCTACAATCGGAGAGATTGAGGTCTGCAGCGTAGATCCTTCGGGGTTAGATACGTCGGTGCTAAGTTATAATCCTATATAGACAACTTGTTGACTATATTCGATCATGTAGCTTACTCGCTGACGCTATTTTACCTACGCTTAGGATGTTG
>Aoud18_124948;RH5
TCTCCGTAGGTGAACCTGCGGAAGGATCATTAAAAAATTCTGCCATTGTTTGGTGGAAACAATAATCATCCTACCCTTTGTGAACTTGTTGTTTGTAATAATTTTTTAAAAGAAAAATTATTTACTGTCTATCCCTGGATAGTAAAAGTTGGAAGGGAGTAATCTAGAAAACTTTTGCTTTCAGGGAATAGGTATGTAATAAATTTTTCATTTAAAGACCTTTTTTTTAAATTAAACTTTTGTATTCATTTGTCTAAATTTATTTTTAAATAATTTAAAAACAACTTTTGACAATGGATCTCTTGGTTCTCGCAACGATGAAGAACGCAGCAAAATGCGATAAGTAGTGTGAATTGCAGAATACGTGAATCATCAAATCTTCGAACGCATATTGCACTTTTTTAGTTTACTAAAAAAGTATGTCTGTTTGAGTATCAGTAAAATATTCTCAATAAACTTTTTGTTTTATTGGTTATGAGTGTTTTACAACGATACAAGTTGTTTCACTTTAAATTGACTTATTTAAAAAACCTATCCATTTAGGTCAATTTTTAAAATTGGATAAAATTTTCCCGTAAAAAGGAATAACTTGACAGTTTTAAAGAAGACCTAAAGGTTTTCTTAAAAGGAAAATTTATAATAAACTAACTTGATCTCAAATCAGATAAGAGTACCCGCTGAACTTAAGCATATCAATAAGCGGAGGAAAAGAAACTAACAAGGATTCCCCTAGTAACGGCGAGTGAAGCGGGAAGAGCTCAAATTTGAAATCTTCAAGGGTTTCCCTTGACGAATTGTAGTTTATAGAAGTGTTTTCTGTTAGAGAGGTGGTAAAAGTTCTTTGGAATAGGACATCATAGAGGGTGAGAATCCCGTATTTGATCACTTTCTACTAACGTTGTGATACACTTTCAACGAGTCGGATTGTTTGGGAATGCAGTCCAAAATGGGTGGTAAATTTCATCTAAAGCTAAATATTGGCGAGAGACCGATAGCGAACAAGTACCGTGAGGGAAAGATGAAAAGAACTTTGAAAAGAGAGTTAAACAGTACGTGAAATTGTCAAAAGGGAAGCGTTTGACACCAGTGTTGTTTTTCCGAAAATCAATTACGAATGGCGGGATTCTAAGTTTCATGACCTTAAAAGCTTGTTTCTTTCTTTTCCTGTCTTTCTTAATGCACTTTTCGGTTAACAAGTCAACATCAATTTCTTTTGTTGTAAAAGGTTAAGAGGAAGGTGGCTTTACTTTCGGGTAAAGTGTTTATAGCCTTTTAACTCTGCAATCGGAGAGATTGAGGTCTGCAGCGTAGATCCTTCGGGGCTAGATACGTTTGTGCTAAGTTATAGCTTTTCATAGACAACTTGTTGACTATGTTTAGTCTTGTAGCTTACTCGCAGATGTTATTT
>Aoud18_125028;SK4
TTTCCGTAGGTGAACCTGCGGAAGGATCATTAAAAAATGGTGTGGCCTTTATTGTTGGTCACCATTAATAATCCTACCCTTTGTGAATTTGTTTTGAGTAATAATTTTTTTCCAATGAAAAAATTATTTGTCTATCCTGAAGAAAAGTAGAATATACTTTTTTTTAGGGAGTAGATTTTAATAATTTTTTCAGTTGAAAAGACCTTTTTTAAATTAAACTTTTGTATTCATTTGTCTAAAATTTGTAAAAAAAATAATTTAAAAACAACTTTTGACAATGGATCTCTTGGTTCTCGCAACGATGAAGAACGCAGCAAAATGCGATAAGTAATGTGAATTGCAGAATACGTGAATCATCAAATCTTCGAACGCATATTGCACTTTTTTAGTTTACTAAAAAAGTATGTCTGTTTGAGTATCAGTAAAATATTCTCATAAAAGCGTTGCGCTTTTTATGGTTATGAGTGTTTTACAACGATAAACAAGTTGTTTCACTTTAAATTCATTTCTTAAAGCCGTTTAATGGTTTTAAAAAATAATTAAAATTGGATAAAATTTTCCCGTAAAAAGGAATAACCTTATTTCAGTTTTAGTTTTTTAAATCCAAGGCCAAACAAAAGGAATTTTCAAATCAACTTGATCTCAAATCAGATAAGAGTACCCGCTGAACTTAAGCATATCAATAAGCGGAGGAAAAGAAACTAACAAGGATTCCCTTAGTAACGGCGAGTGAAGCGGGAAGAGCTCAAATTTGAAATCTTCAAGGTTCTACCTTGACGAATTGTAGTTTAAAGAAGTGTTTTCTGTTAGCGGAGTGGCAAAGTTCTTTGGAATAGGACATCATAGAGGGTGAGAATCCCGTATTTGGTCATTCTTCTAGCTTTTGTGATACACTTTCAAAGAGTCGGATTGTTTGGGAATGCAGTCCAAAATGGGTGGTAAATTTCATCTAAAGCTAAATACTGGCGAGAGACCGATAGCGAACAAGTACCGTGAGGGAAAGATGAAAAGAACTTTGAAAAGAGAGTTTAAACAGTACGTGAAATTGTCAAAAGGAAGCGTTTGACACCAGTGTTGTTGTGGAGAAATCAATTGTGTGGAACGGGTTGTTGTGGGGTTGAGACCTTATCAGCTCTCCTTACTCTTTACCTTTTTCACGCAATGCACTTTCTCTTTAACAAGTCAACATCAATTTCTTTTGTTGTAAAAAGGGTCAGCGGAAGGTGGCTTTCTTTTCGGAGAAAGTGTCTATAGCCGTTGATCTCTACAATCGGAGAGATTGAGGTCTGCAGCGTAGATCCTTCGGGGTTAGATACGTCGGTGCTAAGTTATAATCCTATATAGACAACTTGTTGACTATATTCGATCATGTAGCTTACTCGCTGACGCTATTTTACCTACGCTTAGGATGTTGAA
>Aoud18_125041;SK4
TTTCCGTAGGTGAACCTGCGGAAGGATCATTAAAAATGGTGTGGCCTTTATTGTTGGTCACCATTAATAATCTACCTTTGTGAATTTGTTTGAGTAATAATTTTTTCCAATGAAAAAATTATTTGTCTATCCCTGAAGAAAAGTAGAATATACTTTTTTTTAGGGAGTAGATTTTAATAATTTTTCAGTGAAAAGACCTTTTTTAAATTAAACTTTGTATTCATTTGTCTAAATTTGTAAAAAAATAATTTAAAAACAACTTTTGACAATGGATCTCTTGGTTCTCGCAACGATGAAGAACGCAGCAAAATGCGATAAGTAATGTGAATTGCAGAATACGTGAATCATCAAATCTTCGAACGCATATTGCACTTTTTTAGTTTACTAAAAAGTATGTCTGTTTGAGTATCAGTAAAATATTCTCATAAAAGCGTTGCGCTTTTATGGTTATGAGTGTTTACAACGATAAACAAGTTGTTTCACTTTAAATTCATTTTTTAAAGCCGTTTAATGGTTTTAAAAATAATTAAATTGGATAAAATTTTCCCGTAAAAAGGAATAACCTTATTTCAGTTTAGTTTTTTAAATCCAAGGCCAAACAAAAGAATTTTCAAATCAACTTGATCTCAAATCAGATAAGAGTACCCGCTGAACTTAAGCATATCAATAGCGGAGGAAAAGAAACTAACAAGGATCCCTTAGTAACGGCGAGTGAAGCGGGAAGAGCTCAAATTTGAAATCTTCAAGTTCTACCTTGACGAATTGTAGTTTAAAGAAGTGTTTCTGTTAGCGGAGTGGCAAAGTTCTTTGGAATAGACATCATAGAGGGTGAGAATCCCGTATTTGGTCATTCCTTCTAGCTTTGTGATACACTTTCAAAGAGTCGGATTGTTTGGGAATGCAGTCCAAAATGGGTGGTAATTTCATCTAAAGCTAAATACTGGCGAGAGACCGATAGCGAACAAGTACCGTGAGGAAAGATGAAAAACTTTGAAAGAGAGTTAAACAGTACGTGAAATTGTCAAAAGGAAGCGTTTGACACCAGTGTTGTTGTGGAGAAATCAATTGTGTGGAACGGTTGTTGTGGGTTGAGACCTTATCAGCTCTCCTTACTCTTTACCTTTTCACGCAATGCACTTTCTCTTTAACAAGTCAACATCAATTTCTTTTGTTGTAAAAGGGCCGGCGGAAGGTGGCTTTCTTTTCGGAGAAAGTGTTTATAGCCGTTGGTCTCTACAATCGGAGAGATTGAGGTCTGCAGCGTAGATCTTCGGGGTTAGATACGTTGGTGCTAAGTTATAATCCTACATAGACAACTTGTTGACTATGTTCGATCATGTAGCTTACTCGCTAGCGTATT
>Aoud18_125059;SK4
TTTCCGTAGGTGAACCTGCGGAAGGATCATTAAAAAATGGAGTGGCCGTTGTTTTGGTCACCATTAATAATCCTACCCTTTGTGAATTTGTTTGTGTAATAATTTTTTTCCAATGAAAAATTATTTGTCTATCCTGAAGAAAGTAGAATATACTTTTTTTAGGGAGTAGATTTTAATAATTTTTTCAGTGAAAAGACTTTTTTTTAAATTAAACTTTTGTATTCATTTGTCTAAATTGTAAAAAAATAATTTAAAAACAACTTTTGACAATGGATCTCTTGGTTCTCGCAACGATGAAGAACGCAGCAAATGCGATAAGTAATGTGAATTGCAGAATACGTGAATCATCAAATCTTCGAACGCATATTGCACTTTTTTAGTTTACTAAAAAAGTATGTCTGTTTGAGTATCAGTAAAATATTCTCATAAAAGCGTGCGCTTTTTATGGTTATGAGTGTTTTACAACGATAAACAAGTTGTTTCACTTTAAATTCATTTTTAAAGCCATCCGTTTTGGTTTTAAAAATAATTAAAATTGGATAAAATTTTCCTGTAAAAAGGAATAACCTATTTCAGTTTAGTTTTTTAAATCCAAGCCAAGGCCAAACAAAAGGAATTTCAATACAATCAACTTGATCTCAAATCAGATAAGAGTACCCGCTGAACTTAAGCATATCAATAAGCGGAGGAAAGAAACTAACAAGGATTCCCTTAGTAACGGCGAGTGAAGCGGGAAGAGCTCAAATTTGAAATCTTCAAGGTTCTACCTTGACGAATTGTAGTTTAAAGAAGTGTTTTCTGTTAGTGGAGTGGCAAAAGTTCTTTGGAATAGACATCATAGAGGGTGAGAATCCCGTATTTGGTCATTCCTCCTAGCTTTGTGATACACTTTCAAAGAGTCGGATTGTTGGGAATGCAGTCCAAAATGGGTGGTAAATTTCATCTAAAGCTAATACTGGCGAGAGACCGATAGCGAACAAGTACCGTGAGGGAAAGATGAAAAAGAACTTTGAAAAGAGAGTTAAACAGTACGTGAAATTGTCAAAAGGGAAGCGTTGACACCAGTGTTGTTGTGGAGAAATCAATTGTGTGGAACGGGTTGTTGTGGGGTTGAGACCTTATCAGCTCTCCTTACTCTTACCTTTTTCACGCAATGCACTTTCTCTTTAACAAGTCACATCAATTTCTTTTGTTGTAAAAGGGTCAGCGGAAGGTGGCTTTCTTTTCGGAGAAAGTGTTTATAGCCGTTGATCTCTACAATCGGAGAGATTGAGGTCTGCAGCGTAGATCCTTCGGAGTTAGATACGTCGGTGCTAAGTTATAATCCTATATAGACAACTTGTTGACTATATTCGATCATGTAGCTTACTCGCTGGCGCTATTT
>Aoud18_125112;SK4
TTGTGTAATAATTTTTTTCCAATGAAAAAATTATTTGTCTATCCTGAAGAAATAGCTTGTAAAAGTTATTTTTTTAGGGAGTAGATTTAATAATTTTTTCAGTGAAAAGACCTTTTTTTTAAATTAAACTTTTGTATTCATTTGTCTAAATTTGTAAAAATAATTTAAAAACAACTTTTGACAATGGATCTCTTGGTTCTCGCAACGATGAAGAACGCAGCAAAATGCGATAAGTAATGTGAATTGCAGAATACGTGAATCATCAAATCTTCGAACGCATATTGCACTTTTTTAGTTTACTAAAAAGTATGTCTGTTTGAGTATCAGTAAAATATTCTCATAAAAGCGTTGCGTTTTTATGGTTATGAGTGTTTTACAACGATAAACAAGTTGTTTCACTTTAAATTCATTTTTAAAGCCGTTTTAATGGTTTTAAAAATAATTAAAATTGGATAAAATTTTCCCGTAAAAAGGAATAAACTATTTCAGTTTTAGTTTTTTTGAATCCAAGGCCAAACAAAAGGAATTTTCAAATACAATCAACTTGATCTCAAATCAGATAAGAGTACCCGCCGAACTTAAGCATATCAATAAGCGGAGGAAAAGAAACTAACAAGGATTCCCTTAGTAACGGCGAGTGAAGCGGGAAGAGCTCAAATTTGAAATCTTCAAGGTTCTACCTTGACGAATTGTAGTTTAAAGAAGTGTTTTCTGTTAGCGGAGTGGCAAAAGTTCTTTGGAATAGGACATCATAGAGGTGAGAATCCCGTATTTGGTCATTCCTTCTAGCTTTGTGATACACTTTCAAAGAGTCGGATTGTTTGGGAATGCAGTCCAAAATGGGTGGTAAATTTCATCTAAAGCTAAATACTGGCGAGAGACCGATAGCGAACAAGTACCGTGAGGGAAAGATGAAAAGAACTTTGAAAAGAGAGTTAAACAGTACGTGAAATTGTCAAAAGGGAAGCGTTGACACCAGTGTTGTTGTGGAGAATCAATTGTGTGGAACGGTTGTTGTGGGGTTGAGACTTATCAGCTCTCCTTACTCTTTACCTTTTTCACGCAATGCACTTTCTCTTTAACAAGTCAACATCAATTTCTTTTGTTGTAAAAGGGTCAGCGGAAGGTGGCTTCTTTTCGGAGAAAGTGTTTATAGCCGTTGATCTCTACAATCGGAGAGATTGAGGTCTGCAGCGTAGATCCTTCGGGGTCAGATACGTCGGTGCTAAGTTATAATCCTATATAGACAACTTGTTGACTATATTCGATCTTGTAGCTTACTCGCTGGCGCTATTTTACCTACGCTTAGGATGTTG
>Aoud18_12527;SK4
TTTCCGTAGGTGAACCTGCGGAAGGATCATTAAAAAATGGAGTGGCCGTTGTTTTGGTCACCATTAATAATCCTACCCTTTGTGAATTTGTTTTGTGTAATAATTTTTTTCCAATGAAAAAATTATTTGTCTATCCCTGAAGAAAAGTAGAATATACTTTTTTTTAGGGAGTAGATTTTAATAATTTTTTCAGTGAAAAGACCTTTTTTTAAATTAAACTTTTGTATTCATTTGTCTAAATTGTAAAAAAAATAATTTAAAAACAACTTTTGACAATGGATCTCTTGGTTCTCGCAACGATGAAGAACGCAGCAAAATGCGATAAGTAATGTGAATTGCAGAATACGTGAATCATCAAATCTTCGAACGCATATTGCACTTTTTTAGTTTACTAAAAAAGTATGTCTGTTTGAGTATCAGTAAAATATTCTCATAAAAGCGTTGCGCTTTTTATGGTTATGAGTGTTTTACAACGATAAACAAGTTGTTTCACTTTAAATTCATTTTTTAAAGCCATCCGTTTTGGTTTTAAAAATAATTAAAATTGGATAAAATTTTCCTGTAAAAAGGAATAACCTATTTCAGTTTTAGTTTTTTTAAATCCAAGGCCAAGGCCAAACAAAAGGAATTTTCAAATACAATCAACTTGATCTCAAATCAGATAAGAGTACCCGCTGAACTTAAGCATATCAATAAGCGGAGGAAAAGAAACTAACAAGGATTCCCTTAGTAACGGCGAGTGAAGCGGGAAGAGCTCAAATTTGAAATCTCCAAGGTTCTACCTTGACGAATTGTAGTTTAAAGAAGTGTTTTCTGTTAGTGGAGTGGCAAAAGTTCTTTGGAATAGGACATCATAGAGGGTGAGAACCCCGTATTTGGTCATTCCTCCTAGCTTTGTGATACACTTTCAAAGAGTCGGATTGTTTGGGAATGCAGTCCAAAATGGGTGGTAAATTTCATCTAAAGCTAAATACTGGCGAGAGACCGATAGCGAACAAGTACCGTGAGGGAAAGATGAAAAGAACTTTGAAAAGAGAGTTAAACAGTACGTGAAATTGTCAAAAGGGAAGCGTTTGACACCAGTGTTGTTGTGGAGAAATCAATTGTGTGGAACGGGTTGTTGTGGGGTTGAGACCTTATCAGCTCTCCTTACTCTTTACCTTTTTCACGCAATGCACTTTCTCTTTAACAAGTCAACATCAATTTCTTTTGTTGTAAAAGGGTCAGCGGAAGGTGGCTTTCTCTTCGGAGAAAGTGTTTATAGCCGTTGATCTCTACAATCGGAGAGATTGAGGTCTGCAGCGTAGATCCTTCGGGGTTAGATACGTCGGTGCTAAGTTATAATCCTATATAGACAACTTGTTGACTATATTCGATCATGTAGCTTACTCGCTGACGCTATTT
>Aoud18_125475;SK4
CGGAAGTAAAAGTCGTAACAAGGTTTCCGTAGGTGAACTGCGGAAGGATCATTAAAAATGGAGTGGCCGTTGTTTTGGTCACCATTAATAATCCTACCCTTTGTGAATTTGTTTGTGTAATAATTTTTTTCCAATGAAAAAATTATTGTCTATCCTGAAGAAAAGTAGAATATACTTTTTTTAGGGAGTAGATTTTAATAATTTTTCAGTGAAAAGACCTTTTTTTAAATTAAACTTTTGTATTCATTTGTCTAAATTGTAAAAAAATAATTTAAAACAACTTTTGACAATGGATCTCTTGGTTCTCGCAACGATGAAGAACGCAGCAAAATGCGATAAGTAATGTGAATTGCAGAATACGTGAATCATCAAATCTTCGAACGCATATTGCACTTTTTAGTTTACTAAAAAGTATGTCTGTTTGAGTATCAGTAAAATATTCTCATAAAAGCGTTGCGCTTTTTATGGTTATGAGTGTTTTACAACGATAAACAAGTTGTTTCACTTTAAATTCATTTTTAAAGCCATCCGTTTTGGTTTTAAAAATAATTAAAATTGGATAAAATTTCCTGTAAAAGGAATAACCTATTCAGTTTTAGTTTTTTAAATCCAAGGCCAAGGCCAAACAAAAGGAATTTTCAAATACAATCAACTTGATCTCAAATCAGATAAGAGTACCGCTGAACTTAAGCATATCAATAAGCGAGGAAAGAAACTAACAAGGATTCCTTAGTAACGGCGAGTGAAGCGGGAAGAGCTCAAATTTGAAATCTTCAAGGTTCTACCTTGACGAATTGTAGTTTAAAGAAGTGTTTTCTGTTAGTGGAGTGGCAAAGTTCTTGGAATAGGACATCATAGAGGGTGAGAATCCGTATTTGGTCATTCCTCCTAGCTTTGTGATACACTTTCAAAGAGTCGATTGTTTGGGAATGCAGTCCAAAATGGTGGTAAATTTCATCTAAAGCTAAATACTGGCGAGAGACCGATAGCGAACAAGTACCGTGAGGAAGATGAAAAGAACTTTGAAAAGAGAGTTAAACAGTACGTGAAATTGTCAAAAGGAAGCGTTTGACACCAGTGTTGTTGTGGAGAAATCAATTGTGTGGAACGGGTTGTTGTGGGTTGAGACCTTATCAGCTCTCCTTACTCTTTACCTTTTTCACACAATGCACTTTCTCTTTAACAAGTCACATCAATTTCTTTGTTGTAAAAGGGTCAGCGGAAGGTGGCTTTCTTTTCGGAGAAAGTGTTTATAGCCGTTGATCTCTACAATCGGAGAGATTGAGGTCTGCAGCGTAGATCCTTCGGGTTAGATACGTCGGTGCTAAGTTATAATCCTATATAGACAACTTGTTGACTATATTCGATCATGTAGCTTACTCGCTGACGCT
>Aoud18_125513;SK4
TTCCGTAGGTGAACCTGCGGAAGGATCATTAAAAATGGAGTGGCCGTTGTTTTGGTCACCATTAATAATCCTACCCTTTGTGAATTTGTTTTGTGTAATAATTTTTTCCAATGAAAAATTATTTGTCTATCCCTGAAGAAAAGTAGAATATACTTTTTTTAGGGAGTAGATTTAATAATTTTTCAGTGAAAAGACCTTTTTTTAAATTAAACTTTGTATTCATTTGTCTAAATTGTAAAAAAATAATTTAAAAACAACTTTTGACAATGGATCTCTTGGTTCTCGCAACGATGAAGAACGCAGCAAATGCGATAAGTAATGTGAATTGCAGAATACGTGAATCATCAAATCTCGAACGCATATTGCACTTTTTAGTTTACTAAAAAGTATGTCTGTTTGAGTGTCAGTAAAATATTCTCATAAAAGCGTTGCGCTTTTTATGGTTATGAGTGTTTTACAACGATAAACAAGTTGTTTCACTTTAAATTCATTTTTAAAGCCACCGTTTTGGTTTTAAAAATAATTAAAATTGGATAAAATTTTCCTGTAAAAAGGAATAACCTATTTCAGTTTTAGTTTTTTTAAATCCAAGGCCAAGGCCAAACAAAAGGAATTTTCAATACAATCAACTTGATCTCAAATCAGATAAGAGTACCCGCTGAACTTAAGCATATCAATAAGCGGAGGAAAGAAACTAACAAGGATTCCTTAGTAACGGCGAGTGAAGCGGGAAGAGCTCAAATTTGAAATCTACAAGGTTCTACCTTGACGAATTGTAGTTTAAAGAAGTGTTTTCTGTTAGTGGAGTGGCAAAAGTTCTTTGGAATAGGACATCATAGAGGGTGAGAATCCCGTATTTGGTCATTCCTCCTAGCTTTGTGATACACTTTCAAAGAGTCGGATTGTTGGAATGCAGTCCAAAATGGGTGGTAAATTTCATCTAAAGCTAAATACTGGCGAGAGACCGATAGCGAACAAGTACCGTGAGGGGAAGATGAAAAGAACTTTGAAAAGAGAGTTAAACAGTACGTGAATTGTCAAAAGGGAAGCGTTTGACACCAGTGTTGTTGTGGAGAAATCAATTGTGTGGAACGGGTTGTTGTGGGGTTGAGACCTTATCGGCTCTCCTTACTCTTTACCTTTTTCACGCAATGCACTTTCTCTTTAACAAGTCAACATCAATTTCTTTGTTGTAAAAGGGTCAGCGGAAGGTGGCTTTCTTTCGGAGAAAGTGTTTATAGCCGTTGATCTCTACAATCGGAGAGATTGAGGTCTGCAGCGTAGATCCTTCGGGTTAGATACGTCGGTGCTAAGTTATAATCCTATATAGACAACTTGTTGACTATATTCGATCATGTAGCTTACTCGCTGGCGCTATTT
>Aoud18_125559;RH5
GGAAGTAAAAGTCGTAACAAGGTTTCCGTAGGTGAACCTGCGGAAGGATCATTAAAAAATTCTGCCATTGTTTGGTGGAAACAATAATCATCCTACCCTTTGTGAATTTGTTGTTTGTAATAATTTTTTAAAAGAAAAATTATTTACTGTCTATCCCTGGATAGTAAAAGTTGGAAGGGAGTAATCTAGAAAACTTTTGCTTTCAGGGAATAGGTATGTAATAAATTTTTCATTTAAAGACCTTTTTTTTAAATTAAACTTTTGTATTCATTTGTCTAAATTTATTTTTAAATAATTTAAAAACAACTTTTGACAATGGATCTCTTGGTTCTCGCAACGATGAAGAACGCAGCAAAATGCGATAAGTAGTGTGAATTGCAGAATACGTGAATCATCAAATCTTCGAACGCATATTGCACTTTTTTAGTTTACTAAAAAAGTATGTCTGTTTGAGTATCAGTAAAATATTCTCAATAAACTTTTTGTTTTATTGGTTATGAGTGTTTTACAACGATACAAGTTGTTTCACTTTAAATTGACTTATTTAAAAACCTATCCATTTAGGTCAATTTTTAAAATTGGATAAAATTTTCCCGTAAAAAGGAATAACTTGACAGTTTTAAAGAAAGACCTAAAGGTTTTCTTAAAAGGAAAATTTATAATAAACTAACTTGATCTCAAATCAGATAAGAGTACCCGCTGAACTTAAGCATATCAATAAGCGGAGGAAAAGAAACTAACAAGGATTCCCCTAGTAACGGCGAGTGAAGCGGGAAGAGCTCAAATTTGAAATCTTCAAGGGTTTCCCTTGACGAATTGTAGTTTATAGAAGTGTTTTCTGTTAGAGAGGTGGTAAAAGTTCTTTGGAATAGGACGTCATAGAGGGTGAGAATCCCGTATTTGATCACTTTCTACTAACGTTGTGATACACTTTCAACGAGTCGGATTGTTTGGGAATGCAGTCCAAAATGGGTGGTAAATTTCATCTAAAACTAAATATTGGCGAGAGACCGATAGCGAACAAGTACCGTGAGGGAAAGATGAAAAGAACTTTGAAAAGAGAGTTAAACAGTACGTGAAATTGTCAAAAGGGAAGCGTTTGACACCAGTGTTGTTTTTCCGAAAATCAATTACGAATGGCGGGATTCTAAGTTTCATGACCTTAAAAGCTTGCTTCTTTCTTTTCCTGTCTTTCTTAATGCACTTTTCGGTTAACAAGTCAACATCAATTTCTTTTGTTGTAAAAGGTTAAGAGGAAGGTGGCTTTACTTTCGGGTAAAGTGTTTATAGCCTTTTAACTCTGCAATCGGAGAGATTGAGGTCTGCAGCGTAGATCCTTCGGGGCTAGATACGTTTGTGCTAAGTTATAGCTTTTCATAGACAACTTGTTGACTATGTTTAGTCTTGTAGCTTACTCGCAGATGCTATTTTACCTACGCTTAGGAT
>Aoud18_12557;SK4
TTTCCGTAGGTGAACCTGCGGAAGGATCATTAAAAAATGGAGTGGCCGTTGTTTTGGTCACCATTAATAATCCTACCCTTTGTGAATTTGTTTTGTGTAATAATTTTTTTCCAATGAAAAAATTATTTGTCTATCCCTGAAGAAAAGTAGAATATACTTTTTTTTAGGGAGTAGATTTTAATAATTTTTTCAGTGAAAAGACCTTTTTTTTAAATTAAACTTTTGTATTCATTTGTCTAAATTGTAAAAAAAATAATTTAAAAACAACTTTTGACAATGGATCTCTTGGTTCTCGCAACGATGAAGAACGCAGCAAAATGCGATAAGTAATGTGAATTGCAGAATACGTGAATCATCAAATCTTCGAACGCATATTGCACTTTTTTAGTTTACTAAAAAAGTATGTCTGTTTGAGTATCAGTAAAATATTCTCATAAAAGCGTTGCGCTTTTTATGGTTATGAGTGTTTTACAACGATAAACAAGTTGTTTCACTTTAAATTCATTTTTTAAAGCCATCCGTTTTGGTTTTAAAAATAATTAAAATTGGATAAAATTTTCCTGTAAAAAGGAATAACCTATTTCAGTTTTAGTTTTTTTAAATCCAAGGCCAAGGCCAAACAAAAGGAATTTTCAAATACAATCAACTTGATCTCAAATCAGATAAGAGTACCCGCTGAACTTAAGCATATCAATAAGCGGAGGAAAAGAAACTAACAAGGATTCCCTTAGTAACGGCGAGTGAAGCGGGAAGAGCTCAAATTTGAAATCTTCAAGGTTCTACCTTGACGAATTGTAGTTTAAAGAAGTGTTTTCTGTTAGTGGAGTGGCAAAAGTTCTTTGGAATAGGACATCATAGAGGGTGAGAATCCCGTATTTGGTCATTCCTCCTAGCTTTGTGATACACTTTCAAAGAGTCGGATTGTTTGGGAATGCAGTCCAAAATGGGTGGTAAATTTCATCTAAAGCTAAATACTGGCGAGAGACCGATAGCGAACAAGTACCGTGAGGGAAAGATGAAAAGAACTTTGAAAAGAGAGTTAAACAGTACGTGAAATTGTCAAAAGGGAAGCGTTTGACACCAGTGTTGTTGTGGAGAAATCAATTGTGTGGAACGGGTTGTTGTGGGGTTGAGACCTTATCAGCTCTCCTTACTCTTTACCTTTTTCACGCAATGCACTTTCTCTTTAACAAGTCAACATCAATTTCTTTTGTTGTAAAAGGGTCAGCGGAAGGTGGCTTTCTTTTCGGAGAAAGTGTTTATAGCCGTTGATCTCTACAATCGGAGAGATTGAGGTCTGCAGCGTAGATCCTTCGGGGTTAGATACGTCGGTGCTAAGTTATAATCCTATATAGACAACTTGTTGACTATATTCGATCATGTAGCTTACTCGCTGACGCTATTT
>Aoud18_125673;SK4
TTTCCGTAGGTGAACCTGCGGAAGGATCATTAAAAAATGGTGTGGCCTTTATTGTTGGTCACCATTAATAATCCTACCCTTTGTGAATTTGTTTGTGTAATAATTTTTTTCCAATGAAACAATTATTTGTCTATCCCTGAAGAAATAGCTTGTAAAAGTTATTTTTTTAGGGAGTAGATTTTAATAATTTTTTCCGTGAAAAGACCTTTTTTTTAAATTAAACTTTTGTATTCATTTGTCTAAATTTGTAAAAAATAATTTAAAAACAACTTTTGACAATGGATCTCTTGGTTCTCGCAACGATGAAGAACGCAGCAAAATGCGATAAGTAATGTGAATTGCAGAATACGTGAATCATCAAATCTTCGAACGCATATTGCACTTTTTTAGTTTACTAAAAAAGTATGTCTGTTTGAGTATCAGCAAAATATTCTCATAAAAGCGTTGCGTTTTTATGGTTATGAGTGTCTTACAACGATAAACAAGTTGTTTCACTTTAAATTCATTTTTAAAGCCGTTTTAATGGTTTTAAAAATAATTAAAATTGGATAAAATTTTCCCGTAAAAAGGAATAAACTATTTCAGTTTTAGTTTTTTAAATCCAAGGCCAAACAAAAGGAATTTTCAAATACAATCAACTTGATCTCAAATCAGATAAGAGTACCCGCTGAACTTAAGCATATCAATAAGCGGAGGAAAAGAAACTAACAAGGATTCCCTTAGTAACGGCGAGTGAAGCGGGAAGAGCTCAAATTTGAAATCTTCAAGGTTCTACCTTGACGAATTGTAGTTTAAAGAAGTGTTTTCTGTTAGTGGAGTGGCAAAAGTTCTTTGGAATAGGACATCATAGAGGGTGAGAATCCCGTATTTGGTCATTCCTCTAGCTTTGTGAAACACTTTCAAAGAGTCGGATTGTTTGGGAATGCAGTCCAAAATGGGTGGTAAATTTCATCTAAAGCTAAATACTGGCGAGAGACCGATAGCGAACAAGTACCGTGAGGGAAAGATGAAAAGAACTTTGAAAAGAGAGTTAAACAGTACGTGAAATTGTCAAAAGGGAAGCGTTTGACACCAGTGTTGTTGTGGAGAAATCAGTTGTGTGGAACGGGTTGTTGTGGGGTTGAGACCTTATCAGCTCTCCTTACTCTTTACCTTTTTCACGCAATGCACTTTCTCTTTAACAAGTCAACATCAATTTCTTTTGTTGTAAAAGGGTCAGCGGAAGGTGGCTTTCTTTTCGGAGAAAGTGTTTATAGCCGTTGATCTCTACAATCGGAGAGATTGAGGTCTGCAGCGTAGATCCTTCGGGGTTAGATACGTCGGTGCTAAGTTATAATCCTATATAGACAACTTGTTGACTATATTCGATCATGTAGCTTACTCGCTGACGCTATTT
>Aoud18_125768;SK4
TTTCCGTAGGTGAACCTGCGGGAGGATCATTAAAAAATGGTGTGGCCTTTATTGTTGGTCACCATTAATAATCCTACCCTTTGTGAATTTGTTTTGAGTAATAATTTTTTTCCAATGAAAAAATTATTTGTCTATCCCTGAAGAAAAGTAGAATATACTTTTTTTTAGGGAGTAGATTTTAATAATTTTTTCAGTGAAAAGACCTTTTTTTAAATTAAACTTTTGTATTCATTTGTCTAAAATTTGTAAAAAAAATAATTTAAAAACAACTTTTGACAATGGATCTCTTGGTTCTCGCAACGATGAAGAACGCAGCAAAATGCGATAAGTAATGTGAATTGCAGAATACGTGAATCATCAAATCTTCGAACGCATATTGCACTTTTTTAGTTTACTAAAAAAGTATGTCTGTTTGAGTATCAGTAAAATATTCTCATAAAAGCGTTGCGCTTTTTATGGTTATGAGTGTTTTACAACGATAAACAAGTTGTTTCACTTTAAATTCATTTTTTAAAGCCGTTTAATGGTTTTAAAAATAATTAAAATTGGATAAAATTTTCCCGTAAAAAGGAATAACCTTATTTCAGTTTTAGTTTTTTTAAATCCAAGGCCAAACAAAAGGAATTTTCAAATCAACTTGATCTCAAATCAGATAAGAGTACCCGCTGAACTTAAGCATATCAATAAGCGGAGGAAAAGAAACTAACAAGGATTCCCTTAGTAACGGCGAGTGAAGCGGGAAGAGCTCAAATTTGAAATCTTCAAGGTTCTACCTTGACGAATTGTAGTTTAAAGAAGCGTTTTCTGTTAGCGGAGTGGCAAAAGTTCTTTGGAATAGGACATCATAGAGGGTGAGAATCCCGTATTTGGTCATTCCTTCTAGCTTTGTGATACACTTTCAAAGAGTCGGATTGTTTGGGAATGCAGTCCAAAATGGGTGGTAAATTTCATCTAAAGCTAAATACTGGCGAGAGACCGATAGCGAACAAGTACCGTGAGGGAAAGATGAAAAGAACTTTGAAAAGAGAGTTAAACAGTACGTGAAATTGTCAAAAGGGAAGCGTTTGACACCAGTGTTGTTGTGGAGAAATCAATTGTGTGGAACGGGTTGTTGTGGGGTTGAGACCTTATCAGCTCTCCTTACTCTTTACCTTTTCACGCAATGCACTTTCTCTTTAACAAGTCAACATCAATTTCTTTTGTTGTAAAAGGGCCGGCGGAAGGTGGCTTTCTTTTCGGAGAAAGTGTTTATAGCCGTTGGTCTCTACAATCGGAGAGATTGAGGTCTGCAGCGTAGATCCTTCGGGTTAGATACGTTGGTGCTAAGTTATAATCCTACATAGACAACTTGTTGACTATGTTCGATCATGTAGCTTACTCGCTAGCGCTATTTTACCTACGCTTAGGATGTTGAA
>Aoud18_125798;RH5
TTTCCGTAGGTGAACCTGCGGAAGGATCATTAAAAAATTCTGCCATTGTTTGGTGGAAACAATAATCATCCTACCCTTTGTGAATTTGTTGTTTGTAATAATTTTTTAAAAGAAAAATTATTTACTGTCTATCCCTGGATAGTAAAAGTTGGAAGGGAGTAATCTAGAAAACTTTTGCTTTCAGGGAATAGGTATGTAATAAATTTTTCATTTAAAGACCTTTTTTTTAAATTAAACTTTTGTATTCATTTGTCTAAATTTATTTTTAAATAATTTAAAAACAACTTTTTGACAATGGATCTCTTGGTTCTCGCAACGATGGAGAACGCAGCAAAATGCGATAAGTAGTGTGAATTGCAGAATACGTGAATCATCAAATCTTCGAACGCATATTGCACTTTTTTAGTTTACTAAAAAAGTATGTCTGTTTGAGTATCAGTAAAATATTCTCAATAAACTTTTTGTTTTATTGGTTATGAGTGTTTTACAACGATACAAGTTGTTTCACTTTAAATTGACTTATTTAAAAAACCTATCCATTTAGGTCAATTTTTAAAATTGGATAAAATTTTCCCGTAAAAAGGAATAACTTGACAGTTTTAAAGAAAGACCTAAAGGTTTTCTTAAAAGGAAAATTTATAATAAACTAACTTGATCTCAAATCAGATAAGAGTACCCGCTGAACTTAAGCATATCAATAAGCGGAGGAAAAGAAACTAACAAGGATTCCCCTAGTAACGGCGAGTGAAGCGGGAAGAGCTCAAATTTGAAATCTTCAAGGGTTTCCCTTGACGAATTGTAGTTTATAGAAGTGTTTTCTGTTAGAGAGGTGGTAAAAGTTCTTTGGAATAGGACATCATAGAGGGTGAGAATCCCGTATTTGATCACTTTCTACTAACGTTGTGATACACTTTCAACGAGTCGGATTGTTTGGGAATGCAGTCCAAATGGGTGGTAAATTTCATCTAAAGCTAAATATTGGCGAGAGACCGATAGCGGACAAGTACCGTGAGGGAAAGATGAAAAGAACTTTGAAAAGAGAGTTAAACAGTACGTGAAATTGTCAAAAGGGAAGCGTTTGACACCAGTGTTGTTTTTCCGAAAATCAATTACGAATGGCGGGATTCTAAGTTTCATGACCTTAAAAGCTTGTTTCTTTCTTTTCCTGTCTTTCTTAATGCACTTTTCGGTTAACAAGTCAACATCAATTTCTTTTGTTGTAAAAGGTTAAGAGGAAGGTGGCTTTACTTTCGGGTAAAGTGTTTATAGCCTTTTAACTCTGCAATCGGAGAGATTGAGGTCTGCAGCGTAGATCCTTCGGGGCTAGATACGTTTGTGCTAAGTTATAGCTTTTCATAGACAACTTGTTGACTATGTTTAGTCTTGTAGCTTACTCGCAGATGCTATTT
>Aoud18_125814;SK4
TTTCCGTAGGTGAACCTGCGGAAGGATCATTAAAAAATGGAGTGGCCGTTGTTTTGGTCACCATTAATAATCCTACCCTTTGTGAATTTGTTTTGTGTAATAATTTTTTTCCAATGAAAAAATTATTTGTCTATCCCTGAAGAAAAGTAGAATATACTTTTTTTTAGGGAGTAGATTTTAATAATTTTTTCAGTGAAAAGACCTTTTTTTTAAATTAAACTTTTGTATTCATTTGTCTAAATTGTAAAAAAAATAATTTAAAAACAACTTTTGACAATGGATCTCTTGGTTCTCGCAACGATGAAGAACGCAGCAAAATGCGATAAGTAATGTGAATTGCAGAATACGTGAATCACAAATCTTCGAACGCATATTGCACTTTTTTAGTTTACTAAAAAAGTATGTCTGTTTGAGTATCAGTAAAATATTCTCATAAAAGCGTTGCGCTTTTTATGGTTATGAGTGTTTTACAACGATAAACAAGTTGTTTCACTTTAAATTCATTTTTTAAAGCCATCCGTTTTGGTTTTAAAAATAATTAAAATTGGATAAAATTTTCCTGTAAAAAGGAATAACCTATTTCAGTTTTAGTTTTTTTAAATCCAAGGCCAAGGCCAAACAAAAGGAATTTTCAAATACAATCAACTTGATCTCAAATCAGATAAGAGTACCCGCTGAACTTAAGCATATCAATAAGCGGAGGAAAAGAAACTAACAAGGATTCCCTTAGTAACGGCGAGTGAAGCGGGAAGAGCTCAAATTTGAAATCTTCAAGGTTCTACCTTGACGAATTGTAGTTTAAAGAAGTGTTTTCTGTTAGTGGAGTGGCAAAAGTTCTTTGGAATAGGACATCATAGAGGGTGAGAATCCCGTATTTGGTCATTCCTCCTAGCTTTGTGATACACTTTCAAAGAGTCGGATTGTTTGGGAATGCAGTCCAAAATGGGTGGTAAATTTCATCTAAAGCTAAATACTGGCGAGAGACCGATAGCGAACAAGTACCGTGAGGGAAAGATGAAAAGAACTTTGAAAAGAGAGTTAAACAGTACGTGAAATTGTCAAAAGGGAAGCGTTTGACACCAGTGTTGTTGTGGAGAAATCAATTGTGTGGAACGGGTTGTTGTGGGGTTGAGACCTTATCAGCTCTCCTTACTCTTTACCTTTTTCACGCAATGCACTTTCTCTTTAACAAGTCAACATCAATTTCTTTTGTTGTAAAAGGGTCAGCGGAAGGTGGCTTTCTTTTCGGAGAAAGTGTTTATAGCCGTTGATCTCTACAACCGGAGAAATTGAGGTCTGCAGCGTAGATCCTTCGGGGTTAGATACGTCGGTGCTAAGTTATAATCCTATATAGACAACTTGTTGACTATATTCGATCATGTAGCTTACTCGCTGGCGCTATTTTACCTACGCTTAGGATGTTG
>Aoud18_125822;SK4
TTTCCGTAGGTGAACCTGCGGAAGGATCATTAAAAAATGGAGTGGCCGTTGTTTTGGTCACCATTAATAATCCTACCCTTTGTGAATTTGTTTTGTGTAATAATTTTTTTCCAATGAAAAAATTATTTGTCTATCCCTGAAGAAAAGTAGAATATACTTTTTTTTAGGGAGTAGATTTTAATAATTTTTCAGTGAAAAGACCTTTTTTTTAAATTAAACTTTGTATTCATTTGTCTAAATTGTAAAAAAAATAATTTAAAAACAACTTTTGACAATGGATCTCTGGTTCTCGCAACGATGAAGAACGCAGCAAAATGCGATAAGTAATGTGAATTGCAGAATACGTGAATCATCAAATCTTCGAACGCATATTGCACTTTTTAGTTTACTAAAAAAGTACGTCTGTTTGAGTATCAGTAAAATATTCTCATAAAAGCGTTGCGCTTTTTATGGTTATGAGTGTTTTACAACGATAAACAAGTTGTTTCACTTTAAATTCATTTTTTAAAGCCATCCGTTTTGGTTTTAAAAATAATTAAAATTGGATAAAATTTTCCTGTAAAAAGGAATAACCTATTTCAGTTTAGTTTTTTTAAATCCAAGGCCAAGGCCAAACAAAAGGAATTTTCAAATACAATCAACTTGATCTCAAATCAGATAAGAGTACCCGCTGAACTTAAGCATATCAATAAGCGGAGGAAAAGAAACTAACAAGGATTCCCTTAGTAACGGCGAGTGAAGCGGGAAGAGCTCAAATTTGAAATCTTCAAGGTTCTACCTTGACGAATTGTAGTTTAAAGAAGTGTTTTCTGTTAGTGGAGTGGCAAAAGTTCTTTGGAATAGGACATCATAGAGGGTGAGAATCCCGTATTTGGTCATTCCTCCTAGCTTTGTGATACACTTTCAAAGAGTCGGATTGTTTGGGAATGCAGTCCAAAATGGGTGGTAAATTTCATCTAAAGCTAAATACTGGCGAGAGACCGATAGCGAACAAGTACCGTGAGGGAAAGATGAAAAGAACTTTGAAAAGAGAGTTAAACAGTACGTGAAATTGTCAAAAGGGAAGCGTTTGACACCAGTGTTGTTGTGGAGAAATCAATGTGTGGAACGGGTTTTGTGGTTGAGACCTTATCAGCTCTCCTTACTCTTTACCTTCTTCACGCAATGCACTTTCTCTTTAACAAGTCAACATCAATTTCTTTTGTTGTAAAAGGGTCAGCGGAAGGTGGCTTTCTTTTCGGAGAAAGTGTTTATAGCCTTTGACTCTACAATCGGAGAGATTGAGGTCTGCAGCGTAGATCCTTCGGGGTTAGATACGTCGTGCTAAGTTATAATCCTATATAGACAACTTGTTGACTATATCAGATCATGTAGCTTACTCGCTTGCGCTATTT
>Aoud18_125878;Piromyces
```
