## Supplementary material for "Assessing anaerobic gut fungal (Neocalliamstigomycota) diversity using PacBio D1/D2 LSU rRNA amplicon sequencing and multi-year isolation": Dataset 1 (part 2 of 26)

```
TTTCCGTAGGTGAACCTGCGGAAGGATCATTAATAAATGGTCTACGTTTTTTAAGTAGACGCTTAATAATCCTACCCTTTGTGAATTTGTTGTTTTGAAATAATTTTTTTTAAAATTATTGATTGTCTTTCCCTGTTGAATTGGTTGTCTTAATGGCAAATGATTCGCAGGGGAGTGTCAGTAATTTTTAAAAGACCTTTTTTAAAATTAAACTTTTTGTATTCATTTGTCTAAAATTATTTTTATAATATAAAAACAACTTTTGACAATGGATCTCTTGGTTCTCGCAACGATGAAGAACGCAGCAAAATGCGATAAGTAGTGTGAATTGCAGAATACGTGAATCATCGAATCTTCGAACGCATATTGCACTTTTTTAGTTTACTAAAAAAGTATGTCTGTTTGAGTATCAGTAAAATATTCTCATAAAACTTTTTGTTTTTATGGTTATGAGTGTTTTACAACGATACAAGTTGTTTCACTTTAAATTTTTTTTAAATTGAATTTTTCTAATTTAAAATAAAATTGGATAAAATTTTCCCGTAAAAAAGGAATAACTAAACAATTTTAATTTTTTGATTAGAATTCTTCATTATAAAGGAAAATTTAACTAAATAACTTGATCTCAAATCAGATAAGAGTACCCGCTGAACTTAAGCATATCAATAAGCGGAGGAAAAGAAACTAACAAGGATTCCCTTAGTAACGGCGAGTGAAGCGGGAAGAGCTCAAATTTGAAATCTTCAAGGTTTTACCTTGACGAATTGTAGTTTAAAGAAGTGTTTTCTGTTGAAGTTTTGGTAAAAGTTCTTTGGAATAGGACATCATAGAGGGTGAGAATCCCGTATTTGACCATTATTTCAGCTGTGTGATACACTTTCAAAGGGTCGGATTGTTTGGGAATGCAGTCCAAAATGGGTGGTAAATTTCATCTAAAGCTAAATATTGGCGAGAGACCGATAGCGAACAAGTACCGTGAGGGAAAGATGAAAAGAACTTTGAAAAGAGAGTTAAACAGTACGTGAAATTGTCAAAAGGGAAGCGTTTGACACCAGTGTTGTTTTCTCGAAAATCAATTAAAAAAGTTGGATTTTGTGTTGTATTGACCTTAACAGCTTGCTTCACTCTTTTCTTGGCTTTTTTTAATGCACTTTTCGTTAACAAGTCAACATCAGTTTCTTTTGTTGTAAAAGGTCATTGGAAGGTGGCTTTCTCTTCGGAGAAGTGTTTATAGCCTTTGATCTCTGCAATCGGAGAGACTGAGGTCTGCAGCGTAGATCCTTCGGGGTTAGATACATTTGTGCTAAGCTACAGCTTTTCATAGACAACTTGTTGACTATGTTTAGTCTTGTAACTTACCCGCTTATGCTATTTTACCTACGCTTAGGATGTTGA
>Aoud18_125980;SK4
TTTCCGTAGGTGAACCTGCGGAAGGATCATTAAAAAATGGAGTGGCCGTTGTTTTGGTCACCATTAATAATCCTACCCTTTGTGAATTTGTTTTGTGTAATAATTTTTTTCCAATGAAAAAATTATTTGTCTATCCCTGAAGAAAAGTAGAATATACTTTTTTTTAGGGAGTAGATTTTAATAATTTTTTCAGTGAAAAGACCTTTTTTTTAAATTAAACTTTTGTATTCATTTGTCTAAATTGTAAAAAAAATAATTTAAAAACAACTTTTGACAATGGATCTCTTGGTTCTCGCAACGATGAAGAACGCAGCAAAATGCGATAAGTAATGTGAATTGCAGAATACGTGAATCATCAAATCTTCGAACGCATATTGCACTTTTTTAGTTTACTAAAAAAGTATGTCTGTTTGAGTATCAGTAAAATATTCTCATAAAAGCGTTGCGCTTTTTATGGTTATGAGTGTTTTACAACGATAAACAAGTTGTTTCACTTTAAATTCATTTTTTAAAGCCATCCGTTTTGGTTTTAAAAATAATTAAAATTGGATAAAATTTTCCTGTAAACAGGAATAACCTATTTCAGTTTTAGTTTTTTTAAATCCAAGGCCAAGGCCAAACAAAAGGAATTTTCAAATACAATCAACTTGATCTCAAATCAGATAAGAGTACCCGCTGAACTTAAGCATATCAATAAGCGGAGGAAAAGAAACTAACAAGGATTCCCTTAGTAACGGCGAGTGAAGCGGGAAGAGCTCAAATTTGAAATCTTCAAGGTTCTACCTTGACGAATTGTAGTTTAAAGAAGTGTTTTCTGTTAGTGGAGTGGCAAAAGTACTTTGGAATAGGACATCATAGAGGGTGAGAATCCCGTATTTGGTCATTCCTCCTAGCTTTGTGATACACTTTCAAAGAGTCGGATTGTTTGGGAATGCAGTCCAAAATGGGTGGTAAATTTCATCTAAAGCTAAATACTGGCGAGAGACCGATAGCGAACAAGTACCGTGAGGGAAAGATGAAAAGAACTTTGAAAAGAGAGTTAAACAGTACGTGAAATTGTCAAAAGGGAAGCGTTTGACACCAGTGTTGTTGTGGAGAAATCAATTGTGTGGAACGGGCTGTTGTGGGGTTGAGACCTTATCAGCTCTCCTTACTCTTTACCTTTTTCACGCAATGCACTTTCTCTTTAACAAGTCAACATCAATTTCTTTTGTTGTAAAAGGGTCAGCGGAAGGTGGCTTTCTTTTCGGAGAAAGTGTTTATAGCCGTTGATCTCTACAATCGGAGAGATCGAGGTCTGCAGCGTAGATCCTTCGGGGTTAGATACGTCGGTGCTAAGTTATAATCCTATATAGACAACTTGTTGACTATATTCGATCATGTAGCTTACTCGCTGACGCTATTT
>Aoud18_126249;SK4
TTTCCGTAGGTGAACCTGCGGAAGGATCATTAAAAAATGGAGTGGCCGTTGTTTTGGTCACCATTAATAATCCTACCCTTTGTGAATTTGTTTTGTGTAATAATTTTTTTCCAATGAAAAAATTATTTGTCTATCCCTGAAGAAAAGTAGAATATACTTTTTTTTGGGGAGTAGATTTTAATAATTTTTTCAGTGAAAAGACCTTTTTTTAAATTAAACTTTTGTATTCATTTGTCTAAATTGTAAAAAAAATAATTTAAAAACAACTTTTGACAATGGATCTCTTGGTTCTCGCAACGATGAAGAACGCAGCAAAATGCGATAAGTAATGTGAATTGCAGAATACGTGAATCATCAAATCTTCGAACGCATATTGCACTTTTTTAGTTTACTAAAAAGTATGTCTGTTTGAGTATCAGTAAAATATTCTCATAAAAGCGTTGTGTTTTTATGGTTATGAGTGTTTTACAACGATAAACAAGTTGTTTCACTTTAAATTCATTTTTTAAAGCCGTTTTAATGGTTTTAAAAATAATTAAAATTGGATAAAATTTTCCTGTAAAAAGGAATAACCTATTTCAGTTTTAGTTTTTTTAAATCCAAGGCCAAGGCCAAACAAAAGGAATTTTCAAATACAATCAACTTGATCTCAAATCAGATAAGAGTACCCGCTGAACTTAAGCATATCAATAAGCGGAGGAAAAGAAACTAACAAGGATTCCCTTAGTAACGGCGAGTGAAGCGGGAAGAGCTCAAATTTGAAATCTTCAAGGTTCTACCTTGACGAATTGTAGTTTAAAGAAGTGTTTTCTGTTAGTGGAGTGGCAAAAGTTCTTTGGAATAGGACATCATAGAGGGTGAGAATCCCGTATTTGGTCATTCCTCCTAGCTTTGTGATACACTTTCAAAGAGTCGGATTGTTTGGGAATGCAGTCCAAAATGGGTGGTAAATTTCATCTAAAGCTAAATACTGGCGAGAGACCGATAGCGAACAAGTACCGTGAGGGAAAGATGAAAAGAACTTTGAAAAGAGAGTTAAACGGTACGTGAAATTGTCAAAAGGGAAGCGTTTGACACCAGTGTTGTTGTGGAGAAATCAATTGTGTGGAACGGGTTGTTGTAGGGTTGAGACCTTATCAGCTCTCCTTACTCTTTACCTTTTTCACGCAATGCACTTTCTCTTTAACAAGTCAACATCAATTTCTCTTGTTGTAAAAGGGTCAGCGGAAGGTGGCTTTCTTTTCGGAGAAAGTGTTTATAGCCGTTGATCTCTACAATCGGAGAGATTGAGGTCTGCAGCGTAGATCCTTCGGGTTAGATACGTCGGTGCTAAGTTATAATCCTATATAGACAACTTGTTGACTATATTCGATCATGTAGCTTACTCGCTGACGCTATTT
>Aoud18_126287;SK4
TTTCCGTAGGTGAACCTGCGGAAGGATCATTAAAAAATGGAGTGGCCGTTGTTTTGGTCACCATTAATAATCCTACCCTTTGTGAATTTGTTTTGTGTAATAATTTTTTTCCAATGAAAAAATTATTTGTCTATCCCTGAAGAAAAGTAGAATATACTTTTTTTTAGGGAGTAGATTTTAATAATCTTTTCAGTGAAAAGACCTTTTTTTTAAATTAAACTTTTGTATTCATTTGTCTAAATTGTAAAAAAAATAATTTAAAAACAACTTTTGACAATGGATCTCTTGGTTCTCGCAACGATGAAGAACGCAGTAAAATGCGATAAGTAATGTGAATTGCAGAATACGAGAATCATCAAATCTTCGAACGCATATTGCACTTTTTTAGTTTACTAAAAAGTATGTCTGTTTGAGTATCAGTAAAATATTCTCATAAAAGCGTTGCGCTTTTTATGGTTATGAGTGTTTTACAACGATAAACAAGTTGTTTCACTTTAAATTCATTTTTTAAAGCCATCCGTTTTGGTTTTAAAAATAATTAAAATTGGATAAAATTTTCCTGTAAAAAGGAATAACCTATTTCAGTTTTAGTTTTTTTAAATCCAAGGCCAAGGCCAAACAAAAGGAATTTTCAAATACAATCAACTTGATCTCAAATCAGATAAGAGTACCCGCTGAACTTAAGCATATCAATAAGCGGAGGAAAAGAAATTAACAAGGATTCCCTTAGTAACGGCGAGTGAAGCGGGAAGAGCTCAAATTTGAAATCTTCAAGGTTCTACCTTGACGAATTGTAGTTTAAAGAAGTGTTTTCTGTTAGTGGAGTGGCAAAAGTTCTTTGGAATAGGACATCATAGAGGGTGAGAATCCCGTATTTGGTCATTCCTCCTAGCTTTGTGATACACTTTCAAAGAGTCGGATTGTTTGGGAATGCAGTCCAAAATGGGTGGTAAAATTTCATCTAAAGCTAAATACTGGCGAGAGACCGATAGCGAACAAGTACCGTGAGGGAAAGATGAAAAGAACTTTGAAAAGAGAGTTAAACAGTACGTGAAATTGTCAAAAGGGAAGCGTTTGACACCAGTGTTGTTGTGGAGAAATCAATTGTGTGGAACGGGTTGTTGTGGGGTTGAGACCTTATCAGCTCTCCTTACTCTTTACCTTTTTCACGCAATGCACTTTCTCTTTAACAAGTCACATCAATTTCTTTTGTTGTAAAAGGGTCAGCGGAAGGTGGCTTTCTTTCGGAGAAAGTGGTTATAGCCGTTGATCTCTACAATCGGAGAGATTGAGGTCTGCAGCGTAGATCCTTCGGGGTTAGATAC
>Aoud18_126372;SK4
TTTCCGTAGGTGAACCTGCGGAAGGATCATTAAAAAATGGAGTGGCCGTTGTTTTGGTCACCATTAATAATCCTACCCTTTGTGAATTTGTTTTGTGTAATAATTTTTTTCCAATGAAAAAATTATTTGTCTATCCCTGAAGAAAAGTAGAATATACTTTTTTTTAGGGAGTAGATTTTAATAATTTTTTCAGTGAAAAGACCTTTTTTTTAAATTAAACTTTTGTATTCATTTGTCTAAATTGTAAAAAAATAATTTAAAAACAACTTTTGACAATGGATCTCTTGGTTCTCGCAACGATGAAGAACGCAGCAAAATGCGATAAGTAATGTGAATTGCAGAATACGTGAATCATCAAATCTTCGAACGCATATTGCACTTTTTTAGTTTACTAAAAAGTATGTCTGTTTGAGTATCAGTAAAATATTCTCATAAAAGCGTTGCGCTTTTTATGGTTATGAGTGTTTTACAACGATAAACAAGTTGTTTCACTTTAAATTCATTTTTTAAAGCCATCCGTTTTGGCTTTAAAAATAATTAAAATTGGATAAAATTTTCCTGTAAAAAGGAATAACCTATTTCAGTTTTAGTTTTTTTAAATCCAAGGCCAAGGCCAAACAAAAGGAATTTTCAAATACAATCAACTTGATCTCAAATCAGATAAGAGTACCCGCTGAACTTAAGCATATCAATAAGCGGAGGAAAAGAAACTAACAAGGATTCCCTTAGTAACGGCGAGTGAAGCGGGAAGAGCTCAAATTTGAAATCTTCAAGGTTCTACCTTGACGAATTGTAGTTTAAAGAAGTGTTTTCTGTTAGTGGAGTGGCAAAAGTTCTTTGGAATAGGACATCATAGAGGGTGAGAATCCCGTATTTGGTCATTCCTCCTAGCTTTGTGATACACTTTCAAAGAGTCGGATTGTTTGGGAATGCAGTCCAAAATGGGTGGTAAATTTCATCTAAAGCTAAATACTGGCGAGAGACCGATAGCGAACAAGTACCGTGAGGGAAAGATGAAAAGAACTTTGAAAAGAGAGTTAAACAGTACGTGAAATTGTCAAAAGGGAAGCGTTTGACACCAGTGTTGTTGTGGAGAAATCAATTGTGTGGAACGGGTTGTTGTGGGGTTGAGACCTTATCAGCTCTCCTTACTCTTTACCTTTTTCACGCAATGCACTTTCTCTTTAACAAGTCAACATCAATTTCTTTTGTTGTAAAAGGGTCAGCGGAAGGTGGCTTTCTTTCGGAGAAAGTGTTTATAGCCGTTGATCTCTACAATCGGAGAGATTGAGGTCTGCAGCGTAGATCCTTCGGGGTTAGATACGTCGGTGCTAAGTTATAATCCTATATAGACAACTTGTTGACTATATTCGATCATGTAGCTTACTCGCTGGCGCTATTTTACCTACGCTTAGGATGTTG
>Aoud18_126419;SK4
TTTCCGTAGGTGAACCTGCGGAAGGATCATTAAAAAATGGAGTGGCCGTTGTTTTGGTCACCATTAATAATCCTACCCTTTGTGAATTTGTTTTGTGTAATAATTTTTTCCAATGAAAAAATTATTTGTCTATCCTGAAGAAAAGTAGAATATACTTTTTTTTAGGGAGTAGATTTTAATAATTTTTCAGTGAAAAGACCTTTTTTTTAAATTAAACTTTGTATTCATTTGTCTAAATTGTAAAAAAAATAATTTAAAAACAACTTTTGACAATGGATCTCTTGGTTCTCGCAAAGATGAAGAACGCAGCAAAATGCGATAAGTAATGTGAATTGCAGAATACGTGAATCATCAAATCTTCGAACGCATATTGCACTTTTTAGTTTACTAAAAAAGTATGTCTGTTTGAGTATCAGTAAAATATTCTCATAAAAGCGTTGCGCTTTTATGGTTATGAGTGTTTTACAACGATAAACAAGTTGTTTCACTTTAAATTCATTTTTTAAAGCCATCCGTTTTGGTTTTAAAAATAATTAAAATTGGATAAAATTTTCCTGTAAAAAGGAATAACCTATTTCAGTTTTAGTTTTTTTAAATCCAAGGCCAAGGCCAAACAAAAGGAATTTTCAATACAATCAACTTGATCTCAAATCAGATAAGAGTACCCGCTGAACTTAAGCATATTAATAAGCGGAGGAAAAGAAACTAACAAGGATTCCCTTAGTAACGGCGAGTGAAGCGGGAAGAGCTCAAATTTGAAATCTTCAAGGTTCTACCTTGACGAATTGTAGTTTAAAGAAGTGTTTTCTGTTAGTGGAGTGGCAAAAGTTCTTTGGAATAGGACATCATAGAGGGTGAGAATCCCGTATTTGGTCATTCCTCCTAGCTTTGTGATACACTTTCAAAGAGTCGGATGTTTGGGAATGCAGTCCAAAATGGGTGGTAAATTTCATCTAAAGCTAAATACTGGCGAGAGACCGATAGCGAACAAGTACCGTGAGGGAAAGATGAAAAGAACTTTGAAAAGAGAGTTAAACAGTACGTGAAATTGTCAAAAGGGAAGCGTTTGACACCAGTGTTGTTGTGGAGAAATCAATTGTGTGGAACGGGTTGTTGTGGGGTTGAGACCTTATCAGCTCTCCTTACTCTTTACCTTTTTCACGCAATGCACTTTCTCTTTAACAAGTCAACATCAATTTCTTTTGTTGTAAAAGGGTCAGCGGACGGTGGCTTTCTTTTCGGAGAAAGTGTTATAGCCGTTGATCTCTACAATCGGAGAGATTGAGGTCTGCAGCGTAGATCCTTCGGGGTTAGATACGTCGGTGCTAAGTTATAATCCTATATAGACAACTTGTTGACTATATTCGATCATGTAGCTTACTCGCTGGCGCTATTTTACCTACGCTTAGGATGTTG
>Aoud18_126511;RH5
CGGAAGTAAAAGTCGTAACAAGGTTCCGTAGGTGAACCTGCGGAAGGATCATTAAAAATTCTGCCATTGTTTGGTGGAAACAATAATCATCCTACCCTTTGTGATTTGTTGTTTGTAATAATTTTTTAAAAGAAAAATTATTTACTGTCTATCCCTGGATAGTAAAAGTTGGAAGGAGTAATCTAGAAACTTTTGCTTTCAGGAATAGTATGTAATAAATTTTCATTTAAAGACCTTTTTTTAATTAAACTTTTGTATTCATTTGTCTAAAATTTATTTTTAAATAATTTAAAAACAACTTTTGACAATGGATCTCTTGGTTCTCGCAACGATGAAGAACGCAGCAAAATGCGATAAGTAGTGTGAATTGCAGAATACGTGAATCATCAAATCTTCGAACGCATATTGCACTTTTTTAGTTTACTAAAAAAGTATGTCTGTTTGAGTATCAGTAAAATATTCTCAATAAACTTTTTTGTTTATTGGTTATGAGTGTTTTACAACGATACAAGTTGTTTCACTTTAAATTGACTTTATATAAACCTATCCATTTAGGTCAATTTTTAAAATTGGATAAAATTTCCTGTAAAAGGGAATAACTTGACAGCTTTAAAGAAAGATCTAAAAAGGTTTTCTTAAAAGGAAATTTATAATAAACTAACTTGATCTCAAATCAGATAAGAGTACCCGCTGAACTTAAGCATATCAATAAGCGGAGGAAAAGAAACTAACAAGGATTCCCTAGTAACGGCGAGTGAAGCGGGAAGAGCTCAAATTTGAAATCTTCAAGGGTTTCCCTTGACGAATTGTAGTTTATAGAAGTGTTTTCTGTTAGAGAGGTGGTAAAAGTTCTTTGGAATAGGACATCATAGAGGGTGAGAATCCCGTATTTGATCACTTTCTACTAACGTTGTGATACACTTTCAACGAGTCGGATTGTTTGGGAATGCAGTCCAAAATGGGTGGTAAATTTCATCTAAAGCTAAATATTGGCGAGAGACCGATAGCGAACAAGTACCGTGAGGAAAGATGAAAAGAACTTTGAAAAGAGAGTTAAACAGTACGTGAAATTGTCAAAAGGGAAGCGTTTGACACCAGTGTTGTTTTTCCGAAAATCAATTACGAATGGCGGGATTCTAAGTTTCATGACCTTAAAAGCTTGTTTCTTTCTTTTCCTGTCTTTCTTAATGCACTTTTCGGTTAACAAGTCAACATCAATTCTTTTGTTGTAAAAGGTTAAGAGGAAGGTGGCTTTACTTTCGGGTAAAGTGTTTATAGCCTTTTAACTCTGCAATCGGAGAGATTGAGGTCTGCAGCGTAGATCCTTCGGGGCTAGATACGTTTGTGCTAAGTTATAGCTTTTCATAGACAACTTGTTGACTATGTTTAGTCTTGTAGCTTACTCGCAGATGCTATTTTACCTAC
>Aoud18_126583;SK4
TTTCCGTAGGTGAACCTGCGGAAGGATCATTAAAAAATGGTGTGGCCTTTATTGTTGGTCACCATTAATAATCCTACCCTTTGTGAATTTGTTTTGAGTAATAATTTTTTTCCAATGAAAAAATTATTTGTCTATCCCTGAAGAAAAGTAGAATATACTTTTTTTTAGGGAGTAGATTTTAATAATTTTTTCAGTGAAAAGACCTTTTTTTAAATTAAACTTTTGTATTCATTTGTCTAAAATTTGTAAAAAAAATAATTTAAAAACAACTTTTGACAATGGATCTCTTGGTTCTCGCAACGATGAAGAACGCAGCAAAATGCGATAAGTAATGTGAATTGCAGAATACGTGAATCATCAAATCTTCGAACGCATATTGCACTTTTTTAGTTTACTAAAAAAGTATGTCTGTTTGAGTATCAGTAAAATATTCTCATAAAAGCGATGCGCTTTTTATGGTTATGAGTGTTTTACAACGATAAACAAGTTGTTTCACTTTAAATTCATTTTTTAAAGCCGTTTAATGGTTTTAAAAATAATTGAAATTGGATAAAATTTTCCCGTAAAAAGGAATAACCTTATTTCAGTTTTAGTTTTTTTAAATCCAAGGCCAAACAAAAGGAATTTTCAAATCAACTTGATCTCAAATCAGATAAGAGTACCCGCTGAACTTAAGCATATCAATAAGCGGAGGAAAAGAAACTAACAAGGATTCCCTTAGTAACGGCGAGTGAAGCGGGAAGAGCTCAAATTTGAAATCTTCAAGGTTCTACCTTGACGAATTGTAGTTTAAAGAAGTGTTTTCTGTTAGCGGAGTGGCAAAAGTTCTTTGGAATAGGACATCATAGAGGGTGAGAATCCCGTATTTGGTCATTCCTTCTAGCTTTGTGATACACTTTCAAAGAGTCGGATTGTTTGGGAATGCAGTCCAAAATGGGTGGTAAATTTCATCTAAAGCTAAATACTGGCGAGAGACCGATAGCGAACAAGTACCGTGAGGGAAAGATGAAAAGAACTTTGAAAAGAGAGTTAAACAGTACGTGAAATTGTCAAAAGGGAAGCGTTTGACACCAGTGTTGTTGTGGAGAAATCAATTGTGTGGAACGGGTTGTTGTGGGGTTGAGACCTTATCAGCTCTCCTTACTCTTTACCTTTTTCACGCAATGCACTTTCTCTTTAACAAGTCAACATCAATTTCTTTTGTTGTAAAAGGGCCGGCGGAAGGTGGCTTTCTTTTCGGAGAAAGTGTTTATAGCCGTTGGTCTCTACAATCGGAGAGGTTGAGGTCTGCAGCGTAGATCCTTCGGGGTTAGATACGTTGGTGCTAAGTTATAATCCTACATAGACAACTTGTTGACTATGTTCGATCATGTAGCTTACTCGCTAGCGCTATTTTACCTACGCTTAGGATGTTGAA
>Aoud18_126587;SK4
CGGAAGTAAAAGTCGTAACAAGGTTTCCGTAGGTGAACCTGCGGAAGGATCATTAAAAAATGGAGTGGCCGTTGTTTTGGTCACCATTAATAATCCTACCCTTTGTGAATTTGTTTTGTGTAATAATTTTTTTCCAATGAAAAAATTATTTGTCTATCCCTGAAGAAAAGTAGAATATACTTTTTTTTAGGGAGTAGATTTTAATAATTTTTTCAGTGAAAAGACCTTTTTTTTAAATTAAACTTTTGTATTCATTTGTCTAAATTGTAAAAAAAATAATTTAAAAACAACTTTTGACAATGGATCTCTTGGTTCTCGCAACGATGAAGAACGCAGCAAAATGCGATAAGTAATGTGAATTGCAGAATACGTGAATCATCAAATCTTCGAACGCATATTGCACTTTTTTAGTTTACTAAAAAAGTATGTCTGTTTGAGTATCAGTAAAATATTCTCATAAAAGCGTTGCGCTTTTTATGGTTATGAGTGTTTTACAACGATAAACAAGTTGTTTCACTTTAAATTCATTTTTTAAAGCCATCCGTTTTGGTTTTAAAAATAATTAAAATTAGATAAAATTTTCCTGTAAAAGGAATAACCTATTTCAGTTTTAGTTTTTTTAAATCCAAGGCCAAGGCCAAACAAAAGGAATTTTCAAATACAATCAACTTGATCTCAAATCAGATAAGAGTACCCGCTGAACTTAAGCATATCAATAAGCGGAGGAAAAGAAACTAACAAGGATTCCCTTAGTAACGGCGAGTGAAGCGGGAAGAGCTCAAATTTGAAATCTTCAAGGTTCTACCTTGACGAATTGTAGTTTAAAGAAGTGTTTTCTGTTAGTGGGGTGGCAAAAGTTCTTTGGAATAGGACATCATAGAGGGTGAGAATCCCGTATTTGGTCATTCCTCCTAGCTTTGTGATACACTTTCAAAGAGTCGGATTGTTTGGGAATGCAGTCCAAAATGGGCGGTAAATTTCATCTAAAGCTAAATACTGGCGAGAGACCGATAGCGAACAAGTACCGTGAGGGAAAGATGAAAAGAACTTTGAAAAGAGAGTTAAACAGTACGTGAAATTGTCAAAAGGGAAGCGTTTGACACCAGTGTTGTTGTGGAGAAATCAATTGTGTGGAACGGGTTGTTGTGGGGTTGAGACCTTATCAGCTCTCCTTACTCTTTACCTTTTTCACGCAATGCACTTTCTCTTTAACAAGTCAACATCAATTTCTCTTGTTGTAAAAGGGTCAGCGGAAGGTGGCTTTCTTTTCGGAGAAAGTGTTTATAGCCGTTGATCTCTACAATCGGAGAGATTGAGGTCTGCAGCGTAGATCCTTCGGGGTTAGATACGTCGGTGCTAAGTTATAATCCTATATAGACAACTTGTTGACTATATTCGATCATGTAGCTTACTCGCTGACGCTATTTTACCTACGCTTAG
>Aoud18_126602;SK4
AAAGTCGTAACAAGGTTTCCGTAGGTGAACCTGCGGAAGGATCATTAAAAAATGGAGTGGCCGTTGTTTTGGTCACCATTAATAATCCTACCCTTTGTGAATTTGTTTTGTGTAATAATTTTTTTCCAATGAAAAAATTATTTGTCTATCCCTGAAGAAAAGTAGAATATACTTTTTTTTAGGGAGTAGATTTTAATAATTTTTTCAGTGAAAAGACCTTTTTTTTAAATTAAACTTTTGTATTCATTTGTCTAAATTGTAAAAAAAATAATTTAAAAACAACTTTTGACAATGGATCTCTTGGTTCTCGCAACGATGAAGAACGCAGCAAAATGCGATAAGTAATGTGAATTGCAGAATACGTGAATCATCAAATCTTCGAACGCATATTGCACTTTTTTAGTTTACTAAAAAAGTATGTCTGTTTGAGTATCAGTAAAATATTCTCATAAAAGCGTTGCGCTTTTTATGGTTATGAGTGTTTTACAACGATAAACAAGTTGTTTCACTTTAAATTCATTTTTTAAAGCCATCCGTTTTGGTTTTAAAAATAATTAAAATTGGATAAAATTTTCCTGTAAAAAGGAATAACCTATTTCAGTTTTAGTTTTTTTAAATCCAAGGCCAAGGCCAAACAAAAGGAATTTTCAAATACAATCAACTTGATCTCAAATCAGATAAGAGTACCCGCTGAACTTAAGCATATCAATAAGCGGAGGAAAAGAAACTAACAAGGATTCCCTTAGTAACGGCGAGTGAAGCGGGAAGAGCTCAAATTTGAAATCTTCAAGGTTCTACCTTGACGAATTGTAGTTTAAAGAAGTGTTTTCTGTTAGTGGAGTGGCAAAAGTTCTTTGGAATAGGACATCATAGAGGGTGAGAATCCCGTATTTGGTCATTCCTCCTAGCTTTGTGATACACTTTCAAAGAGTCGGATTGTTTGGGAATGCAGTCCAAAATGGGTGGTAAATTTCATCTAAAGCTAAATACTGGCGAGAGACCGATAGCGAACAAGTACCGTGAGGGAAAGATGAAAGAACTTTGAAAAGAGAGTTAAACAGTACGTGAATTGTCAAAAGGGAAGCGTTTGACACCAGTGTTGTTGTGGAGAAATCAATTGTGTGGAACGGGTTGTTGTGGGGTTGAGACCTTATCAGCTCTCCTTACTCTTTACCTTTTTCACGCAATGCACTTTCTCTTTAACAAGTCAACATCAATTTCTTTTGTTGTAAAAGGGTCAGCGGAAGGTGGCTTTCTTTTCGGAGAAAGTGTTTATAGCCGTTGATCTCTACAATCGGAGAGATTGAGGTCTGCAGCGTAGATCCTTCGGGGTTAGATACGTCGGTGCTAAGTTATAATCCTATATAGACAACTTGTTGACTATATTCGATCATGTAGCTTACTCGCTGGCGCTATTTTACCTACGCTTAGGATGTTGAA
>Aoud18_126632;SK4
TTTCCGTAGGTGAACCTGCGGAAGGATCATTAAAAAATGGAGTGGCCGTTGTTTTGGTCACCATTAATAATCCTACCCTTTGTGAATTTGTTTTGTGTAATAATTTTTTTCCAATGAAAAAATTATTTGTCTATCCCTGAAGAAAAGTAGAATATACTTTTTTTTAGGGAGTAGATTTTAATAATTTTTTCAGTGAAAAGACCTTTTTTTTAAATTAAACTTTTGTATTCGTTTGTCTAAATTGTAAAAAAAATAATTTAAAACAACTTTTGACAATGGATCTCTTGGTTCTCGCAACGATGAAGAACGCAGCAAAATGCGATAGGTAATGTGAATTGCAGAATACGTGAATCATCAAATCTTCGAACGCATATTGCCCTTTTTTAGTTTACTAAAAAAGTATGTCTGTTTGAGTATCAGTAAAATATTCTCATAAAAGCGTTGCGCTTTTTATGGTTATGAGTGTTTTACAACGATAAACAAGTTGTTTCACTTTAAATTCATTTTTTAAAGCCCGTTTTATGGTTTTTAAAAATAATTAAAATTGGATAAATTTTCCCGTAAAAGGAATAACCTATTTCAGTTTTAGTTTTTTTAAATCCAAGGGCCAAACAAAAGGAATTTTCAAAATCAACTTGATCTCAAATCAGATAAGAGTACCCGCTGAACTTAAGCATATCAATAAGCGGAGGAAAAGAAACTAACAAGGATTCCCTTAGTAACGGCGAGTGAAGCGGGAAGAGCTCAAATTTGAAATCTTCAAGGTTCTACCTTGACGAATTGTAGTTTAAAGAAGTGTTTTCTGTTAGCGGAGTGGCAAAAGTTCTTTGGAATAGGACATCATAGAGGGTGAGAATCCCGTATTTGGTCATTCCTCCTAGCTTTGTGATACACTTTCAAAGAGTCGGATTGTTTGGGAATGCAGTCCAAAATGGGTGGTAAATTTCGTCTAAAGCTAAATACTGGCGAGAGACCGATAGCGAACAAGTACCGTGAGGGAAAGATGAAAAGAACTTTGAAAAGAGAGTTAAACAGTACGTGAAATTGTCAAAAGGGAAGCGTTTGACACCAGTGTTGTTGTGGAGAAATCAATTGTGTGGAACGGGTTGTTGTGGGGTTGAGACCTTATCAGCTCTCCTTACTCTTTACCTTTTTCACGCAATGCACTTTCTCTTTAACAAGTCAACATCAATTTCTTTTGTTGTAAAAGGGTCAGCGGAGGTGGCTTTCTTTTCGGAGAAAGTGTTTATAGCCGTTGATCTCTACAATCGGAGAGATTGAGGTCTGCAGCGTAGATCCTTCGGGGTTAGATACGTTGGTGCTAAGTTATAATCCCATATAGACAACTTGTTGACTATATTCGATCATGTAGCTTACTCGCTGGCGCTATTT
>Aoud18_126650;SK4
TTTCCGTAGGTGAACCTGCGGAAGGATCATTAAAAAATGGTGTGGCCTTTATTGTTGTCACCATTAATAATCCTACCCTTTGTGAATTTGTTTGTGTAATAATTTTTTTCCAATGAAAAAATTATTTGTCTATCCTGAAGAAATAGTTGTAAATTATTTTTTTAGGGAGTAGATTTTAATAATTTTTTCAGTGAAAAGACCTTTTTTTAAATTAAACTTTGTATTCATTTGTCTAAATTGTAAAAAATAATTTAAAAACAACTTTTGACAATGGATCTCTTGGTTCTCGCACGATGAAGAACGCAGCAAAATGCGATAAGTAATGTGAATTGCAGAATACGTGAATCATCAAATCTTCGAACGCATATTGCACTTTTTTAGTTTACTAAAAAAGTATGTCTGTTTGAGTATCAGTAAAATATTCTCATAAAAGCGTTGCGTTTTTATGGTTATGAGTGTTTTACAACGATAAACAAGTTGTTTCACTTTAAATTCATTTTTAAAGCATCCGTTTATGGTTTTAAAAATAATTAAAATTGGATAAAATTTTCCGTAAAAAGGAATAACTATTTCAGTTTTAGTTTTTTTAAATCCAAGGCCAAACAAAAGGAATTTTCAAATACAATCAACTTGATCTCAAATCAGATAAGAGTACCCGCTGAACTTAAGCATATCAATAAGCGGAGGAAAAGAAACTAACAAGGATTCCTTAGTAACGGCGAGTGAAGCGGGAAGAGCTCAAATCTGAAATCTTCAAGGTTCTACCTTGACGAATTGTAGTTTAAAGAAGTGTTTTCTGTTAGGGAGTGGCAAAAGTTCTTTGGGATAGGACATCATAGAGGGTGAGAATCCGTATTTGGTCATTCCTCCTAGCTTTGTGATACACTTTCAAAGAGTCGGATTGTTTGGGAATGCAGTCCAAAATGGGTGGTAAATTTCATCTAAAGCTAAATACTGGCGAGAGACCGATAGCGAACAAGTACCGTGAGGGAAAGATGAAAAGAACTTTGAAAAGAGAGTTAAACAGTACGTGAAATTGTCAAAAGGGAAGCGTTTGACACCAGTGTTGTTGTGGAGAAATCAATTGTGTGGAACGGGTTGTTGTGGGTTGAGACCTTATCAGCTCTCCTTACTCTTTACCTTTTTCACGCAATGCACTTTCTCTTTAACAAGTCAACATCAATTTCTTTTGTTGTAAAAGGGTCAGCGGAAGGTGGCTTTCTTTTCGGAGAAAGTGTTTATAGCCGTTGATCTCTACAATCGGAGAGATTGAGGTCTGCAGCGTAGATCTTCGGGTTAGATACGTCGGTGCTAAGTTATAATCCTATATAGACAACTTGTTGACTATATTCGATCATGTAGCTTACTCGCTGACGCTATTTTACCTACGCTTAGGATGTTGAA
>Aoud18_126746;SK4
TTTCCGTAGGTGAACCTGCGGAAGGATCATTAAAAAATGGAGTGGCCGTTGTTTTGGTCACCATTAATAATCCTACCCTTTGTGAATTTGTTTTGTGTAATAATTTTTTTCCAATGAAAAAATTATTTGTCTATCCCTGAAGAAAAGTAGAATATACTTTTTTTTAGGGAGTAGATTTTAATAATTTTTTCAGTGAAAAGACCTTTCTTTTAAATTAAACTTTTGTATTCATTTGTCTAAATTGTAAAAAAATAATTTAAAAACAACTTTTGACAATGGATCTCTTGGTTCTCGCAACGATGAAGAACGCAGCAAAATGCGATAAGTAATGTGAATTGCAGAATACGTGAATCATCAAATCTTCGAACGCATATTGCACTTTTTAGTTTACTAAAAAAGTATGTCTGTTTGAGTATCAGTAAAATATTCTCATAAAAGCGTTGCGCTTTTTATGGTTATGAGTGTTTTACAACGATAAACAAGTTGTTTCACTTTAAATTCATTTTTTAAAGCCATCCGTTTTGGTTTTAAAAATAATTAAAATTGGATAAAATTTTCCTGTAAAAAGGAATAACCTATTTCAGTTTTAGTTTTTTTAAATCCAAGGCCAAGGCCAAACAAAAGGAATTTTCAAATACAATCAACTTGATCTCAAATCAGATAAGAGTACCCGCTGAACTTAAGCATATCAATAAGCGGAGGAAAAGAAACTAACAAGGATTCCCTTAGTAACGGCGAGTGAAGCGGGAAGAGCTCAAATTTGAAATCTTCAAGGTTCTACCTGACGAATTGTAGTTTAAAGAAGTGTTTTCTGTTAGTGGAGTGGCAAAAGTTCTTTGGAATAGGACATCATAGAGGGTGAGAATCCCGTATTTGGTCATTCCTCCTAGCTTTGTGATACACTTTCAAAGAGTCGGATTGTTTGGGAATGCAGTCCAAAATGGGTGGTAAATTTCGTCTAAAGCTAAATACTGGCGAGAGACCGATAGCGAACAAGTACCGTGAGGGAAAGATGAAAAGAACTTTGAAAAGAGAGTTAAACAGTACGTGAAATTGTCAAAAGGGAAGCGTTTGACACCAGTGTTGTTGTGGAGAAATCAATTGTGTGGAACGGGTTGTTGTGGGGTTGAGACCTTATCAGCCTCCTTACTCTTTACCTTTTTCACGCAATGCACTTTCTCTTTAACAAGTCAACATCAATTTCTTTTGTTGTAAAAGGGTCAGCGGAAGGTGGCTTTCTTTTCGGAGAAAGTGTTTATAGCCGTTGATCTCTACAATCGGAGAGATTGAGGTCTGCAGCGTAGATCCTTCGGGGTTAGATACGTCGGTGCTAAGTTATAATCCTATATAGACAACTTGTTGACTATATTCGATCATGTAGCTTACTCGCTGACGCTATTTACCTACGCTTAGGATGTTGAA
>Aoud18_126747;SK4
TTGTTTGTGTAATAATTTTTTTCCAATGAAAAAAATTATTTGTCTATCCCTGAAGAAAAGTAGAATATACTTTTTTTTAGGGAGTAGATTTTAATAATTTTTTCAGTGAAAAGACCTTTTTTTTAAATTAAACTTTTGTATTCATTTGTCTAAATTGTAAAAAAAATAATTTAAAAACAACTTTTGACAATGGATCTCTTGGTTCTCGCAACGATGAAGAACGCAGCAAATGCGATAAGTAATGTGAATTGCAGAATACGTGAATCATCAAATCTTCGAACGCATATTGCACTTTTTTAGTTTACTAAAAAAGTATGTCTGTTTGAGTATCAGTAAAATATTCTCATAAAAGCGTTGCGCTTTTTATGGTTATGAGTGTTTTACAACGATAAACAAGTTGTTTCACTTTAAATTCATTTTTTAAAGCCATCCGTTTTGGTTTTAAAAATAATTAAAATTGGATAAAATTTTCCTGTAAAAAGGAATAACCTATTTCAGTTTTAGTTTTTTTAAATCCAAGGCCAAGGCCAAACAAAAGGAATTTTCAAATACAATCAACTTGATCTCAAATCAGATAAGAGTACCCGCTGAACTTAAGCATATCAATAAGCGGAGGAAAAGAACTAACAAGGATTCCCTTAGTAACGGCGAGTGAAGCGGGAAGAGCTCAAATTTGAAATCTTCAAGGTTCTACCTTGACGAATTGTAGTTTAAAGAAGTGTTTTCTGTTAGTGGAGTGGCAAAAGTTCTTTGGAATAGGACATCATAGAGGGTGAGAATCCCGTATTTGGTCATTCCTCCTAGCTTTGTGATACACTCTCAAAGAGTCGGATTGTTTGGGAATGCAGTCCAAAATGGTGGTAAATTTCATCTAAAGCTAAATACTGGCGAGAGACCGATAGCGAACAAGTACCGTGAGGGAAAGATGAAAAGAACTTTGAAAAGAGAGTTAAACAGTACGTGAAATTGTCAAAAGGGAGCGTTTGACACCAGTGTTGTTGTGGAGAAATCAATTGTGTGGAACGGGTTGTTGTGGGGTTGAGACCTTATCAGCTCTCCTTACTCTTTACCTTTTTCACGCAATGCACTTTCTCTTTAACAAGTCAACATCAATTTCTTTTGTTGTAAAAGGGTCAGCGGAAGGTGGCTTTCTTTTCGGAGAAAGTGTTTATAGCCGTTGATCTCTACAATCGGAGAGATTGAGGTCTGCAGCGTAGTTCCTTCGGGGTTAGATACGTCGGTGCTAAGTTATAATCCTATATAGACAACTTGTTGACTATATTCGATCATGTAGCTTACTCGCTAGCGCTATTTTACCTACGCTTAGGAT
>Aoud18_126748;SK4
CGGAAGTAAAAGTCGTAACAAGGTTTCCGTAGGTGAACCTGCGGAAGGATCATTAAAAAATGGAGTGGCCGTTGTTTTGGTCACCATTAATAATCCTACCCTTTGTGAATTTGTTTTGTGTAATAATTTTTTTCCAATGAAAAAATTATTTGTCTATCCCTGAAGAAAAGTAGAATATACTTTTTTTTAGGGAGTAGATTTTAATAATTTTTTCAGTGAAAAGACCTTTTTTTTAAATTAAACTTTTGTATTCATTTGTCTAAATTGTAAAAAAATAATTTAAAAACAACTTTTGACAATGGATCTCTTGGTTCTCGCAACGATGAAGAACGCAGCAAAATGCGATAAGTAATGTGAATTGCAGAATACGTGAATCATCAAATCTTCGAACGCATATTGCACTTTTTTAGTTTACTAAAAAAGTATGTCTGTTTGAGTATCAGTAAAATATTCTCATAAAAGCGTTGCGCTTTTTATGGTTATGAGTGTTTTACAACGATAAACAAGTTGTTTCACTTTAAATTCATCTTTTAAAGCCATCCGTTTTGGTTTTAAAAATAATTAAAATTGGATAAAATTTTCCTGTAAAAAGGAATAACCTATTTCAGTTTTAGTTTCTTTAAATCCAAGGCCAAGGCCAAACAAAAGGAATTTTCAAATACAATCAACTTGATCTCAAATCAGATAAGAGTACCCGCTGAACTTAAGCATATCAATAAGCGGAGGAAAAGAAACTAACAAGGATTCCCTTAGTAACGGCGAGTGAAGCGGGAAGAGCTCAAATTTGAAATCTTCAAGGTTCTACCTTGACGAATTGTAGTTTAAAGAAGTGTTTTCTGTTAGTGGAGTGGCAAAAGTTCTTTGGAATAGGACATCATAGAGGGTGAGAATCCCGTATTTGGTCATTCCTCCTAGCTTTGTGATACACTTTCGAAGAGTCGGATTGTTTGGGAATGCAGTCCAAAATGGGTGGTAAATTTCATCTAAAGCTAAATACTGGCGAGAGACCGATAGCGAACAAGTACCGTGAGGGAAAGATGAAGAGAACTTTGAAAAGAGAGTTAAACAGTACGTGAAATTGTCAAAAGGGAAGCGTTTGACACCAGTGTTGTTGTGGAGAAATCAATTGTGTGGAACGGGTTGTTGTGGGGTTGAGACCTTATCAGCTCTCCTTACTCTTTACCTTTTTCACGCAATGCACTTTCTCTTTAACAAGTCAACATCAATTTCTTTTGTTGTAAAAGGGTCAGCGGAAGGTGGCTTTCTTTTCGGAGAAAGTGTTTATAGCCGTTGATCTCTACAATCGGAGAGATTGAGGTCTGCAGCGTAGATCCTTCGGGGTTAGATACGTCGGTGCTAAGTTATAATCCTATATAGACAACTTGTTGACTATATTCGATCATGTAGCTTACTCGCTGACGCTATTTTACCTACGCTTAG
>Aoud18_126785;SK4
TTTCCGTAGGTGAACCTGCGGAAGGATCATTAAAAAAATGGAGTGGCCGTTGTTTTGGTCACCATTAATAATCCTACCCTTTGTGAATTTGTTTTGTGTAATAATTTTTTTCCAATGAAAAAATTATTTGTCTATCCCTGAAGAAAGTAGAATATACTTTTTTTTAGGGAGTAGATTTTAATAATTTTTTCAGTGAAAAGACCTTTTTTTTAAATTAAACTTTTGTATTCATTTGTCTAAATTGTAAAAAGAATAATTTAAAACAACTTTTGACAATGGATCTCTTGGTTCTCGCAACGATGAAGAACGCAGCCAAAATGCGATAAGTAATGTGAATTGCAGAATACGTGAATCATCAAATCTTCGAACGCATATTGCACTTTTTTAGTTTACTAAAAAGTATGTCTGCTTGAGTATCAGTAAATATTCTCATAAAAGCGTTGCGCTTTTTATGGTTATGAGTGTTTTACAACGATGAACAAGTTGTTTCACTTTAAATTCATTTTTAAAGCCGTCCGTTTTGGTTTTAAAAATAATTAAAATTGGATAAAATTTTCCTGTAAAAGGAATAACCTATTTCAGTTTTAGTTTTTTTAAATCCAAGGCCAAGGCCAAACAAAAGGAATTTTCAAATACAATCAACTTGATCTCAAATCAGATAAGAGTACCCGCTGAACTTAAGCATATCAATAAGCGGAGGAAAAGAAACTAACAAGGATTCCCTTAGTAACGGCGAGTGAAAGCGGGAGAGCTCAAATTTGAAATCTTCAAGGTTCTACCTTGACGAATTGTAGTTTAAAGAAGTGTTTTCTGTTAGTGGAGTGGCAAAAGTTCTTTGGAATAGGACATCATAGAGGGTGAGAAATCCCGTATTTGGTCATTCCTCCTAGCTTTGTGATACACTTTCAAAGAGTCGGATTGTTTGGGAATGCAGTCCAAAATGGGTGGTAAATTTCATCTAAAGCTAAATACTGGCAAGAGACCGATAGCGAACAAGTACCGTGAGGGAAAGATGAAAAAGAACTTTGAAAAGAGAGTTAAACGGTACGTGAAATTGTCAAAAGGGAAGCGTTTGACACCAGTGTGTTTGTGGAGAAATCAATTGTGTGGAACGGGTTGTTGTGGGGTTGAGACCTTATCAGCTCTCCTTACTCTTTACCTTTTTCACGCAATGCACTTTCTCTTTAACAAGTCAACATCAATTTCTTTTGTTGTAAAGGGTCAGCGGAAGGTGGCTTTCTTTTCGGAGAAAGTGTTTATAGCCGTTTGATCTCTACAATCGGAGAGATTGAGGTCTGCAGCGTAGATCCTTCGGGTTAGATACGTCGGTGCTAAGTTATAATCCTATATAGACAACTTGTTGACTATATTCGATCATGTAGCTTACTCGCTGGCGCTATTT
>Aoud18_126872;SK4
TTTCCGTAAGTGAACCTGCGGAAGGATCATTAAAAAATGGTGTGGCCTTTATTGTTGGTCACCATTAATAATCCTACCCTTTGTGAATTTGTTTGTGTAATAATTTTTTTCCAATGAAAAAATTATTTGTCTATCCCTGAAGAAATAGCTCGTAAAAGTTATTTTTTTAGGGAGTAGATTTTAATAATTTTTTCAGTGAAAAGACCTTTTTTTTAAATTAAACTTTTGTATTCATTTGTCTAAATTTGTAAAAAATAATTTAAAAACAACTTTTGACAATGGATCTCTTGGTTCTCGCAACGATGAAGAACGCAGCAAAATGCGATAAGTAATGTGAATTGCAGAATACGTGAATCATCAAATCTTCGAACGCATATTGCACTTTTTTAGTTTACTAAAAAAGTATGTCTGTTTGAGTATCAGTAAAATATTCTCATAAAAGCGTTGCGTTTTCATGGTTATGAGTGTTTTACAACGATAAACAAGTTGTCTCACTTTAAATTCATTTTTAAAGCCGTTTTAATGGTTTTAAAAATAATTAAAATTGGATAAAATTTTCCCGTAAAAAGGAATAAACTATTTCAGTTTTAGTTTTTTAAATCCAAGGCCAAACAAAAGGAATTTCAAATACAATCAACTTGATCTCAAATCAGATAAGAGTACCGCTGAACTTAAGCATATCAATAAGCGGAGGAAAAGAAACTAACAAGGATTCCCTTAGTAACGGCGAGTGAAGCGGGAAGAGCTCAAATTTGAAATCTTCAAGGTTCTACCTTGACGAATTGTAGTTTAAAGAAGTGTTTTCTGTTAGCGGAGTGGCAAAAGTTCTTTGGAATAGGACATCATAGAGGGTGAGAATCCCGTATTTGGTCATTCCTTCTAGCTTTGTGATACACTTTCAAAGAGTCGGATTGTTTGGGAATGCAGTCCAAAATGGGTGGTAAATTTCATTTAAAGCTAAATACTGGCGAGAGACCGATAGCGAACAAGTACCGTGAGGGAAAGATGAAAAGAACTTTGAAAAGAGAGTTAAACAGTACGTGAAATTGTCAAAAGGGAAGCGTTTGACACCAGTGTTGTTGTGGAGAAATCAATTGTGTGGAACGGGTTGTTGTGGGTTGAGACCTTATCAGCTCTCCTTACTCTTTACCTTTTTCACGCAATGCACTTTCCTTTAACAAGTCAACATCAATTTCTTTTGTTGTAAAAGGGTCAGCGGAAGGTGGCTTTCTTTTCGGAGAAAGTGTTTATAGCCGTTGATCTCTACAATCGGAGAGATTGAGGTCTGCAGCGTAGATCCTTCGGGGTTAGATACGTCGGTGCTAAGTTATAATCCTATATAGACAACTTGTTGACTATATTCGAT
>Aoud18_126877;Kyollomyces
CGGAAGTAAAAGTCGTAACAAGGTTTCCGTAGGTGAACCTGCGGAGGGATCATTAATAAATTTTTTTTGAAATAAAAAAAAAAATAATAATCATCCTACCCTTTGTGAATTTGTTTTGTTGAATAATTTTTTAAAATTATTTATTGTCTATCCAAGTTGGAAAGTTGTAAAAAGACTCGAAGACTTGGAGCGGCATAAATAAATTTAAAGACTTTTTTCTAAAATTAAACTTTTTGTATTCATTTGTCTAAAATAATTTTTATAATATATAAAAACAACTTTTGACAATGGATCTCTTGGTTCTCGCAACGATGAAGAACGCAGCAAAATGCGATAAGTAATGTGAATTGCAGAATACGTGAATCATCGAATCTTCGAACGCATATTGCACTTTTTTAGTTTACTAAAAAGTATGTCTGTTTGAGTATCAGTAAAATATTCTCATAAAATTTTTTAATTTTATGGTTATGAGTGTTTTACAACGATAAACAAGTTGTTTCACTTTAAATTGAATTTTTTTGAAGAAATTCTTTAATTCAAATTAAATTTGGATAAAATTTTCCCGTAAAAAGGAATAACTATACAAGTTTAATAAGAATTTAGTGATTTCTTTTATGAAAAGGAAATTTATTAAATAACTTGATCTCAAATCAGATAAGAGTACCCGCTGAACTTAAGCATATCAATAAGCGGAGGAAAAGAAACTAACAAGGATTCCCCTAGTAACGGCGAGTGAAGCGGGAAGAGCTCAAATTTGAAATCTTAAGGGGTTTCCCTTTACGAATTGTAGTTTAAAGAAGTGTTTTCTGTTGAGGTTTTGGTAAAAGTTCTTTGGAATAGGACATCATAGAGGGTGAGAATCCCGTATTTGACCTTTACTTTCAACTTTGTGATACACTTTCAAAGAGTCGGATTGTTTGGGAATGCAGTCCAAAATGGGTGGTAAATTTCATCTAAAGCTAAATATTGGCGAGAGACCGATAGCGAACAAGTACCGTGAGGGAAAGATGAAAAGAACTTTGAAAAGAGAGTTAAACAGTACGTGAAATTGTCAAAAGGGAAGCGTTTGACACCAGTGTTGTTTTTCTGAAAATCAATTAAAGAACTGTTTATGCTAAGTTGTTTAGACTTTATCAGCTAACTGTTTAGTTTTGAGCTTTTCTTTAATGCACTTTTCAGTTAACAAGTCAACATCAATTTCTTTTGCTGTAAAAAAGCTTGAGGAAGGTGGCTTGAGATTCGTCTTAAGTGTTTATAGCCTCTTGCCTATGCAGTCGGAGAGATTGAGGTCTGCAGCGTAGATCCTTCGGGGCTAAATGCATTTGTGCTAAGTTATAGCATTTTATAGACAACTTGTTGACTATGATTTGTCTTGTAGCTTACTCGCTTATGTTATTTTACCTACG
>Aoud18_127009;SK4
TTTCCGTAGGTGAACCTGCGGAAGGATCATTAAAAAATGGAGTGGCCGTTGTTTTGGTCACCATTAATAATCCTACCCTTGTGAATCTGTTTTGTGTAATAATTTTTTTCCAATGAAAAAATTATTTGTCTATCCTGAAGAAAAGTAGAATATACTTTTTTTAGGGAGTAGATTTTAATAATTTTTTCAGTGGAAAGACCTTTTTTTAAATTAAACTTTTGTATTCATTTGTCTAAATTGTAAAAAAATAATTTAAAAACAACTTTTGACAATGGATCTCTTGGTTCTCGCAACGATGAAGAACGCAGCAAAATGCGATAAGTAATGTGAATTGCAGAATACGTGAATCATCAAATCTTCGAACGCATATTGCACTTTTTTAGTTTACTAAAAAAGTATGTCTGTTTGAGTATCAGTAAAATATTCTCATAAGAGCGTTGCGCTTTTTATGGTTATGAGTGTTTTACAACGATAAACAAGTTGTTTCACTTTAAATTCATTTTTAAAGCCATCCGTTTTGGTTTTAAAATAATTAAAATTGGATAAAATTTTCCTGTAAAAAGGAATAACCTATTTCAGTTTTAGTTTTTTAAATCCAAGGCCAAGGCCAAACAAAAGGAATTTTCAAATACAATCAACTTGATCTCAAATCAGATAAGAGTACCCGCTGAACTTAAGCATATCAATAAGCGGAGGAAAAGAACTAACAAGGATTCCCTTAGTAACGGCGAGTGAAGCGGGAAGAGCTCAAATTTGAAATCTTCAAGGTTCTACCTTGACGAATTGTAGTTTAAAGAAGTGTTTCTGTTAGTGGAGTGGCAAAAGTTCTTTGGAATAGGACATTATAGAGGGTGAGAATCCCGTATTTGGTCATTCCTCCTAGCTTTGTGATACACTTTCAAAGAGTCGGATTGTTTGGGAATGCAGTCCAAATGGGTGGTAAATTTCATCTAAAGCTAAATACTGGCGAGAGACCGATAGCGAACAAGTACCGTGAGGGAAAGATGAAAAGAACTTTGAAAAGAGAGTTAAACAGTACGTGAAATTGTCAAAAGGGAAGCGTTTGACACCAGTGTTGTTGTGGAGAAATCAATTGTGTGGAACGGGTTGTTGTGGGGTTGAGACCTTATCAGCTCTCCTTACTCTTTACCTTTTTCACGCAATGCACTTTCTCTTTAACAAGTCAACATCAATTTCTTTTGTTGTAAAAGGGTCAGCGGAAGGTGGCTTTCTTTCGGAGAAAGTGTTTATAGCCGTTGATCTCTACAATCGGAGAGATTGAGGTCTGCAGCGTAGATCCTTCGGGTTAGATACGTCGGTGCTAAGTTATAATCCTATATAGACAACTTGTTGACTATATTCGATCATGTAGCTTACTCGCTGGCGCTATTTTACCTACGCTTAGGATGTT
>Aoud18_127033;SK4
TTTCCGTAGGTAACCTGCGGAAGGATCATTAAAAAATGGAGTGGCCGTTGTTTGGTCACCATTAATAATCCTACCCTTTGTGAATTTGTTTTGTGTAATGATTTTTTTCCAATGAAAAAATTATTTGTCTATCCTGAAGAAAAGTAGATATACTTTTTTTTAGGAGTAGATTTTAATAATTTTTTCAGTGAAAAGACCTTTTTTTTAAATTAAACTTTTGTATTCATTGTCTAAATTGTAAAAAAATAATTTAAAAACAACTTTTGACAATGGATCTCTTGGTTCTCGCAACGATGAAGAACGCAGCAAAATGCGATAAGTAATGTGAATTGCAGAATACGTGAATCATCAAATCTTCGAACGCATATTGCACTTTTTTAGTTTACTAAAAAAGTATGTCTGTTTGAGTATCAGTAAAATATTCTCATAAAAGCGTTGCGCTTTTTATGGTTATGAGTGTTTTACAACGATAAACAAGTTGTTTCACTTTAAATTCATTTTTTAAAGCCATCCGTTTTGGTTTTAAAAATAATTAAAATTGGATAAAATTTCCTGTAAAAAGGAATAACCTATTTCAGTTTTAGTTTTTTTAAATCCAAGGCCAAGGCCAAACAAAGGAATTTTCAAATACAATCAACTTGATCTCAAATCAGATAAGAGTACCCGCTGAACTTAAGCATATCAATAAGCGGAGGAAAGAAACTAACAAGGATTCCTTAGTAACGGCGAGTGAAGCGGGAAGAGCTCAAATTTGAAATCTTCAAGGTTCTACCTGACGAATTGTAGTTTAAAGAAGTGTTTTCTGTTAGTGGAGTGGCAAAAGTTCTTTGGAATAGGACATCATAGAGGGTGAGAATCCCGTATTTGGTCATTCCTCCTAGCTTGTGATACACTTTCAAAGAGTCGGATTGTTTGGGAATGCAGTCCAAAATGGGTGGTAAATTTCATCTAAAGCTAAATACTGGCGAGAGACCGATAGCGAACAAGTACCGTGAGGGAAAGATGAAAAGAATTTGAAAAGAGAGTTAAACAGTACGTGAAATTGTCAAAAGGGAAGCGTTTGACACCAGTGTTGTTGTGGAGAAATCAATTGTGTGGAACGGGTTGTTGTGGGTTGAGACCTTATCAGCTCTCCTTGCTCTTTACCTTTTTCACGCAATGCACTTTCTCTTTAACAAGTCAACATCAATTTCTTTGTTGTAAAAGGGTCAGCGGAAGGTGGCTTTCTTTTCGGAGAAAGTGTTTATAGCCGTTGATCTCTACAATCGGAGAGATTGAGGTCTGCAGCGTAGATCCTTCGGGGTTAGATACGTCGGTACTAAGTTATAATCCTATATAGACAACTTGTTGACTATATTCGATCATGTAGCTTACTCGCTGGCGCTATTT
>Aoud18_127047;Caecomyces
TTTCCGTAGGTGAACCTGCGGAAGGATCATTAAAAAATTGGACTCCATTGGTGAGTTCATTAATAATCCCTACCCTTTGTGAATTTGTTTGTTTGAATAATTTTTTTTCCAAAAAAATTATTGAATGTCTTTCCTGTTTTGGTGGAGCTTGTAAAGTGAAACCAGGCAGGGGAATGGCAAACAATAATTATTTTTGAAAAAGACCTTTTTTAAAATTAAACTTTTTGTATTCATTTGTCTAAAATTATTTTTATAATATAAAAACAACTTTTGACAATGGATCTCTTGGTTCTCGCAACGATGAAGAACGCAGCAAAATGCGATAAGTAGTGTGAATTGCAGAATACGTGAATCATCGAATCTTCGAACGCATATTGCACTTTTTTAGTTTACTAAAAAAGTATGTCTGTTTGAGTATCAGTAAAATATTCTCATAAAAACATTTATTTTTTATGGTTATGAGTGTTTTACAACGATAACAAGTTGTTTCACTTTAAATTCTTTGTTATCAAAAAAATCATTAAAAGCTAAATTTAAAGATTTTTTAAAATTGGATAAAATTTTCCCGTAAAAAGGAATAACCTAAACAATTTTAAAAAATTAAAATTGGTTTGATTTTTCTTGACTAAAAAGGAAAAAAAACGAAATTAACTTGATCTCAAATCAGATAAGAGTACCCGCTGAACTTAAGCATATCAATAAGCGGAGGAAAAGAAACTAACTAGGATTCCCTCAGTAACGGCGAGTGAAGCGGGAAGAGCTCAAATTTGAAATCTTCAAGGTTTTACCTTGACGAATTGTAGTTTAAAGAAGTGTTTTCTGTTGGAGTTTTGGTAAAAGTTCTTTGGAAAAGGACATCATAGAGGGTGAGAATCCCGTATTTGACCATTATCTCCAGCTTTGTGATACACTTTCAAAGAGTCGGATTGTTTGGGAATGCAGTCCAAAATGGGTGGTAAATTTCATCTAAAGCTAAATACTGGCGAGAGACCGATAGCGAACAAGTACCGTGAGGGAAAGATGAAAAGAACTTTGAAAAGAGAGTTAAACAGTACGTGAAATTGTCAAAAGGGAAGCGTTTGACACCAGTGTTGTTTTCTCGAAAATCAATTAAAAAAGGCCGGATTTTGTGTTGTATTGACTTTATCAGCTTTCTGCACTTTTTTCTTGTCTTTTTTAATGCACTTTTCGTTTAACAAGTCAACATCAATTTCTTTTGTTGTAAAAGGGTCATTGGAAGGTGGCTTTCTTTTCGGAGAAAGTGTTTATAGCCTTTGGCCTCTGCAATCGGAGAGTTTGAGGTCTGCAGCGTAGATCCTTCGGGGTTAGATACATTTGTGCTAAGTTATAGCCTTTCATAGACAACTTGTTGACTATGATCAGTCATGTAGCTTACTCGCTTATGCTATTTTACCTACGCTTAGGATGTTGAA
>Aoud18_127122;RH5
GGAAGATCATTAGAAAATTCTGCCATTGTTTGGTGGAAACAATAATCATCCTACCCTTTGTGAATTTGTTGTTGTAATAATTTTTATAAAGAAAAATTATTTACTGTCTATCCCTGGATAGTAAAAGTTGAAGGAGTAATCTAGAAAACTTTTGCTTTCAGGGAATAGTATGTAATAAATTTTCATTTAAAGACTTTTTTTTAAATTAAACTTTTGTATTCATTTGTCTAAAATTTATTTTAAATAATTTAAAAACAACTTTTGACAATGGATCTCTTGGTTCTCGCAACGATGAAGAACGCAGCAAAATGCGATAAGTAGTGTGAATTGCAGAATACGTGAATCATCAAATCTTCGAACGCATATTGCACTTTTTTAGTTTACTAAAAAAGTATGTCTGTTGAGTATCAGTAAAATATTCTCAATAAACTTTTTTGTTTATTGGTTATGAGTGTTTTACAACGATACAAGTTGTTTCACTTTAAATTGACTTTATATATAAACCTATCCATTTAGGTCAATTTTTAAAATTGGATAAATTTTCCTGTAAAAAGGAATAACTTGACAGTTTTTTAAGAAAGATCTAAAAAGGTTTTCTTAAAGGAAATTTATAATAAACTAACTTGATCTCAAATCAGATAAGAGTACCGCTGAACTTAAGCATATCAATAAGCGGAGGAAAAGAACTAACAAGGATTCCCTAGTAACGGCGAGTGAAGCGGAAGAGCTCAAATTTGAAATCTTCAAGGTTTCCCTTGACGAGTTGTAGTTTATAGAAGTGTTTTCTGTTAGAGAGGTGGTAAAAGTTCTTTGGAATAGGACATCATAGAGGGTGAGAATCCCGTATTTGATCACTTTCTACTAACGTTGTGATACACTTTCAACGAGTCGATTGTTTGGGAATGCAGTCCAAAATGGTGGTAAATTTCATCTAAAGCTAAATATTGGCGAGAGACCGATAGCGAACAAGTACAGTGAGGGAAAGATGAAAAGAACTTTGAAAGAGAGTTAAACAGTACGTGAAATTGTCAAAAGGAAGCGTTTGACACCAGTGTTGTTTTTCCGAAAATCATTACGAATGGCGGATTCTAAGTTTCATGACCTTAAAAGCTTGTTTCTTTCTTTCTGTCTTCTTAATGCACTTTTCGGTTAACAAGTCAACATCAACTTCTTTTGTTGTAAAAGGTTAAGAGGAAGTGGCTTTACTTTCGGGTAAAGTGTTTATAGCCTTTTTAACTTCTGCAATCGGAGAGATTGAGTCTGCAGCGTAGATCCTTCGGGCTGATACGTTTGTGCAAGTTATAGCTTTTCGTAGACAATTGTTGACTATGTTTAGTCTTGTAGCTTACTCGCAGATGCTATTTACCTACGCTTAGGATGTTGA
>Aoud18_12714;Kyollomyces
TTTCCGTAGGTGAACCTGCGGAAGGATCATTAATAAATTTTTTTTTGAAGTAAAAAAAAATAATAATCATCCTACCCTTTGTGAATTTGTTTTGTTGAATAATTTTTAAAATTATTTATTGTCTATCCAAGTTGGAAAGTTGTAAAAGACTAGAAGACTTGGAGCGGCATAAATAAATTTAAAGACTTTTTTCTAAAATTAAACTTTTTGTATTCATTTGTCTAAAATAATTTTTATAATATATAAAAACAACTTTTGACAATGGATCTCTTGGTTCTCGCAACGATGAAGAACGCAGCAAAATGCGATAAGTAATGTGAATTGCAGAATACGTGAATCATCGAATCTTCGAACGCATATTGCACTTTTTTAGTTTACTAAAAAGTATGTCTGTTTGAGTATCAGTAAAATATTCTCATAAAATTTTTTAATTTTATGGTTATGAGTGTTTTACAACGATAAACAAGTTGTTTCACTTTAAATTGAATTTTTTGAAGAAATTCTTAATTCAAATTAAATTTGGATAAAATTTTCCCGTAAAAAGGAATAACTATACAAGTTTAATAAGAATTTAGTGATTTCTTTTATGAAAAGGAAATTTATTAAATAACTTGATCTCAAATCAGATAAGAGTACCCGCTGAACTTAAGCATATCAATAAGCGGAGGAAAAGAAACTAACAAGGATTCCCCTAGTAACGGCGAGTGAAGCGGGAAGAGCTCAAATTTGAAATCTTAAAGGGTTTCCCTTTACGAATTGTAGTTTAAAGAAGTGTTTTCTGTTGAGGTTTTGGTAAAAGTTCTTTGGAATAGGACATCATAGAGGGTGAGAATCCCGTATTTGACCTTTACTTTCAACTTTGTGATACACTTTCAAAGAGTCGGATTGTTTGGGAATGCAGTCCAAAATGGGTGGTAATTCATCTAAAGCTAAATATTGGCGAGAGACCGATAGCGAACAAGTACCGTGAGGGAAAGATGAAAAGAACTTTGAAAAGAGAGTTAAACAGTACGTGAAATTGTCAAAAGGGAAGCGTTTGACACCAGTGTTGTTTTTCTGAAAATCAATTAAAGAACTGTTTATGCTAAGTGTTTAGACTTTATCAGCTAACTGTTTAGTTTTGAGCTTTTCTTTAATGCACTTTTCAGTTAACAAGTCAACATCAATTTCTTTTGCTGTAAAAAAGCTTGAGGAAGTGGCTTGAGATTCGTCTTAAGTGTTTATAGCCTCTTGCTATGCAGTCGGAGAGATTGAGGTCTGCAGCGTAGATCTTCGGGGCTAAATGCATTTGTGCTAAGTTATAGCATTTATAGACAACTTGTTGACTATGATTGTCTTGTAGCTTACTCGCTTATGTTATTTTACCTACGCTTAGG
>Aoud18_127220;SK4
TTTCCGTAGGTGAACCTGCGGAAGGATCATTAAAAAATGGTGTGGCCTTTATTGTTGGTCACCATTAATAATCCTACCCTTTGTGAATTTGTTTGTGTAATAATTTTTTTCCAATGAAAAAATTATTTGCCTATCCCTGAAGAAATAGCTTGTAAAAGTTATTTTTTTAGGGAGTAGATTTTAATAATTTTTTCAGTGAAAAGACCTTTTTTTTAAATTAAACTTTTGTATTCATTTGTCTAAATTTGTAAAAAATAATTTAAAAACAACTTTTGACAATGGATCTCTTGGTTCTCGCAACGATGAAGAACGCAGCAAAATGCGATAAGTAATGTGAATTGCAGAATACGTGAATCACCAAATCTTCGAACGCATATTGCACTTTTTTAGTTTACTAAAAAAGTATGTCTGTTTGAGTATCAGTAAAATATTCTCATAAAAGCGTTGCGTTTTTATGGTTATGAGTGTTTTACAACGATAAACAAGTTGTTTCACTTTAAATTCATTTTTAAAGCCGTTTTAATGGTTTTAAAAATAATTAAAATTGGATAAAATTTTCCCGTAAAAGGAATAAACTATTTCAGTTTTAGTTTTTTTAAATCCAAGGCCAAACAAAAGGAATTTTCAAATACAATCAACTTGATCTCAAATCAGATAAGAGTACCCGCTGAACTTAAGCATATCAATAAGCGGAGGAAAAGAAACAACAAGGATTCCCTTAGTAACGGCGAGTGAAGCGGGAAGAGCTCAAATTTGAAATCTTCAAGGTTCTACCTTGACGAATTGTAGTTTAAAGAAGTGTTTTCTGTTAGTGGGTGGCAAAAGTTCTTTGGAATAGGACATCATAGAGGGTGAGAATCCCGTATTTGGTCATTCCTCTAGCTTTGTGATACACTTTCAAAGAGTCGGATTGTTTGGGAATGCAGTCCAAAATGGGTGGTAAATTTCATCTAAAGCTAAATACTGGCGAGAGGCCGATAGCGAACAAGTACCGTGAGGGAAAGATGAAAAGAACTTTGAAAAGAGAGTTAAACAGTACGTGAAATTGTCAAAAGGGAAGCGTTTGACACCAGTGTTGTTGTGGAGAAATCAATTGTGTGGAACGGGTTGTTGTGGGGTTGAGACCTTATCAGCTCTCCTTACTCTTTACCTTTTTCACGCAATGCACTTTCTCTTTAACAAGTCAACATCAATTTCTTTTGTTGTAAAAGGGTCAGCGGAAGGTGGCTTTCTTTTCGGAGAAAGTGTTTATAGCCGTTGATCTCTACAATCGGAGAGATTGAGGTCTGCAGCGTAAATCCTTCGGGGTTAGATACGTCGGTGCTAAGTTATAATCCTATATAGACAACTTGTTGACTATATTCGATCATGTAGCTTACTCGCTGGCGCTATTT
>Aoud18_127250;SK4
TTTCCGTAGGTGAACCTGCGGAAGGATCATTAAAAAATGGAGTGGCCGTTGTTTTGGTCACCATTAATAATCCTACCCTTTGTGAATTTGTTTTGTGTAATAATTTTTTTCCAATGAAAAAATTATTTGTCTATCCCTGAAGAAAAGTAGAATATACTTTTTTTTAGGGAGTAGATTTTAATAATTTTTTCAGTGAAAAGACCTTTTTTTTAAATTAAACTTTTGTATTCATTTGTCTAAATTGTAAAAAAAATAATTTAAAAACAACTTTTGACAATGGATCTCTTGGTTCTCGCAACGATGAAGAACGCAGCGAAATGCGATAAGTAATGTGAATTGCAGAATACGTGAATCATCAAATCTTCGAACGCATATTGCACTTTTTTAGTTTACTAAAAAAGTATGTCTGTTTGAGTATCAGTAAAATATTCTCATAAAAGCGTTGCGCTTTTTATGGTTATGAGTGTTTTACAACGATAAACAAGTTGTTTCACTTTAAATTCATTTTTTAAAGCCATCCGTTTTGGTTTTAAAAATAATTAAAATTGGATAAAATTTTCCTGTAAAAAGGAATAACCTATTTCAGTTTTAGTTTTTTTAAATCCAAGGCCAAGGCCAAACAAAAGGAATTTTCAAATACAATCAACTTGATCTCAAATCAGATAAGAGTACCCGCTGAACTTAAGCATATCAATAAGCGGAGGAAAAGAAACTAACAAGGATTCCCTTAGTAACGGCGAGTGAAGCGGGAAGAGCTCAAATTTGAAATCTTCAAGGTTCTACCTTGACGAATTGTAGTTTAAAGAAGTGTTTTCTGTTAGTGGAGTGGCAAAAGTTCTTTGGAATAGGACATCATAGAGGGTGAGAATCCCGTATTTGGTCATTCCTCCTAGCTTTGTGATACACTTTCAAAGAGTCGGATTGTTTGGGAATGCAGTCCAAAATGGGTGGTAAATTTCATCTAAAGCTAAATACTGGCGAGAGACCGATAGCGAACAAGTACCGTGAGGGAAAGATGAAAAGAACTTTGAAAAGAGAGTTAAACAGTACGTGAAATTGTCAAAAGGGAAGCGTTTAACACCAGTGTTGTTGTGGAGAAATCAATTGTGTGGAACGGGTTGTTGTGGGGTTGAGACCTTGTCAGCTCTCCTTACTCTTTACCTTTTTCACGCAATGCACTTTCTCTTTAACAAGTCAACATCAATTTCTTTTGTTGTAAAAGGGTCAGCGGAAGGTGGCTTTCTTTTCGGAGAAAGTGTTTATAGCCGTTGATCTCTACAATCGGAGAGATTGAGGTCTGCAGCGTAGATCCTTCGGGGTTAGATACGTCGGTGCTAAGTTATAATCCTATATAGACAACTTGTTGACTATATTCGATCATGTAGCTTACTCGCTGGCGCTATTT
>Aoud18_127253;SK4
TTTCCGTAGGTGAACCTGCGGAAGGATCATTAAAAAATGGAGTGGCCGTTGTTTTGGTCACCATTAATAATCCTACCCTTTGTGAATTTGTTTTGTGTAGTAATTTTTCTCCAATGAAAAAATTATTTGTCTATCCCTGAAGAAAAGTAGAATATACTTTTTTTTAGGGAGTAGATTTTAATAATTTTTTCAGTGAAAAGACCTTTTTTTTAAATTAAACTTTTGTATTCATTTGTCTAAATTGTAAAAAAAATAATTTAAAAACAACTTTTGACAATGGATCTCTTGGTTCTCGCAACGATGAAGAACGCAGCAAAATGCGATAAGTAATGTGAATTGCAGAATACGTGAATCATCAAATCTTCGAACGCATATTGCACTTTTTTAGTTTACTAAAAAAGTATGTCTGTTTGAGTATCAGTAAAATATTCTCATAAAAGCGTTGCGCTTTTTATGGTTATGAGTGTTTTACAACGATAAACAAGTTGTTTCACTTTAAATTCATTTTTTAAAGCCATCCGTTTTGGTTTTAAAAATAATTAAAATTGGATAAAATTTTCCTGTAAAAAGGAATAACCTATTTCAGTTTTAGTTTTTTTAAATCCAAGGCCAAGGCCAAACAAAAGGAATTTTCAAATACAATCAACTTGATCTCAAATCAGATAAGAGTACCCGCTGAACTTAAGCATATCAATAAGCGGAGGAAAAGAAACTAACAAGGATTCCCTTAGTAACGGCGAGTGAAGCGGGAAGAGCTCAAATTTGAAATCTTCAAGGTTCTACCTTGACGAATTGTAGTTTAAAGAAGTGTTTTCTGTTAGTGGAGTGGCAAAAGCTCTTTGGAATAGGACATCATAGAGGGTGAGAATCCCGTATTTGGTCATTCCTCCTAGCTTTGTGATACACTTTCAAAGAGTCGGATTGTTTGGGAATGCAGTCCAAAATGGGTGGTAAATTTCATCTAAAGCTAAATACTGGCGTGAGACCGATAGCGAACAAGCACCGTGAGGGAAAGATGAAAAGAACTTTGAAAAGAGAGTTAAACAGTACGTGAAATTGTCAAAAGGGAAGCGTTAGACACCAGTGTTGTTGTGGAGAAATCAATTGTGTGGAACGGGTTGTTGTGGGGTTGAGACCTTATCAGCTCTCCTTACTCTTTACCTTTTTCACGCAATGCACTTTCTCTTTAACAAGTCAACATCAATTTCTTTTGTTGTAAAAGGGTCAGCGGAAGGTGGCTTTCTTTTCGGAGAAAGTGTTTATAGCCGTTGATCTCTACAATCGGAGAGATTGAGGTCTGCAGCGTAGATCCTTCGGGGTTAGATACGTCGGTGCTAAGTTATAATCCTATATAGACAACTTGTTGACTATATTCGATCATGTAGCTTACTCGCTGACGCTATTTTACCTACGCTTAGGATGTTG
>Aoud18_127257;Piromyces
TTTCCGTAGGTGAACCTGCGGAAGGATCATTAAAAAATGGTACTCTATTTGTGAGTGCATTAATAATCCATCCTACCCTTTGTGAATTTGTTGTATGAAATAATTTTTTTAAAAAAAATTATTGAATGTCTTTCCCTGTTGAAAAGTTTGGTCGTAAGACTTGATTTTTCACAGGGGATAGTCAATAATTTTTTAAAAAGACCTTTTTTTAAATAAAACTTTTTGTATTCATTTGTCTAAAAATTATTTTTATAATATAAAAACAACTTTTGACAATGTATCTCTTGGTTCTCGCAACGATGAAGAACGCAGCAAAATGCGATAAGTAGTGTGAATTGCAGAATACGTGAATCATCGAATCTTCGAACGCATATTGCACTTTTTTAGTTTACTAAAAAGTATGTCTGTTTGAGTATCAGTAAAATACTCTCATAAAAACTTTTTTGTTTTATGGTTATGAGTGTTTTACAACGATACAAGTTGTTTCACTTTAAATTTTTTTTAAAATTTGAATTTTTCTAATTTTAAATTAAAATTGGATAAAATTTTCCTGTAAAAAGGAATAATTAAACAATTTTAAATTGAATTTAGAAAATCCAAAATAAAAGGAAAATTTATTACAAAATAACTTGATCTCAAATCAGATAAGAGTACCCGCTGAACTTAAGCGTATCAATAAGCGGAGGAAAAGAAACTAACAAGGATTCCCTTAGTAACGGCGAGTGAAGCGGGAAGAGCTCAAATTTGAAATCTTCAAGGTTTTACCTTGACGAATTGTAGTTTAAAGAAGTGTTTTCTGTTGAAGTTTCGGTAAAAGTTCTTTGGAATAGGACATCATAGAGGGTGAGAATCCCGTATTTGACCGTTATTTTCAGCTGTGTGATACACTTTCAAAGAGTCGGATTGTTTGGGAATGCAGTCCAAAATGGGTGGTAAATTTCATCTAAGCTAAATATTGGCGAGAGACCGATAGCGAACAAGTACCGTGAGGGAAAGATGAAAAGAACTTTGAAAAGAGGTTAAACAGTACGTGAAATTGTCAAAAGGGAAGCGTTTGACACCAGTGTTGTTTTCTCGAAAATCAATTAAAAATGGCTTGATTTTGTGTTGTATTGACCTTAAAAGCTTTCTTCACTTTTTCATGTCTTTTTTAATGCACTTTTCGTTTAACAAGTCAACATCAGTTTCTTTTGTTGTAAAAAGGTCATTGGAAGGTGGCTTTCTTTTCGGAGAAAGTGTTTATAGCCTTTGACTCCTGCAATCGGAGAGACTGAGGTCTGCAGCGTAGATCCTTTTTGGATTAGATTCATTTGTGCTAAGTTATAGCTTTTTATAGACAACTTGTTGACTATATTTAGTCTTGTAGCTTACTCGCTTATGTAATTTTACCTACGCTTAGGATGTTG
>Aoud18_127503;SK4
TTTCCGTAGGTGAACCTGCGGAAGGATCATTAAAAAATGGTGTGGCCTTTATTGTTGGTCACCATTAATAATCCTACCCTTTGTGAATTTGTTTGTGTAATAATTTTTTTCCAATGAAAAAATTATTTGTCTATCCCTGAAGAAATAGCTTGTAAAAGTTATTTTTTAGGGAGTAGATTTTAATAATTTTTTCAGTGAAAAGACCTTTTTTTTAAATTAAGCTTTTGTATTCATTTGTCTAAACTTGTAAAAAATAATTTAAAAACAACTTTTGACAATGGATCTCTTGGTTCTCGCAACGATGAAGAACGCAGCAAAATGCGATAAGTAATGTGAATTGCAGAATACGTGAATCATCAAATCTTCGAACGCATATTGCACTTTTTTAGTTTACTAAAAAAGTATGTCTGTTTGAGTATCAGTAAAATATTCTCATAAAAGCGTTGCGTTTTTATGGTTATGAGTGTTTACAACGATAAACAAGTTGTTTCACTTTAAATTCATTTTTTAAAGCCGTTTTAATGGTTTTAAAAATAATTAAAATTGGATAAAATTTTCCCGTAAAAAGGAATAAACTATTTCAGTTTTAGTTTTTTTAAATCCAAGGCCAAACAAAAGGAATTTTCAAATACAATCAACTTGATCTCAAATCAGATAAGAGTACCCGCTGAACTTAAGCATATCAATAAGCGGAGGAAAAGAAACTAACAAGGATTCCCTTAGTAACGGCGAGTGAAGCGGGAAGAGCTCAAATTTGAAATCTTCAAGGTTCTACCTTGACGAATTGTAGTTTAAAGAAGTGTTTTCTGTTAGCGGAGTGGCAAAAGTTCTTTGGAATAGGACATCATAGAGGGTGAGAATCCCGTATTTGGTCATTCCTTCTAGCTTTGTGATACACTTTCAAAGAGTCGGATTGTTTGGGAATGCAGTCCAAAATGGGTGGTAAATTTCATCTAAAGCTAAATACTGGCGAGAGACCGATAGCGAACAAGTACCGTGAGGGAAAGATGAAAAGAACTTTGAAAAGAGAGTTAAACAGTACGTGAAATTGTCAAAGGGAAGCGTTTGACACCAGTGTTGTTGTGGAGAAATCAATTGTGTGGAACGGGTTGTTGTGGGGTTGAGACCTTATCAGCTCTCCTTACTCTTTACCTTTTTCACGCAATGCACTTTCTCTTTAACAAGTCAACATCAATTTCTTTTGTTGTAAAAGGGTCAGCGGAAGGTGGCTTTCTTTTCGGAGAAAGTGTTTATAGCCGTTGATCTCTACAATCGGAGAGATTGAGGTCTGCAGCGTAGATCCTTCGGGGTTAGATACGTCGGTGCTAAGTTATAATCCTATATAGACAACTTGTTGACTATATTCGATCTGTAGCTTACTCGCTGGCGCTATTTTACCTACGCTTAGGATGTTG
>Aoud18_127562;SK4
TTTCCGTAGGTGAACCTGCGGAAGGATCATTAAAAATAGAGTGGCCGTTGTTTTGGTCACCATTAATAATCCTACCCTTTGTGAATTTGTTTTGTGTAATAATTTTTTTCCAATGAAAAAATTATTTGTCTATCCCTGAAGAAAAGTAGAATATACTTTTTTTTAGGGAGTAGATTTTAATAATTTTTTCAGTGAAAAGACCTTTTTTTAAATTAAACTTTTGTATTCATTTGTCTAAATTGTAAAAAAAATAATTTAAAAACAACTTTTGACAATGGATCTCTTGGTTCTCGCAACGATGAAGAACGCAGCAAAATGCGATAAGTAATGTGAATTGCAGAATACGTGAATCATCAAATCTTCGAACGCATATTGCACTTTTTAGTTTACTAAAAAAGTATGTCTGTTTGAGTATCAGTAAAATATTCTCATAAAAGCGTTGCGCTTTTTATGGTTATGAGTGTTTTACAACGATAAACAAGTTGTTTCACTTTAAATTCATTTTTTAAAGCCATCCGTTTTGGTTTTAAAAATAATTAAAATTGGATAAAATTTCCTGTAAAAAGGAATGACCTATTTCAGTTTTAGTTTTTTTAAATCCAAGGCCAAGGCCAAACAAAAGGAATTTTCAAATACAATCAACTTGATCTCAAATCAGATAAGAGTACCCGCTGAACTTAAGCATATCAATAAGCGGAGGAAAAGAAACTAACAAGGATTCCCTTAGTAACGGCGAGTGAAGCGGGAAGAGCTCAAATTTGAAATCTTCAAGGTTCTACCTTGACGAATTGTAGTTTAAAGAAGTGTTTTCTGTTAGTGGAGTGGCAAAAGTTCTTTGGAATAGGACATCATAGAGGGTGAGAATCCCGTATTTGGTCATTCCTCCTAGCTTTGTGATACACTTTCAAAGAGTCGGATTGTTTGGGAATGCAGTCCAAAATGGGTGGTAAATTTCATCTAAAGCTAAATACTGGCGAGAGACCGATAGCGAACAAGTACCGTGAGGGAAAGATGAAAAGAACTTTGAAAAGAGAGTTAAACAGTACGTGAAATTGTCAAAAGGGAAGCGTTTGACACCAGTGTTGTTGTGGAGAAATCAATTGTGTGGAACGGGTTGTTGTGGGGTTGAGACCTTATCAGCTCTCCTTACTCTTTACCTTTTTCACGCAATGCACTTTCTCTTTAACAAGTCAACATCAATTTCTTTTGTTGTAAAAGGGTCAGCGGAAGGTGGCTTTCTTTTCGGAGAAAGTGTTTATAGCCGTTGATCTCTACAATCGGAGAGATTGAGGTCTGCAGCGTAGATCTTCGGGGTTAGATACGTCGGTGCTAAGTTATAATCCTATATAGACAACTTGTTGACTATATTCGATCATGTAGCTTACTCGCTGACGCTATTT
>Aoud18_127733;SK4
TTGGTCACCATTAATAATCCTACCCTTTGTGAATTTGTTTTGTGTAATAATTTTTTTCCAATGAAAAAATTATTTGTCTATCCCTGAAGAAAAGTAGAATATACTTTTTTTTAGGGAGTAGATTTTAATAATTTTTTCAGTGAAAAGACCTTTTTTTTAAATTAAACTTTTGTATTCATTTGTCTAAATTGTAAAAAAAATAATTTAAAAACAACTTTTTGACAATGGATCTCTTGGTTCTCGCAACGATGAAGAACGCAGCAAAATGCGATAAGTAATGTGAATTGCAGAATACGTGAATCATCAATCTTCGAACGCATATTGCACTTTTTTAGTTTACTAAAAAAGTATGTCTGTTTGAGTATCAGTAAAATATTCTCATAAAAGCGTTGCGCTTTTTATGGTTATGAGTGTTTTACAACGATAGACAAGTTGTTTCACTTTAAATTCATTTTTTAAAGCCATCCGTTTTGGTTTTAAAAATAATTAAAATTGGATAAAATTTTCCTGTAAAAGGAATAACCTATTTCAGTTTTAGTTTTTTTAAATCCAAGGCCAAGGCCAAACAAAAGGAATTTTCAAATACAATCAACTTGATCTCAAATCAGATAAGAGTACCCGCTGAACTTTAGCATATCAATAAGCGGAGGAAAAGAAACTAACAAGGATTCCCTTAGTAACGGCGAGTGAAGGCGGGAAGAGCTCAAATTTGAAATCTTCAAGGTTCTACCTTGACGAATTGTAGTTTAAAGAAGTGTTTTCTGTTAGTGGAGTGGCAAAAGTTCTTTGGAATAGGACATCATAGAGGGTGAGAATCCCGTATTTGGTCATTCCTCCTAGCTTTGTGATACACTTTCAAAGAGTCGGATTGTTTGGGAATGCAGTCCAAAATGGGTGGTAAATTTCATCTAAAGCTAAATACTGGCGAGAGACCGATAGCGAACAAGTACCGTGAGGGAAAGATGAAAGGAACTTTGAAAAGAGAGTTAAACAGTACGTGAAATTGTCAAAAGGGAAGCGTTTGACACCAGTGTTGTTGTGGAGAAATCAATTGTGTGGAACGGGTTGTTGTGGGGTTGAGACCTTATCAGCTCTCCTTACTCTTTACCTTTTTCACGCAATGCACTTTCTCTTTAACAAGTCAACATCAATTTCTTTTGTTGTAAAAGGGCGTCAGCGGAAGGTGGCTTTCTTTTCGGAGAAAGTGTCTTATAGCCGTTGATCTCTACAATCGGAG
>Aoud18_127979;SK3
GTTTGTTTGAAATAATTTTTTAATTAAAAAATTATTGAATGTCTTTCCCTGTTTTTTTGGTGGAAAAATGGTAAACGTTTGGAAACCGAAAATCAGGGGAGTGGTATTCATATAATTTTTTATTAAAAGACCTTTTTTAAATTAAACTTTTTGTATTCATTTGTCTAAAATTATTTTATAATATAAAACAACTTTTGACAATGGATCTCTTGGTTCTCGCAACGATGAAGAACGCAGCAAAATGCGATAAGTAGTGTGAATTGCAGAATACGTGAATCATCGAATCTTCGAATGCATATTGCACTTTTTTAGTTTACTAAAAAAGTATGTCTGTTTGAGTATCAGTAAAATATTCTCATAAAAAAATTTTTTTTTATGGTTCTGAGTGTTTTACAACGATAACAAGTTGTTTCACTTTAAATTCTTTGTTATCAAAAAAATCATTTAAAAACTAATTTTAAAAGATTTTTTTAAAATTGGATAAAATTTTCCCGTAAAAAAGGAATAACCTAAACAATTTTAGAAAAATTAAAATTGGTTTGATTTCTTTTTGAAATTAAAAGGAAAAAGTTAAATTAACTTGATCTCAAATCAGATAAGAGTACCCGCTGAACTTAAGCATATCAATAAGCGGAGGAAAAGAACTAACTAGGATTCCCTTAGTAACGGCGAGTGAAGCGGGAAGAGCTCAAATTTGAAATCTTCAAGGTTTTACCTTGACGAATTGTAGTTTAAAGAAGTGTTTTCTGTTGGTGTTTTGGTAAAAGTTCTTTGGAATAGGACATCATAGAGGTGAGAATCCCGTATTTGACCATTACTTCCAGCGTTGTGATACACTTTCAAAGAGTCGGATTGTTTGGGAATGCAGTCCAAAATGGTGGTAATTCATCTAAAGCTAATATTGGCGAGAGACCGATAGCGAACAGTACCGTGAGGGAAAGATGAAAGAACTTTGAAAAGAGAGTTAACAGTACGTGAAATTGTCAAAGGAAGCGTTTGACACCAGTGTTGTTTTCTCGAAATCAACTAAAAAGTGTTGGATTTTGTATTGTTAAGACCTTATCAGCTTACTGTACTCTTTTCCTGCACTTTTTAATGCACTTTTCGTTTAACAAGTCAACATCAATTTCTTTTGTTGTAAAGAGTCATTGGAAGTGGCTTTCACTTCGGTGAAGTGTTTATAGCCTTTGGCTTCTGCAATCGGAGAGATTGAGGTCTGCAGCGTAGATCCTTCGGGTTAGATACGTAGATGCTAAGTTATAGTTTTTTATAGACAACTTGTTGACTATAATTAATCATGTAGCTTACTCGTTTGCGCTATTTTACCTACGCTTAGGATGTT
>Aoud18_12798;SK4
TTTCCGTAGGTGAACCTGCGGAAGGATCATTAAAAAATGGAGTGGCCGTTGTTTTGGTCACCATTAATAATCCCACCCTTTGTGAATTTGTTTTGTGTAATAATTTTTTTCCAATGAAAAAATTATTTGTCTATCCCTGAAGAAAAGTAGAATATACTTTTTTTTAGGGAGTAGATTTTAATAATTTTTTCAGTGAAAAGACCTTTTTTTTTAAATTAAACTTTTGTATTCATTTGTCTAAATTGTAAAAAAAATAATTTAAAAACAACTTTTGACAATGGATCTCTTGGTTCTCGCAACGATGAAGAACGCAGCAAAATGCGATAAGTAATGTGAATTGCAGAATACGTGAATCATCAAATCTTCGAACGCATATTGCACTTTTTTAGTTTACTAAAAAAGTATGTCTGTTTGAGTATCAGTAAAATATTCTCATAAAAGCGTTGCGCTTTTTATGGTTATGAGTGTTTTACAACGATAAACAAGTTGTTTCACTTTAAATTCATTTTTTAAAGCCATCCGTTTTGGTTTTAAAAATAATTAAAATTGGATAAAATTTTCCTGTAAAAAGGAATAACCTATTTCAGTTTTAGTTTTTTTAAATCCAAGGCCAAGGCCAAACAAAAGGAATTTTCAAATACAATCAACTTGATCTCAAATCAGATAAGAGTACCCGCTGAACTTAAGCATATCAATAAGCGGAGGAAAAGAAACTAACAAGGATTCCCTTAGTAACGGCGAGTGAAGCGGGAAGAGCTCAAATTTGAAATCTTCAAGGTTCTACCTTGACGAATTGTAGTTTAAAGAAGTGTTTTCTGTTAGTGGAGTGGCAAAAGTTCTTTGGAATAGGACATCATAGAGGGTGAGAATCCCGTATTTGGTCATTCCTCCTAGCTTTGTGATACACTTTCAAAGAGTCGGATTGTTTGGGAATGCAGTCCAAAATGGGTGGTAAATTTCATCTAAAGCTAAATACTGGCGAGAGACCGATAGCGAACAAGTACCGTGAGGGAAAGATGAAAAGAACTTTGAAAAGAGAGTTAAACAGTACGTGAAATTGTCAAAAGGGAAGCGTTTGACACCAGTGTTGTTGTGGAGAAATCAATTGTGTGGAACGGGTTGTTGTGGGGTTGAGACCTTATCAGCTCTCCTTACTCTTTACCTTTTTCACGCAATGCACTTTCTCTTTAACAAGTCAACATCAATTTCTTTTGTTGTAAAAGGGTCAGCGGAAGGTGGCTTTCTTTTCGGAGAAAGTGTTTATAGCCGTTGATCTCTACAATCGGAGAGATTGAGGTCTGCAGCGTAGATCCTTCGGGGTTAGATACGTCGGTGCTAAGTTATAATCCTATATAGACAACTTGTTGACTATATTCGATCATGTAGCTTACTCGCTGACGCTATTTTACCTACGCTTAGGATGTTG
>Aoud18_128141;Neocallimastix
TGATTTAATAATCATCCTACCCTTTGTGAATTTGTTGTTTGAAATAATTTTTTTTGATTTTAAAAGAAAATTATTTATGGTTTTGTCTATCCCTAAAATTGGTTTGTTTGTTGTAAAAGACAAGTGAATCAATTTAGGGAATAGGCTTTCATAAATAAGTTTTTTTTAAAGTCTTAAAGACCTTTTTTTAAAATTAAACTTTTGTATTCATTTGTCTAAATTTTTTTTAAAATAATTTAAAAACAACTTTTGACAATGGATCTCTTGGTTCTCGCAACGATGAAGAACGCAGCAAAATGCGATAAGTAATGTGAATTGCAGAATACGTGAATCATCAAATCTTCGAACGCATATTGCACTTTTTTAGTTTACTAAAAAAGTATGTCTGTTTGAGTATCAGTAAAATATTCTCATAAAAACATTTTTTGTTTTTATGGTTATGAGTGTTTTACAACGATAAACAAGTTGTTTCACTTTAAATTCATTTTAATTAAGACCTTTATGGTTTTAATAATTAAAATTGGATAAAATTTTCCCGTAAAAAGGAATAAACTTTTCAGTTTTAGTTAGAGAAATCTCGGTCCGATTTTAAAAGGAAATTTATTTTAAATAACTTGATCTCAAATCAGATAAGAGTACCCGCTGAACTTAAGCATATCAATAAGCGGAGGAAAAGAAACTAACAAGGATTCCCTTAGTAACGGCGAGTGAAGCGGGAAGAGCTCAAATTTGAAATCTTCAAGGTTCTACCTTGACGAATTGTAGTTTAAAGAAGTGTTTTCTGTTAGATGAGTAGCAAAAGTTCCTTGGAATGGGACATCATAGAGGGTGAGAATCCCGTATTTGGTTATTCATTCTAGCTTTGTGATACACTTTCAAAGAGTCGGATTGTTTGGGAATGCAGTCCAAAATGGGTGGTAAATTTCATCTAAAGCTAAATATTGGCGAGAGACCGATAGCGAACAAGTACCGTGAGGGAAAGATGAAAAGAACTTTGAAAAGAGAGTTAAACAGTACGTGAAATTGTCAAAAGGGAAGCGTTTGACACCAGTGTTGTTTTTCCGAAAATCAATTACGAATGGCTTGATTTTGTGTTGTATTGACCTTATCAGCTTTCTTCACTTTTTTCGAGTCTTTCTTAATGCACTTTTCGGTTAACAAGTCAACATCAATTTCTTTTGTTGTAAAAGAGTATTCGGAAGGTGGCTTTCTTTTCGGAGAAAGTGTTTATAGCCCTATACTTCTACAATCGGAGAGATTGAGGTCTGCAGCGTAGATCCTTCGGGGTTAGATACATTTGTGCTAAGTTGTAGCTTTTCATAGACAACTTGTTGACTATGTTTAGTCATGCGGCTTACTCGCTTATGCTATTTTACCTACGCTTAGGATGTTG
>Aoud18_128391;RH5
TTTCCGTAGGTGAACCTGCGGAAGGATCATTAAAAAATTCTGCCATTGTTTGGTGGAAACAATAATCATCCTACCCTTTGTGAATTTGTTGTTTGTAATAATTTTTTAAAAGAAAATTATTACTGTCTATCCCTGGATAGTAAAAGTTGTAAGGAGTAATCTAGAAAACTTTTGCTTTCAGGGAATAGTATGTAATAAATTTTTCATTTAAAGACCTTTTTTTTAAATTAAACTTTTGTATTCATTTGTCTAAAATTTATTTTAAATAATTTAAAAACAACTTTTGACAATGGATCTCTTGGTTCTCGCAACGATGAAGAACGCAGCAAAATGCGATAAGTAGTGTGAATTGCAGAATACGTGAATCATCAAGTCTTCGAACGCATATTGCACTTTTTTAGTTTACTAAAAAAGTATGTCTGTTTGAGTATCAGTAAAATATTCTCAATAAACTTTTTTGTTTATTGGTTATGAGTGTTTTACAACGATACAAGTTGTTTCACTTTAAATTGACTTTATATAAACCTATCCATTTAGGTCAATTTTTAAAATTGGATAAAATTTTCCTGTAAAAAGGGAATAACTTGACAGTTTTAAAGAAAGATCTAAAAAGGTTTTCTTAAAAGGAAATTTATAATAAACTAACTTGATCTCAATCAGATAAGAGTACCCGCTGAACTTAAGCATATCAATAAGCGGAGGAAAAGAAACTAACAAGGATTCCCCTAGTAACGGCGAGTGAAGCGGGAAGAGCTCAAATTTGAAATCTTCAAGGGTTTCCCTTGACGAATTGTAGTTTATAGAAGTGTTTTCTGTTAGAGAGGTGGTAAAAGTTCTTTGGAATAGGACATCATAGAGGGTGAGAATCCCGTATTTGATCACTTTCTACTAACGTTGTGATACACTTTCAACGAGTCGGATTGTTTGGGAATGCAGTCCAAAATGGGTGGTAAATTTCATCTAAAGCTAAATATTGGCGAGAGACCGATAGCGAACAAGTACCGTGAGGGAAAGATGAAAAGAACTTTGAAAAGAGAGTTAAACAGTACGTGAAATTGTCAAAAGGGAAGCGTTTGACACCAGTGTTGTTTTTCCGAAAATCAATTACGAATGGCGGGATTCTAAGTTTCATGACCTTAAAAGCTTGTTTCTTTCTTTTCCTGTCTTTCTTAATGCACTTTTCGGTTAACAAGTCAACATCAATTCTTTGTTGTAAAAGGTTAAGAGGAAGGTGGCTTTACTTTCGGGTAAAGTGTTTATAGCCTTTTAACTCTGCAATCGGAGAGATTGAGGTCTGCAGCGTAGATCCTTCGGGGCTAGATACGTTTGTGCTAAGTTATAGCTTTTCATAGACAACTTGTTGACTATGTTTAGTCTTGTAGCTTACTCGCAGATGCTATTTTACCTACGCTTAGGATGTTG
>Aoud18_128539;SK4
TTTCCGTAGGTGAACCTGCGGAAGGATCATTAAAAAATGGAGTGGCCGTTGTTTTGGTCACCATTAATAATCCTACCCTTTGTGAATTTGTTTTGTGTAATAATTTTTTTCCAATGAAAAATTATTTGTCTATCCTGAAGAAAAGTAGAATATACTTTTTTTTAGGAGTAGATTTTAATAATTTTTTCAGTGAAAAGACCTTTTTTTTAAATTAAACTTTTGTATTCATTTGTCTAAATTGTAAAAAAAATAATTTAAAAACAACTTTTGACAATGGATCTCTTGGTTCTCGCAACGATGAAGAACGCAGCAAAATGCGATAAGTAATGTGAATTGCAGAATACGTGAATCATCAAATCTTCGAACGCATATTGCACTTTTTTAGTTTACTAAAAAGTATGTCTGTTTGAGTATCAGTAAAATATTCTCATAAAAGCGTTGCGCTTTTTATGGTTATGAGTGTTTTACAACGATAAACAAGTTGTTTCACTTTAAATTCATTTTTTAAAGCCATCCGTTTTGGTTTTAAAAATAATTAAAATTGGATAAAATTTTCCTGTAAAAAGGAATAACCTATTTCAGTTTTAGTTTTTTTAAACCCAAGGCCAAGGCCAAACAAAAGGAATTTTCAAATACAATCAACTTGATCTCAAATCAGATAAGAGTACCCGCTGAACTTAAGCATATCAATAAGCGGAGGAAAAGAAACTAACAAGGATTCCTTAGTAACGGCGAGTGAAGCGGGAAGAGCTCAAATTTGAAATCTTCAAGGTTCTACCTTGACGAATTGTAGTTTAAAGAAGTGTTTTCTGTTAGTGGAGTGGCAAAAGTTCTTTGGAATAGGACATCATAGAGGGTGAGAATCCGTATTTGGTCATTCCTCCTAGCTTTGTGATACACTTTCAAAGAGTCGGATTGTTTGGAATGCAGTCCAAAATGGGTGGTAAATTTCATCTAAGGCTAAATACTGGCGAGAGACCGATAGCGAACAAGTACCGTGAGGGAAAGATGAAAAGAACTTTGAAAAGAGAGTTAAACAGTACGTGAAATTGTCAAAAGGGAAGCGTTTGACACCAGTGTTGTTGTGGAGAAATCAATTGTGTGGAACGGGTTGTTGTGGGTTGAGACCTTATCAGCTCTCCTTACTCTTTACCTTTTCCACGCAATGCACTTTCTCTTTAACAAGTCAACATCAATTTCTTTTGTTGTAAAAGGGTCAACGGAAGGTGCTTTCTTTTCGGAGAAAGTGTTTATAGCCGTTGATCTCTACAATCGGAGAGATTGAGGTCTGCAGCGTAGATCCTTCGGGTTAGATACGTCGGTGCTAAGTTATAATCCTATATAGACAACTTGTTGACTATATTCGATCATGTAGCTTACTCGCTGACGCTATTTTACCTACGCTTAGGATGTTGAA
>Aoud18_128560;RH5
TTTCCGTAGGTGAACCTGCGGAAGGATCATTAAAAATGTACTCTATTTGTGGTGCATAATAATCCATCCTACCTTTGTGAATTTGTTGTTTGAAATAATTTTTTTAAAAAAATTATTAATGTCTTTCCCTGGATAGTAAAAGTTGGAAGGAGTAATCTAGAAAACTTTTGCTTTCAGGGAATAGTATGTAATAAATTTTTCATTTAAAGACCTTTTTTTTTTAAATTAAACTTTTGTATTCATTTGTCTAAAATTTATTTTTAAATAATTTAAAAACAACTTTTGACAATGGATCTCTTGGTTCTCGCAACGATGAAGAACGCAGCAAAATGCGATAAGTAGTGTGAATTGCAGAATACGTGAATCATCAAATCTTCGAACGCATATTGCACTTTTTTAGTTTACTAAAAAGTATGTCTGTTTGAGTATCAGTAAAATATTCTCAATAAACTTTTTTGTTTATTGGTTATGAGTGTTTTACAACGATACAAGTTGTTTCACTTTAAATTGACTTTATATAAACCTATCCATTTAGGTCAATTTTTAAAATTGGATAAAATTTTCTGTAAAAAGGGAATAACTTGACAGTTTTAAAGAAAGATCTAAAAAGGTTTTCTTAAAAGGAAATTTATAATAAACTAACTTGATCTCAAATCAGATAAGAGTACCCGCTGAACTTAAGCATATCAATAAGCGGAGGAAAGAAACTAACAAGGATTCCCCTAGTAACGGCGAGTGAAGCGGAAGAGCTCAAATTTGAAATCTTCAAGGTTTCCCTTGACGAATTGTAGTTTATAGAATGTTTTCTGTTAGAGAGGTGGTAAAAGTTCTTTGGAATAGGACATCATAGAGGGTGAGAATCCCGTATTTGATCACTTTCTACTAACGTTGTGATACACTTTCAACGAGTCGGATTGTTTGGGAATGCAGTCCAAAATGGGTGGTAAATTTCATCTAAAGCTAAATATTGGCGAGAGACGATAGCGAACAAGTACCGTGAGGGAAAGATGAAAAGAACTTTGAAAAGAGAGTTAAACAGTACGTGAAATTGTCAAAAGGGAAGCGTTTGACACCAGTGTTGTTTTTCCGAAAATCAATTACGAATGGCGGGATTCTAAGTTTCATGACCTTAAAAGCTTGTTTCTTTCTTTTCCTGTCTTTCTTAATGCACTTTTCGGTTAACAAGTCAACATCAATTTCTTTTGTTGTAAAAGGTTAAGAGGAAGGTGGCTTACTTTCGGGTAAAGTGTTTATAGCCTTTTAACTCTGCAATCGGAGAGATTGAGGTCTGCAGCGTAGATCCTTCGGGCTAGATACGTTTGTGCTAAGTTATAGCTTTCATAGACAACTTGTTGACTATGTTTAGTCTTGTAGCTTACTCGCAGATGCTATTTTACCTACGCTTAGGATGT
>Aoud18_128784;SK4
TTTCCGTAGGTGAACCTGCGGAAGGATCATTAAAAAATGGAGTGGCCGTTGTTTTGGTCACCATTAATAATCCTACCCTTTGTGAATTTGTTTTGCGTAATAATTTTTTTCCAATGAAAAAATTATTTGTCTATCCCTGAAGAAAAGTAGAATATACTTTTTTTTAGGGAGTAGATTTTAATAATTTTTTCAGTGAAAAGACCTTTTTTTTAAATTAAACTTTTGTATTCATTTGTCTAAATTGTAAAAAAAATAATTTAAAAACAACTTTTGACAATGGATCTCTTGGTTCTCGCAACGATGAAGAACGCAGCAAAATGCGATAAGTAATGTGAATTGCAGAATACGTGAATCATCAAATCTTCGAACGCATATTGCACTTTTTTAGTTTACTAAAAAAGTATGTCTGTTTGAGTATCAGTAAAATATTCTCATAAAAGCGTTGCGCTTTTTATGGTTATGAGTGTTTTACAACGATAAACAAGTTGTTTCACTTTAAATTCATTTTTTAAAGCCATCCGTTTTGGTTTTAAAAATAATTAAAATTGGATAAAATTTTCCTGTAAAAAGGAATAACCTATTTCAGTTTTAGTTTTTTTAAATCCAAGGCCAAGGCCAAACAAAAGGAATTTTCAAATACAATCAACTTGATCTCAAATCAGATAAGAGTACCCGCTGAACTTAAGCATATCAATAAGCGGAGGAAAAGAAACTAACAAGGATTCCCTTAGTAACGGCGAGTGAAGCGGGAAGAGCTCAAATTTGAAATCTTCAAGGTTCTACCTTGACGAATTGTAGTTTAAAGAAGTGTTTTCTGTTAGTGGAGTGGCAAAAGTTCTTTGGAATAGGACATCATAGAGGGTGAGAATCCCGTATTTGGTCATTCCTCCTAGCTTTGTGATACACTTTCAAAGAGTCGGATTGTTTGGGAATGCAGTCCAAAATGGGTGGTAAATTTCATCTAAAGCTAAATACTGGCGAGAGACCGATAGCGAACAAGTACCGTGAGGGAAAGATGAAAAGAACTTTGAAAAGAGAGTTAAACAGTACGTGAAATTGTCAAAAGGGAAGCGTTTGACACCAGTGTTGTTGTGGAGAAATCAATTGTGTGGAACGGGTTGTTGTGGGGTTGAGACCTTATCAGCTCTCCTTACTCTTTACCTTTTTCACGCAATGCACTATCTCTTTAACAAGTCAACATCAATTTCTTTTGTTGTAAAAGGGTCAGCGGAAGGTGGCTTTCTTTTCGGAGAAAGTGTTTATAGCCGTTGATCTCTACAATCGGAGAGATTGAGGTCTGCAGCGTAGATCCTTCGGGGTTAGATACGTCGGTGCTAAGTTATAATCCTATATAGACAACTTGTTGACTATATTCGATCATGTAGCTTACTCGCTGGCGCTATTT
>Aoud18_128789;RH5
TTTCCGTAGGTGAACCTGCGGAAGGATCATTAAAAAATTCTGCCATTGTTTGGTGGAAACAATAATCATCCTACCCTTTGTGAATTTGTTGTTTGTAATAATTTTTTAAAAGAAAAATTATTTACTGTCTATCCCTGGATAGTAAAAGTTGGAAGGAGTAATCTAGAAAACTTTTGCTTTCAGGGAATAGTATGTAATAAATTTTTCATTTAAAGACCTTTTTTTTAAATTAAACTTTTGTATTCATTTGTCTAAAATTTATTTTTAAATAATTTAAAAACAACTTTTGACAATGGATCTCTTGGTTCTCGCAACGATGAAGAACGCAGCAAAATGCGATAAGTAGTGTGAATTGCAGAATACGTGAATCATCAAATCTTCGAACGCATATTGCACTTTTTAGTTTACTAAAAAAGTATGTCTGTTTGAGTATCAGTAAAATATTCTCAACAAACTTTTTTGTTTATTGGTTATGAGTGTTTTACAACGATACAAGTTGTTTCACTTTAAATTGACTTTATATAAACCTATCCATTTAGGTCAATTTTTAAAATTGGATAAAATTTTCCTGTAAAAAGGGAATAACTTGACAGTTTTAAAGAAAGATCTAAAAAGGTTTTCTTAAAAGGAAATTTATAATAAACTAACTTGATCTCAAATCAGATAAGAGTACCCGCTGAACTTAAGCATATCAATAAGCGGAGGAAAAGAAACTAACAAGGATTCCCTAGTAACGGCGAGTGAAGCGGGAAGAGCTCAAATTTGAAATCTTCAAGGTTTCCCTTGACGAATTGTAGTTTATAGAAGTGTTTCTGTTAGAGAGGTGGTAAAAGTTCTTTGGAATAGGACATCATAGAGGGTGAGAATCCCGTATTTGATCACTTTCTAACTAACGTTGTGATACACTTTCAACGAGTCGGATTGTTTGGGAATGCAGTCCAAAATGGGTGGTAAATTTCATCTAAAGCTAAATATTGGCGAGAGACCGATAGCGAACAAGTACCGTGAGGGAAAGATGAAAAGAACTTTGAAAAGAGAGTTAAACAGTACGTGAAATTGTCAAAAGGGAAGCGTTTGACACCAGTGTTGTTTTTCCGAAAATCAATTACGAATGGCGGATTCTAAGTTTCATGACCTTAAAAAGCTTGTTTCTTTCTTTTCCTGTCTTTCTTAATGCACTTTTCGGTTAACAAGTCAACATCAATTTCTTTTGTTGTAAAAGGTTAAGAGGAAGGTGGCTTTACTTTCGGGTAAAGTGTTTATAGCCTTTTAACTCTGCAATCGGAGAGATTGAGGTCTGCAGCGTAGATCCTTCGGGGCTAGATACGTTTGTGCTAAGTTATAGCTTTTCATAGACAACTTGTTGACTATGTTTAGTCTTGTAGCTTACTCGCAGATGCTATTT
>Aoud18_128988;SK4
TTTCCGTAGGTGAACCTGCGGAAGGATCATTAAAAAATGGAGTGGCCGTTGTTTTGGTCACCATTAATAATCCTACCCTTTGTGAATTGTTTGTGTAATAATTTTTTCCAATGAAAAATTATTTGTCTATCCCTGAAGAAAAGTAGAATATACTTTTTTTAGGGAGTAGATTTAATAATTTTTTCAGTGAAAAGACCTTTTTTTAAATTAAACTTTGTATTCATTTGTCTAAATTGTAAAAAAATAATTTAAAAACAACTTTTGACAATGGATCTCTTGGTTCTCGCAACGATGAAGAGCGCAGCAAAATGCGATAAGTAATGTGAATTGCAGAATACGTGAATCATCAAATCTTCGAACGCATATTGCACTTTTTTAGTTTACTAAAAAGTATGTCTGTTTGAGTATCAGTAAAATATTCTCATAAAGCGTTGCGCTTTTTATGGTTATGAGTGTTTTACAACGATAAACAAGTTGTTTCACTTTAAATTCATTTTTTAAAGCCATCCGTTTTGGTTTTAAAATAATTAAAATTGGATAAATTTTCCTGTAAAAAGGAATAACCTATTTCAGTTTTAGTTTTTTTAAATCCAAGGCCAAGGCCAAACAAAAGGAATTTTCAATACAATCAACTTGATCTCAAATCAGATAAGAGTACCCGCTGAACTTAAGCATATCAATAAGCGGAGGAAAGAAACTAACAAGGATTCCCTTAGTAACGGCGAGTGAAGCGGGAAGAGCTCAAATTTGAAATCTTCAAGGTTCTACCTTGACGAATTGTAGTTTAAAGAAGTGTTTTCTGTTAGTGGAGTGGCAAAAGTTCTTTGGAATAGGACATCATAGAGGGTGAGAATCCGTATTTGGTCATTCCTCCTAGCTTTGTGATACACTTTCAAAGAGTCGGATTGTTTGGGAATGCAGTCCAAAATGGGTGGTAAATTTCATCTAAAGCTAAATACTGGCGAGAGACCGATAGCGAACAAGTACCGTGAGGGAAAGATGAAAAGAACTTTGAAAAGAGAGTTAAACAGTACGTGAAATTGTCAAAAGGGAAGCGTTTGACACCAGTGTTGTTGTGGAGAAATCAATTGTGTGGAACGGGTTGTTGTGGGGTTGAGACCTTATCAGCTCTCCTTACTCTTTACCTTTTTCACGCAATGCACTTTCTCTTTAACAAGTCAACATCAATTTCTTTTGTTGTAAAAGGGTCAGCGGAAGGTGGCTTCTTTCGGAGAAAGTGTTTATAGCCGTTGATCTCTACAATCGGAGAGATTGAGGTCTGCAGCGTAGATCCTTCGGGGTTAGATACGTCGGTGCTAAGTTATAATCCTATTAGACAACTTGTTGACTATATTCGATCTGTAGCTTACTCGCTGGCGCTATTT
>Aoud18_129218;SK4
TTTCCGTAGGTGAACCTGCGGAAGGATCATTAAAAAATGGAGTGGCCGTTGTTTTGGTCACCATTAATAATCCTACCCTTTGTGAATTTGTTTTGTGTAATAATTTTTTTCCAATGAAAAAATTATTTGTCTATCCCTGAAGAAAAGTAGAATATACTTTTTTTTAGGGAGTAGACTTTAATAATTTTTTCAGTGAAAAGACCTTTTTTTTAAATTAAACTTTTGTATTCATTTGTCTAAATCGTAAAAAAAATAATTTAAAAACAACTTTTGACGATGGATCTCTTGGTTCTCGCAACGATGAAGAACGCAGCAAAATGCGATAAGTAATGCGAATTGCAGAATACGTGAATCATCAAATCTTCGAACGCATATTGCACTCTTTTAGTTTACTAAAAAAGTATGTCTGTTTGAGTATCAGTAAAATATTCTCATAAAAGCGTTGCGCTTTTTATGGTTATGAGTGTTTTACAACGATAAACAAGTTGTTTCACTTTAAATTCATTTTTTAAAGCCATCCGTTTTGGTTTTAAAAATAATTAAAATTGGATAAAATTTTCCTGTAAAAAGGAATAACCTATTTCAGTTTTAGTTTTTTTAAATCCAAGGCCAAGGCCAAACAAAAGGAATTTTCAAATACAATCAACTTGATCTCAAATCAGATAAGAGTACCCGCTGAACTTAAGCATATCAATAAGCGGAGGAAAAGAAACTAACAGGGATTCCCTTAGTAACGGCGAGTGAAGCGGGAAGAGCTCAAATTTGAAATCTTCAAGGTTCTACCTTGACGAATTGTAGTTTAAAGAAGTGTTTTCTGTTAGTGGAGTGGCAAAAGTTCTTTGGAATAGGACATCATAGAGGGTGAGAATCCCGTATTTGGTCATTCCTCCTAGCTTTATGATACACTTTCAAAGAGTCGGATTGTTTGGGAATGCAGTCCAAAATGGGTGGTAAATTTCATCTAAAGCTAAATACTGGCGAGAGACCGATAGCGAACAAGTACCGTGAGGGAAAGATGAAAAGAACTTTGAAAAGAGAGTTAAACAGTACGTGAAAATGTCAAAAGGGAAGCATTTGACACCAGTGTTGTTGTGGAGAAATCAATTGTGTGGAACGGGTTGTTGTGGGGTTGAGACCTTATCAGCTCTCCTTACTCTTTACCTTTTTCACGCAATGCACTTTCTCTTTAACAAGTCAACATCAATTTCTTTTGTTGTAAAAGGGTCAGCGGAAGGTGGCTTTCCTTTCGGAGAAAGTGTTTATAGCCGTTGATCTCTACAATCGGAGAGATTGAGGTCTGCAGCGTAGATCCTTCGGGGTTAGATACGTCGGTGCTAAGTTATAATCCTATATAGACAACTTGTTGACTATATTCGATCATGTAGCTTACTCGCTGGCGCTATTT
>Aoud18_129439;SK4
TTTCCGTAGGTGAACCTGCGGAAGGATCATTAAAAAATGGTGTGGCCTTTATTGTTGGTCACCATTAATAACCCTACCCTTTGTGAATTTGTTTGTGTAATAATTTTTTTCCAATGAAAAAATTATTTGTCTATCCCTGAAGAAATAGCTTGTAAAAGTTATTTTTTTAGGGAGTAGATTTTAATAATTTTTTCAGTGAAAAGACCTTTTTTTTAAATTAAACTTTTGTATTCATTTGTCTAAATTTGTAAAAAATAATTTAAAAACAACTTTTGACAATGGATCTCTTGGTTCTCGCAACGATGAAGAACGCAGCAAAATGCGATAAGTAATGTGAATTGCAGAATACGTGAATCATCAAATCTTCGAACGCATATTGCACTTTTTTAGTTTACTAAAAAAGTATGTCTGTTTGAGTATCAGTAAAATATTCTCATAAAAGCGTTGCGTTTTTATGGTTATGAGTGTTTTACAACGATAAACAAGTTGTTTCACTTTAAATTCATTTTTAAAGCCGTTTTAATGGTTTTAAAATAACTAAAATTGGATAAAATTTTCCCGTAAAAAGGAATAAACTATTTCAGTTTTAGTTTTTTTAAATCCAAGGCCAACAAAAGGAATTTTCAAATACAATCAACTTGATCTCAAATCAGATAAGAGTACCCGCTGAACTTAAGCATATCAATAAGCGGAGGAAAAGAAACTAACAAGGATTCCCTTAGTAACGGCGAGTGAAGCGGGAAGAGCTCAAATTTGAAATCTTCAAGGTTCTACCTTGACGAATTGTAGTTTAAAGAAGTGTTTTCTGTTAGCGGAGTGGCAAAAGTTCTTTGGAATAGGACATCATAGAGGGTGAGAATCCCGTATTTGGTCATTCCTTCTAGCTTTGTGATACACTTTCAAAGAGTCGGATTGTTTGGGAATGCAGTCCAAAATGGGTGGTAAATTTCATCTAAAGCTAAATACTGGCGAGAGACCGATAGCGAACAAGTACCGTGAGGGAAAGATGAAAAGAACTTTGAAAAGAGAGTTAAACAGTACGTGAAATTGTCAAAAGGGAAGCGTTTGACACCAGTGTTGTTGTGGAGAAATCAATTGTGTGGAACGGGTTGTTGTGGGTTGAGACCTTATCAGCTCTCCTTACTCTTTACCTTTTTCACGCAATGCACTTTCTCTTTAACAAGTCAACATCAATTTCTTTTGTTGTAAAAGGGTCAGCGGAAGGTGGCTTTCTTTTCGGAGAAAGTGTTTATAGCCGTTGATCTCTACAATCGGAGAGATTGAGGTCTGCAGCGTAGATCCTTCGGGTTAGATACGTCGGTGCTAAGTTATAATCCTATATAGACAACTTGTTGACTATATTCGATCTTGTAGCTTACTCGCTGGCGCTATTTTACCTACGCTTAGGATGTT
>Aoud18_129591;SK4
TTTCCGTAGGTGAACCTGCGGAAGGATCATAAAAAATGGAGTGGCCGTTGTTTTGGTCACCATTAATAATCCTACCCTTTGTGAATTTGTTTGTGTAATAATTTTTTTCCAATGAAAAAATTATTTGTCTATCCTGAAGAAAGTAGAATATACTTTTTTTTAGGGAGTAGATTTTAATAATTTTTCAGTGAAAAGACCTTTTTTTAAATTAAACTTTTGTATTCATTTGTCTAAATTGTAAAAAAATAATTTAAAACAACTTTTGACAATGGATCTCTTGGTTCTCGCAACGATGAAGAACGCAGCAAAATGCGATAAGTAATGTGAATTGCAGAATACGTGAATCATCAAATCTTCGAGCGCATATTGCACTTTTTTAGTTTACTAAAAAAGTATGTCTGTTTGAGTATCAGTAAAATATTCTCATAAAAGCGTTGCGCCTTTTATGGTTATGAGTGTTTTACAACGATAAACAAGTTGTTTCACTTTAAATTCATTTTTAAAGCCATCCGTTTTGGTTTTAAAAATAATTAAAATTGGATAAAATTTTCCTGTAAAAAGGAATAACCTATTTCAGTTTTAGTTTTTTTAAATCCAAGGCCAAGGCCAAACAAAAGGAATTTTCAAATACAATCAACTTGATCTCAAATCAGATAAGAGTACCCGCTGAACTTAAGCATATCAATAAGCGGAGGAAATGAAACTAACAAGGATTCCCTTAGTAACGGCGAGTGAAGCGGGAAGAGCTCAAATTTGAAATCTTCAAGGTTCTACCTTGACGAATTGTAGTTTAAAGAAGTGTTTTCTGTTAGTGGAGTGGCAAAAGTTCTTTGGAATAGGACATCATAGAGGGTGAGAATCCCGTATTTGGTCATTCCTCCTAGCTTTGTGATACACTTTCAAAGAGTCGGAATGTTTGGGAATGCAGTCCAAAATGGGTGGTAAATTTCATCTAAAGCTAAATACTGGCGAGAGACCGATAGCGAACAAGTACCGTGAGGGAAAGATGAAAAGAACTTTGAAAAGAGAGTTAACAGTACGTGAAATTGTCAAAAGGGAAGCGTTTGACACCAGTGTTGTTGTGGAGAAATCAATTGTGTGGAACGGGTTGTTGTGGGGTTGAGACCTTATCAGCTCTCCTTACTCTTTACCTTTTTCACGCAATGCACTTTCTCTTTAACAAGTCAACATCAATTTCTTTTGTTGTAAAAGGGTCAGCGGAAGGTGGCTTTCTTTTCGGAGAAAGTGTTTATAGCCGTTGATCTCTACAATCGGAGAGGTTGAGTCTGCAGCGTAGATCCTTCGGGTTAGATACGTCGGTGCTAAGTTATAATCCTATATAGACAACTTGTTGACTATATTCGATCATGTAGCTTACTCGCTGGCGCTATTT
>Aoud18_129635;RH5
CGGAAGTAAAAGTCGTAACAAGGTTTCCGTAGGTGAACCTGCGGAAGGATCATTAAAAAATTCTGCCATTGTTGGTGGAAACAATAATCATCCTACCCTTTGTGAATTTGTTGTTTGTAATAATTTTTTAAAAGAAAAATTATTTACTGTCTATCCCTGGATAGTAAAAGTTGGAAGGAGTAATCTAGAAAACTTTTGCTTTCAGGGAATAGTATGTAATAAATTTTTCATTTAAAGACCTTTTTTTAAATTAAACTTTTGTATTCATTTGTCTAAAATTTATTTTTAAATAATTTAAAAAACAACTTTTGACAATGGATCTCTTGGTTCTCGCAACGATGAAGAACGCAGCAAAATGCGATAAGTAGTGTGAATTGCAGAATACGTGAATCATCAAATCTTCGAACGCATATTGCACTTTTTTAGTTTACTAAAAAAGTATGTCTGTTTGAGTATCAGTAAAATATTTTCAATAAACTTTTTTGTTTATTGGTTATGAGTGTTTTACAACGATACAAGTTGTTTCACTTTAAATTGACTTTATATAAACCTATCCATTTAGGTCAATTTTTAAAATTGGATAAAATTTTCCTGTAAAAAGGGAATAACTTGACAGTTTTAAAGAAAGATCTAAAAAGGTTTTCTTAAAAGGAAATTTATAATAAACTAACTTGATCTCAAATCAGATAAGAGTACCCGCTGAACTTAAGCATATCAATAAGCGGAGGAAAAGAAACTAACAAGGATTCCCCTAGTAACGGCGAGTGAAGCGGGAAGAGCTCAAATTTGAAATCTTCAAGGGTTTCCCTTGACGAATTGTAGTTTATAGAAGTGTTTTCTGTTAGAGAGGTGGTAAAAGTTCTTTGGAATAGGACATCATAGAGGGTGAGAATCCCGTATTTGATCACTTTCTACTAACGTTGTGATACACTTTCAACGAGTCGGATCGTTTGGGAATGCAGTCCAAAATGGGTGGTAAATTTCATCTAAAGCTAAATATTGGCGAGAGACCGATAGCGAACAAGTACCGTGAGGGAAAGATGAAAAGAACTTTGAAAAGAGAGTTAAACAGTACGTGAAATTGTCAAAAGGGAAGCGTTTGACACCAGTGTTGTTTTTCCGAAAATCAATTACGAATGGCGGGATTCTAAGTTTCATGACCTTAAAAGCTTGTTTCTTTCTTTTCCTGTCTTTCTTAATGCACTTTTCGGTTAACAAGTCAACATCAATTTCTTTTGTTGTAAAAGGTTAAGAGGAAGGTGGCTTTACTTTCGGGTAAAGTGTTTATAGCCTTTTAACTCTGCAATCGGAGAGATTGAGGTCTGCAGCGTAGATCCTTCGGGGCTAGATACGTTTGTGCTAAGTTATAGCTTTTCATAGACAACTTGTTGACTATGTTTAGTCTTGTAGCTTACTCGCAGATGCTATTTTACCTACGCTTAG
>Aoud18_129663;SK4
GTAAAAGTCGTAACAAGGTTTCCGTAGGTGAACCTGCGGAAGGATCATTAAAAAATGGTGTGGCCTTTATTGTTGGTCACCATTAATAATCCTACCCTTTGTGAATTTGTTTGTGTAATAATTTTTTTCCAATGAAAGAATTATTTGTCTATCCCTGAAGAAATAGCTTGTAAAAGTTATTTTTTTAGGGAGTAGATTTTAATAATTTTTTCAGTGAAAAGACCTTTTTTTTAAATTAAACTTTTGTATTCATTTGTCTAAATTTGTAAAAAATAATTTAAAAACAACTTTTGACAATGGATCTCTTGGTTCTCGCAACGATGAAGAACGCAGCAAAATGCGATAAGTAATGTGAATTGCAGAATACGTGAATCATCAAATCTTCGAACGCATATTGCACTTTTTTAGTTTACTAAAAAAGTATGTCTGTTTGAGTATCAGTAAAATATTCTCATAAAAGCGTTGCGTTTTTATGGTTATGAGTGTTTTACAACGATAAACAAGTTGTTTCACTTTAAATTCATTTTTAAAGCCGTTTTAATGGTTTTAAAAATAATTAAAATTGGATAAAATTTTCCCGTAAAAAGGAATAAACTATTTCAGTTTTAGTTTTTTTAAATCCAAGGCCAAACAAAAGGGATTTTCAAATACAATCAACTTGATCTCAAATCAGATAAGAGTACCCGCTGAACTTAAGCATATCAATAAGCGGAGGAAAAGAAACTAACAAGGATTCCCTTAGTAACGGCGAGTGAAGCGGGAAGAGCTCAAATTTGAAATCTTCAAGGTTCTACCTTGACGAATTGTAGTTTAAAGAAGTGTTTTCTGTTAGCGGAGTGGCAAAAGTTCTTTGGAATAGGACATCATAGAGGGTGAGAATCCCGTATTTGGTCATTCCTTCTAGCTTTGTGATACACTTTCAAAGAGTCGGATTGTTTGGGAATGCAGTCCAAAATGGGTGGTAAATTTCATCTAAAGCTAAATACTGGCGAGAGACCGATAGCGAACAAGTACCGTGAGGGAAAGATGAAAAGAACTTTGAAAAGAGAGTTAAACAGTACGTGAAATTGTCAAAAGGGAAGCGTTTGACACCAGTGTTGTTGTGGAGAAATCAATTGTGTGGAACGGGTTGTTGTGGGGTTGAGACCTTATCAGCTCTCCTTACTCTTTACCTTTTTCACGCAATGCACTTTCTCTTTAACAAGTCAACATCAATTTCTTTTGTTGTAAAAGGGTCAGCGGAAGGTGGCTTTCTTTTCGGAGAAAGTGTTTATAGCCGTTGATCTCTACAATCGGAGAGATTGAGGTCTGCAGCGTAGATCCTTCGGGGTTAGATACGTCGGTGCTAAGTTATAATCCTATATAGACAACTTGTTGACTATATTCGATCTTGTAGCTTACTCGCTGGCGCTATTTTACCTACGCTTAGGATGTTGAA
>Aoud18_12986;SK4
TTTCCGTAGGTGAACCTGCGGAAGGATCATTAAAAAATGGAGTGGCCGTTGTTTTGGTCACCATTAATAATCCTACCCTTTGTGAATTTGTTTTGTGTAATAATTTTTTTCCAATGAAAAAATTATTTGTCTATCCCTGAAGAAAAGTAGAATATACTTTTTTTTAGGGAGTAGATTTTAATAATTTTTTCAGTGAAAAGACCTTTTTTTTAAATTAAACTTTTGTATTCATTTGTCTAAATTGTAAAAAAAATAATTTAAAAACAACTTTTGACAATGGATCTCTTGGTTCTCGCAACGATGAAGAACGCAGCAAAATGCGATAAGTAATGTGAATTGCAGAATACGTGAATCATCAAATCTTCGAACGCATATTGCACTTTTTTAGTGTACTAAAAAAGTATGTCTGTTTGAGTATCAGTAAAATATTCTCATAAAAGCGTTGCGCTTTTTATGGTTATGAGTGTTTTACAACGATAAACAAGTTGTTTCACTTTAAATTCATTTTTTAAAGCCATCCGTTTTGGTTTTAAAAATAATTAAAATTGGATAAAATTTTCCTGTAAAAAGGAATAACCTATTTCAGTTTTAGTTTTTTAAATCCAAGGCCAAGGCCAAACAAAAGGAATTTTCAAATACAATCAACTTGATCTCAAATCAGATAAGAGTACCCGCTGAACTTAAGCATATCAATAAGCGGAGGAAAAGAAACTAACAAGGATTCCCTTAGTAACGGCGAGTGAAGCGGGAAGAGCTCAAATTTGAAATCTTCAAGGTTCTACCTTGACGAATTGTAGTTTAAAGAAGTGTTTTCTGTTAGTGGAGTGGCAAAAGTTCTTTGGAATAGGACATCATAGAGGGTGAGAATCCCGTATTTGGTCATTCCTCCTAGCTTTGTGATACACTTTCAAAGAGTCGGATTGTTTGGGAATGCAGTCCAAAATGGGTGGTAAATTTCATCTAAAGCTAAATACTGGCGAGAGACCGATAGCGAACAAGTACCGTGAGGGAAAGATGAAAAGAACTTTGAAAAGAGAGTTAAACAGTACGTGAAATTGTCAAAAGGGAAGCGTTTGACACCAGTGTTGTTGTGGAGAAATCAATTGTGTGGAACGGGTTGTTGTGGGGTTGAGACCTTATCAGCTCTCCTTACTCTTTACCTTTTTCACGCAATGCACTTTCTCTTTAACAAGTCAACATCAATTTCTTTTGTTGTAAAAGGGTCAGCGGAAGGTGGCTTTCTTTTCGGAGAAAGTGTTTATAGCCGTTGATCTCTACAATCGGAGAGATTGAGGTCTGCAGCGTAGATCCTTCGGGGTTAGATACGTCGGTGCTAAGTTATAATCCTATATAGACAACTTGTTGACTATATTCGATCTTGTAGCTTACTCGCTGGCGCTATTTTACCTACGCTTAGGATGTTGA
>Aoud18_129936;RH5
TTTCCGTAGGTGAACCTGCGGAAGGATCATTAAAAATTCTGCCATTGTTTGGTGGAAACAATAATCATCCTACCCTTTGTGAATTTGTTGTTTGTAATAATTTTTTAAAAGAAAATTATTTACTGTCTATCCTGGATAGTAAAAGTTGGAAGGAGTAATCTAGAAACTTTTGCTTTCAGGAATAGGTATGTAATAAATTTTTCATTTAAAGACCTTTTTTTAAATTAAACTTTTGTATTCATTTGTCTAAATTTATTTTTAAATAATTTAAAAACAACTTTTGACAATGGATCTCTTGGTTCTCGCAACGATGAAGAACGCAGCAAAATGCGATAAGTAGTGTGAATTGCAGAATACGTGAATCATCAAATCTTCGAACGCATATTGCACTTTTTAGTTTACTAAAAAGTATGTCTGTTTGAGTATCAGTAAAATATTCTCAATAAACTTTTTGTTTTATTGGTTATGAGTGTTTTACAACGATACAAGTTGTTTCACTTTAAATTGACTTATTTAAAAAACCTATCCATTTAGGTCAATTTTTAAAATTGGATAAAATTTTCCCGTAAAAAGGAATAACTTGACAGTTTTAAAGAAAGACCTAAAGGTTTTCTTAAAAGGAAAATTTATAATAAACTAACTTGATCTCAAATCAGATAAGAGTACCCGCTGAACTTAAGCATATCAATAAGCGGAGGAAAAGAAACTAACAAGGATTCCCCTAGTAACGGCGAGTGAAGCGGGAAGAGCTCAAATTTGAAATCTTCAAGGGTTTCCCTTGACGAATTGTAGTTTATAGAAGTGTTTTCTGTTAGAGAGGTGGTAAAAGTTCTTTGGAATAGGACATCATAGAGGGTGAGAATCCGTATTTGATCACTTTCTACTAACGTTGTGATACACTTTCAACGAGTCGGATTGTTTGGGAATGCAGTCCAAAATGGGTGGTAAATTTCATCTAAAGCTAAATATTGGCGAGAGACCGATAGCGAACAAGTACCGTGAGGGAAAGATGAAAAGAACTTTGAAAAGAGAGTTAAACAGTACGTGAAATTGTCAAAAGGGAAGCGTTTGACACCAGTGTTGTTTTTCCGAAAATCAATTACGAATGGCGGGATTCTAAGTTTCATGACCTTAAAAGCTTGTTTCTTTCTTTTCCTGTCTTTCTTAATGCACTTTTCGGTTAACAAGTCAACATCAATTTCTTTTGTTGTAAAAGGTTAAGAGGAAGGTGGCTTTACTTTCGGGTAAAGTGTTTATAGCCTTTTAACTCTGCAGTCGGAGAGATTGAGGTCTGCAGCGTAAATCCTTCGGGCTAGATACGTTTGTGCTAAGTTATAGCTTTTCATAGACAACTTGTTGACTATGTTTAGTCTTGTAGCTTACTCGCAGATGCTATTT
>Aoud18_129984;SK4
TTTCCGTAGGTGAACCTGCGGAAGGATCATTAAAAAATGGAGTGGCCGTTGTTTTGGTCACCATTAATAATCCTACCCTTTGTGAATTTGTTTTGTGTAATAATTTTTTTCCAATGAAAAAATTATTTGTCTATCCCTGAAGAAAAGTAGAATATACTTTTTTTTAGGGAGTAGATTTTAATAATTTTTTCAGTGAAAAGACCTTTTTTTTAAATTAAACTTTTGTATTCATTTGTCTAAATTGTAAAAAAAATAATTTAAAAACAACTTTTGACAATGGATCTCTTGGTTCTCGCAACGATGAAGAACGCAGCAAAATGCGATAAGTAATGTGAATTGCAGAATACGTGAATCATCAAATCTTCGAACGCATATTGCACTTTTTTAGTTTACTAAAAAAGTATGTCTGTTTGAGTATCAGTAAAATATTCTCATAAAAGCGTTGCGCTTTTTATGGTTATGAGTGTTTTACAACGATAAACAAGTTGTTTCACTTTAAATTCATTTTTTAAAGCCATCCGTTTTGGTTTTAAAAATAATTAAAATTGGATAAAATTTTCCTGTAAAAAGGAATAACCTATTTCAGTTTTAGTTTTTTTAAATCCAAGGCCAAGGCCAAACAAAAGGAATTTTCAAATACAATCAACTTGATCTCAAATCAGATAAGAGTACCCGCTGAACTTAAGCATATCAATAAGCGGAGGAAAAGAAACTAACAAGGATTCCCTTAGTAACGGCGAGTGAAGCGGGAAGAGCTCAAATTTGAAATCTTCAAGGTTCTACCTTAACGAATTGTAGTTTAAAGAAGTGTTTTCTGTTAGTGGAGTGGCAAAAGTTCTTTGGAATAGGACATCATAGAGGGTGAGAATCCCGTATTTGGTCATTCCTCCTAGCTTTGTGATACACTTTCAAAGAGTCGGATTGTTTGGGAATGCAGTCCAAAATGGGTGGTAAATTTCATCTAAAGCTAAATACTGGCGAGAGACCGATAGCGAACAAGTACCGTGAGGGAAAGATGAAAAGAACTTTGAAAAGAGAGTTAAACAGTACGTGAAATTGTCAAAAGGGAAGCGTTTGACACCAGTGTTGTTGTGGAGAAATCAATTGTGTGGAACGGGTTGTTGTGGGGTTGAGACCTTATCAGCTCTCCTTACTCTTTACCTTTTTCACGCAATGCACCTTCTCTTTAACAAGTCAACATCAATTTCTTTTGTTGTAAAAGGGTCAGCGGAAGGTGGCTTTCTTTTCGGAGAAAGTGTTTATAGCCGTTGATCTCTACAATCGGAGAGATTGAGGTCTGCAGCGTAGATCCTTCGGGGTTAGATACGTCGGTGCTAAGTTATAATCCTATATAGACAACTTGTTGACTATATTCGATCATGTAGCTTACTCGCTGGCGCTATTT
>Aoud18_129988;RH5
AATTCTGCCATTGTTTGGTGGAAACAATAATCATCCTACCCTTTGTGAATTTGTTGTTTGTAATAATTTTTTAAAAGAAAAATTATTTACTGTCCATCCCTGGATAGTAAAAGTTGGAAGGAGTAATCTAGAAAACTTTTGCTTTCAGGGAATAGTATGTAATAAATTTTTCATTTAAAGACCTTTTTTTTAAATTAAACTTTTGTATTCATTTGTCTAAAATTTATTTTTAAATAATTTAAAAACAACTTTTGACAATGGATCTCTTGGTTCTCGCAACGATGAAGAACGCAGCAAAATGCGATAAGTAGTGTGAATTGCAGAATACGTGAATCATCAAATCTTCGAACGCATATTGCACTTTTTTAGTTTACTAAAAAAGTATGTCTGTTTGAGTATCAGTAAAATATTCTCAATAAACTTTTTTGTTTATTGGTTATGAGTGTTTTACAACGATACAAGTTGTTTCACTTTAAATTGACTTTATATAAACCTATCCATTTAGGTCAACTTTTAAAATTGGATAAAATTTTCCTGTAAAAAGGGAATAACTTGACAGTTTTAAAGAAAGATCTAAAAAGGTTTTCTTAAAAGGAAATTTATAATAAACTAACTTGATCTCAAATCAGATAAGAGTACCCGCTGAACTTAAGCATATCAATAAGCGGAGGAAAAGAAACTAACAAGGATTCCCCTAGTAACGGCGAGTGAAGCGGGAAGAGCTCAAATTTGAAATCTTCAAGGGTTTCCCTTGACGAATTGTAGTTTATAGAAGTGTTTTCTGTTAGAGAGGTGGTAAAAGTTCTTTGGAATAGGACATCATAGAGGGTGAGAATCCCGTATTTGATCACTTTCTACTAACGTTGTGATACACTTTCAACGAGTCGGATTGTTTGGGAATGCAGTCCAAAATGGGTGGTAAATTTCATCTAAAGCTAAATATTGGCGAGAGACCGATAGCGAACAAGTACCGTGAGGGAAAGATGAAAAGAACTTTGAAAAGAGAGTTAAACAGTACGTGAAATTGTCAAAAGGGAAGCGTTTGACACCAGTGTTGTTTTTCCGAAAATCAATTACGAATGGCGGGGTTCTAAGTTTCATGACCTTAAAAGCTTGTTTCTTTCTTTTCCTGTCTTTCTTAATGCACTTTTCGGTTAACAAGTCAACATCAATTTCTTTTGTTGTAAAAGGTTAAGAGGAAGGTGGCTTTACTTTCGGATAAAGTGTTTATAGCCTTTTAACTCTGCAATCGGAGAGATTGAGGTCTGCAGCGTAGATCCTTCGGGGCTAGATACGTTTGTGCTAAGTTATAGCTTTTCATAGACAACTTGTTGACTATGTTTAGTCTTGTAGCTTACTCGCAGATGCTATTTTACCTACGCTTAGGATGTTGAA
>Aoud18_130316;RH5
TTCCCGTAGGTGAACCTGCGGAAGGATCATTAAAAAATTCTGCCATGGTTTGGTGGATACAATAATCATCCTACCCTTGTGAATTTGTTGTTTGTAATAATTTTTTAAAAGAAAAATTATTTACTGTCTATCCCTGGATAGTAAAAGTTGGAAGGGAGTAATCTAGAAAACTTTTGCTTTCAGGAATAGGTATGTAATAAATTTTTCATTTAAAGACCTTTTTTTTAAATTAAACTTTTGTATTCATTTGTCTAAATTTATTTTTAAATAATTTAAAAACAACTTTTGACAATGGATCTCTTGGTTCTCGCAACGATGAAGAACGCAGCAAAATGCGATAAGTAGTGTGAATTGCAGAATACGTGAATCATCAAATCTTCGAACGCATATTGCACTTTTTTAGTTTACTAAAAAAGTATGTCTGTTTGCAGTATCAGTAAAATATCTCAATAAACTTTTTGTTTTATTGGTTATGAGTGTTTTACAACGATACAAGTTGTTTCACTTTAAATTGACTTATTTAAAAAACCTATCCATTTAGGTCAATTTTTAAAATTGGATAAAATTTTCCCCGTAAAAAGGAATAACTTGACAGTTTTAAAGAAAGACCTAAAGGTTTTCTTAAAAGGAAAATTTATAATAAACTAACTTGATCTCAAATCAGATAAGAGTACCCGCTGAACTTAAGCATATCAATAAGCGGAGGAAAAGAAACTAACAAGGATTCCCCTAGTAACGGCGAGTGAAGCGGGAAGAGCTCAAATTTGAAATCTTCAAGGGTTTCCCTTGACGAATTGTAGTTTATAGAAGTGTTTTCTGTTAGAGAGGTGTAAAAGTCCTTTGGAATAGGACATCATAGAGGGTGAGAATCCCGTATTTGATCACTTTCTACTAACGTTGTGATACAACTTTCAACGAGTCGGATTGTTTGGGAATGCAGTCCAAAATGGGTGGTAAATTTCATCTAAAGCTAAATATTGGCGAGAGACCGATAGCGAACAAGTACCGTGAGGGAAAGATGAAAAGAACTTTGAAAAGAGAGTTAAACAGTACGTGAAATCGTCAAGAGGGAAGCGTTTGACACCAGTGTTGTTTTTCCGAAAATCAATTACGAAATGGCGGGATTCTAAGTTTCATGACCTTAAAAGCTTGTTTCTTTCTTTTCCTGTCTTTCTTAATGCACTTTTCGGTTAACAAGTCAACATCAATTTCTTTGTTGTAAAAGGTTAAGAGGAAGGTGGCTTTACTTTCGGGTAGAGTGTTTATAGCCTTTTAACTCTGCAATCGGAGAGATTGAGGTCCGCAGCGTAGATCCTTCGGGGCTAGATACGTTTGTGCTAAGTTATAGCTTTTCATAGACAACTTGTTGACTATGTTTAGTCTTGTAGCTTACTCGCAGATGCTATTTTACCTACGCTTAGGATGTTG
>Aoud18_130379;SK4
TTTCCGTAGGTGAACCTGCGGAAGGATCATTAAAAAATAGTGTGGCCTTTATTGTTGGTCACCATTAATAATCCTACCCTTTGTGAATTTGTTTGAGTAATAATTTTTTTCCAATGAAAAAATTATTTGTCTATCCTGAAGAAAAGTAGAATATACTTTTTTTTAGGGAGTAGATTTAATAATTTTTTCAGTGAAAAGACCTTTTTTTAAATTAAACTTTTGTATTCATTTGTCTAAAATTTGTAAAAAAAATAATTTAAAAACAACTTTTGACAATGGATCTCTTGGTTCTCGCAACGATGAAGAACGCAGCAAAATGCGATAAGTAATGTGAATTGTAGAATACGTGAATCATCAAATCTTCGAACGCATATTGCACTTTTTTAGTTTACTAAAAAAGTATGTCTGTTTGAGTATCAGTAAATATTCTCATAAAAGCGTTGCGCTTTTTATGGTTATGAGTGTTTTACAACGATAAACAAGTTGTTTCACTTTAAATTCATTTTTAAAGCCGTTTAATGGTTTTAAAAATAATTAAAATTGGATAAAATTTTCCCGTAAAAAGGAATAACCTTATTTCAGTTTTAGTTTTTTTAAATCCAAGGCCAAACAAAAGGAATTTTCAAATCAACTTGATCTCAAATCAGATAAGAGTACCCGCTGAACTTAAGCATATCAATAAGCGGAGGAAAAGAAACTAACAAGGATTCCCTTAGTAACGGCGAGTGAAGCGGGAAGAGCTCAAATTTGAAATCTTCAAGGTTCTACCTTGACGAATTGTAGTTTAAAGAAGTGTTTTCTGTTAGCGGAGTGGCAAAAGTTCTTTGGAATAGGACATCATAGAGGGTGAGAATCCCGTATTTGGTCATTCCTTCTAGCTTTGTGATACACTTTCAAAGAGTCGGATTGTTTGGGAATGCAGTCCAAAATGGGTGGTAAATTTCATCTAAAGCTAAATACTGGCGAGAGACCGATAGCGAACAAGTACCGTGAGGGAAAGATGAAAAGAACTTTGAAAAGAGAGTTAAACAGTACGTGAAATTGCCAAAAGGGAAGCGTTTGACACCAGTGTTGTTGTGGAGAAATCAATTGTGTGGAACGGGTTGTTGTGGGGTTGAGACCTTATCAGCTCTCCTTACTCTTTACCTTTTCACGCAATGCACTTTCTCTTTAACAAGTCAACATCAATTTCTTTTGTTGTAAAAGGGCCGGCGGAAGGTGGCTTTCTTTTCGGAGAAAGTGTTTATAGCCGTTGGTCTCTACAATCGGAGAGATTGAGGTCTGCAGCGTAGATCCTTCGGGGTTAGATACGTTGGTGCTAAGTTATAATCCTACATAGACAACTTGTTGACTATGTTCGATCATGTAGCTTACTCGCCAGCGCTATCTTACCTACGCTTAGGATGTTG
>Aoud18_13038;SK4
TTTCCGTAGGTGAACCTGCGGAAGGATCATTAAAAATGGAGTGGCCGTTGTTTTGGTCACCATTAATAATCCTACCCTTTGTGAATTTGTTTATGTAATAATTTTTTCCAATGAAAAAATTATTTGGTCTATCCCTGAGAAAAGTAGATATATACTTTTTTTAGGGAGTAGATTTTAATAATTTTTTCAGTGAAAAGACCTTTTTTTTAAATTAAACTTTTGTATTCATTTGTCTAAATTGTAAAAAAATAATTTAAAAACAACTTTTGACAATGGATCTCTTGGTCTCGCAACGATGAAGAACGCAGCAAAATGCGATAAGTAATGTGAATTGCAGAATACGTGAATCATCAAATCTTCGAACGCATATTGCACTTTTTTAGTTTACTAAAAAAGTATGTCTGTTTGAGTATCAGTAAATATTCTCATAAAAGCGTTGCGCTTTTTATGGTTATGAGTGTTTTACAACGATAAACAAGTTGTTTCACTTTAAATTCATTTTTTAAAGCCATCCGTTTTGGTTTTAAAAATAATTAAAATTGGATAAAATTTTCCTGTAAAAAGGAATAACCTATTTCAGTTTTAGTTTTTTTAAATCCAAGGCCAAGGCCAAACAAAAGGAATTTTCAATACAATCAACTTGATCTCAAATCAGATAAGAGTACCCGCTGAACTTAAGCATATCAATAAGCGGAGGAAAAGAAACTAACAAGGATTCCCTTAGTAACGGCGAGTGAAGCGGGAAGAGCTCAAATTTGAAATCTTCAAGGTTCTACCTTGACGAATTGTAGTTTAAAGAAGTGTTTTCTGTTAGTGGAGTGGCAAAAGTTCTTTGGAATAGGACATCATAGAGGGTGAGAATCCCGTATTTGGTCATTCCTCCTAGCTTTGTGATACACTTTCAAAGAGTCGGATTGTTTGGGAATGCAGTCCAAAATGGGTGGTAAATTTCATCTAAAGCTAAATACTGGCGAGAGACCGATAGCGAACAAGTACCGTGAGGGAAAGATGAAAAGAACTTTGAAAAGAGAGTTAAACAGTACGTGAAATTGTCAAAAGGGAAGCGTTTGACACCAGTGTTGTTGTGGAGAAATCAATTGTGTGGAACGGGTTGTTGTGGGGTTGAGACCTTATCAGCTCTCCTTACTCTTTACCTTTTTCACGCAATGCACTTTCTCTTTAACAAGTCAACATCAATTTCTTTTGTTGTAAAAGGGTCAGCGGAAGGTGGCTTTCTTTTCGGAGAAAGTGTTTATAGCCGTTGATCTCTACAATCGGAGAGATTGAGGTCTGCAGCGTAGATCCTTCGGGGTTAGATACGTCGGTGCTAAGTTATAATCCTATATAGACAACTTGTTGACTATATTCGATCATGTAGCTTACTCGCTGACGCTATTT
>Aoud18_130420;SK4
TTTCCGTAGGTGAACCTGCGGAAGGATCATTAAAAATGGAGTGGCCGTTATTTTGGTCACCATTAATAATCCTACCCTTTGTGAATTTGTTTTGTGTAATAATTTTTTCCAATGAAAAAATTATTTGTCTATCCCTGAAGAAAAGTAGAATATACTTTTTTTTAGGGAGTAGATTTTAATAATTTTTCAGTGAAAAGACCTTTTTTTTAAATTAAACTTTTGTATTCATTTGTCTAAATTGTAAAAAAATAATTTAAAACAACTTTTGACAATGGATCTCTTGGTTCTCGCAACGATGAAGGACGCAGCAAAATGCGATAAGTAATGTGAATTGCAGAATACGTGAATCATCAAATCTTCGAACGCATATTGCACTTTTTTAGTTTACTAAAAAGTATGTCTGTTTGAGTATCAGTAAAATATTCTCATAAAAGCGTTGCGCTTTTTATGGTTATGAGTGTTTTACAACGATAAACAAGTTGTTTCACTTTAAATTCATTTTTTAAAGCCATCCGTTTTGGTTTTAAAAATAATTAAATTGGATAAAATTTTCCTGTAAAAAGGAATAACCTATTTCAGTTTTAGTTTTTTTAAATCCAAGGCCAAGGCCAAACAAAAGGAATCTTCAAATACAATCAACTTGATCTCAAATCAGATAAGAGTACCCGCTGAACTTAAGCATATCAATAAGCGGAGGAAAAGAAGCTAACAAGGGTTCCCTTAGTAACGGCGAGTGAAGCGGGAAGAGCTCAAATTTGAAATCTTCAAGGTTCTACCTTGACGAATTGTAGTTTAAAGAAGTGTTTTCTGTTAGTGGAGTGGCAAAAGTTCTTTGGAATAGGACATCATAGAGGGTGAGATCCCGTATTTGGTCATTCCTCCTAGCTTTGTGATACACTTTCAAAGAGTCGGATTGTTTGGAATGCAGTCCAAAATGGGTGGTAAATTTCATCTAAAGCTAAATACTGGCGAGAGACCGATAGCGAACAAGTACCGTGAGGGAAAGATGAAAAGAACTTTGAAAAGAGAGTTAAACAGTACGTGAAATGTCAAAGGGAAGCGTTTGACACCAGTGTTGTTGTGGAGAAATCAATTGTGTGGAACGGGTTGTTGTGGGGTTGAGACTTATCAGCTCTCCTTACTCTTTACCTTTTCACGCAATGCACTTTCTCTTTAACAAGTCAACATCAATTCTTTTGTTGTAAAAGGGTCAGCGGAAGGTGGCTTTCTTTTCGGAGAAAGTGTTTATAGCCGTTGATCTCTACAATCGAGAGATTGAGGTCTGCAGCGTAGATCCTTCGGGGTTAGATACGTCGGTGCTAAGTTATAATCCTATATAGACAACTGTTGACTATATTCGATCATGTAGCTACTCGCTGACGCTATTTTACCTACGCTTAGGATGTTG
>Aoud18_130488;RH5
TTTCCGTAGGTGAACCTGCGGAAGGAATCATTAAAAAAATTCTGCCATTGTTTGGTGGAAACAATAATCATCCTACCCTTTGTGAATTTGTTGTTTGTAATAATTTTTTAAAAGAAAAATTATTTACTGTCTATCCCTGGATAGTAAAAGTTGGAAGGAGTAATCTAGAAAACTTTTGCTTTCAGGGAATAGTATGTAATAAATTTTCATTTAAAGACCTTTTTTTTTAAATTAAACTTTTGTATTCATTTGTCTAAAATTTATTTTTAAATAATTTAAAAACAACTTTTGACAATGGATCTCTTGGTTCTCGCAACGATGAAGAACGCAGCAAAATGCGATAAGTAGTGTGAATTGCAGAATACGTGAATCATCAAATCTTCGAACGCATATTGCACTTTTTTAGTTTACTAAAAAAGTATGTCTGTTTGAGTATCAGTAAAATATTCTCAATAAACTTTTTTGTTTATTGGTTATGAGTGTTTTACAACGATACAAGTTGTTTCACTTTAAATTGACTTTATATAAACCTATCCATTTAGGTCAATTTTTAAAATTGGATAAAATTTTCCTGTAAAAAGGGAATAACTTGACAGTTTTAAAGAAAGATCTAAAAAGGTTTTCTTAAAAGGAAATTTATAATAAACTAACTTGATCTCAAATCAGATAAGAGTACCCGCTGAACTTAAGCATATCAATAAGCGGAGGAAAAGAAACTAACAAGGATTCCCCTAGTAACGGCGAGTGAAGCGGGAAGAGCTCAAATTTGAAATCTTCAAGGGTTTCCCTTGACGAATTGTAGTTTATAGAAGTGTTTTCTGTTAGAGAGGTGGTAAAAGTTCTTTGGAATAGGACATCATGAGGGTGAGAATCCCGTATTTGATCACTTTCTACTAACGTTGTGATACACTTTCAACGAGTCGGATTGTTTGGGAATGCAGTCCAAAATGGGTGGTAAATTTCATCTAAAGCTAAATATTGGCGAGAGACCGATAGCGAACAAGTACCGTGAGGGAAAGATGAAAAGAACTTTGAAAAGAGAGTTAAACAGTACGTGAAATTGTCAAAAGGGAAGCGTTTGACACCAGTGCTGTTTTTCCGAAAATCAATTACGAATGGCGGGATTCTAAGTTTCATGACCTTAAAAGCTTGTTTCTTTCTTTTCCTGTCTTCCTTAATGCACTTTTCGGTTAACAAGTCAACATCAATTTCTTTTGTTGTAAAAGGTTAAGAGGAAGGTGGCTTTACTTTCGGGTAAAGTGTTTATAGCCTTTTAACTCTGCAATCGGAGAGATTGAGGTCTGCAGCGTAGATCCTTCGGGGCTAGATACGTTTGTGCTAAGTTATAGCTTTTCATAGACAACTTGTTGACTGTGTTTAGTCTTGTAGCTTACTCGCAGATGCTATTTTACCTACGCTAGGATGTTG
>Aoud18_130603;RH5
TTTCCGTAGGTGAACCTGCGGAAGGATCATTAAAAAATTCTGCCATTGTTTGGTGGAAGCAATAATCATCCTACCCTTTGTGAATTTGTTGTTTGTAATAATTTTTTAAAAGAAAAGTTATTTACTGTCTATCCCTGGATAGTAAAAGTTGGAAGGGAGTAATCTAGAAAACTTTTGCTTTCAGGGAATAGGTATGTAATAAATTTTTCATTTAAAGACCTTTTTTTTAAATTAAACTTTTGTATTCATTTGTCTAAATTTATTTTTAAATAATTTAAAAACAACTTTTGACAATGGATCTCTTGGTTCTCGCAACGATGAAGAACGCAGCAAAATGCGATAAGTAGTGTGAATTGCAGAATACGTGAATCATCAAATCTTCGAACGCATATTGCACTTTTTTAGTTTACTAAAAAAGTATGTCTGTTTGAGTATCAGTAAAATATTCTCAATAAACTTTTTGTTTTATTGGTTATGAGTGTTTTACAACGATACAAGTTGTTTCACTTTAAATTGACTTATTTAAAAAACCTATCCATTTAGGTCAATTTTTAAAATTGGATAAAATTTTCCCGTAAAAAGGAATAACTTGACAGTTTTAAAGAAAGACCTAAAGGTTTTCTTAAAAGGAAAATTTATAATAAACTAACTTGATCTCAAATCAGATAAGAGTACCCGCTGAACTTAAGCATATCAATAAGCGGAGGAAAAGAAACTAACAAGGATTCCCCTAGTAACGGCGAGTGAAGCGGGAAGAGCTCAAATTTGAAATCTTCAAGGGTTTCCCTTGACGAATTGTAGTTTATAGAAGTGTTTTCTGTTAGAGAGGTGGTAAAAGTTCTTTGGAATAGGACATCATAGAGGGTGAGAATCCCGTATTTGATCACTTTCTACTAACGTTGTGATACACTTTCAACGAGTCGGATTGTTTGGGAATGCAGTCCAAAATGGGTGGTAAATTTCATCTAAAGCAAAATATTGGCGAGAGACCGATAGCGAACAAGTACCGTGAGGGAAAGATGAAAAGAACTTTGAAAAGAGAGTTAAACAGTACGTGAAATTGTCAAAAGGGAAGCGTTTGACACCAGTGTTGTTTTTCCGAAAATCAATTACGAATGGCGGGATTCTAAGTTTCATGACCTTAAAAGCTTGTTTCTTTCTTTTCCTGTCTTTCTTAATGCACTTTTCGGTTAACAAGTCAACATCAATTTCTTTTGTTGTAAAAGGTTAAGAGGAAGGTGGCTTTACTTTCGGGTAAAGTGTTTATAGCCTTTTAACTCTGCAATCGGAGAGATTGAGGTCTGCGGCGTAGATCCTTCGGGCTAGATACGTTTGTGCTAAGTTATAGCTTTTCATAGACAACTTGTTGACTATGTTTAGTCTTGTAGCTTACTCGCAGATGCTATTT
>Aoud18_130664;SK4
TTTCCGTAGGTGAACCTGCGGAAGGATCATTAAAAAATGGAGTGGCCGTTGTTTTGGTCACCATTAATAATCCTACCCTTTGTGAATTTGTTTTGTGTAATAATTTTTTTCCAATGAAAAAATTATTTGTCTATCCCTGAAGAAAAGTAGAATATACTTTTTTTTAGGGAGTAGATTTTAATAATTTTTTCAGTGAAAAGACCTTTTTTTTAAATTAAACTTTTGTATTCATTTGTCTAAATTGTAAAAAAAAATGATTTAAAAACAACTTTTGACAATGGATCTCTTGGTTCTCGCAACGATGAAGAACGCAGCAAAATGCGATAAGTAATGTGAATTGCAGAATACGTGAATCATCAAATCTTCGAACGCATATTGCACTTTTTAGTTTACTAAAAAAGTATGTCTGTTTGAGTATCAGTAAAATATTCTCATAAAAGCGTTGCGCTTTTTATGGTTATGAGTGTTTTACAACGATAAACAAGTTGTTTCACTTTAAATTCATTTTTTAAAGCCATCCGTTTTGGTTTTAAAAATAATTAAAATTGGATAAAATTTTCCTGTAAAAAGGAATAACCTATTTCAGTTTTAGTTTTCTTAAATCCAAGGCCAAGGCCAAACAAAAGGAATTTTCAAATACAATCAACTTGATCTCAAATCAGATAAGAGTACCCGCTGAACTTAAGCATATCAATAAGCGGAGGAAAAGAAACTAACAAGGATTCCCTTAGTAACGGCGAGTGAAGCGGGAAGAGCTCAAATTTGAAATCTTCAAGGTTCTACCTTGACGAATTGTAGTTTAAAGAAGTGTTTCTGTTAGTGGAGTGGCAAAAGTTCTTTGGAATAGGACATCATAGAGGGTGAGAATCCCGTATTTGGTCATTCCTCCTAGCTTTGTGATACACTTTCAAAGAGTCGGATTGTTTGGGAATGCAGTCCAAAATGGGTGGTAAATTTCATCTAAAGCTAAATACTGGCGAGAGACCGATAGCGAACAAGTACCGTGAGGGAAAGATGAAAAGAACTTTGAAAAGAGAGTTAAACAGTACGTGAAATTGTCAAAAGGGAAGCGTTTGACACCAGTGTTGTTGTGGAGAAATCAATTGTGTGGAACGGGTTGTTGTGGGGTTGAGACCTTATCAGCTCTCCTTACTCTTTACCTTTTTCACGCAATGCACTTTCTCTTTAACAAGTCAACATCAATTTCTTTTGTTGTAAAAGGGTCAGCGGAAGGTGGCTTTCTTTTCGGAGAAAGTGTTTATAGCCGTTGATCTCTACAATCGGAGAGATTGAGGTCTGCAGCGTAGATCCTTCGGGTTAGATGCGTTGGTGCTAAGTTATAATCCTATATAGACAACTTGTTGACTATATTCGATCATGTAGCTTACTCGCTGGCGCTATTTTACCTACGCTTAGGATGTTG
>Aoud18_130744;SK4
GTAAAAGTCGTAACAAGGTTTCCGTAGGTGAACCTGCGGAAGGATCATTAAAAAATGGTGTGGCTTTATTGTTGGTCACCATTAATAATCCTACCCTTTGTGAATTTGTTTGTGTAATAATTTTTTTCCAATGAAAAATTATTTGTCTATCCTGAAGAAATAACTTGTAAAAGTTATTTTTTAGGGAGTAGATTTTAATAATTTTTCAGTGAAAAGACCTTTTTTTTAAATTAAACTTTTGTATTCATTTGTCTAAATTTGTAAAAAATAATTTAAAAACAACTTTTGACAATGGATCTCTTGGTTCTCGCAACGATGAAGAACGCAGCAAAATGCGATAAGTAATGTGAATTGCAGAATACGTGAATCATCAAATCTTCGAACGCATATTGCACTTTTTAGTTTACTAAAAAAGTATGTCTGTTTGAGTATCAGTAAAATATTCTCATAAAAGCGTTGCGTTTTTATGGTTATGAGTGTTTTACAACGATAAACAAGTTGTTTCACTTTAAATTCATTTTTAAAGCCGTTTTAATGGTTTTAAAATAATTAAAATTGGATAAAATTTTCCCGTAAAAAGGAATAAACTATTTCAGTTTTAGTTTTTTTAAATCCAAGGCCAAACAAAAGGAATTTTCAAATACAATCAACTTGATCTCAAATCAGATAAGAGTACCCGCTGAACTTAAGCATATCAATAAGCGGAGGAAAAGAAACTAACAAGGATTCCTTAGTAACGGCGAGTGAAGCGGGAAGAGCTCAAATTTGAAATCTTCAAGGTTCTACCTTGACGAATTGTAGTTTAAAGAAGTGTTTTCTGTTAGCGGAGTGGCAAAAGTTCTTTGGAATAGGACATCATAGAGGGTGAGAATCCCGTATTTGGTCATTCCTTCTAGCTTTGTGATACACTTTCAAAGAGTCGGATTGTTTGGGAATGCAGTCCAAAATGGGTGGTAAATTTCATCTAAAGCTAAATACTGGCGAGAGACCGATAGCGAACAAGTACCGTGAGGGAAAGATGAAAAGAACTTTGAAAGAGAGTTAAACAGTACGTGAAATTGTCAAAAGGGAAGCGTTTGACACCAGTGTTGTTGTGGAGAAATCAATTGTGTGGAACGGGTTGTTGTGGGGTTGAGACCTTATCAGCTCTCCTTACTCTTTACCTTTTCACGCAATGCACTTCTCTTAACAAGTCAACATCAATTTCTTTGTTGTAAAAGGGTCAGCGGAAGGTGGCTTTCTTTCGGAGAAAGTGTTTATAGCCGTTGATCTCTACAATCGGAGAGATTGAGGTCTGCAGCGTAGATCCTTCGGGTTAGATACGTCGGTGCTAAGTTATAATCCTATATAGACAACTTGTTGACTATATTCGATCTTGTAGCTTACTCGCTGGCGCTATTTTACCTACGCTTAGGATGTTGA
>Aoud18_130747;SK4
TTTCCGTAGGTGAACCTGCGGAAGGATCATTAAAAATGGTGTGGCCTTTATGTTGGTCACCATTAATAATCCTACCCTTGTGAATTTGTTTGTGTAATAATTTTTCCAATGAAAAATTATTGTCTATCCTGAAGAAATAGCTTGTAGAAGTTATTTTTTAGGGAGTAGATTTTATAATTTTTCAGTGAAAAGACCTTTTTTTAATTAAACTTTGTATTCATTTGTCTAATTTGTAAAAATAATTTAAAAACAACTTTTGACAATGGATCTCTTGGTTCTCGCAACGATGAAGAACGCAGCAAAATGCGATAAGTAATGTGAATTGCAGAATACGTGAATCATCAAATCTTCGAACGCATATTGCACTTTTTAGTTACTAAAAAGTATGTCTGTTTGAGTATCAGTAAAATATTCTCATAAAAGCGTTGCGTTTTTATGGTTATGAGTGTTTTACAACGATAACAAGTTGTTTCACTTTAAATTCATTTTTAAAGCCGTTTTAATGGTTTTAAAAATAATTAAAATTGGATAAAATTTCCCGTAAATAGGAATAACTATTTCAGTTTTAGTTTTTTAAATCCAAGGCCAAACAAAGGAATTTTCAAATACAATCAACTGATCTCAATCAGATAGAGTACCGCTGAACTTAAGCATATCAATAAGCGAGGAAAGAAACTAACAAGGATTCCTTAGTAACGGCGAGTGAAGCGGGAAGAGCTCAAATTTGAATCTTCAAGGTTCTACCTTGACGAATTGTAGTTTAAAGAAGTGTTTTCTGTTAGCGGAGTGGCAAAGTTCTTTGGAATAGGACATCATAGAGGGTGAGAATCCCGTATTTGGTCATTCCTCTAGCTTTGGATACACTTTCAAAGAGTCGGATTGTTGGGAATGCAGTCCAAAATGGTGGTAAATTTCATCTAAAGCTAAATACTGCGAGAGACCGATAGCGAACAAGTACGTGAGGGAAAGATGAAAAGAACTTTGAAAAGAGAGTTAAACAGTACGTGAAATTGTCAAAAGGAAGCGTTTGACACCAGTGTTGTTGTGGAGAAATCAACTGTGTGGAACGGGTTGTTGTGGGTTGAGACCTTATCAGCTCTCCTTACTCTTTACCTTTTTCACGCAATGCACTTTCTCTTTAACAAGTCAACATCAATTTCTTTTGTGTAAAGGGTCAGCGGAAGGTGGCTTTCTTTCGGAGAAAGTGTTTATAGCCGTTGATCTCTACAATCGGAGAGATTGAGGTCTGCAGCGTAGATCCTTCGGGGTTAGATACGTCGGTGCTAAGTTATAATCCTATATAGACAACTTGTCGACTATATTCGATCATGTAGCTTACTCGCTGACGCTATTTTACCTACGCTTAGGATGTTG
>Aoud18_130806;SK4
TTTCCGTAGGTGAACCTGCGAAGGATCATTAAAAATGGTGTGGCCTTTATTGTTGGTCCATTAATAATCCTACCCTTTGTGAATTGTTTGTGTAATAATTTTTTCCAATGAAAAATTATTTGTCTATCCCTGAAGAATAGCTTGTAAAAGTTATTTTTTAGGGAGTAGATTTAATAATTTTTCAGTGAAAAGACCTTTTTTTTAAATTAAACTTTGTATTCATTTGTCTAAATTTGTAAAAAATAATTTAAAAACAACTTTGACAATGGATCTCTTGGTTCTCGCAACGATGAAGAACGCAGCAAAATGCGATAAGTAATGTGAATTGCAGAATACGTGAATCATCAATCTTCGAACGCATACTGCACTTTTTTAGTTTACTAAAAAGTATGTCTGTTTGAGTATCAGTAAAATATTCTCATAAAAGCGTTGCGTTTTTATGGTTATGAGTGTTTTACAACGATAAACAAGTTGTTTCACTTAAATTCATTTTAAAGCCGTTTTAATGGTTTTAAAAATAATTAAAATTGGATAAAATTTTCCCGTAAAAAGGAATAAACTATTTCAGTTTTAGTTTTTTAATCCAAGGCCAAACAAAAGGAATTTTCAAATACAATCAACTTGATCTCAAATCAGATAAGAGTACCCGCTGAACTTAAGCATATCAATAAGCGGAGGAAAGGAAACTAACAAGGATTCCCTTAGTAACGGCGAGTGAAGCGGAAGAGCTCAATTTGAAATCTTCAAGGTTCTACCTTGACGAATTGTAGTTTAAAGAAGTGTTTCTGTTAGCGAGTGGCAAAAGTTCTTTGGAATAGGACATCATAGAGGGTGAGAATCCCGTATTTGGTCATTCCTTCTAGCTTTGTGATACACTTTCAAAGAGTCGGATTGTTTGGGAATGCAGTCCAAAATGGGTGGTAAATTTCATCTAAAGCTAAATACTGGCGAGAGACCGATAGCGAACAAGTACCGTGAGGGAAAGATGAAAGAACTTTGAAAAGAGAGTTAAACAGTACGTGAAATTGTCAAAAGGGAAGCGTTTGACACCAGTGTTGTTGTGGAGAAATCAATTGTGTGAACGGGTTGTTGTGGGGTTGAGACCTTATCAGCTCTCCTTTCTCTTTACCTTTTTCACGCAATGCACTTTCTCTTTAACAAGTCAACATCAATTTCTTTTGTTGTAAAAGGGTCAGCGGAAGGTGGCTTTCTTTTCGGAGAAAAGTGTTATAGCCGTTGATCTCTACAATCGGAGAGATTGAGGTCTGCAGCGTAGATCCTTCGGGTTAGATACGTCGGTGCTAAGTTATAATCCTATATAGACAACTTGTTGACTATATTCGATCTTGTAGCTTACTCGCTGGCGCTATTT
>Aoud18_130808;SK4
TTTCCGTAGGTGAACCTGCGGAAGGATCATTAAAAAATGGAGTGGCCGTTGTTTTGGTCACCATTAATAATCCTACCCTTTGTGAATTTGTTTTGTGTAATAATTTTTTCCAATGAAAAAATTATTTGTCTATCCCTGAAGAAAAGTAGAATATACTTTTTTTTAGGGAGTAGATTTTAATAATTTTTTCAGTGAAAAGACCTTTTTTTTAAATTAAACTTTTGTATTCATTTGTCTAAATTGTAAAAAAAATAATTTAAAAACAACTTTTGACAATGGATCTCTTGGTTCTCGCAACGATGAAGAACGCAGCAAAATGCGATAAGTAATGTGAATTGCAGAATACGTGAATCATCAAATCTTCGAACGCATATTGCACTTTTTTAGTTTACTAAAAAAGTATGTCTGTTTGAGTATCAGTAAAATATTCTCATAAAAGCGTTGCGCTTTTATGGTTATGAGTGTTTTACAACGATAAACAAGTTGTTTCACTTTAAATTCATTTTTTAAAGCCATCCGTTTTGGTTTTAAAAATAATTAAAATTGGATAAAATTTTCCTGTAAAAAGGAATAACCTATTTCAGTTTTAGTTTTTAAATCCAAGGCCAAGGCCAAACAAAAGGAATTTTCAAATACAATCAACTTGATCTCAAATCAGATAAGAGTACCCGCTGAACTTAAGCATATCAATAAGCGGAGGAAAAGAAACTAACAAGGATTCCCTTAGTAACGGCGAGTGAAGCGGGAAGAGCTCAAATTTGAAATCTTCAAGGTTCTACCTTGACGAATTGTAGTTTAAAGAAGTGTTTTCTGTTAGTGGAGTGGCAAAAGTTCTTTGGAATAGGACATCATAGAGGGTGAGAATCCCGTATTTGGTCATTCCTCCTAGCTTTGTGATACACTTTCAAAGAGTCGGATTGTTTGGGAATGCAGTCCAAAATGGGTGGTAAATTTCATCTAAAGCTAAATACTGGCGAGAGACCGATAGCGAACAAGTACCGTGAGGGAAAGATGAAAAGAACTTTGAAAAGAGAGTTAAACAGTACGTGAAATTGTCAAAAGGGAAGCGTTTGACACCAGTGTCGTTGTGGAGAAATCAAACTGTGTGGAACGGGTTGTTGTGGGGTTGAGACCTTATCAGCTCTCCTTACTCTTTACCTTTTTCACGCAATGCACTTTCTCTTTAACAAGTCAACATCAATTTCTTTTGTTGTAAAAGGGTCAGCGGAAGGTGGCTTTCTTTTCGGAGAAAGTGTTTATAGCCGTTGATCTCTACAATCGGAGAGATTGAGGTCTGCAGCGTAGATCCTTCGGGGTTAGATACGTCGGTGCTAAGTTATAATCCTATATAGACAACTTGTTGACTATATTCGATCATGTAGCTTACTCGCTGGCGCTATTTTACCTACGCTTAGGATGTTG
>Aoud18_130884;SK4
TTTCCGTAGGTGAACCTGCGGAAGGATCATTAAAAATGGAGTGGCGTGTTTTGGTCACCATTAATAATCCTACCCTTTGTGAATTTGTTGTGTAATAATTTTTTTCCATGAAAAAATTATTTGTCATCCCTGAAGAAAAGTAGAATATACTTTTTTTAGGGAGTAGATTTAATAATTTTTTCAGTGAAAAACTTTTTTTTAAATTAAACTTTTGTATTCATTTGTCTAAATTGTAAAAAATAATTTAAAAACAACTTTTGACAATGGATCTCTTGGTTCTCGCAACGATGAAGAACGCAGCAAAATGCGATAAGTAATGTGAATTGCAGAATACGTGAATCATCAAATCTTCGAACGCATATTGCACTTTTTTAGTTTACTAAAAAAGTATGTCTGTTTGAGTATCAGTAAATATTCTCATAAAAGCGTTCGCTTTTTATGGTTATGAGTGTTTTACAACGATAAACAAGTTGTTTCACTTTAAATTCATTTTAAAGCCATCCGTTTGGTTTTAAAAATAATTAAAATTGGATAAAATTTTCCTGTAAAAAGGAATAACCTATTTCAGTTTAGTTTTTTTAAATCCAAGACAAGGCCAAACAAAGGAATTTCAAATACAATCAACTTGATCTCAAATCAGATAAGAGTACCCGCTGAACTTAAGCATATCAATAAGCGGAGGAAAGAAACTAACAAGGATTCCTTAGTAACGGCGAGTGAAGCGGGAAGAGCTCAAATTTGAAATCTTCAAGGTTCTACTTGAGATTGTAGTTTAAAGAGGTTTTCTGTTAGAGGAGTGGCAAAGTTCTTTGGAATAGGACATCATAGAGGGTGAGAATCCCGTATTTGATCATTTCTACTAACTTGTGATACACTTTCAAAGAGTCGGATTGTTTGGGAATGCAGTCCAAAATGGGTGGTAAATTTCATCTAAAGCTAAATACTGGCGAGAGACCGATAGCGAACAAGTACCGTGAGGGAAAGATGAAAAGAACTTTGAAAGAGAGTTAAACAGTACGTGAAATTGTCAAAAGGGAAGCGTTTGACACCAGTGTTGTTGTGGAGAAATCAATTGTGTGGAACGGTTGTTGTGGGGTTGAGACCTTATCAGCTCTCCTTACTCTTACCTTTTTCACGCAATGCACTTTCTCTTTAACAAGTCAACATCAATTTCTTTGTTGTAAAAGGGTCAGCGGAAGGTGCTTTCTTTCGGAGAAAGTGTTTATAGCCGTTGATCTCTACAATCGAGAGATTGAGGTCTGCAGCGTAGATCTTCGGGTTAGATACGTCGGTGCTAGTTATAATCTATATAGACAACTTGTTGACTATATTCGATCATGTAGCTTACTCGTGGCGCTATTTTACCTACGCTTAGGATGTTG
>Aoud18_131;SK4
TTTCCGTAGGTGAACCTGCGGAAGGATCATTAAAAAATGGTGTGGCCTTTATTGTTGGTCACCATTAATAATCCTACCCTTTGTGAATTTGTTTTGAGTAATAATTTTTTTCCAATGAAGAAATTATTTGTCTATCCCTGAAGAAAAGTAGAATATACTTTTTTTTAGGGAGTAGATTTTAATAATTTTTTCAGTGAAAAGACCTTTTTTTAAATTAAACTTTTGTATTCATTTGTCTAAATTTGTAAAAAAAATAATTTAAAAACAACTTTTGACAATGGATCTCTTGGTTCTCGCAACGATGAAGAACGCAGCAAAATGCGATAAGTAATGTGAATTGCAGGATACGTGAATCATCAAATCTTCGAACGCATATTGCACTTTTTTAGTTTACTAAAAAAGTATGTCTGTTTGAGTATCAGTAAAATATTCTCATAAAAGCGTTGCGCTTTTTATGGTTATGAGTGTTTTACAACGATAAACAAGTTGTTTCACTTTAAATTCATTTTTTAAAGCCGTTTAATGGTTTTAAAAATAATTAAAATTGGATAAAATTTTCCCGTAAAAAGGAATAACCTTATTTCAGTTTTAGTTTTTTTAAATCCAAGGCCAAACAAAAGGAATTTTCAAATCAACTTGATCTCAAATCAGATAAGAGTACCCGCTGAACTTAAGCATATCAATAAGCGGAGGAAAAGAAACTAACAAGGATTCCCTTAGTAACGGCGAGTGAAGCGGGAAGAGCTCAAATTTGAAATCTTCAAGGTTCTACCTTGACGAATTGTAGTTTAAAGAAGTGTTTTCTGTTAGCGGAGTGGCAAAAGTTCTTTGGAATAGGACATCATAGAGGGTGAGAATCCCGTATTTGGTCATTCCTTCTAGCTTTGTGATACACTTTCAAAGAGTCGGATTGTTTGGGAATGCAGTCCAAAATGGGTGGTAAATTTCATCTAAAGCTAAATACTGGCGAGAGACCGATAGCGAACAAGTACCGTGAGGGAAAGATGAAAGAACTTTGAAAAGAGAGTTAAACAGTACGTGAAATTGTCAAAAGGGAAGCGTTTGACACCAGTGTTGTTGTGGAGAAATCAATTGTGTGGAACGGGTTGTTGTGGGGTTGAGACCTTATCAGCTCTCCTTACTCTTTACCTTTTTCACGCAATGCACTTTCTCTTTAACAAGTCAACATCAATTTCTTTTGTTGTAAAAGGGCCAGCGGAAGGTGGCTTTCTTTTCGGAGAAAGTGTTTATAGCCGTTGGTCTCTACAATCGGAGAGATTGAGGTCTGCAGCGTAGGTCCTTCGGGGTTAGATACGTCGGTGCTAAGTTATAATCCTACATAGACAACTTGTTGACTATGTTCGATCATGTAGCTTACTCGCTGGCGCTATTT
>Aoud18_131112;Orpinomyces
TTTCCGTAGGTGAACCTGCGGAAGGATCATTAAAAATAATCACAGTTTTGTGATTTTAATAATCATCCTACCCTTTGTGAATTTGTTTTGTTTGAAAATTTATGTTGTCTATCCCTGGTGGTTTTGGAAAGTTGAAAAACTTTTCCGAATCCCAGGGACTAGGCTTTCATAGACCTTTTTTAAATTAAACTTTTTGTATTCATTTGTCTAAATTTATTTTTAATAATTTAAAAACAACTTTTGACAATGGATCTCTTGGTTCTCGCAACGATGAAGAACGCAGCAAAATGCGATAAGTAATGTGAATTGCAGAATACGTGAATCATCAAATCTTCGAACGCATATTGCACTTTTCTAGTTTACTAGAAAAGTATGTCTGTTTGAGTATCAGTAAATATTCTCATAAAAACATTGTTTTTATGGTTATGAGTGTTTTACAACGATAAACAAGTTGTTTCACTTTAAATTGATTTTAAAAGCCAATTTTTGGTTTTATCTAATAAATTGGATAAAATTTTCCCGTAAAAAGGAATAAGTTTTCAGTTTTAATAGTTAAAACTTAATTGTGCCTAATTAAAAGGAGATTTAACAAAATAACTTGATCTCAAATCAGATAAGAGTACCGCTGAACTTAAGCATATCAATAAGCGGAGGAAAGAAACTAACAAGGATTCCCTTAGTAACGGCGAGTGAAGCGGGAAGAGCTCAAATTTGAAATCTTCAAGGTTCTACCTTGACGACTTGTAGTTTATAGAAGTGTTTTCTGTTAGTGGAGTGGCAAAAGTTCTTTGGAATAGGACATCATAGAGGGTGAGAATCCGTATTTGGTCATTCCTCCTAGCGTTGTGATACACTTTCAACGAGTCGGATTGTTTGGGAATGCAGTCCAAAATGGGTGGTAAATTTCATCTAAAGCTAAATATTGGCGAGAGACCGATAGCGAACAAGTACGTGAGGGAAAGATGAAAAGAACTTTGAAAAGAGAGTTAAACAGTACGTGAAATTGTCAAAGGAAGCGTTTGACACCAGTGTTGTTTTTCCGAAAATCAATTACGAATGTTTTGTTTTTGAGGAGTTATGACTTCATCGGCTTGCTCCTTTCTTTATGAACTTTCTTAATGCACTTTTCGGTTAACAAGTCAACATCAATTTCTTTGTTGTAAAAGGTATGAGGAAGTGGCTTTCTTTTCGGAGAAAGTGTTTATAGCCTTGTGCCTCTGCAATCGGAGAGATTGAGGTCTGCAGCGTAGATCCTTCGGGTTAGATACATTTGTGCTAAGTTATAGCTTTTCATAGACAACTTGTTGACTATGTTTAGTCTTGTAGCTTACTCGCTTATGCTATTT
>Aoud18_131224;Orpinomyces
TTCCGTAGGTGAACCTGCGGAAGGATCATTAAAAAATGGTGTGCCTTTATTGTTGGTCACCATTAATAATCCTACCCTTTGTGAATTTGTTTTGAGTAATAATTTTTTCCAATGAAAAAATTATTTGTCTATCCCTGAAGAAAAGTAGAATATACTTTTTTTAGGGAGTAGATTTTAATAATTTTTCAGTGAAAAGACCTTTTTTTAAATTAAACTTTTGTATTCATTTGTCTAAAATTTGTAAAAAAATAATTTAAAAACAACTTTTGACAATGGATCTCTTGGTTCTCGCAACGATGAAGAACGCAGCAAAATGCGATAAGTAATGTGAATTGCAGAATACGTGAATCATCAAATCTTCGAACGCATATTGCACTTTTTAGTTTACTAAAAAGTATGTCTGTTTGAGTATCAGTAAAATATTCTCATAAAAGCGTTGCGCTTTTTATGGTTATGAGTGTTTTACAACGATAAACAAGTTGTTTCACTTTAAATTCATTTTTAAAGCCGTTTAATGGTTTTAAAAATAATTAAAATTGGATAAAATTTTCCCGTAAAAAGGAATAACCTTATTTCAGTTTTAGTTTTTTAAATCCAAGGCCAAACAAAAGGAATTTTCAAATCAACTTGATCTCAATCAGATAAGAGTACCCGCTGAACTTAAGCATATCAATAAGCGGAGGAAAAGAAACTAACAAGGATTCCTTAGTAACGGCGAGTGAAGCGGAAGAGCTCAAATTTGAAATCTTCAAGTTCTACTTGACGAATTGTAGTTTAAAGAAGTGTTTCTGTTAGCGGAGTGGCAAAAGTTCTTTGGAATAGGACATCATAGAGGTGAGAATCCCGTATTTGTCTTCCTTCTAGCTTTGTGATACACTTTCAAAGAGTCGGATTGTTTGGGAATGCGTCCAAAATGGGTGGTAAATTTCATCTAAAGCTAAATACTGGCGAGAGACCGATAGCGAACAAGTACCGTGAGGGAAGATGAAAAGAACTTTGAAAGAGAGTTAAACAGTACGTGAAATTGTCAAAAGGGAAGCGTTTGACACCAGTGTTGTTGTGGAGAATCAATTGTGTGGAACGGGTTTTGTGGGTGAGACCTTATCAGCTTCCTTACTCTTACCTTTTCACGCAATGCACTTTCTCTTTAACAAGTCACATCAATTCTTTTGTTGTAAAAGGGCCGCGGAAGGTGCTTTCTTTCGGAGAAAGTGTTTATAGCCGTTGATCTCTACAATCGGAGAGATTGAGGTCTGCAGCGTAGATCCTTCGGGTTAGATACGTTGGTGCTAAGTTATAATCCTACATAGACAACTTGTTGACTATGTTCGATCATGTAGCTTACTCGCTAGCGCTATTT
>Aoud18_131285;Caecomyces
TGAGTTCATTAATAATCCCTACCCTTTGTGAATTTGTTTGTTGAATAATTTTTTTTCCAAAAAAAATTATTGAGTGTCTTTCCCTGTTTTGGTGGAGCTTGTAGAGTGAAACCAGGCAGGGGAATGGCAAACAATAATTATTTTTGAAAAAAGACCTTTTTTAAAATTAAACTTTTTGTATTCATTTGTCTAAAATTATTTTTATAATATAAAAACAACTTTTGACAATGGATCTCTTGGTTCTCGCAACGATGAAGAACGCAGCAAAATGCGATAAGTAGTGTGAATTGCAGAATACGTGAATCATCGAATCTTCGAACGCATATTGCACTTTTTTAGTTTACTAAAAAAGTATGTCTGTTTGAGTATCAGTAAATATTCCATAAAAACATTGTTTTTTTATGGTTATGAGTGTTTTACAACGATAACAAGTTGTTTCACTTAAATTCCTTGTTATCAAAAAAATCATTAAAGCTAATTTAAAGATTTTTTAAAATTGGATAAAATTTTCCCGTAAAAAGGAATAACCTAAACAATTTTAAAAATTAAAATTGGTTTGATTTCTTTTGAAACCCAAAGGAAAAAAAACGAAATTAACTTGATCTCAAATCAGATAAGAGTACCCGCTGAACTTAAGCATATCAATAAGCGGAGGAAGAGAAACTAACTAGGATTCCCTCAGTAACGGCGAGTGAAGCGGGAAGAGCTCAAATTTGAAATCTTCAAGGTTTTACCTTGACGAATTGTAGTTTAAAGAAGTGTTTTCTGTTGGAGTTTTGGTAAAAGTTCTTTGGAAAAGGACATCATAGAGGGTGAGAATCCCGTATTTGACCATTATCTCCAGCTTTGTGATACACTTTCAAGAGTCGGATTGTTTGGGAATGCAGTCCAAAATGGGTGGTAAATTTCATCTAAAGCTAAATACTGGCGAGAGACCGATAGCGAACAAGTACCGTGAGGGAAGATGAAAAGAACTTTGAAAAGAGAGTTAAACAGTACGTGAAATTGTCAAAAGGAAGCGTTTGACACCAGTGTTGTTTTCTCGAAAATCAATTAAAAAAGGCCGGATTTTGTGTTGTATTGACTTTATCAGCTTTCTGCACTTTCTTCTTGTCTTTTTTAATGCACTTTTCGTTTAACAAGTCAACATCAATTTCTTTTGTTGTAAAAGGGTCATTGGAAGGTGGCTTTCTTTTCGGAGAAAGTGTTTATAGCCTTTGGCCTCTGCAATCGGAGAGATTGAGGTCTGCAGCGTAGATCCTTCGGGGTTAGATACATTTGTGCTAAGTTATAGCCTTTCATAGACAACTTGTTGACTATGATCAGTCATGTAGCTTACTCGCTTATGCTACTTTACCTACGCTTAGGATGT
>Aoud18_131314;SK4
TTTCCGTAGGTGAACCTGCGGAAGGATCATTAAAAAATGGAGTGGCCGTTGTTTTGGTCACCATTAATAATCCTACCCTTTGTGAATTTGTTTTGTGTAATAATTTTTTTCCAATGAAAAAATTATTTGTCTATCCCTGAAGAAAGTAGAATATACTTTTTTTTAGGGAGTAGATTTTAATAATTTTTTCAGTGAAAAGACCTTTTTTTTAAATTAAACTTTTGTATTCATTTGTCTAAATTGTAAAAAAAATAATTTAAAAACAACTTTTGACAATGGATCTCTTGGTTCTCGCAACGATGAAGAACGCAGCAAAATGCGATAAGTAATGTGAATTGCAGAATACGTGAATCATCAAATCTTCGAACGCATATTGCACTTTTTTAGTTTACTAAAAAAGTATGTCTGTTTGAGTATCAGTAAAATATTCTCATAAAAGCGTTGCGCTTTTTATGGTTATGAGTGTTTTACAACGATAAACAAGTTGTTACACTTTAAATTCATTTTTTAAAGCCATCCGTTTTGGTTTTAAAAATAATTAAAATTGGATAAAATTTTCCTGTAAAAAGGAATAACCTATTTCAGTTTTAGTTTTTTTAAATCCAAGGCCAAGGCCAAACAAAAGGAATTTTCAAATACAATCAACTTGATCTCAAATCAGATAAGAGTACCCGCTGAACTTAAGCATATCAATAAGCGGAGGAAAAGAAACTAACAAGGATTCCCTTAGTAACGGCGAGTGAAGCGGGAAGAGCCTCAAATTTGAAATCTTCAAGGTTCTACCTTGACGAATTGTAGTTTAAAGAAGTGTTTTCTGTTAGTGGAGTGGCAAAAGTTCTTTGGAATAGGACATCATAGAGGGTGAGAATCCCGTATTTGGTCATTCCTCCTAGCTTTGTGATACACTTTCAAAGAGTCGGATTGTTTGGGAATGCAGTCCAAAATGGGTGGTAAATTTCATCTAAAGCTAAATACTGGCGAGAGACCGATAGCGAACAAGTACCGTGAGGGAAAGATGAAAAGAACTTTGAAAAGAGAGTTAAACAGTACGTGAAATTGTCAAAAGGGAAGCGTTTGACACCAGTGTTGTTGTGGAGAAATCAATTGTGTGGAACGGGTTGTTGTGGGGTTGAGACCTTATCAGCTCTCCTTACTCTTTACCTTTTTCACGCAATGCACTTTCTCTTTAACAAGTCAACATCAATTTCTTTTGTTGTAAAAGGGTCAGCGGAAGGTGGCTTTCTTTTCGGAGAAAGTGTTTATAGCCGTTGATCTCTACAATCGGAGAGATTGAGGTCTGCAGCGTAGATCCTTCGGGGCTAGATACGTCGGTGCTAAGTTATAATCCTATATAGACAACTTGTTGACTATATTCGATCATGTAGCTTACTCGCTGGCGCTATTT
>Aoud18_131453;SK4
TTTCCGTAGGTGAACCTGCGGAAGGATCATTAAAAAATGGAGTGGCCGTTGTTTTGGTCACCATTAATAATCCTACCCTTTGTGAATTTGTTTTGTGTAATAATTTTTTTCCAATGAAAAAGTTATTTGTCTATCCCTGAAGAAAAGTAGAATATACTTTTTTTTAGGGAGTAGATTTTAATAATTTTTTCAGTGAAAAGACCTTTTTTTTAAATTAAACTTTTGTATTCATTTGTCTAAATTGTAAAAAAAATAATTTAAAAACAACTTTTGACAATGGATCTCTTGGTTCTCGCAACGATGAAGAACGCAGCAAAATGCGATAAGTAATGTGAATTGCAGAATACGTGAATCATCAAATCTTCGAACGCATATTGCACTTTTTTAGTTTACTAAAAAAGTATGTCTGTTTGAGTATCAGTAAAATATTCTCATAAAAGCGTTGCGCTTTTTATGGTTATGAGTGTTTTACAACGATAAACAAGTTGTTTCACTTTAAATTCATTTTTTAAAGCCATCCGTTTTGGTTTTAAAAATAATTAAAATTGGATAAAATTTTCCTGTAAAAAGGAATAACCTATTTCAGTTTTAGTTTTTTTAAATCCAAGGCCAAGGCCAAACAAAAGGAATTTTCAAATACAATCAACTTGATCTCAAATCAGATAAGAGTACCCGCTGAACTTAAGCATATCAATAAGCGGAGGAAAAGAAACTAACAAGGATTCCCTTAGTAACGGCGAGTGAAGCGGGAAGAGCTCAAATTTGAAATCTTCAAGGTTCTACCTTGACGAATTGTAGTTTAAAGAAGTGTTTTCTGTTAGTGGAGTGGCAAAAGTTCTTTGGAATAGGACATCATAGAGGGTGAGAATCCCGTATTTGGTCATTCCTCCTAGCTTTGTGATACACTTTCAAAGAGTCGGATTGTTTGGGAATGCAGTCCAAAATGGGTGGTAAATTTCATCTAAAGCTAAATACTGGCGAGAGACCGATAGCGAACAAGTACCGTGAGGGAAAGATGAAAAGAACTTTGAAAAGAGAGTTAAACAGTACGTGAAATTGTCAAAAGGGAAGCGTTTGACACCAGTGTTGTTGTGGAGAAATCAATTGTGTGGAACGGGTTGTTGTGGGGTTGAGACCTTATCAGCTCTCCTTACTCTTTACCTTTTTCACGCAATGCACTTTCTCTTTAACAAGTCAACATCAATTTCTTTTGTTGTAAAAGGGTCAGCGGAAGGTGGCTTTCTTTTCGGAGAAAGTGTTTATAGCCGTTGATCTCTACAATCGGAGAGATTGAGGTCTGCAGCGTAGATCCTTCGGGTTAGATACGTCGGTGCTAAGTTATAATCCTATATAGACAACTTGTTGACTATATTCGATCTTGTAGCTTACTCGCTGGCGCTATTTTACCTACGCTTAGGATGTTG
>Aoud18_131457;SK4
CGGAAGTAAAAGTCGTAACAAGGTTTCCGTAGGTGAACCTGCGGAAGGATCATTAAAAAATGGAGTGGCCGTTGTTTTGGTCACCATTAATAATCCTACCCTTTGTGAATTTGTTTTGTGTAATAATTTTTTTCCAATGAAAAAATTATTTGTCTATCCCTGAAGAAAAGTAGAATATACTTTTTTTAGGGAGTAGATTTTAATAATTTTTTCAGTGAAAAGACCTTTTTTTTAAATTAAACTTTTGTATTCATTTGTCTAAATTGTAAAAAAAATAATTTAAAAACAACTTTTGACAATGGATCTCTTGGTTCTCGCAACGGTGAAGAACGCAGCAAAATGCGATAAGTAATGTGAATTGCAGAATACGTGAATCATCAAATCTTCGAACGCATATTGCACTTTTTTAGTTTACTAAAAAGTATGTCTGTTTGAGTATCAGTAAAATATTCTCATAAAAGCGTTGCGCTTTTTATGGTTATGAGTGTTTCACAACGATAAACAAGTTGTTTCACTTTAAATTCATTTTTTAAAGCCATCCGTTTTGGTTTTAAAATAATTAAAATTGGATAAAATTTTCCTGTAAAAAGGAATAACCTATTTCAGTTTTAGTTTTTTTAAATCCAAGGCCAAGGCCAAACAAAAGGAATTTTCAAATACAATCAACTTGATCTCAAATCAGATAAGAGTACCCGCTGACTTAAGCATATCAATAAGCGGAGGAAAGAAACTAACAAGGATTCCCTTAGTAACGGCGAGTGAAGCGGGAAGAGCTCAAATTTGAAATCTTCAAGGTTCTACCTTGACGAATTGTAGTTTAAAGAAGTGTTTTCTGTTAGTGGAGTGGCAAAAGTTCTTTGGAATAGGACATCATAGAGGGTGAGAATCCCGTATTTGGTCATTCCTCCTAGCTTTGTGATACACTTTCAAAGAGTCGGATTGTTTGGGAATGCAGTCCAAAATGGGTGGTAAATTTCATCTAAAGCTAAATACTGGCGAGAGACCGATAGCGAACAAGTACCGTGAGGGAAAGATGAAAAGAACTTTGAAAAGAGAGTTAAACAGTACGTGAAATTGTCAGAAGGGAAGCGTTTGACACCAGTGTTGTTGTGGAGAAATCAATTGTGTGGAACGGGTTGTTGTGGGGTTGAGACCTTATCAGCTCTCCTTACTCTTTACCTTTTTCACGCAATGCACTTTCTCTTTAACAAGTCAACATCAATTTCTTTGTTGTAAAAGGGTCAGCGGAAGGTGGCTTTCTTTTCGGAGAAAGTGTTTATAGCCGTTGATCTCTACAATCGGAGAGATTGAGGTCTGCAGCGTAGATCCTTCGGGGTTAGATACGTCGGTGCTAAGTTATAATCCTATATAGACAACTAGTTGACTATATCGATCATGTAGCTTACTCGCTGGCGCTATTTTAC
>Aoud18_131468;SK4
TTTCCGTAGGTGAACCTGCGGAAGGATCATTAAAAAATGGTGTGGCCTTATTGTTGGTCACCATTAATAATCCTACCCTTTGTGAATTTGTTTGTGTAATAATTTTTTTCCAATGAAAAAATTATTTGTCTATCCCTGAAGAAAAGCTTGTAAAAGTATTTTTTTTAGGGAGTAGATTTTAATAATTTTTTCAGTGAAAAGACCTTTTTTTTAAATTAAACTTTTGTATTCATTTGTCTAAATTGTAAAAAATAATTTAAAAACAACTTTTGACAATGGATCTCTTGGTTCTCGCAACGATGAAGAACGCAGCAAAATGCGATAAGTAATGTGAATTGCAGAATACGTGAATCATCAAATCTTCGAACGCATATTGCACTTTTTTAGTTTACTAAAAAAGTATGTCTGTTTGAGTATCAGTAAAATATTCTCATAAAAGCGTTGCGTTTTTATGGTTATGAGTGTTTTACAACGATAAACAAGTTGTTTCACTTTAAATTCATTTTTAAAGCCATCGTTTATGGTTTTAAAAATAATTAAAATTGGATAAAATTTTCCTGTAAAAAGGAATAACCTATTTCAGTTTTAGTTTTTTTAAATCCAAGGCCAAACAAAAGGAATTTTCAAATACAATCAACTTGTTCTCAAATCAGATAAGAGTACCCGCTGAACTTAAGCATATCAATAAGCGGAGGAAAAGAAACTAACAAGGATTCCCTTAGTAACGGCGAGTGAAGCGGGAAGAGCTCAAATTTGAAATCCTCAAGGTTCTACCTTGACGAATTGTAGTTTAAAGAAGTGTTTTCTGTTAGTGGAGTGGCAAAAGTTCTTTGGAATAGGACATCATAGAGGGTGAGAATCCCGTATTTGGTCATTCCTTCTAGCTTTGTGATACACTTTCAAAGAGTCGGATTGTTTGGGAATGCAGTCCAAAATGGGTGGTAAATTTCATCTAAAGCTAAATACTGGCGAGAGACCGATAGCGAACAAGTACCGTGAGGGAAAGATGAAAAGAACTTTGAAAAGAGAGTTAAACAGTACGTGAAATTGTCAAAAGGGAAGCGTTTGACACCAGTGTTGTTGTGGAGAAATCAATTGTGTGGAACGGGTTGTTGTGGGGTTGAGACCTTATCAGCTCTCCTTACTCTTTACCTTTTTCACGCAATGCACTTTCTCTTTAACAAGTCAACATCAATTTCTTTGTTGTAAAAGGGTCAGCGGAAGGTGGCTTTCTTTTCGGAGAAAGTGTTTATAGCCGTTGATCTCTACAATCGGAGAGATTGAGGTCTGCAGCGTAGATCCTTCGGGTTAGATACGTCGGTGCTAAGTTATAATCCTATATAGACAACTTGTTGACTATATTCGATCATGTAGCTTACTCGCTGGCGCTATTTTACCTACGCTTAGGATGTTG
>Aoud18_131592;SK4
TTTCCGTAGGTGAACCTGCGGAAGGATCATTAAAAAATGGTGTGGCCGTTGTTTTGGTCACCATTAATAATCCTACCCTTTGTGAATTTGTTTTATGTAATAATTTTTTTCCAATGAAAAAATTATTTGTCTATCCCTGAAGAAAAGTAGAATATACTTTTTTTAGGGAGTAGATTTTAATAATTTTTTCAGTGAAAAGACCTTTTTTTAAATTAAACTTTTGTATTCATTTGTCTAAATTGTAAAAAAAATAATTTAAAAACAACTTTTGACAATGGATCTCTTGGTTCTCGCAACGATGAAGAACGCAGCAAAATGCGATAAGTAATGTGAATTGCAGAATACGTGAATCATCAAATCTTCGAACGCATATTGCACTTTTTAGTTTACTAAAAAAGTATGTCTGTTTGAGTATCAGTAAAATATTCTCATAAAAGCGTTGTGTTTTTATGGTTATGAGTGTTTTACAACGATAAACAGGTTGTTTCACTTTAAATTCATTTTTTAGAGCCGTTTTAATGGTTTTAAAAATAATTAAAATTGGATAAAATTTTCCCGTAAAAAGGAATAACCTATTTCAGTTTTAGTTTTTTAAATCCAAGGCCAAACAAAAGGAATTTTCAAATACAATCAACTTGATCTCAAATCAGATAAGAGTACCCGCTGAACTTAAGCATATCAATAAGCGGAGGAAAAGAAACTAACAAGGATTCCCTTAGTAACGGCGAGTGAAGCGGGAAGAGCTCAAATTTGAAATCTTCAAGGTTCTACCTTGACGAATTGTAGTTTAAAGAAGTGTTTTCTGTTAGTGGAGTGGCAAAAGTTCTTTGGAATAGGACATCATAGAGGGTGAGAATCCCGTATTTGGTCATTCCTCCTAGCTTTGTGATACACTTTCAAAGAGTCGGATTGTTTGGGAATGCAGTCCAAAATGGGTGGTAAATTTCGTCTAAAGCTAAATACTGGCGAGAGACCGATAGCGAACAAGTACCGTGAGGGAAAGATGAAAAGAACTTTGAAAAGAGAGTTAAACAGTACGTGAAATTGTCAAAAGGGAAGCGTTTGACACCAGTGTTGTTGTGGAGAAATCAATTGTGTGGAACGGGTTGTTGTGGGGTTGAGACCTTATCAGCTCTCCTTACTCTTTACCTTTTTCACGCAATGCACTTTCTCTTTAACAAGTCAACATCAATTTCTTCTGTTGTAAAAGGGTCAGCGGAAGGTGGCTTTCTTTTCGGAGAAAGTGTTTATAGCCGTTGATCTCTACAATCGGAGAGATTGAGGTCTGCAGCGTAGATCCTCCGGGGTTAGATACGTCGGTGCTAAGTTATAATCCTATATAGACAACTTGTTGACTATATTCGATCATGTAGCTTACTCGCTGGCGCTATTTTACCTACGCTTAGGATGTT
>Aoud18_131701;SK4
TTTCCGTAGGTGAACCTGCGGAAGGATCATTAAAAATGGTGTGGCTTTATTGTTGGTCACCATTAATAATCCTACCTTTGTGAATTTGTTTTGAGTAATAATTTTTTTCCAATGAAAAAATTATTTGTCTATCCTGAAGAAAAGTAGAATATACTTTTTTTTAGGAGTAGATTTAATAATTTTTTCAGTGAAAAGACCTTTTTTTAATTAAACTTTTGTATTCATTTGTCTAAAATTTGTAAAAAAATAATTTAAAAACAACTTTTGACAATGGATCTCTTGTTCTCGCAACGATGAAGAACGCAGCAAAATGCGATAAGTAATGTGAATTGCAGATACGTGAATCATCAAATCTTCGAACGCATATTGCACTTTTTTAGTTTACTAAAAAGTATGTCTGTTGAGTATCAGTAAAATATTCTCATAAAAGCGTTGCGCTTTTATGGTTATGAGTGTTTACAACGATAAACAATTGTTTCACTTTAAAATTCATTTTTAAAGCCATCCGTTTTGGTTTTAAAAATAATTAAAATGGATAAAATTTCCTGTAAAAAGGAATAACCTATTTCAGTTTTAGTTTTTTTAAATCCAAGGCCAAGCCAAACAAAAGGAATTTTCAAATACAATCAACTTGATCTCAAATCAGATAAGAGTACCCGCTGAACTTAAGCATATCAATAAGCGGAGGAAAGAAACTAACAAGGATTCCCTAGTAACGGCGAGTGAAGCGGGAGAGCTCAATTTGAAATCTTCAAGGTTCTACCTTGACGAATTGTAGTTTAAAGAAGTGTTTCTGTTAGTGGAGTGGCAAAAGTTCTTTGGAATAGGACATCATAGAGGGTGAGAATCCGTATTTGGTCATTCCTCCTAGCTTTGCGATACACTTTCAAAGAGTCGGATTGTTTGGGAATGCAGTCCAAAATGGGTGGTAAATTTCATCTAAAGCTAAATACTGGCGAGAGACCGATAGCGAACAAGTACCGTGAGGGAAAGATGAAAAGAACTTTGAAAAGAGAGTTAAACAGTACGTGAAATTGTCAAAAGGGAAGCGTTTGACACCAGTGTTGTTGTGGAGAAATCAATTGTGTGGAACGGGTTGTTGTGGGGTTGAGACCTTATCAGCTCTCCTTACTCTTTACCTTTTTCACGCAATGCACTTTCTCTTTAACAAGTCAACACAATTTCTTTTGTTGTAAAAGGGTCAGCGGAAGGTGGCTTTCTTTTCGGAGAAAGTGTTTATAGCCGTTGATCTCTACAATCGGAGAGATTGAGGTCTGCAGCGTAGATCCTTCGGGGTTAGATACGTCGGTGCTAAGTTATAATCCTATATAGACAACTTGTTGACTATATTCGATCATGTAGCTTACTCGCTGACGCTATTT
>Aoud18_131895;SK4
TTTCCGTAGGTGAACCTGCGGAAGGATCATTAAAAAATGGTGTGGCCGTTGTTTTGGTCACCATTAATAATCCTACCCTTGTGAATTTGTTTTATGTAATAATTTTTTCCAATGAAAGAATTATTTGTCTATCCCTGAAGAAAAGTAGAATATACTTTTTTTTAGGGAGTAGATTTTAATAATTTTTTCAGTGAAAAGACCTTTTTTTTAAATTAAACTTTTGTATTCATTGTCTAAATTGTAAAAAAATAATTAAAAACAACTTTGACAATGGATCTCTTGGTTCTCGCAACGATGAAGAACGCAGCAAAATGCGATAAGTAATGTGAATTGCAGAATACGTGAATCATCAAATCTTCGAACGCATATTGCACTTTTTTAGTTTACTAAAAAGTATGTCTGTTTGAGTATCAGTAAAATATTCTCATAAAAGCGTTGTGTTTTTATGGTTATGAGTGTTTTACAACGATAAACAAGTTGTTTCACTTTAAATTCACTTTTTAAAGCCGTTTTAATGGTTTTAAAATAATTAAATTGGATAAAATTTTCCCGTAAAAAGGAATAACCTATTTCAGTTTTAGTTTTTTTAAATCCAAGGCCAAACAAAAGGAATTTCAAATCAACTTGATCTCAAATCAGATAAGAGTACCCGCTGAACTTAAGCATATCAATAAGCGGAGGAAAAGAAACTAACAAGGATTCCCTTAGTAACGGCGAGTGAAGCGGGAAGAGCTCAAATTTGAATCTTCAAGTTCTACCTTGACGAATTGTAGTTTAAAGAAGTGTTTTCTGTTAGCGGAGTGGCAAAAGTTCTTTGGAATAGGACATCATAGAGGGTGAGAATCCCGTATTTGGTCATTCCTTCTAGCTTTGTGATACACTTTCAAAGAGTCGGATTGTTTGGGAATGCAGTCCAAAATGGTGGTAAATTTCATCTAAAGCTAAATACTGGCGAGAGACCGATAGCGAACAAGTACCGTGAGGGAAAGATGAAAAGAACTTTAAAAAGAGAGTTAACAGTACGTGAAATTGTCAAAAGGAAGCGTTTGACACCAGTGTTGTTGTGGAGAAATCAATTGTGTGGAACGGGTTGTTGTGGGGTTGAGACCTTATCAGCTCTCCTTACTCTTTACCTTTTTCACGCAATGCACTTTCTCTTTAACAAGTCAACATCATTTCTTTTGTTGTAAAAGGTCAGCGGAAGGTGGCTTTCTTTTCGGAGAAAGTGTTTATAGCGTTGATCTCTACAATCGGAGAGATTGAGGTCTGCAGCGTAGATCCTTCGGGGTTAGATACGTTGGTGCTAAGTTATAATCCTATATAGACAACTTGTTGACTATATTCGATCATGTAGCTTACTCGCTGGCGCTATTTTACCTACGCTTAGGATGTT
>Aoud18_131960;SK4
TTTCCGTAGGTGAACCTGCGGAAGGATCATTAAAAAATGGAGTGGCCGTTGTTTTGGTCACCATTAATAATCCTACCCTTTGTGAATTTGTTTTGTGTAATAATTTTTTTCCAATGAAAAAATTATTTGTCTATCCCTGAAGAAAAGTAGAATATACTTTTTTTTAGGGAGTAGATTTTAATAATTTTTTCAGTGAAAAGACCTTTTTTTTAAATTAAACTTTTGTATCATTTGTCTAAATTGTAAAAAAAATAATTTAAAAACAACTTTTGACAATGGATCTCTTGGTTCTCGCAACGATGAAGAACGCAGCAAAATGCGATAAGTAATGTGAATTGCAGAATACGTGAATCATCAAATCTTCGAACGCATATTGCACTTTTTTAGTTTACTAAAAAAGTATGTCTGTTTGAGTATCAGTAAAATATTCTCATAAAAGCGTTGCGCTTTTTATGGTTATGAGTGTTTTACAACGATAAACAAGTTGTTTCACTTTAAATTCATTTTTTAAAGCCATCCGTTTTGGTTTTAAAAATAATTAAAATTGGATAAAATTTTCCTGTAAAAAGGAATAACCTATTTCAGTTTTAGTTTTTTTAAGTCCAAGGCCAAGGCCAAACAAAAGGAATTTTCAAATACAATCAACTTGATCTCAAATCAGATAAGAGTACCCGCTGAACTTAAGCATATCAATAAGCGGAGGAAAAGAAACTAACAAGGATTCCCTTAGTAACGGCGAGTGAAGCGGGAAGAGCTCAAATTTGAAATCTTCAAGGTTCTACCTTGACGAATTGTAGTTTAAAGAAGTGTTTTCTGTTAGTGGAGTGGCAAAAGTTCTTTGGAATAGGACATCATAGAGGGTGAGAATCCCGTATTTGGTCATTCCTCCTAGCTTTGTGATACACTTTCAAAGAGTCGGATTGTTTGGGAATGCAGTCCAAAATGGGTGGTAAATTTCATCTAAAGCTAAATACTGGCGAGAGACCGATAGCGAACAAGTACCGTGAGGGAAAGATGAAAAGAACTTTGAAGAGAGTTAAACAGTACGTGAAATTGTCAAAAGGGAAGCGTTTGACACCAGTGTTGTTGTGGAGAAATCAATTGTGTGGAACGGGTTGTTGTGGGGTTGAGACCTTATCAGCTCTCCTTACTCTTTACCTTTTTCACGCAATGCACTTTCTCTTTAACAAGTCAACATCAATTTCTTTTGTTGTAAAAGGGTCAGCGGAAGGTGGCTTTCTTTTCGGAGAAAGTGTTTATAGCCGTTGATCTCTACAATCGGAGAGATTGAGGTCTGCAGCGTAGATCCTTCGGGGTTAGATACGTCGGTGCTAAGTTATAATCCTATATAGACAACTTGTTGACTATATTCGATCATGTAGCTTACTCGCTGACGCTATTTTACCTACGCTTAGGATGTT
>Aoud18_132025;SK4
TTTCCGTAGGTGAACCTGCGGAAGGATCATTAAAAAATGGTGTGGCCTTTATTGTTGGTCACCATTAATAATCCTACCCTTTGTGAATTTGTTTTGAGTAATAATTTTTTTCCAATGAAAAAATTATTTGTCTATCCCTGAAGAAAAGTAGAATATACTTTTTTTAGGGAGTAGATTTTAATAATTTTTCAGTGAAAAGACCTTTTTTTAAATTAAACTTTTGTATTCATTTGTCTAAAATTTGTAAAAAAAATAATTTAAAAACAACTTTTGACAATGGATCTCTTGGTTCTCGCAACGATGAAGAACGCAGCAAAATGCGATAAGTAATGTGAATTGCAGAATACGTGAATCATCAAATCTTCGAACGCATATTGCACTTTTTTAGTTTACTAAAAAAGTATGTCTGTTTGAGTATCAGTAAAATATTCTCATAAAAGCGTTGCGCTTTTTATGGTTATGAGTGTTTTACAACGATAAACAAGTTGTTTCACTTTAAATTCATTTTTTAAAGCCGTTTAATGGTTTTAAAAATAATTAAAATTGGATAAAATTTTCCCGTAAAAAGGAATAACCTTATTTCAGTTTTAGTTTTTTTAAATCCAAGGCCAAACAAAAGGAATTTTCAAATCAACTTGATCTCAAATCAGATAAGAGTACCCGCTGAACTTAAGCATATCAATAAGCGGAGGAAAAGAAACTAACAAGGATTCCCTTAGTAACGGCGAGTGAAGCGGGAAGAGCTCAAATTTGAAATCTTCAAGGTTCTACCTTGACGAATTGTAGTTTAAAGAAGTGTTTTCTGTTAGCGGAGTGGCAAAAGTTCTTTGGAATAGGACATCATAGAGGGTGAGAATCCCGTATTTGGTCATTCCTTCTAGCTTTGTGATACACTTTCAAAGAGTCGGATTGTTTGGGAATGCAGTCCAAAATGGGTGGTAAATTTCATCTAAAGCTAAATACTGGCGAGAGACCGATAGCGAACAAGTACCGTGAGGGAAAGATGAAAAGAACTTTGAAAAGAGAGTTAAACAGTACGTGAATTGTCAAAAGGGAAGCGTTTGACACCAGTGTTGTTGTGGAGAAATCAATTGTGTGGAACGGGTTGTTGTGGGGTTGAGACCTTATCAGCTCTCCTTACTCTTTACCTTTTTCACGCAATGCACTTTCTCTTTAACAAGTCAACATCAATTTCTTTTGTTGTAAAAGGGCCGCGGAAGGTGGCTTTCTTTTCGGAGAAAGTGTTTATAGCCGTTGATCTCTACAATCGGAGAGATTGAGGTCTGCAGCGTAGATCCTTCGGGGTTAGATACGTTGGTGCTAAGTTATAATCCTATATAGACAACTTGTTGACTATGTTCGATCATGTAGCTTACTCGCTGGCGCTATTTTACCTACGCTTAGGATGTTG
>Aoud18_132037;SK4
TTTCCGTAGGTGAACCTGCGGAAGGATCATTAAAAAATGGTGTGGCCTTTATTGTTGGTCACATTAATAATCCTACCCTTTGTGAATTTGTTTGTGTAATAATTTTTTTCCAATGAAAAAATTATTTGTCTATCCCTGAAGAATAGCTTGTAAAGTTATTTTTTTAGGGAGTAGATTTTAATAATTTTTTCAGTGAAAAGACCTTTTTTTAAATTAAACTTTTGTATTCATTTGTCTAAATTGTAAAAAATAATTTAAAAACAACTTTTGACAATGATCTCTTGGTTCTCGCAACGATGAAGAACGCAGCAAAATGCGATAAGTAATGTGAATTGCAGAATACGTGAATCATCAAATCTTCGAACGCATATTGCACTTTTTTAGTTTACTAAAAAAGTATGTCTGTTTGAGTATCAGTAAAATATTCTCATAAAAGCGTTGCGTTTTTATGGTTATGAGTGTTTTACAACGATAAACAAGTTGTTTCACTTTAAATTCATTTTTAAAGCCGTTTTAATGGTTTTAAAAATAATTAAAATTGGATAAAATTTTCCCGTAAAAAGGAATAACCTATTTCAGTTTTAGTTTTTTTAAATCCAAGGCCAAACAAAAGGAATTTTCAAATACAATCAACTTGATCTCAAATCAGATAAGAGTACCCGCTGAACTTAAGCATATCAATAAGCGGAGGAAAAGAAACTAACAAGGATTCCCTTAGTAACGGCGAGTGAAGCGGGAAGAGCTCAAATTTGAAATCTTCAAGGTTCTACCTTGACGAATTGTAGTTTAAAGAAGTGTTTTCTGTTAGTGGAGTGGCAAAAGTTCTTTGGAATAGGACATCATAGAGGGTGAGAATCCCGTATTTGGTCATTCCTCCTAGCTTTGTGATACACTTTCAAAGAGTCGGATTGTTTGGGAATGCAGTCCAAAATGGGTGGTAAATTTCATCTAAAGCTAAATACTGGCGAGAGACCGATAGCGAACAAGTACCGTGAGGGAAGATGAAAAGAACTTTGAAAAGAGAGTTAAACAGTACGTGAAATTGTCAAAGGGAAGCGTTTGACACCAGTGTTGTTGTGGAGAAATCAATTGTGTGGAACGGGTTGTTGTGGGGTTGAGACCTTATCAGCTCTCCTTACTCTTTACCTTTTCACGCAATGCACTTTCTCTTTAACAAGTCAACATCAATTTCTTTTGTTGTAAAAGGGTCAGCGGAAGGTGGCTTTCTTTTCGGAGAAAGTGTTTATAGCCGTTGATCTCTACAATCGGAGAGATTGAGGTCGCAGCGTAGATCCTTCGGGGTTAGATACGTCGGTGCTAAGTTATAATCCTATATAGACAACTTGTTGACTATATTCGATCATGTAGCTTACTCGCTGGCGCTATT
>Aoud18_132129;SK4
TTTCCGTAGGTGAACCTGCGGAAGGATCATTAAAAAATGGTGTGGCCGTTGTTTTGGTCACCATTAATAATCCTACCCTTTGTGAATTTGTTTTATGTAATAATTTTTTCCAATGAAAAAATTATTTGTCTATCCCTGAAGAAAAGTAGAATATACTTTTTTTTAGGGAGTAGATTTTAATAATTTTTTCAGTGAAAAGACCTTTTTTTAAATTAAACTTTTGTATTCATTTGTCTAAATTGTAAAAAAAATAATTTAAAAACAACTTTTGACAATGGATCTCTTGGTTCTCGCAACGATGAAGAACGCAGCAAAATGCGATAAGTAATGTGAATTGCAGAATACGTGAATCATCAAATCTTCGAACGCATATTGCACTTTTTTAGTTTACTAAAAAAGTATGTCTGTTTGAGTATCAGTAAAATATTCTCATAAAAGCGTTGTGTTTTTATGGTTATGAGTGTTTTACAACGATAAACAAGTTGTTTCACTTTAAATTCATTTTTTAAAGCCGTTTTAATGGTTTTAAAAATAATTAAAATTGGATAAAATTTTCCCGTAAAAAAGAATAACCTATTTCAGTTTTAGTTTTTTTAAACCCAAGGCCAAACAAAAGGAATTTTCAAATCAACTTGATCTCAAATCAGATAAGAGTACCCGCTGAACTTAAGCATATCAATAAGCGGAGGAAAAGAAACTAACAAGGATTCCCTTAGTAACGGCGAGTGAAGCGGGAAGAGCTCAAATTTGAAATCTTCAAGGTTCTACCTTGGCGAATTGTAGTTTAAAGAAGTGTTTTCTGTTAGCGGAGTGGCAAAAGTTCTTTGGAATAGGACATCATAGAGGGTGAGAATCCCGTATTTGGTCATTCCTTCTAGCTTTGTGATACACTTTCAAAGAGTCGGATTGTTTGGGAATGCAGTCCAAAATGGGTGGTAAATTTCATCTAAAGCTAAATACTGGCGAGAGACCGATAGCGAACAAGTACCGTGAGGGAAAGATGAAAAGAACTTTGAAAAGAGAGTTAAACAGTACGTGAAATTGTCAAAAGGGAAGCGTTTGACACCAGTGTTGTTGTGGAGAAATCAATTGTGTGGAACGGGTTGTTGTGGGGTTGAGACCTTATCAGCTCTCCTTACTCTTTACCTTTTTCACGCAATGCACTTTCTCTTTAACAAGTCAACATCAATTTCTTTTGTTGTAAAAGGGTCAGCGGAAGGTGGCTTTCTTTTCGGAGAAAGTGTTTATAGCCGTTGATCTCTACAATCGGAGAGATTGAGGTCTGCAGCGTAGATCCTTCGGGGTTAGATACGTTGGTGCTAAGTTATAATCCTATATAGACAACTTGTTGACTATATTCGATCATGTAGCTTACTCGCTGGCGCTATTT
>Aoud18_132315;SK4
CGGAAGTAAAAGCGTAACAAGGTTTCCGTAGGTGAACCTGCGGAAGGATCATTAAAAAATGGTGTGGCCTTTATTGTTGGTCACCATTAATAATCCTACCCTTTGTGAATTTGTTTGTGTAATAATTTTTTTCCAATGAAAAAATTATTTGTCTATCCCTGAAGAAATAGCTTGTAAAAGTTATTTTTTTAGGGAGTAGATTTTAATAATTTTTTCAGTGAAAAGACCTTTTTTTTAAATTAAACTTTTGTATTCATTTGTCTAAATTTGTAAAAAATAATTTAAAAACAACTTTTGACAATGGATCTCTTGGTTCTCGCAACGATGAAGAACGCAGCAAAATGCGATAAGTAATGTGAATTGCAGAATACGTGAATCATCAAATCTTCGAACGCATATTGCACTTTTTTAGTTTACTAAAAAAGTATGTCTGTTTGAGTGTCAGTAAAATATTCTCATAAAAGCGTTGCGTTTTTATGGTTATGAGTGTTTTACAACGATAAACAAGTTGTTTCACTTTAAATTCATTTTTAAAGCCGTTTTAATGGTTTTAAAAATAATTAAAATTGGATAAAATTTTCCCGTAAAAAGGAATAAACTATTTCAGTTTTAGTTTTTTTAAATCCAAGGCCAAACAAAAGGAATTTTCAAACACAATCAACTTGATCTCAAATCAGATAAGAGTACCCGCTGAACTTAAGCATATCAATAAGCGGAGGAAAAGAAACTAACAAGGATTCCCTTAGTAACGGCGAGTGAAGCAGGAAGAGCTCAAATTTGAAATCTTCAAGGTTCTACCTTGACGAATTGTAGTTTAAAGAAGTGTTTCTGTTAGCGGAGTGGCAAAAGTTCTTTGGAATAGGACATCATAGAGGGTGAGAATCCCGTATTTGGTCATTCCTTCTAGCTTTGTGATACACTTTCAAAGAGTCGGATTGTTTGGGAATGCAGTCCAAAATGGGTGGTAAATTTCATCTAAAGCTAAATACTGGCGAGAGACCGATAGCGAACAAGTACCGTGAGGGAAAGATGAAAAGAACTTTGAAAAGAGAGTTAAACAGTACGTGAAATTGTCAAAAGGGAAGCGTTTGACACCAGTGTTGTTGTGGAGAAATCAATTGTGTGGAACGGGTTGTTGTGGGGTTGAGACCTTATCAGCTCTCCTTACTCTTTACCTTTTTCACGCAATGCACTTCTCTTTAACAAGTCAACATCAATTTCTTTTGTTGTAAAAGGGTCAGCGGAAGGTGGCTTTCTTTTCGGAGAAAGTGTTTATAGCCGTTGATCTCTACAATCGGAGAGATTGAGGTCTGCAGCGTAGATCCTTCGGGGTTAGATACGTCGGTGCTAGTTATAATCCTATATAGACAACTTGTTGACTATATTCGATCTTGTAGCTTACTCGCTGGCGCTATTTTACCTACGCTTAGGATGTTG
>Aoud18_132446;SK4
TGTAATAATTTTTTCCAATGAAAAAATTATTTGTCTATCCCTGAAGAAATAGCTTGTAAAAGTTATTTTTTTAGGGAGTAGATTTTAATAATTTTTTCAGTGAAAAGACCTTTTTTTAAATTAAACTTTTGTATTCATTTGTCTAAATTTGTAAAAAATAATTTAAAAACAACTTTTGACAATGGATCTCTTGGTTCTCGCAACGATGAAGAACGCAGCAAAATGCGATAAGTAATGTGAATTGCAGATACGTGAATCATCAAATCTTCGAACGCATATTGCACTTTTTTAGTTTACTAAAAAGTATGTCTGTTTGAGTATCAGTAAAATATTCTCATAAAAGCGTTGCGTTTTTATGGTTATGAGTGTTTTACAACGATAAACAAGTTGTTTCACTTTAAATTCATTTTTAAAGCCGTTTTAATGGTTTTAAAAATAATTAAAATTGGATAAAATTTTCCCGTAAAAAGGAATAAACTATTTCAGTTTTAGTTTTTTTAAATCCAAGGCCAAACAAAAGGAATTTTCAAATACAATCAACTTGATCTCAAATCAGATAAGAGTACCCGCTGAACTTAAGCATATCAATAAGCGGAGGAAAAGAAACTAACAAGGATTCCCTTAGTAACGGCGAGTGAAGCGGGAAGAGCTCAAATTTGAAATCTTCAAGGTTCTACCTTGACGAATTGTAGTTTAAAGAAGTGTTTTCTGTTAGCGGAGTGGCAAAAGTTCTTTGGAATAGGACATCTTAGAGGGTGAGAATCCCGTATTTGGTCATTCCTTCTAGCTTTGTGATACACTTTCAAAGAGTCGGATTGTTTGGGAATGCAGTCCAAAATGGGTGGTAAATTTCATCTAAAGCTAAATACTGGCGAGAGACCGATAGCGAACAAGTACCGTGAGGGAAAGATGAAAAGAACTTTGAAAGGAGAGTTAAACAGTACGTGAAATTGTCAAAAGGGAAGCGTTTGACACCAGTGTTGTTGTGGAGAAATCAATTGTGTGGAACGGGTTGTTGTGGGGTGAGACCTTATCTGCTCTCCTTACTCTTTACCTTTTTCACGCAATGCACTTTCTCTTTAACAAGTCAACATCAATTTCTTTTGTTGTAAAAGGGTCAGCGGAAGGTGGCTTTCTTTTCGGAGAAAGTGTTTATAGCCGTTGATCTCTACAATCGGAGAGATTGAGGTCTGCAGCGTAGATCCTTCGGGGTTAGATACGTCGGTGCTAAGTTATAATCCTATATAGACAACTTGTTGACTATATTCGATCTTGTAGCTTACTCGCTGGCGCTATTTTACCTACGCTTAGGATGTTG
>Aoud18_132463;SK4
GGAAAAAATTATTTGTCTATCCCTGAAGAAATAGCTTGTAAAAGTTATTTTTTTTAGGAGTAGATTTTAATAATTCTTTCAGTGAAAAGACCTTTTTTTAAATTAAACTTTTGTATTCATTTGTCTAAATTTGTAAAAAATAATTTAAAAACAACTTTCGACAATGGATCTCTTGGTTCTCGCAACGATGAAGAACGCCAGCAAAATGCGATAAGTAATGTGAATTGCAGAATACGTGAATCATTCAAATCTTCGAACGCATATTGCACTTTTTAGTTTACTAAAAAAGTATGTCTGTTTGAGTATCAGTAAAATATTCTCATAAAAGCGTGCGTTTTTATGGTTATGAGTGTTTTACAACGATAAACAAGTTGTTTTCACTTTAAATTCATTTTTAAAGCCGTTTTAATGGTTTTAAAAATAATTAAAATTGGATAAAATTTTCCCGTAAAAAGGAATAAACTATTCAGTTTTAGTTTTTTTAAATCCAAGGCCAAACAAAAGGAATTTTCAAATACAATCAACTTGATCTCAAATCAGATAAGAGTACCCGCTGAACTTAAGCATATCAATAAGCGGAGGAAAGAAACTAACAAGGATTCCTTAGTAACGGCGAGTGAAGCGGGAAGAGCTCAAATTTGAAATCTTCAAGGTTCTATCCTTGACGAATTGTAGCTTAAAGAAGTGTTTTCTGTTAGCGGAGTGGCAAAAGTTCTTTGGAATAGGACATCATAGGGGGTGAGAATCCCGTATTTGGTCATTCCTTCTAGCTTTGTGATACACTTTCAAAGAGTCGGATTGTTTGGGAATGCAGTCCAAAATGGGTGGTAAATTTCATCTAAAGCTAAATACTGGCGAGAGACCGATAGCGAACAAAGTACCGTGAGGGAAAGATGAAAAGAACTTTGAAAAGAGAGTTAAACAGTACGTGAAATTGTCAAAAGGGAAGCGTTTGACACCAGTGTTGTTGTGGAGAAATCAATTGTGTGGAACGGGTTGTTGTGGGGTTGAGACCTTATCAGCTCTCCTTACTCTTTACCTTTTCACGCAATGCACTTTCTCTTTAACAAGTCAACATCAATTTCTTTTGTTGTAAAAGGGTCAGCGGAAGGTGGCTTTCTTTTCGGAGAAAGTGTTTATAGCCGTTGATCTCTACAATCGGAGAGATTGAGGTCTGCAGCGTAGATCCTTCGGGGTTAGATACGTCGGTGCTAAGTTATAATCCTATATAGACAACTTGTTGACTATATTCGATCTATGTAGCTTACTCGCTGGCGCT
>Aoud18_132577;SK4
TTTCCGTAGGTGAACCTGCGGAAGGATCATTAAAAAATGGAGTGGCCGTTGTTTTGGTCACCATTAATAATCCTACCCTTTGTGAATTTGTTTTGTGTAATAATTTTTTTCCAATGAAAAAATTATTTGTCTATCCCTGAAGAAAAGTAGAATATACTTTTTTTAGGGAGTAGATTTTAATAATTTTTCAGTGAAAAGACCTTTTTTTTAAATTAAACTTTTGTATTCATTTGTCTAAATTGTAAAAAAATAATTTAAAAACAACTTTTGACAATGGATCTCTTGGTTCTCGCAACGATGAAGAACGCAGCAAAATGCGATAAGTAATGTGAATTGCAGAATACGTGAATCATCAAATCTTCGAACGCATATTGCACTTTTTTAGTTTACTAAAAAAGTATGTCTGTTTGAGTATCAGTAAAATATTCTCATAAAAGCGTTGCGCTTTTTATGGTTATGAGTGTTTTACAACGATAAACAAGTTGTTTCACTTTAAATTCATTTTTTAAAGCCATCCGTTTTGGTTTTAAAAATAATTAAAATTGGATAAATTTTCCTGTAAAAAGGAATAACCTATTTCAGTTTTAGTTTTTTTAAATCCAAGGCCAAGGCCAAACAAAAGAATTTTCAAATACAATCAACTTGATCTCAAATCAGATAAGAGTACCCGCTGAACTTAAGCATATCAATAAGCGGAGGAAAAGAACTAACAAGGATTCCCTTAGTAACGGCGAGTGAAGCGGGAAGAGCTCAAATTTGAAATCTTCAAGGTTCTACCTTGACGAATTGTAGTTTAAAGAAGTGTTTTCTGTTAGTGGAGTGGCAAAAGTTCTTTGGAATAGGACATCATAGAGGGTGAGAATCCCGTATTTGGTCATTCCTCCTAGCTTTGTGATACACTTTCAAAGAGTCGGATTGTTTGGGAATGCAGTCAAAATGGGTGGTAAATTTCATCTAAAGCTAAATACTGGCGAGAGACCGATAGCGAACAAGTACCGTGAGGAAAGATGAAAAGAACTTTGAAAGAGAGTTAAACAGTACGTGAAATTGTCAAAAGGGAAGCGTTTGACACCAGTGTTGTTGTGGAGAAATCAATTGTGTGGAACGGGTTGTTGTGGGTTGAGACCTTATCAGCTCTCCTTACTCTTTACCTTTTTCACGCAATGCACTTTCTCTTTAACAAGTCAACATCAATTTCTTTTGTTGTAAAAGGGTCAGCGGAAGGTGGCTTTCTTTTCGGAGAAAGTGTTTATAGCCGTTGATC
>Aoud18_132579;Caecomyces
TTTCCGTAGGTGAACCTGCGGAAGGATCATTAAAAATTGGACTCCATTGGTGAGTTCATTATAATCCTACCTTTGTGAATTTGTTTGTTTGAATAATTTTTTTTCCAAAAAAAATTATTGAATGTCTTTCCCTGTTTTGGTGGAGCTTGTAAGTGAAACCGCAGGGGAATGGCAAACAATAATTATTTTTTGAAGAAAGACCTTTTTAAATTAAACTTTTTGTATTCATTTGTCTAAAATTATTTTTATAATATAAAAACAACTTTTGACAATGGATCTCTTGGTTCTCGCAACGATGAAGAACGCAGCAAAATGCGATAAGTAGTGTGAATGCAGAATACGTGAATCATCGAATCTTCGAACGCATATTGCACTTTTTTAGTTTACTAAAAAGTATGTCTGTTTGAGTATCAGTAAATGTTCTCATAAAAATTTATTTTTTATGGTTATGAGTGTTTTACAACGATAACAAGTTGTTTCACTTTAAATTCTTTGTTATCAAAAAATCATTAAAGCTAATTTTAAAGATTTTTTAAAATTGGATAAATTTTCCCGTAAAAAGGAATAACCTAAACAATCTTAAAAAATTAAAATTGGTTGATTTTCTTGATTCAAAAAGGAAAAAAAAGTAAAAATTAACTTGATCTCAAATCAGATAAGAGTACCGCTGAACTTAAGCATATCAATAAGCGGAGGAAAAGAAACTAACTAGGATTCCCTCAGTACGGCGAGTGAAGCGGGAAGAGCTCAAATTTGAAATCTTCAAGGTTTTACCTTGACGAATTGTAGTTTAAAGAAGTGTTTTCTGTTGAGTTTGGTAAAAGTTCTTTGGAAAAGGACATCATAGAGGTGAGAATCCGTATTTGACCATTATCTCCAGCTTTGTGACACACTTTCAAAGAGTCGGATTGTTTGGGAATGCAGTCCAAAATGGGTGGTAAATTTCATCTAAAGCTAAATACTGGCGAGAGACCGATAGCGAACAAGTACCGTGAGGGAAAGATGAAAAGAACTTTGAAAAGAGAGTTAACAGTACGTGAAATTGTCAAAAGGGAAGCGTTTGACACCAGTGTTGTTTTCTCGAAAATCAATTAAAAAGCCGGATTTTGTGTTGTAATTGACTTTATCAGCTTTCTGCACTTTCTTCTTGTCTTTTTAATGCACTTTCGTTTAACAAGTCAACATCAATTCTTTTGTTGTAAAAGGGTCATTGGAAGGTGGCTTTCTTTTCGGAGAAAGTGTTTATAGCCTTTGGCCTCTGCAATCGGAGAGATTGAGGTCTGCAGCGTAGATCTTCGGGGTTAGATACATTTGTGCTAAGTTATAGCCTTTCATAGACAACTTGTTGACTATGATCAGTCATGTAGCTTACTCGCTTATGCTATTT
>Aoud18_132759;RH5
TTTCCGTAGGTGAACCTGCGGAAGGATCATTAAAAAATTCTGCCATTGTTTGGTGGAAACAATAACCATCCTACCCTTTGTGAATTTGTTGTTTGTAATAATTTTTTTAAAAGAAAAATTATTTACTGTCTATCCTGGATAGTAAAAGTTGGAAGGAGTAATCTAGAAAACTTTTGCTTTCAGGGAATAGTATGTAATAAATTTTTCATTTAAAAGACATTTTTTTAAAATTAAACTTTTGTATTCATTCGTCTAAAAATTTATTTTTAAATAATTAAAAACAACTTTTGACAATGGATCTCTTGGTTCTCGCAACGATGAAGAACGCAGCAAAATGCGATAAGTAGTGTGAATTGCAGAATACGTGAATCATCAAATCTTCGAACGCATATTGCACTTTTTTAGTTTACTAAAAAAGTATGTCTGTTTGAGTATCAGTAAAATATTCTCAATAAACTTTTTGTTTATGGTTATGAGTGTTTTACAACGATACAAGTTGTTTCACTTTAAATTGACTTTATATAAACCTATCCATTTAGGTCAATTTTTAAAATTGGATAAAATTTTCCTGTAAAAAGGGAATAACCTGACAGTTTTAAAGAAGATCTAAAAAGGTTTTCTTAAAAGGAAATTTATAATAAACTAACTTGATCTCAAATCAGATAAGAGTACCCGCTGAACTTAAGCATATCAATAAGCGGAGGAAAAGAAACTAACAAGGATTCCCCTAGTAACGGCGAGTGAAGCGGGAAGAGCTCAAATTTGAAATCTTCAAGGGTTTCCCTTGACGAATTGTAGTTTATAGAAGTGTTTTCTGTTAGAGAGGTGGTAAAAGTTCTTTGGAATAGGACATCATAGAGGGTGAGAATCCCGTATTTGATCACTTTCTACTAACGTTGTGATACACTTTCAACGAGTCGGATTGTTTGGGAATGCAGTCCAAAATGGGTGGTAAATTTCATCTAAAGCTAAATATTGGCGAGAGACCGATAGCGAACAAGTACCGTGAGGGAAAGATGAAAAGAACTTTGAAAAGAGAGTAAACAGTACGTGAAATTGTCAAAAGGGAAGCGTTTGACACCAGTGTTGTTTTTCCGAAAATCAATTACGAATGGCGGGATTCTAAGTTTCATGACCTAAAAGCTTGTTTCTTTCTTTTCCTGTCTTTCTAATGCACTTTTCGGTTAACAAGTCAACATCAATTTCTTTTGTTGTAAAAGGTTAAGAGGAAGGTGGCTTTACTTTCGGGTAAAGTGTTTATAGCCTTTAACTCTGCAATCGGAGAGATTGAGGTCTGCAGCGTAGATCCTTCGGGGCTAGATACGTTTGTGCTAAGTTATAGCTTTTCATAGACAACTTGTTGACTATGTTTAGTCTTGTAGCTTACTCGCAGATGCTAT
>Aoud18_132898;Neocallimastix
TTTCCGTAGGTGAACCTGCGGAAGGATCATTAAAAAATATCGCTCGATTGAGAGTGATTTAATAATCATCCTACCCTTTGTGAATTTGTTGTTTGTAATAATTTTTTTTGATTTTAAAAAAAAATTATTTATGGTTTTGTCTATCCCTAAAATTGGTTCGTTGTGAAATGAATCAAATTTAGGAATAGGCTTTCATAAATAGGTTTTTTTTAAAGTCTTAAAGACCTTTTTTAAAATTAAACTTTTGTATTCATTTGTCTAAATTTTTTTTAAATAATTTAAAAACAACTTTTGACAATGGATCTCTTGGTTCTCGCAACGATGAAGAACGCAGCAAAATGCGATAAGTAACGTGAATTGCAGAATACGTGAATCATCAAATCTTCGAACGCATATTGCACTTTTTTAGTTTACTAAAAAAGTATGTCTGTTTGAGTATCAGTAAAATATTCTCATAAAAACATTTTTGTTTTTATGGTTATGAGTGTTTTACAACGATAAACAAGCTGTTTCACTTTAAATTCATTTTAATTTAAGACCATTTTTGGTTTTAATAAAAAATTGGATAAAATTTTCCCGTAAAAAGGAATAAACTTTTCAGTTTTTTAATTATTACCAACAAACGGTCCGATTTAAAAGGAAATTTATAATTTAAATAACTTGATCTCAAATCAGATAAGAGTACCCGCTGAACTTAAGCATATCAATAAGCGGAGGAAAAGAAACTAACAAGGATTCCCTTAGTAACGGCGAGTGAAGCGGGAAGAGCTCAAATTTGAAATCTTCAAGGTTCTACCTTGACGAATTGTAGTTTAAAGAAGTGTTTTCTGTTAGATGAGTAGCAAAAGTTCCTTGGAATGGGACATCATAGAGGGTGAGAATCCCGTATTTGGTTATTCATTCTAGCTTTGTGATACACTTTCAAAGAGTCGGATTGTTTGGGAATGCAGTCCAAATGGGTGGTAAATTTCATCTAAAGCTAAATATTGGCGAGAGACCGATAGCGAACAAGTACCGTGAGGGAAAGATGAAAAGAACTTTGAAAAGAGAGTTAAACAGTACGTGAAATTGTCAAAAGGGAAGCGTTTGACACCAGTGTTGTTTTTCCGAAAATCAATTACGAATGGCTTGATTTTGTGTTGTATTGACCTTATCAGCTTTCTTCACTTTTTTCGAGTCTTTCTTAATGCACTTTTCGGTTAACAAGTCAACATCAATTTCTTTTGTTGTAAAAGAGTATTCGGAAGGTGGCTTTCTTTTCGGAGAAAGTGTTTATAGCCCTATACTTCTACAATCGGAGAGATTGAGGTCTGCAGCGTAGATCCTTCGGGGTTAGATACATTTGTGCTAAGTTGTAGCTTTTATAGACAACTTGCTGACTATATTTAGTCTTGCGGCTTACTCGCTTATGCTATTTTACCTACGCTTAGG
>Aoud18_133214;SK4
TTTCCGTAGGTGAACCTGCGGAAGGATCATTAAAGAATGGAGTGGCCGTTGTTTTGGTCACCATTAATAATCCTACCCTTTGTGAATTTGTTTTGTGTAATAATTTTTTCCAATGAAAAAATTATTTGTCTATCCCTGAAGAAAAGTAGAATATACTTTTTTTTAGGGAGTAGATTTTAATAATTTTTTCAGTGAAAAGACCTTTTTTTTAAATTAAACTTTTGTATTCATTTGTCTAAATTGTAAAAAAAATAATTTAAAAACAACTTTTGACAATGGATCTCTTGGTTCTCGCAACGATGAAGAACGCAGCAAAATGCGATAAGTAATGTGAATTGCAGAATACGTGAATCATCAAATCTTCGAACGCATATTGCACTTTTTTAGTTTACTAAAAAAGTATGTCTGTTTGAGTATCAGTAAAATATTCTCATAAAAGCGTTGCGCTTTTTATGGTTATGAGTGTTTTACAACGATAAACAAGTTGTTTCACTTTAAATTCATTTTTTAAAGCCATCCGTTTTGGTTTTAAAAATAATTAAAATTGGATAAAATTTTCCTGTAAAAAGGAATAACCTATTTCAGTTTTAGTTCTTTTAAATCCAAGGCCAAGGCCAAACAAAAGGAATTTTCAAATACAATCAACTTGATCTCAAATCAGATAAGAGTACCCGCTGAACTTAAGCATATCAATAAGCGGAGGAAAAGAAACTAACAAGGATTCCCTTAGTAACGGCGAGTGAAGCGGGAAGAGCTCAAATTTGAAATCTTCAAGGTTCCACCTTGACGAATTGTAGTTTAAAGAAGTGTTTTCTGTTAGTGGAGTGGCAAAAGTTCTTTGGAATAGGACATCATAGAGGGTGAGAATCCCGTATTTGGTCATTCCTCCTAGCTTTGTGATACACTTTCAAAGAGTCGGATTGTTTGGGAATGCAGTCCAAAATGGGTGGTAAATTTCATCTAAAGCTAAATACTGGCGAGAGACCGATAGCGAACAAGTACCGTGAGGGAAAGATGAAAAGAACTTTGAAAAGAGAGTTAAACAGTACGTGAAATTGTCAAAAGGGAAGCGTTTGACACCAGTGTTGTTGTGGAGAAATCAATTGTGTGGAACGGGTTGTTGTGGGGTTGAGACCTTATCAGCTCTCCTTACTCTTTACCTTTTCACGCAATGCACTTTCTCTTTAACAAGTCAACACCAATTTCTTTTGTTGTAAAAGGGTCAGCGGAAGGTGGCTTTCTTTTCGGAGAAAGTGTTTATAGCCGTTGATCTCTACAATCGGAGAGATTGAGGTCTGCAGCGTAGATCCTTCGGGGTTAGATACGTCGGTGCTAAGTTATAATCCTATATAGACAACTTGTTGACTATATTCGATCATGTAGCTTACTCGCTGGCGCTATTT
>Aoud18_133231;SK4
TTTCCGTAGGTGAACCTGCGGAAGGATCATTAAAAAATGGAGTGGCCGTTGTTTTGGTCACCATTAATAATCCTACCCTTTGTGAATTTGTTTTGTGTAATAATTTTTTTCCAATGAAAAAATTATTTGTCTATCCCTGAAGAAAAGTAGAATATACTTTTTTTAGGGAGTAGATTTTAATAATTTTTTCAGTGAAAAGACCTTTTTTTTAAATTAAACTTTTGTATTCATTTGTCTAAATTGTAAAAAAATAATTTAAAAACAACTTTTGACAATGGATCTCTTGGTTCTCGCAACGATGAAGAACGCAGCAAAATGCGATAAGTAATGTGAATTGCAGAATACGTGAATCATCAAATCTTCGAACGCATATTGCACTTTTTTAGTTTACTAAAAAAGTATGTCTGTTTGAGTATCAGTAAAATATTCTCATAAAAGCGTTGCGCTCTTTATGGTTATGAGTGTTTTACAACGATAAACAAGTTGTTTCACTTTAAATTCATTTTTTAAAGCCATCCGTTTTGGTTTTAAAAATAATTAAAATTGGATAAAATTTTCCTGTAAAAAGGAATAACCTATTTCAGTTTTAGTTTTTTAAATCCAAGGCCAAACAAAAGGAATTCTCAAATCAACTTGATCTCAAATCAGATAAGAGTACCCGCTGAACTTAAGCATATCAATAAGCGGAGGAAAAGAAACTAACAAGGATTCCTTAGTAACGGCGAGTGAAGCGGGAAGAGCTCAAATTTGAAATCTTCAAGGTTCTACCTTGACGAATTGTAGTTTAAAGAAGTGTTTTCTGTTAGTGGAGTGGCAAAAGTTCTTTGGAATAGGACATCATAGAGGGTGAGAATCCCGTATTTGGTCATTCCTCCTAGCTTTGTGATACACTTTCAAAGAGTCGGATTGTTTGGGAATGCAGTCCAAAATGGGTGGTAAATTCATCTAAAGCTAAATACTGGCGAGAGACCGATAGCGAACAAGTACCGTGAGGGAAAGATGAAAAGAACTTTGAAAAGAGAGTTAAACAGTACGTGAAATTGTCAAAAGGGAAGCGTTTGACACCAGTGTTGTTGTGGAGAAATCAATTGTGTGGAACGGGTTGTTGTGGGGTTGAGACCTTATCAGCTCTCCTTACTCTTTACCTTTTTCACGCAATGCACTTTCTCTTTAACAAGTCAACATCAATTTCTTTTGTTGTAAAAGGGTCAGCGGAAGGTGGCTTTCTTTTCGGAGAAAGTGTTTATAGCCGTTGATCTCTACAATCGGAGAGATTGAGGTCTGCAGCGTAGATCCTTCGGGGTTAGATACGTCGGTGCTAAGTTATAATCCTATATAGACAACTTGTTGACTATATTCGATCATGTAGCTTACTCGCTGACGCTATTTTACCTACGCTTAGGATGTTG
>Aoud18_133274;SK4
TTTCCGTAGGTGAACCTGCGGAAGGATCATTAAAAAATGGAGTGGCCGTTGTTTTGGTCACCATTAATAATCCTACCCTTTGTGAATTTGTTTTGTGTAATAATTTTTTTCCAATGAAAAATTATTTGTCTATCCCTGAAGAAAAGTAGAATATACTTTTTTTTAGGGAGTAGATTTTAATAATTTTTTCAGTGAAAAGACCTTTTTTTAAATTAAACTTTTGTATTCATTTGTCTAAATTTGTAAAAAAAATAATTTAAAAACAACTTTTGACAATGGATCTCTTGGTTCTCGCAACGATGAAGAACGCAGCAAAATGCGATAAGTAATGTGAATTGCAGAATACGTGAATCATCAAATCTTCGAACGCATATTGCACTTTTTAGTTTACTAAAAAAGTATGTCTGTTTGAGTATCAGTAAAATATTCTCATAAAAGCGTTGCGCTTTTTATGGTTATGAGTGTTTTACAACGATAAACAAGTTGTTTCACTTTAAATTCATTTTTTAAAGCATCGTTTATGGTTTTAAAAATAATTAAAATTGGATAAAATTTTCCTGTAAAAGGAATAACCTATTTCAGTTTTAGTTTTTTTAAATCCAAGGCCAAACAAAAGGAATTTTCAAATCAACTTGATCTCAAATCAGATAAGAGTACCCGCTGAACTTAAGCATATCAATAAGCGGAGGAAAAGAAACTAACAAGGATTCCCTTAGTAACGGCGAGTGAAGCGGGAAGAGCTCAAATTTGAAATCTTCAAGGTTCTACCTTGACGAATTGTAGTTTAAAGAAGTGTTTTCTGTTAGCGGAGTGGCAAAAGTTCTTTGGAATAGGACATCATAGAGGGTGAGAATCCCGTATTTGGTCATTCCTCTAGCTTTGTGATACACTTTCAAAGAGTCGGATTGTTTGGGAATGCAGTCCAAAATGGGTGGTAAATTTCATCTAAAGCTAAATACTGGCGAGAGACCGATAGCGAACAAGTACCGTGAGGGAAAGATGAAAAGAACTTTGAAAAGAGAGTTAAACAGTACGTGAAATTGTCAAAAGGGAAGCGTTTGACACCAGTGTTGTTGTGGAGAAATCAATTGTGTGGAACGGGTTGTTGTGGGGTTGAGACCTTATCAGCTCTCCTTACTCTTTACCTTTTTCACGCAATGCACTTCTCTTTGACAAGTCAACATCAATTTCTTTTGTTGTAAAAGGGCCGGCGGAAGGTGGCTTTCTTTTCGGAGAAAGTGTTTATAGCCGTTGGTCTCTACAATCGGAGAGATTGAGGTCTGCAGCGTAGATCCTTCGGGGTTAAATACGTGGTGCTAAGTTATAATCCTACATAGACAACTTGTTGACTATGTTCGATCATGTAGCTTACTCGCTGGCGCTATTT
>Aoud18_133279;RH5
TTTCCGTAGGTGAACCTGCGGAAGGATCATTAAAAAATTCTGCCATTGTTTGGTGGAACAATAATCATCCTACCCTTTGTGAATTTGTTGTTTGTAATAATTTTTTAAAAGAAAATTATTTACTGTCTATCCCTGGATAGTAAAAGTTGGAAGGAGTAATCTAGAAAACTTTTGCTTTCAGGGAATAGTATGTAATAAATTTTTCATTTAAAGACCTTTTTTTTTAAATTAAACTTTTGTATTCATTTGTCTAAAATTTATTTTTAAATAATTTAAAAACAACTTTTGACAATGGATCTCTTGGTTCTCGCAACGATGAAGAACGCAGCAAAATGCGATAAGTAGTGTGAATTGCAGAATACGTGAATCATCAAATCTCGAACGCATATTGCACTTTTTTAGTTTACTAAAAAAGTATGTCTGTTTGAGTATCAGTAAAATATTCTCAATAAACTTTTTTGTTTATTGGTTATGAGTGTTTTACAACGATACAAGTTGTTTCACTTTAAATTGACTTTATATAAACCTATCCATTTAGGTCAATTTTTAAAATTGGATAAAATTTTCCTGTAAAAAGGGAATAACTTGACAGTTTTAAAAGAAAGATCTAAAAAGGTTTTCTTAAAAGGAAATTTATAATAAACTAACTTGATCTCAAATCAGATAAGAGTACCCGCTGAACTTAAGCATATCAATAAGCGGAGGAAAAGAAACTAACAAGGATTCCCTAGTAACGGCGAGTGAAGCGGGAAGAGCTCAAATTTGAAATCTTCAAGGGTTTCCCTTGACGAATTGTAGTTTATAGAAGTGTTTTCTGTTAGAGAGGTGGTAAAAAGTTCTTTGGAATAGGACATCATAGAGGGTGAGAATCCCGTATTTGATCACTTTCTACTAACGTTGTGATACACTTTCAACGAGTCGGATTGTTTGGGAATGCAGTCCAAAATGGGTGGTAAATTTCATCTAAAGCTGAATATTGGCGAGAGACCGATAGCGAACAAGTACCGTGAGGGAAAGATGAAAAGAACTTTGAAAGAGAGTTAAACAGTACGTGAAATTGTCAAAAGGGAAGCGTTTGACACCAGTGTTGTTTTTCCGAAAATCAATTACGAATGGCGGGATTCTAAGTTTCATGACCTTAAAAGCTTGTTTCTTTCTTTTCCTGTCTTTCTTAATGCACTTTTCGGTTAACAAGTCAACATCAATTTCTTTTGTTGTAAAAGGTTAAGAGGAAGGTGGCTTTACTTTCGGGTAAAGTGTTTATAGCCTTTTAACTCTGCAATCGGAGAGATTGAGGTCTGCAGCGTAGATCCTTCGGGGCTAGATACGTTTGTGCTAAGTTATAGCTTTTCATAGACAACTTGTTGACTATGTTTAGTCTTGTAGCTTACTCGCAGATGCTATTTTACCTACGCTTAGGATGTTG
>Aoud18_133417;SK4
TTTCCGTAGGTGAACCTGCGGAAGGATCATTAAAAAATGGAGTGGCCGTTGTTTTGGTCACCATTAATAATCCTACCCTTTGTGAATTTGTTTTGTGTAATAATTTTTTTCCAATGAAAAAATTATTTGTCTATCCCTGAAGAAAAGTAGAATATACTTTTTTTTAGGGAGTAGATTTTAATAATTTTTTCAGTGAAAAGACCTTTTTTTTAAATTAAACTTTTGTATTCATTTGTCTAAATTGTAAAAAAAATAATTTAAAAACAACTTTTGACAATGGATCTCTTGGTTCTCGCAACGATGAAGAACGCAGCAAAATGCGATAAGTAATGTGAATTGCAGAATACGTGAATCATCAAATCTTCGAACGCATATTGCACTTTTTTAGTTTACTAAAAAAGTATGTCTGTTTGAGTATCAGTAAAATATTCTCATAAAAGCGTTGCGCTTTTTATGGTTATGAGTGTTTTACAACGATAAACAAGTTGTTTCACTTTAAATTCATTTTTTAAAGCCATCCGTTTTGGTTTTAAAAATAATTAAAATTGGATAAATTTTCCTGTAAAAAGGAATAACCTATTTCAGTTTTAGTTTTTTTAAATCCAAGGCCAAGGCCAAACAAAAGGAATTTTCAAATACAATCAACTTGATCTCAAATCAGATAAGAGTACCCGCTGAACTTAAGCATATCAATAAGCGGAGGAAAAGAAACTAACAAGGATTCCCTTAGTAACGGCGAGTGAAGCGGGAAGAGCTCAAATTTGAAATCTTCAAGGTTCTACCTCGACGAATTGTAGTTTAAAGAAGTGTTTTCTGTTAGTGGAGTGGCAAAAGTTCTTTGGAATAGGACATCATAGAGGGTGAGAATCCCGTATTTGGTCATTCCTCCTAGCTTTGTGATACACTTTCAAAGAGTCGGATTGTTTGGGAATGCAGTTCAAAATGGGTGGTAAATTTCATCTAAAGCTAAATACTGGCGAGAGACCGATAGCGAACAAGTACCGTGAGGGAAAGATGAAAAGAACTTTGAAAAGAGAGTTAAACAGTACGTGAAATTGTCAAAAGGGAAGCGTTTGACACCAGTGTTGTTGTGGAGAAATCAATTGTGTGGAACGGGTTGTTGTGGGGTTGAGACCTTATCAGCTCTCCTTACTCTTTACCTTTTTCACGCAATGCACTTTCTCCTTAACAAGTCAACATCAATTTCTTTTGTTGTAAAAGGGTCAGCGGAAGGTGGCTTTCTTTTCGGAGAAAGTGTTTATAGCCGTTGATCTCTACAATCGGAGAGATTGAGGTCTGCAGCGTAGATCCTTCGGGGTTAGATACGTCGGTGCTAAGTTATAATCCTATATAGACAACTTGTTGACTATATTCGATCATGTAGCTTACTCGCTGGCGCTATTT
>Aoud18_133479;SK4
TTTCCGTAGGTGAACCTGCGGAAGGATCATTAAAAAATGGAGTGGCGTTGTTTGGTCACCATTAATAATCCTACCTTTGTGAATTTGTTTTGTGTAATAATTTTTTTCCAATGAAAAAATTATTTGTCTATCCCTGAAGAAAAGTAGAATATACTTTTTTTTAGGGAGTAGATTTTAATAATTTTTTCAGTGAAAAGACCTTTTTTTTAAATTAAACTTTTGTATTCATTTGTCTAAACTGTAAAAAAAATAATTTAAAAACAACTTTTGACAATGGATCTCTTGGTTCTCGCAACGATGAAGAACGCAGCAAAATGCGATAAGTAATGTGAATTGCAGAATACGTGAATCATCAAATCTTCGAACGCATATTGCACTTTTTTAGTTTACTAAAAAAGTATGTCTGTTTGAGTATCAGTAAAATATTCTCATAAAAGCGTTGCGCTTTTTATGGTTATGAGTGTTTTACAACGATAAACAAGTTGTTTCACTTTAAATTCATTTTTTAAAGCCATCCGTTTTGGTTTAAAATAATTAAAATTGGATAAAATTTTCCTGTAAAAAGGAATAACCTATTTCAGTTTTAGTTTTTTTAAATCCAAGGCCAAGGCCAAACAAGAGGAATTTTCAAATACAATCAACTTGATCTCAAATCAGATAAGAGTACCCGCTGAACTTAAGCATATCAATAAGCGGAGGAAAAGAAACTAACAAGGATTCCCTTAGTAACGGCGAGTGAAGCGGGAAGAGCTCAAATTTGAAATCTTCAAGGTTCTACCTTGACGAATTGTAGTTTAAAGAAGTGTTTTCTGTTAGTGGAGTGGCAAAAGTTCTTTGGAATAGGACATCATAGAGGTGAGAATCCGTATTTGGTCATTCCTCCTAGCTTTGTGATACACTTTCAAAGAGTCGGATTGTTTGGGAATGCAGTCCAAAATGGGTGGTAAATTTCATCTAAAGCTAAATACTGGCGAGAGACCGATAGCGAACAAGTACCGTGAGGGAAAGATGAAAAGAACTTTGAAAAGAGAGTTAAACAGTACGTGAAATTGTCAAAAGGAAGCGTTTGACACCAGTGTTGTTGTGGAGAAATCAATTGTGTGGAACGGGTTGTTGTGGGTTGAGACCTTATCAGCTCTCCTTACTCTTTACCTTTTTCACGCAATGCACTTTCTCTTTAACAAGTCAACATCAATTTCCTTTGTTGTAAAAGGGTCAGCGGAAGTGGCTTTCTTTTCGGAGAAAGTGTTTATAGCCGTTGATCTCTACAATCGGAGAGATTGAGGTCTGCAGCGTAGATCCTTCGGGGTTAGATACGTCGGTGCTAAGTTATAATCCTATATAGACAACTTGTTGACTATATTCGATCATGTAGCTTACTCGCTGACGCTATTTTACCTACGCTTAGGATGTT
>Aoud18_133494;Piromyces
CGGAAGTAAAAGTCGTAACAAGGTTTCCGTAGGTGAACCTGCGGAAGGATCATTAATAAATGGTCTACGTTTTTTAAGTAGACGCTTAATAATCCTACCCTTTGTGAATTTGTTTGTTTGAAATAATTTTTTTTTAAATTATTGAATGTCTTTCCCTGTTGAATTGGTTGTCCTAATGGCAAATGATTCGCAGGGAGTGTCAGTAATTTTTAAAAAAGACCTTTTTTAAATTAAACTTTTTGTATTCATTTGTCTAAAATTATTTTTATAATATGAAAACAACTTTTGACAATGGATCTCTTGGTTCTCGCAACGATGAAGAACGCAGCAAAATGCGATAAGTAGTGTGAATTGCAGAATACGTGAATCATCGAATCTTCGAACGCATATTGCACTTTTTTAGTTTACTAAAAAAGTATGTCTGTTTGAGTATCAGTAAAATATTCTCATAAAAACTTTTTTGTTTTTATGGTTATGAGTGTTTTACAACGATACAAGTTGTTTCACTTTAAATTTTTTAAAATTTGAATTTTCTAATTTTAAAATAAAATTGGATAAAATTTTCCCGTAAAAAGGAATAACCTAAAACAATTTTAATTTTTGATTAGAAAGTCTAAACTAAAAGGAAAATTTAACTAAATAACTTGATCTCAAATCAGATAAGAGTACCCGCTGAACTTAAGCATATCAATAAGCGGAGGAAAAGAAACTAACAAGGATTCCCTTAGTAACGGCGAGTGAAGCGGGAGGAGCTCAAATTTGAAATCTTCAAGGTTTTACCTTGACGAATTGTAGTTTAAAGAAGTGTTTTCTGTTGAAGTTTTGGTAAAAGTCCTTTGGAATAGGACATCATAGAGGGTGAGAATCCCGTATTTGACCATTATTTTCAGCTGTGTGATACACTTTCAAAGAGTCGGATTGTTTGGGAATGCAGTCCAAAATGGGTGGTAAATTTCATCTAAAGCTAAATATTGGCGAGAGACCGATAGCGAACAAGTACCGTGAGGGAAAGATGAAAAGAACTTTGAAAAGGGAGTTAAACAGTACGTGAAATTGTCAAAAGGGGAGCGTTTGACACCAGTGTTGTTTTCTCGAAAATCAATTAAAAAAAGTTGGATTTTGTGTTGTATTGACCTTAACAGCTTGCTTCACTCTTTTCTTGCTTTTTTAATGCACTTTTCGTTTAACAAGTCAACATCAGTTTCTTTTGTTGTAAAAGGGTCATTGGAAGGTGGCTTTCTCTTCGGAGAAAGTGTTTATAGCCTTTGATCTCTGCAATCGGAGAGACTGAGGTCTGCAGCGTAGATCCTTCGGGGTTAGATACATTTGTGCTAAGCTACAGCTTTTCATAGACAACTTGTTGACTATGTTTAGTCTTGTAACTTACCCGCTTATGCTATTTTACCTACGCTTAGG
>Aoud18_133530;Piromyces
TTCCGTAGGTGAACCTGCGGAAGGATCATTAAAAATTCTGCCATTGTTTGGTGAACAATAATCATCCTACCTTTGTGAATTTGTTGTTTGTAATAATTTTTTAAAAGAAAATTATTACTGTCTATCCCTGATAGCAAAGTTGGAAGGAGTAATCTAGAAACTTTGCTTTCAGGAATAGTATGTAATAATTTTCATTTAAAGACCTTTTTTTTAAATTAAACTTTTGTATTCATTTGTCTAAATTTATTTTTAAATAATTAAAACAACTTTTGACAATGGATCTCTTGGTTCTCGCAACGATGAAGAACGCAGCAAAATGCGATAAGTAGTGTGAATTGCAGAATACGTGAATCATCAAATTTCGAACGCATATTGCACTTTTTAGTTTACTAAAAAAGTATGTCTGTTTGAGTATCAGTAAAATATTCTCAATAACTTTTGTTTATTGGTATGAGTGTTTTACAACGATACAAGTTGTTTCACTTTAAATTGACTTATAAAAACCTATCCATTTAGGTCAATTTTAAAATTGGATAAATTTCCGTAAAAGGAATAACTTGACAGTTTTAAAGAAAGACTAAAGGTTTCTTAAAAGGAAATTTATAATAAACTAACTTGATCTCAAATCAGATAAGAGTACCCGCTGAACTTAAGCATATCAATAAGCGGAGGAAAAGAAACTAACAGGATTCCCTAGTACGGCGAGTGAAGCGGAAGAGCTCAATTGAATCTTCAAGGTTCCCTTGACGAATTGTAGTTTATAGAAGTGTTTCTGTTAGAGAGGTGGTAAAGTTCTTGGAATAGACATCATAGAGGTGAGAATCCGTATTTGATCACTTTCTACTAACGTTGTGATACACTTTCAACGAGTCGGATTGTTTGGGAATGCAGTCCAAATGGGTGGTAATTTCATCTAAAGCTAAATATTGGCGAGAGACCGATAGCGAACAAGTACCGTGAGGAAAGATGAAAAGAACTTTGAAAAGAGAGTTAAACAGTACGTGAAATTGTCAAAAGGGAAGCGTTTGACACCAGTGTTGTTTTCCGAAAATCAATTACGAATGGCGGATTCTAAGTTTCATGACCTTAAAAGCTTGTTTCTTTCTTTTCCTGTCTTTCTTAATGCACTTTTCGGTTAACAAGTCACATCAATTTCTTTGTTGTAAAGGTTAAGAGGAAGGTGGCTTTACTTTCGGGTAAAGTGTTATAGCCTTTTAACTCTGCAATCGAGAGATTGAGTCTGCAGCGTAGATCCTTCGGGCTAGATAGTTTGTGCTAAGTTATAGCTTTTCATAGACAACTTGTTGACTATGTTTAGTCTGTAGCTTACTCGCAGATGCTATTTTACCTACGCTTAGGATGTGAA
>Aoud18_1336;RH5
TTTCCGTAGGTGAACCTGCGGAAGGATCATTAAAAAATTCTGCCATTGTTTGGTGGAAACAATAATCATCCTACCTTTGTGAATTTGTTGTTTGTAATAATTTTTTAAAAGAAAAATTATTTACTGTCTATCCCTGGATAGTAAAAGTTGGAAGGAGTAATCTAGAAAACTTTTGCTTTCGGGGAATAGTATGTAATAAATTTTTCATTTAAAGACCTTTTTTTTTTAAATTAAACTTTTGTATTCATTTGTCTAAAATTTATTTTTAAATAATTTAAAAACAACTTTTGACAATGGATCTCTTGGTTCTCGCAACGATGAAGAACGCAGCAAAGTGCGATAAGTAGTGTGAATTGCAGAATACGTGAATCATCAAATCTTCGAACGCATATTGCACTTTTTTAGTTTACTAAAAAAGTATGTCTGTTTGAGTATCAGTAAAATATTCTCAATAAACTTTTTTGTTTATTGGTTATGAGTGTTTTACAACGATACAAGTTGTTTCACTTTAAATTGACTTTATATAAACCTATCCATTTAGGTCAATTTTTAAAATTGGATAAAATTTTCCTGTAAAAAGGGAATAACTTGACAGTTTTAAAGAAAGATCTAAAAAGGTTTTCTTAAAAGGAAATTTATAATAAACTAACTTGATCTCAAATCAGATAAGAGTACCCGCTGAACTTAAGCATATCAATAAGCGGAGGAAAAGAAACTAACAAGGATTCCCCTAGTAACGGCGAGTGAAGCGGGAAGAGCTCAAATTTGAAATCTTCAAGGGTTTCCCTTGACGAATTGTAGTTTATAGAAGTGTTTTCTGTTAGAGAGGTGTAAAAGTTCTTTGGAATAGGACATCATAGAGGGTGAGAATCCCGTATTTGATCACTTTCTACTAACGTTGTGATACACTTTCAACGAGTCGGATTGTTTGGGAATGCAGTCCAAAATGGGTGGTAAATTTCATCTAAAGCTAAATATTGGCGAGAGACCGATAGCGAACAAGTACCGTGAGGGAAAGATGAAAAGAACTTTGAAAAGAGAGTTAAACAGTACGTGAAATTGTCAAAAGGGAAGCGTTTGACACCAGTGTTGTTTTTCCGAAAATCAATTACGAATGGCGGGATTCTAAGTTTCATGACCTTAAAAGCTTGTTTCTTTCTTTCCTGTCTTTCTTAATGCACTTTTCGGTTAACAAGTCAACATCAATTTCCTTTGTTGTAAAAGGTTAAGAGGAAGGTGGCTTTACTTTCGGGTAAAGTGTTTATAGCCTTTTAACTCTGCAATCGGAGAGATTGAGGTCTGCAGCGTAGATCCTTCGGGCTAGATACGTTTGTGCTAAGTTATAGCTTTTCATAGACAACTTGTTGACTATGTTTAGTCTTGTAGCTTACTCGCAGATGCTATTT
>Aoud18_133749;SK4
TTTCCGTAGGTGAACCTGCGGAAGGATCATTAAAAATGGTGTGGCCTTTATTGTTGGTCACCATTAATAATCCTACCCTTTGTGAATTTGTTTTGAGTAATAATTTTTTTCCAATGAAAAAATTATTTGTCTATCCCTGAAGAAAAGTAGAATATACTTTTTTTTAGGGAGTAGATTTTAATAATTTTTTCAGTGAAAAGACCTTTTTTTAAATTAAACTTTTGTATTCATTTGTCTAAAATTTGTAAAAAAATAATTTAAAAACAACTTTTGACAATGGATCTCTTGGTTCTCGCAACGATGAAGAACGCAGCAAAATGCGATAAGTAATGTGAATTGCAGAATACGTGAATCATCAAATCTTCGAATGCATATTGCACTTTTTTAGTTTACTAAAAAAGTATGTCTGTTTGAGTATCAGTAAAATATTCTCATAAAAGCGTTGCGCTTTTTATGGTTATGAGTGTTTTACAACGATAAACAAGTTGTTTCACTTTAAATTCATTTTTAAAGCCGTTTAATGGTTTTAAAAATAATTAAAATTGGATAAAATTTTCCCGTAAAGAGGAATAACCTTATTTCAGTTTTAGTTTTTTTAAATCCAAGGCCAAACAAAAGGAATTTTCAAATCAACTTGATCTCAAATCAGATTAGAGTACCCGCTGAACTTAAGCATATCAATAAGCGGAGGAAAAGAAACTAACAAGGATTCCCTTAGTAACGGCGAGTGAAGCGGGAAGAGCTCAAATTTGAAATCTTCAAGGTTCTACCTTGACGAATTGTAGTTTAAAGAAGTGTTTTCTGTTAGCGGAGTGGCAAAAGTTCTTTGGAATAGGACATCATAGAGGGTGAGAATCCCGTATTTGGTCATTCCTTCTAGCTTTGTGATACACTTTCAAAGAGTCGGATTGTTTGGGAATGCAGTCCAAAATGGGTGGTAAATTTCATCTAAAGCTAAATACTGGCGAGAGACCGATAGCGAACAAGTACCGTGAGGGAAAGATGAAAAGAACTTTGAAAAGAGAGTTAAACAGTACGTGAAATTGTCAAAAGGGAAGCGTTTGACACCAGTGTTGTTGTGGAGAAATCAATTGTGTGGAACGGGTTGTTGTGGGTTGAGACCTTATCAGCTCTCCTTACTCTTTACCTTTTTCACGCAATGCACTTTCTCTTTAACAAGTCAACATCAATTTCTTTTGTTGTAAAAGGGCCGGCGGAAGGTGGCTTTCTTTTCGGAGAAAGTGTTTATAGCCGTTGGTCTCTACAATCGGAGAGATTGAGGTCTGTAGCGTAGATCCTTCGGGGTTAGATACGTTGGTGCTAAGTTATAATCCTACATAGACAACTTGTTGACTATGTTCGATCATGTAGCTTACTCGCTAGCGCTATTT
>Aoud18_133794;Caecomyces
TTTCCATAGGTGAACCTGCGGAAGGATCATTAAAAAATTGGACTCCATTGGTGAGTTCATTAATAATAATCCTACCCTTTGTGAATTTGTTTGTTTGAATAATTTTTTTTCCAAAAAAAATTATTGAATGTCTTTCCCTGTTTTGGTGGAGCTTGTAAAGTGAAACCAGGCAGGGGAATGGCAAACAATAATTATTTTTGAAAAAGACCTTTTTTAAAATTAAACTTTTTGTATTCATTTGTCTAAAATTATTTTTATAATATAAAAACAACTTTTGACAATGGATCTCTTGGTTCTCGCAACGATGAAGAACGCAGCAAAATGCGATAAGTAGTGTGAATTGCAGAATACGTGAATCATCGAATCTTCGAACGCATATTGCACTTTTTTAGTTTACTAAAAAAGTATGTCTGTTTGAGTATCAGTAAAATATTCTCATAAAAAATTTATTTTTTATGGTTATGAGTGTTTTACAACGATAACAAGTTGTTTCACTTTAAATTCTTTGTTATCAAAAAAATCATTAAGAGCTAATTTTAAAGATTTTTTAAAATTGGATAAAATTTTCCCGTAAAAAGGGAATAACCTAAACAATTTTAAAAAATTAAAATTGGTTTGATTATTCTTGATTTAAAAAGGAAAAAAAAGTAAAAATTAGCTTGATCTCAAATCAGATAAGAGTACCCGCTGAACTTAAGCATATCAATAAGCGGAGGAAAAGAAACTAACTAGGATTCCCTCAGTAACGGCGAGTGAAGCGGGAAGAGCTCAAATTTGAAATCTTCAAGGTTTTACCTTGACGAATTGTAGTTTAAAGAAGTGTTTTCTGTTGGAGTTTTGGTAAAAGTTCTTTGGAAAAGGACATCATAGAGGGTGAGAATCCCGTATTTGACCACTATCTCCAGCTTTGTGATACACTTTCAGAGAGTCGGATTGTTTGGGAATGCAGTCCAAAATGGGTGGTAAATTTCATCTAAAGCTAAATACTGGCGAGAGACCGATAGCGAACAAGTACCGTGAGGGAAAGATGAAAAGAACTTTGAAAAGAGAGTTAAACAGTACGTGAAATTGTCAAAAGGGAAGCGTTTGACACCAGTGTTGTTTTCTCGAAAATCAATTAAAAAAGGCCGGATTTTGTGTTGTATTGACTTTATCAGCTTTCTGCACTTTTTTCTTGTCTTTTTTAATGCACTTTTCGTTTAACAAGTCAACATCAATTTCTTTTGTTGTAAAAGGGTCATTGGAAGGTGGCTTTCTTTTCGGAGAAAGTGTTTATAGCCTTTGGCCTCTGCAATCGGAGAGATTGAGGTCTGCAGCGTAGATCCTTCGGGGTTAGATACATTTGTGCTAAGTTATAGCCTTTCATAGACAACTTGTTGACTATGATCAGTCATGTAGCTTACTCGCTTATGCTATTTTACCTACGCTTAGGATGTTG
>Aoud18_133851;SK4
TTTCCGTAGGTGAACCTGCGGAAGGATCATTAAAAATGGAGTGGCCGTTGTTTTGGTCACCATTAATAATCCTACCCTTTGTGAATTTGTTTTGTGTAATAATTTTTTCCAATGAAAAAATTATTTGTCTATCCCTGAAGAAAAGTAGAATATACTTTTTTTAGGGAGTAGATTTATAATTTTTTCAGTGAAAAGACCTTTTTTTTAAATTAAACTTTTGTATTCATTTGTCTAATTGTAAAAAAAATAATTTAAAAACAACTTTTGACAATGGATCTCTTGGTTCTCGCAACGATGAAGAACGCAGCAAAATGCGATAAGTAATGTGAATTGCAGAATACGTGAATCATCAAATCTTCGAACGCATATTGCACCTTTTTAGTTTACTAAAAAAGTATGTCTGTTTGAGTATCAGTAAAATATTCTCATAAAAGCGTTGCGCTTTTTATGGTTATGAGTGTTTTACAACGATAAACAAGTTGTTTCACTTTAAATTCATTTTTTAAAGCCATCCGTTTTGGTTTTAAAAATAATTAAAATTGGATAAATTTTCCTGTAAAAAGGAATAACCTATTTCAGTTTTAGTTTTTTTAAATCAAGGCCAAGGCCAAACAAAAGGAATTTTCAAATACAATCAACTTGATCTCAAATCAGATAAGAGTACCCGCTGAACTTAAGCATATCAATAAGCGGAGGAAAAGAAACTAACAAGGATTCCCTTAGTAACGGCGAGTGAAGCGGGAAGAGCTCAAATTTGAAATCTTCAAGGTTCTACCTTGACGAATTGTAGTTTAAAGAAGTGTTTTCTGTTAGTGGAGTGGCAAAAGTTCTTTGGAATAGGACATCATAGAGGGTGAGAATCCCGTATTTGGTCATTCCTCCTAGCTTTGTGATACACTTTCAAAGAGTCGGATTGTTGGAATGCAGTCCAAAATGGGTGGTAAATTTCATCTAAAGCTAAATACTGGCGAGAGACCGATAGCGAACAAGTACCGTGAGGGAAAGATGAAAAGAGCTTTGAAAAGAGAGTTAAACAGTACGTGAAATTGTCAAAAGGGAAGCGTTTGACACCAGTGTTGTTGTGGAGAAATCAATTGTGTGGAACGGGTTGTTGTGGGGTTGAGACCTTATCAGCTCTCCTTACTCTTTACCTTTTCACGCAATGCACTTCTCTTTAACAAGTCAACATCAATTTCTTTTGTTGTAAAAGGGTCAGCGGAAGTGGCTTTCTTTCGGAGAAAGTGTTTATAGCCGTTGATCTCTACAATCGGAGAGATTGAGGTCTGCAGCGTAGATCCTTCGGGGTTAGATACGTCGGTGCTAAGTTATAATCCTATATAGACAACTTGTTGACTATATTCGATCTGTAGCTTACTCGCTGGCGCTATTT
>Aoud18_134004;SK4
TTTCCGTAGGTGAACCTGCGGAAGGATCATTAAAAAATGGAGTGGCCGTTGTTTTGGTCACCATTAATAATCCTACCCTTTGTGAATTTGTTTTGTGTAATAATTTTTTTCCAATGAAAAATTATTTGTCTATCCCTGAAGAAAAGTAGAATATACTTTTTTTTAGGGAGTAGATTTTAATAATTTTTTCAGTGAAAAGACCTTTTTTTTAAATTAAACTTTTGTATTCATTTGTCTAAATTGTAAAAAAATAATTTAAAAACAACTTTTGACAATGGATCTCTTGTTCTCGCAACGATGAAGAACGCAGCAAATGCGATAAGTAATGTGAATTGCAGAATACGTGAATCATCAAATCTTCGAACGCATATTGCACTTTTTAGTTTACTAAAAAAGTATGTCTGTTTGAGTATCAGTAAAATATTCTCATAAAAGCGTTGCGCTTTTATGGTTATGAGTGTTTTACAACGATAAACAAGTTGTTTCACTTTAAATTCATTTTTAAGCCATCCGTTTTGGTTTTAAAAATAATTAAAATTGGATAAAATTTCCTGTAAAAGGAATAACCTATTTCAGTTTTAGTTTTTTTAAATCCAAGGCCAAGGCCAAACAAAAGGAATTTTCAAATACAATCAACTTGATCTCAAATCAGATAAGAGTACCCGCTGAACTTAAGCATATCAATAAGCGGAGGAAAAGAAACTAACAAGGATTCCCTTAGTAACGGCGAGTGAAGCGGGAAGAGCTCAACTTGAAATCTTCAAGGTTCTACCTTGACGAATTGTAGTTTTAAAGAAGTGTTTTCTGTTAGTGGAGTGGCAAAAGTTCTTGGAATAGGACACCATAGAGGGTGAGAATCCCGTATTTGGTCATTCCTCCTAGCTTTGTGATACACTTTCAAGAGTCGGATTGTTTGGGAATGCAGTCCAAAATGGGTGGTAAATTTCATCTAAAGCTAAATACTGGCGAGAGACCGATAGCGAACAAGTACCGTGAGGGAAAGATGAAAAGAACTTTGAAAAGAGAGTTAAACAGTACGTGAAATTGTCAAAAGGGAAGCGTTTGACACCAGTGTTGTTGTGGAGAAATCAATTGTGTGGAACGGGTTGTTGTGGGTTGAGACCTTATCAGCTCTCCTTACTCTTTACCTTTTTCACGCAATGCACTTTCTCTTTAACAAGTCAACATCAATTTCTTTTGTTGTAAAGGTCAGCGGAAGGTGGCTTTCTTTTCGAGAAAGTGTTTATAGCCGTTGATCTCTACAATCGGAGAGATTGAGGTCTGCAGCGTAGATCCTTCGGTTAGATACGTCGGTGCTAAGTTATAATCCTATATAGACAACTTGTTGACTATATTCGATCATGTAGCTTACTCGCTGGCGCTATTTTACCTACGCTTAGGATGTTG
>Aoud18_134333;SK4
TTTCCGTAGGTGAACCTGCGAAGGATCATTAAAAAATGGAGTGGCCGTTGTTTTGGTCACCATTAATAATCCTACCCTTTGTGAATTTGTTTTGTGTAATAATTTTTTCCAATGAAAAATTATTTGTCTATCCTGAAGAAAAGTAGAATATACTTTTTTTAGGAGTAGATTTTAATAATTTTTTCAGTGAAAGACCTTTTTTTAAATTAAACTTTTGTATTCATTTGTCTAAATTGTAAAAAAATAATTTAAAAACAACTTTTGACAATGGATCTCTTGGTTCTCGCAACGATGAAGAACGCAGCAAAATGCGATAAGTAATGTGAATTGCAGAATACGTGAATCATCAAATCTTCGAACGCATATTGCACTTTTTTAGTTTACTAAAAAAGTATGTCTGTTTGAGTATCAGTAAAATATTCTCATAAAAGCGTTGCGCTTTTTATGGTTATGAGTGTTTTACAACGATAAACAAGTTGTTTCACTTTAAATTCATTTTTTAAAGCCATCCGTTTTGGTTTTAAAATAATTAAAATTGGATAAAATTTTCCTGTAAAAAGGAATAACCTATTTCAGTCTTAGTTTTTTTAAATCCAAGGCCAAGGCCAAACAAAAGGAATTTTCAAATACAATCAACTTGATCTCAAATCAGATAAGAGTACCCGCTGAACTTAAGCATATCAATAAGCGGAGGAAAAGAAACTAACAAGGATTCCTTAGTAACGGCGAGTGAAGCGGGAAGAGCTCAAATTTGAAATCTTCAAGGTTCTACCTTGACGAATTGTAGTTTAAAGAAGTGTTTTCTGTTAGTGGAGTGGCAAAAGTTCTTTGGAATAGACATCATAGAGGGTGAGATCCCGTATTTGGTCATTCCTCCTAGCTTTGTGATACACTTTCAAAGAGTCGGATTGTTTGGGAATGCAGTCCAAAATGGTGGTAAATTCATCTAAAGCTAAATACTGGCGAGAGACCGATAGCGAACAAGTACCGTGAGGGAAAGATGAAAAGAACTTTGAAAAGAGAGTTAAACAGTACGTGAAATTGTCAAAAGGAAGCGTTTGACACCAGTGTTGTTGTGGAGAAATCAATTGTGTGGAACGGTTGTTGTGGGTTGAGACCTTATCAGCTCTCCTTACTCTTTACCTTTTCACGCAATGCACTTTCTCTTTAACAAGTCAACATCAATTTCTTTGTTGTAAAAGGGTCAGCGGAAGGTGGCTTCTTTTCGGAGAAAGTGTTTATAGCCGTTGATCTCTACAATCGGAGAGATTGAGGTCTGCAGCGTAGATCCTTCGGGTTAGATACGTCGTGCTAAGTTATAATCCTATATAGACAACTTGTTGACTATATTCGATCATGTAGCTTACTCGCTGGCGCTATTTTAC
>Aoud18_134338;Caecomyces
TTTCCGTAGGTGAACCTGCGGAAGGATCATTAAAAAATTGGACTCCATTGGTGAGTTCATTAATAATCCCTACCCTTTGTGAATTTGTTTGTTTGAATAATTTTTTTTCCAAAAAAAATTATTGAATGTCTTTCCCTGTTTGGTGGAGCTTGTAAAGTGAAACCAGGCAGGGGAATGGCAAACAATAATTATTTTTGAAAAAAGACCTTTTTTTAAAGTTAAACTTTTTGTATTCATTTGTCTAAAATTATTTTTATAATATAAAAACAACTTTTGACAATGGATCTCTTGGTTCTCGCAACGATGAAGGACGCAGCAAAATGCGATAAGTAGTGTGAATTGCAGAATACGTGAATCATCGAATCTTCGAACGCATATTGCACTTTTTTAGTTTACTAAAAAAGTATGTCTGTTTGAGTATCAGTAAAATATTCTCATAAAAAACATTGTTTTTTTATGGTTATGAGTGTTTTACAACGATAACAAGTTGTTTCACCTTCAAATTCTTTGTTATCAAAAAAATCATTAAAAGCTAATTTTAAAGATTTTTTAAAATTGGATAAAATTTTCCCGTAAAAAGGAATAACCTAAACAATTTTAAAAAATTAAAATTGGTTTGATTTTTTTTGAAACCCAAAGGAAAAAAAAACGAAATTAACTTGATCTCAAATCAGATAAGAGTACCCGCTGAACTTAAGCATATCAATAAGCGGAGGAAAAGAAACTAACTAGGATTCCCTCAGTAACGGCGAGTGAAGCGGGAAGAGCTCAAATTTGAAATCTTCAAGGTTTTACCTTGACGAATTGTAGTTTAAAGAAGTGTTTTCTGTTGGAGTTTTGGTAAAAGTTCTTTGGAAAAGGACATCATAGAGGGTGAGAATCCCGTATTTGACCATTATCTCCAGCTTTGTGATACACTTTCAAAGAGTCGGATTGTTTGGGAATGCAGTCCAAAATGGGTGGTAAATTTCATCTAAAGCTAAATACTGGCGAGAGACCGATAGCGAACAAGTACCGTGAGGGAAAGATGAAAAGAACTTTGAAAAGAGAGTTAAACAGTACGTGAAATTGTCAAAAGGGAAGCGTTTGACACCAGTGTTGTTTTCTCGAAAATCAATTAAAAAAGGCCGGATTTTGTGTTGTATTGACTTTATCAGCTTTCTGCACTTTTTTCTTGTCTTTTTTAATGCACTTTTCGTTTAACAAGTCAACATCAATTTCTTTTGTTGTAAAAGGGTCATTGGAAGGTGGCTTTCTTTTCGGAGAAAGTGTTTATAGCCTTTGGCCTCTGCAATCGGAGAGATTGAGGTCTGCAGCGTAGATCCTTCGGGGTTAGATACATTTGTGCTAAGTTATAGCCTTTCATAGACAACTTGTTGACTATGATCAGTCATGTAGCTTACTCGCTTATGCTATTTTACCTACG
>Aoud18_134362;SK4
TTTCCGTAGGTGAACCTGCGGAAGGATCATTAAAAATGGTGTGGCCTTTATTGTTGGTCACCATTAATAATCCTACCCTTTGTGAATTTGTTTGTGTAATAATTTTTTTCCAATGAAAAAATTATTTGTCTATCCCTGAAGAAATAGCTTGTAAAAGTTATTTTTTTAGGGAGTAGATTTTAATAATTTTTTCAGTGAAAAGACCTTTTTTTTAAATTAAACTTTTGTATTCATTTGTCTAAATTTGTAAAAAATAATTTAAAAGCAACTTTTGACAATGGATCTCTTGGTTCTCGCAACGATGAAGAACGCAGCAAAATGCGATAAGTAATGTGAATTGCAGAATACGTGAATCATCAAATCTTCGAACGCATATTGCACTTTTTTAGTTTACTAAAAAAGTATGTCTGTTTGAGTATCAGTAAAATATTCACATAAAAGCGTTGCGTTTTTATGGTTATGAGTGTTTTACAACGATAAACAAGTTGTTTCACTTTAAATTCATTTTTAAAGCCGTTTTAATGGTTTTAAAAATAATTAAAATTGGATAAAATTTTCCCGTAAAAAGGAATAAACTATTTCAGTTTTAGTTTTTTTAAATCCAAGGCCAAACAAAAGGATTTTTCAAATACAATCAACTTGATCTCAAATCAGATAAGAGTACCCGCTGAACTTAAGCATATCAATAAGCGGAGGAAAAGAAACTAACAAGGATTCCCTTAGTAACGGCGAGTGAAGCGGGAAGAGCTCAAATTTGAAATCTTCAAGGTTCTACCTTGACGAATTGTAGTTTAAAGAAGTGTTTTCTGTTAGCGGAGTGCAAAAGTTCTTTGGAATAGGACATCATAGAGGGTGAGAATCCCGTATTTGGTCATTCCTTCTAGCTTTGTGATACACTTTCAAAGAGTCGGATTGTTTGGGAATGCAGTCCAAAATGGGTGGTAAATTTCATCTAAAGCTAAATACTGGCGAGAGACCGATAGCGAACAAGTACCGTGAGGGAAAGATGAAAAGAACTTTGAAAAGAGAGTTAAACAGTACGTGAAATTGTCAAAAGGGAAGCGTTTGACACCAGTGTTGTTGTGGAGAAATCAATTGTGTGGAACGGGTTGTTGTGGGGTTGAGACCTTATCAGCTCTCCTTACTCTTACCTTTTTCACGCAATGCACTTCTCTTTAACAAGTCAACATCAATTTCTTTTGTTGTAAGAGGGTCAGCGGAAGGTGGCTTTCTTTTCGGAGAAAGTGTTTATAGCCGTTGATCTCTACAATCGGAGAGATTGAGGTCTGCGGCGTAGATCCTTCGGGGTTAGATACGTCGGTGCTAAGTTATAATCCTATATAGACAACTTGTTGACTATATTCGATCTTGTAGCTTACTCGCTGGCGCTATTTTACCTACGCTTAGGATGTTG
>Aoud18_134580;SK4
TTTCCGTAGGTGAACCTGCGGAAGGATCATTAAAAAATGGAGTGGCCGTTGTTTTGGTCACCATTAATATCCTACCCTTGTGAATTTGTTTTGTGTAATAATTTTCTCCAATGAAAAAATTATTTGTCTATCCTGAAGAAAAGTAGAATATACTTTTTTTTAGGAGTAGATTTTAATAATTTTTTCAGTGAAAAGACCTTTTTTTAAATTAAACTTTGTATTCATTTGTCTAAATTGTAAAAAAAATAATTTAAAAACAACTTTTGACAATGGATCTCTTGGTTCTCGCAACGATGAAGAACGCAGCAAAATGCGATAAGTAATGTGAATTGCAGAATACGTGAATCATCAAATCTTCGAACGCATATTGCACATTTTTAGTTTACTAAAAAGTATGTCTGTTTGAGTATCAGTAAAATATTCTCATAAAAGCGTTGCGCTTTTTATGGTTATGAGTGTTTACAACGATAAACAAGTTGTTCACTTTAAATTCATTTTTAAAGCCATCCGTTTTGGTTTTAAAAATAATTAAAATTGGATAAAATTTCCTGTAAAAAGGAATAACCTATTTCAGTTTTAGTTTTTTAAATCCAAGGCCAAGGCCAAACAAAAGGAATTTCAAATACAATCAACTTGATCTCAAATCAGATAAGAGTACCCGCTGAACTTAAGCATATCAATAACGGAGGAAAAGAAACTAACAAGGATTCCCTTAGTAACGGCGAGTGAAGCGGGAAGAGCTCAAATTTGAAATCTTCAAGGTTCTACCTTGACGAATTGTAGTTTAAAGAAGTGTTTTCTGTAGTGGAGTGGCAAAAGTTCTTTGGAATAGGACATCATAGAGGGTGAGAATCCCGTATTTGGTCATTCCTCCTAGCTTTGTGATACACTTTCAAAGGGTCGGATTGTCTGGGAATGCAGTCCAAAATGGTGGTAATTTCATCTAAAGCTAAATACTGGCGAGAGACGATAGCGAACAAGTACCGTGAGGGAAGATGAAAAGAACTTGAAAAGAGAGTTAAACAGTACGTGAAATTGTCAAAAGGGAAGCGTTGACACCAGTGTTGTTGTGGAGAAATCAATTGTGTGGACGGGTTGTTGTGGGGTTGAGACCTTATCAGCTCTCCTTACTCTTTACCTTTTCACGCAATGCACTTTCTCTTTAACAAGTCAACATCAATTTCTTTTGTTGTAAAGGGTCAGCGGAAGGTGGCTTTCTTTTCGGAGAAAGTGTTTATAGCCGTTGATCTCTACAATCGGAGAGATTGAGGTCTGCAGCGTAGATCCTTCGGTTAGATACGTCGTGCTAAGTTATAATCCTATATAGACAACTTGTTGACTATATTCGATCATGTAGCTTACTCGCTGGCGCTATTTTACCTACGCTTAGGATGTTG
>Aoud18_134749;Neocallimastix
TAAAAGTCGTAACAAGGTTTCCGTAGTGAATCCTGCGGAAGGATCATTAAAAAATGGAGTGGCCGTTTGTTTTTGGTCACCATTAATAATCCTACCCTTTGTGAATTTGTTTTGTGTAATAGTTTTTTTCCAATGAAAAAATTATTTGTCTATCCCTGAAGAAAAGTAGAATATACTTTTTTTTAGGGAGTAGATTTTAATAATTTTTCAGTGAAAGACCTTTTTTTTAAAATTAAACTTTTGTGTTCATTTGTCTAAATTGTAAAAATAATTTAAAACAACTTTTGACAATGGATCTCTTGGTTCTCGCAACGATGAAGAACGCAGCAAATGCGATAAGTAATGTGAATTGCAGAATACGTCGAATCATCAAATCTTCGAACGCATATTGCACTTTTTTAGTTTACTAAAAAAGTATGTCTGTTTGAGTATTCAGTAAAATATTCTCATAAAAGCGTTGTGTTTTATGTTATGAGTGTTTTACAACGATAAACAAGTTGTTTCACTTTAAATTCATTTTAATTAAGACCTTTATGGTTTTAATAATTAAAATTGGATAAAATTTTCCCGTAAAAAGGAATAAACTTTTCAGTTTTAGTTAGAGAAATCTCGGTCCGATTTTAAAAGGAAATTTATTTTAAATAACTTGATCTCAAATCAGATAAGAGTACCCGCTGAACTTAAGCATATCAATAAGCGGAGGAAAAGAAACTAACAAGGATTCCCTTAGTAACGGCGAGTGAAGCGGGAAGAGCTCAAATTTGAAATCTTCAAGGTTCTACCTTGGCGAATTGTAGTTTAAAGAAGTGTTTTCTGTTAGAGGAGTAGCAAAAGTTCCTTGGAATGGGACATCATAGAGGGTGAGAATCCCGTATTTGGTTATTCATTCTAGCTTTGTGATACACTTTCAAAGAGTCGGATTGTTTGGGAATGCAGTCCAAAATGGGTGGTAAAATTTCATCTAAAGCTAAATATTGGCGAGAGACCGATAGCGAACAAGTACCGTGAGGGAAAGATGAAAAGAACTTTGAAAAGAGAGTTAAACAGTACGTGAAATTGTCAAAAGGGAAGCGTTTGACACCAGTGTTGTTTTTCCGAAAATCAATTACGAATGGCTTGATTTTGTGTTGTATTGACCTTATCAGCTTTCTTCACTTTTTTCGAGTCTTTCTTAATGCACTTTTCGGTTAACAAGTCAACATCAATTCTTTTGTTGTAAAAGAGTATTCGGAAGGTGGCTTTCTTTCGGAGAAAGTGTTTATAGCCCTATACTTCTACAATCGAGAGATTGAGGTCTGCAGCGTAGATCCTTCGGGGTTAGATACATTGTGCTAAGTTGTAGCTTTTCATAGACAACTTGTTGACTATGTTTAGTCATGCGGCTTACTCGCTTATGCTATTTTACCTACGCTTAGGATGTTGAAG
>Aoud18_134947;Orpinomyces
TTTCCGTAGGTGAACCTGCGGAAGGATCATTAGAAAATGGAGTGGCCGTTGTTTGGTCACCATTAATAATCCTACCTTTGTGAATTTGTTTGTGTAATAATTTTTTCCAATGAAAAATTATTTGTCTATCCTGAAGAAAGTAGAATATACTTTTTTTAGGGAGTAGATTTTAATAATTTTTCAGTGAAAGACTTTTTTTAAATTAAACTTTGTATTCATTTGTCTAAATTGTAAAAAAATAATTTAAAAACAACTTTTGACAATGGATCTCTTGGTTCTCGCAACGATGAAGAACGCAGCAAAATGCGATAAGTAATGTGAATTGCAGAATACGTGAATCATCAAATCTTCGAACGCATATTGCACTTTTTTAGTTTACTAAAAAGTATGTCTGTTTGAGTATCAGTAAATATTCTCATAAAAGCGTTGCGCTTTTATGGTTATGAGTGTTTACAACGATAAACAAGTTGTTTCACTTTAAATTCATTTTTTAAAGCCATCCGTTTTGGTTTTAAAAATAATTAAAATTGGATAAAATTTTCCTGTAAAAGGAATAACCTATTTCAGTTTTAGTTTTTTAAATCCAAGGCCAAGGCCAAACAAAGGAATTTTCAAATACAATCAACTTGATCTCAAATCAGATAAGAGTACCCGCTGAACTTAAGCATATCAATAAGCGAGGAAAAGAGACAAACAAGGATTCCTTAGTAACGGCGAGTGAAGCGGAAGAGCTCAAATTTGAAATCTTCAAGGTTTCCTTGACGAATTGTAGTTTAAGAAGTGTTTTCTGTTAGTGAGTGGCAAAAGTTCTTTGGAATAGGACATCATAGAGGGTGAGAATCCCGTATTTGATCATTCTCTACTTTGTGATACACTTTCAACGAGTCGGATTGTTTGGGAATGCAGTCCAAAATGGGTGGTAAATTTCATCTAAAGCTAAATATGGCGAGAGACCGATAGCGAACAAGTACCGTGAGGAAAGATGAAAAGAACTTTGAAAAGAGAGTTAAACAGTACGTGAAATTGTCAAAAGGGAAGCGTTTGACACCAGTGTTGTTGTGGAGAAATCAATTGTGTGGAACGGGTTGTTGTGGGTTGAGACCTTATCAGCTCTCCTTACTCTTTACCTTTTTCACGCAATGCACTTTCTCTTTAACAAGTCAACATCAATTTCTTTTGTTGTAAAAGGGTCAGCGGAAGGTGGCTTTCTTTTCGGAGAAAGTGTTTATAGCCGTTGATCTCTACAATCGGAGAGATTGAGGTCTGCAGCGTAGATCCTTCGGGTTAGATACGTCGGTGCTAAGTTATAATCCTATATAGACAACTTGTTGACTATATTCGATCATGTAGCTTACTCGCTGACGCTATTT
>Aoud18_134961;RH5
TTTCCGTAGGTGAACCTGCGGAAGGATCATTAAAAATTCTGCCATTGTTTGGTGAAACAATAATCATCCTACCCTTTGTGAATTTGTTGTTTGTAATAATTTTTTAAAAGAAAAATTATTTACTGTCTATCCCTGGATAGTAAAAGTTGGAAGGGAGTAATCTAGAAAACTTTGCTTTCAGGGAATAGGTATGTAATAAATTTTCATTTAAAGACCTTTTTTTTAAAATTAAACTTTTGTATTCATTTGTCTAAATTTATTTTTAAATAATTTAAAAACAACTTTTGACAATGGATCTCTTGTTCTCGCAACGATGAAGAACGCAGCAAAATGCGATAAGTAGTGTGAATTGCAGAATACGTGAATCATCAAATCTTCGAACGCATATTGCACTTTTTTAGTTTACTAAAAAAGTATGTCTGTTTGAGTATCAGTAAAATATTCTCAATAAACTTTTTGTTTTATTGGTTATGAGTGTTTTACAACGATACAAGTTGTTTCACTTTAAATTGACTTATTTAAAAAACCTATCCATTTAGGTCAATTTTTAAAATTGGATAAAATTTTCCCGTAAAAGGAATAACTTGACAGTTTTAAAGAAAGACCTAAAGGTTTTCTTAAAAGGAAATTTATAATAAACTAACTTGATCTCAAATCAGATAAGAGTACCCGCTGAACTTAAGCATATCAATAAGCGGAGGAAAAGAAACTAACAAGGATTCCCCTAGTAACGGCGAGTGAAGCGGGAAGAGCTCAAATTTGAAATCTTCAAGGTTTCCCTTGACGAATTGTAGTTTATAGAAGTGTTTTCTGTTAGAGAGGTGGTAAAAGTTCTTTGGAATAGGACATCATAGAGGGTGAGAATCCCGTATTTGATCACTTTCTACTAACGTTGTGATACACTTTCAACGAGTCGGATTGTTTGGGAATGCAGTCCAAAATGGGTGGTAAATTTCATCTAAAGCTAAATATTGGCGAGAGACCGATAGCGAACAAGTACCGTGAGGGAAAGATGAAAAGAACTTTGAAAAGAGAGTTAAACAGTACGTGAAATTGTCAAAAGGGAAGCGTTTGACACCAGTGTTGTTTTTCCGAAAATCAATTACGAATGGCGGGATTCCAAGTTTCATGACCTTAAAAGCTTGTTTCTTTCTTTTCCTGTCTTTCTTAATGCACTTTTCGGTTAACAAGTCAACATCAATTTCTTTTGTTGTAAAAGGTTAAGAGGAAGGTGGCTTTACTTTCGGTAAAGTGTTTATAGCCTTTTAACTCTGCAATCGGAGAGATTGAGGTCTGCAGCGTAGATCCTTCGGGCTAGATACGTTTGTGCTAAGTTATAGCTTTTCATAGACAACTTGTTGACTATGTTTAGTCTTGTAGCTTACTCGCAGATGCTATTT
>Aoud18_13497;SK4
GGAAGTAAAAGTCGTAACAAGGTTTCCGTAGGTGAACCTGCGGAAGGATCATTAAAAAATGGAGTGGCCGTTGTTTTGGTCACCATTAATAATCCTACCCTTTGTGAATTTGTTTTGTGTAATAATTTTTTTCCAATGAAAAAATTATTTGTCTATCCCTGAAGAAAAGTAGAATATACTTTTTTTTAGGGAGTAGATTTAATAATTTTTTCAGTGAAAAGACCTTTTTTTAAATTAAACTCTTGTATTCATTTGTCTAAATTGTAAAAAAAATAATTTAAAAACAACTTTTGACAATGGATCTCTTGGTTCTCGCAACGATGAGAACGCAGCAAAATGCGATAAGTAATGTGAATTGCAGAATACGTGAATCATCAAATCTTCGAACGCATATTGCACTTTTTTAGTTTACTAAAAAAGTATGTCTGTTTGAGTATCAGTAAAATATTCTCATAAAAGCGTTGCGCTTTTTATGGTTATGAGTGTTTTACAACGATAAACAAGTTGTTTCACTTTAAATTCATTTTTTAAAGCCATCCGTTTTGGTTTTAAAAATAATTAAAATTGGATAAAATTTTCCTGTAAAAAGGAATAACCTATTTCAGTTTTAGTTTTTTTAAATCCAAGGCCAAGGCCAAACAAAAGGAATTTTCAAATACAATCAACTTGATCTCAAATCAGATAAGAGTACCCGCTGAACTTAAGCATATCAATAAGCGGAGGAAAAGAAACTAACAAGGATTCCCTTAGTAACGGCGAGTGAAGCGGGAAGAGCTCAAATTTGAAATCTTCAAGGTTCTACCTTGACGAATTGTAGTTTAAAGAAGTGTTTTCTGTTAGTGGAGTGGCAAAGTTCTTTGGAATAGGACATCATAGAGGGTGAGAATCCCGTATTTGGTCATTCCTCCTAGCTTTGTGATACACTTTCAAAGAGTCGGATTGTTTGGGAATGCAGTCCAAAATGGGTGGTAAATTTCATCTAAAGCTAAATACTGGCGAGAGACCGATAGCGAACAAGTACCGTGAGGGAAGATGAAAAGAACTTTGAAAAGAGAGTTAAACAGTACGTGAAATTGTCAAAAGGGAAGCGTTTGACACCAGTGTTGTTGTGGAGAAATCAATTGTGTGGAACGGGTTGTTGTGGGGTTGAGACCTTATCAGCTCTCCTTACTCTTTACCTTTTTCACGCAATGCACTTTCTCTTTAACAAGTCAACATCAATTTCTTTTGTTGTAAAAGGGTCAGCGGAAGGTGGCTTTCTTTTCGGAGAAAGTGTTTATAGCCGTTGATCTCTACAATCGGAGAGATTGAGGTCTGCAGCGTAGATCCTTCGGGGTTAGATACGTCGGTGCTAAGTTATAATCCTATATAGACAACTTGTTGACTATATTCGA
>Aoud18_134995;SK4
TTTCCGTAGGTGAACCTGCGGAAGGATCATTAAAAAATGGAGTGGCCGTTGTTTGGTCACCATTAATAATCCTACCCTTTGTGAATTTGTTTGTGTAATAATTTTTTTCCAATGAAAAAATTATTTGTCTATCCCTGAAGAAAAGTAGAATATACTTTTTTTTAGGGAGTAGATTTTAATAATTTTTTCAGTGAAAAGACCTTTTTTTTAAATTAAACTTTTGTATTCATTTGTCTAAATTGTAAAAAAAATAATTTAAAAAACAACTTTTGACAATGGATCTCTTGGTTCTCGCAACGATGAAGAACGCAGCAAAATGCGATAAGTAATGTGAATTGCAGAATACGTGAATCATCAAATCTTCGAACGCATATTGCACTTTTTTAGTTTACTAAAAAAGTATGTCTGTTTGAGTATCAGTAAAATATTCTCATAAAAGCGTTGCGCTTTTTATGGTTATGAGTGTTTTACAACGATAAACAAGTTGTTTCACTTTAAATTCATTTTTTAAAGCCATCCGTTTTGGTTTTAAAAATAATTAAAATTGGATAAAATTTTCCTGTAAAAGGAATAACCTATTTCAGTTTTAGTTTTCTTTAAATCCAAGGCCAAGGCCAAACAAAAGGAATTTTCAAATACAATCAACTTGATCTCAAATCAGATAAGAGTACCCGCTGACTTAAGCATATCAATAAGCGGAGGAAAAGAAACTAACAAGGATTCCCTTAGTAACGGCGAGTGAAGCGGGAAGGGCTCAAATTTGAATCTTCAAGGTTCTACCTTGACGATTGTAGTTTTAAAGAAGTGTTTTCTGTTAGTGGAGTGGCAAAAGTTCTTTGGAATAGGACATCATAGAGGGTGAGAATCCCGTATTTGGTCATTCCTCCTAGCTTGTGATACACTTTCAAAGAGTCGGATTGTTTGGGAATGCAGTCCAAAATGGGTGGTAAGTTCATCTAAAGCTAAATACTGGCGAGAGACCGATAGCGAACAAGTACCGTGAGGGAAAGATGAAAAGAACTTTGAAAAGAGAGTTAAACAGTACGTGAAATTGTCAAAAGGGAAGCGTTTGACACCAGTGTTGTTGTGGAGAAATCAATTGTGTGGAACGGGTTGTTGTGGGGTTGAGACTTATCAGCTCTCCTTACTCTTTACCTTTTTCACGCAATGCACTTTCTCTTTAACAAGTCAACATCAATTTCTTTGTTGTAAAAGGTCAGCGGAAGGTGGCTTTCTTTTCGGAGAAAGTGTTTATAGCCGTTGATCTCTACAATCGGAGAGATTGAGGTCTGCAGCGTAGATCCTTCGGGGTTAGATACGTCGGTGCTAAGTTATAATCCTATATAGACAACTTGTTGACTATCTTCGATCATGTAGCTTACTCGCTAGCGCTATTTTAC
>Aoud18_13504;Neocallimastix
TTTGTGAATTTGTTGTTTGAAATAATTTTTTTTGATTTTAAAAAAAAATTATTTATGGTTTTGTCTATCCCTAAATTGGTTTGTTTGTTGTAAAAGACAAGTGAATCAATTTAGGGAATAGGCTTTCATAAATAAGTTTTTTTAAGTCTTAAAGACCTTTTTTTAAAATTAAACTTTGTATTCATTTGTCTAAATTTTTTTTAAATAATTTAAAAACAACTTTTGACAATGGATCTCTTGGTTCTCGCAACGATGAAGAACGCAGCAAAATGCGATAAGTAATGTGAATTGCAGAATACGTGAATCATCAAATCTTCGAACGCATATTGCACTTTTTTAGTTTACTAAAAAAGTATGTCTGTTTGAGTATCAGTAAAATATTCTCATAAAAACATTTTTTGTTTTTATGGTTATGAGTGTTTTACAACGATAAACAAGTTGTTTCACTTTAAATTCATTTTAATTAAGACCTTTATGGTTTTAATAATTAAAATTGGATAAAATTTTCCCGTAAAAAGGAATAAACTTTTCAGTTTTAGTTAGAGAAATCTCGGTCCGATTTTAAAAGGAAATTTATTTTAAATAACTTGATCTCAAATCAGATAAGAGTACCCGCTGAACTTAAGCATATCAATAAGCGGAGGAAAAGAAACTAACAAGGATTCCCTTAGTAACGGCGAGTGAAGCGGGAAGAGCTCAAATTTGAAATCTTCAAGGTTCTACCTTGACGAATTGTAGTTTAAAGAAGTGTTTTCTGTTAGATGAGTAGCAAAAGTTCCTTGGAATGGACATCATAGAGGGTGAGAATCCCGTATTTGTTACTCATTCTAGCTTTGTGATACACTTTCAAAGAGTCGGATTGTTTGGGAATGCAGTCCAAAATGGGTGTAAATTTCATCTAAAGCTAAATATTGGCGAGAGACCGATAGCGAACAAGTACCGTGAGGGAAAGATGAAAAGAACTTTGAAAAGAGAGTTAAACAGTACGTGAAATTGTCAAAAGGGAAGCGTTTGACACCAGTGTTGTTTTTCCGATAATCAATTACGAATGGCTTGATTTTGTGTTGTATTGACCTTATCAGCTTCTTCACTTTTTTCGAGTCTTTCTTAATGCACTTTTCGGTTAACAAGTCAACATCAATTTCTTTTGTTGTAAAAGAGTATCGGAAGGTGGCTTCTTTTCGGAGAAAGTGTTTATAGCCCTATACTTCTACAATCGGAGAGATT
>Aoud18_135057;SK4
TTTCCGTAGGTGAACCTGCGGAAGGATCATTAAAAAATGGAGTGGCCGTTGTTTTGGTCACCATTAATAATCCTACCCTTTGTGAATTTGTTTTGTGTAATAATTTTTTTCCAATGAAAAAATTATTTGTCTATCCCTGAAGAAGAGTAGAATATACTTTTTTTTAGGGAGTAGATTTTAATAATTTTTCAGTGAAAAGACCTTTTTTTAAATTAAACTTTTGTATTCATTTGTCTAAATTGTAAAAAAAATAATTTAAAAACAACTTTTGACAATGGATCTCTTGGTTCTCGCAACGATGAAGAACGCAGCAAAATGCGATAAGTAATGTGAATTGCAGAATACGTGAATCATCAAATCTTCGAACGCATATTGCACTTTTTTAGTTTACTAAAAAAGTATGTCTGTCTGAGTATCAGTAAAATATTCTCATAAAAGCGTTGCGCTTTTTATGGTTATGAGTGTTTTACAACGATAAACAAGTTGTTTCACTTTAAATTCATTTTTTAAAGCCATCGTTTATGGTTTTAAAAATAATTAAAATTGGATAAAATTTTCCTGTAAAAAGGAATAACCTATTTCAGTTTTAGTTTTTTTAAATCCAAGGCCAAACAAAAGGAATTTTCAAATACAATCAACTTGATCTCAAATCAGATAAGAGTACCCGCTGAACTTAAGCATATCAATAAGCGGAGGAAAAGAAACTAACAAGGATTCCCTTAGTAACGGCGAGTGAAGCGGGAAGAGCTCAAATTTGAAATCTTCAAGGTTCTACCTTGACGAATTGTAGTTTAAAGAAGTGTTTTCTGTTAGTGGAGTGGCAAAAGTTCTTTGGAATAGGACATCATAGAGGGTGAGAATCCCGTATTTGGTCATTCCTCCTAGCTTTGTGATACACTTTCAAAGAGTCGGATTGTTTGGGAATGCAGTCCAAAATGGGTGGTAAATTTCATCTAAAGCTAAATACTGGTGAGAGACCGATAGCGAACAAGTACCGTGAGGGAAAGATGAAAAGAACTTTGAAAAGAGAGTTAAACAGTACGTGAAATTGTCAAAAGGGAAGCGTTTGACACCAGTGTTGTTGTGGAGAAATCAATTGTGTGGAACGGGTTGTTGTGGGGTTGAGACCTTATCAGCTCTCCTTACTCTTTACCTTTTTCACGCAATGCACTTTCTCTTTAACAAGTCAACATCAATTTCTTTTGTTGTAAAAGGGTCAGCGGAAGGTGGCTTTCTTTTCGGAGAAAGTGTTTATAGCCGTTGATCTCTACAATCGGAGAGATTGAGGTCTGCAGCGTAGATCCTTCGGGGCTAGATACGTCGGTGCTAAGTTATAATCCTATATAGACAACTTGTTGACTATATTCGATCATGTAGCTTACTCGCTGACGCTATTT
>Aoud18_135161;SK4
TTTCCGTAGGTGAACCTGCGGAAGGATCATTAAAAAATGGAGTGGCCGTTGTTTTGGTCACCATTAATAATCCTACCCTTTGTGAATTTGTTTTGTGTAATAACTTTTTTCCAATGAAAAAATTATTTGTCTATCCCTGAAGAAAAGTTGAATATACTTTTTTTTAGGGAGTAGATTTTTATAATTTTTTCAGTGAAAAGACCTTTTTTTTAAATTAAACTTTTGTATTCATTTGTCTAAATTGTAAAAAAAATAATTTAAAAACAACTTTTGACAATGGATCTCTTGGTTCTCGCAACGATGAAGAACGCAGCAAAATGCGATAAGTAATGTGAATTGCAGAATACGTGAATCATCAAATCTTCGAACGCATATTGCACTTTTTTAGTGTACTAAAAAAGTATGTCTGTTTGAGTATCAGTAAAATATTCTCATAAAAGCGTTGCGCTTTTTATGGTTATGAGTGTTTTACAACGATAAACAAGTTGTTTCACTTTAAATTCATTTTTTAAAGCCATCCGTTTTGGTTTTAAAAATAATTAAAATTGGATAAAATTTTCCTGTAAAAAGGAATAACCTATTTCAGTTTTAGTTTTTTTAAATCCAAGGCCAAGGCCAAACAAAAGGAATTTTCAAATACAATCAACTTGATCTCAAATCAGATAAGAGTACCCGCTGAACTTAAGCATATCAATAAGCGGAGGAAAAGAAACTAACAAGGATTCCCTTAGTAACGGCGAGTGAAGCGGGAAGAGCTCAAATTTGAGATCTTCAAGGTTCTACCTTGACGAATTGTAGTTTAAAGAAGTGTTTTCTGTTAGTGGAGTGGCAAAAGTTCTTTGGAATAGGACATCATAGAGGGTGAGAATCCCGTATTTGGTCATTCCTCCTAGCTTTGTGATACACTTTCAAAGAGTCGGATTGTTTGGGAATGCAGTCCAAAATGGGTGGTAAATTTCATCTAAAGCTAAATACTGGCGAGAGACCGATAGCGAACAAGTACCGTGAGGGAAAGATGAAAAGAACTTTGAAAAGAGAGTTAAACAGTACGTGAAATTGTCAAAAGGGAAGCGTTTGACACCAGTGTTGTTGTGGAGAAATCAATTGTGTGGAACGGGTTGTTGTGGGGTTGAGACCTTATCAGCTCTCCTTACTCTTTACCTTTTTCACGCAATGCACTTTCTCTTTAACAAGTCAACATCAATTTCTTTTGTTGTAAAAGGGTCAGTGGAAGGTGGCTTTCTTTTCGGAGAAAGTGTTTATAGCCGTTGATCTCTACAATCGGAGAGATTGAGGTCTGCAGCGTAGATCCTTCGGGGTTAGATACGTCGGTGCTAAGTTATAATCCTATATAGACAACTTGTTGACTATATTCGATCATGTAGCTTACTCGCTGACGCTATTT
>Aoud18_135182;SK4
TTTCCGTAGGTGAACCTGCGGAAGGATCATTAGAAAATGGAGTGCCGTTGTTTGTCACCATTAATAATCCTACCCTTTGTGAATTTGTTTTGTGTAATAATTTTTTCCAATGAAAAATTATTTGTCTATCCCTGAAGAAAAGTAGAATATACTTTTTTTTAGGGAGTAGATTTTATAATTTTTTCAGTGAAAAGACCTTTTTTTAAATTAAACTTTTGTATTCATTTGTCTAAATTGTAAAAAAATAATTTAAAAACAACTTTTGACAATGGATCTCTTGGTTCTCGCAACGATGAAGAACGCAGCAAAATGCGATAAGTAATGTGAATTGCAGAATACGTGATCATCAAATCTTCGAACGCATATTGCACTTTTTTAGTTTACTAAAAAAGTATGTCTGTTTGAGTATCAGTAAATATTCTCATAAAAGCGTTGCGCTTTTATGGTTATGAGTGTTTACAACGATAAACAAGTTGTTTCACTTTAAATTCATTTTTCAAAGCCATCCGTTTGGTTTTAAAAATAATTAAAATTGGATAAAATTTTCCTGTAAAAGGAATAACCTATTTCAGTTTAGTTTTTTTAAATCCAAGGCCAAGGCCAAACAAAAGGAATTTTCAAATACAATCAACTTGATCTCAAATCAGATAAGAGTACCCGCTGAACTTAAGCATATCAATAAGCGGAGGAAAAGAAACTAACAAGGATTCCTTAGTAACGGCGAGTGAAGCGGAAGAGCTCAAATTTGAATCTTCAAGGTTCTACCTTGACGAATTGTAGTTTAAAGAAGTGTTTTCTGTTAGTGGAGTGGCAAAAGTTCTTTGGAATAGGACATCATAGAGGGTGAGAATCCGTATTTGTCATTCCTACTAGCTTTGTGATACACTTTCAAAGAGTCGGATTGTTTGGGAATGCAGTCCAAAATGGGTGGTAAATTTCATCTAAAGCTAAATACTGGCGAGAGACCGATAGCGAACAAGTACGTGAGGGAAAGATGAAAGAACTTTGAAAAGAGAGTTAAACAGTACGTGAAATTGTCAAAAGGAAGCGTTTGACACCAGTGTTGTTGTGAGAAATCAATTGTGTGGAACGGGTTGTTGTGGGTTGGACCTTATCAGCTCTCCTTACTCTTTACCTTTTTCACGCAATGCACTTCTCTTTAACAAGTCAACATCAATTTCTTTTGTTGTAAAGGGTCAGCGGAAGGTGGCTTTCTTTTCGGAGAAAGTGTTTATAGCCGTTGATCTCTACAATCGGAGAGATTGAGGTCTGCAGCGTAGATCCTTCGGGTTAGATACGTCGTGCTAAGTTATAATCCTATATAGACAACTTGTTGACTATATTCGATCATGTAGCTTACTCGCTGGCGCTATTTTACCTACGCTTAGGATGT
>Aoud18_135183;SK4
TTTCCGTAGGTGAACCTGCGGAAGGATCATTAAAAATGGTGTGGCCGTTGTTTGGTCACCATTATAATCCTACCTTTGTGAATTTGTTTTATGTAATAATTTTTTCCAATGAAAAATTATTTGTCTATCCTGAAGAAAAGTAGAATATACTTTTTTAGGAGTAGATTTTAATAATTTTTTCAGTGAAAAGACCTTTTTTTAAATTAAACTTTGTATTCATTTGTCTAAATTGTAAAAAAATAATTTAAAAACAACTTTGACAATGGATCTCTGGTTCTCGCAACGATGAAGAACGCAGCAAAATGCGATAAGTAATGTGAATTGCAGAATACGTGAATCATCAATCTTCGAACGCATATTGCACTTTTTAGTTTACTAAAAAGTATGTCTGTTTGAGTATCAGTAAAAATTCTCATAAAGCGTTGTGTTTTATGTTATGAGTGTTTACAACGATAAACAAGTGTTTCACTTTAAATTCATTTTTAAGCCGTTTAATGGTTTTAAAAATAATTAAACTGGATAAAATTTCCCGTAAAAGGAATAACTATTTCAGTTTTAGTTTTTTAAATCCAAGGCCAAACAGAAGGAATTTTCAAATCAACTTGATCTCAAATCAGATAAGAGTACCGCTGAACTTAAGCATATCAATAAGCGGAGAAAAGAAACTAACAAGGATTCCTTAGTAACGGCGAGTGAAGCGGAAGAGCTCAAATTTGAAATCTTCAAGGTTCTACCTTGACGATTGTAGTTTAAAGAAGTGTTTTCTGTTAGCGGAGTGGCAAAAGTTCTTTGGAATAGGACATCATAGAGGGTGAGAATCCCGTATTTGGTCATTCTTCTAGCTTTGTGATACACTTTCAAAGAGTCGGATTGTTGGAATGCAGTCCAAATGGGTGGTAAATTTCATCTAAAGCTAAATATGGCGAGAGACGATAGCGAACAAGTACGTGAGGGAAAGATGAAAGAACTTTGAAAAGAGAGTTAACAGTACGTGAAATTGTCAAAAGGGAAGCGTTTGACACCAGTGTTGTTGTGGAGAAATCAATTGTGTGGAACGGGTTGTTGTGGGTTGAGACCTTATCAGCTCTCCTTACTCTTTACCTTTTTCACGCAATGCACTTCTCTTTAACAAGTCAACATCAATTTCTTTTGTTGTAAAAGGTCAGCGGAAGTGGCTTTCTTTTCGGAGAAAGTGTTTATAGCCGTTGATCTCTACAATCGGAGAGATTGAGGTCTGCAGCGTAGATCCTTCGGGTTAGATACGTTGGTGCTAAGTTATAATCTATATAGGCAACTTGTTGACTATATTCGATCATGTAGCTTACTCGCTGGCGCTATT
>Aoud18_13521;SK4
TTTCCGTAGGTGAACTGCGAAGGATCATTAAAAAATGTGTGGCTTATTGTTGTCACCATTAATAATCCTACCTTTGTGAATTTGTTTGTGTAATAATTTTTTCCAATGAAAAATTATTGTCTATCCTGAAGAAATAGCTTGTAAAAGTTATTTTTTAGGAGTAGATTTAATAATTTTTTCAGTGAAAGACCTTTTTTTAAATTAAACTTTGTATTCATTTGTCTAATTTGTAAAAATAATTTAAAAACAACTTTTGACAATGGATCTCTTGTTCTCGCAACGATGAAGAACGCAGCAAAATGCGATAAGTAATGTGAATTGCAGAATACGTGAATCATCAAATCTTCGAACGCATATTGCACTTTTTTAGTTTACTAAAAAGTATGTCTGTTTGAGTATCAGTAAATATTCTCATAAAAGCGTTGCGTTTTTATGGTTATGAGTGTTTTACAACGATAACAAGTTGTTTCACTTTAATTCATTTTAAAGCCGTTTTAATGGTTTTAAAAATAATTAAATTGGATAAAATTTTCCCGTAAAAAGAATAAACTATTTATTTTAGTTTTTTAAATCCAAGGCCAACAAAAGGAATTTTCAAATACAATCAACTTGATCTCAAATCAGATAAGAGTACCGCTGAACTAAGCATATCAATAAGCGAGGAAAAGAAACTAACAGATTCCTTAGTAACGGCGAGTGAGCGGGAAGAGCTCAAATTTGAAACCTTCAAGGTTCTACCTTGACGAATTGTAGTTTAAAGAAGTGTTTTCTGTTAGCGGAGTGGCAAAAGTTCTTTGGAATAGGACATCATAGAGGTGAGAATCCGTATTTGGTCATTCCTTCTAGCTTTGTGATACACTTTCAAAGAGTCGGATTGTTTGGAATGCAGTCCAAATGGTGGTAATTTCATCTAAAGCTAAATACTGGCGAGAGACGATAGCGAACAGTACCGTGAGGGTAAGATGAAAAGAACTTTGAAAAGAGAGTTAAACAGTACGTGAAATTGTCAAAAGGAGCGTTTGACACCAGTGTTGTTGTGGAGAATCAATTGTGTGGAAGGTTGTTGTGGGTTGAGACCTTATCAGCTCTCCTTACTCTTTACTTTTTCACGCAATGCACTTTCTCTTAACAAGTCACATCAATTTCTTTGTTGTAAAAGGTCAGCGGAAGTGGCTTTCCTTCGAAGAAAGTGTTTATAGCGTTGATCTCTACAATCGGAGAGATTGAGTCTGCAGCGTAGATCTTCGGGTTAGATACGTCGGTGCTAAGTTATAATCCTATATAGACACTTGTTGACTATATTCGATCTTGTAGCTTACTCGCTGCGCTATTTTACCTA
>Aoud18_135249;SK4
TTTCCGTAGGTGAACCTGCGGAAGGATCATTAAAAATGGAGTGGCCGTTGTTTTGGTCACCATTAATAATCCTACCCTTTGTGAATTTGTTTTGTGTAATAATTTTTTTCCAATGAAAAAATTATTTGTCTATCCCTGAAGAAAAGTAGAATATACTTTTTTTAGGGAGTAGATTTTAATAATTTTTTCAGTGAAAAGACCTTTTTTTTAAATTAAACTTTTGTATTCATTTGTCTAAATTGTAAAAAAAATAATTTAAAAACAACTTTTGACAATGGATCTCTTGGTTCTCGCAACGATGAAGAACGCAGCAAAATGCGATAAGTAATGTGAATTGCAGAATACGTGAATCATCAAATCTTCGAACGCATATTGCACTTTTTTAGTTTACTAAAAAAGTATGTCTGTTTGGGTATCAGTAAAATATGCTCATAAAAGCGTTGCGCTTTTTATGGTTATGAGTGTTTTACAACGATAAACAAGTTGTTTCACTTTAAATTCATTTTTTAAAGCCATCCGTTTTGGTTTTAAAAATAATTAAAATTGGATAAAATTTTCCTGTAAAAGGAATAACCTATTTCAGTTTTAGTTTTTTTAAATCCAAGGCCAAGGCCAAACAAAAGGAATTTTCAAATACAATCAACTTGATCTCAAATCAGATAAGAGTACCCGCTGAACTTAAGCATATCAATAAGCGGAGGAAAAGAAACTAACAAGGATTCCCTTAGTAACGGCGAGTGAAGCGGGAAGAGCTCAAATTTGAAATCTTCAAGGTTCTACCTTGACGAATTGTAGTTTAAAGAAGTGTTTTCTGTTAGTGGAGTGGCGAAAGTTCTTTGGAATAGGACATCATAGAGGGTGAGAATCCCGTATTTGGTCATTCCTCCTAGCTTTGTGATACACTTTCAAAGAGTCGGATTGTTTGGGAATGCAGTCCAAAATGGGTGGTAAATTTCATCTAAAGCTAAATACTGGCGAGAGACCGATAGCGAACAAGTACCGTGAGGGAAAGATGAAAAGAACTTTGAAAAGAGAGTTAAACAGTACGTGAAATTGTCAAAAGGGAAGCGTTTGACACCAGTGTTGTTGTGGAGAAATCAATTGTGTGGAACGGGTTGTGGGGTTGAGACCTTATCAGCTCTCCTTACTCTTTACCTTTTTCACGCAATGCACTTTCTCTTTAACAAGTCAACATCAATTTCTTTTGTTGTAAAAGGGTCAGCGGAAGGTGGCTTTCTTTTCGGAGGAAGTGTTTATAGCCGTTGATCTCTACAATCGGAGAGATTGAGGTCTGCAGCGTAGATCCTTCGGGGTTAGATACGTCGGTGCTAAGTTATAATCCTATATAGACAACTTGTTGACTATATTCGATCATGTAGCTTACTCGCTGACGCTATTTTACCTACGCTTAGGATGTTG
>Aoud18_135302;RH5
TTTCCGTAGGTGAACCTGCGGAAGGAACATTAAAAAATTCTGCCATTGTTTGGTGGAAACAATAATCATCCTACCCTTTGTGAATTTGTTGTTTGTAATAATTTTTTAAGAGAAAAATTATTTACTGTCTATCCCTGGATAGTAAAAGTTGGAAGGAGTAATCTAGAAAACTTTTGCTTTCAGGGAATAGTATGTAATAAATTTTTCATTTAAAGACCTTTTTTTTAAATTAAACTTTTGTATTCATTTGTCTAAAATTTATTTTTAAATAATTTAAAAACAACTTTTGACAATGGATCTCTTGGTTCTCGCAACGATGAAGAACGCAGCAAAATGCGATAAGTAGTGTGAATTGCAGAATACGTGAATCATCAAATCTTCGAACGCATATTGCACTTTTTTAGTTTACTAAAAAAGTATGTCTGTTTGAGTATCAGTAAAATATTCTCAATAAACTTTTTTGTTTATTGGTTATGAGTGTTTTACAACGATATAAGTTGTTTCACTTTAAATTGACTTTATATAAACCTATCCATTTAGGTCAATTTTTAAAATTGGATAAAATTTTCCTGTAAAAAGGAATAACTTGACAGTTTTAAAGAAAGATCTAAAAAGGTTTTCTTAAAAGGAAATTTATAATAAACTAACTTGATCTCAAATCAGATAAGAGTACCCGCTGAACTTAAGCATATCAATAAGCGGAGGAAAAGAAACTAACAAGGATTCCCCTAGTAACGGCGAGTGAAGCGGGAAGAGCTCAAATTTGAAATCTTCAAGGGTTTCCCTTGACGAATTGTAGTTTATAGAAGTGTTTTCTGTTAGAGAGGTGGTAAAAGTTCTTTGGAATAGGACATCATAGAGGGTGAGAATCCCGTATTTGATCACTTTCTACTAACGTTGTGATACACTTTCAACGAGTCGGATTGTTTGGGAATGCAGTCCAAAATGGGTGGTAAATTTCATCTAAAGCTAAATATTGGCGAGAGACCGATAGCGAACAAGTACCGTGAGGGAAAGATGAAAAGAACTTTGAAAAGAGAGTTAAACAGTACGTGAAATTGTCAAAAGGGAAGCGTTTGACACCAGTGTTGTTTTTCCGAAAATCAATTACGAATGGCGGGATTCTAAGTTTCATGACCTTAAAAGCTTGTTTCTTTCTTTTCCTGTCTTTCTTAATGCACTTTCGGTTAACAAGTCAACATCAATTTCTTTTGTTGTAAAAGGTTAAGAGGAAGGTGGCTTTACTTTCGGGTAAAGTGTTTATAGCCTTTTAACTCTGCAATCGGAGAGATTGAGGTCTGCAGCGTAGATCCTTCGGGGCTAGATACGTTTGTGCTAAGTTATAGCTTTTCATAGACAACTTGTTGACTATGTTTAGTCTTGTAGCTTACTCGCAGATGCTATTCTACCTACGCTTAGGATGTTG
>Aoud18_135336;RH5
TTTCCGTAGGTGAACCTGCGGAAGGATTATTAAAAAATTCTGCCATTGTTTGGTGGAAACAATAATCATCCTACCCTTTGTGAACTTGTTGTTTGTAATAATTTTTAAAAGAAAAATTATTTACTGTCTATCCTGGATAGTAAAAGTTGGAAGGAGTAATCTAGAAAACTTTTGCTTTCAGGGAATAGTATGTAATAAATTTTTCATTTAAAGACCTTTTTTTTAAATTAAACTTTTGTATTCATTTGTCTAAATTTATTTTTAAATAATTTAAAAACAACTTTTGACAATGGATCTCTTGGTTCTCGCAACGATGAAGAACGCAGCAAAATGCGATAAGTAGTGTGAATTGCAGAATACGTGAATCACCAAATCTTCGAACGCATATTGCACTTTTTTAGTTTACTAAAAAAGTATGTCTGTTTGAGTATCAGTAAAATATTCTCAATAAACTTTTTGTTTATTGGTTATGAGTGTTTTACAACGATACAAGTTGTTTCACTTTGAATTGACTTATTAAAAACCTATCCATTTAGGTCAATTTTTAAAATTGGATAAAATTTTCCCGTAAAAAGGAATAACTTGACAGTTTTAAAGAAAGACCTAAAGGTTTTCTTAAAAGGAAATTTATAATAAACTAACTTGATCTCAAATCAGATAAGAGTACCGCTGAACTTAAGCATATCAATAAGCGGAGGAAAAGAAACTAACAAGGATTCCCCTAGTAACGGCGAGTGAAGCGGGAAGAGCTCAAATTTGAAATCTTCAAGGGTTTCCCTTGACGAATTGTAGTTTATAGAAGTGTTTTCTGTTAGAGAGGTGGTAAAAGTTCTTTGGAATAGGACATCATAGAGGGTGAGAATCCCGTAATTGATCACTTTCTACTAACGTTGTGATACACTTTCAACGAGTCGGATTGTTTGGGAATGCAGTCCAAAATGGGTGGTAAATTTCATCTAAAGCAAAATATTGGCGAGAGACCGATAGCGAACAAGTATCGTGAGGGAAAGATGAAAAGAACTTTGAAAAGAGAGTTAAACAGTACGTGAAATTGTCAAAAGGGAAGCGTTTGACACCAGTGTTGTTTTTCCGAAAATCAATTACGAATGGCGGGATTCTAAGTTTCATGACCTTAAAAGCTTGTTTCTTTCTTTTCCTGTCTTTCTTAATGCACTTTTCGGTTAACAAGTCAACATCAATTTCTTTTGTTGTAAAAGGTTAAGAGGAAGGTGGCTTTACTTTCGGGTAAAGTGTTTATAGCCTTTTAACTCTGCAATCGGAGAGATTGAGGTCTGCAGCGTAGATCCTTCGGGCTAGATACGTTTGGCTAAGTTATAGCTTTTCATAGACAACTTGTTGACTATGTTTAGTCTTGTAGCTTACTCGCAGATGCTATTTTACCTACGCTTAGGATGTTG
>Aoud18_135471;Piromyces
GATCATTAAAAAATGTACTCTATTTGTGAGTGCATTAATAATCCATCCTACCCTTTGTGAATTTGTTGTATGAAATAATTTTTTTTAAAAAAAATTATTGAATGTCTTTCCCTGTTGAAAAGTTTGGTCGTAGACTTGATTTTTCACAGGGGATAGTCAATAATTTTTTTAAAAAGACTTTTTTTAAATAAAACTTTTTGTATTCATTTGTCTAAAATTATTTTTATAATATAAAAAACAACTTTTGACAATGGATCTCTTGGTTCTCGCAACGATGAAGACGCAGCAAAATGCGATATAGTAGTGAACTGCAGAATACGTGAATCATCGAATCTTCGAACGCATATTGCACTTTTTTAGTTTACTAAAAAAGTATGTCTGTTTGAGTATCAGTAAAATATTCTCATAAAAACTTTTTTGTTTTTATGGTTATGAGTGTTTTACAACGATACAAGTTGTTTCACTTTAAATTTTTTTTTAAAATTTGAATTTTTCTAATTTTAAATTAAAATTGGATAAAATTTTCCTGTAAAAAGAATAATTAAACAATTTTAAATTGAATTTAGAAAATCCAAAATAAAAGGAAAATTTATTACAAAATAACTGATCTCAAATCAGATAAGAGTACCCGCTGAACTTAAGCATATCAATAAGCGGAGGAAAAGAAAACTAACAAGGATTCCCTTAGTAACGGCGAGTGAAGCGGGAAGAGCTCAAATTTGAAATCTTCAAGGTTTTACCTGACGAATTGTTAGTTTAAAGAAGTGTTTTCTGTTGAAGTTTCTGGTAAAAGTTCTTTGAAATAGAAATCATAGAGGGTGAGAATCCCGTATTTGACCGTTATTTTCAGCTGTGTGATACACTTTCAAAAGAGTCGGATTGTTTGGGAATGCAGTCCAAAATGGGTGGTAAATTTCATCTAAAGCTAAATATTGGCGAGAGACCGATAGCGAACAAGTACCGTGAGGGAAAGATGAAAAGAACTTTGAAAAGAGAGTTAAACAGTACGTGAAATTGTCAAAAGGGAAGCGTTTGACACCAGTGTTGTTTTCTCGGAAATCAATTAAAAATGGCTTGATTTTGTGTTGTATTGACCTTAAAAGCTTTCTTCACTTTTTTCATGTCTTTTTTTAATGCACTTTTCGTTTAACAAGTCAACATCAGTTTCTTTTGTTGTAAAAGGTCATTGGAAGGTGGCTTTCTTTTCGGAGAAAGTGTTTATAGCCTTTGACTCCTGCAATCGGAGAGACT
>Aoud18_135536;Pecoramyces
TTTCCGTAGGTGAACCTGCGGAAGGATCATTAAAAAATATCACATTTTGTATGTGATTTAGTAATCATCCTACCCTTTGTGAATTTGTTTTGTCTTGAAATTTATGTTGTCTATCCCTGGATATGAAAGAAAAGTCGTAAGATTTTTTTTTTCATTCTAGGGAATAGGCTTTCATAGACATTTTTTTAAATTAAACTTTTTGTATTCATCTGTCTAAAATTTATTTTTAATAATTTAAAAACAACTTTTGACAATGGATCTCTTCGTTCTCGCAACGATGAAGAACGCAGCAAAATGCGATAAGTAATGTGAATTGCAGAATACGTGAATCATCAAATTTTCGAACGCATATTGCACTTTTTTAGTTTACTAAAAAAGTATGTCTGTTTGAGTATCAGTAAAATATTCTCATAAAAACTATTGTTTTTATGGTTATGAGTGTTTTACAACGATAACAAGTTGTTTCACTTTAAATTGATTTTTTTAATAAGCCAATCTGGTTTTATTTTTAAAATTGGATAAAATTTTCCCGTAAAAAGGAATAAACTTTTCAGTTTTAAAGTTAAAACTTAAATTGACCTACAAAAAAGGAAATTTAATTATAAAACTAACTTGATCTCAAATCGGATAAGAGTACCCGCTGAACTTAAGCATATCAATAAGCGGAGGAAAAGAAACTAACAAGGATTCCCTTAGTAACGGCGAGTGAAGCGGGAAGAGCTCAAATTTGAAATCTTCAAGGTTCTACCTTGACGAATTGTAGTTTAAAGAAGTGTTTTCTGTTAGTGGAGTGGCAAAAGTTCTTTGGAATAGGACATCATAGAGGGTGAGAATCCCGTATTTGGTCATTCCTTCTAGCTTTGTGATACACTTTCAAAGAGTCGGATTGTTTGGGAATGCAGTCCAAAATGGGTGGTAAATTTCATCTAAAGCTAAATATTGGCGAGAGACCGATAGCGAACAAGTACCGTGAGGGAAAGATGAAAAGAACTTTGAAAAGAGAGTTAAACAGTACGTGAAATTGTCAAAAGGGAAGCGTTTGACACCAGTGTTGTTTTTCCGAAAATCAATTATAGATGTTTTGTTTCTGAGGAGTGATGACTTCATCGGCTTCCTTCTCTCTTCACGAAACTTTTGTAATGCACTTTTCGGTTAACAAGTCAACATCAATTTCTTTTGTTGTAAAAGAGTATTCGGAAGGTGGCTTTCTTTTCGGAGAAAGTGTTTATAGCCCTATACTTCTACAATCGGAGAGATTGAGGTCTGCAGCGTAGATCCTTCGGGGTTAGATACACTTGTGCTAAGTTATAGCTTTTCATAGACAACTTGTTGACTATGTTTAGTCTTGTAGCTTACTCGCTTGTGCTATTT
>Aoud18_135553;SK4
TTTCCGTAGGTGAACCTGCGGAAGGATCATTAAAAAATGGTGTGGCCGTTGTTTTGGTCACCATTAATAATCCTACCCTTTGTGAATTTGTTTTATGTAATAATTTTTTTCCAATGAAAAAATTATTTGTCTATCCCTGAAGAAAAGTAGAATATACTTTTTTTTAGGGAGTAGATTTTAATAATTTTTTCAGTGAAAAGACCTTTTTTTTAAATTAAACTTTTGTATTCATTTGTCTAAATTGTAAAAAAAATAATTTAAAAACAACTTTTGACAATGGATCTCTTGGTTCTCGCAACGATGAAGAACGCAGCAAAATGCGATAAGTAATGTGAATTGCAGAATACGTGAATCATCAAATCTTCGAACGCATATTGCACTTTTTTAGTTTACTAAAAAAGTATGTCTGTTTGAGTATCAGTAAATATTCTCATAAAAGCGTTGTGTTTTTATGGTTATGAGTGTTTTACAACGATAAACAAGTTGTTTCACTTTAAATTCATTTTTTAAAGCCGTTTAATGGTTTTAAAAATAATTAAAATTGGATAAAATTTTCCCGTAAAAAGGAATAACCTATTTCAGTTTTAGTTTTTTTAAATCCAAGGCCAAACAAAAGGAATTTTCAAATCAACTTGATCTCAAATCAGATAAGAGTACCCGCTGAACTTAAGCATATCAATAAGCGGAGGAAAAGAAACTAACAAGGATTCCCTTAGTAACGGCGAGTGAAGCGGGAAGAGCTCAAATTTGAAATCTTCAAGGTTCTACCTTGACGAATTGTAGTTTAAAGAAGTGTTTTCTGTTAGCGGAGTGGCAAAAGTTCTTTGGAATAGGACATCATAGAGGGTGAGAATCCCGTATTTGGTCATTCCTTCTAGCTTTGTGATACACTTTCAAAGAGTCGGATTGTTTGGGAATGCAGTCCAAAATGGGTGGTAAATTTCATCTAAAGCTAAATACTGGCGAGAGACCGATAGCGAACAAGTACCGTGAGGGAAAGATGAAAAGAACTTTGAAAAGAGAGTTAAACAGTACGTGAAATTGTCAAAAGGGAAGCGTTTGACACCAGTGTTGTTGTGGAGAAATCAATTGTGTGGAACGGGTTGTTGTGGGGTTGAGACCTTATCAGCTCTCCTTACTCTTTACCTTTTTCACGCAATGCACTTTCTCTTTAACAAGTCAACATCAATTTCTTTTGTTGTAAAAGGGTCAGCGGAAGGTGGCTTTCTTTTCGGAGAAAGTGTTTATAGCCGTTGATCTCTACAATCGGAGAGATTGAGGTCTGCAGCGTAGATCCTTCGGGGTTAGATACGTTGGTGCTAAGTTATAATCCTATATAGACAACTTGTTGACTATATTCGATCATGTAGCTTACTCGCTGGCGCTATTTTACCTACGCTTAGGATGTTG
>Aoud18_135595;Caecomyces
TTTGAATAATTTTTTTTCCAAAAAAAAATTATTGAATGTCTTTCCCTGTTTTGGTGGAGCTTGTAAAGTGAAACCAGGCAGGGGAATGGCAAACAATAATTATTTTTTGAAAAAAGACCTTTTTTAAAATTAAACTTTTTGTATTCATTTGTCTAAAATTATTTTTATAATATAAAAACAACTTTTGACAATGGATCTCTTGGTTCTCGCAACGATGAAGAACGCAGCAAAATGCGATAAGTAGTGTGAATTGCAGAATACGTGAATCATCGAATCTTCGAACGCATATTGCACTTTTTTAGTTTACTAAAAAAGTATGTCTGTTTGAGTATCAGTAAAATATTCTCATAAAAAACATTGTTTTTTTATGGTTATGAGTGTTTTACAACGATAACAAGTTGTTTCACTTCAAATTCTTTGTTATCAAAAAAATCATTAAAAGCTAATTTTAAAGATTTTTTAAATTGGATAAAATTTTCCCGTAAAAAGGAATAACCTAAACAATTTTAAAAAATTAAAATTGGTTTGATTTTTTTGAAACCCAAAGGAAAAAAAAAACGAAATTAACTTGATCTCAAATCAGATAAGAGTACCCGCTGAACTTAAGCATATCAATAAGCGGAGGAAAAGAAACTAACTAGGACTCCTCAGTAACGGCGAGTGAAGCGGGAAGAGCTCAAATTTGAAATCTTCAAGGTTTTACCTTGACGAATTGTAGTTTAAAGAAGTGTTTTCTGTTGGAGTTTTGGTAAAAGTTCTTTGGAAAAGGACATCATAGAGGGTGAGAATCCCGTATTTGACCATTATCTCCAGCTTTGTGATACACTTTCAAAGAGTCGGATTGTTTGGGAATGCAGTCCAAAATGGGTGGTAAATTTCATCTAAAGCTAAATACTGGCGAGAGACCGATAGCGAACAAGTACCGTGAGGGAAAGATGAAAAGAACTTTGAAAAGAGAGTTAAACAGTACGTGAAATTGTCAAAAGGGAAGCGTTTGACACCAGTGTTGTTTTCTCGAAAATCAATTAAAAAAGGCCGGATTTTGTGTTGTATTGACTTTATCAGCTTTCTGCACTTTTTTCTTGTCTTTTTTAATGCACTTTTCGTTTAACAAGTCAACATCAATTTCTTTGTTGTAAAAGGGTCATTGGAAGGTGGCTTTCTTTTCGGAGAAAGTGTTTATAGCCTTTGGCCTCTGCAATCGGAGAGATTGAGGTCTGCAGCGTAGATCCTTCGGGTTAGATACATTTGTGCTAAGTTATAGCCTTTCATAGACAACTTGTTGACTATGATCAGTCATGTAGCTTACTCGCTGATGCTATTTTACCTACGCTTAGGATGTTGAA
>Aoud18_135736;Feramyces
TTTCCGTAGGTGAACCTGCGGAAGGATCATTAAAAATTGGGTGACTGTAATTTAGGTTAACCCATTAATAATATCCTACCCTTTGTGAATTTGTTTGTTATGTAAAATTTTTTGTCTATCCCTAAAGAAAGGTTGGATAAGTGTAATAGCTTAAAAAACTTTTTTTAGGGAATGGCTTAAAGACTTTTATTTAAAATTAAACTTTTTGTATTCATTTGTCTAAAATTAAATTTTTAAATAAATAATTTAAAACAACTTTTGACAATGGATCTCTTGGTTCTCGCAACGATGAAGAACGCAGCAAAATGCGATAAGTAATGTGAATTGCAGAATACGTGAATCATCAAATCTTCGAACGCATATTGCACTTTTTTAGTTTACTAAAAAAGTATGTCTGTTTGAGTATCAGTAAAATATTCTCATAAAATCATTTGATTTTATGGTTATGAGTGTTTTACAACGATAAACAAGTTGTTTCACTTTAAATGGATTTTAATTGAAATCGTCGGTTGGGAACGATTTTAATTTTTTTTAAAAAATTGGATAAAATTTTCCCGTAAAAAGGAATAAAGCTATTTCAGTTTTTTAGAAATTTTAATAGTTTCCATACCGGTACAGTTAAAGGAAATTTATTTATAAATAACTTGATCTCAAATCAGATAAGAGTACCCGCTGAACTTAAGCATATCAATAAGCGGAGGAAAAGAAACTAACAAGGATTCCCTTAGTAACGGCGAGTGAAGCGGGAAGAGCTCAAATTTGAAATCTTCAAGGTTCTACCTTGACGAATTGTAGTTTAAAGAAGTGTTTTCTGTTAGAGGAGTGGCAAAAGTTCTTTGGAATAGGACATCATAGAGGGTGAGAATCCCGTATTTGGTCATTCTTTCTAGCTGTGTGATACACTTTCAAAGAGTCGGATTGTTTGGGAATGCAGTCCAAAATGGGTGGTAAATTTCATCTAAAGCTAAATATTGGCGAGAGACCGATAGCGAACAAGTACCGTGAGGGAAAGATGAAAAGAACTTTGAAAAGAGAGTTAAACAGTACGTGAAATTGTCAAAAGGGAAGCGTTTGACACCAGTGTTGTTTTTCCGAAAATCAATTGTGCCTGGCTGGATTTTGTAGGAGTTTGACCTTATCAGCTTCTTCTGCTTTTTTTCCGGTCTGGTGCAATGCACTTTTCGGTTAACAAGTCAACATCAATTTCTTTTGTTGTAAAAGGGTAATTGGAAGGTGGCTTTCTTTTCGGAGAAAGTGTTTATAGCCTTTTACCTCTACAATCG
>Aoud18_135881;SK4
TTTCCGTAGGTGAACCTGCGGAAGGATCATTAAAAAATGGAGTGGCCGTTGTTTTGGTCACCATTAATAATCCTACCCTTTGTGAATTTGTTTTGTGTAATAATTTTTTTCCAATGAAAAAATTATTTGTCTATCCCTGAAGAAAAGTAGAATATACTTTTTTTTAGGGAGTAGATTTTAATAATTTTTTCAGTGAAAAGACCTTTTTTTTAAATTAAACTTTTGTATTCATTTGTCTAAATTGTAAAAAAAATAATTTAAGAACAACTTTTGACAATGGATCTCTTGGTTCTCGCAACGATGAAGAACGCAGCAAAATGCGATAAGTAATGTGAATTGCAGAATACGTGAATCATCAAATCTTCGAACGCATATTGCACTTTTTTAGTTTACTAAAAAAGTATGTCTGTTTGAGTATCAGTAAAATATTCTCATAAAAGCGTTGCGCTTTTTATGGTTATGAGTGTTTTACAACGATAACAAGTTGTTTCACTTTAAATTCATTTTTTAAAGCCATCCGTTTTGGTTTTAAAAATAATTAAAATTGGATAAAATTTTCCTGTAAAAAGGAATAACCTATTTCAGTTTTAGTTTTTTTAAATCCAAGGCCAAGGCCAAACAAAAGGAATTTTCAAATACAATCAACTTGATCTCAAATCAGATAAGAGTACCCGCTGAACTTAAGCATATCAATAAGCGGAGGAAAAGAAACTAACAAGGATTCCCTTAGTAACGGCGAGTGAAGCGGGAAGAGCTCAAATTTGAATCTTCAAGGTTCTACCTTGACGAATTGTAGTTTAAAGAAGTGTTTTCTGTTAGTGGAGTGGCAAAAGTTCTTTGGAATAGGACATCATAGAGGGTGAGAATCCCGTATTTGGTCATTCCTCCTAGCTTTGTGATACACTTTCAAAGAGTCGGATTGTTTGGGAATGCAGTCCAAAATGGGTGGTAAATTTCATCTAAAGCTAAATACTGGCGAGAGACCGATAGCGAACAAGTACCGTGAGGGAAAGATGAAAGAACTTTGAAAAGAGAGTTAAACAGTACGTGAAATTGTCAAAAGGGAAGCGTTTGACACCAGTGTTGTTGTGGAGAAATCAATTGTGTGGAACGGGTTGTTGTGGGGTTGAGACCTTATCAGCTCTCCTTACTCTTTACCTTTTTCACGCAATGCACTTTCTCTTTAACAAGTCAACATCAATTTCTTTTGTTGTAAAAGGGTCAGCGGAAGGTGGCTTTCTTTTCGGAGAAAGTGTTTATAGCCGTTGATCTCTACAATCGGAGAGATTGAGGTCTGCAGCGTAGATCCTTCGGGGTTAGATACGTCGGTGCTAAGTTATAATCCTATATAGACAACTTGTTGACTATATTCGATCATGTAGCTTACTCGCTGACGCTATTTTACCTACGCTTAGGATGTTGAA
>Aoud18_135906;SK4
TTTCCGTAGGTGAACCTGCGGAAGGATCATTAAAAAATGGAGTGGCCGTTGTTTTGGTCACCATTAATAATCCTACCCTTTGTGAATTTGTTTTGTGTAATAATTTTTTTCCAATGAAAAATTATTTGTCTATCCCTGAAGAAAAGTAGAATACACTTTTTTTTAGGGAGTAGATTTTAATAATTTTTCAGTGAAAAGACCTTTTTTTTAAATTAAACTTTTGTATTCATTTGTCTAAATTGTAAAAAAATAATTTAAAAACAACTTTTGACAATGGATCTCTTGGTTCTCGCAACGATGAAGAACGCAGCAAAATGCGATAAGTAATGTGAATTGCAGAATACGTGAATCATCAAATCTTCGAACGCATATTGCACTTTTTTAGTTTACTAAAAAAGTATGTCTGTTTGAGTATCAGTAAAATATTCTCATAAAAGCGTTGCGCTTTTTATGGTTATGAGTGTTTTACAACGATAAACAAGTTGTTTCACTTTAAATTCATTTTTTAAAGCCATCCGTTTTGGTTTTAAAAATAATTAAAATTGGATAAAATTTTCCTGTAAAAAGGAATAACCTATTTCAGTTTTAGTTTTTTTAAATCCAAGGCCAAGGCCAAACAAAAGGAATTTTCAAATACAATCAACTTGATCTCAAATCAGATAAGAGTACCCGCTGAACTTAAGCATATCAATAAGCGGAGGAAAAGAAACTAACAAGGATTCCCTTAGTAACGGCGAGTGAAGCGGGAAGAGCTCAAATTTGAAATCTTCAAGGTTCTACCTTGACGAATTGTAGTTTAAAGAAGTGTTTTCTGTTAGTGGAGTGGCAAAAGTTCTTTGGAATAGGACATCATAGAGGGTGAGAATCCCGTATTTGGTCATTCCTCCTAGCTTTGTGATACACTTTCAAAGAGTCGGATTGTTTGGGAATGCAGTCCAAAATGGGTGGTAAATTTCATCTAAAGCTAAATACTGGCGAGAGACCGATAGCGAACAAGTACCGTGAGGGAAAGATGAAAAGAACTTTGAAAAGAGAGTTAAACAGTACGTGAAATTGTCAAAAGGGAAGCGTTTGACACCAGTGTTGTTGTGGAGAAATCAATTGTGTGGAACGGGTTGTTGTGGGGTTGAGACCTTATCAGCTCTCCTTACTCTTTACCTTTTTCACGCAATGCACTTTCTCTTTAACAAGTCAACATCAATTTCTTTTGTTGTAAAAGGGTCAGCGGAAGGTGGCTTTCTTTTCGGAGAAAGTGTTTATAGCCGTTGATCTCTACAATCGGAGAGATTGAGGTCTGCAGCGTAGATCCTTCGGGTTAGATACGTCGGTGCTAAGTTATAATCCTATATAGACAACTTGTTGACCATATTCGATCATGTAGCTTACTCGCTGACGCTATTTTACCTACGCTTAGGATGTTG
>Aoud18_135914;SK4
TTTCCGTAGGTGAACCTGCGGAAGGATCATTAAAAAATGGAGTGGCCGTTGTTTTGGTCACCATTAATAATCCTACCCTTTGTGAATTTGTTCTGTGTAATAATTTTTTTCCAATGAAAAAATTATTTGTCTATCCCTGAAGAAAAGTAGAATATACTTTTTTTAGGGAGTAGATTTTAATAATTTTTTCAGTGAAAAGACCTTTTTTTTAAATTAAACTTTTGTATTCATTTGTCTAAATTGTAAAAAATAATTTAAAAACAACTTTTGACAATGGATCTCTTGGTTCTCGCAACGATGAAGAACGCAGCAAAATGCGATAAGTAATGTGAATTGCAGAATGCGTGAATCATCAAATCTTCGAACGCATATTGCACTTTTTTAGTTTACTAAAAAAGTATGTCTGTTTGAGTATCAGTAAAATATTCTCATAAAAGCGTTGCGCTTTTTATGGTTATGAGTGTTTTACAACGATAAACAAGTTGTTTCACTTTAAATTCATTTTTTAAAGCCATCCGTTTTGGTTTTAAAAATAATTAAAATTGGATAAAATTTTCCTGTAAAAAGGAATAACCTATTTCAGTTTTAGTTTTTTAAATCCAAGGCCAAGGCCAAACAAAAGGAATTTTCAAATACAATCAACTTGACCTCAAATCAGATAAGAGTACCCGCTGAACTTAAGCATATCAATAAGCGGAGGAAAAGAAACTAGCAAGGATTCCCTTAGTAACGGCGAGTGAAGCGGGAAGAGCTCAAATTTGAAATCTTCAAGGTTCTACCTTGACGAATTGTAGTTTAAAGAAGTGTTTTCTGTTAGTGGAGTGGCAAAAGTTCTTTGGAATAGGACATCATAGAGGGTGAGAATCCCGTACTTGGTCATTCCTCCTAGCTTTGTGATACACTTTCAAAGAGTCGGATTGTTTGGGAATGCAGTCCAAAATGGGTGGTAAATTTCATCTAAAGCTAAATACTGGCGAGAGACCGATAGCGAACAAGTACCGTGAGGGAAAGATGAAAAGAACTTTGAAAAGAGAGTTAAACAGTACGTGAAATTGTCAAAAGGGAAGCGTTTGACACCAGTGTTGTTGTGGAGAAATCAATTGTGTGGAACGGGTTGTTGTGGGGTTGAGACCTTATCAGCTCTCCTTACTCTTTATCTTTTTCACGCAATGCACTTTCTCTTTAACAAGTCAACATCAATTTCTTTTGTTGTAAAAGGGTCAGCGGAAGGTGGCTTTCTTTTCGGAGAAAGTGTTTATAGCCGTTGATCTCTACAATCGGAGAGATTGAGGTCTGCAGCGTAGATCCTTCGGGGTTAGATACGTCGGTGCTAAGTTATAATCCTATATAGACAACTTGTTGACTATATTCGATCATGTAGCTTACTCGCTGGCGCTATTTACCTACGCTTAGGATGTTGAA
>Aoud18_135963;SK4
CGGAAGTAAAAGTCGTAACAAGGTTTCCGTAGGTGAACCTGCGGAAGGATCATTAAAAAATGGTGTGGCCGTTGTTTTGGTCACCATTAATAATCCTACCCTTTGTGAATTTGTTTTATGTAATAATTTTTTCCAATGAAAAAATTATTTGTCTATCCCTGAAGAAAAGTAGAATATACTTTTTTTTAGGGAGTAGATTTTAATAATTTTTTCAGTGAAAAGACCTTTTTTTTAAATTAAACTTTTGTATTCATTTGTCTAAATTGTAAAAAAAATAATTTAAAAACAACTTTTGACAATGGATCTCTTGGTTCTCGCAACGATGAAGAACGCAGCAAAATGCGATAAGTAATGTGAATTGCAGAATACGTGAATCATCAAATCTTCGAACGCATATTGCACTTTTTTAGTTTACTAAAAAAGTATGTCTGTTTGAGTATCAGTAAAATATTCTCATAAAAGCGTTGTGTTTTTATGGTTATGAGTGTTTTACAACGATAAACAAGTTGTTTCGCTTTAAATTCATTTTTAAAGCCGTTTTAATGGTTTTAAAAATAATTAAAATTGGATAAAATTTTCCCGTAAAAAGGAATAACCTATTTCAGTTTTAGTTTTTTTAAATCCAAGGCCAAACAAAAGGAATTTTCAAATCAACTTGATCTCAAATCAGATAAGAGTACCCGCTGAACTTAAGCATATCAATAAGCGGAGGAAAAGAAACTAACAAGGATTCCCTTAGTAACGGCGAGTGAAGCGGGAAGAGCTCAAATTTGAAATCTTCAAGGTTCTACCTTGACGAATTGTAGTTTAAAGAAGTGTTTTCTGTTAGCGGAGTGGCAAAAGTTCTTTGGAATAGGACATCATAGAGGGTGAGAATCCCGTATTTGGTCATTCCTTCTAGCTTTGTGATACACTTTCAAAGAGTCGGATTGTTTGGGAATGCAGTCCAAAATGGGTGGTAAATTTCATCTAAAGCTAAATACTGGCGAGAGACCGATAGCGAACAAGTACCGTGAGGGAAAGATGAAAAGAACTTTGAAAAGAGAGTTAAACAGTACGTGAAATTGTCAAAAGGGAAGCGTTTGACACCAGTGTTGTTGTGGAGAAATCAATTGTGTGGAACGGGTTGTTGTGGGGTTGAGACCTTATCAGCTCTCCTTACTCTTTACCTTTTTCACGCAATGCACTTTCTCTTTAACAAGTCAACATCAATTTCTTTTGTTGTAAAAGGGTCAGCGGAAGGTGGCTTTCTTTTCGGAGAAAGTGTTTATAGCCGTTGATCTCTACAATCGGAGAGATTGAGGTCTGGCAGCGTAGATCCTTCGGGGTTAGATACGTTGGTGCTAAGTTATAATCCTATATAGACAACTTGTTGACTATATTCGATCATGTAGCTTACTCGCTGGCGCTATTTTACCTACGCTTAGGAT
>Aoud18_136019;SK4
TTTCCGTAGGTGAACCTGCGGAAGGATCATTAAAAAATGGAGTGGCCGTTGTTTTGGTCACCATTAATAATCCTACCCTTTGTGAATTTGTTTTGTGTAATAATTTTTTCCAATGAAAAAATTATTTGTCTATCCTGAAGAAAAGTAGAATATACTTTTTTTAGGAGTAGATTTTAATAATTTTTTCAGTGAAAAGACCTTTTTTTAAATTAAACTTTTGTATTCATTTGTCTAAATTGTAAAAAAATAATTTAAAAACAACTTTTGACAATGGATCTCTTGGTTCTCGCAACGATGAAGAACGCAGCAAAATGCGATAAGCAATGTGAATTGCAGAATACGTGAATCATCAAATCTTCGAACGCATATTGCACTTTTTTAGTTTACTAAAAAAGTATGTCTGTTTGAGTATCAGTAAAATATTCTCATAAAAGCGTTGCGCTTTTTATGGTTATGAGTGTTTTACAACGATAAACAAGTTGTTTCACTTTAAATTCATTTTTTAAAGCCATCCGTTTTGGTTTTAAAAATAATTAAAATTGGATAAAATTTTCCTGTAAAAAGGAATAACCTATTTCAGTTTTAGTTTTTTAAATCCAAGGCCAAGGCCAAACAAAAGGAATTTTCAAATACAATCAACTTGATCTCAAATCAGATAAGAGTACCCGCTGAACTTAAGCATATCAATAAGCGGAGGAAAAGAAACTAACAAGGATTCCCTTAGTAACGGCGAGTGAAGCGGGAAGAGCTCAAATTTGAAATCTTCAAGGTTCTACCTTGACGAATTGTAGTTTAAAGAAGTGTTTTCTGTTAGTGGAGTGGCAAAAGTTCTTTGGAATAGGACATCATAGAGGGTGAGAATCCCGTATTTGGTCATTCCTCCTAGCTTTGTGATACACTTTCAAAGAGTCGGATTGTTTGGGAATGCAGTCCAAAATGGGTGGTAAATTTCATCTAAAGCTAAATACTGGCGAGAGACCGATAGCGAACAAGTACCGTGAGGGAAAGATGAAAAGAACTTTGAAAAGAGAGTTAAACAGTACGTGAAATTGTCAAAAGGGAAGCGTTTGACACCAGTGTTGTTGTGGAGAAATCAATTGTGTGGAACGGGTTGTTGTGGGGTTGAGACCTTATCAGCTCTCCTTACTCTTTACCTTTTTCACGCAATGCACTTTCTCTTTGACAAGTCAACATCAATTTCTTTTGTTGTAAAAGGGTCAGCGGAAGGTGGCTTTCTTTTCGGAGAAAGTGTTTATAGCCGTTGATCTCTACAATCGGAGAGATTGAGGTCTGCAGCGTAGATCCTTCGGGGTTAGATACGTCGGTGCTAAGTTATAATCCTATATAGACAACTTGTTGACTATATTCGATCATGTAGCTTACTCGCTGGCGCTATTT
>Aoud18_13607;SK4
TTTCCGTAGGTGAACCTGCGGAAGGATCATTAAAAATGGAGTGGCCGTTGTTTTGGTCACCATTAATATCCTACCCTTTGTGAATTTGTTTGTGTAATAATTTTTTTCCAATGAAAAAATTATTGTCTATCCCTGAAGAAAAGTAGAAGTATATTTTTTTAGGGAGTAGATTTTAATAATTTTTCAGTGAAAAGACCTTTTTTTTAAATTAAACTTTTGTATTCATTTGTCTAAATTGTAAAAAATAATTTAAAACAACTTTTGACAATGGATCTCTTGGTTCTCGCAACGATGAAGAACGCAGCAAAATGCGATAAGTAATGTGAATTGCAGAATACGTGAATCATTCAAATCTTCGAACGCATATTGCACTTTTTTAGTTTACTAAAAAAGTATGTCTGTTGAGTATCAGTAAAATATTCTCATAAAAGCGTTGCGTTTTATGGTTATGAGTGTTTTACAACGATAAACAAGTTGTTTCACTTTAAATTCATTTTTTAAAGCACGTTTTATGGTTTTAAAAATAATTAAAATTGGATAAAATTTTCCGTAAAAAGGAATAACTATTTCAGTTTTAGTTTTTTTAAATCCAAGGCCAAACAAAAGGAATTTCAAATACAATCAACTTGATCTCAAATCAGATAAGAGTACCCGCTGAACTTAAGCATATCAATAAGCGGAGGAAAAGAGACTAACAAGGATTCCCTTAGTAACGGCGAGTGAAGCGGAAGAGCTCAAATTTGAAATCTTCAAGGTTCTACCTTGACGAATTGTAGTTTAAAGAAGTGTTTTCTGTTAGCGGAGTGGCAAAAGTTCCTTGGAATAGGACATCATAGAGGTGAGAATCCCGTATTTGGTCATTCCTTCTAGCTTCGTGATACACTTTCAAAGAGTCGGATTGTTGGGAATGCAGTCCAAAATGGGTGGTAATTTCATCTAAAGCTAATACTGGCGAGAGACCCGATAGCGAACAAGTACCGTGAGGGAAAGATGAAAGAATTTGAAAAGAGAGTTAAAACAGTACGTGAAATTGTCAAAAGGGAAGCGTTTGACACCAGTGTTGTTGTGGAGAAATCAATTGTGTGGAACGGGTTGTTGTGGGGTTGAGACCTTATCAGCTCTCCTTACTCTTTACCTTATTCACGCAATGCACTTTCCTTTACAAGTCAACATCAATTTCTTTGTTGTAAAAGGGTCAGCGGAAGGTGCTTTCTTTTCGGAGAAAGTGTTTATAGCCGTTGATCTCTACAATCGGAGAGATTGAGTCTGCAGCGTAGATCCTTCGGGGTTAGATACGTCGGTGCTAAGTTATAATCCTATATAGACAACTTGTTGACTATATTCGATCTTGTAGCTTACTCGCTGGCGCTATTTTACCTACGCTTAGGATTTGAA
>Aoud18_136135;RH5
CGGAGTAAAAGTCGTAACAAGGTTTCCGTAGGTGAACCTGCGGAAGGATCATTAAAAAATTCTGCCATTGTTTGGTGGAAACAATAATCATCCTACCCTTTGTGAATTTGTTGTTTGTAATAATTTTTTAAAAGAAAATTATTTACTGTCTATCCCTGGATAGTAAAAGTTGGAAGGAGTAATCTAGAAAACTTTTGCTTTCAGGGAATAGTATGTAATAAATTTTTCATTTAAAGACCTTTTTTTTAAATTAAACTTTTGTATTCATTGTCTAAAATTTATTTTTAAATAATTTAAAAACAACTTTGACAATGGATCTCTTGGTTCTCGCAACGATGAAGAACGCAGCAAAATGCGATAAGTAGTGTGAATTGCAGAATACGTGAATCATCAAATCTTCGAACGCATATTGCACTTTTTTAGTTTACTAAAAAGTATGTCTGTTTGAGTATCAGTAAAATATTCTCAATAACTTTTTTGTTTATTGGTTATGAGTGCTTTACAACGATACAAGTTGTTTCACTTTAAATTGACTTTATATAAACCTATCCATTTAGGTCAATTTTAAAATTGGATAAATTTTCCTGTAAAAAGGAATAACTTGACAGTTTTAAAGAAGATCTAAAAGGTTTTCTTAAAAGGAAATTTATAATAAACTAACTTGATCTCAAATCAGATAAGAGTACCCGCTGAACTTAAGCATATCAATAAGCGGAGGAAAAGAAACTAACAAGATCCCTAGTAACGGCGAGTGAAGCGGGAAGAGCTCAAATTTGAAATCTTCAAGGGTTTCCCCTGACGAATTGTAGTTTATAGAAGTGTTTTCTGTTAGAGAGGTGGTAAAAGTTCTTTGGAATAGGACATCATAGAGGGTGAGAATCCGTATTTGATCACTTTCTACTAACTTGTGATACACTTTCAACGAGTCGGTTGTTTGGGAATGCAGTCCAAAATGGGTGGTAAATTTCATCTAAAGCTAAATATTGGCGAGAGACCGATAGCGAACAAGTACCGTGAGGGAAAGATGAAAAGAACTTTGAAAAGAGAGTTAAACAGTACGTGAAATTGTCAAAAGGGAAGCGTTTGACACCAGTGTTGTTTTTCCGAGAATCAATTACGAATGCGGGATTCTAAGTTTCATGACCTTAAAAGCTTGTTCCTTTCTTTTCCTGTCTTTCTTAATGCACTTTCGGTTAACAATCAACATCAATTTCTTTTGTTGTAAAAGTTAAGAGGAAGGTGGCTTTACTTTCGGGTAAAGTGTTTATAGCCTTTTAACTCTGCAATCGGAGAGATTGAGGTCTGCAGCGTAGATCCTTCGGGGCTAGATACGTTTGTGCTAAGTTATAGCTTTTCATAGACAACTTGTTGACTATGTTTAGTCTTGTAGCTTACTCGCAGATGCTATTTTACCTACGCTTAGGATGTGA
>Aoud18_13620;SK4
TTTCCGTAGGTGAACCTGCGGAAGGATCATTAAAAAATGGTGTGGCCTTTATTGTTGGTCACCATTAATAATCCTACCCTTTGTGAGTTTGTTTTGAGTAATAATTTTTTTCAATGAAAAATTATTTGTCTATCCCTGAAGAAAAGTAGAATATACTTTTTTTTAGGGAGTAGATTTTAATAATTTTTCAGTGAAAAGACTTTTTTTAAATTAAACTTTTGTATTCATTTGTCTAAATTTGCAAAAAAAAATAATTTAAAAACAACTTTTGACAATGGATCTCTTGGTTCTCGCAACGATGAAGAACGCAGCAAAATGCGATAAGTAATGTGAATTGCAGAATACGTGAATCATCAAATCTTCGAACGCATATTGCACTTTTTTAGTTTACTAAAAAGTATGTCTGTTTGAGTATCAGTAAATATTCTCATAAAAGCGTTGCGCTTTTTATGGTTATGAGTGTTTTACAACGATAAACAAGTTGTTCACTTTAAATTCATTTTTTAAAGCCGTTTAATGGTTTTAAAAATAATTAAAATTGGATAAAATTTTCCCGTAAAAAGGAATAACTATTTCAGTTTAGTTTTTTTAAATCAAGCCAAACAAAAGGAATTTTCAATACAACTTGATCTCAAATCAGATAAGAGTACCCTGAACTTAAGCATATCAATAAGCGGAGGAAAAGAAACTAACAAGGATTCCTTAGTAACGGCGAGTGAAGCGGGAAGAGCTCAAATTTGAAATCTTCAAGGTTCTACCTTGACGAATTGTAGTTTAAAGAAGTGTTTTCTGTTAGCGGAGTGGCAAAAGTTCTTTGGAATAGGACATCATAGAGGTGAGAATCCGTATTTGGTCATTCCTTCTAGCTTTGTGATACACTTTCAAAGAGTCGGATTGTTTGGGAATGCAGTCCAAAATGGGTGGTAAATTTCATCTAAAGCTAAATACTGGCGAGAGACCGATAGCGACAAGTACGTGAGGGAAAGATGAAAGAACTTTGAAAAGAGAGTTAAACAGTACGTGAAATTGTCAAAGGGAAGCGTTTGACACCAGTGTTGTTGTGGAGAAATCAATTGGTGGAACGGGTTGTTGTGGGTTGAGACCTTATCAGCTCTCCTTACTCTTTACTTTTTCACGCAATGCACTTCTCTTTAGCAAGTCAACATCATTTCTTTTGTTGTAAAAGGGTCAGCGGAAGGTGGCTTTCCTTTCGGAGAAAGTGTTTATAGCCGTTGTCTCTACAATCGGAGAGATTGAGGTCTGCAGCGTAGATCCTTCGGGTTAGATACGTGGTGCTAAGTTATAATCCTATATAGACAACTTGTTGACTATATTCGATCTTGTAGCTTACTCGCTGGCGCTATTT
>Aoud18_136217;SK4
TTTCCGTAGGTGAACCTGCGGAAGGATCATTAAAAAATGGTGTGGCCTTTATTGTTGGTCACCATTAATAATCCTACCCTTTGTGAATTTGTTTGTGTAATAATTTTTTTCCAATGAAAAAATTATTTGTCTATCCCTGAAGAAATAGCTTGTAAAAGTTATTTTTTTAGGGAGTAGATTTTAATAATTTTTTCAGTGAAAAGACCTTTTTTTTAAATTAAACTTTTGTATTCATTTGTCTAAATTTGTAAAAAATAATTTAAAAACAACTTTTGACAATGGATCTCTTGGTTCTCGCAACGATGAAGAACGCAGCAAAATGCGATAAGTAATGTGAATTGCAGAATACGTGAATCATCAAATCTTCGAACGCATATTGCACTTTTTTAGTTTACTAAAAAAGTATGTCTGTTTGAGTATCAGTAAAATATTCTCATAAAAGCGTTGCGTTTTTATGGTTATGAGTGTTTTACAACGATAAACAAGTTGTTTCACTTTAAATTCATTTTTAAAGCCGTTTTAATGGTTTTAAAAATAATTAAAATTGGATAAAATTTTCCCGTAAAAAGGAATAAACTATTTCAGTTTTAGTTTTTTTAAATCCAAGGCCTAACAAAAGGAATTTTCAAATACAATCAACTTGATCTCAAATCAGATAAGAGTACCCGCTGAGCTTAAGCATATCAATAAGCGGAGGAAAAGAAACTAACAAGGATTCCCTTAGTAACGGCGAGTGAAGCGGGAAGAGCTCAGATTTGAAATCTTCAAGGTTCTACCTTGACGAATTGTAGTTTAAAGAAGTGTTTTCTGTTAGCGGAGTGGCAAAAGTTCTTTGGAATAGGACATCATAGAGGGTGAGAATCCCGTATTTGGTCATTCCTTCTAGCTTTGTGATACACTTTCAAAGAGTCGGATTGTTTGGGAATGCAGTCCAAAATGGGTGGTAAATTTCATCTAAAGCTAAATACTGGCGAGAGACCGATAGCGAACAAGTACCGTGAGGGAAAGATGAGAAGAACTTTGAAAAGAGAGTTAAACAGTACGTGAAATTGTCAAAAGGGAAGCGTTTGACACCAGTGTTGTTGTGGAGAAATCAATTGTGTGGAACGGGTTGTTGTGGGGTTGAGACCTTATCAGCTCTCCTTACTCTTTACCTTTTTCACGCAATGCACTTTCTCTTTAACAAGTCAACATCAATTCCTTTTGTTGTAAAAGGGTCAGCGGAAGGTGGCTTTCTTTTCGGAGAAAGTGTTTATAGCCGTTGATCTCTACAATCGGAGAGATTGAGGTCTGCAGCGTAGATCCTTCGGGGTTAGATACGTCGGTGCTAAGTTATAATCCTATATAGACAACTTGTTGACTATATTCGATCTTGTAGCTTACTCGCTGGCGCTATTTTACCTACGCTTAGATGTTG
>Aoud18_136330;SK4
TTTCCGTAGGTGAACCTGCGGAAGATCTTAAAAAATGGAGTGGCCGTTGTTTTGGTCACCATTAATAATCCTACCCTTTGTGAATTTGTTTTGTGTAATAATTTTTTTCCAATGAAAAAATTATTTGTCTATCCTGAAGAAAAGTAGAATATACTTTTTTTTAGGGAGTAGATTTTAATAATTTTTTCAGTGAAAAGACCTTTTTTTTAAATTAAACTTTTGTATTCATTTGTCTAAATTGTAAAAAAAATAATTTAAAAACAACTTTTGACAATGGATCTCTTGGTTCTCGCAACGATGAAGAACGCAGCAAAATGCGATAAGTAATGTGAATTGCAGAATACGTGAATCATCAAATCTTCGAACGCATATTGCACTTTTTTAGTTACTAAAAAGTATGTCTGTTTGAGTATCAGTAAAATATTCTCATAAAAGCGTTGCGCTTTTTATGGTTATGAGTGTTTTACAACGATAAACAAGTTGTTTCACTTTAAATTCATTTTTAAAGCCATCCGTTTTGGTTTTAAAAATAATTAAATTGGATAAAATTTCCTGTAAAAGGAATAACCTATTTCAGTTTTAGTTTTTTAAATCCAAGCCAAGGCCAAACAAAAGGAATTTTCAAATACAATCAACTTGATCTCAAATCAGATAAGAGTACCCGCTGAACTTAAGCATATCAATAAGCGGAGGAAAGAAACTAACAAGGATTCCCTTAGTAACGGCGAGTGAAGCGGGAAGAGCTCAAATTTGAAATCTTCAAGGTTCTACCTTGACGAATTGTAGTTTAAAGAAGTGTTTTCTGTTAGTGGAGTGGCAAAAGTTCTTGGAATAGGACATCATAGAGGTGAGAATCCCGTATTTGGTCATTCCTCCTAGCTTTGTGATACACTTTCAAAGAGTCGGATTGTTTGGGAATGCAGTCCAAAATGGTGGTAAATATCATCTAAGCTAAATACTGGCGAGAGACCGATAGCGACAAGTACGTGAGGGAAAGATGAAAAGAACTTTGAAAGAGAGTTAAACAGTACGTGAAATTGTCAAAAGGGAAGCGTTTGACACCAGTGTTGTTGTGGAGAAATCAATTGTGTGGAACGGGTTGTTGTGGGGTTGAGACCTTATCAGCTCTCCTTACACTTTACCTTTTTCACGCAATGCACTTTCTCTTTAACAAGTCAACATCAATTTCTTTGTTGTAAAAGGTCAGCGGAAGGTGGCTTTCTTTTCGGAGAAAGTGTTATAGCCGTTGATCTCTACAATCGGAGAGATTGAGGTCTGCAGCGTAATCCTTCGGGGTTAGATACGTCGGTGCTAAGTTATAATCCTATATAGACAACTTGTTGACTATATTCGATCATGTAGCTTACTCGCTGACGCTATTTTACCTACGCTTAGGATGTTG
>Aoud18_136483;SK4
TTTCCGTAGGTGAACCTGCGGAAGGATCATTAAAAAATGGAGTGGCCGTTGTTTTGGTCACCATTAATAATCCTACCCTTTGTGAATTTGTTTTGTGTAATAATTTTTTTCCAATGAAAAAATTATTTGTCTATCCTGAAGAAAAGTAGAATATACTTTTTTTTAGGGAGTAGATTTTAATAATTTTTCAGTGAAAAGACCTTTTTTTTTAAATTAAACTTTTGTATTCATTTGTCTAAATTGTAAAAAAAATAATTTAAAAACAACTTTTGACAATGGATCTCTTGGTTCTCGCAACGATGAAGAACGCAGCAAAATGCGATAAGTAATGTGAATTGCAGAATACGTGAATCATCAAATCTTCGAACGCATATTGCACTTTTTTAGTTTACTAAAAAAAGTATGTCTGTTTGAGTATCAGTAAAATATTCTCATAAAAGCGTTGCGCTTTTTATGGTTATGAGTGTTTTACAACGATAAACAAGTTGTTTCACTTTAAATTCATTTTTTAAAGCCATCCGTTTTGGTTTTAAAAATAATTAAAATTGGATAAAATCTTCCTGTAAAAAGGAATAACCTATTTCAGTTTTAGTTTTTTAAATCCAAGGCCAAGGCCAAACAAAAGGAATTTTCAAATACAATCAACTTGATCTCAAATCAGATAAGAGTACCCGCTGAACTTAAGCATGTCAATAAGCGGAGGAAAAGAAACTAACAAGGATTCCCTTAGTAACGGCGAGTGAAGCGGGAAGAGCTCAAATTTGAAATCTTCAAGGTTCTACCTTGACGAATTGTAGTTTAAAGAAGTGTTTTCTGTTAGTGGAGTGGCAAAAGTTCTTTGGAATAGGACATCATAGAGGGTGAGAATCCCGTATTTGGTCATTCCTCCTAGCTTTGTGATACACTTTCAAAGAGTCGGATTGTTTGGGAATGCAGTCCAAAATGGGTGGTAAATTTCATCTAAAGCTAAATACTGGCGAGAGACCGATAGCGAACAAGTACCGTGAGGGAAAGATGAAAAGAACTTTGAAAAGAGAGTTAAACAGTACGTGAAATTGTCAAAAGGGAAGCGTTTGACACCAGTGTCGTTGTGGAGAAATCAATTGTGTGGAACGGGTTGTTGTGGGGTTGAGACCTTATCAGCTCTCCTTACTCTTACCTTTTTCACGCAATGCACTTTCTCTTTAACAAGTCAACATCAATTTCTTTTGTTGTAAAAGGGTCAGCGGAAGGTGGCTTTCTTTTCGGAGAAAGTGTTTATAGCCGTTGATCTCTACAATCGGAGAGATTGAGGTCTGCAGCGTAGATCCTTCGGGGTTAGATACGTCGGTGCTAAGTTATAATCCTATATAGACAACTTGTTGACTATATTCGATCATGTAGCTTACTCGCTGGCGCTATTTTACCTACGCTTAGGATGTTGA
>Aoud18_136514;SK4
GGAAGTAAAGTCGTAACAAGGTTTCCGTAGGTGAACCTGCGGAAGGATCATTAAAAATGGAGTGGCCGTTGTTTTGGTCACATTAATATCCTACCCTTTGTGAATTTGTTTTGTGTAATAATTTTTTTCCAATGAAAAATATTTGTCTATCCCTGAAGAAAAGTAGAATATACTTTTTTTAGGAGTAGATTTTAATAATTTTTTCAGTGAAAAGACCTTTTTTTTAAATTAAACTTTGTATTCATTTGTCTAATTGTAAAAAAATAATTTAAAAACAATTTTGACAATGATCTCTTGGTTCTCGCAACGACGAGAACGCAGCAAAATGCGATAAGTAATGTGAATTGCAGAATACGTGAATCATCAAATCTTCGAACGCATATTGCACTTTTTTAGTTTACTAAAAAGTATGTCTGTTTGAGTATCAGTAAAATATTCTCATAAAAGCGTTGCGCTTTTTATGGTTATGAGTGTTTTACAACGATAAACAAGTTGTTTCACTTAATTCATTTTTTAAAGCCATCCGTTTTGGTTTTAAAAATAATTAAAATTGGATAAAATTTCCTGTAAAAAGGAATAACCTATTTCAGTTTAGTTTTTTAAATCCAAGGCCAAGGCCAAACAAAAGGAATTTTCAAATACAATCAACTTGATCTCAAATCAGATATGAGTACCGCTGAACTTAAGCATATCAATAACGGAGGAAAAGAAACTAACAAGGATTCCTTAGTAACGGCGAGTGAAGCGGGAAGAGCTCAAATTTGAAATCTTCAAGGTTCTACCTTGACGAATTGTAGTTTAAAGAAGTGTTTCTGTTAGTGGAGTGGCAAAAGTTCTTTGGAATAGGACATCATAGAGGTGAGAATCCGTATTTGGTCATTCTCCTAGCTTTGTGATACACTTTCAAAGAGTCGGATTGTTTGGGAATGCAGTCCAAATGGGTGGTAATTCATCTAAAGCTAAATACTGGCGAGAGACCGATAGCGACAAGTACCGTGAGGAAGATGAAAAGAACTTTGAAAAGAGAGTTAAACAGTACGTGAAATTGTCAAAAGGAAGCGTTTGACACCAGTGTTGTTGTGGAGAAATCAATTGTGTGGAACGGGTTGTTGTGGGGTTGAGACCTTATCAGCTCTCCTTACTCTTACCTTTTTCACGCAATGCACTTTCTCTTTAACAAGTCAACATCAATTTCTTTGTTGTAAAGGGTCAGCGGAAGGTGGCTTTCTTTCGGAGAAAGTGTTTATAGCGTTGATCTCTACAATCGGAGAGATTGAGGTCTGCAGCGTAGATCTTCGGGTTAGATACGTCGTGCTAAGTTATAATCCTATATAGACAACTTGTTGACTATATCGATCATGTAGCTTACTCGCTGGCGCTATTTACCTACGCTTAGGATTTG
>Aoud18_136653;RH5
TTTCCGTAGGTGAACCTGCGGAAGGATCATTAAAAATTCTGCCATTGTTTGGTGGAAACAATAATCATCCTACCTTGTGAATTTGTTGTTTGTAATAATTTTTTAAAAGAAAAATTATTTACTGTCTATCCCTGGATAGTAAAGTTGGAAGGAGTAATCTAGAAAACTTTTGCTTTCAGGAATAGTATGTAATAATTTTTCATTTAAAGACCTTTTTTTAAATTAAACTTTTGCATTCATTTGTCTAATTTATTTTTAAATAATTTAAAACAACTTTGACAATGGATCTCTTGGTTCTCGCAACGATGAAGAACGCAGCAAAATGCGATAAGTAGTGTGAATTGCAGAATACGTGAATCATCAAATCTTCGAACGCATATTGCACTTTTTTAGTTTACTAAAAAAGTATGTCTGTTTGAGTATCAGTAAAATATTCTCAATAACTTTTGTTTTATTGGTTATGAGTGTTTTACAACGATACAAGTTGTTTCACTCTAAATTGACTTATTTAAAAACCTATCCATTTAGGTCAATTTTTAAAATTGGATAAAATTTCCCGTAAAAAGGAATAACTTGACAGTTTTAAAGAAAGACCTAAAGGTTTCTTAAAAGGAAATTTATAATAAACTAACTTGATCTCAAATCAGATAAGAGTACCCGCTGAACTTAAGCATATCAATAAGCGGAGGAAAGAAACTAACAAGGATTCCCCTAGTAACGGCGAGTGAAGCGGAAGAGCTCAAATTTGAAATCTTCAAGGTTTCCCTTGACGAATTGTAGTTTATAGAAGTGTTTTCTGTTAGAGAGGTGTAAGTTCTTTGAATAGGACATCATAGAGGTGAGAATCCCGTATTGATCACTTCTACTAACGTTGTGATACACTTTCAACGAGTCGGATTGTTTGGAATGCAGTCCAAAATGGGTGGTAAATTTCATCTAAAGCTAAATATTGGCGAGAGACCGATAGCGAACAAGTACCGTGAGGAAAGATGAAAGAACTTTGAAAAGAGAGTTAAACAGTACGTGAAATTGTCAAAAGGGAAGCGTTTGACACCAGTGTTGTTTTTCCGAAAATCAATTACGCAATGCGGGATTCTAAGTTTCATGACCTTAAAAGCTTGTTTCTTCTTTCCTGTCTTTCTTAATGCACTTTTCGGTTAACAAGTCAACATCAATTTCTTTTGTTGTAAAAGGTTAAGAGGAAGGTGGCTTTACTTCGGTAAAGTGTTATAGCCTTTTAACTCTGCAATCGGAGAGATTGAGGTCTGCAGCGTAGATCCTTCGGCTAGATACGTTTGTGCTAAGTTATAGCTTTTCATAGACAACTGTGACTATGTTTAGTCTTGTAGCTTACTCG
>Aoud18_136739;SK4
TTTCCGTAGGTGAACCTGCGGAAGGATCATTAAAAATGAGTGGCCGTTGTTTTGGTCACCATTAATAATCCTACCCTTTGTGAATTTGTTTTGTGTAATAATTTTTTCCAATGAAAAATTATTTGTCTATCCCTGAAGAAAAGTAGAATATACTTTTTTTAGGGAGTAGATTTTAATAATTTTTTCAGTGAAAAGACCTTTTTTTTAAATTAAACTTTGTATTCATTTGTCTAAATTGTAAAAAAATAATTTAAAACAACTTTTGACAATGGATCTCTTGGTTCTCGCAACGATGAAGAACGCAGCAAAATGCGATAAGTAATGTGAGTTGCAGAATACGTGAATCATCAAATCTTCGAACGCATATTGCACTTTTTAGTTTACTAAAAAGTATGTCTGTTTGAGTATCAGTAAATATTCTCATAAAAGCGTTGCGCTTTTATGGTTATGAGTGTTTTACAACGATAAACAAGTTGTTTCACTTTAAATTCATTTTTTAAAGCCATCCGTTTTGGTTTTAAAAATAATTAAAATGGATAAAATTTTCCTGTAAAAGGAATAACCTATTTCAGTTTTAGTTTTTTAAATCCAAGGCCAAGGCCAAACAAAAGGAATTTTCAAATACAATCAACTTGATCTCAATCAGATAAGAGCACCCGCTGAACTTAAGCATATCAATAAGCGGAGGAAAAGAAACTAACAAGGATTCCCTTAGTAACGGCGAGTGAAGCGGGAAGAGCTCAAATTTGAAATCTTCAAGGTTCTACCTTGACGAATTGTAGTTTAAAGAAGTGTTTTCTGTTAGTGGAGTGGCAAAAGTTCTTTGGAATAGGACATCATAGAGGGTGAGAATCCCGTATTTGGTCATTCCTCCTAGCTTTGTGATACACTTTCAAAGAGTCGGATTGTTGGGAATGCAGTCCAAATGGGTGGTAAATTTCATCTAAAGCTAAATACTGGCGAGAGACCGATAGCGAACAAGTACCGTGAGGGAAAGATGAAAAGAACTTTGAAAAGAGAGTTAAACAGTACGTGAAATTGTCAAAAGGGAAGCGTTTGACACCAGTGTTGTTGTGGAGAAATCAATTGTGTGGAACGGGTTGTTGTGGGGTTGAGACCTTATCAGCTCTCCTTACTCTTTACCTTTTTCACGCAATGCACTTTCTCTTTAACAAGTCAACATCAATTTCTTTTGTTGTAAAAGGGTCAGCGGAAGGTGGCTTTCTTTCGGAGAAAGTGTTTATAGCCGTTGATCTCTACAATCGGAGAGATTGAGGTCTGCAGCGTAGATCCTTCGGGGTTAGATACGTCGGTGCTAAGTTATAATCCTATATAGACAACTTGTTGACTATATTCGATCATGTAGCTTACTCGCTGACGCTATTTACCTACGCTTAGGATGT
>Aoud18_136752;SK4
TTTCCGTAGGTGAACCTGCGGAAGGATCATTAAAAAATGGAGTGGCCGTTGTTTTGGTCACCATTAATAATCCTACCCTTTGTGAATTTGTTTTGTGTAATAATTTTTTTCCAATGAAAAAATTATTTGTCTATCCTGAAGAAAAGTAGAATATACTTTTTTTAGGGAGTAGATTTTAATAATTTTTTCAGTGAAAAGACCTTTTTTTAAATTAAACTTTTGTATTCATTTGTCTAAATTGTAAAAAAAATAATTTAAAAACAACTTTTGACAATGGATCTCTTGGTTCTCGCAACGATGAAGAACGCAGCAAAATGCGATAAGTAATGTGAATTGCAGAATACGTGAATCATCAAATCTTCGAACGCATATTGCACTTTTTTAGTTTACTAAAAAAGTATGTCTGTTTGAGTATCAGTAAAATATTCTCATAAAAGCGTTGCGCTTTTTATGGTCATGAGTGTTTTACAACGATAAACAAGTTGTTTCACTTTAAATTCATTTTTTAAAGCCATCCGTTTTGGTTTTAAAAATAATTAAAATTGGATAAAATTTTCCTGTAAAAAGGAATAACCTATTTCAGTTTTAGTTTTTTTAAATCCAAGGCCAAGGCCAAACAAAAGGAATTTTCAAATACAATCAACTTGATCTCAAATCAGATAAGAGTACCCGCTGAACTTAAGCATATCAATAAGCGGAGGAAAAGAAACTAACAAGGATTCCCTTAGTAACGGCGAGTGAAGCGGGAAGAGCTCAAATTTGAAATCTTCAAGGTTCTACCTTGACGAATTGTAGTTTAAAGAAGTGTTTTCTGTTAGTGGAGTGGCAAAAGTTCTTTGGAATAGGACATCATAGAGGGTGAGAATCCCGTATTTGGTCATTCCTCCTAGCTTTGTGATACACTTTCAAAGAGTCGGATTGTTTGGGAATGCAGTCCAAGATGAGTGGTAAATTTCATCTAAAGCTAAATACTGGCGAGAGACCGATAGCGAACAAGTACCGTGAGGGAAAGATGAAAAGAACTTTGAAAAGAGAGTTAAACAGTACGTGAAATTGTCAAAAGGGAAGCGTTTGACACCAGTGTTGTTGTGGAGAAATCAATTGTGTGGAACGGGTTGTTGTGGGGTTGAGACCTTATCAGCTCTCCTTACTCTTTACCTTTTTCACGCAATGCACTTTCTCTTTAACAAGTCAACATCAATTTCTTTTGTTGTAAAAGGGTCAGCGGAAGGTGGCTTTCTTTTCGGAGAAAGTGTTTATAGCCGTTGATCTCTACAATCGGAGAGATTGAGGTCTGCAGCGTAGATCCTTCGGAGTTAGATACGTCGGTGCTAAGTTATAATCCTATATAGACAACTTGTTGACTATATTCGATCATGTAGCTTACTCGCTGACGCTATTT
>Aoud18_136966;SK4
TTTCCGTAGGTGAACCTGCGGAAGGATCATTAAAAAATGGTGTGGCCTTTATTGTTGGTCACCATTAATAATCCTACCCTTTGTGAATTTGTTTTGGGTAATAATTTTTTTCCAATGAAAAAATTATTTGTCTATCCCTGAAGAAAAGTAGAATATACTTTTTTTTGGGAGTAGATTTTAATAATTTTTTCAGTGAAAAGACCTTTTTTTAAATTAAACTTTTGTATTCATTTGTCTAAAATTTGTAAAAAAAATAATTTAAAAACAACTTTTGACAATGGATCTCTTGGTTCTCGCAACGATGAAGAACGCAGCAAAATGCGATAAGTAATGTGAATTGCAGAATACGTGAATCATCAAATCTTCGAACGCATATTGCACTTTTTTAGTTTACTAAAAAAGTATGTCTGTTTGAGTATCAGTAAAATATTCTCATAAAAGCGTTGCGCTTTTTATGGTTATGAGTGTTTTACAACGATAAACAAGTTGTTTCACTTTAAATTCATTTTTTAAAGCCGTTTAATGGTTTTAAAAATAATTAAAATTGGATAAAATTTTCCCGTAAAAAGGGATAACCTTATTTCAGTTTTAGTTTTTTTAAATCCAAGGCCAAACAAAAGGAATTTTCAAATCAACTTGATCTCAAATCAGATAAGAGTACCCGCTGAACTTAAGCATATCAATAAGCGGAGGAAAAGAAACTAACAAGGATTCCCTTAGTAACGGCGAGTGAAGCGGGAAGAGCTCAAATTTGAAATCTTCAAGGTTCTACCTTGACGAATTGTAGTTTAAAGAAGTGTTTTCTGTTAGCGGAGTGGCAAAAGTTCTTTGGAATAGGACATCATAGAGGGTGAGAATCCCGTATTTGGTCATTCCTTCTAGCTTTGTGATACACTTTCAAAGAGTCGGATTGTTTGGGAATGCAGTCCAAAATGGGTGGTAAATTTCATCTAAAGCTAAATACTGGCGAGAGACCGATAGCGAACAAGTACCGTGAGGGAAAGATGAAAAGAACTTTGAAAAGAGAGTTAAACAGTACGTGAAATTGTCAAAAGGGAAGCGTTTGACACCAGTGTTGTTGTGGAAAAATCAATTGTGTGGAACGGGTTGTTGTGGGGTTGAGACCTTATCAGCTCTCCTTACTCTTTACCTTTTTCACGCAATGCACTTTCTCTTTAACAAGTCAACATCAATTTCTTTTGTTGTAAAAGGGTCAGCGGAAGGTGGCTTTCTTTTCGGAGAAAGTGTTTATAGCCGTTGATCTCTACAATCGGAGAGATTGAGGTCTGCAGCGTAGATCCTTCGGGGTTAGATACGTCGGTGCTAAGTTATAATCCTATATAGACAACTTGTTGACTATATTCGATCATGTAGCTTACTCGCTGGCGCTATTT
>Aoud18_137028;SK4
TTTCCGTAGGTGAACCTGCGGAAGGATCATTAAAAAATGGAGTGGCCGTTGTTTTGGTCACCATTAATAATCTACCCTTTGTGAATTTGTTTTGTGTAATAATTTTTTTCCAATGAAAAATTATTTGTCTATCCTGAAGAAAAGTAGAATATACTTTTTTTAGGGAGTAGATTTTAATAATTTTTCAGTGAAAAGACCTTTTTTTAAATTAAACTTTTGTATTCATTTGTCTAAATTGTAAAAAAATAATTTAAAAACAACTTTTGACAATGGATCTCTTGGTTCTCGCAACGATGAAGAACGCAGCAAAATGCGATAAGTAATGTGAATTGCAGAATACGTGAATCATCAAATCTTCGAACGCATATTGCACTTTTTTAGTTTACTAAAAAGTATGTCTGTTTGAGTATCAGTAAAATATTCTCATAAAAGCGTTGCGCTTTTTATGGTTATGAGTGTTTTACAACGATAAACAAGTTGTTTCACTTTAAATTCATTTTTTAAAGCCATCCGTTTTGGTTTTAAAAATAATTAAAATTGGATAAAATTTTCCTGTAAAAAGGAATAACCTATTTCAGTTTTAGTTTTTTTAAATCCAAGGCCAAGGCCAAACAAAAGGAATTTTCAAATACAATCAACTTGATCTCAAATCAGATAAGAGTACCCGCTGAACTTAAGCATATCAATAAGCGGAGGAAAAGAAACTAACAAGGATTCCCTTAGTAACGGCGAGTGAAGCGGGAAGAGCTCAAATTTGAAATCTTCAAGGTTCTACCTTGACGAATTGTAGTTTAAAGAAGTGTTTTCTGTTAGTGGAGTGGCAAAAGTTCTTTGGAATAGGACATCATAGAGGGTGAGAATCCCGTATTTAGTCATTCCTCCTAGCTTTGTGATACACTTTCAAAGAGTCGGATTGTTTGGAATGCAGTCCAAAATGGGTGGTAAATTTCATCTAAAGCTAAATACTGGCGAGAGACCGATAGCGAACAAGTACCGTGAGGGAAAGATGAAAAGAACTTTGAAAAGAGAGTTAAACAGTACGTGAAATTGTCAAAGGGAAGCGTTTGACACCAGTGTTGTTGTGGAGAAATCAATTGTGTGGAACGGGTTGTTGTGGGTTGAGACCTTATCAGCTCTCCTTACTCTTTACCTTTTTCACGCAATGCACTTTCTCTTTAACAAGTCAACATCAATTTCTTTTGTTGTAAAAGGGTCAGCGGAAGGTGGCTTTCTTTTCGGAGAAAGTGTTTATAGCCGTAGATCTCTACAATCGGAGAGATTGAGGTCTGCAGCGTAGATCCTTCGGGTTAGATACGTCGGTGCTAAGTTATAATCCTATATAGACAACTTGTTGACTATATTCGATCATGTAGCTTACTCGCTGGCGCTATTTTACCTACGCTTAGGATGTT
>Aoud18_137093;SK4
TTTCCGTAGGTGAACCTGCGGAAGGATCATTAAAAATGGTGTGGCCTTTATTGTTGGTCACCATTAATAATCCTACCCTTTGTGAATTTGTTTTGAGTAATAATTTTTTTCCAATGAAAAATTATTTGTCTATCCCTGAAGAAAAGTAGGATATACTTTTTTTTAGGGAGTAGATTTTAATAATTTTTTCAGTGAAAAGACCTTTTTTTAAATTAAACTTTTGTATTCATTTGTCTAAAATTTGTAAAAAAAATAATTTAAAAACAACTTTTGACAATGGATCTCTTGGTTCTCGCAACGATGAAGACGCAGCAAAATGCGATAAGTAATGTGAATTGCAGAATACGTGGATCATCAAATCTTCGAACGCATATTGCACTTTTTTAGTTTACTAAAAAAGTATGTCTGTTTGAGTATCAGTAAAATATTCTCATAAAAGCGTTGCGCTTTTTATGGTTATGAGTGTTTTACAACGATAAACAAGTTGTTTCACTTTAAATTCATTTTTAAGCCGTTTAATGGTTTTAAAAATAATTAAAATTGGATAAAATTTTCCCGTAAAAAGGAATAACCTTATTTCAGTTTTAGTTTTTTTAAATCCAAGGCCAAACAAAAGGAATTTTCAAATCAACTTGATCTCAAATCAGATAAGAGTACCCGCTGAACTTAAGCATATCAATAAGCGGAGGAAACGAAACTAACAAGGATTCCCTTAGTAACGGCGAGTGAAGCGGGAAGAGCTCAAATTTGAAATCTTCAAGGTTCTACCTTGACGAATTGTAGTTTAAAGAAGTGTTTTCTGTTGGCGGAGTGGCAAAAGTTCTTTGGAATAGGACATCATAGAGGGTGAGAATCCCGTATTTGGTCATTCCTTCTAGCTTTGTGATACACTTTCAAAGAGTCGGATTGTTTGGGAATGCAGTCCAAAATGGGTGGTAAATTTCATCTAAAGCTAAATACTGGCGAGAGACCGATAGCGAACAAGTACCGTGAGGGAAAGATGAAAGGAACTTTGAAAAGAGAGTTAAACAGTACGTGAAATTGTCAAAAGGGAAGCGTTTGACACCAGTGTTGTTGTGGAGAAATCAATTGTGTGGAACGGGTTGTTGTGGGGTTGAGACCTTATCAGCTCTCCTTACTCTTTACCTTTTTCACGCAATGCACTTTCTCTTTAACAAGTCAACATCAATTTCTTTTGTTGTAAAAGGGCCGGCGGAAGGTGGCTTTCTTTTCGGAGAAAGTGTTTATAGCCGTTGGTCTCTACAATCGGAGAGATTGAGGTCTGCAGCGTAGATCCTTCGGGTTAGATACGTTGGTGCTAAGTTATAATCCTACATAGACAACTTGTTGACTATGTTCGATCATGTAGCTTACTCGCTAGCGCTATTTTACCTACGCTTAGGATGTTG
>Aoud18_137120;RH5
TTTCCGTAGGTGAACCTGCGGAAGGATCATTAAAAAATTCTGCCATTGTTTGGTGGAAACAATAATCATCCTACCCTTTGTGAATTTGCTGTTTGTAATAATTTTTTAAAAGAAAAATTATTTACTGTCTATCCCTGGATAGTAAAAGTTGGAAGGAGTAATCTAGAAAACTTTTGCTTTCAGGGAATAGGTATGTAATAAATTTTTCATTTAAAGACCTTTTTTTTAAATTAAACTTTTGTATTCATTTGTCTAAATTTATTTTTAAATAATTTAAAAACAACTTTTGACAATGGATCTCTTGGTTCTCGCAACGATGAAGAACGCAGCAAAATGCGATAAGTAGTGTGAATTGCAGAATACGTGAATCATCAAATCTTCGAACGCATATTGCACTTTTTAGTTTACTAAAAAAGTATGTCTGTTTGAGTATCAGTAAAATATTCTCAATAAACCTTTTGTTTTATTGGTTATGAGTGTTTTACAACGATACAAGTTGTTTCACTTTAAATTGACTTATTTAAAAAACCTATCCATTTAGGTCAATTTTTAAAATTGGATAAAATTTTCCCGTAAAAAGGAATAACTTGACAGTTTTAAAGAAAGACCTAAAGGTTTTCTTAAAAGGAAAATTTATAATAAACTAACTTGATCTCAAATCAGATAAGAGTACCCGCTGAACTTAAGCATATCAATAAGCGGAGGAAAAGAAACTAACAAGGATTCCCCTAGTAACGGCGAGTGAAGCGGGAAGAGCTCAAATTTGAAATCTTCAAGGTTTCCCTCGACGAATTGTAGTTTATAGAAGTGTTTTCTGTTAGAGAGGTGGTAAAAGTTCTTTGGAATAGGACATCATAGAGGGTGAGAATCCCGTATTTGATCACTTTCTACTAACGTTGTGATACACTTTCAACGAGTCGGATTGTTTGGGAATGCAGTCCAAAATGGGTGGTAAATTTCATCTAAAGCTAAATATTGGCGAGAGACCGATAGCGAACAAGTACCGTGAGGGAAAGATGAAAAGAACTTTGAAAAGAGAGTTAAACAGTACGTGAAATTGTCAAAAGGGAAGCGTTTGACACCAGTGTTGTTTTTCCGAAATCAATTACGAATGGCGGGATTCTAAGTTTCATGACCTTAAAAGCTTGTTTCTTTCTTTTCCTGTCTTTCTTAATGCACTTTTCGGTTAACAAGTCAACATCAATTTCTTTTGTTGTAAAAGGTTAAGAGGAAGGTGGCTTTACTTTCGGGTAAAGTGTTTATAGCCTTTTAACTCTGCAATCGGAGAGATTGAGGTCTGCAGCGTAGATCCTTCGGGGCTAGATACGTTTGTGCTAAGTTATAGCTTTTCATAGACAACTTGTTGACTATGTTTAGTCTTGTAGCTTACTCGCAGATGCTATTT
>Aoud18_137129;SK4
TTTCCGTAGGTGAACCTGCGGAAGGATCATTAAAAAATGGTGTGGCCTTTATTGTTGGTCACCATTAATAATCCTACCCTTTGTGAATTTGTTTGTGTAATAATTTTTTCCAATGAAAAAATTATTTGTCTATCCCTGAAGAAATAGCTTGTAAAAGTTATTTTTTAGGAGTAGATTTTAATAATTTTTTCAGTGAAAAGACCTTTTTTTAAATTAAACTTTTGTATTCATTTGTCTAAATTTGTAAAAATAATTTAAAAACAACTTTTGACAATGGATCTCTTGGTTCTCGCAACGATGAAGAACGCAGCAAAATGCGATAAGTAATGTGAATTGCAGAATACGTGAATCATCAAATCTTCGAACGCATATTGCACTTTTTTAGTTTACTAAAAAAGTATGTCTGTTTGAGTATCAGTAAAATATTCTCATAAAAGCGTTGCGTTTTTATGGTTATGAGTGTTTTACAACGATAAACAAGTTGTTTCACTTTAAATTCATTTTTAAAGCCGTTTTAATGGTTTTAAAAATAATTAAAATTGGATAAAATTTTCCCGTAAAAAGGAATAAACTATTTCAGTTTTAGTTTTTTTAAATCCAAGGCCAAACAAAAGGAATTTTCAAATACAATCAACTTGATCTCAAATCAGATAAGAGTACCCGCTGAACTTAAGCATATCAATAAGCGGAGGAAAAGAAACTAACAAGGATTCCCTTAGTAACGGCGAGTGAAGCGGGAAGAGCTCAAATTTGAAATCTTCAAGGTTCTACCTTGACGAATTGTAGTTTAAAGAAGTGTTTTCTGTTAGCGGAGTGGCAAAAGTTCTTTGGAATAGGACATCATAGAGGGTGAGAATCCCGTATTTGGTCATTCCTTCTAGCTTTGTGATACACTTTCAAAGAGTCGGATTGTTGGGAATGCAGTCCAAAATGGGTGGTAAATTTCATCTAAAGCTAAATACTGGCGAGAGACCGATAGCGAACAAGTACCGTGAGGGAAAGATGAAAAGAACTTTGAAAAGAGAGTTAAACAGTACGTGAAATTGTCAAAAGGGAAGCGTTTGACACCAGTGTTGTTGTGGAGAAATCAATTGTGTGGAACGGGTTGTTGTGGGGTTGAGACCTTATCAGCTCTCCTTACTCTTTACCTTTTTCACGCAATGCACTTTCTCTTTAACAAGTCAACATCAATTTCTTTTGTTGTAAAAGGGTCAGCGGAAGGTGGCTTTCTTTTCGGAGAAAGTGTTTATAGCCGTTGATCTCTACAATCGGAGAGATTGAGGTCTGCAGCGTAGATCCTTCGGGCTAGATACGTCGGTGCTAAGTTATATCTTCATAGACAACTTGTTGACTATATTAGTCTTGTAGCTTACTCGCTGGCTATTT
>Aoud18_137137;SK4
TTTCCGTAGGTGAACCTGCGGAAGGATCATTAAAAAATGGAGTGGCCGTTGTTTTGGTCACCATTAATAATCCTACCCTTTGTGAATTTGTTTTGTGTAATAATTTTTTTCCAATGAAAAAATTATTTGTCTATCCCTGAAGAAAAGTAGAATATACTTTTTTTTAGGGAGTAGATTTTAATAATTTTTTCAGTGAAAAGACCTTTTTTTTAAATTAAACTTTCGTATTCATTTGTCTAAATTGTAAAAAAAATAATTTAAAAACAACTTTTGACAATGGATCTCTTGGTTCTCGCAACGATGAAGAACGCAGCAAAATGCGATAAGTAATGTGAATTGCAGAATACGTGAATCATCAAATCTTCGAACGCATATTGCACTTTTTTAGTTTACTAAAAAAGTATGTCTGTTTGAGTATCAGTAAAATATTCTCATAAAAGCGTTGCGCTTTTTATGGTTATGAGTGTTTTACAACGATAAACAAGTTGTTTCACTTTAAATTCATTTTTTAAAGCCATCCGTTTTGGTTTTAAAAATAATTAAAATTGGATAAAATTTCCCTGTAAAAAGGAATAACCTATTTCAGTTTTAGTTTTTTTAAATCCAAGGCCAAGGCCAAACAAAAGGAATTTTCAAATACAATCAACTTGATCTCAAATCAGATAAGAGTACCCGCTGAACTTAAGCATATCAATAAGCGGAGGAAAAGAAACTAACAAGGATTCCCTTAGTAACGGCGAGTGAAGCGGGAAGAGCTCAAATTTGAAATCTTCAAGGTTCTACCTTGACGAATTGCAGTTTAAAGAAGTGTTTTCTGTTAGTGGAGTGGCAAAAGTTCTTTGGAATAGGACATCATAGAGGGTGAGAATCCCGTAATTGGTCATTCCTCCTAGCTTTGTGATACACTTTCAAAGAGTCGGATTGTTTGGGAATGCAGTCCAAAATGGGTGGTAAATTTCATCTAAAGCTAAATACTGGCGAGAGACCGATAGCGAACAAGTACCGTGAGGGAAAGATGAAAAGAACTTTGAAAAGAGAGTTAAACAGTACGTGAAATTGTCAAAAGGGAAGCGTTTGACACCAGTGTTGTTGTGGAGAAATCAATTGTGTGGAACGGGTTGTTGTGGGGTTGAGACCTTATCAGCTCTCCTTACTCTTTACCTTTTTCACGCAATGCACTTTCTCTTTAACAAGTCAACATCAATTTCTTTTGTTGTAAAAGGGTCAGCGGAAGGTGGCTTTCTTTTCGGAGAAAGTGTTTATAGCCGTTGATCTCTACAATCGGAGAGATTGAGGTCTGCAGCGTAGATCCTTCGGGGTTAGATACGTCGGTGCTAAGTTATAATCCTATATAGACAACTTGTTGACTATATTCGATCATGTGGCTTACTCGCTGGCGCTATTTTACCTACGCTTAGGATGTT
>Aoud18_137167;SK4
TCTCCGTAGGTGAACCTGCGGAAGGATCATTAAAAAATGGTGTGGCCTTTATTGTTGGTCACCATTAATAATCCTACCCTTTGTGAATTTGTTTTGAGTAATAATTTTTTTCCAATGAAAAAATTATTTGTCTATCCCTGAAGAAAAGTAGAATATACTTTTTTTTAGGGAGTAGATTTTAATAATTTTTTCAGTGAAAAGACCTTTTTTTAAATTAAACTTTTGTATTCATTTGTCTAAATTGTAAAAAAATAATTTAAAAACAACTTTTGACAATGGATCTCTTGGTTCTCGCAACGATGAAGAACGCAGCAAAATGCGATAAGTAATGTGAATTGCAGAATACGTGAATCATCAAATCTTCGAACGCATATTGCACTTTTTTAGTTTACTAAAAAAGTATGTCTGTTTGAGTATCAGTAAAATTTCTCATAAAAGCGTTGCGCTTTTTATGGTTATGAGTGTTTTACAACGATAAACAAGTTGTTTCACTTTAAATTCATTTTTAAAGCCCGTTTATGGTTTTAAAAATAATTAAAATTGGATAAAATTTTCCTGTAAAAAGGAATAACCTATTTCAGTTTTAGTTTTTTTAAATCCAAGGCCAAACAAAAGGAATTTTCAAATCAATCACTTGATCTCAAATCAGATAAGAGTACCCGCTGAACTTAAGCATATCAATAAGCGGAGGAAAAGAAACCAACAAGGATTCCCTTAGTAACGGCGAGTGAAGCGGGAAGAGCTCAAATTTGAAATCTTCAAGGTTCTACCTTGACGAATTGTAGTTTAAAGAAGTGTTTTCTGTTAGTGGAGTGGCAAAAGTTCTTTGGAATAGGACATCATAGAGGGTGAGAATCCCGTATTTGGTCATTCCTCTAGCTTTGTGATACACTTTCAAAGAGTCGGATTGTTTGGGAATGCAGTCCAAAATGGGTGGTAAATTTCATCTAAAGCTAAATACTGGCGAGAGACCGATAGCGAACAAGTACCGTGAGGGAAAGATGAAAAGAACTTTGAAAAGAGAGCTAAACAGTACGTGAAATTGTCAAAAGGAAGCGTTTGACACCAGTGTTGTTGTGGAGAAATCAATTGTGTGGAACGGGTTGTTGTGGGGTTGAGACCTTATCAGCTCTCCTTACTCTTTACCTTTTTCACGCAATGCACTTTCTCTTTAACAAGTCAACATCAATTTCTTTTGTTGTAAAAGGGCCGGCGGAAGGTGGCTTTCTTTTCGGAGAAAGTGTTTATAGCCGTTGATCTCTACAATCGGAGAGATTGAGGTCTGCAGCGTAGATCCTTCGGGTTAGATACGTTGGTGCTAAGTTATAATCCTACATAGACAACTTGTTGACTATATTCGATCATGTAGCTTACTCGCTAGCGCTATTTTACCTACGCTTAGGATGTTG
>Aoud18_137189;SK4
TTTCCGTAGGTGAACCTGCGGAAGGATCATTAAAAAATGGTGTGGCCTTTATTGTTGGTCACCATTAATAATCCTACCCTTTGTGAATTTGTTTTGAGTAATAATTTTTTTCCAATGAAAAAATTATTTGTCTATCCCTGAAGAAAAGTAGAATATACTTTTTTTAGGGAGTAGATTTTAATAATTTTTCAGTGAAAAGACCTTTTTTTAAATTAAACTTTTGTATTCATTTGTCTAAAATTTGTAAAAAAATAATTTAAAAACAACTTTTGACAATGGATCTCTTGGTTCTCGCAACGATGAAGAACGCAGCAAAATGCGATAAGTAATGTGAATTGCAGAATACGTGAATCATCAAATCTTCGAACGCATATTGCACTTTTTTAGTTTACTAAAAAGTATGTCTGTTTGAGTATCAGTAAATATTCTCATAAAAGCGTTGCGCTTTTTATGGTTATGAGTGTTTTACAACGATAAACAAGTTGTTTCACTTTAAATTCATTTTTTAAAGCCGTTTAATGGTTTTAAAAATAATTAAAATTGGATAAAATTTTCCCGTAAAAAGGAATAACCTTATTTCAGTTTTAGTTTTTTTAAATCCAAGGCCAAACAAAAGGAATTTTCAAATCAACTTGATCTCAAATCAGATAAGAGTACCCGCTGAACTTAAGCATATCAATAAGCGGAGGAAAAGAAACTAACAAGGATTCCCTTAGTAACGGCGAGTGAAGCGGGAAGAGCTCAAATTTGAAATCTTCAAGGTTCTACCTTGACGAATTGTAGTTTAAAGAAGTGTTTTCTGTTAGCGGAGTGGCAAAAGTTCTTTGGCATAGGACATCATAGAGGGTGAGAATCCCGTATTTGGTCATTCCTTCTAGCTTTGTGATACACTTTCAAAGAGTCGGATTGTTTGGGAATGCAGTCCAAAATGGGTGGTAAATTTCATCTAAAGCTAAATACTGGCGAGAGACCGATAGCGAACAAGTACCGTGAGGGAAAGATGAAAAGAACTTTGAAAAGAGAGTTAAACAGTACGTGAAATTGTCAAAAGGGAAGCGTTTGACACCAGTGTTGTTGTGGAGAAATCAATTGTGTGGAACGGGTTGTTGTGGGGTTGAGACCTTATCAGCTCTCCTTACTCTTTACCTTTTTCACGCAATGCACTTTCTCTTTAACAAGTCAACATCAATTTCTTTTGTTGTAAAGGGCCGGCGGAAGGTGGCTTTCTTTTCGGAGAAGTGTTTATAGCCGTTGGTCTCTACAATCGGAGAGATTGAGGTCTGCAGCGTAGATCCTTCGGGGTTAGATACGTTGGTGCGAAGTTATAATCCTACATAGACAACTTGTTGACTATGTTCGATCATGTAGCTTACTCGCTAGCGCTATTTTACCTACGCTTAGGATGTTG
>Aoud18_137273;RH5
TTTCCGTAGGTGAACCTGCGGAAGGATCATTAAAAAATTCTGCCATTGTTTGGTGGAAACAATAATCATCCTACCCTTTGTGAATTGTGTTTGTAATAATTTTTTAAAAGAAAAATATTTACTGTCTATCCCTGGATAGTAAAAGTTGGAAGGGAGTAATCTAGAAAACTTTTGCTTTCAGGAATAGGTATGTAATAAATTTTTCATTTAAAGACCTTTTTTTAAATTAAACTTTTGTATTCATTTGTCTAAATTTATTTTAAATAATTTAAAAACAACTTTTGACAATGGATCTCTTGGTTCTCGCAACGATGAAGAACGCAGCAAATGCGATAAGTAGTGTGAATTGCAGAATACGTGAATCATCAAATCTTCGAACGCATATTGCACTTTTTTAGTTTACTAAAAAAGTATGTCTGTTTGAGTATCAGTAAATATTCTCAATAAACTTTTGTTTTATTGGTTATGAGTGTTTTACAACGATACAAGTTGTTTCACTTTAAATTGACTTATTTAAAAAACCTATCACTTAGGTCAATTTTTAAAATTGGATAAAATTTTCCCGTAAAAAGGAATAACTTGACAGTTTTAAAGAAAGACCTAAAGGTTTTCTTAAAAGGAAAATTTATAATAAACTAACTTGATCTCAAATCAGATAAGAGTACCCGCTGAACTTAAGCATATCAATAAGCGGAGGAAAAGAAACTAACAAGGATTCCCTAGTAACGGCGAGTGAAGCGGGAAGAGCTCAAATTTGAAATCTTCAAGGGTTTCCCTTGACGAATTGTAGTTTATAGAAGTGTTTTCTGTTAGAGAGGTGGTAAAAGTTCTTTGGAATAGGACATCATAGAGGGTGAGAATCCCGTATTTGATCACTTTCTACTAACGTTGTGATACACTTTCAACGAGTCGGATTGTTTGGAATGCAGTCCAAATGGTGGTAAATTTCATCTAAGCTAAATATTGGCGAGAGACCGATAGCGAACAAGTACCGTGAGGGAAAGATGAAAAGAACTTTGAAAGAGAGTTAAACAGTACGTGAAATTGTCAAAAGGGAAGCGTTTGACACCAGTGTTGTTTTTCCGAAAATCAATTACGAATGGCGGGATTCTAAGTTTCATGACCTTAAAAGCTTGTTTCTTTCTTTTCCTGTCTTTCTTAATGCACTTTTCGGTTAACAAGTCAACATCAATTTCTTTTGTTGTAAAAGGTTAAGAGGAAGGTGGCTTTACTTTCGGGTAAAGTGTTTATAGCCTTTTAACTCTGCAATCGGAGAGATTGAGGTCTGCAGCGTAGATCCTCGGGGCTAGATACGTTTGTGCTAAGTTATAGCTTTTCATAGACAACTTGTTGACTATGTTAGTCTTGTAGCTTACTCGCAGATGCTATTT
>Aoud18_137313;RH5
TTTCCGTAGGTGAACCTGCGGAAGGATCATTAAAAAATTCTGCCATTGTTTGGTGGAAACAATAATCATCCTACCCTTTGTGAATTTGTTGTTTGTAATAATTTTTTAAAAGAAAAATTATTTACTGTCTATCCCTGGATAGTAAAAGTTGGAAGGAGTAATCTAGAAACTTTTGCTTTCAGGGAATAGTATGTAATAAATTTTTCATTTGAAGACCTTTTTTTAAATTAAACTTTTGTATTCATTTGTCTAAAATTTATTTTTAAATAATTTAAAAACAACTTTGACAATGGATCTCTTGGTTCTCGCAACGATGAAGAACGCAGCAAAATGCGATAAGTAGTGTGAATTGCAGAATACGTGAATCATCAAATCTTCGAACGCATATTGCACTTTTTTAGTTTACTAAAAAGTATGTCTGTTTGAGTATCAGTAAAATATTCTCAATAAACTTTTTGTTTATTGGTTATGAGTGTTTTACAACGATACAAGTTGTTTCACTTTAAATTGACTTTATATAACCTATCCATTCAGGTCAATTTTTAAAATTGGATAAAATTTTCCTGTAAAAAGGAATAACTTGACAGTTTTAAAGAAAGATCTAAAAAGGTTTTCTTAAAAGGAAATTTATAATAAACTAACTTGATCTCAAATCAGATAAGAGTACCCGCTGAACTTAAGCATATCAATAAGCGGAGGAAAGAAACTAACAAGGATTCCCTAGTAACGGCGAGTGAAGCGGGAAGAGCTCAAATTTGAAATCTTCAAGGTTTCCCTTGACGAATTGTAGTTTATAGAAGTGTTTTCTGTTAGAGAGGTGGTAAAAGTTCTTTGGAATAGGACATCATAGAGGGTGAGAATCCCGTATTTGATCACTTTCTACTAACGTTGTGATACACTTTCAACGAGTCGGATTGTTTGGGAATGCAGTCCAAATGGGTGGTAAATTTCATCTAAAGCTAAATATTGGCGAGAGACCGATAGCGAACAAGTACCGCGAGGGAAAGATGAAAAGAACTTTGAAAAGAGAGTTAAACAGTACGTGAAATTGTCAAAAGGAAGCGTTTGACACCAGTGTTGTTTTTCCGAAAATCAATTACGAATGGCGGGATTCTAAGTTTCATGACCTTAAAAGCTTGTTTCTTCCTTTCCTGTCTTTCTTAATGCACTTTTCGGTTAACAAGTCAACATCAATTTCTTTTGTTGTAAAAGGTAAGGGAAGGTGGCTTTCTTTCGGAGGAAGTGTTTATAGCCGTTGACTCTACAATCGGAGAGATTGAGGTCTGCAGCGTAGATCCTTCGGGGTAGATACGTGGTGCTAAGTTATAACTTATAGACAACTTGTTGACTATATTCGATCATGTAGCTTACTCGCTGACGCTATTT
>Aoud18_137436;SK4
GAAGTAAAGTCGTAACAAGGTTTCCGTAGGTGAACCTGCGGAAGGATCATTAAAAATGGTGTGGCCTTTATTGTTGGTCACCATTAATAATCCTACCCTTTGTGAATTTGTTTGTGTAATAATTTTTCTCCAATGAAAAATTATTTGTCTATCCCTGAAGAAATAGCTTGTAAAAGTTATTTTTTTAGGGAGTAGATTTTAATAATTTTTTCAGTGAAAGACCTTTTTTTAAATTAAACTTTTGTATTCATTTGTCTAAATTTGTAAAAAATAATTTAAAAACAACTTTTGACAATGGATCTCTTGGTTCTCGCAACGATGAAGAACGCAGCAAAATGCGATAAGTAATGTGAATTGCAGAATACGTGAATCATCAAATCTTCGAACGCATATTGCACTTTTCTAGTTTACTGAAAAGTATGTCTGTTTGAGTATCAGTAAAATATTCTCATAAAAGCGTTGCGTTTTTATGGTTATGAGTGTTTTACAACGATAAACAAGTTGTTTCACTTTAAATTCATTTTTAAAGCCGTTTTAATGGTTTTAAAAATAATTAAAATTGGATAAAATTTTCCCGTAAAAGGAATAAACTATTTCAGTATTAGTTTTTTTAAATCCAAGGCCAAACAAAAGGAATTTTCAAATACAATCAACTTGATCTCAAATCAGATAAGAGTACCCGCTGAACTTAAGCATATCAATAAGCGGAGGAAAAGAAACTAACAAGGATTCCCTTAGTAACGGCGAGTGAAGCGGGAAGAGCTCAAATTTGAAATCTTCAAGGTTCTACCTTGACGAATTGTAGTTTAAAGAAGTGTTTTCTGTTAGCGGAGTGGCAAAAGTTCTTTGGAATAGGACATCATAGAGGGTGAGAATCCCGTATTTGGTCATTCCTTCTAGCTTTGTGATACACTTTCAAAGAGTCGGATTGTTTGGGAATGCAGTCCAAAATGGGTGGTAAATTTCATCTAAAGCTAAATACTGGCGAGAGACCGATAGCGAACAAGTACCGTGAGGGAAAGATGAAAAGAACTTTGAAAAGAGAGTTAAACAGTACGTGAAATTGTCAAAAGGGAAGCGTTTGACACCAGTGTTGTTGTGGAGAAATCAATTGTGTGGAACGGGTTGTTGTGGGGTTGAGACCTTACCAGCTCTCCTTACTCTTTACCTTTTTCACGCAATGCACTTTCTCTTTAACAAGTCAACATCAATTTCTTTTGTTGTAAAAGGGTCAGCGGAAGGTGGCTTTCTTTTCGGAGAAAGTGTTTATAGCCGTTGATCTCTACAATCGGAGAGATTGAGGTCTGCAGCGTAGATCCTTCGGGGTTAGATACGTCGGTGCTAAGTTATAATCCTATATAGACAACTTGTTGACTATATTCGATCTTGTAGCTTACTCGCTGGCGCTATTTTACCTACGCTTAGGATGTTGAA
>Aoud18_137448;SK4
TTTCCGTAGGTGAACCTGCGGAAGGATCATTAAAAAATGGAGTGCCGTTGTTTTGGTCACCATTAATAATCCTACCTTTGTGAATTTGTTTTGTGTAATAATTTTTTCCAATGAAAAAATTATTTGTCTATCCTGAAGAAAGTAGAATATACTTTTTTTTAGGGAGTAGATTTTAATAATTTTTTCAGTGAAAAGACCTTTTTTTAAATTAAACTTTTGTATTCATTTGTCTAAATTGTAAAAAAAATAATTTAAAAACAACTTTGACAATGGATCTCTTGGTTCTCGCAACGATGAAGAACGCAGCAAAATGCGATAAGTAATGTGAATTGCAGAATACGTGAATCATCAAATCTTCGAACGCATATTGCACTTTTTTAGTTTACTAAAAAGTATGTCTGTTTGAGTATCAGTAAAATATTCTCATAAAAGCGTTGCGCTTTTTATGGTTATGAGTGTTTTACAACGATAAACAAGTTGTTTCACTTTAAATTCATTTTTTAAAGCCATCCGTTTTGGTTTTAAAAATAATTAAAATTGGATAAAATTTTCCTGTAAAAAGGAATAACCTATTTCAGTTTTAGTTTTTTTAAATCCAAGGCCAAGGCCAAACAAAAGGAATTTTCAAATACAATCAACTTGATCTCAAATCAGATAAGAGTACCCGCTGAACTTAAGCATATCAATAAGCGGAGGAAAAGAAACTAACAAGGATTCCTTAGTAACGGCGAGTGAAGCGGGAAGAGCTCAAATTTGAAATCTTCAAGGTTCTACCTTGACGAATTGTAGTTTAAAGAAGTGTTTTCTGTTAGTGGAGTGGCAAAAGTTCTTTGGAATAGGACATCATAGAGGGTGAGAATCCCGTATTTGGTCATTCCTCCTAGCTTTGTGATACACTTTCAAAGAGTCGGATTGTTTGGGAATGCAGTCCAAAATGGGTGGTAAATTTCATCTAAAGCTAAATACTGGCGAGAGACCGATAGCGAACAAGTACCGTGAGGGAAAGATGAAAAGAACTTTGAAAAGAGAGTTAAACAGTACGTGAAATTGTCAAAAGGGAAGCGTTTGACACCAGTGTTGTTGTGGAGAAATCAATTGTGTGGAACGGGTTGTTGTGGGTTGAGACCTTATCAGCTCTCCTTACTCTTTACCTTTTTCACGCAATGCACTTTCTCTTTAACAAGTCAACATCAATTTCTTTTGTTGTAAAAGGGTCAGCGGAAGGTGGCTTCTTTTCGGAGAAAGTGTTTATAGCCGTTGATCTCTACAATCGGAGAGATTGAGGTCTGCAGCGTAGATCCTTCGGGTTAGATACGTCGGTGCTAAGTTATAATCCTATATAGACAACTTGTTGACTATATTCGATCATGTAGCTTACTCGCTGCGCTATTT
>Aoud18_137794;SK4
TTTCCGTAGGTGAACCTGCGGAAGGATCATTAAAAAATGGAGTGGCCGTTGTTTTGGTCACCATTAATAATCCTACCCTTTGTGAATTTGTTTTGTGTAATAATTTTTTTCCAATGAAAAAATTATTTGTCTATCCCTGAAGAAAAGTAGAATATACTTTTTTTTAGGGAGTAGATTTTAATAATTTTTTCAGTGAAAAGACCTTTTTTTTAAATTAAACTTTTGTATTCATTTGTCTAAATTGTAAAAAAATAATTTAAAAACAACTTTTGACAATGGATCTCTTGGTTCTCGCAACGATGAAGAACGCAGCAAAATGCGATAAGTAATGTGAATTGCAGAATACGTGAATCATCAAATCTTCGAACGCATATTGCACTTTTTTAGTTTACTAAAAAAGTATGTCTGTTTGAGTATCAGTAAAATATTCTCATAAAAGCGTTGCGCTTTTTATGGTTATGAGTGTCTTACAACGATAAACAAGTTGTTTCACTTTAAATTCATTTTTTAAAGCCATCCGTTTTGGTTTTAAAAATAATTAAAATTGGATAAAATTTTCCTGTAAAAAGGAATAACCTATTTCAGTTTTAGTTTTTTAAATCCAAGGCCAAGGCCAAACAAAAGGAATTTTCAAATACAATCAACTTGATCTCAAATCAGATAAGAGTACCCGCTGAACTTAAGCATATCAATAAGCGGAGGAAAAGAAACTAACAAGGATTCCCTTAGTAACGGCGAGTGAAGCGGGAAGAGCTCAAATTTGAAATCTTCAAGGTTCTACCTTGACGAATTGTAGTTTAAAGAAGTGTTTTCTGTTAGTGGAGTGGCAAAAGTTCTTTGGAATAGGACATCATAGAGGGTGAGAATCCCGTATTTGGTCATTCCTCCTAGCTTTGTGATACACTTTCAAAGAGTCGGATTGTTTGGGAATGCAGTCCAAAATGGGTGGTAAATTTCATCTAAAGCTAAATACTGGCGAGAGACCGATAGCGAACAAGTACCGTGAGGGAAAGATGAAAAGAACTTTGAAAAGAGAGTTAAACAGTACGTGAAATTGTCAAAAGGGAAGCGTTTGACACCAGTGTTGTTGTGGAGAAATCAATTGTGTGGAACGGGTTGTTGTGGGGTTGAGACCTTATCAGCTCTCCTTACTCTTTACCTTTTTCACGCAATGCACTTTCTCTTTAACAAGTCAACATCAATTTCTTTTGTTGTAAAAGGGTCAGCGGAAGGTGGCTTTCTTTTCGGAGAAAGTGTTTATAGCCGTTGATCTCTACAATCGGAGAGATTGAGGTCTGCAGCGTAGATCCTTCGGGGTTAGATACGTCGGTGCTAAGTTATAATCCTATATAGACAACTTGTTGACTATATTCGATCATGTAGCTTACTCGCTGGCGCTATTT
>Aoud18_137862;SK4
TTTCCGTAGGTGAACCTGCGGAAGGATCATTAAAAAATGGAGTGGCCGTTGTTTTGGTCACCATTAATAATCCTACCCTTTGTGAATTTGTTTTGTGTAATAATTTTTTTCCAATGAAAAAATTATTTGTCTATCCCTGAAGAAAGTAGAATATACTTTTTTTTAGGGAGTAGATTTTAATAATTTTTTCAGTGAAAAGACCTTTTTTTAAATTAAACTTTTGTATTCATTTGTCTAAATTGTAAAAAAATAATTTAAAAACAACTTTTGACAATGGATCTCTTGGTTCTCGCAACGATGAAGAACGCAGCAAAATGCGATAAGTAATGTGAATTGCAGAATACGTGAATCATCAAATCTTCGAACGCATATTGCACTTTTTTAGTTTACTAAAAAAGTATGTCTGTTTGAGTATCAGTAAAATATTCTCATAAAAGCGTTGCGCTTTTTATGGTTATGAGTGTTTTACAACGATAAACAAGTTGTTTCACTTTAAATTCATTTTTTAAAGCCATCCGTTTTGGTTTTAAAAATAATTAAAATTGGATAAAATTTTCCTGTAAAAAGGAATAACCTATTTCAGTTTTAGTTTTTTTAAATCCAAGGCCAAGGCCAAACAAAAGGAATTTTCAAATACAATCAACTTGATCTCAAATCAGATAAGAGTACCCGCTGAACTAAGCATATCAATAAGCGGAGGAAAAGAAACTAACAAGGATTCCCTTAGTGACGCGAGTGAAGCGGGAAGAGCTCAAATTTGAAATCTTCAAGGTTCTACCTTGATGAATTGTAGTTTAAAGAGTGTTTTCTGTTAGTGGAGTGGCAAAAGTTCTTTGGAATAGGACATCATAGAGGGTGAGAATCCCGTATTTGGTCATTCCTCCTAGCTTTGTGATACACTTTCAAAGAGTCGGATTGTTTGGGAATGCAGTCCAAATGGGTGGTAAATTTCATCTAAAGCTAAATACTGGCGAGAGACCAATAGCGAACAAGTACCGTGAGGGAAAGATGAAAAGAACTTTGAAAAGAGAGTTAAACAGTACGTGAAATTGTCAAAAGGGAAGCGTTTGACACCAGTGTTGTTGTGGAGAAATCAATTGTGTGGAACGGGTTGTTGTGGGGTTGAGACCTTATCAGCTCTCCTTACTCTTTACCTTTTTCACGCAATGCACTTTCTCTTTAACAAGTCAACATCAATTTCTTTTGTTGTAAAAGGGTCAGCGGAAGGTGGCTTTCTTTTCGGAGAAAGTGTTTATAGCCGTTGATCTCTACAATCGGAGAGATTGAGGTCTGCAGCGTAGATCCTTCGGGGTTAGATACGTCGGTGCTAAGTTATAATCCTATATAGACAACTTGTTGACTATATTCGATCATGTAGCTTACTCGCTGACGCTATTTTACCTACGCTTAGGATGTTG
>Aoud18_137907;SK4
TTTCCGTAGGTGAACCTGCGGAAGGATCATTAAAAAATGGAGTGGCCGTTGTTTTGGTCACCATTAATAATCCTACCCTTTGTGAATTTGTTTTGTGTAATAATTTTTTTCCAATGAAAAAATTATTTGTCTATCCCTGAAGAAAAGTAGAATATACTTTTTTTAGGGAGTAGATTTTAATAATTTTTCAGTGAAAAGACCTTTTTTTAAATTAAACTTTTGTATTCATTGTCTAAATTGTAAAAAAAATAATTTAAAAACAACTTTTGACAATGGATCTCTTGGTTCTCGCAACGATGAAGAACGCAGCAAAATGCGATAAGTAATGTGAATTGCAGAATACGTGAATCATCAAATCTTCGAACGCATATTGCACTTTTTAGTTTACTAAAAAGTATGTCTGTTTGAGTATCAGTAAATATTCTCATAAAAGCGTTGCGCTTTTTATGGTTATGAGTGTTTTACAACGATAAACAAGTTGTTTCACTTTAAATTCATTTTTTAAAGCCATCCGTTTTGGTTTTAAAAATAATTAAAATTGGATAAAATTTTCCTGTAAAAAGGAATAACCTATTTCAGTTTTAGTTTTTTTAAATCCAAGGCCAAGGCCAAACAAAAGGAATTTTCAAATACAATCAACTTGATCTCAAATCAGATAAGAGTACCCGCTGAACTTAAGCATATCAATAAGCGGAGGAAAAGAAACTAACAAGGATTCCCTTAGTAACGGCGAGTGAAGCGGGAAGAGCTCAAATTTGAAATCTTCAAGGTTCTACCTTGACGAATTGTAGTTTAAAGAAGTGTTTTCTGTTAGTGGAGTGGCAAAAGTTCTTTGGAATAGGACATCATAGAGGGTGAGAATCCCGTATTTGGTCATTCCTCCTAGCTTTGTGATACACTTTCAAAGAGTCGGATTGTTTGGGAATGCAGTCCAAAATGGGTGGTAAATTTCATCTAAAGCTAAATACTGGCGAGAGACCGATAGCGAACAAGTACCGTGAGGGAAAGATGAAAAGAACTTTGAAAAGAGAGTTAAACAGTACGTGAAATTGTCAAAAGGGAAGCGTTTGACACCAGTGTTGTTGTGGAGAAATCAATTGTGTGGAACGGGTTGTTGTGGGTTGAGACCTTATCAGCTCTCCTTACTCTTTACCTTTTTCACGCAATGCACTTTCTCTTTAACAAGTCAACATCAATTTCTTTTGTTGTAAAAGGGTCAGCGGAAGGTGGCTTTCTTTTCGGAGAAAGTGTTTATAGCCGTTGATCTCTACAATCGGAGAGATTGAGGTCTGCAGCGTAGATCCTTCGGGGTTAGATACGTCGGTGCTAAGTTATAATCCTATATAGACAACTTGTTGACTATATTCGATCATGTAGCTTACTCGCTGGCGCTATTT
>Aoud18_138102;RH5
TTTCCGTAGGTGAACCTGCGGAAGGATCATTAAAAAATTCTGCCATTGTTTGGTGGAAACAATAATCATCCTACCTTTGTGAATTTGTTGTTTGTAATAATTTTTTAAAAGAAAAATTATTTACTGTCTATCCCTGGATAGTAAAAGTTGGAAGGAGTAATCTAGAAAACTTTTGCTTTCAGGGAATAGTATGTAATAAATTTTTCATTTAAAGACCTTTTTTTTTAAAATTAAACTTTTGTATTCATTTGTCTAAAATTTATTTTTAAATAATTTAAAAACAACTTTTGACAATGGATCTCTTGGTTCTCGCAACGATGAAGAACGCAGCAAAATGCGATAAGTAGTGTGAATTGCAGAATACGTGAATCATCAAATCTTCGAACGCATATTGCACTTTTTTAGTTTACTAAAAAAGTATGTCTGTTTGAGTATCAGTAAAATATTCTCAATAAACTTTTTTGTTTATTGGTTATGAGTGTTTTACAACGATACAAGTTGTTTCACTTTAAATGACTTATATAAACCTATCCATTTAGGTCAATTTTTAAAATTGGATAAAATTTTCCTGTAAAAAGGAATAACTTGACAGTTTTTAAAGAAAGATCTAAAAAGGTTTTCTTAAAAGGAAATTTATAATAAACTAACTTGATCTCAAATCAGATAAGAGTACCCGCTGAACTTAAGCATATCAATAAGCGGAGGAAAAGAAACTAACAAGGATTCCCCTAGTAACGGCGAGTGAAGCGGGAAGAGCTCAAATTTGAAATCTTCAAGGGTTTCCCTTGACGAATTGTAGTTTATAGAAGTGTTTTCTGTTAGAGAGGTGGTAAAAGTTCTTTGGAATAGGACATCATAGAGGGTGAGAATCCCGTATTTGATCACTTTTCTACTAACGTTGTGATACACTTTCAACGAGTCGGATTGTTTGGGAATGCAGTCCAAAATGGGTGGTAAATTCATCTAAAGCTAAATATTGGCGAGAGACCGATAGCGAACAAGTACCGTGAGGGAAAGATGAAAAGAACTTTGAAAAGAGAGTTAAACAGTACGTGAAATTGTCAAAAGGGAAGCGTTTGACACCAGTGTTGTTTTTCCGAAAATCAATTACGAATGGCGGGATTCTAAGTTTCATGACCTTAAAAGCTTGTTTCTTTCTTTTCCTGTCTTTCTTAATGCACTTTTCGGTTAACAAGTCAACATCAATTTCTTTCGTTGTAAAAGGTTAAGAGGAAGGTGGCTTTACTTTCGGGTAAAGTGTTATAGCCTTTTAACTCTGCAATCGGAGAGATTGAGGTCTGCAGCGTAGATCCTTCGGGGCTAGATACGTTTTGTGCTAAGTTATAGCTTTTCATAGACAACTTGTTGACTATGTTTAGTCTTGTAGCTTACTCGCAGATGCTATTTTACCTACGCTTAGGATGTT
>Aoud18_138117;SK4
CGGAAGTAAAAGTCGTAACAGGGTTTCCGTAGGTGAACCTGCGGAAGGATCATTAAAAAATGGTGTGGCCTTTATTGTTGGTCACCATTAATAATCCTACCCTTTGTGAATTTGTTTGTGTAATAATTTTTTTCCAATGAAAAAATTATTTGTCTATCCTGAAGAAATAGCTTGTAAAAGTTATTTTTTTAGGGAGTAGATTTTAATAATTTTTTCAGTGAAAAGACCTTTTTTTTAAATTAAACTTTTGTATTCATTTGTCTAAATTTGTAAAAAATAATTTAAAAACAACTTTTGACAATGGATCTCTTGGTTCTCGCAACGATGAAGAACGCAGCCAAAATGCGATAAGTAATGTGAATTGCAGAATACGTGAATCATCAATCTTCGAACGCATATTGCACTTTTTAGTTTACTAAAAAGTATGTCTGTTTGAGTATCAGTAAATATTCTCATAAAAGCGTTGCGTTTTATGGTTATGAGTGTTTACAACGATAAACAAGTTGTTTCACTTTAAATCATTTTAAAGCCGTTTTAATGGTTTTAAAAATAATTAAAATGGATAAAAATTTCCCGTAAAAAGGAATAAACTATTTCAGTTTTAGTTTTTTTAAATCCAAGGCCAAACAAACAGGAATTTTCAAATACAATCAACTTGATCTCAAATCAGATAAGAGTACCCGCTGAACTTAAGCATATCAATAAGCGGAGGAAAAGAAACTAACAAGGATTCCCTTAGTAACGGCGAGTGAAGCGGGAGAGCTCAAATTTGAAATCTTCAAGGTTCTACCTTGACGAATTGTAGTTTAAAGAAGTGTTTTCTGTTAGCGGAGTGGCAAAAGTTCTTTGGAATAGGACATCATAGAGGGTGAGAATCCCGTATTTGGTCATTCCTTCTAGCTTTGTGATACACTTTCAAAGAGTCGGATTGTTTGGGAATGCAGTCCAAAATGGGTGGTAAATTTCATCTAAAGCTAAATACTGGCGAGAGACCGATAGCGAACAAGTACCGTGAGGGAAAGATGAAAAGAACTTTGAAAAGAGAGTTAAACAGTACGTGAAATTGTCAAAAGGGAAGCGTTTGACACCAGTGTTGTTGTGGAGAAATCAATTGTGTGAACGGGTTGTTGTGGGGTTGAGACCTTATCAGCTCTCCTTACTCTTTACCTTTTTCACGCAATGCACTTTCTCTTTAACAAGTCAACATCAATTTCTTTTGTTGTAAAAGGGTCAGCGGAAGTGGCTTCTTTTCGGAGAAAGTGTTTATAGCCGTTGATCTCTACATCGGAGAGATTGAGGTCTGCAGCGTAGATCCTTCGGGGTTAGATACGTCGGTGCTAAGTTATAATCCTATATAGACAACTTGTTGACTATATTCGATCTTGTAGCTTACTCGCTGGCGCTATTTTACCTACGCTTAGGATGTTG
>Aoud18_138240;RH5
TTTCCGTAGGTGAACCTGCGGAAGGATCATTAAAAAATTCTGCCATTGTTTGGTGGAAACAATAATCATCCTACCCTTTGTGAATTTGTTGTTTGTAATAATTTTTTAAAAGAAAAATTATTTACTGTCTATCCCTGGATAGTAAAAGTTGGAAGGAGTAATCTAGAAAACTTTTGCTTTCAGGGAATAGTATGTAATAAATTTTTCATTTAAAGACCTTTTTTTTTTAAATTAAACTTTTGTATTCATTTGTCTAAAATTTATTTTTAAATAATTTAAAAACAACTTTTGACAATGGATCTCTTGGTTCTCGCAACGATGAAGAACGCAGCAAAATGCGATAAGTAGTGTGAATTGCAGAATACGTGAATCATCAAATCTTCGAACGCATATTGCACTTTTTTAGTTTACTAAAAAAGTATGTCTGTTTGAGTATCAGTAAAATATTCTCAATAAACTTTTTTGTTTATTGGTTATGAGTGTTTTACAACGATACAAGTTGTTTCACTTTAAATTGACTTTATATAAACCTATCCATTTAGGTCAATTTTTAAAATTGGATAAAATTTTCCTGTAAAAAGGGAATAACTTGACAGTTTTAAAGAAAGATCTAAAAAGGTTTTCTTAAAAGGAAATTTATAATAAACTAACTTGATCTCAAATCAGATAAGAGTACCCGCTGAACTTAAGCATATCAATAAGCGGAGGAAAAGAAACTAACAAGGATTCCCCTAGTAACGGCGAGTGAAGCGGGAAGAGCTCAAATTTGAAATCTTCAAGGGTTTCCCTTGACGAATTGTAGTTTATAGAAGTGTTTTCTGTTAGAGAGGTGGTAAAAGTTCTTTGGAATAGGACATCATAGAGGGTGAGAATCCCGTATTTGATCACTTTCTACTAACGTTGTGATACACTTTCAACGAGTCGGATTGTTTGGGAATGCAGTCCAAAATGGGTGGTAAATTTCATCTAAAGCTAAATATTGGCGAGAGACCGATAGCGAACAAGTACCGTGAGGGAAAGATGAAAAGAACTTTGAAAAGAGAGTCGAACAGTACGTGAAATTGTCAAAAGGGAAGCGTTTGACACCAGTGTTGTTTTTCCGAAAATCAATTACGAATGGCGGGATTCTAAGTTTCATGACCTTAAAAGCTTGTTTCTTTCTTTTCCTGTCTTTCTTAATGCACTTTTCGGTTAACAAGTCAACATCAATTTCTTTTGTTGTAAAAGGTTAAGAGGAAGGTGGCTTTACTTTCGGGTAAAGTGTTTATAGCCTTTTAACTCTGCAATCGGAGAGATTGAGGTCTGCAGCGTAGATCCTTCGGGGCTAGATACGTTTGTGCTAAGTTATAGCTTTTCATAGACAACTTGTTGACTATGTTTAGTCTTGTAGCTTACTCGCAGATGCTATTT
>Aoud18_138266;SK4
TTTCCGTAGGTGAACCTGCGGAAGGATCATTATAAAATGGTGTGGCCTTTATTGTTGGTCACCATTAATAATCCTACCCTTTGTGAATTAGTTTGTGTAATAATTTTTTTCCAATGAAAAAATTATTTGTCTATCCCTGAAGAAATAGCTTGTAAAAGTTATTTTTTTAGGGAGTAGATTTTAATAATTTTTTCAGTGAAAAGACCTTTTTTTTAAATTAAACTTTTGTATTCATTTGTCTAAATTTGTAAAAAATAATTTAAAAACAACTTTTGACAATGGATCTCTTGGTTCTCGCAACGATGAAGAACGCAGCAAAATGCGATAAGTAATGTGAATTGCAGAATACGTGAATCATCAAATCTTCGAACGCATATTGCACTTTTTTAGTTTACTAAAAAAGTATGTCTGTTTGAGTATCAGTAAAATATTCTCATAAAAGCGTTGCGTTTTTATGGTTATGAGTGTTTTACAACGATAAACAAGTTGTTTCACTTTAAATTCATTTTTAAAGCCGTTTTAATGGTTTTAAAAATAATTAAAATTGGATAAAATTTTCCCGTAAAAAGGAATAAACTATTTCAGTTTTAGTTTTTTTAAATCCAAGGCCAAACAAAAGGAATTTTCAAATACAATCAACTTGATCTCAAATCAGATAAGAGTACCCGCTGAACTTAAGCATATCAATAAGCGGAGGAAAAGAAACTAACAAGGGTTCCCTTAGTAACGGCGAGTGAAGCGGGAAGAGCTCAAATTTGAAATCTTCAAGGTTCTACCTTGACGAATTGTAGTTTAAAGAAGTGTTTTCTGTTAGCGGAGTGGCAAAAGTTCTTTGGAATAGGACATCATAGAGGGTGAGAATCCCGTATTTGGTCATTCCTTCTAGCTTTGTGATACACTTTCAAAGAGTCGGATTGTTTGGGAATGCAGTCCAAAATGGGTGGTAAATTTCATCTAAAGCTAAATACTGGCGAGAGACCGATAGCGAACAAGTACCGTGAGGGAAAGATGAAAAGAACTTTGAAAAGAGAGTTAAACAGTACGTGAAATTGTCAAAAGGGAAGCGTTTGACACCAGTGTTGTTGTGGAGAAATCAATTGTGTGGAACGGGTTGTTGTGGGGTTGAGACCTTATCAGCTCTCCTTACTCTTTACCTTTTTCACGCAATGCACTTTCTCTTTAACAAGTCAACATCAATTTCTTTTGTTGTAAAAGGGTCAGCGGAAGGTGGCTTTCTTTTCGGAGAAAGTGTTTATAGCCGTTGATCTCTACAATCGGAGAGATTGAGGTCTGCAGCGTAGATCCTTCGGGGTTAGATACGTCGGTGCTAAGTTATAATCCTATATAGACAACTTGTTGACTGTATTCGATCTTGTAGCTTACTCGCTGGCGCTATTT
>Aoud18_138352;SK4
GAATTGTTTTGTGTAATATTTTTTCCAATGAAAAAATTATTTGTCTATCCCTGAAGAAAAGTAGAATATACTTTTTTTTAGGGAGTAGATTTTAATAATTTTTCAGTGAAAAGACCTTTTTTTAAATTAAAACTTTGTATTCATTTGTCTAAATTGTAAAAAAAATAATTTAAAAACAACTTTGACAATGGATCTCTTGGTTCTCGCAACGATGGAAGAACGCAGCAAAATGCGATAAGTAATGTGAATTGCAGAATACGTGAATCATCAATCTTCGAACGCATATTGCACTTTTTTAGTTTACTAAAAAAGTATGTCTGTTTGAGTATCAGTAAAATATTCTCATAAAAGCGTTGCGCTTTTTATGGTTATGAGTGTTTTACAACGATAAACAAGTTGTTTCACTTTAAATTCATTTTTAAAGCCATCCGTTTTGGTTTTAAAATAATTAAAATTGGATAAAATTTTCCTGTAAAAGAATAAACCTATTTCAGTTTTAGTTTTTTTAAATCCAAGGCCAAGGCCAAACAAAAGGAATTTTCAAATACAATCAACTTGATCTCAAATCAGATAAGAGTACCCGCTGACTTAAGCATATCAATAAGCGGAGGAAAAGAAACTAACAAGGATTCCCTTAGTAACGGCGAGTGAAGCGGAAGAGCTCAAATTTGAAATCTTCAAGTTCTACCTTGACGAATTGTAGTTTAAGAAGTGTTTTCTGTTAGTTGGAGTGCAAAAGTTCTTTGGAATAGGACATCATAGAGGGTGAGAATCCCGTATTTGGTCATTCCTCCTAGCTTTGTGATACACTTTCAAAGAGTCGGATTGTTTGGGAATGCAGTCCAAAATGGGTGGTAAATTTCATCTAAAGCTAAATACTGGCGAGAGACCGATAGCGAACAAGTACCGTGAGGGAAAGATGAAAAGAACTTTGAAAAGAGAGTTAACAGTACGTGAAATTGTCAAAAGGGAAGCGTTTGACACCAGTGTTGTTGTGGAGAAATCAATTGTGTGGAACGGGTTGTTGTGGGTTGAGACCTTATCAGCTCTCCTTACTCTTTACCTTTTCACGCAATGCACTTTCTCTTAACAGTCAACATCAATCTCTTTTGTTGTAAAAGGGTCAGCGGAAGGTGGCTTTCTTTTCGGAGAAAGTGTTTATATAGCCGTTGATCTCTACAATCGGAGAGATTGAGGTCTGCAGCGTAGATCCTTCGGGGTTAGATACGTCGGTGCTAAGTTATAATCCTATATAGACAACTTGTTGACTATATTCGATCATGTAGCTTACTCGCTGACGCTATTTTACCTACGCTTAGGATGTTGAA
>Aoud18_138370;SK4
TTTCCGTAGGTGAACCTGCGGAAGGATCATTAAAAAATGGAGTGGCCGTTGTTTTGGTCACCATTAATAATCCTACCTTTGTGAATTTGTTTTGTGTAATAATTTTTTCCAATGAAAGAATTATTTGTCTATCCTGAAGAAAAGTAGAATATACTTTTTTTTAGGGAGTAGATTTTAATAATTTTTTCAGTGAAAAGACCTTTTTTTTAAATTAAACTTTTGTATTCATTTGTCTAAATTGTAAAAAAAATAATTTAAAAACAACTTTTGACAATGGATCTCTTGGTTCTCGCAACGATGAAGAACGCAGCAAAATGCGATAAGTAATGTGAATTGCAGAATACGTGAATCATCAAATCTTCGAACGCATATTGCACTTTTTTAGTTTACTAAAAAGTATGTCTGTCTGAGTATCAGTAAAATATTCTCATAAAAGCGTTGCGCTTTTTATGGTTATGGGTGTTTTACAACGATAAACAAGTTGTTTCACTTTAAATTCATTTTTTAAAGCCATCCGTTTTGGTTTTAAAAATAATTAAAATTGGATAAAATTTTCCTGTAAAAAGGAATAACCTATTTCAGTTTTAGTTTTTTTAAATCCAAGGCCAAGGCCAAACAAAAGGAATTTTCAAATACAATCAACTTGATCTCAAATCAGATAAGAGTACCCGCTGAACTTAAGCATATCAATAAGCGGAGGAAAAGAAACTAACAAGGATTCCTTAGTAACGGCGAGTGAAGCGGGAAGAGCTCAAATTTGAAATCTTCAAGGTTCTACCTTGACGAATTGTAGTTTAAAGGAGTGTTTTCTGTTAGTGGAGTGGCAAAAGTTCTTTGGAATAGGACATCATAGAGGTGAGAATCCCGTATTTGGTCATTCCTCCTAGCTTTGTGATACACTTTCAAAGAGTCGGATTGTTTGGGAATGCAGTCCAAAATGGGTGGTAAATTTCATCTAAAGCTAAATACTGGCGAGAGACGATAGCGAACAAGTACCGTGAGGGAAAGATGAAAAGAACTTTGAAAAGAGAGTTAAACAGTACGTGAAATTGTCAAAAGGGAAGCGTTTGACACCAGTGTTGTTGTGGAGAAATCAATTGTGTGGAACGGGTTGTTGTGGGGTTGAGACCTTATCAGCTCTCCTTACTCTTTACCTTTTTCACGCAATGCACTTTCTCTTTAACAAGTCAACATCAATTTCTTTTGTTGTAAAGGGTCAGCGGAAGGTGGCTTTCTTTTCGGAGAAAGTGTTTATAGCCGTTGATCTCTACAATCGGAGAGATTGAGGTCTGCAGCGTAGATCCTTCGGGTTAGATACGTCGGTGCTAAGTTATAATCCTATATAGACAACTTGTTGACTATATTCGATCATGTAGCTTACTCGCTGGCGCTATTT
>Aoud18_138500;SK4
TTTCCGTAGGTGAACCTGCGGAAGGATCATTAAAAATGGTGTGGCCGTTGTTTTGGTCACCATTAATAATCCTACCCTTTGTGAATTTGTTTTATGTAATAATTTTTTCCAATGAAAAATTATTTGTCTATCCCTGAAGAAAAGTAGAATATACTTTTTTTTAGGGAGTAGATTTTAATAATTTTTTCAGTGAAAAGACCTTTTTTTTAAATTAAACTTTTGTATTCATTTGTCTAAATTGTAAAAAAATAATTTAAAAACAACTTTTGACAATGGATCTCTTGGTTCTCGCAACGATGAAGAACGCAGCAAAATGCGATAAGTAATGTGAATTGCAGAATACGTGAATCATCAAATCTTCGAACGCATATTGCACTTTTTTAGTTTACTAAAAAAGTATGTCTGTTTGAGTATCAGTAAAATATTCTCATAAAAGCGTTGTGTTTTTATGGTTATGAGTGTTTTACAACGATAAACAAGTTGTTTCACTTTAAATTCATTTTTTAAAGCCGTTTTAATGGTTTTAAAAAATAATTAAAATTGGATAAAATTTTCCCGTAAAAAGGAATAACCTATTTCAGTTTTAGTTTTTTTAAATCCAAGGCCAAACAAAAGGAACTTTCAAATCAACTTGATCTCAAATCAGATAAGAGTACCCGCTGAACTTAAGCATATCAATAAGCGGAGGAAAAGAAACTAACAAGGATTCCCTTAGCAACGGCGAGTGAAGCGGGAAGAGCTCAAATTTGAAATCTTCAAGGTTCTACCTTGACGAATTGTAGTTTAAAGAAGTGTTTTCTGTTTAGCGGAGTGGCAAAAGTTCTTTGGAATAGGACATCATAGAGGGTAAGAATCCCGTATTTGGTCATTCCTTCTAGCTTTGTGATACACTTTCAAAGAGTCGGATTGTTTGGGAATGCAGTCCAAAATGGGTGGTAAATTTCATCTAAAGCTAAATACTGGCGAGAGACCGATAGCGAACAAGTACCGTGAGGGAAAGATGAAAAGAACTTTGAAAAGAGAGTTAAACAGTACGTGAAATTGTCAAAAGGGAAGCGTTTGACACCAGTGTTGTTGTGGAGAAATCAATTGTGTGGAACGGGTTGTTGTGGGTTGAGACCTTATCAGCTCTCCTTACTCTTTACCTTTTTCACGCAATGCACTTTCTCTTTAACAAGTCAACATCAATTTCTTTTGTTGTAAAAGGGTCAGCGGAAGGTGGCTTTCTTTTCGGAGAAAGTGTTTATAGCCGTTGATCTCTACAATCGGAGAGATTGAGGTCTGCAGCGTAGATCCTTCGGGGTTAGATACGTTGGTGCTAAGTTATAATCCTATATAGACAACTTGTTGACTATATTCGATCATGTAGCTTACTCGCTGGCGCTATTTACCTACGCTTAGGATGTTG
>Aoud18_138572;SK4
TTTCCGTAGGTGAACCTGCGGAAGGATCATTAAAAAATGGAGTGGCCGTTGTTTTGGTCACCATTAATAATCCTACCCTTTGTGAATTTGTTTTGTGTAATAATTTTTTTCCAATGAAAAAATTATTTGTCTATCCCTGAAGAAAAGTAGAATATACTTTTTTTTAGGGAGTAGATTTTAATAATTTTTTCAGTGAAAAGACCTTTTTTTTAAATTAAACTTTTGTATTCATTTGTCTAAATTGTAAAAAAAATAATTTAAAAACAACTTTTGACAATGGATCTCTTGGTTCTCGCAACGATGAAGAACGCAGCAAAATGCGATAAGTAATGTGAATTGCAGAATACGTGAATCATCAAATCTTCGAACGCATATTGCACTTTTTTAGTTTACTAAAAAAGTATGTCTGTTTGAGTATCAGTAAAATATTCTCATAAAAGCGTTGCGCTTTTTATGGTTATGAGTGTTTTACAACGATAAACAAGTTGTTTCACTTTAAATTCATTTTTTAAAGCCATCCGTTTTGGTTTTAAAAATAATTAAAAATGGATAAAATTTTCCTGTAAAAAGGAATAACCTATTTCAGTTTTAGTTTTTTTAAATCCAAGGCCAAGGCCAAACAAAAGGAATTTTCAAATACAATCAACTTGATCTCAAATCAGATAAGAGTACCCGCTGAACTTAAGCATATCAATAAGCGGAGGAAAAGAAACTAACAAGGATTCCCTTAGTAACGGCGAGTGAAGCGGGAAGAGCTCAAATTTGAAATCTTCAAGGTTCTACCTTGACGAATTGTAGTTTAAAGAAGTGTTTTCTGTTAGTGGAGTGGCAAAAGTTCTTTGGAATAGGACATCATAGAGGGTGAGAATCCCGTATTTGGTCATTCCTCCTAGCTTTGTGATACACTTTCAAAGAGTCGGATTGTTTGGGAATGCAGTCCAAAATGGGTGGTAAATTTCATCTAAAGCTAAATACTGGCGAGAGACCGATAGCGAACAAGTACCGTGAGGGAAAGATGAAAAGAACTTTGAAAAGAGAGTTAAACAGTACGTGAAATTGTCAAAAGGGAAGCGTTTGACACCAGTGTTGTTGTGGAGAAATCAATTGTGTGGAACGGGTTGTTGTGGGGTTGAGACCTTATCAGCTCTCCTTACTCTTTACCTTTTTCACGCAATGCACTTTCTCTTTAACAAGTCAACATCAATTTCTTTTGTTGTAAAAGGGTCAGCGGAAGGTGGCTTTCTTTTCGGAGAAAGTGTTTATAGCCGTTGATCTCTACAATCGGAGAGATTGAGGTCTGCAGCGTAGATCCTTCGGGGTTAGATACGTCGGTGCTAAGTTATAATCCTATATAGACAACTTGTTGACTATATTCGATCATGTAGCTTACTCGCTGGCGCTATTT
>Aoud18_138727;Caecomyces
TTTCCGTAGGTGAACCTGCGGAAGGATCATTAAAAAATTGGACTCCATTGGTGAGTTCATTAATAATAATCCTACCCTTTGTGAATTTGTTTGTTTGAATAATTTTTTTTCCAAAAAAATTATTGAATGTCTTTCCCTGTTTTGGTGGAGCTTGTAAAGTGAAACCAGGCAGGGAATGGCAAACAATAATATTTTGAAAAAGACTTTTTTAAAATTAAACTTTTTGTATTCATTTGTCTAAAATTATTTTTATAATATAAAAACAACTTTTGACAATGGATCTCTTGGTTCTCGCAACGATGAAGAACGCAGCAAAATGCGATAAGTAGTGTGAATTGCAGAATACGTGAATCATCGAATCTTCGAACGCATATTGCACTTTTTTAGTTTACTAAAAAAGTATGTCTGTTTGAGTATCAGTAAAATATTCTCATAAAAAATTTATTTTTTATGGTTATGAGTGTTTTACAACGATAACAAGTTGTTTCACTTTAAATTCTTTGTTATCAAAAAATCATTAAAAGCTAATTTTAAAGATTTTTTAAAATTGGATAAAATTTTCCCGTAAAAAGGAATAACCTAAACAATTTTAAAAAATTAAAATTGGTTTGATTTTTCTTGATTTAAAAAGGAAAAAAAAGTAAAAATTAACTTGATCTCAAATCAGATAAGAGTACCCGCTGAACTTAAGCATATCAATAAGCGGAGGAAAAGAAACTAACTAGGATTCCTCAGTAACGGCGAGTGAAGCGGGAAGAGCTCAAATTTGAAATCTTCAAGGTTTACCTTGACGAATTGTAGTTTAAAGAAGTGTTTTCTGTTGGAGTTTTGGTAAAAGTTCTTTGGAAAAGGACATCATAGAGGGTGAGAATCCCGTATTTGACCATTATCTCCAGCTTTGTGATACACTTTCAAAGAGTCGGATTGTTGGGAATGCAGTCCAAAATGGGTGGTAAATTTCATCTAAGCTAAATACTGGCGAGAGACCGATAGCGAACAAGTACCGTGAGGAAAGATGAAAAGAACTTTGAAAAGAGAGTTAAACAGTACGTGAAATTGTCAAAAGGGAAGCGTTTGACACCAGTGTTGTTTTCTCGAAAATCAATTAAAAAAGGCCGGATTTTGTGTTGTATTGACTTTATCAGCTTTCTGCACTTTTTTCTGTCTTTTTTAATGCACTTTTCGGTTTAACAAGTCAACATCAATTTCTTTTGTTGTAAAAGGTCATTGGAAGGTGGCTTTCTTTCGGGAAAGTGTTTATAGCCTTTGCCTCTGCAATCGGAGAGATTGAGGTCCGCAGCGTAGATCCTTCGGGCTAGATACATTGTGCTAAGTTATAGCTTTCATAGACAACTTGTTGACTATGTTTAGTCATGTAGCTTACTCGCTATGCTATTT
>Aoud18_138730;Piromyces
AACCTGCGGAAGGATCATTAATAAATGGTCTACGTTTTTTTAAGTAGACGCTTAATAATCCTACCCTTTGTGAATTTGTTTGTTTGAAATAATTTTTTTTAAAATTATGAATGTCTTTCCCTGTTGAATTGGTTGTCTTTAATGGCAAGTGATTCGCAGGGGAGTGTCAATATTTTAAAAAGACCTTTTTTAAAATTAAACTTTTTGTATTCATGTTGTCTAAAAATTATTTTATAATATAAAAACAACTTTGACAATGGATCTCTTGGTTCTCGCAACGATGAAGAACGCAGCAAATGCGATAAGTAGTGTGAATTGCAGAATACGTGAATCATCGAATCTTCGAACGCATATTGCACTTTTTTAGTTTACTAAAAAAGTATGTCTGTTGAGTATCAGTAAAATATTCTCATAAAAAACATTGTTTTTATATGGTTATGAGTGTTTTACAACGATACAAGTTGTTTCACTTTAATTTTTTTAAAATTTGAATTTTTCTAATTTTAAAAATAAAATTGGATAAATTTTCCCGTAAAAAGGAAATACCTAAACAATTTTAATTTTTGATTAGAAAATCCAAACTAAAAGGAAAATTTAACTAAATAACTTGATCTCAAATCAGATAAGAGTACCCGCTGAACTTAAGCATATCAATAAGCGGAGGAAAAGAAACTAACAGGATCCTTAGTAACGGCGAGTGAAGCGGGAAGAGCTCAAATTTTGAAATCTTCAAGGTTTACCTTGACGAATTGTAGTTTAAAGAAGTGTTTTCTGTTGAAGTTTTGGTAAAGTTCTTTGGAATAGGACATCATAGAGGGTGAGAATCCGTATTTGACCATTATTTTCAGCTGTGTGATACACTTTCAAAGAGTCGGATTGTTTGGGAATGCAGTCCGAAATGGGTGGTAAATTTCATCTAAAGCTAAATATTGGCGAGAGACCGATAGCGAACAAGTACCGTGAGGAAAGATGAAAAGAACTTTGAAAGAGAGTTAACAGTACGTGAAATTGTCAAAAGGGAAGCGTTTGACACCAGTGTTGTTTTCTCGAAAATCAATTAAAAAAGTTGGATTTGTGTTGTATTGACCTTAACAGCTTGCTTCACTCTTTTCCTGCTTTTTTTAATGCACTTTTCGTTTTAACAAGTCAACATCAGTTCTTTTGTTGTAAAAGGGTCATTTGGAAGTGGCTTTCTCTTCGAGAAGTGTTTATATGCCTTTGATCTCTGCAATCGGAGAAGACTGAGGTCTGCAGCGTAGATCCTTCGGGTTAGATACATTTGTGCTAAGCTACAGCTTTTCATAGACAACTTGTTGACTATGTTTAGTCTTGTGACTTACCCGCTTATGCTATTTTACC
>Aoud18_13876;SK4
TTTCCGTAGGTGGACCTGCGGAGGATCATTAAAAAATGGAGTGGCCGTTGTTTTGGTCACCATTAATAATCCTACCCTTTGTGAATTTGTTTTGTGTAATAATTTTTTTCCAATGAAAAAATTATTTGTCTATCCTGAAGAAAAGTAGAATATACTTTTTTTTAGGGAGTAGATTTTAATAATTTTTCAGTGAAAAGACCTTTTTTTTAAATTAAACTTTTGTATTCATTTGTCTAAATTGTAAAAAAAATAATTTAAAAGCAACTTTTGACAATGGATCTCTTGGTTCTCGCAACGATGAAGAACGCAGCAAAATGCGATAAGTAATGTGAATTGCAGAATACGTGAATCATCAAATCTTCGAACGCATATTGCACTTTTTTAGTTTACTAAAAAAGTATGTCTGTTTGAGTATCAGTAAAATATTCTCATAAAAGCGTTGCGCTCTTTATGGTTATGAGTGTTTTACAACGATAAACAAGTTGTTTCACTTTAAATTCATTTTTTAAAGCCATCCGTTTTGGTTTTAAAAATAATTAAAATTGGATAAAATTTTCCTGTAAAAAGGAATAACCTATTTCAGTTTTAGTTTTTTTAAATCCAAGGCCAAGGCCAAACAAAAGGAATTTTCAAATACAATCAACTTGATCTCAAATCAGATAAGAGTACCCGCTGAACTTAAGCATATCAATAAGCGGAGGAAAAGAAACTAACAAGGATTCCCTTAGTAACGGCGAGTGAAGCGGGAAGAGCTCAAATTTGAAATCTTCAAGGTTCTACCTTGACGAATTGTAGTTTAAAGAAGTGTTTTCTGTTAGTGGAGTGGCAAAAGTTCTTTGGAATAGGACATCATAGAGGTGAGAATCCCGTATTTGGTCATTCCTCCTAGCTTTGTGATACACTTTCAAAGAGTCGGATTGTTTGGGAATGCAGTCCAAAATGGGTGGTAAATTTCATCTAAAGCTAAATACTGGCGAGAGACCGATAGCGAACAAGTACCGTGAGGGAAAGATGAAAAGAACTTTGAAAAGAGAGTTAAACAGTACGTGAAATTGTCAAAAGGGAAGCGTTTGACACCAGTGTTGTTGTGGAGAAATCAATTGTGTGGAACGGTTGTTGTGGGTTGAGACCTTATCAGCTCTCCTTACTCTTTACCTTTTTCACGCAATGCACTTTCTCTTTAACAAGTCAACATCAATTTCTTTTGTTGTAAAAGGGTCAGCGGAAGGTGGCTTTCTTTTCGGAGAAAGTGTTTATAGCCGTTGATCTCTACAATCGGAGAGATTGAGGTCTGCAGCGTAGATCCTTCGGGTTAGATACGTCGGTGCTAAGTTATAATCCTATATAGACAACTTGTTGACTATATTCGATCATGTAGCTTACTCGCTGGCGCTATTTTACCTACGCTTAGGATGTT
>Aoud18_138939;SK4
TTTCCGTAGGTGAACCTGCGGAAGGATCATTAAAAAATGGAGTGGCCGTTGTTTTGGTCACCATTAATAATCCTACCCTTTGTGAATTTGTTTTGTGTAATAATTTTTTTCCAATGAAAAAATTATTTGTCTATCCCTGAAGAAAAGTAGAATATACTTTTTTTTAGGGAGTAGATTTTAATAATTTTTTCAGTGAAAAGACCTTTTTTTTAAATTAAACTTTTGTATTCATTTGTCTAAATTGTAAAAAAAATAATTTAAAAACAACTTTTGACAATGGATCTCTTGGTTCTCGCAACGATGAAGAACGCAGCAAAATGCGATAAGTAATGTGAATTGCAGAATACGTGAATCATCAAATCTTCGAACGCATATTGCACTTTTTAGTTTACTAAAAAAGTATGTCTGTTTGAGTATCAGTAAAATATTCTCATAAAAGCGTTGCGCTTTTTATGGTTATGAGTGTTTTACAACGATAAACAAGTTGTTTCACTTTAAATTCATTTTTTAAAGCCATCCGTTTTGGTTTTAAAAATAATTAAAATTGGATAAAATTTTCCTGTAAAAAGGAATAACCTATTTCAGTTTTAGTTTTTTTAAATCCAAGGCCAAGGCCAAACAAAAGGAATTTTCAAATACAATCAACTTGATCTCAAATCAGATAAGAGTACCCGCTGAACTTAAGCATATCAATAAGCGGAGGAAAAGAAACTAACAAGGATTCCCTTAGTAACGGCGAGTGAAGCGGGAAGAGCTCAAATTTGAAATCTTCAGGTTCTACCTTGACGAATTGTAGTTTAAAGAAGTGTTTTCTGTTAGTGGAGTGGCAAAAGTTCTTTGGAATAGGACATCATAGAGGGTGAGAATCCCGTATTTGGTCATTCCTCCTAGCTTTGTGATACACTTTCAAAGAGTCGGATTGTTTGGGAATGCAGTCCAAAATGGGTGGTAAATTTCATCTGAAGCTAAATACTGGCGAGAGACCGATAGCGAACAAGTACCGTGAGGGAAAGATGAAAAGAACTTTGAAAAGAGAGTTAAACAGTACGTGGAATTGTCAAAAGGGAAGCGTTTGACACCAGTGTTGTTGTGGAGAAATCAATTGTGTGGAACGGGTTGTTGTGGGGTTGAGACCTTATCAGCTCTCCTTACTCTTTACCTTTTTCACGCAATGCACTTTCTCTTTAACAAGTCAACATCAATTTCTTTTGTTGTAAAAGGGTCAGCGGAAGGTGGCTTTCTTTTCGGAGAAAGTGTTTATAGCCGTTGATCTCTACAATCGGAGAGATTGAGGTCTGCAGCGTAGATCCTTCGGGGTTAGATACGCCGGTGCTAAGTTATAATCCTATATAGACAACTTGTTGACTATATTCGATCATGTAGCTACTCGCTAGCGCTATTTTACCTACGCTTAGGATGTTG
>Aoud18_139009;SK4
TTTCCGTAGGTGAACCTGCGGAAGGATCATTAAAAATGGTGTGGCCTTTTGTTGGTCACCATTATAATCCTACCCTTTGTGAATTTGTTTGTGTAATAATTTTTTTCCAATGAAAAATTATTTGTCTATCCTGAAGAAATAGCTTGTAAAAGTTATTTTTTTAGGGAGTAGATTTAATAATTTTTTCAGTGAAAAGACCTTTTTTTTAAATTAAACTTTTGTATTCATTTGTCTAAATTTGTAAAAATAATTTAAAAACAACTTTTGACAATGGATCTCTTGGTTCTCGCAACGATGAAGAACGCAGCAAAATGCGATAAGTAATGTGAATTGCAGAATACGTGAATCATCAAATCTTCGAACGCATATTGCACTTTTTTAGTTTACTAAAAAAGTATGTCTGTTGAGTATCAGTAAAATATTCTCATAAAAGCGTTGCGTTTTTATGGTTATGAGTGTTTTACAACGATAAACAAGTTGTTTCACTTTAAATTCATTTTTAAAGCCGTTTTAATGGTTTTAAAAATAATTAAAATTGGATAAAATTTTCCCGTAAAAAGGAATAAACTATTTCAGTTTTAGTTTTTTAAATCCAAGGCCAAACAAAAGGAATTTTCAAATACAATCAACTTGATCTCAAATCAGATAAGAGTACCCGCTGAACTTAAGCATATCAATAAGCGGAGGAAAAGAAACTAACAAGGATTCCCTTAGTAACGGCGAGTGAAGCGGGAAGAGCTCAAATTTGAAATCTTCAAGGTTCTACCTTGACGAGTTGTAGTTTAAAGAAGTGTTTTCTGTTAGCGGAGTGGCAAAAGTTCTTTGGAATAGGACATCATAGAGGGTGAGAATCCCGTATTTGGTCATTCCTTCTAGCTTTGTGATACACTTTCAAAGAGTCGGATTGTTTGGGAATGCAGTCCAAAATGGGTGGTAAATTTCATCTAAAGCTAAATACTGGCGAGAGACGATAGCGAACAAGTACCGTGAGGGAAAGATGAAAAGAACTTTGAAAAGAGAGTTAAACAGTACGTGAAATTGTCAAAAGGGAAGCGTTTGACACCAGTGTTGTTGTGGAGAAATCAATTGTGTGGAACGGTTGTTGTGGGTTGAGACCTTATCAGCTCTCCTTACTCTTTACCTTTTCACGCAATGCACTTTCTCTTTAACAAGTCGACATCAATTTCTTTGTTGTAAAAGGGTCAGCGGAAGGTGGCTTTCTCTTCGGAGAAAGTGTTTATAGCCGTTGATCTCTACAATCGGAGAGATTGAGGTCTGCAGCGTAGATCCTTCGGGTTAGATACGTCGGTGCTAAGTTATAATCCTATATAGACAACTTGTTGACTATATTCGATCTTGTAGCTTACTCGCTGGCGCTATT
>Aoud18_13902;SK4
TTTCCGTAGGTGAACCTGCGGAAGGATCATTAAAAAATGGAGTGGCCGTTGTTTTGGTCACCATTAATAATCCTACCCTTTGTGAATTTGTTTTGTGTAATAATTTTTTTCCAATGAAAAAATTATTTGTCTATCCCTGAAGAAAAGTAGAATATACTTTTTTTTAGGGAGTAGATTTTAATAATTTTTTCAGTGAAAAGACCTTTTTTTTAAATTAAACTTTTGTATTCATTTGTCTAAATTGTAAAAAAAATAATTTAAAAACAACTTTTGACAATGGATCTCTTGGTTCTCGCAACGATGAAGAACGCAGCAAAATGCGATAAGTAATGTGAATTGCAGAATACGTGAATCATCAAATCTTCGAACGCATATTGCACTTTTTTAGTTTACTAAAAAAGTATGTCTGTTTGAGTATCAGTAAAATATTCTCATAAAAGCGTTGCGCTTTTTATGGTTATGAGTGTTTTACAACAATAAACAAGTTGTTTCACTTTAAATTCATTTTTTAAAGCCATCCGTTTTGGTTTTAAAAATAATTAAAATTGGATAAAATTTTCCTGTAAAAAGGAATAACCTATTTCAGTTTTAGTTTTTTTAAATCCAAGGCCAAGGCCAAACAAAAGGAATTTTCAAATACAATCAACTTGATCTCAAATCAGATAAGAGTACCCGCTGAACTTAAGCATATCAATAAGCGGAGGAAAAGAAACTAACAAGGATTCCCTTAGTAACGGCGAGTGAAGCGGGAAGAGCTCAAATTTGAAATCTTCAAGGTTCTACCTTGACGAATTGTAGTTTAAAGAAGTGTTTTCTGTTAGTGGAGTGGCAAAAGTTCTTTGGAATAGGACATCATAGAGGGTGAGAATCCCGTATTTGGTCATTCCTCCTAGCTTTGTGATACACTTTCAAAGAGTCGGATTGTTTGGGAATGCAGTCCAAAATGGGTGGTAAATTTCATCTAAAGCTAAATACTGGCGAGAGACCGATAGCGAACAAGTACCGTGAGGGAAAGATGAAAAGAACTTTGAAAAGAGAGTTAAACAGTACGTGAAATTGTCAAAAGGGAAGCGTTTGACACCAGTGTTGTTGTGGAGAAATCAATTGTGTGGAACGGGTTGTTGTGGGGTTGAGACCTTATCAGCTCTCCTTACTCTTTACCTTTTTCACGCAATGCACTTTCTCTTTAACAAGTCAACATCAATTTCTTTTGTTGTAAAAGGGTCAGCGGAAGGTGGCTTTCTTTTCGGAGAAAGTGTTTATAGCCGTTGATCTCTACAATCGGAGAGATTGAGGTCTGCAGCGTAGATCCTTCGGGGTTAGATACGTCGGTGCTAAGTTATGATCCTATATAGACAACTTGTTGACTATATTCGACCATGTAGCTTACTCGCTGACGCTATTTTACCTACGCTTAGGATGTTGAA
>Aoud18_13903;SK4
TTTCCGTAGGTGAACCTGCGGAAGGATCATTAAAAAATGGTGTGGCCTTTATTGTTGGTCACCATTAATAATCCTACCCTTTGTGAATTTGTTTGTGTAATAATTTTTTTCCAATGAAAAAATTATTTGTCTATCCCTGAAGAAATAGCTTGTAAAAGTTATTTTTTTAGGGAGTAGATTTTAATAATTTTTTCAGTGAAAAGACCTTTTTTTTAAATTAAACTTTTGTATTCATTTGTCTAAATTTGTAAAAAATAATTTAAAAACAACTTTTGACAATGGATCTCTTGGTTCTCGCAACGATGAAGAACGCAGCAAAATGCGATAAGTAATGTGAATTGCAGAATACGTGAATCATCAAATCTTCGAACGCATATTGCACTTTTTTAGTTTACTAAAAAAGTATGTCTGTTTGAGTATCAGTAAAATATTCTCATAAAAGCGTTGCGTTTTTATGGTTATGAGTGTTTTACGACGATAAACAAGTTGTTTCACTTTAAATTCATTTTTAAAGCCGTTTTAATGGTTTTAAAAATAATTAAAATTGGATAAAATTTTCCCGTAAAAAGGAATAAACTATTTCAGTTTTAGTTTTTTTAAATCCAAGGCCAAACAAAAGGAATTTTCAAATACAATCAACTTGATCTCAAATCAGATAAGAGTACCCGCTGAACTTAAGCATATCAATAAGCGGAGGAAAAGAAACTAACAAGGATTCCCTTAGTAACGGCGAGTGAAGCGGGAAGAGCTCAAATTTGAAATCTTCAAGGTTCTACCTTGACGAATTGTAGTTTAAAGAAGTGTTTTCTGTTAGCGGAGTGGCAAAAGTTCTTTGGAATAGGACATCATAGAGGGTGAGAATCCCGTATTTGGTCATTCCTTCTAGCTTTGTGATACACTTTCAAAGAGTCGGATTGTTTGGGAATGCAGTCCAAAATGGGTGGTAAATTTCATCTAAAGCTAAATACTGGCGAGAGACCGATAGCGAACAAGTACCGTGAGGGAAAGATGAAAAGAACTTTGAAAAGAGAGTTAAACAGTACGTGAAATTGTCAAAAGGGAAGCGTTTGACACCAGTGTTGTTGTGGAGAAATCAATTGTGTGGAACGGGTTGTTGTGGGGTTGAGACCTTATCAGCTCTCCTTACTCTTTACCTTTTTCACGCAATGCACTTTCTCTTTAACAAGTCAACATCAATTTCTTTTGTTGTAAAAGGGTCAGCGGAAGGTGGCTTTCTTTTCGGAGAAAGTGTTTATAGCCGTTGATCTCTACAATCGGAGAGATTGAGGTCTGCAGCGTAGATCCTTCGGGGTTAGATACGTCGGTGCTAAGTTATAATCCTATATAGACAACTTGTTGACTATATTCGATCATGTAGCTTACTCGCTGGCGCTATTTTACCTACGCTTAGGATGTTGA
>Aoud18_139111;SK4
TTTCCGTAGGTGAACCTGCGGAAGGTTCATTAAAAAATGGAGTGGCCGTTGTTTTGGTCACCATTAATAATCCTACCCTTTGTGAATTTGTTTTGTGTAATAATTTTTTTCCAATGAAAAATTATTTGTCTATCCCTGAAGAAAAGTAGAATATACTTTTTTTAGGGAGTAGATTTTAATAATTTTTTCAGTGAAAAGACCTTTTTTTAAATTAAACTTTTGTATTCATTTGTCTAAATTGTAAAAAAATAATTTAAAAACAACTTTTGACAATGGATCTCTTGGTTCTCGCAACGATGAAGAACGCAGCAAAATGCGATAAGTAATGTGAATTGCAGAATACGTGAATCATCAAATCTTCGAACGCATATTGCACTTTTTTAGTTTACTAAAAAGTATGTCTGTTTGAGTATCAGTAAAATATTCTCATAAAAGCGTTGCGCTTTTTATGGTTATGAGTGTTTTACAACGATAAACAAGTTGTTTCACTTTAAATTCATTTTTAAAGCCATCCGTTTTGGTTTTAAAAATAATTAAAATTGGATAAAATTTCCTGTAAAAAGGAATAACCTATTTCAGTTTTAGTTTTTTTAAATCCAAGGCCAAGGCCAAACAAAAGGAATTTTCAAATACAATCAACTTGATCTCAAATCAGATAAGAGTACCCGCTGAACTTAAGCATATCAATAAGCGGAGGAAAAGAAACTAACAAGGATTCCCTTAGTAACGGCGAGTGAAGCGGGAAGAGCTCAAATTTGAAATCTTCAAGGTTCTACCTTGACGAATTGTAGTTTAAAGAAGTGTTTTCTGTTAGTGGAGTGGCAAAGTTCTTTGGAATAGGACATCATAGAGGGTGAGAATCCCGTATTTGGTCATTCCTCCTAGCTTTGTGATACACTTTCAGAGAGTCGGATTGTTTGGGAATGCAGTCCAAAATGGGTGGTAAATTTCATCTAAAGCTAAATACTGGCGAGAGACCGATAGCGAACAAGTACCGTGAGGGAAAGATGAAAAGAACTTTGAAAAGAGAGTTAAACAGTACGTGAAATTGTCAAAAGGGAAGCGTTTGACACCAGTGTTGTTGTGGAGAAATCAATTGTGTGGAACGGGTTGTTGTGGGGTTGAGACCTTATCAGCTCTCCTTACTCTTTACCTTTTTCACGCAATGCACTTTCTCTTTAACAAGTCAACATCAATTTCTTTTGTTGTAAAAGGGTCAGCGGAAGGTGGCTTTCTTTTCGGAGAAAGTGTTTATAGCCGTTGATCTCTACAATCGGAGAGATTGAGGTCTGCAGCGTAGATCCTTCGGGGTTAGATACGTCGGTGCTAAGTTATAATCCTATATAGACAACTTGTTGACTATATTCGATCATGTAGCTTACTCGCTGGCGCTATTT
>Aoud18_139197;Pecoramyces
TTTCCGTAGGTGAACCTGCGGAAGGATCATTAAAAAATATCACATTTTGTATGTGATTTAATAATCATCCTACCCTTTGTGAACTTGTTTTGTTTTGAAATTTATGTTGTCTATCCCTGGATATGAAAGAAAAGTCGTAAGATTTTTTTTTTTCATTCTAGGGAATAGGCTTTCATAGACATTTTTTTAAATTAAACTTTTTGTATTCATTTGTCTAAAATTTATTTTTAATAATTTAAAAACAACTTTTGACAATGGATCTCTTGGTTCTCGCAACGATGAAGAACGCAGCAAAATGCGATAAGTAATGTGAATTGCAGAATACGTGAATCATCAAATTTTCGAACGCATATTGCACTTTTTTAGTTTACTAAAAAAGTATGTCTGTTTGAGTATCAGTAAAATATTCTCATAAAAACTATTGTTTTTATGGTTATGAGTGTTTTACAACGATAACAAGTTGTTTCACTTTAAATTGATTTTTTTAATAAGCCAATTTGGTTTTATTTTTAAAATTGGATAAAATTTTCCCGTAAAAAGGAATAAACTTTTCAGTTTTAAAGTTAAAACTTAAATTGACCTACAAAAAAGGAAATTTAATTATAAAACTAACTTGATCTCAAATCAGATAAGAGTACCCGCTGAACTTAAGCATATCAATAAGCGGAGGAAAAGAAACTAACAAGGATTCCCTTAGTAACGGCGAGTGAAGCGGGAAGAGCTCAAATTTGAAATCTTCAAGGCTCTACCTTGACGAATTGTAGTTTAAAGAAGTGTTTTCTGTTAGTGGAGTGGCAAAAGTTCTTTGGAATAGGACATCATAGAGGGTGAGAATCCCGTATTTGGTCATTCCTTCTAGCTTTGTGATACACTTTCAAAGAGTCGGATTGTTTGGGAATGCAGTCCAAAATGGGTGGTAAATTTCATCTAAAGCTAAATATTGGCGAGAGACCGATAGCGAACAAGTACCGTGAGGGAAAGATGAAAAGAACTTTGAAAAGAGAGTTAAACAGTACGTGAAATTGTCAAAAGGGAAGCGTTTGACACCAGTGTTGTTTTTCCGAAAATCAATTATAGATGTTTTGTTTCTGAGGAGTGATGACTTCATCGGCTTCCTTCTCTCTTCACGAAACTTTTGTAATGCACTTTTCGGTTAACAAGTCAACATCAATTTCTTTTGTTGTAAAAGAGTATTCGGAAGGTGGCTTTCTTTTCGGAGAAAGTGTTTATAGCCCTATACTTCTACAATCGGAGAGATTGAGGTCTGCAGCGTAGATCCTTCGGGGTTAGATACACTTGTGCTAAGTTATAGCTTTTCATAGACAACTTGTTGACTATGTTTAGTCTTGTAGCTTACTCGCTTGTGCTATTTTACCTACGCTTAGGATGTT
>Aoud18_1392;SK4
TTTCCGTAGGTGAACCTGCGGAAGGATCCATTAAAAAATGGAGTGGCCGTTGTTTTGGTCACCATTAATAATCCTACCCTTTGTGAATTTGTTTTGTGTAATAATTTTTTTTCCAATGAAAAAATTATTTGTCTATCCCTGAAGAAAAGTAGAATATACTTTTTTTTAGGGAGTAGATTTTAATAAATTTTTTCAGTGAAAAGACCTTTTTTTTTTAAATTAAACTTTTGTATTCATTTGTCTAAATTGTAAAAAAAATAATTTAAAAACAACTTTTGACAATGGATCTCTTGGTTCTCGCAACGATGAAGAACGCAGCAAAATGCGATAAGTAATGTGAATTGCAGAATACGTGAATCATCAAAATCTTCGAACGCATATTGCACTTTTTTAGTTTACTAAAAAAGTATGTCTGTTTGAGTATCAGTAAAATATTCTCATAAAAGCGTTGCGCTTTTTATGGTTATGAGTGTTTTACAACGATAAACAAGTTGTTTCACTTTAAATTCATTTTTTAAAGCCATCCGTTTTGGTTTTAAAAATAATTAAAATTGGATAAAATTTTCCTGTAAAAAGGAATAACCTATTTCAGTTTTAGTTTTTTTAAATCCAAGGCCAAGGCCAAACAAAAGGAATTTTCAAATACAATCAACTTGATCTCAAGTCAGATAAGAGTACCCGCTGAACTTAAGCATATCAATAAGCGGAGGAAAAGAAACTAACAAGGATTCCCTTAGTAACGGCGAGTGAAGCGGGAAGAGCTCAAATTTGAAATCTTCAAGGATCTACCTTGACGAATTGTAGTTTAAAGAAGTGTTTTCTGTTAGTGGAGTGGCAAAAGTTCTTTTGGAATAGGACATCATAGAGGGTGAGAATCCCGTATTTGGTCATTCCTCCTAGCTTTGTGATACACTTTCAAAGAGTCGGATTGTTTGGGAATGCAGTCCAAAATGGGTGGTAAATTTCATCTAAAGCTAAATACTGGCGAGAGACCGATAGCGAACAAGTACCGTGAGGGAAAGATGAAAAGAACTTTGAAAAGAGAGTTAAACAGTACGTGAAATTGTCAAAAGGGAAGCGTTTGACACCAGTGTTGTTGTGGAGAAATCAATTGTGTGGAACGGGTTGTTGTGGGGTTGAGACCTTATCAGCTCTCCTTACTCCTTACCTTTTTCACGCAATGCACTTTCTCTTTAACAAGTCAACATCAATTTCTTTTGTTGTAAAAGGGTCAGCGGAAGGTGGCTTTCTTTTCGGAGAAAGTGTTTATAGCCGTTGATCTCTACAATCGGAGAGATTGAGGTCTGCAGCGTAGATCCTTCGGGGTTAGATACGTCGGTGCTAAGTTATAATCCTATATAGACAACTTGTTGACTATATTCGATCATGTAGCTTACTCGCTGGCGCTATTTTACCTACGCTTAGGATGTTG
>Aoud18_139300;SK4
TTTCCGTAGGTGAACCTGCGGAAGGATCATTAAAAAATGGAGTGGCCGTTGTTTTGGTCACCATTAATAATCCTACCCTTTGTGAATTTGTTTTGTGTAATAATTTTTTTCCAATGAAAAAATTATTTGTCTATCCCTGAAGAAAAGTAGAATATACTTTTTTTTAGGGAGTAGATTTTAATAATTTTTTCAGTGAAAAGACCTTTTTTTTAAATTAAACTTTTGTATTCGTTTGTCTAAATTGTAAAAAAAATAATTTAATAACAACTTTTGACAATGGATCTCTTGGTTCTCGCAACGATGAAGAACGCAGCAAAATGCGATAAGTAATGTGAATTGCAGAATACGTGAATCATCAAATCTTCGAACGCATATTGCACTTTTTAGTTTACTAAAAAAGTATGTCTGTTTGAGTATCAGTAAAATATTCTCATAAAAGCGTTGCGCTTTTTATGGTTATGAGTGTTTTACAACGATAAACAAGTTGTTTCACTTTAAATTCATTTTTTAAAGCCATCCGTTTTGGTTTTAAAAATAATTAAAATTGGATAAAATTTTCCTGTAAAAAGGAATAACCTATTTCAGTTTTAGTTTTTTTAAATCCAAGGCCAAGGCCAAACAAAAGGAATTTTCAAATACAATCAACTTGATCTCAAATCAGATAAGAGTACCCGCTGAACTTAAGCATATCAATAAGCGGAGGAAAAGAAACTAACAAGGATTCCCTTAGTAACGGCGAGTGAAGCGGGAAGAGCTCAAATTTGAAATCTTCAAGGTTCTACCTTGACGAATTGTAGTTTAAAGAAGTGTTTTCTGTTAGTGGAGTGGCAAAAGTTCTTTGGAATAGGACATCATAGAGGGTGAGAATCCCGTATTTGGTCATTCCTCCTAGCTTTGTGATACACTTTCAAAGAGTCGGATTGTTTGGGAATGCAGTCCAAATGGGTGGTAAATTTCATCTAAAGCTAAATACTGGCGAGAGACCGATAGCGAACAAGTACCGTGAGGGAAAGATGAAAAGAACTTTGAAAAGAGAGTTAAACAGTACGTGAAATTGTCAAAAGGGAAGCGTTTGACACCAGTGTTGTTGTGGAGAAATCAATTGTGTGGAACGGGTTGTTGTGGGGTTGAGACCTTATCAGCTCTCCTTACTCTTTACCTTTTTCACGCAATGCACTTTCTCTTTAACCAGTCAACATCAATTTCTTTTGTTGTAAAAGGGTCAGCGGAAGGTGGCTTTCTTTTCGGAGAAAGTGTTTATAGCCGTTGATCTCTACAATCGGAGAGATTGAGGTCTGCAGCGTAGATCCTTCGGGTTAGATACGTCGGTGCTAAGTTATAATCCTATATAGACAACTTGTTGACTATATTCGATCATGTAGCTTACTCGCTGGCGCTATTT
>Aoud18_139301;SK4
TTTCCGTAGGTGAACCTGCGGAAGGATCATTAAAAAATGGTGTGGCCTTTATTGTTGGTCACCATTAATAATCCTACCCTTTGTGAATTTGTTTTGAGTAATAATTTTTTTCCAATGAAAAAATTATTTGTCTATCCCTGAAGAAAAGTAGAATATACTTTTTTTTAGGGAGTAGATTTTAATAATTTTTTCAGTGAAAGGACCTTTTTTTAAATTAAACTTTTGTATTCATTTGTCTAAAATTTGTAAAAAAAATAATTTAAAAACAACTTTTGACAATGGATCTCTTGGTTCTCGCAACGATGAAGAACGCAGCAAAATGCGATAAGTAATGTGAATTGCAGAATACGTGAATCATCAAATCTTCGAACGCATATTGCACTTTTTTAGTTTACTAGAAAAGTATGTCTGTTTGAGTATCAGTAAAATATTCTCATAAAAGCGTTGCGCTTTTTATGGTTATGAGTGTTTTACAACGATAAACAAGTTGTTTCACTTTAAATTCATTTTTTAAAAGCCGTTTAATGGTTTTAAAAATAATTAAAATTGGATAAAATTTTCCCGTAAAAAGGAATAACCTTATTTCAGTTTTAGTTTTTTTTAAATCCAAGGCCAAACAAAAGGAATTTTCAAATCAACTTGATCTCAAATCAGATAAGAGTACCCGCTGAACTTAAGCATATCAATAAGCGGAGGAAAAGAAACTAACAAGGATTCCCTTAGTAACGGCGAGTGAAGCGGGAAGAGCTCAAATTTGAAATCTTCAAGGTTCTACCTTGACGAATTGTAGTTTAAAGAAGTGTTTTCTGTTAGCGGAGTGGCAAAAGTTCTTTGGAATAGGACATCATAGAGGGTGAGAATCCCGTATTTGGTCATTCCTTCTAGCTTTGTGATACACTTTCAAAGAGTCGGATTGTCTGGGAATGCAGTCCAAAATGGGTGGTAAATTTCATCTAAAGCTAAATACTGGCGAGAGACCGATAGCGAACAAGTACCGTGAGGGAAAGATGAAAAGAACTTTGAAAAGAGAGTTAAACAGTACGTGAAATTGTCAAAAGGGAGCGTTTGACACCAGTGTTGTTGTGGAGAAATCAATTGTGTGGAACGGGTTGTTGTGGGGTTGAGACCTTATCAGCTCTCCTTACTCTTCACCTTTTTCACGCAATGCACTTTCTCTTTAACAAGTCAACATCAATTTCTTTTGTTGTAAAAGGGCCGGCGGAAGGTGGCTTTCTTTTCGGAGAAAGTGTTTATAGCCGTTGGTCTCTACAATCGGAGAGATTGAGGTCTGCAGCGTAGATCCTTCGGGGTTAGATACGTTGGTGCTAAATTATAATCCTACATAGACAACTTGTTGACTA
>Aoud18_139302;SK4
TTTCCGTAGGTGAACCTGCGGAAGAATCATTAAAAAATGGAGTGGCCGTTGTTTTGGTCACCATTAATAATCCTACCCTTTGTGAATTTGTTTTGTGTAATAATTTTTTTCCAATGAAAAAATTATTTGTCTATCCCTGAAGAAAAGTAGGATATACTTTTTTTTAGGGAGTAGATTTTAATAATTTTTTCAGTGAAAAGACCTTTTTTTTAAATTAAACTTTTGTATTCATTTGTCTAAATTGTAAAAAAAATAATTTAAAAACAACTTTTGACAATGGATCTCTTGGTTCTCGCAACGATGAAGAACGCAGCAAAATGCGATAAGTAATGTGAATTGCAGAATACGTGAATCATCAAATCTTCGAACGCATATTGCACTTTTTTAGTTTACTAAAAAAGTATGTCTGTTTGAGTATCAGTAAAATATTCTCATAAAAGCGTTGCGCTTTTTATGGTTATGAGTGTTTTACAACGATAAACAAGTTGTTTCACTTTAAATTCATTTTTTAAAGCCATCCGTTTTGGTTTTAAAAATAATTAAAATTGGATAAAATTTTCCTGTAAAAAGGAATAACCTATTTCAGTTTTAGTTTTTTTAAATCCAAGGCCAAGGCCAAACAAAAGGAATTTTCAAATACAATCAACTTGATCTCAAATCAGATAAGAGTACCCGCTGAACTTAAGCATATCAATAAGCGGAGGAAAAGAAACTAACAAGGATTCCCTTAGTAACGGCGAGTGAAGCGGGAAGAGCTCAAATTTGAAATCTTCAAGGTTCTACCTTGACGAATTGTAGTTTAAAGAAGTGTTTTCTGTTAGTGGAGTGGCAAAAGTTCTTTGGAATAGGACATCATAGAGGGTGAGAATCCCGTATTTGGTCATTCCTCCTAGCTTTGTGATACACTTTCAAAGAGTCGGATTGTTTGGGAATGCAGTCCAAAATGGGTGGTAGATTTCATCTAAAGCTAAATACTGGCGAGAGACCGATAGCGAACAAGTACCGTGAGGGAAAGATGAAAAGAACTTTGAAAAGAGAGTTAAACAGTACGTGAAATTGTCAAAAGGGAAGCGTTTGACACCAGTGTTGTTGTGGAGAAATCAATTGTGTGGAACGGGTTGTTGTGGGGTTGGGACCTTATCAGCTCTCCTTACTCTTTACCTTTTTCACGCAATGCACTTTCTCTTTAACAAGTCAACATCAATTTCTTTTGTTGTAAAAGGGTCAGCGGAAGGTGGCTTTCTTTTCGGAGAAAGTGTTTATAGCCGTTGATCTCTACAATCGGAGAGATTGAGGTCTGCAGCGTAGATCCTTCGGGGTTAGATACGTCGGTGCTAAGTTATAATCCTATATAGACAACTTGTTGACTATATTCGATCATGTAGCTTACTCGCTGACGCTATTT
>Aoud18_139463;SK4
CGGAAGTAAAGTCGTAACAAGTTCCGTAGGTGAACCTGCGGAAGGATCATTAAAAAATGGAGTGGCCGTTGTTTTGGTCACCATTAATAATCCTACCTTTGTGAATTGTTTGTGTAATAATTTTTTTCAATGAAAAATTATTTGTCTATCCCTGAAGAAAGTAGAATATACTTTTTTTAGGAGTAGATTTTAATAATTTTTTCAGTGAAAGACCTTTTTTTTAAATTAAACTTTTGTATTCATTTGTCTAAATTGTAAAAAGATAATTTAAAAACAACTTTTGACAATGGATCTCTTGGTTCTCGCAACGATGAAGAACGCAGCAAAATGCGATAAGTAGTGTGAATTGCAGAATACGTGAATCATCAAATCTTCGAACGCATATTGCACTTTTTTAGTTTACTAAAAAGTATGTCTGTTTGAGTATCAGTAAAATATTCTCATAAAAGCGTTGCGCTTTTTATGGTTATGAGTGTTTTACAACGATAAACAAGTTGTTTCACTTTAAATTCATTTTTAAAGCCATCCGTTTTGGTTTTAAAATAATTAAAATTGGATAAAATTTTCCTGTAAAAGAATAACCTATTTCAGTTTTAGTTTTTTTAAATCCAAGGCCAAGGCCAAACAAAAGGAATTTTCAAATACAATCAACTTGATCTCAAATCAGATAAGAGTACCCGCTGAACTTAAGCATATCAATAAGCGGAGAAAGAAACTAACAGGGATTCCTTAGTAACGGCGAGTGAAGCGGGAAGAGCTCAAATTTGAAATCTTCAAGGTTCTACCTTGACGAATTGTAGTTTAAAGAAGTGTTTTCTGTTAGTGGAGTGGCAAAGTTCTTTGGAATAGGACATCATAGAGGGTGAGAATCCCGTATTTGGTCATTCCTCCTAGCTTTGTGATACACTTCAAAGAGTCGGATTGTTTGGGAATGCAGTCCAAAATGGGTGGTAAATTTCATCTAAGCTAAATACTGGCGAGAGACCGATAGCGAACAAGTACCGTGAGGGAAAGATGAAAAGAACTTTGAAAAGAGAGTTAAACAGTACGTGAAATGTCAAAAGGGAAGCGTTTGACACCAGTGTTGTTGTGGAGAAATCAATTGTGTGGAACGGGTTGTTGTGGGGTTGAGACTTATCAGCTCTCCTTACTCTTTACCTTTTCACGCAATGCACTTTCTCTTTAACAAGTCAACATCAATTCTTTTGTTGTAAAGGGTCAGCGGAAGGTGGCTTCTTTTCGGAGAAAGTGTTTATAGCCGTTGATCTCTACAATCGGAGAGATTGAGTCTGCAGCGTAGATCCTTCGGGTTAGATACGTCGGTGCTAAGTTATAATCCTATATAGACAACTTGTTGACTATATTCGATCATGTAGCTTACTCGCTGACGCTATTTTACCTACGCTTAGGATGTTGAA
>Aoud18_139570;Piromyces
TTTCCGTAGGTGAACCTGCGGAAGGATCATTAAAAAATTGGACTCCATTGGTGAGTTCATTAATAATCCCTACCCTTTGTGAATTTGTTTGTTTGAATAATTTTTTTTCCAAAAAAAATTATTGAATGTCTTTCCCTGTTTTGGTGGAGCTTGTAAAGTGAAACCAGGGCAGGGGAATGGCAAACAATAATTATTTTTTGAAAAAGACCTTTTTTAAAATTAAACTTTTTGTATTCATTTGTCTAAAATTATTTTTATAATATAAAAACAACTTTGACAATGGATCTCTTGGTTCTCGCAACGATGAAGAACGCAGCAAATGCGATAAGTAGTGTGAATTGCAGAATACGTGAATCATCGAATCTTCGAACGCATATTGCACTTTTTAGTTTACTAAAAAAGTATGTCTGTTTGAGTATCAGTAAAATATTCTCATAAAAAACATTGTTTTTTATGGTATGAGTGTTTTACAACGATAACAAGTGTTTCACTTTAAATTCTTTGTTATCAAAAAAATCGTTAAAAGCTAATTTTAAAGATTTTTTAAAATTGGATAAAATTTTCCCGTAAAAGGAATAACCTAAACAATTTTAAAAAATTAAAATTGGTTTGATTTCTTTTGAAACCCAAAGGAAAAAAAAACGAAATTAACTTGATCTCAAATCAGATAAGAGTACCCGCTGAACTTAAGCATATCAATAAGCGGAGGAAAAGAAACTAACTAGGATTCCCTCAGTAACGGCGAGTGAAGCGGGAAGAGCTCAAATTTGAAATCTTCAAGGTTTTACCTTGACGAATTGTAGTTTAAAGAAGTGTTTTCTGTTGGAGTTTTGGTAAAAGTTCTTTGGAAAAGGACATCATAGAGGGTGAGAATCCCGTATTTGACCATTATCTCCAGCTTGTGATACACTTTCAAAGAGTCGGATTGTTTGGGAATGCCAGTCCAAAATGGGTGGTAAATTTCATCTAAAGCTAAATACTGGCGAGAGACCGATAGCGAACAAGTACCGTGAGGGAAAGATGAAAAGAACTTTGAAAGAGAGTTAAACAGTACGTGAAATTGTCAAAAGGGAAGCGTTTGACACCAGTGTTGTTTTCTCGAAAATCAATTAAAAAAGGCCGGATTTTGTGTTGTATTGACTTTATCAGCTTTCTGCACTTTTTTCTTGTCTTTTTAATGCACTTTTCGTTTAACAAGTCAACATCAATTTCTTTTGTTGTAAAAGGGTCATTGGAAGGTGGCTTTCTTTTCGGAGAAAGTGTTTATAGCCTTTGGCCTCTGCAATCGGAGAGATTGAGGTCTGCAGCGTAGATCCTTCGGGGTTAGATACATTTGTGCTAAGTTATAGCCTTTCATAGACAACTTGTTGACTATGATCAGTCATGTAGCTTACTCGCTTATGCTATTTTACCTACGCTTAGGATGTTG
>Aoud18_139580;SK4
TTTCCGTAGGTGAACCTGCGGAAGGATCATTAAAAAATGGTGTGGCCTTATTGTTGGTCACCATTAATAATCCTACCCTTTGTGAATTTGTTTTGAGTAATAGTTTTTTTCCAATGAAAAAACTATTTGTCTATCCCTGAAGAAAAGTAGAATATACTTTTTTTTAGGAGTAGATTTTAATAATTTTTTCAGTGAAAAGACCTTTTTTTAAATTAAACTTTTGTATTCATTTGTCTAAAATTTGTAAAAAAAATAATTTAAAAACAACTTTTGACAATGGATCTCTTGGTTCTCGCAACGATGAAGAACGCAGCAAAATGCGATAAGTAATGTGAATTGCAGAATACGTGAATCATCAAATCTTCGAACGCATATTGCACTTTTTTAGTTTACTAAAAAAGTATGTCTGTTTGAGTATCAGTAAAATATTCTCATAAAAGCGTTGCGCTTTTTATGGTTATGAGTGTTTTACAACGATAAACAAGTTGTTTCACTTTAAATTCATTTTTTAAAGCCGTTTAATGGTTTTAAAAATAATTAAAATTGGATAAAATTTTCCCGTAAAAAGGAATAACCTTATTTCAGTTTTAGTTTTTTTAAATCCAAGGCCAAACAAAAGGAATTTTCAAATCAACTTGATCTCAAATCAGATAAGAGTACCCGCTGAACTTAAGCATATCAATAAGCGGAGGAAAAGAAACTAACAAGGATTCCCTTAGTAACGGCGAGTGAAGCGGGAAGAGCTCAAATTTGAAATCTTCAAGGTTCTACCTTGACGAATTGTAGTTTAAAGAAGTGTTTTCTGTTAGCGGAGTGGCAAAAGTTCTTTGGAATAGGACATCATAGAGGGTGAGAATCCCGTATTTGGTCATTCCTTCTAGCTTTGTGATACACTTTCAAAGAGTCGGATTGTTTGGGAATGCAGTCCAAAATGGGTGGTAAATTTCATCTAAAGCTAAATACTGGCGAGAGACCGATAGCGAACAAGTACCGTGAGGGAAAGATGAAAAGAACTTTGAAAAGAGAGTTAAACAGTACGTGAAATTGTCAAAAGGGAAGCGTTTGACACCAGTGTTGTTGTGGAGAAATCAATTGTGTGGAACGGGTTGTTGTGGGGTTGAGACCTTATCAGCTCTCCTTACTCTTTACCTTTTTCACGCAATGCACTTTCTCTTTAACAAGTCAACATCAATTTCTTTTGTTGTAAAAGGGCCGGCGGAAGGTGGCTTTCTTTTCGGAGAAAGTGTTTATAGCCGTTGGTCTCTACAATCGGAGAGATTGAGGTCTGCAGCGTAGATCCTTCGGGGTTAGATACGTTGGTGCTAAGTTATAATCCTACATAGACAACTTGTTGACTATGTTCGATCATGTAGCTTACTCGCTAGCGCTATTT
>Aoud18_139711;SK4
TTTCCGTAGGTGAACCTGCGGAAGGATCATTAAAAAATGGAGTGGCCGTTGTTTTGGTCACCATTAATAATCCTACCCTTTGTGAATTTGTTTTGTGTAATAATTTTTTTCCAATGAAAAAATTATTTGTCTATCCCTGAAGAAAAGTAGAATATACTTTTTTTAGGGAGTAGATTTTAATAATTTTTTCAGTGAAAAGACCTTTTTTTTAAATTAAACTTTTGTATTCATTTGTCTAAATTGTAAAAAAAATAATTTAAAAACAACTTTTGACAATGGATCTCTTGGTTCTCGCAACGATGAAGAACGCAGCAAAATGCGATAAGTAATGTGAATTGCAGAATACGTGAATCATCAAATCTTCGAACGCATATTGCACTTTTTAGTTTACTAAAAAAGTATGTCAGTTTGAGTATCAGTAAAATATTCTCATAAAAGCGTTGCGCTTTTTATGGTTATGAGTGTTTTACAACGATAAACAAGTTGTTTCACTTTAAATTCATTTTTTAAAGCCATCCGTTTTGGTTTTAAAAATAATTAAAATTGGGTAAAATTTTCCTGTAAAAAGGAATAACCTATTTCAGTTTAGTTTTTTTAAATCCAAGGCCAAGGCCAAACAAAAGGAATTTTCAAATACAATCAACTTGATCTCAAATCAGATAAGAGTACCCGCTGAACTTAAGCATATCAATAAGCGGAGGAAAAGAAACTAACAAGGATTCCTTAGTAACGGCGAGTGAAGCGGGAAGAGCTCAAATTTGAAATCTTCAAGGTTCTACCTTGACGAATTGTAGTTTAAAGAAGTGTTTTCTGTTAGTGGAGTGGCAAAAGTTCTTTGGAATAGGACATCATAGAGGGTGAGAATCCCGTATTTGGTCATTCCTCCTAGCTTTGTGATACACTTTCAAAGAGTCGGATTGTTTGGAATGCAGTCCAAATGGGTGGTAAATTTCATCTAAAGCTAAATACTGGCGAGAGACCGATAGCGAACAAGTACCGTGAGGGAAAGATGAAAAGAACTTTGAAAAGAGAGTTAAACAGTACGTGAAATTGTCAAAAGGGAAGCGTTTGACACCAGTGTTGTTGTGGAGAAATCAATTGTGTGGAACGGGTTGTTGTGGGGTTGAGACCTTATCAGCTCTCCTTACTCTTTACCTTTTTCACGCAATGCACTTTCTCTTTAACAAGTCAACATCAATTTCTTTTGTTGTAAAAGGGTCAGCGGAAGGTGGCTTTCTTTTCGGAGAAAGTGTTTATAGCCGTTGATCTCTACAATCGGAGAGATTGAGGTCTGCGGCGTAGATCCTTCGGGGTTAGATACGTCGGTGCTAAGTTATAATCCTATATAGACAACTTGTTGACTATATTCGATCATGTAGCTTACTCGCTGGCGCTATTT
>Aoud18_139797;SK4
TTTCCGTAGGTGAACCTGCGGAAGGATCATTAAAAAATGGAGTGGCCGTTGTTTTGGTCACCATTAATAATCCTACCCTTTGTGAATTTGTTTTGTGTAATAATTTTTTTCCAATGAAAAAATTATTTGTCTATCCCTGAAGAAAAGTAGAATATACTTTTTCTTAGGGAGTAGATTTTAATAATTTTTTCAGTGAAAAGACCTTTTTTTTAAATTAAACTTTTGTATTCATTTGTCTAAATTGTAAAAAAAATAATTTAAAAAACAACTTTTGACAATGGATCTCTTGGTTCTCGCAACGATGAAGAACGCAGCAAATGCGATAAGTAATGTGAATTGCAGAATACGTGAATCATCAAATCTTCGAACGCATATTGCACTTTTTAGTTTACTAAAAAAGTATGTCTGTTTGAGTATCAGTAAAATATTCTCATAAAAGCGTTGCGCTTTTTATGTTATGAGTGTTTTACAACGATAAACAAGTTGTTTCACTTTAAATTCATTTTTTAAAGCCATCCGTTTTGGTTTTAAAAATAATTAAAATTGGATAAAATTTTCCTGTAAAAAGGAATAACCTATTTCAGTTTTAGTTTTTTTAAATCCAAGGCCAAGGCCAAACAAAAGGAATTTTCAAATACAATCAACTTGATCTCAAATCAGATAAGAGTACCCGCTGAACTTAAGCATATCAATAAGCGGAGGAAAAGAAACTAACAAGGATTCCCTTAGTAACGGCGAGTGAAGCGGGAAGAGCTCAAATTTGAAATCTTCAAGGTTCTACCTTGACGAATGTAGTTTAAAAGAAGTGTTTTCTGTTAGTGGAGTGGCAAAAGTTCTTTGGAATAGGACATCATAGAGGGTGAGAATCCCGTATTTGGTCATTCCTCCTAGCTTTGTGATACACTTTCAAAGAGTCGGATTGTTTGGGAATGCAGTCCAAAATGGGTGGTAAATTTCATCTAAAGCTAAATACTGCGAGAGACCGATAGCGAACAAGTACCGTGAGGAAAGATGAAAAGAACTTTGAAAAGAGAGTTAAACAGTACGTGAAATTGTCAAAAGGGAAGCGTTTGACACCAGTGTTGTTGTGGAGAAATCAATTGTGTGAACGGGTTGTTGTGGGTTGAGACCTTATCAGCTCTCCTTACTCTTTACCTTTTTCACGCAATGCACTTTCTCTTTAACAAGTCAACATCAATTTCTTTTGTTGTAAAAGGGTCAGCGGAAGGTGGCTTTCTTTTCGGAGAAAGTGTTTATAGCCGTTGATCTCTACAATCGGAGAGATTGAGGTCTGCAGCGTAGATCCTTCGGGGTTAGATACGTCGGTGCTAAGTTATAATCCTATATAGACAACTTGTTGACTATATTCGATCATGTAGCTTACTCGCTGGCGCTATTT
>Aoud18_139843;SK4
CGGAAGTAAAAGTCGTAACAAGGTTTCCGTAGGTGAACCTGCGGAAGGATCATTAAAAAATGGTGTGGCCGTTGTTTTGGTCACCATTAATAATCCTACCCTTTGTGAATTTGTTTTATGTAATAATTTTTTCCAATGAAAAAATTATTTGTCTATCCCTGAAGAAAAGTAGAATATACTTTTTTTTAGGGAGTAGATTTTAATAATTTTTCAGTGAAAAGACCTTTTTTTAAATTAAACTTTTGTATTCATTTGTCTAAATTGTAAAAAAAATAATTTAAAAACAACTTTTGACAATGGATCTCTTGGTTCTCGCAACGATGAAGAACGCAGCAAAATGCGATAAGTAATGTGAATTGCAGAATACGTGAATCATCAAATCTTCGAACGCATATTGCACTTTTTTAGTTTACTAAAAAAGTATGTCTGTTTGAGTATCAGTAAAATATTCTCATAAAAGCGTTGTGTCTTTATGGTTATGAGTGTTTTACAACGATAAACAAGTTGTTTCACTTTAAATTCATTTTTTAAAGCCGCTTTAATGGTTTTAAAAATAATTAAAATTGGATAAAATTTTCCCGTAAAAAGGAATAACCTATTTCAGTTTTAGTTTTTTAAATCCAAGGCCAAACAAAAGGAATTTTCAAATCAACTTGATCTCAAATCAGATAAGAGTACCGCTGAACTTAAGCATATCAATAAGCGGAGGAAAAGAAACTAACAAGGATTCCCTTAGTAACGGCGAGTGAAGCGGGAAGAGCTCAAATTTGAAATCTTCAAGGTTCTACCTTGACGAATTGTAGTTTAAAGAAGTGTTTTCTGTTAGCGGAGTGGCAAAAGTTCTTTGGAATAGGACATCATAGAGGGTGAGAATCCCGTATTTGGTCATTCCTTCTAGCTTTGTGATACACTTTCAAAGAGTCGGATTGTTTGGGAATGCAGTCCAAAATGGGTGGTAAATTTCATCTAAAGCTAAATACTGGCGAGAGACCGATAGCGAACAAGTACCGTGAGGGAAAGATGAAAAGAACTTTGAAAAGAGAGTTAAACAGTACGTGAAATTGTCAAAAGGGAAGCGTTTGACACCAGTGTTGTTGTGGAGAAATCAATTGTGTGGAACGGGTTGTTGTGGGGTTGAGACCTTATCAGCTCTCCTTACTCTTTACCTTTTCACGCAATGCACTTTCTCTTTAACAAGTCAACATCAATTTCTTTTGTTGTAAAAGGGTCAGCGGAAGGTGGCTTTCTTTTCGGAGAAAGTGTTTATAGCCGTTGATCTCTACAATCGGAGAGATTGAGGTCTGCAGCGTAGATCCTTCGGGTTAGATACGTGGTGCTAAGTTATAATCCTATATAGACAACTTGTTGACTATATTCGATCATGTAGCTTACTCGCTGCGCTATTTTACCTACGCTTAGGATGT
>Aoud18_139882;SK4
TTTCCGTAGGTGAACCTGCGGAAGGATCATTAAAAATGGAGTGGCCGTTGTTTTGGTCACCATTAATAATCCTACCCTTTGTGAATTTGTTTTGTGTAATAATTTTTTTCCAATGAAAAAATTATTTGTCTATCCCTGAAGAAAAGTAGAATATACTTTTTTTAGGGAGTAGATTTTAATAATTTTTTCAGTGAAAAGACCTTTTTTTTAAATTAAACTTTTGTATTCATTTGTCTAAATTGTAAAAAAAATAATTTAAAAACAACTTTTGACAATGGATCTCTTGGTTCTCGCAACGATGAAGAACGCAGCAAAATGCGATAAGTAGTGTGAATTGCAGAATACGTGAATCATCAAATCTTCGAACGCATATTGCACTTTTTTAGTCTACTAAAAAAGTATGTCTGTTTGAGTATCAGTAAATATTCTCATAAAAGCGTTGCGCTTTTTATGGTTATGAGTGTTTTACAACGATAAACAAGTTGTTTCACTTTAAATTCATTTTTTAAAGCCATCCGTTTTGGTTTTAAAAATAATTAAAATTGGATAAAATTTTCCTGTAAAAAGGAATAACCTATTTCAGTTTTAGTTTTTTTAAATCCAAGGCCAAGGCCAAACAAAAGGAATTTTCAAATACAATCAACTTGATCTCAAATCAGATAAGAGTACCGCTGAACTTAAGCATATCAATAAGCGGAGGAAAAGAAACTAACAAGGATTCCCTTAGTAACGGCGAGTGAAGCGGGAAGAGCTCAAATTTGAAATCTTCAAGGTTCTACCTTGACGAATTGTAGTTTAAAGAAGTGTTTTCTGTTAGTGGAGTGGCAAAAGTTCTTTGGAATAGGACATCATAGAGGGTGAGAATCCCGTATTTGGTCATTCCTCCTAGCTTTGTGATACACTTTCAAAGAGTCGGATTGTTTGGGAATGCAGTCCAAAATGGGTGGTAAATTTCATCTAAAGCTAAATACTGGCGAGAGACCGATAGCGAACAAGTACCGTGAGGGAAAGATGAAAAGAACTTTGAAAAGAGAGTTAAACAGTACGTGAAATTGTCAAAAGGGAAGCGTTTGACACCAGTGTTGTTGTGGAGAAATCAATTGTGTGGAACGGGTTGTTGTGGGGTTGAGACCTTATCAGCTCTCCTTACTCTTTACCTTTTTCACGCAATGCACTTCTCTTTAACAAGTCAACATCAATTTCTTTTGTTGTAAAAGGGTCAGCGGAAGGTGGCTTTCTTTTCGGAGAAAGTGTTTATAGCCGTTGATCTCTACAATCGGAGAGATTGAGGTCTGCAGCGTAGATCCTTCGGGGTTAGATACGTCGGTGCTAAGTTATAATCCTATATAGACAACTTGTTGACTATATTCGATCATGTAGCTTACTCGCTGACGCTATTTTACCTACGCTTAGGATGTTG
>Aoud18_140090;SK4
GTCACCATTAATAATCCTACCCTTTGTGAATTTGTTTTGTGTAATAATTTTTTTTTTTCCAATGAAAAATTATTTTCTATCCCTGAAGAAAAGTAGAATATACTTTTTTTAGGGAGTAGATTTTAATAATTTTTTCAGTGAAAAGACCTTTTTTTTAAATTAAACTTTTGTATTCATTTGTCTAAATTGTAAAAAAAATAATTTTAAAAAACAACTTTTTGACAATGGATTCTTGGTTCTCGCAACGATGAAGAACGCAGCAAAATGCGATAAGTAATGTGAATTGCAGAATACTGAATCATCAAATCTTCGAACGCATATTGCACTTTTTTTAGTTTACTAAAAAAGTATGTCTGTTTGAGTATCAGTAAAATATTCTCATAAAAGCGTTGCGCTTTTATGGTTATGAGTGTTTTACAACGATAAACAAGTTGTTTCACTTTAAATTCATTTTTTAAAGCCATCCGTTTGGTTTTAAAATAATTAAAAATTGGATAAAATTTTCCTGTAAAAGGAATAACCTATTTCAGTTTTAGTTTTTTTAAATCCAAGGCCAAGGCCAAACAAAAGAATTTTCAAATACAATCAACTTATCTCAATCAGATAAGAGTACCCGCTGAACTTAAGCATATCAATAAGCGGAGGAAAGAAACTAACAAGGATTCCCTTAGAACGGCGAGTGAAGCGGGAAGAGCTCAAATTTGAAATCTTCAAGGTTCTACCTTGACGAATTGTAGTTTAAGAAAGTGTTTTCTGTTAGTGGAGTGGCAAAAGTTCTTTGGAATAGGACATCATAGAGGTGAGAATCCGTATTTGGTCATTCCTCCCAGCTTTGTGATACACTTTCAAAGAGTCGGATTGTTTGGGAATGCAGTCCAAAATGGGTGGTAAATTTCATCTAAAGCTAAATACTGGCGAGAGACCGATAGCGAACAAGTACCGTGAGGGAAAGATGAAAAGAACTTTGAAAAGAGAGTTAAACAGTACGTGAATTGTCAAAAGGGAAGCGTTTGACACCAGTGTTGTTGTGGGAAATCAATTGTGTGGAACGGGTTGTTGTGGGGTTGAGACCTTATCAGCTCTCCTTACTCTTTACCTTTTCACGCAATGCACTTTCTCTTTAACAAGTCAACATCAATTTCTTTTGTTGTAAAAGGGTCAGCGGAAGTGGCTTTCTTTCGGAGAAAGTGTTTATAGCCGTTGATCTCTACAATCGGAGAGATTGAGGTCTGCAGCGTAGATCCTTCGGGTTAGATACGTTGGTGCTAAGTTATAATCCTATATAGACAACTTGTTGACTATATTCGATCATGTAGCTTACTCGCTGCGCTATTTTACCTACGCTTAGGATGTTGA
>Aoud18_140139;SK4
TTTCCGTAGGTGAACCTGCGGAAGGATCATTAAAAAATGGAGTGGCCGTTGTTTTGGTCACCATTAATAATCCTACCCTTTGTGAATTTGTTTTGTGTAATAATTTTTTTCCAATGAAAAAATTATTTGTCTATCCCTGAAGAAAAGTAGAATATACTTTTTTTAGGGAGTAGATTTTAATAATTTTTTCAGTGAAAAGACTTTTTTTTTAAATTAAACTTTTGTATTCATTTGTCTAAATTGTAAAAAAAATAATTTAAAAACAACTTTTGACAATGGATCTCTTGGTTCTCGCAACGATGAAGAACGCAGCAAAATGCGATAAGTAATGTGAATTGCAGAATACGTGAATCATCAAATCTTCGAACGCATATTGCACTTTTTTAGTTTACTAAAAAAGTATGTCTGTTTGAGTATCAGTAAAATATTCTCATAAAAGCGTTGCGCTTTTTATGGTTATGAGTGTTTTATAACGATAAACAAGTTGTTTCACTTTAAATTCATTTTTTAAAGCCATCCGTTTTGGTTTTAAAAATAATTAAAATTGGATAAAATTTTCCTGTAAAAAGGAATAACCTATTTCAGTTTTAGTTTTTTTAAACCCAAGGCAAGGCCAAACAAAAGGAATTTTCAAATACAATCAACTTGATCTCAAATCAGATAAGAGTACCCGCTGAACTTAAGCATATCAATAAGCGGAGGAAAAGAAACTAACAAGGATTCCCTTAGTAACGGCGAGTGAAGCGGGAAGAGCTCAAATTTGAAATCTTCAAGGTTCTACCTTGACGAATTGTAGTTTAAAGAAGTGTTTTCTGTTAGTGGAGTGGCAAAAGTTCTTTGGAATAGGACATCATAGAGGGTGAGAATCCCGTATTTGGTCATTCCTCCTAGCTTTGTGATACACTTTCAAAGAGTCGGATTGTTTGGGAATGCAGTCCAAAATGGGTGGTAAACTTCATCTAAAGCTAAATACTGGCGAGAGACCGATAGCGAACAAGTACCGTGAGGGAAAGATGAAAAGAACTTTGAAAAGAGAGTTAAACAGTACGTGAAATTGTCAAAAGGGAAGCGTTTGACACCAGTGTTGTTGTGGAGAAATCAATTGTGTGGAACGGGTTGTTGTGGGGTTGAGACCTTATCAGCTCTCCTTACTCTTTACCTTTTTCACGCAATGCACTTTCTCTTTAACAAGTCAACATCAATTTCTTTTGTTGTAAAAGGGTCAGCGGAAGGTGGCTTTCTTTTCGGAGAAAGTGTTTATAGCCGTTGATCTCTACAATCGGAGAGATTGAGGTCTGCAGCGTAGATCCTTCGGGTTAGATACGTCGGTGCTAAGTTATAATCCTATATAGACAACTTGTTGACTATATTCGATCATGTAGCTTACTCGCTGACGCTATTTTACCTACGCTTAGGATGTTGAA
>Aoud18_140157;RH5
TTTCCGTAGGTGAACCTGCGGAAGGATCATTAAAAAATTCTGCCATTGTTTGGTGGAAACAATAATCATCCTACCCTTTGTGAATTTGTTGTTTGTAATAATTTTTTAAAAGAAAAATTATTTACTGTCTATCCCTGGATAGTAAGAGTTGGAAGGGAGTAATCTAGAAAACTTTTGCTTTCAGGGAATAGGTATGTAATAAATTTTTCATTTAAAGACCTTTTTTTTAAATTAAACTTTTGTATTCATTTGTCTAAATTTATTTTTAAATAATTTAAAAACAACTTTTGACAATGGATCTCTTGGTTCTCGCAACGATGAAGAACGCAGCAAAATGCGATAAGTAGTGTGAATTGCAGAATACGTGAATCATCAAATCTTCGAACGCATATTGCACTTTTTTAGTTTACTAAAAAAGTATGTCTGTTTGAGTATCAGTAAAATATTCTCAATAAACTTTTTGTCTTATTGGTTATGAGTGTTTTACAACGATACAAGTTGTTTCATTTTAAATTGACTTATTTAAAAAACCTATCCATTTAGGTCAATTTTTAAAATTGGATAAAATTTTCCCGTAAAAAGGAATAACTTGACAGTTTTAAAGAAAGACCTAAAGGTTTTCTTAAAAGGAAAATTTATAATAAACTAACTTGATCTCAAATCAGATAAGAGTACCCGCTGAACTTAAGCATATCAATAAGCGGAGGAAAAGAAACTAACAAGGATTCCCCTAGTAACGGCGAGTGAAGCGGGAAGAGCTCAAATTTGAAATCTTCAAGGGTTTCCCTTGACGAATTGTAGTTTATAGAAGTGTTTTCTGTTAGAGAGGTGGTAAAAGTTCTTTGGAATAGGACATCATAGAGGGTGAGAATCCCGTATTTGATCACTTTCTACTAACGTTGTGATACACTTTCAACGAGTCGGATTGTTTGGGAATGCTGTCCAAAATGGGTGGTAAATTTCATCTAAAGCTAAATATTGGCGAGAGACCGATAGCGAACAAGTACCGTGAGGGAAAGATGAAAAGAACTTTGAAAAGAGAGTTAAACAGTACGTGAAATTGTCAAAAGGGAAGCGTTTGACACCAGTGTTGTTTTTCCGAAAATCAATTACGAATGACGGGATTCTAAGTTTCATGACCTTAAAAGCTTGTTTCTTTCTTTTCCTGTCTTTCTTAATGCACTTTTCGGTTAACAAGTCAACATCAATTTCTTTTGTTGTAAAAGGTTAAGAGGAAGGTGGCTTTACTTTCGGGTAAAGTGTTTATAGCCTTTTAACTCTGCAATCGGAGAGATTGAGGTCTGCAGCGTAGATCCTTCGGGGCTAGATACGTTTGTGCTAAGTTATAGCTTTTCATAGACAACTTGTTGACTATGTTTAGTCTTGTAGCTTACTCGCAGATGCTATTT
>Aoud18_140169;SK4
CGGAAGTAAAAGTCGTAACAAGGTTTCCGTAGGTGAACCTGCGGAAGGATCATTAAAAAATGGAGTGGTCGTTGTTTTGGTCACCATTAATAATCCTACCCTTTGTGAATTTGTTTTGTGTAATAATTTTTTTCCAATGAAAAAATTATTTGTCTATCCCTGAAGAAAAGTAGAATATACTTTTTTTAGGGAGTAGATTTTAATAATTTTTTCAGTGAAAAGACCTTTTTTTTAAATTAAACTTTTGTATTCATTTGTCTAAATTGTAAAAAAAATAATTTAAAAACAACTTTTGACAATGGATCTCTTGGTTCTCGCAACGATGAAGAACGCAGCAAAATGCGATAAGTAATGTGAATTGCAGAATACGTGAATCATCAAATCTTCGAACGCATATTGCACTTTTTTAGTTTACTAAAAAAGTATGTCTGTTTGAGTATCAGTAAAATATTCTCATAAAAGCGTTGCGCTTTTTATGGTTATGAGTGTTTTACAACGATAAACAAGTTGTTTCACTTTAAATTCATTTTTAAAGCCATCCGTTTTGGTTTTAAAAATAATTAAAATTGGATAAAATTTTCCTGTAAAAAGGAATAACCTATTTCAGTTTTAGTTTTTTTAAATCCAAGGCCAAGGCCAAACAAAAGGAATTTTCAAATACAATCAACTTGATCTCAAATCAGATAAGAGTACCCGCTGAACTTAAGCATATCAATAAGCGGAGGAAAAGAAACTAACAAGGATTCCCTTAGTAACGGCGAGTGAAGCGGGAAGAGCTCAAATTTGAAATCTTCAAGGTTCTACCTTGACGAATTGTAGTTTAAAGAAGTGTTTTCTGTTAGTGGAGTGGCAAAAGTTCTTTGGAATAGGACATCATAGAGGGTGAGAATCCCGTATTTGGTCATTCCTCCTAGCTTTGTGATACACTTTCAAAGAGTCGGATTGTTTGGGAATGCAGTCCAAAATGGGTGGTAAATTTCATCTAAAGCTAAATACTAGCGAGAGACCGATAGCGAACAAGTACCGTGAGGGAAAGATGAAAAGAACTTTGAAAAGAGAGTTAAACAGTACGTGAAATTGTCAAAAGGGAAGCGTTTGACACCAGTGTTGTTGTGGAGAAATCAATTGTGTGGAACGGGTTGTTGTGGGGTTGAGACCTTATCAGCTCTCCTTACTCTTTACCTTTTTCACGCAATGCGCTTTCTCTTTAACAAGTCAACATCAATTTCTTTTGTTGTAAAAGGGTCAGCGGAGGGTGGCTTTCTTTTCGGAGAAAGTGTTTATAGCCGTTGATCTCTACAATCGGAGAGATTGAGGTCTGCAGCGTAGATCCTTCGGGGTTAGATACGTCGGTGCTAAGTTATAATCCATATAGACAACTTGT
>Aoud18_140343;SK4
TTTCCGTAGGTGAACCTGCGGAAGGATCATTAAAAAATGGAGTGGCCGTTGTTTTGGTCACCATTAATAATCCTACCCTTTGTGAATTTGTTTTGTGTAATAATTTTTTTCCAATGAAAAAATTATTTGTCTATCCCTGAAGAAAGGTAGAATATACTTTTTTTAGGGAGTAGATTTTAATAATTTTTTCAGTGAAAAGACCTTTTTTTAAATTAAACTTTTGTATTCATTTGTCTAAATTGTAAAAAAAATAATTTAAAAACAACTTTTGACAATGGATCTCTTGGTTCTCGCAACGATGAAGAACGCGGCAAAATGCGATAAGTAATGTGAATTGCAGAATACGTGAATCATCAAATCTTCGAACGCATATTGCACTTTTTTAGTTTACTAAAAAAGTATGTCTGTTTGAGTATCAGTAAAATATTCTCATAAAAGCGTTGCGCTTTCTATGGTTATGAGTGTTTTACAACGATAAACAAGTTGTTTCACTTTAAATTCATTTTTTAAAGCCATCCGTTTTGGTTTTAAAATAATTAAAATTGGATAAAATTTTCCTGTAAAAAGGAATAACCTATTTCAGTTTTAGTTTTTTAAATCCAAGGCCAAGGCCAAACAAAAGGAATTTTCAAATACAATCAACTTGATCTCAAATCAGATAAGAGTACCCGCTGAACTTAAGCATATCAATAAGCGGAGGAAAAGAAACTAACAAGGATTCCCTTAGTAACGGCGAGTGAAGCGGGAAGAGCTCAAATTTGAAATCTTCAAGGTTCTACCCTGACGAATTGTAGTTTAAAGAAGTGTTTTCTGTTAGTGGAGTGGCAAAAGTTCTTTGGAATAGGACATCATAGAGGGTGAGAATCCCGTATTTGGTCATTCCTCTAGCTTTGTGATACACTTTCAAAGAGTCGGATTGTTTGGGAATGCAGTCCAAAATGGGTGGTAAATTCATCTAAAGCTAAATACTGGCGAGAGACCGATAGCGAACAAGTACCGTGAGGGAAAGATGAAAAGAACTTTGAAAAGAGAGTTAAACAGTACGTGAAATTGTCAAAAGGGAAGCGTTTGACACCAGTGTTGTTGTGGAGAGATCAATTGTGTGGAACGGGTTGTTGTGGGGTTGAGACCTTATCAGCTCTCCTTACTCTTTACCTTTTTCACGCAATGCACTTTCTCTTTAACAAGTCAACATCAATTTCTTTTGTTGTAAAAGGGTCAGCGGAAGGTGGCTTTCTTTTCGGAGAAAGTGTTTATAGCCGTTGATCTCTACAATCGGAGAGATTGAGGTCTGCAGCGTAGGTCCTTCGGGGTTAGATACGTCGGTGCTAAGTTATAATCCTATATAGACAACTTGTTGACTATATTCGATCATGTAGCTTACTCGCTGGCGCTATTT
>Aoud18_140348;RH5
TTTCCGTAGGTGAACCTGCGGAAGGATCATTAAAAAATTCTGCCATTGTTTGGTGGAAACAATAATCATCCTACCCTTTGTGAATTTGTTGTTTGTAATAATTTTTTAAAAGAAAAATTATTTACTGTCTATCCCTGGATAGTAAAAGTTGGAAGGAGTAATCTAGAAAACTTTTGCTTTCAGGGAATAGTATGTAATAAATTTTTCATTTAAAGACCTTTTTTTTAAATTAAACTTTTGTATTCATTTGTCTAAAATTTATTTTTAAATAATTTAAAAACAACTTTTGACAATGGATCTCTTGGTTCTCGCAACGATGAAGAACGCAGCAAAATGCGATAAGTAGTGTGAATTGCAGAATACGTGAATCATCAAATCTTCGAACGCATATTGCACTTTTTAGTTTACTAAAAAAGTATGTCTGTTTGAGTATCAGTAAAATATTCTCAATAAACTTTTTTGTTTATTGGTTATGAGTGTTTTACAACGATACAAGTTGTTTCACTTTAAATTGACTTTATATAAACCTATCCATTTAGGTCAATTTTTAAAATTGGATAAAATTTTCCTGTAAAAAGGGAATAACTTGACAGTTTTAAAGAAAGATCTAAAAAGGTTTTCTTAAAAGGAAATTTATAATAAACTAACTTGATCTCAAATCAGATAAGAGTACCCGCTGAACTTAAGCATATCAATAAGCGGAGGAAAAGAAACTAACAAGGATTCCCCTAGTAACGGCGAGTGAAGCGGGAAGAGCTCAAATTTGAAATCTTCAAGGGTTTCCCTTGACGAATTGTAGTTTATAGAAGTGATTTCTGTTAGAGAGGTGGTAAAAGTTCTTTGGAATAGGACATCATAGAGGGTGAGAATCCCGTATTTGATCACTTTCTACTAACGTTGTGATACACTTTCAACGAGTCGGATTGTTTGGGAATGCAGTCCAAAATGGGTGGTAAATTTCATCTAAAGCTAAATATTGGCGAGAGGCCGATAGCGAACAAGTACCGTGAGGGAAAGATGAAAAGAACTTTGAAAGAGAGTTAAACAGTACGTGAAATTGTCAAAAGGGAAGCGTTTGACACCAGTGTTGTTTTTCCGAAAATCAATTACGAATGGCGGGATTCTAAGTTTCATGACCTTAAAAGCTTGTTTCTTTCTTTTCCTGTCTTTCTTAATGCACTTTTCGGTTAACAAGTCAACATCAATTTCTCTTGTTGTAAAAGGTTAAGAGGAAGGTGGCTTTACTTTCGGGTAAAGTGTTTATAGCCTTTTAACTCTGCAATCGGAGAGATTGAGGTCTGCAGCGTAGATCCTTTGGGGCTAGATACGTTTGTGCTAAGTTATAGCTTTTCATAGACAACTTGTTGACTATGTTTAGTCTTGTAGCTTACTCGCAGATGCTATTT
>Aoud18_140512;SK4
TTTCCGTAGGTGAACCTGCGGAAGGATCATTAAAAAATGGTGTGGCCTTTATTGTTGGTCACCATTAATAATCCTACCCTTTGTGAATTTGTTTTGAGTAATAATTTTTTCCAATGAAAAATTATTTGTCTATCCCTGAAGAAAAGTAGAATATACTTTTTTTTAGGAGTAGATTTTAATAATTTTTTCAGTGAAAAGACCTTTTTTTAAATTAAACTTTTGTATTCATTTGTCTAAAATTTGTAAAAAAAATAATTTAAAAACAACTTTTGACAATGGATCTCTTGGTTCTCGCAACGATGAAGAACGCAGCAAAATGCGATAAGTAATGTGAATTGCAGAATACGTGAATCATCAAATCTTCGAACGCATATTGCACTTTTTTAGTTTACTAAAAAAGTATGTCTGTTGAGTATCAGTAAAATATTCTCATAAAAGCGTTGCGCTTTTTATGGTTATGAGTGTTTTACAACGATAAACAAGTTGTTTCACTTTAAATTCATTTTTTAAAGCCGTTTAATGGTTTTAAAAATAATTAAAATTGGATAAAATTTTCCCGTAAAAAGGAATAACCTTATTTCAGTTTTAGTTTTTTTAAATCCAAGGCCAAGCTAACAAAGGAATTTTCAAATACATACTTGATCTCAAATCAGATAAGAGTACCCGCTGAACTTAAGCATATCAATAAGCGGAGGAAAAGAAACTAACAAGGATTCCCTTAGTAACGGCGAGTGAACGGGAAGAGCTCAAATTTGAAATCTTCAAGGTTCTACCTTGACGAATTGTAGTTTAAAGAAGTGTTTTCTGTTAGTGGAGTGGCAAAAGTTCTTTGGAATAGGACATCATAGAGGGTGAGAATCCCGTATTTGGTCATTCCTCTAGCTTTGTGATACACTTTCAAAGAGTCGGATTGTTTGGGAATGCAGTCCAAAATGGGTGGTAAATTTCATCTAAAGCTAAATACTGGCGAGAGACCGATAGCGAACAAGTACCGTGAGGGAAAGATGAAAAGAACTTTGAAAAGAGAGTTAAACAGTACGTGAAATTGTCAAAAGGGAAGCGTTTGACACCAGTGTTGTTGTGGAGAAATCAATTGTGTGGAACGGGTTGTTGTGGGGTTGAGACCTTATCAGCTCTCCTTACTCTTTACCTTTTTCACGCAATGCACTTTCTCTTTAACAAGTCAACATCAATTTCTTTTGTTGTAAAAGGGTCGCGGAAGGTGGCTTTCTTTTCGGAGAAAGTGTTTATAGCCGTTGATCTCTACAATCGGAGAGATTGAGGTCTGCAGCGTAGATCCTTCGGGTTAGATACGTTGGTGCTAAGTTATAATCCTACATAGACAACTTGTTGACTATATTCGATCATGTAGCTTACTCGCTAGCGCTATTTTACCTACGCTTAGGATGTTGAA
>Aoud18_140692;SK4
TTTCCGTAGGTGAACCTGCGAAGGATCATTAAAAAATGGAGTGGCCGTTGTTTTGGTCACCATTAATAATCCTACCCTTTGTGAATTTGTTTTGTGTAATAATTTTTTTCCAATGAAAAAATTATTTGTCTATCCCTGAAGAAAAGTAGAATATACTTTTTTTTAGGGAGTAGATTTTAATAATTTTTTCAGTGAAAAGACCTTTTTTTAAATTAAACTTTTGTATTCATTTGTCTAAATTGTAAAAAAATAATTTAAAAACAACTTTTGACAATGGATCTCTTGGTTCTCGCAACGATGAAGACGCAGCAAAATGCGATAAGTAATGTGAATTGCAGAATACGTGAATCATCAAATCTTCGAACGCATATTGCACTTTTTTAGTTTACTAAAAAAGTATGTCTGTTTGAGTATCAGTAAAATATTCTCATAAAAGCGTTGCGCTTTTTATGGTTATGAGTGTTTTACAACGATAAACAAGTTGTTTCACTTTAAATTCATTTTTTAAAGCCATCCGTTTTGGTTTTAAAAATAATTAAAATTGGATAAAATTTTCCTGTAAAAAGGAATAACCTATTTCAGTTTTAGTTTTTTTAAATCCAAGGCCAAGGCCAAACAAAAGGAATTTTCAAATACAATCAACTTGATCCCAAATCAGATAAGAGTACCCGCTGAACTTAAGCATATCAATAAGCGGAGGAAAAGAAACTAACAAGGATTCCCTTAGTAACGGCGAGTGAAGCGGGAAGAGCTCAAATTTGAAATCTTCAAGGTTCTACCTTGACGAATTGTAGTTTAAAGAAGTGTTTTCTGTTAGTGGAGTGGCAAAAGTTCTTTGGAATAGGACATCATAGAGGGTGAGAATCCCGTATTTGGTCATTCCTTCTAGCTTTGTGATACACTTTCAAAGAGTCGGATTGTTTGGGAATGCAGTCCAAAATGGGTGGTAAATTTCATCTAAAGCTAAATACTGGCGAGAGACCGATAGCGAACAAGTACCGTGAGGGAAAGATGGAAAGAACTTTGAAAAGAGAGTTAAACAGTACGTGAAATTGTCAAAAGGGAAGCGTTTGACACCAGTGTTGTTGTGGAGAAATCAATTGTGTGGAACGGGTTGTTGTGGGGTTGAGACCTTATCAGCTCTCCTTACTCTTTACCTTTTTCACGCAATGCACTTTCTCTTTAACAAGTCAACATCAATTTCCTTTGTTGTAAAAGGGTCAGCGGAAGGTGGCTTTCTTTTCGGAGAAAGTGTATATAGCCGTTGATCTCTACAATCGGAGAGATTGAGGTCTGCAGCGTAGATCCTTCGGGTTAGATACGTCGGTGCTAAGTTATAATCCTATATAGACAACTTGTTGACTATATTCGATCATGTAGCTTACTCGCTGACGCTATTT
>Aoud18_1407;SK4
TTTCCGTAGGTGAACCTGCGGAAGGATCATTAAAAAATGGAGTGGCCGTTGTTTTGGTCACCATTAATAATCCTACCCTTTGTGAATTTGTTTTGTGTAATAATTTTTTTCCAATGAAAAAATTATTTGTCTATCCCTGAAGAAAAGTAGAATATACTTTTTTTTAGGGAGTAGATTTTAATAATTTTTTCAGTGAAAAGACCTTTTTTTTAAATTAAACTTTTGTATTCATTTGTCTCAATTGTAAAAAAAATAATTTAAAAACAACTTTTGACAATGGATCTCTTGGTTCTCGCAACGATGAAGAACGCAGCAAAATGCGATAAGTAATGCGAATTGCAGAATACGTGAATCATCAAATCTTCGAACGCATATTGCACTTTTTTAGTTTACTAAAAAAGTATGTCTGTTTGAGTATCAGTAAAATATTCTCATAAAAGCGTTGCGCTTTTTATGGTTATGAGTGTTTTACAACGATAAACAAGTTGTTTCACTTTAAATTCATTTTTTAAAGCCATCCGTTTTGGTTTTAAAAATAATTAAAATTGGATAAAATTTTCCTGTAAAAAGGAATAACCTATTTCAGTTTTAGTTTTTTTAAATCCAAGGCCAAGGCCAAACAAAAGGAATTTTCAAATACAATCAACTTGATCTCAAATCAGATAAGAGTACCCGCTGAACTTAAGCATATCAATAAGCGGAGGAAAAGAAACTAACAAGGATTCCCTTAGTAACGGCGAGTGAAGCGGGAAGAGCTCAAATTTGAAATCTTCAAGGTTCTACCTTGACGAATTGTAGTTTAAAGAAGTGTTTTCTGTTAGTGGAATGGCAAAAGTTCTTTGGAATAGGACATCATAGAGGTGAGAATCCCGTATTTGGTCATTCCTCCTAGCTTTGTGATACACTTTCAAAGAGTCGGATTGTTTGGGAATGCAGTCCAAAATGGGTGGTAAATTTCATCTAAAGCTAAATACTGGCGAGAGACCGATAGCGAACAAGTACCGTGAGGGAAAGATGAAAAGAACTTTGAAAAGAGAGTTAAACAGTACGTGAAATTGTCAAAAGGGAAGCGTTTGACACCAGTGTTGTTGTGGAGAAATCAATTGTGTGGAACGGGTTGTTGTGGGGTTGAGACCTTATCAGCTCTCCTTACTCTTTACCTTTTTCACGCAATGCACTTTCTCTTTAACAAGTCAACATCAATTTCTTTTGTTGTAAAAGGGTCAGCGGAAGGTGGCTTTCTTTTCGGAGAAAGTGTTTATAGCCGTTGATCTCTACAATCGGAGAGATTGAGGTCTGCAGCGTAGATCCTTCGGGTTAGATACGTCGGTGCTAAGTTATAATCCTATATAGACAACTTGTTGACTATATTCGATCATGTAGCTTACTCGCTGACGCTATTTTACCTACGCTTAGGATGTTG
>Aoud18_14078;SK4
TTTCCGTAGGTGAACCTGCGGAAGGATCATTAAAAAATGGTGTGGCCTTTATTGTTGGTCACCATTAATAATCCTACCCTTTGTGAATTTGTTTGTGTAATAATTTTTTTCCAATGAAAAAATTATTTGTCTATCCCTGAAGAAATAGCTTGTAAAAGTTATTTTTTTAGGGAGTAGATTTTAATAATTTTTTCAGTGAAAAGACCTTTTTTTAAATTAAACTTTTGTATTCATTTGTCTAAATTTGTAAAAAATAATTTAAAAACAACTTTTGACAATGGATCTCTTGGTTCTCGCAACGATGAAGAACGCAGCAAAATGCGATAAGTAATGTGAATTGCAGAATACGTGAATCATCAAATCTTCGAACGCATATTGCACTTTTTTAGTTTACTAAAAAGTATGTCTGTTTGAGTATCAGTAAAATATTCTCATAAAAGCGTTGCGTTTTTATGGTTATGAGTGTTTTACAACGATAAACAAGTTGTTTCACTTTAAATTCATTTTTAAAGCCGTTTTAATGGTTTTAAAAATAATTAAAATTGGATAAAATTTTCCCGTAAAAAGGAATAAACTATTTCAGTTTTAGTTTTTTTAAATCCAAGGCCAAACAAAAGGAATTTTCAAATACAATCAACTTGATCTCAAATCAGATAAGAGTACCCGCTGAACTTAAGCATATCAATAAGCGGAGGAAAAGAAACTAACAAGGATTCCCTTAGTAACGGCGAGTGAAGCGGGAAGAGCTCAAATTTGAAATCTTCAAGGTTCTACCTTGACGAATTGTAGTTTAAAGAAGTGTTTTCTGTTAGCGGAGTGGCGAAAGTTCTTTGGAATAGGACATCATAGAGGGTGAGAATCCCGTATTTGGTCATTCCTTCTAGCTTTGTGATACACTTTCAAAGAGTCGGATTGTTTGGGAATGCAGTCCAAAATGGGTGGTAAATTTCATCTAAAGCTAAATACTGGCGAGAGACCGATAGCGAACAAGTACCGTGAGGAAAGATGAAAAGAACTTTGAAAAGAGAGTTAAACAGTACGTGAAATTGTCAAAAGGGAAGCGTTTGACACCAGTGTTGTTGTGGAGAAATCAATTGTGTGGAACGGGTTGTTGTGGGGTTGAGACCTTATCAGCTCTCCTTACTCTTTACCTTTTTCACGCAATGCACTTTCTCTTTAACAAGTCAACATCAATTTCTTTTGTTGTAAAAGGGTCAGCGGAAGGTGGCTTTCTTTTCGGAGAAAGTGTTTATAGCCGTTGATCTCTACAATCGGAGAGATTGAGGTCTGCAGCGTAGATCCTTCGGGTTAGATACGTCGGTGCTAAGTTATAATCCTATATAGACAACTTGTTGACTATATTCGATCATGTAGCTTACTCGCTGGCGCTATTTTACCTACGCTTAGGATGTTG
>Aoud18_140802;SK4
TTTCCGTAGGTGAACCTGCGGAAGGATCATTAAAAAATGGAGTGGGCCGTTGTTTTGGTCACCATTAATAATCCTACCCTTTGTGAATTTGTTTTGTGTAATAATTTTTTTCCAATGAAAAAATTATTTGTCTATCCCTGAAGAAAAGTAGAATATACTTTTTTTTAGGGAGTAGATTTTAATAATTTTTTCAGTGAAAAGACCTTTTTTTTAAATTAAACTTTTGTATTCATTTGTCTAAATTGTAAAAAAAATAATTTAAAAACAACTTTTGACAATGGATCTCTTGGTTCTCGCAACGATGAAGAACGCAGCAAAATGCGATAAGTAATGTGAATTGCAGAATACGTGAATCATCAAATCTTCGAACGCATATTGCACTTTTTCAGTTTACTAAAAAAGTATGTCTGTTTGAGTATCAGTAAAATATTCTCATAAAAGCGTTGCGCTTTTTATGGTTATGAGTGTTTTACAACGATAAACAAGTTGTTTCACTTTAAATTCATTTTTTAAAGCCATCCGTTTTGGTTTTAAAAATAATTAAAATTGGATAAAATTTTCCTGTAAAAAGGAATAACCTATTTCAGTTTTAGTTTTTTAAATCCAAGGCCAAGGCCAAACAAAAGGAATTTTCAAATACAATCAACTTGATCTCAAATCAGATAAGAGTACCCGCTGAACTTAAGCATATCAATAAGCGGAGGAAAAGAAACTAACAAGGATTCCCTTAGTAACGGCGAGTGAAGCGGGAAGAGCTCAAATTTGAAATCTTCAAGGTTCTACCTTGACGAATTGTAGTTTAAAGAAGTGTTTTCTGTTAGTGGAGTGGCAAAAGTTCTTTGGAATAGGACATCATAGAGGGTGAGAATCCCGTATTTGGTCATTCCTCCTAGCTTTGTGATACACTTTCAAAGAGTCGGATTGTTTGGGAATGCAGTCCAAAATGGGTGGTAAATTTCATCTAAAGCTAAATACTGGCGAGAGACCGATAGCGAACAAGTACCGTGAGGGAAAGATGAAAAGAACTTTGAAAAGAGAGTTAAACAGTACGTGAAATTGTCAAAAGGGAAGCGTTTGACACCAGTGTTGTTGTGGAGAAATCAATTGTGTGGAACGGGTTGTTGTGGGGTTGAGACCTTATCAGCTCTCCTTACTCTTTACCTTTTTCACGCAATGCACTTTCTCTTTAACAAGTCAACATCAATTTCTTTTGTTGTAAAAGGGTCAGCGGAAGGTGGCTTTCTTTTCGGAGAAAGTGTTTATAGCCGTTGATCTCTACAATCGGAGAGATTGAGGTCTGCAGCGTAGATCCTTCGGGGTTAGATACGTCGGTGCTAAGTTATAATCCTATATAGACAACTTGTTGACTATATTCGATCATGTAGCTTACTCGCTGGCGCTATTT
>Aoud18_140820;SK4
AGTCGTAACAAGGTTTCCGTAGGTGAACCTGCGGAAGGATCATTAAAAAGTGGAGTGGCCGTTGTTTTGGTCACCATTAATAATCCTACCCTTTGTGAATTTGTTTTGTGTAATAATTTTTTTCCAATGAAAAAATTATTTGTCTATCCCTGAAGAAAAGTAGAATATACTTTTTTTTAGGGAGTAGATTTTAATAATTTTTTCAGTGAAAAGACCTTTTTTTTAAATTAAACTTTTGTATTCATTTGTCTAAATTGTAAAAAAAATAATTTAAAAACAACTTTTGACAATGGATCTCTTGGTTCTCGCAACGATGAAGAACGCAGCAAAATGCGATAAGTAATGTGAATTGCAGAATACGTGAATCATCAAATCTTCGAACGCATATTGCACTTTTTAGTTTACTAAAAAAGTATGTCTGTTTGAGTATCAGTAAAATATTCTCATAAAAGCGTTGCGCTTTTTATGGTTATGAGTGTTTTACAACGATAAACAAGTTGTTTCACTTTAAATTCATTTTTTAAAGCCATCCGTTTTGGTTTTAAAAATAATTAAAATTGGATAAAATTTTCCTGTAAAAAGGAATAACCTATTTCAGTTTTAGTTTTTTAAATCCAAGGCCAAGGCCAAACAAAAGGAATTTTCAAATACAATCAACTTGATCTCAAATCAGATAAGAGTACCCGCTGAACTTAAGCATATCAATAAGCGGAGGAAAAGAAACTAACAAGGATTCCCTTAGTAACGGCGAGTGAAGCGGGAAGAGCTCAAATTTGAAATCTTCAAGGTTCTACCTTGACGAATTGTAGTTTAAAGAAGTGTTTTCTGTTAGTGGAGTGGCAAAAGTTCTTTGGAATAGGACATCATAGAGGGTGAGAATCCCGTATTTGGTCATTCCTCCTAGCTTTGTGATACACTTTCAAAGAGTCGGATTGTTTGGGAATGCAGTCCAAAATGGGTGGTAAATTTCATCTAAAGCTAAGTACTGGCGAGAGACCGATAGCGAACAAGTACCGTGAGGGAAAGATGAAAAGAACTTTGAAAAGAGAGTTAAACAGTACGTGAAATTGTCAAAAGGGAAGCGTTTGACACCAGTGTTGTTGTGGAGAAATCAATTGTGTGGAACGGGTTGTTGTGGGGTTGAGACCTTATCAGCTCTCCTTACTCTTTACCTTTTTCACGCAATGCACTTTCTCTTTAACAAGTCAACATCAATTTCTTTTGTTGTAGAAGGGTCAGCGGAAGGTGGCTTCTTTTCGGAGAAAGTGTTTATAGCCGTTGATCTCTACAATCGGAGAGATTGAGGTCTGCAGCGTAGATCCTTCGGGGTTAGATACGTCGGTGCTAAGTTATAATCCTATATAGACAACTTGTTGACTATATTCGATCATGTAGCTTACTCGCTGGCGCTATTTTACCTACGCTTAGGATGTTGAA
>Aoud18_140840;SK4
GGAAGTAAAAGTCGTAACAAGGTTTCCGTAGGTGAACCTGCGGAAGGATCATTAAAAAATGGTGTGGCCTTTATTGTTGGTCACCATTAATAATCCTACCCTTTGTGAATTTGTTTTGAGTAATAATTTTTTTCCAATGAAAAAATTATTTGTCTATCCCTGAAGAAAAGTAGAATATACTTTTTTTTAGGGAGTAGATTTTAATAATTTTTTCAGTGAAAAGACCCTTTTTAAATTAAACTTTTGTATTCATTTGTCTAAAATTTGTAAAAAAAATAATTTAGAAACAACTTTTGACAATGGATCTCTTGGTTCTCGCAACGATGAAGAACGCAGCAAAATGCGATAAGTAATGTGAATTGCAGAATACGTGAATCATCAAATCTTCGAACGCATATTGCACTTTTTTAGTTTACTAAAAAAGTATGTCTGTTTGAGTATCAGTAAAATATTCTCATAAAAGCGTTGCGCTTTTTATGGTTATGAGTGTTTTACAACGATAAACAAGTTGTTTCACTTTAAATTCATTTTTTAAAGCCGTTTAATGGTTTTAAAAATAATTAAAATTGGATAAAATTTTCCCGTAAAAAGGAATAACCTTATTTCAGTTTTAGTTTTTTTAAATCCAAGGCCAAACAAAAGGAATTTTCAAATCAACTTGATCTCAAATCAGATAAGAGTACCCGCTGAACTTAAGCGTATCAATAAGCGGAGGAAAAGAAACTAACAAGGATTCCCTTAGTAACGGCGAGTGAAGCGGGAAGAGCTCAAATTTGAAATCTTCAAGGTTCTACCTTGACGAATTGTAGTTTAAAGAAGTGTTTTCTGTTAGCGGAGTGGCAAAAGTTCTTTGGAATAGGACATCATAGAGGGTGAGAATCCCGTATTTGGTCATTCCTTCTAGCTTTGTGATACACTTTCAAAGAGTCGGATTGTTTGGGAATGCAGTCCAAAATGGGTGGTAAATTTCATCTAAAGTTAAATACTGGCGAGAGACCGATAGCGAACAAGTACCGTGAGGGAAAGATGAAAAGAACTTTGAAAAGAGAGTTAAACAGTACGTGAAATTGTCAAAAGGGAAGCGTTTGACACCAGTGTTGTTGTGGAGAAATCAATTGTGTGGAACGGGTTGTTGTGGGGTTGAGACCTTATCAGCTCTCCTTACTCTTTACCTTTTTCACGTAATGCACTTTCTCTTTAACAAGTCAACATCAATTTCTTTTGTTGTAAAAGGGCCGGCGGAAGGTGGCTTTCTTTTCGGAGAAAGTGTTTATAGCCGTTGGTCTCTACAATCGGAGAGATTGAGGTCTGCAGCGTAGATCCTTCGGGGTTAGATACGTTGGTGCTAAGTTATAATCCTACATAGACAACTTGTTGACTATGTTCGATCATGTAGCTTACTCGCTAGCGCTATTTTACCTACGCTTAGGAT
>Aoud18_140935;SK4
TTTCCGTAGGTGAACCTGCGGAAGGATCATTAAAAAATGGTGTGGCCGTTGTTTTGGTCACCATTAATAATCCTACCCTTTGTGAATTTGTTTTATGTAATAATTTTTTCCAATGAAAAAATTATTTGTCTATCCTGAAGAAAAGTAGAATATACTTTTTTAGGGAGTAGATTTTAATAATTTTTTCAGTGAAAAGACCTTTTTTTTAAATTAAACTTTTGTATTCATTTGTCTAAATTGTAAAAAAAATAATTTAAAAACAACTTTTGACAATGGATCTCTTGGTTCTCGCAACGATGAAGAACGCAGCAAAATGCGATAAGTAATGTGAATTGCAGAATACGTGAATCATCAAATCTTCGAACGCATATTGCACTTTTTTAGTTTACTAAAAAAGTATGTCTGTTTGAGTATCAGTAAAATATTCTCATAAAAGCGTTGTGTTTTATGGTTATGAGTGTTTTACAACGATAAACAAGTTGTTTCACTTTAAATTCATTTTTAAAGCCGTTTTAATGGTTTTAAAAATAATTAAAATTGGATAAAATTTTCCCGTAAAAAGGAATAACCTATTTCAGTTTTAGTTTTTTTAAATCCAAGGCCAAACAAAAGGAATTTTCAAATCAACTTGATCTCAAATCAGATAAGAGTACCCGCTGAACTTAAGCATATCAATAAGCGGAGGAAAGAAACTAACAAGGATTCCCTTAGTAACGGCGAGTGAAGCGGGAAGAGCTCAAATTTGAAATCTTCAAGGTTCTACCTTGACGAATTGTAGTTTAAAGAAGTGTTTTCTGTTAGCGGAGTGGCAAAAGTTCTTTGGAATAGGACATCATAGAGGGTGAGAATCCGTATTTGGTCATTCCTTCTAGCTTTGTGATACACTTTCAAAGAGTCGGATTGTTTGGGAATGCAGTCCAAAATGGTGGTAAATTTCATCTAAAGCTGAATACTGGCGAGAGACCGATAGCGAACAAGTACCGTGAGGAAAGATGAAAAGAACTTTGAAAAGAGAGTTAAACAGTACGTGAAATTGTCAAAAGGAAGCGTTTGACACCAGTGTTGTTGTGGAGAAATCAATTGTGTGGAACGGGTTGTTGTGGGTTGAGACCTTATCAGCTCTCCTTACTCTTTACCTTTTTCACGCAATGCACTTTCTCTTTAACAAGTCAACATCAATTTCTTTTGTTGTAAAAGGGTCAGCGGAAGGTGCTTTCTTTTCGGAGAAAGTGTTTATAGCCGTTGATCTCTACAATCGGAGAGATTGAGTCTGCAGCGTAGATCCTTCGGGTAGATACGTTGTGCTAAGTTATAATCCTATCATAGACAACTTGTTGACTATATTCGATCATGTAGCTTACTCGCTGTGCTATTTTACCT
>Aoud18_141148;Caecomyces
TTTCCGTAGGTGAACCTGCGGAAGGATCATTAAAAATTGGACTCCATTGGTGAGTTCATTAATAATCCCTACCCTTTGTGAATTTGTTTGTTTGAATAATTTTTTTCCAAAAAAAATTATTGAATGTCTTTCCCTGTTTGGTGGAGCTTGTAAGTGAAACCGGGCAGGGGAATGGCAAACAATAATTATTTTTTGAAAAAAGACCTTTTTTAAAATTAAACTTTTTGTATTCATTTGTCTAAAATTATTTTTATAATATAAAAACAACTTTGACAATGGATCACTTGGTTCTCGCAACGATGAAGAACGCAGCAAAATGCGATAAGTAGTGTGAATTGCAGAATACGTGAATCATCGAATCTTCGAACGCATATTGCACTTTTTTAGTTTACTAAAAAAGTATGTCTGTTTGAGTATCAGTAAAATATTCTCATAAAAACATTGTTTTTTATGGTTATGAGTGTTTTACAACGATAACAAGTTGTTTCACTTTAATTCTTTGTTATCAAAAAAATCATTAAAAGCTAATTTAGAGATTTTTTAAAATTGGATAAAATTTTCCCGTAAAAAGGAATAACCTAAACAATTTTAAAAAATTAAATTGGTTTGATTTCTTTTGAAACCCAAAGGAAAAAAAAACGAAATTAACTTGATCTCAAATCAGATAAGAGTACCCGCTGAACTTAAGCATATCAATAAGCGGAGGAAAAGAAACTAACTAGGATTCCTCAGTAACGGCGAGTGAAGCGGGAAGAGCTCAAATTTGAAATCTTCAAGGTTTACCTTGACGAATTGTAGTTTAAAGAAGTGTTTTCTGTTGGAGTTTGTAAAAGTTCTTTGGAAAAGGACATCATAGAGGGTGAGAATCCCGTATTTGACCATTATCTCCAGCTTTGTGATACACTTTCAAAGAGTCGGATTGTTTGGGAATGCAGTCCAAAATGGGTGGTAATTTCATCTAAAGCTAATACTGGCGAGAGACCGATAGCGAACAAGTACCGTGAGGGAAAGATGAAAAGAACTTTGAAAAGAGAGTTAAACAGTACGTGAAATTGTCAAAAGGGAAGCGTTTGACACCAGTGTTGTTTTCTCGAAAATCAATTAAAAAAGGCCGGATTTTGTGTTGTATGACTTTATCAGCTTTCTGCACTTTTTTCTTGTCTTTTTAATGCACTTTTCGTTTAACAAGTCAACATCAATTTCTTTTGTTGTAAAAGGTCATTGGAAGGTGGCTTTCTTTTCGGAGAAAGTGTTTATAGCCTTTGGCTCTGCAATCGGAGAGATTGAGGTCTGCAGCGTAGATCCTTCGGGTTAGATACATTTGTGCTAAGTTATAGCCTTTCATAGACAACTTGTTGACTATGATCAGTCATGTAGCTTACTCGCTTATGCTATTTACCTACGCTTAGGATGTTGA
>Aoud18_141177;SK4
TTTCCGTAGGTGAACCTGCGGAAGGATCATTAAAAAATGGAGTGGCCGTTGTTTTGGTCACCATTAATAATCCTACCCTTTGTGAATTTGTTTTGTGTAATAATTTTTTTCCAATGAAAAAATTATTTGTCTATCCCTGAAGAAAAGTAGAATATACTTTTTTTTAGGGAGTAGATTTTAATAATTTTTTCAGTGAAAAGACCTTTTTTTAAATTAAACTTTTGTATTCATTTGTCTAAATTGTAAAAAAAATAATTTAAAAACAACTTTTGACAATGGATCTCTTGGTTCTCGCAACGATGAAGAACGCAGCAAAATGCGGTAAGTAATGTGAATTGCAGAATACGTGAATCATCAAATCTTCGAACGCATATTGCACTTTTTTAGTTTACTAAAAAAGTATGTCTGTTTGAGTATCAGTAAAATATTCTCATAAAAGCGTTGCGCTTTTTATGGTTATGAGTGTTTTACAACGATAAACAAGTTGTTTCACTTTAAATTCATTTTTTAAAGCCATCCGTTTTGGTTTTAAAAATAATTAAAATTGGATAAAATTTTCCTGTAAAAAGGAATAACCTATTTCAGTTTTAGTTTTTTTAAATCCAAGGCCAAGGCCAAACAAAAGGAATTTTCAAATACAATCAACTTGATCTCAAATCAGATAAGAGTACCCGCTGACTTAAGCATATCAATAAGCGGAGGAAAAGAAACTAACAAGGATTCCCTTAGTAACGGCGAGTGAAGCGGGAAGAGCTCAAATTTGAAATCTTCAAGGTTCTACCTTGACGAATTGTAGTTTAAAGAAGTGTTTTCTGTTAGTGGAGTGGCAAAAGTTCTTTGGAATAGGACATCATAGAGGGTGAGAATCCCGTATTTGGTCATTCCTCCTAGCTTTGTGATACACTTTCAAAGAGTCGGATTGTTTGGGAATGCAGTCCAAAATGGGTGGTAAATTTCATCTAAAGCTGAATACTGGCGAGAGACCGATAGCGAACAAGTACCGTGAGGGAAAGATGAAAAGAACTTTGAAAAGAGAGTTAAACAGTACGTGAAATTGTCAAAAGGGAAGCGTTTGACACCAGTGTTGTTGTGGAGAAATCAATTGTGTGGAACGGGTTGTTGTGGGGTTGAGACCTTATCAGCTCTCCTTACTCTTTACCTTTTTCACGCAATGCACTTTCTCTTTAACAAGTCAACATCAATTTCTTTTGTTGTAAAAGGGTCAGCGGAAGGTGGCTTTCTTTTCGGAGAAAGTGTTTATAGCCGTTGATCTCTACAATCGGAGAGATTGAGGTCTGCAGCGTAGATCCTTCGGGGTTAGATACGTCGGTGCTAAGTTATAATCCTATATAGACAACTTGTTGACTATATTCGATCATGTAGCTTACTCGCTGGCGCTATTT
>Aoud18_141195;SK4
GAAGTAAAAGTCGTAACAAGGTTTCCGTAGGTGAACCTGCGGAAGGATCATTAAAAAATGGTGTGGCCTTTATTGTTGGTCACCATTAATAATCCTACCCTTTGTGAATTTGTTTTGAGTAATAATTTTTTTCCAATGAAAAAATTATTTGTCTATCCCTGAAGAAAAGTAGAATATACTTTTTTTTAGGGAGTAGATTTTAATAATTTTTTCAGTGAAAAGACCTTTTTTTAAATTAAACTTTTGTATTCATTTGTCTAAAATTTGTAAAAAAAATAATTTAAAAACAACTTTTGACAATGGATCTCTTGGTTCTCGCAACGATGAAGAACGCAGCAAAATGCGATAAGTAATGTGAATTGCAGAATACGTGAATCATCAAATCTTCGAACGCATATTGCACTTTTTTAGTTTACTAAAAAAGTATGTCTGTTTGAGTATCAGTAAAATATTCTCATAAAAGCGTTGCGCTTTTTATGGTTATGAGTGTTTTACAACGATAAACAAGTTGTTTCACTTTAAATTCATTTTTTAAAGCCGTTTAATGGTTTTAAAAATAATTAAAATTGGATAAAATTTTCCCGTAAAAAGGAATAACCTTATTTCAGTTTTAGTTTTTTTAAATCCAAGGCCAAACAAAAGGAATTTTCAAATCAACTTGATCTCAAATCAGATAAGAGTACCCGCTGAACTTAAGCATATCAATAAGCGGAGGAAAAGAAACTAACAAGGATTCCCTTAGTAACGGCGAGTGAAGCGGGAAGAGCTCAAATTTGAAATCTTCAAGGTTCTACCTTGACGAATTGTAGTTTAAAGAAGTGTTTTCTGTTAGCGGAGTGGCAAAAGTTCTTTGGAATAGGACATCATAGAGGGTGAGAATCCCGTATTCGGTCATTCCTTCTAGCTTTGTGATACACTTTCAAAGAGTCGGATTGTTTGGGAATGCAGTCCAAAATGGGTGGTAAATTTCATCTAAAGCTAAATACTGGCGAGAGACCGATAGCGAACAAGTGCCGTGAGGGAAAGATGAAAAGAACTTTGAAAAGAGAGTTAAACAGTACGTGAAATTGTCAAAAGGGAAGCGTTTGACACCAGTGTTGTTGTGGAGAAATCAATTGTGTGGAACGGGTTGTTGTGGGGTTGAGACCTTATCAGCTCTCCTTACTCTTTACCTTTTTCACGCAATGCACTTTCTCTTTAACAAGTCAACATCAATTTCTTTTGTTGTAAAAGGGCCGCGGAAGGTGGCTTTCTTTTCGGAGAAA
>Aoud18_141222;SK4
TTTCCGTAGGTGAACCTGCGGAAGGATCATTAAAAAATGGTGTGGCCTTTATTGTTGGTCACCATTAATAATCCTACCCTTTGTGAATTTGTTTTGAGTAATAATTTTTTTCCAATGAAAAAATTATTTGTCTATCCCTGAAGAAAAGTAGAATATACTTTTTTTTAGGGAGTAGATTTTAATAATTTTTTCAGTGAAAAGACCTTTTTTTAAATTAAACTTTTGTATTCATTTGTCTAAAATTTGTAAAAAAAATAATTTAAAAACAACTTTTGACAATGGATCTCTTGGTTCTCGCAACGATGAAGAACGCAGCAAAATGCGATAAGTAATGTGAATTGCAGAATACGTGAATCATCAAATCTTCGAACGCATATTGCACTTTTTAGTTTACTAAAAAAGTATGTCTGTTTGAGTATCAGTAAAATATTCTCATAAAAGCGTTGCGTTTTTATGGTTATGAGTGTTTTACAACGATAAACAAGTTGTTTCACTTTAAATTCATTTTTAAAGCCGTTTTAATGGTTTTAAAAATAATTAAAATTGGATAAAATTTTCCCGTAAAAAGGAATAACTATTTCAATTTTAGTTTTTTTAAATCCAAGGCCAAACAAAAGGAATTTTCAATACAATCAACTTGATCTCAAATCAGATAAGAGTACCCGCTGAACTTAAGCATATCAATAAGCGGAGGAAAAGAAACTAACAAGGATTCCCTTAGTAACGGCGAGTGAAGCGGGAAGAGCTCAAATTTGAAATCTTCAAGGTTCTACCTTGACGAATTGTAGTTTAAAGAAGTGTTTTCTGTTAGCGGAGTGGCAAAAGCTCTTTGGAATAGGACATCATAGAGGGTGAGAATCCCGTATTTGGTCATTCCTTCTAGCTTTGTGATACACTTTCAAAGAGTCGGATTGTTTGGGAATGCAGTCCAAAATGGGTGGTAAATTTCATCTAAAGCTAAATACTGGCGAGAGACCGATAGCGAACAAGTACCGTGAGGGAAAGATGAAAAGAACTTTGAAAAGAGAGTTAAACAGTACGTGAAATTGTCAAAAGGGAAGCGTTTGACACCAGTGTTGTTGTGGAGAAATCAATTGTGTGGAACGGGTTGTTGTGGGGTTGAGACCTTATCAGCTCTCCTTACTCTTTACCTTTTTCACGCAATGCACTTTCTCTTTAACAAGTCAACATCAATTTCTTTTGTTGTAAAAGGGCCAGCGGAAGGTGGCTTTCTTTTCGGAGAAAGTGTTTATAGCCGTTGGTCTCTACAATCGGAGAGATTGAGGTCTGCAGCGTAGATCCTTCGGGGTTAGATACGTCGGTGCTAAGTTATAATCCTATATAGACAACTTGTTGACTATATTCGATCTTGTAGCTTACTCGCTGGCGCTATTT
>Aoud18_141356;Neocallimastix
TTTCCGTAGGTGAACCTGCGGAAGGATCATTAAAAAATATCACTCGATTGAGAGTGATTAATAATCATCCTACCCTTTGTGAATTTGTTGTTTGAAATAATTTTTTTTGATTTTAAAAAAAATTATTTATGGTTTTGTCTATCCCTAAAATTGGTTTGTTTGTTGTAAAAGACAAGTGAATCAATTTAGGGAATAGGCTTTCATAAATAAGTTTTTTTTAAAGTCTTAAAGACCTTTTTTTAAAATTAAACTTTTGTATTCATTTGTCTAAATTTTTTTTAAAATAATTTAAAAACAACTTTTGACAATGGATCTCTTGGTTCTCGCAACGATGAAGAACGCAGCAAAATGCGATAAGTAATGTGAATTGCAGAATACGTGAATCATCAAATCTTCGAACGCATATTGCACTTTTTTAGTTTACTAAAAAAGTATGTCTGTTTGAGTATCAGTAAAATATTCTCATAAAAACATTTTTTGTTTTTATGGTTATGAGTGTTTTACAACGACAAACAAGTTGTTTCACTTTAAATTCATTTTAATTAAGACCTTTATGGTTTAATAATTAAAATTGGATAAAATTTTCCCGTAAAAAGGAATAAACTTTCAGTTTTAGTTAGAGAAATCTCGGTCCGATTTTAAAAGGAAATTTATTTTAAATAACTTGATCTCAAATCAGATAAGAGTACCCGCTGAACTTAAGCATATCAATAAGCGGAGGAAAAGAAACTAACAAGGATTCCCTTAGTAACGGCGAGTGAAGCGGGAAGAGCTCAAATTTGAAATCTTCAAGGTTCTACCTTGACGAATTGTAGTTTAAAGAAGTGTTTTCTGTTAGATGAGTAGCAAAGTTCCTTGGAATGGGACATCATAGAGGGTGAGAATCCCGTATTTGGTTATTCATTCTAGCTTTGTGATACACTTTCAAAGAGTCGGATTGTTTGGGAATGCAGTCCAAAATGGGTGGTAAATTTCATCTAAAGCTAAATATTGGCGAGAGACCGATAGCGAACAAGTACCGTGAGGGAAAGATGAAAAGAACTTTGAAAAGAGAGTTAAACAGTACGTGAAATTGTCAAAAGGGAAGCGTTTGACACCAGTGTTGTTTTTCCGAAAATCAATTACGAATGGCTTGATTTTGTGTTGTATTGACCTTATCAGCTTTCTTCACTTTTTTCGAGTCTTTCTTAATGCACTTTTCGGTTAACAAGTCAACATCAATTTCTTTTGTTGTAAAAGAGTATTCGGAAGGTGGCTTTCTTTTCGGAGAAAGTGTTTATAGCCCTATACTTCTACAATCGGAGAGATTGAGGTCTGCAGCGTAGATCCTTCGGGGTTAGATACATTTGTGCTAAGTTGTAGCTTTTCATAGACAACTTGTTGACTATGTTTAGTCATGCGGCTTACTCGCTTATGCTATTTTACCTACGCTTAGGATGTTG
>Aoud18_141508;SK4
TTTCCGTAGGTGAACCTGCGGAAGGATCATTAGAAAATGGTGTGGCCTTTATTGTTGGTCACCATTAATAATCCTACCCTTTGTGAATTTGTTTGAGTAATAATTTTTTCCAATGAAAAAATTATTTGTCTATCCCTGAAGAAAAGTAGAATATACTTTTTTTTAGGGAGTAGATTTTAATAATTTTTTCAGTGAAAAGACCTTTTTTTAATTAAACTTTGTATTCATTTGTCTAAAATTTGTAAAAAAAATAATTTAAAAACAACTTTTGACAATGGATCTCTTGGTTCTCGCACGATGAAGAACGCAGCAAAATGCGATAAGTAATGTGAATTGCAGAATACGTGAATCATCAAGTCTTCGAACGCATATTGCACTTTTTTAGTTTACTAAAAAAGTATGTCTGTTTGAGTATCGGTAAATATTCTCATAAAGGCGTTGCGCTTTTTATGGTTATGAGTGTTTTACAACGATAAACAAGTTGTTTCACTTTAAATTCATTTTTAAAGCCGTTTAATGGTTTTAAAAATAATTAAAATTGGATAAAATTTCCCGTAAAAGGAATAACCTTATTTCAGTTTAGTTTTTTTAATCCAAGGCCAAACAAAAGGAATTTTCAATCAACTTGATCTCAAATCAGATAAGAGTACCCGCTGAACTTAAGCATATCAATAAGCGGAGGAAAAGAAACTAACAAGGATTCCCTTAGTAACGGCGAGTGAAGCGGGAAGAGCTCAAATTTGAAATCTTCAGGTTCTACCTTGACGAATTGTAGTTTAAAGAAGTGTTTTCTGTTAGCGGAGTGGCAAAGTTCTTGGAATAGGACATCATAGAGGGTGAGAATCCCGTATTTGGTCATTCCTTCTAGCTTTGTGATACACTTTCAAAGAGTCGGATTGTTTGGAATGCAGTCCAAAATGGGTGGTAAATTTCATCTAAAGCTAAATACTGGCGAGAGACCGATAGCGAACAAGTACCGTGAGGGAAAGATGAAAAGAACTTTGAAAAGAGAGTTAAACAGTACGTGAAATTGTCAAAGGGAAGCGTTTGACTCCAGTGTTGTTGTGGAGAAATCAATTGTGTGGAACGGGTTGTGTGGGTGAGACCTTATCAGCTCTCCTTACTCTTTACCTTTTCACGCAATGCACTTTCTCTTTAACAAGTCAACATCAATTTCTTTTGTTGTAAAAGGGCCGGCGGAAGGTGGCTTTCTTTCGGAGAAAGTGTTTATAGCCGTTGGTCTCTACAATCGGAGAGATTGAGGTCTGCAGCGTAGATCCTTCGGGGTTAGATACGTTGGTGCTAAGTTATAATCCTACATAGACAACTTGTTGACTATGTTCGATCATGTAGCTTACTCGCTAGCGCTATTTTACCTACGCTTAGGATGTT
>Aoud18_141560;SK4
TTTCCGTAGGTGAACCTGCGGAAGGATCATTAAAAATGGAGTGGCCGTTGTTTTGGTCACCATTAATAATCCTACCCTTTGTGAATTTGTTTTGTGTAATAATTTTTTTCCAATGAAAAAATTATTTGTCTATCCCTGAAGAAAAGTAGAATATACTTTTTTTTAGGGAGTAGATTTTAATAATTTTTTCAGTGAAAAGACCTTTTTTTTAAATTAAACTTTTGTATTCATCTGTCTAAATTGTAAAAAAAATAATTTAAAAACAACTTTTGACAATGGATCTCTTGGTTCTCGCAACGATGAAGAACGCAGCAAAATGCGATGAGTAATGTGAATTGCAGAATACGTGAATCATCAAATCTTCGAACGCATATTGCACTTTTTTAGTTTACTAAAAAAGTATGTCTGTTTGAGTATCAGTAAAATATTCTCATAAAAGCGTTGCGCTTTTTATGGTTATGAGTGTTTTACAACGATAAACAAGTTGTTTCACTTTAAATTCATTTTTTAAAGCCATCCGTTTTGGTTTTAAAAATAATTAAAATTGGATAAAATTTTCCTGTAAAAAGGAATAACCTATTTCAGTTTTAGTTTTTTTAAATCCAAGGCCAAGGCCAAACAAAAGGAATTTTCAAATACAATCAACTTGATCTCAAATCAGATAAGAGTACCCGCTGAACTTAAGCATATCAATAAGCGGAGGAAATGAAACTAACAAGGATTCCCTTAGTAACGGCGAGTGAAGCGGGAAGAGCTCAAATTTGAAATCTTCAAGGTTCTACCTTGACGAATTGTAGTTTAAAGAAGTGTTTTCTGTTAGTGGAGTGGCAAAAGTTCTTTGGAATAGGACATCATAGAGGGTGAGAATCCCGTATTTGGTCATTCCTCCTAGCTTTGTGATACACTTTCAAAGAGTCGGATTGTTTGGGAATGCAGTCCAAAATGGGTGGTAAATTTCATCTAAAGCTAAATACTGGCGAGAGACCGATAGCGAACAAGTACCGTGAGGGAAAGATGAAAAGAACTTTGAAAAGAGAGTTAAACAGTACGTGAAATTGTCAAAAGGGAAGCGTTTGACACCAGTGTTGTTGTGGAGAAATCAATTGTGTGGAACGGGTTGTTGTGGGGTTGAGACCTTATCAGCTCTCCCTACTCTTTACCTTTTTCACGCAATGCACTTTCTCTTTAACAAGTCAACATCAATTTCTTTTGTTGTAAAAGGGTCAGCGGAAGGTGGCTTTCTTTTCGGAGAAAGTGTTTATAGCCGTTGATCTCTACAATCGGAGAGATTGAGGTCTGCAGCGTAGATCCTTCGGGGTTAGATACGTCGGTGCTAAGTTATAATCCTATATAGACAACTTGTTGACTATATTCGATCATGTAGCTTACTCGCTGACGCTATTTTACCTACGCTTAGGATGTTGAA
>Aoud18_141726;RH5
TTTCCGTAGGTGAACCTGCGGAAGGATCATTAAAAAATTCTGCCATTGTTTGGTGGAAACAATAATCATCCTACCCTTTGTGAATTTGTTGTTTGTAATAATTTTTTAAAAGAAAAATTATTTACTGTCTATCCCTGGATAGTAAAAGTTGGAAGGAGTAATCTAGAAAACTTTTGCTTTCAGGGAATAGTATGTAATAAATTTTTCATTTAAAGACCTTTTTTTTAAATTAAACTTTTGAATTCATTTGTCTAAAATTTATTTTTAAATAATTTAAAAACAACTTTTGACAATGGATCTCTTGGTTCTCGCAACGATGAAGAACGCAGCAAAATGCGATAAGTAGTGTGAATTGCAGAATACGTGAATCATCAAATCTTCGAACGCATATTGCACTTTTTTAGTTTACTAAAAAAGTATGCCTGTTTGAGTATCAGTAAAATATTCTCAACAAACTTTTTTGTTTATTGGTTATGAGTGTTTTACAACGATACAAGTTGTTCCACTTTAAATTGACTTTATATAAACCTATCCATTTAGGTCAATTTTTAAAATTGGATAAAATTTTCCTGTAAAAAGGGAATAACTTGACAGTTTTAAAGAAAGATCTAAAAAGGTTTTCTTAAAAGGAAATTTATAATAAACTAACTTGATCTCAAATCAGATAAGAGTACCCGCTGAACTTAAGCATATCAATAAGCGGAGGAAAAGAAACTAACAAGGATCCCCCTAGTAACGGCGAGTGAAGCGGGAAGAGCTCAAATTTGAAATCTTCAAGGGCTTCCCTTGACGAATTGTAGTTTATAGAAGTGTTTTCTGTTAGAGAGGTGGTAAAAGTTCTTTGGAATAGGACATCATAGAGGGTGAGAATCCCGTATTTGATCACTTTCTACTAACGTTGTGATACACTTTCAACGAGTCGGATTGTTTGGGAATGCAGTCCAAAATGGGTGGTAAATTTCATCTAAAGCTAAATATTGGCGAGAGACCGATAGCGAACAAGTACCGTGAGGGAAAGATGAAAAGAACTTTGAAAAGAGAGTTAAACAGTACGTGAAATTGTCAAAAGGGAAGCGTTTGACACCAGTGTTGTTTTTCCGAAAATCAATTACGAATGGCGGGATTCTAAGTTTCATGACCTTAAAAGCTTGTTTCTTTCTTTTCCTGTCTTTCTTAATGCACTTTTCGGTTAACAAGTCAACATCAATTTCTTTTGTTGTAAAAGGTTAAGAGGAAGGTGGCTTTACTTTCGGGTAAAGTGTTTATAGCCTTTTAACTCTGCAATCGGAGAGATTGAGGTCTGCAGCGTAGATCCTTCGGGGCTAGATACGTTTGTGCTAAGTTATAGCTTTTCATAGACAACTTGTTGACTATGTTTAGTCTTGTAGCTTACTCGCAGATGCTATTT
>Aoud18_141919;SK4
TTTCCGTAGGTGAACCTGCGGAAGGATCATTAAAAAATGGTGTGGCCTTATTGTTGGTCACCATTAATAATCCTACCCTTTGTGAATTTGTTTTGTGTAATAATTTTTTTCCAACGAAAAAATTATTTGTCTATCCCTGAAGAAATAGCTTGTAAAAGTTATTTTTTTAGGGAGTAGATTTTAATAATTTTTTCAGTGAAAAGACCTTTTTTTTAAATTAAACTTTTGTATTCATTTGTCTAAATTTGTAAAAAATAATTTAAAAACAACTTTTGACAATGGATCTCTTGGTTCTCGCAACGATGAAGAACGCAGCAAAATGCGATAAGTAATGTGAATTGCAGAATACGTGAATCATCAAATCTTCGAACGCATATTGCACTTTTTTAGTTTACTAAAAAAGTATGTCTGTTTGAGTATCAGTAAAGTATTCTCATAAAAGCGTTGCGTTTTTATGGTTATGAGTGTTTTACAACGATAAACGAGTTGTTTCACTTTAAATTCATTTTTAAGGCCGTTTTAATGGTTTTAAAAATAATTAAAATTGGATAAAATTTTCCCGTAAAAAGGAATAAACTATTTCAGTTTTAGTTTTTTTAAATCCAAGGCCAAACAAAAGGAATTTTCAAATACAATCAACTTGATCTCAAATCAGATAAGAGTACCCGCTGAACTTAAGCATATCAATAAGCGGAGGAAAAGAAACTAACAAGGATTCCCTTAGTAACGGCGAGTGAAGCGGGAAGAGCTCAAATTTGAAATCTTCAAGGTTCTACCTTGACGAATTGTAGTTTAAAGAAGTGTTTTCTGTTAGCGGAGTGGCAAAAGTTCTTTGGAATAGGACATCATAGAGGGTGAGAATCCCGTATTTGGTCATTCCTTCTAGCTTTGTGATACACTTTCAAAGAGTCGGATTGTTTGGGAATGCAGTCCAAAATGGGTGGTAAATTTCATCTAAAGCTAAATACTGGCGAGAGACCGATAGCGAACAAGTACCGTGAGGGAAAGATGAAAAGAACTTTGAAAAGAGAGTTAAACAGTACGTGAAATTGTCAAAAGGGAAGCGTTTGACACCAGTGTTGTTGTGGAGAAATCAATTGTGTGGAACGGGTTGTTGTGGGGTTGAGACCTTATCAGCTCTCCTTACTCTTTACCTTTTTCACGCAATGCACTTTCTCTTTAACAAGTCAACATCAATTTCTTTTGTTGTAAAAGGGTCAGCGGAAGGTGGCTTTCTTTTCGGAGAAAGTGTTTATAGCCGTTGATCTCTACAATCGGAGAGATTGAGGTCTGCAGCGTAGATCCTTCGGGGTTAGATACGTC
>Aoud18_141938;SK4
TTTCCGTAGGTGAACCTGCGGAAGGATCATTAAAAAATGGAGTGGCCGTTGTTTTGGTCACCATTAATAATCCTACCCTTTGTGAATTTGTTTTGTGTAATAATTTTTTCCAATGAAAAAATTATTTGTCTATCCTGAAGAAAAGTAGAATATACTTTTTTTAGGGAGTAGATTTTAATAATTTTTCAGTGAAAAGACCTTTTTTTAAATTAAACTTTTGTATTCATTTGTCTAAATTGTAAGAAAATAATTTAAAAACAACTTTGACAATGGATCTCTTGGTTCTCGCAACGATGAAGAACGCAGCAAAATGCGATAAGTAATGTGAATTGCAGAATACGTGAATCATCAAATCTTCGAACGCATATTGCACTTTTTAGTTTACTAAAAAGTATGTCTGTTTGAGTATCAGTAAAATATCTCATAAAAGCGTTGCGCTTCTTATGGTTATGAGTGTTTTACAACGATAACAAGTTGTTTCACTTTAAATTCATTTTTAAAGCCATCCGTTTGGTTTAAAATAATTAAAATTGGATAAAATTTCCTGTAAAAAGGAATAACCTATTTCAGTTTTAGTTTTTTAAATCCAAGGCCAAGGCCAAACAAAAGGAATTTTCAATACAATCAACTTGATCTCAAATCAGATAAGAGTACCGCTGAACTTAAGCATATCAATAAGCGGAGGAAAGAAACTAACAAGGATTCCCTTAGTAACGGCGAGTGAAGCGGGAAGAGCTCAAATTTGAAATCTTCAAGGTTCTACCTTGACGAATTGTAGTTTAAAGAAGTGTTTTCTGTTAGTGGAGTGGCAAAAGTTCTTTGGAATAGGACATCATAGAGGGTGAGAATCCCGTATTTGGTCATTCCTCCTAGCTTGTGATACACTTCAAAGAGTCGGATTGTTGGAATGCAGTCCAAAATGGGTGGTAAATTTCATCTAAGCTAAATACTGGCGAGAGACCGATAGCGAACAAGTACCGTGAGGGAAAGATGAAAGAACTTTGAAAAGAGAGTTAAACAGTACGTGAAATTGTCAAAAGGGAAGCGTTTGACACCAGTGTTGTTGTGGAGAAATCAATTGTGTGGAACGGGTTGTTGGGGGTTGAGACCTTATCAGCTCTCCTTACTCTTTACCTTTTTCACGCAATGCACTTTCTCTTTAACAAGTCAACATCAATTTCTTTTGTTGTAAAAGGGTCAGCGGAAGGTGGCTTTCTTTTCGGAGAAAGTGTTTATAGCCGTTGATCTCTACAATCGGAGAGACTGAGGTCTGCAGCGTAGATCCTTCGGGTTAGATACGTCGGTGCTAAGTTATAATCCTATATAGACAACTTGTTGACTATATTCGATCATGTAGCTTACTCGCTGGCGCTATTTACCTACGCTTAGGATGTT
>Aoud18_142108;SK4
TTTCCGTAGGTGAACCTGCGGAAGGATCATTAAAAAATGGAGTGGCCGTTGTTTTGGTCACCATTAATAATCCTACCCTTTGTGAATTTGTTTTGTGTAATAATTTTTTTCCAATGAAAAAATTATTTGTCTATCCCTGAAGAAAAGTAGAATATACTTTTTTTTAGGGAGTAGATTTTAACAATTTTTTCAGTGAAAAGACCTTTTTTTAAATTAAACTTTTGTATTCATTTGTCTAAATTGTAAAAAAAATAATTTAAAAACAACTTTTGACAATGGATCTCTTGGTTCTCGCAACGATGAAGAACGCAGCAAAATGCGATAAGTAATGTGAATTGCAGAATACGTGAATCATCAAATCTTCGAACGCATATTGCACTTTTTTAGTTTACTAAAAAAGTATGTCTGTTTGAGTATCAGTAAAATATTCTCATAAAAGCGTTGCGCTTTTTATGGTTATGAGTGTTTTACAACGATAAACAAGTTGTTTCACTTTAAATTCATTTTTTAAAGCCATCCGTTTTGGTTTTAAAAATAATTAAATTGGATAAAATTTTCCTGTAAAAAGGAATAACCTATTTCAGTTTTAGTTTTTTTAAATCCAAGGCCAAGGCCAAACAAAAGGAATTTTCAAATACAATCAACTTGATCTCAAATCAGATAAGAGTACCCGCTGAACTTAAGCATATCAATAAGCGGAGGAAAAGAAACTAACAAGGATTCCCTTAGTAACGGCGAGTGAAGCGGGAAGAGCTCAAATTTGAAATCTTCAAGGTTCTACCTTGACGAATTGTAGTTTAAAGAAGTGTTTTCTGTTAGTGGAGTGGCAAAAGTTCTTTGGATAGGACATCATAGAGGGTGAGAATCCCGTATTTGGTCATTCCTCCTAGCTTTGTGATACACTTTCAAAGAGTCGGATTGTTTGGGAATGCAGTCCAAAATGGGTGGTAAATTTCATCTAAAGCTAAACACTGGCGAGAGACCGATAGCGAACAAGTACCGTGAGGGAAAGATGAAAAGAACTTTGAAAAGAGAGTTAAACAGTACGTGAAATTGTCAAAAGGGAAGCGTTTGACACCAGTGTTGTTGTGGAGAAATCAATTGTGTGGAACGGGTTGTTGTGGGGTTGAGACCTTATCAGCTCTCCTTACTCTTTACCTTTTTCACGCAATGCACTTTCTCTTTAACAAGTCAACATCAATTTCTTTTGTTGTAAAAGGGTCAGCGGAAGGTGGCTTTCTTTTCGGAGAAAGTGTTTATAGCCGTTGATCTCTACAATCGGAGAGATTGAGGTCTGCAGCGTAGATCCTTCGGGTTAGATACGTCGGTGCTAAGTTATAATCCTATATAGACAACTTGTTGACTATATTCGATCATGTAGCTTACTCGCTAGCGCTATTT
>Aoud18_142210;SK4
TTTCCGTAGGTGAACCTGCGGAAGGATCATTAAAAAATGGAGTGGCCGTTGTTTTGGTCACCATTAATAATCCTACCCTTTGTGAATTTGTTTTGTGTCATAATTTTTTTCCAATGAAAAAATTATTTGTCTATCCCTGAAGAAAAGTAGAATATACTTTTTTTTAGGGAGTAGATTTTAATAATTTTTTCAGTGAAAAGACCTTTTTTTTAAATTAAACTTTTGTATTCATTTGTCTAAATTGTAAAAAAAATAATTTAAAAACAACTTTTGACAATGGATCTCTTGGTTCTCGCAACGATGAAGAACGCAGCAAAATGCGATAAGTAATGTGAATTGCAGAATACGTGAATCATCAAATCTTCGAACGCATATTGCACTTTTTTAGTTTACTAAAAAAGTATGTCTGTTTGAGTATCAGTAAAATATTCTCACAAAAGCGTTGCGCTTTTATGGTTATGAGTGTTTTACAACGATAAACAAGTTGTTTCACTTTAAATTCATTTTTTAAAGCCATCCGTTTTGGTTTTAAAAATAATTAAAATTGGATAAAATTTTCCTGTAAAAAGGAATAACCTATTTCAGTTTTAGTTTTTTTAAATCCAAGGCCAAGGCCAAACAAAAGGAATTTTCAAATACAATCAACTTGATCTCAAATCAGATAAGAGTACCCGCTGAACTTAAGCATATAATAAGCGGAGGAAAAGAAACTAACAAGGATTCCCTTAGTAACGGCGAGTGAAGCGGGAAGAGCTCAAATTTGAAATCTTCAAGGTTCTACCTTGACGAATTGTAGTTTAAAGAAGTGTTTTCTGTTAGTGGAGTGGCAAAAGTTCTTTGGAATAGGACATCATAGAGGGTGAGAATCCCGTATTTGGTCATTCCTCCTAGCTTTGTGATACACTCTCAAAGAGTCGGATTGTTTGGGAATGCAGTCCGAAATGGGTGGTAAATTTCATCTAAAGCTAAATACTGGCGAGAGACCGATAGCGAACAAGTACCGTGAGGGAAAGATGAAAAGAACTTTGAAAAGAGAGTTAAACAGTACGTGAATTGTCAAAAGGGAAGCGTTTGACACCAGTGTTGTTGTGGAGAAATCAATTGTGTGGAACGGGTTGTTGTGGGGTTGAGACCTTATCAGCTCTCCTTACTCTTTACCTTTTTCACGCAATGCACTTTCTCTTTAACAAGTCAACATCAATCTCTTTTGTTGTAAAAGGGTCAGCGGAAGGTGGCTTTCTTTTCGGAGAAAGTGTTTATAGCCGTTGATCTCTACAATCGGAGAGGTTGAGGTCTGCAGCGTAGATCCTTCGGGGTTAGATACGTCGGTGCTAAGTTATAATCCTATATAGACAACTTGTTGACTATACTCGATCATGTAGCTTACTCGCTGGCGCTATTT
>Aoud18_142247;SK4
TTTCCGTAGGTGAACCTGCGGAAGGATCATTAAAAAATGGAGTGGCCGTTGTTTTGGTCACCATTAATAATCCTACCCTTTGTGAATTTGTTTTGTGTAATAATTTTTTTCCAATGAAAAAATTATTTGTCTATCCCTGAAGAAAAGTAGAATATACTTTTTTTTAGGGAGTAGATTTTAATAATTTTTTCAGTGAAAAGACCTTTTTTTTAAATTAAACTTTTGTATTCATTTGTCTAAATTGTAAAAAAAATAATTTAAAAACAACTTTGACAATGGATCTCTTGGTTCTCGCAACGATGAAGAACGCAGCAAAATGCGATAAGTAATGTGAATTGCAGAATACGTGAATCATCAAATCTTCGAACGCATATTGCACTTTTTTAGTTACTAAAAAAGTATGTCTGTTTGAGTATCAGTAAAATATTCTCATAAAAGCGTTGCGCTTTTTATGGTTATGAGTGTTTTACAACGATGAACAAGTTGTTTCACTTTAAGTTCATTTTTTAAAGCCATCCGTTTTGGTTTTAAAAATAATTAAAATTGGATAAAATTTTCCTGTAAAAAGGAATAACCTATTTCAGTTTTAGTTTTTTTAAATCCAAGGCCAAGGCCAAACAAAAGGAATTTTCAAATACAATCAACTTGATCTCAAATCAGATAAGAGTACCCGCTGAACTTAAGCATATCAATAAGCGGAGGAAAAGAAACTAACAAGGATTCCCTTAGTAACGGCGAGTGAGGCGGGAAGAGCTCAAATTTGAAATCTTCAAGGTTCTACCTTGACGAATTGTAGTTTAAAGAAGTGTTTTCTGTTAGTGGAGTGGCAAAAGTTCTTTGGAATAGGACATCATAGAGGGTGAGAATCCCGTATTTGGTCATTCCTCCTAGCTTTGTGATACACTTTCAAAGAGTCGGATTGTTTGGGAATGCAGTCCAAAATGGGTGGTAAATTTCATCTAAAGCTAAATACTGGCGAGAGACCGATAGCGAACAAGTACCGTGAGGGAAAGATGAAAAGAACTTTGAAAAGAGAGTTAAACAGTACGTGAAATTGTCAAAAGGGAAGCGTTTGACACCAGTGTTGTTGTGGAGAAATCAATTGTGTGGAACGGGTTGTTGTGGGGTTGAGACCTTATCAGCTCTCCTTACTCTTTACCTTTTTCACGCAATGCACTTTCTCTTTAACAAGTCAACATCAATTTCTTTTGTTGTAAAAGGGTCAGCGGAAGGTGGCTTTCTTTTCGGAGAAAGTGTTTATAGCCGTTGATCTCTACAATCGGAGAGATTGAGGTCTGCAGCGTAGATCCTTCGGGGTTAGATACGTCGGTGCTAAGTTATAATCCTATATAGACAACTTGTTGACTATATTCGATCATGTAGCTTACTCGCTGACGCTATTTTACCTACGCTTAGGATGTTG
>Aoud18_14231;SK4
TTTCCGTAGGTGAACTGCGGAAGATCATTAAAAATGGAGTGGCGTTGTTTTGGTCACCATTAATATCCTACCTTTGTGAATTGTTTTGTGTAATAACTTTTTCCAATGAAAAATTATTTGTCTATCCTGAAGAAAGTAGAATACTTTTTTTAGGGAGTAGATTTTAATAATTTTTCAGTGAAAAGACCTTTTTTAATTAAACTTTTGTATCATTTGTCTAAATTGTAAAAAAATAATTAAAACAACTTTTGACAATGGATCTCTTGGTTCTCGCAACGATGAAGAACGCAGCAAATGCGATAAGTAATGTGAATTGCAGAAACGTGAATCATCAATCTTCGAACGCATATTGCACTTTTTAGTTTACTAAAAAGTATGTCTGTTGAGTATCAGTAAAATTCTCATAAAAGCGTTGCGCTTTTATGGTTATGAGTGTTACAACGTAACAATGTTTCACTTTAAATTCATTTTTAAAGCCATCCGTTTGGTTTAAAATAATTAAAATTGGATAAATTTTCCTGTAAAAAGGATAACTATTTCAGTTTTAGTTTTTTAAATCCAAGGCCAAGGCCAAACAAAAGGAATTTCAAATACAATCAACTTGATCTCAAATCAGATAAGAGTACCGCTGAACTTAAGCATATCAATAAGCGGAGGAAAGAAACTAACAAGGATTCCCTTAGTAACGGCGAGTGAAGCGGGAAGAGCTCAAATTTGAAATCTCAAGGTTTACCTTGACGAATGTAGTTTAAAGAAGTGTTTTCTGTTAGTGGAGTGGCAAAAGTTCTTTGGAATAGGACATCATAGAGGTGAGAATCCGTATTTGCCATTTCAGCTTGTATACACTTTCAAAGAGTCGGATTGTTGGGAATGCAGTCCAAAATGGTGGTAGATTTCATCTAAAGCTAATATGGCGAGAGACGATAGCGAACAATACGTGAGGAAGATGAAAGAACTTGAAAGAGAGTTAAACAGTACGTGAAATTGTCAAAGGGAAGCGTTTGACACCAGTGTTGTGTGAGAAATCATTGTGTGGAACGGTTGTTGTGGGTGAACCTTATCAGCTCTCCTTACTCTTACCTTTTCACGCAATGCACTTCTCTTTAACAAGTCAACATCAATTTCTTTTGTTGTAAAGGTCAGCGGAAGGTGGTTTCTTTCGGAGAAATGTTTATAGCCGTTGATCTCTACAATCGAGAGATTGAGGTCTGCAGCGTAGATCCTTCGGGTTAGTACGTCGGTGCTAAGTTATAATCCTATATAGACAACTGTTGACTATTCGATCATGTAGCTTACTCGCTGACGCTATTTTACTACGCTTAGGAT
>Aoud18_142433;Caecomyces
TTTCCGTAGGTGAACCTGCGGAAGGATCATTAAAAAATTGGACTCCATTGGTGAGTCCATTAATAATCCCTACCCTTTGTGAATTTGTTTGTTTGAATAATTTTTTTTCCAAAAAAATTATTGAATGTCTTTCCCTGTTTTGGTGGAGCTTGTAAAGTGAAACCAGGCAGGGGAATGGCAAACAATAATTATTTTTGAAAAAAGACCTTTTTTTAAAATTAAACTTTTTGTATTCATTTGTCTAAAATTATTTTTATAATATAAAAACAACTTTTGACAATGGATCTCTTGGTTCTCGCAACGATGAAGAACGCAGCAAAATGCGATAAGTAGTGTGAATTGCAGAATACGTGAATCATCGAATCTTCGAACGCATATTGCACTTTTTTAGTTTACTAAAAAAGTATGTCTGTTTGAGTATCAGTAAAATATTCTCATAAAAAACATTGTTTTTTTATGGTTATGAGTGTTTTACAACGATAACAAGTTGTTTCACTTTAAATTCTTTGTTATCAAAAAAATCATTAAAAGCTAATTTTAAAGATTTTTTAAAATTGGATAAAATTTTCCCGTAAAAAGGAATAACCTAAACAATTTTAAAAAATTAAAATTGGTTTGATTTTTTTTGAAACCCAAAGGAAAAAAAAACGAAATTAACTTGATCTCAAATCAGATAAGAGTACCCGCTGAACTTAAGCATATCAATAAGCGGAGGAAAAGAAACTAACTAGGATTCCCTTAGTAACGGCGAGTGAAGCGGGAAGAGCTCAAATTTGAAATCTTCAAGGTTTTACCTTGACGAATTGTAGTTTAAAGAAGTGTTTTCTGTTGGAGTTTTGGTAAAAGTTCTTTGGAAAAGGACATCATAGAGGGTGAGAATCCCGTATTTGACCATTATCTCAGCTTTGTGATACACTTTCAAAGAGTCGGATTGTTTGGAAATGCAGTCCAAAATGGGTGGTAAATTTCATCTAAAGCTAAATACTGGCGAGAGACCGATAGCGAACAAGTACCGTGAGGGAAAGATGAAAAGAACTTTGAAAAGAGAGTTAAACAGTACGTGAAATTGTCAAAAGGGAAGCGTTTGACACCAGTGTTGTTTTCTCGAAAATCAATTAAAAAAGGCCGGATTTTGTGTTGCATTGACTTTATCAGCTTTCTGCACTTTTTTCTTGTCTTTTTTAATGCACTTTTCGTTTAACAAGTCAACATCAATTTCTTTTGTTGTAAAAGGGCCATTGGAAGGTGGCTTTCTTTTCGGAGAAAGTGTTTATAGCCTTTGGCCTCTGCAATCGGAGAGATTGAGGTCTGCAGCGTAAATCCTTCGGGGTTAGATACATTTGTGCTAAGTTATAGCCTTTCATAGACAACTTGTTGACTATGATCAGTCATGTAGCTTACTC
>Aoud18_142455;SK4
TTTCCGTAGGTGAACCTGCGGAAGGATCATTAAAAAATGGAGTGGCCGTTGTTTTGGTCACCATTAATAATCCTACCCTTTGTGAATTTGTTTTGTGTAATAATTTTTTTCCAATGAAAAAATTATTTGTCTATCCCTGAAGAAAAGTAGAATATACTTTTTTTTAGGGAGTAGATTTTAATAATTTTTTCAGTGAAAAGACCTTTTTTTTAAATTAAACTTTTGTATTCATTTGTCTAAATTGTAAAAAAAATAATTTAAAAACAACTTTTGACAATGGATCTCTTGGTTCTCGCAACGATGAAGAACGCAGCAAAATGCGATAAGTAATGTGAATTGCAGAATACGTGAATCATCAAATCTTCGAACGCATATTGCACTTTTTTAGTTTACTAAAAAAGTATGTCTGTTTGAGTATCAGTAAAATATTCTCATAAAAGCGTTGCGCTTTTTATGGTTATGAGTGTTTTACAACGATAAACAAGTTGTTTCACTTTAAATTCATTTTTTAAAGCCATCCGTTTTGGTTTTAAAAATAATTAAAATTGGATAAAATTTTCCTGTAAAAAGGAATAACCTATTTCAGTTTTAGTTTTTTTAAATCCAAGGCCAAGGCCAAACAAAAGGAATTTTCAAATACAATCAACTTGATCTCAAATCAGATAAGAGTACCCGCTGAACTTAAGCATATCAATAAGCGGAGGAAAAGAAACTAACAAGGATTCCCTTAGTAACGGCGAGTGAAGCGGGAAGAGCTCAAATTTGAAATCTTCAAGGTTCTACCTTGACGAATTGTAGTTTAAAGAAGTGTTTTCTGTTAGTGGAGTGGCAAAAGTTCTTTGGAATAGGACATCATAGAGGGTGAGAATCCCGTATTTGGTCATTCCTCCTAGCTTTGTGATACACTTTCAAAGAGTCGGATTGTTTGGGAATGCAGTCCAAAATGGTGGTAAATTTCATCTAAAGCTAAATACTGGCGAGAGACCGATAGCGAACAAGTACCGTGAGGGAAAGATGAAAAGAACTTTGAAAAGAGAGTTAAACAGTACGTGAAATTGTCAAAAGGGAAGCGTTTGACACCAGTGTTGTTGTGGAGAAATCAATTGTGTGGAACGGGTTGTTGTGGGGTTGAGACCTTATCAGCTCTCCTTACTCTTTACCTTTTTCACGCAATGCACTTTCTCTTTAACAAGTCAACATCAATTTCTTTTGTTGTAAAAGGGTCAGCGGAAGGTGGCTTTCTTTTCGGAGAAAGTGTTTATAGCCGTTGATCTCTACAATCGGAGAGATTGAGGTCTGCAGCGTAGATCCTTCGGGGTTAGATACGTCGTGCTAAGTTATAATCCTATATAGACAACTTGTTGACTATATTCGATCATGTAGCTTACTCGCTGGCGCTATTTTACCTACGCTTAGGATGTTGAA
>Aoud18_142944;SK4
TTTCCGTAGGTGAACCTGCGGAAGGATCATTAAAAAGTGGTGTGGCCTTTATTGTTGGTCACCATTAATAATCCTACCCTTTGTGAATTTGTTTTGAGTAATAATTTTTTTCCAATGAAAAAATTATTTGTCTATCCCTGAAGAAAAGTAGAATATACTTTTTTTTAGGGAGTAGATTTTAATAATTTTTTCAGTGAAAAGACCTTTTTTTAAATTAAACTTCTGTATTCATTTGTCTAAAATTTGTAAAAAAACTAATTTAAAAACAACTTTTGACAATGGATCTCTTGGTTCTCGCAACGATGAAGAACGCAGCAAAATGCGATAAGTAATGTGAATTGCAGAATACGTGAATCATCAAATCTTCGAACGCATATTGCACTTTTTTAGTTTACTAAAAAAGTATGTCTGTTTGAGCATCAGTAAAATATTCTCATAAAAGCGTTGCGCTTTTTATGGTTATGAGTGTTTTACAACGATAAACAAGTTGTTTCACTTTAAATTCATTTTTTAAAGCCGTTTAATGGTTTTAAAAATAATTAAAATTGGATAAAATTTTCCCGTAAAAAGGATAACCTTATTTCAGTTTTAGTTTTTTTAAATCCAAGGCCAAACAAAAGGAATTTCAAATCAACTTGATCTCAAATCAGATAAGAGTACCCGCTGGACTTAAGCATATCAATAAGCGGAGGAAAAGAAACTAACAAGGATTCCCTTAGTAACGGCGAGTGAAGCGGGAAGAGCTCAAATTTGAAATCTTCAAGGTTCTACCTTGACGAATTGTAGTTTAAAGAAGTGTTTTCTGTTAGCGGAGTGGCAAAAGTTCTTTGGAATAGGACATCATAGAGGGTGAGAATCCCGTATTTGGTCATTCCTTCTAGCTTTGTGATACACTTTCAAAGAGTCGGATTGTTTGGGAATGCAGTCCAAAATGGGTGGTAAATTTCATCTAAAGCTAAATACTGGCGAGAGACCGATAGCGAACAAGTACCGTGAGGGAAAGATGAAAAGAACTTTGAAAAGAGAGTTAAACAGTACGTGAAATTGTCAAAAGGGAAGCGTTTGACACCAGTGTTGTTGTGGAGAAATCAATTGTGTGGAACGGGTTGTTGAGGGGTTGAGACCTTATCAGCTCTCCTTACTCTTTACCTTTTTCACGCAATGCACTTTCTCTTTAACAAGTCAACATCAATTTCTTTTGTTGTAAAAGGGCCGGCGGAAGGTGGCTTTCTTTTCGGAGAAAGTGTTTATAGCCGTTGGTCTCTACAATCGGAGAGATTGAGGTCTGCAGCGTAGATCCTTCGGGGTTAGATACGTTGGTGCTAAGTTATAATCCTACATAGACAACTTGTTGACTATGTTCGATCATGTAGCTTACTCGCTAGCGCTATTTTACCTACGCTTAGGATGTTGAA
>Aoud18_142984;SK4
TTTCCGTAGGTGAACCTGCGGAAGGATCATTAAAAAATGGAGTGGCCGTTGTTTTGGTCACCATTAATAATCCTACCCTTTGTGAATTTGTTTTGTGTAATAATTTTTTTCCAATGAAAAAATTATTTGTCTATCCCTGAAGAAAAGTAGAATATACTTTTTTTAGGGAGTAGATTTTAATAATTTTTTCAGTGAAAAGACCTTTTTTTTAAATTAAACTTTTGTATTCATTTGTCTAAATTGTAAAAAAAATAATTTAAAAACAACTTTTGACAATGGATCTCTTGGTTCTCGCAACGATGAAGAACGCAGCAAAATGCGATAAGTAATGTGAATTGCAGAATACGTGAATCATCAAATCTTCGAACGCATATTGCACTTTTTAGTTTACTAAAAAAGTATGTCTGTTTGAGTATCAGTAAAATATTCTCATAAAAGCGTTGCGCTTTTTATGGTTATGAGTGTTTTACAACGATAAACAAGTTGTTTCACTTTAAATTCATTTTTTAAAGCCGTTTTATGGTTTTAAAAATAATTAAAATTGGATAAAATTTTCCTGTAAAAAGGAATAACCTATTTCAGTTTTAGTTTTTTTAAATCCAAGGCCAAACAAAAGGAATTTCCATAAATCAACTTGATCTCAAATCAGATAAGAGTACCCGCTGAACTTAAGCATTCAATAAGCGGAGGAAAAGAAACTAACAAGGATTCCCTTAGTAACGGCGAGTGAAGCGGGAAGAGCTCAAATTTGAAATCTTCAAGGTTCTACCTTGACGAATTGTAGTTTAAAGAAGTGTTTTCTGTTAGTGGAGTGGCAAAAGTTCTTTGGAATAGGACATCATAGAGGGTGAGAATCCCGTATTTGGTCATTCCTCTAGCTTTGTGATACACTTTCAAAGAGTCGGATTGTTTGGGAATGCAGTCCAAAATGGGTGGTAAATTTCATCTAAAGCTAAATACTGGCGAGAGACCGATAGCGAACAAGTACCGTGAGGGAAAGATGAAAAGAACTTTGAAAAGAGAGTTAAACAGTACGTGAAATTGTCAAAAGGGAAGCGTTTGACACCAGTGTTGTTGTGGAGAAATCAATTGTGTGGAACGGGTTGTTGTGGGGTTGAGACCTTATCAGCTCTCCTTACTCTTTACCTTTTTCACGCAATGCACTATCTCTTTAACAAGTCAACATCAATTTCTTTTGTTGTAAAAGGGTCAGCGGAAGGTGGCTTTCTTTTCGGAGAAGTGTTTATAGCCGTTGATCTCTACAATCGGAGAGATTGAGGTCTGCAGCGTAGATCCTTCGGGGTTAGATACGTCGGTGCTAAGTTATAATCCTATATAGACAACTTGTTGACTATATTCGATCATGTAGCTTACTCGCTGGCGCTATTT
>Aoud18_143037;SK4
TTCCGTAGGTGAACCTGCGGAAGATCATTAAAAATGGAGTGGCCGTGTTTTGGTCACATTAATAATCCTACCTTTGTGAATTTGTTTTGTGTAATAATTTTTTCCAATGAAAAAATTATTGTCTATCCCTGAAGAAAAGTAGAATATACTTTTTTTAGGGAGTAGATTTTAATATTTTTTCAGTGAAAAGACCTTTTTTTAAATTAAACTTTTGTATTCATTGTCTAAATTGTAAAAAAATAATTTAAAAACAACTTTGACAATGGATCTCTTGGTTCTCGCAACGATGAAGAACGCAGCAAAATGCGATAAGTAATGTGAATTGCAGAATACGTGAATCATCAATCTTCGAACGCATATTGCACTTTTTAGTTTACTAAAAAAGTATGTCTGTTTGAGTATCAGTAAAATATTCTCATAAAGCGTTGCGCTTTTTATGGTTATGAGTGTTTACAACGATAAACAAGTTGTTTCACTTTAAATTCATTTTTAAAGCCATCCGTTTTGGTTTTAAAAATAATTAAAATTGGATAAAATTTTCCTGTAAAAAGGAATAACCTATTTCAGTTTTAGTTTTTTAAATCCAAGCCAAGGCCAAACAAAGGAATTTTCAAATACAATCAACTTGATCTCAATCAGATAAGAGTACCCGCTGAACTTAAGCATATCAATAAGCGGAGGAAAGAAACTAACAAGGATTCCTTAGTAACGGCGAGTGAGCGGAAGAGCTCAAATTTGAAATCTTCAAGTTCTACCTTGACGAATTGTAGTTTAAAGAAGTGTTTTCTGTTAGTGGAGTGGCAAAAGTTCTTTGGAATAGGACATCATAGAGGGTGAGAATCCGTATTTGGTCATTCCTCTAGCTTGTGATACACTTTCAAAGATCGGATTGTTTGGAATGCAGTCCAAAATGGGTGGTAAATTTCATCTAAAGCTAATACTGGCGAGAGACCGATAGCGAACAGTACCGTGAGGGAAAGATGAAAAGAACTTTGAAAAGAGAGTTAAACAGTACGTGAAATTGTCAAAGGGAAGCGTTTGACACCAGTGTTGTTGTGGAGAATCAATTGTGTGGAACGGGTTGTGGGGTGAACCTTATCAGCTCTCCTTACTCTTTACTTTTCACGCAATGCACTTTCTCTTAACAAGTCAACATCAATTTCTTTGTTGTAAAGGGTCAGCGGAAGGTGGCTTTCTTTTCGGAGAAAGTGTTATAGCGTTGATCTCTACAATCGGAGAGATTGAGGTCTGCAGCGTAGATCCTTCGGTTAGATACGTCGGTGCTAAGTTATAATCCTATATAGACAACTTGTTGACTATATTCGATCATGTAGCTTACTCGCTGCGCTATT
>Aoud18_14305;SK4
TTTCCGTAGGTGAACCTGCGGAAGGATCATTAAAAAATGGAGTGGCCGTTGTTTTGGTCACCATTAATAATCCTACCCTTTGTGAATTTGTTTTGTGTAATAATTTTTTTCCAATGAAAAAATTATTTGTCTATCCCTGAAGAAAAGTAGAATATACTTTTTTTTAGGGAGTAGATTTTAATAATTTTTTCAGTGAAAAGACCTTTTTTTTAAATTAAACTTTTGTATTCATTTGTCTAAATTGTAAAAAAAATAATTTAAAAACAACTTTTGACAATGGATCTCTTGGTTCTCGCAACGATGAAGAACGCAGCAAAATACGATAAGTAATGTGAACTGCAGAATACGTGAATCATCAAATCTTCGAACGCATATTGCACTTTTTAGTTTACTAAAAAGTATGTCTGTTTGAGTATCAGTAAAATATTCTCATAAAAGCGTTGCGCTTTTTATGGTTATGAGTGTTTTACAACGATAAACAAGTTGTTTCACTTTAAATTCATTTTTTAAAGCCATCCGTTTTGGTTTTAAAAATAATTAAAATTGGATAAAATTTTCCTGTAAAAAGGAATAACCTATTTCAGTTTTAGTTTTTTTAAATCCAAGGCCAAGGCCAAACAAAAGGAATTTTCAAATACAATCAACTTGATCTCAAATCAGATAAGAGTACCCGCTGAACTTAAGCATATCAATAAGCGGAGGAAAAGAAACTAACAAGGATTCCTTAGTAACGGCGAGTGAAGCGGGAAGAGCTCAAATTTGAAATCTTCAAGGTTCTACCTTGACGAATTGTAGTCTAAAGAAGTGTTTTCTGTTAGTGGAGTGGCAAAAGTTCTTTGGAATAGGACATCATAGAGGGTGAGAATCCCGTATTTGGTCATTCCTCCTAGCTTTGTGATACACTTTCAAAGAGTCGGATTGTTTGGGAATGCAGTCCAAAATGGGTGGTAAATTTCATCTAAAGCTAAATACTGGCGAGAGACCGATAGCGAACAAGTACCGTGAGGGAAAGATGAAAAGAACTTTGAAAAGAGAGTTAAACAGTACGTGAAATTGTCAAAAGGGAAGCGTTTGACACCAGTGTTGTTGTGGAGAAATCAATTGTGTGGAACGGGTTGTTGTGGGGTTGAGACCTTATCAGCTCTCCTTACTCTTTACCTTTTTCACGCAATGCACTTTCTCTTTAACAAGTCAACATCAATTTCTTTTGTTGTAAAAGGGTCAGCGGAAGGTGGCTTTCTTTTCGGAGAAAGTGTTTATAGCCGTTGATCTCTACAATCGGAGAGATTGAGGTCTGCAGCGTAGATCCTTCGGGGTTAGATACGTCGGTGCTAAGTTATAATCCTATATAGACAACTTGTTGACTATATTCGATCATGTAGCTTACTCGCTGGCGCTATTTTACCTACGCTTAGGATGTTG
>Aoud18_143098;RH5
TTTCCGTAGGTGAACCTGCGGAAGGATCATTAAAAAATTCTGCCATTGTTTGGTGGAAACAATAATCATCCTACCCTTTGTGAATTTGTTGTTTGTAATAATTTTTTAAAAGAAAAATTATTTACTGTCTATCCCTGGATAGTAAAAGTTGGAAGGAGTAATCTAGAAAGCTTTTGCTTTCAGGGAATAGTATGTAATAAATTTTTCATTTAAAGACCTTTTTTTTAAATTAAACTTTTGTATTCATTTGTCTAAAATTTATTTTTAAATAATTTAAAAACAACTTTTGACAATGGATCTCTTGGTTCTCGCAACGATGAAGAACGCAGCAAAATGCGATAAGTAGTGTGAATTGCAGAATACGTGAATCATCAAATCTTCGAACGCATATTGCACTTTTTAGTTTACTAAAAAAGTATGTCTGTTTGAGTATCAGTAAAATATTCTCAATAAACTTTTTTGTTTATTGGTTATGAGTGTTTTACAACGATACAAGTTGTTTCACTTTAAATTGACTTTATATAAACCTATCCATTTAGGTCAATTTTTAAAATTGGATAAAATTTTCCTGTAAAAAGGAATAACTTGACAGTTTTTTAAAGAAAGATCTAAAAAGGTTTTCTTAAAAGGAAATTTATAATAAACTAACTTGATCTCAAATCAGATAAGAGTACCCGCTGAACTTAAGCATATCAATAAGCGGAGGAAAAGAAACTAACAAGGATTCCCCTAGTAACGGCGAGTGAAGCGGGAAGAGCTCAAACTTGAAATCTTCAAGGGTTTCCCTTGACGAATTGTAGTTTATAGAAGTGTTTTCTGTTAGAGAGGTGGTAAAAGTTCTTTGGAATAGGACATCATAGAGGGTGAGAATCCCGTATTTGATCACTTTCTACTAACGTTGTGATACACTTTCAACGAGTCGGATTGTTTGGGAATGCAGTCCAAAATGGGTGGTAAATTTCATCTAAAGCTAAATATTGGCGAGAGACCGATAGCGAACAAGTACCGTGAGGGAAAGATGAAAAGAACTTTGAAAAGAGAGTTAAACAGTACGTGAAATTGTCAAAAGGGAAGCGTTTGACACCAGTGTTGTTTTTCCGAAAATCAATTACGAATGGCGGGATTCTAAGTTTCATGACCTTAAAAGCTTATTTCTTTCTTTTCCTGTCTTTCTTAATGCACTTTTCGGTTAACAAGTCAACATCAATTTCTTTTGTTGTAAAAGGTTAAGAGGAAGGTGGCTTTACTTTCGGGTAAAGTGTTTATAGCCTTTTAACTCTGCAATCGGAGAGATTGAGGTCTGCAGCGTAGATCCTTCGGGGCTAGATACGTTTGTGCTAAGTTATAGCTTTTCATAGACAACTTGTTGACTATGTTTAGTCTTGTAGCTTACTCGCAGATGCTATTT
>Aoud18_143123;SK4
TTTCCGTAGGTGAACCTGCGGAAGGATCATTAAAAAATGGAGTGGCCGTTGTTTTGGTCACCATTAATAATCCTACCCTTTGTGAATTTGTTTTGTGTAATAATTTTTTTCCAATGAAAAAATTATTTGTCTATCCCTGAAGAAAAGTAGAATATACTTTTTTTTAGGGAGTAGATTTTAATAATTTTTTCAGTGAAAAGACCTTTTTTTAAATTAAACTTTTGTATTCATTTGTCTAAATTGTAAAAAAAATAATTTAAAAACAACTTTTGACAATGGATCTCTTGGTTCTCGCAACGATGAAGAACGCAGCAAAATGCGATAAGTAATGTGAATTGCAGAATACGTGAATCATCAAATCTTCGAACGCATATTGCACTTTTTTAGTTTACTAAAAAAGTATGTCTGTTTGAGTATCAGTAAAATATTCTCATAAAAGCGTTGCGCTTTTTATGGTTATGAGTGTTTTACAACGATAAACAAGTTGTTTCACTTTAAATTCATTTTTTAAAGCCATCCGTTTTGGTTTTAAAAATAATTAAAATTGGATAAAATTTTCCTGTAAAAAGGAATAACCTATTCCAGTTTTAGTTTTTTTAAATCCAAGGCCAAGGCCAAACAAAAGGAATTTTCAAATACAATCAACTTGATCTCAAATCAGATAAGAGTACCCGCTGAACTTAAGCATATCAATAAGCGGAGGAAAAGAAACTAACAAGGATTCCCTTAGTAACGGCGAGTGAAGCGGGAAGAGCTCAAATTTGAAATCTTCAAGGTTCTACCTTGACGAATTGTAGTTTAAAGAAGTGTTTTCTGTTAGTGGAGTGGCAAAAGTTCTTTGGAATAGGACATCATAGAGGGTGAGAATCCCGTATTTGGTCATTCCTCCTAGCTTTGTGATACACTTTCAAAGAGTCGGATTGTTTGGGAATGCAGTCCAAAATGGGTGGTAAATTTCATCTAAAGCTAAATACTGGCGAGAGACCGATAGCGAACAAGTACCGTGAGGGAAAGATGAAAAGAACTTTGAAAAGAGAGTTAAACAGTACGTGAAATTGTCAAAAGGGAAGCGTTTGACACCAGTGTTGTTGTGGAGAAACAATTGTGTGGAACGGGTTGTTGTGGGGTTGAGACCTTATCAGCTCTCCTTACTCTTTACCTTTTTCACGCAATGCACTTTCTCTTTAACAAGTCAACATCAATTTCTTTTGTTGTAAAAGGGCCGGCGGAAGGTGGCTTTCTTTTCGGAGAAAGTGTTTATAGCCGTTGATCTCTACAATCGGAGAGATTGAGGTCTGCAGCGTAGATCCTTCGGGGTTAGATACGTCGGTGCTAAGTTATAATCCTACATAGACAACTTGTTGACTATGTTCGATCATGTAGCTTACTCGCTACGCTATTTTACCTACGCTTAGGATGTT
>Aoud18_143236;SK4
AGGTTTCCGTAGGTGAACCTGCGGAAGGATCATTAAAAAATGGAGTGGCCGTTGTTTTGGTCACCATTAATAATCCTACCCTTTGTGAATTTGTTTTGTGTAATAATTTTTTTCCAATGAAAAAATTATTTGTCTATCCCTGAAGAAAAGTAGAATATGCTTTTTTTTAGGGAGTAGATTTTAATAATTTTTTCAGTGAAAAGACCTTTTTTTTAAATTAAACTTTTGTATTCATTTGTCTAAATTGTAAAAAAAATAATTTAAAAACAACTTTTGACAATGGATCTCTTGGTTCTCGCAACGATGAAGAACGCAGCAAAATGCGATAAGTAATGTGAATTGCAGAATACGTGAATCATCAAATCTTCGAACGCATATTGCACTTTTTTAGTTTACTAAAAAAGTATGTCTGTTTGAGTATCAGTAAAATATTCTCATAAAAGCGTTGCGCTTTTTATGGTTATGAGTGTTTTACAACGATAAACAAGTTGTTTCACTTTAAATTCATTTTTTAAAGCCATCCGTTTTGGTTTTAAAAATAATTAAAATTGGATAAAATTTTCCTGTAAAAAGGAATAACCTATTTCAGTTTTAGTTTTTTAAATCCAAGGCCAAGGCCAGACAAAAGGAATTTTCAAATACAATCAACTTGATCTCAAATCAGATAAGAGTACCCGCTGAACTTAAGCATATCAATAAGCGGAGGAAAAGAAACTAACAAGGATTCCCTTAGTAACGGCGAGTGAAGCGGGAAGAGCTCAAATTTGAAATCTTCAAGGTTCTACCTTGACGAATTGTAGTTTAAAGAAGTGTTTTCTGTTAGTGGAGTGGCAAAAGTTCTTTGGAATAGGACATCATAGAGGGTGAGAATCCCGTATTTGGTCATTCCTCCTAGCTTTGTGATACACTTTCAAAGAGTCGGATTGTTTGGGAATGCAGTCCAAATGGGTGGTAAATTTCATCTAAAGCTAAATACTGGCGAGAGACCGATAGCGAACAAGTACCGTGAGGGAAAGATGAAAAGAACTTTGAAAAGAGAGTTAAACAGTACGTGAAATTGTCAAAAGGGAAGCGTTTGACACCAGTGTTGTTGTGGAGAAATCAATTGTGTGGAACGGGTTGTTGTGGGGTTGAGACCTTATCAGCTCTCCTTACTCTTTACCTTTTTCACGCAATGCACTTTCTCTTTAACAAGTCAACATCAATTTCTTTTGTTGTAAAAGGGTCAGCGGAAGGTGGCTTTCTTTCGGAGAAAGTGTTTATAGCCGTTGATCTCTACAATCGGAGAGATTGAGGTCTGCAGCGTAGATCCCTCGGGGTTAGATACGTCGGTGCTAAGTTATAATCCTATATAGACAACTTGTTGACTATATTCGATCATGTAGCTTACTCGCTGGCGCTATTTTACCTACGCTTAGGATGTTGAA
>Aoud18_143324;SK4
TTTCCGTAGGTGAACCTGCGGAAGGATCATTAAAAAATGGAGTGGCCGTTGTTTTGGTCACCATTAATAATCCTACCCTTTGTGAATTGTTTTGTGTAATAATTTTTGTCCAATGAAAAAATTATTTGTCTATCCCTGAAGAAAAGTAGAATATACTTTTTTTTAGGGAGTAGATTTTAATAATTTTTTCAGTGAAAAGACCTTTTTTTTAAATTAAACTTTTGTATTCATTTGTCTAAATTGTAAAAAAAATAATTTAAAAACAACTTTTGACAATGGATCTCTTGGTTCTCGCAACGATGAAGAACGCAGCAAAATGCGATAAGTAATGTGAATTGCAGAATACGTGAATCATCAAATCTTCGAACGCATATTGCACTTTTTTAGTTTACTAAAAAAGTATGTCTGTTTGAGTATCAGTAAAATATTCTCATAAAAGCGTTGCGCTTTTTATGGTTATGAGTGTTTTACAACGATAAACAAGTTGTTTCACTTTAAATTCATTTTTTAAAGCCATCCGTTTTGGTTTTAAAAATAATTAAAATTGGATAAAATTTTCCTGTAAAAAGGAATAACCTATTTCAGTTTTAGTTTTTTTAAATCCAAGGCCAAGGCCAAACAAAGGAATTTTCAAATACAATCAACTTGATCTCAAATCAGATAAGAGTACCCGCTGAACTTAAGCATATCAATAAGCGGAGGAAAAGAAACTAACAAGGATTCCCTTAGTAACGGCGAGTGAAGCGGGAAGAGCTCAAATTTGAAATCTTCAAGGTTCTACCTTGACGAATTGTAGTTTAAAGAAGTGTTTCTGTTAGTGGAGTGGCAAAAGTCCTTTGGAATAGGACATCATAGAGGGTGAGAATCCCGTATTTGGTCATTCCTCCTAGCTTTGTGATACACTTTCAAAGAGTCGGATTGTTTGGGAATGCAGTCCAAAATGGGTGGTAAATTTCATCTAAAGCTAAATACTGGCGAGAGACCGATAGCGAACAAGTACCGTGAGGGAAAGATGAAAAGAACTTTGAAAAGAGAGTTAAACAGTACGTGAAATTGTCAAAAGGGAAGCGTTTGACACCAGTGTTGTTGTGGAGAAATCAATTGTGTGGAACGGGTTGTTGTGGGGTTGAGACCTTATCAGCTCTCCTTACTCTTACCTTTTCACGCAATGCGCTTTCTCTTTAACAAGTCAACATCAATTTCTTTTGTTGTAAAAGGGTCAGCGGAAGGTGGCTTTCTTTTCGGAGAAAGTGTTTATAGCCGTTGATCTCTACAATCGGAGAGATTGAGGTCTGCAGCGTAGATCCTTCGGGGTTAGATACGTCGGTGCTAAGTTATAATCCTATATAGACAACTTGTTGACTATATTCGATCATGTAGCTTACTCGCTGACGCTATTTTACCTACGCTTAGGATGTG
>Aoud18_143369;SK4
TTTCCGTAGGTGAACCTGCGGAAGGATCATTAAAAAATGGAGTGGCCGTTGTTTTGGTCACCATTAATAATCCTACCCTTTGTGAATTTGTTTTGTGTAATAATTTTTTCCAATGAAAAATTATTTGTCTATCCCTGAAGAAAAGTAGAATATACTTTTTTTTAGGGAGTAGATTTTAATAATTTTTTCAGTGAAAAGACCTTTTTTTTAAATTAAACTTTTGTATTCATTTGCCTAAATTGTAAAAAAAATAATTTAAAAACAACTTTTGACAATGGATCTCTTGGTTCTCGCAACGATGAAGAACGCAGCAAAATGCGATAAGTAATGTGAATTGCAGAATACGTGAATCATCAAATCTTCGAACGCATATTGCACTTTTTTAGTTTACTAAAAAAGTATGTCTGTTTGAGTATCAGTAAAATATTCTCATAAAAGCGTTGCGCTTTTTATGGTTATGAGTGTTTTACAACGATAAACAAGTTGTTTCACTTTAAATTCATTTTTAAAGCCATCCGTTTTGGTTTTAAAATAATTAAAATTGGATAAAATTTTCCTGTAAAAAGGAATAACCTACTTCAGTTTTAGTTTTTTTAAATCCAAGGCCAAGGCCAAACAAAAGGAATTTTCAAATACAATCAACTTGATCTCAAATCAGATAAGAGTACCGCTGAACTTAAGCATATCAATAAGCGGAGGAAAAGAAACTAACAAGGATTCCCTTAGTAACGGCGAGTGAAGCGGGAAGAGCTCAAATTTGAAATCTTCAAGGTTCTACCTTGACGAATTGTAGTTTAAAGAAGTGTTTTCTGTTAGTGGAGTGGCAAAAGTTCTTTGGAATAGGACATCATAGAGGGTGAGAATCCCGTATTTGGTCATTCCTCCTAGCTTTGTGATACACTTTCAAAGAGTCGGATTGTTTGGAATGCAGTCCAAAATGGGTGGTAAATTTCATCTAAAGCTAAATACTGGCGAGAGACCGATAGCGAACAAGTACCGTGAGGGAAAGATGAAAAGAACTTTGAAAAGAGAGTTAAACAGTACGTGAAATTGTCAAAAGGGAAGCGTTTGACACCAGTGTTGTCGTGGAGAAATCAATTGTGTGGAACGGTTGTTGTGGGGTTGAGACCTTATCAGCTCTCCTTACTCTTTACCTTTTTCACGCAATGCACTTTCTCTTTAACAAGTCAACATCAATTTCTTTTGTTGTAAAAGGGTCAGCGGAAGGTGGCTTTCTTTTCGGAGAAAGTGTTTATAGCCGTTGATCTCTACAATCGGAGAGATTGAGGTCTGCAGCGTAGATCCTTCGGGTTAGATACGTCGGTGCTAAGTTATAATCCTATATAGACAACTTGTTGACTATATTCGATCATGTAGCTTACTCGCTGCGCTATTT
>Aoud18_143801;SK4
TTTCCGTAGGTGAACCTGCGGAAGGATCATTAAAAAATGGAGTGGCCGTTGTTTGGTCACCATTAATAATCCTACCCTTTGTGAATTTGTTTGTGTAATAATTTTTTTCCAATGAAAAATTATTTGTCTATCCCTGAAGAAAAGTAGAATATACCTTTTTTTAGGGAGTAGATTTTAATAATTTTTTCAGTGAAAAGACCTTTTTTTAAATTAAACTTTTGTATTCATTTGTCTAAATTGTAAAAAAAATAATTTAAAAACAACTTTGACAATGGATCTCTTGGTTCTCGCAACGATGAAGAACGCAGCAAAATGCGATAAGTAATGTGAATTGCAGAACACGTGAATCATCAAATCTTCGAACGCATATTGCACTTTTTTAGTTTACTAAAAAGTATGTCTGTTTGAGTATCAGTAAAATATTCTCATAAAGGCGTTGCGCTTTTTATGGTTATGAGTGTTTTACAACGATAAACAAGTTGTTTCACTTTAAATTCATTTTTTAAAGCCATCCGTTTTGGTTTTAAAAATAATTAAAATTGGATAAAATTTTCCTGTAAAAAGGAATAACCTATTTCAGTTTTAGTTTTTTAAATCCAAGGCCAAGGCCAAACAAAAGGAATTTTCAAATACAATCAACTTGATCTCAAATCAGATAAGAGTACCCGCTGAACTTAAGCATATCAATAAGCGGAGGAAAAGAAACTAACAAGGATTCCCTTAGTAACGGCGAGTGAAGCGGGAAGAGCTCAAATTTGAAATCTTCAAGGTTCTACCTTGACGAATTGTAGTTTAAAGAAGTGTTTTCTGTTAGTGGAGTGGCAAAAGTTCTTTGGAATAGGACATCATAGAGGGTGAGAATCCCGTATTTGGTCATTCCTCCTAGCTTTGTGATACACTTTCAAAGAGTCGGATTGTTTGGGAATGCAGTCCAAAATGGGTGGTAAATTTCATCTAAAGCTAAATACTGGCGAGAGACCGATAGCGAACAAGTACCGTGAGGGAAAGATGAAAAGAACTTTGAAAAGAGAGTTAAACAGTACGTGAAATTGTCAAAAGGGAAGCGTTTGACACCAGTGTTGTTGTGGAGAAATCAATTGTGTGGAACGGGTTGTTGTGGGTGAGACCTTATCAGCTCTCCTTACTCTTTACCTTTTTCACGCAATGCACTTTCTCTTTAACAAGTCAACATCAATTTCTTTTGTTGTAAAAGGGTCAGCGGAAGGTGGCTTTCTTTTCGGAGAAAGTGTTTATAGCCGTTGATCTCTACAATCGGAGAGATTGAGGTCTGCAGCGTAGATCCTTCGGGGTTAGATACGTCGGTGCTAAGTTATAATCCTATATAGACAACTTGTTGACTATATTCGATCATGTAGCTTACTCGCTGACGCTATTT
>Aoud18_14398;SK4
TTTCCGTAGGTGAACCTGCGGAAGGATCATTAAAAAATGGAGTGGCCGTTGTTTTGGTCACCATTAATAATCCTACCCTTTGTGAATTTGTTTTGTGTAATAATTTTTTTCCAATGAAAAAATTATTTGTCTATCCCTGAAGAAAAGTAGAATATACTTTTTTTTAGGGAGTAGATTTTAATAATTTTTTCAGTGAAAAGACCTTTTTTTAAATTAAACTTTTGTATTCATTTGTCTAAATTGTAAAAAAAATAATTTAAAAACAACTTTTGACAATGGATCTCTTGGTTCTCGCAACGATGAAGAACGCAGCAAAATGCGATAAGTAATGTGAATTGCAGAATACGTGAATCATCAAATCTTCGAACGCATATTGCACTTTTTTAGTTTACTAAAAAGTATGTCTGTTTGAGTATCAGTAAAATATTCTCATAAAAGCGTTGCGCTTTTTATGGTTATGAGTGTTTTACAACGATAAACAAGTTGTTTCACTTTAAATTCATTTTTTAAAGCCATCCGTTTTGGTTTTAAAAATAATTAAAATTGGATAAAATTTTCCTGTAAAAAGGAATAACCTATTTCAGTTTTAGTTTTTTTAAATCCAAGGCCAAGGCCAAACAAAAGGAATTTTCAAATACAATCAACTTGATCTCAAATCAGATAAGAGTACCCGCTGAACTTAAGCATATCAATAAGCGGAGGAAAAGAAACTAACAAGGATTCCCTTAGTAACGGCGAGTGAAGCGGGAAGAGCTCAAATTTGAAATCTTCAAGGTTCTACCTTGACGAATTGTAGTTTAAAGAAGTGTTTTCTGTTAGTGGAGTGGCAAAAAGTTCTTTGGAATAGGACATCATAGAGGGTGAGAATCCCGTATTTGGTCATTCCTCCTAGCTTTGTGATACACTTTCAAAGAGTCGGATTGTTTGGGAATGCAGTCCAAAATGGGTGGTAAATTTCATCTAAAGCTAAATACTGGCGAGAGACCGATAGCGAACAAGTACCGTGAGGGGAAGATGAAAAGAACTTTGAAAAGAGAGTTAAACAGTACGTGAAATTGTCAAAAGGGAAGCGTTTGACACCAGTGTTGTTGTGGAGAAATCAATTGTGTGGAGCGGGTTGTTGTGGGGTTGAGACCTTATCAGCTCTCCTTACTCTTTACCTTTTTCACGCAATGCACTTTCTCTTTAACAAGTCAACATCAATTTCTTTTGTTGTAAAAGGGTCAGCGGAAGGTGGCTTTCTTTTCGGAGAAAGTGTTTATAGCCGTTGATCTCTACAATCGGAGAGATTGAGGTCTGCAGCGTAGATCCTTCGGGGTTAGATACGTCGGTGCTAAGTTATAATCCTATATAGACAACTTGTTGACTATATTCGATCATGTAGCTTACTCGCTGACGCTATTTTACCTACGCTTAGGATGTTG
>Aoud18_144069;SK4
AAAAATGGTGTGGCCTTTATTGTTGGTCACCATTAATAATCCTACCCTTTGTGAATTTGTTTGTGTAATAATTTTTTCCAATGAAAAAATTATTTGTCTATCCCTGAAGAAATAGCTTGTAAAAGTTATTTTTTTAGGGAGTAGATTTTAATAATTTTTTCAGTGAAAAGACCTTTTTTTTAAATTAAACTTTTGTATTCATTTGTCTAAATTTGTAAAAAATAATTTAAAAACAACTTTTGACAATGGATCTCTTGGTTCTCGCAACGATGAAGAACGCAGCAAAATGCGATAAGTAATGTGAATTGCAGAATACGTGAATCATCAAATCTTCGAACGCATATTGCACTTTTTTAGTTTACTAAAAAAGTATGTCTGTTTGAGTATCAGTAAAATATTCTCATAAAAGCGTTGCGTTTTATGGTTATGAGTGTTTTACAACGATAAACAAGTTGTTTCACTTTAAATTCATTTTTAAAGCCGTTTTAATGGTTTTAAAATAATTAAAATTGGATAAAATTTTCCCGTAAAAAGGAATAAACTATTTCAGTTTTAGTTTTTTTAAATCCAAGGCCAAACAAAAGGAATTTTCAAATACAATCAGCTTGATCTCAAATCAAATAAGAGTACCCGCTGAACTTAGGCATATCAATAAGCGGAGGAAAAGAAACTAACAAGGATTCCCTTAGTAACGGCGAGTGAAGCGGGAAGAGCTCAAATTTGAAATCTTCAAGGTTCTACCTTGACGAATTGTAGTTTAAAGAAGTGTTTTCTGTTAGCGGAGTGGCAAAAGTTCTTTGGAATAGGACATCATAGAGGGTGAGAATCCCGTATTTGGTCATTCCTTCTAGCTTTGTGATACACTTTCAAAGTGTCGGATTGTTTGGGAATGCAGTCCAAAATGGGTGGTAAATTTCATCTAAAGCTAAATACTGGCGAGAGACCGATAGCGAACAAGTACCGTGAGGGAAGATGAAAAGAACTTTGAAAAGAGAGTTAAACAGTACGTGAAATTGTCAAAAGGGAAGCGTTTGACACAGTGTTGTTGTGGAGAAATCAATTGTGTGGAACGGGTTGTTGTGGGGTTGAGACCTTATCAGCTCTCCTTACTCTTTACCTTTTTCACGCAATGCACTTTCTCTTTAACAAGTCAACATCAATTTCTTTTGTTGTAAAAGGGTCAACGGAAGGTGGCCTTCTTTTCGGAGAAAGTGTTTATAGCGTTGATCTCTACAATCGGAGAGATTGAGGTCTGCAGCGTAGATCCTTCGGGGTTAGATACGTCGGTGCTAAGTTATAATCCTATATAGACAACTTGTTGACTATATTCGATCTTGTAGCTTACTCGCTGGCGCTATTTTACCTACGCTTAGGATGTTG
>Aoud18_144258;SK4
TTTCCGTAGGTGAACCTGCGGAAGGATCATTAAAAAATGGAGTGGCCGTTGTTTTGGTCACCATTAATAATCCTACCCTTTGTGAATTTGTTTTGTGTAATAATTTTTTTCCAATGAAAAAATTATTTGTCTATCCCTGAAGAAAAGTAGAATATACTTTTTTAGGGAGTAGATTTTAATAACTTTTTCAGTGAAAAGACCTTTTTTTAAATTAAACTTTTGTATTCATTTGTCTAAATTGTAAAAAAAATAATTTAAAAACAACTTTTGACAATGGATCTCTTGGTTCTCGCAACGATGAAGAACGCAGCAAAATGCGATAAGTAATGTGAATTGCAGAATACGTGAATCATCAAATCTTCGAACGCATATTGCACTTTTTTAGTTTACTAAAAAAGTATGTCTGTTTGAGTATCAGTAAAATATTCTCATAAAAGCGTTGCGTTTTTATGGTTATGAGTGTTTTACAACGATAAACAAGTTGTTTCACTTTAAATTCATTTTTTAAAGCCATCGTTTATGGTTTTAAAAATAATTAAAATTGGATAAAATTTTCCTGTAAAAAGGAATAACCTATTTCAGTTTTAGTTTTTTTAAATCCAGGGCCAAGGCCAAACAGAAGGAATTTTCAAATACAATCAACTTGATCTCAAATCAGATAAGAGTACCCGCTGAACTTAAGCATATCAATAAGCGGAGGAAAAGAAACTAACAAGGATTCCCTTAGTAACGGCGAGTGAAGCGGGAAGAGCTCAAATTTGAAATCTTCAAGGTTCTACCTTGACGAATTGTAGTTTAAAGAAGTGTTTTCTGTTAGTGGAGTGGCAAAAGTTCTTTGGAATAGGACATCATAGAGGGTGAGAATCCCGTATTTGGTCATTCCTCCTAGCTTTGTGATACACTTTCAAAGAGTCGGATTGTTTGGGAATGCAGTCCAAAATGGGTGGTAAATTTCATCTAAAGCTAAATACTGGCGAGAGACCGATAGCGAACAAGTACCGTGAGGGAAAGATGAAAAGAACTTTGAAAAGAGAGTTAAACAGTACGTGAAATTGTCAAAAGGGAAGCGTTTGACACCAGTGTTGTTGTGGAGAAATCAATTGTGTGGAACGGGTTGTTGTGGGGTTGAGACCTTATCAGCTCTCCTTACTCTTTACCTTTTTCACGCAATGCACTTTCTCTTTAACAAGTCAACATCAATTTCTTTTGTTGTAAAAGGGTCAGCGGAAGGTGGCTTTCTTTTCGGAGAAAGTGTTTATAGCCGTTGATCTCTACAATCGGAGAGATTGAGGTCTGCAGCGTAGATCCTTCGGGGTTAGATACGTCGGTGCTAAGTTATAATCCTATATAGACAACTTGTTGACTATATTCGATCATGTAGCTTACTCGCTGACGCTATTT
>Aoud18_144351;SK4
GTAAAAGTCGTAACAAGGTTTCCGTAGGTGAACCTGCGGAAGGATCATTAAAAAATGGAGTGGCCGTTGTTTTGGTCACCATTAATAATCCTACCCTTTGTGAATTTGTTTTGTGTAACAATTTTTTCCAATGAAAAAATTATTTGTCTATCCTGAAGAAAAGTAGAATATACTTTTTTTTAGGAGTAGATTTTAATAATTTTTTCAGTGAAAGGACCTTTTTTTTAAATTAAACTTTGTATTCATTTGTCTAAATTGTAAAAAAAATAATTTAAAACAACTTTTGACAATGGATCTCTTGGTTCTCGCAACGATGAAGAACGCAGCAAAATGCGATAAGTAATGCGAATTGCAGAATACGTGAATCATCAAATCTTCGAACGCATATTGCACTTTCTTAGTTTACTAAAAAAGTATGTCTGTTTGAGTATCAGTAAAATATTCTCATAAAAGCGTTGCGCTTTTTATGGTTATGAGTGTTTTACAACGATAAACAAGTTGTTTCACCTTAAATTCATTTTTAAAGCCATCCGTTTTGGTTTTAAAAATAATTAAAATTGGATAAAATTTTCCTGTAAAAAGGAATAACCTATTTCAGTTTTAGTTTTTTAATCCGAGGCCAAGGCCAAACAAAAGGAATTTTCAAATACAATCAACTTGATCTCAAATCAGATAAGAGTACCCGCTGAACTTAAGCATATCAATAAGCGGAGGAAAAGAAACTAACAAGGATTCCTTAGTAACGGCGAGTGAAGCGGGAAGAGCTCAAATTTGAAATCTTCAAGGTTCTACCTTGACGAATTGTAGTTTAAAGAAGTGTTTTCTGTTAGTGGAGTGGCAAAAGTTCTTTGGAATAGGACATCATAGAGGGTGAGAATCCCGTATTTGGTCATTCCTCCTAGCTTTGTGATACACTTTCAAAGAGTCGGATTGTTTGGGAATGCAGTCCAAAATGGGTGGTAAATTTCATCTAAAGCTAAATACTGGCGAGAGACCGATAGCGAACAAGTACCGTGAGGGAAAGATGAAAAGAACTTTGAAAAGAGAGTTAAACAGTACGTGAAATCGTCAAAAGGGAAGCGTTTGACACCAGTGTTGTTGTGGAGAAATCAATTGTGTGGAACGGGTTGTTGTGGGTTGAGACCTTATCAGCTCTCCTTACTCCTTACCTTTTTCACGCAATGCACTTTCTCTTTAACAAGTCAACATCAATTTCTTTTGTTGTAAAAGGGTCAGCGGAAGGTGGCTTTCTTTTCGGAGAAAGTGTTTATAGCCGTTGATCTCTACAATCGGAGGGATTGAGGTCTGCAGCGTAGATCCTTCGGGTTAGATACGTCGGTGCTAAGTTATAATCCTATATAGACAACTTGTTGACTATATTCGATCATGTAGCTTACTCGCTGGCGCTATTTTACCTACGCTTAGGATGTTGA
>Aoud18_144447;SK4
GCGGAAGTAAAGTCTAACAAGGTTTCCGTAGGTGAACCTGCGGAAGGATCATTAAAAAATGGAGTGGCCGTTGTTTTGGTCACATTAAAACCCTACCCTTTGTGAATTTGTTTTGTTAATAATTTTTTTCCAATGAAAAAATTATTTGTCTATCCCTGAAGAAAAGTAGAATATACTTTTTTTAGGGAGTAGATTTTAATAATTTTTCAGTGAAAAGACCTTTTTTTTAAATTAAACTTTGTATTCATTTGTCTAAATTGTAAAAAAATAATTTAAAAACAACTTTTGACGATGGATCTCTTGGTTCTCGCAACGATGAAGAACGCAGCAAATGCGATAAGTAATGTGAATTGCAGAATACGTGAATCATCAAATCTTCGAACGCATATTGCACTTTTTTAGTTTACTAAAAAGTATGTCTGTTTGAGTATCAGTAAATATTCTCATAAAAGCGTTGCGCTTTTTATGGTTATGAGTGTTTTACAACGATAAACAAGTTGTTTCACTTTAATTCATTTTTAAAGCCATCCGTTTTGGTTTTAAAATAATTAAAATTGGATAAAATTTTCCTGTAAAAAGGAATAACCTATTTCAGTTTTAGTTTTTTTAAATCCAAGGCCAAGGTCAAACAAAAGGATTTTCAAATACAATCAACTTGATCTCAATCAGATAAGGTACCGCTGAACTTAAGCATATCAATAAGCGGAGGAAAAGAAACTAACAAGGATTCCCTTAGTAACGGTGAGTGAAGCGGGAAGAGCTCAAATTTGAAATCTTCAAGGTTCTACCTTGACGAATTGTAGTTTAAAGAAGTGTTTTCTGTTAGTGGAGTGGCAAAAGTTCTTTGGAATGGACATCATAGAGGGTGAGAATCCGTATTTGGTCATTCCTCCTAGCTTTGTGATACACTTTCAAAGAGTCGGATTGTTTGGGAATGCAGTCCAAATGGGTGGTAAATTTCATCTAAAGCTAAATACTGGCGAGAGACCGATAGCGAACAGTACCGTGAGGGAAAGATGAAAAGAACTTTGAAAGAGAGTTAAACAGTACGTGAAATTGTCAAAGGGAAGCGTTTGACACCAGTGTTGTTGTGGAGAATCAATTGTGTGGAACGGTTGTTGTGGGTTGAGACCTTATCACTCTCCTTACTCTTTACCTTTTTCACGCAATGCACTTTCTCTTTAACAAGTCAACATCAATTTCTTTTGTTGTAAAAGGGTCAGCGGAAGGTGGCTTTCTTTTCGGAGAAGTGTTTATAGCCGTTGATCTCTACAATCGGAGAGATTGAGGTCTGCAGCGTAGATCCTTCGGGGTTAGATACGTCGGTGCTAAGTTATAATCCTATATAGACAACTTGTTGACTATATTCGATCATGTAGCTTACTCGCTGACGCTATTTTACCTACGCTTAGATGTTGAA
>Aoud18_144598;SK4
TCTCCGTAGGTGAACCTGCGGAAGGATCATTAAAAAATGGAGTGGCCGTTATTGTTGGTCACCATTAATAATCCTACCCTTTGTGAATTTGTTTGTGTAATAATTTTTTCCAGTGAAAAATTATTTGTCTATCCCTGAAGAAATAGTAGAAAGTTATTTTTTTAGGGAGTAGATTTTAATAATTTTTCAGTGAAAAGACCTTTTTTTTAAATTAAACTTTTGTATTCATTTGTCTAAATTGTAAAAAATAATTTAAAAACAACTTTTGACAATGGATCTCTTGGTTCTCGCAACGATGAAGAACGCAGCAAAATGCGATAAGTAATGTGAATTGCAGAATACGTGAATCATCAAATCTTCGAACGCATATTGCACTTTTTTAGTTTACTAAAAAGTATGTCTGTTTGAGTATCAGTAAAATATTCTCATAAAAGCGTTGCGCTTTTATGGTTATGAGTGTTTTACAACGATAAACAAGTTGTTTCACTTTAAATTCATTTTTAAAGCCGTTTATGGTTTTAAAATAATTAAAATTGGATAAAATTTTCCTGTAAAAGGAATAACTATTTCAGTTTAGTTTTTTTAAATCCAAGGCCAAACAAAAGGAATTTTCAAATACAATCAACTTGATCTCAAATCAGATAAGAGTACCCGCTGAACTTAAGCATATCAATAAGCGGAGGAAAAGAAACTAACAAGGATTCCCTTAGTAACGGCGAGTGAAGCGGGAAGAGCTCAAATTTGAAATCTTCAAGGTTCTACCTTGACGAATTGTAGTTTAAAGAAGTGTTTTCTGTTAGTGGAGTGGCAAAAGTTCTTTGGAATAGGACATCATAGAGGGTGAGAATCCCGTATTTGGTCATTCCTCCTAGCTTTGTGATACACTTTCAAAGAGTCGGATTGTTTGGGAATGCAGTCCAAAATGGGTGGTAAATTTCATCTAAAGCTAAATACTGGCGAGAGACCGATAGCGAACAAGTACCGTGAGGGAAAGATGAAAAGAACTTTGAAAAGAGAGTTAAACAGTACGTGAAATTGTCAAAAGGGAAGCGTTTGACACCAGTGTTGTTGTGGAGAAATCAATTGTGTGGAACGGGTTGTTGTGGGGTTGAGACCTTATCAGCTCTCCTTACTCTTTACCTTTTTCACGCAATGCACTTTCTCTTAAACAAGTCAACATCAATTTCTTTTGTTGTAAAAGGGTCAGCGGAAGGTGGCTTTCTTTTCGGAGAAAGTGTTTATAGCCGTTGATCTCTACAATCGGAGAGATTGAGGTCTGCAGCGTAGATCCTTCGGGGTTAGATACGTCGGTGCTAAGTTATAATCCTATATAGACAACTTGTTGACTATATTCGATCATGTAGCTTACTCGCTGGCGCTATTT
>Aoud18_144609;RH5
TTTCCGTAGGTGAACCTGCGGAAGGATCATTAAAAAATTCTGCCATTGTTTGGTGGAAACAATAATCATCCTACCCTTTGTGAATTTGTTGTTTGTAATAATTTCTTAAAAGAAAAATTATTTACTGTCTATCCCTGGATAGTAAAAGTTGGAAGGAGTAATCTAGAAAACTTTTGCTTTCAGGGAATAGTATGTAATAAATTTTTCATTTAAAGACCTTTTTTTTAAATTAAACTTTTGTATTCATTTGTCTAAAATTTATTTTTAAATAATTTAAAAACAACTTTTGACAATGGATCTCTTGGTTCTCGCAACGATGAAGAACGCAGCAAAATGCGATAAGTAGTGTGAATTGCAGAATACGTGAATCATCAAATCTTCGAACGCATATTGCACTTTTTTAGTTTACTAAAAAAGTATGTCTGTTTGAGTATCAGTAAAATATTCTCAATAAACTTTTTTGTTTATTGGTTATGAGTGTTTTACAACGATACAAGTTGTTTCACTTTAAATTGACTTTATATAAACCTATCCATTTAGGTCAATTTTAAAATTGGATAAAATTTTCCTGTAAAAAGGGAATAACTTGACAGTTTTAAAGAAAGATCTAAAAAGGTTTTCTTAAAAGGAAATTTATAATAAACTAACTTGATCTCAAATCAGATAAGAGTACCCGCTGGACTTAAGCATTTCAATAAGCGGAGGAAAAGAAACTAACAAGGATTCCCCTAGTAACGGCGAGTGAAGCGGGAAGAGCTCAAATTTGAAATCTTCAAGGGTTTCCCTTGACGAATTGTAGTTTATAGAAGTGTTTTCTGTTAGAGAGGTGGTAAAAGTTCTTTGGAATAGGACATCATAGAGGGTGAGAATCCCGTATTTGATCACTTTCTACTAACGTTGTGATACACTTTCAACGAGTCGGATTGTTTGGGAATGCAGTCCAAAATGGGTGGTAAATTTCATCTAAAGCTAAATATTGGCGAGAGACCGATAGCGAACAAGTACCGTGAGGGAAAGATGAAAAGAACTTTGAAAGAGAGTTAAACAGTACGTGAAATTGTCAAAAGGGAAGCGTTTGACACCAGTGTTGTTTTTCCGAAAATCAATTACGAATGGCGGGATTCTAAGTTTCATGACCTTAAAAGCTTGTTTCTTTCTTTTCCTGTCTTTCTTAATGCACTTTTCGGTTAACAAGTCAACATCAATTTCTTTTGTTGTAAAAGGTTAAGAGGAAGGTGGCTTTACTTTCGGGTAAAGTGTTTATAGCCTTTTAACTCTGCAATCGGAGAGATTGAGGTCTGCAGCGTAGATCCTTCGGGGCTAGATACGTCTGTGCTAAGTTATAGCTTTTCATAGACAACTTGTTGACTATGTTTAGTCTTGTAGCTTACTCGCAGATGCTATTT
>Aoud18_144906;SK4
TTTCCGTAGGTGAACCTGCGGAAGGATCATTAAAAAATGGAGTGGCCGTTGTTTTGGTCACCATTAATAATCCTACCCTTTGTGAATTTGTTTTGTGTAATAATTTTTTTCCAATGAAAAAATTATTTGTCTATCCCTGAAGAAAAGTAGAATATACTTTTTTTAGGGAGTAGATTTTAATAATTTTTTCAGTGAAAAGACCTTTTTTTTAAATTAAACTTTTGTATTCATTTGTCTAAATTGTAAAAAAAATAATTTAAAAACAACTTTTGACAATGGATCTCTTGGTTCTCGCAACGACGAAGAACGCAGCAAAATGCGATAAGTAATGTGAATTGCAGAATACGTGAATCATCAAATCTTCGAACGCATATTGCACTTTTTTAGTTTACTAAAAAAGTATGTCTGTTTGAGTATCAGTAAAATATTCTCATAAAAGCGTTGCGCTTTTTATGGTTATGAGTGTTTTACAACGATAAACAAGTTGTTTCACTTTAAATTCATTTTTTAAAGCCATCCGTTTTGGTTTTAAAAATAATTAAAATTGGATAAAATTTTCCTGTAAAAAGGAATAACCTATTTCAGTTTTAGTTTTTTTAAATCCAAGGCCAAGGCCAAACAAAAGGAATTTTCAAATACAATCAACTTGATCTCAAATCAGATAAGAGTACCCGCTGAACTTAAGCATATCAATAAGCGGAGGAAAAGAAACTAACAAGGATTCCCTTAGTAACGGCGAGTGAAGCGGGAAGAGCTCAAATTTGAAATCTTCAAGGTTCTACCTTGACGAATTGTAGTTTAAAGAAGTGTTTTCTGTTAGTGGAGTGGCAAAAGTTCTTTGGAATAGGACATCATAGAGGGTGAGAATCCCGTATTTGGTCATTCCTCCTAGCTTTGTGATACACTTTCAAAGAGTCGGATTGTTTGGGAATGCAGTCCAAAATGGGTGGTAAATTTCATCTAAAGCTAAATACTGGCGAGAGACCGATAGCGAACAAGTACCGTGAGGGAAAGATGAAAAGAACTTTGAAAAGAGAGTTAAACAGTACGTGAAATTGTCAAAAGGGAAGCGTTTGACACCAGTGTTGTTGTGGAGAAATCAATTGTGTGGAACGGGTTGTTGTGGGGTTGAGACCTTATCAGCTCTCCTTACTCTTTACCTTTTTCACGCAATGCACCTTCTCTTTAACAAGTCAACATCAATTTCTTTTGTTGTAAAAGGGTCAGCGGAAGGTGGCTTTCCTTTCGGAGAAAGTGTTTATAGCCGTTGATCTCTACAATCGGAGAGATTGAGGTCTGCAGCGTAGATCCTTCGGGGTTGGATACGTCGGTGCTAAGTTATAATCCTATATAGACAACTTGTTGACTATATTCGATCATGTAGCTTACTCGCTGGCGCTATTTTACCTACGCTTAGGATGTTG
>Aoud18_144942;SK4
TTTCCGTAGGTGAACCTGCGGAAGGATCATTAAAAAATGGAGTGGCCGTTGTTTTGGTCACCATTAATAATCCTACCCTTTGTGAATTTGTTTTGTGTAATAATTTTTTCCAATGAAAAAATTATTTGTCTATCCCTGAAGAAAAGTAGAATATACTTTTTTTTAGGGAGTAGATTTTAATAATTTTTTCAGTGAAAAGACCTTTTTTTTAAATTAAACTTTTGTATTCATTTGTCTAAATTGTAAAAAAATAATTTAAAAACAACTTTTGACAATGGATCTCTTGGTTCTCGCAACGATGAAGAACGCAGCAAAATGCGATAAGTAATGTGAATTGCAGAATACGTGAATCATCAAATCTTCGAACGCATATTGCACTTTTTTAGTTTACTAAAAAGTATGTCTGTTTGAGTATCAGTAAAATATTCTCATAAAAGCGTTGCGCTTTTTATGGTTATGAGTGTTTTACAACGATAAACAAGTTGTTTCACTTTAAATTCATTTTTTAAAGCCATCCGTTTTGGTTTTAAAAATAATTAAAATTGGATAAAATTTTCCTGTAAAAAGGAATAACCTATTTCAGTTTTAGTTTTTTTAAATCCAAGGCCAAGGCCAAACAAAAGGAATTTTCAAATACAATCAACTTGATCTCAAATCAGATAAGAGTACCCGCTGAACTTAAGCATATCAATAAGCGGAGGAAAAGAAACTAACAAGGATTCCCTTAGTAACGGCGAGTGAAGCGGGAAGAGCTCAAATTTGAAATCTTCAAGGTTCAACCTTGACGAATTGTAGTATAAAGAAGTGTTTTCTGTTAGTGGAGTGGCAAAAGTTCTTTGGAATAGGACATCATAGAGGGTGAGAATCCCGTATTTGGTCATTCCTCCTAGCTTTGTGATACACTTTCAAAGAGTCGGATTGTTTGGGAATGCAGTCCAAAATGGGTGGTAAATTTCATCTAAAGCTAAATACTGGCGAGAGACCGATAGCGAACAAGTACCGTGAGGGAAAGATGAAAAGAACTTTGAAAAGAGAGTTAAACAGTACGTGAAATTGTCAAAAGGGAAGCGTTTGACACCAGTGTTGTTGTGGAGAAATCAATTGTGTGGAACGGGTTGTTGTGGGTTGAGACCTTATCAGCTCTCCTTACTCATTACCTTTTTCACGCAATGCACTTTCTCTTTAACAAGTCAACATCAATTTCTTTTGTTGTAAAAGGGTCAGCGGAAGGTGGCTTTCTTTTCGGAGAAAGTGTTTATAGCCGTTGATCTCTACAATCGGAGAGATTGAGGTCTGCAGCGTAGATCCTTCGGGGTTAGATACGTCGGTGCTAAGTTATAATCCTATATAGACAACTTGTTGACTATATTCGATCATGTAGCTTACTCGCTAGCGCTATTTACCTACGCTTAGGATGTTG
>Aoud18_144964;SK4
TTTCCGTAGGTGAACCTGCGGAAGGATCATTAAAAAATGGAGTGGCCGTTGTTTTGGTCACCATTAATAATCCTACCCTTTGTGAATTTGTTTGTGTAATAATTTTTTTCCAATGAAAAATTATTTGTCTATCCCTGAAGAAAAGTAGAATATACTTTTTTTAGGAGTAGATTTTAATAATTTTTCCAGTGAAAAGACCTTTTTTTAAATTAAACTCTTGTATTCATTTGTCTAAATTGTAAAAAAAATAATTTAAAAACAACTTTTGACAATGGATCTCTTGGCTCTCGCAACGATGAAGAACGCAGCAAATGCGATAAGTAATGTGAATGCAGAATACGTGAATCATCAAATCTTCGAACGCATATTGCACTTTTTTAGTTTACTAAAAAAGTATGTCTGTTTGAGTATCAGTAAAATATTCTCATAAAAGCGTTGCGCTTTTTATGTTATGAGTGTTTTACAACGATAAACAAGTTGTTTCACTTTAAATTCATTTTTTAAGCCATCCGTTTTGGTTTTAAAAATAATTAAAATTGGATAAAATTTTCCTGTAAAAAGGAATAACCTATTTCAGTTTTAGTTTTTTAATCCAAGGCCAAGGCCAAACAAAAGGAATTTCCAAATACAATCAACTTGATCTCAATCAGATAAGAGTACCCGCTGAACTTAAGCATATCAATAAGCGGAGGAAAAGAAACTAACAAGGATTCCCTTAGTAACGGCGAGTGAAGCGGGAAGAGCTCAAATTTGAAATCTTCAAGGTTCTACCTTGACGAATTGTAGTTTAAAGAAGTGTTTTCTGTTAGTGGAGTGGCAAAAGTTCTTTGGAATAGACATCATAGAGGGTGAGAATCCGTATTTGGTCATTCCTCCTAGCTTGTGATACACTTTCAAAGAGTCGGATTGTTGGAATGCAGTCCAAAATGGTGGTAAATTTCATCTAAGCTAAATACTGGCGAGAGACGATAGCGAACAAGTACCGTGAGGAAAGATGAAAGAACTTTGAAAGAGAGTTAAACAGTACGTGAAATTGTCAAAAGGGAAGCGTTTGACACCAGTGTTGTTGTGAGAAATCAATTGTGTGGAACGGGTTGTTGTGGGTTGAGACCTTATCAGCTCTCCTTACTCTTTACCCTTTCCACGCAATGCACTTTCTCTTTAACAAGTCAACATCAATTTCTTTGTTGTAAAAGGGTCAGCGGAAGGTGGCTTTCTTTCGGAGAAAGTGTTTATAGCCGTTGATCTCTACAATCGGGAGATTGAGGTCTGCAGCGTAGATCCTTCGGGTTAGATACGTCGGTGCTAAGTTATAATCCTATACAGACAACTTGTTGACTATATCGATCATGTAGCTTACTCGCTGACGCTATTTTACCTACGCTTAGGATGTTG
>Aoud18_144966;SK4
GTAAAAGTCGTTAACAAGGTTTCCGTAGGTGAACCTGCGGAAGGATCATTAAAAAATGGTGTGGCCTTTATTGTTGGTCACCATTAATAATCCTACCCTTTGTGAATTTGTTTTGAGTAATAATTTTTTTCCAATGAAAAAATTATTTGTCTATCCCTGAAGAAAAGTAGAATATACTTTTTTTTAGGAGTAGATTTTAATAATTTTTTCAGTGAAAAGACCTTTTTTTAAATTAAACTTTTGTATTCATTTGTCTAAAATTTGTAAAAAAAATAATTTAAAAACAACTTTTGACAATGGATCTCTTGGTTCTCGCAACGATGAAGAACGCAGCAAAATGCGATAAGTAATGTGAATTGCAGAATACGTGAATCATCAAATCTTCGAACGCATATTGCACTTTTTTAGTTTACTAAAAAAGTATGTCTGTTTGAGTATCAGTAAAATATTCTCATAAAAGCGTTGCGCTTTTTATGGTTATGAGTGTTTTACAACGATAAACAAGTTGTTTCACTTTAAATTCATTTTTTAAAGCCGTTTAATGGTTTTAAAAATAATTAAAATTGGATAAAATTTTCCCGTAAAAAGGAATAACCTTATTTCAGTTTTAGTTTTTTTAAATCCAAGGCCAAACAAAAGGAATTTTCAAATCAACTTGATCTCAAATCAGATAAGAGCACCCGCTGAACTTAAGCATATCAATAAGCGGAGGAAAAGAAACTAACAAGGATTCCCTTAGTAACGGCGAGCGAAGCGGGAAGAGCTCAAATTTGAAATCTTCAAGGTTCTACCTTGACGAATTGTAGTTTAAAGAAGTGTTTTCTGTTAGCGGAGTGGCAAAAGTTCTTTGGAATAGGACATCATAGAGGGTGAGAATCCCGTATTTGGTCATTCCTTCTAGCTTTGTGATACACTTTCAAAGAGTCGGATTGTTTGGGAATGCAGTCCAAAATGGGTGGTAAATTTCATCTAAAGCTAAATACTGGCGAGAGACCGATAGCGAACAAGTACCGTGAGGGAAAGATGAAAAGAACTTTGAAAAGAGAGTTAAACAGTACGTGAAATTGTCAAAAGGGAAGCGTTTGACACCAGTGTTGTTGTGGAGAAATCAATTATGTGGAACGGGTTGTTGTGGGGTTGAGACCTTATCAGCTCTCCTTACTCTTTACCTTTTTCACGCCAATGCACTTTCTCTTTAACAAGTCAACATCAATTTCTTTTGTTGTAAAAGGGCCGGCGGAAGGTGGCTTTCTTTTCGGAGAAAGTGTTTATAGCCGTTGGTCTCTACAATCGGAGAGATTGAGGTCTGCAGCGTAGATCCTTCGGGTTAGATACGTTGGTGCTAAGTTATAATCCTACATAGACAACTTGTTGACTATGTTCGATCATGTAGCTTACTCGCTAGCGCTATTTTACCTACGCTTAGGATGTTGAA
>Aoud18_144981;RH5
TTCCGTAGGTGAACCTGCGGAAGGATCATTAAAAAATTCTGCCATTGTTTGGTGGAAAAAACATCATCCTACCCTTTGTGAATTTGTTGTTTGTAATAATTTTTTTAAAAGAAAAATTATTTACTGTCTATCCCTGGATAGTAAAAGTTGGAAGGAGTAATCTAGAAAACTTTTGCTTTCAGGAATAGTATGTAATAAATTTTTCATTTAAAGACCTTTTTTTTAAATTAAACTTTGTATTCATTTGTCTAAAATTTATTTTTAAATAATTTAAAAACAAACTTTTGACAATGGATCTCTTGGTTCTCGCAACGATGAAGAACGCAGCAAAATGCGATAAGTAGTGTGAATTGCAGAATACGTGAATCATCAAATCTTCGAACGCATATTGCACTTTTTAGTTTACTAAAAAAAGTATGTCTGTTGAGTATCAGTAAAATATTCTCAATAAACTTTTTTGTTTAGTGGTTATGAGTGTTTTACAACGATACAAGTTGTTTCACTTTAAATTGACTTTATATAAACCTATCCATTTAGGTCAATTTTTAAAAATTGGATAAAATTTTCCTGTAAAAAGGAATAACTTGACAGTTTTTTTAAAGAAAGATCTAAAAGGTTTTCTTAAAAGGAAATTTATAATAAACTAACTTGATCTCAAATCAGATAAGAGTACCCGCTGAACTTAAGCATATCAATAAGCGGAGGAAAAGAAACTAACAAGGATTCCCTAGTAACGGCGAGTGAAGCGGGAAGAGCTCAAATTTGAAATCTTCAAGGGTTTCCCTTGACGAATTGTAGTTTATAGAAGTGTTTTCTGTTAGAGAGGTGGTAAAAGTTCTTTGGAATAGGACATCATAGAGGGTGAGAATCCGTATTTGATCACTTTCTACTAACGTTGTGATACACTTTCAACGAGTCGGATTGTTTGGGAATGCAGTCCAAAATGGGTGGTAAATTTCATCTAAAGCTAAATATTGGCGAGAGACCGATAGCGAACAAGTACCGTGAGGGAAAGATGAAAAGAACTTTGAAAAGAGAGTTAAACAGTACGTGAAATTGTCAAAAGGGAAGCGGTTTGACACCAGTGTTGTTTTTCCGAAAATCAATTACGAATGGCGGGATTCTAAGTTTCATGACCTTAAAAGCTTGTTTCTTCTTTTCCTGTCTTTCTTAATGCACTTTTCGGTTAACAAGTCAACATCAATTTCTTTTGTTGTAAAGGTTAAGAGGAAGGTGGCTTTACTTTCGGGTAAAGTGTTTATAGCCTTTTAACTCTGCAATCGGAGAGATTGAGGTCTGCAGCGTAGATCCTTCGGGGCTAGATACGTTGTGCTAAGTTATAGCTTTTCACAGACAACTTGTTGACTATGTTTAGTCTTGTAGCTTACTCGCAGATGCTATTTTACCTACGCTTAGATGTT
>Aoud18_145177;Kyollomyces
CGGAAGTAAAAGTCGTAACAAGGTTTCCGTAGGTGAACCTGCGGAAGGATCATTAATAAATTTTTTTTTGAAATAAAAAAAAATAATAATCATCCTACCCTTTGTGAATTTGTTTTGTTGAATAATTTTTTAAAATTATTTATTATCTATCCAAGTTGGAAAGTTGTAAAAAGACTCGAAGACTTGGAGCGGCATAAATAAATTTAAAGACTTTTTTCTAAAATTAAACTTTTTGTATTCATTTGTCTAAAATAATTTTTATAATATATAAAAACAACTTTTGACAATGGATCTCTTGGTTCTCGCAACGATGAAGAACGCAGCAAAATGCGATAAGTAATGTGAATTGCAGAATACGTGAATCATCGAATCTTCGAACGCATATTGCACTTTTTTAGTTTACTAAAAAAGTATGTCTGTTTGAGTATCAGTAAAATATTCTCATAAAATTTTTTAATTTTATGGTTATGAGTGTTTTACAACGATAAACAAGTTGTTTCACTTTAAATTGAATTTTTTTGAAGAAATTCTTTAATTCAAATTAAATTTGGATAAAATTTTCCCGTAAAAAGGAATAACTATACAAGTTTAATAAGAATTTAGTGATTTCTTTTATGAAAAGGAAATTTATTAAATAACTTGATCTCAAATCAGATAAGAGTACCCGCTGAACTTAAGCATATCAATAAGCGGAGGAAAAGAACTAACAAGGATTCCCCTAGTAACGGCGAGTGAAGCGGGAAGAGCTCAAATTTGAAATCTTAAAGGGTTTCCCTTTACGAATTGTAGTTTAAAGAAGTGTTTTCTGTTGAGGTTTTGGTAAAAGTTCTTTGGAATAGGACATCATAGAGGGTGAGAATCCCGTATTTGACCTTTACTTTCAACTTTGTGATACACTTTCAAAGAGTCGGATTGTTTGGGAATGCAGTCCAAAATGGGTGGTAAATTTCATCTAAAGCTAAATATTGGCGAGAGACCGATAGCGAACAAGTACCGTGAGGGAAAGATGAAAAGAACTTTGAAAAGAGAGTTAAACAGTACGTGAAATTGTCAAAAGGGAAGCGTTTGACACCAGTGTTGTTTTTCTGAAAATCAATTAAAGAACTGTTTATGCTAAGTTGTTTAGACTTTATCAGCTAACTGTTTAGTTTTGAGCTTTTCTTTAATGCACTTTTCAGTTAACAAGTCAACATCAATTTCTTTTGCTGTAAAAAAGCTTGAGGAAGGTGGCTTGAGATTCGTCTTAAGTGTTTATAGCCTCTTGCCTATGCAGTCGGAGAGATTGAGGTCTGCAGCGTAGATCCTTCGGGGCTAAATGCA
>Aoud18_14526;SK4
TTTCCGTAGGTGAACCTGCGGAAGGATCATTAAAAAATGGGTGTGGCCTTTATTGTTGGTCACCATTAATAATCCTACCCTTTGTGAATTTGTTTTGAGTAATAATTTTTTTCCAATGAAAAAATTATTTGTCTATCCCTGAAGAAAAGTAGAATATACTTTTTTTTAGGGAGTAGATTTTTAATAATTTTTTCAGTGAAAAGACCTTTTTTTAAATTAAACTTTTGTATTCATTTGTCTAAAATTTGTAAAAAAAATAATTTAAAAACAACTTTTGACAATGGATCTCTTGGTTCTCGCAACGATGAAGAACGCAGCAAAATGCGATAAGTAATGTGAATTGCAGAATACGTGAATCATCAAATCTTCGAACGCATATTGCACTTTTTAGTTTACTAAAAAAGTATGTCTGCTTGAGTATCAGTAAAATATTCTCATAAAAGCGTTGTGCTTTTTATGGTTATGAGTGTTTTACAACGATAAACAAGTTGTTTCACTTTAAATTCATTTTTTAAAGCCGTTTAATGGTTTTAAAAATAATTAAAATTGGATAAAATTTTCCCGTAAAAAGGAATAACCTTATTTCAGTTTTAGTTTTTTTAAATCCAAGGCCAAACAAAAGGGATTTTCAAATCAACTTGATCCCAAATCAGATAAGAGTACCCGCTGAACTTAAGCATATCAATAAGCGGAGGAAAAGAAACTAACAAGGATTCCCTTAGTAACGGCGAGTGAAGCGGGAAGAGCTCAAATTTGAAATCTTCAAGGTTCTACCTTGACGAATTGTAGTTTAAAGAAGTGTTTCTGTTAGCGGAGTGGCAAAAGTTCTTTGGAATAGGACATCATAGAGGGTGAGAATCCCGTATTTGGTCATTCCTTCTAGCTTTGTGATACACTTTCAAAGAGTCGGATTGTTTGGGAATGCAGTCCAAAATGGGTGGTAAATTTCATCTAAAGCTAAATACTGGCGAGAGACCGATAGCGAACAAGTACCGTGAGGGAAAGATGAAAAGAACTTTGAAAAGAGAGTTAAACAGTACGTGAAATTGTCAAAAGGGAAGCGTTTGACACCAGTGTTGTTGTGGAGAAATCAATTGTGTGGAACGGGTTGTTGTGGGGTTGAGACCTTATCAGCTCTCCTTACTCTTTACCTTTTTCACGCAATGCACTTTCTCTTTAACAAGTCAACATCAATTTCTTTTGTTGTAAAGGGTCAGCGGAAGGTGGCTTTCTTTTCGGAGAAAGTGTTTATAGCCGTTGATCTCTACAATCGGAGAGATTGAGGTCTGCAGCGTAGATCCTTCGGGGTTAGATACGTTGGTGCTAAGTTATAATCCTATATAGACAACTTGTTGACTATATTCGATCATGTAGCTTACTCGCTGGCGCTATTT
>Aoud18_145331;SK4
TTTCCGTAGGTGAACCTGCGGAAGGATCATTAAAAAATGGAGTGGCCTTATTGTTGGTCACCATTAATAATCCTACCCTTTGTGAATTTGTTTTGAGTAATAATTTTTTTCCAATGAAAAAATTATTTGTCTATCCCTGAAGAAAAGTAGAATATACTTTTTTTAGGGAGTAGATTTTAATAATTTTTTCAGTGAAAAGACCTTTTTTTTAAATTAAACTTTTGTATTCATTTGTCTAAATTGTAAAAAAAATAATTTAAAAACAACTTTTGACAATGGATCTCTTGGTTCTCGCAACGATGAAGAACGCAGCAAAATGCGATAAGTAATGTGAATTGCAGAATACGTGAATCATCAAATCTTCGAACGCATATTGCACTTTTTAGTTTACTAAAAAAGTATGTCTGTTTGAGTATCAGTAAAATATTCTCATAAAAGCGTTGCGCTTTTTATGGTTATGAGTGTTTTACAACGATAAACAAGTTGTTTCACTTTAAATTCATTTTTTAAAGCCATCCGTTTTGGTTTTAAAAATAATTAAAATTGGATAAAATTTTCCTGTAAAAAGGAATAACCTATTTCAGTTTTAGTTTTTTTAAATCCAAGGCCAAGGCCAAACAAAAGGAATTTTCAAATACAATCAACCTGATCTCAAATCAGATAAGAGTACCCGCTGAACTTAAGCATATCAATAAGCGGAGGAAAAGAAACTAACAAGGATTCCCTTAGTAACGGCGAGTGAAGCGGGAAGAGCTCAAATTTGAAATCTTCAAGGTTCTACCTTGACGAATTGTAGTTTAAAGAAGTGTTTTCTGTTAGTGGAGTGGCAAAAGTTCTTTGGAATAGGACATCATAGAGGGTGAGAATCCCGTATTTGGTCATTCCTCCTAGCTTTGTGATACACTTTCAAAGAGTCGGATTGTTTGGGAATGCAGTCCAAAATGGGTGGTAAATTTCATCTAAAGCTAAATACTGGCGAGAGACCGATAGCGAACAAGTACCGTGAGGGAAAGATGAAAAGAACTTTGAAAAGAGAGTTAAACAGTACGTGAAATTGTCAAAAGGGAAGCGTTTGACACCAGTGTTGTTGTGGAGAAATCAATTGTGTGGAACGGGTTGTTGTGGGGTTGAGACCTTATCAGCTCTCCTTACTCTTTACCTTTTTCACGCAATGCGCTTTCTCTTTAACAAGTCACATCAATTTCTTTTGTTGTAAAAGGGTCAGCGGAAGGTGGCTTTCTTTTCGGAGAAAGTGTTTATAGCCGTTGATCTCTACAATCGGAGAGATTGAGGTCTGCAGCGTAGATCCTTCGAGGTTAGATACGTCGGTGCTAAGTTATAATCCTATATAGACAACTTGTTGACTATATTCGATCATGTAGCTTACTCGCTGGCGCTATTTTACCTACGCTTAGGATGTT
>Aoud18_145349;SK4
TTTCCGTAGGTGAACCTGCGGAAGGATCATTAAAAAATGGTGTGGCCTTTATTGTTGGTCACCATTAATAATCCTACCCTTTGTGAATTTGTTTGTGTAATAATTTTTTTCCAATGAAAAAATTATTTGTCTATCCCTGAAGAAATAGCTTGTAAAAGTTATTTTTTAGGGAGTAGATTTTAATAATTTTTCAGTGAAAAGACCTTTTTTTAAATTAAACTTTTGTATTCATTTGTCTAAATTTGTAAAAAATAATTTAAAGACAACTTTTGACAATGGATCTCTTGGTTCTCGCAACGATGAAGAACGCAGCAAAATGCGATAAGTAATGTGAATTGCAGAATACGTGAATCATCAAATCTTCGAACGCATATTGCACTTTTTTAGTTTACTAAAAAAGTATGTCTGTTTGAGTATCAGTAAAATATTCTCATAAAAGCGTTGCGTTTTTATGGTTATGAGTGTTTTACAACGATAAACAAGTTGTTTCACTTTAAATTCATTTTTAAAGCCGTTTTAATGGTTTTAAAAATAACTAAAATTGGATAAAATTTTCCCGTAAAAGGAATAAACTATTTCAGTTTTAGTTTTTTAAATCCAAGGCCAAACAAAAGGAATTTTCAAATACAATCAACTTGATCTCAAATCAGATAAGAGTACCCGCTGAACTTAAGCATATCAATAGCGGAGGAAAAGAAACTAACAAGGATTCCCTTAGTAACGGCGAGTGAAGCGGGAAGAGCTCAAATTTGAAATCTTCAAGGTTCTACCTTGACGAATTGTAGTTTAAAGAAGTGTTTTCTGTTAGCGGAGTGACAAAAGTTCTTTGGAATAGGACATCATAGAGGGTGAGAATCCGTATTTGGTCATTCCTTCTAGCTTTGTGATACACTTTCAAAGAGTCGGATTGTTTGGGAATGCAGTCCAAAATGGGTGGTAAATTTCATCTAAAGCTAAATACTGGCGAGAGACCGATAGCGAACAAGTACCGTGAGGGAAAGATGAAAAGAACTTTGAAAAGAGAGTTAAACAGTACGTGAAATTGTCAAAAGGGAAGCGTTTGACACCAGTGTTGTTGTGGAGAAATCAATTGTGTGGAACGGGTTGTTGTGGGGTTGAGACCTATCAGCTCTCCTTACTCTTTACCTTTTTCACGCAATGCACTTTCTCTTTAACAAGTCAACATCAATTTCTTTTGTTGTAAAAGGGTCAGCGGAAGGTGGCTTTCTTTTCGGAGAAAGTGTTTATAGCCGTTGATCTCTACAATCGGAGAGATTGAGGTCTGCAGCGTAGATCCTTCGGGGTTAGATACGTCGGTGCTAAGTTATAATCCTATATAGACAACTTGTTGACTATATTCGATCTTGTAGCTTACTCGCTGGCGCTATTT
>Aoud18_145355;SK4
TTTCCGTAGGTGAACCTGCGGAAGGATCATTAAAAAATGGAGTGGCCTTGTTTTGGTCACCATTAATAATCCTACCCTTTGTGAATTTGTTTTGTGTAATAATTTTTTTCCAATGAAAAAATTATTTGTCTATCCCTGAAGAAAAGTAGAATATACTTTTTTTTAGGGAGTAGATTTTAATAATTTTTTCAGTGAAAAGACCTTTTTTAAATTAAACTTTTGTATTCATTTGTCTAAATTGTAAAAAAAATAATTTAAAAACAACTTTTGACAATGGATCTCTTGGTTCTCGCAACGATGAAGAACGCAGCAAAATGCGATAAGTAATGTGAATTGCAGAATACGTGAATCATCAAATCTTCGAACGCATATTGCACTTTTTTAGTTTACTAAAAAAGTATGTCTGTTTGAGTGTCAGTAAAATATTCTCATAAAAGCGTTGCGCTTTTTATGGTTATGAGTGTTTTACAACGATAAACAAGTTGTTTCACTTTAAATTCATTTTTTAAAGCCATCCGTTTTGGTTTTAAAAATAATTAAAATTGGATAAAATTTTCCTGTAAAAAGGAATAACCTATTTCAGTTTTAGTTTTTTTAAATCCAAGGCCAAGGCCAAACAAAAGGAATTTTCAAATACAATCAACTTGATCTCAAATCAGATAAGAGTACCCGCTGAACTTAAGCATATCAATAAGCGGAGGAAAAGAAACTAACAAGGATTCCCTTAGTAACGGCGAGTGAAGCGGGAAGAGCTCAAATTTGAAATCTTCAAGGTTCTACCTTGACGAATTGTAGTTTAAAGAAGTGTTTTCTGTTAGTGGAGTGGCAAAAGTTCTTTGGAATAGGACATCATAGAGGGTGAGAATCCCGTATTTGGTCATTCCTCCTAGCTTTGTGATACACTTTCAAAGAGTCGGATTGTTTGGGAATGCAGTCCAAAATGGGTGGTAAATTTCATCTAAAGCTAAATACTGGCGAGAGACCGATAGCGAACAAGTACCGTGAGGGAAAGATGAAAAGAACTTTGAAAAGAGAGTTAAACAGTACGTGAAATTGTCAAAAGGGAAGCGTTTGACACCAGTGTTGTTGTGGAGAAATCAATTGTGTGGAACGGGTTGTTGTGGGTTGAGACCTTATCAGCTCTCCTTACTCTTTACCTTTTTCACGCAATGCACTTTCTCTTTAACAAGTCAACATCAATTTCTTTTGTTGTAAAAGGGTCAGCGGAAGGTGGCTTTCTTTTCGGAGAAAGTGTTTATAGCCGTTGATCTCTACAATCGGAGAGATTGAGGTCTGCAGCGTAGATCCTTCGGGGTTAGATACGTCGGTGCTAAGTTATAATCCTATATAGACAACTTGTTGACTATATTCGATCATGTAGCTTACTCGCTGGCGCTATTTTACCTACGCTTAGGATGTTG
>Aoud18_145411;SK4
TTTCCGTAGGTGAACCTGCGGAAGGATCATTAAAAAATGGTGTGGCCTTTATTGTTGGTCACCATTAATAATCCTACCCTTTGTGAATTTGTTTGTGTAATAATTTTTTTCCAATGAAAAAATTATTTGTCTATCCCTGAAGAAATAGCTTGTAAAAGTTATTTTTTTAGGGAGTAGATTTTAATAATTTTTTCAGTGAAAAGACCTTTTTTTTAAATTAAACTTTTGTATTCATTTGTCTAAATTTGTAAAAAATAATTTAAAAACAACTTTTGACAATGGATCTCTTGGTTCTCGCAACGATGAAGAACGCAGCAAAATGCGATAAGTAATGTGAATTGCAGAATACGTGAATCATCAAATCTTCGAACGCATATTGCACTTTTTTAGTTTACTAAAAAAGTATGTCTGTTTGAGTATCAGTAAAATATTCTCATAAAAGCGTTGCGTTTTTATGGTTATGAGTGTTTTACAACGATAAACAAGTTGTTTCACTTTAAATTCATTTTTAAAGCCGTTTTAATGGTTTTAAAAATAATTAAAATTGGATAAAATTTTCCCGTAAAAAGGAATAAACTATTTCAGTTTTAGTTTTTTTAAATCCAAGGCCAAACAAAAGGAATTTTCAAATACAATCAACTCGATCTCAAATCAGATAAGAGTACCCGCTGAACTTAGGCATATCAATAAGCGGAGGAAAAGAAACTAACAAGGATTCCCTTAGTAACGGCGAGTGAAGCGGGAGGAGCTCAAATTTGAAATCTTCAAGGTTCTACCTTGACGAATTGTAGTTTAAAGGAGTGTTTTCTGTTAGCGGAGTGGCAAAAGTTCTTTGGAATAGGACATCATAGAGGGTGAGAATCCCGTATTTGGTCATTCCTTCTAGCTTTGTGATACACTTTCAAAGAGTCGGATTGTTTGGGAATGCAGTCCAAAATGGGTGGTAAATTTCATCTAAAGCTAAATACTGGCGAGAGACCGATAGCGAACAAGTACCGTGAGGGAAAGATGAAAAGAACTTTGAAAAGAGAGTTAAACAGTACGTGAAATTGTCAAAAGGGAAGCGTTTGACACCAGTGTTGTTGTGGAGAAATCAATTGTGTGGAACGGGTTGTTGTGGGGTTGAGACCTTATCAGCTCTCCTTGCTCTTTACCTTTTTCACGCAATGCACTTCCTCTTTAACAAGTCAACATCAATTTCTTTTGTTGTAAAAGGGTCAGCGGAAGGTGGCTTTCTTTTCGGAGAAAGTGTTTATAGCCGTTGATCTCTACAATCGGAGAGATTGAGGTCTGCAGCGTAGATCCTTCGGGGTTAGATACGTCGGTGCTAAGTTATAATCCTATATAGACAACTTGTTGACTATATTCGATCATGTAGCTTACTCGCTGGCGCTATTT
>Aoud18_14556;SK4
TTTCCGTAGGTGAACCTGCGGAAGGATCATTAAAAAATGGAGTGGCCGTTGTTTTGGTTACCATTAATAATCCTACCCTTTGTGAATTTGTTTTGTGTAATAATTTTTTCCAATGAAAAAATTATTTGTCTATCCCTGAAGAAAAGTAGAATATACTTTTTTTAGGGAGTAGATTTTAATAATTTTTTCAGTGAAAAGACCTTTTTTTTAAACTAAACTTTTGTATTCATTTGTCTAAATTGTAAAAAAAATAATTTAAAAACAACTTTTGACAATGGATCTCTTGGTTCTCGCAACGATGAAGAACGCAGCAAAATGCGATAAGTAATGTGAATTGCAGAATACGTGAATCATCAAATCTTCGAACGCATATTGCACTTTTTAGTTTACTAAAAAAGTATGTCTGTTTGAGTATCAGTAAAATATTCTCATAAAAGCGTTGCGCTTTTTATGGTTATGAGTGTTTTACAACGATAAACAAGTTGTTTCACTTTAAATTCATTTTTTAAAGCCATCCGTTTTGGTTTTAAAAATAATTAAAATTGGATAAAATTTTCCTGTAAAAAGGAATAACCTATTTCAGTTTTAGTTTTTTTAAATCCAAGGCCAAGGCCAAACAAAAGGAATTTTCAAATACAATCAACTTGATCTCAAATCAGATAAGAGTACCCGCTGAACTTAAGCATATCAATAAGCGGAGGAAAAGAAACTAACAAGGATTCCCTTAGTAACGGCGAGTGAAGCGGGAAGAGCTCAAATTTGAAATCTTCAAGGTTCTACCTTGACGAATTGTAGTTTAAAGAAGTGTTTTCTGTTAGTGGAGTGGCAAAAGTTCTTTGGAATAGGACATCATAGAGGGTGAGAATCCCGTATCTGGTCATTCCTCCTAGCTTTGTGATACACTTTCAAAGAGTCGGATTGTTTGGGAATGCAGTCCAAAATGGGTGGTAAATTTCATCTGAAGCTAAATACTGGCGAGAGACCGATAGCGAACAAGTACCGTGAGGGAAAGATGAAAAGAACTTTGAAAAGAGAGTTAAACAGTACGTGAAATTGTCAAAAGGGAAGCGTTTGACACCAGTGTTGTTGTGGAGAAATCAATTGTGTGGAACGGGTTGTTGTGGGTTGAGACCTTATCAGCTCTCCTTACTCTTTACCTTTTTCACGCAATGCACTTTCTCTTTAACAAGTCAACATCAATTTCTTTTGTTGTAAAAGGGTCAGCGGAAGGTGGCTTTCTTTTCGGAGAAAGTGTTTATAGCCGTTGATCTCTACAATCGGAGAGATTGAGGTCTGCAGCGTAGATCCTTCGGGGTTAGATACGTCGGTGCTAAGTTATAATCCTATATAGACAACTTGTTGACTATATTCGATCATGTAGCTTACTCGCTGGCGCTATTT
>Aoud18_145585;SK4
TTTCCGTAGGTGAACCTGCGGAAGGATCATTAAAAAATGGAGTGGCCGTTGTTTTGGTCACCATTAATAATCCTACCCTTTGTGAATTTGTTTTGTGTAATAATTTTTTTCCAATGAAAAAATTATTTGTCTATCCCTGAAGAAAAGTAGAATATACTTTTTTTTAGGGAGTAGATTTTAATAATTTTTTCAGTGAAAAGACCTTTTTTTTAAATTAAACTTTTGTATTCATTTGTCTAAATTGTAAAAAAAATAATTTAAAAACAACTTTTGACAATGGATCTCTTGGTTCTCGCTACGATGAAGAACGCAGCAAAATGCGATAAGTAATGTGAATTGCAGAATACGTGAATCATCAAATCTTCGAACGCATATTGCACTTTTTTAGTTTACTAAAAAAGTATGTCTGTTTGAGTATCAGTAAAATATTCTCATAAAAGCGTTGCGCTTTTTATGGTTATGAGTGTTTTACAACGATAAACAAGTTGTTTCACTTTAAATTCATTTTTTAAAGCCATCCGTTTTGGTTTTAAAAATAATTAAAATTGGATAAAATTTTCCTGTAAAAAGGAATAACCTATTTCAGTTTTAGTTTTTTTAAATCCAAGGCCAAGGCCAAACAAAAGGAATTTTCAAATACAATCAACTTGATCTCAAATCAGATAAGAGTACCCGCTGAACTTAAGCATATCAATAAGCGGAGGAAAAGAAACTAACAAGGATTCCCTTAGTAACGGCGAGTGAAGCGGGAAGAGCTCAAATTTGAAATCTTCAAGGTTCTACCTTGACGAATTGTAGTTTAAAGAAGTGTTTTCTGTTAGTGGAGTGGCAAAAGTTCTTTGGAATAGGACATCATAGAGGGTGAGAATCCCGTATTTGGTCATTCCTCCTAGCTTTGTGATACACTTTCAAAGAGTCGGATTGTTTGGGAATGCAGTCCAAAATGGGTGGTAAATTTCATCTAAAGCTAAATACTGGCGAGAGACCGATAGCGAACAAGTACCGTGAGGGAAAGATGAAAAGAACTTTGAAAAGAGAGTTAAACAGTACGTGAAATTGTCAAAAGGGAAGCGTTTGACACCAGTGTTGTTGTGGAGAAATCAATTGTGTGGAACGGGTTGTTGTGGGGTTGAGACCTTATCAGCTCTCCTTACTCTTTACCTTTTTCACGCAATGCACTTTCTCTTTAACAAGTCAACATCAATTTCTTTTGTTGTAAAAGGGTCAGCGGAAGGTGGCTTTCTTTTCGGAGAAAGTGTTTATAGCCGTTGATCTCTACAATCGGAGAGATTGAGGTCTGCAGCGTAGATCCTTCGGGGTTAGATACGTCGGTGCTAAGTTATAATCCTATATAGACAACTTGTTGACTATATTCGATCATGTAGCTTACTCGCTGGCGCTATTTTACCTACGCTTAGGATGTTGAA
>Aoud18_14562;Neocallimastix
TTTCCGTAGGTGAACCTGCGGAAGGATCATTAAAAAATATCACTCGATTGAGAGTGATTTAATAATCATCCTACCCTTTGTGAATTTGTTGTTTGAAATAATTTTTTTGATTTTAAAAAAAAATTATTTATGGTTTTGTCTATCCCTAAAATTGGTTTGTTTGTTGTGAAAGACAAGTGAATCAATTTAGGGAATAGGCTTTCATAAATAAGTTTTTTTTAAAGTCTTAAAGACCTTTTTTTAAAATTAAACTTTTGTATTCATTTGTCTAAATTTTTTTAAAATAATTTAAAAACAACTTTTGACAATGGATCTCTTGGTTCTCGCAACGATGAAGAACGCAGCAAAATGCGATAAGTAATGTGAATTGCAGAATACGTGAATCATCAAATCTTCGAACGCATATTGCACTTTTTTAGTTTACTAAAAAAGTATGTCTGTTTGAGTATCAGTAAAATATTCTCATAAAAACATTTTTTGTTTTTATGGTTATGAGTGTTTTACAACGATAAACAAGTTGTTTCACTTTAAATTCATTTTAATTAAGACCTTTATGGTTTTAATAATTAAAATTGGATAAAATTTTCCCGTAAAAAGGAATAAACTTTTCAGTTTTAGTTAGAGAAATCTCGGTCCGATTTTAAAAGAAAATTTATTTTAAATAACTTGATCTCAAATCAGATAAGAGTACCCGCTGAACTTAAGCATATCAATAAGCGGAGGAAAAGAAACTAACAAGGATTCCCTTAGTAACGGCGAGTGAAGCGGGAAGAGCTCAAATTTGAAATCTTCAAGGTTCTACCTTGACGAATTGTAGTTTAAAGAAGTGTTTTCTGTTAGATGAGTAGCAAAAGTTCCTTGGAATGGGACATCATAGAGGGTGAGAATCCCGTATTTGGTTATTCATTCTAGCTTTGTGATACACTTTCAAAGAGTCGGATTGTTTGGGAATGCAGTCCAAAATGGGTGGTAAATTTCATCTAAAGCTAAATATTGGCGAGAGACCGATAGCGAACAAGTACCGTGAGGGAAAGATGAAAAGAACTTTGAAAAGAGAGTTAAACAGTACGTGAAATTGTCAAAAGGGAAGCGTTTGACACCAGTGTTGTTTTTCCGAAAATCAATTACGAATGGCTTGATTTTGTGTTGTATTGACCTTATCAGCTTTCTTCACTTTTTTCGAGTCTTTCTTAATGCACTTTTCGGTTAACAAGTCAACATCAATTTCTTTTGTTGTAAAAGAGTATTCGGAAGGTGGCTTTCTTTTCGGAGAAAGTGTTTATAGCCCTATACTTCTACAATCGGAGAGATTGAGGTCTGCAGCGTAGATCCTTCGGGGTTAGATACATTTGTGCCAAGTTGTAGCTTTTCATAGACAACTTGTTGACTATGTTTAGTCATGCGGCTTACTCGCTTATGCTATTT
>Aoud18_145628;SK4
TTTCCGTAGGTGAACCTGCGGAAGGATCATTAAAAAATAGTGTGGCCTTTATTGTTGGTCACCATTAATAATCCTACCCTTTGTGAATTTGTTTTGAGTAATAATTTTTTTCCAATGAAAAAATTATTTGTCTATCCCTGAAGAAAAGTAGAATATACTTTTTTTTAGGGAGTAGATTTTAATAATTTTTTCAGTGAAAAGACCTTTTTTTAAATTAAACTTTTGTATTCATTTGTCTAAAATTTGTAAAAAAAATAATTTAAAAACAACTTTTGACAATGGATCTCTTGGTTCTCGCAACGATGAAGAACGCAGCAAAATGCGATAAGTAATGTGAATTGCAGAATACGTGAATCATCAAATCTTCGAACGCATATTGCACTTTTTTAGTTTACTAAAAAAGTATGTCTGTTTGAGTATCAGTAAAATATTCTCATAAAAGCGTTGCGCTTTTTATGGTTATGAGTGTTTTACAACGATAAACAAGTTGTTTCACTTTAAATTCATTTTTTAAAGCCGTTTAATGGTTTTAAAAATAATTAAAATTGGATAAAATTTTCCCGTAAAAAGGAATAACCTTATTTCAGTTTTAGTTTTTTTAAATCCAAGGCCAAACAAAAGGAATTTTCAAATCAACTTGATCTCAAATCAGATAAGAGTACCCGCTGAACTTAAGCATATCAATAAGCGGAGGAAAAGAAACTAACAAGGATTCCCTTAGTAACGGCGAGTGAAGCGGGAAGAGCTCAAATTTGAAATCTTCAAGGTTCTACCTTGACGAATTGTAGTTTAAAGAAGTGTTTTCTGTTAGCGGAGTGGCAAAAGTTCTTTGGAATAGGACATCATAGAGGGTGAGAATCCCGTATTTGGTCATTCCTTCTAGCTTTGTGATACACTTTCAAAGAGTCGGATTGTTTGGGAATGCAGTCCAAAATGGGTGGTAAATTTCATCTAAAGCTAAATACTGGCGAGAGACCGATAGCGAACAAGTACCGTGAGGGAAAGATGAAAAGAACTTTGAAAAGAGAGTTAAACAGTACGTGAAATTGTCAAAAGGGAAGCGTTTGACACCAGTGTTGTTGTGGAGAAATCAATTGTGTGGAACGGGTTGTTGTGGGGTTGAGACCTTATCAGCTCTCCTTACTCTTTACCTTTTTCACGCAATGCACTTTCTCTTTAACAAGTCAACATCAATTTCTTTTGTTGTGAAAGGGCCGGCGGAAGGTGGCTTTCTTTTCGGAGAAAGTGTTTATAGCCGTTGGTCTCTACAATCGGAGAGATTGAGGTCTGCAGCGTAGATCCTTCGGGGTTAGATACGTTGGTGCTAAGTTATAATCCTACATAGACAACTTGTTGACTATGTTCGATCATGTAGCTTACTCGCTAGCGCTATTT
>Aoud18_145825;SK4
TTTCCGTAGGTGAACCTGCGGAAGGATCATTAAAAAATGGAGTGGCCGTTGTTTTGGTCACCATTAATAATCCTACCCTTTGTGAATTTGTTTTGTGTAATAATTTTTTCCAATGAAAAAATTATTTGTCTATCCCTGAAGAAAAGTAGAATATACTTTTTTTTAGGGAGTAGATTTTAATAATTTTTTCAGTGAAAAGACCTTTTTTTTAAATTAAACTTTTGTATTCATTTGTCTAAATTGTAAAAAAAATAATTTAAAAACAACTTTTGACAATGGATCTCTTGGTTCTCGCAACGATGAAGAACGCAGCAAAATGCGATAAGTAATGTGAATTGCAGAATCCGTGAATCATCAAATCTTCGAACGCATATTGCACTTTTTTAGTTTACTAAAAAAGTATGTCTGTTTGAGTATCAGTAAAATATTCTCATAAAAGCGTTGCGCTTTTTATGGTTATGAGTGTTTTACAACGATAAACAAGTTGTTTCACTTTAAATTCATTTTTTAAAGCCATCCGTTTTGGTTTTAAAAATAATTAAAATTGGATAAAATTTTCCTGTAAAAAGGAATAACCTATTTCAGTTTTAGTTTTTTTAAATCCAAGGCCAAGGCCAAACAAAAGGAATTTTCAAATACAATCAACTTGATCTCAAATCAGATAAGAGTACCCGCTGAACTTAAGCATATCAATAAGCGGAGGAAAAGAAACTAACAAGGATTCCCTTAGTAACGGCGAGTGAAGCGGGAAGAGCTCAAATTTGAAATCTTCAAGGTTCTACCTTGACGAATTGTAGTTTAAAGAAGTGTTTTCTGTTAGTGGAGTGGCAAAAGTTCTTTGGAATAGGACATCATAGAGGGTGAGAATCCCGTATTTGGTCATTCCTCCTAGCTTTGTGATACACTTTCAAAGAGTCGGATTGTTTGGGAATGCAGTCCAAAATGGGTGGTAAATTTCATCTAAAGCTAAATACTGGCGAGAGACCGATAGCGAACAAGTACCGTGAGGGAAAGATGAAAAGAACTTTGAAAAGAGAGTTAAACAGTACGTGAAATTGTCAAAAGGGAAGCGTTTGACACCAGTGTTGTTGTGGAGAAATCAATTGTGTGGAACGGGTTGTTGTGGGGTTGAGACCTTATCAGCTCTCCTTACTCTTTACCTTTTTCACGCAATGCACTTTCTCTTTAACAAGTCAACATCAATTTCTTTTGTTGTAAAAGGGTCAGCGGAAGGTGGCTTTCTTTTCGGAGAAAGTGTTTATAGCCGTTGATCTCTACAATCGGAGAGATTGAGGTCTGCAGCGTAGATCCTTCGGAGTTAGATACGTCGGTGCTAAGTTATAATCCTATATAGACAACTTGTTGACTATATTCGATCATGTAGCTTACTCGCTGACGCTATTT
>Aoud18_145884;SK4
TTTCCGTAGGTGAACCTGCGGAAGGATCATTAAAAATGGTGTGGCCTTTATTGTGGTCACCATTAATAATCCTACCCTTTGTGAATTTGTTTTGAGTAATAATTTTTTTCCAATGAAAAAATTATTTGTCTATCCCTGAAGAAAAGTAGAATATACTTTTTTTAGGAGTAGATTTAATAATTTTTTCAGTGAAAGACCTTTTTTTAAATTAAACTTTTGTATTCATTGTCTAAAATTTGTAAAAAAATAATTTAAAAACAACTTTTGACAATGGATCTCTTGGTTCTCGCAACGATGAAGAACGCAGCAAAATGCGATAAGTAATGTGAATTGCAGAATACGTGAATCATCAAATCTTCGAACGCATATTGCACTTTTTTGTTTACTAAAAAAGTATGTCTGTTTGAGAATCAGTAAAATATTCTCATAAAAGCGTTGCGCTTTTTATGGTTATGAGTGTTTTACAACGATAAACAAGTTGTTTCACTTTAAATTCATTTTTTAAAGCCGTTTAATGGTTTTAAAAATAATTAAAATTGGATAAAATTTTCCCGTAAAAAGGAATAACCTTATTTCAGTTTTAGTTTTTTTAAATCCAAGGCCAAACAAAAGGAATTTTCAAATCAACTTGATCTCAAATCAGATAAGAGTACCCGCTGAACTTAAGCATATCAATAAGCGGAGGAAAAGAAACTAACAAGGATTCCCTTAGTAACGGCGAGTGAAGCGGGAAGAGCTCAAATTTGAAATCTTCAAGGTTCTACCTTGACGAATTGTAGTTTAAAGAAGTGTTTTCTGTCAGCGGAGTGGCAAAAGTTCTTTGGAATAGACATCATAGAGGGTGAGAATCCCGTATTTGTCATTCCTTCTAGCTTTGTGATACACTTTCAAAGAGTCGGATTGTTTGGGAATGCAGTCCAAAATGGGTGGTAAATTTCATCTAAAGCTAAATACTGGCGAGAGACCGATAGCGAACAAGTACCGTGAGGGAAAGATGAAAAGAACTTTGAAAAGAGAGTTAAACAGTACGTGAAATTGTCAAAAGGGAAGCGTTTGACACCAGTGTTGTTGTGGAGAAATCAATTGTGTGGAACGGGTTGTTGTGGGGTTGAGACCTTATCAGCTCTCCTTACTCTTTACCTTTTTCACGCAATGCACTTTCTCTTTAACAAGTCAACATCAATTTCTTTTGTTGTAAAAGGGCCGGCGGAAGG
>Aoud18_145886;SK4
TTTCCGTAGGTGAACCTGCGGAAGGATCATTAAAAAATGGAGTGGCCGTTGTTTTGGTCACCATTAATAATCCTACCCTTTGTGAATTTGTTTTGTGTAATAATTTTTTTCCAATGAAAAAATTATTTGTCTATCCCTGAAGAAAAGTAGAATATACTTTTTTTTAGGGAGTAGATTTTAATAATTTTTTAGTGAAAAGACCTTTTTTTTAAATTAAACTTTTGTATTCATTTGTCTAAATTGTAAAAAAAATAATTTAAAAACAACTTTTGACAATGGATCTCTTGGTTCTCGCAACGATGAAGAACGCAGCAAAATGCGATAAGTAATGTGAATTGCAGAATACGTGAATCATCAAATCTTCGAACGCATATTGCACTTTTTTAGTTTACTAAAAAGTATGTCTGTTTGAGTATCAGTAAAATATCCTCATAAAAGCGTTGCGCTTTTTATGGTTATGAGTGTTTTACAACGATAAACAAGTTGTTTCACTTTAAATTCATTTTTTAAAGCCATCCGTTTTGGTTTTAAAAATAATTAAAATTGGATAAAATTTTCCTGTAAAAAGGAATAACCTATTTCAGTTTTAGTTTTTTTAAATCCAAGGCCAAGGCCAAACAAAAGGAATTTTCAAATACAATCAACTTGATCTCAAATCAGATAAGAGTACCCGCTGAACTTAAGCATATCAATAAGCGGAGGAAAAGAAACTAACAAGGATTCCCTTAGTAACGGCGAGTGAAGCGGGAAGAGCTCAAATTTGAAATCTTCAAGGTTCTACCTTGACGAATTGTAGTTTAAAGAAGTGTTTTCTGTTAGTGGAGTGGCAAAAGTTCTTTGGAATAGGACATCATAGAGGGTGAGAATCCCGTATTTGGTCATTCCTCCTAGCTTTGTGATACACTTTCAAAGAGTCGGATTGTTTGGGGATGCAGTCCAAAATGGGTGGTAAATTTCATCTAAAGCTAAATACTGGCGAGAGACCGATAGCGAACAAGTACCGTGAGGGAAAGATGAAAAGAACTTTGAAAAGAGAGTTAAACAGTACGTGAAATTGTCAAAAGGGAAGCGTTTGACACCAGTGTTGTTGTAGAGAAATCAATTGTGTGGAACGGGTTGTTGTGGGGTTGAGACCTTATCAGCTCTCCTTACTCTTTACCTTTTTCACGCAATGCACTTTCTCTTTAACAAGTCAACATCAATTTCTTTTGTTGTAAAAGGGTCAGCGGAAGGTGGCTTTCTTTTCGGAGAAAGTGTTTATAGCCGTTGATCTCTACAATCGGAGAGATTGAGGTCTGCAGCGTAGATCCTTCGGGGTTAGATACGTCGGTGCTAAGTTATAATCCTATATAGACAACTTGTTGACTATATTCGATCATGTAGCTTACTCGCTGGCGCTATTTTACCTACGCTTAGGATGTTG
>Aoud18_145950;SK4
TTTCCGTAGGTGAACCTGCGGAAGGATCATTAAAAAATGGTGTGGCCGTTGTTTTGGTCACCATTAATAATCCTACCCTTTGTGAATTTGTTTTATGTAATAATTTTTTTCCAATGAAAAAATTATTTGTCTATCCCTGAAGAAAAGTAGAATATACTTTTTTTTAGGGAGTAGATTTTAATAATTTTTTCAGTGAAAAGACCTTTTTTTTTAAATTAAACTTTTGTATTCATTTGTCTAAATTGTAAAAAAAATAATTTAAAAACAACTTTTGACAATGGATCTCTTGGTTCTCGCAACGATGAAGAACGCAGCAAAATGCGATAAGTAATGTGAATTGCAGAATACGTGAATCATCAAATCTTCGAACGCATATTGCACTTTTTTAGTTTACTAAAAAAGTATGTCTGTTTGAGTATCAGTAAAATATTCTCATAAAAGCGTTGTGTTTTTATGGTTATGAGTGTTTTACAACGATAAACAAGTTGTTTCACTTTAAATTCATTTTTTAAAGCCGTTTTAATGGTTTTAAAAATAATTAAAATTGGATAAAATTTTCCCGTAAAAAGGAATAACCTATTTCAGTTTTAGTTTTTTTAAATCCAAGGCCAAACAAAAGGAATTTTCAAATCAACTTGATCTCATATCAGATAAGAGTACCCGCTGAACTTAAGCATATCAATAAGCGGAGGAAAAGAAACTAACAAGGATCCCCTTAGTAACGGCGAGTGAAGCGGGAAGAGCTCAAATTTGAAATCTTCAAGGTTCTACCTTGACGAATTGTAGTTTAAAGAAGTGTTTTCTGTTAGCGGAGTGGCAAAAGTTCTTTGGAATAGGACGTCATAGAGGGTGAGAATCCCGTATTTGGTCATTCCTTCTAGCTTTGTGATACACTTTCAAAGAGTCGGATTGTTTGGGAATGCAGTCCAAAATGGGTGGTAAATTTCATCTAAAGCTAAATACTGGCGAGAGACCGATAGCGAACAAGTACCGTGAGGGAAAGATGAAAAGAACTTTGAAAAGAGAGTTAAACAGTACGTGAAATTGTCAAAAGGGAAGCGTTTGACACCAGTGTTGTTGTGGAGAAATCAATTGTGTGGAACGGGTTGTTGTGGGGTTGAGACCTTATCAGCTCTCCTTACTCTTTACCTTTTTCACGCAATGCACTTTCTCTTTAACAAGTCAACATCAATTTCTTTTGTTGTAAAAGGGTCAGCGGAAGGTGGCTTTCTTTTCGGAGAAAGTGTTTATAGCCGTTGATCTCTACAATCGGAGAGATTGAGGTCTGCAGCGTAGATCCTTCGGGGTTAGATACGTTGGTGCTAAGTTATAATCCTATATAGACAACTTGTTGACTATATTCGATCATGTAGCTTACTCGCTGGCGCTATTT
>Aoud18_145963;RH5
TTTCCGTAGGTGAACCTGCGGAAGGATCATTAAAAAATTCTGCCATTGTTTGGTGGAAACAATAATCATCCTACCCTTTGTGAATTTGTTGTTTGTAATAATTTTTTAAAAGAAAATATTTACTGTCTATCCTGGATAGTAAAAGTTGGAAGGAGTAATCTAGAAAACTTTTGCTTTCAGGGAATAGTATGTAATAAATTTTCATTTAAAGACCTTTTTTTTTAAATTAAACTTTTGTATTCATTTGTCTAAAATTTATTTTTAAATAATTTAAAAACAACTTTTGACAATGGATCTCTTGGTTCTCGCAACGATGAAGAACGCAGCAAAATGCGATAAGTAGTGTGAATTGCAGAATACGTGAATCATCAAATCTTCGAACGCATATTGCACTTTTTTAGTTTACTAAAAAGTATGTCTGTTTGAGTATCAGTAAAATATTCTCAATAAACTTTTTGTTTATTGGTTATGAGTGTTTTACAACGATACAAGTTGTTTCACTTTAAATTGACTTTATATAAACCTATCCATTTAGGTCAATTTTTAAAATTGGATAAAATTTTCCTGTAAAAAGGGAATAACTTGACAGTTTAAAGAAAGATCTAAAAAGGTTTTCTTAAAAGGAAATTTATAATAAACTAACTTGATCTCAAATCAGATAAGAGTACCCGCTGAACTTAAGCATATCAATAAGCGGAGGAAAAGAAACTAACAAGGATTCCCTAGTAACGGCGAGTGAAGCGGGAAGAGCTCAAATTTGAAATCTTCAAGGGTTTCCCTTGACGAATTGTAGTTTATAGAAGTGTTTTCTGTTAGAGAGGTGGTAAAAGTTCTTTGGAATAGGACATCATAGAGGGTGAGAATCCCGTATTTGATCACTTTCTACTAACGTTGTGATACACTTTCAACGAGTCGGATTGTTTGGGAATGCAGTCCAAAATGGGTGGTAAATTTCATCTAAAGCTAAATATTGGCGAGAGACCGATAGCGAACAAGTACCGTGAGGGAAAGATGAAAAGAACTTTGAAAAGAGAGTTAAACAGTACGTGAAATTGTCAAAAGGGAAGCGTTTGACACCAGTGTTGTTTTTCCGAAAATCAATTACGAATGGCGGGATTCTAAGTTTCATGACTTTAAAAGCTTGTTTCTTTCTTTTCCTGTCTTTCTTAATGCACTTTTCGGTTAACAAGTCAACATCAATTTCTTTTGTTGTAAAAGGTTAAGAGGAAGGTGGCTTTACTTTCGGGTAAAGTGTTTATAGCCTTTTAACTCTGCAATCGGAGAGATTGAGGTCTGCAGCGTAGATCCTTCGGGGCTAGATACGTTTGTGCTAAGTTATAGCTTTTCATAGACAACTTGTTGACTATGTTTAGTCTTGTAGCTTACTCGCAGATGCTATTT
>Aoud18_146029;RH5
GGAAGTAAAGTCGTAACAGGTTTCGTAGGTGAACCTGCGGAAGGATCATTAAAAATTCTGCCATTGTTTGTGGAACATAATCATCCTACCCTTTGTGAATTTGTTGTTTGTAATAATTTTTTAAAAGAAAATTATTTACTGTCTATCCTGGATAGTAAAAGTTGGAAGGAGTATCTAGAAACTTTTGCTTTCAGGGAATAGTATGTAATAAATTTTTCATTTAAAGACCTTTTTTTAAATTAAACTTTGTATTCATTTGTCTAATTTATTTTTAAATAATTTAAAACACTTTGACAATGGATCTCTGGTTCTCGCAACGATGAAGAACGCAGCAAAATGCGATAAGTAGTGTGAATTGCAGAATACGTGAATCATCAAATCTTCGAACGCATATTGCACTTTTTAGTTTACTAAAAAGTATGTCTGTTTGAGTATCAGTAAATATTCTCAATAAACTTTTGTTTTATTGGTTATGAGTGTTTTACAACGATACAAGTTGTTTCACTTTAAATTGACTTATTTAAAAACCTATCCATTTAGGTCAATTTTTAAAATTGGATAAATTTTCCCGTAAAAGAATAACTTGACAGTTTTAAAGAAGACCTAAAGGTTTCTTAAAAGGAAATTTATAATAACTAACTTGATCTCAAATCAGATAAGAGTACCGCTGAACTTAAGCATATCAATAAGCGGAGGAAAAGAAACTAACAAGGATTCCCCTAGTACGGCGAGTGAAGCGGAAGAGCTCAAATTTGAATCTTCAAGGGTTCCCTTGACGAATTGTAGTTTATAGAAGTGTTTTCTGTAGAGAGGTGGAAAAGTTCTTTGGAATAGACATCATAGAGGTGAGAATCCCGTATTTGATCACTTTCTACTAACGTTGTGAACACTTTCAACGAGTCGGATTGTTTGGGAATGCAGTCCAAAATGGGTGGTAAATTTCATCTAAAGCTAAATATTGGCGAGAGACCGATAGCGAACAAGTACCGTGAGGGAAAGATGAAAAGAACTTTGAAAAGAGAGTTAACAGTACGTGAATTGTCAAAAGGGAAGCGTTTGACACCAGTGTTGTTTTTCCGAAAATCAATACGAATGGCGGGATTCTAAGTTTCATGACCTTAAAAGCTTGTTTCTTTCTTTTCCTGTCTTTCTTAATGCACTTTTCGGTTAACAAGTCAACATCAATTTCTTTTGTTGTAAAAGGTTAAGAGAAGGTGCTTTACTTTCGGGTAAAGTGTTTATAGCCTTTTAACTCTGCAATCGGAGAGATTGAGGTCTGCAGCGTAGATCCTTCGGGGCTAGATACGTTTGTGCTAAGTTATAGCTTTCATAGACAACTTGTTGACTATGTTAGTCTTGTAGCTACTCGCAGATGCTATTTACCTACGCTTAGGATGTT
>Aoud18_146178;SK4
TTTCCGTAGGTGAACCTGCGGAAGGATCATTAAAAAATGGAGTGGCCGTTGTTTTGGTCACCATTAATAATCCTACCCTTTGTGAATTTGTTTTGTGTAATAGTTTTTTTCCAATGAAAAAATTATTTGTCTATCCCTGAAGAAAAGTAGAATATACTTTTTTTTAGGGAGTAGATTTTAATAATTTTTTCAGTGAAAAGACCTTTTTTTTAAATTAAACTTTTGTATTCATTTGTCTAAATTGTAAAAAAAATAATTTAAAAACAACTTTTGACAATGGATCTCTTGGTTCTCGCAACGATGAAGAACGCAGCAAAATGCGATAAGTAATGTGGATTGCAGAATACGTGAATCATCAAATCTTCGAACGCATATTGCACTTTTTTAGTTTACTAAAAAAGTATGTCTGTTTGAGTATCAGTAAAATATTCTCATAAAAGCGTTGCGCTTTTTATGGTTATGAGTGTTTTACAACGATAAACAAGTTGTTTCACTTTAAATTCATTTTTTAAAGCCATCCGTTTTGGTTTTAAAAATAATTAAAATTGGATAAAATTTTCCTGTAAAAAGGAATAACCTATTTCAGTTTTAGTTTTTTTAAATCCAAGGCCAAGGCCAAACAAAAGGAATTTTCAAATACAATCAACTTGATCTCAAATCAGATAAGAGTACCCGCTGAACTTAAGCATATCAATAAGCGGAGGAAAAGAAACTAACAAGGATTCCCTTAGTAACGGCGAGTGAAGCGGGAAGAGCTCAAATTTGAAATCTTCAAGGTTCTACCTTGACGAATTGTAGTTTAAAGAAGTGTTTTCTGTTAGTGGAGTGGCAAAAGTTCTTTGGAATAGGACATCATAGAGGGTGAGAATCCCGTATTTGGTCATTCCTCCTAGCTTTGTGATACACTTTCAAAGAGTCGGATTGTTTGGGAATGCAGTCCAAAATGGGTGGTAAATTTCATCTAAAGCTAAATACTGGCGAGAGACCGATAGCGAACAAGTACCGTGAGGGAAAGATGAAAAGAACTTTGAAAAGAGAGTTAAACAGTACGTGAAATTGTCAAAAGGGAAGCGTTTGACACCAGTGTTGTTGTGGAGAAATCAATTGTGTGGAACGGGTTGTTGTGGGGTTGAGACCTTATCAGCTCTCCTTACTCTTTACCTTTTTCACGCAATGCACTTTCTCTTTAACAAGTCAACATCAATTTCTTTTGTTGTAAAAGGGTCAGCGGAAGGTGGCTTTCTTTTCGGAGAAAGTGTTTATAGCCGTTGATCTCTACAATCGGAGAGATTGAGGTCTGCAGCGTAGATCCTTCGGGGTTAGATACGTCGGTGCTAAGTTATAATCCTATATAGACAACTTGTTGACTATATTCGATCATGTAGCTTACTCGCTGACGCTATTT
>Aoud18_146284;SK4
TTTCCGTAGGTGAACCTGCGGAAGGATCATTAAAAAATGGAGTGGCCGTTGTTTGGGTCACCATTAATAATCCTACCCTTTGTGAATTTGTTTTGTGTAATAATTTTTTTCCAGTGAAAAAATTATTTGTCTATCCCTGAAGAAAAGTAGAATATACCTTTTTTTAGGGAGTAGATTTTAATAATTTTTTCAGTGAAAAGACCTTTTTTTTAAATTAAACTTTTGTATTCATTTGTCTAAATTGTAAAAAAAATAATTTAAAAACAACTTTTGACAATGGATCTCTTGATTCTCGCAACGATGAAGAACGCAGCAAAATGCGATAAGTAATGTGAATTGCAGAATACGTGAATCCTCAAATCTTCGAACGCATATTGCACTCTTTTAGTTTACTAAAAAAGTATGTCTGTTTGAGTATCAGTAAAATATTCTCATAAAAGCGTTGCGCTTTTTATGGTTATGAGTGTTTTACAACGATAAACAAGTTGTTTCACTTTAAATTCATTTTTAAAGCCATCCGTTTTGGTTTTAAAAATAATTAAAATTGGATAAAATTTTCCTGTAAAAAGGAATAACCTATTTCAGTTTTAGTTTTTTTAAATCCAAGGCCAAGGCCAAACAAAAGGAATTTTCAAATACAATCAACTTGATCTCAAATCAGATAAGAGTACCCGCTGAACTTAAGCATATCAATAAGCGGAGGAAAAGAAACTAACAAGGATTCCCTTAGTAACGGCGAGTGAAGCGGGAAGAGCTCAAATTTGAAATCTTCAAGGTTCTACCTTGACGAATTGTAGTTTAAAGAAGTGTTTTCTGTTAGTGGAGTGGCAAAAGTTCTTTGGAATAGGACATCATAGAGGGTGAGAATCCCGTATTTGGTCATTCCTCCTAGCTTTGTGATACACTTTCAAAGAGTCGGATTGTTTGGGAATGCAGTCCAAAATGGGTGGTAAATTTCATCTAAAGCTAAATACTGGCGAGAGACCGATAGCGAACAAGTACCGTGAGGGAAAGATGAAAAGAACTTTGAAAAGAGAGTTAAACAGTACGTGAAATTGTCAAAAGGGAAGCGTTTGACACCAGTGTTGTTGTGGAGAAATCAATTGTGTGGAACGGGTTGTTGTGGGGTTGAGACCTTATCAGCTCTCCTTACTCTTTACCTTTTTCACGCAATGCACTTTCTCTTTAACAAGTCAACATCAATTTCTTTTGTTGTAAAAGGGTCAGCGGAAGGTGGCTTTCTTTTCGGAGAAAGTGTTTATAGCCGTTGATCTCTACAATCGGAGAGATTGAGGTCTGCAGCGTAGATCCTTCGGGGTTAGATACGTCGGTGCTAAGTTATAATCCTATATAGACAACTTGTTGACTATATTCGATCATGTAGCTTACTCGCTGACGCTATTT
>Aoud18_146308;SK4
TTTCCGTAGGTGAACCTGCGGAAGGATCATTAAAAAATGGTGTGGCCTTTATTGTTGGTCACCATTAATAATCCTACCCTTTGTGAATTTGTTTGTGTAATAATTTTTTTCCAATGAAAAAATTATTTGTCTATCCCTGAAGAAATAGCTTGTAAAAGTTATTTTTTTAGGGAGTAGATTTTAATAATTTTTTCAGTGAAAAGACCTTTTTTTTTAAATTAAACTTTTGTATTCATTTGTCTAAATTTGTAAAAAATAATTTAAAAACAACTTTTGACAATGGATCTCTTGGTTCTCGCAACGATGAAGAACGCAGCAAAATGCGATAAGTAATGTGAATTGCAGAATACGTGAATCATCAAATCTTCGAACGCATATTGCACTTTTTTAGTTTACTAAAAAAGTATGTCTGTTTGAGTATCAGTAAAATATTCTCATAAAAGCGTTGCGTTTTTATGGTTATGAGTGTTTTACAACGATAAACAAGTTGTTTCACTTTAAATTCATTTTTAAAGCCGTTTTAATGGTTTTAAAAATAATTAAAATTGGATAAAATTTTCCCGTAAAAAGGAATAAACTATTTCAGTTTTAGTTTTTTTAAATCCAAGGCCAAACAAAAGGAATTTTCAAATACAATCAACTTGATCTCAAATCAGATAAGAGTACCCGCTGAACTTAAGCATATCAATAAGCGGAGGAAAAGAAACTAACAAGGATTCCCTTAGTAACGGCGAGTGAAGCGGGAAGAGCTCAAATTTGAAATCTTTAAGGTTCTACCTTGACGAATTGTAGTTTAAAGAAGTGTTTTCTGTTAGCGGAGTGGCAAAAGTTCTTTGGAATAGGACATCATAGAGGGTGAGAATCCCGTATTTGGTCATTCCTTCTAGCTTTGTGATACACTTTCAAAGAGTCGGATTGTTTGGGAATGCAGTCCAAAATGGGTGGTAAATTTCATCTAAAGCTAAATACTGGCGAGAGACCGATAGCGAACAAGTACCGTGAGGGAAAGATGAAAAGAACTTTGAAAAGAGAGTTAAACAGTACGTGAAATTGTCAAAAGGGAAGCGTTTGACACCAGTGTTGTTGTGGAGAAATCAATTGTGTGGAACGGGTTGTTGTGGGGGTTGAGACCTTATCAGCTCTCCTTACTCTTTACCTTTTTCACGCAATGCACTTTCTCTTTAAACAAGTCAACATCAATCTCTTTTGTTGTAAAAGGGTCAGCGGAAGGTGGCTTTCTTTTCGGAGAAAAGTGTTTATAGCCGTTGATCTCTACAATCGGAGAGATTGAGGTCTGCAGCGTAGATCCTTCGGGGTTAGATACGTCGGTGCTAAGTTATAATCCTATATAGACAACTTGTTGACTATATTCGATCATGTAGCTTACTCGCTGGCGCTATTTTACCTACGCTTAGGATGT
>Aoud18_146477;RH5
TTCCGTAGGTGAACCTGCGGAAGGATCATTAAAAAATTCTGCCATTGTTTGGTGGAAACAATAATCATCCTACCCTTTGTGAATTTGTTGTTTGTAATAATTTTTTAAAAGAAAAATTATTTACTGTCTATCCCTGGATAGTAAAAGTTGGAAGGGAGTAATCTAGAAAACTTTTGCTTTCAGGGAATAGGTATGTAATAAATTTTTCATTTAAAGACCTTTTTTTAAATTAAACTTTGTATTCATTTGTCTAAATTTATTTTTAAATAATTTAAAAACAACTTTTGACAATGGATCTCTTGGTTCTCGCAACGATGAAGAACGCAGCAAAATGCGATAAGTAGTGTGAATTGCAGAATACGTGAATCATCAAATCTTCGAACGCATATTGCACTTTTTTAGTTTACTAAAAAAGTATGTCTGTTTGAGTATCAGTAAAATATTCTCAATAAACTTTTTGTTTTATTGGTTATGAGTGTTTTACAACGATACAAGTTGTTTCACTTTAAATTGACTTATTTAAAAAACCTATCCATTTAGGTCAATTTTTAAAATTGGATAAAATTTTCCCGTAAAAAGGAATAACTTGACAGTTTTAAAGAAAGACCTAAAGGTTTTCTTAAAAGGAAAATTTATAATAAACTAACTTGATCTCAAATCAGATAAGAGTACCCGCTGAACTTAAGCATATCAATAAGCGGAGGAAAAGAAACTAACAAGGATTCCCCTAGTAACGGCGAGTGAAGCGGGAAGAGCTCAAATTTGAAATCTTCAAGGGTTTCCCTTGACGAATTGTAGTTTATAGAAGTGTTTTCTGTTAGAGAGGTGGTAAAAGTTCTTTGGAATAGGACATCATAGAGGGTGAGAATCCCGCATTTGATCACTTTCTACTAACGTTGTGATACACTTTCAACGAGTCGGATTGTTTGGGAATGCAGTCCAAAATGGGTGGTAAATTTCATCTAAAGCAAAATATTGGCGAGAGACCGATAGCGAACAAGTACCGTGAGGGAAAGATGAAAAGAACTTTGAAAGAGAGTTAAACAGTACGTGAAGTTGTCAAAAGGGAAGCGTTTGACACTAGTGTTGTTTTTCCGAAAATCAATTACGAATGGCGGGATTCTAAGTTTCATGACCTTAAAAGCTTGTTTCTTTCTTTTCCTGTCTTTCTTAATGCACTTTTCGGTTAACAAGTCAACATCAATTTCTTTTGTTGTAAAAGGTTAAGAGGAAGGTGGCTTTACTTTCGGGTAAAGTGTTTATAGCCTTTTAACTCTGCAATCGGAGAGATTGAGGTCTGCAGCGTAGATCCTTCGGGGCTAGATACGTTTGTGCTAAGTTATAGCTTTTCATAGACAACTTGCTGACTATGTTTAGTCTTGTAGCTTACTCGCAGATGCTATTTTACCTACGCTTAGGATGTTGAA
>Aoud18_146478;SK4
TTTCCGTAGGTGAACCTGCGGAAGGATCATTAAAAATGGAGTGGCCGTTGTTTTGGTCACCATTAATAATCCTACCCTTTGTGAATTTGTTTTGTGTAATAATTTTTTTCCAATGAAAAAATTATTTGTCTATCCCTGAAGAAAAGTAGAATATACTTTTTTTTAGGGAGTAGATTTTAATAATTTTTTCAGTGAAAAGACCTTTTTTTTAAATTAAACTTTGTATTCATTTGTCTAAATTGTAAAAAAAATAATTTAAAAACAACTTTTGACAATGGATCTCTTGGTTCTCGCGACGATGAAGAACGCAGCAAAATGCGATAAGTAATGTGAATTGCAGAATACGTGAATCATCAAATCTTCGAACGCATATTGCACTTTTTTAGTTTACTAAAAAAGTATGTCTGTTTGAGTATCAGTAAAATATTCTCATAAAAGCGTTGCGCTTTTTATGGTTATGAGTGTTTTACAACGATAAACAAGTTGTTTCACTTTAAATTCATTTTTTAAAGCCATCCGTTTTGGTTTTAAAAATAATTAAAATTGGATAAAATTTTCCTGTAAAAAGGAATAACCTATTTCAGTTTTAGTTTTTTTAAATCCAAGGCCAAGGCCAAACAAAAGGAATTTTCAAATACAATCAACTTGATCTCAAATCAGATAAGAGTACCCGCTGAACTTAAGCATATCAATAAGCGGAGGAAAAGAAACTAACAAGGATTCCCTTAGTAACGGCGAGTGAAGCGGGAAGAGCTCAAATTTGAAATCTTCAAGGTTCTACCTTGACGAATTGTAGTTTAAAGAAGTGTTTTCTGTTAGTGGAGTGGCAAAAGTTCTTTGGAATAGGACATCATAGAGGGTGAGAATCCCGTATTTGGTCATTCCTCCTAGCTTTGTGATACACTTTCAAAGAGTCGGATTGTTTGGGAATGCAGTCCAAAATGGGTGGTAAATTTCATCTAAAGCTAAATACTGGCGAGAGACCGATAGCGAACAAGTACCGTGAGGGAAAGATGAAAAGAACTTTGAAAAGAGAGTTAAACAGTACGTGAAATTGTCAAAAGGGAAGCGTTTGACACCAGTGTTGTTGTGGAGAAATCAATTGTGTGGAACGGGTTGTTGTGGGGTTGAGACCTTATCAGCTCTCCTTACTCTTTACCTTTTTCACGCAATGCACTTTCTCTTTAACAAGTCAACATCGATTTCTTTTGTTGTAAAAGGGTCAGCGGAAGGTGGCTTTCTTTTCGGAGAAAGTGTTTATAGCCGTTGATCTCTACAATCGGAGAGATTGAGGTCTGCAGCGTAGATCCTTCGGGGTTAGATACGTCGGTGCTAAGTTATAATCCTATATAGACAACTTGTTGACTATATTCGATCATGTAGCTTACTCGCTGACGCTATTTTACCTACGCTTAGGATGTTG
>Aoud18_146479;RH5
TTTCCGTAGGTGAACCTGCGGAAGGATCATTAAAAATTCTGCCATTGTTTGGTGGAAACAATAATCATCCTACCCTTTGTGAATTTGTTGTTTGTAATAATTTTTTAAAAGAAAAATTATTTACTGTCTATCCCTGGATAGTAAAAGTTGGAAGGAGTAATCTAGAAAACTTTTGCTTTCAGGGAATAGTATGTAATAAATTTTTCATTTAAAGACCTTTTTTTTAAATTAAACTTTTGTATTCATTTGTCTAAAATTTATTTTTAAATAATTTAAAAACAACTTTTGACAATGGATCTCTTGGTTCTCGCAACGATGAAGAACGCAGCAAAATGCGATAAGTAGTGTGAATTGCAGAATACGTGAATCATCAAATCTTCGAACGCATATTGCACTTTTTTAGTTACTAAAAAGTATGTCTGTTTGAGTATCAGTAAAATATTCTCAATAAACTTTTTTGTTTATTGGTTATGAGTGTTTTACAACGATACAAGTTGTTTCACTTTAAATTGACTTTATATAAACCTATCCATTTAGGTCAATTTTTAAAATTGGATAAAATTTTCCTGTAAAAAGGGAATAACTTGACAGTTTTAAAGAAAGATCTAAAAAGGTTTTCTTAAAAGGAAATTTATAATAAACTAACTTGATCTCAAATCAGATAAGAGTACCCGCTGAACTTAAGCATATCAATAAGCGGAGGAAAAGAAACTAACAAGGATTCCCCTAGTAACGGCGAGTGAAGCGGGAAGAGCCCAAATTTGAAATCTTCAAGGGTTTCCCTTGACGAATTGTAGTTTATAGAAGTGTTTTCTGTTAGAGAGGTGGTAAAAGTTCTTTGGAATAGGACATCATAGAGGGTGAGAATCCCGTATTTGATCACTTTCTACTAACGTTGTGATACACTTTCAACGAGTCGGATTGTTTGGGAATGCAGTCCAAAATGGGTGGTAAATTTCATCTAAAGCTAAATATTGGCGAGAGACCGATAGCGAACAAGTACCGTGAGGGAAAGATGAAAAGAACTTTGAAAAGAGAGTTAAACAGTACGTGAAATTGTCAAAAGGGAAGCGTTTGACACCAGTGTTGTTTTTCCGAAAATCAATTACGAATGGCGGGATTCTAAGTTTCATGACCTTAAAAGCTTGTTTCTTTCTTTTCCTGTCTTTCTTAATGCACTTTTCGGTTAACAAGTCAACATCAATTTCTTTTGTTGTAAAAGGTTAAGAGGAAGGTGGCTTTACTTTCGGGTAAAGTGTTTATAGCCTTTTAACTCTGCAATCGGAGAGATTGAGGTCTGCAGCGTAGATCCTTCGGGGCTAGATACGTTTGTGCTAAGTTATAGCTTTCATAGACGACTTGTTGACTATGTTTAGTCTTGTAGCTTACTCGCAGATGCTATTTACCTACGCTTAGGATGTTG
>Aoud18_146602;SK4
TCTCCGTAGGTGAACCTGCTGAAGGATCATTAAAAAATGGAGTGGCCGTTGTTTTGGTCACCATTAATAATCCTACCCTTTGTGAATTTGTTTTGTGTAATAATTTTTTTCCAATGAAAAAATTATTTGTCTATCCCTGAAGAAAAGTAGAATATACTTTTTTTAGGGAGTAGATTTTAATAATTTTTTCAGTGAAAAGACCTTTTTTTTAAATTAAACTTTTGTATTCATTTGTCTAAATTGTAAAAAAAATAATTTAAAAACAACTTTTGACAATGGATCTCTTGGTTCTCGCAACGATGAAGAACGCAGCAAAATGCGATAAGTAATGTGAATTGCAGAATACGTGAATCATCAAATCTTCGAACGCATATTGCACTTTTTTAGTTTACTAAAAAAGTATGTCTGTCTGAGTATCAGTAAAATATTCTCATAAAAGCGTTGCGCTTTTTATGGTTATGAGTGTTTTACAACGATAAACAAGTTGTTTCACTTTAAATTCATTTTTTAAAGCCATCCGTTTTGGTTTTAAAAATAATTAAAATTGGATAAAATTTTCCTGTAAAAAGGAATAACCTATTTCAGTTTTAGTTTTTTTAAATCCAAGGCCAAGGCCAAACAAAAGGAATTTTCAAATACAATCAACTTGATCTCAAATCAGATAAGAGTACCCGCTGAACTTAAGCATATCAATAAGCGGAGGAAAAGAAACTAACAAGGATTCCCTTAGTAACGGCGAGTGAAGCGGGAAGAGCTCAAATTTGAAATCTTCAAGGTTCTACCTTGACGAATTGTAGTTTAAAGAAGTGTTTTCTGTTAGTGGAGTGGCAAAAGTTCTTTGGAATAGGACATCATAGAGGGTGAGAATCCCGTATTTGGTCATTCCTCCTAGCTTTGTGATACACTTTCAAAGAGTCGGATTGTTTGGGAATGCAGTCCAAAATGGGTGGTAGATTTCATCTAAAGCTAAATACTGGCGAGAGACCGATAGCGAACAAGTACCGTGAGGGAAAGATGAAAAGAACTTTGAAAAGAGAGTTAAACAGTACGTGAAATTGTCAAAAGGGAAGCGTTTGACACCAGTGTTGTTGTGGAGAAATCAATTGTGTGGAACGGGTTGTTGTGGGGTTGAGACCTTATCAGCTCTCCTTACTCTTTACCTTTTTCACGCAATGCACTTTCTCTTTAACAAGTCAACATCAATTTCTTTTGTTGTAAAAGGGTCAGCGGAAGGTGGCTCTCTTTTCGGAGAAAGTGTTTATAGCCGTTGATCTCTACAATCGGAGAGATTGAGGTCTGCAGCGTAGATCCTTCGGGGTTAGATACGTCGGCGCTAAGTTATAATCCTATATAGACAACTTGTTGACTATATTCGATCATGTAGCTTACTCGCTGGCGCTATTTTACCTACGCTTAGGATGTTG
>Aoud18_14669;RH5
TTTCCGTAGGTGAACCTGCGGAGGGATCACTAAAAAATTCTGCCATTGTTTGGTGGAAACAATAATCATCCTACCCTTTGTGAATTTGTTGTTTGTAATAATTTTTTAAAAGAAAAATTATTTACTGTCTATCCCTGGATAGTAAAAGTTGGAAGGAGTAATCTAGAAAACTTTTGCTTTCAGGGAATAGTATGTAATAAATTTTTCATTTAAAGACCTTTTTTTAAATTAAACTTTTGTATTCATTTGTCTAAAATTTATTTTTAAATAATTTAAAAACAACTTTTGACAATGGATCTCTTGGTTCTCGCAACGATGAAGAACGCAGCAAAATGCGATAAGTAGTGTGAATTGCAGAATACGTGAATCATCAAATCTTCGAACGCATATTGCACTTTTTTAGTTTACTAAAAAAGTATGTCTGTTTGAGTATCAGTAAAATATTCTCAATAAACTTTTTTGTTTATTGGTTATGAGTGTTTTACAACGATACAAGTTGTTTCACTTTAAATTGACTTTATATAAACCTATCCATTTAGGTCAATTTTTAAAATTGGATAAAATTTTCCTGTAAAAAGGAATAACTTGACAGTTTTTTAAAGAAAGATCTAAAAAGGTTTTCTTAAAAGGAAATTTATAATAAACTAACTTGATCTCAAATCAGATAAGAGTACCCGCTGAACTTAAGCATATCAATAAGCGGAGGAAAAGAAACTAACAAGGATTCCCCTAGTAACGGCGAGTGAAGCGGGAAGAGCTCAAATTTGAAATCTTCAAGGGTTTCCCTTGACGAATTGTAGTTTATAGAAGTGTTTTCTGTTAGAGAGGTGGTAAAAGTTCTTTGGAATAGGACATCATAGAGGGTGAGAATCCCGTATTTGATCACTTTCTACTAACGTTGTGATACACTTTCAACGAGTCGGATTGTTTGGGAATGCAGTCCAAAATGGGTGGTAAATTTCATCTAAAGCTAAATATTGGCGAGAGACCGATAGCGAACAAGTACCGTGAGGGAAAGATGAAAAGAACTTTGAAAAGAGAGTTAAACAGTACGTGAAATTGTCAAAAGGGAAGCGTTTGACACCAGTGTTGTTTTTCCGAAAATCAATTACGAATGGCGGGATTCTAAGTTTCATGACCTTAAAAGCTTGTTTCTTTCTTTTCCTGTCTTTCTTAATGCACTTTTCGGTTAACAAGTCAACATCAATTTCTTTTGTTGTAAAAGGTTAAGAGGAAGGTGGCTTTACTTTCGGGTAAAGTGTTTATAGCCTTTTAACTCTGCAATCGGAGAGATTGAGGTCTGCAGCGTAGATCCTTCGGGGCTAGATACGTTTGTGCTAAGTTATAGCTTTTCATAGACAACTTGTTGACTATGTTTAGTCTTGTAGCTTACTCGCAGATGCTATTT
>Aoud18_146725;SK4
TTTCCGTAGGTGAACCTGCGGAAGGATCATTAAAAATGGAGTGGCCGTTGTTTTGGTCACCATTAATAATCCTACTCTTTGTGAATTTGTTTTGTGTAATAATTTCTTTCCGATGAAAAAATTATTTGTCTATCCCTGAAGAAAAGTAGAATATACTTTTTTTTAGGGAGTAGATTTTAATAATTTTTTCAGTGAAAAGACCTTTTTTTAAATTAAACTTTTGTATTCATTTGTCTAAATTGTAAAAAAAATAATTTAAAAACAACTTTTGACAATGGATCTCTTGGTTCTCGCAACGATGAAGAACGCAGCAAAATGCGATAAGTAATGTGAATTGCAGAATACGTGAATCATCAAATCTTCGAACGCATATTGCACTTTTTTAGTTTACTAAAAAAGTATGTCTGTTTGAGTATCAGTAAAATATTCTCATAAAAGCGTTGCGCTTTTCATGGTTATGAGTGTTTTACAACGATAAACAAGTTGTTTCACTTTAAATTCATTTTTTAAAGCCATCCGTTTTGGTTTTAAAAATAATTAAAATTGGATAAAATTTTCCTGTAAAAAGGAATAACCTATTTCAGTTTTAGTTTTTTTAAATCCAAGGCCAAGGCCAAACAAAAGGAATTTTCAAATACAATCAACTTGATCTCAAATCAGATAAGAGTACCCGCTGAACTTAAGCATATCAATAAGCGGAGGAAAAGAAACTAACAAGGATTCCCTTAGTAACGGCGAGTGAAGCGGGAAGAGCTCAAATTTGAAATCTTCAAGGTTCTACCTTGACGAATTGTAGTTTAAAGAAGTGTTTTCTGTTAGCGGAGTGGCAAAAGTTCTTTGGAATAGGACATCATAGAGGGTGAGAATCCCGTATTTGGTCATTCCTCCTAGCTTTGTGATACACTTTCAAAGAGTCGGATTGTTTGGGAATGCAGTCCAAAATGGGTGGTAAATTTCATCTAAAGCTAAATACTGGCGAGAGACCGATAGCGAACAAGTACCGTGAGGGAAAGATGAAAAGAACTTTGAAAAGAGAGTTAAACAGTACGTGAAATTGTCAAAAGGGAAGCGTTTGACACCAGTGTTGTTGTGGAGAAATCAATTGTGTGGAACGGGTTGTTGTGGGGTTGAGACCTTATCAGCTCTCCTTACTCTTTACCTTTTTCACGCAATGCACTTTCTCTTTAACAAGTCAACATCAATTTCTTTTGTTGTAAAAGGGTCAGCGGAAGGTGGCTTTCTTTTCGGAGAAAGTGTTTATAGCCGTTGATCTCTACAATCGGAGAGATTGAGGTCTGCAGCGTAGATCCTTCGGGTTAGATACGTCGGTGCTAAGTTATAATCCTATATAGACAACTTGTTGACTATATTCGATCATGTAGCTTACTCGCTGGCGCTATTTTACCTACGCTTAGGATGTTG
>Aoud18_146919;RH5
TTTCCGTAGGTGAACCTGCGGAAGGATCATTAAAAAATTCTGCCATTGTTTGGTGGAAACAATAATCATCCTACCCTTTGTGAATTTGTTGTTTGTAATAATTTTTTAAAAGAAAAATTATTTACTGTCTATCCCTGGATAGTAAAAGTTGGAAGGAGTAATCTAGAAAACTTTTGCTTTCAGGAATAGTATGTAATAAATTTTCATTTAAGACCGTTTTTTTTAAATTAAACTTTTGTATTCATTGTCTAAAATTTATTTTAAATAATTTAAAAACAACTTTTGACAATGGATCTCTTGGTTCTCGCAACGATGAAGAACGCAGCAAAATGCGATAAGTAGTGTGAATTGCAGAATACGTGAATCATCAAATCTTCGAACGCATATTGCACTTTTTAGTTTACTAAAAAAGTATGTCTGTTTGAGTATCAGTAAATATCTCAATAAACTTTTTTGTTTATTGGTTATGAGTGTTTTACAACGATACAAGTTGTTTCACTTTAAATTGACTTTATATAAACCTATCCATTTAGGTCAATTTTTAAAATTGGATAAAATTTTCCTGTAAAAAGGGAATAACTTGACAGTTTTAAAGAAAGATCTAAAAAGGTTTTCTTAAAAGGAAATTTATAATAAACTAACTTGATCTCAAATCAGATAAGAGTACCGCTGAACTTAAGCATATCAATAAGCGGAGGAAAAGAAACTACAAGGATTCCCTAGTAACGGCGAGTAAAGCGGGAAGAGCTCAAATTTGAAATCTTCAAGGTTTCCCTTGACGAATTGTAGTTTATAGAAGTGTTTTCTGTTAGAGGGTGGTAAAAGTTCTTTGGAATAGGACATCATAGAGGGTGAGAATCCCGTATTTGATCACTTTCTACTAACGTTGTGATACACTTTCAACGAGTCGGATTGTTTGGGAATGCAGTCCAAAATGGGTGGTAAATTTCATCTAAAGCTAAATATTGGCGAGAGACCGATAGCGAACAAGTACCGTGAGGGAAAGATGAAAAGAACTTTGAAAAGAGAGTTAAACAGTACGTGAAATTGTCAAAAGGGAAGCGTTTGACACCAGTGTTGTTTTTCCGAAAATCAATTACGAATGGCGGGATTCTAAGTTTCATGACCTTAAAAGCTTGTTTCTTTCTTTCCTGTCTTTCTTAATGCACTTTTCGGTTAACAAGTCAACATCAATTTCTTTTGTTGTAAAAGGTTAAGAGGAAGGTGGCTTTACTTTCGGGTAAAGTGTTTATAGCCTTTTAACTCTGCAATCGGAGAGATTGAGGTCTGCAGCGTAGATCCTTCGGGGCTAGATACGTTTGTGCTAAGTTATAGCTTTTCATAGACAACTTGTTGACTATGTTTAGTCTTGTAGCTTACTCGCAGATGCTATTTACCTACGCTTAGGATGTTG
>Aoud18_147046;RH5
TTTCCGTAGGTGAACCTGCGGAAGGATCATTAAAAAATTCTGCCATTGTTTGGTGGAAACAATAATCATCCTACCCTTTGTGAATTTGTTGTTTGTAATAATTTTTAAAAGAAAATTATTTACTGTCTATCCCTGGATAGTAAAAGTTGGAAGGGAGTAATCTAGAAAACTTTTGCTTTCAGGGAATAGGTATGTAATAAATTTTTCATTTAAAGACCTTTTTTTAAATTAAACTTTTGTATTCATTTGTCTAAATTTATTTTTAAATAATTTAAAAACAACTTTTGACAATGGATCTCTTGGTTCTCGCAACGATGAAGAACGCAGCAAAATGCGATAAGTAGTGTGAATTGCAGAATACGTGAATCATCAAATCTTCGAACGCATATTGCACTTTTTAGTTTACTAAAAAGTATGTCTGTTTGAGTATCAGTAAAATATTCTCAATAAACTTTTTGTTTTATTGGTTATGAGTGTTTTACAACGATACAAGTTGTTTCACTTTAAATTGACTTATTTAAAAACCTATCCATTTAGGTCAATTTTTAAAATTGGATAAAATTTTCCCGTAAAAAGGAATAACTTGACAGTTTTAAAGAAGACCTAAAGGTTTTCTTAAAAGGAAAATTTATAATAAACTAACTTGATCTCAAATCAGATAAGAGTACCCGCTGAACTTAAGCATATCAATAAGCGGAGGAAAGAAACTAACAAGGATTCCCTAGTAACGGCGAGTGAAGCGGGAAGAGCTCAAATTTGAAATCTTCAAGGGTTTCCCTTGACGAATTGTAGTTTATAGAAGTGTTTTCTGTTAGAGAGGTGGTAAAAGTTCTTTGGAATAGGACATCATAGAGGGTGAGAATCCGTATTTGATCACTTTCTACTAACGTTGTGATACACTTTCAACGAGTCGGATTGTTTGGGAATGCAGTCCAAAATGGGTGGTAAATTTCATCTAAAGCTAAATATTGGCGAGAGACCGATAGCGAACAAGTACCGTGAGGGAAAGATGAAAAGAACTTTGAAAAGAGAGTTAAACAGTACGTGAAATTGTCAAAGGGAAGCGTTTGACACCAGTGTTGTTTTTCCGAAAATCAATTACGAATGGCGGATTCTAAGTTTCATGACCTTAAAAGCTTGTTTCTTTCTTTTCCTGTCTTCTTAATGCACTTTTCGGTTAACAAGTCAACATCAATTTCTTTTGTTGTAAAAGGTTAAGAGGAAGGTGGCTTTACTTTCGGGTAAAGTGTTTATAGCCTTTTAACTCTGCAATCGGAGAGATTGAGGTCTGCAGCGTAGATCCTTCGGGCTAGATACGTTTGTGCTAAGTTATAGCTTTTCATAGACAACTTGTTGACTATGTTTAGTCTTGTAGCTTACTCGCAGATGCTATTT
>Aoud18_147075;Piromyces
CGGAAGTAAAAGTCGTAACAAGGTTCCGTAGGTGAACCTGCGGAAGGATCATTAATAAATGGTCTACGTTTTTTAAGTAGACGCTTAATAATCCTACCCTTTGTGAATTTGTTGTTTTGAAATAATTTTTTTTAAAATTATTGATTGTCTTTCCCTGTTGAATTGTTGTCTTAATGGCAAATGATTCGCAGGGAGTGTCAGTAATTTTTAAAAAGACCTTTTTTAAAATTAAACTTTTTGTATTCATTTGTCTAAAATTATTTTTATAATATAAAACAACTTTTGACAATGGATCTCTTGGTTCTCGCAACGATGAAGAACGCAGCAAAATGCGATAAGTAGTGTGAATTACAGAATACGTGAATCATCGAATCTTCGAACGCATATTGCACTTTTTAGTTTACTAAAAAGTATGTCTGTTTGAGTATCAGTAAATATTCTCATAAAAACTTTTGTTTTTATGGTTATGAGTGTTTTACAACGATACAAGTTGTTTCACTTTAAATTTTTTTTAAAATTTGAATTTTTCTAATTTTAAAATAAAATTGGATAAAATTTTCCCGTAAAAAAGGAATAACCTAAACAATTTTAACTTTTGATTAGAATTCTTCAATTATAAAGGAAAATTTAACTAAATAACTTGATCTCAAATCAGATAAGAGTACCCGCTGAACTTAAGCATATCAATAAGCGGAGGAAAAGAAACTAACAAGGATTCCTTAGTAACGGCGAGTGAAGCGGAAGAGCTCAAATTTGAAATCTTCAAGGTTTTACCTTGACGAATTGTAGTTTAAAGACGTGTTTTCTGTTGAAGTTTTGGTAAAAGTTCTTTGGAATAGGACATCATAGAGGGTGAGAATCCGTATTTGACCATTATTTTCAGCTGTGTGATACACTTTCAAAGAGTCGGATTGTTTGGGAATGCAGTCCAAAATGGGTGGTAAATTTCATCTAAAGCTAAATATTGGCGAGAGACCGATAGCGAACAAGTACCGTGAGGGAAAGATGAAAAGAACTTTGAAAAGAGAGTTAAACGGTACGTGAGATTGTCAAAAGGAAGCGTTTGACACCAGTGTTGTTTTCTCGAAATCAATTAAAAAAAGTTGGATTTTGTGTTGTATTGACCTTAACAGCTTGCTTCACTCTTTTCTTGCTTTTTTTAATGCACTTTTCGTTTAACAAGTCAACATCAGTTTCTTTTGTTGTAAAAGGGTCATTGGAAGTGGCTTTCTCTTCGGAGAAAGTGTTTATAGCCTTTGATCTCTGCAATCGGAGAGACTGAGGTCTGCAGCGTAGATCCTTCGGGTTAGATACATTTGTGCTAAGCTACAGCTTTTCGTAGACAACTTGTTGACTATGCTTGGTCTCGTAACTTACCCGCTTATGCTATTTTACCTACGCTTAGGA
>Aoud18_147084;SK4
TTTGTGTAATAATTTTTTCCAATGAAAAAATTATTTGTCTATCCCTGAAGAAAAGTAGAATATACTTTTTTTTAGGGAGTAGATTTTAATAATTTTTTCAGTGAAAAGACCTTTTTTTTAAATTAAACTTTTGTATTCATTTGTCTAAATTGTAAAAAAAATAATTTAAAAACAACTTTTGACAATGGATCTCTTGGTTCTCGCAACGATGAAGAACGCAGCAAAATGCGATAAGTAATGTGAATTGCAGAATACGTGAATCATCAAATCTTCGAACGCGTATTGCACTTTTTTAGTTTACTAAAAAAGTATGTCTGTTTGAGTATCAGTAAAATATTCTCATAAAGGCGTTGCGCTTTTTATGGTTATGAGTGTTTTACAACGATAAACAAGTTGTTTCACTTTAAATTCATTTTTTAAAGCCATCCGTTTTGGTTTTAAAAATAATTAAAATTGAATAAAATTTTCCTGTAAAAAGGAATAACCTATTTCAGTTTTAGTTTTTTTAAATCCAAGGCCAAGGCCAAACAAAAGGAATTTTCAAATACAATCAACTTGATCTCAAGTCAGATAAGAGTACCCGCTGAACTTAAGCATATCAATAAGCGGAGGAAAAGAAACTAACAAGGATTCCCTTAGTAACGGCGAGTGAAGCGGGAAGAGCTCAAATTTGAAATCTTCAAGGTTCTACCTTGACGAATTGTAGTTTAAAGAAGTGTTTTCTGTTAGTGGAGTGGCAAAAGTTCTTTGGAATAGGACATCATAGAGGGTGAGAATCCCGTATTTGGTCATTCCTCCTAGCTTTGTGATACACTTTCAAAGAGTCGGATTGTTTGGGAATGCAGTCCAAAATGGGTGGTAAATTTCATCTAAAGCTAAATACTGGCGAGAGACCGATAGCGAACAAGTACCGTGAGGGAAAGATGAAAAGAACTTTGAAAAGAGAGTTAAACAGTACGTGAAATTGCCAAAAGGGAAGCGTTTGACACCAGTGTTGTTGTGGAGAAATCAATTGTGTGGAACGGGTTGTTGTGGGGTTGAGACCTTATCAGCTCTCCTTACTCTTTACCTTTTTCACGCAATGCACTTTCTCTTTAACAAGTCAACATCAATTTCTTTTGTTGTAAAAGGGTCAGCGGAAGGTGGCTTTCTCTTCGGAGAAAGTGTTTATAGCCGTTGATCTCTACAATCGGAGAGATTGAGGTCTGCAGCGTAGATCCTTCGGGGTTAGATACGTCGGTGCTAAGTTATAATCCTATATAGACAACTTGTTGACTATATTCGATCATGTAGCTTACTCGCTGGCGCTATTTTACCTACGCTTAGGATGTTGAA
>Aoud18_14713;SK4
TTTCCGTAGGTGAACCTGCGGAAGGATCATTAAAAAATGGTGTGGCCTTTATTGTTGGTCACCATTAATAATCCTACCCTTTGTGAATTTGTTTTGAGTAATAATTTTTTTCCAATGAAAAAATTATTTGTCTATCCCTGAAGAAAAGTAGAAATATACTTTTTTTTAGGGAGTAGATTTTAATAATTTTTTCAGTGAAAAGACCTTTTTTTAAATTTAACTTTTGTATTCATTTGTCTAAAATTTGTAAAAAAAATAATTTAAAAACAACTTTTGACAATGGATCTCTTGGTTCTCGCAACGATGAAGAACGCAGCAAAATGCGATAAGTAATGTGAATTGCAGAATACGTGAATCATCAAATCTTCGAACGCATATTGCACTTTTTTAGTTTACTAAAAAGTATGTCTGTTTGAGTATCAGTAAAATATTCTCATTAAAAGCGTTGCGCTTTTTATGGTTATGAGTGTTTTACAACGATAAACAAGTTGTTTCACTTTAAATTCATTTTTTAAAGCCGTTTAATGGTTTTAAAAATAATTAAAATTGGATAAAATTTTCCCGTAAAAAGGAATAACCTTATTTCAGTTTTAGTTTTTTTAATCCAAGGCCAAACAAAGGAATTTTCAAATCAACTTGATCTCAAATCAGATAAGAGTACCCGCTGAACTTAAGCATATCAATAAGCGGTAGGAAAAGAAACTAACAAGGATTCCCTTAGTAACGGCGAGTGAAGCGGGAAGAGCTCAAATTTGAAATCTTCAAGGTTCTACCTTGGTGAATTGTAGTTTAAAGAAGTGTTTTCTGTTAGCGGAGTGGCAAAAGTTCTTTGGAATAGGAATCATAGAGGGTGAGAATCCCGTATTTGGTCATTCCTTCTAGCTTTGTGATACACTTTCAAAGAGTCGGATTGTTTGGGAATGCAGTCCCAAAATGGGTGGTAAATTTCATCTAAAGCTAAATACTGGCGAGAGACCGATAGCGAACAAGTACCGTGAGGGAAAGATGAAAAGAACTTTGAAAAGAGAGTTAAACAGTACGTGAAATTGTCAAAAGGGAAGCGTTTGACACCAGTGTTGTTGTGGAGAAATCAATTGTGTGGAACGGGTTGTTGTGGGGTTGAGACCTTATCAGCTCTCCTTACTCTTTACCTTTTTCACGCAATGCACTTTCTCTTTAACAAGTCAACATCAATTTCTTTTGTTGTAAAAGGGCCGGCGGAAGGTGGCTTTCTTTCGGAGAAAGTGTTTATAGCCGTTGGTCTCTACAATCGGAGAGATTGAGGTCTGCAGCGTAGATCCTTCGGGTTAGATACGTTGGTGCTAAGTTATAATCCTACATAGACAACTTGTTGACTATGTTCGATCATGTAGCTTACTCGCTAGCGCTATTT
>Aoud18_147321;SK4
TTTCCGTAGGTGAACCTGCGGAAGGATCATTAAAAAATGGAGTGGCCGTTGTTTTGGTCACCATTAATAATCCTACCCTTTGTGAATTTGTTTTGTGTAATAATTTTTTTCCAATGAAAAAATTATTTGTCTATCCCTGAAGAAAAGTAGAATATACTTTTTTTAGGGAGTAGATTTAATAATTTTTTCAGTGAAAAGACCTTTTTTTAAATTAAACTTTTGTATTCATTTGTCTAAATTGTAAAAAAAATAATTTAAAAACAACTTTTGACAATGGATCTCTTGGTTCTCGCAACGATGAAGAACGCAGCAAAATGCGATAAGTGATGTGAATTGCAGAATACGTGAATCATCAAATCTTCGAACGCATATTGCACTTTTTTAGTTTACTAAAAAAGTATGTCTGTTTGAGTACCAGTAAAATATTCTCATAAAAGCGTTGCGCTTTTTATGGTTATGAGTGTTTTACAACGATAAACAAGTTGTTTCACTTTAAATTCATTTTTTAAAGCCATCCGTTTTGGTTTTAAAAATAATTAAAATTGGATAAAATTTTCCTGTAAAAAGGAATAACCTATTTCAGTTTTAGTTTTTTTAAATCCAAGGCCAAGGCCAAACAAAAGGAATTTTCAAATACAATCAACTTGATCTCAAATCAGATAAGAGTACCCGCTGAACTTAAGCATATCAATAAGCGGAGGAAAGAAACTAACAAGGATTCCCTTAGTAACGGCGAGTGAAGCGGGAAGAGCTCAAATTTGAAATCTTCAAGGTTCTACCTTGACGAATTGTAGTTTAAAGAAGTGTTTTCTGTTAGTGGAGTGGCAAAAGTTCTTTGGAATAGGACATCATAGAGGGTGAGAATCCCGTATTTGGTCATTCCTCCTAGCTTTGTGATACACTTTCAAAGAGTCGGATTGTTTGGGAATGCAGTCCAAAATGGGTGGTAAATTTCATCTAAAGCTAAATACTGGCGAGAGACCGATAGCGAACAAGTACCGTGAGGGAAAGATGAAAAGAACTTTGAAAAGAGAGTTAAACAGTACGTGAAATTGTCAAAAGGGAAGCGTTTGACACCAGTGTTGTTGTGGAGAAATCAATTGTGTGGAACGGTTGTTGTGGGGTTGAGACCTTATCAGCTCTCCTTACTCTTTACCTTTTTCACGCAATGCACTTTCTCTTTAACAAGTCAACATCAATTTCTTTTGTTGTAAAAGGGTCAGCGGAAGGTGGCTTTCTTTTCGGAGAAAGTGTTTATAGCCGTTGATCTCTACAATCGGAGAGATTGAGGTCTGCAGCGTAGATCCTTCGGGTTAGATACGTCGGTGCTAAGTTATAATCCTATATAGACAACTTGTTGACTATATTCGATCATGTAGCTTACTCGCTGACGCTATTTTACCTACGCTTAGGATGTT
>Aoud18_147415;RH5
TTTCCGTAGGTGAACCTGCGGAAGGATCATTAAAAAATTCTGCCATTGTTTGGTGGAAACAATAATCATCCTACCCTTTGTGAATTTGTTGTTTGTAATAATTTTTTAAAAGAAAAATTATTTACTGTCTATCCCTGGATAGTAAAAGTTGGAAGGAGTAATCTAGAAAACTTTTGCTTTCAGGGAATAGTATGTAATAAATTTTTCATTTAAAGACCTTTTTTTAAATTAAACCTTTGTATTCATTTGTCTAAAATTTATTTTTAAATAATTTAAAAACAACTTTTGACAGTGGATCTCTTGGTTCTCGCAACGATGAAGAACGCAGCAAAATGCGATAAGTAGTGTGAATTGCAGAATACGTGAATCATCAAATCTTCGAACGCATATTGCACTTTTTTAGTTTACTAAAAAAGTATGTCTGTTTGAGTATCAGTAAAATATTCTCAATAAACTTTTTTGTTTATTGGTTATGAGTGTTTTACAACGATACAAGTTGTTTCACTTTAAATTGACTTATATAAACCTATCCATTTAGGTCAATTTTTAAAATTGGATAAAATTTTCCTGTAAAAAGGAATAACTTGACAGTTTTAAAGAAAGATCTAAAAAGGTTTCTTAAAAGGAATTTATAATAAACTAACTTGATCTCAAATCAGATAAGAGTACCCGCTGAACTTAAGCATATCAATAAGCGGAGGAAAAGAAACTAACAAGGATTCCCCTAGTAACGGCGAGTGAAGCGGAAGAGCTCAAATTTGAAATCTTCAAGGTTTCCCTTGACGAATTGTAGTTTATAGAAGTGTTTTCTGTTAGAGAGGTGGTAAAGTTCTTTGGAATAGGACATCATAGAGGGTGAGAATCCGTATTTGACCACTTTCTACTAACGTTGTGATACACTTTCAACGAGTCGGATTGTTTGGGAATGCAGTCCAAAATGGGTGGTAAATTTCATCTAAAGCTAAATATTGGCGAGAGACCGATAGCGAACAAGTACCGTGAGGGAAAGATGAAAAGAACTTTGAAAAGAGAGTTAAACAGTACGTGAAATTGTCAAAAGGGAAGCGTTTGACACCAGTGTTGTTTTTCCGAAAATCAATTACGAATGGCGGGATTCTAAGTTTTCATGACCTTAAAAGCTTGTTTCTTTCTTTTCCTGTCTTTCTTAATGCACTTTTCGGTTAACAAGTCAACATCAATTTCTTTTGTTGTAAAAGGTTAAGAGGAAGGTGGCTTTACTTTCGGGTAAAGTGTTTATAGCCTTTTAACTCTGCAATCGGAGAGATTGAGGTCTGCAGCGTAGATCCTTCGGGGCTAGATACGTTTGTGCTAAGTTATAGCTTTTCATAGACAACTTGTTGACTATGTTTAGCCTTGTAGCTTACTCGCAGATGCTATTTTACCTAC
>Aoud18_147585;SK4
TTTCCGTAGGTGAACCTGCGGAAGGATCATTAAAAAATGGTGTGGCCTTATTGTTGGTCACCATTAATAATCCTACCCTTTGTGAATTTGTTTGTGTAATAATTTTTTCCAATGAAAAAATTATTTGTCTATCCCTGAAGAAAAGTTGTAAAGTTATTTTTTTAGGGAGTAGATTTTAATAATTTTTTCAGTGAAAAGACCTTTTTTTAAATTAAACTTTTGTATTCATTTGTCTAAATTGTAAAAAATAATTTAAAAACAACTTTTGACAATGGATCTCTTGGTTCTCGCAACGATGAAGAACGCAGCAAAATGCGATAAGTAATGTGAATTGCGAATACGTGAATCATCAAATCTTCGAACGCATATTGCACTTTTTTAGTTTACTAAAAAAGTATGTCTGTTTGAGTATCAGTAAAATATTCTCATAAAAGCGTTGCGTTTTTATGGTTATGAGTGTTCTACAACGATAAACAAGTTGTTTCACTTTAAATTCATTTTTAAAGCCGTTTTATGGTTTTAAAAATAATTAAAATTGGATAAAATTTTCCTGTAAAAAGGAATAACCTATTTCAGTTTTAGTTTTTTTAAATCCAAGGCCAAACAAAGGAATTTTCAAATACAATCAACTTGATCTCAAATCAGATAAGAGTACCCGCTGAACTTAAGCATATCAATAAGCGGAGGAAAAGAAACTAACAAGGATTCCCTTAGTAACGGCGAGTGAAGCGGGAAGAGCTCAAATTTGAAATCTTCAAGGTTCTACCTTGACGAATTGTAGTTTAAAGAAGTGTTTTCTGTTAGTGGAGTGGCAAAAGTTCTTTGGAATAGGACATCATAGAGGGTGAGAATCCCGTATTTGGTCATTCCTCTAGCTTTGTGATACACTTTCAAAGAGTCGGATTGTTTGGGAATGCAGTCCAAAATGGGTGGTAAATTTCATCTAAAGCTAAATACTGGCGAGAGACCGATAGCGAACAAGTACCGTGAGGGAAAGATGAAAAGAACTTTGAAAAGAGGTTAAACAGTACGTGAAATTGTCAAAAGGGAAGCGTTTGACACCAGTGTTGTTGTGGAGAAATCAATTGTGTGGAACGGGTTGTCGTGGGGTTGAGACCTTATCAGCTCTCCTTACTCTTTACCTTTTTCACGCAATGCACTTTCTCTTTAACAAGTCAACATCAATTTCTTTTGTTGTAAAAGGGTCAGCGGAAGGTGGCTTTCTTTTCGGAGAAAGTGTTTATAGCCGTTGATCTCTACAATCGGAGAGATTGAGGTCTGCAGCGTAGATCCTTCGGGGTTAGATACGTCGGTGCTAAGTTATAATCCTATATAGACAACTTGTTGACTATATTCGATCATGTAGCTTACTCGCTGGCGCTATTT
>Aoud18_147678;SK4
TTTCCGTAGGTGAACCTGCGGAAGGATCATTAAAAAATGGAGTGGCCGTTGTTCTGGTCACCATTAATAATCCTACCCTTTGTGAATTTGTTTTGTGTAATAATTTTTTTCCAATGAAAAAATTATTTGTCTATCCTGAAGAAAAGTAGAATATACTTTTTTTTAGGGAGTAGATTTTAATAATTTTTCAGTGAAAAGACCTTTTTTCTAAATTAAACTTTTGTATTCATTTGTCTAAATTGTAAAAAAGATAATTTAAAAACAACTTTTGACAATGGATCTCTTGTTCTCGCAACGATGAAGAACGCAGCAAAATGCGATAAGTAATGTGAATTGCAGAATACGTGAATCATCAAATCTTCGAACGCATATTGCACTTTTTTAGTTTACTAAAAAGTATGTCTGTTTGAGTATCAGTAAAATATTCTCATAAAAGCGTTGCGCTTTTTATGGTTATGAGTGTTTTACAACGATAAACAAGTTGTTTCACTTTAAATTCATTTTTTAAAGCCATCCGTTTTGGTTTTAAAAATAATAAAATTGGATAAAATTTTCCTGTAAAAAGGAATAACCTATTTCAGTTTTAGTTTTTTTAAATCCAAGGCCAAGGCCAAACAAAAGAAATTTTCAAATACAATCAACTTGATCTCAAATCAGATAAGAGTACCCGCTGAACTTAAGCATATCAATAAGCGGAGGAAAAGAAACTAACAAGGATTCCCTTAGTAACGGCGAGTGAAGCGGGAAGAGCTCAAATTTGAAATCTTCAAGGTTCTACCTTGACGAATTGTAGTTTAAAGAAGTGTTTTCTGTTAGTGGAGTGGCAAAAGTTCTTTGGAATAGGACATCATAGAGGGTGAGAATCCGTATTTGGTCATTCCTCCTAGCTTTGTGATACACTTTCAAAGAGTCGGATTGTTTGGGAATGCAGTCCAAAATGGGTGGTAAATTTCATCTAAAGCTAAATACTGGCGAGAGACCGATAGCGAACAAGTACCGTGAGGGAAAGATGAAAAGAACTTTGAAAAGAGAGTTAAACAGTACGTGAAATTGTCAAAAGGAGCGTTTGACACCAGTGTTGTTGTTGGAGAAATCAATTGTGTGGAACGGGTTGTTGTGGGGTTGAGACTTATCAGCTCTCCTTACTCTTTACCTTTTCACGCAATGCACTTTCTCTTTAACAAGTCAACATCAATTTCTTTGTTGTAAAAGGGTCAGCGGAAGGTGGCTTTCTTTTCGGAGAAAGTGTTTATAGCGTTGATCTCTACAATCGGAGAGATTGAGGTCTGCAGCGTAGATCCTTCGGGGTTAGATACGTCGGTGCTAAGTTATAATCCTATATAGACAACTTGTTGACTATATTCGATCATGTAGCTTACTCGCTGACGCTATTT
>Aoud18_147937;RH5
TTTCCGTAGGTGAACCTGCGGAAGGATCATTAAAAAATTCTGCCATTGTTTGGTGGAAACAATAATCATCCTACCCTTTGTGAATTTGTTGTTTGTAATAATTTTTTAAAAGAAAAATTATTTACTGTCTATCCCTGGATAGTAAAAGTTGGAAGGGAGTAATCTAGAAAACTTTTGCTTTCAGGGAATAGGTATGTAATAAATTTTTCATTTAAAGACCTTTTTTTTAAATTAAACTTTTGTATTCATTTGTCTAAAATTTATTTTTAAATAATTTAAAAACAACTTTTGACAATGGATCTCTTGGTTCTCGCAACGATGAAGAACGCAGCAAAATGCGATAAGTAGTGTGAATTGCAGAATACGTGAATCATCAAATCTTCGAACGCATATTGCACTTTTTTAGTTTACTAAAAAAGTATGTCTGTTTGAGTATCAGTAAAATATTCTCAATAAACTTTTTTGTTTATTGGTTATGAGTGTTTTACAACGATACAAGTTGTTTCACTTTAAATTGACTTTATATAAACCTATCCATTTAGGTCAATTTTTAAAATTGGATAAAATTTTCCTGTAAAAAGGGAATAACTTGACAGTTTTAAAGAAAGATCTAAAAAGGTTTTCTTAAAAGGAAATTTATAATAAACTAACTTGATCTCAAATCAGATAAGAGTACCCGCTGAACTTAAGCATATCAATAAGCGGAGGAAAAGAAACTAACAAGGATTCCCCTAGTAACGGCGAGTGAAGCGGGAAGAGCTCAAATTTGAAATCTTCAAGGGTTTCCCTTGACGAATTGTAGTTTATAGAAGTGTTTTCTGTTAGAGAGGTGGTAAAAGTTCTTTGGAATAGGACATCATAGAGGGTGAGAATCCCGTATTTGATCACTTCCTACTAACGTTGTGATACACTTTCAACGAGTCGGATTGTTTGGGAATGCAGTCCAAAATGGGTGGTAAATTTCATCTAAAGCTAAATATTGGCGAGAGACCGATAGCGAACAAGTACCGTGAGGGAAAGATGAAAAGAACTTTGAAAAGAGAGTTAAACAGTACGTGAAATTGTCAAAAGGGAAGCGTTTGACACCAGTGTTGTTTTTCCGAAAATCAATTACGAATGGCGGGATTCTAAGTTTCATGACCTTAAAAGCTTGTTTCTTTCTTTTCCTGTCTTTCTTAATGCACTTTTCGGTTAACAAGTCAACATCAATTTCTTCTGTTGTAAAAGGTTAAGAGGAAGGTGGCTTTACTTTCGGGTAAAGTGTTTATAGCCTTTTAACTCTGCAATCGGAGAGATTGAGGTCTGCAGCGTAGATCCTTCGGGGCTAGATACGTTTGTGCTAAGTTATAGCTTTTCATAGACAACTTGTTGACTATGTTTAGTCTTGTAGCTTACTCGCAGATGCTATTTTACCTACGCTTAGGATGTTG
>Aoud18_14821;SK4
TTTCCGTAGGTGAACCTGCGGAAGGATCATTAAAAAATGGAGTGGCCGTTGTTTTGGTCACCATTAATAATCCTACCCTTTGTGAATTTGCTTTGTGTAATAATTTTTTTCCAATGAAAAAATTATTTGTCTATCCCTGAAGAAAAGTAGAATATACTTTTTTTTAGGGAGTAGATTTTAATAATTTTTTCAGTGAAAAGACCTTTTTTTTAAATTAAACTTTTGTATTCATTTGTCTAAATTGTAAAAAAAATAATTTAAAAACAACTTTTGACAATGGATCTCTTGGTTCTCGCAACGATGAAGAACGCAGCAAAATGCGATAAGTAATGTGAATTGCAGAATACGTGAATCATCAAATCTTCGAACGCATATTGCACTTTTTTAGTTTACTAAAAAAGTATGTCTGTTTGAGTATCAGTAAAATATTCTCATAAAAGCGTTGCGCTTTTTATGGTTATGAGTGTTTTACAACGATAAACAAGTTGTTTCACTTTAAATTCATTTTTTAAAGCCATCCGTTTTGGTTTTAAAAATAATTAAAATTGGATAAAATTTTCCTGTAAAAAGGAATAACCTATTTCAGTTTTAGTTTTTTTAAATCCAAGGCCAAGGCCAAACAAAAGGAATTTTCAAATACAATCAACTTGATCTCAAATCAGATAAGAGTACCCGCTGAACTTAAGCATATCAATAAGCGGAGGAAAAGAAACTAACAAGGATTCCCTTAGTAACGGCGAGTGAAGCGGGAGGAGCTCAAATTTGAAATCTTCAAGGTTCTACCTTGACGAATTGTAGTTTAAAGAAGTGTTTTCTGTTAGTGGAGTGGCAAAAGTTCTTTGGAATAGGACATCATAGAGGGTGAGAATCCCGTATTTGGTCATTCCTCCTAGCTTTGTGATACACTTTCAAAGAGTCGGATTGTTTGGGAATGCAGTCCAAAATGGGTGGTAAATTTCATCTAAAGCTAAATACTGGCGAGAGACCGATAGCGAACAAGTACCGTGAGGGAAAGATGAAAAGAACTTTGAAAAGAGAGTTAACAGTACGTGAAATTGTCAAAAGGGAAGCGTTTGACACCAGTGTTGTTGTGGAGAAATCAATTGTGTGGAACGGGTTGTTGTGGGGTTGAGACCTTATCAGCTCTCCTTACTCTTTACCTTTTTCACGCAATGCACTTTCTCTTTAACAAGTCAACATCAATTTCTTTTGTTGTAAAAGGGTCAGCGGAAGGTGGCTTTCTTTTCGGAGAAAGTGTTTATAGCCGTTGATCTCTACAATCGGAGAGATTGAGGTCTGCAGCGTAGATCCTTCGGGGTTAGATACGTCGGTGCTAAGTTATAATCCTATATAGACAACTTGTTGACTATATTCGATCATGTAGCTTACTCGCTGGCGCTATTTTACCTACGCTTAGGATGTTGAA
>Aoud18_148238;Kyollomyces
TTTCCGTAGGTGAACCTGCGGAAGGATCATTAATAAATTTTTTTTTGAAATAAAAAAAAATAATAATCATCCTACCTTTGTGAATTTGTTTTGTTGAATAATTTTTAAATTATTTATTGTCTATCCAAGTTGGAAAGTTGTAAAAGACTAGAAGACTGGAGCGCATAAATAAATTTTAAAGACTTTTTCTAAAATTAAACTTTTTGTATTCATTGTCTAAAATAATTTTTATAATATATAAAAACAACTTTTGACAATGGATCTCTTGGTTCTCGCAACGATGAAGAACGTCGCAAAATGCGATAAGTAATGTGAATTGCAGAATACGTGAATCATCGAATCTTCGAACGCATATTGCACTTTTTTAGTTTACTAAAAAAGTATGTCTGTTTGAGTATCAGTAAAATATTCTCATAAATTTTTAATTTATGGTTATGAGTGTTTACAACGATAAACAAGTTGTTTCACTTTAATTGAATTTTTTGAAGAATTCTTTAATTCAAATTAATTTGGATAAAATTTTCCCGTAAAAAGGAATAACTATACAAGTTTAATAAGAATTTAGTGATTTCTTTATGAAAAGGAAATTATAAATAACTTGATCTCAAATCAGATAAGGTACCGCTGAACTTAAGCATATCAATAAGCGGAGGAAAAGAACTAACAAGGATTCCCTAGTAACGGCGAGTGAAGCGGAAGAGCTCAAATTTGAAATCTTAAAGGTTTCCTTTACGAATTGTAGTTTAAAGAAGTGTTTTCTGTTGAGGTTTTGGTAAAAGTTCTTTGGAATAGGACATCATAGAGGGTGAGAATCCGTATTTGACCTTTACTTTCAACTTTGTGATACACTTTCAAAGAGTCGGATTGTTTGGGAATGCAGTCCAAAATGGTGGTAAATTTCATCTAAAGCTAAATATTGGCGAGAGACCGATAGCGAACAAGTACCGTGAGGGAAAGATGAAAAGAACTTTGAAAAGAGAGTTAAACAGTACGTGAAATTGTCAAAAGGGAAGCGTTTGACACCAGTGTTGTTTTTCTGAAATCAATTAAAGAACTGTTTATGCTAAGTTGTTTAGACTTATCAGCTAACTGTTTAGTTTTGAGCTTTTCTTTAATGCACTTTTCAGTTAACAGTCAACATCAATTCTTTTGCTGTAAAAAAGCTTGAGGAAGGTGGCTTGAGATTCGTCTTAAGTGTTTATAGCCTCTTGCCTATGCAGTCGGAGAGATTGAGGTCTGCAGCGTAGATCCTTCGGGCTAAATGCATTTGTGCTAAGTTATAGCATTTATAGACAACTTGTTGACTATGATTTGTCTGTAGCTTACTCGCTTATGTTATTTTACC
>Aoud18_148288;Piromyces
TTTCCGTAGGTGAACCTGCGGAAGGATCATTAAAAAATGGAGTGGCCGTTGTTTTGGTCACCATTAATAATCCTACCTTCGTGAATTTGTTTTGTGTAATAATTTTTTTCCAATGAAAAAAATATTGTCTATCCCTGAAGAAAAGTAGAATATACTTTTTTTTAGGGAGTAGATTTAATAATTTTTTCAGTGAAAAGACCTTTTTTTTTAATTAAACTTTTGTATTCATTGTCTAAATTGTAAAAAAAATAATATAAAACAACTTTGACAATGGATCTCTTGGTTCTCGCAACGATGAAGAACGCAGCAAAATGCGATAAGTATGTGAATTGCAGAATACGTGAATCATCGAATCTTCCGAACGCATATTGCACTTTTTTAGTTTACTAAAAAAGTATGTCTGTTGAGTATCAGTAAAATATTCTCATAAAACTTTTTGTTTTTATGGTTATGAGTGTTTTACAACGATACAAGTTGTTTCACTTTAAATTTTTTTTTTAAAATTTGAATTTTTCTAATTTTAAATTAAAATTGGATAAAATTTTCCTGTAAAAAGGAATAATTAAACATTTTAAATTGAATTTAGAAAATCCAAAATAAAGAAAATTTATTACAAAATAACTTGATCTCAAATCAGATAAGAGTACCCGCTGAACTTAAGCATATCAATAAGCGGAGGAAAAGAAACTAACAAGGATTCCCTTAGTAACGGCGAGTGAAGCGGGAAGAGCTCAAATTTGAAATCTTCAAGGTTTTACCTTGACGAATTGTAGTTTAAAGAAGTGTTTTCTGTTGAAGTTTCGGTAAAAGTTCTTTGGAATAGGACATCATAGAGGGTGAGAATCCCGTATTGACCGTTATTTTCAGCTGTGTGAATACACTTTCAAAGAGTCGGATTGTTTGGGAATGCAGTCCAAAATGGGTGGTAAATTTCATCTAAAGCTAAATATTGGCGAGAGACCGATAGCGAACAAGTACCGTGAGGGAAAGATGAAAAGAACTTTGAAAAGAGAGTTAAACAGTACGTGAAATTGTCAAAAGGGAAGCGTTTGACACCAGTGTTGTTTTCTCGAAAATCAATTAAAAATGGCTTGATTTTGTGTTGTATTGACCTTAAAAGCTTTCTTCACTTTTTTCATGTCTTTTTTAATGCACTTTTCGTTTAACAAGTCAACATCAGTTTCTTTGTTGTAAAAAGGTCATTGGAAGGTGGCTTTCTTTTCGGAGAAAGTGTTTATAGCCTTTGACTCCTGCAATCGGAGAGAATGAGGTCTGCAGCGTAGATCTTTTTGGATTAGATTCATTTGTGCTAAGTTATAGTTTTTATAGACAACTTGTTGACTATATTTAGTCTTGTAGCTTACTCGCTTATGTAATTT
>Aoud18_148425;SK4
TTTCCGTAGGTGAACCTGCGGAAGGATCATTAAAAAATGGAGTGGCCGTTGTTTTGGTCACCATTAATAATCCTACCCTTTGTGAATTTGTTTTGTGTAATAATTTTTTCCAATGAAAAAATTATTTGTCTATCCCTGAAGAAAAGTAGAATATACTTTTTTTTAGGGAGTAGATTTTAATAATTTTTTCAGTGAAAAGACCTTTTTTTAAATTAAACTTTTGTATTCATTTGTCTAAATTGTAAAAAAAATAATTTAAAAACAACTTTTGACAATGGATCTCTTGGTTCTCGCAACGATGAAGAACGCAGCAAAATGCGATAAGTAATGTGAATTGCAGAATACGTGAATCATCAAATCTTCGAACGCATATTGCACTTTTTTAGTTTACTAAAAAAGTATGTCTGTTTGAGTATCAGTAAAATATTCTCATAAAAGCGTTGCGCTTTTTATGGTTATGAGTGTTTTACAACGATAAACAAGTTGTTTCACTTTAAATTCATTTTTTAAAGCCATCCGTTTTGGTTTTAAAAATAATTAAAATTGGGTAAAATCTTCCTGTAAAAAGGAATAACCTATTTCAGTTTTAGTTTTTTTAAATCCAAGGCCAAGGCCAAACAAAAGGAATTTTCAAATACAATCAACTTGATCTCAAATCAGATAAGAGTACCCGCTGAACTTAAGCATATCAATAAGCGGAGGAAAAGAAACTAACAAGGATTCCCTTAGTAACGGCGAGTGAAGCGGGAAGAGCTCAAATTTGAAATCTTCAAGGTTCTACCTTGACGAATTGTAGTTTAAAGAAGTGTTTTCTGTTAGTGGAGTGGCAAAAGTTCTTTGGAATAGGACATCATAGAGGGTGAGAATCCCGTATTTGGTCATTCCTCCTAGCTTTGTGATACACTTTCAAAGAGTCGGATTGTTTGGGAATGCAGTCCAAAATGGGTGGTAAATTTCATCTAAAGCTAAATACTGGCGAGAGACCGATAGCGAACAAGTACCGTGAGGGAAAGATGAAAAGAACTTTGAATAGAGAGTTAAACAGTACGTGAAATTGTCAAAAGGGAAGCGTTTGACACCAGTGTTGTTGTGGAGAAATCAATTGTGTGGAACGGGTTGTTGTGGGGTTGAGACCTTATCAGCTCTCCTTACTCTTTACCTTTTTCACGCAATGCACTTTCTCTTTAACAAGTCAACATCAATTTCTTTTGTTGTAAAAGGGTCAGCGGAAGGTGGCTTTCTTTTCGGAGAAAGTGTTTATAGCCGTTGATCTCTACAATCGGAGAGATTGAGGTCTGCAGCGTAGATCCTTCGGGGTTAGATACGTCGGTGCTAAGTTATAATCCTATATAGACAACTTGTTGACTATATTCGATCATGTAGCTTACTCGCTGACGCTACTTTACCTACGCTTAGGATGTT
>Aoud18_148450;SK4
TTTCCGTAGGTGAACTGCGGAAGGATCATTAAAAAATGGAGTGGCCGTTGTTTTGGTCACCATTAATAATCCTACCTTTGTGAATTGTTTTGTGTAATAATTTTTTTCCAATGAAAAATTATTTGTCTATCCCTGAAGAAAAGTAGAATATACTTTTTTTTAGGGAGTAGATTTAATAATTTTTTCAGTGAAAAGACCTTTTTTTAATTAAACTTTGTATTCATTTGTCTAAATTGTAAAAAAATAATTTAAAACAACTTTGACAATGGATCTCTTGGTTCTCGCAACGATGAAGAACGCAGCAAAATGCGATAAGTAATGTGAATTGCAGAATACGTGAATCATCAAATCTTCGAACGCATATTGCACTTTTTTAGTTTACTAAAAAAGTATGTCTGTTTGAGTATCAGTAAAATATTCTCATAAAAGCGTGCGCTTTTTATGGTTATGAGTATTTTACAACGATAAACAAGTTGTTTCACTTTAAATTCATTTTTTAAAGCATCCGTTTTGGTTTTAAAAATAATTAAAATTGGATAAATTTTCCTGTAAAAAGGAATAACCTATTTCAGTTTAGTTTTTTTAAATCCAAGGCCAAGGCCAAACAAAAGGAATTTTCAAATACAATCAACTTGATCTCAATCAGATAAGAGTACCCGCTGAACTTAAGCATATCAATAAGCGAGGAAAAGAAACTAACAAGATTCCCTTAGTAACGGCGAGTGAAGCGGAAGAGCTCAAATTGAAATCTTCAAGGTTCTACCTTGACGAATTGTAGTTTAAAGAAGTGTTTTCTGTTAGTGAGTGGCAAAAGTTCTTTGGAATAGGACATCATAGAGGGTGAGAATCCCGTATTTGGTCATTCCTCCTAGCTTTGTGATACACTTCAAAGAGTCGGATTGTTGGGAATGCAGTCCAAAATGGTGTAATTTCATCTAAAGCTAAATACTGGCGAGAGACCGATAGCGAACAAGTACCGTGAGGGAAAGATGAAAAGAACTTTGAAAAGAGAGTTAAACAGTACGTGAAATTGTCAAAGGGAAGCGTTTGACACCAGTGTTGTTGTGGAGAAATCAATTGTGTGGAACGGGTGTTGTGGGTTGAGACCTTATCAGCTCTCCTTACTCTTACCTTTTTCACGCAATGCACTTTCTCTTTAACAAGTCAACATCAATTTCTTTTGTGTAAAAGGGTCAGCGGAAGGTGGCTTTCTTTTCGGAGAAAGTGTTTATAGCCGTTGATCTCTACAATCGGAGAGATTGAGTCTGCAGCGTAGATCCTTCGGGTTAGATACGTCGGTGCTAAGTTATAATCCTATATAGACAACTTGTTGACTATATTCGATCATGTAGCTTACTCGCTGGCGCTATTT
>Aoud18_148609;SK4
CGGAAGTAAAAGTACGTAACAAGGTTTCCGTAGGTGAACCTGCGGAAGGATCATTAAAAAATGGTGTGGCCTTTATTGTTGGTCACCATTAATAATCCTACCCTTTGTGAATTTGTTTTGAGTAATAATTTTTTTCCAATGAAAAAATTATTCGTCTATCCCTGAAGAAAAGTAGAATATACTTTTTTAGGGAGTAGATTTTAATAATTTTTTCAGTGAAAAGACCTTTTTTTAAATTAAACTTTTGTATTCATTTGTCTAAATTGTAAAAAAAATAATTTAAAAAACAACTTTTGACAATGGATCTCTTGGTTCTCGCAACGATGAAGAACGCAGCAAATGCGATAAGTAATGTGAATTGCAGAATACGTGAATCATCAAATCTTCGAACGCATATTGCACTTTTTTAGTTTACTAAAAAAGTATGTCTGTTTGAGTATCAGTAAAATATTCTCATAAAAGCGATGCGCTTTTTATGGTTATGAGTGTTTTACAACGATAAACAAGTTGTTTCACTTTAAATTCATTTTTTAAAGCCATGTTTTGGTTTAAAAATAATTAAAATTGGATAAAATTTTCCTGTAAAAAAGGAATAACCTATTTTCAGTTTTAGTTTTTTTAAATCCAAGGCCAAACAAAAGGAATTTTCACAATCAACTTGATCTCAAATCAGATAAGAGTACCGCTGAACTTAAGCATATCAATAAGCGGAGGAAAAGAAACTAACAAGGATTCCCTTAGTAACGGCGAGTGAAGCGGGAAGAGCTCAAATCTGAAATCTTCAAGGTTCTACCTTGACGAATTGTAGTTTAAAGAAGTGTTTTCTGTTAGTGGAGTGGCAAAAGTCTTTGAATAGGACATCATAGAGGGTGAGAATCCCGTATTTGGTCACTCCTTCTAGCTTTGTGATACACTTTCAAAGAGTCGGATTGTTTGGGAAGCAGTCCAAAATGGTGGTAAATTTCATCTAAAGCTAAATACTGGCGAGAGACCGATAGCGAACAAGTACCGTGCGAGGGAAAGATGAAAAGAACTTTGAAAAGAGAGTTAACAAGTACGTGAAATTGTCAAAAGGGAAGCGTTTGACACCAGTGTTGTTGTGGAGAAATCAATTGTGTGGAACGGGTTGTTGTGGGTTGAGACCTTATCAGCTCTCCTTACTCTTTACCTTTTTCACGCAATGCACTTTCTCTTTAACAAGTCAACATCAATTTCTTTTGTTGTAAAAGGCGGCGGAAGGTGGCTTTCTTTTCGGAGAAAGTGTTTATAGCCGTTGATCTCTACAATCGGAGAGATTGAGGTCTGCAGCGTAGATCCTTCGG
>Aoud18_148708;Piromyces
TTTCCGTAGGTGAACCTGCGGAAGGATCATTAATAAATGGTCTACGTTTTTAAGTAGACGCTTAATAATCCTACCTTTGTGAATTTGTTTGTTTGAAATAATTTTTTTTAAAATTATTGAATGTCTTTCCTGTTGAATTGGTTGTCTTTAATGGCAAGTGATTCGCAGGGAGTGTCAATAATTTTAAAAAGACCTTTTTTAAAATTAAACTTTTTGTATTCATTTGTCTAAAAATTATTTTATAATATAAAAACAACTTTTGACAATGGATCTCTTGGTTCTCGCAACGATGAGAACGCAGCAAAATGCGATAAGTAGTGTGAATTGCAGAATACGTGAATCATCGAATCTTCGAACGCATATTGCACTTTTTAGTTTACTAAAAAGTATGTCTGTTGAGTATCAGTAAAATATTCTCATAAAAAACATTGTTTTTATGGTTATGAGTGTTTTACAACGATACAAGTTGTTTCACTTTAAATTTTTTTAAAATTTGAATTTTTCTAATTTTAAAATAAAATTGGATAAAGTTTTCCCGTAAAAAGGAATAACCTAAACAATTTTAATTTTTGATTAGAAATCCAAACTAAAAGGAAAATTTAACTAAATAACTTGATCTCAAATCAGATAAGAGTACCGCTGAACTTAAGCATATCAATAAGCGGAGGAAAAGAACTAACAAGGATTCCTTAGTAACGGCGAGTGAAGCGGGAAGAGCTCAAATTTGAAATCTTCAAGGTTTTACCTTGACGAATTGTAGTTTAAAGAAGTGTTTTCTGTTGAAGTTTGGTAAAAGTTCTTTGGAATAGGACATCATAGAGGGTGAGAATCCGTATTTGACCATTATTTTCAGCTGTGTGATACACTTTCAAAGAGTCGGATGTTTGGGAATGCAGTCCAAAATGGTGGTAAATTTCATCTAAAGCTAAATATTGGCGAGAGACCGATAGCGAACAAGTACCGTGAGGAAAGATGAAAAGAACTTTGAAAAGAGAGTTAACAGTACGTGAAATTGTCAAAAGGAAGCGTTTGACACCAGTGTTGTTTTCTCGAAAATCAATTAAAAAAGTTGGATTTTGTGTTGTATTGACCTTAACAGCTTGCTTCACTCTTTCCTGCTTTTTTAATGCACTTTTCGTTTAACAAGTCAACATCAGTTTCTTTTGTTGTAGAAGGGTCATTGGAAGGTGGCTTTCTCTTCGGAGAAAGTGTTTATAGCCTTTGATCTCTGCAATCGGAGAGACTGAGGTCTGCAGCGTAGATCTTTCGGGTTAGATACATTTGTGCTAAGCTACAGCTTTTCATAGACAACTTGTTGACTATGTTAGTCTTGTGACTTACCGCTTATGCTATTTTACCTACGCTTAGGATGTTGAA
>Aoud18_14876;SK4
TTTCCGTAGTGAACCTGCGGAAGGATCATTAAAAATGGAGTGGCCGTTGTTTTGGTCACCATTAATAATCCTACCTTTGTGAATTTGTTTTGTGTAATAATTTTTTCCAATGAAAAAATTATTTGTCTATCCTGAAGAAAAGTAGAATATACTTTTTTTAGGAGTAGATTTTAATAATTTTTCAGTGAAAAGACCTTTTTTTTAAATTAAACTTTTGTATTCATTTGTCTAAATTGTAAAAAAATAATTAAAAACATTTTAACAATGGATTCTTGGTTCTCGCAACGATGAAGAACGCAGCAAAATGCGATAAGTAATGTGAATTGCAGAATACGTGAATCATCAAATCTTCGAACGCATATTGCACTTTTTTAGTTTACTAAAAAGTATGTCTGTTTGAGTATCAGTAAAATATCTCATAAAGCGTTGCGCTTTTTATGGTTATGAGTGTTTTACAACGATAAACAAGTTGTTTCACTTTAAATTCATTTTTTAAAGCCATCCGTTTGGTTTTAAAAATAATTAAAATTGGATAAATTTTCTGTAAACAGGAATAACCTATTTCAGTTTTAGTTTTTTAAATCCAAGGCCAAGGCCAAACAAAAGGAATTTTCAAATACAATCAACTTGATCTCAATCAGATAAGAGTACCGCTGGACTTAAGCATATCAATAGCGGAGGAAAGAAACTAACAAGGATTCCTTAGTAACGGCGAGTGAAGCGGGAAGAGCTCAAATTTGAAATCTTCAAGGTTCTACCTTGACGAATTGTAGTTTAAAGAAGTGTTTCTGTTAGTGGAGTGGCAAAAGTTCTTTGGAATAGGACATCATAGAGGTGAGAATCCCGTATTTGGTCATTCCTCCTAGCTTTGTGATACACTTTCAAAGAGTCGGATTGTTTGGGAATGCAGTCCAAAATGGGTGTAAATTCATCTAAAGCTAAATACTGGCGGGAGACCGATAGCGAACAAGTACGTGAGGGAAGATGAAAAGAACTTTGAAAAGAGAGTTAAACAGTACGTGTAATTGTCAAAAGGGAAGCGTTTGACACCAGTGTTGTTGTGGAGAAATCAATTGTGTGGAACGGGTTGTTGTGGGTTGAGACCTTATCAGCTCTCCTTACTCTTTACTTTTCACGCAATGCACTTCTCTTTAACAAGTCAACATCAATTTCTTTGTTGTAAAAGGGTCAGCGGAAGGTGGCTTTCTTTCGGAGAAAGTGTTATAGCCGTTGATCTCTACAATCGGAGAGATTGAGTCTGCAGCGTAGATCCTTCGGGTTAGATACGTCGTGCTAGTTATAATCCTATATAGACAACTTGTTGACTATATTCGATCATGTAGCTTACTCGCTACGCTATTTTACTACGCTTAGATGTTGAA
>Aoud18_148961;SK4
TTTCGTAGGTGAACTGCGGAAGGATCATTAAAAAATGGAGTGGCCGTTGTTTTGGTCACATTAATAATCCTACCCTTTGTGAATTTGTTTTGTGTAATAATTTTTTCCAATGAAAAAATTATTTGTCTATCCCTGAAGAAAAGTAGAATATACTTTTTTTTAGGAGTAGATTTTAATAATTTTTTCAGTGAAAAGACCTTTTTTTTAAATTAAACTTTTGTATTCATTTGTCTAAATTGTAAAAAAAATAATTTAAAAACAACTTTTGACAATGGATCTCTTGGTTCTCGCAACGATGAAGAACGCAGCAAAATGCGATAAGTAATGTGAATTGCAGAATACGTGAATCATCAAATCTTCGAACGCATATTGCACTTTTTAGTTTACTAAAAAAGTATGTCTGTTTGAGTATCAGTAAAATATTCTCATAAAAGCGTTGCGCTTTTATGGTTATGAGTGTTTTACAACGATAAACAAGTTGTTTCACTTTAAATTCATTTTTTAAAGCCATCCGTTTGGTTTTAAAAATAATTAAAATTGGATAAAATTTTCCTGTAAAAAGGAATAACCTATTTCAGTTTTAGTTTTTTTAAATCCAAGGCCAAGGCCAAACAAAAGGAATTTTCAAATACAATCAACTTGATCTCAAATCAGATAAGAGTACCCGCTGAACTTAAGCATATCAATAAGCGGAGGAAAAGAAACTAACAAGGATTCCCTTAGTAACGGCGAGTGAAGCGGGAAGAGCTCAAATTTGAAATCTTCAAGGTTCTATCTTGACGAATTGTAGTTTAAAGAAGTGTTTTCTGTTAGTGGAGTGGCAAAGTTCTTTGGAATAGGACATCATAGAGGGTGAGAATCCGTATTTGGTCATTCCTCCTAGCTTTGTGATACACTTTCAAAGAGTCGGATTGTTTGGGAATGCAGTCCAAAATGGGTGGTAAATTCATCTAAAGCTAAATACTGGCGAGAGACCGATAGCGAACAAGTACCGTGAGGGAAAGATGAAAAGAACTTTGAAAAGAGAGTTAAACAGTACGTGAAATTGTCAAAAGGGAAGCGTTTGACACAGTGTTGTTGTGGAGAAACCAATTGTGTGGAACGGGTTGTTGTGGGGTTGAGACCTTATCAGCTCTCCTTACTCTTTACCTTTTTCACGCAATGCACTTCCTCTTTAACAAGTCAACATCAATTTCTTTTGTTGTAAAAGGGTCAGCGGAGGGTGGCTTTCTTTCGGAGAAAGTGTTTATAGCCGTTGATCTCTACAATCGGAGAGATTGAGGTCTGCAGCGTAGATCCTTCGGGGTTAGATACGTCGGTGCTAAGTTATAATCCTATATAGACAACTTGCTGACGATACTCGATCATGTAGCTTACTCGCTGGCGCTATTTTACTACGCTTAGGATG
>Aoud18_149175;RH5
TTTCCGTAGGTGAACCTGCGGAAGGATCATTAAAAAATTCTGCCATTGTTTGGTGGAAACAATAATCATCCTACCCTTTGTGAATTTGTTGTTTGTAATAATTTTTTAAAAGAAAAATTATTTACTGTCTATCCCTGGATAGTAAAAGTTGGAAGGGAGTAATCTAGAAAACTTTTGCTTTCGGGGAATAGGTATGTAATAAATTTTTCATTTAAAGACCTTTTTTTTAAATTAAACTTTTGTATTCATTTGTCTAAATTTATTTTTAAATAATTTAAAAACAACTTTTGACAATGGATCTCTTGGTTCTCGCAACGATGAAGAACGCAGCAAAATGCGATAAGTAGTGTGAATTGCAGAATACGTGAATCATCAAATCTTCGAACGCATATTGCACTTTTTTAGTTTACTAAAAAAGTATGTCTGTTTGAGTATCAGTAAAATATTCTCAATAAACTTTTTGTTTTATTGGTTATGAGTGTTTTACAACGATACAAGTTGTTTCACTTTAAATTGACTTATTTAAAAGACCTATCCATTTAGGTCAATTTTTAAAATTGGATAAAATTTTCCCGTAAAAAGGAATAACTTGACAGTTTTAAAGAAAGACCTAAAGGTTTTCTTAAAAGGAAAATTTATAATAAACTAACTTGATCTCAAATCAGATAAGAGTACCCGCTGAACTTAAGCATATCAATAAGCGGAGGAAAAGAAACTAACAAGGATTCCCTAGTAACGGCGAGTGAAGCGGGAAGAGCTCAAATTTGAAATCTTCAAGGGTTTCCCTTGACGAATTGTAGTTTATAGAAGTGTTTTCTGTTAGAGAGGTGGTAAAAGTTCTTTGGAATAGGACATCATAGAGGGTGAGAATCCCGTATTTGATCACTTTCTACTAACGTTGTGATACACTTTCAACGAGTCGGATTGTTTGGGAATGCAGTCCAAAATGGGTGGTAAATTTCATCTAAAGCTAAATATTGGCGAGAGACCGATAGCGAACAAGTACCGTGAGGGAAAGATGAAAAGAACTTTGAAAAGAGAGTTAAACAGTACGTGAAATTGTCAAAAGGGAAGCGTTTGACACCAGTGTTGTTTTTCCGAAAATCAATTACGAATGGCGGGATTCTAAGTTTCATGACCTTAAAAGCTTGTTTCTTTCTTTTCCTGTCTTTCTTAATGCACTTTTCGGTTAACAAGTCAACATCAATTTCTTTTGTTGTAAAAGGTTAAGAGGAAGGTGGCTTTACTTTCGGGTAAAGTGTTTATAGCCTTTTAACTCTGCAATCGGAGAGATTGAGGTCTGCAGCGTAGATCCTTCGGGCTAGATACGTTTGTGCTAAGTTATAGCTTTTCATAGACAACTTGTTGACTATGTTTAGTCTTGTAGCTTACTCGCAGATGCTATTTTACCTACGCTT
>Aoud18_149181;SK4
TTTCCGTAGGTGAACCTGCGGAAGGATCATTAAAAAATGGAGTGGCCGTTGTTTTGGTCACCATTAATAATCCTACCCTTTGTGAATTTGTTTTGTGTAATAATTTTTTTCCAATGAAAAAATTATTTGTCTATCCCTGAAGAAAAGTAGAATATACTTTTTTTTAGGGAGTAGATTTTAATAATTTTTTCAGTGAAAAGACCTTTTTTTTAAATTAAACTTTTGTATTCATTTGTCTAAATTGTAAAAAAAAATAATTTAAAAACAACTTTTGACAATGGATCTCTTGGTTCTCGCAACGATGAAGAACGCAGCAAAATGCGATAAGTAATGTGAATTGCAGAATACGTGAATCATCAAATCTTCGAACGCATATTGCACTTTTTTAGTTTACTAAAAAAGTATGTCTGTTTGAGTATCAGTAAAATATTCTCATAAAAGCGTTGCGCTTTTTATGGTTATGAGTGTTTTACAACGATAAACAAGTTGTTTCACTTTAAATTCATTTTTTAAAGCCATCCGTTTTGGTTTTAAAAATAATTAAAATTGGATAAAATTTTCCTGTAAAAAGGAATAACCTATTTCAGTTTTAGTTTTTTTAAATCCAAGGCCAAGGCCAAACAAAAGGAATTTTCAAATACAATCAACTTGATCTCAAATCAGATAAGAGTACCCGCTGAACTTAAGCATATCAATAAGCGGAGGAAAAGAAACTAACAAGGATTCCCTTAGTAACGGCGAGTGAAGCGGGAAGAGCTCAAATTTGAAATCTTCAAGGTTCTACCTTGACGAATTGTAGTTTAAAGAAGTGTTTTCTGTTAGTGGAGTGGCAAAAGTTCTTTGGAATAGGACATCATAGAGGGTGAGAATCCCGTATTTGGTCATTCCTCCTAGCTTTGTGATACACTTTCAAAGAGTCGGATTGTTTGGGAATGCAGTCCAAAATGGGTGGTAAATTTCATCTAAAGCTAAATACTGGCGAGAGACCGATAGCGAACAAGTACCGTGAGGGAAAGATGAAAAGAACTTTGAAAAGAGAGTTAAACAGTACGTGAAATTGTCAAAAGGGAAGCGTTTGACACCAGTGTTGTTGTGGAGAAATCAATTGTGTGGAACGGGTTGTTGTGGGGTTGAGACCTTATCAGCTCTCCTTACTCTTTACCTTTTTCACGCAATGCACTTTCTCTTTAACAAGTCAACATCAATTTCTTTTGTTGTAAAAGGGTCAGCGGAAGGTGGCTTTCTTTTCGGAGAAAGTGTTTATAGCCGTTGATCTCTACAATCGGAGAGATTGAGGTCTGCAGCGTAGATCCTTCGGGGTTAGATACGTCGGTGCTAAGTTATAATCCTATATAGACAACTTGTTGACTATATTCGATCATGTAGCTTACTCGCTGGCGCTATTTTACCTACGCTTAGGATGTTG
>Aoud18_149195;RH5
TTTCCGTAGGTGAACCTGCGGAAGGATCATTAAAAAATTCTGCCATCGTTTGGTGGAAACATAATCATCCTACCCTTTGTGAATTTGTTGTTTGTAATAATTTTTAAAAGAAAAATTATCTACTGTCTATCCCTGGATAGTAAAAGTTGGAAGGAGTAATCTAGAAAACTTTTGCTTTCAGGGAATAGTATGTAATAAATTTTTCATTTAAAGACCTTTTTTTTAAATTAAACTTTTGTATTCATTTGTCTAAATTTATTTTTAAATAATTTAAAAACAACTTTTGACAATGGATCTCTTGGTTCTCGCAACGATGAAGAACGCAGCAAAATGCGATAAGTAGTGTGAATTGCAGAATACGTGAATCATCAAATCTTCGAACGCATATTGCACTTTTTTAGTTTACTAAAAAAGTATGTCTGTTTGAGTATCAGTAAAATATTCTCAATAAACTTTTTGTTTATTGGTTATGAGTGTTTTACAACGATACAAGTTGTTTCACTTTAAATTGACTTATTTAAAAACCTATCCATTTAGGTCAATTTTTAAAATTGGATAAAATTTTCCTGTAAAAAGGAATAACTTGACAGTTTTAAAGAAAGACCTAAAAGGTTTTCTTAAAAGGAAATTTATAATAAACTAACTTGATCTCAAATCAGATAAGAGTACCCGCTGAACTTAAGCATATCAATAAGCGGAGGAAAAGAAACTAACAAGGATTCCCTAGTAACGGCGAGTGAAGCGGGAAGAGCTCAAATTTGAAATCTTCAAGGGTTTCCCTTGACGAATTGTAGTTTATAGAAGTGTTTTCTGTTAGAGAGGTGGTAAAAGTTCTTTGGAATAGGACATCATAGAGGGTGAGAATCCCGTATTTGATCACTTTCTACTAACGTTGTGATACACTTTCAACGAGTCGGATTGCTTGGGAATGCAGTCCAAAATGGGTGGTAAATTTCATCTAAAGCTAAATATTGGCGAGAGACCGATAGCGAACAAGTACCGTGAGGGAAAGATGAAAAGAACTTTGAAAAGAGAGTTAAACAGTACGTGAAATTGTCAAAAGGGAAGCGTTTGACACCAGTGTTGTTTTTCCGAAAATCAATTACGAATGGCGGGATTCTAAGTTTCATGACCTTAAAAGCTTGTTTCTTTCTTTTCCTGTCTTTCTTAATGCACTTTTCGGTTAACAAGTCAACATCAATTTCTTTTGTTGTAAAAGGTTAAGAGGAAGGTGGCTTTACTTTCGGGTAAAGTGTTTATAGCCTTTTAACTCTGCAATCGGAGAGATTGAGGTCTGCAGCGTAGATCCTTCGGGGCTAGATACGTTTGTGCTAAGTTATAGCTTTTCATAGACAACTTGTTGACTATGTTTAGTCTTGTAGCTTACTCGCAGATGCTATTTACCTACGCTTAGGATGTTGAA
>Aoud18_149642;SK4
TTTCCGTAGGTGAACCTGCGGAAGGATCATTAAAAAATGGAGTGGCCGTTGTTTTGGTCACCATTAATAATCCTACCCTTTGTGAATTTGTTTTGTGTAATAATTTTTTTCCAATGAAAAAATTATTTGTCTATCCCTGAAGAAAAGTAGAATATACTTTTTTTTAGGGAGTAGATTTTAATAATTTTTTCAGTGAAAAGACCTTTTTTTTAAATTAAACTTTTGTATTCATTTGTCTAAATTGTAAAAAAAATAATTTAAAAACAACTTTTGACAATGGATCTCTTGGTTCTCGCAACGATGAAGAACGCAGCAAAATGCGATAAGTAATGTGAATTGCAGAATACGTGAATCATCAAATCTTCGAACGCATATTGCACTTTTTTAGTTTACTAAAAAAGTATGTCTGTTTGAGTATCAGTAAAATATTCTCATAAAAGCGTTGCGCTTTTTATGGTTATGAGTGTTTTACAACGATAAACAAGTTGTTTCACTTTAAATTCATTTTTTAAAGCCATCCGTTTTGGTTTTAAAAATAATTAAAATTGGATAAAATTTTCCTGTAAAAAGGAATAACCTATTTCAGTTTTAGTTTTTTTAAATCCAAGGCCAAGGCCAAACAAAAGGAATTTTCAAATACAATCAACTTGATCTCAAATCAGATAAGAGTACCCGCTGAACTTAAGCATATCAATAAGCGGAGGAAAAGAAACTAACAAGGATTCCCTTAGTAACGGCGAGTGAAGCGGGAAGAGCTCAAATTTGAAATCTTCAAGGTTCTACCTTGACGAATTGTAGTTTAAAGAAGTGTTTTCTGTTAGTGGAGTGGCAAAAGTTCTTTGGAATAGGACATCATAGAGGGTGAGAATCCCGTATTTGGTCATTCCTCCTAGCTTTGTGATACACTTTCAAAGAGTCGGATTGTTTGGGAATGCAGTCCAAAATGGGTGGTAAATTTCATCTAAAGCTAAATACTGGCGAGAGACCGATAGCGAACAAGTACCGTGAGGGAAAGATGAAAAGAACTTTGAAAAGAGAGTTAAACAGTACGTGAAATTGTCAAAAGGGAAGCGTTTGACACCAGTGTTGTTGTGGAGAAATCAATTGTGTGGAACGGGTTGTTGTGGGGTTGAGACCTTATCAGCTCTCCTTACTCTTTACCTTTTTCACGCAATGCACTTTCTCTTTAACAAGTCAACATCAATTTCTTTTGTTGTAAAAGGGTCAGCGGAAGGTGGCTTTCTTTTCGGAGAAAGTGTTTATAGCCGTTGATCTCTACAATCGGAGAGATTGAGGTCTGCAGCGTAGATCCTTCGGGGTTAGATACGTCGGTGCTAAGTTATAATCCTATATAGACAACTTGTTGACTATATTCGATCATGTAGCTTACTCGCTGACGCTATTTTACCTACGCTTAGGATGTTG
>Aoud18_149645;RH5
CTTTGTGAATTTGTTGTTTGTAATAATTTTTTTAAAAGAAAAATTATTACTGTCTATCCTGGATAGTAAAAGTTGAAGGAGTAATCTAACTTTTGCTTTCAGGGATAGATTTAATAATTTTTCATTAAAGACCTTTTTTTTAAATTAAACTTTTGTATTCATTTGTCTAAATTTATAAAAATAATTTAAAAACAACTTTTGACAATGGATCTCTTGGTTCTCGCAACGATGAAGAACGCAGCAAAATGCGATAAGTAGTGTGAATTGCAGAATACGTGAATCATCAAATCTTCGAACGCATATTGCACTTTTTTAGTTTACTAAAAAGTATGTCTGTTTGAGTATCAGTAAAATATTCTCAATAAACTTTTTGTTTTATTGGTTATGAGTGTTTACAACGATACAAGTTGTTTCACTTTAATTGACTTATTTAAAAAACCTATCCATTTAGGTCAATTTTTAAAATTGGATAAAATTTTCCCGTAAAAAGGAATAACTTGACAGTTTTAAAGAAAGACCTAAAGGTTTTCTTAAAAGGAAAATTTATAATAAACTAACTTGATCTCAAATCAGATAAGAGTACCCGCTGAACTTAAGCATATCAATAAGCGGAGGAAAAGAAACTAACAAGGATTCCCTAGTAACGGCGAGTGAAGCGGGAAGAGCTCAAATTTGAAATCTTCAAGGGTTTCCCTTGACGAATTGTAGTTTATAGAAGTGTTTTCTGTTAGAGAGGTGGTAAAAGTTCTTTGGAATAGGACATCATAGAGGGTGAGAATCCCGTATTTGATCACTTTCTACTAACGTTGTGATACACTTTCAACGAGTCGGATTGTTTGGGAATGCAGTCCAAAATGGGTGGTAAATTTCATCTAAAGCTAAATATTGGCGAGAGACCGATAGCGAACAAGTACCGTGAGGAAAGATGAAAAGAACTTTGAAAAGAGAGTTAAACAGTACGTGAAATTGTCAAAAGGGAAGCGTTTGACACCAGTGTTGTTTTTCCGAAAATCAATTACGAATGGCGGGATTCTAAGTTTCATGACCTTAAAAGCTTGTTTCTTTCTTTCCTGTCTTTCTTAATGCACTTTTCGGTTAACAAGTCAACATCAATTTCTTTTGTTGTAAAAGGTTAAGAGGAAGGTGGCTTTACTTTCGGGTAAAGTGTTTATAGCCTTTTAACTCTGCAATCGGAGAGATTGAGGTCTGCAGCGTAGATCCTTCGGGGCTAGATACGTTTGTGCTAAGTTATAGCTTTTCATAGACAACTTGTTGACTATGTTTAGTCTTGTAGCTTACTCGCAGATGCTATTTTACCTACGCTTAGGATGTTGAA
>Aoud18_149825;SK4
TTTCCGTAGGTGAACCTGCGGAAGGATCATTAAAAAATGGTGTGGCCTTTATTGTTGGTCACCATTAATAATCCTACCCTTTGTGAATTTGTTTGTGTAATAATTTTTTTCCAATGAAAAAATTATTTGTCTATCCCTGAAGAAATAGCTTGTAAAAGTTATTTTTTTAGGGAGTAGATTTTAATAATTTTTTCAGTGAAAAGACCTTTTTTTTAAATTAAACTTTTGTATTCATTTGTCTAAATTTGTAAAAAATAATTTAAAAACAACTTTTGACAATGGATCTCTTGGTTCTCGCAACGATGAAGAACGCAGCAAAATGCGATAAGTAATGTGAATTGCAGAATACGTGAATCATCAAATCTTCGAACGCATATTGCACTTTTTTAGTTTACTAAAAAAGTATGTCTGTTTGAGTATCAGTAAAATATTCTCATAAAAGCGTTGCGTTTTTATGGTTATGAGTGTTTTACAACGATAAACAAGTTGTTTCACTTTAAATTCATTTTTAAAGCCGTTTTAATGGTTTTAAAAATAATTAAAATTGGATAAAATTTTCCCGTAAAAAGGAATAAACTATTTCAGTTTTAGTTTTTTTAAATCCAAGGCCAAACAAAAGGAATTTTCAAATACAATCAACTTGATCTCAAATCAGATAAGAGTACCCGCTGAACTTAAGCATATCAATAAGCGGAGGAAAAGAAACTAACAAGGATTCCCTTAGTAACGGCGAGTGAAGCGGGAAGAGCTCAAATTTGAAATCTTCAAGGTTCTACCTTGACGAATTGTAGTTTAAAGAAGTGTTTTCTGTTAGCGGAGTGGCAAAAGTTCTTTGGAATAGGACATCATAGAGGGTGAGAATCCCGTATTTGGTCATTCCTTCTAGCTTTGTGATACACTTTCAAAGAGTCGGATTGTTTGGGAATGCAGTCCAAAATGGGTGGTAAATTTCATCTAAAGCTAAATACTGGCGAGAGACCGATAGCGAACAAGTACCGTGAGGGAAAGATGAAAAGAACTTTGAAAAGAGAGTTAAACAGTACGTGAAATTGTCAAAAGGGAAGCGTTTGACACCAGTGTTGTTGTGGAGAAATCAATTGTGTGGAACGGGTTGTTGTGGGGTTGAGACCTTATCAGCTCTCCTTACTCTTTACCTTTTTCACGCAATGCACTTTCTCTTTAACAAGTCAACATCAATTTCTTTTGTTGTAAAAGGGTCAGCGGAAGGTGGCTTTCTTTTCGGAGAAAGTGTTTATAGCCGTTGATCTCTACAATCGGAGAGATTGAGGTCTGCAGCGTAGATCCTTCGGGGCTAGATATGTTGTGCTAAGTTATAGCCTATCATAGACAACTTGTTGACTATATTCGATTTTGTAGCTTACTCGCAGATGCTATTTTACCTACGCTTAGGATGTTG
>Aoud18_1500;SK4
CGGAAGTAAAGTCGTAACAAGGTTTCCGTAGGTGAACCTGCGGAAGGATCATTAAAAAATGGAGTGGCCGTTGTTTTGGTCACCATTAATAATCCTACCCTTTGTGAATTTGTTTTGTGTAATAATTTTTTTCCAATGAAAAAATTATTTGTCTATCCCTGAAGAAAAGTAGAATATACTTTTTTTTAGGGAGTAGATTTTAATAATTTTTTCAGTGAAAAGACCTTTTTTTAAATTAAACTTTTGTATTCATTTGTCTAAATTGTAAAAAAATAATTTAAAAACAACTTTTGACAATGGATCTCTTGGTTCTCGCAACGATGAAGAACGCAGCAAAATGCGATAAGTAATGTGAATTGCAGAATACGTGAATCATCAAATCTTCGAACGCATATTGCACTTTTTTAGTTTACTAAAAAAGTATGTCTGTTTGAGTATCAGTAAAATATTCTCATAAAAGCGTTGCGCTTTTTATGGTTATGAGTGTTTTACAACGATAAACAAGTTGTTTCACTTTAAATTCATTTTTTAAAGCCATCCGTTTTGGTTTTAAAAATAATTAAAATTGGATAAAATTTTCCTGTAAAAAGGAATAACCTATTTCAGTTTTAGTTTTTTTAAATCCAAGGCCAAGGCCAAACAAAAGGAACTTTCAAATACAATCAACTTGATCTCAAATCAGATAAGAGTACCCGCTGACTTAAGCATATCAATAAGCGGAGGAAAAGAAACTAACAAGGATTCCCTTAGTAACGGCGAGTGAAGCGGGAAGAGCTCAAATTTGAAGTCTTCAAGGTTCTACCTTGACGAATTGTAGTTTAAAGAAGTGTTTTCTGTTAGTGGAGTGGCAAAAGTTCTTTGGAATAGGACATCATAGAGGGTGAGAATCCCGTATTTGGTCATTCCTCCTAGCTTTGTGATACACTTTCAAAGAGTCGGATTGTTTGGGAATGCAGTCCAAAATGGGTGGTAAATTTCATCTAAAGCTAAATACTGGCGAGAGACCGATAGCGAACAAGTACCGTGAGGAAAGATGAAAAGAACTTTGAAAAGAGAGTTAAACAGTACGTGAAATTGTCAAAAGGGAAGCGTTTGACACCAGTGTTGTTGTGGAGAAATCAATTGTGTGGAACGGGTTGTTGTGGGGTTGAGACCTTATCAGCTCTCCTTACTCTTTACCTTTTTCACGCAATGCACTTTCTCTTTAACAAGTCAACATCAATTTCTTTTGTTGTAAAAGGGTCAGCGGAAGGTGGCTTTCTTTTCGGAGAAAGTGTTTATAGCCGTTGATCTCTACAATCGGAGAGATTGAGGTCTGCAGCGTAGATCCTTCGAGGTTAGATACGTCGGTGCTAAGTTATAATCCTATATAGACAACTTGTTGACTATATTCGATCATGTAGCTTACTCGCTGCGCTATTTTACCTACGCTTAGGATGTTGAA
>Aoud18_150002;SK4
TTTCCGTAGGTGAACCTGCGGAAGGATCATTAAAAAATGGAGTGGCCGTTGTTTTGGTCACCATTAATAATCCTACCCTTTGTGAATTTGTTTTGTGTAATAATTTTTTTCCAATGAAAAAATTATTTGTCTATCCCTGAAGAAAAGTAGAATATACTTTTTTTTAGGGAGTAGATTTTAATAATTTTTTCAGTGAAAAGACCTTTTTTTTAAATTAAACTTTTGTATTCATTTGTCTAAGTTGTAAAAAAAATAATTTAAAAACAACTTTTGACAATGGATCTCTTGGTTCTCGCAACGATGAAGAACGCAGCAAAATGCGATAAGTAATGTGAATTGCAGAATACGTGAATCATCAAATCTTCGAACGCATATTGCACTTTTTTAGTTTACTAAAAAAGTATGTCTGTTTGAGTATCAGTAAAATATTCTCATAAAAGCGTTGCGCTTTTTATGGTTATGAGTGTTTTACAACGATAAACAAGTTGTTTCACTTTAAATTCATTTTTTAAAGCCATCCGTTTTGGTTTTAAAAATAATTAAAATTGGATAAGATTTTCCTGTAAAAAGGAATAACCTATTTCAGTTTTAGTTTTTTTAAATCCAAGGCCAAGGCCAAACAAAAGGAATTTTCAAATACAATCAACTTGATCTCAAATCAGATAAGAGTACCCGCTGAACTTAAGCATATCAATAAGCGGAGGAAAAGAAACTAACAAGGATTCCCTTAGTAACGGCGAGTGAAGCGGGAAGAGCTCAAATTTGAAATCTTCAAGGTTCTACCTTGACGAATTGTAGTTTAAAGAAGTGTTTTCTGTTAGTGGAGTGGCAAAAGTTCTTTGGAATAGGACATCATAGAGGGTGAGAATCCCGTATTTGGTCATTCCTCCTAGCTTTGTGATACACTTTCAAAGAGTCGGATTGTTTGGGAATGCAGTCCAAAATGGGTGGTAAATTTCATCTAAAGCTAAATACTGGCGAGAGACCGATAGCGAACAAGTACCGTGAGGGAAAGATGAAAAGAACTTTAAAAAGAGAGTTAAACAGTACGTGAAATTGTCAAAAGGGAAGCGTTTGACACCAGTGTTGTTGTGGAGAAATCAATTGTGTGGAACGGGTTGTTGTGGGGTTGAGACCTTATCAGCTCTCCTTACTCTTTACCTTTTTCACGCAATGCACTTTCTCTTTAACAAGTCAACATCAATTTCTTTTGTTGTAAAAGGGTCAGCGGAAGGTGGCTTTCTTTTCGGAGAAAGTGTTTATAGCCGTTGATCTCTACAATCGGAGAGATTGAGGTCTGCAGCGTAGATCCTTCGGGGTTAGATACGTCGGTGCTAAGTTATAATCCTATATAGACAACTTGTTGACTATATTCGATCATGTAGCTTACTCGCTAGCGCTATTT
>Aoud18_150006;SK4
TTTCCGTAGGTGAACCTGCGAAGGATCATTAAAAATGGAGTGGCCGTTGTTTTGGTCACCATTAATAATCCTACCCTTTGTGAATTGTTTTGTGTAATAATTTTTTCCAATGAAAAATTATTTGTCTATCCCTGAAGAAAGTAGAATATACTTTTTTTCAGGGAGTAGATTTAATAATTTTTCAGTAAAAGACCTTTTTTTAAATTAAACTTTTGTATTCATTTGTCTAAATTGTAAAAAAATAATTTAAAAACAACTTTTGACAATGGATCTCTTGGTTCTCGCAACGATGAAGAACGCAGCAAAATGCGATAAGTATGTGAATTGCAGAATACGTGAATCATCAAATCTTCGAACGCATATTGCACTTTTTAGTTTACTAAAAAGTATGTCTGTTTGAGTATCAGTAAAATATTCTCATAAAAACGTTGCTTTTTATGGTTATGAGTGTTTTACAACGATAACAAGTTGTTTCACTTTAAATTCATTTTTTAAAGCATCCGTTTTGGTTTTAAAAATAATTAAAATTGGATAAAATTTTCCTGTAAAAAGGAATAACCTATTCAGTTTTAGTTTTTTAAATCCAAGGCCAAGGCCAAACAAAAGGAATTTCAAATACAATCAACTTGATCTCAAATCAGATAAGAGTACCGCTGAACTTAAGCATATCAATAAGCGGAGGAAAAGAAACTAACAAGGATTCCCTTAGTAACGGCGAGTGAAGCGGGAAGAGCTCAAATTTGAAATCTTCAAGGTTCTACCTTGACGAATTGTAGTTTAAAGAAGTGTTTTCTGTTAGTGGAGTGGCAAAAGTTCTTTGGAATAGGACATCATAGAGGGTGAGAATCCCGTATTTGGTCATTCCTCCTAGCTTTGTGATACACTTTCAAAGAGTCGGATTGTTTGGGAATGCAGTCCAAAATGGGTGGTAAATTTCATCTAAAGCTAAATACTGGCGAGAGACGATAGCGAACAAGTACCGTGAGGGAAAGATGAAAAGAACTTTGAAAAGAGAGTTAAACAGTACGTGAATTGTCAAAAGGGAAGCGTTTGACACCAGTGTTGTTGTGAGAAATCAAATTGTGTGGAACGGTTGTTGTGGTTGAGACCTTATCAGCTCTCCTTACTCTTTACTTTTTCACGATGCACTTTTCTTTAAACAAGTCAACATCAATTTCTTTTGTTGTAAAAGGGTCAGCGGAAGGTGGCTTTCTTTCGGAGAAAGTGTTTATAGCCGTTGATCTCTACAATCGGAGAGATTGAGGTCTGCAGCGTAGATCCTTCGGGGTTAGATACGTCGGTGCTAAGTTATAATCCTTATAGACAACTTGTTGACTATATTCGATC
>Aoud18_150070;SK4
TTTCCGTAGGTGAACCTGCGGAAGGATCATTAAAAAATGGTGTGGCCTTTATTGTTGGTCACCATTAATAATCCTACCCTTTGTGAATTTGTTTGTGTAATAATTTTTTCCGATGAAAAAATTATTTGTCTATCCCTGAAGAAATAGCTTGTAAAAGTTATTTTTTAGGGAGTAGATTTAATAATTTTTCAGTGAAAGACCTTTTTTTTAAATTAAACTTTTGTATTCATTTGTCTAAATTTGTTAAAAATAATTTAAAAACAACTTTTGACAATGGATCTCTTGGTTCTCGCAACGATGAAGAACGCAGCAAAATGCGATAAGTAATGTGAATTGCAGAATACGTGAATCATCAAATCTTCGAACGCATATTGCACTTTTTTAGTTTACTAAAAAAGTATGTCTGTTTGAGTATCAGTAAAATATTCTCATAAAAGCGTTGCGTTTTTATGGTTATGAGTGTTTTACAACGATAAACAAGTTGTTTCACTTTAAATTCATTTTTTAAAGCCGTTTAATGGTTTTAAAATAATTAAAATTGGATAAAATTTTCCCGTAAAAAGGAATAAACTATTTCAGTTTTAGTTTTTTAAATCTAAGGCCAAACAAAAGGAATTTTCAAATACAATCAACTTGATCTCAAATCAGATAAGAGTACCCGCTGAACTTAAGCATATCAATAAGCGGAGGAAAAGAAACTAACAAGGATTCCCTTAGTAACGGCGAGTGAAGCGGGAAGAGCTCAAATTTGAAATCTTCAAGGTTCTACCTTGACGAATTGTAGTTTAAAGAAGTGTTTTCTGTTAGCGGAGTGGCAAAAGTTCTTTGGAATAGGACATCATAGAGGGTGAGAATCCCGTATTTGGTCATTCCTTCTAGCTTTGTGATACACTTTCAAAGAGTCGGATTGTTTGGGAATGCAGTCCAAAATGGGTGGTAAATTTCATCTAAAGCTAAATACTGGCGAGAGACCGATAGCGAACAAGTACCGTGAGGGAAGATGAAAAGAACTTTGAAAAGAGAGTTAAACAGTACGTGAAATTGTCAAAAGGGAAGCGTTTGACACCAGTGTTGTTGTCGAGAAATCAATTGTGTGAACGGGTTGTTGTGGGGTTGAGACCTTATCAGCTCTCCTTACTCTTTACCTTTTTCACGCAATGCACTTTCTCTTTAACAAGTCAACATCAATTTCTTTTGTTGTAAAAGGGTCAGCGGAAGGTGGCTTTCTTTTCGGAGAAAGTGTTTATAGCCGTTGATCTCTACAATCGGAGAGATTGAGGTCTGCAGCGTAGATCCTTCGGGGTTAGATACGTCGGTGCTAAGTTATAATCCTATATAGACAACTTGTTGACTATATTCGATCTTGTAGCTTACTCGCTGGCGCTATTT
>Aoud18_150157;SK4
TTTCCGTAGGTGAACCTGCGGAAGGATCATTAAAAAATGGTGTGGCCTTTATTGTTGGTCACCATTAATAATCCTACCCTTTGTGAATTTGTTTTGAGTAATAATTTTTTTCCAATGAAAAAATTATTTGTCTATCCCTGAAGAAAAGTAGAATATACTTTTTTTTAGGGAGTAGATTTTAATAATTTTTTCAGTGAAAAGACCTTTTTTTAAATTAAACTTTTGTATTCATTTGTCTAAAATTTGTAAAAAAATAATTTAAAAACAACTTTTGACAATGGATCTCTTGGTTCTCGCAACGATGAAGAACGCAGCAAAATGCGATAAGTAATGTGAATTGCAGAATACGTGAATCATCAAATCTTCGAACGCATATTGCACTTTTTTAGTTTACTAAAAAAGTATGTCTGTTTGAGTATCAGTAAAATATTCTCGTAAAAGCGTTGCGCTTTTTATGGTTATGAGTGTTTTACAACGATAAACAAGTTGTTTCACTTTAAATTCATTTTTTAAAGCCGTTTAATGGTTTTAAAAATAATTAAAATTGGATAAAATTTTCCGTAAAAAGGAATAACCTTATTTCAGTTTTAGTTTTTTTAAATCCAAGGCCAAACAAAAGGAATTTTCAAATCAACTTGATCTCAAATCAGATAAGAGTACCCGCTGAACTTAAGCATATCAATAAGCGGAGGAAAAGAAACTAACAAGGATTCCCTTAGTAACGGCGAGTGAAGCGGGAAGAGCTCAAATTTGAAATCTTCAAGTTCTACCTTGACGAATTGTAGTTTAAAGAAGTGTTTTCTGTTAGCGGAGTGGCAAAGTGTCTTTGGAATAGGACATCATAGAGGGTGAGAATCCCGTATTTGGTCATTCCTTCTAGCTTTGTGATACACTTTCAAAGAGTCGGATTGTTGGGAATGCAGTCCAAAATGGGTGGTAAATTTCATCTAAAGCTAAATACTGGCGAGAGACCGATAGCGAACAAGTACCGTGAGGGAAAGATGAAAAGAACTTTGAAAAGAGAGTTAAACAGTACGTGAAATTGTCAAAAGGGAAGCGTTTGACACCAGTGTTGTTGTGGAGAAATCAATTGTGTGGAACGGGTTGTTGTGGGGTTGAGACCTTATCAGCTCTCCTTACTCTTTACCTTTTTCACGCAATGCACTTTCTCTTTAACAAGTCAACATCGATTTCTTTTGTTGTAAAAGGGCCGGCGGAAGGTGGCTTTCTTTTCGGAGAAAGTGTTTATAGCCGTTGGTCTCTACAATCGGAGAGATTGAGGTCTGCAGCGTAGATCCTTCGGGTTAGATACGTTGGTGCTAAGTTATAATCCTACATAGACAACTTGTTGACTATGTTCGATCATGTAGCTTACTCGCTAGCGCTATTT
>Aoud18_15020;RH5
TTTCCGTAGGTGAACCTGCGGAAGGATCATTAAAAAATTCTGCCATTGTTTGGTGGAAACAATAATCATCCTACCCTTTGTGAATTTGTTGTTTGTAATAATTTTTTAAAAGAAAAATTATTTACTGTCTATCCCTGGATAGTAAAAGTTGGAAGGGAGTAATCTAGAAAACTTTTGCTTTCAGGGAATAGGTATGTAATAAATTTTTCATTTAAAGACCTTTTTTTTAAATTAAACTTTTGTATTCATTTGTCTAAATTTATTTTTAAATAATTTAAAAACAACTTTTGACAATGGATCTCTTGGTTCTCGCAACGATGAAGAACGCAGCAAAATGCGATAAGTAGTGTGAATTGCAGAATACGTGAATCATCAAATCTTCGAACGCATATTGCACTTTTTTAGTTACTAAAAAAGTATGCCTGTTTGAGTATCAGTAAAATATTCTCAATAAACTTTTTGTTTTATTGGTTATGAGTGTTTTACAACGATACAAGTTGTTTCACTTTAAATTGACTTATTTAAAAAACCTATCCATTTAGGTCAATTTTTAAAATTGGATAAATTTTCCCGTAAAAAGGAATAACTTGACAGTTTTAAAGAAAGACCTAAAGGTTTTCTTAAAAGGAAAATTTATAATAAACTAACTTGATCTCAAATCAGATAAGAGTACCCGCTGAACTTAAGCATATCAATAAGCGGAGGAAAAGAAACTAACAAGGATTCCCCTAGTAACGGCGAGTGAAGCGGGAAGAGCTCAAATTTGAAATCTTCAAGGGTTTCCCTTGACGAATTGTAGTTTATAGAAGTGTTTTCTGTTAGAGAGGTGGTAAAAGTTCTTTGGAATAGGACATCATAGAGGGTGAGAATCCCGTATTTGATCACTTTCTACTAACGTTGTGATACACTTTCAACGAGTCGGATTGTTTGGGAATGCAGTCCAAAATGGGTGGTAAATTTCATCTAAAGCTAAATATTGGCGAGAGACCGATAGCGAACAAGTACCGTGAGGGAAAGATGAAAAGAACTTTGAAAAGAGAGTTAAACAGTACGTGAAATTGTCAAAAGGGAAGCGTTTGACACCAGTGTTGTTTTTCCGAAAATCAATTACGAATGGCGGGATTCTAAGTTTCATGACCTTAAAAGCTTGTTTCTTTCTTTTCCTGTCTTTCTTAATGCACTTTTCGGTTAACAAGTCAACATCAATTTCTTTTGTTGTAAAAGGTTAAGAGGAAGGTGGCTTTACTTTCGGGTAAAGTGTTTATAGCCTTTTAACTCTGCAATCGGAGAGATTGAGGTCTGCAGCGTAGATCCTTCGGGGCTAGATACGTTTGTGCTAAGTTATAGCTTTTCATAGACAACTTGTTGACTATGTTTAGTCTTGTAGCTTACTCGCAGATGCTATTT
>Aoud18_150215;SK4
TTTCCGTAGGTGAACCTGCGGAAGGATCATTAAAAAATGGAGTGGCCGTTGTTTTGGTCACCATTAATAATCCTACCCTTTGTGAATTTGTTTTGTGTAATAATTTTTTCCAATGAAAAAATTATTTGTCTATCCTGAAGAAAAGTAGAATATACTTTTTTTTAGGGAGTAGATTTTAATAATTTTTTCAGTGAAAAGACCTTTTTTTTAAATTAAACTTTTGTATTCATTTGTCTAAATTGTAAAAAAATAATTTAAAAACAACTTTTGACAATAGATCTCTGGTTCTCGCAACGATGAAGAACGCAGCAAAATGCGATAAGTAATGTGAATTGCAGAATACGTGAATCATCAAATCTTCGAACGCATATTGCACTTTTTTAGTTTACTAAAAAAGTATGTCTGTTTGAGTATCAGTAAAATATTCTCATAAAAGCGTTGCGCTTTTTATGGTTATGAGTGTTTTACAACGACAAACAAGTTGTTTCACTTTAAATTCATTTTTTAAAGCCATCCGTTTTGGTTTTAAAAATAATTAAAATTGGATAAAATTTTCCTGTAAAAAGGAATAACCTATTTCAGTTTTAGTTTTTTTAAATCCAAGGCCAAGGCAAACAAAAGGAATTTTCAAATACAATCAACTTGATCTCAAATCAGATAAGAGTACCCGCTGAACTTAAGCATATCAATAAGCGGAGGAAAAGAAACTAACAAGGATTCCTTAGTAACGGCGAGTGAAGCGGGAAGAGCTCAAATTTGAAATCTTCAAGGTTCTACCTTGACGAATTGTAGTTTAAAGAAGTGTTTTCTGTTAGTGGAGTGGCAAAAGTTCTTTGAATAGGGCATCATAGAGGGTGAGAATCCCGTATTTGGTCATTCCTCCTAGCTTTGTGATACACTTTCAAAGAGTCGGATTGTTTGGGAATGCAGTCCAAAATGGGTGGTAAATTTCATCTAAAGCTAAATACTGGCGAGAGACCGATAGCGAACAAGTACCGTGAGGAAAGATGAAAAGAACTTTGAAAAGAGAGTTAAACAGTACGTGAAATTGTCAAAGGAAGCGTTTGACACCAGTGTTGTTGTGGAGAAATCAATTGTGTGGAACGGGTTGTTGTGGGTTGAGACCTTATCAGCTCTCCTTACTCTTTACCTTTTTCACGCAATGCACTTCTCTTTAACAAGTCAACATCAATTTCTTTTGTTGTAAAAGGGTCAGCGGAAGGTGGCTTTCTTTTCGGAGAAAGTGTTTATAGCCGTTGATCTCTACAATCGGAGAGATTGAGGTCTGCAGCGTAGATCCTTCGGGTTAGATACGTCGGTGCTAAGTTATAATCCTATATAGACAACTTGTTGACTATATTCGATCAGTAGCTTACTCGCTGGCGCTATTT
>Aoud18_150295;SK4
TGTAATAATTTTTTTCCAATGAAAAAATTATTTGTCTATCCCTGAAGAAAAGTAGAATATACTTTTTTTAGGGAGTAGATTTTAATAATTTTTCAGTGAAAAGACCTTTTTTTTAAATTAAACTTTTGTATTCATTTGTCTAAATTGTAAAAAAAATAATTTAAAAACAACTTTTGACAATGGATCTCTTGGTTCTCGCAACGATGAAGAACGCAGCAAAATGCGATAAGTAATGTGAATTGCAGAATACGTGAATCATCAAATCTTCGAACGCATATTGCACTTTTTTAGTTTACTAAAAAAGTATGTCTGTTTGAGTATCAGTAAAATATTCTCATAAAAGCGTTGCGCTTTTTATGGTTATGAGTGTTTTACAACGATAAACAAGTTGTTTCACTTTAAATTCATTTTTTAAAGCCATCCGTTTTGGTTTTAAAAATAATTAAAATTGGATAAAATTTTCCTGTAAAAAGGAATAACCTATTTCAGTTTTAGTTTTTTTAAATCCAAGGCCAAGGCCAAACAAAAGGAATTTTCAAATACAATCAACTTGATCTCAAATCAGATAAGAGTACCCGCTGAACTTAAGCATATCAATAAGCGGAGGAAAAGAGACTAACAAGGATTCCCTTAGTAACGGCGAGTGAAGCGGGAAGAGCTCAAATTTGAAATCTTCAAGGTTCTACCTTGACGAATTGTAGTTTAAAGAAGTGTTTTCTGTTAGTGGAGTGGCAAAAGTTCTTTGGAATAGGACATCATAGAGGGTGAGAATCCCGTATTTGGTCATTCCTCCTAGCTTTGTGATACACTTTCAAAGAGTCGGATTGTTTGGGAATGCAGTCCAAAATGGGTGGTAAATTTCATCTAAAGCTAAATACTGGCGAGAGACCGATAGCGAACAAGTACCGTGAGGGAAAGATGAAAAGAACTTTGAAAAGAGAGTTAAACAGTACGTGAAATTGTCAAAAGGGAAGCGTTTGACACCAGTGTTGTTGTGGAGAAATCAATTGTGTGGAACGGGTTGTTGTGGGGTTGAGACCTTATCAGCTCTCCTTACTCTTTACCTTTTTCACGCAATGCACTTTCTCTTTAACAAGTCAACATCAATTTCTTTTGTTGTAAAAGGGTCAGCGGAGGTGGCTTTCTTTTCGGAGAAAGTGTTTATAGCCGTTGATCTCTACAATCGGAGAGGTTGAGGTCTGCAGCGTAGATCCTTCGGGGTTAGATACGTCGGTGCTAAGTTATAATCCTATATAGACAACTTGTTGACTATATTCGATCATGTAGCTTACTCGCTGGCGCTATTTTACCTACGCTTAGGATGTTGA
>Aoud18_150487;Feramyces
CGGAAGTAAAAGTCGTAACAAGGTTTCCGTAGGTGAACCTGCGGAAGGATCATTAAAAAATTGGGTGACTGTAAATTAGGTTAACCCATTAATAATATCCTACCCTTTGTGAATTTGTTCGTTATGTAAAATTTTTTGTCTATCCCTAAAGAAAGGTTGGATAAGTGTAATAGCTTAAAAAACTTTTTTTTAGGGAATGGCTTAAAGACCTTTATTTAAAATTAAACTTTTTGTATTCATTTGTCTAAAATTAAATTTTTAAATAAATAATTTAAAAACAACTTTCGACAATGGATCTCTTGGTTCTCGCAACGATGAAGAACGCAGCAAAATGCGATAAGTAATGTGAATTGCAGAATACGTGAATCATCAAATCTTCGAACGCATATTGCACTTTTTTAGTTTACTAAAAAAGTATGTCTGTTTGAGTATCAGTAAAATATTCTCATAAAATCATTTGATTTTATGGTTATGAGTGTTTTACAACGATAAACAAGTTGTTTCACTTTAAATGGATTTTAATTGAAATCGTCGGTTGGGAACGATTTTAATTTTTTTTAAAAAATTGGATAAAATTTTCCCGTAAAAAGGAATAAAGCTATTTCAGTTTTTTAGATATTTTAATAGTTTCCATACCGGTACAGTTAAAGGAAATTTATTTATAAATAACTTGATCTCAAATCAGATAAGAGTACCCGCTGAACTTAAGCATATCAATAAGCGGAGGAAAAGAAACTAACAAGGATTCCCTTAGTAACGGCGAGTGAAGCGGGAAGAGCTCAAATTTGAAATCTTCAAGGTTCTACCTTGACGAATTGTAGTTTAAAGAAGTGTTTTCTGTTAGAGGAGTGGCAAAAGTTCTTTGGAATAGGACATCATAGAGGGTGAGAATCCCGTATTTGGTCATTCTTTCTAGCTGTGTGATACACTTTCAAAGAGTCGGATTGTTTGGGAATGCAGTCCAAAATGGGTGGTAAATTTCATCTAAAGCTAAATATTGGCGAGAGACCGATAGCGAACAAGTACCGTGAGGGAAAGATGAAAAGAACTTTGAAAAGAGAGTTAAACAGTACGTGAAATTGTCAAAAGGGAAGCGTTTGACACCAGTGTTGTTTTTCCGAAAATCAATTGTGCCTGGCTGGATTTTGTAGGAGTTTGACCTTATCAGCTTCTTCAGCCTTTTTCCGGTCTGGTGCAATGCACTTTTCGGTTAACAAGTCAACATCAATTTCTTTTGTTGTAAAAGGGTAATTGGAAGGTGGCTTTCTTTTCGGAGAAAGTGTTTATAGCCTTTTACCTCTACAATCGGAGAGATTGAGGTCTGCAGCGTAGATCCTTCGGGGTTAGATAC
>Aoud18_150511;Feramyces
CGGAAGTAAAAGTCGTAACAAGGTTTCCGTAGGTGAACCTGCGGAAGGATCATTAAAAAATTGGGTGACTGTAATTTAGGTTAACCCATTAATAATATCCTACCCTTTGTGAATTTGTTTGTTATGTAAAATTTTTTGTCTATCCCTAAAGAAAGGTTGGATAAGTGTAATAGCTTAAAAAACTTTTTTTTAGGGAATGGCTTAAAGACTTTTATTTAAAATTAAACTTTTTGTATTCATTTGTCTAAAATTAAATTTTTAAATAAATAATTTAAAAACAACTTTTGACAATGGATCTCTTGGTTCTCGCAACGATGAAGAACGCAGCAAAATGCGATAAGTAATGTGAATTGCAGAATACGTGAATCATCAAATCTTCGAACGCATATTGCACTTTTTTAGTTTACTAAAAAAGTATGTCTGTTTGAGTATCAGTAAAATATTCTCATAAAATCATTTGATTTTATGGTTATGAGTGTTTTACAACGATAAACAAGTTGTTTCACTTTAAATGGATTTTAATTGAAATCGTCGGTTGGGAACGATTTTAATTTTTTTAAAAAATTGGATAAAATTTTCCCGTAAAAAGGAATAAAGCTATTTCAGTTTTTTAGAAATTTTAATAGTTTCCATACCGGTACAGTTAAAGGAAATTTATTTATAAATAACTTGATCTCAAATCAGATAAGAGTACCCGCTGAACTTAAGCATATCAATAAGCGGGGGAAAAGAAACTAACAAGGATTCCCTTAGTAACGGCGAGTGAAGCGGAAGAGCCCGAATTTGAAATCTTCAAGGTTCTACCTTGACGAATTGTAGTTTAAAGAAGTGTTTTCTGTTAGAGGAGTGGCAAAAGTTCTTTGGAATAGGACATCATAGAGGGTGAGAATCCCGTATTTGGTCATTCTTTCTAGCTGTGTGATACACTTTCAAAGAGTCGGATTGTTTGGGAATGCAGTCCAAAATGGGTGGTAAATTTCATCTAAAGCTAAATATTGGCGAGAGACCGATAGCGAACAAGTACCGTGAGGGAAAGATGAAAAGAACTTTGAAAAGAGAGTTAAACAGTACGTGAAATTGTCAAAAGGGAAGCGTTTGACACCAGTGTTGTTTTTCCGAAAATCAATTGTGCCTGGCTGGATTTTGTAGGAGTTTGACCTTATCAGCTTCTTCTGCTTTTTTCCGGTCTGGTGCAATGCACTTTTCGGTTAACAAGTCAACATCAATTTCTTTTGTTGTAAAAGGGTAATTGGAAGGTGGCTTTCTTTCGGAGAAAGTGTTTATAGCCTTTTACCTCTACAATCGGAGAGATTGAGGTCTGCAGCGTAGATCCTTCGGGGTTAGATACATTTGTGCTAAGTTATAGCCCTGTATAGACAACTTGTTGACTATACTCGGTCATGTAGCTTACTCGCTTATGCTATTTTACCTACGCTTAGG
>Aoud18_150544;SK4
TTTCCGTAGGTGAACCTGCGGAAGGATCATTAAAAAATGGAGTGGCCGTTGTTTTGTCACCATTAATAATCCTACCTTTGTGAATTTGTTTTGTGTAATAATTTTTTTCCAATGAAAAAATTATTTGTCTATCCCTGAAGAAAAGTAGAATATACTTTTTTTTAGGGAGTAGATTTTAATAATTTTTCAGTGAAAAGACCTTTTTTTTAAATTAAACTTTTGTATTCACTTGTCTAAATTGTAAAAAAAATAATTTAAAAACAACTTTTGACAATGGATCTCTTGGTTCTCGCAACGATGAAGAACGCAGCAAAATGCGATAAGTAATGCGAATTGCAGAATACGTGAATCATCAAATCTTCGAACGCATATTGCACTTTTTTAGTTTACTAAAAAGTATGTCTGTTTGAGTATCAGTAAATATTCTCATAAAAGCGTTGCGCTTTTTATGGTTATGAGTGTTTTACAACGATAAACAAGTTGTTTCACTTTAAATTCATTTTTTAAAGCCATCCGTTTTGGTTTTAAAGATAATTAAATTGGATAAAATTTCCTGTAAAAAGGAATAACCTATTTCAGTTTTAGTTTTTTTAAATCCAAGGCCAAGGCAAACAAAAGGATTTCAATACAATCAACTTGATCTCAAATCAGATAAGAGTACCGCTGAACTTAAGCATATCAATAGCGGAGGAAAAGAAACTAACAAGGATTCCCTTAGTAACGGCGAGTGAAGCGGGAAGAGCTCAAATTTGAAATCTTCAAGTTCTACCTTGACGAATTGTAGTTTAAAGAAGTGTTTTCTGTTAGTGGAGTGGCAAAAGTTCTTTGGAATAGGACATCATAGAGGGTGAGAATCCCGTATTTGGTCATTCCTCCTAGCTTTGTGATACACTTCCAAAGAGTCGGATGTTTGGGAATGCAGTCCAAAATGGGTGGTAAATTTCATCTAAAGCTAAATACTGGCGAGAGACCGATAGCGAACAAGTACGTGAGGGAAAGATGAAAAGAACTTTGAAAAGAGAGTTAAACAGTACGTGAAATTGTCAAAAGGGAAGCGTTTGACACCAGTGTTGTTGTGGAGAAATCAATTGTGTGGAACGGGTTGTTGTGGGGTTGAGACCTTATCAGCTCTCCTTACTCTTTACCTTTTTCACGCAATGCACTTTCTCTTTAACAAGTCAACATCAATTTCTTTTGTTGTAAAGGGTCAGCGGAAGGTGGCTTTCTTTTCGGAGAAAGTGTTTATAGCCGTTGATCTCTACAATCGGAGAGATTGAGGTCTGCAGCGTAGATCCTTCGGGTTAGATACGTCGGTGCTAAGTTATAATCCTATATAGACAACTTGTTG
>Aoud18_150562;SK4
TTTCCGTAGGTGAACCTGCGGAAGGATCATTAAAGAATGGAGTGGCCGTTGTTTTGGTCACCATTAATAATCCTACCCTTTGTGAATTTGTTTGTGTAATAATTTTTTTCCAATGAAAAAATTATTTGTCTATCCCTGAAGAAAAGTAGAATATACTTTTTTTAGGGAGTAGATTTTAATAATTTTTACAGTGAAAAGACCTTTTTTTAAATTAAACTTTTGTATTCATTTGTCTAAATTGTAAAAAAAATAATTTAAAAACAACTTTTGACAATGGATCTCTTGGTTCTCGCAACGATGAAGAACGCAGCAAAATGCGATAAGTAATGTGAATTGCAGAATACGTGAATCATCAAATCTTCGAACGCATATTGCACTTTTTTAGTTTACTAAAAAGTATGTCTGTTTGAGTATCAGTAAAATATTCTCATAAAAGCGTTGCGCTTTTTATGGTTATGAGTGTTTTACAACGATAAACAAGTTGTTTCACTTTAAATTCATTTTTTAAAGCCATCCGTTTTGGTTTTAAAATAATTAAAATTGGATAAAATTTTCCTGTAAAAAGGAATAACTATTTCAGTTTTAGTTTTTTTAAATCCAAGGCCAAGGCCAAACAAAAGGAATTTTCAAATACAATCAACTTGATCTCAAATCAGATAAGAGTACCGCTGAACTTAAGCATATCAATAAGCGGAGGAAAAGAAACTAACAAGGATTCCCTTAGTAACGGCGAGTGAAGCGGAAGAGCTCAAATTTGAAATCTTCAAGGTTCTACCTTGACGAATTGTAGTTTAAAGAAGTGTTTTCTGTTAGTGGAGTGGCAAAAGTTCTTTGGAATAGGACATCATAGAGGGTGAGAATCCGTATTTGTCATTCCTCCTAGCTTTGTGATACACTTTCAAAGAGTCGGATTGTTTGGGAATGTAGTCCAAAATGGGTGGTAAATTTCATCTAAAGCTAAATACTGGCGAGAGACCGATAGCGAACAAGTACCGTGAGGGAAAGATGAAAAGAACTTTGAAAAGAGAGTTAAACAGTACGTGAAATTGTCAAAAGGGAAGCGTTTGACACCAGTGTTGTTGTGGAGAAATCAATTGTGTGAACGGGTTGTTGTGGGTTGAGACCTTATCAGCTCTCCTTACTCTTTACCTTTTTCACGCAATGCACTTTCTCTTAACAAGTCAACATCAATTCTTTTGTTGTAAAAGGTCAGCGGAAGGTGGCTTCTTTTCGGAGAAAGTGTTTATAGCCATTGATCTCTACAATCGGAGAGATTGAGGTCTGCAGCGTAGATCCTTCGGGTTAGATACGTCGGTGCTAAGTTATAATCCTATATAGACAACTTGTTGACTATATTCGATCATGTAGCTTACTCGCAGACGCTATTTTACCTACGCTTAGGATGTT
>Aoud18_150668;SK4
TTTCCGTAGGTGAACCTGCGGAAGGATCATTAAAAAATGGAGTGGCCGTTGTTTTGGTCACCATTAATAATCCTACCCTTTGTGAATTTGTTTTGTGTAATAATTTTCTTCCAATGAAAAAATTATTTGTCCATCCCTGAAGAAAAGTAGAATATACTTTTTTTTAGGGAGTAGATTTTAATAATTTTTTCAGTGAAAAGACCTTTTTTTTAAATTAAACTTTTGTATTCATTTGTCTAAATTGTAAAAAAAATAATTTAAAAACAACTTTTGACAATGGATCTCTTGGTTCTCGCAACGATGAAGAACGCAGCAAAATGCGATAAGTAATGTGAATTGCAGAATACGTGAATCATCAAATCTTCGAACGCATATTGCACTTTTTTAGTTTACTAAAAAAGTATGTCTGTTTGAGTATCAGTAAAATATTCTCATAAAAGCGTTGCGCTTTTTATGGTTATGAGTGTTTTACAACGATAAACAAGTTGTTTCACTTTAAATTCATTTTTTAAAGCCATCCGTTTTGGTTTTAAAAATAATTAAAATTGGATAAAATTTTCCTGTAAAAAGGAATAACCTATTTCAGTTTTAGTTTTTTTAAATCCAAGGCCAAGGCCAAACAAAGGAATTTTCAAATACAATCAACTTGATCTCAAATCAGATAAGAGTACCCGCTGAACTTAAGCATATCAATAAGCGGAGGAAAAGAAACTAACAAGGATTCCCTTAGTAACGGCGAGTGAAGCGGGAAGAGCTCAAATTTGAAATCTTCAAGGTTCTACCTTGACGAATTGTAGTTTAAAGAAGTGTTTTCTGTTAGATGGAGTGGCAAAAGTTCTTTGGAATGGACATCATAGAGGGTGAGAATCCCGTATTTGGTTATTCCTCTAGCTTTGTGATACACTTTCAAAGAGTCGGATTGTTTGGGAATGCAGTCCAAAATGGGTGGTAAATTTCATCTAAAGCTAAATACTGGCGAGAGACCGATAGCGAACAAGTACCGTGAGGGAAAGATGAAAAGAACTTTGAAAAGAGAGTTAAACAGTACGTGAAATTGTCAAAAGGGAAGCGTTTGACACCAGTGTTGTTGTAGAGAAATCAATTGTGTGGAACGGGTTGTTGTGGGGTTGAGACCTTATCAGCTCTCCTTACTCTTTACCTTTTTCACGCAATGCACTTTCTCTTTAACAAGTCAACATCAATTTCTTTTGTTGTAAAAGGGTCAGCGGAAGGTGGCTTTCTTTTCGGAGAAAGTGTTTATAGCCGTTGATCTCTACAATCGGAGAGATTGAGGTCTGCAGCGTAGATCCTTCGGGTTAGATACGTCGGTGCTAAGTTATAATCCTATATAGACAACTTGTTGACTATATTCGATCATGTAGCTTACTCGCTGACGCTATTT
>Aoud18_150753;SK4
TTTCCGTAGGTGAACCTGCGGAAGGATCATTAAAAAATGGAGTGGCCGTTGTTTTGGTCACCATTAATAATCCTACCCTTTGTGAATTTGTTTTGTGTAATAATTTTTTTCCAATGAAAAAATTATTTGTCTATCCCTGAAGAAAAGTAGAATATACTTTTTTTAGGGAGTAGATTTTAATAATTTTTTCAGTGAAAAGACCTTTTTTTTAAATTAAACTTTTGTATTCATTTGTCTAAATTGTAAAAAAAATAATTTAAAAACAACTTTTGACAATGGATCTCTTGGTTCTCGCAACGATGAAGAACGCAGCAAAATGCGATGAGTAATGTGAATTGCAGAATACGTGAATCATCAAATCTTCGAACGCATATTGCACTTTTTTAGTTTACTAAAAAAGTATGTCTGTTTGAGTATCAGTAAAATATTCTCATAAAAGCGTTGCGCTTTTTATGGTTACGAGTGTTTTACAACGATAAACAAGTTGTTGCACTTTAAATTCATTTTTTAAAGCCATCCGTTTTGGTTTTAAAAATAATTAAAATTGGATAAAATTTTCCTGTAAAAAGGAATAACCTATTTCAGTTTAGTTTTTTTAAATCCAAGGCCAAGGCCAAACAAAAGGAATTTTCAAATACAATCAACTTGATCTCAAATCAGATAAGAGTACCCGCTGAACTTAAGCCTATCAATAAGCGGAGGAAAAGAAACTAACAAGGATTCCCTTAGTAACGGCGAGTGAAGCGGGAAGAGCTCAAATTTGAAATCTTCAAGGTTCTACCTTGACGAATTGTAGTTTAAAGAAGTGTTTTCTGTTAGTGGAGTGGCAAAAGTTCTTTGGAATAGGACATCATAGAGGGTGAGAATCCCGTATTTGGTCATTCCTCCTAGCTTTGTGATACACTTTCAAAGAGTCGGATTGTTTGGGAATGCAGTCCAAAATGGGTGGTAAATTTCATCTAAAGCTAAATACTGGCGAGAGACCGATAGCGAACAAGAACCGTGTGGGAAAGATGAAAAGAACTCTGAAAAGAGAGTTAAACAGTACGTGAAATTGTCAAAAGGGAAGCGTTTGACACCAGTGTTGTTGTGGAGAAATCAATTGTGTGGAACGGGTTGTTGTGGGGTTGAGACCTTATCAGCTCTCCTTACTCTTTACCTTTTTCACGCAATGCACTTTCTCTTTAACAAGTCAACATCAATTTCTTTTGTTGTAAAAGGGTCAGCGGAAGGTGGCTTTCTTTTCGGAGAAAGTGTTTATAGCCGTTGATCTCTACAATCGGAGAGATTGAGGTCTGCAGCGTAGATCCTTCGGGGTTAGATACGTCGGTGCTAAGTTATAATCCTATATAGACAACTTGTTGACTATATTCGATCATGTAGCTTACTCGCTAGCGCTATTT
>Aoud18_150760;RH5
TTTCCGTAGGTGAACCTGCGGAAGGATCATTAAAAAATTCTGCCATTGTTTGGTGGAAACAATAATCATCCTACCCTTTGTGAATTTGTTGTTTGTAATAATTTTTTAAAAGAAAAATTATTTACTGTCTATCCCTGGATAGTAAAAGTTGGAAGGAGTAATCTAGAAAACTTTTGCTTTCAGGGAATAGTATGTAATAAATTTTTCATTTAAAGACCTTTTTTTTAAATTAAACTTTTGTATTCATTTGTCTAAAATTTATTTTTAAATAATTTAAAAACAACTTTTGACAATGGATCTCTTGGTTCTCGCAACGATGAAGAACGCAGCAAAATGCGATAAGTAGTGTGAATTGCAGAATACGTGAATCATCAAATCTTCGAACGCATATTGCACTTTTTTAGTTTACTAAAAAAGTATGTCTGTTTGAGTATCAGTAAAATATTCTCAATAAACTTTTTTGTTTATTGGTTATGAGTGTTTTACAACGATACAAGTTGTTTCACTTTAAATTGACTTTATATAAACCTATCCATTTAGGTCAATTTTTAAAATTGGATAAAATTTTCCTGTAAAAAGGAATAACTTGACAGTTTTTTAAAGAAAGATCTAAAAAGGTTTTCTTAAAAGGAAATTTATAATAAACTAACTTGATCTCAAATCAGATAAGAGTACCCGCTGAACTTAAGCATATCAATAAGCGGAGGAAAAGAAACTAACAAGGATTCCCCTAGTAACGGCGAGTGAAGCGGGAAGAGCTCAAATTTGAAATCTTCAAGGGTTTCCCTTGACGAATTGTAGTTTATAGAAGTGTTTTCTGTTAGAGAGGTGGTAAAAGTTCTTTGGAATAGGACGTCATAGAGGGTGAGAATCCCGTATTTGATCACTTTCTACTAACGTTGTGATACACTTTCAACGAGTCGGATTGTTTGGGAATGCAGTCCAAAATGGGTGGTAAATTTCATCTAAAGCTAAATATTGGCGAGAGACCGATAGCGAACAAGTACCGTGAGGGAAAGATGAAAAGAACTTTGAAAAGAGAGTTAAACAGTACGTGAAATTGTCAAAAGGGAAGCGTTTGACACCGGTGTTGTTTTTCCGAAAATCAATTACGAATGGCGGGATTCTAAGTTTCATGACCTTAAAGGCTTGTTTCTTTCTTTTCCTGTCTTTCTTAATGCACTTTTCGGTTAACAAGTCAACATCAATTTCTTTTGTTGTAAAAGGTTAAGAGGAAGGTGGCTTTACTTTCGGGTAAAGTGTTTATAGCCTTTTAACTCTGCAATCGGAGAGATTGAGGTCTGCAGCGTAGATCCTTCGGGGCTAGATACGTTTGTGTTAAGTTATAGCTTTTCATAGGCAACTTGTTGACTATGTTTAGTCTTGTAGCTTACTCGCAGATGCTATTT
>Aoud18_151041;Neocallimastix
TTTCCGTAGGTGAACCTGCGGAAGGATCATTAAAAAATATCACTCGATTGAGAGTGATTTAATAATCATCCTACCCTTTGTGAATTTGTTGTTTGAAATAATTTTTTTTGATTTTAAAAAAAAATTATTTATGGTTTTGTCTATCCCTAAAATTGGTTTGTTTGTTGTAAAAGACAAGTGGATCAATTTAGGGAATAGGCTTTCATAAATAAGTTTTTTTTAAAGTCTTAAAGACCTTTTTTTAAAATTAAACTTTTGTATTCATTTGTCTAAATTTTTTTTAAAATAATTTAAAAACAACTTTTGACAATGGATCTCTTGGTTCTCGCAACGATGAAGAACGCAGCAAAATGCGATAAGTAATGTGAATTGCAGAATACGTGAATCATCAAATCTTCGAACGCATATTGCACTTTTTTAGTTTACTAAAAAAGTATGTCTGTTTGAGTATCAGTAAAATATTCTCATAAAAACATTTTTTGTTTTTATGGTTATGAGTGTTTTACAACGATAAACAAGTTGTTTCACTTTAAATTCATTTTAATTAAGACCTTTATGGTTTTAATAGTTAAAATTGGATAAAATTTTCCCGTAAAAAGGAATAAACTTTTCAGTTTTAGTTAGAGAAATCTCGGTCCGATTTTAAAAGGAAATTTATTTTAAATAACTTGATCTCAAATCAGATAAGAGTACCCGCTGAACTTAAGCATATCAATAAGCGGAGGAAAAGAAACTAACAAGGATTCCCTTAGTAACGGCGAGTGAAGCGGGAAGAGCTCAAATTTGAAATCTTCAAGGTTCTACCTTGACGAATTGTAGTTTAAAGAAGTGTTTTCTGTTAGATGAGTAGCAAAAGTTCCTTGGAATGGGACATCATAGAGGGTGAGAATCCCGTATTTGGTTATTCATTCTAGCTTTGTGATACACTTTCAAAGAGTCGGATTGTTTGGGAATGCAGTCCAAAATGGGTGGTAAATTTCATCTAAAGCTAAATATTGGCGAGAGACCGATAGCGAACAAGTACCGTGAGGGAAAGATGAAAAGAACTTTGAAAAGAGAGTTAAACAGTACGTGAAATTGTCAAAAGGGAAGCGTTTGACACCAGTGTTGTTTTTCCGAAAATCAATTACGAATGGCTTGATTTTGTGTTGTATTGACCTTATCAGCTTTCTTCACTTTTTTCGAGTCTTTCTTAATGCACTTTTCGGTTAACAAGTCAACATCAATTTCTTTTGTTGTAAAAGAGTATTCGGAAGGTGGCTTTCTTTTCGGAGAAAGTGTTTATAGCCCTATACTTCTACAATCGGAGAGATTGAGGTCTGCAGCGTAGATCCTTCGGGGTTAGATACATTTGTGCTAAGTTGTAGCTTTTCATAGACAACTTGTTGACTATGTTTAGTCATGCGGCTTACTCGCTTATGCTATTT
>Aoud18_151060;Neocallimastix
TTTCCGTAGGTGAACCTGCGGAAGGATCATTAAAAAATGGTGTGGCTTTATTGTTGGTCACCATTAATAATCCTACCCTTTGTGATTTGTTTGTGTAATAATTTTTCAATGAAAAAATTATTTGTCTATCCTGAAGAAATAGCTTGTAAAAGTTATTTTTTTAGGAGTAGATTTTAATAATTTTTTCAGTGAAAAGACCTTTTTTTTAAATTAAACTTTTGTATTCATTTGTCTAAATTTGTAAAAAATAATTTAAAAACAACTTTTGACAATGGATCTCTTGGGTCTCGCAACGATGAAGAACGCAGCAAATGCGATAAGTAGTGTGAATTGCAGAATACGTGAATCATCAAATCTTCGAACGCATATTGCACTTTTTTAGTTTACTAAAAAAGTATGTCTGTTTGAGTATCAGTAAATATTCTCATAAAAGCGTTGCGTTTTTATGGTTATGAGTGTTTTACAACGATAAACAAGTTGTTTCATCTTTAAATTCATTTTTAAAGCCGTTTTAATGGTTTTAAAATAATTAAAATTGGATAAAATTTTCCCGTAAAAAGGAATAAACTATTTCAGTTTAGTTTTTTAAATCCAAGGCCAACAAAAGGAATTTCAAATACAATCAACTTGATCTCAAATCAGATAAGAGTACCGCTGAACTTAAGCATATCAATAAGCGGAGGAAAAGAAACTAACAAGGATTCCCTTAGTAACGGCGAGTGAAGCGGAAGAGCTCAAATTTGAAATCTTCAAGTTCTACCTCGACGAATTGTAGTTTAAAGAAGTGTTTCTGTTAGCGGAGTGGCAAAAGTTCTTTGGAATAGGACATCATAGAGGTGAGAATCCCGTATTTGGTCATTCCTTCTAGCTTTGTGATACACTTTCAAAGAGTCGGATTGTTTGGGAATGCAGTCCAAAATGGTGGTAAATTTCATCTAAAGCTAAATACTGGCGAGAGACCGATAGCGAACAAGTACCGTGAGGGAAAGATGAAAAGAACTTTGAAAAGAGAGTTAAACAGTACGTGAAATTGTCAAAAGGGAAGCGTTTGACACCAGTGTTGTTGTGGAGAAATCAATTGTGTGGAACGGGTTGTTGTGGGTTGAGACCTTATCAGCTCTCCTTACTCTTTACTTTTTCACGCAATGCACTTTCTCTTTAACAAGTCAACATCAATTTCTTTTGTTGTAAAAGGTCAGCGGAAGGTGGCTTTCTTTCGGAGAAAGTGTTTATAGCCGTTGATCTCTACAATCGGAGAGATTGAGGTCTGCAGCGTAGATCCTTCGGGGTTAGATACGTCGGTGCTAAGTTATAATCCTATATAGACAACTTGTTGACTATATTCGATCTTGTAGCTTACTCGCTGGCGCTATTT
>Aoud18_151102;SK4
TTTCCGTAGGTGAACCTGCGGAAGGATCATTAAAAAATGGAGTGGCCGTTGTTTTGGTCACCATTAATAATCCTACCCTTTGTGAATTTGTTTTGTGTAATAATTTTTTTTCCAATGAAAAATTATTTGTCTATCCCTGAAGAAAAGTAGAATATACTTTTTTTTAGGGAGTAGATTTTAATAATTTTTTCAGTGAAAAGACCTTTTTTTAAATTAAACTTTTGTATTCATTTGCCTAAATTGTAAAAAAATAATTTAAAAACAACTTTTGACAATGGATCTCTTGGTTCTCGCAACGATGAAGAACGCAGCAAAATGCGATAAGTAATGTGAATTGCAGAATACGTGAATCATCAAATCTTCGAACGCATATTGCACTTTTTTAGTTTACTAAAAAAGTATGTCTGTTTGAGTATCAGTAAAATATTCTCATAAAAGCGTTGCGCTTTTTATGGTTATGAGTGTTTTACAACGATAAACAAGTTGTTTCACTTTAAATTCATTTTTTAAAGCCATCCGTTTTGGTTTTAAAAATAATTAAAATTGGATAAAATTTTCCTGTAAAAAGGAATAACCTATTTCAGTTTTAGTTTTTTAAATCCAAGGCCAAGGCCAAACAAAAGGAATTTTCAAATACAATCAACTTGATCTCAAATCAGATAAGAGTACCCGCTGAACTTAAGCATATCAATAAGCGGAGGAAAAGAAACTAACAAGGATTCCCTTAGTAACGGCGAGTGAAGCGGGAAGAGCTCAAATTTGAAATCTTCAAGGTTCTACCTTGACGAATTGTAGTTTAAAGAAGTGTTTTCTGTTAGTGGAGTGGCAAAAGTTCTTTGGAATAGGACATCATAGAGGGTGAGAATCCCGTATTTGGTCATTCCTCCTAGCTTTGTGATACACTTTCAAAGAGTCGGATTGTTTGGGAATGCAGTCCAAAATGGGTGGTAAATTTCATCTAAAGCTAAATACTGGCGAGAGACCGATAGCGAACAAGTACCGTGAGGGAAAGATGAAAAGAACTTTGAAAAGAGAGTTAAACAGTACGTGAAATTGTCAAAAGGGAAGCGTTTGACACCAGTGTTGTTGTGGAGAAATCAATTGTGTGGAACGGGTTGTTGTGGGGTTGAGACCTTATCAGCTCTCCTTACTCTTTACCTTTTTCACGCAATGCACTTTCTCTTTAACAAGTCAACATCAATTTCTTTTGTTGTAAAAGGGTCAGCGGAAGGTGGCTTTCTTTTCGGAGAAAGTGTTTATAGCCGTTGATCTCTACAATCGGAGAGATTGAGGTCTGCAGCGTAGATCCTTCGAGGTTAGATACGTCGGTGCTAAGTTATAACCTATATAGACAACTTGTTGACTATATTCGATCATGTAGCTTACTCGCTGGCGCTATTTTACCTACGCTTAGGATGTTGAA
>Aoud18_151149;SK4
TTTCCGTAGGTGAACCTGCGGAAGATCATTAAAAATGGTGTGGCCTTTATAGTTGGTCACCATTAATAGTCCTACCCTTGTGAATTGTTTGTGTAATAATTTTTTTCCAATGAAAAAATTATTTGTCTATCCTGAAGAATAGCTTGTAAAAGTTATTTTTTAGGGAGTAGATTTAATAATTTTTCAGTGAAAAGACCTTTTTTAAATTAACTTTGTATTCATTTGTCTAAATTTGTAAAAATAATTTAAAACAACTTTTGACAATGGATCTCTTGGTTCTCGCAACGATGAAGAACGCAGCAAATGCGATAAGTATGTGAATTGCAGAATACGTGAATCATCAAATCTTCGAACGCATATGCACTTTTTGTTTACTAAAAAGTATGTCTGTTGAGTATCAGTAAAATATTCTCATAAAAGCGTTGCGTTTTTATGGTTATGAGTGTTTACAACGATAAACAAGTTGTTTCACTTTAAATTCATTTTTAAAGCCGTTTAATGGTTTTAAAATAATTAAATTGGATAAAATTTTCCCGTAAAAGGAATAAACTATTCAGTTTTAGTTTTTTAAATCCAAGGCCAAACAAAAGGAATTTTCAATACAATCAACTTGATCTCAAATCAGATAAGAGTACCGCTGAACTTAAGCATATCAATAAGCGGAGGAAAGAAACTAACAAGGATTCCCTTAGTAACGGCGAGTGAAGCGGGAAGAGCTCAAATTTGAAATCTTCAAGGTTCTACCTTGACGATTGTAGTTTAAAGAAGTGTTTTCTGTTAGCGGAGTGCAAAGTCTTTGGAATAGACATCATAGAGGGTGAGAATCCGTATTTGGTCATTCCTTCTAGCTTTGTGATACACTTTCAAAGAGTCGGATTGTTGGAATGCAGTCCAAAATGGGTGGTAATTTCATCTAAAGCTAATACTGGCGAGAGACGATAGCGAACAGTACCGTGAGGAAAGATGAAAAGAACTTTGAAAGAGAGTCAACAGTACGTGAATTGTCAAAAGGAAGCGTTTGTCCAGTGTTGTTGTGGAGAAATCAATTGTGTGGAACGGGTTGTGTGGGGTTGAACTTATCAGCTCTCCTTACTCTTTACCTTTTTCACGCAATGCACTTTCTCTTAACAAGTCAACATCAATTTCTTTTGTTGTAAAGGGTCAGCGGAAGGTGGCTTTCTTTTCGGAGAAAGTGTTTATAGCCGTTGATCTCTACAATCGGAGAGATTGAGGTCTGCAGCGTAGATCCTTCGGGTTAGATACGTCGGTGCTAAGTTATAATCCTATATAGACACTTGTTGACTATATTCGATCTTGTAGCTACTCGCTGGCGCTATTTTACCTACGCTTAGGATGT
>Aoud18_151177;SK4
TTTCCGTAGGTGAACCTGCGGAAGGATCATTAAAAAATGGAGTGGCCGTTGTTTTGGTCACCATTAATAATCCTACCCTTTGTGAATTTGTTTTGTGTAATAATTTTTTTCCAATGAAAAAATTATTTGTCTATCCCTGAAGAAAAGTAGAATATACTTTTTTTTAGGGAGTAGATTTTAATAATTTTTTCAGTGAAAAGACCTTTTTTTTTAAATTAAACTTTTGTATTCATTTGTCTAAATTGTAAAAAAAATAATTTAAAAACAACTTTTGACAATGGATCTCTTGGTTCTCGCAACGATGAAGAACGCAGCAAAATGCGATAAGTAATGTGAATTGCAGAATACGTGAATCCTCAAATCTTCGAACGCATATTGCACTTTTTTTAGTTTACTAAAAAAGTATGTCTGTTTGAGTATCAGTAAAATATTCTCATAAAAGCGTTGCGCTTTTTATGGTTATGAGTGTTTTACAACGATAAACAAGTTGTTTCACTTTAAATTCATTTTTTAAAGCCATCCGTTTTGGTTTTAAAAATAATTAAAATTGGATAAAATTTTCCTGTAAAAAGGAATAACCTATTTCAGTTTTAGTTTTTTTAAATCCAAGGCCAAGGCCAAACAAAAGGAATTTTCAAATACAATCAACTTGATCTCAAATCAGATAAGAGTACCCGCTGAACTTAAGCATATCAATAAGCGGAGGAAAAGAAACTAACAAGGATTCCCTTAGTAACGGCGAGTGAAGCGGGAAGAGCTCAAATTTGAAATCTTCAAGGTTCTACCTTGACGAATTGTAGTTTTAAAGAAGTGTTTTCTGTTAGTGGAGTGGCAAAAGTTCTTTGGAATAGGACATCATAGAGGGTGAGAATCCCGTATTTGGTCATTCCTCCTAGCTTTGTGATACACTTTCAAAGAGTCGGATTGTTTGGGAATGCAGTCCAAAATGGGTGGTAAATTTCATCTAAAGCTAAATACTGGCGAGAGACCGATAGCGAACAAGTACCGTGAGGGAAAGATGAAAAGAACTTTGAAAAGAGAGTTAAACAGTACGTGAAATTGTCAAAAGGGAAGCGTTTGACACCAGTGTTGTTGTGGAGAAATCAATTGTGTGGAACGGGTTGTTGTGGGGTTGAGACCTTATCAGCTCTCCTTACTCTTTACCTTTTTCACGCAATGCACTTTCTCTTTAACAAGTCAACATCAATTTCTTTGTTGTAAAAGGGTCAGCGGAAGGTGGCTTTCTTTTCGGAGAAAGTGTTTATAGCCGTTGATCTCTACAATCGGAGAGATTGAGGTCTGCAGCGTAGATCCTTCGGGGTTAGATACGTCGGTGCTAAGTTATAATCCTATATAGACAACTTGTTGACTATATTCGATCATGTAGCTTACTCGCTAGCGCTATTT
>Aoud18_151374;SK4
TTTCCGTAGGTGAACCTGCGGAAGGATCATTAAAAAATGGAGTGGCCGTTGTTTTGGTCACCATTAATAATCCTACCCTTTGTGAATTTGTTTTGTGTAATAATTTTTTTCCAATGAAAAAATTATTTGTCTATCCCTGAAGAAAAGTAGAATATACTTTTTTTTAGGGAGTAGATTTTAATAATTTTTTCAGTGAAAAGACCTTTTTTTTAAATTAAACTTTTGTATTCATTTGTCTAAATTGTAAAAAAAATAATTTAAAAACAACTTTTGACAATGGATCTCTTGGTTCTCGCAACGATGAAGAACGCAGCAAAATGCGATAAGTAATGTGAATTGCAGAATACGTGAATCATCAAATCTTCGAACGCATATTGCACTTTTTTAGTTTACTAAAAAAGTATGTCTGTTTGAGTATCAGTAAAATATTCTCATAAAAGCGTTGCGCTTTTTATGGTTATGAGTGTTTTACAACGATAAACAAGTTGTTTCACTTTAAATTCATTTTTTAAAGCCATCCGTTTTGGTTTTAAAAATAATTAAAATTGGATAAAATTTTCCTGTAAAAAGGAATAACCTATTTCAGTTTTAGTTTTTTTAAATCCAAGGCCAAGGCCAAACAAAAGGAATTTTCAAATACAATCAACTTGATCTCAAATCAGATAAGAGTACCCGCTGAACTTAAGCATATCAATAAGCGGAGGAAAAGAAACTAACAAGGATCCCCTTAGTAACGGCGAGTGAAGCGGGAAGAGCTCAAATTTGAAATCTTCAAGGTTCTACCTTGACGAATTGTAGTTTAAAGAAGTGTTTTCTGTTAGTGGAGTGGCAAAAGTTCTTTGGAATAGGACATCATAGAGGGTGAGAATCCCGTATCTGGTCATTCCTCCTAGCTTTGTGATACACTTTCAAAGAGTCGGATTGTTTGGGAATGCAGTCCAAAATGGGTGGTAAATTTCATCTAAAGCTAAATACTGGCGAGAGACCGATAGCGAACAAGTACCGTGGGGGAAAGATGAAAAGAACTTTGAAAAGAGAGTTAAACAGTACGTGAAATTGTCAAAAGGGAAGCGTTTGACACCAGTGTTGTTGTGGAGAAATCAATTGTGTGGAACGGGTTGTTGTGGGGTTGAGACCTTATCAGCTCTCCTTACTCTTTACCTTTTTCACGCAATGCACTTTCTCTTTAACAAGTCAACATCAATTTCTTTTGTTGTAAAAGGGTCGGCGGAAGGTGGCTTTCTTTTCGGAGAAAGTGTTTATAGCCGTTGGTCTCTACAATCGGAGAGATTGAGGTCTGCAGCGTAGATCCTTCGGGGTTAGATACGTCGGTGCTAAGTTATAATCCTACATAGACAACTCGTTGACTATGTTCGATCATGTAGCTTACTCGCTAGCGCTATTT
>Aoud18_151435;RH5
TTTCCGTAGGTGAACCTGCGGAAGGATCATTAAAAAATTCTGCCATTGTTCGGTGGAAACAATAATCATCCTACCCTTTGTGAATTTGTTGTTTGTAATAATTTTTTAAAAGAAAAATTATTTACTGTCTATCCCTGGATAGTAAAAGTTGGAAGGAGTAATCTAGAAAACTTTTGCTTTCAGGGAATAGTATGTAATAAATTTTTCATTTAAAGACCTTTTTTTTAAATTAAACTTTTGTATTCATTTGTCTAAAATTTATTTTTAAATAATTTAAAAACAACTTTTGACAATGGATCTCTCGGTTCTCGCAACGATGAAGAACGCAGCAAAATGCGATAAGTAGTGTGAATTGCAGAATACGTGAATCATCAAATCTTCGAACGCATATTGCACTTTTTTAGTTTACTAAAAAAGTATGTCTGTTTGAGTATCAGTAAAATATTCTCAATAAACTTTTTTGTTTATTGGTTATGAGTGTTTTACAACGATACAAGTTGTTTCACTTTAAATTGACTTTATATAAACCTATCCATTTAGGTCAATTTTTAAAATTGGATAAAATTTTCCTGTAAAAAGGAATAACTTGACAGTTTTAAAGAAAGATCTAAAAAGGTCTTCTTAAAAGGAAATTTATAATAAACTAACTTGTTCTCAAATCAGATAAGAGTACCCGCTGAACTTAAGCATATCAATAAGCGGAGGAAAAGAAACTAACAAGGATTCCCCTAGTAACGGCGAGTGAAGCGGGAAGAGCTCAAATTTGAAATCTTCAAGGGTTTCCCTTGACGAATTGTAGTTTATAGAAGTGTTTTCTGTTAGAGAGGTGGTAAAAGTTCTTTGGAATAGGACATCATAGAGGGTGAGAATCCCGTATTTGATCACTTTCTACTAACGTTGTGATACACTTTCAACGAGTCGGATTGTTTGGGAATGCAGTCCAAAATGGGTGGTAAATTTCATCTAAAGCTAAATATTGGCGAGAGACCGATAGCGAACAAGTACCGTGAGGGAAAGATGAAAAGAACTTTGAAAAGAGAGTTAAACAGTACGTGAAATTGTCAAAAGGGAAGCGTTTGACACCAGTGTTGTTTTTCCGAAGATCAATTACGAATGGCGGGATTCTAAGTTTCATGACCTTAAAAGCTTGTTTCTTTCTTTTCCTGTCTTTCTTAATGCACTTTTCGGTTAACAAGTCAACATCAATTTCTTTTGTTGTAAAAGGTTAAGAGGAAGGTGGCTTTACTTTCGGGTAAAGTGTTTATAGCCTTTTAACTCTGCAATCGGAGAGATTGAGGTCTGCAGCGTAGATCCTTCGGGCTAGATACGTTTGTGCTAAGTTATAGCTTTTCATAGACAACTTGTTGACTATGTTTAGTCTTGTAGCTTACTCGCAGATGCTATTT
>Aoud18_151731;RH5
CGGAAGTAAAGTCGTAACAAGGTTTCCGTAGGTGAACCTGCGGAAGGATCATTAAAAATTCTGCCATTGTTTGGTGGAAACAATAATCATCCTACCCTTTGTGAATTTGTTGTTTGTAATAATTTTTTAAAAGAAAAATTATTTACTGTCTATCCCTGGATAGTAAAAGTTGGAAGGAGTATCTAGAAACTTTTGCTTTCAGGGAATAGGTATGTAATAAATTTTCATTTAAAGACCTTTTTTTTAAATTAAACTTTTGTATTCATTTGTCTAAATTTATTTTTAAATAATTTAAAAACAACTTTTGACAATGGATCTCTTGGTTCTCGCAACGATGAAGAACGCAGCAAAATGCGATAAGTAGTGTGAATTGCAGAATACGTGAATCATCAAATCTTCGAACGCATATTGCACTTTTTTAGTTTACTAAAAAAGTATGTCTGTTTGAGTATCAGTAAAATATTCTCAATAAACTTTTTGTTTTATTGGTTATGAGTGTTTTACAACGATACAAGTTGTTTCACTTTAAATTGACTTATTTAAAAAACCTATCCATTTAGGTCAATTTTTAAAATTGGATAAAATTTCCCGTAAAAAGGAATAACTTGACAGTTTTAAAGAAGACCTAAAGGTTTCTTAAAGGAAAATTTATAATAAACTAACTTGATCTCAAATCAGATAAGAGTACCCGCTGAACTTAAGCATATCAATAAGCGGAGGAAAAGAAACTAACAAGGATTCCCCTAGTAACGGCGAGTGAAGCGGGAAGAGCTCAAATTTGAAATCTTCAAGGGTTTCCCTTGACGAATTGTAGTTTATAGAAGTGTTCTCTGTTAGAGAGGTGGTAAAAGTTCTTTGGAATAGGACATCATAGAGGGTGAGAATCCGTATTTGATCACTTTCTACTAACGTTGTGATACACTTTCAACGAGTCGGATTGTTTGGGAATGCAGTCCAAAATGGGTGGTAAATTTCATCTAAAGCTAAATATTGGCGAGAGACCGATAGCGAACAAGTACCGTGAGGGAAAGATGAAAAGAACTTTGAAAAGAGAGTTAAACAGTACGTGAAATTGTCAAAAGGGAAGCGTTTGACACCAGTGTTGTTTTTCCGAAAATCAATTACGAATGGCGGGATCTAAGTTCATGACCTTAAAAGCTTGTTCCTTTCTTTTCCTGTCTTTCTTAATGCACTTTTCGGTTAACAAGTCAACATCAATTTCTTTTGTTGTAAAAGGTTAAGAGGAAGGTGGCTTACTTTCGGGTAAAGTGTTTATAGCTTTTAACTCTGCAATCGGAGAGATTGAGGTCTGCAGCGTAGATCCTTCGGGGCTAGATACGTTTGTGCTAAGTTATAGCTTTTCATAGACAACTTGTTGACTATGTTTAGTCTTGTAGCTTACTCGCAGATGCTATTTTACCTACGCTTAGGATGTTGAA
>Aoud18_152133;RH5
GTAAAAGTCGTAACAAGGTTTCCGTAGGTGAACCTGCGGAAGGATCATTAAAATTCTGCCATTGTTTGGTGAAACAATAATCATCCTACCCTTTGTGAATTGTTGTTTGTAATAATTTTTAAAAGAAAAATTATTACTGTCTATCCTGGATAGTAAAAGTTGGAAGGAGTAATCTAGAAACTTTTGCTTTCAGGGAATAGTATGTAATAAATTTTTCATTTAAAGACCTTTTTTTAAATTAAACTTTTGTATTCATTTGTCTAAATTTATTTTTAAATAATTTAAAAACAACTTTTGACAATGGATCTCTTGGTTCTCGCAACGATGAAGAACGCAGCAAAATGCGATAAGTAGTGTAATTGCAGAATACGTGAATCATCAAATCTTCGAACGCATATTGCACTTTTTTAGTATACTAAAAAGTATGTCTGTTTGAGTATCAGTAAAATATTCTCAATAAACTTTTGTTTTATTGTTATGAGTGTTTTACAACGATACAAGTTGTTTCACTTTAAATTGACTTATTTAAAAAACCTATCCATTAGGTCAATTTTTAAAATTGGATAAAATTTCCCGTAAAAGGAATAACTTGACAGTTTTAAAGAAGACCTAAAGGTTTTCTTAAAAGGAAAATTTATAATAAACTAACTTGATCTCAAATCAGATAAGAGTACCCGCTGAACTTAAGCATATCAATAAGCGGAGGAAAAGAACTAACAAGGATTCCCTTAGTAACGGCGAGTGAAGCGGGAAGAGCTCAAATTTGAAATCTTCAAGGTTCCCTTGACGAATTGTAGTTTATAGAAGTGTTTTCTGTTAGAGAGATGGTAAAAGTTCTTTGATAGACATCATAGAGGTGAGAATCCCGTATTTGATCACTTTCTACTAACGTTGTGATACACTTTCAACGAGTCGGATTGTTTGGGAATGCAGTCCAAAATGGTGGTAAATTTCATCTAAGCTAAATATTGGCGAGAGACGATAGCGAACAAGTACCGTGAGGGAAGATGAAAAGAACTTTGAAAAGAGAGTTAAACAGTACTGAAATTGTCAAAAGGGAAGCGTTTGACACCAGTGTTGTTTTTCCGAAAATCAATTACGAATGGCGGGATTCTAAGTTTCATGACCTTAAAGCTTGTTTCTTTCTTTCCTGTCTTTCTTAATGCACTTTTCGGTTAACAAGTCAACATCAATTTCTTTTGTTGTAAAAGGTTAAGAGGAAGGTGCTTTACTTTCGGGTAAAGTGTTTATAGCCTTTAACTCTGCAATCGGAGAGATTGAGGTCTGCAGCGTAGATCCTTCGGGCTAGATACGTTTGTGCTAAGTTATAGCTTTTCATAGACAACTTGTTGACTATGTTTAGTCTTGTAGCTTACTCGCAGATGCTATTTTACCTACGCTTAGGATGTTGAA
>Aoud18_152237;SK4
TTTCCGTAGGTGAACCTGCGGAAGGATCATTAAAAAATGATGTGGCCTTATTGTTGGTCACCATTAATAATCCTACCCTTTGTGAATTTGTTTTGTGTAATAATTTTTTTCCAATGAAAAAATTATTTGTCTATCCCTGAAGAAAAGTAGAATATACTTTTTTTTAGGGAGTAGATTTTAATAATTTTTTCAGTGAAAAGACCTTTTTTTTAAATTAAACTTTTGTATTCATTTGTCTAAATTGTAAAAAAAATAATTTAAAAACAACTTTTGACAATGGATCTCTTGGTTCTCGCAACGATGAAGAACGCAGCAAAATGCGATAAGTAATGTGAATTGCAGAATACGTGAATCATCAAATCTTCGAACGCATATTGCACTTTTTTAGTTTACTAAAAAAGTATGTCTGTTTGAGTATCAGTAAAATATTCTCATAAAAGCGTTGCGCTTTTTATGGTTATGAGTGTTTTACAACGATAAACAAGTTGTTTCACTTTAAATTCATTTTTTAAAGCCATCCGTTTTGGTTTTAAAAATAATTAAAATTGGATAAAATTTTCCTGTAAAAAGGAATAACCTATTTCAGTTTTAGTTTTTTTAAATCCAAGGCCAAGGCCAAACAAAAGGAATTTTCAAATACAATCAACTTGATCTCAAATCAGATAAGAGTACCCGCTGAACTTAAGCATATCAATAAGCGGAGGAAAAGAAACTAACAAGGATTCCCTTAGTAACGGCGAGTGAAGCGGGAAGAGCTCAAATTTGAAATCTTCAAGGTTCTACCTTGACGAATTGTAGTTTAAAGAAGTGTTTTCTGTTAGTGGAGTGGCAAAAGTTCTTTGGAATAGGACATCATAGAGGGTGAGAATCCCGTATTTGGTCATTCCTCCTAGCTTTGTGATACACTTTCAAAGAGTCGGATTGTTTGGGAATGCAGTCCAAAATGGGTGGTAAATTTCATCTAAAGCTAAATACTGGCGAGAGACCGATAGCGAACAAGTACCGTGAGGGAAAGATGAAAAGAACTTTGAAAAGAGAGTTAAACAGTACGTGAAATTGTCAAAAGGGAAGCGTTTGACACCAGTGTTGTTGTGGAGAAATCAATTGTGTGGAACGGGTTGTTGTGGGGTTGAGACCTTATCAGCTCTCCTTACTCTTTACCTTTTTCACGCAATGCACTTTCTCTTTAACAAGTCAACATCAATTTCTTTTGTTGTAAAAGGGTCAGCGGAAGGTGGCTTTCTTTTCGGAGAAAGTGTTTATAGCCGTTGATCTCTACAATCGGAGAGATTGAGGTCTGCAGCGTAGATCCTTCGGGTTAGATACGTCGGTGCTAAGTTATAATCCTATATAGACAACTTGTTGACTATATTCGATCATGTAGCTTACTCGCTAGCGCTATTTTACCTACGCTTAGG
>Aoud18_152324;RH5
TTCCCGTAGGTGAACCTGCGGAAGGATCATTAAAAAATTCTGCCATTGTTTGGTGGAAACAATAATCATCCTACCCTTTGTGAATTTGTTGTTTGTAATAATTTTTTAAAAGAAAAATTATTTACTGTCTATCCCTGGATAGTAAAAGTTGGAAGGAGTAATCTAGAAAACTTTTGCTTTCAGGGAATAGTATGTAATAAATTTTTCATTTAAAGACCTTTTTTTTAAATTAAACTTTTGTATTCATTTGTCTAAAATTTATTTTTAAATAATTTAAAAACAACTTTTGACAATGGATCTCTTGGTTCTCGCAACGATGAAGAACGCAGCAAAATGCGATAAGTAGTGTGAATTGCAGAATACGTGAATCATCAAATCTTCGAACGCATATTGCACTTTTTAGTTTACTAAAAAAGTATGTCTGTTTGAGTATCAGTAAAATATTCTCAATAAACTTTTTTGTTTATTGGTTATGAGTGTTTTACAACGATACAAGTTGTTTCACTTTAAATTGACTTTATATAAACCTATCCATTTAGGTCAATTTTTAAAATTGGATAAAATTTTCCTGTAAAAAGGGAATAACTTGACAGTTTTAAAGAAAGATCTAAAAAGGTTTTCTTAAAAGGAAATTTATAATAAACTAACCTGATCTCAAATCAGATAAGAGTACCCGCTGAACTTAAGCATATCAATAAGCGGAGGAAAAGAAACTAACAAGGATTCCCCTAGTAACGGCGAGTGTAGCGGGAAGAGCTCAAATTTGAAATCTTCAAGGGTTTCCCTTGACGAATTGTAGTTTATAGAAGTGTTTTCTGTTAGAGAGGTGGTAAAAGTTCTTTGGAATAGGACATCATAGAGGGTGAGAATCCCGTATTTGATCACTTTCTACTAACGTTGTGATACACTTTCAACGAGTCGGATTGTTTGGGAATGCAGTCCAAAATGGGTGGTAAATTTCATCTAAAGCTAAATATTGGCGAGAGACCGATAGCGAACAAGTACCGTGAGGGAAAGATGAAAAGAACTTTGAAAAGAGAGTTAAACAGTACGTGAAATTGTCAAAAGGGAAGCGTTTGACACCAGTGTTGTTTTTCCGAAAATCAATTACGAATGGCGGGATTCTAAGTTTCATGACCTTAAAAGCTTGTTTCTTTCTTTTCCTGTCTTTCTTAATGCACTTTTCGGTTAACAAGTCAACATCAATTTCTTTTGTTGTAAAAGGTTAAGAGGAAGGTGGCTTTACTTTCGGGTAAAGTGTTTATAGCCTTTTAACTCAGCAATCGGAGAGATTGAGGTCTGCAGCGTAGATCCTTCGGGGCTAGATACGTTTGTGCTAAGTTATAGCTTTTCATAGACAACTTGTTGACTATGTTTAGTCTTGTAGCTTACTCGCAGATGCTATTTTACCTACGCTTAGGATGTTG
>Aoud18_15242;RH5
TTTCCGTAGGTGAACCTGCGAAGGATCATTAAAAAATTCTGCCATTGTTTGGTGGAAACAATAATCATCCTACCCTTTGTGAATTGTTGTTTGTAATAATTTTTTAAAAGAAAAATTATTTACTGTCTATCCCTGGATAGTAAAAGTTGGAAGGGAGTAATCTAGAAAACTTTTGCTTTCAGGAATAGGTATGTAATAAATTTTTCATTTAAAGACCTTTTTTTTAAATTAAACTTTTGTATTCATTTGTCTAAATTTATTTTTAAATAATTTAAAAACAACTTTTGACAATGGATCTCTTGTTCTCGCAACGATGAAGAACGCAGCAAAATGCGATAAGTAGTGTGAATTGCAGAATACGTGAATCATCAAATCTTCGAACGCATATTGCACTTTTTAGTTTACTAAAAAAGTATGTCTGTTTGAGTATCAGTAAAATATTCTCAATAACTTTTTGTTTATTGGTTATGAGTGTTTTACAACGATACAAGTTGTTTCACTTTAAATTGACTTATTTAAAAAACCTATCCATTTAGGTCAATTTTTAAAATTGGATAAAATTTTCCCGTAAAAAGGAATAACTTGACAGTTTTAAAGAAAGACCTAAAGGTTTTCTTAAAAGGAAAATTTATAATAAACTAACTTGATCTCAAATCAGATAAGAGTACCCGCTGAACTTAAGCATATCAATAAGCGGAGGAAAAGAAACTAACAAGGATTCCCTAGTAACGGCGAGTGAAGCGGGAAGAGCTCAAATTTGAAATCTTCAAGGGTTTCCTTGACGAATTGTAGTTTATAGAAGTGTTTTCTGTTAGAGAGTGGTAAAAGTTCTTTGGAATAGGACATCATAGAGGGTGAGAATCCGTATTTGATCACTTTCTACTAACGTTGTGATACACTTTCAACGAGTCGGATTGTTTGGGAATGCAGTCCAAAATGGTGGTAAATTTCATCTAAAGCTAAATATTGGCGAGAGACCGATAGCGAACAAGTACCGTGAGGGAAAGATGAAAAGAACTTTGAAAAGAGAGTTAAACAGTACGTGAAATTGTCAAAAGGGAAGCGTTTGACACCAGTGTTGTTTTTCCGAAAATCAATTACGAATGGCGGATTCTAAGTTTCATGACCTTAAAAGCTTGTTTCTTTCTTTTCCTGTCTTTCTCAATGCACTTTTCGGTTAACAAGTCAACATCAATTTCTTTTGTTGTAAAAGGTTAAGAGGAAGGTGGCTTTACTTTCGGGTAAAGTGTTTATAGCCTTTTAACTCTGCAATCGGAGAGATTGAGGTCTGCAGCGTAGATCCTTCGGGGCTAGATACGTTTGTGCTAAGTTATAGCTTTTCATAGACAACTTGTTGACTATGTTTAGTCTTGTAGCTTACTCGCAGATGCTATTTTACTACGCTTAGGATGTTG
>Aoud18_152465;Piromyces
TTCCGTAGGTGAACCTGCGGAAGGATCATTAATAAATGGTCTACGTTTTTAAGTAGACACTTAATAATCCTACCCTTTGTGAATTTGTTGTTTTGAAATAATTTTTTTTAAAATTATTGATTGTCTTTCCCTGTTGAATAGAGTGTTTTCGAACATGAAATTCGCAGGGAGTGTCAGTAATTTTTAAAAAGACTTTTTTAAATTAAACTTTTGTATTCATTTGTCTAAAAATTATTTTTATAATATAAAACAACTTTTGACAATGGATTCTTGGTTCTCGCACGATGAAGAACGCAGCAAAATGCGATAAGTAGTGTGAATTGCAGAATACGTGAATCATCGAATCTTCGAACGCATATTGCACTTTTTAGTTTACTAAAAAGTATGTCTGTTTGAGTATCAGTAAAATATTCTCATAAAAACTATTGTTTTTATGGTTATGAGTGTTTACAACGATACAAGTTGTTTCACTTTAAATTTTTTAAAATTTGAATTTTTCTAATTTTAAAATAAATTGGATAAAATTTTCCCGTAAAAAGGAATAACCTAAACAATTTTAGTTTTTTGATTAGAATTTTTCATTATAAAGAAAATTTAACTAAATAACTTGATCTCAAATCAGATAAGAGTACCCGCTGAACTTAAGCATATCAATAAGCGGAGGAAAAGAAACTAACAAGGATTCCTTAGTAACGGCGAGTGAAGCGGAAGAGCTCAAATTTGAAATCTTCAAGGTTTTACCTTGACGAATTGTAGTTTAAAGAAGTGTTTCTGTTGAAGTTTTGGTAAAAGTTCTTTGGAATAGGACATCATAGGGGTGAGAATCCGTATTTGACCATTATTTTCAGCTGTGATACACTTTCAAAGAGTCGGATTGTTTGGAATGCAGTCCAAAATGGGTGGTAATTTCATCTAAAGCTAAATATTGGCGAGAGACCGATAGGAACAAGTACCGTGAGGAAAGATGAAAAGAACTTGAAAAGAGAGTTAAACAGTACGTGAAATTGTCAAAAGGAAGCGTTTGACACCAGTGTTGTTTTCTCGAAAATCAATTAAAAGAGTTGGATTTGTGTTGTATGACCTTAACAGCTTGCTTCACTCTTTTCCAGCTTTTTTTAATGCACTTTTCGTTTAACAAGTCAACATCAGTTTCTTTTGTTGTAAAAGGGTCATTGGAAGGTGGCTTCTCTTCGGAGAAGTGTTTATAGCCTTTGATCTCTGCAATCGGAGAGACTGAGTCTGCAGCGTAGATCCTTCGGGTTAGATACATTTGTGCTAAGCTACAGCTTTCATAGACAACTTGTTGACTATGTTTAGTCTTGTGACTTACCCGCTTATGCTATTTACCTACGCTTAGGATGTTG
>Aoud18_152564;SK4
TTTCCGTAGGTGAACCTGCGGAAGGATCATTAAAAAATGGTGTGGCCGTTATTGTTGGTCACCATTAATAATCCTACCCTTTGTGAATTTGTTTGTGTAATAATTTTTTTCCAATGAAAAAATTATTTGTCTATCCCTGAAGAAAAGTAGAATATACTTTTTTTTAGGGAGTAGATTTTAATAATTTTTTCAGTGAAAAGACCTTTTTTTAAATTAAACTTTTGTATTCATTTGTCTAAATTGTAAAAAAAATAATTTAAAAACAACTTTTGACAATGGATCTCTTGGTTCTCGCAACGATGAAGAACGCAGCAAAATGCGATAAGTAATGTGAATTGCAGAATACGTGAATCATCAAATCTTCGAACGCATATTGCACTTTTTTAGTTTACTAAAAAAGTATGTCTGTTTGAGTATCAGTAAAATATTCTCATAAAAGCGTTGTGTTTTTATGGTTATGAGTGTTTTACAACGATAAACAAGTTGTTTCACTTTAAATTCATTTTTTAAAGCCGTTTTATGGTTTTAAAAATAATTAAAATTGGATAAAATTTTCCCGTAAAAAGGAATAACCTATTTCAGTTTTAGTTTTTTTAAATCCAGCAGGCCAAACAAAAGGAATTTTCAAATACAATCAACTTGATCTCAAATCAGATAAGAGTACCCGCTGAACTTAAGCATATCAATAAGCGGAGGAAAAGAAACTAACAAGGATTCCCTTAGTAACGGCGAGTGAAGCGGGAAGAGCTCAAATTTGAAATCTTCAAGGTTCTACCTTGACGAATTGTAGTTTAAAGAAGTGTTTTCTGTTAGTGGAGTGGCAAAAGTTCTTTGGAATAGGACATCATAGAGGGTGAGAATCCCGTATTTGGTCATTCCTCCTAGCTTTGTGATACACTTTCAAAGAGTCGGATTGTTTGGGAATGCAGTCCAAAATGGGTGGTAAATTTCGTCTAAAGCTAAATACTGGCGAGAGACCGATAGCGAACAAGTACCGTGAGGGAAAGATGAAAAGAACTTTGAAAAGAGAGTTAAACAGTACGTGAAATTGTCAAAAGGGAAGCGTTTGACACCAGTGTTGTTGTGGAGAAATCAATTGTGTGGAACGGGTTGTTGTGGGGTTGAGACCTTATCAGCTCTCCTTACTCTTTACCTTTTTCGCGCAATGCACTTTCTCTTTAACAAGTCAACATCAATTTCTTTTGTTGTAAAAGGGTCAGCGGAAGGTGGCTTTCTTTTCGGAGAAAGTGTTTATAGCCGTTGATCTCTACAATCGGAGAGATTGAGGTCTGCAGCGTAGATCCTTCGGGGTTAGATACGTCGGTGCTAAGTTATAATCCTATATAGACAACTTGTTGACTATATTCGATCATGTAGCTTACTCGCTGGCGCTATTTTACCTACGCTTAGGATGTTG
>Aoud18_152585;SK4
TTTCCGTAGGTGAACCTGCGGAAGGATCATTAAAAAATGGAGTGGCCGTTGTTTTGGTCACCATTAATAATCCTACCCTTTGTGAATTTGTTTTGTGTAATAATTTTTTTCCAATGAAAAAATTATTTGTCTATCCCTGAAGAAAAGTAGAATATACTTTTTTTTAGGGAGTAGATTTTAATAATTTTTTCAGTGAAAAGACCTTTTTTTTAAATTAAACTTTTGTATTCATTTGTCTAAATTGTAAAAAAAATAATTTAAAAACAACTTTTGACAATGGATCTCTTGGTTCTCGCAACGATGAAGAACGCAGCAAAATGCGATAAGTAATGTGAATTGTAGAATACGTGAATCATCAAATCTTCGAACGCATATTGCACTTTTTTAGTTTACTAAAAAAGTATGTCTGTTTGAGTATCAGTAAAATATTCTCATAAAAGCGTTGCGCTTTTTATGGTTATGAGTGTTTTACAACGATAAACAAGTTGTTTCACTTTAAATTCATTTTTTAAAGCCATCCGTTTTGGTTTTAAAAATAATTAAAATTGGATAAAATTTTCCTGTAAAAAGGAATAACCTATTTCAGTTTTAGTTTTTTTAAATCCAAGGCCAAGGCCAAACAAAAGGAATTTTCAAATACAATCAACTTGATCTCAAATCAGATAAGAGTACCCGCTGAACTTAAGCATATCAATAAGCGGAGGAAAAGAAACTAACAAGGATTCCCTTAGTAACGGCGAGTGAAGCGGGAAGAGCTCAAATTTGAAATCTTCAAGGTTCTACCTTGACGAATTGTAGTTTAAAGAAGTGTTTTCTGTTAGTGGAGGGGCAAAAGTTCTTTGGAATAGGACATCATAGAGGGTGAGAATCCCGTATTTGGTCATTCCTCCTAGCTTTGTGATACACTTTCAAAGAGTCGGATTGTTTGGGAATGCAGTCCAAAATGGGTGGTAAATTTCATCTAAAGCTAAATACTGGCGAGAGACCGATAGCGAACAAGTACCGTGAGGGAAAGATGAAAAGAACTTTGAAAAGAGAGTTAAACAGTACGTGAAATTGTCAAAAGGGAAGCGTTTGACACCAGTGTTGTTGTGGAGAAATCAATTGTGTGGAACGGGTTGTTGTGGGGTTGAGACCTTATCAGCTCTCCTTACTCTTTACCTTTTTCACGCAATGCACTTTCTCTTTAACAAGTCAACATCAATTTCTTTTGTTGTAAAAGGGTCAGCGGAAGGTGGCTTTCTTTTCGGAGAAAGTGTTTATAGCCGTTGATCTCTACAATCGGAGAGATTGAGGTCTGCAGCGTAGATCCTTCGGGGTTAGATACGTCGGTGCTAAGTTATAATCCTATATAGACAACTTGTTGACTATATTCGATCATGTAGCTTACTCGCTGACGCTATTT
>Aoud18_152611;Piromyces
TTTCCGTAGGTGAACCTGCGGAAGGATTATTAAAAAATGGTACTCTATTTGTGAGTGCATTAATAATCCATCCTACCCTTTGTGAATTTGTTGTATGAAATAATTTTTTTAAAAAAAATTATTGAATGTCTTTCCCTGTTGGAAAGTTTGGTCGTAAGACTTGATTTTTCACAGGGATAGTCAATAATTTTTTTAAAAAGACCTTTTTTTAAATAAAACTTTTTGTATTCATTTGTCTAAAAATTATTTTTATAATATAAAAACAACTTTTGACAATGGATCTCTTGGTTCTCGCAACGATGAAGAACGCAGCAAAATGCGATAAGTAGTGTGAATTGCAGAATACGTGAATCATCGAATCTTCGAACGCATATTGCACTTTTTTAGTTTACTAAAAAAGTATGTCTGTTTGAGTATCAGTAAAATATTCTCATAAAAACTTTTTTGTTTTTATGGTTATGAGTGTTTTACAACGATACAAGTTGTTTCACTTTAAATTTTTTTTTAAGATTTGAATTTTTCTAATTTTAAATTAAAATTGGATAAAATTTTCCTGTAAAAAGGAATAATTAAACAATTTTAAATTGAATTTAGAAAATCCAAAATAAAAGGAAAATTTATTACAAAATAACTTGATCTCAAATCAGATAAGAGTACCCGCTGAACTTAAGCATATCAATAAGCGGAGGAAAAGAAACTAACAAGGATTCCCTTAGTAACGGCGAGTGAAGCGGGAAGAGCTCAAATTTGAAATCTTCAAGGTTTTACCTTGATGAATTGTAGTTTAAAGAAGTGTTTTCTGTTGAAGTTTCGGTAAAAGTTCTTTGGAATAGGACATCATAGAGGGTGAGAATCCCGTATTTGACCGTTATTTTCAGCTGTGTGATACACTTTCAAAGAGTCGGATTGTTTGGGAATGCAGTCCAAAATGGGTGGTAAATTTCATCTAAAGCTAAGTATTGGCGAGAGACCGATAGCGAACAAGTACCGTGAGGGAAAGATGAAAAGAACTTTGAAAAGAGAGTTAAACAGTACGTGAAATTGTCAAAAGGGAAGCGTTTGACACCAGTGTTGTTTTCTCGAAAATCAATTAAAAATGGCTTGATTTTGTGTTGTATTGACCTTAAAAGCTTTCTTCACTTTTTTCATGTCTTTTTTAATGCACTTTTCGTTTAACAAGTCAACATCAGTTTCTTTTGTTGTAAAAAGGTCATTGGAAGGTGGCTTTCTTTTCGGAGAAAGTGTTTATAGCCTTTGACTCCTGCAATCGGAGAGACTGAGGTCTGCAGCGTAGATCCTTTTTGGATTAGATTCATTTGTGCTAAGTTATAGCTTTTTATAGACAACTTGTTGACTATATTTAGTCTTGTAGCTTACTCGCTTACGTAATTT
>Aoud18_152638;SK4
TTTCCGTAGGTGAACCTGCGGAAGGATCATTAAAAAATGGTGTGGCCTTTATTGTTGGTCACCATTAATAATCCTACCCTTTGTGAATTTGTTTTGAGTAATAATTTTTTTCCAATGAAAAAATTATTTGTCTATCCCTGAAGAAAAGTAGAATATACTTTTTTTTAGGGAGTAGATTTTAATAATTTTTTCAGTGAAAAGACCTTTTTTTAAATTAAACTTTTGTATTCATTTGTCTAAAATTTGTAAAAAAAATAATTTAAAAACAACTTTTGACAATGGATCTCTTGGTTCTCGCAACGATGAAGAACGCAGCAAAATGCGATAAGTAATGTGAATTGCAGAATACGTGAATCATCAAATCTTCGAACGCATATTGCACTTTTTTAGTTTACTAAAAAAGTATGTCTGTTTGAGTATCAGTAAGATATTCTCATAAAAGCGTTGCGCTTTTTATGGTTATGAGTGTTTTACAACGATAAACAAGTTGTTTCACTTTAAATTCATTTTTTAAAGCCGTTTAATGGTTTTAAAAATAATTAGAATTGGATAAAATTTTCCCGTAAAAAGGAATAACCTTATTTCAGTTTTAGTTTTTTTAAATCCAAGGCCAAACAAAAGGAATTTTCAAATCAACTTGATCTCAAATCAGATAAGAGTACCCGCTGAACTTAAGCATATCAATAAGCGGAGGAAAAGAAACTAACAAGGATTCCCTTAGTAACGGCGAGTGAAGCGGGAAGAGCTCAAATTTGAAATCTTCAAGGTTCTACCTTGACGAATTGTAGTTTAAAGAAGTGTTTTCTGTTAGTGGAGTGGCAAAAGTTCTTTGGAATAGGACATCATAGAGGGTGAGAATCCCGTATTTGGTCATTCCTCTAGCTTTGTGATACACTTTCAAAGAGTCGGATTGTTTGGGAATGCAGTCCAAAATGGGTGGTAAATTTCATCTAAAGCTAAATACTGGCGAGAGACCGATAGCGAACAAGTACCGTGAGGGAAAGATGAAAAGAACTTTGATAAGAGAGTTAAACAGTACGTGAAATTGTCAAAAGGGAAGCGTTTGACACCAGTGTTGTTGTGGAGAAATCAATTGTGTGGAACGGGTTGTTGTGGGGTTGAGACCTTATCAGCTCTCCTTACTCTTTACCTTTTTCACGCAATGCACTTTCTCTTTAACAAGTCAACATCAATTTCTTTTGTTGTAAAAGGGTCAGCGGAAGGTGGCTTTCTTTTCGGAGAAAGTGTTTATAGCCGTTGATCTCTACAATCGGAGAGATTGAGGTCTGCAGCGTAGATCCTTCGGGGTTAGATACGTCGGTGCTAAGTTATAATCCTATATAGACAACTTGTTGACTATATTCGATCTTGTAGCTTACTCGCTGGCGCTATTT
>Aoud18_152666;Kyollomyces
CGGAAGTAAAAGTCGTAACAAGGTTTCCGTAGGTGAACCTGCGGAAGGATCATTAATAAATTTTTTTTTGAAATAAAAAAAAATAATAATCATCCTACCCTTTGTGAATTTGTTTGTTTGAATAATTTTTAAAATTATTTATTGTCTATCCAAGTTGGAAAGTTGAAAAGCTTGAAGACTTGGAGCGGCATAAATAAGTTTAAAGACTTTTTTTTAAAATTAAACTTTTGTATTCATTTGTCTAAAATAATTTTTATAATATATAAAAACAACTTTCGACAATGGATCTCTTGGTTCTCGCAACGATGAAGAACGCAGCAAAATGCGATAAGTAATGTGAATTGCAGAATACGTGAATCATCGAATCTTCGAACGCATATTGCACTTTTTAGTTTACTAAAAAAGTATGTCTGTTTGAGTATCAGTAAAATATTCTCATAAAATTTTTAATTTTATGGTTATGAGTGTTTTACAACGATAAACAAGTTGTTTCACTTTAAATTGAATTTTTGAAGAAATTCTTTAATTCAAATTAAATTTGGATAAAATTTTCCCGTAAAAAGGAATAACTATACAAGTTTAATAAGAATTTGGATTTCTTTTATAAAAGGAAATTTATTAAATAACTTGATCTCAAATCAGATAAGAGTACCCGCTGAACTTAAGCATATCAATAAGCGGAGGAAAAGAAACTAACAAGGATTCCCCTAGTAACGGCGAGTGAAGCGGGAAGAGCTCAAATTTGAAATCTTAAAGGGTTTCCCTTTACGAATTGTAGTTTAAAGAAGTGTTTTCTGTTGAGGTTTTGGTAAAAGTTCTTTGGAATAGGACATCATAGAGGGTGAGAATCCCGTATTTGACCTTTACTTTCAACTTTGTGATACACTTTCAAAGAGTCGGATTGTTTGGGAATGCAGTCCAAAATGGGTGGTAAATTTCATCTAAAGCTAAATATTGGCGAGAGACCGATAGCGAACAAGTACCGTGAGGGAAAGATGAAAAGAACTTTGAAAAGAGAGTTAAACAGTACGTGAAATTGTCAAAAGGGAAGCGTTTGACACCAGTGTTGTTTTTCTGAAAATCAATTAAAGAACTGTTTATGCTAAGTTGTTTAGACTTTATCAGCTAACTGTTTAGTTTTGAGCTTTTCTTTAATGCACTTTTCAGTTAACAAGTCAACATCAATTTCTTTTGCTGTAAAAAAGCTTGAGGAAGGTGGCTTGGGATTCGTCTTAAGTGTTTATAGCCTCTTGCCTATGCAGTCGGAGAGATTGAGGTCTGCAGCGTAGATCCTTCGGGGCTAAATGCATTTGTGCTAAGTTATAG
>Aoud18_1527;SK4
TTTCCGTAGGTGAACCTGCGGAAGGATCATTAAAAAATGGTGTGGCCTTTATTGTTGGTCACCATTAATAATCCTACCCTTTGTGAATTTGTTTGTGTAATAATTTTTTTCCAATGAAAAAATTATTTGTCTATCCCTGAAGAAATAGCTTGTAAAAGTTATTTTTTTAGGAGTAGATTTTAATAATTTTTTCAGTGAAAAGACCTTTTTTTAAATTAAACTTTTGTATTCATTTGTCTAAATTTGTAAAAAATAATTTAAAAACAACTTTTGACAATGGATCTCTTGGTTCTCGCAACGATGAAGAACGCAGCAAAATGCGATAAGTAATGTGAATTGCAGAATACGTGAATCATCAAATCTTCGAACGCATATTGCACTTTTTTAGTTTACTAAAAAAGTATGTCTGTTTGAGTATCAGTAAAATATTCTCATAAAAGCGTTGCGTTTTTATGGTTATGAGTGTTTTACAACGATAAACAAGTTGTTTCACTTTAAATTCATTTTTAAAGCCGTTTTAATGGTTTTAAAAATAATTAAAATTGGATAAAATTTTCCCGTAAAAAGGAATAAACTATTTCAGTTTTAGTTTTTTTAAATCCAAGGCCAAACAAAAGGAATTTTCAAATACAATCAACTTGATCTCAAATCAGATAAGAGTACCCGCTGAACTTAGCATATCAATAAGCGGAGGAAAAAAAACTAACAAGGATTCCCTTAGTAACGGCGAGTGAAGCGGGAAGAGCTCAAATTTGAAATCTTCAAGGTTCTACCTTGACGAATTGTAGTTTAAAGAAGTGTTTTCTGTTAGCGGAGTGGCAAAAGTTCTTTGGAATAGGACATCATAGAGGGTGAGAATCCCGTATTTGGTCATTCCTTCTAGCTTTGTGATACACTTTCAAAGAGTCGGATTGTTTGGGAATGCAGTCCAAAATGGGTGGTAAATTTCATCTAAAGCTAAATACTGGCGAGAGACCGATAGCGAACAAGTACCGTGAGGAAAGATGAAAAGAACTTTGAAAAGAGAGTTAAACAGTACGTGAAATTGTCAAAAGGAAGCGTTTGACACCAGTGTTGTTGTGGAGAAATCAATTGTGTGGAACGGGTTGTTGTGGGTTGAGACCTTATCAGCTCTCCTTACTCTTTACCTTTTTCACGCAATGCACTTTCTCTTTAACAAGTCAACATCAATTTCTTTTGTTGTAAAAGGGTCAGCGGAAGGTGGCTTTCTTTTCGGAGAAAGTGTTTATAGCCGTTGATCTCTACAATCGGAGAGATTGAGGTCTGCAGCGTAGATCCTTCGGGTTAGATACGTCGGTGCCAAGTTATAATCCTATATAGACAACTTGTTGACTATATTCGATCTTGTAGCTTACTCGCTGGCGCTATTT
>Aoud18_152723;SK4
TTTCCGTAGGTGAACCTGCGGAAGGATCATTAAAAAATGGAGTGGCCGTTGTTTTGGTCACCATTAATAATCCTACCCTTTGTGAATTTGTTTTGTGTAATAATTTTTTTCCAATGAAAAAATTATTTGTCTATCCCTGAAGAAAAGTAGAATATACTTTTTTTTAGGGAGTAGATTTTAATAATTTTTTCAGTGAAAAGACCTTTTTTTTAAATTAAACTTTTGTATTCATTTGTCTAAATTGTAAAAAAAATAATTTAAAAACAACTTTTGACAATGGATCTCTTGGTTCTCGCAACGATGAAGAACGCAGCAAAATGCGATAAGTAATGTGAATTGCAGAATACGTGAATCATCAAATCTTCGAACGCATATTGCACTTTTTTAGTTTACTAAAAAAGTATGTCTGTTTGAGTATCAGTAAAATATTCTCATAAAAGCGTTGCGCTTTTTATGGTTATGAGTGTTTTACAACGATAAACAAGTTGTTTCACTTTAAATTCATTTTTTAAAGCCATCCGTTTTGGTTTTAAAAATAATTAGAATTGGATAAAATTTTCCTGTAAAAAGGAATAACCTATTTCAGTTTTAGTTTTTTTTAAATCCAAGGCCAAGGCCAAACAAAAGGAATTTTCAAATACAATCAACTTGATCTCAGATCAGATAAGAGTACCCGCTGAACTTAAGCATATCAATAAGCGGAGGAAAAGAAACTAACAAGGATTCCCTTAGTAACGGCGAGTGAAGCGGGAAGAGCTCAAATTTGAAATCTTCAAGGTTCTACCTTGACGAATTGTAGTTTAAAGAAGTGTTTTCTGTTAGTGGAGTGGCAAAAGTTCTTTGGAATAGGACATCATAGAGGGTGAGAATCCCGTATTTGGTCATTCCTCCTAGCTTTGTGATACACTTTCAAAGAGTCGGATTGTTTGGGAATGCAGTCCAAAATGGGTGGTAAATTTCATCTAAAGCTAAATACTGGCGAGAGACCGATAGCGAACAAGTACCGTGAGGGAAAGATGAAAAGAACTTTGAAAAGAGAGTTAAACAGTACGTGAAATTGTCAAAAGGGAAGCGTTTGACACCAGTGTTGTTGTGGAGAAATCAATTGTGTGGAACGGGTTGTTGTGGGGTTGAGACCTTATCAGCTCTCCTTACTCTTTACCTTTTTCACGCAATGCACTTTCTCTTTAACAAGTCAACATCAATTTCTTTTGTTGTAAAAGGGTCAGCGGAAGGTGGCTTTCTTTTCGGAGAAAGTGTTTATAGCCGTTGATCTCTACAATCGGAGAGATTGAGGTCTGCAGCGTAGATCCTTCGGGGTTAGATACGTCGGTGCTAAGTTATAATCCTATATAGACAACTTGTTGACTATATTCGATCATGTAGCTTACTCGCTGACGCTATTT
>Aoud18_15296;RH5
TTTCCGTAGGTGAACCTGCGGAAGGATCATTAAAAAATTCTGCCATTGTTTGGTGGAAACAATAATCATCCTACCCTTTGTGAATTTGTTGTTTGTAATAATTTTTTAAAAGAAAAATTATTACTGTCTATCCCTGGATAGTAAAAGTTGGAAGGGAGTAATCTAGAAAACTTTTGCTTTCAGGGAATAGGTATGTAATAATTTTCATTTAAAGACCTTTTTTTAAATTAAACTTTTGTATTCATTTGTCTAAATTTATTTTTAAATAATTTAAAAACAACTTTTGACAATGGATCTCTTGGTTCTCGCAACGATGAAGAACGCAGCAAAATGCGATAAGTAGTGTGAAGTGCAGAATACGTGAATCATCAAATCTTCGAACGCATATTGCACTTTTTAGTTTACTAAAAAAGTATGTCTGTTTGAGTATCAGTAAAATATTCTCAATAAACTTTTTGTTTTATTGGTTATGAGTGTTTTACAACGATACAAGTTGTTTCACTTTAAATTGACTTATTTAAAAACCTATCCATTTAGGTCAATTTTTAAAATTGGATAAAATTTTCCCGTAAAAAGGAATAACTTGACAGTTTAAAGAAAGACCTAAAGGTTTTCTTAAAAGGAAAATTTATAATAAACTAACTTGATCTCAAATCAGATAAGAGTACCCGCTGAACTTAAGCATATCAATAAGCGGAGGAAAAGAAACTAACAAGGATTCCCTAGTAACGGCGAGTGAAGCGGGAAGAGCTCAAATTTGAAATCTTCAAGGGTTTCCCTTGACGAATTGTAGTTATAGAAGTGTTTTCTGTTAGAGAGGTGGTAAAAGTTCTTTGGAATAGGACATCATAGAGGGTGAGAATCCCGTATTTGATCACTTTCTACTAACGTTGTGATACACTTTCAACGAGTCGGATTGTTTGGGAATGCAGTCCAAAATGGGTGGTAAATTTCATCTAAAGCTAAATATTGGCGAGAGACCGATAGCGAACAAGTACCGTGAGGGAAAGATGAAAAGAACTTTGAAAAGAGAGTTAAACAGTACGTGAAATTGTCAAAAGGGAAGCGTTTGACACCAGTGTTGTTTTTCCGAAAATCAATTACGAATGGCGGGATTCTAAGTTTCATGACCTTAAAAGCTTGTTTCTTTCTTTTCCTGTCTTTCTTAATGCACTTTTCGGTTAACAAGTCAACATCAATTTCTTTTGTTGTAAAAGGTTAAGAGGAAGGTGGCTTTACTTTCGGGTAAAGTGTTTATAGCCTTTTAACTCTGCAATCGGAGAGATTGAGGTCTGCAGCGTAGATCCTTCGGGCTAGATACGTTTGTGCTAAGTTATAGCTTTTCATAGACAACTTGTTGACTATGTTTAGTCTTGTAGCTTACTCGCAGATGCTATTT
>Aoud18_152967;SK4
TTTCCGTAGGTGAACCTGCGGAAGGATCATTAAAAAATGGAGTGGCCGTTGTTTTGGTCACCATTAATAATCCTACCCTTTGTGAATTTGTTTTGTGTAATAATTTTTTTCCAATGAAAAAATTATTTGTCTATCCCTGAAGAAAAGTAGAATATACTTTTTTTTAGGGAGTAGATTTTAATAATTTTTTCAGTGAAAAGACCTTTTTTTTAAATTAAACTTTTGTATTCATTTGTCTAAATTGTAAAAAAAATAATTTAAAAACAACTTTTGACAATGGATCTCTTGGTTCTCGCAACGATGAAGAACGCAGCAAAATGCGATAAGTAATGTGAATTGCAGAATACGTGAATCATCAAATCTTCGAACGCATATTGCACTTTTTTAGTTTACTAAAAAAGTATGTCTGTTTGAGTATCAGTAAAATATTCTCATAAAAGCGTTGCGCTTTTTATGGTTATGAGTGTTTTACAACGATAAACAAGTTGTCTCACTTTAAATTCATTTTTAAAGCCATCCGTTTTGGTTTTAAAAATAATTAAAATTGGATAAAATTTTCCTGTAAAAAGGAATAACCTATTTCAGTTTTAGTTTTTTAAATCCAAGGCCAAGGCCAAACAAAAGGAATTTTCAAATACAGTCAACTTGATCTCAAATCAGATAAGAGTACCCGCTGAACTTAAGCATATCAATAAGCGGAGGAAAAGAAACTAACAAGGATTCCTTAGTAACGGCGAGTGAAGCGGGAAGAGCTCAAATTTGAAATCTTCAAGGTTCTACCTTGACGAATTGTAGTTTAAAGAAGTGTTTTCTGTTAGTGGAGTGGCAAAAGTTCTTTGGAATAGGACATCATAGAGGGTGAGAATCCCGTATTTGGTCATTCCTTCTAGCTTTGTGATACACTTTCAAAGAGTCGGATTGTTTGGGAATGCAGTCCAAAATGGGTGGTAATTTCATCTAAAGCTAAATACTGGCGAGAGACCGATAGCGAACAAGTACCGTGAGGGAAAGATGAAAAGAACTTTGAAAAGAGAGTTAAACAGTACGTGAAATTGTCAAAAGGGAAGCGTTTGACACCAGTGTTGTTGTGGAGAAATCAATTGTGTGGAACGGGTTGTTGTGGGTTGAGACCTTATCAGCTCTCCTTACTCTTTACCTTTTCACGCAATGCACTTTCTCTTTAACAAGTCAACATCAATTCTTTTGTTGTAAAAGGGTCAGCGGAAGGTGGCTTTCTTTCGGAGAAAGTGTTTATAGCCGTTGATCTCTACAATCGGAGAGATTGAGGTCTGCAGCGTAGATCCTTCGGGTTAGATACGTCGGTGCTAAGTTATAATCCTATATAGACAACTTGTTGACTATATTCGATCATGTAGCTTACTCGCTGGCGCTATTT
>Aoud18_152973;Piromyces
TTTCCGTAGGTGAACCTGCGGAAGGATCATTAATAAATGGTCTACGTTTTTAAGTAGACGCTTAATAATCCTACCCTTTGTGAATTTGTTTGTTTGAAATAATTTTTTTTAAAATTATTGAATGTCTTTCCCTGTTGAATTGGTTGTCTTTAATGGCAAGTGATTCGCAGGGGAGTGTCAATAATTTTTAAAAAGACCTTTTTTAAAATTAAACTTTTTGTATTCATTTGTCTAAAAATTATTTTTATAATATAAAAACAACTTTTGACAATGGATCTCTTGGTTCTCGCAACGATGAAGAACGCAGCAAAATGCGATAAGTAGTGTGAATTGCAGAATACGTGAATCATCGAATCTTCGAACGCATATTGCACTTTTTTAGTTTACTAAAAAAGTATGTCTGTTTGAGTATCAGTAAAATATTCTCATAAAAAACATTGTTTTTTATGGTTATGAGTGTTTTACAACGATACAAGTTGTTTCACTTTAAATTTTTTTAAAATTTGAATTTTTCTAATTTTAAAATAAAATTGGATAAAATTTTCCCGTAAAAAGGAATAACCTAAACAATTTTAATTTTTGATTAGAAAATCCAAACTAAAAGGAAAATTTAACTAAATAACTTGATCTCAAATCAGATAAGAGTACCCGCTGAACTTAAGCATATCAATAAGCGGAGGAAAAGAAACTAACAAGGATTCCCTTAGTAACGGCGAGTGAAGCGGGAAGAGCTCAAATTTGAAATCTTCAAGGTTTTACCTTGACGAATTGTAGTTTAAAGAAGTGTTTTCTGTTGAAGTTTTGGTAAAAGTTCTTTGGAATAGGACATCATAGAGGGTGAGAATCCCGTATTTGACCATTATTTTCAGCTGTGTGATACACTTTCAAAGAGTCGGATTGTTTGGGAATGCAGTCCAAAATGGGTGGTAAATTTCATCTAAAGCTAAATATTGGCGAGAGACCGATAGCGAACAAGTACCGTGAGGGAAAGATGAAAAGAACTTTGAAAAGAGAGTTAAACAGTACGTGAAATTGTCAAAAGGGAAGCGTTTGACACCAGTGTTGTTTTCTCGAAAATCAATTAAAAAAAGTTGGATTTTGTGTTGTATTGACCTTAACAGCTTGCTTCACTCTTTTCCTGCTTTTTTTAATGCACTTTTCGTTTAACAAGTCAACATCAGTTTCTTTTGTTGTAAAAGGGTCATTGGAAGGTGGCTTTCTCTTCGGAGAAAGTGTTTATAGCCTTTGATCTCTGCAATCGGAGAGACTGAGGTCTGCAGCGTAGATCCTTCGGGGTTAGATACATTTGTGCTAAGCTACAGCTTTTCATAGACAACTTGTTGACTATGTTTAGTCTTGTGACTTACCCGCTTATGCTATTT
>Aoud18_153137;Feramyces
GTCTATCCCTAAAGAAAGGTTGGATAAGTGTAATAGCCTAAAAAACTTTTTTTTAGGGAATGGCTTAAAGACTTTTATTTAAAATTAAACTTTTTGTATTCATTTGTCTAAAATTAAATTTTTAGATAAATAATTTAAAAACAACTTTTGACAATGGATCTCTTGGTTCTCGCAACGATGAAGAACGCAGCAAAATGCGATAAGTAATGTGAATTGCAGAATACGTGAATCATCAAATCTTCGAACGCATATTGCACTTTTTTAGTTTACTAAAAAAGTATGTCTGTTTGAGTATCAGTAAAATATTCTCATAAAATCATTTGATTTTATGGTTATGAGTGTTTTACAACGATAAACAAGTTGTTTCACTTTAAATGGATTTTAATTGAAATCGTCGGTTGGGAACGATTTTAATTTTTTTTAAAAAATTGGATAAAATTTTCCCGTAAAAAGGAATAAAGCTATTTCAGTTTTTTAGAAATTTTAATAGTTTCCATACCGGTACAGTTAAAGGAAATTTATTTATAAATAACTTGATCTCAAATCAGATAAGAGTACCCGCTGAACTTAAGCATATCAATAAGCGGAGGAAAAGAAACTAACAAGGATTCCCTTAGTAACGGCGAGTGAAGCGGGAAGAGCTCAAATTTGAAATCTTCAAGGTTCTACCTTGACGAATTGTAGTTTAAAGAAGTGTTTTCTGTTAGAGGAGTGGCAAAAGTTCTTTGGAATAGGACATCATAGAGGGTGAGAATCCCGTATTTGGTCATTCTTTCTAGCTGTGTGATACACTTTCAAAGAGTCGGATTGTTTGGGAATGCAGTCCAAAATGGGTGGTAAATTTCATCTAAAGCTAAATATTGGCGAGAGACCGATAGCGAACAAGTACCGTGAGGGAAAGATGAAAAGAACTTTGAAAAGAGAGTTAAACAGTACGTGAAATTGTCAAAAGGGAAGCGTTTGACACCAGTGTTGTTTTTCCGAAAATCAATTGTGCCTGGCTGGATTTTGTAGGAGTTTGACCTTATCAGCTTCTTCTGCTTTTTTCCGGTCTGGTGCAATGCACTTTTCGGTTAACAAGTCAACATCAATTTCTTTTGTTGTAAAAGGGTTATTGGAAGGTGGCTTTCTTTTCGGAGAAAGTGTTTATAGCCTTTTACCTCTACAATCGGAGAGATTGAGGTCTGCAGCGTAGATCCTTCGGGGTTAGATACACTTGTGCTAAGTTATAGCCGGTATAGACAACCTGTTGACTATACTCGGTCATGTAGCTTACTCGCTTGTGCTATTTTACCTACGCTTAGGATGTTGAA
>Aoud18_153145;SK4
TTTCCGTAGGTGAACCTGCGGAAGGATCATTAAAAAATGGAGTGGCCGTTGTTTTGGTCACCATTAATAATCCTACCCTTTGTGAATTTGTTTTGTGTAATAATTTTTTTCCAATGAAAAAATTATTTGTCTATCCCTGAAGAAAAGTAGAATATACTTTTTTTTAGGGAGTAGATTTTAATAATTTTTTCAGTGAAAAGACCTTTTTTTTAAATTAAACTTTTGTATTCATTTGTCTAAATTGTAAAAAAAATAATTTAAAAACAACTTTTGACAATGGATCTCTTGGTTCTCGCAACGATGAAGAACGCAGCAAAATGCGATAAGTAATGTGAATTGCAGAATACGTGAATCATCAAATCTTCGAACGCATATTGCACTTTTTTAGTTTACTAAAAAGTATGTCTGTTTGAGTATCAGTAAAATATTCTCATAAAAGCGTTGCGCTTTTTATGGTTATGAGTGTTTTACAACGATAAACAAGTTGTTTCACTTTAAATTCATTTTTTAAAGCCATCCGTTTTGGTTTTAAAAATAATTAAAATTGGATAAAATTTTCCTGTAAAAAGGAATAACCTATTTCAGTTTTAGTTTTTTTAAATCCAAGGCCAAGGCCAAACAAAAGGAATTTTCAAATACAATCAACTTGATCTCAAATCAGATAAGAGTACCCGCTGAACTTAAGCATATCAATAAGCGGAGGAAAAGAAACTAACAAGGATTCCCTTAGTAACGGCGAGTGAAGCGGGAAGAGCTCAAATTTGAAATCTTCAAGGTTCTACCTTGACGAATTGTAGTTTAAAGAAGTGTTTTCTGTTAGTGGAGTGGCAAAAGTTCTTTGGAATAGGACATCATAGAGGGTGAGAATCCCGTATTTGGTCATTCCTCCTAGCTTTGTGACACACTTTCAAAGAGTCGGATTGTTTGGGAATGCAGTCCAAAATGGGTGGTAAATTTCATCTAAAGCTAAATACTGGCGAGAGACCGATAGCGAACAAGTACCGTGAGGGAAAGATGAAAAGAACTTTGAAAAGAGAGTTAAACAGTACGTGAAATTGTCAAAAGGGAAGCGTTTGACACCAGTGTTGTTGTGGAGAAATCAATTGTGTGGAACGGGTTGTTGTGGGGTTGAGACCTTATCAGCTCTCCTTACTCTTTACCTTTTTCACGCAATGCACTTTCTCTTTAACAAGTCAACATCAATTTCTTTTGTTGTAAAAGGGTCAGCGGAAGGTGGCTTTCTTTTCGGAGGAAGTGTTTATAGCCGTTGATCTCTACAATCGGAGAGATTGAGGTCTGCAGCGTAGATCCTTCGGGGTTAGATACGTCGGTGCTAAGTTATAATCCTATATAGACAACTTGTTGACTATATTCGATCATGTAGCTTACTCGCTGACGCTATTT
>Aoud18_153389;SK4
TTTCCGTAGGTGAACCTGCGGAAGGATCATTAAAAAATGGAGTGGCCGTTGTTTTGGTCACCATTAATAATCCAACCCTTTGTGAATTTGTTTTGTGTAATAATTTTTTTCCAATGAAAAAATTATTTGTCTATCCCTGAAGAAAAGTAGAATATACTTTTTTTTAGGGAGTAGATTTTAATAATTTTTCAGTGAAAAGACCTTTTTTTTAAATTAAACTTTTGTATTCATTTGTCTAAATTGTAAAAAAATAATTTAAAAACAACTTTTGACAATGGATCTCTTGGTTCTCGCAACGATGAAGAACGCAGCAAAATGCGATAAGTAATGTGAATTGCAGAATACGTGAATCATCAAATCTTCGAACGCATATTGCACTTTTTTAGTTTACTAAAAAAGTATGTCTGTTTGAGTATCAGTAAAATATTCTCATAAAAGCGTTGCGCTTTTTATGGTTATGAGTGTTTTACAACGATAAACAAGTTGTTTCACTTTAAATTCATTTTTTAAAGCCATCCGTTTTGGTTTTAAAAATAATTAAAATTGGATAAAATTTTCCTGTAAAAAGGAATAACCTATTTCAGTTTTAGTTTTTTTAAATCCAAGGCCAAGGCCAAACAAAAGGAATTTTCAAATACAATCAACTTGATCTCAAATCAGATAAGAGTACCCGCTGAACTTAAGCATATCAATAAGCGGAGGAAAAGAAACTAACAAGGATTCCCTTAGTAACGGCGAGTGAAGCGGGAAGAGCTCAAATTTGAAATCTTCAAGGTTCTACCTTGACGAATTGTAGTTTAAAGAAGTGTTTTCTGTTAGTGGAGTGGCAAAAGTTCTTTGGAATAGGACATCATAGAGGGTGAGAATCCCGTATTTGGTCATTCCTCCTAGCTTTGTGATACACTTTCAAAGAGTCGGATTGTTTGGGAATGCAGTCCAAAATGGGTGGTAAATTTCATCTAAAGCCAAATACTGGCGAGAGACCGATAGCGAACAAGTACCGTGAGGGAAAGATGAAAAGAACTTTGAAAAGAGAGTTAAACAGTACGTGAAATTGTCAAAAGGGAAGCGTTTGACACCAGTGTTGTTGTGGAGAAATCAATTGTGTGGAACGGGTTGTTGTGGGGTTGAGACCTTATCAGCTCTCCTTACTCTTTACCTTTTTCACGCAATGCACTTTCTCTTTAACAAGTCAACATCAATTTCTTTTGTTGTAAAAGGGTCAGCGGAAGGTGGCTTTCTTTTCGGAGAAAGTGTTTATAGCCGTTGATCTCTACAATCGGAGAGATTGAGGTCTGCAGCGTAGATCCTTCGGGGTTAGATACGTCGGTGCTAAGTTATAATCCTATATAGACAACTTGTTGACTATATTCGATCATGTAGCTTACTCGCTGGCGCTATTTTACCTACGCTTAGGATGTTG
>Aoud18_153393;Piromyces
GGAAGTAAAAGTCGTAACAAGGTTTCCGTAGGTGAACCTGCGGAAGGATCATTAATAAATGGTCTACGTTTTTTTAAGTAGACGCTTAATAATCCTACCCTTTGTGGATTTGTTGTTTTGAAATAATTTTTTTTGAAATTATTGAATGTCTTTCCCTGTTGAATAGTTGTCTTGAATGCATGATTCGCAGGGGAGTGTCAGTAATTTTTAAAAAGACCTTTTTTTAAATTAAACTTTTTGTATTCATTTGTCCAAAATTATTTTTATAATATAAAAACAACTTTTGACAATGGATCTCTTGGTTCTCGCAACGATGAAGAACGCAGCAAAATGCGATAAGTAGTGTGAATTGCAGAATACGTGAATCATCGAATCTTCGAACGCATATTGCACTTTTTTAGTTTACTAAAAAGTATGTCTGTTTGAGTATCAGTAAAATATTCTCATAAAAACATTGTTTTTTATGGTTATGAGTGTTTTACAACGATACAAGTTGTTTCACTTTAAATTTTTTTAAAATTTGAATTTTTCTAATTTTAAAATAAAATTGGATAAAATTTTCCCGTAAAAAGGAATAACCTAAACAATTTTAATTTTTGATTAGAATTCTTCAATTATAAAGGAAAATTTAACTAAATAACTTGATCTCAAATCAGATAAGAGTACCCGCTGAACTTAAGCATATCAATAAGCGGAGGAAAAGAAACTAACAAGGATTCCCTTAGTAACGGCGAGTGAAGCGGGAAGAGCTCAAATTTGAAATCTTCAAGGTTTTACCTTGACGAATTGTAGTTTAAAGAAGTGTTTTCTGTTGAAGTTTTGGTAAAAGTTCTTGGAATAGGACATCATAGAGGGTGAGAATCCCGTATTTGACCATTATTTTCAGCTGTGTGATACACTTTCAAAGAGTCGGATTGTTTGGGAATGCAGTCCAAAATGGGTGGTAAATTTCATCTAAAGCTAAATATTGGCGAGAGACCGATAGCGAACAAGTACCGTGAGGGAAAGATGAAAAGAACTTTGAAAAGAGAGTTAAACAGTACGTGAAATTGTCAAAAGGGAAGCGTTTGACACCAGTGTTGTTTTCTCGAAAATCAATTAAAAAGAGTTGGATTTTGTGTTGTATTGACCTTAACAGCTTGCTTCACTCTTTTCTTGCTTTTTTTAATGCACTTTTCGTTTAACAAGTCAACATCAGTCTCTTTTGTTGTAAAAGGGTCATTGGAAGGTGGCTTTCTCTTCGGAAAAGTGTTTATAGCCTTTGATCTCTGCAATCGGAGAGACTGAGGTCTGCAGCGTAGATCCTTCGGGGTTAGATACATTTGTGCTAAGCTACAGCTTTTCATAGACAACTTGTTGACTATGTTTAGTCTTGTAGCTTACCCGCTTATGCTATTTTACCTACGCTTAGGAT
>Aoud18_153506;SK4
AAGTAAAAGTCGTAACAAGGTTTCCGTAGGTGAACCTGCGGAAGGATCATTAAAAATGGAGTGGCCGTTGTTTTGGTCACCATTAATAATCCTACCCTTTGTGAATTTGTTTTGTGTAATAATTTTTTTCCAATGAAAAATTATTTGTCTATCCCTGAAGAAAAGTAGAATATACTTTTTTTTAGGGAGTAGATTTTAATAATTTTTTCAGTGAAAAGACCTTTTTTTTAAATTAAACTTTTGTATTCATTTGTCTAAATTGTAAAAAGAATAATTTAAAAACAACTTTTGACAATGGATCTCTTGGTTCTCGCAACGATGAAGAACGCAGCAAAATGCGATAAGTAATGTGAATTGCAGAATACGTGAATCATCAAATCTTCGAACGCATATTGCACTTTTTTAGTTTACTAAAAAAGTATGTCTGTTTGAGTATCAGTAAAATATTCTCATAAAAGCGTTGCGCTTTTTATGGTTATGAGTGTTTTACAACGATAAACAAGTTGTTTCACTTTAACTTCATTTTTTAAAGCCATCCGTTTTGGTTTTAAAAATAATTAAAATTGGATAAAATTTTCCTGTAAAAAGGAATAACCTATTCAGTTTTAGTTTTTTAAATCCAAGGCCAAGGCCAAACAAAAGGAATTTTCAAATACAATCAACTTGATCTCAAATCAGATAAGAGTACCGCTGAACTTAAGCATATCAATAAGCGGAGGAAAAGAAACTAACAAGGATTCCCTTAGTAACGGCGAGTGAAGCGGGAAGAGCTCAAATTTGAAATCTTCAAGGTTCTACCTTGACGAATTGTAGTTTAAAGAAGTGTTTTCTGTTAGTGGAGTGGCAAAAGTTCTTTGGAATAGGACATCATAGAGGGTGAGAATCCCGTATTTGGTCATTCCTCCTAGCTTTGTGATACACTTTCAAAGAGTCGGATTGTTTGGGAATGCAGTCCAAAATGGGTGGTAAATTTCATCTAAAGCTAAATACTGGCGAGAGACGATAGCGAACAAGTACCGTGAGGGAAAGATGAAAAGAACTTTGAAAAGAGAGTTAAACAGTACGTGAAATTGTCAAAAGGGAAGCGTTGACACCAGTGTTGTTGTGGAGAAATCAATTGTGTGGAACGGGTTGTTGTGGGGTTGAGACCTTATCAGCTCTCCTTACTCTTTACCTTTTCACGCAATGCACTTTCTCTTTAACAAGTCAACATCAATTCTTTTGTTGTAAAAGGGTCAGCGGAAGGTGGCTTTCTTTTCGGAGAAAGTGTTTATAGCCGTTGATCTCTACAATCGGAGAGATTGAGGTCTGCAGCGTAGATCCTTCGGGTTAGATACGTCGGTGCTAAGTTATAATCCTATATAGACAACTTGTTGACTATATTCGATCATGTAGCTTACTCGCTGGCGCTATTTTACCTACGCTTAGGATGTTGAA
>Aoud18_153577;SK4
TTTCCGTAGGTGAACCTGCGGAAGGATCATTAAAAAATGGAGTGGCCGTTGTTTTGGTCACCATTAATAATCCTACCCTTTGTGAATTTGTTTTGTGTAATAATTTTTTTCCAATGAAAAAATTATTTGTCTATCCCTGAAGAAAAGTAGAATATACTTTTTTTTAGGGAGTAGATTTTAATAATTTTTTCAGTGAAAAGACCTTTTTTTTAAATTAAACTTTTGTATTCATTTGTCTAAATTGTAAAAAAAATAATTTAAAAACAACTTTTGACAATGGATCTCTTGGTTCTCGCAACGATGAAGAACGCAGCAAAATGCGATAAGTAATGTGAATTGCAGAATACGTGAATCATCAAATCTTCGAACGCATATTGCACTTTTTTAGTTTACTAAAAAAGTATGTCTGTTTGAGTATCAGTAAAATATTCTCATAAAAGCGTTGCGCTTTTTATGGTTATGAGTGTTTTACAACGATAAACAAGTTGTTTCACTTTAAATTCATTTTTTAAAGCCATCCGTTTTGGTTTTAAAAATAATTAAAATTGGATAAAATTTTCCTGTAAAAGGAATAACCTATTTCAGTTTTAGTTTTTTTAAATCCAAGGCCAAGGCCAAACAAAAGGAATTTTCAAATACAATCAACTTGATCTCAAATCAGATAAGAGTACCCGCTGAACTTAAGCATATCAATAAGCGGAGGAAAAGAAACTAACAAGGATTCCCTTAGTAACGGCGAGTGAAGCGGGAAGAGCTCAAATTTGAAATCTTCAAGGTTCTACCTTGACGAATTGTAGTTTAAAGAAGTGTTTTCTGTTAGTGGAGTGGCAAAAGTTCTTTGGAATAGGACATCATAGAGGGTGAGAATCCCGTATTTGGTCATTCCTCCTAGCTTTGTGGTACACTTTCAAAGAGTCGGATTGTTTGGGAATGCAGTCCAAAATGGGTGGTAAATTTCATCTAAAGCTAAATACTGGCGAGAGACCGATAGCGAACAAGTACCGTGAGGGAAAGATGAAAAGAACTTTGAAAAGAGAGTTAAACTGTACGTGAAATTGTCAGAAGGGAAGCGTTTGACACCAGTGTTGTTGTGGAGAAATCAATTGTGTGGAACGGGTTGTTGTGTGGTTGAGACCTTATCAGCTCTCCTTACTCTTTACCTTTTTCACGCAATGCACTTTCTCTTTAACAAGTCAACATCAATTTCTTTTGTTGTAAAAGGGACAGCGGAAGGTGGCTTTCTTTTCGGAGAAAGTGTTTATAGCCGTTGATCTCTACAGTCGGAGAGATTGAGGTCTGCAGCGTAGATCCTTCGGGGTTAGATACGTCGGTGCTAAGTTATAATCCCATATAGACAACTTGTTGACTATATTCGATCATGTAGCTTACTCGCTGGCGCTATTT
>Aoud18_153729;RH5
TTTCCGTAGGTGAACCTGCGGAAGGATCATTAAAAAATTCTGCCATTGTTTGGTGGAAACAATAATCATCCTACCCTTTGTGAATTTGTTGTTTGTAATAATTTTTTAAAAGAAAATTATTTACTGTCTATCCCTGGATAGTAAAAGTTGGAAGGGAGTAATCTAGAAAACTTTTGCTTTCAGGGAATAGGTATGTAATAAATTTTTCATTTAAAGACCTTTTTTTTAAATTAAACTTTTGTATTCATTTGTCTAAATTTATTTTTAAATAATTTAAAAACAACTTTTGACAATGGATCTCTTGGTTCTCGCAACGATGAAGAACGCAGCAAAATGCGATAAGTAGTGTGAATTGCAGAATACGTGAATCATCAAATCTTCGAACGCATATTGCACTTTTTTAGTTTACTAAAAAAGTATGTCTGTTTGAGTATCAGTAAAATATTCTCAATAAACTTTTTGTTTATTGGTTATGAGTGTTTTACAACGATACAAGTTGTTTCACTTTAAATTGACTTATTTAAAAACCTATCCATTTAGGTCAATTTTTAAAATTGGATAAAATTTTCCGTAAAAAGGAATAACTTGACAGTTTTAAAGAAAGATCTAAAGGTTTTCTTAAAAGGAAATTTATAATAAACTAACTGATCTCAAATCAGATAAGAGTACCCGCTGAACTTAAGCATATCAATAAGCGGAGGAAAGAAACTAACAAGGATTCCCCTAGTAACGGCGAGTGAAGCGGGAAGAGCTCAAATTTGAAATCTTCAAGGGTTTCCCTTGACGAATTGTAGTTTATAGAAGTGTTTTCTGTTAGAGAGGTGGTAAAAGTTCTTTGGAATAGGACATCATAAGGGTGAGAATCCCGTATTTGATCACTTTCTACTAACGTTGTGATACACTTTCAACGAGTCGGATTGTTTGGGAATGCAGTCCAAAATGGGTGGTAAATTTCATCTAAAGCTAAATATTGGCGAGAGACCGATAGCGAACAAGTACCGTGAGGGAAAGATGAAAAGAACTTTGAAAAGAGAGTTAAACAGTACGTGAAATTGTCAAAAGGGAAGCGTTTGACACCAGTGTTGTTTTTCCGAAAATCAATTACGAATGGCGGGATTCTAAGTTTCATGACCTTAAAAGCTTGTTTCTTTCTTTTCCTGTCTTTCTTAATGCACTTTTCGGTTAACAAGTCAACATCAATTTCTTTTGTTGTAAAAGGTTAAGAGGAGGTGGCTTTACTTTCGGGTAAAGTGTTTATAGCCTTTTAACTCTGCAATCGGAGAGATTGAGGTCTGCAGCGTAGATCCTTCGGGGCTAGATACGTTTGTGCTAAGTTATAGCTTTTCATAGACAACTTGTTGACTATGTTTAGTCTTGTAGCTTACTCGCAGATGCTATTTTACCTACGCTTAGGATGTTG
>Aoud18_153955;SK4
AAGTAAAGCGTAACAAGGTTCGTAGGTGAACCTGCGGAGGATCATTAAAAATGGAGTGGCCGTTGTTTTGGTCACCATTAATAATCCTACCCTTTGTGAATTTGTTTTGTGTAATAATTTTTTTCCATGAAAAAATTATTTGTCTATCCCTGAAGAAAAGTAGAATATACTTTTTTTAGGGAGTAGATTTTAATAATTTTTCAGTGAAAGACCTTTTTTTTAAATTAAACTTTTGTATTCATTTGTCTAAATTGTAAAAAAAATAATTTAAAAACAACTTTTGACAAGGATCTCTTGGTTCTCGCAACGATGAAGAACGCAGCAAAATGCGATAAGTAATGTGAATTGCAGAATACGTGAATCATCAAATCTTCGAACGCATATTGCACTTTTTTAGTTTACTAAAAAGTATGTCTGTTTGAGTATCAGTAAAATATTCTCATAAAAGCGTTGCGCTTTTTATGGTTATGAGTGTTTTACAACGATAACAAGTTGTTTCACTTTAAATTCATTTTTTTAAGCCATCCGTTTTGGTTTTAAAATAATTAAAATTGGATAAAATTTCCTGTAAAAAGGAATAACCTATTTCAGTTTTAGTTTTTTTAAATCCAAGGCCAAGGCCAAACAAAAGGAATTTTCAATACAATCAACTTGATCTCAAATCAGATAAGAGTACCCGCTGAACTTAAGCATATCAATAAGCGGAGGAAAAGAAACTAACAAGGATTCCTTAGTAACGGCGAGTGAAGCGGGAAGAGCTCAAATTGAAATCTTCAAGGTTCTACCTTGACGAATTGTAGTTTAAAGAAGTGTTTTCTGTTAGTGGAGTGGCAAAGTTCTTTGGAATAGACATCATAGAGGGTGAGAATCCCGTATTTGGTCATTCCTCCTAGCTTTGTGATACACTTTCAAAGAGTCGGATTGTTGGGAATGCAGTCCAAAATGGGTGGTAAATTCATCTAAAGCTAAATACTGGCGAGAGACCGTAGCGAACAATACCGTGAGGGAAGATGAAAAGAACTCTGAAAGAGAGTTAAACGTACGTGAAATGTCAAAAGGGAAGCGTTGACACCAGTGTTGTTGTGGAGAAATCAATTGTGTGGAACGGGTTGTTGTGGGGTTGAGACCTTATCAGCTCTCCTTACTCTTTACCTTTTTCACGCAACGCACTTTCTCTTTAACAAGTCAACATCAATTCTTTTGTGTAAAAGGGTCAGCGGAAGGTGGCTTTCTTTCGGAGAAAGTGTCTATAGCCGTTGATCTCTACAATCGGAGAGATTGAGGTCTGCAGCGTAGATCCTTCGGGGTTAGATACGTCGGTGCTAAGTTAAATCCTATATAGACAACTTGTTGACTATATTCGATCATGTAGCTTACTCGCTGGCGCTATTTTACCTACGCTTAGATGTTGAA
>Aoud18_153969;SK4
TTTCCGTAGGTGAACCTGCGGAAGGATCATTAAAAAATGGTGTGGCCGTTGTTTTGGTCACCATTAATAATCCTACCCTTTGTGAATTTGTTTTATGTAATAATTTTTTTCCAATGAAAAATTATTTGTCTATCCCTGAAGAAAAGTAGAATATACTTTTTTTTAGGGAGTAGATTTTAATAATTTTTCAGTGAAAAGACCTTTTTTTAAATTAAACTTTTGTATTCATTTGTCTAAATTGTAAAAAAATAATTTAAAAACAACTTTTGACAATGGATCTCTTGTTCTCGCAACGATGAGAACGCAGCAAAATGCGATAAGTAATGTGAATTGCAGAATACGTGAATCATCAAATCTTCGAACGCATATTGCACTTTTTTAGTTACTAAAAAAGTATGTCTGTTTGAGTATCAGTAAAATATTCTCATAAAAGCGTTGTGTTTTTATGGTTATGAGTGTTTACAACGATAAACAAGTTGTTTCACTTTAAATTCATTTTTTAAAGCCGTTTAATGGTTTTAAAAATAATTAAAATTGGATAAGATTTCCCGTAAAAAGGAATAACCTATTTCAGTTTTAGTTTTTTTAAATCCAAGGCCAAACAAAAGGAATTTCAAATCAACTTGATCTCAAATCAGATAAGAGTACCGCTGAACTTAAGCATATCAATAAGCGGAGGAAAAGAAACTAACAAGGATTCCCTTAGTAACGGCGAGTGAAGCGGGAAGAGCTCAAATCTGAAATCTTCAAGGTTCTACCTTGACGAATTGTAGTTTAAAGAAGTGTTTTCTGTTAGCGGAGTGGCAAAAGTTCTTTGGAATAGGACATCATAGAGGTGAGAATCCCGTATTTGGTCATTCCTTCTAGCTTTGTGATACACTTTCAAAGAGTCGGATTGTTTGGGAATGCAGTCCAAAATGGGTGGTAAATTTCATCTAAAGCTAAATACTGGCGAGAGACCGATAGCGAACAAGTACCGTGAGGGAAAGATGAAAGAACTTTGAAAAGAGAGTTAAACAGTACGTGAAATTGTCAAAAGGGAAGCGTTTGACACCAGTGTTGTTGTGGAGAAATCAATTGTGTGGAACGGGTTGTTGTGGGTTGAGACCTTATCAGCTCTCCTTACTCTTTACCTTTTTCACGCAATGCACTTCTCTTTAACAAGTCAACATCAATTCTTTTGTTGTAAAAGGGCCGCGGAAGGTGGCTTTCTTTTCGGAGAAAGTGTTTATAGCCGTTGATCTCTACAATCGGAGAGATTGAGGTCTGCAGCGTAGATCCTTCGGTTAGATACGTTGGTGCTAAGTTATAATCCTACATAGACAACTTGTTGACTATGTTCGATCATGTAGCTTACTCGCTAGCGCTATTTTACCTACGCTTAGGAT
>Aoud18_15404;SK4
TATGTAATTAATTTTTTCCAATGTAAAAATTATTGTCTATCCTGAAGAAAAGTAGAATATACTTTTTTTTAGGGAGTAGATTTTAATAATTTTTTCAGTGAAAAGACCTTTTTTAAATTAAACTTTGTATTCATTTGTCTAAATTGTAAAAAAAATAATTTAAAAACAATTTTGACAATGGATCTCTTGTTTCGCAACGATGAAGAACGCAGCAAAATGCGATAAGTAATGTGAATTGCAGAATACGTGAATCATCAAATCTTCGAACGCATATTGCACTTTTTTTAGTTTACTAAAAAAAGTATGTCTGTTTGAGTATCAGTAAAATATTCTCATAAAAGCGTTGCGCTTTTTATGATTATGAGTGTTTTACAACGATAAAACAAGTTGTTTCACTTTAAATTCATTTTTTAAAGCCTCGTTTTATGGTTTTAAAAATAATTAAAATTGGATAAATTTTCCGTAAAAAGAATAACCTATTTCAGTTTTAGTTTTTTTAAAATCCAAGGCAAACAAAAGGAATTTTCAAATACAATCAACTTGATCTCAAATCAGATAAGAGTACCCGCTGAACTTAAGCATAATCAATAAGCGGAGGAAAAGAAACTAACAAGGATTCCCTTAGTAACGGCGAGTGAAGCGGGAAGAGCTCAAATTTGAAATCTTCAAGGTTCTACCTTGACGAATTGTAGTTTAAAGAAGTGTTTTCTGTTAGTGAGTGGCAAAAGTTCTTTGGAATAGGACATCATAGAGGTGAGAATCCCGTATTTGTCATTCTTCCTAGCTTTGTGATACACTTTCAAAGAGTCGGATTGTTTGGGAATGCAGTCCAAAATGGGTGGTAAATTTCATCTAAAGCTAAATACTGCGAGAGACCGATAGCGAACAAGTACGTGAGGGAAAGATGAAAAGAACTTTGAAAAGAGAGTTAAACAGTACGTGAAATTGTCAAAAGGAAGCGTTTGACACCAGTGTTGTTGTGAGAAATCAATTGTGTGGACGGTTGTTTGGGGTTGAGACCTTATCAGCTCTCCTTACTCTTTACCTTTTTCACAATGCACTTTCTTTTAACAAGTCAACATCAATTTCTTTTGTTGTAAAAGGTCAGCGGAAGGTGGCTTTCTTTTCGGAGAAAGTGTTTATAGCCGTTGATCTCTACAATCGAGAGATTGAGGTCTGCAGCGTAGATCCTTCGGGGTTAGATACGTCGGTGCTAAGTTATATCCTATATAGACAACTTGTTGACTATATTCGATCATGTAGCTTACTCGCTGGCCATTACTACGCTTAGGATGTTGA
>Aoud18_154075;SK4
GTAAAAGTCGTAACAAGGTTTCCGTAGGTGAACCTGCGGAAGGATCATTAAAAAATGGAGTGGCCGTTGTTTTGGTCACCATTAATAATCCTACCCTTTGTGAATTTGTTTTGTGTAATAATTTTTTTCCAATGAAAAATTATTTGTCTATCCCTGAAGAAAAGTAGAATATACTTTTTTTAGGGAGTAGATTTTAATAATTTTTTCAGTGAAAAGACCTTTTTTTTAAATTAAACTTTTGTATTCATTTGTCTAAATTGTAAAAAAATAATTTAAAAACAACTTTTGACAATGGATCTCTTGGTTCTCGCAACGATGAAGAACGCAGCAAAATGCGATAAGTAATGTGAATTGCAGAATACGTGAATCATCAAATCTTCGAACGCATATTGCACTTTTTAGTTTACTAAAAAAGTATGTCTGTTTGAGTATCAGTAAAATATTCTCATAAAAGCGTTGCGCTTTTATGGTTATGAGTGTTTTACAACGATAAACAAGTTGTTTCACTTTAAATTCATTTTTAAAGCCATCCGTTTTGGTTTTAAAAATAATTAAAATTGGATAAAATTTTCCTGTAAAAAGGAATAACCTATTTCAGTTTTAGTTTTTTTAAATCCAAGGCCAAGGCCAAACAAAAGGAATTTTCAAATACAATCAACTTGATCTCAAATCAGATAAGAGTACCCGCTGAACTTAAGCATATCAATAAGCGGAGGAAAAGAAACTAACAAGGATTCCTTAGTAACGGCGAGTGAAGCGGAAGAGCTCAAATTTGAAATCTTCAAGGTTCTACCTTGACGAATTGTAGTTTAAAGAAGTGTTTTCTGTAGTGGAGTGGCAAAAGTTCTTTGGAATAGGACATCATAGAGGGTGAGAATCCCGTATTTGGTCATTCCTCCTAGCTTTGTGATACACTTTCAAAGAGTCGGATTGTTTGGGAATGCAGTCCAAAATGGGTGGTAAATTTCATCTAAAGCTAAATACTGGCGAGAGACCGATAGCGAACAAGTACCGTGAGGGAAAGATGAAAAGAACTTTGAAAAGAGAGTTAAACAGTACGTGAAATTGTCAAAAGGGAAGCGTTTGACACCAGTGTTGTTGTGGAGAAATCAATTGTGTGGAACGGGTTGTTGTGGGTTGAGACCTTATCAGCTCTCCTTACTCTTTACCTTTTTCACGCAATGCACTTTCTCTTTAACAAGTCAACATCAATTTCTTTGTTGTAAAAGGGTCAGCGGAAGGTGGCTTTCTTTCGGAGAAAGTGTTTATAGCCGTTGATCTCTACAATCGGAGAGATTGAGGTCTGCAGCGTAGATCCTTCGGGTTAGATACGTCGGTGCTAAGTTACAATCCTATATAGACAACTTGTTGACTATATTCGATCATGTAGCTTACTCGCTGGCGCTATTTTACCTACGCTTAGGATGTTGAA
>Aoud18_154376;RH5
TTTCCGTAGGTGAACCTGCGGAAGGATCATTAAAAAATTCTGCCATTGTTTGGTGGAAACAATAATCATCCTACCCTTTGTGAATTTGTTGTTTGTAATAATTTTTTAAAAGAAAAATTATTTACTGTCTATCCCTGGATAGTAAAAGTTGGAAGGAGTAATCTAGAAAACTTTTGCTTTCAGGGAATAGTATGTAATAAATTTTTCATTTAAAGACCTTTTTTTTAAATTAAACTTTTGTATTCATTTGTCTAAAATTTATTTTTAAATAATTTAAAAACAACTTTTGACAATGGATCTCTTGGTTCTCGCAACGATGAAGAACGCAGCAAAATGCGATAAGTAGTGTGAATTGCAGAATACGTGAATCATCAAATCTTCGAACGCATATTGCACTTTTTTAGTTTACTAAAAAAGTATGTCTGTTTGAGTATCAGTAAAATATTCTCAACAAACTTTTTTGTTTATTGGTTATGAGTGTTTTACAACGATACAAGTTGTTTCACTTTAAATTGACTTTATATAAACCTATCCATTTAGGTCAATTTTTAAAATTGGATAAAATTTTCCTGTAAAAAGGGAATAACTTGACAGTTTTAAAGAAAGATCTAAAAAGGTTTTCTTAAAAGGAAATTTATAATAAACTAACTTGATCTCAAATCAGATAAGAGTACCCGCTGAACTTAAGCATATCAATAAGCGGAGGAAAAGAAACTAACAAGGATTCCCCTAGTAACGGCGAGTGAAGCGGGAAGAGCTCAAATTTGAAATCTTCAAGGGTTTCCCTTGACGAATTGTAGTTTATAGAAGTGTTTTCTGTTAGAGAGGTGGTAAAAGTTCTTTGGAATAGGACATCATAGAGGGTGAGAATCCCGTATTTGATCACTTTCTACTAACGTTGTGATACACTTTCAACGAGTCGGATTGTTTGGGAATGCAGTCCAAAATGGGTGGTAAATTTCATCTAAAGCTAAATATTGGCGAGAGACCGATAGCGAACAAGTACCGTGAGGGAAAGATGAAAAGAACTTTGAAAAGAGAGTTAAACAGTACGTGAAATTGTCAAAAGGGAAGCGTTTGACACCAGTGTTGTTTTTCCGAAAATCAATTACGAATGGCGGGATTCTAAGTTTCATGACCTTAAAAGCTTGTTTCTTTCTTTTCCTGTCTTTCTTAATGCACTTTTCGGTTAACAAGTCAACATCAATTTCTTTTGTTGTAAAAGGTTAAGAGGAAGGTGGCTTTACTTTCGGGTAAAGTGTTTATAGCCTTTTAACTCTGCAATCGGAGAGATTGAGGTCTGCAGCGTAGATCCTTCGGGCTAGATACGTTTGTGCTAAGTTATAGCTTTTCATAGACAACTTGTTGACTATGTTTAGTCTTGTAGCTTACTCGCAGATGCTATTTTACCTACGCTTAGGATGTTG
>Aoud18_154451;SK4
TTTCCGTAGGTGAACCTGCGGAAGGATCATTAAAAAATGGTGTGGCCTTTATTGTTGGTCACCATTAATAATCCTACCCCTTGTGAATTTGTTTGTGTAATAATTTTTTTCCAATGAAAAAATTATTTGTCTATCCCTGAAGAAATAGCTTGTAAAAGTTATTTTTTTAGGGAGTCGATTTTAATAATTTTTTCAGTGAAAAGACCTTTTTTTTAAATTAAACTTTTGTATTCATTTGTCTAAATTTGTAAAAAATAATTTAAAAACAACTTTTGACAATGGATCTCTTGGTTCTCGCAACGATGAAGAACGCAGCAAAATGCGATAAGTAATGTGAATTGCAGAATACGTGAATCATCAAATCTTCGAACGCATATTGCACTTTTTTAGTTTACTAAAAAAGTATGTCTGTTTGAGTATCAGTAAAATATTCTCATAAAAGCGTAGCGTTTTTATGGTTATGAGTGTTTTACAACGATAAACAAGTTGTTTCACTTTAAATTCATTTTTAAAGCCGTTTTAATGGTTTTAAAAATAATTAAAATTGGATAAAATTTTCCCGTAAAAAGGAATAAACTATTTCAGTTTTAGTTTTTTTAAATCCAAGGCCAAACAAAAGGAATTTTCAAATACAATCAACTTGATCTCAAATCAGATAAGAGTACCCGCTGAACTTAAGCATATCAATAAGCGGAGGAAAAGAAACTAACAAGGATTCCCTTAGTAACGGCGAGTGAAGCGGGAAGAGCTCAAATTTGAAATCTTCAAGGTTCTACCTTGACGAATTGTAGTTTAAAGAAGTGTTTTCTGTTAGCGGAGTGGCAAAAGTTCTTTGGAATAGGACATCATAGAGGGTGAGAATCCCGTATTTGGTCATTCCTTCTAGCTTTGTGATACACTTTCAAAGAGTCGGATTGTTTGGGAATGCAGTCCAAAATGGGTGGTAAATTTCATCTAAAGCTAAATACTGGCGAGAGACCGATAGCGAACAAGTACCGTGAGGGAAAGATGAAAAGAACTTTGAAAAGGGAGTTAAACAGTACGTGAAATTGTCAAAAGGGAAGCGTTTGACACCAGTGTTGTTGTGGAGAAATCAATTGTGTGGAACGGGTTGTTGTGGGGTTGAGACCTTATCAGCTCTCCTTACTCTTTACCTTTTCACGCAATGCACTTTCTCTTTAACAAGTCAACATCAATTTCTTTTGTTGTAAAAGGGTCAGCGGAAGGTGGCTTTCTTTTCGGAGAAAGTGTTTATAGCCGTTGATCTCTACAATCGGAGAGATTGAGGTCTGCAGCGTAGATCCTTCGGGGTTAGATACGTCGGTGCTAAGTTATAATCCTATATAGACAACTTGTTGACTATATTCGATCTTGTAGCTTACTCGCTGGCGCTATTTTACCTACGCTTAGGATGTTG
>Aoud18_154492;RH5
TTTCCGTAGGTGAACCTGCGGAAGGATCATTAAAAAATTCTGCCATTGTTTGGTGGAAACAATAATCATCCTACCCTTTGTGAATTTGTTGTTTGTAATAATTTTTTAAAAGAAAAATTATTTACTGTCTATCCCTGGATAGTAAAAGTTGGAAGGAGTAATCTAGAAAACTTTTGCTTTCAGGGAATAGGTATGTAATAAATTTTTCATTTAAAGACCTTTTTTTTTAAATTAAACTTTTGTATTCATCTGTCTAAATTTATTTTTAAATAATTTAAAACAACTTTTGACAATGGATCTCTTGGTTCTCGCAACGATGAAGAACGCAGCAAAATGCGATAAGTAGTGTGAATTGCAGAATACGTGAATCATCAGATCTTCGAACGCATATTGCACTTTTTTAGTTTACTAAAAAAGTATGTCTGTTTGAGTATCAGTAAAATATTCTCAATAAACTTTTTGTTTATTGGTTATGAGTGTTTTACAACGATACAAGTTGTTTCACTTTAAATTGACTTATATAAAACCTATCCATTTAGGTCAATTTTTAAAATTGGATAAAATTTTCCTGTAAAAGGGAATAACTTGACAGTTTTAAAGAAAGATCTAAAAGGTTTTCTTAAAAGGAAATTTATAATAAACTAACTTGATCTCAAATCAGATAAGAGTACCCGCTGAACTTAAGCATATCAATAAGCGGAGGAAAAGAAACTAACAAGGATTCCCCTAGTAACGGCGAGTGAAGCGGGAAGAGCTCAAATTTGAAATCTTCAAGGGTTTCCCTTGACGAATTGTAGTTTATAGAAGTGTTTTCTGTTAGAGAGGTGGTAAAAGCTCTTTGGAATAGGACATCATAGAGGGTGAGATCCCGTATCTGATCACTTTCTACTAACGTTGTGATACACTTTCAACGAGTCGGATTGTTTGGGAATGCAGTCCAAAATGGGTGGTAAATTTCATCTAAAGCTAAATATTGGCAAGAGACCGATAGCGAACAAGTACCGTGAGGGAAAGATGAAAAGAACTTTGAAAAGAGAGTTAAACAGTACGTGAAATTGTCAAAAGGGAAGCGTTTGACACCAGTGTTGTTTTTCCGAAAATCAATTACGAATGGCGGGATTCTAAGTTTCATGACCTTAAAAGCTTGTTTCTTTCTTTTCCTGTCTTTCTTAATGCACTTTTCGGTTAACAAGTCAACATCAATTTCTTTTGTTGTAAAAGGTTAAGAGGAAGGTGGCTTTACTTTCGGGTAAAGTGTTTATAGCCTCTTAACTCTGCAATCGGAGAGATTGAGGTCTGCAGCGTAGATCCTTCGGGGCTAGATACGTTTGTGCTAAGTTATAGCTTTTCATAGACAACTTGTTGACTATGTTTAGTCTTGTAGCTTACTCGCAGATGCTATTT
>Aoud18_154700;SK4
TTTCCGTAGGTGAACCTGCGGAAGGATCATTAAAAAATGGTGTGGCCTTTATTGTTGTCACCATTAATAATCCTACCCTTTTGTGAATTTGTTTGTGTAATAATTTTTTTCCAATGAAAAAATTATTTGTCTATCCCTGAAGAAATAGCTTGTAAAAGTTATTTTTTTAGGGAGTAGATTTTAATAATTTTTTCAGTGAAAAGACCTTTTTTTTAAATTAAACTTTTTGTATTCATTTGTCTAAATTTGTAAAAAATAATTTAAAAACAACTTTTGACAATGGATCTCTTGGTTCTCGCAACGATGAAGAACGCAGCAAAATGCGATAAGTAATGTGAATTGCAGAATACGTGAATCATCAAATCTTCGAACGCATATTGCACTTTTTTAGTTTACTAAAAAAGTATGTCTGTTTGAGTATCAGTAAAATATTCTCATAAAAGCGTTGCGTTTTTATGGTTATGAGTGTTTTACAACGATAAACAAGTTGTTTCACTTTAAATTCATTTTTAAAGCCGTTTTAATGGTTTTAAAAAATAATTAAAATTGGATAAAATTTTCCCGTAAAAAGGAATAAACTATTTCAGTTTTAGTTTTTTTTAAATCCAAGGCCAAACAAAAGGAATTTTCAAATACAATCAACTTGATCTCAAATCAGATAAGAGTACCCCGCTGAACTTAAGCATATCAATAAGCGGAGGAAGAGAAACTAACAAGGATTCCCTTAGTAACGGCGAGTGAAGCGGGATAGAGCTCAAATTTGAAATCTTCAAGGTTCTACCTTGACGAATTGTAGTTTAAAGAAGTGTTTTTCTGTTAGCGGAGTGGCAAAAGTTCTTTGGAATAGGACATCATAGAGGGTGAGAATCCCGTATTTGGTCATTTCCTTCTAGCTTTGTGATACACTTTCAAAGAGTCGGATTGTTTGGGAATGCAGTCCAAAATGGGTGGTAAATTTCATCTAAAGCTAAATACTGGCGAGAGACCGATAGCGAACAAGTACCCGTGAGGGAAAGATGAAAAGAACTTTGAAAAGAGAGTTAAACAGTACGTGAAATTGTCAAAAGGGAAGCGTTTGACACCAAGTGTTGTTGTGGAGAAATCAATTGTGTGGAACGGGTTGTTGTGGGGTTGAGACCTTATCAGCTCTCCTTACTCTTTACCCTTTTTCACGCAATGCACTTTCTCTTTAACAAGTCAACATCAATTTCTTTTGTTGTAAAAGGGTCAGCGGAAGGTGGCTTTCTTTCGGAGAAAGTGTTTATAGCCGTTGATCTCTACAATCGGAGAGATTGAGGTCTGCAGCGTAGATCCTTCGGGGTTAGATACGTCGGTGCTAAGTTATAATCCTATATAGACAACTTGTTGACTATATTCGATCTTGTAGCTTACTCGCTGGCGCTATTT
>Aoud18_154709;RH5
TTTCCGTAGGTGAACCTACGGAAGGATCATTAAAAAATTCTGCCATTGTTTGGTGGAAACAATAATCATCCTACCCTTTGTGAATTTGTTGTTTGTAATAATTTTTTAAAAGAAAAATTATTTACTGTCTATCCCTGGATAGTAAAAGTTGGAAGGAGTAATCTAGAAAACTTTTGCTTTCAGGGAATAGTATGTAATAAATTTTTCATTTAAAGACCTTTTTTTTAAATTAAACTTTTGTATTCATTTGTCTAAAATTTATTTTTAAATAATTTAAAAACAACTTTTGACAATGGATCTCTTGGTTCTCGCAACGATGAAGAACGCAGCAAAATGCGATAAGTAGTGTGAATTGCAGAATACGTGAATCATCAAATCTTCGAACGCATATTGCACTTTTTTAGTTTACTAAAAAAGTATGTCTGTTTGAGTATCAGTAAAATATTCTCAATAAACTTTTTTGTTTATTGGTTATGAGTGTTTTACAACGATACAAGTTGTTTCACTTTAAATTGACTTTATATAAACCTATCCATTTAGGTCAATTTTTAAAATTGGATAAAATTTTCCTGTAAAAAGGGAATAACTTGACAGTTTTAAAGAAAGATCTAAAAAGGTTTTCTTAAAAGGAAATTTATAATAAACTAACTTGATCTCAAATCAGATAAGAGTACCCGCTGAACTTAAGCATATCAATAAGCGGAGGAAAAGAAACTAACAAGGATTCCCCTAGTAACGGCGAGTGAAGCGGGAAGAGCTCAAATTTGAAATCTTCAAGGGTTTCCCTTGACGAATTGTAGTTTATAGAAGTGTTTTCTGTTAGAGAGGTGGTAAAAGTTCTTTGGAATAGGACATCATAGAGGGTGAGAATCCCGTATTTGATCACTTTCTACTAACGTTGTGATACACTTTCAACGAGTCGGATTGTTTGGGAATGCAGTCCGAAATGGGTGGTAAATTTCATCTAAAGCTAAATATTGGCGAGAGACCGATAGCGAACAAGTACCGTGAGGGAAAGATGAAAAGAACTTTGAAAAGAGAGTTAAACAGTACGTGAAATTGTCAAAAGGGAAGCGTTTGACACCAGTGTTGTTTTTCCGAAAATCATTACGAATGGCGGGATTCTAAGTTTCATGACCTTAAAAGCTTGTTTCTTTCTTTTCCTGTCTTTCTTAATGCACTTTTCGGTTAACAAGTCAACATCAATTTCTCTTGTTGTAAAAGGTTAAGAGGAAGGTGGCTTTACTTTCGGGTAAAGTGTTTATAGCCTTTTAACTCTGCAATCGGAGAGATTGAGGTCTGCAGCGTAGATCCTTCGGGGCTAGATACGTTTGTGCTAAGTTATAGCTTTTCATAGACAACTTGTTGACTATGTTTAGTCTTGTAGCTTACTCGCAGATGCTATTTTA
>Aoud18_15472;SK4
TTTCCGTAGGTGAACCTGCGGAAGGATCATTAAAAAATGGTGTGGCCTTTATTGTTGGTCACCATTAATAATCCTACCCTTTGTGAATTTGTTTGTGTAATAATTTTTTTCCAATGAAAAAATTATTTGTCTATCCCTGAAGAAATAGCTTGTAAAAGTTATTTTTTTAGGGAGTAGATTTTAATAATTTTTTCAGTGAAAAGACCTTTTTTTTAAATTAAACTTTTGTATTCATTTGTCTAAATTTGTAAAAAATAATTTAAAAACAACTTTTGACAATGGATCTCTTGGTTCTCGCAACGATGAAGAACGCAGCAAAATGCGATAAGTAATGTGAATTGCAGAATACGTGAATCATCAAATCTTCGAACGCATATTGCACTTTTTTAGTTTACTAAAAAAGTGTGTCTGTTTGAGTATCAGTAAAATATTCTCATAAAAGCGTTGCGTTTTTATGGTTATGAGTGTTTTACAACGATAAACAAGTTGTTTCACTTTAAATTCATTTTTAAAGCCGTTTTAATGGTTTTAAAAATAATTAAAATTGGATAAAATTTTCCCGTAAAAAGGAATAAACTATTTCAGTTTTAGTTTTTTTAAATCCAAGGCCAAACAAAAGGAATTTTCAAATACAATCAACTTGATCTCAAATCAGATAAGAGTACCCGCTGAACTTAAGCATATCAATAAGCGGAGGAAAAGAAACTAACAAGGATTCCCTTAGTAACGGCGAGTGAAGCGGGAAGAGCTCAAATTTGAAATCTTCAAGGTTCTACCTTGACGAATTGTAGTTTAAAGAAGTGTTTTCTGTTAGCGGAGTGGCAAAAGTTCTTTGGAATAGGACATCATAGAGGGTGAGAATCCCGTATTTGGTCATTCCTTCTAGCTTTGTGATACACTTTCAAAGAGTCGGATTGTTTGGGAATGCAGTCCAAAATGGGTGGTAAATTTCATCTAAAGCTAAATACTGGCGAGAGACCGATAGCGAACAAGTACCGTGAGGGAAAGATGAAGAGAACTTTGAAAAGAGAGTTAAACAGTACGTGAAATTGTCAAAAGGGAAGCGTTTGACACCAGTGTTGTTGTGGAGAGATCAATTGTGTGGAACGGGTTGTTGTGGGGTTGAGACCTTATCAGCTCTCCTTACTCTTTACCTTTTTCACGCAATGCACTTTCTCTTTAACAAGTCAACATCAATTTCTTTTGTTGTAAAAGGGTCAGCGGAAGGTGGCTTTCTTTTCGGAGAAAGTGTTTGTAGCCGTTGATCTCTACAATCGGAGGGATTGAGGTCTGCAGCGTAGATCCTTCGGGGTTAGATACGTCGGTGCTAAGTTATAATCCTATATAGACAACTTGTTGACTATATTCGATCTTGTAGCTTACTCGCTGGCGCTATTTTACCTACGCTTAGGATGTTG
>Aoud18_15474;SK4
AAGTAAAAGTCGTAACAAGGTTTCCGTAGGTGAACCTGCGGAAGGATCATTAAAAAATGGAGTGGCCGTTGTTTTGGTCACCATTAATAATCCTACCCTTTGTGAATTTGTTTTGTGTAATAATTTTTTTCCAATGAAAAAATTATTTGTCTATCCCTGAAGAAAAGTAGGATATACTTTTTTTTAGGGAGTAGATTTTAATAATTTTTTCAGTGAAAAGACCTTTTTTTTAAATTAAACTTTTGTATTCATTTGTCTAAATTGTAGAAAAAATAATTTAAAAACAACTTTTGACAATGGATCTCTTGGTTCTCGCAACGATGAAGAACGCAGCAAAATGCGATAAGTAATGTGAATTGCAGAATACGTGAATCATCAAATCTTCGAACGCATATTGCACTTTTTTAGTTTACTAAAAAAGTATGTCTGTTTGAGTATCAGTAAAATATTCTCATAAAAGCGTTGCGCTTTTTATGGTTATGAGTGTTTTACAACGATAAACAAGTTGTTTCACTTTAAATTCATTTTTTAAAGCCATCCGTTTTGGTTTTAAAAATAATTAAAATTGGATAAAATTTTCCTGTAAAAAGGAATAACCTATTTCAGTTTTAGTTTTTTTAAATCCAAGGCCAAGGCCAAACAAAAGGAATTTTCAAATACAATCAACTTGATCTCAAATCAGATAAGAGTACCCGCTGAACTTAAGCATATCAATAAGCGGAGGAAAAGAAACTAACAAGGATTCCCTTAGTAACGGCGAGTGAAGCGGGAAGAGCTCAAATTTGAAATCTTCAAGGTTCTACCTTGACGAATTGTAGTTTAAAGAAGTGTTTTCTGTTAGTGGAGTGGCAAAAGTTCTTTGGAATAGGACATCATAGAGGGTGAGAATCCCGTATTTGGTCATTCCTCCTAGCTTTGTGATACACTTTCAAAGAGTCGGATTGTTTGGGAATGCAGTCCAAAATGGGTGGTAAATTTCATCTAAAGCTAAATACTGGCGAGAGACCGATAGCGAACAAGTACCGTGAGGGAAAGATGAAAAGAACTTTGAAAAGAGAGTTAAACAGTACGTGAAATTGTCAAAAGGGAAGCGTTTGACACCAGTGTTGTTGTGGAGAAATCAATTGTGTGGAACGGGTTGTTGTGGGGTTGAGACCTTATCAGCTCTCCTTACTCTTTACCTTTTTCACGCAATGCACTTTCTCTTTAACAAGTCAACATCAATTTCTTTTGTTGTAAAAGGGTCAGCGGAAGGTGGCTTTCTTTTCGGAGAAAGTGTTTATAGCCGTTGATCTCTACAATCGGAGAGATTGAGGTCTGCAGCGTAGATCCTTCGGGGTTAGATACGTCGGTGCTAAGTTATAATCCTATATAGACAACTTGTTGACTATATTCGATCTTGTAGCTTACTCGCTGGCGCTATTTTACCTACGCTTAGGATGTTGAA
>Aoud18_154775;SK4
TTTCCGTAGGTGAACCTGCGGAAGGATCATTAAAAAATGGAGTGGCCGTTGTTTTGGTCACCATTAATAATCCTACCCTTTGTGAATTTGTTTTGTGTAATAATTTTTTTCCAATGAAAAAATTATTTGTCTATCCCTGAAGAAAAGTAGAATATACTTTTTTTTAGGGAGTAGATTTTAATAATTTTTTCAGTGAAAAGACCTTTTTTTTAAATTAAACTTTTGTATTCATTTGTCTAAATTGTAAAAAAAATAATTTAAAAACAACTTTTGACAATGGATCTCTTGGTTCTCGCAACGATGAAGAACGCAGCAAAATGCGATAAGTAATGTGAATTGCAGAATACGTGAATCATCAAATCTTCGAACGCATATTGCACTTTTTTAGTTTACTAAAAAAGTATGTCTGTTTGAGTATCAGTAAAATATTCTCATAAAAGCGTTGCGCTTTTTATGGTTATGAGTGTTTTACAACGATAAACAAGTTGTTTCACTTTAAATTCATTTTTTAAAGCCATCCGTTTTGGTTTTAAAAATAATTAAAATTGGATAAAATTTTCCTGTAAAAAGGAATAACCTATTTCAGTTTTAGTTTTTTTAAATCCAAGGCCAAGGCCAAACAAAAGGAATTTTCAAATACAATCAACTTGATCTCAAATCAGATAAGAGTACCCGCTGAACTTAAGCATATCAATAAGCGGAGGAAAAGAAACTAACAAGGATTCCCTTAGTAACGGCGAGTGAAGCGGGAAGAGCTCAAATTTGAAATCTTCAAGGTTCTACCTTGACGAATTGTAGTTTAAAGAAGTGTTTTCTGTTAGTGGAGTGGCAAAAGTTCTTTGGAATAGGACATCATAGAGGGTGAGAATCCCGTATTTGGTCATTCCTCCTAGCTTTGTGATACACTTTCAAAGAGTCGGATTGTTTGGGAATGCAGTCCAAAATGGGTGGTAAATTTCATCTAAAGCTAAATACTGGCGAGAGACCGATAGCGAACAAGTACCGTGAGGGAAAGATGAAAAGAACTTTGAAAAGAGAGTTAAACAGTACGTGAAATTGTCAAAAGGGAAGCGTTTGACACCAGTGTTGTTGTGGAGAAATCAATTGTGTGGAACGGGTTGTTGTGGGGTTGAGACCTTATCAGCTCTCCTTACTCTTTACCTTTTTCACGCAATGCACTTTCTCTTTAACAAGTCAACATCAATTTCTTTTGTTGTAAAAGGGTCAGCGGAAGGTGGCTTTCTTTTCGGAGAAGGTGTTTATAGCCGTTGATCTCTACAATCGGAGAGATTGAGGTCTGCAGCGTAGATCCTTCGGGGTTAGATACGTCGGTGCTAAGTTATAATCCTATATAGACAACTTGTTGACTATATTCGATCATGTAGCTTACTCGCTGGCGCTATTTTACCTACGCTTAGGATGTTG
>Aoud18_154906;SK4
TTTCCGTAGGTGAACCTGCGGAAGGATCATTAAAAAATGGAGTGGCCGTTGTTTTGGTCACCATTAATAATCCTACCCTTTGTGAATTTGTTTTGTGTAATAATTTTTTTCCAATGAAAAAATTATTTGTCTATCCCTGAAGAAAAGTAGAATATACTTTTTTTTAGGGAGTAGATTTTAATAATTTTTTCAGTGAAAGACCTTTTTTTTAAATTAAACTTTTGTATTCATTTGTCTAAATTGTAAAAAAAATAATTTAAAAACAACTTTTGACAATGGATCTCTTGGTTCTCGCAACGATGAAGAACGCAGCAAAATGCGATAAGTAATGTGAATTGCAGAATACGTGAATCATCAAATCTTCGAACGCATATTGCACTTTTTTAGTTTACTAAAAAAGTATGTCTGTTTGAGTATCAGTAAAATATTCTCATAAAAGCGTTGCGCTTTTTATGGTTATGAGTGTTTTACAACGATAAACAAGTTGTTTCACTTTAAATTCATTTTTTAAAGCCATCCGTTTTGGTTTTAAAAATAATTAAAATTGGATAAAATTTTCCTGTAAAAAGGAATAACCTATTTCAGTTTTAGTTTTTTTAAATCCAAGGCCAAGGCCAAACAAAAGGAATTTTCAAATACAATCAACTTGATCTCAAATCAGATAAGAGTACCCGCTGAACTTAAGCATATCAATAAGCGGAGGAAAAGAAACTAACAAGGATTCCCTTAGTAACGGCGAGTGAAGCGGGAAGAGCTCAAATTTGAAATCTTCAAGGTTCTACCTTGACGAATTGTAGTTTAAAGAAGTGTTTTCTGTTAGTGGAGTGGCAAAAGTTCTTTGGAATAGGACATCATAGAGGGTGAGAATCCCGTATTTGGTCATTCCTCCTAGCTTTGTGATACACTTTCAAAGAGTCGGATTGTTTGGGAATGCAGTCCAAAATGGGTGGTAAATTTCATCTAAAGCTAAATACTGGCGAGAGACCGATAGCGAACAAGTACCGTGAGGGAAAGATGAAAAGAACTTTGAAAAGAGAGTTAAACAGTACGTGAAATTGTCAAGAGGGAAGCGTTTGACACCAGTGTTGTTGTGGAGAAATCAATTGTGTGGAACGGGTTGTTGTGGGGTTGAGACCTTATCAGCTCTCCTTACTCTTTACCTTTTTCACGCAATGCACTTTCTCTTTAACAAGTCAACATCAATTTCTTTTGTTGTAAAAGGGTCAGCGGAAGGTGGCTTTCTTTTCGGAGAAAGTGTTTATAGCCGTTGATCTCTACAATCGGAGAGATTGAGGTCTGCAGCGTAGATCCTTCGGGGTTAGATACGTCGGTGCTAAGTTATAATCCTATATAGACAACTTGTTGACTATATCCGATCATGTAGCTTACTCGCTGGCGCTATTTTACCTACGCTTAGGATGTTG
>Aoud18_15503;SK4
TCCTGAAGAAAAGTAGAATATACTTTTTTTTAGGGAGTAGATTTTAATAATTTTTTTCAGTGAAAAGACCTTTTTTTTAAATTAAACTTTTGTATTCATTTGTCTAAATTGTAAAAAAAATAATTTAAAAACAACTTTTGACAATGGATCTCTTGGTTCTCGCAACGATGAAGAACGCAGCAAAATGCGATAAGTAATGTGAATTGCAGAACACGTGAATCATCAAATCTTCGAACGCATATTGCACTTTTTCTAGTTTACTAAAAAAAGTATGTCTGTTTGAGTATCAGTAAAATATTCTCATAAAAGCGTTGTGTTTTTATGGTTATGAGTGTTTTACAACGATAAACAAGTTGTTTCACTTTAAATTCATTTTTTAAAGCCCGTTTTATGGTTTTAAAAATAATTAAAATTGGATAAAATTTTCCCTGTAAAAAGGAATAACCTATTTCAGTTTTAGTTTTTTTAAATCCAAGGCCAAAACAAAAGGAATTTTCAAAATCAACTTGATCTCAAATCAGATAAGAGTACCCGCTGAACTTAAGCATATCAATAAGCGGAGGAAAGAAACTAACAAGGATTCCCTTAGTAACGGCGAGTGAAGCGGGAAGAGCTCAAATTTGAAATCTTCAAGGTTCTACCTTGACGAATTGTAGTTTAAAGAAGTGTTTTCTGTTAGCTGGAAGTGGCAAAAGTTCTTTGGAATAGGACATCATAGAGGGTGAGAATCCCGTATTTGGTCATTCCTTCTAGCTTTGTGATACACTTTCAAAGAGTCGGATTGTTTGGGAATGCAGTCCAAAATGGGTGGTAAATTTCATCTAAAGCTAAATACTGGCGAGAGACCGATAGCGAACAAGTACCGTGAGGGAAAGATGAAAAGAACTTTGAAAAGAGAGTTAAACAGTACGTGAAATTGTCAAAAGGGAAGCGTTTGACACCAGTGTTGTTGTGGAGAAATCAATTGTGTGGAACGGGTTGTTGTGGGGTTGAGACCTTATCAGCTCTCCTTACTCTTTACCTTTTTCACGCAATGCACTTTCTCTTTAACAAGTCAACATCAATTTCTTTTGTTGTAAAAGGGTCAGCGGAAGGTGGCTTTCTTTTCGGAGAAAGTGTTTATAGCCGTTGATCTCTACAATCGGAGAGGTTGAGGTCTGCAGCGTAGATCCTTCGGGGTTAGATACGTTGGTGCTAAGTTATAATCCTATATAGACAACTTGTTGACTATATTCGATCATGTAGCTTACTCGCTGGCGCTATTTTACCTACGCTTAGGATGTTGA
>Aoud18_15530;SK4
TTTCCGTAGGTGAACCTGCGGAAGGATCATTAAAAAATGGAGTGGCCGTTGTTTTGGTCACCATTAATAATCCTACCCTTTGTGAATTTGTTTTGTGTAATAATTTTTTTCCGATGAAAAAATTATTTGTCTATCCCTGAAGAAAAGTAGAATATACTTTTTTTTAGGGAGTAGATTTTAATAATTTTTTCAGTGAAAAGACCTTTTTTTTAAATTAAACTTTTGCATTCATTTGTCTAAATTGTAAAAAAATAATTTAAAAACAACTTTTGACAATGGATCTCTTGATTCTCGCAACGATGAAGAACGCAGCAAAATGCGATAAGTAATGTGAATTGCAGAATACGTGAATCATCAAATCTTCGAACGCATATTGCACTTTTTAGTTTACTAAAAAAGTATGTCTGTTTGAGTATCAGTAAAATATTCTCATAAAAGCGTTGCGCTTTTTATGGTTATGAGTGTTTTACAACGATAAACAAGTTGTTTCACTTTAAATTCATTTTTTAAAGCCATCCGTTTTGGTTTTAAAAATAATTAAAATTGGATAAAATTTTCCTGTAAAAAGGAATAACCTATTTCAGTTTTAGTTTTTTTAAATCCAAGGCCAAGGCCAAACAAAAGGAATTTTCAAATACAATCAACTTGATCTCAAATCAGATAAGAGTACCCGCTGAACTTAAGCATATCAATAAGCGGAGGAAAAGAAACTAACAAGGATTCCCTTAGTAACGGCGAGTGAAGCGGGAAGAGTCAAATTTGAAATCTTCAAGGTTCTACCTTGACGAATTGTAGTTTAAAGAAGTGTTTTCTGTTAGTGGAGTGGCAAAAGTTCTTTGGAATAGGACATCATAGAGGGTGAGAATCCCGTATTTGGTCATTCCTCCTAGCTTTGTGATACACTTTCAAAGAGTCGGATTGTTTGGGAATGCAGTCCAAAATGGGTGGTAAATTTCATCTAAAGCTAAATACTGGCGAGAGACCGATAGCGAACAAGTACCGTGAGGGAAAGATGAAAAGAACTTTGAAAAGAGAGTTAAACAGTACGTGAAATTGTCAAAAGGGAAGCGTTTGACACCAGTGTTGTTGTGGAGAAATCAATTGTGTGGAACGGGTTGTTGTGGGGTTGAGACCTTATCAGCTCTCCTTACTCTTTACCTTTTTCACGCAATGCACTTTCTCTTTAACAAGTCAACATCAATTTCTTTTGTTGTAAAAGGGTCAGCGGAAGGTGGCTTTCTTTTCGGAGAAAGTGTTTATAGCCGTTGATCTCTACAATCGGAGAGATTGAGGTCTGCAGCGTAGATCCTTCGGGTTAGATACGTCGGTGCTAAGTTATAATCCTATATAGGCAACTTGTTGACTATATTCGATCATGTAGCTTACTCGCTGACGCTATTT
>Aoud18_155435;SK4
TGGAGTGGCCGTTGTTTTGGTCACCATTAATAATCCTACCCTTTGTGAATTTGTTTGTGTAATAATTTTTTTCCAATGAAAAATTTATTTTGTCTATCCCTGAAGAAAAGTAGAATATACTTTTTTTTAGGGAGTAGATTTTAATAATTTTTTCAGTGAAAAGACCTTTTTTTAAATTAAACTTTTGTATTCATTTGTCTAAATTTGTAAAAAAATAATTTAAAAACAACTTTTGACAATGGATCTCTTGGTTCTCGCAACGATGAAGAACGCAGCAAAATGCATAAGTAATGTGAATTGCAGAATACGTGAATCATCAAATCTTCGAACGCATATTGCACTTTTTTAGTTTACTAAAAAAGTATGTCTGTTTGAGTATCAGTAAAATATTCTCATAAAAGCGTTGCGCTTTTTATGGTTATGAGTGTTTTACAACGATAAACAAGTTGTTTCACTTTAAATTCATTTTTTAAAGCCATCCGTTTTGGTTTTAAAAATAATTAAAATTGGATAAAATTTTCCTGTAAAAAGGAATAACCTATTTCAGTTTTAGTTTTTTTAAATCCAAGGCCAAGGCCAAACAAAAGGAATTTTCAAATACAATCAACTTGATCTCAAATCAGATAAGAGTACCCGCTGAACTTAAGCATATCAATAAGCGGAGGAAAAGAAACTAACAAGGATTCCCTTAGTAACGGCGAGTGAAGCGGGAAGAGCTCAAATTTGAAATCTTCAAGGTTCTACCTTGACGAATTGTAGTTTAAAGAAGTGTTTTCTGTTAGTGGAGTGGCAAAAGTTCTTTGGAATAGGACATCATAGAGGGTGAGAATCCCGTATTTGGTCATTCCTCCTAGCTTTGTGATACACTTTCAAAGAGTCGGATTGTTTGGGAATGCAGTCCAAAATGGGTGGTAAATTTCATCTAAAGCTAAATACTGGCGAGAGACCGATAGCGAACAAGTACCGTGAGGGAAAGATGAAAAGAACTTTGAAAAGAGAGTTAAACAGTACGTGAAATTGTCAAAAGGGAAGCGTTTGACACCAGTGTTGTTGTGGAGAAATCAATTGTGTGGAACGGGTTGTTGTGGGGTTGAGACCTTATCAGCTCTCCTTACTCTTTACCTTTTCACGCAATGCACTTTCTCTTTAACAAGTCAACATCAATTTCTTTTGTTGTAAAAGGGTCAGCGGAAGGTGGCTTTCTTTTCGGAGAAAGTGTTTATAGCCGTTGATCTCTAAATCGGAGAGATTGAGGTCTGCAGCGTAGATCCTTCGGGGTTAGATACGTCGGTGCTAAGTTATAATCCTATATAGACAACTTGTTGACTATATTCGATCATGTAGCTTACTCGCTAGCGCTATTTTACCTACGCTTAGGATGTTGAA
>Aoud18_155465;Piromyces
TTTCCGTAGGTGAACCTGCGGAAGGATCATTAAAAAATGGTACTCTATTTGTGAGTGCATTAATAATCCATCCTACCCTTTGTGAATTTGTTGTATGAAATAATTTTTTTAAAAAAAATTATTGAATGTCTTTCCCTGTTGAAAAGTTTGGTCGTAAGACTTGATTTTTCACAGGGGATAGTCAATAATTTTTTAAAAGACCTTTTTTTAGATAAAACTTTTTGTATTCATTTGTCTAAAAATTATTTTTATAATATAAAAACAACTTTTGACAATGGATCTCTTGGTTCTCGCAACGATGAAGAACGCAGCAAAATGCGATAAGTAGTGTGAATTGCAGAATACGTGAATCATCGAACCTTCGAACGCATATTGCACTTTTTTAGTTTACTAAAAAAGTATGTCTGTTTGAGTATCAGTAAAATATTCTCATAAAACTTTTTTGTTTTTATGGTTATGAGTGTTTTACAACGATACAAGTTGTTTCACTTTAAATTTTTTTTAAATTTGAATTTTTCTAATTTTAAATTAAAATTGGATAAAATTTTCCTGTAAAAAGGAATAATTAAACAATTTTAAATTGAATTTAGAAAATCCAAAATAAAAGGAAAATTTATTACAAAATAACTTGATCTCAAATCAGATAAGAGTACCCGCTGAACTTAAGCATATCAATAAGCGGAGGAAAAGAAACTAACAAGGATTCCCTTAGTAACGGCGAGTGAAGCGGGAAGAGCTCAAACTTGAAATCTTCAAGGTTTTACCTTGACGAATTGTAGTTTAAAGAAGTGTTTTCTGTTGAAGTTTCGGTAAAAGTTCTTTGGAATAGGACATCATAGAGGGTGAGAATCCCGTATTTGACCGTTATTTTCAGCTGTGTGATACACTTTCAAAGAGTCGGATTGTTTGGGAATGCAGTCCAAAATGGGTGGTAAATTCATCTAAAGCTAAATATTGGCGAGAGACCGATAGCGAACAAGTACCGTGAGGGAAAGATGAAAAGAACTTTGAAAAGAGAGTTAAACAGTACGTGAAATTGTCAAAAGGGAAGCGTTTGACACCAGTGTTGTTTTCTCGAAAATCAATTAAAAATGGCCTGATTTTGTGTTGTATTGACCTTAAAAGCTTTCTTCACTTTTTCATGTCTTTTTAATGCACTTTTCGTTTAACAAGTCAACATCAGTTTCTTTTGTTGTAAAAAGGTCATTGGAAGGTGGCTTTCTTTTCGGAGAAAGTGTTTATAGCCTTTGACTCCTGCAATCGGAGAGACTGAGGTCTGCAGCGTAGATCCTTTTTGGATTAGATTCATTGTGCTAAGTTATAGCTTTTTATAGACATCTTGTTGACTATATTTAGTCTTGTAGCTTACTCGCTTATGTAATTTTACCTACGCTTAGGATGTTG
>Aoud18_155524;SK4
TTTCCGTAGGTGAACCTGCGGAAGGATCATTAAAAAATGGAGTGGCCGTTGTTTTGGTCACCATTAATAATCCTACCCTTTGTGAATTTGTTTTGTGTAATAATTTTTTCCCAATGAAAAAATTATTTGTCTATCCCTGAAGAAAAGTAGAATATACTTTTTTTTAGGGAGTAGATTTTAATAATTTTTTCAGTGAAAAGACCTTTTTTTAAATTAAACTTTTGTATTCATTTGTCTAAATTGTAAAAAAAATAATTTAAAAACAACTTTTGACAATGGATCTCTTGGTTCTCGCAACGATGAAGAACGCAGCAAAATGCGATAAGTAATGTGAATTGCAGAATACGTGAATCATCAAATCTTCGAACGCATATTGCACTTTTTTAGTTTACTAAAAAAGTATGTCTGTTTGAGTATCAGTAAAATATTCTCATAAAAGCGTTGCGCTTTTTATGGTTATGAGTGTTTTACAACGATAAACAAGTTGTTTCACTTTAAATTCATTTTTTAAAGCCATCCGTTTTGGTTTTAAAAATAATTAAATTAGATAAAATTTTCCTGTAAAAAGGAATAACCTATTTCAGTTTTAGTTTTTTTAAATCCAAGGCCAAGGCCAAACAAAAGGAATTTTCAAATACAATCAACTTGATCTCAAATCAGATAAGAGTACCCGCTGAACTTAAGCATATCAATAAGCGGAGGAAAAGAAACTAACAAGGATTCCCTTAGTAACGGCGAGTGAAGCGGGAAGAGCTCAAATTTGAAATCTTCAAGGTTCTACCTTGACGAATTGTAGTTTAAAGAAGTGTTTTCTGTTAGTGGAGTGGCAAAAGTTCTTTGGAATAGGACATCATAGAGGGTGAGAATCCCGTATTTGGTCATTCCTCCTAGCTTTGTGATACACTTTCAAAGAGTCGGATTGTTTGGGAATGCAGTCCAAAATGGGTGGTAAATTTCATCTAAAGCTAAATACTGGCGAGAGACCGATAGCGAACAAGTACCGTGAGGGAAAGATGAAAAGAACTTTGAAAAGAGAGTTAAACAGTACGTGAAATTGTCAAAAGGGAAGCGTTTGACACCAGTGTTGTTGTGGAGAAATCAATTGTGTGGAACGGGTTGTTGTGGGGTTGAGACCTTATCAGCTCTCCTTACTCTTTACCTTTTTCACGCAATGCACTTTCTCTTTAACAAGTCAACATCAATTTCTTTTGTTGTAAAAGGGTCAGCGGAAGGTGGCTTTCTTTTCGGAGAAAGTGTTTATAGCCGTTGGTCTCTACAATCGGAGAGATTGAGGTCTGCAGCGTAGATCCTTCGGGGTTAGATACGTTGGTGCTAAGTTATAATCCTATATAGACAACTTGTTGACTATATTCGATCATGTAGCTTACTCGCTAGCGCTATTTTACCTACGCTTAGGAT
>Aoud18_155636;RH5
TTTCCGTAGGTGAACCTGCGGAAGGATCATTAAAAAATTCTGCCATTGTTTGGTGGAAACAATAATCATCCTACCCTTTGTGAATTTGTTGTTTGTAATAATTTTTTAAAAGGAAAATTATTTACTGTCTATCCCTGGATAGTAAAAGTTGGAAGGAGTAATCTAGAAAACTTTTGCTTTCAGGGAATAGTATGTAATAAATTTTTCATTTAAAGACCTTTTTTTTTTAAATTAAACTTTTGTATTCATTTGTCTAAAATTTATTTTTAAATAATTTAAAAACAACTTTTGACAATGGATCTCTTGGTTCTCGCAACGATGAAGAACGCAGCAAAATGCGATAAGTAGTGTGAATTGCAGAATACGTGAATCATCAAATCTTCGAACGCATATTGCACTTTTTTAGCTTACTAAAAAAGTATGTCTGTTTGAGTATCAGTAAAATATTCTCAATAAACTTTTTTGTTTATTGGTTATGAGTGTTTTACAACGATACAAGTTGTTTCACTTTAAATTGACTTTATATAAACCTATCCATTTAGGTCAATTTTTAAAATTGGATAAAATTTTCCTGTAAAAAGGGAATAACTTGACAGTTTTAAAGAAAGATCTAAAAAGGTTTTCTTAAAAGGAAATTTATAATAAACTAACTTGATCTCAAATCAGATAAGAGTACCGCTGAACTTAAGCATATCAATAAGCGGAGGAAAAGAAACTAACAAGGATTCCCCTAGTAACGGCGAGTGAAGCGGGAAGAGCTCAAATTTGAAATCTTCAAGGGTTTCCCTTGACGAATTGTAGTTTATAGAAGTGTTTTCTGTTAGAGAGGTGGTAAAAGTTCTTTGGAATAGGACATCATAGAGGGTGAGAATCCCGTATTTGATCACTTTCTACTAACGTTGTGATACACTTTCAACGAGTCGGATTGTTTGGGAATGCAGTCCAAAATGGGTGGTAAATTTCATCTAAAGCTAAATATTGGCGAGAGACCGATAGCGAACAAGTACCGTGAGGGAAAGATGAAAAGAACTTTGAAAAGAGAGTTAAACAGTACGTGAAATTGTCAAAAGGGAAGCGTTTGACACCAGTGTTGTTTTTCCGAAAATCAATTACGAATGGCGGGATTCTAAGTTTCATGACCTTAAAAGCTTGTTTCTTTCTTTTCCTGTCTTTCTTAATGCACTTTTCGGTTAACAAGTCAACATCAATTTCTTTTGTTGTAAAAGGTTAAGAGGAAGGTGGCTTTACTTTCGGGTAAAGTGTTTATAGCCTTTTAACTCTGCAATCGGAGAGATTGAGGTCTGCAGCGTAGATCCTTCGGGGCTAGATACGTTTGTGCTAAGTTACAGCTTTTCATAGACAACTTGTTGACTATGTTTAGTCTTGTAGCTTACTCGCAGATGCTATTTTACCTACGCTTAGGATGTTG
>Aoud18_155646;SK4
ATGTAATAATTTTTTTCCAATGAAAAAATTATTTGTCTATCCCTGAAGAAAAGTAGAATATACTTTTTTTTAGGGAGTAGATTTTAATAATTTCTTCAGTGAAAAGACCTTTTTTTTAAATTAAACTTTTGTATTCATTTGTCTAAATTGTAAAAAAAATAATTTAAAAACAACTTTTGACAATGGATCTCTTGGTTCTCGCAACGATGAAGAACGCAGCAAAATGCGATAAGTAATGTGAATTGCAGAATACGTGAATCATCAAATCTTCGAACGCATATTGCACTTTTTTAGTTTACTAAAAAAGTATGTCTGTTTGAGTATCAGTAAAATATTCTCATAAAAGCGTTGTGTTTTTATGGTTATGAGTGTTTTACAACGATAAACAAGTTGTTTCACTTTAAATTCATTTCTTAAAGCCGTTTTAATGGTTTTAAAAATAATTAAAATTGGATAAAATTTTCCCGTAAAAAGGAATAACCTATTTCAGTTTTAGTTTTTTTAAATCCAAGGCCAAACAAAAGGAATTTTCAAATCAACTTGATCTCAAATCAGATAAGAGTACCCGCTGAACTTAAGCATATCAATAAGCGGAGGAAAAGAAACTAACAAGGATTCCCTTAGTAACGGCGAGTGAAGCGGGAAGAGCTCAAATTTGAAATCTTCAAGGTTCTACCTTGACGAATTGTAGTTTAAAGAAGTGTTTTCTGTTAGCGGAGTGGCAAAAGTTCTTTGGAATAGGACATCATAGAGGGTGAGAATCCCGTATTTGGTCATTCCTTCTAGCTTTGTGATACACTTTCAAAGAGTCGGATTGTTTGGGAATGCAGTCCAAAATGGGTGGTAAATTTCATCTAAAGCTAAATACTGGCGAGAGACCGATAGCGAACAAGTACCGTGAGGGAAAGATGAAAAGAACTTTGAAAAGAGAGTTAAACAGTACGTGAAATTGTCAAAAGGGAAGCGTTTGACACCAGTGTTGTTGTGGAGAAATCAATTGTGTGGAACGGGTTGTTGTGGGGTTGAGACCTTATCAGCTCTCCTTACTCTTTACCTTTTTCACGCAATGCACTTTCTCTTTAACAAGTCAACATCAATTTCTTTTGTTGTAAAAGGGTCAGCGGAAGGTGGCTTTCTTTTCGGAGAAAGTGTTTATAGCCGTTGATCTCTACAATCGGAGAGATTGAGGTCTGCAGCGTAGATCCTTCGGGGTTAGATACGTTGGTGCTAAGTTATAATCCTATATAGACAACTTGTTGACTATATTCGATCATGTAGCTTACTCGCTGGCGCTATTTTACCTACGCTTAGGATGTTGAA
>Aoud18_155670;Caecomyces
TTTCCGTAGGTGAACCTGCGGAAGGATCATTAAAAAATTGGACTCCATTGGTGAGTTCATTAATAATCCCTACCCTTTGTGAATTTGTTTGTTTGAATAATTTTTTTCCAAAAAAAAATTATTGAATGTCTTTCCCTGTTTTGGTGGAGCTTGTAAAGTGAAACCAGGCAGGGGAATGGCAAACAATAATTATTTTTGAAAAAAGACCTTTTTTAAAATTAAACTTTTTGTATTCATTTGTCTAAAATTATTTTTATAATATAAAAAACAACTTTTGATAATGGATCTCTTGGTTCTCGCAACGATGAAGAACGCAGCAAAATGCGATAAGTAGTGTGAATTGCAGAATACGTGAATCATCGAATCTTCGAACGCATATTGCACTTTTTTAGTTTTACTAATAAGTATGTCTGTTTGAGTATCAGTAAAATATTCTCATAAAAAACATTGTTTTTTTATGGTTATGAGTGTTTTACAACGATAACAAGTTGTTTCACTTTAAATTCTTTGTTATCAAAAAAATCATTAAAGCTAATTTTAAAGATTTTTTAAAATTGGATAAAATTTTCCCGTAAAAAGGAATAACCTAAACAATTTTAAAAAATTAAAATTGGTTTGATTTTTTTTGAAACCAAAGGAAAAAAAAACGAAATTAACTTGATCTCAAATCAGATAAGAGTACCCGCTGAACTTAAGCATATCAATAAGCGGAGGAAAAGAAACTAACTAGGATTCCCTCAGTAACGGCGAGTGAAGCGGGAAGAGCTCAAATTTGAAATCTTCAAGGTTTTACCTTGACGAATTGTAGTTTAAAGAAGTGTTTTCTGTTGGAGTTTTGGTAAAAGTTCTTTGGAAAAGGACATCATAGAGGGTGAGAATCCCGTATTTGAGCATTATCTCCAGCTTTGTGATACACTTTCAAAGAGTCGGATTGTTTGGGAATGCAGTCCAAAATGGGTGGTAAATTTCATCTAAAGCTAAATACTGGCGAGAGACCGATAGCGAACAAGTACCGTGAGGGAAAGATGAAAAGAACTTTGAAAAGAGAGTTAAACAGTACGTGAAATTGTCAAAAGGGAAGCGTTTGACACCAGTGTTGTTTTCTCGAAATCAATTAAAAAAGGCCGGATTTTGTGTTGTATTGACTTTATCAGCTTTCTGCACTTTTTTCTTGTCTTTTTTAATGCACTTTTCGTTTAACAAGTCAACATCAATTTCTTTTGTTGTAAAAGGGTCATTGAAGGTGGCTTTCTTTTCGGAGAAAGTGTTTATAGCCTTTGGCCTCTGCAATCGGAGAGATTGAGGTCTGCAGCGTAGATCCTTCGGGTTAGATACATTTGTGCTAAGTTATAGCCTTTCATAGACAACTTGTTGACTATGATCAGTCATGTAGCTTACTCGCTTATGCTATTTTACCTACGCTTAGGATGTTG
>Aoud18_155812;SK4
TTTCCGTAGGCGAACCTGCGGAAGGATCATTAAAAAATGGTGTGGCCTTTATTGTTGGTCACCATTAATAATCCTACCCTTTGTGAATTTGTTTGTGTAATAATTTTTTCTCCAATGAAAAAATTATTTGTCTATCCCTGAAGAAATAGCTTGTAAAAGTTATTTTTTTAGGGAGTAGATTTTAATAATTTTTCAGTGAAAAGACCTTTTTTTTAGATTAAACTTTTGTATTCATTTGTCTAAATTTGTAAAAAATAATTTAAAAACAACTTTTGACAATGGATCTCTTGGTTCTCGCAACGATGAAGAACGCAGCAAAATGCGATAAGTAATGTGAATTGCAGAATACGTGAATCATCAAATCTTCGAACGCATATTGCACTTTTTTAGTTTACTAAAAAGTATGTCTGTTTGAGTATCAGTAAAATATTCTCATAAAAGCGTTGCGTTTTTATGGTTATGAGTGTTTTACAACGATAAACAAGTTGTTTCACTTTAAATTCATTTTTAAAGCCGTTTTAATGGTTTTAAAAATAATTAAAATTGGATAAAATTTTCCCGTAAAAAGGAATAAACTATTTCAGTTTTAGTTTTTTTAAATCCAAGGCCAAACAAAAGGAATTTTCAAATACAATCAACTTGATCTCAAATCAGATAAGAGTACCCGCTGAACTTAAGCATATCAATAAGCGGAGGAAAAGAAACTAACAAGGATTCCCTTAGTAACGGCGAGTGAAGCGGGAAGAGCTCAAATTTGAAATCTTCAAGGTTCTACCTTGACGAATTGTAGTTTAAAGAAGTGTTTTCTGTTAGCGGAGTGGCAAAAGTTCTTTGGAATAGGACATCATAGAGGGTGAGAATCCGTATTTGGTCATTCCTCCTAGCTTTGTGATACACTTTCAAAGAGTCGGATTGTTTGGGAATGCAGTCCAAAATGGGTGGTAAATTTCATCTAAAGCTAAATACTGGCGAGAGACCGATAGCGAACAAGTACCGTGAGGGAAAGATGAAAAGAACTTTGAAAAGAGAGTTAAACAGTACGTGAAATTGTCAAAAGGGAAGCGTTTGACACCAGTGTTGTTGTGGAGAAATCAATTGTGTGGAACGGGTTGTTGTGGGGTTGAGACCTTATCAGCTCTCCTTACTCTTTACCTTTTTCACGCAATGCACTTTCTCTTTAACAAGTCAACATCAATTTCTTTTGTTGTAAAAGGGTCAGCGGAAGGTGGCTTTCTTTTCGGAGAAAGTGTTTATAGCCGTTGATCTCTACAATCGGAGAGATTGAGGTCTGCAGCGTAGATCCTTCGGGTTAGATACGTCGGTGCTAAGTTATAATCCTATATAGACAACTTGTTGACTATATTCGACCATGTAGCTTACTCGCTGGCGCTATTT
>Aoud18_155830;SK4
TTTCCGTAGGTGAACCTGCGGAAGGATCATTAAAAAATGGAGTGGCCGTTGTTTTGGTCACCATTAATAATCCTACCTTTGTGAATTTGTTTGTGTAATAATTTTTTTCCAATGAAAAAATTATTTGTCTATCCTGAAGAAAAGTAGAATATACTTTTTTCTAGGGGTAGATTTTAATAATTTTTTCAGTGAAAAGACCTTTTTTTAAATTAAACTTTTGTATTCATTTGTCTAAATTGTAAAAAAATAATTTAAAAACAACTTTTGACAATGGATCTCTTGGTTCTCGCAACGATGAAGAACGCAGCAAAATGCGATAAGTAATGTGAATTGCAGAATACGTGAATCATCAAATCTTCGAACGCATATTGCACTTTTTAGTTTACTAAAAAGTATGTCTGTTTGAGTATCAGTAAAATATTCTCATAAAAGCGTTGCGCTTTTTATGGTTATGAGTGTTTTACAACAATAAACAAGTTGTTTCACTTTAAATTCATTTTTTAAAGCCATCCGTTTTGGTTTTAAAAATAATTAAAATTGGATAAATTTTCCTGTAAAAAGGAATAACCTATTTCAGTTTTAGTTTTTTTAAATCCAAGGCCAAGGCCAAACAAAAGGAATTTTCAAATACAATCAACTTGATCTCAAATCAGATAAGAGTACCCGCTGAACTTAAGCATATCAATAAGCGGAGGAAAAGAAACTAACAAGGATTCCCTTAGTAACGGCGAGTGAAGCGGGAAGAGCTCAAATTTGAAATCTTCAAGGTTCTACCTTGACGAATTGTAGTTTAAAGAAGTGTTTCTGTTAGTGAGTGGCAAAAGTTCTTTGGAATAGGACATCATAGAGGGTGAGAATCCCGTATTTGGTCATTCCTCCTAGCTTTGTGATACACTTTCAAAGAGTCGGATTGTTTGGGAATGCAGTCCAAAATGGGTGGTAAATTTCATCTAAAGCTAAATACTGGCGAGAGACCGATAGCGAACAAGTACCGTGAGGGAAAGATGAAAGAACTTTGAAAAGAGAGTTAAACAGTACGTGAAATTGTCAAAAGGGAAGCGTTTGACACCAGTGTTGTTGTGGAGAAATCAATTGTGTGGAACGGGTTGTTGTGGGTTGAGACCTTATCAGCTCTCCTTACTCTTTACCTTTTTCACGCAATGCACTTTCTCTTTAACAAGTCAACATCAATTTCTTTTGTTGTAAAAGGGTCAGCGGAAGGTGGCTTTCTTTTCGGAGAAAGTGTTTATAGCCGTTGATCTCTACAATCGGAGAGATTGAGGTCTGCAGCGTAGATCCTTCGGGGTTAGATACGTCGGTGCTAAGTTATAATCCTATATAGACAACTTGTTGACTATATTCGATCATGTAGCTTACTCGCTGACGCTATTTTACCTACGCTTAGGATGTT
>Aoud18_155948;SK4
TTTCCGTAGGTGAACCTGCGGAAGGATCATTAAAAAATGGAGTGGCCGTTGTTTTGGTCACCATTAATAATCCTACCCTTTGTGAATTTGTTTTGTGTAATAATTTTTTTCCAATGAAAAAATTATTTGTCTATCCCTGAAGAAAAGTAGAATATACTTTTTTTTAGGGAGTAGATTTTAATAATTTTTTCAGTGAAAAGACCTTTTTTTTAAATTAAACTTTTGTATTCATTTGTCTAAATCGTAAAAAAAATAATTTAAAAACAACTTTTGACAATGGATCTCTTGGTTCTCGCAACGATGAAGAACGCAGCAAAATGCGATAAGTAATGTGAATTGCAGAATACGTGAATCATCAAATCTTCGAACGCATATTGCACTTTTTTAGTTTACTAAAAAAGTATGTCTGTTTGAGTACCAGTAAAATATTCTCATAAAAGCGTTGCGCTTTTTATGGTTATGAGTGTTTTACAACGATAAACAAGTTGTTTCACTTTAAATTCATTTTTTAAAGCCATCCGTTTTGGTTTTAAAAATAATTAAAATTGGATAAAATTTTCCTGTAAAAAGGAATAACCTATTTCAGTTTTAGTTTTTTTAAATCCAAGGCCAAGGCCAAACAAAAGGAATTTTCAAATACAATCAACTTGATCTCAAATCAGATAAGAGTACCCGCTGAACTTAAGCATATCAATAAGCGGAGGAAAAGAAACTAACAAGGATTCCCTTAGTAATGGCGAGTGAAGCGGGAAGAGCTCAAATTTGAAATCTTCAAGGTTCTACCTTGACGAATTGTAGTTTAAAGAAGTGTTTTCTGTTAGTGGAGTGGCAAAAGTTCTTTGGAATAGGACATCATAGAGGGTGAGAATCCCGTATTTGGTCATTCCTCCTAGCTTTGTGATACACTTTCAAAGAGTCGGATTGTTTGGGAATGCAGTCCAAAATGGGTGGTAAATTTCATCTAAAGCTAAATACTGGCGAGAGACCGATAGCGAACAAGTACCGTGAGGGAAAGATGAAAAGAACTTTGAAAAGAGAGTTAAACAGTACGTGAAATTGTCAAAAGGGAAGCGTTTGACACCAGTGTTGTTGTGGAGAAATCAATTGTGTGGGACGGGTTGTTGTGGGGTTGAGACCTTATCAGCTCTCCTTACTCTTTACCTTTTTCACGCAATGCACTTTCTCTTTAACAAGTCAACATCAATTTCTTTTGTTGTAAAAGGGTCAGCGGAAGGTGGCTTTCTTTTCGGAGAAAGTGTTTATAGCCGTTGATCTCTACAATCGGAGAGATTGAGGTCTGCAGCGTAGATCCTTCGGGGTTAGATACGTCGGTGCTAGTTATAATCCTATATAGACAACTTGTTGACTATATTCGATCATGTAGCTTACTCGCTGGCGCTATTT
>Aoud18_156048;SK4
TTTCCGTAGGTGAGCCTGCGGGAGGATCATTAAAAAATGGAGTGGCCGTTGTTTTGGTCACCATTAATAATCCTACCCTTTGTGAATTTGTTTTGTGTAATAATTTTTTTCCAATGAAAAAATTATTTGTCTATCCCTGAAGAAAAGTAGAATATACTTTTTTTTAGGGAGTAGATTTTAATAATTTTTTCAGTGAAAAGACCTTTTTTTTAAATTAAACTTTTGTATTCATTTGTCTAAATTGTAAAAAAAAATAATTTAAAAACAACTTTTGACAATGGATCTCTTGGTTCTCGCAACGATGAAGAACGCAGCAAAATGCGATAAGTAATGTGAATTGCAGAATACGTGAATCATCAAATCTTCGAACGCATATTGCACTTTTTTAGTTTACTAAAAAAGTATGTCTGTTTGAGCATCAGTAAAATATTCTCATAAAAGCGTTGCGCTTTTTATGGTTATGAGTGTTTTACAACGATAAACAAGTTGTTTCACTTTAAATTCATTTTTTAAAGCCATCCGTTTTGGTTTTAAAAATAATTAAAATTGGATAAAATTTTCCTGTAAAAAGGAATAACCTATTTCAGTTTTAGTTTTTTTAAATCCAAGGCCAAGGCCAAACAAAAGGAATTTTCAAATACAATCAACTTGATCTCAAATCAGATAAGAGTACCCGCTGAACTTAAGCATATCAATAAGCGGAGGAAAAGAAACTAACAAGGATTCCCTTAGTAACGGCGAGTGAAGCGGGAAGAGCTCAAATTTGAAATCTTCAAGGTTCTACCTTGACGAATTGTAGTTTAAAGAAGTGTTTTCTGTTAGTGGAGTGGCAAAAGTCCTTTGGAATAGGACATCATAGAGGGTGAGAATCCCGTATTTGGTCATTCCTCCTAGCTTTGTGATACACTTTCAAAGAGTCGGATTGTTTGGGAATGCAGTCCAAAATGGGTGGTAAATTTCATCTAAAGCTATATACTGGCGAGAGACCGATAGCGAACAAGTACCGTGAGGGAAAGATGAAAAGAACTTTGAAAAGAGAGTTAAACAGTGCGTGAAATTGTCAAAAGGGAAGCGTTTGACACCAGTGTTGTTGTGGAGAAATCAATTGTGTGGAACGGGTTGTTGTGGGGTTGAGACCTTATCAGCTCTCCTTACTCTTTACCTTTTTCACGCAATGCACTTTCTCTTTAACAAGTCAACATCAATTTCTTTTGTTGTAAAAGGGTCAGCGGAAGGTGGCTTTCTTTTCGGAGAAAGTGTTTATAGCCGTTGATCTCTACAATCGGAGAGATTGAGGTCTGCAGCGTAGATCCTTCGGGGTTAGATACGTCGGTGCTAAGTTATAATCCTATATAGACAACTTGTTGACTATATTCGATCATGTAGCTTACTCGCTGACGCTATTT
>Aoud18_15607;SK4
TTTCCGTAGGTGAACCTGCGGAAGGATCATTAAAAAATGGAGTGGCCGTTGTTTTGGTCACCATTAATAATCCTACCCTTTGTGAATTTGTTTTGTGTAATAATTTTTTTCCAATGAAAAATTATTTGTCTATCCCTGAAGAAAAGTAGAATATACTTTTTTTAGGAGTAGATTTTAATAATTTTTCAGTGAAAAGACCTTTTTTTTAAATTAAACTTTTGTATTCATTTGTCTAAATTGTAAAAAAATAATTTAAAAACAACTTTTGACAATGGATCTCTTGGTTCTCGCAACGATGAAGAACGCAGCAAAATGCGATAAGTAATGTGAATTGCAGAATACGTGAATCATCAAATCTTCGAACGCATATTGCACTTTTTTAGTTTACTAAAAAAGTATGTCTGTTTGAGTATCAGTAAAATATTCTCATAAAAGCGTTGCGCTTTTTATGGTTATGAGTGTTTTACAACGATAAACAAGTTGTTTCACTTTAAATTCATTTTTTAAAGCCATCCGTTTTGGTTTTAAAAATAATTAAAATTGGATAAAATTTTCCTGTAAAAGGAATAACCTATTTCAGTTTTAGTTTTTTTAAATCCAAGGCCAAGGCCAAACAAAAGGAATTTTCAAATACAATCAACTTGATCTCAAATCAGATAAGAGTACCCGCTGAACTTAAGCATATCAATAAGCGGAGGAAAAGAAACTAACAAGGATTCCCTTAGTAACGGCGAGTGAAGCGGGAAGAGCTCAAATTTGAAATCTTCAAGGTTCTACCTTGACGAATTGTAGTTTAAAGAAGTGTTTTCTGTTAGTGGAGTGGCAAAAGTTCTTTGGAATAGGACATCATAGAGGGTGAGAATCCCGTATTTGGTCATTCCTCCTAGCTTTGTGATACACTTTCAAAGAGTCGGATTGTTTGGGAATGCAGTCCAAAATGGGTGGTAAATTTCATCTAAAGCTAAATACTGGCGAGAGACCGATAGCGAACAAGTACCGTGAGGGAAAGATGAAAAGAACTTTGAAAAGAGAGTTAAACAGTACGTGAAATTGTCAAAAGGGAAGCGTTTGACACCAGTGTTGTTGTGGAGAAATCAATTGTGTGGAACGGGTTGTTGTGGGGTTGAGACCTTATCAGCTCTCCTTACTCTTTACCTTCTTCACGCAATGCACTTTCTCTTTAACAAGTCAACATCAATTTCCTTTGTTGTAAAAGGGTCAGCGGAAGGTGGCTTTCTTTTCGGAGAAAGTGTTTATAGCCGTTGATCTCTACAATCGGAGAGATTGAGGTCTGCAGCGTAGATCCTTCGGGTTAGATACGTCGGTGCTAAGTTATAATCCTATATAGACAACTTGTTGACTATATTCGATCATGTAGCTTACTCGCTGGCGCTATTTTACCTACGCTTAGGATGTTG
>Aoud18_156247;SK4
GTGTAATAATTTTTTTCCAATGAAAAAATTATTTGTCTATCCCTGAAGAAAAGTAGAATATACTTTTTTTTAGGGAGTAGATTTTAATAATTTTTTCAGTGAAAAGACCTTTTTTTTAAATTAAACTTTTGTATTCATTTGTCTAAATTGTAAAAAAAATAATTTAAAAACAACTTTTGACAATGGATCTCTTGGTTCTCGCAACGATGAAGAACGCAGCAAAATGCGATAAGTAATGTGAATTGCAGAATACGTGAATCATCAAATCTTCGAACGCATATTGCACTTTTTAGTTTACTTAAAAAGTATGTCTGTTTGAGTATCAGTAAAATATTCTCATAAAAGCGTGCGCTTTTTATGGTTATGAGTGTTTTACAACGATAAACAAGTTGTTTCACTTTAAATTCATTTTTTAAAGCCATCCGTTTTGGTTTTAAAAATAATTAAAATTGGATAAAATTTTCCTGTAAAAAGGAATAACCTATTTCAGTTTTAGTTTTTTTAAATCCAAGGCCAAGGCCAAACAAAAGGAATTTTCAAATACAATCAACTTGATGTCAAATCAGATAAGAGTACCCGCTGAACTTAAGCATATCAATAAGCGGAGGAAAAGAAACTAACAAGGATTCCCTTAGTAACGGCGAGTGAAGCGGGAAGAGCTCAAATTTGAAATCTTCAAGGTTCTACCTTGACGAATTGTAGTTTAAAGAGGTGTTTTCTGTTAGTGGAGTGGCAAAAGTTCTTTGGAATAGGACATCATAGAGGGTGAGAATCCCGTATTTGGTCATTCCTCCTAGCTTTGTGATACACTTTCAAAGAGTCGGATTGTTTGGGAATGCAGTCCAAAATGGGTGGTAAATTTCATCTAAAGCTAAATACTGGCGAGAGACCGATAGCGAACAAGTACCGTGAGGGAAAGATGAAAAGAACTTTGAAAAGAGAGTTAAACAGTACGTGAAATTGTCAAAAGGGAAGCGTTTGACACCAGTGTTGTTGTGGAGAAATCAATTGTGTGGAACGGGTTGTTGTGGGGTTGAGACCTTATCAGCTCTCCTTACTCTTTACCTTTTTCACGCAATGCACTTTCTCTTTAACAAGTCAACATCAATTTCTTTTGTTGTAAAAGGGTCAGCGGAAGGTGGCTTTCTTTTCGGAGAAAGTGTTTATAGCCGTTGATCTCTACAATCGGAGAGATTGAGGTCTGCAGCGTAGATCCTTCGGGGTTAGATACGTCGGTGCTAAGTTATAATCCTATATAGACAACTTGTTGACTATATTCGATCATGTGGCTTACTCGCTGGCGCTATTTTACCTACGCTTAGGATGTTGA
>Aoud18_156390;SK4
GGAAGTAAAGTCGTAACAAGGTTTCCGTAGGTGAACCTGCGGAAGGATCATTAAAAACGGAGTGGCCGTTGTTTGGTCACCATTAATAATCCTACCTTTGTGAATTGTTTGTGTAATAATTTTTTCCAATGAAAAATTATTGTCTATCCCTGAAGAAAGTAGAATATACTTTTTTTAGGGAGTAGATTTTAATAATTTTTCAGTGAAAGACCTTTTTTTAAATTAAACTTTTGTATCATTTGTCTAAATTGTAAAAAAATAATTTAAAAACAACTTTTGACAATGGATCTCTTGGTTCTCGCAACGATGAAGAACGCAGCAAAATGCGATAAGTAATGTGAATTGCAGAATACGTGAATCATCAATCTTCGAACGCATATTGCACTTTTTAGTTTACTAAAAAGTATGTCTGTTGAGTATCAGTAAAATATTCTCATAAAAGCGTTGCGCTTTTTATGGTTATGAGTGTTTTACAACGATAAACAAGTTGTTCACTTTAAATTCATTTTTAAAGCATCCGTTTGGTTTAAAATAATTAAAATGGATAAATTTTCCTGTAAAAGGAATACCTATTTCAGTTTTAGTTTTTTAAATCCAAGCCAAGGCAAACAAAAGAATTTTCAATACAATCAACTTGATCTCAAATCAATAAGAGTACCGCTGAACTTAAGCATATCATAAGCGGAGGAAAGAACTAACAAGGATTCCTTAGTAACGGCGAGTGAAGCGGGAAGAGCTCAAATTTGAAATCTTCAAGGTTCTACCTTGACGAATTGTAGTTTAAAGAAGTGTTTCTGTTAGTGGAGTGGCAAAGTTCTTTGGAATAGGACATCATAGAGGGTGAGAATCCCGTATTTGGTCATTCCTCTAGCTTTGTGATACACTTTCAAGAGTCGGATTGTTTGGGAATGCAGTCCAAATGGGTGGTAAATTTCATCTAAAGCTAATACTGGCGAGAGACGATAGCGAACAAGTACCGTGAGGAAAGATGAAAGAACTTTGAAAGAGAGTTAAACAGTACGTGAAATTGTCAAAGGGAAGCGTTTGACACCAGTGTTGTGGAGAAATCAATTGTGTGGAACGGTTGTTGTGGGTTGAGACCTTATCAGCTCTCCTTACTCTTTACCTTTTCACGCAATGCACTTTCTCTTTAACAAGTCACATCAATTTCTTTTGTTGTAAAGGGTCGCGGAAGTGGCTTTCTTTTCGGAGAAGTGTTTATAGCCGTTGTCTCTACAATCGGAGAGATTGAGGTCTGCAGCGTAGATCCTTCGGGTTAGATACGTTGTGCTAAGTTATAATCCTATATAGACAACTTGTTGACTATTTCGATCATGTAGCTTACTCGCTGACGCTATTTACCTACGCTTAGG
>Aoud18_156469;Caecomyces
TTTCCGTAGGTGAACCTGCGGAAGGATCATTAAAAAATTGGACTCCATTGGTGAGTTCATTAATAATCCCTACCCTTTGTGAATTTGTTTGTTTGAATAATTTTTTTTCCAAAAAAAGTTATTGAATGTCTTTCCCTGTTTTGGTGGAGCTTGTAAAGTGAAACCAGGCAGGGGAATAGCAAACAATAATTATTTTTTGAAAAAAGACCTTTTTTAAAATTAAACTTTTTGTATTCATTTGTCTAAAATTATTTTTATAATATAAAAACAACTTTTGACAATGGATCTCTTGGTTCTCGCAACGATGAAGAACGCAGCAAAATGCGATAAGTAGTGTGAATTGCAGAATACGTGAATCATCGAATCTTCGAACGCATATTGCACTTTTTTAGTTTACTAAAAAAAGTATGTCTGTTTGAGTATCAGTAAAATATTCTCATAAAAAACATTGTTTTTTTATGGTTATGAGTGTTTTACAACGATAACAAGTTGTTTCACTTTAAATTCTTTGTTATCAAAAAAATCATTAAAAGCTAATTTTAAAGATTTTTTAAAATTGGATAAAATTTTCCCGTAAAAAGGAATAACCTAAACAATTTTAAAAAATTAAAATTGGTTTGATTTTTTTTTGAAACCCAAAGGAAAAAAAAAAACGAAATTAACTTGATCTCAAATCAGATAAGAGTACCCGCTGAACTTAAGCATATCAATAAGCGGAGGAAAAGAAACTAACTAGGATTCCCTCAGTAACGGCGAGTGAAGCGGGAAGAGCTCAAATTTGAAATCTTCAAGGTTTTACCTTGACGAATTGTAGTTTAAAGAAGTGTTTTCTGTTGGAGTTTTGGTAAAAGTTCTTTGGAAAAGGACATCATAGAGGGTGAGAATCCCGTATTTGACCATTATCTCCAGCTTTGTGATACACTTTCAAAGAGTCGTATTGTTTGGGAATGCAGTCCAAAATGGGTGGTAAATTTCATCTAAAGCTAAATACTGGCGAGAGACCGATAGCGAACAAGTACCGTGAGGGAAAGATGAAAAGAACTTTGAAAAGAGAGTTAAACAGTACGTGAAATTGTCAAAAGGGAAGCGTTTGACACCAGTGTTGTTTCTGGAGAAATCAATTAAGAAAGCGGATTGTTGTGTTGTATGACTTTATCAGCTCTTACTGCACCTTTTTTCTTGTCTAATGCACTTTCTCGTTTAACAAGTCAACATCAATTTCTTTTGTTGTAAAAGGGTCATTGGAAGGTGGCTTTCTTTTCGGAGAAAGTGTTTATAGCCTTTGGTCTCTGCAATCGGAGAGATTGAGGTCTGCAGCGTAGATCCTTCGGGGTTAGATACATCGGTGGCTAAGTTATAGCCTTTCATAGACAACTTGTTGACTATATTCGATCTTGTAGCTTACTCGCTATGCTATTTTACCTACGCTTAGGATGTTG
>Aoud18_156486;RH5
AAAGTCGTAACAAGGTTTCCGTAGGTGAACCTGCGGAAGGATCATTAAAAATTCTGCCATTGTTTGGTGGAAACAATAATCATCCTACCTTTGTGAATTTGTTGTTTGTAATAATTTTTTAAAAGAAAAATTATTTACTGTCTATCCCTGGATAGTAAAAGTTGGAAGGGAGTAATCTAGAAAACTTTTGCTTTCAGGGAATAGGTATGTAATAAATTTTCATTTAAAGACCTTTTTTTTAAATTAAACTTTTGTATTCATTTGTCTAAATTTATTTTTAAATAATTTAAAACAACTTTTGACAATGGATCTCTTGGTTCTCGCAACGATGAAGAACGCAGCAAAATGCGATAAGTAGTGTGAATTGCAGAATACGTGAATCATCAAATCTTCGAACGCATATTGCACTTTTTTAGTTTACTAAAAGAGTATGTCTGTTTGAGTATCAGTAAAATATTCTCAATAAACTTTTTGTTTTATTGGTTATGAGTGTTTTACAACGATACAAGTTGTTTCACTTTAAATTGACTTATTTAAAAACCTATCCATTTAGGTCAATTTTTAAAATTGGATAAAATTTTCCCGTAAAAAGGAATAACTTGACAGTTTTAAAGAAAGACCTAAAGGTTTTCTTAAAAGGAAAATTTATAATAAACTAACTTGATCTCAAATCAGATAAGAGTACCGCTGAACTTAAGCATATCAATAAGCGGAGGAAAAGAAACTAACAAGGATTCCCTAGTAACGGCGAGTGAAGCGGGAAGAGCTCAAATTTGAAATCTTCAAGGGTTTCCCTTGACGAATTGTAGTTTATAGAAGTGTTTTCTGTTAGAGAGGTGGTAAAAGTTCTTTGGAATAGGACATCATAGAGGGTGAGAATCCCGTATTTGATCACTTTCTACTAACGTTGTGATACACTTTCAACGAGTCGGATTGTTTGGGAATGCAGTCCAAAATGGGTGGTAAATTTCATCTAAAGCTAAATATTGGCGAGAGACGATAGCGAACAAGTACCGTGAGGGAAAGATGAAAAGAACTTTGAAAAGAGAGTTAAACAGTACGTGAAATTGTCAAAAGGGAAGCGTTTGACACCAGTGTTGTTTTTCCGAAAATCAATTACGAATGGCGGGATTCTAAGTTTCATGACCTTAAAAGCTTGTTTCTTTCTTTTCCTGTCTTTCTTAATGCACTTTTCGGTTAACAAGTCAACATCAATTTCTTTTGTTGTGAAAGGTTAAGAGGAAGGTGGCTTTACTTTCGGGTAAAGTGTTTATAGCCTTTTAACTCTGCAATCGGAGAGATTGAGGTCTGCAGCGTAGATCCTTCGGGGCAGTTACGTTTGTGCTAAGTTATAGCTTTTCATAGACAACTTGTTGACTATGTTTAGTCTTGTAGCTTACTCGCAGATGCTATTTTACCTACGCTTAGGATGTTGAA
>Aoud18_156561;SK4
TTTCCGTAGGTGAACCTGCGGAAGGATCATTAAAAATGGTGTGGCCTTGTATTTGGTCACCATTAATAATCCTACCCTTTGTGATTTGTTTGTGTAATAATTTTTTCCAATGAAAAAATTATTTGTCTATCCCTGAAGAAAAGTAGTAAGTATACTTTTTTTTAGGAGTAGATTTAATAATTTTTCAGTGAAAAGACCTTTTTTTTAAATTAAACTTTTGTATTCATTTGTCTAAATTGTAAAAAATAATTTAAAAACAACTTTTGACAATGGAATCTCTGGTTCTCGCAACGATGAAGAACGCAGCAAAATGCGATAAGTATGTGAATTGCAGAATACGTGAATCATCAAATCTTCGAACGCATATTGCACTTTTTAGTTTACTAAAAAAGTATGTCTGTTTGAGTATCAGTAAAATATTCTCATAAAGCGTTGCGTTTTTATGGTTATGAGTGTTTACAACGATAAACAAGTTGATTCACTTTAAATTCATTTTTAAAGCCATCCGTTTTATGGTTTAAAATAATTAAAATTGGATAAAATTTTCCCTGTAAAAAGGAATAACCTATTTCAGTTTTAGTTTTTTTAAATCCAAGGCCAAACAAAAGGAATTTTCAAATACAATCAACTTGATCTCAAATCAGATAAGAGTACCCGCTGAACTTAAGCATATCAATAAGCGGAGAAAAGAGACTAACAAGGATTCCCTTAGTAACGGCGAGTGAAGCGGGAAGAGCTCAAATTTGAAATCTTCAAGGTTCTACCTTGACGATTGTAGTTTAAAGAAGTGTTTTCTGTTAGTGGAGTGGCAAAAGTTCTTTGGAATAGGACATCATAGAGGGTGAGAATCCCGTATTTGGTCATCCTCCTAGCTTTGTGATACACTTTCAAAGAGTCGGATTGTTTGGGAATGCAGTCCAAAATGGTGGTAAATTTCATCTAAAGCTAAATACTGGCGAGAGACCGATAGCGAACAAGTACCGTGAGGAAAGATGAAAGAACTTTGAAAAGAGAGTTAAACAGTACGTGAAATTGTCAAAAGGGAAGCGTTTGACACCAGTGTTGTTGTGGAGAAATCAATTGTGTGGAACGGTTGTTGTGGGTTGAACCTTATCAGCTCTCCTTACTCTTTACCTTTTTCACGCAATGCACTTTCTCTTTAACAAGTCAACATCAATTTCTTTTGTTGTAAAAGGGTCAGCGGAAGGTGGCTTTCTTTTCGGAGAAAGTGTTTATAGCCGTTGATCTCTACAATCGGAGAGA
>Aoud18_156570;SK4
TTTCCGTAGGTGAACCTGCGGAAGGATCATTAAAAATGGAGTGGCCGTTGTTTTGGTCACCATTAATAATCCTACCCTTTGTGAATTTGTTTTGTGTAATAATTTTTTCCAATGAAAAAATTATTTGTCTATCCCTGAAGAAAGTAGAATATACTTTTTTTTAGGGAGTAGATTTTAATAATTTTTTCAGTGAAAAGACCTTTTTTTTAAATTAAACTTTTGTATTCATTTGTCTAAATTGTAAAAAAATAATTTAAAAACAACTTTTGACAATGGATCTCTTGGTTCTCGCAACGATGAAGAACGCAGCAAAATGCGATAAGTAATGTGAATTGCAGAATACGTGAATCATCAAATCTTCGAACGCATATTGCACTTTTTTAGTTTACTAAAAAAGTATGTCTGTTTGAGTATCAGTAAAATATTCTCATAAAAGCGTTGCGCTTTTTATGGTTATGAGTGTTTTACAACGATAAACAAGTTGTTTCACTTTAAATTCATTTTTTAAAGCCATCCGTTTTGGTTTTAAAATAATTAAAATTGGATAAAATTTCCTGTAAAAAGGAATAACCTATTTCAGTTTTAGTTTTTTAAATCCAAGGCCAAGGCCAAACAAAAGGAATTTTCAAATACAATCAACTTGATCTCAAATCAGATAAGAGTACCCGCTGAACTTAAGCATATCAATAAGCGGAGGAAAAGAAACTAACAAGGATTCCCTTAGTGACGGCGAGTGAAGCGGGAAGAGCTCAATTTGAAATCTTCAAGGTTCTACCTTGACGAATTGTAGTTTAAAGAAGTGTTTTCTGTTAGTGGAGTGGCAAAAGTTCTTTGGAATAGGACATCATAGAGGTGAGAATCCCGTATTTGGTCATTCCTACTAGCTTTGTGATACACTTTCAAAGAGTCGGATTGTTTGGGAATGCAGTCCAAAATGGGTGGTAAATTTCATCTAAAGCTAAATACTGGCGAGAGACCGATAGCGAACAAGTACCGTGAGGGAAAGATGAAAAGAACTTTGAAAAGAGAGTTAAACAGTACGTGAATTGTCAAAAGGGAAGCGTTTGACACCAGTGTTGTTGTGGAGAAATCAATTGTGTGGAACGGGTTGTTGTGGGGTTGAGACCTTATCAGCTCTCCTTACTCTTTACCTTTTTCACGCAATGCACTTTCTCTTTAACAAGTCAACATCAATTTCTTTTGTTGTAAAAGGGTCAGCGGAAGGTGGCTTTCTTTTCGGAGAAAGTGTTTATAGCCGTTGATCTCTACAATCGGAGAGATTGAGGTCTGCAGCGTAGATCCTTCGGGGTTAGATACGTCGGTGCTAAGTTATAATCCTATATAGACAACTTGTTGACTATATTCGATCATGTAGCTTACTCGCTGGCGCTATTT
>Aoud18_156579;SK4
TTTCCGTAGGTGAACCTGCGGAAGGATCATTAAAAAATGGAGTGGCCGTTGTTTTGGTCACCATTAATAATCCTACCCTTTGTGAATTTGTTTTGTGTAATAATTTTTTTCCAATGAAAAAATTATTTGTCTATCCCTGAAGAAAAGTAGAATATACTTTTTTTTAGGGAGTAGATTTTAATAATTTTTTCAGTGAAAAGACCTTTTTTTTAAATTAAACTTTTGTATTCATTTGTCTAAATTGTAAAAAAAATAATTTAAAAACAACTTTTGACAATGGATCTCTTGGTTCTCGCAACGATGAAGAACGCAGCAAAATGCGATAAGTAATGTGAATTGCAGAATACGTGAATCATCAAATCTTCGAACGCATATTGCACTTTTTTAGTTTACTAAAAAAGTATGTCTGTTTGAGTATCAGTAAAATATTCTCATAAAAGCGTTGCGCTTTTTATGGTTATGAGTGTTTTACAACGATAAACAAGTTGTTTCACTTTAAATTCATTTTTTAAAGCCATCCGTTTTGGTTTTAAAAATAATTAAAATTGGATAAAATTTTCCTGTAAAAAGGAATAACCTATTTCAGTTTTAGTTTTTTTAAATCCAAGGCCAAGGCCAAACAAAAGGAATTTTCAAATACAATCAACTTGATCTCAAATCAGATAAGAGTACCCGCTGAACTTAAGCATATCAATAAGCGGAGGAAAAGAAACTAACAAGGATTCCCTTAGTAACGGCGAGTGAAGCGGGAAGAGCTCAAATTTGAAATCTTCAAGGTTCTACCTTGACGAATTGTAGTTTAAAGAAGTGTTTTCTGTTAGTGGAGTGGCAAAAGTTCTTTGGAATAGGACATCATAGAGGGTGAGAATCCCGTATTTGGTCATTCCTCCTAGCTTTGTGATACACTTTCAAAGAGTCGGATTGTTTGGGAATGCAGTCCAAAATGGGTGGTAAATTTCATCTAAAGCTAAATACTGGCGAGAGACCGATAGCGAACAAGTACCGTGAGGGAAAGATGAAAAGAACTTTGAAAAGAGAGTTAAACAGTACGTGAAATTGTCAAAAGGGAAGCGTTTGACACCAGTGTTGTTGTGGAGAAATCAATTGTGTGGAACGGGTTGTTGTGGGGTTGAGACCTTATCAGCTCTCCTTACTCTTTACCTTTTTCACGCAATGCACTTTCTCTTTAACAAGTCAACATCAATTTCTTTTGTTGTAAAAGGGTCAGCGGAAGGTGGCTTTCTTTTCGGAGAAAGTGTTTATAGCCGTTGATCTCTACAATCGGAGAGATTGAGGTCTGCAGCGTAGATCCTTCGGGGTTAGATACGTCGGTGCTAAGTTATAATCCTATATAGACAACTTGTTGACTATATTCGATCTGTAGCTTACTCGCTGGCGCTATTTTACCTACGCTTAGGATGTTGAA
>Aoud18_156637;SK4
TTTCCGTAGGTGAACCTGCGGAAGGATCATTAAAAAATGGAGTGGCCGTTATTTTGGTCACCATTAATAATCCTACCCTTTGTGAATTTGTTTTGAGTAATAATTTTTTTCCAATGAAAAAGTTATTTGTCTATCCCTGAAGAAAAGTAGAATATACTTTTTTTTAGGGAGTAGATTTTAATAATTTTTTCAGTGAAAAGACCTTTTTTTAAATTAAACTTTTGTATTCATTTGTCTAAAATTTGTAAAAAAAATAATTTAAAAACAACTTTTGACAATGGATCTCTTGGTTCTCGCAACGATGAAGAACGCAGCAAAATGCGATAAGTAATGTGAATTGCAGAATACGTGAATCATCAAATCTTCGAACGCATATTGCACTTTTTTAGTTTACTAAAAAAGTATGTCTGTTTGAGTATCAGTAAAATATTCTCATAAAAGCGTTGCGCTTTTTATGGTTATGAGTGTTTTACAACGATAAATAAGTTGTCTCACTTTAAATTCATTTTTTAAAGCCGTTTAATGGTTTTAAAAATAATTAAAATTGGATAAAATTTTCCCGTAAAAAGGAATAACCTTATTTCAGTTTTAGTTTTTTTAAATCCAAGGCCAAACAAAAGGAATTTTCAAATCAACTTGATCTCAAATCAGATAAGAGTACCCGCTGAACTTAAGCATATCAATAAGCGGAGGAAAAGAAACTAACAAGGATTCCCTTAGTAACGGCGAGTGAAGCGGGAAGGGCTCAAATTTGAAATCTTCAAGGTTCTACCTTGACGAATTGTAGTTTAAAGAAGTGTTTTCTGTTAGCGGAGTGGCAAAAGTTCTTTGGAATAGGACATCATAGAGGGTGAGAATCCCGTATTTGGTCATTCCTTCTAGCTTTGTGATACACTTTCAAAGAGTCGGATTGTTTGGGAATGCAGTCCAAAATGGGTGGTAAATTTCATCTAAAGCTAAATACTGGCGAGAGACCGATAGCGAACAAGTACCGTGAGGGAAAGATGAAAAGAACTTTGAAAAGAGAGTTAAACAGTACGTGAAATTGTCAAAAGGGAAGCGTTTGACACCAGTGTTGTTGTGGAGAAATCAATTGTGTGGAACGGGTTGTTGTGGGGTTGAGACCTTATCAGCTCTCCTTACTCTTTACCTTTTTCACGCAATGCACTTTCTCTTTAACAAGTCAACATCAATTTCTTTTGTTGTAAAAGGGCCGGCGGAAGGTGGCTTTCTTTTCGGAGAAAGTGTTTATAGCCGTTGGTCTCTACAATCGGAGAGATTGAGGTCTGCAGCGTAGATCCTTCGGGGTTAGATACGTTGGTGCTAAGTTATAATCCTACATAGACAACTTGTTGACTATGTTCGATCATGTAGCTTACTCGCTAGCGCTATTTTACCTACGCTTAGGATGTTGAA
>Aoud18_156663;Caecomyces
TTTCCGTAGGTGAACCTGCGGAAGGATCATTAAAAAATTGGACTCCATTGGTGAGTTCATTAATAATAATCCTACCCTTTGTGAATTTGTTTGTTTGAATAATTTTTTTTCCAAAAAAAATTATTGAATGTCTTTCCCTGTTTTGGTGGAGCTTGTAAAGTGAAACCAGGCAGGGGAATGGCAAACAATAATTATTTTTGAAAAAGGCCTTTTTTAAAATTAAACTTTTTGTATTCATTTGTCTAAAATTATTTTTATAATATAAAAACAACTTTTGACAATGGATCTCTTGGTTCTCGCAACGATGAAGAACGCAGCAAAATGCGATAAGTAGTGTGAATTGCAGAATACGTGAATCATCGAATCTTCGAACGCATATTGCACTTTTTTAGTTTACTAAAAAAGTATGTCTGTTTGAGTATCAGTAAAATATTCTCATAAAAAATTTATTTTTTATGGTTATGAGTGTTTTACAACGATAACAAGTTGTTTCACTTTAAATTCTTTGTTATCAAAAAAATCATTAAAAGCTAATTTTAAAGATTTTTTAAAATTGGATAAAATTTTCCCGTAAAAAGGGAATAACCTAAACAATTTTAAAAAATTAAAATTGGTTTGATTATTCTTGATTTAAAAAGGAAAAAAAAGTAAAAATTAACTTGATCTCAAATCAGATAAGAGTACCCGCTGAACTTAAGCATATCAATAAGCGGAGGAAAAGAAACTAACTAGGATTCCCTCAGTAACGGCGAGTGAAGCGGGAAGAGCTCAAATTTGAAATCTTCAAGGTTTTACCTTGACGAATTGTAGTTTAAAGAAGTGTTTTCTGTTGGAGTTTTGGTAAAAGTTCTTTGGAAAAGGACATCATAGAGGGTGAGAATCCCGTATTTGACCATTATCTCCAGCTTTGTGATACACTTTCAAAGAGTCGGATTGTTTGGGAATGCAGTCCAAAATGGGTGGTAAATTTCATCTAAAGCTAAATACTGGCGAGAGACCGATAGCGAACAAGTACCGTGAGGGAAAGATGAAAAGAACTTTGAAAAGAGAGTTAAACAGTACGTGAAATTGTCAAATGGGAAGCGTTTGACACCAGTGTTGTTTTCTCGAAAATCAATTAAAAAAGGCCGGATTTTGTGTTGTATTGACTTTATCAGCTTTCTGCACTTTTTTCTTGTCCTTTTTAATGCACTTTTCGTTTAACAAGTCAACATCAATTTCTTTTGTTGTAAAAGGGTCATTGGAAGGTGGCTTTCTTTTCGGAGAAAGTGTTTATAGCCTTTGGCCTCTGCAATCGGAGAGATTGAGGTCTGCAGCGTAGATCCTTCGGGGTTAGATACATTTGTGCTAAGTTATAGCCTTTCATAGACAACTTGTTGACTATAATCAGTCATGTAGCTTACTCGCTTATGCTATTT
>Aoud18_156778;SK4
TTTCCGTAGGTGAACCTGCGGAAGGATCATTAAAAAATGGAGTGGCCGTTGTTTTGGTCACCATTAATAATCCTACCCTTTGTGAATTTGTTTTGTGTAATAATTTTTTTCCAATGAAGAGATTATTTGTCTATCCCTGAAGAAAAGTAGAATATACTTTTTTTAGGGAGTAGATTTTAATAATTTTTTCAGTGAAAAGACCTTTTTTTTAAATTAAACTTTTGTATTCATTTGTCTAAATTGTAAAAAAAATAGTTTAAAAACAACTTTTGACAATGGATCTCTTGGTTCTCGCAACGATGAAGAACGCAGCAAAATGCGATAAGTAATGTGAATTGCAGAATACGTGAATCATCAAATCTTCGAACGCATATTGCACTTCTTTAGTTTACTAAAAAAGTATGTCTGTTTGAGTATCAGTAAAATATTCTCATAAAAGCGTTGCGCTTTTTATGGTTATGAGTGTTTTACAACGATAAACAAGTTGTTTCACTTTAAATTCATTTTTTAAAGCCATCCGTTTTGGTTTTAAAAATAATTAAAATTGGATAAAATTTTCCTGTAAAAAGGAATAACCTATTTCAGTTTTAGTTTTTTTAAATCCAAGGCCAAGGCCAAACAAAAGGAATTTTCAAATACAATCAACTTGATCTCAAATCAGATAAGAGTACCCGCTGAACTTAAGCATATCAATAAGCGGAGGAAAAGAAACTAACAAGGATTCCCTTAGTAATGGCGAGTGAAGCGGGAAGAGCTCAAATTTGAAATCTTCAAGGTTCTACCTTGACGAATTGTAGTTTAAAGAAGTGTTTTCTGTTAGTGGAGTGGCAAAAGTTCTTTGGAATAGGACATCATAGAGGGTGAGAATCCCGTATTTGGTCATTCCTCCTAGCTTTGTGATACACTTTCAAAGAGTCGGATTGTTTGGGAATGCAGTCCAAAATGGGTGGTAAATTTCATCTAAAGCTAAATACTGGCGAGAGACCGATAGCGAACAAGTACCGTGAGGGAAAGATGAAAAGAACTTTGAAAAGAGAGTTAAACAGTACGTGAAATTGTCAAAAGGGAAGCGTTTGACACCAGTGTTGTTGTGGAGAAATCAATTGTGTGGAACGGGTTGTTGTGGGGTTGAGACCTTATCAGCTCTCCTTACTCTTTACCTTTTTCACGCAATGCACTTTCTCTTTAACAAGTCAACATCAATTTCTTTTGTTGTAAAAGGGTCAGCGGAAGGTGGCTTTCTTTTCGGAGAAAGTGTTTATAGCCGTTGATCTCTACAATCGGAGAGATTGAGGTCTGTAGCGTAGATCCTTCGGGTTAGATACGTCGGTGCTAAGTTATAATCCTATATAGACAACTTGTTGACTATATTCGATCATGTAGCTTACTCGCTGACGCTATTTTACCTACGCTTAGGATGTTG
>Aoud18_156955;SK4
TTTCCGTAGGTGAACCTGCGGAAGGATCATTAAAAAATGGTGTGGCCGTTGTTTTGGTCACCATTAATAATCCTACCCTTTGTGAATTTGTTTTATGTAATAATTTTTTTCCAATGAAAAAATTATTTGTCTATCCTGAAGAAAAGTAGAATATACTTTTTTTAGGGAGTAGATTTTAATAATTTTTTCAGTGAAAAGACCTTTTTTTTAAATTAAACTTTTGTACTCATTTGTCTAAATTGTAAAAAAAATAATTTAAAAACAACTTTTGACAATGGATCTCTTGGTTCTCGCAACGATGAAGAACGCAGCAAAATGCGATAAGTAATGTGAATTGCAGAATACGTGAATCATCAAATCTTCGAACGCATATTGCACTTTTTTAGTTTACTAAAAAAGTATGTCTGTTTGAGTATCAGTAAAATATTCTCATAAAAGCGTTGTGTTTTTATGGTTATGAGTGTTTTACAACGATAAACAAGTTGTTTCACTTTAAATTCATTTTTTAAAGCCGTTTTAATGGTTTTAAAAATAATTAAAATTGGATAAAATTTTCCCGTAAAAAGGAATAACCTATTTCAGTTTTAGTTTTTTTAGATCCAAGGCCAAACAAAGGAATTTTCAAATCAACTTGATCTCAAATCAGATAAGAGTACCCGCTGAACTTAAGCATATCAATAAGCGGAGGAAAAGAAACTAACAAGGATTCCCTTAGTAACGGCGAGTGAAGCGGGAAGAGCTCAAATTTGAAATCTTCAAGGTTCTACCTTGACGAATTGTAGTTTAAAGAAGTGTTTTCTGTTAGCGGAGTGGCAAAAGTTCTTTGGAATAGGACATCATAGAGGGTGAGAATCCCGTATTTGGTCATTCCTTCTAGCTTTGTGATACACTTTCAAAGAGTCGGATTGTTTGGGAATGCAGTCCAAAATGGGTGGTAAATTTCATCTAAAGCTAAATACTGGCGAGAGACCGATAGCGAACAAGTACCGTGAGGGAAAGATGAAAAGAACTTTGAAAAGAGAGTTAAACAGTACGTGAAATTGTCAAAAGGGAAGCGTTTGACACCAGTGTTGTTGTGGAGAAATCAATTGTGTGGAACGGGTTGTTGTGGGGTTGAGACCTTATCAGCTCTCCTTACTCTTTACCTTTTTCACGCAATGCACTTTCTCTTTAACAAGTCAACATCAATTTCTTTTGTTGTAAAAGGGTCAGCGGAAGGTGGCTTTCTTTTCGGAGAAAGTGTTTATAGCCGTTGATCTCTACAATCGGAGAGATTGAGGTCTGCAGCGTAGATCCTTCGGGTTAGATACGTTGGTGCTAAGTTATAATCCTATATAGACAACTTGTTGACTATATTCGATCATGTAGCTTACTCGCTGATGCTATTTTACCTACGCTTAGGATGTTG
>Aoud18_156961;RH5
TTTCCGTAGGTGAACCTGCGGAAGGATCATTAAAAAATTCTGCCATTGTTTGGTGGAAACAATAATCATCCTACCCATTGTGAATTTGTTGTTTGTAATAATTTTTTAAAAGAAAAATTATTTACTGTCTATCCCTGGATAGTAAAAGTTGGAAGGGAGTAATCTAGAAAGCTTTTGCTTTCAGGGAATAGGTATGTAATAAATTTTTCATTTAAAGACCTCTTTTTTAAATTAAACTTTTGTATTCATTTGTCTAAATTTATTTTTAAATAATTTAAAAACAACTTTTGACAATGGATCTCTTGGTTCTCGCAACGATGAAGAACGCAGCAAAATGCGATAAGTAGTGTGAATTGCAGAATACGTGAATCATCAAATCTTCGAACGCATATTGCACTTTTTTAGTTTACTAAAAAAGTATGTCTGTTTGAGTATCAGTAAAATATTCTCAATAAACTTTTTGTTTTATTGGTTATGAGTGTTTACAACGATACAAGTTGTTTCACTTTAAATTGACTTATTTAAAAAACCTATCCATTTAGGTCAATTTTTAAAATTGGATAAAATTTTCCCGTAAAAAGGAATAACTTGACAGTTTTAAAGAAAACCTAAAGGTTTTCTTAAAAGGAAAATTTATAATAAACTAACTTGATCTCAAATCAGATAAGAGTACCCGCTGAACTTAAGCATATCAATAAGCGGAGGAAAAGAAACTAACAAGGATTCCCCTAGTAACGGCGAGTGAAGCGGGAAGAGCTCAAATTTGAAATCTTCAAGGGTTTCCCTTGACGAATTGTAGTTTATAGAAGTGTTTTCTGTTAGAGAGGTGGTAAAAGTTCTTTGGAATAGGACATCATAGAGGGTGAGAATCCCGTATTTGATCACTTTCTACTAACGTTGTGATACACTTTCAACGAGTCGGATTGTTTGGAATGCAGTCCAAAATGGGTGGTAAATTTCATCTAAAGCTAAATATTGGCGAGAGACCGATAGCGAACAAGTACCGTGAGGGAAAGATGAAAAGAACTTTGAAAAGAGAGTTAAACAGTACGTGAAATTGTCAAAAGGGAAGCGTCTGACACCAGTGTTGTTTTTCCGAAAATCAATTACGAATGGCGGGATTCTAAGTTTCATGACCTTAAAAGCTTGTTTCTTTCTTTTCCTGTCTTTCTTAATGCACTTTTCGGTTAACAAGTCAACATCAATTTCTTTTGTTGTAAAGGTTAAGAGGAAGGTGGCTTTACTTTCGGGTAAAGTGTTTATAGCCTTTTAACTCTGCAATCGGAGAGATTGAGGTCTGCAGCGTAGATCCTTCGGGGCTAGATACGTTTGTGCTAAGTTATAGCTTTTCATAGACAACTTGTTGACTATGTTTAGTCTTGTAGCTTACTCGCAGATGCTATTTTACCTACGCTTAGGATGTTG
>Aoud18_157031;SK4
TTTCCGTAGGTGAACCTGCGGAAGGATCGTTAAAAAATGGAGTGGCCGTTGTTTTGGTCACCATTAATAATCCTACCCTTTGTGAATTCGTTTTGTGTAATAATTTTTTTCCAATGAAAAAATTATTTGTCTATCCCTGAAGAAAAGTAGAATATACTTTTTTTTAGGGAGTAGATTTTAATAATTTTTTCAGTGAAAAGACCTTTTTTTTAAATTAAACTTTTGTATTCATCTGTCTAAATTGTAAAAAAATAATTTAAAAACAACTTTTGACAATGGATCTCTTGGTTCACGCAACGATGAAGAACGCAGCAAAATGCGATAAGTAATGTGAATTGCAGAATACGTGAATCATCAAATCTTCGAACGCATATTGCACTTTTTTAGTTTACTAAAAAAGTATGTCTGTTTGAGTATCAGTAAAATATTCTCATAAAAGCGTTGCGCTTTTTATGGTTATGAGTGTTTTACAACGATAAACAAGTTGTTTCACTTTAAATTCATTTTTAAAGCCATCCGTTTTGGTTTTAAAAATAATTAAAATTGGATAAAATTTTCCTGTAAAAAGGAATAACCTATTTCAGTTTTAGTTTTTTTAAATCCAAGGCCAAGGCCAAACAAAAGGAATTTTCAAATACAATCAACTTGATCTCAAATCAGATAAGAGTACCCGCTGAACTTAAGCATATCAATAAGCGGAGGAAAAGAAACTAACAAGGATTCCCTTAGTAACGGCGAGTGAAGCGGGAAGAGCTCAAATTTGAAATCTTCAAGGTTCTACCTTGACGAATTGTAGTTTAAAGAAGTGTTTTCTGTTAGTGGAGTGGCAAAAGTTCTTTGGAATAGGACATCATAGAGGGTGAGAATCCCGTATTTGGTCATTCCTCCTAGCTTTGTGATACACTTTCAAAGAGTCGGATTGTTTGGGAATGCAGTCCAAAATGGGTGGTAAATTTCATCTAAAGCTAAATACTGGCGAGAGACCGATAGCGAACAAGTACCGTGAGGGAAAGATGAAAAGAACTTTGAAAAGAGAGTTAAACAGTACGTGAAATTGTCAAAAGGGAAGCGTTTGACACCAGTGTTGTTGTGGAGAAATCAATTGTGTGGAACGGGTTGTTGTGGGGTTGAGACCTTATCAGCTCTCCTTACTCTTTACCTTTTTCACGCAATGCACTTTCTCTTTAACAAGTCAACATCAATTTCTTTTGTTGTAAAAGGGTCAGCGGAAGGTGGCTTTCTTTTCGGAGAAAGTGTTTATAGCCGTTGATCTCTACAATCGGAGAGATTGAGGTCTGCAGCGTAGATCCTTCGGGGTTAGATACGTCGGTGCTAAGTTATAATCCTATATAGACAACTTGTTGACTATATTCGATCATGTAGCTTACTCGCTGGCGCTATTT
>Aoud18_157175;SK4
TTTCCGTAGGTGAACCTGCGGAAGGATCATTAAAAAATGGTGTGGCCTTTATTGTTGGTCACCATTAATAATCCTACCCTTTGTGAATTTGTTTTGAGTAATAATTTTTTTCCAATGAAAAAATTATTTGTCTATCCCTGAAGAAAAGTAGAATATACTTTTTTTTAGGAGTAGATTTTAATAATTTTTTCAGTGAAAAGACCTTTTTTAAATTAAACTTTTGTATTCATTTGTCTAAAATTTGTAAAAAAAATAATTTAAAAACAACTTTTGACAATGGATCTCTTGGTTCTCGCAACGATGAAGAACGCAGCAAAATGCGATAAGTAATGTGAATTGCAGAATACGTGAATCATCAAATCTTCGAACGCATATTGCACTTTTTTAGTTTACTAAAAAAGTATGTCTGTTTGAGTATCAGTAAAATATTCTCATAAAAGCGTTGCGCTTTTTATGGTTATGAGTGTTTTACAACGATAAACAAGTTGTTTCACTTTAAATTCATTTTTTAAAGCCGTTTAATGGTTTTAAAAATAATTAAAATTGGATAAAATTTTCCCGTAAAAAGGAATAACCTTATTTCAGTTTTAGTTTTTTTAAATCCAAGGCCAAACAAAAGGAATTTTCAAATCAACTTGATCTCAAATCAGATAAGAGTACCCGCTGAACTTAAGCATATCAATAAGCGGAGGAAAAGAAACTAACAAGGATTCCCTTAGTAACGGCGAGTGAAGCGGGAAGAGCTCAAATTTGAAATCTTCAAGGTTCTACCTTGACGAATTGTAGTTTAAAGAAGTGTTTTCTGTTAGCGGAGTGGCAAAAGTTCTTTGGAATAGGACATCATAGAGGGTGAGAATCCCGTATTTGGTCATTCCTTCTAGCTTTGTGATACACTTTCAAAGAGTCGGATTGTTTGGGAATGCAGTCCAAAATGGGTGGTAAATTTCATCTAAAGCTAAATACTGGCGAGAGACCGATAGCGAACAAGTACCGTGAGGGAAAGATGAAAAGAACTTTGAAAAGAGAGTTAAACAGTACGTGAAATTGTCAAAAGGGAAGCGTTTGACACCAGTGTTGTTGTGGAGAAATCAATTGTGTGGAACGGGTTGTTGTGGGTTGAGACCTTATCAGCTCTCCTTACTCTTTACCTTTTTCACGCAATGCACTTTCTCTTTAACAAGTCAACATCAATTTCTTTTGTTGTAAAAGGGCCGGCGGAAGGTGGCTTTCTTTTCGGAGAAAGTGTTTATAGCCGTTGCCTCTACAATCGGGAGATTGAGGTCTGCAGCGTAGATCCTTCGGGTTAGATACGTGGTGCTAAGTTATAATCCTACATAGACAACTTGTTGACTATATTCGATCATGTAGCTTACTCGCTAGCGCTATTTTACCTACGCTTAGGATGTTGAA
>Aoud18_157468;SK4
TTTCCGTAGGTGAACCTGCGGAAGGATCATTAAAAAATGGAGTGGCCGTTGTTTTGGTCACCATTAATAATCCTACCCTTTGTGAATTTGTTTTGTGTAATAATTTTTTTCCAATGAAAAAATTATTTGTCTATCCCTGAAGAAAAGTAGAATATACTTTTTTTTAGGGAGTAGATTTTAATAATTTTTTCAGTGAAAAGACCTTTTTTTTAAATTAAACTTTTGTATTCATTTGTCTAAATTGTAAAAAAAATAATTTAAAAACAACTTTTGACAATGGATCTCTTGGTTCTCGCAACGATGAAGAACGCAGCAAAATGCGATAAGTAATGTGAATTGCAGAATACGTGAATCATCAAATCTTCGAACGCATATTGCACTTTTTTAGTTTACTAAAAAAGTATGTCTGTTTGAGTATCAGTAAAATATTCTCATAAAAGCGTTGCGCTTTTTATGGTTATGAGTGTTCTACAACGATAAACAAGTTGTTTCACTTTAAATTCATTTTTTAAAGCCATCCGTTTTGGTTTTAAAAATAATTAAAATTGGATAAAATTTTCCTGTAAAAAGGAATAACCTATTTCAGTTTTAGTTTTTTTAAATCCAAGGCCAAGGCCAAACAAAAGGAATTTTCAAATACAATCAACTTGATCTCAAATCAGATAAGAGTACCCGCTGAACTTAAGCATATCAATAAGCGGAGGAAAAGAAACTAACAAGGATCCCTTAGTAACGGCGAGTGAAGCGGGAAGAGCTCAAATTTGAAATCTTCAAGGTTCTACCTTGACGAATTGTAGTTTAAAGAAGTGTTTTCTGTTAGTGGAGTGGCAAAAGTTCTTTGGAATAGGACATCATAGAGGGTGAGAATCCCGTATTTGGTCATTCCTCCTAGCTTTGTGATACACTTTCAAAGAGTCGGATTGTTTGGGAATGCAGTCCAAAATGGGTGGTAAATTTCATCTAAAGCTAAATACTGGCGAGAGACCGATAGCGAACAAGTACCGTGAGGGAAAGATGAAAAGAACTTTGAAAAGAGAGTTAAACAGTACGTGAAATTGTCAAAAGGGAAGCGTTTGACACCAGTGTTGTTGTGGAGAAATCAATTGTGTGGAACGGGTTGTTGTGGGGTTGAGACCTTATCAGCTCTCCTTGCTCTTTACCTTTTTCACGCAATGCACTTTCTCTTTAACAAGTCAACATCAATTTCTTTTGTCGTAAAAGGGTCAGCGGAAGGTGGCTTTCTTTTCGGAGAAAGTGTTTATAGCCGTTGATCTCTACAATCGGAGAGATTGAGGTCTGCAGCGTAGATCCTTCGGGGTTAGATACGTCGGTGCTAAGTTATAATCCTATATAGACAACTTGTTGACTATATTCGATCATGTAGCTTACTCGCTGACGCTATTT
>Aoud18_157737;SK4
TTTCCGTAGGTGAACCTGCGGAAGGATCATTAAAAAATGGAGTGGCCGTTGTTTTGGTCACCATTAATAATCCTACCCTTTGTGAATTTGTTTTGTGTAATAATTTTTTTCCAATGAAAAAATTATTTGTCTATCCCTGAAGAAAAGTAGAATATGCTTTTTTTTAGGGAGTAGATTTTAATAATTTTTTCAGTGAAAAGACCTTTTTTTTAAATTAAACTTTTGTATTCATTTGTCTAAATTGTAAAAAAAATAATTTAAAAACAACTTTTGACAATGGATCTCTTGGTTCTCGCAACGATGAAGAACGCAGCAAAATGCGATAAGTAATGTGAATTGCAGAATACGTGAATCATCAAATCTTCGAACGCATATTGCACTTTTTTAGTTTACTAAAAAAGTATGTCTGTTTGAGTATCAGTAAAATATTCTCATAAAAGCGTTGCGCTTTTTATGGTTATGAGTGTTTTACAACGATAAACAAGTTGTTTCACTTTAAATTCATTTTTTAAAGCCATCCGTTTTGGTTTTAAAAATAATTAAAATTGGATAAAATTTTCCTGTAAAAAGGAATAACCTATTTCAGTTTTAGTTTTTTTAAATCCAAAGCCAAGGCCAAACAAAAGGAATTTTCAAATACAATCAACTTGATCTCAAATCGGATAAGAGTACCCGCTGAACTTAAGCATATCAATAAGCGGAGGAAAAGAAACTAACAAGGATTCCCTTAGTAACGGCGAGTGAAGCGGGAAGAGCTCAAATTTGAAATCTTCAAGGTTCTACCTTGACGAATTGTAGTTTAAAGAAGTGTTTTCTGTTAGTGGAGTGGCAAAAGTTCTTTGGAATAGGACATCATAGAGGGTGAGAATCCCGTATTTGGTCATTCCTCCTAGCTTTGTGATACACTTTCAAAGGGTCGGATTGTTTGGGAATGCAGTCCAAAATGGGTGGTAAATTTCATCTAAAGCTAAATACTGGCGAGAGACCGATAGCGAACAAGTACCGTGAGGGAAAGATGAAAAGAACTTTGAAAAGAGAGTTAAACAGTACGTGAAATTGTCAAAAGGGAAGCGTTTGACACCAGTGTTGTTGTGGAGAAATCAATTGTGTGGAACGGGTTGTTGTGGGGTTGAGACCTTATCAGCTCTCCTTACTCTTTACCTTTTTCACGCAATGCACTTTCTCTTTAACAAGTCAACATCAATTTCTTTTGTTGTAAAAGGGTCAGCGGAAGGTGGCTTTCTTTTCGGAGAAAGTGTTTATAGCCGTTGATCTCTACAATCGGAGAGATTGGGGTCTGCAGCGTAGATCCTTCGGGGTTAGATACGTCGGTGCTAAGTTATAATCCTATATAGACAACTTGTTGACTATATTCGATCATGTAGCTTACTCGCTGACGCTATTTTACCTACGCTTAGGATGTTGAA
>Aoud18_158044;SK4
TTTCCGTAGGTGAACCTGCGGAAGGATCATTAAAAAATGGAGTGGCCGTTGTTTTGGTCACCATTAATAATCCTACCCTTTGTGAATTTGTTTTGTGTAATAATTTTTTTCCAATGAAAAAATTATTTGTCTATCCCTGAAGAAAAGTAGAATATACTTTTTTTTAGGGAGTAGATTTTAATAATTTTTTCAGTGAAAAGACCTTTTTTTTAAATTAAACTTTTGTATTCATTTGTCTAAATTGTAAAAAAATAATTTAAAAACAACTTTTGACAATGGATCTCTTGGTTCTCGCAACGATGAAGAACGCAGCAAAATGCGATAAGTAATGTGAATTGCAGAATACGTGAATCATCAAATCTTCGAACGCATATTGCACTTTTTTAGTTTACTAAAAAGTATGTCTGTTTGAGTATCAGTAAAATATTCTCATAAAAGCGTTGCGCTTTTATGGTTATGAGTGTTTTACAACGATAAACAAGTTGTTTCACTTTAAATTCATTTTTTAAAGCCATCCGTTTTGGTTTTAAAATAATTAAAATTGGATAAAATTTTCCTGTAAAAGGAATAACCTATTTCAGTTTTAGTTTTTTTAAATCCAAGGCCAAGGCCAAACAAAAGGAATTTTCAAATACAATCAACTTGATCTCAAATCAGATAAGAGTACCCGCTGAACTTAAGCATATCAATAAGCGGAGGAAAAGAAACTAACAAGGATTCCCTTAGTAACGGCGAGTGAAGCGGGAAGAGCTCAAATTTGAAATCTTCAAGGTTCTACCTTGACGAGTTGTAGTTTAAAGAAGTGTTTTCTGTTAGTGGAGTGGCAAAAGTTCTTTGGAATAGGACATCATAGAGGGTGAGAATCCCGTATTTGGTCATTCCTCCTAGCTTTGTGATACACTTTCAAGAGTCGGATTGTTTGGGAATGCAGTCCAAAATGGGTGGTAAATTTCATCTAAAGCTAAATACTGCGAGAGACCGATAGCGAACAAGTACCGTGAGGGAAAGATGAAAAGAACTTTGAAAAGAGAGTTAAACAGTACGTGAAATTGTCAAAAGGGAAGCGTTTGACACCAGTGTTGTTGTGGAGAAATCAATTGTGTGGAACGGGTTGTTGTGGGGTTGAGACCTTATCAGCTCTCCTTACTCTTTACCTTTTCACGCAATGCACTTTCTCTTTAACAAGTCAACATCAATTTCTTTTGTTGTAAAAGGGTCAGCGGAAGGTGGCTTTCTTTTCGGAGAAAGTGTTTATAGCCGTTGATCTCTACAATCGGAGAGATTGAGGTCTGCAGCGTAGATCCTTCGGGGTTAGATACGTCGGTGCTAAGTTATAATCCTATATAGACAACTTGTTGACTATATTCGATCATGTAGCTTACTCGCTGGCGCTATTTTACCTACGCTTAGGATGTTG
>Aoud18_15819;SK4
TTTCCGTAGGTGAACCTGCGGAAGGATCATTAAAAAATGGAGTGGCCGTTGTTTTGGTCACCATTAATAATCCTACCCTTTGTGAATTTGTTTTTGTGTAATAATTTTTTTCCAATGAAAAAATTATTTGTCTATCCCTGAAGAAAGTAGAATATACTTTTTTTAGGGAGTAGATTTTAATAATTTTTTCAGTGAAAAGACCTTTTTTTTAAATTAAACTTTTGTATTCATTTGCCTAAATTGTAAAAAAAATAATTTAAAAACAACTTTTGACAATGGATCTCTTGGTTCTCGCAACGATGAAGAACGCAGCAATAATTGCGATAAGTAATGTGAATTGCAGAATACGTGAATCATCAAATCTTCGAACGCATATTGCACTTTTTTAGTTTACTAAAAAAGTATGTCTGTTTGAGTATCAGTAAAATATTCTCATAAAAGCGTTGCGCTTTTTATGGTTATGAGTGTTTTACAACGATAAACAAGTTGTTTCACTTTAAATTCATTTTTTAAAGCCATCCGTTTTGGTTTTAAAAATAATTAAAATTGGATAAAATTTTCCTGTAAAAAGGAATAACCTATTTCAGTTTTAGTTTTTTTAAATCCAAGGCCAAGGCCAAACCAAAGGAATTTTCAAATACAATCAACTTGATCTCAAATCAGATAAGAGTACCCGCTGAACTTAAGCATATCAATAAGCGGAGGAAAAGAAACTAACAGGATTCCCTTAGTAACGGCGAGTGAAGCGGGAAGAGCTCAAATTTGAAATCTTCAAGGTTCTACCTTGACGAGTTGTAGTTTAAAGAAGTGTTTTCTGTTAGTGGAGTGGCGAAAGTTCTCTGGAATAGGACAACATAGAGGGTGAGAATCCCGTATTTGGTCATTCCTCCTAGCTTTGTGATACACTTTCAAAGAGTCGGATTGTTTGGGAATGCAGTCCAAAATGGGTGGTAAATTTCATCTAAAGCTAAATACTGGCGAGAGACCGATAGCGAACAAGTACCGTGAGGGAAAGATGAAAAGAACTTTGAAAAGAGAGTTAAACAGTACGTGAAATTGTCAAAAGGGAAGCGTTTGACACCAGTGTTGTTGTGGAGAAATCAATTGTGTGGAACGGGTTGTTGTGGGTTGAGACCTTATCAGCTCTCCTTACTCTTTACCTTTTTCACGCAATGCACTTTCTCTTTAACAAGTCAACATCAATTTCTTTTGTTGTAAAAGGGTCAGCGGAAGGTGGCTTTCTTTTCGGAGAAAGTGTTTATAGCCGTTGATCTCTACAATCGGAGAGATTGAGGTCTGCAGCGTAGATCCTTCGGGGTTAGA
>Aoud18_15821;SK4
GCGGAAGGATCATTAAAAATGGAGTGGCCGTTGTTTTGGTCACCATTAATAATCCTACCCTTTGTGATTTGTTTGTGTAATAATTTTTTCCAATGAAAAAATTATTTGTCTATCCCTGAAGAAAAGTAGAATATACTTTTTTTTAGGGAGTAGATTTTAATAATTTTTCAGTGAAAAGACCTTTTTTTTAAATTAAACTTTTGTATTCATTTGTCTAAATTGTAAAAAAATAATTTAAAAACAACTTTTGACAATGGATCTCTTGGTCTCGCAACGATGAAGAACGCAGCAAAATGCGATAAGTAATGTGAATTGCAGAATACGTGAATCATCAAATCTTCGAACGCATATTGCACTTTTTTAGTTTACTAAAAAAGTATGTCTGTTTGAGTATCAGTAAAATATTCTCATAAAGCGTTGCGCTTTTTATGGTTATGAGTGTTTTACAACGATAAACAAGTTGTTTCACTTTAAATTCATTTTTTAAAGCCATCCGTTTTGGTTTTAAAAATAATTAAAATTGGATAAAATTTTCCTGTAGAAAGGAATAACCTATTTCAGTTTTAGTTTTTTTAAATCCAAGGCCAAGGCCAAACAAAGGAATTTTCAATACAATCAACTTGATCTCAAATCAGATAAGAGTACCCGCTGAACTTAAGCATATCAATAAGCGGAGGAAAAGAAACTAACAAGGATTCCCTTAGTAACGGCGAGTGAAGCGGGAAGAGCTCAAATTTGAAATCTTCAAGGTTCTACCTTGACGAATTGTAGTTCAAAGAAGTGTTTTCTGTTAGTGGAGTGGCAAAAGTTCTTTGGAATAGGACATCATAGAGGGTGAGAATCCCGTATTTGGTCATTCCTCCTAGCTTTGTGATACACTTTCAAAGAGTCGGATTGTTTGGGAATGCAGTCCAAAATGGGTGGTAAATTTCATCTAAAGCTAAATACTGGCGAGAGACCGATAGCGAACAAGTACCGTGAGGGAAAGATGAAAAGAACTTTGAAAAGAGAGTTAAACAGTACGTGAAATTGTCAAAAGGGAAGCGTTTGACACCAGTGTTGTTGTGGAGAAATCAATTGTGTGGAACGGGTTGTTGTGGGGTTGAGACCTTATCAGCTCTCCTTACTCTTACCTTTTTCACGCAATGCACTTTCTCTTTAACAAGTCAACATCAATTTCTTTTGTGTAAAAGGGTCAGCGGAAGGTGGCTTTCTTTTCGGAGAAAGTGTTTATAGCCGTTGATCTCTACAATCGGAGAGATTGAGGTCTGCAGCGTAGATCCTTCGGGGTTAGATACGTCGGTGCTAAGTTATAATCCTATATAGACAACTTGTTGACTATATTCGATCATGTAGCTTACTCGCTGGCGCTATTTACCTACGCTTAGGATGTTGA
>Aoud18_158319;RH5
TTTCCGTAGGTGAACCTGCGGAAGGATCATTAAAAAATTCTGCCATTGTTTGGTGGAAACAATAATCATCCTACCCTTTGTGAATTTGTTGTTTGTAATAATTTTTTAAAAGAAAAATTATTTACTGTCTATCCCTGGATAGTAAAAGTTGGAAGGAGTAATCTAGAAAACTTTTGCTTTCAGGGAATAGTATGTAATAAATTTTTCATTTAAAGACCTTTTTTTTTAAATTAAACTTTTGTATTCATTTGTCTAAAATTTATTTTTAAATAATTTAAAAACAACTTTTGACAATGGATCTCTTGGTTCTTGCAACGATGAAGAACGCAGCAAAATGCGATAAGTAGTGTGAATTGCAGAATACGTGAATCATCAAATCTTCGAACGCATATTGCTCTTTTTTAGTTTACTAAAAAAGTATGTCTGTTTGAGTATCAGTAAAATATTCTCAATAAACTTTTTTGTTTATTGGTTATGAGTGTTTTACAACGATACAAGTTGTTTCACTTTAAATTGACTTTATATAAACCTGTCCATTTAGGTCAATTTTTAAAATTGGATAAAATTTTCCTGTAAAAAGGGAATAACTTGACAGTTTTAAAGAAAGATCTAAAAAGGTTTTCTTAAAAGGAAATTTATAATAAACTAACTTGATCTCAAATCAGATAAGAGTACCCGCTGAACTTAAGCATATCAATAAGCGGAGGAAAAGAAACTAACAAGGATTCCCCTAGTAACGGCGAGTGAAGCGGGAAGAGCTCAAATTTGAAATCTTCAAGGGTTTCCCTTGACGAATTGTAGTTTATAGAAGTGTTTTCTGTTAGAGAGGTGGTAAAAGTTCTTTGGAATAGGACATCATAGAGGGTGAGAATCCCGTATTTGATCACTTTCTACTAACGTTGTGATACACTTTCAACGAGTCGGATTGTTTGGGAATGCAGTCCAAAATGGGTGGTAAATTTCATCTAAAGCTAAATATTGGCGAGAGACCGGTAGCGAACAAGTACCGTGAGGGAAAGATGAAAAGAACTTTGAAAAGAGAGTTAAACAGTACGTGAAATTGTCAAAAGGGAAGCGTTTGACACCAGTGTTGTTTTTCCGAAAATCAATTACGAATGGCGGGATTCTAAGTTTCATGACCTTAAAAGCTTGTTTCTTTCTTTTCCTGTCTTCCTTAATGCACTTTTCGGTTAACAAGTCAACATCAATTTCTTTTGTTGTAAAAGGTTAAGAGGAAGGTGGCTTTACTTTCGGGTAAAGTGTTTATAGCCTTTTAACTCTGCAATCGGAGAGATTGAGGTCTGCAGCGTAGATCCTTCGGGGCTAGATACGTTTGTGCTAAGTTATAGCTTTTCATAGACAACTTGTTGACTATGTTTAGTCTTGTAGCTTACTCGCAGATGCTATTTTACCTACGCTTAGGATGTTG
>Aoud18_158354;SK4
TTTCCGTAGGTGAACCTGCGGAAGGATCATTAAAAAATGGAGTGGCCGTTGTTTTGGTCACCATTAATAATCCTACCCTTTGTGAATTTGTTTTGTGTAATAATTTTTTTCCAATGAAAAAATTATTTGTCTATCCCTGAAGAAAAGTAGAATATACTTTTTTTTAGGGAGTAGATTTTAATAATTTTTTCAGTGAAAAGACCTTTTTTTTAAATTAAACTTTTGTATTCATTTGTCTAAATTGTAAAAAAAATAATTTAAAAACAACTTTTGACAATGGATCTCTTGGTTCTCGCAACGATGAAGAACGCAGCAAAATGCGATAAGTAATGTGAATTGCAGAATACGTGAATCATCAAATCTTCGAACGCATATTGCACTTTTTTAGTTTACTAAAAAAGTATGTCTGCTTGAGTATCAGTAAAATATTCTCATAAAAGCGTTGCGCTTTTTATGGTTATGAGTGTTTTACAACGATAAACAAGTTGTTTCACTTTAAATTCATTTTTTAAAGCCATCCGTTTTGGTTTTAAAAATAATTAAAATTGGATAAAATTTTCCTGTAAAAAGGAATAACCTATTTCAGTTTTAGTTTTTTTAAATCCAAGGCCAAGGCCAAACAAAAGGAATTTTCAAATACAATCAACTTGATCTCAAATCAGATAAGAGTACCCGCTGAACTTAAGCATATCAATAAGCGGAGGAAAAGAAACTAACAAGGATTCCCTTAGTAACGGCGAGTGAAGCGGGAAGAGCTCAAATTTGAAATCTTCAAGGTTCTACCTTGACGAATTGTAGTTTAAAGAAGTGTTTTCTGTTAGTGGAGTGGCAAAAGTTCTTTGGAATAGGACATCATAGAGGGTGAGAATCCCGTATTTGGTCATTCCTCCTAGCTTTGTGATACACTTTCAAAGAGTCGGATTGTTTGGGAATGCAGTCCAAAATGGGTGGTAAATTTCATCTAAAGCTAAATACTGGCGAGAGACCGATAGCGAACAAGTACCGTGAGGGAAAGATGAAAAGAACTTTGAAAAGAGAGTTAAACAGTACGTGAAATTGTCAAAAGGGAAGCGTTTGACACCAGTGTTGTTGTGGAGAAATCAATTGTGTGGAACGGGTTGTTGTGGGGTTGAGACCTTACCAGCTCTCCTTACTCTTTACCTTTTTCACGCAATGCACTTTCTCTTTAACAAGTCAACATCAATTTCTTTTGTTGTAAAAGGGTCAGCGGAAGGTGGCTTTCTTTTCGGAGAAAGTGTTTATAGCCGTTGATCTCTACAATCGGAGAGATTGAGGTCTGCAGCGTAGATCCTTCGGGGTTAGATACGTCGGTGCTAAGTTATAATCCTATATAGACAACTTGTTGACTATATTCGATCATGTAGCTTACTCGCTGGCGCTATTTTACCTACGCTTAGGATGTTG
>Aoud18_158385;SK4
TTTCCGTAGGTGAACCTGCGGAAGGATCATTAAAAAATGGAGTGGCCGTTGTTTTGGTCACCATTAATAATCCTACCCTTTGTGAATTTGTTTTGTGTAATAATTTTTTCCAATGAAAAAATTATTTGTCTATCCCTGAAGAAAGTAGAATATACTTTTTTTTAGGGAGTAGATTTTAATAATTTTTTCAGTGAAAAGACCTTTTTTTTAAATTAAACTTTTGTATTCATTTGTCTAAATTGTAAAAAAAATAATTTAAAAACAACTTTTGACAATGATCTCTTGGTTCTCGCAACGATGAAGAACGCAGCAAAATGCGATAAGTAATGTGAATTGCAGAATACGTGAATCATCAAATCTTCGAACGCATATTGCACTTTTTTGGTTTACTAAAAAAGTATGTCTGTTTGAGTATCAGTAAAATATTCTCATAAAAGCGTTGCGCTTTTTATGGTTATGAGTGTTTTACAACGATAAACAAGTTGTTTCACTTTAAATTCATTTTTTAAAGCCATCCGTTTTGGTTTTAAAAATAATTAAAATTGGATAAAATTTTCCTGTAAAAAGGAATAACCTACTTCAGTTTTAGTTTTTTTAAATCCAAGGCCAAGGCCAAACAAAAGGAATTTTCAAATACAATCAACTTGATCTCAAATCAGATAAGAGTACCCGCTGAACTTAAGCATATCAATAAGCGGAGGAAAAGAAACTAACAAGGATTCCCTTAGTAACGGCGAGTGAAGCGGGAAGAGCTCAAATTTGAAATCTTCAAGGTTCTACCTTGACGAACTGTAGTTTAGAGAAGTGTTTTCTGTTAGTGGAGTGGCAAAAGTTCTTTGGAATAGGACATCATAGAGGGTGAGAATCCCGTATTTGGTCATTCCTCCTAGCTTTGTGATACACTTTCAAAGAGTCGGATTGTTTGGGAATGCAGTCCAAAATGGGTGGTAAATTTCATCTAAAGCTAAATACTGGCGAGAGACCGATAGCGAACAAGTACCGTGAGGGAAAGATGAAAAGAACTTTGAAAAGAGAGTTAAACAGTACGTGAAACTGTCAAAAGGGAAGCGTTTGACACCAGTGTTGTTGTGGAGAAATCAATTGTGTGGAACGGGTTGTTGTGGGGTTGAGACCTTATCAGCTCTCCTTACTCTTTACCTTTTTCACGCAATGCACTTTCTCTTTAACAAGTCAACATCAATTTCTTTTGTTGTAAAAGGGTCAGCGGAAGGTGGCTTTCCTTTCGGAGAAAGTGTTTATAGCCGTTGATCTCTACAATCGGAGAGATTGAGGTCTGCAGCGTAGATCCTTCGGGGTTAGATACGTCGGTGCTAAGTTATAATCCTATATAGACAACTTGTTGACTATATTCGATCATGTAGCTTACTCGCTGGCGCTATTT
>Aoud18_15841;SK4
TTTCCGTAGGTGAACCTGCGGAAGGATCATTAAAAAATGGTGTGGCCGTTGTTTTGGTCACCATTAATAATCCTACCCTTTGTGAATTTGTTTATGTAATAATTTTTTTCCAATGAAAAATTATTTGTCTATCCTGAAGAAAAGTAGAATATACTTTTTTTTAGGGAGTAGATTTTAATAATTCTTTCAGTGAAAAGACCTTTTTTTTAAACTAAACTTTTGTATTCATTTGTCTAAATTGTAAAAAAAATAATTTAAAAACAACTTTTGACAATGGATCTCTTGGTTCTCGCAACGATGAAGAACGCAGCAAAATGCGATAAGTAATGTGAATTGCAGAATACGTGAATCATCAAATCTTCGAACGCATATTGCACTTTTTAGTTTACTAAAAAAGTATGTCTGTTTGAGTATCAGTAAAATATTCTCATAAAAGCGTTGTGTTTTTATGGTTATGAGTGTTTTACAACGATAAACAAGTTGTTTCACTTTAAATTCATTTTTTAAAGCCGTTTTAATGGTTTTAAAAATAATTAAAATTGGATAAAATTTTCCCGTAAAAAGGAATAACCTATTTCAGTTTTAGTTTTTTTAAATCCAAGGCCAAACAAAAGGAATTTTCAAATCAACTTGATCTCAAATCAGATAGGAGTACCCGCTGAACTTAAGCATATCAATAAGCGGAGGAAAAGAAACTAACAAGGATTCCCTTAGTAACGGCGAGTGAAGCGGGAAGAGCTCAAATTTGAAATCTTCAAGGTTCTACCTTGACGAATTGTAGTTTAAAGAAGTGTTTTCTGTTAGCGGAGTGGCAAAAGTTCTTTGGAATAGGACATCATAGAGGGTGAGAATCCCGTATTTGGTCATTCCTTCTAGCTTTGTGATACACTTTCAAAGAGTCGGATTGTTTGGGAATGCAGTCCAAAATGGGTGGTAAATTTCATCTAAAGCTAAATACTGGCGAGAGACCGATAGCGAACAAGTACCGTGAGGGAAAGATGAAAAGAACTTTGAAAAGAGAGTTAAACAGTACGTGAAATTGTCAAAAGGGAAGCGTTTGACACCAGTGTTGTTGTGGAGAAATCAATTGTGTGGAACGGGTTGTTGTGGGGTTGAGACCTTATCAGCTCTCCTTACTCTTTACCTTTTTCACGCAATGCACTTTCTCTTTAACAAGTCAACATCAATTTCTTTTGTTGTAAAAGGGTCAGCGGAAGGTGGCTTTCTTTTCGGAGAAAGTGTTTATAGCCGTTGATCTCTACAATCGGAGAGATTGAGGTCTGCAGCGTAGATCCTTCGGGGTTAGATACGTCGGTGCTAAGTTATAATCCTATATAGACAACTTGTTGACTATATTCGATCATGTAGCTTACTCGCTGGCGCTATTT
>Aoud18_158420;SK4
GTAGGTGAACTGGGAAGGATCATTAAAAATGGAGTGGCCGTTGTTTGGTCACCATTAATAATCCTACCTTTGTGAGTTTGTTTTGTGTAATAATTTTTTCCAATGAAAAAATTATTTGTCTATCCTGAAGAAAAGTAGAATATACTTTTTTTTAGGGAGTAGATTTTAATAATTTTTTCAGTGAAAGACTTTTTTTAAATTAAACTTTTGTATTCATTTGTCTAAATTGTAAAAAAATAATTTAAAAACAACTTCGACGATGGATCTCTTGTTCTCGCAACGATGAAGAACGCAGCAAAATGCGATAAGTAATGTGAATTGCAGAATACGTGAATCATCAAATCTTCGAACGCATATTGCACTTTTTTAGTTTACTAAAAAAGTATGTCTGTTGAGTATCAGTAAATATTCTCATAAAAGCGTTGCGCTTTTTATGGTTATGAGTGTTTTATAACGATAAACAAGTTGTTTCACTTTAAATTCATTTTTTAAAGCCATCCGTTTGGTTTTAAAAATAATTAAAATTGGATAAAATTTTCCTGTAAAAAGGATAACCTATTTCAGTTTTAGTTTTTTTAAATCCAAGCCAAGGCCAAACAAAAGAATTTTCAAATACAATCAACTGATCTCAAATCAGATAAGAGTACCCGCTGAACTTAAGCATATCAATAAGCGGAGGAAAGGAAACTAACAAGGATTCCTTAGTAACGGCGAGTGAAGCGGGAAGAGCTCAAATTTGAATCTTCAAGGTTCTACCTTGACGAATTGTAGTTTAAAGAAGTGTTTCTGTTAGTGGAGTGGCAAAAGCTCTTTGGAATAGACATCATAGAGGGTGAGAATCCCGTATTTGGTCATTCCTCCTAGCTTTGTGATACACTTTCAAAGAGTCGGATTGTTTGGGAATGCAGTCCAAAATGGGTGGTAAATTCATCTAAAGCTAAATACTGGCGAGAGACCGATAGCGAACAAGTACCGTGAGGGAAGATGAAAGAACTTGAAAAGAGAGTTAAACAGTACGTGAAATTGTCAAAAGGAAGCGTTTGACACCATGTTGTTGTGGAGAAATCAATTGTGTGAACGGTGTTGTGGGTTGAGACTTATCAGCCTCCTTACTCTTACCTTTTTCACGCAATGCACTTTCTCTTTAACAAGTCAACATCAATTTCTTTTGTTGTAAAAGGTCAGCGGAAGGTGGCTTCTTTTCGGAGAAGTGTTTATAGCGTGATCTCTACAATCGGAGAGATTGAGTCTGCAGCGTAGATCCTCGGGTTAGATACGTCGGTGCTAAGTTATAATCCTATATAGACAACTTGTTGACTATATTCGATCATGTAGCTTACTCGCTGCGCTATTTACCTACGCTTAGGATGTTGA
>Aoud18_15846;SK4
TTTCCGTAGGTGAACCTGCGGAAGGATCATTAAAAAATGGTGTGGCCTTTATTGTTGGTCACCATTAATAATCCTACCCTTTGTGAATTTGTTTTGAGTAATAATTTTTTCCAATGAAAAAATTATTTGTCTATCCTGAAGAAAAGTAGAATATACTTTTTTTAGGGAGTAGATTTTAATAATTTTTCAGTGAAAAGACCTTTTTTTAAATTAAACTTTTGTATTCATTTGTCTAAAATTTGTAAAAAAAATAATTTAAAAACAACTTTTGACAATGGATCTCTTGTTCTCGCAACGATGAAGAACGCAGCAAAATGCGATAAGTAATGTGAATTGCAGAATACGTGAATCATCAAATCTTCGAACGCATATTGCACTTTTTAGTTTACTAAAAAGTATGTCTGTTTGAGTATCAGTAAAATATTCTCATAAAAGCGATGCGCTTTTTATGGTTATGAGTGTTTTACAACGATAAACAAGTTGTTTCACTTTAAATTCATTTTTTAAAGCCGTTTAATGGTTTTAAAAATAATTAAAATTGGATAAAATTTTCCCGTAAAAAGGAATAACCTTATTTCAGTTTTAGTTTTTTTAAATCCAAGGCCAAACAAAAGGAATTTTCAAATCAACTTGATCTCAAATCAGATAAGAGTACCCGCTGAACTTAAGCATATCAATAAGCGGAGGAAAAGAAACTAACAAGGATTCCTTAGTAACGGCGAGTGAAGCGGGAAGAGCTCAAATTTGAAATCTTCAAGGTTCTACCTTGACGAATTGTAGTTTAAAGAAGTGTTTTCTGTTAGCGGAGTGGCAAAAGTTCTTTGGAATAGGACATCATAGAGGGTGAGAATCCGTATTTGGTCATTCCTTCTAGCTTTGTGATACACTTTCAAAGAGTCGGATTGTTTGGGAATGCAGTCCAAAATGGGTGGTAAATTTCATCTAAAGCTAAATACTGGCGAGAGACCGATAGCGAACAAGTACCGTGAGGAAAGATGAAAAGAACTTTGAAAAGAGAGTTAAACAGTACGTGAAATTGTCAAAAGGAAGCGTTTGACACCAGTGTTGTTGTGGAGAAATCAATTGTGTGGAACGGGTTGTTGTGGGTTGAGACCTTATCAGCTCTCCTTACTCTTTACCTTTTTCACGCAATGCACTTTCTCTTTAACAAGTCAACATCAATTTCTTTTGTTGTAAAAGGGCCGGCGGAAGGTGGCTTTCTTTTCGGAGAAAGTGTTTATAGCCGTTGGTCTCTACAATCGGAGAGATTGAGGTCTGCAGCGTAGATCCTTCGGGTTAGATACGTTGGTGCTAAGTTATAATCCTACATAGACAACTTGTTGACTATGTTCGATCATGTAGCTTACTCGCTAGCGCTATT
>Aoud18_158722;SK4
TTTCCGTAGGTGAACCTGCGGAAGGATCATTAAAAAATGGAGTGGCCGTTGTTTTGGTCACCATTAATAATCCTACCCTTTGTGAATTTGTTTTGTGTAATAATTTTTTTCCAATGAAAAAATTATTTGTCTATCCCTGAAGAAAAGTAGAATATACTTTTTTTTAGGGAGTAGATTTTAATAATTTTTTCAGTGAAAAGACCTTTTTTTTAAATTAAACTTTTGTATTCATTTGTCTAAATTGTAAAAAAAATAATTTAAAAACAACTTTTGACAATGGATCTCTTGGTTCTCGCAACGATGAAGAACGCAGCAAAATGCGATAAGTAATGTGAATTGCAGAATACGTGTATCATCAAATCTTCGAACGCATATTGCACTTTTTTAGTTTACTAAAAAAGTATGTCTGTTTGAGCATCAGTAAAATATTCTCATAAAAGCGTTGCGCTTTTTATGGTTATGAGTGTTTTACAACGATAAACAAGTTGTTTCACTTTAAATTCATTTTTTAAAGCCATCCGTTTTGGTTTTAAAAATAATTAAAATTGGATAAAATTTTCCTGTAAAAAGGAATAACCTATTTCAGTTTTAGTTTTTTTAAATCCAAGGCCAAGGCCAAACAAAAGGAATTTTCAAATACAATCAACTTGATCTCAAATCAGATAAGAGTACCCGCTGAACTTAAGCATATCAATAAGCGGAGGAAAAGAAACTAACAAGGATTCCCTTAGTAACGGCGAGTGAAGCGGGAAGAGCTCAAATTTGAAATCTTCAAGGTTCTACCTTGACGAATTGTAGTTTAAAGAAGTGTTTTCTGTTAGTGGAGTGGCAAAAGTTCTTTGGAATAGGACATCGTAGAGGGTGAGAATCCCGTATTTGGTCATTCCTCCTAGCTTTGTGATACACTTTCAAGGAGTCGGATTGTTTGGGAATGCAGTCCAAAATGGGTGGTAAATTTCATCTAAAGCTAAATACTGGCGAGAGACCGATAGCGAACAAGTACCGTGAGGGAAAGATGAAAGAACTTTGAAAAGAGAGTTAAACAGTACGTGAAATTGTCAAAAGGGAAGCGTTTGACACCAGTGTTGTTGTGGAGAAATCAATTGTGTGGAACGGGTTGTTGTGGGGTTGAGACCTTATCAGCTCTCCTTACTCTTTACCTTTTTCACGCAATGCACTTTCTCTTTAACAAGTCAACATCAATTTCTTTTGTTGTAAAAGGGTCAGCGGAAGGTGGCTTTCTTTTCGGAGAAAGTGTTTATAGCCGTTGATCTCTACAATCGGAGAGATTGAGGTCTGCAGCGTAGATCCTTCGGGGTTAGATACGTCGGTGCTAAGTTATAATCCTGTATAGACAACTTGTTGACTATATTCGATCATGTAGCTTACTCGCTGGCGCTATTTACCTACGCTTAGGATGTTG
>Aoud18_158819;SK4
CAAGTTCCGTAGTGAACCTGCGGAAGATCATTAAAAATGGAGTGCGTTGTTTTGTCACCATTAATAATCCTACCCTTTGTGAATTTGTTTGTGTATAATTTTTTCCAATGAAAAATATTTGTCTATCCTGAAGAAAGTAGAATTACTTTTTTAGGGAGTAGATTTAATAATTTTTCAGTGAAAGACCTTTTTTTAAATTAAACTTTGTATTCATTGTCTAATTGTAAAAAAATAATTTAAAACAACTTTGACAATGGATCTCTTGTTCTCGCAACGATGAAGAACGCAGCAAATGCGATAAGTAATGTGAATGCAGAACGTGAATCATCAATCTCGAACGCATATGCACTTTTTAGTTTACTAAAAAGTATGTCTGTTGAGTATCAGTAAATATTCTCATAAAGCGTGCGCTTTTATGGTTATGAGTGTTTACAACGATAACAGTTGTTTCACTTTAAATTCATTTTAAGCCATCCGTTTGGTTTTAAAATAATTAAAATTGGATAAATTTCCTGTAAAAGGAATAACCTATTTCAGTTTTAGTTTTTTAATCCAAGCCAAGGCCAAACAAAGGAATTTCAATACAATCAACTTGATCTCAATCAGATAAGATACCGCTGAACTTAAGCATATCAATAAGCGGAGGAAAGAAACTACAAGGATTCCTTAGTAACGGCGAGTGAAGCGGGAAGAGCTCAAATTTGAAATCTTCAGGTTTACCTTGACGAATTGTAGTTTAAAGGAGTGTTTTCTGTTAGTGGAGTGGCAAAAGTTCTTTGGAATAGGACATCATAGAGGGTGAGAATCCGTATTGGTCATTCCTCCTAGCTTTGTGATACACTTTCAAAGAGTCGGATTGTTTGGGATGCAGTCCAAAATGGTGGTAATTCATCTAAGCTAAATACTGGCGAGAGACGATAGCGAACAAGTACCGTGAGGGAAAGATGAAAGACTTTGAAAGAGAGTTAAACAGTACGTGAAATTGTCAAAGGGAAGCGTTGACACCAGTGTTGTTGGAGAATCATTGTGTGGAACGGTTGTTGTGGGTTGAGACCTTATCAGCTCTCCTTACTCTTTACCTTTTTCACGCAATGCACTTCTCTTTAACAAGTCAACATCAATTCTTCTGTTGTAAAAGGTCAGCGGAAGGTGCTTCTTTTCGGAGAAGTGTTATAGCCGTTGATCTCTACAATCGAGAGATTGAGGTCTGCAGCGTAGATCCTTCGGGTTAGATACGTCGGTGCTAAGTTATAATCATATAGACACTTGTGAC
>Aoud18_158898;SK4
TTTCCGTAGGTGAACCTGCGGAAGGATCATTAAAAAATGGTGTGGCCTTTATTGTTGGTCACCATTAATAATCCTACCCTTTGTGAATTTGTTTTGAGTAATAATTTTTTTCCAATGAAAAAATTATTTGTCTATCCCTGAAGAAAAGTAGAATATACTTTTTTTTAGGGAGTAGATTTTAATAATTTTTTCAGTGAAAAGACCTTTTTTTAAATTAAACTTTTGTATTCATTTGTCTAAAATTTGTAAAAAAAATAATTTAAAAACAACTTTTGACAATGGATCTCTCGGTTCTCGCAACGATGAAGAACGCAGCAAAATGCGATAAGTAATGTGAATTGCAGAATACGTGAATCATCAAATCTTCGAACGCATATTGCACCTTTTTAGTTTACTAAAAAAGTATGTCTGTTTGAGTATCAGTAAAATATTCTCATAAAAGCGTTGCGTTTTTATGGTTATGAGTGTCTTACAACGATAAACAAGTTGTTTCACTTTAAATTCATTTTTTAAAGCCGTTTAATGGCTTTAAAAATAATTAAAATTGGATAAAATTTTCCTGTAAAAAGGAATAACCTATTTCAGTTTCAGTTTTTTTAAATCCAAGGCCAAACAAAAGGAATTTTCAAATCAACTTGATCTCAAATCAGATAAGAGTACCCGCTGAACTTAAGCATATCAATAAGCGGAGGAAAAGAAACTAACAAGGATTCCCTTAGTAACGGCGAGTGAAGCGGGAAGAGCTCAAATTTGAAATCTTCAAGGTTCTACCTTGGCGAATTGTAGTTTAAAGAAGTGTTTTCTGTTAGCGGAGTGGCAAAAGTTCTTTGGAATAGGACATCATAGAGGGTGAGAATCCCGTATTTGGTCATTCCTCTAGCTTTGTGATACACTTTCAAAGAGTCGGATTGTTTGGGAATGCAGTCCAAAATGGGTGGTAAATTTCATCTAAAGCTAAATACTGGCGAGAGACCGATAGCGAACAAGTACCGTGAGGGAAAGATGAAAAGAACTTTGAAAAGAGAGTTAAACAGTACGTGAAATTGTCAAAAGGGAAGCGTTTGACACCAGTGTTGTTGTGGAGAAATCAATTGTGTGGAACGGGTTGTTGTGGGGTTGAGACCTTATCAGCTCTCCTTACTCTTTACCTTTTCACGCAATGCACTTTCTCTTTAACAAGTCAACATCAATTTCTTTTGTTGTAAAAGGGCCAGCGGAAGGTGGCTTTCTTTTCGGAGAAAGTGTTTATAGCCGTTGATCTCTACAATCAGAGAGATTGAGGTCTGCAGCGTAGATCCTTCGGGGTTAGATACGTTGGTGCTAAGTTATAATCCTATATAGACAACTTGTTGACTATGTTCGATCATGTAGCTTACTCGCTGACGCTATTT
>Aoud18_158959;Kyollomyces
GTAAAAGTCGTAACAAGGTTTCCGTAGGTGAACCTGCGGAAGGATCATTAATAAATTTTTTTTGAAATAAAAAAAAAATAATAATCATCCTACCCTTTGTGAATTTGTTTTGTTGAATAATTTTTTAAAATTATTTATTGTCTATCCAAGTTGGAAAGTTGTAAAAGACTAGAAGACTTGGAGCGGCATAAATAAATTTAAAGACTTTTTTCTAAAATTAAACTTTTGTATTCATTTGTCTAAAATAATTTTTATAATATATAAAAACAACTTTTGACAATGGATCTCTTGGTTCTCGCAACGATGAAGAACGCAGCAAAATGCGATAAGTAATGTGAATTGCAGAATACGTGAATCATCGAATCTTCGAACGCATATTGCACTTTTTTAGTTTACTAAAAAAGTATGTCTGTTTGAGTATCAGTAAAATATTCTCATAAAATTTTTAATTTTATGGTTATGAGTGTTTTACAACGATAAACAAGTTGTTTCACTTTAAATTGAATTTTTTTGAAGAAATTCTTAATTCAAATTAAATTTGGATAAAATTTTCCCGTAAAAAGGAATAACTATACAAGTTTAATAAGAATTTAGTGATTTCTTTTATGAAAAGGAAATTTATTAAATAACTTGATCTCAAATCAGATAAGAGTACCCGCTGAACTTAAGCATATCAATAAGCGGAGGAAAAGAAACTAACAAGGATTCCCCTAGTAACGGCGAGTGAAGCGGGAAGAGCTCAAATTTGAAATCTTAAAGGGTTTCCCTTTACGAATTGTAGTTTAAAGAAGTGTTTTCTGTTGAGGTTTTGGTAAAAGTTCTTTGGAATAGGACATCATAGAGGGTGAGAATCCCATATTTGACCTTTACTTTCAACTTTGTGATACACTTTCAAAGAGTCGGATTGTTTGGGAATGCAGTCCAAAATGGGTGGTAAATTCATCTAAAGCTAAATATTGGCGAGAGACCGATAGCGAACAAGTACCGTGAGGGAAAGATGAAAAGAACTTTGAAAAGAGAGTTAAACAGTACGTGAAATTGTCAAAAGGGAAGCGTTTGACACCAGTGTTGTTTTTCTGAAAATCAATTAAAGAACTGTTTATGCTAAGTTGTTAGACTTTATCAGCTAACTGTTTAGTTTTGAGCTTTTCTTTAATGCACTTTTCAGTTAACAAGTCAACATCAATTTCTTTTGCTGTAAAAAAGCTTGAGGAAGGTGGCTTGAGATTCGTCTTAAGTGTTTATAGCCTCTTGCCTATGCAGTCGGAGAGATTGAGGTCTGCAGCGTAGATCCTTCGGGGCTAAATGCATTTGTGCTAAGTTATAGCATTTTATAGACAACTTGTTGACTATGATTTGTCTTGTAGCTTACTCGCTTATGTTATTTTACCTACGCTTAGGATGTTGAA
>Aoud18_158967;SK4
TTTCCGTAGGTGAACCTGCGGAAGGATCATTAAAAAATGGAGTGGCCGTTGTTTTGGTCACCATTAATAATCCTACCCTTTGTGAATTTGTTTTGTGTATAATTTTTTTCCAATGAAAAAATTATTTGTCTATCCCTGAAGAAAAGTAGAATATACTTTTTTTTAGGGAGTAGATTTTAATAATTTTTTCCGTGAAAAGACCTTTTTTTTAAATTAAACTTTTGTATTCATTTGTCTAAATTGTAAAAAAAATAATTTAAAAACAACTTTTGACAGTGGATCTCTTGGTTCTCGCAACGATGAAGAACGCAGCAAAATGCGATAAGTAATGTGAATTGCAGAATACGTGAATCGTCAAATCTTCGAACGCATATTGCACTTTTTTAGTTTACTAAAAAAGTATGTCTGTTTGAGTATCAGTAAAATATTCTCATAAAAGCGTTGCGCTTTTTATGGTTATGAGTGTTTTACAACGATAAACAAGTTGTTTCACTTTAAATTCATTTTTAAAGCCATCCGTTTTGGTTTTAAAAATAATTAAAATTGGATAAAATTTTCCTGTAAAAAGGAATAACTTATTTCAGTTTTAGTTTTTTTAGATCCAAGGCCAAGGCCAAACAAAAGGAATTTTCAAATACAATCAACTTGATCTCAAATCAGATAAGAGTACCCGCTGAACTTAAGCATATCAATAAGCGGAGGAAAAGAAACTAACAAGGATTCCCTTAGTAACGGCGAGTGAAGCGGGAAGAGCTCAAATTTGAAATCTTCAAGGTTCTACCTTGACGAATTGTAGTTTAAAGAAGTGTTTTCTGTTAGTGGAGTGGCAAAAGTTCTTTGGAATAGGACATCATAGAGGGTGAGAATCCCGTATTTGGTCATTCCTCCTAGCTTTGTGATACACTTTCAAAGAGTCGGATTGTTTGGGAATGCAGTCCAAAATGGGTGGTAAATTTCATCTAAAGCTAAATACTGGCGAGAGACCGATAGCGAACAAGTACCGTGAGGGAAAGATGAAAAGAACTTTGAAAAGAGAGTTAAACAGTACGTGAAATTGTCAAAAGGGAAGCGTTTGACACCAGTGTTGTTGTGGAGAAATCAATTGTGTGGAACGGGTTGTTGTGGGGTTGAGACCTTATCAGCTCTCCTTACTCTTTACCTTTTTCACGCAATGCACTTTCTCTTTAACAAGTCAACATCAATTTCTTTTGTTGTAAAAGGGTCAGCGGAAGGTGGCTTTCTTTTCGGAGAAAGTGTTTATAGCCGTTGATCTCTACAATCGGAGAGATTGAGGTCTGCAGCGTAGATCCTTCGGGGTTAGATACGTCGGTGCTAAGTTATAATCCTATATAGACAACTTGTTGACTATATTCGATCATGTAGCTTACTCGCTGACGCTATTTTACCTACGCTTAGGATGTTGAA
>Aoud18_159067;SK4
TTTCCGTAGGTGAACCTGCGGAGGATCATTAAAAATGGAGTGGCCGTTGTTTGGTCACCATTAATAATCCTACCTTTGTGAATTTGTTTGTGTAATAATTTTTTCCAATGAAAAATTATTTGTCTATCCTGAAGAAAAGTAGAATATACTTTTTTTAGGGAGTAGATTTTAATAATTTTTCAGTGAAAAGACCTTTTTTTAAATTAAACTTTTGTATTCATTGTCTAAATTGTAAAAAAATAATTTAAAACAACTTTTGACAATGGATCTCTTGGTTCTCGCAACGATGAAGAACGCAGCAAAATGCGATAAGTAATGTGAATTGCAGAATACGTGAATCATCAATCTTCGAACGCATATTGCACTTTTTAGTTTACTAAAAAGTATGTCTGTTTGAGTATCAGTAAAATATCTCATAAAAGCGTTGCGCTTTTATGGTTATGAGTGTTTTACAACGATAAACAAGTTGTTTCACTTTAAATTCATTTTTAAAGCCATCCGTTTGGTTTTAAAAATAATTAAATTGGATAAATTTCCTGTAAAAGGAATAACCTATTTCAGTTTTAGTTTTTTAAATCCAAGGCCAAGGCCAAACAAAGGAATTTCAAATACATCAACTTAATCTCAAATCAGATAAGAGTACCCGCTGAACTTAAGCATATCAATAAGCGGAGGAAAAGAAACTAACAAGGATTCCTTAGTAACGGCGAGTGAAGCGGGAAGAGCTCAAATTTGAAATCTTCAAGGTTCTACCTTGACGAATTGTAGTTTAAAGAAGTGTTTCTGTTAGTGGAGTGGCAAAAGTTCTTTGGAATAGGACATCATAGAGGGTGAGAATCCGTATTTGGTCATTCCTCCTAGCTTGTGATACACTTTCAAAGAGTCGGATTGTTTGGGAATGCAGTCCAAAATGGGTGGTAAATTTCATCTAAAGCTAAATACTGGCGAGAGACCGATAGCGAACAAGTACCGTGAGGGAAAGATGAAAAGAACTTTGAAAGAGAGTTAAACAGTACGTGAAATTGTCAAAGGGAAGCGTTTGACACCAGTGTTGTTGTGGAGAAATCAATTGTGTGGAACGGGTTGTTGTGGGTTGAGACCTTATCAGCTCTCCTTACTCTTACCTTTTCACGCAATGCACTTTCTCTTTAACAAGTCACATCAATTTCTTTGTTGTAAAAGGTCAGCGGAAGGTGGCTTTCTTTCGGAGAAAGTGTTATAGCCGTTGATCTCTACAATCGGAGAGATTGAGGTCTGCAGCGTAGATCCTTCGGGTTAGATACGTCGGTGCTAAGTTATAATCCTATATAGACACTTGTTGACTATATTCGATCATGTAGCTTACTCGCTGACGCTATT
>Aoud18_159128;SK4
GTAAAAGTCGTAACAAGGTTTCCGTAGGTGAACCTGCTGAAGGATCATTAAAAAATGGAGTGGCCGTTGTTTTGGTCACCATTAATAATCCTACCCTTTGTGAATTTGTTTTGTGTAATAATTTTTTTCCAATGAAAAAATTATTTGTCTATCCCTGAAGAAAAGTAGAATATACTTTTTTTAGGGAGTAGATTTTAATAATTTTTTCAGTGAAAAGACCTTTTTTTAAATTAAACTTTTGTATTCATTTGTCTAAATTGTAAAAAAAATAATTTAAAAACAACTTTTGACAATGGATCTCTTGGTTCTCGCAACGATGAAGAACGCAGCAAAATGCGATAAGTAATGTGAATTGCAGAATACGTGAATCATCAAATCTTCGAACGCATATTGCACTTTTTTAGTTTACTAAAAAAGTATGTCTGTTTGAGTATCAGTAAAATATTCTCATAAAAGCGTTGCGCTTTTTATGGTTATGAGTGTTTTACAACGATAAACAAGTTGTTTCACTTTAAATTCATTTTTTAAAGCCATCCGTTTTGGTTTTAAAAATAATTAAAATTGGATAAAATTTTCCTGTAAAAGGAATAACCTATTTCAGTTTTAGTTTTTTTAAATCCAAGGCCAAGGCCAAACAAAAGGAATTTTCAAATACAATCAACTTGATCTCAAATCAGATAAGAGTACCCGCTGAACTTAAGCATATCAATAAGCGGAGGAAAAGAAACTAACAAGGATTCCCTTAGTAACGGCGAGTGAAGCGGGAAGAGCTCAAATTTGAAATCTTCAAGGTTCTACCTTGACGAATTGTAGTTTAAAGAAGTGTTTTCTGTTAGTGGAGTGGCAAAAGTTCTTTGGAATAGGACATCATAGAGGGTGAGAATCCCGTATTTGGTCATTCCTCCTAGCTTTGTGATACACTTTCAAAGAGTCGGATTGTTTGGGAATGCAGTCCAAAATGGGTGGTAAATTTCATCTAAAGCTAAATACTGGCGAGAGACCGATAGCGAACAAGTACCGTGAGGGAAAGATGAAAAGAACTTTGAAAAGAGAGTTAAACAGTACGTGAAATTGTCAAAAGGGAAGCGTTTGACACCAGTGTTGTTGTGGAGAAATCAATTGTGTGGAACGGGTTGTTGTGGGGTTGAGACCTTATCAGCTCTCCTTACTCTTTACCTTTTTCACGCAATGCACTTTCTCTTTAACAAGTCAACATCAATTTCTTTTGTTGTAAAAGGGTCAGCGGAAGGTGGCTTTCTTTTCGGAGAAAGTGTTTATAGCCGTTGATCTCTACAATCGGAGAGATTGAGGTCTGCAGCGTAGATCCTTCGGGTTAGATACGTCGGTGCTAAGTTATAATCCTATATAGACAACTTGTTGACTATATTCGATCATGTAGCTTACTCGCTGGCGCTATTTTACCTACGCTTAGGATGTTGAA
>Aoud18_159184;SK4
TTTCCGTAGGTGAACCTGCGGAAGGATCATTAAAAAATGGAGTGGCCGTTGTTTTGGTCACCATTAATAATCCTACCCTTTGTGAATTTGTTTTGTGTAATAATTTTTTTCCAATGAAAAAATTATTTGTCTATCCTGAAGAAAAGTAGAATATACTTTTTTAGGGAGTAGATTTTAATAATTTTTTCAGTGAAAAGACCTTTTTTTAAATTAAACTTTTGTATTCATTTGTCTAAATTGTAAAAAAAATAATTTAAAAACAACTTTTGACAATGGATCTCTTGGTTCTCGCAACGATGAAGAACGCAGCAAAATGCGATAAGTAATGTGAATTGCAGAATACGTGAATCATCAAATCTTCGAACGCATATTGCACTTTTTTAGTTTACTAAAAAAGTATGTCTGTTTGAGTATCAGTAAAATATTCTCATAAAAGCGTTGCGCTTTTTATGGTTATGAGTGTTTTACAACGATAAACAAGTTGTTTCACTTTAAATTCATTTTTTAAAGCCATCCGTTTTGGTTTTAAAAATAATTAAAATTGGATAAAATTTTCCTGTAAAAAGGAATAACCTATTTCAGTTTTAGTTTTTTTAAATCCAAGGCCAAGGCCAAACAAAAGGAATTTTCAAATACAATCAACTTGATCTCAAATCAGATAAGAGTACCCGCTGAACTTAAGCATATCAATAAGCGGAGGAAAAGAAACTAACAAGGATTCCCTTAGTAACGGCGAGTGAAGCGGAAGAGCTCAAATTTGAAATCTTCAAGGTTCTACCTTGACGAATTGTAGTTTAAAGAAGTGTTTTCTGTTAGTGGAGTGGCAAAAGTTCTTTGGAATAGGACATCATAGAGGGTGAGAATCCCGTATTTGGTCATTCCTCCTAGCTTTGTGATACACTTTCAAAGAGTCGGATTGTTTGGAATGCAGTCCAAAATGGGTGGTAAATTTCATCTAAAGCTAAATACTGGCGAGAGACCGATAGCGAACAAGTACCGTGAGGGAAAGATGAAAAGAACTTTGAAAAGAGAGTTAAACAGTACGTGAAATTGTCAAAAGGGAAGCGTTTGACACCAGTGTTGTTGTGGAGAAATCAATTGTGTGGAACGGGTTGTTGTGGGTTGAGACCTTATCAGCTCTCCTTACTCTTTACCTTTTTCACGCAATGCACTTTCTCTTTAACAAGTCAACATCAATTTCTTTTGTTGTAAAAGGGTCAGCGGAAGGTGGCTTTCTTTTCGGAGAAAGTGTTTATAGCCGTTGATCTCTACAATCGGAGAGATTGAGGTCTGCAGCGTAGATCCTTCGGGTTAGATACGTCGGTGCTAAGTTATAATCCTATATAGACACTTGTTGACTATATTCGATCATGTAGCTTACTCGCTGGCGCTATTT
>Aoud18_159363;SK4
TTTCCGTAGGTGAACCTGCGGAAGGATCATTAAAAAATGGTGTGGCCTTTATTGTTGGTCACCATTAATAATCCTACCCTTTGTGAATTTGTTTGTGTAATAATTTTTTTCCAATGAAAAAATTATTTGTCTTTCCCTGAAGAAATAGCTTGTAAAAGTTATTTTTTTAGGGAGTAGATTTTAATAATTTTTTCAGTGAAAAGACCTTTTTTTAAATTAAACTTTTGTATTCATTTGTCTAAATTTGTAAAAAATAATTTAAAAGCAACTTTCGACAATGGATCTCTTGGTTCTCGCAACGATGAAGAACGCAGCAAAGTGCGATAAGTAATGTGAATTGCAGAATACGTGAATCATCAAATCTTCGAACGCATATTGCACTTTTTTAGTTTACTAAAAAAGTATGTCTGTTTGAGTATCAGTAAAATATTCTCATAAAAGCGTTGCGTTTTTATGGTTATGAGTGTTTTACAACGATAAACAAGTTGTTTCACTTTAGATTCATTTTTAAAGCCGTTTTAATGGTTTTAAAAATAATTAAAATTGGATAAAATTTTCCCGTAAAAAGGAATAAACTATTTCAGTTTTAGTTTTTTTAAATCCAAGGCCAAACAAAAGGAATTTTCAAATACAATCAACTTGATCTCAAATCAGATAAGAGTACCCGCTGAACTTAAGCATATCAATAAGCGGAGGAAAAGAAACTAACAAGGATTCCCTTAGTAACGGCGAGTGAAGCGGGAAGAGCTCAAATTTGAAATCTTCAAGGTTCTACCTTGACGAATTGTAGTTTAAAGAAGTGTTTTCTGTTAGCGGAGTGGCAAAAGTTCTTTGGAATAGGACATCATAGAGGGTGAGAATCCCGTATTTGGTCATTCCTTCTAGCTTTGTGATACACTTTCAAAGAGTCGGATTGTTTGGGAATGCAGTCCAAAATGGGTGGTAAATTTCATCTAAAGCTAAATACTGGCGAGAGACCGATAGCGAACAAGTACCGTGAGGGAAAGATGAAAAGAACTTTGAAAAGAGAGTTAAACAGTACGTGAAATTGTCAAAAGGGAAGCGTTTGACACCAGTGTTGTTGTGGAGAAATCAATTGTGTGGAACGGGTTGTTGTGGGGTTGAGACCTTATCAGCTCTCCTTACTCTTTACCTTTTTCACGCAATGCACTTTCTCTTTAACAAGTCAACATCAATTTCTTTTGTTGTAAAAGGGTCAGCGGAAGGTGGCTTTCTTTTCGGAGAAAGTGTTTATAGCCGTTGATCTCTACAATCGGAGAGATTGAGGTCTGCAGCGTAGATCCTTCGGGTTAGATACGTCGGTGCTAAGTTATAATCCTATATAGACAACTTGTTGACTATACTCGATCTTGTAGCTTACTCGCTGGCGCTATTTTACCTACGCTTAGGATGTTG
>Aoud18_159374;SK4
TTTCCGTAGGTGAACCTGCGGAAGGATCATTAAAAAATGGAGTGGCCGTTGTTTTGGTCACCATTAATAATCCTACCCTTTGTGAATTTGTTTTGTGTAATAATTTTTTTCCAATGAAAAAATTATTTGTCTATCCCTGAAGAAAAGTAGAATATACTTTTTTTAGGGAGTAGATTTTAATAATTTTTTCAGTGAAAAGACCTTTTTTTAAATTAAACTTTTGTATTCATTTGTCTAAATTGTAAAAAAAATAATTTAAAAACAACTTTTGACAATGGATCTCTTGGTTCTCGCAACGATGAAGAACGCAGCAAAATGCGATAAGTAATGTGAATTGCAGAATACGTGAATCATCAAATCTTCGAACGCATATTGCACTTTTTTAGTTTACTAAAAAAGTATGTCTGTTTGAGTATCAGTAAAATATTCTCATAAAAGCGTTGCGCTTTTTATGGTTATGAGTGTTTTACAACGATAAACAAGTTGTTTCACTTTAAATTCATTTTTTAAAGCCATCCGTTTTGGTTTTAAAAATAATTAAAATTGGATAAAATTTTCCTGTAAAAAGGAATAACCTATTTCAGTTTTAGTTTTTTTAAATCCAAGGCCAAGGCCAAACAAAAGGAATTTTCAAATACAATCAACTTGATCTCAAATCAGATAAGAGTACCCGCTGAACTTAAGCATATCAATAAGCGGAGGAAAAGAAACTAACAAGGATTCCCTTAGTAACGGCGAGTGAAGCGGGAAGAGCTCAAATTTGAAATCTTCAAGGTTCTACCTTGACGAATTGTAGTTTAAAGAAGTGTTTTCTGTTAGTGGAGTGGCAAAAGTTCTTTGGAATAGGACATCATAGAGGGTGAGAATCCCGTATTTGGTCATTCCTCCTAGCTTTGTGATACACTTTCAGAGAGTCGGATTGTTTGGGAATGCAGTCCAAAATGGGTGGTAAATTTCATCTAAAGCTAAATACTGGCGAGAGACCGATAGCGAACAAGTACCGTGAGGGAAAGATGAAAAGAACTTTGAAAAGAGAGTTAAACAGTACGTGAAATTGTCAAAAGGGAAGCGTTTGACACCAGTGTTGTTGTGGAGAAATCAATTGTGTGGAACGGGTTGTTGTGGGGTTGAGACCTTATCAGCTCTCCTTACTCTTTACCTTTTTCACGCAATGCACTTTCTCTTTAACAAGTCAACATCAATTTCTTTTGTTGTAAAAGGGTCAGCGGAAGGTGGCTTTCTTTTCGGAGAAAGTGTTTATAGCCGTTGATCTCTACAATCGGAGAGATTGAGGTCTGCAGCGTAGATCCTTCGGGGTTAGATACGTCGGTGCTAAGTTATAATCCTATATAGACAACTTGTTGACTATATTCGATCATGTAGCTTACTCGCTGGCGCTATTTTACCTACGCTTAG
>Aoud18_159510;SK4
TTTCCGTAGGTGAACCTGCGGAAGGATCATTAAAAAATGGTGTGGCCGTTGTTTTGGTCACCATTAATAATCCTACCCTTTGTGAATTTGTTTTGTGTAATAATTTTTTTCCAATGAAAAAATTATTTGTCTATCCCTGAAGAAAAGTAGAATATACTTTTTTTTAGGGAGTAGATTTTAATAATTTTTTCAGTGAAAAGACCTTTTTTTAAATTAAACTTTTGTATTCATTTGTCTAAATTGTAAAAAAAATAATTTAAAAACAACTTTTGACAATGGATCTCTTGGTTCTCGCAACGATGAAGAACGCAGCAAAATGCGATAAGTAATGTGAATTGCAGAATACGTGAATCATCAAATCTTCGAACGCATATTGCACTTTTTTAGTTTACTAAAAAAGTATGTCTGTTTGAGTATCAGTAAAATATTCTCATAAAAGCGTTGCGTTTTTATGGTTATGAGTGTTTTACAACGATAAACAAGTTGTTTCACTTTAAATTCATTTTTTAAAGCCATCCGTTTTATGGTTTTAAAAATAATTAAAATTGGATAAAATTTTCCCGTAAAAAGGAATAACCTATTTCAGTTTTAGTTTTTTTAAATCCAAGGCCAAACAAAAGGAATTTTCACAATCAACTTGATCTCAAATCAGATAAGAGTACCCGCTGAACTTAAGCATATCAATAAGCGGAGGAAAAGAAACTAACAAGGATTCCCTTAGTAACGGCGAGTGAAGCGGGAAGAGCTCAAATTTGAAATCTTCAAGGTTCTACCTTGACGAATTGTAGTTTAAAGAAGTGTTTTCTGTTAGCGGAGTGGCAAAAGTTCTTTGGAATAGGACATCATAGAGGGTGAGAATCCCGTATTTGGTCATTCCTCTAGCTTTGTGATACACTTTCAAAGAGTCGGATTGTTTGGGAATGCAGTCCAAATGGGTGGTAAATTTCATCTAAAGCTAAATACTGGCGAGAGACCGATAGCGAACAAGTACCGTGAGGGAAAGATGAAAAGAACTTTGAAAAGAGAGTTAAACAGTACGTGAAATTGTCAAAAGGGAAGCGTTTGACACCAGTGTTGTTGTGGAGAAATCAATTGTGTGGAACGGGTTGTTGTGGGGTTGAGACCTTATCAGCTCTCCTTACTCTTTACCTTTTTCACGCAATGCACTTTCTCTTTAACAAGTCAACATCAATTTCCTTTGTTGTAAAAGGGTCAGCGGAAGGTGGCTTTCTTTTCGGAGAAAGTGTTTATAGCCGTTGATCTCTACAATCGGAGAGATTGAGGTCTGCAGCGTAGATCCTTCGGGGTTAGATACGTTGGTGCTAAGTTATAATCCTATATAGACAACTTGTTGACTATATTCGATCATGTAGCTTACTCGCTGGCGCTATTT
>Aoud18_159524;SK4
TTTCCGTAGGTGAACCTGCGGAAGGATCATTAAAAAATGGTGTGGCCTTTAATTGTTGGTCACCATTAATAATCCTACCCTTTGTGAATTTGTTTTATGTAATAATTTTCTTCCAATGAAAAAATTATTTTGGTCTATCCCTGAGAAAAGTAGAGTTGTATTGACTATACTTTTTTTAGGGAGTAGATTTTAATAATTTTTTCAGTGAAAAGACCTTTTTTTTAAATTAAACTTTTGTATTCATTTGTCTAAAATTTGTAAAAAAATAATTTAAAAACAACTTTTGACAATGGATCTCTTGGTTCTCGCAACGATGAAGAACGCAGCAAAATGCGATAAGTAATGTGAATTGCAGAATACGTGAATCATCAAATCTTCGAACGCATATTGCACTTTTTTAGTTTACTAAAAAAGTATGTCTGTTTGAGTATCAGTAAAATATTCTCATAAAAGCGTTGCGCTTTTTATGGTTATGAGTGTTTTACAACGATAAACAAGTTGTTTCACTTTAAATTCATTTTTTAAAGCCATCCGTTTTGGTTTTAAAAATAATTAAAGTTGGATAAAATTTTCCTGTAAAAAGGAATAACCTATTTCAGTTTTAGTTTTTTTAAATCCAAGGCCAAGGCCAAACAAAAGGAATTTTCAAATACAATCAACTTGATCTCAAATCAGATAAGAGTACCCGCTGAACTTAAGCATATCAATAAGCGGAGGAAAAGAAACTAACAAGGATTCCCTTAGTAACGGCGAGTGAAGCGGGAAGAGCTCAAATTTGAAATCTTCAAGGTTCTACCTTGACGAATTGTAGTTTAAAGAAGTGTTTTCTGTTAGTGGAGTGGCAAAAGTTCTTTGGAATAGGACATCATAGAGGGTGAGAATCCCGTATTTGGTCATTCCTCCTAGCTTTGTGATACACTTTCAAAGAGTCGGATTGTTTGGGAATGCAGTCCAAAATGGGTGGTAAATTTCATCTAAAGCTAAATACTGGCGAGAGACCGATAGCGGACAAGTACCGTGAGGGAAAGATGAAAAGAACTTTGAAAAGAGAGTTAAACAGTACGTGAAATTGTCAAAAGGGTAGCGTTTGACACCAGTGTTGTTGTGGAGAAATCAATTGTGTGGAACGGGTTGTTGTGGGGTTGAGACCTTATCAGCTCTCCTTACTCTTTACCTTTTTCACGCAATGCACTTTCTCTTTAACAAGTCAACATCAATTTCTTTTGTTGTAAAAGGGTCAGCGGAAGGTGGCTTTCTTTTCGGAGAAAGTGTTTATAGCCGTTGATCTCTACAATCGGAGAGATTGAGGTCTGCAGCGTAGATCCTTCGGGGTTAGATACGTCGGTGCTAAGTTATAATCCTATATAGACAACTTGTTGACTATATTCGATCATGTAGCTTACTCGCTGACGCTATTTTACCTACGCTTAGGATGTTGAA
>Aoud18_159610;Piromyces
TTTCCGTAGGTGAACCTGCGGAAGGATCATTAAAAATGTCTAGCCATTGTTTGTGTGAAACAATAATCATCCTACCCTTGTGAATTTGTTGTTTGTCAATAATTTTTTAAAAAGACCTTTTTTAAAACTAAACTTTTTGTATTCATTTGTCTAAAAATTATTTTTATAATATAAAAACAACTTTTGACAATGGATCTCTTGGTTCTCGCAACGATGAAGAACGCAGCAAAATGCGATAAGTAGTGTGAATTGCAGAATACGTGAATCATCGAATCTTCGAACGCATATTGCACTTTTTTAGTTTACTAAAAAAGTATGTCTGTTTGAGTATCAGTAAAATATTCTCATAAAAAACATTGTTTTTTATGGTTATGAGTGTTTTACAACGATACAAGTTGTTTCACTTTAAATTTTTTTAAAATTTGAATTTTTCTAATTTTAAAATAAAATTGGATAAAATTTTCCCGTAAAAAGGAATAACCTAAACAATTTTAATTTTTGATTAGAAAATCCAAACTAAAAGGAAAATTTAACTAAATAACTTGATCTCAAATCAGATAAGAGTACCCGCTGAACTTAAGCATATCAATAAGCGGAGGAAAAGAAACTAACAAGGATTCCCTTAGTAACGGCGAGTGAAGCGGGAAGAGCTCAAATTTGAAATCTTCAAGGTTTTACCTTGACGAATTGTAGTTTAAAGAAGTGTTTTCTGTTGAAGTTTTGGTAAAAGTTCTTTGGAATAGGACATCATAGAGGGTGAGAATCCCGTATTTGACCATTATTTTCAGCTGTGTGATACACTTTCAAAGAGTCGGATTGTTTGGGAATGCAGTCCAATATGGGTGGTAAATTTCATCTAAAGCTAAATATTGGCGAGAGACCGATAGCGAACAAGTACCGTGAGGGAAAGATGAAAAGAACTTTGAAAAGAGAGTTAAACAGTACGTGAAATTGTCAAAAGGGAAGCGTTTGACACCAGTGTTGTTTTCTCGAAAATCAATTAAAAAAAGTTGGATTTTGTGTTGTATTGACCTTAACAGCTTGCTTCACTCTTTTCCTGCTTTTTTTAATGCACTTTTCGTTTAACAAGTCAACATCAGTTTCTTTTGTTGTAAAAGGGTCATTGGAAGGTGGCTTTCTCTTCGGAGAAAGTGTTTATAGCCTTTGATCTCTGCAATCGGAGAGACTGAGGTCTGCAGCGTAGATCCTTCGGGGTTAGATACATTTGTGCTAAGCTACAGCTTTTCATAGACAACTTGTTGACTATGTTTAGTCTTGTGACTTACCCGCTTATGCTATTTTACCTACGCTTAGGATGTTGAA
>Aoud18_159669;SK4
TTTCCGTAGGTGAACCTGCGGAAGGATCATTAAAAAATGGTGTGGCCTTATTGTTGGTCACCATTAATAATCCTACCCTTTGTGAATTTGTTTTATGTAATAATTTTTTTCCAATGAAAAAATTATTTGGTCTATCCCTGAGAAAAGTAGAATATACTTTTTTTAGGGAGTAGATTTTAATAATTTTTTCAGTGAAAAGACCTTTTTTTTAAACTAAACTTTTGTATTCATTTGTCTAAATTGTAAAAAAATAATTTAAAAACAACTTTTGACAATGGATCTCTTGGTTCTCGCAACGATGAAGAACGCAGCAAAATGCGATAAGTAATGTGAATTGCAGAATACGTGAATCATCAAATCTTCGAACGCATATTGCACTTTTTTAGTTTACTAAAAAAGTATGTCTGTTTGAGTATCAGTAAAATATTCTCATAAAAGCGTTGCGCTTTTTATGGTTATGAGTGTTTTACAACGATAAACAAGTTGTTTCACTTTAAATTCATTTTTTAAAGCCATCCGTTTTGGTTTTAAAATAATTAAAATTGGATAAAATTTTCCTGTAAAAAGGAATAACCTATTTCAGTTTTAGTTTTTTTAAATCCAAGGCCAAGGCCAAACAAAAGGAATTTTCAAATACAATCAACTTGATCTCAAATCAGATAAGAGTACCCGCTGAACTTAAGCATATCAATAAGCGGAGGAAAAGAAACTAACAAGGATTCCCTTAGTAACGGCGAGTGAAGCGGGAAGAGCTCAAATTTGAAATCTTCAAGGTTCTACCTTGACGAATTGTAGTTTAAAGAAGTGTTTTCTGTTAGTGGAGTGGCAAAAGTTCTTTGGAATAGGACATCATAGAGGGTGAGAATCCCGTATTTGGTCATTCCTCCTAGCTTTGTGATACACTTTCAAAGAGTCGGATTGTTTGGGAATGCAGTCCAAAATGGGTGGTAAATTTCATCTAAAGCTAAATACTGGCGAGAGACCGATAGCGAACAAGTACCGTGAGGGAGAGATGAAAAGAACTTTGAAAAGAGAGTTAAACAGTACGTGAGTTGTCAAAAGGGAAGCGTTTGACACCAGTGTTGTTGTGGAGAAATCAATTGTGTGGAACGGGTTGTTGTGGGGTTGAGACCTTATCAGCTCTCCTTACTCTTTACCTTTTTCACGCAATGCACTTTCTCTTTAACAAGTCAACATCAATTTCTTTTGTTGTAAAAGGGTCAGCGGAAGGTGGCTTTCTTTTCGGAGAAAGTGTTTATAGCCGTTGATCTCTACAATCGGAGAGATTGAGGTCTGCAGCGTAGATCCTTCGGGGTTAGATACGTCGGTGCTAAGTTATAATCCTATATAGACAACTTGTTGACTATATTCGATCATGTAGCTTACTCGCTGACGCTATTT
>Aoud18_15993;SK4
TTTCCGTAGTGAACCTGCGGAAGGATCATTAAAAAATGGTGTGGCCTTATTGTTGGTCACCATTAATAATCCTACCCTTGTGAATTTGTTTTGAGTAATAATTTTTTTCCAATGAAAAAATTATTTGTCTATCCCTGAAGAAAAGTAGAATATACTTTTTTTAGGGAGTAGATTTTAATAATTTTTTCAGTGAAAAGACCTTTTTTTAGAATTAAACTTTTGTATTCATTTGTCTAAATTGTAAAAAAAATAATTTAAAAACAACTTTTGACAATGGATCTCTTGGTTCTCGCAACGATGAAGAACGCAGCAAATGCGATAAGTAATGTGAATTGCAGAATACGTGAATCATCAAATCTTCGAACGCATATTGCACTTTTTAGTTTACTAAAAAAGTATGTCTGTTGAGTATCAGTAAAATATTCTCATAAAAGCGTTGCGCTTTTATGGTTATGAGTGTTTTACAACGATAAACAAGTTGTTTCACTTTAAATTCATTTTTTAAAGCCGTTTAATGGTTTTAAAAATAATTAAAATTGGATAAAATTTTCCCGTAAAAAGGAATAACCTATTTCAGTTTTAGTTTTTTTAAATCCAAGGCCAAACAAAAGGAATTTTCAAATCAACTTGATCTCAAATCAGATAAGAGTACCCGCTGAACTTAAGCATATCAATAAGCGGAGGAAAAGAAACTAACAAGGATTCCTTAGTAACGGCGAGTGAAGCGGGAAGAGCTCAAATTTGAAATCTTCAGGTTCTACCTTGACGAATTGTAGTTTAAAGAAGTGTTTTCTGTTAGCGAGTGGCAAAAGTTCTTTGAATAGGACATCATAGAGGGTGGAATCCCGTATTTGGTCATTCCTTCTAGCTTTGTGATACACTTTCAAAGAGTCGGATTGTTTGGGAATGCAGTCCAAAATGGGTGGTAAATTCATCTAAAGCTAAATACTGGCGAGAGACCGATAGCGAACAAGTGCCGTGAGGGAAAGATGAAAAGAACTTTGAAAAGAGAGTTAAACAGTACGTGAAATTGTCAAAAGGGAAGCGTTTGACACCAGTGTTGTTGTGGAGAAATCATTGTGTGAACGGGTTGTTGTGGGTTGAGACCTTATCAGCTCTCCTTACTCTTTACCTTTTTCACGCAATGCACTTTCTCTTTAACAAGTCAACATCAATTTCTTTTGTTGTAAAAGGGCGGCGGAAGGTGGCTTTCTTTCGGAGAAAGTGTTTATAGCCGTTGGTCTCTACAATCGGAGAGGATTGAGGTCTGCAGCGTAGATCCTTCGGGGTTAGATACGTTGGTGCTAAGTTATAATCCTACATAGACAACTTGTTGACTATGTTCGATCATGTAGCTTACTCGCTAGCGCTATTTTACCTACGCTTAGGATGTTG
>Aoud18_159933;SK4
TTTCCGTAGGTGAACCTGCGGAAGGATCATTAAAAAATGGAGTGGCCGTTGTTTTGGTCACCATTAATAATCCTACCCTTTGTGAATTTGTTTTGTGTAATAATTTTTTTCCAATGAAAAAATTATTTGTCTATCCCTGAAGAAAAGTAGAATATACTTTTTTTTAGGGAGTAGATTTTAATAATTTTTTCAGTGAAAAGACCTTTTTTTAAATTAAACTTTGTACTCATTTGTCTAAATTGTAAAAAAAATAATTTAAAAACAACTTTTGACAATGGATCTCTTGGTTCTCGCAACGATGAAGAACGCAGCAAAATGCGATAAGTAATGTGAATTGCAGAATACGTGAATCATCAAATCTTCGAACGCATATTGCACTTTTTTAGTTTACTAAAAAAGTATGTCTGTTTGAGTATCAGTAAAATATTCTCATAAAAGCGTTGCGCTTTTTATGGTTATGAGTGTTTTACAACGATAAACAAGTTGTCTCACTTTAAATTCATTTTTTAAAGCCATCCGTTTTGGTTTTAAAAATAATTAAAATTGGATAAAATTTTCCTGTAAAAAGGAATAACCTATTTCAGTTTTAGTTTTTTAAATCCAAGGCCAAGGCCAAACAAAAGGAATTTTCAAATACAATCAACTTGATCTCAAATCAGATAAGAGTACCCGCTGAACTTAAGCATATCAATAAGCGGAGGAAAAGAAACTAACAAGGATTCCCTTAGTAACGGCGAGTGAAGCGGAAGAGCTCAAATTTGAAATCTTCAAGGTTCTACCTTGACGAATTGTAGTTTAAAGAAGTGTTTTCTGTTAGTGGAGTGGCAAAAGTTCTTGGAATGGACATCATAGAGGGTGAGAATCCCGTATTTGGTCATTCCTCCTAGCTTTGTGATACACTTTCAAAGAGTCGGATTGTTTGGGAATGCAGTCCAAAATGGGTGGTAAATTTCATCTAAAGCTAAATATTGGCGAGAGACCGATAGCGAACAAGTACCGTGAGGGAAAGATGAAAAGAACTTTGAAAAGAGAGTTAAACAGTACGTGAAATTGTCAAAAGGGAAGCGTTTGACACCAGTGTTGTTTTTCCGAAAATCAATTAAAATGGCTTGATTTTGTGTTGTATTGACCTTAAAGCTTTCTGCACTTTTTCAGTCTTTCTTAATGCACTTTTCGGTTAACAAGTCAACATCATTTCTTTTGTTGTAAAAGAGTATTGGAAGGTGGCTTTCTTTTCGGAGAAAGTGTTTATAGCCTATACTTCTACAATCGGAGAGATTGAGGTCTGCAGCGTAGATCCTTCGGGTTAGATACACTTGTGCTAAGTTGTAGCTTTTCATAGACAACTTGTTGACTGTGTTTAGTCATGCGGCTTACTCGCTTGTGCTATTT
>Aoud18_159948;SK4
TTTCCGTAGGTGAACCTGCGGAAGGATCATTAAAAAATGGAGTGGCCGTTGCTTTGGTCACCATTAATAATCCTACCCTTTGTGAATTTGTTTTGTGTAATAATTTTTTTCCAATGAAAAAATTATTTGTCTATCCCTGAGAAAAGTAGAATATACTTTTTTTTAGGGAGTAGATTTTAATAATTTTTTCAGTGAAAAGACCTTTTTTTTAAATTAAACTTTTGTATTCATTTGTCTAAATTGTAAAAAAAATAATTTAAAAACAACTTTTGACAATGGATCTCTTGGTTCTCGCAACGATGAAGAACGCAGCAAAATGCGATAAGTAATGTGAATTGCAGAATACGTGAATCATCAAATCTTCGAACGCATATTGCACTTTTTTAGTTTACTAAAAAAGTATGTCTGTTTGAGTATCAGTAAAATATTCTCATAAAAGCGTTGCGCTTTTTATGGTTATGAGTGTTTTACAACGATAAACAAGTTGTTTCACTTTAAATTCATTTTTAAAGCCATCCGTTTTGGTTTTAAAAATAATTAAAATTGGATAAAATTTTCCTGTAAAAAGGAATAACCTATTTCAGTTTTAGTTTTTTTAAATCCAAGGCCAAGGCCAAACAAAAGGAATTTTCAAATACAATCAACTTGATCTCAAATCAGATAAGAGTACCCGCTGAACTTAAGCATATCAATAAGCGGAGGAAAAGAAACTAACAAGGATTCCCTTAGTAACGGCGAGTGAAGCGGGAAGAGCTCAAATTTGAAATCTTCAAGGTTCTACCTTGACGAATTGTAGTTTAAAGAAGTGTTTTCTGTTAGTGGAGTGGCAAAAGTTCTTTGGAATAGGACATCATAGAGGGTGAGAATCCCGTATTTGGTCATTCCTCCTAGCTTTGTGATACACTTTCAAAGAGTCGGATTGTTTGGGAATGCAGTCCAAAATGGGTGGTAAATTTCATCTAAAGCTAAATACTGGCGAGAGACCGATAGCGAACAAGTACCGTGAGGGAAAGATGAAAAGAACTTTGAAAAGAGAGTTAAACAGTACGTGAAATTGTCAAAAGGGAAGCGTTTGACACCAGTGTTGTTGTGGAGAAATCAATTGTGTGGAACGGGTTGTTGTGGGGTTGAGACCTTATCAGCTCTCCTTACTCTTTACCTTTTTCACGCAATGCACTTTCTCTTTAACAAGTCAACATCAATTTCTTTTGTTGTAAAAGGGTCAGCGGAAGGTGGCTTTCTTTTCGGAGAAAGTGTTTATAGCCGTTGATCTCTACAATCGGAGAGATTGAGGTCTGCAGCGTAGATCCTTCGGGGTTAGATACGTCGGTGCTAAGTTATAATCCTATATAGACAACTTGTTGACTATATTCGATCATGTAGCTTACTCGCTGACGCTATTT
>Aoud18_160353;RH5
GGAAGTAAAAGTCGTAACAAGGTTTCCGTAGGTGAACCTGCGGAAGGATCATTAAAAAATTCTGCCATTGTTTGGTGGAAACAATAATCATCCTACCCTTTGTGAATTTGTTGTTTGTAATAATTTTTTAAAAGAAAAATTATTTACTGTCTATCCCTGGATAGTAAAAGTTGGAAGGAGTAATCTAGAAAACTTTTGCTTTCAGGGAATAGTATGTAATAAATTTTTCATTTAAAGACCTTTTTTTTTTAAATTAAACTTTTGTATTCATTTGTCTAAAATTTATTTTTAAATAATTTAAAAACAACTTTTGACAATGGATCTCTTGGTTCTCGCAACGATGAAGAACGCAGCAAAATGCGATAAGTAGTGTGAATTGCAGAATACGTGAATCATCAAATCTTCGAACGCATATTGCACTTTTTAGTTTACTAAAAAAGTATGTCTGTTTGAGTATCAGTAAAATATTCTCAATAAACTTTTTTGTTTATTGGTTATGAGTGTTTTACAACGATACAAGTTGTTTCACTTTAAATTGACTTTATATAAACCTATCCATTTAGGTCAATTTTTAAAATTGGATAAAATTTTCCTGTAAAAAGGGAATAACTTGACAGTTTTAAAGAAAGATCTAAAAAGGTTTTCTTAAAAGGAAATTTATAATAAACTAACTTGATCTCAAATCAGATAAGAGTACCCGCTGAACTTAAGCATATCAATAAGCGGAGGAAAAGAAACTAACAAGGATTCCCCTAGTAACGGCGAGTGAAGCGGGAAGAGCTCAAATTTGAAATCTTCAAGGGTTTCCCTTGACGAATTGTAGTTTGTAGAAGTGTTTTCTGTTAGAGAGGTGGTAAAAGTTCTTTGGAATAGGACATCATAGAGGGTGAGAATCCCGTATTTGATCACTTTCTACTAACGTTGTGATACACTTTCAGCGAGTCGGATTGTTTGGGAATGCAGTCCAAAATGGGTGGTAAATTTCATCTAAAGCTAAATATTGGCGAGAGACCGATAGCGAACAAGTACCGTGAGGGAAAGATGAAAAGAACTTTGAAAAGAGAGTTAAACAGTACGTGAAATTGTCAAAAGGGAAGCGTTTGACACCAGTGTTGTTTTTCCGAAAATCAATTACGAATGGCGGGATTCTAAGTTTCATGACCTTAAAAGCTTGTTTCTTTCTTTTCCTGTCTTTCTTAATGCACTTTTCGGTTAACAAGTCAACATCAATTTCTTTTGTTGTAAAAGGTTAAGAGGAAGGTGGCTTTACTTTCGGGTAAAGTGTTTATAGCCTTTTAACTCTGCAATCGGAGAGATTGAGGTCTGCAGCGTAGATCCTTCGGGGCTAGATACGTTTGTGCTAAGTTATAGCTTTTCATAGACAACTTGTTGACTATGTTTAGTCTTGTAGCTTACTCGCAGATGCTATTTTACCTACGCTTAGGA
>Aoud18_160505;SK4
TTTCGTAGGTGAACCTGCGGAAGGATCATTAAAAAATGGTGTGGCCTTTATTGTTGGTCACCATTAATAATCCTACCCTTTGTGAATTTGTTTGTGTAATAATTTTTTTCCAATGAAAAATTATTTGTCTATCCCTGAAGAAATAGCTTGTAAAAGTTATTTTTTTAGGGAGTAGATTTTAATAATTTTTTCAGTGAAAAGACCTTTTTTAAATTAAACTTTTGTATTCATTTGTCTAAATTTGTAAAAAATAATTTAAAAACAACTTTTGACAATGGATCTCTTGGTTCTCGCAACGATGAAGAACGCAGCAAAATGCGATAAGTAATGTGAATTGCAGAATACGTGAATCATCAAATCTTCGAACGCATATTGCACTTTTTTAGTTTACTAAAAAAGTATGTCTGTTTGAGTATCAGTAAAATATTCTCATAAAAGCGTTGCGTTTTATGGTTATGAGTGTTTTACAACGATAAACAAGTTGTTTCACTTTAAATTCATTTTAAAGCCGTTTTAATGGTTTTAAAAATAATTAAAATTGGATAAAATTTTCCCGTAAAAAGGAATAAACTATTTCAGTTTTAGTTTTTTTAAATCCAAGGCCAAACAAAAGGAATTTTCAAATACAATCAACTTGATCTCAAATCAGATAAGAGTACCCGCTGAACTTAAGCATATCAATAAGCGGAGGAAAAGAAACTAACAAGGATTCCCTTAGTAACGGCGAGTGAAGCGGGAAGAGCTCAAATTTGAAATCTTCAAGGTTCTACCTTGACGAATTGTAGTTTAAAGAAGTGTTTTCTGTTAGCGGAGTGGCAAAAGTTCTTTGGAATAGGACATCATAGAGGGTGAGAATCCCGTATTGGTCATTCCTTCTAGCTTTGTGATACACTTTCAAAGAGTCGGATTGTTTGGGAATGCAGTCCAAAATGGGTGGTAAATTTCATCTAAAGCTAAATACTGGCGAGAGACCGATAGCGAACAAGTACCGTGAGGGAAAGATGAAAAGAACTTTGAAAGAGAGTTAAACAGTACGTGAAATTGTCAAAAGGGAAGCGTTTGACACCAGTGTTGTTGTGGAGAAATCAATTGTGTGGAACGGGTTGTTGTGGGGTTGAGACCTTATCAGCTCTCCTTACTCTTTACCTTTTTCACGCAATGCACTTTCTCTTTAACAAGTCAACATCAATTTCTTTTGTCGTAAAAGGGTCAGCGGAAGGTGGCTTTCTTTCGGAGAAAGTGTTTATAGCCGTTGATCTCTACAATCGGAGAGATTGAGGTCTGCAGCGTAGATCCTTCGGGGTTAGATACGTCGGTGCTAAGTTATAATCCTATATAGACAACTTGTTGACTATATTCGATCTTGTAGCTTACTCGCTGGCGCTATTT
>Aoud18_160525;SK4
TTTCCGTAGGTGAACCTGCGGAAGGATCATTAAAAATGGAGTGGCCGTTGTTTTGGTCACCATTAATAATCCTACCCTTTGTGAATTTGTTTTGTGTAATAATTTTTTTCCAATGAAAAATTATTTGTCTATCCCTGAAGAAAAGTAGAATATACTTTTTTTTAGGAGTAGATTTTAATAATTTTTTCAGTGAAAAGACCTTTTTTTTAAATTAAACTTTTGTATTCATTTGTCTAAATTGTAAAAAAATAATTTAAAAACAACTTTTGACAATGGATCTCTTGGTTCTCGCAACGATGAAGAACGCAGCAAAATGCGATAAGTAATGTGAATTGCAGAATACGTGAATCATCAAATCTTCGAACGCATATTGCACTTTTTTAGTTTACTAAAAAGTATGTCTGTTTGAGTATCAGTAAAATATTCTCATAAAAGCGTTGCGCTTTTTATGGTTATGAGTGTTTTACAACGATAAACAAGTTGTTTCACTTTAAATTCATTTTTTAAAGCCATCCGTTTTGGTTTTAAAATAATTAAAATTGGATAAAATTTTCCTGTAAAAGGAATAACCTATTTCAGTTTTAGTTTTTTAAATCCAAGGCCAAGGCCAAACAAAAGGAATTTTCAAATACAATCAACTTGATCTCAAATCAGATAAGAGTACCCGCTGAACTTAGCATATCAATAAGCGGAGGAAAAGAAACTAACAAGGATTCCCTTAGTAACGGCGAGTGAAGCGGGAAGAGCTCAAATTTGAAATCTTCAAGGTTCTACCTTGACGAATTGTAGTTTAAAGAAGTGTTTTCTGTTAGTGGAGTGGCAAAGTTCTTTGGAATAGGACATCATAGAGGGTGAGAATCCGTATTTGGTCATTCCTCCTAGCTTTGTGATACACTTTCAAGAGTCGGATTGTTTGGGAATGCAGTCCAAAATGGGTGGTAAATTTCATCTAAAGCTAAATACTGGCGAGAGACCGATAGCGAACAAGTACCGTGAGGGAAAGATGAAAAGAACTTTGAAAAGAGAGTTAAACAGTACGTGAAATTGTCAAAAGGGAAGCGTTTGACACCAGTGTTGTTGTGGAGAAATCAATTGTGTGGAACGGGTTGTTGTGGGTTGAGACCTTATCAGCTCTCCTTACTCTTTACTTTTTCACGCAATGCACTTTCTCTTTAACAAGTTAACATCAATTTCTTTTGTTGTAAAAGGGTCAGCGGAAGGTGGCTTTCTTTTCGGAGAAAGTGTTTATAGCCGTTGATCTCTACAATCGGAGAGATTGAGGTCTGCAGCGTAGATCTTCGGGGTTAGATACGTCGGTGCTAAGTTATAATCCTATATAGACAACTTGTTGACTATATTCGATCATGTAGCTTACTCGCTGACGCTATTT
>Aoud18_160677;SK4
GTGTAATAATTTTTTCCAATGAAAAAATTATTTGTCTATCCCTGAAGAAAAGTAGAATATACTTTTTTTTAGGGAGTAGATTTTAATAATTTTTTCAGTGAAGAGACCTTTTTTTAAATTAAACTTTTGTATTCATTTGTCTAAATTGTAAAAAAAATAATTTAAAAACAACTTTTGACAATGGATCTCTTGGTTCTCGCAACGATGAAGAACGCAGCAAAATGCGATAAGTAATGTGAATTGCAGAATACGTGAATCATCAAATCTTCGAACGCATATTGCACTTTTTTAGTTTACTAAAAAAGTATGTCTGTTTGAGTATCAGTAAAATATTCTCATAAAAGCGTTGCGCTTTTTATGGTTATGAGTGTTTTACAACGATAGACAAGTTGTTTCACTTTAAATTCATTTTTTAAAGCCATCCGTTTTGGTTTTAAAAATAATTAAAATTGGATAAAATTTTCCTGTAAAAAGGAATAACCTATTTCAGTTTTAGTTTTTTTAAATCCAAGGCCAAGGCCAAACAAAAGGAATTTTCAAATACAATCAACTTGATCTCAAATCAGATAAGAGTACCCGCTGAACTTAAGCATATCAATAAGCGGAGGAAAAGAAACTAACAAGGATTCCCTTAGTAACGGCGAGTGAAGCGGGAAGAGCTCAAATTTGAAATCTTCAAGGTTCTACCTTGACGAATTGTAGTTTAAAGAAGTGTTTTCTGTTAGTGGAGTGGCAAAAGTTCTTTGGAATAGGACATCATAGAGGGTGAGAATCCCGTTTTGGTCATTCCTCCTAGCTTTGTGATACACTTTCAAAGAGTCGGATTGTTTGGGAATGCAGTCCAAAATGGGTGGTAAATTTCATCTAAAGCTAAATACTGGCGAGAGACCGATAGCGAACAAGTACCGTGAGGGAAAGATGAAAAGAACTTTGAAAAGAGAGTTAAACAGTACGTGAAATTGTCAAAAGGGAAGCGTTTGACACCAGTGTTGTTGTGGAGAAATCAATTGTGTGGAACGGGTTGTTGTGGGGTTGAGACCTTATCAGCTCTCCTTACTCTTTACCTTTTTCACGCAATGCACTTTCTCTTTAACAAGTCAACATCAATTTCTTTTGTTGTAAAAGGGTCAGCGGAAGGTGGCTTTCTTTTCGGAGAAAGTGTTTATAGCCGTTGATCTCTACAATCGGAGAGATTGAGGTCTGCAGCGTAGATCCTTCGGGGTTAGATACGTCGGTGCTAAGTTATAATCCTATATAGACAACTTGTTGACTATATTCGATCATGTAGCTTACCCGCTGACGCTATTTTACCTACGCTTAGGATGTTGA
>Aoud18_160805;SK4
GGAAGTAAAAGTCGTAACAAGGTTTCCGTAGGTGAACCTGCGGAAGGATCATTAAAAAATGGAGTGGCCGTTGTTTTGGTCACCATTAATAATCCTACCTTTGTGAATTTGTTTAGTGTAATAATTTTTTTCCAATGAAAAAATTATTTGTCTATCCCTGAAGAAAAGTAGAATATACTTTTTTTTAGGGAGTAGATTTTAATAATTTTTTCAGTGAAAAGACCTTTTTTTAAATTAAACTTTTGTACTCATTTGTCTAAATTGTAAAAAAAATAATTTAAAAACAACTTTTGACAATGGATCTCTTGGTTCTCGCAACGATGAAGAACGCAGCAAAATGCGATAAGTAATGTGAATTGCAGAATACGTGAATCATCAAATCTTCGAACGCATATTGCACTTTTTTAGTTTACTAAAAAAGTATGTCTGTTTGAGTATCAGTAAAATATTCTCATAAAAGCGTTGCGCTTTTTATGGTTATGAGTGTTTTACAACGATAAACAAGTTGTTTCACTTTAAATTCATTTTTTAAAGCCATCCGTTTTGGTTTTAAAAATAATTAAAATTGGATAAAATTTTCCTGTAAAAAGGAATAACCTATTTCAGTTTTAGTTTTTTTAAATCCAAGGCCAAGGCCAACAAAAGGAATTTTCAAATACAATCAACTTGATCTCAAATCAGATAAGATACCGCTGAACTTAAGCATATCAATAAGCGGAGGAAAAGAAACTAACAAGGATTCCCTTAGTAACGGCGAGTGAAGCGGGAAGAGCTCAAATTTGAAATCTTCAAGGTTCTACCTTGACGAATTGTAGTTTAAAGAAGTGTTTTCTGTTAGTGGAGTGGCAAAAGTTCTTTGGAATAGGACATCATAGAGGGTGAGAATCCCGTATTTGGTCATTCCTCCTAGCTTTGTGATACACTTTCAAAGAGTCGGATTGTTTGGGAATGCAGTCCAAAATGGGTGGTAAATTTCATCTAAAGCTAAATACTGGCGAGAGACCGATAGCGAACAAGTACCGTGAGGGAAAGATGAAAGAACTTTGAAAAGAGAGTTAAACAGTACGTGAAATTGTCAAAGGGAAGCGTTTGACACCAGTGTTGTTGTGGAGAAATCAATTGTGTGGAACGGGTTGTTGTGGGTTGAGACCTTATCAGCTCTCCTTACTCTTTACCTTTTCCACGCAATGCACTTTCTCTTTAACAAGTCAACATCAATTTCTTTTGTTGTAAAAGGGTCAGCGGAAGGTGGCTTTCTTTTCGGAGAAAGTGTTTATAGCCGTTGATCTCTACAATCGGAGAGATTGAGGTCTGCAGCGTAGATCCTTCGGGGTTAGATACGTCGGTGCTAAGTTATAATCCTATATAGACAACTTGTTGACTATATTCGATCATGTAGCTTACTCGCTGACGCTATTTACCTACGCTTAGGATG
>Aoud18_16087;SK4
AGTAAAAGTCGTAACAAGGTTTCCGTAGGTGAACTGCGGAAGGATCATTAAAAATGGAGTGGCCGTTGTTTTGGTCACCATTAATAATCCTACCCTTTGTGAATTTGTTTTGTGTAATAATTTTTTTCCAATGAAAAATTATTTGTCTATCCTGAAGAAAGTAGAATATACTTTTTTTAGGAGTAGATTTAATAATTTTTCAGTGAAAAGACCTTTTTTTAAATTAAACTTTTGTATTCATTTGTCTAAATTGTAAAAAAAATAATTTAAAACAACTTTTGACAATGGATCTCTTGGTTCTCGCAACGATGAAGAACGCAGCAAAATGCGATAAGTAATGTGAATTGCAGAATACGTGAATCATCAAATCTTCGAACGCATATTGCACTTTTTAGTTTACTAAAAAAGTATGTCTGTTTGAGTATCAGTAAAATATTCTCATAAAAGCGTTGCGCTTTTTATGGTTATGAGTGTTTTACAACGATAAACAAGTTGTTTCACTTTAAATTCATTTTTTAAAGCCATCCGTTTTGGTTTTAAAAATAATTAAAATTGGATAAAATTTTCCTGTAAAAAGGAATAACCTATTTCAGTTTTAGTTTTTTAAATCCAAGGCCAAGGCCAAACAAAAGGAATTTTCAAATACAATCAACTTGATCTCAAATCAGATGAGAGTACCGCTGAACTTAAGCATATCAATAAGCGGAGGAAAAGAAACTAACAAGGATTCCTTAGTAACGGCGAGTGAAGCGGGAAGAGCTCAAATTTGAAATCTTCAAGGTTCTACCTTGACGAATTGTAGTTTAAAGAAGTGTTTTCTGTTAGTGGAGTGGCAAAAGTTCTTTGGAATAGGACATCATAGAGGTGAGAATCCGTATTTGGTCATTCCTCCTAGCTTTGTGATACACTTTCAAAGAGTCGGATTGTTTGGGAATGCAGTCCAAAATGGGTGGTAAATTTCATCTAAAGCTAATACTGGCGAGAGACCGATAGCGAACAAGTACGTGAGGAAAGATGAAAAGAACTTTGAAAAGAGAGTTAAACAGTACGTGAAATTGTCAAAAGGGAAGCGTTTGACACCAGTGTTGTTGTGGAGAAATCAATTGTGTGGAACGGGTTGTTGTGGGTTGAGACCTTATCAGCTCTCCTTACTCTTTACCTTTTTCACGCAATGCGCTTTCTCTTTAACAAGTCAACATCAATTTCTTTTGTTGTAAAAGGGTCAGCGGAAGGTGGCTTTCTTTTCGGAGAAAGTGTTTATAGCCGTTGATCTCTACAATCGGAGAGATTGAGGTCTGCAGCGTAGATCCTTCGGGTTAGATACGTCGGTGCTAAGTTATAATCCTATATAGACAACTTGTTGACTATATTCGATCATGTAGCTTACTCGCTGGCGCTATTTTACCTACGCTTAGGATGTTG
>Aoud18_16090;RH5
GTAAAAGTCGTAACAAGGTTTCCGTAGGTGAACCTGCGGAAGGATCATTAAAAAATTCTGCCATTGTTTGGTGGAAACAATAATCATCCTACCCTTTGTGAATTTGTTGTTTGTAATAATTTTTTAAAAGAAAAATTATTTACTGTCTATCCCTGGATAGTAAAGTTGGAAGGAGTAATCTAGAAACTTTTGCTTTCAGGAATAGTATGTAATAAATTTTTCATTTAAAGACCTTTTTTTTTTAAATTAAACTTTTGTATTCATTTGTCTAAAATTATTTTTAAATAATTAAAAACAACTTTTGACAATGGATCTCTTGGTTCTCGCAACGATGAAGAACGCAGCAAAATGCGATAAGTAGTGTGAATTGCAGAATACGTGAATCATCAAATCTTCGAACGCATATTGCACTTTTTTAGTTTACTAAAAAAGTATGTCTGTTTGAGTATCAGTAAGATATTCTCAATAAACTTTTTTGTTTATTGGTTATGAGTGTTTTACAACGATACAAGTTGTTTCACTTTAAATTGACTTTATATAAACCTATCCATTTAGGTCAATTTTTAAAATTGGATAAAATCTTCCTGTAAAAAGGGAATAACTTGACAGTTTTAAAGAAGATCTAAAAAGGTTTCTTAAAAGGAAATTTATAATAAACTAACTTGATCTCAAATCAGATAAGAGTACCCGCTGAACTTAAGCATATCAATAAGCGGAGGAAAAGAAACTAACAAGGATTCCCTAGTAACGGCGAGTGAAGCGGGAAGAGCTCAAATTGAAATCTTCAAGGGTTTCCCTTGACGAATTGTAGTTTATAGAAGTGTTTTCTGTTAGAGAGGTGGTAAAAGTTCTTTGGAATAGGACACCATAGAGGGTGAGAATCCCGTATTTGATCACTTCTACTAACGTTGTGATACACTTTCAACGAGTCGGATTGTTTGGGAAGGCAGTCCAAATGGGTGGTAAATTTCATCTAAAGCTAAATATTGGCGAGAGACCGATAGCGAACAAGTACCGTGAGGGAAAGATGAAAAGAACTTTGAAAAGAGAGTTAAACAGTACGTGAAATTGTCAAAGGGAAGCGTTTGACACCAGTGTTGTTTTCCGAAAATCAATTACGAATGGCGGGATTCTAGTTTCATGACCTTAAAGCTTGTTTCTTTCTTTTCCTGTCTTTCTTAATGCACTTTTCGGTTAACAAGTCAACATCAATTTCTTTTGTTGTAAAAGGTTAAGAGGAAAGTGGCTTTACTTTCGGGTAAAGTGTTCATAGCCTTTTACTCTGCAATCGGAGAGATTGAGGTCTGCAGCGTAGATCCTTCGGGGCTAGACACGTTTGTGCTAAGTTATAGCTTTTCATAGACAACTTGTTGACTATGTTTAGTCTTGTAGCTTACTCGCAGATGCTATTTTACCTACGCTTAGGATGTTGA
>Aoud18_16140;RH5
TTTCCGTAGGTGAACCTGCGGAAGGATCATTAAAAAATTCTGCCATTGTTTGGTGGAAACAATAATCATCCTACCCTTTGTGAGTTTGTTGTTTGTAATAATTTTTTAAAAGAAAAATTATTTACTGTCTATCCCTGGATAGTAAAAGTTGGAAGGGAGTAATCTAGAAAACTTTTGCTTTCAGGGAATAGGTATGTAATGAATTTTTCATTTAAAGACCTTTTTTTTTAAATTAAACTTTTGTATTCATTTGTCTAAATTTATTTTTAAATAATTTAAAAACAACTTTTGACAATGGATCTCTTGGTCCTCGCAACGATGAAGAACGCAGCAAAATGCGATAAGTAGTGTGAATTGCAGAATACGTGAATCATCAAATCTTCGAACGCATATTGCACTTTTTTAGTTTACTAAAAAAGTATGTCTGTTTGAGTATCAGTAAAATATTCTCAATAAACTTTTTGTTTTATTGGTTATGAGTGTTTTACAACGATACAAGTTGTTTCACTTTAAATTGACTTATTTAAAAAACCTATCCATTTTAGGTCAATTTTTAAAATTGGATAAAATTTTCCCGTAAAAAGGAATAACTTGACAGTTTTAAAGAAAGACCTAAAGGTTTTCTTAAAAGGAAAATTTATAATAAACTAACTTGATCTCAAATCAGATAAGAGTACCCGCTGAACTTAAGCATATCAATAAGCGGAGGAAAAGAAACTAACAAGGATTCCCTAGTAACGGCGAGTGAAGCGGGAAGAGCTCAAATTTGAAATCCTCAAGGGTTTCCCTTGACGAATTGTAGTTTATAGAAGTGTTTTCTGTTAGAGAGGTGGTAAAAGTTCTTTGGAATAGGACATCATAGAGGGTGAGAATCCCGTATTTGATCACTTTCTACTAACGTTGTGATACACTTTCAACGAGTCGGATTGTTTGGGAATGCAGTCCAAAATGGGTGGTAAATTTCATCTAAAGCTAAATATTGGCGAGAGACCGATAGCGAACAAGTACCGTGAGGGAAAGATGAAAAGAACTTTGAAAAGAGAGTTAAACAGTACGTGAAATTGTCAAAAGGGAAGCGTTTGACACCAGTGTTGTTTTTCCGAAAATCAATTACGAATGGCGGGATTCTAAGTTTCATGACCTTAAAAGCTTGTTTCTTTCTTTTCCTGTCTTTCTTAATGCACTTTTCGGTTAACAAGTCAACATCAATTTCTTTTGTTGTAAAAGGTTAAGAGGAAGGTGGCTTTACTTTCGGGTAAAGTGTTTATAGCCTTTTAACTCTGCAATCGGAGAGATTGAGGTCTGCAGCGTAGATCCTTCGGGGCTAGATACGTTTGTGCTAAGTTATAGCTTTTCATAGACAACTTGTTGACTATGTTTAGTCTTGTAGCTTACTCGCAGATGCTATTTTACCTACGCTTAGGATGTTGAA
>Aoud18_16145;SK4
CGAAGTAAAGTCGTAACAAGGTTTCGTAGGTGAACCTGCGGAAGGATCATTAAAAATGGTGTGGCTTTATTGTTGGTCACCATTAATAATCCTACCTTTGTGAATTTGTTTTGAGTAATATTTTTTCCAATGAAAAATATTTGTCTATCCCTGAAGAAAGTAGAATATACTTTTTTTAGGGAGTAGATTTAATAATTTTTCAGTGAAAGACCTTTTTTTAAATTAAACTTTTGTATCATTTGTCTAAATTGTAAAAAAATAATTTAAAAACAACTTTTGACAATGGATCTCTTGTTCTCGCAACGATGAAGAACGCAGCAAATGCGATAAGTAATGTGAATTGCAGAATACGTGAATCATCAATCTTCGAACGCATATTGCACTTTTTAGTTTACTAAAAAGTATGTCTGTTTGAGTATCAGTAAATATTCTATAAAAGCGTTGCGCTTTTTATGGTTATGATGTTTTACAACGATAACAAGTTGTTTCACTTTAAATTCATTTTTTAAAGCATCCGTTTTGTTTTAAAAATAATTAAAATTGGATAAAATTTCCTGTAAAAGGAATAACCTATTTCAGTTTTAGTTTTTTTAAATCCAAGGCCAAACAAAAGGAATTTTCAAAATCAACTTGATCTCAAATCAGATAAGAGTACCGCTGAACTTAAGCATATCAATAAGCGGAGGAAAAGAAACTACAAGGATTCCTTAGTAACGGCGAGTGAAGCGGAAGAGCTCAAATTTGAAATCTTCAAGTTCTACTTGACGAATTGTAGTTTAAGAAGTGTTTCTGTTAGTGGAGTGGCAAATCTTTGGAATAGGACATCATAGAGGGTGAGAATCCGTATTTGGTCATTCCTCCTAGCTTTGTGATACACTTTCAAAGAGTCGGATTGTTTGGAATGCAGTCCAAAATGGTGGTAAATTTCATCTAAAGCTAAATACTGCGAGAGACCGATAGCGAACAAGTACGTGAGGAAAGATGAAAGAACTTGAAAAGAGAGTTAAACAGTACGTGAAATTGTCAAAAGGGAAGCGTTTGACACAGTGTTGTTGTGAGAAATCATTGTGTGGAACGGGTTGTTGTGGGTTGAGACCTTATCAGCTCTCCTTACTCTTTACCTTTTTCACGCAATGCACTTTCTCTTTAACAAGTCAACATCAATTTCTTTTGTTGTAAAAGGTCGCGGAAGGTGCTTTCTTTTCGGAGAAAGTGTTATAGCCGTTGTCTTACAATCGGAGAGATTGAGTCTGCAGCGTAGATCCTTCGGGTTAGATACGTCGGTGCTAAGTTATAATCCTATATAGACAATTGTTGACTATTTCGATCATGTAGCTTACTCGCTGCGCTATTTTACCTACGCTTAGATGT
>Aoud18_161789;SK4
TTTCCGTAGGTGAACCTGCGGAAGGATCATTAAAAAATGGAGTGGCCGTTGTTTTGGTCACCATTAATAATCCTACCCTTTGTGAATTTGTTTTGTGTAATAATTTTTTTCCAATGAAAAAATTATTTGTCTATCCCTGAAGAAAAGTAGAATATACTTTTTTTTAGGGAGTAGATTTTAATAATTTTTTCAGTGAAAAGACCATTTCTTTAAATTAAACTTTTGTATTCATTTGTCTAAATTGTAGAAAAAATAATTTAAAAACAACTTTTGACAATGGATCTCTTGGTTCTCGCAACGATGAAGAACGCAGCAAAATGCGATAAGTAATGTGAATTGCAGAATACGTGAATCATCAAATCTTCGAACGCATATTGCACTTTTTTAGTTTACTAAAAAAGTATGTCTGTTTGAGTATCAGTAAAATATTCTCATAAAAGCGTTGCGCTTTTTATGGTTATGAGTGTTTTACAACGATAAACAAGTTGTTTCACTTTAAATTCATTTTTTAAAGCCATCCGTTTTGGTTTTAAAAATAATTAAAATTGGATAAAATTTTCCTGTAAAAAGGAATAACCTATTTCAGTTTTAGTTTTTTTAAATCCAAGGCCAAGGCCAAACAAAAGGAATTTTCAAATACAATCAACTTGATCTCAAATCAGATAAGAGTACCCGCTGAACTTAAGCATATCAATAAGCGGAGGAAAAGAAACTAACAAGGATTCCCTTAGTAACGGCGAGTGAAGCGGGAAGAGCTCAAATTTGAAATCTTCAAGGTTCTACCTTGACGAATTGTAGTTTAAAGAAGTGTTTTCTGTTAGTGGAGTGGCAAAAGTTCTTTGGAATAGGACATCATAGAGGGTGAGAATCCCGTATTTGGTCATTCCTCCTAGCTTTGTGATACACTTTCAAAGAGTCGGATTGTTTGGGAATGCAGTCCAAAATGGGTGGTAAATTTCATCTAAAGCTAAATACTGGCGAGAGACCGATAGCGAACAAGTACCGTGAGGGAAAGATGAAAAGAACTTTGAAAAGAGAGTTAAACAGTACGTGAAATTGTCAAAAGGGAAGCGTTTGACACCAGTGTTGTTGTGGAGAAATCAATTGTGTGGAACGGGTTGTTGTGGGGTTGAGACCTTATCAGCTCTCCTTACTCTTTACCTTTTTCACGCAATGCACTTTCTCTTTAACAAGTCAACATCAATTTCTTTTGTTGTAAAAGGGTCAGCGGAAGGTGGCTTTCTTTTCGGAGAAAGTGTTTATAGCCGTTGATCTCTACAATCGGAGAGATTGAGGTCTGCAGCGTAGATCCTTCGGGGTTAGATACGTCGGTGCTAAGTTATAATCCTATATAGACAACTTGTTGACTATATTCGATCATGTAGCTTACTCGCTAGCGCTATTT
>Aoud18_161827;Piromyces
TTTCCGTAGGTGAACCTGCGGAAGGATCATTAATAAATGGTCTACGTTTTTTAAGTAGACGCTTAATAATCCTACCCTTTGTGAATTTGTTTGTTTGAAATAATTTTTTTTAAAATTATTGAATGTCTTTCCCTGTTGAATTGGTTGTCTTTAATGGCAAGTGATTCGCAGGGGAGTGTCAATAATTTTTAAAAAGACCTTTTTTTAAATTAAACTTTTTGTATTCATTTGTCTAAAATTATTTTTATAATATAAAAACAACTTTGACAATGGATCTCTTGGTTCTCGCAACGATGAAGAACGCAGCAAAATGCGATAAGTAGTGTGAATTGCAGAATACGTGAATCATCGAATCTTCGAACGCATATTGCACTTTTTTAGTTTACTAAAAAGTATGTCTGTTTGAGTATCAGTAAAATATTCTCATAAAAAACATTGTTTTTTTTATGGTTATGAGTGTTTTACAACGATACAAGTTGTTTCACTTTAAATTTTTTTAAAATTTGAATTTTTCTAATTTTAAAATAAAATTGGATAAAATTTTCCCGTAAAAAAGGAATAACCTAAACAATTTTAGTTTTTTGATTAGAATTTTTCATTATAAAGGAAAATTTAATAAATAACTTGATCTCAAATCAGATAAGAGTACCCGCTGAACTTAAGCATATCAATAAGCGGAGGAAAAGAAACTAACAAGGATTCCCTTAGTAACGGCGAGTGAAGCGGGAAGAGCTCAAATTTGAAATCTTCAAGGTTTTACCTTGACGAATTGTAGTTTAAAGAAGTGTTTTCTGTTGAAGTTTTGGTAAAAGTTCTTTGGAATAGGACATCATAGAGGGTGAGAATCCTGTATTTGACCATTATTTTCAGCTGTGTGATACACTTTCAAAGAGTCGGATTGTTTGGGAATGCAGTCCAAAATGGGTGGTAAATTTCATCTAAAGCTAAATATTGGCGAGAGACCGATAGCGAACAAGTACCGTGAGGGAAAGATGAAAAGAACTTTGAAAAGAGAGTTAAACAGTACGTGAAATTGTCAAAAGGGAAGCGTTTGACACCAGTGTTGTTTTCTCGAAAATCAATTAAAAAAAGTTGGATTTTGTGTTGTATTGACCTTAACAGCTTGCTTCACTCTTTTCCTGCTTTTTTTAATGTACTTTTCGTTTAACAAGTCAACATCAGTTTCTTTTGTTGTAAAAGGGTCATTGGAAGGTGGCTTTCTCTTCGGAGAAAGTGTTTATAGCCTTTGATCTCTGCAATCGGAGAGACTGAGGTCTGCAGCGTAGATCCTTCGGGGTTAGATACATTTGTGCTAAGCTACAGCTTTTCATAGACAACTTGTTGACTATGTTTAGTCTTGTGACTTACCCGCTTATGCTATTTTACCTACGCTTAGGATGTTG
>Aoud18_161865;Caecomyces
TTTCCGTAGGTGAACCTGCGGAAGGATCATTAAAAAATTGGACTCCATTGGTGAGTTCATTAATAATCCCTACCCTTTGTGAATTTGTTTGTTTGAATAATTTTTTTTCCAAAAAAAAATTATTGAATGTCTTTCCCTGTTTTGGTGGAGCTTGTAAAGTGAAACCAGGCAGGGGAATGGCAAACAATAATTATTTTTTGAAAAAAGACCTTTTTTAAAATTAAACTTTTTGTATTCATTTGTCTAAAATTATTTTTATAATATAAAAACAACTTTTGACAATGGATCTCTTGGTTCTCGCAACGATGAAGAACGCAGCAAAATGCGATAAGTAGTGTGAATTGCAGAATACGTGAATCATCGAATCTTCGAACGCATATTGCACTTTTTTAGTTTACTAAAAAAGTATGTCTGTTTGAGTATCAGTAAAATATTCTCATAAAAAACATTGTTTTTTTATGGTTATGAGTGTTTTACAACGATAACAAGTTGTTTCACTTTAAATTCTTTGTTATCAAAAAAATCATTAAAAGCTAATTTTAAAGATTTTTTAAAATTGGATAAAATTTTCCCGTAAAAAGGAATAACCTAAACAATTTTAAAAAATTAAAATTGGTTTGATTTCTTTTGAAACCCAAAGGAAAAAAAACGAAATTAACTTGATCTCAAATCAGATAAGAGTACCCGCTGAACTTAAGCATATCAATAAGCGGAGGAAAAGAAACTAACTAGGATTCCCTCAGTAACGGCGAGTGAAGCGGGAAGAGCTCAAATTTGAAATCTTCAAGGTTTTACCTTGACGAATTGTAGTTTAAAGAAGTGTTTTCTGTTGGAGTTTTGGTAAAAGTTCTTTGGAAAAGGACATCATAGAGGGTGAGAATCCCGTATTTGACCATTATCTCCAGCTTTGTGATACACTTTCAAAGAGTCGGATTGTTTGGGAATGCAGTCCAAAATGGGTGGTAAATTTCATCTAAAGCTAAATACTGGCGAGAGACCGATAGCGAACAAGTACCGTGAGGGAAAGATGAAAAGAACTTTGAAAAGAGAGTTAAACAGTACGTGAAATTGTCAAAAGGGAAGCGTTTGACACCAGTGTTGTTTTCTCGAAAATCAATTAAAAAAGGCCGGATTTTGTGTTGTATTGACTTTATCAGCTTTCTGCACTTTTTTCTTGTCTTTTTTAATGCACTTTTCGTTTAACAAGACAACATCAATTTCTTTTGTTGTAAAAGGGTCATGGAAGGTGGCTTTCTTTTCGGAGAAAGTGTTTATAGCCTTGTGCCTCTGCAATCGGAGAGATTGAGGTCTGCAGCGTAGATCCTTCGGGGTTAGATACATTTGTGCTAAGTTATAGCTTTTCATAGACAACTTGTTGACTATGATCAGTCATGTAGCTTACTCGCTTATGCTATTTTACCTACGCTTAGGATGTTG
>Aoud18_16216;Piromyces
CGGAAGTAAAAGTCGTAACAAGGTTTCCGTAGGTGAACCTGCGGAAGGATCATTAATAAATGGTCTACGTTTTTTTAAGTAGACGCTTAATAATCCTACCCTTTGTGAATTTGTTGTTTTGAAATAATTTTTTTTAAAATTATTGATTGTCTTTCCCTGTTGAATTGGTTGTCTTAATGGCAAATGATTCGCAGGGGAGTGTCAGTAATTTTTAAAAAGACCTTTTTTAAAATTAAACTTTTTGTATTCATTTGTCTAAAAATTATTTTTATAATATAAAAACAACTTCTGACAATGGATCTCTTGGTTCTCGCAACGATGAAGAACGCAGCAAAATGCGATAAGTAGTGTGAATTGCAGAATACGTGAATCATCGAATCTTCGAACGCATATTGCACTTTTTTAGTTTACTAAAAAAGTATGTCTGTTTGAGTATCAGTAAAATATTCTCATAAAAACTTTTTGTTTTTATGGTTATGAGTGTTTTACAACGATACAAGTTGTTTCACTTTAAATTTTTTTTAAAATTTGAATTTTTCTAATTTTAAAATAAAATTGGATAAAATTTTCCCGTAAAAAAGGAATAACCTAAACAATTTCAATTTTTGATTAGAATTCTTCAATTATAAAGGAAAATTTAACTAAATAACTTGATCTCAAATCAGATAAGAGTACCCGCTGAACTTAAGCATATCAATAAGCGGAGGAAAAGAAACTAACAAGGATTCCCTTAGTAACGGCGAGTGAAGCGGGAAGAGCTCAAATTTGAAATCTTCAAGGTTTTACCTTGACGAATTGTAGTTTAAAGAAGTGTTTTCTGTTGAAGTTTTGGTAAAAGTTCTTTGGAATAGGACATCATAGAGGGTGAGAATCCCGTATTTGACCATTATTTTCAGCTGTGTGATACACTTTCAAAGAGTCGGATTGTTTGGGAATGCAGTCCAAAATGGGTGGTAAATTTCATCTAAAGCTAAATATTGGCGAGAGACCGGTAGCGAACAAGTACCGTGAGGGAAAGATGAAAAGAACTTTGAAAAGAGAGTTAAACAGTACGTGAAATTGTCAAAAGGGAAGCGTTTGACACCAGTGTTGTCTTCTCGAAAATCAATTAAAAAAAGTTGGATTTTGTGTTGTATTGACCTTAACAGCTTGCTTCACTCTTTTCTTGCTTTTTTTTAATGCACTTTTCGTTTAACAAGTCAACATCAGTTTCTTTTGTTGTAAAAGGGTCATTGGAAGGTGGCTTTCTCTTCGGAGAAAGTGTTTATAGCCTTTGATCTCTGCAATCGGAGAGACTGAGGTCTGCAGCGTAGATCCTTCGGGTTAGATACATTTGTGCTAAGCTACAGCTTTTCATAAACAACTTGTTGACTATGTTTAGTCTTGTAACTTACCCGCTTATGCTATTTTACCTAC
>Aoud18_16229;SK4
TTTCCGTAGGTGAACCTGCGGAAGGATCATTAAAAATGGAGTGGCCGTTGTTTTGGTCACCATTAATAATCCTACCCTTTGTGAATTTGTTTTGTGTAATAATTTTTTTCCAATGAAAAAATTATTTGTCTATCCCTGAAGAAAAGTAGAATGTACTTTTTTTTAGGGAGTAGATTTTATAATTTTTTCAGTGAAAAGACCTTTTTTTTAAATTAAACTTTTGTATTCATTTGTCTAAATTGTAAAAAAAATAATTTAAAAACAACTTTTGACAATGGATCTCTTGGTTCTCGCAACGATGAAGAACGCAGCAAAATGCGATAAGTAATGTGAATTGCAGAATACGTGAATCATCAAACCTTCGAACGCATATTGCACTTTTTTAGTTTACTAAAAAAGTATGTCTGTTTGAGTATCAGTAAAATATTCTCATAAAAGCGTTGCGCTTTTTATGGTTATGAGTGTTTTACAACGATAAACAAGTTGTTTCACTTTAAATTCATTTTTTAAAGCCATCCGTTTTGGTTTTAAAAATAATTAAAATTGGATAAAATTTTCCTGTAAAAAGGAATAACCTATTTCAGTTTTAGTTTTTTTAAATCCAAGGCCAAGGCCAAACAAAAGGAATTTTCAAATACAATCAACTTGATCTCAAATCAGATAAGAGTACCCGCTGTACTTAAGCATATCAATAAGCGGAGGAAAAGAAACTAACAAGGATTCCCTTAGTAACGGCGAGTGAAGCGGGAAGAGCTCAAATTTGAAATCTTCAAGGTTCTACCTTGACGAATTGTAGTTTAAAGAAGTGTTTTCTGTTAGTGGAGTGGCAAAAGTTCTTTGGAATAGGACATCATAGAGGGTGAGAATCCCGTATTTGGTCATTCCTCCTAGCTTTGTGATACACTTTCAAAGAGTCGGATTGTTTGGGAATGCAGTCCAAAATGGGTGGTAAATTTCATCTAAAGCTAAATACTGGCGAGAGACCGATAGCGAACAAGTACCGTGAGGGAAAGATGAAAAGAACTTTGAGAAGAGAGTTAAACAGTACGTGAAATTGTCAAAAGGGAAGCGTTTGACACCAGTGTTGTTGTGGAGAAATCAATTGTGTGGAACGGGTTGTTGTGGGTTGAGACCTTATCAGCTCTCCTTACTCTTTACCTTTTTCACGCAATGCACTTTCTCTTTAACAAGTCAACATCAATTTCTTTTGTTGTAAAAGGGTCAGCGGAAGGTGGCTTTCTTTTCGGAGAAAGTGTTTATAGCCGTTGATCTCTACAATCGGAGAGATTGAGGTCTGCAGCGTAGATCCTTCGGGGTTAGATACGTCGGTGCTAAGTTATAATCCTATATAGACAACTTGTTGACTATATTCGATCATGTAGCTTACTCGCTGACGCTATTT
>Aoud18_162454;SK4
TTTCCGTAGGTGAACCTGCGGAAGGATCATTAAAAAATGGAGTGGCCGTTGTTTTGGTCACCATTAATAATCCTACCCTTTGTGAATTTGTTTTGTGTAATAATTTTTTCCAATGAAAAATTATTTGTCTATCCCTGAAGAAAAGTAGAATATACTTTTTTTAGGGAGTAGATTTAATAATTTTTTCAGTGAAAAGACCTTTTTTTTAAATTAACTTTGTATTCATTGTCTAAATTGTAAAAAAATAATTTAAAAACAACTTTTGACAATGGATCTCTTGGTTCTCGCAACGATGAAGAACGCAGCAAAATGCGATAAGTAATGTGAATTGCAGAATACGTGAATCATCAAATCTTCGAACGCATATTGCACTTTTTTAGTTTACTAAAAAGTATGTCTGTTTGAGTATCAGTAAAATATTCTCATAAGAGCGTTGCGCTTTTTATGGTTATGAGTGTTTTACAACGATAAACAAGTTGTTTCACTTTAAATTCATTTTTTAAAGCCATCCGTTTTGGTTTTAAAAATAATTAAAATTGGATAAATTTCCTGTAAAAAGGAATAACCTATCTCAGTTTCAGTTTTTTAAATCCAAGGCCAAGGCCAAACAAAGGAATTTTCAAATACAATCAACTTGATCTCAAATCAGATAAGAGTACCCGCTGAACTTAAGCATATCAATAAGCGGAGGAAAAGAACTAACAAGGATTCCTTAGTAACGGCGAGTGAAGCGGGAAGAGCTCAAATTGAAATCTTCAAGGTTCTACTTGACGAATTGTAGTTTAAAGAAGTGTTTTCTGTTAGTGGAGTGGCAAAAGTTCTTTGGAATAGGACATCATAGAGGGTGAGAATCCCGTATTTGGTCATTCCTCCTAGCTTTGTGATACACTTTCAAAGAGTCGGATTGTTTGGGAATGCAGTCCAAAATGGGTGGTAAATTTCATCTAAAGCTAATACTGGCGAGAGACCGATAGCGAACAAGTACCGTGAGGAAAGATGAAAAGAACTTTGAAAAGAGAGTTAAACAGTACGTGAAATTGTCAAAAGGGAAGCGTTTGACACCAGTGTTGTTGTGGAGAAATCAATTGTGTGGAACGGTTGTTGTGGGGTTGAGACCTTATCAGCTCTCCTTACTCTTTACCTTTTTCACGCAATGCACTTTCTCTTTAACAAGTCAACATCAATTTCTTTTGTTGTAAAAGGGTCAGCGGAAGGTGGCTTTCTTTTCGGAGAAAGTGTTATAGCCGTTGATCTCTACAATCGGAGAGATTGAGGTCTGCAGCGTAGATCCTTCGGGTTAGATACGTCGGTGCTAAGTTATAATCCTATATAGACAACTTGTTGACTATATTCGATCATGTAGCTTACTCGCTGCGCTATTTTACCTACGCTTAGGATGTTGAA
>Aoud18_16353;SK4
TTTCCGTAGGTGAACCTGCGGAAGGATCGTCAAAAAATGGAGTGGCCGTTGTTTTGGTCACCATTAATAATCCTACCCTTTGTGAATTTGTTTTGTGTAATAATTTTTTTCCAATGAAAAAATTATTTGTCTATCCTGAAGAAAGTAGAATATACTTTTTTTAGGAGTAGATTTTAATAATTTTTTCAGTGAAAGACCTTTTTTTTAAATTAAACTTTTGTATTCATTTGTCTAAATTGTAAAAAAAATAATTTAAAAACAACTTTTGACAATGGATCTCTTGGTTGTCGCAACGATGAAGAACGCAGCAAAATGCGATAAGTAATGTGAATTGCAGAATACGTGAATCATCAAATCTTCGAACGCATATTGCACTTTTTTAGTTTACTAAAAAAGTACGTCTGTTTGAGTATCAGTAAAATATTCTCATAAAAGCGTTGCGCTTTTTATGGTTATGAGTGTTTTACAACGATAAACAAGTTGTTTCACTTTAAATTCATTTTTTAAGCCATCCGTTTTGGTTTTAAAAATAATTAAAATTGGATAAAATTTTCCTGTAAAAAGGAATAACCTATTTCAGTTTAGTTTTTTAAATCCAAGGCCAAGGCCAACAAAAGGAATTTCAAATACAATCAACTTGATCTCAAATCAGATAAGAGTACCCGCTGAACTTAAGCATATCAATAAGCGGAGGAAAAGAAACTAACAAGGATTCCCTTAGTAACGGCGAGTGAAGCGGGAAGAGCTCAAATTTGAAATCTTCAAGGTTCTACCTTGACGAATTGTAGTTTAAAGAAGTGTTTTCTGTTAGTGGAGTGGCAAAAGTTCTTTGGAATAGGACATCATAGAGGGTGAGAATCCCGTATTTGGTCATTCCTCCTAGCTTTGTGATACACTTCAAAGAGTCGGATTGTTTGGGAATGCAGTCCAAAATGGGTGGTAAATTTCATCTAAAGCTAAATACTGGCGAGAGACCGATAGCGAACAAGTACCGTGAGGGAAAGATGAAAAGAACTTTGAAAAGAGAGTTAAACAGTACGTGAAATTGTCAAAAGGGAAGCGTTTGACACCAGTGTTGTTGTGGAGAAATCAATTGTGTGGAACGGTTGTTGTGGGGTTGGACCTTATCAGCTCTCCTTACTCTTTACCTTTTTCACGCAATGCACTTTCTCTTTAACAAGTCAACATCAATTTCTTTTGTTGTAAAAGGGTCAGCGGAAGGTGGCTTTCTTTTCGGAGAAAGTGTTTATAGCCGTTGATCTCTACAATCGGAGAGATTGAGGTCTGCAGCGTAGATCCTTCGGGGTTAGATACGTCGGTGCTAAGTTATAATCCTATATAGACAACTTGTTGACTATATTCGATCATGTAGCTTACTCGCTGGCGCTATTTTACCTACGCTTAGGATGTT
>Aoud18_16415;SK4
TTTCCGTAGGTGAACCTGCGGAAGGATCATTAAAAAATGGTGTGGCCTTTATTGTTGGTCACCATTAATAATCCTACCCTTTGTGAATTTGTTTGTGTAATAATTTTTTTCCAATGAAAAAATTATTTGTCTGTCCCTGAAGAAATAGCTTGTAAAAGTTATTTTTTTAGGGAGTAGATTTTAATAATTTTTCCAGTGAAAAGACCTTTTTTTTAAATTAAACTTTTGTATTCATTTGTCTAAATTTGTAAAAAATAATTTAAAAACAACTTTTGACAATGGATCTCTTGGTTCTCGCAACGATGAAGAACGCAGCAAAATGCGATAAGTAATGTGAATTGCAGAATACGTGAATCATCAAATCTTCGAACGCATATTGCACTTTTTTAGTTTACTAAAAAAGTATGTCTGTTTGAGTATCAGTAAAATATTCTCATAAAAGCGTTGCGTTTTTATGGTTATGAGTGTTTTACAACGATAAACAAGTTGTTTCGCTTTAAATTCATTTTTAAAGCCGTTTTAATGGTTTTAAAAATAATTAAAATTGGATAAAATTTTCCCGTAAAAAGGAATAAACTATTTCAGTTTTAGTTTTTTTAAATCCAAGGCCAAACAAAAGGAATTTTCAAATACAATCAACTTGATCTCAAATCAGATAAGAGTACCCGCTGAACTTAAGCATATCAATAAGCGGAGGAAAAGAAACTAACAAGGATTCCCTTAGTAACGGCGAGTGAAGCGGGAAGAGCTCAAATTTGAAATCTTCAAGGTTCTACCTTGACGAATTGTAGTTTAAAGAAGTGTTTTCTGTTAGCGGAGTGGCAAAAGTTCTTTGGAATAGGACATCATAGAGGGTGAGAATCCCGTATTTGGTCATTCCTTCTAGCTTTGTGATACACTTTCAAAGAGTCGGATTGTTTGGGAATGCAGTCCAAAATGGGTGGTAAATTTCATCTAAAGCTAAATACTGGCGAGAGACCGATAGCGAACAAGTACCGTGAGGGAAAGATGAAAAGAACTTTGAAAAGAGAGTTAAACAGTACGTGAAATTGTCAAAAGGGAAGCGTTTGACACCAGTGTTGTTGTGGAGAAATCAATTGTGTGGAACGGGTTGTTGTGGGGTTGAGACCTTATCAGCTCTCCTTACTCTTTACCTTTTTCACGCAATGCACTTTCTCTTTAACAAGTCAACATCAATTTCTTTTGTTGTAAAAGGGTCAGCGGAAGGTGGCTTTCTTTTCGGAGAAAGTGTTTATAGCCGTTGATCTCTACAATCGGAGAGATTGAGGTCTGCAGCGTAGATCCTTCGGGGTTAGATACGTAGATGCTAAGTTATAGTTTTTTATAGACAACTTGTTGACTATATTCGATCTTGTAGCTTACTCGTTGGCGCTATTT
>Aoud18_16508;SK4
TTCCGTAGGTGAACCTGCGGAAGGATCATTAAAAAATGGAGTGGCCGTTGTTTCTGGTCACCATTAATAATCCTACCCTTTGTGAATTTGTTTTGTGTAATAATTTTTTCCAATGAAAAAATTATTTGTCTATCCCTGAAGAAAAGTAGAATATACTTTTTTTTAGGGAGTAGATTTTAATAATTTTTTCAGTGAAAAGACCTTTTTTTTAAATTAAACTTTTGTATTCATTTGTCTAAATTGTAAAAAAAATAATTTAAAAACAACTTTCGACAATGGATCTCTTGGTTCTCGCAACGATGAAGAACGCAGCAAAATGCGATAAGTAATGTGAATTGCAGAATACGTGAATCATCAAATCTTCGAACGCATATTGCACTTTTTTAGTTTACTAAAAAAGTATGTCTGTTTGAGTATCAGTAAAATATTCTCATAAAAGCGTTGCGCTTTTTATGGTTATGAGTGTTTTACAACGATAAACAAGTTGTTTCACTTTAAATTCATTTTTTAAAGCCATCCGTTTTGGTTTTAAAAATAATTAAAATTGGATAAAATTTTCCTGTAAAAAGGAATAACCTATTTCAGTTTTAGTTTTTTTAAATCCAAGGCCAAGGCCAAACAAAAGGAATTTTCAAATACAATCAACTTGATCTCAAATCAGATAAGAGTACCCGCTGAACTTAAGCATATCAATAAGCGGAGGAAAAGAAACTAACAAGGATTCCCTTAGTAACGGCGAGTGAAGCGGGAAGAGCTCAAATTGAAATCTTCAAGGTTCTACCTTGACGAATTGTAGTTTAAAGAAGTGTTTTCTGTTAGTGGAGTGGCAAAAGTTCTTTGGAATAGGACATCATAGAGGGTGAGAATCCCGTATTTGGTCATTCCTCCTAGCTTTGTGATACACTTTCAAAGAGTCGGATTGTTTGGGAATGCAGTCCAAAATGGGTGGTAAATTTCATCTAAAGCTAAATACTGGCGAGAGACCGATAGCGAACAAGTACCGTGAGGGAAAGATGAAAAGAACTTTGAAAAGAGAGTTAAACAGTACGTGAAATTGTCAAAAGGGAAGCGTTTGACACCAGTGTTGTTGTGGAGAAATCAATTGTGTGGAACGGGTTGTTGTGGGGTTGAGACCTTATCAGCTCTCCTTACTCTTTACCTTTTTCACGCAATGCACTTTCTCTTTAACAAGTCAACATCAATTTCTTTTGTTGTAAAAGGGTCAGCGGAAGGTGGCTTTCTTTTCGGAGAAAGTGTTTATAGCCGTTGATCTCTACAATCGGAGAGATTGAGGTCTGCAGCGTAGATCCTTCGGGGTTAGATACGTCGGTGCTAAGTTATAATCCTATATAGACAACTTGTTGACTATATTCGATCATGTAGCTTACTCGCTGACGCTATTT
>Aoud18_1657;SK4
TTTCCGTAGGTGAACCTGCGGAAGGATCATTAAAAAATGGAGTGGCCGTTGTTTTGGTCACCATTAATAATCCTACCCTTTGTGAATTTGTTTTGTGTAATAATTTTTTTCCAATGAAAAAATTATTTGTCTATCCCTGAAGAAAAGTAGAATATACTTTTTTTAGGGAGTAGATTTTAATAATTTTTTCAGTGAAAAGACCTTTTTTTTAAATTAAACTTTTGTATTCATTTGTCTAAATCGTAAAAAAAATAATTTAAAAACAACTTTTGACAATGGATCTCTTGGTTCTCGCAACGATGAAGAACGCAGCTAAATGCGATAAGTAATGTGAATTGCAGAATACGTGAATCATCAAATCTTCGAACGCATATTGCACTTTTTTAGTTTACTAAAAAAGTATGTCTGTTTGAGTATCAGTAAAATATTCTCATAAAAGCGTTGCGCTTTTTATGGTTATGAGTGTTTTACAACGATAAACAAGTTGTTTCACTTTAAATTCATTTTTTAAAGCCATCCGTTTTGGTTTTAAAAATAATTAAAATTGGATAAAATTTTCCTGTAAAAAGGAATAACCTATTTCAGTTTTAGTTTTCTTAAATCCAAGGCCAAGGCCAAACAAAAGGAATTTTCAAATACAATCAACTTGATCTCAAATCAGATAAGAGTACCCGCTGAACTTAAGCATATCAATAAGCGGAGGAAAAGAAACTAACAAGGATTCCCTTAGTAACGGCGAGTGAAGCGGGAAGAGCTCAAATTTGAAATCTTCAAGGTTCTACCTTGACGAATTGTAGTTTAAAGAAGTGTTTTCTGTTAGTGGAGTGGCAAAAGTTCTTTGGAATAGGACATCATGGAGGGTGAGAATCCCGTATTTGGTCATTCCTCCTAGCTTTGTGATACACTTTCAAAGAGTCGGATTGTTTGGGAATGCAGTCCAAAATGGGTGGTAAATTTCATCTAAAGCTAAATACTGGCGAGAGACCGATAGCGAACAAGTACCGTGAGGGAAAGATGAAAAGAACTTTGAAAAGAGAGTTAAACAGTACGTGAAATTGTCAAAAGGGAAGCGTTTGACACCAGTGTTGTTGTGGAGAAATCAATTGTGTGGAACGGGTTGTTGTGGGGTTGAGACCTTATCAGCTCTCCTTACTCTTTACCTTTTTCACGCAATGCACTTTCTCTTTAACAAGTCAACATCAATTTCTTTTGTTGTAAAAGGGTCAGCGGAAGGTGGCTTTCTTTTCGGAGAAAGTGTTTATAGCCGTTGATCTCTACAATCGGAGAGATTGAGGTCTGCAGCGTAGATCCTTCGGGGTTAGATACGTCGGTGCTAAGTTATAATCCTATATAGACAACTTGTTGACTATATTCGATCATGTAGCTTACTCGCTGGCGCTATTT
>Aoud18_16661;SK4
TTTCCGTAGGTGAACCTGCGGAAGGATCATTAAAAAATGGAGTGGCCGTTGTTTTGGTCACCATTAATAATCCTACCCTTTGTGAATTTGTTTTGTGTAATAATTTTTTTCCAATGAAAAAATTATTTGTCTATCCCTGAAGAAAAGTAGAATATACTTTTTTTTAGGGAGTAGATTTTAATAATTTTTTCAGTGAAAAGACCTTTTTTTTAAATTAAACTTTTGTATTCATTTGTCTAAATTGTAAAAAAAATAATTTAAAAACAACTTTTGACAATGGATCTCTTGGTTCTCGCAACGATGAAGAACGCAGCAAAATGCGATAAGTAATGTGAATTGCAGAATACGTGAATCATCAAATCTTCGAACGCATATTGCACTTTTTTAGTTTACTAAAAAAGTATGCCTGTTGAGTATCAGTAAAATATTCTCATAAAAGCGCTGCGCTTTTTATGGTTATGAGTGTTTTACAACGATAAACAAGTTGTTTCACTTTAAATTCATTTTTTAAAGCCATCCGTTTTGGTTTTAAAAATAATTAAAATTGGATAAAATTTTCCTGTAAAAAGGAATAACCTATTTCAGTTTTAGTTTTTTTAAATCCAAGGCCAAGGCCAAACAAAAGGAATTTTCAAATACAATCAACTTGATCTCAAATCAGATAAGAGTACCCGCTGAACTTAAGCATATCAATAAGCGGAGGAAAAGAAACTAACAAGGATTCCCTTAGTAACGGCGAGTGAAGCGGGAAGAGCTCAAATTTGAAATCTTCAAGGTTCTACCTTGACGAATTGTAGTTTAAAGAAGTGTTTTCTGTTAGTGGAGTGGCAAAAGTTCTTTGGAATAGGACATCATAGAGGGTGAGAATCCCGTATTTGGTCATTCCTCCTAGCTTTGTGATACACTTTCAAAGAGTCGGATTGTTTGGGAATGCAGTCCAAAATGGGTGGTAAATTTCATCTAAAGCTAAATACTGGCGAGAGACCGATAGCGAACAAGTACCGTGAGGGAAAGATGAAAAGAACTTTGAAAAGAGAGTTAAACAGTACGTGAAATTGTCAAAAGGGAAGCGTTTGACACCAGTGTTGTTGTGGAGAAATCAATTGTGTGGAACGGGTTGTTGTGGGTTGAGACCTTATCAGCTCTCCTTACTCTTTACCTTTTTCACGCAATGCACTTTCTCTTTAACAAGTCAACATCAATTTCTTTTGCTGTAAAAGGGTCAGCGGAAGGTGGCTTTCTTTTCGGAGAAAGTGTTTATAGCCGTTGATCTCTACAATCGGAGAGATTGAGGTCTGCAGCGTAGATCCTTCGGGGTTAGATACGTCGGTGCTAAGTTATAATCCTATATAGACAACTTGTTGACTATATTCGATCATGTAGCTTACTCGCTGACGCTATTTTACCTACGCTTAGGATGTTG
>Aoud18_16686;SK4
TTTCCGTAGGTGAACCTGCGGAAGGATCATTAAAAATGGAGTGGCCGTTGTTTTGGTCACCATTAATAATCCTACCCTTTGTGAATTTGTTTTGTGTAATAATTTTTTTCCAATGAAAAAATTATTTGTCTATCCCTGAAGAAAAGTAGAATATACTTTTTTTTAGGGAGTAGATTTTAATAATTTTTTCAGTGAAAAGACCTTTTTTTAAATTAAACTTTTGTATTCATTTGTCTAAATTGTAAAAAAAATAATTTAAAAACAACTTTTGACAATGGATCTCTTGGTTCTCGCAACGATGAAGAACGCAGCAAAATGCGATAAGTAATGTGAATTGCAGAATACGTGAATCATCAAATCTTCGAACGCATATTGCACTTTTTTAGTTTACTAAAAAAGTATGTCTGTTTGAGTATCAGTAAAATATTCTCATAAAAGCGTTGCGCTTTTTATGGTTATGAGTGTTTTACAACGATAAACAAGTTGTTTCACTTTAAATTCATTTTTTAAAGCCATCCGTTTTGGTTTTAAAAATAATTAAAATTGGATAAAATTTTCCTGTAAAAAGGAATAACCTATTTCAGTTTTAGTTTTTTTAAATCCAAGGCCAAGGCCAAACAAAAGGAATTTTCAAATACAATCAACTTGATCTCAAATCAGATAAGAGTACCCGCTGAACTTAAGCATATCAATAAGCGGAGGAAAAGAAACTAACAAGGATTCCCTTAGTAACGGCGAGTGAAGCGGGAAGAGCTCAAATTTGAAATCTTCAAGGTTCTACCTTGACGAATTGTAGTTTAAAGAAGTGTTTTCTGTTAGTGGAGTGGCAAAAGTTCTTTGGAATAGGACATCATAGAGGGTGAGAATCCCGTATTTGGTCATTCCTCCTAGCTTTGTGATACACTTTCAAAGAGTCGGATTGTTTGGGAATGCAGTCCAAAATGGGTGGTAAATTTCATCTAAAGCTAAATACTGGCGAGAGACCGATAGCGAACAAGTACCGTGAGGGAAAGATGAAAAGAACTTTGAAAAGAGAGTTAAACAGTACGTGAAATTGTCAAAAGGGAAGCGTTTGACACCAGTGTTGTTGTGGAGAAATCAATTGTGTGGAACGGGTTGTTGTGGGGTTGAGACCTTATCAGCTCTCCTTACTCTTTACCTTTTTCACGCAATGCACTTTCTCTTTAACAAGTCAACATCAATTTCTTTTGTTGTAAAAGGGTCAGCGGAAGGTGGCTTTCTTTTCGGAGAAAGTGTTTATAGCCGTTGATCTCTACAATCGGAGAGATTGAGGTCTGCAGCGTAGATCCTTCGGGGTTAGATACGTCGGTGCTAAGTTATAATCCTATATAGACAACTTGTTGACTATATTCGATCATGTAGCCTACTCGCTGGCGCTATTT
>Aoud18_16852;SK4
TTTCCGTAGGTGAACCTGCGGAAGGATCATTAAAAATGGAGTGGCCGTTGTTTTGGTCACCATTAATAATCCTACCCTTTGTGAATTTGTTTTGTGTAATAATTTTTTTCCAATGAAAAATTATTGTCTATCCCTGAAGAAAAGTAGAATATACTTTTTTTTAGGAGTAGATTTTAATAATTTTTCAGTGAAAAGACCTTTTTTTTAAATTAAACTTTGTATTCATTTGTCTAAATTGTAAAAAAATAATTTAAAAACAACTTTTGACAATGGATCTCTTGGTTCTCGCAACGATGAAGAACGCAGCAAAATGCGATAAGTAATGTGAATTGCAGAATACGTGAATCATCAAATCTTCGAACGCATATTGCACTTTTTTAGTTTACTAAAAAAGTATGTCTGTTTGAGTATCAGTAAAATATTCTCATAAAGCGTTGGTTTTTATGGTTATGAGTGTTTTACAACGATAAACAAGTTGTTTCACTTTAAATTCATTTTTTAAAGCCTGTTTATGGTTTTAAAAATAGTTAAAATTGGATAAAATTTTCCTGTAAAAAGGATAACCTATTTCAGTTTTAGTTTTTTAAATCCAAGGCAAGGCCAAACAAAAGGAATTTTCAAATACAATCAACTTGATCTCAAATCAGATAAGATACCCGCTGAACTTAAGCATATCAATAAGCGGAGGAAAAGAAACTAACAAGGATTCCTTAGTAACGGCGAGTGAAGCGGGAAGAGCTCAAATTTGAAATCTTCAAGGTTCTACCTTGACGAATTGTAGTTTAAAGAGTGTTTTCTGTTAGTGGAGTGGCAAAAGTTCTTTGGAATAGGACATCATAGAGGGTGAGAATCCCGTATTTGGTCATTCCTCCTAGCTTTGTGATACACTTTCAAAGAGTCGGATTGTTTGGAATGCAGTCCAAAATGGGTGGTAAATTTCATCTAAAGCTAAATACTGGCGAGAGACCGATAGCGAACAAGTACCGTGAGGGAAAGATGAAAAGAACTTTGAAAAGAGAGTTAAACAGCACGTGAAATTGTCAAAAGGAAGCGTTTGACACCAGTGTTGTTGTGGAGAAATCAATTGTGTGGAACGGTTGTTGTGGGTTGAGACCTTATCAGCTCTCCTTACTCTTTACCTTTTTCACGCAATGCACTTTCTCTTTAACAAGTCAACATCAATTTCTTTTGTTGTAAAAGGGTCAGCGGAAGGTGGCTTTCTTTTCGGAGAAAGTGTTTATAGCCGTTGATCTCTACAATCGGGGAGATTGAGGTCTGCAGCGTAGATCCTTCGGGGTTAGATACGTCGGTGCTAAGTTATAATCCTATATAGACAACTTGTTGACTATATTCGATCATGTAGCTTACTCGCTGGCGCTATTTTACCTACGCTTAGGATGTTG
>Aoud18_16877;SK4
TTTCCGTAGGTGAACCTGCGGAAGGATCATTAAAAAATGGAGTGGCCGTTGTTTTGGTCACCATTAATAATCCTACCCTTTGTGAATTTGTTTTGTGTAATAATTTTTTTCCAATGAAAAAATTATTTGTCTATCCCTGAAGAAAAGTAGAATATACTTTTTTTTAGGGAGTAGATTTTAATAATTTTTTCAGTGAAAAGACCTTTTTTTTAAATTAAACTTTTGTATTCATTTGTCTAAATTGTAAAAAAAATAATTTAAAAACAACTTTTGACAATGGATCTCTTGGTTCTCGCAACGATGAAGAACGCAGCAAAATGCGATAAGTAATGTGAATTGCAGAATACGTGAATCATCAAATCTTCGAACGCATATTGCACTTTTTTAGTTTACTAAAAAAGTATGTCTGTTTGAGTATCAGTAAAATATTCTCATAAAAGCGTTGCGCTTTTTATGGTTATGAGTGTTTTACAACGATAAACAAGTTGTTTCACTTTAAATTCATTTTTTAAAGCCATCCGTTTTGGTTTTAAAAATAATTAAAATTGGATAAAATTTTCCTGTAAAAAGGAATAACCTATTTCAGTTTTAGTTTTTTTAAATCCAAGGCCAAGGCCAAACAAAAGGAATTTTCAAATACAATCAACTTGATCTCAAATCAGATAAGAGTACCCGCTGAACTTAAGCATATCAATAAGCGGAGGAAAAGAAACTAACAAGGATTCCCTTAGTAACGGCGAGTGAAGCGGGAAGAGCTCAAATTTGAAATCTTCAAGGTTCTACCTTGACGAATTGTAGTTTAAAGAAGTGTTTTCTGTTAGTGGAGTGGCAAAGTTCTTTGGAATAGGACATCATAGAGGGTGAGAATCCCGTATTTGGTCATTCCTCCTAGCTTTGTGATACACTTTCAAAGAGTCGGATTGTTTGGGAATGCAGTCCAAAATGGGTGGTAAATTTCATCTAAAGCTAAATACTGGCGAGAGACCGATAGCGAACAAGTACCGTGAGGGAAAGATGAAAAGAACTTTGAAAAGAGAGTTAAACAGTACGTGAAATTGTCAAAAGGGAAGCGTTTGACACCAGTGTTGTTGTGGAGAAATCAATTGTGTGGAACGGGTTGTTGTGGGGTTGAGACCTTATCAGCTCTCCTTACTCTTTACCTTTTTCACGCAATGCACTTTCTCTTTAACAAGTCAACATCAATTTCTTTTGTTGTAAAAGGGTCAGCGGAAGGTGGCTTTCTTTTCGGAGAAAGTGTTTATAGCCGTTGATCTCTACAATCGGAGAGATTGAGGTCTGCAGCGTAGATCCTTCGGGGTTAGATACGTTGGTGCTAAGTTATAATCCTATATAGACAACTTGTTGACTATATTCGATCATGTAGCTTACTCGCTGGCGCTATTTTACCTACGCTTAGGATGTTG
>Aoud18_16897;SK4
TTTCCGTAGGTGAACCTGCGGAAGGATCATTAAAAAATGGAGTGGCCGTTGTTTTGGTCACCATTAATAATCCTACCCTTTGTGAATTTGTTTTGTGTAATAATTTTTTTCCAATGAAAAAATTATTTGTCTATCCCTGAAGAAAAGTAGAATATACTTTTTTTTAGGGAGTAGATTTTAATAATTTTTTCAGTGAAAAGACCTTTTTTTTAAATTAAACTTTTGTATTCATTTGTCTAAATTGTAAAAAAAATAATTTAAAAACAACTTTTGACAATGGATCTCTTGGTTCTCGCAACGATGAAGAACGCAGCAAAATGCGATAAGTAATGTGAATTGCAGAATACGTGAATCATCAAATCTTCGAACGCATATTGCACTTTTTTAGTTTACTAAAAAAGTATGTCTGTTTGAGTATCAGTAAAATATTCTCATAAAAGCGTTGCGCTTTTTATGGTTATGAGTGTTTTACAACGATAAACAAGTTGTTTCACTTTAAATTCATTTTTTAAAGCCATCCGTTTTGGTTTTAAAAATAATTAAAATTGGATAAAATTTTCCTGTAAAAAGGAATAACCTATTTCAGTTTTAGTTTTTTTAAATCCAAGGCCAAGGCCAAACAAAAGGAATTTTCAAATACAATCAACTTGATCTCAAATCAGATAAGAGTACCCGCTGAACTTAAGCATATCAATAAGCGGAGGAAAAGAAACTAACAAGGATTCCCTTAGTAACGGCGAGTGAAGCGGGAAGAGCTCAAATTTGAAATCTTCAAGGTTCTACCTTGACGAATTGTAGTTTAAAGAAGTGTTTTCTGTTAGTGGAGTGGCAAAAGTTCTTTGGAATAGGACATCATAGAGGGTGAGAATCCCGTATTTGGTCATTCCTCCTAGCTTTGTGATACACTTTCAAAGAGTCGGATTGTTTGGGAAAGCAGTCCAAAATGGGTGGTAAATTTCATCTAAAGCTAAATACTGGCGAGAGACCGATAGCGAACAAGTACCGTGAGGGAAAGATGAAAAGAACTTTGAAAAGAGAGTTAAACAGTACGTGAAATTGTCAAAAGGGAAGCGTTTGACACCAGTGTTGTTGTGGAGAAATCAATTGTGTGGAACGGGTTGTTGTGGGTTGAGACCTTATCAGCTCTCCTTACTCTTTACCTTTTTCACGCAATGCACTTTCTCTTTAACAAGTCAACATCAATTTCTTTTGTTGTAAAAGGGTCAGCGGAAGGTGGCTTTCTTTTCGGAGAAAGTGTTTATAGCCGTTGATCTCTACAATCGGAGAGATTGAGGTCTGCAGCGTAGATCCTTCGGGGTTAGATACGTCGGTGCTAAGTTATAATCCTATATAGACAACTTGTTGACTATATTCGATCATGTAGCTTACTCGCTGGCGCTATTTTACCTACGCTTAGGATGTTGA
>Aoud18_16906;Feramyces
TTTCCGTAGGTGAACCTGCGGAAGGATCATTAAAAAATTGGGTGACTGTAATTTAGGTTAACCCATTAATAATATCCTACCCTTTGTGAATTTGTTTGTTATGTAAAATTTTTTGTCTATCCCTAAAGAAAGGTTGGATAAGTGTAATAGCTTAAAAAACTTTTTTTAGGGAATGGCTTAAAGACTTTTATTTAAAATTAAACTTTTTGTATTCATTTGTCTAAAATTAAATTTTTAATAAATAATTTAAAAACAACTTTTGACAATGGATCTCTTGGTTCTCGCAACGATGAAGAACGCAGCAAAATGCGATAAGTAATGTGAATTGCAGAATACGTGAATCATCAATCTTCGAACGCATATTGCACTTTTTTAGTTTACTAAAAAAGTATGTCTGTTTGAGTATCAGTAAAATATTCTCATAAAATCATTTGATTTTATGGTTATGAGTGTTTTACAACGATAACAAGTTGTTTCACTTTAAATGGATTTTAATTGAAATCGTCGGTTGGAACGATTTTTAATTTTTTTTAAAAAAATTGGATAAAATTTCCCGTAAAAAGGAATAAGCTATTTCAGTTTTTTAGAATTTTAATAGTTTCCATACCGTACAGTTAAAGGAAATTATTTATAAATAACTTGATCTCAAATCAGATAAGAGTACCCGCTGAACTTAAGCATATCAATAAGCGGAGGAAAAGAAACTAACAAGGATTCCCTTAGTAACGGCGAGTGAAGCGGGAAGAGCTCAAATTTGAAATCTTCAAGGTTCTACCTTGACGAATTGTAGTTTAAAGAAGTGTTTTCTGTTAGAGAGTGGCAAAAGTTCTTTGGAATAGGACATCATAGAGGGTGAGAATCCCGTATTTGGTCATTCTTTCTAGCTGTGTGATACACTTTCAAAGAGTCGGATTGTTTGGGAATGCAGTCCAAAATGGGTGGTAAATTTCATCTAAAGCTAAATATTGGCGAGAGACCGATAGCGAACAAGTACCGTGAGGGAAAGATGAAAAGAACTTTGAAAAGAGAGTTAAACAGTACGTGAAATTGTCAAAAGGGAAGCGTTTGACACCAGTGTTGTTTTCCGAAAATCAATTGTGCTGGCTGGATTTTGTAGGAGTTTGACCTTATCAGCTTCTTCTGCTTTTTCCGGTCTGGTGCAATGCACTTTTCGTTTAACAAGTCAACATCAATTTCTTTTGTTGTAAAAGGGTAATTGGAAGGTGGCTTTCTTTTCGGAGAAAGTGTTTATAGCCTTTTACCTCTACAATCGGAGAGATTGAGGTCTGCAGCGTAGATCCTTCGGGGTTAGATACATTTGTGCTAAGCTATAGCCTGTATAGACAACTTGTTGACTATACTCGTCATGTAGCTTACTCGCTTATGCTATTTTACCTACGCTTAGGATGTTG
>Aoud18_16964;SK4
TTTCCGTAGGTGAACCTGCGGAAGGATCATTAAAAAATGGAGTGGCCGTTGTTTTGGTCACCATTAATAATCCTACCCTTTGTGAATTTGTTTTGTGTAATAATTTTTTTCCAATGAAAAAATTATTTGTCTATCCCTGAAGAAAAGTAGAATACACTTTTTTTTAGGGAGTAGATTTTAATAATTTTTTCAGTGAAAAGACCTTTTTTTTAAATTAAACTTTTGTATTCATTTGTCTAAATTGTAAAAAAAATAATTTAAAAACAACTTTTGACAATGGATCTCTTGGTTCTCGCAACGATGAAGAACGCAGCAAAATGCGATAAGTAATGTGAATTGCAGAATACGTGAATCATCAAATCTTCGAACGCATATTGCACTTTTTTAGTTTACTAAAAAAGTATGTCTGTTTGAGTATCAGTAAAATATTCTCATAAAAGCGTCGCGCTTTTTATGGTTATGAGTGTTTTACAACGATAAACAAGTTGTTTCACTTTAAATTCATTTTTTAAAGCCATCCGTTTTGGTTTTAAAAATAATTAAAATTGGATAAAATTTTCCCGTAAAAAGGAATAACCTATTTCAGTTTTAGTTTTTTTAAATCCAAGGCCAAGGCCAAACAAAAGGAATTTTCAAATACAATCAACTTGATCTCAAATCAGATAAGAGTACCCGCTGAACTTAAGCATATCAATAAGCGGAGGAAAAGAAACTAACAAGGATTCCCTTAGTAACGGCGAGTGAAGCGGGAAGAGCTCAAATTTGAAATCTTCAAGGTTCTACCTTGACGAATTGTAGTTTAAAGAAGTGTTTTCCGTTAGTGGAGTGGCAAAAGTTCTTTGGAATAGGACATCATAGAGGGTGAGAATCCCGTATTTGGTCATTCCTCCTAGCTTTGTGATACACTTTCAAAGAGTCGGATTGTTTGGGAATGCAGTCCAAAATGGGTGGTAAATTTCATCTAAAGCTAAATACTGGCGAGAGACCGATAGCGAACAAGTACCGTGAGGGAAAGATGAAAAGAGCTTTGAAAAGAGAGTTAACAGTACGTGAAATTGTCAAAAGGGAAGCGTTTGACACCAGTGTTGTTGTGGAGAAATCAATTGTGTGGAACGGGTTGTTGTGGGGTTGAGACCTTATCAGCTCTCCTTACTCTTTACCTTTTTCACGCAATGCACTTTCTCTTTAACAAGTCAACATCAATTTCTTTTGTTGTAAAAGGGTCAGCGGAAGGTGGCTTTCTTTTCGGAGAAAGTGTTTATAGCCGTTGATCTCTACAATCGGAGAGATTGAGGTCTGCAGCGTAGATCCTTCGGGGTTAGATACGTCGGTGCTAAGTTATAATCCTATATAGACAACTTGTTGACTATATTCGATCATGTAGCTTACTCGCTGGCGCTATTTTACCTACGCTTAGGATGTTG
>Aoud18_17002;Piromyces
CGGAAGTAAAAGTCGTAACAAGGTTTCCGTAGGTGAACTGCGGAAAGGATCATTAAAAATGGTACTCTATTTGTGAGTGCATTAATAATCCATCCTACCCTTTGTGAATTTGTTGTATGAAATAATTTTTTTTAAAAAAATTATTGAATGTCTTCCCTGTTGAAAAGTTTGGTCGTAAGACTTGATTTTTCACAGGGGATAGTCAATAATTTTTTTAAAAAGACCTTTTTTTAAATAAACTTTTGTATTCATTTGTCTAAAAATTATTTTTATAATATAAAAACAACTTTTGACAATGGATCTCTTGGTTCTCGCAACGATGAAGAACGCAGCAAAATGCGATAAGTAGTGTGAATTGCAGAATACGTGAATCATCGAATCTTCGAACGCATATTGCACTTTTTTAGTTTACTAAAAAAGTATGTCTGTTTGAGTATCAGTAAAAATATTCTCATAAAAACTTTTTTGTTTTATGGTTATGAGTGTTTTACAACGATACAAGTTGTTTCACTTTAAATTTTTTTTTTAAAATTTGAATTTTTCTAATTTTAAATTAAAATTGGATAAAATTTTCCTGTAAAAAGGAATAATTAAACAATTTTAAATTGAATTTAGAAATCAAAATAAAAGGAAAATTTATTACAAAATAACTTGATCTCAAATCAGATAAGAGTACCCGCTGAACTTAAGCATATCAATAAGCGGAGGAAAAGAAACTAACAAGGATTCCCTTAGTAACGGCGAGTGAAGCGGGAAGAGCTCAAATTTGAAATCTTCAAGGTTTTACCTTGACGAATTGTAGTTTAAAGAAGTGTTTTCTGTTGAAGTTTCGGTAAAAGTTCTTTGGAATAGGACATCATAGAGGGTGAGAATCCCGTATTTGACCGTTATTTTCAGCTGTGTGATACACTTTCAAAGAGTCGGATTGTTTGGGAATGCAGTCCAAAATGGGTGGTAAATTTCATCTAAGCTAAATATTGGCGAGAGACCGATAGCGAACAAGTACCGTGAGGGAAAGATGAAAAGAACTTTGAAAAGAGAGTTAAACAGTACGTGAAATTGTCAAAAAGGGAAGCGTTTGACACCAGTGTTGTTTTCTCGAAAATCAATTAAAAATGGCTTGATTTTGTGTTGTATTGACCTTAAAAGCTTTCTTCACTTTTTTCATGTCTTTTTAATGCACTTTTCGTTTAACAAGTCAACATCAGTTTCTCTTGTTGTAAAAAAGGTCATTGGAAGGTGGCTTTCTTTTCGGAGAAAGTGTTTATAGCCTTTGACTCCTGCAATCGGAGAGACTGAGGTCTGCAGCGTAGATCCTTTTTGGATTAGATTCATTTGTGCTAAGTTATAGCTTTTTATAGACAACTTGTTGACTATATTTAGTCTTGTAGCTTACTCGCTTA
>Aoud18_17061;Piromyces
TTTCCGTAGGTGAACCTGCGGAAGGATCATTAAAAAATGGTACTCTATTTGTGAGTGCATTAATAATCCATCCTACCCTTTGTGAATTTGTTGTATGAAATAATTTTTTTTAAAAAAAATTATTGAATGTCTTTCCCTGTTGAAAAGTTTGGTCGTAAGACTTGATTTTCACAGGGGATAGTCAATAATTTTTTTAAAAAGACCTTTTTTTAAATAAACTTTTTGTATTCATTTGTCTAAAAATTATTTTTATAATATAAAAACAACTTTTGACAATGGATCTCTTGGTTCTCGCAACGATGAAGAACGCAGCAAAATGCGATAAGTAGTGTGAATTGCAGAATACGTGAATCATCGAATCTTCGAACGCATATTGCACTTTTTTAGTTTACTAAAAAAGTATGTCTGTTTGAGTATCAGTAAAATATTCTCATAAAAACTTTTTTGTTTTTATGGTTTATGAGTGTTTTACAACGATACAAGTTGTTTCACTTTAAATTTTTTTTTAAAATTTGAATTTTTCTAATTTTAAATTAAAATTGGATAAAATTTTCCTGTAAAAAGGAATAATTAAACAATTTTAAATTGAATTTAGAAAATCCAAAATAAAAGGAAAATTTATTACAAAATAACTTGATCTCAAATCAGATAAGAGTACCCGCTGAACTTAAGCATATCAATAAGCGGAGGAAAAGAAACTAACAAGGATTCCCTTAGTAACGGCGAGTGAAGCGGGAAGAGCTCAAATTTGAAATCTTCAAGGTTTTACCTTGACGAATTGTAGTTTAAAGAAGTGTATTCTGTTGAAGTTTCGGTAAAAGTTCTTTGGAATAGGACATCATAGAGGGTGAGAATCCCGTATTTGACCGTTATTTTCAGCTGTGTGATACACTTTCAAAGAGTCGGATTGTTTGGGAATGCAGTCCAAAATGGGTGGTAAATTTCATCTAAAGCTAAATACTGGCGAGAGACCGATAGCGAACAAGTACCGTGAGGGAAAGATGAAAAGAACTTTGAAAAGAGAGTTAAACAGTACGTGAAATTGTCAAAAGGGAAGCGTTTGACACCAGTGTTGTTGTGGAGAAATCAATTGTGTGGAACGGGTTGTTGTGGGGTTGAGACCTTATCAGCTCTCCTTACTCTTTACCTTTTTCACGCAATGCACTTTCTCTTTAACAAGTCAACATCAATTTCTTTTGTTGTAAAAGGGTCAGCGGAAGGTGGCTTTCTTTTCGGAGAAAGTGTTTATAGCCGTTGATCTCTACAATCGGAGAGATTGAGGTCTGCAGCGTAGATCCTTCGGGGTTAGATACGTCGGTGCTAAGTTATAATCCTATATAGACAACTTGTTGACTATATTCGATCTTGTAGCTTACTCGCTGGCGCTATTTTACCTACGCTTAGGATGTTG
>Aoud18_17072;SK4
TTTCCGTAGGTGAACCTGCGGAAGGATCATTAAAAAATGGAGTGGCCGTTGTTTTGGTCACCATTAATAATCCTACCCTTTGTGAATTTGTTTTGTGTAATAATTTTTTTCCAATGAAAAAATTATTTGTCTATCCTGAAGAAAAGTAGAATATACTTTTTTTTAGGAGTAGATTTTAATAATTTTTTCAGTGAAAAGACCTTTTTTTTAAATTAAACTTTTGTATTCATTTGTCTAAATTGTAAAAAAAATAATTTAAAAACAACTTTTGACAATGGATCTCTTGGTTCTCGCAACGATGAAGAACGCAGCAAAACGCGATAAGTAATGTGAATTGCAGAATACGTGAATCATCAAATCTTCGAACGCATATTGCACTTTTTTAGTTTACTAAAAAAGTATGTCTGTTTGAGTATCAGTAAAATATTCTCATAAAAGCGTTGCGCTTTTTATGGTTATGAGTGTTTTACAACGATAAACAAGTTGTTTCACTTTAAATTCATTTTTTAAAGCCATCCGTTTTGGTTTTAAAAATAATTAAAATTGGATAAAATTTTCCTGTAAAAAGGAATAACCTATTTCAGTTTTAGTTTTTTTAAATCCAAGGCCAAGGCCAAACAAAAGGAATTTTCAAATACAATCAACTTGATCTCAAATCAGATAAGAGTACCCGCCGAACTTAAGCATATCAATAAGCGGAGGAAAAGAAACTAACAAGGATTCCCTTAGTAACGGCGAGTGAAGCGGGAAGAGCTCAAATTTGAAATCTTCAAGGTTCTACCTTGACGAATTGTAGTTTAAAGAAGTGTTTTCTGTTAGTGGAGTGGCAAAAGTTCTTTGGAATAGGACATCATAGAGGGTGAGAATCCCGTATTCGGTCATTCCTCCTAGCTTTGTGATACACTTTCAAAGAGTCGGATTGTTTGGGAATGCAGTCCAAAATGGGTGGTAAATTTCATCTAAAGCTAAATACTGGCGAGAGACCGATAGCGAACAAGTACCGTGAGGGAAAGATGAAAAGAACTTTGAAAAGAGAGTTAAACAGTACGTGAAATTGTCAAAGGGAAGCGTTTGACACCAGTGTTGTTGTGGAGAAATCAATTGTGTGGAACGGGTTGTTGTGGGGTGAGACCTTATCAGCTCTCCTTACTCTTTACCTTTTTCACGCAATGCACTTTCTCTTTAACAAGTCAACATCAATTTCTTTTGTTGTAAAAGGGTCAGCGGAAGGTGGCTTTCTTTTCGGAGAAAGTGTTTATAGCCGTTGATCTCTACAATCGGAGAGATTGAGGTCTGCAGCGTAGATCCTTCGGGGTTAGATACGTCGGTGCTAAGTTATAATCCTATATAGACAACTTGTTGACTATATTCGATCATGTAGCTTACTCGCTGACGCTATTT
>Aoud18_17154;SK4
TTTCCGTAGGTGAACCTGCGGAAGGATCATTAAAAAATGGAGTGGCCGTCGTTTTGGTCACCATTAATAATCCTACCCTTTGTGAATTTGTTTTGTGTAATAATTTTTTTCCAATGAAAAAATTATTTGTCTATCCCTGAAGAAAAGTAGAATATACTTTTTTTAGGGAGTAGATTTTAATAATTTTTTCAGTGAAAAGACCTTTTTTTTAAATTAAACTTTTGTATTCATTTGTCTAAATTGTAAAAAAAATAATTTAAAAACAACTTTTGACAATGGATCTCTTGGTTCTCGCAACGACGAAGAACGCAGCAAAATGCGATAAGTAATGTGAATTGCTGAATACGTGAATCATCAAATCTTCGAACGCATATTGCACTTTTTTAGTTTACTAAAAAAGTATGTCTGTTTGAGTATCAGTAAAATATTCTCATAAAAGCGTTGCGCTTTTTATGGTTATGAGTGTTTTACAACGATAAACAAGTTGTTTCACTTTAAATTCATTTTTTAAAGCCATCCGTTTTGGTTTTAAAAATAATTAAAATTGGATAAAATTTTCCAGTAAAAAGGAATAACCTATTTCAGTTTTAGTTTTTTTAAATCCAAGGCCAAGGCCAAACAAAAGGAATTTTCAAATACAATCAACTTGATCTCAAATCAGATAAGAGTACCCGCTGAACTTAAGCATATCAATAAGCGGAGGAAAAGAAACTAACAAGGATTCCCTTAGTAACGGCGAGTGAAGCGGGAAGAGCTCAAATTTGAAATCTTCAAGGTTCTACCTTGACGAATTGTAGTTTAAAGAAGTGTTTTCTGTTAGTGGAGTGGCAAAAGTTCTTTGGAATAGGACATCATAGAGGGTGAGAATCCCGTATTTGGTCATTCCTCCTAGCTTTGTGATACACTTTCAAAGAGTCGGATTGTTTGGGAATGCAGTCCAAAATGGGTGGTAAATTTCATCTAAAGCTAAATACTGGCGAGAGACCGATAGCGAACAAGTACCGTGAGGGAAAGATGAAAAGAACTTTGAAAAGAGAGTTAAACAGTACGTGAAATTGTCAAAAGGGAAGCGTTTGACACCAGTGTTGTTGTGGAGAAATCAATTGTGTGGAACGGGTTGTTGTGGGGTTGAGACCTTATCAGCTCTCCTTACTCTTTACCTTTTTCACGCAATGCACTTTCTCTTTAACAAGTCAACATCAATTTCTTTTGTTGTAAAAGGGTCAGCGGAAGGTGGCTTTCTTTTCGGAGAAAGTGTTTATAGCCGTTGATCTCTACAATCGGAGAGATTGAGGTCTGCAGCGTAGATCCTTCGGGGTTAGATACGTCGGTGCTAAGTTATAATCCTATATAGACAACTTGTTGACTATATTCGATCATGTAGCTTACTCGCTAGCGCTATTT
>Aoud18_17210;SK4
TTTCCGTAGGTGAACCTGCGGAAGGATCATTAAAAAATGGAGTGGCCGTTGTTTTGGTCACCATTATAATCCTACCCTTTGTGAATTTGTTTTGTGTAATAATTTTTTTCCAAAGAAAAAATTATTTGTCTATCCCTGAAGAAAAGTAGAATATACTTTTTTTAGGGAGTAGATTTTAATAATTTTTCAGTGAAAAGACCTTTTTTTTAAATTAAACTTTTGTATTCATTTGTCTAAATTGTAAAAAAAATAATTTAAAAACAACTTTTGACAATGGATCTCTTGGTTCTCGCAGCGATGAAGAACGCAGCAAAATGCGATAAGTAATGTGAATTGCAGAATACGTGAATCATCAAATCTTCGAACGCATATTGCACTTTTTAGTTTACTAAAAAGTATGTCTGTTTGAGTATCAGTAAAATATTCTCATAAAAGCGTTGCGCTTTTTATGGTTATGAGTGTTTTACAACGATAAACAAGTTGTTTCACTTTAAATTCATTCTTTAAAGCCATCCGTTTTGGTTTTAAAAATAATTAAAATTGGATAAAATTTTCCTGTAAAAAGGAATAACCTATTTCAGTTTTAGTTTTTTTAAATCCAAGGCCAAGGCCAAACAAAAGGAATTTTCAAATACAATCAACTTGATCTCAAATCAGATAAGAGTACCCGCTGAACTTAAGCATATCAATAAGCGGAGGAAAAGAAACTAACAAGGATTCCCTTAGTAACGGCGAGTGAAGCGGGAAGAGCTCAAATTTGAAATCTTCAAGGTTCTACCTTGACGAATTGTAGTTTAAAGAAGTGTTTTCTGTTAGTGGAGTGGCAAAAGTTCTTTGGAATAGGACATCATAGAGGGTGAGAATCCCGTATTTGGTCATTCCTCCTAGCTTTGTGATACACTTTCAAAGAGTCGGATTGTTTGGGAATGCAGTCCAAAATGGGTGGTAAATTTCATCTAAAGCTAAATACTGGCGAGAGACCGATAGCGAACAAGTACCGTGAGGGAAAGATGAAAAGAACTTTGAAAAGAGAGTTAAACAGTACGTGAAATTGTCAAAAGGGAAGCGTTTGACACCAGTGTTGTTGTGGAGAAATCAATTGTGTGGAACGGGTTGTTGTGGGGTTGAGACCTTATCAGCTCTCCTTACTCTTTACCTTTTTCACGCAATGCACTTTCTCTTTAACAAGTCAACATCAATTTCTTTTGTTGTAAAAGGGTCAGCGGAAGGTGGCTTTCTTTTCGGAGAAAGTGTTTATAGCCGTTGATCTCTACAATCGGAGAGATTGAGGTCTGCAGCGTAGATCCTTCGGGGTTAGATACGTCGGTGCTAAGTTATAATCCTGTATAGAC
>Aoud18_17236;SK4
TTTCCGTAGGTGAACCTGCGGAAGGGTCATTAAAAAATGGAGTGGCCGTTGTTTTGGTCACCATTAATAATCCTACCCTTTGTGAATTTGTTTTGTGTAATAATTTTTTTCCAATGAAAAAATTATTTGTCTATCCCTGAAGAAAGTAGAATATACTTTTTTTTAGGGAGTAGATTTTAATAATTTTTTCAGTGAAAAGACCTTTTTTTTAAATTAAACTTTTGTATTCATTTGTCTAAATTGTAAAAAAAATAATTTAAAAACAACTTTTGACAATGGATCTCTTGGTTCTCGCAACGATGAAGAACGCAGCAAAATGCGATAAGTAATGTGAATTGCAGAATACGTGAATCATCAAATCTTCGAACGCATATTGCACTTTTTTAGTTTACTAAAAAAGTATGTCTGTTTGAGTATCAGTAAAATATTCTCATAAAAGCGTTGCGCTTTTTATGGTTATGAGTGTTTTACAACGATAAACAAGTTGTTTCACTTTAAATTCATTTTTTAAAGCCATCCGTTTTGGTTTTAAAAATAATTAAAATTGGATAAAATTTTCCTGTAAAAAGGAATAACCTATTTCAGTTTTAGTTTTTTTAAATCCAAGGCCAAGGCCAAACAAAAGGAATTTTCAAATACAATCAACCTGATCTCAAATCAGATAAGAGTACCCGCTGAACTTAAGCATATCAATAAGCGGAGGAAAAGAAACTAACAAGGATTCCCTTAGTAACGGCGAGTGAAGCGGGAAGAGCTCAAATTTGGAATCTTCAAGGTTCTACCTTGGCGAATTGTAGTTTAAAGAAGTGTTTTCTGTTAGTGGAGTGGCAAAAGTTCTTTGGAATAGGACATCATAGAGGGTGAGAATCCCGTATTTGGTCATTCCTCCTAGCTTTGTGATACACTTTCAAAGAGTCGGATTGTTTGGAATGCAGTCCAAAATGGGTGGTAAATTTCATCTAAAGCTAAATACTGGCGAGAGACCGATAGCGAACAAGTACCGTGAGGGAAAGATGAAAAGAACTTTGAAAAGAGAGTTAAACAGTACGTGAAATTGTCAAAAGGGAAGCGTTTGACACCAGTGTTGTTGTGGAGAAATCAATTGTGTGGAACGGGTTGTTGTGGGGTTGAGACCTTATCAGCTCTCCTTACTCTTTACCTTTTTCACGCAATGCACTTTCTCTTTAACAAGTCAACATCAATTTCTTTTGTTGTAAAAGGGTCAGCGGAAGGTGGCTTTCTTTTCGGAGAAAGTGTTTATAGCCGTTGATCTCTACAATCGGAGAGATTGAGGTCTGCAGCGTAGATCCTTCGGGTTAGATACGTCGGTGCTAAGTTATAATCCTATATAGACAACTTGTTGACTATATTCGATCATGTAGCTTACTCGCTGGCGCTATTTTACCTACGCTTAGGATGTTG
>Aoud18_17366;SK4
TTTCCGTAGGTGAACTGCGGAAGGATCATTAAAAAATGGTGTGGCCTTTATTGTTGTCACCATTAATAATCCTACCCTTTGTGAATTTGTTTGTGTAATAATTTTTTTCCAATGAAAAAATTATTGTCTATCCTGAAGAAATAGCTTGTAAAAGTTATTTTTTTAGGAGTAGATTTTAATAATTTTTTCAGTGAAAAGACCTTTTTTTAAATTAAACTTTTGTATTCATTTGTCTAAATTTGTAAAAAATAATTTAAAACAACTTTTGACAATGGATCTCTTGGTTCTCGCAACGATGAAGAACGCAGCAAAATGCGATAAGTAATGTGAATTGCAGAATACGTGAATCATCAAATCTTCGAACGCATATTGCACTTTTTAGTTTACTAAAAAGTATGTCTGTTTGAGTATCAGTAAATATTCTCATAAAAGCGTTGCGTTTTATGGTTATGAGTGTTTTACAACGATAAACAAGTTGTTTCACTTTAAATTCATTTTAAAGCCGTTTTAATGGTTTTAAAAATAATTAAAATTGGATAAAATTTTCCCGTAAAAAGGAATAAACTATTTCAGTTTTAGTTTTTTAAATCCAAGGCCAAACAAAAGGAATTTTCAAATACAATCAACTTGATCTCAAATCAGATAAGAGTACCGCTGAACTTAAGCATATCAATAAGCGGAGGAAAAGAAACTAACAAGGATTCCTTAGTAACGGCGAGTGAAGCGGAAGAGCTCAAATTTGAAATCTTCAAGTTCTACCTTGACGAATTGTAGTTTAAAGAAGTGTTTTCTGTTAGCGGAGTGGCAAAAGTTCTTTGGAATAGACATCATAGAGGTGAGAATCCGTATTTGGTCATTCCTTCTAGCTTTGTGATACACTTTCAAAGAGTCGGATTGTTTGGAATGCAGTCCAAAATGGGTGGTAAATTTCATCTAAAGCTAAATACTGGCGAGAGACCGATAGCGAACAAGTACCGTGAGGGAAAGATGAAAAGAACTTTGAAAAGAGAGTTAAACAGTACGTGAATTGTCAAAAGGAAGCGTTTGACACCAGTGTTGTTGTGGAGAAATCAATTGTGTGGAACGGTTGTTGTGGGTTGAGACCTTATCAGCCTCCTTACTCTTTACCTTTTTCACGCAATGCACTTTCTCTTTACAAGTCAACATCAATTTCTTTTGTTGTAAAAGGGTCAGCGGAAGGTGGCTTTCTTTTCGGAGAAAGTGTTTATAGCCGTTGATCTCTACAATCGGAGAGATTGAGGTCTGCAGCGTAGATCCTTCGGGTTAGATACGTCGGTGCTAAGTTATAATCCTATATAGACAACTTGTTGACTATATTCGATCTTGTAGCTTACTCGCTGGCGCTATTTTACCTACGCTTAGGATGTTGA
>Aoud18_17470;Piromyces
CGGAAGTAAAAAGTCGTAACAAGGTTTCCGTAGGTGAACCTGCGGAAGGATCATTAATAAATGGTCTACGTTTTTTAAGTAGACGCTTAATAATCCTACCCTTTGTGAATTTGTTGTTTTGAAATAATTTTTTTTTAAAATTATTGATTGTCTTTCCCTGTTGAATTGGTTGTCTTAATGGCAAATGATTCGCAGGGGAGTGTCAGTAATTTTTAAAAAGACCTTTTTTAAAATTAAACTTTTTTGTATTCATTTGTCTAAAATTATTTTTATAATATAAAAACAACTTTTGACAATGGATCTCTTGGTTCTCGCAACGATGAAGAACGCAGCAAAATGCGATAAGTAGTGCGAATTGCAGAATACGTGAATCATCGAATCTTCGAACGCATATTGCACTTTTTTAGTTTACTAAAAAAGTATGTCTGTTTGGGTATCAGTAAAATATTCTCATAAAAACTTTTGTTTTTATGGTTATGAGTGTTTTACAACGATACAAGTTGTTTCACTTTAAATTTTTTTTAAAATTTGAATTTTTCTAATTTTAAAATAAAATTGGATAAAATTTTCCCGTAAAAAAGGAATAACCTAAAACAATTTTAATTTTTTGATTAGAATTCTTCAATTATAAAGGAAAATTTAACTAAATAACTTGATCTCAAATCAGATAAGAGTACCCGCTGAACTTAAGCATATCAATAAGCGGAGGAAAAGAAACTAACAAGGATTCCCTTAGTAACGGCGAGTGAAGCGGGAAGAGCTCAAATTTGAAATCTTCAAGGTTTTACCTTGACGAATTGTAGTTTAAAGAAGTGTTTTCTGTTGAAGTTTTGGTTAAAGTTCTTTGGAATAGGACATCATAGAGGGTGAGAATCCCGTATTTGACATTATTTTCAGCTGTGTGATACACTTTCAAAGAGTCGGATTGTTTGGGAATGCAGTCCAAAATGGGTGGTAAATTTCATCTAAAGCTAAATATTGGCGAGAGACCGATAGCGAACAAGTACCGTGAGGGAAAGATGAAAAGAACTTTGAAAAGAGAGTTAAACAGTACGTGAAATTGTCAAAAGGGAAGCGTTTGACACCAGTGTTGTTTTCTCGAAAATCAATTAAAAAGTTGGATTTTGTGTTGTATTGACCTTAACAGCTTGCTTCACTCTCTTCTTGCTTTTTTTAATGCACTTTTCGTTTAACAAGTCAACATCAGTTTCTTTTGTTGTAAAAGGGTCATTGGAAGGTGGCTTTCT
>Aoud18_17574;SK4
TTTCCGTAGGTGAACCTGCGGAAGGATCATTAAAAAATGGTGTGGCCTTTATTGTTGGTCACCATTAATAATCCTACCCTTTGTGAATTTGTTTGTGTAATAATTTTTTTCCAATGAAAAAATTATTTGTCTATCCCTGAAGAAATAGCTTGTAAAAGTTATTTTTTTAGGGAGTAGATTTTAATAATTTTTTCAGTGAAAAGACCTTTTTTTTAAATTAAACTTTTGTATTCATTTGTCTAAATTTGTAAAAAATAATTTAAAAACAACTTTTGACAATGGATCTCTTGGTTCTCGCAACGATGAAGAACGCAGCAAAATGCGATAAGTAATGTGAATTGCAGAATACGTGAATCATCAAATCTTCGAACGCATATTGCACTTTTTTAGTTTACTAAAAAAGTATGTCTGTTTGAGTATCAGTAAAATATTCTCATAAAAGCGTTGCGTTTTTATGGTTATGAGTGTTTTACAACGATAAACAAGTTGTTTCACTTTAAATTCATTTTTAAAGCCGTTTTAATGGTTTTAAAAATAATTAAAATTGGATAAAATTTTCCCGTAAAAAGGAATAAACTATTTCAGTTTTAGTTTTTTTAAATCCAAGGCCAAACAAAAGGAATTTTCAAATACAATCAACTTGATCTCAAATCAGATAAGAGTACCCGCTGAACTTAAGCATATCAATAAGCGGAGGAAAAGAAACTAACAAGGATTCCCTTAGTAACGGCGAGTGAAGCGGGAAGAGCTCAAATTTGAAATCTTCAAGGTTCTACCTTGACGAATTGTAGTTTAAAGAAGTGTTTTCTGTTAGCGGAGTGGCAAAAGTTCTTTGGAATAGGACATCATAGAGGGTGAGAATCCCGTATTTGGTCATTCCTTCTAGCTTTGTGATACACTTTCAAAGAGTCGGATTGTTTGGGAATGCAGTCCAAAATGGGTGGTAAATTTCATCTAAAGCTAAATACTGGCGAGAGACCGATAGCGAACAAGTACCGTGAGGGAAAGATGAAAAGAACTTTGAAAAGAGAGTTAAACAGTACGTGAAATTGTCAAAAGGGAAGCGTTTGACACCAGTGTTGTTGTGGAGAAATCAATTGTGTGGAACGGGTTGTTGTGGGGTTGAGACCTTATCAGCTCTCCTTACTCTTTACCTTTTTCACGCAATGCACTTTCTCTTTAACAAGTCAACATCAATTTCTTTTGTTGTAAAAGGGTCAGCGGAAGGTGGCTTTCTTTTCGGAGAAAGTGTTTATAGCCGTTGATCTCTACAATCGGAGAGATTGAGGTCTGCAGCGTAGATCCTTCGGGGTTAGATACGTCGGTGCTAAGTTATAATCCTATATAGACAACTTGTTGACTAAATTCGATCTTGTAGCTTACTCGCTGGCGCTATTTTACCTACGCTTAGGATGTTGAA
>Aoud18_17578;SK4
TTTCCGTAGGTGAACCTGCGGAAGGATCATTAAAAAATGGTGTGGCCTTTATTGTTGGTCACCATTAATAATCCTACCCTTTGTGAATTTGTTTGTGTAATAATTTTTTTCCAATGAAAAAATTATTTGTCTATCCCTGAAGAAATAGCTTGTAAAAGTTATTTTTTTAGGGAGTAGATTTTAATAATTTTTCCAGTGAAAAGACCTTTTTTTTAAATTAAACTTTTGTATTCATTTGTCTAAATTTGTAAAAAATAATTTAAAAACAACTTTTGACAATGGATCCCTTGGTTCTCGCAACGATGAAGGACGCAGCAAAATGCGATAAGTAATGTGAATTGCAGAATACGTGAATCATCAAATCTTCGAACGCATATTGCACTTTTTTAGTTTACTAAAAAAAGTATGTCTGTTTGAGTATCAGTAAAATACTCTCATAAAAGCGTTGCGTTTTTATGGTTATGGGTGTTTTACAACGATAAACAAGTTGTTTCACTTTAAATTCATTTTTAAAGCCGTTTTAATGGTTTTAAAAATAATTAAAATTGGATAAAATTTTCCCGTAAAAAGGAATAAACTATTTCAGTTTTAGTTTTTTTAAATCCAAGGCCAAACAAAAGGAATTTTCAAATACAATCAACTTGATCTCAAATCAGATAAGAGTACCCGCTGAACTTAAGCATATCAATAAGCGGAGGAAAAGAAACTAACAAGGATTCCCTTAGTAACGGCGAGTGAAGCGGGAAGAGCTCAAATTTGAAATCTTCAAGGTTCTACCTTGACGAATTGTAGTTTAAAGAAGTGTTTTCTGTTAGCGGAGTGGCAAAAGTTCTTTGGAATAGGACATCATAGAGGGTGAGAATCCCGTATTTGGTCATTCCTTCTAGCTTTGTGATACACTTTCAAAAGTCGGATTGTTTGGGAATGCAGTCCAAAATGGGTGGTAAATTTCATCTAAAGCTAAATACTGGCGAGAGACCGATAGCGAACAAGTACCGTGAGGGAAAGATGAAAAGAACTTTGAAAAGAGAGTTAAACAGTACGTGAAATTGTCAAAAGGGAAGCGTTTGACACCAGTGTTGTTGTGGAGAAATCAATTGTGTGGAACGGGTTGTTGTGGGGTTGAGACCTTATCAGCTCTCCTTACTCTTTACCTTTTTCACGCAATGCACTTTCTCTTTAACAAGTCAACATCAATTTCTTTTGTTGTAAAAGGGTCAGCGGAAGGTGGCTTTCTTTTCGGAGAAAGTGTTTATAGCCGTTGATCTCTACAATCGGAGAGATTGAGGTCTGCAGCGTAGATCCTTCGGGGTTAGATACGTCGGTGCTAAGTTATAATCCTATATAGACAACTTGTTGACTATATTCGATCTTGTAGCTTACTCGCTGGCGCTATTT
>Aoud18_17585;SK4
CGGAAGTAAAAGTCGTAACAAGGTTTCCGTAGGTGAACCTGCGGAAGGATCATTAAAAAATGGAGTGGCCGTTGTTTTGGTCACCATTAATAATCCTACCCTTTGTGAATTTGTTTTGTGTAATAATTTTTTTCTAATGAAAAAATTATTTGTCTATCCCTGAAGAAAAGTAGAATATACTTTTTTTTAGGGAGTAGATTTTAATGATTTTCTCAGTGAAAAGACCTTTTTTTTAAATTAAACTTTTGTATTCATTTGTCTAAATTGTAAAAAAAATAATTTAAAAACAACTTTTGACAATGGATCTCTTGGTTCTCGCAACGATGAAGAACGCAGCAAAATGCGATAAGTAATGTGAATTGCAGAATACGTGAATCATCAAATCTTCGAACGCATATTGCACTTTTTTAGTTTACTAAAAAAGTATGTCTGTTTGAGTATCAGTAAAATATTCTCATAAAAGCGTTGCGCTTTTTATGGTTATGAGTGTTTTACAACGATAAACAAGTTGTTTCACTTTAAATTCATTTTTTAAAGCCATCCGTTTTGGTTTTAAAAATAATTAAAATTGGATAAAATTTTCCTGTAAAAAGGAATAACCTATTTCAGTTTTAGTTTTTTTAAATCCAAGGCCAAGGCCAAACAAAAGGAATTTTCAAATACAATCAACTTGATCTCAAATCAGATAAGAGTACCCGCTGAACTTAAGCATATCAATAAGCGGAGGAAAAGAAACTAACAAGGATTCCCTTAGTAACGGCGAGTGAAGCGGGAAGAGCTCAAATTTGAAATCTTCAAGGTTCTACCTTGACGAATTGTAGTTTAAAGAAGTGTTTTCTGTTAGTGGAGTGGCAAAAGTTCTTTGGAATAGGACATCATAGAGGGTGAGAATCCCGTATTTGGTCATTCCTCCTAGCTTTGTGATACACTTTCAAAGAGTCGGATTGTTTGGGAATGCAGTCCAAAATGGGTGGTAAATTTCATCTAAAGCTAAATACTGGCGAGAGACCGATAGCGAACAAGTACCGTGAGGGAAAGATGAAAAGAACTTTGAAAAGAGAGTTAAACAGTACGTGAAATTGTCAAAAGGGAAGCGTTTGACACCAGTGTTGTTGTGGAGAAATCAATTGTGTGGAACGGGTTGTTGTGGGGTTGAGACCTTATCAGCTCTCCTTACTCTTTACCTTTTTCACGCAATGCACTTTCTCTTTAACAAGTCAACATCAATTTCTTTTGTTGTAAAAGGGTCAGCGGAAGGTGGCTTTCTTTTCGGAGAAAGTGTTTATAGCCGTTGATCTCTACAATCGGAGAGATTGAGGTCTGCAGCGTAGATCCTTCGGGGTTAGATACGTCGGTGCTAAGTTATAATCCTATATAGACAACTTGTTGACTATATTCGATCATGTAGCTTACTCGCTGGCGCTATTTTACCTACGCTTAGGATGT
>Aoud18_17620;SK4
TTTCCGTAGGTGAACCTGCGGAAGGATCATTAAAAAATGGAGTGGCCGTTGTTTTGGTCACCATTAATAATCCTACCCTTTGTGAATTTGTTTTGTGTAATAATTTTTTTCCAATGAAAAAATTATTTGTCTATCCCTGAAGAAAAGTAGAATATACTTTTTTTTAGGGAGTAGATTTTAATAATTTTTTCAGTGAAAAGACCTTTTTTTTAAATTAAACTTTTGTATTCATTTGTCTAAATTGTAAAAAAAATAATTTAAAAACAACTTTTGACAATGGATCTCTTGGTTCTCGCAACGATGAAGAACGCAGCAAAATGCGATAAGTAATGTGAATTGCAGAATACGTGAATCATCAAATCTTCGAACGCATATTGCACTTTTTTAGTTTACTAAAAAAGTATGTCTGTTTGAGTATCAGTAAAATATTCTCATAAAAGCGTTGCGCTTTTTATGGTTGTGAGTGTTTTACAACGATAAACAAGTTGTTTCACTTTAAATTCATTTTTTAAAGCCATCCGTTTTTGGTTTTAAAAATAATTAAAATTGGATAAAATTTTCCTGTAAAAAGGAATAACCTATTTCAGTTTTAGTTTTTTTAAATCCAAGGCCAAGGCCAAACAAAAGGAGTTTTCAAATACAATCAACTTGATCTCAAATCAGATAAGAGTACCCGCTGAACTTAAGCATATCAATAAGCGGAGGAAAAGAAACTAACAAGGATTCCCTTAGTAACGGCGAGTGAAGCGGGAAGAGCTCAAATTTGAAATCTTCAAGGTTCTACCTTGACGAATTGTAGTTTAAAGAAGTGTTTTCTGTTAGTGGAGTGGCAAAAGTTCTTTGGAATAGGACATCATAGAGGGTGGGAATCCCGTATTTGGTCATTCCTCCTAGCTTTGTGATACACTTTCAAAGAGTCGGATTGTTTGGGAATGCAGTCCAAAATGGGTGGTAAATTTCATCTAAAGCTAAATACTGGCGAGAGACCGATAGCGAACAAGTACCGTGAGGGAAAGATGAAAAGAACTTTGAAAAGAGAGTTAAACAGTACGTGAAATTGTCAAAAGGGAAGCGTTTGACACCAGTGTTGTTGTGGAGAAATCAATTGTGTGGAACGGGTTGTTGTGGGGTTGAGACCTTATCAGCTCTCCTTACTCTTTACCTTTTTCACGCAATGCACTTTCTCTTTAACAAGTCAACATCAATTTCTTTTGTTGTAAAAGGGTCAGCGGAAGGTGGCTTTCTTTTCGGAGAAAGTGTTTATAGCCGTTGATCTCTACAATCGGAGAGATTGAGGTCTGCAGCGTAGATCCTTCGGGGTTAGATACGTCGGTGCTAAGTTATAATCCTATATAGACAACTTGTTGACTATATTCGATCATGTAGCTTACTCGCTAGCGCTATTTTACCTACGCTTAGGATGTTG
>Aoud18_17687;SK4
TTTCCGTAGGTGAACCTGCGGAAGGATCATTAAAAAATGGAGTGGCCTTTGTTTTGGTCACCATTAATAATCCTACCCTTTGTGAATTTGTTTTGTGTAATAATTTTTTTCCAATGAAAAAATTATTTGTCTATCCCTGAAGAAAAGTAGAATATACTTTTTTTTAGGGAGTAGATTTTAATAATTTTTTCAGTGAAAAGACCTTTTTTTAAATTAAACTTTTGTATTCATTTGTCTAAATTGTAAAAAAAATAATTTAAAAACAACTTTTGACAATGGATCTCTTGGTTCTCGCAACGATGAAGAACGCAGCAAAATGCGATAAGTAATGTGAATTGCAGAATACGTGAATCATCAAATCTTCGAACGCATATTGCACTTTTTTAGTTTACTAAAAAAGTATGTCTGTTTGAGTATCAGTAAAATATTCTCATAAAAGCGTTGCGCTTTTTATGGTTATGAGTGTTTTACAACGATAAACAAGTTGTTTCACTTTAAATTCATTTTTTAAAGCATCGTTTATGGTTTTAAAAATAATTAAAATTGGATAAAATTTTCCCGTAAAAAGGAATAACCTATTTCAGTTTTAGTTTTTTTAAATCCAAGGCCAAACAAAAGGAATTTTCAATACATCAACTTGATCTCAAATCAGATAAGAGTACCCGCTGAACTTAAGCATATCAATAAGCGGAGGAAAAGAAACTAACAAGGATTCCCTTAGTAACGGCGAGTGAAGCGGGAAGAGCTCAAATTTGAAATCTTCAAGGTTCTACCTTGACGAATTGTAGTTTAAAGAAGTGTTTCTGTTAGTGGAGTGGCAAAAGTTCTTTGGAATAGGACATCATAGAGGGTGAGAATCCCGTATTTGGTCATTCCTCTAGCTTTGTGATACACTTTCAAAGAGTCGGATTGTTTGGGAATGCAGTCCAAAATGGGTGGTAAATTTCATCTAAAGCTAAATACTGGCGAGAGACCGATAGCGAACAAGTACCGTGAGGGAAAGATGAAAAGAACTTTGAAAAGAGAGTTAAACAGTACGTGAAATTGTCAAAAGGGAAGCGTTTGACACCAGTGTTGTTGTGGAGAAATCAATTGTGTGGAACGGGTTGTTGTGGGGTTGAGACCTTATCAGCTCTCCTTACTCTTTACCTTTTTCACGCAATGCACTTTCTCTTTAACAAGTCAACATCAATTTCTTTTGTTGTAAAAGGGTCGGCGGAAGGTGGCTTTCTTTTCGGAGAAAGTGTTTATAGCCGTTGGTCTCTACAATCGGAGAGATTGAGGTCTGCAGCGTAGATCCTTCGGGGTTAGATACGTCGGTGCTAAGTTATAATCCTAATAGACAACTTGTTGACTATATTCGATCATGTAGCTTACTCGCTGGCGCTATTTTACCTACGCTTAGGATGTTG
>Aoud18_1774;SK4
TTTCCGTAGGTGAACCTGCGGGAGGATCATTAAAAAATGGAGTGGCCGTTGTTTTGGTCACCATTAATAATCCTACCCTTTGTGAATTTGTTTTGTGTAATAATTTTTTTCCAATGAAAAAATTATTTGTCTATCCCTGAAGAAAAGTAGAATATACTTTTTTTTAGGGAGTAGATTTTAATAATTTTTTCAGTGAAAAGACCTTTTTTTTAAATTAAACTTTTGTATTCATTTGTCTAAATTGTAAAAAAAATAATTTAAAAACAACTTTTGACAATGGATCTCTTGGTTCTCGCAACGATGAGGAACGCAGCAAAATGCGATAAGTAATGTGAATTGCAGAATACGTGAATCATCAAATCTTCGAACGCATATTGCACTTTTTTAGTTTACTAAAAAAGTATGTCTGTTTGAGTATCAGTAAAATATTCTCATAAAAGCGTTGCGCTTTTTATGGTTATGAGTGTTTTACAACGATAAACAAGTTGTTTCACTTTAAATTCATTTTTTAAAGCCATCCGTTTTGGTTTTAAAAATAATTAAAATTGGATAAAATTTTCCTGTAAAAAGGAATAACCTATTTCAGTTTTAGTTTTTTTAAATCCAAGGCCAAGGCCAAACAAAAGGAATTTTCAAATACAATCAACTTGATCTCAAATCAGATAAGAGTACCCGCTGAACTTAAGCATATCAATAAGCGGAGGAAAAGAAACTAACAAGGATTCCCTTAGTAACGGCGAGTGAAGCGGGAAGAGCTCAAATTTGAAATCTTCAAGGTTCTACCTTGACGAATTGTAGTTTAAAGAAGTGTTTTCTGTTAGTGGAGTGGCAAAAGCTCTTTGGAATAGGACATCATAGAGGGTGAGAATCCCGTATTTGGTCATTCCTCCTAGCTTTGTGATACACTTTCAAAGAGTCGGATTGTTTGGGAATGCAGTCCAAAATGGGTGGTAAATTTCATCTAAAGCTAAATACTGGCGAGAGACCGATAGCGAACAAGTACCGTGAGGGAAAGATGAAAAGAACTTTGAAAAGAGAGTTAAACAGTACGTGAAATTGTCAAAAGGGAAGCGTTTGACACCAGTGTTGTTGTGGAGAAATCAATTGTGTGGAACGGGTTGTTGTGGGTTGAGACCTTATCAGCTCTCCTTACTCTTTACCTTTTTCACGCAATGCACTTTCTCTTTAACAAGTCAACATCAATTTCTTTTGTTGTAAAAGGGTCAGCGGAAGGTGGCTTTCTTTTCGGAGAAAGTGTTTATAGCCGTTGATCTCTACAATCGGAGAGATTGTGGTCTGCAGCGTAGATCCTTCGGGGTTAGATACGTCGGTGCTAAGTTATAATCCTATATAGACAACTTGTTGACTATATTCGATCATGTAGCTTACTCGCTGGCGCTATTTTACCTACGCTTAGGATGTTG
>Aoud18_17810;SK4
TTTCCGTAGGTGAACCTGTGGAAGGATCATTAAAAATGGAGTGGCCGTTGTTTGGTCACCATTAATAATCCTACCCTTTGTGAATTTGTTTTGTGTAATAATTTTTTTTCCAATGAAAAAATTATTTGTCTATCCCTGAAGAAAGTAGAATATACTTTTTTTTAGGGAGTAGATTTTAATAATTTTTCAGTGAAAAGACCTTTTTTTAAATTAAACTTTTGTATTCATTTGTCTAAATTGTAAAAAAAATAATTTAAAAACAACTTTTGACAATGGATCTCTTGGTTCTCGCAACGATGAAGAACGCAGCGAAATGCGATAAGTAATGTGAATTGCAGAATACGTGAATCATCAAATCTTCGAACGCATATTGCACTTTTTTAGTTTACTAAAAAAGTATGTCTGTTTGAGTATCAGTAAAATATTCTCATAAAAGCGTTGCGCTTTTTATGGTTATGAGTGTTTTACAACGATAAACAAGTTGTTTCACTTTAAATTCATTTTTTAAAGCATCCGTTTTATGGTTTTAAAAATAATTAAAATTGGATAAAATTTTCCCGTAAAAAGGAATAACCTATTTCAGTTTAGTTTTTTTAAATCCAAGGCCAAACAAAAGGAATTTTCAAATACAATCAACTTGATCTCAAATCAGATAAGAGTACCCGCTGAACTTAAGCATATCAATAAGCGGAGGAAAAGAAACTAACAAGGATTCCCTTAGTAACGGCGAGTGAAGCGGGAAGAGCTCAAATTTGAAATCTTCAAGGTTCTACCTTGACGAATTGTAGTTTAAAGAAGTGTTTTCTGTTAGTGGAGTGGCAAAAGTTCTTTGGAATAGGACATCATAGAGGGTGAGAATCCCGTATTTGGTCATTCCTCCTAGCTTTGTGATACACTTTCAAAGAGTCGGATTGTTTGGGAATGCAGTCCGAAATGGGTGGTAAATTTCATCTAAAGCTAAATACTGGCGAGAGACCGATAGCGAACAAGTACCGTGAGGGAAAGATGAAAAGAACTTTGAAAAGAGAGTTAAACAGTACGTGAATTGTCAAAAGGGAAGCGTTGACACCAGTGTTGTTGTGGAGAAATCAATTGTGTGGAACGGGTTGTTGTGGGGTTGAGACCTTATCAGCTCTCCTTACTCTTTACCTTTTTCACGCAATGCACTTTCTCTTTAACAAGTCAACATCAATTTCTTTTGTTGTAAAAGGGTCAGCGGAAGGTGGCTTTCTTTTCGGAGAAAGTGTTTATAGCCGTTGATCTCTACAATCGGAGAGATTGAGGTCTGCAGCGTAGATCCTTCGGGGTTAGATACGTCGGTGCTAAGTTATAATCCTATATAGACAACTTGTTGACTATATTCGATCATGTAGCTTACTCGCTGGCGCTATTT
>Aoud18_17924;SK4
TTTCCGTAGGTGACCTGCGGAAGGATCATTAAAAAATGGAGTGGCCGTTGTTTTGGTCACCATTAATAATCCTACCCTTTGTGAATTTGTTTTGTGTAATAATTTTTTTCCAATGAAAAAATTATTTGTCTATCCCTGAAGAAAAGTAGAATATACTTTTTTTTAGGGAGTAGATTTTAATAATTTTTTCAGTGAAAAGACCTTTTTTTAAATTAAACTTTTGTATTCATTTGTCTAAATTGTAAAAAGAATAATTAAAAACAACTTTTGACAATGGATCTCTTGGTTCTCGCAACGATGAAGAACGCAGCAAAATGCGATAAGTAATGTGAATTGCAGAATACGTGAATCATCAAATCTTCGAACGCATATTGCACTTTTTAGTTTACTAAAAAAGTATGTCTGTTTGAGTATCAGTAAAATATTCTCATAAAAGCGTTGCGCTTTTTATGGTTATGAGTGTTTTACAACGATAAACAAGTTGTTTCACTTTAAATTCATTTTTTAAAGCCATCCGTTTTGGTTTTAAAAATAATTAAAATTGGATAAAATTTTCCTGTAAAAAGGAATAACCTATTTCAGTTTTAGTTTTTTTAAATCCAAGGCCAAGGCCAAACAAAAGGAATTTTCAAATACAATCAACTTGATCTCAAATCAGATAAGAGTACCCGCTGAACTTAAGCATATCAATAAGCGGAGGAAAAGAAACTAACAAGGATTCCCTTAGTAACGGCGAGTGAAGCGGGAAGAGCTCAAATTTGAAATCTTCAAGGTTCTACCTTGACGAATTGTAGTTTAAAGAAGTGTTTTCTGTTAGTGGAGTGGCAAAAGTTCTTTGGAATAGGACATCATAGAGGGTGAGAATCCCGTATTTGGTCATTCCTCCTAGCTTTGTGATACACTTTCAAAGAGTCGGATTGTTTGGGAATGCAGTCCAAAATGGGTGGTAAATTTCATCTAAAGCTAAATACTGGCGAGAGACCGATAGCGAACAAGTACCGTGAGGGAAAGATGAAAAGAACTTTGAAAAGAGAGTTAAACAGTACGTGAAATTGTCAAAAGGGAAGCGTTTGACACCAGTGTTGTTGTGGAGGAATCAATTGTGTGGAACGGGTTGTTGTGGGGTTGAGACCTTATCAGCTCTCCTTACTCTTTACCTTTTTCACGCAATGCACTTTCTCTTTAACAAGTCAACATCAATTTCTTTTGTTGTAAAAGGGTCAGCGGAAGGTGGCTTTCTTTTCGGAGAAAGTGTTTATAGCCGTTGATCTCTACAATCGGAGAGATTGAGGTCTGCAGCGTAGATCCTTCGGGGTTAGATACGTCGGTGCTAAGTTATAATCCTATATAGACAACTTGTTGACTATATTCGATCATGTAGCTTACTCGCTGGCGCTATTT
>Aoud18_18061;SK4
TTTCCGTAGGTGAACCTGCGGAAGGATCATTAAAAAATGGTGTGGCCTTTATTGTTGGTCACCATTAATAATCCTACCCTTTGTGAATTTGTTTTGAGTAATAATTTTTTTCCAATGAGAAAATTATTTGTCTATCCCTGAAGAAAAGTAGAATATACTTTTTTTTAGGGAGTAGATTTTAATAATTTTTTCAGTGAAAAGACCTTTTTTTAAATTAAACTTTTGTATTCATTTGTCTAAAATTTGTAAAAAAAATAATTTAAAAACAACTTTTGACAATGGATCTCTTGGTTCTCGCAACGATGAAGAACGCAGCAAAATGCGATAAGTAATGTGAATTGCAGAATACGTGAATCATCAAATCTTCGAACGCATATTGCACTTTTTTAGTTTACTAAAAAAGTATGTCTGTTTGAGTATCAGTAAAATATTCTCATAAAAGCGTTGCGCTTTTTATGGTTATGAGTGTTTTACAACGATAAACAAGTTGTTTCACTTTAAATTCATTTTTTAAAGCCGTTTAATGGTTTTAAAAATAATTAAAATTGGATAAAATTTTCCCGTAAAAAGGAATAACCTTACTTCAGTTTTAGTTTTTTTAAATCCAAGGCCAAACAAAAGGAATTTTCAAATCAACTTGATCTCAAATCAGATAAGAGTACCCGCTGAACTTAAGCATATCAATAAGCGGAGGAAAAGAAACTAACAAGGATTCCCTTTAGTAACGGCGAGTGAAGCGGGAAGAGCTCAAATTTGAAATCTTCAAGGTTCTACCTTGACGAATTGTAGTTTAAAGAAGTGTTTTCTGTTAGCGGAGTGGCAAAAGTTCTTTGGAATAGGACATCATAGAGGGTGAGAATCCCGTATTTGGTCATTCCTTCTAGCTTTGTGATACACTTTCAAAGAGTCGGATTGTTTGGGAATGCAGTCCAAAATGGGTGGTAAATTTCATCCAAAGCTAAATACTGGCGAGAGACCGATAGCGAACAAGTACCGTGAGGGAAAGATGAAAAGAACTTTGAAAAGAGAGTTAAACAGTACGTGAAATTGTCAAAAGGGAAGCGTTGACACCAGTGTTGTTGTGGAGAAATCAATTGTGTGGAACGGGTTGTTGTGGGGTTGAGACCTTATCAGCTCTCCTTACTCTTTACCTTTTTCACGCAATGCACTTTCTCTTTAACAAGTCAACATCAATTTCTTTTGTTGTAAAAGGGCCGGCGGAAGGTGGCTTTCTTTTCGGAGAAAGTGTTTATAGCCGTTGGTCTCTACAATCGGAGAGATTGAGGTCTGCAGCGTAGATCCTTCGGGGTTAGATACGTTGGTGCTAAGTTATAATCCTACATAGACAACTTGTTGACTATGTTCGATCATGTAGCTTACTCGCTGGCGCTATTTTACCTACGCTTAGGATGTT
>Aoud18_18086;SK4
TTTCCGTAGGTGAACCTGCGGAAGGATCATTAAAAATGGAGTGGCCGTTGTTTTGGTCACCATTAATAATCCTACCCTTTGTGAATTTGTTTTGTGTAATAATTTTTTTCCAATGAAAAAATTATTTGTCTATCCCTGAAGAAAAGTAGAATATACTTTTTTTTAGGGAGTAGATTTTAATAATTTTTTCAGTGAAAAGACCTTTTTTTTAAATTAAACTTTTGTATTCATTTGTCTAAATTGTAAAAAAAATAATTTAAAAACAACTTTTGACAATGGATCTCTTGGTTCTCGCAACGATGAAGAACGCAGCAAAATGCGATAAGTAATGTGAATTGCAGAATACGTGAATCATCAAATCCTCGAACGCATATTGCACTTTTTTAGTTTACTAAAAAAGTATGTCTGTTTGAGTATCAGTAAAATATTCTCATAAAAGCGTTGCGCTTTTTATGGTTATGAGTGTTTTACAACGATAAGCAAGTTGTTTCACTTTAAATTCATTTTTTAAAGCCATCCGTTTTGGTTTTAAAAATAATTAAAATTGGATAAAATTTTCCTGTAAAAAGGAATAACCTATTTCAGTTTTAGTTTTTTTAAATCCAAGGCCAAGGCCAAACAAAAGGAATTTTCAAATACAATCAACTTGATATCAAATCAGATAAGAGTACCCGCTGAACTTAAGCATATCAATAAGCGGAGGAAAAGAAACTAACAAGGATTCCCTTAGTAACGGCGAGTGAAGCGGGAAGAGCTCAAATTTGAAATCTTCAAGGTTCTACCTTGACGAATTGTAGTTTAAAGAAGTGTTTTCTGTTAGTGGAGTGGCAAAAGTTCTTTGGAATAGGACATCATAGAGGGTGAGAATCCCGTATTTGGTCATTCCTCCTAGCTTTGTGATACACTTTCAAAGAGTCGGATTGTTTGGGAATGCAGTCCAAAATGGGTGGTAAATTTCATCTAAAGCTAAATACTGGCGAGAGACCGATAGCGAACAAGTACCGTGAGGGAAAGATGAAAAGAACTTTGAAAAGAGAGTTAAACAGTACGTGAAATTGTCGAAAGGGAAGCGTTTGACACCAGTGTTGTTGTGGAGAAATCAATTGTGTGGAACGGGTTGTTGTGGGGTTGAGACCTTATCTGCTCTCCTTACTCTTTACCTTTTTCACGCAATGCACTTTCTCTTTAACAAGTCAACATCAATTTCTTTTGTTGTAAAAGGGTCAGCGGAAGGTGGCTTTCTTTTCGGAGAAAGTGTTTATAGCCGTTGATCTCTACAATCGGAGAGATTGAGGTCTGCAGCGTAGATCCTTCGGGGTTAGATACGTCGGTGCTAAGTTATAATCCTATATAGACAACTTGTTGACTATATTCGATCATGTAGCTTACTCGCTGGCGCTATTTTACCTACGCTTAGGATGTTG
>Aoud18_18090;SK4
TTTCCGTAGGCGAACCTGCGGAAGGATCATTAAAAAATGGAGTGGCCGTTGTTTTGGTCACCATTAATAATCCTACCCTTTGTGAATTTGTTTTGTGTAATAATTTTTTCCAATGAAAAATTATTTGTCTATCCCTGAAGAAAAGTAGAATATACTTTTTTTAGGGAGTAGATTTTAATAATTTTTTCAGTGAAAAGACCTTTTTTTAAATTAAACTTTTGTATTCATTTGTCTAAATTGTAAAAAATAATTTAAAAACAACTTTTGACAATGGATCTCTTGGTTCTCGCAACGATGAAGAACGCAGCAAAATGCGATAAGTAATGTGAATTGCAGAATACGTGAATCACCAAATCTTCGAACGCATATTGCACTTTTTTAGTTTACTAAAAAAGTATGTCTGTTTGAGTATCAGTAAAATATTCTCATAAAAGCGTTGCGCTTTTTATGGTTATGAGTGTTTACAACGATAAACAAGTTGTTCACTTTAAATTCATTTTTTAAAGCCATCCGTTTTGGTCTTAAAAATAATTAAAATTGGATAAAATTTTCCTGTAAAAAGGAATAACCTATTTCAGTTTTAGTTTTTTTAAATCCAAGGCCAAGGCCAAACAAAAGGAGTTTTCAAATACAATCAACTTGATCTCAAATCAGATAAGAGTACCCGCTGAACTTAAGCATATCAATAAGCGGAGGAAAAGAAACTAACAAGGATTCCCTAGTAACGGCGAGTGAAGCGGGAAGAGCTCAAATTTGAAATCCTCAAGGTTCTACCTTGACGATTGTAGTTTAAAGAAGTGTTTTCTGTTAGTGGAGTGGCAAAAGTTCTTTGGAATAGGACATCATAGAGGGTGAGAATCCCGTATTTGGTCATTCCTCCTAGCTTTGTGATACACTTTCAAAGAGTCGGATTGTTTGGGAATGCAGTCCAAAATGGGTGGTAAATTTCATCTAAAGCTAAATACTGGCGAGAGACCGATAGCGAACAAGTACCGTGAGGGAAAGATGAAAAGAACTTTGAAAAGAGAGTTAAACAGTACGTGAAATTGTCAAAAGGGAAGCGTTTGACACCAGTGTTGTTGTGGAGAAATCAATTGTGTGGAACGGGTTGTTGTGGGGTTGAGACCTTATCAGCTCTCCTTACTCTTTACCTTTTTCACGCAATGCACTTTCTCTTTAACAAGTCAACATCAATTTCTTTTGTTGTAAAAGGGTCAGCGGAAGGTGGCTTTCTTTTCGGAGAAAGTGTTTATAGCCGTTGATCTCTACAATCGGAGAGATTGAGGTCTGCAGCGTAGATCCTTCGGGTTAGATACGTCGGTGCTAAGTTATAATCCTATATAGACAACTTGTTGACTATATTCGATCATGTAGCTTACTCGCTGGCGCTATTT
>Aoud18_18119;SK4
GTAAAAGTGTACAAGGTTTCGTAGGTGAACCTGCGGAAGGATCATTAAAAATGGTGGCCGTTGTTTGGTCACCATTAATAATCCTACCCTTTGTGATTTGTTTGTGTAATATTTTTTTCCAATGAAAAATTATTTGTCTATCCTGAAGAAAAGTAGAATATACTTTTTTTAGGGAGTAGATTTAATAATTTTTCAGTGAAAGACCTTTTTTTAAATTAAACTTTGTATTCATTTGTCTAATTGTAAAAAAATAATTTAAAAACAACTTTTGACAATGGATCTCTTGTTCTCGCAACGATGAAGAACGCAGCAAAATGCGATAAGTAATGTGAATTGCAGAATACGTGAATCATCAAATCTTCGAACGCATATGCACTTTTTAGTTACTAAAAAAGTATGTCTGTTGAGTATCAGTAAATATTCTCATAAAAGCGTTGGTTTTTATGGTTATGAGTGTTTTACAACGATAACAAGTTGTTTCACTTTAAATTCATTTTTAAAGCCGTTTATGGTTTTAAAAATAATTAAAATTGGATAAATTTTCCTGTAAAAGAATAACTATTTCAGTTTAGTTTTTTAAATCCAAGGCCAAACAAAGGAATTTTCAAATCAACTTGATCTCAAATCAGATAAGAGTACCGCTGAACTTAAGCATATCAATAAGCGGGGAAAAGAACTAACAAGGATTCCTTAGTAACGGCGAGTGAAGCGGGAAGAGCTCAAATTTGAAATCTTCAAGGTTCTACCTTGACGAATTGTAGTTTAAAGAAGTGTTTTCTGTTAGGGAGTGGCAACAGTTCTTGGAATAGGACATCATAGAGGGTGAGAATCCGTATTTGGTCATTCCTCTAGCTTTGTGATGCACTTTCAAAGAGTCGGATTGTTTGGGAATGCAGTCCAAAATGGTGGTAAATTTCATCTAAAGCTAAATACTGGCGAGAGACCGATAGCGAACAAGTACCGTGAGGGAAAGATGAAAGAACTTGAAAAGAGAGTTAAACAGTACGTGAATTGTCAAAAGGAAGCGTTTGACACCAGTTGTTGTGGAGAAATCAATTGTGTGGAACGGGTTGTTGTGGGTTGAGACCTTATCAGCTCTCCTTACTCTTTACCTTTTTCACGCAATGCACTTCTCTTTAACAAGTCAACGTCAATTTCTTTGTTGTAAAAGGTCAGCGGAAGGTGGCTTTCTTTCGGAGAAAGTGTTTATAGCCGTTGATCTCTACAATCGGAGAGATTGAGGTCTGCAGCGTAGATCCTTCGGGTTAGATACTTGTGCTAAGTTATAATCCTATATAGACAACTTGTTGACTATATTCGATCATGTAGCTTACTCGCTGGCGCTATTTTACCTACGCTAGGATGTTGA
>Aoud18_18122;SK4
TTTCCGCAGGTGAACCTGCGGAAGGATCATTAAAAAATGGAGTGGCCGTTGTTTTGGTCACCATTAATAATCCTACCCTTTGTGAATTTGTTTTGTGTAATAATTTTTTTCCAATGAAAAAATTATTTGTCTATCCCTGAAGAAAAGTAGAATATACTTTTTTTTAGGGAGTAGATTTTAATAATTTTTTCAGTGAAAAGACCTTTTTTTTAAATTAAACTTTTGTATTCATTTGTCTAAATTGTAAAAAAAATAATTTAAAAACAACTTTTGACAATGGATCTCTTGGTTCTCGCAACGATGAAGAACGCAGCAAAATGCGATAAGTAATGTGAATTGCAGAATACGTGAATCATCAAATCTTCGAACGCATATTGCACTTTTTTAGTTTACTAAAAAGTATGTCTGTTTGAGTATCAGTAAAATATTCTCATAAAAGCGTTGCGCTTTTTATGGTTATGAGTGTTTTACAACGATAAACAAGTTGTTTCACTTTAAATTCATTTTTTAAAGCCATCCGTTTTGGTTTTAAAAATAATTAAAATTGGATAAAATTTTCCTGTAAAAAGGAATAACCTATTTCAGTTTTAGTTTTTTTAAATCCAAGGCCAAGGCCAAACAAAAGGAATTTTCAAATACAATCAACTTGATCTCAAATCAGATAAGAGTACCCGCTGAACTTAAGCATATCAATAAGCGGAGGAAAAGAAACTAACAAGGATTCCCTTAGTAACGGCGAGTGAAGCGGGAAGAGCTCAAATTTGAAATCTTCAAGGTTCTACCTTGACGAATTGTAGTTTAAAGAAGTGTTTTCTGTTAGTGGAGTGGCAAAAGTTCTTTGGAATAGGACATCATAGAGGGTGAGAACCCCGTATTTGGTCATTCCTCCTAGCTTTGTGATACACTTTCAAAGAGTCGGATTGTTTGGGAATGCAGTCCAAAATGGGTGGTAAATTTCATCTAAAGCTAAATACTGGCAAGAGACCGATAGCGAACAAGTACCGTGAGGGAAAGATGAAAGAACTTTGAAAAGAGAGTTAAACAGTACGTGAAATTGTCAAAAGGGAAGCGTTTGACACCAGTGTTGTTGTGGAGAAATCAATTGTGTGGAACGGGTTGTTGTGGGGTTGAGACCTTATCAGCTCTCCTTACTCTTTACCTTTTTCACGCAATGCACTTTCTCTTTGACAAGTCAACATCAATTTCTTTTGTTGTAAAAGGGTCAGCGGAAGGTGGCTTTCTTTTCGGAGAAAGTGTTTATAGCCGTTGATCTCTACAATCGGAGAGATTGAGGTCTGCAGCGTAGATCCTTCGGGGTTAGATACGTCGGTGCTAAGTTATAATCCTATATAGACAACTTGTTGACTATATTCGATCATGTAGCTTACTCGCTGGCGCTATTTTACCTACGCTTAGGATGTTGAA
>Aoud18_18196;SK4
TTTCCGTAGGTGAACCTGCGGAAGGATCATTAAAAAATGGTGTGGCCTTTATTGTTGGTCACCATTAATAATCCTACCTTTGTGAATTTGTTTGTGTAATAATTTTTCTCCAATGAAAAAATTATTTGTCTATCCTGAAGAAAAGCTGTAAATATATTTTTTTAGGGAGTAGATTTTAATAATTTTTCAGTGAAAAGACCTTTTTTTTAAATTAAACTTTTGTATTCATTTGTCTAAATTGTAAAAAATAATTTAAAAACAACTTTTGACAATGGATCTCTTGGTTCTCGCAACGATGAAGAACGCAGCAAAATGCGATAAGTAATGTGAATTGCAGAATACGTGAATCATCAAATCTTCGAACGCATATTGCACTTTTTTAGTTTACTAAAAAAGTATGTCTGTTTGAGTATCAGTAAAATATTCTCATAAAAGCGTTGCGTTTTTATGGTTATGAGTGTTTTACAACGATAAACAAGTTGTTTCACTTTAAATTCATTTTTAAAGCCATCGTTTATGGTTTTAAAAATAATTAAAATTGGATAAAATTTTCCCGTAAAAAGGAATAAACTATTTCAGTTTTAGTTTTTTTAAATCCAAGGCCAAACAAAAGGAATTTTCAAATACAATCAACTTGATCTCAAATCAGATAAGAGTACCCGCTGAACTTAAGCATATCAATAAGCGGAGGAAAAGAAACTAACAAGGATTCCCTTAGTAACGGCGAGTGAAGCGGGAAGAGCTCAAATTTGAAATCTCCAAGGTTCTACCTTGACGAATTGTAGTTTAAAGAAGTGTTTTCTGTTAGCGGAGTGGCAAAAGTTCTTTGGAATAGGACATCATAGAGGGTGAGAATCCCGTATTTGGTCATTCCTCTAGCTTTGTGATACACTTTCAAAGAGTCGGATTGTTTGGGAATGCAGTCCAAATGGGTGGTAAATTTCATCTAAAGCTAAATACTGGCGAGAGACCGATAGCGAACAAGTACCGTGAGGGAAAGATGAAAAGAACTTTGAAAAGAGAGTTAAACAGTACGTGAAATTGTCAAAAGGGAAGCGTTTGACACCAGTGTTGTTATGGAGAAATCAATTGTGTGGAACGGGTTGTTGTGGGGTTGAGACCTTATCAGCTCTCCTTACTCTTTACCTTTTTCACGCAATGCACTTTCTCTTTAACAAGTCAACACCAATTTCTTTTGTTGTAAAAGGGTCAGCGGAAGGTGGCTTTCTTTTCGGAGAAAGTGTTTATAGCCGTTGATCTCTACAATCGGAGAGATTGAGGTCTGCAGCGTAGATCCTTCGGGGTTAGATACGTCGGTGCTAAGTTATAATCCTATATAGACAACTTGTTGACTATATTCGATCTTGTAGCTTACTCGCTGGCGCTATTTTACCTACGCTTAGGATGTTG
>Aoud18_1836;RH5
TTTCCGTAGGTGAACCTGCGGAAGGATCATTAAAAATTCTGCCATTGTTTGGTGGAAACAATAATCATCCTACCCTTTGTGAATTTGTTGTTTGTAATAATTTTTTAAAAGAAAAATTATTTACTGTCTATCCTGGATAGTAAAAGTTGGAAGGGAGTAATCTAGAGAACTTTTGCTTTCAGGGAATAGGTATGTAATAAATTTTTCATTTAAAGACCTTTTTTTTAAATTAAACTTTTGTATTCATTTGTCTAAATTTATTTTAAATAATTTAAAAACAACTTTTGACAATGGATCTCTTGGTTCTCGCAACGATGAAGAACGCAGCAAAATGCGATAAGTAGTGTGAATTGCAGAATACGTGAATCATCAAATCTTCGAACGCATATTGCACTTTTTTAGTTTACTAAAAAAGTATGTCTGTTTGAGTATCAGTAAAATATTCTCAATAAACTTTTTGTTTTATTGGTTATGAGTGTTTTACAACGATACAAGTTGTTTCACTTAAATTGACTTATTTAAAAAACCTATCCATTTAGGTCAATTTTTAAAATTGGATAAAATTTCCCGTAAAAAGGAATAACTTGACAGTTTTAAAGAAAGACCTAAAGGTTTTCTTAAAAGGAAAATTTATAATAAACTAACTTGATCTCAAATCAGATAAGAGTACCCGCTGAACTTAAGCATATCAATAAGCGGAGGAAAAGAAACTAACAAGGATTCCCCTAGTAACGGCGAGTGAAGCGGGAAGAGCTCAAATTTGAAATCTTCAAGGGTTTCCCTTGACGAATTGTAGTTTATAGAAGTGTTTTCTGTTAGAGAGGTGGTAAAAGTTCTTTGGAATAGGACATCATAGAGGGTGAGAATCCCGTATTTGATCACTTTCTACTAACGTTGTGATACACTTTCAACGAGTCGGATTGTTTGGGAATGCAGTCCAAAATGGGTGGTAAATTTCATCTAAAGCTAAATATTGGCGAGAGACCGATAGCGAACAAGTACCGTGAGGGAAAGATGAAAAGAACTTTGAAAAGAGAGTTAAACAGTACGTGAAATTGTCAAAAGGGAAGCGTTTGACACCAGTGTTGTTTTTCCGAAAATCAATTACGAATGGCGGGATTCTAAGTTTCATGACCTTAAAAGCTTGTTTCTTTCTTTTCCTGTCTTTCTTAATGCACTTTTCGGTTAACAAGTCAACATCAATTTCTTTTGTTGTAAAAGGTTAAGAGGAAGGTGGCTTTACTTTCGGGTAAAGTGTTTATAGCCTTTTAACTCTGCAATCGGAGAGATTGAGTCTGCAGCGTAGATCCTTCGGGCTAGATACGTTTGTGCTAAGTTATAGCTTTTCATAGACAACTTGTTGACTATGTTTAGTCTTGTAGCTTACTCGCAGATGCTATTT
>Aoud18_18438;RH5
TTTCCGTAGGTGAACCTGCGGAAGGATCATTAAAAAATTCTGCCATTGTTTGGTGGAAACAATAATCATCCTACCCTTTGTGAATTTGTTGTTTGTAATAATTTTTTAAAAGAAAAATTATTTACTGTCTATCCCTGGATAGTAAAAGTTGGAAGGGAGTAATCTAGAAAACTTTTGCTTTCAGGGAATAGGTATGTAATAAATCTTTCATTTAAAGACCTTTTTTTTAAATTAAACTTTTGTATTCATTTGTCTAAATTTATTTTTAAATAATTTAAAAACAACTTTTGACAATGGATCTCTTGGTTCTCGCAACGATGAAGAACGCAGCAAAATGCGATAAGTAGTGTGAATTGCAGAATACGTGAATCATCAAATCTTCGAACGCATATTGCACTTTTTTAGTTTACTAAAAAAGTATGTCTGTTTGAGTATCAGTAAAATATTCTCAATAAACTTTTTGTTTTATTGGTTATGAGTGTTTTACAACGATACAAGTTGTTTCACTTTAAATTGACTTATTTAAAAAACCTATCCATTTAGGTCAATTTTTAAAATTGGATAAAATTTTCCCGTAAAAAGGAATAACTTGACAGTTTTAAAGAAAGACCTAAAGGTTTTCTTAAAAGGAAAATTTATAATAAACTAACTTGATCTCAAATCAGATAAGAGTACCCGCTGAACTTAAGCATATCAATAAGCGGAGGAAAAGAAACTAACAAGGATTCCCCTAGTAACGGCGAGTGAAGCGGGAAGAGCTCAAATTTGAAATCTTCAAGGGTTTCCCTTGACGAATTGTAGTTTATAGAAGTGTTTTCTGTTAGAGAGGTGGTAAAAGTTCTTTGGAATAGGACATCATAGAGGGTGAGAATCCCGTATTTGATCACTTTCTACTAACGTTGTGATACACTTTCAACGAGTCGGATTGTTTGGGAATGCAGTCCAAAATGGGTGGTAAATTTCATCTAAAGCTAAATATTGGCGAGAGACCGATAGCGAACAAGTACCGTGAGGGAAAGATGAAAAGAACTTTGAAAAGAGAGTTAAACAGTACGTGAAATTGTCAAAAGGGAAGCGTTTGACACCAGTGTTGTTTTTCCGAAAATCAGTTACGAATGGCGGGATTCTAAGTTTCATGACCTTAAAAGCTTGTTTCTTTCTTTTCCTGTCTTTCTTAATGCACTTTTCGGTTAACAAGTCAACATCAATTTCTTTTGTTGTAAAAGGTTAAGAGGAAGGTGGCTTTACTTTCGGGTAAAGTGTTTATAGCCTTTTAACTCTGCAATCGGAGAGATTGAGGTCTGCAGCGTAGATCCTTCGGGGCTAGATACGTTTGTGCTAAGTTATAGCTTTTCATAGACAACTTGTTGACTATGTTTAGTCTTGTAGCTTACTCGCAGATGCTATTTTACCTACGCTTAGGATGTTGAA
>Aoud18_18464;SK4
TTTCCGTAGGTGAACCTGCGGAAGGATCATTAAAAAATGTGTGGCCTTATTGTTGGTCACCATTAATAATCCTACCCTTTGTGAATTTGTTTTGAGTAATAATTTTTTTCCAATGAAAAAATTATTTGTCTATCCCTGAAGAAAAGTAGAATATACTTTTTTTAGGGAGTAGATTTTAATAATTTTTCAGTGAAAAGACTTTTTTTAAATTTAACTTTTGTATTCATTTGTCTAAAATTTGTAAAAGAAATAATTTAAAAACAACTTTTGACAATGGATCTCTTGGTTCTCGCAACGATGAAGAACGCAGCAAAATGCGATAAGTAATGTGAATTGCAGAATACGTGAATCATCAAATCTTCGAACGCATATTGCACTTTTTAGTTTACTAAAAAGTATGTCTGTTTGAGTATCAGTAAAATATTCTCATAAAAGCGTTGCGCTTTTTATGGTTATGAGTGTTTTACAACGATAGACAAGTTGTTTCACTTTAAATTCATTTTTTAAAGCCGTTTAATGGTTTTAAAAATAATTAAAATTGGATAAAATTTTCCCGTAAAAAGGAATAACCTTATTTCAGTTTTAGTTTTCTTAATCCAAGGCCAAACAAAAGGAATTTTCAAATCAACTTGATCTCAAATCAGATAAGAGTACCGCTGAACTTAAGCATATCAATAAGCGGAGGAAAAGAAACTAACAAGGATTCCCTTAGTAACGGCGAGTGAAGCGGAAGAGCTCAAATTTGAAATCTTCAAGGTTCTACCTTGACGAATTGTAGTTTAAAGAAGTGTTTTCTGTTAGCGGAGTGGCAAAAGTTCTTTGGAATAGGACATCATAGAGGTGAGAATCCGTATTTGGTCATTCCTTCTAGCTTTGTGATACACTTTCAAAGAGTCGGATTGTTTGGGAATGCAGTCCAAAATGGGTGGTAAATTTCATCTAAAGCTAAATACTGGCGAGAGACCGATAGCGAACAAGTACCGTGAGGAAAGATGAAAAGAACTTTGAAAAGAGAGTTAAACAGTACGTGAAATTGTCAAAAGGGAAGCGTTTGACACCAGTGTTGTTGTGGAGAAATCAATTGTGTGGAACGGGTTGTTGTGGGTTGAGACCTTATCAGCTCTCCTTACTCTTTACCTTTTTCACGCAATGCACTTTCTCTTTAACAAGTCAACATCAATTTCTTTTGTTGTAAAAGGCCGGCGGAAGGTGGCTTTCTTTTCGGAGAAAGTGTTTATAGCCGTTGGTCTCTACAATCGGAGAGATTGAGGTCTGCAGCGTAGATCCTTCGGGTTAGATACGTTGGTGCTAAGTTATAATCCTACATAGACAACTTGTTGACTATGTTCGATCATGTAGCTTACTCGCTAGCGCTATTT
>Aoud18_18471;Piromyces
TTTCCGTAGGTGAACCTGCGGAAGGGTCATTAATAAATGGTCTACGTTTTTAAGTAGACGCTTAATAATCCTACCCTTTGTGAATTTGTTTGTTTGAAATAATTTTTTTAAAATTATTGAATGTCTTTCCCTGTTGAATTGGTTGTCTTTAATGGCAAGTGATTCGCAGGGAGTGTCAATAATTTTTAAAAAGACCTTTTTTAAAATTAAACTTTTTGTATTCATTGTCTAAAAATTATTTTTATAATATAAAAACAACTTTGACAATGGATCTCTTGGTTCTCGCAACGATGAAGAACGCAGCAAAATGCGATAAGTAGTGTGAATTGCAGAATACGTGAATCATCGAATCTTCGAACGCATATTGCACTTTTTTAGTTTACTAAAAAGTATGTCTGTTTGAGTATCAGTAAATATTCTCATAAAAACATTGTTTTTATGGTTATGAGTGTTTTACAACGATACAAGTTGTTTCACTTTAAATTTTTTAAAATTTGAATTTTTCTAATTTTAAAATAAAATTGGATAAAGTTTTCCCGTAAAAGGAATAACCTAAACAATTTTAATTTTTGATTAGAAATCCAAACTAAAAGGAAAATTTAACTAAATAACTTGATCTCAAATCAGATAAGAGTACCCGCTGAACTTAAGCATATCAATAAGCGGAGGAAAAGAACTAACAAGGATTCCCTTAGTAACGGCGAGTGAAGCGGGAAGAGCTCAAATTTGAAATCTTCAAGGTTTTACCTTGACGAATTGTAGTTTAAAGAAGTGTTTTCTGTTGAAGTTTTGGTAAAGTTCTTTGGAATAGGACATCATAGAGGGTGAGAATCCCGTATTTGACCATTATTTTCAGCTGTGTGATACACTTTCAAAGAGTCGGATTGTTTGGGAATGCAGTCCAAAATGGGTGGTAAATTTCATCTAAAGCTAAATATTGGCGAGAGACCGATAGCGAACAAGTACCGTGAGGGAAAGATGAAAAGAACTTTGAAAAGAGAGTTAAACAGTACGTGAAATTGTCAAAAGGGAAGCGTTTGACACCAGTGTTGTTTTCTCGAAAATCAATTAAAAAAAGTTGGATTTTGTGTTGTATTGACCTTAACAGCTTGCTTCACTCTTTCCTGCTTTTTTAATGCACTTTTCGTTTAACAAGTCAACATCAGTTTCTTTTGTTGTAAAAGGGTCATTGGAAGGTGGCTTTCTCTTCGGAGAAAGTGTTTATAGCCTTTGATCTCTGCAATCGGAGAGACTGAGGTCTGCAGCGTAGATCCTTCGGGGTTAGATACATTTGTGCTAAGCTACAGCTTTTCATAGACAACTTGTTGACTATGTTTAGTCTTGTGACTTACCCGCTTATGCTATT
>Aoud18_18599;SK4
TTTCCGTAGGTGAACCTGCGGAAGGATCATTAAAAAATGGAGTGGCCGTTGTTTTGGTCACCATTAATAATCCTACCCTTTGTGAATTTGTTTTGTGTAATAATTTTTTTCCAATGAAAAAATTATTTGTCTATCCCTGAAGAAAAGTAGAATATACTTTTTTTTAGGGAGTAGATTTTAATGATTTTTTCAGTGAAAAGACCTTTTTTTTAAATTAAACTTTTGTATTCATTTGTCTAAATTGTAAAAAAAATAATTTAAAAACAACTTTTGACAATGGATCTCTTGGTTCTCGCAACGATGAAGAACGCAGCAAAATGCGATAAGTAATGTGAATTGCAGAATACGTGAATCATCAAATCTTCGAACGCATATTGCACTTTTTTAGTTTACTAAAAAAGTATGTCTGTTTGAGTATCAGTAAAATATTCTCATAAAAGCGTTGCGCTTTTTATGGTTATGAGTGTTTTACAACGATAAACAAGTTGTTTCACTTTAAATTCATTTTTTAAAGCCATCCGTTTTGGTTTTAAAAATAATTAAAATTGGATAAAATTTTCCTGTAAAAAGGAATAACCTATTTCAGTTTTAGTTTTTTTAAATCCAAGGCCAAGGCCAAACAAAAGGAATTTTCAAATACAATCAACTTGATCTCAAATCAGATAAGAGTACCCGCTGAACTTAAGCATATCAATAAGCGGAGGAAAAGAAACTAACAAGGATTCCCTTAGTAACGGCGAGTGAAGCGGGAAGAGCTCAAATTTGAAATCTTCAAGGTTCTACCTTGACGAATTGTAGTTTAAAGAAGTGTTTTCTGTTAGTGGAGTGGCAAAAGTTCTTTGGAATAGGACATCATAGAGGGTGAGAATCCCGTATTTGGTCATTCCTCCTAGCTTTGTGATACACCTTCAAAGAGTCGGATTGTTTGGGAATGCAGTCCAAAATGGGTGGTAAATTTCATCTAAAGCTAAATACTGGCGAGAGACCGATAGCGAACAAGTACCGTGAGGGAAAGATGAAAAGAACTTTGAAAAGAGAGTTAAACAGTACGTGAAATTGTCAAAAGGGAAGCGTTTGACACCAGTGTTGTTGTGGAGAGATCAATTGTGTGGAACGGGTTGTTGTGGGGTTGAGACCTTATCAGCTCTCCTTACTCTTTACCTTTTTCACGCAATGCACTTTCTCTTTAACAAGTCAACATCAATTTCTTTTGTTGTAAAAGGGTCAGCGGAAGGTGGCTTTCTTTTCGGAGAAAGTGTTTATAGCCGTTGATCTCTACAATCGGAGAGATTGAGGTCTGCAGCGTAGATCCTTCGGGGTTAGATACGTCGGTGCTAAGTTATAATCCTATATAGACAACTTGTTGACTATATTCGATCATGTAGCTTACTCGCTGACGCTATTT
>Aoud18_18749;SK4
TTTCCGTAGGTGAACCTGCGGAAGGATCATTAAAAATGAGTGGCGTTGTTTTGGCCCCATTAATATCCTACCCTTTGTGAATTTGTTTGTGTAATAATTTTTTCCAATGAAAAATTATTTGTCTATCCTGAGAAAAGTAGAATATACTTTTCTAGGGAGTAGATTTTAATAATTTTTTCAGTGAAAAGACCTTTTTTTAATTAAACTTTGTATTCATTTGTCTAAATTGTAAAAAAAATAATTTAAAAACAACTTTTGACAATGGATCTCTTGGTTCTCGCAACGATGAAGAACGCAGCAAAATGCGATAAGTAATGTGAATTGCAGAATACGTGAATCATCAAATCTTCGAACGCATATTGACTTTTTTAGTTTACTAAAAAGTATGTCTGTTTGAGTATCAGTAAAATATTCTCATAAAAGCGTTGCGCTTTTTATGGTTATGAGTGTTTACAACGATAAACAAGTTGTTTCACTTTAAATTCATTTTTAAAGCCATCCGTTTTGGTTTTAAAAATAATTAAAATTGGATAAAATTTTCCTGTAAAAAGGAATAACCTATTTCAGTTTTAGTTTTTTTAATCCAAGGCCAAGGCCAAACAAAAGGATTTTCAAATACAATCAACTTGATCTCAAATCAGATAAGAGTACCCGCTGAACTTAAGCATATCAATAAGCGGAGGAAAAGAAACTAACAAGGATTCCCTTAGTAACGGCGAGTGAAGCGGGAAGAGCTCAAATTTGAAATCTTCAAGGTTCTACCTTGACGAATTGTAGTTTAAAGAAGTGTTTTCTGTTAGTGGAGTGGCAAAAGTTCTTTGGAATAGGACATCATAGAGGGTGAGAATCCCGTATTTGGCATTCCTCCTAGCTTTGTGATACACTTTCAAAGAGTCGGATTGTTTGGGAATGCAGTCCAAAATGGTGGTAATTTCATCTAAAGCTAAATACTGGCGAGAGGCCGATAGCGAACAAGTACCGTGAGGGAAAGATGAAAAGAACTTTGAAAAGAGAGTTAAACAGTACGTGAAATTGTCAAAAGGGAAGCGTTTGACACCAGTGTTGTTGTGGAGAAATCAATTGTGTGAACGGGTTGTTGTGGGTTGAGACCTTATCAGCTCTCCTTACTCTTTACCTTTTTCACGCAATGCACTTTCTCTTTAACAAGTCAACATCAATTTCTTTTGTTGTGAAAGGGTCAGCGGAAGGTGGCTTTCTTTTCGGAGAAAGTGTTTATAGCCGTTGATCTCTACAATCGGAGAGATTGAGGTCTGCAGCGTAGATCCTTCGGGGTAGATACGTCGGTGCTAAGTTATAATCCTATATAGACAACTTGTTGACTATATTCGATCATGTAGCTTACTCGCTGGCGCTATTT
>Aoud18_18765;SK4
TTTCCGTAGGTGAACCTGCGGAAGGATCATTAAAAAATGGTGTGGCCGTTATTGTTGGTCACCATTAATAATCCTACCCTTTGTGAATTTGTTTTATGTAATAATTTTTTTCCAATGAAAAAATTATTTGGTCTATCCCTGAGAAAAGTAGAGTGTATGACTATACTTTTTTTAGGGAGTAGATTTTAATAATTTTTTCAGTGAAAAGACCTTTTTTTTAAATTAAACTTTTGTATTCATTTGTCTAAATTGTAAAAAAATAATTTAAAAACAACTTTTGACAATGGATCTCTTGGTTCTCGCAACGATGAAGAACGCAGCAAAATGCGATAAGTAATGTGAATTGCAGAATACGTGAATCATCAAATCTTCGAACGCATATTGCACTTTTTTAGTTTACTAAAAAAGTATGTCTGTTTGAGTATCAGTAAAATATTCTCATAAAAGCGTTGTGCTTTTTATGGTTATGAGTGTTTTACAACGATAAACAAGTTGTTTCACTTTAAATTCACTTTTTAAAGCCATCGTTTATGGTTTTAAAAATAATTAAAATTGGATAAAATTTTCCTGTAAAAAGGAATAACCTATTTCAGTTTTAGTTTTTTTAAATCCAAGGCCAAACAAAAGGAATTTTCAAATCAACTTGATCTCAAATCAGATAAGAGTACCCGCTGAACTTAAGCATATCAATAAGCGGAGGAAAAGAAACTAACAAGGATTCCCTTAGTAACGGCGAGTGAATCGGGAAGAGCTCAAATTTGAAATCTTCAAGGTTCTACCTTGGCGAATTGTAGTTTAAAGAAGTGTTTTCTGTTAGCGGAGTGGCAAAAGTTCTTTGGAATAGGACATCATAGAGGGTGAGAATCCCGTATTTGGTCATTCCTCTAGCTTTGTGATACACTTTCAAAGAGTCGGATTGTTTGGGAATGCAGTCCAAAATGGGTGGTAAATTTCATCTAAAGCTAAATACTGGCGAGAGACCGATAGCGAACAAGTACCGTGAGGGAAAGATGAAAAGAACTTTGAAAAGAGAGTTAAACAGTACGTGAAATTGTCAAAAGGGAAGCGTTTGACACCAGTGTTGTTGTGGAGAAATCAATTGTGTGGAACGGGTTGTTGTGGGGTTGAGACCTTATCAGCTCTCCTTACTCTTTACCTTTTTCACGCAATGCACTTTCTCTTTAACAAGTCAACATCAATTTCTTTTGTTGTAAAAGGGTCAGCGGAAGGTGGCTTTCTTTTCGGAGAAAGTGTTTATAGCCGTTGATCTCTACAATCGGAGAGATTGAGGTCTGCAGCGTAGATCCTTCGGGGTTAGATACGTCGGTGCTAAGTTATAATCCTATATAGACAACTTGTTGACTATATTCGATCATGTAGCTTACTCGCTGGCGCTATTTTACCTACGCTTAGGATGTTG
>Aoud18_18772;SK4
TTTCCGTAGGTGAACCTGCGGAAGGATCATTAAAAAATGGAGTGGCCGTTGTTTTGGTCACCATTAATAATCCTACCCTTTGTGAATTTGTTTTGTGTAATAATTTTTTTCCAATGAAAAAATTATTTGTCTATCCCTGAAGAAAAGTAGAATATACTTTTTTTTAGGGAGTAGATTTTAATAATTTTTTCAGTGAAAAGACCTTTTTTTTAAATTAAACTTTTGTATTCATTTGTCTAAATTGTAAAAAAAATAATTTAAAAACAACTTTTGACAATGGATCTCTTGGTTCTCGCAACGATGAAGAACGCAGCAAAATGCGATAAGTAATGTGAATTGCAGAATACGTGAATCATCAAATCTTCGAACGCATATTGCACTTTTTTAGTCTACTATAAAAGTATGTCTGTTTGAGTATCAGTAAAATATTCTCATAAAAGCGTTGCGCTTTTTATGGTATGAGTGTTTTACAACGATAAACAAGTTGTTTCACTTTAAATTCATTTTTTAAAGCCATCCGTTTTGGTTTTAAAAATAATTAAAATTGGATAAATTTTCCTGTAAAAAGGAATAACCTATTTCAGTTTTAGTTTTTTTAAATCCAAGGCCAAGGCCAAACAAAAGGAATTTTCAAATACAATCAACTTGATCTCAAATCAGATAAGAGTACCGCTGAACTTAAGCATATCAATAAGCGGAGGAAAAGAAACTAACAAGGATTCCCTTAGTAACGGCGAGTGAAGCGGGAAGAGCTCAAATTTGAAATCTTCAAGGTTCTACCTTGACGAATTGTAGTTTAAAGAAGTGTTTTCTGTTAGTGGAGTGGCAAAAGTTCTTTGGAATAGGACATCATAGAGGGTGAGAATCCCGTATTTGGTCATTCCTCCTAGCTTTGTGATACACTTTCAAAGAGTCGGATTGTTTGGGAATGCAGTCCAAAATGGGTGGTAAATTTCATCTAAAGCTAAATACTGGCGAGAGACCGATAGCGAACAAGTACCGTGAGGGAAAGATGAAAAGAACTTTGAAAAGAGAGTTAAACAGTACGTGAAATTGTCAAAAGGGAAGCGTTTGACACCAGTGTTGTTGTGGAGAAATCAATTGTGTGGAACGGGTTGTTGTGGGGTTGAGACCTTATCAGCTCTCCTTACTCTTTACCTTTTTCACGCAATGCACTTTCTCTTTAACAAGTCAACATCAATTTCTTTTGTTGTAAAAGGGTCAGCGGAAGGTGGCTTTCTTTTCGGAGAAAGTGTTTATAGCCGTTGATCTCTACAATCGGAGAGATTGAGGTCTGCAGCGTAGATCCTTCGGAGTTAGATACGTCGGTGCTAAGTTATAATCCTATATAGACAACTTGTTGACTATATTCGATCATGTAGCTTACTCGCTGACGCTATTT
>Aoud18_18776;SK4
TTTCCGTAGGTGAACCTGCGGAAGGATCATTAAAAAATGGAGTGGCCGTTGTTTTGGTCACCATTAATAATCCTACCCTTTGTGAATTTGTTTTGTGTAATAATTTTTTCCAATGAAAAAATTATTTGTCTATCCTGAAGAAAAGTAGAATATACTTTTTTTTAGGGAGTAGATTTTAATAATTTTTTCAGTGAAAAGACCTTTTTTTAAATTAAACTTTTGTATTCATTTGTCTAAACTGTAAAAAAAATAGTTTAAAAACAACTTTTGACAATGGATCTCTTGGTTCTCGCAACGATGAAGAACGCAGCAAAATGCGATAAGTAATGTGAATTGCAGAATACGTGAATCATCAAATCTTCGAACGCATATTGCACTTTTTTAGTTTACTAAAAAAGTATGTCTGTTTGAGTATCAGTAAAATATTCTCATAAAAGCGTTGCGCTTTTTATGGTTATGAGTGTTTTACAACGATAAACAAGTTGTTTCACTTTAAATTCATTCTTTAAAGCCATCCGTTTTGGTTTTAAAAATAATTAAAATTGGATAAAATTTTCCTGTAAAAAGGAATAACCTATTTCGGTTTTAGTTTTTTTAAATCCAAGGCCAAGGCCAAACAAAAGGAATTTTCAAATACAATCAACTTGATCTCAAATCAGATAAGAGTACCCGCTGAACTTAAGCATATCAATAAGCGGAGGAAAAGAAACTAACAAGGATTCCCTTAGTAACGGCGAGTGAAGCGGAAGAGCTCAAATTTGAAATCTTCAAGGTTCTACCTTGACGAATTGTAGTTTAAAGAAGTGTTTCTGTTAGTGGAGTGGCAAAAGTTCTTTGGAATAGGACATCATAGAGGGTGAGAATCCCGTATTTGGTCATTCCTCCTAGCTTTGTGATACACTTTCAAAGAGTCGGATTGTTTGGGAATGCAGTCCAAAATGGGTGGTAAATTTCATCTAAAGCTAAATACTGGCGAGAGACGATAGCGAACAAGTACCGTGAGGAAAGATGAAAGGAACTTTGAAAAGAGAGTTAAACAGTACGTGAAATTGTCAAAAGGGAAGCGTTTGACACCAGTGTTGTTGTGGAGAAATCAATTGTGTGGAACGGGTTGTTGTGGGGTTGAGACCTTATCAGCTCTCCTTACTCTTTACCTTTTTCACGCAATGCACTTTCTCTTTAACAAGTCAACATCAATTTCTTTTGTTGTAAAAGGTCAGCGGAAGGTGGCTTCTTTTCGGAGAAAGTGTTTATAGCCGTTGATCTCTACAATCGGAGAGATTGAGTCTGCAGCGTAGATCCTTCGGGGTTAGATACGTCGTGCTAAGTTATAATCCTATATAGACAACTTGTTGACTATATTCGATCATGTAGCTTACTCGCTGACGCTATTT
>Aoud18_19038;SK4
GGAAGTAAAAGTCGTAACAAGGTTTCCGTAGGTGAACCTGCGGAAGATCATTAAAAAATGGAGTGGCCGTTGTTTTGGTCACCATTAATAATCCTACCCTTCGTGAATTTGTTTTGTGTAATAATTTTTTTCCAATGAAAAAATTATTTGTCTATCCCTGAAGAAAAGTAGAATATACTTTTTTTTAGGGAGTAGATTTTAATAATTTTTTCCAGTGAAAAGACCTTTTTTTTAAATTAAACTTTTGTATTCATTTGTCTAAATTGTAAAAAAAATAATTTAAAAACAACTTTTGACAATGGATCTCTTGGTTCTCGCAACGATGAAGAACGCAGCAAAATGCGATAAGTAATGTGAATTGCAGAATACGTGAATCATCAAATCTTCGAACGCATGTTGCACTTTTTTAGTTTACTAAAAAAGTATGTCTGTTTGAGTATCAGTAAATATTCTCATAAAAGCGTTGCGCTTTTTATGGTTATGAGTGTTTTACAACGATAAACAAGTTGTTTCACTTTAAATTCATTTTTTAAAGCCATCCGTTTTGGTTTTAAAAATAATTAAAATTGGATAAAATTTTCCTGTAAAAAGGAATAACCTATTTCAGTTTTAGTTTTTTTAAATCCAAGGCCAAGGCCAAACAAAAGGAATTTTCAAATACAATCAACTTGATCTCAAATCAGATAAGAGTACCCGCTGAACTTAAGCATATCAATAAGCGGAGGAAAAGAAACTAACAAGGATTCCCTTAGTAACGGCGAGTGAAGCGGGAAGAGCTCAAATTTGAAATCTTCAAGGTTCTACCTTGACGAATTGTAGTTTAAAGAAGTGTTTTCTGTCAGTGGAGTGGCAAAAGTTCTTTGGAATAGGACATCATAGAGGGTGAGAATCCCGTATTTGGTCATTCCTCCTAGCTTTGTGATACACTTTCAAAGAGTCGGATTGTTTGGGAATGCAGTCCAAAATGGGTGGTAAATTTCATCTAAAGCTAAATACTGGCGAGAGACCGATAGCGAACAAGTACCGTGAGGGAAAGATGAAAAGAACTTTGAAAAGAGAGTTAAACAGTACGTGAAATTGTCAAAAGGGAAGCGTTTGACACCAGTGTTGTTGTGGAGAAATCAATTGTGTGGAACGGGTTGTTGTGGGGTTGAGACCTTATCAGCTCTCCTTACTCTTTACCTTTTTCACGCAATGCACTTTCTCTTTAACAAGTCAACATCAATTTCTTTTGTTGTAAAAGGGTCAGCGGAAGGTGGCTTTCTTTTCGGAGAAAGTGTTTATAGCCGTTGATCTCTACAATCGGGGAGATTGAGGTCTGCAGCGTAATCCTTCGGGGTTAGATACGTCGGTGCTAAGTTATAATCCTATATAGACAACTTGTTGACTATATTCGATCATGTAGCTTACTCGCTGACGCTATTTTACCTA
>Aoud18_19061;Neocallimastix
CGGAAGGATCATTAAAAAAATATCGCTCGATTGAGAGTGATTTAATAATCATTCCTACCCTTTGTGAATTGTTGTTTGAAATAATTTTTTTTGACGTGGATAAAAAAAAAAATTATTTATGGTTTGTCATCCCTAAATTGTTTGTTTGTTGTAAGAGACAAGTGAATCATTTAGGGAATAGGCTTTCCTAAATAATTGATTTTTTTTTTTCCAATGTCTTAAAAGACCTTTTTTTAAAATTAAACTTTTTATTCATTGTCTAAAATAATTTTTAAAATAATTTAAAACAACAACTTTTGACAATGGATTCTTGGTTCTCGCAACGATGAAGAACGCAGCAAAATGCGATAAGTAATGTGAATTGCAGATACGTGAATCATCAAATCTTCGAACGCATATTGCACTTTTTTTAGTTTACTAAAAAAGTATGTCTGTTTGAGTATCAGTAAAATATTCTCATAAAAACATTTTTTGTTTTTATGGTTATGAGTGTTTTACAACGATAAACAAGTTGTTTCACTTTAAATTCATTTTAATTTAAGACCTTATGGTTTTAATAATTAAAATTGGATAAAATTTTCCCGTAAAAAGGAATAAACTTTTCAGTTTTAGTTAGAGAAATCTCGGTCCGATTTTAAAAGGAAATTTATTTAAATAACTTGATCTCAAATCAGATAAGAGTACCCGCTGAACTTAAGCATATCAATAAGCGGAGGAAAAGAAAACTAACAAGGATTCCCTTAGTAACGGCGAGTGAAGCGGGAAGAGCTCAAATTTGAAATCTTCAGGGTTCTACCTTGACGAATTGTAGTTTAAGGAAGTGTTTTCTGTTAGATGAGTAGCAAAAGTTCCTTGGAATGGGACATCATAGAGGGTGAGAATCCCGTATTTGGTTATTCATTCTAGCTTTGTGATACACTTTCAAAGAGTCGGGATTGTTTGGGGAATGCAGTCCAAAATGGGTGGTAAATTTCATCTAAAGCTAAATATTGGCGAGAGACCGATAGCGAACAAGTACCGTGAGGGAAAGATGAAAAGAACTTTGAAAAGAGAGTTAAACAGTACGTGAAATTGTCAAAAGGGAAGCGTTTGACACCAGTGTTGTTTTTCCGAAAATCAATTACGAATGGCTTGATTTTGTGTTGTATTGACCTTATCAGCTTTCTTCACTTTTTTCGAGTCTTTCTTAATGCACTTTTCGGTTAACAAGTCAACATCAATTTCTTTGTTGTAAAAGAGTATTCGGAAGGTGGCTTTCTTTTCGGAGAAAGTGTTTATAGCCCTATACTTCTACAATCGGAGAGATTGAGGTCTGCAGCGTAGATCCTTCGGGGTTAGATACATTTGTGCTAAGTTGTAGCTTTTAATAGACAACTTGTTGACTATGTTTAGTCATGCGGCTTACTCGCTTATGCTATTTTACCTACGCTTAGGATGTTGAA
>Aoud18_19152;SK4
GTAAAAGTCGTAACAAGGTTTCCGTAGGTGAACCTGCGGAAGGATCATTAAAAAATGGAGTGGCCGTTGTTTTGGTCACCATTAATAATCCTACCCTTTGTGAATTTGTTTTGCGTAATAATTTTTTTCCAATGAAAAAATTATTTGTCTATCCCTGAAGAAAAGTAGAATATACTTTTTTTTAGGGAGTAGATTTTAATAATTTTTTCAGTGAAAAGACCTTTTTTTTAAATTAAACTTTTGTATTCATTTGTCTAAATTGTAAAAAAAATAATTTAAAAACAACTTTTGACAATGGATCTCTTGGTTCTCGCAACGATGAAGAACGCAGCAAAATGCGATAAGTAATGTGAATTGCAGAATACGTGAATCATCAAATCTTCGAACGCATATTGCACTTTTTTAGTTTACTAAAAAAGTATGTCTGTTTGAGTATCAGTAAAATATTCTCATAAAAGCGTTGCGCTTTTTATGGTTATGAGTGTTTTACAACGATAAACAAGTTGTTTCACTTTAAATTCATTTTTTAAAGCCATCCGTTTTGGTTTTAAAAATAATTAAAATTGGATAAAATTTTCCTGTAAAAAGGAATAACCTATTTCAGTTTTAGTTTTTTTAAATCCAAGGCCAAGGCCAAACAAAAGGAATTTTCAAATACAATCAACTTGATCTCAAATCAGATAAGAGTACCCGCTGAACATAAGCATATCAATAAGCGGAGGAAAAGAAACTAACAAGGATTCCCTTAGTAACGGCGAGTGAAGCGGGAAGAGCTCAAATTTGAAATCTTCAAGGTTCTACCTTGACGAATTGTAGTTTAAAGAAGTGTTTTCTGTTAGTGGAGTGGCAAAAGTTCTTTGGAATAGGTCATCATAGAGGGTGAGAATCCCGTATTTGGTCATTCCTCCTAGCTTTGTGATACACTTTCAAAGAGTCGGATTGTTTGGGAATGCAGTCCAAAATGGGTGGTAAATTCCATCTAAAGCTAAATACTGGCGAGAGACCGATAGCGAACAAGTACCGTGAGGGAAAGATGAAAAGAACTTTGAAAAGAGAGTTAAACAGTACGTGAAATTGTCAAAAGGGAAGCGTTTGACACCAGTGTTGTTGTGGAGAAATCAATTGTGTGGAACGGGTTGTTGTGGGGTTGAGACCTTATCAGCTCTCCTTACTCTTTACCTTTTTCACGCAATGCACTTTCTCTTTAACAAGTCAACATCAATTTCTTTTGTTGTAAAAGGGTCAGCGGAAGGTGGCTTTCTTTTCGGAGAAAGTGTTTATAGCCGTTGATCTCTACAATCGGAGAGATTGAGGTCTGCAGCGTAGATCCTTCGGGGTTAGATACGTCGGTGCTAAGTTATAATCCTATATAGACAACTTGTTGACTATATTCGATCATGTAGCTTACTCGCTGACG
>Aoud18_19155;SK4
TTTCCGTAGGTGAACCTGCGGAAGGATCATTAAAAAATGGTGTGGCCGTTATTGTTGGTCACCATTAATAATCCTACCCTTTGTGAATTTGTTTGTGTAATAATTTTTTTCCAATGAAAAAATTATTTGTCTATCCCTGAAGAAATAGTAGAAATATACTTTTTTTTAGGGAGTAGATTTTAATAATTTTTTCAGTGAAAAAGACCTTTTTTTTAAATTAAACTTTTGTATTCATTTGTCTAAATTTGTAAAAAAATAATTTAAAAACAACTTTTGACAATGGATCTCTTGGTTCTCGCAACGATGAAGAACGCAGCAAAATGCGATAAGTAATGTGAATTGCAGAATACGTGAATCATCAAATCTTCGAACGCATATTGCACTTTTTTAGTTTACTAAAAAAGTATGTCTGTTTGAGTATCAGTAAAATATTCTCATAAAAGCGTTGCGCTTTTTATGGTTATGAGTGTTTTACAACGATAAACAAGTCGTTTCACTTTAAATTCATTTTTTAAAGCCATCCGTTTTGGTTTTAAAAATAATTAAAATTGGATAAAATTTTCCTGTAAAAAGGAATAACCTATTTCAGTTTTAGTTTTTTTAAATCCAAGGCCAAGGCCAAACAAAAGGAATTTTCAAATACAATCAACTTGATCTCAAATCAGATAAGAGTACCCGCTGAACTTAAGCATATCAATAAGCGGAGGAAAAGAAACTAACAAGGATTCCCTTAGTAACGGCGAGTGAAGCGGGAAGAGCTCAAATTTGAAATCTTCAAGGTTCTACCTTGACGAATTGTAGTTTAAAGAAGTGTTTTCTGTTAGTGGAGTGGCAAAAGTTCTTTGGAATAGGACATCATAGAGGGTGAGAATCCCGTATTTGGTCATTCCTCCTAGCTTTGTGATACACTTTCAAAGAGTCGGATTGTTTGGGAATGCAGTCCAAATGGGTGGTAAATTTCATCTAAAGCTAAATACTGGCGAGAGACCGATAGCGAACAAGTACCGTGAGGGAAAGATGAAAAGAACTTTGAAAAGAGAGTTAAACAGTACGTGAAATTGTCAAAAGGGAAGCGTTTGACACCAGTGTTGTTGTGGAGAAATCAATTGTGTGGAACGGGTTGTTGTGGGGTGAGACCTTATCAGCTCTCCTTACTCTTTACCTTTTTCACGCAATGCACTTTCTCTTTAACAAGTCAACATCAATTTCTTTTGTTGTAAAAGGGTCAGCGGAAGGTGGCTTTCTTTTCGGAGAAAGTGTTTATAGCCGTTGATCTCTACAATCGGAGAGATTGAGGTCTGCAGCGTAGATCCTTCGGGTTAGATACGTCGGTGCTAAGTTATAATCCTATATAGACAACTTGTTGACTATATTCGATCATGTAGCTTACTCGCTGGCGCTATTTTACCTACGCTTAGGATGTTG
>Aoud18_19299;Neocallimastix
TTTCCGTAGGTGAACCTGCGGAAGGATCATTAAAAATATCACTCGATTGAGAGTGATTTAATAATCATCCTACCCTTTGTGAATTTGTGTTTGAAATAATTTTTTTTGATTTTAAAAAAAATTATTTATGGTTTTGTCTATCCCTAAAATTGGTTTGTTTGTTGTAAAAGACAAGTGAATCAATTTAGGGAATAGGCTTTCATAAATAAGTTTTCTTTAAAGTCTTAAAGACCTTTTTTTAAAATTAAACTTTTGTATTCATTTGTCTAAATTTTTTTAAATAATTTAAAACAGCTTTCGACAATGGATCTCTTGGTTCTCGCAACGATGAAGAACGCAGCAAAATGCGATAAGTAATGTGAATTGCAGAATACGTGAATCATCAAATCTTCGAACGCATATTGCACTTTTTTAGTTTACTAAAAAGTATGTCTGTTTGAGTATCAGTAAAATATTCTCATAAAAACATTTTTTGTTTTATGGTTATGAGTGTTTTACAACGATAAACAAGTTGTTTCACTTTAAATTCATTTTAATTAAGACCTTTATGGTTTAATAATTAAAATTGGATAAATTTTCCCGTAAAAAGGAATAAACTTTTCAGTTTTAGTTAGAGAAATCTCGGTCCGATTTTAAAAGGAAATTTATTTTAAATAACTTGATCTCAAATCAGATAAGAGTACCCGCTGAACTTAAGCATATCAATAAGCGGAGGAAAAGAAACTAACAAGGATTCCCTTAGTAACGGCGAGTGAAGCGGGAAGAGCTCAAATTTGAAATCTTCAAGGTTCTACCTTGACGAATTGTAGTTTAAAGAAGTGTTTTCTGTTAGATGAGTAGCAAAAGTTCCTTGGAATGGGACATCATAGAGGGTGAGAATCCCGTATTTGGTTATTCATTCTAGCTTTGTGATACACTTTCAGAGAGTCGGATTGTTTGGGAATGCAGTCCAAAATGGGTGGTAAATTTCATCTAAAGCTAAATATTGGCGAGAGACCGATAGCGAACAAGTACCGTGAGGGAAAGATGAAAAGAACTTTGAAAAGAGAGTTAAACAGTACGTGAAATTGTCAAAAGGGAAGCGTTTGACACCAGTGTTGTTTTTCCGAAAATCAATTACGAATGGCTTGATTTTGTGTTGTATTGACCTTATCAGCTTTCTTCACTTTTTTCGAGTCTTTCTTAATGCACTTTTCGGTTAACAAGTCAACATCAATTTCTTTTGTTGTAAAAGAGTATTCGGAAGGTGGCTTTCTTTTCGGAGAAAGTGTTTATAGCCCTATACTTCTACAATCGGAGAGATTGAGGTCTGCAGCGTAGATCCTTCGGGTTAGATACATTTGTGCTAAGTTGTAGCTTTTCATAGACAACTTGTTGACTATGTTTAGTCATGCGGCTTACTCGCTTATGCTATTTACCTACGCTTAGGATGTTGA
>Aoud18_19389;SK4
TTTCCGTAGGTGAACCTGCGGAAGGATCATTAAAAAATGGTGTGGCCGTTGTTTTGGTCACCATTAATAATCCTACCCTTTGTGAATTTGTTTTATGTAATAATTTTTTTCCAATGAAAAATTATTTGTCTATCCCTGAAGAAAGGTAGAATATACTTTTTTTTAGGGAGTAGATTTTAATAATTTTTCAGTGAAAAGACCTTTTTTTTAAATTAAACTTTTGTATTCATTTGTCTAATTGTAAAAAAAATAATTTAAAGACAACTTTTGACAATGGATCTCTTGGTTCTCGCAACGATGAAGAACGCAGCAAAATGCGATAAGTAATGTGAATTGCAGAATACGTGAATCATCAAATCTTCGAACGCATATTGCACTTTTTTAGTTTACTAAAAAAGTATGTCTGTTTGAGTATCAGTAAATATTCTCATAAAAGCGTTGTGTTTTATGGTTATGAGTGTTTTACAACGATAAACAAGTTGTTTCACTTTAAATTCATTTTTAAAGCCGTTTAATGGTTTTAAAAATAATTAAAATTGGATAAAATTTTCCCGTAAAAAGGAATAACCTATTTCAGTTTTAGTTTTTTTAAATCCGAGGCCAACAAAAGGAATTTTCAAGTCAACTTGATCTCAAATCAGATAAGAGTACCCGCTGAACTTAAGCATATCAATAAGCGGAGGAAAAGAAACTAACAAGGATTCCCTTAGTAACGGCGAGTGAAGCGGAAGAGCTCAAATTTGAAATCTTCAAGGTTCTACCTTGACGAATTGTAGTTTAAAGAAGTGTTTTCTGTTAGCGGAGTGGCAAAAGTTCTTTGGAATAGGACATCATAGAGGGTGAGAATCCGTATTTGGTCATTCCTTCTAGCTTTGTGATACACTTTCAAAGAGTCGGATTGTTTGGAATGCAGTCCAAAATGGGTGGTAAATTTCATCTAAAGCTAAATACTGGCGAGAGACGATAGCGAACAAGTACGTGAGGGAAAGATGAAAAGAACTTTGAAAAGAGAGTTAAACAGTACGTGAAATTGTCAAAGGGAAGCGTTTGACACCAGTGTTGTTGTGGAGAAATCAATTGTGTGAACGGGTTGTTGTGGGTTGAGACCTTATCAGCTCTCCTTATTCTTTACCTTTTTCACGCAATGCGCTTTCTCTTTAACAAGTCAACATCAATTTCTTTTGTTGTAAAAGGGTCAGCGGAAGGTGGCTTTCTTTTCGGAGAAAGTGTTTATAGCCGTTGATCTCTACAATCGGAGAGATTGAGGTCTGCAGCGTAGATCCTTCGGGTTAGATACGTTGGTGCTAAGTTATAATCTATATAGACAACTTGTTGACTATATTCGATCATGTAGCTTACTCGCTGGCGCTATT
>Aoud18_19393;SK4
TTTCCGTAGGTGAACCTGCGGAAGGATCATTAAAAATGGAGTGGCCGTTGTTTTGGTCACCATTAATAATCCTACCCTTTGTGAATTTGTTTTGTGTATTAATTCTTTTCCAATGAAAAAATTATTTGTCTATCCCTGAAGAAAAGTAGAATATACTTTTTTTTAGGGAGTAGATTTTAATAATTTTTTCAGTGAAAAGACCTTTTTTTTAAATTAAACTTTTGTATTCATTTGTCTAAATTGTAAAAAAAATAATTTAAAAACAACTTTTGACAATGGATCTCTTGGTTCTCGCAACGATGAAGAACGCAGCAAAATGCGATAAGTAATGTGAATTGCAGAATACGTGAATCATCAAATCTTCGAACGCATATTGCACTTTTTTAGTTTACTAAAAAGTATGTCTGTTTGAGTATCAGTAAAATATTCTCATAAAAGCGTTGCGCTTTTTATGGTTATGAGTGTTTTACAACGATAAACAAGTTGTTTCACTTTAAATTCATTTTTTAAAGCCATCCGTTTTGGTTTTAAAAATAATTAAAATTGGATAAAATTTTCCTGTAAAAAGGAATAACCTATTTCAGTTTTAGTTTTTTTAAATCCAAGGCCAAGGCCAAACAAAAGGAATTTTCAAATACAATCAACTTGATCTCAAATCAGATAAGAGTACCCGCTGAACTTAAGCATACCAATAAGCGGAGGAAAAGAAACTAACAAGGATTCCCTTAGTAACGGCGAGTGAAGCGGGAAGAGCTCAAATTTGAAATCTTCAAGGTTCTACCTTGACGAATTGTAGTTTAAAGAAGTGTTTTCTGTTAGTGGAGTGGCAAAAGTTCTTTGGAATAGGACATCATAGAGGGTGAGAATCCCGTATTTGGTCATTCCTCCTGGCTTTGTGATACACTTTCAAAGAGTCGGATTGCTTGGGAATGCAGTCCAAAATGGGTGGTAAATTTCATCTAAAGCTAAATACTGGCGAGAGACCGATAGCGAACAAGTACCGTGAGGGAAAGATGAAAAGAACTTTGAAAAGAGAGTTAAACAGTACGTGAAATTGTCAAAAGGGAAGCGTTTGACACCAGTGTTGTTGTGGAAAAATCAATTGTGTGGAACGGGTTGTTGTGGGGTTGAGACCTTATCAGCTCTCCTTACTCTTTACCTTTTTCACGCAATGCACTTTCTCTTTAACAAGTCAACATCAATTTCTTTTGTTGTAAAAGGGTCAGCGGAAGGTGGCTTTCTTTTCGGAGAAAGTGTTTATAGCCGTTGATCTCTACAATCGGAGAGATTGAGGTCTGCAGCGTAGATCCTTCGGGGTTAGATACGTCGGTGCTAAGTTATAATCCTATATAGACAACTTGTTGACTATATTCGATCATGTAGCTTACTCGCTGACGCTATTT
>Aoud18_19451;SK4
CGGAAGTAAAGTCGTAACAAGTTTCCGTAGGTGAACCTGCGGAAGGATCATTAAAAATGGTGTGGCTTTATTGTTGGTCACCATTAATAATCCTACCCTTTGTGAATTTGTTTGTGTAATAATTTTTTTCCAATGAAAAATTATTTGTCTATCCCTGAAGAAATAGCTTGTAAAAGTTATTTTTTTAGGAGTAGATTTTAATAATTTTTTCAGTGAAAAGACCTTTTTTTTAAATTAAACTTTTGTATTCATTTGTCTAAATTTGTAAAAAATAATTTAAAAACAACTTTTGACAATGGATCTCTTGGTTCTCGCAACGATGAAGAACGCAGCAAATGCGATAAGTAATGTGAATTGCAGAATACGTGAATCATCAAATCTTCGAACGCATATTGCACTTTTTAGTTTACTAAAAAAGTATGTCTGTTTGAGTATCAGTAAAATATTCTCATAAAAGCGTTGCGTTTTATGGTTATGAGTGTTTTACAACGATAAACAAGTTGTTTCACTTTAAATTCATTTTTAAAGCCGTTTTAATGGTTTTAAAAATAATTAAAATTGGATAAAATTTTCCCGTAAAAAGGAATAAACTATTTCAGTTTTAGTTTTTTTAAATCCAAGGCCAAACAAAAGGAATTTTCAAATACAATCAACTTGATCTCAAATCAGATAAGAGTACCCGCTGAACTTAAGCATATCAATAAGCGGAGGAAAAGAAACTAACAAGGATTCCTTAGTAACGGCGAGTGAAGCGGGAAGAGCTCAAATTTGAAATCTTCAAGGTTCTACCTTGACGAATTGTAGTTTAAAGAAGTGTTTTCTGTTAGCGGAGTGGCAAAAGTTCTTTGGAATAGGACATCATAGAGGGTGAGAATCCCGTATTTGGTCATTCCTCCTAGCTTTGTGATACACTTTCAAAGAGTCGGATTGTTTGGGAATGCAGTCCAAAATGGGTGGTAAATTTCATCTAAAGCTAAATACTGGCGAGAGACCGATAGCGAACAAGTACCGTGAGGGAAAGATGAAAAGAACTTTGAAAAGAGAGTTAAACAGTACGTGAAATTGTCAAAAGGGAAGCGTTTGACACCAGTGTTGTTGTGGAGAATCAATTGTGTGGAACGGGTTGTTGTGGGTTGAGACTTATCAGCTCTCCTTACTCTTTACCTTTTTCACGCAATGCACTTTCTCTTTAACAAGTCAACATCAATTTCTTTTGTTGTAAAAGGGTCAGCGGAAGGTGGCTTTCTTTTCGGAGAAAGTGTTTATAGCCGTTGATCTCTACAATCGGAGAGATTGAGGTCTGCAGCGTAGATCCTTCGGGTTAGATACGTCGGTGCTAAGTTATAATCCTATATAGACAACTTGTTGACTATATTCGATCATGTAGCTTACTCGCTGGCGCTATTTTACCTACGCTTAGGATGTTG
>Aoud18_19515;SK4
TTTCCGTAGGTGAACCTGCGGAAGGATCATTAAAAAATGGAGTGGCCGTTGTTTTGGTCACCATTAATAATCCTACCCTTTGTGAATTTGTTTTGTGTAATAATTTTTTTCCAATGAAAAAATTATTTGTCTATCCCTGAAGAAAAGTAGAATATACTTTTTTTAGGGGGTAGATTTTAATAATTTTTTCAGTGAAAAGACCTTTTTTTTAAATTAAACTTTTGTATTCATTTGTCTAAATTGTAAAAAAAATAATTTAAAAACAACTTTTGACAATGGATCTCTTGGTTCTCGCAACGATGAAGAACGCAGCAAAATGCGATAAGTAATGTGAATTGCAGAATACGTGAATCATCAAATCTTCGAACGCATATTGCACTTTTTTAGTTTACTAAAAAAGTATGTCTGTTTGAGTATCAGTAAAATATTCTCATAAAAGCGTTGCGCTTTTTATGGTTATGAGTGTTTTACAACGATAAACAAGTTGTTTCACTTTAAATTCATTTTTTAAAGCCATCCGTTTTGGTTTTAAAAATAATTAAAATTGGATAAAATTTTCCTGTAAAAAGGAATAACCTATTTCAGTTTTAGTTTTTTTAAATCCAAGGCCAAGGCCAAACAAAAGGAATTCTCAAATACAATCAACTTGATCTCAAATCAGATAAGAGTACCCGCTGAACTTAAGCATATCAATAAGCGGAGGAAAAGAAACTAACAAGGATTCCCTTAGTAACGGCGAGTGAAGCGGGAAGAGCTCAAATTTGAAATCTTCAAGGTTCTACCTTGACGAATTGTAGTTTAAAGAAGTGTTTTCTGTTAGTGGAGTGGCAAAAGTTCTTTGGAATAGGACATCATAGAGGGTGAGAATCCCGTATTTGGTCATTCCCCTAGCTTTGTGATACACTTTCAAAGAGTCGGATTGTTTGGGAATGCAGTTCAAAATGGGTGGTAAATTTCATCTAAAGCTAAATACTGGCGAGAGACCGATAGCGAACAAGTACCGTGAGGGAAAGATGAAAAGAACTTTGAAAAGAGAGTTAAACAGTACGTGAAATTGTCAAAAGGGAAGCGTTTGACACCAGTGTTGTTGTGGAGAAATCAATTGTGTGGAACGGGTTGTTGTGGGTTGAGACCTTACCAGCTCTCCTTACTCTTTACCTTTTTCACGCAATGCACTTTCTCTTTAACAAGTCAACATCAATTTCTTTTGTTGTAAAAGGGTCAGCGGAAGGTGGCTTTCTTTTCGGAGAAAGTGTTTATAGCCGTTGATCTCTACAATCGGAGAGATTGAGGTCTGCAGCGTAGATCCTTCGGGGTTAGATACGTCGGTGCTAAGTTATAATCCTATATAGACAACTTGTTGACTATATTCGATCATGTAGCTTACTCGCTGACGCTATTTTACCTACGCTTAGGATGTTG
>Aoud18_19560;SK4
TTTCCGTAGGTGAACCTGCGGAAGGATCATTAAAAAATGGAGTGGCCGTTGTTTTGGTCACCATTAATAATCCTACCCTTTGTGAATTTGTTTTGTGTAATAATTTTTTTCCAATGAAAAAATTATTTGTCTATCCCTGAAGAAAAGTAGAATATACTTTTTTTTAGGGAGTAGATTTTAATAATTTTTTCAGTGAAAAGACCTTTTTTTTAAATTAAACTTTTGTATTCATTTGTCTAAATTGTAAAAAAAATAATTTAAAAACAACTTTTGACAATGGATCTCTTGGTTCTCGCAACGATGAAGAACGCAGCGAAATGCGATAAGTAATGTGAATTGCAGAATACGTGAATCATCAAATCTTCGAACGCATATTGCACTTTTTTAGTTTACTAAAAAAGTATGTCTGTTTGAGTATCAGTAAAATATTCTCATAAAAGCGTTGCGCTTTTTATGGTTATGAGTGTTTTACAACGATAAACAAGTTGTTTCACTTTAAATTCATTTTTTAAAGCCATCCGTTTTATGGTTTTAAAAATAATTAAAATTGGATAAAATTTTCCTGTAAAAAGGAATAACCTATTTCAGTTTTAGTTTCTTTAAATCCAAGCAAGGCCAAACAAAAGGAATTTTCAAATACAATCAACTTGATCTCAAATCAGATAAGAGTACCCGCTGAACTTAAGCATATCAATAAGCGGAGGAAAAGAAACTAACAAGGATTCCCTTAGTAACGGCGAGTGAAGCGGGAAGAGCTCAAATTTGAAGTCTTCAAGGTTCTACCTTGACGAATTGTAGTTTAAAGAAGTGTTTTCTGTTAGTGGAGTGGCAAAAGTTCTTTGGAATAGGACATCATAGAGGGTGAGAATCCCGTGTTTGGTCATTCCTCCTAGCTTTGTGATACACTTTCAAAGAGTCGGATTGTTTGGGAATGCAGTCCAAAATGGGTGGTAAATTTCATCTAAGCTAAATACTGGCGAGAGACCGATAGCGAACAAGTACCGTGAGGGAAAGATGAAAAGAACTTTGAAAAGAGAGTTAAACAGTACGTGAAATTGTCAAAAGGGAAGCGTTTGACACCAGTGTTGTTGTGGAGAAATCAATTGTGTGGAACGGGTTGTTGTGGGGTTGAGACCTTATCAGCTCTCCTTACTCTTTACCTTTTTCACGCAATGCACTTTCTCTTTAGCAAGTCAACATCAATTTCTTTTGTTGTAAAAGGGTCAGCGGAAGGTGGCTTTCCTTTCGGAGAAAGTGTTTATAGCCGTTGATCTCTACAATCGGAGAGATTGAGGTCTGCAGCGTAGATCCTTCGGGGTTAGATACGTCGGTGCTAAGTTATAATCCTATATAGACAACTTGTTGACTATATTCGATCTTGTAGCTTACTCGCTGGCGCTATTT
>Aoud18_19571;SK4
TTTCCGTAGGTGAACCTGCGGAAGGATCATTAAAAAATGGAGTGGCCGTTGTTTTGGTCACCATTAATAATCCTACCCTTTGTGAATTTGTTTTGTGTAATAATTTTTTTCCAATGAAAAAATTATTTGTCTATCCCTGAAGAAAAGTAGAATATACTTTTTTTTAGGGAGTAGATTTTAATAATTTTTTCAGTGAAAAGACCTTTTTTTTAAATTAAACTTTTGTATTCATTTGTCTAAATTGTAAAAAAAATAATTTAAAAACAACTTTTGACAATGGATCTCTTGGTTCTCGCAACGATGAAGAACGCAGCAAAATGCGATAAGTAATGTGAATTGCAGAATACGTGAATCATCAAATCTTCGAACGCATATTGCACTTTTTTAGTTTACTAAAAAAGTATGTCTGTTTGAGTATCAGTAAAATATTCTCATAAAAGCGTTGCGCTTTTTATGGTTATGAGTGTTTTACAACGATAAACAAGTTGTTTCACTTTAAATTCATTTTTTAAAGCCATCCGTTTTGGTTTTAAAAATAATTAAAATTGGATAAAATTTTCCTGTAAAAAGGAATAACCTATTTCAGTTTTAGTTTTTTTAAATCCAAGGCCAAGGCCAAACAAAAGGAATTTTCAAATACAATCAACTTGATCTCAAATCAGATGAGAGTACCCGCTGAACTTAAGCATATCAATAAGCGGAGGAAAAGAAACTAACAAGGATTCCCTTAGTAACGGCGAGTGAAGCGGGAAGAGCTCAAATTTGAAATCTTCAAGGTTCTACCTTGACGAATTGTAGTTTAAAGAAGTGTTTTCTGTTAGTGGAGTGGCAAAAGTTCTTTGGAATAGGACATCATAGAGGGTGAGAATCCCGTATTTGGTCATTCCTCCTAGCTTTGTGATACACTTTCAAAGAGTCGGATTGTTTGGGAATGCAGTCCAAAATGGGTGGTAAATTTCATCTAAAGCTAAATACTGGCGAGAGACCGATAGCGAACAAGTACCGTGAGGGAAAGATGAAAAGAACTTTGAAAAGAGAGTTAAACAGTACGTGAAATTGTCAAAAGGGAAGCGTTTGACACCAGTGTTGTTGTGGAGAAATCAATTGTGTGGAACGGGTTGTTGTGGGGTTGAGACCTTATCAGCTCTCCTTACTCTTTACCTTTTTCACGCAATGCACTTTCTCTTTAACAAGTCAACATCAATTTCTTTTGTTGTAAAAGGGTCAGCGGAAGGTGGCTTTCTTTTCGGAGAAAGTGTTTATAGCCGTTGATCTCTACAATCGGAGAGATTGAGGTCTGCAGCGTAGATCCTTCGGGGTTAGATACGTCGGTGCTAAGTTATAATCCTATATAGACAACTTGTTGACTATATTCGATCATGTAGCTTACTCGCTGGCGCTATTTTACCTACGCTTAGGATGTTGAA
>Aoud18_19588;SK4
TTTCCGTAGGTGAACCTGCGGAAGGATCATTAAAAAATGGAGTGGCCGTTGTTTTGGTCACCATTAATAATCCTACCCTTTGTGAATTTGTTTTGTGTAATAATTTTTTTCCAATGAAAAAATTATTTGTCTATCCCTGAAGAAAAGTAGAATATACTTTTTTTTAGGGAGTAGATTTTAATAATTTTTTCAGTGAAAAGACCTTTTTTTAAATTAAACTTTTGTATTCATTTGTCTAAATTGTAAAAAAAATAATTTAAAAACAACTTTTGACAATGGATCTCTTGGTTCTCGCAACGATGAAGAACGCAGCAAAATGCGATAAGTAATGTGAATTGCAGAATACGTGAATCATCAAATCTTCGAACGCATATTGCACTTTTTTAGTTTACTAAAAAAGTATGTCTGTTTGAGTATCAGTAAAATATTCTCATAAAAGCGTTGCGCTTTTTATGGTTATGAGTGTTTTACAACGATAAACAAGTTGTTTCACTTTAAATTCATTTTTTAAAGCCATCCGTTTTGGTTTTAAAAATAATTAAAATTGGATAAAATTTTCCTGTAAAAAGGAATAACCTATTTCAGTTTTAGTTTTTATAAATCCAAGGCCAAGGCCAAACAAAAGGAATTTTCAAATACAATCAACTTGATCTCAAATCAGATAAGAGTACCCGCTGAACTTAAGCATATCAATAAGCGGAGGAAAAGAAACTAACAGGGATTCCCTTAGTAACGGCGAGTGAAGCGGGAAGAGCTCTAATTTGAAATCTTCAAGGTTCTACCTTGACGAATTGTAGTTTAAAGAAGTGTTTTCTGTTAGTGGAGTGGCAAAAGTTCTTTGGAATAGGACATCATAGAGGGTGAGAATCCCGTATTTGGTCATTCCTCCTAGCTTTGTGATACACTTTCAAAGAGTCGGATTGTTTGGGAATGCAGTCCAAAATGGGTGGTAAATTTCATCTAAAGCTAAATACTGGCGAGAGACCGATAGCGAACAAGTACCGTGAGGGAAAGGTGAAAAGAACTTTGAAAAGAGAGTTAAACAGTACGTGAAATTGTCAAAAGGGAAGCGTTTGACACCAGTGTTGTTGTGGAGAAATCAATTGTGTGGAACGGGTTGTTGTGGGGTTGAGACCTTATCAGCTCTCCTTACTCTTTACCTTTTTCACGCAATGCACTTTCTCTTTAACAAGTCAACATCAATTTCTTTTGTTGTAAAAGGGTCAGCGGAAGGTGGCTTTCTTTTCGGAGAAAGTGTTTATAGCCGTTGATCTCTACAATCGGAGAGATTGAGGTCTGCAGCGTAGATCCTTCGGGGTTAGATACGTCGGTGCTAAGTTATAATCCTATATAGACAACTTGTTGACTATACTCGATCTTGTAGCTTACTCGCTGGCGCTATTTTACCTACGCTTAGGATGTTGAA
>Aoud18_19589;Piromyces
TTTCCGTAGGTGAACCTGCGGAAGGATCATTAAAAAATGGTACTCTATTTGTGAGTGCATTAATAATCCATCCTACCCTTTGTGAATTTGTTGTATGAAATAATTTTTTTTAAAAAAAATTATTGAATGTCTTTCCCTGTTGAAAAGTTTGGTCGTAAGACTTGATTTTTCACAGGGGATAGTCAATAATTTTTTTAAAAAGACCTTTTTTTAAATAAAACTTTTTGTATTCATTTGTCTAAAAATTATTTTTATAATATAAAAACAACTTTTGACAATGGATCTCTTGGTTCTCGCAACGATGAAGAACGCAGCAAAATGCGATAAGTAGTGTGAATTGCAGAATACGTGAATCATCGAATCTTCGAACGCATATTGCACTTTTTTAGTTTACTAAAAAAGTATGTCTGTTTGAGTATCAGTAAAATATTCTCATAAAAACTTTTTTGTTTTTATGGTTATGAGTGTTTTACAACGATACAAGTTGTTTCACTTTAAATTTTTTTTTAAAATTTGAATTTTTCTAATTTTAAATTAAAATTGGATAAAATTTTCCTGTAAAAAGGAATAATTAAACAATTTTAAATTGAATTTAGAAAATCCAAAATAAAAGGAAAATTTATTACAAAATAACTTGATCTCAAATCAGATAAGAGTACCCGCTGAACTTAAGCATATCAATAAGCGGAGGAAAAGAAACTAACAAGGATTCCCTTAGTAACGGCGAGTGAAGCGGGAAGAGCTCAAATTTGAAATCTTCAAGGTTTTACCTTGACGAATTGTAGTTTAAAGAAGTGTTTTCTGTTGAAGTTTCGGTAAAAGTTCTTTGGAATAGGACATCATAGAGGGTGAGAATCCCGTATTTGACCGTTATTTTCAGCTGTGTGATACACTTTCAAAGAGTCGGATTGTTTGGGAATGCAGTCCAAAATGGGTGGTAAATTTCATCTAAAGCTAAATATTGGCGAGAGACCGATAGCGAACAAGTACCGTGAGGGAAAGATGAAAAGAACTTTGAAAAGAGAGTTAAACAGTACGTGAAATTGTCAAAAGGGAAGCGTTTGACACCAGTGTTGTTTTCTCGAAAATCAATTAAAAATGGCTTGATTTTGTGTTGTATTGACCTTAAAAGCTTTCTTCACTTTTTTCATGTCTTTTTTAATGCACTTTTCGTTTAACAAGTCAACATCAGTTTCTTTTGTTGTAAAAAGGTCATTGGAAGGTGGCTTTCTTTTCGGAGAAAGTGTTTATAGCCTTTGACTTCTGCAATCGGAGAGACTGAGGTCTGCAGCGTAGATCCTTTTTGGATTAGATTCATTTGTGCTAAGTTATAGCTTTTTATAGACAACTTGTTGACTATATTTAGTCTTGTAGCTTACTCGCTTATGTAATTTTACCTACGCTTAGGATGTTGAA
>Aoud18_19766;SK4
TTTCCGTAGGTGAACCTGCGGAAGGATCATTAAAAAATGGAGTGGCCGTTGTTTTGGTCACCATTAATAATCCTACCCTTTGTGAATTTGTTTTGTGTAATAATTTTTTTCCAATGAAAAAATTATTTGTCTATCCCTGAAGAAAAGTAGAATATACTTTTTTTTAGGGAGTAGATTTTAATAATTTTTTCAGTGAAAAGACCTTTTTTTTAAATTAAACTTTTGTATTCATTTGTCTAAATTGTAAAAAAAATAATTTAAAAACAACTTTTGACAATGGATCTCTTGGTTCTCGCAACGATGAAGAACGCAGCAAAATGCGATAAGTAATGTGAATTGCAGAATACGTGAATCATCAAATCTTCGAACGCATATTGCACTTTTTTAGTTTACTAAAAAAGTATGTCTGTTTGAGTATCAGTAAAATATTCTCATAAAAGCGTTGCGCTTTTTATGGTTATGAGTGTTTTACAACGATAAACAAGTTGTTTCACTTTAAATTCATTTTTTAAAGCCATCCGTTTTGGTTTTAAAAATAATTAAAATTGGATAAAATTTTCCTGTAAAAAGGAATAACCTATTTCAGTTTTAGTTTTTTTAAATCCAAGGCCAAGGCCAAACAAAAGGAATTTTCAAATACAATCAACTTGATCTCAAATCAGATAAGAGTACCCGCTGAACTTAAGCATATCAATAAGCGGAGGAAAAGAAACTAACAAGGATTCCCTTAGTAACGGCGAGTGAAGCGGGAAGAGCTCAAATTTGAAATCTTCAAGGTTCTACTTGACGAATTGTAGTTTAAAGAAGTGTTTTCTGTTAGTGGAGTGGCAAAAGTTCTTTGGAATAGGACATCATAGAGGGTGAGAATCCCGTATTTGGTCATTCCTCCTAGCTTTGTGATACACTTTCAAAGAGTCGGATTGTTTGGGAATGCAGTCCAAAATGGGTGGTAAATTTCATCTAAAGCTAAATACTGGCGAGAGACCGATAGCGAACAAGTACCGTGAGGGAAAGATGAAAAGAACTTTGAAAAGAGAGTTAAACAGTACGTGAAATTGTCAAAAGGGAAGCGTTTGACACCAGTGTTGTTGTGGAGAAATCAATTGTGTGGAACGGGTTGTTGTGGGGTTGAGACCTTATCAGCTCTCCTTACTCTTTACCTTTTTCACGCAATGCACTTTCTCTTTAACAAGTCAACATCAATTTCTTTTGTTGTAAAAGGGTCAGCGGAAGGTGGCTTTCTTTTCGGAGAAAGTGTTTATAGCCGTTGGTCTCTACAATCGGAGAGATTGAGGTCTGCAGCGTAGATCCTTCGGGGTTAGATACGTCGGTGCTAAGTTTATAATCCTATATAGACAACTTGTTGACTATATTCGATCATGTAGCTTACTCGCTGGCGCTATTT
>Aoud18_19862;SK4
GCGGAAGTAAAAGTCGTACAAGGTTTCCGTAGGTGAACCTGCGGAAGGATCATTAAAAATGGAGTGGCCGTTGTTTGGTCACCATTAATAATCCTACCCTTTGTGAATTTGTTTTGTGTAATAATTTTTTCCAATGAAAAAATTATTTGTCTATCCCTGAAGAAAAGTAGAATATACTTTTTTTTAGGGAGTAGATTTTAATAATTTTTCAGTGAAAAGACCTTTTTTTAAATTAAACTTTTGTATTCATTTGTCTAAATTGTAAAAAAATAATTTAAAACAACTTTTGACAATGGATCTCTTGGTTCTCGCAACGATGAAGAACGCAGCAAAATGCGATAAGTAATGTGAATTGCAGAATACGTGAATCATCAAATCTTCGAACGCATATTGCACTTTTTTAGTTTACTAAAAAGTATGTCTGTTTGAGTATCAGTAAAATATTCTCATAAAAGCGTTGCGCTTTTTATGGTTATGAGTGTTTTACAACGATAAACAAGTTGTTTCACTTTAAATTCATTTTTAAAGCCATCCGTTTTGGTTTTAAAAATAATTAAAATTGGATAAAATTTTCCTGTAAAAAGGAATAACCTATTTCAGTTTTAGTTTTTTTAAATCCAAGGCCAAGGCCAAACAAAAGGAATTTTCAAATACAATCAACTTGATCTCAAATCAGATAAGAGTACCGCTGAACTTAAGCATATCAATAAGCGGAGGAAGAGAAACTAACAAGGATTCCCTTAGTAACGGCGAGTGAAGCGGGAAGAGCTCAAATTTGAAATCTTCAAGGTTCTACCTTGACGAATTGTGTTTAAAGAAGTGTTTTCTGTTAGTGGAGTGGCAAAAGTTTTTGGAATAGGACATCATAGAGGGTGAGAATCCCGTATTTGGTCATTCCTCCTAGCTTTGTGATACACTTTCAAAGAGTCGGATTGTTTGGGAATGCAGTCCAAAATGGGTGGTAAATTTCATCTAAGCTAAATACTGGCGAGAGACCGATAGCGAACAAGTACCGTGAGGGAAAGATGAAAAGAACTTTGAAAAGAGAGTTAACAGTACGTGAAATTGTCAAAAGGGAAGCGTTTGACACCAGTGTTGTTGTGGAGAAATCAATTGTGTGGAACGGGTTGTTGTGGGGTTGAGACCTTATCAGCTCTCCTTACTCTTTACCTTTTTCACGCAATGCACTTTCTCTTTAACAAGTCAACATCATTTTCTTTTGTTGTAAAAGGGTCAGCGGAAGGTGGCTTTCTTTTCGGAGAAAGTGTTTATAGCCGTTGATCTCTACAATCGGAGAGATTGAGTCTGCAGCGTAGATCCTTCGGGGTTAGATACGTCGGTGCTAAGTTATAATCCTATATAGACAACTTGTTGACTATATTCGATCATGTAGCTTACTCGCTGACGCTATTTTACCTACGCTTAGGATGTT
>Aoud18_19898;SK4
TTTCCGTAGGTGAACCTGCGGAAGGATCATTAAAAAATGGAGTGGCCGTTGTTTTGGTCACCATTAATGATCCTACCCTTTGTGAGTTTGTTTTGTGTAATAATTTTTTTCCAATGAAAAAATTATTTGTCTATCCCTGAAGAAAAGTAGAATATACTTTTTTTTAGGGAGTAGATTTTAATAATTTTTTCAGTGAAAAGACCTTTTTTTTAAATTAAACTTTTGTATTCATTTGTCTAAATTGTAAAAAAAATAATTTAAAAACAACTCTTGACAATGGATCTCTTGGTTCTCGCAACGATGAAGAACGCAGCAAAATGCGATAAGTAATGTGAATTGCAGAATACGTGAATCATCAAAATCATTCTCGAACGCATATTGCACTTTTTTAGTTTACTAAAAAAGTATGTCTGTTTGAGTATCAGTAAAATATTCTCATAAAAGCGTTGCGCTTTTTATGGTTATGAGTGTTTTACAACGATAAACAAGTTGTTTCACTTTAAATTCATTTTTTAAAGCCATCCGTTTTGGTTTTAAAAATAATTAAAATTGGATAAAATTTTCCTGTAAAAAGGAATAACCTATTTCAGTTTTAGTTTTTTTAATCCAAGGCCAAGGCCAAACAAAAGGAATTTTCAAATACAATCAACTTGATCTCAAATCAGATAAGAGTACCCGCTGAACTTAAGCATATCAATAAGCGGAGGAAAAGAAACTAACAAGGATTCCCTTAGTAACGGCGAGTGAAGCGGGAAGAGCTCAAATTTGAAATCTTCAAGGTTCTACCTTGACGAATTGTAGTTTAAAGAAGTGTTTTCTGTTAGTGGAGTGGCAAAAGTTCTTTGGAATAGGACATCATAGAGGGTGAGAATCGCGTATTTGGTCATTCCTCCTAGCTTTGTGATACACTTTCAAAGAGTCGGATTGTTTGGGAATGCAGTCCAAAATGGGTGGTAAATTTCATCTAAAGCTAAATACTGGCGAGAGACCGATAGCGAACAAGTACCGTGAGGGAAAGATGAAAAGAACTTTGAAAAGAGAGTTAAACAGTACGTGAAATTGTCAAAAGGGAAGCGTTTGACACCAGTGTTGTTGTGGAGAAATCAATTGTGTGGAACGGGTTGTTGTGGGGTTGAGACCTTATCAGCTCTCCTTACTCTTTACCTTTTTCACGCAATGCACTTTCTCTTTAACAAGTCAACATCAATTTCTTTTGTTGTAAAAGGGTCAGCGGAAGGTGGCTTTCTTTTCGGAGAAAGTGTTTATAGCCGTTGATCTCTACAATCGGAGAGATTGAGGTCTGCAGCGTAGATCCTTCGGGGTTAGATACGTCGGTGCTAAGTTATAATCCTATATAGACAACTTGTTGACTATATTCGATCATGTAGCTTACTCGCTGGCGCTATTTTACCTACGCTTAGGATGTTG
>Aoud18_19932;SK4
TTTCCGTAGGTGAACCTGCGGAAGGATCATTAAAAAGTGGAGTGGCCGTTGTTTTGGTCACCATTAATAATCCTACCCTTTGTGAATTTGTTTTGTGTAATAATTTTTTTCCAATGAAAAGATTATTTGTCTATCCCTGAAGAAAAGTAGAATATACTTTTTTTTAGGGAGTAGATTTTAATAATTTTTTCAGTGAAAAGACCTTTTTTTAAATTAAACTTTTGTATTCATTTGTCTAAATTGTAAAAAAAATAATTTAAAAACAACTTTTGACAATGGATCTCTTGGTTCTCGCAACGATGAAGAACGCAGCAAAATGCGATAAGTAATGTGAATTGCAGAATACGTGAATCATCAAATCTTCGAACGCATATTGCACTTTTTTAGTTTACTAAAAAAGTATGTCTGTTTGAGTATCAGTAAAATATTCTCATAAAAGCGTTGCGCTTTTTATGGTTATGAGTGTTTTACAACGATAAACAAGTTGTTTCACTTTAAATTCATTTTTTAAAGCCATCCGTTTTGGTTTTAAAAATAATTAAAATTGGATAAAATTTTCCTGTAAAAAGGAATAACCTATTTCAGTTTTAGTTTTTTTAAATCCAAGGCCAAGGCCAAACAAAAGGAATTTTCAAATACAATCAACTTGATCTCAAATCAGATAAGAGTACCCGCTGAACTTAAGCATATCAGTAAGCGGAGGAAAAGAAACTAACAAGGATTCCCTTAGTAACGGCGAGTGAAGCGGGAAGAGCTCAAATTTGAAATCTTCAAGGTTCTACCTTGACGAATTGTAGTTTAAAGAAGTGTTTTCTGTTAGTGGAGTGGCAAAAGTTCTTTGGAATAGGACATCATAGAGGGTGAGAATCCCGTATTTGGTCATTCCTCCTAGCTTTGTGATACACTTTCAAAGAGTCGGATTGTTTGGGAATGCAGTCCAAAATGGGTGGTAAATTTCATCTAAAGCTAAATACTGGCGAGAGACCGATAGCGAACAAGTACCGTGAGGGAAAGATGAAAAGAACTTTGAAAAGAGAGTTAAACAGTACGTGAAATTGTCAAAAGGGAAGCGTTTGACACCAGTGTTGTTGTGGAGAAATCAATTGTGTGGAACGGGTTGTTGTGGGGTTGAGACCTTATCAGCTCTCCTTACTCTTTACCTCTTTCACGCAATGCACTTTCTCTTTAACAAGTCAACATCAATTTCTTTTGTT
>Aoud18_20009;Piromyces
TTTCCGTAGGTGAACCTGCGGAAGGATCATTAATAAATGGTCTACGTTTTAAGTAGACACTTAATAATCCTACCTTTGTGAATTTGTTGTTTTGAAATAATTTTTTTTAAAATTATTGATTGTCTTTCCCTGTTGAATAGAGTGTTTTCGAACATGAAATTCGCAGGGGAGTGTCAGTAATTTTAAAAAGACCTTTTTTAAATTAAACTTTTTGTATTCATTTGTCTAAAAATTATTTTTATAATATAAAACAACTTTTGACAATGGATCTCTTGGTTCTCGCAACGATGAAGAACGCAGCAAAATGCGATAAGTAGTGTGAATTGCAGAATACGTGAATCATCGAATCTTCGAACGCATATTGCACTTTTTTAGTTTACTAAAAAGTATGTCTGTTTGAGTATCAGTAAAATATTCTCATAAAAACTATTGTTTTTATGGTTATGAGTGTTTTACAACGATACAAGTTGTTTCACTTTAAATTTTTTTTAAAATTTGAATTTTTCTAATTTTAAAATAAAATTGGATAAAATTTTCCCGTAGAAAGGAACAACCTAGACAATTTAGTTTTTGATTAGAATTTTTCATTATAAAGGAAAATTTAACTAAATAACTTGATCTCAAATCAGATAAGAGTACCCGCTGAACTTAAGCATATCAATAAGCGGAGGAAAGAAACTAACAAGGATTCCCTTAGTAACGGCGAGTGAAGCGGGAAGAGCTCAAATTTGAAATCTTCAAGGTTTTACCTTGACGAATTGTAGTTTAAAGAAGTGTTTTCTGTTGAAGTTTTGGTAAAAGTTCTTTGGAATAGGACATCATAGAGGGTGAGAATCCCGTATTTGACCATTATTTTCAGCTGTGTGATACACTTTCAAAGAGTCGGATTGTTTGGGAATGCAGTCCAAAATGGGTGGTAAATTTCATCTAAAGCTAAATATTGGCGAGAGACCGATAGCGAACAAGTACCGTGAGGGAAAGATGAAAAGAACTTTGAAAAGAGAGTTAAACAGTACGTGAAATTGTCAAAGGGAAGCGTTTGACACCAGTGTTGTTTTCTCGAAAATCAATTAAAAAGGTTGATTTTGTGTTGTATTGACCTTAAAGCTTGCTTCACTTTTTCAGTCTTTTTTAATGCACTTTTCGTTTAACAAGTCAACATCAGTTTCTTTGTTGTAAAAGGTCATTGGAAGGTGGCTTTCTTTCGGAGAAAGTGTTTATAGCCTTTGACTCTGCAATCGAGAGACTGAGGTCTGCAGCGTAGATCCTTTGGATTAGATCATTTGTGCTAAGTTACAGCTTTTATAGACAACTTGTTGACTATTTTAGTCTTGTACTTACCGCTTATGTATTT
>Aoud18_20246;Piromyces
TTTCCGTAGGTGAACCTGCGGAAGGATCATTAAAAAATTCTGCCATTGTTTGGTGGAAACAATAATCATCCTACCCTTTGTGAATTTGTTGTTTGTAATAATTTTTTAAAAGAAAATTATTTACTGTCTATCCCTGGATAGTAAAAGTTGGAAGGAGTAATCTAGAAAACTTTTGCTTTCAGGGAATAGTATGTAATAAATTTTTCATTTAAAGACCTTTTTTTTAAATTAAACTTTGTATTCATTTGTCTAAAATTTATCTTTAAATAATTTAAAAACAACTTTTGACAATGGATCTCTTGGTTCTCGCAACGATGAAGAACGCAGCAAAATGCGATAAGTAGTGTGAATTGCAGAATACGTGAATCATCAAATCTTCGAACGCATATTGCACTTTTTTAGTTTACTAAAAAAGTATGTCTGTTTGAGTATCAGTAAAATATTCTCAATAAACTTTTTTGTTTATTGGTTATGAGTGTTTTACAACGATACAAGTTGTTTCACTTTAAATTGACTTTATATAAACCTATCCATTTAGGTCAATTTTTAAAATTGGATAAAATTTTCCTGTAAAAAGGGAATAACTTGACAGTTTTAAAGAAAGATCTAAAAAGGTTTTCTTAAAAGGAAATTTATAATAAACTAACTTGATCTCAAATCAGATAAGAGTACCCGCTGAACTTAAGCATATCAATAAGCGGAGGAAAAGAAACTAACAAGGATTCCCCTAGTAACGGCGAGTGAAGCGGGGAAGAGCTCAAATTTGAAATCTTCAAGGGTTTCCCTTGACGAATTGTAGTTTATAGAAGTGTTTTCTGTTAGAGAGGTGGTAAAAGTTCTTTGGAATAGGACATCATAGAGGGTGAGAATCCCGTATTTGATCACTTTCTACTAACGTTGTGATACACTTTCAACGAGTCGGATTGTTTGGGAATGCAGTCCAAAATGGGTGGTAAATTTCATCTAAAGCTAAATATTGGCGAGAGACCGATAGCGAACAAGTACCCGTGAGGGAAAGATGAAAAGAACTTTGAAAAGAGAGTTAAACAGTACGTGAAATTGTCAAAAGGGAAGCGTTTGACACCAGTGTTGTTTTTCCGAAAATCAATTACGAATGGCGGGATTCTAAGTTTCATGACCTTAAAAGCTTGTTTCTTTCTTTTCCTGTCTTTCTTAATGCACTTTTCGGTTAACAAGTCAACATCAATTTCTTTTGTTGTAAAGGTTAGAGGAAGGTGGCTTTACTTTCGGGTAAAGTGTTTATAGCCTTTTAACTCTGCAATCGGAGAGATTGAGGTCTGCAGCGTAGATCCTTCGGGGCTAGATACGTTTGTGCTAAGTTATAGCTTTTCATAGACAACTTGTTGACTATGTTTAGTCTTGTAGCTTACTCGCAGATGCTATTTTACCTACGCTTAGGATGTT
>Aoud18_20320;SK4
TTTCCGTAGGTGAACCTGCGGAAGGATCATTAAAAAATGGAGTGGCCGTTGTTTTGGTCACCATTAATAATCCTACCCTTTGTGAATTTGTTTTGTGTAATAATTTTTTTCCAATGAAAAAATTATTTGTCTATCCCTGAAGAAAAGTAGAATATACTTTTTTTTAGGGAGTAGATTTTAATAATTTTTTCAGTGAAAAGACCTTTTTTTTAAATTAAACTTTTGTATTCATCTGTCTAAATTGTAAAAAAATAATTTAAAAACAACTTTTGACAATGGATCTCTTGGTTCTCGCAACGATGAAGAACGCAGCAAAATGCGATAAGTAATGTGAATTGCAGAATACGTGAATCATCAAATCTTCGAACGCATATTGCACTTTTTTAGTTTACTAAAAAAGTATGTCTGTTTGAGTATCAGTAAAATATTCTCATAAAAGCGTTGCGCTTTTTATGGTTATGAGTGTTTTACAACGATAAACAAGTTGTTTCACTTTAAATTCATTTTTTAAAGCCATCCGTTTTGGTTTTAAAAATAATTAAAATTGGATAAAATTTTCCTGTAAAAAGGAATAACCTATTTCAGTTTTAGTTTTTTTAAATCCAAGGCCAAGGCCAAACAAAAGGAATTTTCAAATACAATCAACTTGATCTCAAATCAGATAAGAATACCCGCTGAACTTAAGCATATCAATAAGCGGAGGAAAAGAAACTAACAGGGATTCCCTTAGTAACGGCGAGTGAAGCGGGAAGAGCTCAAATTTGAAACCTTCAAGGTTCTACCTTGACGAATTGTAGTTTAAAGAAGTGTTTTCTGTTAGTGGAGTGGCAAAAGTTCTTTGGAATAGGACATCATAGAGGGTGAGAATCCCGTATTTGGTCATTCCTCCTAGCTTTGTGATACACTTTCAAGAGTCGGATTGTTTGGGAATGCAGTCCAAAATGGGTGGTAAATTTCATCTAAAGCTAAATACTGGCGAGAGACCGATAGCGAACAAGTACCGTGAGGGAAAGATGAAAAGAACTTTGAAAAGAGAGTTAAACAGTACGTGAAATTGTCAAAAGGGAAGCGTTTGACACCAGTGTTGTTGTGGAGAAATCAATTGTGTGGAACGGGTTGTTGTGGGGTTGAGACCTTATCAGCTCTCCTTACTCTTTACCTTTTTCACGCAATGCACTTTCTCTTTAACAAGTCAACATCAATTTCTTTTGTTGTAAAAGGGTCAGCGGAAGGTGGCTTTCTTTTCGGAGAAAGTGTTTATAGCCGTTGATCTCTACAATCGGAGAGATTGAGGTCTGCAGCGTAGATCCTTCGGGGTTAGATACGTCGGTGCTAAGTTATAATCCTATATAGACAACTTGTTGACTATATTCGAGCATGTAGCTTACTCGCTGGCGCTGTTT
>Aoud18_20329;SK4
TTTCCGTAGGTGAACCTGCGGAAGGATCATTAAAAAATGGAGTGGCCGTTGTTTTGGTCACCATTAATAATCCTACCCTTTGTGAATTTGTTTTGTGTAATAATTTTTTTCCAATGAAAAAATTATTTGTCTATCCCTGAAGAAAAGTAGAATATACTTTTTTTTAGGGAGTAGATTTTAATAATTTTTTCAGTGAAAAGACCTTTTTTTAAATTAAACTTTTGTATTCATTTGTCTAAATTGTAAAAAAATAATTTAAAAACAACTTTTGACAATGGATCTCTTGGTTCTCGCAACGATGAAGAACGCAGCAAAATGCGATAAGTAATGTGAATTGCAGAATACGTGAATCATCAAATCTTCGAACGCATATTGCACTTTTTTAGTTTACTAAAAAAGTATGTCTGTTTGAGTATCAGTAAAATATTCTCATAAAAGCGTTGCGCTTTTTATGGTTATGAGTGTTCTACAACGATAAACAAGTTGTTTCACTTTAAATTCATTTTTTAAAGCCATCCGTTTTGGTTTTAAAAATAATTAAAATTGGATAAAATTTTCCTGTAAAAAGGAATAACCTATTTCAGTTTTAGTTTTTTTAAATCCAAGGCCAAGGCCAAACAAAAGGAATTTTCAAATACAATCAACTTGATCTCAAATCAGATAAGAGTACCCGCTGAACTTAAGCATATCAATAAGCGGAGGAAAAGAAACTAACAAGGATTCCCTTAGTAACGGCGAGTGAAGCGGGAAGAGCTCAAATTTGAAATCTTCAAGGTTCTACCTTGACGAATTGTAGTTTAAAGAAGTGTTTTCTGTTAGTGGAGTGGCAAAAGTTCTTTGGAATAGGACATCATAGAGGGTGAGAATCCCGTATTTGGTCATTCCTCCTAGCTCTGTGATACACTTTCAAAGAGTCGGATTGTTTGGGAATGCAGTCCAAAATGGGTGGTAAATTTCATCTAAAGCTAAATACTGGCGAGAGACCGATAGCGAACAAGTACCGTGAGGAAAGATGAAAAGAACTTTGAAAAGAGAGTTAAACAGTACGTGAAATTGTCAAAAGGGAAGCGTTTGACACCAGTGTTGTTGTGGAGAAATCAATTGTGTGGAACGGGTGTTGTGGGGTTGAGACCTTATCAGCTCTCCTTACTCTTTACCTTTTTCACGCAATGCACTTTCTCTTTAACAAGTCAACATCAATTTCTTTTGTTGTAAAAGGGTCAGCGGAAGGTGGCTTTCTTTTCGGAGAAAGTGTTTATAGCCGTTGATCTCTACAATCGGAGAGATTGAGGTCTGCAGCGTAGATCCTTCGGGTTAGATACGTCGGTGCTAAGTTATAATCCTATATAGACAACTTGTTGACTATATTCGATCATGTAGCTTACTCGCTGGCGCTATTT
>Aoud18_20428;SK4
TTTCCGTAGGTGAACCTGCGGAAGGATCATTAAAAAATGGAGTGGCCGTTGTTTTGGTCACCATTAATAATCCTACCCTTTGTGAATTTGTTTTGTGTAATAATTTTTTTCCAATGAAAAAATTATTTGTCTATCCCTGAAGAAAAGTAGAATATACTTTTTTTTAGGGAGTAGATTTTAATAATTTTTTCAGTGAAAAGACCTTTTTTTTAAATTAAACTTTTGTATTCATTTGTCTAAATTGTAAAAAAAATAATTTAAAAACAACTTTTGACAATGGATCTCTTGGTTCTCGCAACGATGAAGAACGCAGCAAAATGCGATAAGTAAAGTGAATTGCAGAATACGTGAATCATCAAATCTTCGAACGCATATTGCACTTTTTTAGTTTACTAAAAAAGTATGTCTGTTTGAGTATCAGTAAAATATTCTCATAAAAGCGTTGCGCTTTTTATGGTTATGAGTGTTTTACAACGATAAACAAGTTGTTTCACTTTAAATTCATTTTTTAAAGCCATCCGTTTTGGTTTTAAAAATAATTAAAATTGGATAAATTTTCCTGTAAAAAGGAATAACCTATTTCAGTTTTAGTTTTTTTAATCCAAGGCCAAGGCCAAACAAAAGGAATTTCAAATACAATCAACTTGATCTCAAATCAGATAAGAGTACCCGCTGAACTTAAGCATATCAATAAGCGGAGGAAAAGAAACTAACAAGGACTCCCTTAGTAACGGCGAGTGAAGCGGGAAGAGCCAAATTTGAAATCTTCAAGGTTCTACCTTGACGAATTGTAGTTTAAAGAAGTGTTTTCTGTTAGTGGAGTGGCAAAAGTTCTTTGGAATAGGACATCATAGAGGGTGAGAATCCCGTATTTGGTCATTCCTCCTAGCTTTGTGATACACTTTCAAAGAGTCGGTTGTTTGGGAATGCAGTCCAAAATGGGTGGTAAATTTCATCTAAGCTAAATACTGGCGAGAGACCGATAGCGAACAAGTACCGTGAGGGAAAGATGAAAAGAACTTTGAAAAGAGAGTTAAACAGTACGTGAAATTGTCAAAAGGGAAGCGTTTGACACCAGTGTTGTTGTGGAGAAATCAATTGTGTGGAACGGGTTGTTGTGGGGTTGAGACCTTATCAGCTCTCCTTACTCTTTACCTTTTTCACGCAATGCACTTTCTCCTTAACAAGTCAACACCAATTTCTTTTGTTGTAAAAGGGTCAGCGGAAGGTGGCTTTCTTTTCGGAGAAAGTGTTTATAGCCGTTGATCTCTACAATCGGAGAGATTGAGGTCTGCAGCGTAGATCCTTCGGGTTAGATACGTCGGTGCTAAGTTATAATCCTATATAGACAACTTGTTGACTATATTCGATCATGTAGCTTACTCGCTGACGCTATTTTACCTACGCTTAGGATGTTG
>Aoud18_20500;SK4
TTTCCGTAGGTGAACCTGCGGAAGGATCATTAAAAAATGGAGTGGCCGTTGTTTTGGTCACCATTAATAATCCTACCCTTTGTGAATTTGTTTTGTGTAATAATTTTTTTCCAATGAAAAAATTATTTGTCTATCCCTGAAGAAAAGTAGAATATACTTTTTTTTTTAGGAGTAGATTTTAATAATTTTTTCAGTGAAAAGACCTTTTTTTTAAATTAAACTTTTGTATTCATTTGTCTAAATTGTAAAAAAAATAATTTAAAAACAACTTTTGACAATGGATCTCTTGGTTCTCGCAACGATGAAGAACGCAGCAAAATGCGATAAGTAATGTGAATTGCAGAATACGTGAATCATCAAATCTTCGAACGCATATTGCACTTTTTTTAGTTTACTAAAAAGTATGTCTGTTTGAGTATCAGTAAAATATTCTCATAAAAGCGTTGCGCTTTTTATGGTTATGAGTGTTTTACAACGATAAACAAGTTGTTTCACTTTAAATTCATTTTTTAAAGCCATCCGTTTTGGTTTTAAAAATAATTAAAATTGGATAAAATTTTCCTGTAAAAAGGAATAACCTATTTCAGTTTTAGTTTTTTTTAAATCCAAGGCCAAGGCCAAACAAAAGGAATTTTCAAATACAATCAACTTGATCTCAAATCAGATAAGAGTACCCGCTGAACTTAAGCATATCAATAAGCGGAGGAAAAGAAACTAACAAGGATTCCCTTAGTAACGGCGAGTGAAGCGGGAAGAGCTCAAATTTGAAATCTTCAAGGTTCTACCTTGACGAATTGTAGTTTAAAGAAGTGTTTTCTGTTAGTGGAGTGGCAAGAGTTCTTTGGAATAGGACATCATAGAGGGTGAGAATCCCGTATTTGGTCATTCCTCCTAGCTTTGTGATACACTTTCAAAGAGTCGGATTGTTTGGGAATGCAGTCCAAAATGGGTGGTAAATTTCATCTAAAGCTAAATACTGGCGAAAGACCGATAGCGAACAAGTACCGTGAGGGAAAGATGAAAAGAACTTTGAAGAGAGAGTTAAACAGTACGTGAAATTGTCAAAAGGGAAGCGTTTGACACCAGTGTTGTTGTGGAGAAATCAATTGTGTGGAACGGGTTGTTGTGGGGTTGAGACCTTATCAGCTCTCCTTACTCTTTACCTTTTCACGCAATGCACTTTCTCTTTAACAAGTCAACATCAATTTCTTTTGTTGTAAAAGGGTCAGCGGAAGGTGGCTTTCTTTTCGGAGAAAGTGTTTATAGCCGTTGATCTCTACAATCGGAGAGATTGAGGTCTGCAGCGTAGATCCTTCGGGGTTAGATACGTCGGTGCTAAGTTATAATCCTATATAGACAACTTGTTGACTATATTCGATCATGTAGCTTACTCGCTGACGCTATTTTACCTACGCTTAGGATGTTGA
>Aoud18_2058;RH5
TTTCCGTAGGTGAACCTGCGGAAGGATCATTAAAAAATTCTGCCATTGTTTGGTGGAAACAATAATCATCCTACCCTTTGTGAATTTGTTGTTTGTAATAATTTTTTAAAAGAAAAATTATTTACTGTCTATCCCTGGATAGTAAAAGTTGGAAGGGAGTAATCTAGAAAACTTTTGCTTTCAGGGAATAGGTATGTAATAAATTTTTCATTTAAAGACCTTTTTTTTAAATTAAACTTTTGTATTCATTTGTCTAAAATTTATTTTCAAATAATTTAAAAACAACTTTTGACAATGGATCTCTTGGTTCTCGCAACGATGAAGAACGCAGCAAAATGCGATAAGTAGTGTGAATTGCAGAATACGTGAATCATCAAATCTTCGAACGCATATTGCACTTTTTTAGTTTACTAAAAAAGTATGTCTGTTTGAGTATCAGTAAAATATTCTCAATAAACTTTTTTGTTTATTGGTTATGAGTGTTTTACAACGATACAAGTTGTTTCACTTTAAATTGACTTTATTAAAACCTATCCATTTAGGTCAATTTTTAAAATTGGATAAAATTTTCCTGTAAAAAGGAATAACTTGACAGTTTTGAAGGAAAGATCTAAAGGTTTTCTTAAAAGGAAAATTTATAATAAACTAACTTGATCTCAAATCAGATAAGAGTACCCGCTGAACTTAAGCATATCAATAGGCGGAGGAAAAGAAACTAACAAGGATTCCCCTAGTAACGGCGAGTGAAGCGGGAAGAGCTCAAATTTGAAATCTTCAAGGGTTTCCCTTGACGAATTGTAGTTTATAGAAGTGTTTTCTGTTAGAGAGGTGGTAAAAGTTCTTTGGAATAGGACATCATAGAGGGTGAGAATCCCGTATTTGATCACTTTCTACTAACGTTGTGATACACTTTCAACGAGTCGGATTGTTTGGGAATGCAGTCCAAAATGGGTGGTAAATTTCATCTAAAGCTAAATATTGGCGAGAGACCGATAGCGAACAAGTACCGTGAGGGAAAGATGAAAAGAACTTTGAAAAGAGAGTTAAACAGTACGTGAAATTGTCAAAAGGGAAGCGTTTGACACCAGTGTTGTTTTTCCGAAAATCAATTACGAATGGCGGGATTCTAAGTTTCATGACCTTAAAAGCTTGTTTCTTTCTTTTCCTGTCTTTCTTAATGCACTTTTCGGTTAACAAGTCAACATCAATTTCTTTTGTTGTAAAAGGTTAAGGGAAGGTGGCTTTACTTTCGGGTAAAGTGTTTATAGCCTTTTAACTCTGCAATCGGAGAGATTGAGGTCTGCAGCGTAGATCCTTCGGGGCTAGATACGTTTGTGCTAAGTTATAGCTTTTCATAGACAACTTGTTGACTATGTTTAGTCTTGTAGCTTACTCGCAGATGCTATTT
>Aoud18_2064;SK4
CGGAAAAGTCGTAACAAGGTTTCCGTAGGTGAACCTGCGGAAGGATCATTAAAAAATGGTGTGGCCTTTATTGTTGGTCACCATTAATAATCCTACCCTTTGTGAATTTGTTTGTGTAATAATTTTTTTCCAATGAAAAAATTATTTGTCTATCCCTGAAGAAATAGCTTGTAAAAGTTATTTTTTTAGGGAGTAGATTTTAATAATTTTTTCAGTGAAAAGACCTTTTTTTAAATTAAACTTTTGTATTCATTTGTCTAAATTTGTAAAAAATAATTTAAAAACAACTTTCGACAATGGATTTCTTGGTTCTCGCAACGATGAAGAACGCAGCAAAATGCGATAAGTAATGTGAATTGCAGAATACGTGAATCATCAAATCTTCGAACGCATATTGCACTTTTTTAGTTTACTAAAAAAGTATGTCTGTTTGAGTATCAGTAAAATATTCTCATAAAAGCGTTGCGTTTTTATGGTTATGGGTGTTTTACAACGATAAACAAGTTGTTTCACTTTAAATTCATTTTTAAAGCCGTTTTAATGGTTTTAAAAATAATTAAAATTGGATAAAATTTTCCCGTAAAAAGGAATAAACTATTTCAGTTTTAGTTTCTTTAAATCCAAGGCCAAACAAAAGGAATTTTCAAATACAATCAACTTGATCTCAAATCAGATAAGAGTACCCGCTGAACTTAAGCATATCAATAAGCGGAGGAAAAGAAACTAACAAGGATTCCCTTAGTAACGGCGAGTGAAGCGGGAAGAGCTCAAATTTGAAATCTTCAAGGTTCTACCTTGACGAATTGTAGTTTAAAGAAGTGTTTTCTGTTAGCGGAGTGGCAAAAGTTCTTTGGAATAGGACATCATAGAGGGTGAGAATCCCGTATTTGGTCATTCCTTCTAGCTTTGTGATACACTTTCAAAGAGTCGGATTGTTTGGGAATGCAGTCCAAAATGGGTGGTAAATTTCATCTAAAGCTAAATACTGGCGAGAGACCGATAGCGAACAAGTACCGTGAGGGAAAGATGAAAAGAACTTTGAAAAGAGAGTTAAACAGTACGTGAAATTGTCAAAAGGGAAGCGTTTGACACCAGTGTTGTTGTGGAGAAATCAATTGTGTGGAACGGGTTGTTGTGGGGTTGAGACCTTATCAGCTCTCCTTACTCTTTACCTTTTTCACGCAATGCACTTTCTCTTTAACAAGTCAACATCAATTTCTTTTGTTGTAAAAGGGTCAGCGGAAGGTGGCTTTCTTTTCGGAGAAAGTGTTTATAGCCGTTGATCTCTACAATCGGAGAGATTGAGGTCTGCAGCGTAGATCCTTCGGGGTTAGATACGTCGGTGCTAAGTTATAATCCTATATAGACAACTTGTTGACTATATTCGATCATTGTAGCTTACTCGCTGGCGCTATTTTACCTACGCTTAGGATGTTGAA
>Aoud18_20709;SK4
TAATCCTACCTTTGTGAATTTGTTTTGTGTAATAATTTTTTTCAATAAAAAATATTTGTCTATCCCTGAAGAAAAGTAGAATATACTTTTTTTTAGGGATAGATTTTAATAATTTTTTCAGTGAAAAGACCTTTTTTTAAATTAAACTTTGTATTCATTGTCTAAATTGTAAAAAAAATAATTTAAAAACAACTTTTGACAATGGATCTCTTGTTCTCGCAACGATGAAGACGCAGCAAAATGCGATAAGTAATGTGAATTGCAGAATACGTGAATCATCAAATCTTCGAACGCATATTGCACTTTTTTAGTTTACTAAAAAAAGTATGTCTGTTTGAGTATCAGTAAATATTCTCATAAAAGCGTTGCGCTTTTATGGTTATGAGTGTTTACAACGATAAACAAGTTGTTTCACTTTAAATTCATTTTTTAAAGCCATCCGTTTTGGTTTAAAAATAATTAAAATTGGATAAAATTTTTCCTGTAAAAAGGATAACCTATTTCAGTTTAGTTTTTTTAAATCCAAGGCCAAGGCCAAACAAAGGAATTTTCAATACAATCAACTTGATCTCAAATCAGATAAGAGTACCGCTGAACTTAAGCATATCAATAAGCGAGGAAAAGAAACTACAAGATTCCTTAGTAACGGCGAGTGAAGCGGGAAGAGCTCAAATTTGAAATCTTCAAGGTTCTACCTTGACGAATTGTAGTTTAAAGAAGTGTTTTCTGTTAGTGGAGTGGCAAAAGTTCTTTGGAATAGGAATCGTAGAGGGTGAGAATCCGTATTTGTCATTCCTCCTAGCTTTGTGATACACTTTCAAAGAGTCGGATTGTTTGGGAATGCAGTCCAAAATGGGTGGTAATTTCATCTAAAGCTAATACTGGCGAGAGACCGATAGCGAACAAGTACCGTGAGGGAAAGATGAAAAGAACTTTGAAAAGAGAGTTAACAGTACGTGAAATGTCAAAAGGGAAGCGTTTGACACCAGTGTGTTGTGGAGAAATCAATTGTGTGGAACGGGTTGTTGTGGGGTTGAGACTTATCAGCTCTCCTTACTCTTTACCTTTTTCACGCATGCACTTTCTCTTTAACAAGTCAACATCAATTTCTTTTGTTGTAAAAGGGTCAGCGGAGGTGGCTTTCTTTTCGGAGAAAGTGTTTATAGCGTTGATCTCTACAATCGGAGAGATTGAGGTCTGCAGCGTAGATCCTTCGGGGTTAGATACGTCGTGCTAAGTTATAATCCTATATAGACACTTGTTGACTATATTCGATCATGTAGCTTACTCGCTGGCGCTATTTTACCTACGCTTAGGATGTTGA
>Aoud18_21019;SK4
TTTCCGTAGGTGAACCTGCGAAGGATCATTAAAAAATGGAGTGGCCGTTGTTTTGGTCACCATTAATAATCCTACCCTTTGTGAATTTGTTTTGTGTAATAATTTTTTTCCAATGAAAAATTATTTGTCTATCCCTGAAGAAAAGTAGAATATACTTTTTTAGGGAGTAGATTTTAATAATTTTTCAGTGAAAAGACCTTTTTTTTAAATTAAACTTTTGTATTCATTTGTCTAAATTGTAAAAAAATAATTTAAAACAACTTTTGACAATGGATCTCTTGGTTCTCGCAACGATGAAGAACGCAGCAAAATGCGATAAGTAATGTGAATTGCAGAATACGTGAATCATCAAATCTTCGAACGCATATTGCACTTTTTAGTTTACTAAAAAAGTATGTCTGTTTGAGTATCAGTAAAATATTCTCATAAAAGCGTTGCGCTTTTTATGGTTATGAGTGTTTTACAACGATAAACAAGTTGTTTCACTTTAAATTCATTTTTTAAAGCCATCCGTTTTGGTTTTAAAAATAATTAAAATTGGATAAAATTTTCCTGTAAAAAAGGAATAACTATTTCAGTTTTAGTTTTTTTAAATCCAAGGCCAAGGCCAAACAAAAGGAATTTTCAAATACAATCAACTTGATCTCAAATCAGATAAGAGTACCCGCTGAACTTAAGCATATCAATAAGCGGAGGAAAAGAAACTAACAAGGATTCCCTTAGTACGGCGAGTGAAGCGGAAGAGCTCAAATTTGAAATCTTCAAGGTTCTACCTTGACGAATTGTAGTTTAAAGAAGTGTTTTCTGTTAGTGGAGTGGCAAAAGTTCTTTGGAATAGGACATCATAGAGGGTGAGAATCCCGTATTTGGTCATTCCTCCTAGCTTTGTGATACACTTTCAAAGAGTCGGATTGTTTGGAATGCAGTCCAAAATGGGTGGTAAATTTCATCTAAAGCTAAATACTGGCGAGAGACCGATAGCGAACAAGTACCGTGAGGGAAAGATGAAAAGAACTTTGAAAAGAGAGTTAAACAGTACGTGAAATTGTCAAAAAGGGAAGCGTTTGACACCAGTGTTGTTGTGGAGAAATCAATTGTGTGGAACGGGTTGTTGTGGGGTTGAGACCTTATCAGCTCTCCTTACTCTTTACCTTTTTCACGCAATGCACTTTCTCTTAACAAGTCAACATCAATTTCTTTTGTTGTAAAAGGGTCAGCGGATGGTGGCTTTCTTTTCGGAGAAAAGTGTTTATAGCCGTTGATCTCTACAATCGGAGAGATTGAGGCCTGCAGCGTAGATCCTTCGGCGGTTAGATACGTCGGTGCTAAGTTATAATCCTATATAGACAACTTGTTGACTATATTCGATCATGTAGCTTACTCGCTGACGCTATTTTACCTACGCTTAGGATGTTG
>Aoud18_21024;SK4
TTTCCGTAGGTGAACCTGCGGAAGGATCATTAAAAAATGGTGTGGCCTTTATTGTTGGTCACCATTAATAATCCTACCCTTTGTGAATTTGTTTGTGTAATAATTTTTTTCCAATGAAAAAATTATTTGTCTATCCTGAAGAAATAGCTTGTAAAAGTTATTTTTTTAGGGAGTAGATTTTAATAATTTTTTCAGTGAAAAGACCTTTTTTTTAAATTAAACTTTTGTATTCATTTGTCTAAATTTGTAAAAAATAATTTAAAAACAACTTTTGACAATGGATCTCTTGTTCTCGCAACGATGAAGAACGCAGCAAAATGCGATAAGTAATGTGAATTGCAGAATACGTGAATCATCAAATCTTCGAACGCATATTGCACTTTTTTAGTTTACTAGAAAGTATGTCTGTTTGAGTATCAGTAAAATATTCTCATAAAAGCGTTGCGTTTTTATGGTTATGAGTGTTTTACAACGATAAACAAGTTGTTTCACTTTAAATTCATTTTTAAAGCCGTTTTAATGGTTTAAAAATAATTAAAATTGGATAAAATTTTCCCGTAAAAGGAATAAACTATTTCAGTTTTAGTTTTTTAAATCCAAGGCCAAACAAAAGGAATTTTCAAATACAATCAACTTGATCTCAAATCAGATAAGAGTACCCGCTGAACTTAAGCATATCAATAAGCGGAGGAAAAGAAACTAACAAGGATTCCCTTAGTAACGGCGAGTGAAGCGGGAAGAGCTCAAATTTGAAATCTTCAAGGTTCTACCTTGACGAATTGTAGTTTAAAGAAGTGTTTTCTGTTAGCGGAGTGGCAAAAGTTCTTTGGAATAGGACATCATAGAGGTGAGAATCCCGTATTTGGTCATTCCTTCTAGCTTTGTGATACACTTTCAAAGAGTCGGATTGTTTGGGAATGCAGTCCAAAATGGGTGGTAATTTCATCTAAAGCTAAATACTGGCGAGAGACCGATAGCGAACAAGTACCGTGAGGGAAAGATGAAAAGAACTTTGAAAAGAGAGTTAAACAGTACGTGAAATTGTCAAAAGGGAAGCGTTTGACACCAGTGTTGTTGTGGAGAAATCAATTGTGTGGAACGGTTGTTGTGGGTTGAGACCTTATCAGCTCTCCTTACTCTTTACCTTTTTCACGCAATGCACTTTCTCTTTAACAAGTCAACATCAATTCTTTTGTTGTAAAAGGGTCAGCGGAAGGTGGCTTTCTTTTCGGAGAAAGTGTTTATAGCCGTTGATCTCTACAATCGAGAGATTGAGGTCTGCAGCGTAGATCCTTCGGGTTAGATACGTCGGTGCTAAGTTATAATCCTATATAGACAACTTGTTGACTATATTCGATCATGTAGCTTACTCGCTGACGCTATTT
>Aoud18_21034;SK4
TTTCCGTAGGTGAACCTGCGGAAGGATCATTAAAAAATGGAGTGGCCGTTGTTTTGGTCACCATTAATAATCCTACCCTTTGTGAATTTGTTTTGTGTAATAATTTTTTTCCAATGAAAAATTATTTGTCTATCCCTGAAGAAAAGTAGAATATACTTTTTTAGGAGTAGATTTTAATAATTTTTTCAGTGAAAAGACCTTTTTTTTAAATTAAACTTTTGTATTCATTTGTCTAAATTGTAAAAAAAATAACTTAAAAACAACTTTTGACAATGGATCTCTTGGTTCTCGCAACGATGAAGAACGCAGCAAAATGCGATAAGTAATGTGAATTGCAGAATACGTGAATCATCAAATCTTCGAACGCATATTGCACTTTTTTAGTTTACTAAAAAAGTATGTCTGTTTGAGTATCAGTAAAATATTCTCATAAAAGCGTTGCGCTTTTTATGGTTATGAGTGTTTTACAACGATAAACAAGTTGTTTCACTTTAAATTCATTTTTTAAAGCCATCCGTTTTGGTTTTAAAAATAATTAAAATTGGATAAAATTTTCCTGTAAAAAGGAATAACCTATTTCAGTTTTAGTTTTTTTAAATCCAAGGCCAAGGCCAAACAAAAGGAATTTTCAAATACAATCAACTTGATCTCAAATCAGATAAGAGTACCCGCTGAACTTAAGCATATCAATAAGCGGAGGAAAAGAAACTAACAAGGATTCCCTTAGTAACGGCGAGTGAAGCGGGAAGAGCTCAAATTTGAAATCTTCAAGGTTCTACCTTGACGAATTGTAGTTTAAAGAAGTGTTTTCTGTTAGTGGAGTGGCAAAAGTTCTTTGGAATAGGACATCATAGAGGGTGAGAATCCCGTATTTGGTCATTCCTCCTAGCTTTGTGATACACTTTCAAAGAGTCGGATTGTTTGGGAATGCAGTCCAAAATGGGTGGTAAATTTCATCTAAAGCTAAATACTGGCGAGAGACCGATAGCGAACAAGTACCGTGAGGGAAAGATGAAAAGAACTTTGAAAAGAGAGTTAAACAGTACGTGAAATTGTCAAAAGGGAAGCGTTTGACACCAGTGTTGTTGTGGAGAAATCAATTGTGTGGAACGGGTTGTTGTGGGTTGAGACCTTATCAGCTCTCCTTACTCTTTACCTTTTTCACGCAATGCACTTTCTCTTTAACAAGTTAACATCAATTTCTTTTGTTGTAAAAGGGTCAGCGGAAGGTGGCTTTCTTTTCGGAGAAAGTGTTTATAGCCGTTGATCTCTACAATCGGAGAGATTGAGGTCTGCAGCGTAGATCCTTCGGGTTAGATACGTCGGTGCTAAGTTATAATCCTATATAGACAACTTGTTGACTATATTCGATCATGTAGCTTACTCGCTGGCGCTATTT
>Aoud18_21083;SK4
TTTCCGTAGGTGAACCTGCGGAAGGATCATTAAAAAATGGAGTGGCCGTTGTTTTGGTCACCATTAATAATCCTACCCTTTGTGAATTTGTTTTGTGTAATAATTTTTTTCCAATGAAAAAATTATTTGTCTATCCCTGAAGAAAAGTAGAATATACTTTTTTTTAGGGAGTAGATTTTAATAATTTTTTCAGTGAAAAGACCTTTTTTTTAAATTAAACTTTTGTATTCATTTGTCTAAATTGTAAAAAAAATAATTTAAAAACAACTTTTGACAATGGATCTCTTGGTTCTCGCAACGATGAAGAACGCAGCAAAATGCGATAAGTAATGTGAATTGCAGAATACGTGAATCATCAAATCTTCGAACGCATATTGCACTTTTTTAGTTTACTAAAAAAGTATGTCTGTTTGAGTATCAGTAAAATATTCTCATAAAAGCGTTGCGCTTTTTATGGTTATGAGTGTTTTACAACGATAAACAAGTTGTTTCACTTTAAATTCATTTTTTAAAGCCATCCGTTTTGGTTTTAAAAATAATTAAAATTGGATAAAATTTTCCTGTAAAAAGGAATAACCTATTTCAGTTTTAGTTTTTTTAAATCCAAGGCCAAGGCCAAACAAAAGGAATTTTCAAATACAATCAACTTGATCTCAAATCAGATAAGAGTACCCGCTGAACTTAAGCATATCAATAAGCGGAGGAAAAGAAACTAACAAGGATTCCCTTAGTAACGGCGAGTGAAGCGGGAAGAGCTCAAATTTGAAATCTTCAAGGTTCTACCTTGACGAATTGTAGTTTAAAGAAGTGTTTTCTGTTAGTGGAGTGGCAAAAGTTCTTTGGAATAGGACATCATAGAGGGTGAGAATCCCGTATTTGGTCATTCCTCCTAGCTTTGTGATACACTTTCAAAGAGTCGGATTGTTTGGGAATGCAGTCCAAAATGGGTGGTAAATTTCATCTAAAGCTAAATACTGGCGAGAGACCGATAGCGAACAAGTACCGTGAGGGAAAGATGAAAAGAACTTTGAAAAGAGAGTTAAACAGTACGTGAAATTGTCAAAAGGGAAGCGTTTGACACCAGTGTTGTTGTGGAGAAATCAATTGTGTGGAACGGGTTGTTGTGGGGTTGAGACCTTATCAGCTCTCCTTACTCTTTACCTTTTTCACGCAATGCACTTTCTCTTTAACAAGTCAACATCAATTTCTTTTGTTGTAAAAGGGTCAGCAGAAGGTGGCTTTCTTTCGGAGAAAGTGTTTATAGCCGTTGATCTCTACAATCGGAGAGATTGAGGTCTGCAGCGTAGATCCTTCGGGGTTGGATACGTCAGTGCTAAGTTATAATCCTATATAGACAACTTGTTGACTATATTCGATCATGTAGCTTACTCGCTGGCGCTATTT
>Aoud18_2111;SK4
TTTCCGTAGGTGAACCTGCGGAAGGATCATTAAAAAATGGAGTGGCCGTTGTTTTGGTCACCATTAATAATCCTACCCTTTGTGAATTTGTTTTGTGTAATAATTTTTTTCCAATGAAAAAATTATTTGTCTATCCCTGAAGAAAAGTAGAATATACTTTTTTTAGGGAGTAGATTTTAATAATTTTTTCAGTGAAAAGACCTTTTTTTTAAATTAAACTTTTGTATTCATTTGTCTAAATTGTAAAAAAAATAATTTAAAAACAACTTTTGGCAATGGATCTCTTGGTTCTCGCAACGATGAAGAACGCAGCAAAATGCGATAAGTAATGTGAATTGCAGAATACGTGAATCATCAAATCTTCGAACGCATATTGCACTTTTTTAGTTTACTAAAAAAGTATGTCTGTTTGAGTATCAGTAAAATATTCTCATAAAAGCGTTGCGCTTTTTATGGTTATGAGTGTTTTACAACGATAAACAAGTTGTTTCACTTTAAATTCATTTTTTAAAGCCATCCGTTTTGGTTTTAAAAATAATTAAAATTGGATAAAATTTTCCTGTAAAAAGGAATAACCTATTTCAGTTTTAGTTTTTTTAAATCCAAGGCCAAGGCCAAACAAAAGGAATTTTCAAATACAATCAACTTGATCTCAAATCAGATAAGAGTACCCGCTGAACTTAAGCATATCAATAAGCGGAGGAAAAGAAACTAACAAGGATTCCCTTAGTAACGGCGAGTGAAGCGGGAAGAGCTCAAATTTGAAATCTTCAAGGTTCTACCTTGACGAATTGTAGTTTAAAGAAGTGTTTTCTGTTAGTGGAGTGGCAAAAGTTCTTTGGAATAGGACATCATAGAGGGTGAGAATCCCGTATTTGGTCATTCCTCCTAGCTTTGTGGTACACTTTCAAAGAGTCGGATTGTTTGGGAATGCAGTCCAAAATGGGTGGTAAATTTCATCTAAAGCTAAATACTGGCGAGAGACCGATAGCGAACAAGTACCGTGAGGGAAAGATGAAAAGAACTTTGAAAAGAGAGTTAAACAGTACGTGAAATTGTCAAAAGGGAAGCGTTTGACACCAGTGTTGTTGTGGAGAAATCAATTGTGTGGAACGGGTTGTTGTGGGGTTGAGACCTTATCAGCTCTCCTTACTCTTTACCTTTTTCACGCAATGCACTTTCTCTTTAACAAGTCAACATCAATTTCTTTTGTTGTAAAAGGGTCAGCGGAAGGTGGCTTTCTTTTCGGAGAAAGTGTTTATAGCCGTTGATCTCTACAATCGGAGAGATTGAGGTCTGCAGCGTAGATCCTTCGGGGTTAGATACGTCGGTGCTAAGTTATAATCCTATATAGACAACTTGTTGACTATATTCGATCATGTAGCTTACTCGCTGGCGCTATTTTACCTACGCTTAGGATGTTG
>Aoud18_2114;SK4
TTTTCCGTAGGTGAACCTGCGGAAGGATCATTAAAAAATGGAGTGGCCGTTGTTTTGGTCACCATTAATAACCCTACCCTTTGTGAATTTGTTTTGTGTAATAATTTTTTTCCAATGAAAAAATTATTTGTCTATCCCTGAAGAAAAGTAGAATATACTTTTTTTTAGGGAGTAGATTTTAATAATTTTTTCAGTGAAAAGACCTTTTTTTTAAATTAAACTTTTGTATTCGTTTGTCTAAATTGTAAAAAAAATAATTTAAAAACAACTTTTGACAATGGATCTCTTGGTTCTCGCAACGATGAAGAACGCAGCAAAATGCGATAAGTAATGTGAATTGCAGAATACGTGAATCATCAAATCTTCGAACGCATATTGCACTTTTTTAGTTTACTAAAAAAGTATGTCTGTTGAGTATCAGTAAAATATTCTCATAAAAGCGTTGCGCTTTTTATGGTTATGAGTGTTTTACAACGATAAACAAGTTGTTTCACTTTAAATTCATTTTTTAAAGCCATCCGTTTTGGTTTTAAAAATAATTAAAATTGGATAAAATTTTCCTGTAAAAAGGAATAACCTATTTCAGTTTTAGTTTTTTAAATCCAAGGCCAAGGCCAAACAAAAGAATTTTCAAAATACAATCAACTTGATCTCAAATCAGATAAGAGTACCCGCTGAACTTAAGCATATCAATAAGCGGAGGAAAAGAAACTAACAAGGATTCCCTTAGTAACGGCGAGTGAAGCGGGAAGAGCTCAAATTTGAAATCTTCAAGGTTCTACCTTGACGAATTGTAGTTTAAAGAAGTGTTTTCTGTTAGTGGAGTGGCAAAAGTTCTTGGAATAGGACATCATAGAGGGTGAGAATCCCGTATTTGGTCATTCCTCCTAGCTTTGTGATACACTTTCAAAGAGTCGGATTGTTTGGGAATGCAGTCCAAAATGGGTGGTAAATTTCATCTAAAGCTAAATACTGGCGAGAGACCGATAGCGAACAAGTACCGTGAGGGAAAGATGAAAAGAACTTTGAAAAGAAAGTTAAACAGTACGTGAAATTGTCAAAAGGGAAGCGTTTGACACCAGTGTTGTTGTGGAGAAATCAATTGTGTGGAACGGGTTGTTGTGGGGTTGAGACCTTATCAGCTCTCCTTACTCTTTACCTTTTTTCACGCAATGCACTTTCTCTTTAACAAGTCAACATCAATTTCTTTTGTTGTAAAAGGGTCAGCGGAAGGTGGCTTTCTTTCGGAGAAAGTGTTTATAGCCGTTGATCTCTACAATCGGAGAGATTGAGGTCTGCAGCGTAGATCCTTCGGAGTTAGATACGTCGGTGCTAAGTTATAATCCTATATAGACAACTTGTTGACTATATTCGATCATGTAGCTTACTCGCTGGCGCTATTT
>Aoud18_21163;SK4
TAGGTGAACTGCGGAAGGATCATTAAAAATGGTGTGGCCTTTATTGTGGTCACCATTAATAATCCTACCTTTGTGAATTTGTTTGTGTAATAATTTTTTCCAATGAAAAATTATTTGTCTATCCCTGAAGAAATAGCTTGTAAAAGTTATTTTTTAGGGAGTAGATTTTAATAATTTTTCAGTGAAAAGACCTTTTTTTTAAATTAAACTTTTGTATTCATTTGTCTAAATTTGTAAAAATAATTTAAAAACAACTTTTGACAATGGATCTCTTGTTCTCGCAACGATGAAGAACGCAGCAAAATGCGATAAGTAATGTGAATTGCAGAATACGTGAATCATCAAATCTCCGAACGCATATTGCACTTTTTAGTTTACTAAAAAAGTATGTCTGTTGAGTATCAGTAAAATATTCTCATAAAGCGTTGCGTTTTTATGGTTATGAGTGTTTTACAACGATAAACAAGTTGTTTCACTTTAAATTCATTTTTAAAGCCGTTTTAATGGTTTTAAAAATAATTAAAATTGGATAAAATTTCCGTAAAAAGGAATAAACTATTTCAGTTTTAGTTTTTTTAAATCCAAGGCCAAACAAAAGGAATTTTCAAATACAATCAACTTGATCTCAAATCAGATAAGAGTACCGCTGAACTTAAGCATGTCAATAAGCGAGGAAAAGAACTAACAAGGATTCCTTAGTAACGGCGAGTGAAGCGGGAAGAGCTCAAATTTGAATCTTCAAGGTTCTACCTTGACGAATTGTAGTTTAAAGAAGTGTTTTCTGTTAGCGGAGTGGCAAAAGTTCTTTGGAATAGGACATCATAGAGGGTGAGAATCCCGTATTGGTCATTCCTTCTAGCTTTGTGATACACTTTCAAAGAGTCGGATTGTTTGGGAATGCAGTCCAAAATGGGTGGTAAATTTCATCTAAAGCTAAATACTGGCGAGAGACCGATAGCGAACAAGTACCGTGAGGGAAAGATGAAAAGAACTTTGAAAAGAGAGTTAAACAGTACGTGAAATGTCAAAGGGAAGCGTTTGACACTAGTGTTGTTGTGGAGAATCAATTGTGTGGAACGGGTTGTTGTGGGTGAGACCTTATAGCTCTCCTTACTCTTTACCTTTTCACGCAATGCACTTTCTCTTTAACAAGTCAACATCAATTTCTTTTGTTGTAAAAGGGTCAGCGGAAGGTGGCTTTCTTTTCGGAGAAAGTGTTTATAGCCGTTGATCTCTACAATCGGAGAGATTGAGGTCTGCAGCGTAGATCCTACGGGTTAGATACGTCGGTGCTAAGTTTAATCCTATATAGACAACTTGTTGACTATATTCGATCTTGTAGCTTACTCGCTGGCGCTATTTTACCTACGCTTAGGATGTTGA
>Aoud18_21560;SK4
TTTCCGTAGGTGAACCTGCGGAAGGATCATTAAAAAATGGTGTGGCCTTTATTGTTGGTCACCATTAATAATCCTACCCTTTGTGAATTTGTTTGTGTAATAATTTTTTTCCAATGAAAAAATTATTTGTCTATCCCTGAGAAAGTAGCTTGTAAAGTTATTTTTTTAGGGAGTAGATTTTAATAATTTTTTCAGTGAAAAGACCTTTTTTTTAAATTAAACTTTTGTATTCATTTGTCTAAATTTGTAAAAAATAATTTAAAAACAACTTTTGACAATGGATCTCTTGGTTCTCGCAACGATGAAGAACGCAGCAAAATGCGATAAGTAATGTGAATTGCAGAATACGTGAATCATCAAATCTTCGAACGCATATTGCACTTTTTTAGTTTACTAAAAAAGTATGTCTGTTTGAGTATCAGTAAAATATTCTCATAAAAGCGTTGCGCTTTTTATGGTTATGAGTGTTTTACAACGATAAACAAGTTGTTTCACTTTAAATTCATTTTTTAAAGCCACCGTTTATGGTTTTAAAAATAATTAAAATTGGATAAAATTTTCCTGTAAAAAGGAATAACCTATTTCAGTTTTAGTTTTTTTAAATCCAAGGCCAAACAAAAGGAATTTTCAAATACAATCAACTTGATCTCAAATCAGATAAGAGTACCCGCTGAACTTAAGCATATCAATAAGCGGAGGAAAGAAACTAACAAGGATTCCCTTAGTAACGGCGAGTGAAGCGGGAAGAGCTCAAACTTGAAATCTTCAAGGTTCTACCTTGACGAATTGTAGTTTAAAGAAGTGTTTTCTGTTAGTGGAGTGGCAAAAGTTCTTTGGAATAGGACATCATAGAGGGTGAGAATCCCGTATTTGGTCATTCCTTCTAGCTTTGTGATACACTTTCAAAGAGTCGGATTGTTTGGGAATGCAGTCCAAAATGGGTGGTAAATTTCATCTAAAGCTAAATACTGGCGAGAGACCGATAGCGAACAAGTACCGTGAGGGAAAGATGAAAAGAACTTTGAAAAGAGAGTTAAACAGTACGTGAAATTGTCAAAGGGGAAGCGTTTGACACCAGTGTTGTTGTGGAGAAATCAATTGTGTGGAACGGGTTGTTGTGGGGTTGAGACCTTATCAGCTCTCCTTACTCTTTACCTTTTTCACGCAATGCACTTTCTCTTTAACAAGTCAACATCAATTTCTTTTGTTGTAAAAGGGTCAGCGGAAGGTGGCTTTCTTTTCGGAGAAAGTGTTTATAGCCGTTGATCTCTACAATCGGAGAGATTGAGGTCTGCAGCGTAGATCCTTCGGGGTTAGATACGTCGGTGCTAAGTTATAATCCTATATAGACAACTTGTTGACTATATTCGATCATGTAGCTTACTCGCTGACGCTATTTTACCTACGCTTAGGATGTTG
>Aoud18_21562;Neocallimastix
TTTCCGTAGGTGAACCTGCGGAAGGATCATTAAAAAATATCACTTGATTGAAAGTGATTTAATAATCATCCTACCCTTTGTGAATTTGTTGTTTGAAATAATTTTTTTTTGACGTGGAATAAAAAAAAATTATTTATGGTTTTGTCTATCCCTAAAATTGGTTTGTTGTGAAATGAATCAAATTTAGGGAATAGGCTTTCCTAAATGGTTGATTTTTTTTCCAATGTCTTAAAAGACTTTTTTAAAATTAAACTTTTGTATTCATTTGTCTAAGATTTTTTTTAAATAATTTAAAAACAACTTTTGACAATGGATCTCTTGGTTCTCGCAACGATGAAGAACGCAGCAAAATGCGATAAGTAATGTGAATTGCAGAATACGTGAATCATCAAATCTTCGAACGCATATTGCACTTTTTTAGTTTACTAAAAAGTATGTCTGTTTGAGTATCAGTAAAATATTCTCATAAAAAACATTGCTTTTTTATGGTTATGAGTGTTTTACAACGATAAACAGTTGTTTCACTTTAAATTCATTTTAATTTAAGACCATTTTTGGTTTAATAAAAATTGGATAAATTTTCCCGTAAAAAGGAATAAACTTTTCAGTTTTTAATTTTACCAACAAACGGTCCGATTTTAAAAGGAAATTTATAATTTAAATAACTTGATCTCAAATCAGATAAGATACCCGCTGAACTTAAGCATATCAATAAGCGGAGGAAAAGAAACTAACAAGGATTCCCTTAGTAACGGCGAGTGAAGCGGGAAGAGCTCAAATTTGAAATCTTCAAGGTTCTACCTTGACGAATTGTAGTTTAAAGAAGTGTTTTCTGTTAGATGAGTAGCAAAAGTTCCTTGGAATGGACATCATAGAGGTGAGAATCCCGTATTTGGTTATTCATTCTAGCTTTGTGATACACTTTCAAAGAGTCGGATTGTTTGGGAATGCAGTCCAAAATGGTGGTAAATTTCATCTAAAGCTAAATATTGGCGAGAGACCGATAGCGAACAAGTACCGTGAGGGAAAGATGAAAAGAACTTTGAAAAGAGAGTTAAACAGTACGTGAAATTGTCAAAAGGGAAGCGTTTGACACCAGTGTTGTTTTTCCGAAAATCAATTACGAATGGCTTGATTTTGTGTTGTATTGACCTTATCAGCTTTCTGCACTTTTTTTCGAGTCTTTCTTAATGCACTTTTCGGTTAACAAGTCAACATCAATTTCTTTTGTTGTAAAAGAGTATTCGGAAGGTGGCTTTCTTTTCGGAGAAAGTGTTTATAGCCCTATACTTCTACAATCGGAGAGATTGAGGTCTGCAGCGTAGATCCTTCGGGGTTAGATACATTTGTGCTAAGTTGTAGCTTTTCATAGACAACTTGTTGACTATGTTTAGTCATGCGGCTTACTCGCTTATGCTATTTTACCTACGCTTAGGATGTT
>Aoud18_21580;RH5
TTTCCGCAGGTGAACCTGCGGAAGGATCATTAAAAAATTCTGCCATTGTTTGGTGGAAACAATAATCATCCTACCCTTTGTGAATTTGTTGTTTGTAATAATTTTTTAAAGAAAAATTATTTACTGTCTATCCCTGGATAGTAAAAGTTGGAAGGAGTAATCTAGAAAACTTTTGCTTTCAGGGAATAGTATGTAATAAATTTTTCATTTAAAGACCTTTTTTTTTTAAATTAAACTTTTGTATTCATTTGTCTAAAATTTATTTTTAAATAATTTAAAAACAACTTTTGACAATGGATCTCTTGGTTCTCGCAACGATGAAGAACGCAGCAAAATGCGATAAGTAGTGTGAATTGCAGAATACGTGAATCATCAAATCTTCGAACGCATATTGCACTTTTTTAGTTTACTAAAAAAGTATGTCTGTTTGAGTATCAGTAAAATATTCTCAATAAACTTTTTTGTTTATTGGTTATGAGTGTTTTACAACGATACAAGTTGTTTCACTTTAAATTGACTTTATATAAACCTATCCATTTAGGTCAATTTTTAAAATTGGATAAAATTTTCCTGTAAAAAGGGAATAACTTGACAGTTTTAAAGAAAGATCTAAGAAGGTTTTCTTAAAAGGAAATTTATAATAAACTAACTTGATCTCAAATCAGATAAGAGTACCCGCTGAACTTAAGCATATCAATAAGCGGAGGAAAAGAAACTAACAAGGATTCCCCTAGTAACGGCGAGTGAAGCGGGAAGAGCTCAAATTTGAAATCTTCAAGGGTTTCCCTTGACGAATTGTAGTTTATAGAAGTGTTTTCTGTTAGAGAGGTGGTAAAAGTTCTTTGGAATAGGACATCATAGAGGGTGAGAATCCCGTATTTGATCACTTTCTACTAACGTTGTGATACACTTTCAACGAGTCGGATTGTTTGGGAATGCAGTCCAAAATGGGTGGTAAATTTCATCTAAAGCTAAATATTGGCGAGAGACCGATAGCGAACAAGTACCGTGAGGGAAAGATGAAAAGAACTTTGAAAAGAGAGTTAAACAGTACGTGAAATTGTCAAAAGGGAAGCGTTTGACACCAGTGTTGTTTTTCCGAAAATCAATTACGAATGGCGGGATTCTAAGTTTCATGACCTTAAAAGCTTGTTTCTTTCTTTTCCTGTCTTTCTTAATGCACTTTTCGGTTAACAAGTCAACATCAATTTCTTTTGTTGTAAAAGGTTAAGAGGAAGGTGGCTTTACTTTCGGGTAAAGTGTTTATAGCCTTTTAACTCTGCAATCGGAGAGATTGAGGTCTGCAGCGTAGATCCTTCGGGGCTAGATACGTTTGTGCTAAGTTATAGCTTTTCATAGACAACTTGTTGACTATGTTTAGTCTTGTAGCTTACTCGCAGATGCTATTT
>Aoud18_21647;SK4
TTTCCGTAGGTGAACCTGCGGAAGGATCATTAAAAAATGGAGTGGCCGTTGTTTTGGTCACCATAATAATCCTACCCTTTGTGAATTTGTTTTGTGTAATAATTTTTTTCCAATGAAAAAATTATTTGGTCTATCCCTGAAGAAAAGTAGAGTGTATTGACTATACTTTTTTTAGGGAGTAGATTTTAATAATTTTTTCAGTGAAAAGACCTTTTTTTAAATTAAACTTTTGTATTCATTTGTCTAAATTGTAAAAAAATAATTTAAAAACAACTTTTGACAATGGATCTCTTGGTTCTCGCAACGATGAAGAACGCAGCAAAATGCGATAAGTAATGTGAATTGCAGAATACGTGAATCATCAAATCTTCGAACGCATATTGCACTTTTTTAGTTTACTAAAAAAGTATGTCTGTTTGAGTATCAGTAAAATATTCTCATAAAAGCGTTGCGCTTTTTATGGTTATGAGTGTTTTACAACGATAAACAAGTTGTTTCACTTTAAATTCATTTTTTAAAGCCATCCGTTTTGGTTTTAAAAATAATTAAAATTGGATAAAATTTTCCCGTAAAAAGGAATAACCTATTTCAGTTTTAGTTTTTTTAAATCCAAGGCCAAGGCCAAACAAAAGGAATTTTCAAATACAATCAACTTGATCTCAAATCAGATAAGAGTACCCGCTGAACTTAAGCATATCAATAAGCGGAGGAAAAGAAACTAACAAGGATTCCCTTAGTAACGGCGAGTGAAGCGGGAAGAGCTCAAATTTGAAATCTTCAAGGTTCTACATTGACGAATTGTAGTTTAAAGAAGTGTTTTCTGTTAGTGGAGTGGCAAAAGTTCTTTGGAATAGGACATCATAGAGGGTGAGAATCCCGTATTTGGTCATTCCTCCTAGCTTTGTGATACACTTTCAAAGAGTCGGATTGTTTGGGAATGCAGTCCAAAATGGGTGGTAAATTTCATCTAAAGCTAAATACTGGCGAGAGACCGATAGCGAACAAGTACCGTGAGGGAAAGATGAAAAGAACTTTGAAAAGAGAGTTAAACAGTACGTGAAATTGTCAAAAGGGAGGCGTTTGACACCAGTGTTGTTGTGGAGAAATCAATTGTGTGGAACGGGTTGTTGTGGGGTTGAGACCTTATCAGCTCTCCTTACTCTTTACCTTTTTCACGCAATGCACTTTCTCTTTAACAAGTCAACATCAATTTCTTTTGTTGCAAAAGGGTCAGCGGAAGGTGGCTTTCTTTTCGGAGAAAGTGTTTATAGCCGTTGATCTCTACAATCGGAGAGATTGAGGTCTGCAGCGTAGATCCTTCGGGGTTAGATACGTCGGTGCTAAGTTATAATCCTATATAGACAACTTGTTGACTATATTCGATCATGTAGCTTACTCGCTGACGCTATTTTACCTACGCTTAGGATGTT
>Aoud18_21733;Caecomyces
CGGAAGTAAAAGTCGTAACAAGGTTTCCGTAGGTGAACCTGCGGAAGGATCATTAAAAAATTGGACTCCATTGGTGAGTTCATTAATAATCCCTACCCTTTGTGAATTTGTTTGTTTGAATAATTTTTTTCCAAAAAAAATTATTGAATGTCTTTCCCTGTTTTGGTGGAGCTTGTAAAGTGAAACCAGCAGGGGAATGGCAAACAATAATTATTTTTGAAAAAGACCTTTTTTAAAATTAAACTTTTTGTATTCATTTGTCTAAAATTATTTTTATAATATAAAAACAACTTTTGACAATGGATCTCTTGGTTCTCGCAACGACGAAGACGCAGCAAAATGCGATAAAGTAGTGTGAATTGCAGAATACGTGAATCATCGAATCTTCGAACGCATATTGCACTTTTTAGCTTACTAAAAAAGTATGTCTGTTTGAGTATCAGTAAAATATTCTCATAAAAAACATTGTTTTTTTATGGTTATGAGTGTTTTACAACGATAACAAGTTGTTTCACTTTAATTCTTTGTTATCAAAAAAAATCATTAAAAGCTAATTTTAAAGATTTTTTAAAATTGGATAAAATTTTCCCGTAAAAAGGAATAACCTAAACAATTTTAAAAAATTAAAATTGGTTTGATTTTTTTTGAAACCCAAAGGAAAAAAAAACGAAATTAACTTGATCTCAAATCAGATAAGAGTACCCGCTGAACTTAAGCATATCAATAAGCGGAGAAAAGAAACTAACTAGGATTCCCTCAGTAACGGCGAGTGAAGCGGGAAGAGCTCAAATTTGAAATCTTCAAGGTTTTACCTTGACGAATTGTAGTTTAAAGAAGTGTTTTCTGTTGGAGTTTTGGTAAAAGTTCTTTGGAAAAGGACATCATAGAGGGTGAGAATCCGTATTTGACCATTATCTCCAGCTTCGTGATACACTTTCAAAGAGTCGGATGTTTGGGAATGCAGTCCAAAATGGGTGGTAAATTTCATCTAAAGCTAAATACTGGCGAGAGACCGATAGCGAACAAGTACCGTGAGGGAAAGATGAAAAGAACTTTGAAAAGAGAGTTAAACAGTACGTGAAATTGTCAAAAGGGAAGCGTTTGACACCAGTGTTGTTTTCTCGAAAATCAATTAAAAAAGGCCGGATTTTGTGTTGTATTGACTTTATCAGCTTTCTGCACTTTTTTCTTGTCTTTTTTAATGCACTTTTCGTTTAACAGTCAACATCAATTTCTTTTGTTGTAAAAGGGTCATTGGAAGGTGGCTTTCTTTTCGGAGAAAGTGTTTATAGCCTTGGCCTCTGCAATCGGAGAGATTGAGGTCTGCAGCGTAGATCCTTCGGGTTAGATACATTTGTGCTAAGTTATAGCCTTTCATAGACAACTTGTTGACTATGATCAGTCATGTAGCTTACTCGCTTATGCTATTTTACCTACGCT
>Aoud18_21893;SK4
TGGTCACCATTAATAATCCTACCCTTTGTGAATTGTTTTGTGTAATAATTTTTTCCAATGAAAAAATTATTTGTCTATCCCTGAAGAAAAGTAGAATAACTTTTTTTTAGGGAGTAGATTTTAATAATTTTTCAGTGAGAAGACCTTTTTTTTAAATTAAACTTTGTATTCATTTGTCTAAATTGTAAAAAAAATAATTTAAAAACAACTTTTGACAATGGATCTCTTGGTTCTCGCAACGATGAAGAACGCAGCAAAATGCGATAAGTAATGTGAATTGCAGAATACGTGAATCATCAAATCTTCGAACGCATATTGCACTTTTTTAGTTTACTAAAAAAGTATGTCTGTTTGAGTATCAGTAAAATATTCTCATAAAAGCGTTGCGCTTTTTATGGTTATGAGTGTTTTACAACGATAAACAAGTTGTTTCACTTTAAATTCATTTTTAAAGCCATCCGTTTTGGTTTTAAAAATAATTAAAATTGGATAAAATTTTCCTGTAAAAAGGAATAACCTATTCAGTTTTAGTTTTTTAAATCCAAGGCCAAGGCCAAACAAAAGGAATTTTCAAATACAATCAACTTGATCTCAAATCAGATAAGAGTACCCGCTGAACTTAAGCATATCAATAAGCGGAGGAAAAGAAACTAACAAGGATTCCCTTAGTAACGGCGAGTGAAGCGGGAAGAGCTCAAATTTGAAATCTTCAAGGTTCTACCTTGACGAATTGTAGTTTAAAGAAGTGTTTTCTGTTAGTGGAGTGGCAAAAGTTCTTTGGAATAGGACATCATAGAGGGTGAGAATCCCGTATTTGGTCATTCCTCCTAGCTTTGTGATACACTTTCAAAGAGTCGGATTGTTTGGGAATGCAGTCCAAAATGGGTGGTAAATTTCATCTAAAGCTAAATACTGGCGAGAGACCGATAGCGAACAAGTACCGTGAGGGAAAGATGAAAGAACTTTGAAAAGAGAGTTAAACAGTACGTGAAATTGTCAAAAGGGAAGCGTTTGACACCAGTGTTGTTGTGGAGAAATCAATTGTGTGGAACGGGTTGTTGTGGGGTTGAGACCTTATCAGCTCTCCTTACTCTTTACCTTTTTCACGCAATGCACTTTCTCTTTAACAAGTCAACATCAATTTCTTTTGTTGTAAAAGGGTCAGCGGAAGGTGGCTTTCTTTTCGGAGAATGTGTTTATAGCCGTTGATCTCTACAATCGGAGAGATTGAGGTCTGCAGCGTAGATCCTTCGGGGTTAGATACGTCGGTGCTAAGTTATAATCCTATATAGACAACTTGTTGACTATATTCGATCATGTAGCTTACTCGCTGACGCTATTTTACCTACGCTTAGGATGTTGA
>Aoud18_21986;Caecomyces
TTTCCGTAGGTGAACCTGCGGAAGGATCATTAAAAAATTGGACTCCATTGGTGAGTTCATTAATAATCCCTACCCTTGTGAATTTGTTTGTTTGAATAATTTTTTTTCCAAAAAAAAATTATTGAATGTCTTTCCCTGTTTTGGTGAGCTTGTAAAGTGAAACCAGGCAGGGGAATGGCAAACAATAATTATTTTTTGAAAAAAGACCTTTTTTAAAATTAAACTTTTTGTATTCATTTGTCTAAAATTATTTTTATAATATAAAAACAACTTTTGACAATGGATCTCTTGGTTCTCGCAACGATGAAGAACGCAGCAAAATGCGATAAGTAGTGTGAATTGCAGAATACGTGAATCATCGAATCTTCGAACGCATATTGCACTTTTTTAGTTTACTAAAAAAGTATGTCTGTTTGAGTATCAGTAAAATATTCTCATAAAAACATTGTTTTTTTATGGTTATGAGTGTTTTACAACGATAACAAGTTGTTTCACTTTAAATTCTTTGTTATCAAAAAAATCATTAAAAGCTAATTTTAAAGATTTTTTAAAATTGGATAAAATTTTCCCGTAAAAAGGAATAACCTAAACAATTTTAAAAAATTAAAATTGGTTTGATTTTTTTTGAAACCCAAAGGAAAAAAAACGAAATTAACTTGATCTCAAATCAGATAAGAGTACCCGCTGAACTTAAGCATATCAATAAGCGGAGGAAAAGAAACTAACTAGGATTCCTCAGTAACGGCGAGTGAAGCGGGAAGAGCTCAATTTGAAATCTTCAAGGTTTTACCTTGACGAATTGTAGTTTAAAGAAGTGTTTTCTGTTGGAGTTTTGGTAAAAGTTCTTGGAAAAGGACATCATAGAGGGTGAGAATCCCGTATTTGACCATTATCTCCAGCTTTGTGATACACTTTCAAAGAGTCGGATTGTTTGGGAATGCAGTCCAAAATGGGTGGTAAATTTCATCTAAAGCTAAATACTGGCGAGAGACCGATAGCGAACAAGTACCGTGAGGAAAGATGAAAAGAACTTTGAAAAGAGAGTTAAACAGTACGTGAAATTGTCAAAAGGGAAGCGTTTGACACCAGTGTTGTTTTCTCGAAAATCAATTAAAAAAGGCCGGATTTTGTGTTGTATTGACTTTATCAGCTTTCTGCACTTTTTTCTTGTCTTTTTAATGCACTTTTCGTTTAACAAGTCAACATCAATTTCTTTTGTTGTAAAAGGTCATTGGAAGGTGGCTTTCTTTCGGAGAAAGTGTTTATAGCCTTTGGCCTCTGCAATCGGAGAGATTGAGGTCTGCAGCGTAGATCCTTCGGGTTAGATACATTTGTGCTAAGTTATAGCCTTTCATAGACAACTTGCTGACTATGATCAGTCATGTAGCTTACTCGCTTATGCTATTTTACCTACGCTTAGGATGTT
>Aoud18_22130;SK4
TTTCCGTAGGTGAACCTGCGGAAGGATCATTAAAAAATGGTGTGGCCTTTATTGTTGGTCACCATTAATAATCCTACCCTTTGTGAATTTGTTTTGAGTAATAATTTTTTTCCAATGAAAAAATTATTTGTCTATCCTGAAGAAAAGTAGAATATACTTTTTTTTAGGGAGTAGATTTTAATAATTTTTTCAGTGAAAAGACCTTTTTTTAAATTAAACTTTTGTATTCATTTGTCTAAATTGTAAAAAAAATAATTTAAAAACAACTTTTGACAATGGATCTCTTGGTTCTCGCAACGATGAAGAACGCAGCAAAATGCGATAAGTAATGTGAATTGCAGAATACGTGAATCATCAAATCTTCGAACGCATATTGCACTTTTTTAGTTTACTAAAAAGTATGTCTGTTTGAGTATCAGTAAAATATTCTCATAAAAGCGTTGCGCTTTTTATGGTTATGAGTGTTTTACAACGATAAACAAGTTGTTTCACTTTAAATTCATTTTTTAAAGCCCGTTTATGGTTTTAAAAATAATTAAAATTGGATAAAATTTTCCTGTAAAAAGGAATAACCTATTTCAGTTTTAGTTTTTTTAAATCCAAGGCCAAACAAAAGGAATTTTCAATAATCAACTTGATCTCAAATCAGATAAGAGTACCCGCTGAACTTAAGCATATCAATAAGCGGAGGAAAAGAAACTAACAAGGATTCCCTTAGTAACGGCGAGTGAAGCGGGAAGAGCTCAAATTTGAAATCTTCAAGGTTCTACCTTGACGAATTGTAGTTTAAAGAAGTGTTTTCTGTTAGCGGAGTGGCAAAAGTTCTTTGGAATAGGACATCATAGAGGGTGAGAATCCCGTATTTGGTCATTCCTTCTAGCTTTGTGATACACTTTCAAAGAGTCGGATTGTTTGGGAATGCAGTCCAAATGGGTGGTAAATTTCATCTAAAGCTAAATACTGGCGAGAGACCGATAGCGAACAAGTACCGTGAGGGAAAGATGAAAAGAACTTTGAAAAGAGAGTTAAACAGTACGTGAAATTGTCAAAAGGGAAGCGTTTGACACCAGTGTTGTTGTGGAGAAATCAATTGTGTGGAACGGGTTGTTGTGGGGTTGAGACCTTATCAGCTCTCTTTACTCTTTACCTTTTTCACGCAATGCACTTTCTCTTTAACAAGTCAACATCAATTTCTTTTGTTGTAAAAGGGCAGCGGAAGGTGGCTTTCTTTTCGGAGAAAGTGTTTATAGCCGTTGATCTCTACAATCGGAGAGATTGAGGTCTGCAGCGTAGATCCTTCGGGGTTAGATACGTTGGCGCTAAGTTATAATCCTACATAGACAACTTGTTGACTATGTTCGATCATGTAGCTTACTCGCTGGCGCTATTT
>Aoud18_22145;SK4
TTTCCGTAGGTGAACCTGCGGAAGGATCATTAAAAAATGGAGTGGCCGTTGTTTTGGTCACCATTAATAATCCTACCCTTTGTGAATTTGTTTTGTGTAATAATTTTTTTCCAATGAAAAAATTATTTGTCTATCCCTGAAGAAAAGTAGAATATACTTTTTTTTAGGGAGTAGATTTTAATAATTTTTTCAGTGAAAAGACCTTTTTTTTAAATTAAACTTTTGTATTCATTTGTCTAAATTGTAAAAAAAATAATTTAAAAACAACTTTTGACAATGGATCTCTTGGTTCTCGCAACGATGAAGAACGCAGCAAAATGCGATAAGTAATGTGAATTGCAGAATACGTGAATCATCAAATCTTCGAACGCATATTGCACTTTTTTAGTTTACTAAAAAAGTATGTCTGTTTGAGTATCAGTAAATATTCTCATAAAAGCGTTGCGCTTTTTATGGTTATGAGTGTTTTACAACGATAAACAAGTTGTTTCACTTTAAATTCATTTTTTAAAGCCATCCGTTTTGGTTTTAAAAATAATTAAAATTGGATAAATTTTCCTGTAAAAAGGAATAACCTATTTCAGTTTTAGTTTTTTTAAATCCAAGGCCAAGGCCAAACAAAAGGAATTTTCAAATACAATCAACTTGATCTCAAATCAGATAAGAGTACCCGCTAAACTTAAGCATATCAATAAGCGGAGGAAAAGAAACTAACAAGGATTCCCTTAGTAACGGCGAGTGAAGCGGGAAGAGCTCAAATTGAAATCTTCAAGGTTCTACCTTGACGAATTGTAGTTTAAAGAAGTGTTTTCTGTTAGTGGAGTGGCAAAAGTTCTTTGGAATAGGACATCATAGAGGGTGAGAATCCCGTATTTGGTCATTCCTCCTAGCTTTGTGATACACTTTCAAAGAGTCGGATTGTTTGGGAATGCAGTCCAAAATGGGTGGTAAATTTCATCTAAAGCTAAATACTGGCGAGAGACCGATAGCGAACAAGTACCGTGAGGGAAAGATGAAAGAACTTTGAAAAGAGAGTTAAACAGTACGTGAGATTGTCAAAAGGGAAGCGTTTGACACCAGTGTTGTTGTGGAGAAATCAATTGTGTGGAACGGGTTGTTGTGGGGTTGAGACCTTATCAGCTCTCCTTACTCTTTACCTTTTTCACGCAATGCACTTTCTCTTTAACAAGTCAACATCAATTTCTTTTGTTGTAAAAGGGTCAACGGAAGGTGGCTTTCTTTTCGGAGGAAGTGTTTATAGCCGTTGATCTCTACAATCGGAGAGATTGAGGTCTGCAGCGTAGATCCTTCGGGGTTAGATACGTCGGTGCTAAGTTATAATCCTATATAGACAACTTGTTGACTATATTCGATCATGTAGCTTACTCGCTGACGCTATTT
>Aoud18_22200;Caecomyces
TTTCCGTAGGTGAACCTGCGGAAGGATCATTAAAAAATTGGACTCCATTGGTGAGTTCATTAATAATATCCTACCCTTTGTGAATTTGTTTGTTTGAATAATTTTTTTTCCAAAAAAAATTATTGAATGTCTTTCCCTGTTTTGGTGGAGCTTGTAAAGTGAAACCAGGCAGGGGAATGGCAAACAATAATTATTTTTGAAAAAGACCTTTTTTAAAATTAAACTTTTTGTATTCATTTGTCTAAAATTATTTTTATAATATAAAAACAACTTTTGACAATGGATCTCTTGGTTCTCGCAACGATGAAGAACGCAGCAAAATGCGATAAGTAGTGTGAATTGCAGAATACGTGAATCATCGAATCTTCGAACGCATATTGCACTTTTTTAGTTTACTAAAAAAGTATGTCTGTTTGAGTATCAGTAAAATATCTCATAAAAAATTTATTTTTTATGGTTATGAGTGTTTTACAACGATAACAAGTTGTTTCACTTTAAATTCTTTGTTATCAAAAAAATCATTAAAAGCTAATTTTAAAGATTTTTTAAAATTGGATAAAATTTTCCCGTAAAAAGGGAATAACCTAAACAATTTTAAAAAATTAAAATTGGTTTGATTTTTCTTGATTTAAAAAGGAAAAAAAAGTAAAAATTAACTTGATCTCAAATCAGATAAGAGTACCCGCTGAACTTAAGCATATCAATAAGCGGAGGAGAAGAAACTAACTAGGATTCCCTCAGTAACGGCGAGTGAAGCGGGAAGAGCTCAAATTTGAAATCTTCAAGGTTTTACCTTGACGAATTGTAGTTTAAAGAAGTGTTTTCTGTTGGAGTTTTGGTAAAAGTTCTTTGGAAAAGGACATCATAGAGGGTGAGAATCCCGTATTTGACCATTATCTCCAGCTTTGTGATACACTTTCAAAGAGTCGGATTGTTTGGGAATGCAGTCCAAAATGGGTGGTAAATTTCATCTAAAGCTAAATACTGGCGAGAGACCGATAGCGAACAAGTACCGTGAGGGAAAGATGAAAAGAACTTTGAAAAGAGAGTTAAACAGTACGTGAAATTGTCAAAAGGGAAGCGTTTGACACCAGTGTTGTTTTCTCGAAAATCAATTAAAAAAAGGCCGGATTTTGTGTTGTATTGACTTTATCAGCTTTCTGCACTTTTTTCTTGTCTTTTTTAATGCACTTTTCGTTTAACAAGTCAACATCAATTTCTTTTGTTGTAAAAGGGTCATTGGAAGGTGGCTTTCTTTTCGGAGAAAGTGTTTATAGCCTTTGGCCTCTGCAATCGGAGAGATTGAGGTCTGCAGCGTAGATCCTTCGGGGTTAGATACATTTGTGCTAAGTTATAGCCTTCATAGACAACTTGTTGACTATGATCAGTCATGTAGCTTACTCGCTTATGCTATTTTACCTACGCTTAGGATGTTG
>Aoud18_22333;SK4
TTTCCGTAGGTGAACCTGCGGAAGGATCATTAAAAAATGGTGTGGCCTTTATTGTTGGTCACCATTAATAATCCTACCCTTTGTGAATTTGTTTGTGTAATAATTTTTTTCCAATGAAAAAATTATTTGTCTATCCCTGAAGAAATAGCTTGTAAAAGTTATTTTTTTAGGGAGTAGATTTTAATAATTTTTTCAGTGAAAAGACCTTTTTTTTAAATTAAACTTTTGTATTCATTTGTCTAAATTTGTAAAAAATAATTTAAAAACAACTTTTGACAATGGATCTCTTGGTTCTCGCAACGATGAAGAACGCAGCAAAATGCGATAAGTAATGTGAATTGCAGAATACGTGAATCATCAAATCTTCGAACGCATATTGCACTTTTTTAGTTTACTAAAAAGTATGTCTGTTTGAGTATCAGTAAAATATTCTCATAAAAGCGTTGCGTTTTTATGGTTATGGTGTTTTACAACGATAAGCAAGTTGTTTCACTTTAAATTCATTTTTAAAGCCGTTTTAATGGTTTTAAAAATAATTAAAATTGGATAAAATTTTCCCGTAAAAAGGAATAAACTATTTCAGTTTTAGTTTTTTTAAATCCAAGGCCAAACAGAAGGAATTTTCAAATACAATCAACTTGATCTCAAATCAGATAAGAGTACCCGCTGAACTTAAGCATATCAATAAGCGGAGGAAAAGAAACTAACAAGGATTCCCTTAGTAACGGCGAGTGAAGCGGGAAGAGCTCAAATTTGAAATCTTCAAGGTTCTACCTTGACGAATTGTAGTTTAAAGAAGTGTTTTCTGTTAGCGGAGTGGCAAAAGTTCTTTGGAATAGGACATCATAGAGGGTGAGAATCCCGTATTTGGTCATTCCTTCTAGCTTTGTGATACACTTTCAAAGAGTCGGATTGTTTGGGAATGCAGTCCAAAATAGGTGGTAAATTTCATCTAAAGCTAAATACTGGCGAGAGACCGATAGCGAACAAGTACCGTGAGGGAAAGATGAAAAGAACTTTGGAAAGAGAGTTAAACAGTACGTGAAATTGTCAAAAGGGAAGCGTTTGACACCAGTGTTGTTGTGGAGAAATCAATTGTGTGGAACGGGTTGTTGTGGGGTTGAGACCTTATCAGCTCTCCTTACTCTTTACCTTTTTCACGCAATGCACTTTCTCTTTTACAAGTCAACATCAATTTCTTTTGTTGTAAAAGGGTCAGCGGAAGGTGGCTTTCTTTTCGGAGAAAGTGTTTATAGCCGTTGATCTCTACAATCGGAGAGATTGAGGTCTGCAGCGTAGATCCTTCGGGGTTAGATACGTCGGTGCTAAGTTATAATCCTATATAGACAACTTGTTGACTATATTCGATCTTGTAGCTTACTCGCTGGCGCTATTT
>Aoud18_22527;SK4
TTTCCGTAGGTGAACCTGCGGAAGGATCATTAAAAAATGGAGTGGCCGTTGTTTTGGTCACCATTAATAATCCTACCCTTTGTGAATTTGTTTTGTGTAATAATTTTTTTCCAATGAAAAAACTATTTGTCTATCCCTGAAGAAAAGTAGAATATACTTTTTTTTAGGGAGTAGATTTTAATAATTTTTTCAGTGAAAAGACCTTTTTTTTAAATTAAACTTTTGTATTCATTTGTCTAAATTGTAAAAAAAATAATTTAAAAACAACTTTTGACAATGGATCTCTTGGTTCTCGCAACGATGAAGAACGCAGCAAAATGCGATAAGTAATGTGAATTGCAGAATACGTGAATCATCAAATCTTCGAACGCATATTGCACTTTTTTAGTTTACTAAAAAAGTATGTCTGTTTGAGTATCAGTAAAATATTCTCATAAAAGCGTTGCGCTTTTTATGGTTATGAGTGTTTTACAACGATAAACAAGTTGTTTCACTTTAAATTCATTTTTTAAAGCCATCCGTTTTGGTTTTAAAAATAATTAAAATTGGATAAAATTTTCCTGTAAAAAGGAATAACCTATTTCAGTTTTAGTTTTTTTAAATCCAAGGCCAAGGCCAAACAAAAGGAATTTTCAAATACAATCAACTTGATCTCAAATCAGATAAGAGTACCCGCTGAACTTAAGCATATCAATAAGCGGAGGAAAAGAAACTAACAAGGATTCCCTTAGTAACGGCGAGTGAAGCGGGAAGAGCTCAAATTTGAAATCTTCAAGGTTCTACCTTGACGAATTGTAGTTTAAAGAAGTGTTTTCTGTTAGTGGAGTGGCAAAAGTTCTTTGGAATAGGACATCATAGAGGGTGAGAATCCCGTATTTGGTCATTCCTCCTAGCTTTGTGATACACTTTCAATGAGTCGGATTGTTTGGGAATGCAGTCCAAAATGGGTGGTAAATTTCATCTAAAGCTAAATACTGGCGAGAGACCGATAGCGAACAAGTACCGTGAGGGAAAGATGAAAAGAACTTTGAAAAGAGAGTTAAACAGTACGTGAAATTGTCAAAAGGGAAGCGTTTGACACCAGTGTTGTTGTGGAGAAATCAATTGTGTGGAACGGGTTGTTGTGGGGTTGAGACCTTATCAGCTCTCCTTACTCTTTACCTTTTTCACGCAATGCACTTTCTCTTTAACAAGTCAACATCAATTTCTTTTGTTGTAAAAGGGTCAGCGGAAGGTGGCTTTCTTTTCGGAGAAAGTGTTTATAGCCGTTGATCTCTACAATCGGAGAGATTGAGGTCTGCAGCGTAGATCCTTCGGGTTAGATACGTCGGTGCTAAGTTATAATCCTATATAGACAACTTGTTGACTATATTCGATCATGTAGCTTACTCGCTGACGCTATTT
>Aoud18_22812;SK4
CGGAAGTAAAAGTCGTAACAAGGTTTCCGTAGGTGAACCTGCGGAAGGATCATTAAAAAATGGAGTGGCCGTGTTTTGGTCACCATTAATAATCCTACCCTTTGTGAATTTGTTTTGTGTAATAATTTTTTTCCAATGAAAAATTATTTGTCTATCCCTGAAGAAGAGTAGAATATACTTTTTTTTAGGGAGTAGATTTAATAATTTTTCAGTGAAAAGACCTTTTTTTAAATTAAACTTTTGTATTCATTTGTCTAAATTGTAAAAAAAATAATTTAAAAACAACTTTTGACAATGGATCTCTTGGTTCTCGCAACGATGAAGAACGCAGCAAAATGCGATAAGTAATGTGAATTGCAGAATACGTGAATCATCAAATCTTCGAACGCATATTGCACTTTTTAGTTTACTAAAAAAGTATGTCTGTTTGAGTATCAGTAAAATACTCTCATAAAAGCGTTGCGCTTTTTATGGTTATGAGTGTTTTACAACGATAAACAAGTTGTTTCACTTTAAATTCATTTTTTAAAGCCATCCGTTTTGGTTTTAAAAATAATTAAAATTGGATAAAATTTTCCTGTAAAAAGGAATAACCTATTTCAGTTTTAGTTTTTTTAAATCCAAGGCCAAGGCCAAACAAAAGGAATTTTCAAATACAATCAACTTGATCTCAAATCAGATAAGAGTACCCGCTGAACTTAAGCATATCAATAAGCGGAGGAAAAGAAACTAACAAGGATTCCCTTAGTAACGGCGAGTGAAGCGGGAAGAGCTCAAATTTGAAATCTTCAAGGTTCTACCTTGACGAATTGTAGTTTAAAGAAGTGTTTTCTGTTAGTGGAGTGGCAAAAGTTCTTTGGAATAGGACATCATAGAGGGTGAGAACCCGTATTTGGTCATTCCTCCTAGCTTTGTGATACACTTTCAAAGAGTCGGATTGTTTGGGAATGCAGTCCAAATGGGTGGTAAATTTCATCTAAAGCTAAATACTGGCGAGAGACCGATAGCGAACAAGTACCGTGAGGGAAAGATGAAAAGAACTTTGAAAAGAGAGTTAAACAGTACGTGAAACTGTCAAAAGGGAAGCGTTTGACACCAGTGTTGTTGTGGAGAAATCAATTGTGTGGAACGGGCTGTTGTGGGGTTGAGACCTTATCAGCTCTCCTTACTCTTACCTTTTTCACGCAATGCACTTTCTCTTTAACAAGTCAACATCAATTTCTTTGTTGTAAAAGGGTCAGCGGAAGGTGGCTTTCTTTTCGGAGAAAGTGTTTATAGCCGTTGATCTCTACAATCGGAGAGATTGAGGTCTGCAGCGTAGATCCTTCGGGGTTAGATACGTCGGTGCTAAGTTATAATCCTATATAGACAACTTGTTGACTATATTCGATCATGTAGCTTACTCGCTGGCGCTATTTTACCTACGCTTAGGA
>Aoud18_22869;SK4
TTTCCGTAGGTGAACCTGCGGAAGGATCATTAAAAAATGGAGTGGCCGTTGTTTTGGTCACCATTAATAATCCTACCCTTTGTGAATTTGTTTTGTGTAATAATTTTTTTCCAATGAAAAAATTATTTGCCTATCCCTGAAGAAAAGTAGAATATACTTTTTTTTAGGGAGTAGATTTTAATAATTTTTTCAGTGAAAAGACCTTTTTTTTAAATTAAACTTTTGTATTCATTTGTCTAAATTGTAAAAAAAATAATTTAAAAACAACTTTTGACAATGGATCTCTTGGTTCTCGCAACGATGAAGAACGCAGCAAAATGCGATAAGTAATGTGAATTGCAGAATACGTGAATCATCAAATCTTCGAACGCATATTGCACTTTTTTAGTTTATTAAAAAAGTATGTCTGTTTGAGTATCAGTAAAATATTCTCATAAAAGCGTTGCGCTTTTTATGGTTATGAGTGTTTTACAACGATAAACAAGTTGTTTCACTTTAAATTCATTTTTTAAAGCCATCCGTTTTGGTTTTAAAAATAATTAAAATTGGATAAAATTTTCCTGTAAAAAGGAATAACCTATTTCAGTTTTAGTTTTTTTAAATCCAAGGCCAAGGCCAAACAAAAGGAATTTTCAAATACAATCAACTTGATCTCAAATCAGATAAGAGTACCCGCTGAACTTAAGCATATCAATAAGCGGAGGAAAAGAAACTAACAAGGATTCCCTTAGTAACGGCGAGTGAAGCGGGAAGAGCTCAAATTTGAAATCTTCAAGGTTCTACCTTGACGAATTGTAGTTTAAAGAAGTGTTTTCTGTTAGTGGAGTGGCAAAAGTTCTTTGGAATAGGACATCATAGAGGGTGAGAATCCCGTATTTGGTCATTCCTCCTAGCTTTGTGATACACTTTCAAAGAGTCGGATTGTTTGGGAATGCAGTCCAAAATGGGTGGTAAATTTCATCTAAAGCTAAATACTGGCGAGAGACCGATAGCGAACAAGTACCGTGAGGGAAAGATGAAAAGAACTTTGAAAAGAGAGTTAAACAGTACGTGAAATTGTCAAAAGGGAAGCGTTTGACACCAGTGTTGTTGTGGAGAAATCAATTGTGTGGAACGGGTTGTTGTGGGGTTGAGACCTTATCAGCTCTCCTTACTCTTTACCTTTTTCACGCAATGCACTTTCTCTTTAACAAGTCAACATCAATTTCTTTTGTTGTAAAAGGGTCAGCGGAAGGTGGCTTTCTTTTCGGAGAAAGTGTTTATAGCCGTTGATCTCTACAATCGGAGAGATTGAGGTCTGCAGCGTAGATCCTTCGGGGTTAGATACGTCGGTGCTAAGTTATAATCCTATATAGACAACTTGTTGACTATATTCGATCATGTAGCTTACTCGCTGGCGCTATTTTACCTACGCTTAGGATGTTGAA
>Aoud18_22888;SK4
TTTCCGTAGGTGAACCTGCGGAAGGATCATTAAAAAATGGAGTGGCCGTTGTTTTGGTCACCATTAATAATCCTACCCTTTGTGAATTTGTTTTGTGTAATAATTTTTTTCCAATGAAAAAATTATTTGTCTATCCTGAAGAAAAGTAGAATATACTTTTTTTTAGGAGTAGATTTTAATAATTTTTTCAGTGAAAAGACCTTTTTTTAAATTAAACTTTTGTATTCATTTGTCTGAATTGTAAAAAAAATAATTTAAAAACAACTTTTGACAATGGATCTCTTGGTTCTCGCAACGATGAAGAACGCAGCAAAATGCGATAAGTAATGTGAATTGCAGAATACGTGAATCATCAAATCTTCGAACGCATATTGCACTTTTTTAGTTTACTAAAAAAGTATGTCTGTTTGAGTATCAGTAAAATATTCTCATAAAAGCGTTGCGCTTTTTATGGTTATGAGTGTTTTACAACGATAAACAAGTTGTTTCACTTAAAATTCATTTTTTAAAGCCATCCGTTTTGGTTTTAAAAATAATTAAAATTGGATAAAATTTTCCTGTAAAAAGGAATAACCTATTTCAGTTTTAGTTTTTTTAAATCCAAGGCCAAGGCCAAACAAAAGGAATTTTCAAATACAATCAACTTGATCTCAAATCAGATAAGAGTACCCGCTGAACTTAAGCATATCAATAAGCGGAGGAAAAGAAACTAACAAGGATTCCCTTAGTAACGGCGAGTGAAGCGGGAAGAGCTCAAATTTGAAATCTTCAAGGTTCTACCTTGACGAACTGTAGTTTAAAGAAGTGTTTTCTGTTAGTGGAGTGGCAAAAGTTCTTTGGAATAGGACATCATAGAGGGTGAGAATCCCGTATTTGGTCATTCCTCCTAGCTTTGTGATACACTTTCAAAGAGTCGGATTGTTTGGGAATGCAGTCCAAAATGGGTGGTAAATTTCATCTAAAGCTAAATACCGGCGAGAGACCGATAGCGAACAAGTACCGTGAGGGAAAGATGAAAAGAACTTTGAAAAGAGAGTTAAACAGTACGTGAAATTGTCAAAAGGGAAGCGTTTGACACCAGTGTTGTTGTGGAGAAATCAATTGTGTGGAACGGGTTGTTGTGGGTTGAGACCTTATCAGCTCTCCTTACTCTTACCTTTTTCACGCAATGCACTTTCTCTTTAACAAGTCAACATCAATTTCTTTTGTCGTAAAAGGGCGGCGGAAGGTGGCTTTCTTTTCGGAGAAAGTGTTTATAGCCGTTGATCTCTACAATCGGAGAGATTGAGGTCTGCAGCGTAGATCCTTCGGGGTTAGATACGTTGGTGCTAAGTTATAATCCTACATAGACAACTTGTTGACTATGTTCGATCATGTAGCTTACTCGCTAGCGCTATTTTACCTACGCTTAGGATGT
>Aoud18_22948;SK4
TTTCCGTAGGTGAACCTGCGGAAGGATCATTAAAAAATGGAGTGGCCGTTGTTTTGGTCACCATTAATAATCCTACCCTTTGTGAATTTGTTTTGTGTAATAATTTTTTTCCAATGAAAAAATTATTTGTCTATCCCTGAAGAAAAGTAGAATATACTTTTTTTTAGGGAGTAGATTTTAATAATTTTTTCAGTGAAAAGACCTTTTTTTTAAATTAAACTTTTGTATTCGTTTGTCTAAATTGTAAAAAAAATAATTTAAAAACAACTTTTGACAATGGATCTCTTGGTTCTCGCAACGATGAAGAACGCAGCAAAATGCGATAAGTAATGTGAATTGCAGAATACGTGAATCATCAAATCTTCGAACGCATATTGCACTTTTTTAGTTTACTAAAAAAGTATGTCTGTTTGAGTATCAGTAAAATATTCTCATAAAAGCGTTGCGCTTTTTATGGTTATGAGTGTTTTACAACGATAAACAAGTTGTTTCACTTTAAATTCATTTTTTAAAGCCATCCGTTTTGGTTTTAAAAATAATTAAAATTGGATAAAATTTTCCTGTAAAAAGGAATAACCTATTTCAGTTTTAGTTTTTTTAAATCCAAGGCCAAGGCCAAACAAAAGGAATTTTCAAATACAATCAACTTGATCTCAAATCAGATAAGAGTACCCGCTGAACTTAAGCATATCAATAAGCGGAGGAAAAGAAACTAACAAGGATTCCCTTAGTAACGGCGAGTGAAGCGGGAAGAGCTCAAATTTGAAATCTTCAAGGTTCTACCTTGACGAATTGTAGTTTAAAGAAGTGTTTTTCTGTTAGTGGAGTGGCAAAAGTTCTTTGGAATAGGACATCATAGAGGGTGAGAATCCCGTATTTGGTCATTCCTCCTAGCTTGTGATACACTTTCAAAGAGTCGGATTGTTTGGGAATGCAGTCCAAAATGGGTGGTAAATTTCATCTAAAGCTAAATACTGGCGAGAGACCGATAGCGAACAAGTACCGTGAGGGAAAGATGAAAAGAACTTTGAAAAGAGAGTTAAACAGTACGTGAAATTGTCAAAAGGGAAGCGTTTGACACCAGTGTTGTTGTGGAGAAATCAATTGTGTGGAACGGGTTGTTGTGGGGTTGAGACCTTATCAGCTCTCCTTACTCTTTACCTTTTTCACGCAATGCACTTTCTCTTTAACAAGTCAACATCAATTTCTTTTGTTGTAAAAGGGTCAGCGGAAGGTGGCTTTCTTTTCGGAGAAAGTGTTTATAGCCGTTGATCTCTACAATCGGAGAGATTGAGGTCTGCAGCGTAGATCCTTCGGGGTTAGATACGTCGGTGCTAAGTTATAATCCTATATAGACAACTTGTTGACTATATTCGATCATGTAGCTTACTCGCTGACGCTATTT
>Aoud18_23037;SK4
TTTCCGTAGGTGAACCTGCGGAAGGATCATTAAAAAATGGTGTGGCCTTTATTGTTGGTCACCATTAATAATCCTACCTTTGTGAATTTGTTTTGAGTAATAATTTTTTTCCAATGAGAAAATTATTTGTCTATCCTGAAGAAAAGTAGAATATACTTTTTTTAGGGAGTAGATTTTAATAATTTTTTCAGTGAAAAGACCTTTTTTTAAATTAAACTTTTGTATTCATTTGTCTAAAATTTGTAAAAAAAATAATTTAAAAACAACTTTTGGCAATGGATCTCTTGGTTCTCGCAACGATGAAGAACGCAGCAAAATGCGATAAGTAATGTGAATTGCAGAATACGTGAATCATCAAATCTTCGAACGCATATTGCACTTTTTTAGTTTACTAAAAAGTATGTCTGTTCGAGTATCAGTAAAATATTCTCATAAAAGCGTTGCGCTTTTTATGGTTATGAGTGTTTTACAACGATAAACAAGTTGTTTCACTTTAAATTCATTTTTTAAAGCCGTTTAATGGTTTTAAAATAATTAAAATTGGATAAAATTTTCCCGTAAAAAGGAATAACCTTATTTCAGTTTAGTTATTTTAAATCCAAGGCCAAACAAAGGGAATTTTCAAATCAACTTGATCTCAAATCAGATAAGAGTACCCGCTGAACTTAAGCATATCAATAAGCGGAGGAAAAGAAACTAACAAGGATTCCCTTAGTAACGGCGAGTGAAGCGGGAAGAGCTCAAATTTGAAATCTTCAAGGTTCTACCTTGACGAATTGTAGTTTAAAGAAGTGTTTTCTGTTAGCGGAGTGGCAAAAGTTCTTTGGAATAGGACATCATAGAGGGTGAGAATCCCGTATTTGGTCATTCCTTCTAGCTTTGTGATACACTTTCAAAGAGTCGGATTGTTTGGGAATGCAGTCCAAAATGGGTGGTAAATCTCATCTAAAGCTAAATACTGGCGAGAGACCGATAGCGAACAAGTACCGTGAGGGAAAGATGAAAAGAACTTTGAAAAGAGAGTTAAACAGTACGTGAAATTGTCAAAAGGGAAGCGTTTGACACCAGTGTTGTTGTGGAGAAATCAATTGTGTGGAACGGGTTGTTGTGGGGTTGAGACCTTATCAGCTCTCCTTACTCTTTACCTTTTTCACGCAATGCCCTTTCTCTTTAACAAGTCAACATCAATTTCTTTTGTTGTAAAAGGGCCGGCGGAAGGTGGCTTTCTTTTCGGAGAAAGTGTTTATAGCCGTTGGTCTCTACAATCGGAGAGATTGAGGTCTGCAGCGTAGATCCTTCGGGTTAGATACGTTGGTGCTAAGTTATAATCCTACATAGACAACTTGTTGACTATGTTCGATCATGTAGCTTACTCGCTAGCGCTATTT
>Aoud18_2304;Piromyces
CGGAAGTAAAAGTCGTAACAAGGTTTCCGTAGGTGAACCTGCGGAAGGATCATTAATAAATGTCTACGTTTTTTTAAGTAGACGCTTAATAATCCTGCCCTTTGTGAATTTGTTGTTTTGAAATAATTTTTTTTTAAAATTATTGATTGTCTTTCCCTGTTGAATTGGTTGTCTTAATGGCAAATGATTCGCAGGGGAGTGTCAGTAATTTTTAAAAAGACCTTTTTTAAAATTAAACTTTTTGTATTCATTTGTCTAAAATTATTTTTTATAATATAAAAACAACTTTGACAATGGATCTCTTGGTTCTCGCAACGATGAAGAACGCAGCAAAATGCGATAAGTAGTGTGAATTGCAGAATACCTGAATCATCGAATCTTCGAACGCGTATTGCACTTTTTAGTTTACTAAAAAAGTATGTCTGTTTGAGTATCAGTAAAATATTCTCATAAAAACTTTTTGTTTTTATGGTTATGAGTGTTTTACAACGATACAAGTTGTTTCACTTTAAATTTTTTTAAAATTTGAATTTTTCTAATTTTAAAATAAATTGGATAAAATTTTCCCGTAAAAAAGGAATAACCTAAACAATTTTAATTTTTGATTAGAATTCTTCAATTATAAAGGAAAATTTAACTAAATAACTTGATCTCAAATCAGATAAGAGTACCGCTGAACTTAAGCATACCAATAAGCGGAGGAAAAGAAACTAACAAGGATTCCCTTAGTAACGGCGAGTGAAGCGGAAGAGCTCAAATTTGAAATCTTCAAGGTTTTACCTTGACGAATTGTAGTTTAAAGAAGTGTTTTCTGTTGAAGTTTTGGTAAAAGTTCTTTGGAATAGGACATCATAGAGGTGAGAATCCCGTATTTGACCATTATTTCAGCTGTGTGTACACTTTCAAAGAGTCGGATTGTTTGGGAATGCAGTCCAAAATGGGTGGTAAATTTCATCTAAAGCTAAATATTGGCGAGAGACCGATAGCGAACAAGTACCGTGAGGGAAAGATGAAAAGAACTTTGAAAAGAGAGTTAAACAGTACGTGAAATTGTCAAAAGGGAAGCGTTTGACACCAGTGTTGTTTTCTCGAAAATCAATTAAAAAAAGTTGGATTTTGTGTTGTATTGACCTTAACAGCTTGCTTCACTCTTTTCTTGCTTTTTTTAATGCACTTTTCGTTTAACAAGTCAACATCAGTTTCTTTTGTTGTAAAAGGGTCATTGGAAGGTGGCTTTCTCTTCGGAGAAAGTGTTTATAGCCTTTGATCTCTGCAATCGGAGAGACTGAGGTCTGCAGCGTAGACCCTTCGGGTTAGATACATTTGTGCTAAGCTACAGCTTTTCATAGACAACTTGTTGACTATGTTTAGTCTTGTAACTTACCGCTTATGCTATTTTACCTACGCTTAGGAT
>Aoud18_23101;SK4
CGGAAGTAAAAGTCGTAACAAGGTTTCCGTAGGTGAACCTGCGGAAGGATCATTAAAAAATGGAGTGGCCGTTGTTTTGGTCACCATTAATAATCCTACCCTTTGTGAATTTGTTTTGTGTAATAATTTTTTCCAATGAAAAAATTATTTGTCTATCCCTGAAGAAAAGTAGAATATACTTTTTTTTAGGGAGTAGATTTTAATAATTTTTTCAGTGAAAAGACCTTTTTTTTAAATTAAACTTTTGTATTCATTTGTCTAAATTGTAAAAAAAATAATTTAAAAACAACTTTTGACAATGGATCTCTTGGTTCTCGCAACGATGAAGAACGCAGCAAAATGCGATAAGTAATGTGAATTGCAGAATACGTGAATCATCAAATCTTCGAACGCATATTGCACTTTTTTAGTTTACTAAAAAAGTATGTCTGTTTGAGTATCAGTAAAATATTCTCATAAAAGCGTTGCGCTTTTTATGGTTATGAGTGTTTTACAACGATAAACAAGTTGTTTCACTTTAAATTCATTTTTTAAAGCCATCCGTTTTGGTTTTAAAAATAATTAAAATTGGATAAAATTTTCCTGTAAAAAGGAATAACCTATTTCAGTTTTAGTTTTTTTAAATCCAAGGCCAAGGCCAAACAAAGGAATTTTCAAATACAATCAACTTGATCTCAAATCAGATAAGAGTACCCGCTGAACTTAAGCATATCAATAAGCGGAGGAAAAGAAACTAACAAGGATTCCTTAGTAACGGCGAGTGAAGCGGGAAGAGCTCAAATTTGAAATCTTCAAGGTTCTACCTTGACGAATTGTAGTTTAAAGAAGTGTTTTCTGTTAGTGGAGTGGCAAAAAGTTCTTTGGAATAGGACATCATAGAGGGTGAGAATCCCGTATTTGGTCATTCCTCCTAGCTTTGTGATACACTTTCAAAGAGTCGGATTGTTTGGGAATGCAGTCCAAAATGGGTGGTAAATTTCATCTAAAGCTAAATACTGGCGAGAGACCGATAGCGAACAAGTACCGTGAGGGAAAGATGAAAAGAACTTTGAAAAGAGAGTTAAACAGTACGTGAAATTGTCAAAAGGGAAGCGTTTGACACCAGTGTTGTTGTGGAGAAATCAATTGTGTGGAACGGGTTGTTGTGGGGTTGAGACCTTATCAGCTCTCCTTACTCTTTACCTTTTTCACGCAATGCACTTTCTCTTTAACAAGTCAACATCAATTTCTTTTGTTGTAAAAGGGTCAGCGGAAGGTGGCTTTCTTTTCGGAGAAAGTGTTTATAGCCGTTGATCTCTACAATCGGAGAGATTGAGGTCTGCAGCGTAGATCCTTCGGGGTTAGATACGTCGGTGCTAAGTTATAATCCTATATAGACAACTTGTTGACTATATTCGATCATGTAGCTTACTCGCTGGCGCTATTTTAACCTACGCTTAGGATGTTGAA
>Aoud18_23110;SK4
TTTCCGTAGGTGAACCTGCGGAAGGATCATTAAAAAATGGTGTGGCCTTTATTGTTGGTCACCATTAATAATCCTACCCTTTGTGAATTTGTTTGTGTAATAATTTTTTTCCAATGAAAAAATTATTTGTCTATCCCTGAAGAAATCGCTTGTAAAAGTTATTTTTTTAGGGAGTAGATTTTAATAATTTTTTCAGTGAAAAGACCTTTTTTTTAAATTAAACTTTTGTATTCATTTGTCTAAATTTGTAAAAAATAATTTAAAAACAACTTTTGACAATGGATCTCTTGGTTCTCGCAACGATGAAGAACGCAGCAAAATGCGATAAGTAATGTGAATTGCAGAATACGTGAATCATCAAATCTTCGAACGCATATTGCACTTTTTTAGTTTACTAAAAAAGTATGTCTGTTTGAGTATCAGTAAAATATTCTCATAAAAGCGTTGCGTTTTTATGGTTATGAGTGTTTTACAACGATAAACAAGTTGTTTCACTTTAAATTCATTTTTAAAGCCGTTTTAATGGTTTTAAAAATAATTAAAATTGGATAAAATTTTCCCGTAAAAAGGAATAAACTATTTCAGTTTTAGTTTTTTTAAATCCAAGGCCAAACAAAAGGAATTTTCAAATACAATCAACTTGATCTCAAATCAGATAAGAGTACCCGCTGAACTTAAGCATATCAATAAGCGGAGGAAAAGAAACTAACAAGGATTCCCTTAGTAACGGCGAGTGAAGCGGGAAGAGCTCAAATTTGAAATCTTCAAGGTTCTACCTTGACGAATTGTAGTTTAAAGAAGTGTTTTCTGTTAGCGGAGTGGCAAAAGTTCTTTGGAATAGGACATCATAGAGGGTGAGAATCCCGTATTTGGTCATTCCTTCTAGCTTTGTGATACACTTTCAAAGAGTCGGATTGTTTGGGAATGCAGTCCAAAATGGGTGGTAAATTTCATCTAAAGCTAAATACTGGCGAGAGACGATAGCGAACAAGTACCGTGAGGGAAAGATGAAAAGAACTTTGAAAAGAGAGTTAAACAGTACGTGAAATTGTCAAAAGGGAAGCGTTTGACACCAGTGTTGTTGTGGAGAAATCAATTGTGTGGAACGGTTGTTGTGGGGTTGAGACCTTATCAGCTCTCCTTACTCTTTACCTTTTTCACGCAATGCACTTTCTCTTTAACAAGTCAACATCAATTTCTTTTGTTGTAAAAGGGTCAGCGGAAGGTGGCTTTCTCTTCGGAGAAAGTGTTTATAGCCGTTGATCTCTACAATCGGAGAGATTGAGGTCTGCAGCGTAGATCCTTCGGGTTAGATACGTCGGTGCTAAGTTATAATCCTATATAGACAACTTGTTGACTATATTCGATCTTGTAGCTTACTCGCTGGCGCTATTT
>Aoud18_23126;SK4
AAAAGTCGTAACAAGGTTTCCGTAGGTGAACCTGCGGAAGGATCATTAAAAAATGGAGTGGCCGTTGTTTTGGTCACCATTAATAATCCTACCCTTTGTGAATTTGTTTTGTGTAATAATTTTTTTCCAATGAAAAAATTATTTGTCTATCCCTGAAGAAAAGTAGAATATACTTTTTTTTAGGGAGTAGATTTTAATAATTTTTTCAGTGAAAAGACCTTTTTTTTAAATTAAACTTTTGTATTCATTTGTCTAAATTGTAAAAAAAATAATTTAAAAACAACTTTTGACAATGGATCTCTTGGTTCTCGCAACGATGAAGAACGCAGCAAAATGCGATAAGTAATGTGAATTGCAGAATACGTGAATCATCAAATCTTCGAACGCATATTGCACTTTTTTAGTTTACTAAAAAAGTATGTCTGTTTGAGTATCAGTAAAATATTCTCATAAAAGCGTTGCGCTTTTTATGGTTATGAGTGTTTTACAACGATAAACAAGTTGTTTCACTTTAAATTCATTTTTTAAAGCCATCCGTTTTGGTTTTAAAAATAATTAAAATTGGATAAAATTTTCCTGTAAAAAGGAATAACCTATTTCAGTTTTAGTTTTTTTAAATCCAAGGCCAAGGCCAAACAAAAGGAATTTTCAAATACAATCAACTTATCTCAAATCAGATAAGAGTACCCGCTGAACTTAAGCATATCAATAAGCGGAGGAAAAGAAACTAACAAGGATTCCCTCAGTAACGGCGAGTGAAGCGGGAAGAGCTCAAATTTGAAATCTTCAAGGTTCTACCTTGACGAATTGTAGTTTAAAGAAGTGTTTTCTGTTAGTGGAGTGGCAAAAGTTCTTTGGAATAGGACATCATAGAGGGTGAGAATCCCGTATTTGGTCATTCCTCCTAGCTTTGTGATACACTTTCAAAGAGTCGGATTGTTTGGGAATGCAGTCCAAAATGGGTGGTAAATTTCATCTAAAGCTAAATACTGGCGAGAGACCGATAGCGAACAAGTACCGTGAGGGAAAGATGAAGAGAACTTTGAAAAGAGAGTTAAACAGTACGTGAAATTGTCAAAAGGGAAGCGTTTGACACCAGTGTTGTTGTGGAGAAATCAATTGTGTGGAACGGGTTGTTGTGGGGTTGAGACCTTATCAGCTCTCCTTACTCTTTACCTTTTTCACGCAATGCACTATCTCTTTAACAAGTCAACATCAATCTCTTTTGTTGTAAAAGGGTCAGCGGAAGGTGGCTTTCTTTTCGGAGAAAGTGTTTATAGCCGTTGATCTCTACAATCGGAGAGATTGAGGTCTGCAGCGTAGATCCTTCGGGGTTAGATACGTCGGTGCTAAGTTATAATCCTATATAGACAACTTGTTGACTATATTCGATCATGTAGCTTACTCGCTGACGCTATTTTACCTACGCTTAGGATGTTGAA
>Aoud18_23210;Feramyces
TGTTTGTTATGTAAAATTTTTTGTCTATCCCTAAGAAAAGGTGGATAAGTTTAATAGCTTAAAAACTTTTTTTAGGATGGCTAAAAGACTTTTTCTAAATTAAACTTTTGTATTCATTTGTCTAAATTTAATAAAAAATAATTTAAAAACAACTTTTGACAATGGATCTCTTGGTTCTCGCAACGATGAAGAACGCAGCAAAATGCGATAAGTAATGTGAATTGCAGAATACGTGAATCATCAAATCTTCGAACGCATATTGCACTTTTTTAGTTTACTAAAAAAGTATGTCTGTTTGAGTATCAGTAAAATATTCTCATAAAATCATTTGATTTTATGGTTATGAGTGTTTTACAACGATAAACAAGTTGTTTCACTTTAAATGGATTTTATTGAAATCGTCGGTTGGGAACGATTTAATTTTTTAAAAATTGGATAAAATTTTCCCGTAAAAAGGAATAAGCTATTTCAGTTTTTAGAATTTTTAATAGTCCATACCGGTACAGATAAAGGAAATTTATTTATAAATAACTTGATCTCAATCAGATAAGAGTACCCGCTGAACTTAAGCATATCAATAAGCGGAGGAAAAGAAACTAACAAGGATTCCCTTAGTAACGGCGAGTGAAGCGGGAAGAGCTCAAATTTGAAATCTTCAAGGTTCTACCTTGACGAATTGTAGTTTAAAGAAGTGTTTTCTGTTAGAGGAGTGGCAAAAGTTCTTTGGAATAGGACATCATAGAGGGTGAGAATCCCGTATTTGGTCATTCTTCTAGCTGTGTGATACACTTTCAAAGAGTCGGATTGTTTGGGAATGCAGTCCAAAATGGGTGGTAAATTTCATCTAAAGCTAAATATTGGCGAGAGACCGATAGCGAACAAGTACCGTGAGGGAAAGATGAAAAGAACTTTGAAAAGAGAGTTAAACAGTACGTGAAATTGTCAAAAGGGAAGCGTTTGACACCAGTGTGTTTTTCGAAAATCAATTGTGCTGGCGGATTTTGTAGGAGTTTGACCTTATCAGCTTCTTCTGCTTTTTTCCGGTCTGGTGCAATGCACTTTTCGGTTAACAAGTCAACATCAATTTCTTTTGTTGTAAAAGGGTAATGGAAGGTGGCTTTCTTTTCGGAGAAAGTGTTTATAGCCTTTTACCTCTACAATCGGAGAGATTGAGGTCTGCAGCGTAGATCCTTCGGGGTTAGATACATTTGTGCTAAGTTATAGCCCTGTATAGACAACTTGTTGACTATACTCGGTCATGTAGCTTACTCGCTTATGCTATTTTACCTACGCTTAGATGTTGA
>Aoud18_23243;RH5
TTTCCGTAGGTGAACCTGCGGAAGGATCATTAAAAAATTCTGCCATTGTTTGGTGGAAACAATAATCATCCTACCCTTTGTGAATTTGTTGTTTGTAATAATTTTTTAAAAGAAAAATTATTTACTGTCTATCCCTGGATAGTAAAAGTTGGAAGGAGTAATCTAGAAAACTTTTGCTTTCAGGGAATAGTATGTAATAAACTTTTCATTTAAAGACCTTTTTTTAAATTAAACTTTTGTATTCATTTGTCTAAAATTTATTTTTAAATAATTTAAAAACAACTTTTGACAATGGATCTCTTGGTTCTCGCAACGATGAAGAACGCAGCAAAATGCGATAAGTAGTGTGAATTGCAGAATACGTGAATCATCAAATCTTCGAACGCATATTGCACTTTTTTAGTTTACTAAAAAAGTATGTCTGTTTGAGTATCAGTAAAATATTCTCAATAAACTTTTTTGTTTATTGGTTATGAGTGTTTTACAACGATACAAGTTGTTTCACTTTAAATTGACTTTATATAAACCTATCCATTTAGGTCAATTTTTAAAATTGGATAAAATTTTCCTGTAAAAAGGAATAACTTGACAGTTTTAAAGAAAGATCTAAAAAGGTTTTCTTAAAAGGAAATTTATAATAAACTAACTTGATCTCAAATCAGATAAGAGTACCCGCTGAACTTAAGCATATCAATAAGCGGAGGAAAAGAAACTAACAAGGATTCCCCTAGTAACGGCGAGTGAAGCGGGAAGAGCTCAAATTTGAAATCTTCAAGGGTTTCCCTTGACGAATTGTAGTTTATAGAAGTGTTTTCTGTTAGAGAGGTGGTAAAAGTTCTTTGGAATAGGACATCATAGAGGGTGAGAATCCCGTATTTGATCACTTTCTACTAACGTTGTGATACACTTTCAACGAGTCGGATTGTTTGGGAATGCAGTCCAAAATGGGTGGTAAATTTCATCTAAAGCTAAATATTGGCGAGAGACCGATAGCGAACAAGTACCGTGAGGGAAAGATGAAAAGAACTTTGAAAAGAGAGTTAAACAGTACGTGAAATTGTCAAAAGGGAAGCGTTTGACACCAGTGTTGTTTTTCCGAAAATCAATTACGAATGGCGGGATTCTAAGTTTCATGACCTTAAAAGCTTGTTTCTTTCTTTTCCTGTCTTTCTTAATGCACTTTCCGGTTAACAAGTCAACATCAATTTCTTTTGTTGTAAAAGGTTAAGAGGAAGGTGGCTTTACTTTCGGGTAAAGTGTTTATAGCCTTTTAACTCTGCAATCGGAGAGATTGAGGTCTGCAGCGTAGATCCTTCGGGGCTAGATACGTTTGTGCTAAGTTATAGCTTTTCATAGACAACTTGTTGACTATGTTCAGTCTTGTAGCTTACTCGCAGATGCTATTTTACCTACGCTTAGGATGTTG
>Aoud18_23278;SK4
TTTCCGTAGGTGAACCTGCGGAAGGATCATTAAAAAATGGTGTGGCCGTTGTTTTGGTCACCATTAATAATCCTACCCTTTGTGAATTTGTTTTATGTAATAATTTTTTTCCAATGAAAAATTATTTGTCTATCCCTGAAGAAAAGTAGAATATACTTTTTTTAGGGAGTAGATTTTAATAATTTTTTCAGTGAAAAGACCTTTTTTTTAAATAAACTTTTGTATTCATTTGTCTAAATTGTAAAAAAATAATTTAAAAACAACTTTTGACAGTGGATCTCTTGGTTCTCGCAACGATGAAGAACGCAGCAAAATGCGATAAGTAATGTGAATTGCAAATACGTGAATCATCAAATCTTCGAACGCATATTGCACTTTTTTAGTTTACTAAAAAAGTATGTCTGTTTGAGTATCAGTAAAATATTCTCATAAAAGCGTTGTGTTTTTATGGTTATGAGTGTTTTACAACGATAAACAAGTTGTTTCACTTTAAATTCATTTTTTAAAGCCGTTTTAATGGTTTTAAAAATAATTAAAATTGGATAAAATTTTCCCGTAAAAAGGAATAACCTATTTCAGTTTTAGTTTTTTTAAATCCAAGGCCAAACAAAAGGAATTTTCAAATCAACTTGATCTCAAATCAGATAAGAGTACCCGCTGAACTTAAGCATATCAATAAGCGGAGGAAAAGAAACTAACAAGGATTCCCTTAGTAACGGCGAGTGAAGCGGGAAGAGCTCAAATTTGAAATCTTCAAGGTTCTACCTTGACGAATTGTAGTTTAAAGAAGTGTTTTCTGTTAGCGGAGTGGCAAAAGTTCTTTGGAATAGGACATCATAGAGGGTGAGAATCCCGTATTTGGTCATTCCTTCTAGCTTTGTGATACACTTTCAAAGAGTCGGATTGTTTGGGAATGCAGTCCAAAATGGGTGGTAAATTCATCTAAAGCTAAATACTGGCGAGAGACCGATAGCGAACAAGTACCGTGAGGGAAAGATGAAAAGAACTTTGAAAAGAGAGTTAAACAGTACGTGAAATTGTCAAAAGGGAAGCGTTTGACACCAGTGTTGTTGTGGAGAAATCAATTGTGTGGAACGGGTTGTTGTGGGGTTGAGACCTTATCAGCTCTCCTTACTCTTTACCTTTTTCACGCAATGCACTTTCTCTTTAACAAGTCAACATCAATTTCTTTTGTTGTAAAAGGGTCAGCGGAAGGTGGCTTTCTTTTCGGAGAAAGTGTTTATAGCCGTTGATCTCTACAATCGGAGAGATTGAGGTCTGCAGCGTAGATCCTTCGGGGTTAGATACGTTGGTGCTAAGTTATAATCCTATATAGACAACTTGTTGACTATATTCGATCATGTAGCTTACTCGCTGGCGCTATTTTACCTACGCTTAGGATGTTG
>Aoud18_23378;SK4
TTTCCGTAGGTGAACCTGCGGAAGGATCATTAAAAAATGGAGTGGCCGTTGTTTTGGTCACCATTAATAATCCTACCCTTTGTGAATTTGTTTTGTGTAATAATTTTTTTCCAATGAAAAAATTATTTGTCTATCCCTGAAGAAAAGTAGAATATACTTTTTTTAGGGAGTAGATTTTAATAATTTTTTCAGTGAAAAGACCTTTTTTTTAAATTAAACTTTTGTATTCATTTGTCTAAATTGTAAAAAAAATAATTTAAAAACAACTTTTGACAATGGATCTCTTGGTTCTCGCAACGATGAAGAACGCAGCAAAATGCGATAAGTAATGTGAATTGCAGAACACGTGAATCATCAAATCTTCGAACGCATATTGCACTTTTTTAGTTTACTAAAAAAGTATGTCTGTTTGAGTATCAGTAAAATATTCTCATAAAAGCGTTGCGCTTTTTATGGTTATGAGTGTTTTACAACGATAAACAAGTTGTTTCACTTTAAATTCATTTTTTAAAGCCATCCGTTTTGGTTTTAAAAATAATTAAAATTGGATAAAATTTTCCTGTAAAAAGGAATAACCTATTTCAGTTTTAGTTTTTTTAAATCCAAGGCCAAGGCCAAACAAAAGGAATTTTCAAATACAATCAACTTGATCTCAAATCAGATAAGAGTACCCGCTGAACTTAAGCATATCAATAAGCGGAGGAAAAGAAACTAACAAGGATTCCCTTAGTAACGGCGAGTGAAGCGGGAAGAGCTCAAATTTGAAATCTTCAAGGTTCTACCTTGACGAATTGTAGTTTAAAGAAGTGTTTTCTGTTAGTGGAGTGGCAAAAGTTCTTTGGAATAGGACATCATAGAGGGTGAGAATCCCGTATTTGGTCATTCCTCCTAGCTTTGTGATACACTTTCAAAGAGTCGGATTGTTTGGGAATGCAGTCCAAAATGGGTGGTAAATTTCATCTAAAGCTAAATACTGGCAAGAGACCGATAGCGAACAAGTACCGTGAGGGAAAGATGAAAAGAACTTTGAAAAGAGAGTTAAACAGTACGTGAAATTGTCAAAAGGGAAGCGTTTGACACCAGTGTTGTTGTGGAGAAATCAATTGTGTGGAACGGGTTGTTGTGGGGTTGAGACCTTATCAGCTCTCCTTACTCTTTACCTTTTTCACGCAATGCACTTTCTCTTTAACAAGTCAACATCAATTTCTTTTGTTGTAAAAGGGTCAGCGGAAGGTGGCTTTCTTTTCGGAGAAAGTGTTTATAGCCGTTGATCTCTACAATCGGAGAGATTGAGGTCTGCAGCGTAGATCCTTCGGGGTTAGATACGTCGGTGCTAAGTTATAATCCTATATAGACAACTTGTTGACTATATTCGATCATGTAGCTTACTCGCTGGCGCTATTTTACCTACGCTTAGGATGTTG
>Aoud18_23382;Feramyces
GTCGTAACAAGGTTTCCGTAGGTGAACCTGCGGAGGATCATTAAAAATTGGGTGACTGTAATTTAGGTTAACCCATTAATAATATCCTACCCTTTGTGAATTTGTTTGTTATGTAAAATTTTTTGTCTATCCCTAAAGAAAGGTTGGATAAGTGTAATAGCTTAAAAAACTTTTTTTTAGGGAATGGCTTAAAGACTTTTATTTAAAATTAAACTTTTTGTATTCATTTGTCTAAAATTAAATTTTTAAATAAATAATTTAAAAACAACTTTTGACAATGGATCTCTTGGTTCTCGCAACGATGAAGAACGCAGCAAAATGCGATAAGTAATGTGAATTGCAGAATACGTGAATCATCAAATCTTCGAACGCATATTGCACTTTTTTAGTTTACTAAAAAAGTATGTCTGTTTGAGTATCAGTAAATATTCTCATAAAATCATTTGATTTTATGGTTATGAGTGTTTTACAACGATAAACAAGTTGTTTCACTTTAAATGGATTTTAATTGAAATCGTCGGTTGGGAACGATTTTAATTTTTTTTAAAAAATTGGATAAAATTTCCCGTAAAAAGGAATAAAGCTATTTCAGTTTTTTAGAAATTTTAATAGTTTCCATACCGGTACAGTTAAAGGAAATTTATTTATAAATAACTTGATCTCAAATCAGATAAGAGTACCCGCTGAACTTAAGCATATCAATAAGCGGAGGAAAAGAACTAACAAGGATTCCCTTAGTAACGGCGAGTGAAGCGGGAAGAGCTCAAATTTGAAATCTTCAAGGTTCTACCTTGACGAATTGTAGTTTAAAGAAGTGTTTTCTGTTAGAGGAGTGGCAAAAGTTCTTTGGAATAGGACATCATAGAGGGTGAGAATCCCGTATTTGGTCATTCTTTCTAGCTGAGTGATACACTTTCAAAGAGTCGGATTGTTTGGGAATGCAGTCCAAAATGGGTGGTAAATTTCATCTAAAGCTAAATATTGGCGAGAGACCGATAGCGAACAAGTACCGTGAGGGAAAGATGAAAAGAACTTTGAAAAGAGAGTTAAACAGTACGTGAAATTGTCAAAAGGGAAGCGTTTGACACCAGTGTTGTTTTTCCGAAAATCAATTGTGCCTGGCTGGATTTGTAGGAGTTTGACCTTATCAGCTTCTTCTGCTTTTTTCCGGTCTGGTGCAATGCACTTTTCGGTTAACAAGTCAACATCAATTTCTTTTGTTGTAAAAGGGTAATTGGAAGGTGGCTTTCTTTTCGGAGAAAGTGTTTATAGCCTTTTACCTCTACAATCGGAGAGATTGAGGTCTGCAGCGTAGATCCTTCGGGGTTAGATACATTTGTGCTAAGTTATAGCCCTGTATAGACAACTTGTTGACTATACTCGGTCATGTAGCTTACTCGCTTATGCTATTTTACCTACGCTTAGGATGTTGAA
>Aoud18_23489;SK4
TTTCCGTAGGTGAACCTGCGGAAGGATCATTAAAAAATGGAGTGGCCGTTGTTTTGGTCACCATTAATAATCCTACCCTTTGTGAATTTGTTTTGTGTAATAATTTTTTTCCAATGAAAAAATTATTTGTCTATCCTGAAGAAAAGTAGAATATACTTTTTTTTAGGGAGTAGATTTTAATAATTTTTTCAGTGAAAAGACCTTTTTTTAAATTAAACTTTTGTATTCATTTGTCTAAATTGTAAAGAAAATAATTTAAAAACAACTTTTGACAATGGATCTCTTGGTTCTCGCAACGATGAAGAACGCAGCAAAATGCGATAAGTAATGTGAATTGCAGAATACGTGAATCATCAAATCTTCGAACGCATATTGCACTTTTTTAGTTTACTAAAAAAGTATGTCTGTTTGAGTATCAGTAAAATATTCTCATAAAAGCGTTGCGCTTTTTATGGTTATGAGTGTTTTACAACGATAAACAAGTTGTTTCACTTTAAATTCATTTTTTAAAGCCATCCGTTTTGGTTTTAAAGATAATTAAAATTGGATAAAATTTTCCGTAAAAAGGAATAACCTATTTCAGTTTTAGTTTTTTAAATCCAAGGCCAAGGCCAAACAAAAGGAATTTTCAATACAATCAACTTGATCTCAAATCAGATAAGAGTACCCGCTGAACTTAAGCATATCAATAAGCGGAGGAAAAGAAACTAACAAGGGTTCCCTTAATAACGGCGAGTGAAGCGGGAAGAGCTCAAATTTGAAATCTTCAAGGTTCTACCTTGACGAATTGTAGTTTAAAGAAGTGTTTTCTGTCAGCGGAGTGGCAAAAGTTCTTTGGAATAGGACATCATAGAGGGTGAGAATCCCGTATTTGGTCATTCCTTCTAGCTTTGTGATACACTTTCAAAGAGTCGGATTGTTTGGGAATGCAGTCCAAAATGGGTGGTAAATTTCATCTAAAGCTAAATACTGGCGAGAGACCGATAGCGAACAAGTACCGTGAGGGAAAGATGAAAAGAACTTTGAAAAGAGAGTTAAACAGTACGTGAAATTGTCAAAAGGGAAGCGTTTGACACCAGTGTTGTTGTGGAGAAATCAATTGTGTGGAACGGGTTGTTGTGGGGTTGAGACCTTATCAGCTCTCCTTACTCTTTACCTTTTTCACGCAATGCACTTTCTCTTTAACAAGTCAACATCAATTTCTTTTGTTGTAAAAGGGCCGGCGGAAGGTGGCTTTCTTTTCGGAGAAAGTGTTTATAGCCGTTGATCTCTACAATCGGAGAGATTGAGGTCTGCAGCGTAGATCCTTCGGGGTTAGATACGTTGGTGCTAAGTTATAATCCTATATAGACAACTTGTTGACTATATTCGATCATGTAGCTTACTCGCTGACGCTATTTTACCTACGCTTAGGATGTT
>Aoud18_23494;RH5
TTTCCGTAGGTGAACCTGCGGAAGGATCATTAAAAAATTCTGCCATTGTTTGGTGGAAACAATAATCATCCTACCCTTTGTGAATTTGTTGTTTGTAATAATTTTTTAAAAGAAATATTATTTACTGTCTATCCCTGGATAGTAAAAGTTGGAAGGAGTAATCTAGAAAACTTTTGCTTTCAGGGAATAGTATGTAATAAATTTTTCATTTAAAGACCTTTTTTTTTAAATTAAACTTTTGTATTCATTTGTCTAAAATTTATTTTTAAATAATTTAAAAACAACTTTTGACAATGGATCTCTTGGTTCTCGCAACGATGAAGAACGCAGCAAAATGCGATAAGTAGTGTGAATTGCAGAATACGTGAATCATCAAATCTTCGAACGCATATTGCACTTTTTTTAGTTTACTAAAAAAGTATGTCCGTTTGAGTATCAGTAAAATATTCTCAATAAACTTTTTTGTTTATTGGTTATGAGTGTTTTACAACGATACAAGTTGTTTCACTTTAAATTGACTTTATATAAACCTATCCATTTAGGTCAATTTTTAAAATTGGATAAAATTTTCCTGTAAAAAGGGAATAACTTGACAGTTTTAAAGAAAGATCCAAAAAGGTTTTCTTAAAAGGAAATTTATAATAAACTAACTTGATCTCAAATCAGATAAGAGTACCCGCTGAACTTAAGCATATCAATAAGCGGAGGAAAAGAAACTAACAAGGATTCCCCTAGTAACGGCGAGTGAAGCGGGAAGAGCTCAAATTTGAAATCTTCAAGGGTTTCCCTTGACGAATTGTAGTTTATAGAAGTGTTTTCTGTTAGAGAGGTGGTAAAAGTTCTTTGGAATAGGACATCATAGAGGGTGAGAATCCCGTATTTGATCACTTCTACTAACGTTGTGATACACTTTCAACGAGTCGGATTGTTTGGGAATGCAGTCCAAAATGGGTGGTAAATTTCATCTAAAGCTAAATATTGGCGAGAGACCGATAGCGAACAAGTACCGTGAGGGAAAGATGAAAAGAACTTTGAAAAGAGAGTTAAACAGTACGTGAAATTGTCAAAAGGGAAGCGTTTGACACCAGTGTTGTTTTTCCGAAAATCAATTACGAATGGCGGGATTCTAAGTTTCATGACCTTAAAAGCTTGTTTCTTTCTTTTCCTGTCTTTCTTAATGCACTTTTCGGTTAACAAGTCAACATCAATTTCTTTTGTTGTAAAAGGTTAAGAGGAAGGTGGCTTTACTTTCGGGTAAAGTGTTTATAGCCTTTTAACTCTGCAATCGGAGAGATTGAGGTCTGCAGCGTAGATCCTTCGGGGCTAGATACGTTTGTGCTAAGTTATAGCTTTTCATAGACAACTTGTTGACTATGTTTAGTCTTGTAGCTTACTCGCAGATGCTATTTTACCTACGCTTAGGATGTTG
>Aoud18_23536;SK4
TTTCCGTAGGTGAACCTGCGGAAGGATCATTAAAAAATGGAGTGGCCGTTGTTCTGGTCACCATTAATAATCCTACCCTTTGTGAATTCGTTTTGTGTAATAATTTTTTTCCAATGAAAAAATTATTCGTCTATCCCTGAAGAAAAGTAGAATATACTTTTTTTTAGGGAGTAGATTTTAATAATTTTTTCAGTGAAAAGACCTTTTTTTTAAATTAAACTTTTGTATTCATTTGTCTAAATTGTAAAAAAAATAATTTAAAAACAACTTTTGACAATGGATCTCTTGGTTCTCGCAACGATGAAGAACGCAGCAAAATGCGATAAGTAATGTGAATTGCAGAATACGTGAATCATCAAATCTTCGAACGCATATTGCACTTTTTTAGTTTACTAAAAAAGTATGTCTGTTTGAGTATCAGTAAAATATTCTCATAAAAGCGTTGCGCTTTTTATGGTTATGAGTGTTTTACAACGATAAATAAGTTGTTTCACTTTAAATTCATTTTTTAAAGCCATCCGTTTTGGTTTTAAAAATAATTAAAATTGGATAAAATTTTCCTGTAAAAAGGAATAACCTATTTCAGTTTTAGTTTTTTTAAATCCAAGGCCAAGGCCAAACAAAAGGAATTTTCAAATACAATCAACTTGATCTCAAATCAGATAAGAGTACCCGCTGAACTTAAGCATATCAATAAGCGGAGGAAAAGAAACTAACAAGGATTCCCTTAGTAACGGCGAGTGAAGCGGAAGAGCTCAAATTTGAAATCTTCAAGGTTCTACCTTGACGAATTGTAGTTTAAAGAAGTGTTTTCTGTTAGTGGAGTGGCAAAAGTTCTTTGGAATAGGACATCATAGAGGGTGAGAATCCCGTATTTGGTCATTCCTCCTAGCTTTGTGATACACTTTCAAAGAGTCGGATTGTTTGGGAATGCAGTCCAAAATGGGTGGTAAATTTCATCTAAAGCTAAATACTGGCGAGAGACCGATAGCGAACAAGTACCGTGAGGGAAAGATGAAAAGAACTTTGAAAAGAGAGTTAAACAGTACGTGAAATTGTCAAAAGGGAAGCGTTTGACACCAGTGTTGTTGTGGAGAAATCAATTGTGTGGAACGGGTTGTTGTGGGGTTGAGACCTATCAGCTCTCCTTACTCTTTACCTTTTTCACGCAATGCACTTTCTCTTTAACAAGTCAACATCAATTTCTTTTGTTGTAAAAGGGTCAGCGGAAGGTGGCTTTCTTTCGGAGAAAGTGTTTATAGCCGTTGATCTCTACAATCGGAGAGATTGAGGTCTGCAGCGTAGATCCTTCGGGTTAGATACGTCGGTGCTAAGTTATAATCCTATATAGACAACTTGTTGACTATATTCGATCATGTAGCTTACTCGCTGGCGCTATTT
>Aoud18_23630;SK4
TTTCCGTAGGTGAACCTGCGGAAGGATCATTAAAAAATGGAGTGGCCGTTGTTTTGGTCACCATTAATAATCCTACCCTTTGTGAATTTGTTTTGTGTAATAATTTTTTTCCAATGAAAAAATTATTTGTCTATCCCTGAAGAAAAGTAGAATATACTTTTTTTTAGGGAGTAGATTTTAATAATTTTTCAGTGAAAAGACCTTTTTTTTAAATTAAACTTTTGTATTCATTTGTCTAAATTGTAAAAAAAAATAATTTAAAAACAACTTTTGACAATGGATCTCTTGGTTCTCGCAACGATGAAGAACGCAGCAAAATGCGATAAGTAATGTGAATTGCAGAATACGTGAATCATCAAATCTTCGGACGCATATTGCACTTTTTTAGTTTACTAAAAAAGTATGTCTGTTTGAGTATCAGTAAAATATTCTCATAAAAGCGTTGCGCTTTTTATGGTTATGAGTGTTTTACAACGATAAACAAGTTGTTTCACTTTAAATTCATTTTTTAAAGCCATCCGTTTTGGTTTTAAAAATAATTAAAATTGGATAAAATTTTCCTGTAAAAAGGAATAACCTATTTCAGTTTTAGTTTTTTTAAATCCAAGGCCAAGGCCAAACAAAAGGAATTTTCAAATACAATCAACTTGATCTCAAATCAGATAAGAGTACCGCTGAACATAAGCATATCAATAAGCGGAGGAAAAGAAACTAACAAGGATTCCCTTAGTAACGGCGAGTGAAGCGGGAAGAGCTCAAATTTGAAATCTTCAAGGTTCTACCTTGACGAATTGTAGTTTAAAGAAGTGTTTTCTGTTAGTGGAGTGGCAAAAGTTCTTTGGAATAGGACATCATAGGGGGTGAGAATCCCGTATTTGGTCATTCCTCCTAGCTTTGTGATACACTTTCAAAGAGTCGGATTGTTTGGGTATGCAGTCCAAAATGGGTGGTAAATTTCATCTAAAGCTAAATACTGGCGAGAGACCGATAGCGAACAAGTACCGTGAGGGAAAGATGAAAAGAACTTTGAAAAGAGAGTTAAACAGTACGTGAAATTGTCAAAAGGGAAGCGTTTGACACCAGTGTTGTTGTGGAGAAATCAATTGTGTGGAACGGGTTGTTGTGGGGTTGAGACCTTATCAGCTCTCCTTACTCTTTACCTTTTTCACGCAATGCACTTTCTCTTTAACAAGTCAACATCAATTTCTTTTGTTGTAAAAGGGTCAGCGGAAGGTGGCTTTCTTTTCGGAGAAAGTGTTTATAGCCGTTGATCTCTACAATCGGAGAGATTGAGGTCTGCAGCGTAGATCCTTCGGGGTTAGATACGTCGGTGCTAAGTTATAATCCTATATAGACAACTTGTTGACTATATTCGATCATGTAGCTTACTCGCTGACGCTATTT
>Aoud18_23649;SK4
TTTCCGTAGGTGAACCTGCGGAAGGGTCATTAAAAATGGTGTGGCCTTTATTGTTGGTCACCATTAATAATCCTACCCTTTGTGAATTTGTTTTGAGTAATAATTTTTTTCCAATGAAAAAATTATTTGTCTATCCCTGAAGAAAAGTAGAATATACTTTTTTTAGGGAGTAGATTTTAATAATTTTTTCAGTGAAAAGACCTTTTTTTAAATTAAACTTTTGTATTCATTTGTCTAAAATTTGTAAAAAAAATAATTTAAAAACAGCTTTTGACAATGGATCTCTTGGTTCTCGCAACGATGAAGAACGCAGCAAAATGCGATAAGTAATGTGAATTGCAGAATACGTGAATCATCAAATCTTCGAACGCATATTGCACTTTTTTAGTTTACTAAAAAAGTATGTCTGTCTGAGTATCAGTAAAATATTCTCATAAAAGCGTTGCGCTTTTTATGGTTATGAGTGTTTTACAACGATAAACAAGTTGTTTCACTTTAAATTCATTTTTTAAAGCCGTTTAATGGTTTTAAAAATAATTAAAATTGGATAAAATTTTCCCGTAAAAAGGAATAACCTTATTTCAGTTTTAGTTTTTTTAAATCCAAGGCCAAACAAAAGGAATTTTCAAATCAACTTGATCTCAAATCAGATAAGAGTACCCGCTGAACTTAAGCATATCAATAAGCGGAGGAAAAGAAACTAACAAGGATTCCCTTAGTAACGGCGAGTGAAGCGGGAAGAGCTCAAATTTGAAATCTTCAAGGTTCTACCTTGACGAATTGTAGTTTAAAGAAGTGTTTTCTGTTAGCGGAGTGGCAAAAGTTCTTTGGAATAGGACATCATAGAGGGTGAGAATCCCGTATTTGGTCATTCCTTCTAGCTTTGTGATACACTTTCAAAGAGTCGGATTGTTTGGGAATGCAGTCCAAAATGGGTGGTAAATTTCATCTAAAGCTAAATACTGGCGGAGACCGATAGCGAACAAGTACCGTGAGGGAAAGATGAAAAGAACTTTGAAAAGAGAGTTAAACAGTACGTGAAATTGTCAAAAGGGAAGCGTTTGACACCAGTGTTGCTGTGGAGAAATCAATTGTGTGGAACGGGTTGTTGTGGGGTTGAGACCTTATCAGCTCTCCTTACTCTTTACCTTTTTCACGCAATGCACTTTCTCTTTAACAAGTCAACATCAATTCCTTTTGTTGTAAAAGGGCCGGCGGAAGGTGGCTTTCTTTTCGGAGAAAGTGTTTATAGCCGTTGGTCTCTACAATCGGAGAGATTGAGGTCTGCAGCGTAGATCCTTCGGGGTTAGATACGTTGGTGCTAAGTTATAATCCTACATAGACAACTTGTTGACTATGTTCGATCATGTAGCTTACTCGCTAGCGCTATTT
>Aoud18_2372;SK4
TTTCCGTAGGTGAACCTGCGGAAGGATCATTAAAAAATGGAGTGGCCGTTGTTTTGGTCACCATTAATAATCCTACCCTTTGTGAATTTGTTCTGTGTAATAATTTTTTTCCAATGAAAAAATTATTTGTCTATCCCTGAAGAAAAGTAGAATATACTTTTTTTAGGGAGTAGATTTTAATAATTTTTTCAGTGAAAAGACCTTTTTTTTAAATTAAACTTTTGTATTCATTTGTCTAAATTGTAAAAAAAATAATTTAAAAACAACTTTTGACAATGGATCTCTTGGTTCTCGCAACGATGAAGAACGCAGCAAAATGCGATAAGTAATGTGAATTGCAGAATACGTGAATCATCAAATCTTCGAACGCATATTGCACTTTTTTAGTTTACTAAAAAAGTATGTCTGTTTGAGTATCAGTAAAATATTCTCATAAAAGCGTTGCGCTTTTTATGGTTATGAGTGTTTTACAACGATAAACAAGTTGTTTCACTTTAAATTCATTTTTTAAAGCCATCCGTTTTGGTTTTAAAAATAATTAAAATTGGATAAAATTTTCCTGTAAAAAGGAATAACCTATTTCAGTTTTAGTTTTTTTAAATCCAAGGCCAAGGCCAAACAAAAGGAATTTTCAAATACAATCAACTTGATCTCAAATCAGATAAGAGTACCCGCTGAACTTAAGCATATCAATAAGCGGAGGAAAAGAAACTAACAAGGATTCCCTTAGTAACGGCGAGTGAAGCGGGAAGAGCTCAAATTTGAAATCTTCAAGGTTCTACCTTGACGAATTGTAGTTTAAAGAAGTGTTTTCTGTTAGTGGAGTGGCAAAAGTTCTTTGGAATAGGACATCATAGAGGGTGAGAATCCCGTATTTGGTCATTCCTCCTAGCTTTGTGATACACTTTCAAAGAGTCGGATTGTTTGGGAATGTAGTCCAAAATGGGTGGTAAATTTCATCTAAAGCTAAATACTGGCGAGAGACCGATAGCGAACAAGTACCGTGGGGAAAGATGAAAAGAACTTTGAAAAGAGAGTTAAACAGTACGTGAAATTGTCAAAAGGGAAGCGTTTGACACCAGTGTTGTTGTGGAGAAATCAATTGTGTGGAACGGGTTGTTGTGGGTTGAGACCTTATCAGCTCTCCTTACTCTTTACCTTTTTCACGCAATGCACTTTCTCTTTAACAAGTCAACATCAATTTCTTTTGTTGTAAAAGGGTCAGCGGAAGGTGGCTTTCTTTTCGGAGAAAGTGTTTATAGCCGTTGATCTCTACAATCGGAGAGATTGAGGTCTGCAGCGTAGATCCTTCGGGGTTAGATACGTCGGTGCTAAGTTATAATCCTATATAGACAACTTGTTGACTATATTCGATCATGTAGCTTACTCGCTGACGCTATTT
>Aoud18_23843;SK4
GGAAGTAAAAGTCGTAACAAGGTTCCGTAGGTGAACCTGCGGAAGGATCATTAAAAAATGGAGTGGCCGTTGTTTTGGTCACCATTAATAATCCTACCCTTTGTGAATTTGTTTTGTGTAATAATTTTTTTCCAATGAAAAAATTATTTGTCTATCCCTGAAGAAAAGTAGAATATACTTTTTTTTAGGGAGTAGATTTTAATAATTTTTTCAGTGAAAAGACCTTTTTTTTAAATTAAACTTTTGTATTCATTTGTCTAAATTGTAAAAAAAATAATTTAAAAACAACTTTTGACAATGGATCTCTTGGTTCTCGCAACGATGAAGAACGCAGCAAAATGCGATAAGTAATGTGAATTGCAGAATACGTGAATCATCAAATCTTCGAACGCATATTGCACTTTTTTAGTTTACTAAAAAAGTATGTCTGTTTGAGTATCAGTAAAATATTCTCATAAAAGCGTTGCGCTTTTTATGGTTATGAGTGTTTTACAACGATAAACAAGTTGTTTCACTTTAAATTCATTTTTTAAAGCCATCCGTTTTGGTTTTAAAAATAATTAAAATTGGATAAAATTTTCCTGTAAAAAGGAATAACCTATTTCAGTTTTAGTTTTTTTAAATCCAAGGCCAAGGCCAAACAAAAGGAATTTTCAAATACAATCAACTTGATCTCAAATCAGATAAGAGTACCCGCTGAACTTAAGCATATCAATAAGCGGAGGAAAAGAAACTAACAAGGATTCCCTTAGTAACGGCGAGTGAAGCGGGAAGAGCTCAAATTTGAAATCTTCAAGGTTCTACCTTGACGAATTGTAGTTTAAAGAAGTGTTTTCTGTTAGTGGAGTGGCAAAAGTTCTTTGGAATAGGACATCATAGAGGGTGAGAATCCCGTATTTGGTCATTCCTCCTAGCTTTGTGATACACTTTCAAAGAGTCGGATTGTTTGGGAATGCAGTCCAAAATGGGTGGTAAACTTCATCTAAAGCTAAATACTGGCGAGAGACCGATAGCGAACAAGTACCGTGAGGGAAAGATGAAAAGAACTTTGAAAAGAGAGTTAAACAGTACGTGAAATTGTCAAAAGGGAAGCGTTTGACACCAGTGTTGTTGTGGAGAAATCAATTGTGTGGAACGGGTTGTTGTGGGGTTGAGACCTTATCAGCTCTCCTTACTCTTTACCTTTTTCACGCAATGCACTTTCTCTTTAACAAGTCAACATCAATTTCTTTTGTTGTAAAAGGGTCAGCGGAAGGTGGCTTTCTTTTCGGAGAAAGTGTTTATAGCCG
>Aoud18_23931;SK4
TTTCCGTAGGTGAACCTGCGGAAGGATCATTAAAAAATGGAGTGGCCGTTGTTTTGGTCACCATTAATAATCCTACCCTTTGTGAATTTGTTTTGTGTAATAATTTTTTTCCAATGAAAAAATTATTTGTCTATCCCTGAAGAAAAGTAGAATATACTTTTTTTTGGGGAGTAGATTTTAATAATTTTTTCAGTGAAAAGACCTTTTTTTTAAATTAAACTTTTGTATTCATTTGTCTAAATTGTAAAAAAATAATTTAAAAACAACTTTTGACAATGGATCTCTTGGTTCTCGCAACGATGAAGAACGCAGCAAAATGCGATAAGTAATGTGAATTGCAGAATACGTGAATCATCAAATCTTCGAACGCATATTGCACTTTTTTAGTTTACTAAAAAAGTATGTCTGTTTGAGTATCAGTAAAATATTCTCATAAAAGCGTTGCGCTTTTTATGGTTATGAGTGTTTTACAACGATAAACAAGTTGTTTCACTTTAAATTCATTTTTTAAAGCCATCCGTTTTGGTTTTAAAAATAATTAAAATTGGATAAAATTTTCCTGTAAAAAGGAATAACCTATTTCAGTTTTAGTTTTTTTAAATCCAAGGCCAAGGCCAAACAAAAGGAATTTTCAAATACAATCAACTTGATCTCAAATCAGATAAGAGTACCCGCTGAACTTAAGCATATCAATAAGCGGAGGAAAAGAAACTAACAAGGATTCCCTTAGTAACGGCGAGTGAAGCGGGAAGAGCTCAAATTTGAAATCTTCAAGGTTCTACCTTGACGAATTGTAGTTTAAAGAAGTGTCTTCTGTTAGTGGAGTGGCAAAAGTTCTTTGGAATAGGACATCATAGAGGGTGAGAATCCCGTATTTGGTCATTCCTCCTAGCTTTGTGATACACTTTCAAAGAGTCGGATTGTTTGGGAATGCAGTCCAAAATGGGTGGTAAATTTCATCTAAAGCTAAATACTGGCGAGAGACCGATAGCGAACAAGTACCGTGAGGGAAAGATGAAAAGAACTTTGAAAAGAGAGTTAAACAGTACGTGAAATTGTCAAAAGGGAAGCGTTTGACACCAGTGTTGTTGTGGAGAAATCAATTGTGTGGAACGGGTTGTTGTGGGGTTGAGACCTTATCAGCTCTCCTTACTCTTTACCTTTTTCACGCAATGCACTTTCTCTTTAACAAGTCAACATCAATTTCTTTTGTTGTAAAAGGGTCAGCGGAAGGTGGCTTTCTTTTCGGAGAAAGTGTTTATAGCCGTTGATCTCTACAATCGGAGAGATTGAGGTCTGCAGCGTAGATCCTTCGGGGTTAGATACGTCGGTGCTAAGTTATAATCCTATATAGACAACTTGTTGACTATATTCGATCATGTAGCTTACTCGCTGGCGCTATTT
>Aoud18_2394;SK4
AAAAGTCGTAACAAGGTTTCCGTAGGTGAACCTGCGGAAGGATCATTAAAAATGGTGTGCGTTGTTTTGGCCACATTAATAATCCTACCTTTGTGAATTTGTTTTATGTAATAATTTTTTCCAATGAAAAAATTATTTGTCTATCCTGAAGAAAAGTAGAATATACTTTTTTTAGGAGTAGATTTTAATAATTTTTTCAGTGAAAAGACTTTTTTTTAATTAAACTTTGTATTCATTTGTCTAAATTGTAAAAAAAATAATTTAAAAACAACTTTGACAATGATCTCTTGGTTCTCGCAACGATGAAGAACGCAGCAAATGCGATAAGTAATGTGAATTGCAGAATACGTGAATCATCAAATCTTCGAACGCATATTGCACTTTTTTAGTTTACTAAAAAGTATGTCTGTTTGAGTATCAGTAAAATATTCTCATAAAGCGTTGTGTTTTTATGTTATGAGTGTTTACAACGATAAACAAGTTGTTTCACTTTAAATTCATTTTTTAAAGCCGTTTTAATGGTTTTAAAATAATTAAAATTGGATAAAATTTTCCCGTAAAAAGGAATAACCTATTTCAGTTTTAGTTTTTTTAAATCCAGGCAAACAAAAGGAATTTCAAATCAACTTGATCTCAAATCAGATAAGAGTACCGCTGAACTTAAGCATATCAATAACGGAGAAAGAAACTAACAAGGATTCCTTAGTAACGGCGAGTGAAGCGGGAAGAGCTCAAATTTGAAATCTTCAAGTTCTACCTTGACGAATTGTAGTTTAAAGAAGTGTTTCTGTTAGCGAGTGGCAAAAGTTCTTTGGAATAGGACATCATAGAGGTGAGAATCCGTATTTGGTCATTCCTTCTAGCTTTGTGATACACTTTCAAAGAGTCGGATTGTTTGGAATGCAGTCCAAAATGGTGGTAAATTCATCTAAAGCTAATACTGGCGAAGACGATAGCGAGCAAGTACGTGAGGGAAAGATGAAAAGAACTTTGAAAGAGAGTTAAACAGTACTGAAATTGTCAAAAGGAAGCGTTTGACACCAGTGTTGTTGTGGAGAAATCAATTGTGTGAACGGTTGTTGGGGTTGAGACTTATCAGCTCTCCTTACTCTTTACCTTTTCACGCAATGCACTTCCTCTTTAACTAGTCAACATCAATTTCTTTTGTTGTAAAAGGTCAGCGGAAGGTGGCTTTCTTTCGGAGAAAGTGTTTATAGCCGTTGATCTCTACATCGGAGAGATTGAGGTCTGCAGCGTAGATCCTTCGGGTTAGATACGTGGTGCTAAGTATAATCCTATATAGACACTTGTTGACTATATTCGATCATGTAGCTTACTCGTGCGCTATTTTACCTACGCTTAGGATGTTGAA
>Aoud18_24129;SK4
TTTCCGTAGGTGAACCTGCGGAAGGATCATTAAAAAATGGTGTGCTTTATTGTTGGTCCATTAATAATCCTACCCTTTGTGAATTTGTTTTATGTAATAATTTTTTTTAATGAAAAAATTATTTTGGTCTATCCCTGAGAAAAGTAGGTTGTATTGACTGTATTTTTTAGGGAGTAGATTTAATAATTTTTTAAGAAAGACCTTTTTTTAAATTAAACTTTTGTATTCATTTGTCTAAAAATTTTTAAAAATAATTAAAAACAACTTTTGACAATGGATCTCTTGGCTCTCGCAACGATGAAGAACGCAGCAAAATGCGATAAGTATGTGAATTGCAGAATACGTGAATCATCAATCTTCGAACGCATATTGCACTTTTTTAGTTTACTAAAAAAGTATGTCTGTTTGAGTATCAGTAAAATATTCTCATAGAAGCGTTGCGCTTTTTATGGTTATGAGTGTTTTACAACGATAAACAAGTTGTTTCACTTTAAATTCATTTTTTAAAGCTCGTTTATGGTTTTAAAAATAATTAAAATTGGATAAAATTTTCCTGTAAAAAGGAATAACCTATTTCAGTTTTAGTTTTTTTAAATCCAAGGCCAAACAAAAGGAATTTTCAAATACAATCAACTTGATCTCAAATCAGATAAGAGTACCCGCTGAACTTAAGCATATCAATAAGCGGAGGAAAAGAAACTAACAAGGATTCCTTAGTAACGGCGAGTGAAGCGGGAAGAGCTCAAATTTGAAATCTTCAAGGTTCTACCTTGACGAATTGTAGTTTAAGGAAGTGTTTTCTGTTAGTGGAGTGGCAAAAGTTCTTTGGAATAGGACATCATAGAGGGTGAGAATCCCGTATTTGGTCATTCCTCCTAGCTTTGTGATACACTTTCAAAGAGTCGGATTGTTTGGGAATGCAGTCCAAAATGGGTGGTAAATTTCATCTAAAGCTAAATACTGGCGAGAGACCGATAGCGAACAAGTACCGTGAGGGAAAGATGAAAAGAACTTTGAAAAGAGAGTTAAACAGTACGTGAAATTGTCAAAAGGGGAGCGTTTGACACCAGTGTTGTTGTGGAGAAATCAATTGTGTGGAACGGGTTGTTGTGGGGTTGAGACCTTATCAGCTCTCCTTACTCTTTACCTTTTTCACGCAATGCACTTTCTCTTTAACAAGTCAACATCAATTTCTTTTGTTGTAAAAGGGTCAGCGGAAGGTGGCTTTCTTTTCGGAGAAAGTGTTTATAGCCGTTGATCTCTACAATCGGAGAGATTGAGGTCTGCAGCGTAGATCCTTCGGGGTTAGATACGTCGGTGCTAAGTTATAATCCTATATAGACAACTTGTTGACTATATTCGATCATGTAGCTTACTCGCTGACGCTATTT
>Aoud18_24146;SK4
TTTCCGTAGGTGAACCTGCGGAAGGATCATTAAAAAATGGAGTGGCCGTTGTTTTGGTCACCATTAATAATCCTACCCTTTGTGAATTTGTTTTGTGTAATAATTTTTTTCCAATGAAAAAATTATTTGTCTATCCCTGAAGAAAAGTAGAATATACTTTTTTTTAGGGAGTAGATTTTAATAATTTTTTCAGTGAAAAGACCTTTTTTTTAAATTAAACTTTTGTATTCATTTGTCTAAATTGTAAAAAAAATAATTTAAAAACAACTTTTGACAATGGATCTCTTGGTTCTCGCAACGATGAAGAACGCAGCAAAATGCGATAAGTAATGTGAATTGCAGAATACGTGAATCATCAAATCTTCGAACGCATATTGCACTTTTTTAGTTTACTAAAAAAGTATGTCTGTTTGAGTATCAGTAAAATATTCTCATAAAAGCGTTGCGCTTTTTATGGTTATGAGTGTTTTACAACGATAAACAAGTTGTTTCACTTTAAATTCATTTTTTAAAGCCATCCGTTTTGGTTTTAAAAATAATTAAAATTGGATAAAATTTTCCTGTAAAAGGAATAACCTATTTCAGTTTTAGTTTTTTTAAATCCAAGGCCAAGGCCAAACAAAAGGAATTTTCAAATACAATCAACTTGATCTCAAATCAGATAAGAGTACCCGCTGAACTTAAGCATATCAATAAGCGGAGGAAAGAAACTAACAAGGATTCCCTTAGTAACGGCGAGTGAAGCGGGAAGAGCTCAAATTTGAAATCTTCAAGGTTCTACCTTGACGAATTGTAGTTTAAAGAAGTGTTTTCTGTTAGTGGAGTGGCAAAAGTTCTTTGGAATAGGACATCATAGAGGGTGAGAATCCCGTATTTGGTCATTCCTCCTAGCTTTGTGATACACTTTCAAAGAGTCGGATTGTTTGGGAATGCGGTCCAAAATGGGTGGTAAATTTCATCTAAAGCTAAATACTGGCGAGAGACCGATAGCGAACAAGTACCGTGAGGGAAAGATGAAAAGAACTTTGAAAAGAGAGTTAAACAGTACGTGAAATTGTCAAAAGGGAAGCGTTTGACACCAGTGTTGTTGTGGAGAAATCAATTGTGTGGAACGGGTTGTTGTGGGGTTGAGACCTTATCAGCTCTCCTTACTCTTTACCTTTTTCACGCAATGCACTTTCTCTTTAACAAGTCAACATCAATTTCTTTTGTTGTAAAAGGGTCAGCGGAAGGTGGCTTTCTTTTCGGAGAAAGTGTTTATAGCCGTTGATCTCTACAATCGGAGAGATTGAGGTCTGCAGCGTAGATCCTTCGGGTTAGATACGTCGGTGCTAAGTTATAATCCTATATAGACAACTTGTTGACTATATTCGATCATGTAGCTTACTCGCTAGCGCTATTT
>Aoud18_24172;Caecomyces
TTTCCGTAGGTGAACCTGCGGAAGGATCATTAAAAAATTGGACTCCATTGGTGAGTTCATTAATAATCCCTACCCTTTGTGAATTTGTTTGTTTGAATAATTTTTTTCCAAAAAAAAATTATTGAATGTCTTTCCCTGTTTTGGTGGAGCTTGTAAAGTGAAACCAGGCAGGGGAATGGCAAACAATAATTATTTTTTGAAAAAAGACCTTTTTTAAAATTAAACTTTTTGTATTCATTTGTCTAAAATTATTTTTATAATATAAAAACAACTTTTGACAATGGATCTCTTGGTTCTCGCAACGATGAAGAACGCAGCAAAATGCGATAAGTAGTGTGAATTGCAGAATACGTGAATCATCGAATCTTCGAACGCATATTGCACTTTTTTAGTTTACTAAAAAAGTATGTCTGTTTGAGTATCAGTAAAATATTCTCATAAAAAACATTGTTTTTTTATGGTTATGAGTGTTTTACAACGATAACAAGTTGTTTCACTTTAAATTCTTTGTTATCAAAAAAATCATTAAAAGCTAATTTTAAAGATTTTTTAAAATTGGATAAAATTTTCCCGTAAAAAGGAATAACCTAAACAATTTTAAAAAATTAAAATTGGTTCGATTTCTTTTGAAACCCAAAGGAAAAAAAAACGAAATTAACTTGATCTCAAATCAGATAAGAGTACCCGCTGAACTTAAGCATATCAATAAGCGGAGGAAAAGAAACTAACTAGGATTCCCTCAGTAACGGCGAGTGAAGCGGGAAGAGCTCAAATTTGAAATCTTCAAGGTTTTACCTTGACGAATTGTAGTTTAAAGAAGTGTTTTCTGTTGGAGTTTTGGTAAAAGTTCTTTGGAAAAGGACATCATAGAGGGTGAGAATCCCGTATTTGACCATTATCTCCAGCTTTGTGATACACTTTCAAAGAGTCGGATTGTTTGGGAATGCAGTCCAAAATGGGTGGTAAATTTCATCTAAAGCTAAATACTGGCGAGAGACCGATAGCGAACAAGTACCATGAGGGAAAGATGAAAAGAACTTTGAAAAGAGAGTTAAACAGTACGTGAAATTGTCAAAAGGGAAGCGTTTGACACCAGTGTTGTTTTCTCGAAAATCAATTAAAAAAGGCCGGATTTTGTGTTGTATTGACTTTATCAGCTTTCCGCACTTTTTTCTTGTCTTTTTTAATGCACTTTTCGTTTAACAAGTCAACATCAATTTCTTTTGTTGTAAAAGGGTCATTGGAAGGTGGCTTTCTTTTCGGAGAAAGTGTTTATAGCCTTTGGCCTCTGCAATCGGAGAGATTGAGGTCTGCAGCGTAGATCCTTCGGGGTTAGATACATTTGTGCTAAGTTATAGCCTTTCATAGACAACTTGTTGACTATGATCAGTCATGTAGCTTACTCGCTTATGCTATTTTACCTACGCTTAGGATGTTG
>Aoud18_24418;SK4
TTTCCGTAGGTGAACCTGCGGAAGGATCATTAAAAAATGGAGTGGCCGTTGTTTTGGTCACCATTAATAATCCTACCCTTTGTGAATTTGTTTTGTGTAATAATTTTTTTCCAATGAAAAAATTATTTGTCTATCCCTGAAGAAAAGTAGAATATACTTTTTTTAGGGAGTAGATTTTAATAATTTTTTCAGTGAAAAGACCTTTTTTTTAAATTAAACTTTTGTATTCATTTGTCTAAATTGTAAAAAAAATAATTTAAAAACAACTTTTGACAATGGATCTCTTGGTTCTCGCAACGATGAAGAACGCAGCAAAATGCGATAAGTAATGTGAATTGCAGAATACGTGAATCATCAAATCTTCGAACGCATATTGCACTTTTTTAGTTTACTAAAAAAGTATGTCTGTTTGAGTATCAGTAAAATATTCTCATAAAAGCGTTGCGCTTTTTATGGTTATGAGTGTTTTACAACGATAAACAAGTTGTTTCACTTTAAATTCATTTTTTAAAGCCATCCGTTTTGGTTTTAAAAATAATTAAAATTGGATAAAATTTTCCTGTAAAAAGGAATAACCTATTTCAGTTTTAGTTTTTTTAAATCCAAGGCCAAGGCCAAACGAAAGGAATTTTCAAATACAATCAACTTGATCTCAAATCAGATAAGAGTACCCGCTGAACTTAAGCATATCAATAAGCGGAGGAAAAGAAACTAACAAGGATTCCCTTAGTAACGGCGAGTGAAGCGGGAAGAGCTCAAATTTGAAATCTTCAAGGTTCTACCTTGACGAATTGTAGTTTAAAGAAGTGTTTTCTGTTAGTGGAGTGGCAAAAGTTCTTTGGAATAGGACATCATAGAGGGTGAGAATCCCGTATTTGGTCATTCCTCCTAGCTTTGTGATACACTTTCAAAGAGTCGGATTGTTTGGGAATGCAGTCCAAAATGGGTGGTAAATTTCATCTAAAGCTAAATACTGGCGAGAGACCGATAGCGAACAAGTACCGTGAGGGAAAGATGAAAAGAACTTTGAAAAGAGAGTTAAACAGTACGTGAAATTGTCAAAAGGGAAGCGTTTGACACCAGTGTTGTTGTGGAGAAATCAATTGTGTGGAACGGGTTGTTGTGGGGTTGAGACCTTATCAGCTCTCCTTACTCTTTACCTTTTTCACGCTATGCACTTTCTCTTTAACAAGTCAACATCAATTTCTTTTGTTGTAAAAGGGTCAGCGGAAGGTGGCTTTCTTTTCGGAGAAAGTGTTTATAGCCGTTGATCTCTACAATCGGAGAGATTGAGGTCTGCAGCGTAGATCCTTCGGGGTTAGATACGTCGGTGCTAAGTTATAATCCTATATAGACAACTTGTTGACTATATTCGATCATGTAGCTTACTCGCTGGCGCTATTTTACCTACGCTTAGGATGTTG
>Aoud18_2442;SK4
TTTCCGTAGGTGAACCTGCGGAAGGATCATTAAAAAATGGAGTGGCCGTTGTTTTGGTCACCATTAATAGTCCTACCCTTTGTGAATTTGTTTTGTGTAATAATTTTTTCCAATGAAAAATTATTTGTCTATCCCTGAAGAAAAGTAGAATATACTTTTTTTAGGGAGTAGATTTTAATAATTTTTTCAGTGAAAAGACCTTTTTTTTAAATTAAACTTTTGTATTCATTTGTCTAAATTGTAAAAAAAATAATTTAAAAACAACTTTTGACAATGGATCTCTTGGTTCTCGCAACGATGAAGAACGCAGCAAAATGCGATAAGTAATGTGAATTGCAGAATACGTGAATCATCAAATCTTCGAACGCATATTGCACTTTTTTAGTTTACTAAAAAAGTATGTCTGTTTGAGTATCAGTAAAATATTCTCATAAAAGCGTTGCGCTTTTTATGGTTATGAGTGTTTTACAACGATAAACAGTTGTTTCACTTTAAATTCATTTTTTAAAGCCATCCGTTTTGGTTTTAAAAATAATTAAAATTGGATAAAATTTTCCTGTAAAAAGGAATAACCTATTTCAGTTTTAGTTTTTTTAAATCCAAGGCCAAGGCCAAACAAAAGGAATTTTCAAATACAATCAACTTGATCTCAAATCAGATAGAGTACCCGCTGAACTTAAGCATATCAATAAGCGGAGGAGAAGAAACTAACAAGGATTCCCTTAGTAACGGCGAGTGAAGCGGGAAGAGCTCAAATTTGAAATCTTCAAGGTTCTACCTTGACGAATTGTAGTTTAAAGAAGTGTTTTCTGTTAGTGGAGTGGCAAAAGTTCTTTGGAATAGGACATCATAGAGGGTGAGAATCCCGTATTTGGTCATTCCTCCTAGCTTTGTGATACACTTTCAAAGAGTCGGATTGTTTGGGAATGCAGTCCAAATGGGTGGTAAATTTCATCTAAAGCTAAATACTGGCGAGAGACCGATAGCGAACAAGTACCGTGAGGGAAAGATGAAAAGAACTTTGAAAAGAGAGTTAAACAGTACGTGAAATTGTCAAAAGGGAAGCGTTTGACACCAGTGTTGTTGTGGAGAAATCAATTGTGTGGAACGGGTTGTTGTGGGTTGAGACCTTATCAGCTCTCCTTACTCTTTACCTTTTTCACGCAATGCACTTTCTCTTAACAAGTCAACATCAATTTCTTTTGTTGTAAAAGGGTCAGCGGAAGGTGGCTTTCTTTTCGGAGAAAGTGTTTATAGCGTTGATCTCTACAATCGGAGAGATTGAGGTCTGCAGCGTAGATCCTTCGGGTTAGATACGTCGGTGCTAAGTTATAATCCTATATAGACAACTTGTTGACTATATTCGATCATGTAGCTTACTCGCTGCGCTATTTTACCTACGCTTAGGATGTT
>Aoud18_24478;Piromyces
AGTCGTAACAAGGTTTCCGTAGGTGAACCTGCGGAAGGATCATTAATAAATGGTCTACGTTTTTTAAGTAGACGCTTAATAATCCTACCCTTTGTGAATTTGTTTGTTTGAAATAATTTTTTTAAAATTATGAATGTCTTTCCCTGTTGAATTGGTTGTCTTTAATGGCAAGTGATTCGCAGGGGAGTGTCAATAATTTTAAAAAAGACCTTTTTTAAAATTAAGCTTTTTGTATTCATTTGTCTAAAATTATTTTTATAATATAAAAACAACTTTTGACAATGGATCTCTTGGTTCTCGCAACGATGAAGAACGCAGCAAAATGCGATAAGTAGTGTGAATTGCAGAATACGTGAATCATCGAATCTTCGAACGCATATTGCACTTTTTAGTTTACTAAAAAAGTATGTCTGTTTGAGTATCAGTAAAATATTCTCATAAAAAACATTGTTTTTTATGGTTATGAGTGTTTTACAACGATACAAGTTGTTTCACTTTAAATTTTTTTAAAATTTGAATTTTTCTAATTTTAAAATAAAATGGATAAAATTTCCCGTAAAAAGGAATAACCTAAACAATTTTAATTTTTGATTAGAAAATCCAAACTAAAAGGAAATTTAACTAAATAACTTGATCTCAAATCAGATAAGAGTACCCGCTGAACTTAAGCATATCAATAAGCGGAGGAAAAGAAACTAACAAGGATTCCCTTAGTAACAGCGAGTGAAGCGGGAAGAGCTCAAATTTGAAATCTTCAAGGTTTTACCTTGACGAATTGTAGTTTAAAGAAGTGTTTTCTGTTGAAGTTTTGGTAAAAGTTCTTTGGAATAGGACATCATAGAGGGTGAGAATCCCGTATTTGACCATTATTTCAGCTGTGTGATACACTTCAAAGAGTCGGATTGTTTGGGAATGCAGTCCAAAATGGGTGGTAAATTTCATCTAAAGCTAAATATTGGCGAGAGACGATAGCGAACAAGTACCGTGAGGGAAAGATGAAAAGAACTTTGAAAAGAGAGTTAAACAGTACGTGAAATTGTCAAAAGGGAAGCGTTTGACACCAGTGTTGTTTTCTCGAAAATCAATTAAAAAAAGTTGGATTTTGTGTTGTATTGACCTTAACAGCTTGCTTCACTCTTTTCCTGCTTTTTTTAATGCACTTTTCGTTTAACAAGTCAACATCAGTTTCTTTGTTGTAAAAGGGTCATTGGAAGGTGGCTTTCTCTTCGGAGAAAGTGTTTATAGCCTTTGATCTCTGCAATCGGAGAGACTGAGGTCTGCAGCGTAGATCCTTCGGGGTTAGATACATTTGTGCTAAGCTACAGCTTTTCATAGACAACTTGTTGACTATGTTTAGTCTTGTGACTTACCCGCTTATGCTATTTTACCTACGCTTAGGATGTTG
>Aoud18_245;SK4
TTTCCGTAGGTGAACCTGCGGAAGGATCATTAAAAAATGGAGTGGCCGTTGTTTTGGTCACCATTAATAATCCTACCCTTTGTGAATTTGTTTTGTGTAATAATTTTTTTCCAATGAAAAAATTATTTGTCTATCCCTGAAGAGAAGTAGAATATACCTTTTTTTAGGGAGTAGATTTTAATAATTTTTCCAGTGAAAAGACCTTTTTTTTAAATTAAACTTTTGTATTCATTTGTCTAAATTGTAAAAAAATAATTTAAAAAACAACTTTTGACAATGGATCTCTTGGTTCTCGCAACGATGAAGAACGCAGCAAAATGCGATAAGTAATGTGAATTGCAGAATACGTGAATCATCAAATCTTCGAACGCATATTGCACTCTTTTAGTTTACTAAAAAAGTATGTCTGTTGAGTATCAGTAAAATATTCTCATAAAAGCGTTGCGCTTTTTATGGTTATGAGTGTTTTACAACGATAAACAAGTTGTTTCACTTTAAATTCATTTTTTAAAGCCATCCGTTTTGGTTTTAAAAATAATTAAAATTGGATAAAATTTCCTGTAAAAAGGAATAACCTATTTCAGTTTAGTTTTTTAAATCCAAGGCCAAGGCCGAACAAAAGGAATTTTCAAATACAATCAACTTGATCTCAAATCAGATAAGAGTACCCGCTGAACTTAAGCATATCAATAAGCGGAGGAAAAGAAACTAACAAGGATTCCCTTAGTAACGGCGAGTGAAGCGGGAAGAGCTCAAATTTGAAATCTTCAAGGTTCTACCTTGACGAATTGTAGTTTAAAGAAGTGTTTTCTGTTAGTGGAGTGGCAAAAGTTCTTTGGAATAGGACATCATAGAGGGTGAGAATCCCGTATTTGGTCATTCCTCCTAGCTTTGTGATACACTTTCAAAGAGTCGGATTGTTTGGGAATGCAGTCCAAAATGGGTGGTAAATTTCATCTAAAGCTAAATACTGGCGAGAGACCGATAGCGAACAAGTACCGTGAGGGAAAGATGAAAAGAACTTTGAAAAGAGAGTTAAACAGTACGTGAAATTGTCAAAAGGAAGCATTTGACACCAGTGTTGTTGTGGAGAAATCAATTGTGTGGAACGGGTTGTTGTGGGGTTGAGACCTTATCAGCTCTCCTTACTCTTTACCTTTTTCACGCAATGCACTTTCTCTTTAACAAGTCAACATCAATTTCTTTTGTTGTAAAGGGTCAGCGGAAGGTGGCTTTCTTTTCGGAGAAAGTGTTTATAGCCGTTGATCTCTACAATCGGAGAGATGAGGTCTGCAGCGTAGATCCTTCGGGGTTAGATACGTCGGTGCTAAGTTATAATCCTATATAGACAACTTGTTGACTATATTCGATCATGTAGCTTACTCGCTGGCGCTATTTTACC
>Aoud18_24568;SK4
GCGGAAGTAAAAGTCGTAACAGGTTTCCGTAGGTGACCTGCAGGAAGGATCATTAAAAATGGAGTGGCCGTGTTTTTGGTCACCATTAATAATCCTACCCTTTGTGAATTTGTTTTATGTAATAATTTTTTTCCAATGAAAAAATTATTTGTCTATCCCTGAAGAAAAGTAGAATATACTTTTTTTTAGGAGTAGATTTTAATAATTTTTTCAGTGAAAGACCTTTTTTTAAATTAAACTTTTGTATTCATTTGTCTAATTGTAAAAAAATAATTTAAAAACAACTTTTGACAATGGATCTCTTGGTTCTCGCAACGATGAAGAACGCAGCAAAATGCGATAAGTAATGTGAATTGCAGAATACGTGAATCATCAAATCTTCGAACGCATATTGCACTTTTTTAGTTTACTAAAAAGTATGTCTGTTTGAGTATCAGTAAAATATTCTATAAAAGGTGCGTTTTATGGTTATGAGTGTTTTACAACGATAAACAAGTTGTTTCACTTTAAATTCATTTTTTAAAGCCGTTTATGGTTTAAAAATAATTAAAATTGGATAAAATTTTCCGTAAAAAGGAATAACCTATTTCAGTTTTAGTTTTTTAAATCCAAGGCCAAACAAAAGGAATTTTCATAATCAACTTGATCTCAAATCAGATAAGAGTACCCGCTGAACTTAAGCATATCAATAAGCGGAGGAAAAGAAACTAACAAGATCCTTAGTAACGGCGAGTGAAGCGGGAAGAGCTCAAATTTGAAATCTTCAAGTTCTACTTGACGAATTGTAGTTTAAAGAATGTTTTCTGTTAGTGGAGTGGCAAAAAGTTCTTTGAATAGGACATCATAGAGGGTGAGAATCCCGTATTTGTATTCCTTCTAGCTTGTGATACACTTTCAAAGAGTCGGATTGTTTGGAATGCATCCGAAATGGGTGGTAAATTTCATCTAAAGCTAAATACTGGCGAGAGACCGATAGCGAAAAGTACCGTGAGGAAAGATGAAAAGAACTTTGAAAAGAGAGTTAAACAGTACGTGAAATTGTCAAAGGGGAAGCGTTTGACACCAGTGTTGTTGTGGAGAAATCAATTGTGTGGAACGGGTTGTCGTGGGGTTGAGACCTTATCAGCTCTCCTTACTCTTTACCTTTTCACGCAATGCACTTTCTCTTTAAAAGTCAACATCAATTTCTTTGTTGTAAAAGGGTCAGCGGAGTGGCTTTCTTTCGGAGAAAGTGTTTATAGCCGTTGATCTCTACAATCGGAGAGATTGAGGTCTGCAGCGTAGATCCTTCTGGGTTAGATACGTCGGTGCTAAGTTATAATCCTATATAGACAACTTGTTGACTATATTCGATCATGTAGCTTACTCGCTGGCGCTATTTTACCTACGCTTAGGATGTTG
>Aoud18_24581;SK4
TTTCCGTAGGTGAACCTGCGGAAGGATCATTAAAAATGGAGTGGCCGTTGTTTGGTCACCATTAATATCCTACCCTTTGTGAATTTGTTTGTGTAATAATTTTTTCCAATGAAAAATTATTTGTCTATCCTGAAGAAAGTAGAATATACTTTTTTTAGGGAGTAGATTTTAATAATTTTTTCAGTGAAAGACCTTTTTTTAAATTAAACTTTGTATTCATTTGTCTAAATTGTAAAAAAATAATTTAAAAACAACTTTGACAATGGATCTCTTGGTTCTCGCAACGATGAAGAACGCAGCAAATGCGATAAGTAATGTGAATTGCAGAATACGTGAATCATCAAATCTTCGAACGCATATTGCACTTTTTAGTTTACTAAAAAGTATGTCTGTTTGAGTATCAGTAAAATATTCTCATAAAAGCGTTGCGCTTTTTATGGTTATGAGTGTTTTACAACGATAAACAAGTTGTTTCACTTTAATTCATTTTTTAAAGCCATCCGTTTTGGTTTTAAAAATAATTAAAATTGGATAAAATTTCCTGTAAAAAGGAATAACCTATTCAGTTTAGTTTTTTTAAATCAAGGCAAGGCCAAACAAAAGGAATTTCAAATACAATCAACTGATCTCAAATCAGATAAGAGTACCCGCTGAACTTAAGCATATCAATAGCGAGGAAAGAAACTAACAAGATCCCTTAGTAACGGCGAGTGAAGCGGAAGAGCTCAATTTGAATCTTCAAGGTTCTACCTTGACGAATTGTAGTTTAAAGAAGTGTTTTCTGTTAGTGGAGTGGCAAAGTCTTTGGAATAGGAATCATAGAGGTGAGAATCCCGTATTTGGTCATTCCTCCTAGCTTTGTGATACACTTTCAAAGAGTCGGATTGTTGGGAATGCAGTCCAAAATGGGTGGTAAATTCATCTAAAGCTAAATACTGGCGAGAGACCGATAGCGAACAAGTACCGTGAGGAAAGAGAAAGGATTTGAAAAGAGAGTTAAACAGTACGTGAAATGTCAAAAGGAGCGTTGACACCAGTGTTGTGTGGAGAAATCAATTGTGTGGACGGGTTGTTGTGGGTTGAGACCTTATCAGCTCTCCTTACTCTTTACCTTTTTCACGCAATGCACTTTCTCTTTAACAAGTCAACATCATTTCTTTGTTGTAAAAGGTCAGCGGAAGGTGGCTTCTTTCGGAGAAAGTGTTTATAGCCGTTGATCTCTACAATCGGAGAGATTGAGGTCTGCAGCGTAGATTCTTCGGGTTAGATACGTCGGTGCTAAGTATAATCCTATATAGACAACTTGTTGACTATATTCGATCATGTAGCTTACTCGCTAGCGCTATTTTACCTACGCTTAGGAGTTG
>Aoud18_24604;Piromyces
TTTCCGTAGGTGAACCTGCGGAAGGATCATTAATAAATGGTCTACGTTTTTTAAGTAGACGCTTAATAATCCTACCCTTTGTGAATTTGTTTGTTTGAAATAATTTTTTTTAAAATTATTGAATGTCTTTCCCTGTTGAATTGGTTGTCTTTAATGGCAAGTGATTCGCAGGGGAGTGTCAATAATTTTTAAAAAGACCTTTTTTAAAATTAAACTTTTTGTATTCATTTGTCTAAAAATTATTTTTATAATATAAAAACAACTTTTGACAATGGATCTCTTGGTTCTCGCAACGATGAAGAACGCAGCAAAATGCGATAAGTAGTGTGAATTGCAGAATACGTGAATCATCGAATCTTCGAACGCATATTGCACTTTTTTAGTTTACTAAAAAAGTATGTCTGTTTGAGTATCAGTAAAATATTCTCATAAAAAACATTGTTTTTTATGGTTATGAGTGTTTTACAACGATACAAGTTGTTTCACTTTAAATTTTTTTAAAATTTGAATTTTTCTAATTTTAAAATAAAATTGGATAAAATTTTCCCGTAAAAAGGAATAACCTAAACAATTTTAATTTTTGATTAGAAAATCCAAACTAAAAGGAAAATTTAACTAAATAACTTGATCTCAAATCAGATAAGAGTACCCGCTGAACTTAAGCATATCAATAAGCGGAGGAAAAGAAACTAACAAGGATTCCTTAGTAACGGCGAGTGAAGCGGGAAGAGCTCAAATTTGAAATCTTCAAGGTTTTACCTTGACGAATTGTAGTTTAAAGAAGTGTTTTCTGTTGAAGTTTTGGTAAAAGTTCTTTGGAATAGGACATCATAGAGGGTGAGAATCCCGTATTTGACCATTATTTTCAGCTGTGTGATACACTTTCAAAGAGTCGGATTGTTTGGGAATGCAGTCCAGAGTGGGTGGTAAATTTCATCTAAAGCTAAATATTGGCGAGAGACCGATAGCGGACAAGTACCGTGAGGGAAAGATGAAAAGAACTTTGAAAAGAGAGTTAAACAGTACGTGAAATTGTCAAAAGGGAAGCGTTTGACACCAGTGTTGTTTTCTCGAAATCAATTAAAAAAGTTGGATTTTGTGTTGTATTGACCTTAACAGCTTGCTTCACTCTTTTCCTGCTTTTTTTAATGCACTTTTCGTTTAACAAGTCAACATCAGTTTCTTTTGTTGTAAAAGGGTCATTGGAAGGTGGCTTTCTCTTCGGAGAAAGTGTTTATAGCCTTTGATCTCTGCAATCGGAGAGACTGAGGTCTGCAGCGTAGATCCTTCGGGTTAGATACATTTGTGCTAAGCTACAGCTTTTCATAGACAACTTGTTGACTATGTTTAGTCTTGTGACTTACCCGCTTATGCTATTT
>Aoud18_24610;SK4
TTTCCGTAGGTGAACCTGCGAAGGATCATTAAAAAATGGAGTGGCCGTTGTTTTGGTCACCATTAATAATCCTACCCTTTGTGAATTTGTTTTGTGTAATAATTTTTTTCCAATGAAAAAATTATTTGTCTATCCCTGAAGAAAAGTAGAATATACTTTTTTAGGGAGTAGATTTAATAATTTTTTCAGTGAAAAGACCTTTTTTTTAAATTAAACTTTTGTATTCATTTGTCTAAATTGTAAAAAAATAATTTAAAAACAACTTTTGACAATGGATCTCTTGGTTCTCGCAACGATGAAGAACGCAGCAAAATGCGATAAGTAATGTGAATTGCAGAATACGTGAATCATCAAATCTTCGAACGCATATTGCACTTTTTAGTTTACTAAAAAAGTATGTCTGTTTGAGTATCAGTAAAATATTCTCATAAAAGCGTTGCGCTTTTTATGGTTATGAGTGTTTTACAACGATAACAAGTTGTTTCACTTTAAATTCATTTTTAAAGCCATCCGTTTTGGTTTTAAAAATAATTAAAATTGGATAAAATTTTCCTGTAAAAAGGAATAACCTATTTCAGTTTTAGTTTTTTTAAATCCAAGGCCAAGGCCAAACAAAAGGAATTTTCAAATACAATCAACTTGATCTCAAATCAGATAAGAGTACCCGCTGAACTTAAGCATATCAATAAGCGGAGGAAAAGAAACTAACAAGGATTCCTTAGTAACGGCGAGTGAAGCGGGAAGAGCTCAAATTTGAAATCTTCAAGGTTCTACCTTGACGAATTGTAGTTTAAAGAAGTGTTTTCTGTTAGTGGAGTGGCAAAAGTTCTTTGGAATAGGACATCATAGAGGGTGAGAATCCCGTATTTGGTCATTCCTCCTAGCTTTGTGATACACTTTCAAAGAGTCGGATTGTTTGGGAATGCAGTCCAAAATGGGTGGTAAATTTCATCTAAAGCTAAATACTGGCGAGAGACCGATAGCGAACAAGTACCGTGAGGGAAAGATGAAAAGAACTTTGAAAAGAGAGTTAAACAGTACGTGAAATTGTCAAAAGGAAGCGTTTGTCACCAGTGTTGTTGTGGAGAAATCAATTGTGTGGAACGGGTTGTTGTGGGGTTGAGACCTTATCAGCTCTCCTTACTCTTTACCTTTTTCACGCAATGCACTTTCTCTTTAACAAGTCAACATCAATTTCTTTTGTTGTAAAAGGGTCAGCGGAAGGTGGCTTTCTTTTCGGAGAAAGTGTTTATAGCCGTTGATCTCTACAATCGGAGAGATTGAGGTCTGCAGCGTAGATCCTTCGGGGTTAGATACGTCGGTGCTAAGTTATAATCCTATATAGACAACTTGTTGACTATATTCGATCATGTAGCTTACTCGCTGGCGCTATTTTACCTACGCTTAGGATGTTGAA
>Aoud18_24685;SK4
TTTCCGTAGGTGAACCTGCGGAAGGATCATTAAAAAATGGTGTGGCCTTTATTGTTGGTCACCATTAATAATCCTACCCTTTGTGAATTTGTTTTGAGTAATAATTTTTTTCCAATGAAAAAATTATTTGTCTATCCCTGAAGAAAAGTAGAATATACTTTTTTTTAGGGAGTAGATTTTAATAATTTTTTCAGTGAAAAGACCTTTTTTTAAATTAAACTTTTGTATTCATTTGTCTAAAATTTGTAAAAAAAATAATTTAAAAACAACTTTTGACAATGGATCTCTTGGTTCTCGCAACGATGAAGAACGCAGCAAAATGCGATAAGTAATGTGAATTGCAGAATACGTGAATCATCAAATCTTCGAACGCATATTGCACTTTTTTAGTTTACTAAAAAAGTATGTCTGTTTGAGTATCAGTAAAATATTCTCATAAAAGCGTTGCGCTTTTTATGGTTATGAGTGTTTTACAACGATAAACAAGTTGTTTCACTTTAAATTCATTTTTTAAAGCCGTTTAATGGTTTTAAAAATAATTAAAATTGGATAAAATTTTCCCGTAAAAAGGAATAACCTTATTTCAGTTTTAGTTTTTTTAAATCCAAGGCCAAACAAAAGGAATTTTCAAATCAACTTGATCTCAAATCAGATAAGAGTACCCGCTGAACTTAAGCATATCAATAAGCGGAGGAAAAGAAACTAACAAGGATTCCCTTAGTAACGGCGAGTGAAGCGGGAAGAGCTCAAATTTGAAATCTTCAAGGTTCTACCTTGACGAATTGTAGTTTAAAGAAGTGTTTTCTGTTAGCGGAGTGGCAAAAGTTCTTTGGAATAGGACATCACAGAGGGTGAGAATCCCGTATTTGGTCATTCCTTCTAGCTTTGTGATACACTTTCAAAGAGTCGGATTGTTTGGGAATGCAGTCCAAAATGGGTGGTAAATTTCATCTAAAGCTAAATACTGGCGAGAGACCGATAGCGAACAAGTACCGTGAGGGAAAGATGAAAAGAACTTTGAAAAGAGAGTTAAACAGTACGTGAAATTGTCAAAGGGAAGCGTTTGACACCAGTGTTGTTGTGGAGAAATCAATTGTGTGGAACGGGTTGTTGTGGGGTTGAGACCTTATCAGCTCTCCTTACTCTTTACCTTTTTCACGCAATGCACTTTCTCTTTAACAAGTCAACATCAATTTCTTTTGTTGTAAAAGGGCCGGCGGAAGGTGGCTTTCTTTTCGGAGAAAGTGTTTATAGCCGTTGGTCTCTACAATCGGAGAGATTGAGGTCTGCAGCGTAGATCCTTCGGGGTTAGATACGTTGGTGCTAAGTTATAATCCTACATAGACAACTTGTTGACTATGTTCGATCATGTAGCTTACTCGCTAGCGCTATTTTACCTACGCTTAGGATGTTG
>Aoud18_24914;SK4
TTTCCGTAGGTGAACCTGCGGAAGGATCATTAAAAAATGGAGTGGCCGTTGTTTTGGTCACCATTAATAATCCTACCCTTTGTGAATTTGTTTTGTGTAATAATTTTTTTCCAATGAAAAAATTATTTGTCTATCCCTGAAGAAAAGTAGAATATACTTTTTTTAGGGAGTAGATTTTAATAATTTTTTCAGTGAAAAGACCTTTTTTTTAAATTAAACTTTTGTATTCATTTGTCTAAATTGTAAAAAAAATAATTTAAAAACAACTTTTGACAATGGATCTCTTGGTTCTCGCAACGATGAAGAACGCAGCAAAATGCGATAAGTAATGTGAATTGCAGAATACGTGAATCATCAAATCTTCGAACGCATATTGCACTTTTTTAGTTTACTAAAAAAGTATGTCTGTTTGAGTATCAGTAGAATATTCTCATAAAAGCGTTGCGCTTTTTATGGTTATGAGTGTTTTACAACGATAAACAAGTTGTTTCACTTTAAATTCATTTTTTAAAGCCATCCGTTTTGGTTTTAAAAGTAATTAAAATTGGATAAAATTTTCCTGTAAAAAGGAATAACCTATTTCAGTTTTAGTTTTTTTAAATCCAAGGCCAAGGCCAAACAAAAGGAATTTTCAAACACAATCAACTTGATCTCAAATCAGATAAGAGTACCCGCTGAACTTAAGCATATCAATAAGCGGAGGAAAAGAAACTAACAAGGATTCCCTTAGTAACGGCGAGTGAAGCGGGAAGAGCTCAAATTTGAAATCTTCAAGGTTCTACCTTGACGAATTGTAGTTTAAAGAAGTGTTTTCTGTTAGTGGAGTGGCAAAAGTTCTTTGGAATAGGACATCATAGAGGGTGAGAATCCCGTATTTGGTCATTCCTCCTAGCTTTGTGATACACTTTCAAAGAGTCGGATTGTTTGGGAATGCAGTCCAAAATGGGTGGTAAATTTCATCTAAAGCTAAATACTGGCGAGAGACCGATAGCGAACAAGTACCGTGAGGGAAAGATGAAAAGAACTTTGAAAAGAGAGTTAAACAGTACGTGAAATTGTCAAAAGGGAAGCGTTTGACACCAGTGTTGTTGTGGAGAAATCAATTGTGTGGAACGGGTTGTTGTGGGGTTGAGACCTTATCAGCTCTCCTTACTCTTTACCTTTTTCACGCAATGCACTTTCTCTTTAACAAGTCAACATCAATTTCTTTTGTTGTAAAAGGGTCAGCGGAAGGTGGCTTTCTTTTCGGAGAAAGTGTTTATAGCCGTTGATCTCTACAATCGGAGAGATTGAGGTCTGCAGCGTAGATCCTTCGGGTTAGATACGTCGGTGCTAAGTTATAATCCTATATAGACAACTTGTTGACTATATTCGATCTTGTAGCTTACTCGCTGGCGCTATTTTACCTACGCTTAGGATGTTG
>Aoud18_24998;SK4
TCTCCGTAGGTGAACCTGCGGAAGGATCATTAAAAAATGGAGTGGCCGTTGTTTTGGTCACCATTAATGATCCTACCCTTTGTGAATTTGTTTTGTGTAATAATTTTTTTCCAATGAAAAAATTATTTGTCTATCCCTGAAGAAAAGTAGAATATACTTTTTTTTAGGGAGTAGATTTTAATAATTTTTTCAGTGAAAAGACCTTTTTTTTAAATTAAACTTTTGTATTCATTTGTCTAAATTGTAAAAAAAATAATTTAAAAACAGCTTTTGACAATGGATCTCTTGGTTCTCGCACGATGAAGAACGCAGCAAAATGCGATAAGTAATGTGAATTGCAGAATACGTGAATCATCAAATCTTCGAACGCATATTGCACTTTTTTAGTTTACTAAAAAAGTATGTCTGTTTGAGTATCAGTAAAATATTCTCATAAAAGCGTTGCGCTTTTTATGGTTATGAGTGTTTCACAACGATAAACAAGTTGTTTCACTTTAAATTCATTTCTTAAAGCCATCCGTTTTGGTTTTAAAAATAATTAAATTGGATAAAATTTTCCTGTAAAAAGGAATAACCTATTTCAGTTTTAGTTTTTTTAAATCCAAGGCCAAGGCCAAACAAAAGGAATTTTCAAATACAATCAACTTGATCTCAAATCAGATAAGAGTACCCGCTGAACTTAAGCATATCAATAAGCGGAGGAAAAGAAACTAACAAGGATTCCCTTAGTAACGGCGAGTGAAGCGGGAAGAGCTCAAATTTGAAATCTTCAAGGTTCTACCTTGACGAATTGTAGTTTAAAGAAGTGTTTTCTGTTAGTGGAGTGGCAAAAGTTCTTTGGAATAGGACATCATAGAGGGTGAGAATCCCGTATTTGGTCATTCCTCCTAGCTTTGTGATACACTTTCAAAGAGTCGGATTGTTTGGGTATGCAGTCCAAAATGGGTGGTAAATTTCATCTAAAGCTAAATACTGGCGAGAGACCGATAGCGAACAAGTACCGTGAGGGAAAGATGAAAAGAACTTTGAAAAGAGAGTTAAACAGTACGTGAAATTGTCAAAAGGGAAGCGTTTGACACCAGTGTTGTTGTGGAGAAATCAATTGTGTGGAACGGGTTGTTGTGGGGTTGAGACCTTATCAGCTCTCCTTACTCTTTACCTTTTTCACGCAATGCACTTTCTCTTTAACAAGTCAACATCAATTTCTTTTGTTGTAAAAGGGTCAGCGGAAGGTGGCTTTCTTTTCGGAGAAAGTGTTTATAGCCGTTGATCTCTACAATCGGAGAGATTGAGGTCTGCAGCGTAGATCCTTCGGGTTAGATACGTCGGTGCTAAGTTATAATCCTATATAGACAACTTGTTGACTATATTCGATCATGTAGCTTACTCGCTGGCGCTATTT
>Aoud18_25005;SK4
TTTCCGTAGGTGAACCTGCGGAAGGATCATTAAAAATGGAGTGGCCGTTGTTTTGGTCACCATTAATAATCCTACCCTTTGTGAATTTGTTTTGTGTAATAATTTTTTCCAATGAAAAAATTATTTGTCTATCCCTGAAGAAAAGTAGAATATACTTTTTTTTAGGGAGTAGATTTTAATAATTTTTTCAGTGAAAAGACCTTTTTTTTAAATTAAACTTTTGTATTCATTTGTCTAAATTGTAAAAAAAATAATTTAAAAACAACTTTTGACAATGGATCTCTTGGTTCTCGCAACGATGAAGAACGCAGCAAAATGCGATAGTAATGTGAATTGCAGAATACGTGAATCATCAAATCTTCGAACGCATATTGCACTTTTTTAGTTTACTAAAAAAGTATGTCTGTTTGAGTATCAGTAAAATATTCTCATAAAAGCGTTGCGCTTTTTATGGTTATGAGTGTATTACAACGATAAACAAGTTGTTTCACTTTAAATTCATTTTTTAAAGCCATCCGTTTTGGTTTTAAAAATAATTAAAATTGGATAAAATTTCCTGTAAAAAGGAATAACCTATTTCAGTTTTAGTTTTTTTAAATCCAAGGCCAAGGCCAAACAAAAGGAATTTTCAAATACAATCAACTTGATCTCAAATCAGATAAGAGTACCCGCTGAACTTAAGCATATCAATAAGCGGAGGAAAAGAAACTAACAAGGATTCCCTTAGTAACGGCGAGTGAAGCGGGAAGAGCTCAAATTTGAAATCTTCAAGGTTCTACCCTGACGAATTGTAGTTTAAAGAAGTGTTTTCTGTTAGTGGAGTGGCAAAAGTTCTTTGGAATAGGACATCATAGAGGGTGAGAATCCCGTATTTGGTCATTCCTCCTAGCTTTGTGATACACTTTCAAAGAGTCGGATTGTTTGGGAATGCAGTCCAAAATGGGTGGTAAATTTCATCTAAAGCTAAATACTGGCGAGAGACCGATAGCGAACAAGTACCGTGAGGGAAAGATGAAAAGAACTTTGAAAAGAGAGTTAAACAGTACGTGAAATTGTCAAAAGGGAAGCGTTTGACACCAGTGTTGTTGTGGAGAAATCAATTGTGTGGAACGGGTTGTTGTGGGTTGAGACCTTATCAGCTCTCCTTACTCTTTACCTTTTTCACGCAATGCACTTTCTCTTTAACAAGTCAACATCAATTTCTTTTGTTGTAAAAGGGTCAGCGGAAGGTGGCTTTCTTTTCGGAGAAAGTGTTTATAGCCGTTGATCTCTACAATCGGAGAGATTGAGGTCTGCAGCGTAGATCCTTCGGGGTTAGATACGTCGGTGCTAAGTTATAATCCTATATAGACAACTTGTTGACTATATTCGATCTTGTAGCTTACTCGCTGGCGCTATTTTACCTACGCTTAGGATGTTGAA
>Aoud18_25079;SK4
TTTCCGTAGGTGAACCTGCGGAAGGATCATTAAAAAATGGAGTGGCCGTTGTTTTGGTCACCATTAATAATCCTACCCTTTGTGAATTTGTTTTGTGTAATAATTTTTTTCCAATGAAAAAATTATTTGTCTATCCCTGAAGAAAAGTAGAATATACTTTTTTTTAGGGAGTAGATTTTAATAATTTTTTCAGTGAAAAGACCTTTTTTTTAAATTAAACTTTTGTATTCATTTGTCTAAATTGTAAAAAAAATAATTTAAAAACAACTTTTGACAATGGATCTCTTGGTTCTCGCAACGATGAAGAACGCAGCAAAATGCGATAAGTAATGTGAATTGCAGAATACGTGAATCATCAAATCTTCGAACGCATATTGCACTTTTTTAGTTTACTAAAAAAGTATGTCTGTTTGAGTATCAGTAAAATATTCTCATAAAAGCGTTGCGCTTTTTATGGTTATGAGTGTTTACAACGATAAACAAGTTGTTTCGCTTTAAATTCATTTTTTAAAGCCATCCGTTTTGGTTTTAAAAATAATTAAAATTGGATAAAATTTTCCTGTAAAAAGGAATAACCTATTTCAGTTTTAGTTTTTTTAAATCCAAGGCCAAGGCCAAACAAAAGGAATTTTCAAATACAATCAACTTGATCTCAAATCAGATAAGAGTACCCGCTGAACTTAAGCATATCAATAAGCGGAGGAAAAGAAACTAACAAGGATTCCCTTAGTAACGGCGAGTGAAGCGGGAAGAGCTCAAATTTGAAATCTTCAAGGTTCTACCTTGACGAATTGTAGTTTAAAGAAGTGTTTTCTGTTAGTGGAGTGGCAAAAGTTCTTTGGAATAGGACATCATAGAGGGTGAGAATCCCGTATTTGGTCATTCCTCCTAGCTTTGTGATACACTTTCAAAGAGTCGGATTGTTTGGGAATGCAGTCCAAAATGGGTGGTAAATTTCATCTAAAGCTAAATACTGGTGAGAGACCGATAGCGAACAAGTACCGTGAGGGAAAGATGAAAAGAACTTTGAAAAGAGAGTTAAACAGTACGTGAAATTGTCAAAAGGGAAGCGTTTGACACCAGTGTTGTTGTGGAGAAATCAATTGTGTGGAACGGGTTGTTGTGGGGTTGAGACCTTATCAGCTCTCCTTACTCTTTACCTTTTTCACGCAATGCACTTTCTCTTTAACAAGTCAACATCAATTCCTTTTGTTGTAAAAGGGTCAGCGGAAGGTGGCTTTCTTTTCGGAGAAAGTGTTTATAGCCGTTGATCTCTACAATCGGAGAGATTGAGGTCTGCAGCGTAGATCCTTCGGGGTTAGATACGTCGGTGCTAAGTTATAATCCTATATAGACAACTTGTTGACTATATTCGATCATGTAGCTTACTCGCTAGCGCTATTTTACCTACGCTTAGGATGTTG
>Aoud18_25160;Neocallimastix
TTTCCGTAGGTGAACCTGCGGAAGGATCATTAAAAAATATCGCTCGATTGAGAGTGATTTAATAATCATCCTACCCTTTGTGAATTTGTTGTTTGAAATAATTTTTTTTTGACGTGGAATAAAAAAAAAATTATTTATGGTTTTGTCTATCCCTAAATTGGTTTGTTTGTTGTAAAGGACAAGTGAATCATTTAGGGAATAGGCTTTCCTAAATAATTGATTTTTTTTTCCAATGTCTTAAAAGACCTTTTTTTAAAATTAAACTTTTGTATTCATTTGTCTAAAATAATTTTTAAAATAATTTAAAAACAACTTTTGACAATGGATCTCTTGGTTCTCGCAACGACGAAGAACGCAGCAAAATGCGATAAGTAATGTGAATTGCAGAATACGTGAATCATCAAATCTTCGAACGCATATTGCACTTTTTTAGTTTACTAAAAAAGTATGTCTGTTTGAGTATCAGTAAAATATTCTCATAAAAACATTTTTTGTTTTTATGGTTATGAGTGTTTTACAACGATAAACAAGTTGTTTCACTTTAAATTCATTTTAATTTAAGACCTTATGGTTTTAATAATTAAAATTGGATAAAATTTTCCCGTGAAAAGGAATAAACTTTTCAGTTTTAGTTAGAGAAATCTCGGTCCGATTTTAAAAGGAAATTTATTTAAATAACTTGATCTCAAATCAGATAAGAGTACCCGCTGAACTTAAGCATATCAATAAGCGGAGGAAAAGAAACTAACAAGGATTCCCTTAGTAACGGCGAGTGAAGCGGGAAGAGCTCAAATTTGAAATCTTCAAGGTTCTACCTTGACGAATTGTAGTTTAAAGAAGTGTTTTCTGTTAGATGAGTAGCAAAAGTTCCTTGGAATGGGACATCATAGAGGGTGAGAATCCCGTATTTGGTTATTCATTCTAGCTTTGTGATACACTTTCAAAGAGTCGGATTGTTTGGGAATGCAGTCCAAAATGGGTGGTAAATTTCATCTAAAGCTAAATATTGGCGAGAGACCGATAGCGAACAAGTACCGTGAGGGAAAGATAAAAAGAACTTTGAAAAGAGAGTTAAACAGTACGTGAAATTGTCAAAAGGGAAGCGTTTGACACCAGTGTTGTTTTTCCGAAAATCAATTACGAATGGCTTGATTTTGTGTTGTATTGACCTTATCAGCTTTCTTCACTTTTTTCGAGTCTTTCTTAATGCACTTTTCGGTTAACAAGTCAACATCAATTTCTTTTGTTGTAAAAGAGTATTCGGAAGGTGGCTTTCTTTTCGGAGAAAGTGTTTATAGCCCTATACTTCTACAATCGGAGAGATTGAGGTCTGCAGCGTAGATCCTTCGGGGTTAGATACATTTGTGCTAAGTTGTAGCTTTTCATAGACAACTTGTTGACTATGTTTAGTCATGCGGCTTACTCGCTTATGCTATTTTACCTACGCTTAGGATGTTG
>Aoud18_25263;SK4
TTTCCGTAGGTGAACCTGCGGAAGGATCATTAAAAAATGGTGTGGCCGTTGTTGTTGGTCACCATTAATATCCTACCCTTTGTGAATTTGTTTTGAGTAATAATTTTTTTCCAATGAAAAATTATTTGTCTATCCCTGAAGAAAAGTAGAATATACTTTTTTTTAGGGAGTAGATTTTAATAATTTTTTCAGTGAAAAGACCTTTTTTTAAATTAAACTTTTGTATTCATTTGTCTAAATTGTAAAAAAATAATTTAAAAACAACTTTTGACAATGGATCTCTTGGTTCTCGCAACGATGAAGAACGCAGCAAAATGCGATAAGTAATGTGAATTGCAGAATACGTGAATCATCAAATCTTCGAACGCATATTGCACTTTTTTAGTTTACTAAAAAAGTATGTCTGTTTGAGTATCAGTAAAATATTCTCATAAAAGCGTTGCGCTTTTTATGGTTATGAGTGTTTTACAACGATAAACAAGTTGTTTCACTTTAAATTCATTTTTTAAAGCCATCGTTTTGGTTTTAAAAATAATTAAAATTGGATAAAATTTTCCGTAAAAAGGAATAACCTATTTCAGTTTTAGTTTTTTTAAATCCAAGCAGGCCAAACAAAAGGAATTTTCAAATACAATCAACTTGATCTCAAATCAGATAAGAGTACCCGCTGAACTTAAGCATATCAATAAGCGGAGGAAAAGAAACTAACAAGGATTCCCTTAGTAACGGCGAGTGAAGCGGGAAGAGCTCAAATTTGAAATCTTCAAGGTTCTACCTTGACGAATTGTAGTTTAAAGAAGTGTTTTCTGTTAGTGGAGTGGCAAAAGTTCTTTGGAATAGGACATCATAGAGGGTGAGAATCCCGTATTTGGTCATTCCTCTAGCTTTGTGATACACTTTCAAAGAGTCGGATTGTTTGGGAATGCAGTCCAAATGGGTGGTAAATTTCATCTAAAGCTAAATACTGGCGAGAGACCGATAGCGAACAAGTACCGTGAGGGAAAGATGAAAAGAACTTTGAAAAGAGAGTTAAACAGTACGTGAAATTGTCAAAAGGGAAGCGTTTGACACCAGTGTTGTTGTGGAGAAATCAATTGTGTGGAACGGGTTGTTGTGGGGTTGAGACCTTATCAGCTCTCCTTACTCTTTACCTTTTTCACGCAATGCACTTTCTCTTTAACAAGTCAACATCAATTTCCTTTGTTGTAAAGGGGCCGGCGGAAGGTGGCTTTCTTTTCGGAGAAAGTGTTTATAGCCGTTGGTCTCTACAATCGGAGAGATTGAGGTCTGCAGCGTAGATCCTTCGGGGTTAGATACGTTGTGCTAAGTTATAATCCTACATAGACAACTTGTTGACTATGTTCGATCATGTAGCTTACTCGCTAGCGCTATTTTACCTACGCTTAGGATGTTGAA
>Aoud18_25268;SK4
TTTCCGTAGGTGAACCTGCGGAAGGATCATTAAAAAATGGAGTGGCCGTTGTTTTGGTCACCATTAATAATCCTACCCTTTGTGAATTTGTTTTGTGTAATAATTTTTTTCCAATGAAAAAATTATTTGTCTATCCCTGAAGAAAAGTAGAATATACTTTTTTTTAGGGAGTAGATTTTAATAATTTTTTCAGTGAAAAGACCTTTTTTTTAAATTAAACTTTTGTATTCATTTGTCTAAATTGTAAAAAAAATAATTTAAAAACAACTTTTGACAATGGATCTCTTGGTTCTCGCAACGATGAAGAACGCAGCAAAATGCGATAAGTAATGTGAATTGCAGAATACGTGAATCATCAAATCTTCGAACGCATATTGCACTTTTTTAGTTTACTAAAAAAGTATGTCTGTTTGAGTATCAGTAAAATATTCTCATAAAAGCGTTGCGCTTTTTATGGTTATGAGTGTTTTACAACGATAAACAAGTTGTTTCACTTTAAATTCATTTTTTAAAGCCATCCGTTTTGGTTTTAAAAATAATTAAAATTGGATAAAATTTTCCTGTAAAAGGAATAGCCTATTTCAGTTTTAGTTTTTTTAAATCCAAGGCCAAGGCCAAACAAAAGGAATTTTCAAATACAATCAACTTGATCTCAAATCAGATAAGAGTACCCGCTGAACTTAAGCATATCAATAAGCGGAGGAAAAGAAACTAACAAGGATTCCCTTAGTAACGGCGAGTGAAGCGGGAAGAGCTCAAATTTGAAATCTTCAAGGTTCTACCTTGACGAATTGTAGTTTAAAGAAGTGTTTTCTGTTAGTGGAGTGGCAAAAGTTCTTTGGAATAGGACATCATAGAGGGTGAGAATCCCGTATTTGGTCATTCCTCCTAGCTTTGTGATACACTTTCAAAGAGTCGGATTGTTTGGGAATGCAGTCCAAAATGGGTGGTAAATTTCATCTAAAGCTAAATACTGGCGAGAGACCGATAGCGAACAAGTACCGTGAGGGAAAGATGAAAAGAACTTTGAAAAGAGAGTTAAACAGTACGTGAAATTGTCAAAAGGGAAGCGTTTGACACCAGTGTTGTTGTGGAGAAATCAATTGTGTGGAACGGGTTGTTATGGGGTTGAGACCTTATCAGCTCTCCTTACTCTTTACCTTTTTCACGCAATGCACTTTCTCTTTAACAAGTCAACATCAATTTCTTTTGTTGTAAAAGGGTCAGCGGAAGGTGGCTTTCTTTTCGGAGAAAGTGTTTATAGCCGTTGATCTCTACAATCGGAGAGATTGAGGTCTGCAGCGTAGATCCTTCGGGGTTAGATACGTCGGTGCTAAGTTATAATCCTATATAGACAACTTGTTGACTATATTCGATCATGTAGCTTACTCGCTGACGCTATTTTACCTACGCTTAGGATGTTG
>Aoud18_25283;Orpinomyces
TTTCCGTAGGTGAACCTGCGGAAGGATCATTAAAAAATTCTGCCATTGTTTGGTGGAAACAATAATCATCCTACCCTTTGTGAATTTGTTGTTTGTAATAATTTTTTAAAAGAAAAATTATTTACTGTCTATCCCTGGATAGTAAAAGTTGGAAGGGAGTAATCTAGAAAACTTTTGCTTTCAGGGAATAGGTATGTAATAAATTTTTCATTTAAAGACCTTTTTTTTAAATTAAACTTCTGTATTCATTTGTCTAAATTTATTTTTAAATAATTTAAAAACAACTTTTGACAATGGATCTCTTGGTTCTCGCAACGATGAAGAACGCAGCAAAATGCGATAAGTAGTGTGAATTGCAGAATACGTGAATCATCAAATCTTCGAACGCATATTGCACTTTTTTAGTTTACTAAAAAAGTATGTCTGTTTGAGTATCAGTAAAATATTCTCAATAAACTTTTTGTTTTATTGGTTATGAGTGTTTTACAACGATACAAGTTGTTTCACTTTAAATTGACTTATTTAAAAAACCCATCCATTTAGGTCAATTTTTAAAATTGGATAAAATTTTCCCGTAAAAAGGAATAACTTGACAGTTTTAAAGAAAGACCTAAAGGTTTTCTTAAAAGGAAAATTTATAATAAACTAACTTGATCTCAAATCAGATAAGAGTACCCGCTGAACTTAAGCATATCAATAAGCGGAGGAAAAGAAACTAACAAGGATTCCCTTAGTAACGGCGAGTGAAGCGGGAAGAGCTCAAATTTGAAATCTTCAAGGTTCTACCTTGACGAATTGTAGTTTATAGAAGTGTTTTCTGTTAGTGGAGTGGCAAAAGTTCTTTGGAATAGGACATCATAGAGGGTGAGAATCCCGTATTTGATCATTTCTACTAACGTTGTGATACACTTTCAACGAGTCGAATTGTTTGGGAATGCAGTCCAAAATGGGTGGTAAATTTCATCTAAAGCTAAATATTGGCGAGAGACCGATAGCGAACAAGTACCGTGAGGGAAAGATGAAAAGAACTTTGAAAAGAGAGTTAAACAGTACGTGAAATTGTCAAAAGGGAAGCGTTTGACACCAGTGTTGTTTTTCCGAAAATCAATTACGAATGTTTTGTTTTTGAGGAGTTATGACTTCATCGGCTTGCTCCTTTCTTTATGAAACTTTCTTAATGCACTTTTCGGTTAACAAGTCAACATCAATTTCTTTTGTTGTAAAAGGGTATGAGGAAGGTGGCTTTCTCTTCGGAGAAAGTGTTTATAGCCTTGTGCCTCTGCAATCGGAGAGATTGAGGTCTGCAGCGTAGATCCTTCGGGGTTAGATACATTTGTGCTAAGTTATAGCTTTTCATAGACAACTTGTTGACTATGTTTAGTCTTGTGGCTTACTCGCTTATGCTATTTTACCTACGCTTAGGATGTTG
>Aoud18_25474;SK4
TTTCCGTAGGTGAACCTGCGGAAGGATCATTAAAAATGGGTGGCCTTGTTTTGGTCACCATTAATAATCCTACCCTTTGTGAATTTGTTTGTGTAATAATTTTTTCCAATGAAAAAATTATTTGTCTATCCCTGAAGAAATAGCTGAAATATTTTTTTAGGGAGTAGATTTTAATAATTTTTTCAGTGAAAAGACCTTTTTTTTAAATTAAACTTTTGTATTCATTTGTCTAAATTGTAAAAAATAATTTAAAAACAACTTTTGACAATGGATCTCTTGGTTCTCGCAACGATGAAGAACGCAGCAAAATGCGATAAGTAATGTGAATTGCAGAATACGTGAATCATCAAATCTTCGAACGCATATTGCACTTTTTAGTTTACTAAAAAAGTATGTCTGTTTGAGTATCGTAAAATATTCTCATAAAAGCGTTGCGTTTTTATGGTTATGAGTGTTTTACAACGATAAACAAGTTGTTTCACTTTAAATTCATTTTTAAAGCTCGTTTAGGTTTTAAAAATAATTAAAATTGGATAAAATTTCCCGTAAAAAGGAATAAACTATTTCAGTTTTAGTTTTTTAAATCCAAGGCCAAACAAAAGGAATTTTCAAATACAATCAACTTGATCTCAAATCAGATAAGAGTACCCGCTGAACTTAAGCATATCAATAAGCGGAGGAAAAGAAACTAACAAGGATTCCCTTAGTAACGGCGAGTGAAGCGGGAAGAGCTCAAATTTGAAATCTTCAAGGTTCTACCTTGACGAATTGTAGTTTAAAGAAGTGTTTTCTGTTAGCGGAGTGGCAAAAGTTCTTTGGAATAGGACATCATAGAGGGTGAGAATCCGTATTTGGTCATTCCTCTAGCTTTGTGATACACTTTCAAAGAGTCGGATTGTTTGGGAATGCAGTCCAAAATGGTGGTAAATTTCATCTAAAGCTAAATACTGGCGAGAGACCGATAGCGAACAAGTACCGTGAGGGAAAGATGAAAAGAACTTTGAAAAGAGAGTTAAACAGTACGTGAAATTGTCAAAAGGGAAGCGTTTGACACCAGTGTTGTTGTGGAGAAATCAATTGTGTGGAACGGGTTGTTGTGGGTGAGACCTTATCAGCTCTCCTTACTCTTTACCTTTTTCACGCAATGCACTTTCTCTTTAACAAGTCAACATCAATTTCTTTTGTTGTAAAAGGGTCAGCGGAAGGTGGCTTTCTTTTCGGAGAAGTGTTTATAGCCGTGATCTCTACAATCGGAGAGATTGAGGTCTGCAGCGTAGATCCTTCGGGGTTAGATACGTCGGTGCTAAGTTATAATCCTATATAGACAACTTGTTGACTATATTCGATCATGTAGCTTACTCGCTGCGCTATTTTACCTACGCTTAGGATGTTG
>Aoud18_25528;SK4
TTCCGTAGGTGAACCTGCGGAAGGATCATTAAAAAATGGTGTGGCCGTTGTTTTGTCACCATTAATAATCCTACCCTTTGTGAATTTGTTTTATGTAATAATTTTTTTCCAATGAAAAATTATTTGTCTATCCCTGAAGAAAAGTAGAATATACTTTTTTTTAGGAGTAGATTTTAATAATTTTTTCAGTGAAAAGACCTTTTTTTTAAATTAAACTTTTGTATTCATTTGTCTAAATTGTAAAAAAATAATTTAAAAACAACTTTTGACAATGGATCTCTTGGTTCTCGCAACGATGAAGAACGCAGCAAAATGCGATAAGTAATGTGAATTGCAGAATACGTGAATCATCAAATCTTCGAACGCATATTGCACTTTTTAGTTTACTAAAAAATTATGTCTGTTTGAGTATCAGTAAAATATTCTCATAAAAGCGTTGTGTTTTTATGGTTATGAGTGTTTTACAACGATAAACAAGTTGTTTCACTTTAAATTCATTTTTAAAGCCGTTTTAATGGTTTTAAAAATAATTAAATTGGATAAAATTTTCCCGTAAAAAGGAATAACCTATTTCAGTTTTAGTTTTTTTAAATCCAAGGCCAAACAAAAGGAATTTTCAAATCAACTTGATCTCAAATCAGATAAGAGTACCCGCTGAACTTAAGCATATCAATAAGCGGAGGAAAAGAAACTAACAAGGATTCCTTAGTAACGGCGAGTGAAGCGGGAAGAGCTCAAATTTGAAATCTTCAAGGTTCTACCTTGACGAATTGTAGTTTAAAGAAGTGTTTTCTGTTGAAGTTTCGGTAAAAGTTCTTTGGAATAGGACATCATAGAGGGTGAGAATCCCGTATTTGACCGTTATTTTCAGCTGTGTGATACACTTTCAAAGAGTCGGATTGTTTGGGAATGCAGTCCAAAATGGGTGGTAAATTTCATCTAAAGCTAAATATTGGCGAGAGACGATAGCGAACAAGTACCGTGAGGGAAAGATGAAAAGAACTTTGAAAAGAGAGTTAAACAGTACGTGAAATTGTCAAAAGGGAAGCGTTTGACACCAGTGTTGTTTTCTCGAAAATCAATTAAAAATGTTGATTTTGTTGTTATGACCTTAAAGCTTCTTCACTTTTTCATGTCTTTTTAATGCACTTTTCGTTTAACAAGTCAACATCATTTCTTTTGTTGTAAAAAGGTCATTGGAAGGTGGCTTTCACTTCGGTGAAAGTGTTTATAGCCTTTGGCTTCTGCAATCGGAGAGATTGAGGTCTGCAGCGTAGATCCTTCGGGTTAGATACGTAGATGCTAAGTTATAGTTTTTTATAGACAACTTGTTGACTATAATTAATCATGTAGCTTACTCGTTTGCGCTATT
>Aoud18_25591;RH5
TTTCCGTAGGTGAACCTGCGGAAGGATCATTAAAAAATTCTGCCATTGTTTGGTGGAAACAATAATCATCCTACCCTTTGTGAATTTGTTGTTTGTAATAATTTTTAAAAGAAAAATTATTTACTGTCTATCCCTGGATAGTAAAAGTTGGAAGGGAGTAATCTAGAAAACTTTTGCTTTCAGGGAATAGGTATGTAATAAATTTTTCATTTAAAGACCTTTTTTTAAATTAAACTTTTGTATCATTTGTCTAAATTATTTTTAAATAATTTAAAAACAACTTTTGACAATGGATCTCTTGGTTCTCGCAACGATGAAGAACGCAGCAAAATGCGATAAGTAGTGTGAATTGCAGAATACGTGAATCATCAAATCTTCGAACGCATATTGCACTTTTTTAGTTTACTAAAAAGTATGTCTGTTTGAGTATCAGTAAAATATTCTCAATAAACTTTTTGTTTTATTGGTTATGAGTGTTTTACAACGATACAAGTTGTTTCACTTTAAATTGACTTATTTAAAAAACCTATCCATTTAGGTCAATTTTTAAAATTGGATAAAATTTTCCCGTAAAAAGGAATAACTTGACAGTTTTAAAGAAAGACCTAAAGGTTTTCTTAAAAGGAAAATTTATAATAAACTAACTTGATCTCAAATCAGATAAGAGTACCCGCTGAACTTAAGCATATCAATAAGCGGAGGAAAAGAAACTAACAAGGATTCCCCTAGTAACGGCGAGTGAAGCGGGAAGAGCTCAAATTTGAAATCTTCAAGGGTTTCCCTTGACGAATTGTAGTTTATAGAAGTGTTTTCTGTTAGAGAGGTGGTAAAAGTTCTTTGGAATAGGACATCATAGAGGGTGAGAATCCCGTATTTGATCACTTTCTACTAACGTTGTGATACACTTTCAACGAGTCGGATTGTTTGGGAATGCAGTCCAAAATGGGTGGTAAATTTCATCTAAAGCTAAATATTGGCGAGAGACCGATAGCGAACAAGTACCGTGAGGGAAAGATGAAAAGAACTTTGAAAAGAGAGTTAAACAGTACGTGAAATTGTCAAAAGGGAAGCGTTTGACACCAGTGTTGTTTTTCCGAAAATCAATTACGAATGCGGGATCTAAGTTTCATGACCTTAAAAGCTTGTTTCTTTCTTTTCCTGTCTTTCTTAATGCACTTTTCGGTTAACAAGTCAACATCAATTTCTTTTGTTGTAAAAGGTTAAGAGGAAGGTGGCTTTACTTTCGGGTAAAGTGTTTATAGCCTTTTAACTCTGCAATCGGAGAGATTGAGGTCTGCAGCGTAGATCCTTCGGGGCTAGATACGTTTGTGCTAAGTTATAGCTTTTCATAGACAACTTGTTGACTATGTTTAGTCTTGTAGCTTACTCGCAGATGCTATTTTACCTACGCTTGG
>Aoud18_256;RH5
AAAGTCGTAACAAGGTTTCCGTAGGTGAACCTGCGGAAGGATCATTAAAAAATTCTGCCATTGTTTGGTGGAAACAATAATCATCCTACCCTTTGTGAATTTGTTGTTTGTAATAATTTTTTAAAAGAAAAATTATTTACTGTCTATCCCTGGATAGTAAAAGTTGGAAGGAGTAATCTAGAAAACTTTTGCTTTCAGGGAATAGTATGTAATAAATTTTTCATTTAAAGACCTTTTTTTTTAAATTAAACTTTTGTATTCATTTGTCTAAAATTTATTTTTAAATAATTTAAAAACAACTTTTGACAATGGATCTCTTGGTTCTCGCAACGATGAAGAACGCAGCAAAATGCGATAAGTAGTGTGAATTGCAGAATACGTGAATCATCAAATCTTCGAACGCATATTGCACTTTTTTAGTTTACTAAAAAAGTATGTCTGTTTGAGTATCAGTAAAATATTCTCAATAAACTTTTTTGTTTATTGGTTATGAGTGTTTTACAACGATACAAGTTGTTTCACTTTAAATTGACTTTATATAAACCTATCCATTTAGGTCAATTTTTAAAATTGGATAAAATTTTCCTGTAAAAAGGGAATAACTTGACAGTTTTAAAGAAGGATCTAAAAAGGTTTTCTTAAAAGGAAATTTATAATAAACTAACTTGATCTCAAATCAGATAAGAGTACCCGCTGAACTTAAGCATATCAATAAGCGGAGGAAAAGAAACTAACAAGGATTCCCCTAGTAACGGCGAGTGAAGCGGGAAGAGCTCAAATTTGAAATCTTCAAGGGTTTCCCTTGACGAATTGTAGTTTATAGAAGTGTTTTCTGTTAGAGAGGTGGTAAAAGTTCTTTGGAATAGGACATCATAGAGGGTGAGAATCCCGTATTTGATCACTTTCTACTAACGTTGTGATACACCTTCAACGAGTCGGATTGTTTGGGAATGCAGTCCAAAATGGGTGGTAAATTTCATCTAAAGCTATATATTGGCGAGAGACCGATAGCGAACAAGTACCGTGAGGGAAAGATGAAAAGAACTTTGAAAAGAGAGTTAAACAGTACGTGAAATTGTCAAAAGGGAAGCGTTTGACACCAGTGTTGTTTTTCCGAAAATCAATTACGAATGGCGGGATTCTAAGTTTCATGACCTTAAAAGCTTGTTTCTTTCTTTTCCTGTCTTTCTTAATGCACTTTTCGGTTAACAAGTCAACATCAATTTCTTTTGTTGTAAAAGGTTAAGAGGAAGGTGGCTTTACTTTCGGGTAAAGTGTTTATAGCCTTTTAACTCTGCAATCGGAGAGATTGAGGTCTGCAGCGTAGATCCTTCGGGGCTAGATACGTTTGTGCTAAGTTATAGCTTTTCATAGACAACTTGTTGACTATGTTTAGTCTTGTGGCTTACTCGCAGATGCTATTTTACCTACGCTTAGGATGTTGAA
>Aoud18_25809;SK4
TTTCCGTAGGTGAAACCTGCGGAAGGATCATTAAAAAATGGAGTGGCCGTTGTTTTGGTCACCATTAATAATCCTACCCTTTGTGAATTTGTTTTGTGTAATAATTTTTTTCCAATGAAAAATTATTTGTCTATCCCTGAAGAAAAGTAGAATATACTTTTTTTTAGGGAGTAGATTTTAATAATTTTTTCAGTGAAAAGACCTTTTTTTTAAATTAAACTTTTGTATTCATTTGTCTAAATTGTAAAAAAAATAATTTAAAAACAACTTTTGACAATGGATCTCTTGGTTCTCGCAACGATGAAGAACGCAGCAAAATGCGATAAGTAATGTGGATTGCAGAATACGTGAATCATCAAATCTTCGAACGCATATTGCACTTTTTTAGTTTACTAAAAAAGTATGTCTGTTTGAGTATCAGTAAAATATTCTCATAAAAGCGTTGCGCTTTTTATGGTTATGAGTGTTTTACAACGATAAACAAGTTGTTTCACTTTAAATTCATTTTTTAAAGCCATCCGTTTTGGTTTTAAAAATAATTAAAATTGGATAAAATTTTCCTGTAAAAAGGAATAACCTATTTCAGTTTTAGTTTTTTTAAATCCAAGGCCAAGGCCAAACAAAAGGAATTTTCAAATACAATCAACTTGATCTCAAATCAGATAAGAGTACCCGCTGAACTTAAGCATATCAATAAGCGGAGGAAAAGAAACTAACAAGGATTCCCTTAGTAACGGCGAGTGAAGCGGGAAGAGCTCAAATTTGAAATCTTCAAGGTTCTACCTTGACGAATTGTAGTTTAAAGAAGTGTTTTCTGTTAGTGGAGTGGCAAAAGTTCTTTGGAATAGGACATCATAGAGGGTGAGAATCCCGTATCTGGTCATTCCTCCTAGCTTTGTGATACACTTTCAAAGAGTCGGATTGTTTGGGAATGCAGTCCAAATGGGTGGTAAATTTCATCTAAAGCTAAATACTGGCGAGAGACCGATAGCGAACAAGTACCGTGAGGGAAAGATGAAAAGAACTTTGAAAAGAGAGTTAAACAGTACGTGAAATTGTCAAAAGGGAGGCGTTTGACACCAGTGTTGTTGTGGAGAAATCAATTGTGTGGAACGGGTTGTTGTGGGGTTGAGACCTTATCAGCTCTCCTTACTCTTTACCTTTTTCACGCAATGCACTTTCTCTTTAACAAGTCAACATCAATTTCTTTTGTTGTAAAAGGGTCAGCGGAAGGTGGCTTTCTTTTCGGAGAAAGTGTTTATAGCCGTTGATCTCTACAATCGGAGAGATTGAGGTCTGCAGCGTAGATCCTTCGGGGTTAGATACGTCGGTGCTAAGTTATAATCCTACATAGACAACTTGTTGACTATATTCGATCATGTAGCTTACTCGCTAGCGCTATTTTACCTACGCTTAGGATGTTGAA
>Aoud18_25833;SK4
TTTCCGTAGGTGAACCTGCGGAAGGATCATTAAAAAATGGAGTGGCCGTTGTTTTGGTCACCATTAATAATCCTACCCTTTGTGAATTTGTTTTGTGTAATAATTTTTTTCCAATGAAAAAATTATTTGTCTATCCCTGAAGAAAAGTAGAATATACTTTTTTTTAGGGAGTAGATTTTAATAATTTTTTCAGTGAAAAGACCTTTTTTTTAAATTAAACTTTTGTATTCATTTGTCTAAATTTGTAAAAAAAATAATTTAAAAACAACTTTTGACAATGGATCTCTTGGTTCTCGCAACGATGAAGAACGCAGCAAAATGCGATAAGTAATGTGAATTGCAGAATACGTGAATCATCAAATCTTCGAACGCATATTGCACTTTTTTAGTTTACTAAAAAAGTATGTCTGTTTGAGTATCAGTAAAATATTCTCATAAAAGCGTTGCGCTTTTTATGGTTATGAGTGTTTTACAACGATAAACAAGTTGTTTCACTTTAAATTCATTTTTTAAAGCCATCCGTTTTGGTTTTAAAAAATAATTAAAATTGGATAAAATTTTCCTGTAAAAAGGAATAACCTATTTCAGTTTTAGTTTTTTTAAATCCAAGGCCAAGGCCAAACAAAAGGAATTTTCAAATACAATCAACTTGATCTCAAATCAGATAAGAGTACCCGCTGAACTTAAGCATATCAATAAGCGGAGGAAAAGAAACTAACAAGGATTCCCTTAGTAACGGCGAGTGAAGCGGGAAGAGCTCAAATTTGAAATCTTCAAGGTTCTACCTTGACGAATTGTAGTTTAAAGAAGTGTTTTCTGTTAGTGGAGTGGCAAAAGTTCTTTGGAATAGGACATCATAGAGGGTGAGAATCCCGTATTTGGTCATTCCTCCTAGCTTTGTGATACACTTTCAAAGAGTCGGATTGTTTGGGAATGCAGTCCAAAATGGGTGGTAAATTTCATCTAAAGCTAAATACTGGCGAGAGACCGATAGCGAACAAGTACCGTGAGGGAAAGATGAAAAGAACTTTGAAAAGAGAGTTAAACAGTACGTGAAATTGTCAAAAGGGAAGCGTTTGACACCAGTGTTGTTGTGGAGAAATCAATTGTGTGGAACGGGTTGTTGTGGGGTTGAGACCTTATCAGCTCTCCTTACTCTTTACCTTTTTCACGCAATGCACTTTCTCTTTAACAAGTCAACATCAATTTCTTTTGTTGTAAAAGGGTCAGCGGAAGGTGGCTTTCTTTTCGGAGAAAGTGTTTATAGCCGTTGATCTCTACAATCGGAGAGATTGAGGTCTGCAGCGTAGATCCTTCGGGGTTAGATACGTCGGTGCTAAGTTATAATCCTATATAGACAACTTGTTGACTATATTCGATCATGTAGCTTACTCGCTGACGCTATTTTACCTACGCTTAGGATGTTG
>Aoud18_25898;SK4
TTTCCGTAGGTGAACCTGCGGAAGGATCATTAAAAATGGTGTGGCCTTTAATTGTTGGTCACCATTAATAATCCTACCCTTTGTGAATTTGTTTTATGTAATAATTTTTTTCCAATGAAAAAATTATTTTGGTCTATCCCTGAGAAAAGTAGAGTTGTATTGACTATACTTTTTTTAGGGAGTAGATTTTAATAATTTCTTCAGTGAAAAGACCTTTTTTTTAAATTAAACTTTTGTATTCATTTGTCTAAAATTTGTAAAAAAATAATTTAAAAACAACTTTTGACAATGGATCTCTTGGTTCTCGCAACGATGAAGAACGCAGCAAAATGCGATAAGTAATGTGAATTGCAGAATACGTGAATCATCAAATCTTCGAACGCATATTGCACTTTTTTAGTTTACTAAAAAAGTATGTCTGTTTGAGTATCAGTAAAATATTCTCATAAAAGCGTTGCGCTTTTTATGGTTATGAGTGTTTTACAACGATAAACAAGTTGTTTCACTTTAAATTCATTTTTTAAAGCCATCCGTTTTGGTTTTAAAAATAATTAAAATTGGATAAAATTTTCCTGTAAAAAGGAATAACCTATTTCAGTTTTAGTTTTTTTAAATCCAAGGCCAAGGCCAAACAAAAGGAATTTCCAAATACAATCAACTTGATCTCAAATCAGATAAGAGTACCCGCTGAACTTAAGCATATCAATAAGCGGAGGAAAAGAAACTAACAAGGATTCCCTTAGTAACGGCGAGTGAAGCGGGAAGAGCTCAAATTTGAAATCTTCAAGGTTCTACCTTGACGAATTGTAGTTTAAAGAAGTGTTTTCTGTTAGTGGAGTGGCTAAAGTTCTTTGGAATAGGACATCATAGAGGGTGAGAATCCCGTATTTGGTCATTCCTCCTAGCTTTGTGATACACTTTCAAAGAGTCGGATTGTTTGGGAATGCAGTCCAAAATGGGTGGTAAATTTCATCTAAAGCTAAATATTGGCGAGAGACCGATAGCGAACAAGTACCGTGAGGGAAAGATGAAAAGAACTTTGAAAAGAGAGTTAAACAGTACGTGAAATTGTCAAAAGGGAAGCGTTTGACACCAGTGTTGTTTTCTCGAAAATCAATTAAAAAGGCCGGATTTTGTGTTGTATTGACTTTATCAGCTTTCTGCACTTTTTTCTTGTCTTTTTTAATGCACTTTTCGTTTAACAAGTCAACATCAATTTCTTTTGTTGTAAAAGGGTCATTGGAAGGTGGCTTTCTTTTCGGAGAAAGTGTTTATAGCCTTTGACTTCTGCAATCGGAGAGATTGAGGTCTGCAGCGTAGATCCTTTTGGGTTAGATCATTTGTGCTAAGTTATAGCCTTTCATAGACAACTTGTTGACTATGATCAGTCATGTAGCTTACTCGCTTATGCTATTT
>Aoud18_25944;SK4
TTTCCGTAGGTGAACCTGCGGAAGGATCATTAAAAAATGGAGTGGCCGTTGTTTTGGTCACCATTAATAATCCTACCCTTTGTGAATTTGTTTTGTGTAATAATTTTTTTCCAATGAAAAAATTATTTGTCTGTCCCTGAAGAAAAGTAGAATATACTTTTTTTTAGGGAGTAGATTTTAATAATTTTTTCAGTTAAAAGACCTTTTTTTTAAATTAAACTTTTGTATTCATTTGTCTAAATTGTAAAAAAAATAATTTAAAAACAACTTTTGACAATGGATCTCTTGGTTCTCGCAACGATGAAGAACGCAGCAAAATGCGATAAGTAATGTGAATTGCAGAATACGTGAATCATCAAATCTTCGAACGCGTATTGCACTTTTTTAGTTTACTAAAAAAGTATGTCTGTTTGAGTATCAGTAAAATATTCTCATAAAAGCGTTGCGCTTTTTATGGTTATGAGTGTTTTTACAACGATAAACAAGTTGTTTCACTTTAAATTCATTTTTTAAAGCCATCCGTTTTGGTTTTAAAAATAATTAAAATTGGATAAAATTTTCCTGTAAAAAGGAATAACCTATTTCAGTTTTAGTTTTTTTAAATCCAAGGCCAAGGCCAAACAAAAGGAATTTTCAAATACAATCAACTTGATCTCAAATCAGATAAGAGTACCCGCTGAACTTAAGCATATCAATAAGCGGAGGAAAAGAAACTAACAAGGATTCCCTTAGTAACGGCGAGTGAAGCGGGAAGAGCTCAAATTTGAAATCTTCAAGGTTCTACCTTGACGAATTGTAGTTTAAAGAAGTGTTTTCTGTTAGTGGAGTGGCAAAAGTTCTTTGGAATAGGACATCATAGAGGGTGAGAATCCCGTATTTGGTCATTCCTCCTAGCTTTGTGATACACTTTCAAAGAGTCGGATTGTTTGGGAATGCAGTCCAAAATGGGTGGTAAATTTCATCTAAAGCTAAATACTGGCGAGAGACCGATAGCGAACAAGTACCGTGAGGGAAAGATGAAAAGAACTTTGAAAAGAGAGTTAAACAGTACGTGAAATTGTCAAAAGGGAAGCGTTTGACACCAGTGTTGTTGTGGAGAAATCAATTGTGTGGAACGGGTTGTTGTGGGGTTGAGACCTTATCAGCTCTCCTTACTCTTTACCTTTTTCACGCAATGCACTTTCTCTTTAACAAGTCAACATCAATTTCTTTTGTTGTAAAAGGGTCAGCGGAAGGTGGCTTTCTTTTCGGAGAAAGTGTTTATAGCCGTTGATCTCTACAATCGGAGAGATTGAGGTCTGCAGCGTAGATCCTTCGGGGTTAGATACGTCGGTGCTAAGTTATAATCCTATATAGACAACTTGTTGACTATATTCGATCATGTAGCTTACTCGCTGGCGCTATTT
>Aoud18_26001;Caecomyces
TTTCCGTAGGTGAACCTGCGGAAGGATCATTAAAAAATTGGACTCCATTGGTGAGTTCATTAATAATAATCCTACCCTTTGTGAATTTGTTTGTTTGAATAATTTTTTTTCCAAAAAAAATTATTGAATGTCTTTCCCTGTTTTGGTGGAGCTTGTAAAGTGAAACCAGGCAGGGGAATGGCAAACAATAATTATTTTTGAAAAAGATCTTTTTTAAAATTAAACTTTTTGTATTCATTTGTCTAAAATTATTTTTATAATATAAAAACAACTTTTGACAATGGATCTCTTGGTTCTCGCAACGATGAAGAACGCAGCAAAATGCGATAAGTAGTGTGAATTGCAGAATACGTGAATCATCGAATCTTCGAACGCATATTGCACTTTTTTAGTTTACTAAAAAAGTATGTCTGTTTGAGTATCAGTAAAATATTCTCATAAAAAATTTATTTTTTATGGTTATGAGTGTTTTACAACGATAACAAGTTGTTTCACTTTAAATTCTTTGTTATCAAAAAAATCATTAAAAGCTAATTTTAAAGATTTTTTAAAATTGGATAAAATTTTCCCGTAAAAAGGGAATAACCTAAACAATTTTAAAAAATTAAAATTGGTTTGATTTTTCTTGATTTAAAAAGGAAAAAAAAGTAAAAATTAACTTGATCTCAAATCAGATAAGGGTACCCGCTGAACTTAAGCATATCAATAAGCGGAGGAAAAGAAACTAACTAGGATTCCCTCAGTAACGGCGAGTGAAGCGGGAAGAGCTCAAATTTGAAATCTTCAAGGGTTTACCTTGACGAATTGTAGTCTAAAGAAGTGTTTTCTGTTGGAGTTTTGGTAAAAGTTCTTTGGAAAAGGACATCATAGAGGGTGAGAATCCCGTATTTGACCATTATCTCCAGCTTTGTGATATACTTTCAAAGAGTCGGATTGTTTGGGAATGCAGTCCAAAATGGGTGGTAAATTTCATCTAAAGCTAAATACTGGCGAGAGACCGATAGCGAACAAGTACCGTGAGGGAAAGATGAAAAGAACTTTGAAAAGAGAGTTAAACAGTACGTGAAATTGTCAAAAGGGAAGCGTTTGACACCAGTGTTGTTTTCTCGAAAATCAATTAAAAAGGCCGGATTTTGTGTTTATGACTTTAATCAGCTTTCTGCACTTTTTTCTGTCTTTTTTAATGCACTTTTCGGTTAACAAGTCAACATCAATTTCTTTTGTTGTAAAAGGGTCATTGGAAGGTGGCTTTCTTTTCGGAGAAAGTGTTTATAGCCTTTGCCTCTGCAATCGGAGAGATTGAGGTCTGCAGCGTAGATCCTTCGGGGTTAGATACATTTGTGCTAAGTTATAGCTTTCATAGACAACTTGTTGACTATGTTCAGTCTTGTAGCTTACTCGCTTATGCTATTTTACCTACGCTTAGGATGTTG
>Aoud18_26025;SK4
TTCCGTAGGTGAACCTGCGGAAGGATCATTAAAAAATGGAGTGGCCGTTGTTTTGGTCACCATTAATAATCCTACCTTTGTGAATTTGTTTTGTGTAATAATTTTTTTCCAATGAAAAAATTATTTGTCTATCCTGAAGAAAGTAGAATATACTTTTTTTTAGGGAGTAGATTTTAATAATTTTTTCAGTGAAAAGACCTTTTTTTTAAATTAAACTTTTGTATTCATTTGTCTAAATTGTAAAAAAATAATTTAAAAACAACTTTTGACAATGGATCTCTTGGTTCTCGCAACGATGAAGAACGCAGCAAAATGCGATAAGTAATGTGAATTGCAGAATACGTGAATCATCAAATCTTCGAACGCATATTGCACTTTTTTAGTTTACTAAAAAGTATGTCTGTTTGAGTATCAGTAAAATATTCTCATAAAAGCGTTGCGCTTTTTATGTTATGAGTGTTTTACAACGATAAACAAGTTGTTTCACTTTAAATTCATTTTTTAAAGCCATCCGTTTTGGTTTTAAAAATAATTAAAATTGGATAAAATTTTCCTGTAAAAGGAATAACCTATTTCAGTTTTAGTTTTTTTAAACCAAGGCCAAGGCCAAACAAAAGGAATTTTCAAATACAATCAACTTGATCTCAAATCAGATAGGAGTACCCGCTGAACTTAAGCATATCAATAAGCGGAGGAAAGAAACTAACAAGGATTCCCTTAGTAACGGCGAGTGAAGCGGGAAGAGCTCAAATTTGAAATCTTCAAGGTTCTACCTTGACGAATTGTAGTTTAAAGAAGTGTTTTCTGTTAGTGAGTGGCAAAAGTTCTTTGGAATAGCATCATAGAGGGTGAGAATCCCGTATTTGGTCATTCCTCCTAGCTTTGTGATACACTTTCAAAGAGTCGGATTGTTTGGAATGCAGTCCAAAATGGGTGGTAAATTTCATCTAAAGCTAAATACTGGCGAGAGACCATAGCGAACAAGTACCGTGAGGGAAGATGAAAAGAACTTTGAAAAGAGAGTTAAACAGTACGTGAAATTGTCAAAAGGGAAGCGTTTGACACCAGTGTTGTTGTGGAGAAATCAATTGTGTGGAACGGGTTGTTGTGGGTTGAGACCTTATCAGCTCCCTTACTCTTTACCTTTTTCACGCAATGCACTTCTCTTTAACAAGTCAACATCAATTTCTTTTGTTGTAAAGGGTCAGCGGAAGGTGGCTTTCTTTCGGAGAAAGTGTTATAGCCGTTGATCTCTACAATCGGAGAGATTGAGGTCTGCAGCGTAGATCTTCGGGGTTAGATACGTCGGTGCTAAGTTATAATCCTATATAGACAACTTGTTGACTATATTCGATCATGTAGCTTACTCGCTGGCGCTATTT
>Aoud18_26034;SK4
TTTCCGTAGGTGAACCTGCGGAAGGATCATAAAAAATGGAGTGGCCGTTGTTTTGGTCACCATTAATAATCCTACCCTTTGTGAATTTGTTTTGTGTAATAATTTTTTTCCAATGAAAAAATTATTTGTCTATCCCTGAAGAAAAGTAGAATATACTTTTTTTTAGGGAGTAGATTTTAATAATTTTTTCAGTGAAAAGACCTTTTTTTTAAATTAAACTTTTGTATTCATTTGTCTAAATTGTAAAAAAAATAATTTAAAAACAACTCTTGACAATGGATCTCTTGGTTCTCGCAACGATGAAGAACGCAGCAAAATGCGATAAGTAATGTGAATTGCAGAATACGTGAATCATCAAATCTTCGAACGCATATTGCACTTTTTTAGTTTACTAAAAAAGTATGTCTGTTTGAGTATCAGTAAAATATTCTCATAAAAGCGTTGCGCTTTTTATGGTTATGAGTGTTTTACAACGATAAACAAGTTGTTTCACTTTAAATTCATTTTTTAAAGCCATCCGTTTTGGTTTTAAAAATAATTAAAATTGGATAAAATTTTCCTGTAAAAAGGAATAACCTATTTCAGTTTTAGTTTTTTAAATCCAAGGCCAAGGCCAAACAAAAGGAATTTTCAAATACAATCAACTTGATCTCAAATCAGATAAGAGTACCCGCTGAACTTAAGCATATCAATAAGCGGAGGAAAAGAAACTAACAAGGATTCCCTTAGTAACGGCGAGTGAAGCGGGAAGAGCTCAAATTTGAAATCTTCAAGGTTCTACCTTGACGAATTGTAGTTTAAAGAAGTGTTTTCTGTTAGTGGAGTGGCAAAAGTTCTTTGGAATAGGACATCATAGAGGGTGAGAATCCCGTATTTGGTCATTCCTCCTAGCTTTGTGATACACTTTCAAAGAGTCGGATTGTTTGGGAATGCAGTCCAAAATGGGTGGTAAATTTCATCTAAAGCTAAATACTGGCGAGAGACCGATAGCGAACAAGTACCGTGAGGGAAAGATGAAAGAACTTTGAAAAGAGAGTTAAACAGTACGTGAAATTGTCAAAAGGGAAGCGTTTGACACCAGTGTTGTTGTGGAGAAATCAATTGTGTGGAACGGGTTGTTGTGGGGTTGAGACCTTATCAGCTCTCCTTACTCTTTACCTTTTTCACGCAATGCACTTTCTCTTTAACAAGTCAACATCAATTCTTTTGTTGTAAAAGGGTCAGCGGAGGTGGCTTTCTTTTCGGAGAAAGTGTTTATAGCCGTTGATCTCTACAATCGGAGAGATTGAGGTCTGCAGCGTAGATCCTTCGGGGTTAGATACGTCGGTGCTAAGTTATAATCCTATATAGACAACTTGTTGACTATATTCGATCATGTAGCTTACTCGCTGGCGCTATTTTACCTACGCTTAGGATGTTGA
>Aoud18_26063;RH5
TTTCCGTAGGCGAACCTGCGGAAGGATCATTAAAAAATTCTGCCATTGTTTGGTGGAAACAATAATCATCCTACCCTTTGTGAATTTGTTGTTTGTAATAATTTTTTAAAAGAAAAATTATTTACTGTCTATCCCTGGATAGTAAAAGTTGGAAGGAGTAATCTAGAAAACTTTTGCTTTCAGGGAATAGTATGTAATAAATTTTTCATTTAAAGACCTTTTTTTTAAATTAAACTTTTGTATTCATTTGTCTAAAATTTATTTTTAAATAATTTAAAAACAACTTTTGACAATGGATCTCTTGGTTCTCGCAACGATGAAGAACGCAGCAAAATGCGATAAGTAGTGTGAATTGCAGAATACGTGAATCATCAAATCTTCAAACGCATATTGCACTTTTTTAGTTTACTAAAAAAGTATGTCTGTTTGAGTATCAGTAAAATATTCTCAATAAACTTTTTTGTTTACTGGTTATGAGTGTTTTACAACGATACAAGTTGTTTCACTTTAAATTGACTTTATATAAACCTATCCATTTAGGTCAATTTTTAAAATTGGATAAAATTTTCCTGTAAAAAGGAATAACTTGACAGTTTTAAAGAAAGATCTAAAAAGGTTTTCTTAAAAGGAAATTTATAATAAACTAACTTGATCTCAAATCAGATAAGAGTACCCGCTGAACTTAAGCATATCAATAAGCGGAGGAAAAGAAACTAACAAGGATTCCCCTAGTAACGGCGAGTGAAGCGGGAAGAGCTCAAATTTGAAATCTTCAAGGGTTTCCCTTGACGAATTGTAGTTTATAGAAGTGTTTTCTGTTAGAGAGGTGGTAAAAGTTCTTTGGAATAGGACATCATAGAGAGTGAGAATCCCGTATTTGATCACTTTCTACTAACGTTGTGATACACTTTCAACGAGTCGGATTGTTTGGGAATGCAGTCCAAAATGGGTGGTAAATTTCATCTAAAGCTAAATATTGGCGAGAGACCGATAGCGAACAAGTACCGTGAGGGAAAGATGAAAAGAACTTTGAAAAGAGAGTTAAACAGTACGTGAAATTGTCAAAAGGGAAGCGTTTGACACCAGTGTTGTTTTTCCGAAAATCAATTACGAATGGCGGGATTCTAAGTTTCATGACCTTAAAAGCTTGTTTCTTTCTTTTCCTGTCTTTCTTAATGCACTTTCGGTTAACAAGTCAACATCAATTTCTTTTGTTGTAAAAGGTTAAGAGGAAGGTGGCTTTACTTTCGGGTAAAGTGTTTATAGCCTTTTAACTCTGCAATCGGAGAGATTGAGGTCTGCGGCGTAGATCCTTCGGGGCTAGATACGTTTGTGCTAAGTTATAGCTTTTCATAGACAACTTGTTGACTATGTTTAGTCTTGTAGCTTACTCGCAGATGCTATTT
>Aoud18_26124;SK4
TTTCCGTAGGTGAACCTGCGGAAGGATCATTAAAAAATGGTGTGGCCTTTATGTTGGTCACCATTAATAATCCTACCCTTTGTGAATTTGTTTTGAGTAATAATTTTTTTCCAATGAGAAAATTATTTGTCTATCCCTGAAGAAAAGTAGAATATACTTTTTTTTAGGGAGTAGATTTTAATAATTTTTTCAGTGAAAAGACCTTTTTTTAAATTAAACTTTTGTATTCATTTGTCTAAAATTGTAAAAAAAATAATTTAAAAACAACTTTTGACAATGGATCTCTTGGTTCTCGCAACGATGAAGAACGCAGCAAAATGCGATAAGTAATGTGAATTGCAGAATACGTGAATCATCAAATCTTCGAACGCATATTGCACTTTTTTAGTTTACTAAAAAAGTATGTCTGTTTGAGTATCAGTAAAATATTCTCATAAAAGCGTTGCGCTTTTTATGGTTATGAGTGTTTTACAACGATAAACAAGTTGTTTCACTTTAAATTCATTTTTTAAAGCCGTTTAATGGTTTTAAAAATAATTAAAATTGGATAAAATTTTCCCGTAAAAAGGAATAACCTTATTTCAGTTTTAGTTTTTTAAATCCAAGGCCAAACAAAAGGAATTTTCAAATCAACTTGATCTCAAATCAGATAAGAGTACCCGCTGAACTTAAGCATATCAATAAGCGGAGGAAAAGAAACTAACAAGGATTCCCTTAGTAACGGCGAGTGAAGCGGGAAGAGCTCAAATTTGAAATCTTCAAGGTTCTACCTTGACGAATTGTAGTTTAAAGAAGTGTTTTCTGTTAGCGGAGTGGCAAAAGTTCTTTGGAATAGGACATCATAGAGGGTGAGAATCCCGTATTTGGTCATTCCTTCTAGCTTTGTGATACACTTTCAAAGAGTCGGATTGTTTGGGAATGCAGTCCAAAATGGGTGGTAAATTTCATCTAAAGCTAAATACTGGCGAGAGACCGATAGCGAACAAGTACCGTGAGGGAAAGATGAAAAGAACTTTGAAAAGAGAGTTAAACAGTACGTGAAATTGTCAAAAGGGAAGCGTTTGACACCAGTGTTGTTGTGGAGAAATCAATTGTGTGGAACGGGTTGTTGTGGGGTTGAGACCTTATCAGCTCTCCTTACTCTTTACCTTTTTCACGCAATGCACTTTCTCTTTAACAAGTCAACATCAATTTCTTTTGTTGTAAAAGGGCCGGCGGAAGGTGGCTTTCTTTTCGGAGAAAGTGTTTATAGCCGTTGGTCTCTACAATCGGAGAGATTGAGGTCTGCAGCGTAGATCCTTCGGGGTTAGATACGTTGGTGCTAAGTTATAATCCTACATAGACAACTTGTTGACTATGTTCGATCATGTAGCTTACTCGCTAGCGCTATTT
>Aoud18_26265;SK4
TTTCCGTAGGTGAACCTGCGGAAGGATCATTAAAAAATGGAGTGGCTGTTGTTTTGGTCACCATTAATAATCCTACCCTTTGTGAATTTGTTTTGTGTAATAATTTTTTTCCAATGAAAAGATTATTTGTCTATCCCTGAAGAAAAGTAGAATATACTTTTTTTTAGGGAGTAGATTTTAATAATTTTTTCAGTGAAAAGACCTTTTTTTTAAATTAAACTTTTGTATTCATTTGTCTAATTGTAAAAAAAATAATTTAAAAACAACTTTTGACAATGGATCTCTTGGTTCTCGCAACGATGAAGAACGCAGCAAAATGCGATAAGTAATGTGAATTGCAGATTACGTGAATCATCAAATCTTCGAACGCATATTGCACTTTTTTAGTTTACTAAAAAAGTATGTCTGTTTGAGTATCAGTAAAATATTCTCATAAAAGCGTTGTGCTTTTTATGGTTATGAGTGTTTTACAACGATAAACAAGTTGTTTCACTTTAAATTCATTTTTTAAAGCCATCCGTTTATGGTTTTAAAAATAATTAAAATTGGATAAAATTTTCCGTAAAAAGGAATAACCTATTTCAGTTTTAGTTTTTTTAAATCCAAGGCAGCCAAACAAAAGGAATTTTCAAATACAATCAACTTGATCTCAAATCAGATAAGAGTACCCGCTGAACTTAAGCATATCAATAAGCGGAGGAAAAGAAACTAACAAGGATTCCCTTAGTAACGGCGAGTGAAGCGGGAAGAGCTCAAATTTGAAATCTTCAAGGTTCTACCTTGACGAATTGTAGTTTAAAGAAGTGTTTTCTGTTAGCGGAGTGGCAAAAGTTCTTTGGAATAGGACATCATAGAGGGTGAGAATCCCGTATTTGGTCATTCCTTCTAGCTTTGTGATACACTTTCAAGAGTCGGATTGTTTGGGAATGCAGTCCAAAATGGGTGGTAAATTTCATCTAAAGCTAAATACTGGCGAGAGACCGATAGCGAACAAGTACCGTGAGGGAAAGATGAAAAGAACTTTGAAAAGAGAGTTAGACAGTACGTGAAATTGTCAAAAGGGAAGCGTTTGACACCAGTGTTGTTGTGGAGAAATCAATTGTGTGGAACGGGTTGTTGTGGGGTTGAGACCTTATCAGCTCTCCTTACTCTTTACCTTTTTCACGCAATGCACTTCTCTTTAACAAGTCAACATCAATTTCTTTTGTTGTAAAAGGGTCAGCGGAAGGTGGCTTTCTTTTCGGAGAAAGTGTTTATAGCCGTTGATCTCTACAATCGGAGAGATTGAGGTCTGCAGCGTAGATCCTTCGGGGTTAGATACGTCGGTGCTAAGTTATAATCCTATATAGACAACTTGTTGACTATATTCGATCATGTAGCTTACTCGCTGGCGCTATTTTACCTACGCTTAGGATGTTG
>Aoud18_26318;SK4
TTTCCGTAGGTGAACCTGCGGAAGGATCATTAAAAAATGGAGTGGCCGTTGTTTTGGTCACCATTAATAATCCTACCCTTTGTGAATTTGTTTTGTGTAATAATTTTTTTCCAATGAAAAAATTATTTGTCTATCCCTGAAGAAAAGTAGAATATACTTTTTTTTAGGGAGTAGATTTTAATAATTTTTTCAGTGAAAAGACCTTTTTTTTAAATTAAACTTTTGTATTCATTTGTCTAAATTGTAAAAAAAATAATTTAAAAACAACTTTTGACAATGGATCTCTTGGTTCTCGCAACGATGAAGAACGCAGCAAAATGCGATAAGTAATGTGAATTGCAGAATACGTGAATCATCAAATCTTCGAACGCATATTGCACTTTTTTAGTTTACTAAAAAAGTATGTCTGTTTGAGTATCAGTAAAATATTCTCATAAAAGCGTTGCGCTTTTTATGGTTATGAGTGTTTTACAACGATAAACAAGTTGTTTCACTTTAAATTCATTTTTTAAAGCCATCCGTTTTGGTTTTAAAAATAATTAAAATTGGATAAAATTTTCCTGTAAAAAGGAATAACCTATTTCAGTTTTAGTTTTTTTAAATCCAAGGCCAAGGCCAAACAAAAGGAATTTTCAAATACAATCAACTTAATCTCAAATCAGATAAGAGTACCCGCTGAACTTAAGCATATCAATAAGCGGAGGAAAAGAAACTAACAAGGATTCCCTTAGTAACGGCGAGTGAAGCGGGAAGAGCTCAAATTTGAAATCTTCAAGGTTCTACCTTGACGAATTGTAGTTTAAAGAAGTGTTTTCTGTTAGTGGAGTGGCAAAAGTTCTTTGGAATAGGACATCATAGAGGGTGAGAATCCCGTATTTGGTCATTCCTCCTAGCTTTGTGATACACTTTCAAAGAGTCGGATTGTTTGGGAATGCAGTCCAAAATGGGTGGTAAATTTCATCTAAAGCTAAATACTGGCGAGAGACCGATAGCGAACAAGTACCGTGAGGGAAAGATGAAAAGACTTTGAAAAGAGAGTTAAACAGTACGTGAAATTGCCAAAAGGGAAGCGTTTGACACCAGTGTTGTTGTGGAGAAATCAATTGTGTGGAACGGGTTGTTGTGGGGTTGAGACCTTATCAGCTCTCCTTACTCTTTACCTTTTTCACGCAATGCACTTTCTCTTTAACAAGTCAACATCAATTTCTTTTGTTGTAAAAGGGTCAGCGGAAGGTGGCTTTCTTTTCGGAGAAAGTGTTTATAGCCGTTGATCTCTACAATCGGAGAGATTGAGGTCTGCAGCGTAGATCCTTCGGGGTTAGATACGTCGGTGCTAAGTTATAATCCTATATAGACAACTTGTTGACTATATTCGATCATGTAGCTTACTAGCTGACGCTATTT
>Aoud18_26340;SK4
GGTTTCCGTAGGTGAACCTGCGGAAGGATCATTAAAAAATGGTGTGGCCTTTATTGTTGGTCACCATTAATAATCCTACCCTTTGTGAATTTGTTTGAGTAATAATTTTTTTCCAATGAAAAAATTATTTGTCTATCCCTGAAGAAAAGTAGAATATACTTTTTTTTAGGGAGTAGATTTTAATAATTTTTTCAGTGAAAAGACCTTTTTTAAATTAAACTTTTGTATTCATTGTCTAAAATTTGTAAAAAAATAATTTAAAAACAACTTTTGACAATGGATCTCTTGGTTCTCGCAACGATGAAGAACGCAGCAAAATGCGATAAGTAATGTGAATTGCAGAATACGTGAATCATCAAATCTTCGAACGCATATTGCACTTTTTTAGTTTACTAAAAAAGTATGTCTGTTTGAGTATCAGTAAAATATTCTCATAAAAGCGTTGCGCTTTTATGGTTATGGGTGTTTTACAACGATAAACAAGTTGTTTCACTTTAAATTCATTTTTTAAAGCCGTTTAATGGTTTTAAAAATAATTAAATTGGATAAAATTTTCCCGTAAAAAGGAATAACCTTATTTCAGTTTTAGTTTTTTTAAATCCAAGGCCAACAAAAGGATTTTCAAATCAACTTGATCTCAAATCAGATAAGAGTACCCGCTGAACTTAAGCATATCAATAAGCGGAGGAAAAGAAACTAACAAGGATTCCCTTAGTAACGGCGAGTGAAGCGGGAAGAGCTCAAATTTGAAATCTTCAAGTTCTACCTTGACGAATTGTAGTTTAAAGAAGTGTTTTCTGTTAGCGGAGTGGCAAAAGTTCTTTGGAATAGGACATCATAGAGGGTGAGAATCCGTATTTGGTCATTCCTTCTAGCTTGTGATACACTTTCAGAGAGTCGGATTGTTTGGGAATGCAGTCCAAAATGGTGGTAAATTTCATCTAAAGCTAAATACTGGCGAGAGACCGATAGCGAACAAGTACCGTGAGGGAAGATGAAAAGAACTTTGAAAAGAGAGTTAAACAGTACGTGAATTGTCAAAAGGGAAGCGTTTGACACCAGTGTTGTTGTGGAGAAATCAATTGTGTGGAACGGGTTGTTGTGGGGTTGAGACCTTATCAGCTCTCCTTACTCTTTACCTTTTTCACGCAATGCACTTTCTCTTTAACAAGACAACATCAATTTCTTTTGTTGTAAAAGGGCCGGCGGAAGGTGGCTTTCTTTTCGGAGAAAGTGTTTATAGCCGTTGGTCTCTACAATCGGAGAGATTGAGGTCTGCAGCGTAGATCCTTCGGGGTTAGATACGTCGGTGCTAAGTTATAATCCTATATAGACAACTTGTTGACTATATTCGATCTTGTAGCTTACTCGCTGGCGCTATTTTACCTACGCTTAGGATGTTGA
>Aoud18_26490;SK4
TTTCCGTAGGTGAACCTGCGGAAGGATCATTAAAAAATGGAGTGGCCGTTGTTTTGGTCACCATTAATAATCCTACCCTTTGTGAATTTGTTTTGTGTAATAATTTTTTTCCAATGAAAAAATTATTTGTCTATCCCTGAAGAAAAGTAGAATATACTTTTTTTTAGGGAGTAGATTTTAATAATTTTTTCAGTGAAAAGACCTTTTTTTTAAATTAAACTTTTGTATTCATTTGTCTAAATTGTAAAAAAAATAATTTAAAAACAACTTTTGACAATGGATCTCTTGGTTCTCGCAACGATGAAGAACGCAGCAAAATGCGATAAGTAATGTGAATTGCAGAATACGTGAATCATCAAATCTTCGAACGCATATTGCACTTTTTTAGTTTACTAAAAAAGTATGTCTGTTTGAGTATCAGTAAAATATTCTCATAAAAGCGTTGCGCTTTTTATGGTTATGAGTGTTTTACAACGATAAACAAGTTGTTTCACTTTAAATTCATTTTTTAAAGCCATCCGTTTTGGTTTTAAAAATAATTAAAATTGGATAAAATTTTCCTGTAAAAAGGAATAACCTATTTCAGTTTTAGTTTTTTTAAATCCAAGGCCAAGGCCAAACAAAAGGAATTTTCAAATACAATCAACTTGATCTCAAATCAGATAAGAGTACCCGCTGAACTTAAGCATATCAATAAGCGGAGGAAAAGAAACTAACAAGGATTCCCTTAGTAACGGCGAGTGAAGCGGGAAGAGCTCAAATTTGAAATCTTCAAGGTTCTACCTTGACGAATTGTAGTTTAAAGAAGTGTTTTCTGTTAGTGGAGTGGCAAAAGTTCTTTGGAATAGGACATCATAGAGGGTGAGAATCCCGTATTTGGTCATTCCTCCTAGCTTTGTGATACACTTTCAAAGAGTCGGATTGTTTGAGAATGCAGTCCAAAATGGGTGGTAAATTTCATCTAAAGCTAAATACTGGCGAGAGACCGATAGCGAACAAGTACCGTGAGGGAAAGATGAAAAGAACTTTGAAAAGAGAGTTAAACAGTACGTGAAATTGTCAAAAGGGAAGCGTTTGACGCCAGTGTTGTTGTGGAGAAATCAATTGTGTGGAACGGGTTGTTGTGGGGTTGAGACCTTATCAGCTCTCCTTACTCTTTACCTTTTTCACGCAATGCACTTTCTCTTTAACAAGTCAACATCAATTTCTTTTGTTGTAAAAGGGTCAGCGGAAGGTGGCTTTCTTTTCGGAGAAAGTGTTTATAGCCGTTGATCTCTACAATCGGAGAGATTGAGGTCTGCAGCGTAGATCCTTCGGGGTTAGATACGTCGGTGCTAAGTTATAATCCTATATAGACAACTTGTTGACTATATTCGATCATGTAGCTTACTCGCTGGCGCTATTT
>Aoud18_26631;SK4
TTTCCGTAGGTGAACCTGCGGAAGGATCATTAAAAAATGGAGTGGCCGTTGTTTTGGTCACCATTAATAATCCTACCCTTTGTGAATTTGTTTTGTGTAATAATTTTTTTCCAATGAAAAAATTATTTGTCTATCCCTGAAGAAAAGTAGAATATACTTTTTTTAGGGAGTAGATTTTAATAATTTTTTCAGTGAAAAGACCTTTTTTAAATTAAACTTTTGTATTCATTTGTCTAAATTGTAAAAAAAATAATTTAAAAACAACTTTTGACAATGGATCTCTTGGTTCTCGCAACGATGAAGAACGCAGCAAAATGCGATAAGTAATGTGAATTGCAGAATACGTGAATCATCAAATCTTCGAACGCATATTGCACTTTTTTAGTTTACTAAAAAAGTATGTCTGTTTGAGTATCAGTAAAATATTCTCATAAAAGCGTTGCGCTTTTTATGGTTATGAGTGTTTTACAACGATAAACAAGTTGTTTCACTTTAAATTCATTTTTTAAAGCCATCCGTTTTGGTTTTAAAAATAATTAAAATTGGATAAAATTTTCCTGTAAAAAGGAATAACCTATTTCAGTTTTAGTTTTTTTAAATCCAAGGCCAAGGCCAAACAAAAGGAATTTTCAAATACAATCAACTTGATCTCAAATCAGATAAGAGTACCCGCTGAACTTAAGCATATCAATAAGCGGAGGAAAAGAAACTAACAAGGATTCCCTTAGTAACGGCGAGTGAAGCGGGAAGAGCTCAAATTTGAAATCTTCAAGGTTCTACCTTGACGAATTGTAGTTTAAAGAAGTGTTTTCTGTTAGTGGAGTGGCAAAAGTTCTTTGGAATAGGACATCATAGAGGGTGAGGATCCCGTATTTGGTCATTCCTCCTAGCTTTGTGATACACTTTCAAAGAGTCGGATTGTTTGGGAATGCAGTCCAAAATGGGTGGTAAATTTCATCTAAAGCTAAATACTGGCGAGAGACCGATAGCGAACAAGTACCGTGAGGGAAAGGTGAAAAGAACTTTGAAAAGAGAGTTAAACAGTACGTGAAATTGTCAAAAGGGAAGCGTTTGACACCAGTGTTGTTGTGGAGAAATCAATTGTGTGGAACGGGTTGTTGTGGGTTGAGACCTTATCAGCTCTCCTTACTCTTTACCTTTTCACGCAATGCACTTTCTCTTTAACAAGTCAACATCAATTTCTTTTGTTGTAAAAGGTCAGCGGAAGGTGGCTTTCTTTTCGGAGAAAGTGTTTATAGCCGTTGATCTCTACAATCGGAGAGATTGAGGTCTGCAGCGTAGATCCTTCGGGTTAGATACGTCGGTGCTAAGTTATAATCCTATATAGACAACTTGTTGACTATATTCGATCATGTAGCTTACTCGCTGGCGCTATTTTACCTACGCTTAGGATGTTGAA
>Aoud18_26760;SK4
TTTCCGTAGGTGAACCTGCGGAAGGATCATTAAAAAATGGTGTGGCCTTTATTGTTGGTCACCATTAATAATCCTACCCTTTGTGAATTTGTTTGTGTAATAATTTTTTTCCAATGAAAAAATTATTTGTCTATCCTGAAGAAAAGTAGAATATACTTTTTTTTAGGGAGTAGATTTTAATAATTTTTTCAGTGAAAAGACCTTTTTTTTAAATTAAACTTTTGTATTCATTTGTCTAAAATTGTAAAAAAAATAATTTAAAAACAACTTTTGACAATGGATCTCTTGGTTCTCGCAACGATGAAGAACGCAGCAAAATGCGATAAGTAATGTGAATTGCAGAATACGTGAATCATCAAATCTTCGAACGCATATTGCACTTTTTTAGTTTACTAAAAAAGTATGTCTGTTTGAGTATCAGTAAAATATTCTCATAAAAGCGTTGCGCTTTTTATGGTTATGAGTGTTTTACAACGATAAACAAGTTGTTTCACTTTAAATTCATTTTTTAAAGCCATCCGTTTTGGTTTTAAAAATAATTAAAATTGGATAAAATTTTCCTGTAAAAAGGAATAACCTTATCTCAGTTTTAGTTTTTTTAAATCCAAGGCCAAGCAGACAAAAGGAATTTTCAAATACAATCAACTTGATCTCAAATCAGATAAGAGTACCCGCTGAACTTAAGCATATCAATAAGCGGAGGAAAAGAAACTAACAAGGATTCCCTTAGTAACGGCGAGTGAAGCGGGAAGAGCTCAAATTTGAAATCTTCAAGGTTCTACCTTGACGAATTGTAGTTTAAAGAAGTGTTTTCTGTTAGTGGAGTGGCAAAAGTTCTTTGGAATAGGACATCATAGAGGGTGAGAATCCCGTATTTGGTCATTCCTCCTAGCTTTGTGATACACTTTCAAAGAGTCGGATTGTTTGGGAATGCAGTCCAAAATGGGTGGTAAATTTCATCTAAAGCTAAATACTGGCGAGAGACCGATAGCGAACAAGTACCGTGAGGGAAAGATGAAAAGAACTTTGAAAAGAGAGTTAAACAGTACGTGAAATTGTCAAAAGGGAAGCGTTTGACACCAGTGTTGTTGTGGAGAAATCAATTGTGTGGAACGGGTTGTTGTGGGGTTGAGACCTTATCAGCTCTCCTTACTCTTTACCTTTTTCACGCAATGCACTTTCTCTTTAACAAGTCAACATCAATTTCTTTTGTTGTAAAAGGGCCGGCGGAAGGTGGCTTTCTTTTCGGAGAAAGTGTTTATAGCCGTTGGTCTCTACAATCGGAGAGATTGAGGTCTGCAGCGTAGATCCTTCGGGGTTAGATACGTTGGTGCTAAGTTATAATCCTACATAGACAACTTGTTGACTATGTTCGATCATGTAGCTTACTCGCTAGCGCTATTTTACCTACGCTTAGGATGTTG
>Aoud18_26784;SK4
TCGTAACAAGGTTTCCGTAGGTGAACCTGCGGAAGGATCATTAAAAAATGGTGTGGCCTTTACTGTTGGTCACCATTAATAATCCTACCCTTTGTGAATTTGTTTGTGTAATAATTTTTTTCCAATGAAAAAATTATTTGTCTATCCCTGAAGAAATAGCTTGTAAAAGTTATTTTTTTAGGGAGTAGATTTTAATAATTTTTTCAGTGAAAAGACCTTTTTTTTAAATTAAACTTTTGTATTCATTTGTCTAAATTTGTAAAAAATAATTTAAAAACAACTTTTGACAATGGATCTCTTGGTTCTCGCAACGATGAAGAACGCAGCAAAATGCGATAAGTAATGTGAATTGCAGAATACGTGAATCATCAAATCTTCGAACGCATATTGCACTTTTTTAGTTTACTAAAAAAGTATGTCTGTTTGAGTATCAGTAAAATATTCTCATAAAAGCGTTGCGTTTTTATGGTTATGAGTGTTTTACAACGATAAACAAGTTGTTTCACTTTAAATTCATTTTTAAAGCCGTTTTAATGGTTTTAAAAATAATTAAAATTGGATAAAATTTTCCCGTAAAAAAGGAATAAACTATTTCAGTTTTAGTTTTTTTAAATCCAAGGCCAAACAAAAGGAATTTTCAAATACAATCAACTTGATCTCAAATCAGATAAGAGTACCCGCTGAACTTAAGCATATCAATAAGCGGAGGAAAAGAAACTAACAAGGATTCCCTTAGTAACGGCGAGTGAAGCGGGAAGAGCTCAAATTTGAAATCTTCAAGGTTCAACCTTGACGAATTGTAGTTTAAAGAAGTGTTTTCTGTTAGCGGAGTGGCAAAAGTTCTTTGGAATAGGACATCATAGAGGGTGAGAATCCCGTATTTGGTCATTCCTTCTAGCTTTGTGATACACTTTCAAAGAGTCGGATTGTTTGGGAATGCAGTCCAAAATGGGTGGTAAATTTCATCTAAAGCTAAATACTGGCGAGAGACCGATAGCGAACAAGTACCGTGAGGGAAAGATGAAAAGAACTTTGAAAAGAGAGTTAAACAGTACGTGAAATTGTCAAAAGGGAAGCGTTTGACACCAGTGTTGTTGTGGAGAAATCAATTGTGTGGAACGGGTTGTTGTGGGGTTGAGACCTTATCAGCTCTCCTTACTCTTTACCTTTTTCACGCAATGCACTTTCTCTTTAACAAGTCAACATCAATTTCTTTTGTTGTAAAAGGGTCAGCGGAAGGTGGCTTTCTTTTCGGAGAAAGTGTTTATAGCCGTTGATCTCTACAATCGGAGAGATTGAGGTCTGCAGCGTAGATCCTTCGGGTTAGATACGTTGGTGCTAAGTTATAATCCTATATAGACAACTTGTTGACTATATTCGATCTTGTAGCTTACTCGCTGGCGCTATTTTACCTACGCTTAGGATGTTGA
>Aoud18_26905;SK4
TTTCCGTAGGTGAACCTGCGGAAGGATCATTAAAAAATGGTGTGGCCTTTATTGTTGGTCACCATTAATATCCTACCCTTTGTGAATTTGTTTGTTGTAATAATTTTTTTCCAATGAAAAATTATTTGTCTATCCCTGAAGAAATAGCTTGTAAAAGTTATTTTTTTAGGGAGTAGATTTTAATAATTTTTTCAGTGAAAAGACCTTTTTTTAAATTAAACTTTTGTATTCATTTGTCTAAATTTGTAAAAAATAATTTAAAAACAACTTTTGACAATGGATCTCTTGGTTCTCGCAACGATGAAGAACGCAGCAAAATGCGATAAGTAATGTGAATTGCAGAATACGTGAATCATCAAATCTTCGAACGCATATTGCACTTTTTTAGTTTACTAAAAAAGTATGTCTGTTTGAGTATCAGTAAAATATTCTCATAAAAGCGTTGCGTTTTTATGGTTATGAGTGTTTTACAACGATAAACAAGTTGTTTCACTTTAAATTCATTTTTAAAGCCGTTTTAATGGTTTTAAAAATAATTAAAATTGGATAAAATTTTCCCGTAAAAAGGAATAAACTATTTCAGTTTTAGTTTTTTTAAATCCAAGGCCAAACCAAAAGGAATTTTCAAATACAATCAACTTGATCTCAAATCAGATAAGAGTACCCGCTGAACTTAAGCATATCAATAAGCGGAGGAAAAGAACTAACAAGGATTCCCTTAGTAACGCGAGTGAAGCGGGAAGAGCTCAAATTTGAAATCTTCAAGGTTCTACCTTGACGAATTGTAGTTTAAAGAAGTGTTTTCTGTTAGCGGAGTGGCAAAAGTTCTTTGGAATAGGACATCATAGAGGGTGAGAATCCCGTATTTGGTCATTCCTTCTAGCTTTGTGATACACTTTCAAAGAGTCGGATTGTTTGGGAATGCAGTCCAAAATGGGTGGTAAATTTCATCTAAAGCTAAATACTGGCGAGAGACCGATAGCGAACAAGTACCGTGAGGGAAAGATGAAAAGAACTTTGAAAAGAGAGTTAAACAGTACGTGAAATTGTCAAAAGGGAAGCGTTTGACACCAGTGTTGTTGTGGAGAATCAATTGTGTGGAACGGGTTGTTGTGGGTTGAGACCTTATCAGCTCTCCTTACTCTTTACCTTTTCACGCAATGCACTTTCTCTTTAACAAGTCAACATCAATTTCTTTTGTTGTAAAAGGGTCAGCGGAAGGTGGCTTTCTTTTCGGAGAAAGTGTTTATAGCCGTTGATCTCTACAATCGGAGAGATTGAGGTCTGCAGCGTAGATCCTTCGGGGTTAGATACGTCGGTGCTAAGTTATAATCCTATATAGACAACTTGTTGACTATATTCGATCTTGTAGCTTACTCGCTGGCGCTATTT
>Aoud18_26936;SK4
TTGTGTAATAATTTTTTCCAATGAAAAAATTATTTGTCTATCCCTGAAGAAAAGTAGAATATACTTTTTTTTAGGGAGTAGATTTAATAATTTTTTCAGTGAAAAGACCTTTTTTTTAAATTAAACTTTTGTATTCGTTTGTCTAAATTGTAAAAAAAATAATTTAAAAACAACTTTTGACAATGGATCTCTTGGTTCTCGCAACGATGAAGAACGCAGCAAAATGCGATAAGTAATGTGAATTGCAGAATACGTGAATCATCAAATCTTCGAACGCATATTGCACTTTTTTAGTTTACTAAAAAAGTATGTCTGTTTGAGTATCAGTAAAATATTCTCATAAAAGCGTTGCGCTTTTTATGGTTATGAGTGTTTTACAACGATAACAAGTTGTTTCACTTTAAATTCATTTTTTAAAGCCATCCGTTTTGGTTTTAAAAATAATTAAAATTGGATAAAATTTTCCTGTAAAAAGGAATAACCTATTTCAGTTTTAGTTTTTTTAAATCCAAGGCCAAGGCCAAACAAAAGGAATTTTCAAATACAATCAACTTGATCTCAAATCAGATAAGAGTACCGCTGAACTTAAGCATATCAATAAGCGGAGGAAAAGAAACTAACAAGGATTCCCTTAGTAACGGCGAGTGAAGCGGGAAGAGCTCAAATTTGAAATCTTCAAGGTTCTACCTTGACGAATTGTAGTTTAAAGAAGTGTTTTCTGTTAGTGGAGTGGCAAAAGTTCTTTGGAATAGGACATCATAGAGGGTGAGAATCCCGTATTTGGTCATTCCTCCTAGCTTTGTGATACACTTTCAAAGAGTCGGATTGTTTGGGAATGCAGTCCAAAATGGGTGGTAAATTTCATCTAAAGCTAAATACTGGCGAGAGACCGATAGCGAACAAGTACCGTGAGGGAAAGATGAAAAGAACTTTGAAAAGAGAGTTAAACAGTACGTGAAATTGTCAAAAGGGAAGCGTTTGACACCAGTGTTGTTGTGGAGAAATCAATTGTGTGGAACGGGTTGTTGTGGGGTTGAGACCTTATCAGCTCTCCTTACTCTTTACCTTTTTCACGCAATGCACTTTCTCTTTAACAAGTCAACATCAATTTCTTTTGTTGTAAAAGGGTCAGCGGAAGGTGGCTTTCTTTTCGGAGAAAGTGTTTATAGCCGTTGATCTCTACAATCGGAGAGATTGAGGTCTGCAGCGTAGATCCTTCGGGGTTAGATACGTCGGTGCTAAGTTATAATCCTATATAGACAACTTGTTGACTATATTCGATCATGTAGCTTACTCGCTGGCGCTATTTACCTACGCTTAGGATGTTGA
>Aoud18_27004;SK4
TTTCCGTAGGTGAACCTGCGAAAGGATCATTAAAAAATGGTGTGGCCGTTGTTTTGGTCACCATTAATAATCCTACCCCTTTGTTGAATTTGTTTTATGTAATAATTTTTTTCCAATGAAAAAATTATTTGTCTATCCCTGAAGAAAAGTAGAATATACTTTTTTTTAGGGAGTAGATTTTAATAATTTTTTTCAGTGAAAAGACCTTTTTTTAAATTAAACTTTTGTATTCATTTGTCTAATTGTAAAAAAAATAATTTAAAAACAACTTTTGACAATGGATCTCTTTGGTTCTCGGCAACGATGAAGAACGCAGCAAAATGCGATAAGTAATGTGAATTGCAGAATACGTGAATCATCAATCTTCGAACGCATATTGCACTTTTTTAGTTTACTAAAAAGTATGATCTGTTTGAGTATCAGTAAAATATTCTCATAAAAGCGTTGTGTTTTTATGGTTATGAGTGTTTTACAACGATAAACAAGTTGTTTCACTTTAAATTCATTTTTTAAAAGCCGTTTTTAATAGTTTTAAAAATAATTAAATTGGATAAAATTTTCCCGTAAAAAGGAATAACCTATTTCAGTTTTATTTTTTTAAATCCAAGGCCAAACAAAAGGAATTTTCAAATCAACTTGATCTCAAATCAGATAAGAGTACCCGCTGAACTTAAGCATATCAATAAGCGGAGGAAAAGAAACTAACAAGGATTCCTTAGTAGCGGCGAGTGAAGCGGGAAGAGCTCAAATTTGAAATCTTCAAGGTTCTACCTTGACGAATTGTAGTTTAAAGAAGTGTTTTCTGTTAGCGGAGTGGCAAAGGTTCTTTGGAATAGGACATCATAGAGGGTGAGAATCCGTATTTGGTCATTCCTTCTAGCTTTGTGATAACACTTTCAAAGAGTCGGATTGTTTGGGAATGCAGTCCAAAATGGGTGGTAAATTTCATCTAAAGCTAATACTGGCGAAGAGACCGATAGCGAACAAAGTACCGTGAGGGAAAGATGAAAAGAAACTTTGAAAAGAGAGTTAAACAGTACGTGAAATCGTCAAAAGGGAAGCGTTTGACACCAGTGTTGTTGTGGAGAAATCAATTGTGGTGGAACGGGTTGTGTGGGTTGAGACCTTATCAGCTCTCCTTACTCTTTACCTTTTTCACGCAATGCACTTTCTCTTTAACAAGTCAACATCAATTTCTTTTGTTGTAAAAGGGTCAGCGGAAGGTGGCTTTCTTTCGGAGAAAGTGTTTATAGCCGTTGATCTCTCTACAATCGGAGAGATTGGGGTCTGCAGCGTAGATCCTTCGGGTTAGATACGTTGGTGCAAAGTTATAATCTCTATATAACAACTTGTGACTATTCGATCATGTATGCTTACTCGCTGGCGCTATTTTACCTACGCTTAGGATGTTGA
>Aoud18_27010;RH5
TTTCCGTAGGTGAACCTGCGGAAGGATCATTAAAAAATTCTGCCATTGTTTGGTGGAAACAATAATCATCCTACCCTTTGTGAATTTGTTGTTTGTAATAATTTTTTAAAAGAAAAATTATTTACTGTCTATCCCTGGATAGTAAAAGTTGGAAGGAGTAATCTAGAAAACTTTTGCTTTCAGGGAATAGTATGTAATAAATTTTTCATTTAAAGACCTTTTTTTTTTAAATTAAACTTTTGTATTCATTTGTCTAAAATTTATTTTTAAATAATTTAAAAACAACTTTTGACAATGGATCTCTTGGTTCTCGCAACGATGAAGAACGCAGCAAAATGCGATAAGTAGTGTGAATTGCAGAATACGTGAATCATCAAATCTTCGAACGCATATTGCACTTTTTTAGTTTACTAAAAAAGTATGTCTGTTTGAGTATCAGTAAAATATTCTCAATAAACTTTTTTGTTTATTGGTTATGAGTGTTTTACAACGATACAAGTTGTTTCACTTTAAATTGACTTTATATAAACCTATCCATTTAGGTCAATTTTTAAAATTGGATAAAATTTTCCTGTAAAAAGGGAATAACTTGACAGTTTTAAAGAAAGATCTAAAAAGGTTTTCTTAAAAGGAAATTTATAATAAACTAACTTGATCTCAAATCAGATAAGAGTACCCGCTGAACTTAAGCATATCAATAAGCGGAGGAAAAGAAACTAACAAGGATTCCCCTAGTAACGGCGAGTGAAGCGGGAAGAGCTCAAATTTGAAATCTTCAAGGGTTTCCCTTGACGAATTGTAGTTTATAGAAGTGTTTTCTGTTAGAGAGGTGGTAAAAGTTCTTTGGAATAGGACATCATAGAGGGTGAGAATCCCGTATTTGATCACTTTCTACTAACGTTGTGATACACTTTCAACGAGTCGGATTGTTTGGGAATGCAGTCCAAAATGGGTGGTAAATTTCATCTAAAGCTAAATATTGGCGAGAGACCGATAGCGAACAAGTACCGTGAGGGAAAGATGAAAAGAACTTTGAAAAGAGAGTTAAACAGTACGTGAAATTGTCAAAAGGGAAGCGTTTGACACCAGTGTTGTTTTTCCGAAAATCAATTACGAATGGCGGGATTCTAAGTTTCATGACCTTAAAAGCTTGTTTCTTTCTTTTCCTGTCTTTCTTAATGCACTTTTCGGTTAACAAGTCAACATCAATTTCTTTTGTTGTAAAAGGTTAAGAGGAAGGTGGCTTTACTTTCGGGTAAAGTGTTTATAGCCTTTTAACTCTGCAATCGGAGAGATTGAGGTCTGCAGCGTAGATCCTTCGGGGCTAGATACGTTTGTGCTAAGTTATAGCTTTTCATAGACAACTTGTTGACTATGTTTAGTCTTGTAGCTTACTCGCAGATGCTATTTTACCTACGCTTAGGATGTTG
>Aoud18_27134;SK4
TTTCCGTAGGTGAACCTGCGGAAGGATCATTAAAAAATGGAGTGGCCGTTGTTTTGGTCACCATTAATAATCCTACCCTTTGTGAATTTGTTTTGTGTAATAATTTTTTTCCAATGAAAAAATTATTTGTCTATCCCTGAAGAAAAGTAGAATATACTTTTTTTTAGGGAGTAGATTTTAATAATTTTTTCAGTGAAAAGACCTTTTTTTTAAATTAAACTTTTGTATTCATTTGTCTAAATTGTAAAAAAAATAATTTAAAAACAACTTTTGACAATGGATCTCTTGGTTCTCGCAACGATGAAGAACGCAGCAAAATGCGATAAGTAATGTGAATTGCAGAATACGTGAATCATCAAATCTTCGAACGCATATTGCACTTTTTTAGTTTACTAAAAAAGTATGTCTGTTTGAGTATCAGTAAAATATTCTCATAAAAGCGTTGCGCTTTTTATGGTTATGAGTGTTTTACAACGATAAACAAGTTGTTTCACTTTAAATTCATTTTTTAAAGCCATCCGTTTGGTTTTAAAAATAATTAAAATTGGATAAAATTTTCCTGTAAAAAGGAATAACCTATTTCAGTTTTAGTTTTTTTAAATCCAAGGCCAAGGCCAAACAAAAGGAGTTTTCAAATACAATCAACTTGATCTCAAATCAGATAAGAGTACCCGCTGAACTTAAGCATATCAATAAGCGGAGGAAAAGAAACTAACAAGGATTCCCTTAGTAACGGCGAGTGAAGCGGGAAGAGCTCAAATTTGAAATCTTCAAGGTTCTACCTTGACGAATTGTAGTTTAAAGAAGTGTTTTCTGTTAGTGGAGTGGCAAAAGTTCTTTGGAATAGGACATCATAGAGGGTGAGAATCCCGTATTTGGTCATTCCTCCTAGCTTTGTGATACACTTTCAAAGAGTCGGATTGTTTGGGAATGCAGTCCAAATGGGTGGTAAATTTCATCTAAAGCTAAATACTGGCGAGAGACCGATAGCGAACAAGTACCGTGAGGGAAAGATGAAAAGAACTTTGAAAAGAGAGTTAAACAGTACGTGAATTGTCAAAAGGGAAGCGTTTGACACCAGTGTTGTTGTGGAGAAATCAATTGTGTGGAACGGGTTGTTGTGGGTTGAGACCTTATCAGCTCTCCTTACTCTTTACCTTTTTCACGCAATGCACTTTCTCTTTAACAAGTCAACATCAATTTCTTTTGTTGTAAAAGGGTCAGCGGAAGGTGGCTTTCTTTTCGGAGAAAGTGTTTATAGCCGTTGATCTCTACAATCGGAGAGATTGAGGTCTGCAGCGTAGATCCTTCGGGTTAGATACGTCGGTGCTAAGTTATAATCCTATATAGACAACTTGTTGACTATATTCGATCATGTAGCTTACTCGCTGGCGCTATTT
>Aoud18_27175;SK4
TTTCCGTAGGTGAACCTGCGAAGGATCATTAAAAAATGGTGTGGCCTTTATTGTTGGTCACATTAATAATCTACCTTTGTGAATTTGTTTGTGTAATAATTTTTTTCCAATGAAAAAATTATTTGTCTATCCTGAAGAAATAGCTTGTAAAAGTTATTTTTTTAGGGAGTAGATTTTAATAATTTTTTCAGTGAAAAGACCTTTTTTTAAATTAACTTTTGTATTCATTTGTCTAAAATTGTAAGAAATATAAAACAACTTTTGACAATGGATCTCTTGTTCTCGCAACGATGAAGAACGCAGCAAAATGCGATAAAATAACGTGAATTGCAGAATACGTGAATCATCAAATCTTCGAACGCATATTGCACTTTTTTAGTTTACTAAAAAAGTATGTTTGTTTGAGTATCAGTAAAATATCTCATAAAAGCGTTGCGTTTTTATGGTTATGAGTGTTTTACAACGATAAACAAGTTGTTTCACTTTAAATTCATTTTTAAAGCCGTTTTAATGGTTTTAAAAATAATAATTAAATTGGATAAAATTTCCCGTAAAAAGGAATAAACTATTTCAGTTTAGTTTTTTTAAATCCAAGGCCAAACAAAAGGAATTTTCAAATACAATCAACTTGATCTCAAATCATAAGAGTACCCGCTGAACTTAAGCATATCAATAAGCGGAGGAAAAGAAACTAACAAGGATTCCCTTAGTAACGGCGAGTGAAGCGGGAAGAGCTCAAATTCGAAAATCTTCAAGGTCCTACCTTGACGAATTGTAGTTTAAAGAAGTGTTTTCTGTAAGCGAGTGGCAAAAGTTCTTGGAATAGGACATCATAGAGGGTGAGAATCCCGTATTGGTCATTCTTCTAGCTTTGTGAACACTTTCAAAGAGTCGGATTGTTTGGGAATGCAGTCCAAAATGGTGGTAAATTTCATCTAAAGCTAAATACTGGCGAGAGACCGATAGCGAACAAGTACCGTGAGGAAAGATGAAAAGAACTTTGAAAAGAGAGTTAAACAGTACGTGAAATTGTCAAAAGGGAAGCGTTTGACCACCAGTGTTGTTGTGAGAAATCAATTGTGTGGAACGGGTTGTTTGTGGGTGAGACCTTATCAGCTCTCCTTACTCTTTACCTTTTTCACGCAATGCACTTTCTCTTTAACAAGTCAACATCAATTTCTTTTGTTGTAAAAGGGTCAGCAGAAGGTGGCTTTCTTTCGGAGAAAGTGTTTATAGCCGTTGATCTCTACAATCGGAGAGATTGAGGTCTGCAGCGTAGATCCTTCGGGTTAGATACGTCGGTGCTAAGTTATAATCCTATATAGACAACTTGTTGACTATATTCGATTTGTAGCTTACTCGCTGGCGCTATTT
>Aoud18_27200;SK4
TTTCCGTAGGTGAGCCTGCGGAAGGATCATTAAAAAATGGAGTGGCCGTTGTTTTGGTCACCATTAATAATCCTACCCTTTGTGAATTTGTTTTGTGTAATAATTTTTTTCCAATGAAAAAATTATTTGTCTATCCCTGAAGAAAAGTAGAATATACTTTTTTTTAGGGGTAGATTTTAATAATTTTTTCAGTGAAAAGACCTTTTTTTTAAATTAAACTTTTGTATTCATTTGTCTAAATTGTAAAAAAAATAATTTAAAAACAACTTCTGACAATGGATCTCTTGGTTCTCGCAACGACGAAGAACGCAGCAAAATGCGATAAGTAATGTGAATTGCAGAATACGTGAATCATCAAATCTTCGAACGCATATTGCACTTTTTTAGTTTACTAAAAAAGTATGTCTGTTTGAGTATCAGTAAAATATTCTCATAAAAGCGTTGCGCTTTTTATGGTTATGAGTGTTTTACAACGATAAACAAGTTGTTTCACTTTAAATTCATTTTTTAAAGCCATCCGTTTTGGTTTTAAAAATAATTAAAATTGGATAAAATTTTCCTGTAAAAAGGAATAACCTATTTCAGTTTTAGTTTTTTTAAATCCAAGGCCAAGGCCAAACAAAAGGAATTTTCAAATACAATCAACTTGATCTCAAATCAGATAAGAGTACCCGCTGAACTTAAGCATATCAATAAGCGGAGGAAAAGAAACTAACAAGGATTCCCTTAGTAACGGCGAGTGAAGCGGGAAGAGCTCAAATTTGAAATCTTCAAGTTCTACCTTGACAAATTGTAGTTTAAAGAAGTGTTTTCTGTTAGTGGAGTGGCAAAAGTTCTTTGGAATAGGACATCATAGAGGGTGAGAATCCCGTATTTGGTCATTCCTCCTAGCTTTGTGATACACTTTCAAAGAGTCGGATTGTTTGGGAATGCAGTCCAAAATGGGTGGTAAATTTCATCTAAAGCTAAATACTGGCGAGAGACCGATAGCGAACAAGTACCGTGAGGGAAAGATGAAAAGAACTTTGAAAAGAGAGTTAAACAGTACGTGAAATTGTCAAAAGGGAAGCGTTTGACACCAGTGTTGTTGTGGAGAAATCAATTGTGTGGAACGGGTTGTTGTGGGGTTGAGACCTTATCAGCTCTCCTTACTCTTTACCTTTTTCACGCAATGCACTTTCTCTTTAACAAGTCAACATCAATCTCTTTTGTTGTAAAAGGGTCAGCGGAAGGTGGCTTTCTTTTCGGAGAAAGTGTTTATAGCCGTTGATCTCTACAATCGGAGAGATTGAGGTCTGCAGCGTAGATCCTTCGGGGTTAGATACGTCGGTGCTAAGTTATAATCCTATATAGACAACTTGTTGACTATATTCGATCATGTAGCTTACTCGCTGACGCTATTT
>Aoud18_27241;SK4
GTTTTGTGTAATAATTTTTTCCAATGAAAAAATTATTTGTCTATCCTGAAGAAAGTAGAATATACTTTTTTTAGGGAGTAGATTTTAATAATTTTTCAGTGAAAAGACCTTTTTTTTAAATTAAACTTTTGTATTCATTTGTCTAAATTGTAAAAAAATAATTTAAAAACAACTTTTGACAATGGATCTCTTGGTTCTCGCAACGATGAAGAACGCAGCAAAATGCGATAAGTAATGTGAATTGCAGAATACGTGAATCATCAAATCTTCGAACGCATATTGCACTTTTTAGTTTACTAAAAAAGTATGTCTGTTTGAGTATCAGTAAAATATTCTCATAAAAGCGTTGCGCTTTTTATGGTTATGAGTGTTTTACAACGATAACAAGTTGTTTCACTTTAAATTCATTTTTTAAAGCCATCCGTTTTGGTTTTAAAATAATTAAATTGGATAAATTTTCCTGTAAAAAGGAATAACCTGTTTCAGTTTTAGTTTTTTTAGATCCAAGGCCAAGCCAAACAAAAGGAATTTTCAAATACAATCAACTTGATCTCAAATCAGATAAGAGTACCCGCTGAACTTAAGCATATCAATAAGCGGAGGAAAAGAAACTAACAGGATTCCTTAGTAACGGCGAGTGAAGCGGGAAGAGCTCAAATTTGAAATCTTCAAGGTTCTACCTTGACGAATTGTAGTTTAAAGAAGTGTTTTCTGTTAGTGGAGTGGCAAAAGTTCTTTGGAATAGGAATCATAGAGGGTGAGAATCCGTATTTGGTCATTCCTCTAGCTTTGTGATACACTTTCAAGAGTCGGATTGTTTGGGAATGCAGTCCAAATGGGTGGTAAATTTCATCTAAAGCTAAATACTGGCGAGAGACCGATAGCGAACAAGTACGTGAGGGAAAGATGAAAAGAACTTGAAAAGAGAGTTAAACAGTACGTGAAATTGTCAAAAGGGAAGCGTTTGACACCAGTGTTGTTGTGGAGAAATCAATTGTGCGGAACGGGTTGTTGTGGGGTTGAGACCTTATCAGCTCTCCTTACTCTTTACCTTTTCGCGCAATGCACTTTCTCTTTAACAAGTCAACATCAATTTCTTTTGTTGTAAAAGGGTCAGCGGAAGGTGGCTTTCTTTTCGGAGAAAGTGTTTATAGCGTTGATCTCTACAATCGGAAGATGGAGTCTGCAGCGTAGATCCTTCGGGTTAGATACG
>Aoud18_27314;SK4
CGGAAGTAAAAGTCGTAACAAGGTTTCCGTAGGTGAACCTGCGGAAGGATCATTAAAAATGGAGTGGCCGTTGTTTTGGTCACCATTAATAATCCTACCCTTTGTGAATTTGTTTTGTGTAATAATTTTTTTCCAATGAAAAAATTATTTGTCTATCCCTGAAGAAAAGTAGAATATACTTTTTTTTAGGGAGTAGATTTTAATAATTTTTTCAGTGAAAAGACCTTTTTTTAAATTAAACTTTTGTATTCATTTGTCTAAATTGTAAAAAAAATAATTTAAAAACAACTTTTGACAATGGATCTCTTGGTTCTCGCAACGATGAAGAACGCAGCAAAATGCGATAAGTAATGTGAATTGCAGAATACGTGAATCATCAAATCTTCGAACGCATATTGCACTTTTTTAGTTTACTAAAAAAGTATGTCTGTTTGAGTATCAGTAAAATATTCTCATAAAAGCGTTGCGCTTTTTATGGTTATGAGTGTTTTACAACGATAAACAAGTTGTTTCACTTTAAATTCATTTTTTAAAGCATCGTTTATGGTTTTAAAAATAATTAAAATTGGATAAAATTTCCTGTAAAAAGGAATAACCTATTTCAGTTTTAGTTTTTTTAAATCCAAGGCCAAACAAAAGGAATTTTCAAATCAACTTGATCTCAAATCAGATAAGAGTACCCGCTGAACTTAAGCATATCAATAAGCGGAGGAAAAGAAACTAACAAGGATTCCCTTAGTAACGGCGAGTGAAGCGGGAAGAGCTCAAATTTGAAATCTTCAAGGTTCTACCTTGACGAATTGTAGTTTAAAGAAGTGTTTTCTGTTAGTGGAGTGGCAAAAGTTCTTTGGAATAGGACATCATAGAGGGTGAGAATCCCGTATTTGGTCATTCCTTCTAGCTTTGTGATACACTTTCAAGAGTCGGATTGTTTGGGAATGCAGTCCAAAATGGGTGGTAAATTTCATCTAAAGCTAAATACTGGCGAGAGACCGATAGCGAACAAGTACCGTGAGGGAAAGATGAAAAGAACTTTGAAAAGAGAGTTAAACAGTACGTGAAATTGTCAAAAGGGAAGCGTTTGACACCAGTGTTGTTGTGGAGAAATCAATTGTGTGGAACGGGTTGTTGTGGGTTGAGACCTTATCAGCTCTCCTTACTCTTACCTTTTTCACGCAATGCACTTTCTCTTTAACAAGTCAACATCAATTTCTTTTGTTGTAAAGGGCCGCGGAAGGTGGCTTTCTTTTCGGAGAAAGTGTTTATAGCCGTTGATCTCTACAATCGGAGAGATTGAGGTCTGCAGCGTAGATCCTTCGGGGTTAGATACGTCGGTGCTAAGTTATAACCCTATATAGACAACTTGTTGACTATATTCGATCATGTAGCTTACTCGCTGACGCTATTTTACCTACGCTTAGGATG
>Aoud18_27454;SK4
TGGCCGTTGTTTTGGTCACCATTAATAATCCTACCCTTTGTGAATTTGTTTTGTGTAATAATTTTTTTCCAATGAAAAATTATTTGTCTATCCCTGAAGAAAAGTAGAATATACTTTTTTTTAGGGAGTAGATTTTAATAATTTTTTCAGTGAAAAGACCTTTTTTTAAATTAAACTTTTGTATTCATTGTCTAAAATTTGTAAAAAAATAATTTAAAAACAACTTTTGACAATGGATCTCTTGGTTCTCGCAACGATGAAGAACGCAGCAAAATGCGATAAGTAATGTGAATTGCAGAATACGTGAATCATCAAATCTTCGAACGCATATTGCACTTTTTTAGTTTACTAAAAAAGTATGTCTGTTTGAGTATCAGTAAAATATTCTCATAAAAGCGTTGCGCTTTTTATGGTTATGAGTGTTTTACAACGATAAACAAGTTGTTTCACTTTAAATTCATTTTTTAAAGCCGTTTAATGGTTTTAAAATAATTAAAATTGGATAAAATTTTCCCGTAAAAAGGAATAACCTTATTCAGTTTTAGTTTTTTAAATCCAAGGCCAAACAAAAGGAATTTTCAAATCAACTTGATCTCAAATCAGATAAGAGTACCCGCTGAACTTAAGCATATCAATAAGCGGAGGAAAAGAAACTAACAAGGATTCCCTTAGTAACGGCGAGTGAAGCGGGAAGAGCTCAAATTTGAAATCTTCAAGGTTCTACCTTGGCGAATTGTAGTTTAAAGAAGTGTTTTCCGTTAGCGGAGTGGCAAAAGTTCTTTGGAATAGGACATCATAGAGGGTGAGAATCCCGTATTTGGTCATTCCTTCTAGCTTTGTGATACACTTTCAAAGAGTCGGATTGTTTGGGAATGCAGTCCAAAATGGGTGGTAAATTTCATCTAAAGCTAAATACTGGCGAGAGACCGATAGCGAACAAGTACCGTGAGGGAAAGATGAAAAGAACTTTGAAAAGAGAGTTAAACAGTACGTGAAATTGTCAAAAGGGAAGCGTTTGACACCAGTGTTGTTGTGGAGAAATCAATTGTGTGGAACGGGTTGTTGTGGGGTTGAGACCTTATCAGCTCTCCTTACTCTTTACCTTTTTCACGCAATGCACTTTCTCTTTAACAAGTCAACATCAATTTCTTTTGTTGTAAAAGGGCCGGCGGAAGGTGGCTTTCTTTTCGGAGAAAGTGTTTATAGCCGTTGGTCTCTACAATCGGAGAGATTGAGGTCTGCAGCGTAGATCCTTCGGGGTTAGATACGTTGGTGCTAAGTTATAATCCTACATAGACAACTTGTTGACTATGTTCGATCATGTAGCTTGCTCGCTAGCGCTATTTTACCTACGCTTAGGATGTTG
>Aoud18_27455;SK4
TTTCCGTAGGTGAACCTGCGGAAGGATCATTAAAAAATTGGACTCCATTGGTGAGTTCATTAATAATCCCTACCCTTTGTGAATTTGTTTGTTTGAATAATTTTTTTTCCAAAAAAAAATTATTGAATGTCTTTCCTGTTTTGGTGGAGCTTGTAAAGTGAAACCAGGCAGGGAATGGCAAACAATAATTATTTTTGAAAAAGACCTTTTTTAAAATTAAACTTTTGTATTCATTTGTCTAAAATTATTTTTATAATATAAAAACAACTTTTGACAATGGATCTCTTGGTTCTCGCAACGATGAAGAACGCAGCAAAATGCGATAAGTAGTGTGAATTGCAGAATACGTGAATCATCGAATCTTCGAACGCATATTGCACTTTTTTAGTTTACTAAAAAGTATGTCTGTTTGAGTATCAGTAAAATATTCTCATAAAAATTTATTTTTATGGTTATGAGTGTTTTACAACGATAACAAGTTGTTTCACTTAAATTCTTTGTTATCAAAAAAATCATTAAAAGCTAATTTTAAAGATTTTTAAAATTGGATAAAATTTTCCCGTAAAAAGGAATAACCTAAACAATTTTAAAAAATTAAAATTGGTTTGATTTTTTTTGATTTAAAAAGGAAAAAAAAGTAAAAATTAACTTGATCTCAAATCAGATAAGAGTACCCGCTGAACTTAAGCATATCAATAAGCGGAGGAAAGAAACTAACAGGATTCCCCTAGTAGCGGCGAGTGAAGCGGGAAGAGCTCAATTTGAAATCTTCAAGGTTTCCTTGACGAATTGTAGTTTATAGAAGTGTTTTCTGTTAGAGGTGGTAAAGTTCTTTGGAATAGGACATCATAGAGGGTGAGAATCCCGTATTTGATCACTTTCTCTAGTTGTGATACACTTTCAACGAGTCGGATTGTTTGGAATGCAGTCCAAAATGGGTGGTAAATTTCATCTAAAGCTAAATATGGCGAGAGACCGATAGCGAACAAGTACGTGAGGGAAAGATGAAAAGAACTTTGAAAAGAGAGTTAAACAGTACGTGAAATTGTCAAAAGGGAAGCGTTTGACACCAGTGTTGTTTTCTCGAAAATCATTACGAATGGCGGATTCTAGTTTCATGACTTATAAGCTTTCTTCTTTTTTCTGTCTTTCTTAATGCACTTTTCGTTAACAAGTCAACATCAATTTCTTTGTTGTAAAAGGCTAAGAGAAGGTGGCTTTACTTTCGGGAAAGTGTTTATAGCCTTTACTCTGCAATCGGAGAGATTGAGGTCTGCAGCGTAGATCCTTCGGGGTAGATACGTTTGTGCTAAGTTATAGCTTTTCA
>Aoud18_27505;SK4
TTTCCGTAGGTGAACCTGCGAAGGATCATTAAAAAATGGAGTGGCCGTTGTTTTGGTCGCCATTAATAATCCTACCCTTTGTGAATTTGTTTTGTGTAATAATTTTTTTCCAATGAAAAAATTATTTGTCTATCCCTGAAGAAAAGTAGAATATACTTTTTTTAGGGAGTAGATTTTAATAATTTTTTCAGTGAAAAGACCTTTTTTTTAAATTAAACTTTTGTATTCATTTGTCTAAATTGTAAAAAAAATAATTTAAAAACAACTTTTGACAATGGATCTCTTGGTTCTCGCAACGGTGAAGAACGCAGCAAAATGCGATAAGTAATGTGAATTGCAGAATACGTGAATCATCAAATCCTCGAACGCATATTGCACTTTTTTTAGTTTACTAAAAAAGTATGTCTGTTTGAGTATCAGTAAAATATTCTCATAAAAGCGTTGCGCTTTTTATGGTTATGAGTGTTTCACAACGATAAACAAGTTGTTTCACTTTAAATTCATTTTTTAAAGCCATCCGTTTTGGTTTTAAAAATAATTAAAATTGGATAAATTTTCCTGTAAAAAGGATAACCTATTTCAGTTTTAGTTTTTTTAATCCAAGGCCAAGGCCAAACAAAGGAATTTTCAAATACAATCAACTTGATCTCAAATCAGATAAGAGTACCCGCTGAACTTAAGCATATCAATAAGCGGAGGAAAAGAAACTAACAAGGATTCCCTTAGTAACGGCGAGTGAAGCGGGAAGAGCTCAAATTTGAAATCTTCAAGGTTCTACCTTGACGAATTGTAGTTTAAAGAAGTGTTTTCTGTTAGTGGAGTGGCAAAAGTTCTTTGGAATAGGACATCATAGAGGGTGAGAATCCCGTATTTGGTCATTCCTCCTAGCTTTGTGATACACTTTCAAAGAGTCGGATTGTTTGGGAATGCAGTCCAAAATGGGTGGTAAATTTCATCTAAAGCTAAATACTGGCGAGAGACCGATAGCGAACAAGTACCGTGAGGGAAAGATGAAAAGAACTTTGAAAAGAGAGTTAAACAGTGCGTGAAATTGTCAAAGGGAAGCGTTTGACACCAGTGTTGTTGTGGAGAAATCAATTGTGTGGAACGGGTTGTTGTGGGGTTGAGACCTTATCAGCTCTCCTTACTCTTTACCTTTTTCACGCAATGCACTTTCTCTTTAACAAGTCAACATCAATTTCTTTTGTTGTAAAAGGGTCAGCGGAAGGTGGCTTTCTTTTCGGAGAAAGTGTTTATAGCCGTTGATCTCTACAATCGGAGAGATTGAGGTCTGCAGCGTAGATCCTTCGGGTTAGATACGTCGGTGCTAAGTTATAATCCTATATAGACAACTTGTTGACTATATTCGATCATGTAGCTTACTCGCTGGCGCTATTTTACCTACGCTTAGGATGTTG
>Aoud18_27565;SK4
TTTCCGTAGGTGAACCTGCGGAAGGATCATTAAAAAATGGAGTGGCCGTTGTTTTGGTCACCATTAATAATCCTACCCTTTGTGAATTTGTTTTGTGTAATAATTTTTTTCCAATGAAAAAATTATTTGTCTATCCCTGAAGAAAAGTAGAATATACTTTTTTTTAGGGAGTAGATTTTAATAATTTTTTCAGTGAAAAGACCTTTTTTTTAAATTAAACTTTTGTATTCATTTGTCTAAATTGTAAAAAAAATAATTTAAAAACAACTTTTGACAATGGATCTCTTGGTTCTCGCAACGATGAAGAACGCAGCAAAATGCGATAAGTAATGTGAATTGCAGAATACGTGAATCATCAAATCTTCGAACGCATATTGCACTTTTTTAGTTTACTAAAAAAGTATGTCTGTTTGAGTATCAGTAAAATATTCTCATAAAAGCGTTGCGCTTTTTATGGTTATGAGTGTTTTACAACGATAAACAAGTTGTTTCACTTTAAATTCATTTTTTACAGCCGTCCGTTTTGGTTTTAAAAATAATTAAAATTGGATAAAATTTTCCTGTAAAAAGGAATAACCTATTTCAGTTTTAGTTTTTTTAAATCCAAGGCCAAGGCCAAACAAAAGGAATTTTCAAATACAATCAACTTGATCTCAAATCAGATAAGAGTACCCGCTGAACTTAAGCATATCAATAAGCGGAGGAAAAGAAACTAACAAGGATTCCCTTAGTAACGGCGAGTGAAGCGGGAAGAGCTCAAATTTGAAATCTTCAAGGTTCTACCTTGACGAATTGTAGTTTAAAGAAGTGTTTTCTGTTAGTGGAGTGGCAAAAGTTCTTTGGAATAGGACATCATAGAGGGTGAGAATCCCGTATTTGGTCATTCCTCCTAGCTTTGTGATACACTTTCAAAGAGTCGGATTGTTTGGGAATGCAGTCCAAAATGGGTGGTAAATTTCATCTAAAGCTAAATACTGGCGAGAGACCGATAGCGAACAAGTACCGTGAGGGAAAGATGAAAAGAACTTTGAAAAGAGAGTTAAACAGTACGTGAAATTGTCAAAAGGGAAGCGTTTGACACCAGTGTTGTTGTGGAGAAATCAATTGTGTGGAACGGGTTGTTGTGGGGTTGAGACCTTATCAGCTCTCCTTACTCTTTACCCTTTTCACGCAATGCACTTTCTCTTTAACAAGTCAACATCAATTTCTTTTGTTGTAAAAGGGTCAGCGGAAGGTGGCTTTCTTTTCGGAGAAAGTGTTTATAGCCGTTGATCTCTACAATCGGAGAGATTGAGGTCTGCAGCGTAGATCCTTCGGGGTTAGATACGTTGGTGCTAAGTTATAATCCTATATAGACAACTTGTTGACTATATTCGATCATGTAGCTTACTCGCTGGCGCTATTT
>Aoud18_27735;SK4
TTTCCGTAGGTGAACCTGCGGAAGGATCATTAAAAATGGTGTGGCCGTTGTTTTGTCACATTAATAATCCTACCCTTTGTGAATTTGTTTTATGTAATAATTTTTTTCCAATGAAAAATTATTTGTCTATCCCTGAAGAAAGTAGAATATACTTTTTTTAGGGAGTAGATTTTAATAATTTTTTTCAGTGAAAAGACCTTTTTTTAAATTAAACTTCTGTATTCATTTGTCTAAATTGTAAAAAAAATAATTTAAAAACAACTTTTGACAATGGATCTCTTGGTTCTCGCAACGATGAAGAACGCAGCAAAATGCGATAAGTAATGTGAATTGCAGAATACGTGAATCATCAAATCTTCGAACGCATATTGCACTTTTTTAGTTTACTAAAAAGTATGTCTGTTTGAGTATCAGTAAAATATTCTCATAAAAGCGTTGTGTTTTTATGGTTATGAGTGTTTTACAACATAAACAGTTGTTTCACTTTAAATTCATTTTTAAAGCGTTTTATGGTTTTAAAAATAATTAAATTGGATAAAATTTTCCGTAAAAGGAATAACCTATTTCAGTTTTAGTTTTTTTAAATCCAAGGCCAAACAAAAGGAATTTTCAAATACAATCAACTTGATCTCAAATCAGATAAAGTACCGCTAACTTAGCATATCATAAGCGGAGGAAAGAAACTAACAAGGATTCCTTAGTAACGGCGAGTGAAGCGGGAAGAGCTCAAATTTGAAATCTTCAAGTTCTACCTTGACGAATTGTAGTTTAAAGAAGTGTTTTCTGTTAGTGGAGTGGCAAAAGTTCTTTGGAATAGACATCATAGAGGTGAGAATCCCGTATTTGGTCATTCCTCCTAGCTTTGTGATACACTTCAAAGAGTCGGATTGTTTGGGAATGCAGTCCAAATGGGTGGTAAATTTCATCTAAAGCTAATACTGGCGAGAGACCGATAGCGAACAAGTACGTGAGGGAAAGATGAAAAGAACTTTGAAAAGAGAGTTAAACAGTACGTGAATTGTCAAAAGGGAAGCGTTTGACACCAGTGTTGTTGTGGAGAAATCAATTGTGTGGAACGGGTTGTTGTGGGGTTGAGACCTTATCAGCTCTCCTTACTCTTTACCTTTTCACGCAATGCACTTTCTCTTTAACAAGTCAACATCATTTCTTTTGTTGTAAAAGGTCAGCGGAAGGTGGCTTTCTTTTCGGAGAAAGTGTTTATAGCCGTTGATCTCTACAATCGGAGAGATTGAGGTCTGCAGCGTAGATCCTCGGGGTAGATACGTCGGTGCTAAGTATAATCCTATATAGACAACTGTTGACTATATTCGATCATGTAGCTTACTCGCTGCGCTATTTTACCTAGCTTAGATGTTG
>Aoud18_27870;SK4
TTTCCGTAGGCGAACCTGCGGAAGGATCATTAAAAAATGGAGTGGCCGTTGTTTTGGTCACCATTAATAATCCTACCCTTTGTGAATTTGTTTTGTGTAATAATTTTTTTCCAATGAAAAAATTATTTGTCTATCCCTGAAGAAAAGTAGAATATACTTTTTTTTAGGGAGTAGATTTTAATAATTTTTTCAGTGAAAAGACCTTTTTTTTAAATTAAACTTTTGTATTCATTTGTCTAAGTTGTAAAAAAAATAATTTAAAAACAACTTTTGACAATGGATCTCTTGGTTCTCGCAACGATGAAGAACGCAGCAAAATGCGATAAGTAATGTGAATTGCAGAATACGTGAATCATCAAATCTTCGAACGCATATTGCACTTTTTTAGTTTACTAAAAAGTATGTCTGTTTGAGTATCAGTAAAATATTCTCATAAAAGCGTTGCGCTTTTTATGGTTATGAGTGTTTTACAACGATAAACAAGTTGTTTCACTTTAAATTCATTTTTTAAAGCCATCCGTTTTGGTTTTAAAAATAATTAAAATTGGATAAAATTTTCCTGTAAAAAGGAATAACCTATTTCAGTTTTAGTTTTTTTAAATCCAAGGCCAAGGCCAAACAAAAGGAATTTTCAAATACAATCAACTTGATCTCAAATCAGATAAGAGTACCCGCTGAACTTAAGCATATCAATAAGCGGAGGAAAAGAAACTAACAAGGATTCCCTTAGTAACGGCGAGTGAAGCGGGAAGAGCTCAAATTTGAAATCTTCAAGGTTCTACCTTGACGAATTGTAGTTTAAAGAAGTGTTTTCTGTTAGTGGAGTGGCAAAAGTTCTTTGGAATAGGACATCATAGAGGGTGAGAATCCCGTATTTGGTCATTCCTCCTAGCTTTGTGATACACTTTCAAAGAGTCGGATTGTTTGGGAATGCAGTCCAAAATGGGTGGTAAATTTCATCTAAAGCTAAATACTGGCGAGAGACCGATAGCGAACAAGTACCGTGAGGGAAAGATGAAAAGAACTTTGAAAAGAGAGTTAAACAGTACGTGAAATTGTCAAAAGGGAAGCGTTTGACACCAGTGTTGTTGTGGAGAAATCAATTGTGTGGAACGGGTTGTTGTGGGGTTGAGACCTTATCAGCTCTCCTTACTCTTTACCTTTTTCACGCAATGCACTTTCTCTTTAACAAGTCAACATCAATTTCTTTTGTTGTAAAAGGGTCAGCGGAAGGTGGCTTTCTTTTCGGAGAAAGTGTTTATAGCCGTTGATCTCTACAATCGGAGAGATTGAGGTCTGCAGCGTAGATCCTTCGGGGTTAGATACGTCGGTGCTAAGTTATAATCCTATATAGACAACTTGTTGACTATATTCGATCATGTAGCTTACTCGCTGGCGCTATTTTACCTACGCTTAGGATGTTG
>Aoud18_27897;SK4
GGAAGTAAAAGTCGTAACAAGGTTTTCCGTAGGTGAACCTGCGGAAGGATCATTAAAAAATGGTGGTGGCCTTTATGTTTGGTCACCATTAATAATCCTACACCTTTGTGAATTTGTTTTGTGTAATAATTTTTTTCCAATGAAAAAATTATTTGTCTATCCTGAAGAAAGTAGAATATACTTTTTTTAGGGAGTAGATTTTAATAATTTTATCAGTGAAAAGACCTTTTTTTTAAAATTAAACTTTTGTATTCATTTGTCTAAAATTGTAAAAAAAATAATTTAAAAAACAACTTTTGACAATGGATCTCTTGGTTCTCGCAACGATGAGGAACGCAGGCAAAATGCGATAAGTAATGTGAATTGCAGAATACGTGAATCATCAATCTTCGAACGCATATTTGCACTTTTTTAGTTTACTAAAAAGTATGTCTGTTTGAGTATCAGAAAATATTCTCATAAAAGCGTTGCGCTTTTTATGGTTATGAGTCGTTTTACAACGATAAACAAGTTGTTTCACTTTAAATTCATTTTTTAAAGCCACGTTTTGGTTTTAAAATAATTAAAATTGGATAAAATTTTCCTGTAAAAAGGAATAACCTATTTCAGTTTTAGTTTTTTTTAAATCCAAGGCCAAGGCAACAAAAGGAATTTTCAAATACAATCACTTGATCTCAAATCAGATAAGAGTACCGCTGAACTTAAGCATATCAATAAGCGGAGGAAAAGAAACTAACAAGGATTCCCTTAGTAACGGCGAGTGAAGCGGGAAGAGCTCAAATTGAAATCTTCAAGGTTCTACCTTGACGAATTGTAGTTTAAAGAAGTGTTTTCTGTTAGCGGAGTGGCAAAAGTTCTTTGAATAGGACATCATAGAGGGTGAGAATCCCGTATTTGGTCATTCCTCCTAGCTTTGTGATACACTTCAAGAGTCGGATTGTTTGGGAATGCAGTCCAAAATGGGTGGTAAATTCATCTAAGCTAAATACTGGCGAGAGACCGATAGCGAACAAGTACCGTGAGGGAAAGATGAAAAGAACTTTGAAAAGAGAGTTAAACAGTACGTGAAATTGTCAAAAGGAAGCGTTTGACACCAGTGTTGTTGTGGAGAATCAATTGTGTGGAACGGGTTGTTGTGGGGTTGAGACTTATCAGCTCTCCTTACTCTTTACCTTTTCACGCAATGCACTTTCTCTTTAACAAGTCAACATCAATTTCTTTTGTTGTAAAGGCGTCGGCGGAAGGTGGCTTTCTTTTCGGAGAAAGTGTTTATAGCCGTTGTCTCTACAATCGGAGAGATTGAGGTCTGCAG
>Aoud18_27974;SK4
TTTCCGTAGGTGAACCTGCGGAAGGATCATTAAAAAATGGTGTGGCCTTTATTGTTGGTCACCATTAATAATCCTACCCTTTGTGAATTTGTTTGTGTAATAATTTTTTTCCAATGAAAAAATTATTTGTCTATCCCTGAAGAAATAGCTTGTAAAAGTTATTTTTTTAGGGAGTAGATTTTAATAATTTTTTCAGTGAAAAGACCTTTTTTTTAAATTAAACTTTTGTATTCATTTGTCTAAATTTGTAAAAAATAATTTAAAAACAACTTTTGACAATGGATCTCTTGGTTCTCGCAACGATGAAGAACGCAGCAAAATGCGATAAGTAATGTGAATTGCAGAATACGTGAATCATCAAATCTTCGAACGCATATTGCACTTTTTTAGTTTACTAAAAAAGTATGTCTGTTTGAGTATCAGTAAAATATTCTCATAAAAGCGTTGCGCTTTTTATGGTTATGAGTGTTTTACAACGATAAACAAGTTGTTTCACTTTAAATTCATTTTTAAAGCCGTTTTATGGTTTTAAAAATAATTAAAATTGGATAAAATTTTCCCGTAAAAAGGAATAAACTATTTCAGTTTTAGTTTTTTTAAATCCAAGGCCAAACAAAAGGAATTTTCAAATACAATCAACTTGATCTCAAATCAGATAAGAGTACCCGCTGAACTTAAGCATATCAATAAGCGGAGGAAAAGAAACTAACAAGGATTCCCTTAGTAACGGCGAGTGAAGCGGGAAGAGCTCAAATTTGAAATCTTCAAGGTTCTACCTTGACGAATTGTAGTTTAAAGAAGTGTTTTCTGTTAGCGGAGTGGCAAAAGTTCTTTGGAATAGGACATCATAGAGGGTGAGAATCCCGTATTTGGTCATTCCTCTAGCTTTGTGATACACTTTCAAAGAGTCGGATTGTTTGGGAATGCAGTCCAAAATGGGTGGTAAATTTCATCTAAAGCTAAATACTGGCGAGAGACCGATAGCGAACAAGTACCGTGAGGGAAAGATGAAAAGAACTTTGGAAAGAGAGTTAAACAGTACGTGAAATTGTCAAAAGGGAAGCGTTTGACACCAGTGTTGTTGTGGAGAAATCAATTGTGTGGAACGGGTTGTTGTGGGGTTGAGACCTTATCAGCTCTCCTTACTCTTTACCTTTTTCACGCAATGCACTTTCTCTTTAACAAGTCAACATCAATTTCTTTTGTTGTAAAAGGGTCAGCGGAAGGTGGCTTTCTTTTCGGAGAAAGTGTTTATAGCCGTTGATCTCTACAATCGGAGAGATTGAGGTCTGCAGCGTAGATCCTTCGGGGTTAGATACGTCGGTGCTAAGTTATAATCCTATATAGACAACTTGTTGACTATATTCGATCATGTAGCTTACTCGCTGGCGCTATTT
>Aoud18_28013;SK4
TTTCCGTAGGTGAACCTGCGGAAGGATCATTAAAAAATGGAGTGGCCGTTGTCTTGGTCACCATTAATAATCCTACCCTTTGTGAATTTGTTTTGTGTAATAATTTTTTTCCAATGAAAAAATTATTTGTCTATCCCTGAAGAAAAGTAGAATATACTTTTTTTTAGGGAGTAGATTTTAATAATTTTTTCAGTGAAAAGACCTTTTTTTTAAATTAAACTTTTGTATTCATTTGTCTAAATTGTAAAAAAAATAATTTAAAAACAACTTTTGACAATGGATCTCTTGGTTCTCGCAACGATGAAGAACGCAGCAAAATGCGATAAGTAATGTGAATTGCAGAATACGTGAATCATCAAATCTTCGAACGCATATTGCACTTTTTTAGTTTACTAAAAAAGTATGTCTGTTTGAGTATCAGTAAAATATTCTCATAAAAGCGTTGCGCTTTTTATGGTTATGAGTGTTTTACAACGATAAACAAGTTGTTTCACTTTAAATTCATTTTTTAAAGCCATCCGTTTTGGTTTTAAAAATAATTAAAATTGGATAAAATTTTCCTGTAAAAAGGAATAACCTATTTCAGTTTTAGTTTTTTTAAATCCAAGGCCAAGGCCAAACAAAAGGAATTTTCAAATACAATCAACTTGATCTCAAATCAGATAAGAGTACCCGCTGAACTTAAGCATATCAATAAGCGGAGGAAAAGAAACTAACAAGGATTCCCTTAGTAACGGCGAGTGAAGCGGGAAGAGCTCAAATTTGAAATCTTCAAGGTTCTACCTTGACGAATTGTAGTTTAAAGAAGTGTTTTCTGTTAGTGGAGTGGCAAAAGTTCTTTGGAATAGGACATCATAGAGGGTGAGAATCCCGTATTTGGTCATTCCTCCTAGCTTTGTGATACACTTTCAAAGAGTCGGATTGTTTGGGAATGCAGTCCAAAATGGGTGGTAAATTTCATCTAAAGCTAAATACTGGCGAGAGACCGATAGCGAACAAGTACCGTGAGGGAAAGATGAAAAGAACTTTGAAAAGAGAGTTAAACAGTACGTGAAATTGTCAAAAGGGAAGCGTTTGACACCAGTGTTGTTGTGGAGAAATCAATTGTGTGGAACGGGTTGTTGTGGGGTTGAGACCTTATCAGCTCTCCTTACTCTTTACCTTTTTCACGCAATGCACTTTCTCTTTAACAAGTCAACATCAATTTCTTTTGTTGTAAAAGGGTCAGCGGAAGGTGGCCTTCTTTTCGGAGAAAGTGTTTATAGCCGTTGATCTCTACAATCGGAGAGATTGAGGTCTGCAGCGTAGATCCTTCGGGGTTAGATACGTCGGTGCTAAGTTATAATCCTATATAGACAACTTGTTGACTATATTCGATCATGTAGCTTACTCGCTGGCGCTATTTTACCTACGCTTAGGATGTTG
>Aoud18_2802;SK4
TTTCCGTAGGTGAACCTGCGGAAGGACCTTTAAAAAATGGAGTGGCCGTTGTTTTGGTCACCATTAATAATCCTACCCTTTGTGAATTTGTTTTGTGTAATAATTTTTTTCCAATGAAAAAATTATTTGTCTATCCTGAAGAAAAGTAGAATATACTTTTTTTAGGGAGTAGATTTTAATAATTTTTTCAGTGAAAAGACCTTTTTTTAAATTAAACTTTTGTATTCATTTGTCTAAATTGTAAAAAAAATAATTTAAAAACAACTTTTGACAATGGATCTCTTGGTTCTCGCAACGATGAAGAACGCAGCAAAATGCGATAAGTAATGTGAATTGCAGAATACGTGAATCATCAAATCTCGAACGCATATTGCACTTTTTTAGTTTACTAAAAAAGTATGTCTGTTTGAGTATCAGTAAAATATTCTCATGAAAGCGTTGTGTTTTTATGGTTATGAGTGTTTTACAACGATAAACAAGTTGTTTCACTTTAAATTCATTTTTTAAAGCCGTTTTATGGTTTTAAAAATAATTAAAATTGGATAAAATTTTCCTGTAAAAAGGAATAACCTATTTCAGTTTTAGTTTTTTTAAATCCAAGGCCAAACAAAAGGAATTTTCAAACATCAACTTGATCTCAAATCAGATAAGAGTACCCGCTGAACTTAAGCATATCAATAAGCGGAGGAAAAGAAACTAACAAGGATTCCTTAGTAACGGCGAGTGAAGCGGGAAGAGCTCAAATTTGAAATCTTCAAGGTTCTACCTTGACGAATTGTAGTTTAAAGAAGTGTTTTCTGTTAGTGGAGTGGCAAAAGTTCTTTGGAATAGGACATCATAGAGGGTGAGAATCCCGTATTTGGTCATTCCTCCTAGCTTTGTGATACACTTTCAAAGAGTCGGATTGTTTGGGAATGCAGTCCAAAATGGGTGGTAAATTTCATCTAAAGCTAAATACTGGCGAGAGACCGATAGCGAACAAGTACCGTGAGGGAAAGATGAAAAGAACTTTGAAAAGAGAGTTAAACAGTACGTGAAATTGTCAAAAGGGAAGCGTTTGACACCAGTGTTGTTGTGGAGAAATCAATTGTGTGGAACGGGTTGTTGTGGGTTGAGACCTTATCAGCTCTCCTTACTCTTTACCTTTTTCACGCAATGCACTTTCTCTTTAACAAGTCAACATCAATTTCTTTTGTTGTAAAAGGGTCAGCGGAAGGTGGCTTTCTTTCGGAGAAAGTGTTTATAGCCGTTGATCTCTACAATCGGAGAGATTGAGGTCTGCAGCGTAGATCCTTCGGGTTAGATACGTTGGTGCTAAGTTATAATCCTATATAGACAACTTGTTGACTATATTCGATCATGTAGCTTACTCGCTGGCGCTATTT
>Aoud18_28132;SK4
TTTCCGTAGGTGAACCTGCGGAAGGATCATTAAAAAATGGTGTGGCCTTTATTGTTGGTCACCATTAATAATCCTACCCTTTGTGAATTTGTTTGTGTAATAATTTTTTTCCAATGAAAAAATTATTTGTCTATCCCTGAAGAAATAGTAAAAGTTATTTTTTTAGGGAGTAGATTTTAATAATTTTTTCAGTGAAAAGACCTTTTTTTTAAATTAAACTTTTGTATTCATTTGTCTAAATTGTAAAAAAATAATTTAAAAACAACTTTTGACAATGGATCTCTTGGTTCTCGCAACGATGAAGAACGCAGCAAAATGCGATAAGTAATGTGAATTGCAGAATACGTGAATCATCAAATCTTCGAACGCATATTGCACTTTTTTAGTTTACTAAAAAAGTATGTCTGTTTGAGTATCAGTAAAATATTCTCATAAAAGCGTTGCGTTTTTATGGTTATGAGTGTTTTACAACGATAAACAAGTTGTTTCACTTTAAATTCATTTTTAAAGCCGTTTTAATGGTTTTAAAAATAATTAAAATTGGATAAAATTTTCCCGTAAAAAGGAATAACCTATTTCAGTTTTAGTTTTTTTAAATCCAAGGCCAAACAAAAGGAATTTTCAAATACATCAACTTGATCTCAAATCAGATAAGAGTACCCGCTGAACTTAAGCATATCAATAAGCGGAGGAAAAGAAACTAACAAGGATTCCCTTAGTAACGGCGAGTGAAGCGGGAAGAGCTCAAATTTGAAATCTTCAAGGTTCTACCTTGACGAATTGTAGTTTAAAGAAGTGTTTTCTGTTAGCGGAGTGGCAAAAGTTCTTTGGAATAGGACATCATAGAGGGTGAGAATCCCGTATTTGGTCATTCCTTCTAGCTTTGTGATACACTTTCAAAGAGTCGGATTGTTTGGGAATGCAGTCCAAAATGGGTGGTAAATTTCATCTAAAGCTAAATACTGGCGAGAGACCGATAGCGAACAAGTACCGGAGGGAAAGATGAAAAGAACTTTGAAAAGAGAGTTAAACAGTACGTGAAATTGTCAAAAGGGAAGCGTTTGACACCAGTGTTGTTGTGGAGAAATCAATTGTGTGGAACGGGTTGTTGTGGGTTGAGACCTTATCAGCCTCCTTACTCTTTACCTTTTTCACGCAATGCACTTTCTCTTTAACAAGTCAACATCAATTTCTTTTGTTGTAAAAGGGTCAGCGGAAGGTGGCTTTCTTTTCGGAGAAAGTGTTTATAGCCGTTGATCTCTACAATCGGAGAGATTGAGGTCTGCAGCGTAGATCCTTCGGGTTAGATACGTCGGTGCTAAGTTATAATCCTATATAGACAACTTGTTGACTATATTCGATCTTGTAGCTTACTCGCTGGCGCTATTTTACCTACGCTTAGGATGTTGAA
>Aoud18_28138;SK4
GTAAAAGTCGTAACAAGGTTTCCGTAGGTGAACCTGCGGAAGGATCATTAAAAAATGGTGTGGCCATTATTGTTGGTCACCATTAATAATCCTACCCTTTGTGAATTTGTTTGTGTAATAATTTTTTTCCAATGAAAAAATTATTTGTCTATCCCTGAAGAAATAGCTTGTAAAAGTTATTTTTTTAGGGAGTAGATTTTAATAATTTTTTCAGTGAAAGACCTTTTTTTTAAATTAAACTTTTGTATTCATTTGTCTAAATTTGTAAAAAATAATTTAAAAACAACTTTTGACAATGGATCTCTTGGTTCTCGCAACGATGAAGAACGCAGCAAAATGCGATAAGTAATGTGAATTGCAGAATACGTGAATCATCAAATCTTCGAACGCATATTGCACTTTTTTAGTTTACTAAAAAAGTATGTCTGTTTGAGTATCAGTAAAATATTCTCATAAAAGCGTTGCGTTTTTATGGTTATGAGTGTTTTACAACGATAAACAAGTTGTTTCACTTTAAATTCATTTTTAAAGCCGTTTTAATGGTTTTAAAAATAATTAAAATTGGATAAAATTTTCCCGTAAAAAGGAATAAACTATTTCAGTTTTAGTTTTTTTAAATCCAAGGCCAAACAAAAGGAATTTTCAAATACAATCAACTTGATCTCAAATCAGATAAGAGTACCCGCTGAACTTAAGCATATCAATAAGCGGAGGAAAAGAAACTAACAAGGATTCCCTTAGTAACGGCGAGTGAAGCGGGAGAGCTCAAATTTGAAATCTTCAAGGTTCTACCTTGACGAATTGTAGTTTAAAGAAGTGTTTCTGTTAGCGGAGTGGCAAAGTTCTTTGGAATAGGACATCATAGAGGGTGAGAATCCCGTATTTGGTCATTCCTTCTAGCTTTGTGATACACTTTCAAAGAGTCGGATTGTTTGGGAATGCAGTCCAAAATGGGTGGTAAATTTCATCTAAAGCTAAATACTGGCGAGAGACCGATAGCGAACAAGTACCGTGAGGGAAAGATGAAAAGAACTTTGAAAAGAGAGTTAAACAGTACGTGAAATTGTCAAAAGGGAAGCGTTTGACACCAGTGTTGTTGTGGAGAAATCAATTGTGTGGAACGGGTTGTTGTGGGGTTGAGACCTTATCAGCTCTCCTTACTCTTTACCTTTTTCACGCAATGCACTTTCTCTTTAACAAGTCAACATCAATTTCTTTTGTTGTAAAAGGGTCAGCGGAAGGTGGCTTTCTTTTCGGAGAAAGTGTTTATAGCCGTTGATCTCTACAATCGGAGAGATTGAGGTCTGCAGCGTAGATCCTTCGGGGTTAGATACGTCAGTGCTAAGTTATAATCCTATATAGACAACTTGTTGACTATATTCGATCATGTAGCTTACTCGCTGGCGCTATTTTACCTACGCTTAGGATGTTGAA
>Aoud18_28206;SK4
CGGAAGTAAAGTCGTAACAAGGTTTCCGTAGGTGAACCTGCGGAAGGATCATTAAAAATGGAGTGCCGTTGTTTTGGTCACCATTAATAATCCTACCCTTTGTGAATTTGTTTTGTGTAATAATTTTTTTCCAATGAAAAAATTATTTGTCCATCCTGAAGAAAGTAGAATATACTTTTTTTAGGGAGTAGATTTTAATAATTTTTCAGTGAAAAGACCTTTTTTTTAAATTAAACTTTTGTATTCATTTGTCTAAATTGTAAAAAAATAATTTAAAAACAACTTTTGACAATGGATCTCTTGGTTCTCGCAACGATGAAGAACGCAGCAAAATGCGATAAGTAATGTGAATTGCAGAATACGTGAATCATCAAATCTTCGAACGCATATTGCACTTTTTAGTTTACTAAAAAGTATGTCTGTTTGAGTATCAGTAAAATATTCTCATAAAAGCGTTGCGCTTTTTATGTTATGAGTGTTTTTCAACGATAAACAAGTTGTTTCACTTTAAATTCATTTTTAAAGCCATCCGTTTTGGTTTTAAAAATAATTAAAATTGGATAAAATTTTCCTGTAAAAGGAATAACCTATTTCAGTTTTAGTTTTTTAAATCCAAGGCCAAGGCAAACAAAAGGAATTTTCAAATACAATCAACTTGATCTCAAATCAGATAAGAGTACCCGCTGAACTTAAGCATATCAATAGCGGAGGAAAAGAAACTAACAAGGATTCCCTTAGTAACGGCGAGTGAAGCGGGAAGAGCTCAAATTTGAAATCTTCAAGGTTCTACTTGACGAATTGTAGTTTAAAGAAGTGTTTCTGTTAGTGGAGTGGCAAAAGTTCTTTGGAATAGGACATCATAGAGGGTGAGAATCCCGTATTTGGTCATTCCTCTAGCTTTGTGATACACTTTCAAAGAGTCGGATTGTTTGGGAATGCAGTCCAAATGGGTGTAAATTTCATCTAAAGCTAAATACTGGCAAGAGACCGATAGCGAACAAGTACCGTGAGGGAAAGATGAAAAGAACTTTGAAAGAGAGTTAAACAGTACGTGAAATTGTCAAAAGGAAGCGTTTGACACCAGTGTTGTTGTGGAGAAATCAATTGTGTGGAACGGTTGTTGTGGGTTGAACCTTATCAGCTCTCCTTACTCTTTACCTTTTTCACGCAATGCACTTCTCTTTAACAAGTCAACATCAATTTCTTTGTTGTAAAAGGGTCAGCGGAAGTGGCTTTCTTTTCGGAGAAAGTGTTTATAGCCGTTGATCTCTACAATCGGAGAGATTGAGGTCTGCAGCGTAGATCCTTCGGGTTAGATACGTCGTGCTAAGTTATAATCCTATATAGACAACTTGTTGACTATATCGATCATGTAGCTTACTCGCTGGCGCTATTTTACCTACGCTTAGGATGTTG
>Aoud18_28257;RH5
TTTCCGTAGGTGAACCTGCGGAAGGATCATTAAAAAATTCTGCCATAGTTTGGTGGAAACAATAATCATCCTACCCTTTGTGAATTTGTTGTTTGTAATAATTTTTAAAAGAAAATTATTTACTGTCTATCCTGGATAGTAAAAGTTGGAAGGGAGTAATCTAGAAAACTTTTGCTTTCAGGGAATAGGTATGTAATAAATTTTTCATTTAAAGACCTTTTTTTAAATTAAACTTTTGTATTCATTTGTCTAAATTTATTTCTAAATAATTTAAAAACAACTTTTGACAATGGATCTCTTGGTTCTCGCAACGATGAAGAACGCAGCAAAATGCGATAAGCAGTGTGAATTGCAGAATACGTGAATCATCAAATCTTCGAACGCATATTGCACTTTTTTAGTTTACTAAAAAAGTATGTCTGTTTGAGTATCAGTAAAATATTCTCAATAAACTTTTGTTTTATTGGTTATGAGTGTTTTACAACGATACAAGTTGTTTCACTTTAAATTGACTTATTTAAAAAACCTATCCATTTAGGTCAATTTTTAAAATTGGATAAAATTTTCCCGTAAAAAGGAATAACTTGACAGTTTTAAAGAAAGACCTAAAGGTTTTCTTAAAAGGAAAATTTATAATAAACTAACTTGATCTCAAATCAGATAAGAGTACCCGCTGAACTTGAGCATATCAATAAGCGGAGGAAAAGGAACTAACAAGGATTCCCTAGTAACGGCGAGTGAAGCGGGAAGAGCTCAAATTTGAAATCTTCAAGGTTTCCTTGACGAATTGTAGTTTATAGAAGTGTTTTCTGTTAGAGAGGTGGTAAAAGTTCTTTGGAATAGGACATCATAGAGGGTGAGAATCCGTATTTGATCACTTTCTACTAACGTTGTGATACACTTTCAACGAGTCGGATTGTTTGGGAATGCAGTCCAAAATGGGTGGTAAATTTCATCTAAAGCTAAATATTGGCGAGAGACCGATAGCGAACAAGTACCGTGAGGGAAAGATGAAAAGAACTTTGAAAAGAGAGTTAAACAGTACGTGAAATTGTCAAAAGGGAAGCGTTTGACACCAGTGTTGTTTTTCCGAAAATCAATTACGAATGGCGGGATTCTAAGTTTCATGACCTTAAAAGCTTGTTTCTTTCTTTTCCTGTCTTCCTTAATGCACTTTTCGGTTAACAAGTCAACATCAATTTCTTTTGTTGTAAAAGGTTAAGAGGAAGGTGGCTTTACTTTCGGGTAAAGTGTTTATAGCCTTTTAACTCTGCAATCGGAGAGATTGAGGTCTGCAGCGTAGGTCCTTCGGGCTAGATACGTTTGTGCTAAGTTATAGCTTTCATAGACAACTTGTTGACTATGTTTAGTCTTGTAGCTTACTCGCAGATGCTATTTTACCTACGCTTAGGATGTTG
>Aoud18_28266;SK4
TGGCCGTTGTTTTGGTCACCATTAATAATCCTACCCTTTGTGAATTTGTTTTGTGTAATAATTTTTTTCCAATGAAAAAATTATTTGTCTATCCCTGAAGAAAAGTAGAATATACTTTTTTTTAGGGAGTAGATTTTAATAATTTTTTCAGTGAAAAGACCTTTTTTTTAGATTAAACTTTTGTATTCATTTGTCTAAATTGTAAAAAAAATAATTTAAAAACAACTTTTGACAATGGATCTCTTGGTTCTCGCAACGATGAAGAACGCAGCAAAATGCGATAAGTAATGTGAATTGCAGAATACGTGAATCATCAAATCTTCGAACGCATATTGCACTTTTTTAGTTTACTAAAAAAGTATGTCTGTTTGAGTATCAGTAAAATATTCTCATAAAAGCGTTGCGCTTTTTATGGTTATGAGTGTTTTACAACGATAAACAAGTTGTTTCACTTTAAATTCATTTTTTAAAGCCATCCGTTTTGGTTTTAAAAATAATTAAAATTGGATAAAATTTTCCTGTAAAAAGGAATAACCTATTTCAGTTTTAGTTTTTTTAAATCCAAGGCCAAGGCCAAACAAAAGGAATTTTCAAATACAATCAACTTGATCTCAAATCAGATAAGAGTACCCGCTGAACTTAAGCATATCAATAAGCGGAGGAAAAGAAACTAACAAGGATTCCCTTAGTAACGGCGAGTGAAGCGGGAAGAGCTCAAATTTGAAATCTTCAAGGTTCTACCTTGACGAATTGTAGTTTAAAGAAGTGTTTTCTGTTAGTGGAGTGGCAAAAGTTCTTTGGAATAGGACATCATAGAGGGTGAGAATCCCGTATTTGGTCATTCCTCCTAGCTTTGTGATACACTTTCAAAGAGTCGGATTGTTTGGGGATGCAGTCCAAAATGGGTGGTAAATTTCATCTAAAGCTAAATACTGGCGAGAGACCGATAGCGAACAAGTACCGTGAGGGAAAGATGAAAAGAACTTTGAAAAGAGAGTTAAACAGTACGTGAAATTGTCAAAAGGGAAGCGTTTGACACCAGTGTTGTTGTGGAGAAATCAATTGTGTGGAACGGGTTGTTGTGGGGTTGAGACCTTATCAGCTCTCCTTACTCTTTACCTTTTTCACGCAATGCACTTTCTCTTTAACAAGTCAACATCAATTTCTTTTGTTGTAAAAGGGTCAGCGGAAGGTGGCTTTCTTTTCGGAGAAAGTGTTTATAGCCGTTGATCTCTACAATCGGAGAGATTGAGGTCTGCAGCGTAGATCCTTCGGGGTTAGATACGTCGGTGCTAAGTTATAATCCTATATAGACAACTTGTTGACTATATTCGATCATGTAGCTTACTCGCTGACGCTATTTTACCTACGCTTAGGATGTTGA
>Aoud18_28399;SK4
TTTCCGTAGGTGAACCTGCGGAAGGATCATTAAAAAATGGAGTGGCCGTTGTTTTGGTCACCATTAATAATCCTACCCTTTGTGAATTTGTTTTGTGTAATAATTTTTTTCCAATGAAAAAATTATTTGTCTATCCTGAAGAAAAGTAGAATATACTTTTTTTTAGGGAGTAGATTTTAATAATTTTTTCAGTGGAAAGACCTTTTTTTTAAATTAAACTTTTGTATTCATGTGTCTAAATTGTAAAAAAAATAATTTAAAAACAACTTTTGACAATGGATCTCTTGGTTCTCGCAACGATGAAGAACGCAGCAAAATGCGATAAGTAATGTGAATTGCAGAATACGTGAATCATCAAATCTTCGAACGCATATTGCACTTTTTTAGTTTACTAAAAAAGTATGTCTGTTTGAGTATCAGTAAAATATTCTCATAAAAGCGTTGCGCTTTTTATGGTTATGAGTGTTTTACAACGATAAACAAGTTGTTTCACTTTAAATTCATTTTTTAAAGCCATCCGTTTTGGTTTTAAAAATAATTAAAATTGGATAAAATTTTCCTGTAAAAAGGAATAACCTATTTCAGTTTTAGTTTTTTTAAATCCAAGGCCAAGGCCAAACAAAAGGAATTTTCAAATACAATCAACTTGATCTCAAATCAGATAAGAGTACCCGCTGAACTTAAGCATATCAATAAGCGGAGGAAAAGAAACTAACAAGGATTCCCTTAGTAACGGCGAGTGAAGCGGGAAGAGCTCAAATTTGAAATCTTCAAGGTTCTACCTTGACGAATTGTAGTTTAAAGAAGTGTTTTCTGTTAGTGGAGTGGCAAAAGTTCTTTGGAATAGGACATCATAGAGGGTGAGAATCCCGTATTTGGTCATTCCTCCTAGCTTTGTGATACACTTTCAAAGAGTCGGATTGTTTGGGAATGCAGTCCAAAATGGGTGGTAAATTTCATCTAAAGCTAAATACTGGCGAGAGACCGATAGCGAACAAGTACCGTGAGGGAAAGATGAAAGAACTTTGAAAAGAGAGTTAAACAGTACGTGAAATTGTCAAAAAGGGAAGCGTTTGACACCAGTGTTGTTGTGGAGAAATCAATTGTGTGGAACGGGTTGTTGTGGGGTTGAGACCTTATCAGCTCTCCTTACTCTTTACCTTTTTCACGCAATGCACTTTCTCTTTAACAAGTCAACATCAATTTCTTTTGTTGTAAAAGGGTCAGCGGAAGGTGGCTTTCTTTTCGGAGAAAGTGTTTATAGCCGTTGATCTCTACAATCGGAGAGATTGAGGTCTGCAGCGTAGATCCTTCGGGGTTAGATACGTCGGTGCTAAGTTATAATCCTATATAGACAACTTGTTGACTATATTCGATCATGTAGCTTACTCGCTGACGCTATTTTACCTACGCTTAGGATGTTGAA
>Aoud18_28412;SK4
TTTCCGTAGGTGAACCTGCGGAAGGATCATTAAAAATGGAGTGGCCGTTATTGTTGGTCACCATTAATAATCCTACCCTTTGTGAATTTGTTTGTGTAATAATTTTTTCCAATGAAAAAATTATTTGTCTATCCCTGAAGAAAAGTGAAATATACTTTTTTTTAGGGAGTAGATTTTAATAATTTTTTCAGTGAAAAGACCTTTTTTTTAAATTAAACTTTTGTATTCATTTGTCTAAATTGTAAAAAATAATTTAAAAACAACTTTTGACAATGGATCTCTTGGTTCTCGCAACGATGAAGAACGCAGCAAAATGCGATAAGTAATGTGAATTGCAGAATACGTGAATCATCAAATCTTCGAACGCATATTGCACTTTTTTAGTTTACTAAAAAAGTATGTCTGTTTGAGTATCAGTAAAATATTCTCATAAAAGCGTTGCGCTTTTTATGGTTATGAGTGTTTTACAACGATAAACAAGTTGTTTCACTTTAAATTCATTTTTAAAGCCATCGTTTATGGTTTTAAAAATAATTAAAATTGGATAAAATTCTCCTGTAAAAAGGAATAACTATTTCAGTTTTAGTTTTTTTAAATCCAAGGCCAAGGCAACAAAAGGAATTTTCAAATACAATCAACTTGATCTCAAATCAGATAAGAGTACCCGCTGAACTTAAGCATATCAATAAGCGGAGGAAAAGAAACTAACAAGGATTCCCTTAGTAACGGCGAGTGAAGCGGGAAGAGCTCAAATTTGAAATCTTCAAGGTTCTACCTTGACGAATTGTAGTTTAAAGAAGTGTTTTCTGTTAGTGGAGTGGCAAAAGTTCTTTGGAATAGGACATCATAGAGGGTGAGAATCCCGTATTTGGTCATTCCTTCTAGCTTTGTGATACACTTTCAAAGAGTCGGATTGTTTGGGAATGCAGTCCAAAATGGGTGGTAAATTTCATCTAAAGCTAAATACTGGCGAGAGACCGATAGCGAACAAGTACCGTGAGGGAAAGATGAAAAGAACTTTGAAAAGAGAGTTAAACAGTACGTGAAATTGTCAAAAGGGAAGCGTTTGACACCAGTGTTGTTGTGGAGAAATCAATTGTGTGGAACGGGTTGTTGTGGGGTTGAGACCTTATCAGCTCTCCTTACTCTTTACCTTTTTCACGCAATGCACTTTCTCTTTAACAAGTCAACATCAATTTCTTTTGTTGTAAAAGGGTCAGCGGAAGGTGGCTTTCTTTTCGGAGAAAGTGTTTATAGCCGTTGATCTCTACAATCGGAGAGATTGAGGTCTGCAGCGTAGATCCTTCGGGGTTAGATACGTCGGTGCTAAGTTATAATCCTATATAGACAACTTGTTGACTATATTCGATCTTGTAGCTTACTCGCTGGCGCTATTT
>Aoud18_28485;SK4
TTTCCGTAGGTGAACCTGCGGAAGGATCATTAAAAATGGTGTGGCCTTTATTGTTGGTCACCATTAATAATCCTACCCTTTGTGAATTTGTTTTGAGTAATAATTTTTTCCAATGAAAAATTATTTGTCTATCCCTGAAGAAAAGTAGAATATACTTTTTTTAGGGAGTAGATTTTAATAATTTTTCAGTGAAAAGACCTTTTTTTAAATTAAACTTTGTATTCATTTGTCTAAATTTGTAAAAAAATAATTTAAAAACAACTTTTGACAATGGATCTCTTGGTTCTCGCAACGATGAAGAACGCAGCAAAATGCGATAAGTAATGTGAATTGCAGAATACGTGAATCATCAAATCTTCGAACGCATATTGCACTTTTTAGTTTACTAAAAAAGTATGTCTGTTTGAGTATCAGTAAAATATTCTCATAAAGCGTTGCGCTTTTATGGTTATGAGTGTTTTACAACGATAAACAAGTTGTTTCACTTTAAATTCATTTTTAAAGCCGTTTAATGGTTTAAAAATAATTAAAATTGGATAAAATTTTCCCGTAAAAAGGAATAACCTTATTTCAGTTTTAGTTTTTTTAAATCCAAGGCCAAACAAAAGGAATTTTCAAATCAACTTGATCTCAAATCAGATAAGAGTACCCGCTGAACTTAAGCATATCAATAGCGGAGGAAAAGAAACTAACAAGGATTCCTTAGTAACGGCGAGTGAAGCGGGAAGAGCTCAAATTTGAAATCTTCAAGGTTCTACCTTGACGAATTGTAGTTAAAGAAGTGTTTCTGTTAGCGGAGTGGCAAAGTTCTTTGGAATAGGACATCATAGAGGGTGAGAATCCCGTATTTGGTCATTCCTTCTAGCTTGTGATACACTTTCAAAGAGTCGATTGTTTGGAATGCAGTCCAAATGGGTGGTAAATTCATCTAAAGCTAAATACTGGCGAGAGACCGATAGCGAACAAGTACCGTGAGGAAAGATGAAAGAACTTTGAAAAGAGAGTTAACAGTACGTGAAATTGTCAAAAGGGAAGCGTTTGACACCAGTGTTGTTGTGGAGAATCAATTGTGTGGAACGGCTGTTGTGGGTTGAGACCTTATCAGCTCTCCTTACTCTTTACCTTTTTCACGCAATGCACTTTCTCTTTAACAAGTCAACATCAATTTCTTTGTTGTAAAAGGGCCGGCGGAAGGTGGCTTTCTTTTCGGAGAAGTGTTTATAGCCGTTGGTCTCTACAATCGGAGAGATTGAGTCTGCAGCGTAGATCCTTCGGGTTAGATACGTTGGTGCTAAGTTATAATCCTACATAGACAACTTGTTGACTATGTTCGATCATGTAGCTTACTCGCTAGCGCTATT
>Aoud18_28548;SK4
TTTCCGTAGGTGAACCTGCGGAAGGATCATTAAAAAATGGTGTGGCCTTTATTGTTGGTCACCATTAATAATCCTACCCTTTGTGAATTTGTTTGTGTAATAATTTTTTTCCAATGAAAAAATTATTTGTCTATCCCTGGAGAAATAGCTTGTAAAAGTTATTTTTTTAGGGAGTAGATTTTAATAATTTTTTCAGTGAAAAGACCTTTTTTTTAAATTAAACTTTTGTATTCATTTGTCTAAATTTGTAAAAAATAATTTAAAAACAACTTTTGACAATGGATCTCTTGGTTCTCGCAACGATGAAGAACGCAGCAAAATGCGATAAGTAATGTGAATTGCAGAATACGTGAATCATCAAATCTTCGAACGCATATTGCACTTTTTTAGTTTACTAAAAAAGTATGTCTGTTTGAGTATCAGTAAAATATTCTCATAAAAGCGTTGCGTTTTTATGGTTATGAGTGTTTTACAACGATAAACAAGTTGTTTCACTTTAAATTCATTTTTAAAGCCGTTTTAATGGTTTTAAAAATAATTAAAATTGGATAAAATTTTCCCGTAAAAAGGAATAAACTATTTCAGTTTTAGTTTTTTTAAATCCAAGGCCAAACAAAAGGAATTTTCAAATACAATCAACTTGATCTCAAATCAGATAAGAGTACCCGCTGAACTTAAGCATATCAATAAGCGGAGGAAAAGAAACTAACAAGGATTCCCTTAGTAACGGCGAGTGAAGCGGGAAGAGCTCAAATTTGAAATCTTCAAGGTTCTACCTTGACGAATTGTAGTTTAAAGAAGTGTTTTCTGTTAGTGGAGTGGCAAAAGTTCTTTGGAATAGGACATCATAGAGGGTGAGAATCCCGTATTTGGTCATTCCTCCTAGCTTTGTGATACACTTTCAAAGAGTCGGATTGTTTGGGAATGCAGTCCAAAATGGGTGGTAAATTTCATCTAAAGCTAAATACTGGCGAGAGACCGATAGCGAACAAGTACCGTGAGGGAAAGATGAAAAGAACTTTGAAAAGAGAGTTAAACAGTACGTGAAATTGTCAAAAGGGAAGCGTTTGACACCAGTGTTGTTGTGGAAAAATCAATTGTGTGGAACGGGTTGTTGTGGGGTTGAGACCTTATCAGCTCTCCTTACTCTTTACCTTTTTCACGCAATGCACTTTCTCTTTAACAAGTCAACATCAATTTCTTTTGTTGTAAAAGGGTCAGCGGAGGGTGGCTTTCTTTTCGGAGAAAGTGTTTATAGCCGTTGATCTCTACAATCGGAGAGATTGAGGTCTGCAGCGTAGATCCTTCGGGTTAGATACGTCGGTGCTAAGTTATAATCCTATATAGACAACTTGTTGACTATATTCGATCATGTAGCTTACTCGCTGACGCTATTTTACCTACGCTTAGGATGTTG
>Aoud18_28594;SK4
TTTCCGTAGGTGAACCTGCGGAAGGATCATTAAAAAATGGTGTGGCCTTTATCGTTGGTCACCATTAATAAATCCTACCCTTTGTGAATTTGTTTTGAGTTAAATAATTTCTTTCCAATGAAAAAATTATTTGTCTATCCCTGAAGAAAAGTAGAATATACTTTTTTTTTAGGGAGTAGATTTTTAATAATTTTTTCAGTGAAAAGACCTTTTTGTTAAATTAAACTTTTGTATTCATTTGTCTAAAATTTGTAAAAAAATAATAATTTAAAAACAACTTTTGACAATGGATCTCTTGGTTCGTTCGCAACGGATGAAGAACGCCAGCAAAGATGCGATAAGTAATGTGAATTGCAGAATACGTGAATCATCAAATCTTCGAACGCATATTGCACTTTTTTAGTTTACTAAAAAAGTATGTCTGTTTGAGTATCAGTAAAATATTCTCATAAAAGCGTTGCGCTTTTTATGGTTATGAGTGTTTTTACAACGATAAACAAGTTGTTTCACTTTAAATTCATTTTTTAAAGCCGTTTAATGGTTTTAAAAATAATTAAAATTGGATAAAATTTTCCCGTAAGAAGGAATAACCTTATTTCAGTTTTTAGTTTTTTTAAATCCAAGGCCAAACAAAAGGAATTTTCAAATCAACTTGATCTCAAATCAGATAAGAGTACCCGCTGAACTTAAGCATATCAATAAGCCGAGGAAAAGAAACTAACAAGGATTCCCTTAGTAACGGCGAGTAGAAGCGGGAAGAGCTCAAATTTGAAATCTTCAAGTTCCTACCTTGACGAATTGTAGTTTAAAGAAGTGTTTTTCTGTTAGCGGGAGTGGCAAAAGTTCTTTGGAATAGGACATCATAGAGGTGAGAATCCCGTATTTGGTCATTCCTTCTAGCTTTGTGATACACTTTCAAAAAGTCGGATTGTTTGGGAATGCAGTCCAAAATGGGTGGTAAATTTCATCTAAAGCTAAATACTGGCGAGAGACCGATAGCGAACAAGTACCGTGAGGGAAAGATGAAAAGAACTTTGAAAAGAGAGTTAAACAGTACGTGAAATTGTCAAAAGGGAAGCGTTTGACACCAGTGTTGTTGTGGAGAAATCAATTGTGGAGGGTGTTGTGGGGTTGAGACCTTATCAGCTCTCCTTACTCTTTACCTTTTTCACAGCAATGCACTTCTCTTTAACAAGTCAACATCAATTTCTTTTGTTGTAAAAGGGCCGGCGGAAGGTGGCTTTCTT
>Aoud18_28624;RH5
TTTCCGTAGGTGAACCTGCGGAAGGATCATTAAAAAATTCTGCCATTGTTTGGTGGAAACAATAATCATCCTACCCTTTGTGAATTTGTTGTTTGTAATAATTTTTTAAAAGAAAAATTATTTACTGTCTATCCCTGGATAGTAAAAGTTGGAAGGAGTAATCTAGAAAACTTTTGCTTTCAGGGAATAGTATGTAATAAATTTTTCATTTAAAGACCTTTTTTTTTAAATTAAACTTTTGTATTCATTTGTCTAAAATTTATTTTTAAATAATTTAAAAACAACTTTTGACAATGGATCTCTTGGTTCTCGCAACGATGAAGAACGCAGCAAAATGCGATAAGTAGTGTGAATTGCAGAATACGTGAATCATCAAATCTTCGAACGCATATTGCACTTTTTTAGTTTACTAAAAAAGTATGTCTGTTTGAGTATCAGTAAAATATTCTCAATAAACTTTTTTGTTTATTGGTTATGAGTGTTTTACAACGATACAAGTTGTTTCACTTTAAATTGACTTTATATAAACCTATCCATTTAGGTCAATTTTAAAATTGGATAAAATTTTCCTGTAAAAAGGGAATAACTTGACAGTTTTAAAGAAAGATCTAAAAAGGTTTTCTTAAAAGGAAATTTATAATAAACTAACTTGATCTCAAATCAGATAAGAGTACCCGCTGAACTTAAGCATATCAATAAGCGGAGGAAAAGAAACTAACAAGGATTCCCCTAGTAACGGCGAGTGAAGCGGGAAGAGCTCAAATTTGAAATCTTCAAGGGTTTCCCTTGACGAATTGTAGTTTATAGAAGTGTTTTCTGTTAGAGAGGTGGTAAAAGTTCTTTGGAATAGGACATCATAGAGGGTGAGAATCCCGTATTTGATCACTTTCTACTAACGTTGTGATACACTTTCAACGAGTCGGATTGTTTGGGAATGCAGTCCAAAATGGGTGGTAAATTTCATCTAAAGCTAAATATTGGCGAGAGACCGATAGCGAACAAGTACCGTGAGGGAAAGATGAAAAGAACTTTGAAAAGAGAGTTAAACAGTACGTGAAATTGTCAAAAGGGAAGCGTTTGACACCAGTGTTGTTTTTCCGAAAATCAATTACGAATGGCGGGATTCTAAGTTTCATGACCTTAAAAGCTTGTTTCTTTCTTTTCCTGTCTTTCTTAATGCACTTTTCGGTTAACAAGTCAACATCAATTTCTTTTGTTGTAAAAGGTTAAGAGGAAGGTGGCTTTACTTTCGGGTAAAGTGTTTATAGCCTTTTAACTCTGCAATCGGAGAGATTGAGGTCTGCAGCGTAGATCCTTCGGGCTAGATACGTTTGTGCTAAGTTATAGCTTTTCATAGACAACTTGTTGACTATGTTTAGTCTTGTAGCTTACTCGCAGATGCTATTTTACCTACGCTTAGGATGTTG
>Aoud18_28707;SK4
TTTCCGTAGGTGAACCTGCGGAAGGATCATTAAAAAATGGTGTGGCCGTTGTTTTGGTCACCATTAATAATCCTACCCTTTGTGAATTTGTTTTATGTAATAATTTTTTTCCAATGAAAAAATTATTTGTCTATCCCTGAAGAAAAGTAGAATATACTTTTTTTTAGGGAGTAGATTTTAATAATTTTTTCAGTGAAAAGACCTTTTTTTTAAATTAAACTTTTGTATTCATTTGTCTAAATTGTAAAAAAAATAATTTAAAAACAACTCTTGACAATGGATCTCTTGGTTCTCGCAACGATGAAGAACGCAGCAAAATGCGATAAGTAATGTGAATTGCAGAATACGTGAATCATCAAATCTTCGAACGCATATTGCACTTTTTTAGTTTACTAAAAAAGTATGTCTGTTTGAGTATCAGTAAAATATTCTCATAAAAGCGTTGTGTTTTTATGGTTATGAGTGTTTTACAACGATAAACAAGTTGTTTCACTTTAAATTCATTTTTTAAAGCCGTTTTAATGGTTTTAAAAATAATTAAAATTGGATAAAATTTTCCCGTAAAAAGGAATAACCTATTTCAGTTTTAGTTTTTTTAAATCCAAGGCCAAACAAAAGGAATTTTCAAATCAACTTGATCTCAAATCAGATAAGAGTACCCGCTGAACTTAAGCATATCAATAAGCGGAGGAAAAGAAACTAACAAGGATTCCCTTAGTAACGGCGAGTGAAGCGGGAAGAGCTCAAATTTGAAATCTTCAAGGTTCTACCTTGACGAATTGTAGTTTAAAGAAGTGTTTTCTGTTAGCGGAGTGGCAAAGGTTCTTTGGAATAGGACATCATAGAGGGTGAGAATCCCGTATTTGGTCATTCCTTCTAGCTTTGTGATACACTTTCAAAGAGTCGGATTGTTTGGGAATGCAGTCCAAAATGGGTGGTAAATTTCATCTAAAGCTAAATACTGGCGAGAGACCGATAGCGAACAAGTACCGTGAGGGAAAGATGAAAAGAACTTTGAAAAGAGAGTTAAACAGTACGTGAAATTGTCAAAAGGGAAGCGTTTGACACCAGTGTTGTTGTGGAGAAATCAATTGTGTGGAACGGGTTGTTGTGGGGTTGAGACCTTATCAGCTCTCCTTACTCTTTACCTTTTTCACGCAATGCACTTTCTCTTTAACAAGTCAACATCAATTTCTTTTGTTGTAAAAGGGTCAGCGGAAGGTGGCTTTCTTTTCGGAGAAAGTGTTTATAGCCGTTGATCTCTACAATCGGAGAGATTGAGGTCTGCAGCGTAGATCCTTCGGGTTAGATACGTTGGTGCTAAGTTATAATCCTATATAGACAACTTGTTGACTATATTCGATCATGTAGCTTACTCGCTGGCGCTATTT
>Aoud18_28767;SK4
AAAAGTCGTAACAAGGTTTCCGTAGGTGAACTGCGGAGGATCATTAAAAATGGTGTGGCCTTATTGTTGTCACATTAATAACCTACCTTTGTGAATTTGTTTGTGTAATAATTTTTTTCCAATGAAAAAATTATTTGTCTTTCCCTGAAGAAATAGCTTGTAAAAGTTATTTTTTAGGGAGTAGATTTTAATAATTTTTCAGTGAAAGACCTTTTTTTAATTAAACTTTGTATTCATTGTCTAAATTTGTAAAAATAATTTAAAAACAACTTTTGACAATGGATTCTTGGTTCTCGCAACGATGAAGAACGCAGCAAAATGCGATATGTAATGTGAATGCAGATACGTGAATCATCAAATCTTCGAACGCATATTGCACTTTTTTAGTTTACTAAAAAAGTATGTCTGTTTGAGTATCAGTAAAATATTCTCATAAAAGCGTTGCGTTTATGGTTATGAGTGTTTTACAACGATAACAAGTTGTTTCACTTTAATTCATTTTTAAAGCCGTTTTAATGGTTTTAAAAATAATTAAAATTGGATAAAATTTTCCCGTAAAAAGGAAATAACTATTTCAGTTTTAGTTTTTTAAATCCAAGGCCAAACAAAAGGAATTTTCAATACAATCAACTTGATCTCAAATCAGATAAGAGTACCGCTGAACTTAAGCATATCAATAAGCGAGGAAAAGAAACTAACAAGGATTCCTTAGTAACGGCGAGTGAAGCGGGAAGAGCTCAATTTGAAATCTCAAGGTTCTACCTGACGAATTGTAGTTTAAAGAAGTGTTTTCTGTTAGCGGAGTGGCAAAGTTCTTTGAATAGGACATCATAGAGGGTGAGAATCCGTATTTGGTCATTCCTTCTAGCTTTGTGATACCTTTCAAAGAGTCGGATTGTTGGGATGCAGTCCAAAATGGGTGGTAAATTTCATCTAAAGCTAAATACTGGCGAGAGACCGATAGCGAACAAGTACCGTGAGGGAAAGATGAAAAGAACTTTGAAAGAGAGTTAAACAGTACGTGAAATGTCAAAGGAAGCGTTTGACACCAGTGTTGTTGTGGAGAAATCATTGTGTGAACGGGTTGTTGTGGGTTGAGACCTTATCAGCTTCCTTACTCTTTACCTTTTTCACGCAATGCACTTTCTCTTAACAAGTCACATCAATTTCTTTTGTTGTAAAAGGTCAGCGAAGGTGGCTTCTTTTCGGAGAAAGTGTTTATAGCCGTTGATCTCTACAATCGAGAGATGAGGTCTGCAGCGTAGATCTTCGGGTTAGATACGTCGGTGCTAAGTTATAATCCTATATAGACAACTTGTTGACTATATTCGATCTTGTAGCTTACTCGCTGGCGCTATTTTACCTACGCTTAGATGTTGAA
>Aoud18_28834;SK4
TTCCGTAGGTGAACCTGCGGAAGGATCATTAAAAAATGGAGTGGCCGTTGTTTTGGTCACCATTAATAATCCTACCCTTTGTGAATTTGTTTGTGTAATAATTTTTTCCAATGAAAAAATTATTTGTCTATCCCTGAAGAAAAGTAGAATATACTTTTTTTAGGGAGTAGATTTTAATAATTTTTCAGTGAAAAAGACCTTTTTTTAAATTAAACTTTTGTATTCATTTGTCTAAATTGTAAAAAAAATAATTTAAAAAACAACTTTTGACAATGGATCTCTTGGTTCTCGCAACGATGAAGAACGCAGCAAAATGCGATAAGTAGTGTGAATTGCAGAATACGTGAATCATCAAATCTTCGAACGCATATTGCACTTTTTTAGTTACTAAAAAGTATGTCTGTTGAGTATCAGTAAAATATTCTCATAAAAGCGTTGCGCTTTTTATGGTTATGAGTGTTTTACAACGATAAACAAGTTGTTTCACTTTAAATTCATTTTTTAAAGCCATCCGTTTTGGTTTTAAAAATAATTAAAATTGGATAAAATTTTCCTTGTAAAAAGGAATAACCTATTTCAGTTTTAGTTTTTTTAAATCCAAGGCCAAGGCCAAACAAAAGGAATTTTCAAATACAATCAACTTGATCTCAAATCAGATAAGAGTACCCGCTGAACTTAAGCATATCAATAAGCGGAGGAAAAGAAACTAACAAGGATTCCCTTAGTAACGGCGAGTGAAGCGGGAAGAGCTCAAATTTGAATCTTCAAGGTTCTACCTTGACGATTGTAGTTTAAAGAAGTGTTTCTGTTAGTGGAGTGGCAAAAGTTCTTTGGAATAGGACATCATAGAGGGTGAGAATCCGTATTTGGTCATTCTCCTAGCTTTGTGATACACTTTCAAAGAGTCGGATTGTTTGGAGATGCAGTCCCAAAATGGGTGGTAATTTCATCTAAAGCTAAATACTGGCGAGAGACCGATAGCGAACAAGTACCGTGAGGGAAAGATGAAAAGAACTTTGAAAAGAGAGTTAAACAGTACGTGAATTGTCAAAAGGGAAGCGTTTGACACCAGTGTTGTTGTGGAGAAATCAATTGTGTGGAACGGGTTGTTGTGGGTTGAGACCTTATCAGCTCTCCTTACTCTTTACCTTTTTCACGCAATGCACTTTCTCTTAACAAGTCAACATCAATTTCTTTGTTGTAAAAGGGTCAGCGGAAGGTGGCTTTCTTTCGGAGAAAGTGTTTATAGCCGTTGATCTCTACAATCGGAGAGATTGAGGTCTGCAGCGTAGATCCTTCGGGGTTAGATACGTCGGCGCTAAGTTATAATCCTATGTAGACAACTTGTCGACTATATTCGATCATGTAGCTTACTCGCTGGCGCTATTTTACCTACGCTTAGGATGTT
>Aoud18_28961;SK4
CGGAAGTAAAAGTCGTAACAAGGTTTCCGTAGGTGAACCGCGGAAGGATCATTAAAAATGGTGTGGCCTTATTGTTGGTCACCATTAATAATCCTACCCTTTGTGAATTGTTTGTGTAATAATTTTTTCCAATGAAAAATTATTTGTCTATCCTGAAGAAATAGCTTGTAAAAGTTATTTTTTAGGGAGTAGATTTTAATAATTTTTCAGTGAAAAGACCTTTTTTTAAATTAAACTTTGTATTCATTGTCTAAATTTGTAAAAAATAATTTAAAAACAACTTTTGACAATGGATCTCTTGGTTCTCGCAACGATGAAGAACGCAGCAAAATGCGATAAGTAATGTGAATTGCAGAATACGTGAATCATCAATCTTCGAACGCATATTGCACTTTTTAGTTTACTAAAAAGTATGTCTGTTTGAGTATCAGTAAATATTCTCATAAAAGCGTTGCGTTTTTATGGTTATGAGTGTTTTACAACGATAAACAAGTTGTTTCACTTTAAATTCATTTTTAAAGCCGTTTAATGGTTTAAAATAATTAAAATTGGATAAATTTCCCGTAAAAAGGAATAAACTATTTCAGTTTTAGTTTTTTAAATCCAAGGCCAAACAAAAGGAATTTTCAAATACAATCAACTTGATCTCAAATCAGATAAGAGTACCGCGAACTTAAGCATATCAATAAGCGGAGGAAAAGAAACTAACAAGGATTCCTTAGTAACGGCGAGTGAAGCGGAAGAGCTCAAATTTGAATCTTCAAGGTTCTACCTTGACGAATTGTAGTTAAAGAAGTGTTTTCTGTTAGCGGAGTGGCAAAAGTTCTTTGGAATAGGACATCATAGAGGTGAGAATCCCGTATTGGTCATTCCTTCTAGCTTGTGATACACTTCAAGAGTCGGATTGTTTGGAATGCAGTCCAAAATGGGTGGTAAATTCATCTAAAGCTAAATACTGCGAGAGACCGATAGCGAACAAGTACCGTGAGGAAAGATGAAAAGAACTTTGAAAGAGAGTTAAACAGTACGTGAAATTGTCAAAAGGGAAGCGTTTGACACCAGTGTTGTTGTGGAGAATCAATTGTGTGGAACGGGTTGTTGTGGGTTGAGACCTTATCAGCTCTCCTTACTCTTTACCTTTTCACGCAATGCACTTTCTCTTAACAAGTCAACATCAATTCTTTTGTTGTAAAAGGGTCAGCGGAAGGTGGCTTTCTTTTCGGAGAAAGTGTTTATAGCCGTTGATCTCTACAATCGGAGAGATTGAGTCTGCAGCGTAGATCCTTCGGGTTAGATACGTCGTGCTAAGTTATAATCTATATAGACAACTTGTTGACTATATTCGATCTTGTAGCTTACTCGCTGGCGCTATTTACCTACGCTTAGGATGTG
>Aoud18_28965;Orpinomyces
TTTCCGTAGGTGAACCTGCGGAAGGATCATTAAAAATAATCACAGTTTTGTGATTTTAATAATCATCCTACCTTTGTGAATTTGTTTTGTTTGAAAATTTATGTTGTCTATCCTGGTGGTTTTGGAAAAGTTGAAAACTTTTTCGAATCCAGGACTAGGCTTTCATAGACCTTTTTTAAATTAAACTTTTTGTATTCATTTGTCTAAATTTATTTTAATAATTTAAAAACAACTTTTGACAATGGATCTCTTGGTTCTCGCAACGATGAAGAACGCAGCAAAATGCGATAAGTAATGTGAATTGCAGAATACGTGAATCATCAAATCTTCGAACGCATATTGCACTTTCTAGTTTACTAGAAAGTATGTCTGTTTGAGTATCAGTAAATATTCTCATAAAACATTGTTTTATGGTTATGAGTGTTTTACAACGATAAACAAGTTGTTTCACTTTAAATTGATTTTTAAAAGCCAATTTTGGTTTTATCTAATAAAATTGGATAAAATTTTCCCGTAAAAAGGAATAAGTTTTCAGTTTAATAGCTAAAACTTAATTGTGCCTAATTAAAAGGAAATCTAACAAAATAACTTGATCTCAAATCAGATAAGAGTACCGCTGAACTTAAGCATATCAATAAGCGGAGGAAAAGAACTAACAGGATTCCCTTAGTAACGGCGAGTGAAGCGGGAAGAGCTCAAATTTGAAATCTTCAAGTTCTACCTTGACGAATTGTAGTTTATAGAAGTGTTTCTGTTAGTGGAGTGGCAAAAGTTCTTTGGAATAGGACATCATAGAGGGTGAGAATCCGTATTTGGTCATTCCTCCTAGCGTTGTGATACACTTTCAACGAGTCGGATTGTTTGGGAATGCAGTCCAAAATGGGTGGTAAATTTCATCTAAAGCTAAATATTGGCGAGAGACCGATAGCGAACAAGTACCGTGAGGGAAAGATGAAAAGGACTTTGAAAAGAGAGTTAAACAGTACGTGAAATTGTCAAAAGGGAAGCGTTTGACACCAGTGTTGTTTTTCCGAAAATCAATTACGAATGTTTTGTTTTGAGGAGTTATGACTTCATCGGCTTGCTCCTTTCTTATGAAACTTTCTTAATGCACTTTTCGGTTAACAAGTCAACATCAATTTCTTTTGTTGTAAAGGGTATGAGGAAGGTGGCTTTCTTTCGGAGAAAGTGTTTATAGCCTTGTGCCTCTGCAATTGGAGAGATTGAGGTCTGCAGCGTAGATCTTCGGGTTAGATACATTGTGCTAAGTTATAGCTTTTCATAGACAACTTGTTGACTATGTTTAGTCTTGTAGCTTACTCGCTTATGCTATTT
>Aoud18_29013;SK4
TTTCCGTAGGTGAACCTGCGGAAGGATCATTAAAAAATGGAGTGGCCGTTGTTTTGGTCACCATTAATAATCCTACCCTTTGTGAATTTGTTTTGTGTAATAATTTTTTTCCAATGAAAAAATTATTTGTCTATCCTGAAGAAAAGTAGAATATACTTTTTTTTAGGGAGTAGATTTTAATAATTTTTTCAGTGAAAAGACCTTTTTTTTAAATTAAACTTTTGTATTCATTTGTCTAAATTGTAAAAAAATAATTTAAAAACAACTTTTGACAATGGATCTCTTGGTTCTCGCAACGATGAAGAACGCAGCAAAATGCGATAAGTAATGTGAATTGCAGAATACGTGGATCATCAAATCTTCGAACGCATATTGCACTTTTTTAGTTTACTAAAAAGTATGTCTGTTTGAGTATCAGTAAAATATTCTCATAAAAGCGTTGCGCTTTTTATGGTTATGAGTGTTTTACAACGATAAACAAGTTGTTTCACTTTAAATTCATTTTTTAAAGCCATCCGTTTTGGTTTTAAAAATAATTAAAATTGGATAAATTTTCCTGTAAAAAGGAATAACCTATTTCAGTTTTAGTTTTTTTAAATCCAAGGCCAAGGCCAAACAAAAGAATTTTCAAATACAATCAACTTGATCTCAAATCAGATAAGAGTACCCGCTGAACTTAAGCATATCAATAAGCGGAGGAAAAGAAACTAACAAGGATTCCCTTAGTAACGGCGAGTGAAGCGGGAAGAGCTCAAATTTGAAATCTTCAAGGTTCTACCTTGACGAATTGTAGTTTAAAGAAGTGTTTTCTGTTAGTGGAGTGGCAAAAGTTCTTTGGAATAGGACATCATAGAGGGTGAGAATCCCGTATTTGGTCATTCCTCCTAGCTTTGTGATACACTTTCAAAGAGTCGGATTGTTTGGGAATGCAGTCCAAAATGGGTGGTAAATTTCATCTAAAGCTAAATACTGGCGAGAGACCGATAGCGAACAAGTACCGTGAGGGAAAGATGAAAAGAACTTTGAAAAGAGAGTTAAACAGTACGTGAAATTGTCAAAAGGGAAGCGTTTGACACCAGTGTTGTTGTGGAGAAATCAATTGTGTGGAACGGGTTGTTGTGGGGTTGAGACCTTATCAGCTCTCCTTACTCTTTACCTTCTTCACGCAATGCACTTTCTCTTTAACAAGTCAACATCAATTTCTTTTGTTGTAAAAGGGTCAGCGGAAGGTGGCTTTCTTTTCGGAGAAAGTGTTTATAGCCGTTGATCTCTACAATCGGAGAGATTGAGGTCTGCAGCGTAGATCCTTCGGGGTTAGATACGTCGGTGCTAAGTTATAATCCTATATAGACAACTTGTTGACTATATTCGATCATGTAGCTTACTCGCTGACGCTATTT
>Aoud18_29066;Piromyces
TTTCCGTAGGTGACCTGCGGAAGGATCATTAATAAATGGTCTACGTTTTTTAAGTAGACGCTTAATAATCCTACCCTTTGTGAATTTGTTTGTTTGAAATAATTTTTTTTAAAATTATTGAATGTCTTTCCCTGTTGAATTGGTTGTCTTTAATGGCAAGTGATTCGCAGGGGAGTGTCAATAATTTTTAAAAGACCTTTTTTTAAAATTAAACTTTTTGTATTCATTTGTCTAAAAATTATTTTTATAATATAAAAACGACTTTTGACAATGGATCTCTTGGTTCTCGCAACGATGAAGAACGCAGCAAAATGCGATAAGTAGTGTGAATTGCAGAATACGTGAATCATCGAATCTTCGAACGCATATTGCACTTTTTTAGTTTACTAAAAAAGTATGTCTGTTTGAGTATCAGTAAAATATTCTCATAAAAAACATTGTTTTTTATGGTTATGAGTGTTTTACAACGATACAAGTTGTTTCACTTTAAATTTTTTTAAAATTTGAATTTTTCTAATTTTAAAATAAAATTGGATAAAATTTTCCCGTAAAAAGGAATAACCTAAACAATTTTAATTTTTGATTAGAAAATCCAAACTAAAAGGAAAATTTAACTAAATAACTTGATCTCAAATCAGATAAGAGTACCCGCTGAACTTAAGCATATCAATAAGCGGAGGAAAAGAAACTAACAAGGATTCCCTTAGTAACGGCGAGTGAAGCGGGAAGAGCTCAAATTTGAAATCTTCAAGGTTTTACCTTGACGAATTGTAGTTTAAAGAAGTGTTTTCTGTTGAAGTTTTGGTAAAAGTTCTTTGGAATAGGACATCATAGAGGGTGAGAATCCCGTATTTGACCATTATTTTCAGCTGTGTGATACACTTTCAAAGAGTCGGATTGTTTGGGAATGCAGTCCAAAATGGGTGGTAAATTTCATCTAAAGCTAAATATTGGCGAGAGACCGATAGCGAACAAGTACCGTGAGGGAAAGATGAAAAGAACTTTGAAAAGAGAGTTAAACGGTACGTGAAATTGTCAAAAGGGAAGCGTTTGACACCAGTGTTGTTTTCTCGAAAATCAATTAAAAAAAGTTGGATTTTGTGTTGTATTGACCTTAACAGCTTGCTTCACTCTTTTCCTGCTTTTTTTAATGCACTTTTCGTTTAACAAGTCAACATCAGTTTCTTTTGTTGTAAAAGGGTCATTGGAAGGTGGCTTTCTCTTCGGAGAAAGTGTTTATAGCCTTTGATCTCTGCAATCGGAGAGACTGAGGTCTGCAGCGTAGATCCTTCGGGGTTAGATACATTTGTGCTAAGCTACAGCTTTTCATAGACAACTTGTTGACTATGTTTAGTCTTGTGACTTACCCGCTTATGCTATTTTACCTACGCTTAGGATGTTG
>Aoud18_29067;SK4
TTTCCGTAGGTGAACCTGCGGAAGGATCATTAAAAATGGAGTGGCCGTTGTTTTGGTCACCATTAATAATCCTACCTTTGTGAATTTGTTTTGTGTAATAATTTTTTCCAATGAAAAAATTATTGTCTATCCTGAAGAAAAGTAGAATATACTTTTTTTAGGGAGTAGATTTTAATAATTTTTTCAGTGAAAAGACCTTTTTTTAAATTAAACTTTGTATTCATTGTCTAAATTGTAAAAAAATAATTTAAAAACAACTTTTGACAATGGATCTCTTGGTTCTCGCAACGATGAAGAACGCAGCAAAATGCGATAAGTAATGTGAATTGCAGAATACGTGAATCATCAAATCTTCGAACGCATATTGCACTTTTTTAGTTTACTAAAAAAGTATGTCTGTTTGAGTATCAGTAAATATTCTCATAAAAGCGTTGCGCTTTTTATGGTTATGAGTGTTTTACAACGATAAACAAGTTGTTTCACTTAAATTCATTTTTAAAGCCATCCGTTTGGTTTAAAATAATTAAAATTGGATAAAATTTCCTGTAAAAGGAATAACCTATTTCAGTTTTAGTTTTTTAAATCCAAGGCCAAGGCAAACAAAAGGAATTTTCAAATACAATCAACTTGATCTCAAATCAGATAAGAGTACCCGCTGAACTTAAGCATATCAATAAGCGGAGGAAAAGAAACTAACAAGGATTCCTTAGTAACGGCGAGTGAAGCGGGAAGAGCTCAAATTTGAAATCTTCAAGGTTCTACCTTGACGAATTGTAGTTTAAAGAAGTGTTTCTGTTAGTGGAGTGGCAAAAGTTCTTTGGAATAGGACATCATAGAGGGTGAGAATCCCGTATTGGTCATTCCTCCTAGCTTTGTGATACACTTTCAAAGAGTCGGATTGTTTGGGAATGCAGTCCAAAATGGGTGGTAAATTTCATCTAAAGCTAAATACTGGCGAGAGACCGATAGCGAACAAGTACCGTGAGGGAAAGATGAAAAGAACTTTGAAAAGAGAGTTAAACAGTACGTGAAATTGTCAAAAGGGAAGCGTTTGACACCAGTGTTGTTGTGGAGAAATCAATTGTGTGGAACGGGTTGTTGTGGGGTTGAGACCTTACAGCTCTCCTTACTCTTTACCTTTTTCACGCAATGCACTTTCTCTTTAACAAGTCAACATCAATTTCTTTTGTTGTAAAGGGTCAGCGGAAGGTGGCTTTCTTTTCGGAGAAAGTGTTTATAGCCGTTGATCTCTACAATCGGAGAGATTGAGGTCTGCAGCGTAGATCCTTCGGGTTAGATACGTCGGTGCTAAGTTATAATCCTATATAGACAACTTGTTGACTATATTCGATCATGTAGCTTACTCGCTGGCGCTATTTACCTACGCTTAGGATGTTG
>Aoud18_29081;RH5
TTCCGTAGGTGAACCTGCGGAAGGATCATTAAAAATTCTGCCATTGTTGGTGGAAACAATAATCATCCTACCCTTTGTGAATTTGTTGTTTGTAATAATTTTTTAAAAGAAAAATTATTTACTGTCTATCCCTGGATAGTAAAGTTGGAAGGAGTAATCTAGAAACTTTTGCTTTCAGGGAATAGTATGTAATAATTTTTCATTTAAAGACCTTTTTTTAAATTAAACTTTTGTATTCATTTGTCTAAAATTTATTTTAAGTAATTTAAAAACAACTTTGACAATGGATCTCTTGGTTCTCGCAACGATGAAGAACGCAGCAAAATGCGATAAGTAGTGTGAATTGCAGAATACGTGAATCATCAAATCTTCGAACGCATATTGCACTTTTTAGTTACTAAAAAAGTATGTCTGTTTGAGTATCAGTAAAATATTCTCAATAAACTTTTTGTTTATTGGTTATGAGTGTTTTACAACGATACAAGTTGTTTCACTTTAAATTGACTTTATATAAACCTATCCATTTAGGTCAATTTTAAAATTGGATAAAATTTCCTGTAAAAAGGGAATAACTTGACAGTTTTAAAGAAAGATCTAAAAAGGTTTTCTTAAAAGGAAATTTATAATAAACTAACTTGATCTCAAATCAGATAAGAGTACCCGCTGAACTTAAGCATATCAATAAGCGGAGGAAAGAAACTAACAGGATTCCCTAGTAACGGCGAGTGAAGCGGGAAGAGCTCAAATTGAAATCTTCAAGGGTTTCCTTGACGAATTGTAGTTTATAGAAGTGTTTTCTGTTAGAGAGGTGGTAAGAGTTCTTTGGAATAGGACATCATAGAGGGTGAGAATCCCGTATTTGATCACTTTCTACTAACGTTGTGATACACTTTCAACGAGTCGGATTGTTTGGAATGCAGTCCAAAATGGGTGGTAAATTTCATCTAAAGCTAAATATTGGCGAGAGACCGATAGCGAACAAGTACCGTGAGGGAAAGATGAAAAGAACTTTGAAAAGAGAGTTAAACAGTACGTGAAATTGTCAAAAGGGAAGCGTTTGACACCAGTGTTGTTTTTCCGAAATCAATTACGAATGGCGGGATTCTAAGTTTCATGACCTTAAAAGCTGTTCTTTCTTTCCTGTCTTTCTTAATGCACTTTTCGGTTAACAAGTCAACATCAATTTCTTTTGTTGTAAAAGGTTAAGAGGAAGGTGCTTACTTTCGGGTAAAGTGTTATAGCTTTTAACTCTGCAATCGGAGAGATGAGGTCTGCAGCGTAGATCCTTCGGGCTAGATACGTTTGTGCTAAGTTATAGCTTTTCATAGACAACTTGTGACTATGTTTAGTCTTGTAGCTTACTCGCAGATGCTATTTACCTACGCTTAGGATGTT
>Aoud18_2909;Kyollomyces
TTTCCGTAGGTGAACCTGCGGAAGGATCATTAATAAATTTTTTTTTGAAATAAAAAAAAAATAATAATCATCCTACCCTTTGTGAATTTGTTTGTTGAATAATTTTTTAAAATTATTTATTGTCTATCCAAGTTGGAAAGTTGTAAAAGCTCGAAGACTTGGAGCGGCATAAATAAGTTTAAAGACTTTTTTCTAAAATTAAACTTTTGTATTCATTTGTCTAAAATAATTTTTATAATATATAAAAACAACTTTTGACAATGGATCTCTTGGTTCTCGCAACGGTGAAGAACGCAGCAAAATGCGATAAGTAATGTGAATTGCAGAATACGTGAATCATCGAATCTTCGAACGCATATTGCACTTTTTTAGTTTACTAAAAAAGTATGTCTGTTTGAGTATCAGTAAAATATTCTCATAAAATTTTTAATTTTATGGTTATGAGTGTTTTACAACGATAAACAAGTTGTTTCACTTTAAATTGAATTTTTGAAGAAATTCTTTAATTCAAATTAAATTTGGATAAAATTTTCCCGTAAAAAGGAATAACTATACAAGTTTAATAAGAATTTAGTGATTTCTTTTATGAAAAGGAAATTTATTAAATAACTTGATCTCAAATCAATAAGAGTACCCGCTGAACTTAAGCATATCAATAAGCGGAGGAAAAGAAACTAACAGGATTCCCCTAGTAACGGCGAGTGAAGCGGGAAGAGCTCAAATTTGAAATCTTAAAGGGTTTCCCTTTACGAATTGTAGTTTAAAGAAGTGTTTTCTGTTGAGGTTTTGGTAAAAGTTCTTTGGAATAGGACATCATAGAGGGTGAGAATCCCGTATTTGACCTTACTTTCAACTTTGTGATACACTTTCAAAGAGTCGGATTGTTTGGGAATGCAGTCCAAAATGGGTGGTAAATTTCATCTAAAGCTAAATATTGGCGAGAGACCGATAGCGAACAAGTACCGTGAGGGAAAGATGAAAAGAACTTTGAAAAGAGAGTTAAACAGTACGTGAAATTGTCAAAAGGGAAGCGTTTGACACCAGTGTTGTTTTTCTGAAAATCAATTAAAGAACTGTTTATGCTAAGTTGTTTAAACTTTATCAGCTAACTGTTTAGTTTTGAGCTTTTCTTTAATGCACTTTTCAGTTAACAAGTCAACATCAATTTCTTTTGCTGTAAAAAAGCTTGAGGAAGGTGGCTTGAGATTCGTCTTAAGTGTTTATAGCCTCTTGCCTATGCAGTCGGAGAGATTGAGGTCTGCAGCGTAGATCCTTCGGGCTAAATGCATTTGTGCTAAGTTATAGCATTTTATAGACAACTTGTTGACTATGATTTGTCTTGTAGCTTACTCGCTTATGTTATTTTACCTACGCTTAG
>Aoud18_29106;RH5
GGAAGTAAAAGTCGTAACAAGGTTTCCGTAGGTGAACCTGCGGAAGGATCATTAAAAAATTCTGCCATTGTTTGGTGGAAACAATAATCATCCTACCCTTTGTGAATTTGTTGTTTGTAATAATTTTTTAAAAGAAAAATTATTTACTGTCTATCCCTGGATAGTAAAAGTTGGAAGGAGTAATCTAGAAAACTTTTGCTTTCAGGGAATAGTATGTAATAAATTTTTCATTTAAAGACCTTTTTTTTAAATTAAACTTTTGTATTCATTTGTCTAAAATTTATTTTTAAATAATTTAAAAACAACTTTTGACAATGGATCTCTTGGTTCTCGCAACGATGAAGAACGCAGCAAAATGCGATAAGTAGTGTGAATTGCAGAATACGTGAATCATCAAATCTTCGAACGCATATTGCACTTTTTAGTTTACTAAAAAAGTATGTCTGTTTGAGTATCAGTAAAATATTCTCAATAAACTTTTTTGTTTATTGGTTATGAGTGTTTTACAACGATACAAGTTGTTTCACTTTAAATTGACTTTATATAAACCTATCCATTTAGGTCAATTTTTAAAATTGGATAAAATTTTCCTGTAAAAAGGGAATAACTTGACAGTTTTAAAGAAAGATCTAAAAAGGTTTTCTTAAAAGGAAATTTATAATAAACTAACTTGATCTCAAATCAGATAAGAGTACCCGCTGAACTTAAGCATATCAATAAGCGGAGGAAAAGAAACTAACAAGGATTCCCCTAGTAATGGCGAGTGAAGCGGGAAGAGCTCAAATTTGAAATCTTCAAGGGTTTCCCTTGACGAATTGTAGTTTATAGAAGTGTTTTCTGTTAGAGAGGTGGTAAAAGTTCTTTGGAATAGGACATCATAGAGGGTGAGAATCCCGTATTTGACCACTTTCTACTAACGTTGTGATACACTTTCAACGAGTCGGATTGTTTGGGAATGCAGTCCAAAATGGGTGGTAAATTTCATCTAAAGCTAAATATTGGCGAGAGACCGATAGCGAACAAGTACCGTGAGGGAAAGATGAAAAGAACTTTGAAAAGAGAGTTAAACAGTACGTGAAATTGTCAAAAGGGAAGCGTTTGACACCAGTGTTGTTTTTCCGAAAATCAATTACGAATGGCGGGATTCTAAGTTTCATGACCTTAAAAGCTTGTTTCTTTCTTTTCCTGTCTTTCTTAATGCACTTTTCGGCTAACAAGTCAACATCAATTTCTTTTGTTGTAAAAGGTTAAGAGGAAGGTGGCTTTACTTTCGGGTAAAGTGTTTATAGCCTTTTAACTCTGCAATCGGAGAGATTGAGGTCTGCAGCGTAGATCCTTCGGGCTAGATACGTTTGTGCTAAGTTATAGCTTTTCATAGACAACTTGTTGACTATGTTTAGTCTTGTAGCTTACTCGCAGATGCTATTTTACCTAC
>Aoud18_29160;SK4
TTTCCGTAGGTGAACCTGCGGAAGGATCATTAAAAAATGGAGTGGCCGTTGTTTTGGTCACCATTAATAATCCTACCCTTTGTGGATTTGTTTTGTGTAATAATTTTTTTCCAATGAAAAAATTATTTGTCTATCCCTGAAGAAAAGTAGAATATACTTTTTTTAGGGAGTAGATTTTAATAATTTTTTCAGTGAAAAGACCTTTTTTTTAAATTAAACTTTTGTATTCATTTGTCTAAATTGTAAAAAAAATAATTTAAAAACAACTTTTGACAATGGATCTCTTGGTTCTCGCAACGATGAAGAACGCAGCAAAATGCGATAAGTAATGTGAATTGCAGAATACGTGAATCATCAAATCTTCGAACGCATATTGCACTTTTTTAGTTTACTAAAAAAGTATGTCTGTTTGAGTATCAGTAAAATATTCTCATAAAAGCGTTGCGCTTTTTATGGTTATGAGTGTTTTACAACGATAAACAAGTTGTTTCACTTTAAATTCATTTTTTAAAGCCATCCGTTTTGGTTTTAAAAATAATTAAAATTGGATAAAATTTTCCTGTAAAAAGGAATAACCTATTTCAGTTTTAGTTTTTTTAAATCCAAGGCCAAGGCCAAGCAAAAGGAATTTTCAAATACAATCAACTTGATCTCAAATCAGATAAGAGTACCCGCTGAACTTAAGCATATCAATAAGCGGAGGAAAAGAAACTAACAAGGATTCCCTTAGTAACGGCGAGTGAAGCGGGAAGAGCTCAAATTTGAAATCTTCAAGGTTCTACCTTGACGAATTGTAGTTTAAAGAAGTGTTTTCTGTTAGTGGAGTGGCAAAAGTTCTTTGGAATAGGACATCATAGAGGGTGAGAATCCCGTATTTGGTCATTCCTCCTAGCTTTGTGATACACTTTCAAAGAGTCGGATTGTTTGGGAATGCAGTCCAAAATGGGTGGTAAATTTCATCTAAAGCTAGATACTGGCGAGAGACCGATAGCGAACAAGTACCGTGAGGGAAAGATGAAAAGAACTTTGAAAAGAGAGTTAAACAGTACGTGAAATTGTCAAAAGGGAAGCGTTTGACACCAGTGTTGTTGTGGAGAAATCAACTGTGTGGAACGGGTTGTTGTGGGGTTGAGACCTTATCAGCTCTCCTTACTCTTTACCTTTTTCACGCAATGCACTTTCTCTTTAACAAGTCAACATCAATTTCTTTTGTTGTAAAAGGGTCAGCGGAAGGTGGCTTTCTTTTCGGAGAAAGTGTTTATAGCCGTTGATCTCTACAATCGGAGAGATTGAGGTCTGCAGCGTAGATCCTTCGGGGTTAGATACGTCGGTGCTAAGTTATAATCCTATATAGACAACTTGTTGACTATATTCGATCATGTAGCTTACTCGCTGACGCTATTT
>Aoud18_29190;Neocallimastix
TTTCCGTAGGTGAACCTGCGGAAGGATCATTAAAAAATATCGCTCGATTGAGAGTGATTTAATAATCATCCTACCCTTTGTGAATTTGTTGTTGAAATAATTTTTTTTTGACGTGGAATAAAAAAAAATTATTTATGGTTTTGTCTATCCCTAAATTGGTTTGTTTGTTGTAAAAGACAAGTGAATCATTTAGGGAATAGGCTTTCCTAAATAATTGATTTTTTTTTCCAATGTCTTAAAAGACCTTTTTTTAAAATTAAACTTTTGTATTCATTTGTCTAAATAATTTTTAAAATAATTTAAAAACAACTTTTGACAATGGATCTCTTGGTTCTCGCAACGATGAAGAACGCAGCAAAATGCGATAAGTAATGTGAATTGCAGAATACGTGAATCATCAATCTTCGAACGCATATTGCACTTTTTTAGTTTACTAAAAAAGTATGTCTGTTTGAGTATCAGTAAAATATTCTCATAAAAACATTTTTTGTTTTTATGGTTATGAGTGTTTTACAACGATAACAAGTTGTTCACTTTAAATTCATTTTAATTTAAGACCTTATGGTTTAATAATTAAAATTGGATAAAATTTTCCCGTGAAAAGGAATAAACTTTTCAGTTTAGTTAGAAAATCTCGGTCCGATTTTAAAAGGAAATTTATTTAAATAACTTGATCTCAAATCAGATAAGAGTACCCGCTGAACTTAAGCATATCAATAAGCGGAGGAAAAGAAACTAACAAGGATTCCTTAGTAACGGCGAGTGAAGCGGGAAGAGCTCAAATTTGAAATCTTCAAGGTTCTACCTTGACGAATTGTAGTTTAAAGAAGTGTTTTCTGTTAGATGAGTAGCAAAAGTTCCTTGGAATGGACATCATAGAGGGTGAGAATCCCGTATTTGGTTATTCATTCTAGCTTTGTGATACACTTTCAAAGAGTCGGATTGTTTGGGAATGCAGTCCAAAATGGTGGTAAATTTCATCTAAAGCTAAATATTGGCGAGAGACCGATAGCGAACAAGTACCGTGAGGGAAAGATGAAAAGAACTTGAAAAGAGAGTTAAACAGTACGTGAAATTGTCAAAAGGGAAGCGTTTGACACCAGTGTTGTTTTTCCGAAAATCAATTACGGATGCTTGATTTGTGTTGTATTGACCTTATCAGCTTTCTTCACTTTTTCGAGTCTTCTTAATGCACTTTTCGGTTAACAAGTCAACATCAATTTCTTTTGTTGTAAAAGAGTATTCGGAAGGTGGCTTTCTTTTCGGAGAAAGTGTTTATAGCCCTATACTTCTACAATCGGAGAGATTGAGGTCTGCAGCGTAGATCCTTCGGGTTAGATACATTTGTGCTAAGTTGTAGCTTTCATAGACAACTTGTTGACTATGTTTAGTCATGCGGCTTACTCGCTTATGCTATTTTACCTACGCTTAGGATGTT
>Aoud18_29230;SK4
TTTCCGTAGGTGAACCTGCGGAAGGATCATTAAAAAATGGAGTGGCCGTTGTTTTGGTCACCATTAATAATCCTACCCTTTGTGAATTTGTTTTGTGTAATAATTTTTTTCCAATGAAAAAATTATTTGTCTATCCCTGAAGAAAAGTAGAATATACTTTTTTTTAGGGAGTAGATTTTAATAATTTTTTCAGTGAAAAGACCTTTTTTTTAAATTAAACTTTTGTATTCATTTGTCTAAATTGTAAAAAAAATAATTTAAAAACAACTTTTGACAATGGATCTCTTGGTTCTCGCAACGATGAAGAACGCAGCAAAATGCGATAAGTAATGTGAATTGCAGAATACGTGAATCATCAAATCTTCGAACGCATATTGCACTTTTTTAGTTTACTAAAAAAGTATGTCTGTTTGAGTATCAGTAAAATATTCTCATAAAAGCGTTGCGCTTTTTATGGTTATGAGTGTTTTACAACGATAAACAAGTTGTTTCACTTTAAATTCATTTTTTAAAGCCATCCGTTTTGGTTTTAAAAATAATTAAAATTGGATAAAATTTTCCTGTAAAAAGGAATAACCTATTTCAGTTTTAGTTTTTTTAAATCCAAGGCCAAGGCCAAACAAAAGGAATTTTCAAATACAATCAACTTGATCTCAAATCAGATAAGAGTACCCGCTGAACTTAAGCATATCAATAAGCGGAGGAAAAGAAACTAACAAGGATTCCCTTAGTAACGGCGAGTGAAGCGGGAAGAGCTCAAATTTGAAATCTTCAAGGTTCTACCTTGACGAATTGTAGTTTAAAGAAGTGTTTTCTGTTAGTGGAGTGGCAAAAGTTCTTTGGAATAGGACATCATAGAGGGTGAGAATCCCGTATTTGGTCATTCCTCCTAGCTTTGTGATACACTTTCAAAGAGTCGGATTGTTTGGGAATGCAGTCCAAAATGGGTGGTAAATTTCATCTAAAGCTAAATACTGGCGAGAGACCGATAGCGAACAAGTACCGTGAGGGAAAGATGAAAAGAACTTTGAAAAGAGAGTTAAACAGTACGTGAAATTGTCAAAAGGGAAGCGTTTGACACCAGTGTTGTTGTGGAGAAATCAATTGTGTGGAACGGGTTGTTGTGGGGTTGAGACCTTATCAGCTCTCCTTACTCTTTACCTTTTTCACGCAATGCACTTTCTCTTTAACAAGTCAACATCAATTTCTTTTGTTGTAAAAGGGTCAGCGGAAGGTGGCTTTCTTTTCGGAGAAAGTGTTTATAGCCGTTGATCTCTACAATCGGAGAGATTGAGGTCTGCAGCGTAGATCCTTCGGGGTTAGATACGTCGGTGCTAAGTTATAATCCTATATAGACAACTTGTTGACTATATTCGATCATGTAGCTTACTCGCTGACGCTATTTTACCTACGCTTAGGATGTTGA
>Aoud18_29343;SK4
TTTCCGTAGGTGAACCTGCGGAAGGATCATTAAAAAATGGTGTGGCCTTTATTGTTGGTCACCATTAATAATCCTACCCTTTGTGAATTTGTTTGTGTAATAATTTTTTTCCAATGAAAAAATTATTTGTCTATCCCTGAAGAAATAGCTTGTAAAAGTTATTTTTTTAGGGAGTAGATTTTAATAATTTTTTCAGTGAAAAGACCTTTTTTTTAAATTAAACTTTTGTATTCATTTGTCTAAATTTGTAAAAAATAATTTAAAAACAACTTTTGACAATGGATCTCTTGGTTCTCGCAACGATGAAGAACGCAGCAAAATGCGATAAGTAATGTGAATTGCAGAATACGTGAATCATCAAATCTTCGAACGCATATTGCACTTTTTTAGTTTACTAAAAAGTATGTCTGTTTGAGTATCAGTAAAATATTCTCATAAAAGCGTTGCGTTTTTATGGTTATGAGTGTTTTACAACGATAAACAAGTTGTTTCACTTTAAATTCATTTTTAAAGCCGTTTTAATGGTTTTAAAAATAATTAAAATTGGATAAAATTTTCCCGTAAAAAGGAATAAACTATTTCAGTTTTAGTTTTTTTAAATCCAAGGCCAAACAAAAGGAATTTTCAAATACAATCAACTTGATCTCAAATCAGATAAGAGTACCCGCTGAACTTAAGCATATCAATAAGCGGAGGAAAAGAAACTAACAAGGATTCCTTAGTAACGGCGAGTGAAGCGGGAAGAGCTCAAATTTGAAATCTTCAAGGTTCTACCTTGACGAATTGTAGTTTAAAGAAGTGTTTTCTGTTAGCGGAGTGGCAAAAGTTCTTTGGAATAGGACATCATAGCGGGTGAGGATCCCGTATTTGGTCATTCCTTCTAGCTTTGTGATACACTTTCAAAGAGTCGGATTGTTTGGGAATGCAGTCCAAAATGGGTGGTAAATTTCATCTAAAGCTAAATACTGGCGAGAGACCGATAGCGAACAAGTACCGTGAGGGAAAGATGAAAAGAACTTTGAAAAGAGAGTTAAACAGTACGTGAAATTGTCAAAAGGGAAGCGTTTGACACCAGTGTTGTTGTGGAGAAATCAACTGTGTGGAACGGGTTGTTGTGGGGTTGAGACCTTATCAGCTCTCCTTACTCTTTACCTTTTTCACGCAATGCACTTTCTCTTTAACAAGTCAACATCAATTTCTTTTGTTGTAAAAGGGTCAGCGGAAGGTGGCTTTCTTTTCGGAGAAAGTGTTTATAGCCGTTGATCTCTACAATCGGAGAGATTGAGGTCTGCAGCGTAGATCCTTCGGGGTTAGATACGTCGGTGCTAAGTTATAATCCTATATAGACAACATGTTGACTATATTCGATCTTGTAGCTTACTCGCTGGCGCTATTTACCTACGCTTAGGATGTTG
>Aoud18_2947;SK4
TTTCCGTAGGTGAACCTGCGGAAGGATCATTAAAAAATGGAGTGGCCGTTGTTTTGGTCACCATTAATAATCCTACCCTTTGTGAATTTGTTTTGTGTAATAATTTTTTTCCAATGAAAAAATTATTTGTCTATCCCTGAAGAAAAGTAGAATATACTTTTTTTTAGGGAGTAGATTTTAATAATTTTTTCAGTGAAAAGACCTTTTTTTTAAATTAAACTTTTGTATTCATTTGTCTAAATTGTAAAAAAAATAATTTAAAAACAACTTTTGACAATGGATCTCTTGGTTCTCGCAACGATGAAGAACGCAGCAAAATGCGATAAGTAATGTGAATTGCAGAATACGTGAATCATCAAATCTTCGAACGCATATTGCACTTTTTTAGTTTACTAAAAAAGTATGTCTGTTTGAGTATCAGTAAAATATTCTCATAAAAGCGTTGCGCTTTTTATGGTTATGAGTGTTTTACAACGATAAACAAGTTGTTTCACTTTAAATTCATTTTTTAAAGCCATCCGTTTTGGTTTTAAAAATAATTAAAATTGGATAAAATTTTCCTGTAAAAAGGAATAACCTATTTCAGTTTTAGTCTTTTTAAATCCAAGGCCAAGGCCAAACAAAAGGAATTTTCAAATACAATCAACTTGATCTCAAATCAGATAAGAGTACCCGCTGAACTTAAGCATATCAATAAGCGGAGGAAAAGAAACTAACAAGGATTCCCTTAGTAACGGCGAGTGAAGCGGGAAGAGCTCAAATTTGAAATCTTCAAGGTTCTACCTTGACGAATTGTAGTTTAAAGAAGTGTTTTCTGTTAGTGGAGTGGCAAAAGTTCTTTGGAATAGGACATCATAGAGGGTGAGAATCCCGTATTTGGTCATTCCTCCTAGCTTTGTGATACACTTTCAAAGAGTCGGATTGTTTGGGAATGCAGTCCAAAATGGGTGGTAAATTTCATCTAAAGCTAAATACTGGCGAGAGACCGATAGCGAACAAGTACCGTGAGGGAAAGATGAAAAGAACTTTGAAAAGAGAGTTAAACAGTACGTGAAATTGTCAAAAGGGAAGCGTTTGACACCAGTGTTGTTGTGGAGAAATCAATTGTGTGGAACGGGTTGTTGTGGGGTTGAGACCTTATCAGCTCTCCTTACTCTTTACCTTTTTCACGCAATGCACTTTCTCTTTAACAAGTCAACATCAATTTCTTTTGTTGTAAAAGGGTCAGCGGAAGGTGGCTTTCTTTTCGGAGAAAGTGTTTATAGCCGTTGATCTCTACAATCGGAGAGATTGAGGTCTGCAGCGTAGATCCTTCGGGGTTAGATACGTCGGTGCTAAGTTATAATCCTATATAGACAACTTGTTGACTATATTCGATCATGTAGCTTACTCGCTGGCGCTATTT
>Aoud18_29509;SK4
TTTCCGTAGGTGAACCTGCGGAAGGATCATTAAAAAATGGTGTGGCCTTTATTGTTGGTCACCATTAATAATCCTACCCTTTGTGAATTTGTTTTGAGTAATAATTTTTTTCCAATGAAAAAATTATTTGTCTATCCCTGAAGAAAAGTAGAATATACTTTTTTTTAGGGAGTAGATTTTAATAATTTTTTCAGTGAAAAGACCTTTTTTTAAATTAAACTTTTGTATTCATTTGTCTAAAATTTGTAAAAAAAATAATTTAAAAACAACTTTTGACAATGGATCTCTTGGTTCTCGCAACGATGAAGAACGCAGCAAAATGCGATAAGTAATGTGAATTGCAGAATACGTGAATCATCAAATCTTCGAACGCATATTGCACTTTTTTAGTTTACTAAAAAAGTATGTCTGTTTGAGTATCAGTAAAATATTCTCATAAAAGCGTTGCGCTTTTTATGGTTATGAGTGTTTTACAACGATAAACAAGTTGTTTCACTTTAAATTCATTTTTTAAAGCCGTTTAATGGTTTTAAAAATAATTAAAATTGGATAAAATTTTCCCGTAAAAAGGAATAACCTTATTTCAGTTTTAGTTTTTTTAAATCCAAGGCCAAACAAAAGGAATTTTCAAATCAACTTGATCTCAAATCAGATAAGAGTACCCGCTGAACTTAAGCATATCAATAAGCGGAGGAGAAGAAACTAACAAGGATTCCCTTAGTAACGGCGAGTGAAGCGGGAAGAGCTCAAATTTGAAATCTTCAAGGTTCTACCTTGACGAATTGTAGTTTAAAGAAGTGTTTTCTGTTAGCGGAGTGGCAAAAGTTCTTTGGAATAGGACATCATAGAGGGTGAGAATCCCGTATTTGGTCATTCCTTCTAGCTTTGTGATACACTTTCAAAGAGTCGGATTGTTTGGGAATGCAGTCCAAAATGGGTGGTAAATTTCATCTAAAGCTAAATACTGGCGAGAGACCGATAGCGAACAAGTACCGTGAGGGAAAGATGAAAAGAACTTTGAAAAGAGAGTTAAACAGTACGTGAAATTGTCAAAAGGGAAGCGTTTGACACCAGTGTTGTTGTGGAGAAATCAATTGTGTGGAACGGGTTGTTGTGGGGTTGAGACCTTATCAGCTCTCCTTACTCTTTACCTTTTTCACGCAATGCACTTTCTCTTTAACAAGTCAACATCAATTTCTTTTGTTGTAAAAGGGCCGGCGGAAGGTGGCTTTCTTTTCGGAGAAAGTGTTTATAGCCGTTGGTCTCTACAATCGGAGAGATTGAGGTCTGCAGCGTAGATCCTTCGGGGTTAGATACGTTGGTGCTAAGTTATAATCCTACATAGACAACTTGTTGACTATGTTCGATCATGTAGCTTACTCGCTAGCGCTATTTTACCTACGCTTAGGATGTTG
>Aoud18_29662;SK4
TTTCGTAGGTGAACCTGCGGAAGGATCATTAAAAAATGGTGTGGCCTTTATGTTGGTCACCATTAATAATCCTACCCTTTGTGAATTTGTTTGTGTAATAATTTTTTTCCAATGAAAAAATTATTTGTCTATCCCTGAAGAAATAGCTTGTAAAGTTATTTTTTTAGGGAGTAGATTTTAATAATTTTTTCAGTGAAAAGACCTTTTTTTTAAATTAAACTTTTGTATTCATTTGTCTAAATTTGTAAAAATAATTTAAAAACAACTTTTGACAATGGATCTCTTGGTTCTCGCAACGATGAAGAACGCAGCAAAATGCGATAAGTAATGTGAATTGCAGAATACGTGAATCATCAAATCTTCGAACGCATATTGCACTTTTTTAGCTTACTAAAAAAGTATGTCTGTTGAGTATCAGTAAAATATTCTCATAAAAGCGCTGCGTTTTTATGGTTATGAGTGTTTTACAACGATAACAAGTTGTTTCACTTTAATTCATTTTTAAAGCCGTTTTAATGGTTTTAAAAATAATTAAAATTGGATAAAATTTTCCCGTAAAAAGGAATAAACTATTTCAGTTTTAGTTTTTTAAATCCAAGGCCAAACAAAAGGAATTTTCAAATACAATCAACTTGATCTCAAATCAGATAAGAGTACCCGCTGAACTTAGCATATCAATAAGCGGAGGAAAAGAAACTAACAAGGATTCCCTTAGTAACGGCGAGTGAAGCGGGAAGAGCTCAAATTTGAAATCTTCAAGGTTCTACCTTGACGAATTGTAGTTTAAAGAAGTGTTTTCTGTTAGCGGAAGTGGCAAAAGTTCTTTGGAATAGGACATCATAGAGGGTGAGAATCCCGTATTTGGTCATTCCTTCTAGCTTTGTGATACACTTTCAAAGAGTCGGATTGTTTGGGAATGCAGTCCAAAATGGTGGTAAATTTCATCTAAAGCTAAATACTGGCGAGAGACCGATAGCGAACAAGTACCGTGAGGGAAGATGAAAAGAACTTTGAAAAGAGAGTAAACAGTACGTGAAATTGTCAAAAGGGAAGCGTTTGACACCAGTGTTGTTGTGGAGAAATCAATTGTGTGGAACGGGTTGTTGTGGGGTTGAGACCTTATCAGCTCTCCTTACTCTTTACCTTTTTCACGCAATGCACTTCTCTTAACAAGTCAACATCAATTTCTTTTGTTGTAAAAGGGTCAGCGGAAGGTGGCTTTCTTTTCGGAGAAAGTGTTTATAGCCGTTGATCTCTACAATCGGAGAGATTGAGGTCTGCAGCGTAGATCCTTCGGGGTTAGATACGTCGGTGCTAAGTTATAATCCTATATAGACAACTTGTTGACTATATTCGATCTTGTAGCTTACTCGCTGGCGCTATTTTACCTACGCTTAGGATGTTG
>Aoud18_29767;Kyollomyces
CGGAAGTAAAAGTCGTAACAAGGTTTCCGTAGGTGAACCTGCGGAAGGATCATTAATAAATTTTTTTTTGAAATAAAAAAAAAATAATAATCATCCTACCCTTTGTGAATTTGTTTTGTTGAATAATTTTTTAAAATTATTTATTGTCTATCCAAGTTGGAAAGTTGTAAAAGACTAGAAGACTTGGAGCGGCATAAATAAATTTAAGGACTTTTTTCTAAAATTAAACTTTTGTATTCATTTGTCTAAAATAATTTTTATAATATATAAAAACAACTTTTGACAATGGATCTCTTGGTTCTCGCAACGATGAAGAACGCAGCAAAATGCGATAAGTAATGTGAATTGCAGAATACGTGAATCATCGAATCTTCGAACGCATATTGCACTTTTTTAGTTTACTAAAAAAGTATGTCTGTTTGAGTATCAGTAAAATATTCTCATAAAATTTTTAATTTTATGGTTATGAGTGTTTTACAACGATAAACAAGTTGTTCCACTTTAAATTGTATTTTTTGAAGAAATTCTTAATTCAAATTAAATTTGGATAAAATTTTCCCGTAAAAAGGAATAACTATACAAGTTTAATAAGAATTTAGTGATTTCTTTTATGAAAAGGAAATTTATTAAATAACTTGATCTCAAATCAGATAAGAGTACCCGCTGAACTTAAGCATATCAATAAGCGGAGGAAAAGAAACTAACAAGGATTCCCCTAGTAACGGCGAGTGAAGCGGGAAGAGCTCAAATTTGAAATCTTAAAGGGTTTCCCTTACGAATTGTAGTTTAAAGAAGTGTTTTCTGTTGAGGTTTTGGTAAAAGTCCTTTGGAATAGGACATCATAGAGGGTGAGAATCCCGTATTTGACCTTTACTTTCAACTTTGTGATACACTTTCAAAGAGTCGGATTGTTTGGGAATGCAGTCCAAAATGGGTGGTAAATTTCATCTAAAGCTAAATATTGGCGAGAGACCGATAGCGAACAAGTACCGTGAGGGAAAGATGAAAAGAACTTTGAAAAGAGAGTTAAACAGTACGTGAAATTGTCAAAAGGGAAGCGTTTGACACCAGAGTTGTTTTTCTGAAAATCAATTAAAGAACTGTTTATGCTAAGTTGTTTAGACTTTATCAGCTAACTGTTTAGTTTTGAGCTTTTCTTTAATGCACTTTTCAGTTAACAAGTCAACATCAATTTCTTTTGCTGTAAAAAAGCTTGAGGAAGGTGGCTTGAGATTCGTCTTAAGTGTTTATAGCCTCTTGCCTATGCAGTCGGAGAGATTGAGGTCCGCAGCGTAGATCCTTCGGGGCTAAATGCATTTGTGCTAAGTTATAG
>Aoud18_2991;SK4
TTTCCGTAGGTGAACCTGCGGAAGGATCATTAAAAGATGGTGTGGCCTTTATTGTTGGTCACCATTAATAATCCTACCCTTTGTGAATTTGTTTGTGTAATAATTTTTTTCCAATGAAAAAATTATTTGTCTATCCTGAAGAAATAGCTGTAAAAGTTATTTTTTTAGGGAGTAGATTTTAATAATTTTTTCAGTGAAAAGACCTTTTTTTTAAATTAAACTTTTGTATTCATTTGTCTAAATTTGTAAAAAATAATTTAAAAACAACTTTTGACAATGGATCTCTGGTTCTCGCAACGATGAAGAACGCAGCAAAATGCGATAAGTAATGTGAATTGCAGAATACGTGAATCATCAAATCTTCGAACGCATATTGCACTTTTTTAGTTTACTAAAAAAGTATGTCTGTTTGAGTATCAGTAAAATATTCTCATAAAAGCGTTGCGTTTTTATGGTTATGAGTGTTTTACAACGATAAACAGTTGTTTCACTTTAAATTCATTTTTAAAGCCGTTTTAATGGTTTTAAAAATAATTAAAATTGGATAAAATTTTCCCGTAAAAAGGAATAAACTATTTCAGTTTTAGTTTTTTTAAATCCAAGGCCAAACAAAAGGAATTTTCAAATACAATCAACTCGATCTCAAATCAGATAAGAGTACCCGCTGAACTTAAGCATATCAATAAGCGGAGGAAAAGAAACAAACAAGGATTCCCTTAGTAACGGCGAGTGAAGCGGGAAGAGCTCAAATTTGAAATCTTCAAGGTTCTACCTTGACGAATTGTAGTTTAAAGAAGTGTTTTCTGTTAGCGGAGTGGCAAAAGTTCTTTGGAATAGGACATCATAGAGGGTGAGAATCCCGTATTTGGTCATTCCTTCTAGCTTTGTGATACACTTTCAAAGAGTCGGATTGTTTGGGAATGCAGTCCAAAATGGGTGGTAAATTTCATCTAAAGCTAAATACTGGCGAGAGACCGATAGCGAACAAGTACCGTGAGGGAAAGATGAAAAGAACTTTGAAAAGAGAGTTAAACAGTACGTGAAATTGTCAAAAGGGAAGCGTTTGACACCAGTGTTGTTGTGGAGAAATCAATTGTGTGGAACGGGTTGTTGTGGGGTTGAGACCTTATCAGCTCTCCTTACTCTTTACCTTTTTCACGCAATGCACTTTCTCTTTAACAAGTCAACATCAATTTCTTTTGTTGTAAAAGGGTCAGCGGAAGGTGGCTTTCTTTTCGGAGAAAGTGTTTGTAGCCGTTGATCTCTACAATCGGAGAGATTGAGGTCTGCAGCGTAGATCCTTCGGGGTTAGATACGTCGGTGCTAAGTTATAATCCTATATAGACAACTTGTTGACTATATTCGATCTTGTAGCTTACTCGCTGGCGCTATTTTACCTACGCTTAGGATGTTG
>Aoud18_30100;SK4
AATTTGTTTGTGTATATATTTTTTTCCAATGAAAAATTATTTGTCCTATCCTGAAGAAATAGCTTGTAAAAGTTATTTTTTTTTAGGGAGTAGATTTTAATATTTTTTTTTCAGTGAAAAGACCTTTTTTTAAATTAAACTTTTGTATTCATTTGTCTAAATTTGTAAAAAATAATTTAAAAACAACTTTTGACAATGGATCTCTTGGTTCTCGCAACGATGAAAGAACGCAGCAAAATGCGATAAGTAATTGTGAACTGCAGAATACGTGAATCATCAAATCTTCGAACGCCATATTGCACTTTTTTAGTTTACTAAAAAAGTATGTCTGTTGAGTATCAGTAAAATATTCTTCATAAAAGCGTTGCGCTTTTTATGGTTATGAGTGTTTTACAACGATAAACCAAGTTGTTTCACTTTAAATTCATTTTTTAAAGCCATCGTTTTGGTTTTAAAAATAATTAAAATTGGATAAAATTTTCCTGTAACAAAGGAATAACCTATTTTCAGTTTTAGTTTTTTTAAATCCAAGGCCAAGGCCAAACAAAAGGAATTTTCAAATACAATCAACTTGATCTCAAATCAGATAAGAGTACCCGCTGAACTTAAGCATAATCAATAAGCGGAGGAAAAGAAACTAACAAGGATTCCCTTAGTAACGGCGAGTGAAGCGGAAGAGCTCAAATTTGAATCTTTCAAGGTTCTACCTTGACGAATTGTAGTTTAAAGAAGTGTTTTCTGTTAGTGGAGTGGCAAAAGTTCTTTGGAATAGGACATCATAGAGGGTGAGAATCCCGTATTTGGTCATTCCTCTAGCTTTGTGATACACTTTCAAAGAGTCGGATTGTTGGGAATGCAGTCCAAAATGGGTGAGTAAATTTCATCTAAAGCTAAATACTGGCGAGAGACCGATAGCGAACAAGTACCGTGAGGGAAAGATGAAAAGAACTTTGAAAAGAGAGTTAAACAGTACGTGAAATTGTCAAAAGGGAAGCGTTGACACCAGTGTTGTTGTGGAGAAATCAATTGTGTGGAACGGGTTGTTGTGGGGTTGAGACCTTATCAGCTCTCCTTACTCTTTACCTTTTTCACGCAATGCACTTTCTCTTTTAACAAGTCAACATCAATTTCTTTTGTTGTAAAAGGGTCAGCGGGAGGTGGCTTTCTTTTCGGAGAAAGTGTTTATAGCCGTTGATCTCTACAATCGGAGAGATTGAGGTCTGCAGCGTAGATCCTTCGGGGTTAGATACGTCGGTGCTAAGTTATAATCCTATATAGACAACTTGTTGACTATATTCGATCATGTAGCTTACTCGCTGGCGCTATTTTACCTACGCTTAGGATGTTGA
>Aoud18_30123;SK4
TTTCCGTAGGTGAACCTGCGGAAGGATCATTAAAAATGGAGTGGCCGTTGTTTTGGTCACCATTAATAATCCTACCCTTTGTGAATTTGTTTTGTGTAATAATTTTTTTCCAATGAAAAATTATTTGTCTATCCCTGAAGAAAAGTAGAATATACTTTTTTTAGGGAGTAGATTTTAATAATTTTTCAGTGAAAAGACCTTTTTTTTAAATTGAACTTTTGTATTCATTTGTCTAAATTGTAAAAAAAATAATTTAAAAACAACTTTTGACAATGGATCTCTTGGTTCTCGCAACGATGAAGAACGCAGCAAAATGCGATAAGTAATGTGAATTGCAGAATACGTGAATCATCAAATCTTCGAACGCATATTGCACTTTTTAGTTTACTAAAAAAGTATGTCTGTTTGAGTATCAGTAAATATTCTCATAAAAGCGTTGCGCTTTTTATGGTTATGAGTGTTTACAACGATAAACAAGTTGTTTCACTTTAAATTCATTTTTTAAAGCCATCCGTTTTGGTTTAAAATAATTAAAATTGGATAAAATTTCCTGTAAAAAGAATAACCTATTTCAGTTTTAGTTTTTTCAAATCCAAGGCCAAGGCCAACAAAAGGATTTTCAAATACAATCAACTTGATCTCAAATCAGATAAGAGTACCCGCTGAACTTAAGCATATCAATAAGCGGAGGAAAAGAAACTACAAGGATTTCCTTAGTAACGGCGAGTGAAGCGGGAAGAGCTCAAATTTGAAATCTTCAGGTTCTACCTTGACGAATTGTAGTTTAAAGAAGTGTTTTCTGTTAGTGGAGTGGCAAAAGTTCTTTGGAATAGGACATCATAGAGGGTGAGAATCCCGTATTTGGTCATTCCTCCTAGCTTGTGATACACTTTCAAAGAGTCGATTGTTGGGAATGCAGTCCAAAATGGGTGGTAATTTCATCTAAAGCTAATACTGGCGAGAGACCGATAGCGAACAAGTACGTGAGGGAAAGATGAAAAGAACTTTGAAAAGAGAGTTAAACAGTACGTGAAATTGTCAAAGGGAAGCGTTTGACACCAGTGTTGTTGTGGAGAAATCAATTGTGTGGAACGGGTTGTTGTGGGGTTGAGACCTTATCAGCTCTCCTTACTCTTTACCTTTTTCACGCATGCACTTTCTCTTTAACAAGTCAACATCAATTTCTTTTGTTGTAAAGGGTCAGCGGAAGGTGGCTTTCTTTTCGGAGAAAGTGTTTATAGCCGTTGATCTCTACAATCGGAGAGATTGAGGTCTGCAGCGTAGATCCTTCGGGGTTAGATACGTCGGTGCTAAGTTATAATCCTATATAGACAACTTGTTGACTATATCGATCATGTAGCTTACTCGCTGACGCTATTTACCTACGCTTAGGATGTTG
>Aoud18_3025;SK4
TTTCCGTAGGTGAACCTGCGGAAGGATCATTAAAAAATGGAGTGGCCGTTGTTTTGGTCACCATTAATAATCCTACCCTTTGTGAATTTGTTTTGTGTAATAATTTTTTTCCAATGAAAAATTATTTGTCTATCCTGAAGAAAAGTAGAATATACTTTTTTTTAGGGAGTAGATTTTAATAATTTTTTCAGTGAAAAGACCTTTTTTTTAAATTAAACTTTTGTATTCATTTGTCTAAATTGTAAAAAAAATAATTTAAAAACAACTTTTGACAATGGATCTCTTGGTTCTCGCAACGATGAAGAACGCAGCAAAATGCGATAAGTAATGTGAATTGCAGAATACGTGAATCATCAAATCTTCAAACGCATATTGCACTTTTTTAGTTTACTAAAAAAGTATGTCTGTTTGAGTATCAGTAAAATATTCTCATAAAAGCGTTGCGCTTTTTATGGTTATGAGTGTTTTACAACGATAAACAAGTTGTTTCACTTTAAATTCATTTTTTAAAGCCATCCGTTTTGGTTTTAAAAATAATTAAAATTGGATAAAATTTTCCTGTAAAAAGGAATAACCTATTTCAGTTTTAGTTTTTTTAAATCCAAGGCCAAGGCCAAACAAAAGGAATTTTCAAATACAATCAACTTGATCTCAGATCAGATAAGAGTACCCGCTGAACTTAAGCATATCAATAAGCGGAGGAAAAGAAACTAACAAGGATTCCCTTAGTAACGGCGAGTGAAGCGGGAAGAGCTCAAATTTGAAATCTTCAAGGTTCTACCTTGACGAATTGTAGTTTAAAGAAGTGTTTTCTGTTAGTGGAGTGGCAAAAGTTCTTTGGAATAGGACATCATAGAGGGTGAGAATCCCGTATTTGGTCATTCCTCCTAGCTTTGTGATACACTTTCAAAGAGTCGGATTGTTTGGGAATGCAGTCCAAAATGGGTGGTAAATTTCATCTAAAGCTAAATACTGGCGAGAGACGATAGCGAACAAGTACCGTGAGGGAAAGATGAAAAGAACTTTGAAAAGAGAGTTAAACAGTACGTGAAATTGTCAAAAGGGAAGCGTTTGACACCAGTGTTGTTGTGGAGAAATCAATTGTGTGGAACGGGTTGTTGTGGGGTTGAGACCTTATCAGCTCTCCTTACTCTTTACCTTTTTCACGCAATGCACTTTCTCTTTAACAAGTCAACATCAATTTCTTTTGTTGTAAAAGGGTCAGCGGAAGGTGCTTTCTTTTCGGAGAAAGTGTTTATAGCCGTTGATCTCTACAATCGGAGAGATTGAGGTCTGCAGCGTAGATCCTTCGGGGTTAGATACGTCGGTGCTAAGTTATAATCCTATATAGACAACTTGTTGACTATATTCGATCATGTAGCTTACTCGCTGACGCTATTTTACCTACGCTTAGGATGTTG
>Aoud18_3029;SK4
TTTCCGTAGGTGAACCTGCGGAAGGATCATTAAAAAATGGAGTGGCCGTTGTTTTGGTCACCATTAATAATCCTACCCTTTGTGAATTTGTTTTGTGTAATAATTTTTTTCCAATGAAAAAATTATTTGTCTATCCCTGAAGAAAAGTAGAATATACTTTTTTTTAGGGAGTAGATTTTAATAATTTTTTCAGTGAAAAGACCTTTTTTTTAAATTAAACTTTTGTATTCATTTGTCTAAATTGTAAAAAAAATAATTTAAAAACAACTTTTGACAATGGATCTCTTGGTTCTCGCAACGATGAAGAACGCAGCAAAATGCGATAAGTAATGTGAATTGCAGAATACGTGAATCATCAAATCTTCGAACGCATATTGCACTTTTTTAGTTTACTAAAAAAGTATGTCTGTTTGAGTATCAGTAAAATATTCTCATAAAAGCGTTGCGCTTTTTATGGTTATGAGTGTTTTACAACGATAAACAAGTTGTTTCACTTTAAATTCATTTTTTAAAGCCATCCGTTTTGGTTTTAAAAATAATTAAAATTGGATAAAATTTTCCTGTAAAAAGGAATAACCTATTTCAGTTTTAGTTTTTTTAAATCCAAGGCCAAGGCCAAACAAAAGGAATTTTCAAATACAATCAACTTGATCTCAAATCAGATAAGAGTACCCGCTGAACTTAAGCATATCAATAAGCGGAGGAAAAGAAACTAACAAGGATTCCCTTAGTAACGGCGAGTGAAGCGGGAAGAGCTCAAATTTGAAATCTTCAAGGTTCTACCTTGACGAATTGTAGTTTAAAGAAGTGTTTTCTGTTAGTGGAGTGGCAAAAGTTCTTTGGAATAGGACATCATAGAGGGTGAGAATCCCGTATTTGGTCATTCCTCCTAGCTTTGTGATACACTTTCAAAGAGTCGGATTGTTTGGGAATGCAGTCCAAAATGGGTGGTAAATTTCATCTAAAGCTAAATACTGGCGAGAGACCGATAGCGAACAAGTACCGTGAGGGAAAGATGAAAAGAACTTTGAAAAGAGAGTTAAACAGTACGTGAAATTGTCAAAAGGGAAGCGTTTGACACCAGTGTTGTTGTGGAGAAATCAATTGTGTGGAACAGGTTGTTGTGGGGTTGAGACCTTATCAGCTCTCCTTACTCTTTACCTTTTTCACGCAATGCACTTTCTCTTTAACAAGTCAACATCAATTTCTTTTGTTGTAAAAGGGTCAGCGGAAGGCGGCTTTCTTTTCGGAGAAAGTGTTTATAGCCGTTGATCTCTACAATCGGAGAGATTGAGGTCTGCAGCGTAGATCCTTCGGGGTTAGATACGTCGGTGCTAAGTTATAATCCTATATAGACAACTTGTTGACTATATTCGATCATGTAGCTTACTCGCTGACGCTATTT
>Aoud18_30308;RH5
TTTCCGTAGGTGAACCTGCGGAAGGATCATTAAAAAATTCTGCCATTGTTTGGTGGAAACAATAATCATCCTACCCTTTGTGAATTTGTTGTTTGTAATAATTTTTTAAAAGAAAATTATTTACTGTCTATCCCTGGATAGTAAAAGTTGGAAGGAGTAATCTAGAAACTTTTGCTTTCAGGGAATAGTATGTAATAAATTTTTCATTTAAAGACCTTTTTTTTAAATTAAACTTTTGTATTCATTTGTCTAAAATTTATTTTTAAATAATTTAAAAACAACTTTTGACAATGGATCTCTTGGTTCTCGCAACGATGAAGAACGCAGCAAAATGCGATAAGTAGTGTGAATTGCAGAATACGTGAATCATCAAATCTTCGAACGCATATTGCACTTTTTTAGTTTACTAAAAAAGTATGTCTGTTTGAGTATCAGTAAAATATTCTCAATAAACTTTTTTGTTTATTGGTTATGAGTGTTTTACAACGATACAAGTTGTTTCACTTTAAATTGACTTTATATAAACCTATCCATTTAGGTCAATTTTTAAAACTGGATAAAATTTTCCTGTAAAAAGGGAATAACTTGACAGTTTTAAAGAAAGATCTAAAAAGGTTTTCTTAAAAGGAAATTTATAATAAACTAACTTGATCTCAAATCAGATAAGAGTACCCGCTGAACTTAAGCATATCAATAAGCGGAGGAAAAGAAACTAACAAGGATTCCCCTAGTAACGGCGAGTGAAGCGGGAAGAGCTCAAATTTGAAATCTTCAAGGGTTTCCCTTGACGAATTGTAGTTTATAGAAGTGTTTTCTGTTAGAGAGGTGGTAAAAGTTCTTTGGAATAGGACATCATAGAGGGTGAGAATCCCGTATTTGATCACTTTCTACTAACGTTGTGATACACTTTCAACGAGTCGGATTGTTTGGGAATGCAGTCCAAAATGGGTGGTAAATTTCATCTAAAGCTAAATATTGGCGAGAGACCGATAGCGAACAAGTACCGTGAGGGAAAGATGAAAAGAACTTTGAAAAGAGAGTTAAACAGTACGTGAAATTGTCAAAAGGGAAGCGTTTGACACCAGTGTTGTTTTTCCGAAAATCCAATTACGAATGGCGGGATTCTAAGTTTCATGACCTTAAAAGCTTGTTTCTTTCTTTTCCTGTCTTTCTTAATGCACTTTTCGGTTAACAAGTCAACATCAATTTCTTTTGTTGTAAAAGGTTAAGAGGAAGGTGGCTTTACTTTCGGGTAAAGTGTTTATAGCCTTTTAACTCTGCAATCGGAGAGATTGAGGTCTGCAGCGTAGATCCTTCGGGGCTAGATACGTTTGTGCTAAGTTATAGCTTTTCATAGACAACTTGTTGACTATGTTTAGTCTTGTAGCTTACTCGCAGATGCTATTTTACCTACGCTT
>Aoud18_30379;SK4
TTTCCGTAGGTGAACCTGCGGAAGGATCATTAAAAAATGGAGTGGCCGTTGTTTTGGTCACCATTAATAATCCTACCCTTTGTGAATTTGTTTTGTGTAATAATTTTTTTCCAATGAAAAAATTATTTGTCTATCCCTGAAGAAAAGTAGAATATACTTTTTTTTAGGGAGTAGATTTTAATAATTTTTTCAGTGAAAAGACCTTTTTTTTAAATTAAACTTTTGTATTCATTTGTCTAAATTGTAAAAAAATAATTTAAAAACAACTTTTGACAATGGATCTCTTGGTTCTCGCAACGATGAAGAACGCAGCAAAATGCGATAAGTAATGTGAATTGCAGAATACGTGAATCATCAAATCTTCGAACGCATATTGCACTTTTTTAGTTTACTAAAAAAGTATGTCTGTTTGAGTATCAGTAAAATATTCTCATAAAAGCGTTGCGCTTTTTATGGTTATGAGTGTTTTACAACGATAACAAGTTGTTTCACTTTAAATTCATTCTTTAAAGCCATCCGTTTTGGTTTTAAAAATAATTAAAATTGGATAAAATTTTCCTGTAAAAAGGAATAACCTATTTCAGTTTTAGTTTTTTTAAATCCAAGGCCAAGGCCAAACAAAAGGAATTTTCAAATACAATCAACTTGATCTCAAATCAGATAAGAGTACCGCTGAACTTAAGCATATCAATAAGCGGAGGAAAAGAAACTAACAAGGATTCCCTTAGTAACGGCGAGTGAAGCGGGAAGAGCTCAAATTTGAAATCTTCAAGGTTCTACCTTGACGAATTGTAGTTTAAAGAAGTGTTTTCTGTTAGTGGAGTGGCAAAAGTTCTTTGGAATAGGACATCATAGAGGGTGAGAATCCCGTATTTGGTCATTCCTCCTAGCTTTGTGATACACTTTCAAAGAGTCGGATTGTTTGGGAATGCAGTCCAAAATGGGTGGTAAATTTCATCTAAAGCTAAATACTGGCGAGAGACCGATAGCGAACAAGTACCGTGAGGGAAAGATGAAAAGAACTTTGAAAAGAGAGTTAAACAGTACGTGAAATTGTCAAAAGGGAAGCGTTTGACACCAGTGTTGTTGTGGAGAAATCAATTGTGTGGAACGGGTTGTTGTGGGGTTGAGACCTTATCAGCTCTCCTTACTCTTTACCTTTTTCACGCAATGCACTTTCTCTTTAACAAGTCAACATCAATTTCTTTTGTTGTAAAAGGGTCAGCGGAAGGTGGCTTTCTTTTCGGAGAAAGTGTTTATAGCCGTTGATCTCTACAATCGGAGAGATTGAGGTCTGCAGCGTAGATCCTTCGGGTTAGATACGTCGGTGCTAAGTTATAATCCTATATAGACAACTTGTTGACTATATTCGATCATGTAGCTTACTCGCTGACGCTATTTTACCTACGCTTAGGATGTT
>Aoud18_30532;Neocallimastix
TTTCCGTAGGTGAACCTGCGGAAGGATCATTAAAAAATATCACTTGATTGAAAGTGATTTAATAATCATCCTACCCTTTGTGAATTTGTTGTTTGAAATAATTTTTTTTTGACGTGGAATAAAAAAAAAATTATTTATGGTTTTGTCTATCCTAAAATTGGTTTGTTGTGAAATGAATCAAATTTAGGGAATAGGCTTTCCTAAATAGTTGATTTTTTTCCAATGTCTTAAAAGACCTTTTTTAAAATTAAACTTTTGTATTCATTTGTCTAAAATTTTTTTAAATAATTTAAAAACAACTTTTGACAATGGATCTCTTGGTTCTCGCAACGATGAAGAACGCAGCAAAATGCGATAAGTAATGTGAATTGCAGAATACGTGAATCATCAAATCTTCGAACGCATATTGCACTTTTTTAGTTTACTAAAAAAGTATGTCTGTTTGAGTATCAGTAAAATATTCTCATAAAAAACATTGTTTTTTTATGGTTATGAGTGTTTTACAACGATAAACAAGTTGTTTCACTTTAAATTCATTTTAATTTAAGACCATTTTTGGTTTTAATAAAAATTGGATAAAATTTTCCCGTAAAAAGGAATAAACTTTTCAGTTTTTTAATTATTACCAACAAACGGTCCGATTTTAAAAGGAAATTTATAATTTAAATAACTTGATCTCAAATCAGATAAGAGTACCCGCTGAACTTAAGCATATCAATAAGCGGAGGAAAAGAAACTAACAAGGATTCCCTTAGTAACGGCGAGTGAAGCGGGAAGAGCTCAAATTTGAAATCTTCAAGGTTCTACCTTGACGAATTGTAGTTTAAAGAAGTGTTTTCTGTTAGATGAGTAGCAAAAGTTCCTTGGAATGGGACATCATAGAGGGTGAGAATCCCGTATTTGGTTATTCATTCTAGCTTTGTGATACACTTTCAAAGAGTCGGATTGTTTGGGAATGCAGTCCAAAATGGGTGGTAAATTTCATCTAAAGCTAAATATTGGCGAGAGACCGATAGCGAACAAGTACCGTGAGGGAAAGATGAAAAGAACTTTGAAAAGAGAGTTAAACAGTACGTGAAATTGTCAAAAGGGAAGCGTTTGACACCAGTGTTGTTTTTCCGAAAATCAATTACGAATGGCTTGATTTTGTGTTGTATTGACCTTATCAGCTTTCTGCACTCTTTTTCGAGTCTTTCTTAATGCACTTTTCGGTTAACAAGTCAACATCAATTTCTTTTGTTGTAAAAGAGTATTCGGAAGGTGGCTTTCTTTTCGGAGAAAGTGTTTATAGCCCTATACTTCTACAATCGGAGAGATTGAGGTCTGCAGCGTAGATCCTTCGGGGTTAGATACATTTGTGCTAAGTTGTAGCTTTTCATAGACAACTTGTTGACTATGTTTAGTCATGCGGCTTACTCGCTTATGCTATTT
>Aoud18_30652;Piromyces
AAAAGTCGTAACAAGGTTTCCGTAGGTGAACCTGCGGAAGGATCATTAAAAAATGGTACTCTATTTGTGAGTGCATTAATAATCCATCCTACCCTTTGTGAATTTGTTGTATGAAATAATTTTTTTAAAAAAAATTATTGAATGTCTTTCCCTGTTGAAAAGTTTGGTTCGTAAGACTTGATTTTTCACAGGGGATAGTCAATAATTTTTTTAAAAGACCTTTTTTTAAATAAAACTTTTTGTATTCATTTGTCTAAAATTATTTTTATAATATAAAAAACAACTTTTGACAATGGATCTCTTGGTTCTCGCAACGATGAAGAACGCAGCAAAATGCGATAAGTAGTGTGAATTGCAGAATACGTGAATCATCGAATCTTCGAACGCATATTGCACTTTTTTAGTTTACTAAAAAAGTATGTCTGTTTGAGTATCAGTAAAATATTCTCATAAAAACTTTTTTGTTTTTATGGTTATGAGTGTTTTACAACGATACAAGTTGTTTCACTTTAAATTTTTTTTTAAAATTTTGAATTTTTCTAATTTTAAATTAAAATTGGATAAAATTTTCCTGTAAAAAGGAATAATTAAACAATTTTAAATTGAATTTAGAAAAATCCAAAATAAAAGGAAAATTTATTACAAAATAACTTGATCTCAAATCAGATAAGGGTACCCCGCTGAACTTAAGCATATCAATAAGCGGAGGAAAAGAAACTAACAAGGATTCCCTTAGTAACGGCGAGTGAAGCGGGAAGAGCTCAAATTTGAAATCTTCAAGGTTTTACCTTGACGAATTGTAGTTTAAAGAAGTGTTTTCTGTTGAAGTTTCAGTAAAAGTTCTTTGGAATAGGACATCATAGAAGGTGAGAATCCCGTATTTGACCGTTATTTTCAGCTGTGTGACACACTTTCAAAGAGTCGGATTGTTTGGGAATGCAGTCCAAAATGGGTGGTAAATTTCATCTAAAGCTAAATATTGGCGAGAGACCGATAGCGAACAAGTACCGTGAGGGAAAGATGAAAAGAACTTTGAAAAGAGAGTTAAACAGTACGTGAAATTGTCAAAAGGGAAGCGTTTGACACCAGTGTTGTTTTCTCGAAAATCAATTAAAAATGGCTTGATTTTGTGTTGTATTGACCTTAAAAGCTTTCTTCACTTTTTTCATGTCTTTTTTAATGCACTTTTCGTTTAACAAGTCAACATCAGTTTCTTTTGTTGTAAAAAGGTCATTGGAAGGTGGCTTTCTTTTCGGAGAAAGTGTTTATAGCCTTTGACTCCTGCAATCGGAGAGACTGAGGTCTGCAGCGTAGATCCTTTTTGGATTAGATTCATTTGTGCTAAGTTATAGCTTTTTATAGACAACTTGTTGACTATATTTAGTCTTGTAGCTTACTCGCTTATGTAATTTTACCTACGCTTAGGATGTTGAA
>Aoud18_30700;SK4
AAGTAAAAGTCGTAACAAGGTTTCCGTAGGTGAACCTGCGGAAGGATCATTAAAAAATGGAGTGGCGTTGTTTTGGTCACCATTAATATCTACCCTTTGTGAATTTGTTTTGTGTAATAATTTTTTTCCAATGAAAAAATTATTTGTCTATCCTGAAGAAAAGTAGAATATACTTTTTTTTAGGGAGTAGATTTAATAATTTTTTCAGTGAAAAGACTTTTTTTTAAATTAAACTTTTGTATTCATTTGTCTAATTGTAAAAAAAATAATTTAAAAACAACTTTTGACAATGGATCTCTTGGTTCTCGCAACGATGAAGACGCAGCAAAATGCGATAAGTAATGTGAATTGCAGAATACGTGAATCATCAAATCTTCGAACGCATATTGCACTTTTTTAGTTTACTAAAAAGTATGTCTGTTTGAGTATCAGTAAAATATTCTCATAAAGCGTTGCGCTTTTTATGGTTATGAGTGTTTTACAACGATAAACAAGTTGTTTCACTTTAAATCATTTTTTAAAGCATCCGTTTTGGTTTAAAAATAATTAAAATTGGATAAAATTTTCCTGTAAAAAGGAATAACCTATTTCAGTTTTAGTTTTTTTAAATCCAAGGCCAAGGCCAAACAAAAGGAATTTTCAAATACAATCAACTTGATCTCAAATCAGATAAGAGTACCGCTGAACTTAAGCATATCAATAAGCGGAGGAAAAGAAACTAACAAGGATTCCCTTAGTAACGGCGAGTGAAGCGGGAAGAGCTCAAATTTGAAATCTTCAAGGTTCTACCTTGACGAATTGTAGTTTAAAGAAGTGTTTTCGTTAGTGGAGTGGCAAAAGTTCTTTGGAATAGGACATCATAGAGGGTGAGAATCCGTATTTGGTCATTCCTCCTAGCTTTGTGATACACTTTCAAAGAGTCGGATTGTTTGGGAATGCAGTCCAAATGGGTGGTAAATTTCATTAAAGCTAAATACTGGCGAGAGGCCGATAGCGAACAAGTACCGTGAGGGAAAGATGAAAAGAACTTTGAAAAGAGAGTTAAACAGTACGTGAAATTGTCAAAAGGGAAGCGTTTGACACCAGTGTTGTTGTGGAGAAATCAATTGTGTGGAACGGGTTGTTGTGGGTTGAGACCTTATCAGCTCTCCTTACTCTTTACCTTTTTCACGCAATGCACTTTCTCTTAACAAGTCAACATCAATTTCTTTTGTTGTAAAAGGGTCAGCGGAAGGTGGCTTTCTTTTCGGAGAAAGTGTTTATAGCCGTTGATCTCTACAATCGGAGAGATTGAGGTCTGCAGCGTAGATCCTTCGGGGTTAATACGTCGGTGCTAAGTTATAATCCTATATAGACAACTTGTTGACTATATTCGATCATGTAGCTTACTCGCTGGCGCTATTTTAC
>Aoud18_3087;SK4
TTTCCGTAGGTGAACCTGCGGAAGGATCATTAAAAAATGGAGTGGCCGTTGTTTTGGTCACCATTAATAATCCTACCCTTTGTGAATTTGTTTTGTGTAATAATTTTTTTCCAATGAAAAAATTATTTGTCTATCCCTGAAGAAAAGTAGAATATACTTTTTTTTAGGGAGTAGATTTTAATAATTTTTTCAGTGAAAAGACCTTTTTTTAAATTAAACTTTTGTATTCATTTGTCTAAATTGTAAAAAAAATAATTTAAAAACAACTTTTGACAATGGATCTCTTGGTTCTCGCAACGATGAAGAACGCAGCAAAATGCGATAAGTAATGTGAATTGCAGAATACGTGAATCATCAAGTCTTCGAACGCATATTGCACTTTTTTAGTTTACTAAAAAAGTATGTCTGTTTGAGTATCAGTAAAATATTCTCATAAAAGCGTTGCGCTTTTTATGGTTATGAGTGTTTTACAACGATAAACAAGTTGTTTCACTTTAAATTCATTTTTTAAAGCCATCCGTTTTGGTTTTAAAAATAATTAAAATTGGATAAAATTTTCCTGTAAAAAGGAATAACCTATTTCAGTTTTAGTTTTTTTATATCCAAGGCCAAGGCCAAACAAAAGGAATTTTCAAATACAATCAACTTGATCTCAAATCAGATAAGAGTACCCGCTGAACTTAAGCATATCAATAAGCGGAGGAAAAGAAACTAACAAGGATTCCCTTAGTAACGGCGAGTGAAGCGGGAAGAGCCCAAATTTGAAATCTTCAAGGTTCTACCTTGACGAATTGTAGTTTAAAGAAGTGTTTTCTGTTAGTGGAGTGGCAAAAGTTCTTTGGAATAGGACATCATAGAGGGTGAGAATCCCGTATTTGGTCATTCCTCCTAGCTTTGTGATACACTTTCAAAGAGTCGGATTGTTTGGGAATGCAGTCCAAAATGGGTGGTAAATTTCATCTAAAGCTAAATACTGGCGAGAGACCGATAGCGAACAAGTACCGTGAGGGAAAGATGAAAAGAACTTTGAAAAGAGAGTTAAACAGTACGTGAAATTGTCAAAAGGGAAGCGTTTGACACCAGTGTTGTTGTGGAGAAATCAATTGTGTGGAACGGGTTGTTGTGGGGTTGAGACCTTATCAGCTCTCCTTACTCTTTACCTTTTTCACGCAATGCACTTTCTCTTTAACAAGTCAACATCAATTTCTTTTGTTGTAAAAGGGTCAGCGGAAGGTGGCTTTCTTTTCGGAGAAAGTGTTTATAGCCGTTGATCTCTACAATCGGAGAGATTGAGGTCTGCAGCGTAGATCCTTCGGGGTTGGATACGTCGGTGCTAAGTTATAATCCTATATAGACAACTTGTTGACTATATTCGATCATGTAGCTTACTCGCTGGCGCTATTTTACCTACGCTTAGGATGTTGAA
>Aoud18_3090;SK4
TTTCCGTAGGTGAACCTGCGGAAGGATCATTAAAAAATGGAGTGGCCGTTGTTTTGGTCACCATTAATAATCCTACCCTTTGTGAATTTGTTTTGTGTAATAATTTTTTTCCAATGAAAAAATTATTTGTCTATCCCTGAAGAAAAGTAGAATATACTTTTTTTTAGGGAGTAGATTTTAATAATTTTTTCAGTGAAAAGACCTTTTTTTTAAATTAAACTTTGTATTCATTTGTCTAAATTGTAAAAAAAATAATTTAAAAACAACTTTTGACAATGGATCTCTTGGTTCTCGCAACGATGAAGAACGCAGCAAAATGCGATAAGTAATGTGAATTGCAGAATACGTGAATCATCAAATCTTCGAACGCATATTGCACTTTTTTAGTTTACTAAAAAAGTATGTCTATTTGAGTATCAGTAAAATACTCTCATAAAAGCGTTGCGCTTTTTATGGTTATGAGTGTTTTACAACGATAAACAAGTTGTTTCACTTTAAATTCACTTTTTAAAGCCATCCGTTTTGGTTTTAAAAATAATTAAAATTGGATAAAATTTTCCTGTAAAAAGGAATAACCTATTTCAGTTTTAGTTTTTTTAAATCCAAGGCCAAGGCCAAACAAAAGGAATTTTCAAATACAATCAACTTGATCTCAAATCAGATAAGAGTACCCGCTGAACTTAAGCATATCAATAAGCGGAGGAAAAGAAACTAACAAGGATTCCCTTAGTAACGGCGAGTGAAGCGGGAAGAGCTCAAATTTGAAATCTTCAAGGTTTTACCTTGACGAATTGTAGTTTAAAGAAGTGTTTTCTGTTGAAGTTGGTAAAAGTTCTTTGGAATAGGACATCATAGAGGGTGAGAATCCCGTATTTGGTCATTCCTTCTAGCTTTGTGATACACTTTCAAAGAGTCGGATTGTTTGGGAATGCAGTCCAAAATGGGTGGTAAATTTCATCTAAAGCTAAATACTGGCGAGAGACCGATAGCGAACAAGTACCGTGAGGGAAAGATGAAAAGAACTTTGAAAAGAGAGTTAAACAGTACGTGAAATTGTCAAAAGGGAAGCATTTGACACCAGTGTTGTTGTGGAGAAATCAATTGTGTGGAACGGGTTGTTGTGGGGTTGAGACCTTATCAGCTCTCCTTACTCTTTACCTTTTCACGCAATGCACTTTCTCTTTAACAAGTCAACATCAATTTCTTTTGTTGTAAAAGGGTCAGCGGAAGGTGGCTTTCTTTCGGAGAAAGTGTTTATAGCCGTCGATCTCTACAATCGGAGAGATTGAGGTCTGCAGCGTAGATCCTTCGGGGTTAGATACGTCGGTGCTAAGTTATAATCCTATATAGACAACTTGTTGACTATATTCGATCATGTAGCTTACTCGCTGGCGCTATTT
>Aoud18_30925;SK4
GATCATTAAAAATGGAGCGGCCGTTGTTTTGGTCACCATTAATAATCCTACCCTTTGTGAATTTGTTTTGTGTAATAATTTTTTTCCAATGAAAAAATTATTTGTCTATCCCTGAAGAAAAGTAGAATATACTTTTTTTTAGGGAGTAGATTTTAATAATTTTTTCAGTGAAAAGACCTTTTTTTTAAATTAAACTTTTGTATTCATTTGTCTAAATTGTAAAAAAAAATAATTTAAAAACAACTTTTGACAATGGATCTCTTGGTTCTCGCAACGATGAAGAACGCAGCAAAATGCGATAAGTAATGTGAATTGCAGAATACGTGAATCATCAAATCTTCGAACGCATATTGCACTTTTTTAGTTTACTAAAAAAGTATGTCTGTTTGAGTATCAGTAAAATATTCTCATAAAAGCGTTGCGCTTTTTATGGTTATGAGTGTTTTACAACGATAAACAAGTTGTTTCACTTTAAATTCATTTTTTAAAGCCATCCGTTTTTGGTTTTAAAAATAATTAAAATTGGATAAAATTTTCCTGTAAAAAGGAATATCCTATTTCAGTTTTAGTTTTTTTAAATCCAAGGCCAAGGCCAAACAAAAGGAATTTTCAAATACAATCAACTTGATCTCAAATCAGATAAGAGTACCCGCTGAACTTAAGCATATCAATAAGCGGAGGAAAAGAAACTAACAAGGATTCCTTAGTAACGCGAGTGAAGCGGGAAGAGCTCAAATTTGAAATCTTCAAGGTTCTACCTTGACGAATTGTAGTTTAAAGAAGTGTTTTCTGTTAGTGGAGTGGCAAAAGTTCTTTGGAATAGACATCATAGAGGGTGAGAATCCGTATTTGGTCATTCCTCCTAGCTTTGTGATACACTTTCAAAGAGTCGGATTGTTTGGGAATGCAGTCCAAAATGGTGGTAAATTTCATCTAAAGCTAAATACTGGCGAGAGACCGATAGCGAACAAGTACCGTGAGGGAAAGATGAAAAGAACTTTGAAAAGAGAGTTAAACAGTACGTGAAATTGTCAAAAGGGAAGCGTTTGACACCAGTGTTGTTGTGAGAAATCAATTGTGTGGAACGGTTGTTGTGGGTTGAGACCTTATCAGCTCTCCTTATCTTTACCTTTTTCACGCAATGCACTTTCTCTTTAACAAGTCAACATCAATTTCTTTTTGTTGTAAAAGGTCAGCGGAAGGTGGCTTTCTTTTCGGAGAAAGTGTTTAT
>Aoud18_3094;SK4
TTTCCGTAGGTGAACCTGCGGAAGGATCATTAAAAAATGGAGTGGCCGTTGTTTTGGTCACCATTAATAATCCTACCCTTTGTGAATTTGTTTTGTGTAATAATTTTTTTCCAATGAAAAAATTATTTGTCTATCCCTGAAGAAAAGTAGAATATACTTTTTTTTAGGGAGTAGATTTTAATAATTTTTCAGTGAAAAGACCTTTTTTTAAATTAAACTTTTGTATTCATTTGTCTAAATTGTAAAAAAAATAATTTAAAAACAACTTTTGACAATGGATCTCTTGGTTCTCGCAACGATGAAGAACGCAGCAAAATGCGATAAGTAATGTGAATTGCAGAATACGTGAATCATCAAATCTTCGAACGCATATTGCACTTTTTTAGTTTACTAAAAAAGTATGTCTGTTTGAGTATCAGTAAAATATTCTCATAAAAGCGTTGCGCTTTTTATGGTTATGAGTGTTTTACAACGATAAACAAGTTGTTTCACTTTAAATTCATTTTTTAAAGCCATCCGTTTTGGTTTTAAAAATAATTAAAATTGGATAAAATTTTCCTGTAAAAAGGAATAACCTATTTCAGTTTTAGTTTTTTTAAATCCAAGGCCAAGGCCAAACAAAAGGAATTTTCAAATACAATCAACTTGATCTCAAATCAGATAAGAGTACCCGCTGAACTTAAGCATATCAATAAGCGGAGGAAAAGAAACTAACAAGGATTCCCTTAGTAACGGCGAGTGAAGCGGGAAGAGCTCAAATTTGAAATCTTCAAGGTTCTACCTTGACGAATTGTAGTTTAAAGAAGTGTTTTCTGTTAGTGGAGTGGCAAAAGTTCTTTGGAATAGGACATCATAGAGGGTGAGAATCCCGTATTTGGTCATTCCTCCTAGCTTTGTGATACACTTTCAAAGAGTCGGATTGTTTGGGAATGCAGTCCAAAATGGGTGGTAAATTTCATCTAAAGCTAAATACTGGCGAGAGACCGATAGCGAACAAGTACCGTGAGGGAAAGATGAAAAGAACTTTGAAAAGAGAGTTAAACAGTACGTGAAATTGTCAAAAGGGAAGCGTTTGACACCAGTGTTGTTGTGGAGAAATCAATTGTGTGGAACGGGTTGTTGTGGGGTTGAGACCTTATCAGCTCTCCTTACTCTTTACCTTTTTCACGCAATGCACTTTCTCTTTAACAAGTCAACATCAATTTCTTTTGTTGTAAAAGGGTCAGCGGAAGGTGGCTTTCTTTTCGGAGAAAGTGTTTATAGCCGTTGATCTCTACAATCGGAGAGATTGAGGTCTGCAGCGTAGATCCTTCGGGGTTAGATACGTCGGTGCTAAGTTATAATCCTATATAGACAACTTGTTGACTATATTCGATCATGTAGCTTACTCGCTGACGCTATTT
>Aoud18_30967;SK4
TTTCCGTAGGTGAACCTGCGGAAGGATCATTAAAAAATGGAGTGGCCGTTGTTTTGGTCACCATTAATAATCCTACCCTTTGTGAATTTGTTTTGTGTAATAATTTTTTTCCAATGAAAAATTATTTGTCTATCCCTGAAGAAAAGTAGGATATACTTTTTTTTAGGGAGTAGATTTTAATAATTTTTTCAGTGAAAAGACCTTTTTTTTAAATTAAACTTTTGTATTCATTTGTCTAAATTGTAAAAAAAATAATTTAAAAACAACTTTTGACAATGGATCTCTTGGTTCTCGCAACGATGAAGAACGCAGCAAAATGCGATAAGTAATGTGAATTGCAGAATACGTGAATCATCAAATCTTCGAACGCATATTGCACTTTTTTAGTTTACTAAAAAAGTATGTCTGTTTGAGTATCAGTAAAATATTCTCATAAAAGCGTTGCGCTTTTTATGGTTATGAGTGTTTTACAACGATAAACAAGTTGTTTCACTTTAAATTCATTTTTTAAAGCCATCCGTTTTGGTTTTAAAAATAATTAAAATTGGATAAAATTTTCCTGTAAAAAGGAATAACCTATTTCAGTTTTAGTTTTTTTAAAATCCAAGGCCAAGGCCAAACAAAAGGAATTTTCAAATACAATCAACTTGATCTCAAATCAGATAAGAGTACCCGCTGAACTTAAGCATATCAATAAGCGGAGGAAAAGAAACTAACAAGGATTCCCTTAGTAACGGCGAGTGAAGCGGGAAGAGCTCAAATTTGAAATCTTCAAGGTTCTACCTTGACGAATTGTAGTTTAAAGAAGTGTTTTCTGTTAGTGGAGTGGCAAAAGTTCTTTGGAATAGGACATCATAGAGGGTGAGAATCCCGTATTTGGTCACTCCTCCTAGCTTTGTGATACACTTTCAAAGAGTCGGATTGTTTGGGAATGCAGTCCAAAATGGGTGGTAAATTTCATCTAAAGCTAAATACTGGCGAGAGACCGATAGCGAACAAGTACCGTGAGGGAAAGATGAAAAGAACTTTGAAAAGAGAGTTAAACAGTACGTGAAATTGTCAAAGGGGAAGCGTTTGACACCAGTGTTGTTGTGGAGAAATCAATTGTGTGGAACGGGTTGTTGTGGGGTTGAGACCTTATCAGCTCTCCTTACTCTTTACCTTTTTCACGCAATGCACTTTCTCTTTAACAAGTCAACATCAATTTCTTTTGTTGTAAAAGGGTCAGCGGAAGGTGGCTTTCTTTTCGGAGAAAGTGTTTATAGCCGTTGATCTCTACAATCGGAGAGATTGAGGTCTGCAGCGTAGATCCTTCGGGGTTAGATACGTCGGTGCTAAGTTATAATCCTATATAGACAACTTGTTGACTATATTCGATCATGTAGCTTACTCGCTGGCGCTATTT
>Aoud18_30986;SK4
TTTCCGTAGGTGAACCTGCGGAAGGATCATTAAAAAATGGAGTGGCCGTTGTTTTGGTCACCATTAATAATCCTACCCTTTGTGAATTTGTTTTGTGTAATAATTTTTTTCCAATGAAAAAATTATTTGTCTATCCTGAAGAAAGTAGAATATACTTTTTTTAGGGAGTAGATTTTAATAATTTTTTCAGTGAAAAGACCTTTTTTTAAATTAAACTTTTGTATTCATTTGTCTAAATTGTAAAAAAATAATTTAAAAACAACTTTTGACAATGGATCTCTTGGTTCTCGCAACGATGAAGAACGCAGCAAAATGCGATAAGTAATGTGAATTGCAGAATACGTGAATCATCAAATCTTCGAACGCATATTGCACTTTTTAGTTTACTAAAAAAGTATGTCTGTTTGAGTATCAGTAAAATATTCTCATAAAAGCGTTGCGCTTTTTATGGTTATGAGTGTTTTACAACGATAAACAAGTTGTTTCACTTTAAATTCATTTTTTAAAGCCATCCGTTTTGGTTTTAAAAATAATTAAAATTGGATAAAATTTTCCTGTAAAAAGGAATAACCTATTTCAGTTTTAGTTTTTTAAATCCAAGGCCAAGGCCAAACAAAAGGAATTTCAAATACAATCAACTTGATCTCAAATCAGATAAGAGTACCCGCTGAACTTAAGCATATCAATAAGCGGAGGAAAAGAAACTAACAAGGATTCCCTTAGTAACGGCGAGTGAAGCGGGAAGAGCTCAAATTTGAAATCTTCAAGGTTCTACCTTGACGAATTGTAGTTTAAAGAAGTGTTTTCTGTTAGTGGAGTGGCAAAAGTTCTTTGGAATAGGACATCATAGAGGGTGAGAATCCCGTATTTGGTCATTCCTCCTAGCTTTGTGATACACTTTCAAAGAGTCGGATTGTTTGGGAATGCAGTCCAAAATGGGTGGTAAATTTCATCTAAAGCTAAATACTGGCGAGAACCGATAGCGAACAAGTACCGTGAGGGAAAGATGAAAAGAACTTTGAAAAGAGAGTTAAACAGTACGTGAAATTGTCAAAAGGGAAGCGTTTGACACCAGTGTTGTTGTGGAGAAATCAATTGTGTGGAACGGGTTGTTGTGGGGTTGAGACCTTATCAGCTCTCCTTACTCTTTACCTTTTCACGCAATGCACTTTCTCTTTAACAAGTCAACATCAATTTCTTTTGTTGTAAAAGGGTCAGCGGAAGGTGGCTTTCTTTTCGGAGAAAGTGTTTATAGCCGTTGATCTCTACAATCGGAGAGATTGAGGTCTGCAGCGTAGATCCTTCGGGGTTAGATACGTCGGTGCTAAGTTATAATCCTATATAGACAACTTGTTGACTATATTCGATCATGTAGCTTACTCGCTGACGCTATTTTACCTACGCTTAGGATGTTG
>Aoud18_30991;Piromyces
TTTCCGTAGGTGAACCTGCGGAAGGATCATTAATAAATGGTCTACGTTTTTTTAAGTAGACGCTTAATAATCCTACCCTTTGTGAATTTGTTGTTTTGAAATAATTTTTTTTTTAAAATTATTGATTGTCTTTCCCTGTTGAATTGGTTGTCTTAATGGCAAATGATTCGCAGGGGAGTGTCAGTAATTTTTAAAAAGACCTTTTTTAAAATTAAACTTTTTTGTATTCATTTGTCTAAAATTATTTTTATAATATAAAAACAACTTTTGACAATGGATCTCTTGGTTCTCGCAACGATGAAGAACGCAGCAAAATGCGATAAGTAGTGTGAATTGCAGAATACGTGAATCATCGAATCTTCGAACGCATATTGCACTTTTTTAGTTTACTAAAAAAGTATGTCTGTTTGAGTATCAGTAAAATATTCTCATAAAAACTTTTTGTTTTTATGGTTATGAGTGTTTTACAACGATACAAGTTGTTTCACTTTAAATTTTTTTTAAAATTTGAATTTTTCTAATTTTAAAATAAAATTGGATAAAATTTTCCCGTAAAAAAGGAATAACCTAAAACAATTTTAATTTTTTGATTAGAATTCTTCAATTATAAAGGGAAATTTAACTAAATAACTTGATCTCAAATCAGATAAGAGTACCCGCTGAACTTAAGCATATCAATAAGCGGAGGAAAAGAAACTAACAAGGATTCCTTAGTAACGGCGAGTGAAGCGGGAAGAGCTCAAATTTGAAATCTTCAAGGTTTTACCTTGACGAATTGTAGTTTAAAGAAGTGTTTTCTGTTGAAGTTTGGTAAAAGTTCTTTGGAATAGGACATCATAGAGGGTGAGAATCCCGTATTTGACCATTATTTTCAGCTGTGTGATACACTTTCAAAGAGTCGGATTGTTTGGGAATGCAGTCCAAAATGGGTGGTAAATTTCATCTAAAGCTAAATATTGGCGAGAGACCGATAGCGAACAAGTACCGTGAGGGAAAGATGAAAAGAACTTTGAAAAGAGAGTTAAACAGTACGTGAAATTGTCAAAAGGGAAGCGTTTGACACCAGTGTTGTTTTCTCGAAAATCAATTAAAAAAAGTTGGATTTTGTGTTGTATTGACCTTAACAGCTTGCTTCACTCTTTTCTTGCTTTTTTTAATGCACTTTTCGTTTAACAAGTCAACATCAGTTTCTTTTGTTGTAAAAGGGTCATTGGAAGGTGGCTTTCTCTTCGGAGAAAGTGTTTATAGCCTTTGATCTCTGCAATCGGAGAGACTGAGGTCTGCAGCGTAGATCCTTCGGGGTTAGATACATTTGTGCTAAGCTACAGCTTTTCATAGACAACTTGTTGACTATGTTTAGTCTTGTAACTTACCCGCTTGTGCTATTTTACCTACGCTTA
>Aoud18_31161;SK4
TGTGTAATAATTTTTTCCAATGAAAAAATTATTGTCTATCCCTGAAGAAATAGCTTGTAAAAGTTATTTTTTAGGGAGTAGATTTTAATAATTTTTTCAGTGAAAAGACCTTTTTTTAAATTAAACTTTTGTATTCATTTGTCTAAATTTGTAAAAAATAATTTAAAAACAACTTTTGACAATGGATCTCTTGGTTCTCGCAACGATGAAGAACGCAGCAAAATGCGATAAGTAATGTGAATTGCAGAATACGTGAATCATCAAATCTTCGAACGCATATTGCACTTTTTAGTTTACTAAAAAAGTATGTCTGTTTGAGTATCAGTAAAATATTCTCATAAAAGCGTTGCGTTTTTATGGTTATGAGTGTTTTACAACGATAAACAAGTTGTTTCACTTTAAATTCATTTTTAAAGCCGTTTTAATGGTTTTAAAAATAATTAAAATTGGATAAAATTTTCCCGTAAAAAGGAATAAACTATTTCAGTTTTAGTTTTTTTAAATCCAAGGCCAAACAAAAGGAATTTTCAAATACAATCAACTTGATCTCAAATCAGATAAGAGTACCCACTGAACTTAAGCATATCAATACGCGGAGGAAAAGAAACTAACAAGGATTCCCTTAGTAACGGCGAGTGAAGCGGGAAGAGCTCAAATTTGAAATCTTCAAGGTTCTACCTTGACGAATTGTAGTTTAAAGAAGTGTTTTCTGTTAGCGGAGTGGCAAAAGTTCTTTGGAATAGGACATCATAGAGGGTGAGAATCCCGTATTTGGTCATTCCTTCTAGCTTTGTGATACACTTTCAAAGAGTCGGATTGTTTGGGAATGCAGTCCAAAATGGGTGGTAAATTTCATCTAAAGCTAAATACTGGCGAGAGACCGATAGCGAACAAGTACCGTGAGGGAAAGATGAAAAGAACTTTGAAAAGAGAGTTAAACAGTACGTGAAATTGTCAAAAGGGAAGCGTTTGACACCAGTGTTGTTGTGGAGAAATCAATTGTGTGGAACGGGTTGTTGTGGGGTTGAGACCTTATCAGCTCTCCTTACTCTTTACCTTTTTCACGCAATGCACTTTCCCTTTAACAAGTCAACATCAATTTCTTTTGTTGTAAAAGGGTCAGCGGAAGGTGGCTTTCTTTTCGGAGAAAGTGTTTATAGCCGTTGATCTCTACGATCGGAGAGATTGAGGTCTGCAGCGTAGATCCTTCGGGGTTAGATACGTCGGTGCTAAGTTATAATCCTATATAGACAACTGTTGACTATATTCGATCTTGTAGCTTACTCGCTGGCGCTATTTTACCTACGCTTAGGATGTTGAA
>Aoud18_31199;SK4
TTTCCGTAGGTGAACCTGCGGAAGGATCATTAAAAAATGGAGTGGCCGTTGTTTTGGTCACCATTAATAATCCTACCCTTTGTGAATTTGTTTTGTGTAATAATTTTTTTCCAATGAAAAAATTATTTGTCTATCCCTGAAGAAAAGTAGAATATACTTTTTTTAGGGAGTAGATTTTAATAATTTTTTCAGTGAAAAGACCTTTTTTTTTAAATTAAACTTTGTATTCATTTGTCTAAATTGTAAAAAAATAATTTAAAAACAACTTTTGACAATGGATCTCTTGGTTCTCGCAACGATGAAGAACGCAGCAAAATGCGATAAGTAATGTGAATTGCAGAATACGTGAATCATCAAATCTTCGAACGCATATTGCACTTTTTTAGTTTACTAAAAAAGTATGTCTGTTTGGGTATCAGTAAAATATTCTCATAAAAGCGTTGCGCTTTTTATGGTTATGAGTGTTTACAACGATAAACAAGTTGTTTCACTTTAAATTCATTTTTTAAAGCCATCCGTTTTGGTTTTAAAAATAATTAAAATTGGATAAAATTTTCCTGTAAAAAGGAATAACCTATTTCAGTTTTAGTTTTTTTAAATCCAAGGCCAAGGCCAAACAAAAGGAATTTTCAAATACAATCAACTTGATCTCAAATCAGATAAGAGTACCCGCTGAACTTAAGCATATCATAAGCGGAGGAAAAGAAACTAACAAGGATTCCCTTAGTAACGGCGAGTGAAGCGGGAAGAGCTCAAATTTGAAATCTTCAAGGTTCTACCTTGACGAATTGTAGTTTAAAGAAGTGTTTTCTGTTAGTGGAGTGGCAAAAGTTCTTTGGAATAGGACATCATAGAGGGTGAGAATCCCGTATTTGGTCATTCCTCCTAGCTTGTGATACACTTTCAAAGAGTCGGATTGTTTGGGAATGCAGTCCAAAATGGGTGGTAAATTTCATCTAAAGCTAAATACTGGCGAGAGACCGATAGCGAACAAGTACCGTGAGGGAAAGATGAAAGAACTTTGAAAAGAGAGTTAAACAGTACGTGAAATTGTCAAAAGGGAAGCGTTTGACACCAGTGTTGTTGTGGAGAAATCAATTGTGTGGAACGGGTTGTTGTGGGGTTGAGACCTTATCAGCTCTCCTTACTCTTTACCTTTTTCACGCAATGCACTTTCTCTTTAACAAGTCAACATCAATTTCTTTTGTTGTAAAAGGGTCAGCGGAAGGTGGCTTTCTTTTCGGGGAAAGTGTTTATAGCCGTTGATCTCTACAATCGGAGAGATTGAGGTCTGCAGCGTAGATCCTTCGGGGTTAGATACGTCGGTGCTAAGTTATAATCCTATATAGACAACTTGTTGACTATATTCGATCTTGTAGCTTACTCGCTGGCGCTATTTTACCTACGCTTAGGATGTTG
>Aoud18_31296;SK4
TTTCCGTAGGTGAACCTGCGGAAGGATCATTAAAAAATGGTGTGGCCTTTATTGTTGGTCACCATTAATAATCCTACCCTTTGTGAATTTGTTTTGAGTAATAATTTTTTTCCAATGAAAAAATTATTTGTCTATCCCTGAAGAAAAGTAGAATATACTTTTTTTTAGGGAGTAGATTTTAATAATTTTTTCAGTGAAAAGACCTTTTTTTAAATTAAACTTTTGTATTCATTTGTCTAAAATTTGTAAAAAAAATAATTTAAAAACAACTTTTGACAATGGATCTCTTGGTTCTCGCAACGATGAGGAACGCAGCAAGATGCGATAAGTAATGTGAATTGCAGAATACGTGAATCGTCAAATCTTCGAACGCATATTGCACTTTTTTAGTTTACTAAAAAAGTATGTCTGTTTGAGTATCAGTAAAATATTCTCATAAAAGCGTTGCGCTTTTTATGGTTATGAGTGTTTTACAACGATAAACAAGTTGTTTCACTTTAAATTCATTTTTTAAAGCCGTTTAATGGTTTTAAAAATAATTAAAATTGGATAAAATTTTCCCGTAAAAAGGAATAACCTTATTTCAGTTTTAGTTTTTTTAAATCCAAGGCCAAACAAAAGGAATTTTCAAATCAACTTGATCTCAAATCAGATAAGAGTACCCGCTGAACTTAAGCATATCAATAAGCGGAGGAAAAGAAACTAACAAGGATTCCCTTAGTAACGGTGAGTGAAGCGGGAAGAGCTCAAATTTGAAATCTTCAAGGTTCTACCTTGACGAATTGTAGTTTAAAGAAGTGTTTTCTGTTAGCGGAGTGGCAAAAGTTCTTTGGAATAGGACATCATAGAGGGTGAGAATCCCGTATTTGGTCATTCCTTCTAGCTTTGTGATACACTTTCAAAGAGTCGGATTGTTTGGAATGCAGTCCAAAATGGGTGGTAAATTTCATCTAAAGCTAAATACTGGCGAGAGACCGATAGCGAACAAGTACCGTGAGGGAAAGATGAAAGAACTTTGAAAAGAGAGTTAAACAGTACGTGAAATTGTCAAAAGGGAAGCGTTTGACACCAGTGTTGTTGTGGAGAAATCAATTGTGTGGAACGGGTTGTTGTGGGGTTGAGACCTTATCAGCTCTCCTTACTCTTTACCTTTTTCACGCAATGCACTTTCTCTTTAACAAGTCAACATCAATTTCTTTTGTTGTAAAAGGGTCAGCGGAAGGTGGCTTTCTTTTCGGAGAAAGTGTTTATAGCCGTTGATCTCTACAATCGGAGAGATTGAGGTCTGCAGCGTAGATCCTTCGGGTTAATACGTCGGTGCTAAGTTATAATCCTATATAGACAACTTGTTGACTATATTCGATCATGTAGCTTACTCGCTGGCGCTATTTTACCTACGCTTAGGATGTT
>Aoud18_31381;SK4
TTTCCGTAGGTGAACCTGCGGAAGGATCATTAAAAAATGGAGTGGCCGTTGTTTTGGTCACCATTAATAATCCTACCCTTTGTGAATTTGTTTTTGTGTAATAATTTTTTTCCAATGAAAAAATTATTTGTCTATCCCTGAAGAAAAGTAGAATATACTTTTTTTTAGGGAGTAGATTTTAATAATTTTTTCAGTGAAAAGACCTTTTTTTAAATTAAACTTTTGTATTCATTTGTCTAAATTGTAAAAAAAATAATTTAAAAACAACTTTTGACAATGGATCTCTTGGTTCTCGCAACGATGAAGAACGCAGCAAAATGCGATAAGTAATGTGAATTGCAGAATACGTGAGTCATCAAATCTTCGAACGCATATTGCACTTTTTTAGTTTACTAAAAAAGTATGTCTGTTTGAGTATCAGTAAAATATTCTCATAAAAGCGTTGCGCTTTTTATGGTTATGAGTGTTTTACAACGATAAACAAGTTGTTTCACTTTAAATTCATTTTTTAAAGCCATCCGTTTTGGTTTTAAAAATAATTAAAATTGGATAAAATTTTCCTGTAAAAAGGAATAACCTATTTCAGTTTTAGTTTTTTTTAATCCAAGGCCAAGGCCAAACAAAAGGAATTTTCAAATACAATCAACTTGATCTCAAATCAGATAAGAGTACCTGCTGAACTTAAGCATATAATAAGCGGAGGAAAAGAAACTAACAAGGATTCCCTTAGTAACGGCGAGTGAAGCGGGAAGAGCTCAAATTTGAAATCTTCAAGGTTCTACCTTGACGAATTGTAGTTTAAAGAAGTGTTCTCTGTTAGTGGAGTGGCAAAAGTTCTTTGGAATAGGACATCATAGAGGGTGAGAATCCCGTATTTGGTCATTCCTCCTAGCTTTGTGATACACTTTCAAAGAGTCGGATTGTTTGGGAATGGCAGTCCAAAATGGGTGGTAAATTTCATCTAAAGCTAAATACTGGCGAGAGACCGATAGCGAACAAGTACCGTGAGGGAAAGATGAAAAGAACTTTGAAAAGAGAGTTTAAACAGTACGTGAAATTGTCAAAAGGGAAGCGTTTGACACCAGTGTTGTTGTGGAGAAATCAATTGTGTGGAACGGGTTGTTGTGGGGTTGAGACCTTATCAGCTCTCCTTACTCTTTACCTTTTTCACGCAATGCACTTTCTCTTTAACAAGTCAACATCAATTTCTTTTGTTGTAAAAGGGTCAGCGGAAGGTGGCTTTCTTTTCGGAGAAAGTGTTTATAGCCGTTGATCTCTACAATCGGAGAGATTGAGGTCTGCAGCGTAGATCCTTCGGGTTAGATACGTCGGTGCTAAGTTATAATCCTATATAGACAACTTGTTGACTATATTCGATCATGTAGCTTACTCGCTGACGCTATTT
>Aoud18_31386;SK4
TTTCCGTAGGTGAACCTGCGGAAGGATCATTAAAAATGGAGTGGCCGTTGTTTTGGTCACCATTAATAATCCTACCCTTTGTGAATTTGTTTTGTGTAATAATTTTTTTCCAATGAAAAATTATTTGTCTATCCTGAAGAAAGTAGAATATACTTTTTTTAGGGAGTAGATTTTAATAATTTTTTCAGTGAAAAGACCTTTTTTTAAATAAACTTTTGTATTCATTTGTCTAAATTGTAAAAAAAATAATTTAAAACACTTTGACAATGGATCTCTTGTTCTCGCAACGATGAAGAACGCAGCAAAATGCGATAAGTAATGTGAATTGCAGAATACGTGAATCATCAAATCTTCGAACGCATATTGCACTTTTTTAGTTTACTAAAAAGTATGTCTGTTTGAGTATCAGTAAAATATTCTCATAAAAGCGTTGCGCTTTTTATGGTTATGAGTGTTTTACAACGATAAACAAGTTGTTTCACTTTAAATTCATTTTTTAAAGCCATCCGTTTTGGTTTTAAAATAATTAAAATTGGATAAAATTTTCCTGTAAAAAGGAATAACCTATTTCAGTTTAGTTTTTTAAATCCAAGGCCAAGCCAAACAAAAGAATTTTCAAATACAATCAACTTGATCTCAAATCAGATAAGATACCCGCTGAACTTAAGCATATCAATAAGCGGAGGAAAAGAAACTAACAAGGATTCCCTTAGTAACGGCGAGTGAAGCGGAAGAGCTCAAATTTGAAATCTCAAGGTTCTACCTTGACGAATTGTAGTTTAAAGAAGTGTTTTCTGTTAGTGGAGTGGCAAAAGTTCTTTGGAATAGGACATCATAGAGGGTGAGAATCCGTATTTGGTCATTCTCCTAGCTTTGTGATACACTTTCAAAGAGTCGGATTGTTTGGGAATGCAGTCCAAAATGGGTGGTAAATTTCATCTAAAGCTAAATACTGGCAAGAGACCGATAGCGAACAAGTACCGTGAGGGAAAGATGAAAAGAACTTTGAAAGAGAGTTAACAGTACGTGAAATTGTCAAAAGGGAGGCGTTTGACACCAGTGTTGTTGTGGAGAAATCAATTGTGTGGAACGGGTTGTTGTGGGGTTGAGACCTTATCAGCTCTCCTTACTCTTTACCTTTTTCACGCAATGCACTTTCTCTTTAACAAGTCAACATCAATTTCTTTGTTGTAAAAGGTCAGCGGAAGGTGGCTTTCTTTTCGGAGAAAGTGTTTATAGCCGTTGATCTCTACAATCGGAGAGATTGAGGTCTGCAGCGTAGATCCTTCGGGTTAGATACGTCGGTGCTAAGTTATAATCCTATATAGACAACTTGTTGACTATATTCGATCTTGTAGCTTACTCGCTGGCGCTATTTTACCTACGCTTAGGATGTTG
>Aoud18_31412;SK4
TTTCCGTAGGTGAACCTGCGGAAGGATCATTAAAAAATGGAGTGGCCGTTGTTTTGGTCACCATTAATAATCCTACCCTTTGTGAATTTGTTTTGTGTAATAATTTTTTTCCAATGAAAAAATTATTTGTCTATCCCTGAAGAAAAGTAGAATATACTTTTTTTTAGGGAGTAGATTTTAATAATTTTTTCAGTGAAAAGACCTTTTTTTTAAATTAAACTTTTGTATTCATTTGTCTAAATTGTAAAAAAAAATAATTTAAAAACAACTTTTGACAATGGATCTCTTGGTTCTCGCAACGATGAAGAACGCAGCAAAATGCGATAAGTAATGTGAATTGCAGAATACGTGAATCATCAAATCTTCGAACGCATATTGCACTTTTTTAGTTTACTAAAAAAGTATGTCTGTTTGAGTATCAGTAAAATATTCTCATAAAAGCGTTGCGCTTTTTATGGTTTATGAGTGTTTTACAACGATAAAACAAGTTGTTTCACTTTAAATTCATTTTTTAAAGCCATCCGTTTTGGTTTTAAAAATAATTAAAATTGGATAAAATTTTCCTGTAAAAAAGGAATAACCTATTTCAGTTTTAGTTTTTTTAAATCCAAGGCCAAGGCCAAACAAAAGGAATTTTCAAATACAATCAGCTTGATCTCAAATCAGATAAGAGTACCCGCTGAACTTAAGCATATCAATAAGCGGAGGAAAAGAAACTAACAAGGATTCCCTTAGTAACGGCGAGTGAAGCGGAAGAGCTCAAATTTGAAATCTTCAAGGTTCTACCTTGACGAATTGTAGTTTAAAGAAGTGTTTTCTGTTAGTGGAGTGGCAAAAGTTCTTTGGAATAGGACATCATTAGAGGGTGAGAATCCCGTATTTGGTCATTCCTCCTAGCTTTGTGATACCACTTTCAAAGAGTCGGATTGTTTGGGAATGCAGTCCAAAATGGGTGGTAAATTTCATCTAAAGCTAAATACTGGCGAGAGACCGATAGCGAACAAGTACCGTGAGGGAAGATGAAAAGAACTTTGAAAAGAGAGTTAAACAGTACGTGAAATTGTCAAAAGGGAAGCGTTTGACACCAGTGTTGTTGTGGAGAAATCAATTGTGTGGAACGGGTTGTTGTGGGGTTGAGACCTTATCAGCTCTCCTTACTCTTTACCTTTTTCACGCAATGCGCTTTCTCTTTAACAAGTCAACATCAATTTCTTTTGTTGTAAAAGGGTCAGCGGAAGGTGGCTTTCTTTCCGGAGAAAGTGTTTATAGCCGTTGATCTCTACAATCGGAGAGATTGAGGTCTGCAGCGTAGATCCTTCGGGGTTAGATACGTCGGTGCTAAGTTATAATCCTATATAGACAACTTGTTGACTATATTCGATCATGTAGCTTACTCGCTGGCGCTATTT
>Aoud18_31413;SK4
TTTCCGTAGGTGAACCTGCGGAAGGATCATTAAAAAATGGAGTGGCCGTTGTTTTGGTCACCATTAATAATCCTACCCTTTGTGAATTTGTTTTGTGTAATAATTTTTTTCCAATGAAAAAATTATTTGTCTATCCCTGAAGAAAAGTAGAATATACTTTTTTTTAGGGAGTAGATTTTAATAATTTTTTCAGTGAAAAGACCTTTTTTTTAAATTAAACTTTTGTATTCATTTGTCTAAATTGTAAAAAAATAATTTAAAAACAACTTTTGACAATGGATCTCTTGGTTCTCGCAACGATGAAGAACGCAGCAAAATGCGATAAGTAATGTGAATTGCAGAATACGTGAATCATCAAATCTTCGAACGCATATTGCACTTTTTTAGTTTACTAAAAAAGTATGTCTGTTTGAGTATCAGTAAAATATTCTCATAAAAGCGTTGCGCTTTTTATGGTTATGAGTGTTTTACAACGATAAACAAGTTGTTTCACTTTAAATTCATTTTTTAAAGCCATCCGTTTTGGTTTTAAAAATAATTAAAATTGGATAAAATTTTCCTGTAAAAAGGAATAACCTATTTCAGTTTTAGTTTTTTTAAATCCAAGGCCAAGGCCAAACAAAAGGAATTTTCAAATACAATCAACTTGATCTCAAATCAGATAAGAGTACCCGCTGAACTTAAGCATATCAATAAGCGGAGGAAAAGAAACTAACAAGGATTCCCTTAGTAACGGCGAGTGAAGCGGGAAGAGCTCAAATTTGAAATCTTCAAGGTTCTACCTTGACGAATTGTAGTTTAAAGAAGTGTTTTCTGTTAGTGGAGTGGCAAAAGTTCTTTGGAATAGGACATCATAGAGGGTGAGAATCCCGTATTTGGTCATTCCTCCTAGCTTTGTGATACACTTTCAAAGAGTCGGATTGTTTGGGAATGCAGTCCAAAATGGGTGGTAAATTTCATCTAAAGCTAAATACTGGCGAGAGACCGATAGCGAACAAGTACCGTGAGGGAAAGATGAAAAGAACTTTGAAAAGAGAGTTAAACAGTACGTGAAATTGTCAAAAGGGAAGCGTTTGACACCAGTGTTGTTGTGGAGAAATCAATTGTGTGGAACGGGTTGTTGTGGGGTTGAGACCTTATCAGCTCTCCTTACTCTTTACCTTTTTCACGCAATGCACTTTCTCTTTAACAAGTCAACATCAATTTCTTTTGTTGTAAAAGGGTCAGCGGAAGGTGGCTTTCTTTTCGGAGAAAGTGTTTATAGCCGTTGATCTCTACAATCGGAGAGATTGAGGTCTGCAGCGTAGATCCTTCGGGGTTAGATACGTCCGGTGCTAAGTTATAATCCTATATAGACAACTTGTTGACTATATTCGATCATGTAGCTTACTCGCTGGCGCTATTTTACCTACGCTTAGGATGTTGAA
>Aoud18_31434;RH5
TTTCCGTAGGTGAACCTGCGGAAGGATCATTAAAAAATTCTGCCATTGTTTGGTGGAAACAATAATCATCCTACCCTTTGTGAATTTGTTGTTTGTAATAATTTTTTAAAAGAAAAATTATTTACTGTCTATCCCTGGATAGTAAAAGTTGGAAGGAGTAATCTAGAAAACTTTTGCTTTCAGGGAATAGTATGTAATAAATTTTTCATTTAAAGACCTTTTTTTTTAAATTAAACTTTTGTATTCATTTGTCTAAAATTTATTTTTAAATAATTTAAAAACAACTTTTGACAATGGATCTCTTGGTTCTCGCAACGATGAAGAACGCAGCAAAATGCGATAAGTAGTGTGAATTGCAGAATACGTGAATCATCAAATCTTCGAACGCATATTGCACTTTTTTAGTTTACTAAAAAAGTATGTCTGTTTGAGTATCAGTAAAATATTCTCAATAAACTTTTTTGTTTATTGGTTATGAGTGTTTTACAACGATACAAGTTGTTTCACTTTAAATTGACTTTATATAAACCTATCCATTTAGGTCAATTTTTAAAATTGGATAAAATTTTCCTGTAAAAAGGAATAACTTGACAGTTTTAAAGAAAGATCTAGAAAGGTTTTCTTAAAAGGAAATTTATAATAAACTAACTTGATCTCAAATCAGATAAGAGTACCCGCTGAACTTAAGCATATCAATAAGCGGAGGAAAAGAAACTAACAAGGATTCCCCTAGTAACGGCGAGTGAAGCGGGAAGAGCTCAAATTTGAAATCTTCAAGGGTTTCCCTTGACGAATTGTAGTTTATAGAAGTGTTTTCTGTTAGAGAGGTGGTAAAAGTTCTTTGGAATAGGACATCGTAGAGGGTGAGAATCCCGTATTTGATCACTTTCTACTAACGTTGTGATACACTTTCAACGAGTCGGATTGTTTGGGAATGCAGTCCAAAATGGGTGGTAAATTTCATCTAAAGCTAAATATTGGCGAGAGACCGATAGCGAACAAGTACCGTGAGGGAAAGATGAAAAGAACTTTGAAAAGAGAGTTAAACAGTACGTGAAATTGTCAAAAGGGAAGCGTTTGACACCAGTGTTGTTTTTCCGAAAATCAATTACGAATGGCGGGATTCTAAGTTTCATGACCTTAAAAGCTTGTTTCTTTCTTTTCCTGTCTTTCTTAATGCACTTTTCGGTTAACAAGTCAACATCAATTTCTTTTGTTGTAAAAGGTTAAGAGGAAGGTGGCTTTACTTTCGGGTAAAGTGTTTATAGCCTTTTAACTCTGCAATCGGAGAGATTGAGGTCTGCAGCGTAGATCCTTCGGGGCTAGATACGTTTGTGCTAAGTTATAGCTTTTCATAGACAACTTGTTGACTATGTTTAGTCTTGTAGCTTACTCGCAGATGCTATTT
>Aoud18_31539;SK4
AGTAAAAGTCGTAACAAGGTTTCCGTAGGTGAACCTGCGGAAGGATCATTAAAAAATGGAGTGGCCGTTGTTTTGGTCACCATTAATAATCCTACCCTTTGTGAATTTGTTTTGTGTAATAATTTTTTTCCAATGAAAAATTATTTGTCTATCCTGAAGAAAAGTAGAATATACTTTTTTTTAGGGAGTAGATTTTAATAATTTTTTCAGTGAAAAGACCTTTTTTTTTAAATTAAACTTTTGTATTCATTTGTCTAAATTGTAAAAAAAATAATTTAAAAACAACTTTTGACAATGGATCTCTTGGTTCTCGCAACGATGAAGAACGCAGCAAAATGCGATAAGTAATGTGAATTGCAGAATACGTGAATCATCAAATCTTCGAACGCATATTGCACTTTTTTAGTTTACTAAAAAAGTATGTCTGTTTGAGTATCAGTAAAATACTCTCATAAAAGCGTTGCGCTTTTTATGGTTATGAGTGTTTTACAACGATAAACAAGTTGTTTCACTTTAAATTCATTTTTTAAAGCCATCCGTTTTGGTTTTAAAAATAATTAAAATTGGATAAAATTTTCCTGTAAAAAGGAATAACCTATTTCAGTTTTAGTTTTTTTAAATCCAAGGCCAAGGCCAAACAAAAGGAATTTTCAAATACAATCAACTTGATCTCAAATCAGATAAGAGTACCCGCTGAACTTAAGCATATCAATAAGCGGAGGAAAAGAAACTAACAAGGATTCCCTTAGTAACGGCGAGTGAAGCGGGAAGAGCTCAAATTTGAAATCTTCAAGGTTCTACCTTGACGAATTGTAGTTTAAAGGAGTGTTTTCTGTTAGTGGAGTGGCAAAAGTTCTTTGGAATAGGACATCATAGAGGGTGAGAATCCCGTATTTGGTCATTCCTCCTAGCTTTGTGATACACTTTCAAAGAGTCGGATTGTTTGGGAATGCAGTCCAAAATGGGTGGTAAATTTCATCTAAAGCTAAATACTGGCGAGAGACCGATAGCGAACAAGTACCGTGAGGGAAAGATGAAAAGAACTTTGAAAAGAGAGTTAAACAGTACGTGAAATTGTCAAAAGGGAAGCGTTTGACACCAGTGTTGTTGTGGAGAAATCAATTGTGTGGAACGGGTTGTTGTGGGTTGAGACCTTATCAGCTCTCCTTACTCTTTACCTTTTTCACGCAATGCACTTTCTCTTTAACAAGTCAACATCAATTTCTTTTGTTGTAAAAGGGTCAGCGGAAGGTGGCTTTCTTTTCGGAGAAAGTGTTTATAGCCGTTGATCTCTACAATCGGAGAGATTGAGGTCTGCAGCGTAGATCCTTCGGGTTAGATACGTCGGTGCTAAGTTATAATCCTATATAGACAACTTGTTGACTATATTCGATCATGTAGCTTACTCGCTGCGCTATTTTACCTACGCTTAGGATGTTG
>Aoud18_31555;RH5
TTTCCGTAGGTGAACCTGCGGAAGGATCATTAAAAAATTCTGCATTGTTTGGTGGAAACAATAATCATCCTACCCTTTGTGAATTTGTTGTTTGTAATAATTTTTAAAGAAAAATTATTTACTGTCTATCCCTGGATAGTAAAAGTTGGAAGGGAGTAATCTAGAAAACTTTTGCTTTCAGGAATAGGTATGTAATAAATTTTTCATTTAAAGACCTTTTTTTTAAATTAAGCTTTTGTATTCATTTGTCTAAATTTATTTTTAATAGTTTAAAAACAACTTTTGACAATGGATCTCTTGGTTCTCGCAACGATGAAGAACGCAGCAAAATGCGATAAGTAGTGTGAATTGCAGAATACGTGAATCATCAAATCTTCGAACGCATATTGCACTTTTTAGTTTACTAAAAAGTATGTCTGTTTGAGTATCAGTAAATATTCTCAATAAACTTTTTGTTTTATTGGTTATGAGTGTCTTACAACGATACAAGTTGTTTCACTTTAAATTGACTTATTTAAAAAACCTATCCATTTAGGTCAATTTTAAAATTGGATAAAATTTTCCCGTAAAAAGGAATAACTTGACAGTTTTAAAGAAAGACCTAAAGGTTTTCTTAAAAGGAAAATTTATAATAAACTAACTCGATCTCAAACCAGATAAGAGTACCCGCTGAACTTAAGCATATCAATAAGCGGAGGAAAAGAAACTAACAAGGATTCCCCTAGTAACGGCGAGTGAAGCGGGAAGAGCTCAAATTTGAAATCTTCAAGGGTTTCCCTTGACGAATTGTAGTTTATAGAAGTGTTTTCTGTTAGAGAGGTGGTAAAAGTTCTTTGGAATAGGACATCATAGAGGGTGAGAATCCCGTATTTGATCACTTTCTACTAACGTTGTGATACACTTTCAACGAGTCGGATTGTTTGGGAATGCAGTCCAAAATGGGTGGTAATTCATCTAAAGCTAAATATTGGCGAGAGACCGATAGCGAACAAGTACCGTGAGGGAAAGATGAAAAGAACTTTGAAAAGAGAGTTAAACAGTACGTGAAATTGTCAAAAGGGAAGCGTTTGACACCAGTGTTGTTTTTCCGAAAATCAATTACGAATGGCGGATTCTAAGTTTCATGACCTTAAAAGCTTGTTTCTTTCTTTCCTGTCTTTCTTAATGCACTTTTCGGTTAACAAGTCAACATCAATTTCTTTTGTTGTAAAGGTTAAGGGAAGGTGGCTCTACTTTCGGGTAAAGTGTTTATAGCCTTTTAACTCTGCAATCGGAGAGATTGAGGTCTGCAGCGTAGATCCTTCGGGGCTAGATACGTTTGTGCTAAGTTATAGCTTTTCATAGACAACTTGTTGACTATGTTTAGTCTTGTAGCTTACTCGCAGATGCTATTT
>Aoud18_3156;SK4
TTTCCGTAGGTGAACCTGCGGAAGGATCATTAAAAAATGGTGTGGCCTTTATTGTTGGTCACCATTAATAATCCTACCCTTTGTGAATTTGTTTGTGTAATAATTTTTTTCCAATGAAAAATTATTTGTCTATCCTGAAGAAATAGCTTGTAAAAGTTATTTTTTTAGGGAGTAGATTTTAATAATTTTTTCAGTGAAAAGACCTTTTTTTAAATTAAACTTTTGTATTCATTTGTCTAAATTTGTAAAAAATAATTTAAAAACAACTTTTGACAATGGATCTCTTGGTTCTCGCAACGATGAAGAACGCAGCAAAATGCGATAAGTAATGTGAATTGCAGAATACGTGAATCATCAAATCTTCGAACGCATATTGCACTTTTTTAGTTTACTAAAAAAGTATGTCTGTTTGAGTATCAGTAAAATATTCTCATAAAAGCGTTGCGTTTTTATGGTTATGAGTGTTTTACAACGATAAACAAGTTGTTTCACTTTAAATTCATTTTTAAAGCCGTTTTATGGTTTTAAAAATAATTAAAATTGGATAAAATTTTCCCGTAAAAAGGAATAAACTATTTCAGTTTTAGTTTTTTTAAATCCAAGGCCAAACAAAAGGAATTTTCAAATACAATCAACTTGATCTCAAATCAGATAAGAGTACCCGCTGAACTTAAGCATATCAATAAGCGGAGGAAAAGAAACTAACAAGGATTCCCTTAGTAACGGCGAGTGAGCGGGAGAGCTCAAATTTGAAATCTTCAAGGTTCTACCTTGACGAATTGTAGTTTAAAGAAGTGTTTTCTGTTAGCGGAGTGGCAAAAGTTCTTTGGAATAGGACATCATAGAGGGTGAGAATCCCGTATTTGGTCATTCCTTCTAGCTTTGCGATACACTTTCAAAGAGTCGGATTGTTTGGGAATGCAGTCCAAAATGGGTGGTAAATTACATCTAAAGCTAAATACTGGCGAGAGACCGATAGCGAACAAGTACCGTGAGGGAAAGATGAAAAGAACTTTGAAAAGAGAGTTAAACAGTACGTGAAATTGTCAAAAGGGAAGCGTTTGACACCAGTGTTGTTGTGGAGAAGTCAATTGTGTGGAACGGGTTGTTGTGGGGTTGAGACCTTATCAGCTCTCCTTACTCTTTACCTTTTTCACGCAATGCACTTTCTCTTTAACAAGTCAACATCAATTTCTTTTGTTGTAAAGGGTCAGCGGAAGGTGGCATTCTTTTCGGAGAAAGTGTTTATAGCCGTTGATCTCTACAATCGGAGAGATTGAGGTCTGCAGCGTAGATCCTTCGGGTTAGATACGTCGGTGCTAAGTTATAATCCTATATAGACAACTTGTTGACTATATTCGATCTTGTAGCTTACTCGCTGGCGCTATTTTACCTACGCTTAGGATGTTGAA
>Aoud18_31600;SK4
TTTCCGTAGGTGAACCTGCGGAAGGATCATTAAAAATGGTGTGGCCTTTATTGTTGGTCACCATTAATAATCCTACCCTTTGTGAATTTGTTTGTGTAATAATTTTTTTCCAATGAAAAAATTATTTGTCTATCCCTGAAGAAAAGCTTGTAAAGTTACTTTTTTTAGGGAGTAGATTTTAATAATTTTTTCAGTGAAAAGACCTTTTTTTTAAATTAAACTTTTGTATTCATTTGTCTAAATTGTAAAAAATAATTTAAAAACAACTTTTGACAATGGATCTCTTGGTTCTCGCAACGATGAAGAACGCAGCAAAATGCGATAAGTAATGTGAACTGCAGAATACGTGAATCATCAAATCTTCGAACGCATATTGCACTTTTTTAGTTTACTAAAAAGTATGTCTGTTTGAGTATCAGTAAAATATTCTCATAAAAGCGTTGCGTTTTTATGGTTATGAGTGTTTTACAACGATAAACAAGTTGTTCACTTTAAATTCATTTTTAAAGCCCGTTTTGTGGTTTTAAAAATAATTAAAATTGGATAAAATTTTCCCGTAAAAAGGAATAAACTATTTCAGTTTTAGTTTTCTTAAATCCAAGGCCAAACAAAAGGAATTTTCAAATACAATCAACTTGATCTCAAATCAGATAAGAGTACCCGCTGAACTTAAGCATATCAATAAGCGGAGGAAAAGAAACTAACAAGGATTCCCTTAGTAACGGCGAGTGAAGCGGGAAGAGCTCAAATTTGAAATCTTCAAGGTTCTACCTTGACGAATTGTAGTTTAAAGAAGTGTTTTCTGTTAGCGGAGTGGCAAAAGTTCTTTGGAATAGGACATCATAGAGGGTGAGAATCCCGTATTTGGTCATTCCTTCTAGCTTTGTGATACACTTTCAAAGAGTCGGATTGTTTGGGAATGCAGTCCAAAATGGGTGGTAAATTTCATCTAAAGCTAAATACTGGCGAGAGACCGATAGCGAACAAGTACCGTGAGGGAAAGATGAAAAGAACTTTGAAAAGAGAGTTAAACAGTACGTGAAATTGTCAAAAGGGAAGCGTTTGACACCAGTGTTGTTGTGGAGAAATCAATTGTGTGGAACGGGTTGTTGTGGGTTGAGACCTTATCAGCTCTCCTTACTCTTTACCTTTTTCACGCAATGCACTTTCTCTTTAACAAGTCAACATCAATTTCTTTTGTTGTAAAAGGGTCAGCGGAAGGTGGCTTTCTTTTCGGAGAAAGTGTTTATAGCCGTTGATCTCTACAATCGGAGAGATTGAGGTCTGCAGCGTAGATCCTTCGGGTTAGATACGTCGGTGCTAAGTTATAATCCTATATAGACAACTTGTTGACTATATTCGATCTTGTAGCTTACTCGCTGGCGCTATTTTACCTACGCTTAGGATGTTGA
>Aoud18_31621;RH5
TTTCCGTAGGTGAACCTGCGGAAGGATCATTAAAAAATTCTGCCATTGTTTGGTGGAAACAATAATCATCCTACCCTTTGTGAATTTGTTGTTTGTAATAATTTTTTAAAAGAAAAATTATTTACTGTCTATCCCTGGATAGTAAAAGTTGGAAGGGAGTAATCTAGAAAACTTTTGCTTTCAGGGAATAGGTATGTAATAAATTTTTCATTTAAAGACCTTTTTTTTAAATTAAACTTTTGTATTCATTTGTCTAAATTTATTTTTAAATAATTTAAAAACAACTTTTGACAATGGATCTCTTGGTTCTCGCAACGATGAAGAACGCAGCAAAATGCGATAAGTAGTGTGAATTGCAGAATACGTGAATCATCAAATCTTCGAACGCATATTGCACTTTTTTAGTTTACTAAAAAAGTATGTCTGTTTGAGTATCAGTAAAATATTCTCAATAAACTTTTTGTTTTATTGGTTATGAGTGTTTTACAACGATACAAGTTGTTTCACTTTAAATTGACTTATTTAAAAAACCTATCCATTTAGGTCAATTTTTAAAATTGGATAAAATTTTCCCGTAAAAAGGAATAACTTGACAGTTTTAAAGAAAGACCTAAAGGTTTTCTTAAAAGGAAAATTTATAATAAACTAACTTGATCTCAAATCAGATAAGAGTACCCGCTGAACTTAAGCATATCAATAAGCGGAGGAAAAGAAACTAACAAGGATTCCCCTAGTAACGGCGAGTGAAGCGGGAAGAGCTCAAATTTGAAATCTTCAAGGGTTTCCCTTGACGAATTGTAGTTTATAGAAGTGTTTTCTGTTAGAGAGGTGGTAAAAGTTCTTTGGAATAGGACATCATAGAGGGTGAGAATCCCGTATTTGATCACTTTCTACTAACGTTGTGATACACTTTCAACGAGTCGGATTGTTTGGGAATGCAGTCCAAAATGGGTGGTAAATTTCATCTAAAGCTAAATATTGGCGAGAGACCGATAGCGAACAAGTACCGTGAGGGAAAGATGAAAAGAACTTTGAAAAGAGAGTTAAACAGTACGTGAAATTGTCAAAAGGGAAGCGTTTGACACCAGTGTTGTTTTCCGAAAATCAATTACAAATGGCGGATTCTAAGTTTCATGACTTTACAGCTGTTTCTTTCTTTTCCTGTCTTTCTTAATGCACTTTTCGTTAACAAGTCAACATCAATTTCTTTTGTTGTAAAAGGGTAAGAGAAGGTGGCTTTACTTTCGGGAAAGTGTTTATAGCCTTTGCTCTGCAATCGGAGAGATTGAGGTCTGCAGCGTAGATCCTTCGGGGTTAGATACATTTGTGCTAAGTTATAGCTTTTCATAGACAACTTGTTGACTATGATAGTCTTGTAGCTTACTCGCTTATGCTATTT
>Aoud18_31636;SK4
TTTCCGTAGGTGAACCTGCGGAAGGATCATTAAAAAATGGAGTGGCCGTTGTTTTGGTCACCATTAATAATCCTACCCTTTGTGAATTTGTTTTGTGTAATAATTTTTTTCCAATGAAAAAATTATTTGTCTATCCCTGAAGAAAAGTAGAATATACTTTTTTTAGGGAGTAGATTTTAATAATTTTTTCAGTGAAAAGACCTTTTTTTTAAATTAAACTTTTGTATTCATTTGTCTAAATTGTAAAAAAAATAATTTAAAAACAACTTTTGACAATGGATCTCTTGGTTCTCGCAACGATGAAGAACGCAGCAAAATGCGATAAGTAATGTGAATTGCAGAATACGTGAATCATCAAATCTTCGAACGCATATTGCACTTTTTTAGTTTACTAAAAAAGTATGTCTGTTTGAGTATCAGTAAAATATTCTCATAAAAGCGTTGCGCTTTTTATGGTTATGAGTGTTTTACAACGATAAACAAGTTGTTTCACTTTAAATTCATTTTTTAAAGCCATCCGTTTTGGTTTTAAAAATAATTAAAATTGGATAAAATTTTCCTGTAAAAAGGAATAACCTATTTCAGTTTTAGTTTTTTTAAATCCAAGGCCAAGGCCAAACAAAAGGAATTTTCAAATACAATCAACTTGATCTCAAATCAGATAAGAGTACCCGCTGAACTTAAGCATATCAATAAGCGGAGGATAAGAAACTAACAAGGATTCCCTTAGTAACGGCGAGCGAAGCGGGAAGAGCTCAAATTTGAAATCTTCAAGGTTCTACCTTGACGAATTGTAGTTTAAAGAAGTGTTTTCTGTTAGTGGAGTGGCAAAAGTTCTTTGGAATAGGACATCATAGAGGGTGAGAATCCCGTATTTGGTCATTCCTCCTAGCTTTGTGATACACTTTCAAAGAGTCGGATTGTTTGGGGATGCAGTCCAAAATGGGTGGTAAATTTCATCTAAAGCTAAATACTGGCGAGAGACCGATAGCGAACAAGTACCGTGAGGGAAAGATGAAAAGAACTTTGAAAAGAGAGTTAAACAGTACGTGAAATTGTCAAAAGGGAAGCGTTTGACACCAGTGTTGCTGTGGAGAAATCAATTGTGTGGAACGGGTTGTTGTGGGGTTGAGACCTTATCAGCTCTCCTTACTCTTTACCTTTTTCACGCAATGCACTTTCTCTTTAACAAGTCAACATCAATTTCTTTTGTTGTAAAAGGGTCAGCGGAAGGTGGCTTTCTTTTCGGAGAAAGTGTTTATAGCCGTTGATCTCTACAATCGGAGAGATTGAGGTCTGCAGCGTAGATCCTTCGGGGTTAGATACGTCGGTGCTAAGTTATAATCCTATATAGACAACTTGTTGACTATATTCGATCATGTAGCTTACTCGCTGATGCTATTT
>Aoud18_31748;SK4
TTTCCGTAGGTGAACCTGCGGAAGGATCATTAAAAAATGGAGTGGCCGTTGTTTTGGTCACCATTAATAATCCTACCCTTTGTGAATTTGTTTTGTGTAATAATTTTTTCCAATGAAAAAATTATTTGTCTATCCCTGAAGAAAAGTAGAATATACTTTTTTTAGGGAGTAGATTTTAATAATTTTTTCGGTGAAAAGACCTTTTTTTTAAATTAAACTTTTGTATTCATTTGTCTAAATTGTAAAAAAAATAATTTAAAAACAACTTTTGACGATGGATCTCTTGGTTCTCGCAACGATGAAGAACGCAGCAAAATGCGATAAGTAATGTGAATTGCAGAATACGAGAATCATCAAATCTTCGAACGCATATTGTACTTTTTTAGTTTACTAAAAAAGTATGTCTGTTTGAGTATCAGTAAAATATTCTCATAAAAGCGTTGCGCTTTTTATGGTTATGAGTGTTCTACAACGATAAACAAGTTGTTTCGCTTTAAATTCATTTTTTAAAGCCATCCGTTTTGGTTTTAAAAATAATTAAAATTGGATAAAATTTTCCTGTAAAAAGGAATAACCTATTTCAGTTTTAGTTTTTTTAAATCCAAGGCCAAGGCCAAACAAAAGGAATTTTCAAATACAATCAACTTGATCTCAAATCAGATAAGAGTACCCGCTGAACTTAAGCATATCAATAAGCGGAGGAAAAGAAACTAACAAGGATTCCCTTAGTAACGGCGAGTGAAGCGGGAAGAGCTCAAATTTGAAATCTTCAAGGTTCTACCTTGACGAATTGTAGTTTAAAGAAGTGTTTTCTGTTAGTGGAGTGGCAAAAGTTCTTTGGAATAGGACATCATAGAGGGTGAGAATCCCGTATTTGGTCATTCCTCCTAGCTTTGTGATACACTTTCAAAGAGTCGGATTGTTTGGGAATGCAGTCCAAAATGGGTGGTAAATTTCATCTAAAGCTAAATACTGGCGAGAGACCGATAGCGAACAAGTACCGTGAGGGAAAGATGAAAAGAACTTTGAAAAGAGAGTTAAACAGTACGTGAAATTGTCAAAAGGGAAGCGTTTGACACCAGTGTTGTTGTGGAGAAATCAATTGTGTGGAACGGGTTGTTGTGGGGTTGAGACCTTATCAGCTCTCCTTACTCTTTACCTTTTTCACGCAATGCACTTTCTCTTTAACAAGTCAACATCAATTTCTTTTGTTGTAAAAGGGTCAGCGGAAGGTGGCTTTCTTTTCGGAGAAAGTGTTTATAGCCGTTGATCTCTACAATCGGAGAGATTGAGGTCTGCAGCGTAGATCCTTCGGGGTTAGATACGTCGGTGCTAAGTTATAATCCTATATAGACAACTTGTTGACTATATTCGATCATGTAGCTTACTCGCCGGCGCTATTTTACCTACGCTTAGGATGTTG
>Aoud18_31801;SK4
TTTCCGTAGGTGAACCTGCGGAAAGATCATTAAAAAATGGTGTGGCCTTTATTGTTGGTCACCATTAATAATCCTACCCTTTGTGAATTTGTTTTGAGTAATAATTTTTTTCCAATGAAAAAATTATTTGTCTATCCCTGAAGAAAAGTAGAATATACTTTTTTTTAGGGAGTAGATTTTAATAATTTTTTCAGTGAAAAGACCTTTTTTTAAATTAAACTTTTGTATTCATTTGTCTAAAATTTGTAAAAAAAATAATTTAAAAACAACTTTTGACAATGGATCTCTTGGTTCTCGCAACGATGAAGAACGCAGCAAAATGCGATAAGTAATGTGAATTGCAGAATACGTGAATCATCAAATCTTCGAACGCATATTGCACTTTTTTAGTTTACTAAAAAGTATGTCTGTTTGAGTATCAGTAAAATATTCTCATAAAAGCGTTGCGCTTTTTATGGTTATGAGTGTTTTACAACGATAAACAAGTTGTTTCACCTTAAATTCATTTTTTAAAGCCGTTTAATGGTTTTAAGAATAATTAAAACTGGATAAAATTTTCCCGTAAAAAGGAATAACCTTATTTCAGTTTTAGTTTTTTTAAATCCAAGGCCAAACAAAAGGAATTTTCAAATCAACTTGATCTCAAATCAGATAAGAGTACCCGCTGAACTTAAGCATATCAATAAGCGGAGGAAAAGAAACTAACAAGGATTCCCTTAGTAACGGCGAGTGAAGCGGGAAGAGCTCAAATTTGAAATCTTTAAGGTTCTACCTTGACGAATTGTAGTTTAAAGAAGTGTTTTCTGTTAGCGGAGTGGCAAAAGTTCTTTGGAATAGGACATCATAGAGGGTGAGAATCCCGTATTTGGTCATTCCTTCTAGCTTTGTGATACACTTTCAAAGAGTCGGATTGTTTGGGAATGCAGTCCAAAATGGGTGGTAAATTTCATCTAAAGCTAAATACTGGCGAGAGACCGATAGCAACAAGTACCGTGAGGGAAAGATGAAAAGAACTTTGAAAGAGAGTTAAACAGTACGTGAAATTGTCAAAAGGGAAGCGTTTGACACCAGTGTTGTTGTGGAGAAATCAATTGTGTGGAACGGGTTGTTGTGGGGTTGAGACCTTATCAGCTCTCCTTACTCTTTACCTTTTTCACGCAATGCACTTTCTCTTTAACAAGTCAACATCAATTTCTTTTGTTGTAAAAGGGTCAGCGGAAGGTGGCTTTCTTTTCGGAGAAAGTGTTTATAGCCGTTGATCTCTACAATCGGAGAGATTGAGGTCTGCAGCGTAGATCCTTCGGGGTTAGATACGTCGGTGCTAAGTTATAATCCTATATAGACAACTTGTTGACTATATTCGATCATGTAGCTTACTCGCTGCGCTATTT
>Aoud18_31916;Piromyces
GTGAACTGCGAGATCATAAAATTCTGCATTGTTTGGTGAACAATAATCATCCTACCCTTTGTGAATTTGTGTTTGTAAAATTTTTAAAAGAAAAATATTTACTGTCTATCCCTGGTAGTAAAGTTGAAGAGTAATCTAGAAAACTTTGCTTTCAGGATAGTATGTAATAAATTTTCATTTAAAGACCTTTTTTTAAATTAAATTTGTATTCATTTGTCTAAAATTTATTTTAAATAATTTAAAAACAACTTTTGACAATGGATCTCTTGGTTCTCGCACGATGAAGAACGCAGCAAATGCGATAAGTAGTGTGAATTGCAGAATAGTGAATCATCAAATCTTCGAACGCATATTGCACTTTTTAGTTTACTAAAAAAGTATGTCTGTTGAGTATCAGTAAAAATTCTCAAAACTTTTTGTTATTGTTATGAGTTTTACACATACAATTGTTTCACTTTAAATTGACTTTATATAACCTATCCATTTAGGTCATTTTTAAAATTGATAAATTTCTGTAAAAGGAATAATTGACAGTTTTAAAGAAAGATCTAAAAGGTTTCTTAAAGGAATTTATAATAAACTAACTTGATCTCAAATCAATAGAGTACCGCTGAACTTAAGCATATCAATAAGCGGAGGAAAGAAACTAACAAGGATTCCTAGTAACGGCGAGTGAAGCGGGAAGAGCTCAAATTGAAATCTTCAAGGTTCCCTTGACGAATTGTAGTTTATAGAATGTTTTCTGTTAGAGGTGGTAAAAGTCTTTGGAATAGACATCATAGAGGTGAAAATCCGTAATTGATCACTTTTACTAACGTTGTATACACTTTCAACGAGTCGGATGTTGGGAATGCAGTCCAAAATGGTGGTAATTCATCTAAAGCTAAATATTGGCGAGAGACCGATAGCGAACAATACGTGAGGAAAGATGAAAAGAACTTGAAAGAGAGTTAAACAGTACGTGAAATTGTCAAAAGGAAGCGTTTGACACCAGTGTTGTTTTTCCGAAATCAATAGAATGGGGATCTAAGTTCATGACCTTAAAGCTTGTTTTTCTTTTCCTGTCTTCTTAATGCACTTTTCGGTTAACAAGTCAACATCAATTTCTTTTGTTGTAAAAGGTTAAGAGGAGGTGGCTTTACTTCGGGTAAGTGTTTATAGCTTTAATCTGCAATCGAGAGATGAGTCTGCAGCGTAGATCCTCGGGGCTAGATACGTTGGGCTAAGTTATAGCTTTTCATAGACACTTGTTGACTATGTTAGTCTTGTAGCTTACTCGC
>Aoud18_32048;SK4
TTTCCGTAGGTGAACCTGCGGAAGGATCATTAAAAATGGAGTGGCCGTTGTTTTGGTCACCATTAATAATCCTACCCTTTGTGAATTTGTTTTGTGTAATAATTTTTTCCAATGAAAAAATTATTTGTCTATCCCTGAAGAAAAGTAGAATATACTTTTTTTAGGGAGTAGATTTTAATAATTTTTCAGTGAAAAGACCTTTTTTTAAATTAAACTTTTGTATTCATTTGTCTAAATTGTAAAAAAATAATTTAAAAACAACTTTTGACAATGGATCTCTTGGTTCTCGCAACGATGAAGAACGCAGCAAAATGCGATAAGTAATGTGAATTGCAGAATACGTGAATCATCAAATCTTCGAACGCATATTGCACTTTTTAGTTTACTAAAAAGTATGTCTGTTTGAGTATCAGTAAAATATTCTCATAAAAGCGTTGCGCTTTTTATGGTTATGAGTGTTTTACAACGATAAACAAGTTGTTTCACTTTAAATTCATTTTTTAAAGCCATCCGTTTTGGTTTTAAAAATAATTAAAATTGGATAAAATTTTCCTGTAAAAAGGAATAACCTATTTCAGTTTTAGTTTTTTAAATCCAAGGCCAAGGCCAAACAAAAGGAATTTTCAAATACAATCAACTTGATCTCAAATCAGATAAGAGTACCCGCTGAACTTAAGCATATCAATAAGCGGAGGAAAGAAACTAACAAGGATTCCCTTAGTAACGGCGAGTGAAGCGGGAAGAGCTCAAATTTGAAATCTTCAAGGTTCTACCTTGACGAATTGTAGTTTAAAGAAGTGTTTTCTGTTAGTGGAGTGGCAAAAGTTCTTTGGAATAGGACATCATAGAGGGTGAGAATCCCGTATTTGGTCATTCCTCCTAGCTTTGTGATACACTTTCAAAGAGTCGGATTGTTTGGGAATGCAGTCCAAAATGGGTGGTAAATTTCATCTAAAGCTAAATACTGGCGAGAGACCGATAGCGAACAAGTACCGTGAGGGAAAGATGAAAAGAACTTTGAAAGAGAGTTAAACAGTACGTGAAATTGTCAAAAGGGAAGCGTTTGACACCAGTGTTGTTGTGGAGAAATCAATTGTGTGGAACGGGTTGTTGTGGGGTTGAGACCTTATCAGCTCTCCTTACTCTTTACCTTTTTCACGCAATGCACTTTCTCTTTAACAAGTCAACATCAATTTCTTTTGTTGTAAAAGGGTCAGCGGAAGGTGGCTTTCTTTTCGGAGAAAGTGTTTATAGCCGTTGATCTCTACAATCGGAGAGATTGAGGTCTGCAGCGTAGATCCTTCGGGTTAGATACGTCGGTGCTAAGTTATAATCCTATATAGACAACTTGTTGACTATATTCGATCATGTAGCTTACTCGCCGGCGCCATTTACCTACGCTTAGGATGTTGAA
>Aoud18_32067;SK4
TTTCCGTAGGTGAACCTGCGGAAGGGTCATTAAAAAATGGTGTGGCCTTTATTGTTGGTCACCATTAATAATCCTACCCTTGTGAATTTGTTTTGAGTAATAATTTTTTTCCAATGAAAAAATTATTTGTCTATCCCTGAAGAAAAGTAGAATATACTTTTTTTTAGGGAGTAGATTTTAATAATTTTTTCAGTGAAAAGACCTTTTTTTAAATTAAACTTTTGTATTCATTTGTCTAAAATTTGTAAAAAAAATAATTTAAAAACAACTTTTGACAATGGATCTCTTGGTTCTCGCAACGATGAAGAACGCAGCAAAATGCGATAAGTAATGTGAATTGCAGAATACGTGAATCATCAAATCTTCGAACGCATATTGCACTTTTTTAGTTTACTAAAAAAGTATGTCTGTTTGAGTATCAGTAAAATATTCTCATAAAAGCGTTGCGCTTTTTATGGTTATGAGTGTTTTACAACGATAAACAAGTTGTTTCACTTTAAATTCATTTTTTAAAGCCGTTTAATGGTTTTAAAAATAATTAAAATTGGATAAAATTTTCCCGTAAAAAGGAATAACCTTATTTCAGTTTTAGTTTTTTTTAAATCCAAGGCCAAACAAAAGGAATTTTCAAATCAACTTGATCTCAAATCAGATAAGAGTACCCGCTGAACTTAAGCATATCAATAAGCGGAGGAAAAGAAACTAACAAGGATTCCCTTAGTAACGGCGAGTGAAGCGGGAAGAGCTCAAATTTGAAATCTTCAAGGTTCTACCTTGGCGAGTTGTAGTTTAAAGAAGTGTTTTCTGTTAGCGGAGTGGCAAAAGTTCTTTGGAATAGGACATCATAGAGGGTGAGAATCCCGTATTTGGTCATTCCTTCTAGCTTTGTGATACACTTTCAAAGAGTCGGATTGTTTGGGAATGCAGTCCAAAATGGGTGGTAAATTTCATCTAAAGCTAAATACTGGCGAGAGACCGATAGCGAACAAGTACCGTGAGGGAAAGATGAAAAGGACTTTGAAAAGAGAGTTAAACAGTACGTGAAATTGTCAAAAGGGAAGCGTTTGACACCAGTGTTGTTGTGGAGAAATCAATTGTGTGGAACGGGTTGTTGTGGGGTTGAGACCTTATCAGCTCTCCTTACTCTTTACCTTTTTCACGCAATGCACTTTCTCTTTAACAAGTCAACATCAATTTCTTTTGTTGTAAAAGGGTCAGCGGAAGGTGGCTTTCTTTTCGGAGAAAGTGTTTATAGCCGTTGATCTCTACAATCGGAGAGATTGAGGTCTGCAGCGTAGATCCTTCGGGGTTAGATACGTCGGTGCTAAGTTATAATCCTACATAGACAACTTGTTGACTATATTCGATCTTGTAGCTTACTCACTAGCGCTATTTTACCTACGCTTAGGATGTTG
>Aoud18_32069;RH5
GGTGAACCTGCGGAAGGATCATTAAAAAATTCTGCCATTGTTTGGTGGAAACAATAATCATCCTACCCTTTGTGAATTTGTTGTTTGTAATAATTTTTTAAAAGAAAAATTATTTACTGTCTATCCTGGATAGTAAAAGTTGGAAGGAGTAATCTAGAAAACTTTTGCTTTCAGGGAATAGTATGTAATAAATTTTTCATTTAAAGACCTTTTTTTTAAATTAAACTTTGTATTCATTTGTCTAAATTTATTTTTAAATAATTTAAAAACAACTTTTGACAATGGATCTCTTGGTTCTCGCAACGATGAAGAACGCAGCAAAATGCGATAAGTAGTGTGAATTGCAGAATACGTGAATCATCAAATCTTCGAACGCATATTGCACTTTTTTAGTTTACTAAAAAAGTATGTCTGTTTGAGTATCAGTAAAATATTCTCAATAAACTTTTTTGTTTATTGGTTATGAGTGTTTTACAACGATACAAGTTGTTTCACTTTAGATTGACTTTATATAAACCTATCCATTTAGGTCAGTTTTTAAAATTGGATAAAATCTTCCTGTAAAAAGGGAATAACTTGACAGTCTTAAAGAAAGATCTAAAAAGGTTTTCTTAAAAGGAAATTTATAATAAACTAACTTGATCTCAAATCAGATAAGAGTACCCGCTGAACTTAAGCATATCAATAAGCGGAGGAAAAGAAACTAACAAGGATTCCCCTAGTAACGGCGAGTGAAGCGGGAAGAGCTCAAATTTGAAATCTTCAAGGTTTCCCTTGACGAATTGTAGTTTATAGAAGTGTTTTCTGTTAGAGAGGTGGTAAAAGTTCTTTGGAATAGGACATCATAGAGGGTGAGAATCCCGTATTTGATCACTTTCTACTAACGTTGTGATACACTTTCAACGAGTCGGATTGTTTGGGAATGCAGTCCAAAATGGGTGGTAATTTCATCTAAAGCTAAATATTGGCGAGAGACCGATAGCGAACAAGTACCGTGAGGGAAAGATGAAAAGAACTTTGAAAAGAGAGTTAAACAGTACGTGAAATTGTCAAAAGGGAAGCGTTTGACACCAGTGTTGTTTTTTCCGAAAATCAATTACGAATGGCGGGATTCTAAGTTTCATGACCTTAAAAGCTTGTTTCTTTCTTTTCCTGTCTTTCTTAATGCACTTTTCGGTTAACAAGTCAACATCAATTTCTTTTGTTGTAAAAGGTTAAGAGGAAGGTGGCTTTACTTTCGGGTAAAGTGTTTATAGCCTTTTAACTCTGCAATCGGAGAGATTGAGGTCTGCAGCGTAGATCCTTCGGGGCTAGATACGTTTGTGCTAAGTTATAGCTTTTCATAGACAACTTGTTGACTATGTTTAGTCTTGTAGCTTACTCGCAGATGCTATTTTACCTACGCTTAGGATGTTGAA
>Aoud18_32099;SK4
TTTCCGTAGGTGAACCTGCGGAAGGATCATTAAAAATGGTGTGCCTTTATTGTTGGTCACCATTAATAATCCTACCCTTTGTGAATTTGTTTTGAGTATAATTTTTTTCCAATGAAAAATTATTTGTCTATCCCTGAAGAAAAGTAGAATATACTTTTTTTTAGGGAGTAGATTTAATAATTTTTCAGTGAAAAGACCTTTTTTTAATTAACTTTTGTATTCATTTGTCTAAGATTTGTAAAAAATAATTTAAAACAACTTTTGACAATGGATCTCTTGGTTCTCGCACGATGAAGAACGCAGCAAAATGCGATAAGTAATGTGAATTGCAGAATACGTGAATCATCAAATCTTCGAACGCATATTGCACTTTTTAGTTACTAAAAAGTATGTCTGTTGAGTATCAGTAAAATATTCTCATAAAAGCGTTGCGCTTTTTATGGTTATGAGTGTTTACAACGATAAACAAGTTGTTTCACTTAAATTCATTTTTAAAGCCGTTTAATGGTTTAAAAATAATTAAAATTGGATAAATTTTCCCGTAAAAAGGAATAACCTTATTTCAGTTTTAGTTTTTTAAATCCAAGGCCAAACAAAAGGAATTTTCAAATCAACTTGATCTCAAATCAGATAAGAGTACCCGCTGAACTTAAGCATATCAATAAGCGGAGAAAAGAAACTAACAAGGATTCCTTAGTAACGGCGAGTGAAGCGGAAGAGCTCAAATTTGAAATCTTCAAGTTCTACCTTGACGAATTGTAGTTTAAGGAAGTGTTTTCTGTTAGCGGAGTGGCAAAAGTTCTTTGGAATAGACATCATAGGGGTGAGAATCCCGTATTTGGTCATTCCTCTAGCTTGTGATACACTTTCAAGAGTCGGATTGTTTGGGAATGCAGTCCAAAATGGTGGTAAATTTCATCTAAAGCTAAATACTGCGAGAGACGATAGCGAACAAGTACCGTGAGGAAAGATGAAAAGAACTTTGAAAAGAGAGTTAAACAGTACGTGAAATTGTCAAAGGGAAGCGTTTGACACCAGTGTTGTTGTGGAGAATCAATTGTGTGGAACGGGTTGTTGTGGGTTGAGACCTTATCAGCTCTCCTTACTCTTACCTTTTCACGCAATGCACTTTCTCTTTAACAAGTCAACATCAATTTCTTTTGTTGTAAAAGGCCGGCGGAAGGTGGCTTTCTTTTCGGAGAAAGTGTTTATAGCCGTTGGTCTCTACAATCGGAGAGATTGAGGTCTGCAGCGTAGATCCTTCGGGGTTAGATACGTTGGTGCTAAGTTATAATCCTACATAGACAACTTGTTGACTATGTTCGATCATGTAGCTTACTCGCTAGCGCTATTTTACCTACGCTTAGGATGTT
>Aoud18_32105;SK4
AGGTTTCCGTAGGTGAACCTGCGGAAGGATCATTAAAAATGGAGTGGCCGTTTTGTTGGTCACCATTAATAATCCTACCCTTTGTGATTTGTTTTGTGTAATAATTTTTTCCAATGAAAAATTATTTGTCTATCCCTGAAGAAAAGTAGAATATACTTTTTTTAGGGAGTAGATTTTAATAATCTTTTCAGTGAAAAGACCTTTTTTTAAATTAAACTTTTGTATTCATTTGTCTAAATTGTAAAAAAATAATTTAAAACAACTTTTGACAATGGATCTCTGGTTCTCGCAACGATGAAGAACGCAGCAAAATGCGATAAGTAATGTGAATTGCAGAATACGTGAATCATCAAGTCTTCGAACGCATATTGCACTTTTTAGTTTACTAAAAAGTATGTCTGTTGAGTATCAGTAAAATATTCTCATAAAAGCGCTGCGCTTTTTATGGTTATGAGTGTTTTACAACGATAAACAAGTTGTTTCACTTTAAATTCATTTTTAAAGCACGTTTATGGTTTTAAAATAATTAAAATTGGATAAAATTTCCTGTAAAAAGGAATAACCTATTTCAGTTTTAGTTTTTTAAATCCAAGGCCAAACAAAAGGAATTTTCAATAATCAACTTGATCTCAAATCAGATAAGAGTACCCGCTGAACTTAAGCATATCAATAAGCGGAGGAAAAGAAACTAACAAGGATTCCCTTAGTAACGGCGAGTGAAGCGGGAAGGCTCAAATTGAAATCTTCAAGGTTCTACCTTGACGAATTGTAGTTTAAAGAAGTGTTTTCTGTTAGCGGAGTGGCAAAGTTCTTTGGAATAGGACATCATAGAGGTGAGAGTCCCGTATTTGGTCATTCCTTCTAGCTTTGTGATACACTTTCAAAGAGTCGGGTTGTTTGGGAATGCAGTCCAAAATGGGTGGTAAATTTCATCTAAAGCTAAATACTGGCGAGAGACCGATAGCGAACAAGTACCGTGAGGGAAAGATGAAAAGAACTTTGAAAAAAGAGTTAAACAGTACGTGAAATTGTCAAAAGGGAAGCGTTTGACACCAGTGTTGTTGTGGAGAATCAATTGTGTGGAACGGGTTGTTGTGGGTTGAGACCTTATCAGCTCTCCTTACTCTTTACCTTTTCACGCATGCACTTTCTCTTTAGCAAGTCAACATCAATTTCTTTTGTTGTAAAAGGGCCGGCGGAAGGTGGCTTTCTTTTCGGAGAAAGTGTTTATAGCCGTCGTCTATACAATCGGAGAGATTGAGGTCTGCAGCGTAGATCCTTCGGGTTAGATACGTTGGTGCTAAGTTATAATCCTATATAGACAACTTGTTGACTATATTCGATCATGTAGCTTACTCGCTGACGCTATTTTACCTACGCTTAGGATGTTGAA
>Aoud18_32175;Neocallimastix
TTTCCGTAGGTGAACCTGCGGAAGGATCATTAAAAAATATCACTCGATTGAGAGTGATTTAATAATCATCCTACCCTTTGTGAATTTGTTGTTTGAAATAATTTTTTTTGATTTTAAAAAAAAATTATTTATGGTTTTGTCTATCCCTAAAATTGGTTTGTTTGTTGTAAAAGACAAGTGAATCAATTTAGGGAATAGGCTTTCATAAATAAGTTTTTTTTAAAGTCTTAAAGACCTTTTTTTAAAATTAAACTTTTGTATTCATTTGTCTAAATTTTTTTTAAAATAATTTAAAAACAACTTTTGACAATGGATCTCTTGGTTCTCGCAACGATGAAGAACGCAGCAAAATGCGATAAGTAATGTGAATTGCAGAATACGTGAATCATCAAATCTTCGAACGCATATTGCACTTTTTTAGTTTACTAAAAAAGTATGTCTGTTTGAGTATCAGTAAAATATTCTCATAAAAACATTTTTTGTTTTTATGGTTATGAGTGTTTTACAACGATAAACAAGTTGTTTCACTTTAAATTCATTTTAATTAAGACCTTTATGGTTTTAATAATTAAAATTGGATAAAATTTTCCCGTAAAAAGGAATAAACTTTTCAGTTTTGGTTAGAGAAATCTCGGTCCGATTTTAAAAGGAAATTTATTTTAAATAACTTGATCTCAAATCAGATAAAGAGTACCCGCTGAACTTAAGCATATCAATAAGCGGAGGAAAAGAAACTAACAAGGATTCCCTTAGTAACGGCGAGTGAAGCGGGAAGAGCTCAAATTTGAAATCTTCAAGGTTCTACCTTGACGAATTGTAGTTTAAAGAAGTGTTTTCTGTTAGATGAGTAGCAAAAGTTCCTTGGAATGGGACATCATAGAGGGTGAGAATCCCGTATTTGGTTATTCATTCTAGCTTTGTGATACACTTTCAAAGAGTCGGATTGTTTGGGAATGCAGTCCAAAATGGGTGGTAAATTTCATCTAAAGCTAAATATTGGCGAGAGACCGATAGCGAACAAGTACCGTGAGGGAAAGATGAAAAGAACTTTGAAAAGAGAGTTAAACAGTACGTGAAATTGTCAAAAGGGAAGCGTTTGACACCAGTGTTGTTTTTCCGAAAATCAATTACGAATGGCTTGATTTTGTGTTGTATTGACCTTATCAGCTTTCTTCACTTTTTTCGAGTCTTTCTTAATGCACTTTTCGGTTAACAAGTCAACATCAATTTCTTTTGTTGTAAAAGAGTATTCGGAAGGTGGCTTCTTTTCGGAGAAAGTGTTTATAGCCCTATACTTCTACAATCGGAGAGATTGAGGTCTGCAGCGTAGATCCTTCGGGGTTAGATACATTTGTGCTAAGTTGTAGCTTTTCATAGACAACTTGTTGACTATGTTTAGCCATGCGGCTTACTCGCTTATGCTATTTTACCTACGCTTAGGAT
>Aoud18_32294;SK4
TTTCCGTAGGTGAACCTGCGGAAGGATCATTAAAAAATGGAGTGGCCGTTGTTTTGGTCACCATTAATAATCCTACCCTTTGTGAATTTGTTTTGTGTAATAATTTTTTCCAATGAAAAAATTATTTGTCTATCCTGAAGAAAAGTAGAATATACTTTTTTTAGGAGTAGATTTTAATAATTTTTCAGTGAAAAGACCTTTTTTTAAATTAAACTTTTGTATTCATTTGTCTAAATTGTAAAAAAAATAATTTAAAAACAACTTTTGACAATGGATCTCTTGGTTCTCGCAACGATGAGAACGCAGCAAAATGCGATAAGTAATGTGAATTGCAGAATACGTGAATCATCAAATCTTCGAACGCATATTGCACTTTTTAGTTTACTAAAAAGTATGTCTGTTTGAGTATCAGTAAAATATTCTCATAAAAGCGTTGCGCTTTTTATGGTTATGAGTGTTTTACAACGATAAACAAGTTGTTTCACTTTAAATTCATTTTTTAAAGCCGTCCGTTTTGGTTTTAAAATAATTAAAATTGGATAAAATTTTCCTGTAAAAAGGAATAACCTATTTCAGTTTTAGTTTTTTTAAATCCAAGGCCAAGGCCAAACAAAAGGAATTTTCAAATACAATCAACTTGATCTCAAATCAGATAAGAGTACCGCTGAACTTAAGCATATCAATAAGCGGAGGAAAAGAAACTAACAAGGATTCCTTAGTAACGGCGAGTGAAGCGGGAAGAGCCAAATTTGAAATCTTCAAGGTTCTACCTTGACGAATTGTAGTTTAAAGAAGTGTTTTCTGTTAGTGGAGTGGCAAAAGTTCTTTGGAATAGGACATCATAGAGGGTGAGAATCCCGTATTTGGTCATTCCTCCTAGCTTTGTGATACACTTTCAAAGAGTCGGATTGTTTGGGAATGCAGTCCAAAATGGGTGGTAAATTTCATCTAAACTAAATACTGGCGAGAGACCGATAGCGAACAAGTACGAGAGGGAAAGATGAAAAGACTTTGAAAGAGAGTTAAACAGTACGTGAAATTGTCAAAAGGAAGCGTTTGACACCAGTGTTGTTGTGGAGAAATCAATTGTGTGGAACGGGTTGTTGTGGGTTGAGACCTTATCAGCTCTCCTTACTCTTTACCTTTTTCACGCAATGCACTTTCTCTTTAACAAGTCAACATCAATTTCTTTTGTTGTAAAAGGTCAGCGGAAGGTGGCTTTCTTTTCGGAGAAAGTGTTTACAGCCGTTGATCTCTACAATCGGAGAGATTGAGGTCTGCAGCGTAGATCCTTCGGGTTAGATACGTCGGTGCTAAGTTATAATCCTATATAGACAACTTGTTGACTATATTCGATCATGTAGCTTACTCGCTGACGCTATTTTACCTACGCTTAGGATG
>Aoud18_32346;SK4
TTTCCGTAGGTGAACCTGCGGAAGGATCATTAAAAAATGGTGTGGCCGTTGTTTTGGTCACCATTAATATCCTACCTTTGTGAATTGTTTTATGTAATAATTTTTTTCCAATGAAAAATTATTTGTCTATCCCTGAAGAAAAGTAGAATATACTTTTTTTTAGGGAGTAGATTTTAATAATTTTTTCAGTGAAAAGACCTTTTTTTTAAATTAAACTTTTGTATTCATTTGTCTAAATTGTAAAAAAAATAATTTAAAAACAACTTTTGACAATGGATCTCTTGGTTCTCGCAACGATGAAGAACGCAGCAAAATGCGATAAGTAATGTGAATTGCAGAATACGTGAATCATCAAATCTTCGAACGCATATTGCACTTTTTAGTTTACTAAAAAGTATGTCTGTTTGAGTATCAGTAAAATATTCTCATAAAAGCGTTGTGTTTTTATGGTTATGAGTGTTTTACAACGATAAACAAGTTGTTTCACTTTAAATTCATTTTTTAAGGCCGTTTTAATGGTTTTAAAAATAATTAAAATTGGATAAAATTTCCCGTAAAAAGGAATAACCTATTTCAGTTTAGTTCTTTTAAATCCAAGGCCAAACAAAAGGGATTTTCCAATCAACTTGATCTCAAATCAGATAAGAGTACCCGCTGAACTTAAGCATATCAATAAGCGGAGGAAAAGAAACTAACAAGGATTCCTTAGTAACGGCGAGTGAAGCGGGAAGAGCTCAAATTTGAAATCTTCAAGGTTCTACCTTGACGAATTGTAGTTTAAAGAAGTGTTTTCTGTTAGCGGAGTGGCAAAAGTTCTTTGGAATAGGACATCATAGAGGGTGAGAATCCCGTATTTGGTCATTCCTTCTAGCTTTGTGATACACTTTCAAAGAGTCGGATTGTTTGGGAATGCAGTCCAAAATGGGTGGTAAATTTCATCTAAAGCTAAATACTGGCGAGAGACCGATAGCGAACAAGTACCGTGAGGGAAAGATGAGAAGAACTTTGAAAAGAGAGTTAAACAGTACGTGAAATTGTCAAAAGGGAAGCGTTTGACACCAGTGTTGTTGTGGAGAAATCAATTGTGTGGAACGGGTTGTTGTGGGGTTGAGACCTTATCAGCTCTCCTTACTCTTTACCTTTTTCACGCAATGCACTTTCTCTTTAACAAGTCAACATCAATTCTTTTGTTGTAAAAGGGTCAGCGGAAGGTGGCTTCTTTTCGGAGAAAGTGTTTATAGCCGTTGATCTCTACAATCGGAGAGATTGAGGTCTGCAGCGTAGATCCTTCGGGGTTAGATACGTTGGTGCTAAGTTATAATCCTATATAGACAACTTGTTGACTATATTCGATCATGTAGCTTACTCGCTGGCGCTATTT
>Aoud18_32352;SK4
TTTCCGTAGGTGAACCTGCGGAAGGATCATTAAAAAATGGAGTGGCCGTTGTTTTGGTCACCATTAATAATCCTACCCTTTGTGAATTTGTTTTGTGTAATAATTTTTTCCAATGAAAAATTATTTGTCTATCCCTGAAGAAAAGTAGAATATACTTTTTTTAGGGAGTAGATTTTAATAATCTTTTCAGTGAAAAGACCTTTTTTTAAATTAAACTTTTGTATTCATTTGTCTAAATTGTAAAAAAATAATTTAAAAACAACTTTTGACAATGGATCTCTTGGTTCTCGCAACGATGAAGAACGCAGCAAAATGCGATAAGTAATGTGAATTGCAGAATACGTGAATCATCAAATCTTCGAACGCATATTGCACTTTTTTAGTTTACTAAAAAGTATGTCTGTTTGAGTATCAGTAAAATATTCTCATAAAAGCGTTGCGCTTTTTATGGTTATGAGTGTTTTACAACGATAAACAAGTTGTTTCACTTTAAATTCATTTTTTAAAGCCATCCGTTTTGGTTTTAAAATAATTAAAATTGGATAAATTTTCCTGTAAAAGGAATAACCTATTTCAGTTTTAGTTTTTTAAATCCAAGGCCAAGGCCAAACAAAAGGAATTTCAAATACAATCAACTTGATCTCGAATCAGATAAGAGTACCCGCTGAACTTAAGCATATCAATAAGCGGAGGAAAAGAAACTAACAAGGATTCCCTTAGTAACGGCGAGTGAAGCGGGAAGAGCTCAAATTTGAAATCTTCAAGGTTCTACCTTGACGAATTGTAGTTTAAAGAAGTGCTTTCTGTTAGTGGAGTGGCAAAAGTTCTTTGGAATAGGACATCATAGAGGGTGAGAATCCCGTATTTGGTCATTCCTCCTAGCTTTGTGATACACTTTCAAAGAGTCGGATTGTTTGGGAATGCAGTCCAAAATGGGTGGTAAATTTCATCTAAAGCTAAATACTGGCGAGAGACCGATAGCGAACAAGTACCGTGAGGGAAAGATGAAAAGAACTTTGAAAAGTGAGTTAAACAGTACGTGAAATTGTCAAAGGGAAGCGTTTGACACCAGTGTTGTTGTGGAGAATCAATTGTGTGGAACGGGTTGTTGTGGGGTTGAGACCTTATCAGCTCTCCTTACTCTTTACCTTTTCACGCAATGCACTTTCTCTTTAACAAGTCAACATCAATTTCTTTGTTGTAAAAGGGTCAGCGGAAGGTGGCTTTCTTTTCGGAGAAAGTGTTTATAGCCGTTGATCTCTACAATCGGAGAGATTGAGGTCTGCAGCGTAGATCCTTCGGGGTTAGATACGTCGGTGCTAAGTTATAATCCTATATAGACAACTTGTTGACTATATTCGATCTGTAGCTTACTCGCTGGCGCTATTT
>Aoud18_3246;SK4
TTTCCGTAGGTGAACCTGCGGAAGGATCATTAAAAAATGGTGTGGCCGTTGTTTTGGTCACCATTAATAATCCTACCCTTTGTGAATTTGTTTTATGTAATAATTTTTTTCCAATGAAAAAATTATTTGTCTATCCCTGAAGAAAAGTAGAATATACTTTTTTTTAGGGAGTAGATTTTAATAATTTTTTCAGTGAAAAGACCTTTTTTTTAAATTAAACTTTTGTATTCATTTGTCTAAATTGTAAAAAAAATAATTTAAAAACAACTTTTGACAATGGATCTCTTGGTTCTCGCAACGATGAAGAACGCAGCAAAATGCGATAAGTAATGTGAATTGCAGAATACGTGAATCATCAAATCTTCGAACGCATATTGCACTTTTTTAGTTTACTAAAAAAGTATGTCTGTTTGAGTATCAGTAAAATATTCTCATAAAAGCGTTGTGTTTTTATGGTTATGAGTGTTTTACAACGATAAACAAGTTGTTTCACTTTAAATTCATTTTTTAAAGCCGTTTTAATGGTTTTAAAAATAATTAAAATTGGATAAAATTTTCCTGTAAAAAGGAATAACCTATTTCAGTTTTAGTTTTTTTAAATCCAAGGCAGGCCAAACAAAAGGAATTTTCAATACAATCAACTTGATCTCAAATCAGATAAGAGTACCCGCTGAACTTAAGCATATCAATAAGCGGAGGAAAAGAAACTAACAAGGATTCCCTTAGTAACGGCGAGTGAAGCGGGAAGAGCTCAAATTTGAAATCTTCAAGGTTCTACCTTGACGAATTGTAGTTTAAAGAAGTGTTTTCTGTTAGCGGAGTGGCAAAAGTTCTTTGGAATAGGACATCATAGAGGGTGAGAATCCCGTATTTGGTCATTCCTTCTAGCTTTGTGATACACTTTCAAAGAGTCGGATTGTTTGGGAATGCAGTCCAAAATGGGTGGTAAATTTCATCTAAAGCTAAATACTGGCGAGAGACCGATAGCGAACAAGTACCGTGAGGGAAAGATGAAAAGAACTTTGAAAAGAGAGTTAAACAGTACGTGAAATTGTCAAAAGGGAAGCGTTTGACACCAGTGTTGTTGTGGAGAAATCAATTGTGTGGAACGGGTTGTTGTGGGGTTGAGACCTTATCAGCTCTCCTTACTCTTTACCTTTTTCACGCAATGCACTTTCTCTTTAACAAGTCAACATCAATTTCTTTTGTTGTAAAAGGGTCAGCGGAAGGTGGCTTTCTTTTCGGAGAAAGTGTTTATAGCCGTTGATCTCTACAATCGGAGAGATTGAGGTCTGCAGCATAGATCCTTCGGGGTTAGATACGTTGGTGCTAAGTTATAATCCTATATAGACAACTTGTTGACTATATTCGATCATGTAGCTTACTCGCTGGCGCTATTTTACCTACGCTTAGGATGTTG
>Aoud18_32482;RH5
TTTCCGTAGGTGAACCTGCGGAAGGATCATTAAAAAATTCTGCCATTGTTTGGTGGAAACAACAATCATCCTACCCTTTGTGAATTTGTTGTTTGTAATAATTTTTTAAAAGAAAAATTATTTACTGTCTATCCCTGGATAGTAAAAGTTGGAAGGGAGTAATCTAGAAAACTTTTGCTTTCAGGGAATAGGTATGTAATAAATTTTTCATTTAAAGACCTTTTTTTTAAATTAAACTTTTGTATTCATTTGTCTAAATTTATTTTTAAATAATTTAAAAACAACTTTTGACAATGGATCTCTTGGTTCTCGCAACGATGAAGAACGCAGCAAAATGCGATAAGTAGTGTGAATTGCAGAATACGTGAATCATCAAATCTTCGAACGCATATTGCACTTTTTTAGTTTACTAAAAAAGTATGTCTGTTTGAGTATCAGTAAAATATTCTCAATAAACTTTTTGTTTTATTGGTTACGAGTGTTTTACAACGATACAAGTTGTTTCACTTTAAATTGACTTATTTAAAAAACCTATCCATTTAGGTCAATTTTAAAATTGGATAAAATTTTCCCGTAAAAAGGAATAACTTGACAGTTTTAAAGAAAGACCTAAAGGTTTTCTTAAAAGGAAAATTTATAATAAACTAACTTGATCTCAAATCAGATAAGAGTACCCGCTGAACTTAAGCATATCAATAAGCGGAGGAAAAGAAACTAACAAGGATTCCCCTAGTAACGGCGAGTGAAGCGGGAAGAGCTCAAATTTGAAATCTTCAAGGGTTTCCCTTGACGAATTGTAGTTTATAGAAGTGTTTTCTGTTAGAGAGGTGGTAAAAGTTCTTTGGAATAGGACATCATAGAGGGTGAGAATCCCGTATTTGATCACTTTCTACTAACGTTGTGATACACTTTCAACGAGTCGGATTGTTTGGGAATGCAGTCCAAAATGGGTGGTAAATTTCATCTAAAGCTAAATATTGGCGAGAGACCGATAGCGAACAAGTACCGTGAGGGAAAGATGAAAAGAACTTTGAAAAGAGAGTTAAACAGTACGTGAAATTGTCAAAAGGGAAGCGTTTGACACCAGTGTTGTTTTTCCGAAAATCAATTACGAATGGCGGGATTCTAAGTTTCATGACCTTAAAAGCTTGTTTCTTTCTTTTCCTGTCTTTCTTAATGCACTTTTCGGTTAACAAGTCAACATCAATTTCTTTTGTTGTAAAAGGTTAAGAGGAAGGTGGCTTTACTTTCGGGTAAAGTGTTTATAGCCTTTTAACTCTGCAATCGGAGAGATTGAGGTCTGCAGCGTAGATCCTTCGGGCTGGATACGTTTGTGCTAAGTTATAGCTTTTCATAGACAACTTGTTGACTATGTTTAGTCTTGTAGCTTACTCGCAGATGCTATTT
>Aoud18_32733;SK4
TTTCCGTAGGTGAACCTGCGGAAGGATCATTAAAAAATGGTGTGGCCTTTATTGTTGGTCACCATTAATAATCCTACCCTTTGTGAATTTGTTTTGAGTAATAATTTTTTTCCAATGAAAAAATTATTTGTCTATCCTGAAGAAAAGTAGAATATACTTTTTTTAGGGAGTAGATTTTAATAATTTTCTCAGTGAAAAGACCTTTTTTTAAATTAAACTTTTGTATTCATTTGTCTAAAATTTGTAAAAAAAATAATTTAAAAACAACTTTTGACAATGGATCTCTTGGTTCTCGCAACGATGAAGAACGCAGCAAAATGCGATAAGTAATGTGAATTGCAGAATACGTGAATCATCAAATCTTCGAACGCATATTGCACTTTATTAGTTTACTAAAAAAGTATGTCTGTTTGAGTATCAGTAAAATATTCTCATAAAAGCGTTGCGCTTTTTATGGTTATGAGTGTTTTACAACGATAAACAAGTTGTTTCACTTTAAATTCATTTTTTAAAGCCGTTTAATGGTTTTAAAAATAATTAAAATTGGATAAAATTTTCCCGTAAAAAGGAATAAACCTATTTCAGTTTTAGTTTTTTTAAATCCAAGGCCAAACAAAAGGAATTTTCAAATAATCAACTTGATCTCAAATCAGATAAGAGTACCCGCTGAACTTAAGCATATCAATAAGCGGAGGAAAAGAAACTAACAAGGATTCCCTTAGCAACGGCGAGTGAAGCGGGAAGAGCTCAAATTTGAAATCTTCAAGGTTCTACCTTGACGAATTGTAGTTTAAAGAAGTGTTTTCTGTTAGTGGAGTGGCAAAAGTTCTTTGGAATAGGACATCATAGAGGGTGAGAATCCCGTATTTGGTCATTCCTCTAGCTTTGTGATACACTTTCAAAGAGTCGGATTGTTTGGGAATGCAGTCCAAAATGGGTGGTAAATTTCATCTAAAGCTAAATACTGGCGAGAGACCGATAGCGAACAAGTACCGTGAGGGAAAGATGAAAAGAACTTTGAAAAGAGAGTTAAACAGTACGTGAAATTGTCAAAAGGGAAGCGTTTGACACCAGTGTTGTTGTGGAGAAATCAATTGTGTGGAACGGGTTGTTGTGGGGTTGAGACCTTATCAGCTCTCCTTACTCTTTACCTTTTTCACGCAATGCACTTTCTCTTTAACAAGTCAACATCAATTTCTTTTGTTGTAAAAGGGCCGCGGAAGGTGGCTTTCTTTTCGGAGAAAGTGTTTATAGCCGTTGATCTCTACAATCGGAGAGATTGAGGTCTGCAGCGTAGATCCTTCGGGGTTAGATACGTCGGTGCTAAGTTATAATCCTACATAGACAACTTGTTGACTATATTCGATCATGTAGCTTACCGCTGGCGCTATTT
>Aoud18_32781;SK4
TTTCCGTAGGTGAACCTGCGGAAGGATCATTAAAAATGGAAGTGGCCGTTGTTTTGGTCACCATTAATAATCCTACCCTTTGTGATTTTGTTTTGTGTAATAATTTTTTCCAATGAAAAAATTATTTGTCTATCCTGAAGAAAAGTAGAATATACTTTTTTTTAGGGAGTAGATTTTAATAATTTTTTCAGTGAAAAGACCTTTTTTTTAAATTAAACTTTTGTATTCATTTTGTCTAAATTGTAAAAAAAATAATTTAAAACAACTTTTGACAATGGATCTCTTGGTTCTCGCAACGATGAAGAACGCAGCAAAATGCGATAAGTAATGTGAATTGCAGAATACGTGAATCATCAAATCTTCGAACGCATATTGCACTTTTTTAGTTTACTAAAAAGTATGTCTGTTTGAGTATCAGTAAAATATTCTCATAAAAGCGTTGCGCTTTTATGGTTATGAGTGTTTTACAACGATAAACAAGTTGTTTCACTTTAAATTCATTTTTCAAGCCATCCGTTTTGGTTTTAAAAATAATTAAAATTGGATAAAATTTTCCTGTAAAAAGGAATAACCTATTTCAGTTTTAGTTTTTTTAAATCCAAGGCCAAGGCCAAACAAAAGGAATTTTCAATACAATCAACTTGATCTCAAATCAGATAAGAGTACCCGCTGAACTTAAGCATATCAATAAGCGGAGGAAAAGAAACTAACAAGGATTCCTTAGTAACGGCGAGTGAAGCGGGAAGAGCTCAAATTTGAAATCTTCAAGGTTCTACCTTGACGAATTGTAGTTTAAAGAAGTGTTTTCTGTTAGTGGAGTGGCAAAAGTTCTTTGGAATAGGACATCATAGAGGGTGAGAATCCCGTATTTGGTCATTCCTCCTAGCTTTGTGATACACTTTCAAAGAGTCGGATTGTTTGGGAATGCAGTCCAAAATGGGTGGTAAATTTCATCTAAAGCTAAATACTGGCGAGAGACCGATAGCGAACAAGTACCGTGAGGGAAAGATGAAAAGAACTTTGAAAGAGAGTTAAACAGTACGTGAAATTGTCAAAAGGGAAGCGTTTGACACCAGTGTTGTTGTGGAGAAATCAATTGTGTGGAACGGGTTGTTGTGGGGTTGAGACCTTATCAGCTCTCCTTACTCTTTACCTTTTTCACGCAATGCACTTTCTCTTTAACAAGTCAACATCAATTTCTTTTGTTGTAAAAGGTTAGAGGAAGGTGGCTTTACTTTTCGGGTAAAGTGTTTATAGCCGTTTACTCTACAATCGGAGAGATTGAGGTCTGCAGCGTAGATCCTTCGGGGTTAGATACGTTGTGCTAAGTTATATCCTATATAGACAACTTGTTGACTATGTTAGTCATGTAGCTTACTCGCAGATGCTATTT
>Aoud18_32921;SK4
TTTCCGTAGGTGAACTGCGGAAGGATCATTAAAAAATGGAGTGGCCGTTGTTTTGGTCACCATTAATAATCCTACCCTTTGTGAATTTGTTTTGTGTAATAATTTTTTCCAATGAAAAAATTATTTGTCTATCCTGAAGAAAAGTAGAATATACTTTTTTTTAGGGAGTAGATTTTAATAATTTTTTCAGTGAAAAGACCTTTTTTTTAAATTAAACTTTTGTATTCATTTGTCTAAATTGTAAAAAAATAATTTAAAAACACTTTTGACAATGGATCTCTTGGTTCTCGCAACGATGAAGAACGCAGCAAAATGCGATAAGTAATTGAATTGCAGAATACGTGAATCATCAAATCTTCGAACGCATATTGCACTTTTTTAGTTTACTAAAAAGTATGTCTGTTTGAGTATCAGTAAAATATTCTCATAAAAGCGTTGCGCTTTTTATGGTTATGAGTGTTTTACAACGATAAACAAGTTGTTTCACTTTAAATTCATTTTTAAAGCCATCCGTTTGGTTTTAAAAATAATTAAAATTGGATAAAATTTTCCTGTAAAAGGAATAACCTATTTCAGTTTTAGTTTTTTTAAATCCAAGGCCAAGGCCAAACAAAGGAATTTTCAAATACAATCAACTTGAGCTCAATCAGATAAGAGTACCCGCTGAACTTAAGCATATCAATAAGCGGAGGAAAAGAAACTAACAAGGATTCCCTTAGTAACGGCGAGTGAAGCGGGAAGAGCTCAAATTTGAAATCTTCAAGGTTCTACCTTGACGAATTGTAGTTTAAAGAAGTGTTTTCTGTTAGTGGAGTGGCAAAAGTTCTTTGGAATAGGACATCATAGAGGGTGAGAATCCCGTATTTGGTCATTCCTCCTAGCTTTGTGATACACTTTCAAAGAGTCGGATTGTTTGGGAATGCAGTCCAAAATGGGTGGTAAATTTCATCTAAAGCTAAATACTGGCGAGAGACCGATAGCGAACAAGTACCGTGAGGGAAAGATGAAAAGAACTTTGAAAAGAGAGTTAAACAGTACGTGAAATTGTCAAAAGGGAAGCGTTTGACACCAGTGTTGTTGTGGAGAAATCAATTGTGTGGAACGGGTTGTTGGGGTTGAGACCTTATCAGCTCTCCTTACTCTTTACCTTTTTCACGCGATGCACTTTCTCTTTAACAAGTCAACATCAATTTCTTTTGTTGTAAAGGGTCAGCGGAAGGTGGCTTTCTTTTCGGAGAAAGTGTTTATAGCCGTTGATCTCTACAATCGGAGAGATTGAGGTCTGCAGCGTAGATCCTTCGGGGTTAGATACGTCGGTGCTAAGTTATAATCCTATATAGACAACTTGTTGACTATATTCGATCATGTAGCTTACTCGCTGGCGCTATTTTACCTACGCTTAGGAT
>Aoud18_32926;SK4
TTTCCGTAGGTGAACCTGCGGAAGGATCATTAAAAATGGAGTGGCCGTTGTTTGGTCACCATTAATAATCCTACCCTTTGTGAATTGTTTTGTGTAATAATTTTTTTCCAATGAAAAAATTATTTGTCTATCCCTGAAGAAAAGTAGAATATACTTTTTTTTAGGGAGTAGATTTTAATAATTTTTTCAGTGAAAAGACCTTTTTTTAAATTAAACTTTTGTATTCATTTGTCTAAATTGTAAAAAAAATAATTTAAAAACAACTTTTGACAATGGATCTCTTGGTTCTCGCAACGATGAAGAACGCAGCAAAATGCGATAAGTAATGTGAATTGCAGAATACGTGAATCATCAAATCTTCGAACGCATATTGCACTTTTTTAGTTTACTAAAAAGTATGTCTGTTTGAGTATCAGTAAAATATTCTCATAAAAGCGTTGCGTTTTATGGTTATGAGTGTTTTACAACGATAAACAAGTTGTTTCACTTTAAATTCATTTTTAAAGCACGTTTTGGTTTTAAAATAATTAAAATTGGATAAAATTTTCCCGTAAAAAGGAATAACCTATTTCAGTTTCAGTTTTTTTAAATCCAAGGCCAAACAAAGAATTTTCAAATACAATCAACTTGATCTCAAATCAGATAAGAGTACCCGCTGAACTTAAGCATATCAATAAGCGGAGGAAAAGAAACTAACAAGGATTCCCTTAGTAACGGCGAGTGAAGCGGGAAGAGCTCAAATTTGAAATCTTCAAGGTTCTACCTTGACGAATTGTAGTTTAAAGAAGTGTTTTTCTGTTAGGGAGTGGCAAAAGTTCTTTGGAATAGGACATCATAGAGGGTGAGAATCCCGTATTTGGTCATTCCTCTAGCTTGTGATACACTTTCAAAGAGTCGGATTGTTTGGGAATGCAGTCCAAAATGGGTGGTAAATTTCATCTAAAGCTAAATACTGGCGAGAGACCGATAGCGAACAAGTACCGTGAGGGAAAGATGAAAAGAACTTTGAAAGAGAGTTAAACAGTACGTGAAATTGTCAAAAGGGAAGCGTTTGACACCAGTGTTGTTGTGGAGAAATCAATTGTGTGGAACGGGTTGTTGTGGGTTGAGACCTTATCAGCTCTCCTTACTCTTTACCTTTTTCACGCAATGCACTTCTCTTTAACAAGTCAACATCAATTTCTTTTGTTGTAAAAGGGTCAGCGGAAGGTGGCTTTCTTTTCGGAGAAGTGTTTATAGCCGTTGATCTCTACAATCGGAGAGATTGAGGTCTGCAGCGTAGATCCTTCGGGTTAGATACGTCGGTGCTAGTTATAATCCTATATAGACAACTTGTTGACTATATTCGATCATGTAGCTTACTCGCTGGCGCTATTT
>Aoud18_33014;SK4
TTTCCGTAGGTGAACCTGCGGAAGGATTATTAAAAAATGGAGTGGCCGTTGTTTTGGTCACCATTAATAATCCTACCCTTTGTGAATTTGTTTTGTGTAATAATTTTTTTCCAATGAAAAATTATTTGTCTATCCCCTGAAGAAAAGTAGAATATACTTTTTTTAGGGAGTAGATTTTAATAATTTTTTCAGTGAAAAGACCTTTTTTTTAAATTAAACTTTTGTATTCATTTGTCTAAATTGTAAAAAAAATAATTTAAAACAACTTTTGGACAATGGATCTCTTGGTTCTCGCAACGATGAAGAACGCAGCAAATGCGATAAGTAATGTGAATTGCAGAATACGTGAATCATCAAATCTTCGAACGCATATTGCACTTTTTTAGTTTACTAAAAAAGTATGTCTGTTTGAGTATCAGTAAAATATTCTCATAAAAGCGTTGCGCTTTTTATGGTTATGAGTGTTTTACAACGATAAACAGTTGTTTCACTTTAAGTTCATTTTTTAAAGCCATCCGTTTTGGGTTTTAAAAATAATTAAAATTGGATAAATTTTCCTGTAAAAGGAATAACCTATTTCAGTTTTAGTTTTTTTAAATCCAAGGCCAAGGCCAAACAAAAGGAATTTTTCAAGTACAATCAACTTGATCTCAAATCAGATAACGAGTACCCGCTGAACTTAAGCATAATCAATAAGCGGAGGAAAAGAAACTAACAAGGATTCCCTTAGTAACGGCGAGTGACAGCGGGAAGAGCTCAAATTTGAAATCTTCAAGGTTCTACCTTGACGAATTGTAGTTTAAAGAAGTGTTTTCTGTTAGTGGAGTGGCAAGAGTTCTTTGGAATTAGGACATCATAGAGGGTGAGAATCCCGTATTTGGTCATTCCTCCTAGCTTTGTGATACACTTTCAAAGAGTCGGATTGTTTGGGAATGCAGTCCAAAATGGTGGTAAATTTCATCTAAAGCTAAATACTGGCGAGAGACCGATAGCGAACAAGTAACCGTGTGGGAAAGATGAAAAGACTTTGAAAAGAGAGTTAAACAGTACGTGAAATTGTCAAAAGGAAGCGTTTGACACCAGTGTTGTTGTGGAGAAATCAATTGTGTGGAACGGGTTGTTGTGGGGTTGAGACCTTATCAGCTCTCCTTACTCTTTACCTTTTCACGCAATGCACTTTCTCTTTAACAAGTCAACATCAATTTCTTTTGTTGTAAAAGGGTCAGCCGGAAGGTGGCTTTCTTTTCGGAGAAAGTGTTTATAGCGTTGATCTCTACAATCGGAGAGATTGAGGTCTGCAGCGTAGATCCTTCGGGGTTAGATACGTCGGTGCTAAGTTTATAATCCTATATAGACAACTTGTTGACTATATTCGATCATGTAGCTTACTCGCTGGCGCTATTTTACCTACGCTTAGGATGTTG
>Aoud18_33193;SK4
TTTCCGTAGGTGAACCTGCGGAAGGATCATTAAAAAATGGAGTGGCCGTTGTTTTGGTCACCATTAATAATCCTACCCTTTGTGAATTTGTTTTGTGTAATAATTTTTTTCCAATGAAAAAATTATTTGTCTATCCCTGAAGAAAAGTAGAATATACTTTTTTTAGGGAGTAGATTTTAATAATTTTTTCAGTGAAAAGACCTTTTTTTTAAATTAAACTTTTGTATTCATTTGTCTAAATTGTAAAAAAATAATTTAAAAACAACTTTTGACAATGGATCTCTTGGTTCTCGCAACGATGAAGAACGCAGCAAAATGCGATAAGTAATGTGAATTGCAGAATACGTGAATCATCAAATCTTCGAACGCATATTGCACTTTTTTAGTTTACTAAAAAGTATGTCTGTTTGAGTATCAGTAAAATATTCTCATAAAAGCGTTGCGCTTTTTATGGTTGTGAGTGTTTTACAACGATAAACAAGTTGTTTCACTTTAAATTCATTTTTTAAAGCCATCCGTTTTGGTTTTAAAAATAATTAAAATTGGATAAAATTTTCCTGTAAAAAGGAATAACCTATTTCAGTTTTAGTTTTTTTAAATCCAAGGCCAAGGCCAAACAAAAGGAATTTTCAAATACAATCAACTTGATCTCAAATCAGATAAGAGTACCCGCTGAACTTAAGCATATCAATAAGCGGAGGAAAAGAAACTAACAAGGATTCCCTTAGTAACGGCGAGTGAAGCGGGAAGAGCTCAAATTTGAAATCTTCAAGGTTCTACCTTGACGAATTGTAGTTTAAAGAAGTGTTTTCTGTTAGTGGAGTGGCAAAAGTTCTTTGGAATAGGACATCATAGAGGGTGAGGATCCGTATTTGGTCATTCCTCCTAGCTTTGTGATACACTTTCAAAGAGTCGGATTGTTTGGGAGTGCAGTCCAAAATGGGTGGTAAATTTCATCTAAAGCTAAATACTAGCGAGAGACCGATAGCGAACAAGTACCGTGAGGGAAAGATGAAAAGAACTTTGAAAAGAGAGTTAAACAGTACGTGAAATTGTCAAAAGGGAAGCGTTTGACACCAGTGTTGTTGTGGAGAAATCAATTGTGTGGAACGGGTTGTTGTGGGTTGAGACCTTATCAGCTCTCCTTACTCTTTACCTTTTCACGCAATGCACTTTCTCTTTAACAAGTCAACATCAATTTCTTTTGTTGTAAAAGGGTCAGCGGAAGGTGGCTTTCTTTTCGGAGAAAGTGTTTATAGCCGTTGATCTCTACAATCGGAGAGATTGAGGTCTGCAGCGTAGATCCTTCGGGGTTAGATACGTCGGTGCTAAGTTATAATCCTATATAGACAACTTGTTGACTATATTCGATCATGTAGCTTACTCGCTGGCGCTATTT
>Aoud18_33275;SK4
TTTCCGTAGGTGAACCTGCGGAAGGATCATTAAAAAATGGAGTGGCCGTTGTTTTGGTCACCATTAATAATCCTACCCTTTGTGAATTTGTTTTGTGTAATAATTTTTTTCCAATGAAAAAATTATTTGTCTATCCCTGAAGAAAAGTAGAATATACTTTTTTTTAGGGAGTAGATTTTAATAATTTTTTCAGTGAAAAGACCTTTTTTTTAAATTAAACTTTTGTATTCATTTGTCTAAATTGTAAAAAAAATAATTTAAAAACAACTTTTGACAATGGATCTCTTGGTTCTCGCAACGATGAAGAACGCAGCAAAATGCGATAAGTAATGTGAATTGCAGAATACGTGAATCATCAAATCTTCGAACGCATATTGCACTTTTTTAGTTTACTAAAAAAGTATGTCCGTTTGAGTATCAGTAAAATATTCTCATAAAAGCGTTGCGCTTTTTATGGTTATGAGTGTTTTACAACGATAAACAAGTTGTTTCACTTTAAATTCATTTTTTAAAGCCATCCGTTTATGGTTTTAAAAATAATTAAAATTGGATAAAATTTTCCGTAAAAAGGAATAACCTATTTCAGTTTTAGTTTTTTTAAATCCAAGGCCAAGCAACAAAAGGAATTTTCAAATACAATCAACTTGATCTCAAATCAGATAAGAGTACCCGCTGAACTTAAGCATATCAATAAGCGGAGGAAAAGAAACTAACAAGGATTCCCTTAGTAACGGCGAGTGAAGCGGGAAGAGCTCAAATTTGAAATCTTCAAGGTTCTACCTTGACGAATTGTAGTTTAAAGAAGTGTTTTCTGTTAGCGGAGTGGCAAAAGTTCTTTGGAATAGGACATCACAGAGGGTGAGAATCCCGTATTTGGTCATTCCTCCTAGCTTTGTGATACACTTTCAAAGAGTCGGATTGTTTGGGAATGCAGTCCAAAATGGGTGGTAAATTTCATCTAAAGCTAAATACTGGCGAGAGACCGATAGCGAACAAGTACCGTGAGGGAAAGATGAAAAGAACTTTGAAAAGAGAGTTAAACAGTACGTGAAATTGTCAAAAGGGAAGCGTTTGACACCAGTGCTGTTGTGGAGAAATCAATTGTGTGGAACGGGTTGTTGTGGGGTTGAGACCTTATCAGCTCTCCTTACTCTTTACCTTTTTCACGCAATGCACTTTCTCTTTAACAAGTCAACATCAATTTCTTTTGTTGTAAAAGGGTCAGCGGAAGGTGGCTTTCTTTTCGGAGAAAGTGTTTATAGCCGTTGATCTCTACAATCGGAGAGATTGAGGTCTGCAGCGTAGATCCTTCGGGGTTAGATACGTCGGTGCTAAGTTATAATCCTATATAGACAACTTGTTGACTATGTTCGATCATGTAGCTTACTCGCTAGCGCTATTTTACCTACGCTTAGGATGTTGA
>Aoud18_33335;Pecoramyces
TTTCCGTAGGTGAACCTGCGGAAGGATCATTAAAAAATATCACATTTTGTATGTGATTTAATAATCATCCTACCCTTTGTGAATTTGTTTTGTTTTGAAATTTATGTTGTCTATCCCTGGATATGAAAGAAAAGTCGTAAGATTTTTTTTTCATTCTAGGGAATAGGCTTTCATAGACATTTTTTTAAATTAAACTTTTTGTATTCATTTGTCTAAAATTTATTTTTAATAATTTAAAAACAACTTTTGACAATGGATCTCTTGGTTCTCGCAACGATGAAGAACGCAGCAAAATGCGATAAGTAATGTGAATTGCAGAATACGTGAATCATCAAATTTTCGAACGCATATTGCACTTTTTTAGTTTACTAAATAAGTATGTCTGTTTGAGTATCAGTAAAATATTCTCATAAAAACTATTGTTTTTATGGTTATGAGTGTTTTACCAGCGATAACAAGTTGTTTCACTTTAAATTGATTTTTTAATAAGCCAATTTGGTTTTATTTTTAAAATTGGATAGAATTTTCCCGTAAAAAGGAATAAACTTTTCAGTTTTAAAGTTAAAACTTAAATTGACCTACAAAAAAGGAAATTTAATTATAAAACTGACTTGATCTCAAATCAGATAAGAGTACCCGCTGAACTTAAGCATATCAATAAGCGGAGGAAAAGAAACTAACAAGGATTCCCTTAGTAACGGCGAGTGAAGCGGGAAGAGCTCAAATTTGAAATCTTCAAGGTCCTACCTTGACGAATTGTAGTTTAAAGAAGTGTTTTCTGTTAGTGGAGTGGCAAAAGTTCTTTGGAATAGGACATCATAGAGGGTGAGAATCCCGTATTTGGTCATTCCTTCTAGCTTTGTGATACACTTTCAAAGAGTCGGATTGTTTGGGAATGCAGTCCAAAATGGGTGGTAAATTTCATCTAAAGCTAAATATTGGCGAGAGACCGATAGCGAACAAGTACCGTGAGGGAAAGATGAAAAGAACTTTGAAAAGAGAGTTAAACAGTACGTGAAATTGTCAAAAGGGAAGCGGTTTGACACCAGTGTTGTATTTCCGAAAATCAGTTATAGATGTTTTGTTTCTGAGGAGTGATGACTTCATCGGCTTCCTTCTCTCTTCACGAAACTTTGTAATGCACTTTTCGGTTAACAAGTCAACATCAATTTCTTTTGTTGTAAAAGAGTATTCGGAAGGTGGCTTTCTTTTCGGAGAAAGTGTTTATAGCCCTATACTTCTACAATCGGAGAGATTGAGGTCTGCAGCGTAGATCCTTCGGGGTTAGATACACTTGTGCTAAGTTATAGCTTTTCATAGACAACTTGTTGACTATGTTTAGTCTTGTAGCTTACTCGCTTGTGCTATTTTACCTACGCTTAGGATGTTG
>Aoud18_33342;Pecoramyces
TTTCCGTAGGTGAACCTGCGGAAGGATCATTAAAAAATTCTGCCATTGTTTGGTGGAAACAATAATCATCCTACCCTTTGTGAATTGTTGTTTGTAATAATTTTTAAAAGAAAATTATTTACTGTCTATCCCTGGATAGTAAAAGTTGGAAGGAGTAATCTAGAAAACTTTTGCTTTCAGGGAATAGTATGTAATAAATTTTTCATTTAAAGACCTTTTTTTAATTAAACTTTTGTATTCATTTGTCTAAAATTTATTTTTAAATAATTTAAAACAACTTTTGACAATGGATCTCTTGGTTCTCGCAACGATGAAGAACGCAGCAAAATGCGATAAGTAGTGTGAATTGCAGAATACGTGAATCATCAAATCTTCGAACGCATATTGCACTTTTTAGTTTACTAAAAAGTATGTCTGTTTGAGTATCAGTAAAATATTCTCAATAAACTTTTTTGTTTATTGGTTATGAGTGTTTTACAACGATACAAGTTGTTTCACTTAAATTGACTTTATATAAACCTATCCATTTAGGTCAATTTTAAAATTGGATAAAATTTTCCTGTAAAAAGGGAATAACTTGACAGTTTTAAAGAAAGATCTAAAAAGGTTTTCTTAAAAGGAAATTTATAATAAACTAACTTGATCTCAAATCAGATAAGAGTACCCGCTGAACTTAAGCATATCAATAAGCGGAGGAAAAGAAACTAACAAGGATTCCCCTAGTAACGGCGAGTGAAGCGGGAAGAGCTCAAATTTGAAATCTTCAAGGGTTTCCCTTGACGAATTGTAGTTTATAGAAGTGTTTTCTGTTAGAGAGGTGGTAAAAGTTCTTTGGAATAGGACATCATAGAGGGTGAGAATCCCGTATTTGATCACTTCTACTAACGTTGTGATACACTTTCAACGAGTCGGATTGTCTGGGAATGCAGTCCAAAATGGGTGGTAAATTTCATCTAAAGCTAAATATTGGCGAGAGACCGATAGCGAACAAGTACCGTGAGGGAAAGATGAAAAGAACTTTGAAAAGAGAGTTAAACAGTACGTGAAATTGTCAAAAGGGAAGCGTTTGACACCAGTGTTGTTTTCCGAAAATCAATTACGAATGGCGGGATTCTAAGTTTCATGACCTTAAAAGCTTGTTTCTTTCTTTTCCTGTCTTTCTTAATGCACTTTCGGTTAACAAGTCAACATCAATTTCTTTGTTGTAAAAGGTTAAGAGGAAGGTGGCTTTACTTTCGGGTAAAGTGTTTATAGCCTTTTAACTCTGCAATCGGAGAGATTGAGGTCTGCAGCGTAGATCCTTCGGGCTAGATACGTTTGTGCTAAGTTATAGCTTTTCATAGACAACTTGTTGACTATGTTTAGTCTTGTAGCTTACTCGCAGATGCTATTTTACCTACGCTTAGGA
>Aoud18_33453;AL8
TTTCCGTAGGTGAACCTGCGGAAGGATCATTAAAAAATTCTGCCATTGTTTGGTGGAAACAATAATCATCCTACCCTTTGTGAATTTGTTGTTTGTAATAATTTTTTAAAAGAAAAATTATTTACTGTCTATCCCTGGATAGTAAGAGTTGGAAGGGAGTAATCTAGAAAACTTTTGCTTTCAGGGAATAGGTATGTAATAAATTTTTCATTTAAAGACCTTTTTTTTAAATTAAACTTTTGTATTCATTTGTCTAAATTTATTTTTAAATAATTTAAAAACAACTTTTGACAATGGATCTCTTGGTTCTCGCAACGATGAAGAACGCAGCAAAATGCGATAAGTAGTGTGAATTGCAGAATACGTGAATCATCAAATCTTCGAACGCATATTGCACTTTTTTAGTTTACTAAAAAAGTATGTCTGTTTGAGTATCAGTAAAATATTCTCAATAAACTTTTTGTTTTATTGGTTATGAGTGTTTTACAACGATACAAGTTGTTTCACTTTAAATTGACTTATTTAAAAAACCTATCCATTTAGGTCAATTTTTAAAATTGGATAAAATTTTCCCGTAAAAAGGAATAACTTGACAGTTTTAAAGAAAGACCTAAAGGTTTTCTTAAAAGGAAAATTTATAATAAACTAACTTGATCTCAAATCAGATAAGAGTACCCGCTGAACTTAAGCATATCAATAAGCGGAGGAAAAGAAACTAACAAGGATTCCCCTAGTAACGGCGAGTGAAGCGGGAAGAGCTCAAATTTGAAATCTTCAAGGGTTTCCCTTGACGAATTGTAGTTTATAGAAGTGTTTTCTGTTAGAGAGGTGGTAAAAGTTCTTTGGAATAGGACATCATAGAGGGTGAGAATCCCGTATTTGATCACTTTCTACTAACGTTGTGATACACTTTCAACGAGTCGGATTGTTTGGGAATGCAGTCCAAAATGGGTGGTAAATTTCATCTAAAGCTAAATATTGGCGAGAGACCGATAGCGAACAAGTACCGTGAGGGAAAGATGAAAAGAACTTTGGAAAGAGAGTTAAACAGTACGTGAAATTGTCAAAAGGGAAGCGTTTGACACCAGTGTTGTTTTTCCGAAAATCAATTACGAATGGCGGGATTCTAAGTTTCATGACCTTAAAAGCTTGTTTCTTTCTTTTCCTGTCTTTCTTAATGCACTTTTCGGTTAACAAGTCAACATCAATTTCTTTTGTTGTAAAAGGTTAAGAGGAAGGTGGCTTTACTTTCGGGTAAAGTGTTTATAGCCTTTTAACTCTGCAATCGGAGAGATTGAGGTCTGCAGCGTAGATCCTTCGGGGCTAGATACGTTTGTGCTAAGTTATAGCTTTTCATAGACAACTTGTTGACTATGTTTAGTCTTGTAGCTTACTCGCAGATGCTATTT
>Aoud18_33496;SK4
TTTCCGTAGGTGAACCTGCGGAAGGATCATTAAAAAATGGTGTGGCCTTTATTGTTGGTCACCATTAATAATCCTACCCTTTGTGAATTTGTTTGTGTAATAATTTTTTTCCAATGAAAAAATTATTTGTCTATCCCTGAAGAAATAGCTTGTAAAAGTTATTTTTTTAGGGAGTAGATTTTAATAATTTTTCAGTGAAAAGACCTTTTTTTAAATTAAACTTTTGTATTCATTTGTCTAAATTTGTAAAAAATAATTTAAAACAACTTTTGACAATGGATCTCTTGGTTCTCGCAACGATGAAGAACGCAGCAAAATGCGATAAGTAATGTGAATTGCAGAATACGTGAATCATCAAATCTTCGAACGCATATTGCACTTTTTTAGTTTACTAAAAGTATGTCTGTTTGAGTATCAGTAAAATATTCTCATAAAAGCGTTGCGTTTTTATGGTTATGAGTGTTTTACAACGATAAACAAGTTGTTTCACTTTAAATTCATTTTTAAAGCCGTTTTAATGGTTTAAAAATAATTAAAATTGGATAAAATTTTCCCGTAAAAAGGAATAAACTATTTCAGTTTTAGTTTTTTTAAATCCAAGGCCAAACAAAAGGAATTTTCAAATACAATCAACTTGATCTCAAATCAGATAAGAGTACCCGCTGAACTTAAGCATATCAATAAGCGGAGGAAAAGAAACTAACAAGGATTCCTTAGTAACGGCGAGTGAAGCGGGAAGAGCTCAAATTTGAAATCTTCAAGGTTCTACCTTGACGAATTGTAGTTTAAAGAAGTGTTTTCTGTTAGCGGAGTGGCAAAAGTTCTTTGGAATAGGACATCATAGAGGGTGAGAATCCCGTATTTGGTCATTCCTTCTAGCTTTGTGATACACTTTCAAAGAGTCGGATTGTTTGGGAATGCAGTCCAAAATGGGTGGTAAATTTCATCTAAAGCTAAATACTGGCGAGAGACCGATAGCGAACAAGTACCGTGAGGGAAAGATGAAAAGAACTTTGAAAAGAGAGTTAAACAGTACGTGAAATTGTCAAAAGGGAAGCGTTTGACACCAGTGTTGTTGTGGAGAAATCAATTGTGTGGAACGGGTTGTTGTGGGGTTGAGACCTTATCAGCTCTCCTTACTCTTTACCTTTTTCACGCAATGCACTTTCTCTTTAACAAGTCAACATCAATTTCTTTTGTTGTAAAAGGGTCAGCGGAAGGTGGCTTTCTTTTCGGAGAAAGTGTTTATAGCCGTTGATCTCTACAATCGGAGAGATTGAGGTCTGCAGCGTAGATCCTTCGGGGTTAGATACGTCGGTGCTAAGTTATAATCCTATATAGACAACTTGTTGACTATATTCGATCTTGTAGCTTACTCGCTGGCGCTATTTTACCTACGCTTAGGATGTT
>Aoud18_33556;RH5
TTTCCGTAGGTGAACCTGCGGAAGGATCATTAAAAAATTCTGCCATTGTTTGGTGGAAACAATAATCATCCTACCCTTTGTGAATTTGTTGTTTGTAATAATTTTTAAAAGAAAATTATTTACTGTCTATCCCTGGATAGTAAAAGTTGGAAGGAGTAATCTAGAAAACTTTTGCTTTCAGGGAATAGTATGTAATAATTTTCATTTAAAGACCTTTTTTTTAAATTAAACTTTTGTATTCATTTGTCTAAATTATTTTAAATAATTTAAAACAACTTTTGACAATGGATCTCTTGGTTCTCGCAACGATGAAGAACGCAGCAAAATGCGATAAGTAGTGTGAATTGCAGAATACGTGAATCATCAAATCTTCGAACGCATATTGCACTTTTTAGTTTACTAAAAAGTATGTCTGTTTGAGTATCAGTAAAATATTCTCAATAAACTTTTTTGTTTATTGGTTATGAGTGTTTTACAACGATACAAGTTGTTTCACTTTAAATTGACTTTATATAAACCTATCCATTTAGGTCAATTTTAAAATTGGATAAATTTCCTGTAAAAAGGAATAACTTGACAGTTTTAAAGAAAGATCTAAAAAGGTTTCTTAAAAGGAATTTATAATAAACTAACTTGATCTCAAATCAGATAAGAGTACCCGCTGAACTTAAGCATATCAATAAGCGGAGGAAAAGAAACTAACAAGGATTCCCTAGTAACGCGAGTGAAGCGGGAAGAGCTCAAATTGAAATCTTCAAGGGTTTCCCTTGACGAATTGTAGTTTATAGAAGTGTTTTCTGTTAGAGAGGTGGTAAAAGTTCTTTGGAATAGACATCATAGAGGTGAGAATCCGTATTTGATCACTTTCTACTAACGTTGTGATACACTTCAACGAGTCGGATTGTTTGGGAATGCAGTCCAAAATGGGTGGTAAATTTCATCTAAAGCTAAATATTGGCGAGAGACCGATAGCGAACAAGTACCGTGAGGGAAAGATGAAAAGAACTTTGAAAAGAGTTAAACAGTACGTGAAATTGTCAAAAGGGAGCGTTTGACACCAGTGTTGTTTTTCCGAAAATCAATTACGAATGCGGGATTCTAAGTTTCATGACCTTAAAAGCTTGTTTCTTTCTTTTCCTGTCTTTCTTAATGCACTTTTCGGTTAACAAGTCAACATCAATTTCTTTGTTGTAAAGGTTAAGAGGAAGTGGCTTACTTTCGGGTAAAGTGTTTATAGCCTTTTAACTCTGCAATCGGAGAGATTGAGGTCTGCAGCGTAGATCCTTCGGGGCTAGATACGTTTGTGCTAAGTTATAGCTTTTCATAGACAACTTGTTGACTATGTTTAGTCTTGTAGCTTACTCGCAGATGCTATTTTACCTACGCTTAGGATGTTGA
>Aoud18_33651;Piromyces
TTTCCGTAGGTGAACCTGCGGAAGGATCGTTAATAAATGGTCTACGTTTTTTAAGTAGACGCTTAATAATCCTACCCTTTGTGAATTTGTTTGTTTGAAATAATTTTTTTTAAAATTATTGAATGTCTTTCCCTGTTGAATTGGTTGTCTTTAATGGCAAGTGATTCGCAGGGGAGTGTCAATAATTTTTAAAAAGACCTTTTTTAAAATTAAACTTTTTGTATTCATTTGTCTAAAAATTATTTTTATAATATAAAAACAACTTTTGACAATGGATCTCTTGGTTCTCGCAACGATGAAGAACGCAGCAAAATGCGATAAGTAGTGTGAATTGCAGAATACGTGAATCATCGAATCTTCGAACGCATATTGCACTTTTTTAGTTTACTAAAAAAGTATGTCTGTTTGAGTATCAGTAAAATATTCTCATAAAAAACATTGCTTTTTATGGTTATGAGTGTTTTACAACGATACAAGTTGTTCCACTTTAAATTTTTTTAAAATTTGAATTTTTCTAATTTTAAAATAAAATTGGATAAAATTTTCCCGTAAAAAGGAATAACCTAAACAATTTTAATTTTTGATTAGAAAATCCAAACTAAAAGGAAAATTTAACTAAATAACTTGATCTCAAATCAGATAAGAGTACCCGCTGAACTTAAGCATATCAATAAGCGGAGGAAAAGAAACTAACAAGGATTCCCTTAGTAACGGCGAGTGAAGCGGGAAGAGCTCAAATTTGAAATCTTCAAGGTTTTACCTTGACGAATTGTAGTTTAAAGAAGTGTTTTCTGTTGAAGTTTTGGTAAAAGTTCTTTGGAATAGGACATCATAGAGGGTGAGAATCCCGTATTTGACCATTATTTCAGCTGTGTGATACACTTTCAAAGAGTCGGATTGTTTGGGAATGCAGTCCAAAATGGGTGGTAAATTTCATCTAAAGCTAAATATTGGCGAGAGACCGATAGCGAACAAGTACCGTGAGGGAAAGATGAAAAGAACTTTGAAAAGAGAGTTAAACAGTACGTGAAATTGTCAAAAGGGAAGCGTTTGACACCAGTGTTGTTTTCTCGAAAATCAATTAAAAAAAGTTGGATTTTGTGTTGTATTGACCTTAACAGCTTGCTTCACTCTTTTCCTGCTTTTTTTAATGCACTTTTCGTTTAACAAGTCAACATCAGTTTCTTTTGTTGTAAAAGGGTCATTGGAAGGTGGCTTTCTCTTCGGAGAAAGTGTTTATAGCCTTTGATCTCTGCAATCGGAGAGACTGAGGTCTGCAGCGTAGATCCTTCGGGGTTAGATACATTTGTGCTAAGCTACAGCTTTTCATAGACAACTTGTTGACTATGTTTAGTCTTGTGACTTACCCGCTTATGCTATTTTACCTACGCTTAGGATGTTGAA
>Aoud18_33658;SK4
TTTCCGTAGGTGAACCTGCGGAAGGATCATTAAAAAATGGTGTGGCCTTTATTGTTGGTCACCATTAATAATCCTACCCTTTGTGAATTTGTTTGTGTAATAATTTTTTTCCAATGAAAAAATTATTTGTCTATCCCTGAAGAAATAGCTTGTAAAAGTTATTTTTTTAGGGAGTAGATTTTAATAATTTTTTCAGTGAAAAGACCTTTTTTTTAAATTAAACTTTTGTATTCATTTGTCTAAATTTGTAAAAAATAATTTAAAAACAACTTTTGACAATGGATCTCTTGGTTCTCGCAACGACGAAGAACGCAGCAAAATGCGATAAGTAATGTGAATTGCAGAATACGTGAATCATCAAATCTTCGAACGCATATTGCACTTTTTAGTTTACTAAAAAAGTATGTCTGTTTGAGTATCAGTAAAATATTCTCATAAAAGCGTTGCGTTTTATGGTTATGAGTGTTTTACAACGATAAACAAGTTGTTTCACTTTAAATTCATTTTTAAAGCCGTTTTAATGGTTTTAAAAATAATTAAAATTGGATAAAATTTTCCCGTAAAAAGGAATAAACTATTTCAGTTTTAGTTTTTTAAATCCAAGGCCAAACAAAAGGAATTTTCAAATACAATCAACTTGATCTCAAATCAGATAAGAGTACCCGCTGAACTTAAGCATATCAATAAGCGGAGGAAAAGAAACTAACAAGGATTCCCTTAGTAACGGCGAGTGAAGCGGGAAGAGCTCAAATTTGAAATCTTCAAGGTTCTACCTTGACGAATTGTAGTTTAAAGAAGTGTTTTCTGTTAGCGGAGTGGCAAAAGTTCTTTGGAATAGGACATCATAGAGGGTGAGAATCCCGTATTTGGTCATTCCTTCTAGCTTTGTGATACACTTTCAAAGAGTCGGATTGTTTGGGAATGCAGTCCAAAATGGGTGGTAAATTTCATCTAAAGCTAAATACTGGCGGAGACCGATAGCGAACAAGTACCGTGAGGGAAAGATGAAAAGAACTTTGAAAAGAGAGTTAAACAGTACGTGAAATTGTCAAAAGGGAAGCGTTTGACACCAGTGTTGTTGTGGAGAAATCAATTGTGTGGAACGGGTTGTTGTGGGGTTGAGACCTTATCAGCTCTCCTTACTCTTTACCTTTTTCACGCAATGCACTTTCTCTTTAACAAGTCAACATCAATTTCTTTTGTTGTAAAAGGGTCAGCGGAAGGTGGCTTTCTTTTCGGAGAAAGTGTTTATAGCCGTTGATCTCTACAATCGGAGAGATTGAGGTCTGCAGCGTAGATCCTTCGGGGTTAGATACGTCGGTGCTAAGTTATAATCCTATATAGACAACTTGTTGACTATATTCGATCATGTAGCTTACTCGCTGGCGCTATTTTACCTACGCTTAGGATGTTG
>Aoud18_33667;SK4
TTTCCGTAGGTGAACCTGCGGAAGGATCATTAAAAAATGGAGTGGCCTTTATTGTTGGTCACCATTAATAATCCTACCCTTTGTGAATTTGTTTGTGTAATAATTTTTTTCCAATGAAAAAATTATTTGTCTATCCTGAAGAAATAGCTTGTAAAAGTTATTTTTTTAGGGAGTAGATTTTAATAATTTTTTCAGTGAAAAGACCTTTTTTTTAAATTAAACTTTTGTATTCATTTGTCTAAATTTGTAAAAAATAATTTAAAAACAACTTTTGACAATGGATCTCTTGGTTCTCGCAACGATGAAGAACGCAGCAAAATGCGATAAGTAATGTGAATTGCAGAATACGTGAATCATCAAATCTTCGAACGCATATTGCACTTTTTAGTTTACTAAAAAAGTATGTCTGTTTGAGTATCGGTAAAATATTCTCATAAAAGCGTTGCGTTTTTATGGTTATGAGTGTTTTACAACGATAAACAAGTTGTTTCACTTTAAATTCATTTTTAAAGCCGTTTTAATGGTTTTAAAAATAATTAAAATTGGATAAAATTTTCCCGTAAAAAGGAATAAACTATTTCAGTTTTAGTTTTTTTAAATCCAAGGCCAAACAAAAGGAATTTTCAAATACAATCAACTTGATCTCAAATCAGATAAGAGTACCCGCTGAACTTAAGCATATCAATAAGCGGAGGAAAAGAAACTAACAAGGATTCCCTTAGTAACGGCGAGTGAAGCGGGAAGAGCTCAAATTTGAAATCTTCAAGGTTCTACCTTGACGAATTGTAGTTTAAAGAAGTGTTTTCTGTTAGCGGAGTGGCAAAAGTTCTTTGGAATAGGACATCATAGAGGGTGAGAATCCCGTATTTGGTCATTCCTTCTAGCTTTGTGATACACTTTCAAAGAGTCGGATTGTTTGGGAATGCAGTCCAAAATGGGTGGTAAATTTCATCTAAAGCTAAATACTGGCGAGAGACCGATAGCGAACAAGTACCGTGAGGGAAAGATGAAAAGAACTTTGAAAAGAGAGTTAAACAGTACGTGAGATTGTCAAAAGGGAAGCGTTTGACACCAGTGTTGTTGTGGAGAAATCAATTGTGTGGAACGGGTTGTTGTGGGGTTGAGACCTTATCAGCTCTCCTTACTCTTTACCTTTTTCACGCAATGCACTTTCTCTTTAACAAGTCAACATCAATTTCTTTTGTTGTAAAAGGGTCAGCGGAAGGTGGCTTTCTTTTCGGAGAAAGTGTTTATAGCCGTTGATCTCTACAATCGGAGAGATTGAGGTCTGCAGCGTAGATCCTTCGGGGTTAGATACGTCGGTGCTAAGTTATAATCCTATATAGACAACTTGTTGACTATATTCGATCTTGTAGCTTACTCGCTGGCGCTATTT
>Aoud18_34020;SK4
TTTCCGTAGGTGAACCTGCGGAAGGATCATTAAAAAATGGAGTGGCCGTTTGCTTTGGTCACCATTAATAATCCTACCCTTTGTGAATTTGTTTTATGTAATAATTTTTTTCCGATGAAAAAATTATTTGGTCTATCCCTGAGAAAAGTAGAGTGTATGACTATACTTTTTTAGGGAGTAGATTTTAATAATTTTTTCAGTGAAAAGACCTTTTTTTTAAATTAAACTTTGTATTCATTTGTCTAAAATTGTAAAAAAATAATTTAAAAACAACTTTTGACAATGGATCTCTTGGTTCTCGCAACGATGAAGAACGCAGCAAAATGCGATAAGTAATGTGAATTGCAGAATACGTGAATCATCAAATCTTCGAATGCATATTGCACTTTTTTAGTTTACTAAAAAAGTATGTCTGTTTGAGTATCAGTAAAATATTCTCATAAAAGCGTTGCGCTTTTTATGGTTATGAGTGTTTTACAACGATAAACAAGTTGTTTCACTTTAAATTCATTTTTAAAGCCATCCGTTTTGGTTTTAAAAATAATTAAAATTGGATAAAATTTTCCTGTAAAAAGGAATAACCTATTTCAGTTTTAGTTTTTTTAAATCCAAGGCCAAGGCCAAACAAAAGGAATTTTCAAATACAATCAACTTGATCTCAAATCAGATAAGAGTACCCGCTGAACTTAAGCATATCAATAAGCGGAGGAAAAGAAACTAACAAGGATTCCCTTAGTAACGGCGAGTGAAGCGGGAAGAGCTCAAATTTGAAATCTTCAAGGTTCTACCTTGACGAATTGTAGTTTAAAGAAGTGTTTTCTGTTAGTGGAGTGGCAAAAGTTCTTTGGAATAGGACATCATAGAGGGTGAGAATCCCGTATTTGGTCATTCCTCCTAGCTTTGTGATACACTTTCAAAGAGTCGGATTGTTTGGGAATGCAGTCCAAAATGGGTGGTAAATTTCATCTAAAGCTAAATACTGGCGAGAGACCGATAGCGAACAAGTACCGTGAGGGAAAGATGAAAAGAACTTTGAAAAGAGAGTTAAACAGTACGTGAAATTGTCAAAAGGGAAGCGTTTGACACCAGTGTTGTTGTGGAGAAATCAATTGTGTGGAACGGGTTGTTGTGGGGTTGAGACCCTATCAGCTCTCCTTACTCTTTACCTTTTTCACGCAATGCACTTTCTCTTTAACAAGTCAACATCAATTTCTTTTGTTGTAAAAGGGTCAGCGGAAGGTGGCTTTCTTTTCGGAGAAAGTGTTTATAGCCGTTGATCTCTACAATCGGAGAGATTGAGGTCTGCAGCGTAGATCCTTCGGGTTAGATACGTCGGTGCTAAGTTATAATCCTATATAGACAACTTGTTGACTATATTCGATCATGTAGCTTACTCGCTGCGCTATTTTACCTACGCTTAGGATGTTGAA
>Aoud18_34030;RH5
TTTCCGTAGGTGAACCTGCGGAAGGATCGTTAAAAATTCTGCCATTGTTTGGTGGAAACAATAATCATCCTACCCTTTGTGAATTTGTTGTTTGTAATAATTTTTTAAAAGAAAAATTATTTACTGTCTATCCCTGGATAGTAAAAGTTGGAAGGAGTAATCTAGAAAACTTTGCTTTCAGGGAATAGTATGTAATAAATTTTTCATTTAAAGACCTTTTTTTTAAATTAAACTTTTGTATTCATTTGTCTAAAATTTATTTTTAAATAATTTAAAAACAACTTTTGACAATGGATCTCTTGGTTCTCTCAACGATGAAGAACGCAGCAAAATGCGATAAGTAGTGTGAATTGCAGAATACGTGAATCATCAATCTTCGAACGCATATTGCACTTTTTAGTTTACTAAAAAAGTATGTCTGTTTGAGTATCAGTAAAATATTCTCAATAAACTTTTTTGTTTATTGGTTATGAGTGTTTTACAACGATACAAGTTGTTTCACTTTAAATTGACTTTATATAAACCTATCCATTTAGGTCAATTTTTAAAATTGGATAAAATTCTCCTGTAAAAAGGGAATAACTTGACAGTTTTAAAGAAAGATCTAAAAAGGTTTTCTTAAAAGGAAATTTATAATAAACTAACTTGATCTCAAATCAGATAAGAGTACCCGCTGAACTTAAGCATATCAATAAGCGGAGGAAAAGAAACTAACAAGGATTCCCCTAGTAACGGCGAGTGAAGCGGGAAGAGCTCAAATTTGAAATCTTCAAGGGTTTCCCTTGACGAATTGTAGTTTATAGAAGTGTTTTCTGTTAGAGAGGTGGTAAAAGTTCTTTGGAATAGGACATCATAGAGGGTGAGAATCCCGTATTTGATCACTTTCTACTAACGTTGTGATACACTTTCAACGAGTCGGATTGTTTGGGAATGCAGTCCAAAATGGGTGGTAAATTTCATCTAAAGCTAAATATTGGCGAGAGACCGATAGCGAACAAGTACCGTGAGGGAAAGATGAAAAGAACTTTGAAAAGAGAGTTAAACAGTACGTGAAATTGTCAAAAGGGAAGCGTTTGACACCAGTGTTGTTTTTCCGAAAATCAATTACGAATGGCGGGATTCTAAGTTTCATGACCTTAAAAGCTTGCTTCTTTCTTTTCCTGTCTTTCTTAATGCACTTTTCGGTTAACAAGTCAACATCAATTTCTTTTGTTGTAAAAGGTTAAGAGGAAGGTGGCTTTACTTTCGGGTAAAGTGTTTATAGCCTTTTAACTCTGCAATCGGAGAGATTGAGGTCTGCAGCGTAGATCCTTCGGGGCTAGATACGTTTGTGCTAAGTTGTAGCTTTTCATAGACAACTTGTTGACTATGTTTAGTCTTGTAGCTTACTCGCAGATGCTATTTTACCTACGCTTAGGATGTT
>Aoud18_34117;SK4
GGAAGTAAAGTCGTAACAAGGTTTCCGTAGGTGAACCTGCGGAAGGATCATTAAAAAATGGTGTGGCCTTTATTGTTGGTCACCATTAATAATCCTACCCTTGTGAATTTGTTTGTGTAATAATTTTTTTCCAATGAAAAAATTATTTGTCTATCCTGAAGAAATAGCTTGCAAAAGTTATTTTTTTAGGGAGTAGATTTTAATAATTTTTTCAGTGAAAAGACCTTTTTTTAAATTAAACTTTTGTATTCATTTGCTAAATTTGTAAAAAATAATTTAAAAACAACTTTTGACAATGGATCTCTTGGTTCTCGCAACGATGAAGAACGCAGCAAAATGCGATAAGTAATGTGAATTGCAGAATACGTGAATCATCAAATCTTCGAACGCATATTGCACTTTTTTAGTTTACTAAAAAGTATGTCTGTTTGAGTATCAGTAAAATATTCTCATAAAAGCGTTGCGTTTTTATGGTTATGAGTGTTTTACAACGATAAACAAGTTGTTTCACTTTAAATTCATTTTAAAGCCGTTTAATGGTTTTAAAAATAATTAAAATTGGATAAAATTTTCCCGTAAAAAGGAATAAACTATTTCAGTTTTAGTTTTTTTAAATCCAAGGCCAAACAAAAGGAATTTTCAAATACAATCAACTTGATCTCAAATCAGATAAGAGTACCCGCTGAACTTAAGCATATCAATAAGCGGAGGAAAGAAACCAACAAGGATTCCCTTAGTAACGGCGAGTGAAGCGGGAAGAGCTCAAATTTGAAATCTTCAAGGTTCTACCTTGACGAATTGTAGTTTAAAGAAGTGTTTTCTGTTAGCGGAGTGGCAAAAGTTCTTTGGAATAGGACATCATAGAGGGTGAGAATCCCGTATCTGGTCATTCCTTCTAGCTTTGTGATACACTTTCAAAGAGTCGATTGTTTGGGAATGCAGTCCAAAATGGGTGGTAAATTTCATCTAAAGCTAAATACTGGCGAGAGACCGATAGCGAACAAGTACCGTGAGGGAAAGATGAAAAGAACTTTGAAAAGAGAGTTAAACAGTACGTGAAATTGTCAAAAGGGAAGCGTTTGACACCAGTGTTGTTGTGGAGAAATCAATTGTGTGGAACGGGTTGTTGTGGGGTTGAGACCTTATCAGCTCTCCTTACTCTTTACCTTTTTCACGCAATGCACTTTCTCTTAACAAGTCAACATCAATTTCTTTTGTTGTAAAAGGTCAGCGGAAGGTGGCTTTCTTTTCGGAGAAAGTGTTTATAGCCGTTGATCTCTACAATCGGAGAGATTGAGGTCTGCAGCGTAGATCCTTCGGGTTAGATACGTCGGTGCTAAGTTATAATCCTATATAGACAACTTGTTGACTATATTCGATCATGTAGCTTACTCGCTGGCGCTATTTTACCTACGCTTAGATGTTGAA
>Aoud18_34210;RH5
TTCCGTAGGTGAACCTGCGGAAGGATCATTAAAAAATTCTGCCATTGTTTGGTGGAAACAATAATCATCCTACCCTTTGTGAATTTGTTGTTTGTAATAATTTTTTAAAAGAAAAATTATTTACTGTCTATCCCTGGATAGTAAAAGTTGGAAGGAGTAATCTAGAAAACTTTTGCTTCAGGGAATAGTATGTAATAAATTTTTCATTTAAAGACCTTTTTTTTTTAAATTAAACTTTTGTATTCATTTGTCTAAAATTTATTTTTAAATAATTTAAAAACAACTTTTGACAATGGATCTCTTGGTTCTCGCAACGATGAAGAACGCAGCAAAATGCGATAAGTAGTGTGAATTGCAGAATACGTGAATCATCAAATCTTCGAACGCATATTGCACTTTTTTAGTTTACTAAAAAGTATGTCTGTTTGAGTATCAGTAAAATATTCTCAATAAACTTTTTTGTTTATTGGTTATGAGTGTTTTACAACGATACAAGTTGTTTCACTTTAAATTGACTTTATATAAACCTATCCATTTAGGTCAATTTTTAAAATTGGATAAAATTTTCCTGTAAAAAGGAATAACTTGACAGTTTTAAAGAAAGATCTAAAAAGGTTTTCTTAAAAGGAAATTTATAATAAACTAACTTGATCTCAAATCAGATAAGAGTACCCGCTGAACTTAAGCATATCAATAAGCGGAGGAAAAGAAACTAACAAGGATTCCCCTAGTAACGGCGAGTGAAGCGGAAGAGCTCAAATTTGAAATCTTCAAGGGTTTCCCTTGACGAATTGTAGTTTATAGAAGTGTTTTCTGTTAGAGAGGTGGTAAAAGTTCTTTGGAATAGGACATCATAGAGGGTGAGAATCCCGTATTTGATCACTTTCTACTAACGTTGTGATACACTTTCAACGAGTCGGATTGTTTGGGAATGCAGTCCAAAATGGTGGTAAATTTCATCTAAAGCTAAATATTGGCGAGAGACGATAGCGAACAAGTACCGTGAGGGAAAGATGAAAAGAACTTTGAAAAGAGAGTTAAACAGTACGTGAAATTGTCAAAAGGGAAGCGTTTGACACCAGTGTTGTTTTTCCGAAAATCAATTACGAATGGCGGGATTCTAAGTTTCATGACCTTAAAAGCTTGTTTCTTTCTTTTCCTGTCTTTCTTAATGCACTTTTCGGTTAACAAGTCAACATCAATTTCTTTTGTTGTAAAAGGTTAAGAGGAAGGTGGCTTTACTTTCGGGTAAAGTGTTTATAGCCTTTTAACTCTGCAATCGGAGAGATTGAGGTCTGCAGCGTAGATCCTTCGGGCTAGATACGTTTGTGCTAAGTTATAGCTTTTCATAGACAACTTGTTGACTATGTTTAGTCTTGTAGCTTACTCGCAGATGCTATTT
>Aoud18_34242;RH5
TTTCCGTAGGTGAACCTGCGGAAGGATCATTAAAAAATTCTGCCATTGTTTGGTGGAAACATAATCATCCTACCCTTTGTGAATTTGTTGTTTGTAATAATTTTTTAAAAGAAAAATTATTTACTGTCTATCCTGGATAGTAAAAGTTGGAAGGAGTAATCTAGAAAACTTTTGCTTTCAGGGAATAGTATGTAATAAATTTTTCATTTAAAGACCTTTTTTTTTAAATTAAACTTTGTATTCATTTGTCTAAAATTTATTTTAAATAATTTAAAAACAACTTTTGACAATGGATCTCTTGGTTCTCGCAACGATGAAGAACGCAGCAAATGCGATAAGTAGTGTGAATTGCAGAATACGTGAATCATCAAATCTTCGAACGCATATTGCACTTTTTTAGTTTACTAAAAAAGTATGTCTGTTTGAGTATCAGTAAAATATTCTCAATAAACTTTTTTGTTTATTGGTTATGAGTGTTTTACAACGATACAAGTTGTTTCACTTTAAATTGACTTTATATAAACCTATCCATTTAGGTCAATTTTTAAAATTGGATAAAATTTTCCTGTAAAAAGGGAATAACTTGAGAGTTTTAAAGAAAGATCTAAAAAGGTTTTCTTAAAAGGAAATTTATAATAAACTAACTTGATCTCAAATCAGATAAGAGTACCCGCTGAACTTAAGCATATCAATAAGCGGAGGAAAAGAAACTAACAAGGATTCCCCTAGTAACGGCGAGTGAAGCGGGAAGAGCTCAAATTTGAAATCTTCAAGGGTTTCCCTTGACGAATTGTAGTTTATAGAAGTGTTTTCTGTTAGAGAGGTGGTAAAAGTTCTTTGGAATAGGACATCATAGAGGGTGAGAATCCCGTATTTGATCACTTTCTACTAACGTTGTGATACACTTTCAACGAGTCGGATTGTTTGGGAATGCAGTCCAAAATGGGTGGTAAATTTCATCTAAAGCTAAATATTGGCGAGAGACCGATAGCGAACAAGTACCGTGAGGGAAAGATGAAAAGAACTTTGAAAAGAGAGTTAAACAGTACGTGAAATTGTCAAAAGGGGAGCGTTTGACACCAGTGTTGTTTTTCCGAAAATCAATTACGAATGGCGGGATTCTAAGTTTCATGACCTTAAAAGCTTGTTTCTTTCTTTTCCTGTCTTTCTTAATGCACTTTTCGGTTAACAAGTCAACATCAATTTCTTTTGTTGTAAAAGGTTAAGAGGAAGGTGGCTTTACTTTCGGGTAAAGTGTTTATAGCCTTTTAACTCTGCAATCGGAGAGATTGAGGTCTGCAGCGTAGATCCTTCGGGGCTAGATACGTTTGTGCTAAGTTATAGCTTTTCATAGACAACTTGTTGACTATGTTTAGTCTTGTAGCTTACTCGCAGATGCTATTTACCTACGCTTAGGATGTTGAA
>Aoud18_34258;SK4
GGAAGTAAAAGTCGTAAAAGGTTCCGTAGGTGAACCTGCGGAGGATCATTAAAAAATGGTGTGGCCTTTATTGTTGGTCACCATTAATAATCCTACCCTTTGTGAATTTGTTTTATGTAATAATTTTTTTCCAATGAAAAAATTATTTGTCTATCCCGTGAAAGAAAGAGTTTAGACTATACCTTTTTTTAGGGAGTAGATTTTAATAATTTTTTCAGTGAAAAGACCTTTTTTTTAAATTAAACTTTTGTATTCATTTGTCTAAAATTTGTAAAAAAATAATTTAAAAACAACTTTTGACAATGGATCTCTTGGTTCTCGCAACGATGAAGAACGCAGCAAAATGCGATAAGTAATGTGAATTGCAGAATACGTGAATCATCAAATCTTCGAACGCAATATTGCACTTTTTTTAGTTTACTAAAAAAGTATGTCTGTTTGAGTATCAGTAAAATATTCTCATAAAGCGTTGCGCTTTTTATGGTTATGAGTGTTTTACAACGATAAACAAGTTGTTTCACTTTAAATTCATTTTTTAAGCCATCCGTTTGAGTTTAAAATAAATTAAAATTGGATAAAATTTTCCTGTAAAAAGGAATAACCTATTTTCAGTTTTAGTTTTTTTAATCCAAGGCCCAAGGCCAAACAAAAGGAATTTTCAAATACAATCAACTTGATCTCAAATCAGATAAGAGTACCCGCTGAACTTAAGCATATCAATAAGCGGAGGAAAAGAAACTAACAAGGATTCCCTTAGTAACGGCGAGTGAAGCGGGAAGAGCTCAAATTTGAAATCTTCAAGGTTCTACCTTGACGAATTGTAGTTTAAAGAAGTGTTTTCTGTTAGTGAAGTGGCAAAAGTTCTTTGGAATAGGACATCATAGAGGGTGAGAATCCCGTATTTGGTCATTCCTCCTAGCTTTTGTGATACACTTTCAAAGAGTCGGATTGTTTGGGAATGTAGTCCAAAATGGGTGGTAAATTTCATCTAAAAGCTAAATACTGGCGAGAGACCGATAGCGGACAAGTACCTTGAGGGAAAGATGAAAGAACTTTGAAAAGAGAGTTAAACAGTACGTGAAAATTGTCAAAAGGGAAGCGTTTGACACCAGTGTTGTTGTGGAGAAATCAATTGTGTGGAACGGGTTGTTGTGGGGTTGAGACCTTATCAGCTCTCCTTACTCTTTACCTTTTTCACGCAATGCACTTTCTCTTTAACAAGTCAACATCAAATTTCTTTTGTTTGTAAAAGGGTCAGCGGAAGGTGGCTTTCTTTTCGGAGAAAGTGTTTATAGCCGTTGATCTCTACAATCGGAGAGATTGAGGTCTGCAGCGTAGATCCTTCGGGGTTAGATACGTCGGTGCTAAGTTTAATCCTATATAGACAACTTGTTGACTATATTCGATCATGTAGCTTACTCGCTGACGCTATTTACCTACGCTTAAGATGTTG
>Aoud18_34266;SK4
TTTCCGTAGGTGAACCTGCGGAAGGATCATTAAAAAATGGTGTGGCCGTTGTTTTGGTCGCCATTAATAATCCTACCCTTTGTGAATTTGTTTTATGTAATAATTTTTTTCCAATGAAAAAATTATTTGTCTATCCCTGAAGAAAAGTAGAATATACTTTTTTTAGGGAGTAGATTTTAATAATTTTTTCAGTGAAAAGCCTTTTTTTTAAATTAAACTTTTGTATTCATTTGTCTAAATTGTAAAAAAAATAATTTAAAAACAACTTTTGACAATGGATCTCTTGGTTCTCGCAACGATGAAGAACGCAGCAAAATGCGATAAGTAATGTGAATTGCAGAATACGTGAATCATCAAATCTTCGAACGCATATTGCACTTTTTTAGTTTACTAAAAAGTATGTCTGTTTGAGTATCGGTAAAATATTCTCATAAAAGCGTTGTGTTTTTATGGTTATGAGTGTTTTACAACGATAAACAAGTTGTTTCACTTTAAATTCATTTTTTAAAGCCGTTTTAATGGTTTTAAAATAATTAAAATTGGATAAAATTTTCCCGTAAAAAGGAATAACCTATTTCAGTTTTAGTTTTTTTAAATCCAAGGCCAAACAAAAGGAATTTTCAAATCAACTTGATCTCAAATCAGATAAGAGTACCCGCTGAACTTAAGCATATCAATAAGCGGAGGAAAAGAAACTAACAAGGATTCCCTTAGTAACGGCGAGTGAAGCGGGAAGAGCTCAAATTTGAAATCTTCAAGGTTCTACCTTGACGAATTGTAGTTTAAAGAAGTGTTTTCTGTTAGCGGAGTGGCAAAAGTTCTTTGGAATAGGACATCATAGAGGGTGAGAATCCCGTATTTGGTCATTCCTTCTAGCTTTGTGATACACTTTCAAAGAGTCGGATTGTTTGGGAATGCAGTCCAAAATGGGTGGTAAATTTCATCTAAAGCTAAATACTGGCGAGAGACCGATAGCGAACAAGTACCGTGAGGAAAGATGAAAAGAACTTTGAAAAGAGAGTTAAACAGTACGTGAAATTGTCAAAAGGGAAGCGTTTGACACCAGTGTTGTTGTGGAGAAATCAATTGTGTGGATCGGGTTGTTGTGGGGTTGAGACCTTATCAGCTCTCCTTACTCTTTACCTTTTTCACGCAATGCACTTTCTCTTTAACAAGTCAACATCAATTTCTTTTGTTGTAAAAGGGTCGGCGGAAGGTGGCTTTCTTTTCGGAGAAAGTGTTTATAGCCGTTGATCTCTACAATCGGAGAGATTGAGGTCTGCAGCGTAGATCCTTCGGGGTTAGATACGTTGGTGCTAAGTTATAATCCTATATAGACAACTTGTTGACTATATTCGATCATGTAGCTTACTCGCTGGCGCTATTTTACCTACGCTTAGGATGTTG
>Aoud18_34474;SK4
TTTCCGTAGGTGAACCTGCGGAAGGATCATTAAAAAATGGAGTGGCCGTTGTTTTGGTCACCATTAATAATCCTACCCTTTGTGAATTTGTTTTGTGTAATAATTTTTTTCCAATGAAAAAATTATTTGTCTATCCCTGAAGAAAAGTAGAATATACTTTTTTTTAGGGAGTAGATTTTAATAATTTTTTCAGTGAAAAGACCTTTTTTTTAAATTAAACTTTTGTATTCATTTGTCTAAATTGTAAAAAAAATAATTTAAAAACAACTTTTGACAATGGATCTCTTGGTTCTCGCAACGATGAAGAACGCAGCAAAATGCGATAAGTAATGTGAATTGCAGAATACGTGAATCATCAAATCTTCGAACGCATATTGCACTTTTTTAGTTTACTAAAAAAGTATGTCTGTTTGAGTATCAGTAAAATATTCTCATAAAAGCGTTGCGCTTTTTATGGTTATGAGTGTTTTACAACGATAAACAAGTTGTTTCACTTTAAATTCATTTTTTAAAGCCATCCGTTTTGGTTTTAAAAATAATTAAAATTGGATAAAATTTTCCTGTAAAAAGGAATAACCTATTTCATTTTAGTTTTTTTAAATCCAAGGCCAAGGCCAAACAAAAGGAATTTTCAAATACAATCAACTCGATCTCAAATCAGATAAGAGTACCCGCTGAACTTAAGCATATCAATAAGCGGAGGAAAAGAAACTAACAAGGATTCCCTTAGTAACGGCGAGTGAAGCGGGAAGAGCTCAAATTTGAAATCTTCAAGGTTCTACCTTGACGAATTGTAGTTTAAAGAAGTGTTTTCTGTTAGTGGAGTGGCAAAAGTTCTTTGGAATAGGACATCATAGAGGGTGAGAATCCCGTATTTGGTCATTCCTCCTAGCTTTGTGATACACTTTCAAAGAGTCGGATTGTTTGGGAATGCAGTCCAAAATGGGTGGTAAATTTCATCTAAAGCTAAATACTGGCGAGAGACCGATAGCGAACAAGTACCGTGAGGGAAAGATGAAAAGAACTTTGAAAAGAGAGTTAAACAGTACGTGAAATTGTCAAAAGGGAAGCGTTTGACACCAGTGTTGTTGTGGAGAAATCAATTGTGTGGAACGGGTTGTTGTGGGGTTGAGACCTTATCAGCTCTCCTTACTCTTTACCTTTTTCACGCAATGCACTTTCTCTTTAACAAGTCAACATCAATTTCTTTTGTTGTAAAAGGGTCAGCGGAAGGTGGCTTTCTTTTCGGAGAAAGTGTTTATAGCCGTTGATCTCTACAATCGGAGAGATTGAGGTCTGCAGCGTAGATCCTTCGGGGTTAGATACGTCGGTGCTAAGTTATAATCCTATATAGACAACTTGTTGACTATATTCGATCATGTAGCTTACTCGCTAGCGCTATTTTACCTACGCTTAGGATGTTG
>Aoud18_34528;SK4
TTTCCGTAGGTGAACCTGCGGAAGGATCATTAAAAATGGAGTGGCCGTTGTTTTGGTCACCATTAATAATCCTACCTTTGTGAATTTGTTTTGTGTAATAATTTTTTTCCAAATGAAAAAATTATTTGTTCTATCCCTGAAGAAAAGTAGAATATACTTTTTTTAGGGAGTAGATTTTAATAATTTTTTCAGTGAAAAGACCTTTTTTTTAAATTAAACTTTTGTATTCATTTGTCTAAATTGTAAAAAAAAATAATTTAAAAACAACTTTTGACAATGGATCTCTTGGTTCTCGCAACGATGAAGAACGCCAGCAAAATGCGATAAGTAATGTGAATTGCAGAATACGTGAATCATCAAATCTTCGAACGCATATTGCACTTTTTTAGTTTACTAAAAAAGTATGTCTGTTTGAGTATCAGTAAAATATTCTCATAAAAGCGTTGCGCTTTTTATGGTTATGAGTGTTTTACAACGATAAACAAGTTGTTTCACTTTAAATTCATTTTTTAAAGCCATCCGTTTTGGTTTTAAAAATAATTAAAATTGGATAAAATTTTCCTGTAAAAAGGAATAACCTATTTCAGTTTTAGTTTTTTTAAATCCAAGGCCAAGGCCAAACAAAAGGAATTTTCAAATACAATCAACTTGATCTCAAATCAGATAAGAGTACCCGCTGAACTTAAGCATAACAATAAGCGGAGGAAAAGAAACTAACAAGGATTCCCTTAGTAACGGCGAGTGAAGCGGGAAGAGCTCAAATTTGAAATCTTCAAGGTTCTACCTTGACGAATTGTAGTTTAAAGAAGTGTTTTCTGTTAGTGGAGTGGCAAAAGTTCTTTTTGGAATAGGACATCATAGAGGGTGAGAATCCCGTATTTGGTCATTCCTCCCTAGCTTTGTGATACACTTTCAAAGAGTCGGATTGTTTGGGAATGCAGTCCCAAAATGGGTGGTAAATTTCATCTAAAGCTAAATACTGGCGAGAGACCGATAGCGAACAAGTACCGTGAGGGAAAGATGAAAAGAACTTTTGAAAAGAGAGTTAAACAGTACGTGAAATTGTCAAAAGGGAAGCGTTCGACACCAGTGTTGTTGTGGAGAAATCAATTGTGTGGAACGGGTTTGTTGTGGGGTTGAGACCTTATCAGCTCTCCTTACCCTTTACCTTTTTCACGCAAATGCACTTTCTCTTTAACAAGTCAACATCAATTTCTTTTGTTGTAAAAGGGTCAGCGGAAGGTGGCTTTTCTTTTCGGAGAAAGTGTTTATAGCCGTTGATCTCTACAATCGGAGAGATTGAGGTCTGCAGCGTAGATCCTTCCGGGGTTAGATACGTCGTGCTAAGTTATAATCCTATATAGACAACTTGTTGACTATATTCGATCATGTAGCTTACTCGCTGGCGCTATTTTACCTACGCTTAGGATGTTG
>Aoud18_34538;SK4
TTTCCGTAGGTGAACCTGCGGAAGGATCATTAAAAAATGGAGTGGCCGTTGTTTTGGTCACCATTAATAATCCTACCCTTTGTGAATTTGTTTTGTGTAATAATTTTTTCCAATGAAAAAATTATTTGTCTATCCCTGAAGAAAAGTAGAATATACTTTTTTTTAGGGAGTAGATTTTAATAATTTTTTCAGTGAAAAGACCTTTTTTTAAATTAAACTTTTGTATTCATTTGTCTAAATTGTAAAAAAAATAATTTAAAAACAACTTTTGACAATGGATCTCTTGGTTCTCGCAACGATGAAGAACGCAGCAAAATGCGATAAGTAATGTGAATTGCAGATACGTGAATCATCAAATCTTCGAACGCATATTGCACTTTTTTAGTTTACTAAAAAAGTATGTCTGTTTGAGTATCAGTAAAATATTCTCATAAAAGCGTTGCGCTTTTTATGGTTATGAGTGTTTTACAACGATAAACAAGTTGTTTCACTTTAAATTCATTTTTTAAAGCCATCCGTTTTGGTTTTAAAAATAATTAAAATTGGATAAAATTTTCCTGTAAAAGGAATAACCTATTTCAGTTTTAGTTTTTTTAAATCCAAGGCCAAGGCCAAACAAAAGGAATTTTCAAATACAATCAACTTGATCTCAAATCAGATAAGAGTACCCGCTGAACTTAAGCATATCAATAAGCGGAGGAAAAGAAACTAACAAGGATTCCCTTAGTAACGGCGAGTGAAGCGGGAAGAGCTCAAATTTGAAATCTTCAAGGTTCTACCTTGACGAATTGTAGTTTAAAGAAGTGTTTTCTGTTAGTGGAGTGGCAAAAGTTCTTTGGAATAGGACATCATAGAGGGTGAGGATCCCGTATTTGGTCATTCCTCCTAGCTTTGTGATACACTTTCAAAGAGTCGGATTGTTTGGGAATGCAGTCCAAAATGGGTGGTAAATTTCATCTAAAGCTAAATACTGGCGAGAGACCGATAGCGAACAAGTACCGTGAGGGAAAGATGAAAAGAACTTTGAAAAGAGAGTTAAACAGTACGTGAAATTGTCAAAAGGGAAGCGTTTGACACCAGTGTTGTTGTGGAGAAATCAATTGTGTGGAACGGGTTGTTGTGGGGTTGAGACCTTATCAGCTCTCCTTACTCTTTACCTTTTTCACGCAATGCACTTTCTCTTTAACAAGTCAACATCAATTTCTTTTGTTGTAAAAGGGTCAGCGGAAGGTGGCTTTCTTTTCGGAGAAAGTGTTTATAGCCGTTGATCTCTACAATCGGAGAGATTGAGGTCTGCAGCGTAGATCCTTCGGGGTTAGATACGTCGGTGCTAAGTTATAATCCTATATAGACAACTTGTTGACTATATTCGATCATGTAGCTTACTCGCTGGCGCTATTTTACCTACGCTTAGGATGTTG
>Aoud18_34743;SK4
TTTCCGTAGGTGAACCTGCGGAAGGATCATTAAAAAATGGAGTGGCCGTTGTTTTGGTCACCATTAATAATCCTACCCTTTGTGAATCTGTTTTGTGTAATAATTTTTTTCCAATGAAAAAATTATTTGTCTATCCCTGAAGAAAAGTAGAATATACTTTTTTTTAGGGAGTAGATTTTAATAATTTTTTCAGTGAAAAGACCTTTTTTTTAAATTAAACTTTTGTATTCATTTGTCTAAATTGTAAAAAAAATAATTTAAAAACAACTTTTGACAATGGATCTCTTGGTTCTCGCAACGATGAAGAACGCAGCAAAATGCGATAAGTAATGTGAATTGCAGAATACGTGAATCATCAAATCTTCGAACGCATATTGCACTTTTTTAGTTTACTAAAAAAGTATGTCTGTTTGAGTATCAGTAAAATATTCTCATAAAAGCGTTGCGCTTTTTATGGTTATGAGTGTTTTACAACGATAGACAAGTTGTTTCACTTTAAATTCATTTTTTAAAGCCATCCGTTTTGGTTTTAAAAATAATTAAAATTGGATAAAATTTTCCTGTAAAAAGGAATAACCTATTTCAGTTTTAGTTTTTTTAAATCCAAGGCCAAGGCCAAACAAAAGGAATTCTCAAATACAATCAACTTGATCTCAAATCAGATAAGAGTACCCGCTGAACTTAAGCATATCAATAAGCGGAGGAAAAGAAACTAACAAGGATTCCCTTAGTAACGGCGAGTGAAGCGGGAAGAGCTCAAATTTGAAATCTTCAAGGTTCTACCTTGACGAATTGTAGTTTAAAGAAGTGTTTTCTGTTAGTGGAGTGGCAAAAGTTCTTTGGAATAGGACATCATAGAGGGTGAGAATCCCGTATTTGGTCATTCCTCCTAGCTTTGTGATACACTTTCAAAGAGTCGGATTGTTTGGGAATGCAGTCCAAAATGGGTGGCAAATTTCATCTAAAGCTAAATACTGGCGAGAGACCGATAGCGAACAAGTACCGTGAGGGAAAGATGAAAAGAACTTTGAAAAGAGAGTTAAACAGTACGTGAAATTGTCAAAAGGGAAGCGTTTGACACCAGTGTTGTTGTGGAGAAATCAATTGTGTGGAACGGGTTGTTGTGGGGTTGAGACCTTATCAGCTCTCCTTACTCTTTACCTTTTTCACGCAATGCACTTTCTCTTTAACAAGTCAACATCAATTTCTCTTGTTGTAAAAGGGTCAGCGGAAGGTGGCTTTCTTTTCGGAGAAAGTGTTTATAGCCGTTGATCTCTACAATCGAGAGATTGAGGTCTGCAGCGTAGATCCTTCGGGGTTAGATACGTCGGTGCTAAGTTATAATCCTATATAGACAACTTGTTGACTATATTCGATCATGTAGCTTACTCGCTGGCGCTATTT
>Aoud18_34746;SK4
TTTCCGTAGGTGAACCTGCGGAAGGATCATTAAAAATGGTGTGGCCTTTATTGTTGGTCACCATTAATAATCCTACCCTTTGTGAATTTGTTTTGTGTAATAATTTTTTTCCAATGAAAAAATTATTTGTCTATCCCTGAAGAAATAGTGTAGGTTACTTTTTTTAGGGAGTAGATTTTAATAATTTTTTCAGTGAAAAGACCTTTTTTTTAAATTAAACTTTTGTATTCATTTGTCTAAATTGTAAAAAAATAATTTAAAAACAACTTTTGACAATGGATCTCTTGGTTCTCGCAACGATGAAGAACGCAGCAAAATGCGATAAGTAATGTGAATTGCAGAATACGTGAATCATCAAATCTTCGAACGCATATTGCACTTTTTTAGTTTACTAAAAAAGTATGTCTGTTTGAGTATCAGTAAAATATTCTCATAAAAGCGTTGCGTTTTTATGGTTATGAGTGTTTTACAACGATAAACGAGTTGTTTCACTTTAAATTCATTTTTAAAGCCCGTTTATGGTTTTAAAAATAATTAAAATTGGATAAAATTTTCCTGTAAAAAGGAATAAACCTATTTCAGTTTAGTTTTTTTAAATCCAAGGCCAAACAAAAGGAATTTTCAAATACAATCAACTTGATCTCAAATCAGATAAGAGTACCCGCTGAACTTAAGCATATCAATAAGCGGAGGAAAAGAAACTAACAAGGATTCCCTTAGTAACGGCGAGTGAAGCGGGAAGAGCTCAAATTTGAAATCTTCAAGGTTCTACCTTGACGAATTGTAGTTTAAAGAAGTGTTTTCTGTTAGCGGAGTGGCAAAAGTTCTTTGGAATAGGACGTCATAGAGGGTGAGAATCCCGTATTTGGTCATTCCTTCTAGCTTTGTGATACACTTTCAAAGAGTCGGATTGTTTGGGAATGCAGTCCAAAATGGGTGGTAAATTTCATCTAAAGCTAAATACTGGCGAGAGACCAATAGCGAACAAGTACCGTGAGGGAAAGATGAAAAGAACTTTGAAAAGAGAGTTAAACAGTACGTGAAATTGTCAAAAGGGAAGCGTTTGACACCAGTGTTGTTGTGGAGAAATCAATTGTGTGGAACGGGTTGTTGTGGGGTTGAGACCTTATCAGCTCTCCTTACTCTTTACCTTTTTCACGCAATGCACTTTCTCTTTAACAAGTCAACATCAATTTCTTTTGTTGTAAAAGGGTCAGCGGAAGGTGGCTTTCTTTTCGGAGAAAGTGTTTATAGCCGTTGATCTCTACAATCGGAGAGATTGAGGTCTGCAGCGTAGATCCTTCGGGGTTAGATACGTCGGTGCTAAGTTATAATCCTATATAGACAACTTGTTGACTATATTCGATCATGTAGCTTACTCGCTGGCGCTATTTTACCTACGCTTAGGATGTTGAA
>Aoud18_34786;SK4
TTTCCGTAGGTGAACCTGCGGAAGGATCATTAAAAAATGGAGTGGCCGTCGTTTTGGTCACCATTAATAATCCTACCCTTTGTGAATTTGTTTTGTGTAATAATTTTTTTCCAATGAAAAAATTATTTGTCTATCCCTGAAGAAAAGTAGAATATACTTTTTTTTAGGGAGTAGATTTTAATAATTTTTTCAGTGAAAAGACCTTTTTTTTTAAATTAAACTTTTGTATTCATTTGTCTAAATTGTAAAAAAAATAATTTAAAAACAACTTTTGACAATGGATCTCTTGGTTCTCGCAACGATGAAGAACGCAGCAAAATGCGATAAGTAATGTGAATTGCAGAATACGTGAATCATCAAATCTTCGAACGCATATTGCACTTTTTTAGTTTACTAAAAAAGTATGTCTGTTTGAGTATCAGTAAAATATTCTCATAAAAGCGTTGCGCTTTTTATGGTTATGAGTGTTTTACAACGATAAACAAGTTGTTTCACTTTAAATTCATTTTTTAAAGCCATCCGTTTTGGTTTTAAAAATAATTAAAATTGGATAAAATTTTCCTGTAAAAAGGAATAACCTATTTCAGTTTTAGTTTTTTTAAATCCAAGGCCAAGGCCAAACAAAAGGAATTTTCAAATACAATCAACTTGATCTCAAATCAGATAAGAGTACCCGCTGAACTTAAGCATATCAATAAGCGGAGGAAAAGAAACTAACAAGGATTCCCTTAGTAACGGCGAGTGAAGCGGGAAGAGCTCAAATTTGAAATCTTCAAGGTTCTACCTTGACGAATTGTAGTTTAAAGAAGTGTTTTCTGTTAGTGGAGTGGCAAAAGTTCTTTGGAATAGGACATCATAGAGGGTGAGAATCCCGTATTTGGTCATTCCTCCTAGCTTTGTGATACACTTTCAAAGAGTCGGATTGTTTGGGAATGCAGTCCAAAATGGGTGGTAAATTTCATCTAAAGCTAAATACTGGCGAGAGACCGATAGCGAACAAGTACCGTGAGGGAAAGATGAAAAGAACTTTGAAAAGAGAGTTAAACAGTACGTGAAATTGTCAAAAGGGAAGCGTTTGACACCAGTGTTGTTGTGGAGAAATCAATTGTGTGGAACGGGTTGTTGTGGGGTTGAGACCTTATCAGCTCTCCTTACTCTTTACCTTTTTCACGCAATGCACTTTCTCTTTAACAAGTCAACATCAATTTCTTTTGTTGTAAAAGGGTCAGCGGAAGGTGGCTTTCTTTTCGGAGAAAGTGTTTATAGCCGTTGATCTCTACAATCGGAGAGATTGAGGTCTGCAGCGTAGATCCTTCGGGGTTAGATACGTCGGTGCTAAGTTATAATCCTATATAGACAACTTGTTGACTATATTCGATCATGTAGCTTACTCGCTGGCGCTATTT
>Aoud18_34866;SK4
AATCCTACCCTTGTGAATTTGTTTTGTGTAATAATTTTTTTCCAATGAAAAAATTATTGTCTATCCCTGAAGAAAAGTAGAATATACTTTTTTTTAGGGAGTAGATTTTAATAATTTTTCAGTGAAAGACCTTTTTTTTAAATTAAACTTTTGTATTCTTTGTCTAAATTGTAAAAAAATAATTTAAAAACAACTTTTGACAATGGATCTCTTGGTTCTCGCAACGATGAAGAACGCAGCAAAATGCGATAAGTAATGTGAATTGCAGAATACGTGAATCATCAAACCTTCGAACGCATATTGCACTTTTTAGTTTACTAAAAAGTATGTCTGTTTGAGTATCAGTAAAATATTCTCATAAAAGCGTTGCGCTTTTTATGGTTATGAGTGTTTTACAACGATAAACAAGTTGTTTCACTTTAAATTCATTTTTTAAAGCCATCCGTTTTGGTTTTAAAAATAATTAAAATGGATAAAATTTTCCTGTAAAAGGAATAACCTATTTCAGTTTTAGTTTTTTTAAATCCAAGCCAAGGCCAAACAAAAGGAATTTTCAAGTACAATCAACTTGATCTCAAATCAATAAGAGTACCCGCCGAACTTAAGCATATCAATAAGCGGAGGAAAAGAAACTAACAAGGATTCCCTTAGTAACGGCGAGTGAAGCGGGAAGAGCTCAAATTTGAAATCTTCAAGGTTCTACCTTGACGAATTGTAGTTTAAAGAAGTGTTTTCTGTTAGTGGAGTGGCAAAAGTTCTTTGGAATAGGACATCATAGAGGGTGAGAATCCCGTATTTGGTCATTCCTCCTAGCTTTGTGATACACTTTCAAAGAGTCGGATTGTTTGGGAATGCAGTCCAAAATGGGTGGTAAATTTCATCTAAAGCTAAATACTGGCGAGAGACCGATAGCGAACAAGTACCGTGAGGGAAAGATGAAAAGAACTTTGAAAAGAGAGTTAAACAGTACGTGAATTGTCAAAAGGGAAGCGTTTGACACCAGTGTTGTTGTGGAGAAATCAATTGTGTGGAACGGGTTGTTGTGGGTTGAGACCTTATCAGCTCTCCTTACTCTTTACCTTTTTCACGCAATGCACTTTCTCTTTAACAAGTCAACATCAATTTCTTTGTTGTAAAAGGGTCAGCGGAAGGTGGCTTTCTTTCGGAGAAAGTGTTTATAGCCGTTGATCTCTACAATCGGAGAGATTGAGGTCTGCAGCGTAGATCTTCGGGTTAGATACGTCGTGCTAAGTTATAATCCTATATAGACAACTTGTTGACTATATTCGATCATGTAGTTACTCGCTGGCGCTATTTACTACGCTTAGG
>Aoud18_34899;SK4
TTTCCGTAGGTGAACCTGCGGAAGGATCATTAAAAAATGGAGTGGCGTTGTTTTGGTCACATTAATAATCCTACCCTTTGTGAATTTGTTTGTGTAATAATTTTTTCCAATGAAAAATTATTTGTCTATCCTGAAGAAAAGTAGAAATACTTTTTTTAGGGAGTAGATTTTAATAATTTTTCAGTGAAAAGACCTTTTTTTAAATTAAACTTTTGTATTCATTTGTCTAAATTGTAAAAAATAATTTAAAACAACTTTTGACAATGGATCTCTTGGTTCTCGCAACGATGAAGAACGCAGCAAAATGCGATAAGTAATGTGAATTGCAGAATACGTGAATCATCAATCTTCGAACGCATATTGCACTTTTTTAGTTTACTAAAAAAGTATGTCTGTTTGAGTATCAGTAAAATATTCTCATAAAAGCGTTGCGCTTTTCATGTTATGAGTGTTTACAACGATAAACAGTTGTTCACTTTAAATTCATTTTTAAAGCCGTTTATGGTTTTAAAATAATTAAATTGGATAAAATTTCCCGTAAAAAGGAATAACTATTTCAGTTTTAGTTTTTTAAATCCAAGGCCAAACAAAAGGAATTTTCAATACAATCAACTTGATCTCAAATCAGATAAGAGTACCCGCTGAACTTAAGCATATCAATAAGCGGAGGAAAAGAAACTAACAAGGATTCCTTAGTAACGGCGAGTGAAGCGGGAAGAGCTCAAATTTGAAATCTTCAAGTTCTACCTTGGCGAATTGTAGTTTAAAGAAGTGTTTTCTGTTAGTGGAGTGGCAAAGTTCTTTGGAATAGGACATCATAGAGGGTGAGAATCCCGTATTTGTCATTCCTCCTAGCTTTGTGTACACTTTCAAAGAGTCGGATTGTTTGGAATGCAGTCCAAAATGGGTGGTAAATTTCATCTAAAGCTAAATACTGGCGAGAGACCGATAGCGAACAAGTACCGTGAGGGAAAGATGAAAAGAACTTTGAAAGAGAGTTAAACAGTACGTGAAATTGTCAAAGGGAAGCGTTTGACACCAGTGTTGTTGTGGAGAAATCATTGTGTGAACGGGTTGTTGTGGGTTGAGACCTTATCAGCTCTCCTTACTCTTACCTTTTTCACGCAATGCACTTCTCTTTAACAAGTCAACATCAATTTCTTTGTTGTAAAAGGGTCAGCGGAAGGTGGCTTTCTTTTCGGAGAAAGTGTTTATAGCCGTTGATCTCTACAATCGGAGAGATTGAGGTCTGCAGCGTAGATCCTTCGGGTTAGATACGTCGGTGCTAAGTTATAATCCTATATAGACAACTTGTTGACTATATTCGATCATGTAGCTTACTCGCTGACGCTATTT
>Aoud18_3502;SK4
TTGAGTAATAATTTTTTTCCAATGAAAAAATTATTTGTCTATCCCTGAAGAAAAGTAGAATATACTTTTTTTTAGGGAGTAGATTTTAATAATTTTTTCAGTGAAAAGACCTTTTTTTAAATTAAACTTTTGTATTCATTTGTCTAAATTTGTAAAAAAAATAATTTAAAAACAACTTTTGACAATGGATCTCTTGGTTCTCGCAACGATGAAGAACGCAGCAAAATGCGATAAGTAATGTGAATTGCAGAATACGTGAATCATCAAATCTTCGAACGCATATTGCACTTTTTTAGTTTACTAAAAAAGTATGTCTGTTTGAGTATCAGTAAAATATTTCATAAAAGCGTTGTGTTTTTATGGTTATGAGTGTTTTACAACGATAAACAAGTTGTTCCACTTTAAATTCATTTTTTAAAGCCGTTTTAATGGTTTTAAAAATAATTAAAATTGGATAAAATTTTCCCGTAAAAAGGAATAACCTTATTTCAGTTTTAGTTTTTTTAAATCCAAGGCCAAACAAAAGGAATTTTCAAATCAACTTGATCTCAAATCAGATAAGAGTACCCGCTGAACTTAAGCATATCAATAAGCGGAGGAAAAGAAACTAACAAGGATTCCCTTAGTAACGGCGAGTGAAGCGGGAAGAGCTCAAATTTGAAATCTTCAAGGTTCTACCTTGACGAATTGTAGTTTAAAGAAGTGTTTTCTGTTAGCGGAGTGGCAAAAGTTCTTTGGAATAGGACATCATAGAGGGTGAGAATCCCGTATTTGGTCATTCCTTCTAGCTTTGTGATACACTTTCAAAGAGTCGGATTGTTTGGGAATGCAGTCCAAAATGGGTGGTAAACTTCATCTAAAGCTAAATACTGGCGAGAGACCGATAGCGAACAAGTACCGTGAGGGAAAGATGAAAAGAACTTTGAAAAGAGAGTTAAACAGTACGTGAAATTGTCAAAAGGGAAGCGTTTGACACCAGTGTTGTTGTGGAGAAATCAATTGTGTGGAACGGGTTGTTGTGGGTTGAGACCTTATCAGCTCTCCTTACTCTTTACCTTTTTCACGCAATGCACTTTCTCTTTAACAAGTCAACATCAATTTCTTTTGTTGTAAAAGGGTCAGCGGAAGGTGGCTTTCTTTTCGGAGAAAGTGTTTATAGCCGCTGATCTCTACAATCGGAGAGATTGAGGTCTGCAGCGTAGATCCTTCGGGGTTAGATACGTTGGTGCTAAGTTATAATCCTATATAGACAACTTGTTGACTATATTCGATCATGTAGCTTACTCGCTGGCGCTATTTTACCTACGCTTAGGATGTTGAA
>Aoud18_35051;SK4
TTTCCGTAGGTGAACCTGCGGAAGGATCATTAAAAAATGGTGTGGCCTTTATTGTTGGTCACATTAATAATCCTACCCTTTGTGAATTTGTTTGTGTAATAATTTTTTTCCAATGAAAAAATTATTTGTCTATCCCTGAAGAAATAGCTTGTAAAAGTTATTTTTTTAGGGAGTAGATTTTAATAATTTTTTCAGTGAAAAGACCTTTTTTTAAATTAAACTTTTGTATTCATTTGTCTAAATTTGTAAAAAATAATTTAAAAACAACTTTGACAATGGATCTCTTGGTTCTCGCAACGATGAAGAACGCAGCAAAATGCGATAAGTAATGTGAATTGCAGAATACGTGAATCATCAATCTTCGAACGCATATTGCACTTTTTTAGTTTACTAAAAAAGTATGTCTGTTTGAGTATCAGTAAAATATTCTCATAAAAGCGTTGCGTTTTTATGGTTATGAGTGTTTTACAACGATAAACAAGTTGTTTCACTTTAAATTCATTTTAAAGCCGTTTTAATGGTTTTAAAAATAATTAAAATTGGATAAAATTTTCCCGTAAAAAGGAATAAACTATTTCAGTTTTAGTTTTTTTAAATCCAAGGCCAAACAAAAGGAATTTTCAAATACAATCAACTTGATCTCAAATCAGATAAGAGTACCCGCTGAACTTAAGCATATCAATAAGCGGAGGAAAAGAAACTAACAAGGATTCCCTTAGTAACGGCGAGTGAAGCGGGAAGAGCTCAAATTTGAAATCTTCAAGGTTCTACCTTGACGAATTGTAGTTTAAAGAAGTGTCTTCTGTTAGCGAGTGGCAAAAGTTCTTTGGAATAGGACATCATAGAGGGTGAGAATCCCGTATTTGGTCATTCCTTCTAGCTTTGTGATACACTTTCAAAGAGTCGGATTGTTTGGGAATGCAGTCCAAAATGGGTGGTAAATTTCATCTAAAGCTAAATACTGGCGAGAGACCGATAGCGAACAAGTACCGTGAGGGAAAGATGAAAAGAACTTTGAAAAGAGAGTTAAACAGTACGTGAAATTGTCAAAAGGGAAGCGTTTGACACCAGTGTTGTTGTGGAGAAATCAATTGTGTGGAACGGGTTGTTGTGGGCTGAGACCTTATCAGCTCTCCTTACTCTTTACCTTTTTCACGCAATGCACTTTCTCTTTAACAAGTCAACATCAATTTCTTTTGTTGTAAAAGGGTCAGCGGAAGGTGGCTTTCTTTTCGGAGAAAGTGTTTATAGCCGTTGATCTCTACAATCGGAGAGATTGAGGTCTGCAGCGTAGATCCTTCGGGGCTAGATACGTCGGTGCTAAGTTATAATCCTATATAGACAACTTGTTGACTATATTCGATCTTGTAGCTTACTCGCTGGCGCTATTTTACCTACGCTTAGGATGTTG
>Aoud18_35086;SK4
TTTCCGTAGGTGAACCTGCGGAAGGATCATTAAAAAATGGAGTGGCCGTGTTTTGGTCACCATTAATAATCCTACCCTTTGTGAATTTGTTTTGTGTAATAATTTTTTTCCAATGAAAAAATTATTTGTCTATCCTGAAGAAAAGTAGAATATACTTTTTTTAGGGAGTAGATTTTAATAATTTTTTCAGTGAAAAGACCTTTTTTTTAAATTAAACTTTTGTATTCATTTGTCTAAATTGTAAAAAATAATTTAAAAACAACTTTTGGCAATGGATCTCTTGGTTCTCGCAACGATGAAGAACGCAGCAAAATGCGATAAGTAATGTGAATTGCAGAATACGTGAATCATCAAATCTTCGAACGCATATTGCACTTTTTTAGTTTACTAAAAAAGTATGTCTGTTTGAGTATCAGTAAAATATTCTCATAAAAGCGTTGCGCTTTTTATGGTTATGAGTGTTTTACAACGATAAACAAGTTGTTTCACTTTAAATTCATTTTTTAAAGCCATCCGTTTTGGTTTTAAAAATAATTAAAATTGGATAAAATTTTCCTGTAAAAAGGAATAACCTATTTCAGTTTTAGTCTTTTTAAATCCAAGGCCAAGGCCAAACAAAAGGAATTTTCAAATACAATCAACTTGATCTCAAATCAGATAAGAGTACCCGCTGAACTTAAGCATATCAATAAGCGGAGGAAAAGAAACTAACAAGGATTCCCTTAGTAACGGCGAGTGAAGCGGGAAGAGCTCAAATTTGAAATCTTCAAGGTTCTACCTTGACGAATTGTAGTTTAAAGAAGTGTTTTCTGTTAGTGGAGTGGCAAAAGTTCTTTGGAATAGGACATCATAGAGGGTGAGAATCCGTATTTGGTCATTCCTCCTAGCTTTGTGATACACTTTCAAAGAGTTGGATTGTTTGGGAATGCAGTCCAAAATGGGTGGTAAATTTCATCTAAAGCTAAATACTGGCGAGAGACCGATAGCGAACAAGTACCGTGAGGGAAAGATGAAAAGAACTTTGAAAAGAGAGTTAAACAGTACGTGAAATTGTCAAAAGGGAAGCGTTTGACACCAGTGTTGTTGTGGAGAAATCAATTGTGTGGAACGGGTTGTTGTGGGGTTGAGACCTTATCAGCTCTCCTTACTCTTTACCTTTTTCACGCAATGCACTTTCTCTTTAACAAGTCAACATCAATTTCTTTTGTTGTAAAAGGGTCAGCGGAAGGTGGCTTTCTTTTCGGAGAAAGTGTTTATAGCCGTTGATCTCTACAATCGGAGAGATTGAGGTCTGCAGCGTAGATCCTTCGGGTTAGATACGTCGGTGCTAAGTTATAATCCTATATAGACAACTTGTTGACTATATTCGATCATGTAGCTTACTCGCTGACGCTATTT
>Aoud18_35290;SK4
CGGAAGTAAAAGTCGTAACAAGGTTTCCGTAGGTGAACCTGCGGAAGGATCATTAAAAAATGGAGTGGCCGTTGTTTTGGTCACCATTAATAATCCTACCCTTTGTGAATTTGTTTTGTGTAATAATTTTTTCCAATGAAAAAATTATTTGTCTATCCCTGAAGAAAAGTAGAATATACTTTTTTTAGGGAGTAGATTTTAATAATTTTTTCAGTGAAAAGACCTTTTTTTTAAATTAAACTTTGTATTCATTTGTCTAAATTGTAAAAAAAATAATTTAAAAACAACTTTTGACAATGGATCTCTTGGTTCTCGCAACGATGAAGAACGCAGCAAAATGCGATAAGTAATGTGAATTGCAGAATACGTGAATCATCAAATCTTCGAACGCATATTGCACTTTTTAGTTTACTAAAAAAGTATGTCTGTTTGAGTATCAGTAAAATATTCTCATAAAAGCGTTGCGCTTTCTATGGTTATGAGTGTTTTACAACGATAAACAAGTTGTTTCACTTTAAATTCATTTTTTAAAGCCATCCGTTTTGGTTTTAAAAATAATTAAAATTGGATAAAATTTTCCTGTAAAAAGGAATAACCTATTTCAGTTTTAGTTTTTTTAAATCCAAGGCCAAGGCCAAACAAAAGGAATTTTCAAATACAATCAACTTGATCTCAAATCAGATAAGAGTACCCGCTGAACTTAAGCATATCAATAAGCGGAGGAAAAGAAACTAACAAGGATTCCCTTAGTAACGGCGAGTGAAGCGGGAAGAGCTCAAATTTGAAATCTTCAAGGTTCTACCTTGACGAATTGTAGTTTAAAGAAGTGTTTTCTGTTAGTGAGTGGCAAAAGTTCTTTGGAATAGGACATCATAGAGGGTGAGAATCCCGTATTTGGTCATTCCTCCTAGCTTTGTGATACACTTTCAAAGAGTCGGATTGTTTGGGAATGCAGTCCAAAATGGGTGGTAAATTTCATCTAAAGCTAAATACTGGCGAGAGACCGATAGCGAACAAGTACCGTGAGGGAAAGATGAAAAGAACTTTGAAAAGAGAGTTAAACAGTACGTGGAATTGTCAAAAGGGAAGCGTTTGACACCAGTGTTGTTGTGGAGAAATCAATTGTGTGGAACGGGTTGTTGTGGGGTTGAGACCTTATCAGCTCTCCTTACTCTTTACCTTTTTCACGCAATGCACTTTCTCTTTAACAAGTCAACATCAATTTCTTTTGTTGTAAAAGGGTCAGCGGAAGGTGGCTTTCTTTTCGGAGAAAGTGTTTATAGCCGTTGATCTCTACAATCGGAGAGATTGAGGTCTGCAGCGTAGATCCTTCGGGTTAGATACGTCGGTGCTAAGTTATAA
>Aoud18_35388;Piromyces
TTTCCGTAGGTGAACCTGCGGAAGGGTCACTAAAAAATGGTACTCTATTTGTGAGTGCATTAATAATCCATCCTACCCTTTGTGAATTTGTTGTATGAAATAATTTTTTTTAAAAAAAATTATTGAATGTCTTTCCCTGTTGAAAAGTTTGGTCGTAAGACTTGATTTTTCACAGGGGATAGTCAATAATTTTTTTAAAAAGACCTTTTTTTAAATAAAACTTTTTGTATCATTTGTCTAAAAATTATTTTTATAATATAAAAACAACTTTTGACAATGGATCTCTTGGTTCTCGCAACGATGAAGAACGCAGCAAAATGCGATAAGTAGTGTGAATTGCAGAATACGTGAATCATCGAATCTTCGAACGCATATTGCACTTTTTTAGTTTACTAAAAAAGTATGTCTGTTTGAGTATCAGTAAAATATTCTCATAAAAACTTTTTTGTTTTTATGGTTATGAGTGTTTTACAACGATACAAGTTGTTTCACTTTAAATTTTTTTTAAAATTTGAATTTTTCTAATTTTAAATTAAAATTGGATAAAATTTTCCTGTAAAAAGGAATAATTAAACAATTTTAAATTGAATTTAGAAAATCCAAAATAAAAGGAAAATTTATTACAAAATAACTTGATCTCAAATCAGATAAGAGTACCCGCTGAACTTAAGCATATCAATAAGCGGAGGAAAAGAAACTAACAAGGATTCCCTTAGTAACGGCGAGTGAAGCGGGAAGAGCTCAAATTTGAAATCTTCAAGGTTTTACCTTGACGAATTGTAGTTTAAAGAAGTGTTTTCTGTTGAAGTTTCGGTAAAAGTTCTTTGGAATAGGACATCATAGAGGGTGAGAATCCCGTATTTGACCGTTATTTTCAGCTGTGTGATACACTTTCAAAGAGTCGGATTGTTTGGGAATGCAGTCCAAAATGGGTGGTAAATTTCATCTAAAGCTAAATATTGGCGAGAGACCGATAGCGAACAAGTACCGTGAGGGAAAGATGAAAAGAACTTTGAAAAGAGAGTTAAACAGTACGTGAAATTGTCAAAAGGGAAGCGTTTGACACCAGTGTTGTTTTCTCGAAAATCAATTAAAAATGGCTTGATTTTGTGTTGTATTGACCTTAAAAGCTTTCTTCACTTTTTTCATGTCTTTTTTAATGCACTTTTCGTTTAACAAGTCAACATCAGTTTCTTTTGTTGTAAAAAGGTCATTGGAAGGTGGCTTTCTTTTCGGAGAAAGTGTTTATAGCCTTTGACTCCTGCAATCGGAGAGACTGAGGTCTGCAGCGTAGATCCTTTTTGGATTAGATTCATTTGTGCTAAGTTATAGCTTTTTATAGACAACTTGTTGACTATATTTAGTCTTGTAGCTTACTCGCTTATGTAATTT
>Aoud18_35460;Piromyces
TTCCGTAGGTGAACCTGCGGAAGGATCATTAATAAATGGTCTACGTTTTTTAAGTAGACGCTTAATAATCCTACCCTTTGTGAATTGTTGTTTGAATAATTTTTTTTTAAAATTATTGATTGTCTTTCCCTGTTGAATTGGTTGTCTTAATGGCAAATGATTGCAGGGAGTGTCAGTAATTTTAAAAGACCTTTTTAAAATTAAACTTTTTGTATTCATTTGTCTAAAATTATTTTTATGATATAAAAACAACTTTTGACAATGGATCTCTTGTTCTCGCAACGATGAAGAGCGCAGCAAAATGCGGTAAGTAATGTGAATTGCAGAATACGTGAATCATCGAATCTTCGAACGCATATGCACTTTTTAGTTTACTAAAAAGTATGTCTGTTTGAGTATCAGTAAATATTCTCATAAAAACATTGTTTTTATGGTTATGAGTGTTTTACGACGATACAAGTTGTTTCACTTTAAATTTTTTAAAATTTGAATTTTCTAATTTTAAAATAAATTGGATAAAATTTTCCCGTAAAAGGAATAACCTAACATTTTAAATTTTGATAGATTCTCACATTCTAAAGGAAATTTAACTAAATAACTTGATCTCAAATCAGATAGAGTACCCGCTGAACTTAAGCATATCAATAAGCGGAGGAAAAGAAACTAACAAGGATTCCCTTAGTAACGCGAGTGAAGCGGGAAGAGCTCAAATTTGAAATCTTCAAGGTTTACCTTGACGAATTGTAGTTTAAAGAAGTGTTTTCTGTTGAAGTTTTGGTAAAATTCTTGGAATAGGACATCATAGAGGGTGAGAATCCGTATTTGACCATTTTTTCAGCTGTGTGATACACTTTCAAAGAGTCGGATTGTTTGGAATGCAGTCCAAAATGGGTGGTAAATTTCATCTAAAGCTAAATATTGGCGAGAGACCGATAGCGAACAAGTACCGTGAGGGAAAGATGAAAAGAACTTTGAAAAGAGAGTTAAACAGTACGTGAAATTGTCAAAAGGGAAGCGTTTGACACCAGTGTTGTTTTCTCGAAATCAATTAAAAAGTTGGATTTGTGTTGTATTGACCTTAACAGCTTGCTTCTCACTTTTCCTGCTTTTTCTATGCACTTTTCGTTAACAAGTCAACATCAGTTTCTTTTGTTGTAAAAGGGTCATTGGAAGGTGGCTTTCTCTTCGGAGAAAGTGTTTATAGCCTTTGATCTCTGCAATCGGAGAGACTGAGGTCTGCAGCGTAGATCCTTCGGGTTAGATACATTTGTGCTAAGCTACAGCTTTTCATAGACAACTTGTTGACTATGTTTAGTCTTGTAACTTACCCGCTTATGCTATTT
>Aoud18_35581;SK4
GTAAAAGTCGTAACAGGTTTCCGTAGGTGAACCTGCGGAAGGATCATTAAAAAATGGAGTGGCCGTTGTTTTGGTCACCATTAATAATCCTACCCTTTGTGAATTTGTTTTGTGTAATAATTTTTTTCCAATGAAAAATTATTTGTCTATCCCTGAAGAAAAGTAGAATATACTTTTTTTAGGAGTAGATTTTAATAATTTTTTCAGTGAAAAGACCTTTTTTTAAATTAAACTTTTGTATTCATTTGTCTAAATTGTAAAAAAAATAATTTAAAAACAACTTTTGACAATGGATCTCTTGGTTCTCGCAACGATGAAGAACGCAGCAAAATGCGATAAGTAATGTGAATTGCAGAATACGTGAATCATCAAATCTTCGAACGCATATTGCACTTTTTTAGTTTACTAAAAAGTATGTCTGTTTGAGTATCAGTAAAATATTCTCATAAAAGCGTGCGCTTTTTATGGTTATGAGTGTTTACAACGATAAACAAGTTGTTTCACTTTAAATTCATTTTTAAAGCCATCCGTTTTGGTTTTAAAAATAATTAAAATTGGATAAAATTTTCCTGTAAAAAGGAATAACCTATTTCAGTTTTAGTTTTTTAAATCCAAGGCCAAGGCCAAACAAAAGGAATTTTCAAATACAATCAACTTGATCTCAAATCAGATAAGAGTACCCGCTGAACTTAAGCATATCAATAAGCGGAGGAAAGAAACTAACAAGGATTCCTTAGTAACGGCGAGTGAAGCGGGAAGAGCTCAAATTTGAAATCTTCAAGGTTCTACCTTGACGAATTGTAGTTTAAAGAAGTGTTTTCTGTTAGTGGAGTGGCAAAAGTTCTTTGGAATAGGACATCATAGAGGGTGAGAATCCGTATTTGGTCATTCCTCCTAGCTTTGTGATACACTTTCAAAGAGTCGGATTGTTTGGGAATGCAGTCCAAAATGGGTGGTAAATTTCATCTAAAGCTAAATACTGGCGAGAGACCGATAGCGAACAAGTACCGTGAGGGAAAGATGAAAAGAACTTTGAAAAGAGAGTTAAACAGTACGTGAAATTGTCAAAAGGAAGCGTTTGACACCAGTGTTGTTGTGGAGAAATCAATTGTGTGGAACGGGTTGTTGTGGGTTGAGACCTTATCAGCTCTCCTTACTCTTTACCTTTTTCACGCAATGCACTTTCTCTTTAACAAGTCAACATCAATTTCTTTTGTTGTAAAAGGGTCAGCGGAAGGTGGCTTTCTTTTCGGAGAAAGTGTTTATAGCCGTTGATCTCTACAATCGGAGAGATTGAGGTCTGCAGCGTAGATCCTTCGGGTTAGATACGTCGGTGCTAAGTTATAATCCTATATAGACAACTTGTTGACTATATTCGATCATGTAGCTTACTCGCTAGCGCTATTTTACCTACGCTTAGGATGTTGAA
>Aoud18_35614;SK4
TTTCCGTAGGTGAACCTGCGGAAGGATCATTAAAAAATGGTGTGGCCTTTATTGTTGGTCACCATTAATAATCCTACCCTTTGTGAATTTGTTTGTGTAATAATTTTTTTCCAATGAAAAATTATTTGTCTATCCCTGAAGAAATAGCTTGTAAAAGTTATTTTTTAGGGAGTAGATTTAATAATTTTTTCAGTGAAAAGACCTTTTTTTTAATTAAACTTTTGTATTCATTTGTCTAAATTTGTAAAAAATAATTTAAAAACAACTTTTGACAATGGATCTCTTGGTTCTCGCAACGATGAAGAACGCAGCAAAATGCGATAAGTAATGTGAATTGCAGAATACGTGAATCATCAAATCTTCGAACGCATATTGCACTTTTTTAGTTTACTAAAAAGTATGTCTGTTTGAGTATCAGTAAAATATTCTCATAAAAGCGTTGCGTTTTTATGGTTATGAGTGTTTTACAACGATAAACAAGTTGTTTCACTTTAAATTCATTTTTAAAGCCGTTTTAATGGTTTTAAAAATAATTAAAATTGGATAAAATTTTCCCGTAAAAAGGAATAAACTATTTCAGTTTTAGTTTTTTTAAATCCAAGGCCAAACAAAAGGAATTTTCAAATACAATCAACTTGATCTCAAATCAGATAAGAGTACCCGCTGAACTTAAGCATATCAATAAGCGGAGGAAAAGAAACTAACAAGGATTCCCTTAGTAACGGCGAGTGAAGCGGAAGAGCTCAAATTTGAAATCTTCAAGGTTCTACCTTGACGAATTGTAGTTTAAAGAAGTGTTTTCTGTTAGCGGAGTGGCAAAAGTTCTTTGGAATAGGACATCATAGAGGGTGAGAATCCCGTATTTGGTCATTCCTTCTAGCTTTGTGATACACTTTCAAAGAGTCGGATTGTTTGGGAATGCAGTCCAAATGGGTGGTAAATTTCATCTAAAGCTAAATACTGGCGAGAGACCGATAGCGAACAAGTACCGTGAGGGAAAGATGAAAGAACTTTGAAAAGAGAGTTAACAGTACGTGAAATTGTCAAAAGGAAGCGTTGACACCAGTGTTGTTGTGGAGAAATCATTGTGTGGAACGGGTTGTTGTGGGTTGAGACCTCATCAGCTCTCCTTACTCTTTACCTTTTTCACGCAATGCACTTTCTCTTTAACAAGTCAACATCAATTTCTTTTGTTGTAAAAGGGTCAGCGGAAGGTGGCTTTCTTTTCGGAGAAAGTGTTTATAGCCGTTGATCTCTACAATCGGAGAGATTGAGGTCTGCAGCGTAGATCCTTCGGGGTTAGATACGTCGTGCTAAGTTATAATCCTATATAGACAACTTGTTGACTATATTCGATCATGTAGCTTACTCGCTGGCGCTATTTTACCTACGCTTAGGATGTTG
>Aoud18_35660;SK4
TTTCCGTAGGTGAACCTGCGGAAGGATCATTAAAAATGGAGTGGCCGTTGTTTTGGTCACCATAATAATCCTACCCTTTGTGAATTTGTTTTGTGTAATAATTTTTTTCCAATGAAAAATTATTTGTCTATCCTGAAGAAAAGTAGAATATACTTTTTTTTAGGGAGTAGATTTTAATAATTCTTTCAGTGAAAAGACCTTTTTTTTAAATTAAACTTTTGTATTCATTTGTCTAAATTGTAAAAAAATAATTTAAAAACAACTTTTGACAATGGATCTCTGGTTCTCGCTACGATGAAGAACGCAGCAAAATGCGATAAGTAATGTGAATTGCAGAATACGTGAATCATCAAATCTTCGAACGCATATTGCACTTTTTTAGTTTACTAAAAAAGTATGTCTGTTTGAGTATCAGTAAAATATTCTCATAAAAGCGTTGCGCTTTTTATGGTTATGAGTGTTTTACAACGATAAACAAGTTGTTTCACTTTAAATTCATTTTTTAAAGCCATCCGTTTTGGTTTTTAAAAATAATTAAAATTGGATAAAACTTTCCTGTAAAAAGGAATAACCTATTTCAGTTTTAGTTTTTTTAATCCAAGGCCAAGGCCAAACAAAAGGACTTTTCAAATACAATCACTTGATCTCAAATCAGATAAGAGTACCCGCTGAACTTAAGCATATCAATAAGCGGAGGAAAAGAAACTAACAAGGATTCCTTAGTAACGGCGAGTGAAGCGGGAAGAGCTCAAATTTTGAAATCTTCAAGGTTCTACCTTGACGAATTGTAGTTTAAAGAAGTGTTTTCTGTTAGTGGAGTGGCAAAAGTTCTTTGGAATAGGACATCATAGAGGGTGAGAATCCCGTATTTGGTCATTCCTCCTAGCTTTGTGATACACTTTCAAAGAGTCGGATTGTTTGGGAATGCAGTCCAAAATGGGTGGTAAATTTCATCTAAAGCTAAATACTGGCGAGAGACCGATAGCGAACAAGTACCGTGAGGGAAAGATGAAAAGAACTTTGAAAAGAGAGTTAAACAGTACGTGAAATTGTCAAAAGGGAAGCGTTTGACACCAGTGTTGTTGTGGAGAAATCAATTGTGTGGAACGGGTTGTTGTGGGGTTGAGACCTTATCAGCTCTCCTTACTCTTTACCTTTTCACGCAATGCACTTTCTCTTTAACAAGTCAACATCAATTTCTTTTGTTGTAAAGGGTCAGCGGAAGGTGGCTTTCTTTCGGAGAAAGTGTTTATAGCCGTTGATCTCTACAATCGGAGAGATTGAGGTCTGCAGCGTAGATCCTTCGGGGTTAGATACGTCGGTGCTAAGTTATAATCCTATATAGACAACTTGTTGACTATATTCGATCATGTAGCTTACTCGCTGGCGCTATTT
>Aoud18_35670;SK4
TTTTCCGTAGGTGAACCTGCGGAAGGATCATTAAAATGGAGTGGCCTTTATTTTGGTCACCATTAATAATCCTACCCTTTGTGAATTTGTTTTGTGTAATAATTTTTTTCCAATGAAAAAATTATTTGTCTATCCCTGAAGAAAAGTAGAATATACTTTTTTTAGGAGTAGATTTTAATAATTTTTTCAGTGAAAAAGACCTTTTTTTAAATTAAACTTTTGTATTCATTTGTCTAAAATTTGTAAAAAAAATAATTTAAAAACAACTTCTGACAATGGATCTCTTGGTTCTCGCAACGATGAAGAACGCAGCAAAATGCGATAAGTAATGTGAATTGCAGAATACGTGAATCATCAAATCTTCGAACGCATATTGCACTTTTTTAGTTTACTAAAAAGTATGTCTGTTTGAGTATCAGTAAAATATTCTCATAAAAGCGTTGCGCTTTTTATGGTTATGAGTGTTTTACAACGATAAACAAGTTGTTTCACTTTAAATTCATTTTTTAAAGCCGTTTAATGGTTTTAAAAATAATTAAAATTGGATAAAATTTTCCCGTAAAAAGGAATAACCTATTTCAGTTTTTAGTTTTTTTAAATCCAGCCAAGGCCAAACAAAAGGAATTTTCAAAACATCAACTTGATCTCAAATCAGATAAGAGTACCCGCTGAACTTAAGCATATCAATAAGCGGAGGAAAAGAAACTAACAAGGATTCCCTTAGTACGGCGAGTGAAGCGGAAGAGCTCAAATTTGAAATCTTCAAGGTTCTACCTTGACGAATTGTAGTTTAAAGAAGTGTTTTCTGTTAGTGGAGTGGCAAAAGTTCTTTGGAATAGGACATCATAGGGGTGAGAATCCCGTATTTGGTCATTCCTCTAGCTTTGTGATACACTTCAAAGAGTCGGATTGTTGGGAATGCAGTCCAAAATGGGTGGTAAATTTCATCTAAAGCTAAATACTGGCGAGAGACCGATAGCGAACAAGTACCCGTGAGGGAAAGATGAAAAGAACTTTGAAAAGAGAGTTAACAGTACGTGAAATTGTCAAAAGGAAGCGTTTGACACCAGTGTTGTTGTGGAGAAATCAATTGTGTGGAACGGGTTGTTGTGGGGTTGAGACCTTATCAGCTCTCCTTACTCTTTACCTTTTTCACGCAATGCACTTTCTCTTTAACAAGTCAACATCAATTTCTTTTGTTGTAAAAGGGTCAGCGGAAGGTGGCTTTCTTTCGGAGAAAGTGTTTATAGCCGTTGGTCTCTACAATCGGAGAGATTGAGGTCTGCAGCGTAGATCCTTCGGGGTTAGATACGTCGGTGCTAAGTTATAATCCTATATAGACAACTTGTTGACTATGTTCGATCATGTAGCTTACTCGCTGACGCTATTTTACCTACGCTTAGGATGTTGAAG
>Aoud18_35726;SK4
TTTCCGTAGGTGAACCTGCGGAAGGATCATTAAAAATGGTGTGGCCTTTATTGTTGGTCACCATTAATAATCCTACCCTTTGTGAATTTGTTTGTGTAATAATTTTTTCCAATGAAAAAATTATTTGTCTATCCCTGAAGAAATAGCTTGTAAAAGTTATTTTTTAGGGAGTAGATTTTAATAATTTTTTCAGTGAAAAGACCTTTTTTTTAAATTAAACTTTTGTATTCATTTGTCTAAATTTGTAAAAATAATTTAAAAACAACTTTCGACAATGGATCTCTTGGTTCTCGCAACGATGAAGAACGCAGCAAAATGCGATAAGTAATGTGAATTGCAGAATACGTGAATCATCAAATCTTCGAACGCATATTGCACTTTTCAGTTTACTAAAAAAGTATGTCTGTTTGAGTATCAGTAAAATATTCTCATAAAGCGTTGCGTTTTATGGTTATGAGTGTTTTACAACGATAAACAAGTTGTTTCACTTTAAATTCATTTTTAAAGCCGTTTTAATGGTTTTAAAATAATTAAAATTGGATAAAATTTCCCGTAAAAAGGAATAAACTATTTCAGTTTTAGTTTTTTTAAATCCAAGGCCAAACAAAAGGAATTTTCAAATACAATCAACTTGATCTCAAATCAGATAAGAGTACCCGCTGAACTTAAGCATATCAATAAGCGGAGGAAAAGAAACTAACAAGGATTCCTTAGTAACGGCGAGTGAAGCGGGAAGAGCTCAAATTTGAAATCTTCAAGGTTCTACCTTGACGAATTGTAGTTTAAAGAAGTGTTTTCTGTTAGCGGAGTGGCAAAAGTTCTTTGGAATAGGACATCATAGAGGGTGAGAATCCCGTATTTGGTCATTCCTTCTAGCTTTGTGATACACTTTCAAAGAGTCGGATTGTTTGGGGATGCAGTCCAAAATGGGTGGTAAATTTCATCTAAAGCTAAATACTGGCGAGAGACCGATAGCGAACAAGTACCGTGAGGGAAAGATGAAAAGAACTTTGAAAAGAGAGTTAAACAGTACGTAAAATTGTCAAAAGGGAAGCGTTTGACACCAGTGTTGTTGTGGAGAAATCAATTGTGTGGAACGGGTTGTTGTGGGGTTGAGACCTTATCAGCTCTCCTTACTCTTTACCTTTTTCACGCAATGCACTTTCTCTTTAACAAGTCAACATCAATTTCTTTTGTTGTAAAAGGGTCAGCGGAAGGTGGCTTTCTTTTCGGAGAAAGTGTTTATAGCCGTTGATCTCTACAATCGGAGAGATTGAGGTCTGCAGCGTAGATCCTTCGGGTTAGATACGTCGGTGCTAAGTTATAATCCTATATAGACACTTGTTGACTATATTCGATCTTGTAGCTTACTCGCTGGCGCTATTTTACCTACGCTTAGGATGTTG
>Aoud18_35798;SK4
TTCCGTAGGTGAACCTGCGGAAGGATCATTAAAAAATGGAGTGGCCGTTGTTTTGGTCACCATTAATAATCCTACCCTTTGTGAATTTGTTTTGTGTAATAATTTTTTTCCAATGAAAAAATTATTTGTCTATCCCTGAAGAAAAGTAGAATATACTTTTTTTAGGGAGTAGATTTTAATAATTTTTTCAGTGAAAAGACCTTTTTTTTAAATTAAACTTTTGTATTCATTTGTCTAAATTGTAAAAAAAATAATTTAAAAACAACTTTTGACAATGGATCTCTTGGTTCTCGCAACGATGAAGAACGCAGCAAATGCGATAAGTAATGTGAATTGCAGAATACGTGAATCATCAAATCTTCGAACGCATATTGCACTTTTTTAGTTTACTAAAAAGGTATGTCTGTTTGAGTATCAGTAAAATATTCTCATAAAAGCGTTGCGCTTTTTATGGTTATGAGTGTTTTACAACGATAAACAAGTTGTTTCACTTTAAATTCATTTTTTAAAGCCATCCGTTTTGGTTTTAAAAATAATTAAAATTGGATAAAATTTTCCTGTAAAAAGGAATAACCTATTTCAGTTTTAGTTTTTTTAAATCCAAGGCCAAGGCCAAACAAAAGGAATTTTCAAATACAATCAACTTGATCTCAAATCAGATAAGAGTACCCGCTGAACTTAAGCATATCAATAAGCGGAGGAAAAGAAACTAACAAGGATTCCCTTAGTAACGGCGAGTGAAGCGGGAAGAGCTCAAATTTGAAATCTTCAAGGTTCTACCTTGACGAATTGTAGTTTAAAGAAGTGTTTTCTGTTAGTGGAGTGGCAAAAGTTCTTTGGAATAGGACATCATAGAGGGTGAGAATCCCGTATTTGGTCATTCCTCCTAGCTTTGTGATACACTTTCAAAGAGTCGGATTGTTTGGGAATGCAGTCCAAAATGGGTGGTAAATTTCATCTAAAGCTAAATACTGGCGAGAGACCGATAGCGAACAAGTACCGTGAGGAAGATGAAAAGAACTTTGAAAAGAGAGTTAAACAGTACGTGAAATTGTCAAAAGGGAAGCGTTTGACACCAGTGTTGTTGTGGAGAAATCAATTGTGTGGAACGGGTTGTTGTGGGTTGAGACCTTATCAGCTCTCCTTACCTTTACCTTTTCACGCAATGCACTTCTCTTTAACAAGTCAACATCAATTTCTTTTGTTGTAAAAGGGTCAGCGGAAGGTGGCTTCTTTTCGGAGAAAGTGTTTATAGCCGTTGATCTCTACAATCGGAGAGATTGAGGTCTGCAGCGTAGATCCTTCGGGGTTAGATACGTCGGTGCTAAGTTATAATCCTATATAGACAACTTGTTGACTATGTTCGATCATGTAGCTTACTCGCTGCGCTATTT
>Aoud18_36045;SK4
TTTCCGTAGGTGAACCTGCGGAAGGATCATTAAAAAATGGTGTGGCCTTTATTGTTGGTCACCATTAATAATCCTACCCTTTGTGAATTTGTTTGTGTAATAATTTTTTTTCCAATGAAAAACTTATTTGTCTATCCCTGAAGAAATAGCTTGTAAAAGTTATTTTTTTAGGGAGTAGACTTTAATAATTTTTTCAGTGAAAAGACCTTTTTTTTAAATTAAACTTTTGTATTCATTTGTCTAAATTTGTAAAAAATAATTTAAAAACAACTTTTGACAATGGATCTCTTGGTTCTCGCAACGATGAAGGACGCAGCAAAATGCGATAAGTAATGTGAATTGCAGAATACGTGAATCATCAAATCTTCGAACGCATATTGCACTTTTTTTAGTTTACTAAAAAAAGTATGTCTGTTTGGAGTATCAGTAAAATATTCTCATAAAAGCGTTGCGCTTTTATGGTTATGAGTGTTTTACAACGATAAACAAGTTGTTTCACTTTAAATTCATTTTTAAAGCCGTTTTAATGGTTTTAAAAATAATTAAAATTGGATAAAATTTTCCCGTAAAAAGGAATAAACTATTTCAGTTTTAGTTTTTTTAAATCCAAGGCCAAACAAAAGGAATTTTCAAATACAATCAACTTGATCTCAAATCAGATAAGAGTACCCGCTGAACTTAAGCATATCAATAAGCGGAGGAAAAGAAACTAACAAGGATTCCCTTAGTAACGGCGAGTGAAGCGGGAAGAGCCCAAATTTGAAATCTTCAAGGTTCTACCTTGACGAATTGTAGTTTAAAGAAGTGTTTTCTGTTAGCGGAGTGGCAAAAGTTCTTTGGAATAGGACATCATAGAGGGTGAGAATCCCGTATTTGGTCATTCCTTCTAGCTTTGTGATACACTTTCAAAGAGTCGGATTGTTTGGGAATGCAGTCCAAAATGGGTGGTAAATTTCATCTAAAGCTAAATACTGGCGAGAGACCGATAGCGAACAAGTACCGTGAGGGAAAGATGAAAAGAACTTTGAAAAGAGAGTTAAACAGTACGTGAAATTGTCAAAAGGGAAGCGTTTGACACCAGTGTTGTTGTGGAGAAATCAATTGTGTGGAACGGGTTGTTGTGGGGTTGAGACCTTATCAGCTCTCCTTACTCTTTACCTTTTTCACGCAATGCACTTTCTCTTTAACAAGTCAACATCAATTTCTTTTTGTTGTAAAAGGGTCAGCGGAAGGTGGCATTCTTTTCGGAGAAAGTGTTTATAGCCGTTGATCTCTACAATCGGAGAGATTGAGGTCTGCAGCGTAGATCCTTCGGGGTTAGATACGTCGGTGCTAAGTTATAATCCTATATAGACAACTTGTTGACTATATTCGATCTTGTAGCTTACTCGCTGGCGCTATTT
>Aoud18_36152;SK4
GGATCGTAAAAAATGGTGTGCCTTTATTGTTGTCACCATTAATAATCCTACCTTTGTGAATTTGTTTGTGTAATAATTTTTCTCCAATGAAAAATTATTGTCTATCCCTGAAGAAATAGCTTGTAAAGTTATTTTTTTAGGGGTAGATTTTAATAATTTTTTCAGTGAAAAGACCTTTTTTTTAAATTAAACTTTGTATTCATTGTCTAATTCGTAAAAAATAATTTAAAACAACTTTGACAATGGATTTGGTCTCGCAACGATGAAGAACGCAGCAAATGCGATAAGTAATGTGATTGCAGAATACGTGAATCATCAAATTTCGAACGCATATTGCACTTTTTTAGTTTACTAAAAAAGTATGTCTGTTGATATCAGTAAAATATTCTCATAAAAGCGTTGCGTTTTTATGGTTATGAGTGTTTTACAACGATAACAAGTTGTCTCACTTTAAATTCATTTTTAAGCCGTTTTAATGGTTTTAAAATAATTAAAATTGGATAAAATTTCCCGTAAAAGGATAAACTATTTCAGTTTTAGTTTTTTTAAATCCAAGCCAAACAAAAGAATTTCAAATACAATCAACTTGATCTCAAATCAGATAAGAGTACCGCTGAACTAAGCATATCTATAAGCGAGGAAAAAACTAACAAGGATTCCCTTAGTAACGGCGAGTGAAGCGGGAAGAGCTCAATTTGAAATCTTCAAGGTTCTACCTTGACGAATTGTAGTCTAAAGAAGTGTTTTTGTTAGCGGAGTGGCAAAAGTCTTTGGAATAGACATCATAGAGGTGAGAATCCCGTATTTGGTCATTCCTTCTAGCTTTGTATACACTTTCAAAGAGTCGGATTGTTTGGGAATGCAGTCCAAATGGGTGGTAATTTCATCTAAAGCTAAATACTGGCGAGAGACCGATAGCGAACAGTACCGTGAGGGAAAGATGAAAAGAACTTTGAAAAGAGAGTTAAACAGTACGTGAAATTGTCAAAAGGGAAGCGTTTGACACCAGTGTTGTTGTGGAGAAATCAATTGTGTGACGGGTTGTTGTGGGTTGAGACTTATCAGCTCTCCTTACTCTTACCTTTTTACGCAATGCACTTTCTCTTTAACAAGTCAACATCAATTTCTTTTGTTGTAAAAGGTCAGCGAAGGTGCTTTCTTTCGGAGAAGTGTTTATAGCGTTGATCTCTACAATCGGAGAGATTGAGGTCTGCAGCGTAGATCTTCGGGTTAGATACGTCGGTGCTAAGTTATATCCTATATAACAACTTGTTGACTAATATT
>Aoud18_36255;SK4
TTTCCGTAGGTGAACCTGCGGAAGGATCATTAAAAAATGGAGTGGCCGTTGTTTTGGTCACCATTAATAATCCTACCCTTTGTGAATTTGTTTTGTGTAATAATTTTTTTCCAATGAAAAAATTATTTGTCTATCCCTGAAGAAAAGTAGAATATACTTTTTTTTAGGGAGTAGATTTTAATAATTTTTTCAGTGAAAAGACCTTTTTTTAAATTAAACTTTTGTATTCATTTGTCTAAATTGTAAAAAAAATAATTTAAAAACAACTCTTAACAATGGATCTCTTGGTTCTCGCAACGATGAAGAACGCAGCAAAATGCGATAAGTAATGTGAATTGCAGAATACGTGAATCATCAAATCTTCGAACGCATATTGCACTTTTTTAGTTTACTAAAAAAGTATGTCTGTTTGAGTATCAGTAAAATATTCTCATAAAAGCGTTGCGCTTTTTATGGTTATGAGTGTTTTACAACGATAAACAAGTTGTTTCACTTTAAATTCATTTTTTAAAGCCATCCGTTTTGGTTTTAAAAATAATTAAAATTGGATAAAATTTTCCTGTAAAAAGGAATAACCTATTTCAGTTTTAGTTTTTTTAAATCCAAGGCCAAGGCCAAACAAAAGGAATTTTCAAATACAATCAACTTGATCTCAAATCAGATAAGAGTACCCGCTGAACTTAAGCATATCAATAAGCGGAGGAAAAGAAACTAACAAGGATTCCCTTAGTAACGGCGAGTGAAGCGGGAAGAGCTCAAATTTGAAATCTTCAAGGTTCTACCTTGACGAATTGTAGTTTAAAGAAGTGTTTTCTGTTAGTGGAGTGGCAAAAGTTCTTTGGAATAGGACATCATAGAGGGTGAGAATCCCGTATTTGGTCATTCCTCCTAGCTTTGTGATACACTTTCAAAGAGTCGGATTGTTTGGGAATGCAGTCCAAAATGGGTGGTAAATTTCATCTAAAGCTAAATACTGGCGAGAGACCGATAGCGAACAAGTACCGTGAGGGAAAGATGAAAAGAACTTTGAAAAGAGAGTTAAACAGTACGTGAAATTGTCAAAAGGGAAGCGTTTGACACCAGTGTTGTTGTGGAGAAATCAATTGTGTGGAACGGGTTGTTGTGGGGTTGAGACCTTATCAGCTCTCCTTACTCTTTACCTTTTTCACGCAATGCACTTTCTCTTTAACAAGTCAACATCAATTTCTTTTGTTGTAAAAGGGTCAGCGGAAGGTGGCTTTCTTTTCGGAGAAAGTGTTTATAGCCGTTGATCTCTACAATCGGAGAGATTGAGGTCTGCAGCGTAGATCCTCGGAGTTAGATACGTCGGTGCTAAGTTATAATCCTATATAGACAACTTGTTGACTATATTCGATCATGTAGCTTACTCGCTGGCGCTATTTTACCTACGCTTAGGATGTTG
>Aoud18_36332;RH5
TCCGTAGGTGAACCTGCGGAAGGATCATTAAAAAATTCTGCCATTGTTTGGTGGAAACAATAATCATCCTACCCTTTGTGAATTTGTTGTTTGTAATAATTTTTTAAAAGAAAAATTATTTACTGTCTATCCCTGGATAGTAAAAGTTGGAAGGAATAATCTAGAAAACTTTTGCTTTCAGGGAATAGTATGTAATAAATTTTTCATTTAAAGACCTTTTTTTTAAATTAAACTTTTGTATTCATTTGTCTAAAATTATTTTTAAATAATTTAAAACAACTTTTGACAATGGATCTCTTGGTTCTCGCAACGATGAAGAACGCAGCAAAATGCGATAAGTAGTGTGAATTGCAGAATACGTGAATCATCAAATCTTCGAACGCATATTGCACTTTTTTAGTTTACTAAAAAAGTATGTCTGTTTGAGTATCAGTAAAATATTCTCAATAAACTTTTTTGTTTATTGGTTATGAGTGTTTTACAACGATACAAGTTGTTTCACTTTAAATTGACTTTATATAAACCTATCCATTTAGGTCAATTTTTAAAATTGGATAAAATTTTCCTGTAAAAAGGGAATAACTTGACAGTTTTAAAGAAAGATCTAAAAAGGTTTTCTTAAAAGGAAATTTATAATAAACTAACTTGATCTCAAATCAGATAAGAGTACCCGCTGAACTTAAGCATATCAATAAGCGGAGGAAAAGAAACTAACAGGGATTCCCCTAGTAACGGCGAGTGAAGCGGGAAGAGCTCAAATTTGAAATCTTCAAGGGTTTCCCTTGACGAATTGTAGTTTATAGAAGTGTTTTCTGTTAGAGAGGTGGTAAAAGTTCTTTGGAATAGGACATCATAGAGGGTGAGAATCCCGTATTTGATCACTTTCTACTAACGTTGTGATACACTTTCAACGAGTCGGATTGTTTGGGAATGCAGTCCAAAATGGGTGGTAAATTTCATCTAAAGCTAAATATTGGCGAGAGACCGATAGCGAACAAGTACCGTGAGGGAAAGATGAAAAGAACTTTGAAAAGAGAGTTAAACAGTACGTGAAATTGTCAAAAGGGAAGCGTTTGACACCAGTGTTGTTTTTCCGAAAATCAATTACGAATGGCGGGATTCTAAGTTCATGACCTTAAAAGCTTGTTTCTTTCTTTTCCTGTCTTTCTTAATGCACTTTTCGGTTAACAAGTCAACATCAATTTCTTTTGTTGTAAAAGGTTAAGAGGAAGGTGGCTTTACTTTCGGGTAAAGTGTTTATAGCCTTTTAACTCTGCAATCGGAGAGATTGAGGTCTGCAGCGTAGATCCTTCGGGGCTAGATACGTTTGTGCTAAGTTATAGCTTTTCATAGACAACTTGTTGACTATGTTTAGTCTTGTAGCTTACTCGCAGATGCTATTTTACCTACGCTTAGGATGTTGAA
>Aoud18_36407;Piromyces
TTTCCGTAGGTGAACCTGCGGAAGGATCATTAAAAAATTCTGCCATTGTTTGGTGGAAACAATAATCATCCTACCCTTTGTGAATTTGTTGTTTGTAATAATTTTTTAAAAGAAAAATTATTTACTGTCTATCCCTGGATAGTAAAAGTTGTAAGGAGTAATCTAGAAAACTTTTGCTTTCAGGGAATAGTATGTAATAAATTTTTCATTTAAAGACCTTTTTTTTAAATTAAACTTTTGTATCCATTTGTCTAAAATTTATTTTTAAATAATTTAAAAACAACTTTTGACAATGGATCTCTTGGTTCTCGCAACGATGAAGAACGCAGCAAAATGCGATAAGTAGTGTGAATTGCAGAATACGTGAATCATCAAATCTTCGAACGCATATTGCACTTTTTTAGTTTACTAAAAAAGTATGTCTGTTTGAGTATCAGTAAAATATTCTCAATAAACTTTTTTGTTTATTGGTTATGAGTGTTTTACAACGGTACAAGTTGTTTCACTTTAAATTGACTTTATATAAACCTATCCATTTAGGTCAATTTTTAAAATTGGATAAAATTTTCCTGTAAAAAGGGAATAACTTGACAGTTTTAAAGAAAGATCTAAAAAGGTTTTCTTAAAAGGAAATTTATAATAAACTAACTTGATCTCAAATCAGATAAGAGTACCCGCTGAACTTAAGCATATCAATAAGCGGAGGAAAAGAAACTAACAAGGATTCCCCTAGTAACGGCGAGTGAAGCGGGAAGAGCTCAAATTTGAAATCTTCAAGGGTTTCCCTTGACGAATTGTAGTTTATAGAAGTGTTTTCTGTTAGAGAGGTGGTAAAAGTTCTTTGGAATAGGACATCATAGAGGGTGAGAATCCCGTATTTGATCACTTTCTACTAACGTTGTGATACACTTTCAACGAGTCGGATTGTTTGGGAATGCAGTCCAAAATGGGTGGTAAATTTCATCTAAAGCTAAATATTGGCGAGAGACCGATAGCGAACAAGTACCGTGAGGGAAAGATGAAAAGAACTTTGAAAAGAGAGTTAAACAGTACGTGAAATTGTCAAAAGGGAAGCGTTTGACACCAGTGTTGTTTTTCCGAAAATCAATTACGAATGGCGGGATTCTAAGTTTCATGACCTTAAAAGCTTGTTTCTTTCTTTTCCTGTCTTTCTTAATGCACTTTTCGGTTAACAAGTCAACATCAATTTCTTTTGTTGTAAAAGGTTAAGAGGAAGGTGGCTTTACTTTCGGGTAAAGTGTTTATAGCCTTTTAACTCTGCAATCGGAGAGATTGAGGTCTGCAGCGTAGATCCTTCGGGGCTAGATACGTTTGTGCTAAGTTATAGCTTTTCATAGACAACTTGTTGACTATGTTTAGTCTTGTAGTTTACTCGCAGATGCTATTT
>Aoud18_36462;RH5
TTTCCGTAGGTGAGCCTGCGGAAGGATCATTAAAAAATTCTTGCCATTGTTTGGTGGAACAATAATCATCCTACCCTTTGTGAATTGTTGTTTGTAATAATTTTTTAAAGAGAAAAATTATTTACTGTCTATCCCTGGATAGTAAAAGTTGGAAGGAGTAATCTAGAAAACTTTGCTTTCGGGAATAGTATGTAATAAATTTTTCATTAAAGACCTTTTTTTTAAATTAAACTTTGTATTCATTTGTCTAAATTTATTTTTAAATAATTAAAAACAACTTTTGACAATGGATCTCTTGGTTCTCGCAACGATGAAGAACGCAGCAAAATGCGATAAGTAGTGTGAATTGCAGAGAATACGTGAATCATCAATCTTCGAACGCATATTGCACTTTTTTAGTTTACTAAAAAGTATGTCTGTTTGAGTATCAGTAAAATATTCTCAATAAACTTTTTTGTTTATTGGTTATGAGTGTTTTACAACGATACAAGTTGTTTCACTTTAAATTGACTTTATATAAACCTATCCATTTAGGTCAATTTTTAAAATTGGGATAAAATTTTCCTGTAAAAGGGAATAACTTGACAGTTTTAAAGAAAGATCTAAAAAGGTTTTCTTAAAAGGAAATTTATAATAAACTAACTTGATCTCAAATCAGATAAGAGACCCGCTGAACTTAAGCATATCAATAAGCGGAGGAAAAGAAACTAACAAGGATTCCCCTAGTAACGGCGAGTGAAGCGGGAAGAGCTCAAATTTGAAATCTTCAGGGTTTCCTTGACGAATTGTAGTTTATAGAAGTGTTTTCTGTTAGAGAGGTGGTAAAAGTTCTTTGGAATAGGACATCATAGAGGGTGAGAATCCCGTATTTGATCACTTTCTACTAACGTTGTGATACACTTTCAACGAGTCGGATTGTTTGGGAATGCAGTCCAAAATGGGTGGTAAATTTCATCTAAAGCTAAATATTGGCGAGAGACCGATAGCGAACAAGTACCGTGAGGGAAAGATGAAAAGAACTTTGAAAGAGAGTTAAACAGTACGTGAAATTGTCAAAAGGGAAGCGTTTGACACCAGTGTTGTTTTTCCGAAAATCAATTACGAATGGCGGGATTCTAAGTTTCATGACCTTAAAAGCTTGTTTCTTTCTTTTCCTGTCTTTCTTAATGCACTTTTCGGTTAACAAGTCAACATCAATTTCTTTTGTTGTAAAAGGTTAAGAGGAAGGTGGCTTTACTTCGGGTAAAGTGTTTATAGCCTTTTAACTCTGCAATCGGAGAGATTGAGGTCTGCAGCGTAGATCCTTCGGGGCTAGATACGTTTGTGCTAAGTTATAGCTTTTCATAGACAACTTGTTGACTATGTTAGTCTTGTAGCTTACTCGCAGATGCTATTT
>Aoud18_36542;SK4
TTTCCGTAGGTGAATCTGCGGAAGGATCATTAAAAAATGGAGTGGCCGTTGTTTTGGTCACCATTAATAATCCTACCCTTTGTGAATTTGTTTTGTGTAATAATTTTTTTCCAATGAAAAAATTATTTGTCTATCCCTGAAGAAAAGTAGAATATTCTTTTTTTTAGGGAGTAGATTTTAATAATTTTTTCAGTGAAAAGACCTTTTTTTAAATTAAACTTTTGTATTCATTTGTCTAAATTGTAAAAAAAATAATTTAAAAACAACTTTTGACAATGGATCTCTTGGTTCTCGCAACGATGAAGAACGCAGCAAAATGCGATAAGTAATGTGAATTGCAGAATACGTGAATCATCAAATCTTCGAACGCATATTGCACTTTTTTAGTTTACTAAAAAAGTATGTCTGTTTGAGTATCAGTAAAATATTCTCATAAAAGCGTTGCGCTTTTTATGGTTATGAGTGTTTTACAACGATAAACAAGTTGTTTCACTTTAAATTCATTTTTTAAAGCCATCCGTTTTGGTTTTAAAAATAATTAAAATTGGATAAAATTTTCCTGTAAAAAGGAATAACCTATTTCAGTTTTAGTTTTTTTAAATCCAAGGCCAAGGCCAAACAAAAGGAATTTTCAAATACAATCAACTTGATCTCAAATCAGATAAGAGTACCCGCTGAACTTAAGCATATCAATAAGCGGAGGAAAAGAAACTAACAAGGATTCCCTTAGTAACGGCGAGTGAAGCGGGAAGAGCTCAAATTTGAAATCTTCAAGGTTCTACCTTGACGAATTGTAGTTTAAAGAAGTGTTTTCTGTTAGTGGAGTGGCAAAAGTTCTTTGGAATAGGACATCATAGAGGGTGAGAATCCCGTATTTGGTCATTCCTCCTAGCTTTGTGATACACTTTCAAAGAGTCGGATTGTCTGGGAATGCAGTCCAAAATGGGTGGTAAATTTCATCTAAAGCTAAATACTGGCGAGAGACCGATAGCGAACAAGTACCGTGAGGGAAAGATGAAAAGAACTTTGAAAAGAGAGTTAAACAGTACGTGAAATTGTCAAAAGGGAAGCGTTTGACACCAGTGTTGTTGTGGAGAAATCAATTGTGTGGAACGGGTTGTTGTGGGGTTGAGACCTTATCAGCTCTCCTTACTCTTTACCTTTTTCACGCAATGCACTTTCTCTTTAACAAGTCAACATCAGTTTCTTTTGTTGTAAAAGGGTCAGCGGAAGGTGGCTTTCTTTTCGGAGAAAGTGTTTATAGCCGTTGATCTCTACAATCGGAGAGATTGAGGTCTGCAGCGTAGATCCTTCGGGTTAGATACGTCGGTGCTAAGTTATAATCCTATATAGACAACTTGTTGACTATATTCGATCATGTAGCTTACTCGCTGGCGCTATTTTACCTACGCTTAGGATGTTG
>Aoud18_36633;SK4
TTTCCGTAGGTGAACCTGCGGAAGGATCATTAAAAAATGGAGTGGCCGTTGTTTTGGTCACCATTAATAATCCTACCCTTTGTGAATTTGTTTTGTGTAATAATTTTTTTCCAATGAAAAAATTATTTGTCTATCCCTGAAGAAAAGTAGAATATACTTTTTTTTAGGGAGTAGATTTTAATAATTTTTTCAGTGAAAAGACCTTTTTTTTAAATTAAACTTTTGTATTCATTTGTCTAAACTGTAAAAAAAATAATTTAAAAACAACTTTTGACAATGGATCTCTTGGTTCTCGCAACGATGAAGAACGCAGCAAAATGCGATAAGTAATGTGAATTGCAGAATACGTGAATCATCAAATCTTCGAACGCATATTGCACTTTTTTAGTTTACTAAAAAAGTATGTCTGTTTGAGTATCAGTAAAATATTCTCATAAAAGCGTTGCGCTTTTTATGGTTATGAGTGTTTTGCAACGATAAACAAGTTGTTTCACTTTAAATTCATTTTTTAAAGCCATCCGTTTTGGTTTTAAAAATAATTAAAATTGGATAAAATTTTCCTGTAAAAAGGAATAACCTATTTCAGTTTTAGTTTTTTTAAATCCAAGGCCAAGGCCAAACAAAAGGAATTTTCAAATACAATCAACTTGATCTCAAATCAGATAAGAGTACCCGCTGAACTTAAGCATATCAATAAGCGGAGGAAAAGAAACTAACAAGGATTCCCTTAGTAACGGCGAGTGAAGCGGGAAGAGCTCAAATTTGAAATCTTCAAGGATCTACCTTGACGAATTGTAGTTTAAAGAAGTGTTTTCTGTTAGTGGAGTGGCAAAAGTTCTTTGGAATAGGACATCATAGAGGGTGAGAATCCCGTATTTGGTCATTCCTCCTAGCTTTGTAATACACTTTCAAAGAGTCGGATTGTTTGGGAATGCAGTCCAAAATGGGTGGTAAATTTCATCTAAAGCTAAATACTGGCGAGAGACCGATAGCGAACAAGTACCGTGAGGGAAAGATGAAAAGAACTTTGAAAAGAGAGTTAAACAGTACGTGAAATTGTCAAAAGGGAAGCGTTTGACACCAGTGTTGTTGTGGAGAAATCAATTGTGTGGAACGGGTTGTTGTGGGGTTGAGACCTTATCAGCTCTCCTTACTCTTTACCTTTTTCACGCAATGCACTTTCTCTTTAACAAGTCAACATCAATTTCTTTTGTTGTAAAAGGGTCAGCGGAAGGTGGCTTTCTTTTCGGAGAAAGTGTTTATAGCCGTTGATCTCTACAATCGGAGAGATTGAGGTCTGCAGCGTAGATCCTTCGGGGTTAGATACGTCGGTGCTAAGTTGTAATCCTATATAGACAACTTGTTGACTATATTCGATCATGTGCTTACTCGCTGGCGCTATTTTACCTACGCTTA
>Aoud18_36870;AL7
AAAATAATCCTACCCTTTGTGAATTTTGTTTGTTTGAATAATTTTTTTTTTTAAAAAATTATTGGAGTCTTTCCCTTTAGAGTTTGCTTTTGAGTTTGTAAAAGAATTCGAAAACATCTAAAGGGGATGGTCAATAATTTTTTTTGAAAAAAGACATTTTTTAAAATTAAACTTTTTGTATTCATTTGTCTAAAAATTATTTTTTATAATATAAAAACAACTTTTGACAATGGATCTCTTGGTTCTCGCAACGATGAAGAACGCAGCAAAATGCGATAAGTAGTGTGAATTGCAGAATACGTGAATCATCGAATCTTTGAACGCATATTGCACTTTTTTAGTTTACTAAAAAAGTATGTCTGTTTGAGTATCAGTAAAATATTCTCATAAAAATCATTGTGTATTTTTATGGTTATGAGTGTTTTACAACGATACAAGTTGTTTCACTTTAAATTTTTTTTTAATATTGAAATTTTCTAATTTTAATAATTAAAATTGGATAAAATTTTCCCGTCAAAAGGAATAACCTAAACAATTTTAAATGATTAATTTTAGCAAAATTTTCGAAAAAAAGGAAAATTTTTATTAAAATAACTTGATCTCAAATCAGATAAGAGTACCCGCTGAACTTAAGCATATCAATAAGCGGAGGAAAAGAAACTAACAAGGATTCCCTTAGTAACGGCGAGTGAAGCGGGAAGAGCTCAAATTTGAAATCTTCAAGGTTTTACCTTGACGAATTGTAGTTTAAAGAAGTGTTTTCTGCTGAAGTTTTGGTAAAGTTCTTTGGAATAGGACATCATAGAGGGTGAGAATCCCGTATTTGACCATTATTTTCAGCTTTGTGATACACTTTCAAAGAGTCGGATTGTTTGGGAATGCAGTCCAAAATGGGTGGTAAATTTCATCTAAAGCTAAATATTGGCGAGAGACCGATAGCGAACAAGTACCGTGGGGAAAGATGAAAAGAACTTTGAAAAGAGAGTTAAACAGTACGTGAAATTGTCAAAAGGGAAGCGTTTGACACCAGTGTTGTTTTCTCGAAAATCAATTAAAAATGGCTCGATTTTGTATTGCTGAGACCTTAAAAGCTCACTGTACATTTTTCGTGTCTTTTTCAATGCACTTTTCGTTTAACAAGTCAACATCAGTTTCTTTTGTTGTAAAAGGGTCATTGGAAGGTGGCTTTCTTTTCGGAGAAAGTGTTTATAGCCTTTGGCCTCCGCAATCGAAGAGACAGAGGTCTGCAGCGTAGACTCTTCGGGGTTAGATACATTTGTGCTAAGTTATAGCTTTTTATAGACAACTTGTTGACTATAATTAGTCTTGTAGCTTACTCGCTTATGCTATTTTACCTA
>Aoud18_36912;SK4
CGGAAGTAAAAGTCGTAACAAGGTTTCCGTAGGTGAACCTGCGGAAGGATCATTAAAAATGGAGTGGCCGTTGTTTTGGTCACCATTAATAATCCTACCCTTTGTGAATTTGTTTTGTGTAATAATTTTTTTCCAATGAAAAAATTATTTGTCTATCCCTGAAGAAAAGTAGAATATACTTTTTTTTAGGGAGTAGATTTTAATAATTTTTTCAGTGAAAAGACCTTTTTTTTAAATTAAACTTTTGTATTCATTTGTCTAAATTGTAAAAAAAATAATTTAAAAACAACTTTTGACAATGGATCTCTTGGTTCTCGCAACGATGAAGAACGCAGCAAAATGCGATAAGTAATGTGAATTGCAGAATACGTGAATCATCAAATCTTCGAACGCATATTGCACTTTTTAGTTTACTAAAAAAGTATGTCTGTTTGAGTATCAGTAAAATATTCTCATAAAAGCGTTGCGCTTTTTATGGTTATGAGTGTTTTACAACGATAAACAAGTTGTTTCACTTTAAATTCATTTTTTAAAGCCATCCGTTTTGGTTTTAAAAATAATTAAAATTGGATAAAATTTTCCTGTAAAAGGAATAACCTATTTCAGTTTTAGTTTTTTTAAATCCAAGGCCAAGGCCAAACAAAAGGAATTTTCAAATACAATCAACTTGATCTCAAATCAGATAAGAGTACCCGCTGAACTTAAGCATATCAATAAGCGGAGGAAAAGAAACTAACAAGGATTCCCTTAGTAACGGCGAGTGAAGCGGGAAGAGCTCAAATTTGAAATCTTCAAGGTTCTACCTTGACGAATTGTAGTTTAAAGAAGTGTTTTCTGTTAGTGGAGTGGCAAAAGTTCTTTGGAATAGGACATCATAGAGGGTGAGAATCCCGTATTTGGTCATTCCTCCTAGCTTTGTGATACACTTTCAAAGAGTCGGATTGTTTGGGAATGCAGTCCAAAATGGGTGGTAAATTTCATCTAAAGCTAAATACTGGCGAGAGACCGATAGCGAACAAGTACCGTGAGGGAAAGATGAAAAGAACTTTGAAAAGAGAGTTAAACAGTACGTGAAATTGTCAAAAGGGAAGCGTTTGACACCAGTGTTGTTGTGGAGAGATCAATTGTGTGGAACGGGTTGTTGTGGGGTTGAGACCTTATCAGCTCTCCTTACTCTTTACCTTTTTCACGCAATGCACTTTCTCTTTAACAAGTCAACATCAATTTCTTTTGTTGTAAAAGGGTCAGCGGAAGGTGGCTTTCTTTTCGGAGAAAGTGTTTATAGCCGTTGATCTCTACAATCGGAGAGATTGAGGTCTGCAGCGTAGATCCTTCGGGGTTAGATACGTCGGTGCTAAGTTATAATCCTATATAGACAACTTGTTGACTATATTCGATCATGTAGCTTACTCGCTGACGCTATTTTACCTACGCTTAGGATGTTGAAG
>Aoud18_36965;SK4
TTTCCGTAGGTGAACCTGCGGAAGGATCATTAAAATGGAGTGGCCGTTGTTTTGGTCACCATTAATAATCCTACCCTTTGTGAATTTGTTTTGTGTAATAATTTTTTTCCAATGAAAAAATTATTTGTCTATCCCTGAAGAAAAGTAGAATATACTTTTTTTTAGGGAGTAGATTTTAATAATTTTTTCAGTGAAAAGACCTTTTTTTTAAATTAAACTTTTGTATTCATCTGTCTAAATTGTAAAAAAAATAATTTAAAAACAACTTTTGACAATGGATCTCTTGGTTCTCGCAACGATGAAGAACGCAGCAAAATGCGATAAGTAATGTGAATTGCAGAATACGTGAATCATCAAATCTTCGAACGCATATTGCACTTTTTTAGTTTACCAAAAAAGTATGTCTGTTTGAGTATCAGTAAAATATTCTCATAAAAGCGTTGCGCTTTTTATGGTTATGAGTGTTTTACAACGATAAACAAGTTGTTTCACTTTAAATTCATTTTTTAAAGCCATCCGTTTTGGTTTTAAAAATAATTAAAATTGGATAAAATTTTCCTGTAAAAAGGAATAACCTATTTCAGTTTTAGTTTTTTTAAATCCAAGGCCAAGGCCAAACAAAAGGAATTTTCAAATACAATCAACTTGATCTCAAATCAGATAAGAGTACCCGCTGAACTTAAGCATATCAATAAGCGGAGGAAAAGAAACTAACAAGGATTCCCTTAGTAACGGCGAGTGAAGCGGGAAGAGCTCAAATTTGAAATCTTCAAGGTTCTACCTTGACGAATTGTAGTTTAAAGAAGTGTTTTCTGTTAGTGGAGTGGCAAAAGTTCTTTGGAATAGGACATCATAGAGGGTGAGAATCCCGTATTTGGTCATTCCTCCTAGCTTTGTGATACACTTTCAAAGAGTCGGATTGTTTGGGAATGCAGTCCAAAATGGGTGGTAAATTTCATCTAAAGCTAAATACTGGCGAGAGACCGATAGCGAACAAGTACCGTGAGGGAAAGATGAAAAGAACTTTGAAAAGAGAGTTAAACAGTACGTGAAATTGTCAAAAGGGAAGCGTTTGACACCAGTGTTGTTGTGGAGAAATCAATTGTGTGGAACGGGTTGTTGTGGGGTTGAGACCTTATCAGCTCTCCTTACTCTTTGCCTTTTTCACGCAATGCACTTTCTCTTTAACAAGTCAACATCAATTTCTTTTGTTGTAAAAGGGTCAGCAGAAGGTGGCTTTCTTTTCGGAGAAAGTGTTTATAGCCGTTGATCTCTACAATCGGAGAGATTGAGGTCTGCAGCGTAGATCCTTCGGGGTTAGATACGTCGGTGCTAAGTTATAATCCTATATAGACAACTTGTTGACTATATTCGATCATGTAGCTTACTCGCTGACGCTATTT
>Aoud18_37014;SK4
CGGAAGTAAAGTCGTAACAAGGTTTCCGTAGGTGAACCTGCGGAAGGATCATTAAAAATGGAGTGCTTTTTTGGTCACCATTAATAATCTACCTTTGTGAATTTGTTTGTGTAATATTTTTTCCAATGAAAATTATTGTCTATCCTGAAGAAAAGTGAAATATTTTTTTAGGGAGTAGATTTAATAATTTTTTCAGTGAAAGACCTTTTTTTAATTAAACTTTGTATTCATTGTCTAATTGTAAAAAATAATTTAAAACAACTTTTGACAATGGATCTCTTGGTTCTCGCAACGATGAAGAACGCAGCAAAATGCGATAAGTAATGTGAATTGCAGAATACGTGAATCATCAATCTTCGAACGCATATTGCACTTTTTTAGTTTACTAAAAAGTATGTCTGTTTGAGTATCAGTAAAATATCTCATAAAGCGTTGCGCTTTTATGGTTATGAGTGTTTACAACGATAACAAGTTGTTTCACTTTAAATTCATTTTTAAAGCCATCTTTTGGTTTTAAAATAATTAAATGGATAAATTTTCCGTAAAAGGAATAACTATTTCAGTTTTAGTTTTTTAAATCCAAGGCCAACAAAAGGAATTTCAAATACAATCAACTTGATCTCAAATCAGATAAGAGTACCGCTGACTAAGCATATCAATAAGCGGAGGAAAGAAACTAACAGGATTCCCTTAGTAACGGCGAGTGAAGCGGGAAGAGCTCAAATTTGAAATCTTCAAGGTTCTACCTTGACGAATTGTAGTTTAAGAAGTGTTTCTGTTAGTGAGTGGCAAAAGTTCTTTGGAATAGGACATCATAGAGGGTGAGAACCCGTATTTGGTCATTCCTCTAGCTTTGTGATACACTTTCAAAGAGTCGGATTGTTGGGAATGCAGTCCAAAATGGGTGGTAATTTCATCTAAAGCTAAATACTGGCGAGAGACGATAGCGAACAAGTACGTGAGGAAAGATGAAAGAACTTTGAAAAGAGAGTTAACAGTACGTGAAATTGTCAAAAGGGAAGCGTTTGACACCAGTGTTGTTGTGGAGAAATCAATTGTGTGGAACGGGTTGTTGTGGGGTTGAGACCTTATCAGCTCTCCTTACTCTTACCTTTTTCACGCAATGCACTTTCTCTTTAACAAGTCAACATCAATTTCTTTTGTTGTAAAAGGGTCAGCGGAAGGTGGCTTCTTTCGGGAAGTGTTTATAGCCGTTGATCTCTACAATCGGAGAGATTGAGGTCTGCAGCGTAGATCCTTCGGGGTTAGATACGTCGGTGCTAAGTTATAATCCTATATAGACAACTTGTTGACTATATTCGATCATGTAGCTTACTCGCTGCGCTATTTACCTACGCTTAGGATGTTGAA
>Aoud18_37087;SK4
```
