## Supplementary material for "Assessing anaerobic gut fungal (Neocalliamstigomycota) diversity using PacBio D1/D2 LSU rRNA amplicon sequencing and multi-year isolation": Dataset 1 (part 3 of 26)

```
TTTCCGTAGGTGAACCTGCGGAAGGATCATTAAAAAATGGAGTGGCGTTGTTTTGGTCACCATTAATAATCCTACCCTTTGTGAATTTGTTTTGTGTAATAATTTTTTCCAATGAAAAAATTATTTGTCTATCCCTGAAGAAAAGTAGAATATACTTTTTTTTAGGGAGTAGATTTTAATAATTTTTTCAGTGAAAGACCTTTTTTTAAATTAAACTTTTGTATTCATTTGTCTAAATTGTAAAAAAATAATTTAAAAACAACTTTTGACAATGGATCTCTTGGTTCTCGCAACGATGAAGAACGCAGCAAAATGCGATAAGTAATGTGAATTGCAGAATACGTGAATCATCAAATCTTCGAACGCATATTGCACTTTTTTAGTTTACTAAAAAAGTATGTCTGTTTGAGTATCAGTAAAATATTCTCATAAAAGCGTTGCGCTTTTTATGGTTATGAGTGTTTACAACGATAAACAAGTTGTTTCACTTTAAATTCATTTTTTAAAGCCATCCGTTTTGGTTTTAAAAATAGTTAAAATTGGGTAAAATTTTCCTGTAAAAAGGAATAACCTATTTCAGTTTTAGTTTTTTTAAATCCAAGGCCAAGGCCAAACAAAAGGAATTTTCAAATACAATCAACTTGATCTCAAATCAGATAAGAGTACCGCTGAACTTAAGCATATCAATAAGCGGAGGAAAAGAAACTAACAAGGATTCCCTTAGTAACGGCGAGTGAAGCGGGAAGAGCTCAAATTTGAAATCTTCAAGGTTCTACCTTGACGAATTGTAGTTTAAAGAAGTGTTTTCTGTTAGTGGAGTGGCAAAAGTTCTTTGGAATAGGACATCATAGAGGTGAGAATCCGTATTTGGTCATTCCTCCTAGCTTTGTGATACACTTTCAAAGAGTCGGATTGTTTGGGAATGCAGTCCAAAATGGGTGGTAAATTTCATCTAAAGCTAAATACTGGCGAGAGACGATAGCGAACAAGTACGTGAGGGAAAGATGAAAAGAACTTTGAAAAGAGAGTTAAACAGTACGTGAAATTGTCAAAAGGGAAGCGTTTGACACCAGTGTTGTTGTGGAGAAATCAATTGTGTGGAACGGGTTGTTGTGGGGTTGAGACCTTATCAGCTCTCCTTACTCTTTACCTTTTCACGCAATGCACTTTCTCTTTAACAAGTCAACATCAATTTCTTTTGTTGTAAAAGGGTCAGCGGAAGTGGCTTTCTTTTCGGAGAAAGTGTTTATAGCCGTTGATCTCTACAATCGGAGAGATTGAGGTCTGCAGCGTAGATCCTTCGGGTTAGATACGTCGGTGCTAAGTTATAATCCTATATAGACAACTTGTTGACTATATTCGATCATGTAGCTTACTCGCTGCGCTATTT
>Aoud18_37219;RH5
TTTCCGTAGGTGAACCTGCGGAAGGATCATTAAAAAATTCTGCCATTGTTTGGTGGAAACAAAATCATCCTACCCTTTGTGAATTTGTTGTTTGTAATAATTTTTTAAAAGAAAAATTATTTACTGTCTATCCCTGGATAGTAAAAGTTGGAAGGAGTAATCTAGAAAACTTTTGCTTTCAGGGAATAGTATGTAATAAATTTTTCATTTAAAGACCTTTTTTTAAATTAAACTTTTGTATTCATTTGTCTAAAATTTATTTTTAAATAATTTAAAAACAACTTTTGACAATGGATCTCTTGGTTCTCGCAACGATGAAGAACGCAGCAAAATGCGATAAGTAGTGTGAATTGCAGAATACGTGAATCATCAAATCTTCGAACGCATATTGCACTTTTTTAGTTTACTAAAAAAGTATGTCTGTTTGAGTATCAGTAAAATATTCTCAATAAACTTTTTGTTTATTGGTTATGAGTGTTTACAACGATACAAGTTGTTTCACTTTAAATTGACTTTATATAAACCTATCCATTTAGGTCAATTTTTAAAATTGGATAAAATTTTCCTGTAAAAAGGGAATAACTTGACAGTTTTAAAGAAAGATCTAAAAAGGTTTTCTTAAAAGGAAATTTATAATAAACTAACTTGATCTCAATCAGATAAGAGTACCCGCTGAACTTAAGCATATCAATAAGCGGAGGAAAAGAAACTAACAAGGATTCCCTAGTAACGGCGAGTGAAGCGGGAAGAGCTCAAATTTGAAATCTTCAAGGGTTTCCCTTGACGAATTGTAGTTTATAGAAGTGTTTTCTGTTAGAGAGGTGGTAAAAGTTCTTTGGAATAGGACATCATAGAGGGTGAGAATCCCGTATTTGATCACTTTCTACTAACGTTGTGATACACTTTCAACGAGTCGGATTGTTTGGGAATGCAGTCCAAAATGGGTGGTAAATTTCATCTAAAGCTAAATATTGGCGAGAGACGATAGCGAACAAGTACCGTGAGGGAAAGATGAAAAGAGCTTTGAAAAGAGAGTTAAACAGTACGTGAAATTGTCAAAAGGGAAGCGTTTGACACCAGTGTTGTTTTTCCGAAAATCAATTACGAATGGCGGGATTCTAAGTTTTATGACCTTAAAAGCTTGTTTCTTTCTTTTCCTGTCTTTCTTAATGCACTTTTCGGTTAACAAGTCAACATCAATTTCTTTTGTTGTAAAAGGTTAAGAGGAAGGTGGCTTTACTTTCGGGTAAAGTGTTATAGCCTTTTAACTCTGCAATCGGAGAGATTGAGGTCTGCAGCGTAGATCCTTCGGGGCTAGATACGTTTGTGCTAAGTTATAGCTTTTCATAGACAACTTGTTGACTATGTTTAGTCTTGTAGCTTACTCGCAGATGCTATTT
>Aoud18_37308;Piromyces
TTTCCGTAGGTGAACCTGCGGAAGGATCATTAAAAAATGGTACTCTATTTGTGAGTGCATTAATAATCCATCCTACCCTTTGTGAATTTGTTGTATGAAATAATTTTTTTTAAAAAAAATTATTGAATGTCTTTCCCTGTTGAAAAGTTTGGTCGTAAGACTTGATTTTTCACAGGGGATAGTCAATAATTTTTTTAAAAAGACCTTTTTTTAAATAAAACTTTTTGTATTCATTTGTCTAAAATTATTTTTATAATATAAAAACAACTTTGACAATGGATCTCTTGGTTCTCGCAACGATGAAGAACGCAGCAAAATGCGATAAGTAGTGTGAAATGCAGAATACGTGAATCATCGAATCTTCGAACGCATATTGCACTTTTTTAGTTTACTAAAAAAGTATGTCTGTTTGAGTATCAGTAAAATATTCTCATAAAAACTTTTTTGTTTTTATGGTTATGAGTGTTTTACAACGATACAAGTTGTTTCACTTTGAATTTTTTTTTAAAATTTGAATTTTTCTAATTTTAAATTAAAATTGGATAAAATTTTCCTGTAAAAAGGAATAATTAAACAATTTTAAATTGAATTTAGAAAATCCAAAATAAAAGGAAAATTTATTACAAAATAACTTGATCTCAAATCAGATAAGAGTACCCGCTGAACTTAAGCATATCAATAAGCGGAGGAACAGAAACTAACAAGGATTCCCTTAGTAACGGCGAGTGAAGCGGGAAGAGCTCAAATTTGAAATCTTCAAGGTTTTACCTTGACGAATTGTAGTTTAAAGAAGTGTTTTCTGTTGAAGTTTCGGTAAAAGTTCTTTGGAATAGGACATCATAGAGGGTGAGAATCCCGTATTTGACCGTTATTTTCAGCTGTGTGATACACTTTCAAAGAGTCGGATTGTTTGGGAATGCAGTCCAAAATGGGTGGTAAATTTCATCTAAAGCTAAATATTGGCGAGAGACCGATAGCGAACAAGTACCGTGAGGGAAAGATGAAAAGAACTTTGAAAAGAGAGTTTAACAGTACGTGAAATTGTCAAAAGGGAAGCGTTTGACACCAGTGTTGTTTTCTCGAAAATCAATTAAAAATGGCTTGATTTTGTGTTGTATTGACCTCAAAAGCTTTCTTCACTTTTTTCATGTCTTTTTTAATGCACTTTTCGTTTAACAAGTCAACATCAGTTTCTTTTGTTGTAAAAAGGTCATTGGAAGGTGGCTTTCTTTTCGGAGAAAGTGTTTATAGCCTTTGACTCCTGCAATCGGAGAGACTGAGGTCTGCAGCGTAGATCCTTTTTGGATTAGATTCATTTGTGCTAAGTTATAGCTTTTTATAGACAACTTGTTGACTATATTTAGTCTTGTAGCTTACTCGCTTATGTAATTTTACCTACGCTTAGGATGTTG
>Aoud18_37338;SK4
TTTCCGTAGGTGAACCTGCGGAAGGATCATTAAAAAATGGAGTGGCCGTTGTTTTGGTCACCATTAATAATCCTACCCTTTGTGAATTTGTTTTGTGTAATAATTTTTTTCCAATGAAAAAATTATTTGTCTATCCCTGAAGAAAAGTAGAATATACTTTTTTTTAGGGAGTAGATTTTAATAATTTTTTCAGTGAAAAGACCTTTTTTTTAAATTAAACTTTTGTATTCATTTGTCTAAATTGTAAAAAAAATAATTTAAAAACAACTTTTGACAATGGATCTCTTGGTTCTCGCAACGATGAAGAACGCAGCAAAATGCGATAGTAATGTGAATTGCAGAATACGTGAATCATCAAATCTTCGAACGCATATTGCACTCTTTTAGTTTACTAAAAAAGTATGTCTGTTTGAGTATCAGTAAAATATTCTCATAAAAGCGTTGCGCTTTTTATGGTTATGAGTGTTTTACAACGATAAACAAGTTGTTTCACTTTAAATTCATTTTTTAAAGCCATCCGTTTTGGTTTTAAAAATAATTAAAATTGGATAAAATTTTCCTGTAAAAAGGAATAACCTATTTCAGTTTTAGTTTTTTTAAATCCAAGGCCAAGGCCAAACAAAAGGAATTTTCAAATACAATCAACTTGATCTCAAATCAGATAAGAGTACCCGCTGAACTTAAGCATATCAATAAGCGGAGGAAAAGAAACTAACGAGGATTCCCTTAGTAACGGCGAGTGAAGCGGGAAGAGCTCAAATTTGAAATCTTCAAGGTTCTACCTTGACGAATTGTAGTTTAAAGAAGTGTTTTCTGTTAGTGGAGTGGCAAAAGTTCTTTGGAATAGGACATCATAGAGGGTGAGAATCCCGTATTTGGTCATTCCTCCTAGCTTTGTGATACACTTTCAAAGAGTCGGATTGTTTGGGAATGCAGCCCAAAATGGGTGGTAAATTTCATCTAAAGCTAAATACTGGCGAGAGACCGATAGCGAACAAGTACCGTGAGGGAAAGATGAAAAGAACTTTGAAAAGAGAGTTAAACAGTACGTGAAATTGTCAAAAGGGAAGCGTTTGACACCAGTGTTGTTGTGGAGAAATCAATTGTGTGGAACGGGTTGTTGTGGGGTTGAGACCTTATCAGCTCTCCTTACTCTTTACCTTTTTCACGCAATGCACTTTCTCTTTAACAAGTCAACATCAATTTCTTTTGTTGTAAAAGGGCCGGCGGAAGGTGGCTTTCTTTTCGGAGAAAGTGTTTATAGCCGTTGGTCTCTACAACCGGAGAGATTGAGGTCTGCAGCGTAGATCCTTCGGGGTTAGATACGTTGGTGCTAAGTTATAATCCTACATAGACAACTTGTTGACTATATTCGATCATGTAGCTTACTCGCTAGCGCTATTT
>Aoud18_37471;SK4
GAAGTAAAAGTCGTAACAAGGTTTCCGTAGGTGAACCTGCGAAGGATCATTAAAAAATGGAGTGGCCGTTGTTTGGTCACCATTAATAATCCTACCCTTGTGAATTTGTTTTGTGTAATAATTTTTTTCCAATGAAAAATTATTTGTCTATCCTGAAGAAAGTAGAATATACTTTTTTTAGGGAGTAGATTTTAATAATTTTTCAGTGAAAAGACCCTTTTTTTAAATTAAACTTTGTATTCATTGTCTAAATTGTAAAAAAATAATTAAAAACAACTTTTGACAATGGATCTCTTGGTTCTCGCAACGATGAAGAACGCAGCAAAATGCGATAAGTAATGTGAATTGCAGAATACGTGAATCATCAAATCTTCGAACGCATATTGCACTTTTTTAGTTTACTAAAAAGTATGTCTGTTGAGTATCAGTAAATATTCTCGTAAAAGCGTTGCGCTTTTTATGGTTATGAGTGTTTTACAACGATAAACAAGTTGTTTCACTTTAAATTCTTTTTTAAAGCCATCCGTTTGGTTTAAAAATAATTAAAATTGGATAAAATTTCCTGTAAAAAGGAATAACCTATTTCAGTTTTAGTTTTTTAAATCCAAGGCCAAGGCCAAACAAAAGGAATTTCAAATACAATCAACTTGATCTCAAATCAGATAAGAGTACCCGCTGAACTTAAGCATATCAATAAGCGGAGGAAAGAAACTAACAAGGATTCCCTTAGTAACGGCGAGTGAAGCGGGAAGAGCTCAAATTTGAAATCTTCAAGGTTCTACCTTGACGAATTGTAGTTTAAAGAAGTGTTTTCTGTTAGTGGAGTGGCAAAAGTTCTTTGGAATAGGACATCATAGAGGTGAGAATCCGTATTTGGTCATTCCTCCTAGCTTTGTGATACACTTTCAAAGAGTCGGATTGTTTGGAATGCAGTCCAAATGGGTGGTAAATTTCATCTAAAGCTAAATACTGGCGAGAGACCGATAGCGAACAAGTACCGTGAGGAAAGATGAAAAGAACTTTGAAAAGAGAGTTAAACAGTACGTGAAATTGTCAAAAGGGAAGCGTTGACACCAGTGTTGTTGTGGAGAAATCAATTGTGTGGAACGGGTTGTTGTGGGGTTGAGACCTTATCAGCTCTCCTTACTCTTTACCTTTTTCACGCAATGCACTTTCTCTTTAACAAGTCAACATCAATTTCTTTTGTTGTAAAAGGGTCAGCGGAAGGTGGCTTCTTTCGGAGAAAGTGTTTATAGCCGTTGATCTCTACAATCGGAGAGATTGAGGTCTGCAGCGTAGATCCTTCGGGGTTAGATACGTCGGTGCTA
>Aoud18_37668;SK4
TTTCCGTAGGTGAACCTGCGGAAGGATCATTAAAAATGGTGTGGCCTTTATTGTTGGTCACCATTAATAATCCTACCCTTTGTGAATTTGTTTTGAGTAATAATTTTTTTCCAATGAAAAAATTATTTGTCTATCCCTGAAGAAAAGTAGAATATACTTTTTTTTAGGGAGTAGATTTTAATAATTTTTTCAGTGAAAAGACCTTTTTTTAAATTAAACTTTTGTATTCATTTGTCTAAAATTTGTAAAAAAAATAATTTAAAAACAACTTTTGACAATGGATCTCTTGGTTCTCGCAACGATGAAGAACGCAGCAAAATGCGATAAGTAATGTGAATTGCGGAATACGTGAATCATCAAATCTTCGAACGCATATTGCACTTTTTAGTTTACTAAAAAAGTATGTCTGTTTGAGTATCAGTAAAATATTCTCATAAAAGCGTTGCGCTTTTTATGGTTATGAGTGTTTTACAACGATAAACAAGTTGTTTCACTTTAAATTCATTTTTTAAAGCCGTTTAATGGTTTTAAAAATAATTAAAATTGGATAAAATTTTCCCGTAAAAAGGAATAACCTTATTTCAGTTTTAGTTTTTTTAAATCCAAGGCCAAACAAAAGGAATTTTCAAATCAACTTGATCTCAAATCAGATAAGAGTACCCGCTGAACTTAAGCATATCAATAAGCGGAGGAAAAGAAACTAACAAGGATTCCCTTAGTAACGGCGAGTGAAGCGGGAAGAGCTCAAATTTGAAATCTTCAAGGTTCTACCTTGACGAATTGTAGTTTAAAGAAGTGTTTCTGTTAGCGGAGTGGCAAAAGTTCTTTGGAATAGGACATCATAGAGGGTGAGAATCCCGTATTTGGTCATTCCTTCTAGCTTTGTGATACACTTTCAAAGAGTCGGATTGTTTGGGAATGCAGTCCAAAATGGGTGGTAAATTTCATCTAAAGCTAAATACTGGCGAGAGACCGATAGCGAACAAGTACCGTGAGGGAAAGATGAAAAGAACTTTGAAAGAGAGTTAAACAGTACGTGAAATTGTCAAAAAGGAAGCGTTTGACACCAGTGTTGTTGTGGAGAAATCAATTGTGTGGAACGGGTTGTTGTGGGGTTGAGACCTTATCAGCTCTCCTTACTCTTTACCTTTTTCACGCAATGCACTTTCTCCTTAACAAGTCAACATCAATTTCTTTGTTGTAAAAGGGCCGGCGGAAGGTGGCTTTCTTTTCGGAGAAAGTGTTTATAGCCGTTGGTCTCTACAATCGGAGAGATTGAGGTCTGCAGCGTAGATCCTTCGGGGTTAGATACGTTGGTGCTAAGTTATAATCCTACATAGACAACTTGTTGACTATGTTCGATCATGTAGCTTACTCGCTAGCGCTATTTTACCTACGCTTAGGATGTTGAA
>Aoud18_37683;SK4
TTTCCGTAGGTGAACCTGCGGAAGGATCATTAAAAAATGGAGTGGCCGTTGTTTTGGTCACCATTAATAATCCTACCCTTTGTGAATTTGTTTTGTGTAATAATTTTTTTCCAATGAAAAAATTATTTGTCTATCCCTGAAGAAAAGTAGAATATACTTTTTTTTAGGGAGTAGATTTTAATAATTTTTTCAGTGAAAAGACCTTTTTTTAAATTAAACTTTTGTATTCATTTGTCTAAATTGTAAAAAAAATAATTTAAAAACAACTTTTGACAATGGATCTCTTGGTTCTCGCAACGATGAAGAACGCAGCAAAATGCGATAAGTAATGTGAATTGCAGAATACGTGAATCATCAAATCTTCGAACGCATATTGCACTTTTTTAGTTTACTAAAAAAGTATGTCTGTTTGAGTATCAGTAAAATATTCTCATAAAAGCGTTGCGCTTTTTATGGTTATGAGTGTTTTACAACGATAAACAAGTTGTTTCACTTTAAATTCATTTTTTAAAGCCATCCGTTTTGGTTTTAAAAATAATTAAAATTGGATAAAATTTTCCTGTAAAAAGGAATAACCTATTTCAGTTTTAGTTTTTTTAAATCCAAGGCCAAGGCCAAACAAAAGGAATTTTCAAATACAATCAACTTGATCTCAAATCAGATAAGAGTACCCGCTGAACTTAAGCATATCAATAAGCGGAGGAAAAGAAACTAACAAGGATTCCCTTAGTAACGGCGAGTGAAGCGGGAAGAGCTCAAATTTGAAATCTTCAAGGTTCTACCTTGACGAATTGTAGTTTAAAGAAGTGTTTCTGTTAGTGGAGTGGCAAAAGTTCTTTGGAATAGGACATCATAGAGGGTGAGAATCCCGTATTTGGTCATTCCTCCTAGCTTTGTGATACACTTTCAAAGAGTCGGATTGTTTGGGAATGCAGCCCAAAATGGGTGGTAAATTTCATCTAAAGCTAAATACTGGCGAGAGACCGATAGCGAATAAGTACCGTGAGGGAAAGATGAAAAGAACTTTGAAAAGAGAGTTAAACAGTACGTGAAATTGTCAAAAGGGAAGCGTTTGACGCCAGTGTTGTTGTGGAGAAATCAATTGTGTGGAACGGGTTGTTGTGGGGTTGAGACCTTATCAGCTCTCCTTACTCTTTACCTTTTTCACGCAATGCACTTTCTCTTTAACAAGTCAACATCAATTTCTTTTGTTGTAAAAGGGTCAGCGGAAGGTGGCTTTCTTTCGGAGAAAGTGTTTATAGCCGTTGATCTCTACAATCGGAGAGATTGAGGTCTGCAGCGTAGATCCTTCGGGTTAGATACGTCGGTGCTAAGTTATAATCCTATATAGACAACTTGTTGACTATATTCGATCTTGTAGCTTACTCGCTGGCGCTATTT
>Aoud18_37684;SK4
TTTCCGTAGGTGAACCTGCGGAAGGATCATTAAAAAATGGAGTGGCCGTTGTTTTGGTCACCATTAATAATCCTACCCTTTGTGAATTTGTTTTGTGTAATAATTTTTTCCCAATGAAAAAATTATTTGTCTATCCCTGAAGAAAAGTAGAATATACTTTTTTTTAGGGAGAAGATTTAATAATTTTTTCAGTGAAAAGACCTTTTTTTTAAATTAAACTTTTGTATTCATTTGTCTAAATTGTAAAAAAAATAATTTAAAAACAACTTTTGACAATGGATCTCTTGGTTCTCGCAACGATGAAGAACGCAGCAAAATGCGATAAGTAATGTGAATTGCAGAATACGTGAATCATCAAATCTTCGAACGCATATTGCACTTTTTTAGTTTACTAAAAAAGTATGTCTGTTTGAGTATCAGTAAAATATTCTCATAAAAGCGTTGCGCTTTTTATGGTTATGAGTGTTTTACAACGATAAACAAGTTGTTTCACTTTAAATTCATTTTTTAAAGCCATCCGTTTTGGTTTTAAAAATAATTAAAATTGGATAAAATTTTCCTGTAAAAAGGAATAACCTATTTCAGTTTTAGTTTTTTAAATCCAAGGCCAAGGCCAAACAAAAGGAATTTTCAAATACAATCAACTTGATCTCAAATCAGATAAGAGTACCCGCTGAACTTAAGCATATCAATAAGCGGAGGAAAAGAAACTAACAAGGATTCCCTTAGTAACGGCGAGTGAAGCGGGAAGAGCTCAAATTTGAAATCTTCAAGGTTCTACCTTGACGAATTGTAGTTTAAAGAAGTGTTTTCTGTTAGTGGAGTGGCAAAAGTTCTTTGGAATAGGACATCATAGAGGGTGAGAATCCCGTATTTGGTCATTCCTCCTAGCTTTGTGATACACTTTCAAAGAGTCGGATTGTTTGGGAATGCAGTCCAAAATGGGTGGTAAATTTCATCTAAAGCTAAATACTGGCGAGAGACCGATAGCGAACAAGTACCGTGAGGGAAAGATGAAAAGAACTTTGAAAAGAGAGTTAAACAGTACGTGAAATTGTCAAAAGGAAGCGTTTGACACCAGTGTTGTTGTGGAGAAATCAATTGTGTGGAACGGGTTGTTGTGGGGTTGAGACCTTATCAGCTCTCCTTACTCTTTACCTTTTTCACGCAATGCACTTTCTCTTTAACAAGTCAACATCAATTTCTTTTGTTGTAAAAGGGTCAGCGGAAGGTGGCTTTCTTTTCGGAGAAAGTGTTTATAGCCGTTGATCTCTACAATCGGAGAGATTGAGGTCTGCAGCGTAGATCCTTCGGGGTTAGATACGTCGGTGCTAAGTTATAATCCTATATAGACAACTTGTTGACTATATTCGATCATGTAGCTTACTCGCTGGCGCTATTTTACCTACGCTTAGGATGTTGAA
>Aoud18_37712;SK4
CGGAAGTAAAAGTCGTAACAAGGTTTCCGTAGGTGAGCCTGCGGAAGGATCATTAAAAAATGGTGTGGCCTTTATTGTTGGTCACCATTAATAATCCTACCCTTTGTGAATTTGTTTTGAGTAATAATTTTTTTCCAATGAAAAAATTATTTGTCTATCCCTGAAGAAAAGTAGAATATACTTTTTTTAGGGAGTAGATTTTAATAATTTTTTCAGTGAAAAGACCTTTTTTTAAATTAAACTTTTGTATTCATTTGTCTAAAATTTGTAAAAAAAATAATTTAAAAACAACTTTCGACAATGGATCTCTTGGTTCTCGCAACGATGAAGAACGCAGCAAAATGCGATAAGTAATGTGAATTGCGGAATACGTGAATCATCAAATCTTCGAACGCATATTGCACTTTTTTAGTTTACTAAAAAAGTATGTCTGTTTGAGTATCAGTAAAATATTCTCATAAAAGCGTTGCGCTTTTTATGGTTATGAGTGTTTTACAACGATAAACAAGTTGTTTCACTTTAAATTCATTTTTTAAAGCCGTTTAATGGTTTTAAAAATAATTAAAATTGGATAAAATTTTCCCGTAAAAAGGAATAACCTTATTTCAGTTTTAGTTTTTTAAATCCAAGGCCAAACAAAAGGAATTTTCAAATCAACTTGATCTCAAATCAGATAAGAGTACCCGCTGAACTTAAGCATATCAATAAGCGGAGGAAAGAAACTAACAAGGATTCCCTTAGTAACGGCGAGTGAAGCGGGAAGAGCTCAAATTTGAAATCTTCAAGGTTCTACCTTGACGAATTGTAGTTTAAAGAAGTGTTTTCTGTTAGCGGAGTGGCAAAAGTTCTTTGGAATAGGACATCATAGAGGGTGAGAATCCCGTATTTGGTCATTCCTTCTAGCTTTGTGATACACTTTCAAAGAGTCGGATTGTTTGGGAATGCAGTCCAAAATGGGTGGTAAATTTCATCTAAAGCTAGATATTGGCGAGAGACCGATAGCGAACAAGTACCGTGAGGGAAAGATGAAAAGAACTTTGAAAAGAGAGTTAAACAGTACGTGAAATTGTCAAAAGGGAAGCGTTTGACACCAGTGTTGTTGTCGAGAAATCAATGTGTGAAACGGGTTGTTGTGGGTTGAGACCTTATCAGCTCTCCTTACTCTTTACCTTTTTCACGCAATGCACTTTCTCTTTAACAAGTCAACATCAATTTCTTTTGTTGTAAAAGGGCCGGTGGAAGGTGGCTTTCTTTTCGGAGAAG
>Aoud18_37735;SK4
TTTCCGTAGGTGAACCTGCGGAAGGATCATTAAAAAATGGAGTGGCCGTTGTTTTGGTCACCATTAATAATCCTACCCTTTGTGAATTTGTTTTGTGTAATAATTTTTTTCCAATGAAAAAATTATTTGTCTATCCCTGAAGAAAAGTAGAATATACTTTTTTTTAGGGAGTAGATTTTAATAATTTTTTCAGTGAAAAGACCTTTTTTTTAAATTAAACTTTTGTATTCATTTGTCTAAATTGTAAAAAAAATAATTTAAAAACAACTTTTGACAATGGATCTCTTGGTTCTCGCAACGATGAAGAACGCAGCAAAATGCGATAAGTAATGTGAATTGCAGAATACGTGAATCATCAAATCTTCGAACGCATATTGCACTTTTTTAGTTTACTAAAAAAGTATGTCTGTTTGAGTATCAGTAGAATATTCTCATAAAAGCGTTGCGCTTTTTATGGTTATGAGTGTTTTACAACGATAAACAAGTTGTTTCACTTTAAATTCATTTTTTAAAGCCATCCGTTTTGGTTTTAAAAATAATTAAAATTGGATAAAATTTTCCTGTAAAAAGGAATAACCTATTTCAGTTTTAGTTTTTTTAAATCCAAGGCCAAGGCCAAACAAAAGGAATTTTCAAATACAATCAACTTGATCTCAAATCAGATAAGAGTACCCGCTGAACTTAAGCATATCAATAAGCGGAGGAAAAGAAACTAACAAGGATTCCCTTAGTAACGGCGAGTGAAGCGGGAAGAGCCCAAATTTGTAATCTTCAAGGTTCTACCTTGACGAATTGTAGTTTAAAGAAGTGTTTTCTGTTAGTGGAGTGGCAAAAGTTCTTTGGAATAGGACATCATAGAGGGTGAGAATCCCGTATTTGGTCATTCCTCCTAGCTTTGTGATACACTTTCAAAGAGTCGGATTGTTTGGGAATGCAGTCCAAAATGGGTGGTAATTTCATCTAAAGCTAAATACTGGCGAGAGACCGATAGCGAACAAGTACCGTGAGGGAAAGATGAAAAGAACTTTGAAAAGAGAGTTAAACAGTACGTGAAATTGTCAAAAGGGAAGCGTTTGACACCAGTGTTGTTGTGGAGAAATCAATTGTGTGGAACGGGTTGTTGTGGGGTTGAGACCTTATCAGCTCTCCTTACTCTTTACCTTTTTCACGCAATGCACTTTCTCTTTAACAAGTCAACATCAATTTCTTTTGTTGTAAAAGGGTCAGCGGAAGGTGGCTTTCTTTTCGGAGAAAGTGTTTATAGCCGTTGATCTCTACAATCGGAGAGATTGAGGTCTGCAGCGTAGATCCTTCGGGGTTAGATACGTCGGTGCTAAGTTATAATCCTATATAGACAACTTGTTGACTATATTCGATCATGCAGCTTACTCGCTGGCGCTATTT
>Aoud18_37841;RH5
TTCCGTAGGTGAACCTGCGGAAGGATCATTAAAAAATTCTGCCATTGTTTGGTGGAAACAATAATCATCCTACCCTTTGTGAATTTGTTGTTTGTAATAATTTTTGAAAGAAAAATTATTTACTGTCTATCCCTGGATAGTAAAAGTTGGAAGGAGTAATCTAGAAAACTTTTGCTTTCAGGGAATAGTATGTAATAATTTTTCATTTAAAGACCTTTTTTTTAAATTAAACTTTTGTATTCATTTGTCTAAAATTTATTTTTAATAATTTAAAAACAACTTTTGACAATGGATCTCTTGGTTCTCGCAACGATGAAGAACGCAGCAAAATGCGATAAGTAGTGTGAATTGCAGAATACGTGAATCATCAAATCTTCGAACGCATATTGCACTTTTTAGTTTACTAAAAAGTATGTCTGTTTGAGTATCAGTAAAATATTCTCAATAAACTTTTTTGTTTATTGGTATGAGTGTTTTACAACGATACAAGTTGTTTCACTTTAAATTGACTTTATATAAACCTATCCATTTAGGTCAATTTTTAAAATTGGATAAAATTTTCCTGTAAAAAGGGAATAACTTGACAGTTTTAAAGAAAGATCTAAAAAGGTTTTCTTAAAAGGAAATTTATAATAAACTAACTTGATCTCAAATCAGATAAGAGTACCCGCTGAACTTAAGCATATCAATAAGCGGAGGAAAAGAAACTAACAAGGATTCCCCTAGTAACGGCGAGTGAAGCGGGAAGAGCTCAAATTTGAAATCTTCAAGGGTTTCCCTTGACGAATTGTAGTTTATAGAAGTGTTTTCTGTTAGAGAGGTGGTAAAAGTTCTTTGGAGTAGGACATCATAGAGGGTGAGAATCCCGTATTTGATCACTTTCTACTAACGTTGTGATACACTTTCAACGAGTCGGATTGTTTGGGAATGCAGTCCAAAATGGGTGGTAAATTTCATCTAAAGCTAAATATTGGCGAGAGACCGATAGCGAACAAGTACCGTGAGGGAAAGATGAAAAGAACTTTGAAAAGAGAGTTAAACAGTACGTGAAATTGTCAAAAGGGAAGCGTTTGACACCAGTGTTGTTTTTCCGAAATCAATTACGAATGGCGGGATTCTAAGTTTCATGACCTTAAAAGCTTGTTTCTTTCTTTTCCTGTCTTTCTTAATGCACTTTTCGGTTAACAAGTCAACATCAATTTCTTTTGTTGTAAAAGGTTAAGAGGAAGGTGGCTTTACTTTCGGGTAAAGTGTTTATAGCCTTTTAACTCTGCAATCGGAGAGATTGAGGTCTGCAGCGTAGATCCTTCGGGGCTAGATACGTTTGTGCTAAGTTATAGCTTTTCATAGACAACTTGTTGACTATGTTTAGTCTTGTAGCTTACTCGCAGATGCTATTTTACCT
>Aoud18_37849;SK4
TTTCCGTAGGTGAACCTGCGGAAGGATCATTAAAAAATGGTGTGGCCTTTATTGTTGGTCACCATTAATAATCCTACCCTTTGTGAATTTGTTTGAGTAATAATCTTTTTCCAATGAAAAATTATTTGTCTATCCCTGAAGAAAAGTAGAATATATTTTTTTAGGGAGTAGATTTTAATAATTTTTTCAGTGAAAAGACCTTTTTTTAAATTAAACTTTTGTATTCATTTGTCTAAATTTGTAAAAAAATAATTTAAAAACAACTTTTGACAATGGATCTCTTGGTTCTCGCAACGATGAAGAACGCAGCAAAATGCGATAAGTATGTGAATTGCAGAATACGTGAATCATCAAATCTTCGAACGCATATTGCACTTTTTTAGTTTACTAAAAAAGTATGTCTGTTTGAGTATCAGTAAAATATTCTCATAAAAGCGTTGCGCTTTTTATGGTTATGAGTGTTTTACAACGATAAACAAGTTGTTTCACTTTAAATTCATTTTTAAAGCCGTTTAATGGTTTTAAAAATAATTAAAATTGGATAAAATTTTCCCGTAAAAAGGAATAACTATTTCAGTTTTAGTTTTTTAAATCCAAGCCAAACAAAAGGAATTTTCAAATACAATCAACTTGATCTCAAATCAGATAAGAGTACCCGCTGAACTTAAGCATATCAATAAGCGGAGGAAAAGAAACTAACAAGGATTCCCTTAGTAACGGCGAGTGAAGCGGGAAGAGCTCAAATTTGAAATCTTCAAGGTTCTACCTTGACGAATTGTAGTTTAAAGAAGTGTTTCTGTTAGCGGAGTGGCAAAAGTTCTTTGGAATAGGACATCATAGAGGGTGAGAATCCCGTATTCGGTCATTCCTTCTAGCTATGTGATACACTTTCAAAGAGTCGGATTGTTTGGGAATGCAGTCCAAAATGGGTGGTAAATTTCATCTAAAGCTAAATACTGGCGAGAGACCGATAGCGAACAAGTACCGTGAGGGAAAGATGAAAAGAACTTTGAAAAGAGAGTTAAACAGTACGTGAAATTGTCAAAAGGGAAGCGTTTGACACCAGTGTTGTTGTGGAGAAATCAATTGTGTGGAACGGGTTGTTGTGGGGTTGAGACCTTATCAGCTCTCCTTACTCTTTACCTTTTTCACGCAATGCACTTTCTCTTTAACAAGTCAACATCAATTTCTTTGTTGTAAAAGGGCCGCGGAAGGTGGCTTTCTTTTCGGAGAAAGTGTTTATAGCCGTTGATCTCTACAATCGGAGAGATTGAGGTCTGCAGCGTAGATCCTTCGGGTTAGATACGTCGGTGCTAAGTTATAATCCTACATAGACAACTTGTTGACTATGTTCGATCATGTAGCTTACTCGCTAGCGCTATTT
>Aoud18_37958;SK4
TTTCCGTAGGTGAACCTGCGGAAGGATCATTAAAAAATGGAGTGGCCGTTGTTTTGGTCACCATTAATAATCCTACCCTTTGTGAATTTGTTTTGTGTAATAATTTTTTTCCAATGAAAAAATTATTTGTCTATCCCTGAAGAAAAGTAGAATATACTTTTTTTTAGGGAGTAGATTTTAATAATTTTTTCAGTGAAAAGACCTTTTTTTTAAATTAAACTTTTGTATTCATTTGTCTAAATTGTAAAAAAAATAATTTAAAAACAACTTTTGACAATGGATCTCTTGGTTCTCGCAACGATGAAGAACGCAGCAAAATGCGATAAGTAATGTGAATTGCAGAATACGTGAATCATCAAATCTTCGAACGCATATTGCACTTTTTTAGTTTACTAAAAAAGTATGTCTGTTTGAGTATCAGTAAAATATTCTCATAAAAGCGTTGCGCTTTTTATGGTTATGAGTGTTTTACAACGATAAACAAGTTGTTTCACTTTAAATTCATTTTTTAAAGCCATCCGTTTTGGTTTTAAAAATAATTAAAATTGGATAAAATTTTCCTGTAAAAAGGAATAACCTATTTCAGTTTAGTCTTTTTAAATCCAAGGCCAAGGCCAAACAAAAGGAATTTTCAAATACAATCAACTTGATCTCAAATCAGATAAGAGTACCCGCTGAACTTAAGCATATCAATAAGCGGAGGAAAAGAAACTAACAAGGATTCCCTTAGTAACGGCGAGTGAAGCGGGAAGAGCTCAAATTTGAAATCTTCAAGGTTCTACCTTGACGAATTGTAGTTTAAAGAAGTGTTTTCTGTTAGTGGAGTGGCAAAAGTTCTTTGGAATAGGACATCATAGAGGGTGAGAATCCCGTATTTGGTCATTCCTCCTAGCTTTGTGATACACTTTCAAAGAGTCGGATTGTTTGGGAATGCAGTCCAAAATGGGTGGTAAATTTCATCTAAAGCTAAATACTGGCGAGAGACCGATAGCGAACAAGTACCGTGAGGGAAAGATGAAAAGAACTTTGAAAAGAGAGTTAAACAGTACGTGGAATTGTCAAAAGGGAAGCGTTTGACACCGGTGTTGTTGTGGAGAAATCAATTGTGTGGAACGGGTTGTTGTGGGGTTGAGACCTTATCAGCTCTCCTTACTCTTTACCTTTTTCACGCAATGCACTTTCTCTTTAACAAGTCAACATCAATTTCTTTTGTTGTAAAAGGGTCAGCGGAAGGTGGCTTTCTTTTCGGAGAAAGTGTTTATAGCCGCTGATCTCTACAATCGGAGAGATTGAGGTCTGCAGCGTAGATCCTTCGGGGTTAGATACGTCGGTGCTAAGTTATAATCCTATATAGACAACTTGTTGACTATATTCGATCATGTAGCTTACTCGCTGGCGCTATTTTACCTACGCTTAGGATGTT
>Aoud18_3797;SK4
AAGTAAAGTCGTAACAAGGTTTCCGTAGGTGAACTGCGGAAGGATCATTAAAAATTGGACTCCATTGGTGAGTTCATTAATATCCCTACCTTTGTGAATTTGTTTGTTTGAATAATTTTTTTCCAAAAAAAAATTGAATGTCTTCCTGTTTGGTGAGCTTGTAAAGTGAACCAGCAGGGAATGGCAAACAATGATTATTTTGAAAAAAGACTTTTTTAATTAAACTTTTGATCATTTGTCTAAATATTTTATATAAAAACAACTTTTGACAATGGATCTGGTTCGCAACGATGAAGAACGCAGCAAAATGCGATAAGTAGTGTGAATTGCAGAATACGTGAATCATCGATCTTCGAACGCATATTGCACTTTTTAGTTTACTAAAAAGTATGTCTGTTTGAGTATCAGTAAATACTCTCATAAAAACATTGTTTTTTTATGGTTATGAGTGTTTTACAACGATAACAAGTTGTTTCACTTTAAATTCTTGTTATCAAAAAATCATTAAAAGCTAATTTTAAAGATTTTTTAAAATTGGATAAAATTTTCCGTAAAAGGAATAACTAAACAATTTTAAAAATTAAATTGGTTTGATTTTTTTGAAACCCAAAGGAAAAAAAAACGAAATTAACTTGATCTCAAATCAGATAAGAGTACCGCTGAACTTAGCATATCATAAGCGGAGGAAAGAAACTAACTAGGATTCCCTCAGTAACGCGAGTGAGCGGAAAGCTCAAATTTGAAATCTTCAAGGTTTTACCTTGACGAATTGTAGTTAAAGAAGTGTTTTCTGTTGGAGTTTTGGTAAAGTTCTTTGGAAAAGGACATCATAGAGGGTGAGAATCCCGTATTTGACCATTATCTCCAGCTTTGTGAACACTTTCAAAGAGTCGATTGTTTGGGAATGCAGTCCAAAATGGTGGTAAATTTATCTAAAGCTAAATACTGGCGAGAGACCGATAGCGAACAAGTACCGTGAGGAAAGATGAAAAGAACTTTGAAAAGAGAGTTAAACAGTACGTAAATTGTCAAAGGAAGCGTTGACACCAGTGTTGTTTTCTCGAAAATCAATTAAAAAGGCCGGATTTTGTTGTATTGATTATCAGCTTTCTGCACTTTTTCTTGTCTTTTTAATGCACTTTCGTTAACAAGTCAATCAATTTCTTTGTTGTAAAGGGTCATTGGAAGTGGCTTTCTTTCGGAAAAGTGTTTATAGCTTTGGCTCTGCAATCGGAGATTGAGTCTGACGTGATCATCGGGGTTAGAATA
>Aoud18_38020;SK4
TTTCCGTAGGTGAACCTGCGGAAGGATCATTAAAAATGGTGTGGCCTTTATTGTTGGTCACCATTAATAATCCTACCCTTTGTGAATTCGTTTTGAGTAATAATTTTTTTCCAATGAAAAATTATTTGTCTATCCCTGAAGAAAGTAGAATATACTTTTTTTAGGGAGTAGATTTTAATAATTTTTTCAGTGAAAAGACCTTTTTTTAAATTAAACTTTTGTATTCATTTGTCTAAAATTTGTAAAAAAATAATTTAAAAACAACTTTGACAATGGATCTCTTGGTTCTCGCAACGATGAAGAACGCAGCAAAATGCGATAAGTAATGTGAATTGCAGAATACGTGAATCATCAAATCTTCGAACGCATATTGCACTTTTTTAGTTTACTAAAAAAGTATGTCTGTTTGAGTATCAGTAAAATATTCTCATAAAAGCGTTGCGCTTTTTATGGTTATGAGTGTTTTACAACGATAAACAAGTTGTTTCACTTAAATTCATTTTTTAAAGCCGTTTAATGGTTTTAAAATAATTAAAATTGGATAAAATTTCCCGTAAAAAGGAATAACCTTATTTCAGTTTTAGTTTTTTTAAATCCAAGGCCAAACAAAAGGAATTTTCAAATCAACTTGATCTCAAATCAGATAAGAGTACCCGCTGAACTTAAGCATATCAATAAGCGGAGGAAAAGAAACTAACAAGGATTCCCTTAGTAACGGCGAGTGAAGCGGGAAGAGCTCAAATTTGAAATCTTCAAGGTTCTACCTTGACGAATTGTAGTTTAAAGAAGTGTTTTCTGTTAGCGGAGTGGCAAAGTTCTTTGGAATAGGACATCATAGAGGGTGAGAATCCCGTATTTGGTCATTCCTTCTAGCTTTGTGATACACTTTCAAAGAGTCGGATTGTTTGGGAATGCAGTCCAAAATGGGTGGTAAATTTCATCTAAAGCTAAATACTGGCGAGAGACCGATAGCGAACAAGTACCGTGAGGGAAAGATGAAAAGAACTTTGAAAAGAGAGTTAAACAGTACGTGAATTGTCAAAAGGGAAGCGTTTGACACCAGTGTTGTTGTGGAGAAATCAATTGTGTGGAACGGGTTGTTGTGGGGTTGAGACCTTATCAGCTCTCCTTACTCTTTACCTTTTTCACGCAATGCACTCTTCTCTTTAACAAGTCAACATCAATTTCTTTTGTTGTAAAAGGGCCAGCGGAAGGTGGCTTTCTTTTCGGAGAAAGTGTTATAGCCGTTGGTCTCTACAATCGGAGAGATTGAGGTCTGCAGCGTAGATCCTTCGGGTTAGATACGTTGGTGCTAAGTTATAATCCTACATAGACAACTTGTTGACTATGTTCGATCATGTAGCTTACTCGCTAGCGCTATTTACCTACGCTTAGGATGTTG
>Aoud18_38054;SK4
TTTCCGTAGGTGAACCTGCGGAAGGATCATTAAAAAATGGAGTGGCCGTTGTTTTGGTCACCATTAATAATCCTACCCTTTGTGAATTTGTTTTGTGTAATAATTTTTTTCCAATGAAAAAATTATTTGTCTATCCCTGAAGAAAAGTAGAATATACTTTTTTTTAGGGAGTAGATTTTAATAATTTTTTCAGTGAAAAGACCTTTTTTTAAATTAAACTTTTGTATTCATTTGTCTAAATTGTAAAAAAATAATTTAAAAACAACTTTTGACAATGGATCTCTTGGTTCTCGCAACGATGAAGAACGCAGCAAAATGCGATAAGTAATGTGAATTGCAGAATACGTGAATCATCAAATCTTCGAACGCATATTGCACTTTTTTAGTTTACTAAAAAGGTATGTCTGTTTGAGTATCAGTAAAATATTCTCATAAAAGCGTTGCGCTTTTTATGGTTATGAGTGTTTTACAACGATAAACAAGTTGTTTCACTTTAAATTCATTTTTTAAAGCCATCCGTTTTGGTTTTAAAAATAATTAAAATTGGATAAAATTTTCCTGTAAAAAGGAATAACCTATTTCAGTTTTAGTTTTTTTAAATCCAAGGCCAAGGCCAAACAAAAGGAATTTTCAAATACAATCAACTTGATCTCAAATCAGATAAGAGTACCCGCTGAACTTAAGCATATCAATAAGCGGAGGAAAAGAAACTAACAAGGATTCCCTTAGTAACGGTGAGTGAAGCGGGAAGAGCTCAAATTTGAAATCTTCAAGGTTCTACCTTGACGAATTGTAGTTTAAAGAAGTGTTTTCTGTTAGTGGAGTGGCAAAAGTTCTTTGGAATAGGACATCATAGAGGGTGAGAATCCCGTATTTGGTCATTCCTCCTAGCTTTGTGATACACTTTCAAAGAGTCGGATTGTTTGGGAATGCAGTCCAAAATGGGTGGTAAATTTCATCTAAAGCTAAATACTGGCGAGAGACCGATAGCGAACAAGTACCGTGAGGGAAAGATGAAAAGAACTTTGAAAAGAGAGTTAAACAGTACGTGAAATTGTCAAAAGGGAAGCGTTTGACACCAGTGTTGTTGTGGAGAAATCAATTGTGTGGAACGGGTTGTTGTGGGGTTGAGACCTTATCAGCTCTCCTTACTCCTTACCTTTTTCACGCAATGCACTTTCTCTTTAACAAGTCAACATCAATTTCTTTTGTTGTAAAAGGGTCAGCGGAAGGTGGCTTTCTTTTCGGAGAAAGTGTTTATAGCCGTTGATCTCTACAATCGGAGAGATTGAGGTCTGCAGCGTAGATCCTTCGGGGTTAGGTACGTCGGTGCTAAGTTATAATCCTATATAGACAACTTGTTGACTATATTCGATCTTGTAGCTTACTCGCTGGCGCTATTTTACCTACGCTTAGGATGTTG
>Aoud18_38144;SK4
TTTCCGTAGGTGAACCTGCGGAAGGATCATTAAAAAATGGAGTGGCCGTTGTTTTGGTCACCATTAATAATCCTACCCTTTGTGAATTTGTTTTGTGTAATAATTTTTTTCCAATGAAAAAATTATTTGTCTATCCCTGAAGAAAAGTAGAATATACTTTTTTTTAGGGAGTAGATTTTAATAATTTTTTCAGTGAAAAGACCTTTTTTTTAAATTAAACTTTTGTATTCATTTGTCTAAATTGTAAAAAAAATAATTTAAAAACAACTTTTGACAATGGATCTCTTGGTTCTCGCAACGATGAAGAACGCAGCAAAATGCGATAAGTAATGTGAATTGCAGAATACGTGAATCATCAAATCTTCGAACGCATATTGCACTTTTTTAGTTTACTAAAAAAGTATGTCTGTTTGAGTATCAGTAAAATATTCTCATAAAAGCGTTGCGCTTTTATGGTATGAGTGTTTTACAACGATAAAACAAGTTGTCTCACTTTAAATTCATTTTTTAAAGCCATCCGTTTTGGTTTTAAAAATAATTAAAATTGGATAAAATTTTCCTGTAAAAAGGAATAACCTATTTCAGTTTTAGTTTTTTTAAATCCAAGGCCAAGGCCAAACAAAAGGAATTTTCAAATACAATCAACTTGATCTCAAATCAGATAAGAGTACCCGCTGAACTTAAGCATATCAATAAGCGGAGGAAAAGAAGCTAACAAGGATTCCTTAGTAACGGCGAGTGAAGCGGGAAGAGCTCAAATTTGAAATCTTCAAGGTTCTACCTTGACGAATTGTAGTTTAAAGAAGTGTCTTCTGTTAGTGGAGTGGCAAAAGTTCTTTGGAATAGGACATCATAGAGGGTGAGAATCCCGTATTTGGTCATTCCTCCTAGCTTTGTGATACACTTTCAAAGAGTCGGATTGTTTGGGAATGCAGTCCAAAATGGGTGGTAAATTTCATCTAAAGCTAAATACTGGCGAGAGACCGATAGCGAACAAGTACCGTGAGGGAAAGATGAAAAGAACTTTGAAAAGAGAGTTAAACAGTACGTGAAATTGTCAAAAGGGAAGCGTTTGACGCCAGTGTTGTTGTGGAGAAATCAATTGTGTGGAACGGGTTGTTGTGGGGTTGAGACCTTATCAGCTCTCCTTACTCTTTACCTTTTTCACGCAATGCACTTTCTCTTTAACAAGCCAACATCAATTTCTTTTGTTGTAAAAGGGTCAGCGGAAGGTGGCTTTCTTTTCGGAGAAAGTGTTTATAGCCGTTGATCTCTACAATCGGAGAGATTGAGGTCTGCAGCGTAGATCCTTCGGGGTTAGATACGTCGGTGCTAAGTTATAATCCTATATAGACAACTTGTTGACTATATTCGATCATGTAGCTTACTCGCTAGCGCTATTT
>Aoud18_38189;SK4
AGGTGAACCTGCGGAAGGATCATTAAAAAATGGGATGGCCTTTATTTTGGTCACCATTAATAATCCTACCCTTTGTGAATTTGTTTTGAGTAATAATTTTTTCTCCAATGAAAAAATTATTTGTCTATCCCTGAAGAAAAGTAGAATATACTTTTTTTTAGGGAGTAGATTTTATAATTTTTCAGTGAAAAGACCTTTTTTTTAAATTAAACTTTTGTATTCATTTGTCTAAAATTGTAAAAAAAAATAATTTAAAAAACAACTTTTGACAATGGATCTCTTGGTTCTCGCAACGATGAAGAACGCAGCAAAATGCGATAAGTAATGTGAATTGCAGAATACGTGAATCATCAAATCTTCGAGCGCATATTGCACTTTTTTTAGTTTACTAAAAAAGTATGTCTGTTTGAGTATCAGTTAAAATATTCTCATAAAAGCGTTGCGCTTTTTATGGTTATGAGTGTTTTACAACGATAAACAAGTTGTTTCACTTTAAATTCATTTTTTTAAAGCCGTTTATGGTTTTAAAAATAATTAAAGTTGGATAAAATTTTCCTGTAAAAAGGAATAACCTTATTTCCAGTTTTAGTTTTTTTAAATCCCAAGGCCAACAACAAAAGGATTTTCAAAATCAACTTGATCTCAAATCAGATAAGAGTACCCGCTGAACTTAAGCATAATCAATAAGCGGAGGAAAAGAAACTAACAAGGATTCCTTCTAACCGGCGAGTGAAGCGGGAAAGAGCTCAAATTTGAAATCTTCAAGGGTTCTACCTTGACGAATTGGTAGTTTTAAAGAAGTGTTTTTCTGTTAGCGGAGTGGCAAAAGTTCTTTGGAATAGGACATCATAGAGGGTGAGAATCCCGTATTTGGTCATTCCTCTAGCTTTGTGATACACTTTTCAAAGAGTCGGATTGTTTGGGAATGCAGTCCAAAATGGGGTGGTAAATTCTCATCTAAAGCTAAATACTGGCGAGAGACCGATAGCGAACAAGTACCGTGAGGGAAAGATGAAAAGAACTTTGAAAAGAGAGTTAAACAGTACGTGAAAATTGTCAAAAAGGGAAGCGTTTGACACCAGTGTTGTTGTGGAGAAATCAATTGTGTGGAACGGGTTGTTGTGGGGTTGAGACCTATCCAGCTCTCCCTTACTCTTTACCTTTTTCACGCAATGCACTTTCTCTTTAAACAAGTCAACCCATCAATTTCTTTTGTTGTAAAAAGGGCTCGGCGGAAGGTGGCTTTCTTTTCGGAGAAAGTGTTTATAGCCGTTGGTCTCTACAATCGGAGAGATTGAGGTCTGCAGCGTAGATCTTCGGGTTAGATA
>Aoud18_38223;SK4
TTTCCGTAGGTGAACCTGCGGAAGGATCATTAAAAAATGGTGTGGCCGTTGTTTTGGTCACCATTAATAATCCTACCCTTTGTGAATTTGTTTTATGTAATAATTTTTTTCCAATGAAAAAATTATTTGTCTATCCCTGAAGAAAAGTAGAATATACTTTTTTTTAGGGAGTAGATTTTAATAATTTTTTCAGTGAAAAGACCTTTTTTTTAAATTAAACTTTTGTATTCATTTGTCTAAATTGTAAAAAAAATAATTTAAAAACAACTTTTGACAATGGATCTCTTGGTTCTCGCAACGATGAAGAACGCAGCAAAATGCGATAAGTAATGTGAATTGCAGAATACGTGAATCATCAAATCTTCGAACGCATATTGCACTTTTTTAGTTTACTAAAAAGTATGTCTGTTTGAGTATCAGTAAAATATTCTCATAAGAGCGTTGTGTTTTTATGGTTATGAGTGTTTTACAACGATAAACAAGTTGTTTCACTTTAAATTCATTTTTTAAAGCCGTTTTAATGGTTTTAAAAATAATTAAAATTGGATAAAATTTTCCCGTAAAAAGGAATAACCTATTTCAGTTTTAGTTTTTTTAAATCCAAGGCCAAACAAAAGGAATTTTCAAATCAACTTGATCTCAAATCAGATAAGAGTACCCGCTGAACTTAAGCATATCAATAAGCGGAGGAAAAGAAACTAACAAGGATTCCCTTAGTAACGGCGAGTGAAGCGGGAAGAGCTCAAATTTGAAATCTTCAAGGTTCTACCTTGACGAATTGTAGTTTAAAGAAGTGTTTTCTGTTAGCGGAGTGGCAAAAGTTCTTTGGAATAGGACATCATAGAGGGTGAGAATCCCGTATTTGGTCATTCCTTCTAGCTTTGTGATACACTTTCAAAGAGTCGGATTGTTTGGGAATGCAGTCCAAAATGGGTGGTAAATTTCGTCTAAAGCTAAATACTGGCGAGAGACCGATAGCGAACAAGTACCGTGAGGGAAAGATGAAAAGAACTTTGAAAAGAGAGTTAAACAGTACGTGAAATTGTCAAAAGGGAAGCGTTTGACACCAGTGTTGTTGTGGAGAAATCAATTGTGTGGAACGGGTTGTTGTGGGGTTGAGACCTTATCAGCTCTCCTTACTCTTTACCTTTTTCACGCAATGCACTTTCTCTTTAACAAGTCAACATCAATTTCTTTTGTTGTAAAAGGGTCAGCGGAAGGTGGCTTTCTTTTCGGAGAAAGTGTTTATAGCCGTTGATCTCTACAATCGGAGAGATTGAGGTCTGCAGCGTAGATCCTTCGGGGTTAGATACGTTGGTGCTAAGTTATAATCCTATATAGACAACTTGTTGACTATATTCGATCATGCAGCTTACTCGCTGGCGCTATTTTACCTACGCTTAGGATGTTGAA
>Aoud18_38365;SK4
TTTCCGTAGGTGAACCTGCGGAAGGATCATTAAAAAATGGAGTGGCCGTTGTTTTGGTCACCATTAATAATCCTACCCTTTGTGAATTTGTTTTGTGTAATAATTTTTTTCCAATGAAAAAATTATTTGTCTATCCCTGAAGAAAAGTAGAATATACTTTTTTTTAGGGAGTAGATTTTAATAATTTTTTCAGTGAAAGACCTTTTTTTAAATTAAACTTTTGTATTCATTTGTCTAAATTGTAAAAAAAATAATTTAAAAACAACTTTTGACAATGGATCTCTTGGTTCTCGCAACGATGAAGAACGCAGCAAAATGCGATAAGTAATGTGAATTGCAGAATACGTGAATCATCAAATCTTCGAACGCATATTGCACTTTTTTAGTTTACTAAAAAGTATGTCTGTTTGAGTATCAGTAAAATATTCTCATAAAAGCGTTGCGCTTTTTATGGTTATGAGTGTTTTACAACGATAAACAAGTTGTTTCACTTTAAATTCATTTTTTAAAGCCATCGTTTGGTTTTAAAAATAATTAAAATTGGATAAAATTTTCCTGTAAAAAGGAATAACCTATTTCAGTTTTAGTTTTTTTAAATCCAAGGCCAAGGCCAAACAAAAGGAATTTTCAAATACAATCAACTTGATCTCAATCAGATAAGAGTACCCGCTGAACTTAAGCATATCAATAAGCGGAGGAAAAGAAACTAACAAGGATTCCCTTAGCAACGGCGAGTGAAGCGGGAAGAGCTCAAATTTGAAATCTTCAAGGTTCTACCTTGACGAATTGTAGTTTAAAGAAGTGTTTTCTGTTAGTGGAGTGGCAAAAGTTCTTTGGAATAGGACATCATAGAGGGTAAGAATCCCGTATTTGGTCACTCCTCCTAGCTTTGTGATACACTTTCAAAGAGTCGGATTGTTTGGGAATGCAGTCCAAAATGGGTGGTAAATTTCATCTAAAGCTAAATACTGGCGAGAGACCGATAGCGAACAAGTACCGTGAGGGAAAGATGAAAAGAACTTGAAAAGAGAGTTAAACAGTACGTGAAATTGTCAAAAGGGAAGCGTTTGACACCAGTGTTGTTGTGGAGAAATCAATTGTGTGGAACGGGTTGTTGTGGGGTTGAGACCTTATCAGCTCTCCTTACTCTTTACCTTTTTCACGCAATGCACTTTCTCTTTAACAAGTCAACATCAATTTCTTTTGTTGTAAAGGGTCAGCGGAAGGTGGCTTTCTTTTCGGAGAGAGTGTTTATAGCCGTTGATCTCTACAATCGGAGAGATTGAGGTCTGCAGCGTAGATCCTTCGGGGTTAGATACGTCGGTGCTAAGTTATAATCCTATATAGACAACTTGTTGACTATATTCGATCTGTAGCTTACTCGCTGGCGCTATTT
>Aoud18_38414;SK4
TTTCCGTAGGTGAACCTGCGGAAGGATCATTAAAAAATGGAGTGGCCGTTGTTTTGGTCACCATTAATAATCCTACCCTTTGTGAATTTGCTTTGTGTAATAATTTTTTTCCAATGAAAAAATTATTTGTCTATCCCTGAAGAAAAGTAGAATATACTTTTTTTTAGGGAGTAGACTTTAATAATTTTTTCAGTGAAAAGACCTTTTTTTTAAATTAAACTTTTGTATTCATTTGTCTAAATTGTAAAAAAAATAATTTAAAAACAACTTTTGACAATGGATCTCTTGGTTCTCGCAACGATGAAGAACGCAGCAAAATGCGATAAGTAATGTGAATTGCAGAATACGTGAATCATCAAATCTTCGAACGCATATTGCACTTTTTTAGTTTACTAAAAAAGTATGTCTGTTTGAGTATCAGTAAAATATTCTCATAAAAGCGTTGCGCTTTTTATGGTTATGAGTGTTTTACAACGATAAACAAGTTGTTTCACTTTAAATTCATTTTTTAAAGCCGTTTATGGTTTTAAAAATAATTAAAATTGGATAAAATTTTCCTGTAAAAAGGAATAACCTATTTCAGTTTTAGTTTTTTTAAATCCAAGGCCAAACAAAAGGAATTTTCAAATCAATCACTTGATCTCAAATCAGATAAGAGTACCCGCTGAACTTAAGCATATCAATAAGCGGAGGAAAAGAAACTAACAAGGATTCCCTTAGTAACGGCGAGTGAAGCGGGAAGAGCTCAAATTTGAAATCTTCAAGGTTCTACCTTGACGAATTGTAGTTTAAAGAAGTGTTTTCTGTTAGCGGAGTGGCAAAAGTTCTTTGGAATAGGACATCATAGAGGGTGAGAATCCCGTATTTGGTCATTCCTTCTAGCTTTGTGATACACTTTCAAAGAGTCGGATTGTTTGGGAATGCAGTCCAAAATGGGTGGTAAATTTCATCTAAAGCTAAATACTGGCGAGAGACCGATAGCGAACAAGTACCGTGAGGGAAAGATGAAAAGAACTTTGAAAAGAGAGTTAAACAGTACGTGAAATTGTCAAGAGGGAAGCGTTTGACACCAGTGTTGTTGTGGAGAAATCAATTGTGTGGAACGGGTTGTTGTGGGGTTGAGACCTTATCAGCTCTCCTTACTCTTTACCTTTTTCACGCAATGCATTTTCTCTTTAACAAGTCAACATCAATTTCTTTTGTTGTAAAAGGGCCGGCGGAAGGTGGCTTTCTTTTCGGAGAAAGTGTTTATAGCCGTTGATCTCTACAATCGGAGAGATTGAGGTCTGCAGCGTAGATCCTTCGGGGTTAGATACGTCGGTGCTAAGTTATAATCCTACATAGACAACTTGTTGACTATGTTCGATCATGTAGCTTACTTGCTAGCGCTATTTTACCTACGCTTAGGATGTT
>Aoud18_38487;Caecomyces
TTTCCGTAGGTGAACCTGCGGAAGGATCATTAAAAAATTGGACTCCATTGGTGAGTTCATTAATAATCCCTACCCTTTGTGAATTTGTTTGTTTGAATAATTTTTTTTCCAAAAAAAAATTATTGAATGTCTTTCCCTGTTTTGGTGGAGCTTGTAAAGTGAAACCAGGCAGGGGAATGGCAAACAATAATTATTTTTTGAAAAAAGACCTTTTTTAAAATTAAACTTTTTGTATTCATTTGTCTAAAATTATTTTTATAATATAAAAACAACTTTTGACAATGGATCTCTTGGTTCTCGCAACGATGAGGAACGCAGCAAAATGCGATAAGCAGTGTGAATTGCAGAATACGTGAATCATCGAATCTTCGAACGCATATTGCACTTTTTTAGTTTACTAAAAAAGTATGTCTGTTTGAGTATCAGTAAAATATTCTCATAAAAAACATTGTTTTTTTATGGTTATGAGTGTTTTACAACGATAACAAGTTGTTTCACTTTAAATTCTTTGTTATCAAAAAAATCATTAAAAGCTAATTTTAAAGATTTTTTAAAATTGGATAAAATTTTCCCGTAAAAAGGAATAACCTAAACAATTTTAAAAAATTAAAATTGGTTTGATTTTTTTTGAAACCCAAAGGAAAAAAAAAACGAAATTAACTTGATCTCAAATCAGATAAGAGTACCCGCTGAACTTAAGCATATCAATAAGCGGAGGAAAAGAAACTAACTAGGATTCCCTCAGTAACGGCGAGTGAAGCGGGAAGAGCTCAAATTTGAAATCTTCAAGGTTTTACCTTGACGAATTGTAGTTTAAAGAAGTGTTTTCTGTTGGAGTTTTGGTAAAAGTTCTTTGGAAAAGGACATCATAGAGGGTGAGAATCCCGTATTTGACCATTATCTCCAGCTTTGTGATACACTTTCAAAGAGTCGTATTGTTTGGGAATGCAGTCCAAAATGGGTGGTAAATTTCATCTAAAGCTAAATACTGGCGAGAGACCGATAGCGAACAAGTACCGTGAGGGAAAGATGAAAAGAACTTTGAAAAGAGAGTTAAACAGTACGTGAAATTGTCAAAAGGGAAGCGTTTGACACCAGTGTTGTTTTCTCGAAAATCAATTAAAAAAGGCCGGATTTTGTGTTGTATTGACTTTATCAGCTTTCTGCACTTTTTTCTTGTCTTTTTTAATGCACTTTTCGTTTAACAAGTCAACATCAATTTCTTTTGTTGTAAAAGGGTCATGGAAGGTGGCTTTCTTTTCGGAGAAAGTGTTTATAGCCGTTGATCCTCTACAATCGGAGAGATTGAGTCTGCAGCGTAGATCCTTCGGGGTTAGATACATTCGGTGCTAAGTTATAGCCTATCATAGACAACTTGTTGACTATGATCGATCATGTAGCTTACTCGCTGATGCTATTTTACCTACGCTTAGGATGTTG
>Aoud18_38489;SK4
TTTCCGTAGGTGAACCTGCGGAAGGATCATTAAAAAATGGAGTGGCCGTTGTTTTGGTCACCATTAATAATCCTACCCTTTGTGAATTTGTTTTGTGTAATAATTTTTTTCCAATGAAAAAATTATTTGTCTATCCCTGAAGAAAAGTAGAATATACTTTTTTTTAGGGAGTAGATTTTAATAATTTTTTCAGTGAAAAGACCTTTTTTTTAAATTAAACTTTTGTATTCATTTGTCTAGATTGTAAAAAAAATAATTTAAAAACAACTTTTGACAATGGATCTCTTGGTTCTCGCAACGATGAAGAACGCAGCAAAATGCGATAAGTAATGTGAATTGCGGAATACGTGAATCATCAAATCTTCGAACGCATATTGCACTTTTTTAGTTTACTAAAAAAGTATGTCTGTTTGAGTATCAGTAAAATATTCTCATAAAAGCGTTGCGCTTTTTATGGTTATGAGTGTTTTACAACGATAAACAAGTTGTTTCACTTTAAATTCATTTTTTAAAGCCATCCGTTTTGGTTTTAAAAATAATTAAAATTGGATAAAATTTTCCTGTAAAAAGGAATAACCTATTTCAGTTTTAGTTTTTTTAAATCCAAGGCCAAGGCCAAACAAAAGGAATTTTCAAATACAATCAACTTGATCTCAAATCAGATAAGAGTACCCGCTGAACTTAAGCATATCAATAAGCGGAGGAAAAGAAACTAACAAGGATTCCCTTAGTAACGGCGAGTGAAGCGGGAAGAGCTCAAATTTGAAATCTTCAAGGTTCTACCTTGACGAATTGTAGTTTAAAGAAGTGTTTTCTGTTAGTGGAGTGGCAAAAGTTCTTTGGAATAGGACATCATAGAGGGTGAGAATCCCGTATTTGGTCATTCCTCCTAGCTTTGTGATACACTTTCAAAGAGTCGGATTGTTTGGGAATGCAGTCCAAAATGGGTGGTAAATTTCATCTAAAGCTAAATACTGGCGAGAGGCCGATAGCGAACAAGTACCGTGAGGGAAAGATGAAAAGAACTTTGAAAAGAGAGTTAAACAGTACGTGAAATTGTCAAAAGGGAAGCGTTTGACACCAGTGTTGTTGTGGAGAAATCAATTGTGTGGAACGGGTTGTTGTGGGGTTGAGACCTTATCAGCTCTCCTTACTCTTTACCTTTTTCACGCAATGCACTTTCTCTTTAACAAGTCAACATCAATTTCTTTTGTTGTAAAAGGGTCAGCGGAAGGTGGCTTTCTTTTCGGAGAAAGTGTTTATAGCCGTTGATCTCTACAATCGGAGAGATTGAGGTCTGCAGCGTAGATCCTTCGGGGTTAGATACGTCGGTGCTAAGTTATAATCCTATATAGACAACTTGTTGACTATATTCGATCATGTAGCTTACTCGCTGACGCTATTTTACCTACGCTTAGGATGTTG
>Aoud18_38511;SK4
TTTCCGTAGGTGAACCAGCGGAAGGATCATTAAAAAATGGAGTGGCCGTTGTTTTGGTCACCATTAATAATCCTACCCTTTGTGAATTTGTTTTGTGTAATAATTTTTTTCCAATGAAAAAATTATTTGTCTATCCCTGAAGAAAAGTAGAATATACTTTTTTTTAGGGAGTAGATTTTAATAATTTTTTCAGTGAAAAGACCTTTTTTTTAAATTAAACTTTTGTATTCATTTGTCTAAATCGTAAAAAAAATAATTTAAAAACAACTTTTGACAATGGATCTCTTGGTTCTCGCAACGATGAAGAACGCAGCAAAATGCGATAAGTAATGTGAATTGCAGAATACGTGAATCATCAAATCATCGAACGCATATTGCACTTTTTTAGTTTACTAAAAAAGTATGTCTGTTTGAGTATCAGTAAAATATTCTCATAAAAGCGTTGCGCTTTTTATGGTTATGAGTGTTTTACAACGATAAACAAGTTGTTTCACTTTAAATTCATTTTTTAAAGCCATCCGTTTTGGTTTTAAAAATAATTAAAATTGGATAAAATCTTCCTGTAAAAAGGAATAACCTATTTCAGTTTTAGTTTTTTTAAATCCAAGGCCAAGGCCGAACAAAAGGAATTTTCAAATACAATCAACTTGATCTCAAATCAGATAAGAGTACCCGCTGAACTTAAGCATATCAATAAGCGGAGGAAAAGAAACTAACAAGGATTCCCTTAGTAACGGCGAGTGAAGCGGGAAGAGCTCAAATTTGAAATCTTCAAGGTTCTACCTTGACGAATTGTAGTTTAAAGAAGTGTTTTCTGTTAGTGGAGTGGCAAAAGTTCTTTGGAATAGGACATCATAGAGGGTGAGAATCCCGTATTTGGTCATTCCTCCTAGCTTTGTGATACACTTTCAAAGAGTCGGATTGTTTGGGAATGCAGTCCAAAATGGGTGGTAAATTTCATCTAAAGCTAAATACTGGCGAGAGACCGATAGCGAACAAGTACCGTGAGGGAAAGATGAAAAGAACTTTGAAAAGAGAGTTAAACAGTACGTGAAATTGTCAAAAGGGAAGCGTTTGACACCAGTGTTGTTGTGGAGAAATCAATTGTGTGGAACGGGTTGTTGTGGGGTTGAGACCTTATCAGCTCTCCTTACTCTTTACCTTTTTCACGCAATGCACTTTCTCTTTAACAAGTCAACATCAATTTCTTTTGTTGTAAAAGGGTCAGCGGAAGGTGGCTTTCTTTTCGGAGACAGTGTTTATAGCCGTTGATCTCTACAATCGGAGAGATTGAGGTCTGCAGCGTAGATCCTTCGGGTTAGATACGTCGGTGCTAAGTTATAATCCTATATAGACAACTTGTTGACTATATTCGATCATGTAGCTTACTCGCTGACGCTATTTTACCTACGCTTAGGATGTTGAA
>Aoud18_38562;SK4
TTTCCGTAGGTGAACCTGCGGAAGGATCATTAAAAAATGGAGTGGCCGTTGTTTTGGTCACCATTAATAATCCTACCCTTTGTGAATTTGTTTTGTGTAATAATTTTTTTCCAATGAAAAAATTATTTGTCTATCCCTGAAGAAAAGTAGAATATACTTTTTTTTAGGGAGTAGATTTTAATAATTTTTTCAGTGAAAAGACCTTTTTTTAAATTAAACTTTTGTATTCATTTGTCTAAATTGTAAAAAAAATAATTTAAAAACAACTTTTGACAATGGATCTCTTGGTTCTCGCAACGATGAAGAACGCAGCAAAATGCGATAAGTAATGTGAATTGCAGCATACGTGAATCATCAAATCTTCGAACGCATATTGCACTTTTTTAGTTTACTAAAAAAGTATGTCTGTTTGAGTATCAGTAAAATATTCTCATAAAAGCGTTGCGCTTTTATGGTTATGAGTGTTTTACAACGATAAACAAGTTGTTTCACTTTAAATTCATTTTTTAAAGCCATCCGTTTTGGTTTTAAAAATAATTAAAATTGGATAAAATTTTCCTGTAAAAAGGAATAACCTATTTCAGTTTTAGTTTTTTTAAATCCAAGGCCAAGGCCAAACAAAAGGAATTTTCAAATACAATCAACTTGATCTCAAATCAGATAAGAGTACCCGCTGAACTTAAGCATATCAATAAGCGGAGGAAAAGAAACTAACAAGGATTCCCTTAGTAACGGCGAGTGAAGCGGGAAGAGCTCAAATTTGAAATCTTCAAGGTTCTACCTTGACGAATTGTAGTTTAAAGAAGTGTTTTCTGTTAGTGGAGTGGCAAAAGTTCTTTGGAATAGGACATCATAGAGGGTGAGAATCCCGTATTTGGTCATTCCTCCTAGCTTTGTGATACACTTTCAAAGAGTCGGATTGTTTGGGAATGCAGTCCAAAATGGGTGGTAAATTTCATCTAAAGCTAGATACTGGCGAGAGACCGATAGCGAACAAGTACCGTGAGGGAAAGATGAAAAGAACTTTGAAAAGAGAGTTAAACAGTACGTGAAATTGTCAAAAGGGAAGCGTTTGACACCAGTGTTGTTGTGGAGAAATCAATTGTGTGGAACGGGTTGTTGTGGGGTTGAGACCTTATCAGCTCTCCTTACTCTTTACCTTTTTCACGCAATGCACTTTCTCTTTAACAAGTCAACATCAATTTCTTTTGTTGTAAAAGGGTCAGCGGAAGGTGGCTTTCTTTTCGGAGAAAGTGTTTATAGCCGTTGATCTCTACAATCGGAGAGATTGAGGTCTGCAGCGTAGATCCTTCGGGGTTAGATACGTCGGTGCTAAGTTATAATCCTATATAGACAACTTGTTGACTATATTCGATCATGTAGCTTACTCGCTGACGCTATTTTACCTACGCTTAGGATGTTG
>Aoud18_38600;SK4
TTTCCGTAGGTGAACCTGCGGAAGGATCATTAAAAATGGAGTGGCCGTTGTTTTGGTCACCATTAATAATCCTACCCTTCGTGAATTTGTTTTGTGTAATAATTTTTTTCCAATGAAAAAATTATTTGTCTATCCCTGAAGAAAAGTAGAATATACTTTTTTTAGGGAGTAGATTTTAATAATTTTTCAGTGAAAAGACCTTTTTTTAAATTAAACTTTTGTATTCATTTGTCTAAATTGTAAAAAAAATAATTTAAAAACAACTTTTGACAATGGATCTCTTGGTTCTCGCAACGATGAAGAACGCAGCAAAATGCGATAAGTAATGTGAATTGCAGAATACGTGAATCATCAAATCTTCGAACGCATATTGCACTTTTTAGTTTACTAAAAAAGTATGTCTGTTTGAGTATCAGTAAAATATTCTCATAAAAGCGTTGCGCTTTTTATGGTTATGAGTGTTTTACAACGATAAACAAGTTGTTTCACTTTAAATTCATTTTTTAAAGCCATCCGTTTTGGTTTTAAAATAATTAAAATTGGATAAAATTTTCCTGTAAAAAGGAATAACCTATTTCAGTTTTAGTTTTTTTAAATCCAAGGCCAAGGCCAAACAAAAGGAATTTTCAAATACAATCAACTTGATCTCAAATCAGATAAGAGTACCCGCTGAACTTAAGCATATCAATAAGCGGAGGAAAAGAAACTAACAAGGATTCCCTTAGTAACGGCGAGTGAAGCGGAAGAGCTCAAATTTGAAATCTTCAAGGTTCTACCTTGACGAATTGTAGTTTAAAGAAGTGTTTTCTGTTAGTGGAGTGGCAAAAGTTCTTTGGAATAGGACATCATAGAGGGTGAGAATCCCGTATTTGGTCATTCCTCCTAGCTTTGTGATACACTTTCAAAGAGTCGGATTGTTTGGGAATGCAGTCCAAAATGGGTGGTAAATTTCATCTAAAGCTAAATACTGGCGAGAGACCGATAGCGAACAAGTACCGTGAGGGAAAGATGAAAAGAACTTTGAAAAGAGAGTTAAACAGTACGTGAAATTGTCAAAAGGGAAGCGTTTGACACCAGTGTTGTTGTGGAGAAATCAATTGTGTGGAACGGGTTGTTGTGGGTTGAGACCTTATCAGCTCTCCTTACTCTTTACCTTTTTCACGCAATGCACTTTCTCTTTAACAAGTCAACATCAATTTCTTTTGTTGTAAAAGGGTCAGCGGAAGGTGGCTTTCTTTCGGAGAAAGTGTTTATAGCCGTTGATCTCTACAATCGGAGAGGTTGAGGTCTGCAGCGTAGATCCTTCGGGTTAGATACGTCGGTGCTAAGTTATAATCCTATATAGACAACTTGTTGACTATATTCGATCATGTAGCTTACTCGCTGGCGCTATTTTACCTACGCTTAGGATGTTGA
>Aoud18_38672;Caecomyces
TTTCCGTAGGTGAACCTGCGGAAGGATCATTAAAAAATTGGACTCCATTGGTGAGTCCATTAATAATCCCTACCCTTTGTGAATTTGTTTGTTTGAATAATTTTTTTTCCAAAAAGAATTATTGAATGTCTTTCCTTGTTTTGGTGGAGCTTGTAAAGTGAAACCAGGCAGGGGAATGGCAAACAATAATTATTTTTGAAAAAGACCTTTTTTTAAAATTAAACTTTTTGTATTCATTTGTCTAAAATTAATTTTTATAATATAAAAACAACTTTTGACAATGGATCTCTTGGTTCTCGCAACGATGAAGAACGCAGCAAAATGCGATAAGTAGTGTGAATTGCAGAATACGTGAATCATCGAATCTTCGAACGCATATTGCACTTTTTTAGTTTACTAAAAAAGTATGTCTGTTTGAGTATCAGTAAAATATTCTCATAAAAAACATTGTTTTTTTTATGGTTATGAGTGTTTTACAACGATAACAAGTTGTTTCACTTTAAATTCTTTGTTATCAAAAAAATCATTAAAAGCTAATTTTAAAGATTTTTTAAAATTGGATAAAATTTTCCCGTAAAAAGGAATAACCTAAACAATTTTAAAAAATTAAAATTGGTTTGATTTTTTTTGAAACCCAAAGGAAGAAAAAACGAAATTAACCTGATCTCAAATCAGATAAGAGTACCCGCTGAACTTAAGCATATCAATAAGCGGAGGAAAAGAAACTAACTAGGATTCCCTCAGTAACGGCGAGTGAAGCGGGAAGAGCTCAAATTTGAAATCTTCAAGGTTTTACCTTGACGAATTGTAGTTTAAAGAAGTGTTTTCTGTTGGAGTTTTGGTAAAAGTTCTTTGGAAAAGGACATCATAGAGGGTGAGAATCCCGTATTTGACCATTATCTCCAGCTTTGTGATACACTTTCAAAGAGTCGGATTGTTTGGGAATGCAGTCCAAAATGGGTGGTAAATTTCATCTAAAGCTAAATACTGGCGAGAGACCGATAGCGAACAAGTACCGTGAGGGAAAGATGAAAAGAACTTTGAAAAGAGAGTTAAACAGTACGTGAAATTGTCAAAAGGGAAGCGTTTGACACCAGTGTTGTTTTCTCGAAAATCAATTAAAAAAGGCCGGATTTTGTGTTGTATTGACTTTATCAGCTTTCTGCTCTCTTTTCTTGTCTTTTTTAATGCACTCTTCGTTTAACAAGTCAACATCAATTTCTTTTATTGTAAAAGGGTCATTGGAAGGTGGCTTTCTTTTCGGAGAAAGTGTTTATAGCCTTTGGCCTCTGCAATCGGAGAGATTGAGGTCTGCAGCGTAGATCCTTCGGGGTTAGATACATTTGTGCTAAGTTATAGCCTTTCATAGACAACTTGTTGACTATGATCAGTCATGTAGCTTACTCGCTTATGCTATTTTACCTACGCTTAGG
>Aoud18_38728;SK4
TCGTAACAAGGTTTCCGTAGGTGAACCTGCGGAAGGATCATTAAAAAATGGAGTGGCCGTTGTTTTGGTCACCATTAATAATCCTACCCTTTGTGAATTTGTTTTGTGTAATAATTTTTTTCCAATGAAAAAATTATTTGTCTATCCCTGAAGAAAAGTAGAATATACTTTTTTTTAGGGAGTAGATCTTAATAATTTTTTCAGTGAAAAGACCTTTTTTTTAAATTAAACTTTTGTATTCATTTGTCTAAATTGTAAAAAAAATAATTTAAAAACGACTTTTGACAATGGATCTCTTGGTTCTCGCAACGATGAAGAACGCAGCAAAATGCGATAAGTAATGTGAATTGCAGAATACGTGAATCATCAAATCTTCGAACGCATATTGCACTTTTTTAGTTTACTAAAAAAGTATGTCTGTTTGAGTATCAGTAAAATATTCTCATAAAAGCGTTGCGCTTTTTATGGTTATGAGTGTTTTACAACGATAAACAAGTTGTTTCACTTTAAATTCATTTTTTAAAGCCATCCGTTTTGGTTTTAAAAATAATTAAAATTGGATAAAATTTTCCTGTAAAAAGGAATAACCTATTTCAGTTTTAGTTTTTTTAAATCCAAGGCCAAGGCCAAACAAAAGGAATTTTCAAATACAATCAACTTGATCTCAAATCAGATAAGAGTACCCGCTGAACTTAAGCATATCAATAAGCGGAGGAAAAGAAACTAACAAGGATTCCCTTAGTAACGGCGAGTGAAGCGGGAAGAGCTCAAATTTGAAATCTTCAAGGTTCTACCTTGACGAATTGTAGTTTAAAGAAGTGTTTTCTGTTAGTGGAGTGGCAAAAGTTCTTTGGAATAGGACATCATAGAGGGTGAGAATCCCGTATTTGGTCATTCCTCCTAGCTTTGTGATACACTTTCAAAGAGTCGGATTGTTTGGGAATGCAGTCCAAAATGGGTGGTAAATTTCATCTAAAGCTAAATACTGGCGAGAGACCGATAGCGAACAAGTACCGTGAGGGAAAGATGAAAAGAACTTTGAAAAGAGAGTTAAACAGTACGTGAAATTGTCAAAAGGGAAGCGTTTGACACCAGTGTTGTTGTGGAGAAATCAATTGTGTGGAACGGGTTGTTGTGGGGTTGAGACCTTATCAGCTCTCCTTACTCTTTACCTTTTTCACGCAATGCACTTTCTCTTTAACAAGTCAACATCAATTTCTTTTGTTGTAAAAGGGTCAGCGGAAGGTGGCTTTCTTTTCGGAGAAAGTGTTTATAGCCGTTGATCTCTACAATCGGAGAGATTGAGGTCTGCAGCGTAGATCCTTCGGGGTTAGATACGTCGGTGCTAAGTTATAATCCTATATAGACAACTTGTTGACTATATTCGGTCATGTAGCTTACTCGCTGGCGCTATTTTACCTACGCTTAGGATGTTGAA
>Aoud18_38735;Piromyces
TTTCCGTAGGTGAACCTGCGGAAGGATCATTAATAAATGGTCTACGTTTTTTAAGTAGACGCTTAATAATCTACCCTTTGTGAATTTGTTGTTTGAAATAATTTTTTTAAAATTATTGAATGCTTCCCTGTTGAATTGGTTGTCTTTAATGGCAAGTGATTCGCAGGGGAGTGTCAATAATTTTAAAAGACCTTTTTTAAAATTAAACTTTTTGTATTCATTTGTCTAAAATTATTTTTATAATATAAAAACAACTTTTGACAATGGATCTCTTGGTTCTCGCAACGATGAAGAACGCAGCAAAATGCGATAAGTAGTGTGAATTGCAGAATACGTGAATCATCGAATCTTCGAACGCATATTGCACTTTTTTAGTTTACTAAAAAAGTATGTCTGTTTGAGTATCAGTAAAATATTCTCATAAAAAACATTGTTTTTTATGGTTAAGAGTGTTTTACAACGATACAAGTTGTTTCACTTTAAATTTTTTAAATTTGAATTTTTCTAATTTTAAAATAAAATTGGATAAATTTTCCCGTAAAAAGGAATAACCTAAACAATTTTAATTTTGATTAGAAAATCCAAACTAAAAGGAAAATTTAACTAAATAACTTGATCTCAAATCAGATAAGAGTACCCGCTGAACTTAAGCATATCAATAAGCGGAGGAAAAGAACTAACAAGGATTCCTTAGTAACGGCGAGTGAAGCGGAAGAGCTCAAATTTGAAATCTTCAAGGTTTTACCTTGACGAATTGTAGTTTAAAGAAGTGTTTTCTGTTGAAGTTTTGGTAAAAGTTCTTTGAATAGGACATCATAGAGGGTGAGAATCCGTATTTGACCATTATTTTCAGCTGTGTGATACACTTTCAAAGAGTCGGATTGTTTGGGAATGCAGTCCAAAATGGTGGTAAATTTCATCTAAAGCTAAATATTGGCGAGAGACCGATAGCGAACAAGTACCGTGAGGGAAAGATGAAAAGAACTTTGAAAAGAGAGTTAAACAGTACGTGAAATTGTCAAAAGGGAAGCGTTTGACACCAGTGTTGTTTTCTCGAAAATCAATTAAAAAAGTTGGATTTTGTGTTGTATTGACCTTAACAGCTTGCTTCACTCTTTCCTGCTTTTTTAATGCACTTTTCGTTTAACAAGTCAACATCAGTTCTTTTGTTGTAAAAGGGTCATTGGAAGGTGGCTTTCTCTTCGGAGAAAGTGTTTATAGCCTTTGATCTCTGCAATCGGAGAGACTGAGGTCTGCAGCGTAGATCCTTCGGGTTAGATACATTTGTGCTAAGCTACAGCTTTTCATAGACAACTTGTGCTATGTTTAGTCTTGTGACTTACCGCTTATGCTATTTTACCTACGCTTAGGATG
>Aoud18_38904;SK4
TTTCCGTAGGTGAACCTGCGGAAGGATCATTAAAAAATGGTTTGGCCTTTATTGTTGGTCACCATTAATAATCCTACCCTTGTGAATTTGTTGTGTAATAATTTTTTCCAATGAAAAAATTATTTGTCTATCCCTGAAGAAATAGCTTGTAAAAGTTATTTTTTTAGGGAGTAGATTTTAATAATTTTTTCAGTGAAAAGACCTTTTTTTAAATTAAACTTTGTATTCATTTGTCTAAATTTGTAAAAAATAATTTAAAAACAACTTTTGACAATGGATCTCTTGGTTCTCGCAACGATGAAGAACGCAGCAAAATGCGATAAGTAATGTGAATTGCAGAATACGTGAATCATCAAATCTTCGAACGCATATTGCACTTTTTTAGTTTACTAAAAAAGTATGTCTGTTTGAGTATCAGTAAAATATTCTCATAAAAGCGTTGCGTTTTTATGGTTATGAGTGTTTTACAACGATAAACAAGTTGTTTCACTTTAAATTCATTTTAAAGCCGTTTTAATGGTTTAAAAATAATTAAAATTGGATAAAATTTTCCCGTAAAAAGGAATAAACTATTTCAGTTTTAGTTTTTTTAAATCCAAGGCCAAACAAAAGGAATTTTCAAATACAATCAACTTGATCTCAAATCAGATAAGAGTACCCGCTGAACTTAAGCATATCAATAAGCGGAGGAAAGAAACTAACAAGGATTCCTTAGTAACGGCGAGTGAAGCGGGAAGAGCTCAAATTTGAAATCTTCAAGGTTCTACCTTGACGAATTGTAGTTTAAAGAAGTGTTTTCTGTTAGCGGAGTGGCAAAAGTTCTTTGGAATAGGACATCATAGAGGGTGAGAATCCCGTATTTGGTCATTCCTTCTAGCTTTGCGATACACTTTCAAAGAGTCGGATTGTTTGGGAATGCAGTCCAAAATGGTGGTAAATTTCATCTAAAGCTAAATACTGGCGAGAGACCGATAGCGAACAAGTACCGTGAGGGAAAGATGAAAAGAACTTTGAAAAGAGAGTTAAACAGTACGTGAAATTGTCAAAAGGGAAGCGTTTGACACCAGTGTTGTTGTGGAGAAATCAATTGTGTGGAACGGGTTGTTGTGGGGTTGAGACCTTATCAGCTCTCCTTACTCTTTACCTTTTTCACGCAATGCACTTTCTCTTTAACAAGTCAACATCAATTTCTTTTGTTGTAAAAGGGTCAGCGGAAGGTGGCTTTCTTTTCGGAGAAAGTGTTTATAGCCGTTGATCTCTACAATCGGAGAGATTGAGGTCTGCAGCGTAGATCCTTCGGGGTTAGATACGTCGGTGCTAAGTTATAATCCTATATAGACAACTTGTTGACTATATTCGATCTTGTAGCTTACTCGCTGGCGCTATTTTACCTACGCTTAGGATGTTGAA
>Aoud18_38905;RH5
TTTCCGTAGGTGAACCTGCGGAAGGATCATTAAAAAATTCTGCCATTGTTGGTGGAAACAATAATCATCCTACCCTTTGTGAATTTGTTGTTTGTAATAATTTTTTAAAGAAAAATTATTTACTGTCTATCCCTGGATAGTAAAAGTTGGAAGGGAGTAATCTAGAAAACTTTTGCTTTCAGGGAATAGGTATGTAATAAATTTTTCATTTAAAGACCTTTTTTTTAAATTAAACTTTTGTATTCATTTGTCTAAATTTATTTTTAAATAATTTAAAAACAACTTTTGACAATGGATCTCTTGGTTCTCGCAACGATGGAAGAAACGCAGCCAAATGCGATAAGTAGTGTGAATTGCAGAAATACGTGAATCATCAAATCTTCGAACGCATATTGCACTTTTTTAGTTTACTAAAAAAGTATGTCTGTTTGAGTATCAGTAAAATATTCTCAATAAACTTTTTGTTTTATTGTTATGAGTGTTTTACAACGATACAAGTTGTTTCACTTTAAATTGACTATTAAAAAACCTATCCATTTAGGTCAATTTTTAAAATTGGATAAAATTTTCCCGTAAAAAGGAATAACTTGACAGTTTTAAAGAAAGACCTAAAGGTTTTCTTAAAAGGAAAATTTATAATAAACTAACTTGATCTCAAATCAGATAAGAGTACCCGCTGAACTTAAGCATATCAATAAGCGGAGGAAAAGAAACTAACAAGGATTCCCCTAGTAACGGCGAGTGAAGCGGGAAGAGCTCAAATTTGAAATCTTCAAGGGTTTCCTTGACGAATTGTAGTTTATAGAAGTGTTTTCTGTTAGAGAGGTGGTAAAAGTTCTTTGGAATAGGACATCATAGAGGGTGAGAATCCCGTATTTGATCACTTTCTACTAACGTTGTGATACACTTCAACGAGTCGGATTGTTTGGGAATGCAGTCCAAAATGGGTGGTAAATTTCATCTAAAGCTAAATATTGGCGAGAGACCGATAGCGAACAAGTACCGTGAGGGAAAGATGAAAAGAACTTTGAAAAGAGAGTTAAACAGTACGTGAAATTGTCAAAAGGGAAGCGTTTGACACCAGTGTTGTTTTTCCGAAAATCAATTACGAATGGCGGGATTCTAAGTTTCATGACCTTAAAAGCTTGTTTCTTTCTTTTCCTGTCTTTCTTAATGCACTTTTCGGTTAACAAGTCAACATCAATTTCTTTTGTTGTGAAAGGTTAAGAGGAAGGTGGCTTTACTTTCGGGTAAAGTGTTTATAGCCTTTTAACTCTGCAATCGGAGAGATTGAGGTCTGCAGCGTAGATCCTTCGGGGCTAGATACGTTTGTGCTAAGTTATAGCTTTTCATAGACAACTTGTTGACTATGTTTAGTCTTGTAGCTTACTCGCAGATGCTATTT
>Aoud18_38907;SK4
TTTCCGTAGGTGAACCTGCGGAAGGATCATTAAAAAATGGTGTGGCCTTTATTGTTGGTCACCATTAATAATCCTACCCTTTGTGAATTTGTTTTGAGTAATAATTTTTTTCCAATGAAAAAATTATTTGTCTATCCCTGAAGAAAAGTAGAATATACTTTTTTTTAGGGAGTAGATTTTAATAATTTTTTCAGTGAAAAGACCTTTTTTTAAATTAAACTTTTGTATTCATTTGTCTAAAATTTGTAAAAAAAATAATTTAAAAACAACTTTTGACAATGGATCTCTTGGTTCTCGCAACGATGAAGAACGCAGCAAAATGCGATAAGTAATGTGAATTGCAGAATACGTGAATCATCAAATCTTCGAACGCATATTGCACTTTTTTAGTTTACTAAAAAAGTATGTCTGTTTGAGTATCAGTAAAATATTCTCATAAAAGCGTTGCGCTTTTTATGGTTATGAGTGTTTTACAACGATAAACAAGTTGTTTCACTTTAAATTCATTTTTTAAAGCCGTTTAATGGTTTTAAAAATAATTAAAATTGGATAAAATTTTCCCGTAAAAAGGAATAACCTTATTTCAGTTTTAGTTTTTTTAAATCCAAGGCCAAACAAAAGGAATTTTCAAATCAACTTGATCTCAAATCAGATAAGAGTACCCGCTGAACTTAAGCATATCAATAAGCGGAGGAGAAGAAACTAACAAGGATTCCCTTAGTAACGGCGAGTGAAGCGGGAAGAGCTCAAATTTGAAATCTTCAAGGTTCTACCTTGACGAATTGTAGTTTAAAGAAGTGTTTTCTGTTAGCGGAGTGGCAAAAGTTCTTTGGAATAGGACATCATAGAGGGTGAGAATCCCGTATTTGGTCATTCCTTCTAGCTTTGTGATACACTTTCAAAGAGTCGGATTGTTTGGGAATGCAGTCCAAAATGGGTGGTAAATTTCATCTAAAGCTAAGTACTGGCGAGAGACCGATAGCGAACAAGTACCGTGAGGGAAAGATGAAAAGAACTTTGAAAAGAGAGTTAAACAGTACGTGAAATTGTCAAAAGGGAAGCGTTTGACACCAGTGTTGTTGTGGAGAAATCAATTGTGTGGAACGGGTTGTTGTGGGGTTGAGACCTTATCAGCTCTCCTTACTCTTTACCTTTTTCACGCAATGCACTTTCTCTTTAACAAGTCAACATCAATTTCTTTTGTTGTAAAAGGGCCAGCGGAAGGTGGCTTTCTTTTCGGAGAAAGTGTTTATAGCCGTTGGTCTCTACAATCGGAGAGATTGAGGTCTGCAGCGTAGATCCTTCGGGGTTAGATACGTTCGGTGCTAAGTTATAATCCTACATAGGACAACTTGTTGACTATATTCGATCATGTAGCTTACTCGCTAGCGCTATTTTACCTACGCTTAGGATGTTGAA
>Aoud18_39051;SK3
GTAAAAGTCGTAACAAGGTTTCCGTAGGTGAACCTGCGGAAGGATCATTAAAAAATGGAACTCTTTCAAAGAGTTCATTAATAATCCCTACCCTTTGTGAATTTGTTTGTTTGAAATAATTTTTTTTATTAAAAAATTATTGAATGTCTTTCCCTGTTTTTTGGTGGAAAAATGGTAAAACGTTTGGAAACCGAAAATCAGGGGAATGGTATTCATATAATTTTTTATTAAAAGACCTTTTTTTTAAATTAAACTTTTTGTATTCATTTGTCTAAAAATTATTTTTATAATATAAAAACAACTTTTGACAATGGATCTCTTGGTTCTCGCAACGATGAAGAACGCAGCAAAATGCGATAAGTAGTGTGAATTGCAGAATACGTGAATCATCGAATCTTCGAACGCATATGCACTTTTTTAGTTACTAAAAAAGTATGTCTGTTTGAGTATCAGTAAAATATTCTCATAAAAAAATTTGTTTTTTTTTATGGTTCTGAGTGTTTTACAACGATAACAAGTTGTTTCACTTTAAATTCTTTGTTATCAAAAAAAATCATTTAAAAACTAATTTAAAAGATTTTTTTAAAATTGGATAAAATTTTCCTGTAAAAAGGAATAACCTTAAACAATCTTAGAAAAATTAAAATTGGTTTGATTTCTTTTTTGAAATTAAAAAGGAAAAAAGTTAAATTAACTTGATCTCAAATCAGATAAGAGTACCCGCTGAACTTAAGCATATCAATAAGCGGAGGAAAAGAAACTAACTAGGATTCCCTTAGTAACGGCGAGTGAAGCGGGAAGAGCTCAAATTTGAAATCTTCAAGGTTTTACCTTGACGAATTGTAGTTTAAAGAAGTGTTTTCTGTTGGTGTTTTGGTAAAAGTTCTTTGGAATAGGACATCATAGAGGGTGAGAATCCCGTATTTGACCATTACTTCCAGCGTTGTGATACACTTTCAAAGAGTCGGATTGTTTGGGAATGCAGTCCAAAATGGGTGGTAAATTTCGTCTAAAGCTAAATATTGGCGAGAGACCGATAGCGAACAAGTACCGTGAGGGAAAGATGAAAAGAACTTTGAAAAGAGAGTTAAACAGTACGTGAAATTGTCAAAAGGGAAGCGTTTGACACCAGTGTTGTTTTC
>Aoud18_39110;SK4
TTTCCGTAGGTGAATCTGCGGAAGGATCATTAAAAAATGGTGTGGCCTTTATTGTTGTCACCATTAATAATCCTACCCTTTGTGAATTTGTTTCGAGTAATAATTTTTTTCCAATGAAAAAATTATTTGTCTATCCCTGAAGAAATAGCTTGTAATTATTTTTTTAGGGAGTAGATTTTAATAATTTTTTCAGTGAAAAGACCTTTTTTTAAATTAAACTTTTGTATTCATTTGTCTAAATTTGTAAAAAAAATAATTTAAAAACAACTTTTGACAATGGATCTCTTGGTTCTCGCAACGATGAAGAACGCAGCAAATGCGATAAGTAATGTGAATTGCAGAATACGTGAATCATCAAATCTTCGAACGCATATTGCACTTTTTTAGTTTACTAAAAAAGTATGTCTGTTTGAGTATCAGTAAATATTCTCATAAAAGCGTTGCGTTTTTATGGTTATGAGTGTTTTACAACGATAAACAAGTTGTTTCACTTTAAATTCATTTTTAAAGCCGTTTTAATGGTTTTAAAAATAATTAAAATTGGATAAAATTTCCCGTAAAAAGGAATAACTATTTCAGTTTTAGTTTTTTAAATCCAAGGCCAAACAAAAGGAATTTTCAAATCAACTTGATCTCAAATCAGATAAGAGTACCCGCTGAACTTAAGCATATCAATAAGCGGAGGAAAAGAAACTAACAAGGATTCCCTTAGTAACGGCGAGTGAAGCGGGAAGAGCTCAAATTTGAAATCTTCAAGGTTCTACCTTGACGAATTGTAGTTTAAAGAAGTGTTTTACTGTTAGCGGAGTGGCAAAAGTTCTTTGGAGTAGGACATCAATAGAGGTGAGAATCCCGTATTTGGTCATTCCTTCTAGCTTTGTGATACACTTTCAAAGAGTCGGATTGTTTGGGAATGCAGTCCAAAATGGGTGGTAAATTTCATCTAAAGCTAAATACTGGCGAGAGACCGATAGCGAACAAGTACCGTGAGGGAAAGATGAAAAGAACTTTGAAAAGAGAGTTAAACAGTACGTGAAATTGTCAAAAGGGAAGCGTCTGACACCAGTGTTGTTGTGGAGAAATCAATTGTGTGGAACGGGTTGTTGTGGGGTTGAGACCTTATCAGCTCTCCTTACTCTTTACCTTTTTCACGCAATGCACTTTCTCTTTAGCAAGTCAACATCAATTTCTTTGTTGTAAAAGGGCAGCGGAAGGTGGCTTTCTTTTCGGAGAAAGTGTTTATAGCCGTTGATCTCTACAATCGGAGAGATTGAGGTCTGCAGCGTAGATCCTTCGGGGTTAGATACGTTGGTGCTAGTTATAATCCTACATAGACAACTTGTTGACTATGTTCGATCTTGTGCTTACTCGCTAGCGCTATTTTACCTACGCTTAGGATGTTG
>Aoud18_39215;SK4
TTTCCGTAGGTGAACCTGCGGAAGGATCATTAAAAAATGGAGTGGCCGTTGTTTTGGTCACCATTAATAATCCTACCCTTTGTGAATTTGTTTTGTGTAATAATTTTTTCCAATGAAAAAATTATTTGTCTATCCCTGAAGAAAAGTAGAATATACTTTTTTTAGGGAGTAGATTTTAATAATTTTTCAGTGAAAAGACCTTTTTTTAAATTAAACTTTTGTATTCATTTGTCTAAATTGTAAAAAAAATAATTTAAAAACAACTTTTGACAATGGATCTCTTGGTTCTCGCAACGATGAAGAACGCAGCAAAATGCGATAAGTAATGTGAATTGCAGAATACGTGAATCATCAAATCTTCGAACGCATATTGCGCTTTTTTAGTTTACTAAAAAAGTATGTCTGTTTGAGTATCAGTAAAATATTCTCATAAAAGCGTTGCGCTTTTTATGGTTATGAGTGTTTTACAACGATAAACAAGTTGTTTCACTTTAAATTCATTTTTTAAAGCCATCCGTTTTGGTTTTAAAAATAATTAAAATTGGATAAAATTTTCCTGTAAAAAGGAATAACCTATTTCAGTTTTAGTTTTTTTAAATCCAAGGCCAAGGCCAAACAAAAGGAATTTTCAAATACAATCAACTTGATCTCAAATCAGATAAGAGTACCCGCTGAACTTAAGCATATCAATAAGCGGAGGAAAAGAAACTAACAAGGATTCCCTTAGTAACGGCGAGTGAAGCGGGAAGAGCTCAAATTTGAAATCTTCAAGGTTCTACCTTGACGAATTGTAGTTTAAAGAGGTGTTTCTGTTAGTGGAGTGGCAAAAGTTCTTTGGAATAGGACATCATAGAGGGTGAGAATCCCGTATTTGGTCATTCCTCCTAGCTTTGTGATACACTTTCAAAGAGTCGGATTGTTTGGGAATGCAGTCCAAAATGGGTGGTAAATTTCATCTAAAGCTAAATACTGGCGAGAGACCGATAGCGAACAAGTACCGTGAGGGAAAGATGAAAAGAACTTTGAAAAGAGAGTTAAACAGTACGTGAAATTGTCAAAAGGGAAGCGTTTGACACCAGTGTTGTTGTGGAGAAATCAATTGTGTGGAACGGTTGTTGTGGGGTGAGACCTTATCAGCTCTCCTTACTCTTTACCTTTTTCACGCAATGCACTTTCTCTTTAACAAGTCAACATCAATTTCTTTTGTTGTAAAAGGGTCAGCGGAAGGTGGCTTTCTTTTCGGAGAAAGTGTTTATAGCCGTTGATCTCTACAATCGGAGAGATTGAGGTCTGCAGCGTAGATCCTTCGGGTTAGATACGTCGGTGCTAAGTTATAATCCTATATAGACAACTTGTTGACTATATTCGATCATGTAGCTTACTCGCTGGCGCTATTT
>Aoud18_39320;SK4
TTTCCGTAGGTGAACCTGCGGAAGGATCATTAAAAAATGGAGTGGCCGTTGTTTTGGTCACCATTAATAATCCTACCCTTTGTGAATTTGTTTGTGTAATAATTTTTTTCCAATGAAAAAATTATTTGTCTATCCCTGAAGAAATAGCTGTAAAATTACTTTTTTTTAGGGAGTAGATTTTAATAATTTTTTCAGTGAAAAGACCTTTTTTTTAAATTAAACTTTTGTATTCATTTGTCTAAATTGTAAAAAATAATTTAAAAACAACTTTTGACAATGGATCTCTTGGTTCTCGCAACGATGAAGAACGCAGCAAAATGCGATAAGTAATGTGAATTGCAGAATACGTGAATCATCAAATCTTCGAACGCATATTGCACTTTTTTAGTTTACTAAAAAAGTATGTCTGTTTGAGTATCAGTAAAATATTCTCATAAAAGCGTTGCGTTTTTATGGTTATGAGTGTTTTACAACGATAAACAAGTTGTTTCACTTTAAATTCATTTTTAAAGCCATCGTTTATGGTTTTAAAAATAATTAAAATTGGATAAAATTTTCCCGTAAAAAGGAATAACTATTTCAGTTTTAGTTTTTTTAAATCCAAGGCCAAACAAAAGGAATTTTCAAATACAATCAACTTGATCTCAAATCAGATAAGAGTACCCGCTGAACTTAAGCATATCAATAAGCGGAGGAAAAGAAACTAACAAGGATTCCCTTAGTAACGGCGAGTGAAGCGGGAAGAGCTCAAATTTGAAATCTTCAAGGTTCTACCTTGACGAATTGTAGTTTAAAGAAGTGTTTTCTGTTAGCGGAGTGGCAAAAGTTCTTTGGAATAGGACATCATAGAGGGTGAGAATCCCGTATTTGGTCATTCCTCTAGCTTTGTGATACACTTTCAAAGAGTCGGATTGTTTGGGAATGCAGTCCAAAATGGGTGGTAAATTTCATCTAAAGCTAAATACTGGCGAGAGACCGATAGCGAACAAGTACCGTGAGGGAAAGATGAAAAGAACTTTGAAAAGAGAGTTAAACAGTACGTGAAATTGTCAAAAGGGAAGCGTTTGACACCAGTGTTGTTGTGGAGAAATCAATTGTGTGGAACGGGTTGTTGTGGGGTTGAGACCTTATCAGCTCTCCTTACTCTTTACCTTTTTCACGCAATGCACTTCTCTTTAACAAGTCAACATCAATTTCTTTTGTTGTAAAAGGGTCAGCGGAAGGTGGCTTTCTTTTCGGAGAAAGTGTTTATAGCCGTTGATCTCTACAATCGGAGAGATTGAGGTCTGCAGCGTAGATCCTTCGGGGTTAGATACGTCGGTGCTAAGTTATAATCCTATATAGACAACTTGTTGACTATATTCGATCATGTAGCTTACTCGCTGGCGCTATTT
>Aoud18_39399;SK4
TTTCCGTAGGTGAACCTGCGGAAGGATCATTAAAAAATGGAGTGGCCGTTGTTTTGGTCACCATTAATAATCCTACCCTTTGTGAATTTGTTTTGTGTAATAATTTTTTTCCAATGAAAAAATTATTTGTCTATCCCTGAAGAAAAGTAGAATATACTTTTTTTTAGGGAGTAGATTTTAATAATTTTTTCAGTGAAAAGACCTTTTTTTTAAATTAAACTTTTGTATTCATTTGTCTAAATTGTAAAAAAAATAATTTAAAAACAACTTTTGACAATGGATCTCTTGGTTCTCGCAACGATGAAGAACGCAGCAAAATGCGATAAGTAATGTGAATTGCAGAATACGTGAATCATCAAATCTTCGAACGCATATTGCACTTTTTTAGTTTACTAAAAAAGTATGTCTGTTTGAGTATCAGTAAAATATTCTCATAAAAGCGTTGCGCTTTTATGGTTATGAGTGTTTTACAACGATAAACAAGTTGTTTCACTTTAAATTCATTTTTTAAAGCCATCCGTTTTGGTTTTAAAAATAATTAAAATTGGATAAAATTTTCCTGTAAAAAGGAATAACCTATTTCAGTTTTAGTTTTTTTAAATCCAAGGCCAAGGCCAAACAAAAGGAATTTTCAAATACAATCAACTTGATCTCAAATCAGATAAGAGTACCCGCTGAACTTAAGCATATCAATAAGCGGAGGAAAAGAAACTAACAAGGATTCCCTTAGTAACGGCGAGTGAAGCGGGAAGAGCTCAAATTTGAAATCTTCAAGGTTCTACCTTGACGAATTGTAGTTTAAAGAAGTGTTTTCTGTTAGTGGAGTGGCAAAAGTTCTTTGGAATAGGACATCATAGAGGGTGAGAATCCCGTATTTGGTCATTCCTCCTAGCTTTGTGATACACTTTCAAAGAGTCGGATTGTTTGGGAATGCAGTCCAAAATGGGTGGTAAATTTCATCTAAAGCTAAATACTGGCGAGAGACCGATAGCGAACAAGTACCGTGAGGGAAAGATGAAAAGAACTTTGAAAAGAGAGTTAAACAGTACGTGAAATTGTCAAAAGGGAAGCGTTTGACACCAGTGTTGTTGTGGAGAAATCAATTGTGTGGAACGGGTTGTTGTGGGGTTGAGACCTTATCAGCTCTCCTTACCCTTTACCTTTTTCACGCAATGCACTTTCTCTTTAACAAGTCAACATCAATTTCTTTTGTTGTAAAAGGGTCAGCGGAAGGTGGCTTTCTTTTCGGAGAAAGTGTTTATAGCCGTTGATCTCTACAATCGGAGAGATTGAGGTCTGCAGCGTAGATCCTTCGGGTTAGATACGTCGGTGCTAAGTTATAAATCCTATATAGACAACTTGTTGACTATATTCGATCATGTAGCTTACTCGCTGACGCTATTT
>Aoud18_39734;SK4
TTTCCGTAGGTGAACCTGCGGAAGGATCATTAAAAAATGGAGTGGCCGTTGTTTTGGTCACCATTAATAATCCTACCCTTTGTGAATTTGTTTTGTGTAATAATTTTTTTCCAATGAAAAAATTATTTGTCTATCCCTGAAGAAAAGTAGAATATACTTTTTTTTAGGGAGTAGATTTTAATAATTTTTTCAGTGAAAAGACCTTTTTTTTAAATTAAACTTTTGTATTCATTTGTCTAAATTGTAAAAAAAATAATTTAAAAACAACTTTTGACAATGGATCTCTTGGTTCTCGCAACGATGAAGAACGCAGCAAAATGCGATAAGTAATGTGAATTGCAGAATACGTGAATCATCAAATCATCGAACGCATATTGCACTTTTTTAGTTACTAAAAAAGTATGTCTGTTTGAGTATCAGTAAAATATTCTCATAAAAGCGTTGTGGTTTTATGGTTATGAGTGTTTTACAACGATAAACAAGTTGTTTCACTTTAAATTCATTTTTTAAAGCATCGTTTTAATGGTTTTAAAAATAATTAAAATTGGATAAATTTTCCCGTAAAAAGGAATAACCTATTTCAGTTTTAGTTTTTTTAAATCCAAGGCCAAAACAAAAGGAATTTTCAAAAATCAACTTGATCTCAAATCAGATAAGAGTACCCGCTGAACTTAAGCATATCAATAAGCGGAGGAAAAGAAACTAACAAGGATTCCCTTAGTAACGGCGAGTGAAGCGGAAAGAGCTCAAATTTGAAATCTTCAAGGTTCTACCTTGACGAATTGTAGTTTAAAGAAGTGTTTTCTGTTAGCGGAGTGGCAAAAGTTCTTTGGAATAGGACATCATAGAGGGTGAGAATCCCGTATTTGGTCATTCCTTCTAGCTCTGTGATACACTTTCAAAGAGTCGGATTGTTTGGGAATGCAGTCCAAAATGGGTGGTAAATTTCATCTAAAGCTAAATACTGGCGAGAGACCGATAGCGAACAAGTACCGTGAGGGAAAGATGAAAAGAACTTTGAAAAGAGAGTTAAACAGTACGTGAAATTGTCAAAAGGGAAGCGTTTGACACCAGTGTTGTTGTGGAGAAATCAATTGTGTGGAACGGGTTGTTGTGGGGTTGAGACCTTACCAGCTCTCCTTACTCTTTACCTTTTTCACGCAATGCACTTTCTCTTTAACAAGTCAACATCAATTTCTTTTGTTGTAAAAGGGTCAGCGGAAGGTGGCTTTCTTTTCGGAGAAAGTGTTTATAGCCGTTGATCTCTACAATCGGAGAGATTGAGGTCTGCAGCGTAGATCCTTCGGGGTTAGATACGTCGGTGCTAAGTTATAATCCTATATAGACAACTTGTTGACTATATTCGATCATGTAGCTTACTCGCTAGCGCTATTT
>Aoud18_39799;RH5
TTTCCGTAGTGAACCTGCGGAAGGATCATTAAAAATTCTGCCATTGTTTGGTGAAACAATAATCATCCTACCCTTTGTGAATTTGTTGTTTGTAATAATTTTTAAAAGAAAAATTATTTACTGTCTATCCCTGGATAGTAAAAGTTGGAAGGAGTAATCTAGAAAACTTTTGCTTTCAGGGAATAGTATGTAATAAATTTTCATTTAAAGACCTTTTTTTTTAAATTAAACTTTTGTATTCATTTGTCTAAAATTTATTTTAAATAATTTAAAAACAACTTTTGACAATGGATCTCTTGGTTCTCGCAACGATGAAGAACGCAGCAAAATGCGATAATAGTGTGAATTGCAGAATACGTGAATCATCAAATCTTCGAACGCATATTGCACTTTTTTAGTTTACTAAAAAAGTATGTCTGTTTGAGTATCAGTAAATATTCTCAATAAACTTTTTTGTTTATTGGTTATGAGTGTTTTACAACGATACAAGTTGTTTCACTTTAAATTGACTTTATATAACCTATCCATTTAGGTCAATTTTTAAAATTGGATAAAATTTTCCTGTAAAAAGGGAATAACTTGACAGTTTAAAGAAAGATCTAAAAAGGTTTTCTTAAAAGGAAATTTATAATAAACTAACTTGATCTCAAATCAGATAAGAGTACCCGCTGAACTTAAGCATATCAATAAGCGGAGGAAAAGAAACTAACAAGGATTCCCCTAGTAACGGCGAGTGAAGCGGGAAGAGCTCAAATTGAAATCTTCAAGGGTTTCCCTTGACGAATTGTAGTTTATAGAAGTGTTTTCTGTTAGAGAGGTGGTAAAAGTTCTTTGGAATAGGACATCATAGAGGGTGAGAATCCCGTATTTGATCACTTTCTACTAACGTTGTGATACACTTTCAACGGGTCGGATTGTTTGGGAATGCAGTCCAAATGGGTGGTAAATTTCATCTAAAGCTAAATATTGGCGAGAGACCGATAGCGAACAAGTACCGTGAGGGAAAGATGAAAGAACTTTGAAAAGAGAGTTAAACAGTACGTGAAATTGTCAAAAGGGAAGCGTTCGACACCAGTGTTGTTTTTCCGAAAATCAATTACGAATGGCGGGATTCTAAGTTTCATGACCTTAAAGCTTGTTTCTTTCTTTTCCTGTCTTTCTTAATGCACTTTTCGGTTAACAAGTCAACATCAATTTCTTTGTTGTAAAAGGTTAAGAGGAAGGTGGCTTTACTTTCGGGTAAAGTGTTTATAGCCTTTTAACTCTGCAATCGGAGAGATTGAGGTCTGCAGCGTAGACCCTTCGGGCTAGATACGTTTGTGCTAAGTTATAGCTTTCATAGACAACTTGTTGACTATGTTTAGTCTTGTAGCTTACTCGCAGATGCTATTT
>Aoud18_39816;SK4
TTTCCGTAGGTGAACCTGCGGAAGGATCATTAAAAAATGGTGTGGCCTTTATTGTTGGTCACCATTAATAATCCTACCCTTTGTGAATTTGTTTTGAGTAATAATTTTTTTCCAATGAAAAAATTATTTGTCTATCCCTGAAGAAAAGTAGAATATACTTTTTTTTAGGGAGTAGATTTTAATAATTTTTTCAGTGAAAAGACCTTTTTTTAAATTAAACTTTTGTATTCATTTGTCTAAAATTTGTAAAAAAAATAATTTAAAAACAACTTTTGACAATGGATCTCTTGGTTCTCGCAACGATGAAGAACGCAGCAAAATGCGATAAGTAATGTGAATTGCAGAATACGTGAATCATCAAATCTTCGAACGCATATTGCACTTTTTTAGTTTACTAAAAAAGTATGTCTGTTTGAGTATCAGTAAAATATTCTCATAAAAGCGTTGCGTTTTTATGGTTATGAGTGTTTTACAACGATAAACAAGTTGTTTCACTTTAAATTCATTTTTAAAGCCGTTTAATGGTTTTAAAAATAATTAAAATTGGATAAAATTTTCCCGTAAAAAGGAATAACCTTATTTCAGTTTTAGTTTTTTTAAATCCAAGGCCAAACAAAAGGAATTTTCAAATCAACTTGATCTCAAATCAGATAAGAGTACCCGCTGAACTTAAGCATATCAATAAGCGGAGGAAAGAAACTAACAAGGATTCCCTTAGTAACGGCGAGTGAAGCGGGAAGAGCTCAAATTTGAAATCTTCAAGGTTCTACCTTGACGAATTGTAGTTTAAAGAAGTGTTTTCTGTTAGCGGAGTGGCAAAAGTTCTTTGGAATAGGACATCATAGAGGGTGAGAATCCCGTATTTGGTCATTCCTTCTAGCTTTGTGATACACTTTCAAAGAGTCGGATTGTTTGGGAATGCAGTCCAAAATGGGTGGTAAATTTCATCTAAAGCTAAATACTGGCGAGAGACCGATAGCGAACAAGTACCGTGAGGGAAAGGTGAAAAGAACTTTGAAAAGAGAGTTAAACAGTACGTGAAATTGTCAAAAGGGAAGCGTTTGACGCCAGTGTTGTTGTGGAGAAATCAATTGTGTGGAACGGGTTGTTGTGGGGTTGAGACCTTATCAGCTCTCCTTACTCTTTACCTTTTTCACGCAATGCACTTTCTCTTTAACAGTCAACATCAATTTCTTTTGTTGTAAAAGGGTCAGCGGAAGGTGGCTTTCTTTTCGGAGAAAGTGTTATAGCCGTTGATCTCTACAATCGGAGAGATGAGGTCTGCAGCGTAGATCCTTCGGGTTAGATACGTTGGTGCTAAGTTATAATCCTATATAGACAACTTGTTGACTATGTTCGATCATGTAGCTTACTCGCTAGCGCTATTT
>Aoud18_39837;SK4
TTTCCGTAGGTGAACCTGCGGAAGGATCATTAAAAAATGGAGTGGCCGTTGTTTTGGTCACCATTAATAATCCTACCCTTTGTGAGTTTGTTTTGTGTAATAATTTTTTTCCAATGAAAAAATTATTTGTCTATCCCTGAAGAAAAGTAGAATATACTTTTTTTTAGGGAGTAGATTTTAATAATTTTTTCAGTGAAAAGACCTTTTTTTTAAATTAAACTTTTGTATTCATTTGTCTAAATTGTAAAAAAAATAATTTAAAAACAACTTTTGACAATGGATCTCTTGGTTCTCGCAACGATGAAGAACGCAGCAAAATGCGATAAGTAATGTGAATTGCAGAATACGTGAATCATCAAATCTTCGAACGCATATTGCACTTTTTTAGTTTACTAAAAAAGTATGTCTGTTTGAGTATCAGTAAAATATTCTCATAAAAGCGTTGCGCTTTTTATGGTTATGAGTGTTTTACAACGATAAACAAGTTGTTTCACTTTAAATTCATTTTTTAAAGCCATCCGTTTTGGTTTTAAAAATAATTAAAATTGGATAAAATTTTCCTGTAAAAAGGAATAACCTATTTCAGTTTTAGTTTTTTTAAATCCAAGGCCAAGGCCAAACAAAAGGAATTTTCAAATACAATCAACTTGATCTCAAATCAGATAAGAGTACCCGCTGAACTTAAGCATATCAATAAGCGGAGGAAAAGAAACTAACAAGGATTCCCTTAGTAACGGCGAGTGAAGCGGGAAGAGCTCAAATTTGAAATCTTCAAGGTTCTACCTTGACGAATTGTAGTTTAAAGAAGTGTTTTCTGTTAGTGGAGTGGCAAAAGTTCTTTGGAATAGGACATCATAGAGGGTGAGAATCCCGTATTTGGTCATTCCTCCTAGCTTTGTGATACACTTTCAAAGAGTCGGATTGTTTGGGAATGCAGTCCAAAATGGGTGGTAAATTTCATCTAAAGCTAAATACTGGCGAGAGACCGATAGCGAACAAGTACCGTGAGGGAAAGATGAAAAGAACTTTGAAAAGAGAGTTAAACAGTACGTGAAATTGTCAAAAGGGAAGCGTTTGACACCAGTGTTGTTGTGGAGAAATCAATTGTGTGGAACGGGTTGTTGTGGGGTTGAGACCTTATCAGCTCTCCTTACTCTTTACCTTTTTCACGCAATGCACTTTCTCTTTAACAAGTCAACATCAATTTCTTTTGTTGTAAAAGGGTCAGCGGAAGGTGGCTTTCTTTTCGGAGAAAGTGTTTATAGCCGTTGATCTCTACAATCGGAGAGATTGAGGTCTGCAGCGTAGATCCTTCGGGGTTAGATACGTCGGTGCTAAGTTATAATCCTATATAGACAACTTGTTGACTATATTCGATCATGTAGCTTACTCGCTGGCGCTATTTTACCTACGCTTAGGAT
>Aoud18_39858;SK4
TTTCCGTAGGTGAACCTGCGGAAGGATCATTAAAAAATGGAGTGGCCGTTGTTTTGGTCACCATTAATAATCCTACCCTTTGTGAATTTGTTTTGTGTAATAATTTTTTCCAATGAAAAAATTATTTGTCTATCCCTGAAGAAAAGTAGAATATACTTTTTTTTAGGGAGTAGATTTTAATAATTTTTTCAGTGAAAAGACCTTTTTTTTAAATTAAACTTTTGTATTCATTTGTCTAAATTGTAAAAAAAATAATTTAAAAACAACTTTTGACAATGGATCTCTTGGTTCTCGCAACGATGAAGAACGCAGCAAAATGCGATAAGTAATGTGAATTGCAGAATACGTGAATCATCAAATCTTCGAACGCATATTGCACTTTTTTAGTTTACTAAAAAAGTATGTCTGTTTGAGTATCAGTAAAATATTCTCATAAAAGCGTTGCGCTTTTTATGATTATGAGTGTTTTACAACGATAAACAAGTTGTTTCACTTTAAATTCATTTTTTTAAGCCATCCGTTTTGGTTTTAAAAATAATTAAAATTGGATAAAATTTTCCTGTAAAAAGGATAACCTATTTCAGTTTTAGTTTTTTTAAATCCAAGGCCAAGGCCAACAAAAGGAATTTTCAAATACAATCAACTTGATCTCAAATCAGATAAGAGTACCCGCTGAACTCAAGCATATCAATAAGCGGAGGAAAAGAAACTAACAGGATTCCCTTAGTAACGGCGAGTGAAGCGGGAAGAGCTCAAATTTGAAATCTTCAAGGTTCTACCTTGACGAATTGTAGTTTAAAGAAGTGTTTTCTGTTAGTGGAGTGGCAAAAGTTCTTTGGAATAGGACATCATAGAGGGTGAGAATCCCGTATTTGGTCATTCCTCCTAGCTTTGTGATACACTCTCAAAGAGTCGGATTGTTTGGGAATGCAGTCCAAAATGGGTGGTAAATTTCATCTAAAGCTAAATACTGGCGAGAGACCGATAGCGAACAAGTACCGTGAGGGAAGATGAAAGAACTTTGAAAAGAGAGTTAAACAGTACGTGAAATTGTCAAAAGGGAAGCGTTTGACACCAGTGTTGTTGTGGAGAAATCAATTGTGTGGAACGGGTTGTTGTGGGGTTGAGACCTTATCAGCTCTCCTTACTCTTTACCTTTTTCACGCAATGCACTTTCTCTTTAACAAGTCAACATCAATTTCTTTTGTTGTAAAAGGGTCAGCGGAAGGTGGCTTTCTTTTCGGAGAAAGTGTTTATAGCCGTTGATCTCTACAATCGGAGAGATTGAGTCTGCAGCGTAGAT
>Aoud18_399;SK4
CGGAAGTAAAAGTCGTAACAAGGTTTCCGTAGGTGAACCTGCGGAAGGATCATTAAAAAATGGTGTGGCCGTTGTTTTGGTCACCATTAATAATCCTACCCTTTGTGAATTTGTTTTATGTAATAATTTTTTTCCAATGAAAAAATTATTTGTCTATCCCTGAAGAAAAGTAGAATATACTTTTTTTTAGGGAGTAGATTTTAATAATTTTTTCAGTGAAAAGACCTTTTTTTTAAATTAAACTTTTGTATTCATTTGTCTAAATTGTAAAAAAAATAATTTAAAAACAACTTTTGACAATGGATCTCTTGGTTCTCGCAACGATGAAGAACGCAGCAAAATGCGATAAGTAATGTGAATTGCAGAATACGTGAATCATCAAATCTTCGAACGCATATTGCACTTTTTTAGTTTACTAAAAAAGTATGTCTGTTTGAGTATCAGTAAATATTCTCATAAAAGCGTTGTGTTTTTATGGTTATGAGTGTTTTACAACGATAAACAAGTTGTTTCACTTTAAATTCATTTTTTAAAGCCGTTTTAATGGTTTTAAAAATAATTAAAATTGGATAAAATTTTCCCGTAAAAAGGAATAACCTATTTCAGTTTTAGTTTTTTAAATCCAAGGCCAAACAAAAGGAATTTTCAAATCAACTTGATCTCAAATCAGATAAGAGTACCCGCTGAACTTAAGCATATCAATAAGCGGAGGAAAAGAAACTAACAAGGATTCCCTTAGTAACGGCGAGTGAAGCGGGAAGAGCTCAAATTTGAAATCTTCAAGGTTCTACCTTGACGAATTGTAGTTTAAAGAAGTGTTTTCTGTTAGCGGAGTGGCAAAAGTTCTTTGGAATAGGACATCATAGAGGGTGAGAATCCCGTATTTGGTCATTCCTTCTAGCTTTGTGATACACTTTCAAAGAGTCGGATTGTTTGGGAATGCAGTCCAAAATGGGTGGTAAATTTCATCTAAAGCTAAATACTGGCGAGAGACCGATAGCGAACAAGTACCGTGATGGAAAGATGAAAAGAACTTTGAAAAGAGAGTTAAACAGTACGTGAAATTGTCTAAAGGGAAGCGTTTGACACCAGTGTTGTTGTGGAGAAATCAATTGTGTGGAACGGGTTGTTGTGGGTTGAGACCTTATCAGCTCTCCTTACTCTTTACCTTTTTCACGCAATGCACCTTCTCTTTAACAAGTCAACATCAATTTCTTTTGTTGTAAAGGGTCAGCGGAAGGTGGCTTTCTTTTCGGAGAAAGTGTTTATAGCCGTTGATCTCTACAATCGGAGAGATTGAGGTCTGCAGCGTAGATCCTTCGGGGTTAGATACGTTGGTGCTAGGTTATAATCCTATATAGACAACTTGTTGACTATATTCGATCATGTAGCTTACTCGCTGGCGCTATTTTACCTACGCTTAGGATGT
>Aoud18_39955;RH5
TTTCCGTAGGTGAACCTGCGGAAGGATCATTAAAAAATTCTGCCATTGTTTGGTGGAAACAATAATCATCCTACCCTTTGTGAATTTGTTGTTTGTAATAATTTTTTAAAAGAAAAATTATTTACTGTCTATCCCTGGATAGTAAAAGTTGGAAGGAGTAATCTAGAAAACTTTTGCTTTCAGGGAATAGTATGTAATAAATTTTTCATTTAAAGACCTTTTTTTTAAATTAAACTTTTGTATTCATTTGTCTAAAATTTATTTTTAAATAATTTAAAAACAACTTTTGACAATGGATCTCTTGGTTCTCGCAACGATGAAGAACGCAGCAAAATGCGATAAGTAGTGTGAATTGCAGAATACGTGAATCATCAAATCTTCGAACGCATATTGCACTTTTTTAGTTTACTAAAAAAGTATGTCTGTTTGAGTATCAGTAAAATATTCTCAATAAACTTTTTTGTTTATTGGTTATGAGTGTTTTACAACGATACAAGTTGTTTCACTTTAAATTGACTTTATATAAACCTATCCATTTAGGTCAATTTTTAAAATTGGATAAAACTTTCCTGTAAAAAGGGAATAACTTGACAGTTTTAAAGAAAGATCTAAAAAGGTTTTCTTAAAAGGAAATTTATAATAAACTAACTTGATCTCAAATCAGATAAGAGTACCCGCTGAACTTAAGCATATCAATAAGCGGAGGAAAAGAAACTAACAAGGATTCCCCTAGTAACGGCGAGTGAAGCGGGAAGAGCTCAAATTTGAAATCTTCAAGGGTTTCCCTTGACGAATTGTAGTTTATAGAAGTGTTTTCTGTTAGAGAGGTGGTAAAAGCTCTTTGGAATAGGACATCATAGAGGGTGAGAGTCCCGTATTTGATCACTTTCTACTAACGTTGTGATACACTTTCAACGAGTCGGATTGTTTGGGAATGCAGTCCAAAATGGGTGGTAAATTTCATCTAAAGCTAAATATTGGCGAGAGACCGATAGCGAACAAGTACCGTGAGGGAAAGATGAAAAGAACTTTGAAAAGAGAGTTAAACAGTACGTGAAATTGTCAAAAGGGAAGCGTTTGACACCAGTGTTGTTTTTCCGAAAATCAATTACGAATGGCGGGATTCTAAGTTTCATGACCTTAAAAGCTTGTTTCTTTCTTTTCCTGTCTTTCTTAATGCACTTTTCGGTTAACAAGTCAACATCAATTTCTTTTGTTGTAAAAGGTTAAGAGGAAGGTGGCTTTACTTTCGGGTAAAGTGTTTATAGCCTTTTAACTCTGCAATCGGAGAGATTGAGGTCTGCAGCGTAGATCCTTCGGGGCTAGATACGTTTGTGCTAAGTTATAGCTTTTCATAGACAACTTGTTGACTATGTTTAGTCTTGTAGCTTACTCGCAGATGCTATTTTACCTACGCTTAGGATGTTG
>Aoud18_4028;SK4
TTTCCGTAGGTGAACCTGCGGAAGGATCATTAAAAAATGGAGTGGCCGTTGTTTGGTCACCATTAATAATCCTACCCTTTGTGAATTTGTTTTGTGTAATAATTTTTTCCAATGAAAAAATTATTTGTCTATCCCTGAAGAAAAGTAGAATATACTTTTTTAGGGAGTAGATTTTAATAATTTTTCAGTGAAAAGACCTTTTTTTAAATTAAACTTTTGTATTCATTTGTCTAAATTGTAAAAAAAATAATTTAAAAACAACTTTTGACAATGGATCTCTTGGTTCTCGCAACGATGAAGAACGCAGCAAAATGCGATAAGTAATGTGAATTGCAGAATACGTGAATCATCAAATCTTCGAACGCATATTGCACTTTTTTAGTTTACTAAAAAGTATGTCTGTTTGAGTATCAGTAAAATATTCTCATAAAAGCGTTGCGCTTTTTATGGTTATGAGTGTTTTACAACGATAAACAAGTTGTTTCACTTTAAATTCATTTTTTAAAGCCATCCGTTTTGGTTTTAAAAATAATTAAAATTGGATAAAATTTTCCTGTAAAAAGGAATAACCTATTTCAGTTTTAGTTTTTTTAAATCTAAGGCCAAGGCCAAACAAAAGGAATTTTCAAATACAATCAACTTGATCTCAAATCAGATAAGAGTACCCGCTGAACTTAAGCATATCAATAAGCGGAGGAAAAGAAACTAACAAGGATTCCCTTAGTAACGGCGAGTGAAGCGGGAAGAGCTCAAATTTGAAATCTTCAAGGTTCTACCTTGACGAATTGTAGTTTAAAGAAGTGTTTTCTGTTAGTGGAGTGGCAAAAGTTCTTTGGAATAGGACATCATAGAGGGTGAGACTCCCGTATTTGGTCATTCCTCCTAGCTTTGTGATACACTTTCAAAGAGTCGGATTGTTTGGGAATGCAGTCCAAAATGGGTGGTAAATTTCATCTAAAGCTAAATACTGGCGAGAGACCGATAGCGAACAAGTACCGTGAGGGAAAGATGAAAAGAACTTTGAAAAGAGAGTTAAACAGTACGTGAAATTGTCAAAAGGGAAGCGTTTGACACCAGTGTTGTTGTGGAGAAATCAATTGTGTGGAACGGGTTGTTGTGGGGTCGAGACCTTATCAGCTCTCCTTACTCTTTACCTTTTTCACGCAATGCACTTTCTCTTTAACAAGTCAACATCAATTTCTTTTGTTGTAAAAGGGTCAGCGGAAGGTGGCTTTCTTTTCGGAGAAAGTGTTTATAGCCGTTGATCTCTACAATCGGAGAGATTGAGGTCTGCAGCGTAGATCCTTCGGGGTTAGATACGTCGGTGCTAAGTTATAATCCTATATAGACAACTTGTTGACTATATTCGATCATGTAGCTTACTCGCTGACGCTATTTTACCTA
>Aoud18_40286;SK4
TAATCCTACCTTTGTGAATTTGTTTTGATAGTAATAATTTTTTCCAATGAAAAAATTATTTGTCTATCCCTGAAGAAAAGTAGAATATACTTTTTTTTAGGGAGTAGATTTTAATAATTTTTTCAGTGAAAAGACCTTTTTTTTAAATTAAACTTTTGTATTCATTTGTCTAAATTGTAAAAAAAATAATTTAAAAACAACTTTTGACAATGGATCTCTTGGTTCTCGCAACGATGAAGAACGCAGCAAAATGCGATAAGTAATGTGAATTGCAGAATACGTGAATCATCAAATCTTCGAACGCATATTGCACTTTTTTAGTTTACTAAAAAAGTATGTCTGTTTGAGTATCAGTAAAATATTCTCATAAAAGCGTTGCGTTTTTATGGTTATGAGTGTTTTACAACGATAAACAAGTTGTTTCACTTTAAATTCATTTTTTAAAGCCGTTTAATGGTTTTAAAAATAATTAAAATTGGATAAAATTTTCCCGTAAAAAGGAATAACCTATTTCAGTTTTAGTTTTTTTTAAATCCAAGGCCAAAACAAAAGGAATTTTCAAATCAACTTGATCTCAAATCAGATAAGAGTACCCGCTGAACTTAAGCATATCAATAAGCGGAGGAAAAGAAACTAACAAGGATTCCTTAGTAACGGCGAGTGAGCGGGAAGAGCTCAAATTTGAAATCTTCAAGGTTCTACCTTGACGAATTGTAGTTTAAAGAAGTGTTTTCTGTTAGCGGAGTGGCAAAAGTTCTTTGGAATAGGACATCATAGAGGGTGAGAAATCCGTATTTGGTCATTCCTTCTATCTTTGTGATACACTTTCAAAAGAGTCGGAATTGTTTGGGAATGCAGTCCAAAATTGGTGGTAAATTTCATCTAAAGCTAATACTGGCGAGAACCGATAGCGAACAAGTACCTAGTGAGGGAAAGATGAAAAGAACTTTGAAAGAGAGTTAAACAGTACGTGAAATTGTCAAAAAGGGAAGCGTTTGACACCAGTGTTGTTGTGGAGAAATCAATTGTGTGGAACGGGTTGTTGTGGGGTTGAGACCTTATCAGCTCTCCTTACTCTTTACCTTTTCACGCAATGCACTTTCTCTTTAACAAGTCAACATCAATTTCTTTTGTTGTAAAAGGGTCGCGGAAGGTGGCTTTCTTTTCGGAGAAAGTGTTTATAGCCGTTGATCTCTACAATCGGAGAGATTGAGGTCTGCAGCGTAGATCCTTCGGGGTTAGATACGTTGGTGCTAAGTTATAATCCTATATAGACAACTTGTTG
>Aoud18_40398;SK4
AGTAAAAGTCGTAACAAGGTTTCGTAGGTGAACCTGCGGAAGGATCATTAAAAAATGGTGTGGCCGTTGTTTTGGTCACCATTAATAATCCTACCCTTTGTGAATTTGTTTTATGTAATAATTTTTTTCCAATGAAAAAATTATTTGTCTATCCCTGAAGAAAGTAGAATATACTTTTTTAGGAGTAGATTTTAATAATTTTTTCAGTGAAAGACCTTTTTTTTAAATTAAACTTTTGTATTCATTTGTCTAAATTGTAAAAAAAATAATTTAAAAACAACTTTTGACAATGGATCTCTTGGTTCTCGCAACGATGAAGAACGCAGCAAAATGCGATAAGTAATGTGAATTGCAGAATACGTGAATCATCAAATCTTCGAACGCATATTGCACTTTTTTAGTTTACTAAAAAGTATGTCTGTTTGAGTATCAGTAAAATATTCTCATAAAAGCGTTGTGTTTTTATGGTTATGAGTGTTTTACAACGATAAACAGGTTGTTTCACTTTAAATTCATTTTTTAAAGCCGTTTTAATGGTTTTAAAAATAATTAAAATTGGATAAAATTTTCCCGTAAAAAGGAATAACCTATTTCAGTTTTAGTTTTTTAAATCCAAGGCCAAACAAAAGGAATTTTCAAATCAACTTGATCTCAAATCAGATAAGAGTACCCGCTGAACTTAAGCATATCAATAAGCGGAGGAAAAGAAACTAACAAGGATTCCCTTAGTAACGGCGAGTGAAGCGGGAAGAGCTCAAATTTGAAATCTTCAAGGTTCTACCTTGACGAATTGTAGTTTAAAGAAGTGTTTTCTGTTAGCGGAGTGGCAAAAGTTCTTTGGAATAGGACATCATAGAGGGTGAGAATCCCGTATTTGGTCATTCCTTCTAGCTTTGTGATACACTTTCAAAGAGTCGGATTGTTTGGGAATGCAGTCCAAATGGGTGGTAAATTTCATCTAAAGCTAAATACTGGCGAGAGACCGATAGCGAACAAGTACCGTGAGGGAAAGATGAAAAGAACTTTGAAAAGAGAGTTAAACAGTACGTGAAATTGTCAAAAGGGAAGCGTTTGACACCAGTGTTGTTGTGGAGAAATCAATTGTGTGGAACGGGTTGTTGTGGGGTTGAGACCTTATCAGCTCTCCTTACTCTTTACCTTTTTCACGCAATGCACTTTCTCTTTAACAAGTCAACATCAATTTCTTTTGTTGTAAAAGGGTCAGCGGAAGGTGGCTTTCTTTTCGGAGAAAGTGTTTATAGCCGTTGATCTCTACAATCGGAGAGATTGAGGTCTGCAGCG
>Aoud18_40455;SK4
TTTCCGTAGGTGAACCTGCGGAAGGATCATTAAAAAATGGAGTGGCCGTTGTTTTGGTCACCATTAATAATCCTACCCTTTGTGAATTTGTTTTGTGTAATAATTTTTTTCCAATGAAAAAATTATTTGTCTATCCCTGAAGAAAAGTAGAATATACTTTTTTTTAGGGAGTAGATTTTAATAATTTTTTCAGTGAAAAGACCTTTTTTTTAAATTAGACTTTTGTATTCATTTGTCTAAATTGTAAAAAAAATAATTTAAAAACAACTTTTGACAATGGATCTCTTGGTTCTCGCAACGATGAAGAACGCAGCAAAATGCGATAAGTAATGTGAATTGCAGAATACGTGAATCATCAAATCTTCGAACGCATATTGCACTTTTTTAGTTTACTAAAAAAGTATGTCTGTTTGAGTATCAGTAAAATATTCTCATAAAAGCGTTGCGCTTTTTATGGTTATGAGTGTTTTACAACGATAAACAAGTTGTTTCACTTTAAATTCATTTTTTAAAGCCATCCGTTTTGGTTTTAAAAATAATTAAAATTGGATAAAATTTTCCTGTAAAAAGGAATAACCTATTTCAGTTTTAGTTTTTTTAAATCCAAGGCCAAGGCCAAACAAAAGGAATTTTCAAATACAATCAACTTGATCTCAAATCAGATAAGAGTACCCGCTGAACTTAAGCATATCAATAAGCGGAGGAAAAGAAACTAACAAGGATTCCCTTAGTAACGGCGAGTGAAGCGGGAAGAGCTCAAATTTGAAATCTTCAAGGTTCTACCTTGACGAATTGTAGTTTAAAGAAATGTTTTCTGTTAGCGGAGTGGCAAAAGTTCTTTGGAATAGGACATCATAGAGGGTGAGAATCCCGTATTTGGTCATTCCTTCTAGCTTTGTGATACACTTTCAAAGAGTCGGATTGTTTGGGAATGCAGTCCAAAATGGGTGGTAAATTTCATCTAAAGCTAAATACTGGCGAGAGACCGATAGCGAACAAGTACCGTGAGGGAAAGATGAAAAGAACTTTGAAAAGAGAGTTAAACAGTACGTGAAATTGTCAAAAGGGAAGCGTTTGACACCAGTGTTGTTGTGGAGAAATCAATTGTGTGGAACGGGTTGTTGTGGGGTTGAGACCTTATCAGCTCTCCTTACTCTTTACCTTTTTCACGCAATGCACTTTCTCTTTAACAAGTCAACATCAATTTCTTTTGTTGTAAAAGGGTCAGCGGAAGGTGGCTTTCTTTTCGGAGAAAGTGTTTATAGCCGTTGATCTCTACAATCGGAGAGATTGAGGTCTGCAGCGTAGATCCTTCGGGGTTAGATACGTCGGTGCTAAGTTATAATCCTATATAGACAACTTGTTGACTATATTCGATCTTGTAGCTTACTCGCTGGCGCTATTTTACCTACGCTTAGGATGTTGAA
>Aoud18_40516;SK4
CGGAAGTAAAAGTCGTAACAAGTTTCCGTAGGTGAACCTGCGAAGGATCATTAAAAAATGGAGTGGCCGTTGTTTGGTCACATTAATAATCTACCTTTGTGAATTTGTTTTGTGTAATAATTTTTTTCCAATGAAAAATTATTGTCTATCCTGAAGAAAAGTAGAATATACTTTTTTTTAGGGAGTAGATTTTAATAATTTTTTCAGTGAAAAGACCTTTTTTTAAATTAAACTTTGTATTCATTTGTCTAAATTGTAAAAAAATAATTTAAAAACAACTTTTGACAATGGATCTCTTGGTTCTCGCAACGATGAGAAGCAGCAAAATGCGATAAGTAATGTGAATTGCAGAATACGTGAATCATCAAATCTTCGAACGCATATTGCACTTTTTAGTTTACTAAAAAAGTATGTCTGTTTGAGTATCAGTAAAATATTCTCATAAAAGCGTTGCGCTTTTTATGGTTATGAGTGTTTTACAACGATAAACAATTGTTCACTTTAAATTCATTTTTTAAAGCCATCCGTTTTGGTTTTAAAAATAATTAAATTGGATAAAAATTTTCCTGTAAAAAGGAATAACCTATTTCAGTTTTAGTTTTTTAAATCCAAGGCCAAGGCAAACAAAAGGAATTTTCAAATACAATCAACTTATCTCAAATCAGATAAGAGTACCCGCTGAACTTAAGCATATCAATAAGCGGAGGAAAAGAAACTAACAAGGATTCCCTTAGTACGGCGATGAAGCGGGAAGAGCTCAAATTTGAAATCTTCAGGTTCTACCTTGACGAATTGTAGTTTAAAGAATGTTTTCTGTTAGTGAGTGGCAAAGTTCTTTGGAATAGGACATCATAGAGGGTGAGAATCCCGTATTTGTCATTCCTCTAGCTTTGTGATACACTTTCAAAGGTCGGATTGTTTGGGAATGCAGTCCAAAATGGGTGGTAATTTCATCTAAAGCTAAATACTGGCGAGAGACCGATAGCGAACAGCTACGTGAGGGAAAGATGAAAAGAACTTTGAAAAGAGAGTAAACAGTACGTGAAATTGTCAAAAGGAAGCGTTTGACACCAGTGTTGTTGTGGAGAAATCAATTGTGTGAACGGTTGTTGTGGTTGAACCTTATCAGCTCTCCTTACTCTTTACCTTTTTCACGCAATGCACTTCTCTTTAACAATCAACATCAATTTCTTTTGTTGTAAAAGGGTCAGCGGAAGGTGGCTTTCTTTTCGGGGAAGTTTTATAGCCGTTGATCTCTACAATCGGAGAGATGAGTCTGCAGCGTAGATCCTTCGGGTTAGATACGTCGGTGCTAATTATAATCCTATATAGACAACTGTTGACTATATTCATCATGTAGCTTACTCGCT
>Aoud18_40561;SK4
TTTCCGTATGTGAACCTGCGGAAGGATCATTAAAAAATGGAGTGGCCGTTGTTTGGTCACCATTAATAATCCTACCCTTTGTGAATTTGTTTTGTGTAATAATTTTTTTCCAATGAAAAAATTATTTGTCTATCCCTGAAGAAAAGTAGAATATACTTTTTTTCAGGGAGTAGATTTTAATAATTTTTTCAGTGAAAAGACCTTTTTTTTAAATTAAACTTTTGTATTCATTTGTCTAAATTGTAAAAAAAATAATTTAAAAACAACTTTTGACAATGGATCTCTTGGTTCTCGCAACGATGAAGAACGCAGCAAAATGCGATAAGTAATGTGAATTGCAGAATACGTGAATCATCAAATCTTCGAACGCATATTGCACTTTTTTAGTTTACTAAAAAAGTATGTCTGTTTGAGTATCAGTAAAATATTCTCATAAAAGCGTTGCGCTTTTTATGGTTATGAGTGTTTTACAACGATAAACAAGTTGTTTCACTTTAAATTCATTTTTTAAAGCCATCCGTTTTGGTTTTAAAAATAATTAAAATTGGATAAAATTTTCCTGTAAAAAGGAATAACCTATTTCAGTTTTAGTTTTTTTAAATCCAAGGCCAAGGCCAAACAAAAGGAATTTTCAAATACAATCAACTTGATCTCAAATCAGATAAGAGTACCCGCTGAACTTAAGCATATCAATAAGCGGAGGAAAAGAAACTAACAAGGATTCCCTTAGTAACGGCGAGTGAAGCGGGAAGAGCTCAAATTTGAAATCTTCAAGGTTCTACCTTGACGAATTGTAGTTTAAAGAAGTGTTTTCTGTTAGTGGAGTGGCAAAAGTTCTTTGGAATAGGACATCATAGAGGGTGAGAATCCCGTATTTGGTCATTCCTCCTAGCTTTGTGATACACTTTCAAAGAGTCGGATTGTTTGGGAATGCAGTCCAAAATGGGTGGTAAATTTCATCTAAAGCTAAATACTGGCGAGAGACCGATAGCGAACAAGTACCGTGAGGGAAAGATGAAAAGAACTTTGAAAAGAGAGTTAAACAGTACGTGAAATTGCCAAAAGGGAAGCGTTTGACACCAGTGTTGTTGTGGAGAAATCAATTGTGTGGAACGGGTTGTTGTGGGGTTGAGACCTTATCAGCTCTCCTTACTCTTTACCTTTTTCACGCAATGCACTTTCTCTTTAACAAGTCAACATCAATTTCTTTTGTTGTAAAAGGGTCAGCGGAAGGTGGCTTTCTTTACGGAGAAAGTGTTTATAGCCGTTGATCTCTACAATCGGAGAGATTGAGGTCTGCAGCGTAGATCCTTCGGGTTAGATACGTCGGTGCTAAGTTATAATCCTATATAGACAACTTGTTGACTATATTCGATCATGTAGCTTACTCGCTGGCGCTATTTTACCTACGCTTAGGATGTTGAA
>Aoud18_40563;SK4
TTTCCGTAGGTGAACCTGCGGAAGGATCATTAAAAAATGGAGTGGCCGTTGTTTTGGTCACCATTAATAATCCTACCCTTTGTGAATTTGTTTTGTGTAATAATTTTTTTCCAATGAAAAAATTATTTGTCTATCCCTGAAGAAAAGTAGAATATACTTTTTTTTAGGGAGTAGATTTTAATAATTTTTTCAGTGAAAAGACCTTTTTTTTAAATTAAACTTTTGTATTCATTTGTCTAAATTGTAAAAAAAATAATTTAAAAACAACTTTTGACAATGGATCTCTTGGTTCTCGCAACGATGAAGAACGCAGCAAAATGCGATAAGTAATGTGAATTGCAGAATACGTGAATCATCAAATCTTCGAACGCATATTGCACTTTTTTAGTTTACTAAAAAAGTATGTCTGTTTGAGTATCAGTAAAATATTCTCATAAAAGCGTTGCGCTCTTTATGGTTATGAGTGTTTTACAACGATAAACAAGTTGTTTCACTTTAAATTCATTTTTTAAAGCCATCCGTTTTGGTTTTAAAAATAATTAAAATTGGATAAAATTTTCCTGTAAAAAGGAATAACCTATTTCAGTTTTAGTTTTTTTAAATCCAAGGCCAAGGCCAAACAAAAGGAATTTTCAAATACAATCAACTTGATCTCAAATCAGATAAGAGTACCCGCTGAACTTAAGCATATCAATAAGCGGAGGAAAAGAAACTAACAAGGATTCCCTTAGTAACGGCGAGTGAAGCGGGAAGAGCTCAAATTTGAAATCTTCGAGGTTCTACCTTGACGAATTGTAGTTTAAAGAAGTGTTTTCTGTTAGTGGAGTGGCAAAAGTTCTTTGGAATAGGACATCATAGAGGGTGAGAATCCCGTATTTGGTCATTCCTCCTAGCTTTGTGATACACTTTCAAAGAGTCGGATTGTTTGGGAATGCAGTCCAAAATGGGTGGTAAATTTCATCTAAAGCTAAATACAGGCGAGAGACCGATAGCGAACAAGTACCGTGAGGGAAAGATGAAAAGAACTTTGAAAAGAGAGTTAAACAGTACGTGAAATTGTCAAAAGGGAAGCGTTTGACACCAGTGTTGTTGTGGAGAAATCAATTGTGTGGAACGGGTTGTTGTGGGGTTGAGACCTTATCAGCTCTCCTTACTCTTTACCTTTTTCACGCAATGCACTTTCTCTTTAACAAGTCAACATCAATTTCTTTTGTTGTAAAAGGGTCAGCGGAAGGTGGCTTTCTTTTCGGAGAAAGTGTTTATAGCCGTTGATCTCTACAATCGGAGAGATTGAGGTCTGCAGCGTAGATCCTTCGGGGTTAGATACGTCGGTGCTAAGTTATAATCCTATATAGACAACTTGTTGACTATATTCGATCATGTAGCTTACTCGCTGGCGCTATTT
>Aoud18_40572;SK4
TTTCCGTAGGTGAACCTGCGGAAGGATCATTAAAAAATGGAGTGGCCGTTGTTGTTGGTCACCATTAATAATCCTACCCTTTGTGAATTTGTTTTGTGTAATAATATTTTTCCAATGAAAAAATTATTTGTCTATCCCTGAAGAAAAGTAGAATATACTTTTTTTTAGGGAGTAGATTTTAATAATTTTTTCAGTGAAAAGACCTTTTTTTAAATTAAACTTTTGTATTCATTTGTCTAAATTGTAAAAAAAATAATTTAAAAACAACTTTTGACAATGGATCTCTTGGTTCTCGCAACGATGAAGAACGCAGCAAAATGCGATAAGTAATGTGAATTGCAGAATACGTGAATCATCAAATCTTCGAACGCATATTGCACTTTTTTAGTTTACTAAAAAAGTATGTCTGTTTGAGTATCAGTAAAATATTCTCATAAAAGCGTTGCGCTTTTTATGGTTATGAGTGTTTTACAACGATAAACAAGTTGTTTCACTTTAAATTCATTTTTTAAAGCATCCGTTTTGGTTTTAAAAATAATTAAAATTGGATAAAATTTTCCTGTAAAAAGGAATAACCTATTTCAGTTTTAGTTTTTTTAAATCCAAGCCAAGGCCAAACAAAAGGAATTTTCAAATACAATCAACTTGATCTCAAATCAGATAAGAGTACCCGCTGAACTTAAGCATATCAATAAGCGGAGGAAAAGAAACTAACAAGGATTCCCTTAGTAACGGCGAGTGAAGCGGGAAGAGCTCAAATTTGAAATCTTCAAGGTTCTACCTTGACGAATTGTAGTTTAAAGAAGTGTTTTCTGTTAGTGGAGTGGCAAAAGTTCTTTGGAATAGGACATCATAGAGGGTGAGAATCCCGTATTTGGTCATTCCTCCTAGCTTTGTGATACACTTTCAAAGAGTCGGATTGTTTGGGAATGCAGTCCAAAATGGGTGGTAAATTTCATCTAAAGCTAAATACTGGCGAGAGACCGATAGCGAACAAGTACCGTGAGGGAAAGATGAAAAGAACTTTGAAAAGAGAGTTAAACAGTACGTGAAATTGTCAAAAGGGAAGCGTTTGACACCAGTGTTGTTGTGGAGAAATCAATTGTGTGGAACGGGTTGTTGTGGGGTTGAGACCTTATCAGCTCTCCTTACTCTTTACCTTTTTCACGCAATGCACTTTCTCTTTAACAAGTCAACATCAATTTCTTTTGTTGTAAAAGGGTCAGCGGAAGGTGGCTTTCTTTTCGGAGAAAGTGTTTATAGCCGTTGATCTCTACAATCGGAGAGATTGAGGTCTGCAGCGTAGATCCTTCGGGGTTAGGTACGTCGGTGCTAAGTTATAATCCTATATAGACAACTTGTTGACTATATTCGATCATGTAGCTTACTCGCTAGCGCTATTT
>Aoud18_40637;SK4
TTTCCGTAGGTGAACCTGCGGAAGGATCATTAAAAAATGGAGTGGCCGTTGTTTTGGTCACCATTAATAATCCTACCCTTTGTGAATTTGTTTTGTGTAATAATTTTTTTCCAATGAAAAAATTATTTGTCTATCCCTGAAGAAAAGTAGAATATACTTTTTTTTAGGGAGTAGATTTTAATAATTTTTTCAGTGAAAAGACCTTTTTTTTAAATTAAACTTTTGTATTCATTTGTCTAAATTGTAAAAAAAATAATTTAAAAACAACTTTTGACAACGGATCTCTTGGTTCTCGCAACGATGAAGAACGCAGCAAAATGCGATAAGTAATGTGAATTGCAGAATACGTGAATCATCAAATCTTCGAACGCATATTGCACTTTTTTAGTTTACTAAAAAAGTATGTCTGTTTGAGTATCAGTAAAATATTCTCATAAAAGCGTTGCGCTTTTTATGGTTATGAGTGTTTTACAACGATAAACAAGTTGTTTCACTTTAAATTCATTTTTTAAAGCCATCCGTTTTGGTTTTAAAAATAATTAAAATTGGATAAAATTTTCCTGTAAAAAGGAATAACCTATTTCAGTTTTAGTTTTTTTAAATCCAAGGCCAAGGCCAAACAAAAGGAATTTTCAAATACAATCAACTTGATCTCAAATCAGATAAGAGTACCCGCTGAACTTAAGCATATCAATAAGCGGAGGAAAAGAAACTAACAAGGATTCCCTTAGTAACGGCGAGTGAAGCGGGAAGAGCTCAAATTTGAAATCTTCAAGGTTCTACCTTGACGAATTGTAGTTTAAAGAAGTGTTTTCTGTTAGTGGAGTGGCAAAAGTTCTTTGGAATAGGACATCATAGAGGGTGAGAATCCCGTATTTGGTCATTCCTCCTAGCTTTGTGATACACTTTCAAAGAGTCGGATTGTTTGGGAATGCAGTCCAAAATGGGTGGTAAATTTCATCTAAAGCTAAATACTGGCGAGAGACCGATAGCGAACAAGTACCGTGAGGGAAAGATGAAAAGAACTTTGAAAAGAGAGTTAAACAGTACGTGAAATTGTCAAAAGGGAAGCGTTTGACACCAGTGTTGTTGTGGAGAAATCAATTGTGTGGAACGGGTTGTTGTGGGGTTGAGACCTTATCAGCTCTCCTTACTCTTTACCTTTTTCACGCAATGCACTTTCTCTTTAACAAGTCAACATCAATTTCTTTTGTTGTAAAAGGGTCAGCGGAAGGTGGCTTTCTTTTCGGAGAAAGTGTTTATAGCCGTTGATCTCTACAATCGGAGAGATTGAGGTCTGCAGCGTAGATCCTTCGGGGTTAGATACGTCGGTGCTAAGTTATAATCCTATGTAGACAACTTGTTGACTATATTCGATCATGTAGCTTACTCGCTGACGCTATTTTACCTACGCTTAGGATGTTG
>Aoud18_40769;SK4
TTTCCGTAGGTGAACCTGCGGAAGGATCATTAAAAAATGGAGTGGCCGTTTTGTTGGTCACCATAATAATCCTACCCTTTGTGAATTTGTTTTATGTAATAATTTTTTTCCAATGAAAAAATTATTTTGGTCTATCCCTGAGAAAAGAGTTGTATGAATATACTTTTTTTTAGGGAGTAGATTTTAATAATTTTTTCAGTGAAAGACCTTTTTTTAAATTAAACTTTTGTATTCATTGTCTAAATTGTAAAAAAATAATTTAAAAACAACTTTTGACAATGGATCTCTTAGTTCTCGCAACGATGAAGAACGCAGCAAAATGCGATAAGTAATGTGAATTGCAGAATACGTGAATCATCAAATCTTCGAACGCATATTGCACTTTTTTAGTTTACTAAAAAAGTATGTCTGTTTGAGTATCAGTAAAATATTCTCATAAAAGCGTTGCGCTTTTTATGGTTATGAGTGTTTACAACGATAAGCAAGTTGTTTCACTTTAAATTCATTTTTTAAAGCCATCCGTTTTGGTTTTAAAAATAATTAAAATTGGATAAAATTTTCCTGTAAAAAGGAATAACCTATTTCAGTTTTAGTTTTTTTAAATCCAAGGCCAAGGCCAAACAAAAGGAATTTTCAAATACAATCAACTTGATCTCAAATCAGATAAGAGTACCCGCTGAACTTAAGCATATCAATAAGCGGAGGAAAAAGAAACTAACAAGGATTCCCTTAGTAACGGCGAGTGAAGCGGGAAGAGCTCAAATTTGAAATCTTCAAGGTTCTACCTTGACGAATTGTAGTTTAAAGAAGTGTTTTCTGTTAGTGGAGTGGCAAAAGTTCTTTGGAATAGGACATCATAGAGGGTGAGAATCCCGTATTTGGTCATTCCTCCTAGCTTTGTGATACACTTTCAAAGAGTCGGATTGTTTGGGAATGCAGTCCAAAATGGGTGGTAAATTTCATCTAAAGCTAAATACTGGCGAGAGACCGATAGCGAACAAGTACCGTGAGGGAAAGATGAAAAGAACTTTGAAAAGAGAGTTAAACAGTACGTGAAATGTCAAAGGGGACGTTTGACACCAGTGTTGTTGTGGAGAAATCAATTGTGTGGAACGGGTTGTTGTGGGGTTGAGACCTTATCAGCTCTCCTTACTCTTTACCTTTTTCACGCAATGCACTTTCTCTTTAACAAGTCAACATCAATTTCTTTTGTTGTAAAAGGGTCAGCGGAAGGTGGCTTTCTTTTCGGAGAAAGTGTTTATAGCCGTTGATCTCTACAATCGGAGAGATTTGAGGTCTGCAGCGTAGATCCTTCGGGTAGATACGTCGGTGGCTAAGTTATAATCCTATATAGACAACTTGTCGACTATATTCGATCATGTAGCTTACTCGCTGACGCTATTTTACCTACGCTTAGGATGTTG
>Aoud18_40882;SK4
TTTCCGTAGGTGAACCTGCGGAAGGATCATTAAAAATGGAGTGGCCGTTGTTTTGGTCACCATTAATAATCCTACCCTTTGTGAATTTGTTTTGTGTAATAATTTTTTTCCAATGAAAAAATTATTTGTCTATCCCTGAAGAAAAGTAGAATATACTTTTTTTTAGGGAGTAGATTTTAATAATTTTTTCAGTGAAAAGACCTTTTTTTTAAATTAAACTTTTGTATTCATTTGTCTAAATTGTAAAAAAAATAATTTAAAAACAACTTTTGACAATGGATCTCTTGGTTCTCGCAACGATGAAGAACGCAGCAAAATGCGATAAGTAATGTGAATTGCAGAATACGTGAATCATCAAATCTTCGAACGCATATTGCACTTTTTTAGTTTACTAAAAAAGTATGTCTGTTTGAGTATCAGTAAAATATTCTCATAAAAGCGTTGCGCTTTTTATGGTTATGAGTGTTTTACAACGATAAACAAGTTGTTTCACTTTAAATTCATTTTTTAAAGCCATCCGTTTTGGTTTTAAAAATAATTAAAATTGGATAAAATTTTCCTGTAAAAAGGAATAACCTATTTCGGTTTTAGTTTTTTTAAATCCAAGGCCAAGGCCAAACAAAAGGAATTTTCAAGTACAATCAACTTGATCTCAAATCAGATAAGAGTACCCGCTGAACTTAAGCATATCAATAAGCGGAGGAAAAGAAACTAACAAGGATTCCCTTAGTAACGGCGAGTGAAGCGGGAAGAGCTCAAATTTGAAATCTTCAAGGTTCTACCTTGACGAATTGTAGTTTAAAGAAGTGTTTTCTGTTAGTGGAGTGGCAAAAGTTCTTTGGAATAGGACATCATAGAGGGTGAGAATCCCGTATTTGGTCATTCCTCCTAGCTTTGTGATACACTTTCAAAGAGTCGGATTGTTTGGGAATGCAGTCCAAAATGGGTGGTAAATTTCATCTAAAGCTAAATACTGGCGAGAGACCGATAGCGAACAAGTACCGTGAGGGAAAGATGAAAAGAACTTTGAAAAGAGAGTTAAACAGTACGTGAAATTGTCAAAAGGGAAGCGTTTGACACCAGTGTTGTTGTGGAGAAATCAATTGTGTGGAACGGGTTGTTGTGGGGTTGAGACCTTATCAGCTCTCCTTACTCTTTACCTTTTTCACGCAATGCACTTTCTCTTTAACAAGTCAACACCAATTTCTTTTGTTGTAAAAGGGTCAGCGGAAGGTGGCTTTCTTTTCGGAGAAAGTGTTTATAGCCGTTGATCTCTACAATCGGAGAGATTGAGGTCTGCAGCGTAGATCCTTCGGGGTTAGATACGTCGGTGCTAAGTTATAATCCTATATAGACAACTTGTTGACTATATTCGATCATGTAGCTTACTCGCTAGCGCTATTT
>Aoud18_40900;SK4
TTTCCGTAGGTGAACCTGCGGGAGGATCATTAAAAAATGGAGTGGCCGTTGTTTTGGTCACCATTAATAATCCTACCCTTTGTGAATTTGCTTTGTGTAATAATTTTTTTCCAATGAAAAAATTATTTGTCTATCCCTGAAGAAAAGTAGAATATACTTTTTTTTAGGGAGTAGATTTTAATAATTTTTTCAGTGAAAAGACCTTTTTTTTAAATTAAACTTTTGTATTCATCTGTCTAAATTGTAAAAAAAATAATTTAAAAACAACTTTTGACAATGGATCTCTTGGTTCTCGCAACGATGAAGAACGCAGCAAAATGCGATAAGTAATGTGAATTGCAGAATACGTGAATCATCAAATCTTCGAACGCATATTGCACTTTTTTAGTTTACTAAAAAAGTATGTCTGTTTGAGTATCAGTAAAATATTCTCATAAAAGCGTTGCGCTTTTTATGGTTATGAGTGTTTTACAACGATAAACAAGTTGTTTCACTTTAAATTCATTTTTTAAAGCCATCCGTTTTGGTTTTAAAAATAATTAAAATTGGATAAAATTTTCCTGTAAAAAGGAATAACCTATTTCAGTTTTAGTTTTTTTAAATCCAAGGCCAAGGCCAAACAAAAGGAATTTTCAAATACAATCAACTTGATCTCAAATCAGATAAGAGTACCCGCTGAACTTAAGCATATCAATAAGCGGAGGAAAAGAAACTAACAAGGATTCCCTTAGTAACGGCGAGTGAAGCGGGAAGAGCTCAAATTTGAAATCTTCAAGGTTCTACCTTGACGAATTGTAGTTTAAAGAAGTGTTTTCTGTTAGTGGAGTGGCAAAAGTTCTTTGGAATAGGACATCATAGAGGGTGAGAATCCCGTATTTGGTCATTCCTCCTAGCTTTGTGATACACTTTCAAAGAGTCGGATTGTTTGGGAATGCAGTCCAAAATGGGTGGTAAATTTCATCTAAAGCTAAATACTGGCGAGAGACCGATAGCGAACAAGTACCGTGAGGGAAAGATGAAAAGAACTTTGAAAAGAGAGTTAAACAGTACGTGAAATTGTCAAAAGGGAGGCGTTTGACACCAGTGTTGTTGTGGAGAAATCAATTGTGTGGAACGGGTTGTTGTGGGTTGAGACCTTATCAGCTCTCCTTACTCTTTACCTTTTTCACGCAATGCACTTTCTCTTTAACAAGTCAACATCAATTTCTTTTGTTGTAAAAGGGTCAGCGGAAGGTGGCTTTCTTTTCGGAGAAAGTGTTTATAGCCGTTGATCTCTACAATCGGAGAGATTGAGGTCTGCAGCGTAGATCCTTCGGGGTTAGATACGTCGGTGCTAAGTTATAATCCTATATAGACAACTTGTTGACTATATTCGATCATGTAGCTTACTCGCTGACGCTATTTTACCTACGCTTAGGATGTTGAA
>Aoud18_40974;RH5
TTTCCGTAGTGAACCTGCGGAAGGATCATTATAAAAATTTTGATATTGTGAAACAATAATCATCCTACCCTTTGTGAATTTGTTGTTTGTAATAATTTTTAAAAGAAAAATTATTTACTGTCTATCCTGGATAGTAAAGTTGGAAGGAGTAATCTAGAAAACTTTTGCTTTCAGGGAACAGTATGTAATAAATTTTTCATTTAAAGACCTTTTTTTTTAAATTAAACTTTTGTATTCATTTGTCTAAAATTTATTTTTAAATAATTTAAAAACAACTTTTGACAATGGATCTCTTGGTTCTCGCAACGATGAAGAACGCAGCAAAATGCGATAAGTAGTGTGAATTGCAGAATACGTGAATCATCAAATCTTCGAACGCATATTGCACTTTTTTAGTTTACTAAAAAAGTATGTCTGTTTGAGTAGCAGTAAAATATTCTCAATAAACTTTTTTGTTTATTGGTTATGAGTGTTTTACAACGATACAAGTTGTTTCACTTTAAATTGACTTTATATAAACCTATCCATTTAGGTCAATTTTTTAAAATTGGATAAAATTTTCCTGTAAAAAGGGAATAACTTGACAGTTTTAAAGAAAGATCAAAAAAGGTTTTCTTAAAAGGAAATTTATAATAAACTAACTTGATCTCAAATCAGATAAGAGTACCGCTGAACTTAAGCATATCAATAAGCGGAGGAAAAGAAACTAACAAGGATTCCCCTAGTAACGGCGAGTGAAGCGGGAAGAGCTCAAATTTGAAATCTTCAAGGGTTTCCCTTGACGAATTGTAGTTTATAGAAGTGTTTTCTGTTAGAGAGGTGGTAAAAGTTCTTTGGAATAGGACATCATAGAGGGTGAGAATCCCGTACTTGATCACTTTCTACTAACGTTGTGATACACTTTCAACGAGTCGGATTGTTTGGGAATGCAGTCCAAAATGGGTGGTAAATTTCATCTAAAGCTAAATATTGGCGAGAGACCGATAGCGAACAAGTACCGTGAGGGAAAGATGAAAAGAACTTTGAAAAGAGAGTTAAACAGTACGTGAAATTGTCAAAAGGGAAGCGTTTGACACCAGTGTTGTTTTTCCGAAAATCAATTACGAATGGCGGGATTCTAAGTTTCATGACCTTAAAAGCTTGTTTCTTTCTTTTCCTGTCTTTCTTAATGCACTTTTCGGTTAACAAGTCAACTTCAATTTCTTTTGTTGTAAAAGGTTAAGAGGAAGGTGGCTTTACTTTCGGGTAAAGTGTTTATAGCCTTTTAACTCTGCAATCGGAGAGATTGAGGTCTGCAGCGTAGATCCTTCGGGCTAGATACGTTTGTGCTAAGTTATAGCTTTTCATAGACAACTTGTTGACTATGTTTAGTCTTGTAGCTTACTCGCAGATGCTATTTTACCTACGCTTAGGATGTT
>Aoud18_41055;SK4
TTTCCGTAGGTGAACCTGCGGAAGGATCATTAAAAAATTCTGCCATTGTTTGGTGGAAACAATAATCATCCTACCCTTTGTGAATTTGTTGTTTGTAATAATTTTTTAAAAGAAAAATTATTTACTGTCTATCCCTGGATAGTAAAAGTTGGAAGGGAGTAATCTAGAAAACTTTTGCTTTCAGGGAATAGGTATGTAATAAATTTTTCATTTAAAGACCTTTTTTTAAATTAAACTTTTGTATTCATTTGTCTAAATTTATTTTTAAATAATTTAAAAACAACTTTTGACAATGGATCTCTTGGTTCTCGCAACGATGAAGAACGCAGCAAAATGCGATAAGTAGTGTGAATTGCAGAATACGTGAATCATCAAATCTTCGAACGCATATTGCACTTTTTTAGTTTACTAAAAAAGTATGTCTGTTTGAGTATCAGTAAAATATTCTCAATAAACTTTTTGTTTTATTGGTTATGAGTGTTTTACAACGATACAAGTTGTTTCACTTTAAATTGACTTATTTAAAAAACCTATCCATTTAGGTCAATTTTTAAAATTGGATAAAATTTTCCCGTAAAAAGGAATAACTTGACAGTTTTAAAGAAAGACCTAAAGGTTTTCTTAAAAGGAAAATTTATAATAAACTAACTTGATCTCAAATCAGATAAGAGTACCCGCTGAACTTAAGCATATCAATAAGCGGAGGAAAAGAAACTAACAAGGATTCCCCTAGTAACGGCGAGTGAAGCGGGAAGAGCTCAAATTTGAAATCTTCAAGGGTTTCCCTTGACGAGTTGTAGTTTATAGAAGTGTTTTCTGTTAGAGAGGTGGTAAAAGTTCTTTGGAATAGGACATCATAGAGGGTGAGAATCCCGTATTTGATCACTTTCTACTAACGTTGTGATACACTTTCAACGAGTCGGATTGTTTGGGAATGCAGTCCAAAATGGGTGGTAAATTTCATCTAAAGCTAAATACTGGCGAGAGACCGATAGCGAACAAGTACCGTGAGGGAAAGATGAAAAGAACTTTGAAAAGAGAGTTAAACAGTACGTGAAATTGTCAAAAGGGAAGCGTTTGACACCAGTGTTGTTGTGGAGAAATCAATTGTGTGGAACGGGTTGTTGTGGGGTTGAGACCTTATCAGCTCTCCTTACTCTTTACCTTTTTCACGCAATGCACTTTCTCTTTAACAAGTCAACATCAATTTCTTTTGTTGTAAAAGGGTCAGCGGAAGGTGGCTTTCTTTTCGGAGAAAGTGTTTATAGCCGTTGATCTCTACAATCGGAGAGATTGAGGTCTGCAGCGTAGATCCTTCGGGGTTAGATACGTCGGTGCTAAGTTATAATCCTATATAGACAACTTGTTGACTATATTCGATCTTGTAGCTTACTCGCTGGCGCTATTT
>Aoud18_41260;SK4
TTTCCGTAGGTGAACCTGCGGAAGGATCATTAAAAAATGGAGTGGCCGTTGTTTTGGTCACCATTAATAATCCTACCCTTTGTGAATTTGTTTTGTGTAATAATTTTTTTCCAATGAAAAAATTATTTGTCTATCCCTGAAGAAAAATAGAATATACTTTTTTTTAGGGAGTAGATTTTAATAATTTTTTCAGTGAAAAGACCTTTTTTTTAAATTAAACTTTTGTATTCATTTGTCTAAATTGTAAAAAAAATAATTTAAAAACAACTTTTGACAATGGATCTCTTGGTTCTCGCAACGATGAAGAACGCAGCAAAATGCGATAAGTAATGTGAATTGCAGAATACGTGAATCATCAAATCTTCGAACGCATATTGCACTTTTTTAGTTTACTAAAAAAGTATGTCTGTTTGAGTATCAGTAAAATATTCTCATAAAAGCGTTGCGCTTTTTATGGTTATGAGTGTTTTACAACGATAAACAAGTTGTTTCACTTTAAATTCATTTTTTAAAGCCATCCGTTTTGGTTTTAAAAATAATTAAAATTGGATAAAATTTTCCTGTAAAAAGGAATAACCTATTTCAGTTTTAGTTTTTTTAAATCCAAGGCCAAGGCCAAACAAAAGGAATTTTCAAATACAATCAACTTGATCTCAAATCAGATAAGAGTACCCGCTGAACTTAAGCATATCAATAAGCGGAGGAAAAGAAACTAACAAGGATTCCCTTAGTAACGGCGAGTGAAGCGGGAAGAGCTCAAATTTGAAATCTTCAAGGTTCTACCTTGACGAATTGTAGTTTAAAGAAGTGTTTTCTGTTAGTGGAGTGGCAAAAGTTCTTTGGAATAGGACATCATAGAGGGTGAGAATCCCGTATTTGGTCATTCCTCCTAGCTTTGTGATACACTTTCAAAGAGTCGGATTGTTTGGGAATGCAGTCCAAAATGGGTGGTAAATTTCATCTAAAGCTAAATACTGGCGAGAGACCGATAGCGAACAAGTACCGTGAGGGAAAGATGAAAAGAACTTTGAAAAGAGAGTTAAACAGTACGTGAAATTGTCAAAAGGGAAGCGTTTGACACCAGTGTTGTTGTGGAGAAATCAATTGTGTGGAACGGGTTGTTGTGGGGTTGAGACCTTATCAGCTCTCCTTACTCTTTACCTTTTTCACGCAATGCGCTTTCTCTTTAACAAGTCAACATCAATTTCTTTTGTTGTAAAAGGGTCAGCGGAAGGTGGCTTTCTTTTCGGAGAAAGTGTTTATAGCCGTTGATCTCTACAATCGGAGAGATTGAGGTCTGCAGCGTAGATCCTTCGGGGTTAGATACGTCGGTGCTAAGTTATAATCCTATATAGACAACTTGTTGACTATATTCGATCATGTAGCTTACTCGCTGGCGCTATTT
>Aoud18_41276;SK4
TTTCCGTAGGTGAACCTGCGGAAGGATCATTAAAAAATGGAGTGGCCTTTGTTGTTGGTCACCATTAATAATCCTACCCTTTGTGAATTTGTTTTGTGTAATAATTTTTTTCCAATGAAAAAGTTATTTGTCTATCCCTGAAGAAAAGTAGAATATACTTTTTTTTAGGGAGTAGATTTTAATAATTTTTTCAGTGAAAAGACCTTTTTTTTAAATTAAACTTTTGTATTCATTTGTCTAAATTGTAAAAAAAATAATTTAAAAACAACTTTTGACAATGGATCTCTTGGTTCTCGCAACGATGAGAACGCAGCAAAATGCGATAAGTAATGTGAATTGCAGAATACGTGAATCATCAAATCTTCGAACGCATATTGCACTTTTTTAGTTTACTAAAAAAGTATGTCTGTTTGAGTATCAGTAAAATATTCTCATAAAAGCGTTGCGCTTTTTATGGTTATGAGTGTTTTACAACGATAAACAAGTTGTTTCACTTTAAATTCATTTTTTAAAGCCACCGTTTATGGTTTTAAAAATAATTAAAATTGGATAAAATTTTCCCGTAAAAAGGAATAACCTTATTTCAGTTTTAGTTTTTTTAAATCCAAGGCCAAACAAAAGGAATTTTCAAATACAATCAACTTGATCTCAAATCAGATAAGAGTACCCGCTGAACTTAAGCATATCAATAAGCGGAGGAAAAGAAACTAACAAGGATTCCCTTAGTAACGGCGAGTGAAGCGGGAAGAGCTCAAATTTGAAATCTTCAAGGTTCTACCTTGACGAATTGTAGTTTAAAGAAGTGTTTTCTGTTAGTGGAGTGGCAAAAGTTCTTTGGAATAGGACATCATAGAGGGTGAGAATCCCGTATTTGGTCATTCCTTCTAGCTTTGTGATACACTTTCAAAGAGTCGGATTGTTTGGGAATGCAGTCCAAAATGGGTGGTAAATTTCATCTAAAGCTAAATACTGGCGAGAGACCGATAGCGAACAAGTACCGTGAGGGAAAGATGAAAAGAACTTTGAAAAGAGAGTTAAACAGTACGTGAAATTGTCAAAAGGGAAGCGTTTGACACCAGTGTTGTTGTGGAGAAATCAATTGTGTGGAACGGGTTGTTGTGGGGTTGAGACCTTATCAGCTCTCCTTACTCTTTACCTTTTTCACGCAATGCACTTTCTCTTTAACAAGTCAACATCAATTTCTTTTGTTGTAAAAGGGTCAGCGGAAGGTGGCTTTCTTTTCGGAGAAAGTGTTTATAGCCGTTGGTCTCTACAATCGGAGAGATTGAGGTCTGCAGCGTAGATCCTTCGGGGTTAGATACGTCGGTGCTAAGTTATAATCCTACATAGACAACTTGTTGACTATATTCGATCATGTAGCTTACTCGCTGGCGCTATTTTACCTACGCTTAGGATGTTG
>Aoud18_41372;SK4
TTTCCGTAGGTGAACCTGCGGAAGGATCATTAAAAATGGAGTGGCCGTTGTTTTGGTCACCATTAATAATCCTACCCTTTGTGAATTTGTTTTGTGTAATAATCTTTTTCCAATGAAAAAATTATTTGTCTATCCCTGAAGAAAAGTAGAATATACTTTTTTTAGGGAGTAGATTTTAATAATTTTTTCAGTGAAAAGACCTTTTTTTTAAATTAAACTTTTGTATTCATTTGTCTAAATTGTAAAAAAAATAATTTAAAAACAACTTTTGACAATGGATCTCTTGGTTCTCGCAACGATGAAGAACGCAGCAAAATGCGATAAGTAATGTGAATTGCAGAATACGTGAATCATCAAATCTTCGAACGCATATTGCACTTTTTTAGTTTACTAAAAAGTATGTCTGTTTGAGTATCAGTAAAATATTCTCATAAAAGCGTTGCGCTTTTTATGGTTATGAGTGTTTTACAACGATAAACAAGTTGTTTCACTTTAAATTCATTTTTTAAAGCCATCCGTTTTGGTTTTAAAATAATTAAAATTGGATAAAATTTTCCTGTAAAAAGGAATAACCTATTTCAGTTTTAGTTATTTTAAATCCAAGGCCAAGGCCAAACAAAAGGAATTTTCAAATACAATCAACTTGATCTCAAATCAGATAAGAGTACCCGCTGAACTTAGGCATATCAATAAGCGGAGGAAAAGAAACTAACAAGGATTCCCTTAGTAACGGCGAGTGAAGCGGGAAGAGCTCAATTTGAAATCTTCAAGGTTCTACCTTGACGAATTGTAGTTTAAAGAAGTGTTTTCTGTTAGTGGAGTGGCAAAAGTTCTTTGGAATAGGACATCATAGAGGGTGAGAATCCGTATTTGGTCATTCCTCCTAGCTTTGTGATACACTTTCAAAGAGTCGGATTGTTTGGGAATGCAGTCCAAAATGGGTGGTAAATTTCATCTAAAGCTGAATACTGGCGAGAGACCGATAGCGAACAAGTACCGTGAGGGAAAGATGAAAAGAACTTTGAAAAGAGAGTTAAACAGTACGTGAAATTGTCAAAAGGGAAGCGTTTGACACCAGTGTTGTTGTGGAGAAATCAATTGTGTGGAACGGGTTGTTGTGGGTTGAGACCTTATCAGTTCTCCTTACTCTTTACCTTTTTCACGCAATGCACTTTCTCTTTAACAAGTCAACATCAATTTCTTTTGTTGTAAAAGGGTCAGCGGAAGGTGGCTTTCTTTTCGGAGAAAGTGTTTATAGCCGTTGATCTCTACAATCGGAGAGATTGAGGTCTGCAGCGTAGATCTTTCGGGGTTAGATACGTCGGTGCTAAGTTATAATCCTATATAGACAACTTGTTGACTATATTCGATCATGTAGCTTACTCGCTGACGCTATTTTACCTACGCTTAGGATGTTGAA
>Aoud18_41552;SK4
TTTCCGTAGGTGAACCTGCGGAAGGATCATTAAAAAATGGAGTGGCCGTTGTTTTGGTCACCATTAATAATCCTACCCTTTGTGAATTTGTTTTGTGTAATAATTTTTTTCCAATGAAAAAATTATTTGTCTATCCCTGAAGAAAAGTAGAATATACTTTTTTTTAGGGAGTAGATTTTAATAATTTTTTCAGTGAAAAGACCTTTTTTTTAAATTAAACTTTTGTATTCATTTGTCTAGATTGTAAAAAAAATAATTTAAAAACAACTTTTGACAATGGATCTCTTGGTTCTCGCAACGATGAAGAACGCAGCAAAATGCGATAAGTAATGTGAATTGCAGAATACGTGAATCATCAAATCTTCGAACGCATATTGCACTTTTTTAGTTTACTAAAAAAGTATGTCTGTTTGAGTATCAGTAAAATATTCTCATAAAAGCGTTGCGCTTTTTATGGTTATGAGTGTTTTACAACGATAAACAAGTTGTTTCACTTTAAATTCATTTTTTAAAGCCATCCGTTTTGGTTTTAAAAATAATTAAAATTGGATAAAATTTTCCTGTAAAAAGGAATAACCTATTTCAGTTTTAGTTTTTTTAAATCCAAGGCCAAGGCCAAACAAAAGGAATTTTCAAATACAATCAACTTGATCTCAAATCAGATAAGAGTACCCGCTGAACTTAAGCATATCAATAAGCGGAGGAAAAGAAACTAACAAGGATTCCCTTAGTAACGGCGAGTGAAGCGGGAAGAGCTCAAATTTGAAATCTTCAAGGTTCTACCTTGACGAATTGTAGTTTAAAGAAGTGTTTTCTGTTAGTGGAGTGGCAAAAGTTCTTTGGAATAGGACATCATAGAGGGTGAGAATCCCGTATTTGGTCATTCCTCCTAGCTTTGTGATACACTTTCAAAGAGTCGGATTGTTTGGGAATGCAGTCCAAAATGGGTGGTAAATTTCATCTAAAGCTAAATACTGGCGAGAGACCGATAGCGAACAGGTACCGTGAGGGAAAGATGAAAAGAACTTTGAAAAGAGAGTTAAACAGTACGTGAAATTGTCAAAAGGGAAGCGTTTGACACCAGTGTTGTTGTGGAGAAATCAATTGTGTGGAACGGGTTGTTGTGGGGTTGAGACCTTACCAGCTCTCCTTACTCTTTACCTTTTTCACGCAATGCACTTTCTCTTTAACAAGTCAACATCAATTTCTTTTGTTGTAAAAGGGTCAGCGGAAGGTGGCTTTCTTTTCGGAGAAAGTGTTTATAGCCGTTGATCTCTACAATCGGAGAGATTGAGGTCTGCAGCGTAGTTCCTTCGGGGTTAGATACGTCGGTGCTAAGTTATAATCCTATATAGACAACTTGTTGACTATATTCGATCATGTAGCTTACTCGCTGGCGCTATTT
>Aoud18_41556;SK4
CGGAAGTAAAAGTCGTAACAAGGTTTCCGTAGGTGAACCTGCGGAAGGATCATTAAAAAATGGAGTGGCCGTTGTTTTGGTCACCATTAATAATCCTACCCTTTGTGAATTTGATTTGTGTAATAGTTTTTTTCCAATGAAAAATTATTGTCTATCCTGAAGAAAAGTAGAATATACTTTTTTTTAGGGAGTAGATTTAATAATTTTTTCAGTGAAAAGACCTTTTTTTTAAATTAAACTTTTGTATTCATTTGTCTAAATTGTGAAAAAATAATTTAAAAACAACTTTTGACAATGGATCTCTTGGTTCTCGCAACGATGAAGAACGCAGCAAAATGCGATAAGTAATGTGAATTGCAGAATACGTGAATCATCAAATCTTCGAACGCATATTGCACTTTTTTAGTTTACTAAAAAAGTATGTCTGTTTGAGTATCAGTAAAATATTCTCATAAAAGCGTTGCGCTTTTTATGGTTATGAGTGTTTTACAACGATAAACAAGTTGTTTCACTTTAAATTCATTTTTTAAAGCCATCCGTTTTGGTTTTAAAAATAATTAAAATTGGATAAATTTTCCTGTAAAAAGGAATAACCTATTTCAGTTTTAGTTTTTTTAAATCCAAGGCCAAGGCCAAACAAAGGAATTTTCAAATACAATCAACTTGATCTCAAATCAGATAAGAGTACCCGCTGAACTTAAGCATATCAATAAGCGGAGGAAAAGAAACTAACAAGGATTCCCTTAGTAACGGCGAGTGAAGCGGGAAGAGCTCAAATTTGAAATCTTCAAGGTTCTACCTTGACGAATTGTAGTTTAAAGAAGTGTTTTCTGTTAGTGGAGTGGCAAAAGTTCTTTGGAATAGGACATCATAGAGGGTGAGAATCCCGTATTTGGTCATTCCTCCTAGCTTTGTGATACACTTTCAAGAGTCGGATTGTTTGGGAATGCAGTCCAAAATGGGTGGTAAATTTCATCTAAAGCTAAATACTGGCGAGAGACCGATAGCGAACAAGTACCGTGAGGGAAAGATGAAAAGAACTTTGAAAAGAGAGTTAAACAGTACGTGAAATTGTCAAAAGGGAAGCGTTTGACACCAGTGTTGTTGTGGAGAAATCAATTGTGTGGAACGGGTTGTTGTGGGGTTGAGACCTTATCAGCTCTCCTTACTCTTTACCTTTTTCACGCAATGCACTTTCTCTTTAACAAGTCAACATCAATTTCTTTTGTTGTAAAAGGGTCAGCGGAAGGTGGCTTTCTTTTCGGAGAAAGTGCTTATAGCCGTTGATCTCTACAATCGGAGAGATTGAGGTCTGCAGCGTAGATCCTTCGGGGTTAGATACGTCGGTGCTAAGTTATAATCCTATATAGACAACTTGTTGACTATATTCGATCATGTAGCTTACTCGCTAGCGCTATT
>Aoud18_41639;RH5
TTTCCGTAGGTGAACCTGCGGAAGGATCATTAAAAATTCTGCCATTGTTTGGTGGAAACAATAATCATCCTACCCTTTGTGAATTTGTTGTTTGTAATAATTTTTTAAAAGAAAAATTATTTACTGTCTATCCCTGGATAGTAAAAGTTGGAAGGAGTAATCTAGAAAACTTTTGCTTTCAGGGAATAGTATGTAATAAATTTTCATTTAAAGACCTTTTTTTTAAATTAAACTTTTGTATTCATTTGTCTAAATTTATTTTTAAATAATTTAAAAACAACTTTTACAATGGATCTCTTGGTTCTCGCAACGATGAAGAACGCAGCAAAATGCGATAAGTAGTGTGAATTGCAGAATACGTGAATCATCAAATCTTCGAACGCATATTGCACTTTTTTAGTTTACTAAAAAAGTATGTCTGTTTGAGTATCGTAAATATTCTCAATAAACTTTTTGTTTATTGGTTATGAGTGTTTTACAACGATACAAGTTGTTTCACTTTAAATTGACTTATTTAAAAAACCTATCCATTTAGGTCAATTTTTAAAATTGGATAAATTTTCCCGTAAAAAGGAATAACTTGACAGTTTTAAAGAAAGACCTAAAGGTTTTCTTAAAGGAAAATTTATAATAAACTAACTTGATCTCAAATCAGATAAGAGTACCCGCTGAACTTAAGCATATCAATAAGCGGAGGAAAAGAAACTAACAAGGATTCCCCTAGTAACGGCGAGTGAAGCGGAAGAGCTCAAATTGAAATCTTCAAGGGTTTCCCTTGACGAATTGTAGTTTATAGAAGTGTTTTCTGTTAGAGAGGTGGTAAAAGTTCTTTGGAATAGGACATCATAGAGGGTGAGAATCCCGTATTTGATCACTTTCTACTAACGTTGTGATACACTTTCAACGAGTCGGATTGTTTGGGAATGCAGTCCAAAATGGGTGGTAAATTTCATCTAAAGCTAAATATTGGCGAGAGACCGATAGCGAACAAGTACCGTGAGGGAAAGATGAAAAGAACTTTGAAAAGAGAGTTAAACAGTACGTGAAATTGTCAAAAGGGAAGCGTTTGACACCAGTGTTGTTTTTCCGAAATCAATTACGAATGGCGGGATTCTAAGTTTCATGACCTTAAAAGCTTGTTTCTTTCTTTCCTGTCTTTCTTAATGCACTTTTCGGTTAACAAGTCAACATCAATTTCTTTTGTTGTAAAAGGTTAAGAGGAAGGTGGCTTTACTTTCGGGTAAAGTGTTTATAGCCTTTTAACTCTGCAATCGGAGAGATTGAGGTCTGCAGCGTAGATCCTTCGGGGCTAGATACGTTTGTGCTAAGTTATAGCTTTTCATAGACAACTTGTTGACTATGTTTAGTCTTGTAGCTTACTCGCAGATGCTATTT
>Aoud18_41661;SK4
GGAAGTAAAGTCGTAACAAGGTTCCGTAGGTGAACCTGCGGAAGGATCATTAAAAAATGGAGTGGCCGTTGTCTTGGTCACCATTAATAATCCTACCCTTTGTGAATTTGTTTTGTGTAATAATTTTTTTCCAATGAAAAATTATTTGTCTATCCTGAAGAAAAGTAGAATATACTTTTTTTTAGGAGTAGATTTTAATAATTTTTTCAGTGAAAAGACCTTTTTTTAAATTAAACTTTTGTATTCATTTGTCTAAATTGTAAAAAAAATAATTTAAAAACAACTTTTGACAATGGATCTCTTGGTTCTCGCAACGATGAAGAACGCAGCAAAATGCGATAAGTAATGTGAATTGCAGAATACGTGAATCATCAATCTTCGAACGCATATTGCACTTTTTTAGTTTACTAAAAAAGTATGTCTGTTTGAGTATCAGTAAAATATTCTCATAAAAGCGTTGCGCTTTTTATGGTTATGAGTGTTTTACAACGATAAACAAGTTGTTTCACTTTAAATTCATTTTTTAAAGCCATCCGTTTTGGTTTTAAAAATAATTAAAATTGGATAAAATTTTCCTGTAAAAGGGAATAACCTATTTCAGTTTTAGTTTTTTTAAATCCAAGGCCAAGGCCAAACAAAAGGAATTTTCAAATACAATCAACTTGATCTCAAATCAGATAAGAGTACCCGCTGAACTTAAGCATATCAATAAGCGGAGGAAAAGAAACTAACAAGGATTCCCTTAGTAACGGCGAGTGAAGCGGGAAGAGCTCAAATTTGAAATCTTCAAGGTTCTACCTTGACGGATTGTAGTTTAAAGAAGTGTTTTCTGTTAGTGGAGTGGCAAAAGTTCTTTGGAATAGGACATCATAGAGGGTGAGAATCCCGTATTTGACATATCTCCAGCTTGTGATACACTTTCAAAGAGTCGGATCGTTTGGGAATGCAGTCCAAAATGGGTGGTAAATTTCATCTAAAGCTAAATACTGGCGAGAGACCGATAGCGAACAAGTGCCGTGAGGGAAAGATGAAAAGAACTTTGAAAGAGAGTTAAACAGTGCGTGAAATTGTCAAAAGGGAAGCGTTTGACACCAGTGTTGTTGTGGAGAAATCAATTGTGTGAACGGGTTGTTGTGGGGTTGAGACTTATCAGCTCTCCTTACTCCTTACCTTTTTCACGCAATGCACTTTCTCTTTAACAAGTCAACATCAATTTCTTTTGTTGTAAAAGGGTCAGCGGAAGGTGGCTTTCTTTTCGGAGAAAGTGTTTATAGCCGTTGATCTCTACAATCGGAGAGATTGAGGTCTGCAGCGTAGATCCTTCGGGGTTAGATACGTCGGTGCTAAGTTATAATCCTATATAGACAACTTGTTGA
>Aoud18_41705;Piromyces
CAAGGTTTCCGTAGGTGAACCTGCGGAAGGATCATTAAAAAATGGTACTCTATTTGTGAGTGCATTAATAATCCATCCTACCCTTTGTGAATTTGTTGTATGAAATAACTTTTTTTAAAAAAAATTATTGAATGTCTTTCCCTGTTGAAAAGTTTGGTCGTAAGACTTGATTTTTCACAGGGGATAGTCAATAATTTTTTTAAAAAGACCTTTTTTTAAATAAAACTTTTTGTATTCATTTGTCTAAAAATTATTTTTATAATATAAAAACAACTTTTGACAATGGATCTCTTGGTTCTCGCAACGATGAAGAACGCAGCAAAATGCGATAAGTAGTGTGAATTGCAGAATACGTGAATCATCGAATCTTCGAACGCATATTGCACTTTTTTAGTTTACTAAAAAAGTATGTCTGTTTGAGTATCAGTAAAATATTCTCATAAAAACTTTTTTGTTTTTATGGTTATGAGTGTTTTACAACGATACAAGTTGTTTCACTTTAAATTTTTTTTTAAAATTTGAATTTTTCTAATTTTAAATTAAAATTGGATAAAATTTTCCTGTAAAAAGGAATAATTAAACAATTTTAAATTGAATTTAGAAAATCCAAAATAGAAGGAAAATTTATTACAAAATAACTTGATCTCAAATCAGATAAGAGTACCCGCTGAACTTAAGCATATCAATAAGCGGAGGAAAAGAAACTAACAAGGATTCCCTTAGTAACGGCGAGTGAAGCGGGAAGAGCTCAAATTTGAAATCTTCAAGGTTTTACCTTGACGAATTGTAGTTTAAAGAAGTGTTTTCTGTTGAAGTTTCGGTAAAAGTTCTTTGGAATAGGACATCATAGAGGGTGAGAATCCCGTATTTGACCGTTATTTTCAGCTGTGTGATACACTTTCAAAGAGTCGGATTGTTTGGGAATGCAGTCCAGAATGGGTGGTAAATTTCATCTAAAGCTAAATATTGGCGAGAGACCGATAGCGAACAAGTACCGTGAGGGAAAGATGAAAAGAACTTTGAAAAGAGAGTTAAACAGTACGTGAAATTGTCAAAAGGGAAGCGTTTGACACCAGTGTTGTTTTCTCGAAAATCAATTAAAAATGGCTTGATTTTGTGTTGTATTGACCTTAAAAGCTTTCTTCACTTTTTTCATGTCTTTTTAATGCACTTTTCGTTTAACAAGTCAACATCAGTTTCTTTTGTTGTAAAAAGGTCATTGGAAGGTGGCTTTCTTTTCGGAGAAAGTGTTTATAGCCTTTGACTCCTGCAATCGGAGAGACTGAGGTCTGCAGCGTAGATCCTTTTTGGATTAGATTCATTTGTGCTAAGTTATAGCTTTTTATAGACAACTTGTTGACTATATTTAGTCTTGT
>Aoud18_41744;SK4
TTTCCGTAGGTGAACCTGCGGAAGGATCATTAAAAAATGGAGTGGCCGTTGTTTTGGTCACCATTAATAATCCTACCCTTTGTGAATTTGTTTTGTGTAATAATTTTTTTCCAATGAAAAAATTATTTGTCTATCCCTGAAGAAAGGTAGAATATACTTTTTTTTAGGGAGTAGATTTTAATAATTTTTTCAGTGAAAAGACCTTTTTTTTTAAATTAAACTTTTGTATTCATTTGTCTAAATTGTAAAAAAAATAATTTAAAAACAACTTTTGACAATGGATCTCTTGGTTCTCGCAACGATGAAGAACGCAGCAAAATGCGATAAGTAATGTGAATTGCAGAATACGTGAATCATCAAATCTTCGAACGCATATTGCACTTTTTTAGTTTACTAAAAAAGTATGTCTGTTTGAGTATCAGTAAAATATTCTCATAAAAGCGTTGCGCTTTTTATGGTTATGAGTGTTTTACAACGATAAACAAGTTGTTTCACTTTAAATTCATTTTTTAAAGCCATCCGTTTTGGTTTTAAAAATAATTAAAATTGGATAAAATTTTCCTGTAAAAAGGAATAACCTATTTCAGTTTTAGTTTTTTTAAATCCAAGGCCAAGGCCAAACAAAAGGAATTTTCAAATACAATCAACTTGATCTCAAATCAGGTAAGAGTACCCGCTGAACTTAAGCATATCAATAAGCGGAGGAAAAGAAACTAACAAGGATTCCCTTAGTAACGGCGAGTGAAGCGGGAAGAGCTCAAATTTGAAATCTTCAAGGTTCTACCTTGACGAATTGTAGTTTAAAGAAGTGTTTTCTGTTAGTGGAGTGGCAAAAGTTCTTTGGAATAGGACATCATAGAGGGTGAGAATCCCGTATTTGGTCATTCCTCCTAGCTTTGTGATACACTTTCAAAGAGTCGGATTGTTTGGGAATGCAGTCCAAAATGGGTGGTAAATTTCATCTAAAGCTAAATACTGGCGAGAGACCGATAGCGAACAAGTACCGTGAGGGAAAGATGAAAAGAACTTTGAAAAGAGAGTTAAACAGTACGTGAAATTGTCAAAAGGGAAGCGTTTGACACCAGTGTTGTTGTGGAGGGATCAATTGTGTGGAACGGGTTGTTGTGGGGTTGAGACCTTATCAGCTCTCCTTACTCTTTACCTTTTTCACGCAATGCACTTTCTCTTTAACAAGTCAACATCAATTTCTTTTGTTGTAAAAGGGTCAGCGGAAGGTGGCTTTCTTTTCGGAGAAAGTGTTTATAGCCGTTGATCTCTACAATCGGAGAGATTGAGGTCTGCAGCGTAGATCCTTCGGGGTTAGATACGTCGGTGCTAAGTTATAATCCTATATAGACAACTTGTTGACTATATTCGATCATGTAGC
>Aoud18_41747;RH5
GAAGTAAAAGTCGTAACAAGGTTTCCGTAGGTGAACCTGCGGAAGGATCATTAAAAATTCTGCCATTGTTTGGTGGAAACAATAATCATCCTACCCTTTGTGAATTTGTTGTTGTAATAATTTTTAAAAGAAAAATTATTTACTGTCTATCCCTGGATAGTAAAAGTTGGAAGGGAGTAATCTAGAAAACTTTGCTTTCAGGAATAGGTATGTAATAAATTTTTCATTTAAAGACCTTTTTTTAAATTAAACTTTTGTATTCATTTGTCTAAATTATTTTTAAATAATTTAAAAACAACTTTTGACAATGGATCTCTTGGTTCTCGCAACGATGAAGAACGCAGCAAAATGCGATAAGTAGTGTGAATTGCAGAATACGTGAATCATCAAATCTTCGAACGCATATTGCACTTTTTTAGTTTACTAGAAAAGTATGTCTGTTTGAGTATCAGTAAAATATTCTCAATAAACTTTTTGTTTTATTGGTTATGAGTGTTTTACAACGATACAAGTTGTTTCACTTTAAATTGACTTATTTAAAAAACCTATCCATTTAGGTCAATTTTTAAAATTGGATAAAATTTTCCCGTAAAAAGGAATAACTTGACAGTTTTAAAGAAAGACCTAAAGGTTTTCTTAAAAGGAAAATTTATAATAAACTAACTTGATCTCAAATCAGATAAGAGTACCGCTGAACTTAAGCATATCAATAAGCGGAGGAAAAGAAACTAACAGGATTCCCTAGTAACGGCGAGTGAAGCGGAAGAGCTCAAATTTGAAATCTTCAAGGTTTCCCTTGACGAATTGTAGTTTATAGAAGTGTTTTCTGTTAGAGAGGTGGTAAAAGTTCTTTGGAATAGGACATCATAGAGGTGAGAATCCGTATTTGATCACTTTCTACTAACGTTGTGATACACTTTCAACGAGTCGGATTGTTTGGGAATGCAGTCCAAAATGGGTGGTAAATTTCATCTAAAGCTAAATATTGGCGGGAGACCGATAGCGAACAAGTACCGTGAGGGAAAGATGAAAAGAACTTTGAAAAGAGAGTTAAACAGTACGTGAAATTGTCAAAAGGAAGCGTTTGACACCAGTGTTGTTTTCCGAAAATCAATTACGAATGGCGGGATTCTAAGTTTCATGACCTTAAAAGCTTGTTTCTTTCTTTTCCTGTCTTTCTTAATGCACTTTTCGGTAACAAGTCAACATCAATTTCTTTTGTTGTAAAAGGTTAAGAGGAAGGTGGCTTTACTTTCGGGTAAAGTGTTTATAGCCTTTTAACTCTGCAATCGGAGAGATTGAGGTCTGCAGCGTAGATCCTTCGGGCTAGATACGTTTGTGCTAAGTTATAGCTTTTCATAGACAACTTGTTGACTATGTTTAGTCTTGTAGCTTACTCGCAGATGCTATTTTACCTACGCTTAGGATG
>Aoud18_41755;RH5
TTTCCGTAGGTGAACCTGCGGAAGGATCATTAAAAAATTCTGCCATTGTTTGGTGGAAACAATAATCATCCTACCCTTTGTGAATTTGTTGTTTGTAATAATTTTTAAAAGAAAAATTATTTACTGTCTATCCCTGGATAGTAAAAGTTGGAAGGAGTAATCTAGAAAACTTTTGCTTTCAGGAATAGTATGTAATAAATTTTTCATTTAAAGACCTTTTTTTTTAAATTAAACTTTTGTATTCATTTGTCTAAAATTTATTTTTAAATAATTTAAAAACAACTTTTGACAATGGATCTCTTGGTTCTCGCAACGATGAAGAACGCAGCAAAATGCGATAAGTAGTGTGAATTGCAGAATACGTGAATCATCAAATCTTCGAACGCATATTGCACTTTTTAGTTTACTAGAAAAGTATGTCTGTTTGAGTATCAGTAAAATATTCTCAATAAACTTTTTTGTTTATTGGTTATGAGTGTTTTACAACGATACAAGTTGTTTCACTTTAAATTGACTTTATATAAACCTATCCATTTAGGTCAATTTTTAAAATTGGATAAAATTTTCCTGTAAAAAGGGAATAACTTGACAGTTTTAAAGAAAGATCTAAAAAGGTTTTCTTAAAAGGAAATTTATAATAAACTAACTTGATCTCAAATCAGATAAGAGTACCCGCTGAACTTAAGCATATCAATAAGCGGAGGAAAAGAAACTAACAAGGATCCCTAGTAACGGCGAGTGAAGCGGGAAGAGCTCAAATTTGAAATCTTCAAGGGTTTCCCTTGACGAATTGTAGTTTATAGAAGTGTTTTCTGTTAGAGAGGTGGTAAAAGTTCTTTGGAATAGGACATCATAGAGGGTGAGAATCCCGTATTTGATCACTTTCTACTAACGTTGTGATACACTTTCAACGAGTCGGATTGTTTGGGAATGCAGTCCAAAATGGTGGTAAATTTCATCTAAAGCTAAATATTGGCGAGAGACCGATAGCGAACAAGTACCGTGAGGGAAAGATGAAAAGAACTTTGAAAAGAGGTTAAACAGTACGTGAAATTGTCAAAGGGAAGCGTTTGACACCAGTGTTGTTTTTCCGAAAATCAATTACGAATGGCGGGATTCTAAGTTCATGACCTTAAAAGCTTGTTTCTTTCTTTTCCTGTCTTTCTTAATGCACTTTTCGGCTAACAAGTCAACATCAATTTCTTTTGTTGTAAAAGGTTAAGAGGAAGGTGGCTTACTTTCGGGTAAAGTGTTTATAGCCTTTTAACTCTGCAATCGGAGAGATTGAGGTCTGCAGCGTAGATCCTTCGGGCTAGATACGTTTGTGCTAAGTTATAGCTTTTCATAGACAACTTGTTGACTATGTTTAGTCTTGTAGCTTACTCGCAGATGCTATTT
>Aoud18_41824;SK4
TTTCCGTAGGTGAACCTGCGGAAGGATCGTTAAAAAATGGAGTGGCCGTTGTTTTGGTCACCATTAATAATCCTACCCTTTGTGAATTTGTTTTGTGTAATAATTTTTTTCCAATGAAAAAATTATTTGTCTATCCCTGAAGAAAAGTAGAATATACTCTTTTTTAGGGAGTAGATTTTAATAATTTTTTCAGTGAAAAGACCTTTTTTTTAAATTAAACTTTTGTATTCATTTGTCTAAATTGTAAAAAAAATAATTTAAAAACAACTTTTGACAATGGATCTCTTGGTTCTCGCAACGATGAAGAACGCAGCAAAATGCGATAAGTAATGTGAATTGCAGAATACGTGAATCATCAAATCTTCGAACGCATATTGCACTTTTTTAGTTTACTAAAAAAGTATGTCTGTTTGAGTATCAGTAAAATATTCTCATAAAAGCGTTGCGCTTTTTATGGTTATGAGTGTTTTACAACGATAAACAAGTTGTTTCACTTTAAATTCATTTTTTAAAGCCATCCGTTTTGGTTTTAAAAATAATTAAAATTGGATAAAATTTTCCTGTAAAAAGGAATAACCTATTTCAGTTTTAGTTTTTTAAATCCAAGGCCAAGGCCAAACAAAAGGAATTTTCAAATACAATCAACTTGATCTCAAATCAGATAAGAGTACCGCTGAACTTAAGCATATCAATAAGCGGAGGAAAAGAAACTAACAAGGATTCCTTAGTAACGGCGAGTGAAGCGGGAAGAGCTCAAATTTGAAATCTTCAAGGTTCTACCTTGACGAATTGTAGTTTAAAGAAGTGTTTTCTGTTAGTGGAGTGGCAAAAGTTCTTTGGAATAGGACATCATAGAGGGTGAGAATCCCGTATTTGTCATTCCTCCTAGCTTTGTGATACACTTTCAAAGAGTCGGATTGTTTGGGAATGCAGTCCAAAATGGGTGGTAAATTTCATCTAAAGCTAAATACTGGCGAGAGACCGATAGCGAACAAGTACCGTGAGGGAAAGATGAAAAGAACTTTGAAAAGAGAGTTAAACAGTACGTGAAATTGTCAAAAGGGAAGCGTTTGACACCAGTGTTGTTGTGGAGAAATCAATTGTGTGGAACGGGTTGTTGTGGGTTGAGACCTTATCAGCTCTCCTTACTCTTTACCTTTTTCACGCAATGCACTTTCTCTTTAACAAGTCAACATCAATTTCTTTTGTTGTAAAAGGGTCAGCGGAAGGTGGCTTTCTTTTCGGAGAAAGTGCTTATAGCCGTTGATCTCTACAATCGGAGAGATTGAGGTCTGCAGCGTAGATCCTTCGGGTTAGATACGTCGGTGCTAAGTTATAATCCTATATAGACAACTTGTTGACTATATTCGATCATGTAGCTTACTCGCTGGCGCTATTTTACCTACGCTTAGGATGTTG
>Aoud18_41884;SK4
TTTCCGTAGGTGAACCTGCGGAAGGATCATTAAAAATGGTGTGGCCTTTATTGTTGGTCACCATTAATAATCCTACCCTTTGTGAATTTGTTTGCGTAATAATTTTTTTCCAATGAAAAATTATTGTCTATCCCTGAAGAAATAGCTTGTAAAAGTTATTTTTTAGGGAGTAGATTTTAATAATTTTTTCAGTGAAAGACCTTTTTTTAAATTAAACTTTTGTATTCATTTGTCTAAATTTGTAAAAAATAATTTAAAAACAACTTTTGACAATGGATCTCTTGGTCTCGCACGATGAAGAGCGCAGCAAAATTGCGATAAGTAATGTGAATTGCAGAATACGTGAATCATCAAATCTTCGAACGCATATTGCACTTTTTTAGTTTACTAAAAAAGTATGTCTGTTTGAGTATCAGTAAATATTCTCATAAAGCGTTGCGTTTTTATGGTTATGAGTGTTTTACAACGATAACAAGTTGTTTCACTTAAATTCATTTTAAAGCCGTTTTAATGGTTTTAAAAATAATTAAAATTGGATAAAATTTTCCCGTAAAAAGGAATAAACTATTTCAGTTTTAGTTTTTTAAATCCAAGGCCAAACAAAGAATTTTCAATACAATCAACTTGACTCAAATCAGATAAGAGTACCGCTGAACTTAAGCATATCAATAAGCGGAGGAAAAGAAACTAACAAGGATTCCCTTAGTAACGGCGAGTGAAGCGGGAAGAGCTCAAATTTGAAATCTTCAAGGTTCTACCTGACGAATTGTAGTTTAAAGAAGTGTTTCTGTTAGTCGGAGTGGCAAAAGTTCTTGGAATAGGACATCATAGAGGGTGAGAATCCCGTATTTGGTCATTCCTTCTAGCTTTGTGATACACTTTCAAAGAGTCGGATTGTTTGGGAATGCAGTCCAAAATGGGTGGTAAATTTCATCTAAAGCTAAATACTGGCGAGAGACCGATAGCGAACAAGTACCGTGAGGGAAAGATGAAAAGAACTTTGAAAAGAGAGTTAGACAGTACGTGAAATTGTCAAAAGGGAAGCGTTGACACCAGTGTGTTGTGGAGAAATCAATTGTGTGGAACGGGTTGTTGTGGGGTTGAGACTTATCAGCTCTCCTTACTCTTACCTTTTCACGCAATGCACTTTCCTTTAACAAGTCACATCAATTTCTTTTGTTGTAAAAGGGTCAGCGGAAGGTGGCTTTCTTTTCGGAGAAAGTGTTTATAGCCGTTGATCTCTACAATCGAGAGATCGAGGTTCTGCAGCGTAGATCCTGCATGGGTTAGATACGTTGGTGCTAAGTTACTAAATCCTATATAGAAGACAACTTGTGACTATATTCGATCA
>Aoud18_42110;SK4
TTTCCGTAGGTGAACCTGCGGAAGGATCATTAAAAAATGGAGTGGCCGTTGTTTTGGTCACCATTAATAATCCTACCCTTTGTGAATTTGTTTTGTGTAATAATTTTTTTCCAATGAAAAAATTATTTGTCTATCCCTGAAGAAAAGTAGAATATACTTTTTTTTAGGGAGTAGATTTTAATAATTTTTTCAGTGAAAAGACCTTTTTTTTAAATTAAACTTTTGTATTCATTTGTCTAAATTGTAAAAAAAATAATTTAAAAACAACTTTTGACAATGGATCTCTTGGTTCTCGCAACGATGAAGAACGCAGCAAAATGCGATAAGTAATGTGAATTGCAGAATACGTGAATCATCAAATCTTCGAACGCATATTGCACTTTTTTAGTTTACTAAAAAAGTATGTCTGTTTGAGTATCAGTAAAATATTCTCATAAAAGCGTTGCGCTTTTTATGGTTATGAGTGTTTTACAACGATAAACAAGTTGTTTCACTTTAAATTCATTTTTTAAAGCCATCCGTTTTGGTTTTAAAAATAATTAAAATTGGATAAAATTTTCCTGTAAAAAGGAATAACCTATTTCAGTTTTAGTTTTTTTAAATCCAAGGCCAAGGCCAAATAAAAGGAATTTTCAAATACAATCAACTTGATCTCAAACCAGATAAGAGTACCCGCTGAACTTAAGCATATCAATAAGCGGAGGAAAAGAAACTAACAAGGATTCCCTTAGTAACGGCGAGTGAAGCGGGAAGAGCTCAAATTTGAAATCTTCAAGGTTCTACCTTGACGAATTGTAGTTTAAAGAAGTGTTTTCTGTTAGTGGAGTGGCAAAAGTTCTTTGGAATAGGACATCATAGAGGGTGAGAATCCCGTATTTGGTCATTCCTCCTAGCTTTGTGATACACTTTCAAAGAGTCGGATTGTTTGGGAATGCAGTCCAAAATGGGTGGTAAATTTCATCTAAAGCTAATACTGGCGAGAGACCGATAGCGAACAAGTACCGTGAGGGAAAGATGAAAAGAACTTTGAAAAGAGAGTTAAACAGTACGTGAAATTGTCAAAAGGGAAGCGTTTGACACCAGTGTTGTTGTGGAGAAATCAATTGTGTGGAACGGGTTGTTGTGGGGTTGAGACCTTATCAGCTCTCCTTACTCTTTACCTTTTTCACGCAATGCACTTTCTCTTTAACAAGTCAACATCAATTTCTTTTGTTGTAAAAGGGTCAGCGGAAGGTGGCTTTCTTTTCGGAGAAAGTGTTTATAGCCGTTGATCTCTACAATCGGAGAGATTGAGGTCTGCAGCGTAGATCCTTCGGGGTTAGATACGTCGGTGCTAAGTTATAATCCTATATAGACAACTTGTTGACTATATTCGATCATGTAGCTTACTCGCTGACGCTATTT
>Aoud18_42129;RH5
TTTCCGTAGGTGAACCTGCGGAAGGATCATTAAAAAATTCTGCCATTGTTTGGTGGAAACAATAATCATCCTACCCTTTGTGAATTTGTTGTTTGTAATAGTTTTTTAAAAGAAAAATTATTTACTGTCTATCCCTGGATAGTAAAAGTTGGAAGGAGTAATCTAGAAAACTTTTGCTTTCAGGGAATAGTATGTAATAAATTTTTCATTTAAAGACCTTTTTTTTTTAAATTAAACTTTCGTACTCATTTGTCTAAAATTTATTTTTAAATAATTTAAAAACAACTTTTGACAATGGATCTCTTGGTTCTCGCAACGATGAAGAACGCAGCAAAATGCGATAAGTAGTGTGAATTGCAGAATACGTGAATCATCAAATCTTCGAACGCATATTGCACTTTTTTAGTTTACTAAAAAAGTATGTCTGTTTGAGTATCAGTAAAATATTCTCAATAAACTTTTTTGTTTATTGGTTATGAGTGTTTTACAACGATACAAGTTGTTTCACTTTAAATTGACTTTATATAAACCTATCCATTTAGGTCAATTTTTAAAATTGGATAAAATTTTCCTGTAAAAAGGGAATAACTTGACAGTTTTAAAGAAAGATCTAAAAAGGTTTTCTTAAAAGGAAATTTATAATAAACTAACTTGATCTCAAATCAGATAAGAGTACCCGCTGAGCTTAAGCATATCAATAAGCGGAGGAAAAGAAACTAACAAGGATTCCCCTAGTAACGGCGAGTGAAGCGGGAAGAGCTCAAATTTGAAATCTTCAAGGGTTTCCCTTGACGAATTGTAGTTTATAGAAGTGTTTTCTGTTAGAGAGGTGGTAAAAGTTCTTTGGAATAGGACATCATAGAGGGTGAGAATCCCGTATTTGATCACTTTCTACTAACGTTGTGATACACTTTCAACGAGTCGGATTGTTTGGGAATGCAGTCCAAAATGGGTGGTAAATTTCATCTAAAGCTAAATATTGGCGAGAGACCGATAGCGAACAAGTACCGTGAGGGAAAGATGAAAAGAACTTTGAAAAGAGAGTTAAACAGTACGTGAAATTGTCAAAAGGGAAGCGTTTGACACCAGTGTTGTTTTTCCGAAAATCAATTACGAATGGCGGGATTCTAAGTTTCATGACCTTAAAAGCTTGTTTCTTTCTTTTCCTGTCTTTCTTAATGCACTTTTCGGTTAACAAGTCAACATCAATTTCTTTTGTTGTAAAAGGTTAAGAGGAAGGTGGCTTTACTTTCGGGTAAAGTGTTTATAGCCTTTTAACTCTGCAATCGGAGAGATTGAGGTCTGCAGCGCAGATCCTTCGGGGCTAGATACGTTTGTGCTAAGTTATAGCTTTTCATAGACAACTTGTTGACTATGTTTAGTCTTGTAGCTTACTCGCAGATGCTATTTTACCTACGCTTAGGATGTTG
>Aoud18_42151;SK4
GGAAGTAAAAGTCGTAACAAGGTTTCCGTAGGTGAACCTGCGGAAGATCATAAAATGTGTGGCCTTTATTGTTGTCACCATTAATAATCTACCCTATGTGAATTGTTTTGAGTAATAATTTTTCCAATGAAAAATTATTTGTCTATCCCTGAAGAAAAGTAGAATATACTTTTTTTAGGGAGTAATTCTAATAATTTTTCAGTGAAAAGACCTTTTTTAAATAACTTTTGTATTCATTTGTCTAAATTTGTAAAAAAATAATTAAAAACAACTTTTACAATGGATCTCTGTTCTCGCAACGATGAAGACGCAGCAAAATGCATAATAATGTGAATGCAGAATACGTGAATCATCAAATCTTCGAACGCATATTGCACTTTTCAGTTACTAAAAAGTATGTTGTTTGAGTATCAGTAAAATATTTCATAAAAGCGTTGCGCTTTTTATGTTATGAGTGTTTACAACGATAAACAGTTGTTTCACTTTAAATTCATTTTTAAACCGTTAATGGTTTTAAAATAATTAAAATGGATAAAATTTTCCGTAAAAAGAATAACCTTATTTCAGTTTTAGTTTTTTAAATCCAAGGCAACAAAAGAATTTTCAAATCAACTTGATCTCAATCAGATAAGAGTACCGCTGAACTTAAGCATATCAATAAGCGAGGAAAAGAAACTAACAAGGATTCCCTTAGTAAGGCGAGTGAAGCGGGAAGAGCTCAATTTGAAATCTTCAAGGTTCTACCTTGACGAATTAGTTTAAAAAGTGTTTTCTGTTAGCGGAGTGGCAAAGTCTTTGAATAGACATCATAGAGGTGAGAATCCGTATTGGTCATTCCTTCTAGCTTTGTTACACTTCAAAGAGTCGGATTGTTTGGAATGCAGTCCAAAATGGTGGTAAATTTCATCTAAAGCTAAATATGGCGAGAGACCGATAGCGAACAAGTACCGTGAGGAAAGATGAAAGAACTTTGAAAAGAGAGTTAACAGTACGTGAAATTGTCAAAAGGAAGGTTTGACACCAGTGTTGTTGTGGAGAAATCAATTGTGTGGAACGGGTTGTTGTGGGTTGAACCTTATCAGCTCTCCTTACTCTTTACCTTTTCACGCAATGCACTTTCTCTTTAACAAGTCAACATCAATTCTTTTGTTGTAAAAGGGCCGGCGGAAGGTGGCTTCTTTTCGGAGAAGTGTTTATACCGTTGGTCTCTACAATCGGAGAGATTGAGTCTGCAGCGTAGATCCTTCGGTTAGATACGTTGTGCTAAGTTATAATCCTACATAGACAACTCGTTGACTATGTTCGATCATGTAGCTTACTCGCTAGCGCTATCTTACCTACGCTTAGAGT
>Aoud18_42213;SK4
TTTCCGTAGGTGAACCTGCGGAAGGATCATTAAAAATGGAGTGGCCGTTGTTTTGGTCACCATTAATAATCCTACCCTTTGTGAATTTGTTTTGTGTAATAATTTTTTCCAATGAAAAAATTATTTGTCTATCCCTGAAGAAAAGTAGAATATACTTTTTTTTAGGGAGTAGATTTTAATAATTTTTTCAGTGAAAAGACCTTTTTTTTAAATTAAACTTTTGTATTCATTTGTCTAAATTGTAAAAAAATAATTTAAAAACAACTTTTGACAATGGATCTCTTGGTTCTCGCAACGATGAAGAACGCAGCAAAATGCGATAAGTAATGTGAATTGCAGAATACGTGAATCATCAAATCTTCGAACGCATATTGCACTTTTTTAGTTTACTAAAAAAGTATGTCTGTTTGAGTATCAGTAAAATATTCTCATAAAAGCGTTGCGCTTTTTATGGTTATGAGTGTTTTACAACGATAAACAAGTTGTTTCACTTTAAATTCATTTTTTAAAGCCATCCGTTTTGGTTTTAAAAATAATTAAAATTGGATAAAATTTCCTGTAAAAAGGAATAACCTATTTCAGTTTTAGTTTTTTTAAATCCAAGGCCAAGGCCAAACAAAAGGAATTTTCAAATACAATCAACTTGATCTCAAATCAGATAAGAGTACCCGCTGAACTTAAGCATATCAATAAGCGGAGGAAAAGAAACTAACAAGGATTCCCTTAGTAACGGCGAGTGAAGCGGGAAGAGCTCAAATTTGAAATCTTCAAGGTTCTACCTTGACGAATTGTAGTTTAAAGAAGTGTTTTCTGTTAGTGGAGTGGCAAAAGTTCTTTGGAATAGGACATCATAGAGGGTGAGAATCCCGTATTTGGTCATTCCTCCTAGCTTTGTGATACACTTTCAAAGAGTCGGATTGTTTGGGAATGCAGTCCAAAATGGGTGGTAAATTTCATCTAAAGCTAAATACTGGCGAGAGACCGATAGCGAACAAGTACCGTGAGGGAAAGATGAAAAGAACTTTGAAAAGAGAGTTAAACAGTACGTGAAATTGTCAAAAGGGAAGCGTTTGACACCAGTGTTGTTGTGGAGAAATCAATTGTGTGGAACGGGTTGTTGTGGGGTTGAGACCTTATCAGCTCTCCTTACTCTTTACCTTTTTCACGCAATGCACTTTCTCTTTAACAAGTCAACATCAATTTCTTTTGTTGTAAAAGGGTCAGCGGAAGGTGGCTTTCTTTTCGGAGAAAGTGTTTATAGCCGTTGATCTCTACAATCGGAGAGATTGAGGTCTGCAGCGTAGATCCTTCGGGGTTAGATACGTCGGTGCTAAGTTATAATCCTATATAGACAACTTGTTGACTATATTCGATCATGTAGCTTACTCGCTGACGCTATTTTACCTACGCTTAGGATGTTG
>Aoud18_42372;SK4
TTGTTTTGGTCCATTAATAATCCTACCTTTGTGAGTTTGTTTTGTGTAATAATTTTTTCCAATGAAAAATTATTTGTTATCCTGAAGAAAGTAGAATATACTTTTTTTAGGGAGTAGATTTTAATAATTTTTTCAGTGAAAAGACCTTTTTTTAAATTAAACTTTTGTATTCATTGTCTAAATTGTAAAAAAATAATTTAAAAACAATTTTGACAATGGATCTCTTGGTTCTCGCAACGATGAAAACGCAGCAAAATGCGATAAGTAATGTGAATTGCAGAATACGTGAATCATCAAATCTTCGAAGCATATTGCACTTTTTTAGTTTACTAAAAAAGTATGTTGTTTGAGTATCAGTAAATATTCTCATAAAAGCGTTGCGCTTTTTATGGTTATGAGTGTTTTACAACGATAAACAGTTGTTTCACTTTAAATTCATTTTTAAAGCATCCGTTTTGGTTTTAAAAATAATTAAAATTGGATAAATTTCCTGTAAAAGGAATAACCTATTTCAGTTTTAGTTTTTTTAAATCCAAGGCAAGGCCAAACAAAGGAATTTTCAAATACAATCAACTTGATCTCAAATCAGATAAGAGTACCGCTGAACTTAAGCATATCAATAAGCGAGGAAAAAACTAACAAGGATTCCTTAGTAACGGCGAGTGAAGCGGGAAGAGCTCAAATTTGAAATCTTCAAGGTTCTACCTTGACGAATTGTAGTTAAAGAAGTTTTTCTGTTAGTGGAGTGGCAAAAGTTCTTTGGAATAGGACATCATAGAGGTGAGAATCCGTATTTGGTCATTCCTCCTAGCTTTGTGATACACTTTCAAGAGTCGGATGTTTGGGATGCAGTCCAAAATGGTGGTAAATTCATCTAAAGCTAAATACTGGCGAGAGACCGATAGCGAACAAGTACGTGAGGGAAGATGAAAAGAACTTTGAAAAGAGAGTTAAACAGTACGTGAAATTGTCAAAAGGGAAGCGTTTGACACCAGTGTTGTTGTGGAGAAATCAATTGTGTGGAACGGGTTGTTGTGGGGTTGAGACCTTATCAGCTCTCCTTACTCTTTACCTTTTTCACGCAATGCACTTTCTCTTTAACAAGTCAACATCAATTTCTTTTGTTGTAAAAGGTCAGCGGAAGTGGCTTTCTTTTCGGAGAAAGTGTTATAGCCGTTGATCTCTACAATCGGAGAGATTGAGGTCTGCAGCGTAGATCCTTCGGGTTAGATACGTCGGTGCTAAGTTATAATCCTATATAGCAACTTGTGACTATATTCGATCATGTAGCTTACTCGCTGACGCTATT
>Aoud18_4240;RH5
TTTCCGTAGGTGAACCTGCGGAAGGATCATTAAAAAATTCTGCCATTGTTTGGTGGAAACAATAATCATCCTACCCTTTGTGAATTTGTTGTTTGTAATAATTTTTTAAAAGAAAAATTATTTACTGTCTATCCCTGGATAGTAAAAGTTGGAAGGGAGTAATCTAGAAAACTTTTGCTTTCAGGGAATAGGTATGTAATAAATTTTTCATTTAAAGACCTTTTTTTTAAATTAAACTTTTGTATTCATTTGTCTAAATTTATTTTTAAATAATTTAAAAACAACTTTTGACAATGGATCTCTTGGTTCTCGCAACGATGAAGAACGCAGCAAAATGCGATAAGTAGTGTGAATTGCAGAATACGTGAATCATCAAATCTTCGAACGCATATTGCACTTTTTTAGTTTACTAAAAAAGTATGTCTGTTTGAGTATCAGTAAAATATTCTCAATAAACTTTTTGTTTTATTGGTTATGAGTGTTTTACAACGATACAGGTTGTTTCACTTTAAATTGACTTATTTAAAAAACCTATCCATTTAGGTCAATTTTTAAAATTGGATAAAATTTTCCCGTAAAAAGGAATAACTTGACAGTTTTAAAGAAAGACCTAAAGGTTTTCTTAAAAGGAAAATTTATAATAAACTAACTTGATCTCAAATCAGATAAGAGTACCCGCTGAACTTAAGCATATCAATAAGCGGAGGAAAAGAAACTAACAAGGATTCCCCTAGTAACGGCGAGTGAAGCGGGAAGAGCTCAAATTTGAAATCTTCAAGGGTTTCCCTTGACGAATTGTAGTTTATAGAAGTGTTTTCTGTTAGAGAGGTGGTAAAAGTTCTTTGGAATAGGACATCATAGAGGGTGAGAATCCCGTATTTGATCACTTTCTACTAACGTTGTGATACACTTTCAACGAGTCGGATTGTTTGGGAATGCAGTCCAAAATGGGTGGTAAATTTCATCTAAAGCTAAATATTGGCGAGGGACCGATAGCGAACAAGTACCGTGAGGGAAAGATGAAAAGAACTTTGAAAAGAGAGTTAAACAGTACGTGAAATTGTCAAAAGGGAAGCGTTTGACACCAGTGTTGTTTTTCCGAAAATCAATTACGAATGGCGGGATTCTAAGTTTCATGACCTTAAAAGCTTGTTTCTTTCTTTTCCTGTCTTTCTTAATGCACTTTTCGGTTAACAAGTCAACATCAATTTCTTTTGTTGTAAAAGGTTAAGAGGAGGGTGGCTTTACTTTCGGGTAAAGTGTTTATAGCCTTTTAACTCTGCAATCGGAGAGATTGAGGTCTGCAGCGTAGATCCTTCGGGGCTAGATACGTTTGTGCTAAGTTATAGCTTTTCATAGACAACTTGTTGACTATGTTTAGTCTTGTAGCTTACTCGCAGATGCTATTTTACCTACGCTTAGGATGTTGAA
>Aoud18_42451;SK4
TTTCCGTAGGTGAACCTGCGGAAGGATCATTAAAAAATGGAGTGGCCGTTGTTTTGGTCACCATTAATAATCCTACCCTTTGTGAATTTGTTTTGTGTAATAATTTTTTTCCAATGAAAAAATTATTTGTCTATCCCTGAAGAAAAGTAGAATATACTTTTTTTTAGGGAGTAGATTTTAATAATTTTTTCAGTGAAAAGACCTTTTTTTTAAATTAAACTTTTGTATTCATTTGTCTGAATTGTAAAAAAAATAATTTAAAAACAACTTTTGACAATGGATCTCTTGGTTCTCGCAACGATGAAGAACGCAGCAAAATGCGATAAGTAATGTGAATTGCAGAATACGTGAATCATCAAATCTTCGAACGCATATTGCACTTTTTTAGTTTACTAAAAAAGTATGTCTGTTTGAGTATCAGTAAAATATTCTCATAAAAGCGTTGCGCTTTTTATGGTTATGAGTGTTTTACAACGATAAACAAGTTGTTTCACTTTAAATTCATTTTTTAAAGCCATCCGTTTTGGTTTTAAAAATAATTAAAATTGGATAAAATTTTCCTGTAAAAAGGAATAACCTATTTCAGTTTTAGTTTTTTTAAATCCAAGGCCAAGGCCAAACAAAAGGAATTTTCAAATACAATCAACTTGATCTCAAATCAGATAAGAGTACCCGCTGAACTTAAGCATATCAATAAGCGGAGGAAAAGAAACTAACAAGGATTCCCTTAGTAACGGCGAGTGAAGCGGGAAGAGCTCAAATTTGAAATCTTCAAGGTTCTACCTTGACGAATTGTAGTTTAAAGAAGTGTTTTCTGTTAGTGGAGTGGCGAAAGTTCTTTGGAATAGGACATCATAGAGGGTGAGAATCCCGTATTTGGTCATTCCTCCTAGCTTTGTGATACACTTTCAAAGAGTCGGATTGTTTGGGAATGCAGTCCAAAATGGGTGGTAAATTTCATCTAAAGCTAAATACTGGCGAGAGACCGATAGCGAACAAGTACCGTGAGGGAAAGATGAAAAGAACTTTGAAAAGAGAGTTAAACAGTACGTGAAATTGTCAAAAGGGAAGCGTTTGACACCAGTGTTGTTGTGGAGAAATCAATTGTGTGGAACGGGTTGTTGTGGGGTTGAGACCTTATCAGCTCTCCTTACTCTTTACCTTTTTCACGCAATGCACTTTCTCTTTAACAAGTCAACATCAATTTCTTTTGTTGTAAAAGGGTCAGCGGAAGGTGGCTTTCTTTTCGGAGAAAGTGTTTATAGCCGTTGATCTCTACAATCGGAGAGATTGAGGTCTGCAGCGTAGATCCTTCGGGGTTAGATACGTCGGTGCTAAGTTATAATCCTATATAGACAACTTGTTGACTATATTCGATCATGTAGCTTACTCGCTGACGCTGTTT
>Aoud18_42477;SK4
CGGAAGTAAAAGTCGTAACAAGGTTTCCGTAGGTGAACCTGCGGAAGGATCATTAATAAATTTTTATTTCTGAAAATTATGAAATAAAAACAATAATCATCCTACCCTTTGTGAATTTGTTGTAATGAAATAATTTTTTTTTTAAAAGAAAATTATTTATTTTAGTCTATCCCTGAAAAGTTTTGGAAGCAATGAAGAAACTTTTAGGGAGTAGATTTAATAAATAATTATTTTTTTTTGAAAAGACCTTTTTTTAAAATTAACTTTTTGTATTCATTTGTCTAAATTTTTTAAATAATAATTTAGAAACAACTTTTGACAATGGATCTCTTGGTTCTCGCAACGATGAAGAACGCAGCAAAATGCGATAAGTAATGTGAATTGCAGAATACGTGAATCATCAAATCCTCGAAACGCATATTGCACTTTTTTAGTTTACTAAAGAAAGTAGTCTGTTGAGTATCAGTAAAATATTCTCATAAAAAAATTTATTTCTTTTATGGTTAATGAGTGTTTTACAACGATACTAGTTGTTTCACTTTAAATTTGAATTTTAAAATTGTTTTTTTATTTTCAATTTTTTAAAAAATTGGATAAATTTCCTGTAAAAAGGAATAACCTTGACAATTTTTAAGCTGAAATTAGAATTCAATAGCAAAAGGAAATTTATTTAAAATAACTTGATCTCAATCAGATAAGAGTACCCGCTGACTTAAGCATATCAATAAGCGGCGAAAAGAAACTAAAAGGATTCCCCTAGTAACGGCGAGTGAAGCGGAGAGCTCAATTTGAATTTAAAGGGTTTCCCTTTACGAATGTAGTTTAAAGAATGTTTCTGTTGAAATTTTTGGTAAAAGTTTTGTTTGAATAGGACATCATAGAGGTGAGAATCCGTATTGACCATTATTCTTCAGCTATGTGATACACTTTCAAAGAGTCCGGATGTTTGGGAATGCAGTCCAAATGGGTGGTAAATTTCATCTAAAGCTAATATTGGCGAGAGACCGATAGCGAACAAGTACCGTGAGGGAAAGATGAAAAGAGCTTTGAAAAGAGAGTTAAACAGTACGTGAAATTGTCAAAAGGGAAGCGTTGCACCCAGTGTTGTTTCTCTGAAATCATTACAGGAAAGTTTATGTTAAGTTGTTAAGACTTATCAGCTTACTGCTTAATTTTGAGCTTTTCTTTAATGCACTTTCAGTTTTACAAGTCAACATCAATTTCTTTTGTTGTAAAAAAGGTAAGGGAAAGGTGGCTCAAGCTTCGGCTTAAGTGTTTATAGTCCTTTGCTTCTGCAATCGGAGAGATTGAGGTCTGCAGCGTAGATCCTTTTTTTGGATTAGATACATTTGTGCTAAGTTACAGCTCTTTATAGACAACTTGTTGACTATGATCAGTCTTGTAGCTTACTCGCTTATGCTATTTTACCTACGT
>Aoud18_42557;Caecomyces
TTTCCGTAGGTGAACCTGCGGAAGGATCATTAAAAAATCGGACTCCATTGGTGAGTTCATTAATAATCCCTACCCTTTGTGAATTGTTTGTTTGAATAATTTTTTTCCAAAAAAAATCATTGAATGTCTTTCCCTGTTTTGGTGGAGCTTGTAAAGTGAAACCAGGCAGGGGAATGGCAAACAATAATTATTTTTGAAAAAAGACCTTTTTTAAAATTAAACTTTTTGTATTCATTTGTCTAAAATTATTTTTATAATATAAAAACAACTTTTGACAATGGATCTCTTGGTTCTCGCAACGATGAAGAACGCAGCAAAATGCGATAAGTAGTGTGAATTGCAGAATACGTGAATCATCGAATCTTCGAACGCATATTGCACTTTTTTAGTTTACTAAAAAGTATGTCTGTTTGAGTATCAGTAAAATATTCTCATAAAAAACATTGTTTTTTTATGGTTATGAGTGTTTTACAACGATAACAAGTTGTTTCACTTTAAATTCTTTGTTATCAAAAAAATCATTAAAAGCTAATTTTAAAGATTTTTAAAATTGGATAAAATTTTCCCGTAAAAAGGAATAACCTAAACAATTTTAAAAATTAAAATTGGTTTGATTCTTTTTGAAACCCAAAGGAAAAAAAACGAAATTAACTTGATCTCAAATCAGATAAGAGTACCCGCTGAACTTAAGCATATCAATAAGCGGAGGAAAAGAAACTAACTAGGATTCCCTCAGTAACGGCGAGTGAAGCGGGAAGAGCTCAAATTTGAAATCTTCAAGGTTTTACCTTGACGAATTGTAGTTTAAAGAAGTGTTTTCTGTTGGAGTTTTGGTAAAAGTTCTTTGGAAAAGGACATCATAGAGGGTGAGAATCCCGTATTTGACCATTACCTCCAGCTTTGTGATACACTTTCAAAGAGTCGGATTGTTTGGGAATGCAGTCCAAAATGGGTGGTAAATTTCATCTAAAGCTAAATACTGGCGAGAGACCGATAGCGAACAAGTACCGTGAGGGAAAGATGAAAAGAACTTTGAAAAGAGAGTTAAACAGTACGTGAAATTGTCAAAAGGGAAGCGTTTGACACCAGTGTTGTTTTCTCGAAAATCAATTAAAAAGGCCGGATTTTGTGTTGTATTGACTTTATCAGCTTTCTGCACTTTTTTCTTGTCTTTTTTAATGCACTTTTCGTTTAACAAGTCAACATCAATTTCTTTTGTTGTAAAAGGGTCATTGGAAGGTGGCTTTCTTTTCGGAGAAAGTGTTTATAGCCTTTGGCCTCTGCAATCGGAGAGGTTGAGGTCTGCAGCGTAGATCCTTCGGGGTTAGATACATTTGTGCTAAGTTATAGCCTTTCATAGACAACTTGTTGACTATGATCAGTCATGTAGCTTACTCGCTTATGCTATTTTACCTACG
>Aoud18_42588;RH5
GTAAAAGTCGTAACAAGGTTTCCGTAGGTGAACCTGCGGAAGGATCATTAAAAAATTCTGCCATTGTTTGGTGGAAACAATAATCATCCTACCCTTTGTGAATTTGTTGTTTGTAATAATTTTTTAAAAGAAAATTATTTACTGTCTATCCCTGGATAGTAAAAGTTGGAAGGGAGTAATCTAGAAAACTTTTGCTTTCAGGAATAGGTATGTAATAAATTTTCATTTAAAGACCTTTTTTTTAAATTAAACTTTTGTATTCATTTGTCTAAATTTATTTTTAAATAATTTAAAAACAACTTTTGACAATGGATCTCTTGGTTCTCGCAACGATGAAGAACGCAGCAAAATGCGATAAGTAGTGTGAATTGCAGAATACGTGAATCATCAAATCTTCGAACGCATATTGCACTTTTTTAGTTTACTAAAAAAGTATGTCTGTTTGAGTATCAGTAAAATATTCTCAATAAACTTTTGTTTTATTGGTTATGAGTGTTTTACAACGATACAAGTTGTTTCACTTTAAATTGACTTATTTAAAAACCTATCCATTTAGGTCAATTTTTAAAATTGGATAAAATTTTCCCGTAAAAAGGAATAACTTGACAGTTTTAAAGAAAGACCTAAAGGTTTTCTTAAAAGGAAAATTTATAATAAACTAACTTGATCTCAAATCAGATAAGAGTACCCGCTGAACTTAAGCATATCAATAAGCGGAGGAAAAGAAACTAACAAGGATTCCCTAGTAACGGCGAGTGAAGCGGGAAGAGCTCAAATTTGAAATCTTCAAGGGTTTCCCTTGACGAATTGTAGTTTATAGAAGTGTTTTCTGTTAGAGAGGTGGTAAAAGTTCTTTGGAATAGGACATCATAGAGGGTGAGAATCCCGTATTTGATCACTTTCTACTAACGTTGTGATACACTTTCAACGAGTCGGATTGTTGGGAATGCAGTCCAAAATGGGTGGTAAATTTCATCTAAAGCTAAATATTGGCGAGAGACCGATAGCGAACAAGTACCGTGAGGGAAAGATGAAAAGAACTTTGAAAAGAGAGTTAAACAGTACGTGAAATTGTCAAAAGGGAAGCGTTTGACACCAGTGTTGTTTTTCCGAAAATCAATTACGAATGGCGGGATTCTAAGTTTCGTGACCTTAAAAGCTTGTTTCTTTCTTTTCCTGTCTTTCTTAATGCACTTTTCGGTTAACAAGTCAACATCAATTTCTTTTGTTGTAAAAGGTTAAGAGGAAGGTGGCTTTACTTTCGGGTAAAGTGTTTATAGCCTTTTAACTCTGCAATCGGAGAGATTGAGGTCTGCAGCGTAGATCCTTCGGGGCTAGATACGTTTGTGCTAAGTTATAGCTTTCATAGACAACTTGTTGACTATGTTTAGTCTTGTAGCTTACTCGCAGATGCTAT
>Aoud18_42620;SK4
TTTCCGTAGGTGAACCTGCGGAAGGATCATTAAAAAATGGTGTGGCCTTTATTGTTGGTCACCATTAATAATCCTACCCTTTGTGAATTTGTTTTGAGTAATAATTTTTTTCCAATGAAAAAATTATTTGTCTATCCCTGAAGAAAAGTAGAATATACTTTTTTTTAGGGAGTAGATTTTAATAATTTTTTCAGTGAAAAGACCTTTTTTTAAATTAAACTTTTGTATTCGTTTGTCTAAAATTTGTAAAAAAAATAATTTAAAAACAACTTTTGACAATGGATCTCTTGGTTCTCGCAACGATGAAGAACGCAGCAAAATGCGATAAGTAATGTGAATTGCAGAGTACGTGAATCATCAAATCTTCGAACGCATATTGCACTTTTTTAGTTTACTAAAAAAGTATGTCTGTTTGAGTATCAGTAAAATATTCTCATAAAAGCGTTGCGCTTTTTATGGTTATGAGTGTTTTACAACGATAAACAAGTTGTTTCACTTTAAATTCATTTTTTAAAGCCGTTTAATGGTTTTAAAAATAATTAAAATTGGATAAAATTTTCCCGTAAAAAGGAATAACCTTATTTCAGTTTTAGTTTTTTTAAATCCAAGGCCAAACAAAAGGAATTTTCAAATCAACTTGATCTCAAATCAGATAAGAGTACCCGCTGAACTTAAGCATATCAATAAGCGGAGGAAAAGAAACTAACAAGGATTCCCTTAGTAACGGCGAGTGAAGCGGGAAGAGCTCAAATTTGAAATCTTCAAGGTTCTACCTTGACGAATTGTAGTTTAAAGAAGTGTTTTCTGTTAGCGGAGTGGCAAAAGTTCTTTGGAATAGGACATCATAGAGGGTGAGAATCCCGTATTTGGTCATTCCTTCTAGCTTTGTGATACACTTTCAAAGAGTCGGATTGTTTGGGAATGCAGTCCAAAATGGGTGGTAAATTTCATCTAAAGCTAAATACTGGCGAGAGACCGATAGCGAACAAGTACCGTGAGGGAAAGATGAAAAGAACTTTGAAAAGAGAGTTAAACAGTACGTGAAATTGTCAAAAGGGAAGCGTTTGACACCAGTGTTGTTGTGGAGAAATCAATTGTGTGGAACGGGTTGTTGTGGGGTTGAGACCTTATCAGCTCTCCTTACTCTTTACCTTTTTCACGCAATGCACTTTCTCTTTAACAAGTCAACATCAATTTCTTTTGTTGTAAAAGGGCCGGCGGAAGGTGGCTTTCTTTTCGGAGAAAGTGTTTATAGCCGTTGGTCTCTACAATCGGAGAGATTGAGGTCTGCAGCGTAGATCCTTCGGGGTTAGATACGTTGGTGCTAAGTTATAATCCTACATAGACAACTTGTTGACTATGTTCGATCATGTAGCTTACTCGCTAGCGCTATTTTACCTACGCTTAGGATGTTG
>Aoud18_42651;SK4
TTTCCGTAGGTGAACCTGCGGAAGGATCATTAAAAAATGGAGTGGCCGTTGTTTTGGTCACCATTAATAATCCTACCCTTTGTGAATTTGTTTTGTGTAATAATTTTTTTCCAATGAAAAAATTATTTGTCTATCCCTGAAGAAAAGTAGAATATACTTTTTTTTAGGGAGTAGATTTTAATAATTTTTTCAGTGAAAAGACCTTTTTTTAAATTAAACTTTTGTATTCATTTGTCTAAATTGTAAAAAAAATAATTTAAAAACAACTTTTGACAATGGATCTCTTGGTTCTCGCAACGATGAAGAACGCAGCAAAATGCGATAAGTAATGTGAATTGCAGAATACGTGAATCATCAAATCTTCGAACGCATATTGCACTTTTTTAGTTTACTAAAAAAGTATGTCTGTTTGAGTATCAGTAAAATATTCTCATAAAAGCGTTGCGCTTTTTATGGTTATGAGTGTTTTACAACGATAAACAAGTTGTTTCACTTTAAATTCATTTTTTAAAGCATCGTTTATGGTTTTAAAAATAATTAAAATTGGATAAAATTTTCCTGTAAAAAGGAATAACCTATTTCAGTTTTAGTTTTTTTAAATCCAAGGCAGCAAACAAAAGGAATTTTCAAATCAACTTGATCTCAAATCAGATAAGAGTACCCGCTGAACTTAAGCATATCAATAAGCGGAGGAAAAGAAACTAACAAGGATTCCCTTAGTAACGGCGAGTGAAGCGGGAAGAGCTCAAATTTGAAATCTTCAAGGTTCTACCTTGACGAATTGTAGTTTAAAGAAGTGTTTTCTGTTAGTGGAGTGGCAAAAGTTCTTTGGAATAGGACATCATAGAGGGTGAGAATCCCGTATTTGGTCATTCCTCTAGCTTTGTGATACACTTTCAAAGAGTCGGATTGTTTGGGAATGCAGTCCAAAATGGGTGGTAAATTTCATCTAAAGCTAAATACTGGCGAGAGACCGATAGCGAACAAGTACCGTGAGGGAAAGATGAAAAGAACTTTGAAAAGAGAGTTAAACAGTACGTGAAATTGTCAAAAGGGAAGCGTTTGACACCAGTGTTGTTGTGGAGAAATCAATTGTGTGGAACGGGTTGTTGTGGGTTGAGACCTTATCAGCTCTCCTTACTCTTTACCTTTTTCACGCAATGCACTTTCTCTTTAACAAGTCAACATCAATTTCTTTTGTTGTAAAAGGGTCGCGGAAGGTGGCTTTCTTTTCGGAGAAAGTGTTTATAGCCGTTGTCTCTACAATCGGAGAGATTGAGGTCTGCAGCGTAGATCCTTCGGGGTTAGATACGTTGGTGCTAAGTTATAATCCTACATAGACAACTTGTTGACTATGTTCGATCATGTAGCTTACTCGCTGGCGCTATTTTACCTACGCTTAGGATGTTG
>Aoud18_42659;SK4
CTTCCGTAGGTGAACCTGCGGAAGGATCATTAAAAAATGGTGTGGCCTTTATTGTTGGTCACCATTAATAATCCTACCCTTTGTGAATTTGTTTGTGTAATAATTTTTTTCCAATGAAAAATTATTTGTCTATCCCTGAAGAAATAGCTTGTAAAAGTTATTTTTTTAGGGAGTAGATTTTAATAATTTTTTCAGTGAAAAGACCTTTTTTTTAAATTAAACTTTTGTATTCATTTGTCTAAATTTGTAAAAAATAATTTAAAAACAACTTTTGACAATGGATCTCTTGGTTCTCGCAACGATGAAGAACGCAGCAAAATGCGATAAGTAATGTGAATTGCAGAATACGTGAATCATCAAATCTTCGAACGCATATTGCACTTTTTTAGTTTACTAAAAAAGTATGTCTGTTTGAGTATCAGTAAAATATTCTCATAAAAGCGTTGCGTTTTTATGGTTATGAGTGTTTTACAACGATAAACAAGTTGTTTCACTTTAAATTCATTTTTAAAGCCGTTTTAATGGTTTTAAAAATAATTAAAATTGGATAAAATTTTCCCGTAAAAAGGAATAAACTATTTCAGTTTTAGTTTTTTTAAATCCAAGGCCAAACAAAAGGAATTTTCAAATACAATCAACTTGATCTCAAATCAGATAAGAGTACCCGCCGAACTTAAGCATATCAATAAGCGGAGGAAAAGAAACTAACAAGGATTCCCTTAGTAACGGCGAGTGAAGCGGGAAGAGCTCAAATTTGAAATCTTCAAGGTTCTACCTTGACGAATTGTAGTTTAAAGAAGTGTTTTCTGTTAGCGGAGTGGCAAAAGTTCTTTGGAATAGGACATCATAGAGGGTGAGAATCCCGTATTTGGTCATTCCTTCTAGCTTTGTGATACACTTTCAAAGAGTCGGATTGTTTGGGAATGCAGTCCAAAATGGGTGGTAAATTTCATCTATAGCTAAATACTGGCGAGAGACCGATAGCGAACAAGTACCGTGAGGGAAAGATGAAAAGAACTTTGAAAAGAGAGTTAAACAGTACGTGAAATTGTCAAAAGGGAAGCGTTTGACACCAGTGTTGTTGTGGAGAAATCAATTGTGTGGAACGGGTTGTTGTGGGGTTGAGACCTTATCAGCTCTCCTTACTCTTTACCTTTTTCACGCAATGCACTTTCTCTTTAACAAGTCAACATCAATTCTTTTGTTGTAAAAGGGTCAGCGGAAGGTGGCTTTCTTTTCGGAGAAAGTGTTTATAGCCGTTGATCTCTACAATCGGAGAGATTGAGGTCTGCAGCGTAGATCCTTCGGGTTAGATACGTCGGTGCTAAGTTATAATCCTATATAGACAACTTGTTGACTATATTCGATCTTGTAGCTTACTCGCTGGCGCTATTTTACCTACGCTTAGGATGTTG
>Aoud18_42712;SK4
TTTCCGTAGGTGAACCTGCGGAAGGATCATTAAAAATGGTGTGGCCGTTGTTTTGGTCACCATTAATAATCCTACCCTTTGTGAATTTGTTTTATGTAATAATTTTTTTCCAATGAAAAAATTATTTGTCTATCCCTGAAGAAAAGTAGAATATACTTTTTTTAGGGAGTAGATTTTAATAATTTTTTCAGTGAAAAGACCTTTTTTTTAAATTAAACTTTTGTATTCATTTGTCTAAATTGTAAAAAAAATAATTTAAAAACAACTTTTGACAATGGATCTCTTGGTTCTCGCAACGATGAAGAACGCAGCAAAATGCGATAAGTAATGTGAATTGCAGAATACGTGAATCATCAAATCTTCGAACGCATATTGCACTTTTTTAGTTTACTAAAAAGTATGTCTGTTTGAGTATCAGTAAAATATTCTCATAAAAGCGTTGTGTTTTTATGGTTATGAGTGTTTTACAACGATAAACAAGTTGTTTCACTTTAAATTCATTTTTAAAGCCATCGTTTATGGTTTTAAAAATAATTAAAATTGGATAAAATTTTCCCGTAAAAAGGAATAACCTATTTCAGTTTTAGTTTTTTTAAATCCAAGGCAGCAAACAAAAGGAATTTTCAATACATCAACTTGATCTCAAATCAGATAAGAGTACCCGCTGAACTTAAGCATATCAATAGCGGAGGAAAAGAAACTAACAAGGATTCCCTTAGTAACGGCGAGTGAAGCGGGAAGAGCTCAAATTTGAAATCTTCAAGGTTCTACCTTGACGAATTGTAGTTTAAAGAAGTGTTTTCTGTTAGCGGAGTGGCAAAAGTTCTTTGGAATAGGACATCATAGAGGGTGAGAATCCCGTATTTGGTCATTCCTTCTAGCTTTGTGATACACTTTCAAAGAGTCGGATTGTTGGGAATGCAGTCCAAAATGGGTGGTAAATTTCATCTAAAGCTAAATACTGGCGAGAGACCGATAGCGAACAAGTACCGTGAGGGAAAGATGAAAAGAACTTTGAAAAGAGAGTTAAACAGTACGTGAAATTGTCAAAAGGGAAGCGTTTGACACCAGTGTTGTTGTGGAGAAATCAATTGTGTGGAACGGGTTGTTGTGGGGTTGAGACCTTATCAGCTCTCCTTACTCTTTACCTTTTTCACGCAATGCACTTTCTCTTTAACAAGTCAACATCAATTTCTTTTGTTGTAAAAGGGTCAGCGGAAGGTGGCTTTCTTTTCGGAGAAAGTGTTTATAGCCGTTGATCTCTACAATCGGAGAGATTGAGGTCTGCAGCGTAGATCCTTCGGGTTAGATACGTGGTGCTAAGTTATAATCCTATATAGACAACTTGTTGACTATATTCGATCATGTAGCTTACTCGCTGGCGCTATTTACCTACGCTTAGGATGTTG
>Aoud18_42910;SK4
TTTCCGTAGGTGAACCTGCGGAAGGATCATTAAAAAATGGTGTGGCCGTTGTTTTGGTCACCATTAATAATCCTACCCTTTGTGAATTTGTTTTATGTAATAATTTTTTTCCAATGAAAAAAATTATTTGTCTATCCCTGAAGAAAAGTAGAATATACTTTTTTTTAGGGAGTAGATTTTAATAATTTTTTCAGTGAAAAGACCTTTTTTTTAAATTAAACTTTTGTATTCATTTGTCTAAATTGTAAAAAAAATAATTTAAAAACAACTTTTGACAATGGATCTCTTGGTTCTCGCAACGATGAAGAACGCAGCAAAATGCGATAAGTAATGTGAATTGCAGAATACGTGAATCATCAAATCTTCGAAACGCATATTGCACTTTTTTAGTTTACTAAAAAAGTATGTCTGTTTGAGTATCAGTAAAATATTCTCATAAAAGCGTTGTGTTTTTATGGTTATGAGTGTTTTACAACGATAAACAAGTTGTTTCACTTTAAATTCATTTTTTAAAGCCGTTTTAATGGCTTTAAAAATAATTAAAATTGGATAAAATTTTCCCGTAAAAAGGAATAACCTATTTCAGTTTTAGTTTTTTTAAATCCAAGGCCAAACAAAAGGAATTTTCAAATCAACTTGATCTCAAATCAGATAAGAGTACCCGCTGAACTTAAGCATATCAATAAGCGGAGGAAAAGAAACTAACAAGGATTCCTTAGTAACGGCGAGTGAAGCGGGAAGAGCTCAAATTTGAAATCTTCAAGGTTCTACCTTGACGAGTTGTAGTTTAAAGAAGTGTTTTCTGTTAGCGGAGTGGCAAAAGTTCTTTGAATAGGACATCATAGAGGGTGAGAATCCCGTATTTGGTCATTCCTTCTAGCTTTGTGATACACTTTCAAAGAGTCGGATTGTTTGGGAATGCAGTCCAAAATGGGTGGTAAATTTCATCTAAAGCTAAATACTGGCGAGAGACCGATAGCGAACAAGTACCGTGAGGGAAAGATGAAAAGAACTTTGAAAAGAGAGTTAAGCAGTACGTGAAATTGTCAAAAGGGAAGCGTTTGACACCAGTGTTGTTGTGGAGAAATCAATTGTGTGGAACGGGTTGTTGTGGGGTTGAGACCTTATCAGCTCTCCTTACTCTTTACCTTTTTCACGCAATGCACTTTCTCTTTAACAAGTCAACATCAATTTCTTTTGTTGTAAAAGGGTCAGCGGAAGGTGGCTTTCTTTTCGGAGAGAGTGTTTATAGCCGTTGATCTCTACAATCGGAGAGATTGAGGTCTGCAGCGTAGATCCTTCGGGGTTAGATACGTGGTGCTAAGTTATAATCCTATATAGACAACTTGTTGACTATATTCGATCATGTAGCTTACTCGCTGGCGCTATTTTACCTACGCTTAGGATGTTGA
>Aoud18_42974;SK4
CGGAAGTAAAAGTCGTAACAAGGTTTCCGTAGGTGAACCTGCGGAAGGATCATTAAAAAATGGAGTGGCCGTTGTTTTGGTCACCATTAATAATCCTACCCTTTGTGAATTTGTTTTGTGTAATAATTTTTTTCCAATGAAAAATTATTTGTCTATCCCTGAAGAAAAGTAGAATATACTTTTTTTAGGGAGTAGATTTTAATAATTTTTTCAGTGAAAAGACCTTTTTTTAAATTAAACTTTTGTATTCATTTGTCTAAATTGTAAAAAAATAATTTAAAAACAACTTTTGACAATGGATCTCTTGGTTCTCGCAACGATGAAGAACGCAGCAAAATGCGATAAGTAATGTGAATTGCAGAATACGTGAATCATCAAATCTTCGAACGCATATTGCACTTTTTTAGTTTACTAAAAAAGTATGTCTGTTTGAGTATCAGTAAAATATTCTCATAAAAGCGTTGCGCTTTTTATGGTTATGAGTGTTTTACAACGATAAACAAGTTGTTTCACTTTAAATTCATTTTTTAAAGCCATCCGTTTTGGTTTTAAAAATAATTAAAATTGGATAAAATTTTCCTGTAAAAAGGAATAACCTATTTCAGTTTTAGTTTTTTTAAATCCAAGGCCAAGGCCAAACAAAAGGAATTTTCAAATACAATCAACTTGATCTCAAATCAGATAAGAGTACCCGCTGAACTTAAGCATATCAATAAGCGGAGGAAAAGAAACTAACAAGGATTCCCTTAGTAACGGCGAGTGAAGCGGGAAGAGCTCAAATTTGAAATCTTCAAGGTTCTACCTTGACGAATTGTAGTTTAAAGAAGTGTTTTCTGTTAGTGGAGTGGCAAAAGTTCTTTGGAATAGGGCATCATAGAGGGTGAGAATCCCGTATTTGGTCATTCCTCCTAGCTTTGTGATACACTTTCAAAGAGTCGGATTGTTTGGGAATGCAGTCCAAAATGGGTGGTAAATTTCATCTAAAGCTAAATACTGGCGAGAGACCGATAGCGAACAAGTACCGTGAGGGAAAGATGAAAAGAACTTTGAAAAGGAGTTAAACAGTACGTGAAATTGTCAAAAGGGAAGCGTTTGACACCAGTGTTGTTGTGGAGAAATCAATTGTGTGGAACGGGTTGTTGTGGGGTTGAGACCTTATCAGCTCTCCTTACTCTTTACCTTTTTCACGCAATGCACTTTCTCTTTAACAAGTCAACATCAATTTCTTTTGTTGTAAAAGGGTCAGCGGAAGGTGGCTTTCTTTTTCGGAGAAAGTGTTTATAGCCGTTGATCTCTACAATCGGAGAGATTGAGGTCTGCAGCGTAGATCCTTCGGGGTTAGATACGTCGGTGCTAAGTTATAATCCTATATAGACAACTTGTTGACTATATTCGATCATGTAGCTTACTCGCTGGCGCTATTTTACCTACGCTTAGGATGTTGAAG
>Aoud18_43047;SK4
CGGAAGTAAAAGTCGTAACAAGGTTCCGTAGGTGAACCTGCGGAAGGATCATTAAAAATGGAGTGGCCGTTGTTTTGGTCACCATTAATAATCCTACCCTTTGTGAATTTGTTTGTGTAATAATTTTTCCAATGAAAAATTATTTGTCTATCCCTGAAGAAAGTAGAATATACTTTTTTTAGGGAGTAGATTTTAATAATTTTTCAGTGAAAGACCTTTTTTTAAATTAAACTTTTGTATTCATTTGTCCAATTGTAAAAAAATAATTTAAAAACAACTTTTGACAATGGATCTCTTGGTTCTCGCAACGATGAAGAACGCAGCAAAATGCGATAAGTAATGTGAATTGCAGAATACGTGAATCATCAAATCTTCGAACGCATATTGCACTTTTTAGTTTACTAAAAAGTATGTCTGTTTGAGTATCAGTAAAATATTCTCATAAAAGCGTTGCGCTTTTATGGTTATGAGTGTTTTACAACGATAAACAAGTTGTTTCACTTTAAATTCACTTTTTAAAGCCATCCGTTTTGGTTTTAAAATAATTAAAATTGGATAAATTTTCCTGTAAAAAGGAATAACCTATTTCAGTTTAGTTTTTTTAAATCCAAGGCCAAGGCCAAACAAAGGAATTTTCAAATACAATCAACTTGATCTCAAATCAGATAAGAGTACCCGCTGAACTTAAGCATATCAATAAGCGGAGGAAAAGAAACTAACAAGGATTCCTTAGTAACGGCGAGTGAAGCGGGAAGAGCTCAAATTTGAAATCTTCAAGTTCTACCTTGACGAATTGTAGTTTAAAGAAGTGTTTCTGTTAGTGGAGTGGCAAAAGTTCTTTGGAATAGGACATCATAGAGGTGAGAATCCGTATTTGGTCATTCCTCCTAGCTTTGTGATACACTTTCAAAGAGTCGGATTGTTTGGGAATGCAGTCCAAAATGGGTGGTAAATTTCATCTAAAGCTAAATACTGGCGAGAGACCGATAGCGAACAAGTACCGTGAGGGAAAGATGAAAAGAACTTTGAAAAGAGAGTTAAACAGTACGTGAAATTGTCAAAAGGAAGCGTTTGACACCAGTGTTGTTGTGGAGAAATCAATTGTGTGGAACGGGTTGTTGTAGGTTGAGACCTTATCAGCTCTCCTTACTCTTACCTTTTTCACGCAATGCACTTTCTCTTTAACAAGTCAACATCAATTCTTTTGTTGTAAAAGGGTCAGCGGAAGGTGGCTTTCTTTTCGGAGAACGTGTTATAGCCGTTGATCTCTACAATCGGAGAGATTGAGGTCTGCAGCGTAGATCCTTCGGGTTAGATACGTCGGTGCTAAGTTATAATCCCATATAGACAACTTGTTGACTATATTCGATCATGTAGCTTACTCGCTGGCGCTATTTTACC
>Aoud18_43121;Caecomyces
TTTCCGTAGGTGAACCTGCGGAAGGATCATTAAAAAATTGGACTCCATGGTGAGTTCATTAATAATCCCTACCCTTTGTGAATTTGTTTGTTTGAATAATTTTTTTTCCAAAAAAAATTATTGAATGTCTTTCCCTGTTTTGGTGGAGCTTGTAAAGTGAAACCAGGCAGGGAATGGCAAACAATAATTATTTTTTGAAAAAAGACCTTTTTTAAAATTAAACTTTTTGTATTCATTTGTCTAAAATTATTTTTATAATATAGAAACAACTTTTGACAATGGATCTCTTGGTTCTCGCAACGATGAAGAACGCAGCAAATGCGATAAGTAGTGTGAATTGCAGAATACGTGAATCATCGAATCTTCGAACGCATATTGCACTTTTTTAGTTTACTAAAAAAGTATGTCTGTTTGAGTATCAGTAAAATATTCTCATAAAAAACATTGTTTTTTTATGGTTATGAGTGTTTTACAACGATAACAAGTTGTTTCACTTTAAATTCTTTGTTATCAAAAAAATCATTAAAAGCTAATTTTAAAGATTTTTTAAAATTGGATAAAATTTTCCCGTAAAAAGGAATAACCTAAACAATTTTAAAAATTAAAATTGGTTTGATTTTTTTTGAAACCCAAAGGAAAAGAAACGAAATTAACTTGATCTCAAATCAGATAAGAGTACCCGCTGAACTTAAGCATATCATAAGCGGAGGAAAAGAAACTAACTAGGATTCCCTCAGTAACGGCGAGTGAAGCGGGAAGAGCTCAAATTTGAAATCTTCAAGGTTTTACCTTGACGAATTGTAGTTTAAAGAAGTGTTTTCTGTTGGAGTTTTGGTAAAAGTTCTTTGGAAAAGGACATCATAGAGGGTGAGAATCCCGTATTTGACCATTATCTCCAGCTTTGTGATACACTTTCAAAGAGTCGGATTGTTTGGGAATGCAGTCCAAAATGGGTGGTAAATTTCATCTAAAGCTAAATACTGGCGAGAGACCGATAGCGAACAAGTACCGTGAGGGAAAGATGAAAAGAACTTTGAAAAGAGAGTTAAACAGTACGTGAAATCGTCAAAAGGGAAGCGTTTGACACCAGTGTTGTTTTCTCGAAAATCAATTAAAAAAGGCCGGATTTTGTGTTGTATTGACTTTATCAGCTTTCTGCACTTTTTTCTTGTCTTTTTTAATGCACTTTTCGTTTAACAAGTCAACATCAATTTCTTTTGTTGTAAAAGGGTCATTGGAAGGTGGCTTTCTTTTCGGAGAAAGTGTTTATAGCCTTTGGCCTCTGCAATCGGAGAGATTGAGGTCTGCAGCGTAGATCCTTCGGGGTTAGATACATTTGTGCTAAGTTATAGCCTTTCATAGACAACTTGTTGACTATGATCAGTCATGTAGCTTACTCGCTTATGCTATTTTACCTACGCTTAGGATGTTG
>Aoud18_43183;SK4
TTTCCGTAGGTGACCTGCGGAAGGATCATTAAAAAATGGAGTGGCCGTTGTTGTTGGTCACCATTAATAATCCTACCCTTTGTGAATTTGTTTGTGTAATAATTTTTTTCCAATGAAAAAATTATTTGTCTATCCCTGAAGAAATAGCTTGTAAAAGTTATTTTTTTAGGGAGTAGATTTTAATAATTTTTTCAGTGAAAAGACCTTTTTTTTAAATTAAACTTTTGTATTCATTTGTCTAAATTTGTAAAAAATAATCTAAAAACAACTTTTGACAATGGATCTCTTGGTTCTCGCAACGATGAAGAACGCAGCAAAATGCGATAAGTAATGTGAATTGCAGAATACGTGAATCATCAAATCTTCGAACGCATATTGCACTTTTTTAGTTTACTAAAAGAGTATGTCTGTTTGAGTATCAGTAAAATATTCTCATAAAAGCGTTGCGTTTTTATGGTTATGAGTGTTTTACAACGATAAACAAGTTGTTTCACTTTAAATTCATTTTTAAAGCCGTTTTAATGGTTTTAAAAATAATTAAAATTGGATAAAATTTTCCCGTAAAAAGGAATAAACTATTTCAGTTTTAGTTTTTTTAAATCCAAGGCCAAACAAAAGGAATTTTCAAATACAATCAACTTGATCTCAAATCAGATAAGAGTACCCGCTGAACTTAAGCATATCAATAAGCGGAGGAAAAGAAACTAACAAGGATTCCCTTAGTAACGGCGAGTGAAGCGGGAAGAGCTCAAATTTGAAATCTTCAAGGTTCTACCTTGACGAATTGTAGTTTAAAGAAGTGTTTTCTGTTAGCGGAGTGGCAAAAGTTCTTTGGAATAGGACATCATAGAGGGTGAGAATCCCGTATTTGGTCATTCCTTCTAGCTTTGTGATACACTTTCAAAGAGTCGGATTGTTTGGGAATGCAGTCCAAAATGGGTGGTAAATTTCATCTAAAGCTAAATACTGGCGAGAGACCGATAGCGAACAAGTACCGTGAGGGAAAGATGAAAAGAACTTTGAAAAGAGAGTTAAACAGTACGTGAAATTGTCAAAAGGGAAGCGTTTGACACCAGTGTTGTTGTGGAGAAATCAATTGTGTGGAACGGGTTGTTGTGGGGTTGAGACCTTATCAGCACTCCTTACTCTTTACCTTTTTCACGCAATGCACTTTCTCTTTAACAAGTCAACATCAATTTCTTTTGTTGTAAAAGGGTCAGCGGAAGGTGGCTTTCTTTTCGGAGAAAGTGTTTATAGTCGTTGATCTCTACAATCGGAGAGATTGAGGTCTGCAGCGTAGATCCTTCGGGTTAGATACGTCGGTGCTAAGTTATAATCCTATATAGACAACTTGTTGACTATATTCGATCTTGTAGCTTACTCGCTGGCGCTATTTTACCTACGCTTAGGATGTTG
>Aoud18_43249;SK4
TTCCGTAGGTGAACCTGCGGAAGGATCATTAAAAAATGGAGTGCCGTTGTTTTGTCACCATTAATAATCCTACCCTTTGTGAATTTGTTTTGTGTAATAATTTTTTCCAATGAAAAATTATTTGTCTATCCCTGAAGAAAAGTAGAATATACTTTTTTTAGGGAGTAGATTTAATAATTTTTCAGTGAAAAGACCTTTTTTTAAATTAAACTTTGTATTCATTTTTCTAAATTGTAAAAAAATAATTTAAAACAACTTTTGACAATGATCTCTGGTTCTCGCAACGATGAGAACGCAGCAAAATGCGATAAGTAATGTGAATTGCAGAATACGTGAATCATCAAATCTTCGAACGCATATTGCACTTTTTTAGTTTACTAAAAAAGTATGTCTGTTTGAGTATCAGTAAATATTCTCATAAAAGCGTTGCGCTTTTTATGTTATGAGTGTTTTACAACGATAAACAAGTGTTTCACTTTAAATTCATTTTTTAAAGCCATCCGTTTTGGTTTTAAAAATAATTAAAATTGGATAAATTTTCCTGTAAAAGAATAACCTATTTCAGTTTTAGTTTTTTAAATCCAAGGCCAAGGCCAAACAAAAGGATTTTCAAATACAATCAACTTGATCTCAATCAGATAGAGTACCGCTGAACTTAAGCATATCAATAAGCGGAGAAAAGAACTAACAAGGATTCCCTTAGTACGGCGAGTGAAGCGGGAAGAGCTCAAATTGAAATCTTCAAGGTTCTACCTTGACGAATTGTAGTTTAAAGAAGTGTTTTCTGTTAGTGGAGTGGCAAAGTTCTTTGGAATAGGACATCATAGAGGTGAGAATCCGTATTTGGTCATTCCTCTAGCTTTGTGATACACTTTCAAAGAGTCGGATTGTTTGGGAATGCAGTCCAAAATGGGTGGTAATTTCATCTAAAGCTAAATACTGGCGAGACGATAGCGAACAAGTACGTGAGGGAAAGATGAAAAGAACTTTGAAAAGAGAGTTAAACAGTACGTGAAATGTCAAAAGGAAGCGTTTGACACCAGTGTTGTTGTGGAGAAATCAATTGTGTGGAACGGTTGTTGTGGGTTGAGACCTTATCAGCTCTCCTTACTCTTACCTTTTTCACGCAATGCACTTTCTCTTAACAAGTCAACATCAATTTCTTTTGTTGTAAAAGGGTCAGCGGAAGGTGGCTTTCTTTTCGGAGAAAGTGTTTATAGCGTTGATCTCTACAATCGGAGAGATTGAGGTCTGCAGCGTAGATCTTCGGGTTAGATACGTCGGTGCTAAGTTATATCTATAAGACAACTTGTTGACTATATCGATCATGTAGCTACTCGCTGCGCTATTTTACCTACGCTTAGGATG
>Aoud18_4332;RH5
TTTCCGTAGGTGAACCTGCGGAAGGATCATTAAAAAATTCTGCCATTGTTTGGTGGAAACAATAATCATCCTACCCTTTGTGAATTTGTTGTTTGTAATAATTTTTTAAAAGAAAAATTATTTACTGTCTATCCCTGGATAGTAAAGTTGGAAGGAGTAATCTAGAAAACTTTTGCTTTCAGGGAATAGTATGTAATAAATTTTTCATTTAAAGACCTTTTTTTTAAATTAAACTTTTGTATTCATTAGTCTAAAATTTATTTTTAAATAATTTAAAAACAACTTTTGACAATGGATCTCTTGGTTCTCGCAACGATGAAGAACGCAGCAAAATGCGATAAGTAGTGTGAATTGCAGAATACGTGAATCATCAAATCTTCGAACGCATATTGCACTTTTTTAGTTTACTAAAAAAGTATGTCTGTTTGAGTATCAGTAAAATATTCTCAATAAACTTTTTTGTTTATTGGTTATGAGTGTTTTACAACGATACAAGTTGTTTCACTTTAAATTGACTTTATATAAACCTATCCATTTAGGTCAATTTTTAAAATTGGATAAAATTTTCCTGTAAAAAGGGAATAACTTGACAGTTTTAAAGAAAGATCTAAAAAGGTTTTCTTAAAAGGAAATTTATAATAAACTAACTTGATCTCAAATCAGATAAGAGTACCCGCTGAACTTAAGCATATCAATAAGCGGAGGAAAAGAAACTAACAAGGATTCCCCTAGTAACGGCGAGTGGAGCGGGAAGAGCTCAAATTTGAAATCTTCAAGGGTTTCCCTTGACGAATTGTAGTTTATAGAAGTGTTTTCTGTTAGAGAGGTGGTAAAAGTTCTTTGGAATAGGACATCATAGAGGGTGAGAATCCCGTATTTGATCACTTTCTACTAACGTTGTGATACACTTTCAACGAGTCGGATTGTTTGGGAATGCAGTCCAAAATGGGTGGTAAATTTCATCTAAAGCTAAATATTGGCGAGAGACCGATAGCGAACAAGTACCGTGAGGGAAAGATGAAAAGAACTTTGAAAAGAGAGTTAAACAGTACGTGAAATTGTCAAAAGGGAAGCGTTTGACACCAGTGTTGTTTTTCCGAAAATCAATTACGAATGGCGGGATTCTAAGTTTCATGACCTTAAAAGCTTGTTTCTTTCTTTTCCTGTCTTTCTTAATGCACTTTTCGGTTAACAAGTCAACATCAATTTCTTTTGTTGTAAAAGGTTAAGAGGAAGGTGGCTTTACTTTCGGGTAAAGTGTTTATAGCCTTTTAACTCTGCAATCGGAGAGATTGAGGTCTGCAGCGTAGATCCTTCGGGGCTAGATACGTTTGTGCTAAGTTATAGCTTTTCATAGACAACTTGTTGACTATGTTTAGTCTTGTAGCTTACTCGCAGATGCTATTTTACCTACGCTTAGGATGTTG
>Aoud18_43337;SK4
TTTCCGTAGGTGAACCTGCGGAAGGATCATTAAAAAATGGTGTGGCCTTTAATTGTTGGTCACCATTAATAATCCTACCCTTTGTGAATTTGTTTTATGTAATAATTTTTTTCCAATGAAAAAATTATTTTGGTCTATCCCTGAGAAAAGTAGAGTTGTATTGACTATACTTTTTTTAGGGAGTAGATTTTAATAATTTTTTTCAGTGAAAAGACCCTTTTTTTAAATTAAACTTTTGTATTCATTTGTCTAAAATTTGTAAAAAAATAATTTAGAAACAACTTTTGACAATGGATCTCTTGGTTCTCGCAACGATGAAGAACGCAGCAAAATGCGATAAGTAATGTGAATTGCAGAATACGTGAATCATCAAATCTTCGAACGCATATTGCACTTTTTTAGTTTACTAAAAAAGTATGTCTGTTTGAGTATCAGTAAAATATTCTCATAAAAGCGTTGCGCTTTTTATGGTTATGAGTGTTTTACAACGATAAACAAGTTGTTTCACTTTAAATTCATTTTTTAAAGCCATCCGTTTTGGTTTTAAAAATAATTAAAATTGGATAAAATTTTCCTGTAAAAAGGAATAACCTATTTCAGTCTTAGTTTTTTTAAATCCAAGGCCAAGGCCAAACAAAAGGAATTTTCAAATACAATCAACTTGATCTCAAATCAGATAAGAGTACCCGCTGAACTTAAGCATATCAATAAGCGGAGGAAAAGAAACTAACAAGGATTCCCTTAGTAACGGCGAGTGAAGCGGGAAGAGCTCAAATTTGAAATCTTCAAGGTTCTACCTTGACGAATTGCAGTTTAAAGAAGTGTTTTCTGTTAGTGGAGTGGCAAAAGTTCTTTGGAATAGGACATCATAGAGGGTGAGAATCCCGTATTTGGTCATTCCTCCTAGCTTTGTGATACACTTTCAAAGAGTCGGATTGTTTGGGAATGCAGTCCAAAATGGGTGGTAAATTTCATCTAAAGCTAAATACTGGCGAGAGACCGATAGCGAACAAGTACCGTGAGGGAAAGATGAAAAGAACTTTGAAAAGAGAGTTAAACAGTACGTGAAATTGTCAAAAGGGAAGCGTTTGACACCAGTGTTGTTGTGGAGAAATCAATTGTGTGGAACGGGTTGTTGTGGGGTTGAGACCTTATCAGCTCTCCTTACTCTTTACCTTTTTCACGCAATGCGCTTTCTCTTTAACAAGTCAACATCAATTTCTTTGTTGTAAAAGGGTCAGCGGAAGGTGGCTTTCTTTCGGAGAAAGTGTTTATAGCCGTTGATCTCTACAATCGGAGAGATTGAGGTCTGCAGCGTAGATCCTTCGGGTTAGATACGTCGGTGCTAAGTTATAATCCTATATAGACAACTTGTTGACTATATTCGATCATGTAGCTTACTCGCTGACGCTATTT
>Aoud18_43378;Piromyces
TTGTATGAAATAATTTTTTTTAAAAAAAATTATTGAATGTCTTTCCCTGCTGAAAAGTTTGGTCGTAAGACTTGATTTTTCACAGGGGATAGTCAATAATTTTTTTAAAAAGACCCTTTTTTAAATAAAACTTTTTGTATTCATTTGTCTAAAATTATTTTTGTAATATAAAAACAACTTTTGACAATGGATCTCTTGGTTCTCGCAACGATGAAGAACGCAGCAAAATGCGATAAGTAGTGTGAATTGCAGAATACGTGAATCATCGAATCTTCGAACGCATATTGCACTTTTTTAGTTTACTAAAAAAGTATGTCTGTTTGAGTATCAGTAAAATATTCTCATAAAAACTTTTTTGTTTTTATGGTTATGAGTGTTTTACAACGATGCAAGTTGTTTCACTTTAAATTTTTTTTTAAAATTTGAATTTTTCTAATTTTAAATTAAAATTGGATAAAATTTTCCTGTAAAAAGGAATAATTAAACAATTTTAAATTGAATTTAGAAAATCCAAAATAAAAGGAAATTTATTACAAAATAACTTGATCTCAAATCAGATAAGAGTACCCGCTGAACTTAAGCATATCAATAAGCGGAGGAAAAGAAACTAACAAGGATTCCCTTAGTAACGGCGAGTGAAGCGGGAAGAGCTCAAATTTGAAATCTTCAAGGTTTTACCTTGACGAATTGTAGTTTAAAGAAGTGTTTTCTGTTGAAGTTTCGGTAAAAGTTCTTTGGAATAGGACATCATAGAGGGTGAGAATCCCGTATTTGACCGTTATTTTCAGCTGTGTGATACACTTTCAAAGAGTCGGATTGTTTGGGAATGCAGTCCAAAATGGGTGGTAAATTTCATCTAAAGCTAAATATTGGCGAGAGACCGATAGCGAACAAGTACCGTGAGGGAAAGATGAAAAGAACTTTGAAAAGAGAGTTAAACAGTACGTGAAATTGTCAAAAGGGAAGCGTTTGACACCAGTGTTGTTTTCTCGAAAATCAATTAAAAAGGTTGATTTTGTGTTGTATTGACCTTAAAGCTTCTTCACTTTTTCAGTCTTTTTTAATGCACTTTTCGTTTAACGAGTCAACATCAGTTTCTTTTGTTGTAAAAGGTCATTGGAAGGTGGCTTTCTTTTCGGAGAAAGTGTTTATAGCCTTTGACTCCTGCAATCGGAGAGACTGAGGTCTGCAGCGTAGATCCTTTGGATTAGATTCATTTGTGCTAAGTATAGCTTTTTATAGACAACTTGTTGACTATATTTAGTCTTGTGCTTACTCGCTTATGTATTTTACCTACGCTTAGGATGTTGAA
>Aoud18_43393;SK4
TTTCCGTAGGTGAACCTGCGGAAGGATCATTAAAAAATGGAGTGGCCGTTGTTTTGGTCACCATTAATAATCCTACCCTTTGTGAATTTGTTTCGTGTAATAATTTTTTTCCAATGAAAAAATTATTTGTCTATCCCTGAAGAAAAGTAGAATATACTTTTTTTTAGGGAGTAGATTTTAATAATTTTTCAGTGAAAAGACCTTTTTTTTAAATTAAACTTTTGTATTCATTTGTCTAAATTGTAAAAAAAATAATTTAAAAACAACTTTTGACAATGGATCTCTTGGTTCTCGCAACGATGAAGAACGCAGCAAAATGCGATAAGTAATGTGAACTGCAGAATACGTGAATCATCAAATCTTCGAACGCATATTGCACTTTTTAGTTTACTAAAAAGTATGTCTGTTTGAGTATCAGTGAAATATTCTCATAAAAGCGTTGCGCTTTTTATGGTTATGAGTGTTTTACAACGATAAACAAGTTGTTTCACTTTAAATTCATTTTTTAAAGCCATCCGTTTTGGTTTTAAAAATAATTAAAATTGGATAAAATTTTCCTGTAAAAAGGAATAGCCTATTTCAGTTTTAGTTTTTTTAAATCCAAGGCCAAGGCCAAACAAAAGGAATTTTCAAATACAATCAACTTGATCTCAAATCAGATAAGAGTACCCGCTGAACTTAAGCATATCAATAAGCGGAGGAAAAGAAACTAACAAGGATTCCCTTAGTAACGGCGAGTGAAGCGGGAAGAGCTCAAATCTGAAATCTTCAAGGTTCTACCTTGACGAATTGTAGTTTAAGGAAGTGTTTTCTGTTAGTGGAGTGGCAAAAGCTCTTTGGAATAGGACATCATAGAGGGTGAGAATCCCGTATTTGGTCATTCCTCCTAGCTTTGTGATACACTTTCAAAGAGTCGGATTGTTTGGGAATGCAGTCCAAAATGGGTGGTAAATTTCATCTAAAGCTAAATACTGGCGAGAGACCGATAGCGAACAAGTACCGTGAGGGAAAGATGAAAAGAACTTTGAAAAGAGAGTTAAACAGTACGTGAAATTGTCAAAAGGGAAGCGTTTGACACCAGTGTTGTTGTGGAGAAATCAATTGTGTGGAACGGGTTGTTGTGGGGTTGAGACCTTATCAGCTCTCCTTACTCTTTACCTTTTTCACGCAATGCACTTTCTCTTTAACAAGTCAACATCAATTTCTTTTGTTGTAAAAGGGTCAGCGGAAGGTGGCTTTCTTTTCGGAGAAAGTGTTTATAGCCGTTGATCTCTACAATCGGAGAGATTGAGGTCTGCAGCGTAGATCCTTCGGGGTTAGATACGTCGGTGCTAAGTTATAATCCTATATAGACAACTTGTTGACTATATTCGATCATGTAGCTTACTCGCTGGCGCTATCTTACCTACGCTTAGGATGTT
>Aoud18_43407;SK4
TTTCCGTAGGTGAACCTGCGGAAGGATCATTAAAAAATGGTGTGGCCTTTATTGTTGGTCACCATTAATAATCCTACCCTTTGTGAATTTGTTTGTGTAATAATTTTTTTCCAATGAAAAAATTATTTGTTTATCCCTGAAGAAATAGCTTGTAAAAGTTATTTTTTTAGGGAGTAGATTTTAATAATTTTTTCAGTGAAAAGACCTTTTTTTAAATTAAACTTTTGTATTCATTTGTCTAAATTTGTAAAAAATAATTTAAAAACAACTTTTGACAATGGATCTCTTGGTTCTCGCAACGATGAAGAACGCAGCAAAATGCGATAAGTAATGTGAATTGCAGAATACGTGAATCATCAAATCTTCGAACGCATATTGCACTTTTTTAGTTTACTAAAAAAGTATGTCTGTTTGAGTATCAGTAAAATATTCTCATAAAAGCGTTGCGTTTTTATGGTTATGAGTGTTTTACAACGATAAACAAGTTGTTTCACTTTAAATTCATTTTTAAAGCCGTTTTAATGGTTTTAAAAATAATTAAAATTGGATAAAATTTTCCCGTAAAAAGGAATAAACTATTTCAGTTTTAGTTTTTTTAAATCCAAGGCCAAACAAAAGGAATTTTCAAATACAATCAACTTGATCTCAAATCAGATAAGAGTACCCGCTGAACTTAAGCATATCAATAAGCGGAGGAAAAGAAACTAACAAGGATTCCCTTAGTAACGGCGAGTGAAGCGGGAAGAGCTCAAATTTGAAATCTTCAAGGTTCTACCTTGACGAATTGTAGTTTAAAGAAGTGTTTTCTGTTAGCGGAGTGGCAAAAGTTCTTTGGAATAGGACATCATAGAGGGTGAGAATCCCGTATTTGGTCATTCCTTCTAGCTTTGTGATACACTTTCAAAGAGTCGGATTGTTTGGGAATGCAGTCCAAAATGGGTGGTAAATTTCATCTAAAGCTAAATACTGGCGAGAGACCGATAGCGAACAAGTACCGTGAGGGAAAGATGAAAAGAACTTTGAAAAGAGAGTTAAACAGTACGTGAAATTGTCAAAAGGGAAGCGTTTGACACCAGTGTTGTTGTGGAGAAATCAATTGTGTGGAACGGGTTGTTGTGGGGTTGAGACCTTATCAGCTCTCCTTACTCTTTACCTTTTTCACGCAATGCACTTTCTCTTTAACAAGTCAACATCAATTTCTTTTGTTGTAAAAGGGTCAGCGGAAGGTGGCTTTCTTTTCGGAGAAAGTGTTTATAGCCGTTGATCTCTACAATCGGAGAGATTGAGGTCTGCAGCGTAGATCCTTCGGGGTAGATACGTCGGTGCTAAGTTATAATCCTATATAGACAACTTGTTGACTATATTCGATCTTGTAGCTTACTCGCTGGCGCTATTT
>Aoud18_43583;SK4
TTTCCGTAGGTGAACCTGCGGAAGGATCATTAAAAATTGGACTCCATTGGTGAGTTCATTAATAATCCCTACCCTTTGTGAATTTGTTTGTTTGAATAATTTTTTTCCAAAAAAAATTATTGAATGTCTTTCCTGTTTTGGTGGAGCTTGTAAAGTGAAACCAGGCAGGGAATGGCAAACAATAATTATTTTTTGAAAAAAGACCTTTTTTAAAATTAAACTTTTTGTATTCATTTGTCTAGAATTATTTTTATAATATAAAAACAACTTTTGACAATGGATCTCTTGGTTCTCGCAACGATGAAGAACGCAGCAAAATGCGATAAGTAGTGTGAATTGCAGAATACGTGAATCATCGAATCTTCGAACGCATATTGCACTTTTTTAGTTTACTAAAGAAGTATGTCTGTTTGAGTATCAGTAAAATATTCTCATAAAAAACATTGTTTTTTTATGGTTATGAGTGTTTTACAACGATAACAAGTTGTTTCACTTTAAATTCTTTGTTATCAAAAAAATCATTAAAAGCTAATTTTAAAGATTTTTTAAAATTGGATAAAATTTTCCCGTAAAAAGGAATAACCTAAACAATTTTAAAAAATTAAAATTGGTTTGATTTTTTTGAAACCCAAAGGAAAAAAAAAACGAAATTAACTTGATCTCAAATCAGACAAGAGTACCCGCTGAACTTAAGCATATCAATAAGCGGAGGAAAAGAACTAACAAGGATTCCCTTAGTAACGGCGAGTGAAGCGGGAAGAGCTCAAATTTGAAATCTTCAAGGTTTTACCTTGACGAATTGTAGTTTAAAGAAGTGTTTTCTGTTGGAGTGGCAAAAGTTCTTTGGAATAGGACATCATAGAGGGTGAGAATCCGTATTTGGTCATTTCTCCAGCTTTGTGATACACTTTCAAAGAGTCGGATTGTTTGGGAATGCAGTCCAAAATGGGTGGTAAATTTCATCTAAAGCTAAATACTGGCGAGAGACCGATAGCGAACAAGTACCGTGAGGGAAAGATGAAAAGAACTTTGAAAAGAGAGTTAAACAGTACGTGAAATTGTCAAAAGGGAAGCGTTTGACACCAGTGTTGTTGTGGAGAAATCAATTGTGTGGAACGGGTTGTTGTGGGTTGAGACCTTATCAGCTCTCCTTACTCTTTACCTTTTTCACGCAATGCACTTTCTCTTTAACAAGTCAACATCAATTTCTTTTGTTGTAAAAGGGTCAGCGGAAGGTGGCTTTCTTTTCGGAGAAAGTGTTTATAGCCGTTGATCTCTACAATCGGAGAGATTGAGGTCTGCAGCGTAGATCCTTCGGGGTTAGATACGTCGGTGCTAGGTTATAATCCTATATAGACAACTTGTTGACTATATTCGATCTTGTAGCTTACTCGCTGGCGCTATTT
>Aoud18_43595;SK4
TTTCCGTAGGTGAACCTGCGGAAGGATCATTAAAAAATGAAGTGGCCGTTGTTTTGGTCACCATTAATAATCCTACCCTTTGTGAATTTGTTTTGTGTAATAATTTGTTTCCAATGAAAAAATTATTTGTCTATCCCTGAAGAAAAGTAGAATATACTTTTTTTTAGGGAGTAGATTTTAATAATTTTTTCAGTGAAAAGACCTTTTTTTTAAATTAAACTTTTGTATTCATTTGTCTAAATTGTAAAAAAAATAATTTAAAAACAACTTTTGACAATGGATCTCTTGGTTCTCGCAACGATGAAGAACGCAGCAAAATGCGATAAGTAATGTGAATTGCAGAATACGTGAATCATCAAATCTTCGAACGCATATTGCACTTTTTTAGTTTACTAAAAAAGTATGTCTGTTTGAGTATCAGTAAAATATTCTCATAAAAGCGTTGCGCTTTTTATGGTTATGAGTGTTTTACAACGATAAACAAGTTGTTTCACTTTAAATTCATTTTTTAAAGCCATCCGTTTTGGTTTTAAAAATAATTAAAATTGGATAAAATTTTCCTGTAAAAAGGAATAACCTATTTCAGTTTTAGTTTTTTTAAATCCAAGGCCAAGGCCAAACAGAAGGAATTTTCAAATACAATCAACTTGATCTCAAATCAGATAAGAGTACCCGCTGAACTTAAGCATATCAATAAGCGGAGGAAAAGAAACTAACAAGGATTCCCTTAGTAACGGCGAGTGAAGCGGGAAGAGCTCAAATTTGAAATCTTCAAGGTTCTACCTTGACGAATTGTAGTTTAAAGAAGTGTTTTCTGTTAGTGGAGTGGCAAAAGTTCTTTGGAATAGGACATCATAGAGGGTGAGAATCCCGTATTTGGTCATTCCTCCTAGCTTTGTGATACACTTTCAAAGAGTCGGATTGTTTGGGAATGCAGTCCAAAATGGGTGGTAAATTTCATCTAAAGCTAAATACTGGCGAGAGACCGATAGCGAACAAGTACCGTGAGGGAAAGATGAAAAGAACTTGAAAAGAGAGTTAAACAGTACGTGAAATTGTCAAAAGGGAAGCGTTTGACACCAGTGTTGTTGTGGAGAAATCAATTGTGTGGAACGGGTTGTTGTGGGGTTGAGACCTTATCAGCTCTCCTTACTCTTTACCTTTTTCACGCAATGCACTTTCTCTTTAACAAGTCAACATCAATTTCTTTTGTTGTAAAAGGGTCAGCGGAAGGTGGCTTTCTTTTCGGAGAAAGTGTTTATAGCCGTTGGTCTCTACAATCGGAGAGATTGAGGTCTGCAGCGTAGATCCTTCGGGGTTAGATACGTTGGTGCTAAGTTATAATCCTACATAGACAACTTGTTGACTATATTCGATCATGTAGCTTACTCGCTAGCGCTATTT
>Aoud18_43662;SK4
TTTCCGTAGGTGAACCTGCGGAAGGATCATTAAAAAATGGTGTGGCCGTTGTCTTGGTCACCATTAATAATCCTACCCTTTGTGAATTTGTTTTATGTAATAATTTTTTTCCAATGAAAAAATTATTTGTCTATCCCTGAAGAAAAGTAGAATATACTTTTTTTTAGGGAGTAGATTTTAATAATTTTTTCAGTGAAAAGACCTTTTTTTTAAATTAAACTTTTGTATTCATTTGTCTAAATTGTAAAAAAAATAATTTAAAAACAACTTTTGACAATGGATCTCTTGGTTCTCGCAACGATGAAGAACGCAGCAAAATGCGATAAGTAATGTGAATTGCAGAATACGTGAATCATCAAATCTTCGAACGCATATTGCACTTTTTTAGTTTACTAAAAAAGTATGTCTGTTTGAGTATCAGTAGAATATTCTCATAAAAGCGTTGTGTTTTTATGGTTATGAGTGTTTTACAACGATAAACAAGTTGTTTCACTTTAAATTCATTTTTTAAAGCCGTTTTAATGGTTTTAAAAATAATTAAAATTGGATAAAATTTTCCCGTAAAAAGGAATAACCTATTTCAGTTTTAGTTTTTTTAAATCCAAGGCCAAACAAAAGGAATTTTCAAATCAACTTGATCTCAAATCAGATAAGAGTACCCGCTGAACTTAAGCATATCAATAAGCGGAGGAAAAGAAACTAACAAGGATTCCCTTAGTAACGGCGAGTGAAGCGGGAAGAGCTCAAATTTGAAATCTTCAAGGTTCTACCTTGACGAATTGTAGTTTAAAGAAGTGTTTTCTGTTAGCGGAGTGGCAAAAGTTCTTTGGAATAGGACATCATAGAGGGTGAGAATCCCGTATTTGGTCATTCCTTCTAGCTTTGTGATACACTTCCAAAGAGTCGGATTGTTTGGGAATGCAGTCCAAAATGGGTGGTAAATTTCATCTAAAGCTAAATACTGGCGAGAGACCGATAGCGAACAAGTACCGTGAGGGAAAGATGAAAAGAACTTTGAAAAAAGAGTTAAACAGTACGTGAAATTGTCAAAAGGGAAGCGTTTGACACCAGTGTTGTTGTGGAGAAATCAATTGTGTGGAACGGGTTGTTGTGGGGTTGAGACCTTATCAGCTCTCCTTACTCTTTACCTTTTTCACGCAATGCACTTTCTCTTTAACAAGTCAACATCAATTTCTTTTGTTGTAAAAGGGTCAGCGGAAGGTGGCTTTCTTTTCGGAGAAAGTGTTTATAGCCGTTGATCTCTACAATCGGAGAGATTGAGGTCTGCAGCGTAGATCCTTCGGGGTTAGATACGTTGGTGCTAAGTTATAATCCCATATAGACAACTTGTTGACTATATTCGATCATGTAGCTTACTCGCTGGCGCTATTTTACCTACGCTTAGGATGTTG
>Aoud18_43754;SK4
AGTGGCCGTTGTTTTGGTCACCATTAATAATCCTACCCTTTGTGAATTTGTTTTGTGTAATAATTTTTTTCCAATGAAAAAATTATTTGTCTATCCCTGAAGAAAAGTAGAATATACTTTTTTTTAGGGAGTAGATTTTAATAATTTTTTCAGTGAAAAGACCTTTTTTTTAAATTAAACTTTTGTATTCATTTGTCTAAATTGTAAAAAAAATAATTTAAAAACGACTTTTGACAATGGATCTCTTGGTTCTCGCAACGATGAAGAACGCAGCAAAATGCGATAAGTAATGTGAATTGCAGAATACGTGAATCATCAAATCTTCGAACGCATATTGCACTTTTTTAGTTTACTAAAAAAGTATGTCTGTTTGAGTATCAGTAAAATATTCTCATAAAAGCGTTGCGCTTTTTATGGTTATGAGTGTTTTACAACGATAAACAAGTTGTTTCACTTTAAATTCATTTTTTAAAGCCATCCGTTTTGGTTTTAAAAATAATTAAAATTGGATAAAATTTTCCTGTAAAAAGGAATAACCTATTTCAGTTTTAGTTTTTTAAATCCAAGGCCAAGGCCAAACAAAAGGAATTTTCAAATACAATCAACTTGATCTCAAATCAGATAAGAGTACCCGCTGAACTTAAGCATATCAATAAGCGGAGGAAAAGAAACTAACAAGGATTCCTTAGTTACGGCGAGTGAAGCGGGAAGAGCTCAAATCTGAAATCTTCAAGGTTCTACCTTGACGAATTGTAGTTTAAAGAAGTGTTTTCTGTTAGTGGAGTGGCAAAAGCTCTTTGGAATAGGACATCATAGAGGGTGAGAATCCGTATTTGGTCATTCCTCCTAGCTTTGTGATACACTTTCAAAGAGTCGGATTGTTTGGGAATGCAGTCCAAAATGGGTGGTAAATTTCATCTAAAGCTAATTACTGGCGAGAGACCGATAGCGAACAAGTACCGTGAGGGAAAGATGGAAAGAACTTTGAAAAGAGAGTTAAACAGTACGTGAAATTGTCAAAAGGGAAGCGTTTGACACCAGTGTTGTTGTGGAGAAATCAATTGTGTGGAACGGGTTGTTGTGGGGTTGAGACCTTATCAGCTCTCCTTACTCTTTACCTTTTCACGCAATGCACTTTCTCTTTAACAAGTCAACATCAATTTCTTTTGTTGTAAAAGGGTCAGCGGAAGGTGGCTTTCTTTTCGGAGAAAGTGTTTATAGCCGTTGTTCTCTACAATCGGAGAGATTGAGGTCTGCAGCGTAGATCTTCGGGGTTAGATACGTCGGTGCTAAGTTATAATCCTATATAGACAACTTGTTGACTATATTCGATCACGTAGCTTACTCGCTGGCGCTATTTTACCTACGCTTAGGATGTTG
>Aoud18_43790;RH5
TTTCCGTAGGTGAACCTGCGGAAGGATCATTAAAAATTCTGCCATTGTTTGGTGGAAACAATAATCATCCTACCTTTGTGAATTTGTTGTTTGTAATAATTTTTAAAAGAAAAATTATTTGCTGTCTATCCTGGATAGTAAAAGTTGGAAGGAGTAATCTAGAAAACTTTGCTTTCAGGGAATAGTATGTAATAAATTTTTCATTTAAAGACCTTTTTTTTAAATTAAACTTTGTATTCATTTGTCTGAAATTTATTTTTAAATAATTTAAAACAACTTTTGACAATGGATCTCTTGGTTCTCGCAACGATGAAGAACGCAGCAAAATGCGATAAGTAGTGTGAATTGCAGAATACGTGAATCATCAAATCCTCGAACGCATATTGCACTTTTTTAGTTTACTAAAAAGTATGTCTGTTTGAGTATCAGTAAATATTCTCATAAACTTTTTGTTTATTGGTTATGAGTGTTTTACAACGATACAAGTTGTTTCACTTTAAATGACTTTATATAAACCTATCCATTTAGGTCAATTTTAAAATTGGATAAAATTTTCCTGTAAAAAGGGAATAACTTGACAGTTTTAAAGAAAGATCTAAAAGGTTTTCTTAAAAGGAAATTATAATAAACTAACTTGATCTCAAATCAGATAAGAGTACCGCTGAACTTAAGCATATCAATAAGCGGAGGAAAAGAAACTAACAAGGATTCCCTAGTAACGGCGAGTGAAGCGGGAAGAGCTCAAATTTGAAATCTTCAAGGGTTTCCCTTGACGAATTGTAGTTTATAGAAGTGTTTTCTGTTAGAGAGGTGGTAAAAGTTCTTGGAATAGGACATCATAGAGGTGAGAATCCCGTATTTGATCACTTTCTACTAACGTTGTGATACACTTTCAACGAGTCGGATTGTTTGGGAATGCAGTCCAAATGGTGGTAATTTCATCTAAAGCTAAATATTGGCGAGAGACCGATAGCGAACAAGTACCGTGAGGGAAAGATGAAAAGAACTTTGAAAAGAGAGTTAAACAGTACGTGAAATTGTCAAAAGGGAAGCGTTTGACACCAGTGTTGTTTTCCGAAAATCAATTACGAATGCGGGATTCTAAGTTTCATGACCTTAAAAGCTTGTTTCTTTCTTTCCTGTCTTTCTTAATGCACTTTTCGGTTAACAGTCAACATCGATTTCTTTGTTGTAAAAGGTTAAGAGGAAGGTGGCTTTACTTTCGGGTAAAGTGTTTATAGCTTTTAACTCTGCAATCGGAGAGATTGAGGTCTGCAGCGTAGATCTTCGGGCTAGATACGTTTGTGCTAAGTTATAGCTTTTCATAGACAACTTGTTGACTATGTTTAGTCTTGTAGCTTACTCGCAGATGCTATTTTACCTACGCTTAGGATGTT
>Aoud18_43813;SK4
CGGAAGTAAAAGTCGTAACAAGGTTTCCGTAGGTGAACCTGCGGAAGGATCATTAAAAATGGAGTGGCCGTTGTTTTGGTCACCATTAATAATCCTACCCTTTGTGAATTTGTTTTGTGTAATAATTTTTTCCAATGAAAAAATTATTTGTCTATCCCTGAAGAAAAGTAGAATATACTTTTTTTTAGGGAGTAGATTTTAATAATTTTTTCAGTGAAAAGACCTTTTTTTTAAATTAAACTTTTGTATTCATTTGTCTGAATTGTAAAAAAATAATTTAAAAACAACTTTTGACAATGGATCTCTTGGTTCTCGCAACGATGAAGAACGCAGCAAAATGCGATAAGTAATGTGAATTGCAGAATACGTGAATCATCAAATCTTCGAACGCATATTGCACTTTTTTAGTTTACTAAAAAAGTATGTCTGTTTGAGTATCAGTAAAATATTCTCATAAAAGCGTTGCGCTTTTTATGGTTATGAGTGTTTTACAACGATAAACAAGTTGTTTCACTTTAAATTCATTTTTAAAGCCATCCGTTTTGGTTTTAAAAATAATTAAAATTGGATAAAATTTTCCTGTAAAAAGGAATAACCTATTTCAGTTTTAGTTTTTTTAAATCCAAGGCCAAGGCCAAACAAAAGGAATTTTCAAATACAATCAACTTGATCTCAAATCAGATAAGAGTACCCGCTGAACTTAAGCATATCAATAAGCGGAGGAAAAGAAACTAACAAGGATTCCCTTAGTAACGGCGAGTGAAGCGGAAGAGCTCAAATTTGAAATCTTCAAGGTTCTACCTTGACGAATTGTAGTTTAAAGAAGTGTTTTCTGTTAGTGGAGTGGCAAAAGTTCTTTGGAATAGGACATCATAGAGGGTGAGAATCCCGTATTTGGTCATTCCTCCTAGCTTTGTGATACACTTTCAAAGAGTCGGATGTTTGGGAATGCAGTCCAAAATGGGTGGTAAATTTCATCTAAAGCTAAATACTTGCGAGAGACCGATAGCGAACAAGTACCGTGAGGGAAAGATGAAAAGAACTTTGAAAAGAGAGTTAAACAGTACGTGAAATTGTCAAAAGGGAAGCGTTTGACACCAGTGTTGTTGTGGAGAAATCAATTGTGTGGAACGGGTTGTTGTGGGGTTGAGACCTTATCAGCTCTCCTTACTCTTTACCTTTTTCACGCAATGCACTTTCTCTCTAACAAGTCAACATCAATTTCTTTTGTTGTAAAAGGGTCAGCGGAAGTGGCTTTCTTTTCGGAGAAAGTGTTTATAGCCGTTGATCTCTACAATCGGAGAGATTGAGGTCTGCAGCGTAGATCCTTCGGGGTTAGATACGTCGGTGCTAAGTTATAATCCTATATAGACAACTTGTTGACTATATTCGATCATGTAGCTTACTCGCTGGCGCTATTTTACCTACGCTTAGGATG
>Aoud18_43855;SK4
TTTCCGTAGGTGAACCTGCGGAAGGATCATTAAAAAATGGTGTGGCCTTTATTGTTGGTCACCATTAATAATCCTACCCTTTGTGAATTTGTTTTGAGTAATAATTTTTTTCCAATGAAAAAATTATTGTCTATCCCTGAAGAAAAGTAGAATATACTTTTTTTAGGGAGTAGATTTTAATAATTTTTTCAGTGAAAAGACCTTTTTTTAAATTAAACTTTTGTATTCATTTGTCTAAAATTTGTAAAAAAATAATTTAAAAACAACTTTTGACAATGGATCTCTTGGTTCTCGCAACGATGAAGAACGCAGCAAAATGCGATAAGTAATGTGAATTGCAGAATACGTGAATCATCAAATCTTCGAACGCATATTGCACTTTTTCAGTTTACTAAAAAAGTATGTCTGTTTGAGTATCAGTAAAATATTCTCATAAAAGCGTTGCGCTTTTTATGGTTATGAGTGTTTTACAACGATAAACAAGTTGTTTCACTTTAAATTCATTTTTTAAAGCCGTTTAATGGTTTTAAAAATAATTAAAATTGGATAAAATCTTCCCGTAAAAAGGAATAACCTTATTTCAGTTTTAGTTTTTTTAAATCCAAGGCCAAACAAAAGGAATTTTCAAATCAACTTGATCTCAAATCAGATAAGAGTACCCGCTGAACTTAAGCATATCAATAAGCGGAGGAAAAGAAACTAACAAGGATTCCCTTAGTAGCGGCGAGTGAAGCGGGAAGAGCTCAAATTTGAGATCTTCAAGGTTCTACCTTGACGAATTGTAGTTAAAGAAGTGTTTTCTGTTAGTGGAGTGGCAAAAGTTCTTTGGAATAGGACATCATAGAGGGTGAGAATCCCGTATTTGGTCATTCCTCTAGCTTTGTGATACACTTTCAAAGAGTCGGATTGTTTGGGAATGCAGTCCAAAATGGGTGGTAAATTTCATCTAAAGCTAAATACTGGCGAGAGACCGATAGCGAACAAGTACCGTGAGGGAAAGATGAAAAGAACTTTGAAAAGAGAGTTAAACAGTACGTGAAATTGTCAAAAGGGAAGCGTTTGACACCAGTGTTGTTGTGGAGAAATCAATTGTGTGGAACGGGTTGTTGTGGGGTTGAGACCTTATCAGCTCTCCTTACTCTTTACCTTTTCACGCAATGCACTTTCTCTTTAACAAGTCAACATCAATTTCTTTTGTTGTAAAAGGGTCAGCGGAAGGTGGCTTTCTTTTCGGAGAAAGTGTTTATAGCCGTTGATCTCTACAATCGGAGAGATTGAGGTCTGCAGCGTAGATCCTTCGGGGTTAGATACGTCGGTGCTAAGTTATAATCCTATATAGACAACTTGTTGACTATATTCGATCATGTAGCTTACTCGCTAGCGCTATTT
>Aoud18_43900;RH5
TTTCCGTAGGTGAACCTGCGGAAGGATCATTAAAAAATTCTGCCATTGTTTGGTGGAAACAATAATCATCCTACCCTTTGTGAATTTGTTGTTTGTAATAATTTTTTAAAAGAAAAATTATTTACTGTCTATCCCTGGATAGTAAAAGTTGGAAGGGAGTAATCTAGAAAACTTTTGCTTTCAGGGAATAGGTATGTAATAAATTTTTCATTTAAAGACCTTTTTTTTAAATTAAACTTTTGTATTCATTTGTCTAAATTTATTTTTAAATAATTTAAAAACAACTTTTGACAATGGATCTCTTGGTTCTCGCAACGATGAAGAACGCAGCAAAATGCGATAAGTAGTGTGAATTGCAGAATACGTGAACCATCAAATCTTCGAACGCATATTGCACTTTTTTAGTTTACTAAAAAAGTATGTCTGTTTGAGTATCAGTAAAATATTCTCAATAAACTTTTTGTTTTATTGGTTATGAGTGTTTTACAACGATACAAGTTGTTTCACTTTAAATTGACTTATTTAAAAAACCTATCCATTTAGGTCAATTTTTAAAATTGGATAAAATTTTCCCGTAAAAAGGAATAACTTGACAGTTTTAAAGAAAGACCTAAAGGTTTTCTTAAAAGGAAAATTTATAATAAACTAACTTGATCTCAAATCAGATAAGAGTACCCGCTGAACCTAAGCATATCAATAAGCGGAGGAAAAGAAACTAACAAGGATTCCCCTAGTAACGGCGAGTGAAGCGGGAAGAGCTCAAATTTGAAATCTTCAAGGGTTTCCCTTGACGAATTGTAGTTTATAGAAGTGTTTTCTGTTAGAGAGGTGGTAAAAGTTCTTTGGAATAGGACATCATAGAGGGTGAGAATCCCGTATTTGATCACTTTCTACTAACGTTGTGATACACTTTCAACGAGTCGGATTGTTTGGGAATGCAGTCCAAAATGGGTGGTAAATTTCATCTAAAGCTAAATATTGGCGAGAGACCGATAGCGAACAAGTACCGTGAGGGAAAGATGAAAAGAACTTTGAAAAGAGAGTTAAACAGTACGTGAAATTGTCAAAAGGGAAGCGTTTGACACCAGTGTTGTTTTTCCGAAAATCAATTACGAATGGCGGGATTCTAAGTTTCATGACCTTAAAAGCTTGTTTCTTTCTTTTCCTGTCTTTCTTAATGCACTTTTCGGTTAACAAGTCAACATCAATTTCTTTTGTTGTAAAAGGTTAAGAGGAAGGTGGCTTTACTTTCGGGTAAAGTGTTTATAGCCTTTTAACTCTGCAATCGGAGAGATTGAGGTCTGCAGCGTAGATCCTTCGGGGCTAGATACGTTTGTGCTAAGTTATAGCTTTTCATAGACAACTTGTTGACTATGTTTAGTCTTGTAGCTTACTCGCAGATGCTATTTTACCTACGCTTAGGATGTTG
>Aoud18_44072;SK4
TAATAATTTTTTTCCAATGAAAAAATTATTTGTCTATCCCTGAAGAAATAGCTTGTAAAAGTTATTTTTTTAGGGAGTAGATTTTAATAATTTTTTCAGTGAAAAGACCTTTTTTTTAAATTAAACTTTTGTATTCATTTGTCTAAATTTGTAAAAAATAATTTAAAAACAACTTTTGACAATGGATCTCTTGGTTCTCGCAACGATGAAGAACGCAGCAAAATGCGATAAGTAATGTGAATTGCAGAATACGTGAATCATCAAATCTTCGAACGCATATTGCACTTTTTTAGTTTACTAAAAAAGTATGTCTGTTTGAGTATCAGTAAAATATTCTCATAAAAGCGTTGCGTTTTTATGGTTATGAGTGTTTTACAACGATAAACAAGTTGTTTCACTTTAAATCCATTTTTAAAGCCGTTTTAATGGTTTTAAAAATAATTAAAATTGGATAAAATTTTCCCGTAAAAAGGAATAAACTATTTCAGTTTTAGTTTTTTTAAATCCAAGGCCAAACAAAAGGAATTTTCAAATACAATCAACTTGATCTCAAATCAGATAAGAGTACCCGCTGAACTTAAGCATATCAATAAGCGGAGGAAAGAAACTAACAAGGATTCCCTTAGTAACGGCGAGTGAAGCGGGAAGAGCTCAAATTTGAAATCTTCAAGGTTCTACCTTGACGAATTGTAGTTTAAAGAAGTGTTTTCTGTTAGTGGAGTGGCAAAAGTTCTTTGGAATAGGACATCATAGAGGGTGAGAATCCCGTATTTGGTCATTCCTTCTAGCTTTGTGATACACTTTCAAAGAGTCGGATTGTTTGGGAATGCAGTCCAAAATGGGTGGTAAATTTCATCTAAGCTAAATACTGGCGAGAGACCGATAGCGAACAAGTACCGTGAGGGAAAGATGAAAAGAACTTTGAAAAGAGAGTTAAACAGTACGTGAAATTGTCAAAAGGGAAGCGTTTGACACCAGTGTTGTTGTGGAGAAATCAATTGTGTGGAACGGGTTGTTGTGGGGTTGAGACCTTATCAGCTCTCCTTACTCTTTACCTTTTTCACGCAATGCACTTTCTCTTTAACAAGTCAACATCAATTTCTTTTGTTGTAAAAGGGTCAGCGGAAGGTGGCTTTCTTTTCGGAGAAAGTGTTTATAGCCGTTGATCTCTACAATCGGAGAGATTGAGGTCTGCAGCGTAGATCCTTCGGGGTTAGATACGTCGGTGCTAAGTTATAATCCTATATAGACAACTTGTTGACTATATTCGATCATGTAGCTTACTCGCTGGCGCTATTTTACCTACGCTTAGGATGTTGA
>Aoud18_44142;Piromyces
TTTCCGTAGGTGAACCTGCGGAAGGATCATTAAATAATGGTACTCTATTTGTGAGTGCATTAATAATCCATCCTACCCTTTGTGAATTTGTTGTATGAAATAATTTTTTTAAAAAAATTATTGAATGTCTTTCCCTGTTGAAAAGTTGGTCGTAAGACTTGATTTTTCACAGGGATAGTCAATAATTTTTTAAAAAGACCTTTTTTAAATAAAACTTTTGTATTCATTTGTCTAAAAATTATTTTTATAATATAAAAACAACTTTTGACAATGGATCTCCTGGTTCTCGCAACGATGAAGAACGCAGCAAAATGCGATAAGTAGTGTGAATTGCAGAATACGTGAATCATCGAATCTTCGAACGCATATTGCACTTTTTTAGTTTACTAAAAAAGTATGTCTGTTTGAGTATCAGTAAATATTCTCATAAAAACTTTTTGTTTTTATGGTTATGAGTGTTTTACAACGATACAAGTTGTTTCACTTTAAATTTTTTTTAAAATTTGAATTTTCTAATTTTAAATTAAAATTGGATAAAATTTCCTGTAAAAAGGAATAATTAAACAATTTTAAATTGAATTTAGAAAATCCAAAATAAAAGGAAATTTATTACAAATAACTTGATCTCAAATCAGATAAGAGTACCCGCTGAACTTAAGCATATCAATAAGCGGAGGAAAAGAAACTAACAAGGATTCCTTAGTAACGGCGAGTGAAGCGGAAGAGCTCAAATTTGAAATCTTCAAGGTTTTACCTTGACGAATTGTAGTTTAAAGAAGTGTTTCTGTTGAAGTTTCGGTAAAAGTTCTTTGGAATAGGACATCATAGAGGGTGAGAATCCCGTATTTGACCGTTATTTCAGCTGTGTGATACACTTCAAAGAGTCGGATTGTTTGGGAATGCAGTCCAAAATGGGTGGTAAATTTCATCTAAAGCTAAATATTGGCGAGAGACCGATAGCGAACAAGTACCGTGAGGGAAAGATGAAAAGAACTTTGAAAAGAGAGTTAAACAGTACGTGAAATTGTCAAAAGGAAGCGTTTGACACCAGTGTTGTTTTCTCGAAATCAATTAAAAATGGCTTGATTTTGTGTTGTATTGACCTTAAAAGCTTTCTTCACTTTTTTCATGTCTTTTTAATGCACTTTTCGTTTAACAAGTCAACATCAGTTTCTTTGTTGTAAAAAGGTCATTGGAAGGTGCTTTCTTTTCGGAGAAAGTGTTTATAGCCTTTGACTCCTGCAATCGGAGAGACTGAGGTCTGCAGCGTAGATCCTTTTTGGATTAGATTCATTTGTGCTAAGTTATAGCTTTTTATAGACAACTTGTTGACTATATTTAGTCTTGTAGCTTACTCGCTTATGTAATTT
>Aoud18_44154;SK4
GAAGTAAAAGTCGTAACAAGGTTTCCGTAGGTGAACCTGCGAAGGATCATTAAAAATGGTGTGGCCTTGTATTTGGTCACATTAATAATCCTACCTTTGTGAATTTGTTTTATGTAATAATTTTTTTCCAATGAAAAAATTATTGTCTATCCTGAGAAAGTAGAATATACTTTTTTAGGGAGTAGATTTTAATAATTTTTTCAGTGAAAAGACCTTTTTTTAAATTAACTTTTGTATCATTTGTCTAAATTGTAAAAAAAATAATTTAAAAACAACTTTGACAATGGATCTCTTGGTTTCGCAACGATGAGAACGCAGCAAAATGCGATAAGTATGTGAATTGCAGAATACGTGAATCATCAAATCTTCGAACGCATATTGCACTTTTTTAGTTTACTAAAAAAGTATGTCTGTTGAGTATCAGTAAAATATTCTCATAAAAGCGTTGTGTTTTTATGGTTATGAGTGTTTTACAACGATAAACAAGTTGTTTCACTTTAATTCATTTTTTTAAAGCGTTTAATGGTTTTAAAAATAATTAAAATTGGATAAAATTTTCCCGTAAAAAGGAATAACCTATTTCAGTTTTAGTTTTTTTTAAATCAAGCCAAACAAAGGAATTTCAAATCAACTTGATCTCAAATCAGATAAGAGTACCCGCTGAACTTAAGCATATCAATAAGCGGAGGAAAAGAAACTAACAAGGATTCCCTTAGTAACGGCGAGTGAAGCGGGAAGAGCTCAAATTTGAAATCTTCAAGGTTCTACCTTGACGAATTGTAGTTTAAAGAAGTGTTTTCTGTAGCGGAGTGGCAAAAGTTCTTTGGAATAGGACATCATAGAGGGTGAGAATCCCGTATTTGGTCATTCCTTCTAGCTTTGTGATACACTTTCAAAGAGTCGGATTGTTTGGGAATGCAGTCCAAAATGGGTGGTAATTTCATCTAAAGCTAAATACTGGCGAGAGACCGATAGCGAACAAGTACCGTGAGGGAAAGATGAAAAGAACTTTGAAAAGAGAGTTAAACAGTACGTGAAATTGTCAAAAGGGAAGCGTTTGACACCAGTGTTGTTGTGGAGAAATCAATTGTGTGGAACGGGTTGTTGTGGGTTGAGACCTTATCAGCTCTCCTTACTCTTTACCTTTTTCACGCAATGCACTTTCTCTTTAACAAGTCAACATCAATTTCTTTTGTTGTAAAAGGGTCGCGGAAGGTGGCTTTCTTTTCGGAGAAAGTGTTTATAGCCGTTGTCTCTACAATCGGAGAGATTGAGGTCTGCAGCGTAGATCCTTCGGGTTAGATACGTTGGTGCTAAGTTATAATCCTATATAGACAACTTGTTGACTATATTCGATCAGTAGCTTACTCGCTGGCGCTATTTTACTACGCTTAGGATGTTGAA
>Aoud18_44181;RH5
TTTCCGTAGGTGAACCTGCGGAAGGATCATTAAAAAATTCTGCCATTGTTTGGTGGAAACAATAATCATCCTACCCTTTGTGAATTTGTTGTTTGTAATAATTTTTTAAAGAAAAATTATTTACTGTCTATCCCTGGATAGTAAAAGTTGGAAGGAGTAATCTAGAAAACTTTTGCTTTCAGGGAATAGTATGTAATAAATTTTTCATTTAAAGACCTTTTTTTTAAATTAAACTTTTGTATTCATTTGTCTAAAATTTATTTATAAATAATTTAAAAACAACTTTTGACAATGGATCTCTTGGTTCTCGCAACGATGAAGAACGCAGCAAAATGCGATAAGTAGTGTGAATTGCAGAATACGTGAATCATCAAATCTTCGAACGCATATTGCACTTTTTTAGTTTACTAAAAAAGTATGTCTGTTTGAGTATCAGTAAAATATTCTCAATAAACTTTTTTGTTTATTGGTTATGAGTGTTTTACAACGATACAAGTTGTTTCACTTTAAATTGACTTTATATAAACCTATCCATTTAGGTCAATTTTTAAAATTGGATAAAATTTTCCTGTAAAAAGGAATAACTTGACAGTTTTAAAGAAAGATCTAAAAAGGTTTTCTTAAAAGGAAATTCATAATAAACTAACTTGATCTCAAATCAGATAAGAGTACCCGCTGAACTTAAGCATATCAATAAGCGGAGGAAAAGAAACTAACAAGGATTCCCCTAGTAACGGCGAGTGAAGCGGGAAGAGCTCAAATTTGAAATCTTCAAGGGTTTCCCTTGACGAATTGTAGTTTATAGAAGTGTTTTCTGTTAGAGAGGTGGTAAAAGTTCTTTGGAATAGGACATCATAGAGGGTGAGAATCCCGTATTTGATCACTTTCTACTAACGTTGTGATACACTTTCAACGAGTCGGATTGTTTGGGAATGCAGTCCAAAATGGGTGGTAAATTTCATCTAAAGCTAAATATTGGCGAGAGACCGATAGCGAACAAGTACCGTGAGGGAAAGATGAAAAGAACTTTGAAAAGAGAGTTAAACAGTACGTGAAATTGTCAAAAGGGAAGCGTTTGACACCAGTGTTGTTTTTCCGAGAATCAATTACGATGGCGGGATTCCAAGTTTCATGACCTTAAAAGCTTGTTTCTTTCTTTTCCTGTCTTTCTTAATGCACTTTTCGGTTAACAAGTCAACATCAATTTCTTTTGTTGTAAAAGGTTAAGAGGAAGGTGGCTTTACTTTCGGGTAAAGTGTTTATAGCCTTTTAACTCTGCAATCGGAGAGATTGAGGTCTGCAGCGTAGATCCTTCGGGGCTAGATACGTTTGTGCTAAGTTATAGCTTTTCATAGACAACTTGTTGACTATGTTTAGTCTTGTAGCTTACTCGCAGATGCTATTTTACCTACGCTTAGGATGTTGAA
>Aoud18_4424;SK4
TTTCCGTAGGTGAACCTGCGGAAGGATCATTAAAAAATGGAGTGGCCGTTGTTTTGGTCACCATTAATAATCCTACCCTTTGTGAATTTGTTTTGTGTAATAATTTTTTTCCAATGAAAAAATTATTTGTCTATCCCTGAAGAAAAGTAGAATATACTTTTTTTTAGGGAGTAGATTTTAATAATTTTTTCAGTGAAAAGACCTTTTTTTAAATTAAACTTTTGTATTCATTTGTCTAAATTGTAAAAAAAAATAATTTAAAAACAACTTTTGACAATGGATCTCTTGGTTCTCGCAACGATGAAGAACGCAGCAAAATGCGATAAGTAATGTGAATTGCAGAATACGTGAATCATCAAATCTTCGAACGCATATTGCACTTTTTTAGTTTACTAAAAAAGTATGTCTGTTTGAGTATCAGTAAAATATTCTCATAAAAGCGTTGCGCTTTTTATGGTTATGAGTGTTTTACAACGATAAACAAGTTGTTTCACTTTAAATTCATTTTTTAAAGCCATCCGTTTTGGTTTTAAAAATAATTAAAATTGGATAAAATTTTCCTGTAAAAAGGAATAACCTATTTCAGTTTTAGTTTTTTTAAATCCAAGGCCAAGGCCAAACAAAAGGAATTTTCAAATACAATCAACTTGATCTCAAATCAGATAAGAGTACCCGCTGAACTTAAGCATATCAATAAGCGGAGGAAAAGAAACTAACAAGGATTCCCTTAGTAACGGCGAGTGAAGCGGAAGAGCTCAAATTTGAAATCTTCAAGGTTCTACCTTGACGAATTGTAGTTTAAAGAAGTGTTTTCTGTTAGTGGAGTGGCAAAAGTTCTTTGGAATAGGACATCATAGAGGGTGAGAATCCCGTATTTGGTCATTCCTCCTAGCTTTGTGATACACTTTCAAAGAGTCGGATTGTTTGGGAATGCAGTCCAAAATGGGTGGTAAATTTCATCTAAAGCTAAATACTGGCGAGAGACCGATAGCGAACAAGTACCGTGAGGGAAAGATGAAAAGAACTTTGAAAAGAGAGTTAAACAGTACGTGAAATTGTCAAAAGGGAAGCGTCTGACACCAGTGTTGTTGTGGAGAAATCAATTGTGTGGAACGGGTTGTTGTGGGGTTGAGACCTTATCAGCTCTCCTTACTCTTTACCTTTTTCACGCAATGCACTTTCTCTTTAACAAGTCAACATCAATTTCTTTTGTTGTAAAAGGGTCAGCGGAAGGTGGCTTTCTTTTCGGAGAAAGTGTTTATAGCCGTTGATCTCTACAATCGGAGAGATTGAGGTCTGCAGCGTAGATCCTTCGGGGTTAGATACGTCGGTGCTAAGTTATAATCCTATATAGACAACTTGTTGACTATATTCGATCATGTAGCTTACTCGCTGACGCTATTTTACCTACGCTTAGGATGTTG
>Aoud18_44317;SK4
TATGTAATAATTTTTTTCCAATGAAAAAATTATTTGTCTATCCCTGAAAAAAGTAGAATATACTTTTTTTAGGAGTAGATTTAATAATTTTTTCAGTGAAAAGACCTTTTTTAATTAAACTTTTGTATTCATTTGTCTAAATTGTAAAAAAAATATTTAAAAACAACTTTTGACAATGGATCTCTTGGTTCTCGCGACGATGAAGAACGCAGCAAAATGCGATAAGTAATGTGAATTGCAGAATACGTGAATCATCAAATCTTCGAACGCATATTGCACTTTTTAGTTTACTAAAAAAGTATGTCTGTTTGAGTATCAGTAAAATATTCTCATAAAAGCGTTGTGTTTTTATGGTTATGAGTGTTTTACAACGATAAACAAGTTGTTTCACTTAAATTCATTTTTTAAAGCCGTTTTAATGGTTTTAAAAATAATTAAAATTGGATAAAATTTTCCCGTAAAAGGAATAACCTATTTCAGTTTTAGTTTTTTTAAATCCAAGGCCAAACAAAAGGAATTTTCAATAACTTGATCTCAAATCAGATAAGAGTACCCGCTGAACTTAAGCATATCAATAAGCGGAGGAAAAGAAACTAACAAGGATTCCCTTAGTAACGGCGAGTGAAGCGGGAAGAGCTCAAATTGAAATCTTCAAGGTTCTACCTTGACGAATTGTAGTTTAAAGAAGTGTTTTCTGTTAGCGGAGTGGCAAAAGTTCTTTGGAATAGGACATCATAGAGGTGAGAATCCCGTATTTGTCATTCCTTCTAGCTTTGTGATACACTTTCAAAGAGTCGGATTGTTTGGGAATGCAGTCCAAATGGGTGGTAAATTTCATCTAAAGCTAAATACTGGCGAGAGACGATAGCGAACAAGTACCGTGAGGGAAAGATGAAAAGAACTTTGAAAAGAGAGTTAAACAGTACGTGAAATTGTCAAAAGGGAAGCGTTTGACACCAGTGTTGTTGTGGAGAAATCAATTGTGTGGAACGGGTCGTTGTGGGTTGAGACCTTATCAGCTCTCCTTACTCTTTACCTTTTTCACGCAATGCACTTTCTCTTAACAAGTCAACATCAATTCTTTTGTTGTAAAAGGTCAGCGGAAGGTGGCTTTCTTTTCGGAGAAAGTGTTTATAGCCGTTGATCTCTACAATCGGAGAGATTGAGGTCTGCAGCGTAGATCCTTCGGGGTTAGATACGTTGGTGCTAAGTTATAATCCTATATAGACAACTTGTTGACTATATTCGATCTTGTAGCTTACTCGCTGCGCTATTTTACCTACGCTTAGGATGTTGAA
>Aoud18_4433;RH5
AAGGTTTCCGTAGGTGAACCTGCGGAAGGATCATTAAAAAATTCTGCCATTGTTTGGTGGAAACAATAATCATCCTACCCTTTGTGAATTTGTTGTTTGTAATAATTTTTTAAAAGAAAAATTATTTACTGTCTATCCCTGGATAGTAAAAGTTGGAAGGAGTAATCTAGAAAACTTTTGCTTTCAGGGAATAGTATGTGAATAAATTTTTCATTTAAAGACCTTTTTTTTAAATTAAACTTTTGTATTCATTTGTCTAAAATTTATTTTTAAATAATTTAAAAACAACTTTTGCAATGGATCTCTTGGTTCTCGCAACGATGAAGAACGCAGCAAAATGCGATAAGTAGTGTGAATTGCAGAATACGTGAATCATCAAATCTTCGAACGCATATTGCACTTTTTTAGTTTACTAAAAAAGTATGTCTGATTGAGTATCAGTAAAATATTCTCAATAAACTTTTTGTTTATTGGTTATGAGTGTTTTACAACGATACAAGTTGTTTCACTTTAAATTGACTTTATATAAACCTATCCATTTAGGTCAATTTTTAAAATTGGATAAAATTTTCCTGTAAAAAGGGAATAACTTGACAGTTTTAAAGAGAGATCTAAAAAGGTTTTCTTAAAAGGAAATTTATAATAAACTAACTTGATCTCAAATCAGATAAGAGTACCCGCTGAACTTAAGCATATCAATAAGCGGAGGAAAAGAAACTAACAAGGATTCCCCTAGTAACGGCGAGTGAAGCGGAAGAGCTCAAATTGAAATCTTCAAGGGTTTCCCTTGACGAATTGTAGTTTATAGAAGTGTTTTCTGTTAGAGAGGTGGTAAAAGTTCTTTGGAATAGACATCATAGAGGGTGAGAATCCGTATTTGATCACTTTCTACTAACGTTGTGATACACTTTCAACGAGTCGGATTGTTTGGGAATGCAGTCCAAAATGGTGGTAAATTTCATCTAAAGCTAAATATTGGCGAGAGACCGATAGCGAACAAGTACCGTGAGGGAAAGATGAAAAGAACTTTGAAAAGAGAGTTAAACAGTACGTGAAATTGTCAAAAGGGAAGCGTTTGACACCAGTGTTGTTTTTCCGAAAATCAATTACGAATGGCGGGATTCTAAGTTTCATGACCTTAAAAGCTTGTTTCTTTCTTTTCCTGTCTTTCTTAATGCACTTTTCGGTTAACAAGTCAACATCAATTTCTTTTGTTGTAAAAGGTTAAGAGGAAGGTGCTTTACTTTCGGGTAAAGTGTTTATAGCCTTTTAACTCTGCAATCGGAGAGATTGAGGTCTGCAGCGTAGATCCTTCGGGGCTAGATACGTTTGTGCTAAGTTATAGCTTTTCATAGACAACTTGTTGACTATGTTTAGTCTTGTAGCTTACTCGCAGATGCTATTTTACCTACGCTTAGGATGTTGA
>Aoud18_44375;RH5
TTTCCGTAGGTGAACCTGCGGAAGGATCATTAAAAATTCTGCCATTGTTTGGTGGAAACAATAATCATCCTACCCTTTGTGAATTTGTTGTTTGTAATAATTTTTTAAAAGAAAAATTATTTACTGTCTATCCCTGGATAGTAAAAGTTGGAAGGAGTAATCTAGAAAACTTTTGCTTTCAGGGAATAGTATGTAATAAATTTTTCATTTAAAGACCTTTTTTTTAAATTAAACTTTTGTATTCATTTGTCTAAAATTTATTTTTAAATAATTTAAAAACAACTTTTGACAATGGATCTCTTGGTTCTCGCAACGATGAAGAACGCAGCAAAATGCGATAAGTAGTGTGAATTGCAGAATACGTGAATCATCAAATCTTCGAACGCATATTGCACTTTTTTAGTTTACTAAAAAAGTATGTCTGTTTGAGTATCAGTAAAATATTCTCAATAAACTTTTTTGTTTATTGGTTATGAGTGTTTTACAACGATACAAGTTGTTTCACTTTAAATTGACTTTATATAAACCTATCCATTTAGGTCAATTTTTAAAATTGGATAAAATTTTCCTGTAAAAAGGGAATAACTTGACAGTTTTAAAGAAAGATCTAAAAAGGTTTTCTTAAAAGGAAATTTATAATAAACTAACTTGATCTCAAATCAGATAAGAGTACCCGCTGAACTTAAGCATATCAATAAGCGGAGGAAAGAAACTAACAAGGATTCCCCTAGTAACGGCGAGTGAAGCGGGAAGAGCTCAAATTTGAAATCTTCAAGGGTTTCCCTTGACGAATTGTAGTTTATAGAAGTGTTTTCTGTTAGAGAGGTGGTAAAAGTTCTTTGGAATAGGACATCATAGAGGGTGAGAATCCCGTATTTGATCACTTTCTACTAACGTTGTGATACACTTTCAACGAGTCGGATTGTTTGGGAATGCAGTCCAAAATGGGTGGTAAATTTCATCTAAAGCTAAATATTGGCGAGAGACCGATAGCGAACAAGTACCGTGAGGGAAAGATGAAAAGAACTTTGAAAAGAGAGTTAAACAGTACGTGAAATTGTCAAAAGGGAAGCGTTTGACACCAGTGTTGTTTTTCCGAAAATCAATTACGAATGGCGGGATTCTAAGTTTCATGACCTTAAAAGCTTGTTTCTTTCTTTTCCTGTCTCTCTTAATGCACTTTTCGGTTAACAAGTCAACATCAATTTCTTTTGTTGTAAAAGGTTAAGAGGAAGGTGGCTTTACTTTCGGGTAAAGTGTTTATAGCCTTTTAACTCTGCAATCGGAGAGATTGAGGTCTGCAGCGTAGATCCTTCGGGGCTAGATACGTTTGTGCTAAGTTATAGCTTTTCATAGACAACTTGTTGACTATGTTTAGTCTTGTAGCTTACTCGCAGATGCTATTTTACCTACGCTTAGGATGTTG
>Aoud18_44400;Piromyces
TTTCCGTAGGTGAACCTGCGGAAGGATCATTAAAAAATTGGACTCCATTGGTGAGTTCATTAATAATCCCTACCCTTTGTGAATTTGTTTGTTTGAATAATTTTTTTTCCAAAAAAATTATTGAATGTCTTTCCCTGTTTTGGTGGAGCTTGTAAAGTGAAACCAGGCAGGGGAATGGCAAACAATAATTATTTTTTGAAAAAAGACCTTTTTTAAAATTAAACTTTTTGTATTCATTTGTCTAAAATTATTTTTATAATATAAAAACAACTTTTGACAATGGATCTCTTGGTTCTCGCAACGATGAAGAACGCAGCAAAATGCGATAAGTAGTGTGAATTGCAGAATACGTGAATCATCGAATCTTCGAACGCATATTGCACTTTTTTAGTTTACTAAAAAAGTATGTCTGTTTGAGTATCAGTAAAATATTCTCATAAAAAACATTGTTTTTTTATGGTTATGAGTGTTTTACAACGATAACAAGTTGTTTCACTTTAAATTCTTTGTTATCAAAAAAATCATTAAAAGCTAATTTTAAAGATTTTTTAAAATTGGATAAAATTTTCCCGTAAAAAGGAATAACCTAAACAATTTTAAAAAATTAAAATTGGTTTGATTTTTTTTGAAACCCAAAGGAAAAAAAAACGAAATTAACTTGATCTCAAATCAGATAAGAGTACCCGCTGAACTTAAGCATATCAATAAGCGGAGGAAAAGAAACTAACTAGGATTCCCTCAGTAACGGCGAGTGAAGCGGGAAGAGCTCAAATTTGAAATCTTCAAGGTTTTACCTTGACGAATTGTAGTTTAAAGAAGTGTTTTCTGTTGGAGTTTTGGTAAAAGTTCTTTGGAAAAGGACATCATAGAGGGTGAGAATCCCGTATTTGACCATTATCTCCAGCTTTGTGATACACTTTCAAAGAGTCGGATTGTTTGGGAATGCAGTCCAAAATGGGTGGTAAATTTCATCTAAAGCTAAATACTGGCGAGAGACCGATAGCGAACAAGTACCGTGAGGGAAAGATGAAAAGAACTTTGAAAAGAGAGTTAAACAGTACGTGAAATTGTCAAAAGGGAAGCGTTTGACACCAGTGTTGTTTTCTCGAAAATCAATTAAAAAAGGCTGGATTTTGTGTTGTATTGACTTTATCAGCTTTCTGCACTTTTTCTTGTCCTTTTTAATGCACTTTTCGTTTAACAAGTCAACATCAATTTCTTTTGTTGTAAAAGGGTCATTGGAAGGTGGCTTTCTTTTCGGAGAAAGTGTTTATAGCCTTTGGCCTCTGCAATCGGAGAGATTGAGGTCTGCAGCGTAGATCCTTCGGGGTTAGATACATTTGTGCTAAGTTATAGCCTTTCATAGACAACTTGTTGACTATGATCAGTCATGTAGCTTACTCGCTTATGCTATTT
>Aoud18_44601;SK4
TTTCCGTAGGTGAACCTGCGGAAGGATCATTAAAAAATGGAGTGGCCGTTGTTTTGGTCACCATTAATAATCCTACCCTTTGTGAATTTGTTTTGTGTAATAATTTTTTTCCAATGAAAAAATTATTTGTCTATCCCTGAAGAAAAGTAGAATATACTTTTTTTAGGGAGTAGATTTTAATAATTTTTTCAGTGAAAAGACCTTTTTTTTAAATTAAACTTTTGTATTCATTTGTCTAAATTGTAAAAAAATAATTTAAAAAACAACTTTTGACAATGGATCTCTTGGTTCTCGCAACGATGAAGAACGCAGCAAAATGCGATAAGTAATGTGAATTGCAGAATACGTGAATCATCAAATCTTCGAACGCATATTGCACTATTTTAGTTTACTAAAAAGTATGTCTGTTTGAGTATCAGTAAAATATTCTCATAAAAGCGTTGCGCTTTTTATGTTATGAGTGTTTTACAACGATAAACAAGTTGTTTCACTTTAAATTCATTTTTTAAAGCCATCCGTTTTGGTTTTAAAAATAATTAAAATTGGATAAAATTTTCCTGTAAAAAGGAATAACCTATTTCAGTTTTAGTTTTTTTAAATCCAAGGCCAAGGCCAAACAAAAGGAATTTTCAAATACAATCAACTTGATCTCAGATCAGATAAGAGTACCCGCTGAACTTAAGCATATCAGTAAGCGGAGGAAAAGAAACTAACAAGGATTCCCTTAGTAACGGCGAGTGAAGCGGGAAGAGCTCAAATTTGAAATCTTCAAGGTTCTACCTTGACGAATTGTAGTTTAAAGAAGTGTTTTCTGTTAGTGGAGTGGCAAAAGTTCTTTGGAATAGGACATCATAGAGGGTGAGAATCCCGTATTTGGTCATTCCTCCTAGCTTTGTGATACACTTTCAAAGAGTCGGATTGTTTGGGAATGCAGTCCAAAATGGGTGGTAAATTTCATCTAAAGCTAAATACTGGCGAGAGACCGATAGCGAACAAGTACCGTGAGGGAAAGATGAAAAGAACTTTGAAAAGAGAGTTAAACAGTACGTGAAATTGTCAAAAGGGAAGCGTTTGACACCAGTGTTGTTTTCTCGAAAATCAATTAAAGATGGCTTGATTTTGTGTTGTATTGACCTTAAAAGCTTTCTTCACTTTTTTCATGTCCTTTTTAATGCACTTTTCGTTTAACAAGTCAACATCAGTTTCTTTTGTTGTAAAAAGGTCATTGGAAGGTGGCTTTCTTTTCGGAGAAAGTGTTTATAGCCTTTGACTCCTGCAATCGGAGAGACTGAGGTCTGCAGCGTAGATCCTTTTTGGATTAGATTCATCTGTGCTAAGTTATAGCTTTTTATAGACAACTTGTTGACTATATTTAGTCTTGTAGCTTACTCGCTTATGTAATTT
>Aoud18_44629;SK4
TTTCCGTAGGTGAACCTGCGGAAGGATCATTAAAAAATGGAGTGGCCGTTGTTTTGGCCACCATTAATAATCCTACCCTTTGTGAATTTGTTTTGTGTAATAATTTTTTTCCAATGAAAAAATTATTTGTCTATCCCTGAAGAAAAGTAGAATATACTTTTTTTTAGGGAGTAGATTTTAATAATTTTTTCAGTGAAAAGACCTTTTTTTTAAATTAAACTTTTGTATTCATTTGTCTAAATTGTAAAAAAAATAATTTAAAAACAACTTTTGACAATGGATCTCTTGGTTCTCGCAACGATGAAGAACGCAGCAAAATGCGATAAGTAATGTGAATTGCAGAATACGTGAATCATCAAATCTTCGAACGCATATTGCACTTTTTTAGTTTACTAAAAAAGTATGTCTGTTTGAGTATCAGTAAAATATTCTCATAAAAGCGTTGCGCTTTTTATGGTTATGAGTGTTTTACAACGATAAACAAGTTGTTTCACTTTAAATTCATTTTTTAAAGCCATCCGTTTTGGTTTTAAAAATAATTAAAATTGGATAAAATTTTCCTGTAAAAAGGAATAACCTATTTCAGTTTTAGTTTTTTTAAATCCAAGGCCAAGGCCAAACAAAAGGAATTTTCAAATACAATCAACTTGATCTCAAATCAGATAAGAGTACCCGCTGAACTTAAGCATATCAATAAGCGGAGGAAAAGAAACTAACAAGGATTCCCTTAGTAACGGCGAGTGAAGCGGGAAGAGCTCAAATTTGAAATCTTCAAGGTTCTACCTTGACGAATTGTAGTTTAAAGAAGTGTTTTCTGTTAGTGGAGTGGCAAAAGTTCTTTGGAATAGGACATCATAGAGGGTGAGAATCCCGTATTTGGTCATTCCTCCTAGCTTTGTGATACACTTTCAAAGAGTCGGATTGTTTGGGAATGCAGTCCAAAATGGGTGGTAAATTTCATCTAAAGCTAAATACTGGCGAGAGACCGATAGCGAACAAGTACCGTGAGGGAAAGATGAAAAGAACTTTGAAAAGAGAGTTAAACAGTACGTGAAATTGTCAAAAGGGAAGCATTTGACACCAGTGTTGTTGTGGAGAAATCAATTGTGTGGAACGGGTTGTTGTGGGGTTGAGACCTTATCAGCTCTCCTTACTCTTTACCTTTTTCACGCAATGCACTTTCTCTTTAACAAGTCAACATCAATTTCTTTTGTTGTAAAAGGGTCAGCGGAAGGTGGCTTTCTTTTCGGAGAAAGTGTTTATAGCCGTCGATCCCTACAATCGGAGAGATTGAGGTCTGCAGCGTAGATCCTCCGGGGTTAGATACGTCGGTGCTAAGTTATAATCCTATATAGACAACTTGTTGACTATATTCGATCATGTAGCTTACTCGCTGACGCTATTTTACCTACGCTTAGGATGTTG
>Aoud18_44663;SK4
TTTCCGTAGGTGAACCTGCGGAAGGATCATTAAAAAATGGAGTGGCCGTTGTTTTGGTCACCATTAATAATCCTACCCTTTGTGAATTTGTTTTGTGTAATAATTTTTTTCCAATGAAAAAATTATTTGTCTATCCTGAAGAAAAGTAAAATATACTTTTTTTTAGGGAGTAGATTTAATAATTTTTTCAGTGAAAAGACCTTTTTTTTAAATTAAACTTTTGTATTCATTTGTCTAAATTGTAAAAAAATAATTTAAAAACAACTTTTGACAATGGATCTCTTGGTTCTCGCAACGATGAAGAACGCAGCAAAATGCGATAAGTAATGTGAATTGCAGAATACGTGAATCATCAAATCTTCGAACGCATATTGCACTTTTTTAGTTTACTAAAAAGTATGTCTGTTTGAGTATCAGTAAATATTCTCATAAAAGCGTTGCGCTTTTTATGGTTATGAGTGTTTTACAACGATAAACAAGTTGTTTCACTTTAAATTCATTTTTTAAAGCCATCCGTTTTGGTTTTAAAAATAATTAAATTGGATAAAATTTTCCTGTAAAAAGGAATAACCTATTTCAGTTTTAGTTTTTTTAAATCCAAGGCCAAGGCCAAACAAAAGGAATTTTCAAATACAATCAACTTGATCTCAAATCAGATAAGAGTACCCGCTGAACTTAAGCATATCAATAAGCGGAGGAAAAGAAACTAACAAGGATTCCCTTAGTAACGGCGAGTGAAGCGGGAAGAGCTCAATTTGAAATCTTCAAGGTTCTACCTTGACGAATTGTAGTTTAAAGAAGTGTTTTCTGTTAGTGGAGTGGCAAAAGTTCTTTGGAATAGGACATCATAGAGGGTGAGAATCCCGTATTTGGTCATTCCTCCTAGCTTGTGATACACTTTCAAAGAGTCGGATTGTTTGGGAATGCAGTCCAAAATGGGTGGTAAATTTCATCTAAAGCTAAATACTGGCGAGAGACCGATAGCGAACAAGTACCGTGAGGGAAGATGAAAAGAACTTTGAAAAGAGAGTTAAACAGTACGTGAAATTGTCAAAAGGGAAGCGTTTGACACCAGTGTTGTTGTGGAGAAATCAATTGTGTGGAACGGGTTGTTGTGGGGTTGAGACCTTATCAGCTCTCCTTACTCTTTACCTTTTTCACGCAATGCACTTTCTCTTTAACAAGTCAACATCAATTTCTTTTGTTGTAAAAGGGTCAGCGGAAGGTGGCTTTCTTTCGGAGAAGTGTTTATAGCCGTTGATCTCTACAATCGGAGAGATTGAGGTCTGCAGCGTAGATCCTTCGGGTTAGATACGTCGGTGCTAAGTTATAATCCTATATAGACAACTTGTTGACTATATTCGATCATGTAGCTTACTCGCTGGCGCTATT
>Aoud18_44702;SK4
TTTCCGTAGGTGAACCTGCGGAAGGATCATTAAAAAATGGAGTGGCCGTTGTTTTGGTCACCATTAATAATCCTACCCTTTGTGAATTTGTTTTGTGTAATAATTTTTTTCCAATGAAAAAATTATTTGTCTATCCCTGAAGAAAAGTAGAATATACTTTTTTTTAGGGAGTAGATTTTAATAATTTTTTCAGTGAAAAGACCTATTTTTTAAATTAAACTTTTGTATTCATTTGTCTAAATTGTAAAAAAAATAATTTAAAAACAACTTTTGACAATGGATCTCTTGGTTCTCGCAACGATGAAGAACGCAGCAAAATGCGATAAGTAATGTGAATTGCAGAATACGTGAATCATCAAATCTTCGAACGCATATTGCACTTTTTTAGTTTACTAAAAAAGTATGTCTGTTTGAGTATCAGTAAAATATTCTCATAAAAGCGTTGCGCTTTTTATGGTTATGAGTGTTTTACAACGATAAGCAAGTTGTTTCACTTTAAATTCATTTTTTAAAGCCATCCGTTTTGGTTTTAAAAATAATTAAAATTGGATAAAATTTTCCTGTAAAAAGGAATAACCTATTTCAGTTTTAGTTTTTTTAAATCCAAGGCCAAGGCCAAACAAAAGGAATTTTCAAATACAATCAACTTGATCTCAAATCAGATAAGAGTACCCGCTGAACTTAAGCATATCAATAAGCGGAGGAAAAGAAACTAACAAGGATTCCCTTAGTAACGGCGAGTGAAGCGGGAAGAGCTCAAATTTGAAATCTTCAAGGTTCTACCTTGACGAATTGTAGTTTAAAGAAGTGTTTTCTGTTAGTGGAGTGGCAAAAGTTCTTTGGAATAGGACATCATAGAGGGTGAGAATCCCGTATTTGGTCATTCCTCCTAGCTTTGTGATACACTTTCAAAGAGTCGGATTGTTTGGGAATGCAGTCCAAAATGGGTGGTAAATTTCATCTAAAGCTAAATACTGGCGAGAGACCGATAGCGAACAAGTACCGTGAGGGAAAGATGAAAAGAACTTTGAAAAGAGAGTTAAACAGTACGTGAAATTGTCAAAAGGGAAGCGTTTGACACCAGTGTTGTTGTGGAGAAATCAATTGTGTGGAACGGGTTGTTGTGGGGTTGAGACCTTATCAGCTCTCCTTACTCTTTACCTTTTTCACGCAATGCACTTTCTCTTTAACAAGTCAACATCAATTTCTTTTGTTGTAAAAGGGTCAGCGGAAGGTGGCTTTCTTTTCGGAGAAAGTGTTTATAGCCGTTGATCTCTACAATCGGAGAGATTGAGGTCTGCAGCGTAGATCCTTCGGGGTTAGATACGTCGGTGCTAAGTTATAATCCTATATAGACAACTTGTTGACTATATTCGATCATGTAGCTTACTCGCTAGCGCTATTTTACCTACGCTTAGGATGTTG
>Aoud18_44765;SK4
TTTCCGTAGGTGAACCTGCGGAAGGATCATTAAAAAATGGAGTGGCCGTTGTTTTGGTCACCATTAATAATCCTACCCTTTGTGAATTTGTTTTGTGTAATAATTTTTTTCCAATGAAAAAATTATTTGTCTATCCCTGAAGAAAAGTAGAATATACTTTTTTTTAGGGAGTAGATTTTAATAATTTTTTCAGTGAAAAGACCTTTTTTTTAAATTAAACTTTTGTATTCATTTGTCTAAATTGTAAAAAAAATAATTTAAAAACAACTTTTGACAATGGATCTCTTGGTTCTCGCAACGATGAAGAACGCAGCAAAATGCGATAAGTAATGTGAATTGCAGAATACGTGAATCATCAAATCTTCGAACGCATATTGCACTTTTTTAGTTTACTAAAAAAGTATGTCTGTTTGAGTATCAGTAAAATATTCTCATAAAAGCGTTGCGCTTTTTATGGTTATGAGTGTTTTACAACGATAAACAAGTTGTTTCACTTTAAATTCATTTTTTAAAGCCATCCGTTTTGGTTTTAAAAATAATTAAAATTGGATAAAATTTTCCTGTAAAAAGGAATAACCTATTTCAGTTTTAGTTTTTTTAAATCCAAGGCCAAGGCCAAACAAAAGGAATTTTCAAATACAATCAACTTGATCTCAAATCAGATAAGAGTACCCGCTGAACTTAAGCATATCAATAAGCGGAGGAAAAGAAACTAACAAGGATTCCCTTAGTAACGGCGAGTGAAGCGGGAAGAGCTCAAATTTGAAATCTTCAAGGTTCTACCTTGACGAATTGTAGTTTAAAGAAGTGTTTTCTGTTAGTGGAGTGGCAAAAGTTCTTTGGAATAGGACATCATAGAGGGTGAGAATCCCGTATTTGGTCATTCCTCCTAGCTTTGTGATACACTTTCAAAGAGTCGGATTGTTTGGGAATGCAGTCCAAAATGGGTGGTAAATTTCATCTAAAGCTAAATACTGGCGAGAGACAGATAGCGAACAAGTACCGTGAGGGAAAGATGAAAAGAACTTTGAAAAGAGAGTTAAACAGTACGTGAAATTGTCAAAAGGGAAGCGTTTGACACCAGTGTTGTTGTGGAGAAATCAATTGTGTGGAACGGGTTGTTGTGGGGTTGAGACCTTGTCAGCTCTCCTTACTCTTTACCTTTTTCACGCAATGCACTTTCTCTTTAACAAGTCAACATCAATTTCTTTTGTTGTAAAAGGGTCAGCGGAAGGTGGCTTTCTTTTCGGAGAAAGTGTTTATAGCCGTTGATCTCTACAATCGGAGAGATTGAGGTCTGCAGCGCAGATCCTTCGGGGTTAGATACGTCGGTGCTAAGTTATAATCCTATATAGACAACTTGTTGACTATATTCGATCATGTAGCTTACTCGCTGGCGCTATTT
>Aoud18_44779;SK4
CGGAAGTAAAAGTCCGTAACAAGGTTTCCGTAGGTGAACCTGCGGAAGGATCATTAAAAAATGGAGTGGCCGTTGTTTTGGTCACCATTAATAATCCTAACCCTTTGTGAATTTGTTTTGTGTAATAATTTTTTTCCAATGAAAAAATTATTTGTCTATCCTGAAGAAAGTAGAATATACTTTTTTTTAGGGAGTAGATTTTAATAATTTTTTCAGTGAAAAGACCTTTTTTTTAAATTAAACTTTTGTATTCATTTGTCTAAATTGTAAAAAAATAATTTAAAAACAACTTTTGACAATGGATCTCTTGGTTCTCGCAACGATGAAGAACGCAGCAAAATGCGATAAGTAATGTGAATTGCAGAATACGTGAATCATCAAATCTTCGAACGCATATTGCACTTTTTTAGTTTACTAAAAAAGTATGTCTGTTTGAGTATCAGTAAATATTCTCATAAAAGCGTTGCGCTTTTTATGGTTATGAGTGTTTTACAACGATAAACAAGTTGTTTCACTTTAAATTCATTTTTTAAAGCCATCCGTTTTGGTTTTAAAAATAATTAAAATTGGATAAAATTTTCCTGTAAAAAGGAATAACCTATTTCAGTTTTAGTTTTTTTTAAATCCAAGGCCAAGGCCAAACAAAAGGAATTTTCAAATACAATCAACTTGATCTCAAATCAGATAAGAGTACCCGCTGAACTTAAGCATATCAATAAGCGGAGGAAAAGAAACTAACAAGGATTCCTTAGTAACGGCGAGTGAAGCGGGAAGAGCTCAGATTTGAAATCTTCAAGGTTCTACCTTGACGAATTGTAGTTTAAAGAAGTGTTTTCTGTTAGTGGAGTGGCAAAAGTTCTTTGGAATAGGACATCATAGAGGGTGAGAATCCCGTATTTGGTCATTCCTCCTAGCTTTGTGATACACTTTCAAAGAGTCGGATTGTTTGGAATGCAGTCCAAAATGGGTGGTAAATTTCATCTAAAGCTAAATACTGGCGAGAGACCGATAGCGAACAAGTACCGTGAGGGAAAGATGAAAAGAACTTTGAAAGAGAGTTAAACAGTACGTGAAATTGTCAAAAGGGAAGCGTTTGACACCAGTGTTGTTGTGGAGAAATCAATTGTGTGGAGCGGGTTGTTGTGGGTTGAGACCTTATCAGCTCTCCTTACTCTTTACCTTTTTCACGCAATGCACTTTCTCTTTAACAAGTCAACATCAATTTCTTTTGTTGTAAAAGGGTCAGCGGAAGGTGGCTTTCTTTTCGGAGAAAGTGTTTATAGCCGTTGATCTCTACAATCGGAGAGATTGAGGTCTGCAGCGTAGATCCTTCGGGTTAGATACGTCGGTGCTAAGTTATAATCCTATATAGACAACTTGTTGACTATATTCGATCATGTAGCTTACTCGCTGACGCTATTTTACCTACGCTTAGGATGTTGAA
>Aoud18_44780;SK4
TTTCCGTAGGTGAACCTGCGGAAGGATCATTAAAAAATGGTGTGGCCTTTATTGTTGGTCACCATTAATAATCCTACCCTTTGTGAATTTGTTTGTGTAATAATTTTTTTCCAATGAAAAAATTATTTGTCTATCCCTGAAGAAATAGCTTGTAAAAGTTATTTTTTTAGGGAGTAGATTTTAATAATTTTTTCAGTGAAAAGACCTTTTTTTTAAATTAAACTTTTGTATTCATTTGTCTAAATTTGTAAAAAATAATTTAAAACAACTTTTGACAATGGATCTCTTGGTTCTCGCAACGATGAAGAACGCAGCAAAATGCGATAAGTAATGTGAATTGCAGAATACGTGAATCATCAAATCTTCGAACGCATATTGCACTTTTTTAGTTACTAAAAAAGTATGTCTGTTTGAGTATCAGTAAAATATTCTCATAAAAGCGTTGCGTTTTTATGGTTATGAGTGTTTTACAACGATAATCAAGTTGTTTCACTTTAAATTCATTTTTAAAGCCGTTTTAATGGTTTTAAAAATAATTAAAATTGGATAAAATTTTCCCGTAAAAAGGAATAAACTATTTCAGTTTTAGTTTTTTTAAATCCAAGGCCAAACAAAAGGAATTTTCAAATACAATCAACTTGATCTCAAATCAGATAAGAGTACCCGCTGAACTTAAGCATATCAATAAGCGGAGGAAAAGAAACTAACAAGGATCCCCTTAGTAACGGCGAGTGAAGCGGGAAGAGCTCAAATTTGAAATCTTCAAGGTTCTACCTTGACGAATTGTAGTTTAAAGAAGTGTTTTCTGTTAGCGGAGTGGCAAAAGTTCTTTGGAATAGGACATCATAGAGGGTGAGAATCCCGTATTTGGTCATTCCTTCTAGCTTTGTGATACACTTTCAAAGAGTCGGATTGTTTGGGAATGCAGTCCAAAATGGGTGGTAAATTTCATCTAAAGCTAAATACTGGCGAGAGACCGATAGCGAACAAGTACCGTGAGGGAAAGATGAAAAGAACTTCGAAAAGAGAGTTAAACAGTACGTGAAATTGCCAAAAGGGAAGCGTTTGACACCAGTGTTGTTGTGGAGAAATCAATTGTGTGGAACGGGTTGTTGTGGGGTTGAGACCTTATCAGCTCTCCTTACTCTTTACCTTTTTCACGCAATGCACTTTCTCTTTAACAAGTCAACATCAATTTCTTTTGTTGTAAAAGGGTCAGCGGAAGGTGGCTTTCTTTTCGGAGAAAGTGTTTATAGCCGTTGATCTCTACAATCGGAGAGATTGAGGTCTGCAGCGTAGATCCTTCGGGGTTAGATACGTCGGTGCTAAGTTATAATCCTATATAGACAACTTGTTGACTATATTCGATCTTGTAGCTTACTCGCTGGCGCTATTTTACCTACGCTTAGGATGTTGAA
>Aoud18_44798;SK4
TTTCCGTAGGTGAACCTGCGGAAGGATCATTAAAAAATGGAGTGGCCGTTGTTTTGGTCACCATTAATAATCCTACCCTTTGTGAATTTGTTTTGTGTAATAATTTTTTTCCAATGAAAAAATTATTTGTCTATCCCTGAAGAAAAGTAGAATATACTTTTTTTTAGGGAGTAGATTTTAATAATTTTTTCAGTGAAAAGACCTTTTTTTTAAATTAAACTTTTGTATTCATTTGTCTAAATTGTAAAAAAAATAATTTAAAAACAACTTTTGACAATGGATCTCTTGGTTCTCGCAACGATGAAGAACGCAGCAAAATGCGATAAGTAATGTGAATTGCAGAATACGTGAATCATCAAATCTTCGAACGCATATTGCACTTTTTTAGTTTACTAAAAAAGTATGTCTGTTTGAGTATCAGTAAAATATTCTCATAAAAGCGTTGCGCTTTTTATGGTTATGAGTGTTTTACAACGATAAACAAGTTGTTTCACTTTAAATTCATTTTTTAAAGCCATCCGTTTTGGTTTTAAAAATAATTAAAATTGGATAAAATTTTCCTGTAAAGAGGAATAACCTATTTCAGTTTTAGTTTTTTTAAATCCAAGGCCAAGGCCAAACAAAAGGAATTTTCAAATACAATCAACTTGATCTCAAATCAGATAAGAGTACCCGCTGAACTTAAGCATATCAATAAGCGGAGGAAAAGAAACTAACAAGGATTCCCTTAGTAACGGCGAGTGAAGCGGGAAGAGCTCAAATTTGAAATCTTCAAGGTTCTACCTTGACGAATTGTAGTTTAAAGAAGTGTTTTCTGTTAGTGGAGTGGCAAAAGTTCTTTGGAATAGGACATCATAGAGGGTGAGAATCCCGTATTTGGTCATTCCTCCTAGCTTTGTGATACACTTTCAAAGAGTCGGATTGTTTGGGAATGCAGTCCAAAATGGGTGGTAAATTTCATCTAAAGCTAAATACTGGCGAGAGACCGATAGCGAACAAGTACCGTGAGGGAAGGATGAAAAGAACTTTGAAAAGAGAGTTAAACAGTACGTGAAATTGTCAAAAGGGAAGCGTTTGACACCAGTGTTGTTGTGGAGAAATCAATTGTGTGGAACGGGTTGTTGTGGGGTTGAGACCTTATCAGCTCTCCTTACTCTTTACCTTTTTCACGCAATGCACTTTCTCTTTAACAAGTCAACATCAATTTCTTTTGTTGTAAAAGGGTCAGCGGAAGGTGGCTTTCTTTTCGGAGAAAGTGTTTATAGCCGTTGATCTCCACAATCGGAGAGATTGAGGTCTGCAGCGTAGATCCTTCGGGGTTAGATACGTCGGTGCTAAGTTATAATCCTATATAGACAACTTGTTGACTATCTTCGATCATGTAGCTTACTCGCTGGCGCTATTT
>Aoud18_44807;SK4
TTTCCGTAGGTGAACCTGCGGAAGGATCATTAAAAAATGGAGTGGCCGTTGTTTTGGTCACCATTAATAATCCTACCCTTTGTGAATTTGTTTTGTGTAATAATTTTTTTCCAATGAAAAAATTATTTGTCTATCCCTGAAGAAAAGTAGAATATACTTTTTTTTAGGGAGTAGATTTTAATAATTTTTTCAGTGAAAAGACCTTTTTTTTAAATTAAACTTTTGTATTCATTTGTCTAAATTGTAAAAAAAATAATTTAAAAACAACTTTTGACAATGGATCTCTTGGTTCTCGCAACGATGAAGAACGCAGCAAAATGCGATAAGTAATGTGAATTGCAGAATACGTGAATCATCAAATCTTCGAACGCATATTGCACTTTTTTAGTTTACTAAAAAAGTATGTCTGTTTGAGTATCAGTAAATTATTCTCATAAAAGCGTTGCGCTTTTTATGGTTATGAGTGTTTTACAACGATAAACAAGTTGTTTCACTTTAAATTCATTTTTTAAAGCCATCCGTTTTGGTTTTAAAAATAATTAAAATTGGATAAAATTTTCCTGTAAAAAGGAATAACCTATTTCAGTTTTAGTTTTTTTAAATCCAAGGCCAAGGCCAAACAAAAGGAATTTTCAAATACAATCAACTTGATCTCAAATCAGATAAGAGTACCCGCTGAACTTAAGCATATCAATAAGCGGAGGAAAAGAAACTAACAAGGATTCCCTTAGTAACGGCGAGTGAAGCGGGAAGAGCTCAAATTTGAAATCTTCAAGGTTCTACCTTGACGAATTGTAGTTTAAAGAAGTGTTTTCTGTTAGTGGAGTGGCAAAAGTTCTTTGGAATAGGACATCATAGAGGGTGAGAATCCCGTATTTGGTCATTCCTCCTAGCTTTGTGATACACTTTCAAAGAGTCGGATTGTTTGGGAATGCAGTCCAAAATGGGTGGTAAATTTCATCTAAAGCTAAATACTGGCGAGAGACCGATAGCGAACAAGTACCGTGAGGGAAAGATGAAAAGAACTTTGAAAAGAGAGTTAAACGGTACGTGAAATTGTCAAAAGGGAAGCGTTTGACACCAGTGTTGTTGTGGAGAAATCAATTGTGTGGAACGGGTTGTTGTGGGGTTGAGACCTTATCAGCTCTCCTTACTCTTTACCTTTTTCACGCAATGCACTTTCTCTTTAACAAGTCAACATCAATTTCCTTTGTTGTAAAAGGGTCAGCGGAAGGTGGCTTTCTTTTCGGAGAAAGTGTTTATAGCCGTTGATCTCTACAATCGGAGAGATTGAGGTCTGCAGCGTAGATCCTTCGGGGTTAGATACGTCGGTGCTAAGTTATAATCCTATATAGACAACTTGTTGACTATATTCGATCATGTAGCTTACTCGCTGGCGCTATTT
>Aoud18_44876;SK4
AAGTAAAAGTCGTACAAGGTTCGTAGGTGAACCTGCGGAAGGATCATTAAAAATGGTGTGGCCTTTATTGTTGGTCACCATTAATAATCCTACCCTTTGTGAGTTTGTTTTGAGTAATAATTTTTTTCCAATGAAAAAATTATTTGTCTATCCCTGAAGAAAGTAGAATATACTTTTTTTAGGGAGTAGATTTTAATAATTTTTCAGTGAAAAGACCTTTTTTAAATTAACTTTTGTATTCATTTGTCTAAAATTTGTAAAAAAAATATTTAAAAACAACTTTTGACAATGGATCTCTTGGTTCTCGCAACGATGAAGAACGCAGCAAATGCGATAAGTAATGTGTATTGCAGAATACGTGAATCATCAAATCTTCGAACGCATATTGCACTTTTCAGTTTACTAAAAAGTATGTCTGTTTGAGTATCAGTAAAATATTCTCATAAAAGCGTTGCCGCTTTTTATGGTTATGAGTGTTTTACAACGATAAACAAGTTGTTTCACTTTAAATTCATTTTTTAAAGCCGTTTAATGGTTTTAAAATAATTAAAATGGATAAATTTTCCCGTAAAAAGGAATAACCTTATTTCAGTTTTAGTTTTTTTAAATCCAAGGCCAAACAAAAGGAATTTTCAAATCAACTTGATCTCAATCAGATAAGAGTACCCGCTGAACTTAAGCATATCAATAAGCGGAGGAAAAGAACTAACAAGGATTCCTTAGTAAGGCGAGTGAAGCGGGAAGAGCTCAAATTTGACATCTTCAAGGTTCTACCTTGACGAATTGTAGTTTAAAGAAGTGTTTTCTGTTAGCGGAGTGGCAAAGTTCTTTGGAGTAGGACATCATAGAGGGTGAGAATCCCGTATTTGGTCATTCCTTCTAGTTTGTGATACACTTTCAAAGAGTCGGATTGTTTGGAATGCAGTCCAAAATGGGTGGTAAATTTCATCTAAAGCTAAATACTGGCGAGAGACCGATAGCGAACAAGTACCGTGAGGAAAGATGAAAAGAACTTTGAAAAGAGAGTTAAACAGTACGTGAAATTGTCGAAAGGGAAGCGTTTGACACCAGTGTTGTTGTGGAGAAATCAATTGTGTGGAAGGGTTGTTGTGGGGTTGAGACTTATCAGCTCTCCTTACTCTTTACCTTTTTCACGCAATGCACTTTCTCTTTAGCAAGTCAACATCAATTTCTTTTGTTGTAAAAGGGCCGGCGGAAGGTGGCTTTCTTTTCGGAGAAAGTGTTTATAGCCGTTGGTCTCTACAATCGGAGAGATTGAGGTCTGCAGCGTAGATCCTTCGGGGTTAGATACGTTGTGCTAAGTTATAATCCTACATAGACAACTTGTTGACTATGTTCGATCATGTAGCTTACTCGCTAGCGCTATTTTACCTACGCTTAGGATGTTGAA
>Aoud18_44912;SK4
TTTCCGTAGGTGAACCTGCGGAAGGATCATTAAAAAATGGAGTGGCCGTTGTTTTGGTCACCATTAATAATCCTACCCTTTGTGAATTTGTTTTGTGTAATAATTTTTTTCCAATGAAAAATTATTTGTCTATCCTGAAGAAAAGTAGAATATACTTTTTTTAGGGAGTAGATTTTAATAATTTTTTCAGTGAAAAGACCTTTTTTTAAATTAAACTTTTGTATCCATTTGTCTAAATTGTAAAAAAAAATAATTTAAAAACAACTTTTGACAATGGATCTCTTGGTTCTCGCAACGATGAAGAACGCAGCAAAATGCGATAAGTAATGTGAATTGCAGAATACGTGAATCATCAAATCTTCGAACGCATATTGCACTTTTTTAGTTTACTAAAAAAGTATGTCTGTTTGAGTATCAGTAAAATATTCTCATAAAAGCGTTGCGCTTTTTATGGTTATGAGTGTTTTACAACGATAAACAAGTTGTTTCACTTTAAATTCATTTTTTAAAGCCATCCGTTTTGGTTTAAAAATAATTAAAATTGGATAAAATTTTCCTGTAAAAAGGAATAACCTATTTCAGTTTTAGTTTTTTTAAATCCAAGGCCAAGGCCAAACAAAAGGGATTTTCAAAATACAATCAACTTGATCTCAAATCAGATAAGAGTACCCGCTGAACTTAAGCATATCAATAGCGGAGGAAAAGAAACTAACAAGGATTCCCTTAGTAACGGCGAGTGAAGCGGGAAGAGCTCTAATTTGAAATCTTCAAGGTTCTACCTTGACGAATTGTAGTTTAAAGAAGTGTTTTCTGTTAGTGGAGTGGCAAAAGTTCTTTGGAATAGGACATCATAGAGGGTGAGAATCCCGTATTTGGTCATTCCTCCTAGCTTTGTGATACACTTTCAAAGAGTCGGATTGTTTGGGAATGCAGTCCAAAATGGGTGGTAAATTTCATCTAAAGCTAAATACTGGCGAGAGGCCGATAGCGAACAAGTACCGTGAGGGAAAGATGAAAAGAACTTTGAAAAGAGAGTTAAACAGTACGTGAAATTGTCAAAAGGGAAGCGTTTGACACCAGTGTTGTTGTGGAGAAATCAATTGTGTGGAACGGGTTGTTGTGGGGTTGAGACCTTATCAGCTCTCCTTACTCTTTACCTTTTTCACGCAATGCACTTTCTCTTTAACAAGTCAACATCAATTTCTTTTGTTGTAAAAGGGTCGGCGGAAGGTGGCTTTCTTTTCGGAGAAAGTGTTTATAGCCGTTGATCTCTACAATCGGAGAGATTGAGGTCTGCAGCGTAGATCCTTCGGGGTTAGATACGTCGGTGCTAAGTTATAATCCTATATAGACAACTTGTTGACTATATTCGATCATGTAGCTTACTCGCTGGCGCTATTTTACCTACGCTTAGGATGTTG
>Aoud18_45052;SK4
TTTCCGTAGGTGAACCTGCGGAAGGATCATTAAAAAAATGGAGTGGCCGTTGTTTTGGTCACCATTAATAATCCTACCTTTGTGAATTGTTTTGTGTAATAATTTTTTTCCAATGAAAAAATTATTTGTCTATCCCTGAAGAAAAGTAGAATATACTTTTTTTAGGGAGTAGATTTTAATAATTTTTTCAGTGAAAAGACCTTTTTTTAAATTAAACTTTTGTATTCATTTGTCTAAATTGTAAAAAAAATAATTTAAAAACAACTTTTGACAATGGATCTCTTGGTTCTCGCAACGATGAAGAACGCAGCAAAATGCGATAAGTAATGTGAATTGCAGAATACGTGAATCATCAAATCTTCGAACGCATATTGCACTTTTTTAGTTTACTAAAAAAGTATGTCTGTTTGAGTATCAGTAAAATATTCTCATAAAAGCGTTGCGCTTTTTATGGTTATGAGTGTTTTACAACGATAAACAAGTTGTTTCACTTAAATTCATTTTTTAAAGCCATCCGTTTTGGTTTTAAAAATAATTAAAATTGGATAAAATTTTCCTGTAAAAAGGAATAACCTATTTCAGTTTTAGTTTTTTTAAATCCAAGGCCAAGGCCAAACAAAAGGAATTTTCAAATACAATCAACTTGATCTCAAATCAGATAAGAGTACCCGCTGAACTTAAGCATATCAATAAGCGGAGGAAAAGAAACTAACAAGGATTCCCTTAGTAACGGCGAGTGAAGCGGGAAGAGCTCAAATTTGAAATCTTCAAGGTTCTACCTTGACGAATTGTAGTTTAAAGAAGTGTTTTCTGTTAGTGGAGTGGCAAAAGTTCTTTGGAATAGGACATCATAGAGGGTGAGAATCCCGTATTTGGTCATTCCTCCTAGCTTTGTGATACACTTTCAAAGAGTCGGATTGTTTGGGAATGCAGTCCAAAATGGGTGGTAAATTTCATCTAAAGCTAAATACTGGCGAGAGACCGATAGCGAACAAGTACCGTGAGGAAAGATGAAAGAACTTTGAAAAGAGAGTTAAACAGTACGTGAAATTGTCAAAAGGGAAGCGTTTGACACCAGTGTTGTTGTGGAGAAATCAATTGTGTGGAACGGGTTGTTGTGGGGTTGAGCCTTATCAGCTCTCCTTACTCTTTACCTTTTTCACGCAATGCACTTTCTCTTTAACAAGTCAACATCAATTTCTTTGTTGTAAAAGGTCAGCGAAGGTGGCTTTCTTTTCGGAGAAAGTGTTTATAGCCGTTGATCTCTACAATCGGAGAGATTGAGGTCTGCAGCGTAGATCCTTCGGGGTTAGATACGTCGGTGCTAAGTTATAATCCTATATAGACACTTGTTGACTATATTCGATCATGTAGCTTACTCGCTGACGCTATTT
>Aoud18_45102;SK4
TTTCCGTAGGTGAACCTGCGGAAGGATCATTAAAAAATGGAGTGGCCGTTGTTTTGGTCACCATTAATAATCCTACCCTTTGTGAATTTGTTTTGTGTAATAATTTTTTTCCAATGAAAAAATTATTTGTCTATCCCTGAAGAAAAGTAGAATATACTTTTTTTTAGGGAGTAGATTTTAATAATTTTTTCAGTGAAAAGACCTTTTTTTAAATTAAACTTTTGTATTCATTTGTCTAAATTGTAAAAAAATAATTTAAAAACAACTTTTGACAATGGATCTCTTGGTTCTCGCAACGATGAAGAACGCAGCAAAATGCGATAAGTAATGTGAATTGCAGAATACGTGAATCATCAAATCTTCGAACGCATATTGCACTTTTTTAGTTTACTAAAAAAGTATGTCTGTTTGAGTATCAGTAAAATATTCTCATAAAAGCGTTGCGCTTTTTATGGTTATGAGTGTTTTACAACGATAAACAAGTTGTTTCACTTTAAATTCATTTTTTAAAGCCATCCGTTTTGGTTTTAAAAATAATTAAAATTGGATAAAATTTTCCTGTAAAAAGGAATAACCTATTTCAGTTTTAGTTTTTTTAAATCCAAGGCCAAGGCCAAACAAAAGGAATTTTCAAATACAATCAACTTGATCTCAAATCAGATAAGAGTACCCGCTGAACTTAAGCATATCAATAAGCGGAGGAAAAGAAACTAACAAGGATTCCCTTAGTAACGGCGAGTGAAGCGGGAAGAGCTCAAATTTGAAATCTTCAAGGTTCTACCTTGACGAATTGTAGTTTAAAGAAGTGTTTTCTGTTAGTGGAGTGGCAAAAGTTCTTTGGAATAGGACATCATAGAGGGTGAGAATCCCGTATTTGGTCATTCCTCCTAGCTTTGTGATACACTTTCAAAGAGTCGGATTGTTTGGGAATGCAGTCCAAAATGGGTGGTAAATTTCATCTAAAGCTAAATACTGGCGAGAGACCGATAGCGAACAAGTACCGTGAGGGAAAGATGAAAAGAACTTTGAAAAGAGAGTTAAACAGTACGTGAAATTGTCAAAAGGGAAGCGTTTGACACCAGTGTTGTTGTGGAGAAATCAATTGTGTGGAACGGGTTGTTGTGGGGTTGAGACCTTATCAGCTCTCCTTACTCTTTACCTTTTTCACGCAATGCACTTTCTCTTTAACAAGTCAACATCAATTTCTTTTGTTGTAAAAGGGTCAGCGGAAGGTGGCTTTCTTTTCGGAGAAAGCGTTTATAGCCGTTGATCTCTACAATCGGAGAGATTGAGGTCTGCAGCGTAGATCCTTCGGGGTTAGATACGTCGGTGCTAAGTTATAATCCTATATAGACAACTTGTTGACTATATTCGATCATGTAGCTTACTCGCTGACGCTATTTTACCTACGCTTAGGATGTT
>Aoud18_45105;SK4
TTTCCGTAGGTGAACCTGCGGAAGGATCATTAAAAAATGGAGTGGCCGTTGTTTTGGTCACCATTAATAATCCTACCCTTTGTGAATTTGTTTTGTGTAATAATTTTTTTCCAATGAAAAATTATTTGTCTATCCCTGAAGAAAAGTAGAATATACTTTTTTTAGGGAGTAGATTTTAATAATTTTTTCAGTGAAAAGACCTTTTTTTTAAATTAAACTTTTGTATTCATTGTCTAAATTGTAAAAAAAATAATTTAAAAACAACTTTTGACAATGGATCTCTTGGTTCTCGCAACGATGAAGAACGCAGCAAAATGCGATAAGTAATGTGAATTGCAGAATACGTGAATCATCAAATCTTCGAACGCATATTGCACTTTTTTAGTTTACTAAAAAAGTATGTCTGTTTGAGTATCAGTAAAATATTCCCATAAAAGCGTTGCGCTTTTTATGGTTATGAGTGTTTTACAACGATAAACAAGTTGTTTCACTTTAAATTCATTTTTTAAAGCCATCCGTTTTGGTTTTAAAAATAATTAAAATTGGATAAAATTTTCCTGTAAAAAGGAATAACCTATTTCAGTTTTTGTTTTTTTAAATCCAAGGCCAAGGCCAAACAAAAGGAATTTTCAAATACAATCAACTTGATCTCAAATCAGATAAGAGTACCCGCTGAACTTAAGCATATCAATAAGCGGAGGAAAAGAAACTAACAAGGATTCCCTTAGTAACGGCGAGTGAAGCGGGAAGAGCTCAAATTTGAAATCTTCAAGGTTCTACCTTGACGAATTGTAGTTTAAAGAAGTGTTTTCTGTTAGTGGAGTGGCAGAAGTTCTTTGGAATAGGACATCATAGAGGGTGAGAATCCCGTATTTGGTCATTCCTCCTAGCTTTGTGATACACTTTCAAAGAGTCGGATTGTTTGGGAATGCAGTCCAAAATGGGTGGTAAATTTCATCTAAAGCTAAATACTGGCGAGAGACCGATAGCGAACAAGTACCGTGAGGGAAAGATGAAAAGAACTTTGAAAAGAGAGTTAAACAGTACGTGAAATTGTCAAAAGGGAAGCGTTTGACACCAGTGTTGTTGTGGAGAAATCAATTGTGTGGAACGGGTTGTTGTGGGGTTGAGACCTTATCAGCTCTCCTTACTCTTTACCTTTTTCACGCAATGCACTTTCTCTTTAACAAGTCAACATCAATTTCTTTTGTTGTAAAAGGGTCAGCGGAAGGTGGCTTTCTTTTCGGAGAAAGTGTTTATAGCCGTTGATCTCTACAATCGGAGAGATTGAGGTCTGCAGCGTAGATCCTTCGGGTTAGATACGTCGGCGCTAAGTTATAATCCTATATAGACAACTTGTTGACTATATTCGATCATGTAGCTTACTCGCTGACGCTATTTTACCTACGCTTAGGATGTTG
>Aoud18_45117;SK4
TTTCCGTAGGTGAACCTGCGGAAGGATCATTAAAAAATGGAGTGGCCGTTGTTTTGGTCACCATTAATAATCCTACCCTTTGTGATTTTGTTTTGTGTAATAATTTTTTTCCAATGAAAAAATTATTTGTCTATCCCTGAAGAAAAGTAGAATATACTTTTTTTTAGGGAGTAGATTTTAATAATTTTTTCAGTGAAAAGACCTTTTTTTTAAATTAAACTTTTGTATTCATTTGTCTAAATTGTAAAAAAAATAATTTAAAAACAACTTTTGACAATGGATCTCTTGGTTCTCGCAACGATGAAGAACGCAGCAAAATGCGATAAGTAATGTGAATTGCAGAATACGTGAATCATCAAATCTTCGAACGCATATTGCACTTTTTTAGTTTACTAAAAAAGTATGTCTGTTTGAGTATCAGTAAAATATTCTCATAAAAGCGTTGCGCTTTTTATGGTTATGAGTGCTTTACAACGATAAACAAGTTGTTTCACTTTAAATTCATTTTTTAAAGCCATCCGTTTTGGTTTTAAAAATAATTAAAATTGGATAAAATTTTCCTGTAAAAAGGAATAACCTATTTCAGTTTTAGTTTTTTTAAATCCAAGGCCAAGGCCAAACAAAAGGAATTTTCAAATACAATCAACTTGATCTCAAATCAGATAAGAGTACCCGCTGAACTTAAGCATATCAATAAGCGGAGGAAAAGAAACTAACAAGGATTCCCTTAGTAACGGCGAGTGAAGCGGGAAGAGCTCAAATTTGAAATCTTCAAGGTTCTACCTTGACGAATTGTAGTTTAAAGAAGTGTTTTCTGTTAGTGGAGTGGCAAAAGTTCTTTGGAATAGGACATCATAGAGGGTGAGAATCCCGTATTTGGTCATTCCTCCTAGCTTTGTGATACACTTTCAAAGAGTCGGATTGTTTGGGAATGCAGTCCAAAATGGGTGGTAAATTTCATCTAAAGCTAAATACTGGCGAGAGACCGATAGCGAACAAGTACCGTGAGGGAAAGATGAAAAGAACTTTGAAAAGAGAGTTAAACAGTACGTGAAATTGTCAAAAGGGAAGCGTTTGACACCAGTGTTGTTGTGGAGAAATCAATTGTGTGGAACGGGTTGTTGTGGGGTTGAGACCTTATCAGCTCTCCTTACTCTTTACCTTTTTCACGCAATGCACTTTCTCTTTAACAAGTCAACATCAATTTCTTTTGTTGTAAAAGGGTCAGCGGAAGGTGGCTTTCTTTTCGGAGAAAGTGTTTATAGCCGTTGATCTCTACAATCGGAGAGATTGAGGTCTGCAGCGTAGATCCTTCGGGGTTAGATACGTCGGTGCTAAGTTATAATCCTATATAGACAACTTGTTGACTATATTCGATCATGTAGCTTACTCGCTGGCGCTATTTTACCTACGCTTAGGATGTTG
>Aoud18_45222;Caecomyces
CGGAAGTAAAAGTCGTAACAAGGTTTCCGTAGGTGAACCTGCGGAAGGATCATTAAAAAATTGGACTCCATTGGTGAGTTCATTAATAATCCTACCCTTTGTGAATTTGTTTGTTTGAATAATTTTTTTTCCAAAAAAAAATTATTGAATGTCTTTCCCTGTTCTGGTGGAGCTTGTAAAGTGAAACCAGGCAGGGGAATGGCAAACAATAATTATTTTTTGAAAGAAGACCTTTTTTAAAATTAAACTTTTTGTATTCATTTGTCTAAAATTATTTTATAATATAAAAACAACTTTTGACAATGGATCTCTTGGTTCTCGCAACGATGAAGAACGCAGCAAAATGCGATAAGTAGTGTGAATTGCAGAATACGTGAATCATCGAATCTTCGAACGCATATTGCACTTTTTTAGTTTACTAAAAAAGTATGTCTGTTTGAGTATCAGTAAAATATTCTCATAAAAAACATTGTTTTTTTATGGTTATGAGTGTTTTACAACGATAACAAGTTGTTTCACTTTAAATTCTTTGTTATCAAAAAAATCATTAAAAGCTAATTTTAAAGATTTTTTAAAATTGGATAAAATTTTCCCGTAAAAAGGAATAACCTAAACAATTTTAAAAAATTAAAATTGGTTTGATTTCTTTGAAACCCAAAGGAAAAAAAAACGAAATTAACTTGATCTCAAATCAGATAAGAGTACCCGCTGAACTTAAGCATATCAATAAGCGGAGGAAAAGAAACTAACTAGGATTCCCTCAGTAACGGCGAGTGAAGCGGGAAGAGCTCAAATTTGAAATCTTCAAGGTTTTACCTTGACGAATTGTAGTTTAAAGAAGTGTTTTCTGTTGGAGTTTTGGTAAAAGTTCTTTGGAAAAGGACATCATAGAGGGTGAGAATCCGTATTTGACCATTATCTCCAGCTTTGTGATACACTTTCAAAGAGTCGGATTGTTTGGGAATGCAGTCCAAAATGGGTGGTAAATTTCATCTAAAGCTAAGTACTGGCGAGAGACCGATAGCGAACAAGTACCGTGAGGGAAAGATGAAAAGAACTTTGAAAAGAGAGTTAAACAGTACGTGAAATTGTCAAAAGGGAAGCGTTTGACACCAGTGTTGTTTTCTCGAAAATCAATTAAAAAAAGGCCGGATTTTGTGTTGTATTGACTTTATCAGCTTTCTGCACTTTTTTCTTGTCTTTTTTAATGCACTTTTCGTTTAACAAGTCAACATCAATTTCTTTTGTTGTAAAAGGGTCATTGGAAGGTGGCTTTCTTTTCGGAGAAAGTGTTTATAGCCTTTGGCCTCTGCAATCGGAGAGATTGAGGTCTGCAGCGTA
>Aoud18_45225;SK4
TTTCCGTAGGTGAACCTGCGGAAGGATCATTAAAAAAATGGAGTGGCCGTTGTTTTGGTCACCATTAATAATCCTACCCTTTGTGAATTTGTTTTTGTGTAATAATTTTTTTCCAATGAAAAAATTATTTGTCTATCCCTGAAGAAAAGTAGAATATACTTTTTTTTAGGGAGTAGATTTTAATAATTTTTTCAGTGAAAAGACCTTTTTTTAAATTAAACTTTTGTATTCATTTGTCTAAATTGTAAAAAAAATAATTTAAAAACAACTTTTGACAATGGATCTCTTGGTTCTCGCAACGATGAAGAACGCAGCAAAATGCGATAAGTAATGTGAATTGCAGAATACGTGAATCATCAAATCTTCGAACGCATATTGCACTTTTTTAGTTTACTAAAAAAGTATGTCTGTTTGAGTATCAGTAAAATATTCTCATAAAAGCGTTGCGCTTTTATGGTTATGAGTGTTTTCACAACGATAAACAAGTTGTTTCACTTTAAATTCATTTTTTAAAGCCATCCGTTTTGGTTTTAAAAATAATTAAAATTGGAATAAATTTTCCTGTAAAAAGGAATAACCTATTTCAGTTTTAGTTTTTTTAAATCCAAGGCCAAGGCCAAACAAAAGGAATTTTCAAAATACAATCAACTTGATCTCAAATCAGATAAGAGTACCCGCTGAACTTAGCATATCAATAAGCGGAGGAAAAGAAACTAACAAGGATTCCCTTAGTAACGGCGAGTGAAGCGGGAAGAGCTCAAATTTGAAATCTTCAAGGTTCTACCTTGACGAATTGTAGTTTAAAGAAGTGTTTTCTGTTAGTGAGTGGCAAAAGTTCTTTGGAATAGGACATCATAGAGGGTGAGAATCCCGTATTTGGTCATTCCTCCTAGCTTTGTGATACACTTTCAAAGAGTCGGATTGTTTGGGAATGCAGTCCAAAATGGGTGGTAAATTTCATCTAAAGCTAAATACTGGCGAGAGACCGATAGCGAACAAGTACCGTGAGGGAAAGATGAAAAGAACTTTGAAAAGAGAGTTAAACAGTACGTGAAATTGTCAAAGGGAAGCGTTTGACACCAGTGTTGTTGTGGAGAAATCAGTTGTGTGGAACGGGTTGTTGTGGGGTTGAGACCTTATCAGCTCTCCTTACTCTTTACCTTTTTCACGCAATGCACTTTCTCTTTAACAAGTCAACATCAATTTCTTTTGTTGTAAAAGGGTCAGCGGAAGGTGGCTTTCTTTTCGGAGAAAGTGTTTATAGCCGTTGATCTCTACAATCGGAGAGATTGAGGTCTGCAGCGTAGATCCTTCGGGGTTAGATACGTCGGTGCTAAGTTATAATCCTATATAGACAACTTGTTGACTATATTCGATCATGTAGCTTACTCGCTGGCGCTATTTTACCTACGCTTAGGATGTTG
>Aoud18_45293;SK4
TTTCCGTAGGTGAACCTGCGGAAGGATCATTAAAAAATGGAGTGGCCGTTGTTTTGGTCACCATTAATAATCCTACCCTTTGTGAATTTGTTTTGTGTAATAATTTTTTTCCAATGAAAAAATTATTTGTCTATCCCTGAAGAAAAGTAGAATATACTTTTTTTTAGGGAGTAGATTTTTAATAATTTTTTCAGTGAAAAGACCTTTTTTTTAAATTAAACTTTTGTATTCATTTGTCTAAATTGTAAAAAAAATAATTTAAAAACAACTTTTGACAATGGATCTCTTGGTTCTCGCAACGATGAAGAACGCAGCAAAATGCGATAAGTAATGTGAATTGCAGAATACGTGAATCATCAAATCTTCGAACGCATATTGCACTTTTTTAGTTTACTAAAAAAGTATGTCTGTTTGAGTATCAGTAAAATATTCTCATAAAAGCGTTGCGCTTTTTATGGTTATGAGTGTTTTACAACGATAAACAAGTTGTTTCACTTTAAATTCATTTTTTAAAGCCATCCGTTTTGGTTTTAAAAATAATTAAAATTGGATAAAATTTTCCTGTAAAAAGGAATAACCTATTTCAGTTTTAGTTTTTTTAAATCCAAGGCCAAGGCCAAACAAAAGGAATTTTCAAATACAATCAACTTGATCTCAAATCAGATAAGGGTACCCGCTGAACTTAAGCATATCAATAAGCGGAGGAAAAGAAACTAACAAGGATTCCCTTAGTAACGGCGAGTGAAGCGGGAAGAGCTCAAATTTGAAATCTTCAAGGTTCTACCTTGACGAATTGTAGTTTAAAGAAGTGTTTTCTGTTAGTGGAGTGGCAAAAGTTCTTTGGAATAGGACATCATAGAGGGTGAGAATCCCGTATTTGGTCATTCCTCCTAGCTTTGTGATACACTTTCAAAGAGTCGGATTGTTTGGGAATGCAGTCCAAAATGGGTGGTAAATTTCATCTAAAGCTAAATACTGGCGAGAGACCGATAGCGAACAAGTACCGTGAGGGAAAGATGAAAAGAACTTTGAAAAGAGAGTTAAACAGTACGTGAAATTGTCAAAAGGGAAGCGTTTGACACCAGTGTTGTTGTGGAGAAATCAATTGTGTGGAACGGGTTGTTGTGGGGTTGAGACCTTATCAGCTCTCCTTACTCTTTACCTTTTTCACGCAATGCACTTTCTCTTTAACAAGTCAACATCAATTTCTTTTGTTGTAAAAGGGTCAGCGGAAGGTGGCTTTCTTTTCGGAGAAAGTGTTTATAGCCGTTGATCTCTACAATCGGAGAGATTGAGGTCTGCAGCGTAGATCCTTCGGGGTTAGATACGTCGGTGCTAAGTTATAATCCTATATAGACAACTTGTTGACTATATTCGATCATGTAGCTTACTCGCTAGCGCTATTTTACCTACGCTTAGGATGTT
>Aoud18_45387;Piromyces
TTTCCGTAGGTGAACCTGCGGAAGGATCATTAATAAATGGTCTACGTTTTTTAAGTAGACGCTTAATAATCCTACCCTTTGTGAATTTGTTTGTTTGAAATAATTTTTTTTAAAATTATTGAATGTCTTCCCTGTTGAATTGGTTGTCTTTAATGGCAAGTGATTCGCAGGGGAGTGTCAATAATTTTTAAAAAGACCTTTTTTAAAATTAAACTTTTTGTATTCATTTGTCTAAAAATTATTTTTATAATATAAAAACAACTTTTGACAGTGGATCTCTTGGTTCTCGCAACGATGAAGAACGCAGCAAAATGCGATAAGTAGTGTGAATTGCAGAATACGTGAATCATCGAATCTTCGAACGCATATTGCACTTTTTTAGTTTACTAAAAAAGTATGTCTGTTGAGTATCAGTAAAATATTCTCATAAAAAACATTGTTTTTATGGTTATGAGTGTTTTACAACGATACAAGTTGTTTCACTTTAAATTTTTTTTAAATTTGAATTTTCTAATTTTAAAATAAAATTGGATAAAATTTTCCCGTAAAAAGGAATAACCTAAACAATTTTAATTTTTGATTAGAAAATCCAAACTAAAAGGAAAATTTAGCTAAATAACTTGATCTCAAATCAGATAAGAGTACCCGCTGAACTTAAGCATATCAATAAGCGGAGGAAAAGAAACTAACAAGGATTCCCTTAGTAACGGCGAGTGAAGCGGGAAGAGCTCAAATTTGAAATCTTCAAGGTTTTACCTTGACGAATTGTAGTTTAAAGAAGTGTTTTCTGTTGAAGTTTTGGTAAAAGTTCTTTGGAATAGGACATCATAGAGGTGAGAATCCCGTATTTGACCATTATTTTCAGCTGTGTGATACACTTTCAAAGAGTCGGATTGTTTGGGAATGCAGTCCAAAATGGGTGGTAAATTCATCTAAAGCTAAATATTGGCGAGAGACCGATAGCGAACAAGTACCGTGAGGGAAAGATGAAAAGAACTTTGAAAAGAGAGTTAGACAGTACGTGAAATTGTCAAAAGGGAAGCGTTTGACACCAGTGTTGTTTTCTCGAAAATCAATTAAAAAAAGTTGGATTTTGTGTTGTATTGACCTTAACAGCTTGCTTCACTCTTTTCCTGCTTTTTTTAATGCACTTTTCGTTTAACAAGTCCACATCAGTTTCTCTTTTGTTGTAAAAGGGTCATTGGAAGGTGGCTTTCTCTTCGGAGAAAGTGCTTATAGCCTTTGATCTCTGCAATCGGAGAGACTGAGGTCTGCAGCGTAGATCCTTCGGGTTAGATACATTTGTGCTAAGCTACAGCTTTTCATAGACAACTTGTTGACTATGTTTAGTCTTGTGACTTACCCGCTTATGCTATTTACCTACGCTTAGGATGTTG
>Aoud18_45392;SK4
TTTCCGTAGGTGAACCTGCGGAAGGATCATTAAAAAATGGTGTGGCCGTTGTTTTGGTCACCATTAATAATCCTACCCTTTGTGAATTTGTTTTATGTAATAATTTTTTTCCAATGAAAAAATTATTTGTCTATCCCTGAAGAAAAGTAGAATATACTTTTTTTTAGGGAGTAGATTTTAATAATTTTTTCAGTGAAAAGACCTTTTTTTTAAATTAAACTTTTGTATTCATTTGTCTAAATTGTAAAAAAAATAATTTAAAAACAACTTTTGACAATGGATCTCTTGGTTCTCGCAACGATGAAGAACGCAGCAAAATGCGATAAGTAATGTGAATTGCAGAATACGTGAATCATCAAATCTTCGAACGCATATTGCACTTTTTTAGTTTACTAAAAAAGTATGTCTGTTTGAGTATCAGTAAAATATTCTCATAAAAGCGTTGTGTTTTTATGGTTATGAGTGTTTTACAACGATAAACAAGTTGTTTCACTTTAAATTCATTTTTTAAAGCCGTTTTAATGGTTTTAAAAATAATTAAAATTGGATAAAATTTTCCCGTAAAAAGGAATAACCTATTTCAGTTTTAGTTTTTTTAAATCCAAGGCCAAACAAAAGGAATTTTCAAATCAACTTGATCTCAAATCAGATAAGAGTACCCGCTGAACTTAAGCATATCAATAAGCGGAGGAAAAGAAACTAACAAGGATTCCCTTAGTAACGGCGAGTGAAGCGGGAAGAGCTCAAATTTGAAATCTTCAAGGCTCTACCTTGACGAATTGTAGTTTAAAGAAGTGTTTTCTGTTAGCGGAGTGGCAAAAGTTCTTTGGAATAGGACATCATAGAGGGTGAGAATCCGTATTTGGTCATTCCTTCTAGCTTTGTGATACACTTTCAAAGAGTCGGATTGTTTGGGAATGCAGTCCAAAATGGGTGGTAAATTTCATCTAAAGCTAAATACTGGCGAGAGACCGATAGCGAACAAGTACCGTGAGGGAAAGATGAAAAGAACTTTGAAAAGAGAGTTAAACAGTACGTGAAATTGTCAAAAGGGAAGCGTTTGACACCAGTGTTGTTGTGGAGAAATCAATTGTGTGGAACGGGTTGTTGTGGGGTTGAGACCTTATCAGCTCTCCTTACTCTTTACCTTTTTCACGCAATGCACTTCCTCTTTAACAAGTCAACATCAATTTCTTTTGTTGTAAAAGGGTCAGCGGAAGGTGGCTTTCTTTTCGGAGAAAGTGTTTATAGCCGTTGATCTCTACAGTCGGAGAGATTGAGGTCTGCAGCGTAGATCCTTCGGGTTAGATACGTTGGTGCTAAGTTATAATCCTATATAGACAACTTGTTGACTATATTCGATCATGTAGCTTACTCGCTGCGCTATTT
>Aoud18_45416;SK4
TTTCCGTAGGTGAACCTGCGGAAGGATCATTAAAAAATGGTGTGGCCTTTATTGTTGGTCACCATTAATAATCCTACCCTTTGTGAATTTGTTTGTGTAATAATTTTTTTCCAATGAAAAAATTATTTGTCTATCCCTGAAGAAATAGCTTGTAAAAGTTATTTTTTTAGGGAGTAGATTTTAATAATTTTTTCAGTGAAAAGACCTTTTTTTTAAATTAAACTTTTGTATTCATTTGTCTAAATTTGTAAAAAATAATTTAAAAACAACTTTTGACAATGGATCTCTTGGTTCTCGCAACGATGAAGAACGCAGCAAAATGCGATAAGTAATGTGAATTGCAGAATACGTGAATCATCAAATCTTCGAACGCATATTGCACTTTTTAGTTTACTAAAAAAGTATGTCTGTTTGAGTATCAGTAAAATATTCTCATAAAAGCGTTGCGTTTTTATGGTTATGAGTGTTTTACAACGATAAACAAGTTGTTTCACTTTAAATTCATTTTTAAAGCCGTTTTAATGGTTTTAAAAATAATTAAAATTGGATAAAATTTTCCCGTAAAAAGGAATAAACTATTTCAGTTTTAGTTTTTTTAAATCCAAGGCCAAACAAAAGGAATTTTCAAATACAATCAACTTGATCTCAAATCAGATAAGAGTACCCGCTGAACTTAAGCATATCAATAAGCGGAGGAAAAGAAACTAACAAGGATTCCCTTAGTAACGGCGAGTGAAGCGGGAAGAGCTCAAATTTGAAATCTTCAAGGTTCTACCTTGACGAATTGTAGTTTAAAGAAGTGTTTTCTGTTAGTGGAGTGGCAAAAGTTCTTTGGAATAGGACATCATAGAGGGTGAGAATCCCGTATTTGGTCATTCCTCCTAGCTTTGTGATACACTTTCAAAGAGTCGGATTGTTTGGGAATGCAGTCCAAAATGGGTGGTATATTTCATCTAAAGCTAAATACTGGCGAGAGACCGATAGCGAACAAGTACCGTGAGGGAAAGATGAAAAGAACTTTGAAAAGAGAGTTAAACAGTACGTGAAATTGTCAAAAGGGAAGCGTTTGACACCAGTGTTGTTGTGGAGAAATCAATTGTGTGGAACGGGTTGTTGTGGGGTTGAGACCTTATCAGCTCTCCTTACTCTTTACCTTTTTCACGCAATGCACTTTCTCTTTAACAAGTCAACATCAATTTCTTTTGTTGTAAAAGGGTCAGCGGAAGGTGGCTTTCTTTTCGGAGAAAGTGTTTATAGCCGTTGATCTCTACAATCGGAGAGATTGAGGTCTGCAGCGTAGATCCTTCGGGGTTAGATACGTCGGTGCTAAGTTATAATCCTATATAGACAACTTGTTGACTATATTCGATCATGTAGCTTACTCGCTGGCGCTATTTTACCTACGCTTAGGATG
>Aoud18_45496;SK4
TTTCCGTAGGTGAACCTGCGGAAGGATCATTAAAAAATGGTGTGGCCTTTATGTTGTCACCATTAATAATCCTACCCTTTGTGAATTTGTTTTGAGTAATAATTTTCTTCCAATGAAAAAAATTATTTTGTCTATCCCTGAAGAAAAGTAGAATAGGACTTTTTTTTAGGGAGTAGATTTTATAATTTTTTCAAGTGAAAAGACCCTTTTTTTAAATTAAACTGTTTAATTATATATCATTTGTTCTAAATTTGTAAAAAAAATAATTTAAAAACAACTTTTGACAATGGATCTCTTGGTCTCGCAACGATGAAGAACGTCAGCAAAATGCGATAAGTAATGTGAATTGCAGAATACGTGAATCATCAAATCTTCGAACGCATATTGCACTTTTTTAGTTTACTAAAAAAGTATGTCCGTTTGAGTATCAGTAAAATTATTCTCATAAACAGCGTTGCGTTTTTATGGTTATGAGTGTTTTAAACAACGATAAACAAGTTGTTTCACTTTTAAATTCATTTTTAAAGCCGTTTTAAATGGTTTTTAAAAATAATTAAAATTGGATAAAATTTTCCCGTAAAAAGGAATAAACTGATTTCAGTTTTAGTTTTTTTTAAAATCCAAGGCCAAACAAAAGGAATTTTCAAATACAATCAACTTGATCTCAATCAGATAAGAGTACCCGCTGAACTTAAGCATATCAATAAGCGGAGGAAAAGAAACTAACAAGGATTCCCTTAGTAACGGCGAGTGAAGCGGGAAGAGCTCAAATTTGAAATCTTCAAGGTTCTACCTTGACGAAATTGTAGTTTAAAGAAGTGTTTTCTGTTAGCAGGAGTGGCAAAGTATCTTATGGAATAGGACATCATAGAGGGTGAGAATCCCGTATTTGGTCATTCCTTCTAGCTTTGTGATACACTTTCAAAGAGTCGGATTGTTTGGGAATGCAGTCCAAAATGGGTGGTAAATTTCATCTAAAGCTAAATACTGGGCGAGAGACCGATAGCGAACAAGTACCCAGTGAGGGACGGAAGATGAAAAGAACTTTGAAAGAGAGTTAAACAGTACGTGAAATTGTCAAAAGGGAAGCGTTTTGACGACCAGTGTTGTTGTGGAGAAAATCAGATTGTGTGGGAACGGGTTGTTGTGGGGTTGAGACCTTATCAGCTCTCCTTACTCTTTACCTTTTTCACGCAATGCACTTTCTCTTTAACAAGTCAACATCAATTCTTTTGTTGTAAAAGGGTCAGCGGAAGGTGGCTTTCTTTCGGAGAAAGTGTTATAGCCGTTGATCTCTACAATCGGAGGATTGAGGTCTGCAGCGTAGATCCTTCGGGGTTAGATACGTCGGTGCTTAAGTTATTAATCCTATATAACAATTG
>Aoud18_45506;SK4
TCACCATTAATAATCCTACCCTTTGTGAATTTGTTTTGTGTAATAATTTTTTTCCAATGAAAAAATTATTTGTCTATCCCTGAAGAAAAGTAGAATATACTTTTTTTTAGGGAGTAGATTTTAATAATTTTTTCAGTGAAAAGACCTTTTTTTTAAATTAAACTTTTGTATTCATTTGTCTAAATTGTAAAAAAATAATTTAAAAACAACTTTTGACAATGGATCTCTTGGTTCTCGCAACGATGAAGAACGCAGCAAAATGCGATAAGTAATGTGAATTGCAGAATACGTGAATCATCAAATCTTCGAACGCATATTGCACTTTTTTAGTTTACTAAAAAAGTATGTCTGTTTGAGTATCAGTAAAATATTCTCATAAAAGCGTTGCGCTTTTTATGGTTATGAGTGTTTTACAACGATAAACAAGTTGTTTCACTTTAAATTCATTTTTTAAAGCCATCCGTTTTGGTTCTAAAAATAATTAAAATTGGATAAAATTTTCCTGTAAAAAGGAATAACCTATTTCAGTTTTAGTTTTTTTAAATCCAAGGCCAAGGCCAAACAAAAGGAATTTTCAAATACAATCAACTCGATCTCAAATCAGATAAGAGTACCCGCTGAACTTAAGCATATCAATAAGCGGAGGAAAAGAAACTAACAAGGATTCCCTTAGTAACGGCGAGTGAAGCGGGAAGAGCTCAAATTTGAAATCTTCAAGGTTCTACCTTGACGAATTGTAGTTTAAAGAAGTGTTTTCTGTTAGTGGAGTGGCAAAAGTTCTTTGGAATAGGACATCATAGAGGGTGAGAATCCCGTATTTGGTCATTCCTCCTAGCTTTGTGATACACTTTCAAAGAGTCGGATTGTTTGGGAATGCAGTCCAAAATGGGTGGTAAATTTCATCTAAAGCTAAATACTGGCGAGAGACCGATAGCGAACAAGTACCGTGAGGGAAAGATGAAAAGAACTTTGAAAAGAGAGTTAAACAGTACGTGAAATTGTCAAAAGGGAAGCGTTTGACACCAGTGTTGTTGTGGAGAAATCAATTGTGTGGAACGGGTTGTTGTGGGGTTGAGACCTTATCAGCTCTCCTTACTCTTTACCTTTTTCACGCAATGCACTTTCTCTTTAACAAGTCAACATCAATTTCTTTTGTTGTAAAAGGGTCAGCGGAAGGTGGCTTTCTTTTCGGAGAAAGTGTTTATAGCCGTTGATCTCTACAATCGGAGAGATTGAGGTCTGCAGCGTAGATCCTTCGGGTTAGATACGTCGGTGCTAAGTTATAATCCTATATAGACAACTTGTTGACTATATTCGATCATGTAGCTTACTCGCTGG
>Aoud18_45521;SK4
ATAATCCTACCCTTTGTGAATTTGTTTTGTGTAATAATTTTTTCCAATGAAAAAATTATTTGTCTATCCCTGAAGAAAAGTAGAATATACTTTTTTTTAGGGAGTAGATTTTAATAATTTTTTCAGTGAAAAGACCTTTTTTTAAATTAAACTTTTGTATTCATTTGTCTAAATTGTAAAAAAAATAATTTAAAAACAACTTTTGACAATGGATCTCTTGGTTCTCGCAACGATGAAGAACGCAGCAAAATGCGATAAGTAATGTGAATTGCAGAATACGTGAATCATCAAATCTTCGAACGCATATTGCACTTTTTTAGTTTACTAAAAAAGTATGTCTGTTTGAGTATCAGTAAAATATTCTCATAAAAGCGTTGCGCTTTTTATGGTTATGAGTGTTTTACAACGATAAACAAGTTGTTTCACTTTAAATTCATTTTTTAAAGCCATCCGTTTTGGTTTTAAAAATAATTAAAATTGGATAAAATTTTCCTGTAAAAGGGAATAACCTATTTCAGTTTTAGTTTTTTTAAATCCAAGGCCAAGGCCAAACAAAAGGAATTTTCAAATACAATCAACTTGATCTCAAATCAGATAAGAGTACCCGCTGAACTTAAGCATATCAATAAGCGGAGGAAAAGAAACTAACAAGGATTCCCTTAGTAACGGCGAGTGTAGCGGGAAGAGCTCAAATTTGAAATCTTCAAGGTTCTACCTTGACGAATTGTAGTTTAAAGAAGTGTTTTCTGTTAGTGGAGTGGCAAAAGTTCTTTGGAATAGGACATCATAGAGGGTGAGAATCCCGTATTTGGTCATTCCTCCTAGCTTTGTGATACACTTTCAAAGAGTCGGATTGTTTGGGAATGCAGTCCAAAATGGGTGGTAAATTTCATCTAAAGCTAAATACTGGCGAGAGACCGATAGCGAACAAGTACCGTGAGGGAAAGATGAAAAGAACTTTGAAAAGAGAGTTAAACAGTACGTGAAATTGTCAAAAGGGAAGCGTTTGACACCAGTGTTGTTGTGGAGAAATCAATTGTGTGGAACGGGTTGTTGTGGGGTTGAGACCTTATCAGCTCTCCTTACTCTTTACCTTTTTCACGCAATGCACTTTCTCTTTAACAAGTCAACATCAATCTCTTTGTTGTAAAAGGGTCAGCGGAAGGTGGCTTTCTTTTCGGAGAAAGTGTTTATAGCCGTTGATCTCTACAATCGGAGAGATTGAGGTCTGCAGCGTAGATCCTTCGGGGTTAGATACGTCGGTGCTAAGTTATAATCCTATATAGACAACTTGTTGACTATATTCGATCATGTAGCTTACTCGCTGGCGCTATTTTACCTACGCTTAGGATGTTGA
>Aoud18_45567;RH5
TTTCCGTAGGTGAACCTGCGGAAGGATCATTAAAAAATTCTGCCATTGTTTGGTGGAAACAATAATCATCCTACCCTTTGTGAATTTGTTGTTTGTAATAATTTTTTAAAAGAAAAATTATTTACTGTCTATCCCTGGATAGTAAAAGTTGGAAGGAGTAATCTAGAAAACTTTTGCTTTCAGGGAATAGTATGTAATAAATTTTTCATTTAAAGACCTTTTTTTAAATTAAACTTTTGTATTCATTTGTCTAAAATTTATTTTTAAATAATTTAAAAACAACTTTTGACAATGGATCTCTTGGTTCTCGCAACGATGAAGAACGCAGCAAAATGCGATAAGTAGTGTGAATTGCAGAATACGTGAATCATCAAATCTTCGAACGCATATTGCACTTTTTTAGTTTACTAAAAAAGTATGTCTGTTTGAGTATCAGTAAAATATTCTCAATAAACTTTTTTGTTTATTGGTTATGAGTGTTTTACAACGATACGAGTTGTTTCACTTTAAATTGACTTTATATAAACCTATCCATTTAGGTCAATTTTTAAAATTGGATAAAATTTTCCTGTAAAAAGGGAATAACTTGACAGTTTTAAAGAAAGATCTAAAAAGGTTTTCTTAAAAGGAAATTTATAATAAACTAACTTGATCTCAAATCAGATAAGAGTACCCGCTGAACTTAAGCATATCAATAAGCGGAGGAAAAGAAACTAACAAGGATTCCCTAGTAACGGCGAGTGAAGCGGGAAGAGCTCAAATTTGAAATCTTCAAGGTTTCCCTTGACGAATTGTAGTTTAAAGAAGTGTTTTCTGTTGAAGTTTCGGTAAAAGTTCTTTGGAATAGGACATCATAGAGGGTGAGAATCCCGTATTTGACCGTTATTTTCAGCTGTGTGATACACTTTCAAAGAGTCGGATTGTTTGGGAATGCAGTCCAAAATGGGTGGTAAATTTCATCTAAAGCTAAATATTGGCGAGAGACCGATAGCGAACAAGTACCGTGAGGGAAAGATGAAAAGAACTTTGAAAAGAGAGTTAAACAGTACGTGAAATTGTCAAAAGGGAAGCGTTTAACACCAGTGTTGTTTTTCCGAAAATCAGTTACGAATGGCGGGATTCTAAGTTTCATGACCCTAAAAGCTTGTTTCTTTCTTTTCCTGTCTTTCTTAATGCACTTTTCGGTTAACAAGTCAACATCAATTTCTTTTGTTGTAAAAGGTTAAGAGGAAGGTGGCTTTACTTTCGGGTAAAGTGTTTATAGCCTTTTAACTCTGCAATCGGAGAGATTGAGGTCTGCAGCGTAGATCCTTCGGGGCTAGATACGTTTGTGCTAAGTTATAGCTTTTCATAGACAACTTGTTGACTATGTTTAGTCTTGTAGCTTACTCGCAGATGCTATTT
>Aoud18_45818;SK4
TTTCCGTAGGTGTACCTGCGGAAGGATCATTAAAAAATGGAGTGGCCGTTGTTTTGGTCACCATTAATAATCCTACCCTTTGTGAATTTGTTTTGTGTAATAATTTTTTTCCAATGAAAAAATTATTTGTCTATCCCTGAAGAAAAGTAGAATATACTTTTTTTTAGGGAGTAGATTTTAATAATTTTTTCAGTGAAAAGACCTTTTTTTTAAATTAAACTTTTGTATTCATTTGTCTAAATTGTAAAAAAAATAATTTAAAAACAACTTTTGACAATGGATCTCTTGGTTCTCGCAACGATGAAGAACGCAGCAAAATGCGATAAGTAATGTGAATTGCAGAATACGTGAATCATCAAATCTTCGAACGCATATTGCACTTTTTAGTTTACTAAAAAAGTATGTCTGTTTGAGTATCAGTAAAATATTCTCATAAAAGCGTTGCGCTTTTTATGGTTATGAGTGTTTTACAACGATAAACAAGTTGTTTCACTTTAAATTCATTTTTTAAAGCCATCCGTTTTGGTTTTAAAAATAATTAAAATTGGATAAAATTTTCCTGTAAAAAGGAATAACCTATTTCAGTTTTAGTTTTTTTAAATCCAAGGCCAAGGCCAAACAAAAGGAATTTTCAAATACAATCAACTTGATCTCAAATCAGATAAGAGTACCCGCTGAACTTAAGCATATCAATAAGCGGAGGAAAAGAAACTAACAAGGATTCCCTTAGTAACGGCGAGTGAAGCGGGAAGAGCTCAAATTTGAAATCTTCAAGGTTCTACCTTGACGAATTGTAGTTTAAAGAAGTGTTTTCTATTAGTGGAGTGGCAAAAGTTCTTTGGAATAGGACATCATAGAGGGTGAGAATCCCGTATTTGGTCATTCCACCTAGCTTTGTGATACACTTTCAAAGAGTCGGATTGTTTGGGAATGCAGTCCAAAATGGGTGGTAAATTTCATCTAAAGCTAAATACTGGCGAGAGACCGATAGCGAACAAGTACCGTGAGGAAAGATGAAAAGAACTTTGAAAAGAGAGTTAAACAGTACGTGAAATTGTCAAAAGGAAGCGTTTGACACCAGTGTTGTTGTGGAGAAATCAATTGTGTGGAACGGGTTGTTGTGGGGTTGAGACCTTATCAGCTCTCCTTACTCTTTACCTTTTTCACGCAATGCACTTTCTCTTTAACAAGTCAACATCAATTTCTTTTGTTGTAAAAGGGTCAGCGGAAGGTGGCTTTCTTTTCGGAGAAAGTGTTTATAGCCGTTGATCTCTACAATCGGAGAGATTGAGGTCTGCAGCGTAGATCCTTCGGGTTAGATACGTCGGTGCTAAGTTATAATCCTATATAGACAACTTGTTGACTATATTCGATCATGTAGCTTACTCGCTAGCGCTATTTTACCTACGCTTAGGATGTTG
>Aoud18_45835;SK4
TTTCCGTAGGTGAACCTGCGGAAGGATCATTAAAAAATGGAGTGGCCGTTGTTTTGGTCACCATTAATAATCCTACCCTTTGTGAATTTGTTTTGTGTAATAATTTTTTTCCAATGAAAAAATTATTTGTCTATCCCTGAAGAAAAGTAGAATATACTTTTTTTTAGGGAGTAGATTTTAATAATTTTTTCAGTGAAAAGACCTTTTTTTTAAATTAAACTTTTGTATTCATTTGTCTAAATTGTAAAAAAAATAATTTAAAAACAACTTTTGACAATGGATCTCTTGGTTCTCGCAACGATGAAGAACGCAGCAAAATGCGATAAGTAATGTGAATTGCAGAATACGTGAATCATCAAATCTTCGAACGCATATTGCACTTTTTTAGTTTACTAAAAAAGTATGTCTGTTTGAGTATCAGTAAAATATTCTCATAAAAGCGTTGCGCTTTTTATGGTTATGAGTGTTTTACAACGATAAACAAGTTGTTTCACTTTAAATTCATTTTTTAAAGCCATCCGTTTTGGTTTTAAAAATAATTAAAATTGGATAAAATTTTCCTGTAAAAAGGAATAACCTATTTCAGTTTTAGTTTTTTTAAATCCAAGGCCAAGGCCAAACAAAAGGAATTTTCAAATACAATCAACTTGATCTCAAATCAGATAAGAGTACCCGCTGAACTTAAGCATATCAATAAGCGGAGGAAAAGAAACTAACAAGGATTCCCTTAGTAACGGCGAGTGAAGCGGGAAGAGCTCAAATTTGAAATCTTCAAGGTTCTACCTTGACGAATTGTAGTCTAAAGAAGTGTTTTCTGTTAGTGGAGTGGCAAAAGTTCTTTGGAATAGGACATCATAGAGGGTGAGAATCCCGTATTTGGTCATTCCTCCTAGCTTTGTGATACACTTTCAAAGAGTCGGATTGTTTGGGAATGCAGTCCAAAATGGGTGGTAAATTTCATCTAAAGCTAAATACTGGCGAGAGACCGATAGCGAACAAGTACCGTGAGGGAAAGATGAAAAGAACTTTGAAAAGAGAGTTAAACAGTACGTGAAATTGTCAAAAGGGAAGCGTTTGACACCAGTGTTGTTGTGGAGAAATCAATTGTGTGGAACGGGTTGTTGTGGGGTTGAGACCTTATCAGCTCTCCTTACTCTTTACCTTTTTCACGCAATGCACTTTCTCTTTAACAAGTCAACATCAATTTCTTTTGTTGTAAAAGGGTCAGCGGAAGGTGGCTTTCTTTTCGGAGAAAGTGTTTATAGCCGTTGATCTCTACAATCGGAGAGATTGAGGTCTGCAGCGTAGATCCTTCGGGGTTAGATACGTCGGCGCTAAGTTATAATCCTATATAGACAACTTGTTGACTATATTCGATCATGTAGCTTACTCGCTGACGCTATTT
>Aoud18_45869;SK4
TTTCCGTAGGTGAACCTGCGGAAGGATCATTAAAAAATGGTGTGGCCGTTGTTTTGGTCACCATTAATAATCCTACCCTTTGTGAATTTGTTTTATGTAATAATTTTTTTCCAATGAAAAAATTATTTGTCTATCCCTGAAGAAAAGTAGAATATACTTTTTTTTAGGGAGTAGATTTTAATAATTTTTTCAGTGAAAAGACCTTTTTTTAAATTAAACTTTTGTATTCATTTGTCTAAATTGTAAAAAAAATAATTTAAAAACAACTTTTGACAATGGATCTCTTGGTTCTCGCAACGATGAAGAACGCAGCAAAATGCGATAAGTAATGTGAATTGCAGAATACGTGAATCATCAAATCTTCGAACGCATATTGCACTTTTTTAGTTTACTAAAAAAGTATGTCTGTTTGAGTATCAGTAAAATATTCTCATAAAAGCGTTGTGTTTTTATGGTTATGAGTGTTTACAACGATAAACAAGTTGTTTCACTTTAAATTCATTTTTTAAAGCCGTTTTAACGGTTTTAAAAATAATTAAAATTGGATAAAATTTTCCCGTAAAAAGGAATAACCTATTTCAGTTTTAGTTTTTTTAAATCCAAGGCCAAACAAAAGGAATTTTCAAATCAACTTGATCTCAAATCAGATAAGAGTACCCGCTGAACTTAAGCATATCAATAAGCGGAGGAAAAGAAACTAACAAGGATTCCCTTAGTAACGGCGAGTGAAGCGGGAAGAGCTCAAATTTGAAATCTTCAAGGTTCTACCTTGACGAATTGTAGTTTAAAGAAGTGTTTTCTGTTAGCGGAGTGGCAAAAGTTCTTTGGAATAGGACATCATAGAGGGTGAGAATCCCGTATTTGGTCATTCCTTCTAGCTTTGTGATACACTTTCAAAGAGTCGGATTGTTTGGGAATGCAGTCCAAAATGGGTGGTAAATTTCATCTAAAGCTAAATACTGGCGAGAGACCGATAGCGAACAAGTACCGTGAGGGAAAGATGAAAAGAACTTTGAAAAGAGAGTTAAACAGTACGTGAAATTGTCAAAAGGGAAGCGTTTGACACCAGTGTTGTTGTGGAGAAATCAATTGTGTGGAACGGGTTGTTGTGGGGTTGAGACCTTATCAACTCTCCTTACTCTTTACCTTTTTCACGCAATGCACTTTCTCTTTAACAAGTCAACATCAATTTCTTTTGTTGTAAAAGGGTCAGCGGAAGGTGGCTTTCTTTTCGGAGAAAGTGTTTATAGCCGTTGATCTCTACAATCGGAGAGATTGAGGTCTGCAGCGTAGATCCTTCGGGGTTAGATACGTCGGTGCTAAGTTATAATCCTATATAGACAACTTGTTGACTATATTCGATCATGTAGCTTACTCGCTGACGCTATTTTACCTACGCTTAGGATGTTG
>Aoud18_4598;SK4
TTTCCGTAGGTGAACCTGCGGAAGGATCATTAAAAAATGGAGTGGCCGTTGTTTTGGTCACCATTAATAATCCTACCCTTTGTGAATTTGTTTTGTGTAATAATTTTTTTCCAATGAAAAATTATTTGTCTATCCTGAAGAAAAGTAGAATATACTTTTTTTTAGGGAGTAGATTTTAATAATTTTTTCAGTGAAAAGACCTTTTTTTTAAATTAAACTTTTGTATTCATTTGTCTAATTGTAAAAAAAATAATTTAAAAACAACTTTTGACAATGGATCTCTTGGTTCTCGCAACGATGAAGAACGCAGCAAAATGCGATAAGTAATGTGAATTGCAGAATACGTGAATCATCAAATCTTCGAACGCGTATTGCACTTTTTTAGTTTACTAAAAAGTATGTCTGTTTGAGTATCAGTAAAATATTCTCATAAAAGCGTTGCGCTTTTTATGGTTATGAGTGTTTTACAACGATAAACAAGTTGTTTCACTTTAAATTCATTTTTTAAAGCCATCCGTTTTGGTTTAAAAATAATTAAAATTGGATAAAATTTTCCTGTAAAAAGGAATAACCTATTTCAGTTTTAGTTTTTTTAAATCCAAGGCCAAGGCCAAACAAAAGGAATTTTCAAATACAATCAACTTGATCTCAAATCAGATAAGAGTACCCGCTGAACTTAAGCATATCAATAAGCGGAGGAAAGAAACTAACAAGGATTCCTTAGTAACGGCGAGTGAAGCGGGAAGAGCCCAAATTTGAAATCTTCAAGGTTCTACCTTGACGAATTGTAGTTTAAAGAAGTGTTTTCTGTTAGTGGAGTGGCAAAAGCTCTTTGGAATAGGACATCATAGAGGGTGAGAATCCCGTATTTGGTCATTCCTCCTAGCTTTGTGATACACTTTCAAGAGTCGGATTGTTTGGGAATGCAGTCCAAATGGGTGGTAATTTCATCTAAAGCTAAATACTGGCGAGAGACCGATAGCGAACAAGTACCGTGAGGGAAAGATGAAAAGAACTTTGAAAGAGAGTTAAACAGTACGTGAAATTGTCAAAGGGAGGCGTTTGACACCAGTGTTGTTGTGGAGAAATCAATTGTGTGGAACGGGTTGTTGTGGGGTTGAGACCTTATCAGCTCTCCTTACTCTTTACCTTTTTCACGCAATGCACTTTCTCTTTAACAAGTCAACATCAATTTCTTTTGTTGTAAAAGGGTCAGCGGAAGGTGGCTTCTTTTCGGAGAAAGTGTTTATAGCCGTTGATCTCTACAATCGGAGAGATTGAGGTCTGCAGCGTAGATCCTTCGGGGTTAGATACGTCGGTGCTAAGTTATAATCCTATATAGACAACTTGTTGACTATATTCGATCATGTAGCTTACTCGCTGGCGCTATTTTACCTACGCTTAGGATGTTG
>Aoud18_45982;SK4
GTAAAAGTCGTAACAAGGTTTCCGTAGGTGAACCTGCGGAAGGATCATTAAAAAATGGAGTGGCCGTTGTTTTGGTCACCATTAATAATCCTACCCTTTGTGAATTTGTTTTGTGTAATAATTTTTTTCCAATGAAAAAATTATTTGTCTATCCCTGAAGAAAAGTAGAATATACTTTTTTTTAGGGAGTAGATTTTAATAATTTTTTCAGTGAAAAGACCTTTTCTTTAAATTAAACTTTTGTATTCATTTGTCTAAATTGTAAAAAAAATAATTTAAAAACAACTTTTGACAATGGATCTCTTGGTTCTCGCAACGATGAGGAACGCAGCAAAATGCGATAAGTAATGTGAATTGCAGAATACGTGAATCATCAAATCTTCGAACGCATATTGCACTTTTTTAGTTTACTAAAAAAGTATGTCTGTTTGAGTATCAGTAAAATATTCTCATAAAAGCGTTGCGCTTTTTATGGTTATGAGTGTTTTACAACGATAAACAAGTTGTTTCACTTTAAATTCATTTTTTAAAGCCATCCGTTTTGGTTTTAAAAATAATTAAAATTGGATAAAATTTTCCTGTAAAAAGGAATAACCTATTTCAGTTTTAGTTTTTTTAAATCCAAGGCCAAGGCCAAACAAAAGGAATTTTCAAATACAATCAACTTGATCTCAAATCAGATAAGAGTACCCGCTGAACTTAAGCATATCAATAAGCGGAGGAAAAGAAACTAACAAGGATTCCCTTAGTAACGGCGAGTGAAGCGGGAAGAGCTCAAATTTGAAATCTTCAAGGTTCTACCTTGACGAATTGTAGTTTAAAGAAGTGTTTTCTGTTAGTGGAGTGGCAAAAGTTCTTTGGAATAGGACATCATAGAGGGTGAGAATCCCGTATTTGGTCATTCCTCCTAGCTTTGTGATACACTTTCAAAGAGTCGGATTGTTTGGGAATGCAGTCCAAAATGGGTGGTAAATTTCATCTAAAGCTAAATACTGGCGAGAGACCGATAGCGAACAAGTACCGTGAGGGAAAGATGAAAAGAACTTTGAAAAGAGAGTTAAACAGTACGTGAAATTGTCAAAAGGGAAGCGTTTGACACCAGTGTTGTTGTGGAGAAATCAATTGTGTGGAACGGGTTGTTGTGGGGTTGAGACCTTATCAGCTCTCCTTACTCTTTACCTTTTTCACGCAATGCACTTTCTCTTTAACAAGTCAACATCAATTTCTTTTGTTGTAAAAGGGTCAGCGGAAGGTGGCTTTCTTTTCGGAGAAAGTGTTTATAGCCGTTGATCTCTACAATCGGAGAGATTGAGGTCTGCAGCGTAGATCCTTCGGGGTTAGATACGTCGGTGCTAAGTTATAATCCTATATAGACAACTTGTTGACTATATTCGATCATGTAGCTTACTCGCTGGCGCTATTTTACCTACGCTTAGGATGTTGAA
>Aoud18_45988;SK4
GGAAGTAAAAGTCGTAACAAGGTTTCCGTAGGTGAACCTGCGGAAGGATCATTAAAAAATGGTGTGGCCCTTATTGTTGGTCACCATTAATAATCCTACCCTTTGTGAATTTGTTTTGAGTAATAATTTTTTTCCAATGAAAAAATTATTTGTCTATCCTGAAGAAAAGTAGAATATACTTTTTTTTAGGGAGTAGATTTTAATAATTTTTTCAGTGAAAAGACCTTTTTTTAAATTAAACTTTTGTATTCATTTGTCTAAAATTTGTAAAAAAAATAATTTAAAAACAACTTTTGACAATGGATCTCTTGGTTCTCGCAACGATGAAGAACGCAGCAAAATGCGATAAGTAATGTGAATTGCAGAATACGTGAATCATCAAATCTTCGAACGCATATTGCACTTTTTTAGTTTACTAAAAAGTATGTCTGTTTGAGTATCAGTAAAATATTCTCATAAAAGCGTTGCGCTTTTTATGGTTATGAGTGTTTTACAACGATAAACAAGTTGTTTCACTTTAAATTCATTTTTTAAAGCCGTTTAATGGTTTTAAAAATAATTAAAATTGGATAAAATTTTCCCGTAAAAAGGAATAACCTTATTTCAGTTTTAGTTTTTTTAAATCCAAGGCCAAACAAAAGGAATTTTCAAATCAACTTGATCTCAAATCAGATAAGAGTACCGCTGAACTTAAGCATATCAATAAGCGGAGGAAAAGAAACTAACAAGGATTCCTTAGTAACGGCGAGTGAAGCGGGAAGAGCTCAAATTTGAAATCTTCAAGGTTCTACCTTGACGAATTGTAGTTTAAAGAAGTGTTTTCTGTTAGCGGAGTGGCAAAAGTTCTTTGGAATAGGACATCATAGAGGTGAGAATCCGTATTTGGTCATTCCTTCTAGCTTTGTGATACACTTTCAAAGAGTCGGATTGTTTGGGAATGCAGTCCAAAATGGGTGGTAAATTTCATCTAAAGCTAAATACTGGCGAGAGACCGATAGCGAACAAGTACCGTGAGGAAAGATGAAAAGAACTTTGAAAAGAGAGTTAAACAGTACGTGAAATTGTCAAAAGGAAGCGTTTGACACCAGTGTTGTTGTGGAGAAATCAATTGTGTGGAACGGGTTGTTGTGGGGTTGAGACCTTATCAGCTCTCCTTACTCTTTACCTTTTTCACGCAATGCACTTTCTCTTAACAAGTCAACATCAATTTCTTTTGTTGTAAAAGGGCCGGCGGAAGGTGGCTTTCTTTTCGGAGAAAGTGTTTATAGCCGTTGGTCTCTACAATCGGAGAGATTGAGGTCTGCAGCGTAGATCCTTCGGGTTAGATACGTTGGTGCTAAGTTATAATCCTACATAGACAACTTGTTGACTATGTTCGATCATGTAGCTTACTCGCTAGCGCTATTTTACCTACGCTTAGGATGT
>Aoud18_46007;SK4
TTTCCGTAGGTGAACCTGCGGAAGGATCATTAAAAAATGGTGTGGCCGTTGTCTTGGTCACCATTAATAATCCTACCCTTTGTGAATTTGTTTTATGTAATAATTTTTTCCCAATGAAAAAATTATTTGTCTATCCCTGAAGAAAAGTAGAATATACTTTTTTTTAGGGAGTAGATTTTAATAATTTTTTCAGTGAAAAGACCTTTTTTTAAATTAAACTTTTGTATTCATTTGTCTAAATTGTAAAAAAAATAATTTAAAAACAACTTTTGACAATGGATCTCTTGGTTCTCGCAACGATGAAGAACGCAGCAAAATGCGATAAGTAATGTGAATTGCAGAATACGTGAATCATCAAGTCTTCGAACGCATATTGCACTTTTTTAGTTTACTAAAAAAGTATGTCTGTTTGAGTATCAGTAAAATATTCTCATAAAAGCGTTGTGTTTTTATGGTTATGAGTGTTTTACAACGATAAACAAGTTGTTTCACTTTAAATTCATTTTTTAAAGCCGTTTTAATGGTTTTAAAAATAATTAAAATTGGATAAAATTTTCCCGTAAAAAGGAATAACCTATTTCAGTTTTAGTTTTTTTAAATCCAAGGCCAAACAAAAGGAATTTTCAAATACAATCAACTTGATCTCAAATCAGATAAGAGTATCCGCTGAACTTAAGCATATCAATAAGCGGAGGAAAAGAAACTAACAAGGATTCCCTTAGTAACGGCGAGTGAAGCGGGAAGAGCTCAAATTTGAAATCTTCAAGGTTCTACCTTGACGAATTGTAGTTTAAAGAAGTGTTTTCTGTTAGTGGAGTGGCAAAAGTTCTTTGGAATAGGACATCATAGAGGTGAGAATCCCGTATTTGGTCATTCCTCCTAGCTTTGTGATACACTTTCAAAGAGTCGGATTGTTTGGGAATGCAGTCCAAAATGGGTGGTAAATTTCATCTAAAGCTAAATACTGGCGAGAGACCGATAGCGAACAAGTACCATGAGGGAAAGATGAAAAGAACTTTGAAAAGAGAGTTAAACAGTACGTGAAATTGTCAAAAGGGAAGCGTTTGACACCGGTGTTGTTGTGGAGAAATCAATTGTGTGGAACGGGTTGTTGTGGGGTTGAGACCTTATCAGCTCTCCTTACTCTTTACCTTTTTCACGCAATGCACTTTCTCTTTAACAAGTCAACATCAATTTCTTTTGTTGTAAAAGGGTCAGCGGAAGGTGGCTTTCTTTTCGGAGAAAGTGTTTATAGCCGTTGATCTCTACAATCGGAGAGATTGAGGTCTGCAGCGTAGATCCTTCGGGGTTAGATACGTCGGTGCTAAGTTATAATCCTATATAGACAACTTGTTGACTATATTCGATCATGTAGCTTACTCGCTGGCGCTATTTTACCTACGCTTAGGATGTTG
>Aoud18_4605;SK4
TTTCCGTAGGTGAACCTGCGGAAGGATCATTAAAAAATGGTGTGGCCTTTATTGTTGGTCACCATTAATAATCCTACCCTTTGTGAATTTGTTTGTGTAATAATTTTTTTCCAATGAAAAAATTATTTGTCTATCCCTGAAGAAATAGCTTGTAAAAGTTATTTTTTTAGGGAGTAGATTTTAATAATTTTTTCAGTGAAAAGACCTTTTTTTTAAATTAAACTTTTGTATTCATTTGTCTAAATTTGTAAAAAATAATTTAAAAACAACTTTTGACAATGGATCTCTTGGTTCTCGCAACGATGAAGAGCGCAGCAAAATGCGATAAGTAATGTGAATTGCAGAATACGTGAATCATCAAATCTTCGAACGCATATTGCACTTTTTTAGTTTACTAAAAAAGTATGTCTGTTTGAGTATCAGTAAAATATTCTCATAAAAGCGTTGCGTTTTTATGGTTATGAGTGTTTTACAACGATAAACAAGTTGTTTCACTTTAAATTCATTTTTAAAGCCGTTTTAATGGTTTTAAAAATAATTAAAATTGGATAAAATTTTCCCGTAAAAAGGAATAAACTATTTCAGTTTTAGTTTTTTTAAATCCAAGGCCAAACAAAAGGAATTTTCAAATACAATCAACTTGATCTCAAATCAGATAAGAGTACCCGCTGAACTTAAGCATATCAATAAGCGGAGGAAAAGAAACTAACAAGGATTCCCTTAGTAACGGCGAGTGAAGCGGGAAGAGCTCAAATTTGAAATCTTCAAGGTTCTACCTTGACGAATTGTAGTTTAAAGAAGTGTTTTCTGTTAGCGGAGTGGCAAAAGTTCTTTGGAATAGGACATCATAGAGGGTGAGAATCCCGTATTTGGTCATTCCTTCTAGCTTTGTGATACACTTTCAAAGAGTCGGATTGTTTGGGAATGCAGTCCAAAATGGGTGGTAAATTTCATCTAAAGCTAAATACTGGCGAGAGACCGATAGCGAACAAGTACCGTGAGGGAAAGATGAAAAGAACTTTGAAAAGAGAGTTAAACAGTACGTGAAATTGTCAAAAGGGAAGCGTTTGACACCAGTGTTGTTGTGGAGAAATCAACTGTGTGGAACGGGTTGTTGTGGGGTTGAGATCTTATCAGCTCTCCTTACTCTTTACCTTTTTCACGCAATGCACTTTCTCTTTAACAAGTCAACATCAATTTCTTTTGTTGTAAAAGGGTCAGCGGAAGGTGGCTTTCTTTTCGGAGAAAGTGTTTATAGCCGTTGATCTCTACAATCGGAGAGATTGAGGTCTGCAGCGTAGATCCTTCGGGTTAGATACGTCGGTGCTAAGTTATAATCCTATATAGACAACTTGTTGACTATATTCGATCTTGTAGCTTACTCGCTGGCGCTATTTTACCTACGCTTAGGATGTTGAA
>Aoud18_46149;SK4
TTTCCGTAGGTGAACCTGCGGAAGGATCATTAAAAAATGGTGTGGCCTTTGTTGTTGGTCACCATTAATAATCCTACCCTTTGTGAATTTGTTTGTGTAATAATTTTTTTCCAATGAAAAAATTATTTGTCTATCCCTGAAGAAATAGCTTGTAAAAGTTATTTTTTAGGGAGTAGATTTTAATAATTTTTTCAGTGAAAAGACCTTTTTTTTAAATTAAACTTTTGTATTCATTTGTCTAAATTTGTAAAAAATAATTTAAAAACAACTTTTGACGATGGATCTCTTGGTTCTCGCAACGATGAAGAACGCAGCAAAATGCGATAAGTAATGTGAATTGCAGAATACGTGAATCATCAAATCTTCGAACGCATATTGCACTTTTTTAGTTTACTCAAAAAGTATGTCTGTTTGAGTATCAGTAAAATATTCTCATAAAAGCGTTGCGTTTTTATGGTTATGAGTGTTTTACAACGATAAACAAGTTGTTTCACTTTAAATTCATTTTTTAAAGCCATCCGTTTTGGTTTTAAAAATAATTAAAATTGGATAAAATTTTCCTGTAAAAGGAATAACCTATTTCAGTTTTAGTTTTTTTAAATCCAAGGCCAAGCAAACAAAGGAATTTTCAAATACAATCAACTTGATCTCAAATCAGATAAGAGTACCCGCTGAACTTAAGCACATCAATAAGCGGAGGAAAAGAAACTAACAAGGATTCCCTTAGTAACGGCGAGTGAAGCGGGAAGAGCTCAAATTTGAAATCTTCAAGGTTCTACCTTGACGAATTGTAGTTTAAAGAAGTGTTTTCTGTTAGTGGAGTGGCAAAAGTTCTTTGGAATAGGACATCATAGAGGGTGAGAATCCCGTATTTGGTCATTCCTCCTAGCTTTGTGATACACTTTCAAAGAGTCGGATTGTTTGGGAATGCAGTCCAAAATGGGTGGTAAATTTCATCTAAAGCTAAATATTGGCGAGAGACCGATAGCGAACAAGTACCGTGAGGGAAAGATGAAAAGAACTTTGAAAAGAGAGTTAAACAGTACGTGAAATTGTCAAAAGGGAAGCGTTTGACACCAGTGTTGTTTTCTCGAAAATCAATTAAAAATGGCTTGATTTTGTGTTGTATTGACCTTAAAAGCTTTCTTCACTTTTTTCATGTCTTTTCTAATGCACTTTTCGTTTAACAAGTCAACATCAGTTTCTTTTGTTGTAAAAAGGTCATTGGAAGGTGGCTTTCTTTTCGGAGAAAGTGTTTATAGCCTTTGACTCCTGCAATCGGAGAGACTGAGGTCTGCAGCGTAGATCCTTTTTGGATTAGATTCATTTGTGCTAAGTTATAGCTTTTTATAGACAACTTGTTGACTATATTTAGTCTTGTAGCTTACTCGCTTATGTAATTT
>Aoud18_46488;SK4
TTTCCGTAGGTGAACCTGCGGAAGGATCATTAAAAAATGGAGTGGCCGTTGTTTTGGTCACCATTAATAATCCTACCCTTTGTGAATTTGTTTTGTGTAATAATTTTTTTCCAATGAAAAAATTATTTGTCTATCCCTGAAGAAAAGTAGAATATACTTTTTTTAGGGAGTAGATTTTAATAATTTTTTCAGTGAAAAGACCTTTTTTTAAATTAAACTTTTGTATTCATTTGTCTAAATTGTAAAAAAAATAATTTAAAAACAACTTTTGACAATGGATCTCTTGGTTCTCGCAACGATGAAGAACGCAGCAAAATGCGATAAGTAATGTGAATTGCAGAATACGTGAATCATCAAATCTTCGAACGCATATTGCACTTTTTTAGTTTACTAAAAAAGTATGTCTGTTTGAGTATCAGTAAAATATTCTCGTAAAAGCGTTGCGCTTTTTATGGTTATGAGTGTTTTACAACGATAAACAAGTTGTTTCACTTTAAATTCATTTTTTAAAGCCATCCGTTTTGGTTTTAAAAATAATTAAAATTGGATAAAATTTTCCTGTAAAAAGGAATAACCTATTTCAGTTTTAGTTTTTTTAAATCCAAGGCCAAGGCCAAACAAAAGGAATTTTCAAATACAATCAACTTGATCTCAAATCAGATAAGAGTACCCGCTGAACTTAAGCATATCAATAAGCGGAGGAAAAGAAACTAACAAGGATTCCCTTAGTAACGGCGAGTGAAGCGGGAAGAGCTCAAATTTGAAATCTTCAAGGTTCTACCTTGACGAATTGTAGTTTAAAGAAGTGTTTTCTGTTAGTGGAGTGGCAAAAGTTCTTTGGAATAGGACATCATAGAGGGTGAGAATCCCGTATTTGGTCATTCCTCCTAGCTTTGTGATACACTTTCAAAGAGTCGGATTGTTTGGGAATGCAGTCCAAAATGGGTGGTAAATTTCATCTAGAGCTAAATACTGGCGAGAGACCGATAGCGAACAAGTACCGTGAGGAAAGATGAAAAGAACTTTGAAAAGAGAGTTAAACAGTACGTGAAATTGTCAAAAGGGAAGCGTTTGACACCAGTGTTGTTGTGGAGAAATCAATTGTGTGGAACGGGTTGTTGTGGGGTTGAGACCTTATCAGCTCTCCTTACTCTTTACCTTTTTCACGCAATGCACTTTCTCTTTAACAAGTCAACATCAATTTCTTTTGTTGTAAAAGGGTCAGCGGAAGGTGGCTTTCTTTTCGGAGAAAGTGTTTATAGCCGTTGATCTCTACAATCGGAGAGATTGAGGTCTGCAGCGTAGATCCTTCGGGTTAGATACGTTGGTGCTAAGTTATAATCCTATATAGACAACTTGTTGACTATATTCGATCATGTAGCTTACTCGCTAGCGCTATTT
>Aoud18_46655;SK4
GGAAGTAAAAGTCCGTAACAAGGTTTCCGTAGGTGAACCTGCGGAAGGATCATTAAAAAATGGAGTGGCCGTTTGTTTTGGTCACCATTAATAATCCTACCCTTTGTGAATTTGTTTTGTGTAATAATTTTTTTCCAATGAAAAATTATTTGTCTATCCCTGAAGAAAAGTAGAATATACCTTTTTTTAGGGAGTAGATTTAATAATTTTTTCAGTGAAAGACCTTTTTTTTAAATTAAACTTTTGTATTCATCTGTCTAAATTGTAAAAAAATAATTTAAAAACAACTTTTGACAATGGATCTCTTGGTTCTCGCAACGATGAAGAACGCAGCAAAATGCGATAAGTAATGTGAATTGCAGAATACGTGAATCATCAAATCTTCGAACGCATATTGCACTTTTTTAGTTTACTAAAAAGTATGTCTGTTTGAGTATCAGTAAAATATTCTCATAAAAGCGTTGCGCTTTTTATGGTTATGAGTGTTTTACAGCGATAACAAGTTGTTTCACTTTAAATTCATTTTTTAAAGCCATCCGTTTTGGTTTTAAAAATAATTAAAATTGGATAAAATTTTCCTGTAAAAAGGAATACCTATTTCAGTTTTAGTTTTTTAAATCCAAGGCCAAGGCCAAACAAAGGAATTTCAAATACAATCAACTTGATCTCAAATCAGATAAGAGTACCCGCTGAACTTAAGCATATCAATAAGCGGAGGAAAAGAACTAACAAGGATTCCCTTAGTAACGGCGAGTGAAGCGGGAAGAGCTCAAATTTGAACATCTTCAAGGTTCTACCTTGACGAATTGTAGTTTAAAGAAGTGTTTTCTGTAGTGGAGTGGCAAAAGTTCTTTGGAATAGGACATCATAGAGGGTGAGAATCCCGTATTGGTCATTCCTCCTAGCTTTGTGATACACTTTCAAAGAGTCGGATTGTTTGGGAATGCAGTCCAAAATGGGTGGTAAATTTCATCTAAAGCTAAATACTGGCGAGAGACCGATAGCGAACAAGTACCGTGAGGGAAAGATGAAAAGAACTTTGAAAAGAGAGTTAAACAGTACGTGAAATTGTCAAAAGGGAAGCGTTTGACACCAGTGTTGTTGTGGAGAATCAATTGTGTGGAACGGGTTGTTGTGGGGTTGAGACCTTATCAGCTCTCCTTACTCTTTACCTTTTTCACGCAATGCACTTTCTCTTTAACAAGTCAACATCAATTTCTTTGTTGTAAAAGGGTCAGCGGAAGGTGGCTTTCTTTTCGGAGAAGTGTTTATAGCCGTTGATCTCTACAATCGGAGAGATTGAGATCTGCAGCGTAGATCCTTCGGGTT
>Aoud18_46691;SK4
TTTCCGTAGGTGAACCTGCGGAAGGATCATTAAAAATGGAGTGGCGTTGTTTTGGTCACCATTAATAATCCTACCTTTGTGAATTTGTTTTGTGTAATAATTTTTTCCAATGAAAAAATTATTTGTCTATCCTGAAGAAAGTAGAATATACTTTTTTTTAGGGAGTAGATTTTAATAATTTTTCAGTGAAAAGACCTTTTTTTTAAATTAAACTTTTGTATTCATTTGTCTAAATTGTAAAAAAAATAATTTAAAAACAACTTTTGACAATGGATCTCTTGGTTCTCGCACGATGAAGAACGCAGCAAAATGCGATAAGTAATGTGAATTGCAGAATACGTGAATCATCAAATCTTCGAACGCATATTGCACTTTTTTAGTTTACTAAAAAAGTATGTCTGTTTGAGTATCAGTAAATACTCCATAAAAGCGTTGCGCTTTTTATGGTTACGAGTGTTTTACAACGATAAACAAGTTGTTTCACTTTAAATTCATTTTTAAAGCCATCCGTTTTGGTTTTAAAAATAATTAAAATTGGATAAAATTTTCCTGTAAAAAGGAATAACCTATTTCAGTTTTAGTTTTTTAAATCCAAGGCCAAGGCCAACAAAAGGAATTTCAAATACAATCAACTTGATCTCAAATAGATAAGAGTACCCGCTGAACTTAAGCATATCAATAAGCGGAGGAAAGAAACTAACAAGGATTCCCTTAGTAACGGCGAGTGAAGCGGGAAGAGCTCAAATTTGAAATCTTCAAGGTTCTACCTTGACGAATTGTAGTTTAAAGAAGTGTTTCTGTTAGTGGAGTGGCAAAAGTTCTTTGGAATAGGACTCATAGAGGTGAGAATCCCGTATTTGGTCATTCTCCTAGCTTTGTGATACACTTTCAAAGAGTCGGATTGTTTGGAATGCAGTCAAAATGGGTGGAAATTCCATCTAAAGCTAAATACTGCGAGAGACCGATAGCGAACAAGTACCGTGAGGGAAAGATGAAAAGAACTTTGAAAAGAGAGTTAAACGTACGTGAAATTGTCAAAGGGAGCGTTTGACACCAGTGTTGTTGTGGAGAAATCAATTGTGTGAACGGTTGTTGTGGTTGAGACCTTATCAGCTCTCCTTACTCTTACCTTTTCACGCAATGCACTTCTTTAACAAGTCACATCAATTTCTTTTGTTGTAAAAGGGTCAGCGGAAGGTGCTTTCTTTTCGGAGAAGTGTTTATAGCCGTTGATCTCTACAATCGGAGAGATTGAGGTCTGCAGCGTAGATCCTTCGGGTTAGATACGTCGGTGCTAAGTTATAATCCTATATAGACAACTTGTTGACTATATTGATCATGTAGCTTACTCGTGCGCTATTTTACTAGCTTAGATGTTG
>Aoud18_46709;SK4
TTTCCGTAGGTGAACCTGCGGAAGGATCATTAAAAAATGGAGTGGCCGTTGTTTTGGTCACCATTAATAATCCTACCCTTTGTGAATTTGTTTTGTGTAATAATTTTTTTCCAATGAAAAAATTATTTGTCTATCCTGAAGAAAAGTAGAATATACTTTTTTTTAGGGAGTAGATTTTAATAATTTTTCAGTGAAAAGACCTTTTTTTAAATTAAACTTTGTATTCATTTGTCTAAATTGTAAAAAAAATAATTTAAAAACAACTTCTGACAATGGATCTCTTGGTTCTCGCAACGATGAAGAACGCAGCAAAATGCGATAAGTAATGTGAATTGCAGAATACGTGAATCATCAAATCTTCGAACGCATATTGCACTTTTTTAGTTTACTAAAAAAGTATGTCTGTTTGAGTATCAGTAAAATATTCTCATAAAAGCGTTGCGCTTTTTATGGTTATGAGTGTTTTACAACGATAAACAAGTTGTTTCACTTTAAATTCATTTTTTAAAGCCATCCGTTTTGGTTTTAAAAGTAATTAAAATTGGATAAAATTTCCTGTAAAAAGGAATAACCTATTTCAGTTTTAGTTTTTTTAAATCCAAGGCCAAGGCCAAACAAAAGGAATTTTCAAATACAATCAACTTGATCTCAAATCAGATAAGAGTACCCGCTGAACTTAAGCATATCAATAAGCGGAGGAAAAGAGACTAACAAGGATTCCTTAGTAACGGCGAGTGAAGCGGGAAGAGCTCAAATTTGAAATCTTCAAGGTTCTACCTTGACGAATTGTAGTTTAAAGAAGTGTTTTCTGTTAGTGGAGTGGCAAAAGTTCTTTGGAATAGGACATCATAGAGGGTGAGAATCCCGTATTTGGTCATTCTCCTAGCTTTGTGATACACTTTCAAAGAGTCGGATTGTTTGGGAATGCAGTCCAAAATGGTGGTAAATTTCATCTAAAGCTAAATACTGGCGAGAGACCGATAGCGAACAAGTACCGTGAGGGAAAGATGAAAAGAACTTTGAAAAGAGAGTTAAACAGTACGTGAAATTGTCAAAAGGGAAGCGTTTGACACCAGTGTTGTTGTGGAGAAATCAATTGTGTGGAACGGGTTGTTGTGGGTTGAGACCTTATCAGCTCTCCTTACTCTTTACCTTTTCACGCAATGCACTTTCTCTTTAACAAGTCAACATCAATTTCTTTTGTTGTAAAAGGGTCAGCGGAAGGTGGCTTTCTTTTCGGAGAAAGTGTTTATAGCCGTTGATCTCTACAATCGAGAGATTGAGGTCTGCAGCGTAGATCCTTCGGGTTAGATACGTCGGTGCTAAGTTATAATCCTATATAGACAACTTGTTGACTATATTCGATCATGTAGCTTACTCGCTGACGCTATTT
>Aoud18_46741;RH5
TTTCCGTAGGTGAACCTGCGGGAGGATCATTAAAAAATTCTGCCATTGTTTGGTGGAAACAATAATCATCCTACCCTTTGTGAATTTGTTGTTTGTAATAATTTTTTAAAAGAAAAATTATTTACTGTCTATCCCTGGATAGTAAAAGTTGGAAGGAGTAATCTAGAAAACTTTTGCTTTCAGGGAATAGTATGTAATAAATTTTTCATTTAAAGACCTTTTTTTTTTAAATTAAACTTTTGTATTCATTTGTCTAAAATTTATTTTTAAATAATTTAAAAACAACTTTTGACAATGGATCTCTTGGTTCTCGCAACGATGAAGAACGCAGCAAAATGCGATAAGTAGTGTGAATTGCAGAATACGTGAATCATCAAATCTTCGAACGCATATTGCACTTTTTTAGTTTACTAAAAAAGTATGTCTGTTTGAGTATCAGTAAAATATTCTCAATAAACTTTTTTGTTTATTGGTTATGAGTGTTTTACAACGATACAAGTTGTTTCACTTTAAATTGACTTTATATAAACCTATCCATTTAGGTCAATTTTTAAAATTGGATAAAATTTTCCTGTAAAAAGGGAATAACTTGACAGTTTTAGAGAAAGATCTAAAAAGGTTTTCTTAAAAGGAAATTTATAATAAACTAACTTGATCTCAAATCAGATAAGAGTACCCGCTGAACTTAAGCATATCAATAAGCGGAGGAAAAGAAACTAACAAGGACTCCCCTAGTAACGGCGAGTGAAGCGGGAAGAGCTCAAATTTGAAATCTTCAAGGGTTTCCCTTGACGAATTGTAGTTTATAGAAGTGTTTTCTGTTAGAGAGGTGGTAAAAGTTCTTTGGAATAGGACATCATAGAGGGTGAGAATCCCGTATTTGATCACTTTCTACTAACGTTGTGATACACTTTCAACGAGTCGGATTGTTTGGGAATGCAGTCCAAAATGGGTGGTAAATTTCATCTAAAGCTAAATATTGGCGAGAGACCGATAGCGAACAAGTACCGTGAGGGAAAGATGAAAAGAACTTTGAAAAGAGAGTTAAACAGTACGTGAAATTGTCAAAAGGGAAGCGTTTGACACCAGTGTTGTTTTTCCGAAAATCAATTACGAATGGCGGGATTCTAAGTTTCATGACCTTAAAAGCTTGTTTCTTTCTTTTCCTGTCTCTCTTAATGCACTTTTCGGTTAACAAGTCAACATCAATTTCTTTTGTTGTAAAAGGTTAAGAGGAAGGTGGCTTTACTTCGGGTAAAGTGTTTATAGCCTTTTAACTCTGCAATCGGGGAGATTGAGGTCTGCAGCGTAGATCCTTCGGGGCTAGATACGTTTGTGCTAAGTTATAGCTTTTCATAGACAACTTGTTGACTATGTTTAGTCTTGTAGCTTACTCGCAGATGCTATTT
>Aoud18_46815;SK4
TTTCCGTAGGTGAACCTGCGGAAGGATCATTAAAAAATGGTGTGGCCTTTATTGTTGGTCACCATTAATAATCCTACCCTTTGTGAATTTGTTTTGAGTAATAATCTTTTTCCAATGAAAAAATTATTTGTCTATCCCTGAAGAAAAGTAGAATATACTTTTTTTTAGGGAGTAGATTTTAATAATTTTTTCGGTGAAAAGACCTTTTTTTAAATTAAACTTTTGTATTCATTTGTCTAAAATTTGTAAAAAAAATAATTTAAAAACAACTTTTGACAATGGATCTCTTGGTTCTCGCAACGATGAAGAACGCAGCAAAATGCGATAAGTAATGTGAATTGCAGAATACGTGAATCATCAAATCTTCGAACGCATATTGCACTTTTTTAGTTTACTAAAAAAGTATGTCTGTTTGAGTATCAGTAAAATATTCTCATAAAAGCGTTGCGCTTTTTATGGTTATGAGTGTTTTACAACGATAAACAAGTTGTTTCACTTTAAATTCATTTTTTAAAGCCGTTTAATGGTTTTAAAAATAATTAAAATTGGATAAAATTTTCCCGTAAAAAGGAATAACCTTATTTCAGTTTTAGTTTTTTTAAATCCAAGGCCAAACAAAAGGAATTTTCAAATCAACTTGATCTCAAATCAGATAAGAGTACCCGCTGAACTTAAGCATATCAATAAGCGGAGGAAAAGAAACTAACAAGGATTCCCTTAGTAACGGCGAGTGAAGCGGGAAGAGCTCAAATTTGAAATCTTCAAGGTTCTACCTTGACGAATTGTAGTTTAAAGAAGTGTTTTCTGTTAGCGGAGTGGCAAAAGTTCTTTGGAATAGGACATCATAGAGGGTGAGAATCCCGTATTTGGTCATTCCTTCTAGCTTTGTGATACACTTTCAAAGAGTCGGATTGTTTGGGAATGCAGTCCAAAGTGGGTGGTAAATTTCATCTAAAGCTAAATACTGGCGAGAGACCGATAGCGAACAAGTACCGTGAGGGAAAGATGAAAAGAACTTTGAAAAGAGAGTTAAACAGTACGTGAAATTGTCAAAGGGGAAGCGTTTGACACCAATGTTGTTGTGGAGAAATCAATTGTGTGGAACGGGTTGTTGTGGGGTTGAGACCTTATCAGCTCTCCTTACTCTTTACCTTTTTCACGCAATGCACTTTCTCTTTAACAAGTCAACATCAATTTCTTTTGTTGTAAAAGGGTCGCGGAAGGTGGCTTTCTTTTCGGAGAAAGTGTTTATAGCCGTTGGTCTCTACAATCGGAGAGATTGAGGTCTGCAGCGTAGATCCTTCGGGGTTAGATACGTTGGTGCTAAGTTATAATCCTATATAGACAACTTGTTGACTATGTTCGATCATGTAGCTTACTCGCTGGCGCTATTT
>Aoud18_46956;SK4
TTTCCGTAGGTGAACCTGCGGAAGGATCATTAAAAAATGGAGTGGCCGTTGTTGTTGGTCACCATTAATAATCCTACCCTTTGTGAATTTGTTTTGTGTAATAATTTTTTTCCAATGAAAAAATTATTTGTCTATCCCTGAAGAAAAGTAGAATATACTTTTTTTTAGGGAGTAGATTTTAATAATTTTTTCAGTGAAAAGACCTTTTTTTAAATTAAACTTTTGTATTCATTTGTCTAAATTTGTAAAAAAAATAATTTAAAAACAACTTTTGACAATGGATCTCTTGGTTCTCGCAACGATGAAGAACGCAGCAAAATGCGATAAGTAATGTGAATTGCAGAATACGTGAATCATCAAATCTTCGAACGCATATTGCACTTTTTTAGTTTACTAAAAAAGTATGTCTGTTTGAGTATCAGTAAAATATTCTCATAAAAGCGTTGCGCTTTTTATGGTTATGAGTGTTTTACAACGATAACAAGTTGTTTCACTTTAAATTCATTTTTTAAAGCCATCCGTTTATGGTTTTAAAAATAATTAAAATTGGATAAATTTTCCCGTAAAAAGGAATAACCTATTTCAGTTTTAGTTTTTTTAAATCCAAGGCCAAGCAAACAAAAGGAATTTTCAAATACATCAACTTGATCTCAAATCAGATAAGAGTACCCGCTGAACTTAAGCATATCAATGAGCGGAGGAAAAGAAACTAACAAGGACTCCCTTAGTAACGGCGAGTGAAGCGGGAAGAGCTCAAATTTGAAATCTTCAAGGTTCTACCTTGACGAATTGTAGTTTAAAGAAGTGTTTTCTGTTAGTGGAGTGGCAAAAGTTCTTTGGAATAGGACATCATAGAGGGTGAGAATCCCGTATTTGGTCATTCCTCCTAGCTTTGTGATACACTTTCAAAGAGTCGGATTGTTTGGGAATGCAGTCCAAAATGGGTGGTAAATTTCATCTAAAGCTAAATACTGGCGAGAGACCGATAGCGAACAAGTACCGTGAGGGAAAGATGAAAAGAACTTTGAAAAGAGAGTTAAACAGTACGTGAAATTGTCAAAAGGGAAGCGTTTGACACCAGTGTTGTTGTGGAGAAATCAATTGTGTGGAACGGGTTGTTGGGGGTTGAGACCTTATCAGCTCTCCTTACTCTTTACCTTTTTCACGCAATGCACTTTCTCTTTAACAAGTCAACATCAATTTCTTTCGTTGTGAAAGGGTCAGCGGAAGGTGGCTTTCTTTTCGGAGAAAGTGTTTATAGCCGTTGATCTCTACAATCGGAGAGATTGAGGTCTGCAGCGTAGATCCTTCGGGGTTAGATACGTTGGTGCTAAGTTATAATCCTACATAGACAACTTGTTGACTATGTTCGATCATGTAGCTTACTCGCTAGCGCTATTT
>Aoud18_47037;SK4
TTTCCGTAGGTGAACCTGCGGAAGGATCATTAAAAAATGGAGTGGCCGTTGTTTTGGTCACCATTAATAATCCTACCCTTTGTGAATTTGTTTTGTGTAATAATTTTTTTCCAATAAAAAAATTATTTGTCTATCCCTGAAGAAAAGTAGAATATACTTTTTTTTAGGGAGTAGATTTTAATAATTTTTTCAGTGAAAAGACCTTTTTTTTAAATTAAACTTTTGTATTCATTTGTCTAAATTGTAAAAAAAGTAATTTAAAAACGACTTTTGACAATGGATCTCTTGGTTCTCGCAACGATGAAGCACGCAGCAAAATGCGATAAGTAATGTGAATTGCAGAATACGTGAATCATCAAATCTTCGAACGCATATTGCACTTTTTTAGTTTACTAAAAAAGTATGTCTGTTTGAGTATCAGTAAAATATTCTCATAAAAGCGTTGCGCTTTTTATGGTTATGAGTGTTTTACAACGATAAACAAGTTGTTTCACTTTAAATTCATTTTTTAAAGCCATCCGTTTTGGTTTTAAAAATAATTAAAATTGGATAAAATTTTCCTGTAAAAAGGAATAACCTATTTCAGTTTTAGTTTTTTTAAATCCAAGGCCAAGGCCAAACAAAAGGAATTTTCAAATACAATCAACTTGATCTCAAATCAGATAAGAGTACCCGCTGAACTTAAGCATATCAATAAGCGGAGGAAAAGAAACTAACAAGGATTCCCTTAGTAACGGCGAGTGAAGCGGGAAGAGCTCAAATTTGAAATCTTCAAGGTTCTACCTTGACGAATTGTAGTTTAAAGAAGTGTTTTCTGTTAGTGGAGTGGCAAAAGTTCTTTGGAATAGGACATCATAGAGGGTGAGAATCCCGTATTTGGTCATTCCTCCTAGCTTTGTGATACACTTTCAAAGAGTCGGATTGTTTGGGAATGCAGTCCAAAATGGGTGGTAAATTTCATCTAAAGCTAAATACTGGCGAGAGACCGATAGCGAACAAGTACCGTGAGGGAAAGATGAAAAGAACTTTGAAAAGAGAGTTAAACAGTACGTGAAATTGTCAAAAGGGAAGCGTTTGACACCAGTGTTGTTGTGGAGAAATCAATTGTGTGGAACGGGTTGTTGTGGGGTTGAGACCTTATCAGCTCTCCTTACTCTTTACCTTTTTCACGCAATGCACTTTCTCTTTAACAAGTCAACATCAATTTCTTTTGTTGTAAAAGGGTCAGCGGAAGGTGGCTTTCTTTTCGGAGGAAGTGTTTATAGCCGTTGATCTCTACAATCGGAGAGATTGAGGTCTGCAGCGTAGATCCTTCGGGGTTAGATACGTCGGTGCTAAGTTATAATCCTATATAGACAACTTGTTGACTATATTCGATCATGTAGCTTACTCGCTGACGCTATTTTACCTACGCTTAGGATGTTGAA
>Aoud18_47167;Piromyces
CGGAAGTAAAAGTCGTAACAAGGTTCCGTAGGTGAACCTGCGGAAGGATCATTAATAAATGGCTCGATTTTAGAGCATTAATAATCATCCTACCCTTTGTGAATTTGTTGTTTGAAATAATTTTTTTTAAAATTATTGATGTCTTTCCCTGTTGAATTGGTTGGTCGTAAGACTAAGTGATTCTCAGGGGATAGTCAATAATTTTTAAAAGACCTTTTTTAAATTAAACTTTTTGTATTCATTTGTCTAAAATTATTTTTATAATATAAAAACAACTTTTGACAATGGATCTCTTGGTTCTCGCAACGATGAAGAACGCAGCAAAATGCGATAAGTAGTGTGAATTGCAGAATACGTGAATCATCGAATCTTCGAACGCATATTGCACTTTTCTAGTTTACTAGAAAAGTATGTCTGTTTGAGTATCAGTAAAATATTCTCATAAAAACTATTTGTTTTTATGGTTATGAGTGTTTTACAACGATACAAGTTGTTTCACTTTAAATTTTTTTTTTAAAATTTGAAATTTTTTTCTAATTTTAATATAAAATTGGATAAAATTTTCCCGTAAAAAGGAATAACCTAAACAATTTTATAACTATTAGAATTTTTTCAAAATAAAAAGGAAAATTTATTAAAATAACTTGATCTCAAATCAGATAAGAGTACCCGCTGAACTTAAGCATATCAATAAGCGGAGGAAAAGAAACTAACAAGGATCCCTTAGTAACGGCGAGTGAAGCGGGAAGAGCTCAAATTTGAAATCTTCAAGGTTTTACCTTGACGAATTGTAGTTTAAAGAAGTGTTTCTGTTGAAGTTTTGGTAAAAGTTCTTTGGAATAGGACATCATAGAGGGTGAGAATCCCGTATTTGACCATTATTTTCAGCTGTGTGATACACTTTCAAAGAGTCGGATTGGTTTGGGAATGCAGTCCAAAATGGGTGGTAAATTTCATCTAAAGCTAAATATTGGCGAGAGACCGATAGCGAACAAGTACCGTGAGGGAAAGATGAAAAGAACTTTGAAAAGAGAGTTAAACAGTACGTGAAATTGTCAAAAGGGAAGCGTTTGACACCAGTGTTGTTTTCTCGAAAATCAATTAAAAGAGTTGATTTGTTGTGTATTGACCTTAACAGCTTGCATTTCAATTTTCTTGCTTTTTTAATGCACTTTTCGTTTAACAAGTCAACGTCAGTTTCTTTTGTTGTAAAAAGGTCATTGGAAGGTGGCTTTCTTTTCGGAGAAAGTGTTTATAGCCTTTGACTTCTGCAATCGGAGAGACTGAGGTCTGCAGCGTAGATCCTTCGGGTTAGATACATTTGTGCTAAGTTATAGCTTTTTATAGACAACTTGTTGACTATGATTAGTCTTGTAGCTTACTCGCTTATGCTATTTTACCTACGCT
>Aoud18_47177;SK4
TTTCCGTAGGTGAACCTGCGGAAGGATCATTAAAAAATGGAGTGGCCGTTGTTTTGGTCACCATTAATAATCCTACCCTTTGTGAATTTGTTTTGTGTAATAATTTTTTTCCAATGAAAAAATTATTTGTCTATCCCTGAAGAAAAGTAGAATATACTTTTTTTTAGGGAGTAGATTTTAATAATTTTTTCAGTGAAAAGACCTTTTTTTTAAATTAAACTTTTGTATTCATTTGTCTAAATTGTAAAAAAAATAATTTAAAAACAACTTTTGACAATGGATCTCTTGGTTCTCGCAACGATGAAGAACGCAGCAAAATGCGATAAGTAATGTGAATTGCAGAATACGTGAATCATCAAATCTTCGAACGCATATTGCACTTTTTTAGTTTACTAAAAAAGTATGTCTGTTTGAGTATCAGTAAAATATTCTCATAAAAGCGTTGCGCTTTTTATGGTTATGAGTGTTTTACAACGATAAACAAGTTGTTTCACTTTAAATTCATTTTTTAAAGCCATCCGTTTTGGTTTTAAAAATAATTAAAATTGGATAAAATTTTCCTGTAAAAAGGAATAACCTATTTCAGTTTTAGTTTTTTTAAATCCAAGGCCAAGGCCAAACAAAAGGAATTTTCAAATACAATCAACTTGATCTCAAATCAGATAAGAGTACCCGCTGAACTTAAGCATATCAATAAGCGGAGGAAAAGAAACTAACAAGGATTCCCTTAGTAACGGCGAGTGAAGCGGGAAGAGCTCAAATTTGAAATCTTCAAGGTTCTACCTTGACGAATTGTAGTTTAAAGAAGTGTTTTCTGTTAGTGGAGTGGCAAAAGTTCTTTGGAATAGGACATCATAGAGGGTGAGAATCCCGTATTTGGTCATTCCTCCTAGCTTTGTGATACACTTTCAAAGAGTCGGATTGTTTGGGAATGCAGTCCAAAATGGGTGGTAAATTTCATCTAAAGCTAAATACTGGCGAGAGACCGATAGCGAACAAGTACCGTGAGGGAAAGATGAAAAGAACTTTGAAAAGAGAGTTAAACAGTACGTGAAATTGTCAAAAGGGAAGCGTTTGACACCAGTGTTGTTGTGGAGAAATCAATTGTGTGGAACGGGTTGTTGTGGGGTTGAGACCTTATCAGCTCTCCTTACTCTTTACCTCTTTCACGCAATGCACTTTCTCTTTAACAAGTCAACATCAATTTCTTTTGTTGTAAAAGGGTCAGCGGAAGGTGGCTTTCTTTTCGGAGAAAGTGTTTATAGCCGTTGATCTCTACAATCGGAGAGATTGAGGTCTGCAGCGTAGATCCTTCGGGGTTAGATACGTCGGTGCTAAGTTATAATCCTATATAGACAACTTGTTGACTATATTCGATCATGTAGCTTACTCGCTGGCGCTATTT
>Aoud18_47213;SK4
TTTCCGTAGGTGAACCTGCGGAAGGATCATTAAAAAATGGTGTGCCTTATTGTTGGTCACCATTAATAATCCTACCCTTTGTGAATTTGTTTGTGTAATAATTTTTTCCAATGGAAAAATTATTTGTCTATCCTGAAGAAATAGCTTGTAAAAGTTATTTTTTTAGGGAGTAGATTTTAATAATTTTTTCAGTGAAAAGACCTTTTTTTTAAATTAAACTTTTGTATTCATTTGTCTAATTTGTAAAAAATAATTTAAAACAACTTTTGACAATGGATCTCTTGGTTCTCGCAACGATGAAGAACGCAGCAAAATGCGATAAGTAATGTGAATTGCAGAATACGTGAATCATCAAATCTTCGAACGCATATTGCACTTTTTTAGTTTACTAAAAAGTATGTCTGTTTGAGTATCAGTAAAATATTCTCATAAAAGCGTTGCGTTTTTATGGTTATGAGTGTTTTACAACGATAAACAAGTTGTTTCACTTTAAATTCATTTCTAAAGCCGTTTTAATGGTTTTAAAAATAATTAAAATTGGATAAAATTTTCCCGTAAAAAGGAATAAACTATTTCAGTTTTAGTTTTTTTAAATCCAAGGCCAAACAAAAGGAATTTTCAATACGATCAACTTGATCTCAAATCAGATAAGAGTACCCGCTGAACTTAAGCATATCAATAAGCGGAGGAAAAGAAACTAACAAGGATTCCCTTAGTAACGGCGAGTGAAGCGGGAAGGCTCAAATTTGAAATCTTCAAGGTTCTACCTTGACGAATTGTAGTTTTAAAGAAGTGTTTTCTGTTAGCGGAGTGGCAAAAGTTCTTTGGAATAGGACATCATAGAGGGTGAGAATCCCGTATTTGGTCATTCCTTCTAGCTTTGTGATACACTTTCAAAGAGTCGATTGTTTGGAATGCAGTCCAAATGGGTGGTAAATTTCATCTAAAGCTAAATACTGGCGAGAGACCGATAGCGAACAAGTACCGTGAGGGAAAGATGAAAAGAACTTGAAAAGAGAGTTAAACAGTACGTGAAATTGTCAAAAGGGAAGCGTTTGACACCAGTGTTGTTGTGGAGAAATCAATTGTGTGGAACGGGTTGTTGTGGGGTTGAGACCTTATCAGCTCTCCTTACTCTTTACCTTTTTCACGCAATGCACTTTCTCTTTAACAAGTCAACATCAATTTCTTTTGTTGTAAAAGGGTCAGCGGAAGGTGGCTTTCTTTTCGGAGAAAGTGTTTATAGCCGTTGATCTCTACAATCGGAGAGATTGAGTCTGCAGCGTAGATCCTTCGGGTTAGATACGTCGGTGCTAAGTTATAATCTATATAGACAACTTGTTGACTATATTCGATCTTGTAGCTTACTCGCTGCGCTATTT
>Aoud18_47262;RH5
TTTCCGTAGGTGAACCTGCGGAAGGATCATTAAAAAATTCTGCCATTGTTTGGTGGAAACAATAATCATCCTACCCTTTGTGAATTTGTTGTTTGTAATAATTTTTTAAAAGAAAAATTATTTACTGTCTATCCCTGGATAGTAAAAGTTGGAAGGAGTAATCTAGAAAACTTTTGCTTTCAGGGAATAGTATGTAGTAAATTTTTCATTTAAAGACCTTTTTTTAAATTAAACTTTTGTATTCATTTGTCTAAAATTTATTTTTAAATAATTTAAAAACAACTTTTGACAATGGATCTCTTGGTTCTCGCAACGATGAAGAACGCAGCAAAATGCGATAAGTAGTGTGAATTGCAGAATACGTGAATCATCAAATCTTCGAACGCATATTGCACTTTTTTAGTTTACTAAAAAGTATGTCTGTTTGAGTATCAGTAAAATATTCTCAATAAACTTTTTTGTTTATTGGTTATGAGTGTTTTACAACGATACAAGTTGTTTCACTTTAAATTGACTTTATATAAACCTATCCATTTAGGTCAATTTTTAAAATTGGATAAAATTTTCCTGTAAAAAGGGAATAACTTGACAGTTTTAAAGAAAGATCTAAAAAGGTTTTCTTAAAAGGAAATTTATAATAAACTAACTTGATCTCAAATCAGATAAGAGTACCCGCTGAACTTAAGCATATCAATAAGCGGAGGAAAAGAAACTAACAAGGATTCCCCTAGTAACGGCGAGTGAAGCGGGAAGAGCTCAAATTTGAAATCTTCAAGGGTTTCCCATGACGAATTGTAGTTTATAGAAGTGTTTTCTGTTAGAGAGGTGGTAAAAGTTCTTTGGAATAGGACATCATAGAGGGTGAGAATCCCGTATTTGATCACTTTCTACTAACGTTGTGATACACTTTCAACGAGTCGGATTGTTTGGGAATGCAGTCCAAAATGGGTGGTAAATTTCATCTAAAGCTAAATATTGGCGAGAGACCGATAGCGAACAAGTACCGTGAGGGAAAGATGAAAAGAACTTTGAAAAGAGAGTTAAACAGTACGTGAAATTGTCAAAAGGGAAGCGTTTGACACCAGTGTTGTTTTTCCGAAAATCAATTACGAATGGCGGGATTCTAAGTTTCATGACCTTAAAAGCTTGTTTCTTTCTTTTCCTGTCTTTCTTAATGCACTTTTCGGTTAACAAGTCAACATCAATTTCTTTTGTTGTAAAAGGTTAAGAGGAAGGTGGCTTTACTTTCGGGTAAAGTGTTTATAGCCTTTTAACTCTGCAATCGGAGAGATTGAGGTCTGCAGCGTAGATCCTTCGGGGCTAGATACGTTTGTGCTAAGTTATAGCTTTTCATAGACAACTTGTTGACTATGTTTAGTCTTGTAGCTTACTCGCAGATGCTATTT
>Aoud18_4733;Neocallimastix
TTTCCGTAGGTGAACCTGCGGAAGGATCATTAAAAATATCACTCGATCGAGAGTGATTTAATAATCATCCTACCCTTTGTGAATTTGTTGTTTGAAATAATTTTTTTTGATTTTAAAAAAAAATTATTTATGGTTTTGTCTATCCCTAAAATTGGTTTGTTTGTTGTAAAAGACAAGTGAATCAATTTAGGGAATAGGCTTTCATAAATAAGTTTTTTTTAAAGTCTTAAAGACCTTTTTTTAAAATTAAACTTTTGTATTCATTTGTCTAAATTTTTTTTAAAATAATTTAAAAACAACTTTTGACAATGGATCTCTTGGTTCTCGCAACGATGAAGAACGCAGCAAAATGCGATAAGTAATGTGAATTGCAGAATACGTAAATCATCAAATCTTCGAACGCATATTGCACTTTTTTAGTTTACTAAAAAAGTATGTCTGTTTGAGTATCAGTAAAATATTCTCATAAAAACATTTTTTGTTTTTATGGTTATGAGTGTTTTACAACGATAAACAAGTTGCTTCACTTTAAATTCATTTTAGTTAAGACCTTTATGGTTTTAATAATTAAAATTGGATAAAATTTTCCCGTAAAAAGGAATAAACTTTTCAGTTTTAGTTAGAGAAATCTCGGTCCGATTTTAAAAGGAAATTTATTTTAAATAACTTGATCTCAAATCAGATAAGAGTACCCGCTGAACTTAAGCATATCAATAAGCGGAGGAAAAGAAACTAACAAGGATTCCCTTAGTAACGGCGAGTGAAGCGGGAAGAGCTCAAATTTGAAATCTTCAAGGTTCTACCTTGACGAATTGTAGTTTAAAGAAGTGTTTTCTGTTAGATGAGTAGCAAAAGTTCCTTGGAATGGGACATCATAGAGGGTGAGAATCCCGTATTTGGTTATTCATTCTAGCTTTGTGATACACTTTCAAAGAGTCGGATTGTTTGGGAATGCAGTCCAAAATGGGTGGTAAATTTCATCTAAAGCTAAATATTGGCGAGAGACCGATAGCGAACAAGTACCGTGAGGGAAAGATGAAAAGAACTTTGAAAAGAGAGTTAAACAGTACGTGAAATTGTCAAAAGGGAAGCGTTTGACACCAGTGTTGTTTTTCCGAAAATCAATTACGAATGGCTTGATTTTGTGTTGTATTGACCTTATCAGCTTTCTTCACTTTTTTCGAGTCTTTCTTAATGCACTTTTCGGTTAACAAGTCAACATCAATTTCTTTTGTTGTAAAAGAGTATTCGGAAGGTGGCTTTCTTTTCGGAGAAAGTGTTTATAGCCCTATACTTCTACAATCGGAGAGATTGAGGTCTGCAGCGTAGATCCTTCGGGGTCAGATACATTTGTGCTAAGTTGTAGCTTTTCATAGACAACTTGTTGACTATGTTTAGTCATGCGGCTTACTCGCTTATGCTATTTTACCTACGCTTAGGATGTTG
>Aoud18_47331;SK4
TTTCCGTAGGTGAACCTGCGGAAGGATCATTAAAAAATGGAGTGGCCGTTGTTTTGGTCACCATTAATAATCCTACCCTTTGTGAATTTGTTTTGTGTAATAATTTTTTCCAATGAAAAAATTATTTGTCTATCCCTGAAGAAAAGTAGAATATACTTTTTTTTAGGGAGTAGATTTTAATAATTTTTTCAGTGAAAAGACCTTTTTTTTAAATTAAACTTTTGTATTCATTTGTCTAAATTGTAAAAAAAATAATTTAAAAACAACTTTTGACAATGGATCTCTTGGTTCTCGCAACGATGAAGAACGCAGCAAAATGCGATAAGTAATGTGAATTGCAGAATACGTGAATCATCAAATCTTCGAACGCATATTGCACTTTTTTAGTTTACTAAAAAAGTATGTCTGTTTGAGTATCAGTAAAATATTCTCATAAAAGCGTTGCGCTTTATGGTTATGAGTGTTTTACAACGATAGACAAGTTGTTTCACTTTAAATTCATTTTTTAAAGCCATCCGTTTTGGTTTTAAAAATAATTAAAATTGGATAAAATTTTCCTGTAAAAAGGAATAACCTATTTCAGTTTTAGTTTTTTTAAATCCAAGGCCAAGGCCAAACAAAAGGAATTTTCAAATACAATCAACTTGATCTCAAATCAGATAAGAGTACCCGCTGAACTTAAGCATATCAATAAGCGGAGGAAAAGAAACTAACAAGGATTCCCTTAGTAACGGCGAGTGAAGCGGGAAGAGCTCAAATTTGAAATCTTCAAGGTTCTACCTTGACGAATTGTAGTTTAAAGAAGTGTTTTCTGTTAGTGGAGTGGCAAAAGTTCTTTGGAATAGGACATCATAGAGGGTGAGAATCCCGTATTTGGTCATTCCTCCTAGCTTTGTGATACACTTTCAAAGAGTCGGATTGTTTGGGAATGCAGTCCAAAATGGGTGGTAAATTTCATCTAAAGCTAAATACTGGCGAGAGACCGATAGCGAACAAGTACCGTGAGGGAAAGATGAAAAGAACTTTGAAAAGAGAGTTAAACAGTACGTGAAATTGTCAAAAGGGAAGCGTTTGACACCAGTGTTGTTGTGGAGAAATCAATTGTGTGGAACGGGTTGTTGTGGGGTTGAGACCTTATCAGCTCTCCTTACTCTTTACCTTTTTCACGCAATGCACTTTCTCTTTAACAAGTCAACATCAATTTCTTTTGTTGTAAAAGGGTCAGCGGAAGGTGGCTTTCTTTTCGGAGAAAGTGTTTATAGCCGTTGATCTCTACAATCGGAGAGATTGAGGTCTGCAGCGTAGATCCTTCGGGGTTAGATACGTCGGTGCTAAGTTATAATCCTATATAGACAACTTGTTGACTATATTCGATCATGTAGCTTACTCGCTGGCGCTATTTTACCTACGCTTAGGATGTTG
>Aoud18_47400;SK4
TTTCCGTAGGTGAACCTGCGGAAGGATCATTAAAAAATGGAGTGGCCGTTGTTTTGGTCACCATTAATAATCCTACCCTTTGTGAATTTGTTTTGTGTAATAATTTTTTTCCAATGAAAAAATTATTTGTCTATCCCTGAAGAAAAGTAGAATATACTTTTTTTTAGGGAGTAGATTTTAATAATTTTTTCAGTGAAAAGACCTTTTTTTAAATTAAACTCTTGTATTCATTTGTCTAAATTGTAAAAAAATAATTTAAAAACAACTTTTGACAATGGATCTCTTGGTTCTCGCAACGATGAAGAACGCAGCAAAATGCGATAAGTAATGTGAATTGCAGAATACGTGAATCATCAAATCTTCGAACGCATATTGCACTTTTTTAGTTTACTAAAAAAGTATGTCTGTTTGAGTATCAGTAAAATATTCTCATAAAAGCGTTGCGCTTTTATGGTTATGAGTGTTTTACAACGATAAACAAGTTGTTTCACTTTAAATTCATTTTTAAAGCCATCCGTTTTGGTTTTAAAAATAATTAAAATTGGATAAAATTTTCCTGTAAAAAGGAATAACCTATTTCAGTTTTAGTTTTTTTAAATCCAAGGCCAAGGCCAAACAAAAGGAATTTTCAAATACAATCAACTTGATCTCAAATCAGATAAGAGTACCCGCTGAACTTAAGCATATCAATAAGCGGAGGAAAAGAAACTAACAAGGATTCCCTTAGTAACGGCGAGTGAAGCGGGAAGAGCTCAAATTTGAAATCTCAAGGTTCTACCTTGACGAATTGTAGTTTAAAGAAGTGTTTTCTGTTAGTGGAGTGGCAAAAGTTCTTTGGAATAGGACATCATAGAGGGTGAGAATCCCGTATTTGGTCATTCCTCCTAGCTTTGTGATACACTTTCAAAGAGTCGGATTGTTTGGGAATGCAGTCCAAAATGGGTGGTAAATTTCATCTAAAGCTAAATACTGGCGAGAGACCGATAGCGAACAAGTACCGTGAGGGAAAGATGAAAAGAACTTTGAAAAGAGAGTTAAACAGTACGTGAAATTGTCAAAAGGGAAGCGTTTGACACCAGTGTTGTTGTGGAGAAATCAATTGTGTGGAACGGGTTGTTGTGGGGTTGAGACCTTATCAGCTCTCCTTACTCTTTACCTTTTTCACGCAATGCACTTTCTCTTAACAAGTCAACATCAATTTCTTTTGTTGTAAAAGGGTCAGCGGAAGGTGGCTTTCTTTTCGGAGAAAGTGTTTATAGCCGTTGATCTCTACAATCGGAGAGATTGAGGTCTGCAGCGTAGATCCTTCGGGGTTAGATACGTCGGTGCTAAGTTATAATCCTATATAGACAACTTGTTGACTATATTCGATCATGTAGCTTACTCGCTGACGCTATTT
>Aoud18_47432;SK4
AAAGTCGTAACAAGGTTTCCGTAGGTGAACCTGCGGAAGGATCATTAAAAATGGTTGGCTTATTGTTGTCACCATTAATGTCCTACCTTTGTGAATTGTTTGTGTAATATTTTTTCCAATGAAAAATTATTTGTCTATCCCTGAAGAAATAGCTTGTAAAAGTTATTTTTTAGGGAGTAGATTTTAATAATTTTTTCAGTGAAAGACCTTTTTTTAATTAAACTTTTGTATTCATTTGTCTAAATTGTAAAAAATAATTTAAAAACAACTTTTGACAATGATCTTTGTTCTCGCAACGATGAAGAACGCAGCAAAATGCGATAAGTAATGTGAATGCAGATACTGAATCATCAAATCTTCGAACGCATATTGCACTTTTTTAGTTACTAAAAAAGTACGTCTGTTGAGTATCAGTAAAATATTCTCATAAAGCGTTGCGTTTTATGGTTATGAGTGTTTTACACGATAAACAAGTTGTTTCACTTAAATTCATTTTTAAAGCCGTTTTAATGGTTTAAAATAATTAAATTGGATAAAATTTTCCGTAAAAGGAATAAACTATTTCAGTTTTAGTTTTTTAAATCCAAGCCAAACAAAAGGAATTTTCAATACAGTCACTTGATCTCAAATCAGATAAGATACCCGCTGAACTTAAGCATATCAATAAGCGGAGGAAAAGAAACTACAAGGATTCCTTAGTAACGGCGAGTGAAGCGGGAAGAGCTCAATTTGAAATCTTCAAGTTCTACCTTGACGAATTGTAGTTTAAAGAAGTGTCTTCTGTAGCGGAGTGCAAAAGTTCTTTGAATAGGAATCATAGAGGTGAGAATCCGTATTTGGTCATCTTCTAGCTTGTATACACTTTCAAAGAGTCGGATTGTTTGGATGCAGTCCAAATGGTGGTAAATTTCATCTAAAGCTAAATACTGGCGAGAGACGATAGCGACAAGTACGTGAGGGAAAGATAAAAGAACTTTGAAAGAGAGTTAAACAGTACGTGAAATTGTCAAAAGGAAGCGTTTGACACCAGTGTTGTTGTGGAGAATCAATTGTGTGAACGGTTGTTGTGGGGTTGATCTTATCAGCTCTCCTTACTTTACCTTTTTCACGCAATGCACTTTCTCTTTAACAGTCAACATCAATTTCTTTTGTTGTAAAGGTCAGCGAAGGTGGCTTTCTTTCGGAGAAAGTTTATAGCCGTTGATCTCTACAATCGGAGAGATTGAGGTCTGCAGCGTAGATCCTCGGTTAGATACGTCGGTGCTAAGTTATAATCCTATAGACAACTTGTTGACTATATTCGATCTTGTAGCTTACTCGCTGCGCTATTTTACCTACGCTTAGGATGTG
>Aoud18_47537;SK4
CGGAAGTAAAAGTCGTAACAAGGTTTCCGTAGGTGAACCTGCGGAAGGATCATTAAAAAATGGAGTGGCCGTTGTTTTGGTCACCATTAATAATCCTACCCTTTGTGAATTTGTTTTGTGTAATAATTTTTTTCCAATGAAAAAATTATTTGTCTATCCCTGAAGAAAAGTAGAATATACTTTTTTTTTAGGGAGTAGATTTAATAATTTTTCAGTGAAAAGACCTTTTTTTTAAATTAAACTTTTGTATTCATTTGTCTAAATTGTAAAAAAATAATTTAAAAACAACTTTTGACAATGGATCTCTTGGTTCTCGCAACGATGAAGAACGCAGCAAAATGCGATAAGTAATGTGAATTGCAGAATACGTGAATCATCAAATCTTCGAACGCATATTGCACTTTTTTAGTTTACTAAAAAAGTATGTCTGTTTGAGTATCAGTAAAATATTCTCATAAAAGCGTTGCGCTTTTTATGGTTATGAGTGTTTTACAACGATAAACAAGTTGTTTCACTTTAAATTCATTTTTTAAAGCCATCCGTTTTGGTTTTAAAAATAATTAAAATTGGATAAAATTTTCCTGTAAAAAGGAATAACCTATTTCAGTTTTAGTTCTTTTAAATCCAAGGCCAAGGCCAAACAAAAGGAATTTTCAAATACAATCAACTTGATCTCAAATCAGATAAGAGTACCCGCTGAACTTAAGCTATCAGTAAGCGGAGGAAAAGAAACTAACAAGGATTCCCTTAGTAACGGCGAGTGAAGCGGGAAGAGCTCAAATTGGAAATCTTCAAGGTTCTACCTTGACGAATTGTAGTTTAAAGAAGTGTTTTCTGTTAGTGGAGTGGCAAAAGTTCTTTGGAATAGGACATCATAGAGGGTGAGAATCCCGTATTGGTCATTCCTCCTAGCTTTGTGATACACTTTCAAAGAGTCGGATTGTTTGGGAATGCAGTCCAAAATGGGTGGTAAATTTCATCTAAAGCTAATACTGGCGAGAGACCGATAGCGAACAAGTACCGTGAGGAAAGATGAAAAGAACTTTGAAAGAGAGTTAAACAGTACGTGAAATTGTCAAAAGGGAAGCGTTTGACACCAGTGTTGTTGTGGAGAAATCAATTGTGTGGAACGGGTTGTTGTGGGGTTGAGACCTTATCAGCTCTCCTTACTCTTTACCTTTTTCACGCAATGCACTTTCTCTTTAACAAGTCAACATCAATTCTTTTGTTGTAAAAGGGTCAGCGGAAGGTGGCTTTCTTTTCGGAGAAAGTGTTTATAGCCGTTGATCTCTACAATCGGAGAGATTGAGGTCTGCAGCGTAGATCCTTCGGGGTTAGATACGTCGGTGCTAAGTTATAATCCTATATAGACAACTTGTTGACTATATTCGATCATGTAGCTTACTCGCTGACGCTATTTTACCTACGCTTAGGATGT
>Aoud18_47640;Caecomyces
TTTCCGTAGGTGAACCTGCGGAAGGATCATTAAAAAATTGGACTCCATTGGTGAGTTCATTAATAATCCTACCTTTGTGAATTTGTTTGTTTGAATAATTTTTTTTCCAAAAAAAATTATTGAATGTCTTTCCCTGTTTTGGTGGAGCTTGTAAAGTGAAACCAGGCAGGGAATGGCAAACAATAATTATTTTTTGAAAAAAGACCTTTTTTAAATTAAACTTTTTGTATTCATTTGTCTAAAATTATTTTATAATATAAAAACAACTTTGACAATGGATCTCTTGGTTCTCGCAACGATGAAGAACGCAGCAAAATGCGATAAGTAGTGTGAATTGCAGAATACGTGAATCATCGAATCTTCGAACGCATATTGCACTTTTTTAGTTTACTAAAAAAGTATGTCTGTTTGAGTATCAGTAAAATATTCTCATAAAAAACATTGTTTTTTTATGGTTATGAGTGTTTTACAACGATAACAAGTTGTTTCACTTTAAATTCTTTGTTATCAAAAATCATTAAAGCTAATTTTAAAGATTTTTTAAAATTGGATAAAATTTTCCGTAAAAAGGAATAACCTAAACAATTTTAAAAAATTAAAATTGGTTTGATTTCTTTTGAAACCCAAAGGAAAAAAAAACGAAATTAACTTGATCTCAAATCAGATAAGAGTACCCGCTGAACTTAAGCATATCAATAAGCGGAGGAAAAGAAACTAACTAGGATTCCTCAGTAACGGCGAGTGAAGCGGGAAGAGCTCAAATTTGAAATCTTCAAGGTTTTACCTTGACGAATTGTAGTTTAAAGAAGTGTTTCTGTTGGAGTTTTGGTAAAAGTTCTTTGGAAAAGGACATCATAGAGGGTGAGAATCCCGTATTTGACCATTATCTCCAGCTTTGTGATACACTTTCAAAGAGTCGGATTGTTTGGGAAATGCAGTCCAAAATGGGTGGTAAATTTCATCTAAAGCTAAATACTGGCGAGAGACCGATAGCGAACAAGTACCGTGAGGGAAAGATGAAAAGAACTTTGAAAAGAGAGTTAAACAGTACGTGAAATTGTCAAAAGGGAAGCGTTTGACACCAGTGTTGTTTTCTCGAAAATCAATTAAAAAGGCCGGATTTTGTGTTGTATTGACTTTATCAGCTTTCTGCACTTTTCTCTTGTCTTTTTTAATGCACTTTTCGTTTAACAAGTCAACATCAATTTCTTTGTTGTAAAAGGGTCATTGGAAGGTGGCTTTCTTTTCGGAGAAAGTGTTTATAGCCTTTGGCCTCTGCAATCGGAGAGATTGAGGTCTGCAGCGTAGATCCTTCGGGGTTAGATACATTTGTGCTAAGTTATAGCCTTTCATAGACAACTTGTTGACTATGATCAGTCATGTAGCTTACTCGCTTATGCTATTT
>Aoud18_47735;SK4
TTTCCGTAGGTGAACCTGCGGAAGGATCATTAAAAAATGGAGTGGCCGTTGTTTTGGTCACCATTAATAATCCTACCCTTTGTGAATTTGTTTTGTGTAATAATTTTTTTCCAATGAAAAATTATTTGTCTATCCCTGAAGAAAAGTAGAATATACTTTTTTTTAGGGAGTAGATTTTAATAATTTTTTCAGTGAAAAGACCTTTTTTTTAAATTAAACTTTTGTATTCATTTGTCTAAATTGTAAAAAAAATAATTTAAAAACAACTTTTGACAATGGATCTCTTGGTTCTCGCAACGATGAAGAACGCAGCAAAATGCGATAAGTAATGTGAATTGCAGAATACGTGAATCATCAAATCTTCGAACGCATATTGCACTTTTTTAGTTTACTAAAAAAGTATGTCTGTTTGAGTATCAGTAAAATATTCTCATAAAAGCGTTGCGCTTTTTATGGTTATGAGTGTTTTACAACGATAAACAAGTTGTTTCACTTTAAATTCATTTTTTAAAGCCATCCGTTTTGGTTTTAAAAATAATTAAAATTGGATAAATTTTCCTGTAAAAGGAATAACCTATTTCAGTTTTAGTTTTTTAAATCCAAGGCCAAGGCCAAACAAAAGGAATTTTCAAATACAATCAACTTGATCTCAAATCAGATAAGAGTACCCGCTGAACTTAAGCATATCAATAAGCGGAGGAAAAGAAACTAACAAGGATTCCTTAGTAACGGCGAGTGAAGCGGGAAGAGCTCAAATTTGAAATCTTCAAGGTTCTACCTTGACGAATTGTAGTTTAAAGAAGTGTTTTCTGTTAGTGGAGTGGCAAAAGTTCTTTGGAATAGGACATCATAGAGGGTGAGAATCCCGTATTTGGTCATTCCTCCTAGCTTTGTGATACACTTTCAAAGAGTCGGATTGTTTGGGAATGCAGTCCAAAATGGGTGGTAAATTTCATCTAAAGCTAAATACTGGCGAGAGACCGATAGCGAACAAGTACCGTGAGGGAAGATGAAAAGAACTTTGAAAAGAGAGTTAAACAGTACGTGAAATTGTCAAAAGGGAAGCGTTTGACACCAGTGTTGTTGTGGAGAAATCAATTGTGTGGAACGGTTGTTGTGGGGTTGAGACCTTATCAGCTCTCCTTACTCTTTACCTTTTTCACGCAATGCACCTTCTCTTTAACAAGTCAACATCAATTTCTTTTGTTGTAAAAGGGTCAGCGGAAGGTGGCTTTCTTTTCGGAGAAAGTGTTTATAGCCGTTGATCTCTACAATCGGAGAGATTGAGGTCTGCAGCGTAGATCCTTCGGGGTTAGATACGTCGGTGCTAAGTTATAATCCTATATAGACAACTTGTTGACTATATTCGATCATGTAGCTTACTCGCTGGCGCTATTTTACCTACGCTTAGGATGTTG
>Aoud18_47761;Kyollomyces
CGGAAGTAAAAGTCGTAACAAGGTTTCCGTAGGTGAACCTGCGGAAGGATCATTAATAAATTTTTTTTGAAATAAAAAAAATAATAATCATCCTACCCTTTGTGAATTTGTTTTGTTGAATAATTTTTTAAAATTATTTATTGTCTATCCAAGTTGGAAAGTTGTAAAAGACTCGAAGACTTGGAGCGGCATAAATAAGTTTAAAGACTTTTTTCTAAAATTAAACTTTTTGTATTCATTTGTCTAAAATAATTTTTATAATTTATAAAAACAACTTTTGACAATGGATCTCTTGGTTCTCGCAACGATGAAGAACGCAGCAAAATGCGATAAGTAATGTGAATTGCAGAATACGTGAATCATCGAATCTTCGAACGCATATTGCACTTTTTTAGTTTACTAAAAAAGTATGTCTGTTTGAGTATCAGTAAAATATTCTCATAAAATTTTTAATTTTATGGTTATGAGTGTTTTACAACGATAAACAAGTTGTTTCACTTTAAATTGAATTTTTGAAGAAATTCTTTAATTCAAATTAAATTTGGATAAAATTTTCCCGTAAAAAGGAATAACTATACAAGTTTAATAAGAATTTGGATTTCTTTTATAAAAGGAAATTTATTAAATAACTTGATCTCAAATCAGATAAGAGTACCCGCTGAACTTAAGCATATCAATAAGCGGAGGAAAAGAAACTAACAAGGATTCCCCTAGTAACGGCGAGTGAAGCGGGAAGAGCTCAAATTTGAAATCTTAAAGGGTTTCCCTTTACGAATTGTAGTTTAAAGAAGTGTTTTCTGTTGAGGTTTTGGTAAAAGTTCTTTGGAATAGGACATCATAGAGGGTGAGAATCCCGTATTTGACCTTTACTTTCAACTTTGTGATACACTTTCAAAGAGTCGGATTGTTTGGGAATGCAGTCCAAAATGGGTGGTAAATTTCATCTAAAGCTAAATATTGGCGAGAGACCGATAGCGAACAAGTACCGTGAGGGAAAGATGAAAAGAACTTTGAAAAGAGAGTTAAACAGTACGTGAAATTGTCAAAAGGGAAGCGTTTGACACCAGTGTTGTTTTTCTGAAAATCAATTAAAGAACTGTTTATGCTAAGTTGTTTAGACTTTATCAGCTATCTGCTTAGTTTTGAGCTTTTCTTTAATGCACTTTTCAGTTAACAAGTCAACATCAATTTCTTTTGCTGTAAAAAAGCTTGAGGAAGGTGGCTTGAGATTCGTCTTAAGTGTTTATAGCCTCTTGCCTATGCAGTCGGAGAGATTGAGGTCTGCAGCGTAGATCCTTCGGGGCTAAATGCATTTGTGCTAAGTTATAGCATTTTATAGACAACTTGTTGACTATGATTTGTCTTGTAGCTTACTCGCTTATGTTATTTTACCTACG
>Aoud18_47877;SK4
TTTCCGTAGGTGAACCTGCGGAAGGATCATTAAAAAATGGTGTGGCCTTTATTGTTGGTCACCATTAATAATCCTACCCTTTGTGAATTTGTTTTGAGTAATAATTTTTTTCCAATGAAAAATTATTTGTCTATCCCTGAAGAAAAGTAGAATATACTTTTTTTTAGGGAGTAGATTTTAATAATTTTTTCAGTGAAAAGACCTTTTTTTAAATTAAACTTTTGTATTCATTTGTCTAAATTTGTAAAAAAATAATTTAAAAACAACTTTTGACAATGGATCTCTTGGTTCTCGCAACGATGAAGAAACGCAGCAAAATGCGATAAGTAATGTGAATTGCAGAATACGTGAATCATCAAATCTTCGAACGCATATTGCACTTTTTTAGTTTACTAAAAAAGTATGTCTGTTTGAGTATCAGTAAAATATTCTCATAAAAGCGTTGCGCTTTTTATGGTTATGAGTGTTTTACAACGATAAACAAGTTGTTTCACTTTAAATTCATTTTTTAAAGCCGTTTAATGGTTTTAAAAATAATTAAAATTGGATAAAATTTTCCCGTAAAAAGGAATAACCTTATTTCAGTTTTAGTTTTTTAAATCCAAGGCCAAACAAAAGGAATTTTCAAATCAACTTGATCTCAAATCAGATAAGAGTACCCGCTGAACTTAAGCATATCAATAAGTGGAGGAAAAGAAACTAACAAGGATTCCCTTAGTAACGGCGAGTGAAGCGGGAAGAGCTCAAATTTGAAATCTTCAAGGTTCTACCTTGACGAATTGTAGTTTAAAGAAGTGTTTCTGTTAGCGGAGTGGCAAAAGTTCTTTGGAATAGGACATCATAGAGGGTGAGAATCCCGTATTTGGTCATTCCTTCTAGCTTTGTGATACACTTTCAAAGAGTCGGATTGTTTGGGAATGCAGTCCAAAATGGTGGTAAATTTCATCTAAAGCTAAATACTGGCGAGAGACCGATAGCGAACAAGTACCGTGAGGGAAAGATGAAAAGAACTTTGAAAAGAGAGTTAAACAGTACGTGAAATTGTCAAAAGGGAAGCGTTTGACACCAGTGTTGTTGTGGAGAAATCAATTGTGTGGAACGGGTTGTTGTGGGGTTGAGACCTTATCAGCTCTCCTTACTCTTTACCTTTTTCACGCAATGCACTTTCTCTTTAACAAGTCAACATCAATTTCTTTTGTTGTAAAGGGTCAGCGGAAGGTGGCTTTCTTTTCGGAGAAAGTGTTTATAGCCGTTGATCTCTACAATCGGAGAGATTGAGGTCTGCAGCGTAGATCCTTCGGGTTAGATACGTTGGTGCTAAGTTATAATCCTACATAGACAACTTGTTGACTATATTCGATCATGTAGCTTACTCGCTGGCGCTATTTTACCTACGCTTAGGATGT
>Aoud18_48085;SK4
TTTCCGTAGGTGAACCTGCGGAAGGATCATTAAAAAATGGAGTGGCCGTTGTTTTGGTCACCATTAATAATCCTACCCTTTGTGAATTTGTTTTGTGTAATAATTTTTTTCCAATGAAAAAATTATTTGTCTATCCCTGAAGAAAAGTAGAATATACTTTTTTTTAGGGAGTAGATTTTAATAATTTTTTCAGTGAAAAGACCTTTTTTTTAAATTAAACTTTTGTATTCATTTGTCTAAATTGTAAAAAAAATAATTTAAAAACAACTTTTGACAATGGATCTCTTGGTTCTCGCAACGATGAAGAACGCAGCAAAATGCGATAAGTAATGTGAATTGCAGAATACGTGAATCATCAAATCTTCGAACGCATATTGCACTTTTTTAGTTTACTAAAAAAGTATGTCTGTTTGAGTATCAGTAAAATATTCTCATAAAAGCGTTGCGCTTTTTATGGTTATGAGTGTTTTACAACGATAAACAAGTTGTTTCACTTTAAATTCATTTTTTAAAGCCATCCGTTTTGGTTTTAAAAATAATTAAAATTGGATAAAATTTTCCTGTAAAAAGGAATAACCTATTTCAGTTTTAGTTTTTTTAAATCCAAGGCCAAGGCCAAACAAAAGGAATTTTCAAATACAATCAACTTGATCTCAAATCAGATAAGAGTACCCGCTGAACTTAAGCATATCAATAAGCGGAGGAAAAGAAACTAACAAGGATTCCCTTAGTAACGGCGAGTGAAGCGGGAAGAGCTCAAATTTGAAATCTTCAAGGTTCTACCTTGACGAATTGTAGTTTAAAGAAGTGTTTTCTGTTAGTGGAGTGGCAAAAGTTCTTTGGAATAGGACATCATAGAGGGTGAGAATCCCGTATTTGGTCATTCCTCCTAGCTTTGTGATACACTTTCAAAGAGTCGGATTGTTTGGGAATGCAGTCCAAAATGGGTGGTAAATTTCATCTAAAGCTAAATACTGGCGAGAGACCGATAGCGAACAAGTACCGTGAGGGAAAGATGAAAAGAACTTTGAAAAGAGAGTTAAACAGTACGTGAAATTGTCAAAAGGGAAGCGTTTGACACCAGTGTTGTTGTGGAGAAATCAATTGTGTGGAACGGGTTGTTGTGGGGTTGAGACCTTATCAGCTCTCCTTACTCTTTACCTTTTTCACGCAATGCACTTTCTCTTTAACAAGTCAACATCAATTTCTTTTGTTGTAAAAGGGTCAGCGGAAGGTGGCTTTCTTTTCGGAGAAAGTGTTTATAGCCGTTGATCTCTACAATCGGAGAGATTGAGGTCTGCAGCGTAGATCCTTCGGGTTAGATACGTCGGTGCTAAGTTATAATCCTATATAGACAACTCGTTGACTATATTCGATCATGTAGCTTACTCGCTGACGCTATTTTACCTACGCTTAGGATGTT
>Aoud18_48112;SK4
TTTCCGTAGGTGAACCTGCGGAAGGATCATTAAAAAATGGAGTGGCCGTTGTTTTGGTCACCATTAATAATCCTACCCTTTGTGAATTTGTTTTGTGTAATAATTTTTTCCAATGAAAAAATTATTTGTCTATCCCTGAAGAAAAGTAGAATATACTTTTTTTTAGGGAGTAGATTTTAATAATTTTTTCAGTGAAAAGACCTTTTTTTTAAATTAAACTTTTGTATTCATTTGTCTAAATTGTAAAAAAAATAATTTAAAAACAACTTTTGACAATGGATCTCTTGGTTCTCGCAACGATGAAGAACGCAGCAAAATGCGATAAGTAATGTGAATTGCAGAATACGTGAATCATCAAATCTTCGAACGCATATTGCACTTTTTTAGTTTACTAAAAAAGTATGTCTGTTTGAGTATCAGTAAAATATTCTCATAAAAGCGTTGCGCTTTTTATGGTTATGAGTGTTTTACAACGATAAACAAGTTGTTTCACTTTAAATTCATTTTTTAAAGCCATCCGTTTTGGTTTTAAAAATAATTAAAATTGGATAAAATTTTCCTGTAAAAAGGAATAACCTATTTCAGTTTTAGTTTTTTTAAATCCAAGGCCAAGGCCAAACAAAAGGAATTTTCAAATACAATCAACTTGATCTCAAATCAGATAAGAGTACCCGCTGAACTTAAGCATATCAATAAGCGGAGGAAAAGAAACTAACAGGGATTCCCTTAGTAACGGCGAGTGAAGCGGGAAGAGCTCAAATTTGAAATCTTCAAGGTTCTACCTTGACGAATTGTAGTTTAAAGAAGTGTTTCTGTTAGTGGAGTGGCAAAAGTTCTTTGGAATAGGACATCATAGAGGGTGAGAATCCCGTATTTGGTCATTCCTCCTAGCTTTGTGATACACTTTCAAAGAGTCGGATTGTTTGGGAATGCAGCCAAAATGGGTGGTAAATTTCATCTAAAGCTAAATACTGGCGAGAGACCGATAGCGAACAAGTACCGTGAGGGAAAGATGAAAAGAACTTTGAAAAGAGAGTTAAACAGTACGTGAAATTGTCAAAAGGGAAGCGTTTGACACCAGTGTTGTTGTGGAGAAATCAATTGTGTGGAACGGGTTGTTGTGGGGTTGAGACCTTATCAGCTCTCCTTACTCTTTACCTTTTTCACGCAATGCACTTTCTCTTAACAAGTCAACATCAATTTCTTTTGTTGTAAAAGGGTCAGCGGAAGGTGGCTTTCTTTTCGGAGAAAGTGTTTATAGCCGTTGATCTCTACAATCGGAGAGATTGAGGTCTGCAGCGTAGATCCTTCGGGTTAGATACGTCGGTGCTAAGTTATAATCCTATATAGACAACTTGTTGACTATATTCGATCATGTAGCTTACTCGCTGACGCTATTTTACCTACGCTTAGGATGTTG
>Aoud18_48136;SK4
TTTCCGTAGGTGAACCTGCGGAAGGATCATTAAAAAATGGAGTGGCCGTTGTTTTGGTCACCATTAATAATCCTACCCTTTGTGAATTTGTTTTGTGTAATAATTTTTTTCCAATGAAAAAATTATTTGTCTATCCTGAAGAAAAGTAGAATATACTTTTTTTAGGGAGTAGATTTTAATAATTTTTCAGTGAAAAGACCTTTTTTTAAATTAAACTTTTGTATTCATTTGTCTAAATTGTAAAAAAATAATTTAAAAACAACTTTTGACAATGGATCTCTTGGTTCTCGCAACGATGAAGAACGCAGCAAAATGCGATAAGCAATGTGAATTGCAGAATACGTGAATCATCAAATCTTCGAACGCATATTGCACTTTTTTAGTTTACTAAAAAAGTATGTCTGTTTGAGTATCAGTAAAATATTCTCATAAAAGCGTTGCGCTTTTTATGGTTATGAGTGTTTTACAACGATAAACAAGTTGTTTCACTTTAAATTCATTTTTTAAAGCCATCCGTTTGGTTTTAAAATAATTAAAATTGGATAAAGTTTTCCTGTAAAAAGGAATAACCTATTTCAGTTTTAGTTTTTTAAATCCAAGGCCAAGGCCAAACAAAAGGAATTTTCAAATACAATCAACTTGATCTCAAATCAGATAAGAGTACCCGCTGAACTTAAGCGTATCAATAAGCGGAGGAAAAGAAACTAACAAGGATTCCCTTAGTAACGGCGAGTGAAGCGGAAGAGCTCAAATTTGAAATCTTCAAGGTTCTACCTTGACGAATTGTAGTTTAAAGAAGTGTTTTCTGTTAGTGGAGTGGCAAAAGTTCTTTGGAATAGGACATCATAGAGGTGAGAATCCGTATTTGGTCATTCCTCCTAGCTTTGTGATACACTTTCAAAGAGTCGGATTGTTTGGGAATGCAGTCCAAAATGGGTGGTAAATTTCATCTAAAGCTAAATACTGGCGAGAGACCGATAGCGAACAAGTACCGTGAGGAAAGATGAAAAGAACTTTGAAAGAGAGTTAAACAGTACGTGAATTGTCAAAAGGGAAGCGTTTGACACCAGTGTTGTTGTGGAGAAATCAATTGTGTGGACGGGTTGTTGTGGGTTGAGACCTTATCAGCTCTCCTTACTCTTTACCTTTTTCACGCAATGCACTTTCTCTTTAACAAGTCAACATCAATTTCTTTTGTTGTAAAAGGGCCGGCGGAAGGTGGCTTTCTTTCCGGAGAAAGTGTTTATAGCCGTTGGTCTCTACAATCGGAGAGATTGAGGTCTGCAGCGTAGATCCTTCGGGTTAGATACGTTGGTGCTAAGTTATAATCCTACATAGACAACTTGTTGACTATGTTCGATCATGTAGCTTACTCGCTAGCGCTATTT
>Aoud18_48233;SK4
TTTCCGTAGGTGAACCTGCGGAAGGATCATTAAAAAATGGAGTGGCCTTTATGTTGGTCACCATTAATAATCCTACCCTTTGTGAATTTGTTTGTGTAATAATTTTTTTCCAATGAAAAAATTATTTGTCTATCCCTGAAGAAAAGTAGAATATACTTTTTTTTAGGGAGTAGATTTTAATAATTTTTTCAGTGAAAAGACCTTTTTTTTAAATTAAACTTTTGTATTCATTTGTCTAAATTGTAAAAAAAAATAATTTAAAAACAGCTTTTGACAATGGATCTCTTGGTTCTCGCAACGATGAAGAACGCAGCAAAATGCGATAAGTAATGTGAATTGCAGAATACGTGAATCATCAAATTCTTCGAACGCATATTGCACTTTTTTAGTTTACTAAAAAAGTATGTCTGTTTGAGTATCAGTAAAATATTCTCATAAAAGCGTTGCGCTTTTTATGGTTATGAGTGTTTTACAACGATAAACAAGTTGTTTCACTTTAAATTCATTTTTTAAAGCCATCCGTTTTGGTTTTAAAAATAATTAAAATTGGATAAAATTTTCCTGTAAAAAGGAATAACCTATTTCAGTTTTAGTTTTTTTAAATCCAAGGCCAAGGCCAAACAAAAGGAATTTTCAAATACAATCAACTTGATCTCAAATCAGATAAGAGTACCCGCTGAACTTAAGCATATCAATAAGCGGAGGAAAAGAAACTAACAAGGATTCCCTTAGTAACGGCGAGTGAGGCGGGAAGAGCTCAAATTTGAAATCTTCAAGGTTCTACCTTGACGAATTGTAGTTTAAAGAAGTGTTTTCTGTTAGTGGAGTGGCAAAAGTTCTTTGGAATAGGACATCATAGAGGGTGAGAATCCCGTATTTGGTCATTCCTCCTAGCTTTGTGATACACTTTCAAAGAGTCGGATTGTTTGGGAATGCAGTCCAAAATGGGTGGTAAATTTCATCTAAAGCTAAATACTGGCGAGAGACCGATAGCGAACAAGTACCGTGAGGGAAAGATGAAAAGAACTTTGAAAAGAGAGTTAAACAGTACGTGAAATTGTCAAAAGGGAAGCGTTTGACACCAGTGTTGTTGTGGAGAAATCAATTGTGTGGAACGGGTTGTTGTGGGGTTGAGACCTTATCAGCTCTCCTTACTCTTTACCTTTTTCACGCAATGCACTTTCTCTTTAACAAGTCAACATCAATTTCTTTTGTTGTAAAAGGGTCAGCGGAAGGTGGCTTTCTTTTCGGAGAAAGTGTTTATAGCCGTTGATCTCTACAATCGGAGAGATTGAGGTCTGCAGCGTAGATCCTTCGGGTTAGATACGTCCGGTGCTAAGTTATAATCCTATATAGACAACTTGTTGACTATATTCGATCATGTAGCTTACTCGCTGGCGCTATTTTACCTACGCTTAGGATGTT
>Aoud18_48280;SK4
TTTCCGTAGGTGAACCTGCGGAAGGATCATTAAAAAATGGAGTGGCCGTTGTTTTGGTCACCATTAATAATCCTACCCTTTGTGAATTTGTTTTGTGTAATAATTTTTTTCCAATGAAAAAATTATTTGTCTATCCCTGAAGAAAAGTAGAATATACTTTTTTTAGGGAGTAGATTTTAATAATTTTTTCAGTGAAAAGACCTTTTTTTAAATTAAACTTTTGTATTCATTTGTCTAAATTGTAAAAAAGATAATTTAAAAACAACTTTTGACAATGGATCTCTTGGTTCTCGCAACGATGAAGAACGCAGCAAAATGCGATAAGTAATGTGAATTGCAGAATACGTGAATCATCAAATCTTCGAACGCATATTGCACTTTTTTAGTTTACTAAAAAAGTATGTCTGTTTGAGTATCAGTAAAATATTCTCATAAAAGCGTTGCGCTTTTTATGGTTATGAGTGTTTTACAACGATAAACAAGTTGTTTCACTTTAAATTCATTTTTTAAAGCCATCCGTTTTGGTTTTAAAAATAATTAAAATTGGATAAAATTTTCCTGTAAGAAGGAATAACCTATTTCAGTTTTAGTTTTTTTAAATCCAAGGCCAAGGCCAAACAAAAGGAATTTTCAAATACAATCAACTTGATCTCAAATCAGATAAGAGTACCCGCTGAACTTAAGCACATCAATAAGCGGAGGAAAAGAAACTAACAAGGATTCCCTTAGTAACGGCGAGTGAAGCGGGAAGAGCTCAAATTTGAAATCTTCAAGGTTCTACCTTGACGAATTGTAGTTTAAAGAAGTGTTTTCTGTTAGTGGAGTGGCAAAAGTTCTTTGGAATAGGACATCATAGAGGGTGAGAATCCCGTATTTGGTCATTCCTCCTAGCTTTGTGATACACTTTCAAAGAGTCGGATTGTTTGGGAATGCAGTCCAAAATGGGTGGTAAATTTCATCTAAAGCTAAATACTGGCGAGAGACCGATAGCGAACAAGTACCGTGAGGGAAAGATGAAAAGAACTTTGAAAAGAGAGTTAAACAGTACGTGAAATTGTCAAAAGGGAAGCGTTTGACACCAGTGTTGTTGTGGAGAAATCAATTGTGTGGAACGGGTTGTTGTGGGGTTGAGACCTTATCAGCTCTCCTTACTCTTTACCTTTTTCACGCAATGCACTTTCTCTTTAACAAGTCAACATCAATTTCTTTTGTTGTAAAAGGGTCAGCGGAAGGTGGCTTTCTTTTCGGAGAAAGTGTTTATAGCCGTTGATCTCTACAATCGGAGAGATTGAGGTCTGCAGCGTAGACCCTTCGGGGTTAGATACGTCGGTGCTAAGTTATAATCCTATATAGACAACTTGTTGACTATATTCGATCATGTAGCTTACTCGCTGACGCTATTT
>Aoud18_48575;SK4
TTTCCGTAGGTGAACCTGCGGAAGGATCATTAAAAAATGGAGTGGCCGTTGTTTTGGTCACCATTAATAATCCTACCCTTTGTGAATTTGTTTTGTAGTAATAATTTTTTTCCAATGAAAAAATTATTTGTCTATCCCTGAAGAAAAGTAGAATATACTTTTTTTTAGGGAGTAGATTTTAATAATTTTTTCAGTGAAAAGACCTTTTTTTTAAATTAAACTTTTGTATTCATTTGTCTAAATTGTAAAAAAAATAATTTAAAAACAACTTTTGACAATGGATCTCTTGGTTCTCGCAACGATGAAGAACGCAGCAAAATGCGATAAGTAATGTGAATTGCAGAATACGTGAATCATCAAATCTTCGAACGCATATTGCACTTTTTTAGTTTACTAAAAAAGTATGTCTGTTTGAGTATCAGTAAAATATTCTCATAAAAGCGTTGCGCTTTTTATGGTTATGAGTGTTTTACAACGATAAACAAGTTGTTTCACTTTAAATTCATTTTTTAAAGCCATCCGTTTTGGTTTTAAAAATAATTAAAATTGGATAAAATTTTCCTGTAAAAAGGAATAACCTATTTCAGTTTTAGTTTTTTTAAATCCAAGGCCAAGGCCAAACAAAAGGAATTTTCAAATACAATCAACTTGATCTCAAATCAGATAAGAGTACCCGCTGAACTTAAGCATATCAATAAGCGGAGGAAAAGAAACTAACAAGGATTCCCTTAGTAACGGCGAGTGAAGCGGGAAGAGCTCAAATTTGAAATCTTCAAGGTTCTACCTTGACGAATTGTAGTTTAAAGAAGTGTTTTCTGTTAGTGGAGTGGCAAAAGTTCTTTGGAATAGGACATCATAGAGGGTGAGAATCCCGTATTTGGTCATTCCTCCTAGCTTTGTGATACACTTTCAAAGAGTCGGATTGTTTGGGAATGCAGTCCAAAATGGGTGGTAAATTTCATCTAAAGCTAAATACTGGCGAGAGACCGATAGCGAACAAGTACCGTGAGGGAAAGATGAAAAGAACTTTGAAAAGAGAGTTAAACAGTACGTGAAATTGTCAAAAGGGAAGCGTTTGACACCAGTGTTGTTGTGGAGAAATCAATTGTGTGGAACGGGTTGTTGTGGGGTTGAGACCTTATCAGCTCTCCTTACTCTTTACCTTTTTCACGCAATGCACTTTCTCTTTAACAAGTCAACATCAATTTCTTTTGTTGTAAAAGGGTCAGCGGAAGGTGGCTTTCTTTTCGGAGAAAGTGTTTATAGCCGTTGATCTCTACAATCGGAGAGATTGAGGTCTGCAGCGTAGATCCTTCGGGGTTAGATACGTCGGTGCTAAGTTATAATCCTATATAGACAACTTGTTGACTATATCCGATCATGTAGCTTACTCGCTAGCGCTATTTTACCTACGCTTAGGATGTTG
>Aoud18_48715;SK4
TTTCCGTAGGTGAACCTGCGGAAGGATCATTAAAAAATGGTGTGCCTTTATTGTTGGTCACCATTAATAATCCTACCCTTTGTGATTGTTTGTGTAATAATTTTTTTCCAATGAAAAAATTATTTGTCTATCCTGAAGAAAAGTAGAATAGTTTTTTTTTAGGAGTAGATTTTAATAATTTTTCAGTGACAAGACCTTTTTTTAAATTAAACTTTTGTATTCATTTGTCTAAATTTGTAAAAAAAATAATTTAAAAACAACTTTGACAATGGATCTCTTGGTTCTCGCAACAATGAAGAACGCAGCAAAATGCGATAAGTAATGTGAATTGCAGAATACGTGAATCATCAAATCTTCGAACGCATATTGCACTTTTTTAGTTTACTAAAAAGTATGTCTGTTTGAGTATCAGTAAAATATTCTCATAAAAGCGTTGCGCTTTTTATGGTTATGAGTGTTTACAACGATAAACAAGTTGTTTCACTTTAAATTCATTTTTAAAGCGTTTAATGGTTTAAAAATAATTAAAATTGGATAAAATTTTCCCGTAAAAAGGAATAACCTATTTCAGTTTTAGTTTTTTAAATCCAAGGCCAAACAAAAGGAATTTTCAAATCAACTTGATCTCAAATCAGATAAGAGTACCCGCTGAACTTAAACATATCAATAAGCGAGGAAAAGAAACTAACAAGGATTCCCTAGTAACGGCGAGTGAAGCGGAAGAGCTCAAATTTGAAATCTTCAAGTTCTACCTTGACGAATTGTAGTTTAAAGAAGGTTTTCTGTTAGCGGAGTGGCAAAAGTTCTTTGGAGTAGGACATCATAGAGGGTGAGAATCCGTATTTGGTCATTCCTTCTAGCTTTGTGATACACTTTCAAAGAGTCGGATTGTTTGGGAATGCAGTCCAAAATGGGTGGTAAATTTCATCTAAGCTAAATACTGGCGAGAGACCGATAGCGAACAAGTACCGTGAGGGAAAGATGAAAAGAACTTTGAAAGAGAGTTAAACAGTACGTGAAATTGTCAAAAGGGAAGCGTTTGACACCAGTGTTGTTGTGGAGAAATCAATTGTGTGGAACGGGTTGTTGTGGGTTGAGACCTTATCAGCTCTCCTTACTCTTTACCTTTTTCACGCAATGCACTTTCTCTTTACAAGTCAACATCAATTTCTTTTGTTGTAAAAGGCAGCGGAAGGTGGCTTTCTTTTCGGAGAAAGTGTTTATAGCCGTTGTCTCTACAATCGGAGAGATTGAGGTCTGCAGCGTAGATCCTTCGGGTTAGATACGTCGGTGCTAAGTTATAATCCTATATAGACAACTTGTTGACTATATTCGATCTTGTAGCTTACTCGCTGGCGCTATTT
>Aoud18_48765;SK4
TTTCCGTAGGTGAACCTGCGGAAGGATCATTAAAAAATGGAGTGGCCGTTGTTTTGGTCACCATTAATAATCCTACCCTTTGTGAATTTGTTTTGTGTATAATTTTTTTCCAATGAAAAAATTATTTGTCTATCCCTGAAGAAAAGTAGAATATACTTTTTTTAGGGAGTAGATTTTAATAATTTTTCAGTGAAAAGACCTTTTTTTTAAATTAAACTTTTGTATTCATTTGTCTAAATTGTAAAAAAAAATAATTTAAAAACAACTTTTGACAATGGATCTCTTGGTTCTCGCAACGATGAAGAACGCAGCAAAATGCGATAAGTAATGTGAATTGCAGAATACGTGAATCATCAAATCTTCGAACGCATATTGCACTTTTTTAGCTTACTAAAAAAGTATGTCTGTTTGAGTATCAGTAAAATATTCTCATAAAAGCGTTGCGCTTTTTATGGTTATGAGTGTTTACAACGATAAACAAGTTGTTTCACTTTAAATTCATTTTTTAAAGCCATCCGTTTTGGTTTTAAAATAATTAAAATTGGATAAAATTTTCCTGTAAAAAGGAATAACCTATTTCAGCTTTAGTTTTTTTAAATCCAAGGCCAAGGCCAAACAAAAGGAATTTTCAAATACAATCAACTTGATCTCAAATCAGATAAGAGTACCCGCTGAACTTAAGCATATCAATAAGCGGAGGAAAAGAAACTAACAAGGATTCCCTTAGTAACGGCGAGTGAAGCGGGAAGAGCTCAAATTTGAAATCTTCAAGGTTCTACCTTGACGAATTGTAGTTTAAAGAAGTGTTTTCTGTTAGTGGAGTGGCAAAAGTTCTTTGGAATAGGACATCATAGAGGGTGAGAATCCCGTATTTGGTCATTCCTCCTAGCTTTGTGATACACTTTCAAAGAGTCGGATTGTTTGGGAATGCAGTCCAAAATGGGTGGTAAATTTCATCTAAAGCTAAATACTGGCGAGAGACCGATAGCGAACAAGTACCGTGAGGGAAAGATGAAAAGAACTTTGAAAAGAGAGTTAAACAGTACGTGAATTGTCAAAAGGGAAGCGTTTGACACCAGTGTTGTTGTGGAGAAATCAATTGTGTGGAACGGGTTGTTGTGGGGTTGAGACCTTATCAGCTCTCCTTACTCTTTACCTTTTTCACGCAATGCACTTTCTCTTTACAAGTCAACATCAATTTCTCTTGTTGTAAAAGGGTCAGCGGAAGGTGGCTTTCTTTTCGGAGAAAGTGTTTATAGCCGTTGATCTCTACAATCGGAGAGATTGAGGTCTGCAGCGTAGATCCTTCGGGGTTAGATACGTCGGTGCTAAGTTATAATCCTATATAGACAACTTGTTGACTATATTCGATCATGTAGCTTACTCGCTGACGCTATTTTACCTACGCTTAGGATGTTG
>Aoud18_48794;SK4
TTTCCGTAGGTGAACTGCGGAAGATCATTAAAAATGGAGTGGCCGTTGTTTGGTCACATTAATAATCCTACCTTTGTGAATTGTTTGTGTAATAATTTTTTTCCAATGAAAAATTATTTGTCTATCCTGAAGAAAGTAGAATATACTTTTTTTAGGGAGTAATTTAATAATTTTTCAGTGAAAAGACCTTTTTTAAATTAAACTTTGTATTCATTTGTCTAAATTGTAAAAAATAATTTAAAAACAACTTTGACAATGATCTCTTGTTCTCGCAACGATGAAGACGCAGCAAAATGCGATAAGTATGTGAATTGCAGAATACGTGAATCATCAATCTTCGAACGCATATTGCACTTTTTAGTTACTAAAAAGTATGTCTGTTTGAGTATCAGTAAATATTCTCATAAAGCGTTGCGCTTTTATGGTTATGAGTGTTTACAACGATAAACAAGTTGTTTCACTCTAAATTCATTTTTAAAGCCATCCGTTTTGGTTTTAAAAATAATTAAATTGGATAAAATTTCCTGTAAAAAGGAATAACCTATTTCAGTTTTAGTTTTTTTAATCCAAGCCAAGGCCAAACAAAGGAATTTTCAAATACATCAACTTGATCTCAATCAATAAGAGTACCGCTGAACTTAGCATATCAATAAGCGAGGAAAAGAACTAACAAGGATTCCTTAGTAACGGCGAGTGAAGCGGAAGAGCTCAAATTGAAATCTTCAAGTTCTACCTGACGAATTGTAGTTTAAAGAAGTGTTTCTGTTAGTGGAGTGGCAAAAGTTCTTTGGAATAGACATCATAGAGGTGAGATCCGTATTTGGTCATTCCTCCTAGCTTGTGATACACTTTCAAGAGTCGGATTGTTTGGAATGCAGTCCAAATGGGTGGTAAATTTCATCTAAAGCTAAATACTGCGAGAGACCGATAGCGAACAAGTACCGTGAGGAAAGATGAAAGAACTTTGAAAAGAGAGTTAAACAGTACGTGAATTGTCAAAAGGGAAGCTTTGACACCAGTGTTGTTGTGGAGAATCAATTGTGGAACGGTTGTTGTGGGTTGAGACCTTATCAGCTCTCCTTACTCTTTACCTTTTCACGCAATGCACTTTCTCTTAACAAGTCACATCAATTCTTTTGTGTAAAGGTCAGCGGAAGTGGCTTTCTTTTCGGAGAAAGTGTTTATAGCCGTTGATCTCTACAATCGGAGAGATTGAGGTCTGCAGCGTAGATCCTTCGGGTTAGATACGTCGTGCTAATTATATCCTATATAGACAACTGTGACTATATTCGATCATGTAGCTTACTCGCTGCGCTATTTACCTACGCTTAGATGTTG
>Aoud18_4888;SK4
TTTCCGTAGGTGAACCTGCGGAAGGATCATTAAAAAATGGAGTGGCCTTTATTGTTGGTCACCATTAATAATCCTACCCTTTGTGAATTTGTTTTGAGTAATAATTTTTTTCCAATGAAAAAATTATTTGTCTATCCCTGAAGAAAAGTAGAATATACTTTTTTTTAGGGAGTAGATTTTAATAATTTTTTCAGTGAAAAGACCTTTTTTTAAATTAAACTTTTGTATTCATTTGTCTAAATTGTAAAAAAAATAATTTAAAAACAACTTTTGACAATGGATCTCTTGGTTCTCGCAACGATGAAGAACGCAGCAAAATGCGATAAGTAATGTGAATTGCAGAATACGTGAATCATCAAATCTTCGAACGCACATTGCACTTTTTTAGTTTACTAAAAAAGTATGTCTGTTTGAGTATCAGTAAAATATTCTCATAAAAGCGTTGCGCTTTTTATGGTTATGAGTGTTTTACAACGATAAACAAGTTGTTTCACTTTAAATTCATTTTTTAAAGCCATCCGTTTTGGTTTTAAAAATAATTAAAATTGGATAAAATTTTCCTGTAAAAAGGAATAACCTATTTCAGTTTTAGTTTTTTTAAATCCAAGGCCAAGGCCAAACAAAAGGAATTTTCAAATACAATCAACTTGATCTCAAATCAGATAAGAGTACCCGCTGAACTTAAGCATATCAATAAGCGGAGGAAAAGAAACTAACAAGGATTCCCTTAGTAACGGCGAGTGAAGCGGGAAGAGCTCAAATTTGAAATCTTCAAGGTTCTACCTTGACGAATTGTAGTTTAAAGAAGTGTTTTCTGTTAGTGGAGTGGCAAAAGTTCTTTGGAATAGGACATCATAGAGGGTGAGAATCCCGTATTTGGTCATTCCTCCTAGCTTTGTGATACACTTTCAAAGAGTCGGATTGTTTGGGAATGCAGTCCAAAATGGGTGGTAAATTTCATCTAAAGCTAAATACTGGCGAGAGACCGATAGCGAACAAGTACCGTGAGGGAAAGATGAAAAGAACTTTGAAAAGAGAGTTAAACAGTACGTGAAATTGTCAAAAGGGAAGCGTTTGACACCAGTGTTGTTGTGGAGAAATCAATTGTGTGGAACGGGTTGTTGTGGGGTTGAGACCTTATCAGCTCTCCTTACTCTTTACCTTTTTCACGCAATGCACTTTCTCTTTAACAAGTCAACATCAATTTCTTTTGTTGTAAAAGGGTCAGCGGAAGGTGGCTTTCTTTTCGGAGAAAGTGTTTATAGCCGTTGATCTCTACAATCGGAGAGATTGAGGTCTGCAGCGTAGATCCTTCGGGGTTAGATACGTCGGTGCTAAGTTATAATCCTATATAGACAACTTGTTGACTATATTCGATCATGTAGCTTACTCGCTGGCGCTATTT
>Aoud18_48943;SK4
TTCCGTAGGTGAACCTGCGGAAGGATCATTAAAAAATGGAGTGGCCGTTGTTTTGGTCACCATTAATAATCCTACCCTTTGTGAATTTGTTTCGTGTAATAATTTTTTCCCAATGAAAAATTATTTGTCTGTCCCTGAAGAAAAGTAGAATATACTTTTTTTAGGGAGTAGATTTTAATAATTTTTCAGTGAAAAGACCTTTTTTTTAAATTAAACTTTTGTATTCATTTGTCTAAATTGTAAAAAAAATAATTTAAAAACAACTTTTGACAATGGATCTCTTGGTTCTCGCAACGATGAAGAACGCAGCAAAATGCGATAAGTAATGTGAATTGCAGAATACGTGAATCATCAAATCTTCGAACGCATATTGCACTTTTTTAGTTTACTAAAAAGTATGTCTGTTTGAGTATCAGTAAAATATTCTCATAAAAGCGTTGCGCTTTTTATGGTTATGAGTGTTTTACAACGATAAACAAGTTGTTTCACTTTAAATTCATTTTTTAAAGCCATCCGTTTTGGTTTTAAAAATAATTAAAATTGGATAAAATTTTCCTGTAAAAAGGAATAACCTATTTCAGTTTTAGTTTTTTTAAATCCAAGGCCAAGGCCAAACAAAAGGAATTTTCAAATACAATCAACTTGATCTCAAATCAGATAAGAGTACCCGCTGAACTTAAGCATATCAATAAGCGGAGGAAAAGAAACTAACAAGGATTCCCTTAGTAACGGCGAGTGAAGCGGGAAGAGCTCAAATTTGAAATCTTCAAGGTTCTACCTTGACGAATTGTAGTTTAAAGAAGTGTTTTCTGTTAGTGGAGTGGCAAAAGTTCTTTGGAATAGGACATCATAGAGGGTGAGAATCCCGTATTTGGTCATTCCTCCTAGCTTTGTGATACACTTTCAAAGAGTCGGATTGTTTGGGAATGCAGTCCAAAATGGGTGGTAAATTTCATCTAAAGCTAAATACTGGCGAGAGACCGATAGCGAACAAGTACCGTGAGGGAAAGATGAAAAGAACTTTGAAAAGAGAGTTAAACAGTACGTGAAATTGTCAAAAGGGAAGCGTTTGACACCAGTGTTGTTGTGGAGAAATCAATTGTGTGGAACGGGTTGTTGTGGGGTTGAGACCTTATCAGCTCTCCTTACTCTTTACCTTTTTCACGCAATGCACTTTCTCTTTAACAAGTCAACATCAATTTCTTTTGTTGTAAAAGGGTCAGCGGAAGGTGGCTTTCTTTTCGGAGAAAGTGTTTATAGCCGTTGATCTCTACAATCGGAGGGATTGAGGTCTGCAGCGTAGATCCTTCGGGGTTAGATACGTCGGTGCTAAGTTATAATCCTATATAGACAACTTGTTGACTATATTCGATCATGTAGCTTACTCGCTGACGCTATTTTACCTACGCTTAGGATGTTG
>Aoud18_48954;SK4
TTTCCGTAGGTGAACCTGCGGAAGGATCATTAAAAATGGTGTGGCCTTTATTGTTGGTCACCATTAATAATCCTACCTTTGTGAATTTGTTTGTGTAATAATTTTTTTCCAATGAAAAAAATTATTTGTCTATCCCTGAAGAATAGCTTGTAAAAGTTATTTTTTTAGGGAGTAGATTTTAATAATTTTTTCAGTGAAAAGACCTTTTTTTAAATTAAACTTTTGTATTCATTTGTCTAAATTTGTAAAAAATAATTTAAAAACAACTTTTGACAATGGATCTCTTGGTTCTCGCAACGATGAAGAACGCAGCAAAATGCGATAAGTAATGTGAATTGCAGAATACGTGAATCATCAAATCTTCGAACGCATATTGCACTTTTTTAGTTTTCTAAAAAGTATGTCTGTTTGAGTATCAGTAAAATATTCTCATAAAAGCGTTGCGTTTTTATGTTATGAGTGTTTTACAACGATAAACAAGTTGTTTCACTTTAAATTCATTTTTAAAGCCGTTTTAATGGTTTTAAAAATAATTAAAATTGGATAAAATTTTCCCGTAAAAAGGAATAAACTATTTCAGTTTTAGTTTTTTTAAATCCAAGGCCAAACAAAAGGAATTTTCAAATACAATCAACTTGATCTCAAATCAGATAAGAGTACCCGCTGAACTTAAGCATATCAATAAGCGGAGGAAAAGAAACTAACAAGGATTCCCTTAGTAACGGCGAGTGAAGCGGGAAGAGCTCAAATTTGAAATCTTCAAGGTTCTACCTTGACGAATTGTAGTTTAAAGAAGTGTTTTCTGTTAGCGGAGTGGCAAAAGTTCTTTGGAATAGGACATCATAGAGGGTGAGAATCCCGTATTTGGTCATTCCTTCTAGCTTTGTGATACACTTTCAAAGAGTCGGATTGTTTGGGAATGCAGTCCAAAATGGGTGGTAAATTTCATCTAAAGCTAAATACTGGCGAGAGACGATAGCGAACAAGTACCGTGAGGGAAAGATGAAAAGAACTTTGAAAAGAGAGTTAAACAGTACGTGAAATTGTCAAAAGGGAAGCGTTTGACACCAGTGTTGTTGTGGAGAAATCAATTGTGTGGAACGGGTTGTTGTGGGTTGAGACCTTATCAGCTCTCCTTACTCTTTACCTTTTTCACGCAATGCACTTTCTCTTTAACAAGTCAACATCAATTTCTTTTGTTGTAAAAGGGTCAGCGGAAGGTGGCTTTCTTTTCGGAGAAAGTGTTTATAGCCGTTGATCTCTACAATCGGAGAGATTGAGGTCTGCAGCGTAGATCCTTCGGGTTAGATACGTCGGTGCTAAGTTATAATCCTATATAGACAACTTGTTGACTATATTCGATCTTGTAGCTTACTCGCTGCGCTATTTTACCTACGCTTAGGATGT
>Aoud18_49056;SK4
TTTCCGTAGGTGAACCTGCGGAAGGATCATTAAAAAATGGAGTGGCCGTTGTTTTGGTCACCATTAATAATCCTACCCTTTGTGAATTTGTTTTGTGTAATAATTTTTTTCCAATGAAAAAATTATTTGTCTATCCCTGAAGAAAAGTAGAATATACTTTTTTTTAGGGAGTAGATTTTAATAATTTTTTCAGTGAAAAGACCTTTTTTTTAAATTAAACTTTTGTATTCATTTGTCTAAATTGTAAAAAAAATAATTTAAAAACAACTTTTGACAATGGATCTCTTGGTTCTCGCAACGATGAAGAACGCAGCAAAATGCGATAAGTAATGTGAATTGCAGAATACGTGAATCATCAAATCTTCGAACGCATATTGCACTTTTTTAGTTTACTAAAAAAGTATGTCTGTTTGAGTATCAGTAAAATATTCTCATAAAAGCGTTGCGCTTTTTATGGTTATGAGTGTTTTACAACGATAAACAAGTTGTTTCACTTTAAATTCATTTTTTAAAGCCATCCGTTTTGGTTTTAAAAATAATTAAAATTGGATAAAATTTTCCTGTAAGAAGGAATAACCTATTTCAGTTTTAGTTTTTTTAAATCCAAGGCCAAGGCCAAACAAAAGGAATTTTCAAATACAATCAACTTGATCTCAAATCAGATAAGAGTACCCGCTGAACTTAAGCATATCAATAAGCGGAGGAAAAGAAACTAACAAGGATTCCCTTAGTAACGGCGAGTGAAGCGGGAAGAGCTCAAATTTGAAATCTTCAAGGTTCTACCTTGACGAATTGTAGTTTAAAGAAGTGTTTTCTGTTAGTGGAGTGGCAAAAGTTCTTTGGAATAGGACATCATAGAGGGTGAGAATCCCGTATTTGGTCATTCCTACTAGCTTTGTGATACACTTTCAAAGAGTCGGATTGTTTGGGAATGCAGTCCAAAATGGGTGGTAAATTTCATCTAAAGCTAAATACTGGCGAGAGACCGATAGCGAACAAGTACCGTGAGGGAAAGATGAAAAGAACTTTGAAAAGAGAGTTAAACAGTACGTGAAATTGTCAAAAGGGAAGCGTTTGACACCAGTGTTGTTGTGGAGAAATCAATTGTGTGGAACGGGTTGTTGTGGGGTTGAGACCTTATCAGCTCTCCTTACTCTTTACCTTTTTCACGCAATGCACTTTCTCTTTAACAAGTCAACATCAATTTCTTTTGTTGTAAAAGGGTCAGCGGAAGGTGGCTTTCTTTTCGGAGAAAGTGTTTATAGCCGTTGATCTCTACAATCGGAGAGATTGAGGTCTGCAGCGTAGATCCTTCGGGGTTAGATACGTCGGTGCTAAGTTATAATCCTATATAGACAACTTGTTGACTATATCGATCATGTAGCTTACTCGCTGGCGCTATTT
>Aoud18_49265;SK4
TTTCCGTAGGTGAACCTGCGGAAGGATCATTAAAAAATGGAGTGGCCGTTGTTTTGGTCACCATTAATAATCCTACCCTTTGTGAATTTGTTTGTGTAATAATTTTTTTCCAATGAAAAAATTATTTGTCTATCCCTGAAGAAAGGTAGAATATACTTTTTTTTAGGGAGTAGATTTTAATAATTTTTTCAGTGAAAAGACCTTTTTTTTAAATTAAACTTTTGTATTCATTTGTCTAAATTGTAAAAAAAATAATTTAAAAACAACTTTTGACAATGGATCTCTTGGTTCTCGCAACGATGAAGAACGCAGCAAAATGCGATAAGTAATGTGAATTGCAGAATACGTGAATCATCAAATCTTCGAACGCATATTGCACTTTTTTAGTTTACTAAAAAAGTATGTCTGTTTGAGTATCAGTGAAATATTCTCATAAAAGCGTTGCGCTTTTTATGGTTATGAGTGTTTACAACGATAAACAAGTTGTTTCACTTTAAACTCATTTTTTAAAGCCATCCGTTTTGGTTTTAAAAATAATTAAAATTGGATAAAATTTTCCTGTAAAAGGAATAACCTATTTCAGTTTTAGTTTTTTAAATCCAAGGCCAAGGCCAAACAAAAGGAATTTTCAAATACAATCAACTTGATCTCAAATCAGATAAGAGTACCCGCTGAACTTAAGCATATCAATAAGCGGAGGAAAAGAAACTAACAAGGATTCCCTTAGTAACGGCGAGTGAAGCGGGAAGAGCTCAAATTTGAAATCTTCAAGGTTCTACCTTGACGAATTGTAGTTTAAAGAAGTGTTTTCTGTTAGTGGAGTGGCAAAAGTTCTTTGGAATAGGACATCATAGAGGGTGAGAATCCCGTATTTGGTCATTCCTCCTAGCTTTGTGATACACTTTCAAAGAGTCGGATTGTTTGGGAATGCAGTCCAAAATGGGTGGTAAATTTCATCTAAAGCTAAATACTGGCGAGAGACCGATAGCGAACAAGTACCGTGAGGGAAAGATGAAAAGAACTTTGAAAAGAGAGTTAAACAGTACGTGAAATTGTCAAAAGGGAAGCGTTTGACACCAGTGTTGTTGTGGAGAAATCAATTGTGTGGAACGGTTGTTGTGGGTTGAGACCTTATCAGCTCTCCTTACTCTTTACCTTTTTCACGCAATGCACTTTCTCTTTAACAAGTCAACATCAATTTCTTTTGTTGTAAAAGGGTCAGCGGAAGGTGGCTTTCTTTTCGGAGAAAGTGTTTATAGCCGTTGATCTCTACAATCGGAGAGATTGAGGTCTGCAGCGTAGATCCTTCGGGTTAGATACGTCGGTGCTAAGTTATAATCCTAATAGACAACTTGTTGACTATATTCGATCATGTAGCTTACTCGCTGACGCTATTT
>Aoud18_49290;RH5
TTTCCGTAGGTGAACCTGCGGAAGGATCATTAAAAAATTCTGCCACTGTTTGGTGGAAACAATAATCATCCTACCCTTTGTGAATTTGTTGTTTGTAATAATTTTTTAAAAGAAAAATTATTTACTGTCTATCCCTGGATAGTAAAAGTTGGAAGGAGTAATCTAGAAAACTTTTGCTTTCAGGGAATAGTATGTAATAAATTTTTCATTTAAAGACCTTTTTTTTAAATTAAACTTTTGTATTCATTTGTCTAAATTTATTTTTAAATAATTTAAAAACAACTTTTGACAATGGGTCTCTTGGTTCTCGCAACGATGAAGAACGCAGCAAAATGCGATAAGTAGTGTGAATTGCAGAATACGTGAATCATCAAATCTTCGAACGCATATTGCACTTTTTTAGTTTACTAAAAAAGTATGTCTGTTTGAGTATCAGTAAAATATTCTCAATAAACTTTTTGTTTATTGGTTATGAGTGTTTTACAACGATACAAGTTGTTTCACTTTAAATTGACTTTATATAAACCTATCCATTTAGGTCAATTTTTAAATTGGATAAAATTTTCCTGTAAAAAGGAATAACTTGACAGTTTTAAAGAAAGATCTAAAAGGTTTTCTTAAAAGGAAATTTATAATAAACTAACTTGATCTCAAATCAGATAAGAGTACCCGCTGAACTTAAGCATATCAATAAGCGGAGGAAAAGAAACTAACAAGGATTCCCTAGTAACGGCGAGTGAAGCGGGAAGAGCTCAAATTTGAAATCTTCAAGGGTTTCCCTTGACGAATTGTAGTTTATAGAAGTGTTTTCTGTTAGAGAGGTGGTAAAAGTTCTTTGGAATAGGACATCATAGAGGGTGAGAATCCCGTATTTGATCACTTTCTACTAACGTTGTGATACACTTTCAACGAGTCGGATTGTTTGGGAATGCAGTCCAAAATGGGTGGTAAATTTCATCTAAAGCTAAATATTGGCGAGAGACCGATAGCGAACAAGTACCGTGAGGGAAAGATGAAAAGAACTTTGAAAAGAGAGTTAAACAGTACGTGAAATTGTCAAAGGGAAGCGTTTGACACCAGTGTTGTTTTTCCGAAAATCAATTACGAATGGCGGGATTCTAAGTTTCATGACCTTAAAAGCTTGTTTCTTTCTTTTCCTGTCTTTCTTAATGCACTTTTCGGTTAACAAGTCAACATCAATTTCTTTTGTTGTAAAAGGTTAAGAGGAAGGTGGCTTTACTTTCGGGTAAAGTGTTTATAGCCTTTTAACTCTGCAATCGGAGAGATTGAGGTCTGCAGCGTAGATCCTTCGGGGCTAGATACGTTTGTGCTAAGTTATAGCTTTTCATAGACAGCTTGTTGACTATGTTTAGTCTTGTAGCTTACTCGCAGATGCTATTTTACCTACGCTTAGGATGTTGAA
>Aoud18_49328;SK4
TTTCCGTAGGTGAACCTGCGGAAGGATCATTAAAAAATGGAGTGGCCGTTGTTTTGGTCACCATTAATAATCCTACCCTTTGTGAATTTGTTTTGTGTAATAATTTTTTCCAATGAAAAAATTATTTGTCTATCCCTGAAGAAAAGTAGAATATACTTTTTTTTAGGGAGTAGATTTTAATAATTTTTCAGTGAAAAGACCTTTTTTTAAATTAAACTTTTGTATTCATTTGTCTAAATTGTAAAAAAATAATTTAAAAACAACTTTTGACAATGGATCTCTTGGTTCTCGCAACGATGAAGAACGCAGCAAAATGCGATAAGTAATGTGAATTGCAGAATACGTGAATCATCAAATCTTCGAACGCATATTGCACTTTTTAGTTTACTAAAAAAGTATGTCTGTTTGAGTATCAGTAAAATATTCTCATAAAAGCGTTGCGCTTTTTATGGTTATGAGTGTTTTACAACGATAAACAAGTTGTTTCACTTTAAATTCATTTTTTAAAGCCATCCGTTTTGGTTTTAAAAATAATTAAAATTGGATAAAATTTTCCTGTAAAAAGGAATAACCTATTTCAGTTTTAGTTTTTTTAAATCCAAGGCCAAGGCCAAACAAAAGGAATTTTCAAATACAATCAACTTGATCTCAAATCAGATAAGAATACCCGCTGAACTTAAGCATATCAATAAGCGGAGGAAAAGAAACTAACAAGGTTCCCTTAGTAACGGCGAGTGAAGCGGAAGAGCTCAAATTTGAAATCTTCAAGGTTCTACCTTGACGAATTGTAGTTTAAAGAAGTGTTTTCTGTTAGTGGAGTGGCAAAAGTTCTTTGGAATAGGACATCATAGAGGGTGAGAATCCCGTATTTGGTCATTCCTCCTAGCTTTGTGATACACTTTCAAAGAGTCGGATTGTTTGGGAATGCAGTCCAAAATGGGTGGTAAATTTCATCTAAAGCTAAATACTGGCGAGAGACCGATAGCGAACAAGTACCGTGAGGGAAAGATGAAAAGAACTTTGAAAAGAGAGTTAACAGTACGTGAAATTGTCAAAAGGGAAGCGTTTGACACCAGTGTTGTTGTGGAGAAATCAATTGTGTGGAACGGGTTGTTGTGGGTTGAGACCTTATCAGCTCTCCTTACTCTTTACCTTTTTCACGCAATGCACTTTCTCTTTAACAAGTCAACATCAATTTCTTTGTTGTAAAAGGGTCAGCGGAAGGTGGCTTTCTTTTCGGAGAAAGTGTTTATAGCCGTTGATCTCTACAATCGGAGAGATTGAGGTCTGCAGCGTAGATCCTTCGGGGTTAGATACGTCGGTGCTAAGTTATAATCCTATATAGACAACTTGTTGACTATATTCGATCATGTAGCTTACTCGCTGGCGCTATTTTACCTACGCTTAGGATGTTGAA
>Aoud18_49645;SK4
CGGAAGTAAAAGTCGTAACAAGGTTTCCGTAGGTGAACCTGCGGAAGGATCATTAAAAAATGGAGTGGCCGTTGTTTTGGTCACCATTAATAATCCTACCCTTTGTGAATTTGTTTTGTGTAATAATTTTTTTCCAATGAAAAAATTATTTGTCTATCCCTGAAGAAAAGTAGAATATACTTTTTTTTAGGGAGTAGATTTTAATAATTTTTTCAGTGAAAAGACCTTTTTTTTAAATTAAACTTTTGTATTCATTTGTCTAAATTGTAAAAAAAATAATTTAAAAACAACTTTTGACAATGGATCTCTTGGTTCTCGCAACGATGAAGAACGCAGCAAAATGCGATAAGTAATGTGAATTGCAGAATACGTGAATCATCAAATCTTCGAACGCATATTGCACTTTTTTAGTTTACTAAAAAAGTATGTCTGTTTGAGTATCAGTAAAATATTCTCATAAAAGCGTTGCGCTTTTTATGGTTATGAGTGTTTTACAACGATAAACAAGTTGTTTCACTTTAAATTCATTTTTTTAAAGCCATCCGTTTTGGTTTTAAAAATAATTAAAATTGGATAAAATTTTCCTGTAAAAAGGAATAACCTATTTCAGTTTTAGTTTTTTTAAATCCAAGGCCAAGGCCAAACAAAAGGAATTTTCAAATACAATCAACTTGATCTCAAATCAGATAAGAGTACCCGCTGAACTTAAGCATATCAATAAGCGGAGGAAAAGAAACTAACAAGGATTCCCTTAGTAACGGCGAGTGAAGCGGGAAGAGCTCAAATTTGAAATCTTCAAGGTTCTACCTTGACGAATTGTAGTTTAAAGAAGTGTTTTCTGTTAGTGGAGTGGCAAAAGTTCTTTGGAATAGGACATCATAGAGGGTGAGAATCCCGTATTTGGTCATTCCTTCTAGCTTTGTGATACACTTTCAAAGAGTCGGATTGTTTGGGAATGCAGTCCAAAATGGGTGGTAAATTTCATCTAAAGCTAAATACTGGCGAGAGACCGATAGCGAACAAGTACCGTGAGGGAAAGATGAAAAGAACTTTGAAAAGAGAGTTAAACAGTACGTGAAATTGTCAAAAGGGAAGCGTTTGACACCAGTGTTGTTGTGGAGAAATCAATTGTGTGGAACGGGTTGTTGTGGGGTTGAGACCTTATCAGCTCTCCTTACTCTTTACCTTTTTCACGCAATGCACTTTCTCTTTAACAAGTCAACATCAATTTCTTTTGTTGTAAAAGGGTCAGCGGAAGGTGGCTTTCTTTTCGGAGAAAGTGTTTATAGCCGTTGGTCTCTACAATCGGAGAGATTGAGGTCTGCAGCGTAGATCCTTCGGGTTAGATACGTCGGTGCTAAGTTATAATCCTATATAGACAACTTGTTGACTATATTCGATCATGTAGCTTACTCGCTGGCGCTATTTTACCTACGCTTAGGATGTT
>Aoud18_49764;RH5
TTTCCGTAGGTGAACCTGCGGAAGGATCATTAAAAAATTCTGCCATTGTTTGGTGGAAACAGTAATCATCCTACCCTTTGTGAATTTGTTGTTTGTAATAATTTTTTAAAAGAAAAATTATTTACTGTCTATCCCTGGATAGTAAAAGTTGGAAGGAGTAATCTAGAAAACTTTTGCTCTCAGGGAATAGTATGTAATAAATTTTTCATTTAAAGACCTTTTTTTTAAATTAAACTTTTGTATTCATTTGTCTAAAATTTATTTTTAAATAATTTAAAAACAACTTTTGACAATGGATCTCTTGGTTCTCGCAACGATGAAGAACGCAGCAAAATGCGATAAGTAGTGTGAATTGCAGAATACGTGAATCATCAAATCTTCGAACGCATATTGCACTTTTTTAGTTTACTAAAAAAGTATGTCTGTTTGAGTATCAGTAAAATATTCTCAATAAACTTTTTTGTTTATTGGTTATGAGTGTTTTACAACGATACAAGTTGTTTCACTTTAAATTGACTTTATATAAACCTATCCATTTAGGTCAATTTTTAAAATTGGATAAAATTTTCCTGTAAAAAGGGAATAACTTGACAGTTTTAAAGAAAGATCTAAAAAGGTTTTCTTAAAAGGAAATTTATAATAAACTAACTTGATCTCAAATCAGATAAGAGTACCCGCTGAACTTAAGCATATCAATAAGCGGAGGAAAAGAAACAAACAAGGATCCCCCTAGTAACGGCGAGTGAAGCGGGAAGAGCTCAAATTTGAAATCTTCAAGGGTTTCCCTTGACGAATTGTAGTTTATAGAAGTGTTTTCTGTTAGAGAGGTGGTAAAAGTTCTTTGGAATAGGACATCATAGAGGGTGAGAATCCCGTATTTGATCACTTTCTACTAACGTTGTGATACACTTTCAACGAGTCGGATTGTTTGGGAATGCAGTCCAAAATGGGTGGTAAATTTCATCTAAAGCTAAATATTGGCGAGAGACCGATAGCGAACAAGTACCGTGAGGGAAAGATGAAAAGAACTTTGAAAAGAGAGTTAAACAGTACGTGAAATTGTCAAAAGGGAAGCGTTTGACACCAGTGTTGTTTTTTCCGAAAATCAATTACGAATGGCGGGATTCTAAGTTTCATGACCTTAAAAGCTTGTTTCTTTCTTTTCCTGTCTTTCTTAATGCACTTTTCGGTTAACAAGTCAACATCAATTTCTTTTGTTGTAAAAGGTTAAGAGGAAGGTGGCTTTACTTTCGGGTAAAGTGTTTATAGCCTTTTAACTCTGCAATCGGAGAGATTGAGGTCTGCAGCGCAGATCCTTCGGGGCTAGATACGTTTGTGCTAAGTTATAGCTTTTCATAGACAACTTGTTGACTATGTTTAGTCTTGTAGCTTACTCGCAGATGCTATTT
>Aoud18_49833;RH5
TTTCCGTAGGTGAACCTGCGGAAGGATCATTAAAAAATTCTGCCATTGTTTGGTGGAAACAATAATCATCCTACCCTTTGTGAATTTGTTGTTTGTAATAATTTTTTAAAAGAAAAATTATTTACTGTCTATCCCTGGATAGTAAAAGTTGGAAGGAGTAATCTAGAAAACTTTTGCTTTCAGGGAATAGTATGTAATAAATTTTTCATTTAAAGACCTTTTTTTAAATTAAACTTTTGTATTCATTTGTCTAAAATTTATTTTTAAATAATTTAAAAACAACTTTTGACAATGGATCTCTTGGTTCTCGCAACGATGAAGAACGCAGCAAAATGCGATAAGTAGTGTGAATTGCAGAATACGTGAATCATCAAATCTTCGAACGCATATTGCACTTTTTTAGTTACTAAAAAAGTATGTCTGTTTGAGTATCAGTAAAATATTCTCAATAAACTTTTTTGTTTATTGGTTATGAGTGTTTTACAACGATACAAGTTGTTTCACTTTAAATTGACTTTATATAAACCTATCCATTTAGGTCAATTTTTAAAATTGGATAAAATTTTCCTGTAAAAAGGGAATAACTTGACAGTTTTAAAGAAAGATCTAAAAAGGTTTTCTTAAAAGGAAATTTATAATAAACTAACTTGATCTCAAATCAGATAAGAGTACCCGCTGAACTTAAGCATATCAATAAGTGGAGGAAAAGAAACTAACAAGGATTCCCCTAGTAACGGCGAGTGAAGCGGGAAGAGCTCAAATTTGAAATCTTCAAGGGTTTCCCTTGACGAATTGTAGTTTATAGAAGTGTTTTCTGTTAGAGAGGTGGTAAAAGTTCTTTGGAACAGGACATCATAGAGGGTGAGAATCCCGTATTTGATCACTTTCTACTAACGTTGTGATACACTTTCAACGAGTCGGATTGTTTGGGAATGCAGTCCAAAATGGGTGGTAAATTTCATCTAAAGCTAAATATTGGCGAGAGACCGATAGCGAACAAGTACCGTGAGGGAAAGATGAAAAGAACTTTGAAAAGAGAGTTAAACAGTACGTGAAATTGTCAAAAGGGAAGCGTTTGACACCAGTGTTGTTTTTCCGAAAATCAATTACGAATGGCGGGATTCTAAGTTCATGACCTTAAAAGCTTGTTTCTTTCTTTTCCTGTCTTTCTTAATGCACTTTTCGGTTAACAAGTCAACATCAATTTCTTTTGTTGTAAAAGGTTAAGAGGAAGGTGGCTTTACTTTCGGGTAAAGTGTTTATAGCCTTTTAACTCTGCAATCGGAGAGATTGAGGTCTGCAGCGTAGATCCTTCGGGCTAGATACGTTTGTGCTAAGTTATAGCTTTTCATAGACAACTTGTTGACTATGTTTAGTCTTGTAGCTTACTCGCAGATGCTATTTTACCTACGCTTAGGATGTTG
>Aoud18_49881;SK4
TTTCCGTAGGTGAACCTGCGGAAGGATCATTAAAAAATGGTGTGGCCGTTGTTTTGGTCACCATTAATAATCCTACCCTTTGTGAATTTGTTTTAGTAATAATTTTTTTCCAATGAAAAAATTATTTGTCTATCCCTGAAGAAAAGTAGAATATACTTTTTTTTTAGGGAGTAGATTTTAATAATTTTTTCAGTGAAAAGACCTTTTTTTAAATTAAACTTTTGTATTCATTTGTCTAAAATTTGTAAAAAAAATAATTTAAAAACAACTTTTGACAATGGATCTCTTGGTTCTCGCAACGATGAAGAACGCAGCAAAATGCGATAAGTAATGTGAATTGCAGAATACGTGAATCATCAAATCTTCGAACGCATATTGCACTTTTTTAGTTTACTAAAAAAGTATGTCTGTTTGAGTATCAGTAAAATATTCTCATAAAAGCGTTGCGCTTTTTATGGTTATGAGTGTTTTACAACGATAAACAAGTTGTTTCACTTTAAATTCATTTTTTAAAGCCGTTTAATGGTTTTAAAAATAATTAAAATTGGATAAAATTTTCCCGTAAAAAGGAATAACCTTATTTCAGTTTTAGTTTTTTTAAATCCAAGGCCAAACAAAAGGAATTTTCAAATCAACTTGATCTCAAATCAGATAAGAGTACCCGCTGAACTTAAGCATATCAATAAGCGGAGGAAAAGAAACTAACAAGGATTCCCTTAGTAACGGCGAGTGAAGCGGGAAGAGCTCAAATTTGAAATCTTCAAGGTTCTACCTTGACGAATTGTAGTTTAAAGAAGTGTTTTCTGTTAGCGGAGTGGCAAAAGTTCTTTGGAATAGGACATCATAGAGGGTGAGAATCCCGTATTTGGTCATTCCTTCTAGCTTTGTGATACACTTTCAAAGAGTCGGATTGTTTGGGAATGCAGTCCAAAATGGGTGGTAAATTTCATCTAAAGCTAAATACTGGCGAGAGACCGATAGCGAACAAGTACCGTGAGGGAAAGATGAAAAGAACTTTGAAAAGAGAGTTAAACAGTACGTGAAATTGTCAAAAGGGAAGCGTTTGACACCAGTGTTGTTGTGGAGAAATCAATTGTGTGGAACGGGTTGTTGTGGGGTTGAGACCTTATCAGCTCTCCTTACTCTTTACCTTTTTCACGCAATGCACTTTCTCTTTAACAAGTCAACATCAATTTCTTTTGTTGTAAAAGGGCCGGCGGAAGGTGGCTTTCTTTTCGGAGAAAGTGTTTATAGCCGTTGGTCTCTACAATCGGAGAGATTGAGGTCTGCAGCGTAGATCCTTCGGGGTTAGATACGTTGGTGCTAAGTTATAATCCTACATAGACAACTTGTTGACTATGTTCGATCATGTAGCTTACTCGCTAGCGCTATTTTACCTACGCTTAGGATGTTG
>Aoud18_49915;SK4
GGAAGTAAAAGTCGTAACAAGGTTTCCGTAGGTGAACCTGCGGAAGGATCATTAAAAAATGGAGTGGCCGTTGTTTTGGTCACCATTAGTAATCCTACCCTTTGTGAATTTGTTTTGTGTAATAATTTTTTTCCAATGAAAAAATTATTTGTCTATCCCTGAAGAAAAGTAGAATATACTTTTTTTTAGGGAGTAGATTTTAATAATTTTTTCAGTGAAAAGACCTTTTTTTTAAATTAAACTTTTGTATTCATTTGTCTAAATTGTAAAAAATAATTTAAAAACAACTTTTGACAATGGATCTCTTGGTTCTCGCAACGATGAAGAACGCAGCAAAATGCGATAAGTAATGTGAATTGCAGAATACGTGAATCATCAAATCTTCGAACGCATATTGCACTTTTTTAGTTTACTAAAAAAGTATGTCTGTTTGAGTATCAGTAAATATTCTCATAAAAGCGTTGCGCTTTTTATGGTTATGAGTGTTTTACAACGATAAACAAGTTGTTTCACTTTAAATTCATTTTTTAAAGCCATCCGTTTTGGTTTTAAAAATAATTAAAATTGGATAAAATTTTCCTGTAAAAAGGAATAACCTATTTCAGTTTTAGTTTTTTTAAATCCAAGGCCAAGGCCAAACAAAAGGAATTTTCAAATACAATCAACTTGATCTCAAATCAGATAAGAGTACCCGCTGAACTTAAGCATATCAATAAGCGGAGGAAAAGAAACTAACAAGGATTCCCTTAGTAACGGCGAGTGAAGCGGGAAGAGCTCAAATTTGAAATCTTCAAGGTTCTACCTTGACGAATTGTAGTTTAAAGAAGTGTTTTCTGTTAGTGGAGTGGCAAAAGTTCTTTGGAATAGGACATCATAGAGGGTGAGAATCCCGTATTTGGTCATTCCTCCTAGCTTTGTGATACACTTTCAAAGAGTCGGATTGTTTGGGAATGCAGTCCAAAATGGGTGGTAAATTTCATCTAAAGCTAAATACTGGCGAGAGACCGATAGCGAACAAGTACCGTGAGGGAAAGATGAAAAGAACTTTGAAAAGAGAGTTAAACAGTACGTGAAATTGTCAAAAGGGAAGCGTTTGACACCAGTGTTGTTGTGGAGAAATCAATTGTGTGGAACGGGTTGTTGTGGGGTTGAGACCTTATCAGCTCTCCTTACTCTTTACCTTTTTCACGCAATGCACTTTCTCTTTAACAAGTCAACATCAATTTCTTTTGTTGTAAAAGGGTCAGCGGAAGGTGGCTTTCTTTTCGGAGAAAGTGTTTATAGCCGTTGATCTCTACAATCGGAGAGATCGAGGTCTGCAGCGTAGATCCTTCGGGGTTAGATACGTCGGTGCTAAGTTATAATCCTATATAGACAACTTGTTGACTATATTCGATCATGTAGCTTACTCGC
>Aoud18_49981;SK4
TTCCGTAGGTGAACCTGCGGAAGGATCATTAAAAAATGGAGTGGCCGTTGTTTTGGTCACCATTATAATCCTACCCTTGTGAATTTGTTTTGTGTAATAATTTTTTCCAATGAAAAAATTATCTGTCTATCCTGAAGAAAAGTAGAATATACTTTTTTTTAGGGAGTAGATTTTAATAATTTTTCAGTGAAAAGACCTTTTTTTTAATTAAACTTTTGTATTCATTTGTCTAAATTGTAAAAAAAATAATTTAAAAACAACTTTTGACAATGGATCTCTTGGTTCTCGCAACGATGAAGAACGCAGCAAAATGCGATAAGTAATGTGAATTGCAGAATACGTGAATCATCAAATCTTCGAACGCATATTGCACTTTTTTAGTTACTAAAAAGTAGTCTGTTTGAGTATCAGTAAAATATTCTCATAAAAGCGTTGCGCTTTTTATGGTTATGAGTGTTTACAACGATAAACAAGTTGTTTCACTTTAAATTCATTTTTTAAAGCCATCCGTTTTGGTTTTAAAATAATTAAATTGGATAAAATTTTCCTGTAAAAGGAATAACCTATTTCAGTTTAGTTTTTTTAAATCCAAGGCCAAGGCCAAACAAAAGGAATTTTCAAATACAATCAACTTGATCTCAAATCAGATAAGAGTACCCGCTGAACTTAAGCATATCAATAAGCGGAGGAAAAGAAACTAACAAGGATTCCTTAGTAACGGCGAGTGAAGCGGGAAGAGCTCAAATTTGAAATCTTCAAGTTCTACCTTGACGAATTGTAGTTTAAAGAAGTGTTTCTGTTAGTGGAGTGGCAAAAGTTTTTGGAATAGGACATCATAGAGGGTGAGAATCCCGTATTTGGTCATTCCTCCTAGCTTTGTGATACACTTTCAAAGAGTCGGATTGTTGGGAATGCAGTCCAAAATGGGTGGTAAATTTCATCTAAAGCTAATACTGGCGAGAGACCGATAGCGAACAAGTACGTGAGGGAAAGATGAAAGAACTTTGAAAAGAGAGTTAAACAGTACGTGAAATTGTCAAAGGGAAGCGTTTGACACCAGTGTTGTTGTGGAGAAATCAATTGTGTGGACGGGTTGTTGTGGGGTTGAGACCTTATCAGCTCTCCTTACTCTTACCTTTTTCACGCAATGCACTTTCTCTTAACAAGTCAACATCAATTTCTTTTGTTGTAAAAGGGTCAGCGGAAGGTGGCTTTCTTTTCGGAGAAGTGTTTATAGCCGTTGATCTCTACAATCGGAGAGATTGAGGTCTGCAGCGTAGATCCTTCGGGTTAGATACGCCGGTGCTAAGTTATATCCTATATAGACAACTTGTTGACTATATCGATCATGTAGCTTACTCGCTGGCGCTATTTTACCTACGCTTAGGATGTTG
>Aoud18_49991;SK4
TTTCCGTAGGTGAACCTGCGGAAGGATCATTAAAAAATGGAGTGGCCGTTGTTTTGGTCACCATTAATAATCCTACCCTTTGTGAATTTGTTTTGTGTAATAATTTTTTTCCAATGAAAAGATTATTTGTCTATCCCTGAAGAAAAGTAGAATATACTTTTTTTTAGGGAGTAGATTTTAATAATTTTTTCAGTGGAAAGACCTTTTTTTTAAATTAAACTTTTGTATTCATTTGTCTAAATTGTAAAAAAATAATTTAAAAACAACTTTTGACAATGGATCTCTTGGTTCTCGCAACGATGAAGAACGCAGCAAAATGCGATAAGTAATGTGAATTGCAGAATACGTGAATCATCAAATCTTCGAACGCATATTGCACTTTTTTAGTTTACTAAAAAAGTATGTCTGTTTGAGTATCAGTAAAATATTCTCATAAAAGCGTTGCGCTTTTTATGGTTATGAGTGTTTTACAACGATAAACAAGTTGTTTCACTTTAAATTCATTTTTTAAAGCCATCCGTTTTGGTTTTAAAAATAATTAAAATTGGATAAAATTTTCCTGTAAAAGGAATAACCTATTTCAGTTTTAGTTTTTTTAAATCCAAGGCCAAGGCCAAACAAAAGGAATTTTCAAATACAATCAACTTGATCTCAAATCAGATAAGAGTACCCGCTGAACTTAAGCATATCAATAAGCGGAGGAAAAGAAACTAACAAGGATTCCCTTAGTAACGGCGAGTGAAGCGGGAAGAGCTCAAATTTGAAATCTTCAAGGTTCTACCTTGACGAATTGTAGTTTAAAGAAGTGTTTTCTGTTAGTGGAGTGGTAAAAGTTCTTTGGAATAGGACATCATAGAGGGTGAGAATCCCGTATTTGGTCATTCCTCCTAGCTTTGTGATACACTTTCAAAGAGTCGGATTGTTTGGGAATGCAGTCCAAAATGGGTGGTAAATTTCATCTAAAGCTAAATACTGGCGAGAGACCGATAGCGAACAAGTACCGTGAGGGAAAGATGAAAAGAACTTTGAAAAGAGAGTTAAACAGTACGTGAAATTGTCAAAAGGGAAGCGTTTGACACCAGTGTTGTGTGGAGAAATCAATTGTGTGGAACGGGTTGTTGTGGGGTTGAGACCTTATCAGCTCTCCTTACTCTTTACCTTTTTCACGCAATGCACTTTCTCTTTAACAAGTCAACATCAATTTCTTTTGTTGTAAAAGGGTCAGCGGAAGGTGGCTTTCTTTTCGGAGAAAGTGTTTATAGCCGTTGATCTCTACAATCGGAGAGATTGAGGTCTGCAGCGTAGATCCTTCGGGGTTAGATACGTCGGTGCTCAGTTATAATCCTATATAGACAACTTGTTGACTATATTCGATCATGTAGCTTACTCGCTGGCGCTATTTTACCTACGCTTAGGATGTTG
>Aoud18_50042;SK4
TTTCCGTAGGTGAACCTGCGGAAGGATCATTAAAAAGTGAGTGGCCGTTGTTTTGGTCACCATTAATAATCCTACCCTTTGTGAATTTGTTTTGTGTAATAATTTTTTCCAATGAAAAATTATTTGTCTATCCCTGAAGAAAAGTAGAATATACTTTTTTTTAGGGAGTAGATTTTAATAATTTTTCAGTGAAAAGACCTTTTTTTAAATTAAACTTTTGTATTCATTGTCTAAAATTGTAAAAAAAATAATTTAAAAACAACTTTTGACAATGGATCTCTTGGTTCTCGCAACGATGAAGAACGCAGCAAAATGCGATAAGTAATGTGAATTGCAGAATACGTGAATCATCAAATCTTCGAACGCATATTGCACTTTTTTAGTTTACTAAAAAAGTATGTCTGTTTGAGTATCAGTAAAATATTCTCATAAAAGCGTTGCGCTTTTTATGGTTATGAGTGTTTTACAACGATAAACAAGTTGTTTCACTTTAAATTCATTTTTTAAAGCACGTTTTGGTTTTAAAAATAATTAAAATTGGATAAAATTTTCCGTAAAAAGGAATAACCTATTTCAGTTTTAGTTTTTTAAATCCAAGGCCAAACAAAGGAATTTTCAAATCAACTTGATCTCAAATCAGATAAGAGTACCCGCTGAACTTAAGCATATCAATAAGCGGAGGAAAAGAAACTAACAAGGATTCCCTTAGTAACGGCGAGTGAAGCGGGAAGAGCTCAAATTTGAAATCTTCAAGGTTCTACCTTGACGAATTGTAGTTTAAAGAAGTGTTTTCTGTTAGTGGAGTGGCAAAAGTTCTTTGGAATAGGACATCATAGAGGGTGAGAATCCCGTATTTGGTCATTCCTCCTAGCTTTGTGATACACTTTCAAAGAGTCGGATTGTTTGGGAATGCAGTCCAAAATGGGTGGTAAATTTCATCTAAAGCTAAATACTGGCGAGAGACCGATAGCGAACAAGTACCGTGAGGGAAAGATGAAAAGAACTTTGAAAAGAGAGTTAAACAGTACGTGAAATTGTCAAAAAGGAAGCGTTTGACACCAGTGTTGTTGTGGAGAAATCAATTGTGTGGAACGGGTTGTTGTGGGGTTGAGACCTTATCAGCTCTCCTTACTCTTTACCTTTTTCACGCAATGCACTTTCTCTTTAACAAGTCAACATCAATTTCTTTTGTTGTAAAAGGGCCAGCGGAAGGTGGCTTTCTTTTCGGAGAAAGTGTTTATAGCCGTTGGTCTCTACAATCGGAGAGATTGAGGTCTGCAGCGTAGATCCTTCGGGGTTAGATACGTTGGTGCTAAGTTATAATCCTACATAGACAACTTGTTGACTATGTTCGATCATGTAGCTTACTCGCTAGCGCTATTTTACCTACGCTTAGGATGTTGAA
>Aoud18_50269;SK4
TTTCCGTAGGTGAACCTGCGGAAGGATCATTAAAAAATGGAGTGGCCGTTGTTTTGGTCACCATTAATAATCCTACCCTTTGTGAATTTGTTTTGTGTAATAATTTTTTTCCAATGAAAAAATTATTTGTCTATCCCTGAAGAAAAGTAGAATATACTTTTTTTTAGGGAGTAGATTTTAATAATTTTTTCAGTGAAAAGACCTTTTTTTTAAATTAAACTTTTGTATTCATTTGTCTAAATTGTAAAAAAAATAATTTAAAAACAACTTTTGACAATGGATCTCTTGGTTCTCGCAACGATGGAGAACGCAGCAAAATGCGATAAGTAATGTGAATTGCAGAATACGTGAATCATCAAATCTTCGAACGCATATTGCACTTTTTTAGTTTACTAAAAAAGTATGTCTGTTTGAGTATCAGTAAAATATTCTCATAAAAGCGTTGCGCTTTTTATGGTTATGAGTGTTTTACAACGATAAACAAGTTGTTTCACTTTAAATTCATTTTTTAAAGCCATCCGTTTTGGTTTTAAAAATAATTAAAATTGGATAAAATTTTCCTGTAAAAAGGAATAACCTATTTCAGTTTTAGTTTTTTTAAATCCAAGGCCAAGGCCAAACAAAAGGAATTTTCAAATACAATCAACTTGATCTCAAATCAGATAAGAGTACCCGCTGAACTTAAGCATATCAATAAGCGGAGGAAAAGAAACTAACAAGGATTCCCTTAGTAACGGCGAGTGAAGCGGGAAGAGCTCAAATTTGAAATCTTCAAGGTTCTACCTTGACGAATTGTAGTTTAAAGAAGTGTTCTCTGTTAGTGGAGTGGCAAAAGTTCTTTGGAATAGGACATCATAGAGGGTGAGAATCCCGTATTTGGTCATTCCTCCTAGCTTTGTGATACACTTTCAAAGAGTCGGATTGTTTGGGAATGCAGTCCAAAATGGGTGGTAAATTTCATCTAAAGCTAAATACTGGCGAGAGACCGATAGCGAACAAGTACCGTGAGGGAAAGATGAAAAGAACTTTGAGAGAGAGTTAAACAGTACGTGAAATTGTCAAAAGGGAAGCGTTTGACACCAGTGTTGTTGTGGAGAAATCAATTGTGTGGAACGGGTTGTTGTGGGGTTGAGACCTTATCAGCTCTCCTTACTCTTTACCTTTTTCACGCAATGCACTTTCTCTTTAACAAGTCAACATCAATTTCTTTTGTTGTAAAAGGGTCAGCGGAAGGTGGCTTTCTTTTCGGAGAAAGTGTTTATAGCCGTTGATCTCTACAATCGGAGAGATTGAGGTCTGCAGCGTAGATCCTTCGGGGTTAGATACGTTGGTGCTAAGTTATAATCCTATATAGACAACTTGTTGACTATATTCGATCATGTAGCTTACTCGCTAGCGCTATTTTACCTACGCTTAGGATGTT
>Aoud18_5045;SK4
TAAAAGTCGTAACAAGGTTTCCGTAGGTGAACCTGCGGAAGGATCATTAAAAAATGGAGTGGCCGTTGTTTTGGTCACCATTAATAATCCTACCCTTTGTGAATTTGTTTTGTGTAATAATTTTTTTCCAATGAAAAAATTATTTGTCTATCCCTGAAGAAAAGTAGAATATACTTTTTTTTAGGGAGTAGATTTTAATAATTTTTTCAGTGAAAAGACCTTTTTTTTAAATTAAACTTTTGTATTCATTTGTCTAAATTGTAAAAAAAATAATTTAAAAACAACTTTTGACAATGGATCTCTTGGTTCTCGCAACGATGAAGAACGCAGCAAAATGCGATAAGTAATGTGAATTGCAGAATACGTGAATCATCAAATCTTCGAACGCATATTGCACTTTTTTAGTTTACTAAAAAAGTATGTCTGTTTGAGTATCAGTAAAATATTCTCATAAAAGCGTTGCGCTTTTTATGGTTATGAGTGTTTTACAACGATAAACAAGTTGTTTCACTTTAAATTCATTTTTTAAAGCCATCCGTTTTGGTTTTAAAAATAATTAAAATTGGATAAAATTTTCCTGTAAAAAGGAATAACCTATTTCAGTTTTAGTTTTTTTAAATCCAAGGCCAAGGCCAAACAAAAGGAATTTTCAAATACAATCAACTTGATCTCAAATCAGATAAGAGTACCCGCTGAACTAAAGCATATCAATAAGCGGAGGAAAAGAAACTAACAAGGATTCCCTTAGTAACGGCGAGTGAAGCGGGAAGAGCTCAAATTTGAAATCTTCAAGGTTCTACCTTGACGAATTGTAGTTTAAAGAAGTGTTTTCTGTTAGTGGAGTGGCAAAAGTTCTTTGGAATAGGACATCATAGAGGGTGAGAATCCCGTATTTGGTCATTCCTCCTAGCTTTGTGATACACTTTCAAAGAGTCGGATTGTTTGGGAATGCAGTCCAAAATGGGTGGTAAATTTCATCTAAAGCTAAATACTGGCGAGAGACCGATAGCGAACAAGTACCGTGAGGGAAAGATGAAAAGAACTTTGAAAAGAGAGTTAAACAGTACGTGAAATTGTCAAAAGGGAAGCGTTTGACACCAGTGTTGTTGTGGAGAAATCAATTGTGTGGAACGGGTTGTTGTGGGGTTGAGACCTTATCAGCTCTCCTTACTCTTTACCTTTTTCACGCAATGCACTTTCTCTTTAACAAGTCAACATCAATTTCTTTTGTTGTAAAAGGGTCAGCGGAAGGTGGCTTTCTTTTCGGAGAAAGTGTTTATAGCCGTTGATCTCTACAATCGGAGAGATTGAGGTCTGCAGCGTAGATCCTTCGGGGTTAGATACGTCGGTGCTAAGTTATAATCCTATATAGACAACTTGTTGACTATATTCGATCATGTAGCTTACTCGCTGACGCTATTTTACCTACGCTTAGGATGTTGAA
>Aoud18_50598;SK4
TTTCCGTAGGTGAACCTGCGGCAAGGATCATTAAAAAATGGTGTGGCCTTTATTGTTGGTCACCATTAATAATCCTACCCTTTGTGAATTTGTTTGTGTAATAATTTTTTTCCAATGAAAAATTATTTGTCTATCCCTGAAGAATAGCTTGTAAAAGTTATTTTTTTAGGGAGTAGATTTTAATAATTTTTCAGTGAAAAGACCTTTTTTTAAATTAACTTTTGTATTCATTTGTCTAAATTTGTAAGAAATAATTTAAAAACAACTTTCGACAATGGATCTCTTGGTTTCGCAACGATGAAGAACGCAGCAAAATGCGATAAGTAATGTGAATTGCAGAATACGTGAATCATCAAATCTTCGAACGCATATTGCACTTTTTTAGTTTACTAAAAAGTATGTCTGTTTGGAGTATCAGTAAAATATTCTCATAAAGCGTTGCGTTTTTATGGTTATGAGTGTATTTACAACGATAAACAAGTTGTTTCACTTTAAATTCATTTTTAAAGCCGGTTTTTAATGGTTTTAAAATAATTAAAATTGGATAAAATTTCCCGTAAAAAGGAATAAACTATTTCAGTTTTAGTTTTTTAAATCCAAGGCCAAACAAAAGGAATTTTCAAATACAATCAACTTGATCTCAAATCAGATAAGAGTACCCGCTGAACTTAAGCATATCAATAAGCGGAGGAAAAGAAACTAACAAGGATTCCCTTAGTAACGGCGAGTGAAGCGGGAAGAGCTCAAATTTGAAATCTTCAAGGTTCTACCTTGACGAATTGTAGTTTAAAGAAGTGTTTTCTGTAGCGGAGTGGCAAAAGTTCTTTGGAATAGGACATCATAGAGGGTGAGAATCCCGTATTTGGTCATTCCTTCTAGCTTTGGTGATACACTTTCAAAGGGTCGGATTGTTTGGGAATGCAGTCCAAAATGGGTGGTAAATTTCATCTAAAGCTAAATACTGGCGAGAGACCGATAGCGAACAAGTACCGTGAGGGAAAGATGAAAGAACTTTGAAAGAGAGTTAAACAGTACGTGAAATTGTCAAAAGGGAAGCGTTTGACACCAGTGTTGTTGTGGAGAAATCAATTGTGTGGAACGGGTTGTTGTGGGGTTGAGACCTTATCAGCTCTCCTTACTCTTTACCTTTTCACGCAATGCACTCTCTCTTTAACAAGTCAACATCAATTTCTTTTGTTGTAAAAGGGTCAGCGGAAGGTGGCTTTCTTTTCGGAGAAAGTGTTTATAGCCGGTTGATCTCTACAATCGGAGAGATTGAGGTCTGCAGCGTAGATCCTCGGGTTAGATACGTCGGTGCTAAGTTATAATCCTATGTAGACAACTTGTTGACTATATTCGATCTTGTAGCTTACTCGCTGGCGCTATTTTACCTACGCTTAGGATGTTG
>Aoud18_50740;SK4
TTTCCGTAGGTGAACCTGCGGAAGGATCATTAAAAAATGGAGTGGCCGTTGTTTTGGTCACCATTAATAATCCTACCCTTTGTGAATTTGTTTGTGTAATAATTTTTTCCAATGAAAAATTATTTGTCTATCCCTGAAGAAAAGTAGAATATACTTTTTTTTAGGGAGTAGATTTTAATAATTTTTTCAGTGAAGAGACCTTTTTTTAAATCAAACTTTTGTATTCATTTGTCTAAATTGTAAAAAATAATTTAAAAACAACTTTTGACAATGGATCTCTTGGCCCTCGCAACGATGAAGAACGCAGCAAAATGCGATAAGTAATGTGAATTGCAGAATACGTGAATCATCAAATCTTCGAACGCATATTGCACTTTTTTAGTTTACTAAAAAGTATGTCTGTTTGAGTATCAGTAAAATATTCTCATAAAAGCGTTGCGCTTTTTATGGTTATGAGTGTTTTACAACGATAAACAAGTTGTTTCACTTTAAATTCATTTTTTAAAGCCATCCGTTTTGGTTTTAAAAATAATTAAAATTGGATAAAATTTTCCTGTAAAAAGGAATAACCTATTTCAGTTTTAGTTTTTTAAATCCAAGGCCAAGGCCAAACAAAAGGAATTTTCAAATACAATCAACTTGATCTCAAATCAGATAAGAGTACCGCTGAACTTAAGCATATCAATAAGCGGAGGAAAAGAAACTAACAAGGATTCCTTAGTAACGGCGAGTGAAGCGGGAAGAGCTCAAATTTGAAATCTTCAAGGTTCTACCTTGACGAATTGTAGTTTAAAGAAGTGTTTTCTGTTAGTGGAGTGGCAAAAGTTCTTTGGAATAGGACATCATAGAGGGTGAGAATCCCGTATTTGTCATTCCTCCTAGCCTGTGATACACTTTCAAAGAGTCGGATTGTTTGGGAATGCAGTCCAAATGGTGGTAAATTTCATCTAAAGCTAAATACTGGCGAGAGACCGATAGCGAACAAGTACCGTGAGGGAAAGATGAAAAGAACTTTGAAAAGAGAGTTAAACAGTACGTGAAATTGTCAAAAGGGAAGCGTTTGACACCAGTGTTGTTGTGGAGAAATCAATTGTGTGGAACGGGTTGTTGTGGGGTTGAGACCTTATCAGCTCTCCTTACTCCTTACCTTTTTCACGCAATGCACTTTCTCCTTAACAAGTCAACATCAATTTCTTTTGTTGTAAAAGGTCAGCGGAAGGTGGCTTTCTTTTCGGAGAAAGTGTTTATAGCCGTTGATCTCTACAATCGGAGAGATTGAGGTCTGCAGCGTAGATCCTTCGGGTTAGATACGTCGGTGCTAAGTTATAATCCTATATAGACAACTTGTTGACTATATTCGATCATGTAGCTTACTCGCTGACGCTATTTTACCTACGCTTAGGATGTTG
>Aoud18_50785;SK4
TTTCCGTAGGTGAACCTGCGGAAGGATCATTAAAAAATGGAGTGGCCGTTGTTTTGGTCACCATTAATAATCCTACCCTTTGTGAATTTGTTTTGTGTAATAATTTTTTTCCAATGAAAAAATTATTTGTCTATCCCTGAAGAAAAGTAGAATATACTTTTTTTTAGGGAGTAGATTTTAATAATTTTTTCAGTGAAAAGACCTTTTTTTTAAATTAAACTTTTGTATTCATTTGTCTAAATTGTAAAAAAAATAATTTAAAAACAACTTTTGACAATGGATCTCTTGGTTCTCGCAACGATGAAGAACGCAGCAAAATGCGATAAGTAATGTGAATTGCAGAATACGTGAATCATCAAATCTTCGAACGCATATTGCACTTTTTTAGTTTACTAAAAAAGTATGTCTGTTTGAGTATCAGTAAAATATTCTCATAAAAGCGTTGCGCTTTTTATGGTTATGAGTGTTTTACAACGATAAACAAGTTGTTTCACTTTAAATTCATTTTTTAAAGCCATCCGTTTTGGTTTTAAAAATAATTAAAATTGGATAAAATTTTCCTGTAAAAAGGAATAACCTATTTCAGTTTTAGTTATTTTAAATCCAAGGCCAAGGCCAAACAAAAGGAATCTTCAAATACAATCAACTTGATCTCAAATCAGATAAGAGTACCCGCTGAACTTAAGCATATCAATAAGCGGAGGAAAAGAAACTAACAAGGATTCCCTTAGTAACGGCGAGTGAAGCGGGAAGAGCTCAAATTTGAAATCTTCAAGGTTCTACCTTGACGAATTGTAGTTTAAAGAAGTGTTTTCTGTTAGTGGAGTGGCAAAAGTTCTTTGGAATAGGACATCATAGAGGGTGAGAATCCCGTATTTGGTCATTCCTCCTAGCTTTGTGATACACTTTCAAAGAGTCGGATTGTTTGGGAATGCAGTCCAAATGGGTGGTAAATTTCATCTAAAGCTAAATACTGGCGAGAGACCGATAGCGAACAAGTACCGTGAGGGAAAGATGAAAGAACTTTGAAAAGAGAGTTAAACAGTACGTGAAATTGTCAAAAGGGAAGCGTTTGACACCAGTGTTGTTGTGGAGAAATCAATTGTGTGGAACGGGTTGTTGTGGGGTTGAGACCTTATCAGCTCTCCTTACTCTTTACCTTTTTCACGCAATGCACTTTCTCTTTAACAAGTCAACATCAATTTCTTTTGTTGTAAAAGGGTCAGCGGAAGGTGGCTTTCTTTTCGGAGAAAGTGTTTATAGCCGTTGATCTCTACAATCGGAGAGATTGAGGTCTGCAGCGTAGATCCTTCGGGGTTAGATACGTCGGTGCTAAGTTATAATCCTATATAGACAACTTGTTGACTATATTCGATCATGTAGCTTACTCGCTGGCGCTATTT
>Aoud18_50833;Feramyces
TAACCCATTAATAATATCCTACCCTTTGTGAATTTGTTTGTTATGTAAAATTTTTTTGTCTATCCCTAAAGAAAGGTTGGATAAGTGTAATAGCTTAAAAAACTTTTTTTTTAGGGAATGGCTTAAAGACTTTTATTTAAAATTAAACTTTTGTATTCATTTGTCTAAAATTAAATTTTTAAATAAATAATTTAAAAACAACTTTTGACAATGGATCTCTTGGTTCTCGCAACGATGAAGAACGCAGCAAAATGCGATAAGTAATGTGATTGCAGAATACGTGAATCATCAAATCTTCGAACGCATATTGCACTTTTTTAGTTTACTAAAAAAGTATGTCTGTTTGAGTATCAGTAAAATATTCTCATAAAATCATTTGATTTTATGGTTATGAGTGTTTTACAACGATAAACAAGTTGTTTCACTTTAAATGGATTTTAATTGAAATCGTCGGTTGGGAACGATTTTAATTTTTTTTAAAAAATTGGATAAAATTTTCCCGTAAAAAGGAATAAAGCTATTTCAGTTTTTTAGAAATTTTAATAGTTTCCATACCGGTACAGTTAAAGGAAATTTATTTATAAATAACTTGATCTCAAATCAGATAAGAGTACCCGCTGAACTTAAGCATATCAATAAGCGGAGGAAAAGAAACTAACAAGGATTCCCTTAGTAACGGCGAGTGAAGCGGGAAGAGCTCAAATTTGAAATCTTCAAGGTTCTACCTTGACGAATTGTAGTTTAAAGAAGTGTTTTCTGTTAGAGGAGTGGCAAAAGTTCTTTGGAATAGGACATCATAGAGGGTGAGAATCCCGTATTTGGTCATTCTTTCTAGCTGTGTGATACACTTTCAAAGAGTCGGATTGTTTGGGAATGCAGTCCAAAATGGGTGGTAAATTTCATCTAAAGCTAAATATTGGCGAGAGACCGATAGCGAACAAGTACCGTGAGGGAAAGATGAAAAGAACTTTGAAAAGAGAGTTAAACAGTACGTGAAATTGTCAAAAGGGAAGCGTTTGACACCAGTGTCGTTTTTTCCGAAAATCAATTGTGCCTGGCTGGATTTTGTAGGAGTTTGACCTTATCAGCTTCTTCTGCTTTTTTCCGGTCTGGTGCAATGCACTTTTCGGTTAACAAGTCAACATCAATTTCTTTTGTTGTAAAAGGGTAATTGGAAGGTGGCTTTCTTTTCGGAGAAAGTGTTTATAGCCTTTTACCTCTACAATCGGAGAGATTGAGGTCTGCAGCGTAGATCCTTCGGGGT
>Aoud18_50901;SK4
TTTCCGTAGGTGAACCTGCGGAAGGATCATTAAAAAATGGAGTGGCCGTTGTTTTGGTCACCATTAATAATCCTACCCTTTGTGAATTTGTTTTGTGTAATAATTTTTTTCCAATGAAAAAATTATTTGTCTATCCCTGAAGAAAAGTAGAATATACTTTTTTTTAGGGAGTAGATTTTAATAATTTTTTCAGTGAAAAGACCTTTTTTTTAAATTAAACTTTTGTATTCATTTGTCTAAATTGTAAAAAAAATAATTTAAAAACAACTTTTGACAATGGATCTCTTGGTTCTCGCAACGATGAAGAACGCAGCAAAATGCGATAAGTAATGTGAATTGCAGAATACGTGAATCATCAAATCTTCGAACGCATATTGCACTTTTTTAGTTTACTAAAAAAGTATGTCTGTTTGAGTATCAGTAAAATATTCTCATAAAAGCGTTGCGCTTTTTATGGTTATGAGTGTTTTACAACGATAAACAAGTTGTTTCACTTTAAATTCATTTTTTAAAGCCATCCGTTTTGGTTTTAAAAATAATTAAAATTGGATAAAATTTTCCTGTAAAAAGGAATAACCTATTTCAGTTTTAGTTTTTTTAAATCCAAGGCCAAGGCCAAACAAAAGGAATTTTCAAATACAATCAACTTGATCTCAAATCAGATAAGAGTACCCGCTGAACTTAAGCATATCAATAAGCGGAGGAAAAGAAACTAACAAGGATTCCCTTAGTAACGGCGAGTGAAGCGGGAAGAGCTCAAATTTGAAATCTTCAAGGTTCTACCTTGACGAATTGTAGTTTAAAGAAGTGTTTTCTGTTAGTGGAGTGGCAAAAGTTCTTTGGAATAGGACATCATAGAGGGTGAGAATCCCGTATTTGGTCATTCCTCCTAGCTTTGTGATACACTTTCAAAGAGTCGGATTGTTGGGAATGCAGTCCAAAATGGGTGGTAAATTTCATCTAAAGCTAAATACTGGCGAGAGACCGATAGCGAACAAGTACCGTGAGGGAAAGATGAAAAGAACTTTGAAAAGAGAGTTAAACAGTACGTGAAATTGTCAAAAGGGAAGCGTTTGACACCAGTGTTGTTGTGGAGAAATCAATTGTGTGGAACGGGTTGTTGTGGGGTTGAGACCTTATCAGCTCTCCTTACTCTTTACCTTTTTCACGCAATGCACTTTCTCTTTAACAAGTCAACATCAATTTCTTTTGTTGTAAAAGGGTCAGCGGAAGGTGGCTTTCTTTTCGGAGAAAGTGTTTATAGCCGTTGATCTCTACAATCGGAGAGATTGAGGTCTGCAGCGTAGATCCTTCGGGGTTAGATACGTCGGTGCTAAGTTATAATCCTATATAGACAACTTGTTGACTATATTCGATCATGTAGCTTATTCGCTGACGCTATTTTACCTACGCTTAGGATGTT
>Aoud18_51203;SK4
TTTCCGTAGGTGAACCTGCGGAAGGATCATTAAAAAATGGAGTGGCCGTTGTTTTGGTCACCATTAATAATCCTACCCTTTGTGAATTTGTTTTGTGTAATAATTTTTTTCCAATGAAAAAATTATTTGTCTATCCCTGAAGAAAAGTAGAATATACTTTTTTTTAGGGAGTAGATTTTAATAATTTTTTCAGTGAAAAGACCTTTTTTTTAAATTAAACTTTTGTATTCATTTGTCTAAATTGTAAAAAAATAATTTAAAAACAACTTTTGACAATGGATCTCTTGGTTCTCGCAACGATGAAGAACGCAGCAAAATGCGATAAGTAATGTGAATTGCAGAATACGTGAATCATCAGATCTTCGAACGCATATTGCACTTTTTTAGTTTACTAAAAAAGTATGTCTGTTTGAGTATCAGTAAAATATTCTCATAAAAGCGTTGCGCTTTTTATGGTTATGAGTGTTTTACAACGATAAACAAGTTGTTTCACTTTAAATTCATTTTTTAAAGCCATCCGTTTTGGTTTTAAAAATAATTAAAATTGGATAAAATTTTCCTGTAAAAAGGAATAACCTATTTCAGTTTTAGTTTTTTTAAATCCAAGGCCAAGGCCAAACAAAAGGAATTTTCAAATACAATCAACTTGATCTCAAATCAGATAAGAGTACCCGCTGAACTTAAGCATATCAATAAGCGGAGGAAAAGAAACTAACAAGGATTCCCTTAGTAACGGCGAGTGAAGCGGGAAGAGCTCAAATTTGAAATCTTCAAGGTTCTACCTTGACGAATTGTAGTTTAAAGAAGTGTTTTCTGTTAGTGGAGTGGCAAAAGTTCTTTGGAATAGGACATCATAGAGGGTGAGAATCCCGTATTTGGTCATTCCTCCTAGCTTTGTGATACACTTTCAAAGAGTCGGATTGTTTGGGAATGCAGTCCAAAATGGGTGGTAAATTTCATCTAAAGCTAAATACTGGCGAGAGACCGATAGCGAACAAGTACCGTGAGGGAAAGATGAAAAGAACTTTGAAAAGAGAGTTAAACAGTACGTGAAATTGTCAAAAGGGAAGCGTTTGACACCAGTGTTGTTGTGGAGAAATCAATTGTGTGGAACGGGTTGTTGTGGGGTTGAGACCTTATCAGCTCTCCTTACTCTTTACCTTTTTCACGCAATGCACTTTCTCTTTAACAAGTCAACATCAGTTTCTTTTGTTGTAAAAGGGTCAGCGGAAGGTGGCTTTCTTTTCGGAGAAAGTGTTTATAGCCGTTGATCTCTACAATCGGAGAGATTGAGGTCTGCAGCGTAGATCCTTCGGGGTTAGATACGTCGGTGCTAAGTTATAATCCTATATAGACAACTTGTTGACTATATTCGATCATGTAGCTTACTCGCTGACGCTATTTTACCTACGCTTAGGATGTT
>Aoud18_51245;Feramyces
CGGAAGTAAAAGTCGTAACAAGGTTTCCGTAGGTGAACCTGCGGAAGGATCATTAAAAATTGGGTGACTGTAATTTAGGTTAACCCATTAATAATATCCTACCCTTTGTGAATTTGTTTGTTATGTAAAATTTTTTGTCTATCCCTAAAGAAAGGTTGGATAAGTGTAATAGCTTAAAAAACTTTTTTTTAGGGAATGGCTTAAAGACTTTTATTTAAAATTAAACTTTTTGTATTCATTTGTCTAAAATTAAATTTTTAAATAAATAATTTAAAAACAACTTTTGACAATGGATCTCTTGGTTCTCGCAACGATGAAGAACGCAGCAAAATGCGATAAGTAATGTGAATTGCAGAATACGTGAATCATCAAATCTTCGAACGCATATTGCACTTTTTTAGTTTACTAAAAAAGTATGTCTGTTTGAGTATCAGTAAAATATTCTCATAAAATCATTTGATTTTATGGTTATGAGTGTTTTACAACGATAAACAAGTTGTTTCACTTTAAATGGATTTTAATTGAAATCGTCGGTTGGGAACGATTTTAATTTTTTTTAAAAAATTGGATAAAATTTTCCCGTAAAAAGGAATAAAGCTATTTCAGTTTTTTAGAAATTTTAATAGTTTCCATACCGGTACAGTTAAAGGAAATTTATTTATAAATAACTTGATCCCAAATCAGATAAGAGTACCCGCTGAACTTAAGCATATCAATAAGCGGAGGAAAAGAAACTAACAAGGATTCCCTTAGTAACGGCGAGTGAAGCGGGAAGAGCTCAAATTTGAAATCTTCAAGGTTCTACCTTGACGAATTGTAGTTTAAAGAAGTGTTTTCTGTTAGAGGAGTGGCAAAAGTTCTTTGGAATAGGACATCATAGAGGGTGAGAATCCCGTATTTGGTCATTCTTTCTAGCTGTGTGATACACTTTCAAAGAGTCGGATTGTTCGGGAATGCAGTCCAAAATGGGTGGTAAATTTCATCTAAAGCTAAATATTGGCGAGAGACCGATAGCGAACAAGTACCGTGAGGGAAAGATGAAAAGAACTTTGAAAAGAGAGTTAAACAGTACGTGAAATTGTCAAAAGGGAAGCGTTTGACACCAGTGTTGTTTTTCCGAAAATCAATTGTGCCTGGCTGGATTTTGTAGGAGTTTGACCTTATCAGCTTCTTCTGCTTTTTTCCGGTCTGGTGCAATGCACTTTTCGGTTAACAAGTCAACATCAATTTCTTTTGTTGTAAAAGGGTAATTGGAAGGTGGCTTTCTTTTCGGAGAAAGTGTTTATAGCCTTTTACCTCTACAATCGGAGAGATTGAGGTCTGCAGCGTAGATCCTTCGGGGTTAGATACATTTGTGCTAAGTTATAGCCCTGTATAGACAACTTGTTGACTATACTCGGTCATGTAGCTTACTCGCTTATGCTATTTTACCTACGCTTAGG
>Aoud18_51360;SK4
TTTCCGTAGGTGAACCTGCGGAAGGATCATTAAAAAATGGTGTGGCCTTTATTGTTGGTCACCATTAATAATCCTACCCTTTGTGAATTTGTTTTGAGTAATAATTTTTTTCCAATGAAAAAATTATTTGTCTATCCCTGAAGAAAAGTAGAATATACTTTTTTTTAGGGAGTAGATTTTAATAATTTTTTCAGTGAAAAGACCTTTTTTAAATTAAACTTTTGTATTCATTTGTCTAAAATTTGTAAAAAAAATAATTTAAAAACAACTTTTGACAATGGATCTCTTGGTTCTCGCAACGATGAAGAACGCAGCAAAATGCGATAAGTAATGTGAATTGCAGAATACGTGAATCATCAAATCTTCGAACGCATATCGCACTTTTTTAGTTTACTAAAAAAGTATGTCTGTTTGAGTATCAGTAAAATATTCTCATAAAAGCGTTGCGCTTTTTATGGTTATGAGTGTTTTACAACGATAAACAAGTTGTTTCACTTTAAATTCATTTTTTAAAGCCGTTTAATGGTTTTAAAAATAATTAAAATTGGATAAAATTTTCCCGTAAAAAGGAATAACCTTATTTCAGTTTTAGTTTTTTTAAATCCAAGGCCAAACAAAAGGAATTTTCAAATCAACTTGATCTCAAATCAGATAAGAGTACCCGCTGAACTTAAGCATATCAATAAGCGGAGGAAAAGAAACTAACAAGGATTCCCTTAGTAACGGCGAGTGAAGCGGGAAGAGCTCAAATTTGAAATCTTCAAGGTTCTACCTTGACGAATTGTAGTTTAAAGAAGTGTTTTCTGTTAGCGGAGTGGCAAAAGTTCTTTGGAATAGGACATCATAGAGGGTGAGAATCCCGTATTTGGTCATTCCTTCTAGCTTTGTGATACACTTTCAAAGAGTCGGATTGTTTGGGAATGCAGTCCAAAATGGGTGTAAATTTCATCTAAAGCTAAATACTGGCGAGAGACCGATAGCGAACAAGTACCGTGAGGGAAAGATGAAAAGAGCTTTGAAAAGAGAGTTAAACAGTACGTGAAATTGTCAAAAGGGAAGCGTTTGACACCAGTGTTGTTGTGGAGAAATCAATTGTGTGGAACGGGTTGTTGTGGGGTTGAGACCTTATCAGCTCTCCTTACTCTTTACCTTTTTCACGCAATGCACTTTCTCTTTAACAAGTCAACATCAATTTCTTTTGTTGTAAAAGGGCCGGCGGAAGGTGGCTTTCTTTTCGGAGAAAGTGTTTATAGCCGTTGGTCTCTACAATCGGAGAGATTGAGGTCTGCAGCGTAGATCCTTCGGGTTAGATACGTTGGTGCTAAGTTATAATCCTACATAGACAACTTGTTGACTATGTTCGATCATGTAGCTTACTCGCTAGCGCTATTT
>Aoud18_51416;SK4
GGAAGGATCATTAAAAAATGGAGCGGCCGTTGTTTTGGTCACATTAATAATCCTACCCTTTGTGAATTTGTTTTGTGTAATAATTTTTTCCAATGAAAAATTATTTGTCTATCCTGAAGAAAAGTAGAATATACTTTTTAGGAGTAGATTTTAATAATTTTTCAGTGAAAAGACCTTTTTTTAATTAAACTTTTGTATCATTTGTCTAAATTGTAAAAAAATAATTTAAAACAACTTTTGACAATGGATCTCTTGGTTCTCGCAACGATGAAGAACGCAGCAAATGCGATAAGTAATGTGAATTGCAGAATACGTGAATCATCAAATCTTCGAACGCATATTGCACTCTTTTAGTTTACTAAAAAAGTATGTCTGTTTGAGTATCAGTAAATATTCTCATAAAGCGTTGCGCTTTTTATGTTATGAGTGTTTTACAACGATAACAAGTTGTTTCACTTTAAATTCATTTTTTAAAGCCATCCGTTTGGTTTTAAAAATAATTAAAATTGGATAAATTTCCTGTAAAAGGATAACCTATTCAGTTTAGTTTTTTAAATCCAAGGCCAAGGCCAAACAAAAGGAATTTCAATACAATCACTGATCTCAAATCAGATAAGAGTACCCGCTGAACTTAAGCATATCAATAGCGGAGGAAAAGAACTAACAAGGATTCCCTTAGTAACGGCGAGTGAAGCGGGAAGAGCTCAAATTTGAAATCTTCAAGGTCCTACCTGACGAATTGTAGTTTAAAGAAGTGTTTCTGTTAGTGGAGTGGCAAAAGTTCTTTGGAATAGGACATCATAGAGGTGAGAATCCCGTATTTGGTCATTCCTCCTAGCTTTGTGATACACTTTCAAAGAGTCGATTGTTTGGGTATGCAGTCAAAATGGGTGGTAATTTCATCTAAGGCTAAATACTGGCGAGAGACCGATAGCGACAAGTACCGTGAGGGAAAGATGAAAAGAACTTTGAAAAGAGAGTTAAACAGTACGTGAAATTGTCAAAAGGAAGCGTTTGACACCAGTGTTGTTGTGGAGAAATCAATTGTGTGGAACGGGTTGATTGTGGGGTTGAGACCTTATCAGCTCTCCTTACTCTTTACCTTTTTCACGCAATGCACTTTCTCTTTAACAAGTCAACATCAATTTCTTTTGTTGTAAAAGGGTCAGCGGAAGGTGGCTTTCTTTTCGGAGAAAGTGTTTATAGCCGTTGATCTCTACAATCGGAGAGATTGAGGTCTGCAGCGTAGATCCTTCGGGTTAGATACGTCGGTGCTAAGTTATATCCTATATGACAACTTGTTGACTATATTCGATCATGTAGCTACTCGCTGGCGCTATTTTACCTACGCTTAGGATGTTG
>Aoud18_51556;Caecomyces
TTTCCGTAGGTGAACCTGCGGAAGGATCATTAAAAAATTGGACTCCATTGGTGAGTTCATTAATAATCCCTACCCTTTGTGAATTTGTTTGTTTGAATAATTTTTTTTCCAAAAAAAAATTATTGAATGTCTTTCCCTGTTTTGGTGGAGCTTGTAAAGTGAAACCAGGCAGGGGAATGGCAAACAATAATTATTTTTTGAAAAAAGACCTTTTTTAAAATTAAACTTTTTGTATTCATTTGTCTAAAATTATTTTTATAATATAAAAACAACTTTTGACAATGGATCTCTTGGTTCTCGCAACGATGAAGAACGCAGCAAAATGCGATAAGTAGTGTGAATTGCAGAATACGTGAATCATCGAATCTTCGAACGCATATTGCACTTTTTTAGTTTACTAAAAAAGTATGTCTGTTTGAGTATCAGTAAAATATTCTCATAAAAAATTTATTTTTTATGGTTATGAGTGTTTTACAACGATAACAAGTTGTTTCACTTTAAATTCTTTGTTATCAAAAAAATCATTAAAAGCTAATTTTAAAGATTTTTTAAAATTGGATAAAATTTTCCCGTAAAAAGGAATAACCTAAACAATTTTAAAAAATTAAAATTGGTTTGATTTTTCTTGATTTAAAAAGGAAAAAAAAGTAAAAATTAACTTGATCTCAAATCAGATAAGAGTACCCGCTGAACTTAAGCATATCAATAAGCGGAGGAAAAGAAACTAACTAGGATTCCCTCAGTAACGGCGAGTGAAGCGGGAAGAGCTCAAATTTGAAATCTTCAAGGTTTTACCTTGACGAATTGTAGTTTAAAGAAGTGTTTTCTGTTGGAGTTTTGGTAAAAGTTCTTTGGAAAAGGACATCATAGAGGGTGAGAATCCCGTATTTGACCATTATCTCCAGCTTTGTGATACACTTTCAAAGAGTCGGATTGTTTGGGAATGCAGTCCAAAATGGGTGGTAAATCTCATCTAAAGCTAAATACTGGCGAGGGACCGATAGCGAACAAGTACCGTGAGGGAAAGATGAAAAGAACTTTGAAAAGAGAGTTAAACAGTACGTGAAATTGTCAAAAGGGAAGCGTTTGACACCAGTGTTGTTTTCTCGAAAATCAATTAAAAAAGGCCGGATTTTGTGTTGTAATTGACTTTATCAGCTTTCTGCACTTTTTTCTTGTCTTTTTTAATGCACTTTTCGTTTAACAAGTCAACATCAATTTCTTTTGTTGTAAAAGGGTCATTGGAAGGTGGCTTTCTTTTCGGAGAAAGTGTTTATAGCCTTTGACTCTGCAATCGGAGAGACTGAGGTCTGCAGCGTAGATCCTTTGGATTAGATTCATTTGTGCTAAGTTATAGCTTTTATAGACAACTTGTTGACTATATTAGTCATGTAGCTTACTCGCTTATGCTATTT
>Aoud18_51762;SK4
TTTCCGTAGGTGAACCTGCGGAAGGATCATTAAAAAATGGAGTGGCCGTTGTTTTGGTCACCATTAATAATCCTACCCTTGTGAATTTGTTTTGTGTAATAATTTTTTCCAATGAAAAAATTATTTGTCTGTCCCTGAAGAAAAGTAGAATATACTTTTTTTAGGGAGTAGATTTTAATAATTTTTCAGTGAAAGGACCTTTTTTTTAAATTAAACTCTTGTATTCATTTGTCTAAATTGTAAAAAAAATAATTTAAAAACAACTTTTGACAATGGATCTCTTGGTTCTCGCAACGATGAAGAACGCAGCAAAATGCGATAAGTAATGTGAATTGCAGAATACGTGAATCATCAAATCTTCGAACGCATATTGCACTTTTTTAGTTTACTAAAAAAGTATGTCTGTTTGAGTATCAGTAAAATATTCTCATAAAAGCGTTGCGCTTTTTATGGCTATGAGTGTTTTACAACGATAAACAGTTGTTTCACTTTAAATTCATTTTTAAGCCATCCGTTTTGGTTTTAAAAATAATTAAATTGGATAAAATTTTCCTGTAAAAGGAATAACCTATTTCAGTTTTAGTTTTCTAATCCAAGGCCAAGGCCAACAAAAGGAATTTTCAATACAATCAACTTGATCTCAAATCAGATAAGAGTACCCGCTGAACTTAAGCATATCAATAAGCGGAGGAAAAGAAACTAACAAGGATTCCCTTAGTAACGGCGAGTGAAGCGGGAAGAGCTCAAATTTGAAATCTTCAAGGTTCTACCTTGACGAATTGTAGTTTAAAGAAGTGTTTTCTGTTAGTGGAGTGGCAAAAGTTCTTTGGAATAGGACATCATAGAGGGTGAGAATCCCGTATTTGGTCATTCCTCCTAGCTTTGTGATACACTTCAAAGAGTCGGATTGTTGGGAATGCAGTCCAAAATGGGTGGTAATTTCATCTAAAGCTAAATACTGGCGAGAGACCGATAGCGAACAAGTACCGTGAGGGAAAGATGAAAAGAACTTTGAAAAGAGAGTTAAACAGTACGTGAAATTGTCAAAAGGGAAGCGTTCGACACCAGTGTTGTTGTGGAGAAATCAATTGTGTGGAACGGGTTGTTGTGGGGTTGAGACCTTATCAGCTCTCCTTACTCTTTACCTTTTTCACGCAATGCACTTTCTCTTTAACAAGTCAACATCAATCTCTTTTGTTGTAAAAGGGTCAGCGGAAGGTGGCTTTCTTTTCGGAGAAAGTGTTTATAGCCGTTGATCTCTACAATCGGAGAGATTGAGGTCTGCAGCGTAGATCCTTCGGGTTAGATACGTCGGTGCTAAGTTATAATCCTATATAGACAACTTGTTGACTATATTCGATCATGTAGCTTACTCGCTGACGCTATTT
>Aoud18_51769;SK4
TTTCCGTAGGTGAACCTGCGGAAGGATCATTAAAAAATGGAGTGGCCGTTGTTTTGGTCACCATTAATAATCCTACCCTTTGTGAATTTGTTTTGTGTAATAATTTTTTTCCAATGAAAAAATTATTTGTCTATCCCTGAAGAAAAGTAGAATATACTTTTTTTTAGGGAGTAGATTTAATAATTTTTTCAGTGAAAAGACCTTTTTTTTAAATTAAACTTTTGTATTCATTTGTCTAAATTGTAAAAAAAATAATTTAAAACAACTTTTGACAATGGATCTCTTGGTTCTCGCAACGATGAAGAACGCAGCAAAATGCGACAAGTAATGTGAATTGCAGAATACGTGAATCATCAAATCTTCGAACGCATATTGCACTTTTTTAGTTTACTAAAAAAGTATGTCTGTTTGAGTATCAGTAAAAATATTCTCATAAAGCGTTGCGCTTTTTATGGTTATGAGTGTTTTACAACGATAAACAAGTTGTTTCACTTTAAATTCATTTTTTAAAGCCATCCGTTTTGGTTTTAAAAATAATTAAAATTGGATAAAATTTTCCTGTAAAAAGGAATAACCTATTTCAGTTTTAGTTTTTTTAAATCCAAGGCCAAGGCCAAACAAAAGGAATTTTCAAATACAATCAACTTGATCTCAAATCAGATAAGAGTACCCGCTGAACTTAAGCATATCAATAAGCGGAGGAAAAGAAACTAACAAGGATTCCTTAGTAACGGCGAGTGAAGCGGGAAGAGCTCAAATTTGAAATCTTCAAGGTTCTACCTTGACGAATTGTAGTTTAAAGAAGTGTTTTCTGTTAGTGGAGTGGCAAAGTTCTTTGGAATAGGACATCATAGAGGGTGAGAATCCCGTATTTGGTCATTCCTCCTAGCTTTGTGATACACTTTCAAAGAGTCGGATTGTTTGGGAATGCAGTCCAAAATGGGTGGTAAATTTCATCTAAAGCTAAATACTGGCGAGAGACCGATAGCGAACAAGTACCGTGAGGGAAAGATGAAAAGAACTTTGAAAAGAGAGTTAAACAGTACGTGAAATTGTCAAAAGGGAAGCGTTTGACACCAGTGTTGTTGTGGAGAAATCAATTGTGTGGAACGGGTTGTTGTGGGGTTGAGACCTTATCAGCTCTCCTTACTCTTTACCTTTTTCACGCAATGCACTTTCTCTTTAACAAGTCAACATCAATTTCTTTTGTTGTAAAAGGGTCAGCGGAAGGTGGCTTTCTTTTCGGAGAAAGTGTTTATAGCCGTTGATCTCTACAATCGGAGAGATTGAGGTCTGCAGCGTAGATCCTTCGGGGTTAGATACGTCGGTGCTAAGTTATAATCCTATATAGACAACTTGTTGACTATATTCGATCATGTAGCTTACTCGCTGACGCTATTTTACCTACGCTTAGGATGTTG
>Aoud18_51825;RH5
TTTCCGTAGGTGAACCTGCGGAAGGATCATTAAAAAATTCTGCCATTGTTTGGTGGAAACAATAATCATCCTACCCTTGTGAATTTGTTGTTTGTAATAATTTTTAAAAGAAAAATTATTTACTGTCTATCCCTGGATAGTAAAAGTTGGAAGGAGTAATCTAGAAAACTTTTGCTTTCAGGGAATAGTATGTAATAAATTTTTCATTTAAAGACCTTTTTTTTAAATTAAACTTTTGTATTCATTTGTCTAAAATTTATTTTTAAATAATTTAGAAACAACTTTTGACAATGGATCTCTTGGTTCTCGCAACGATGAAGAACGCAGCAAAATGCGATAAGTAGTGTGAATTGCAGAATACGTGAATCATCAAATCTTCGAACGCATATTGCACTTTTTTAGTTTACTAAAAAGTATGTCTGTTTGAGTATCAGTAAATATTCTCAATAAACTTTTTTGTTTATTGGTTATGAGTGTTTACAACGATACAAGTTGTTTCACTTTAAATTGACTTTATATAAACCTATCCATTTAGGTCAATTTTTAAAATTGGATAAAATTTTCCTGTAAAAAGGGAATAACTTGACAGTTTTAAAGAAAGATCTAAAAGGTTTTCTTAAAAGGAAATTTATAATAAACTAACTTGATCTCAAATCAGATAAGAGTACCCGCTGAACTTAAGCATATCAATAAGCGGAGGAAAAGAAACTAACAAGGATTCCCTAGCAACGGCGAGTGAAGCGGGAAGAGCTCAAATTTGAAATCTTCAAGGGTTTCCCTTGACGAATTGTAGTTTATAGAAGTGTTTTCCGTTTAGAGAGGTGGTAAAAGTTCTTTGGAATAGGACATCATAGAGGGTGAGAATCCCGTATTTGATCACTTTCTACTAACGTTGTGATACACTTTCAACGAGTCGGATTGTTTGGGAATGCAGTCCAAAATGGGTGGTAAATTTCATCTAAAGCTAAATATTGGCGAGAGACCGATAGCGAACAAGTACCGTGAGGGAAAGATGAAAAGAACTTTGAAAAGAGAGTTAAACAGTACGTGAAATTGTCAAAAGGGAAGCGTTTGACACCAGTGTTGTTTTTCCGAAAATCAATTACGAATGGCGGGATTCTAAGTTTCACGACCTTAAAAGCTTGTTTCTTTCTTTTCCTGTCTTTCTTAATGCACTTTTCGGTTAACAAGTCAACATCAATTTCTTTTGTTGTAAAAGGTTAAGAGGAAGGTGGCTTTACTTTCGGGTAAAGTGTTTATAGCCTTTTAACTCTGCAATCGGAGAGATTGAGGTCTGCAGCGTAGATCCTTCGGGGCTAGATACGTTTGTGCTAAGTTATAGCTTTTCATAGACAACTTGTTGACTATGTTTAGTCTTATAGCTTACTCGCAGATGCTATTT
>Aoud18_52012;SK4
TTTCCGTAGGTGAACCTGCGGAAGGATCATTAAAAAATGGTGTGGCCTTTATTGTTGGTCACCATTAATAATCCTACCCTTTGTGAATTTGTTTGTGTAATAATTTTTTTCCAATGAAAAAATTATTTGTCTATCCCTGAAGAAATAGCTTGTAAAAGTTATTTTTTTAGGGAGTAGATTTTAATAATTTTTTCAGTGAAAAGACCTTTTTTTTAAATTAAACTTTTGTATTCATTTGTCTAAATTTGTAAAAAATAATTTAAAAACAACTTTTGACAATGGATCTCTTGGTTCTCGCAACGATGAAGAACGCAGCAAAATGCGATAAGTAATGTGAATTGCAGAATACGTGAATCATCAAATCTTCGAACGCATATTGCACTTTTTTAGTTTACTAAAAAAGTATGTCTGTTTGAGTATCAGTAAAATATTCTCATAAAAGCGTTGCGTTTTTATGGTTATGAGTGTTTTACAACGATAAACAAGTTGTTTCACTTTAAATTCATTTTTAAAGCCGTTTTAATGGTTTTAAAAATAATTAAAATTGGATAAAATTTTCCCGTAAAAAGGAATAAACTATTTCAGCTTTAGTTTTTTTAAATCCAAGGCCAAACAAAAGGAATTTTCAAATACAATCAACTTGATCTCAAATCAGATAAGAGTACCCGCTGAACTTAAGCATATCAATAAGCGGAGGAAAAGAAACTAACAAGGATTCCCTTAGTAACGGCGAGTGAAGCGGGAAGAGCTCAAATTTGAAATCTTCAAGGTTCTACCTTGACGAATTGTAGTTTAAAGAAGTGTTTTCTGTTAGCGGAGTGGCAAAAGTTCTTTGGAATAGGACATCATAGAGGGTGAGAATCCCGTATTTGGTCATCCCTTCTAGCTTTGTGATACACTTTCAAAGAGTCGGATTGTTTGGGAATGCAGTCCAAAATGGGTGGTAAATTTCATCTAAAGCTAAATACTGGCGAGAGACCGATAGCGAACAAGTACCGTGAGGGAAAGATGAAAAGAACTTTGAAAAGAGAGTTAAACAGTACGTGAAATTGTCAAAAGGGAAGCGTTTGACACCAGTGTTGTTGTGGAGAAATCAATTGTGTGGAACGGGTTGTTGTGGGGTTGAGACCTTATCAGCTCTCCTTACTCTTTACCTTTTTCACGCAATGCACTTTCTCTTTAACAAGCCAACATCAATTTCTTTTGTCGTAAAAGGGTCAGCGGAAGGTGGCTTTCTTTTCGGAGAAAGTGTTTATAGCCGTTGATCTCTACAATCGGAGAGATTGAGGTCTGCAGCGTAGATCCTTCGGGGTTAGATACGTCGGTGCTAAGTTATAATCCTATATAGACAACTTGTTGACTATATTCGATCTTGTAGCTTACTCGCTGGCGCTATTT
>Aoud18_52109;SK4
TTTCCGTAGGTGGACCTGCGGAAGGATCATTAAAAAATGGAGTGGCCGTTGTTTTGGTCACCATTAATAATCCTACCCTTTGTGAATTTGTTTTGTGTAATAATTTTTTTCCAATGAAAAAATTATTTGTCTATCCCTGAAGAAAAGTAGAATATACTTTTTTTTAGGGAGTAGATTTTAATAATTTTTTCAGTGAAAAGACCTTTTTTTTAAATTAAACTTTTGTATTCATTTGTCTAAATTGTAAAAAAAATAATTTAAAAACAACTTTTGACAATGGATCTCTTGGTTCTCGCAACGATGAAGAACGCAGCAAAATGCGATGAGTAATGTGAATTGCAGAATACGTGAATCATCAAATCTTCGAACGCATATTGCACTTTTTTAGTTTACTAAAAAAGTATGTCTGTTTGAGTATCAGTAAAATATTCTCATAAAAGCGTTGCGCTTTTTATGGTTATGAGTGTTTTACAACGATAAACAAGTTGTTTCACTTTAAATTCATTTTTTAAAGCCATCCGTTTTGGTTTTAAAAATAATTAAAATTGGATAAAATTTTCCTGTAAAAAGGAATAACCTATTTCAGTTTTAGTTTTTTTAAATCCAAGGCCAAGGCCAAACAAAAGGAATTTTCAAATACAATCAACTTGATCTCAAATCAGATAAGAGTACCCGCTGAACTTAAGCATATCAATAAGCGGAGGAAAAGAAACTAACAAGGATTCCCTTAGTAACGGCGAGTGAAGCGGGAAGAACTCAAATTTGAAATCTTCAAGGTTCTACCTTGACGAATTGTAGTTTAAAGAAGTGTTTTCTGTTAGTGGAGTGGCAAAAGTTCTTTGGAATAGGACATCATAGAGGGTGAGAATCCCGTATTTGGTCATTCCTCCTAGCTTTGTGATACACTTTCAAAGAGTCGGATTGTTTGGGAATGCAGTCCAAAATGGGTGGTAAATTTCATCTAAAGCTAAATACTGGCGAGAGACCGATAGCGAACAAGTACCGTGAGGGAAAGATGAAAAGAACTTTGAAAAGAGAGTTAAACAGTACGTGAAATTGTCAAAAGGGAAGCGTTTGACACCAGTGTTGTTGTGGAGAAATCAATTGTGTGGAACGGGTTGTTGTGGGGTTGAGACCTTATCAGCTCTCCTTACTCTTTACCTTTTTCACGCAATGCACTTTCTCTTTAACAAGTCAACATCAATTTCTTTTGTTGTAAAAGGGTCAGCGGAAGGTGGCTTTCTTTTCGGAGAAAGTGTTTATAGCCGTTGATCTCTACAATCGGAGAGATTGAGGTCTGCAGCGTAGATCCTTCGGGGTTAGATACGTCGGTGCTAAGTTATAATCCTATATAGACAACTTGTTGACTATATTCGATCATGTAGCTTACTCGCTAGCGCTATTTTACCTACGCTTAGGATGTTGAA
>Aoud18_52149;SK4
TTTCCGTAGGTGAACCTGCGGAAGGATCATTAAAAATGGAGTGGCCGTTGTTTTGGTCACCATTAATAATCCTACCCTTTGTGAATTTGTTTTGTGTAATAATTTTTTTCCAATGAAAAAATTATCTGTCTATCCCTGAAGAAAAGTAGAATATACTTTTTTTAGGGAGTAGATTTTAATAATTTTTTCAGTGAAAAGACCTTTTTTTTAAATTAAACTTTTGTATTCATTTGTCTAAATTGTAAAAAAATAATTTAAAAACAACTTTTGACAATGGATCTCTTGGTTCTCGCAACGATGAAGAACGCAGCAAAATGCGATAAGTAATGTGAATTGCAGAATACGTGAATCATCAAATCTTCGAACGCATATTGCACTTTTTTAGTTTACTAAAAAAGTATGTCTGTTTGAGTATCAGTAAAATATTCTCATAAAAGCGTTGCGCTTTTTATGGTTATGAGTGTTTTACAACGATAAACAAGTTGTTTCACTTTAAATTCATTTTTTAAAGCCATCCGTTTTGGTTTTAAAAATGATTAAATTGGATAAAATTTTCCTGTAAAAAGGAATAACCTATTTCAGTTTTAGTTTTTTTAAATCCAAGGCCAAGGCCAAACAAAAGGAATTTTCAAATACAATCAACTTGATCTCAAATCAGATAAGAGTACCCGCTGAACTTAAGCATATCAATAAGCGGAGGAAAAGAAACTAACAAGGATTCCCTTAGTAACGGCGAGTGAAGCGGGAAGAGCTCAAATTTGAAATCTTCAAGGTTCTACCTTGACGAATTGTAGTTTAAAGAAGTGTTTTCTGTTAGTGGAGTGGCAAAAGTTCTTTGGAATAGGACATCATAGAGGGTGAGAATCCCGTATTTGGTCATTCCTCCTAGCTTTGTGATACACTTTCAAAGAGTCGGATTGTTTGGGAATGCAGTCCAAAATGGGTGGTAAGTTTCATCTAAAGCTAAATACTGGCGAGAGACCGATAGCGAACAAGTACCGTGAGGGAAAGATGAAAAGAACTTTGAAAAGAGAGTTAAACAGTACGTGAAATTGTCAAAAGGGAAGCGTTTGACACCAGTGTTGTTGTGGAGAAATCAATTGTGTGGAACGGGTTGTTGTGGGGTTGAGACCTTATCAGCTCTCCTTACTCTTTACCTTTTTCACGCAATGCACTTTCTCTTTAACAAGTCAACATCAATTTCTTTTGTTGTAAAAGGGTCAGCGGAAGGTGGCTTTCTTTTCGGAGAAAGTGTTTATAGCCGTTGATCTCTACAATCGGAGAGATTGAGGTCTGCAGCGTAGATCCTTCGGGGTTAGATACGTCGGTGCTAAGTTATAATCCTATATAGACAACTTGTTGACTATATTCGATCATGTAGCTTACTCGCTGGCGCTATTT
>Aoud18_52221;SK4
TTTCCGTAGGTGAACCTGCGGAAGGATCATTAAAAAATGGAGTGGCCGTTGTTTTGGTCACCATTAATAATCCTACCCTTTGTGAATTGTTTTGTGTAATAATTTTTTTCCAATGAAAAAATTATTTGTCTATCCTGAAGAAAAGTAGAATATACTTTTTTTAGGGAGTAGATTTTAATAATTTTTTCAGTGAAAAGACCTTTTTTTAAATTAAACTTTTGTATTCATTTGTCTAAATTGTAAAAAAAATAATTTAAAAACAACTTTTGACAATGGATCTCTTGGTTCTCGCAACGATGAAGAACGCAGCAAAATGCGATAAGTAATGTGAATTGCAGAATACGTGAATCATCAAATCTTCGAACGCATATTGCACTTTTTAGTTTACTAAAAAAGTATGTCTGTTTGAGTATCAGTAAAATATTCTCATAAAAGCGTTGCGCTTTTTTATGGTTATGAGTGTTTTACAACGATAAACAAGTTGTTTCACTTTAAATTCATTTTTTAAAGCCATCCGTTTGGTTTTAAAAATAATTTAAAATTGGATAAAATTTTCCTGTAAAAAGGAATAACCTATTTCAGTTTTAGTTTTTTTAAATCCAAGGCCAAGGCCAAACAAAAGGAATTTTCAAATACAATCAACTTGATCTCAAATCAGATAAGAGTACCCGCTGAACTTAAGCATATCAATAAGCGGAGGAAAAGAAACTAACAAGGATTCCCTTAGTAACGGCGAGTGAAGCGGGAAGAGCTCAAATTTGAAGTCTTCAAGGTTCTACCTTGACGAATTGCAGTTTAAAGAAGTGTTTTCTGTTAGTGGAGTGGCAAAAGTTCTTTGGAATAGGACATCATAGAGGGTGAGAATCCCGTATTTGGTCATTCCTCCTAGCTTTGTGATACACTTCAAAGAGTCGGATTGCTTGGGAATGCAGTCCAAAATGGGTGGTAAATTTCATCTAAGCTAAATACTGGCGAGAGACCGATAGCGAACAAGTACCGTGAGGGAAAGATGAAAAGAACTTTGAAAAGAGAGTTAAACAGTACGTGAAATTGTCAAAAGGGAAGCGTTTGACACCCAGTGTTGTTGTGGAGAAATCAATTGTGTGGAACGGGTTGTTGTGGGGTTGAGACCTTATCAGCTCTCCTTACTCTTTACCTTTTTCACGCAATGCACTTTCTCTTTAACAAGTCAACATCAATTTCTTTTGTTGTAAAAGGGTCAGCGGAAGGTGGCTTTCTTTTCGGAGAAAGTGTTTATAGCCGTTGATCTCTACAATCGGAGAGATTGAGGTCTGCAGCGTAGATTCTTCGGGGTTAGATACGTCGGTGCTAAGTTATAATCCTATATAGACAACTTGTTGACTATATTTGATCATGTAGCTTACTCGCTGACGCTATTT
>Aoud18_52272;SK4
TTTCCGTAGGTGAACCTGCGGAAGGATCATTAAAAAATGGTGTGGCCTTTATTGTTGGTCACCATTAATAATCCTACCCTTTGTGAATTTGTTTGAGTAATAATTTTTTTCCAACGAAAAAATTATTTGTCTATCCCTGAAGAAAAGCTTGAAATATTTTTTTAGGGAGTAGATTTAATAATTTTTCAGTGAAAAGACCTTTTTTTAAATTAAACTTCTGTATTCATTTGTCTAAATTTGTAAAAAAATAATTTAAAAACAACTTTTGACAATGGATCTCTTGGTTCTCGCAACGATGAAGAACGCAGCAAAATGCGATAAGTAATGTGAATTGCAGAATACGTGAATCATCAAATCTTCGAACGCATATTGCACTTTTTTAGTTTACTAAAAAGTATGTCTGTTTGAGTATCAGTAAAATATTCTCATAAAAGCGTTGCGTTTTTATGGTTATGAGTGTTTTACAACGATAAACGAGTTGTTTCACTTTAAATTCATTTTTTAAAGCCGTTTAATGGTTTTAAAAATAATTAAAATTGGATAAAATTTTCCCGTAAAAAGGAATAACTATTTCAGTTTTAGTTTTTTTAAATCCAAGGCCAAACAAAAGGAATTTTCAAATCAACACTTGATCTCAAATCAGATAAGAGTACCCGCTGAACTTAAGCATATCAATAAGCGGAGGAAAAGAAACTAACAAGGATTCCCTTAGTAACGGCGAGTGAAGCGGGAAGAGCTCAAATTTGAAATCTTCAAGGTTCTACCTTGACGAATTGTAGTTTAAAGAAGTGTCTTCTGTTAGCGGAGTGGCAAAAGTTCTTTGGAATAGGACATCATAGAGGGTGAGAATCCCGTATTTGGTCATTCCTTCTAGCTTTGTGATACACTTTCAAAGAGTCGGATTGTTTGGGAATGCAGTCCAAAATGGGTGGTAAATTTCATCTAAAGCTAAATACTGGCGAGAGACCGATAGCGAACAAGTACCGTGAGGGAAAGATGAAAAGAACTTTGAAAAGAGAGTTAAACAGTACGTGAAATGTCAAAAGGGAAGCGTTTGACACCAGTGTTGTTGTGGAGAAATCAATTGTGTGGAACGGGTTGTTGTGGGGTTGAGACCTTATCAGCTCTCCTTACTCTTTACCTTTTTCACGCAATGCACTTTCTCTTTAACAAGTCAACATCAATTTCTTTTGTTGTAAAAGGGCCGGCGGAAGGTGGCTTTCTTTTCGGAGAAAGTGTTTATAGCCGTTGGTCTCTACAATCGGAGAGATTGAGGTCTGCAGCGTAGATCCTTCGGGGTTAGATACGTTGGTGCTAAGTTATAATCCTACATAGACAACTTGTTGACTATGTTCGATCATGTAGCTTACTCGCTAGCGCTATTTTACCTACGCTTAGGATGTTGAA
>Aoud18_52340;SK4
TTTCCGTAGGTGAACCTGCGGAAGGATCATTAAAAATGGAGTGGCCGTTGTTTTGGTCACCATTAATAATCCTACCCTTTGTGAATTTGTTTTGTGTAATAATTTTTTTCCAATGAAAAAATTATTTGTCTATCCCTGAAGAAAAGTAGAATATACTTTTTTTTAGGGAGTAGATTTTAATAATTTTTTCAGTGAAAAGACCTTTTTTTTAAATTAAACTTTTGTATTCATTTGTCTAAATTGTAAAAAAATAATTTAAAAACAACTTTTGACAATGGATCTCTTGGTTCTCGCAACGATGAAGAACGCAGCAAAATGCGATAAGTAATGTGAATTGCAGAATACGTGAATCATCAAATCTTCGAACGCATATTGCACCTTTTTAGTTTACTAAAAAAGTATGTCTGTTTGAGTATCAGTAAAATATTCTCATAAAAGCGTTGCGCTTTTTATGGTTATGAGTGTTTTACAACGATAAACAAGTTGTTTCACTTTAAATTCATTTTTTAAAGCCATCCGTTTTGGTTTTAAAAATAATTAAAATTGGATAAAATTTTCCTGTAAAAAGGAATAACCTATTTCAGTTTTAGTTTTTTTAAATCCAAGGCCAAGGCCAAACAAAAGGGATTTTCAAATACAATCAACTTGATCTCAAATCAGATAAGAGTACCCGCTGAACTTAAGCATATCAATAAGCGGAGGAAAAGAAACTAACAAGGATTCCCTTAGTAACGGCGAGTGAAGCGGGAAGAGCTCAAATTTGAAATCTTCAAGGTTCTACCTTGACGAATTGTAGTTTAAAGAAGTGCTTTCTGTTAGTGGAGTGGCAAAAGTTCTTTGGAATAGGACATCATAGAGGGTGAGAATCCCGTATTTGGTCATTCCTCCTAGCTTTATGATACACTTTCAAAGAGTCGGATTGTTTGGGAATGCAGTCCAAAATGGGTGGTAAATTTCATCTAAAGCTAAATACTGGCGAGAGACCGATAGCGAACAAGTACCGTGAGGGAAAGATGAAAAGAACTTTGAAAAGAGAGTTAAACAGTACGTGAAATTGTCAAAAGGGAAGCGTTTGACACCAGTGTTGTTGTGGAGAAATCAATTGTGTGGAACGGGTTGTTGTGGGGTTGAGACCTTATCAGCTCTCCTTACTCTTTACCTTTTCACGCAATGCACTTTCTCTTTAACAAGTCAACATCAATTTCTTTTGTTGTAAAAGGGTCAGCGGAAGGTGGCTTTCTTTTCGGAGAAAGTGTTTATAGCCGTTGATCTCTACAATCGGAGAGATTGAGGTCTGCAGCGTAGATCCTTCGGGGTTAGATACGTCGGTGCTAAGTTATAATCCTATATAGACAACTTGTTGACTATATTCGATCATGTAGCTTACTCGCTGACGCTATTTTACCTACGCTTAGGATGTTG
>Aoud18_52353;Piromyces
TTTCCGTAGGTGAACCTGCGGAAGGATCATTAAAAAATGGTACTCTATTTGTGAGTGCATTAATAATCCATCCTACCCTTTGTGAATTTGTTGTATGAAATAATTTTTTTAAAAAAAATTATTGAATGTCTTTCCCTGTTGAAAAGTTTGGTCGTAAGACTTGATTTTTCACAGGGATAGTCAATAATTTTTTAAAAAGACCTTTTTTTAAATAAAACTTTTTGTATTCATTTGTCTAAAAATTATTTTTATAATATAAAAACAACTTTTGACAATGGATCTCTTGGTTCTCGCAACGATGAAGAACGCAGCAAAATGCGATAAGTAGTGTGAATTGCAGAATACGTGAATCATCGAATCTTCGAACGCATATTGCACTTTTTTAGTTTACTAAAAAAGTATGTCTGTTTGAGTATCAGTAAAATATTCTCATAAAAACTTTTTTGTTTTTATGGTTATGAGTGTTTTACAACGATACAAGTTGTTTCACTTTAAATTTTTTTTAAAATTTGAATTTTTCTAATTTTAAATTAAAATTGGATAAAATTTTCCTGTAAAGAGGAATAATTAAACAATTTTAAATTGAATTTAGAAATCCAAAATAAAAGGAAAATTTATTACAAAATAACTTGATCTCAAATCAGATAAGAGTACCCGCTGAACTTAAGCATATCAATAAGCGGAGGAAAAGAAACTAACAAGGATTCCTTAGTAACGGCGAGTGAAGCGGGAAGAGCTCAAATTTGAAATCTTCAAGGTTTACCTTGACGAATTGTAGTTTAAAGAAGTGTTTTCTGTTGAAGTTTCGGTAAAAGTTCTTTGGAATAGGACATCATAGAGGTGAGAATCCGTATTTGACCGTTATTTTCAGCTGTGTGATACACTTTCAAAGAGTCGGATTGTTTGGGAATGCAGTCCAAAATGGTGGTAAATTTCATCTAAAGCTAAATATTGGCGAGAGACCGATAGCGAACAAGTACCGTGAGGGAAAGATGAAAAGAACTTTGAAAAGAGAGTTAAACAGTACGTGAAATTGTCAAAAGGGAAGCGTTTGACACCAGTGTTGTTTTCTCGAAAATCAATTAAAAATGGCTTGATTTTGTGTTGTATTGACCTTAAAAGCTTTCTTCACTTTTTTCATGTCTTTTTTAATGCACTTTTCGTTTAACAAGTCAACATCAGTTTCTTTTGTTGTAAAAAGGTCATTGGAAGGTGGCTTTCTTTTCGGAGAAAGTGTTTATAGCCTTTGACTCCTGCAATCGGAGAGACTGAGGTCTGCAGCGTAGATCCTTTTTGGATTAGATTCATTTGTGCTAAGTTATAGCTTTTTATAGACAACTTGTTGACTATATTTAGTCTTGTAGCTTACTCGCTTATGTAATTT
>Aoud18_52634;SK4
TTTCCGTAGGTGAACCTGCGGAAGGATCATTAAAAAATGGTGTGGCCGTTGTTTTGGTCACCATTAATAATCCTACCCTTGGTGAATTTGTTTTATGTAATAATTTTTTTCCAATGAAAAAATTATTTGTCTATCCCTGAAGAAAAGTAGAATATACTTTTTTTTAGGGAGTAGATTTTAATAATTTTTTCAGTGAAAAGACCTTTTTTTAAATTAAACTTTTGTATTCATTTGTCTAAATTGTAAAAAAAAATAATTTAAAAACAACTTTTGACAATGGATCTCTTGGTTCTCGCAACGATGAAGAACGCAGCAAAATGCGATAAGTAATGTGAATTGCAGGATACGTGAATCATCAAATCTTCGAACGCATATTGCACTTTTTTAGTTTACTAAAAAAGTATGTCTGTTTGAGTATCAGTAAAATATTCTCATAAAAGCGTTGTGTTTTTATGGTTATGAGTGTTTTACAACGATAAACAAGTTGTTTCACTTTAAATTCATTTTTTAAAGCACCGTTTTATGGTTTTAAAAATAATTAAAATTGGATAAAATTTTCCCGTAAAAAGGAATAACCTATTTCAGTTTTAGTTTTTTTAAATCCAAGGCCAAACAAAAGGAATTTTCAAATACAATCAACTTGATCTCAAATCAGATAAGAGTACCCGCTGAACTTAAGCATATCAATAAGCGGAGGAAAAGAAACTAACAAGGATTCCCTTAGTAACGGCGAGTGAAGCGGGAAGAGCTCAAATTTGAAATCTTCAAGGTTCTACCTTGACGAATTGTAGTTTAAAGAAGTGTTTTCTGTTAGTGGTGTGGCAAAAGTTCTTTGGAATAGGACATCATAGAGGGTGAGAATCCCGTATTTGGTCATTCCTCCTAGCTTTGTGATACACTTTCAAAGAGTCGGATTGTTTGGGAATGCAGTCCAAAATGGGTGGTAAATTTCATCTAAAGCTAAATACTGGCGAGAGACCGATAGCGAACAAGTACCGTGAGGGAAAGATGAAAAGAACTTTGAAAAGAGAGTTAAACAGTACGTGAAATTGTCAAAAGGGAAGCGTTTGACACCAGTGTTGTTGTGGAGAAATCAATTGTGTGGAACGGGTTGTTGTGGGGTTGAGACCTTATCAGCTCTCCTTACTCTTTACCTTTTTCACGCAATGCACTTTCTCTTTAACAAGTCAACATCAATTTCTTTTGTTGTAAAAGGGTCAGCGGAAGGTGGCTTTCTTTTCGGAGAAAGTGTTTATAGCCGTTGATCTCTACAATCGGAGAGATTGAGGTCTGCAGCGTAGATCCTTCGGGGTTAGATACGTCGGTGCTAAGTTATAATCCTATATAGACAACTTGTTGACTATATTCGATCTTGTAGCTTACTCGCTGGCGCTATTT
>Aoud18_52655;SK4
GGAAGTAAAAGTCGTAACAAGGTTTCCGTAGGTGAACCTGCGGAAGGATCATTAAAAAATGGAGTGGCCGTTGTTTTGGTCACCATTAATAATCCTACCCTTGTGAATTTGTTTGTGTAATAATTTTTTCCAATGAAAAATTATTGTCTAGCCCTGAAGAAAAGTAGAATATACTTTTTTTAGGGAGTAGATTTAATAATTTTTTCAGTGAAAAGACCTTTTTTTAAATTAAACTTTTGTATTCATTTGTCTAAATTGTAAAAAATAATTTAAAAACAACTTTTGACAATGGATCTCTTGGTTCTCGCAACGATGAAGAACGCAGCAAAATGCGATAAGTAATGTGAATTGCGGAATACGTGAATCATCAAATCTTCGAACGCATATTGCACTTTTTTAGTTTACTAAAAAAGTATGTCTGTTGAGTATCAGTAAAATATTCTCATAAAAGCGTTGCGCTTTTTATGGTTATGAGTGTTTTACAACGATAAACAAGTTGTTTCACTTTAAATTCATTTTTTAAAGCCATCCGTTTTGGTTTTAAAAATAATTAAAATTGGATAAAATTTTCCTGTAAAAAGGAATAACCTATTTCAGTTTTAGTTTTTTTTAAAATCCAAGGCCAAGGCCAAACAAAAGGAATTTCAATACAATCAACTTGATCTCAGATCAGATAAGAGTACCCGCTGAACTTAAGCATATCAATAAGCGGAGGAAAAGAAACTAACAAGGTTCCCTTAGTAACGGCGAGTGAAGCGGGAAGAGCTCAAAATTTGAAATCTTCAAGGTTCTACCTTGACGAATTGTAGTTTAAAGAAGTGTTTTCTGTTAGTGGAGTGGCAAAAGTTCTTTGGAATAGACATCATAGAGGGTGAGAATCCCGTATCTTGGTCATTCCTCCTAGCTTTGTGATACACTTTCAAAGAGTCGGATTGTTTGGGAATGCAGTCCAAAATGGGTGGTAAATTCATCTAAAGCTAAATACTGGCGAGAGACCGATAGCGAACAAGTACCCGTGAGGGAAAGATGAAAAGACTTTGAAAAGAGAGTTAAACAGTACGTGAAATTGTCAAAAGGGAAGCGTTTGACACCAGTGTTGTTGTGGAGAAATCAATTGTGTGGAACGGGTTGTTGTGGGGTTGAGACCTTATCAGCTCTCACTTACTCTTTACCTTTTTCACGCAATGCACTTTCTCTTTAACAAGTCAACATCAATTTCTTTTGTGTAAAGGGTCAGCGGAAGGTGGCTTTCTTTTCGGAGAAAGTGTTTATAGCCGTTGATATCTACAATCGGAGAGATTGAGGTCTGCAGCGTAGATCCTTCGGGTTAGATACGTCGGTGCTAAGTTATAATCCTATATAGACATCTTGTTGACTATATTCGA
>Aoud18_52669;SK4
TTTCCGTAGGTGAACCTGCGGAAGGATCATTAAAAAATGGAGTGGCCGTTGTTGTTGGTCACCATTAATAATCCTACCCTTTGTGAATTTGTTTTGTGTAATAATTTTTTTCCAATGAAAAAATTATTTGTCTATCCCTGAAGAAAAGTAGAATATACTTTTTTTTAGGGAGTAGATTTTAATAATTTTTTCAGTGAAAAGACCTTTTTTTTAAATTAAACTTTTGTATTCATTTGTCTAAATTTGTAAAAAAAATAATTTAAAAACAACTTTTGACAATGGATCTCTTGGTTCTCGCAACGAATGAAGAACGCAGCAAAATGCGATAAGTAATGTGAATTGCAGAATACGTGAATCATCAAATCTTCGAACGCATATTGCACTTTTCTAGTTTACTAAAAAAGTATGTCTGTTTGAGTATCAGTAAAATATTCTCATAAAAGCGTTGCGCTTTTTATGGTTATGAGTGTTTTACAACGATAAACAAGTTGTTTCACTTTAAATTCATTTTTTAAAGCCTCCGTTTATGGTTTTAAAAATAATCAAAATTGGATAAAATTTTCCTGTAAAAAGGAATAACCTTATTTCAGTTTTAGTTTTTTTAAATCCAAGGCCAAGCCAAACAAAAGGAATTTTCAAATACAATCAACTTGATCTCAAATCAGATAAGAGTACCCGCTGAACTTAAGCATATCAATAAGCGGAGGAAAAGAAACTAACAAGGATTCCCTTAGTAACGGCGAGTGAAGCGGGAAGAGCTCAAATTTGAAATCTTCAAGGTTCTACCTTGACGAATTGTAGTTTAAAGAAGTGTTTTCTGTTAGTGGAGTGGCAAAAGTTCTTTGGAATAGGACATCATAGAGGGTGAGAATCCCGTATTTGGTCATTCCTCCTAGCTTTGTGATACGCTTTCAAAGAGTCGGATTGTTTGGGAATGCAGTCCAAAATGGGTGGTAAATTTCATCTAAAGCTAAATACTGGCGAGAGACCGATAGCGAACAAGTACCGTGAGGGAAAGATGAAAAGAACTTTGAAAAGAGAGTTAAACAGTACGTGAATTGTCAAAAGGGAAGCGTTTGACACCAGTGTTGTTGTGGAGAAATCAATTGTGTGGAACGGGTTGTTGTGGGGTTGAGACCTTATCAGCTCTCCTTACTCTTTACCTTTTTCACGCAATGCACTTTCTCTTTAACAAGTCAACATCAATTTCTTTTGTTGTAAAAGGGTCGGCGGAAGGTGGCTTTCTTTTCGGAGAAAGTGTTTATAGCCGTTGATCTCTACAATCGGAGAGATTGAGGTCTGCAGCGTAGATCCTTCGGGGTTAGATACGTCGGTGCTAAGTTATAATCCTACATAGACAACTTGTTGACTATGTTCGATCATGTAGCTTACTCGCTAGCGCTATTTTACCTACGCTTAGGATGTTG
>Aoud18_53098;SK4
TTTCCGTAGGTGAACCTGCGGAAGGATCATTAAAAAATGGAGTGGCCGTTGTTTTGGTCACCATTAATAATCCTACCCTTTGTGAATTTGTTTTGTGTAATAATTTTTTCCAATGAAAAAATTATTTGTCTATCCCTGAAGAAAAGTAGAATATACTTTTTTTAGGGAGTAGATTTTAATAATTTTTTCAGTGAAAAGACCTTTTTTTTAAATTAAACTTTTGTATTCATTTGTCTAAATTGTAAAAAAAATAATTTAAAAACAACTTTTGACAATGGATCTCTTGGTTCTCGCACGATGAAGAACGCAGCAAAATGCGATAAGTAATGTGAATTGCAGAATACGTGAATCATCAAATCTTCGAACGCATATTGCACTTTTTTAGTTTACTAAAAAAGTATGTCTGTTTGAGTATCAGTAAAATATTCTCATAAAAGCGTTGCGCTTTTTATGGTTATGAGTGTTTTACAACGATAAACAAGTTGTTTCACTTTAAATTCATTTTTTAAAGCCATCCGTTTTGGTTTAAAAATAATTAAAATTGGATAAAATTTTCCTGTAAAAAGGAATAACCTATTTCAGTTTTAGTTTTTTTAAATCCAAGGCCAAGGCCAAACAAAAGGAATTTTCAAATACAATCAACTTGATCTCAAATCAGATAAGAGTACCCGCTGAACTTAAGCATATCAATAAGCGGAGGAAAAGAAACTAACAAGGATTCCCTTAGTAACGGCGAGTGAAGCGGGAAGAGCTCAATTTGAAATCTTCAAGGTTCTACCTTGACGAATTGTAGTTTAAAGAAGTGTTTTCTGTTAGTGGAGTGGCAAAAGTTCTTTGGAATAGGACATCATAGAGGGTGAGAATCCCGTATTTGGTCATTCCTCCTAGCTTTGTGATACACTTTCAAGAGTCGGATTGTTTGGGAATGCAGTCCAAAATGGGTGGTAAATTTCATCTAAAGCTAAATACTGGCGAGAGACCGATAGCGAACAAGTACCGTGAGGGAAAGATGAAAAGAACTTTGAAAGAGAGTTAAACAGTACGTGAAATTGTCAAAAGGGAAGCGTTTGACACCAGTGTTGTGTGGAGAAATCAATTGTGTGGAACGGGTTGTTGTGGGGTTGAGACCTTATCAGCTCTCCTTACTCTTTACCTTTTCACGCAATGCACTTTCTCTTTAACAAGTCAACATCAATTTCTTTTGTTGTAAAAGGGTCAGCGGAAGGTGGCTTTCTTTTCGGAGAAAGTGTTTATAGCCGTTGATCTCTACAATCGGAGAGATTGAGGTCTGCAGCGTAGATCCTTCGGGGTTAGATACGTCGGTGCTAAGTTATAATCCTATATAGACAACTTGTTGACTATATCGATCATGTAGCTTACTCGCTGACGCTATTTTACCTACGCTTAGG
>Aoud18_53160;RH5
TTTCCGTAGGTGAACCTGCGGAAGGATCATTAAAAAATTCTGCCATTGTTTGGTGGAAACAATAATCATCCTACCCTTTGTGAATTTGTTGTTTGTAATAATTTTTTAAAGGAAAAATTATTTACTGTCTATCCCTGGATAGTAAAAGTTGGAAGGAGTAATCTAGAAAACTTTTGCTTTCAGGGAATAGGTATGTAATAAATTTTTCATTTAAAGACCTTTTTTTTAAATTAAACTTTTGTATTCATTTGTCTAAATTTATTTTTAAATAATTTAAAAACAACTTTTGACAATGGATCTCTTGGTTCTCGCAACGATGAAGAACGCAGCAAAATGCGATAAGTAGTGTGAATTGCAGAATACGTGAATCATCAAATCTTCGAACGCATATTGCACTTTTTTAGTTTACTAAAAAAGTATGTCTGTTTGAGTATCAGTAAAATATTCTCAATAAACTTTTTGTTTATTGGTTATGAGTGTTTTACAACGATACAAGTTGTTTCACTTTAAATTGACTTATTAAAAACCTATCCATTTAGGTCAATTTTTAAAATTGGATAAAATTTTCCTGTAAAAAGGAATAACTTGACAGTTTTAAAGAAAGACCTAAAGGTTTTCTTAAAAGGAAAATTTATAATAAACTAACTTGATCTCAAATCAGATAAGAGTACCCGCTGAACTTAAGCATATCAATAAGCGGAGGAAAAGAAACTAACAAGGATTCCCCTAGTAACGGCGAGTGAAGCGGGAAGAGCTCAAATTTGAAATCTTCAAGGGTTTCCCTTGACGAATTGTAGTTTATAGAAGTGTTTTCTGTTAGAGAGGTGGTAAAAGTTCTTTGGAATAGGACATCATAGAGGGTGAGAATCCCGTATTTGATCACTTTCTACTAACGTTGTGATACACTTTCAACGAGTCGGATTGTTTGGGAATGCAGTCCAAAATGGGTGGTAAATTTCATCTAAAGCTAAATATTGGCGAGAGACCGATAGCGAACAAGTACCGTGAGGGAAAGATGAAAAGAACTTTGAAAAGAGAGTTAAACAGTACGTGAAATTGTCAAAAGGGAAGCGTTTGACACCAGTGTTGTTTTTCCGAAAATCAATTACGAATGGCGGGATTCTAAGTTTCATGACCTTAAAAGCTTGTTTCTTTCTTTTCCTGTCTTTCTTAATGCACTTTTCGGTTAACAAGTCAACATCAATTTCTTTTGTTGTAAAAGGTTAAGAGGAAGGTGGCTTTACTTTCGGGTAAAGTGTTTATAGCCTTTTAACTCTGCAATCGGAGAGATTGAGGTCTGCAGCGTAGATCCTTCGGGCTAGATACGTTTGTGCTAAGTTATAGCTTTTCATAGACAACTTGTTGACTATGTTTAGTCTTGTAGCTTACTCGCAGATGCTATTTTACCTACGCTTAGGATGTTGA
>Aoud18_53331;SK4
CTTCCGTAGGTGAACCTGCGGAAGATCATTAAAAATGGAGTGCCGTTGTTTTGTCACCATTAATAATCCTACCTTTGTGAATTGTTTTGTGTAATAATTTTTTTCCAATGAAAAATTATTTGTCTATCCTGAAGAAAAGTAGAATATACTTTTTTTAGGGAGTAGATTTTAATAATTTTTTCAGTGAAAAGACCTTTTTTTAAATTAAACTTTTGTATTCATTTGTCTAAATTGTAAAAAAAATAATTTAAAAACAACTTTTGACAATGGATCTCTTGGTTCTCGCAACGATGAAGAACGCAGCAAAATGCGATAAGTAATGTGAATTGCAGAATACGTGAATCATCAAATCTTCGAACGCATATTGCACTTTTTTAGTTTACTAAAAAGTATGTCTGTTTGAGTATCAGTAAATATTCTCATAAAAGCGTTGCGCTTTTTATGTTATGAGTGTTTTACAACGATAACAAGTTGTTTCACTTTAAATTCATTTTTAAAGCCATCCGTTTTGGTTTTAAAAATAATTAAAATTGGATAAAATTTTCCTGTAAAAGGAATAACCTATTTCAGTTTTAGTTTTTTTAAATCCGAGCCAAGGCCAAACAAAAGGAATTTTCAAATACAATCAACTTGATCTCAAATCAGATAAGAGTACCCGCTGAACTTAAGCATATCAATAAGCGGAGGAAAAGAAGCTAACAAGGATTCCCTTAGTAACGGCGAGTGAAGCGGGAAGAGCTCAATTTGAAATCTTCAAGGTTCTACCTTGACGAATTGTAGTTTAAAGAAGTGTTTTCTGTTAGTGGAGTGGCAAAGTTCTTTGGAATAGGACATCATAGAGGGTGAGAATCCGTATTTGGTCATTCCTCCTAGCTTGTGATACACTTCAAAGAGTCGATTGTTTGGGAATGCAGTCAAAATGGTGGTAATTTCATCTAAGCTAAATACTGGCGAGAGACCGATAGCGAACAAGTACCGTGAGGAAAGATGAAAAGAACTTTGAAAGAGAGTTAAACAGTACGTGAAATTGTCAAAAGGGAAGCGTTTGACACCAGTGTTGTTGTGGAGAAATCAATTGTGTGGAGCGGGTTGTTGTGGGTTGAGACCTTATCAGCTTCCTTACTCTTTACCTTTTCACGCAATGCACTTTCTCTTTAACAAGTCAACATCAATTTCTTTGTTGTAAAAGGGTCAGCGGAAGGTGGCTTTCTTTTCGGAGAAAGTGTTTATAGCCGTTGATCTCTACAATCGGAGAGATTGAGGTCTGCAGCGTAGATCCTTCGGGTTAGATACGTCGGTGCTAAGTTATAATCCTATATAGACAACTTGTTGACTATATTCGATCATGTAGCTTACTCGCTGGCGCTATT
>Aoud18_53351;SK4
TTTCCGTAGGTGAGCCTGCGGAAGGATCATTAAAAAATGGAGTGGCCGTTGTTTTGGTCACCATTAATAATCCTACCCTTTGTGAATTTGTTTTGTGTAATAATTTTTTTCCAATGAAAAAATTATTGTCTATCCCTGAAGAAAAGTAGAATATACTTTTTTTCAGGGAGTAGATTTTAATAATTTTTTCAGTGAAAAGACCTTTTTTTTAAATTAAACTTTTGTATTCATTTGTCTAAATTGTAAAAAAAATAATTTAAAAACAACTTTTGACAATGGATCTCTTGGTTCTCGCAACGATGAAGAACGCAGCAAAATGCGATAAGTAATGTGAATTGCAGAATACGTGAATCATCAAATCTTCGAACGCATATTGCACTTTTTTAGTTTACTAAAAAGTATGTCTGTTTGAGTATCAGTAAAATATTCTCATAAAAGCGTTGCGCTTTTTATGGTTATGAGTGTTTTACAACGATAAACAAGTTGTTTCACTTTAAATTCATTTTTTAAAGCCATCCGTTTTGGTTTTAAAAATAATTAAAATTGGATAAAATTTTCCTGTAAAAAGGAATAACCTATTTCAGTTTTAGTTTTTTTAAATCCAAGGCCAAGGCCAAACAAAAGGAATTTTCAAATACAATCAACTTGATCTCAAATCAGATAAGAGTACCCGCTGAACTTAAGCATATCAATAAGCGGAGGAAAAGAAACTAACAAGGATTCCCTTAGTAACGGCGAGTGAAGCGGGAAGAGCTCAAATTTGAAATCTTCAAGGTTCTACCTTGACGAATTGTAGTTTAAAGAAGTGTCTTCTGTTAGTGGAGTGGCAAAAGTTCTTTGGAATAGGACATCATAGAGGGTGAGAATCCCGTATTTGGTCATTCCTCCTAGCTTTGTGATACACTTTCAAAGAGTCGGATTGTTTGGGAATGCAGTCCAAAATGGGTGGTAAATTTCATCTAAAGCTAAATACTGGCGAGAGACCGATAGCGAACAAGTACCGTGAGGGAAAGATGAAAAGAACTTTGAAAAGAGAGTTAAACAGTACGTGAAATTGTCAAAAGGGAAGCGTTTGACACCAGTGTTGTTGTGGAGAAATCAATTGTGTGGAACGGGTTGTTGTGGGGTTGAGACCTTATCAGCTCTCCTTACTCTTTACCTTTTTCACGTAATGCACTTTCTCTTTAACAAGTCAACATCAATTTCTTTTGTTGTAAAAGGGTCAGCGGAAGGTGGCTTTCTTTTCGGAGAAAGTGTTTATAGCCGTTGATCTCTACAATCGGAGAGATTGAGGTCTGCAGCGTAGATCCTTCGGGGTTAGATACGTCGGTGCTAAGTTATAATCCTATATAGACAACTTGTTGACTATATTCGGTCATGTAGCTTACTCGCTGACGCTATTTTACCTACGCTTAGGATGTTG
>Aoud18_5337;SK4
TTTCCGTAGGTGAACCTGCGGAAGGATCATTAAAAAATGGAGTGGCCGTTGTTTTGGTCACCATTAATAATCCTACCCTTTGTGAATTTGTTTTGTGTAATAATTTTTTTCCAATGAAAAAAATTATTTGTCTATCCCTGAAGGAAAGTAGAATATACTTTTTTTAGGGAGTAGATTTTAATAATTTTTTCAGTGAAAAGACCTTTTTTTTTAAATTAAACTTTTGTATTCATTTGTCTAAATTGTAAAAAAAAATAATTTAAAAACAACTTTTGACAATGGATCTCTTGGTTCTCGCAACGATGAAGAACGCAGCAAAATGCGATAAGTAATGTGAATTGCAGAATACGTGAATCATCAAATCTTCGAACGCATATTGCACTTTTTTAGTTTACTAAAAAAGTATGTCTGTTTGAGTATCAGTAAAATATTCTCATAAAAGCGTTGCGCTTTTTATGGTTATGAGTGTTTTACAACGATAAACAAGTTGTTTTCACTTTAAATTCATTTTTTAAAGCCATCCGTTTTGGTTTTAAAAATAATTAAAATTGGATAAAATTTTCCTGTAAAAAGGAATAACCTATTTCAGTTTTAGTTTTTTAAATCCAAGGCCAAGGCCAAACAAAAGGAATTTTCAAATACAATCAACTTGATCTCAAATCAGATAAGAGTACCCGCTGAACTTAAGCATATCAATAAGCGGAGGAAAAGAAACTAACAAGGATTCCCTTAGTAACGGCGAGTGAAGCGGGAAGAGCTCAAATTTGAAATCTTCAAGGTTCTACCTTGACGAATTGTAGTTTAAAGAAGTGTTTTCTGTTAGTGGAGTGGCAAAAGTTCTTTGGAATAGGACATCATAGAGGGTGAGAATCCCGTATTTGGTCATTCCTCCTAGCTTTGTGATACACTTTCAAAGAGTCGGATTGTTTGGGAATGCAGTCCAAAATGGGTGGTAAATTTCATCAAAGCTAAATACTGGCGAGAGACCGATAGCGAACAAGTACCGTGAGGGAAAGATGAAAAAGAACTTTGAAAAGAGAGTTAAACAGTACGTGAAATTGTCAAAAGGGAAGCGTTTGACACCAGTGTTGTTGTGGAGAAATCAATTGTGTGGAACGGGTTGTTGTGGGGTTGAGACCTTATCAGCTCTCCTTACTCTTTACCTTTTTCACGCAATGCACTTTCTCTTTAACAAGTCAACATCAATTTCTTTTGTTGTAAAAGGGTCAGCGGAAGGTGGCTTTCTTTTCGGAGAAAGTGTTTATAGCCGTTGATCTCTACAATCGGAGAGATTGAGGTCTGCAGCGTAGATCCTTCGGGGTTAGATACGTCGGTGCTAAGTTATAATCCTATATAGACAACTTGTTGACTATATTCGATCATGTAGCTTACTCGCTGGCGCTATTTTACCTACGCTTAGGATGTTG
>Aoud18_53388;RH5
TTTCCGTAGGTGAACCTGCGGAAGGATCATTAAAAAATTCTGCCATTGTTTGGTGGAAACAATAATCATCCTACCCTTTGTGAATTTGTTGTTTGTAATAATTTTTTAAAAGAAAAATTATTTACTGTCTATCCCTGGATAGTAAAAGTTGGAAGGAGTAATCTAGAAAACTTTTGCTTTCAGGGAATAGTATGTAGTAGATTTTTCATTTAAAGACCTTTTTTTTAAATTAAACTTTTGTATTCATTTGTCTAAAATTTATTTTTAAATAATTTAAAAACAACTTTTGACAATGGATCTCTTGGTTCTCGCAACGATGAAGAACGCAGCAAAATGCGATAAGTAGTGTGAATTGCAGAATACGTGAATCATCAAATCTTCGAACGCATATTGCACTTTTTTAGTTTACTAAAAAAGTATGTCTGTTTGAGTATCAGTAAAATATTCTCAATAAACTTTTTTGTTTATTGGTTATGAGTGTTTTACAACGATACAAGTTGTTTCACTTTAAATTGACTTTATATAAACCTATCCATTTAGGTCAATTTTTAAAATTGGATAAAATTTTCCTGTAAAAAGGGAATAACTTGACAGTTTTAAAGAAAGATCTAAAAAGGTTTTCTTAAAAGGAAATTTATAATGAACTAACTTGATCTCAAATCAGATAAGAGTACCCGCTGAACTTAAGCATATCAATAAGCGGAGGAAAAGAAACTAACAAGGATTCCCCTAGTAACGGCGAGTGAAGCGGGAAGAGCTCAAATTTGAAATCTTCAAGGGTTTCCCTTGACGAATTGTAGTTTATAGAAGTGTTTTCTGTTAGAGAGGTGGTAAAAGTTCTTTGGAATAGGACATCATAGAGGGTGAGAATCCCGTATTTGATCACTTTCTACTAACGTTGTGATACACTTTCAACGAGTCGGATTGTTTGGGAATGCAGTCCAAAATGGGTGGTAAATTTCATCTAAAGCTAAATATTGGCGAGAGACCGATAGCGAACAAGTACCGTGAGGGAAAGATGAAAAGAACTTTGAAAAGAGAGTTAAACAGTACGTGAAATTGTCAAAAGGGAAGCGTTTGACACCAGTGTTGTTTTTCCGAAAATCAATTACGAATGGCGGGATTCTAAGTTTCATGACCTTAAAAGCTTGTTTCTTTCTTTTCCTGTCTTTCTTAATGCACTTTTCGGTTAACAAGTCAACATCAATTTCTTTTGTTGTAAAAGGTTAAGAGGAAGGTGGCTTTACTTTCGGGTAAAGTGTTTATAGCCTTTTAACTCTGCAATCGGAGAGATTGAGGTCCGCAGCGTAGATCCTTCGGGGCTAGATACGTTTGTGCTAAGTTATAGCTTTTCATAGACAACTTGTTGACTATGTTTAGTCTTGTAGCTTACTCGCAGATGCTATTT
>Aoud18_53399;SK4
TTTCCGTAGGTGAACCTGCGGAAGGATCATTAAAAAATGGAGTGGCCGTTGTTTTGGTCACCATTAATAATCCTACCCTTTGTGAATTTGTTTTGTGTAATAATTTTTTTCCAATGAAAAAATTATTTGTCTATCCCTGAAGAAAAGTAGAATATACTTTTTTTTAGGAGTAGATTTTAATAATTTTTTCAGTGAAAAGACCTTTTTTTTAAATTAAACTTTTGTATTCATTTGTCTAAATTGTAAAAAAAATAATTTAAAAACAACTTTTGACAATGGATCTCTTGGTTCTCGCAACGATGAAGAACGCAGCAAAATGCGATAAGTAATGTGAATTGCAGAATACGTGAATCATCAAATCTTCGAACGCATATTGCACTTTTTTAGTTTACTAAAAAAGTATGTCTGTTTGAGTATCAGTAAAATATTCTCATAAAAGCGTTGCGCTTTTTATGGTTATGAGTGTTTTACAACGATAAACAAGTTGTTTCACTTTAAATTCATTTTTTAAAGCCATCCGTTTTGGTTTTAAAAATAATTAAAATTGGATAAAATTTTCCTGTAAAAAGGAATAACCTATTTCAGTTTTAGTTTTTTTAAATCCAAGGCCAAGGCCAAACAAAAGGAATTTTCAAATACAATCAACTTGATCTCAAATCAGATAAGAGTACCCGCTGAACTTAAGCATATCAATAAGCGGAGGAAAAGAAACTAACAAGGATTCCCTTAGTAACGGCGAGTGAAGCGGGAAGAGCTCAAATTTGAAATCTTCAAGGTTCTACCTTGACGAATTGTAGTTTAAAGAAGTGTTTTCTGTTAGTGGAGTGGCGAAAGTTCTTTGGAATAGGACATCATAGAGGGTGAGAATCCCGTATTTGGTCATTCCTCCTAGCTTTGTGATACACTTTCAAAGAGTCGGATTGTTTGGGAATGCAGTCCAAAATGGGTGGTAAATTTCATCTAAAGCTAAATACTGGCGAGAGACCGATAGCGAACAAGTACCGTGAGGGAAAGATGAAAAGAACTTTGAAAAGAGAGTTAAACAGTACGTGAAATTGTCAAAAGGGAAGCGTTTGACACCAGTGTTGTTGTGGAGAAATCAATTGTGTGGAACGGGTTGTTGTGGGGTTGAGACCTTATCAGCTCTCCTTACTCTTTACCTTTTTCACGCAATGCACTTTCTCTTTAACAAGTCAACATCAATTTCTTTTGTTGTAAAAGGGTCAGCGGAAGGTGGCTTTCTTTTCGGAGAAAGTGTTTATAGCCGTTGATCTCTACAATCGGAGAGATTGAGGTCTGCAGCGTAGATCCTTCGGGTTAGATACGTCGGTGCTAAGTTATAATCCTATATAGACAACTTGTTGACTATATTCGATCATGTAGCTTACTCGCTGACGCTATTT
>Aoud18_53589;SK4
TTTCCGTAGGTGAACCTGCGGAAGGATCATTAAAAAATGGTGTGGCCTTTATTGTTGGTCACCATTAATAATCCTACCCTTTGTGAATTTGTTTTGAGTAATAATTTTTTTCCAATGAAAAAATTATTTGTCTATCCCTGAAGAAAAGTAGAATATACTTTTTTTTAGGAGTAGATTTTAATAATTTTTTCAGTGAAAAGACCTTTTTTTAAATTAAACTTTTGTATTCATTTGTCTAAAATTTGTAAAAAAAATAATTTAAAAACAACTTTTGACAATGGATCTCTTGGTTCTCGCAACGATGAAGAACGCAGCAAAATGCGATAAGTAATGTGAATTGCAGAGTACGTGAATCATCAAATCTTCGAACGCATATTGCACTTTTTTAGTTTACTAAAAAAGTATGTCTGTTTGAGTATCAGTAAAATATTCTCATAAAAGCGTTGCGCTTTTTATGGTTATGAGTGTTTTACAACGATAAACAAGTTGTTTCACTTTAAATTCATTTTTTAAAGCCGTTTAATGGTTTTAAAAATAATTAAAATTGGATAAAATTTTCCCGTAAAAAGGAATAACCTTATTTCAGTTTTAGTTTTTTAAATCCAAGGCCAAACAAAAGGAATTTTTCAAATCAACTTGATCTCAAATCAGATAAGAGTACCCGCTGAACTTAAGCATATCAATAAGCGGAGGAAAAGAAACTAACAAGGATTCCCTTAGTAACGGCGAGTGAAGCGGGAAGAGCTCAAATTTGAAATCTTCAAGGTTCTACCTTGACGAATTGTAGTTTAAAGAAGTGTTTTCTGTTAGCGGAGTGGCAAAAGTTCTTTGGAATAGGACATCATAGAGGGTGAGAATCCCGTATTTGGTCATTCCTTCTAGCTTTGTGATACACTTTCAAAGAGTCGGATTGTTTGGGAATGCAGTCCAAAATGGGTGGTAAATTTCATCTAAAGCTAAATACTGGCGAGAGACCGATAGCGAACAAGTACCGTGAGGGAAAGATGAAAAGAACTTTGAAAAGAGAGTTAAACAGTACGTGAAATTGTCAAAAGGGAAGCGTTTGACACCAGTGTTGTTGTGGAGAAATCAATTGTGTGGAACGGGTTGTTGTGGGGTTGAGACCTTATCAGCTCTCCTTACTCTTTACCTTTTTCACGCAATGCACTTTCTCTTTAACAAGTCAACATCAATTTCTTTTGTTGTAAAAGGGCCGGCGGAAGGTGGCTTTCTTTTCGGAGAAAGTGTTTATAGCCGATGGTCTCTACAATCGGAGAGATTGAGGTCTGCAGCGTAGATCCTTCGGGGTTAGATACGTTGGTGCTAAGTTATAATCCTACATAGACAACTTGTTGACTATGTTCGATCATGTAGCTTACTCGCTAGCGCTATTTTACCTACGCTTAGGATGTTGAA
>Aoud18_53928;SK4
TTTCCGTAGGTGACCTGCGGAAGGATCATTAAAAAATGGAGTGGCGTTGTTTGGTCACCATTAATAATCCTACCCTTTGTGAATTTGTTTTGTGTAGTAATTTTTTTCCAATGAAAAAATTATTTGTCTATCCCTGAAGAAAAGTAGAATATACTTTTTTTTAGGGAGTAGATTTAATAATTTTTTCAGTGAAAGACCTTTTTTTTAAATTAAACTTTTGTATTCATTTGTCTAAATTGTAAAAAAAATAATTTAAAAACAACTTTTGACAATGGATCTCTTGGTTCTCGCAACGATGAAGAACGCAGCAAATGCGATAAGTAATGTGAATTGCAGAATACGTGAATCATCAAATCTTCGAACGCATATTGCACTTTTTTAGTTTACTAAAAAAGTATGTCTGTTTGAGTATCAGTAAAATATTCTCATAAAAGCGTTGCGCTTTTTATGGTTATGAGTGTTTTACAACGATAAACAAGTTGTTTCACTTAAATTCATTTTTTAAAGCCATCCGTTTTGGTTTTAAAAATAATAAAATTGGATAAAATTTTCCTGTAAAAGGAATAACCTATTTCAGTTTTAGTTTTTTAAATCCAAGGCCAAGGCCAAACAAAGGAATTTTCAAATACAATCAACTTGATCTCAAATCAGATAAGAGTACCCGCTGAACTTAAGCATATCAATAAGCGGAGGAAAAGAAACTAACAAGGATCCTTAGTAACGGCGAGTGAAGCGGGAAGAGCTCAAATTTGAAATCTTCAAGGTTTACCTTGAGAATTGTAGTTTAAAGAAGTGTTTTCTGTTAGTGGAGTGGCAAAAGTTCTTTGGAATAGACATCATAGAGGGTGAGAATCCCGTATTTGGTCATTCCTCCTAGCTTTGTGATACACTTTCAAAGAGTCGGATTGTTTGGGAATGCAGTCCAAATGGGTGGTAATTTCATCTAAAGCTAAATACTGGCGAGAGACCGATAGCGAACAAGTACCGTGAGGAAAGATGAAAAGAACTTTGAAAAGAGAGTTAAACAGTACGTGAAATTGTCAAAAGGGAAGCGTTTGACACCAGGTTGTTGTGGAGAAATCAATTGTGTGGAACGGGTTGTTGTGGGGTTGAGACCTTATCAGCTCTCCTTACTCTTTACCTTTTTCACGCAATGCACCTTCTCTTTAACAAGTCAACATCAATTTCTTTTGTTGTAAAAGGGTCAGCGGAAGGTGGCTTTCTTTTCGGAGAAAGTGTTTATAGCCGTTGATCTCTACAATCGGAGAGATTGAGGTCTGCAGCGTAGATCCTTCGGGTTAGATACGTCGGTGCTAAGTTATAATCCTATATAGACAACTTGTGACTATATTCGATCATGTAGCTTACTCGCTGACGCTATTT
>Aoud18_53953;SK4
TTTCCGTAGGTGAACCTGCGGAAGGATCATTAAAAAATGGAGTGGCCGTTGTTTTGGTCACCATTAATAATCCTACCCTTTGTGAATTTGTTTTGTGTAATAATTTTTTTCCAATGAAAAAATTATTTGTCTATCCCTGAAGAAAAGTAGAATATACTTTTTTTTAGGGAGTAGATTTTAATAATTTTTTCAGTGAAAAGACCTTTTTTTTAAATTAAACTTTTGTATTCATTTGTCTAAATTGTAAAAAAAATAATTTAAAAACAACTTTTGACAATGGATCTCTTGGTTCTCGCAACGATGAAGAACGCAGCAAAATGCGATAAGTAATGTGAATTGCAGAATACGTGAATCATCAAATCTTCGAACGCATATTGCACTTTTTTAGTTTACTAAAAAAGTATGTCTGTTTGAGTATCAGTAAAATATTCTCATAAAAGCGTTGCGCTTTTTATGGTTATGAGCGTTTTACAACGATAAACAAGTTGTTTCACTTTAAATTCATTTTTTAAAGCCATCCGTTTTGGTTTTAAAAATAATTAAAATTGGATAAAATTTTCCTGTAAAAAGGAATAACCTATTTCAGTTTTAGTTTTTTTAAATCCAAGGCCAAGGCCAAACAAAAGGAATTTTCAAATACAATCAACTTGATCTCAAATCAGATAAGAGTACCCGCTGAACTTAAGCATATCAATAAGCGGAGGAAAAGAAACTAACAAGGATTCCTTAGTAACGGCGAGTGAAGCGGGAAGAGCTCAAATTTGAAATCTTCAAGGTTCTACCTTGACGAATTGTAGTTTAAAGAAGTGTTTTCTGTTAGTGGAGTGGCAAAAGTTCTTTGGAATAGGACATCATAGAGGGTGAGAATCCCGTATTTGGTCATTCCTCCTAGCTTTGTGATACACTTTCAAAGAGTCGGATTGTTTGGGAATGCAGTCCAAAATGGGTGGTAAATTTCATCTAAAGCTAAATACTGGCGAGAGACCGATAGCGAACAAGTACCGTGAGGGAAAGATGAAAAGAACTTTGAAAAGAGAGTTAAACAGTACGTGAAATTGTCAAAAGGGAAGCGTTTGACACCAGTGTTGTTGTGGAGAAATCAATTGTGTGGAACGGGTTGTTGTGGGGTTGAGACCTTATCAGCTCTCCTTACTCTTTACCTTTTTCACGCAATGCACTTTCTCTTTAACAAGTCAACATCAATTTCTTTTGTTGTAAAAGGGTCAGCGGAAGGTGGCTTTCTTTTCGGAGAAAGTGTTTATAGCCGTTGATCTCTACAATCGGAGAGATTGAGGTCTGCAGCGTAGATCCTTCGGGGTTAGATACGTCGGTGCTAAGTTATAATCCTATATAGACAACTTGTTGACTATATTCGATCATGTAGCTTACACGCTGACGCTATTT
>Aoud18_53962;SK4
GAGTAAAAGTCGTAATAAGGTTTCCGTAGGTGAACCTGCGGAAGGATCATTAAAAAATGGTGTGGCCTTTATTGTTGGTCACCATTAATAATCCTACCTTTGTGAATTTGTTTGTGTAATAATTTTTTCCAATGAAAAAATTATTTGTCTATCCTGAAGAAATAGCTTGTAAAAGTTTTTTTTAGGAGTAGATTTTAATAGTTTTTTCAGTGAAAAGACCTTTTTTTTAAATTAAACTTTTGTATTCATTTGTCTAAATTTGTAAAAAATAATTTAAAAACAACTTTTGACAATGGATTCTTGGTTCTCGCAACGATGAAGAACGCAGCAAAATGCGATAAGTAATGTGAATTGCAGAATACGTGAATCATCAAATCTTCGAACGCATATTGCACTTTTTTAGTTTACTAAAAAGTATGTCTGTTTGAGTATCAGTAAAATATTCTCATAAAAGCGTTGCGTTTTTATGGTTATGAGTGTTTTACAACGATAAACAAGTTGTTTCACTTTAAATTCATTTTAAAGCCGTTTAATGGTTTTAAAAATAATTAAAATTGGATAAAATTTTCCCGTAAAAAGGAATAAACTATTTCAGTTTTAGTTTTTTTAAATCCAAGGCCAAACAAAAGGAATTTTCAAATACAATCAACTTGATCTCAAATCAGATAAGAGTACCCGCTGAACTTAAGCATATCAATAAGCGGAGGAAAAGAAACTAACAAGATTCCTTAGTAACGGCGAGTGAAGCGGGAAAGCTCAAATTTGAAATCTTCAAGGTTCTACCTTGACGAATTGTAGTTAAAGAAGTGTTTCTGTTAGCGGAGTGGCAAAGTTCTTTGGAATAGACATCATAGAGGGTGAGAATCCCGTATTTGGTCATTCCTTCTAGCTTTGTGATACACTTTCAAAGAGTCGGATTGTTTGGGAATGCAGTCCAAAATGGGTGGTAAATTTCATCTAAAGCTAAATACTGGCGAGAGACCGATAGCGAACAAGTACCGTGAGGAAAGATGAAAAGAACTTTGAAAAGAGAGTTAAACAGTACGTGGAATTGTCAAAAGGGAAGCGTTTGACACCAGTGTTGTTGTGGAGAAATCAATTGTGTGGAACGGGTTGTTGTGGGGTTGAGACTTATCAGCTCTCCTTACTCTTTACTTTTTCACGCAATGCACTTTCTCTTTAACAAGTCAACATCAATTTCTTTTGTTGTAAAGGGTCAGCGGAAGGTGGCTTTCTTTTCGGAGAAAGTGTTTATAGCCGTTGATCTCTACAATCGGAGAGATTGAGGTCTGCATCGTAGATCTTCGGGTTAGATACGTCGGTGCTAAGTTATAATCCTATATAGACAACTTGTTGACTATATTCGATCTTGTAGCTTACTCGCTGGCGCTATTTTACCTACGCTTAGGATGTTGAA
>Aoud18_53964;SK4
TTTCCGTAGGTGAACCTGCGGAAGGATCATTAAAAAATGGAGTGGCCGTTGTTTTGGTCACCATTAATAATCCTACCCTTTGTGAATTTGTTTTGTGTAATAATTTTTTTCCAATGAAAAAATTATTTGTCTATCCCTGAAGAAAAGTAGAATATACTTTTTTTTAGGGAGTAGATTTTAATAATTTTTTCAGTGAAAAGACCTTTTTTTTAAATTAAACTTTTGTATTCATTTGTCTAAATTGTAAAAAAAATAATTTAAAAACAACTTTTGACAATGGATCTCTTGGTTCTCGCAACGATGAAGAACGCAGCAAAATGCGATAAGTAATGTGAATTGCAGAATACGTGAATCATCAAATCTTCGAACGCATATTGCACTTTTTTAGTTTACTAAAAAGTATGTCCGTTTGAGTATCAGTAAAATATTCTCATAAAAGCGTTGCGCTTTTTATGGTTATGAGTGTTTTACAACGATAAACAAGTTGTTCACTTTAAATTCATTTTTTAAAGCCATCCGTTTTGGTTTTAAAAATAATTAAAATTGGATAAAATTTTCCTGTAAAAAGGAATAACCTATTTCAGTTTTAGTTTTTTTAAATCCAAGGCCAAGGCCAAACAAAAGGAATTTTCAAATACAATCAACTTGATCTCAAATCAGATAAGAGTACCCGCTGAACTTAAGCATATCAATAAGCGGAGGAAAAGAAACTAACAAGGATTCCCTTAGTAACGGCGAGTGAAGCGGGAAGAGCTCAAATTTGAAATCTTCAAGGTTCTACCTTGACGAATTGTAGTTTAAAGAAGTGTTTTCTGTTAGTGGAGTGGCAAAAGTTCTTTGGAATAGGACATCATAGAGGGTGAGAATCCCGTATTTGGTCATTCCTCCTAGCTTTGTGATACACTTTCAAAGAGTCGGATTGTTTGGGAATGCAGTCCAAAATGGGTGGTAAATTTCATCTAAAGCTAAATACTGGCGAGAGACCGATAGCGAACAAGTACCGTGAGGGAAAGATGAAAAGAACTTTGAAAAGAGAGTTAAACAGTACGTGAAATTGTCAAAAGGGAAGCGTTTGACACCAGTGTTGTTGTGGAGAAATCAATTGTGTGGAACGGGTTGTTGTGGGGTTGAGACCTTATCAGCTCTCCTTACTCTTTACCTTTTTCACGCAATGCACTTTCTCTTTAACAAGTCAACATCAATTTCTTTTGTTGTAAAAGGGTCAGCGGAAGGTGGCTTTCTTTTCGGAGAAAGTGTTTATAGCCGTTGATCTCTACAATCGGAGAGATTGAGGTCTGCAGCGTAGATCCTTCGGGGTTAGATACGTCGGTGCTAAGTTATAATCCTATATAGACAACTTGTTGACTATATTCGATCATGTAGCTTACTCGCTGGCGCTATTT
>Aoud18_53969;SK4
TTTCCGTAGGTGAACCTGCGGAAGGATCATTAAAAAATGGTGTGGCCTTTAATTGTTGGTCACCATTAATAATCCTACCCTTTGTGAATTTGTTTTATGTAATAATTTTTTTCCAATGAAAAAATTATTTTGGTCTATCCCTGAGAAAAGTAGAGTTGTATTGACTATACTTTTTTTAGGGAGTAGATTTTAATAATTTTTTCAGTGAAAAGACCTTTTTTTTAAATTAAACTTTTGTATTCATTTGTCTAAAATTTGTAAAAAAATAATTTAAAAACAACTTTTGACAATGGATCTCTTGGTTCTCGCAACGATGAAGAACGCAGCAAAATGCGATAAGTAATGTGAATTGCAGAATACGTGAATCATCAAATCTTCGAACGCATATTGCACTTTTTTAGTTTACTAAAAAAGTATGTCTGTTTGAGTATCAGTAAAATATTCTCATAAAAGCGTTGCGCTTTTTATGGTTATGAGTGTTTTACAACGATAAACAAGTTGTTTCACTTTAAATTCATTTTTTAAAGCCATCCGTTTTGGTTTTAAAAATAATTAAAATTGGATAAAATTTTCCTGTAAAAAGGAATAACCTATTTCAGTTTTAGTTTTTTTAAATCCAAGGCCAAGGCCAAACAAAAGGAATTTTCAAATACAATCAACTTGATCTCAAATCAGATAAGAGTACCCGCTGAACTTAAGCATATCAATAAGCGGAGGAAAAGAAACTAACAAGGATTCCCTTAGTAACGGCGAGTGAAGCGGGAAGAGCTCAAATTTGAAATCTTCAAGGTTCTACCTTGACGAATTGTAGTTTAAAGAAGTGTTTTCTGTTAGTGGAGTGGCAAAAGTTCTTTGGAATTGGACATCATAGAGGGTGAGAATCCCGTATTTGGTCATTCCTCCTAGCTTTGTGATACACTTTCAAAGAGTCGGATTGTTTGGGAATGCAGTCCAAAATGGGTGGTAAATTTCATCTAAAGCTAAATACTGGCGAGAGACCGATTAGCGAACAAGTACCGTGAGGGAAAGATGAAAAGAACTTTGAAAAGAGAGTTAAACAGTACGTGAAATTGTCAAAAGGGAAGCGTTTGACACCAGTGTTGTTGTGGAGAAATCAATTGTGTGGAACGGGTTGTTGTGGGGTTGAGACCTTATCAGCTCTCCTTACTCTTTACCTTCTTCACGCAATGCACTTTCTCTTTAACAAGTCAACATCAATTTCTTTTGTTGTAAAAGGGTCAGCGGAAGGTGGCTTTCTTTTCGGAGAAAGTGTTTATAGCCGTTGATCTCTACAATCGGAGAGATTGAGGTCTGCAGCGTAGATCCTTCGGGGTTAGATACGTCGGTGCTAAGTTATAATCCTATATAGACAACTTGTTGACTATATTCGATCATGTAGCTTACTCGCTGGCGCTATTTTACCTACGCTTAGGATGTTGAA
>Aoud18_54016;Piromyces
TTTCCGTAGGTGAACCTGCGGAAGGATCATTAATAAATGGTCTACGTTTTTTAAGTAGACGCTTAATAATCCTACCCTTTGTGAATTTGTTGTTTTGAAATAATTTTTTTTAAAATTATTGATTGTCTTCCCTGTTGAATTGGTTGTCTTAATGGCAAATGATTCGCAGGGGAGTGTCAGTAATTTTAAAAAGACCTTTTTTAAAATTAAACTTTTTTGTATTCATTTGTCTAAAATTATTTTTATAATATAAAAACAACTTTTGACAATGGATCTCTTGGTTCTCGCAACGATGAAGAACGCAGCAAAATGCGATAAGTAGTGTGAATTGCAGAATACGTGAATCATCGAATCTTCGAACGCATATTGCACTTTTTTAGTTTACTAAAAAAGTATGTCTGTTTGAGTATCAGTAAAACATTCTCATAAAAACTTTTTGTTTTTATGGTTATGAGTGTTTTACAACGATACAAGTTGTTTCACTTTAAATTTTTTTTAAAATTTGAATTTTTCTAATTTTAAAATAAAATTGGATAAAATTTTCCCGTAAAAAAGGAATAACCTAAAACAATTTTAATTTTTTGATTAGAATTCTTCAATTATAAAGGAAATTTAACTAAATAACTTGATCTCAAATCAGATAAGAGTACCCGCTGAACTTAAGCATATCAATAAGCGGAGGAAAAGAAACTAACAAGGATTCCCTTAGTAACGGCGAGTGAAGCGGGAAGAGCTCAAATTTGAAATCTTCAAGGTTTTACCTTGACGAATTGTAGTTTAAAGAAGTGTCTTCTGTTGAAGTTTTGGTAAAAGTTCTTTGGAATAGGACATCATAGAGGGTGAGAATCCCGTATTTGACCATTATTTTCAGCTGTGTGATACACTTTCAAAGAGTCGGATTGTTTGGGAATGCAGTCCAAAATGGGTGGTAAATTTCATCTAAAGCTAAATATTGGCGAGAGACCGATAGCGAACAAGTACCGTGAGGGAAAGATGAAAAGAACTTTGAAAAGAGAGTTAAACAGTACGTGAAATTGTCAAAAGGGAAGCGTTTGACACCAGTGTTGTTTTCTCGAAAATCAATTAAAAAAGTTGGATTTTGTGTTGTATTGACCTTAACAGCTTGCTTCACTCTTTTCTTGCTTTTTTTAATGCACTTTTCGTTTAACAAGTCAACATCAGTTTCCTTTGTTGTAAAAGGGTCATTGGAACGTGGCTTTCTCTTCGGAGAAAGTGTTTATAGCCTTTGATCTCTGCAATCGGAGAGACTGAGGTCTGCAGCGTAGATCCTTCGGGGTTAGATACATTTGTGCTAAGCTACAGCTTTCATAGACAACTTGTTGACTATGTTTAGTCTTGTAACTTACCCGCTTATGCTATTTTACCTACGCTTAGGA
>Aoud18_54149;SK4
TTTCCGTAGGTGAACCTGCGGAAGGATCATTAAAAAATGGAGTGGCCGTTATTGTTGGTCACCATTAATAATCCTACCCTTTGTGAATTTGTTTTGTGTAATAATTTTTTTCCAATGAAAAAATTATTTGTCTATCCCTGAAGAAAAGTAGAATATACTTTTTTTAGGGGTAGATTTTAATAATTTTTTCAGTGAAAAGACCTTTTTTTTAAATTAAACTTTTGTATTCATTTGTCTAAATTGTAAAAAAAATAATTTAAAAACAACTTTTGACAATGGATCTCTTGGTTCTCGCAACGATGAAGAACGCAGCAAAATGCGATAAGTAATGTGAATTGCAGAATACGTGAATCATCAAATCTTCGAACGCATATTGCACTTTTTTAGTTTACTAAAAAAGTATGTCTGTTTGAGTATCAGTAAAATATTCTCATAAAAGCGTTGCGCTTTTTATGGTTATGAGTGTTTTACAACGATAAACAAGTTGTTTCACTCTAAATTCATTTTTTAAAGCCATCCGTTTTGGTTTTAAAAATAATTAAGATTGGATAAAATTTTCCTGTAAAAAGGAATTACCTATTTCAGTTTTAGTTTTTTTAAATCCAAGGCCAAGGCCAAACAAAAGGAATTTTCAAATACAATCAACTTGATCTCAAATCAGATAAGAGTACCCGCTGAACTTAAGCATATCAATAAGCGGAGGAAAAGAAACTAACAAGGATTCCCTTAGTAACGGCGAGTGAAGCGGGAAGAGCTCAAATTTGAAATCTTCAAGGTTCTACCTTGACGAATTGTAGTTTAAAGAAGTGTTTTCTGTTAGTGGAGTGGCAAAAGTTCTTTGGAATAGGACATCATAGAGGGTGAGAATCCCGTATTTGGTCATTCCTCCTAGCTTTGTGATACACTTTCAAAGAGTCGGATTGTTTGGGAATGCAGTCCAAAATGGGTGGTAAATTTCATCTAAAGCTAAATACTGGCGAGAGACCGATAGCGAACAAGTACCGTGAGGGAAAGATGAAAAGAACTTTGAAAAGAGAGTTAAACAGTACGTGAAATTGTCAAAAGGGAAGCGTTTGACACCAGTGTCGTTGTGGAGAAATCAATTGTGTGGAACGGGTTGTTGTGGGGTTGAGACCTTATCAGCTCTCCTTACTCTTTACCTTTTTCACGCAATGCACTTTCTCTTTAACAAGTCAACATCAATTTCTTTTGTTGTAAAAGGGTCAGCGGAAGGTGGCTTTCTTTTCGGAGAAAGTGTTTATAGCCGTTGATCTCTACAATCGGAGAGATTGAGGTCTGCAGCGTAGATCCTTCGGGGTTAGATACGTCGGTGCTAAGTTATAATCCTATATAGACAACTTGTTGACTATATTCGATCATGTAGCTTACTCGCTGACGCTATTT
>Aoud18_54222;SK4
TTTTCCGTAGGTGAACCTGCGGAAGGATCATTAAAAAATGGTGTGGCCTTTATTGTTGGTCACCATTAATAATCCTACCCTTTGTGAATTTGTTTGTGTAATAATTTTTTTCCAATGAAAAAAATTATTTGTCTATCCCTGAAGAAATAGCTTGTAAAAGTTATTTTTTTAGGGAGTAGATTTTAATAATTTTTTCAGTGAAAAGACCTTTTTTTAAATTAAACTTTGTATTCATTTGTCTAAATTTGTAAAAAATAATTTAAAAACAACTTTTGACAATGGATCTCTTGGTTCTCGCAACGATGAAGAACGCAGCAAAATGCGATAAGTAATGTGAATTGCAGAATACGTGAATCATCAAATCTTCGAACGCATATTGCACTTTTTTAGTTTACTAAAAAAGTATGTCTGTTTGAGTATCAGTAAAATATTCTCATAAACGTTGCGTTTTTATGGTTATGAGTGTTTTACAACGATAAACAAGTTGTTTCACTTTAAATTCATTTTTAAAGCCGTTTTAATGGTTTTGTAAAAATAATTAAAATTGGATAAAATTTTCCCGTAAAAAGGAATAAACTATTTCAGTTTTTAGTTTTTTTAAATCCCAAGGCCAAACAAAAGGAATTTTCAAATACAATCAACTTGATCTCAAATCAGATAAGAGTACCCGCTGAACTTAAGCATATCAATAAGCGGAGGAAAAGAAACTAACAAGGATTCCCTTAGTAACGGCGAGTGAAGCGGGAAGAGCTCAAATTTGAAATCTTCAAGGTTCTACCCTTGACGAATTGTAGTTTTAAAGAAGTGTTTTCTGTTAGCGGAGTGGCAAAAGTTCTTTGGAATAGGACATCATAGAGGGTGAGAATCCCGTATTTGGTCATTCCTTCTAGCTTTGTGATACACTTTCAAAGAGTCGGATTGTTTGGGAATGCAGTCCAAAATGGGTGGTAAATTTCATCTAAAGCTAAATACTGGCGAGAGACCGATAGCGAACAAGTACCGTGAGGGAAAGATGAAAAGAGCTTTGAAAGGAGAGTTAAACAGTACGTGAAATTGTCAAAGGGAAGCGTTTGACACCAGTGTTGTTGTGGAGAAATCAATTGTGTGGAACGGGTTGTTGTGGGGTTGAGACCTTATCAGCTCTCCTTACTCTTTACCTTTTTCACGCAATGCACTTTCTCTTTAACAAGTCAACATCAATTTCTTTTGTTGTAAAAGGGTCAGCGGAAGGTGGCTTTCTTTTCGGAGAAAGTGTTTATAGCCGTTGATCTCTACAATCGGAGAGATTGAGGTCTGCAGCGTAGATCCTTCGGGGTTAGATACGTCGGTGCTAAGTTATGATCCTATATAGACAACTTGTTGACTATATTCGATCTTGTAGCTTACTCGCTGGCGCTATTTTACCTACGCTTAGGATGTTG
>Aoud18_54586;SK4
TTTCCGTAGGTGAACCTGCGGAAGGATCATTAAAAAATGGAGTGGCCGTTGTTTTGGTCACCATTAATCCTACCCTTTGTGAATTTGTTTTGTGTAATAATTTTTTTCCAATGAAAAAATTATTTGTCTATCCCTGAAGAAAAGTAGAATATACTTTTTTTAGGAGTAGATTTTAATAATTTTTTCAGTGAAAGACCTTTTTTTAAATTAAACTTTTGTATTCATTTGTCTAAATTGTAAAAAAAAATTTAAAAACAACTTTTGACAATGGATCTCTTGGTTCTCGCAACGATGAAGAACGCAGCAAAATGCGATAAGTAATGTGAATTGCAGAATACGTGAATCATCAAATCTTCGAACGCATATTGCACTTTTTTAGTTTACTAAAAAGTATGTCTGTTTGAGTATCAGTAAATATTTCATAAAAGCGTTGCGCTTTTTATGGTTATGAGTGTTTTACAACGATAAACAAGTTGTTTCACTTTAAATTCATTTTTTAAAGCCATCCGTTTTGGTTTTAAAAATAATTAAAATTGGATAAAATTTTCCTGTAAAAAGGAATAACCTATTTCAGTTTTAGCTTTTTAAATCCAAGGCCAAGGCCAAACAAAAGGAATTTTCAAATACAATCAACTTGATCTCAAATCAGATAAGAGTACCCGCTGAACTTAAGCATATCAATAAGCGGAGGAAAAGAAACTAACAAGGATTCCTTAGTAACGGCGAGTGAAGCGGGAAGAGCTCAAATTTGAAATCTTCAAGGTTCTACCTTGACGAATTGTAGTTTAAAGAAGTGTTTTCTGTTAGTGGAGTGGCAAAAGTTCTTTGGAATAGGACATCATAGAGGGTGAGAATCCGTATTTGGTCATTCCTCCTAGCTTTGTGATACACTTTCAAAGAGTCGGATTGTTTGGGAATGCAGTCCAAAATGGGTGGTAAATTTCATCTAAAGCTAAATACTGGCGAGAGACCGATAGCGAACAAGTACCGTGAGGGAAAGATGAAAGAACTTTGAAAGAGAGTTAAACAGTACGTGAAATTGTCAAAAGGGAAGCGTTTGACACCAGTGTTGTTGTGGAGAAATCAACTGTGTGGAACGGTTGTTGTGGGTTGAGACCTTATCAGCTCTCCTTACTCTTTACCTTTTTCACGCAATGCACTTTCTCTTTAACAAGTCAACATCAATTTCTTTTGTTGTAAAAGGTCAGCGGAAGGTGGCTTTCTTTTCGGAGAAAGTGTTTATAGCCGTTGATCTCTACAATCGGAAAGATTGAGGTCTGCAGCGTAGATCCTTCGGGTTAGATACGTCGGTGCTAAGTTATAATCCTATATAGACAACTTGTTGACTATATTCGATCATGTAGCTTACTCGCTGGCGCTATTT
>Aoud18_54809;Neocallimastix
TTCCGTAGGTGAACCTGCGGAAGGATCATAAAAATATCACTCGATTGGAGTGATTAATAATCATCCTACCCTTGTGATTTGTTGTTTGAATAATTTTTTTGATTTTAAAAAAATTATTTATGGTTTTGTCTATCCCTAAATTGGTTTGTTTGTTGTAAAAGACAAGTGAATCAATTTAGGGAATAGGCTTCATAATAAGTTTTTTTTAAGTCTTAAAGACCTTTTTTAAAATAAACTTTTGTATTCATTGTCTAAATTTTTTTTAAAATATTTAAAAACAACTTTTGACAATGGATCTCTTGGTTCTCGCAACGATGAAGACGCAGCAAAATGCGATAATAATGTGAATTGCAGAATACGTGAATCATCAAATCTTCGAACGCATATTGCACTTTTTTAGTTTACTAAAAAGTATGTCTGTTTGAGTATCAGTAAATATTCTCATAAAAACATTTTTGTTTTATGGTTATGGTGTTTACAACGATAAACAAGTTGTTTCACTTTAAATTCATTTTATAAGACTTTATGGTTTTAATAATTAAATGGATAAAATTTCCCGTAAAAAGGAATAAACTTTTCAGTTTTAGTTAGAGAAATCTCGGTCCGATTTTAAAGGAAATTATTTTAAATAACTTGATCTCAAATCAGATAAGAGTACCCGCTGAACTTAAGCATATCAATAAGCGGAGGAAAAGAAACTAACAAGGATCCTTAGTAACGGCGAGTGAAGCGGGAAGAGCTCAAATTGAAATCTTCAAGGTTCTACCTTGACGAATTGTAGTTTAAAGAAGTGTTTTCTGTTAGATGAGTAGCAAAAGTTCCTTGGAATGGGACATCATAGAGGGTGAGAATCCCGTATTTGGTTATCATTCTAGCTTTGTGATACACTTCAAAGAGTCGGATTGTTTGGAATGCAGTCCAAAATGGGTGGTAAATTTCATCTAAAGCTAAATATTGGCGAGAGACCGATAGCGACAAGTACCGTGAGGGAAGATGAAAAGAACTTTGAAAGAGAGTTAAACAGTACGTGAAATTGTCAAAGGGAAGCGTTTGACACCAGTGTTGTTTTTCCGAAAATCATTACGAATGGCTGATTTGTGTTGTATTGACCTTATCAGCTTTCTTCACTTTTTTCGAGTCTTTCTTAATGCACTTTCGGTCAACAAGTCACATCAATTTCTTTTGTTGTAAAAGAGTATTCGGAAGGTGGCTTTCTTTTCGGAGAAAGTGTTATAGCCCTATACTTCTACAATCGGAGAGATTGAGGTCTGCAGCGTAGATCCTTCGGTTAGATACATTTGTGCTAAGTTGTAGCTTTTCATAGACACTTGTTGACTATGTTTAGTCATGCGGCTTACTCGCTTATGCTATTT
>Aoud18_54857;Neocallimastix
GAAGTAAAGTGTAACAAGGTTTCGTAGGTGAACCTGCGGAAGGATCATTAAAAAATGGAGTGGCCGTGTTTTGGTCACCATTAATAATCTACCTTGTGAATTTGTTTTGTGTAATAATTTTTTTCCATGAAAAATTATTTGTCTATCCCTGAAGAAAAGTAGAATATACTTTTTTTTAGGGAGTAGATTTTAATAATTTTTTCAGTGAAAAGACCTTTTTTTTAAATTAAACTTTTGTATTCATTTGTCTAAATTGTAAAAAAATAATTTAAGAACAACTTTTGACAATGGATTCTTGGTTCTCGCAACGATGAAGAACGCAGCAAAATGCGATAGTAATGTGAATTGCAGAATACGTGAATCATCAAATCTTCGAACGCATATTGCACTTTTTAGTTTACTAAAAAGTATGTCTGTTTGAGTATCAGTAAATATTCTCATAAAAGCGTTGCGCTTTTTATGGTTATGAGTGTTTTACAACGATAACAAGTTGTTTCACTTTAAATTCATTTTTTAAAGCCATCCGTTTTGGTTTTAAAATAATTAAATTGGATAAAATTTTCCTGTAAAAAGGAATAACCTATTTCAGTTTTAGTTTTTTTAAATCAAGGCCAAGGCCAAACAAAGGAATTTTCAATACAATCAACTTGATCTCAAATCAGATAAGAGTACCCGCTGAACTTAAGCATATCAATAAGCGGAGGAAAAGAAGCTAACAAGGATTCCTTAGTAACGGCAGTGAAGCGGGAAGAGCTCAAATTGAAATCTTCAAGGTTCTACCTTGACGAATTGTAGTTTAAAGAAGTGTTTTCTGTTAGTGGAGTGGCAAAAGTTCTTTGGAATAGGACATCATAGAGGGTGAGAATCCGTATTTGGTCATTCCTCCTAGCTTTGTGATACACTTCAAAGAGTCGGATTGTTTGGGAATGCAGTCCAAAATGGGTGGTAAATTTCATCTAAAGCTAAATACTGGCGAGAGACGATAGCGAACAAGTACCGTGAGGAAAGATGAAAAGAACTTTGAAAAGAGAGTAAACAGTACGTGAAATTGTCAAAAGGGAAGCGTTTGACACCAGTGTTGTTGTGGAGAAATCAATTGTGTGGAACGGGTTGTTGTGGGTTGAGACCTTATCAGCTCTCCTTACTCTTTACCTTTTTCACGCAATGCACTTTCTCTTTAACAAGTCAACATCAATTTCTTTTGTTGTAAAGGTCAGCGGAAGTGGCTTTCTTTTCGGAGAAAGTGTTTATAGCCGTTGATCTTACAATCGGAGAGATTGAGGTCTGCAGCGTAGATCCTTCGGGGTTAGATACGTCGTGCTAAGTTATAATCCTATATAGACAACTTGTTGACTATATTCGATCATGTAGCTTACTCGCTG
>Aoud18_54871;SK4
TTTCCGTAGGTGAACCTGCGGAAGGATCATTAAAAAATGGTGTGGCCTTTATTGTTGGTCACCATTAATAATCCTACCCTTTGTGAATTTGTTTTGAGTAATAATTTTTTTCCAATGAAAAAATTATTTGTCTATCCCTGAGGAAAAGTAGAATATACTTTTTTTTAGGGAGTAGATTTTAATAATTTTTTCAGTGAAAAGACCTTTTTTTAAGTTAAACTTTTGTATTCATTTGTCTAAAATTTGTAAAAAAAATAATTTAAAAACAACTTTTGACAATGGATCTCTTGGTTCTCGCAACGATGAAGAACGCAGCAAAATGCGATAAGTAATGTGAATTGCAGAATACGTGAATCATCAAATCTTCGAACGCATATTGCACTTTTTTAGTTTACTAAGAAAGTATGTCTGTTTGAGTATCAGTAAAATATTCTCATAAAAGCGTTGCGCTTTTTATGGTTATGAGTGTTTTACAACGATAAACAAGTTGTTTCACTTTAAATTCATTTTTTAAAGCCGTTTAATGGTTTTAAAAATAATTAAAATAGGATAAAATTTTCCCGTAAAAAGGAATAACCTTATTTCAGTTTTAGTTTTTTTAAATCCAAGGCCAAACAAAAGGAATTTTCAAATCAACTTGATCTCAAATCAGATAAGAGTACCCGCTGAACTTAAGCATATCAATAAGCGGAGGAAAAGAAACTAACAAGGATTCCCTTAGTAACGGCGAGTGAAGCGGGAAGAGCTCAAATTTGAAATCTTCAAGGTTCTACCTTGACGAATTGTAGTTTAAAGAAGTGTTTTCTGTTAGTGGAGTGGCAAAAGTTCTTTGGAATAGGACATCATAGAGGGTGAGAATCCCGTATTTGGTCATTCCTCCTAGCTTTGTGATACACTTTCAAAGAGTCGGATTGTTTGGGAATGCAGTCCAAAATGGGTGGTAAATTTCATCTAAAGCTAAATACTGGCGAGAGACCGATAGCGAACAAGTACCGTGAGGGAAAGATGAAAAGAACTTTGAAAAGAGAGTTAAACAGTACGTGAAATTGTCAAAAGGGAAGCGTTTGACACCAGTGTTGTTGTGGAGAAATCAATTGTGTGGAACGGGTTGTTGTGGGGTTGAGACCTTATCAGCTCTCCTTACTCTTTACCTTTTTCACGCAATGCACTTTCTCTTTAACAAGTCAACATCAATTTCTTTTGTTGTAAAAGGGTCAGCGGAAGGTGGCTTTCTTTTCGGAGAAAGTGTTTATAGCCGTTGATCTCTACAATCGGAGAGATTGAGGTCTGCAGCGTAGATCCTTCGGGGTTAGATACGTCGGTGCTAAGTTATAATCCTATATAGACAACTTGTTGACTATATTCGATCTTGTAGCTTACTCGCTGGCGCTATTTTACCTACGCTTAGGATGTTG
>Aoud18_54901;SK4
TTTCCGTAGGTGAACCTGCGGAAGGATCATTAAAAAATGGAGTGGCCGTTGTTTTGGTCACCATTAATAATCCTACCCTTTGTGAATTTGTTTTGTGTAATAATTTTTTTCCAATGAAAAAATTATTTGTCTATCCCTGAAGAAAAGTAGAATATACTTTTTTTTAGGGAGTAGATTTTAATAATTTTTTCAGTGAAAAGACCTTTTTTTTAAATTAAACTTTTGTATTCATTTGTCTAAATTGTAAAAAAAATAATTTAAAAACAACTTTTGACAATGGATCTCTTGGTTCTCGCAACGATGAAGAACGCAGCAAAATGCGATAAGTAATGTGAATTGCAGAATACGTGAATCATCAAATCTTCGAACGCATATTGCACTTTTTTAGTTTACTAAAAAAGTATGTCTGTTTGAGTATCAGTAAAATATTCTCATAAAAGCGTTGCGCTTTTTATGGTTATGAGTGTTTTACAACGATAAACAAGTTGTTTCACTTTAAATTCATTTTTTAAAGCCATCCGTTTTGGTTTTAAAAATAATTAAAATTGGATAAAATTTTCCTGTAAAAAGGAATAACCTATTTCAGTTTTAGTTTTTTTAAATCCAAGGCCAAGGCCAAACAAAAGGAATTTTCAAATACAATCAACTTGATCTCAAATCAGATAAGAGTACCCGCTGAACTTAAGCATATCAATAAGCGGAGGAAAAGAAACTAACAAGGATTCCCTTAGTAACGGCGAGCGAAGCGGGAAGAGCTCAAATTTGAAATCTTCAAGGTTCTACCTTGACGAATTGTAGTTTAAAGAAGTGTTTTCTGTTAGTGGAGTGGCAAAAGTTCTTTGGAATAGGACATCATAGAGGGTGAGAATCCCGTATTTGGTCATTCCTCCTAGCTTTGTGATACACTTTCAAAGAGTCGGATTGTTTGGGAATGCAGTCCAAAATGGGTGGTAAATTTCATCTAAAGCTAAATACTGGCGAGAGACCGATAGCGAACAAGTACCGTGAGGGAAAGATGAAAAGGACTTTGAAAAGAGAGTTAAACAGTACGTGAAATTGTCAAAAGGGAAGCGTTTGACACCAGTGTTGTTGTGGAGAAATCAATTGTGTGGAACGGGTTGTTGTGGGGTTGAGACCTATCAGCTCTCCTTACTCTTTACCTTTTTCACGCAATGCGCTTTCTCTTTAACAAGTCAACATCAATTTCTTTTGTTGTAAAAGGGTCAGCGGAAGGTGGCTTTCTTTTCGGAGAAAGTGTTTATAGCCGTTGATCTCTACAATCGGAGAGATTGAGGTCTGCAGCGTAGATCCTTCGGGGTTAGATACGTCGGTGCTAAGTTATAATCCTATATAGACAACTTGTTGACTATATTCGATCATGTAGCTTACTCGCTGGCGCTATTTTACCTACGCTTAGGATGTTG
>Aoud18_54965;SK4
AATAAAGTCTACAAGTTTCGTAGTGACCTGCGGAGGATCATTAAAATGGTGTGGCCTTTATTGTTGGTCACCATTAATAATCTACCTTTGTGAATTGTTTGTGTAATATTTTTTCCAATGAAAATTATTGTCTATCCCTGAAGAATAGTTGTAAAGTTATTTTTAGGAGCAGATTTAATAATTTTTCAGTGAAAGACCTTTTTTTAAATTAAACTTTGTATTCATTGTCTAAATTGTAAAAATAATTAAAACAACTTTTGACAATGGATCTCTTGGTTCTCGCACGATGACGAACGCAGCAAAATGCGATAAGTAATGTGATTGCAGAATACGTGACATCAAATCTTCGAACGCATATGCACTTTTTTAGTTTACTAAAAGTAGTCTGTTTGAGTATCAGTAAATATTCTCATAAAAGCGTTGCGTTTTATGGTTAGAGTGTTTTACAACGATAACAAGTTGTTCACTTTAAATTCATTTTAAGCCGTTTTAATGGTTTTAAAATAATTAAATGGATAAAATTTCCCGTAAAAGGAGTAACTATTTCAGTTTAGTTTTTTAATCCAAGCCAAACAAAGAATTTCAAATACAATCACTGATCTCAAATCAATAAGATACCGCTGAACTTAAGCATATAATAAGCGGAGGAAAAGAAACTAACAAGGATTCCTTAGTAACGGCGAGTGAACGGGAAGAGCTCAATTGAAATTTCAAGGTTCTACTTGACAATTGTAGTTAAGAAGTGTTTCTGTTGCGGAGTGGCAAAGTCTTTGAATAGACATCATAGAGGTGAGATCCGTATTTGGTCATTCTTCTAGCTTGTGATACACTTTCAAAGAGTCGGATGTTTGGAATGCAGTCCAAATGGGTGGTAAATTTCATTAAAGCTAATCTGGCGAAGACCGATAGCGAACAAGTACCGTGAGGAAAGATGAAAAGAACTTTGAAAGAGAGTTAAACAGTACGTGAATTGTCAAAGGGAGCGTTGACCCAGTGTTGTTGTGGAGAAATCAATTGTGTGGAACGGGTTTGTGGGTTGAGACCTTATCAGCTTCCTTACTCTTACCTTTTCACGCAATGCACTTCTCTTTAACAAGTCAACATCAATTTCTTTTGTTGTAAAAGGTCAGCGGAAGTGGCTTCTTTCGGAAAGTGTTTATAGCCGTTGATCTCTACAATCGGAGAGATTGAGGTCTGCAGTGTAGATCCTTCGGGTGGATACGTCGGTGCTAAGTTATAATCCTATATAGACACTTGTGACTATTCGATCTTGTAGCTTACTCGCTGGCGCTATTTACCTACGCTTAGGATGT
>Aoud18_55064;Agriosomyces
TTTCCGTAGGTGAACCTGCGGAAGGATCATTAATAAATTTTTATTTCTGAAAATTATGAAATAAAAAACAATAATCATCCTACCCTTTGTGAATTTGTTGTAATGAAATAATTTTTTTTTAAAAGAAAAAATTATTTACTTTTAGTCTATCCCTGAAAAGTTTTGGAAGCAATGAAGAAACTTTTTAGGGAGTAGATTTTAATAAATAATTATTTTTTTTGAAAAGACCTTTTTTTAAAATTAACTTTTTGTATTCATTTGTCTAAAATTTTTTAAATAATAATTTAAAAACAACTTTTGACAATGGATCTCTTGGTTCTCGCAACGATGAAGAACGCAGCAAAATGCGATAAGTAATGTGAATTGCAGAATACGTGAATCATCAAATCTTCGAACGCATATTGCACTTTTTTAGTTTACTAAAAAAGTATGTCTGTTTGAGTATCAGTAAAATATTCTCATAAAAAAATTTATTTTTTTTTATGGTTAATGAGTGTTTTACAACGATACAAGTTGTTTCACTTTAAATTGAATTTTAAAATTGTTTTTTATTTTCAATTTTTAAAAAATTGGATAAAATTTTCCCGTAAAAAGGAATAACCTTGACAATTTTTTAAGCTGAAATTAAGAATTCAATAGCAAAAGGAAATTTATTTAAAAATAACTTGATCTCAAATCAGATAAGAGTACCCGCTGAACTTAAGCATATCAATAAGCGGAGGAAAAGAAACTAACAAGGATTCCCCTAGTAACGGCGAGTGAAGCGGGAAGAGCTCAAATTTGAAATCTTAAAGGGTTTCCCTTTACGAATTGTAGTTTAAAGAAGTGTTTTCTGTTGAAATTTTGGTAAAAGTTCTTTGGAATAGGACATCATAGAGGGTGAGAATCCCGTATTTGACCATTATCTTCAGCTATGTGATACACTTTCAAAGAGTCGGATTGTTTGGGAATGCAGTCCAAAATGGGTGGTAAATTTCATCTAAAGCTAAATATTGGCGAGAGACCGATAGCGAACAAGTACCGTGAGGGAAAGATGAAAAGAACTTTGAAAAGAGAGTTAAACAGTACGTGAAATTGTCAAAAGGGAAGCGTTTGACACCAGTGTTGTTTCTCTGAAAATCAATTACAGGAAAGTTTATGTTAAGTTGTTAAGACTTTATCAGCTTACTGCTTAATTTTGAGCTTTTCTTTAATGCACTTTTCAGTTTACAAGTCAACATCAATTTCTTTTGTTGTAAAAAGGTAAGGGAAAGGTGGCTCAAGCTTCGGCTTAAGTGTTTATAGTCCTTTGCTTCTGCAATCGGAGAGATTGAGGTCTGCAGCGTAGGTCCTTTTTTGGATTAGATACATTTGTGCTAAGTTACAGCTCTTTATAGACAACTTGTTGACTATGATCAGTCTTGTAGCTTACTCGCT
>Aoud18_55175;RH5
TTTCCGTAGGTGAACCTGCGGAAGGATCATTAAAAAATTCTGCCATTGTTTGGTGGAAACAATAATCATCCTACCCTTTGTGAATTTGTTGTTTGTAATAATTTTTTAAAAGAAAAATTATTTACTGTCTATCCCTGGATAGTAAAAGTTGGAAGGGAGTAATCTAGAAAACTTTTGCTTTCAGGGAATAGTATGTAATAAATTTTTCATTTAAAGACCTTTTTTTTTAAATTAAACTTTTGTATTCATTTGTCTAAATTTATTTTTAAATAATTTAAAAACAACTTTTGACAATGGATCTCTTGGTTCTCGCAACGATGAAGAACGCAGCAAAATGCGATAAGTAGTGTGAATTGCAGAATACGTGAATCATCAAATCTTCGAACGCATATTGCACTTTTTTAGTTTACTAAAAAAGTATGTCTGTTTGAGTATCAGTAAAATATTCTCAATAAACTTTTTGTTTATTGGTTATGAGTGTTTTACAACGATACAAGTTGTTTCACTTTAAATTGACTTTATTAAAAACCTATCCATTTAGGTCAATTTTTAAAATTGGATAAAATTTTCCTGTAAAAAGGAATAACTTGACGGTTTTAAAGAAAGATCTAAAGGTTTTCTTAAAAGGAAATTTATAATAAACTAACTTGATCTCAAATCAGATAAGAGTACCCGCTGAACTTAAGCATATCAATAAGCGGAGGAAAAGAAACTAACAAGGATTCCCCTAGTAACGGCGAGTGAAGCGGGAAGAGCTCAAATTTGAAATCTTCAAGGGTTTCCCTTGACGAATTGTAGTTTATAGAAGTGTTTTCTGTTAGAGAGGTGGTAAAAGTTCTTTGGAATAGGACATCATAGAGGGTGAGAATCCCGTATTTGATCACTTTCTACTAACGTTGTGATACACTTTCAACGAGTCGGATTGTTTGGGAATGCAGTCCAAAATGGGTGGTAAATTTCATCTAAAGCTAAATATTGGCGAGAGACCGATAGCGAACAAGTACCGTGAGGGAAAGATGAAAAGAACTTTGAAAAGAGAGTTAAACAGTACGTGAAATTGTCAAAAGGGAAGCGTTTGACACCAGTGTTGTTTTTCCGAAAATCAATTACGAATGGCGGGATTCTAAGTTTCATGACCTTAAAAGCTTGTTTCTTTCTTTTCCTGTCTTTCTTAATGCACTTTTCGGTTAACAAGTCAACATCAATTTCTTTTGTTGTAAAAGGTTAAGAGGGAGGTGGCTTTACTTTCGGGTAAAGTGTTTATAGCCTTTTAACTCTGCAATCGGAGAGATTGAGGTCTGCAGCGTAGATCCTTCGGGGCTAGATACGTTTGTGCTAAGTTATAGCTTTTCATAGACAACTTGTTGACTATGTTTAGTCTTGTAGCTTACTCGCAGATGCTATTTTACCTACGCTTAGGATGTTG
>Aoud18_55240;SK4
TTTCCGTAGGTGAACCTGCGGAAGGATCATTAAAAAATGGTGTGGCCTTTATTGTTGGTCACCATTAATAATCCTACCCTTTGTGAATTTGTTTGTGTAATAATTTTTTTCCAATGAAAAAATTATTTGTCTATCCCTGAAGAAATAGCTAGAAAAGTTATTTTTTTAGGGAGTAGATTTTAATAATTTTTTCAGTGAAAAGACCTTTTTTTAAATTAAACTTTTGTATTCATTTGTCTAAATTTGTAAAAAATAATTTAAAAACAACTTTTGACAATGGATCTCTTGGTTCTCGCAACGATGAAGAACGCAGCAAAATGCGATAAGTAATGTGAATTGCAGAATACGTGAATCATCAAATCTTCGAACGCATATTGCACTTTTTTAGTTTACTAAAAAAGTATGTCTGTTTGAGTATCAGTAAAATATTCTCATAAAAGCGTTGCGTTTTTATGGTTATGAGTGTTTTACAACGATAAACAAGTTGTTTCACTTTAAATTCATTTTTTAAAGCCGTTTAATGGTCTTAAAAATAATTAAAATTGGATAAAATTTTCCCGTAAAAAGGAATAACCTTATTTCAGTTTTAGTTTTTTTAAATCCAAGGCCAAACAAAAGGAATTTTCAAATACAATCAACTTGATCTCAAATCAGATAAGAGTACCCGCTGAACTTAAGCATATCAATAAGCGGAGGAAAAGAAACTAACAAGGATTCCCTTAGTAACGGCGAGTGAAGCGGGAAGAGCTCAAATTTGAAATCTTCAAGGTTCTACCTTGACGAATTGTAGTTTAAAGAAGTGTTTTCTGTTAGCGGAGTGGCAAAAGTTCTTTGGAATAGGACATCATAGAGGGTGAGAATCCCGTATTTGGTCATTCCTTCTAGCTTTGTGATACACTTTCAAAGAGTCGGATTGTTTGGGAATGCAGTCCAAAATGGGTGGTAAATTTCATCTAAAGCTAAATACTGGCGAGAGACCGATAGCGAACAAGTACCGTGAGGGAAAGATGAAAAGAACTTTGAAAAGAGAGTTAAACAGTACGTGAAATTGTCAAAAGGGAAGCGTTTGACACCAGTGTTGTTGTGGAGAAATCAATTGTGTGGAACGGGTTGTTGTGGGGTTGAGACCTTATCAGCCCTCCTTACTCTTTACCTTTTTCACGCAATGCACTTTCTCTTTAACAAGTCAACATCAATTTCTTTTGTTGTAAAAGGGTCAGCGGAAGGTGGCTTTCTTTTCGGAGAAAGTGTTTATAGCCGTTGATCTCTACAATCGGAGAGATTGAGGTCTGCAGCGTAGATCCTTCGGGGTTAGATACGTCGGTGCTAAGTTATAATCCTATATAGACAACTTGTTGACTATATTCGATCTTGTAGCTTACTCGCTGGCGCTATTTTACCTACGCTTAGGATG
>Aoud18_55287;SK4
TTTCCGTAGGTGAACTGCGGAAGGATCATTAAAAATGGAGTGGCCGTGTTTTGGTCACCATTAATAATCCTACCCTTTGTGATTTGTTTTGTGTAATAATTTTTTTCCAATGAAAAATTATTTGTCTATCCCTGAAGAAAAGTAGAATATACTTTTTTTAGGGAGTAGATTTTAATAATTTTTTCAGTGAAAAGACCTTTTTTTAAATTAAACTTTGTATTCATTTGTCTAAATTGTAAAAAAATAATTTAAAAACAACTTTTGACAATGGATCTCTTGGTTCTCGCAACGATGAAGAACGCAGCAAAATGCGATAAGTAATGTGAATTGCAGAATACGTGATCATCAAATCTTCGAACGCATATTGCACTTTTTTAGTTTACTAAAAAGTATGTCTGTTTGAGTATCAGTAAAATATTCTCATAAAAGCGTTGCGCTTTTATGGTTATGAGTGTTTTACAACGATAAACAAGTTGTTCACTTTAAATTCATTTTTAAAGCCATCCGTTTTGGTTTTAAAAATAATTAAATTGGATAAAATTTTCCTGTAAAAGGAATAACTATTTCAGTTTTAGTTTTTTTAAATCCAAGCCAAGGCCAAACAAAAGGAATTTTCAAATACAATCAACTTGATCTCAAATCAGATAAGAGTACCCGCTGACTTAAGCATATCAATAAGCGGAGGAAAGAAACTAACAAGGATTCCCTTAGTAACGGCGAGTGAAGCGGGAGAGCTCAATTTGAAATCTTCAAGGTTCTACCTTGACGAATTGTAGTTTAAGAAGTGTTTTCTGTTAGTGGAGTGGCAAAGTTCTTTGAATAGGAATCATAGAGGGTGAGAATCCCGTATTTGGTCATCCTCCTAGCTTGTGATACACTTTCAAAGAGTCGGATTGTTTGGGAATGCAGTCCAAAATGGGTGGTAAATTTCATCTAAAGCTAAATACTGGCGAGAGACCGATAGCGAACAAGTACCGTGAGGGAAAGATGAAAGAACTTTGAAAAGAGAGTTAAACAGTACGTGAAATTGTCAAAAGGGAAGCGTTTGACACCAGTGTTGTTGTGGAGAAATCAATTGTGTGAACGGGTTGTTGTGGGGTTGAGACCTTATCAGCTCTCCTTACTCTTTACCTTTTTCACGCAATGCACTTTCTCTTTAACAAGTCAACATCAATTTCTTTGTTGTAAAAGGGTCAGCGGAAGGTGGCTTTCTTTTCGGAGAAAGTGTTTATAGCCGTTGATCTCTACAATCGGAGAGATTGAGGTCTGCAGCGTAGATCCTTCGGGTTAGATACGTCGGTGCTAAGTTATAATCCTATATAGACAACTTGTTGACTATATTCGATCATGTAGCTACTCGCTGCGCTATTTACCTACGCTTAGGATGTT
>Aoud18_55291;SK4
TTTCCGTAGGTGAACCTGCGGAAGGATCATTAAAAATGGAGTGGCCTGTTTTGGTCACCATTAATAATCCTACCCTTTGTGAATTTGTTTTGTGTAATAATTTTTTCCAATGAAAAATTATTTGTCTATCCTGAAGAAAAGTAGAATATACTTTTTTTTAGGGAGTAGATTTTAATAATTTTTTCAGTGAAAAGACCTTTTTTTTAAATTAAACTTTTGTATTCATTTGTCTAAATTGTAAAAAAATAATTTAAAAACAACTTTTGACAATAGATCTCTTGGTTCTCGCAACGATGAAGAACGCAGCAAAATGCGATAAGTAATGTGAATTGCAGAATACGTGAATCATCAAATCTCGAACGCATATTGCACTTTTTTAGTTTACTAAAAAGTATGTCTGTTTGAGTATCAGTAAAATATTCTCATAAAAGCGTTGCGCTTTTTATGGTTATGAGTGTTTTACAACGATAAACAAGTTGTTTCACTTTAAATTCATTTTTTAAAGCCATCCGTTTTGGTTTTAAAAATAATTAAATTGGATAAAATTTTCCTGTAAAAAGGAATAACCTATTTCAGTTTTAGTTTTTTTAAATCCAAGGCCAAGGCCAAACAAAGGAATTTTCAAATACAATCAACTTGATCTCAAATCAGATAAGAGTACCCGCTGAACTTAAGCATATCAATAAGCGGAGGAAAAGAAACTAACAAGGATTCCCTTAGTAACGCGAGTGAAGCGGGAAGAGCTCAAATTTGAAATCTTCAAGGTTCTACCTTGACGAATTGTAGTTAAAAGAAGTGTTTTCTGTTAGTGGAGTGGCAAAAGTTCTTTGGAATAGGACATCATAGAGGGTGAGAATCCCGTATTTGGTCATTCCTCCTAGCTTTGTGATACACTTTCAAAGAGTCGGATTGTTTGGGAATGCAGTCCAAAATGGGTGGTAAATTTCATCTAAAGCTAAATACTGGCGAGAGACCGATAGCGAACAAGTACCGTGAGGAAAGATGAAAAGAACTTTGAAAAGAGAGTTAACAGTACGTGAAATTGTCAAAAGGGAAGCGTTTGACACCAGTGTTGTTGTGGAGAATCAATTGTGTGGAACGGGTTGTTGTGGGTTGAGACCTTATCAGCTCTCCTTACTCTTTACCTTTTTCACGCAATGCACTTTCTCTTTAACAAGTCACACAATTTCTTTTGTTGTAAAAGGGTCAGCGGAAGGTGGCTTTCTTTTCGGAGAAAGTGTTTATAGCCGTTGATCTCTACAATCGGAGAGATTGAGGTCTGCAGCGTAGATCCTTCGGGTTAGATACGTCGGTGCTAAGTTATAATCCTATATAGACAACTTGTTGACTATATTCGATCATGTAGCTTACTCGCTGGCGCTATTT
>Aoud18_55457;SK4
GTGAATTTGTTTGTTTGAATAATTTTTTCCAAAAAATTATGAATGTCTTTCCCTGTTTTTGGTGCAGCTTGTCAAGTGAAACAGGCAGGGAATGGCAAACATATTATTTTTTGAAAAAGACCTTTTTTAAATTAACTTTTTGTATTCCTTTGTCTAAATTTATCTTTATAATATAAAAAAACTTTTGACAATGGACTCTTGGTTCTCGCAACGATGAAGAACGCAGCAAATGCGAAAGTAGTTGAATTGCAGAATACGTGAATCATCGAATCTTCGAACGCATATTGCACTTTTAGTTTACTAAAAAGTATGTCTGTTGAGTATCAGTAAAATATTCTCATTAAAAATTTATTTTTATGGTTATGAGTGTTTTTACAACGATAACAAGTGTTTCACTTTAAATTCTTTGTTATCAAAAAAATCATTAAAAGCTAATTTTAAAGATTTTTTTAAAATTGGATAAAATTTTCCCGTAAAAAGGAATAACCTAAACAATTTTAAAAATTAAAATTGGTTTGATTTTCTTGATTTAAAAAGGAAAAAAAAGTAAAAATTAACTTGATCTCAAATCAGATAAGAGTACCCGCTGAACTAAGCATACAATAAGCGGAGGAAAAGAAACTAACTAGGATTCCTCAGTAACGGCGAGTGAAGCGGGAAGAGCTCAAATTTGAATCTTCAAGGTTTTACCTTGACGAATTGTAGTTTAAAGAAGTGTTTCTGTTGGAGTTTGGTAAAAGTTCTTTGGAAAAGACATCATAGAGGGTGAGAATCCCGTATTTGACCATTATCCCAGCTTTGTGACACTTTCAAGAGTCGGATTGTTTGGGAATGCAGTCCAAATGGGTGGTAAATTTCATCTAAAGCTAAATACTGGCGAGAGACCGATAGCGACAAGTACCGTGAGGGAAAGATGAAAGAACTTTGAAAGAGAGTTAAACAGTACGTGAAATTGTCAAAGGGAAAGCGTTGACACCAGTGTTGTTTTCTCGAAAATCAATTAAAAAAGGCCGGATTTTGTGTTGTAATTGACTTTTCAGCTTTCTGCACTTTTTCTTGTCTTTTTTAATGCACTTTTCGTTTAACAAGTCAACATCAATTTCTTTTGTTGTAAGAGGGTCATTGGAAGGTGCTTTCTTTTCGGAGAAAGTGTTTATAGCCTTTGGCCTCTGCAATCGAGAGATTGAGGTCTGGCAGCGTAGATCCTTCGGGGTAGATACATTTGTGCTAAGTTATAGCCTTTCATAGACAACTTGTTGACTATGATCAGTCATGTAGCTTACTCGCTTATGCTATTTTACCTACGCTTAGGATGTTGA
>Aoud18_55477;SK4
TTTCCGTAGGTGAACCTGCGGAAGGATCATTAAAAAATGGTGTGGCCTTTAATTGTTGGTCACCATTAATAATCCTACCCTTTGTGAATTTGTTTTATGTAATAATTTTTTTCCAATGAAAAAATTATTTTGGTCTATCCCTGAGAAAAGTAGAGTTGTATTGACTATACTTTTTTTAGGGAGTAGATTTTAATAATTTTTTCAGTGAAAAGACCTTTTTTTTAAATTAAACTTTTGTATTCATTTGTCTAAAATTTGTAAAAAAATAATTTAAAAACAACTTTTGACAATGGATCTCTTGGTTCTCGCAACGATGAAGAACGCAGCAAAATGCGATAAGTAATGTGAATTGCAGAATACGTGAATCATCAAATCTTCGAACGCATATTGCACTTTTTTAGTTTACTAGAAAAGTATGTCTGTTTGAGTATCAGTAAAATATTCTCATAAAAGCGTTGCGCTTTTTATGGTTATGAGTGTTTTACAACGATAAACGAGTTGTTTCACTTTAAATTCATTTTTTAAAGCCATCCGTTTTGGTTTTAAAAATAATTAAAATTGGATAAAATTTTCCTGTAAAAAGGAATAACCTATTTCAGTTTTAGTTTTTTTAAATCCAAGGCCAAGGCCAAACAAAAGGAATTTTCAAATACAATCAACTTGATCTCAAATCAGATAAGAGTACCCGCTGAACTTAAGCATATCAATAAGCGGAGGAAAAGAAACTAACAAGGATTCCCTTAGTAACGGCGAGTGAAGCGGGAAGAGCTCAAATTTGAAATCTTCAAGGTTCTACCTTGACGAATTGTAGTTTAAAGAAGTGTTTTCTGTTAGTGGAGTGGCAAAAGTTCCTTGGAATAGGACATCATAGAGGGTGAGAATCCCGTATTTGGTCATTCCTCCTAGCTTTGTGATACACTTTCAAAGAGTCGGATTGTTTGGGAATGCAGTCCAAAATGGGTGGTAAATTTCATCTAAAGCTAAATACTGGCGAGAGACCGATAGCGAACAAGTACCGTGAGGGAAAGATGAAAAGAACTTTGAAAAGAGAGTTAAACAGTACGTGAAATTGTCAAAAGGGAAGCGTTTGACACCAGTGTTATTGTGGAGAAATCAATTGTGTGGAACGGGTTGTTGTGGGGTTGAGACCTTATCAGCTCTCCTTACTCTTTACCTTTTTCACGCAATGCACTTTCTCTTTAACAAGTCAACATCAATTTCTTTTGTTGTAAAAGGGTCAGCGGAAGGTGGCTTTCTTTTCGGAGAAAGTGTTTATAGCCGTTGATCTCTACAATCGGAGAGATTGAGGTCTGCAGCGTAGATCCTTCGGGTTAGATACGTCGGTGCTAAGTTATAATCCTATATAGACAACTTGTTGACTATATTCGATCATGTAGCTTACTCGCTGACGCTATTTTACCTACGCTTAGGATGTTGAA
>Aoud18_5556;RH5
TTTCCGTAGGTGAACCTGCGGAAGGATCATTAAAAAATTCTGCCATTGTTTGGTGGAAACAATAATCATCCTACCCTTTGTGAATTTGTTGTTTGTAATAATTTTTTAAAAGAAAAATTATTTACTGTCTATCCCTGGATAGTAAAAGTTGGAAGGAGTAATCTAGAAAACTTTTGCTTTCAGGGAATAGTATGTAATAAACTTTTCGTTTAAAGACCTTTTTTTTAAATTAAACTTTTGTATTCATTTGTCTAAAATTTATTTTTAAATAATTTAAAAACAACTTTTGACAATGGATCTCTTGGTTCTCGCAACGATGAAGAACGCAGCAAAATGCGATAAGTAGTGTGAATTGCAGAATACGTGAATCATCAAATCTTCGAACGCATATTGCACTTTTTTAGTTTACTAAAAAAGTATGTCTGTTTGAGTATCAGTAAAATATTCTCAATAAACTTTTTTGTTTATTGGTTATGAGTGTTTTACAACGATACAAGTTGTTTCACTTTAAATTGACTTTATGTAAACCTATCCATTTAGGTCAATTTTTAAAATTGGATAAAATTTTCCTGTAAAAAGGAATAACTTGACAGTTTTAAAGAAAGATCTAAAAAGGTTTTCTTAAAAGGAAATTTATAATAAACTAACTTGATCTCAAATCAGATAAGAGTACCCGCTGAACTTAAGCATATCAATAAGCGGAGGAAAAGAAACTAACAAGGATTCCCCTAGTAACGGCGAGTGAAGCGGGAAGAGCTCAAATTTGAAATCTTCAAGGGTTTCCCTTGACGAATTGTAGTTTATAGAAGTGTTTTCTGTTAGAGAGGTGGTAAAAGTTCTTTGGAATAGGACATCATAGAGGGTGAGAATCCCGTATTTGATCACTTTCTACTAACGTTGTGATACACTTTCAACGAGTCGGATTGTTTGGGAATGCAGTCCAAAATGGGTGGTAAATTTCATCTAAAGCTAAATATTGGCGAGAGACCGATAGCGAACAAGTACCGTGAGGGAAAGATGAAAAGAACTTTGAAAAGAGAGTTAAACAGTACGTGAAATTGTCAAAAGGGAAGCGTTTGACACCAGTGTTGTTTTTCCGAAAATCAATTACGAATGGCGGGATTCTAAGTTTCATGACCTTAAAAGCTTGTTTCTTTCTTTTCCTGTCTTTCTTAATGCACTTTTCGGTTAACAAGTCAACATCAATTTCTTTTGTTGTAAAAGGTTAAGAGGAAGGTGGCTTTACTTTCGGGTAAAGTGTTTATAGCCTTTTAACTCTGCAATCGGAGAGATTGAGGTCTGCAGCGTAGATCCTTCGGGGCTAGATACGTTTGTGCTAAGTTATAGCTTTTCATAGACAACTTGTTGACTATGTCTAGTCTTGTAGCTTACTCGCAGATGCTATTTTACCTACGCTTAGGATGTTG
>Aoud18_55615;RH5
TTTCCGTAGGTGAACCTGCGGAAGGATCATTAAAAAATTCTGCCATTGTTTGGTGGAAACAATAATCATCCTACCCTTTGTGAATTTGTTGTTTGTAATAATTTTTTAAAAGAAAAATTATTTACTGTCTATCCCTGGATAGTAAAAGTTGGAAGGAGTAATCTAGAAAACTTTTGCTTTCAGGGAATAGTATGTAATAAATTTTTCATTTAAAGACCTTTTTTTAAATTAAACTTTTGTATTCATTTGTCTAAAATTTATTTTTAAATAATTTAAAAACAACTTTTGACAATGGATCTCTTGGTTCTCGCAACGATGAAGAACGCAGCAAAATGCGATAAGTAGTGTGAATTGCAGAATACGTGAATCATCAAATCTTCGAACGCATATTGCACCTTTTTAGTTTACTAAAAAAGTATGTCTGTTTGAGTATCAGTAAAATATTCTCAATAAACTTTTTTGTTTATTGGTTATGAGTGTTTACAACGATACAAGTTGTTTCACTTTAAATTGACTTTATATAAACCTATCCATTTAGGTCAATTTTTAAAATTGGATAAAATTTTCCTGTAAAAGGAATAACTTGACAGTTTTTTAAAGAAAGATCTAAAAAGGTTTTCTTAAAAGGAAATTTATAATAAACTAACTTGATCTCAAATCAGATAAGAGTACCCGCTGAACTTAAGCATATCAATAAGCGGAGGAAAAGAAACTAACAAGGATTCCCCTAGTAACGGCGAGTGAAGCGGGAAGAGCTCAAATTTGAAATCTTCAAGGGTTTCCCTTGACGAATTGTAGTTTATAGAAGTGTTTTCTGTTAGAGAGGTGGTAAAAGTTCTTTGGAATAGGACATCATAGAGGGTGAGAATCCCGTATTTGATCACTTTCTACTAACGTTGTGATACACTTTCAACGAGTCGGATTGTTTGGGAATGCAGTCCAAAATGGGTGGTAAATTTCATCTAAAGCTAAATATTGGCGAGAGACCGATAGCGAACAAGTACCGTGAGGGAAAGATGAAAAGAACTTTGAAAAGAGAGTTAAACAGTACGTGAAATTGTCAAAAGGGAAGCGTTTGACACCAGTGTTGTTTTTCCGAAAATCAATTACGAATGGCGGGATTCTAAGTTTCATGACCTTAAAAGCTTGTTTCTTTCTTTTCCTGTCTTTCTTAATGCACTTTTCGGTTAACAAGTCAACATCAATTTCTTTTGTTGTAAAAGGTTAAGAGGAAGGTGGCTTTACTTTCGGGTAAAGTGTTTATAGCCTTTTAACTCTGCAATCGGAGAGATTGAGGTCTGCAGCGTAGATCCTTCGGGGCTAGATACGTTTGTGCTAAGTTATAGCTTTTCATAGACAACTTGTTGACTATGTTTAGTCTTGTAGCTTACTCGCAGATGCTATTTTACCTACGCTTAGGATGTTGAA
>Aoud18_55617;SK4
TTTCCGTAGGTGAACCTGCGGAAGGATCATTAAAAAATGGAGTGGCCGTTGTTTTGGTCTCCATTAATAATCCTACCCTTTGTGAATTTGTTTCGTGTAATAATTTTTTTCCAATGAAAAAATTATTTGTCTATCCCTGAAGAAAAGTAGAATATACTTTTTTTTAGGGAGTAGATTTTAATAATTTTTTCAGTGAAAAGACCTTTTTTTTAAATTAAACTTTTGTATTCATTTGTCTAAATTGTAAAAAAAATAATTTAAAAACAACTTTTGACAATGGATCTCTTGGTTCTCGCAACGATGAAGAACGCAGCAAAATGCGATAAGTAATGTGAATTGCAGAATACGTGAATCATCAAATCTTCGAACGCATATTGCACTTTTTTAGTTTACTAAAAAAGTATGTCTGTTTGAGTATCAGTAAAATATTCTCATAAAAGCGTTGCGCTTTTTATGGTTATGAGTGTTTTACAACGATAAACAAGTTGTTTCACTTTAAATTCATTTTTTAAAGCCATCCGTTTTGGTTTTAAAAATAATTAAAATTGGATAAAATTTTCCTGTAAAAAGGAATAACCTATTTCAGTTTTAGTTTTTTTAAATCCAAGGCCAAGGCCAAACAAAAGGAATTTTCAAATACAATCAACTTGATCTCAAATCAGATAAGAGTACCCGCTGAACTTAAGCATATCAATAAGCGGAGGAAAAGAAACTAACAAGGATTCCCTTAGTAACGGCGAGTGAAGCGGGAAGAGCTCAAATTTGAAATCTTCAAGGTTCTACCTTGACGAATTGTAGTTTAAAGAAGTGTTTTCTGTTAGTGGAGTGGCAAAAGTTCTTTGGAATAGGACATCATAGAGGGTGAGAATCCCGTATTTGGTCATTCCTCCTAGCTTTGTGATACACTTTCAAAGAGTCGGATTGTTTGGGAATGCAGTCCAAAATGGGTGGTAAATTTCATCTAAAGCTAAATACTGGCGAGAGACCGATAGCGAACAAGTACCGTGAGGGAAAGATGAAAAGAACTTTGAAAAGAGAGTTAAACAGTACGTGAAATTGTCAAAAGGGAAGCGTTTGACACCAGTGTTGTTGTGGAGAAATCAATTGTGTGGAACGGGTTGTTGTGGGGTTGAGACCTTATCAGCTCTCCTTACTCTTTACCTTTTTCACGCAATGCACTTTCTCTTTAACAAGTCAACATCAATTTCTTTTGTTGTAAAAGGGTCAGCGGAAGGTGGCTTTCTTTTCGGAGAAAGTGTTTATAGCCGTTGATCTCTACAATCGGAGAGATTGAGGTCTGCAGCGTAGATCCTTCGGGGTTAGATACGTCGGTGCTAAGTTATAATCCTATATAGACAACTTGTTGACTATATTCGATCATGTAGCTTACTCGCTGGCGCAATTTTACCTACGCTTAGGATGTTG
>Aoud18_55789;SK4
TTTCCGTAGGTGAACCTGCGGAAGGATCATTAAAAAATGGAGTGGCCGTTGTTTTGGTCACCATTAATAATCCTACCCTTTGTGAATTTGTTTTGTGTAATAATTTTTTTCCAATGAAAAAATTATTTGTCTATCCCTGAAGAAAAGTAGAATATACTTTTTTTTAGGGAGTAGATTTTAATAATTTTTTCAGTGAAAAGACCTTTTTTTTAAATTAAACTTTTGTATTCATTTGTCTAAATTGTAAAAAAATAATTTAAAAACAACTTTTGACAATGGATCTCTTGGTTCTCGCAACGATGAAGAACGCAGCAAAATGCGATAAGTAATGTGAATTGCAGAATACGTGAATCTTCAAATCTTCGAACGCATATTGCACTTTTTTAGTTTACTAAAAAAGTATGTCTGTTTGAGTATCAGTAAAATATTCTCATAAAAGCGTTGCGCTTTTTATGGTTATGAGTGTTTTACAACGATAAACAAGTTGTTTCACTTTAGATTCATTTTTTAAAGCCATCCGTTTTGGTTTTAAAAATAATTAAAATTGGATAAAATTTTCCTGTAAAAAGGAATAACCTATTTCAGTTTTAGTTTTTTTAAATCCAAGGCCAAACAAAAGGAATTTTCAAATACAATCAACTTGATCTCAAATCAGATAAGAGTACCCGCTGAACTTAAGCATATCAATAAGCGGAGGAAAAGAAACTAACAAGGATTCCCTTAGTAACGGCGAGTGAAGCGGGAAGAGCTCAAATTTGAAATCTTCAAGGTTCTACCTTGACGAATTGTAGTTTAAAGAAGTGTTTTCTGTTAGATGAGTAGCAAAAGTTCTTGGAATGGGACATCATAGAGGGTGAGAATCCCGTATTTGGTTATTCCTCCTAGCTTTGTGATACACTTTCAAAGAGTCGGATTGTTTGGGAATGCAGTCCAAAATGGGTGGTAAATTTCATCTAAAGCTAAATACTGGCGAGAGACCGATAGCGAACAAGTACCGTGAGGGAAAGATGAAAAGAACTTTGAAAAGAGAGTTAAACAGTACGTGAAATTGTCAAAAGGGAAGCGTTTGACACCAGTGTTGTTGTCGAAAATCAATTGTGAATGGCTTGTTTGTGGTTGATGACCTTATCAGCTTTCCTTCACTCTTTGACTCTTTTCCTCAATGCACTTTCTCGTTAACAAGTCAACATCAATTTCTTTTGTTGTAAAAGAGTATCGGAAGGTGGCTTTCTTTTCGGAGAAAGTGTTTATAGCCCTTGATCTCTACAATCGGAGAGATTGAGGTCTGCAGCGTAGATCCTTCGGGGTTAGATACGTTTGTGCTAAGTTGTATCCTTTATAGACAACTTGTTGACTATATTCGATCATGCGGCTTACTCGCTGACGCTATTT
>Aoud18_55874;SK4
TTTCCGTAGGTGAACCTGCGGAAGGATCATTAAAAAATGGTGTGGCCGTTGTTTTGGTCACCATTAATAATCCTACCCTTTGTGAATTGTTTTGTGTAATAATTTTTTTCCAATGAAAAAATTATTTGTCTATCCTGAAGAAAAGTAGAATATACTTTTTTTAGGGAGTAGATTTTAATAATTTTTTCAGTGAAAAGACCTTTTTTTAAATTAAACTTTTGTATTCATTTGTCTAAAATTGTAAAAAAAATAATTTAAAAACAACTTTTGACAATGGATCTCTTGGTTCTCGCAACGATGAAGAACGCAGCAAAATGCGATAAGTAATGTGAATTGCAGAATACGTGAATCATCAAATCTTCGAACGCATATTGCACTTTTTAGTTTACTAAAAAAGTATGTCTGTTTAAGTATCAGTAAAATATTCTCATAAAAGCGATGCGCTTTTTATGGTTATGAGTGTTTTACAACGATAAACAAGTTGTTTCACTTTAAATTCATTTTTTAAAGCCCGTTTATGGTTTTAAAAATAATTAAAATTGGATAAAATTTTCCTGTAAAAAGGAATAACCTATTTCAGTTTTAGTTTTTTTAAATCCAAGGCCAAACAAAAGGAATTTTCAAATCAACTTGATCTCAAATCAGATAGAGTACCCGCTGAACTTAAGCATATCAATAAGCGGAGGAAAAGAAACTAACAAGGATTCCCTTAGTAACGGCGAGTGAAGCGGGAAGAGCTCAAATTTGAAATCTTCAAGGTTCTACCTTGACGAATTGTAGTTTAAAGAAGTGTTTTCTGTTAGCGGAGTGGCAAAAGTTCTTTGGAATAGGACATCATAGAGGGTGAGAATCCCGTATTTGGTCATTCCTCTAGCTTTGTGATACACTTTCAAAGAGTCGGATTGTTTGGGAATGCAGTCCAAAATGGGTGGTAAATTTCATCTAAAGCTAAATACTGGCGAGAGACCGATAGCGAACAAGTACCGTGAGGGAAGATGAAAGAACTTTGAAAAGAGAGTTAAACAGTACGTGAAATTGTCAAAAGGGAAGCGTTTGACACCAGTGTTGTTGTGGAGAAATCAATTGTGTGGAACGGGTTGTTGTGGGTTGAGACCTTATCAGCTCTCCTTACTCTTTACCTTTTTCACGCAATGCACTTTCTCTTTAACAAGTCAACATCAATTCTTTTGTTGTAAAAGGGTCGCGGAAGGTGGCTTTCTTTTCGGAGAAAGTGTTTATAGCCGTTGTCTCTACAATCGGAGAGATTGAGGTCTGCAGCGTAGATCCTTCGGGTTAGATACGTGGTGCTAAGTTATAATCCTACATAGACAACTTGTTGACTATATTCGATCATGTAGCTTACTCGCTAGCGCTATTT
>Aoud18_55891;SK4
TTTCCGTAGGTGAACCTGCGGAAGGATCATTAAAAAATGGAGTGGCCGTTGTTTTGGTCACCATTAATAATCCTACCCTTTGTGAATTTGTTTTGTGTAATAATTTTTTTCCAATGAAAAAATTATTTGTCTATCCCTGAAGAAAAGTAGAATATACTTTTTTTTAGGGAGTAGATTTTAATAATTTTTCAGTGAAAAGACCTTTTTTTTAAATTAAACTTTTGTATTCATTTGTCTAAATTGTAAAAAAAATAATTTAAAAACAACTTTTGACAATGGATCTCTTGGTTCTCGCAACGATGAAGAACGCAGCAAAATGCGATAAGTAATGTGAATTGCAGAATACGTGAATCATCAAATCTTCGAACGCGTATTGCACTTTTTAGTTTACTAAAAAAGTATGTCTGTTTGAGTATCAGTAAAATATTCTCATAAAAGCGTTGCGCTTTTTATGGTTATGAGTGTTTTGCAACGATAAACAAGTTGTTTCACTTTAAATTCATTTTTTAAAGCCATCCGTTTTGGTTTTAAAAATAATTAAAATTGGATAAAATTTTCCTGTAAAAAGGAATAACCTATTTCAGTTTTAGTTTTTTTAAATCCAAGGCCAAGGCAAACAAAAGGAATTTTCAAATACAATCAACTTGATCTCAAATCAGATAAGAGTACCCGCTGAACTTAAGCATATCAATAAGCGGAGGAAAAGAAACTAACAAGGATTCCCTTAGTAACGGCGAGTGAAGCGGGAAGAGCTCAAATTTGAAATCTTCAAGGTTCTACCTTGACGAATTGTAGTTTAAAGAAGTGTTTTCTGTTAGTGGAGTGGCAAAAGTTCTTTGGAATAGGACATCATAGAGGGTGAGAATCCCGTATTTGGTCATTCCTCCTAGCTTTGTGTACACTTTCAGAGAGTCGGATTGTTTGGGAATGCAGTCCAAAATGGGTGGTAAATTTCATCTAAAGCTAAATACTGGCGAGAGACCGATAGCGACAAGTACCGTGAGGGAAAGATGAAAAGAACTTTGAAAAGAGAGTTAAACAGTACGTGAAATTGTCAAAAGGGAAGCGTTTGACACCAGTGTTGTTGTGGAGAAATCAATTGTGTGGAACGGGTTGTTGTGGGTTGAGACCTTATCAGCTCTCCTTACTCTTTACCTTTTTCACGCAATGCACTTCTCTTTAACAAGTCAACATCAATTTCTTTTGTTGTAAAAGGGTCAGCGGAAGGTGGCTTTCTTTTCGGAGAAAGTGTTTATAGCCGTTGATCTCTACAATCGGAGAGATTGAGGTCTGCAGCGTAGATCCTTCGGGTTAGATACGTCGGTGCTAAGTTATAATCCTATATAGACAACTTGTTGACTATATTCGATCATGTAGCTTACTCGCTGGCGCTATTTTACCTACGCTTAGGATGTTGAA
>Aoud18_55956;SK4
TTTCCGTAGGTGAACCTGCGGAAGGATCATTAAAAAATGGAGTGGCCGTTGTTTTGGTCACCATTAATAATCCTACCCTTTGTGAATTTGTTTTGTGTAATAATTTTTTTCCAATGAAAAAATTATTTGTCTATCCCTGAAGAAAAGTAGAATATACTTTTTTTAGGGAGTAGATTTTAATAATTTTTCAGTGGAAAGACCTTTTTTTTAAATTAAACTTTTGTATTCATTTGTCTAAATTGTAAAAAAAATAATTTAAAAACAACTTTTGACAATGGATCTCTTGGTTCTCGCAACGATGAAGAACGCAGCAAAATGCGATAAGTAATGTGAATTGCAGAATACGTGAATCATCAAATCTTCGAACGCATATTGCACTTTTTTAGTTTACTAAAAAAGTATGTCTGTTTGAGTATCAGTAAAATATTCTCATAAAAGCGTTGCGCTTTTTATGGTTATGAGTGTTTTACAACGATAAACAAGTTGTTTCACTTTAAATTCATTTTTTAAAGCCATCCGTTTTGGTTTTAAAAATAATTAAAATTGGATAAAATTTTCCTGTAAAAAGGAATAACCTATTTCAGTTTTAGTTTTTTTAAATCCAAGGCCAAGGCCAAACAAAAGGAATTTTCAAATACAATCAACTTGATCTCAAATCAGATAAGAGTACCCGCTGAACTTAAGCATATCAATAAGCGGAGGAAAAGAAACTAACAAGGATTCCCTTAGTAACGGCGAGTGAAGCGGGAAGAGCTCAAATTTGAAATCTTCAAGGTTCTACCTTGACGAATTGTAGTTTAAAGAAGTGTTTTCTGTTAGTGGAGTGGCAAAAGTTCTTTGGAATAGGACATCATAGAGGGTGAGAATCCCGTATTTGGTCATTCCTCCTAGCTTTGTGATACACTTTCAAAGAGTCGGATTGTTTGGGAATGCAGTCCAAAATGGGTGGTAAATTTCATCTAAAGCTAAATACTGGCGAGAGACCGATAGCGAACAAGTACCGTGAGGGAAAGATGAAAAGAACTTTGAAAAGAGAGTTAAACAGTACGTGAAATTGTCAAAAGGGAAGCGTTTGACACCAGTGTTGTTGTGGAGAAATCAATTGTGTGGAACGGGTTGTTGTGGGGTTGAGACCTTATCAGCTCTCCTTACTCTTTACCTTTTTCACGCAATGCACTTTCTCTTTAACAAGTCAACATCAATTTCTTTTGTTGTAAAAGGGTCAGCGGAAGGTGGCTTTCTTTTCGGAGAAAGTGTTTATAGCCGTTGATCTCTACAATCGGAGAGATTGAGGTCTGCAGCGTAGATCCTTCGGGGTTAGATACGTCGGTGCTAAGTTATAATCCTATATAGACAACTTGTTGACTATAATCGATCATGTAGCTTACTCGCTGGCGCTATTTTACCTACGCTTAGGATGTTGAA
>Aoud18_56208;RH5
TTTCCGTAGGTGAACCTGCGGAAGGATCATTAAAAATTCTGCCATTGTTTGGTGGAAACAATATCATCCTACCCTTTGTGAATTTGTTGTTGTAATAATTTTTTAAAAGAAAAATTATTTACTGTCTATCCCTGGATAGTAAAAGTTGGAAGGGAGTAATCTAGAAAACTTTTGCTTTCAGGGAATAGGTATGTAATAAATTTTTCATTTAAAGACCTTTTTTTAAATTAAACTTTGTATTCATTTGTCTAAATTTATTTTAAATAATTTAAAAACAACTTTTGACAATGGATCTCTTGGTTCTCGCAACGATGAAGAACGCAGCAAAATGCGATAAGTAGTGTGAATTGCAGAATACGTGAATCATCAATCTTCGAACGCATATTGCACTTTTTTAGTTTACTAAAAAGTATGTCTGTTTGAGTATCAGTAAATATTCTCAATAAACTTCTTGTTTTATTGGTTATGAGTGTTTTACAACGATACAAGTTGTTTCACTTTAAATTGACTTATTTAAAAAACCTATCCATTTAGGTCAATTTTAAAATTGGATAAAATTTTCCCGTAAAAAGGAATAACTTGACAGTTTTAAAGAAAGACCTAAAGGTTTTCTTAAAAGGAAAATTTATAATAAACTAACTTGATCTCAAATCAGATAAGAGTACCCGCTGAACTTAAGCATATCAATAAGCGGAGGAAAAGAAACTAACAAGGATTCCCCTAGTAACGGCGAGTGAAGCGGGAAGAGCTCAAATTTGAAATCTTCAAGGGTTTCCCTTGACGAATTGTAGTTTATAGAAGTGTTTTCTGTTAGAGAGGTGGTAAAAGTTCTTTGGAATAGGACATCATAGAGGGTGAGAATCCCGTATTTGATCACTTCTACTAACGTTGTGATACACTTTCAACGAGTCGGATTGTTGGGAATGCAGTCCAAAATGGGTGGTAAATTTCATCTAAAGCTAAATATTGGCGAGAGACCGATAGCGAACAAGTACCGTGAGGGAAAGATGAAAAGAACTTTGAAAAGAGAGTTAAACAGTACGTGAAATTGTCAAAAGGGAAGCGTTTGACACCAGTGTTGTTTTTCCGAAAATCAATTACGATGGCGGGATTCTAAGTTTCATGACCTTAAAAGCTTGTTTCTTTCTTTTCCTGTCTTTCTTAATGCACTTTTCGGTTAACAAGTCAACATCGATTTCTTTTGTTGTAAAAGGTTAAGAGGAAGGTGGCTTTACTTTCGGGTAAAGTGTTTATAGCCTTTAACTCTGCAATCGGAGAGATTGAGGTCTGCAGCGTAGATCCTTCGGGGCTAGATACGTTTGTGCTAAGTTATAGCTTTCATAGACAACTTGTTGACTATGTTTAGTCTTGTAGCTTACTCGCAGATGCTATTTACCTACGCTTAGGATGTTG
>Aoud18_5627;SK4
TTTCCGTAGGTGAACCTGCGGAAGGATCATTAAAAAATGGAGTGGCCGTTGTTTTGGTCACCATTAATAATCCTACCCTTTGTGAATTTGTTTTGTGTAATAATTTTTTTCCAATGAAAAGATTATTTGTCTATCCCTGAAGAAAAGTAGAGTATACTTTTTTTTAGGGAGTAGATTTTAATAATTTTTTCAGTGAAAAGACCTTTTTTTTAAATTAAACTTTTGTATTCATTTGTCTAAATTGTAAAAAAAATAATTCAAAAACAACTTTTGACAATGGATCTCTTGGTTCTCGCAACGATGAAGAACGCAGCAAAATGCGATAAGTAATGTGAATTGCAGAATACGTGAATCTTCAAATCTTCGAACGCATATTGCACTTTTTTAGTTTACTAAAAAAGTATGTCTGTTTGAGTATCAGTAAAATATTCTCATAAAAGCGTTGGGCTTTTTATGGTTATGAGTGTTTTACAACGATAAACAAGTTGTTTCACTTTAAATTCATTTTTTAAAGCCATCCGTTTTGGTTTTAAAAATAATTAAAATTGGATAAAATTTTCCTGTAAAAAGGAATAACCTATTTCAGTTTTAGTTTTTTTAAATCCAAGGCCAAGGCCAAACAAAAGGAATTTTCAAATACAATCAACTTGATCTCAAATCAGATAAGAGTACCCGCTGAACTTAAGCATATCAATAAGCGGAGGAAAAGAAACTAACAAGGATTCCCTTAGTAACGGCGAGTGAAGCGGGAAGAGCTCAAATTTGAAGTCTTCAAGGTTCTACCTTGACGAATTGTAGTTTAAAGAAGTGTTTTCTGTTAGTGGAGTGGCAAAAGTTCTTTGGAATAGGACATCATAGAGGGTGAGAATCCCGTATTTGGTCATTCCTCCTAGCTTTGTGATACACTTTCAAAGAGTCGGATTGTTTGGGAATGCAGTCCAAAATGGGTGGTAAATTTCATCTAAAGCTAAATACTGGCGAGAGACCGATAGCGAACAAGTACCGTGAGGGAAAGATGAAAAGAACTTTGAAAAGAGAGTTAAACAGTACGTGAAATTGTCAAAAGGGAAGCGTTTGACACCAGTGTTGTTGTGGAGAAATCAATTGTGTGGAACGGGTTGTTGTGGGGTTGAGACCTTATCAGCTCTCCTTACTCTTTACCTTTTTCACGCAATGCACTTTCTCTTTAACAAGTCAACATCAATTTCTTTTGTTGTAAAAGGGTCAGCGGAAGGTGGCTTTCTTTTCGGAGAAAGTGTTTATAGCCGTTGATCTCTACAATCGGAGAGATTGAGGTCTGCAGCGTAGATCCTTCGGGGTTAGATACGTCGGTGCTAAGTTATAATCCTATATAGACAACTTGTTGACTATATTCGATCATGTAGCTTACTCGCTGACGCTATTT
>Aoud18_56465;SK4
TTTCCGTAGGTGAACCTGCGGAAGGATCATTAAAAATGGTGTGGCCGTTGTTTTGGTCACCATTAATAATCCTACCCTTTGTGAATTTGTTTTATGTAATAATTTTTTCCAATGGAAAAATTATTTGTCTATCCCTGAAGAAAAGTAGAATATACTTTTTTTTAGGGAGTAGATTTTAATAATTTTTTCAGTGAAAAGACCTTTTTTTTAAATTAAACTTTTGTATTCATTTGTCTAAATTGTAAAAAAAATAATTTAAAAACAACTTTTGACAATGGATCTCTTGGTTCTCGCAACGATGAAGAACGCAGCAAAATGCGATAAGTAATGTGAATTGCAGAATACGTGAATCATCAAATCTTCGAACGCATATTGCACTTTTTTAGTTTACTAAAAAAGTATGTCTGTTTGAGTATCAGTAAAATATTCTCATAAAAGCGTTGTGTTTTTATGGTTATGAGTGTTTTACAACGATAAACAAGTTGTTTCACTTTAAATTCATTTTTTAAAGCCGTTTTAATGGTTTTAAAAATAATTAAAATTGGATAAAATTTTCCCGTAAAAAGGAATAACCTATTTCAGTTTTAGTTTTTTTAAATCCAAGGCCAAACAAAAGGAATTTTCAAATCAACTTGATCTCAAATCAGATAAGAGTACCCGCTGAACTTAAGCATATCAATAAGCGGAGGAAAAGAAACTAACAAGGATTCCCTTAGTAACGGCGAGTGAAGCGGGAAGAGCTCAAATTTGAAATCTTCAAGGTTCTACCTTGACGAATTGTAGTTTAAAGAAGTGTTTTCTGTTAGCGGAGTGGCAAAAGTTCTTTGGAATAGGACATCATAGAGGGTGAGAATCCCGTATTTGGTCATTCCTTCTAGCTTTGTGATACACTTTCAAAGAGTCGGATTGTTTGGGAATGCAGTCCAAAATGGGTGGTAAATTTCATCTAAAGCTAAATACTGGCGAGAGACCGATAGCGAACAAGTACCGTGAGGGAAAGATGAAAAGAACTTTGAAAAGAGAGTTAAACAGTACGTGAAATTGTCAAAAGGGAAGCGTTTGACACCAGTGTTGTTGTGGAGAAATCAATTGTGTGGAACGGGTTGTTGTGGGTTGAGACCTTATCAGCTCTCCTTACTCTTTACCTTTTTCACGCAATGCACTTTCTCTTTAACAAGTCAACATCAATTTCTTTTGTTGTAAAAGGTCAGCGGAAGGTGGCTTTCTTTTCGGAGAAAGTGTTTATAGCCGTTGATCTCTACAATCGGAGAGATTGAGGTCTGCAGCGTAGATCCTTCGGGTTAGATACGTTGGTGCTAAGTTATAATCCTATATAGACAACTTGTTGACTATATTCGATCATGTAGCTTACTCGCTGGCGCTATTTTACCTACGCTTAGGATGTTG
>Aoud18_56471;Piromyces
TTTCCGTAGGTGAACCTGCGGAAGGATCATTAATAAATGGTCTACGTTTTTAAGTAGACACTTAATAATCCTACCCTTTGTGAATTTGTTGTTTTGAAATAATTTTTTTTAAAATTATTGATTGTCTTTCCCTGTTGAATAGAGTGTTTTCGAACATGAAATTCGCAGGGGAGTGTCAGTAATTTTTAAAAAGACCTTTTTTTAAATTAAACTTTTTGTATTCATTTGTCTAAAAATTATTTTTATAATATAAAAACAACTTTTGACAATGGATCTCTTGGTTCTCGCAACGATGAAGAACGCAGCAAAATGCGATAAGTAGTGTGAATTGCAGAATACGTGAATCATCGAATCTTCGAACGCATATTGCACTTTTTTAGTTTACTAAAAAAGTATGTCTGTTTGAGTATCAGTAAAATATTCTCATAAAAACTATTGTTTTTATGGTTATGAGTGTTTTACAACGATACAAGTTGTTTCACTTTAAATTTTTTTTAAAATTTGAATTTTTCTAATTTTAAAATAAAATTGGATAAAATTTTCCCGTAAAAAGGAATAACCTAAACAATTTTAGTTTTTTGATTAGAATTTTTCATTATAAAGGAAAATTTAACTAAATAACTTGATCTCAAATCAGATAAGAGTACCCGCTGAACTTAAGCATATCAATAAGCGGAGGAAAAGAAACTAACAAGGATTCCCTTAGTAACGGCGAGTGAAGCGGGAAGAGCTCAAATTTGAAATCTTCAAGGTTTTACCTTGACGAATTGTAGTTTAAAGAAGTGTTTTCTGTTGAAGTTTTGGTAAAAGTTCTTTGGAATAGGACATCATAGAGGGTGAGAATCCCGTATTTGACCATTATTTTCAGCTGTGTGATACACTTTCAAAGAGTCGGATTGTTTGGGAATGCAGTCCAAAATGGGTGGTAAATTTCATCTAAAGCTAAATATTGGCGAGAGACCGATAGCGAACAAGTACCGTGAGGGAAAGATGAAAAGAACTTTGAAAAGAGAGTTAAACAGTACGTGAAATTGTCAAAAGGGAAGCGTTTGACACCAGTGTTGTTTTCTCGAAAATCAATTAAAAAGAGTTGGATTTTGTGTTGTATTGACCTTAACAGCTTGCTTCACCCTTTTCCAGCTTTTTTTAATGCACTTTTCGTTTAGCAAGTCAACATCAGTTTCTTTTGTTGTAAAAGGGTCATTGGAAGGTGGCTTTCTCTTCGGAGAAAGTGTTTATAGCCTTTGATCTCTGCAATCGGAGAGACTGAGGTCTGCAGCGTAGATCCTTCGGGGTTAGATACATTTGTGCTAAGCTACAGCTTTTCATAGACAACTTGTTGACTATGTTTAGTCTTGTGACTTACCCGCTTATGCTATTT
>Aoud18_56695;SK4
TTTCCGTAGGTGAACCTGCGGAAGGATCATTAAAAAATGGAGTGGCCGTTGTTTTGGTCACCATTAATAATCCTACCCTTTGTGAATTTGTTTTGTGTAATAATTTTTTTCCAATGAAAAATTATTTGTCTATCCCTGAAGAAAAGTAGAATATACTTTTTTTAGGGAGTAGATTTTAATAATTTTTTCAGTGAAAAGACCTTTTTTTTAAATTAAACTTTTGTATTCATTTGTCTAAATTGTAAAAAAATAATTTAAAAACAACTTTTGACAATGGATCTCTTGGTTCTCGCAACGATGAAGAACGCAGCAAAATGCGATAAGTAATGTGAATTGCAGAATACGTGAATCATCAAATCTTCGAACGCATATTGCACTTTTTTAGTTTACTAAAAAAGTATGTCTGTTTGAGTATCAGTAAAATATTCTCATAAAAGCGTTGCGCTTTTTATGGTTATGAGTGTTTTACAACGATAAACAAGTTGTTTCACTTTAAATTCATTTTTTAAAGCCATCCGTTTTGGTTTTAAAAATAATTAAAATTGGATAAAATTTTCCTGTAAAAAGGAATAACCTATTTCAGTTTTAGTTTTTTTAAATCCAAGGCCAAGGCCAAACAAAAGGAATTTTCAAATACAATCAACTTGATCTCAAATCAGATAAGAGTACCCGCTGAACTTAAGCATATCAATAAGCGGAGGAAAAGAAACTAACAAGGATTCCTTAGTAACGGCGAGTGAAGCGGGAAGAGCTCAAATTTGAAATCTTCAAGGTTCTACCTTGACGAATTGTAGTTTAAAGAAGTGTTTTCTGTTAGTGGAGTGGCAAAAGTTCTTTGGAATAGGACATCATAGAGGGTGAGAATCCGTATTTGGTCATTCCTCCTAGCTTTGTGATACACTTTCAAAGAGTCGGATTGTTTGGGAATGCAGTCCAAAATGGGTGGTAAATTTCATCTAAAGCTAAATACTGGCGAGAGACCGATAGCGAACAAGTACCGTGAGGGAAAGATGAAAAGAACTTTGAAAAGAGAGTTAAACAGTACGTGAAATTGTCAAAAGGGAAGCGTTTGACACCAGTGTTGTTGTGGAGAAATCAATTGTGTGGAACGGGTTGTTGTGGGTTGAGACCTTATCAGCTCTCCTTACTCTTTACCTTTTTCACGCAATGCACTTTCTCTTTAACAAGTCAACATCAATTTCTTTCGTTGTAAAAGGGCGCGGAAGGTGGCTTTCTTTTCGGAGAAAGTGTTTATAGCCGTTGATCTCTACAATCGGAGAGATTGAGGTCTGCAGCGTAGATCCTTCGGGTTAGATACGTCGGTGCTAAGTCATAATCCTATATAGACAGCTTGTTGACTATATTCGATCATGTAGCTTACTCGCTGACGCTATTTTACCTACGCTTAGGATGTTG
>Aoud18_56799;RH5
TTTCCGTAGGTGAACCTGCGGAAGGATCATTAAAAAATTCTGCCATTGTTTGGTGGAAACAATAATCATCCTACCTTTGTGAATTTGTTGTTTGTAATAATTTTTTAAAAGAAAAATTATTTACTGTCTATCCCTGGATAGTAAAGTTGGAAGGAGTAATCTAGAAAACTTTTGCTTTCAGGGAATAGTATGTAATAAATTTTTCATTTAAAGACCTTTTTTTTAAATTAAACTTTTGTATTCATTTGTCTAAAATTTATTTTTAAATAATTTAAAAACAACTTTTGACAATGGATCTCTTGGTTCTCGCAACGATGAAGAACGCAGCAAAATGCGATAAGTAGTGTGAATTGCAGAATACGTGAATCATCAAATCTTCGAACGCATATTGCACTTTTTTAGTTTACTAAAAAAGTATGTCTGTTTGAGTATCAGTAAAATATTCTCAATAAACTTTTTGTTTATTGGTTATGAGTGTTTTACAACGATACAAGTTGTTTCACTTTAAATTGACTTATTTAAACCTATCCATTTAGGTCAATTTTTAAAATTGGATAAAATTTTCCTGTAAAAAGGAATAACTTGACAGTTTTAAAGAAAGACTAAAAGGTTTTCTTAAAAGGAAATTTATAATAAACTAACTTGATCTCAAATCAGATAAGAGTACCCGCTGAACTTAAGCATATCAATAAGCGGAGGAAAAGAAACTAACAAGGATTCCCTAGTAACGGCGAGTGAAGCGGGAAGAGCTCAGATTTGAAATCTTCAAGGGTTTCCCGTGACGAATTGTAGTTTATAGAAGTGTTTTCTGTTAGAGAGGTGGTAAAAGTTCTTTGGAATAGGACATCATAGAGGGTGAGAATCCCGTATTTGATCACTTTCTACTAACGTTGTGATACACTTTCAACGAGTCGGATTGTTTGGGAATGCAGTCCAAAATGGGTGGTAAATTTCATCTAAAGCTAAATATTGGCGAGAGACCGATAGCGAACAAGTACCGTGAGGGAAAGATGAAAAGAACTTTGAAAAGAGAGTTAAACAGTACGTGAAATTGTCAAAAGGGAAGCGTTTGACACCAGTGTTGTTTTTCCGAAAATCAATTACGAATGGCGGGATTCTAAGTTTCATGACCTTAAAAGCTTGTTTCTTTCTTTTCCTGTCTTTCTTAATGCACTTTTCGGTTAACAAGTCAACATCAATTTCTTTTGTTGTAAAAGGTTAAGAGGAAGGTGGCTTTACTTTCGGGTAAAGTGTTTATAGCCTTTTAACTCTGCAATCGGAGAGATTGAGGTCTGCAGCGTAGATCCTTCGGGCTAGATACGTTTGTGCTAAGTTATAGCTTTTCATAGACAACTTGTTGACTATGTTTAGTCTTGTAGCTTACTCGCAGATGCTATTTTACCTACGCTTAGGATGTTGA
>Aoud18_56904;SK4
TAATAATTTTTTCCAATGAAAAAATTATTTGTCTATCCCTGAAGAAATAGCTTGTAAAAGTTATTTTTTTAGGGAGTAGATTTTAATAATTTTTTCAGTGAAAAGACCTTTTTTTTAAATTAAACTTTTGTATTCATTTGTCTAAATTTGTAAAAAATAATTTAAAAACAACTTTTGACAATGGATCTCTTGGTTCTCGCAACGATGAAGAACGCAGCAAAATGCGATAAGTAATGTGAATTGCAGAATACGTGAATCATCATATCTTCGAACGCATATTGCACTTTTTTAGTTTACTAAAAAAGTATGTCTGTTTGAGTATCAGTAAAATATTCTCATAAAAGCGTTGCGCTTTTTATGGTTATGAGTGTTTTACAACGATAAACAAGTTGTTTCACTTTAAATTCATTTTTTAAAGCCATCCGTTTTGGTTTTAAAAATAATTAAAATTGGATAAAATTTTCCTGTAAAAAGGAATAACCTATTTCAGTTTTAGTTTTTTTAAATCCAAGGCCAAGGCCAAACAAAAGGAATTTTCAAATACAATCAACTTGATCTCAAATCAGATAAGAGTACCCGCTGAACTTAAGCATATCAATAAGCGGAGGAAAAGAAACTAACAAGGATTCCCTTAGTAACGGCGAGTGAAGCGGGAAGAGCTCAAATTTGAAATCTTCAAGGTTCTACCTTGACGAATTGTAGTTTAAAGAAGTGTTTTCTGTTAGTGGAGTGGCAAAAGTTCTTTGGAATAGGACATCATAGAGGGTGAGAATCCCGTATTTGGTCATCCCTCCTAGCTTTGTGATACACTTTCAAAGAGTCGGATTGTTTGGGAATGCAGTCCAAAATGGGTGGTAAATTTCATCTAAAGCTAAATACCGGCGAGAGACCGATAGCGAACAAGTACCGTGAGGGAAAGATGAAAAGAACTTTGAAAAGAGAGTTAAACAGTACGTGAAATTGTCAAAAGGGAAGCGTTTGACACCAGTGTTGTTGTGGAGGAATCAATTGTGTGGAACGGGTTGTTGTGGGGTTGAGACCTTATCAGCTCTCCTTACTCTTTACCTTTTTCGCGCAATGCACTTTCTCTTTAACAAGTCAACATCAATTTCTTTTGTTGTAAAAGGGTCAGCGGAAGGTGGCTTTCTTTTCGGAGAAAGTGTTTATAGCCGTTGATCTCTACAATCGGAGAGATTGAGGTCTGCAGCGTAGATCCTTCGGGGTTAGATACGTCGGTGCTAAGTTATAATCCTATATAGACAACTTGTTGACTATATTCGATCATGTAGCTTACTCGCTGACGCTATTTTACCTACGCTTAGGATGTTG
>Aoud18_56941;SK4
AACAAGGTTTCCGTAGGTGAACCTGCGGAAGGATCATTAAAAAATGGAGTGGCCGTTGTTTTGGTCACCATTAATAGTCCTACCCTTTGTGAATTTGTTTTGTGTAATAATTTTTTTCCAATGAAAAAATTATTTGTCTATCCCTGAAGAAAAGTAGAATATACTTTTTTTTAGGGAGTAGATTTTAATAATTTTTTCAGTGAAAGACCTTTTTTTTAAATTAAACTTTTGTATTCATTTGTCTAAATCGTAAAAAAATAATTTAAAAACAACTTTTGACAATGGATCTCTTGGTTCTCGCAACGATGAAGAACGCAGCAAAATGCGATAAGTAATGTGAATTGCAGAATACGTGAATCATCAAATCTTCGAACGCATATTGCACTTTTTTAGTTTACTAAAAAGTATGTCTGTTTGAGTATCAGTAAAATATTCTCATAAAAGCGTTGCGCTTTTTATGGTTATGAGTGTTTTACAACGATAAACAAGTTGTTTCACTTTAAATTCATTTTTTAAAGCCATCCGTTTTGGTTTTAAAAATAATTAAAATTGGATAAAATTTCCTGTAAAAAGGAATAACCTATTTCAGTTTTAGTTTTTTTAAATCCAAGGCCAAGGCCAAACAAAAGGAATTTTCAAATACAATCAACTTGATCTCAAATCAGATAAGAGTACCCGCTGAACTTAAGCATATCAATAAGCGGAGGAAAAGAAACTAACAAGGATTCCCTTAGTAACGGCGAGTGAAGCGGGAAGAGCTCAAATTTGAAATCTTCAAGGTTCTACCTTGACGAATTGTAGTTTAAAGAAGTGTTTTCTGTTAGTGGAGTGGCAAAAGTTCTTTGGAATAGGACATCATAGAGGGTGAGAATCCCGTATTTGGTCATTCCTCCTAGCTTTGTGATACACTTTCAAAGAGTCGGATTGTTTGGGAATGCAGTCCAAAATGGGTGGTAAATTTCATCTAAAGCTAAATACTGGCGAGAGACCGATAGCGAACAAGTACCGTGAGGGAAAGATGAAAAGAACTTTGAAAAGAGAGTTAAACAGTACGTGAAATTGTCAAAAGGGAAGCGTTTGACACCAGTGTTGTTGTGGAGAAATCAATTGTGTGGAACGGGTTGTTGTGGGGTTGAGACCTTATCAGCTCTCCTTACTCTTTACCTTTTCACGCAATGCACTTTCTCTTTAACAAGTCAACATCAATTTCTTTGTTGTAAAAGGGTCCGGCGGAAGGTGGCTTTCTTTTCGGAGAAAGTGTTTATAGCCGTTGGTCTCTACAATCGGAGAGGTTGAGGTCTGCAGCGTAGATCCTTCGGGGTTAGATACGTGGTGCTAAGTTATAATCCTACATAGACAACTTGTTGACTATGTTCGATCATGTAGCTTACTCGCTGACGCTATTTTACCTACGCTTAGGATGTTGAA
>Aoud18_57005;SK4
TTTCCGTAGGTGAACCTGCGGAAGGATCATTAAAAAATGGTGTGGCCTTTATTGTTGGTCACCATTAATAATCCTACCTTTGTGAATTTGTTTGTGTAATAATTTTTTTCCAATGAAAAAATTATTTGTCTATCCCTGAAGAAATAGCTTGTAAAAGTTATTTTTTTAGGGAGTAGATTTTAATAATTTTTTCAGTGAAAAGACCTTTTTTTTAAATTAAACTTTTGTATTCATTTGTCTAAATTTGTAAAAAATAATTTAAAAACAACTTTTGACAATGGATCTCTTGGTTCTCGCAACGATGAAGAACGCAGCAAAAAGCGATAAGTAATGTGAATTGCAGAATACGTGAATCATCAAATCTTCGAACGCATATTGCACTTTTTTAGTTTACTAAAAAAGTATGTCTGTTTGAGTATCAGTAAAATATTCTCATAAAAGCGTTGCGTCTTTATGGTTATGAGTGTTTTACAACGATAAACAAGTTGTTTCACTTTAAATTCATTTTTAAAGCCGTTTTAATGGTTTTAAAAAATAATTAAAATTGGATAAAATTTTCCCGTAAAAAGGAATAAACTATTTCAGTATTTAGTTTTTTTTAAATCCAAGGCCAAACAAAAGGAATTTTCAAATACAATCAACTTGATCTCAAATCAGATAAGAGTACCCGCTGAACTTAAGCATATCAATAAGCGGAGGAAAAGAAACTAACAAGGATTCCCTTAGTAACGGCGAGTGAAGCGGGAAGAGCTCAAATTTGAAATCTTCAAGGTTCTACCTTGACGAATTGTAGTTTAAAGAAGTGTTTTCTGTTAGCGGAGTGGCAAAAGTTCTTTGGAATAGGACATCATAGAGGGTGAGAATCCCGTATTTGGTCATTCCTTCTAGCTTTGTGATACACTTTCAAAGAGTCGGATTGTTTGGGAATGCAGTCCAAAATGGGTGGTAAATTTCATCTAAAGCTAAATACTGGCGAGAGACCGATAGCGAACAAGTACCGTGAGGGAAAGATGAAAAGAACTTTGAAAAGAGAGTTAAACAGTACGTGAAATTGTCAAAAGGGAAGCGTTTGACACCAGTGTTGTTGTGGAGAAATCAATTGGTGTGGAACGGGTTGTTGTGGGGTTGAGACCCTTATCAGCTCTCCTTACTCTTTACCTTTTTCACGCAATGCACTTTCTCTTTAACAAGTCAACATCAATTTCTTTTGTTGTAAAAGGGTCAGCGGAAGGTGGCTTTCTTTTCGGAGAAAGTGTTTAAAGCCGTTGATCTCTACAATCGGAGAGATTGAGGTCTGCAGCGTAGATCCTTCGGGGTTAGATACGTCGGTGCTAAGTTATAATCCTATATAGACAACTTGTTGACTATATTCGATCTTGTAGCTTACTCGCTGGCGCTATTTTACCTACGCTTAGGATGTTG
>Aoud18_57072;SK4
TGTGTAATAATTTTTTTCCAATGAAAAAATTATTTGTCTATCCCTGAAGAAAAGTAGAATATACTTTTTTGGGGAGTAGATTTTAATAATTTTTCAGTTGAAAAGACCTTTTTCTAATTAAACTTTTGTATTCATTTGTCTAAATTGTAAAAAAATAATTTAAAAACAACTTTTGACAATGGATCTCTTGGTTCTCGCAACGATGAAGAACGCAGCAAAATGCGATAAGTAATGTGAATTGCAGATACGTGAATCATCAAATCTTCGAACGCATATTGCACTTTTTTAGTTTACTAAAAAAGTATGTCTGTTTGAGTATCAGTAAAATATTCTCATAAGAGCGTTGCGCTTTTTATGGTTATGAGTGTTTACAACGATAAACAAGTTGTTTCACTTTAAATTCATTTTTTAAAGCCATCCGTTTTGGTTTTAAAAATAATTAAAATTGGATAAAATTTCCTGTAAAAAGGAATAACCTATTTCAGTTTAGTTTTCTAAATCCAAGGCCAAGGCCAAACAAAGGAATTTTCAAATACAATCAACTTGATCTCAAATCAGATAAGAGTACCCGCTGAACTTAAGCATATCAATAAGCGGAGGAAAAGAACTAACAAGGATTCCTTAGTAACGGCGAGTGAAGCGGGAAGAGCTCAAATTTGAAATCTTCAAGGTTCTACTTGACGAATTGTAGTTTAAAGAAGTGTTTTCTGTTAGTGGAGTGGCAAAAGTTCTTTGGAATAGGACATCATAGAGGTGAGGATCCCGTATTTGGTCATTCCTCCTAGCTTTGTGATACACTTCAAAGAGTCGGATTGTTTGGGAATGCAGTCCAAAATGGGTGGTAAATTTCATCTAAAGCTAAATACTGGCGAGAGACCGATAGCGAACAAGTACCGTGAGGGAAAGATGAAAAGAACTTTGAAAAGAGTTAAACAGTACGTGAAATTGTCAAAAGGGAAGCGTTTGACACCAGTGTTGTTGTGGAGAAATCAATTGTGTGGAACGGGTTGTTGTGGGTTGAACCTTATCAGCTCTCCTTACTCTTACCTTTTTCACGCAATGCACTTTCTCTTTAACAAGTCAACATCAATTTCTTTGTTGTAAAAGGGTCAGCGGAAGGTGGCTTTCTTTTCGGAGAAAGTGTTTATAGCCGTTGATCTCTACAATCGGAGAGATGAGGTCTGCAGCGTAGATCCTTCGGGTTAGATACGTCGGTGCCAAGTTATAATCCTATATAGACAACTTGTTGACTATATCGATCATGTGCTTACTCGCTGACGCTACTTTACCTACGCTTGGATGTTG
>Aoud18_57077;SK4
TTTCCGTAGGTGAACCTGCGGAAGGATCATTAAAAACTGGAGTGGCCGTTGTTTTGGTCACCATTAATAATCCTACCCTTTGTGAATTTGTTTTGTGTAATAATTTTTTTCCAATGAAAAAATTATTTGTCTATCCCTGAAGAAAAGTAGAATATACTTTTTTTTAGGGAGTAGATTTTAATAATTTTTTCAGTGAAAAGACCTTTTTTTTAAATTAAACTTTTGTATTCATTTGTCTAAATTGTAAAAAAAATAATTTAAAAACAACTTTTGACAATGGATCTCTTGGTTCTCGCAACGATGAAGAACGCAGCAAAATGCGATAAGTAATGTGAATTGCAGAATACGTGAATCATCAAATCTTCGAACGCATATTGCACTTTTTTAGTTTACTAAAAAAGTATGTCTGTTTGAGTATCAGTAAAATATTCTCATAAAAGCGTTGCGCTTTTTATGGTTATGAGTGTTTTACAACGATAAACAAGTTGTTTCACTTTAAATTCATTTTTTAAAGCCATCCGTTTTGGTTTTAAAAATAATTAAAATTGGATAAAATTTTCCTGTAAAAAGGAATAACCTATTTCAGTTTTAGTTTTTTTAAATCCAAGGCCAAGGCCAAACAAAAGGAATTTTCAAATACAATCAACTTGATCTCAAATCAGATAAGAGTACCCGCTGAACTTAAGCATATCAATAAGCGGAGGAAAAGAAACTAACAAGGATTCCCTTAGTAACGGCGAGTGAAGCGGGAAGAGCTCAAATTTGAAATCTTCAAGGTTCTACCTTGACGAATTGTAGTTTAAAGAAGTGTTTTCTGTTAGTGGAGTGGCAAAAGTTCTTTGGAATAGGACATCATAGAGGGTGAGAATCCCGTATGTGGTCATTCCTCCTAGCTTTGTGATACACTTTCAAAGAGTCGGATTGTTTGGGAATGCAGTCCAAAATGGGTGGTAAATTTCATCTAAAGCTAAATACTGGCGAGAGACCGATAGCGAACAAGTACCGTGAGGGAAAGATGAAAAGAACTTTGAAAAGAGAGTTAAACAGTACGTGAATTGTCAAAAGGGAAGCGTTTGACACCAGTGTTGTTGTGGAGAAATCAATTGTGTGGAACGGGTTGTTGTGGGGTTGAGACCTTATCAGCTCTCCTTGCTCTTTACCTTTTTCACGCAATGCACTTTCTCTTTAACAAGTCAACATCAATTTCTTTTGCTGTAAAAGGGCCGGCGGAAGGTGGCTTTCTTTTCGGAGAAAGTGTTTATAGCCGTTGATCTCTACAATCGGAGAGATTGAGGTCTGCAGCGTAGATCCTTCGGGGTTAGATACGTCGGTGCTAAGTTATAATCCTACATAGACAACTTGTTGACTATATTCGATCATGTAGCTTACTCGCTGGCGCTATTTTACCTACGCTTAGGATGTTG
>Aoud18_57252;SK4
TTTCCGTAGGTGAACCTGCGGAAGGATCATTAAAAAATGGTGTGGCCGTTGCTTTGGTCACCATTAATAATCCTACCCTTTGTGAATTTGTTTTATGTAATAATTTTTTTCCAATGAAAAAATTATTTGTCTATCCTGAAGAAAAGTAGAATATACTTTTTTTAGGAGTAGATTTTAATAATTTTTTCAGTGAAAAGACCTTTTTTTAAATTAAACTTTTGTATTCATTTGTCTAAACTGTAAAAAAATAATTTAAAAACAACTTTTGACAATGGATCTCTTGGTTCTCGCAACGATGAAGAACGCAGCAAAATGCGATAAGTAATGTGAATTGCAGAATACGTGAATCATCAAATCTTCGAACGCATATTGCACTTTTTTAGTTACTAAAAAGTATGTCTGTTTGAGTATCAGTAAAATATTCTCATAAAAGCGTTGTGTTTTTATGGTTATGAGTGTTTTACAACGATAAACAAGTTGTTTCACTTTAATTCATTTTTTAAAGCCGTTTATGGTTTTAAAAATAATTAAAATTGGATAAAATTTTCCTGTAAAAAGGAATAACCTATTTCAGTTTTAGTTTTTTTAAATCCAAGGCCAAACAAAAGGAATTTTCAAATCAACTTGATCTCAAATCAGATAAGAGTACCCGCTGAACTTAAGCATATCAATAAGCGGAGGAAAAGAAACTAACAAGGATTCCCTTAGTAACGGCGAGTGAAGCGGGAAGAGCTCAAATTTGAAATCTTCAAGGTTCTACCTTGACGAATTGTAGTTTAAAGAAGTGTTTTCTGTTAGCGGAGTGGCAAAAGTTCTTTGGAATAGGACATCATAGAGGGTGAGAATCCCGTATTTGGTCATTCCTCTAGCTTTGTGATACACTTTCAAAGAGTCGGATTGTTTGGAATGCAGTCCAAAATGGGTGGTAAATTTCATCTAAAGCTAAATACTGGCGAGAGACCGATAGCGAACAAGTACCGTGAGGGAAAGATGAAAAGAACTTTGAAAAGAGAGTTAAACAGTACGTGAAATTGTCAAAAGGGAAGCGTTTGACACCAGTGTTGTTGTGGAGAAATCAATTGTGTGGAACGGGTTGTTGTGGGTTGAGACCTTATCAGCTCTCCTTACTCTTTACCTTTTTCACGCAATGCACTTTCTCTTTAACAAGTCAACATCAATTTCTTTTGTTGTAAAAGGGTCAGCGGAAGGTGGCTTTCTTTCGGAGAAAGTGTTTATAGCCGTTGATCTCTACAATCGGAGAGATTGAGGTCTGCAGCGTAGATCCTTCGGGTTAGATACGTCGGTGCTAAGTTATAATCCTATATAGACAACTTGTTGACTATATTCGATCATGTAGCTTACTCGCTGGCGCTATTT
>Aoud18_57336;SK4
TTTCCGTAGGTGAACCTGCGGAAGGATCATTAAAAAATGGAGTGGCCGTTGTTTTGGTCACCATTAATAATCCTACCCTTTGTGAATTTGTTTTGTGTAATAATTTTTTTCCAATGAAAAAATTATTTGTCTATCCCTGAAGAAAAGTAGAATATACTTTTTTTTAGGGAGTAGATTTTAATAATTTTTTCAGTGAAAAGACCTTTTTTTTAAATTAAACTTTTGTATTCATTTGTCTAAATTGTAAAAAAAATAATTTAAAAACAACTTTTGACAATGGATCTCTTGGTTCTCGCAACGATGAAGAACGCAGCAAAATGCGATAAGTAATGTGAATTGCAGAATACGTGAATCATCAAATCTTCGAACGCATATTGCACTTTTTTAGTTTACTAAAAAAGTATGTCTGTTTGAGTATCAGTAAAATATTCTCATAAAAGCGTTGCGCTTTTTATGGTTATGAGTGTTTTACAACGATAAACAAGTTGTTTCACTTTAAATTCATTTTTTAAGGCCATCCGTTTTGGTTTTAAAAATAATTAAAATTGGATAAAATTTTCCTGTAAAAAGGAACAACCTATTTCAGTTTTAGTTTTTTTAAATCCAAGGCCAAGGCCAAACAAAAGGAATTTTCAAATACAGTCAACTTGATCTCAAATCAGATAAGAGTACCCGCTGAACTTAAGCATATCAATAAGCGGAGGAAAAGAAACTAACAAGGATTCCCTTAGTAACGGCGAGTGAAGCGGGAAGAGCTCAAATTTGAAATCTTCAAGGTTCTACCTTGACGAATTGTAGTTTAAAGAAGTGTTTTCTGTTAGATGAGTGGCAAAAGTTCTTTGGAATGGGACATCATAGAGGGTGAGAATCCCGTATTTGGTCATTCCTCCTAGCTTTGTGATACACTTTCAAAGAGTCGGATTGTTTGGGAATGCAGTCCAAAATGGGTGGTAAATTTCATCTAAAGCTAAATATTGGCGAGAGACCGATAGCGAACAAGTACCGTGAGGGAAAGATGAAAAGAACTTTGAAAAGAGAGTTAAACAGTACGTGAAATTGTCAAAAGGGAAGCGTTTGACACCAGTGTTGTTGTGGAGAAATCAATTGTGTGGAACGGGTTGTTGTGGGGTTGAGACCTTATCAGCTCTCCTTACTCTTTACCTTTTTCACGCAATGCACTTTCTCTTTAACAAGTCAACATCAATTTCTTTTGTTGTAAAAGGGTCAGCGGAAGGTGGCTTTCTTTTCGGAGAAAGTGTTTATAGCCGTTGATCTCTACAATCGGAGAGATTGAGGTCTGCAGCGTAGATCCTTCGGGGTTAGATACGTCGGTGCTAAGTTATAATCCTATATAGACAACTTGTTGACTATATTCGATCATGTAGCTTACTCGCTGACGCTACTTTACCTACGCTTAGGATGTTG
>Aoud18_57368;RH5
TTTCCGTAGGTGAACCTGCGGAAGGATCATTAAAAAATTCTGCCATTGTTTGGTGGAAACAATAATCATCCTACCCTTTGTGAATTTGTTGTTTGTAATAATTTTTTAAAAGAAAAATTATTTACTGTCTATCCCTGGATAGTAAAAGTTGGAAGGAGTAATCTAGAAAACTTTTGCTTTCAGGGAATAGTATGTAATAAATTTTTCATTTAAAGACCTTTTTTTAAATTAAACTTTTGTATTCATTTGTCTAAAATTTATTTTTAAATAATTTAAAAACAACTTTTGACAATGGATCTCTTGGTTCTCGCAACGATGAAGAACGCAGCAAAATGCGATAAGTAGTGTGAATTGCAGAATACGTGAATCATCAAATCTTCGAACGCATATTGCACTTTTTTAGTTTACTAAAAAGTATGTCTGTTTGAGTATCAGTAAATATTCTCAATAAACTTTTTTGTTTATTGTTATGAGTGTTTTACAACGATACAAGTTGTTTCACTTTAAATTGACTTTATATAAACCTATCCATTTAGGTCAATTTTTAAAATTGGATAAATTTTCCTGTAAAAGGAATAACTTGACAGTTTTTAAAGAAAGATCTAAAAAGGTTTCTTAAAGGAAATTTATAATAAACTAACTTGATCTCAATCAGATAAGAGTACCCGCTGAACTTAAGCATATCAATAAGCGGAGGAAAAGAAACTAACAAGGATTCCCCTAGTAACGGCGAGTGAAGCGGGAAGAGCTCAAATTTGAAATCTTCAAGGTTTCCCTTGACGAATTGTAGTTTATAGAAGTGTTTTCTGTTAGAGAGGTGGTAAAAGTTCTTTGGAATAGGACATCATAGAGGTGAGAATCCGTATTTGATCACTTCTACTAACGTTGTGATACACTTTCAACGAGTCGGATTGTTTGGGAATGCAGTCCAAAATGGGTGGTAAATTTCATCTAAAGCTAAATATTGGCGAGAGACCGATAGCGAACAAGTACGTGAGGAAAGATGAAAAGAACTTTGAAAAGAGAGTTAAACAGTACGTGAAATTGTCAAAAGGAAGCGTTTGACACCAGTGTTGTTTTCCGAAAATCAATTACGAATGGCGGGATTCTAAGTTTCATGACCTTAAAAGCTTGTTTCTTTCTTTCCTGTCTTTCTTAATGCACTTTCGTTAACAAGTCAACATCAATTTCTTTTGTTGTAAAAGGTTAAGAGGAAGGTGGCTTTACTTTCGGGTAAAGTGTTTATAGCCTTTTAACTCTGCAATCGGAGAGATTGAGGTCTGCAGCGTAGATCCTTCGGGGCTAGATACGTTTGTGCTAAGTTATAGCTTTTCATAGACAACTTGTTGACTATGTTAGTCTTGTAGCTTACTCGCAGATGCTATTTACCTACGCTTAGGATT
>Aoud18_57469;SK4
TTTCCGTAGGTGAACCTGCGGAAGGATCATTAAAAAATGGAGTGGCCGTTGTTTTGGTCACCATTAATAATCCTACCCTTTGTGAATTTGTTTTGTGTAATAATTTTTTTCCAATGAAAAAATTATTTGTCTATCCCTGAAGAAAAGTAGAATATACTTTTTTTTAGGGAGTAGATTTTAATAATTTTTTCAGTGAAAAGACCTTTTTTTTAAATTAAACTTTTGTATTCATTTGTCTAAATTGTAAAAAAATAATTTAAAAACAACTTTTGACAATGGATCTCTTGGTTCTCGCAACGATGAAGAACGCAGCAAAATGCGATAAGTAATGTGAATTGCAGAATACGTGAATCATCAAATCTTCGAACGCATATTGCACTTTTTTAGTTTACTAAAAAAGTATGTCTGTTTGAGTATCAGTAAAATATTCTCATAAAAGCGTTGCGCTTTTTATGGTTATGAGTGTTTTACAACGATAAACAAGTTGTTTCACTTTAAATTCATTTTTTAAAGCCATCCGTTTTGGTTTTAAAAATAATTAAAATTGGATAAAATTTTCCTGTAAAAAGGAATAACCTATTTCAGTTTTAGTTTTTTTAAATCCAAGGCCAAGGCCAAACAAAAGGAATTTTCAAATACAATCAACTTGATCTCAAATCAGATAAGAGTACCCGCTGAACTTAAGCATATCAATAAGCGGAGGAAAAGAAACTAACAAGGATTCCCTTAGTAACGGCGAGTGAAGCGGGAAGAGCTCAAATTTGAAATCTTCAAGGTTCTACCTTGACGAATTGTAGTTTAAAGAAGTGTTTTCTGTTAGTGGAGTGGCAAAAGTTCTTTGGAATAAGACATCATAGAGGGTGAGAATCCCGTATTTGGTCATTCCTCCTAGCTTTGTGATACACTTTCAAAGAGTCGGATTGTTTGGGAATGCAGTCCAAAATGGGTGGTAAATTTCATCTAAAGCTAAATACTGGCGAGAGACCGATAGCGAACAAGTACCGTGAGGGAAAGATGAAAAGAACTTTGAAAAGAGAGTTAAACAGTACGTGAAATTGTCAAAAGGGAAGCGTTTGACACCAGTGTTGTTGTGGAGAAATCAATTGTGTGGAACGGGTTGTTGTGGGGTTGAGACCTTATCAGCTCTCCTTACTCTTTACCTTTTTCACGCAATGCACTTTCTCTTTAACAAGTCAACATCAATTTCTTTTGTTGTAAAAGGGTCAGCGGAAGGTGGCTTTCTCTTCGGAGAAAGTGTTTATAGCCGTTGATCTCTACAATCGGAGAGATTGAGGTCTGCAGCGTAGATCCTTCGGGGTTAGATACGTCGGTGCTAAGTTATAATCCTATATAGACAACTTGTTGACTATATTCGATCATGTAGCTTACTCGCTGGCGCTATTT
>Aoud18_57483;SK4
ATAATTTTTTTCCAATGAAAAAATTATTTGTCTATCCCTGAAGAAAAGTGGAATATACTTTTTTTTAGGGAGTAGATTTTAATAATTTTTTCAGTGAAAAGACCTTTTTTTTTAAATTAAACTTTTGTATTCATTTGTCTAAATTGGTAAAAAAAATAATTTTAAAAACAACTTTTTGACAATGGATCTCTTGTTTCTCGCGACGATGAGAGAACGCAGCAAAATGCGATAAGTAATGTGAATTGCAGAATACGTGAATCATCCAAATCTTCGAACGCATATTGCACTTTTTTAGTTTACTAAAAAAGTATGTCTGTTGAGTATCAGTAAAATATTCTCATAAAAGCGTTGCGCTTTTTATGGTTATGAGTGTTTTACAACGATAAACAAGTTGTTTCACTTTTAAATTCATTTTTTAAAGCCATCCGTTTTGCTTTAAAAATAATTAAAATTGGATAAAATTTTCCTGTAAAAAGGAATAACCTATTTCAGTTTTAGTTTTTTTTAAATCCAAGGCCAAGGCCCAAACAAAAGGAATTTTCAAATACAATCAACTCGATCTCAAATCAGATAAGAGTACCCGCTGAACTTAAGCATATCAATAAGCGGGAGGAAAAGAAACTAACAAGGATTCCCTTAGTAACGGCGAGTGAAGCGGGAAGAGCTCAAATTTGAAATCTTCGAGGTTCTACCTTGACGAATTGTAGTTTAAAGAAGTGTTTTCTGTTAGTGGAGTGGCAAAAGTTCCTTGGAATAGGACATCATAGAGGGTGAGAATCCCGTATTTGGTCATTCCTCCTAGCTTTGCGATACACTTTCAAAGAGTCGGATTGTTTGGGAATGCGGTCCAAAATGGGTGGTAAATTTCATCTAAAGCTAAATACTGGCGAGAGACCGATAGCGAACAAGTACCGTGAGGGAAAGATGAAAAGAACTTTGAAAAGAGAGTTAAACAGTACGTGAAATTGTCAAAAGGGAAGCGTTTGACACCAGTGTTGTTGTGGAGAAATCAATTGTGTGGAACGGGTTGTTGTGGGGTTGAGACCTTATCAGCTCTCCTTACTCTTTACCTTTTTCACGCAATGCACTTTCTCTTTAACAAGTCAACATCAATTTCTTTTGTTGTAAAAGGGTCAGCGGAGGGTGGCTTTCTTTTCGGAGAAAGTGTTTATAGCCGTTGATCTCTACAATCGGAGAGATTGAGGTCTGCAGCGTAGATCCTTCGGGGTTAGATACGTCGGTGCTAAGTTATAATCCTATATAGACAACTTGTTGACTATATTCGATCATGTAGCTTACTCGCTGGCGCTATTTTACCTACGCTTAGGATGTTGAA
>Aoud18_57532;SK4
TTTCCGTAGGTGAACCTGCGGAAGGATCATTAAAAAATGGAGTGGCCGTTGTTTTGGTCACCATTAATAATCCTACCCTTTGTGAATTTGTTTTGTGTAATAATTTTTTCCAATGAAAAAATTATTTGTCTATCCTGAAGAAAAGTAGAATATACTTTTTTTTAGGAGTAGATTTTAATAATTTTTTCAGTGAAAAGACCTTTTTTTTAAATTAAACTTTTGTATTCATTTGTCTAAATTGTAAAAAAATAATTTAAAAACAACTTTTGACAATGGATCTCTTGGTTCTCGCAACGATGAAGAACGCAGCAAAATGCGATAAGTAATGTGAATTGCAGAATACGTGAATCATCAAATCTTCGAACGCATATTGCACTTTTTTAGTTTACTAAAAAGTATGTCTGTTTGAGTATCAGTAAAATATTCTCATAAAAGCGTTGCGCTTTTTATGGTTATGAGTGTTTTACAACGATAAACAAGTTGTTTCACTTTAAATTCATTTTTTAAAGCCATCCGTTTTGGTTTTAAAAATAATTAAAATTGGATAAAATTTTCCTGTAAAAAGGAATAACCTATTTCAGTTTTAGTTTTTTTAAATCCAAGGCCAAGGCCAAACAAAAGGAATTTTCAAATACAATCAACTTGATCTCAAATCAGATAAGAGTACCCGCTGAACTTAAGCATATCAATAAGCGGAGGAAAAGAAACTAACAAGGATTCCCTTAGTAACGGCGAGTGAAGCGGGAAGAGCTCAAATTTGAAATCTTCAAGGTTCTACCTTGACGAATTGTAGTTTAAAGAAGTGTTTTCTGTTAGTGGAGTGGCAAAAGTTCTTTGGAATAGGACATCATAGAGGGTGAGAATCCCGTATTTGGTCATTCCTCCTAGCTTTGTGATACACTTTCAAAGAGTCGGATTGTTTGGGAATGCAGTCCAAAATGGGTGGTAAATTTCATCTAAAGCTAAATACTGGCGAGAGACCGATAGCGAACAAGTACCGTGAGGGAAAGATGAAAAGAACTTTGAAAAGAGAGTTAAACAGTACGTGAAATTGTCAAAAGGGAAGCGTTTGACACCAGTGTTGTTGTGGAGAAATCAATTGTGTGGAACGGGTTGTTGTGGGGTTGAGACCTTATCAGCTCTCCTTACTCTTTACCTTTTTCACGCAATGCACTTTCTCTTTAACAAGTCAACATCAATTTCTTTTGTGTAAAAGGGTCAGCGGAAGGTGGCTTTCTTTTCGGAGAAAGTGTTTATAGCCGTTGATCTCTACAATCGGAGAGATTGAGGTCTGCAGCGTAGATCCTTCGGGGTTAGATACGTCGGTGCTAAGTTATAATCCTATATAGACAACTTGTTGACTATATTCGATCATGTAGCTTACTCGCTGGCGCTATTTTACCTACGCTTAGGATGTTG
>Aoud18_57623;SK4
GTAAAGTCGTAACAAGGTTTCCGTAGGTGAACCTGCGGAAGGATCATTAAAAAATGGTGCGGCCTTTATTGTTGGTCACCATTAATAATCCTACCCTTTGTGAATTTGTTTTGAGTAATAATTTTTTCCAATGAAAAATTATTTGTCTATCCCTGAAGAAAGTAGAATATACTTTTTTTAGGGAGTAGATTTTAATAATTTTTTCAGTGAAAAGACCTTTTTTTAAATTAAACTTTTGTATTCATTTGTCTAAAATTTGTAAAAAAATAATTTAAAAACAACTTTTGACAATGGATCTCTTGGTTCTCGCAACGATGAAGAACGCAGCAAAATGCGATAAGTAATGTGAATTGCAGAATACGTGAATCATCAAATCTTCGAACGCATATTGCACTTTTTTAGTTTACTAAAAAAGTATGTCTGTTTGAGTATCAGTAAATATTCTCATAAAAGCGATGCGCTTTTTATGGTTATGAGTGTTTTACAACGATAAACAAGTTGTTTCACTTTAAGTTCATTTTTTAAAGCCGTTTAATGGTTTTAAAAATAATTAAAATTGGATAAAATTTTCCCGTAAAAAGGAATAACCTTATTTCAGTTTAGTTTTTTAAATCCAAGGCCAAACAAAAGGAATTTTCAAATCAACTTGATCTCAAATCAGATAGGAGTACCCGCTGAACTTAAGCATATCAATAAGCGGAGGAAAAGAAACTAACAAGGATTCCCTTAGTAACGGCGAGTGAAGCGGGAAGAGCTCAAATTTGAAATCTTCAAGGTTCTACCTTGACGAATTGTAGTTTAAAGAAGTGTTTTCTGTTAGCGGAGTGGCAAAAGTTCTTTGGAATAGGACATCATAGAGGGTGAGAATCCCGTATTTGGTCATTCCTTCTAGCTTTGTGATACACTTTCAAGAGTCGGATTGTTTGGGAATGCAGTCCAAAATGGGTGGTAAATTCATCTAAAGCTAAATACTGGCGAGAGACCGATAGCGAACAAGTACCGTGAGGGAAAGATGAAAAGAACTTTGAAAAGAGAGTTAAACAGTACGTGAAATTGTCAAAAGGGAAGCGTTTGACACCAGTGTTGTTGTGGAGAAATCAATTGTGTGGAACGGGTTGTTGTGGGGTTGAGACCTTATCAGCTCTCCTTACTCTTTACCTTTTTCACGCAATGCACTTTCTCTTTAACAAGTCAACATCAATTTCTTTTGTTGTAAAAGGGCCGGCGGAAGGTGGCTTTCTTTTCGGAGAAAGTGTTTATAGCCGTTGGTCTCTACAATCGGAGAGATTGAGGTCTGCAGCGTAGATCCTTCGGGGTTAGATACGTTGGTGCTAAGTTATAATCCTACATAGACAACTTGTTGACTATGTTCGATCATGTAGCTTACTCGCTAGCGCTATTTTACCTACGC
>Aoud18_57672;SK4
TTTCCGTAGGTGAACCTGCGGAAGGATCATTAAAAAATGGAGTGGCCGTTGTTTTGGTCACCATTAATAATCCTACCCTTTGTGAATTTGTTTTGTGTAATAATTTTTTTCCAATGAAAAAATTATTTGTCTATCCCTGAAGAAAAGTAGAATATACTTTTTTTTAGGGAGTAGATTTTAATAATTTTTTCAGTGAAAAGACCTTTTTTTTAAATTAAACTTTTGTATTCATTTGTCTAAATTGTAAAAAAAATAATTTAAAAACAACTTTTGACAATGGATCTCTTGGTTCTCGCAACGATGAAGAACGCAGCAAAATGCGATAAGTAATGTGAATTGCAGAATACGTGAATCATCAAATCTTCGAACGCATATTGCACTTTTTAGTTTACTAAAAAAGTATGTCTGTTTGAGTATCAGTAAAATATTCTCATAAAAGCGTTGCGCTTTTTATGGTTATGAGTGTTTTACAACGATAAACAAGTTGTTTCACTTTAAATTCATTTTTTAAAGCCATCCGTTTTGGTTTTAAAAATAATTAAAATTGGATAAAATTTTCCTGTAAAAAGGAATAACCTATTTCAGTTTTAGTTTTTTTAAATCCAAGGCCAAGGCCAAACAAAAGGAATTTTCAAATACAATCAACTTGATCTCAAATCAGATAAGAGTACCCGCTGAACTTAGCATATCAATAAGCGGAGGAAAAGAAACTAACAAGGATTCCCTTAGTAACGGCGAGTGAGCGGGAAGAGCTCAAATTTGAAATCTTCAAGGTTCTACCTTGACGAATTGTAGTTTAAAGAAGTGTTTTCTGTTAGTGGAGTGGCAAAAGTTCTTTGGAATAGGACATCATAGAGGGTGAGAATCCCGTATTTGGTCATTCCTCCTAGCTTTGTGATACACTTTCAAAGAGTCGGATGTTTGGGAATGCAGTCCAAAATGGGTGGTAAATTTCATCTAAAGCTAAATACTGGCGAGAGACCGATAGCGAACAAGTACCGTGAGGGAAAGATGAAAAGAACTTTGAAAAGAGAGTTAAACAGTACGTGAAATTGTCAAAAGGGAAGCGTTTGACACCAGTGTTGTTGTGGAGAAATCAATTGTGTGGAACGGGTTGTTGTGGGGTTGAGACCTTATCAGCTCTCCTTACTCTTTACCTTTTTCACGCAATGCACTTTCTCTTTAACAAGTCAACATCAATTTCTTTTGTTGTAAAAGGGTCAGCGGAAGGTGGCTTTCTTTTCGGAGAAAGTGTTTATAGCCGTTGATCTCTACAATCGGAGAGATTGAGGTCTGCAGCGTAGATCCTTCGGGGTTAGATACGTCGGTGCTAAGTTATAATCCTATATAGACAACTTGTTGACTATATTCGATC
>Aoud18_57714;RH5
TTTCCGTAGGTGAACCTGCGGAAGGATCATTAAAAAACTCTGCCATTGTTTGGTGGAAACAATAATCATCCTACCCTTTGTGAATTTGTTGTTTGTAATAATTTTTTAAAAGAAAAATTATTTACTGTCTATCCCTGGATAGTAAAAGTTGGAAGGAGTAATCTAGAAAACTTTTGCTTTCAGGGAATAGTATGTAATAAATTTTCCATTTAAAGACCTTTTTTTTTTAAATTAAACTTTTGTATTCATTTGTCTAAAATTTATTTTTAAATAATTTAAAAACAACTTTTGGCAATGGATCTCTTGGTTCTCGCAACGATGAAGAACGCAGCAAAATGCGATAAGTAGTGTGAATTGCAGAATACGTGAATCATCAAATCTTCGAACGCATATTGCACTTTTTTAGTTTACTAAAAAAGTATGTCTGTTTGAGTATCAGTAAAATATTCTCAATAAACTTTTTTGTTTATTGGTTATGAGTGTTTTACAACGATACAAGTTGTTTCACTTTAAATTGACTTTATATAAACCTATCCATTTAGGTCAATTTTTAAAATTGGATAAAATTTTCCTGTAAAAAGGGAATAACTTGACAGTTTTAAAGAAAGATCTAAAAAGGTTTTCTTAAAAGGAAATTTATAATAAACTAACTTGATCTCAAATCAGATAAGAGTACCCGCTGAACTTAAGCATATCAATAAGCGGAGGAAAAGAAACTAACAAGGATTCCCCTAGTAACGGCGAGTGAAGCGGGAAGAGCTCAAATTTGAAATCTTCAAGGGTTTCCCTTGACGAATTGTAGTTTATAGAAGTGTTTTCTGTTAGAGAGGTGGTAAAAGTTCTTTGGAATAGGACATCATAGAGGGTGAGAATCCCGTATTTGATCACTTTCTACTAACGTTGTGATACACTTTCAACGAGTCGGATCGTTTGGGAATGCAGTCCAAAATGGGTGGTAAATTTCATCTAAAGCTAAATATTGGCGAGAGACCGATAGCGAACAAGCACCGTGAGGGAAAGATGAAAAGAACTTTGAAAAGAGAGTTAAACAGTACGTGAAATTGTCAAAAGGGAAGCGTTTGACACCAGTGTTGTTTTTCCGAAAATCAATTACGAATGGCGGGATTCTAAGTTTCATGACCTTAAAAGCTTGTTTCTTTCTTTTCCTGTCTTTCTTAATGCACTTTTCGGTTAACAAGTCAACATCAATTTCTTTTGTTGTAAAAGGTTAAGAGGAAGGTGGCTTTACTTTCGGGTAAAGTGTTTATAGCCTTTTAACTCTGCAATCGGAGAGATTGAGGTCTGCAGCGTAGATCCTTCGGGCTAGATACGTTTGTGCTAAGTTATAGCTTTTCATAGACAACTTGTTGACTATGTTTAGTCTTGTAGCTTACTCGCAGATGCTATTTTACCTACGCTTAGGATGTTG
>Aoud18_57717;SK4
TTTCCGTAGGTGAACCTGCGGAAGGATCATTAAAAAATGGTGTGGCCTTTATTGTTGGTCACCATTAATAATCCTACCCTTTGTGAATTTGTTTTGAGTAATAATTTTTTTCCAATGAAAAAATTATTTGTCTATCCCTGAAGAAAAGTAGAATATACTTTTTTTTAGGGAGTAGATTTTAATAATTTTTTCAGTGAAAAGACCTTTTTTTAAATTAAACTTTTGTATTCATTTGTCTAAAATTTGTAAAAAAAATAATTTAAAAACAACTTTTGACAATGGATCTCTTGGTTCTCGCAACGATGAAGAACGCAGCAAAATGCGATAAGTAATGTGAATTGCAGAATACGTGAATCATCAAATCTTCGAACGCATATTGCACTTTTTTAGTTTACTAAAAAAGTATGTCTGTTTGAGTATCAGTAAAATATTCTCATAAAAGCGTTGCGCTTTTTATGGTTATGAGTGTTTTACAACGATAAACAAGTTGTTTCACTTTAAATTCATTTTTTAAAGCCGTTTAATGGTTTTAAAAATAATTAAAATTGGATAAAATTTTCCCGTAAAAAGGAATAACCTTATTTCAGTTTTAGTTTTTTTAAATCCAAGGCCAAACAAAAGGAATTTTCAAATCAACTTGATCTCAAATCAGATAAGAGTACCCGCTGAACTTAAGCATATCAATAAGCGGAGGAAAAGAAACTAACAAGGATTCCCTTAGTAACGGCGAGTGAAGCGGGAAGAGCTCAAATTTGAGATCTTCAAGGTTCTACCTTGACGAATTGTAGTTTAAAGAAGTGTTTTCTGTTAGCGGAGTGGCAAAAGTTCTTTGGAATAGGACATCATAGAGGGTGAGAGTCCCGTATTTGGTCATTCCTTCTAGCTTTGTGATACACTTCAAAGAGTCGGATTGTTTGGGAATGCAGTCCAAAATGGGTGGTAAATTTCATCTAAAGCTAAATACTGGCGAGAGACCGATAGCGAACAAGTACCGTGAGGGAAAGATGAAAAGAACTTTGAAAAGAGAGTTAAACAGTACGTGAAATTGTCAAAAGGGAAGCGTTTGACACCAGTGTTGTTGTGGAGAAATCAATTGTGTGGAACGGGTTGTTGTGGGGTTGAGACCTTATCAGCTCTCCTTACTCTTTACCTTTTTCACGCAATGCACTTTCTCTTTAACAAGTCAACATCAATTTCTTTTGTTGTAAAAGGGCCGGCGGAAGGTGGCTTTCTTTTCGGAGAAAGTGTTTATAGCCGTTGATCTCTACAATCGGAGAGATTGAGGTCTGCAGCGTAGATCCTTCGGGGTTAGATACGTTGGTGCTAAGTTATAATCCTACATAGACAACTTGTTGACTATGTTCGATCATGTAGCTTACTCGCTAGCGCTATTT
>Aoud18_57719;SK4
CTTCCGTAGGTGAACCTGCGGAAAGATCATTAAAAAATGGAGTGGCCGTTGTTTTGGTCACCATTAATAATCCTACCCTTTGTGAATTTGTTTGTGTAATAATTTTTTTCCAATGAAAAATTATTTGTCTATCCCTGAAGAAAAGTAGAATATACTTTTTTTTAGGGAGTAGATTTTAATAATTTTTTCAGTTGAAAAGACCTTTTTTTTAAATTAAACTTTTGTATCATTTGTCTAAATTGTAAAAAAAATAATTTAAAAACAACTTTTGACAATGGATCTCTTGGTTCTCGCAACGATGAAGAACGCAGCAAAATGCGATAAGTAATGTGAATTGCAGAGTACGTGAATCATCAAATCTTCGAACGCATATTGCACTTTTTTAGTTTACTAAAAAAGTATGTCTGTTGAGTATCAGTAAAATATTCTCATAAAAGCGTTGCGCTCTTTATGGTTATGAGTGTTTTACAACGATAAACAAGTTGTTTCACTTTAAATTCATTTTTTAAAGCCATCCGTTTTGGTTTTAAAAATAATTAAAATTGGATAAAATTTTCCTGTAAAAAGGAATAACCTATTTCAGTTTTAGTTTTTTTAAATCCAAGGCCAAGGCAAACAAAAGGAATTTTCAAATACAATCAACTTGATCTCAAATCAGATAAGAGTACCCGCTGAACTTAAGCATATCAATAAGCGGAGGAAAAGAAACTAACAAGGATTCCTTAGTAACGGCGAGTGAAGCGGGAAGAGCTCAAATTTGAAATCTTCAAGGTTCTACCTTGACGAATTGTAGTTTAAGAAGTGTTTTCTGTTAGTGGGGTGGCAAAAGTTCTTTGGAATAGGACATCATAGAGGGTGAGAATCCCGTATTTGGTCATTCCTCCTAGCTTTGTGATACACTTTCAAAGAGTCGGATTGTTTGGGAATGCAGTCCAAAATGGGTGGTAAATTTCATCTAAAGCTAAATACTGGCGAGAGACCGATAGCGAACAAGTACCGTGAGGGAAAGATGAAAAGAACTTTGAAAAGAGTTAAACAGTACGTGAAATTGTCAAAAGGGAAGCGTTTGACACCAGTGTTGTTGTGGAGAAATCAATTGTGTGGAACGGTTGTTGTGGGTTGAGACCTTATCAGCTCTCCTTACTCTTTACCTTTTTCACGCAATGCACTTCTCTTTAACAAGTCAACATCAATTTCTTTTGTTGTAAAAGGTCAGCGGAAGGTGGCTTTCTTTTCGGAGAAAGTGTTTATAGCCGTTGATCTCTACAATCGGAGAGATTGAGGTCTGCAGCGTAGATCCTTCGGGGTTAGACACGTCGGTGCTAAGTTATAATCCTATATAGACAACTTGTTGACTATATTCGATCATGTAGCTTACTCGCTGGCGCTATTTTACCTACGCTTAGGATGTTG
>Aoud18_57734;Caecomyces
TTTCCGTAGGTGAACCTGCGGAAGGATCATTAAAAAATTGGACTCCATTGGTGAGTTCATTAATAATCCCTACCCTTTGTGAATTTGTTTGTTTGAATAATTTTTTTTCCAAAAAAAATTATTGAATGTCTTTCCCTGTTTTGGTGGAGCTTGTAAAGTGAAACCAGGCAGGGGAATGGCAAACAATAATTATTTTTTGAAAAAAGACCTTTTTTAAAATTAAACTTTTTGTATTCATTTGTCTAAAATTATTTTTATAATATAAAAACAACTTTTGACAATGGATCTCTTGGTTCTCGCAACGATGAAGAACGCAGCAAAATGCGATAAGTAGTGTGAATTGCAGAATACGTGAATCATCGAATCTTCGAACGCATATTGCACTTTTTTAGTTTACTAAAAAAGTATGTCTGTTTGAGTATCAGTAAAATATTCTCATAAAAAATTTATTTTTTATGGTTATGAGTGTTTTACAACGATAACAAGTTGTTTCACTTTAAATTCTTTGTTATCAAAAAATCATTAAAAGCTAATTTTAAAGATTTTTTAAAATTGGATAAAATTTTCCCGTAAAAAGGAATAACCTAAACAATTTTAAAAAATTAAAATTGGTTTGATTTTTCTTGATTTAAAAAGGAAAAAAAAGTAAAAATTAACTTGATCTCAAATCAGATAAGAGTACCCGCTGAACTTAAGCATATCAATAAGCGGAGGAAAAGAAACTAACTAGGATTCCCTCAGTAACGGCGAGTGAAGCGGGAAGAGCTCAAATTTGAAATCTTCAAGGTTTTACCTTGACGAATTGTAGTTTAAAGAAGTGTTTTCTGTTGGAGTTTTGGTAAAAGTTCTTTGGAAAAGGACATCATAGAGGGTGAGAATCCCGTATTTGACCATTATCTCCAGCTTTGTGATACACTTTCAAAGAGTCGGATTGTTTGGGAATGCAGTCCAAAATGGGTGGTAAATTTCATCTAAAGCTAAATACTGGCGAGAGACCGATAGCGAACAAGTACCGTGAGGGAAAGATGAAAAGAGCTTTGAAAAGAGAGTTAAACGGTACGTGAAATTGTCAAAAGGGAAGCGTTTGACACCAGTGTTGTTTTCTCGAAAATCAATTAAAAAAGGCCGGATTTTGTGTTGTAATTGACTTTATCAGCTTTCTGCACTTTTTTCTTGTCTTTTTTAATGCACTTTTCGTTTAACAAGTCAACATCAATTTCTTTTGTTGTAAAAGGGTCATTGGAAGGTGGCTTTCTTTTCGGAGAAAGTGTTTATAGCCTTTGGCCTCTGCAATCGGAGAGATTGAGGTCTGCAGCGTAGATCCTTCGGGGTTAGATACATTTGTGCTAAGTTATAGCCTTTCATAGACAACTTGTTGACTATGATCAGTCATGTAGCTTACTCGCTTATGCTATTT
>Aoud18_5790;Piromyces
TTTCCGTAGGTGAACCTGCGGAAGGATCATTAAAAAATGGTGTGGCCTTTATTGTTGGTCACCATTAATAATCCTACCCTTTGTGAATTTGTTTTGAGTAATAATTTTTTTCCAATGAAAAAATTATTTGTCTATCCCTGAAGAAAAGTAGAATATACTTTTTTTTAGGGAGTAGATTTAATAATTTTTTTCAGTGAAAAGACCTTTTTTTAAATTAAACTTTTGTATTCATTTGTCTAAAATTTGTAAAAAAAATAATTTAAAAACAACTTTTGACAATGGATCTCTTGGTTCTCGCAACGATGAAGAACGCAGCAAAAATGCGATAAGTAATGTGAATTGCAGAATACGTGAATCATCAAATCTTCGAACGCATATTGCACTTTTTTAGTTTACTAAAAAAGGTATGTCTGTTTGAGTATCAGTAAAATATTCTCATAAAAGCGTTGCGCTTTTTATGGTTATGAGTGTTTTACAACGATAAACAAGTTGTTTCACTTTAAAATTCATTTTTTAAAGCCGTTTAGTGGTTTTAAAAATAATTAAAATTGGATAAAATTTTCCCGTAAAAAGGAATAACCCTTATTTCAGTTTTAGTTTGTTTTAAATCCAAGGCCAAACAAAAAGGAATTTTCAAATCAACCTTGATCTCAAATCAGATAAGAGTACCCGCTGAACTTAAGCATATCCATAAGCGGAGGAAAAGAAACTAACAAGGATTCCCTTAGTAACGGCGAGTGAAGCGGGAAGAGCTCAAATTGGAAATCTTCAAGGTTCTACCTTGACGAATTGTAGTTTAAAGAAGTGTTTTCTGTAGCGGGAGTGGCAAAAGTTCTTTGGAATAGGACATCATAGAGGGTGAAGAATCCCGTATTTGGTCATTCCTTCTAGCTTTGTGATACACTTTCAAAGAGTCGGTATTGTTTGGGAATGCTTACCAAAATGGGTGGTTAAATTGATCTAAAGCTAAATACTGGCGAGAGACCGAATAGCGAACAAGTACCGTGAGGGAAAGATGAAAAGAACTTTGAAAGAGAGTTAAACAGTACGTGAAATTGTCAAAAGGGAAGCGTTTGACACCAGTGTTGTGTGGAGAAATCAATTGTGTGGAACGGGTTGTTGTGGGGTTGAGACCTTATCAGCTCTCCTTACTCTTTACCTTTTTCACGCAATGCACTTTCTCTTTAACAAGTCACATCAATTTCTTTTGTTGTAAAAGGGCCGGCGGAAGGTGGCTTTCTTTTCGGAGAAAGTGTTTATAGCCGTTGGTCTCTACAATCGGAGAGATTGAGGTCTGCAGCGTAGATCCTTCGGGGTTTAGATACGTTGGTGCTAAGTTATAATCCTACATAGACAACTTGTTGACTATGTTCGATCATGTAGCTTACTCGCTAGCGCTATTT
>Aoud18_57931;SK4
TTTCCGTAGGTGAACCTGCGGAAGGACCATTAAAAAATGGTGTGGCCTTTATTGTTGGTCACCATTAATAATCCTACCCTTTGTGAATTTGTTTGTGTAATAATTTTTTTCCAATGAAAAAATTATTTGTCTATCCCTGAAGAAATAGCTTGTAAAAGTTATTTTTTTAGGGAGTAGATTTTAATAATTTTTTCAGTGAAAAGACCTTTTTTTTAAATTAAACTTTTGTATTCATTTGTCTAAATTTGTAAAAAATAATTTAAAAACAACTTTTGACAATGGATCTCTTGGTTCTCGCAACGATGAAGAACGCAGCAAAATGCGATAAGTAATGTGAATTGCAGAATACGTGAATCATCAAATCTTCGAACGCATATTGCACTTTTTTAGTTTACTAAAAAAGTATGTCTGTTTGAGTATCAGTAAAATATTCTCATAAAAGCGTTGCGTTTTTATGGTTATGAGTGTTTTACAACGATAAACAAGTTGTTTCACTTTAAATTCATTTTTAAAGCCGTTTTAATGGTTTTAAAAATAATTAAAATTGGATAAAATTTTCCCGTAAAAAGGAATAAACTATTTCAGTTTTAGTTTTTTTAAATCCAAGGCCAAACAAAAGGAATTTTCAAATACAATCAACTTGATCTCAAATCAGATAAGAGTACCCGCTGAACTTAAGCATATCAATAAGCGGAGGAAAAGAAACTAACAAGGATTCCCTTAGTAACGGCGAGTGAAGCGGGAAGAGCTCAAATTTGAAATCTTCAAGGTTCTACCTTGACGAATTGTAGTTTAAAGAAGTGTTTTCTGTTAGCGGAGTGGCAAAAGTTCTTTGGAATAGGACATCATAGAGGGTGAGAATCCCGTATTTGGTCATTCCTTCTAGCTTTGTGATACACTTTCAAAGAGTCGGATTGTTTGGGAATGCAGTCCAAAATGGGTGGTAAATTTCATCTAAAGCTAAATACTGGCGAGAGACCGATAGCGAACAAGTACCGTGAGGGAAAGATGAAAAGAACTTTGAAAAGAGAGTTAAACAGTACGTGAAATTGTCAAAAGGGAAGCGTTTGACACCAGTGTTGTTGTGGAGAAATCAATTGTGTGGAACGGGTTGTTGTGGGGTTGAGACCTTATCAGCTCTCCTTACTCTTTACCTTTTTCACGCAATGCACTTTCTCTTTAACAAGTCAACATCAATTTCTTTTGTTGTAAAAGGGTCAGCGGAAGGTGGCTTTCTTTTCGGAGAAAGTGTTTATAGCCGTTGATCTCTACAATCGGAGAGATTGAGGTCTGCAGCGTAGATCCTTCGGGGTTAGATACGTCGGTGCTAAGTTATAATCCTATATAGACAACTTGTTGACTATATTCGATCTTGTAGCTTACTCGCTGGCGCTATTTTACCTACGCTTAGGATGTTGAA
>Aoud18_57948;SK4
TTTCCGTAGGTGAACCTGCGGAAGGATCATTAAAAAATGGAGTGGCCGTTGTTTTGGTCACCATTAATAATCCTACCCTTTGTGAATTTGTTTTGTGTAATAATTTTTTTCCAATGAAAAAATTATTTGTCTATCCCTGAAGAAAAGTAGGATATACTTTTTTTTAGGGAGTAGATTTTAATAATTTTTTCAGTGAAAAGACCTTTTTTTTAAATTAAACTTTTGTATTCATTTGTCTAAATTGTAAAAAAAATAATTTAAAAACAACCTTTGACAATGGATCTCTTGGTTCTCGCAACGATGAAGAACGCAGCAAAATGCGATAAGTAATGTGAATTGCAGAATACGTGAATCATCAAATCTTCGAACGCATATTGCACTTTTTTAGTTTACTAAAAAAGTATGTCTGTTTGAGTATCAGTAAAATATTCTCATAAAAGCGTTGCGCTTTTTATGGTTATGAGTGTTTTACAACGATAAACAAGTTGTTTCACTTTAAATTCATTTTTTAAAGCCATCCGTTTTGGTTTTAAAAATAATTAAAATTGGATAAAATTTTCCTGTAAAAAGGAATAACCTATTTCAGTTTTAGTTTTTTTAAATCCAAGGCCAAGGCCAAACAAAAGGAATTTTCAAATACAATCAACTTGATCTCAAATCAGATAAGAGTACCCGCTGAACTTAAGCATATCAATAAGCGGAGGAAAAGAAACTAACAAGGATTCCCTTAGTAACGGCGAGTGAAGCGGGAAGAGCTCAAATTTGAAATCTTCAAGGTTCTACCTTGACGGATTGTAGTTTAAAGAAGTGTTTTCTGTTAGTGGAGTGGCAAAAGTTCTTTGGAATAGGACATCATAGAGGGTGAGAATCCCGTATTTGGTCATTCCTCCTAGCTTTGTGATACACTTTCAAAGAGTCGGATTGTTTGGGAATGCAGTCCAAAATGGGTGGTAAATTTCATCTAAAGCTAAATACTGGCGAGAGACCGATAGCGAACAAGTACCGTGAGGGAAAGATGAAAAGAACTTTGAAAAGAGAGTTAAACAGTACGTGAAATTGTCAAAAGGGAAGCGTTTGACACCAGTGTTGTTGTGGAGAAATCAATTGTGTGGAACGGGTTGTTGTGGGGTTGAGACCTTATCAGCTCTCCTTACTCTTTACCTTTTTCACGCAATGCACTTTCTCTTTAACAAGTCAACATCAATTTCTTTTGTTGTAAAAGGGTCAGCGGAAGGTGGCTTTCTTTTCGGAGAAAGTGTTTATAGCCGTTGATCTCTACAATCGGAGAGATTGAGGTCTGCAGCGTAGATCCTTCGGGGTTAGATACGTCGGTGCTAAGTTATAATCCTATATAGACAACTTGTTGACTATATTCGATCATGTAGCTTACTCGCTGGCGCTATTT
>Aoud18_57962;SK4
TTTCCGTAGGTGAACCTGCGGAAGGATCATTAAAAAATGGTGTGGCCTTTATTGTTGGTCACCATTAATAATCCTACCCTTTGTGAATTTGTTTTGAGTAATAATTTTTTTCCAATGAAAAAATTATTTGTCTATCCCTGAAGAAAAGTAGAATATACTTTTTTTTAGGGAGTAGATTTTAATAATTTTTTCAGTGAAAAGACCTTTTTTTAAATTAAACTTTTGTATTCATTTGTCTAAAATTTGTAAAAAAAAATAATTTAAAAACAACTTTTGACAATGGATCTCTTGGTTCTCGCAACGATGAAGAACGCAGCAAAATGCGATAAGTAATGTGAATTGCAGAATACGTGAATCATCAAATCTTCGAACGCATATTGCACTTTTTTAGTTTACTAAAAAAGTATGTCTGTTTGAGTATCAGTAAAATATTCTCATAAAAGCGTTGCGCTTTTTATGGTTATGAGTGTTTTACAACGATAAACAAGTTGTTTCACTTTAAATTCATTTTTTAAAGCCGTTTAATGGTTTTAAAAATAATTAAAATTGGATAAAATTTTCCCGTAAAAAGGAATAACCTTATTTCAGTTTTAGTTTTTTTAAATCCAAGGCCAAACAAAAGGAATTTTCAAATCAACTTGATCTCAAATCAGATAAGGGTACCCGCTGAACTTAAGCATATCAATAAGCGGAGGAAAAGAAACTAACAAGGATTCCCTTAGTAACGGCGAGTGAAGCGGGAAGAGCTCAAATTTGAAATCTTCAAGGTTCTACCTTGACGAATTGTAGTTTAAAGAAGTGTTTTCTGTTAGCGGAGTGGCAAAAGTTCTTTGGAATAGGACATCATAGAGGGTGAGAATCCCGTATTTGGTCATTCCTTCTAGCTTTGTGATACACTTTCAAAGAGTCGGATTGTTTGGGAATGCAGTCCAAAATGGGTGGTAAATTTCATCTAAAGCTAAATACTGGCGAGAGACCGATAGCGAACAAGTACCGTGAGGGAAAGATGAAAAGAACTTTGAAAAGAGAGTTAAACAGTACGTGAAATTGTCAAAAGGGAAGCGTTTGACACCAGTGTTGTTGTGGAGAAATCAATTGTGTGGAACGGGTTGTTGTGGGGTTGAGACCTTATCAGCTCTCCTTACTCTTTACCTTTTTCACGCAATGCACTTTCTCTTTAACAAGTCAACATCAATTTCTTTTGTTGTAAAAGGGCCGCGGAAGGTGGCTTTCTTTTCGGAGAAAGTGTTTATAGCCGTTGATCTCTACAATCGGAGAGATTGAGGTCTGCAGCGTAGATCCTTCGGGGTTAGATACGTCGGTGCTAAGTTATAATCCTACATAGACAACTTGTTGACTATGTTCGATCATGTAGCTTACTCGCTAGCGCTATTT
>Aoud18_58140;SK4
TTTCCGTAGGTGAACCTGCGGAAGGATCATTAAAAATGGTGTGGCCTTTATTGTTGGTCACCATTAATAATCCTACCCTTTGTGAATTTGTTTGTGTAATAATTTTTTCCAATGAAAAATTATTTGTCTATCCCTGAAGAAATAGCTTGTAAAGTTATTTTTTTAGGGAGTAGATTTTAATAATTTTTCAGTGAAAAGACCTTTTTTTAAATTAAACTTTTGTATTCATTTGTCTAAATTTGTAAAAATAATTTAAAAACAACTTTGACAATGGATCTCTTGGTTCTCGCAACGATGAAGAACGCAGCAAAATGCGATAAGTAATGTGAATTGCAGAATACGTGAATCATCAAATCTTCGAACGCATATTGCACTTTTTTAGTTTACTAAAAAAGTATGTCTGTTTGAGTATCAGTAAAATATTCTCATAAAAGCGTTGCGTTTTATGGTTATGAGTGTTTTACAACGATAAACAAGTTGTTTCACTTTAAATTCATTTTAAAGCCGTTTTAATGGTTTAAAATAATTAAATTGGATAAATTTTCCCGTAAAAAGGAATAAACTATTTCAGTTTAGTTTTTTTAAATCCAAGGCCAAACAAAAGGAATCTTCAAATACAATCAACTTGATCTCAAATCAGATAAGAGTACCCGCTGAACTTAAGCATATCAATAAGCGGAGGAAAAGAAACTAACAGGATTCCCTTAGTAACGGCGAGTGAAGCGGGAAGAGCTCAAATTTGAAATCTTCAAGGTTCTACCTTGACGAATTGTAGTTTAAAGAAGTGTTTCTGTTAGCGGAGTGGCAAAAGTTCTTTGGAATAGGACATCATAGAGGGTGAGAATCCCGTATTTGGTCATTCCTTCTAGCTTGTGATACACTTTCAAAGAGTCGGATTGTTTGGGAATGCAGTCCAAAATGGGTGGTAAATTTCATCTAAAGCTAAATACTGGCGAGAGACCGATAGCGAACAAGTACCGTGAGGGAAAGATGAAAAGAACTTTGAAAAGAGAGTTAAACAGTACGTGAAATTGTCAAAAGGGAAGCGTTTGACACCAGTGTTGTTGTGGAGAAATCAATTGTGTGGAACGGGTTGTTGTGGGTTGAGACCTTATCAGCTCTCCCTACTCTTTACCTTTTCACGCAATGCACTTTCTCTTTAACAAGTCAACATCAATTTCTTTTGTTGTAAAAGGGTCAGCGGAAGGTGGCTTTCTTTTCGGAGAAAGTGTTTATAGCCGTTGATCTCTACAATCGGAGAGATTGAGGTCTGCAGCGTAGATCCTTCGGGTTAGATACGTCGGTGCTAAGTTATAATCCTATATAGACAACTTGTTGACTATATTCGATCTTGTAGCTTACTCGCTGGCGCTATTT
>Aoud18_58142;RH5
TTTCCGTAGGTGAACTGCGGAAGGATCATTAAAAATTCTGCCATTGTTTGGTGGAACAATAATCATCCTACCCTTTGTGAATTTGTTGTTTGTAATAATTTTTTAAAAGAAAATTATTTACTGTCTATCCCTGATAGTAAAGTTGGAAGGAGTAATCTAGAAAACTTTGCTTTCAGGGATAGTATGTAATAATTTTTCATTTAAAGACCTTTTTTTAAATTAACTTTTGTATTCATTTGTCTAAATTTATTTTTAAATAATTTAAAACAACTTTGACAATGGATCTCTTGGTTCTCGCAACGATGAAGAACGCAGCAAATGCGATAAGTAGTGTGAATTGCAGAATACGTGAATCATCAAATCTTCGAACGCATATTGCACTTTTTTAGTTTACTAAAAAGTATGTCTGTTTGAGTATCAGTAAAATATTCTCATAAACTTTTTTGTTTATTGGTTATGAGTGCTTTACAACGATACAAGTTGTTTCACTTTAAATTGACTTATATAAACCTATCCATTTAGGTCAATTTTTAAAATTGGATAAAATTTTCCTGTAAAAAGGAATAACTTGACAGTTTTAAAGAAAGATCTAAAAAGGTTTCTTAAAAGGAAATTATAATAAACTAACTTGATCTCAAATCAGATAAGAGTACCCGCTGAACTTAAGCATATCAATAAGCGGAGGAAAGAAACTAACAAGGATTCCCTAGTAACGGCGAGTGAAGCGGGAAGAGCTCAATTTGAAATCTTCAAGGGTTTCCCTTGACGAATTGTAGTTATAGAAGTGTTTTCTGTTAGAGAGGTGGTAAAAGTTCTTTGGAATAGGACATCATAGAGGTGAGAATCCCGTATTTGATCACTTTCTACTAACGTTGTGATACACTTTCAACGAGTCGGATTGTTTGGGAATGCAGTCCAAATGGGTGGTAATTTCATCTAAAGCTAAATATTGGCGAGAGACCGATAGCGAACAAGTACCGTGAGGGAAAGATGAAAAGAACTTTGAAAAGAGAGTTAAACAGTACGTGAAATTGTCAAAGGGAAGCGTTTGACACCAGTGTTGTTTTCCGAAATCAATTACGAATGGCGGGATTCTAAGTTCATGACCTTAAAAGCTGTTTCTTCTTTTCCTGTCTTTCTTAATGCACTTTTCGGTTAACAAGTCAACATCAATTTCTTTTGTTGTAAAAGGTTAAGAGGAAGGTGGCTTTACTTCGGGTAAGTGTTTATAGCCTTTTAACTCTGCAATCGGAGAGATTGAGGTCTGCAGCGTAGATCCTTCGGGGCTAGATACGTTTGTGCTAAGTTATAGCTTTTCATAGACAACTTGTGACTATGTTAGTCTTGTAGCTACTCGCAGATGCTATTT
>Aoud18_58275;Caecomyces
TTTCCAAAAAAAATTATTGAATGTCTTTCCCTGTTTGGTGGAGCTTGTAAAGTGAAACCAGGCAGGGGAATGGCAAACAATAATTATTTTTGAAAAAGACCTTTTTTAAAATTAAACTTTTTGTATTCATTTGTCTAAAATTATTTTTATAATATAAAACAACTTTTGACAATGGATCTCTTGGTTCTCGCAAACGATGAAGAACGCAGCAAAATGCGATAAGTAGTGTGAATTGCAGAATACGTGAATCATCGAATCTTCGAACGCATATTGCACTTTTTTAGTTTACTAAAAAAGTATGTCTGTTTGAGTATCAGTAAAATATTCTCATAAAAAACATTTGTTTTTTATGGTTATGAGTGTTTTACAACGATAACAAGTTGTTTCACTTTAAATTCTTTGTTATCAAAAAAATCATTAAAAGCTAATTTTAAAGATTTTTTAAAATTGGATAAAATTTTCCCGTAAAAAGAATAACCTAAACAATTTTAAAAAATTAAAATTGGTTTGATTTTTTTGAAACAAAGGAAAAAAAAGAAAAATTAACTTGATCTCAAATCAGATAAGAGTACCCGCTGAACTTAAGGCATATCAATAAGCGGAGGAAAAGAAACTAACTAGGATTCCCTCAGTAACGGCGAGTGAAGCGGGAAGAGCTCAAATTTGAAATCTTCAAGGTTTTACCTTGACGAATTGTAGTTTAAAGAAGTGTTTTCTGTTGGAGTTTTGGTAAAAGTTCTTTGGAAAAGGACATCATAGAGGTGAGAATCCCGTATTTGACCATTATCTCCAGCTTTGTGATACACTTTCAAAGAGTCGGATTGTTTGGGAATGCAGTCCAAAATGGTGGTAAAATTCATCTAAAGCTAAATACTGGCGAGAGACCGATAGCGAACAAGTACCGTGAGGGAAAGATGAAAAGAACTTTGAAAAGAGAGTTAAACAGTACGTGAAATTGTCAAAAGGGAAGCGTTTGACACCAGTGTTGTTTTCTCGAAAATCAATTAAAAAGGCCGGATTTTGTGTTGTATTGACTTTATCAGCTTTCTGCACTTTTTTCTTGTCTTTTTTAATGCACTTTTCGTTTAACAAGTCAACATCAATTTCTTTTGTTGTAAAAGGGTCATTGGAAGGTGGCTTTCTTTTCGGAGAAAGTGTTTATAGCCTTTGGCCTCTGCAATCGGAGAGATTGAGGTCTGCAGCGTAGATCCTTCGGGGTTAGATACATTTGTGCTAAGTTATAGCCTTTCATAGACAACTTGTTGACTATGATCAGTCATATAGCTT
>Aoud18_5828;SK4
TTTCCGTAGGTGAACCTGCGGAAGGATCATTAAAAAATGGAGTGGCCGTTGTTTTGGTCACCATTAATAATCCTACCCTTTGTGAATTTGTTTTGTGTAATAATTTTTTTCCAATGAAAAAATTATTTGTCTATCCCTGAAGAAAAGTAGAATATACTTTTTTTAGGGAGTAGATTTTAATAATTTTTCAGTGAAAAGACCTTTTTTTTAAATTAAACTTTTGTATTCATTTGTCTAAATTGTAAAAAAAATAATTTAAAAACAACTTTTGACAATGGATCTCTTGGTTCTCGCGACGATGAAGAACGCAGCAAAATGCGATAAGTGATGTGAATTGCAGAATACGTGAATCATCAAATCTTCGAACGCATATTGCACTTTTTTAGTTTACTAAAAAAGTATGTCTGTTTGAGTATCAGTAAAATATTCTCATAAAAGCGTTGCGCTTTTTATGGTTATGAGTGTTTTACAACGATAAACAAGTTGTTTCACTTTAAATTCATTTTTTAAAGCCATCCGTTTTGGTTTTAAAAATAATTAAAATTGGATAAAATTTTCCTGTAAAAAGGAATAACCTATTTCAGTTTTAGTTTTTTTAAATCCAAGGCCAAGGCCAAACAAAAGGAATTTTCAAATACAATCAACTTGATCTCAAATCAGATAAGAGTACCCGCTGAACTTAAGCATATCAATAAGCGGAGGAAAAGAAACTAACAAGGATTCCCTTAGTAACGGCGAGTGAAGCGGGAAGAGCTCAAATTTGAAATCTTCAAGGTTCTACCTTGACGAATTGTAGTTTAAAGAAGTGTTTTCTGTTAGTGGAGTGGCAAAAGTTCTTTGGAATAGGACATCATAGAGGGTGAGAATCCCGTATTTGGTCATTCCTCCTAGCTTTGTGATACACTTTCAAAGAGTCGGATTGTTTGGGAATGCAGTCCAAAATGGGTGGTAAATTTCATCTAAAGCTAAATACTGGCGAGAGACCGATAGCGAACAAGTACCGTGAGGGAAAGATGAAGAGAACTTTGAAAAGAGAGTTAAACAGTACGTGAAATTGTCAAAAGGGAAGCGTTTGACACCAGTGTTGTTGTGGAGAAATCAATTGTGTGGAACGGGTTGTTGTGGGGTTGAGACCTTATCAGCTCTCCTTACTCTTTACCTTTTTCACGCAATGCACTTTCTCTTTAACAAGTCAACATCAATTTCTTTTGTTGTAAAAGGATCAGCGGAAGGTGGCTTTCTTTTCGGAGAAAGTGTTTATAGCCGTTGATCTCTACAATCGGAGAGATTGAGGTCTGCAGCGTAGATCCTTCGGGGTTAGATACGTCGGTGCTAAGTTATAATCCTATATAGACAACTTGTTGACTATATTCGATCATGTAGCTTACTCGCTGACGCTATTTTACCTACGCTTAGGATGTTG
>Aoud18_58284;Piromyces
TTTCCGTAGGTGAACCTGCGGAAGGATCATTAATAAATGGTCTACGTTTTTTAAGTAGACGCTTAATAATCCTACCCTTTGTGAATTTGTTTGTTTGAAATAATTTTTTTTAAAATTATTGAATGTCTTTCCCTGTTGGATTGGTTGTCTTTAATGGCAAGTGATTCGCAGGGGAGTGTCAATAATTTTTAAAAAGACCTTTTTTTAAAATTAAACTTTTGTATTCATTTGTCTAAAAATTATTTTTATAATATAAAAACAACTTTTGACAATGGATCTCTTGGTTCTCGCAACGATGAAGAACGCAGCAAAATGCGATAAGTAGTGTGAATTGCAGAATACGTGAATCATCGAATCTTCGAACGCATATTGCACTTTTTTAGTTTACTAAAAAAGTATGTCTGTTTGAGTATCAGTAAAATATTCTCATAAAAAACATTGTTTTTTATGGTTATGAGTGTTTTACAACGATACAAGTTGTTTCACTTTAAATTTTTTTAAAATTTGAATTTTTCTAATTTTAAAATAAAATTGGATAAAATTTTCCCGTAAAAAGGAATAACCTAAACAATTTTAATTTTTGATTAGAAAATCCAAACTAAAAGGAAAATTTAACTAAATAACTTGATCTCAAATCAGATAAGAGTACCCGCTGAACTTAAGCATATCAATAAGCGGAGGAAAAGAAACTAACAAGGATTCCCTTAGTAACGGCGAGTGAAGCGGGAAGAGCTCAAATTTGAAATCTTCAAGGTTTTACCTTGACGAATTGTAGTTTAAAGAAGTGTTTTCTGTTGAAGTTTTGGTAAAAGTTCTTTGGAATAGGACATCATAGAGGGTGAGAATCCCGTATTTGACCATTATTTTCAGCTGTGTGATACACTCTCAAAGAGTCGGATTGTTTGGGAATGCAGTCCAAAATGGGTGGTAAATTTCATCTAAAGCTAAATATTGGCGAGAGACCGATAGCGAACAAGTACCGTGAGGGAAAGATGAAAAGAACTTTGAAAAGAGAGTTAAACAGTACGTGAAATTGTCAAAAGGGAAGCGTTTGACACCAGTGTTGTTTTCTCGAAAATCAATTAAAAAAAGTTGGATTTTGTGTTGTATTGACCTTAACAGCTTGCTTCACTCTTTTCCTGCTTTTTTTAATGCACTTTTCGTTTAACAAGTCAACATCAGTTTCTTTTGTTGTAAAAGGGTCATTGGAAGGTGGCTTTCTCTTCGGAGAAAGTGTTTATAGCCTTTGATCTCTGCAATCGGAGAGACTGAGGTCTGCAGCGTAGATCCTTCGGGGTTAGATACATTTGTGCTAAGCTACAGCTTTTCATAGACAACTTGTTGACTATGTTTAGTCTTGTGACTTACCCGCTTATGCTATTTTACCTACGCTTAGGATGT
>Aoud18_58291;SK4
AACAAGTTTCCGTAGGTGAACCTGCGGAAGGATCATTAAAAATGGAGTGGCGTTGTTTTGGTCACCATTAATAATCCTACCCTTTGTGAATTTGTTTTGGTGTAATAATTTTTTTCCCAATGAAAAAATTATTGTCTATCCCTGAAGAAAAGTAGAATATACTTTTTTTTTAGGGAGTAGATTTTAATAATTTTTTCAGTGAAAGACCTTTTTTTTTAAATTAAACTTTTGTATTCATTTGTCTAAATTGTAAAAAAAATAATTTAAAAACAACTTTTGACAATGGATCTCTTGGTTCTCGCAACGATGAAGAACGCAGCAAAATGCGATAAGTAATGTGAATTGCAGAATACGTGAATCATCAAATCTTCGAACGCATATTGCACTTTTTTAGTTTTACTAAAAAAGTATGTCTGTTCGAGTATCAGTAAAATATTCTCATAAAAGCGTTGCGCTTTTTATGGTTATGAGTGTTTTACAACGATAAACAAGTTGTTTCACTTTAAATTCATTTTTTAAAGCCATCCGTTTTGGTTTTAAAAATAATTAAAATTGGATAAAATTTTCCTGTAAAAGGAATAACCTATTTCAGTTTTAGTTTTTTTAATCCAAGGCCAAGGCCAAACAAAAGGAATTTTCAAATACAATCAACTTGATCTCAAATCAGATAAGAGTACCCGCTGAACTTAAGCATATCAATAGCGGAGGAAAAGAAACTAACAAGGATTCCCTTAGTAACGGCGAGTGAAGCGAGAAGAGCTCAATTTGAAATCTTCAAGGTTCTACCTTGACGAATTGTAGTTTAAAGAAGTGTTTTCTGTTAGTGGAGTGGCAAAAGTTCTTTGGAATAGGACATCATAGAGGGTGAGAATCCCGTATTTGGTCATTCCTCCTAGCTTTGGTGATACACTTTCCAAGAGTCGGATTGTTTGGGAATGCAGTCCAAAATGGGTGGTAAATTTCATCTAAAGCTAAATACTGGCGAGAGACCGATAGCGAACAAGTACCGTGAGGGAAAGATGAAAAGAACTTTGAAAAGAGAGTTAAACAGTACGTGAAATTGTCAAAAGGGAAGCGTTTGACACCAGTGTTGTTTGTGGAGAAATCAATTGTGTGGAACGGGTTGTTGTGGGGTTGAGACCTTATCAGCTCTCCTTACTCTTTACCTTTTTCACGCAATGCACTTTCTCTTTAACAAGTCAACATCAATTTCTTTTGTTGTAAAAGGGTCAGCGGAAGGTGGCTTTCTTTTCGGAGAAAGTGTTTATAGCCGTTGATCTCTACAATCGGAGAGATTGAGGTCTGCAGCGTAGATCCTTCGGGGTTAGATACGTCGGTGCTAAGTTATAATCCTATATAGACAACTTGTTGACTATATTCGATCATGTAGCTTACTCGCTGACGCTATTTTACCTACGCTAGGATGTTGAA
>Aoud18_58334;SK4
TTTCCGTAGGTGAACCTGCGGAAGGATCATTAAAAAATGGTGTGGCCTTTATTGTTGGTCACCATTAATAATCCTACCCTTTGTGAATTTGTTTGTGTAATAATTTTTTTCCAATGAAAAAATTATTTGTCTATCCCTGAAGAAATAGCTTGTAAAAGTTATTTTTTTAGGGAGTAGATTTTAATAATTTTTTCAGTGAAAAGACCTTTTTTTTAAATTAAACTTTTGTATTCATTTGTCTAAATTTGTAAAAAATAATTTAAAAACAACTTTTGACAATGGATCTCTTGGTTCTCGCAACGATGAAGAACGCAGCAAAATGCGATAAGTAATGTGAATTGCAGAATACGTGAATCATCAAATCTTCGAACGCATATTGCACTTTTTTAGTTTACTAAAAAAGTATGTCTGTTTGAGTATCAGTAAAATATTCTCATAAAAGCGTTGCGTTTTTATGGTTATGAGTGTTTTACAACGATAAACAAGTTGTTTCACTTTAAATTCATTTTTAAAGCCGTTTTAATGGTTTTAAAAATAATAAAAATTGGATAAAATTTTCCCGTAAAAAGGAATAAACTATTTCAGTTTTAGTTTTTTTAAATCCAAGGCCAAACAAAAGGAATTTTCAAATACAATCAACTTGATCTCAAATCAGATAAGAGTACCCGCTGAACTTAAGCATATCAATAAGCGGAGGAAAAGAAACTAACAAGGATTCCCTTAGTAACGGCGAGTGAAGCGGGAAGAGCTCAAATTTGAAATCTTCAAGGTTCTACCTTGACGAATTGTAGTTTAAAGAAGTGTTTTCTGTTAGCGGAGTGGCAAAAGTTCTTCGGAATAGGACATCATAGAGGGTGAGAATCCCGTATTTGGGCATTCCTTCTAGCTTTGTGATACACTTTCAAAGAGTCGGATTGTTTGGGAATGCAGTCCAAAATGGGTGGTAAATTTCATCTAAAGCTAAATACTGGCGAGAGACCGATAGCGAACAAGTACCGTGAGGGAAAGATGAAAAGAACTTTGAAAAGAGAGTTAAACAGTACGTGAAATTGTCAAAAGGGAAGCGTTTGACACCAGTGTTGTTGTGGAGAAATCAACTGTGTGGAACGGGTTGTTGTGGGGTTGAGACCTTATCAGCTCTCCTTACTCTTTACCTTTTTCACGCAATGCACTTTCTCTTTAACAAGTCAACATCAATTTCTTTTGTTGTAAAAGGGTCAGCGGAAAGTGGCTTTCTTTTCGGAGAAAGTGTTTATAGCCGTTGATCTCTACAATCGGAGAGATTGAGGTCTGCAGCGTAGATCCTTCGGGGTTAGATACGTCGGTGCTAAGTTATAATCCTATATAGACAACTTGTTGACTATATTCGATCTTGTAGCTTACTCGCTGGCGCTATTTTACCTACGCTTAGGATGTTG
>Aoud18_58374;SK4
TTTCCGTAGGTGAACCTGCGGAAGGATCATTAAAAAATGGAGTGGCCGTTGTTTTGGTCACCATTAATAATCCTACCCTTTGTGAATTTGTTTTGTGTAATAATTTTTTCCAATGAAAAAATTATTTGTCTATCCCTGAAGAAAAGTAGAATATACTTTTTTTTAGGGAGTAGATTTTAATAATTTTTTCAGTGAAAAGACCTTTTTTTAAATTAAACTTTTGTATTCATTTGTCTAAATTGTAAAAAAAATAATTTAAAAACAACTTTTGACAATGGATCTCTTGGTTCTCGCAACGATGAAGAACGCAGCAAAATGCGATAAGTAATGTGAATTGCAGAATACGTGAATCATCAAATCTTCGAACGCATATTGCACTTTTTTAGTTTACTAAAAAAGTATGTCTGTTTGAGTATCAGTAAAATATTCTCATAAAAGCGTTGCGCTTTTTATGGTTATGAGTGCTTTACAACGATAAACAAGTTGTTTCACTTTAAATTCATTTTTTAAAGCCATCCGTTTTGGTTTTAAAAATAATTAAAATTGGATAAAATTTCCTGTAAAAAGGAATAACCTATTTCAGTTTTAGTTTTTTAAATCCAAGGCCAAGGCCAAACAAAAGGAATTTTCAAATACAATCAACTTGATCTCAAATCAGATAAGAGTACCCGCTGAACTTAAGCATATCGATAAGCGGAGGAAAAGAAACTAACAAGGATTCCCTTAGTAACGGCGAGTGAAGCGGGAAGAGCTCAAATTTGAAATCTTCAAGGTTCTACCTTGACGAATTGTAGTCTAAAGAAGTGTTTTCTGTTAGTGGAGTGGCAAAAGCTCTTTGGAATAGGACATCATAGAGGGTGAGAATCCCGTATTTGGTCATTCCTCCTAGCTTTGTGATACACTTTCAAAGAGTCGGATTGTTTGGGAATGCAGTCCAAAATGGTGGTAAATTTCATCTAAAGCTAAATACTGGCGAGAGACCGATAGCGAACAAGTACCGTGCGGGAAAGATGAAAAGAACTTTGAAAAGAGAGTTAAACAGCACGTGGAATTGTCAAAAGGGAAGCGTTTGACACCAGTGTTGTTGTGGAGAAATCAATTGTGTGGAACGGGTTGTTGTGGGGTTGAGACCTTATCAGCTCTCCTTACTCTCTACCTTTTTCACGCAATGCACTTTCTCTTTAACAAGTCAACATCAATTTCTTTTGTTGTAAAAGGGTCAGCGGAAGGTGGCTTTCTTTTCGGAGAAAGTGTTTATAGCCGTTGATCCCTACAATCGGAGAGATTGAGGTCTGCAGCGTAGATCCTTCGGGGTTAGATACGTCGGTGCTAAGTTATAATCCTATATAGACAACTTGTTGACTATATTCGATCATGTAGCTTACTCGCTGACGCTATTT
>Aoud18_58424;SK4
TTTCCGTAGGTGAACCTGCGGAAGGATCATTAAAAATGGAGTGGCCGTTGTTTTGGTCACCATTAATAATCCTACCTTTGTGAATTTGTTTTGTGTAATAATTTTTTCCAATGAAAAAATTATTTGTCTATCCTGAAGAAAGTAGAATATACTTTTTTTAGGGAGTAGATTTAATAATTTTTCAGTGAAAAGACCTTTTTTTAAATTAAACTTTTGTATTCATTTGTCTAAATTGTAAAAAAATAATTTAAAAACAACTTTTGACAATGGATCTCTTGGTTCTCGCAACGATGAAGAACGCAGCAAAATGCGATAAGTAATGTGAATTGCAGAATACGTGAATCATCAAATCTTCGAACGCATATTGCACTTTTTTAGTTTACTAAAAAAGTATGTCTGTTTGAGTATCAGTAAAACATTCTCATAAAAGCGTTGCGCTTTTTATGGTTATGAGTGTTTACAACGATAAACAAGTTGTTTCACTTTAAATTCATTTTTTAAAGCCATCCGTTTTGGTTTAAAAATAATTAAAATTGGATAAATTTCCTGTAAAAAGGAATAACCTATTTCAGTTTTAGTTTTTTAAATCCAAGCCAAGGCCAAACAAAAGGAATTTTCAAATACAATCAACTTGATCTCAAATCAGATAAGAGTACCCGCTGAACTTAAGCATATCAATAAGCGGAGGAAAAGAAACTAACAAGGATTCCTTAGTAACGGCGAGTGAAGCGGGGAGAGCTCAAATTTGAATCTTCAAGGTTCTACCTTGACGAATTGTAGTTTAAAGAAGTGTTTTCTGTTAGTGGAGTGGCAAAGTTCTTTGGAATAGGACATCATAGAGGGTGAGAATCCCGTATTTGGTCATTCCTCCTAGCTTTGTGATACACTTTCAAAGAGTCGGATTGTTTGGAATGCAGTCCAAAATGGTGGTAAATTTCATCCAAAGCTAAATACTGGCGAGAGACCGATAGCGAACAAGTACGTGAGGGAAAGATGAAAAGAACTTTGAAAAGAGAGTTAAACAGTACGTGAAATTGTCAAAAGGGAAGCGTTTGACACCAGTGTTGTTGTGGAGAAATCAATTGTGTGGAACGGTTGTTGTGGGTTGAGACCTTATCAGCTCTCCTTACTCTTTACCTTTTCACGCAATGCACTTTCTCTTTAACAAGTCAACATCAATTTCTTTTGTTGTAAAAGGGCGCGGAAGGTGGCTTTCTTTTCGGAGAAAGTGTTTATAGCCGTTGATCTCTACAATCGGAGAGATTGAGGTCTGCAGCGTAGATCTTCGGGTTAGATACGTGGTGCTAAGTTATAATCCTATATAGACAACTTGTTGACTATATTCGATCATGTAGCTTACTCGCTGCGCTATTT
>Aoud18_58606;SK4
TTTCCGTAGGTGAACCTGCGGAAGGATCATTAAAAAATGGTGTGGCCGTTGTTTTGGTCACCATTAATAATCCTACCCTTGGTGAATTTGTTTTATGTAATAATTTTTTTCCAATGAAAAAATTATTTGTCTATCCCTGAAGAAAAGTAGAATATACTTTTTTTTAGGGAGTAGATTTTAATAATTTTTTCAGTGAAAAGACCTTTTTTTAAATTAAACTTTTGTATTCATTTGTCTAAATTGTAAAAAAAATAATTTAAAAACAACTTTTGACAATGGATCTCTTGGTTCTCGCAACGATGAAGAACGCAGCAAAATGCGATAAGTAATGTGAATTGCAGGATACGTGCATCATCAAATCTTCGAACGCATATTGCACTTTTTTAGTTTACTAAAAAAGTATGTCTGTTTGAGTATCAGTAAAATATTCTCATAAAAGCGTTGTGTTTTTATGGTTATGAGTGTTTTACAACGATAAACAAGTTGTTTCACTTTAAATTCATTTTTTAAAGCCGTTTTAATGGTTTTAAAAATAATTAAAATTGGATAAAATTTTCCCGTAAAAAGGAATAACCTATTTCAGTTTTAGTTTTTTTAAATCCAAGGCCAAACAAAAGGAATTTTCAAATACAATCAACTTGATCTCAAATCAGATAAGAGTACCCGCTGAACTTAAGCATATCAATAAGCGGAGGAAAAGAAACTAACAAGGATTCCCTTAGTAACGGCGAGTGAAGCGGGAAGAGCTCAAATTTGAAATCTTCAAGGTTCTACCTTGACGAATTGTAGTTTAAAGAAGTGTTTTCTGTTAGTGGAGTGGCAAAAGTTCTTTGGAATAGGACATCATAGAGGGTGAGAATCCCGTATTTGGTCATTCCTCCTAGCTTTGTGATACACTTTCAAAGAGTCGGATTGTTTGGGAATGCAGTCCGAAATGGGTGGTAAATTTCATCTAAAGCTAAATACTGGCGAGAGACCGATAGCGAACAAGTACCGTGAGGGAAAGATGAAAAGAACTTTGAAAAGAGAGTTAAACAGTACGTGAAATTGTCAAAAGGGAAGCGTTTGACACCAGTGTTGTTGTGGAGAAATCAATTGTGTGGAACGGGTTGTTGTGGGGTTGAGACCTTATCAGCTCTCCTTACTCTTTACCTTTTTCACGCAATGCACTTTCTCTTTAACAAGTCAACATCAATTTCTTTTGTTGTAAAAGGGTCAGCGGAAGGTGGCTTTCTTTTCGGAGAAAGTGTTTATAGCCGTTGATCTCTACAATCGGAGAGATTGAGGTCTGCAGCGTAGATCCTTCGGGGTTAGATACGTCGGTGCTAAGTTATAATCCTATATAGACAACTTGTTGACTATATTCGATCATGTAGCTTACTCGCTGGCGCTATTTTACCTACGCTTAGGATGTTGAA
>Aoud18_58623;Piromyces
GGAAGTAAAGTCGTAACAGGTTCCGTAGGTGAACCTGCGGAAGGATCATTAATAAATGGTCTACGTTTTTTAAGTAGACGCTTAATAATCCTACCCTTTGTGAATTTGTTTGTTTGAAATAATTTTTTTTAAAATTATTGAATGTCTTTCCCTGTTGAATTGGTTGTCTTTAATGGCAAGTGATTCGCAGGGGAGTGTCAATAATTTTTAAAAAGACCTTTTTTAAAATTAAACTTTTTGTATTCATTTGTCTAAAAATTATTTTTATAATATAAAAACAACTTTTGACAATGGATCTCTTGGTTCTCGCAACGATGAAGAACGCAGCAAAATGCGATAAGTAGTGTGAATTGCAGAATACGTGAATCATCGAATCTTCGAACGCATATTGCACTTTTTTAGTTTACTAAAAAAGTATGTCTGTTTGAGTATCAGTAAAATATTCTCATAAAGAACATTGTTTTTTATGGTTATGAGTGTTTTACAACGATACAAGTTGTTTCACTTTAAATTTTTTTAAAATTTGAATTTTTCTAATTTTAAAATAAAATTGGATAAAATTTTCCCGTAAAAAGGAATAACCTAAACAATTTTAATTTTTGATTAGAAAATCCAAACTAAAAGGAAAATTTAACTAAATAACTTGATCTCAAATCAGATAAGAGTACCCGCTGAGCTTAAGCATATCAATAAGCGGAGGAAAAGAAACTAACAAGGATTCCCTTAGTAACGGCGCGTGAAGCGGGAAGAGCTCAAATTTGAAATCTTCAAGGTTTTACCTTGACGAATTGTAGTTTAAAGAAGTGTTTTCTGTTGAAGTTTTGGTAAAAGTTCTTTGGAATAGGACATCATAGAGGGTGAGAATCCCGTATTTGACCATTATTTTCAGCTGTGTGATACACTTTCAAAGAGTCGGATTGTTTGGGAATGCAGTCCAAAATGGGTGGTAAATTTCATCTAAAGCTAAATATTGGCGAGAGACCGATAGCGAACAAGTACCGTGAGGGAAAGATGAAAAGAACTTTGAAAAGAGAGTTAAACAGTACGTGAAATTGTCAAAAGGGAAGCGTTTGACACCAGTGTTGTTTTCTCGAAAATCAATTAAAAAAAGTTGGATTTTGTGTTGTATTGACCTTAACAGCTTGCTTCACTCTTTTCCTGCTTTTTTTAATGCACTTTTCGTTTAACAAGTCAACATCAGTTTCTTTTGTTGTAAAAGGGTCATTGGAAGGTGGCTTTCTCTTCGGAGAAAGTGTTTATAGCCTTTGATCTCTGCAATCGGAGAGACTGAGGTCTGCAGCGTAGATCCTTCGGGGTTAGATACATTTGTGCTAAGCTACAGCTTTTCATAGACAACTTGTTGACTATGTTTAGTCTTGTGACTTACCCGCTTATGCTATTTTACCTACGCTTAGGATGTTGAA
>Aoud18_58673;SK4
TTTCCGTAGGTGAACCTGCGGAAGGATCATTAAAAAATGGAGTGGCCGTTGTTTTGGTCACCATTAATAATCCTACCCTTTGTGAATTTGTTTTGCGTAATAATTTTTTTCCAATGAAAAAATTATTTGTCTATCCCTGAAGAAAGTAGAATATACTTTTTTTAGGGAGTAGATTTAATAATTTTTCAGTGAAAAGACCTCTTTTTTAAATTAAACTTTTGTATTCATTTGTCTAAATTGTAAAAAAAATAATTTAAAAACAACTTTTGACAATGGATCTCTTGGTTCTCGCAACGATGAAGAACGCAGCAAAATGCGATAAGTAATGTGAATTGCAGAATACGTGAATCATCAAATCTTCGAACGCATATTGCACTTTTTTAGTTTACTAAAAAAGTATGTCTGTTTGAGTATCAGTAAAATATTCTCATAAAAGCGTTGCGCTTTTTATGGTTATGAGTGTTTTACAACGATAAACAAGTTGTTTCACTTTAAATTCATTTTTTAAAGCCATCCGTTTTGGTTTTAAAAATAATTAAAATTGGATAAAATTTTCCTGTAAAAAGGAATAACTATTTCAGTTTTAGTTTTTTTAAATCCAAGGCCAAGGCCAAACAAAAGGAATTTTCAAATACAATCAACTTGATCTCAAATCAGATAAGAGTACCCGCTGAACTTAAGCATATCAATAAGCGGAGGAAAAGAAACTAACAAGGATTCCCTTAGTAACGGCGAGTGAAGCAGGAAGAGCTCAAATTTGAAATCTTCAAGGTTCTACCTTGACGAATTGTAGTTTAAAGAAGTGTTTTCTGCTAGTGGAGTGGCAAAAGTTCTTGGAATAGGACATCATAGAGGGTGAGAATCCGTATTTGGTCATTCCTCCTAGCTTTGTGATACACTTTCAAAGAGTCGGATTGTTTGGGAATGCAGTCCAAAATGGGTGGTAAATTTCATCTAAGCTAAATACTGGCGAGAGACCGATAGCGAACAAGTACCGTGAGGGAAAGATGAAAAGAACTTTGAAAAGAGAGTTAAACAGTACGTGAAATTGTCAAAGGAAGCGTTTGACACCAGTGTTGTTGTGGAGAAATCAATTGTGTGGAACGGGTTGTTGTGGGGTTGAGACCTTATCAGCTCTCCTTACTCTTTACCTTTTCACGCAATGCACTTTCTCTTTAACAAGTCAACATCAATTTCTTTTGTTGTAAAAGGGTCAGCGGAAGGCGGCTTCTTTTCGGAGAAGTGTTTATAGCCGTTGATCTCTACAATCGGAGAGATTGAGGTCTGCAGCGTAGATCCTTCGGGGTTAGATACGTCGTGCTAAGTTATAATCCTGTATAGACAACTTGTTGACTATATTCGATCATGTAGCTTACTCGCTGGCGCTATTTTACCTACGCTTAGGATGTTGAA
>Aoud18_58899;SK4
TTTCCGTAGGTGAACCTGCGGAAGGATCATTAAAAAATGGAGTGGCCGTTGTTTTGGTCACCATTAATAATCCTACCCTTTGTGAATTTGTTTTGTGTAATAATTTTTTTCCAATGAAAAAATTATTTGTCTATCCCTGAAGAAAAGTAGAATATACTTTTTTTTGGGAGTAGATTTTAATAATTTTTTCAGTGAAAAGACCTTTTTTTAAATTAAACTTTTGTATTCATTTGTCTAAATTGTAAAAAAAATAATTTAAAAACAACTTTTGACAATGGATCTCTTGGTTCTCGCAACGATGAAGAACGCAGCAAAATGCGATAAGTAACGTGAATTGCAGAATACGTGAATCATCAAATCTTCGAACGCATATTGCACTTTTTTAGTTTACTAAAAAAGTATGTCTGTTTGAGTATCAGTAAAATATTCTCATAAAAGCGTTGCGCTTTTTATGGTTATGAGTGTTTTACAACGATAAACAAGTTGTTTCACTTTAAATTCATTTTTTAAAGCCATCCGTTTTGGTTTTAAAAATAATTAAAATTGGATAAAATTTTCCTGTAAAAAGGAATAACCTATTTCAGTTTTAGTTTTTTTAAATCCAAGGCCAAGGCCAAACAAAAGGAATTTTCAAATACAATCAACTTGATCTCAAATCAGATAAGAGTACCCGCTGAACTTAAGCATATCAATAAGCGGAGGAAAAGAAACTAACAAGGATTCCCTTAGTAACGGCGAGTGAAGCGGGAAGAGCTCAAATTTGAAATCTTCAAGGTTCTACCTTGACGAATTGTAGTTTAAAGAAGTGTTTTCTGTTAGTGGAGTGGCAAAAGTTCTTTGGAATAGGACATCATAGAGGGTGAGAATCCCGTATTTGGTCATTCCTCCTAGCTCTGTGATACACTTTCAAAGAGTCGGATTGTTTGGGAATGCAGTCCAAAATGGGTGGTAAATTTCATCTAAAGCTAAATACTGGCGAGAGACCGATAGCGAACAAGTACCGTGAGGGAAAGATGAAAAGAACTTTGAAAAGAGAGTTAAACAGTACGTGAAATTGTCAAAAGGGAAGCGTTTGACACCAGTGTTGTTGTGGAGAAATCAATTGTGTGGAACGGGTTGTTGTGGGGTTGAGACCTTATCAGCTCTCCTTACTCTTTACCTTTTTCACGCAATGCACTTTCTCTTTAACAAGTCAACATCAATTTCTTTTGTTGTAAAAGGGTCAGCGGAAGGTGGCTTTCTTTTCGGAGAAAGTGTTTATAGCCGTTGATCTCTACAATCGGAGAGATTGAGGTCTGCAGCGTAGATCCTTCGGGGTTAGATACGTCGGTGCTAAGTTATAATCCTATATAGACAACTTGTTGACTGTATTCGATCATGTAGCTTACTCGCTGGCGCTATTT
>Aoud18_59044;RH5
TTTCCGTAGGTGAACCTGCGGAAGGATCATTAAAAAATTCTGCCATTGTTTGGTGGAAACAATAATCATCCTACCCTTTGTGAATTTGTTGTTTGTAATAATTTTTTAAAAGAAAAATTATTTACTGTCTATCCCTGGATAGTAAAAGTTGGAAGGAGTAATCTAGAAAACTTTTGCTTTCAGGGAATAGTATGTAATAAATTTTTCATTTAAAGACCTTTTTTTTTTAAATTAAACTTTTGTATTCATTTGTCTAAAATTTATTTTTAAATAATTTAAAAACAACTTTTGACAATGGATCTCTTGGTTCTCGCAACGATGAAGAACGCAGCAAAATGCGATAAGTAGTGTGAATTGCAGAATACGTGAATCATCAAATCTTCGAACGCATATTGCACTTTTTTAGTTTACTAAAAAAGTATGTCTGTTTGAGTATCAGTAAAATATTCTCAATAAACTTTTTTGTTTATTGGTTATGAGTGTTTTACAGCGATACAAGTTGTTTCACTTTAAATTGACTTTATATAAACCTATCCATTTAGGTCAATTTTTAAAATTGGATAAAATTTTCCTGTAAAAAGGAATAACTTGACAGTTTTAAAGAAAGATCTAAAAAGGTTTTCTTAAAAGGAAATTTATAATAAACTAACTTGATCTCAAATCAGATAAGAGTACCCGCTGAACTTAAGCATATCAATAAGCGGAGGAAAAGGAATTAACAAGGATTCCCCTAGTAACGGCGAGTGAGCGGGAAGAGCTCAAATTTGAAATCTTCAAGGGTTTCCCTTGACGAATTGTAGTTTATAGAAGTGTTTTCTGTTAGAGAGGTGGTAAAAGTTCTTTGGAATAGGACATCATAGAGGGTGAGAATCCCGTATTTGATCACTTTCTACTAACGTTGTGATACACTTTCAACGAGTCGGATTGTTTGGGAATGCAGTCCAAAATGGGTGGTAAATTTCATCTAAAGCTAAATATTGGCGAGAGACCGATAGCGAACAAGTACCGTGAGGGAAAGATGAAAAGAACTTTGAAAAGAGAGTTAAACAGTACGTGAAATTGTCAAAAGGGAAGCGTTTGACACCAGTGTTGTTTTTCCGAAAATCAATTACGAATGGCGGGATTCTAAGTTTCATGACCTTAAAAGCTTGTTTCTTTCTTTTCCTGTCTTTCTTAATGCACTTTTCGGTTAACAAGTCAACATCAATTTCTTTTGTTGTAAAAGGTTAAGAGGAAGGTGGCTTTACTTTCGGGTAAAGTGTTTATAGCCTTTTAACTCTGCAATCGGAGAGATTGAGGTCTGCAGCGTAGATCCTTCGGGGCTAGATACGTTTGTGCTAAGTTATAGCTTTTCATAGACAACTTGTTGACTATGTTTAGTCTTGTAGCTTACTCGCAGATGCTATTT
>Aoud18_5924;SK4
TTTCCGTAGGTGAACCTGCGGAAGGATCATTAAAAAATGGTGTGGCCTTTATTGTTGGTCACCATTAATAATCCTACCCTTTGTGAATTTGTTTGTGTAATAATTTTTTTCCAATGAAAAAATTATTTGTCTATCCTGAAGAAATAGCTTGTAAAAGTTATTTTTTTAGGAGTAGATTTTAATAATTTTTTCAGTGAAAAGACCTTTTTTTAAATTAAACTTTTGTATTCATTTGTCTAAATTTGTAAAAAATAATTTAAAAACAACTTTGACAATGGATCTCTTGGTTCTCGCAACGATGAAGAACGCAGCAAAATGCGATAAGTAATGTGAATTGCAGAATACGTGAATCATCAAATCTTCGAACGCATATTGCACTTTTTTAGTTTACTAAAAAAGTATGTCTGTTTGAGTATCAGTAAAATATTCTCATAAAAGCGTTGCGTTTTTATGGTTATGAGTGTTTTACAACGATAAACAAGTTGTTTCACTTTAAATTCATTTTTAAAGCCGTTTTAATGGTTTTAAAAATAATTAAAATTGGATAAAATTTTCCCGTAAAAAGGAATAAACTATTTCAGTTTTAGTTTTTTTAAATCCAAGGCCAAACAAAAGGAATTTTCAAATACAATCAACTTGATCTCAAATCAGATAAAAGTACCCGCTGAACTTAAGCATATCAATAAGCGGAGGAAAAGAAACTAACAAGGATTCCCTTAGTAACGGCGAGTGAAGCGGGAAGAGCTCAATTTGAAATCTTCAAGGTCCTACCTTGACGAATTGTAGTTTAAAGAAGTGTTTTCTGTTAGCGGAGTGGCAAAAGTTCTTTGGATTAGGACATCATAGAGGGTGAGAATCCGTATTTGGTCATTCCTTCTAGCTTTGTGATACACTTTCAAAGAGTCGGATTGTTTGGGAATGCAGTCCAAAATGGGTGGTAAATTTCATCTAAAGCTAAATACTGGCGAGAGACCGATAGCGAACAAGTACCGTGAGGGAAAGATGAAAAGAACTTTGAAAAGAGAGTTAAACAGTACGTGAAATTGTCAAAAGGGAAGCGTTTGACACCAGTGTTGTTGTGGAGAAATCAATTGTGTGGAACGGGTTGTTGTGGGTTGAGACCTTATCAGCTCTCCTTACTCTTTACCTTTTTCACGCAATGCACTTTCTCTTTAACAAGTCAACATCAATTTCTTTGTTGTAAAAGGGTCAGCGGAAGGTGGCTTTCTTTTCGGAGAAAGTGTTATAGCCGTTGATCTCTACAATCGGAGAGATTGAGGTCTGCAGCGTAGATCCTTCGGGGTTAGATACGTCGGTGCTAAGTTATAATCCTATATAGACAACTTGTTGACTATATTCGATCTTGTAGCTTACTCGCTGGCGCTATTTTACCTACGCTTAGGATGTTG
>Aoud18_59321;SK4
CGGAAGTAAAAGTCGTAACAAGGTTTCCGTAGGTGAACCTGCGGAAGGATCATTAAAAAATGGTGTGGCCTTTAATTGTTGTCACCATTAATAATCCTACCCTTTGTGAATTTGTTTTATGTAATAATTTTTTCCAATGAAAAATTATTTTGGTCTATCCCTGAGAAAAGTAGAGTTGTATTGACTATACTTTTTTTAGGGAGTAGATTTTAATAATTTTTTCAGTGAAAAGACCTTTTTTTTAAATTAAACTTTTGTATTCATTTGTCTAAAATTTGTAAAAAAATAATTTAAAAACAACTTTTGACAATGGATCTCTTGGTTCTCGCAACGATGAGAACGCAGCAAAATGCGATAAGTAATGTGAATTGCAGAATACGTGAATCATCAAATCTTCGAACGCATATTGCACTTTTTTAGTTTACTAAAAAAGTATGTCTGTTTGAGTATCAGTAAAATATTCTCATAAAAGCGTTGCGCTTTTTATGGTTATGAGTGTTTTACAACGATAAACAAGTTGTTTCACTTTAAATTCATTTTTTAAAGCCATCCGTTTTGGTTTTAAAAATAATTAAAATTGGATAAAATTTTCCTGTAAAAAGGAATAACCTATTTCAGTTTTAGTTTTTTTAAATCCAAGGCCAAGGCCAAACAAAAGGAATTTTCAAATACAATCAACTTGATCTCAAATCAGATAAGAGTACCCGCTGAACTTAAGCATATCAATAAGCGGAGGAAAAGAAACTAACAAGGATTCCTTAGTAACGGCGAGTGAAGCGGGAAGAGCTCAAATTTGAAATCTTCAAGGTTCTACCTTGACGAATTGTAGTTTAAAGAAGTGTTTTCTGTTAGTGGAGTGGCAAAAGTTCTTTGGAATAGGACATCATAGAGGGTGAGAATCCCGTATTTGTCATTCCTCCTAGCTTTGTGATACACTTTCAAAGAGTCGGATTGTTTGGGAATGCAGTCCAAAATGGGTGGTAAATTTCATCTAAAGCTAAATACTGGCGAGAGACCGATAGCGAACAAGTACCGTGAGGGAAAGATGAAAAGAACTTTGAAAAGAGAGTTAAACAGTACGTGAAATTGTCAAAAGGAAGCGTTTGACACCAGTGTTGTTGTGGAGAAATCAATTGTGTGGAACGGGTTGTTGTGGGGTTGAGACCTTATCAGCTCTCCTTACTCTTTACCTTTTTCACGCAATGCACTTTCTCTTTAACAAGTCAACATCAATTT
>Aoud18_59337;Neocallimastix
TTTCCGTAGGTGAACCTGCGGAAGGATCATTAAAAAATATCACTCGATTGAGAGTGATTTAATAATCATCCTACCCTTTGTGAATTTGTTGTTTGAAATAATTTTTTTTGATTTTAAAAAAAAATTATTTATGGTTTTGTCTATCCCTAAAATTGGTTTGTTTGTTGTAAAAGACAAGTGAATCAATTTAGGGAATAGGCTTTCATAAATAAGTTTTTTTAAAGTCTTAAAGACCTTTTTTTAAAATTAAACTTTTGTATTCATTTGTCTAAATTTTTTTTAAAATAATTTAAAAACAACTTTTGACAATGGATCTCTTGGTTCTCGCAACGATGAAGAACGCAGCAAAATGCGATAAGTAATGTGAATTGCAGAATACGTGAATCATCAAATCTTCGAACGCATATTGCACTTTTTTAGTTTACTAAAAAAGTATGTCTGTTTGAGTATCAGTAAAATATTCTCATAAAAACATTTTTTGTTTTTATGGTTATGAGTGTTTTACAACGATAAACAAGTTGTTTCACTTTGAATTCATTTTAATTAAGACCTTTATGGTTTTAATAATTAAAATTGGATAAAATTTTCCCGTAAAAAGGAATAAACTTTTCAGTTTTAGTTAGAGAAATCTCGGTCCGATTTTAAAAGGAAATTTATTTTAAATAACTTGATCTCAAATCAGATAAGAGTACCCGCTGAACTTAAGCATATCAATAAGCGGAGGAAAAGAAACTAACAAGGATTCCCTTAGTAACGGCGAGTGAAGCGGGAAGAGCTCAAATTTGAAATCTTCAAGGTTCTACCTTGACGAATTGTAGTTTAAAGAAGTGTTTTCTGTTAGATGAGTAGCAAAAGTTCCTTGGAATGGGACATCATAGAGGGTGAGAATCCCGTATTTGGTTATTCATTCTAGCTTTGTGATACACTTTCAAAGAGTCGGATTGTTTGGGAATGCAGTCCAAAATGGGTGGTAAATTTCATCTAAAGCTAAATATTGGCGAGAGACCGATAGCGAACAAGTACCGTGAGGGAAAGATGAAAAGAACTTTGAAAAGAGAGTTAAACAGTACGTGAAATTGTCAAAAGGGAAGCGTTTGACACCAGTGTTGTTTTTCCGAAAATCAATTACGAATGGCTTGATTTTGTGTTGTATTGACCTTATCAGCTTTCTTCACTTTTTTCGAGTCTTTCTTAATGCACTTTTCGGTTAACAAGTCAACATCAATTTCTTTTGTTGTAAAAGAGTATTCGGAAGGTGGCTTTCTTTTCGGAGAAAGTGTTTATAGCCCTATACTTCTACAATCGGAGAGATTGAGGTCTGCAGCGTAGATCCTTCGGGGTTAGATACATTTGTGCTAAGTTGTAGCTTTTCATAGACAACTTGTTGACTATGCTTAGTCATGCGGCTTACTCGCTTATGCTATTT
>Aoud18_59405;SK4
TTTCCGTAGGTGAACCTGCGGAAGGATCATTAAAAAATGGAGTGGCCGTTGTTTTGGTCACCATTAATAATCCTACCCTTTGTGAATTTGTTTTGTGTAATAATTTTTTTCCAATGAAAAAATTATTTGTCTATCCCTGAAGAAAAGTAGAATATACTTTTTTTTAGGGAGTAGATTTTAATAATTTTTTCAGTGAAAAGACCTTTTTTTTAAATTAAACTTTTGTATTCATTTGTCTAAATTGTAAAAAAAATAATTTAAAAACAACTTTTGACAATGGATCTCTTGGTTCTCGCAACGATGAAGAACGCAGCAAAATGCGATAAGTAATGTGAATTGCAGAATACGTGAATCATCAAATCTTCGAACGCATATTGCACTTTTTTAGTTTACTAAAAAAGTATGTCTGTTTGAGTATCAGTAAAATATTCTCATAAAAGCGTTGCGCTTTTTATGGTTATGAGTGTTTTACAACGATAAACAAGTTGTTTCACTTTAAATTCATTTTTTAAAGCCATCCGTTTTGGTTTTAAAAATAATTAAAATTGGATAAAATTTTCCTGTAAAAAGGAATAACCTATTTCAGTTTTAGTTTTTTTAAATCCAAGGCCAAGGCCAAACAAAAGGAATTTTCAAATACAATCAACTTGGTCTCAAATCAGATAAGAGTACCCGCTGAACTTAAGCATATCAATAAGCGGAGGAAAAGAAACTAACAAGGATTCCCTTAGTAACGGCGAGTGAAGCGGGAAGAGCTCAAATTTGAAATCTTCAAGGTTCTACCTTGACGAATTGTAGTTTAAAGAAGTGTTTTCTGTTAGTGGAGTGGCAAAAGTTCTTTGGAATAGGACATCATAGAGGGTGAGAATCCCGTATTTGGTCATTCCTCCTAGCTTTGTGATACACTTTCAAAGAGTCGGATTGTTTGGGAATGCAGTCCAAAATGGGTGGTAAATTTCATCTAAAGCTAAATACTGGCGAGAGACCGATAGCGAACAAGTACCGTGAGGGAAAGATGAAAAGAACTTTGAAAAGAGAGTTAAACAGTACGTGAAATTGTCAAAAGGGAAGCGTTTGACACCAGTGTTGTTGTGGAGAAATCAATTGTGTGGAACGGGTTGTTGTGGGGTTGAGACCTTATCAGCTCTCCTTACTCTTTACCTTTTTCACGCAATGCACTTTCTCTTTAACAAGTCAACATCAATTTCTTTTGTTGTAAAAGGGTCAGCGGAAGGTGGCTTTCTTTTCGGAGAAAGTGTTTATAGCCGTTGATCTCTACAATCGGAGAGATTGAGGTCTGCAGCGTAGATCCTTCGGGGTTAGATACGTCGGTGCTAAGTTATAATCCTATATAGACAACTTGTTGACTATATTCGATCATGTAGCTTACTCGCTGACGCTATTT
>Aoud18_59517;SK4
TTTCCGTAGGTGAACCTGCGGAAGGATCATTAAAAATGGTGTGGCCTTTATTGTTGGTCACCATTAATAATCCTACCCTTTGTGAATTTGTTTTGAGTAATAATTTTTTTCCAATGAAAAAATTATTTGTCTATCCCTGAAGAAAAGTAGAATATACTTTTTTTAGGGAGTAGATTTTAATAATTTTTTCAGTGAAAAGACCTTTTTTTAAATTAAACTTTTGTATTCATTTGTCTAAAATTTGTAAAAAAATAATTTAAAAACAACTTTTGACAATGGATCTCTTGGTTCTCGCAACGATGAAGAACGCAGCAAAATGCGATAAGTAATGTGAATTGCAGAATACGTGAATCATCAAATCTTCGAACGCATATTGCACTTTTTTAGTTTACTAAAAAGTATGTCTGTTTGAGTATCAGTAAAATATTCTCATAAAAGCGTTGCGCTTTTATGGTTATGAGTGTTTTACAACGATAAACAAGATGTTTCACTTTAAATTCATTTTTTAAAGCCGTTTAATGGTTTTAAAAATAATTAAAATTGGATAAAATTTTCCCGTAAAAAGGAATAACCTTATTTCAGTTTTAGTTTTTTAAATCCAAGGCCAAACAAAAGGAATTTTCAAATCAACTTGATCTCAAATCAGATAAGAGTACCCGCTGAACTTAAGCATATCAATAAGCGGAGGAAAAGAAACTAACAAGGATTCCCTTAGTAACGGCGAGTGAAGCGGGAAGAGCTCAAATTTGAAATCTTCAAGGTTCTACCTTGACGTATTGTAGTTTAAAGAAGTGTTTTCTGTTAGCGGAGTGGCAAAAGTTCTTTGGAATAGGACATCATAGAGGGTGAGAATCCCGTATTTGGTCATTCCTTCTAGCTTTGTGATACACTTTCAAAGAGTCGGATTGTTTGGGAATGCAGTCCAAAATGGGTGGTAAATTTCATCTAAAGCTAAATACTGGCGAGAGACCGATAGCGAACAAGTATCGTGAGGGAAAGATGAAAAGAACTTTGAAAAGAGAGTTAAACAGTACGTGAAATTGTCAAAAGGGAAGCGTTTGACACCAGTGTTGTTGTGGAGAAATCAATTGTGTGGAACGGGTTGTTGTGGGTTGAGACCTTATCAGCTCTCCTTACTCTTTACCTTTTTCACGCAATGCACTTTCTCTTTAACAAGTCAACATCAGTTTCTTTTGTTGTAAAAGGGCCGGCGGAAGGTGGCTTTCTTTTCGGAGAAAGTGTTTATAGCCGTTGATCTCTACAATCGGAGAGATTGAGGTCGCAGCGTAGATCCTTCGGGTTAGATACGTGGTGCTAAGTTATAATCCTACATAGACAACTTGTTGACTATGTTCGATCATGTAGCTTACTCGCTAGCGCTATTTTACCTACGCTTAGGATGTTG
>Aoud18_59532;SK4
GAAGTAAAGTCGTAACAAGGTTTCCGTAGGTGAACCTGCGGAAGGATCATTAAAAAATGGAGTGGCCGTTGTTTTGGTCACCATTAATAATCCTACCCTTTGTGAATTTGTTTTGTGTAATAATTTTTTCCAATGAAAAATTATTTGTCTATCCTGAAGAAAGTAGAATATACTTTTTTAGGGAGTAGATTTTAATAATTTTTTCAGTGAAAAGACCTTTTTTTAAATTAAACTTTTGTATTCATTTGTCTAAATTGTAAAAAAAATAATTTAAAAACAACTTTTGACAATGGATCTCTTGGTTCTCGCAACGATGAAGAACGCAGCAAAATACGATAAGTAATGTGAATTGCAGAATACGTGAATCATCAAATCTTCGAACGCATATTGCACTTTTTTAGTTTACTAAAAAGTATGTCTGTTTGAGTATCAGGTAAAATATTCTCATAAAGCGTTGCGCTTTTTATGGTTATGAGTGTTTTACAACGATAAACAAGTTGTTTCATTAAATTCATTTTTTAAAGCCATCCGTTTTGGTTTTAAAATAATTAAAATTGGATAAAATTTTCCTGTAAAAAGGAATAACCTATTTCAGTTTTAGTTTTTTTAAATCCAAGGCCAAGGCCAAACAAAGGAATTTCAAATACAATCAACTTGATCTCAATCAGATAGAGTACCCGCTGAACTTAAGCATATCAATAAGCGGAGGAAAGAAACTAACAAGGATTCCCTTAGTAACGGCGAGTGAAGCGGGAAGAGCTCAAATTTGAAATCTTCAAGGTTCTACCTTGACGAATTGTAGTCAAAGAAGTGTTTTCTGTTAGTGGATAGTGGCAAAAGTTCTTTGGAATAGGACATCATAGAGGGTGAGAATCCCGTATTGGTCATATCCTCCTAGCTTTGTGATACACTTTCAAAGAGTCGGATTGTTTGGGATGCAGTCCAAAATGGGTGGTAAATTCATCTAAAGCTAAATACTGGCGAGACCGATAGCGAACAAGTACCGTGAGGGAAAGATGAAAGAACTTTGAAAAGAGAGTTAAACAGTACGTGAAATTGTCAAAAGGGAAGCGTTTGACACCAGTGTTGTTGTGGAGAAATCATTGTGTGGAACGGGTTGTTGATGGGTTGAGACCTTATCAGCTCTCCTACTCTTTACCTTTTTCACGCAATGCACTTTCTCTTTAACAAGTCAACATCAATTTCTTTTGTGTAAAAGGGTCAGCGGAAGGTGGCTTTCTTTCGGAGAAAGTGTTTATAGCCGTTGATCTCTACAATCGGAGAGATTGAGGTCTGCAGCGTAGATCCTTCGGGTTAGATACGTCGGTGCTAAGTTATAATCCTATATAGACAACTTGTTGACTATATTCGATCATGTAGCTT
>Aoud18_59582;SK4
TTCCGTAGGTGAACCTGCGGAAGGATCATTAAAAATGGTTGTGGCCTTATTGTGGTCACCATTAATATCCTACCCTTTGTGAATTTGTTTGTGTAATATTTTTTCCAATGAAAAAATTATTGTCTATCCCTGAAGAAATAGCTTGTAAAAGTTATTTTTTAGGAGTAGATTTAATAATTTTTTCAGTGAAAGACCTTTTTTTAAATTAACTTTTGTATTCATTTGTCTAAATTTGTAAAATAATCTAAAAACAACTTTTGACAATGGATCTCTTGGTTCTCGCAACGATGAAGAACGCAGCAAAATGCGATAAGTAATGTGAATTGCAGAATACGTGATCATCAAATCTTCGAACGCATATTGCACTTTTTAGTTTACTAAAAAAGTATGTCTGTTTGAGTATCAGTAAAATATTCTCATAAAAGCGTTGCGTTTTATGGTTATGAGTGTTTTACAACGATAAACAAGTTGTTTCACTTTAATTCATTTTAAAGCCGTTTAATGTTTTAAAAATAATTAAAATTGGATAAAATTTTCCCGTAAAAGAATAAACTATTTCAGTTTAGTTTTTTAAATCCAAGGCCAAACAAAAGGAATTTCAAATATAATCACTTGATCTCAAATCAGATAAGAGTACCCGCTGAACTTAAGCATATCAATAAGCGGAGGAAAAGAAACTAACAAGGATTCCCTTAGTAACGGCGAGTGAAGTGGGAAGAGCTCAAATTTGAAATCTTCAGGTTCTACCTTGACGAATTGTAGCTTAAAGAAGTGTTTCTGTTAGCGGAGTGGCAAAAGTTCTTGGGATAGACATCATAGAGGTGAGAATCCGTATTGTCATTCCTTCTAGCTTTGTGATACACTTTCAAAGAGTCGGATGTTTGGGAATGCAGTCCAAAATGGGTGGTAAATTTCATCTAAAGCTAAATACTGGCGAGAGACCGATAGCGAACAGTACCGTGAGGGAAGATGAGAAGAACTTTGAAAGAGAGTTAAACAGTACGTGAAATTGTCAAAAGGAAGCGTTTGACACCAGTGTGTTGTGGAGAAATCAATTGTGTGGAACGGGTTGTTGTGGGTTGAGACCTTATCAGCTTCTCCTTACTCTTTACCTTTTTCACGCAATGCACTTTCTCTTAACAAGTCAACATCAATTTCTTTTGTTGTAAAGGGTCAGCGGAAGGTGGCTTTCTTTTCGGAGAAAGTGTTTATAGCCGTTGATCTCTACAATCGAGAGATTGAGTCTGCAGCGTAGATCCCGGGTTAGATACGTCGGTGCTAAGTTATAATCCTATATAGACAACTTGTTGACTATATTCGATTTGTAGCTTACTCGCTGGCGCTATTTTACCTACGCTTAGGATGTGAA
>Aoud18_59632;SK4
TTTCCGTAGGTGAACCTGCGGAAGGATCATTAAAAAATGGAGTGGCCGTTGTTTTGGTCACCATTAATAATCCTACCCTTTGTGAATTTGTTTTGTGTAATAATTTTTTTCCAATGAAAAAATTATTTGTCTATCCCTGAAGAAAAGTAGAATATACTTTTTTTTAGGGAGTAGATTTTAATAATTTTTTCAGTGAAAAGACCTTTTTTTTAAATTAAACTTTTGTATTCATTTGTCTAAATTGTAAAAAAAATAATTTAAAAACAACTCTTGACAATGGATCTCTTGGTTCTCGCAACGATGAAGAACGCAGCAAAATGCGATAAGTAATGTGAATTGCAGAATACGTGAATCATCAAATCTTCGAACGCATATTGCACTTTTTTAGTTTACTAAAAAAGTATGTCTGTTTGAGTATCAGCAAAATATTCTCATAAAAGCGTTGCGCTTTTTATGGTTATGAGTGTTTTACAACGATAAACAAGTTGTTTCACTTTAAATTCATTTTTTAAAGCCATCCGTTTTGGTTTTAAAAATAATTAAAATTGGATAAAATTTTCCTGTAAAAAGGAATAACCTATTTCAGTTTTAGTTTTTTTAAATCCAAGGCCAAGGCCAAACAAAAGGAATTTTCAAATACAATCAACTTGATCTCAAATCAGATAAGAGTACCCGCTGAACTTAAGCATATCAATAAGCGGAGGAAAAGAAGCTAACAAGGATTCCCTTAGTAACGGCGAGTGAAGCGGGAAGAGCTCAAATTTGAAATCTTCAAGGTTCTACCTTGACGAATTGTAGTTTAAAGAAGTGTTTTCTGTTAGTGGAGTGGCAAAAGTTCTTTGGAATAGGACATCATAGAGGGTGAGAATCCCGTATTTGGTCATTCCTCCTAGCTTTGTGATACACTTTCAAAGAGTCGGATTGTTTGGGAATGCAGTCCAAAATGGGTGGTAAATTTCATCTAAAGCTAAATACTGGCGAGAGACCGATAGCGAACAAGTACCGTGAGGGAAAGATGAAAAGAACTTTGAAAAGAGAGTTAAACAGTACGTGAAATTGTCAAAAGGGAAGCGTTTGACACCAGTGTTGTTGTGGAGAAATCAATTGTGTGGAACGGGTTGTTGTGGGGTTGAGACCTTATCGGCTCTCCTTACTCTTTACCTTTTTCACGCAATGCACTTTCTCTTTAACAAGTCAACATCAATTTCTTTTGTTGTAAAAGGGTCAGCGGAAGGTGGCTTTCTTTTCGGAGAAAGTGTTTATAGCCGTTGATCTCTACAATCGGAGAGATTGAGGTCTGCAGCGTAGATCCTTCGGGGTTAGATACGTTGGCGCTAAGTTATAATCCTATATAGACAACTTGTTGACTATATTCGATCATGTAGCTTACTCGCTGGCGCTATTTTACCTACGCTTAGGATGTTG
>Aoud18_59662;RH5
GTAAAAGTCGTAACAAGGTTTCCGTAGGTGAACCTGCGGAAGGATCATTAAAAAATTCTGCCATTGTTTGGTGGAAACAATAATCATCCTACCCTTTGTGAATTTGTTGTTTGTAATAATTTTTTAAAAGAAAAATTATTTACTGTCTATCCCTGGATAGTAAAAGTTGGAAGGAGTAATCTAGAAAACTTTTGCTTTCAGGGAATAGTATGTAATAAATTTTTCATTTAAAGACCTTTTTTTTAAATTAAACTTTTGTATTCATTTGTCTAAAATTTATTTTTAAATAATTTAAAAACAACTTTTGACAATGGATCTCTTGGTTCTCGCAACGATGAAGAACGCAGCAAAATGCGATAAGTAGTGTGAATTGCAGAATACGTGAATCATCAAATCTTCGAACGCATATTGCACTTTTTTAGTTTACTAAAAAAGTATGTCTGTTTGAGTATCAGTAAAATATTCTCAATAAACTTTTTTGTTTATTGGTTATGAGTGTTTTACAACGATACAAGTTGTTTCACTTTAAATTGACTTTATATAAACCTATCCATTTAGGTCAATTTTTAAAATTGGATAAAATTTTCCTGTAAAAAGGAATAACTTGACAGTTTTTTAAAGAAAGATCTAAAAAGGTTTTCTTAAAAGGAAATTTATAATAAACTAACTTGATCTCAAATCAGATAAGAGTACCCGCTGAACTTAAGCATATCAATAAGCGGAGGAAAAGAAACTAACAAGGATTCCCCTAGTAACGGCGAGTGAAGCGGGAAGAGCTCAAATTTGAAATCTTCAAGGGTTTCCCTTGACGAATTGTAGTTTATAGAAGTGTTTTCTGTTAGAGAGGTGGTAAAAGTTCTTTGGAATAGGACATCATAGAGGGTGAGAATCCCGTATTTGATCACTTTCTACTAACGTTGTGATACACTTTCAACGAGTCGGATTGTTTGGGAATGCAGTCCAAAATGGGTGGTAAATTTCATCTAAAGCTAAATATTGGCGAGAGACCGATAGCGAACAAGTGCCGTGAGGGAAAGATGAAAAGAACTTTGAAAAGAGAGTTAAACAGTACGTGAAATTGTCAAAAGGGAAGCGTTTGACACCAGTGTTGTTTTTCCGAAAATCAATTACGAATGGCGGGATTCTAAGTTTCATGACCTTAAAAGCTTGTTTCTTTCTTTTCCTGTCTTTCTTAATGCACTTTTCGGTTAACAAGTCAACATCAATTTCTTTTGTTGTAAAAGGTTAAGAGGAAGGTGGCTTTACTTTCGGGTAAAGTGTTTATAGCCTTTTAACTCTGCAATCGGAGAGATTGAGGTCTGCAGCGTAGATCCTTCGGGGCTAGATACGTTTGTGCTAAGTTATAGCTTTTCATAGACAACTTGTTGACTATGTTTAGTCTTGTAGCTTACTCGCAGATGCTATTTTACCTACGCTTAGGATGTTGAA
>Aoud18_59671;SK4
TTTCCGTAGGTGAACCTGCGGAAGGATCATTAAAAAATGGAGTGGCCGTTGTTTTGGTCACCATTAATAATCCTACCCTTTGTGAATTTGTTTTGTGTAATAATTTTTTTCCAATGAAAAAATTATTTGTCTATCCCTGAAGAAAAGTAGAATATACTTTTTTTTAGGGAGTAGATTTTAATAATTTTTTCAGTGAAAAGACCTTTTTTTAAATTAAACTTTTGTATTCATTTGTCTAAAATTGTAAAAAAAATAATTTAAAAACAACTTTTGACAATGGATCTCTTGGTTCTCGCAACGATGAAGAACGCAGCAAAATGCGATAAGTAATGTGAATTGCAGAATACGTGAATCATCAAATCTTCGAACGCATATTGCACTTTTTTAGTTTACTAAAAAAGTATGTCTGTTGAGTATCAGTAAAATATTCTCATAAAAGCGTTGCGCTTTTTATGGTTATGAGTGTTTTACAACGATAAACAAGTTGTTTCACTTTAAAATTCATTTTTTAAAGCCATCCGTTTTGGTTTTAAAAATAATTAAAATTGGATAAAATTTTCCTGTAAAAAAGGAATAACCTATTTCAGTTTTAGTTTTTTTAAATCCAAGGCCAGGGCCAAACAAAAGGAATTTTCAAATACAATCAACTTGATCTCAAATCAGATAAGAGTACCCGCTGAACTTAAGCATATCAATAAGCGGAGGAAAAGAAAACTAACAAGGATTCCCTTAGTAACGGCGAGTGAAGCGGGAAGAGCTCAAATTTGAAATCTTCAAGGTTCTACCTTGACGAATTGTAGTTTAAAGAAGTGTTTTCTGTTAGTGGAGTGGCAAAGTTCTTTGGAATAGGACATCATAGAGGGTGAGAATCCCGTATTTGGTCATTCCTCCTAGCTTTGTGATACACTTTCAAAGAGTCGGATTGTTTGGGAATGCAGTCCAAAATGGGTGGTAAATTTCATCTAAAGCTAAATACTGGCGAGAGACCGATGGCGAACAAGTACCGTGAGGGAAAGATGAAAAGAACTTTGAAAAGAGAGTTAAACAGTACGTGAAATTGTCAAAAGGGAAGCGTTTGACACCAGTGTTGTTGTGGAGAAATCAATTGTGTGGAACGGGTTGTTGTGGGGTTGAGACCTTATCAGCTCTCCTTACTCTTTACCTTTTTCACGCAATGCACTTTCTCTTTAACAAGTCAACATCAATTTCTTTTGTTGTAAAAGGGTCAGCGGAAGGTGGCTTTTCTTTTCGGAGAAAGTGTTTATAGCCGTTGATCTCTACAATCGGAGAGATTGAGGTCTGCAGCGTAGATCCTTCGGGGTTAGATACGTCGGTGCTAAGTTATAATCCTATATAGACAACTTGTTGACTATATTCGATCATGTAGCTTACTCGCTGACGCTATTTTACCTACGCTTAGGATGTTG
>Aoud18_59864;Caecomyces
GTCGTAACAAGGTTTCCGTAGGTGAACCTGCGGAAGGATCATTAAAAAATTGGACTCCATTGGTGAGTTCATTAATAATCCCTACCCTTTGTGAATTTGTTTGTTTGAATAATTTTTTTTCCAAAAAAAAATTATTGAATGTCTTCCCTGTTTTGGTGGAGCTTGTAAAGTGAAACCAGGCAGGGGAATGGCAAACAATAATTATTTTTTGAAAAAAGACCTTTTTTAAAATTAAACTTTTTGTATTCATTTGTCTAAAGTTATTTTTATAATATAAAAACAACTTTTGACAATGGATCTCTTGGTTCTCGCAACGATGAAGAACGCAGCAAAATGCGATAAGTAGTGTGAATTGCAGAATACGTGAATCATCGAATCTTCGAACGCATATTGCACTTTTTAGTTTACTAAAAAAGTATGTCTGTTTGAGTATCAGTAAAATATTCTCATAAAAAACATTGTTTTTTTATGGTTATGGGTGTTTTACAACGATAACAAGTTGTTTCACTTTAAATTCTTTGTTATCAAAAAAATCATTAAAAGCTAATTTTAAAGATTTTTTAAAATTGGATAAAATTTTCCCGTAAAAAGGAATAACCTAAACAATTTTAAAAAATTAAAATTGGTTTGATTTCTTTTGAAACCCAAAGGAAAAAAAAACGAAATTAACTTGATCTCAAATCAGATAAGAGTACCCGCTGAACTTAAGCATATCAATAAGCGGAGGAAAAGAAACTAACTAGGATTCCCTCAGTAACGGCGAGTGAAGCGGGAAGAGCTCAAATTTGAAATCTTCAAGGTTTTACCTTGACGAATTGTAGTTTAAAGAAGTGTTTTCTGTTGGAGTTTTGGTAAAAGTTCTTTGGAAAAGGACATCATAGAGGGTGAGAATCCCGTATTTGACCATTATCTCCAGCTTTGTGATACACTTTCAAAGAGTCGGATTGTTTGGGAATGCAGTCCAAAATGGGTGGTAAATTTCATCTAAAGCTAAATACTGGCGAGGGACCGATAGCGAACAAGTACCGTGAGGGAAAGATGAAAAGAACTTTGAAAAGAGAGTTAAACAGTACGTGAAATTGTCAAAAGGGAAGCGTTTGACACCAGTGTTGTTTTCTCGAAAATCAATTAAAAAAGGCCGGATTTTGTGTTGTATTGACTTTATCAGCTTTCTGCACTTTTTTCTTGTCTTTTTTAATGCACTTTTCGTTTAACAAGTCAACATCAATTTCTTTTGTTGTAAAAGGGTCATTGGAAGGTGGCTTTCTTTTCGGAGAAAGTGTTTATAGCCTTTGGCCTCTGCAATCGGAGAGATTGAGGTCTGCAGCGTAGATCCTTCGGGGTTAGATACATTTGTGCTAAGTTATAGCCTTTCATAGACAACTTGTTGACTATGATCAGTCATGTAGTTTACTCGCTTGTGCTATTTTACCTACGCTTAGGATGTTGA
>Aoud18_59899;SK4
TTTCCGTAGGTGAACCTGCGGAAGGATCATTAAAAAATGGAGTGGCCGTTGTTTTGGTCACCATTAATAATCCTACCCTTTGTGAATTTGTTTTGTGTAATAATTTTTTTCCAATGAAAAAATTATTTGTCTATCCCTGAAGAAAAGTAGAATATACTTTTTTTTAGGGAGTAGATTTTAATAATTTTTTCAGTGAAAAGACCTTTTTTTTAAATTAAACTTTTGTATTCATTTGTCTAAATTGTAAAAAAAATAATTTAAAAACAACTTTTGACAATGGATCTCTTGGTTCTCGCAACGATGAAGAACGCAGCAAAATGCGATAAGTAATGTGAATTGCAGAATACGTGAATCATCAAATCTTCGAACGCATATTGCACTTTTCTAGTTTACTAAAAAAGTATGTCTGTTTGAGTATCAGTAAAATATTCTCATAAAAGCGTTGCGCTTTTTATGGTTATGAGTGTTTTACAACGATAAACAAGTTGTTTCACTTTAAATTCATTTTTTAAAGCCATCCGTTTTGGTTTTAAAAATAATTAAAATTGGATAAAATTTTCCTGTAAAAGGAATAACCTATTTCAGTTTTAGTTTTTTTAAATCCAAGGCCAAGGCCAAACAAAAGGAATTTTCAAATACAATCAACTTGATCTCAAATCAGATAAGAGTACCCGCTGAACTTAAGCATATCGATAAGCGGAGGAAAAGAAACTAACAAGGATTCCCTTAGTAACGGCGAGTGAAGCGGGAAGAGCTCAAATTTGAAATCTTCAAGGTTCTACCTTGACGAATTGTAGTTTAAAGAAGTGTTTTCTGTTAGTGGAGTGGCAAAAGTTCTTTGGAATAGGACATCATAGAGGGTGAGAATCCCGTATTTGGTCATTCCTCCTAGCTTTGTGATACACTTTCAAAGAGTCGGATTGTTTGGGAATGCAGTCCAAAATGGGTGGTAAATTTCATCTAAAGCTAAATACTGGCGAGAGACCGATAGCGAACAAGTACCGTGAGGGAAAGATGAAAAGAACTTTGAAAAGAGAGTTAAACAGTACGTGAAATTGTCAAAAGGGAAGCGTTTGACACCAGTGTTGTTGTGGAGAAATCAATTGTGTGGAACGGGTTGTTGTGGGGTTGAGACCTTATCAGCTCTCCTTACTCTTTACCTTTTTCACGCAATGCACTTTCTCTTTAACAAGTCAACATCAATTTCTTTTGTTGCAAAAGGGTCAGCGGAAGGTGGCTTTCTTTTCGGAGAAAGTGTTTATAGCCGTTGATCTCTACAATCGGAGAGATTGAGGTCTGCAGCGTAGATCCTTCGGGGTTAGATACGTCGGTGCTAAGTTATAATCCTATATAGACAACTTGTTGACTATATTCGATCATGTAGCTTACTCGCTGGCGCTATTTTACCTACGCTTAGGATGTTG
>Aoud18_60166;RH5
TTTCCGTAGGTGAACCTGCGGAAGGATCATTAAAAAATTCTGCCATTGTTTGGTGGAAACAATAATCATCCTACCCTATGTGAATTTGTTGTTTGTAATAATTTTTTAAAAGAAAAATTATTTACTGTCTATCCCTGGATAGTAAAGTTGGAAGAGTAATCTAGAAAACTTTTGCTTTCAGGAATAGTATGTAATAAATTTTTCATTTAAAGACCTTTTTTTAAATTAAACTTTTGTATTCATTTGTCTAAAATTTATTTTAAATAATTTAAAACAACTTTTGACAATGGATCTCTTGGTTCTCGCAACGATGAAGAACGCAGCAAAATGCGATAAGTAGTGTGAATTGCAGAATACGTGAATCATCAAATCTTCGAACGCATATTGCACTTTTTTAGTTTACTAAAAAAGTATGTCTGTTGAGTATCAGTAAAATATTCTCAATAAACTTTTTGTTTATTGGTTATGAGTGTTTTACAACGATACAAGTTGTTTCACTTTAAATTGACTTTATATAAACCTATCATTTAGGTCAATTTTTAAAATTGGATAAATTTTCCTGTAAAAAGGGAATAACTTGACAGTTTTAAAGAAAGATCTAAAAGGTTTTCTTAAAAGGAAATTTATAATAAACTAACTTGATCTCAAATCAGATAAGAGTACCGCTGAACTTAAGCATATCAATAAGCGGAGGAAAAGAAACTAACAAGGATTCCCCTAGTAACGGCGAGTGAAGCGGGAAGAGCTCAAATTTGAAATCTTCAAGGTTTCCCTTGACGAATTGTAGTTTATAGAAGTGTTTTCTGTTAGAGAGGTGGTAAAAGTTCTTTGGAATAGGACATCATAGAGGTGAGAATCCCGTATTTGATCACTTTCTACTAACGTTGTGATACACTTTCAACGAGTCGGATTGTTTGGGAATGCAGTCCAAAATGGTGGTAAATTTCATCTAAAGCTAAATATTGGCGAGAGACCGATAGCGAACAAGTACGTGAGGAAAGATGAAAAGAACTTTGAAAAGAGAGTTAAACAGTACGTGAAATTGTCAAAAGGGAAGCGTTTGACACCAGTGTTGTTTTTCCGAAAATCAATTACGAATGGCGGGATTCTAAGTTTCATGACCTTAAAAGCTTGTTTCTTTCTTTTCCTGTCTTTCTTAATGCACTTTTCGGTTAACAAGTCAACATCAATTTCTTTGTTGTAAAAGGTTAAGAGGAAGGTGGCTTTACTTTCGGGTAAAGTGTTTATAGCCTTTAACTCTGCAATCGGAGAGATTGAGGTCTGCAGCGTAGATCCTTCGGGCTAGATACGTTTGTGCTAAGTTATAGCTTTTCATAGACAACTTGTTGACTATGTTTAGTCTCGTAGCTTACTCGCAGATGCTATTTTACCTACGCTTAGGATGTTG
>Aoud18_60170;SK4
AGGTGAACCTGCGGAAGGATCATTAAAAATGGAGTGGCGTTGTTTTGGTCACCATTAATAATCCTAGCCCTTTGTGAATTTGTTTTTGTGTAATAATTTTTTCCAATGAAAAAATTATTTGTCTATCCCTGAAGAAAAGTAGAATATACTTTTTTTTAGGGAGTAGATTTTAATAATTTTTTCAGTGAAAAGACCTTTTTTTTAAATTAAACTTTTGTATTCATTTGTCTAAATTGTAAAAAAAATAATTTAAAAACAACTTTTGACAATGGATCTCTTGGTTCTCGCAACGATGAAGAACGCAGCAAAATGCGATAAGTAATGTGAATTGCAGAATACGTGAATCATCAAATCTTCGAACGCATATTGCACTTTTTTAGTTTACTAAAAAAGTATGTCTGTTTGAGTATCAGTAAAATATTCTCATAAAAGCGTTGCGCTTTTTATGTTATGAGTGTTTACAACGATAAACAAGTTGTTTTCACTTTAAATTCATTTTTTTAAAAGCCATCCGTTTTGGTTTTAAAAATAATTTAAAATTGGTAAAAATTTTCCTGTAAAAGGAATAACCTATTTCAGTTTTAGTTTTTTTAAATCCAAGGCCAAGGCCAAACAAAAGGATTTTCAAATACAATCAACTTGATCTCAAATCAGATAAGAGTACCCGCTGAACTTAAGCATATCAATAAGCGGAGGAAAAGAAACTAACAAGGATCCTTAGTAACGGCGAGTGAAGCGGGAAGAGCTCAAATTTGAAATCTTCAAGGTTCTACCTTGACGAATTGTAGTTTAAAAGAAGTGTTTTCTGTTAGTGGAGTGGCAAAAGTTCTTTGGAATAGGACATCATAGAGGGTGAGAATCCCGTATTTGGTCATTCCTCCTAGCTTTGTGATACACTTTCAAGAGTCGATTGTTTGGGAATGCAGTCCAAAATGGGTGGTAAATTTCATCTAAAGCTAAATACTGGCGAGAGACGATAGCGAACAAGTACCGTGAGGGAAGGATGAAAAGAACTTTGAAAAGAGAGTTAAACAGTACGTGAAATTGTCAAAAGGGAAGCGTTTGACACCAGTGTTGTTGTGGAGAAATCAATTGTGTGGAACGGGTTGTTGTGGGGTTGAGACCTTATCAGCTCTCCTTACTCTTTACCTTTTTCACGCAATGCACTTCTCTTTAACAAGTCAACATCAATTTTCTTTTGTTGTAAAAGGGTCAGCGGAAGGTGGCTTTCTTTTCGGAGAAAGTGTTTATAGCCGTTGATCTCTACAATCGGAGAGATTGAGTCTGCAGCGTAGATCCTTCGGGGTTAGATACGTCGTGCTAAGTTATAATCCTATATAGACAACTTGTTGACTATATTCGATCATGTAGCTAACTCGCTGACGCTATTTTACTACGCTTAGGATGTTGA
>Aoud18_60198;SK4
TTTCCGTAGGTGAACCTGCGGAAGGATCATTAAAAAATGGTGTGGCCTTTATTGTTGGTCACCATTAATAATCCTACCCTTTGTGAATTTGTTTTGAGTAATAATTTTTTTCCAATGAAAAAATTATTTGTCTATCCCTGAAGAAAAGTAGAATATACTTTTTTTTAGGGAGTAGATTTTAATAATTTTTTCAGTGAAAAGACCTTTTTTTAAATTAAACTTTTGTATTCATTTGTCTAAAATTTGTAAAAAAAATAATTTAAAAACAACTTTTGACAATGGATCTCTTGGTTCTCGCAACGATGAAGAACGCAGCAAAATGCGATAAGTAATGTGAATTGCAGAATACGTGAATCATCAAATCTTCGAACGCATATTGCACTTTTTTAGTTTACTAAAAAAGTATGTCTGTTTGAGTATCAGTAAAATATTCTCATAAAAGCGTTGCGCTTTTTATGGTTATGAGTGTTTTACAACGATAAACAAGTTGTTTCACTTTAAATTCATTTTTTAAAGCCGTTTAATGGTTTTAAAAATAATTAAAATTGGATAAAATTTTCCCGTAAAAAGGAATAACCTTATTTCAGTTTTAGTTTTTTTAAATCCAAGGCCAAACAAAAGGAATTTTCAAATCAACTTGATCTCAAATCAGATAAGAGTACCCGCTGAACTTAAGCATATCAATAAGCGGAGGAAAAGAAACTAACAAGGATTCCCTTAGTAACGGCGAGTGAAGCGGGAAGAGCTCAAATTTGAAATCTTCAAGGTTCTACCTTGACGAATTGTAGTTTAAAGAAGTGTTTTCTGTTAGCGGAGTGGCAAAAGTTCTTTGGAATAGGACATCATAGAGGGTGAGAATCCCGTATTTGGTCATTCCTTCTAGCTTTGTGATACACTTTCAAAGAGTCGGATTGTTTGGGAATGCAGTCCAAAATGGGTGGTAAATTTCATCTAAAGCTAAATACTGGCGAGAGACCGATAGCGAACAAGTACCGTGAGGGAAAGATGAAAAGAACTTTGAAAAGAGAGTTAAACAGTACGTGAAATTGTCAAAAGGGAAGCGTTTGACACCAGTGTTGTTGTGGAGAAATCAATTGTGTGGAACGGGTTGTTGTGGGTTGAGACCTTATCAGCTCTCCTTACTCTTTACCTTTTTCACGCAATGCACTTTCTCTTTAACAAGTCAACATCAATTTCTTTTGTTGTAAAAGGGCCGGCGGAAGGTGGCTTTCTTTTCGGAGAAAGTGTTTATAGCCGTTGGTCTCTACAATCGGAGAGATTGAGGTCTGCAGCGTAGATCCTTCGGGGTTAGATACGCTGGTGCTAAGTTATAATCCTACATAGACAACTTGTTGACTATGTTCGATCATGTAGCTTACTCGCTAGCGCTATTT
>Aoud18_60238;SK4
TTTTCCAATGAAAAAATTATTTGTCTATCCCTGAAGAAAAGTAGAATATACTTTTTTTTAGGGAGTAGATTTTAATAATTTTTTCAGTGAAAAGACCTTTTTTTTAAATTAAACTTTTGTATTCATTTGTCTAAATTGTAAAAAAAATAATTTAAAAACAACTTTTGACAATGGATCTCTTGGTTCTCGCAACGATGAAGAACGCAGCAAAATGCGATAAGTAATGTGAATTGCAGAATACGTGAATCATCAAATCTTCGAACGCATATTGCACTTTTTTAGTTTACTAAAAAAGTATGTCTGTTTGAGTATCAGTAAAATATTCTCATAAAAGCGTTGCGCTTTTTATGGTTATGAGTGTTTTACAACGATAAACAAGTTGTTTCACTTTAAATTCATTTTTTAAAGCCATCCGTTTTGGTTTTAAAAATAATTAAAATTGGATAAAATTTTCCTGTAAAAAGGAATAACCTATTTCAGTTTTAGTTTTTTTAAATCCAAGGCCAAGGCCAAACAAAAGGAATTTTCAAATACAATCAACTTGATCTCAAATCAGATAAGAGTACCCGCTGAACTTAAGCATATCAATAAGCGGAGGAAAAGAAACTAACAAGGATTCCCTTAGTAACGGCGAGTGAAGCGGGAAGAGCTCAAATTTGAAATCTTCAAGGTTCTACCTTGACGAATTGTAGTTTAAAGAAGTGCTTTTCTGTTAGTGGAGTGGCAAAAGTTCTTTGGAATAGGACATCATAGAGGGTGAGAATCCCGTATTTGGTCATTCCTCCTAGCTTTGTGATACACTTTCAAAGAGTCGGATTGTTTGGGAATGCAGTCCAAAATGGGTGGTAAATTTCATCTAAAGCTAAATACTGGCGAGAGACCGATAGCGAACAAGTACCGTGAGGGAAAGATGAAAAGAACTTTGAAAAGAGAGTTAAACAGTACGTGAAATTGTCAAAAGGGAAGCGTTTGACACCAGTGTTGTTGTGGAGAGATCAATTGTGTGGAACGGGTTGTTGTGGGGTTGAGACCTTATCAGCTCTCCTTACTCTTTACCTTTTTCACGCAATGCACTTTCTCTTTAACAAGTCAACATCAATTTCTTTTGTTGTAAAAGGGTCAGCGGAAGGTGGCTTTCTTTTCGGAGAAAGTGTTTATAGCCGTTGATCTCTACAATCGGAGAGATTGAGGTCTGCAGCGTAGATCCTTCGGGGTTAGATACGTCGGTGCTAAGTTATAATCCTATATAGACAACTTGTTGACTATATTCGATCATGTAGCTTACTCGCTGACGCTATTTTACCTACGCTTAGGATGTTGAA
>Aoud18_60249;SK4
TTTCCGTAGGTGAACCTGCGGAAGGATCATTAAAAAATGGAGTGGCCGTTGTTTTGGTCACCATTAATAATCCTACCCTTTGTGAATTTGTTTTGTGTAATAATTTTTTTCCAATGAAAAAATTATTTGTCTATCCCTGAAGAAAAGTAGAATATACTTTTTTTAGGGAGTAGATTTTAATAATTTTTTCAGTGAAAAGACCTTTTTTTTAAATTAAACTTTTGTATTCATTTGTCTAAATTGTAAAAAAAATAGTTTAAAAACAACTTTTGACAATGGATCTCTTGGTTCTCGCAACGATGAAGAACGCAGCAAAATGCGATAAGTAATGTGAATTGCAGAATACGTGAATCATCAAATCTTCGAACGCATATTGCACTTTTTTAGTTTACTAAAAAAGTATGTCTGTTTGAGTATCAGTAAAATATTCTCATAAAAGCGTTGCGCTTTTTATGGTTATGAGTGTTTTACAACGATAAACAAGTTGTTTCACTTTAAATTCATTTTTTAAAGCCATCCGTTTTGGTTTTAAAAATAATTAAAATTGGATAAAATTTTCCTGTAAAGAGGAATAACCTATTTCAGTTTTAGTTTTTTTAAATCCAAGGCCAAGGCCAAACAAAAGGAATTTTCAAATACAATCAACTTGATCTCAAATCAGATAAGAGTACCGCTGAACTTAAGCATATCAATAAGCGGAGGAAAAGAAACTAACAAGGATTCCCTTAGTAACGGCGAGTGAAGCGGGAAGAGCTCAAATTTGAAATCTTCAAGGTTCTACCTTGACGAATTGTAGTTTAAAGAAGTGTTTTCTGTTAGTGGAGTGGCAAAAGTTCTTTGGAATAGGACATCATAGAGGGTGAGAATCCGTATTTGGTCATTCCTACTAGCTTTGTGATACACTTTCAAAGAGTCGGATTGTTTGGAATGCAGTCCAAAATGGGTGGTAAATTTCATCTAAAGCTAAATACTGGCGAGAGACCGATAGCGAACAAGTACCGTGAGGGAAAGATGAAAAGAACTTTGAAAAGAGAGCTAAACAGTACGTGAAATTGTCAAAAGGGAAGCGTTTGACACCAGTGTTGTTGTGGAGAAATCAATTGTGTGGAACGGGTTGTTGTGGGGTTGAGGCCTTATCAGCTCTCCTTACTCTTTACCTTTTTCACGCAATGCACTTTCTCTTTAACAAGTCAACATCAATTTCTTTTGTTGTAAAAGGGTCAGCGGAAGGTGGCTTTCTTTTCGGAGAAAGTGTTTATAGCCGTTGATCTCTACAATCGGAGAGATTGAGGTCTGCAGCGTAGATCCTTCGGGTTAGATACGTCGGTGCTAAGTTATAATCCTATATAGACAACTTGTTGACTATATTCGATCATGTAGCTTACTCGCTGGCGCTATTT
>Aoud18_60274;SK4
TTTCCGTAGGTGAACCTGCGGAAGGATCATTAAAAAATGGAGTGGCCGTTGTTTTGGTCACCATTAATAATCCTACCCTTTGTGAATTTGTTTTGTGTAATAATTTTTTTCCAATGAAAAATTATTTGTCTATCCCTGAAGAAAAGTAGAATATACTTTTTTTAGGGAGTAGATTTTAATAATTTTTTCAGTGAAAAGACCTTTTTTTAAATTAAACTTTTGTATTCATTTGTCTAAATTGTAAAAAAAATAATTTAAAAACAACTTTTGACAATGGATCTCTTGGTTCTCGCAACGATGAAGAACGCAGCAAAATGCGATAAGTAGTGTGAATTGCAGAATACGTGAATCATCAAATCTTCGAACGCATATTGCACTTTTTTAGTTTACTAAAAAAGTATGTCTGTTTGAGTATCAGTAAAATATTCTCATAAAAGCGTTGCGCTTTTTATGGTTATGAGTGTTTTACAACGATAAACAAGTTGTTTCACTTTAAATTCATTTTTTAAAGCCATCCGTTTTGGTTTTAAAAATAATTAAAATTGGATAAAATTTTCCTGTAAAAAGGAATAACCTATTTCAGTTTTAGTTTTTTTAAATCCAAGGCCAAGGCCAAACAAAAGGAATTTTCAAATACAATCAACTTGATCTCAAATCAGATAAGAGTACCCGCTGAACTTAAGCATATCAATAAGCGGAGGAAAAGAAACTAACAAGGATTCCCTTAGTAACGGCGAGTGAAGCGGGAAGAGCTCAAATTTGAAATCTTCAAGGTTCTACCTTGACGAATTGTAGTTTAAAGAAGTGTTTTCTGTTAGTGGAGTGGCAAAAGTTCTTTGGAATAGGACATCATAGAGGGTGAGAATCCCGTATTTGGTCATTCCTCCTAGCTTTGTGATACACTTTCAAAGGGTCGGATTGTTTGGGAATGCAGTCCAAAATGGGTGGTAAATTTCATCTAAAGCTAAATACTGGCGAGAGACCGATAGCGAACAAGTACCGTGAGGGAAAGATGAAAAGAACTTTGAAAAGAGAGTTAAACAGTACGTGAAATTGTCAAAAGGGAAGCGTTTGACACCAGTGTTGTTGTGGAGAAATCAATTGTGTGGAACGGGTTGTTGTGGGGCTGAGACCTTATCAGCTCTCCTTACTCTTTACCTTTTTCACGCAATGCACTTTCTCTTTAACAAGTCAACATCAATTTCTTTTGTTGTAAAAGGGTCAGCGGAAGGTGGCTTTCTTTTCGGAGAAAGTGTTTATAGCCGTTGATCTCTACAATCGGAGAGATTGAGGTCCGCAGCGTAGATCCTTCGGGGTTAGATACGTCGGTGCTAAGTTATAATCCTATATAGACAACTTGTTGACTATATTCGATCATGTAGCTTACTCGCTGACGCTATTTTACCTACGCTTAGGATGTTG
>Aoud18_60456;SK4
TTTCCGTAGGTGAACCTGCGGAAGGATCATTAAAAAATGGAGTGGCCGTTGTTTTGGTCACCATTAATAATCCTACCCTTTGTGAATTTGTTTTGTGTAATAATTTTTTTCCAATGAAAAAATTATTTGTCTATCCCTGAAGAAAAGTAGAATATACTTTTTTTTAGGGAGTAGATTTTAATAATTTTTTCAGTGAAAAGACCTTTTTTTTTAAATTAAACTTTTGTATTCATTTGTCTAAATTGTAAAAAAAATAATTTAAAAACAACTTTTGACAATGGATCTCTTGGTTCTCGCAACGATGAAGAACGCAGCAAAATGCGATAAGTAATGTGAATTGCAGAATACGTGAATCATCAAATCTTCGAACGCATATTGCACTTTTTTAGTTTACTAAAAAGTATGTCTGTTTGAGTATCAGTAAAATATTCTCATAAAAGCGTTGCGCTTTTTATGGTTATGAGTGTTTTACAACGATAAACAAGTTGTTTCACTTTAAATTCATTTTTTAAAGCCATCCGTTTTGGTTTTAAAAATAATTAAAATTGGATAAAATTTTCCTGTAAAAAGGAATAACCTATTTCAGTTTTAGTTTTTTTAAATCCAAGGCCAAGGCCAAACAAAAGGAATTTTCAAATACAATCAACTCGATCTCAAATCAGATAAGAGTACCCGCTGAACTTAAGCATATCAATAAGCGGAGGAAAAGAAACTAACAAGGATTCCCTTAGTAACGGCGAGTGAAGCGGGAAGAGCTCAAATTTGAAATCTCCAAGGTTCTACCTTGACGAATTGTAGTTTAAAGAAGTGTTTTCTGTTAGTGGAGTGGCAAAAGTTCTTTGGAATAGGACATCATAGAGGGTGAGAATCCCGTATTTGGTCATTCCTCCTAGCTTGTGATACACTTTCAAAGAGTCGGATTGTTTGGGAATGCAGTCCAAAATGGGTGGTAAATTTCATCTAAAGCTAAATACTGGCGAGAGACCGATAGCGAACAAGTACCGTGAGGGAAAGATGAAAAGAACTTTGAAAAGAGAGTTAAACAGTACGTGAAATTGTCAAAAGGGAAGCGTTTGACACCAGTGTTGTTGTGGAGAAATCAATTGTGTGGAACGGGTTGTTGTGGGGTTGAGACCTTATCAGCTCTCCTTACTCTTTACCTTTTTCACGCAATGCACTTTCTCTTTAACAAGTCAACATCAATTTCTTTTGTTGTAAAAGGGTCAGCGGAAGGTGGCTTTCTTTTCGGAGAAAGTGTTTATAGCCGTTGATCTCTACAATCGGAGAGATTGAGGTCTGCAGCGTAGATCCTTCGGGGTTAGATACGTCGGTGCTAAGTTATAATCCTATATAGACAACTTGTTGACTATACTCGATCATGTAGCTTACTCGCTGGCGCTATTT
>Aoud18_60477;SK4
TTTCCGTAGGTGAACCTGCGGAAGGATCATTAAAAATGAGTGGCGTTGTTTTGGTCACCATTAATAATCCTACCTTTGTGAATTTGTTTTGTGTATAATTTTTTTCCAATGAAAAAATTATTTGTCTATCCCTGAAGAAAAGTAGAATATACTTTTTTTTAGGGAGTAGATTTTAATAATTTTTTCAGTGAAAAGACCTTTTTTTAAATTAAACTTTTGTATTCATTTGTCTAAATTGTAAAAAAAATAATTTAAAAACAACTTTTGACAATGGATCTCTTGTTCTCGCAACGATGAAGAACGCAGCAAAATGCGATAAGTAATGTGAATTGCAGATACGTGAATCATCAATCTTCGAACGCATATTGCACTTTTTTAGTTTACTAAAAAGTATGTCTGTTTGAGTATCAGTAAAATATTCTCATAAAAGCGTTGCGCTTTTTATGGTTATGAGTGTTTTACAACGATAAACAAGTTGTTTCACTTTAAATTCATTTTTTAAAGCCATCCGTTTTGGTTTTAAAAATAATTAAATTGGATAAAATTTTCCTGTAAAAAGGAATAACTATTTCAGTTTTAGTTTTTTTAAATCCAAGGCCAAGGCCAAACAAAAGGAATTTTCAATACAATAACTTGATCTCAAATCAGATAAGAGTACCGCTGAACTTAGCATATCAATAAGCGAGGAAAAGAAACTAACAAGGATTCCCTTAGTAACGGCGAGTGAGCGGGAAGAGCTCAAATTTGAAATCTTCAAGGTTCTACCTTGACGAGTTGTAGTTTAAAGAAGTGTTTTCTGTTAGTGGAGTGGCAAAAGTTCTTTGGAATAGGACATCATAGAGGGTGAGAATCCCGTATTTGGTCATTCCTCCTAGCTTTGTGATACACTTTCAAAGAGTCGGATTGTTTGGGATGCAGTCCAAAATGGGTGGTAAATTTCATCTAAAGCTAAATACTGGCGAGAGACCGTAGCGAACAAGTACCGTGAGGGAAAGATGAAAAGAACTTTGAAAAGAGAGTTAAACAGTACGTGAAATTGTCAAAAGGAAGCGTTTGACACCAGTGTTGTGTGGAGAAATCAATTGTGTGGAACGGGTTGTTGTGGGGTTGGGACCTTATCAGCTCTCCTTACTCTTTACCTTTTTCACGCAATGCACTTTCTCTTTAACAAGTCAACATCAATTTCTTTTGTTGTAAAAGGGTCAGCGGAAGGTGGCTTCTTTTGGAGAAAGTGTTTATAGCGTTGATCTCTACAATCGGAGAGATTGAGGTCTGCAGCGTAGATCCTTCGGGGTTAGATACGTCGTGCTAAGTATAATCCTATATAGACAAATTGTTGACTATATTCGATCATGTAGCTTACTCGCTGGCGTATTTTACCTACGCTTAGGATGTT
>Aoud18_60577;Kyollomyces
TTTCCGTAGGTGAACCTGCGGAAGGATCATTAATAAATTTTTTTTGAAATAAAAAAAATAATAATCATCCTACCCTTTGTGAATTTGTTTTGTTGAATAATTTTTAAAATTATTTATTGTCTATCCAAGTTGGAAAGTTGTAAAAGACTCGAAGACTTGGAGCGGCATAAATAGGTTTAAAGACTTTTTTCTAAAATTAAACTTTTTGTATTCATTTGTCTAAAATAATTTTATAATTATAAAAACAACTTTTGACAATGGATCTCTTGGTTCTCGCAACGATGAAGAACGCAGCAAAATGCGATAAGTAATGTGAATTGCAGAATACTTGAATCATCGAATCTTCGAACGCATATTGCACTTTTTAGTTTACTAAAAAAGTATGTCTGTTTGAGTATCAGTAAAATATTCTCATAAAATTTTTAATTTTATGGTTATGAGTGTTTTACAACGATAAACAAGTTGTTTCACTTTAAATTGAATTTTTGAAGAAATTCTTTAATTCGAATTAAATTTGGATAAAATTTTCCCGTAAAAAGGAATAACTATACAAGTTTAATAAGAATTTGTGATTTCTTTTATAAAAGGAAATTTATTAAATAACTTGATCTCAAATCAGATAAGAGTACCCGCTGAACTTAAGCATATCAATAAGCGGAGGAAAAGAAACTAACAAGGATTCCCCTAGTAACGGCGAGTGAAGCGGGAAGAGCTCAAATTTGAAATCTTAAAGGGTTTCCCTTTACGAATTGTAGTTTAAAGAAGTGTTTTCTGTTGAGGTTTAGGTAAAAGTTCTTTGGAATAGGACATCATAGAGGGTGAGAATCCCGTATTTGACCTTTACTTTCAACTTTGTGATACACTTTCAAAGAGTCGGATTGTTTGGGATGCAGTCCAAAATGGGTGGTAAATTTCATCTGAAGCTAAATATTGGCGAGAGACCGACAGCGAACAAGTACCGTGAGGGAAAGATGAAAAGAACTTTGAAAAGAGAGTTAAACAGTACGTGAAATTGTCAAAAGGGAAGCGTTTGACACCAGTGTTGTTTTTCTGAAGATCAATTAAAGAACTGTTTATGCTAAGTGTTTAGACTTATCAGCTATCTGTTTAGTTTTGAGCTTTTCTTTAATGCACTTTTCAGTTAACAAGTCAACATCAATTTCTTTTGCTGTAAAAAAGCTTGAGGAAGGTGGCTGAGATTCGTCTTAAGTGTTTATAGCCTCTTGCCTATGCAGTCGGAGAGATTGAGGTCTGCAGCGTAGATCCTTCGGGGCTAAATGCATTTGTGCTAAGTTATAGCATTTTATAGACAACTTGTTGACTATGATTTGTCTTGTAGCTTACTCGCTTATGTTATTTTACCTACG
>Aoud18_60610;SK4
TTTCCGTAGGTGAACCTGCGGAAGGATCATTAAAAATGGAGTGGCCGTTGTTTTGTCACCATTAATAATCCTACCCTTTGTGATTTGTTTTATGTAATAATTTTTTCCAATGAAAAAATTATTTGTCTATCCCTGAAGAAAAGTAGAATATACTTTTTTTAGGGAGTAGATTTTAATAATTTTTTCAGTGAAAAGACCTTTTTTTAAATTAAACTTTTGTATTCATTTGTCTAAATTGTAAAAAAAATAATTTAAAAACAACTTTTGACAATGGATCTCATTGGTTCTCGCAACGATGAAGAACGCAGCAAAATGCGATAAGTAATGTGAATTGCAGAATACGTGAATCATCAAATCTTCGAACGCATATTGCACTTTTTTAGTTTACTAAAAAGTATGTCTGTTTGAGTATCAGTAAAATATTCTCATAAAAGCGTTGCGCTTTTTATGGTTATGAGTGTTTACAACGATAAACAAGTTGTTTCACTTTAAATTCATTTTTTAAAGCCGTTTATGGTTTAAAAATAATTAAAATTGGATAAAATTTTCCTGTAAAAGGAATAACCTATTTCAGTTTTAGTTTTTTTAAATCCAAGGCCAAACAGAAGGAATTTTCAAACTCAACTTGATCTCAAATCAGATAAGAATACCCGCTGAACTTAAGCATATCAATAAGCGGAGGAAAAGAAACTAACAAGGATTCCCTTAGTAACGGCGAGTGAAGCGGGAAGAGCTCAAATTTGAAATCTTCAAGGTTCTACCTTGGCGAATTGTAGTTTAAAGAAGTGTTTTCTGTTAGTGGAGTGGCAAAGTTCTTTGGAATAGGACATCATAGAGGGTGAGAATCCCGTATTTGGTCATTCCTTCTAGCTTTGTGATACACTTTCAAAGAGTCGGATTGTTTGGGAATGCAGTCCAAAATGGGTGGTAATTTCATCTAAAGCTAAATACTGGCGAGAGACCGATAGCGAACAAGTACCGTGAGGGAAAGATGAAAAGACTTTGAAAAGAGAGTTAAACAGTACGTGAAATTGTCAAAAGGGAAGCGTTTGACACCAGTGTTGTTGTGGAGAAATCAATTGTGTGGAACGGGTTGTTGTGGGGTTGAGACCTTATCAGCTCTCCTTACTCTTTACCTTTTTCACGCAATGCACTTTCTCTTTAACAAGTCAACATCAATTCTTTTGTTGTAAAAGGGTCAGCGGAAGGTGGCTTTCTTTTCGGAGAAAGTGTTTATAGCCGTTGATCTCTACAACGGAGAGATTGAGGTCTGCAGCGTAGATCCTTCGGGTTAGATACGTCGGTGCTAAGTTATAATCCTATATAGACAACTTGTTGACTATATTCGATCATGTAGCTTACTCGCTGGCGCTATTTTACCTACGCTTAGGATGT
>Aoud18_60653;SK4
TTTCCGTAGGTGAACCTGCGGAAGGATCATTAAAAATGGAGTGGCCGTTGTTTTGGTCACCATTAATAATCCTACCCTTTGTGAATTTGTTTTGTGTAATAATTTTTTTCCAATGAAAAATTATTTGTCTATCCCTGAAGAAAGTAGAATATACTTTTTTTTAGGGAGTAGATTTTAATAATTTTCAGTGAAAAGACCTTTTTTTAAATTAACTTTTGTATTCATTTGTCTAAATTGTAAAAAAATAATTTAAAACAACTTTTGACAATGGATCTCTTGGTTCTCGCAACGATGAAGAACGCAGCAAAATGCGATAAGTAATGTGAATGCAGAATACGTGAATCATCAATCTTCGAACGCATATTGCACTTTTTTAGTTTACTAAAAAAGTATGTCTGTTTGAGTATCAGTAAATATTCTCATAAAAGCGTTGCGCTTTTTATGGTTATGAGTGTTTACAACGATAAACAAGTGTTCACTTTAAATTCATTTTTAAAGCCATCCGTTTTGGTTTTAAAATAATTAAAATTGGATAAATTTTCCTGTAAAAGGAATAACCTATTTCAGTTCTAGTTTTTTAAATCAAGGCCAAGGCCAAACAAAGGAATTTTCAAATACAATCAACTTGATCTCAAATCAGATAAGAGTACCCGCTGAACTTAAGCATATCAATAGCGGAGGAAAAGAAACTACAGGATCCCTTAGTAACGGCGAGTGAGCGGGAAGAGCTCAAATTGAAATCTTCAAGGTTCTACCTTGACGAATTGTAGTTTAAAGAAGTGTTTTCTGTTAGTGGAGTGGCAAAAGTTCTTTGGAATGGACATCATAGAGGGTGAGAATCCCGTATTTGGTCATTCTCCTAGCTTTGTGATACACTTTCAAAGAGTCGGATTGTTTGGGAATGCAGTCCAAAATGGTGGTAAATTCATCTAAAGCTAAATACTGGCGAGAGACCGATAGCGAACAGTACGTGAGGGAAAGATGAAAGAACTTTGAAAGAGAGTTAACAGTACGTGAAATGTCAAAGGGAAGCGTTGACACCAGTGTTGTTGTGGAGAACCAATTGTGTGGAACGGGTTGTTGTGGGTTGAGACCTTATCAGCTCTCCTTACTCTTACCTTTTCACGCAATGCACTTTCTCTTTAACAAGTCAACATCAATTTCTTTGTTGTAAAGGGTCAGCGGAAGGTGGCTTTCTTTTCGGAGAAGTGTTTATAGCCGTTGATCTCTACAATCGGAGAGATTGAGGTCTGCAGCGTAGATCCTCCGAGTTAGATACGTCGGTGCTAAGTTATAATCCTATATAGACAACTTGTTGACTATATTCGATCATGTAGCTTACTCGCTGGCGCTATTTTACCTACGCTTAGGATGTTG
>Aoud18_6067;Caecomyces
GAAGTAAAAGTCGTAACAAGGTTTCCGTAGGTGAACCTGCGGAAGGATCATTAAAAATTGGACTCCATTGGTGAGTTCATTAATAATCCTACCTTTGTGAATTTGTTTGTTTGAATAATTTTTTTTCCAAAAAAAATTATTGAATGTCTTTCCCTGTTTTGGTGGAGCTTGTAAAGTGAAACCAGGCAGGGGAATGGCAACAATAATTATTTTTTGAAAAAAGACCTTTTTTAAAATTAAACTTTTTGTATTCATTGTCTAAAATTATTTTATAATATAAAAACAACTTTTGACAATGGATCTCTTGGTTCTCGCAACGATGAAGAACGCAGCAAAATGCGATAAGTAGTGTGAATTGCAGAATACGTGAATCATCGAATCTTCGAACGCATATTGCACTTTTTAGTTTACTAAAAAAGTATGTCTGTTGAGTATCAGTAAAATATTCTCATAAAAAACATTGTTTTTTATGGTTATGAGTGTTTTACAACGATAACAAGTTGTTTCACTTAAATTCTTTGTTATCAAAAAATCATTAAAAGTAATCTTAAAGATTTTTTAAAATTGGATAAAATTTTCCCGTAAAAAGGAATAACCTAAACAATTTTAAAAAATTAAAATTGGTTTGATTTCTTTTGAAACCAAAGGAAAAAAAAACGAAATTAACTTGATCTCAAATCAGATAAGAGTACCCGCTGAACTTAAGCATATCAATAAGCGGAGGAAAAGAAACTAACTAGGATTCCCTCAGTAACGGCGAGTGAAGCGGGAAGAGCTCAAATTTGAAATCTTCAAGGTTTTACCTTGACGAATTGTAGTTTAAAGAAGTGTTTTCTGTTGGAGTTTTGGTAAAAGTTCTTGGAAAAGGACATCATAGAGGTGAGAATCCCGTATTTGATCATTATCTCCAGCTTTGTGATACACTTTCAAAGAGTCGGATTGTTTGGGGAATGCAGTCCAAATGGGTGGTAAATTTCATCTAAAGCTAATACTGGCGAGAGACCGACAGCGAACAAGTACCGTGAGGGAAAGATGAAAAGAACTTTGAAAAGAGAGTTAAACAGTACGTGAAATTGTCAAAAGGGAAGCGTTTGACACCAGTGTTGTTTTCTCGAAAATCAATTAAAAAAGGCCGGATTTTGTGTTGTATTGACTTTATCAGCTTTCTGCACTTTTTCTTGTCTTTTTAATGCACTTTTCGTTTAACAAGTCAACATCAATTTCTTTTGTTGTAAAAGGTCATTGGAAGGTGGCTTTCTTTTCGGAGAAAGTGTTTATAGCCTTTGGCCTCTGCAATCGGAGAGATTGAGGTCTGCAGCGTAGATCCTTCGGGGTAGATACATTTGTGCTAAGTTATAGCCTT
>Aoud18_60725;SK4
TTTCCGTAGGTGAACCTGCGGAAGGATCATTAAAAAATGGAGTGGCCGTTGTTTTGGTCACCATTAATAATCCTACCCTTTGTGAATTTGTTTTGTGTAATAATTTTTTTCCAATGAAAAAATTATTTGTCTATCCCTGAAGAAAAGTAGAATATACTTTTTTTTAGGGAGTAGATTTTAATAATTTTTTCAGTGAAAAGACCTTTTTTTTAAATTAAACTTTTGTATTCATTTGTCTAAATTGTAAAAAAAATAATTTAAAAACAACTTTTGACAATGGATCTCTTGGTTCTCGCAACGATGAAGAACGCAGCAAAATGCGATAAGTAATGTGAATTGCAGAATACGTGAATCATCAAATCTTCGAACGCATATTGCACTTTTTTAGTTTACTAAAAAAGTATGTCTGTTTGAGTATCAGTAAAATATTCTCATAAAAGCGTTGCGCTTTTTATGGTTGATGAGTGTTTTACAACGATAAACAAGTTGTTTCACTTTAAATTCATTTTTTAAAGCCATCCGTTTTGGTTTTAAAAATAATTAAAATTGGATAAAATTTTCCTGTAAAAAGGAATAACCTATTTCAGTTTTAGTTTTTTTAAATCCAAGGCCAAGGCCAAACAAAAGGAATTTTCAAATACAATCAACTTGATCTCAAATCAGATAAGAGTACCCGCTGAACTTAAGCATATCAATAAGCGGAGGAAAAGAAACTAACAAGGATTCCCTTAGTAACGGCGAGTGAAGCGGGAAGAGCTCAAATTTGAAATCTTCAAGGTTCTACCTTGACGAATTGTAGTTTAAAGAAGTGTTTTCTGTTAGTGGAGTGGCAAAAGTTCTTTGGAATAGGACATCATAGAGGGTGAGAATCCCGTATTTGGTCATTCCTCCTAGCTTTGTGATACACTTTCAAAGAGTCGGATTGTTTGGGAATGCAGTCCAAAATGGGTGGTAAATTTCATCTAAAGCTAAATACTGGCGAGAGACCGATAGCGAACAAGTACCGTGAGGGAAAGATGAAAAGAACTTTGAAAAGAGAGTTAAACAGTACGTGAAATTGTCAAAAGGGAAGCGTTTGACACCAGTGTTGTTGTGGAGAAATCAATTGTGTGGAACGGGTTGTTGTGGGGTTGAGACCTTATCAGCTCTCCTTACTCTTTACCTTTTTCACGCAATGCACTTTCTCTTTAACAAGTCAACATCAATTTCTTTTGTTGTAAAAGGGTCAGCGGAAGGTGGCTTTCTTTTCGGAGAAAGTGTTTATAGCCGTTGATCTCTACAATCGGAGAGATTGAGGTCTGCAGCGTAGATCCTTCGGGGTTAGATACGTCGGTGCTAAGTTATAATCCTATATAGACAACTTGTTGACTATATTCGATCATGTAGCTTACTCGCTGGCGCTATTTTACCTACGCTTAGGATGTTGAA
>Aoud18_60798;SK4
CGGAAGTAAAAGTCGTAACAAGGTTTCCGTAGGTGAACCTGCGGAAGGATCATTAATAAATGGCTCGATTTTAGAGCATTAATAATCATCCTACCCTTTGTGAATTTGTTGTTTGAAATAATTTTTTTTAAAATTATTGATGTCTTTCCCTGTTGAATTGGTTGGTCGTAAGACTAAGTGATTCTCAGGGGATAGTCAATAATTTTTAAAAAGACCTTTTTTTAAATTAAACTTTTTGTATTCATTTGTCTAAAATTATTTTTATAATATAAAAACAACTTTTGACAATGGATCTCTTGGTTCTCGCAACGATGAAGAACGCAGCAAAATGCGATAAGTAGTGTGAATTGCAGAATACGTGAATCATCGAATCTTCGAACGCATATTGCACTTTTCTAGTTTACTAGAAAGTATGTCTGTTTGAGTATCAGTAAAATATTCCCATAAAAACTATTTGTTTTTATGGTTATGAGTGTTTTACAACGATACAAGTTGTTTCACTTTAAATTTTTTTTTAAAATTTGAAATTTTTTCTAATTTTAAAATAAAAGTGGATAAAATTTTCCCGTAAAAAGGAATAACCTAAACAATTTTAAATTTTTGATTAGAATTCTTCACATTCTAAAGGAAAATTTAACTAAATAACTTGATCTCAAATCAGATAAGAGTACCCGCTGAACTTAAGCATATCAATAAGCGGAGGAAAAGAAACTAACAAGGATTCCCTTAGTAACGGCGAGTGAAGCGGGAAGAGCTCAAATTTGAAATCTTCAAGGTTTTACCTTGACGAACTGTAGTTTAAAGAAGTGTTTTCTGTTGAAGTTTTGGTAAAAGTTCTTTGGAATAGGACATCATAGAGGGTGAGAATCCCGTATTTGGTCATTCCTTCTAGCCTTGTGATACACTTTCAAAGAGTCGGATTGTTTGGGAATGCAGTCCAAAATGGGTGGTAAATTTCATCCAAAGCTAAATACTGGCGAGAGACCGATAGCGAACAAGTACCGTGAGGGAAAGATGAAAAGAACTTTGAAAAGAGAGTTAAACAGTACGTGAAATTGTCAAAAGGGAAGCGTTTGACACCAGTGTTGTTTTCTCGAAAATCAATTAAAAAAGGCCGGATTTTGTGTTGTATTGACTTTATCAGCTTTCTGCACTTTTTTCTTGTCTTTTTTAATGCACTCTTCGTTTAACAAGTCAACATCAATTTCTTTTGTTGTAAAAGGGTCATTGGAAGGTGGCTTTCTTTTCGGAGAAAGTGTTT
>Aoud18_60845;SK4
TCTCCGTAGGTGAACCTGCGGAAGGATCATTAAAAATGGAGTGGCCGTTGTTTTGGTCACCATTAATAATCCTACCCTTTGTGAATTGTTTTGTGTAATAATTTTTTTCCAATGAAAAATTATTGTCTATCCCTGAAGAAAAGTAGAATATACTTTTTTTTAGGGAGTAGATTTAATAATTTTTCAGTGAAAAGACCTTTTTTTTAAATTAACTTTTGTATTCATTTGTCTAAATTGTAAAAAAATAATTTAAACAACTTTTGACAATGGATCTTTGGTCTCGCAACGATGAAGAACGCAGCAAAATGCGATAAGTAATGTGAATTGCAGAATACGTGAATCATCAATCTTCGAACGCATATTGCACTTTTTTAGTTTACTAAAAAGTATGTCTGTTTGAGTATCAGTAAATATTCTCATAAAAGCGTTGCGCTTTTTATGTATGAGTGTTTTACAACGATAAACAAGTTGTTTCACTTAAATTCATTTTTTAAAGCCATCCGTTTGTTTTAAAAATAATTAAATTGGATAAAATTTTCCTGTAAAAAGGAATAACCTATTCAGTTTTAGTTTTTTAAATCCAGGCCAAGGCCAAACAAAAGGAATTTTCAAATACAATCAACTTGATCTCAATCAGATAAAGTACCCGCTGAACTTAAGCATATAATAAGCGGAGGAAAAGAAACTAACAAGATTCCTTAGTAACGGCGAGTGAAGCGGGAAGAGCTCAAATTTGAAATCTTCAAGGTTCTACCTTGACGAATTGTAGTTTAAAGAAGTGTTTTCTGTTAGTGAGTGGCAAAAGTTCTTTGGAATAGGACATCATAGAGGGGAGAATCCCGTATTTGGTCATTCCTCCTAGCTTTGTGATACACTTTCAAAGAGTCGGATTGTTTGGAATGCAGTCCAAAATGGGTGGTAATTTCATCTAAAGCTAAATACTGGCGAGAGACCGATAGCGAACAATACCTGAGGGAAAGATGAAAGAACTTTGAAAAGAGAGTTAAACAGTACGTGAAATTGTCAAAAGGGAAGCGTTTGACACCAGTGTTGTTGTGGAGAAATCAATTGTGTGGAACGGTTGTTGTGGGGTTGAGACCTTATCAGCTCTCCTTACTCTTTACTTTTTCACGCAATGCACTTTCTCTTAACAAGTCAACATCATTTCTTTTGTTGTAAAAGGGTCAGCGGAAGTGCTTTCTTTTCGGAGAAAGTGTTTATAGCCGTTGATCTCTACAATCGGAGAGATTGAGGTCTGCAGCGTAGATCCTTCGGGTTAGATACGTGGTGCTAAGTTATATCCTATATAGACAACTTGTTGACTATATTCGATCATGTAGCTTACTCGCTGGCGCTATTTACCTACGCTTAGGATG
>Aoud18_60858;SK4
TTTCCGTAGGTGAACCTGCGGAAGGATCATTAAAAAATGGAGTGGCCTTGTCTTGGTCACCATTAATAATCCTACCCTTTGTGAATTTGTTTTGTGTAATAATTTTTTCCAATGAAAAATTATTTGTCTATCCTGAAGAAAAGTAGAATATACTTTTTTTAGGGAGTAGATTTTAATAATTTTTTCAGTGAAAAGACCTTTTTTTTAAATTAAACTTTTGTATTCATTTGTCTAAATTGTAAAAAAAATAATTTAAAAACAACTTTTGACAATGGATCTCTTGGTTCTCGCAACGATGAAGAACGCAGCAAAATGCGATAAGTAATGTGAATTGCAGAATACGTGAATCATCAAATCTTCGAACGCATATTGCACTTTTTTAGTTTACTAAAAAGTATGTCTGTTTGAGTATCAGTAAAATATTCTCATAAAAGCGTTGCGCTTTTTATGGTTATGAGTGTTTTACAACGATAAACAAGTTGTTTCACTTTAAATTCATTTTTTAAAGCCATCCGTTTTGGTTTTAAAAATAATTAAAATTGGATAAAATTTTCCTGTAAAAAGGAATAACCTATTTCAGTTTTAGTTTTTTTAAATCCAAGCCAAGGCCAAACAAAGGAATTTTCAAATACAATCAACTTGATCTCAAATCAGATAAGAGTACCCGCTGAACTTAAGCATATCAATAAGCGGAGGAAAAGAAACTAACAAGGATTCCCTTAGTAACGGCGAGTGAAGCGGGAAGAGCTCAAATTTGAAATCTTCAAGGTTCTACCTTGACGAATTGTAGTTTAAAGAAGTGTTTTCTGTTAGTGGAGTGGCAAAAGTTCTTTGGAATAGGACATCATAGAGGGTGAGAATCCCGTATTTGGTCATTCCTCCTAGCTTTGTGATACACTTTCAAAGAGTCGGATTGTTTGGGAATGCAGTCCAAAATGGGTGGTAAATTTCATCTAAAGCTAAATACTGGCGAGAGACCGATAGCGAACAAGTACCGTGAGGGAAAGATGAAAAGAACTTTGAAAAGAGAGTTAAACAGTACGTGAAATTGTCAAAAGGAAGCGTTTGACACCAGTGTTGTTGTGGAGAAATCAATTGTGTGGAACGGGTTGTTGTGGGTTGAGACCTTATCAGCTCTCCTTACTCTTTACCTTTTTCACGCAATGCACTTTCTCTTTAACAAGTCAACATCAATTTCTTTTGTTGTAAAAGGGTCAGCGGAAGGTGGCTTTCTTTTCGGAGAAAGTGTTTATAGCCGTTGATCTCTACAATCGGAGAGATTGAGGTCTGCAGCGTAGATCCTTCGGGTTAGATACGTCGGTGCTAAGTTATAATCCTATATAGACAACTTGTTGACTATATTCGATCATGTAGCTTACTCGCTGACGCTATTTTACCTACGCTTAGGATGTTG
>Aoud18_60931;SK4
TTTCCGTAGGTGAACCTGCGGAAGGATCATTAAAAAATGGAGTGGCCGTTGTTTTGGTCACCATTAATAATCCTACCCTTTGTGAATTTGTTTTGTGTAATAATTTTTTCCAATGAAAAAATTATTTGTCTGTCCCTGAAGAAAAGTAGAATATACTTTTTTTTAGGGAGTAGATTTTAATAATTTTTTCAGTGAAAAGACCTTTTTTTTAAATTAAACTTTTGTATTCATCTGTCTAAATTGTAAAAAAAAATAATTTAAAAACAACTTTTGACAATGGATCTCTTGGTTCTCGCAACGATGAAGAACGCAGCAAAATGCGATAAGTAATGTGAATTGCAGAATACGTGAATCATCAAATCTTCGAACGCATATTGCACTTTTTAGTTTACTAAAAAAGTATGTCTGTTTGAGTATCAGTAAAATATTCTCATAAAAGCGTTGCGCTTTTTATGGTTATGAGTGTTTTACAACGATAAACAAGTTGTTTCACTTTAAATTCATTTTTTAAAGCCATCCGTTTTGGTTTTAAAAATAATTAAAATTGGATAAAATTTTCCTGTAAAAAGGAATAACCTATTTCAGTTTTAGTTTTTTTAAATCCAAGGCCAAGGCCAAACAAAAGGAATTTTCAAATACAATCAACTTGATCTCAAATCAGATAAGAGTACCCGCTGAACTTAAGCATATCAATAAGCGGAGGAAAAGAAACTAACAAGGATTCCCTTAGTAACGGCGAGTGAAGCGGGAAGAGCTCAAATTAGAAATCTTCAAGGTTCTACCTTGACGAATTGTAGTTTAAAGAAGTGTTTTCTGTTAGTGGAGTGGCAAAAGTTCTTTGGAATAGGACATCATAGAGGGTGAGAATCCCGTATTTGGTCATTCCTCCTAGCTTTGTGATACACTTTCAAAGAGTCGGATTGTTTGGGAATGCAGTCCAAAATGGGTGGTAAATTTCATCTAAAGCTAAATACTGGCGAGAGACCGATAGCGAACAAGTACCGTGAGGGAAAGATGAAAAGAACTTTGAAAGAGAGTTAAACAGTACGTGAAATTGTCAAAAGGGAAGCGTTTGACACCAGTGTTGTTGTGGAGAAATCGATTGTGTGGAACGGGTTGTTGTGGGGTTGAGACCTTATCAGCTCTCCTTACTCTTTACCTTTTTCACGCAATGCACTTTCTCTTTAACAAGTCAACATCAATTTCTTTTGTTGTAAAAGGGTCAGCGGAAGGTGGCTTTCTTTTCGGAGAAAGTGTTTATAGCCGTTGATCTCTACAATCGGAGAGATTGAGGTCTGCAGCGTAGATCCTTCGGGGTTAGATACGTCGGTGCTAAGTTATAATCCTATATAGACAACTTGCTGACTATATTCGATCATGTAGCTTACTCGCTGACGCTATTT
>Aoud18_60953;SK4
TTTCCGTAGGTGAACCTGCGGAAGGATCATTAAAAAATGGAGTGGCCGTTGTTTTGGTCACCATTAATAATCCTACCCTTTGTGAATTTGTTTTGTGTAATAATTTTTTTCCAATGAAAAAGTTATTTGTCTATCCCTGAAGAAAAGTAGAATATACTTTTTTTTAGGAGTAGATTTTAATAATTTTTCAGTGAAAAGACCTTTTTTTTAAATTAAACTTTTGTACTCATTTGTCTAAATTGTAAAAAAAATAATTTAAAAACAACTTTTGACAATGGATCTCTCGGTTCTCGCAACGATGAAGAACGCAGCAAAATGCGATAAGTAATGTGAATTGCAGAATACGTGAATCATCAAATCTTCGAACGCATATTGCACTTTTTTAGTTTACTAAAAAAGTATGTCTGTTTGAGTATCAGTAAAATATTCTCATAAAAGCGTTGCGCTTTTTATGGTTATGAGTGTTTTACAACGATAAACAAGTTGTTTCACTTTAAATTCATTTTTTAAAGCCATCCGTTTTGGTTTTAAAATAATTAAAATTGGATAAAATTTTCCTGTAAAAGGAATAACCTATTTCAGTTTTAGTTTTTTTAAATCCAAGGCCAAGGCCAAACAAAAGGAATTTTCAAATACAATCAACTTGATCTCAAATCAGATAAGAGTACCCGCTGAACTTAAGCATATCAATAAGCGGAGGAAAAGAAACTAACAAGGATTCCCTTAGTAACGGCGAGTGAAGCGGGAAGAGCTCAAATTTGAAATCTTCAAGGTTCTACCTTGACGAATTGTAGTTTAAAGAAGTGTTTTCTGTTAGTGGAGTGGCAAAAGTTCTTTGGAATAGGACATCATAGAGGGTGAGAATCCCGTATTTGGTCATCCCTCCTAGCTTTGTGATACACTTTCAAAGAGTCGGATTGTTTGGGAATGCAGTCCAAAATGGGTGGTAAATTTCACCTAAAGCTAAATACTGGCGAGAGACCGATAGCGAACAAGTACCGTGAGGGAAAGATGAAAAGAACTTTGAAAAGAGAGTTAAACAGTACGTGAAATTGTCAAAAGGGAAGCGTTTGACACCAGTGTTGTTGTGGAGAAATCAATTGTGTGGAACGGGTTGTTGTGGGGTTGAGACCTTATCAGCTCTCCTTACTCTTTACCTTTTTCACGCAATGCACTTTCTCTTTAACAAGTCAACATCAATTTCTTTTGTTGTAAAAGGGTCAGCGGAAGGTGGCTTTCTTTTCGGAGAAAGTGTTTATAGCCGTTGATCTCTACAATCGGAGAGATTGAGGTCTGCAGCGTAGATCCTTCGGGGTTAGATACGTCGGTGCTAAGTTATAATCCTATATAGACAACTTGTTGACTATATTCGATCATGTAGCTTACTCGCTGACGCTATTTTACCTACGCTTAGGATGTTGAA
>Aoud18_61123;SK4
TTTCCGTAGGTGAACCTGCGGAAGGATCATTAAAAAATGGTGTGGCCTTTATTGTTGGTCACCATTAATAATCCTACCCTTTGTGAATTTGTTTGTGTAATAATTTTTTTCCAATGAAAAAATTATTTGTCTATCCCTGAAGAAATAGCTTGTAAAAGTTATTTTTTTAGGGAGTAGATTTTAATAATTTTTTCAGTGAAAAGACCTTTTTTTTAAATTAAACTTTGTATTCATTTGTCTAAATTTGTAAAAAATAATTTAAAAACAACTTTTGACAATGGATCTCTTGGTTCTCGCAACGATGAAGAACGCAGCAAAATGCGATAAGTAATGTGAATTGCAGAATACGTGAATCATCAAATCTTCGAACGCATATTGCACTTTTTTAGTTTACTAAAAAAGTATGTCTGTTTGAGTATCAGTAAAATATTCTCATAAAAGCGTTGCGTTTTTATGGTTATGAGTGTTTTACAACGATAAACAAGTTGTTTCACTTTAAATTCATTTTTAAAGCCGTTTTAATGGTTTTAAAAATAATTAAAATTGGATAAAATTTTCCCGTAAAAAGGAATAAACTATTTCAGTTTTAGTTTTTTTAAATCCAAGGCCAAACAAAAGGAATTTTCAAATACAATCAACTTGATCTCAAATCAGATAAGAGTACCCGCTGAACTTAAGCATATCAATAAGCGGAGGAAAAGAAACTAACAAGGATTCCCTTAGTAACGGCGAGTGAAGCGGGAAGAGCTCAAATTTGAAATCTTCAAGGTTCTACCTTGACGAATTGTAGTTTAAAGAAGTGTTTTCTGTTAGTGGAGTGGCAAAAGTTCTTTGGAATAGGACATCATAGAGGGTGAGAATCCCGTATTTGGTCATTCCTCTAGCTTTGTGATACACTTTCAAAGAGTCGGATTGTTTGGGAATGCAGTCCAAAATGGGTGGTAAATTTCATCTAAAGCTAAATACTGGCGAGAGACCGATAGCGAACAAGTACCGTGAGGGAAAGATGAAAAGAACTTTGAAAAGAGAGTTAAACAGTACGTGAAATTGTCAAAAGGGAAGCGTTTGACACCAGTGTTGTTGTGGAGAAATCAATTGTGTGGAACGGGTTGTTGTGGGGTTGAGACCTTATCAGCTCTCCTTACTCTTTACCTTTTTCACGCAATGCACTTTCTCTTTAACAAGTCAACATCAATTTCTTTTGTTGTAAAAGGGTCAGCGGAAGGTGGCTTTCTTTTCGGAGAAAGTGTTTATAGCCGTTGATCTCTACAATCGGAGAGATTGAGGTCTGCAGCGTAGATCCTTCGGGGTTAGATACGTCGGTGCTAAGTTATAATCCTATATAGACAACTTGTTGACTATATTCGATCTTGTAGCTTACTCGCTGACGCTATTTTACCTACGCTTAG
>Aoud18_61150;SK4
GGAAGTAAAAGTCGTAACAAGGTTTCCGTAGGTGAACCTGCGGAAGGATCATTAAAAAATGGAGTGACCGTTGTTTTGGTCACCATTAATAATCCTACCCTTTGTGAATTTGTTTTGTGTAATAATTTTTTCCAATGAAAAAATTATTTGTCTATCCCTGAAGAAAAGTAGAATATACTTTTTTTTAGGGAGTAGATTTTAATAATTTTTTCAGTGAAAGACCTTTTTTTTAAATTAAACTTTTGTATTCATTTGTCTAAATTGTAAAAAAAATAATTTAAAAACAACTTTTGACAATGGATCTCTTGGTTCTCGCAACGATGAAGAACGCAGCAAAATGCGATAAGTAATGTGAATTGCAGAATACGTGAATCATCAAATCTTCGAACGCATATTGCACTTTTTTAGTTTACTAAAAAAGTATGTCTGTTTGAGTATCAGTAAAATATTCTCATAAAAGCGTTGCGCTTTTTATGGTTATGAGTGTTTTACAACGATAAACAAGTTGTTTCACTTTAAATTCATTTTTTAAAGCCATCCGTTTTGGTTTTAAAATAATTAAAATTGGATAAAATTTTCCTGTAAAAAGGAATAACCTATTTCAGTTTTAGTTTTTTTAAATCCAAGGCCAAGGCCAAACAAAAGGAATTTTCAAATACAATCAACTTGATCTCAAATCAGATAAGAGTACCCGCTGAACTTAAGCATATCAATAAGCGGAGGAAAAGAAACTAACAAGGATTCCCTTAGTAACGGCGAGTGAAGCGGGAAGAGCTCAAATTTGAAATCTTCAAGGTTCTACCTTGACGAATTGTAGTTTAAAGAAGTGTTTTCTGTTAGTGGAGTGGCAAAAGTTCTTTGGAATAGGACATCATAGAGGGTGAGAATCCCGTATTTGGTCATTCCTCCTAGCTTTGTGATACACTTTCAAAGAGTCGGATTGTTTGGGAATGCAGTCCAAAATGGGTGGTAAATTTCATCTAAAGCTAAATACTGGCGAGAGACCGATAGCGAACAAGTACCGTGAGGGAAGATGAAAAGAACTTTGAAAAGAGAGTTAAACAGTACGTGAAATTGTCAAAAGGGAAGCGTTTGACACCAGTGTTGTTGTGGAGAAATCAATTGTGTGGAACGGGTTGTTGTGGGGTTGAGACCTTATCAGCTCTCCTTACTCTTTACCTTTTTCACGCAATGCACTTTCTCTTTAACAAGTCAACATCAATTTCTTTTGTTGTAAAAGGGTCAGCGGAAGGTGGCTTTCTTTTCGGAGAAAGTGTTTATAGCCGTTGATCTCTACAATCGGAGAGATTGAGGTCTGCAGCGTAGATCCTTCGGGGTTAGATACGTCGGTGCTAAGTTATAATCCTATATAGACAACTTGTTGACTATATTCGATCATGTAGCTTACTCGCTGACGCTATTTTACCTACGCTTAGGAGTGAA
>Aoud18_61453;SK4
TTTCCGTAGGTGAACCTGCGGAAGGATCATTAAAAATGGTGTGGCCTTTATTGTTGGTCACCATTAATAATCCTACCCTTTGTGAATTTGTTTTGAGTAATAATTTTTTCCAATGAAAAAATTATTTGTCTATCCCTGAAGAAAAGTAGAATATACTTTTTTTAGGGAGTAGATTTTAATAATTTTTTCAGTGAAAAGACCTTTTTTTAAATTAAACTTTTGTATTCATTTGTCTGAAATTTGTAAAAAAAATAATTTAAAAACAACTTTTGACAATGGATCTCTTGGTTCTCGCAACGATGAAGAACGCAGCAAAATGCGATAAGTAATGTGAATTGCAGAATACGTGAATCATCAAATCTTCGAACGCATATTGCACTTTTTTAGTTTACTAAAAAAGTATGTCTGTTTGAGTATCAGTAAAATATTCTCATAAAAGCGTTGCGCTTTTTATGGTTATGAGTGTTTTACAACGATAAACAAGTTGTTTCACTTTAAATTCATTTTTTAAAGCCGTTTAATGGTTTTAAAAATAATTAAAATTGGATAAAATTTTCCCGTAAAAAGGAATAACCTATTTCAGTTTTAGTTTTTTTAAATCCAAGGCCAAACAAAAGGAATTTTCAAATCAACTTGATCTCAAATCAGATAAGAGTACCCGCTGAACTTAAGCATATCAATAAGCGGAGGAAAAGAAACTAACAAGGATTCCCTTAGTAACGGCGAGTGAAGCGGGAAGAGCTCAAATTTGAAATCTTCAAGGTTCTACCTTGACGAATTGTAGTTTAAAGAAGTGTTTCTGTTAGCGGAGTGGCAAAAGTTCTTTGGAATAGGACATCATAGAGGGTGAGAATCCCGTATTTGGTCATTCCTTCTAGCTTTGTGATACACTTTCAAAGAGTCGGATTGTTTGGGAATGCAGTCCAAAATGGGTGGTAAATTTCATCTAAAGCTAAATACTGGCGAGAGACCGATAGCGAACAAGTACCGTGAGGGAAAGATGAAAAGAACTTTGAAAAGAGAGTTAAACAGTACGTGAAATTGTCAAAAGGGAAGCGTTTGACACCAGTGTTGTTGTGGAGAAATCAATTGTGTGGAACGGGTTGTTGTGGGTTGAGACCTTATCAGCTCTCCTTACTCTTTACCTTTTTCACGCAATGCACTTTCTCTTTAACAAGTCAACATCAATTTCTTTTGTTGTAAGAGGCCGCGGAAGGTGGCTTTCTTTTCGGAGAAAGTGTTTATAGCCGTTGATCTCTACAATCGGAGAGATTGAGGTTTGCAGCGTAGATCCTTCGGGTTAGATACGTTGGTGCTAAGTTATAATCCTATATAGACAACTTGTTGACTATATTCGATCATGTAGCTTACTCGCTGGCGCTATTTTACCTACGCTTAGGATGTT
>Aoud18_61457;SK4
CGGAAGTAAAGTCGTAACAAGGTTTCCGTAGGTGAACCTGCGGAAGGATCATTAAAAAATGGAGTGGCCGTTGTTTTGGTCACCATTAATAATCCTACCCTTTGTGAATTTGTTTTGTGTAATAATTTTTTTCCAATGAAAAATTATTTGTCTATCCTGAAGAAAAGTAGAATATACTTTTTTTAGGGAGTAGATTTTAATAATTTTTTCAGTGAAAAGACCTTTTTTTAAATTAAACTTTGTATTCATTTGTCTAAATTGTAAAAAAAATAATTTAAAAACAACTTTTGACAATGGATCTCTTGGTTCTCGCAACGATGAAGAACGCAGCTAAATGCGATAAGTAATGTGAATTGCAGAATACGTGAATCATCAAATCTTCGAACGCATATTGCACTTTTTTAGTTTACTAAAAAAGTATGTCTGTTTGAGTATCAGTAAATATTCTCATAAAAGCGTTGCGCTTTTATGGTTATGAGTGTTTTACAACGATAAACAAGTTGTTTCACTTTAAATTCATTTTTTAAAGCCATCCGTTTTGGTTTTAAAAATAATTAAAATTGGATAAAATTTTCCTGTAAAAAGGAATAACCTATTTCAGTTTTAGTTTTTTTAAATCCAAGGCCAAGGCCAAACAAAAGGAATTTTCAAATACAATCAACTTGATCTCAAATCAGATAAGAGTACCCGCTGAACTTAAGCATATCAATAAGCGGAGGAAAAGAAACTAACAAGGATTCCCTTAGTAACGGCGAGTGAAGCGGGAAGAGCTCAAATTTGAAATCTTCAAGGTTCTACCTTGACGAATTGTAGTTTAAAGAAGTGTTTTCTGTTAGTGGAGTGGCAAAAGTTCTTTGGAATAGGACATCATAGAGGGTGAGAATCCCGTATTTGGTCATTCCTCCTAGCTTTGTGATACACTTTCAAAGAGTCGGATTGTTTGGGAATGCAGTCCAAAATGGGTGGTAAATTTCATCTAAAGCTAAATACTGGCGAGAGACCGATAGCGAACAAGTACCGTGAGGGAAAGATGAAAAGAACTTTGAAAAGAGAGTTAAACAGTACGTGAAATTGTCAAAAGGGAAGCGTTTGACACCAGTGTTGTTGTGGAGAAATCAATTGTGTGGAACGGGTTGTTGTGGGGTTGAGACCTTATCAGCTCTCCTTACTCTTTACCTTTTTCACGCAATGCACCTTCTCTTTAACAAGTCAACATCAATTTCTTTTGTTGTAAAAGGGTCAGCGGAAGGTGGCTTTCTTTTCGGAGAAAGTGTTATAGCCGTTGATCTCTACAATCGGAGAGATTGAGGTCTGCAGCGTAGATCCTTCGGGGTTAGATACGTCGGTGCTAAGTTATAATCCTATATAGACAACTTGTTGACTATATTCGATCATGTAGCTTACTCGCTGACGCTATTTTACCTACGCTTAGGATGTTGAA
>Aoud18_6147;SK4
TTTCCGTAGGTGAACCTGCGGAAGGATCATTAAAAAATGGTGTGGCCGTTATTGTTGGTCACCATTAATAATCCTACCCTTTGTGAATTTGTTTGTGTAATAATTTTTTTCCAATGAAAAAATTATTTGTCTACCCTGAAGAAATAGTTGTAAAGTTATTTTTTTAGGGAGTAGATTTTAATAATTTTTTCAGTGAAAAGACCTTTTTTTTAAATTAAACTTTTGTATTCATTTGTCTAAACTGTAAAAAAATAATTTAAAAACAACTTTTGACAATGGATCTCTTGGTTCTCGCAACGATGGAGAACGCAGCAAAATGCGATAAGTATGTGAATTGCAGAATACGTGAATCATCAAATCTTCGAACGCATATTGCACTTTTTTAGTTTACTAAAAAAGTATGTCTGTTTGAGTATCAGTAAAATATTCTCATAAAAGCGTTGTGTTTTTATGGTTATGAGTGTTTTACAACGATAAACAAGTTGTTTCACTTTAAATTCATTTTTAAAGCCGTTTTAATGGTTTTAAAAATAATTAAAATTGGATAAAATTTTCCCGTAAAAAGGAATAACCTATTTCAGTTTTAGTTTTTTTAAATCCAAGGCCAAACAAAAGGAATTTTCAAATACAAACTTGATCTCAAATCAGATAAGAGTACCCGCTGAACTTAAGCATATCAATAAGCGGAGGAAAAGAAACTAACAAGGATTCCCTTAGTAACGGCGAGTGAAGCGGGAAGAGCTCAAATTTGAAATCTTCAAGGTTCTACCTTGACGAATTGTAGTTTAAAGAAGTGTTTTCTGTTAGCGGAGTGGCAAAAGTTCTTTGGAATAGGACATCATAGAGGGTGAGAATCCCGTATTTGGTCATTCCTTCTAGCTTTGTGATACACTTTCAAAGAGTCGGATTGTTTGGGAATGCAGTCCAAAATGGGTGGTAAATTTCATCTAAAGCTAAATACTGGCGAGAGACCGATAGCGAACAAGTACCGTGAGGGAAAGATGAAAAGAACTTTGAAAAGAGAGTTAAACAGTACGTGAAGTTGTCAAAAGGGAAGCGTTTGACACCAGTGTTGTTGTGGAGAAATCAATTGTGTGGAACGGGTAGTTGTGGGGTTGAGACCTTATCAGCTCTCCTTACTCTTTACCTTTTTCACGCAATGCACTTTCTCTTTAACAAGTCAACATCAATTTCTTTTGTTGTAAAAGGGTCAGCGGAAGGTGGCTTTCTTTTCGGAGAAAGTGTTTATAGCCGTTGATCTCTACAATCGGAGAGATTGAAGTCTGCAGCGTAGATCCTTCGGGTTAGATACGTCGGTGCTAAGTTATAATCCTATATAGACAACTTGTTGACTATATTCGATCTTGTAGCTTACTCGCTGGCGCTATTTTACCTACGCTTAGGATGTTGAA
>Aoud18_61514;SK4
GTAAAAGTCGTAACAAGGTTTCCGTAGGTGAACCTGCGGAAGGATCATTAAAAAATGGAGTGGCCGTTGTTTTGGTCACCATTAATAATCCTACCCTTTGTGAATTTGTTTTGTGTAATAATTTTTTTCCAATGAAAAAATTATTTGTCTATCCCTGAAGAAAAGTAGAATATACTTTTTTTTAGGGAGTAGATTTTAATAACTTTTTCAGTGAAAAGACCTTTTTTTTAAATTAAACTTTTGTATTCATTTGTCTAAATTGTAAAAAAAATAATTTAAAAACAACTTTTGACAATGGATCTCTTGGTTCTCGCAACGATGAAGAACGCAGCAAAATGCGATAAGTAGTGTGAACTGCAGAATACGTGAATCATCAAATCTTCGAACGCGTATTGCACTTTTTTAGTTTACTAAAAAAGTATGTCTGTTTGAGTATCAGTAAAATATTCTCATAAAAGCGTTGCGCTTTTTATGGTTATGAGTGTTTTACAACGATAAACAAGTTGTTTCACTTTAAATTCATTTTTTAAAGCCATCCGTTTTGGTTTTAAAAATAATTAAAATTGGATAAAATTTTCCTGTAAAAAGGAATAACCTATTTCAGTTTTAGTTTTTTTAAATCCAAGGCCAAGGCCAAACAAAAGGAATTTTCAAATACAATCAACTTGATCTCAAATCAGATAAGAGTACCCGCTGAACTTAAGCATATCAATAAGCGGAGGAAAAGAAACTAACAAGGATTCCCTTAGTAACGGCGAGTGAAGCGGGAAGAGCTCAAATTTGAAATCTTCAAGGTTCTACCTTGACGAATTGTAGTTAAAGAAGTGTTTTCTGTTAGTGGAGTGGCAAAAGTTCTTTGGAATAGGACATCATAGAGGGTGAGAATCCCGTATTTGGTCATTCCTCCTAGCTTTGTGATACACTTTCAAAGAGTCGGATTGTTTGGGAATGCAGTCCAAAATGGGTGGTAAATTTCATCTAAAGCTAAATACTGGCGAGAGACCGATAGCGAACAAGTACCGTGAGGGAAAGATGAAAAGAACTTTGAAAAGAGAGTTAAACAGTACGTGAAATTGTCAAAAGGGAAGCGTTTGACACCAGTGTTGTTGTGGAGAAATCAATTGTGTGGAACGGGTTGTTGTGGGGTTGAGACCTTATCAGCTCTCCTTACTCTCTACCTTTTTCACGCAATGCACTTTCTCTTTAACAAGTCAACATCAATTTCTTTTGTTGTAAAAGGGTCAGCGGAAGGTGGCTTTCTTTTCGGAGAAAGTGTTTATAGCCGTTGATCTCTACAATCGGAGAGATTGAGGTCTGCAGCGTAGATCCTTCGGGGTTAGATACGTCGGTGCTAAGTTATAATCCTATATAGACAACTTGTTGACTATATTCGATCATGTAGCTTACTCGCTGGCGCTATTTTACCTACGCTTAGGATGTTGA
>Aoud18_61724;SK4
TTTCCGTAGGTGAACCTGCGGAAGGATCATTAAAAAATGGAGTGCCGTTGTTTTGGTCACCATTAATAATCCTACCCTTTGTGAATTTGTTTTGTGTAATAATTTTTTCCAATGAAAAAATTATTTGTCTATCCCTGAAGAAAAGTAGAATATACTTTTTTAGGGAGTAGATTTTAATAATTTTTCAGTGAAAGACCTTTTTTTAAATTAAACTTTGTATTCATTTGTCTAAATTGTAAAAAAAATAATTTAAAAAACAACTTTTGACAATGGATCTCTTGGTTCTCGCAACGATGAAGAACGCAGCAAAATGCGATAAGTAATGTGAATTGCAGAATACGTGAATCATCAAATCTTCGAACGCATATTGCACTTTTTTAGTTTTACTAAAAAAGTATGTCTGTTTGAGTATCAGTAAATATTCTCATAAAAGCGTTGCGCTTTTTATGGTTATGAGTGTTTTACAACGATAAACAAGTTGTTTCACTTTAAATTCATTTTTTAAAGCCATCCGTTTTGGTTTTAAAAATAATTAAATTGGATAAAATTTTCCTGTAAAAAGGAATAACCTATTTCAGTTTTAGTTTTTTTAAATCCAAGGCCAAGGCAAACAAAAGGAATTTTCAAATACAATCAACTTGATCTCAAATCAGATAAGAGTACCCGCTGAACTTAAGCATATCAATAAGCGGAGGAAAAGAAACTAACAAGGATTCCCTTAGTAACGGCGAGAGAAGCGGGAAGAGCTCAAATTTGAAATCTTCAAGGTTCTACCTTGACGAATTGTAGTTTAAAGAAGTGTTTTCTGTTAGTGGAGTGCAAAAGTTCTTTGGAATAGGACATCATAGAGGGTGAGAATCCCGTATTTGGTCATTCCTCCTAGCTTTGTGATACACTTTCAAAGAGTCGGATTGTTTGGGAATGCAGTCCAAAATGGGTGGTAAATTTCATCTAAGCAAATACTGGCGAGAGACCGATAGCGAACAAGTACCGTGAGGGAAAGATGAAAGAACTTTGAAAAGAGAGTTAAACAGTACGTGAAATTGTCAAAAGGGAAGCGTTTGACACCAGTGTTGTTGTGGAGAAATCATTGTGTGGAACGGGTTGTTGTGGGGTTGAGACTTATCAGCTCTCCTTACTCTTTACCTTTTCACGCAATGCACTTTCTCTTTAACAAGTCAACATCAATTTCTTTTGTTGTAAAAGGGTCAGCGGAAGGTGGCTTTCTTTTCGGAGAAAGTGTTTATAGCCGTTGATCTCTACAATCGGAGAGATTGAGGTCTGCAGCGTAGATCCTTCGGGGTTAGATACGTCGGTGCTAAGTTATAATCCTATATAGACAACTTGTTGACTATATTCGATCATGTAGCTTACTCGCTGGCGCTATTTTACCTACGCTTAGGATGTTG
>Aoud18_61762;SK4
CGGAAGTAAAAAGTCTAACAAGGTTTCCGTAGGTGAACCTGCGGAAGGATCATTAAAAAATGGAGTGGCCGTTGTTTTGGTCACCATTAATAATCCTACCCTTTGTGAATTTGTTTTGTGTAATAATTTTTTTCCAATGAAAAAATTATTTGTCTATCCCTGAAGAAAAGTAGAATATACTTTTTTTTAGGGAGTAGATTTTTAATAATTTTTTTCAGTGAAAAGACCTTTTTTTTTAAAATTAAACTTTTGTATTCATTTGTCTAAATTGTAAAAAAAAATAATTTAAAACAACTTTTGACAATGGATCTCTTGGTTCTCGCAACGAGAAGAACGCAGCAAAATGCGATAAGTAATGTGAATTGCAGAATACGTGAATCATCAAATCTTCGAACGCATATTGCACTTTTTTAGTTTACTAAAAAAGTATGTCTGTTTGAGTATCAGTAAAATATTCTCATAAAAGCGTTGCGCCTTTTTATGGTTTGAGTGTTTTACAACGATAAACAAGTTGTTTCACTTTAAATTCATTTTTTAAAGCCATCCGTTTTGGTTTTAAAAATAATTAAAATTGGATAAAATTTTCCTGTAAAAAGGAATAACCTATTTCAGTTTTAGTTTTTTTAAATCCAAGGCCAAGGCCAAACAAAAGGAATTTTCAAATACAATCAACTTGATCTCAAATCAGATAAGAGTACCTGCTGAACTTAAGCATATCAATAAGCGGAGGAAAAGAAACTAACAAGGATTCCCTTAGTAACGGCGAGTGAAGCGGGAAGAGCTCAAATTTGAAATCTTCAAGGTTTCTACCTTGACGAATTGTAGTTTAAAGAAGTGTTTTCTGTTAGTGGAGTGGCAAAAGTTCTTTGGAAATAGGACATCATAGAGGGTGAGAATCCCGTATTTGGTCATTCCTCCTAGCTTTGTGATACACTTTCAAAGAGTCGGATTGTTTGGGAATGCAGTCCAAAATGGGTGGTAAATTTCATCTAAAGCTAAATACTGGCGAGAGACCGATAGCGAACAAGTACCGTGAGGGAAAGATGAAAAGAACTTTGAAAAGAGAGTTAAACAGTACGTGAAATTGTCAAAAGGGAAGCGTTTGACACCAGTGTTGTTGTGGAGAAATCAATTGTGTGGAACGGGTTGTTGTGGGGTTGAGACCTTATCAGCTCTCCTTACTCTTTACCTTTTTCACGCAATGCACTTTCTCTTTAACAAGTCAACATCAATTTCTTTTGTTGTAAAAGGGTCAGCGGAAGGTGGCTTTCTTTTCGGAGAAAGTGTTTATAGCCGTTGATCTCTACAATCGGAGAGATTGGGGTCTGCAGCGTAGATCCTTCGGGGTTAGATACGTCGGTGCTAAGTTATAATCCTATATAGACAACTTGTTGACTATATTCGATCATGTAGCTTACTCGCTGGCGCTATTTTACCTACGCTTAGGATGTTGAA
>Aoud18_61799;SK4
ATTCCGTAGGTGAACCTGCGGAAGGATCATTAAAAAATGGAGTGGCCGTTGTTTTGGTCACCATTAATAATCCTACCCTCTGTGAATTTGTTTTGTGTAATAATTTTTTTCCAATGAAAAAATTATTTGTCTATCCCTGAAGAAAAGTAGAATATACTTTTTTTTAGGGAGTAGATTTTAATAATTTTTTCAGTGAAAAGACCTTTTTTTTAAATTAAACTTTTGTATTCATTTGTCTAAATTGTAAAAAAAATAATTTAAAAACAACTTTTGACAATAGATCTCTTGGTTCTCGCAACGATGAAGAACGCAGCAAAATGCGATAAGTAATGTGAATTGCAGAATACGTGAATCATCAAATCTTCGAACGCATATTGCACTTTTTTAGTTTACTAAAAAAGTATGTCTGTTTGAGTATCAGTAAAATATTCTCATAAAAGCGTTGCGCTTTTTATGGTTATGAGTGTTTTACAACGATAAACAAGTTGTTTCACTTTAAATTCATTTTTTAAAGCCATCCGTTTTGGTTTTAAAAATAATTAAAATTGGATAAAATTTTCCTGTAAAAAGGAATAACCTATTTCAGTTTAGTTTTTTTAAATCCAAGGCCAAGGCCAAACAAAAGGAATTTTCAAATACAATCAACTTGATCTCAAATCAGATAAGAGTACCCGCTGAACTTAAGCATATCAATAAGCGGAGGAAAAGAAACTAACAAGGATTCCCTTAGTAACGGCGAGTGAAGCGGGAAGAGCTCAAATTTGAAATCTTCAAGGTTCTACCTTGACGAATTGTAGTTTAAAGAAGTGTTTTCTGTTAGTGGAGTGGCAAAAGTTCTTTGGAATAGGACATCATAGAGGGTGAGAATCCCGTATTTGGTCATTCCTCCTAGCTTTGTGATACACTTTCAAAGAGTCGGATTGTTTGGGAATGCAGTCCAAAATGGGTGGTAAATTTCATCTAAAGCTAAATACTGGCGAGAGACCGATAGCGAACAAGTACCGTGAGGGAAAGATGAAAAGAACTTTGAAAAGAGAGTTAAACAGTACGTGAAATTGTCAAAAGGGAAGCGTTTGACACCAGTGTTGTTGTGGAGAAATCAATTGTGTGGAACGGGTTGTTGTGGGGTTGAGACCTTATCAGCTCTCCTTACTCTTTACCTTTTTCACGCAATGCACTTTCTCTTTAACAAGTCAACATCAATTTCTTTTGTTGTAAAAGGGTCAGCGGAAGGTGGCTTTCTTTTCGGAGAAAGTGTTTATAGCCGTTGATCTCTACAATCGGAGAGATTGAGGTCTGCAGCGTAGATCCTTCGGGGTTAGATACGTCGGTGCTAAGTTATAATCCTATATAGGCAACTTGTTGACTATATTCGATCATGTAGCTTACTCGCTGGCGCTATTT
>Aoud18_61932;SK4
TTTCCGTAGGTGAACCTGCGGAAGGATCATTAAAAATGGTGTGGCCGTTATTGTTGGTCACCATTAATAATCCTACCCTTTGTGAATTTGTTTTGTGTAATAATTTTTTTCCAATGAAAAAATTATTGTCTATCCCTGAAGAAAAGTAGAATATACTTTTTTTAGGGAGTAGATTTTAATAATTTTTCAGTGAAAAGACCTTTTTTTAAATTAAACTTTTGTATTCATTTGTCTAAATTGTAAAAAATAATTTAAAAACAACTTTTGACAATGGATCTCTTGGTTCTCGCAACGATGAAGAACGCAGCAAAATGCGATAAGTAATGTGAATTGCAGAATACGTGAATCATCAAATCTTCGAACGCATATTGCACTTTTTTAGTTTACTAAAAAAGTATGTCTGTTTGAGTATCAGTAAATATTCTCATAAAAGCGTTGCGTTTTTATGGCTATGAGTGTTTTACAACGATAAACAAGTTGTTTCACTTTAAATTCATTTTTAAAGCCATCCGTTTTGGTTTAAAAATAATTAAAATTGGATAAATTTTCCTGTAAAAAGGAATAACTATTTCAGTTTTAGTTTTTCTAATCCAAGGCCAGCAACAAAAGGAATTTTCAAATACAATCAACTTGATCTCAAATCAGATAAGAGTACCCGCTGAACTTAAGCATATCAATAAGCGGAGGAAAAGAAACTAACAAGGATTCCCTAGTAACGGCGAGTGAAGCGGGAAGAGCTCAAATTTGAAATCTTCAAGGTTCTACCTAGACGAATTGTAGTTTAAAGAAGTGTTTTCTGTTAGTGGAGTGGCAAAAGTTCTTTGGAATAGGACATCATAGAGGGTGAGAATCCCGTATTTGGTCATTCCTTCTAGCTTTGTGATACACTTTCAAAGAGTCGGATTGTTTGGGAATGCAGTCCAAAATGGGTGGTAAATTTCATCTAAAGCTAATACTGGCGAGAGACCGATAGCGAACAAGTACCGTGAGGGAAAGATGAAAAGAACTTTGAAAAGAGAGTTAAACAGTACGTGAAATTGTCAAAAGGGAAGCGTTTGACACCAGTGTTGTTGTGGAGAAATCAATTGTGTGGAACGGGTTGTTGTGGGGTTGAGACCTTATCAGCTCTCCTTACTCTTTACCTTTTTCACGCAATGCACTTTCTCTTTAACAAGTCAACATCAATTTCTTTTGTTGTAAAGGGTCAGCGGAAGGTGGCTTTCTTTTCGGAGAAGTGTTTATAGCCGTGATCTCTACAATCGGAGAGATTGAGGTCTGCAGCGTAGATCCTTCGGGGTTAGATACGTCGGTGCTAAGTTATAATCCTATATAGACAACTTGTTGACTATATTCGATCATGTAGCTTACTCGCTGGCGCTATTTTACCTACGCTTAGGATGTTGA
>Aoud18_62058;SK4
CGGAAGTAAAAGTCGTAACAAGGTTTCCGTAGGTGAGCCTGCGGAAGGATCATTAAAAAATGGAGTGGCCGTTGTTTTGGTCACCATTAATAATCCTACCCTTTGTGAATTTGTTTTGTGTAATAATTTTTTCCAATGAAAAAATTATTGTCTATCCCTGAAGAAAAGTAGAATATACTTTTTTTTAGGGAGTAGATTTTAATAATTTTTTCAGTGAAAAGACCTTTTTTTAAATTAACTTTGTATTCATTTGTCTAAATTGTAAAAAAATAATTTAAAACAACTTTTGACAATGGATCTCTTGGTTCTCGCAACGATGAAGAACGCAGCAAAATGCGATAAGTAATGTGAATTGCAGAATACGTGAATCATCAAATCTTCGAACGCATATTGCACTTTTTTAGTTTACTAAAAAAGTATGTCTGTTTGAGTATCAGTAAAATATTCTCATAAAGCGTTGCGCTTTTTATGGTTATGAGTGTTTTACAACGATAAACAAGTTGTTTCACTTTAATTCATTTTTTAAAGCCATCCGTTTTGGTTTTAAAAATAATTAAAATTGGATAAAATTTTCCTGTAAAAAGGAATAACCTATTTCAGTTTAGTTTTTTTAAATCCAAGGCCAAGGCCAAACAAAAGGAATTTTCAAATACAATCAACTTGATCTCAAATCAGATAAGAGTACCCGCTGAACTTAAGCATATCAATAAGCGGAGGAAAAGAAACTAACAAGGATTCCCTTAGTAACGGCGAGTGAAGCGGAAGAGCTCAAATTTGAAATCTTCAAGGTTCTACCTTGACGAATTGTAGTTTAAAGAAGTGTTTTCTGTTAGTGGAGTGGCAAAAGTTCTTTGGAATAGGACATCATAGAGGGTGAGAATCCGTATTTGGTCATTCCTCCTAGCTTTGTGATACACTTTCAAAGAGTCGGATTGTTTGGGAATGCAGTCCAAAATGGGTGGTAAATTTCATCTAAAGCTAAATACTGGCGAGAGACCGATAGCGAACAAGTACCGTGAGGAAAGATGAAAAGAACTTTGAAAAGAGAGTTAAACAGTACGTGAATTGTCAAAAGGGAAGCGTTTGACACCAGTGTTGTTGTGGAGAAATCAATTGTGTGGAACGGGTTGTTGTGGGGTTGAGACCTTATCAGCCTCCTTACTCTTTACCTTTTTCACGCAATGCACTTTCTCTTTAACAAGTCAACATCAATTTCTTTTGTTGTAAAAGGGTCAGCGGAAGGTGGCTTTCTTTTCGGAGAAAGTGTTTATAGCCGTTGATCTCTACAATCGGAGAGATTGAGGTCTGCAGCGTAGATCCTTCGGGTTAGATACGTCGGTGCTAAGTTATAATCCTATATAGACAACTTGTTGACTATCTTCGATCATGTAGCTTACTCGCTGCGCTATTTTACCTACGCTTAGG
>Aoud18_62241;RH5
TTTCCGTAGGTGAACCTGCGGAAGGATCATTAAAAAATTCTGCCATCGTTTGGTGGAAACAATAATCATCCTACCCTTTGTGAATTTGTTGTTTGTAATAATTTTTTAAAAGAAAAATTATTTACTGTCTATCCCTGGATAGTAAAAGTTGGAAGGAGTAATCTAGAAAACTTTTGCTTTCAGGGAATAGTATGTAATAAATTTTTCATTTAAAGACCTTTTTTTTAAATTAAACTTTTGTATTCATTTGTCTAAAATTTATTTTTAAATAATTTAAAAACAACTTTTGACAATGGATCTCTTGGTTCTCGCAACGATGAAGAACGCAGCAAAATGCGATAAGTAGTGTGAATTGCAGAATACGTGAATCATCAAATCTTCGAACGCATATTGCACTTTTTTAGTTTACTAAAAAGTATGTCTGTTTGAGTATCAGTAAAATATTCTCAATAAACTTTTTTGTTTATTGGTTATGAGTGTTTTACAACGACACAAGTTGTTTCACTTTAAATTGACTTTATATAAACCTATCCATTTAGGTCAATTTTTAAAATTGGATAAAATTTTCCTGTAAAAAGGGAATAACTTGACAGTTTTAAAGAAAGATCTAAAAAGGTTTTCTTAAAAGGAAATTTATAATAAACTAACTTGATCTCAAATCAGATAAGAGTACCCGCTGAACTTAAGCATATCAATAAGCGGAGGAAAAGAAACTAACAAGGATTCCCCTAGTAACGGCGAGTGAAGCGGGAAGAGCTCAAATTTGAAATCTTCAAGGGTTTCCCTTGACGAATTGTAGTTTATAGAAGTGTTTTCTGTTAGAGAGGTGGTAAAAGTTCTTTGGAATAGGACATCATAGAGGGTGAGAATCCCGTATTTGATCACTTTCTACTAACGTTGTGATACACTTTCAACGAGTCGGATTGTTTGGGAATGCAGTCCAAAATGGGTGGTAAATTTCATCTAAAGCTAAATATTGGCGAGAGACCGATAGCGAACAAGTACCGTGAGGGAAAGATGAAAAGAACTTTGAAAAGAGAGTTAAACAGTACGTGGAATTGTCAAAAGGGAAGCGTTTGACACCAGTGTTGTTTTTCCGAAAATCAATTACGAATGGCGGGATTCTAAGTTTCATGACCTTAAAAGCTTGTTTCTTTCTTTTCCTGTCTTTCTTAATGCACTTTTCGGTTAACAAGTCAACATCAATTTCTTTTGTTGTAAAGGGTTAAGAGGAAGGTGGCTTTACTTTCGGGTAAAGTGTTTATAGCCTTTTAACTCTGCAATCGGAGAGATTGAGGTCTGCAGCGTAGATCCTTCGGGCTAGATACGTTTGTGCTAAGTTATAGCTTTTCATAGACAACTTGTTGACTATGTTTAGTCTTGTAGCATACTCGCAGATGCTATTTTACCTACGCTTAGGATGTTG
>Aoud18_6226;SK4
TTTCCGTAGGTGAACCTGCGGAAGGATCATTAAAAAATGGAGTGGCCGTTGTTTTGGTCACCATTAATAATCCTACCCTTTGTGAATTTGTTTTGTGTAATAATTTTTTTCCAATGAAAAAATTATTTGTCTATCCCTGAAGAAAAGTAGAATATACTTTTTTTTAGGGAGTAGATTTTAATAATTTTTTCAGTGAAAAGACCTTTTTTTTAAATTAAACTTTTGTATTCATTTGTCTAAATTGTAAAAAAAATAATTTAAAAACAACTTTTGACAATGGATCTCTTGGTTCTCGCAACGATGAAGAACGCAGCAAAATGCGATAAGTAATGTGAATTGCAGAATACGTGAATCATCAAATCTTCGAACGCATATTGCACTTTTTTAGTTTACTAAAAAAGTATGTCTGTTTGAGTATCAGTAAAATATTCTCATAAGAGCGTTGCGCTTTTTATGGTTATGAGTGTTTTACAACGATAAACAAGTTGTTTCACTTTAAATTCATTTTTTAAAGCCATCCGTTTTGGTTTTAAAAATAATTAAAATTGGATAAAATTTTCCTGTAAAAAGGAATAACCTATTTCAGTTTTAGTTTTTTTAAATCCAAGGCCAAGGCCAAACAAAAGGAATTTTCAAATACAATCAACTTGATCTCAAATCAGATAAGAGTACCCGCTGAACTTAAGCATATCAATAAGCGGAGGAAAAGAAACTAACAAGGATTCCCTTAGTAACGGCGAGTGAAGCGGGAAGAGCTCAAATTTGAAATCTTCAAGGTTCTACCTTGACGAATTGTAGTTTAAAGAAGTGTTTTCTGTTAGTGGAGTGGCAAAAGTTCTTTGGAATAGGACATCATAGAGGGTGAGAATCCCGTATTTGGTCATTCCTCCTAGCTTTGTGATACACTTTCAAAGAGTCGGATTGTTTGGGAATGCAGTCCAAAATGGGTGGTAAATTTCACCTAAAGCTAAATACTGGCGAGAGACCGATAGCGAACAAGTACCGTGAGGGAAAGATGAAAAGAACTTTGAAAAGAGAGTTAAACAGTACGTGAGATTGTCAAAAGGGAAGCGTTTGACACCAGTGTTGTTGTGGAGAAATCAATTGTGTGGAACGGGTTGTTGTGGGGTTGAGACCTTATCAGCTCTCCTTACTCTTTACCTTTTTCACGCAATGCACTTTCTCTTTAACAAGTCAACATCAATTTCTTTTGTTGTAAAAGGGTCAGCGGAAGGTGGCTTTCTTTTCGGAGAAAGTGTTTATAGCCGTTGATCTCTACAATCGGAGAGATTGAGGTCTGCAGCGTAGATCCTTCGGGGTTAGATACGTCGGTGCTAAGTTATAATCCTATATAGACAACTTGTTGACTATATTCGATCATGTAGCTTACTCGCTAGCGCTATTT
>Aoud18_62368;SK4
TTTCCGTAGGTGAACCTGCGGAAGGATCATTAAAAAATGGAGTGGCCGTTGTTTGGTCTCCATTAATAATCCTACCCTTTGTGAATTTGTTTTGTGTAATAATTTTTTTCCAATGAAAAAATTATTTGTCTATCCCTGAAGAAAAGTAGAATATACTTTTTTTTAGGGAGTAGATTTTAATAATTTTTTCAGTGAAAAGACCTTTTTTTAAATTAAACTTTTGTATTCATTTGTCTAAATTGTAAAAAAAATAATTTAAAAACAACTTTTGACAATGGATCTCTTGGTTCTCGCAACGATGAAGAACGCAGCAAAATGCGATAAGTATGTGAATTGCAGAATACGTGAATCATCAAATCTTCGAACGCATATTGCACTTTTTTAGTTTACTAAAAAAGTATGTCTGTTTGAGTATCAGTAAAATATTCTCATAAAAGCGTTGCGCTTTTTATGGTTATGAGTGTTTTACAACGATAAACAAGTTGTTTCACTTTAAATTCATTTTTTAAAGCCATCCGTTTATGGTTTTAAAAATAATTAAAATTGGATAAAATTTTCCTGTAAAAAGGAATAACCTATTTCAGTTTTAGTTTTTTTAAATCAGCCAAGGCCAAACAAAAGGAATTTTCAATACAATCAACTTGATCTCAAATCAGATAAGAGTACCCGCTGAACTTAAGCATATCAATAAGCGGAGGAAAAGAAACTAACAAGGATTCCCTTAGTAACGGCGAGTGAAGCGGGAAGAGCTCAAATTTGAAATCTTCAAGGTTCTACCTTGACGAATTGAAGTTTAAAGAAGTGTTTTCTGTTAGTGGAGTGGCAAAAGTTCTTTGGAATAGGACATCATAGAGGGTGAGAATCCCGTATTTGGTCATTCCTTCTAGCTTTGTGATACACTTTCAAAGAGTCGGATTGTTTGGGAATGCAGTCCAAAATGGGTGGTAAATTTCATCTAAAGCTAAATACTGGCGAGAGACCGATAGCGAACAAGTACCGTGAGGGAAAGATGAAAAGAACTTTGAAAAGAGAGTTAAACAATACGTGAAATTGTCAAAAGGGAAGCGTTTGACACCAGTGTTGTTGTGGAGAAATCAATTGTGTGGAACGGGTTGTTGTGGGGTTGAGACCTTATCAGCTCTCCTTACTCTTTACCTTTTTCGCGCAATGCACTTTCTCTTTAACAAGTCAACATCAATTTCTTTTGTTGTAAAAGGGTCAGCGGAAGGTGGCTTTCTTTTCGGAGAAAGTGTTTATAGCCGTTGATCTCTACAATCGGAGAGATTGAGGTCTGCAGCGTAGATCCTTCGGGGTTAGATACGTCGGTGCTAAGTTATAATCCTATATAGACAACTTGTTGACTATATTCGATCATGTAGCTTACTCGCTGGCGCTATTTTACCTACGCTTAGGATGTTG
>Aoud18_62393;SK4
TTTCCGTAGGTGAACCTGCGGAAGGATCATTAAAAAATGGAGTGGCCGTTGTTTTGGTCACCATTAATAATCCTACCCTTTGTGAATTTGTTTTGTGTAATAATTTTTTTCCAATGAAAAAATTATTTGTCTATCCCTGAAGAAAAGTAGAATATACTTTTTTTAGGGAGTAGATTTTAATAATTTTTTCAGTGAAAAGACCTTTTTTTTAAATTAAACTTTTGTATTCATTTGTCTAAATCGTAAAAAAAATAATTTAAAAACAACTTTTGACAATGGATCTCTTGGTTCTCGCAACGATGAAGAACGCAGCAAATGCGATAAGTAATGTGAATTGCAGAATACGTGAATCATCAAATCTTCGAACGCATATTGCACTTTTTAGTTTACTAAAAAGTATGTCTGTTTGAGTATCAGTAAAATATTCTCATAAAAGCGTTGCGCTTTTTATGGTTATGAGTGTTTTACAACGATAAACAAGTTGTTTCACTTTAAATTCATTTTTTAAAGCCATCCGTTTTGGTTTTAAAAATAATTAAAATTGGATAAAATTTTCCTGTAAAAGGAATAACCTATTTCAGTTTTAGTTTTTTTAAATCCAAGGCCAAGGCCAAACAAAAGGAATTTTCAAATACAATCAACTTGATCTCAAATCAGATAAGAGTACCCGCTGAACTTAAGCATATCAATAAGCGGAGGAAAAGAAACTAACAAGGATTCCCTTAGTAACGGCGAGTGAAGCGGGAAGAGCTCAAATTTGAAATCTTCAAGGTTCTACCTTGACGAATTGTAGTTTAAAGAAGTGTTTTCTGTTAGTGGAGTGGCAAAAGTTCTTTGGAATAGGACATCATAGAGGGTGAGAATCCCGTATTTGGTCATTCCTCCTAGCTTTGTGATACACTTTCAAAGAGTCGGATTGCTTGGGAATGCAGTCCAAAATGGGTGGTAAATTTCATCTAAAGCTAAATACTGGCGAGAGACCGATAGCGAACAAGTACCGTGAGGGAAAGATGAAAAGAACTTTGAAAAGAGAGTTAAACAGTACGTGAAATTGTCAAAAGGGAAGCGTTTGACACCAGTGTTGTTGTGGAGAAATCAATTGTGTGGAACGGGTTGTTGTGGGGTTGAGACCTTATCAGCTCTCCTTACTCTTTACCTTTTTCACGCAATGCACTTTCTCTTTAACAAGTCAACATCAATTTCTTTTGTTGTAAAAGGGTCAGCGGAAGGTGGCTTTCTTTTCGGAGAAAGTGTTTATAGCCGTTGATCTCTACAATCGGAGAGATTGAGGTCTGCAGCGTAGATCCTTCGGGGTTAGATACGTCGGTGCTAAGTTATAATCCTATATAGACAACTTGTTGACTATATTCGATCATGTAGCTTACTCGCTGACGCTATTTTACCTACGCTTAGGATGTTG
>Aoud18_62399;SK4
GGAAGTAAAAGTCGTAACAAGGTTTCCGTAGGTGAGCCTGCGGAAGGATCATCAAAAATGGAGTGGCCGTTGTTTTGGTCACCATTAATAATCCTACCCTTTGTGAATTGTTTTGTGTAATAATTTTTTCCAATGAAAAATTATTTGTCTATCCTGAAGAAAAGTAGAATATACTTTTTTTAGGGAGTAGATTTTAATAATTTTTCAGTGAAAAGACCTTTTTTTAAATTAACTTTGTATTCATTTGTCTAAATTGTAAAAAAATAATTTAAAAACAACTTTTGACAATGGATCTCTTGGTTCTCGCAACGATGAAGAACGCAGCAAATGCGATAAGTAATGTGAATTGCAGAATACGTGAATCATCAATCTTCGAACGCATATTGCACTTTTTAGTTTACTAAAAAAGTATGTTTGTTTGAGTATCAGTAAATATCTCATAAAAGCGTTGCGCTTTTATGGTTATGAGTGTTTACAACGATAACAAGTTGTTTCCTTTAAATTCATTTTTTAAAGCCATCCGTTTTGGTTTAAAAATAATTAAAATTGGATAAAATTTCCTGTAAAAGGAATAACCTATTCAGTTTTAGTTTTTTAAATCCAAGGCCAAGGCCAAACAAAAGGAATTTTCAAATACAATCAACTTGATCTCAAATCAGATAAGAGTACCCGCTGAACTTAAGCATATCATAAGCGGAGGAAAGAACTAACAAGGATTCCTTAGTAACGGCGAGTGAAGCGGGAAGAGCTCAAATTTGAAATCTTCAAGGTTCTACCTTGACGAATGTAGTTTAAGAAGTGTTTTCTGTTAGTGGAGTGGCAAAGTTCTTTGGAATAGGACATCATAGAGGGTGAGAATCCCGTATTTGGTCATTCCTCCTAGCTTTGTGATACACTTTCAAAGAGTCGGATTGTTTGGAATGCAGTCCAAAATGGGTGGTAATTTCATCTAAAGCTAAATACTGGCGAGAGACCGATAGCGAACAAGTACCGTGAGGGAAAGATGAAAAGAGCTTTGAAAAGAGAGTTAACAGTACGTGAAATTGTCAAAAGGGAAGCGTTTGACACCAGTGTTGTTGTGGAGAAATCAATTGTGTGGAACGGGTTGTTGTGGGGTTGAGACCTTATCAGCTCTCCTTACTCTTTACCTTTTCACGCAATGCACTTTCTCTTTAACAAGTCAACATCAATTTCTTTGTTGTAAAAGGGTCAGCGGAAGGTGGCTTTCTTTTCGGAGAAAGTGTTATAGCCGTTGATCTCTACAATCGGAGAGATTGAGGTCTGCAGCGTAGATCCTTCGGGTTAGATACGTCGGTGCTAAGTTAT
>Aoud18_62483;SK4
TTTCCGTAGGTGAACCTGCGGAAGGATCATTAAAAAATGGTGTGGCCTTTATTGTTGGTCACCATTAATAATCCTACCCTTTGTGAATTTGTTTGTGTAATAATTTTTTTCCAATGAAAAAATTATTTGTCTATCCCTGAAGAAATAGCTTGTAAAAGTTATTTTTTAGGGAGTAGATTTTAATAATTTTTTCAGTGAAAAGACCTTTTTTTTAAATTAAACTTTTGTATTCATTTGTCTAAATTTGTAAAAAATAATTTAAAAACAACTTTGACAATGGATCTCTTGGTTCTCGCAACGATGAAGAACGCAGCAAAATGCGGTAAGTAATGTGAATTGCAGAATACGTGAATCATCAAATCTTCGAACGCATATTGCACTTTTTTAGTTTACTAAAAAAGTATGTCTGTTTGAGTATCAGTAAAATATTCTCATAAAAGCGTTGCGTTTTTATGGTTATGAGTGTTTTACAACGATAAACAAGTTGTTTCACTTTAAATTCATTTTTAAAGCCGTTTTAATGGTTTTAAAAATAATTAAAATTGGATAAAATTTTCCCGTAAAAAGGAATAAACTATTTCAGTTTTAGTTTTTTTAAATCCAAGGCCAAACAAAAGGAATTTCAAATACAATCAACTTGATCTCAAATCAGATAAGAGTACCCGCTGAACTTAAGCATATCAATAAGCGGAGGAAAAGAAACTAACAAGGATTCCCTTAGTAACGGCGAGTGAAGCGGGAAGAGCTCAAATTTGAAATCTTCAAGGTTCTACCTTGACGAATTGTAGTTTAAAGAAGTGTTTTCTGTTAGCGGAGTGGCAAAAGTTCTTTGGAATAGGACATCATAGAGGGTGAGAATCCCGTATTTTGGTCATTCCTTCTAGCTTTGTGATACACTTTCAAAGAGTCGGATTGTTTGGGAATGCAGTCCAAAATGGGTGGTAAATTTCATCTAAAGCTAAATACTGGCGAGAGACCGATAGCGAACAAGTACCGTGAGGGAAAGATGAAAAGAACTTTGAAAAGAGAGTTAAACAGTACGTGAAATTGTCAAAAGGGAAGCGTTTGACACCAGTGTTGTTGTGGAGAAATCAATTGTGTGGAACGGGTTGTTGTGGGGTTGAGACCTTATCAGCTCTCCTTACTCTTTACCTTTTTCACGCAATGCACTCTCTCTTTAACAAGTCAACATCAATTTCTTTTGTTGTAAAAGGGTCAGCGGAAGGTGGCTTTCTTTTCGGAGAAAGTGTTTATAGCCGTTGATCTCTACAATCGGAGAGATTGAGGTCTGCAGCGTAGATCCTTCGGGGTTAGATACGTCGGTGCTAAGTTATAATCCTATATAGACAACTTGTTGACTATATTCGATCTTGTAGCTTACTCGCTGGCGCTATTT
>Aoud18_62957;RH5
TTTCCGTAGGTGAACCTGCGGAAGGATCATTAAAAATTCTGCCATTGTTTGTGGAAACAATAATCATCCTACCCTTTGTGAATTTGTTGTTTGTAATAATTTTTTAAAAGAAAAATTATTTACTGTCTATCCTGGATAGTAAAAGTTGGAAGGAGTAATCTAGAAAACTTTGCTTTCAGGAATAGTATGTAATAATTTTCATTTAAAGACCTTTTTTTTTAATTAAACTTTTGTATTCATTTGTCTAAAATTTATTTTAATAATTAAAACAACTTTTGACAATGGATCTCTTGGTTCTCGCAACGATGAAGAACGCAGCAAAATGCGATAAGTAGTGTGAATTGCAGAATACGTGAATCATCAAATCCTCGAACGCATATTGCACTTTTTAGTTTACTAAAAAGTATGTCTGTTTGAGTATCAGTAAAATATTCTCAATAAACTTTTTGTTTATTGTTATGAGTGTTTTACAACGATACAAGTGTTTCACTTTAAATTGACTTTATATAAACCTATCCATTTAGGTCAATTTTAAAATTGGATAAAATTTTCCTGTAAAAGGAATAACTTGACAGTTTTAAAGAAAGATCTAAAAGGTTTCTTAAAAGGAAATTTATAATAAACTAACTTGATCTCAAATCAGATAAGAGTACCGCTGAACTTAAGCATATCAATAAGCGGAGGAAAAGAAACTAACAAGGATTCCCTAGTAACGGCGAGTGAAGCGGAAGAGCTCAAATTGAAATCTTCAAGGGTTTCCTTGACGAATTGTAGTTTATAGAAGTGTTTTCTGTTAGAGAGGTGGTAAAAGTTCTTTGGAATAGGACATCATAGAGGTGAGAATCCCGTATTGATCACTTCTACTAACGTTGTGATACACTTTCAACGAGTCGGATTGTTTGGGAATGCAGTCCAAAATGGTGGTAAATTTCATCTAAAGCTAAATATTGGCGAGAGACGATAGCGAACAAGTACGTGAGGGAAAGATGAAAAGAACTTTGAAAGAGAGTTAAACAGTACGTGAAATTGTCAAAAGGAAGCGTTTGACACCAGTGTTGTTTTCCGAAAATCAATTACGAATGGCGGATTCTAAGTTCATGACCTTAAAGCTTGTTTCTTTCTTTTCCTGTCTTTCTTAATGCACTTTCGGTTAACAAGTCAACATCAATTTCTTTTGTTGTAAAAGGTTAAGAGGAAGGTGGCTTTACTTTCGGGTAAGTGTTTATAGCTTTTAACTCTGCAATCGGAGAGATTGAGGTCTGCAGCGTAGATCCTTCGGGCTAGATACGTTTGTGCTAAGTTATAGCTTTCATAGACAACTTGTTGACTATGTTTAGTCTTGTAGCTTACTCGCAGATGCTATTTTACCTACGCTTAGGATGTTG
>Aoud18_63033;RH5
TTTCCGTAGGTGAACCTGCGGAAGGATCATTAAAAAATTCTGCCATTGTTTGGTGGAAACAATAATCATCCTACCCTTTGTGAATTTGTTGTTTGTAATAATTTTTTAAAAGAAAAATTATTTACTGTCTATCCCTGGATAGTAAAAGTTGGAAGGAGTAATCTAGAAAACTTTTGCTTTCAGGGAATAGTATGTAATAAATTTTTCATTTAAAGACCTTTTTTTTTAAATTAAACTTTTGTATTCATTTGTCTAAAATTTATTTTTAAATAATTTAAAAACAACTTTTGACAATGGATCTCTTGGTTCTCGCAACGATGAAGAACGCAGCAAAATGCGATAAGTAGTGTGAATTGCAGAATACGTGAATCATCAAATCTTCGAACGCATATTGCACTTTTTTAGTTTACTAAAAAGTATGTCTGTTTGAGTATCAGTAAAATATTCTCAATAAACTTTTTTGTTTATTGGTTATGAGTGTTTTACAACGATACAAGTTGTTTCACTTTAAATTGACTTTATATAAACCTATCCATTTAGGTCAATTTTTAAAATTGGATAAATTTTCCTGTAAAAAGGAATAACTTGACAGTTTTAAAGAAAGATCTAAAAAGGTTTTCTTAAAAGGAAATTTATAATAAACTAACTTGATCTCGAATCAGATAAGAGTACCCGCTGAACTTAAGCATATCAATAAGCGGAGGAAAAGAAACTAACAAGGATTCCCCTAGTAACGGCGAGTGAAGCGGGAAGAGCTCAAATTTGAAATCTTCAAGGGTTTCCCTTGACGAATTGTAGTTTATAGAAGTGTTTTCTGTTAGAGAGGTGGTAAAAGTTCTTTGGAATAGGACATCATAGAGGGTGAGAATCCCGTATTTGATCACTTTCTACTAACGTTGTGATACACTTTCAACGAGTCGGATTGTTTGGGAACGCAGTCCAAAATGGGTGGTAAATTTCATCTAAAGCTAAATATTGGCGAGAGACCGATAGCGAACAAGTACCGTGAGGGAAGATGAAAAGAACTTTGAAAAGAGAGTTAAACAGTACGTGAAATTGTCAAAAGGGAAGCGTTTGACACCAGTGTTGTTTTTCCGAAAATCAATTACGAATGGCGGGATTCTAAGTTTCGTGACCTTAAAAGCTTGTTTCTTTCTTTTCCTGTCTTTCTTAATGCACTTTTCGGTTAACAAGTCAACATCAATTTCTTTTGTTGTAAAAGGTTAAGAGGAAGGTGGCTTTACTTTCGGGTAAAGTGTTTATAGCCTTTTAACTCTGCAATCGGAGAGATTGAGGTCTGCAGCGTAGATCCTTCGGGCTAGATACGTTTGTGCTAAGTTATAGCTTTTCATAGACAACTTGTTGACTATGTTTAGTCTTGTAGCTTACTCGCGATGCTATTTTACCTACGCTTAGGATGTTG
>Aoud18_63167;SK4
TTTCCGTAGGTGACCTGCGGAAGGATCATTAAAAATGGTGTGGCCTTTATTGTTGGTCACCATTAATAATCCTACCCTTTGTGAATTTGTTTGTGTAATAATTTTTTTCCAATGAAAAAATTATTTGTCTATCCTGAAGAAATAGCTTGTAAAAGTTATTTTTTTAGGGAGTAGATTTTAATAATTTTTTCAGTGAAAAGACCTTTTTTTAAATTAAACTTTTGTATCATTTGTCTAAATTTGTAAAAATAATTTAAAAACAACTTTTGACAATGGATCTCTTGGTTCTCGCAACGATGAAGAACGCAGCAAAATGCGATAAGTAATGTGAATTGCAGAATACGTGAATCATCAATCTTCGAACGCATATTGCACTTTTTTAGTTTACTAAAAAAGTATGTCTGTTTGAGTATCAGTAAAATATTCTCATAAAAGCGTTGCGTTTTTATGGTTATGTGTGTTTTACAACGATAAACAAGTTGTTTCACTTTAAATTCATTTTTAAAGCCGTTTTAATGGTTTTAAAAATAATTAAAATTGGATAAAATTTTCCCGTAAAAAGGAATAAACTATTTCAGTTTTAGTTTTTTAAATCCAAGGCCAAACAAAAGGAATTTTCAAATACAATCAACTTGATCTCAAATCAGATAAGAGTACCCGCTGAACTTAAGCATGTCAACAAGCGGAGGAAAAGAAACTAACAAGGATTCCCTTAGTAACGGCGAGTGAAGCGGGAAGAGCTCAAATTTGAAATCTTCAAGGTTCTACCTTGACGAATTGTAGTTTAAAGAAGTGTTTTCTGTTAGCGGAGTGGTAAAAGTTCTTTGGAATAGGACATCATAGAGGGTGAGAATCCCGTATTTGGTCATTCCTTCTAGCTTTGTGATACACTTTCAAAGAGTCGGATTGTTTGGGAATGCGGTCCAAAATGGGTGGTAAACTTCATCTAAAGCTAAATACTGGCGAGAGACCGATAGCGAACAAGTACCGTGAGGGAAAGATGAAAAGAACTTTGAAAAGAGAGTTAAACAGTACGTGAAATTGTCAAAAGGGAAGCGTTTGACACCAGTGTTGTTGTGGAGAAATCAATTGTGTGGAACGGGTTGTTGTGGGGTTGAGACCTTATCAGCTCTCCTTACTCTTTACCTTTTTCACGCAATGCACTTTCTCTTTAACAAGTCAACATCAATTTCTTTTGTTGTAAAAGGGTCAGCGGAAGGTGGCTTTCTTTTCGGAGAAGGTGTTTATAGCCGTTGACCTCTACAATCGGAGAGATTGAGGTCTGCAGCGTAGATCCCTCGGGGTTAGATACGTCGGTGCTAAGTTATAATCCTATATAGACAACTTGTTGACTATATTCGATCTTGTAGCTTACTCGCTGGCGCTATTT
>Aoud18_63258;RH5
TTTCCGTAGGTGAACCTGCGGAAGGATCATTAAAAAATTCTGCCATTGTTGGTGGAAACAATAATCATCCTACCCTTTGTGAATTTGTTGTTTGTAATAATTTTTTAAAAGAAAAATTATTTACTGTCTACCCCTGGATAGTAAAAGTTGGAAGGAGTAATCTAGAAAACTTTTGCTTTCAGGAATAGTATGTAATAAATTTTTCATTTAAAGACCTTTTTTTTAAATTAAACTTTTGTATTCATTTGTCTAAAATTTATTTTTAAATAATTTAAAAACAACTTTTGACAATGGATCTCTTGGTTCTCGCAACGATGAAGAACGCAGCAAAATGCGATAAGTAGTGTGAATTGCAGAATACGTGAATCATCAAATCTTCGAACGCATATTGCACTTTTTAGTTTACTAAAAAAGTATGTCTGTTTGAGTATCAGTAAAATATTCTCAATAAACTTCTTTGTTTATTGGTTATGAGTGTTTTACAACGATACAAGTTGTTTCACTTTAAATTGACTTTATATAAACCTATCCATTTAGGTCAATTTTTAAAATTGGATAAAATTTTCCTGTAAAAAGGAATAACTTGACAGTTTTTTAAAGAAAGATCTAAAAAGGTTTTCTTAAAAGGAAATTTATAATAAACTAACTTGATCTCAAATCAGATAAGAGTACCGCTGAACTTAAGCATATCAATAAGCGGAGGAAAAGAAACTAACAAGGATTCCCCTAGTAACGGCGAGTGAAGCGGGAAGAGCTCAAATTTGAAATCTTCAAGGGTTTCCCTTGACGAATTGTAGTTTATAGAAGTGTTTTCTGTTAGAGAGGTGGTAAAGTTCTTTGGAATAGGACATCATAGAGGGTGAGAATCCCGTATTTGATCACTTTCTACTAACGTTGTGATACACTTTCAACGAGTCGGATTGTTTGGGAATGCAGTCCAAAATGGGTGGTAAATTTCATCTAAAGCTAAATATTGGCGAGAGACCGATAGCGAACAAGTACCGTGAGGGAAAGATGAAAAGAACTTTGAAAAGAGAGTTAAACAGTACGTGAAATTGTCAAAAGGGAAGCGTTTGACACCAGTGTTGTTTTTCCGAAAATCAATTACGAATGGCGGGATTCTAAGTTTCATGACCTTAAAAGCTTGTTCTTTCTTTTCCTGTCTTTCTTAATGCACTTTCGGTTAACAAGTCAACATCAATTTCTTTTGTTGTAAAAGGTTAAGAGGAAGGTGGCTTTACTTTCGGGTAAAGTGTTTATAGCCTTTTAACTCTGCAATCGGAGAGATTGAGGTCTGCAGCGTAGATCCTTCGGGGCTAGATACGTTTGTGCTAAGTTATAGCTTTCATAGACAACTTGTTGGCTATGTTTAGTCTTGTAGCTTACTCGCAGATGCTATTTACCTACGCTTAGGATGTTG
>Aoud18_63437;RH5
TTTCCGTAGGTGAACCTGCGGAAGGATCATTAAAAAATTCTGCCATTGTTTGGTGGAAACAATAATCATCCTACCCTTTGTGAATTTGTTGTTTGTAATAATTTTTTAAAAGAAAAATTATTTACTGTCTATCCCTGGATAGTAAAAGTTGGAAGGAGTAATCTAGAAAACTTTTGCTTTCAGGGAATAGTATGTAATAAATTTTTCATTTAAAGACCTTTTTTTTTTAAATTAAACTTTTGTATTCATTTGTCTAAAATTTATTTTTAAATAATTTAAAAACAACTTTTGACAATGGATCTCTTGGTTCTCGCAACGATGAAGAACGCAGCAAAATGCGATAAGTAGTGTGAATTGCAGAATACGTGAATCATCAAATCTTCGAACGCATATTGCACTTTTTTAGTTTACTAAAAAAGTATGTCTGTTTGAGTATCAGTAAAATATTCTCAATAAACTTTTTTGTTTATTGGTTATGAGTGTTTTACAACGATACAAGTTGTTTCACTTTAAATTGACTTATTTAAAAACCTATCCATTTAGGTCAATTTTTAAAATTGGATAAAACTTTCCTGTGAAAAGGAATAACTTGACAGTTTTAAAGAAAGACCTAAAGGTTTTCTTAAAAGGAAATTTATAATAAACTAACTTGATCTCAAATCAGATAAGAGTACCCGCTGAACTTAAGCATATCAATAAGCGGAGGAAACGAAACTAACAAGGATTCCCCTAGTAACGGCGAGTGAAGCGGGAAGAGCTCAAATTTGAAATCTTCAAGGGTTTCCCTTGACGAATTGTAGTTTATAGAAGTGTTTTCTGTTAGAGAGGTGGTAAAAGTTCTTTGGAATAGGACATCATAGAGGGTGAGAATCCCGTATTTGATCACTTTCTACTAACGTTGTGATACACTTTCAACGAGTCGGATTGTTTGGGAATGCAGTCCAAAATGGGTGGTAAATTTCATCTAAAGCTAAATATTGGCGAGAGACCGATAGCGAACAAGTACCGTGAGGGAAAGATGAAAAGAACTTTGAAAAGAGAGTTAAACAGTACGTGAAATTGTCAAAAGGGAAGCGTTTGACACCAGTGTTGTTTTTCCGAAAATCAATTACGAATGGCGGGATTCTAAGTTTCATGACCTTAAAAGCTTGTTTCTTTCTTTCCTGTCTTTCTTAATGCACTTTTCGGTTAACAAGTCAACATCAATTTCTTTTGTTGTAGAAGGTTAAGAGGAAGGTGGCTTTACTTTCGGGTAAAGTGTTTATAGCCTTTTAACTCTGCAATCGGAGAGATTGAGGTCTGCAGCGTAGATCCTTCGGGGCTAGATACGTTTGTGCTAAGTTATAGCTTTTCATAGACAACTTGTTGACTATGTTTAGTCTTGTAGCTTACTCGCAGATGCTATTTTACCTACGCTTAGGATGTTG
>Aoud18_63445;SK4
TTTCCGTAGGTGAACCTGCGGAAGGATCATTAAAAAATGGAGTGGCCGTTGTTTTGGTCACCATTAATAATCCTACCCTTTGTGAATTTGTTTTGTGTAATAATTTTTTTCCAATGAAAAAATTATTTGTCTATCCCTGAAGAAAAGTAGAATATACTTTTTTTAGGGAGTAGATTTTAATAATTTTTTCAGTGAAAAGACCTTTTTTTTAAATTAAACTTTTGTATTCATTTGTCTAAATTGTAAAAAAAATAATTTAAAAACAACTTTTGACAATGGATCTCTTGGTTCTCGCAACGATGAAGAACGCAGCAAAATGCGATAAGTAATGTGAATTGCAGAATACGTGAATCATCAAATCTTCGAACGCATATTGCACTTTTTTAGTTTACTAAAAAAGTATGTCTGTTTGAGTATCAGTAAAATATTCTCATAAAAGCGTTGCGCTTTTAATGGTTATGAGTGATTTACAACGATAAACAAGTTGTTTCACTTTAAATTCATTTTTTAAAGCCATCCGTTTTGGTTTTAAAAATAATTAAAATTGGATAAAATTTTCCTGTAAAAAGGAATATCCTATTTCAGTTTTAGTTTTTTTTAAATCCAAGGCCAAGGCCAAACAAAAGGAATTTTCAAATACAATCAACTTGATCTCAAATCAGATAAGAGTACCCGCTGAACTTAAGCATATCAATAAGCGGAGGAGAAGAAACTAACAAGGGTTCCCTTAGTAACGGCGAGTGAAGCGGGAAGAGCTCAAATTTGAAATCTTCAAGGTTCTACCTTGACGAATTGTAGTTTAAAGAAGTGTTTTCTGTTAGTGGAGTGGCAAAAGTTCTTTGGAATAGGACATCATAGAGGGTGAGAATCCCGTATTTGGTCATTCCTCCTAGCTTTGTGATACACTTTCAAAGAGTCGGATTGTTTGGGAATGTAGTCCAAAATGGGTGGTAAATTTCATCTAAAGCTAAATACTGGCGAGAGACCGATAGCGAACAAGTACCGTGAGGGAAAGATGAAAAGAACTTTGAAAAGAGAGTTAAACAGTACGTGAAATTGTCAAAAGGGAAGCGTTTGACACCAGTGTTGTTGTGGAGAAATCAATTGTGTGGAACGGGTTGTTGTGGGGTTGAGACCTTATCAGCTCTCCTTACTCTTTACCTTTTTCACGCAATGCACTTTCTCTTTAACAAGTCAACATCAATTCTTTTGCTGTAAAAGGGTCAGCGGAAGGTGGCTTTCTTTTCGGAGAAAGTGTTTATAGCCGTTGATCTCTACAATCGGAGAGATTGAGGTCTGCAGCGTAGATCCTTCGGGGTTAGATACGTCGGTGCTAAGTTATAATCCTATATGGACAACTTGTTGACTATATTCGATCTTGTAGCTTACTCGCTGGCGCTATTTTACCTACGCTTAGGATGTTG
>Aoud18_63479;SK4
TTTCCGTAGGTGAACCTGCGGAAGGATCATTAAAAAATGGTGTGGCCTTTATTGTTGGTCACCATTAATAATCCTACCCTTTGTGAATTTGTTTTGAGTAATAATTTTTTTCCAATGAAAAAATTATTTGTCTATCCCTGAAGAAAAGTAGAATATACTTCTTTTTAGGGAGTAGATTTTAATAATTTTTTCAGTGAAAAGACCTTTTTTTAAATTAAGCTTTTGTATTCATTTGTCTAAAATTTGTAAAAAAAATAATTTAAAAACAACTTTTGACAATGGATCTCTTGGTTCTCGCAACGATGAAGAACGCAGCAAAATGCGATAAGTAATGTGAATTGCAGAATACGTGAATCATCAAATCTTCGAACGCATATTGCACTTTTTTAGTTTACTAAAAAAGTATGTCTGTTTGAGTATCAGTAAAATATTCTCATAAAAGCGTTGCGCTTTTTATGGTTATGAGTGTTTTACAACGATAAACAAGTTGTTTCACTTTAAATTCATTTTTTGAAGCCGTTTAATGGTTTTAAAAATAATTAAAATTGGATAAAATTTTCCCGTAAAAAGGAATAACCTTATTTCAGTTTTAGTTTTTTTAAATCCAAGGCCAAACAAAAGGAATTTTCAAATCAACTTGATCTCAAATCAGATAAGAGTACCCGCTGAACTTAAGCATATCAATAAGCGGAGGAAAAGAAACTAACAAGGATTCCCTTAGTAACGGCGAGTGAAGCGGGAAGAGCTCAAATTTGAAATCTTCAAGGTTCTACCTTGACGAATTGTAGTTTAAAGAAGTGTTTTCTGTTAGCGGAGTGGCAAAAGTTCTTTGGAATAGGACATCATAGAGGGTGAGAATCCCGTATTTGGTCATTCCTTCTAGCTTTGTGATACACTTTCAAAGAGTCGGATTGTTTGGGAATGCAGTCCAAAATGGGTGGTAAATTTCATCTAAAGCTAAATACTGGCGAGAGACCGATAGCGAACAAGTACCGTGAGGGAAAGATGAAAAGAACTTTGAAAAGAGAGTTAAACAGTACGTGAAATTGTCAAAAGGGAAGCGTTTGACACCAGTGTTGTTGTGGAAAATCAATTACGATGGACGGGATTCTAAGTTTCATGACCTTAAAAGCATGTTTCTTTCTTTTCCTGTCTTTCTTAATGCGCTTTTCGGTTAACAAGTCAGCATCAATTTCTTTTGTTGTAAAAGGTTAAGAGGAAGGTGGCTTTACTTTCGGGTAAAGTGTTTATAGCCTTTTAACTCTGCAATCGGAGAGATTGAGGTCTGCAGCGTAGATCCTTCGGGGCTAGATACGTTTGTGCTAAGTTATAGCTTTTCATAGACAACTTGTTGACTATGTTTAGTCTTGTAGCTTACTCGCAGATGCTATTT
>Aoud18_63505;SK4
GATCATTAAAAAAATGGTGTGCCTTTATTTTGGTCACCATTAATAATCCTCCCTTGTGAATTTGTTTGTGTATAATTTTTTTCCAATGAAAAATTATTTGTCTATTCCTGAAAAATAGTTGTAAAAGTTATTTTTTAGGGAGTAGATTTAATATTTTTTCAGTGAAAAGACCTTTTTTTTAAATTAAACTTTTGTATTCATTTGTCTAAATTTGTAAAAAATAATTTAAAAACAACTTTTGACAATGGATCTCTTGTTCTCGCAACGATGAAGAACGCAGCAAAATGCGATAAGTAATGTGAATTGCAGAATACGTGAATCATCAAATCTTCGAACGCATATTGCACTTTTTTAGTTTACTAAAAAAGTATGTCTGTTTGAGTACAGTAAAATATTCTCATAAAAGCGTTGCGTTTTTATGGTTATGAGTGTTTTACAACGATAAACAAGTTGTTTCACTTTAAATTCATTTTAAAGCCGTTTTAATGGTTTAAAAATAATTAAAATTGGATAAATTTTCCGTAAAAGGAATAAACTATTTCAGTTTAGTTTTTTAAATCCAAGGCCAAACAAAAGGAATTTTCAAATACAATCAACTTGATCTCAAATCAGATAAGAGTACCCGCTGAACTTAAGCATATCAATAAGCGGAGGAAAAGAAACTAACAAGGATTCCTTATACGGCGAGTGAAGCGGGAAGAGCTCAATTTGAAGTCTTCAAGGTTCTACCTTGCGAATTGTAGTTTAAAGAAGTTTTCTGTTAGGGAGTGGCAAAAGTTCTTTGGAATAGGACATCATAGAGGTGAGAATCCCGTATTTGGTCATTCCTCTAGCTTGTGATACACTTTCAAAGAGTCGATTGTTTGGGAATGCAGTCCAAAATGGGTGGTAAACTTCATCTAAAGCTAAATACTGGCGAGAGACCGATAGCGAACAAGTACCGTGAGGAAAGATGAAAAGAACTTTGAAAGAGAGTTAAACAGTACGTGAAATTGTCAAAAGGGAAGCGTTTGACACCAGTGTTGTTGTGGAGAAATCAATTGTGTGGAACGGGTTGTTGTGGGGTGAGACCTTATCAGCTCTCCTTACTCTTTACTTTTTCACGCAATGCACTTTCTCTTTAACAAGTCAACATCAATTTCTTTTGTTGTAAAGGGTCAGCGGAAGGTGGCTTTCTTTTCGGAGAAAGTGTTTATAGCCGTTGATCTCTACAATCGGAGAGATTGAGGTCTGCAGCGTAGATCCTTCGGGGTTAGATACGTCGGTGCTAAGTTATAATCCTATATAGACAACTTGTTGACTATATTCGATCATGTAGCTACTCGCTGCGCTATTTTACCTACGCTTAGGATGTTGA
>Aoud18_6354;SK4
GGAAGTAAAAGTCGTAACAAGGTTTCCGTAGGTGAACCTGCGGAAGGATCATTAAAAAATGGAGTGGCCGTTGTCTTGGTCACCATTAATAATCCTACCCTTTGTGAATTTGTTTTGTGTAATAATTTTTTTCCAATGAAAAAATTATTTGTCTATCCCTGAAGAAAAGCAGAATATACTTTTTTTTAGGGAGTAGATTTTAATAATTTTTTCAGTGAAAAGACCTTTTTTTTAAATTAAACTTTTGTATTCATTTGTCTAAATTGTAAAAAAAAATAATTTAAAAACAACTTTTGACAATGGATCTCTTGGTTCTCGCAACGATGAAGAACGCAGCAAAATGCGATAAGTAATGTGAATTGCAGAATACGTGAATCATCAAATCTTCGAACGCATATTGCACTTTTTTAGTTTACTAAAAAAGTATGTCTGTTTGAGTATCAGTAAAATATTCTCATAAAAGCGTTGCGCTTTTTATGGTTATGAGTGTTTTACAACGATAAACAAGTTGTTTCACTTTAAATTCATTTTTTAAAGCCATCCGTTTTGGTTTTAAAAATAATTAAAATTGGATAAAATTTTCCTGTAAAAAGGAATAACCTATTTCAGTTTTAGTTTTTTTAAATCCAAGGCCAAGGCCAAACAAAAGGAATTTTCAAATACAATCAACTTGATCTCAAATCAGATAAGAGTACCCGCTGAACTTAAGCATATCAATAAGCGGAGGAAAAGAAACTAACAAGGATTCCCTTAGTAACGGCGAGTGAAGAGGGAAGAGCTCAAATTTGAAATCTTCAAGGTTCTACCTTGACGAATTGTAGTTTAAAGAAGTGTTTTCTGTTAGTGGAGTGGCAAAAGTTCTTTGGAATAGGACATCATAGAGGGTGAGAATCCCGTATTTGGTCATTCCTCCTAGCTTTGTGATACACTTTCAAAGAGTCGGATTGTTTGGGAATGCAGTCCAAAATGGGTGGTAAATTTCATCTAAAGCTAAATACTGGCGAGAGACCGATAGCGAACAAGTACCGTGAGGGAAAGATGAAAAGAACTTTGAAAAGAGAGTTAAACAGTACGTGAAATTGTCAAAAGGGAAGCGTTTGACACCAGTGTTGTTGTGGAGAAATCAATTGTGTGGAACGGGTTGTTGTGGGGTTGTGACCTTATCAGCTCTCCTTACTCTTTACCTTTTTCACGCAATGCACTTTCTCTTTAACAAGTCAACATCAATTTCTTTTGTTGTAAAAGGGTCAGCGGAAGGTGGCTTTCTTTTCGGAGAAAGTGTTTATAGCCGTTGATCTCTACAATCGGAGAGATTGAGGTCTGCAGCGTAGATCCTTCGGGGTTAGATACGTCGGTGCTAAGTTATAATCCTATATAGACAACTTGTTGACTATATTCGATCATGTAGCTTACTCGCTGACGCTATTTTACCTACGCTTAGGAT
>Aoud18_63664;SK4
CGGAAGTAAAAGTCGTAACAAGGTTTCCGTAGGTGAACCTGCGGAAGGATCATTAAAAAATGGAGTGGCCGTTGTTTTGGTCACATTAATAATCCTACCCTTTGTGAATTTGTTTTGTGTAATAATTTTTTCCAATGAAAAAATTATTTGTCTATCCTGAAGAAAAGTAGAATATACTTTTTTTTAGGAGTAGATTTTAATAATTTTTTCAGTGAAAAGACCTTTTTTTTAAATTAAACTTTTGTATTCATTTGTCTAAATTGTAAAAAAAATAATTTAAAACAACTTTTGACAATGGATCTCTTGGTTCCCGCAACGATGAAGAACGCAGCAAAATGCGATAAGTAATGTGAATTGCAGAATACGTGAATCATCAAATCTTCGAACGCATATTGCACTTTTTTAGTTTACTAAAAGAGTATGTCTGTTTGAGTATCAGTAAAATATTCTCATAAAAGCGTTGCGCTTTTTATGGTTATGAGTGTTTTACAACGATAAACAAGTTGTTTCACTTTAAATTCATTTCTTAAAGCCATCCGTTTTGGTTTTAAAAATAATTAAAATTGGATAAAATTTTCCTGTAAAAAGGAATAACCTATTTCAGTTTTAGTTTTTTTAAATCCAAGGCCAAGGCCAAACAAAAGGAATTTTCAAATACAATCAACTTGATCTCAAATCAGATAAGAGTACCCGCTGAACTTAAGCATATCAATAAGCGGAGGAAAAGAAACTAACAAGGATTCCTTAGTAACGGCGAGTGAAGCGGGAAGAGCTCAAATTTGAAATCTTCAAGGTTCTACCTTGACGAATTGTAGTTTAAAGAAGTGTTTTCTGTTAGTGGAGTGGCAAAAGTTCTTTGGAATAGGACATCATAGAGGGTGAGAATCCCGTATTTGGTCATTCCTCCTAGCTTTGTGATACACTTTCAAAGAGTCGGATTGTTTGGAATGCAGTCCAAAATGGGTGGTAAATTTCATCTAAAGCTAAATACTGGCGAGAGACCGATAGCGAACAAGTACCGTGAGGGAAAGATGAAAAGAACTTTGAAAAGAGAGTTAAACAGTACGTGAAATTGTCAAAAGGGAAGCGTTTGACACCAGTGTTGTTGTGGAGAAATCAATTGTGTGGAACGGGTTGTTGTGGGTTGAGACCTTATCAGCTCTCCTTACTCTTTACCTTTTTCACGCAATGCACTTTCTCTTTAACAAGTCAACATCAATTTCTTTTGTTGTAAAAGGGTCAGCGGAAGTGGCTTTCTTTTCGGAGAAAGTGTTTATAGCCGTTGATCTCTACAATCGGAGAGATTGAGGTCTGCAGCGTAGATCCTTCGGGTTAGATACGTCGGTGCTAAGTTATAATCCTATATAGACAACTTGTTGACTATATTCGATCATGTAGCTTACTCGCTGACGCTATTTTACCTACGCTTAGGATG
>Aoud18_63690;SK4
TTTCCGTAGGTGAACCTGCGGAAGGATCATTAAAAAATGGAGTGGCCGTTGTTTTGGTCACCATTAATAATCCTACCCTTTGTGAATTTGTTTTGTGTAATAATTTTTTCCAATGAAAAATTATTTGTCTATCCCTGAAGAAAAGTAGAATATACTTTTTTTAGGGAGTAGATTTTAATAATTTTTTCAGTGAAAAGACCTTTTTTTTAAATTAAACTTTTGTATTCATTTGTCTAAATTGTAAAAAAAATAATTTAAAAACAACTTTTGACAATGGATCTCTTGGTTCTCGCAACGATGAAGAACGCAGCAAAATGCGATAAGTAATGTGAATTGCAGAATACGTGAATCATCAAATCTTCGAACGCATATTGCACTTTTTTAGTTTACTAAAAAAGTATGTCTGTTTGAGTATCAGTAAAATATTCTCATAAAAGCGTTGCGCTTTTTATGGTTATGAGTGTTTTACAACGATAAACAAGTTGTTTCACTTTAAATTCATTTTTTAAAGCCATCCGTTTTGGTTTAAAAATAATTAAAATTGGATAAAATTTTCCTGTAAAAAGGAATAACCTATTTCAGTTTTAGTTTTTTTAAATCCAAGGCCAAGGCCAAACGAAAGGAATTTTCAATACAATCAACTTGATCTCAAATCAGATAAGAGTACCCGCTGAACTTAAGCATATCAATAAGCGGAGGAAAAGAAACTAACAAGGATTCCCTTAGTAACGGCGAGTGAAGCGGGAAGAGCTCAAATTTGAAATCTTCAAGGTTCTACCTTGACGAATTGTAGTTTAAAGAAGTGTTTTCTGTTAGTGGAGTGGCAAAAGTTCTTTGGAATAGGACATCATAGAGGGTGAGAATCCCGTATTTGGTCATTCCTCCTAGCTTTGTGATACACTTTCAAAGAGTCGGATTGTTTGGGAATGCAGTCCAAAATGGGTGGTAAATTTCATCTAAAGCTAAATACTGGCGAGAGACCGATAGCGAACAAGTACCGTGAGGGAAAGATGAAAAGAACTTTGAAAAGAGAGTTAAACAGTACGTGAAATTGTCAAAAGGGAAGCGTTTGACACCAGTGTTGTTGTGGAGAAATCAATTGTGTGGAACGGGTTGTTGTGGGGTTGAGACCTTATCAGCTCTCCTTACTCTTTACCTTTTTCACGCAATGCACTTTCTCTTTAACAAGTCAACATCAATTTCTTTTGTTGTAAAAGGGTCAGCGGAAGGTGGCTTTCTTTTCGGAGAAAGTGTTTATAGCCGTTGATCTCTACAATCGGAGAGATTGAGGTCTGCAGCGTAGATCCTTCGGGGTTAGATACGTCGGTGCTAAGTTATATCCTATATAGACAACTTGTTGACTATATTCGATCATGTAGCTTACTCGCTGACGCTATTTTACCTACGCTTAGGATGTTGAA
>Aoud18_63745;SK4
TTTCCGTAGGTGAACCTGCGGAAGGATCATTAAAAATGGAGTGGCCGTTGTTTTGGTCACCATTAATAATCCTACCTTTGTGAATTTGTTTTGTGTAATAATTTTTTTCCAATGAAAAATTATTTGTCTATCCTGAGAAAAGTAGAATATACTTTTTTTAGGGAGTAGATTTTAATAATTTTTCAGTGAAAGACCTTTTTTTTAAATTAAACTTTTGTATTCATTTGTCTAAATTGTAAAAAAATAATTTAAAAACAACTTTTGACAATGGATCTCTTGGTTCTCGCAACGATGAAGAACGCAGCAAAATGCGATAAGTAATGTGAATTGCAGAATACGTGAATCATCAAATCTTCGAACGCATATTGCACTTTTTAGTTTACTAAAAAGTATGTCTGTTTGAGTATCAGCAAAATATTCTCATAAAAGCGTTGCGCTTTTTATGGTTATGAGTGTTTTACAACGATAAACAAGTTGTTTCACTTTAAATTCATTTTTTAAAGCCATCCGTTTTGGTTTTAAAAATAATTAAAATTGGATGAAATTTCCTGTAAAAAGGAATAACCTATTTCAGTTTTAGTTTTTTAAATCCAAGGCCAAGGCCAAACAAAGGAATTTTCAAATACAATCAACTTGATCTCAAATCAGATAAGAGTACCGCTGAACTTAAGCATATCAATAAGCGGAGGAAAAGAACTAACAAGGATTCCTTAGTAACGGCGAGTGAAGCGGAAGAGCTCAAATTTGAAATCTTCAAGTTCTACCTTGACGAATTGTAGTTTAAAGAAGTGTTTTCTGTTAGTGGAGTGGCAAAAGTTCTTTGGAATAGGACATCATAGAGGTGAGAATCCGTATTTGGTCATTCCTCCTAGCTTTGTGATACACTTTCAAAGAGTCGGATTGTTTGGGAATGCAGTCCAAAATGGGTGGTAAATTTCATCTAAAGCTAAATACTGGCGAGAGACGATAGCGAACAAGTACCGTGAGGAAAGATGAAAGAACTTTGAAAAGAGAGTTAAACAGTACGTGAATTGTCAAAAGGAAGCGTTTGACACCAGTGTTGTTGTGGAGAAATCAATTGTGTGGAACGGTTGTTGTGGGTTGAGACTTATCAGCTCTCCTTACTCTTTACCTTTTCACGCAATGCACTTTCTCTTTAACAAGTCAACATCAATTTCTTTGTTGTAAAAGGTCAGCGGAAGGTGCTTTCTTTCGGAGAGAGTGTTATAGCGTTGATCTCTACAATCGAGAGATTGAGGTCTGCAGCGTAGATCCTTCGGGTTAGATACGTCGGTGCTAAGTTATAATCCTATATAGACAACTTGTTGACTATATTCGATCATGTAGCTTACTCGCTGACGCTATTTTACCTACGCTTAGGATGTTG
>Aoud18_63798;Piromyces
TTTCCGTAGGTGAACCTGCGGAAGGATCATTAAAAAATGGTACTCTATTTGTGAGTGCATTAATGATCCATCCTACCCTTTGTGAATTTGTTGTATGAAATAATTTTTTTTAAAAAAAATTATTGAATGTCTTTCCCTGTTGAAAAGTTTGGTCGTAAGACTTGATTTTTCACAGGGGATAGTCAATAATTTTTTTAAAAAGACCTTTTTTTAAATAAAACTTTTTGTATTCATTTGTCTAAAAATTATTTTTATAATATAAAAACAACTTTTGACAATGGATCTCTTGGTTCTCGCAACGATGAAGAACGCAGCAAAATGCGATAAGTAGTGTGAATTGCAGAATACGTGAATCATCGAATCTTCGAACGCATATTGCACTTTTTTAGTTTACTAAAAAAGTATGTCTGTTTGAGTATCAGTAAAATATTCTCATAAAAACTTTTTTGTTTTTATGGTTATGAGTGTTTTACAACGATACAAGTTGTTTCACTTTAAATTTTTTTTTAAAATTTGAATTTTTCTAATTTTAAATTAAAATTGGATAAAATTTCCTGTAAAAAGGAATAATTAAACAATTTTAAATTGAATTTAGAAAATCCAAAATAAAAGGAAAATTTATTACAAAATAACTTGATCTCAAATCAGATAAGAGTACCCGCTGAACTTAAGCATATCAATAAGCGGAGGAAAAGAAACTAACAAGGATTCCCTTAGTAACGGCGAGTGAAGCGGGAGGAGCTCAAATTTGAAATCTTCAAGGTTTTACCTTGACGAATTGTAGTTTAAAGAAGTGTTTTCTGTTGAAGTTTCGGTAAAAGTTCTTTGGAATAGGACATCATAGAGGGTGAGAATCCCGTATTTGACCGTTATTTTCAGCTGTGTGATACACTTTCAAAGAGTCGGATTGTTTGGGAATGCAGTCCAAAATGGGTGGTAAATTTCATCTAAAGCTAAATATTGGCGAGAGACCGATAGCGAACAAGTACCGTGAGGGAAAGATGAAAAGAACTTTGAAAAGAGAGTTAAACAGTACGTGAAATTGTCAAAAGGGAAGCGTTTGACACCAGTGTTGTTTTCTCGAAAATCAATTAAAAATGGCTTGATTTTGTGTTGTATTGACCTTAAAAGCTTTCTTCACTTTTTTCATGTCTTTTTAATGCACTTTTCGTTTAACAAGTCAACATCAGTTTCTTTTGTTGTAAAAAGGTCATTGGAAGGTGGCTTTCTTTTCGGAGAAAGTGTTTATAGCCTTTGACTTCTGCAATCGGAGAGACTGAGGTCTGCAGCGTAGATCCTTTTTGGATTAGATTCATTTGTGCTAAGTTATAGCTTTTTATAGACAACTTGTTGACTATATTTAGTCTTGTAGCTTACTCGCTTATGTAATTTTACCTACGCTTAGGATGTTG
>Aoud18_63986;SK4
TTTCCGTAGGTGAACCTGCGGAAGGATCATTAAGAAATGGAGTGGCCGTTGTTTTGGTCACCATTAATAATCCTACCCTTTGTGAATTTGTTTTGTGTAATAATTTTTTTCCAATGAAAAAATTATTTGTCTATCCCTGAAGAAAAGTAGAATATACTTTTTTTTAGGGAGTAGATTTTAATAATTTTTTCAGTGAAAAGACCTTTTTTTTAAATTAAACTTTTGTATTCATTTGTCTAAATTGTAAAAAAATAATTTAAAAACAACTTTTGACAATGGATCTCTTGGTTCTCGCAACGATGAAGAACGCAGCAAAATGCGATAAGTAATGTGAATTGCAGAATACGCGAATCATCAAATCTTCGAACGCATATTGCACTTTTTTAGTTCACTAAAAAAGTATGTCTGTTTGAGTATCAGTAAAATATTCTCATAAAAGCGTTGCGCTTTTTATGGTTATGAGTGTTTTACAACGATAAACAAGTTGTTTCACTTTAAATTCATTTTTTAAAGCCATCCGTTTTGGTTTTAAAAATAATTAAAATTGGATAAAATTTTCCTGTAAAAAGGAATAACCTATTTCAGTTTTAGTTTTTTTAAATCCAAGGCCAAGGCCAAACAAAAGGAATTTTCAAATACAATCAACTTGATCTCAAATCAGATAAGAGTACCCGCTGAACTTAAGCATATCAATAAGCGGAGGAAAAGAAACTAACAAGGATTCCCTTAGTAACGGCGAGTGAAGCGGGAAGAGCTCAAATTTGAAATCTTCAAGGTTCTACCTTGACGAATTGTAGTTTAAAGAAGTGTTTTCTGTTAGTGGAGTGGCAAAAGTTCTTTGGAATAGGACATCATAGAGGGTGAGAATCCCGTATTTGGTCATTCCTCCTAGCTTTGTGATACACTTTCAAAGAGTCGGATTGTTTGGGAATGCAGTCCAAAATGGGTGGTAAATTTCATCTAAAGCTAAATACTGGCGAGAGACCGATAGCGAACAAGTACCGTGAGGGAAAGATGAAAAGAACTTTGAAAAGAGAGTTAAACAGTACGTGAAATTGTCAAAAGGGAAGCGTTTGACACCAGTGTTGTTGTGGAGAAATCAATTGTGTGGAACGGGTTGTTGTGGGGTTGAGACCTTATCAGCTCTCCTTACTCTTTACCTTTTTCACGCAATGCACTTTCTCTTTAACAAGTCAACATCAATTTCTTTTGTTGTAAAAGGGTCAGCGGAAGGTGGCTTTCTTTTCGGAGAAAGTGTTTATAGCCGTTGATCTCTACAATCGGAGAGATTGAGGTCTGCAGCGTAGATCCTTCGGGGTTAGATACGTCGGTGCTAAGTTATAATCCTATATAGACAACTTGTTGACTATATTCGATCATGTAGCTTACTCGCTGGCGCTATTTTACCTACGCTTAGGATGTTG
>Aoud18_63999;SK4
TTTCCGTAGGTGAACTGCGGAAGATCATTAAAAATATCGCTCGATTGAGAGTGATTTAATAATCATCCTACCCTTTGTGAATTTGTTTCGTAATAATTTTTTTTGACGTGGAATAAAAAAAAATTATTTATGGTTTTGTCTATCCTAAATTGGTCTGTTTGTTGTAAAAGACAAGTGAATCATTTAGGGAATAGGCTTCCTAAATAATTGATTTTTTTCCAATGTCTTAAAGACTTTTTTTAAATTAAACTTTGTATTCATTTGTCTAAAATAATTTTTAAAATAATTTAAAACAACTTTTGACAATGGATCTCTGGTTCTCGCAACGATGAGAACGCAGCAAATGCGATAAGTAATGTGAATTGCAGAATACGTGAATCATCAATCTTCGAACGCATATTGCACTTTTTAGTCTACTAAAAAAGTATGTCTGTTTGAGTATCAGTAAAATATTCTCATAAAAACATTTTTGTTTTTATGTTATGAGTGTTTTACAACGATAACAAGTTGTTCACTTTAAATTCATTTTAATTTAAGACCTATGGTTTTAATAATTAAAATTGGATAAAATTTCCGTAAAAAGGAATAACTTTTCAGTTTTAGTTAGAGAAATCTCGGTCCGATTTTAAAGGAAATTATTTTAAATACTTGATCTCAAATAGATAAGAGTACCGCTGAACTAGCATTCAATAAGCGGAGGAAAGAACTAAAAGGATTCCTTAGTAACGGCGAGTGAAGCGGGAAGAGCTCAAATTTGAAATCTTCAAGGTCTACCTTGACGAATTGTAGTTTAAGAAGTGTTTTCTGTTAGATGAGTGCAAAGTTCCTTGGAATGGACATCATAGAGGGTGAGAATCCGTATTTGGTTATTCATTCTAGCTTGTGATACACTTTCAAGAGTCGGATGTTTGGAATGCAGTCCAAAATGGTGTAAATTTCATCTAAAGCTAAATATTGGCGAGAGACGATAGCGAACAAGTACGTGAGGGAAAGATGAAAAGAACTTTGAAAAGAGAGTTAAACAGTACGTGAAATTGTCAAAAGGGAAGCGTTTGACACCAGTGTTGTTGTGGAGAAATCAATTGTGGACGGTTTTGTGGGTTGAACCTTATCAGCTCTCCTTACTCTTTACTTTTCACGCATGCACTTTCTCTTAACAAGTCAACATCATTCTTTGTTGTAAAGGGTCACGAAGGTGGCTTTCTTTTCGGAGAAAGTGTTTATAGCCGTTGATCTCTACAATCGGAGAGATTGAGGTCTGCAGCGTAGATCCTTCGGGTTAGATACGTCGGTGCTAAGTTATAATCCTATATAGACAACTTGTTGACTATATTCGATCATGTAGCTTACTCGCTGGCGCTATTTACTACGCTAGATGT
>Aoud18_64055;SK4
CGGAAGTAAAAGTCGTAACAAGGTTTCCGTAGGTGAACCTGCGGAAGGATCATTAAAAATGGTGTGGCCTTTATTGTTGGTCACCATTAATAATCCTACCCTTTGTGAATTTGTTTGTGTAATAATTTTTTTCCAATGAAAAATTATTTGTCTATCCCTGAAGAAATAGCTTGTAAAAGTTATTTTTTTAGGGAGTAGATTTTAATAATTTTTTCAGTGAAAAGACTTTTTTTTAAATTAAACTTTTGTATTCATTTGTCTAAATTTGTAAAAAATAATTTTAAAAACAACTTTTGACAATGGATCTCTTGGTTCTCGCAACGATGAAGAACGCAGCAAAATGCGATAAGTAATGTGAATTGCAGAATACGTGAATCATCAAATCTTCGAACGCATATTGCACTTTTTTAGTTTACTAAAAAAGTATGTCTGTTTGAGTATCAGTAAAATATTCTCATAAAAGCGTTGCGTTTTTATGGTTATGAGTGTTTTACAACGATAAACAAGTTGTTTCACTTTAAATTCATTTTTAAAGCCGTTTTAATGGTTTTAAAAATAATTAAAATTGGATAAAATTTTCCCGTAAAAAGGAATAAACTATTTCAGTTTTAGTTTTTTTAAATCCAAGGCCAAACAAAAGGAATTTTCAAATACAATCAACTTGATCTCAAATCAGATAAGAGTACCCGCTGAACTTAAGCATATCAATAAGCGGAGGAAAGAAACTAACAAGGATTCCCTTAGTAACGGCGAGTGAAGCGGGAAGAGCTCAAATTTGAAATCTTCAAGGTTCTACCTTGACGAATTGTAGTTTAAAGAAGTGTTTTCTGTTAGCGGAGTGGCAAAAGTTCTTTGGAATAGGACATCATAGAGGGTGAGAATCCCGTATTTGGTCATTCCTTCTAGCTTTGTGATACGCTTTTCAAAGAGTCGGATTGTTTGGGAATGCAGTCCAAAATGGGTGGTAAATTTCATCTAAAGCTAAATACTGGCGAGAGACCGATAGCGAACAAGTACCGTGAGGGAAAGATGAAAAGAACTTTGAAAAGAGAGTTAAACAGTACGTGAAATTGTCAAAAGGGAAGCGTTTGACACCAGTGTTGTTGTGGAGAAATCAATGTGTGGAACGGGTTGTTGTGGGGTTGAGACCTTATCAGCTCTCCTTACTCTTTACCTTTTTCACGCAATGCACTTTCTCTTTAACAAGTCAACATCAATTTCTTTTGTTGTAAAAGGGTCAGCGGAAGGTGGCTTTCTTTTCGGAGAAAGTGTTTATAGCCGTTGATCTCTACAATCGGAGAGATTGAGGTCTGCAGCGTAGATCCTTCGGGGTTAGATACGTCGGTGCTAAGTTATAATCCTATATAGACAACTTGTTGACTATATTCGATCTTGTAGCTTACTCGCTGGCG
>Aoud18_64087;SK4
TTTCCGTAGGTGAACCTGCGGAAGGATCATTAAAAATGGTGTGGCCGTTGTTTTGGTCACCATTAATAATCCTACCTTTGTGAATTGTTTTATGTAATAATTTTTTTCCAATGAAAAAATTATTTGTCTATCCTGAAGAAAAGTAGAATATACTTTTTTTAGGGAGTAGATTTTAATAATTTTTTCAGTGAAAAGACCTTTCTTTTAAATTAAACTTTGTATTCATTTGTCTAAATTGTAAAAAAATAATTTAAAAACAACTTTTGACAATGGATCTCTTGGTTCTCGCAACGATGAAGAACGCAGCAAAATGCGATAAGTAATGTGAATTGCAGAATACGTGAATCATCAAATCTTCGAACGCTATTGCACTTTTTTAGTTTACTAAAAAAGTATGTCTGTTTGAGTATCAGTAAAATATTCTCATAAAAGCGTTGTGTTTTTATGGTTATGAGTGTTTTACAACGATAAACAAGTTGTTTCACTTTAAATTCATTTTTTAAAGCCGTTTATGGTTTTAAAAATAATTAAAATTGGATAAAATTTTCCGTAAAAAGGATAACCTATTCAGTTTTAGTTTTTTTAAATCCAAGGCCAAACAAAAGGAATTTTCAAATCAACTTGATCTCAATCAGATAAGAGTACCCGCTGAACTTAAGCATATCAATAAGCGGAGGAAAGAAACTAACAAGGATTCCCTTAGTAACGGCGAGTGAAGCGGGAAGAGCTCAAATTTGAAATCTTCAAGGTTCTACCTTGACGAATTGTAGTTTAAAGAAGTGTTTTCTGTTAGTGGAGTGGCAAAAGTTCTTTGGAATAGGACATCATAGAGGGTGAGAATCCCGTATTTGGTCATTCCTCTAGCTTGTGATACACTTCAAAGAGTCGGATTGTTTGGGAATGCAGTCCAAATGGGTGGTAAATTTCATCTAAAGCTAAATACTGGCGAGAGACCGATAGCGAACAAGTACCGTGAGGGAAAGATGAAAAGAACTTTGAAAAGAGAGTTAACAGTACGTGAAATTGTCAAAAGGAAGCGTTTGACACCAGTGTTGTTGTGGAGAAATCAATTGTGTGGAACGGGTTGTTGTGGGGTTGAGACCTTATCAGCTCTCCTTACTCTTTACCTTTTTCACGCAATGCACTTTTCTTTAACAAGTCAACATCAATTTCTTTTGTTGTAAAAGGGTCAGCGGAAGGTGGCTTTCTTTTCGGAGAAAGTGTTTATAGCCGTTGATCTCTACAATCGGAGAGATTGAGGTCTGCAGCGTAGATCCTTCGGGTTAGATACGTCGGTGCTAAGTTATAATCCTATATAGACAACTTGTTGACTATATTCGATCATGTAGCTTACTCGCTGGCGCTATTTTACCTACGCTTAGGATGTTG
>Aoud18_64089;RH5
TTTCCGTAGGTGAACCTGCGGAAGGATCATTAAAAAATTCTGCCATTGTTTGGTGGAAACAATAATCATCCTACCCTTTGTGAATTTGTTGTTTGTAATAATTTTTTAAAAGAAAAATTATTTACTGTCTATCCCTGGATAGTAAAAGTTGGAAGGAGTAATCTAGAAAACTTTTGCTTTCGGGAATAGTATGTAATAAATTTTTCATTTAAAGACCTTTTTTTTAAATTAAACTTTTGTATTCATTTGTCTAAAATTTATTTTTAAATAATTTAAAAACAACTTTTGACAATGGATCTCTTGGTTCTCGCAACGATGAAGAACGCAGCAAAATGCGATAAGTAGTGTGAATTGCAGAATACGTGAATCATCAAATCTTCGAACGCATATTGCACTTTTTTAGTTTACTAAAAAAGTATGTCTGTTTGAGTATCAGTAAAATATTCTCAATAAACTTTTTTGTTTATTGGTTATGAGTGTTTTACAACGATACAAGTTGTTTCACTTTAAATTGACTTTATATAAACCTATCCATTTAGGTCAATTTTTAAAATTGGATAAAATTTTCCTGTAAAAAGGGAATAACTTGACAGTTTTTAAAGAAAGATCTAAAAAGGTTTTCTTAAAAGGAAATTTATAATAAACTAACTTGATCTCAAATCAGATAAGAGTACCCGCTGAACTTAAGCATATCAGTAAGCGGAGGAAAAGAAACTAACAAGGATTCCCCTAGTAACGGCGAGTGAAGCGGGAAGAGCTCAAATTTGAAATCTTCAAGGGTTTCCCTTGACGAATTGTAGTTTATAGAAGTGTTTTCTGTTAGAGAGGTGGTAAAAGTTCTTTAGAATAGGACATCATAGAGGGTGAGAATCCCGTATTTGATCACTTTCTACTAACGTTGTGATACACTTCCAACGAGTCGGATTGTTTGGGAATGCAGTCCAAAATGGGTGGTAAATTTCATCTAAAGCTAAATATTGGCGAGAGACCGATAGCGAACAAGTACCGTGAGGGAAAGATGAAAAGAACTTTGAAAAGAGAGTTAAACAGTACGTGAAATTGTCAAAAGGGAAGCGTTTGACACCAGTGTTGTTTTTCCGAAAATCAATTACGAATGGCGGGATTCTAAGTTTCATGACCTTAAAAGCTTGTTTCTTTCTTTTCCTGTCTTTCTTAATGCACTTTTCGGTTAACAAGTCAACATCAATTTCTTTTGTTGTAAAAGGTTAAGAGGAAGGTGGCTTTACTTTCGGGTAAAGTGTTTATAGCCTTTTAACTCTGCAATCGGAGAGATTGAGGTCTGCAGCGTAGATCCTTCGGGGCTAGATACGTTTGTGCTAAGTTATAGCTTTTCATAGACAACTTGTTGACTATGTTTAGTCTTGTAGCTTACTCGCAGATGCTATTT
>Aoud18_6413;SK4
TTTCCGTAGGTGAACCTGCGGAAGGATCATTAAAAAATGGAGTGGCCGTTGTTTTGGTCACCATTAATAATCCTACCCTTTGTGAATTTGTTTGTGTAATAATTTTTTTCCAATGAAAAATTATTTGTCTATCCTGAAGAAAAGTAGAATATACTTTTTTTAGGGAGTAGATTTTAATAATTTTTCAGTGAAAAGACCTTTTTTTTAAATTAAACTTTTGTATTCATTTGTCTAAATTGTAAAAAAATAATTTAAAAACAACTTTTGACAATGGATCTCTTGGTTCTCGCAACGATGAAGAACGCAGCAAAATGCGATAAGTAATGTGAATTGCAGAATACGTGAATCATCAAATCTTCGAACGCATATTGCACTTTTTAGTTTACTAAAAAGTATGTCTGTTTGAGTATCAGTAAAATATTCTCATAAAAGCGTTGCGCTTTTTATGGTTATGAGTGTTTTACAACGATAAACAAGTTGTTTCACTTTAAATTCATTTTTTAAAGCCATCCGTTTTGGTTTTAAAAATAATTAAAATTGGATAAAATTCTCCTGTAAAAAGGAATAACCTATTTCAGTTTTAGTTTTTTTAAATCCAAGGCCAAGGCCAAACAAAAGGAATTTTCAAATACAATCAACTTGATCTCAAATCAGATAAGAGTACCCGCTGAACTTAAGCATATCAATAAGCGGAGGAAAAGGAACTAACAAGGATTCCCTTAGTAACGGCGAGTGAAGCGGGAAGAGCTCAAATTTGAAATCTTCAAGGTTCTACCTTGACGAATTGTAGTTTAAAGAAGTGTTTTCTGTTAGTGGAGTGGCAAAAGTTCTTTGGAATAGGACATCATAGAGGGTGAGAATCCCGTATTTGGTCATTCCTCCTAGCTTTGTGATACACTTTCAAAGGGTCGGATTGTTTGGGAATGCAGTCCAAAATGGGTGGTAAATTTCATCTAAAGCTAAATACTGGCGAGAGACCGATAGCGAACAAGTACCGTGAGGGAAAGATGAAAAGAACTTTGAAAAGAGAGTTAAACAGTACGTGAAATTGTCAAAAGGGAAGCGTTTGACACCAGTGTTGTTGTGGAGAAATCAATTGTGTGGAACGGGTTGTTGTGGGTTGAGACCTTATCAGCTCTCCTTACTCTTTACCTTTTTCACGCAATGCACTTTCTCTTTAACAAGTCAACATCAATTTCTTTTGTTGTAAAAGGGTCAGCGGAAGGTGGCTTTCTTTTCGGAGAAAGTGTTTATAGCCGTTGATCTCTACAATCGGAGAGATTGAGGTCTGCAGCGTAGATCCTTCGGGTTAGATACGTCGGTGCTAAGTTATAATCCTATATAGACAACTTGTTGACTATATTCGATCATGTAGCTTACTCGCTAGCGCTATTTTACCTACGCTTAGGATGTTGAA
>Aoud18_64332;SK4
TTTCCGTAGGTGAACCTGCGGAAGGATCATTAAAAAATGGTGTGGCCTTTATTGTTGGTCACCATTAATAATCCTACCCTTTGTGAATTTGTTTTGAGTAATAATTTTTTTCCAATGAAAAAATTATTTGTCTATCCCTGAAGAAAAGTAGAATATACTTTTTTTTAGGGAGTAGATTTTAATAATTTTTTCAGTGAAAAGACCTTTTTTTAAATTAAACTTTTGTATTCATTTGTCTAAAATTTGTAAAAAAGATAATTTAAAAACAACTTTTGACAATGGATCTCTTGGCTCTCGCAACGATGAAGAACGCAGCAAAATGCGATAAGTAATGTGAATTGCAGAATACGTGAATCATCAAATCTTCGAACGCATATTGCACTTTTTTAGTTTACTAAAAAAGTATGTCTGTTTGAGTATCAGTAAAATATTCTCATAAAAGCGTTGCGCTTTTTATGGTTATGAGTGTTTTACAACGATAAACAAGTTGTTTCACTTTAAATTCATTTTTTAAAGCCGTTTAATGGTTTTAAAAATAATTAAAATTGGATAAAATTTTCCCGTAAAAAGGAATAACCTTATTTCAGTTTTAGTTTTTTTAAATCCAAGGCCAAACAAAAGGAATTTTCAAATCAACTTGATCTCAAATCAGATAAGAGTACCCGCTGAACTTAAGCATATCAATAAGCGGAGGAAAAGAAACTAACAAGGATTCCCTTAGTAACGGCGAGTGAAGCGGGAAGAGCTCAAATTTGAAATCTTCAAGGTTCTACCTTGACGAATTGTAGTTTAAAGAAGTGTTTTCTGTAGCGGAGTGGCAAAAGTTCTTTGGAATAGGACATCATAGAGGGTGAGAATCCCGTATTTGGTCATTCCTTCTAGCTTTGTGATACACTTTCAAAGAGTCGGATTGTTTGGGAATGCAGTCCAAAATGGGTGGTAAATTTCATCTAAAGCTAAATACTGGCGAGAGACCGATAGCGAACAAGTACCGTGAGGGAAAGATGAAAAGAACTTTGAAAAGAGAGTTAAACAGTACGTGAAATTGTCAAAAGGGAAGCGTTTGACACCAGTGTTGTTGTGGAGAAATCGATTGTGTGGAACGGGTTGTTGTGGGGTTGAGACCTTATCAGCTCTCCTTACTCTTTACCTTTTTCACGCAATGCACTTTCTCTTTAACAAGTCAACATCAATTTCTTTTGTTGTAAAAGGGCCGGCGGAAGGTGGCTTTCTTTTCGGAGAAAGTGTTTATAGCCGTTGGTCTCTACAATCGGAGAGATTGAGGTCTGCAGCGTAGACCCTTCGGGGTTAGATACGTTGGTGCTAAGTTATAATCCTACATAGACAACTTGTTGACTATGTTCGATCATGTAGCTTACTCGCTAGCGCTATTTTACCTACGCTTAGGATGTTGAA
>Aoud18_64607;SK4
TTTCCGTAGGTGAACCTGCGGAAGGATCATTAAAAAATGGTGTGGCCTTTATTGTTGGTCACCATTATAATCCTACCCTTTGTGAATTTGTTTTGAGTAATAATTTTTTCCAATGAAAAAATTATTTGTCTATCCCTGAAGAAAAGTAGAATATACTTTTTTTTAGGGAGTAGATTTTAATAATTTTTTCAGTGAAAAGACCTTTTTTAAATTAAACTTTTGTATTCATTTGTCTAAAATTTGTAAAAAAAATAATTTAAAAACAACTTTTGACAATGGATCTCTTGGTTCTCGCAACGATGAAGAACGCAGCAAAATGCGATAAGTAATGTGAATTGCAGAATACGTGAATCATCAAATCTTCGAACGCATATTGCACTTTTTTAGTTTACTAAAAAAGTATGTCTGTTTGAGTATCAGTAAAATATTCTCATAAAAGCGTTGCGCTTTTTATGGTTATGAGTGTTTTACAACGATAAACAAGTTGTTTCACTTTAAATTCATTTTTTAAAGCCGTTTAATGGTTTTAAAAATAATTAAAATTGGATAAGATTTTCCCGTAAAAAGGAATAACCTTATTTCAGTTTTAGTTTTTTTAAATCCAAGGCCAAACAAAAGGAATTTTCAAATCAACTTGATCTCAAATCAGATAAGAGTACCCGCTGAACTTAAGCATATCAATAAGCGGAGGAAAAGAAACTAACAAGGATTCCCTTAGTAACGGCGAGTGAAGCGGGAAGAGCTCAAATTTGAATCTTCAAGGTTCTACCTTGACGAATTGTAGTTTAAAGAAGTGTTTTCTGTTAGCGGAGTGGCAAAAGTTCTTTGGAATAGGACATCATAGAGGGTGAGAATCCCGTATTTGGTCATTCCTTCTAGCTTTGTGATACACTTTCAAAGAGTCGGATTGTTTGGGAATGCAGTCCAAAATGGGTGGTAAATTTCATCTAAAGCTAAATACTGGCGAGAGACCGATAGCGAACAAGTACCGTGAGGGAAAGATGAAAAAGAACTTTGAAAAGAGAGTTAAACAGTACGTGAAATTGTCAAAAGGGAAGCGTTTGACACCAGTGTTGTTGTGGAGAAATCAATTGTGTGGAACGGGTTGTTGTGGGGTTGAGACCTTATCAGCTCTCCTTACTCTTTACCTTTTTCACGCAATGCACTTTCTCTTTAACAAGTCAACATCAATTTCTTTTGTTGTAAAAGGGCCGGCGGAAGGTGGCTTTCTTTTCGGAGAAAGTGTTTATAGCCGTGGTCTCTACAATCGGAGAGATTGAGGTCTGCAGCGTAGATCCTTCGGGGTTAGATACGTTGGTGCTAAGTTATAATCCTACATAGACAACTTGTTGACTATGTTCGATCATGTAGCTTACTCGCTAGCGCTATTT
>Aoud18_64680;SK4
TTTCCGTAGGTGAACCTGCGGAAGGATCATTAAAAAATGGTGTGGCCGTTATTGTTGGTCACCATTAATAATCCTACCCTTTGTGAATTTGTTTGTGTAATAATTTTTTTCCAATGAAAAAATTATTTGTCTATCCCTGAAGAAAAGTAGAAAATATTTTTTTAGGGAGTAGATTTTAATAATTTTTTCAGTGAAAAGACCTTTTTTTTAAATTAAACTTTTGTATTCATTTGTCTAAATTTGTAAAAAAATAATTTAAAAACAACTTTTGACAATGGATCTCTTGGTTCTCGCAACGATGAAGAACGCAGCAAAATGCGATAAGTAATGTGAATTGCAGAATACGTGAATCATCAAATCTTCGAACGCATATTGCACTTTTTTAGTTTACTAAAAAAGTATGTCTGTTTGAGTATCAGTAAAATATTCTCATAAAAGCGTTGTGTTTTTATGGTTATGAGTGTTTTACAACGATAAACAAGTTGTTTCACTTTAAATTCATTTTTAAAGCCGTTTTAATGGTTTTAAAAATAATTAAAATTGGATAAAATTTTCCCGTAAAAAGGAATAACTATTTCAGTTTTAGTTTTTTTAAATCCAAGGCCAAACAAAAGGAATTTTCAAATACATCAACTTGATCTCAAATCAGATAAGAGTACCGCTGAACTTAAGCATATCAATAAGCGGAGGAAAAGAAACTAACAAGGATTCCCTTAGTAACGGCGAGTGAAGCGGGAAGAGCTCAAATTTGAAATCTTCAAGGTTCTACCTTGACGAATTGTAGTTTAAAGAAGTGTTTTCTGTTAGCGGAGTGGCAAAAGTTCTTTGGAATAGGACATCATAGAGGGTGAGAATCCCGTATTTGGTCATTCCTTCTAGCTTTGTGATACACTTTCAAAGAGTCGGATTGTTTGGGAATGCAGTCCAAATGGGTGGTAAATTTCATCTAAAGCTAAATACTGGCGAGAGACCGATAGCGAACAAGTACCGTGAGGGAAAGATGAAAAGAACTTTGAAAAGAGAGTTAAACAGTACGTGAAATTGTCAAAAGGGAAGCGTTTGACACCAGTGTTGTTGTGGAGAAATCAATTGTGTGGAACGGGTTGTTGTGGGGTTGAGACCTTATCAGCTCTCCTTACTCTTTACCTTTTTCACGCAATGCACTTCCTCTTTAACAAGTCAACATCAATTTCTTTTGTTGTAAAAGGGTCAGCGGAAGGTGGCTTTCTTTTCGGAGAAAGTGTTTATAGCCGTTGATCTCTACAATCGGAGAGATTGAGGTCTGCAGCGTAGATCCTTCGGGTTAGATACGTTGGTGCTAAGTTATAATCCTATATAGACAACTTGTTGACTATATTCGATCATGTAGCTTACTCGCTGGCGCTATTT
>Aoud18_64799;RH5
TTTCCGTAGGTGAACCTGCGGAAGGATCATTAAAAATTCTGCCATTGTTTGGTGGAAACAATAATCATCCTACCCTTTGTGAATTTGTTGTTTGTAATAATTTTTTAAAAGAAAAATTATTTACTGTCTATCCCTGGATAGTAAAAGTTGGAAGGGAGTAATCTAGAAAACTTTTGCTTTCAGGGAATAGGTATGTAATAAATTTTCATTTAAAGACCTTTTTTTAAATTAAACTTTTGTATTCATTTGTCTAAATTTATTTTAAATAATTTAAAAACAACTTTTGACAATGGATCTCTTGGTTCTCGCAACGATGAAGAACGCAGCAAAATGCGATAAGTAGTGTGAATTGCAGAATACGTGAATCATCAAATCTTCGAACGCATATTGCACTTTTTTAGTTTACTAAAAAGTATGTCTGTTTGAGTATCAGTAAAATATTCTCAATAAACTTTTGTTTATTGGTTATGAGTGTTTTACAACGATACAAGTTGTTTCACTTTAAATTGACTTATTTAAAAACCTATCCATTTAGGTCAATTTTTAAAATTGGATAAAATTTTCCCGTAAAAGGAATAACTTGGCAGTTTTAAAGAAAGACCTAAAGGTTTTCTTAAAAGGAAATTTATAATAAACTAACTTGATCTCAAATCAGATAAGAGTACCCGCTGAACTTAAGCATATCAATAAGCGGAGGAAAAGAAACTAACAAGGATTCCCCTAGTAACGGCGAGTGAAGCGGGAAGAGCTCAAATTTGAAATCTTCAAGGGTTTCCCTTGACGAATTGTAGTTATAGAAGTGTTTTCTGTTAGAGAGGTGGTAAAGGTTCTTTGGAATAGGACATCATAGAGGGTGAGAATCCCGTATTTGATCACTTTCTACTAACGTTGTGATACACTTTCAACGAGTCGGATTGTTTGGGAATGCAGTCCAAAATGGTGGTAAATTTCATCTAAAGCTAAATATTGGCGAGAGACCGATAGCGAACAAGTACCGTGAGGGAAAGATGAAAAGAACTTTGAAAAGAGAGTTAAACAGTACGTGAAATTGTCAAAAGGGAAGCGTTTGACACCAGTGTTGTTTTTCCGAAATCAATTACGAATGGCGGGATTCTAAGTTTCATGACCTTAAAAGCTTGTTTCTTTCTTTTCCTGTCTTTCTTAATGCACTTTTCGGTTAACAAGTCAACATCAATTTCTTTGTTGTAAAGGTTAAGAGGAAGGTGGCTTTACTTTCGGGTAAAGTGTTTATAGCCTTTTAACTCTGCAATCGGAGAGATTGAGGTCTGCAGCGTAGATCCTTCGGGCTAGATACGTTTGTGCTAAGTTATAGCTTTCATAGACAACTTGTTGACTATGTTTAGTCTTGTAGCTTACTCGCAGATGCTATTTACCTACGCTTAGGATGTTG
>Aoud18_64847;SK4
TTTCCGTAGGTGAACCTGCGGAAGGATCATTAAAAATGGTGTGGCCTTTATTGTTGGTCACCATTAATAATCCTACCCTTTGTGAATTTGTTTGTGTAATAATTTTTTTCCAATGAAAAATTATTGTCTATCCTGAAGAAATAGCTTGTAAAAGTTATTTTTTTAGGGAGTAGATTTTAATAATTTTTCAGTGAAAAGACCTTTTTTTAAATTAAACTTTTGTATTCATTTGTCTAAATTTGTAAAAAATAATTTAAAAACAACTTTTGACAATGGATCTCTTGGTTCTCGCAACGATGAAGAACGCAGCAAAATGCGATAAGTAATGTGAATTGCAGAATACGTGAATCATCAAATCTTCGAACGCATATTGCACTTTTTTAGTTACTAAAAAGTATGTCTGTTTGAGTATCAGTAAAATATTCTCATAAAAGCGTTGCGTTTTATGGTTATGAGTGTTTTACAACGATAAACAAGTTGTTTCACTTTAAATTCATTTTTGAAGCCGTTTTAATGGTTTTAAAAATAATTAAAATTGGATAAAATTTTCCCGTAAAAGGAATAAACTATTTCAGTTTTAGTTTTTTAAATCCAAGGCCAAACAAAAGGAATTTTCAAATACAATCAACTTGATCTCAAATCAGATAAGAGTACCCGCTGAACTTAAGCATATCAATAAGCGGAGGAAAGAAACTAACAAGGATTCCCTTAGTAACGGCGAGTGAAGCGGGAAGAGCTCAAATTTGAAATCTTCAAGGTTCTACCTTGACGAATTGTAGTTTAAAGAAGTGTTTTCTGTTAGCGGAGTGGCAAAAGTTCTTTGGAATAGGACATCATAGAGGGTGAGAATCCCGTATTTGGTCATTCCTTCTAGCTTTGTGATACACTTTCAAAGAGTCGGATTGTTTGGGAATGCAGTCCAAAATGGGTGGTAAATTTCATCTAAAGCTAAATACTGGCGAGAGACCGATAGCGAACAAGTACCGTGAGGGAAAGATGAAAAGAACTTTGAAAAGAGAGTTAAACAGTACGTGAAATTGTCAAAAGGGAAGCGTTTGACACCAGTGTTGTTGTGGAGAAATCAATTGTGTGGAACGGGTTGTTGTGGGTTGAGACCTTATCAGCTCTCCTTACTCTTTACCTTTTTCACGCAATGCACTTTCTCTTTAACAAGTCAACATCAATTTCTTTTGTTGTAAAAGGGTCAGCGGAAGGTGGCTTTCTCTTCGGAGAAAGTGTTTATAGCCGTTGATCTCTACAATCGGAGAGATTGAGGTCTGCAGCGTAGATCCTTCGGGTTAGATACGTCGGTGCTAAGTTATAATCCTATATAGACAACTTGTTGACTATATTCGATCTTGTAGCTTACTCGCTGGCGCTATTT
>Aoud18_64863;RH5
TTTCCGTAGGTGAACCTGCGGAAGGATCATTAAAAAATTCTGCCATTGTTTGGTGGAAACAATAATCATCCTACCCTTTGTGAATTTGTTGTTTGTAATAATTTTTTAAAAGAAAAATTATTTACTGTCTATCCCTGGATAGTAAAAGTTGGAAGGAGTAATCTAGAAAACTTTTGCTTTCAGGGAATAGTATGTAATAAATTTTTCATTTAAAGACCTTTTTTTTAAATTAAACTTTTGTATTCATTTGTCTAAAATTTATTTTTAAATAATTTAAAAACAACTTTTGACAATGGATCTCTTGGTTCTCGCAACGATGAAGAACGCAGCAAAATGCGATAAGTAGTGTGAATTGCAGAATACGTGAATCATCAAATCTTCGAACGCATATTGCACTTTTTTAGTTTACTAAAAAAGTATGTCTGTTTGAGTATCAGTAAAATATTCTCAATAAACTTTTTTGTTTATTGGTTATGAGTGTTTTACAACGATACAAGTTGTTTCACTTTAAATTGACTTTATATAAACCTATCCATTTAGGTCAATTTTTAAAATTGGATAAAATTTTCCTGTAAAAAGGGAATAACTTGACAGTTTTAAAGAAAGATCTAAAAAGGTTTTCTTAAAAGGAAATTTATAATAAACTAACTTGATCTCAAATCAGATAAGAGTACCCGCTGAACTTAAGCATATCAATAAGCGGAGGAAAAGAAACTAACAAGGATTCCCCTAGTAACGGCGAGTGAAGCGGGAAGAGCTCAAATTTGAAATCTTCAAGGGTTTCCCTTGACGAATTGTAGTTTATAGAAGTGTTTTCTGTTAGAGAGGTGGTAAAAGTTCTTTGGAATAGGACATCATAGAGGGTGAGAATCCCGTATTTGATCACTTTCTACTAACGTTGTGATACACTTTCAACGAGTCGGATTGTTTGGGAATGCAGTCCAAAATGGGTGGTAAATTTCATCTAAAGCTAAATATTGGCGAGAGACCGATAGCGAACAAGTACCGTGAGGGAAAGATGAAAAGAACTTTGAAAAGAGAGTTAAACAGTACGTGAAATTGTCAAAAGGGAAGCGTTTGACACCAGTGTTGTTTTTCCGAAAATCAATTACGAATGGCGGGATTCTAAGTTTCATGACCTTAAAAGCTTGTTTCTTTCTTTTCCTGTCTTTCTTAATGCACTTTTCGGTTAACAAGTCAACATCAATTTCTTTTGTTGTAAAAGGCTAAGAGGAAGGTGGCTTTACTTTCGGGTAAAGTGTTTATAGCCTTTTAACTCTGCAATCGGAGAGATTGAGGTCTGCAGCGTAGATCCTTCGGGGCCAGATACGTTTGTGCTAAGTTATAGCTTTTCATAGACAACTTGTTGACTATGTTTAGTCTTGTAGCTTACTCGCAGATGCTATTTTACCTACGCTTAGGATGTTG
>Aoud18_6487;SK4
TTTCCGTAGGTGAACCTGCGGAAGGATCATTAAAAAATGGAGTGGCCGTTGTTTTGGTCACCATTAATAATCCTACCCTTTGTGAATTTGTTTTGTGTAATAATTTTTTTCCAATGAAAAAATTATTTGTCTATCCCTGAAGAAAAGTAGAATATACTTTTTTTTAGGGAGTAGATTTTAATAATTTTTTCAGCGAAAAGACCTTTTTTTTAAATTAAACTTTTGTATTCATTTGTCTAAATTGTAAAAAAAATAATTTAAAAACAACTTTTGACAATGGATCTCTTGGTTCTCGCAACGATGAAGAACGCAGCAAAATGCGATAAGTAATGTGAATTGCAGAATACGTGAATCATCAAATCTTCGAACGCATATTGCACTTTTTTAGTTTACTAAAAAAGTATGTCTGTTTGAGTATCAGTAAAATATTCTCATAAAAGCGTTGCGCTTTTTATGGTTATGAGTGTTTTACAACGATAAACAAGCTGTTTCACTTTAAATTCATTTTTTAATGCCATCCGTTTTGGTTTTAAAAATAATTAAAATTGGATAAAATTTTCCTGTAAAAAGGAATAACCTATTTCAGTTTTAGTTTTTTTAAATCCAAGGCCAAGGCCAAACAAAAGGAATTTTCAAATACAATCAACTTGATCTCAAATCAGATAAGAGTACCCGCTGAACTTAAGCATATCAATAAGCGGAGGAAAAGAAACTAACAAGGATTCCCTTAGTAACGGCGAGTGAAGCGGGAAGAGCTCAAATTTGAAATCTTCAAGGTTCTACCTTGACGAATTGTAGTTTAAAGAAGTGTTTTCTGTTAGTGGAGTGGCAAAAGTTCTTTGGAATAGGACATCATAGAGGGTGAGAATCCCGTATTTGGTCATTCCTCCTAGCTTTGTGATACACTTTCAAAGAGTCGGATTGTTTGGGAATGCAGTCCAAAATGGGTGGTAAATTTCATCTAAAGCTAAATACTGGCGAGAGACCGATAGCGAACAAGTACCGTGAGGGAAAGATGAAAAGAACTTTGAAAAGAGAGTTAAACAGTACGTGAAATTGTCAAAAGGGAAGCGTTTGACACCAGTGTTGTTGTGGAGAAATCAATTGTGTGGAACGGGTTGTTGTGGGGTTGAGACCTTATCAGCTCTCCTTACTCTTTACCTTTTTCACGCAATGCACTTTCTCTTTAACAAGTCAACATCAATTTCTTTTGTTGTAAAAGGGTCAGCGGAAGGTGGCTTTCTTTTCGGAGAAAGTGTTTATAGCCGTTGATCTCTACAATCGGAGAGATTGAGGTCTGCAGCGTAGATCCTTCGGGGTTAGATACGTCGGTGCTAAGTTATAATCCTATATAGACAACTTGTTGACTATATTCGATCATGTAGCTTACTCGCTGGCGCTATTTTACCTACGCTTAGGATGTTGAA
>Aoud18_6504;SK4
AGTCGTAACAAGGTTTCCGTAGGTGAACCTGCGGAAGGATCATTAAAAAATGGAGTGGCCGTTGTTTTGGTCACCATTAATAATCCTACCCTTTGTGAATTTGTTTTGTGTAATAATTTTTTCCAATGAAAAAATTATTTGTCTATCCCTGAAGAAAAGTAGAATATACTTTTTTTAGGGAGTAGATTTTAATAATTTTTTCAGTGAAAAGACCTTTTTTTTAAATTAAACTTTTGTATTCATTTGTCTAAATTGTAAAAAAAATAATTTAAAAACAACTTTTGACAATGGATCTCTTGGTTCTCGCAACGATGAAGAACGCAGCAAAATGCGATAAGTAATGTGAATTGCAGAATACGTGAATCATCAAATCTTCGAACGCATATTGCACTTTTTTAGTTTACTAAAAAAGTATGTCTGTTTGAGTATCAGTAAAATATTCTCATAAAAGCGTTGCGCTTTTTATGGTTATGAGTGTTTTACAACGATAAACAAGTTGTTTCACTTTAAATTCATTTTTAAAGCCATCCGTTTTGGTTTTAAAAATAATTAAAATTGGATAAAATTTCCTGTAAAAGAATAACCTATTTCAGTTTTAGTTTTTTTAAATCCAAGGCCAAGGCCAAACAAAAGGAATTTTCAAATACAATCAACTTGATCTCAAATCAGTAAGAGTACCCGCTGAACTTAAGCATATCAATAAGCGGAGGAAAAGAAACTAACAAGGATTCCCTTAGTAACGGCGAGTGAAGCGGGAAGAGCTCAAATTTGAAATCTTCAAGGTTCTACCTTGACGAATTGTAGTTTAAAGAGTGTTTTCTGTTAGTGGAGTGGCAAAAGTTCTTTGGAATAGGACATCATAGAGGTGAGAATCCGTATTTGGTCATTCCTCCTAGCTTTGTGATACACTTTCAAAGAGTCGGATTGTTTGGGAATGCAGTCCAAAATGGGTGGTAAATTTCATCTAAAGCTAAATACTGGCGAGAGACCGATAGCGAACAAGTACCGTGAGGGAAAGATGAAAAGAACTTTGAAAAGAGAGTTAAACAGTACGTGAAATTGTCAAAAGGGAAGCGTTTGACACCAGTGTTGTTGTGGAGAAATCAATTGTGTGGAACGGGTTGTTGTGGGGTTGAGACCTTATCAGCTCTCCTTACTCTTTACCTTTTTCACGCAATGCACTTTCTCTTTAACAAGTCAACATCAATTTCTTTTGTTGTAAAAGGGTCAGCGGAAGGTGGCTTTCTTTTCGGAGAAAGTGTTTATAGCCGTTGATCTCTACAATCGGAGAGATTGAGGTCTGCAGCGT
>Aoud18_65045;SK4
TAAAAGTCGTAACAAGGTTTCCGTAGGTGAACCTGCGGAAGGATCATTAAAAATGGAGTGGCCGTTGTTTTGGTCACCATTAATAATCCTACCCTTTGTGAATTTGTTTTGTGTAATAATTTTTTCCAATGAAAAATTATTTGTCTATCCTGAAGAAAAGTAGAATATACTTTTTTTAGGGAGTAGATTTTAATAATTTTTCAGTGAAAGACCTTTTTTTTAAATTAAACTTTTGTATTCATTTGTCTAAATTGTAAAAAAATAATTTAAAAACAACTTTTGACAATGGATCTCTTGGTTCTCGCAACGATGAAGAACGCAGCAAAATGCGATAAGTAATGTGAATTGCAGAATACGTGAATCATCAAATCTTCGAACGCATATTGCACTTTTTTAGTTTACTAAAAAAGTATGTCTGTTTGAGTATCAGTAAAATATTCTCATAAAAGCGTTGCGCTTTTTATGGTTATGAGTGTTTTACAACGATAAACAAGTTGTTTCACTTTAAATTCATTTTTTAAAGCCATCCGTTTGGTTTAAAAATAATTAAAATTGGATAAAATTTTCCTGTAAAAAGGAATAACCTATTTCAGTTTTAGTTTTCTTAATCCAAGGCCAAGGCCAACAAAAGGAATTTCAATACAATCAACTTGATCTCAAATCAGATAAGAGTACCCGCTGAACTTAAGCATATCAATAAGCGGAGGAAAAGAAACTAACAAGGATTCCCTCAGTAACGGCGAGTGAAGCGGGAAGAGCTCAAATTTGAAATCTTCAAGGTTTACCTTGACGAATTGTAGTTTAAAGAAGTGTTTTCTGTTGAGTTTGGTAAAAGTTCTTTGGAATAGGACATCATAGAGGTGAGAATCCCGTATTTGCCATTACTCCAGCTTTGTGATACACTTTCAAAGAGTCGGATTGTTTGGGAATGCAGTCCAAAATGGGTGGTAAATTTCATCTAAAGCTAAATACTGGCGAGAGACCGATAGCGAACAAGTACCGTGAGGGAAAGATGAAAAGAACTTTGAAAGGAGAGTTAAACAGTACGTGAAATTGTCAAAAGGGAAGCGTTTGACACCAGTGTTGTTGTGGAGAAATCAATTGTGTGGAACGGGTTGTTGTGGGGTTGAGACCTTATCAGCTCTCCTTACTCTTTACCTTTTTCACGCAATGCACTTTCTCTTTAACAAGTCAACATCAATTTCTTTTGTTGTAAAAGGGTCAGCGGAAGGTGGCTTTCTTTTCGAGAAGTGTTTATAGCCGTTGACTCTACAATCGGAGAGATTGAGGTCTGC
>Aoud18_6519;SK4
TTTCCGTAGGTGAACCTGCGGAAGGATCATTAAAAAATGGAGTGGCCGTTGTTTTGGTCACCATTAATAATCCTACCCTTTGTGAATTTGTTTTGTGTAATAATTTTTTTTCCAATGAAAAAATTATTTGTCTATCCCTGAAGAAAAGTAGAATATACTTTTTTTTAGGGAGTAGATTTTAATAATTTTTTCAGTGAAAAGACCTTTTTTTAAATTAAACTTTTGTATTCATCTGTCTAAATTGTAAAAAAAATAATTTAAAAACAACTTTTGACAATGGATCTCTTGGTTCTCGCAACGATGAAGAACGCAGCAAAATGCGATAAGTAATGTGAATTGCAGAATACGTGAATCATCAAATCTTCGAACGCATATTGCACTTTTTTAGTTTACTAAAAAAGTATGTCTGTTTGAGTATCAGTAAAATATTCTCATAAAAGCGTTGCGCTTTTTATGGTTATGAGTGTTTTACAACGATAAACAAGTTGTTTCACTTTAAATTCATTTTTTAAAGCCATCCGTTTTGGTTTTAAAAATAATTAAAATTGGATAAAATTTTCCTGTAAAAAGGAATAACCTATTTCAGTTTTAGTTTTTTTAAATCCAAGGCCAAGGCCAAACAAAAGGAATTTTCAAATACAATCAACTTGATCTCAAATCAGATAAGAGTACCCGCTGAACTTAAGCATATCAATAAGCGGAGGAAAAGAAACTAACAAGGATTCCCTTAGTAACGGCGAGTGAAGCGGGAAGAGCTCAAATTTGAAATCTTCAAGGTTCTACCTTGACGAATTGTAGTTTAAAGAAGTGTTTTCTGTTAGTGGAGTGGCAAAAGTTCTTTGGAATAGGACATCATAGAGGGTGAGAATCCCGTATTTGGTCATTCCTCCTAGCTTTGTGATACACTTTCAAAGAGCCGGATTGTTTGGGAATGCAGTCCAAAATGGGTGGTAAATTTCATCTAAAGCTAAATACTGGCGAGAGACCGATAGCGAACAAGTACCGTGAGGGAAAGATGAAAAGAACTTTGAAAAGAGAGTTAAACAGTACGTGAAATTGTCAAAAGGGAAGCGTTTGACACCAGTGTTGTTGTGGAGAAATCAATTGTGTGGAACGGGTTGTTGTGGGGTTGAGACCTTATCAGCTCTCCTTACTCTTTACCTTTTCACGCAATGCACTTTCTCTTTAACAAGTCAACATCAATTTCTTTTGTTGTAAAAGGGTCAGCGGAAGGTGGCTTTCTTTTCGGAGAAAGTGTTTATAGCCGTTGATCTCTACAATCGGAGAGATTGAGGTCTGCAGCGTAGATCCTTCGGGGTTAGATACGTCGGTGCTAAGTTATAATCCTATATAGACAACTTGTTGACTATATTCGATCATGTAGCTTACTCGCTGACGCTATTTTACCTACGCTTAGGATGTTG
>Aoud18_65240;SK4
TTTCCGTAGGTGAACCTGCGGAAGGATCATTAAAAATGGTGTGGCCTTTATTGTTGGTCACCATTAATAATCCTACCCTTTGTGAATTTGTTTGTGTAATAATTTTTTCCAATGAAAAAATTATTTGTCTATCCCTGAAGAAATAGCTTGTAAAAGTTATTTTTTTAGGGAGTAGATTTTAATAATTTTTTCAGTGAAAGACCTTTTTTTTAAATTAAACTTTTGTATTCATTTGTCTAAATTTGTAAAAAATAATTTAAAAACAACTTTTGACAATGGATCTCTTGGTTCTCGCAACGATGAAGAACGCAGCAAAATGCGATAAGTAATGTGAATTGCAGAATACGTGAATCATCAAATCTTCGAACGCATATTGCACTTTTTTAGTTTACTAAAAAAGTATGTCTGTTTGAGTATCAGTAAAATATTCTCATAAAAGCGTTGCGTTTTTATGGTTATGAGTGTTTTACAACGATAAATAAGTTGTTTCACTTTAAATTCATTTTTAAAGCCGTTTTAATGGTTTTAAGAATAATTAAAATTGGATAAAATTTTCCCGTAAAAAGGAATAAACTATTTCAGTTTTAGTTTTTTTAAATCCAAGGCCAAACAAAAGGAATTTTCAAATACAATCAACTTGATCTCAAATCAGATAAGAGTACCGCTGAACTTAAGCATATCAATAAGCGGAGGAAAAGAAACTAACAAGGATTCCCTTAGTAACGGCGAGTGAAGCGGGAAGAGCTCAAATTTGAAATCTTCAAGGTTCTACCTTGACGAATTGTAGTTTAAAGAAGTGTTTTCTGTTAGCGGAGTGGCAAAAGTTCTTTGGAATAGGACACCATAGAGGGTGAGAATCCGTATTTGGTCATTCCTTCTAGCTTTGTGATACACTTTCAAGAGTCGGATTGTTTGGAATGCAGTCCAAAATGGGTGGTAAATTTCATCTAAAGCTAAATACTGGCGAGAGACCGATAGCGAACAAGTACCGTGAGGGAAAGATGAAAAGAACTTTGAAAAGAGAGTTAAACAGTACGTGAAATTGTCAAAAGGAAGCGTTTGACACCAGTGTTGTTGTGGAGAAATCAATTGTGTGGAACGGGTTGTTGTGGGGTTGAGACCTTGTCAGCTCTCCTTACTCTTACCTTTTTCACGCAATGCACTTTCTCTTTAACAAGTCAACATCAATTTCTTTTGTTGTAAAAGGTCAGCGGAAGGTGGCTTTCTTTTCGGAGAAAGTGTTTATAGCCGTTGATCTCTACATCGGAGAGATTGAGGTCTGCAGCGTAGATCCTTCGGGTTAGATACGTCGGTGCTAAGTTATAATCCTATATAGACAACTTGTTGACTATATTCGATCATGTAGCTTACTCGCTGGCGCTATTT
>Aoud18_65340;RH5
CGGAAGTAAAAGTCGTAACAAGGTTTCCGTAGGTGAACCTGCGGAAGGATCATTAAAAAATTCTGCCATTGTTTGGTGGAAACAATAATCATCCTACCCTTTGTGAATTTGTTGTTTGTAATAATTTTTTAAAAGAAAAATTATTTACTGTCTATCCCTGGATAGTAAAAGTTGGAAGGAGTAATCTAGAAAACTTTTGCTTTCAGGGAATAGTATGTAATAAATTTTTCATTTAAAGACCTTTTTTTTAAATTAAACTTTTGTATTCATTTGTCTAAAATTTATTTTTAAATAATTTAAAAACAACTTTTGACAATGGATCTCTTGGTTCTCGCAACGATGAAGAACGCAGCAAAATGCGATAAGTAGTGTGAATTGCAGAATACGTGAATCATCAAATCTTCGAACGCATATTGCACTTTTTTAGTTTACTAAAAAGTATGTCTGTTTGAGTATCAGTAAAATATTCTCAATAAACTTTTTTGTTTATTGGTTATGAGTGTTTTACAACGATACAAGTTGTTTCACTTTAAATTGACTTTATATAAACCTATCCATTTAGGTCAATTTTTAAAATTGGATAAAATTTTCCTGTAAAAAGGGAATAACTTGACAGTTTTAAAGAAAGATCTAAAAAGGTTTTCTTAAAAGGAAATTTATAATAAACTAACTTGATCTCAAATCAGATAAGAGTACCCGCTGAACTTAAGCATATCAATAAGCGGAGGAAAAGAAACTAACAAGGATTCCCCTAGTAACGGCGAGTGAAGCGGGAAGAGCTCAAATTTGAAATCTTCAAGGGTTTCCCTTGACGAATTGTAGTTTATAGAAGTGTTTTCTGTTAGAGAGGTGGTAAAAGTTCTTTGGAATAGGACATCATAGAGGGTGAGAATCCCGTATTTGATCACTTTCTACTAACGTTGTGATACACTTTCAACGAGTCGGATTGTTTGGGAATGCAGTCCAAAATGGGTGGTAAATTTCATCTAAAGCTAAATATTGGCGAGAGACCGATAGCGAACAAGTACCGTGAGGGAAAGATGAAAAGAACTTTGAAAAGAGAGTTAAACAGTACGTGAAACTGTCAAAAGGGAAGCGTTTGACACCAGTGTTGTTTTTCCGAAAATCAATTACGAATGGCGGGATTCTAAGTTTCATGACCTTAAAAGCTTGTTTCTTTCTTTTCTGTCTTTCTTAATGCACTTTTCGGTTAACAAGTCAACATCAATTTCTTTTGTTGTAAAAGGTTAAGAGGAAGGTGGCTTTACTTTCGGGTAAAGTGTTTATAGCCTTTTAACTCTGCAATCGGAGAGATTGAGGTCTGCAGCGTAGATCCTTCGGGCTAGATACGTTTGTGCTAAGTTATAGCTTTTCATAGACAACTTGTTGACTATGTTTAGTCTTGTAGCTTACTCGCAGATGCTATTTTACCTAC
>Aoud18_65345;SK4
TTTCCGTAGGTGAACCTGCGGAAGGATCATTAAAAATGGAGTGGCCGTTGTTTTGGTCACCATTAATAATCCTACCCTTTGTGAATTTGTTTTGTGTAATAATTTTTTTCCAATGAAAAATTATTTGTCTATCCCTGAAGAATAGTAGAATATACTTTTTTTTAGGGAGTAGATTTTAATAATTTTTTCAGTGAAAAGACCTTTTTTTTAAATTAAACTTTTGTATTCATTTGTCTAAATTGTAAAAAAAATAATTTAAAAACAACTTTTGACAATGGATCTCTTGGTTCTCGCAACGATGAAGAACGCAGCAAAATGCGATAAGTAATGTGAATTGCAGAATACGTGAATCATCAAATCTTCGAACGCATATTGCACTTTTTTAGTTTACTAAAAAAGTATGTCTGTTTGAGTATCAGTAAAATATTCTCATAAAAGCGTTGCGCTTTTTATGGTTATGAGTGTTTTACAACGATAAACAAGTTGTTTCACTTTAAATTCATTTTTTAAAGCCATCCGTTTTGGTTTTAAAAATAATTAAAATTGGATAAAATTTTCCTGTAAAAAGGAATAACCTATTTCAGTTTTAGTTTTTTTAAATCCAAGGCCAAGGCCAAACAAAAGGAATTTTCAAATACAATCAACTTGATCTCAAATCAGATAAGAGTACCCGCTGAACTTAAGCATATCAATAAGCGGAGGAAAAGAAACTAACAAGGATTCCTTAGTAACGGCGAGTGAAGCGGGAAGAGCTCAAATTTGAAATCTTCAAGGTTCTACCTTGACGAATTGTAGTTTAAGGAAGTGTTTTCTGTTAGTGGAGTGGCAAAAGTTCTTTGGAATAGGACATCATAGAGGGTGAGAATCCCGTATTTGGTCATTCCTCCTAGCTTTGTGATACACTTTCAAAGAGTCGGATTGTTTGGGAATGCAGTCCAAAATGGGTGGTAAATTTCATCTAAAGCTAAATACTGGCGAGAGACCGATAGCGAACAAGTACCGTGAGGGAAGGATGAAAAGAACTTTGAAAAGAGAGTTAAACAGTACGTGAAATTGTCAAAGGGAAGCGTTTGACACCAGTGTTGTTGTGGAGAAATCAATTGTGTGGAACGGGTTGTTGTGGGTTGAGACCTTATCAGCTCTCCTTACTCTTTACCTTTTTCACGCAATGCACTTTCTCTTTAACAAGTCAACATCAATTTCTTTTGTTGTAAAAGGGTCAGCGGAAGGTGGCTTTCTTTTCGGAGAAAGTGTTTATAGCCGTTGATCTCTACAATCGGAGAGATTGAGGTCTGCAGCGTAATCCTTCGGGTTAGATACGTCGGTGCTAAGTTATAATCCTATATAGCAACTTGTTGACTATATTCGATCATGTAGCTTACTCGCTGGCGCTATTT
>Aoud18_65544;SK4
TTTCCGTAGGTGAACCTGCGGAAGGATCATTAAAAAATGGAGTGGCCGTTGTTTTGGTCACCATTAATAATCCTACCCTTTGTGAATTTGTTTTGTGTAATAATTTTTTTCCAATGAAAAAATTATTTGTCTATCCCTGAAGAAAAGTAGAATATACTTTTTTTTAGGGAGTAGATTTTAATAATTTTTTCAGTGGAAGGACCTTTTTTTTAAATTAAACTTTTGTATTCATTTGTCTAGATTGTAAAAAAAATAATTTAAAAACAACTTTTGACAATGGATCTCTTGGTTCTCGCAACGATGAAGAACGCAGCAAAATGCGATAAGTAATGTGAATTGCAGAATACGTGAATCATCAAATCTTCGAACGCATATTGCACTTTTTTAGTTTACTAAAAAAGTATGTCTGTTTGAGTATCAGTAAAATATTCTCATAAAAGCGTTGCGCTTTTTATGGTTATGAGTGTTTTACAACGATAAACAAGTTGTTTCACTTTAAATTCATTTTTAAAGCCATCCGTTTTGGTTTTAAAAATAATTAAAATTGGATAAAATTTTCCTGTAAAAAGGAATAACCTATTTCAGTTTTAGTTTTTTTAAATCCAAGGCCAAGGCCAAACAAAAGGAATTTTCAAATACAATCAACTTGATCTCAAATCAGATAAGAGTACCCGCTGAACTTAAGCATATCAATAAGCGGAGGAAAAGAAACTAACAAGGATTCCCTTAGTAACGGCGAGTGAAGCGGGAAGAGCTCAAATTTGAAATCTTCAAGGTTCTACCTTGACGAATTGTAGTTTAAAGAAGTGTTTTCTGTTAGTGGAGTGGCAAAAGTTCTTTGGAATAGGACATCATAGAGGGTGAGAATCCCGTATTTGGTCATTCCTCCTAGCTTTGTGATACACTTTCAAAGGGTCGGATTGTTTGGGAATGCAGTCCAAAATGGGTGGTAAATTTCATCTAAAGCTAAATACTGGCGAGAGACCGATAGCGAACAAGTACCGTGAGGGAAAGATGAAAAGAACTTTGAAAAGAGAGTTAAACAGTACGTGAAATTGTCAAAAGGGAAGCGTTTGACACCAGTGTTGTTGTGGAGAAATCAATTGTGTGGAACGGGTTGTTGTGGGGTTGAGACCTTATCAGCTCTCCTTACTCTTTACCTTTTTCACGCAATGCACTTTCTCTTTAACAAGTCAACATCAATTTCTTTTGTTGTAAAAGGGTCAGCGGAAGGTGGCTTTCTTTTCGGAGAAAGTGTTTATAGCCGTTGATCTCTACAATCGGAGAGATTGAGGTCTGCAGCGTAGATCCTTCGGGGTTAGATACGTCGGTGCTTAGTTATAATCCTATATAGACAACTTGTCGACTATATTCGATCATGTAGCTTACTCGCT
>Aoud18_65600;SK4
AGTAAAAGTCGTAACAAGGTTTCCGTAGGTGAACCTGCGGAAGGATCATTAAAAAATCGAGTGGCCGTTGTTTTGGTCACCATTAATAATCCTACCCTTTGTGAATTTGTTTTGTGTAATAATTTTTTTCCAATGAAAAAATTATTTGTCTATCCCTGAAGAAAAGTAGAATATACTTTTTTTAGGGAGTAGATTTTAATAATTTTTTCAGTGAAAAGACCTTTTTTTAAATTAAACTTTTGTATTCATTTGTCTAAATTGTAAAAAAAATAATTTAAAAACAACTTTTGACAATGGATCTCTTGGTTCTCGCAACGATGAAGAACGCAGCGAAATGCGATAAGTAATGTGAATTGCAGAATACGTGAATCATCAAATCTTCGAACGCATATTGCACTTTTTTAGTTTACTAAAAAAGTATGTCTGTTTGAGTATCAGTAAAATATTCTCATAAAAGCGTTGCGCTTTTTATGGTTATGAGTGTTTTACAACGATAAACAAGTTGTTTCACTCTAAATTCATTTTTTAAAGCCATCCGTTTTGGTTTTAAAAATAATTAAAATTGGATAAAATTTTCCTGTAAAAAGGAATAACCTATTTCAGTTTTAGTTTTTTTAAATCCAAGGCCAAGGCCAAACAAAAGGAATTTTCAAATACAATCAACTTGATCTCAAATCAGATAAGAGTACCCGCTGAACTTAAGCATATCAATAAGCGGAGGAAAAGAAACTAACAAGGATTCCCTTAGTAACGGCGAGTGAAGCGGGAAGAGCTCAAATTTGAAATCTTCAAGGTTCTACCTTGACGAATTGTAGTTTAAAGAAGTGTTTTCTGTTAGTGGAGTGGCAAAAGTTCTTTGGAATAGGACATCATAGAGGGTGAGAATCCCGTATTTGGTCATTCCTCCTAGCTTTGTGATACACTTTCAAAGAGTCGGATTGTTTGGGAATGCAGTCCAAAATGGGTGGTAAATTTCATCTAAAGCTAAATACTGGCGAGAGACCGATAGCGAACAAGTACCGTGAGGGAAAGATGAAAAGAACTTTGAAAAGAGAGTTAAACAGTACGTGAAATTGTCAAAAGGGAAGCGTTTGACACCAGTGTTGTTGTGGAGAAATCAATTGTGTGGAACGGGTTGTTGTGGGGTTGAGACCTTATCAGCTCTCCTTACTCTTTACCTTTTTCACGCAATGCACTTTCTCTTTAACAAGTCAACATCAATTTCTTTTGTTGTAAAAGGGTCAGCGGAAGGTGGCTTTCTTTTCGGAGAAAGTGTTTATAGCCGTTGATCTCTACAACCGGAGAGATTGAGGTCTGCAGCGTAGATCCTTCGGGGTTAGATACGTCGGTGCTAAGTTATAATCCTATATAGACAACTTGTTGACTATATTCGATCATGTAGCTTACTCGCTGGCGCTATTTTACCTACGCTTAGGATGTTGAA
>Aoud18_65768;SK4
TTTCCGTAGGTGAACCTGCGGAAGGATCATTAAAAAATGGAGTGGCCGTTGTTTTGGTCACCATTAATAATCCTACCCTTTGTGAATTTGTTTTGTGTAATAATTTTTTTCCAATGAAAAAATTATTTGTCTATCCTGAAGAAAAGTAGAATATACTTTTTTTTAGGGAGTAGATTTTAATAATTTTTTCAGTGAAAAGACCTTTTTTTAAATTAAACTTTTGTATTCATTTGTCTAAATTGTAAAAAAAATAATTTAAAAACAACTTTTGACAATGGATCTCTTGGTTCTCGCAACGATGAAGAACGCAGCAAAATGCGATAAGTAATGTGAATTGCAGAATACGTGAATCATCAAATCTTCGAACGCATATTGCACTTTTTTAGTTTACTAAAAAGGTATGTCTGTTTGAGTATCAGTAAAATATTCTCATAAAAGCGTTGCGCTTTTTATGGTTATGAGTGTTTTACAACGATAAACAAGTTGTTTCACTTTAAATTCATTTTTTAAAGCCATCCGTTTTGGTTTTAAAAATAATTAAAATTGGATAAAATTTTCCTGTAAAAAGGAATAACCTATTTCAGTTTTAGTTTTTTTAAATCCAAGGCCAAGGCCAAACAAAAGGAATTTTCAAATACAATCAACTTGATCTCAAATCAGATAAGAGTACCCGCTGAACTTAAGCATATCAATAAGCGGAGGAAAAGAAACTAACAAGGATTCCCTCAGTAACGGCGAGTGAAGCGGGAAGAGCTCAAATTTGAAATCTTCAAGGTTCTACCTTGACGAATTGTAGTTTAAAGAAGTGTTTTCTGTTAGTGGAGTGGCAAAAGTTCTTTGGAATAGGACATCATAGAGGGTGAGAATCCCGTATTTGGTCATTCCTCCTAGCTTTGTGATACACTTTCAAAGAGTCGGATTGTTTGGGAATGCAGTCCAGAATGGGTGGTAGATTTCATCTAAAGCTAAATACTGGCGAGAGACCGATAGCGAACAAGTACCGTGAGGGAAAGATGAAAAGAACTTTGAAAAGAGAGTTAAACAGTACGTGAAATTGTCAAAAGGGAAGCGTTTGACACCAGTGTTGTTGTGGAGAAATCAATTGTGTGGAACGGGTTGTTGTGGGGTTGAGACCTTATCAGCTCTCCTTACTCTTTACCTTTTTCACGCAATGCACTTTCTCTTTAACAAGTCAACATCAATTTCTTTTGTTGTAAAAGGGTCAGCGGAGGTGGCTTTCTTTTCGGAGAAAGTGTTTATAGCCGTTGATCTCTACAATCGGAGAGATTGAGGTCTGCAGCGTAGATCCTTCGGGGTTAGATACGTCCGGTGCTAAGTTATAATCCTATATAGACAACTTGTTGACTATATTCGATCATGTAGCTTACTCGCTGACGCTATTTTACCTACGCTTAGGATGTTG
>Aoud18_65865;SK4
TTTCCGTAGGTGAACCTGCGGAAGGATCATTAAAAAATGGAGTGGCCGTTGTTTTGGTCACCATTAATAATCCTACCCTTTGTGAATTTGTTTTGTGTAATAATTTTTTTCCAATGAAAAATTATTTGTCTATCCCTGAAGAAAGTAGAATATACTTTTTTTTAGGGAGTAGATTTTAATAATCTTTTTCAGTGAAAAGACCTTTTTTTTTAAATTAAACTTTTGTATTCATTTGTCTAAATTGTAAAGAAAATAATTTAAAAACAACTTTTGACAATGGATCTCTTGGTTCTCGCAACGATGAAGAAGCAGCAAAATGCGATAAGTAATGTGAATTGCAGAATACGTGAATCATCAAATCTTCGAACGCATATTGCACTTTTTTAGTTTACTAAAAAAGTATGTCTGTTTGAGTATCAGTAAAATATTCTCATAAAAGCGTTGCGCTTTTTATGGTTATGAGTGTTTTACAACGATAAACAAGTTGTTTCACTTTAAATTCATTTTTTAAAGCCATCCGTTTTGGTTTTAAAAATAATTAAAATTGGATAAAATTTTCCTGTAAAAAGGAATAACCTATTTCAGTTTTAGTTTTTTTAAATCCAAGGCCAAGGCCAAACAAAAGGAATTTTCAAATACAATCAACTTGATCTCAAATCAGATAAGAGTACCCGCTGAACTTAAGCATATCAATAAGCGGAGGAAAAGAACTAACAAGGATTCCCTTAGTAACGGCGAGTGAAGCGGGAAGAGCTCAAATTTGAAATCTTCAAGGTTCTACCTTGACGAATTGTAGTTTAAAGAAGTGTTTTCTGTTAGTGGAGTGGCAAAAGTTCTTTGGAATAGGACATCATAGAGGGTGAGAATCCCGTACTTGGTCATTCCTCCTAGCTTTGTGATACACTTTCAAAGAGTCGGATTGTTTGGGAATGCAGTCCAAAATGGGTGGTAAATTTCATCTAAAGCTAAATACTGGCGAGAGACCGATAGCGAACAAGTACCGTGAGGGAAAGATGAAAAGAACTTTGAAAAGAGAGTTAAACAGTACGTGAAATTGTCAAAAGGGAAGCGTTTGACACCAGTGTTGTTGTGGAGAAATCAATTGTGTGGAACGGGTTGTTGTGGGGTTGAGACCTTATCAGCTCTCCTTACTCTTTACCTTTTTCACGCAATGCACTTTCTCTTTAACAAGTCAACATCAATTTCTTTTGTTGTAAAAGGGTCAGCGGAAGGTGGCTTTCTTTTCGGAGAAAGTGTTTATAGCCGTTGATCTCTACAATCGGAGAGATTGAGGTCTGCAGCGTAGATCCTTCGGGGTTAGATACGTCGGTGCTAAGTTATAATCCTATATAGACAACTTGTTGACTATATTCGATCATGTAGCTTACTCGCTGACGCTATTTTACCTACGCTTAGGATGTT
>Aoud18_66282;SK4
TTTCCGTAGGTGAACCTGCGGAAGGATCATTAAAAAATGGAGTGGCCGTTGTTTTGGTCACCATTAATAATCCTACCCTTTGTGAATTTGTTTTGTGTAATAATTTTTTTCCAATGAAAAAATTATTTGTCTATCCCTGAAGAAAAGTAGAATATACTTTTTTTTAGGGAGTAGATTTTAATAATTTTTTCAGTGAAAAGACCTTTTTTTTAAATTAAACTTTTGTATTCATTTGTCTAAATTGTAAAAAAATAATTTAAAAACAACTTTTGACAATGGATCTCTTGGTTCTCGCAACGATGAAGAACGCAGCAAAATGCGATAAGTAATGTGAATTGCAGAATACGTGAATCATCAAATCTTCGAACGCATATTGCACTTTTTTAGTTTACTAAAAAAGTATGTCTGTTTGAGTATCAGTAAAATATTCTCATAAAAGCGTTGCGCTTTTTATGGTTATGAGTGTTTTACAACGATAAACAAGTTGTTTCACTTTAAATTCATTTTTTAAAGCCATCCGTTTTGGTTTTAAAAATAATTAAAATTGGATAAAATTTTCCTGTAAAAAGGAATAACCTATTTCAGTTTTAGTTTTTTTAAATCCAAGGCCAAGGCCAAACAAAAGGAATTTTCAAATACAATCAACTTGATCCCAAATCAGATAAGAGTACCCGCTGAACTTAAGCATATCAATAAGCGGAGGAAAAGAAACTAACAAGGATTCCCTTAGTAACGGCGAGTGAAGCGGGAAGAGCTCAAATTTGAAATCTTCAAGGTTCTACCTTGACGAATTGTAGTTTAAAGAAGTGTTTTCTGTTAGTGGAGTGGCAAAAGTTCTTCGGAATAGGACATCATAGAGGGTGAGAATCCCGTATTTGGTCATTCCTCCTAGCTTTGTGATACACTTTCAAAGAGTCGGATTGTTTGGGAATGCAGTCCAAAATGGGTGGTAAATTTCATCTAAAGCTAAATACTGGCGAGAGACCGATAGCGAACAAGTACCGTGAGGGAAAGATGAAAAGAACTTTGAAAAGAGAGTTAAACAGTACGTGAAATTGTCAAAAGGGAAGCGTTTGACACCAGTGTTGTTGTGGAGAAATCAATTGTGTGGAACGGGTTGTTGTGGGGTTGAGACCTTATCAGCTCTCCTTACTCTTTACCTTTTTCACGCAATGCACTTTCTCTTTAACAAGTCAACATCAATTTCTTTTGTTGTAAAAGGGTCAGCGGAAGGTGGCTTTCTTTTCGGAGAAAGTGTTTATAGCCGTTGATCTCTACAATCGGAGAGATTGAGGTCTGCAGCGTAGATCCTTCGGGGTTAGATACGCCGGTGCTAAGTTATAATCCTATATAGACAACTTGTTGACTATATTCGATCATGTAGCTTACTCGCTGGCGCTATTTTACCTACGCTTAGGATGTTG
>Aoud18_66445;SK4
TTTCCGTAGGTGAACCTGCGGAAGGATCATTAAAAAATGGAGTGGCCGTTGTTTTGGTCACCATTAATAATCCTACCCTTTGTGAATTTGTTTTGTGTAATAATTTTTTTCCAATGAAAAAATTATTTGTCTATCCCTGAAGAAAAGTAGAATATACTTTTTTAGGGAGTAGATTTTAATAATTTTTTCAGTGAAAAGACCTTTTTTTTAAATTAAACTTTTGTATTCATTTGTCTAAATTGTAAAAAAAATAATTTAAAAACAACTTTTGACAATGGGTCTCTTGGTTCTCGCAACGATGAAGAACGCAGCAAAATGCGATAAGTAATGTGAATTGCAGAATACGTGAATCATCAAATCTTCGAACGCATATTGCACTTTTTTAGTTTACTAAAAAAGTATGTCTGTTTGAGTATCAGTAAAATATTCTCATAAAAGCGTTGCGCTTTTTATGGTTACGAGTGTTTTACAACGATAAACAAGTTGTTTCACTTTAAATTCATTTTTTAAAGCCATCCGTTTGGTTTTAAAAATAATTAAAATTGGATAAAATTTTCCTGTAAAAAGGAATAACCTATTTCAGTTTTAGTTTTTTTAAATCCAAGGCCAAGGCCAAACAAAAGGAATTTTCAAATACAATCACTTGATCTCAAATCAGATAAGAGTACCCGCTGAACTTAAGCATATCAATAAGCGGAGGAAAAGAAACTAACAAGGATTCCCTTAGTAACGGCGGGTGAAGCGGGAAGGGCTCAAATTTGAAATCTTCAAGGTTCTACCTTGACGAATTGTAGTTTAAAGAAGTGTTTTCTGTTAGTGGAGTGGCAAAAGTTCTTTGGAATAGGACATCATAGAGGGTGAGAATCCCGTATTTGGTCATTCCTCCTAGCTTTGTGATACACTTTCAAAGAGTCGGATTGTTTGGGAATGCAGTCCAAAATGGGTGGTAAATTTCATCTAAAGCTAAATACTGGCGAGAGACCGATAGCGAACAAGTACCGTGAGGGAAAGATGAAAAGAACTTTGAAAAGAGAGTTAAACAGTACGTGAAATTGTCAAAAGGGAAGCGTTTGACACCAGTGTTGTTGTGGAGAAATCAATTGTGTGGAACGGGTTGTTGTGGGGTTGAGACCTTATCAGCTCTCCTTACTCTTTACCTTTTTCACGCAATGCACTTTCTCTTTAACAAGTCAACATCAATTTCTTTTGTTGTAAAAGGGTCAGCGGAAGGTGGCTTTCTTTTCGGAGAAAGTGTTTATAGCCGTTGATCTCTACAATCGGAGAGATTGAGGTCTGCAGCGTAGATCCTTCGGGGTTAGATACGTCGGTGCTAAGTTATAATCCTATATAGACAACTTGTTGACTATATTCGATCATGTAGCTTACTCGCTGACGCTATTTTACCTACGCTTAGGATGTTG
>Aoud18_66625;RH5
TTTCCGTAGGTGAACCTGCGGAAGGATCATTAAAAAATTCTGCCATTGTTTGGTGGAAACAATAATCATCCTACCCTTTGTGAATTTGTTGTTTGTAATAATTTTTTAAAAGAAAAATTATTTACTGTCTATCCCTGGATAGTAAAAGTTGGAAGGAGTAATCTAGAAAACTTTTGCTTTCAGGGAATAGTATGTAATAAATTTTTCATTTAAAGACCTTTTTTTAAATTAAACTTTTGTATTCATTTGTCTAAAATTTATTTTTAAATAATTTAAAAACAACTTTTGACAATGGATCTCTTGGTTCTCGCAACGATGAAGAACGCAGCAAAATGCGATAAGTAGTGTGAATTGCAGAATACGTGAATCATCAAATCTTCGAACGCATATTGCACTTTTTTAGTTTACTAAAAAAGTATGTCTGTTTGAGTATCAGTAAAATATTCTCAATAAACTTTTTGTTTATTGGTTATGAGTGTTTTACAACGATACAAGTTGTTTCACTTTAAATTGACTTTATATAAACCTATCCATTTAGGTCAATTTTTAAAATTGGATAAAATTTTCCTGTAAAAAGGGAATAACTTGACAGTTTTAAAGAAAGATCTAAAAAGGTTTTCTTAAAAGGAAATTTATAATAAACTAACTTGATCTCAGATCAGATAAGAGTACCCGCTGAACTTAAGCATATCAATAAGCGGAGGAAAAGAAACTAACAAGGATTCCCCTAGTAACGGCGAGTGAAGCGGGAAGAGCTCAAATTTGAAATCTTCAAGGGTTTCCCTTGACGAATTGTAGTTTATAGAAGTGTTTTCTGTTAGAGAGGTGGTAAAAGTTCTTTGGAATAGGACATCATAGAGGGTGAGAATCCCGTATTTGATCACTTTCTACTAACGTTGTGATACACTTTCAACGAGTCGGATTGTTTGGGAATGCAGTCCAAAATGGGTGGTAAATTTCATCTAAAGCTAAATATTGGCGAGAGACCGATAGCGAACAAGTACCGTGAGGGAAAGATGAAAAGAACTTTGAAAAGAGAGTTAAACAGTACGTGAAATTGTCAAAAGGGAAGCGTTTGACACCAGTGTTGTTTTTCCGAAAATCAATTACGAATGGCGGGATTCTAAGTTTCATGACCTTAAAAGCTTGTTTCTTTCTTTTCCTGTCTTTCTTAATGCACTTTTCGGTTAACAAGTCAACATCAATTTCTTTTGTTGTAAAAGGTTAAGAGGAAGGTGGCTTTACTTTCGGGTAAAGTGTTTATAGCCTTTTAACTCTGCAATCGGAGAGATTGAGGTCTGCAGCGTAGATCCTTCGGGGCTAGATACGTTTGTGCTAGGTTATAGCTTTTCATAGACAACTTGTTGACTATGTTTAGTCTTGTAGCTTACTCGCAGATGCTATTT
>Aoud18_66645;SK4
TTTCCGTAGGTGAACCTGCGGAAGGATCATTAAAAAATGGTGTGGCCTTTATTGTTGGTCACCATTAATAATCCTACCCTTTGTGAATTTGTTTGTGTAATAATTTTTTCCAATGAAAAAATTATTTGTCTATCCCTGAAGAAATAGCTTGTAAAAGTTATTTTTTAGGGAGTAGATTTTAATAATTTTTCAGTGAAAAGACCTTTTTTTTAAATTAAACTTTTGTATTCATTTGTCTAAATTTGTAAAAAATAATTTAAAAACAACTTTTGACAATGGATCTCTTGGTTCTCGCAACGATGAAGAACGCAGCAAAATGCGATAAGTAATGTGAATCGCAGAATACGTGAATCATCAAATCTTCGAACGCATATTGCACTTTTTTAGTTTACTAAAAAAGTATGTCTGTTTGAGTATCAGTAAAATATTCTCATAAAAGCGTTGCGTTTTTATGGTTATGAGTGTTTTACAACGATAAACAAGTTGTTTCACTTTAAATTCATTTTTAAAGCCGTTTTAATGGTTTTAAAAATAATTAAAATTGGATAAAATTTTCCCGTAAAAAGGAATAAACTATTTCAGTTTTAGTTTTTTTAAATCCAAGGCCAAACAAAAGGAATTTTCAAATACAATCAACTTGATCTCAAATCAGATAAGAGTACCCGCTGAACTTAAGCATATCAATAAGCGGAGGAAAAGAAACTAACAAGGATTCCCTTAGTAACGGCGAGTGAAGCGGGAAGAGCTCAAATTTGAAATCTTCAAGGTTCTACCTTGACGAATTGTAGTTTAAAGAAGTGTTTTCTGTTAGCGGAGTGGCAAAAGTTCTTTGGATAGGACATCATAGAGGGTGAGAATCCCGTATTTGGTCATTCCTTCTAGCTTTGTGATACACTTTCAAAGAGTCGGATTGTTTGGGAATGCAGTCCAAAATGGGTGGTAAATTTCATCTAAAGCTAAATACTGGCGAGAGACCGATAGCGAACAAGTACCGTGAGGGAAAGATGAAAAGAACTTTGAAAAGAGAGTTAAACAGTACGTGAAATTGTCAAAAGGGAAGCGTTTGACACCAGTGTTGTTGTGGAGAAATCAATTGTGTGGAACGGGTTGTTGTGGGGTTGAGACCTTATCAGCTCTCCTTACTCTTTACCTTTTTCACGCAATGCACTTTCTCTTTAACAAGTCAACATCAATTTCTTTGTTATAAAAGGGTCAGCGGAAGGTGGCTTTCTTTTCGGAGAAAGTGTTTATAGCCGTTGATCTCTACAATCGGAGAGATTGAGGTCTGCAGCGTAGATCCTTCGGGGTTAGATACGTCGGTGCTAAGTTATAATCCTATATAGACAACTTGTTGACTATATTCGATCATGTAGCTTACTCGCTGACGCTATTTTACCTACGCTTAGGATGTTG
>Aoud18_66955;SK4
TTTCCGTAGGTGAACCTGCGGAAGGATCATTAAAAAATGGTGTGGCCTTTATTGTTGGTCACCATTAATAATCCTACCCTTTGTGAATTTGTTTGTGTAATAATTTTTTCCAATGAAAAAATTATTTGTCTATCCCTGAAGAAATAGCTTGTAAAAGTTATTTTTTTAGGGAGTAGATTTTAATAATTTTTTCAGTGAAAAGACCCTTTTTTTTTAAATTAAACTTTTGTATTCATTTGTCTAAATTTGTAAAAAATAATTTAAAAACAACTTTTGACAATGGATCTCTTGGTTCTCGCAACGATGAAGAACGCAGCAAAATGCGATAAGTAATGTGAATTGCAGAATACGTGAATTATCAAATCTTCGAACGCATATTGCACTTTTTTAGTTTACTAAAAAAGTATGTCTGTTTGAGTATCAGTAAAATATTCTCATAAAAGCGTTGCGTTTTTATGGTTATGAGTGTTTTACAACGATAAACAAGTTGTTTCACTTTAAATTCATTTTTAAAGCCGTTTTAATGGTTTTAAAAATAATTAAAATTGGATAAAATTTTCCCGTAAAAAGGAATAAACTATTTCAGTTTTAGTTTTTTTAAATCCAAGGCCAAACAAAAGGAATTTTCAAATACAATCAACTTGATCTCAAATCAGATAAGAGTACCCGCTGAACTTAAGCATATCAATAAGCGGAGGAAAAGAAACTAACAAGGATTCCCTTAGTAACGGCGAGTGAAGCGGGAAGAGCTCAAATTTGAAATCTTCAAGGTTCTACCTTGACGAATTGTAGTTTAAAGAAGTGTTTTCTGTTAGCGGAGTGGCAAAAGTTCTTTGGAATAGGACATCATAGAGGGTGAGAATCCCGTATTTGGTCATTCCTCTAGCTTTGTGATACACTTTCAAAGAGTCGGATTGTTTGGGAATGCAGTCCAAAATGGGTGGTAAATTTCATCTAAAGCTAAATACTGGCGAGAGACCGATAGCGAACAAGTACCGTGAGGGAAAGATGAAAAGAACTTTGAAAAGAGAGTTAAACAGTACGTGAGATTGTCAAAAGGGAAGCGTTTGACACCAGTGTTGTTGTGGAGAAATCAATTGTGTGGAACGGGTTGTTGTGGGGTTGAGACCTTATCAGCTCTCCTTACTCTTTACCTTTTTCACGCAATGCACTTTCTCTTTAACAAGTCAACATCAATTTCTTTTGTTGTAAAAGGGTCAGCGGAAGGTGGCTTTCTTTTCGGAGAAAGTGTTTATAGCCGTTGATCTCTACAATCGGAGAGATTGAGGTCTGCAGCGTAGATCCTTCGGGGTTAGATACGTCGGTGCTAAGTTATAATCCTATATAGACAACTTGTTGACTATATTCGATCTTGTAGCTTACTCGCTGGCGCTATTT
>Aoud18_67150;SK4
TAAAAGTCGTAACAAGGTTTCCGTAGGTGAACCTGCGGAAGGATCATTAAAAATGGAGTGGCCGTTGTTTTGGTCACCATTAATAATCCTACCTTTGTGAATTTGTTTGTGTAATAATTTTTTTCCAATGAAAAAATTATTTGTCTATCCCTGAAGAAAAGTAGAATATACTTTTTTTTAGGGAGTAGATTTTAATAATTTTTTCAGTGAAAAGACCTTTTTTAAATTAAACTTTTGTATTCATTTGTCTAAATTGTAAAAAAATAATTTAAAAACAACTTTTGACAATGGATCTCTTGGTTCTCGCAACGATGAAGAACGCAGCAAAATGCGATAAGTAATGTGAATTGCAGAATACGTGAATCATCAAATCTTCGAACGCATATTGCACTTTTTAGTTTACTAAAAAGTATGTCTGTTTGAGTATCAGTAAAATATTCTCATAAAAGCGTTGCGCTTTTTATGGTTATGAGTGTTTTACAACGATAACAAGTTGTTTCACTTTAAATTCATTTTTTAAAGCCATCCGTTTTGGTTTTAAAATAATTAAAATTGGATAAAATTTTCCTGTAAAAGGAATAACCTATTTCAGTTTTAGTTTTTTAAATCCAAGGCAAGGCAAACAAAAGGAATTTCAAATACAATCAACTTGATCTCAATCAGATAAGAGTACCCGCTGAACTTAAGCATATCAATAAGCGGAGGAAAAGAAACTAACAAGATTCCTTAGTAACGGCGAGTGAAGCGGGAAGAGCTCAAATTTGAAATCTTCAAGTTCTACCTTGACGAATTGTAGTTTAAAGAAGTGTTTCTGTTAGTGGAGTGGCAAAAGTTCTTTAGAATAGGACATCATAGAGGGTGAGAATCCCGTATTTGGTCATTCCTCCTAGCTTTGTGATACACTTTCAAAGAGTCGGATTGCTTGGAATGCAGTCCAAAATGGGTGGTAAATTTCATCTAAAGCTAAATACTGGCGAGAGACGATAGCGAACAAGTACCGTGAGGAAAGATGAAAAGAACTTTGAAAAGAGAGTTAAACAGTACGTGAAATTGTCAAAAGGAAGCGTTTGACACCAGTGTTGTTGTGGAGAAATCAATTGTGTGGAACGGTTGTTGTGGGTTGAGACCTTATCAGCTCTCCTTACTCTTTACCTTTTCACGCAATGCACTTTCTCTTTAACAAGTCAACATCAATTTCTTTTGTTGTAAAAGGTCAGCGGAAGGTGGCTTTCTTTTCGGAGAAAGTGTTTATAGCCGTTGATCTCTACAATCGGAGAGATTGAGGTCTGCAGCGTAGATCCTTCGGGTTAGATACGTCGTGCTAAGTTATAATCCTATATAGACAACTTGTTGACTATATTCGATCATGTAGCTTACTCGCTGACGCTATTTTACCTACGCTTAGGATGTTGA
>Aoud18_67173;SK4
CGGAAGTAAAAGTCGTAACAAGGTTTCCGTAGGTGAACTGCGAAGATCATTAAAAATGGAGTGGCCGTTGTTTTGGTCACCATTAATAATCCTACCCTTTGTGAATTTGTTTTGTGTAATAATTTTTTCCAATGAAAAATTATTTGTCTATCCCTGAAGAAAGTAGAATATACTTTTTTTAGGGAGTAGATTTTAATAATTTTTCAGTGAAAAGACCTTTTTTAAATTAAACTTTGTATTCATTGTCTAAATTGTAAAAAAATAATTTAAAAACAACTTTTGACAATGGATCTCTTGGTTCTCGCAACGATGAAGAACGCAGCAAAATGCGATAAGTAATGTGAATTGCAGAATACGTGAATCATCAAATCTTCGAACGCATATTGCACTTTTTAGTTTACTAAAAAGTATGTCTGTTTGAGTATCAGTAAAATATTCTCATAAAAGCGTTGCGCTTTTTATGGTTATGAGTGTTTTACAACGATAAACAAGTTGTTTCACTTTAAATTCATTTTTTAAAGCCATCCGTTTTGGTTTTAAAAATAATTAAAATTGGATAAAATTTTCCTGTAAAAGGAATAACTATTTCAGTTTTAGTTTTTTAAATCCAAGGCCAAGGCCAAACAAAAGGAATTTTCAAATACAATCAACTTGATCTCAAATCAGATAAGAGTACCCGCTGAACTTAAGCATATCAATAAGCGGAGGAAAAGAAACTAACAAGGATTCCTTAGTAACGGCGAGTGAAGCGGGAAGAGCTCAAATTTGAATCTTCAAGGTTCTACCTTGACGAATTGTAGTTTAAGAAGTGTTTCTGTTAGTGGAGTGCAAAAGTTCTTTGGAATAGGACATCATAGAGGGTGAGAATCCCGTATTTGGTCATTCCTCCTAGCTTTGTGATACACTTTCAAAGAGTCGGATTGTTTGGGAATGCAGTCCAAAATGGGTGGTAAATTTCATCTAAAGCTAAATACTGGCGAGAGACCGATAGCGAACAAGTACCGTGAGGGAAAGATGAAAGAACTTTGAAAAGAGAGTTAAACAGTACGTGAAATTGTCAAAAGGAAGCGTTTGACACCAGTGTTGTTGTGGAGAAATCAATTGTGTGGAACGGGTTGTTGTGGGTTGAGACCTTATCAGCTCTCCTTACTCTTACCTTTTTCACGCAATGCACTTTCTCTTTAACAAGTCAACATCAATTTCTTTTGTTGCAAAGGGTCAGCGGAAGTGGCTTCTTTCGGAGAAAGTGTTTATAGCCGTTGATCTCTACAATCGGAGAGATTGAGGTCTGCAGCGTAGATCCTTCGGGGTTAGATACGT
>Aoud18_67185;SK4
TTTCCGTAGGTGAACCTGCGGAAGGATCATTAAAAAATGGAGTGGCCGTTGTTTTGGTCACCATTAATAATCCTACCCTTTGTGAATTTGTTTTATGTAATAATTTTTTCCAATGAAAAAATTATTTGTCTATCCCTGAAGAAAAGTAGAATATACTTTTTTTTAGGGAGTAGATTTTAATAATTTTTTCAGTGAAAAGACCTTTTTTTAAATTAAACTTTTGTATTCATTTGTCTAAATTGTAAAAAAAATAATTTAAAAACAACTTTTGACAATGGATCTCTTGGTTCTCGCAACGATGAAGAACGCAGCAAAGTGCGATAAGTAATGTGAATTGCAGAATACGTGAATCATCAAATCTTCGAACGCATATTGCACTTTTTTAGTTTACTAAGAAAGTATGTCTGTTTGAGTATCAGTAAAATATTCTCATAAAAGCGTTGCGCTTTTTATGGTTATGAGTGTTTTACAACGATAAACAAGTTGTTTCACTTTAAATTCATTCTTTAAAGCCATCCGTTTTGGTTTTAAAAATAATTAAAATTGGATAAAATTTTCCTGTAAAAAGGAATAACCTATTTCAGTTTTAGTTTTTTTAAATCCAAGGCCAAGGCCAAACAAAAGGAATTTTCAAATACAATCAACTTGATCTCAAATCAGATAAGAGTACCCGCTGAACTTAAGCATATCAATAAGCGGAGGAAAGAAACTAACAAGGATTCCCTTAGTAACGGCGAGTGAAGCGGGAAGAGCTCAAATTTGAAATCTTCAAGGTTCTACCTTGACGAATTGTAGTTTAAAGAAGTGTTTTCTGTTAGTGGAGTGGCAAAAGTTCTTTGGAATAGGACATCATAGAGGGTGAGAGTCCCGTATTTGGTCATTCCTCCTAGCTTTGTGATACACTTTCAAAGAGTCGGATTGTTTGGGAATGCAGTCCAAAATGGGTGGTAAATTTCATCTAAAGCTAAATACTGGCGAGAGACCGATAGCGAACAAGTACCGTGAGGGAAAGATGAAAAGAACTTTGAAAAGAGAGTTAAACAGTACGTGAAATTGTCAAAAGGGAAGCGTTTGACACCAGTGTTGTTGTGGAGAAATCAATTGTGTGGAACGGGTTGTTGTGGGGTTGAGACCTTATCAGCTCTCCTTACTCTTTACCTTTTCACGCAATGCACTTTCTCTTTAACAAGTCAACATCAATTTCTTTTGTTGTAAAAGGGTCAGCGGAAGGTGGCTTTCTTTTCGGAGAAAGTGTTTATAGCCGTTGATCTCTACAATCGGAGAGATTGAGGTCTGCAGCGTAGATCCTTCGGGGTTAGATACGTCGGTGCTAAGTTATAATCCTATATAGACAACTTGTTGACTATATTCGATCATGTAGCTTACTCGCTGGCGCTATTT
>Aoud18_67221;SK4
TTTCCGTAGGTGAACCTGCGGAAGGATCATTAAAAATGGTGTGGCCTTTATTGTTGGTCACCATTAATAATCCTACCTTTGTGAATTTGTTTGTGTAATAATTTTTTCCAATGAAAAAATTATTTGTCTTTCCCTGAGAAATAGCTTGTAAAAGTTATTTTTTTAGGGAGTAGATTTTAATAATTTTTTCAGTGAAAAGACCTTTTTTTTAAATTAAACTTTTGTATTCATTTGTCTAAATTTGTAAAAATAATTTAAAAACAACTTTTGACAATGGATCTCTTGGTTCTCGCAACGATGAAGAACGCAGCAAAATGCGATAAGTAATGTGAATTGCAGAATACGTGAATCATCAAATCTTCGAACGCATATTGCACTTTTTTAGTTTACTAAAAAAGTATGTCTGTTTGAGTATCAGTAAAATATTCTCATAAAGGCGTTGCGTTTTTATGGTTATGAGTGTTTTACAACGATAAACAAGTTGTTTCACTTTAAATTCATTTTTAAAGCCGTTTTAATGGTTTTAAAAATAATTAAAATTGGATAAAATTTTCCCGTAAAAAGGAATAAACTATTTCAGTTTTAGTTTTTTTAAATCCAAGGCCAAACAAAAGGAATTTTCAAATACAATCAACTTGATCTCAAATCAGATAAGAGTACCGCTGAACTTAAGCATATCAATAAGCGAGGAAAAGAAACTAACAAGGATTCCTTAGTAACGCGAGTGAAGCGGGAAGAGCTCAAATTTGAAATCTTCAAGGTTCTACCTTGACGAATTGTAGTTTAAAGAAGTGTTTTCTGTTAGCGGAGTGGCAAAAGTTCTTTGGAATAGGACATCATAGAGGGTGAGAATCCGTATTTGGTCATTCCTTCTAGCTTTGTGATACACTTTCAAAGAGTCGGATTGTTTGGGAATGCAGTCCAAAATGGGTGGTAAATTTCATCTAAAGCTAAATACTGGCGAGAGACCGATAGCGAACAAGCACCGTGAGGGAAAGATGAAAAGAACTTTGAAAAGAGAGTTAAACAGTACGTGAAATTGTCAAAAGGGAAGCGTTTGACACCAGTGTTGTTGTGGAGAAATCAATTGTGTGGAACGGGTTGTTGTGGGGTTGAGACCTTATCAGCTCTCCTTACTCTTTACCTTTTTCACGCAATGCACTTTCTCTTTAACAAGTCAACATCAATTTCTTTTGTTGTAAAAGGGTCAGCGGAAGGTGGCTTTCTTTTCGGAGAAAGTGTTTATAGCCGTTGATCTCTACAATCGGAGAGATTGAGGTCTGCAGCGTAGATCCTTCGGGTTAGATACGTCGGTGCTAAGTTATAATCCTATATAGACAACTTGTTGACTATATTCGATCTTGTAGCTTACTCGCTGGCGCTATTT
>Aoud18_67499;SK4
CGGAAGTAAAAGTCGTACAAGGTTTCCGTAGGTGAACCTGCGGAAGGATCATTAAAAAATGGAGTGGCCGTTGTTTTGGTCACCATTAATAATCCTACCCTTTGTGAATTTGTTTTGTGTAATAATTTTTTTCCAATGAAAAAATTATTTGTCTATCCCTGAAGAAAAGTAGAATATACTTTTTTTTAGGGAGTAGATTTTAATAATTTTTTCAGTGAAAAGACCTTTTTTTTAAATTAAACTTTTGTATTCATTTGTCTAAATTGTAAAAAAAATAATTTAAAAACAACTTTTGACAATGGATCTCTTGGTTCTCGCAACGATGAAGAACGCAGCAAAATGCGATAAGTAATGTGAATTGCAGAATACGTGAATCATCAAATCTTCGAACGCATATTGCACTTTTTTAGTTTACTAAAAAAGTATGTCTGTTTGAGTATCAGTAAAATATTCTCATAAAAGCGTTGCGCTTTTTATGGTTATGAGTGTTTTACAACGATAAACAAGTTGTTTCACTTTAAATTCATTTTTTAAAGCCATCCGTTTTGGTTTTAAAATAATTAAAATTGGATAAAATTTTCCTGTAAAAAGGAATAACCTATTTCAGTTTTAGTTTTTTAAATCCAAGGCCAAGGCCAAACAAAAGGAATTTTCAAATACAATCAACTTGATCTCAAATCAGATAAGAGTACCCGCTGAACTTAAGCATATCAATAAGCGGAGGAAAAGAAACTAACAAGGATTCCCTTAGTAACGGCGAGTGAAGCGGGAAGAGCTCAAATTTGAAATCTTCAAGGTTCTACCTTGACGAATTGTAGTTTAAAGAAGTGTTTTCTGTTAGTGGAGTGGCAAAAGTTCTTTGGAATAGGACATCATAGAGGGTGAGAATCCCGTATTTGGTCATTCCTCCTAGCTTTGTGATACACTTTCAAAGAGTCGGATTGTTTGGGAATGCAGTCCAAAATGGGTGGTAAATTTCATCTAAAGCTAAATACTGGCGAGAGACCGATAGCGAACAAGTACCGTGAGGGAAAGATGAAAAGAACTTTGAAAAGAGAGTTAAACAGTACGTGAAATTGTCAAAAGGGAAGCGTTTGACACCAGTGTTGTTGTGGAGAAATCAATTGTGTGGAACGGGTTGTTGTGGGGTTGAGACCTTATCAGCTCTCCTTACTCTTTACCTTTTTCACGCAATGCACTTTCTCTTTAGCAAGTCAACATCAATTTCTTTTGTTGTAAAAGGGTCAGCGGAAGGTGGCTTTCTTTTCGGAGAAAGTGTTTATAGCCGTTGATCTCCACAATCGGAGAGATTGAGGTCTGCAGCGTAGATCCTTCGGGGTTAGATACGTCGGTGCTAAGTTATAATCCTATATAGACAACTTGTTGACTATATTCGATCATGTAGCTTACTCGCTGACGCTATTTTACCTACGC
>Aoud18_67564;SK4
TTTCCGTAGGTGAACCTGCGGAAGGATCATTAAAAAATGGAGTGGCCGTTGTTTTGGTCACCATTAATAATCCTACCCTTTGTGAATTTGTTTTGTGTAATAATTTTTTTCCAATGAAAAAATTATTTGTCTATCCTGAAGAAAAGTAGAATATACTTTTTTTTAGGGAGTAGATTTTAATAATTTTTTCAGTGAAAAGACCTTTTTTTAAATTAAACTTTTGTATTCATTTGTCTAAATTGTAAAAAAAATAATTTAAAAACAACTTTTGACAATGGATCTCTTGGTTCTCGCAACGATGAAGAACGCAGCAAAATGCGATAAGTAATGTGAATTGCAGAATACGTGAATCATCAAATCTTCGAACGCATATTGCACTTTTTTAGTTTACTAAAAAAGTATGTCTGTTTGAGTATCAGTAAAATATTCTCATAAAAGCGTTGCGCTTTTTATGGTTATGAGTGTTTTACAACGATAAACAAGTTGTTTCACTTTAAATTCATTTTTTAAAGCCATCCGTTTTGGTTTTAAAAATTATTAAAATTGGATAAAATTTTCCTGTAAAAAGGAATAACCTATTTCAGTTTTAGTTTTTTTAAATCCAAGGCCAAGGCCAAACAAAAGGAATTTTCAAATACAATCAACTTGATCTCAAATCAGATAAGAGTACCCGCTGAACTTAAGCATATCAATAAGCGGAGGAAAAGAAACTAACAAGGATTCCTTAGTAACGGCGAGTGAAGCGGGAAGAGCTCAAATTTGAAATCTTCAAGGTTCTACCTTGACGAACTGTAGTTTAAAGAAGTGTTTTCTGTTAGTGGAGTGGCAAAAGTTCTTTGGAATAGGACATCATAGAGGTGAGAATCCCGTATTTGGTCATTCCTCCTAGCTTTGTGATACACTTTCAAAGAGTCGGATTGTTTGGGAATGCAGTCCAAAATGGGTGGTAAATTTCATCTAAAGCTAAATACTGGCGAGAGACCGATAGCGAACAAGTACCGTGAGGGAAAGATGAAAAGAACTTTGAAAAGAGAGTTAAACAGTACGTGAAATTGTCAAAAGGGAAGCGTTTGACACCAGTGTTGTTGTGGAGAAATCAATTGTGTGGAACGGGTTGTTGTGGGGTTGAGACCTTATCAGCTCTCCTTACTCTTTACCTTTTTCACGCAATGCACTTTCTCTTTAACAAGTCAACATCAATTTCTTTTGTTGTAAAAGGGTCAGCGGAAGGTGGCTTTCTTTTCGGAGAAAGTGTTTATAGCCGTTGATCTCTACAATCGGAGAGATTGAGGTCTGCAGCGTAGATCCTTCGGGTTAGATACGTCGGTGCTAAGTTATAATCCTATATAGACAACTTGTTGACTATATTCGATCATGTAGCTTACTCGCTGCGCTATTTTACCTACGCTTAGGATGTTG
>Aoud18_67602;SK4
CGGAAGTAAAAGTCGTAACAAGGTTTCCGTAGGTGAACCTGCGGAAGGATCATTAAAAAATGGAGTGGCCGTTGTTTTGGTCACCATTAATAATCCTACCCTTGTGAATTTGTTTTGTGTAATAATTTTTTCCAATGAAAAAATTATTTGTCTATCCCTGAAGAAAAGTAGAATATACTTTTTTTTAGGGAGTAGATTTTAATAATTTTTTCAGTGAAAAGACCTTTTTTTTAAATTAAACTTTTGTATTCATTTGTCTAAATTGTAAAAAAATAATTTAAAAACAACTTTTGACAATGGATCTCTTGGTTCTCGCAACGATGAAGAACGCAGCAAAATGCGATAAGTAATGTGAATTGCAGAATACGTGAATCATCAAATCTTCGAACGCATATTGCACTTTTTTAGTTTACTAAAAAGTATGTCTGTTTGAGTATCAGTAAAATATTCTCATAAAAGCGTTGCGCTTTTTATGGTTATGAGTGTTTTACAACGATAAACAAGTTGTTTCACTTTAAATTCATTTTTAAAGCCATCCGTTTTGGTTTTAAAAATAATTAAAATTGGATAAAATTTTCCTGTAAAAAGGAATAACCTATTTCAGTTTTAGTTTTTTAAATCCAAGGCCAAGGCCAAACAAAAGGAATTTTCAAATACAATCAACTTGATCTCAAATCAGATAAGAGTACCCGCTGAACTTAAGCATATCAATAAGCGGAGGAGAAGAAACTAACAAGGATTCCCTTAGTAACGGCGAGTGAAGCGGGAAGAGCTCAAATTTGAAATCTCCAAGGTTCTACCTTGACGAATTGTAGTTTAAAGAAGTGTTTTCTGTTAGTGGAGTGGCAAAAGTTCTTTGGAATAGGACATCATAGAGGGTGAGAATCCCGTATTTGGTCATTCCTCCTAGCTTTGTGATACACTTTCAAGAGTCGGATTGTTTGGGAATGCAGTCCAAAATGGGTGGTAAATCTCATCTAAAGCTAAATACTGGCGAGAGACCGATAGCGAACAAGTACCGTGAGGGAAAGATGAAAAGAACTTTGAAAAGAGAGTTAAACAGTACGTGAAATTGTCAAAAGGAAGCGTTTGACACCAGTGTTGTTGTGGAGAAATCAATTGTGTGGAACGGGTTGTTGTGGGTTGAGACCTTATCAGCTCTCCTTACTCTTTACCTTTTTCACGCAATGCACTTTCTCTTTAACAAGTCAACATCAATTTCTTTTGCTGTAAAAGGGTCAGCGGAAGGTGGCTTTCTTTTCGGAGAAAGTGTTTATAGCCGTTGATCTCTACAATCGGAGAGATTGAGGTCTGCAGCGTAGATCCTTCGGGGTTAGATACGTCGGTGCTAAGTTATAATCCTATATAGACAACTTGTTGACTATATTCGATCATGTAGCTTACTCGCTGGCGCTATTTACCTACGCTTAGGATGTTGAAG
>Aoud18_67627;SK4
TTTCCGTAGGTGAACCTGCGGAAGGATCATTAAAAAATGGAGTGGCCGTTGTTTTGGTCACCATTAATAATCCTACCCTTTGTGAATTTGTTTTGTGTAATAATTTTTTTCCAATGAAAAAATTATTTGTCTATCCCTGAAGAAAAGTAGAATATACTTTTTTTTAGGGAGTAGATTTTAATAATTTTTTCAGTGAAAAGACCTTTTTTTTAAATTAAACTTTTGTATTCATTTGTCTAAATTGTAAAAAAAATAATTTAAAAACAACTTTTGACAATGGATCTCTTGGTTCTCGCAACGATGAAGAACGCAGCAAAATGCGATAAGTAATGTGAATTGCAGAATACGTGAATCATCAAATCTTCGAACGCATATTGCACTTTTTTAGTTTACTAAAAAAGTATGTCTGTTTGAGTATCAGTAAAATATTCTCATAAAAGCGTTGCGCTTTTTATGGTTATGAGTGTTTTACAACGATAAACAAGTTGTTTCACTTTAAATTCATTTTTTAAAGCCATCCGTTTTGGTTTTAAAAATAATTAAAACTAGATAAAATTTTCCTGTAAAAAGGAATAACCTATTTCAGTTTTAGTTTTTTTAAATCCAAGGCCAAGGCCAAACAAAAGGAATTTTCAAATACAATCAACTTGATCTCAAATCAGATAAGAGTAACCGCTGAACTTAAGCATATCAATAAGCGGAGGAAAAGAAACTAACAAGGATTCCCTTAGTAACGGCGAGTGAAGCGGGAAGAGCTCAAATTTGAAATCTTCAAGGTTCTACCTTGACGAATTGTAGTTTAAAGAAGTGTTTTCTGTTAGTGGAGTGGCAAAAGTTCTTTGGAATAGGACATCATAGAGGGTGAGAATCCCGTATTTGGTCATTCCTCCTAGCTTTGTGATACACTTTCAAAGAGTCGGATTGTTTGGGAATGCAGTCCAAAATGGGTGGTAAATTTCATCTAAAGCTAAATACTGGCGAGAGACCGATAGCGAACAAGTACCGTGAGGGAAAGATGAAAAGAACTTTGAAAAGAGAGTTAAACAGTACGTGAAATTGTCAAAAGGGGAGCGTTTGACACCAGTGTTGTTGTGGAGAAATCAATTGTGTGGAACGGGTTGTTGTGGGGTTGAGACCTTATCAGCTCTCCTTACTCTTTACCTTTTTCACGCAATGCACTTTCTCTTTAACAAGTCAACATCAATTTCTTTTGTTGTAAAGGGTCAGCGGAAGGTGGCTTTCTTTTCGGAGAAAGTGTTTATAGCCGTTGATCTCTACAATCGGAGAGATTGAGGTCTGCAGCGTAGATCCTTCGGGGTTAGATACGTCGGTGCTAAGTTATAATCCTATATAGACAACTTGTTGACTATATTCGATCATGTAGCTTACTCGCTGACGCTATTTTACCTACGCTTAGGATGTTG
>Aoud18_67628;SK4
CGGAAGTAAAAGTCGTAACAAGGTTTCCGTAGGTGAACCTGCGGAAGGATCATTAAAAAATGGTGTGGCCTTTATTGTTGGTCACCATTAATAATCCTACCCTTTGTGAATTTGTTTGTGTAATAATTTTTTTCCAATGAAAAAATTATTTGTCTATCCCTGAAGAAATAGCTTGTAAAAGTTATTTTTTAGGGAGTAGATTTTAATAATTTTTTCAGTGAAAAGACCTTTTTTTTAAATTAAACTTTTGTATTCATTTGTCTAAATTTGTAAAAAATAATTTAAAAACAACTTTTGACAATGGATCTCTTGGTTCTCGCAACGATGAAGAACGCAGCAAAATGCGATAAGTAATGTGAATTGCAGAATACGTGAATCATCAAATCTTCGAACGCATATTGCACTTTTTTAGTTTACTAAAAAAGTATGTCTGTTTGAGTATCAGTAAAATATTCTCATAAAAGCGTTGCGTTTTTATGGTTATGAGTGTTTTACAACGATAAACAAGTTGTTTCACTTTAAATTCATTTTTAAAGCCGTTTTAATGGTTTTAAAAATAATTAAAATTGGATAAAATTTTCCCGTAAAAAGGAATAAACTATTTCAGTTTTAGTTTTTTTAAATCCAAGGCCAAACAAAAGGAATTTTCAAATACAATCAACTTGATCTCAAATCAGATAAGAGTACCCGCTGAACTTAAGCATATCAATAAGCGGAGGAAAAGAAACTAACAAGGATTCCCTTAGTAACGGCGAGTGAAGCGGGAAGAGCTCAAATTTGAAATCTTCAAGGTTCTACCTTGACGAATTGTAGTTTAAAGAAGTGTTTTCTGTTAGCGGAGTGGCAAAAGTTCTTTGGAATAGGACATCATAGAGGGTGAGAATCCCGTATTTGGTCATTCCTTCTAGCTTTGTGATACACTTTCAAAGAGTCGGATTGTTTGGGAATGCAGTCCAAAATGGGTGGTAAATTTCATCTAAAGCTAAATACTGGCGAGAGACCGATAGCGAACAAGTACCGTGAGGGAAAGATGAAAAGAACTTTGAAAAGAGAGTTAAACAGTACGTGAAATTGTCAAAAGGGAAGCGTTTGACACCAGTGTTGTTGTGGAGAAATCAATTGTGTGGAACGGGTTGTTGTGGGGTTGAGACCTTATCAGCTCTCCTTGCTCTTTACCTTTTTCACGCAATGCACTTTCTCTTTAACAAGTCAACATCAATTTCTTTTGTTGTAAAAGGGTCAGCGGAAGGTGGCTTTCTTTTCGGAGAAAGTGTTTATAGCCGTTGATCTCTACAATCGGAGAGATTGAGGTCTGCAGCGTAGATCCTTCGGGGTTAGATACGTCGGTGCTAAGTTATAATCCTATATAGACAACTTGTTGACTATATTCGATCTTGTAGCTTACTCGCTGGCGCTATTTTACCTACGCTAGGATGTTGAA
>Aoud18_67726;RH5
TTTCCGTAGATGAACCTGCGGAAGGATCATTAAAAAATTCTGCCATTGTTTGGTGGAAACAATAATCATCCTACCCTTTGTGAATTTGTTGTTTGTAATAATTTTTAAAAGAAAATTATTTACTGTCTATCCCTGGATAGTAAAGTTGGAAGGGAGTAATCTAGAAAACTTTTGCTTCAGGGAATAGGTATGTAATAAATTTTTCATTTAAAGACCTTTTTTTTAAATTAAACTTTTGTATTCATTGTCTAAATTTATTTTTAAATAATTTAAAACAACTTTTGACAATGGATCTCTTGGTTCTCGCAACGATGAAGAACGCAGCAAAATGCGATAAGTAGTGTGAATTGCAGAATACGTGAATCATCAAATCTTCGAACGCATATTGCACTTTTTTAGTTTACTAAAAAGTATGTCTGTTTGAGTATCAGTAAAATATTCTCAATAAACTTTTTGTTTTATTGGTTATGAGTGTTTACAACGATACAAGTTGTTTTACTTTAAATTGACTTATTTAAAAAACCTATCCATTTAGGTCAATTTTTAAAATTGGATAAATTTTCCCGTAAAAAGGAATAACTTGACAGTTTTAAAGAAAGACCTAAAGGTTTTCTTAAAAGGAAAATTTATAATAAACTAACTTGATCTCAAATCAGATAAGAGTACCCGCTGAACTTAAGCATATCAATAAGCGGAGGAAAAGAAACTAACAAGGATTCCCCTAGTAACGGCGAGTGAAGCGGGAAGAGCTCAAATTGAAATCTTCAAGGGTTTCCCTTGACGAATTGTAGTTTATAGAAGTGTTTTCTGTTAGAGAGGTGGTAAAAGTTCTTTGGAATAGGACATCATAGAGGGTGAGAATCCCGTATTTGATCACTTTCTACTAACGTTGTGATACACTTCCAACGAGTCGGATTGTTTGGGAATGCAGTCCAAAATGGGTGGTAAATTCATCTAAAGCTAAATATTGGCGAGAGACCGATAGCGAACAAGTACCGTGAGGAAAGATGAAAAGAACTTTGAAAAGAGAGTTAAACAGTACGTGAAATTGTCAAAAGGGAAGCGTTGACACCAGTGTTGTTTTTCCGAAAATCAATTACGAATGGCGGGATTCTAAGTTTCATGACCTTAAAAGCTTGTTTCTTTCTTTTCCTGTCTTTCTTAATGCACTTTTCGGTTAACAAGTCAACATCAATTTCTTTTGTTGTAAAAGGTTAAGAGGAAGGTGGCTTTACTTTCGGGTAAAGTGTTTATAGCCTTTTAACTCTGCAATCGGAGAGATTGAGGTCTGCAGCGTAGATCCTTCGGGCTAGATACGTTTGTGCTAAGTTATAGCTTTTCATAGACAACTTGTTGACTATGTTTAGTCTTGTAGCTTACTCGCAGATGCTATTT
>Aoud18_67809;SK4
TTTCCGTAGGTGAACCTGCGGAAGGATCATTAAAAAATGGAGTGGCCGTTGTTTTGGTCACCATTAATAATCCTGCCCTTTGTGAATTTGTTTTGTGTAATAATTTTTTTCCAATGAAAAAATTATTTGTCTATCCCTGAAGAAAAGTAGAATATACTTTTTTTAGGGAGTAGATTTTAATAATTTTTTCAGTGAAAAGACCTTTTTTTTAAATTAAACTTTTGTATTCATTTGTCTAAATTGTAAAAAAAATAATTTAAAAACAACTTTTGACAATGGATCTCTTGGTTCTCGCAACGATGAAGAACGCAGCAAATGCGATAAGTAATGTGAATTGCAGAATACGTGAATCATCAAATCTTCGAACGCATATTGCACTTTTTTAGTTTACTAAAAAGTATGTCTGTTTGAGTATCAGTAAAATATTCTCATAAAAGCGTTGCGCTTTTTATGGTTATGAGTGTTTTACAACGATAAACAAGTTGTTTCACTTTAAATCATTTTTTAAAGCCATCCGTTTTGGTTTTAAAAATAATTAAAATTGGATAAAATTTTCCTGTAAAAAGGAATAACCTATTTCAGTTTTAGTTTTTTTAAATCCAAGGCCAAGGCCAAACAAAAGGAATTTTCAAATACAATCAACTTGATCTCAAATCAGATAAGAGTACCCGCTGAACTTAAGCATATCAATAAGCGGAGGAAAAGAAACTAACAAGGATTCCCTAGTAACGGCGAGTGAAGCGGGAAGAGCTCAAATTTGAAATCTTCAAGGTTCTACCTTGACGAATTGTAGTTTAAAGAAGTGTTTTCTGTTAGTGGAGTGGCAAAAGTTCTTTGGAATAGGACATCATAGAGGGTGAGAATCCCGTATTTGGTCATTCCTCCTAGCTTTGTGATACACTTTCAAAGAGTCAGATTGTTTGGGAGTGCAGTCCAAAATGGGTGGTAAATTTCATCTAAAGCTAAATACTGGCGAGAGACCGATAGCGAACAAGTACCGTGAGGGAAAGATGAAAAGAACTTTGAAAAGAGAGTTAAACAGTACGTGAAATTGTCAAAAGGGAAGCGTTTGACACCAGTGTTGTTGTGGAGAAATCAATTGTGTGGAACGGGTTGTTGTGGGGTTGAGACCTTATCAGCTCTCCTTACTCTTTACCTTTTTCACGCAATGCACTTTCTCTTTAACAAGTCAACATCAATTTCTTTTGTTGTAAAAGGGTCAGCGGAAGGTGGCTTTCTTTTCGGAGAAAGTGTTTATAGCCGTTGATCTCTACAATCGGAGAGATTGAGGTCTGCAGCGTAGATCCTTCGGGGTTAGATACGTCGGTGCTAAGTTATAATCCTATATAGACAACTTGTTGACTATATTCGATCATGTAGCTTACTCGCTGGCGCTATTTTACCTACGCTTAGGATGTTG
>Aoud18_67853;SK4
TTTCCGTAGGTGAACCTGCGGAAGGATCATTAAAAAATGGAGTGGCCGTTGTTTTGGTCACCATTAATAATCCTACCCTTTGTGAATTTGTTTTGTGTAATAATTTTTTTCCAATGAAAAAATTATTTGTCTATCCCTGAAGAAAAGTAGAATATACTTTTTTTAGGGAGTAGATTTTAATAATTTTTTCAGTGAAAAGACCTTTTTTTTAAATTAAACTTTTGTATTCATTTGTCTAAATTGTAAAAAAAATAATTTAAAAACAACTTTTGACAATGGATCTCTTGGTTCTCGCAACGATGAAGAACGCAGCAAAATGCGATAAGTAATGTGAATTGCAGAATACGTGAATCATCAAATCTTCGAACGCGTATTGCACTTTTTTAGTTTACTAAAAAAGTATGTCTGTTTGAGTATCAGTAAAATATTCTCATAAAAGCGTTGCGCTTTTTATGGTTATGAGTGTTTTACAACGATAAACAAGTTGTTTCACTTTAAATTCATTTTTTAAAGCCATCCGTTTTGGTTTTAAAAATAATTAAAATTGGATAAAATTTTCCTGTAAAAAGGAATAACCTATTTCAGTTTTAGTTTTTTTAAATCCAAGGCCAAGGCCAAACAAAAGGAATTTTCAAATACAATCAACTTGATCTCAAATCAGATAAGAGTACCCGCTGAACTTAAGCATATCAATAAGCGGAGGAAAAGAAACTAACAAGGATTCCCTTAGTAACGGCGAGTGAAGCGGGAAGAGCTCAAATTTGAAATCTTCAAGGTTCTACCTTGACGAATTGTAGTTTAAAGAAGTGTTTTCTGTTAGTGGAGTGGCAAAAGTTCTTTGGAATAGGACATCATAGAGGGTGAGAATCCCGTATTTGGTCATTCCTCCTAGCTTTGTGATACACTTTCAAAGAGTCGGATTGTTTGGGAATGCAGTCCAAAATGGGTGGTAAATTTCATCTAAAGCTAAATACTGGCGAGAGACCGATAGCGAACAAGTACCGTGAGGGAAAGATGAAAAGAACTTTGAAAAGAGAGTTAAACAGTACGTGAAATTGTCAAAAGGGAAGCGTTTGACACCAGTGTTGTTGTGGAGAAATCAATTGTGTGGAACGGGTTGTTGTGGGGTTGAGACCTTATCAGCTCTCCTTACTCTTTACCTTTTTCACGCAATGCACTTTCTCTTTAACAAGTCAACACCAATTTCTTTTGTTGTAAAAGGGTCAGCGGAAGGTGGCTTTCTTTTCGGAGAAAGTGTTTATAGCCGATGATCTCTACAATCGGAGAGATTGAGGTCTGCAGCGTAGATCCTTCGGGGTTAGATACGTCGGTGCTAAGTTATAATCCTATATAGACAACTTGTTGACTATATTCGATCATGTAGCTTACTCGCTGGCGCTATTT
>Aoud18_67857;SK4
TTTCCGTAGGTGAACCTGCGGAAGGATCATTAAAAAATGGTGTGGCCTTTATTGTTGGTCACCATTAATAATCCTACCCTTTGTGAATTTGTTTGTGTAATAATTTTTTTCCAATGAAAAATTATTGTCTATCCCTGAAGAAATAGCTTGTAAAAGTTATTTTTTTAGGGAGTAGATTTAATAATTTTTTCAGTGAAAAGACCTTTTTTTTAAATTAAACTTTTGTATTCATTTGTCTAAATTTGTAAAAAATAATTTAAAAACAACTTTTGACAATGGATCTCCTTGGTTCTCGCAACGATGAAGAACGCAGCAAAATGCGATAAGTAATGTGAATTGCAGAATACGTGAATCATCAAATCTTTCGAACGCATATTGCACTTTTTTAGTTTACTAAAAAAAGTATGTCTGTTTGAGTATCAGTAAAATATTCTCATAAAAGCGTTGCGTTTTTATGGTTATGAGTGTTTTACAACGATAAACAAGTTGTTTCACTTTAAATTCATTTTTAAAGCCGTTTTAAATGGTTTTAAAAATAATTAAAATTGGATAAAATTTTCCCGTAAAAAGGAATAAACTATTTCAGTTTTAGTTTTTTAAATCCAAGGCCAAACAAAGGAATTTTCAAATACAATCAACTTGATCTCAAATCAGATAAGAGTACCCGCTGAACTTAAGCATATCAATAAGCGGAGGAAAAGAAGCTAACAAGGATTCCCTTAGTAACGGCGAGTGAAGCGGGAAGAGCTCAAATTTGAAATCTTCAAGGTTCTACCTTGACGAATTGTAGTTTAAAGAAGTGTTTTCTGTCAGTGGAGTGGCAAAAGTTCTTTGGAATAGGACATCATAGAGGGTGAGAATCCCGTATTTGGTCATTCCTCTAGCTTTGTGATACACTTTCAAAGAGTCGGATTGTTTGGGAATGCCAGTCCAAAATGGGTGGTAAATTTCATCTAAAGCTAAATACTGGCGAGAGACCGATAGCGAACAAGTACCGTGAGGGAAAGATGAAAAGAACTTTGAAAAGAGAGTTAAACAGTACGTGGAATTGTCAAAAGGGAAGCGTTTGACACCAGTGTTTGTTGTGGAGAAATCAATTGTGTGGAACGGGTTGTTGTGGGGTTGAGACCTTATCAGCTCTCCTTACTCTTTACCTTTTTCACGCAATGCACTTTCTCTTTAACAAGTCAACATCAATTTCTTTTGTTGTAAAAGGGTCAGCGGAAGGTGGCTTTCTTTTCGGAGAAAGTGTTTATAGCCGTTGATCTCTACAATCGGAGAGATTGAGGTCTGCAGCGTAGATCCTTCGGGGTTAGATACGTCGGTGCTAAGTTATAATCCTATGTAGACAACTTGTTGACTATATTCGATCATGTAGCTTACTCGCTGACGCTATTT
>Aoud18_67880;SK4
TTTCCGTAGGTGAACCTGCGGAAGGATCATTAAAAAATGGTGTGGCCTTTATTGTTGGTCACCATTAATAGTCCTACCCTTTGTGAATTTGTTTGTGTAATAATTTTTTTCCAATGAAAAAATTATTCGTCTATCCCTGAAGAAATAGCTTGTAAAAGTTATTTTTTTAGGGAGTAGATTTTAATAATTTTTTCAGTGAAAAGACCTTTTTTTTAAATTAAACTTTTGTATTCATTTGTCTAAATTTGTAAAAAATAATTTAAAAACAACTTTTGACAATGGATCTCTTGGTTCTCGCAACGATGAAGAACGCAGCAAAATGCGATAAGTAATGTGAATTGCAGAATACGTGAATCATCAAATCTTCGAACGCATATTGCACTTTTTTAGTTTACTAAAAAGTATGTCTGTTTGAGTATCAGTAAAATATTCTCATAAAAGCGTTGCGTTTTTATGGTTATGAGTGTTTTACAACGATAAACAAGTTGTTTCACTTTAAATTCATTTTTAAAGCCGTTTTAATGGTTTTAAAAATAATTAAAATTGGATAAAATTTTCCCGTAAAAAGGAATAAACTATTTCAGTTTTAGTTTTTTTAAATCCAAGGCCAAACAAAAGGAATTTTCAAATACAATCAACTTGATCTCAAATCAGATAAGAGTACCCGCTGAACTTAAGCATATCAATAAGCGGAGGAAAAGAAACTAACAAGGATTCCCTTAGTAACGGCGAGTGAAGCGGGAAGAGCTCAAATTTGAAATCTTCAAGGTTCTACCTTGACGAATTGTAGTTTAAAGAAGTGTTTTCTGTTAGCGGAGTGGCAAAAGTTCTTTGGAATAGGACATCATAGAGGGTGAGAATCCCGTATTTGGTCATTCCTTCTAGCTTTGTGATACACTTTCAAAGAGTCGGATTGTTTGGGAATGCAGTCCAAAATGGGTGGTAAATTTCATCTAAAGCTAAATACTGGCGAGAGACCGATAGCGAACAAGTACCGTGAGGGAAAGATGAAAAGAACTTTGAAAAGAGAGTTAAACAGTACGTGAAATTGTCAAAAGGGAAGCGTTTGACACCAGTGTTGTTGTGGAGAAATCAATTGTGTGGAACGGGTTGTTGTGGGGTTGAGACCTTATCAGCTCTCCTTACTCTTTACCTTTTTCACGCAATGCACTTTCTCTTTAACAAGTCAACATCAATTTCTTTTGTTGTAAAAGGGTCAGCGGAAGGTGGCTTTCTTTTCGGAGAAAGTGTTTATAGCCGTTGATCTCTACAATCGGAGAGATTGAGGTCTGCAGCGTAGATCCTTCGGGGTTAGATACGTCGGTGCTAAGTTATAATCCTATATAGACAACTTGTTGACTATATTCGATCTTGTAGCTTACTCGCTGGCGCTATTT
>Aoud18_67979;SK4
TTTCCGTAGGTGAACCTGCGGAAGGATCATTAAAAAATGGTGTGGCCGTTGTTTTGGTCACCATTAATAATCCTACCCTTTGTGAATTTGTTTTATGTAATAATTTTTTTCCAATGAAAAAATTATTTGTCTATCCCTGAAGAAAAGTAGAATATACTTTTTTTTAGGGAGTAGATTTTAATAATTTTTTCAGTGAAAAGACCTTTTTTTTAAATTAAACTTTTGTATTCATTTGTCTAAATTGTAAAAAAAATAATTTAAAAACAACTTTTGACAATGGATCTCTTGGTTCTCGCAACGATGAAGAACGCAGCAAAATGCGATAAGTAATGTGAATTGCAGAATACGTGAATCATCAAATCTTCGAACGCATATTGCACTTTTTTAGTTTACTAAAAAAGTATGTCTGTTTGAGTATCAGTAAAATATTCTCATAAAGCGTTGTGTTTTTATGGTTATGAGTGTTTTACAACGATAAACAAGTTGTTTCACTTTAAATTCATTTTTTAAAGCCGTTTTAATGGTTTAAAAATAATTAAAATTGGATAAAATTTTCCCGTAAAAGGAATAACCTATTTCAGTTTTAGTTTTTTTAAATCCAAGGCCAAACAAAAGGAATTTTCAAATCAACTTGATCTCAAATCAGATAAGAGTACCCGCTGAACTTAAGCATATCAATAAGCGGAGGAAAAGAAACTAACAAGGATTCCCTTAGTAACGGCGAGTGAAGCGGGAAGAGCTCAAATTTGAAATCTTCAAGGTTCTACCTTGACGAATTGTAGTTTAAAGAAGTGTTTTCTGTTAGCGGAGTGGCAAAAGTTCTTTGGAATAGGACATCATAGAGGGTGAGAATCCCGTATTTGGTCATTCCTTCTAGCTTCGTGATACACTTTCAAAGAGTCGGATTGTTTGGGAATGCAGTCCAAAATGGGTGGTAAATTTCATCTAAAGCTAAATACTGGCGAGAGACCGATAGCGAACAAGTACCGTGAGGGAAAGATGAAAAGAACTTTGAAAGAGAGTTAAACAGTACGTGAAATTGTCAAAAGGGAAGCGTTTGACACCAGTGTTGTTGTGGAGAAATCAATTGTGTGGAACGGGTTGTTGTGGGGTTGAGACCTTATCAGCTCTCCTTACTCTTTACCTTTTTCACGCAATGCACTTTCTCTTTAACAAGTCAACATCAATTTCTTTTGTTGTAAAAGGGTCAGCGGAAGGTGGCTTTCTTTTCGGAGAAAGTGTTTATAGCCGTTGATCTCTACAATCGGAGAGATTGAGGTCTGCAGCGTAGATCCTTCGGGGTTAGATACGTTGGTGCTAAGTTATAATCCTATATAGACAACTTGTTGACTATATTCGATCATGTAGCTTACTCGCTGGCGCTATTT
>Aoud18_67999;SK4
TTTCCCTAGGTGAACCTGCGGAAGGATCATTAAAAAATGGAGTGGCCGTTGTTTTGGTCACCATTAATAATCCTACCCTTTGTGAATTTGTTTTGTGTAATAATTTTTTCCAATGAAAAATTATTTGTCTATCCCTGAAGAAAAGTAGAATATACTTTTTTTTAGGGAGTAGATTTTAATAATTTTTTCAGTGAAAAGACCTTTTTTTTAAATTAAACTTTTGTATTCATTTGTCTAAATTGTAAAAAAAATAATTTAAAAACAACTTTTGACAATGGATCTCTTGGTTCTCGCAACGATGAAGAACGCAGCAAAATGCGATAAGTAATGTGAATTGCAGAATACGTGAATCATCAATCTTCGAACGCATATTGCACTTTTTTAGTTTACTAAAAAAGTATGTCTGTTTGAGTATCAGTAAAATATTCTCATAAAAGCGCTGCGCTTTTTATGGTTATGAGTGTTTTACAACGATAAACAAGTTGTTTCACTTTAAATTCATTTTTTAAAGCCATCCGTTTTGGTTTTAAAAATAATTAAAATTGGATAAATTTTCCTGTAAAAAGGAATAACCTATTTCAGTTTTAGTTTTTTTAAATCCAAGGCCAAGGCCAAACAAAGGAATTTTCAAATACAATCAACTTGATCTCAAATCAGATAAGAGTACCCGCTGAACTTAAGCATATCAATAAGCGGAGGAAAAGAAACTAACAAGGATTCCCCTAGTAACGGCGAGTGAAGCGGGAAGAGCTCAAATTTGAAATCTTCAAGGTTCTACCTTGACGAATTGTAGTTTAAAGAAGTGTTTTCTGTTAGTGGAGTGGCAAAAGTTCTTTGGAATAGGACATCATAGAGGGTGAGAATCCCGTATTTGGTCATTCCTCCTAGCTTTGTGATACACTTTCAAAGAGTCGGATTGTTTGGGAATGCAGTCCAAAATGGGTGGTAAATTTCATCTAAAGCTAAATACTGGCGAGAGACCGATAGCGAACAAGTACCGTGAGGGAAAGATGAAAAGAACTTTGAAAAGAGAGTTAAACAGTACGTGAAATTGTCAAAAGGGAAGCGTTTGACACCAGTGTTGTTGTGGAGAAATCAATTGTGTGGAACGGGTTGTTGTGGGGTTGAGACCTTATCAGCTCTCCTTACTCTTTACCTTTTTCACGCAATGCACTTTCTCTTTAACAAGTCAACATCAATTTCTTTTGTTGTAAAAGGGTCAGCGGAAGGTGGCTTTCTTTTCGGAGAAAGTGTTTATAGCCGTTGATCTCTACAATCGGAGAGATTGAGGTCTGCAGCGTAGATCCTTCGGGTTAGATACGTCGGTGCTAAGTTATAATCCTATATAGACAACTTGTTGACTATATTCGATCATGTAGCTTACTCGCTGGCGCTATTTACCTACGCTTAGGATGTTG
>Aoud18_68005;SK4
TTTCCGTAGGTGAACCTGCGGAAGGATCATTAAAAAATGGAGTGGCCGTTGTTTTGGTCACCATTAATAATCTACCTTTGTGAATTTGTTTTGTGTAATAATTTTTTTCCAATGAAAAAATTATTTGTCTATCCCTGAAGAAAAGTAGAATATACTTTTTTTAGGGAGTAGATTTTAATAATTTTTTCAGTGAAAAGACCTTTTTTTTAAATTAAACTTTTGTATTCATTTGTCTAAATTGTAAAAAAAATAATTTAAAAACAACTTTTGACAATGGATCTCTTGGTTCCCGCAACGATGAAGAACGCAGCAAAATGCGATAAGTAATGTGAATTGCAGAATACGTGAATCATCAAATCTTCGAACGCATATTGCACTTTTTTAGTTTACTAAAAAGTATGTCTGTTTGAGTATCAGTAAAGTATTCTCATAAAGCGTTGCGCTTTTATGGTTATGAGTGTTTTACAACGATAAACAAGTTGTTTCACTTTAAATTCATTTTTTAAAGCCATCCGTTTTGGTTTTAAAATAATTAAAATTGGATAAAATTTTCCTGTAAAAAGGAATAACTATTTCAGTTTTAGTTTTTTTAAATCCAAGGCCAAGGCCAAACAAAAGGAATTTTCAAATACAATCAACTTGATCTCAAATCAGATAAGAGTACCCGCTGAACTTAAGCATATCAATAAGCGGAGGAAAAGAAACTAACAAGGATTCCCTTAGTAACGGCGAGTGAAGCGGGAAGAGCTCAAATTTGAAATCTTCAAGGTTCTACCTTGACGAATTGTAGTTTAAAGAAGTGTTTTCTGTTAGTGGAGTGGCAAAAGTTCTTTGGAATAGGACATCATAGAGGGTGAGAATCCCGTATTTGGTCATTCCTCCTAGCTTTGTGATACACTTCAAAGAGTCGGATTGTTTGGGAATGCAGTCCAAAATGGGTGGTAAATTTCATCTAAAGCTAAATACTGGCGAGAGACCGATAGCGAACAAGTACGTGAGGGAAAGATGAAAGAACTTTGAAAGAGAGTTAAACAGTACGTGAAATTGTCAAAAGGGAAGCGTTTGACACCAGTGTTGTTGTGGAGAAATCAATTGTGTGGAACGGTTGTTGTGGGTTGAGACCTTATCAGCTCTCCTTACTCTTTACCTTTTTCACGCAATGCACTTTCTCTTTAACAAGTCAACATCAATTTCTTTTGTTGTAAAAGGTCAGCGGAAGGTGGCTTTCTTTTCGGAGAAAGTGTTTATAGCCGTTGATCATTACAATCGGAGAGATTGAGGTCTGCAGCGTAGA
>Aoud18_68113;SK4
TTTCCGTAGGTGAACCTGCGGAAGGATCATTAAAAAATGGAGTGGCCGTTGTTTTGGTCACCATTAATAATCCTACCCTTTGTGAATTTGTTTTGTGTAATAATTTTTTTCCAATGAAAAAATTATTTGTCTATCCCTGAAGAAAAGTAGAATATACTTTTTTTTAGGGAGTAGATTTTAATAATTTTTTCAGTGAAAAGACCTTTTTTTTAAATTAAACTTTTGTATTCATTTGTCTAAATTGTAAAAAAATAATTTAAAAACAACTTTTGACAATGGATCTCTTGGTTCTCGCAACGATGAAGAACGCAGCAAAATGCGATAAGTAATGTGAATTGCAGAATACGTGAATCATCAAATCTTCGAACGCATATTGCACTTTTTTAGTTTACTAAAAAAGTATGTCTGTTTGAGTATCAGTAAAATATTCTCATAAAAGCGTTGCGCTTTTTATGGTTATGAGTGTTTTACAACGATAAACAAGTTGTTTCACTTTAAATTCATTTTTTAAAGCCATCCGTTTTGGTTTTAAAAATAATTAAAATTGGATAAAATTTCCTGTAAAAAGGAATAACCTATTTCAGTTTTAGTTTTTTTAAATCCAAGGCCAAGGCCAAACAAAAGGAATTTTCAAATACAATCAACTTGATCTCAAATCAGATAAGAGTACCCGCTGAACTTAAGCATATCAATAAGCGGAGGAAAAGAAACTAACAAGGATTCCCTTAGTAACGGCGAGTGAAGCGGGAAGAGCTCAAATTTGAAATCTTCAAGGTTCTACCTTGACGAATTGTAGTTTAAAGAAGTGTTTTCTGTTAGTGGAGTGGCAAAAGTTCTTTGGAATAGGACATCATAGAGGGTGAGAATCCCGTATTTGGTCATTCCTCCTAGCTTTGTGATACACTTTCAAAGAGTCGGATTGTTTGGGAATGCAGTCCAAAATGGGTGGTAAATTTCATCTAAAGCTAAATACTGGCGAGAGACCGATAGCGAACAAGTACCGTGAGGGAAAGATGAAAAGAACTTTGAAAAGAGAGTTAAACAGTACGTGAAATTGTCAAAAGGGAAGCGTTTGACACCAGTGTTGTTGTGGAGAAATCAATTGTGTGGAACGGGTTGTTGTGGGGTTGAGACCTTATCAGCTCTCCTTACTCTTTACCTTTTTCACGCAATGCACTTTCTCTTTAACAAGTCAACATCAATTTCTTTTGTTGTAAAAGGGTCAGCGGAAGGTGGCTTTCTTTTCGGAGAAAGTGTTTATAGCCGTTGATCTCTACAATCGGAGAGATTGAGGTCTGCAGCGTAGATCCTTCGGGGTTAGATACGTCGGTGCTAAGTTATAATCCTATATAGACAACTTGTTGACTATATTCGATCATGTAGCTTACTCGCTGGCGCTATTT
>Aoud18_68126;SK4
TTTCCGTAGGTGAACCTGCGGAAGGATCATTAAAAAATGGAGTGGCCGTTGTTTTGGTCACCATTAATAATCCTACCCTTTGTGAATTTGTTTTGTGTAATAATTTTTTTCCAATGAAAAATTATTTGTCTATCCTGAAGAAAAGTAGAATATACTTTTTTTTAGGGAGTAGATTTTAATAATTTTTTCAGTGAAAAGACCTTTTTTTAATTAAACTTTTGTATTCATTTGTCTAAATTGTAAAAAAATAATTTAAAAACAACTTTTGACAATGGATCTCTTGGTTCTCGCAACGATGAAGAACGCAGCAAAATGCGATAAGTAATGTGAATTGCAGAATACGTGAATCATCAAATCTTCGAACGCATATTGCACTTTTTTAGTTTACTAAAAAAGTATGTCTGTTGAGTATCAGTAAATATTCTCATAAAAGCGTTGCGCTTTTTATGGTTATGAGTGTTTTACAACGATAACAGTTGTTTCACTTTAAATTCATTTTTAAAGCCATCCGTTTTGGTTTTAAAAATAATTAAATTGGATAAATTTCCTGTAAAAAGGAATAACCTATTTCAGTTTTAGTTTTTTAAATCCAAGGCCAAACAAAAGGAATTTTCAAATCAACTTGATCTCAAATCAGATAAGAGTACCGCTGAACTTAAGCATATCAATAAGCGGAGGAAAAGAAACTAACAAGGATTCCTTAGTAACGGCGAGTGAAGCGGGAAAGCTCAAATTGAAATCTTCAAGGTTCTACCTTGACGAATTGTAGTTTAAAGAATGTTTTCTGTTAGTGGAGTGGCAAAAGTTCTTTGGAATAGGACATCATAGAGGTGAGAATCCCGTATTTGTCATTCCTCCTAGCTTTGTGATACACTTTCAAAGAGTCGGATTGTTTGGGAATGCAGTCCAAATGGTGGTAAATTTCATCTAAAGCTAATACTGGCGAGAGACCGATAGCGAACAAGTACCGTGAGGAAAGATGAAAAGAACTTTGAAAAGAGAGTTAAACAGTACGTGAAATTGTCAAAAGGGAAGCGTTTGACACCAGTGTTGTTGTGGAGAAATCAATTGTGTGGAACGGTTGTTGTGGGTTGAACCTTATCAGCTCTCCTTACTCTTTACTTTTTCACGCAATGCACTTTCTCTTTAACAAGTCAACATCAATTTCTTTTGTTGTAAAAGGGTCAGCGGAAGGTGGCTTTCTTTCGGAGAAAGTGTTTATAGCCGTTGATCTCTACAATCGGAGAGATTGAGGTCTGCAGGTAGATCCTTCGGGTTAATACGTCGGTGCTAAGTTATAATCCTATATAGACAACTTGTTGACTATATTCGATCATGTAGCTTACTCGCTGGCGCTATTT
>Aoud18_6815;SK4
TTTCCGTAGGTGAACCTGCGGAAGGATCATTAAAAAATGGAGTGGCCGTTGTTTTGGTCACCATTAATAATCCTACCCTTTGTGAATTTGTTTTGTGTAATAATTTTTTTCCAATGAAAAAATTATTTGTCTATCCCTGAAGAAAAGTAGAATATACTTTTTTTTAGGGAGTAGATTTTAATAATTTTTTCAGTGAAAAGACCTTTTTTTTAAATTAAACTTTTGTATTCATTTGTCTAAATTGTAAAAAAATAATTTAAAAACAACTTTTGACAATGGATCTCTTGGTTCTCGCAACGATGAAGAACGCAGCAAAATGCGATAAGTAATGTGAATTGCAGAATACGTGAATCATCAAATCTTCGAACGCATATTGCACTTTTTTAGTTTACTAAAAAAGTATGTCTGTTTGAGTATCAGTAAAATATTCTCATAAAAGCGTTGCGCTTTTTATGGTTATGAGTGTTTTACAACGATAAACAAGTTGTTTCACTTTAAATTCATTTTTTAAAGCCATCCGTTTTGGTTTTAAGAATAATTAAAATTGGATAAAATTTTCCTGTAAAAAGGAATAACCTATTTCAGTTTTAGTTTTTTTAAATCCAAGGCCAAGGCCAAACAAAAGGAATTTTCAAATACAATCAACTTGATCTCAAATCAGATAAGAGTACCCGCTGAACTTAAGCATATCAATAAGCGGAGGAAAAGAAACTAACAAGGATTCCCTTAGTAACGGCGAGTGAAGCGGGAAGAGCTCAAATTTGAAATCTTCAAGGTTCTACCTTGACGAATTGTAGTTTAAAGAAGTGTTTTCTGTTAGTGGAGTGGCAAAAGTTCTTTGGAATAGGACATCATAGAGGGTGAGAATCCCGTATTTGGTCATTCCTCCTAGCTTTGTGATACACTTTCAAAGAGTCGGATTGTTTGGGAATGCAGTCCAAAATGGGTGGTAAATTTCATCTAAAGCTAAATACTGGCGAGAGACCGATAGCGAACAAGTACCGTGAGGGAAAGATGAAAAGAACTTTGAAAAGAGAGTTAAACAGTACGTGAAATTGTCGAAAGGGAAGCGTTTGACACCAGTGTTGTTGTGGAGAAATCAATTGTGTGGAACGGGTTGTTGTGGGGTTGAGACCTTATCAGCTCTCCTTACTCTTTACCTTTTTCACGCAATGCACTTTCTCTTTAACAAGTCAACATCAATTTCTTTTGTTGTAAAAGGGTCAGCGGAAGGTGGCTTTCTTTTCGGAGAAAGTGTTTATAGCCGTTGATCTCTACAATCGGAGAGATTGAGGTCTGCAGCGTAGATCCTTCGGGGTTAGATACGTCGGTGCTAAGTTATAATCCTATATAGACAACTTGTTGACTATATTCGATCATGTAGCTTACTCGCTGGCGCTATTTTACCTACGCTTAGGATG
>Aoud18_68173;RH5
TTTCCGTAGGTGAACCTGCGGAAGGATCATTAAAAAATTCTGCCATTGTTCGGTGGAAACAATAATCATCCTACCCTTTGTGAATTTGTTGTTTGTAATAATTTTTTAAAAGAAAAATTATTTACTGTCTATCCCTGGATAGTAAAAGTTGGAAGGAGTAATCTAGAAAACTTTTGCTTTCAGGGAATAGTATGTAATAAATTTTTCATTTAAAGACCTTTTTTTTAAATTAAACTTTTGTATTCATTTGTCTAAAATTTATTTTTAAATAATTTAAAAACAACTTTTGACAATGGATCTCTTGGTTCTCGCAACGATGAAGAACGCAGCAAAATGCGATAAGTAGTGTGAATTGCAGAATACGTGAATCATCAAATCTTCGAACGCATATTGCACTTTTTTAGTTTACTAAAAAAGTATGTCTGTTTGAGTATCAGTAAAATATTCTCAATAAACTTTTTTGTTTATTGGTTATGAGTGTTTTACAACGATACAAGTTGTTTCACTTTAAATTGACTTTATATAAACCTATCCATTTAGGTCAATTTTTAAAATTGGATAAAATTTTCCTGTAAAAAGGGAATAACTTGACAGTTTTAAAGAAAGATCTAAAAAGGTTTTCTTAAAAGGAAATTTATAATAAACTAACTTGATCTCAAATCAGATAAGAGTACCCGCTGAACTTAAGCATATCAATAAGCGGAGGAAAAGAAACTAACAAGGATTCCCCTAGTAACGGCGAGTGAAGCGGGAAGAGCTCAAATTTGAAATCTTCAAGGGTTTCCCTTGACGAATTGTAGTTTATAGAAGTGTTTTCTGTTAGAGAGGTGGTAAAAGTTCTTTGGAATAGGACATCATAGAGGGTGAGAATCCCGTATTTGATCACTTTCTACTAACGTTGTGATACACTTTCAACGAGTCGGATTGTTTGGGAATGCAGTCCAAAATGGGTGGTAAATTTCATCTAAAGCTAAATATTGGCGAGAGACCGATAGCGAACAAGTACCGTGAGGGAAAGATGAAAAGAACTTTGAAAAGAGAGTTAAACAGTACGTGAAATTGTCAAAAGGGAAGCGTTTGACACCAGTGTTGTTTTTCCGAAAATCAATTACGAATGGCGGGATTCTAAGTTTCATGACCTTAAAAGCTTGTTTCTTTCTTTTCCTGTCTTTCTTAATGCACTTTTCGGTTAACAAGTCAACATCAATTTCTTTTGTTGTAAAAGGTTAAGAGGAAGGTGGCTTTACTTTCGGGTAAAGTGTTTATAGCCTTTTAACTCTGCAATCGGAGAGATTGAGGTCTGCAGCGTAGATCCTTCGGGGCTAGATACGTTTGTGCTAAGTTATAGCTTTTCATAGACAACTTGTTGACTATGTTTAGTCTTGTAGCTTACTCGCAGATGCTATTT
>Aoud18_68246;RH5
TTTCCGTAGGTGAACCTGCGGAAGGATCATTAAGAAATTCTGCCATTGTTTGGTGGAAACAATAATCATCCTACCCTTTGTGAATTTGTTGTTTGTAATAATTTTTTAAAAGAAAAATTATTTACTGTCTATCCCTGGATAGTAAAAGTTGGAAGGGAGTAATCTAGAAAACTTCTGCTTTCAGGGAATAGGTATGTAATAAATTTTTCATTTAAAGACCTTTTTTTAAATTAAACTTTTGTATTCATTTGTCTAAATTTATTTTAAATAATTTAAAAACAACTTTTGACAATGGATCTCTTAGTTCTCGCAACGATGAAGAACGCAGCAAAATGCGATAAGTAGTGTGAATTGCAGAATACGTGAATCGTCAAATCTTCGAACGCATATTGCACTTTTTTAGTTTACTAAAAAAGTATGTCTGTTTGAGTATCAGTAAAATATTCTCAATAAACTTTTTGTTTTATTGGTTATGAGTGTTTTACAACGATACAAGTTGTTTCACTTTAAATTGACTTATTTAAAAAACCTATCCATTTAGGTCAATTTTTAAAATTGGATAAAATTTTCCCGTAAAAAGGAATAACTTGACAGTTTTAAAGAAAGACCTAAAGGTTTTCTTAAAAGGAAAATTTATAATAAACTAACTTGATCTCAAATCAGATAAGAGTACCCGCTGAACTTAAGCATATCAATAAGCGGAGGAAAAGAAACTAACAAGGATTCCCCTAGTAACGGCGAGTGAAGCGGGAAGAGCTCAAATTTGAAATCTTCAAGGGTTTCCCTTGACGAATTGTAGTTTATAGAAGTGTTTTCTGTTAGAGAGGTGGTAAAAGTTCTTTGGAATAGGACATCATAGAGGGTGAGAATCCCGTATTTGATCACTTTCTACTAACGTTGTGATACACTTTCAACGAGTCGGATTGTTTGGGAATGCAGTCCAAAATGGGTGGTAAATTTCATCTAAAGCTAAATATTGGCGAGAGACCGATAACGAACAAGTACCGTGAGGGAAAGATGAAAAGAACTTTGAAAAGAGAGTTAAACAGTACGTGAAATTGTCAAAAGGGAAGCGTTTGACACCAGTGTTGTTTTTCCGAAAATCAATTACGAATGGCGGGATTCTAAGTTTCATGACCTTAAAAGCTTGTTTCTTTCTTTTCCTGTCTTTCTTAATGCACTTTTCGGTTAACAAGTCAACATCAATTTCTTTTGTTGTAAAGGTTAAGAGGAAGGTGGCTTTACTTTCGGGTAAAGTGTTTATAGCCTTTTAACTCTGCAATCGGAGAGATTGAGGTCTGCAGCGTAGATCCTTCGGGGCTAGATACGTTTGTGCTAAGTTATAGCTTTTCATAGACAACTTGTTGACTATGTTTAGTCTTGTAGCTTACTCGCAGATGCTATTT
>Aoud18_68365;SK4
TTTCCGTAGGTGAACCTGCGGAAGGATCATTAAAAAATGGTGTGGCCGTTGTTGTTGGTCACCATTAATAATCCTACCCTTTGTGAATTTGTTTTGAGTAATAATTTTTTTCCAATGAAAAAATTATTTGTCTATCCCTGAAGAAAAGTAGAATATACTTTTTTTTAGGGAGTAGATTTTAATAATTTTTTCAGTGAAAAGACCTTTTTTTAAATTAAACTTTTGTATTCATTTGTCTAAAATTTGTAAAAAAAAATAATTTAAAAACAACTTTTGACAATGGATCTCTTGGTTCTCGCAACGATGAAGAACGCAGCAAAATGCGATAAGTAATGTGAATTGCAGAATACGTGAATCATCAAATCTTCGAACGCATATTGCACTTTTTTAGTTTACTAAAAAAGTATGTCTGTTTGAGTATCAGTAAAATATTCTCATAAAAGCGTTGCGCTTTTTATGGTTATGAGTGTTTTACAACGATAAACAAGTTGTTTCACTTTAAATTCATTTTTTAAAGCCGTTTAATGGTTTTAAAAATAATTAAAATTGGATAAAATTTTCCCGTAAAAAGGAATAACCTTATTTCAGTTTTAGTTTTTTTAAATCCAAGGCCAAACAAAAGGAATTTTCAAATCAACTTGATCTCAAATCAGATAAGAGTACCCGCTGAACTTAAGCATATCAATAAGCGGAGGAAAAGAAACTAACAAGGATTCCCTTAGTAACGGCGAGTGAAGCGGGAAGAGCTCAAATTTGAAATCTTCAAGGTTCTACCTTGACGAATTGTAGTTTAAAGAAGTGTTTTCTGTTAGCGGAGTGGCAAAAGTTCTTTGGAATAGGACATCATAGAGGGTGAGAATCCCGTATTTGGTCATTCCTTCTAGCTTTGTGATACACTTTCAAAGAGTCGGATTGTTTGGGAATGCAGTCCAAAATGGGTGGTAAATTTCATCTAAAGCTAAATACTGGCGAGAGACCGATAGCGAACAAGTACCGTGAGGGAAAGATGAAAAGAACTTTGAAAAGAGAGTTAAACAGTACGTGAAATTGTCAAAAGGGAAGCGTTTGACACCAGTGTTGTTGTGGAGAAATCAATTGTGTGGAACGGGTTGTTGTGGGGTAGAGACCTTATCAGCTCTCCTTACTCTTTACCTTTTTCACGCAATGCACTTTCTCTTTAACAAGTCAACATCAATTTCTTTTGTTGTAAAAGGGCCGGCGGAAGGTGGCTTTCTTTTCGGAGAAAGTGTTTATAGCCGTTGGTCTCTACAATCGGAGAGATTGAGGTCTGCAGCGTAGATCCTTCGGGTTAGATACGTTGGTGCTAAGTTATAATCCTACATAGACAACTTGTTGACTATGTTCGATCATGTAGCTTACTCGCTAGCGCTATTTTACCTACGCTTAGGATGTTG
>Aoud18_68465;SK4
TAACAAGGTTTCCGTAGGTGAACCTGCGGAAGGATCATTAAAAAATGGTGTGGCCTTTATTGTTGGTCACCATTAATAATCCTACCCTTTGTGAATTTGTTTTGAGTAATAATTTTTTTCCAATGAAAAAATTATTTGTCTATCCCTGAAGAAAAGTAGAATATACTTTTTTTTAGGGAGTAGATTTTAATAATTTTTTCAGTGAAAAGACCTTTTTTTTAAATTAAACTTTTGTATTCATTTGTCTAAATTGTAAAAAAAAATAATTTAAAAACAACTTTTGACAATGGATCTCTTGGTTCTCGCAACGATGAAGAACGCAGCAAAATGCGATAAGTAATGTGAATTGCAGAATACGTGAATCATCAAATCTTCGAACGCATATTGCACTTTTTAGTTTACTAAAAAAGTATGTCTGTTTGAGTATCAGTAAAATATTCTCATAAAAGCGTTGCGCTTTTTATGGTTATGAGTGTTTTACAACGATAAACAAGTTGTTTCACTTTAAATTCATTTTTTAAAGCCTCGTTTATGGTTTTAAAAATAATTAAAATTGGATAAAATTTTCCGTAAAAAGGAATAACCTATTTCAGTTTTAGTTTTTTTAAATCCAAGGCCAAACAAAAGGAATTTTCAAATACAATCAACTTGATCTCAAATCAGATAAGAGTACCCGCTGAACTTAAGCATATCAATAAGCGGAGGAAAAGAAACTAACAAGGATTCCCTTAGTAACGGCGAGTGAAGCGGGAAGAGCTCAAATTTGAAATCTTCAAGGTTCTACCTTGACGAATTGTAGTTTAAAGAAGTGTTTTCTGTTAGCGGAGCGGCAAAAGTTCTTTGGAATAGGACATCATAGAGGGTGAGAATCCCGTATTTGGTCATTCCTTCTAGCTTTGTGATACACTTTCAAAGAGTCGGATTGTTTGGGAATGCAGTCCAAAATGGGTGGTAAATTTCATCTAAAGCTAAATACTGGCGAGAGACCGATAGCGAACAAGTACCGTGAGGGAAAGATGAAAAGAACTTTGAAAAGAGAGTTAAACAGTACGTGAAATTGTCAAAAGGGAAGCGTTTGACACCAGTGTTGTTGTGGAGAAATCAATTGTGTGGAACGGGTTGTTGTGGGGTTGAGACCTTATCAGCTCTCCTTACTCTTTACCTTTTTCACGCAATGCACTTTCTCTTTAACAAGTCAACATCAATTTCTTTTGTTGTAAAAGGGCCGGCGGAAGGTGGCTTTCTTTTCGGAGAAAGTGTTTATAGCCGTTGGTCTCTACAATCGGAGAGATTGAGGTCTGCAGCGTAGATCCTTCGGGGTTAGATACGTTGGTGCTAAGTTATAATCCTACATAGACAACTTGTTGACTATGTTCGATCATGTAGCTTACTCGCTAGCGCTATTTTACCTACGCTTAGGATGTTGAA
>Aoud18_68476;SK4
TTTCCGTAGGTGAACCTGCGGAAGGATCATTAAAAAATGGTGTGGCCGTTGTTTGGTCACCATTAATAATCCTACCCTTTGTGAATTTGTCTTATGTAATAATTTTTTTCCAATGAAAAAATTATTTGTCTATCCCTGAAGAAAAGTAGAATATACTTTTTTTTTAGGGAGTAGATTTTAATAATTTTTTCAGTGAAAAGACCTTTTTTTAAATTAAACTTTTGTATTCATTTGTCTAAATTGTAAAAAAAATAATTTAAAAACAACTTTTGACAATGGATCTCTTGGTTCTCGCAACGATGAAGAACGCAGCAAAATGCGATAAGTAATGTGAATTGCAGAATACGTGAATCATCAAATCTTCGAACGCATATTGCACTTTTTTAGTTTACTAAAAAAGTATGTCTGTTTGAGCATCAGTAAAATATTCTCATAAAAGCGTTGTGTTTTTATGGTTATGAGTGTTTTTACAACGATAAACAAGTTGTTTCACTTTAAATTCATTTTTTAAAGCCGTTTTAATGGTTTTAAAAATAATTAAAATTGGATAAAATTTTCCCGTAAAAAGGAATAACCTATTTCAGTTTTAGTTTTTTAAATCCAAGGCCAAACAAAAGGAATTTTCAAATCAACTTGATCTCAAATCAGATAAGAGTACCCGCTGAACTTAAGCATATCAATAAGCGGAGGAAAAGAAACTAACAAGGATTCCCTTAGTAACGGCGAGTGAAGCGGGAAGAGCTCAAATTTGAAATCTTCAAGGTTCTACCTTGACGAATTGTAGTTTAAAGAAGTGTTTTCTGTTAGCGGAGTGGCAAAAGTTCTTTGGAATAGGACATCATAGAGGGTGAGAATCCCGTATTTGGTCATTCCTTCTAGCTTTGTGATACACTTTCAAAGAGTCGGATTGTTTGGGAATGCAGTCCAAAATGGGTGGTAAATTTCATCTAAAGCTAAATACTGGCGAGAGACCGATAGCGAACAAGTACCGTGAGGGAAAGATGAAAAGAACTTTGAAAAGAGAGTTAAACAGTACGTGAAATTGTCAAAAGGGAAGCGTTTGACACCAGTGTTGTTGTGGAGAAATCAATTGTGTGGAACGGGTTGTTGTGGGGTTGAGACCTTATCAGCTCTCCTTACTCTTTACCTTTTTCACGCAATGCACTTTCTCCTTAACAAGTCAACATCAATTTCTTTTGTTGTAAAAGGGTCAGCGGAAGGTGGCTTTCTTTTCGGAGAAAGTGTTTATAGCCGTTGATCTCTACAATCGGAGAGATTGAGGTCTGCAGCGTAGATCCTTCGGGGTTAGATACGTTGGTGCTAAGTTATAATCCTATATAGACAACTTGTTGACTATATTCGATCATGTAGCTTACTCGCTGGCGCTATTTTACCTACGCTTAG
>Aoud18_68488;SK4
TCCGTAGGTGAAACCTGCGGAAGGATCATTAAAAATGGTGTGCCGTTGTTTTGGTCACATTAATAATCCTACCCTTTGTGAATTTGTTTTATGTAATAATTTTTTTCCAATGAAAAAATTATTTGTCTATCCCTGAGGAAAAGTAGAATATACTTTTTTTTAGGGAGTAGATTTTTAATAATTTTTCAGTGAAAAGACCTTTTTTTAAATTAAACTTTGTATTCATTTGTCTAAATTGTAAAAAATAATTTAAAAACAACTTTTGACAATGGATCTCTTGGTTCTCGCAACGATGAAGAACGCAGCAAAATGCGATAAGTAATGTGAATTGCAGAATACGTGAATCATCAAATCTTCGAACGCATATTGCACTTTTTTAGTTTACTAAAAAAGTATGTCTGTTTGAGTATCAGTAAAATATTCTCATAAAAGCGTTGGTTTTTATGGTTATGAGTGTTTTACAACGATAAACAAGTTGTTTCACTTTAAATTCATTTTTTAAAGCCGTTTTAATGGTTTTAAAAATAATTAAAATGGATAAAATTTTCCCGTAAAAAGGAAATAACCTATTTCAGTTTTAGTTTTTTTAAATCCAAGGCCAAACAAAAGGAATTTTCAAAATCAACTTGATCTCAAATCAGATAAGAGTACCCGCTGAACTTAAGCATATCAATAAGCGGAGGAAAAGAAACTAACAAGGATTCCCTTAGTAACGGCGAGTGAAGCGGGAAGAGCTCAAATTTGAAATCTTCAAGGTTCTACCTTGACGAATTGTAGTTTAAAGAAAGTGTTTTCTGTTAGCGGAGTGGAAAAGTTCTTTGGAATAGGACATCATAGAGGGTGAGAATCCCGTATTTGTCATTCCTTCTAGCTTTGTGATACACTTTCAAAGAGTCGGATTGTTTGGGAATGCAGTCCAAAATGGGTGGTAAATTTCATCTAAAGCTAATACTGGCGAGAGACCGATAGCGAACAAGTACCGTGAGGGAAGATGAAAAGAACTTTGAAAAAGAGAGTTAAAACAGTACGTGAAATTGTCAAAAGGGAAGCGTTGACACACAGTGTTGTTGTGGAGAAATCAATTGTGTGGAACGGGTTGTTGTGGGGGTTGAGACCTTATCAGCTCTCCTTACTCTTTACCTTTTTCACGCAATGCACTTTCTCTTAACAAGTCAACATCAATTTCTTTTGTTGTAAAAGGGTCAGCGGAAGGTGGCTTTCTTTTCGGAGAAGTGTTTATAGCCGTTGATCTCTACAATCGGAGAGATTGAGGTCTGCAGCGTAGAATCCTTCGGGTTAGATACGTCGGTGCTAAGTTATAATCCTATATAGACAACTTGTTGACTATATTCGATCTTGTAGCTTACTCGCTGGCGCTATTTTACCTACGCTTAGGATGTTGAA
>Aoud18_68523;Piromyces
TCCGTAGGTTGAACCTGCGGAAGGATCATTAAAAAATGGTACTCTATTTGTGAGTGCATTAATAATCCATCCTACCCTTTGTGAATTTGTTGTATGAAATAATTTTTTTTAAAAAAATTATTGAATGTCTTTCCCTGTTGAAAAGTTTGGTCGTAAGACTTGATTTTTCACAGGGGATAGTCAATAATTTTTTTAAAAAGACCTTTTTTTAAATAAAACTTTTTGTATTCATTTGTCTAAAAATTATTTTTATAATATAAAAACAACTTTTGACAATGGATCTCTTGGTTCTCGCAACGATGAAGAACGCAGCAAAATGCGATAAGTAGTGTGAATTGCAGAATACGTGAATCATCGAATCTTCGAACGCATATTGCACTTTTTTAGTTTACTAAAAAAGTATGTCTGTTTGAGTATCAGTAAAATATTCTCATAAAAACTTTTTTGTTTTTATGGTTATAAGTGTTTTACAACGATACAAGTTGTTTCACTTTAAATTTTTTTTTAAAATTTGAATTTTTCTAATTTTAAATTAAAATTGGATAAAATTTTCCTGTAAAAAGGAATAATTAAACAATTTTAAATTGAATTTAGAAAATCCAAAATAAAAGGAAAATTTATTACAAAATAACTTGATCTCAAATCAGATAAGAGTACCCGCTGAACTTAAGCATATCAATAAGCGGAGGAAAAGAAACTAACAAGGATTCCCTTAGTAACGGCGAGTGAAGCGGGAAGAGCTCAAATTTGAAATCTTCAAGGTTTTACCTTGACGAATTGTAGTTTAAAGAAGTGTTTTCTGTTGAAGTTTCGGTAAAAGTTCTTTGGAATAGGACGTCATAGAGGGTGAGAATCCCGTATTTGACCGTTATTTTCAGCTGTGTGATACACTTTCAAAGAGTCGGATTGTTTGGGAATGCAGTCCAAAATGGGTGGTAAATTTCATCTAAAGCTAAATATTGGCGAGAGACCGATAGCGAACAAGTACCGTGAGGGAAAGATGAAAAGAACTTTGAAAAGAGAGTTAAACGGTACGTGAAATTGTCAAAAGGGAAGCGTTTGACACCAGTGTTGTTTTCTCGAAAATCAATTAAAAATGGCTTGATTTTGTGTTGTATTGACCTTAAAAGCTTTCTTCACTTTTTTCATGTCTTTTTTAATGCACTTTTCGTTTAACAAGTCAGCATCAGTTTCTTTTGTTGTAAAAAGGTCATTGGAAGGTGGCTTTCTTTTCGGAGAAAGTGTTTATAGCCTTTGACTTCTGCAATCGGAGAGACTGAGGTCTGCAGCGTAGATCCTTTTTGGATTAGATTCATTTGTGCTAAGTTATAGCTTTTTATAGACAACTTGTTGACTATATTTAGTCTTGTAGCTTACTCGCTTATGTAATTTTACCTACGCTTAGGATGTTGAA
>Aoud18_68534;SK4
TTTCCGTAGGTGAACCTGCGGAAGGATCATTAAAAAATGGTGTGGCCGTTGTTTTGGTCACCATTAATAATCCTACCCTTTGTGAATTTGTTTATGTAATAATTTTTTTCCAATGAAAAAATTATTTGTCTATCCCTGAAGAAGAGTAGAATATACTTTTTTTTAGGGAGTAGATTTTAATAATTTTTTCAGTGAAAAGACCTTTTTTTTAAATTAAACTTTTGTATTCATTTGTCTAAATTGTAAAAAAATAATTTAAAAACAACTTTTGACAATGGATCTCTTGGTTCTCGCAACGATGAAGAACGCAGCAAAATGCGATAAGTAATGTGAATTGCAGAATACGTGAATCATCAAATCTTCGAACGCATATTGCACTTTTATAGTTTACTAAAAAAGTATGTCTGTTTGAGTATCAGTAAAATATTCTCATAAAAGCGTTGTGTTTCTATGGTTATGAGTGTTTTACAACGATAAACAAGTTGTTTCACTTTAAATTCATTTTTTAAAGCCGTTTTAATGGTTTTAAAAATAATTAAAATTGGATAAAATTTTCCCGTAAAAAGGAATAACCCATTTCAGTTTTAGTTTTTTTAAATCCAAGGCCAAACAAAAGGAATTTTCAAATCAACTTGATCTCAAATCAGATAAGAGTACCCGCTGAACTTAAGCATATCAATAAGCGGAGGAAAAGAAACTAACAAGGATTCCCTTAGTAACGGCGAGTGAAGCGGGAAGAGCTCAAATTTGAAATCTTCAAGGTTCTACCTTGACGAATTGTAGTTTAAAGAAGTGTTTTCTGTTAGCGGAGTGGCAAAAGTTCTTTGGAATAGGACATCATAGAGGGTGAGAATCCCGTATTTGGTCATTCCTTCTAGCTTTGTGATACACTTTCAAAGAGTCGGATTGTTTGGGAATGCAGTCCAAAATGGGTGGTAAATTTCATCTAAAGCTAAATACTGGCGAGAGACCGATAGCGAACAAGTACCGTGAGGGAAAGATGAAAAGAACTTTGAAAAGAGAGTTAAACAGTACGTGAAATTGTCAAAAGGGAAGCGTTTAACACCAGTGTTGTTGTGGAGAAATCAATTGTGTGGAACGGGTTGTTGTGGGGTTGAGACCTTATCAGCTCTCCTTACTCTTTACCTTTTTCACGCAATGCACTTTCTCTTTAACAAGTCAACATCAATTTCTTTTGTTGTAAAAGGGTCAGCGGAAGGTGGCTTTCTTTTCGGAGAAAGTGTTTATAGCCGTTGATCTCTACAATCGGAGAGATTGAGGTCTGCAGCGTAGATCCTTCGGGGTTAGATACGTTGGTGCTAAGTTATAATCCTATATAGACAACTTGTTGACTATATTCGATCATGTAGCTTACTCGCTGGCGCTATTT
>Aoud18_68560;Piromyces
TTTCCGTAGGTGAACCTGCGGAAGATCATTAATAAATGGTCTACGTTTTTTAAGTAGACGCTTAATAATCCTACCCTTTGTGAATTTGTTGTTTTGAAATAATTTTTTTTAAAATTATTGATTGTCTTTCCCTGTTGAATTGGTTGTCTTAATGGCAAATGATTCGCAGGGGAGTGTCAGTAATTTTTAAAAAGACCTTTTTAAAATTAAACTTTTTTGTATTCATTTGTCTAAAATTATTTTTATAATATAAAACAACTTTTGACAATGGATCTCTTGGTTCTCGCAACGATGAAGAACGCAGCAAAATGCGATAAGTAGTGTGAATTGCAGAATACGTGAATCATCGAATCTTCGAACGCATATTGCACTTTTTTAGTTTACTAAAAAAGTATGTCTGTTTGAGTATCAGTAAAATATTCTCATAAAACTTTTGTTTTTATGGTTATGAGTGTTTACAACGATACAAGTTGTTTCCCTTTAAATTTTTTTTAAAATTTGAATTTTTCTAATTTTAAAATAAAATTGGATAAAATTTTCCCGTAAAAAGGAATAACCTAAACAATTTTAATTTTTGATTAGAATTCTTCAATTATAAAGGAAAATTTAACTAAATAACTTGATCTCAAATCAGATAAGAGTACCCGCTGAACTTAAGCATATCAATAAGCGGAGGAAAAGAAACTAACAAGGATTCCCTTAGTAACGGCGAGTGAAGCGGGAAGAGCTCAAATTTGAAATCTTCAAGGTTTTACCTTGACGAATTGTAGTTTAAAGAAGTGTTTTCTGTTGAAGTTTTGGTAAAGTCTTTGGAATAGGACATCATAGAGGGTGAGAATCCGTATTTGACCATTATTTTCAGCTGTGTGATACACTTTCAAAGAGTCGGATTGTTTGGGAATGCAGTCCAGAATGGGTGGTAAATTTCATCTAAAGCTAAATATTGGCGAGAGACCGATAGCGAACAAGTACCGTGAGGGAAAGATGAAAGAACTTTGAAAAGAGAGTTAAACAGTACGTGAAATTGTCAAAAGGGAAAGCGTTTGACACCAGTGTTGTTTCTCGAAATCAATTAAAAAAAGTTGGATTTTGTGTTGTATTGACCTTAACAGCTTGCTTCACTCTTTCTTGCTTTTTTTAATGCACTTTTCGTTTAACAAGTCAACATCAGTTTCTTTTGTTGTAAAGGGTCATTGGAAGGTGGCTTTCTCTTCGGAGAAAGTGTTTATAGCCTTTGATCTCTGCAATCGGAGAGACTGAGGTCTGCAGCGTAGATCCTTCGGGTTAGATACATTTGTGCTAAGCTACAGCTTTTCATAGACAGCTTGTTGACTATGTTTAGTCTTGTAACTTACCCGCTTATGCTATTTTACCTACGCTT
>Aoud18_68578;SK4
CTTCCGTAGGTGAACCTGCGGAAGGATCATTAAAAAATGGAGTGGCCGTTGTTTTGGTCACCATTAATAATCCTACCCTTTGTGAATTTGTTTTGTGTAATAATTTTTTTCCAATGAAAAAATTATTTGTCTATCCCTGAAGAAAAGTAGAATATACTTTTTTTTAGGGAGTAGATTTTAATAATTTTTTCAGTGAAAAGACCTTTTTTTTAAATTAAACTTTTGTATTCATTTGTCTAAATTGTAAAAAAAATAATTTAAAAACAACTTTTGACAATGGATCTCTTGGTTCTCGCAACGATGAAGAACGCAGCAAAATGCGATAAGTAATGTGAATTGCAGAATACGTGAATCATCAAATCTTCGAACGCATATTGCACTTTTTTAGTTTACTAAAAAAGTATGTCTGTTTGAGTATCAGTAAAATATTCTCATAAAAGCGTTGCGCTTTTTATGGTTATGAGTGTTTTACAACGATAAACAAGTTGTTTCACTTTAAATTCATTTTTTAAAGCCATCCGTTTTGGTTTTAAAAATAATTAAAATTGGATAAAATTTTCCTGTAAAAAGGAATAACCTATTTCAGTTTTAGTTTTTTTAAATCCAAGGCCAAGGCCAAACAAAAGGAATTTTCAAATACAATCAACTTGATCTCAAATCAGATAAGAGTACCCGCTGAACTTAAGCATATCAATAAGCGGAGGAAAAGAAACTAACAAGGATTCCCTTAGTAACGGCGAGTGAAGCGGGAAGAGCTCAAATTTGAAATCTTCAAGGTTCTACCTTGATGAATTGTAGTTTAAAGAAGTGTTTTCTGTTAGTGGAGTGGCAAAGTTCTTTGGAATAGGACATCATAGAGGGTGAGAATCCCGTATTTGGTCATTCCTCCTAGCTTTGTGATACACTTTCAAAGAGTCGGATTGTTTGGGAATGCAGTCCAAAATGGGTGGTAAATTTCATCTAAAGCTAAATACTGGCGAGAGACCGATAGCGAACAAGTACCGTGAGGGAAAGATGAAAAGAACTTTGAAAAGAGAGTTGAACAGTACGTGAAATTGTCAAAAGGGAAGCGTTTGACACCAGTGTTGTTGTGGAGAAATCAATTGTGTGGAACGGGTTGTTGTGGGGTTGAGACCTTATCAGCTCTCCTTACTCTTTACCTTTTTCACGCAATGCACTTTCTCTTTAACAAGTCAACATCAATTTCTTTTGTTGTAAAAGGGTCAGCGGAAGGTGGCTTTCTTTTCGGAGGAAGTGTTTATAGCCGTTGATCTCTACAATCGGAGAGATTGAGGTCTGCAGCGTAGATCCTTCGGGTTAGATACGTCGGTGCTAAGTTATAATCCTATATAGACAACTTGTTGACTATATTCGATCATGTAGCTTACTCGCTGACGCTATTTTACCTACGCTTAGGATGTTGAA
>Aoud18_68590;RH5
CGGAAGTAAAGTCGTAACAAGGTTTCCGTAGGTGAACCTGCGGAGGATCATTAAAAAATTCTGCCATTGTTGGTGGAAACAATAATCATCCTACCCTTGTGATTTGTTGTTTGTAATAATTTTTTGAAAGAAAAATTATTTACTGTCTATCCCTGGATAGTAAAAGTTGGAAGGGAGTAATCTAGAAAACTTTTGCTTCAGGGAATAGGTATGTAATAAATTTTTCATTTAAAGACTTTTTTTTAAATTAAACTTTTGTATTCATTCGTCTAAATTTATTTTTAAATAATTTAAAAACAACTTTGACAATGGATCTCTTGGTTCTCGCAACGATGAAGAACGCAGCAAAATGCGATAATAGTGTGAATTGCAGAATACGTGAATCATCAAATCTTCGAACGCATATTGCACTTTTTTAGTTTACTAAAAAAGTATGTCTGTTTGAGTATCAGTAAAATATTCTCAATAAACTTTTTGTTTATTGTTATGAGTGTTTTACAACGATACAAGTTGTTCACTTTAAATTGACTTATTTAAAAAACCTATCCATTTAGGTCAATTTTTAAAATTGGATAAAATTTTCCCGTAAAAAGGAATAACTTGACAGTTTTAAAGAAAGACCTAAAGGTTTCTTAAAAGGAAAATTTATAATAAACTAACTTGATCTCAAATCAGATAAGAGTACCCGCTGAACTAAGCATATCAATAAGCGGAGGAAAAGAAACTACAAGGATTCCCCTAGTAACGGCGAGTGAAGCGGGAAGAGCTCAAATTTGAAATCTTCAAGGTTCCCTTGACGAATTGTAGTTTATAGAAGTGTTTTCTGTTAGAGAGGTGGTAAAAGTCTTTGGAATAGGACATCATAGAGGGTGAGAATCCCGTATTTGATCACTTTCTACTAACGTTGTGATACACTTTCAACGAGTCGGATTGTTTGGGAATGCAGTCCAAAATGGGTGGTAAATTTCATCTAAAGCTAAATATTGGCGAGAGACCGATAGCGAACAAGTACCGTGAGGGAAAGATGAAAAGAACTTTGAAAAGAGAGTTAAACAGTACGTGAAATTGTCGAAAGGGAAGCGTTTGACACCAGTGTTGTTTTTCCGAAATCAATTACGAATGGCGGATTCTAAGTTTCATGACCTTAAAAGCTTGTTTCTTTCTTCTCCTGTCTTTCTTAATGCACTTTTCGGTTAACAAGTCAACATCAATTTCTTTTGTTGTAAAAGGTTAAGAGGAAGGTGGCTTTACTTTCGGGTAAGTGTTTATAGCCTTTTAACTCTGCAATCGGAGAGATTGAGGTCTGCAGCGTAGATCCTTCGGGCTAGATACGTTTGTGCTAAGTTATAGCTTTTCATAGACAACTTGTTGACTATGTTTAGTCTTGTAGCTTACTCGCAGATGCTATTTTACCTACGCTTAGGATGTTGAA
>Aoud18_68634;SK4
TTTCCGTAGGTGAACCTGCGGAAGGATCATTAAAAAATGGAGTGGCCGTTGTTTTGGTCACCATTAATAATCCTACCTTTGTGAATTTGTTTTGTGTAATAATTTTTTTCCAATGAAAAAATTATTTGTCTATCCCTGAAGAAAGTAGAATATACTTTTTTTTAGGGAGTAGATTTTAATAATTTTTTCAGTGAAAAGACCTTTTTTTTAAATTAAACTTTTGTATTCATTTGTCTAAATTGTAAAAAAAATAATTTAAAAACAACTTTTGACAATGGATCTCTTGGTTCTCGCAACGATGAAGAACGCAGCAAAATGCGATAAGTAATGTGAATTGCAGAATACGTGAATCATCAAATCTTCGAACGCATATTGCACTTTTTAGTTTACTAAAAAAGTATGTCTGTTTGAGTATCAGTAAAATATTCTCATAAAAGCGTTGCGCTTTTTATGGTTATGAGTGTTTTACAACGATAAACAAGTTGTTTCACTTTAAATTCATTTTTTAAAGCCATCCGTTTTGGTTTTAAAAATAATTAAAATTGGATAAAATTTTCCTGTAAAAAGGAATAACCTATTTCAGTTTTAGTTTTTTAAATCCAAGGCCAAGGCCAAACAAAAGGAATTTTCAAATACAATCAACTTGATCTCAAATCAGATAAGAGTACCCGCTGAACTTAAGCATATCAATAAGCGGAGGAAAAGAAACTAACAAGGATTCCCTTAGTAACGGCGAGTGAAGCGGGAAGAGCTCAAATTTGAAATCTTCAAGGTTCTACCTTGACGAATTGTAGTTTAAAGAAGTGTTTTCTGTTAGTGGTGGCAAAAGTTCTTTGGAATAGGACATCATAGAGGGTGAGAATCCCGTATTTGGTCATTCCTCCTAGCTTTGTGATACACTTTCAAAGAGTCGGATTGTTTGGGAATGCAGTCCAAAATGGGTGGTAAATTTCATCTAAAGCTAAATACTGGCGAGAGACCGATAGCGAACAAGTACCGTGAGGGAAGATGAAAAGAACTTTGAAAAGAGAGTTAAACAGTACGTGAAATTGTCAAAAGGGAAGCGTTTGACACCAGTGTTGTTGTGGAGAAATCAATTGTGTGGAACGGGTTGTTGTGGGGTTGAGACCTTATCAGCTCTCCTTACTCTTTACCTTTTTCACGCAATGCACTTTCTCTTTAACAAGTCAACATCAATTTCTTTTGTTGTAAAGGGTCAGCGGAAGGTGGCTTTCTTTTCGGAGAAAGTGTTTATAGCCATTGATCTCTACAATCGGAGAGATTGAGGTCTGCAGCGTAGATCCTTCGGGGTTAGATACGTCGGTGCTAAGTTATAATCCTATATAGACAACTTGTTGACTATATTCGATCATGTAGCTTACTCGCTGGCGCTATTTTACCTACGCTTAGGATGTTGAA
>Aoud18_68687;SK4
TTTCCGCAGGTGAACCTGCGGAAGGATCACTAAAAAATGGAGTGGCCGTTGTTTTGGTCACCATTAATAATCCTACCCTTTGTGAATTTGTTTTGTGTAATAATTTTTTTCCAATGAAAAAATTATTTGACTATCCCTGAAGAAAAGTAGAATATACTTTTTTTTAGGGAGTAGATTTTAATAATTTTTTCAGTGAAAAGACCTTTTTTTTAAATTAAACTTTTGTATTCATTTGTCTAAATTGTAAAAAAAATAATTTAAAAACAACTTTTGACAATGGATCTCTTGGTTCTCGCAACGATGAAGAACGCAGCAAAATGCGATAAGTAATGTGAAATGCAGAATACGTGAATCATCAAATCTTCGAACGCATATTGCACTTTTTTAGTTTACTAAAAAAGTATGTCTGTTTGAGTATCAGTAAAATATTCTCATAAAAGCGTTGCGCTTTTTATGGTTATGAGTGTTTTACAACGATAAACAAGTTGTTTCACTTTAAATTCATTTTTTAAAGCCATCCGTTTTGGTTTTAAAAATAATTAAAATTGGATAAAATTTTCCTGTAAAAAGGAATAACCTATTTCAGTTTTAGTTTTTTTAAATCCAAGGCCAAGGCCAAACAAAAGGAATTTTCAAATACAATCAACTTGATCTCAAATCAGATAAGAGTACCCGCTGAACTTAAGCATATCAATAAGCGGAGGAAAAGAAACTAACAAGGATTCCCTTAGTAACGGCGAGTGAAGCGGGAAGAGCTCAAATTTGAAATCTTCAAGGTTCTACCTTGACGAATTGTAGTTTAAAGAAGTGTTTTCTGTTAGTGGAGTGGCAAAAGTTCTTTGGAATAGGACATCATAGAGGGTGAGAATCCCGTATTTGGTCATTCCTCCTAGCTTTGTGATACACTTTCAAAGAGTCGGATTGTTTGGGAATGCAGTCCAAAATGGGTGGTAAATTTCATCTAAAGCTAAATACTGGCGAGAGACCGATAGCGAACAAGTACCGTGAGGGAAAGATGAAAAGAACTTTGAAAAGAGAGTTAAACAGTACGTGAAATTGTCAAAAGGGAAGCGTTTGACACCAGTGTTGTTGTGGAGAAATCAATTGTGTGGAACGGGTTGTTGTGGGGTTGAGACCTTATCAGCTCTCCTTACTCTTTACCTTTTTCACGCAATGCACTTTCTCTTTAACAAGTCAACATCAATTTCTTTTGTTGTAAAGGGTCAGCGGAAGGTGGCTTTCTTTTCGGAGAAAGTGTTTATAGCCGTTGATCTCTACAATCGGAGAGATTGAGGTCTGCAGCGTAGATCCTTCGGGGTTAGATACGTCGGTGCTAAGTTATAATCCTATATAGACAACTTGTTG
>Aoud18_68691;RH5
TTTCCGTAGGTGAACCTGCGGAAGGATCATTAAAAAATTCTGCCATTGTTTGGTGGAAACAATAATCATCCTACCCTTTGTGAATTTGTTGTTTGTAATAATTTTTTAAAAGAAAAATTATTTACTGTCTATCCCTGGATAGTAAAAGTTGGAAGGGAGTAATCTAGAAAACTTTTGCTTTCAGGGAATAGGTATGTAATAAATTTTTCATTTAAAGACCTTTTTTTTAAATTAAACTTTTGTATTCATTTGTCTAAATTTATTTTTAAATAATTTAAAAACAACTTTTGACAATGGATCTCTTGGTTCTCGCAACGATGAAGAACGCAGCAAAATGCGATAAGTAGTGTGAATTGCAGAATACGTGAATCATCAAATCTTCGAACGCATATTGCACTTTTTTAGTTTACTAAAAAAGTATGTCTGTTTGAGTATCAGTAAAATATTCTCAATAAACTTTTTGTTTTATTGGTTATGAGTGTTTTACAACGATACAAGTTGTTTCACTTTAAATTGACTTATTTAAAAAACCTATCCATTTAGGTCAATTTTTAAAATTGGATAAAATTTTCCCGTAAAAAGGAATAACTTGACAGTTTTAAAGAAAGACCTAAAGGTTTTCTTAAAAGGAAAATTTATAATAAACTAACTTGATCTCAAATCAGATAAGAGTACCCGCTGAACTTAAGCATATCAATAAGCGGAGGAAAGGAAACTAACAAGGATTCCCCTAGTAACGGCGAGTGAAGCGGGAAGAGCTCAAATTTGAAATCTTCAAGGGTTTCCCTTGACGAATTGTAGTTTATAGAAGTGTTTCCTGTTAGAGAGGTGGTAAAAGTTCTTTGGAATAGGACATCATAGAGGGTGAGAATCCCGTATTTGATCACTTTCTACTAACGTTGTGATACACTTTCAACGAGTCGGATTGTTTGGGAATGCAGTCCAAAATGGGTGGTAAATTTCATCTAAAGCTAAATATTGGCGAGAGACCGATAGCGAACAAGTACCGTGAGGGAAAGATGAAAAGAACTTTGAAAAGAGAGTTAAACAGTACGTGAAATTGTCAAAAGGGAAGCGTTTGACACCAGTGTTGTTTTTCCGAAAATCAATTACGAATGGCGGGATTCTAAGTTTCATGACCTTAAAAGCTTGTTTCTTTCTTTTCCTGTCTTTCTTAATGCACTTTTCGGTTAACAAGTCAACATCAATTTCTTTTGTTGTAAAAGGTTAAGAGGAAGGTGGCTTTACTTTCGGGTAAAGTGTTTATAGCCTTTTAACTCTGCAATCGGAGAGATTGAGGTCTGCAGCGTAGATCCTTCGGGGCTAGATACGTTTGTGCTAAGTTATAGCTTTTCATAGACAACTTGTTGACTATGTTTAGTCTTGTAGCTTACTCGCAGATGCTATTTTACCTACGCTTAGGATGTTGAA
>Aoud18_69183;SK4
TTTCCGTAGGTGAACCTGCGGAAGGATCATTAAAAAATGGAGTGGCCGTTGTTTTGGTCACCATTAATAATCCTACCCTTTGTGAATTTGTTTTGTGTAATAATTTTTTTCCAATGAAAAAATTATTTGTCTATCCCTGAAGAAAAGTAGAATATACTTTTTTTTAGGGAGTAGATTTTAATAATTTTTTCAGTGAAAAGACCTTTTTTTTAAATTAAACTTTTGTATTCATTTGTCTAAATTGTAAAAAAATAATTTAAAAACAACTTTTGACAATGGATCTCTTGGTTCTCGCAACGATGAAGAACGCAGCAAAATGCGATAAGTAATGTGAATTGCAGAATACGTGAATCATCAAATCTTCGAACGCATATTGCACTTTTTTAGTTTACTAAAAAAGTATGTCTGTTTGAGTATCAGTAAAATATTCTCATAAAAGCGTTGCGCTTTTTATGGTTATGAGTGTTTTACAACGATAAACAAGTTGTTTCACTTTAAATTCATTTTTTAAAGCCATCCGTTTTGGTTTTAAAAATAATTAAAATTGGATAAAATTTTCCTGTAAAAAGGAATAACCTATTTCAGTTTTAGTTTTTTTGAATCCAAGGCCAAGGCCAAACAAAAGGAATTTTCAAATACAATCGACTTGATCTCAAATCAGATAAGAGTACCCGCTGAACTTAAGCATATCAATAAGCGGAGGAAAAGAAACTAACAAGGATTCCCTTAGTAACGGCGAGTGAAGCGGGAAGAGCTCAAATTTGAAATCTTCAAGGTTCTACCTTGACGAATTGTAGTTTAAAGAAGTGTTTTCTGTTAGTGGAGTGGCAAAAGTTCTTTGGAATAGGACATCATAGAGGGTGAGAATCCCGTATTTGGTCATTCCTCCTAGCTTTGTGATACACTTTCAAAGAGTCGGATTGTTTGGGAATGCAGTCCAAAATGGGTGGTAAATTTCATCTAAAGCTAAATACTGGCGAGAGACCGATAGCGAACAAGTACCGAGAGGGAAAGATGAAAAGAACTTTGAAAAGAGAGTTAAACAGTACGTGAAATTGTCAAAAGGGAAGCGTTTGACACCAGTGTTGTTGTGGAGAAATCAATTGTGTGGAACGGGTTGTTGTGGGGTTGAGACCTTATCAGCTCTCCTTACTCTTTACCTTTTTCACGCAATGCACTTTCTCTCTAACAAGTCAACATCAATTTCTTTTGTTGTAAAAGGGTCAGCGGAAGGTGGCTTTCTTTTCGGAGAAAGTGTTTATAGCCGTTGATCTCTACAATCGGAGAGATTGAGGTCTGCAGCGTAGATCCTTCGGAGTTAGATACGTCGGTGCTAAGTTATAATCCTATATAGACAACTTGTTGACTATATTCGATCATGTAGCTTACTCGCTGACGCTATTTTACCTACGCTTAGGATGTTGAA
>Aoud18_69220;SK4
TTTCCGTAGGTGAACCTGCGGAAGGATCATTAAAAAATGGTGTGGCCTTTAATTGTTGGTCACCATTAATAATCCTACCCTTTGTGAATTTGTTTTATGTAATAATTTTTTTCCAATGAAAAAATTATTTTGGTCTATCCCTGAGAAAAGTAGAGTTGTATTGACTATACTTTTTTTAGGAGTAGATTTTAATAATTTTTTCAGTGAAAAGACCTTTTTTTTAAATTAAACTTTTGTATTCATTTGTCTAAAATTTGTAAAAAAATAATTTAAAAACAACTTTTGACAATGGATCTCTTGGTTCTCGCAACGATGAAGAACGCAGCAAAATGCGATAAGTAATGTGAATTGCAGAATACGTGATCATCAAATCTTCGAACGCATATTGCACTTTTTTAGTTTACTAAAAAGTATGTCTGTTTGAGTATCAGTAAAATATTCTCATAAAGCGTTGCGCTTTTTATGGTTATGAGTGTTTTACAACGATAAACAAGTTGTTTCACTTTAAATTCATTTTTAAAGCCATCCGTTTTGGTTTTAAAATAATTAAAATTGGATAAAATTTTCCTGTAAAAAGGAATAACCTATTTCAGTTTTAGTTTTTTTAAATCCAAGGCCAAGGCCAAACAAAGGAATTTCAAATACAATCAACTTGATCTCAAATCAGATAAGAGTACCCGCTGAACTTAAGCATATCAATAAGCGGAGGAAAAGAAACTAACAAGGATTCCCCTTAGTAACGGCGAGTGAAGCGGGAAGAGCTCAAATTTGAAATCTTCAAGGTTTCTCCTTGACGAATTGTAGTTTTAAGAAGTGTTTTCTGTTAGTGAGGTGGCAAAAGTTCTTTGGAATAGGACATCATAGAGGGTGAGATCCCGTATTTGATCACTTCTCCTAACTTGTGATACACTTTCAAAGAGTCGGATTGTTGGGAATGCAGTCCAAAATGGTGGTAAATTTCATCTAAAGCTAAATACTGGCGAGAGACCGATAGCGAACAAGTACCGTGAGGGAAAGATGAAAAGAACTTTGAAAGAGAGTTAAACAGTACGTGAAATTGTCAAAAGGGAAGCGTTTGACACCAGTGTTGTTGTGGAGAAATCAATTGTGTGGAACGGGTTGTTGTGGGGTTGAGACCTTATCAGCTCTCCTTACTCTTTACCTTTTTCACGCATGCACTTTCTCTTTAACAAGTCAACATCAATTTCTTTTGTTGTAAAAGGGTCAGCGGAAGGTGGCTTTCTTTTCGGAGAAAGTGTTTATAGCCGTTGATCTCTACAATCGGAGAGATTGAGGTCTGCAGCGTAGATCCTTCGGGGTTAGATACGTCGGTGCTAAGTTATAATCCTATATAGAAACTTGTTGACTATATTCGATCATGTAGCTTACTCGCTACGCTATTT
>Aoud18_69235;SK4
TTTCCGTAGGTGAACCTGCGGAAGGATCATTAAAAAATGGAGTGGCCGTTGTTTGGTCACATTAATAATCCTACCCTTTGTGAATTTGTTTTGTGCAATAATTTTTTCAATGAAAAATTATTTGTCTATCCCTGGAAGAAAAGTAGAATATACTTTTTTTAGGAGTAGATTTTAATAATTTTTTCAGTGAAAAGACCTTTTTTTAAATTAAACTTTTGTATTCATTTGTCTAAATTGTAAAAAAAATAATTTAAAAACAACTTTTGACAATGGATCTCTTGGTTCTCGCAACGATGAAGAACGCAGCAAAATGCGATAAGTAATGTGAATTGCAGAATACGTGAATCATCAAATCTTCGAACGCATATTGCACTTTTTTAGTTTACTAAAAAAGTATATCTGTTTGAGTATCAGTAAAATATTCTCATAAAAGCGTTGCGCTTTTTATGGTTATGAGTGTTTTACAACGATAAACAAGTTGTTTCACTTTAAATTCATTTTTTAAAGCCATCCGTTTTGGTTTTAAAAATAATTAAAATTGGATAAAATTTTCCTGTAAAAAGGAATAACCTATTTCAGTTTTAGTTTTTTTAAATCCAAGGCCAAGGCCAAACAAAAGGAATTTTCAAATACAATCAACTTGATCTCAAATCAGATAAGAGTACCCGCTGAACTTAAGCATATCAATAAGCGGAGGAAAAGAAACTAACAAGGATTCCCTTAGTAACGGCGAGTGAAGCGGGAAGAGCTCAAATTTGAAATCTTCAAGGTTCTACCTTGACGAATTGTAGTTTAAAGAAGTGTTTTCTGTTAGTGGAGTGGCAAAAGTTCTTTGGAATAGGACATCATAGAGGGTGAGAATCCCGTATTTGGTCATTCCTCCTAGCTTTGTGATACACTTCCAAAGAGTCGGATTGTTTGGGAATGCAGTCCAAAATGGGTGGTAAATTTCATCTAAAGCTAAATACTGGCGTGAGACCGATAGCGAACAAGTACCGTGAGGGAAAGATGAAAAGAACTTTGAAAGAGAGTTAAACAGTACGTGAAATTGTCAAAAGGGAAGCGTTTGACACCAGTGTTGTTGTGGAGAAATCAATTGTGTGGAACGGGTTGTTGTGGGGTTGAGACCTTATCAGCTCTCCTTACTCTTTACCTTTTTCACGCAATGCACTTTCTCTTTAACAAGTCAACATCAATTTCTTTTGTTGTAAAAGGGTCAGCGGAAGGTGGCTTTCTTTTCGGAGAAAGTGTTTATAGCCGTTGATCTCTACAATCGGAGAGATTGAGGTCTGCAGCGTAGATCCTTCGGGTTAGATACGTCGGTGCTAAGTTATAATCCTATATAGACAACTTGTTGACTATATTCGATCATGTAGCTTACTCGCTGACGCTATTTTACCTACGCTTAGGATGTTG
>Aoud18_69392;SK4
TTTCCGTAGGTGAACCTGCGGAAGGATCATTAAAAAATGGTGTGGCCTTTGTTTGGTCACCATTAATAATCCTACCCTTTGTGAATTTGTTTGTGTAATAATTTTTTCCAATGAAAAAATTATTTGTCTACCCTGAAGAAATAGCTGTAAAAGTTTTTTTTAGGGAGTAGATTTTAATAATTTTTTCAGTGAAAAGACCTTTTTTTAAATTAAACCTTTGTATTCATTTGTCTAAATTTGTAAAAAATAATTTAAAAACAACTTTTGACAATGGATCTCTTGGTTCTCGCAACGATGAAGAACGCAGCAAAATGCGATAAGTAATGTGAATTGCAGAATACGTGAATCATCAAATCTTCGAACGCATATTGCACTTTTTTAGTTTACTAAAAAAGTATGTCTGTTTGAGTATCAGTAAAATATTCTCATAAAAGCGTTGCGTTTTTATGGTTATGAGTGTTTTACAACGATAAACAAGTTGTTTCACTTTAAATTCATTTTTAAAGCCCGTTTTATGGTTTTAAAATAATTAAAATTGGATAAAATTTTCCTGTAAAAAGGAATAACCTATTTCAGTTTTAGTTTTTTTAAATCCAAGGCCAAGGCCAAACAAAAGGAATTTTCAAATACAATCAACTTGATCTCAAATCAGATAAGAGTACCCGCTGAACTTAAGCATATCAATAAGCGGAGGAAAAGAAACTAACAAGGATTCCCTTAGTAACGGCGAGTGAAGCGGGAAGAGCTCAAATTTGAAATCTTCAAGGTTCTACCTTGACGAATTGTAGTTTAAAGAAGTGTTTTCTGTTAGTGGAGTGGCAAAAGTTCTTTGGAATAGGACATCATAGAGGGTGAGAATCCCGTATTTGGTCATTCCTCCTAGCTTTGTGATACACTTTCAAAGAGTCGGATTGTTTGGGAATGCAGTCCAAAATGGGTGGTAAATTTCATCTAAAGCTAAATACTGGCGAGAGACCGATAGCGAACAAGTACCGTGAGGGAAAGATGAAAAGAACTTTGAAAAGAGAGTTAAACAGTACGTGAAATTGTCAAAAGGGAAGCGTTTGACACCAGTGTTGTTGTGGAGAAATCAATTGTGTGGAACGGGTTGTTGTGGGGTTGAGACCTTATCAGCTCTCCTTACTCTTTACCTTTTTCACGCAATGCACTTTCTCTTTAACAAGTCAACATCAATTTCTTTTGTTGTAAAAGGGTCAGCGGAAGGTGGCTTTCTTTTCGGAGAAAGTGTTTATAGCCGTTGATCTCTACAATCGGAGAGATTGAGGTCTGCAGCGTAGATCCTTCGAGGTTAGATACGTCGGTGCTAAGTTATAATCCTATATAGACAACTTGTTGACTATATTCGATCATGTAGCTTACCCGCTGGCGCTATTT
>Aoud18_69404;SK4
TTTCCGTAGGTGAACCTGCGGAAGGATCATTAAAAAATGGAGTGGCCGTTGTTTTGGTCACCATTAATAATCCTACCCTTTGTGAATTTGTTTTATGTAATAATTTTTTTCCAATGAAAAAATTATTTGTCTATCCCTGAAGAAAAGTAGAATATACTTTTTTTTAGGGAGTAGATTTTAATAATTTTTTCAGTGAAAAGACCTTTTTTTAAATTAAACTTTTGTATTCATTTGTCTAAATTGTAAAAAAATAATTTAAAAACAACTTTTGACAATGGATCTCTTGGTTCTCGCAACGATGAAGAACGCAGCAAAATGCGATAAGTAATGTGAATTGCAGAATACGTGAATCATCAAATCTTCGAACGCATATTGCACTTTTTTAGTTTACTAAAAAAGTATGTCTGTTTGAGTATCAGTAAAATATTCTCATAAAAGCGTTGCGCTTTTTATGGTTATGAGTGTTTTACAACGATAAACAAGTTGTTTCACTTTAAATTCATTTTTTAAAGCCATCCGTTTTGGTTTTAAAAATAATTAAAATTGGATAAAATTTCCTGTAAAAAGGAATAACCTATTTCAGTTTTAGTTTTTTTAAATCCAAGGCCAAGGCCAAACAAAAGGAATTTTCAAATACAATCAACTTGATCTCAAATCAGATAAGAGTACCCGCTGAACTTAAGCATATCAATAAGCGGAGGAAAAGAAACTAACAAGGATTCCCTTAGTAACGGCGAGTGAAGCGGGAAGAGCTCAAATTTGAAATCTTCAAGGTTCTACCTTGACGAATTGTAGTTTAAAGAAGTGTTTTCTGTTAGTGGAGTGGCAAAAGTTCTTTGGAATAGGACATCATAGAGGGTGAGAATCCCGTATTTGGTCATTCCTCCTAGCTTTGTGATACACTTTCAAAGAGTCGGATTGTTTGGGAATGCAGTCCAAAATGGGTGGTAAATTTCATCTAAAGCTAAATACTGGCGAGAGACCGATAGCGAACAAGTACCGTGAGGGAAAGATGAAAAGAACTTTGAAAGGAGAGTTAAACAGTACGTGAAATTGTCAAAAGGGAAGCGTTTGACACCAGTGTTGTTGTGGAGAAATCAATTGTGTGGAACGGGTTGTTGTGGGTTGAGACCTTATCAGCTCTCCTTACTCTTTACCTTTTTCACGCAATGCACTTTCTCTTTAACAAGTCAACATCAATTTCTTTTGTTGTAAAAGGGTCAGCGGAAGGTGGCTTTCTTTTCGGGGAAAGTGTTTATAGCCGTTGATCTCTACAATCGGAGAGATTGAGGTCTGCAGCGTAGATCCTTCGGGTTAGATACGTCGGTGCTAAGTTATAATCCTATATAGACAACTTGTTGACTATATTCGATCATGTAGCTTACTCGCTGGCGCTATTTTACCTACGCTTAGGATGTTG
>Aoud18_69411;SK4
TTCCGTAGGTGAACCTGCGGAAGGATCATTAAAAAATGGAGTGGCCGTTGTTTTGGTCACCATTAATAATCCTACCCTTTGTGAATTTGTTTTGTGTAATAATTTTTTCCAATGAAAAATTATTTGTCTACCCTGAAGAAAAGTAGAATATACTTTTTTTAGGGAGTAGATTTAATAATTTTTCAGTGAAAGACCTTTTTTTAAATTAAACTTTTGTATTCATTTGTCTAAATTGTAAAAAAAATAATTTAAAAACAACTTTGACAATGGATCTCTTGGTTCTCGCAACGATGAAGAACGCAGCAAAATGCGATAAGTAATGTGAATTGCAGAATACGTGAATCATCAATCTTCGAACGCATATGCACTTTTTAGTTTACTAAAAAAGTATGTCTGTTTGAGTATCAGTAAAATATTCTCATAAAAGCGTTGCGCTTTTTATGGTTATGAGTGTTTTACAACGATAAACAAGTTGTTTCACTTTAAATTCATTTTTAAAGCCATCCGCTTTGGTTTTAAAAATAATTAAAATTGGATAAATTTTCCTGTAAAAAGGAATAACCTATTTCAGTTTTAGTTTTTTAAATCCAAGGCCAAGGCCAAACAAAGGAATTTCAAATACAATCAACTTGATCTCAAATCAGATAAGATACCGCTGAACTTAAGCATATCAATAGGCGGAGGAAAGAAACTAACAAGGATTCCCTTAGTAACGGCGAGTGAAGCGGGAAGAGCTCAAATTTGAAATCTTCAAGGTTCTACCTTGACGAATTGTAGTTTAAAGAAGTGTTTCTGTTAGTGGAGTGGCAAAGTTCTTTGGAATAGGACATCATAGAGGGTGAGAATCCGTATTTGGTCATTCCTCTAGCTTTGTGATACACTTTCAAAGAGTCGGATTGTTTGGGAATGCAGTCCAAAATGGTGGTAAATTTCATCTAAAGCTAAATACTGGCGAGAGACCGATAGCGAACAAGTACGTGAGGGAAAGATGAAAAGAACTTGAAAAGAGAGTTAAACAGTACGTGAAATTGTCAAAAGGAAGCGTTTGACACCAGTGTTGTTGTGGAGAAATCAATTGTGTGGAACGGGTTGTTGTGGGTTGAGACCTTATCAGCTCTCCTTACTCTTTACCTTTTTCACGCAATGCACTTTCTCTTTAACAAGTCAACATCAATTTCTTTTGTTGTAAAAGGGTCAGCGGAAGGTGGCTTTCTTTTCGGAGAAAGTGTTTATAGCCGTTGATCTCTACAATCGGAGAGATTGAGGTCTGCAGCGTAGATCCTTCGGGTTAGATACGTCGGTGCTAAGTTATAATCCTATATAGACAACTTGTTGACTATATTCGATCATGTAGCTTACTCGCTGGCGCTATTTTACCTACGCTTAGGATGT
>Aoud18_69442;Piromyces
TTTCCGTAGGTGAACCTGCGGAAGGATCATTAAAAAATGGTACTCTATTTGTGAGTGCATTAATAATCCATCCTACCCTCTGTGAATTTGTTGTATGAAATAATTTTTTTTTAAAAAAAATTATTGAATGTCTTTCCCTGTTGAAAGTTGGTCGTAAGACTTGATTTTTCACAGGGATAGTCAATAATTTTTTTAAAAAGACCTTTTTTTAAATAAAACTTTTTGTATTCATTTGTCTAAAAATTATTTTTATAATATAAAAACAACTTTTGACAATGGATCTCTTGGTTCTCGCAACGATGAAGAACGCAGCAAAATGCGATAAGTAGTGTGAATTGCAGAATACGTGAATCATCGAATCTTCGAACGCATATTGCACTTTTTTAGTTTACTAAAAAAGTATGTCTGTTTGAGTATCAGTAAAATATTCTCATAAAAACTTTTTTGTTTTTATGGTTATGAGTGTTTTACAACGATACAAGTTGTTTCACTTTAAATTTTTTTTTTAAAATTTGAATTTTTCTAATTTAAATTAAAATTGGATAAAATTTTCCTGTAAAAAGGAATAATTAAACAACTTTAAATTGAATTTAGAAAATCCAAAATAAAAGGAAAATTTATTACAAATAACTTGATCTCAAATCAGATAAGAGTACCCGCTGAACTTAAGCATATCAATAAGCGGAGGAAAAGAAACTAACAAGGATTCCCTTAGTAACGGCGAGTGAAGCGGGAAGAGCTCAAATTTGAAATCTTCAAGGTTTTACCTTGACGAATTGTAGTTTAAAGAAGTGTTTTCTGTTGAAGTTTCGGTAAAAGTTCTTTGGAATAGGACATCATAGAGGGTGAGAATCCCGTATTTGACCGTTATTTTCAGCTGTGTGATACACTTTCAAAGAGTCGGATTGTTTGGGAATGCAGTCCAAAATGGGTGGTAAATTTCATCTAAAGCTAAATATTGGCGAGAGACCGATAGCGAACAAGTACCGTGAGGGAAAGATGAAAAGAACTTTGAAAAGAGAGTTAAACAGTACGTGAAATTGTCAAAAGGGAAGCGTTTGACACCAGTGTTGTTTTCTCGAAAATCAATTAAAAATGGCTTGATTTTGTGTTGTATTGACCTTAAAAGCTTTCTTCACTTTTTCATGTCTTTTTTAATGCACTTTTCGTTTAACAAGTCAACATCAGTTTCTTTTGTTGTAAAAAGGTCATTGGAAGGTGGCTTTCTTTTCGGAGAAAGTGTTTATAGCCTTTGACTTCTGCAATCGGAGAGACTGAGGTCTGCAGCGTAGATCCTTTTTGGATTAGATTCATTTGTGCTAAGTTATAGCTTTTTATAGACAACTTGTTGACTATATTTAGTCTTGTAGCTTACTCGCTTATGTAATTTTACCTACGCTTAGGATGTTG
>Aoud18_69487;SK4
TTTCCGTAGGTGAACCTGCGGAAGGATCATTAAAAAATGGTGTGGCCTTTATTGTTGGTCACCATTAATAATCCTACCCTTTGTGAATTTGTTTTGAGTAATAATTTTTTTCCAATGAAAAAATTATTTGTCTATCCCTGAAGAAAAGTAGAATATACTTTTTTTTAGGGAGTAGATTTTAATAATTTTTTCAGTGAAAAGACCTTTTCTTAAATTAAACTTTTGTATTCATTTGTCTAAAATTTGTAAAAAAAATAATTTAAAAACAACTTTTGACAATGGATCTCTTGGTTCTCGCAACGATGAAGAACGCAGCAAAATGCGATAAGTAATGTGAATTGCAGGATACGTGAATCATCAAATCTTCGAACGCATATTGCACTTTTTTAGTTTACTAAAAAAGTATGTCTGTTTGAGTATCAGTAAAATATTCTCATAAAAGCGTTGCGCTTTTTATGGTTATGAGTGTTTTACAACGATAAACAAGTTGTTTCACTTTAAATTCATTTTTTAAAGCCGTTTAATGGTTTTAAAAATAATTAAAATTGGATAAAATTTTCCCGTAAAAAGGAATAACCTTATTTCAGTTTTAGTTTTTTTAAATCCAAGGCCAAACAAAAGGAATTTTCAAATCAACTTGATCTCAAATCAGATAAGAGTACCCGCTGAACTTAAGCATATCAATAAGCGGAGGAAAAGAAACTAACAAGGATTCCCTTAGTAACGGCGAGTGAAGCGGGAAGAGCTCAAATTTGAAATCTTCAAGGTTCTACCTTGACGAATTGTAGTTTAAAGAAGTGTTTTCCGTTAGCGGAGTGGCAAAAGTTCTTTGGAATAGGACATCATAGAGGGTGAGAATCCCGTATTTGGTCATTCCTTCTAGCTTTGTGATACACTTTCAAAGAGTCGGATTGTTTGGGAATGCAGTCCAAAATGGGTGGTAAATTTCATCTAAAGCTAAATACTGGCGAGAGACCGATAGCGAACAAGTACCGTGAGGGAAAGATGAAAAGAACTTTGAAAAGAGGGTTAAACAGTACGTGAAATTGTCAAAAGGGAAGCGTTTGACACCAGTGTTGTTGTGGAGAAATCAATTGTGTGGAACGGGTTGTTGTGGGGTTGAGACCTTATCAGCTCTCCTTACTCTTTACCTTTTTCACGCAATGCACTTTCTCTTTAACAAGTCAACATCAATTTCTTTTGTTGTAAAGGGGCCGGCGGAAGGTGGCTTTCTTTTCGGAGAAAGTGTTTATAGCCGTTGGTCTCTACAATCGGAGAGATTGAGGTCTGCAGCGTAGATCCTTCGGGGTTAGATACGTTGGTGCTAAGTTATAATCCTACATAGACAACTTGTTGACTATGTTCGATCATGTAGCTTACTCGCTAGCGCTATTTTACCTACGCTTAGGATGTTGAA
>Aoud18_69509;SK4
TTTCCGTAGGTGAACCTGCGGAAGGATCATTAAAAATGGAGTGGCCGTTGTTTTGGTCACCATTAATAATCCTACCCTTTGTGAATTTGTTTTGTGTAATAATTTTTTCCAATGAAAAATTATTTGTCTATCCCTGAAGAAAGTAGAATATACTTTTTTTAGGGAGTAGATTTTAATAATTTTTTCAGTGAAAAGACCTTTTTTTAAATTAAACTTTTGTATTCATTGTCTAAATTGTAAAAAAATAATTTGAAAACAACTTTTGACAATGGATCTCTTGGTTCTCGCAACGATGAAGAACGCAGCAAAATGCGGTAAGTAATGTGAATTGCAGAATACGTGAATCATCAAATCTTCGAACGCATATTGCACTTTTTAGTTTACTAAAAAGTATGTCTGTTTGAGTATCAGTAAATATTCTCATAAAAGCGTTGCGCTTTTATGGTTATGAGTGTTTTACGACGATAAACAAGTTGTTTCACTTTAAATTCATTTTTTAAAGCCATCCGTTTTGGTTTTAAAATAATTAAAATTGGATAAAATTTTCCTGTAAAAGGAATAACCTATTTCAGTTTTAGTTTTTTAAATCCAAGGCCAAGGCCAAACAAAAGGAATTTTCAAATACAATCAACTTGATCTCAAATCAGATAAGAGTACCCGCTGAACTTAAGCATATCAATAAGCGGAGGAAAAGAAACTAACAAGGATTCCCTTAGTAACGGCGAGTGAAGCGGGAAGAGCTCAAATTTGAAATCTTCAAGGTTCTACCTTGACGAATTGTAGTTTAAAGAAGTGTTTTCTGTTAGTGGAGTGGCAAAAGTTCTTTGGAATAGGACATCATAGAGGGTGAGAATCCCGTATTTGGTCATTCCTCCTAGCTTTGTGATACACTTTCAAGAGTCGGATTGTTTGGGAATGCAGTCCAAAATGGGTGGTAAATTTCATCTAAAGCTAAATACTGGCGAGAGACCGATAGCGAACAAGTACCGTGAGGGAAAGATGAAAAGAACTTTGAAAGAGAGTTAAACAGTACGTGAAATTGTCAAAGGGAAGCGTTTGACACCAGTGTTGTTGTGGAGAAATCAATTGTGTGGAACGGGTTGTTGTGGGGTTGAGACCTTATCAGCTCTCCTTACTCTTTACCTTTTTCACGCAATGCACTTTCTCTTTAACAAGTCAACATCAATTTCTTTTGTTGTAAAAGGGTCAGCGGAAGGTGGCTTTCCTTTCGGAGAAAGTGTTTATAGCCGTTGATCTCTACAATCGGAGAGATTGAGGTCTGCGGCGTAGATCCTTCGGGGTTAGATACGTCGGTGCTAAGTTATAATCCTATATAGACAACTTGTTGACTATATTCGATCATGTAGCTTACTCGCTGACGCTATTTTACCTACGCTTAGGATGTT
>Aoud18_69566;RH5
CGGAAGTAAAAGTCGTAACAAGGTTTCCGTAGGTGAACCTGCGGAAGGATCATTAAAAAATTCTGCCATTGTTTGGTGGAAACAATAATCATCCTACCCTTTGAGAATTTGTTGTTTGTAATAATTTTTTAAAAGAAAATTATTTACTGTCTATCCCTGGATAGTAAAAGTTGGAAGGAGTAATCTAGAAAACTTTTGCTTTCAGGGAATAGTATGTAATAAATTTTTCATTTAAAGACCTTTTTTTTAAATTAAACTTTTGTATTCATTTGTCTAAATTTATTTTTAAATAATTTAAAAACAACTTTTGACAATGGATCTCTTGGTTCTCGCAACGATGAAGAACGCAGCAAAATGCGATAAGTAGTGTGAATTGCAGAATACGTGAATCATCAAATCTTCGAACGCATATTGCACTTTTTTAGTTTACTAAAAAAGTATGTCTGTTTGAGTATCAGTAAAATATTCTCAATAAACTTTTTGTTTATTGGTTATGAGTGTTTTACAACGATACAAGTTGTTTCACTTTAAATTGACTTATTTAAAAACCTATCCATTTAGGTCAATTTTTAAAATTGGATAAAATTTTCCTGTAAAAAGGAATAACTTGACAGTTTTAAAGAAAGACCTAAAAGGTTTTCTTAAAAGGAAATTTATAATAAACTAACTTGATCTCAAATCAGATAAGAGTACCCGCTGAACTTAAGCATATCAATAAGCGGAGGAAAAGAAACTAACAAGGATTCCCCTAGTAACGGCGAGTGAAGCGGGAAGGGCTCAAATTTGAAATCTTCAAGGGTTTCCCTAGACGAATTGTAGTTTATAGAAGTGTTTTCTGTTAGAGAGGTGGTAAAAGTTCTTTGGAATAGGACATCATAGAGGGTGAGAATCCCGTATTTGATCACTTTCTACTAACGTTGTGATACACTTTCAACGAGTCGGATTGTTTGGGAATGCAGTCCAAAATGGGTGGTAAATTTCATCTAAAGCTAAATATTGGCGAGAGACCGATAGCGAACAAGTACCGTGAGGGAAAGATGAAAAGAACTTTGAAAAGAGAGTTAAACAGTACGTGAAATTGTCAAAAGGGAAGCGTTTGACACCAGTGTTGTTTTTCCGAAAATCAATTACGATGGCGGGATTCTAAGTTTCATGACCTTAAAAGCTTGTTTCTTTCTTTTCCTGTCTTTCTTAATGCACTTTTCGGTTAACAAGTCAACATCAATTTCTTTTGTTGTAAAAGGTTAAGAGGAAGGTGGCTTTACTTTCGGGTAAAGTGTTTATAGCCTTTTAACTCTGCAATCGGAGAGATTGAGGTCTGCAGCGTAGATCCTTCGGGGCTAGATACGTTTGTGCTAAGTTATAGCTTTTCATAGACAACTTGTTGACTATGTTTAGTCTTGTAGCTTACTCGCAGATGCTATTTTACCTACGCTTAGGATGT
>Aoud18_7010;SK4
TTTCCGTAGGTGAACCTGCGGAAGGATCATTAAAAATGGAGTGGCCGTTGTTTTGGTCACCATTAATAATCCTACCCTTTGTGAATTTGTTTTGTGTAATAATTTTTTTCCAATGAAAAAATTATTTGTCTATCCCTGAAGAAAAGTAGAATATACTTTTTTTAGGGAGTAGATTTTAATAATTTTTTCAGTGAAAAGACCTTTTTTTTAAATTAAACTTTTGTATTCATTTGTCTAAATTGTAAAAAAATAATTTAAAAACAACTTTTGACAATGGATCTCTTGGTTCTCGCAACGATGAAGAACGCAGCAAAATGCGATAAGTAATGTGAATTGCAGATACGTGAATCATCAAATCTTCGAACGCATATTGCACTTTTTTAGTTTACTAAAAAAGTATGTCTGTTTGAGTATCAGTAAAATATTCTCATAAAAGCGTTGCGCTTTTTATGGTTATGAGTGTTTTACAACGATAAACAAGTTGTTTCACTTTAAATTCATTTTTTAAAGCCATCCGTTTTGGTTTAAAAATAATTAAAATTGGATAAATTTTCCTGTAAAAAGGAATAACCTATTTCAGTTTTAGTTTTTTTAAATCCAAGGCCAAGGCCAAACAAAAGGAATTTTCAAATACAATCAACTTGATCTCAAATCAGATAAGAGTACCCGCTGAACTTAAGCATATCAATAAGCGGAGGAAAAGAAACTAACAAGGATTCCCTTAGTAACGGCGAGTGAAGCGGGAAGAGCTCAAATTTGAAATCTTCAAGGTTCTACCTTGACGAATTGTAGTTTAAAGAAGTGTTTTCTGTTAGTGGAGTGGCAAAAGTTCTTTGGAATAGGACATCATAGAGGGTGAGAATCCCGTATTTGGTCATTCCTACTAGCTTTGTGATACACTTTCAAAGAGTCGGATTGTTTGGGAATGCAGTCCAAAATGGGTGGTAAATTTCATCTAAAGCTAAATACTGGCGAGAGACCGATAGCGAACAAGTACCGTGAGGGAAAGATGAAAAGAACTTTGAAAAGAGAGTTAAACAGTACGTGAAATTGTCAAAAGGGAAGCGTTTGACACCAGTGTTGTTGTGGAGAAATCAATTGTGTGGAACGGGTTGTTGTGGGGTTGAGACCTTATCAGCTCTCCTTACTCTTTACCTTTTTCACGCAATGCACTTCTCTTAACAAGTCAACATCAATTTCTTTTGTTGTAAAAGGGTCAGCGGAAGGTGGCTTTCTTTTCGGAGAAAGTGTTTATAGCCGTTGATCTCTACAATCGGAGAGATTGAGGTCTGCAGCGTAGATCCTTCGGGTTAGATACGTCGGTGCTAAGTTATAATCCTATATAGACAACTTGTTGACTATATTCGATCATGTAGCTTACTCGCTGGCGCTATTTTACCTACGCTTAGGATGTTGAA
>Aoud18_70125;SK4
TAAAAGTCGTAACAAGGTTTCCGTAGGTGAACCTGCGGAAGGATCATTAAAAAATGGTGTGGCCGTTGTTTTGGTCACCATTAATAATCCTACCCTTTGTGAATTTGTTTGCGTAATAATTTTTTTCCAATGAAAAAATTATTTGTCTATCCCTGAAGAAAAGCTAGAAAGTATACTTTTTTAGGGAGTAGATTTTAATAATTTTTTCAGTGAAAAGACCTTTTTTTTAAATTAAACTTTTGTATTCATTTGTCTAAATTCGTAAAAAAATAATTTAAAAACAACTTTTGACAATGGATCTCTTGGTTCTCGCAACGATGAAGAACGCAGCAAAATGCGATAAGTAATGTGAACTGCAGAATACGTGAATCATCAAATCTTCGAACGCATATTGCACTTTTTTAGTTTACTAAAAAAGTATGTCTGTTTGAGTATCAGTAAAATATTCTCATAAAAGCGTTGCGCTTTTTATGGTTATGAGTGTTTTACAACGATAAACAAGTTGTTTCACTTTAAATTCATTTTTAAAGCCCGTTTTATGGTTTTAAAAATAATTAAAATTGGATAAAATTTTCCTGTAAAAAGGAATAACTATTTCAGTTTTAGTTTTTTTAAATCCAAGGCCAAGCAACAAAAGGAATTTTCAAATACAATCAACTTGATCTCAAATCAGATAAGAGTACCCGCTGAACTTAAGCATATCAATAAGCGGAGGAAAAGAAACTAACAAGGATTCCCTTAGTAACGGCGAGTGAAGCGGGAAGAGCTCAAATTTGAATCTTCAAGGTTCTACCTTGACGAATTGTAGTTTAAAGAAGTGTTTTCTGTTAGCGGAGTGGCAAAAGTTCTTTGGAATAGGACATCATAGAGGGTGAGAATCCCGTATTTGGTCATTCCTCCTAGCTTTGTGATACACTTTCAAAGAGTCGGATTGTTTGGGAATGCAGTCCAAAATGGGTGGTAAATTTCATCTAAAGCTAAATACTGGCGAGAGACCGATAGCGAACAAGTACCGTGAGGGAAAGATGAAAAGAACTTTGAAAAGAGAGTTAAACAGTACGTGAAATTGTCAAAAGGGAAGCGTTTGACACCAGTGTTGTTGTGGAGAAATCAATTGTGTGGAACGGGTTGTTGTGGGGTTGAGACCTTATCAGCTCTCCTTACTCTTTACCTTTTTCACGCAATGCACTTTCTCTTTAACAAGTCAACATCAATTTCTTTTGTTGTAAAAGGGTCAGCGGAAGGTGGCTTTCTTTTCGGAGAAAGTGTTTATAGCCGTTGATCTCTACAATCGGAGAGATTGAGGTCTGCAGCGTAGATCCTTCGGGTTAGATACGTCGGTGCTAAGTTATAATCCTATATAGACAACTTGTTGACTATATTCGATCATGTAGCTTACTCGCTGGCGCTATTTTACCTACGCTTAGGATGTTGAA
>Aoud18_70166;SK4
TTTCCGTAGGTGAACCTGCGGAAGGATCATTAAAAAATGGAGTGGCCGTTGTTTTGGTCACCATTAATAATCCTACCCTTTGTGAATTTGTTTTGTGTAATAATTTTTTTCCAATGAAAAAATTATTTGTCTATCCCTGAAGAAAAGTAGAATATACTTTTTTTTAGGGAGTAGATTTTAATAATTTTTTCAGTGAAAAGACCTTTTTTTTAAATTAAACTTTTGTATTCATTTGTCTAAATTGTAAAAAAAATAATTTAAAAACAACTTTTGACAATGGATCTCTTGGTTCTCGCAACGATGAAGAACGCAGCAAAATGCGATAAGTAATGTGAATTGCAGAATACGTGAATCATCAAATCTTCGAACGCATATTGCACTTTTTTAGTTTACTAAAAAAGTATGTCTGTTTGAGTATCAGTAAAATATTCTCATAAAAGCGTTGCGCTTTTTATGGTTATGAGTGCTTTACAACGATAAACAAGTTGTTTCACTTTAAATTCATTTTTTAAAGCCATCCGTTTTGGTTTTAAAAATAATTAAAATTGGATAAAATTTTCCTGTAAAAAGGAATAACCTATTTCAGTTTTAGTTTTTTTAAATCCAAGGCCAAGGCCAAACAAAAGGAATTTTCAAATACAATCAACTTGATCTCAAATCAGATAAGAGTACCCGCTGAACTTAAGCATATCAATAAGCGGAGGAAAAGAAACTAACAAGGATTCCCTTAGTAACGGCGAGTGAAGCGGGAAGAGCTCAAATTTGAAATCTTCAAGGTTCTACCTTGACGAATTGTAGTTTAAAGAAGTGTTTTCTGTTAGTGGAGTGGCAAAAGTTCTTTGGAATAGGACATCATAGAGGGTGAGAATCCCGTATTTGGTCATTCCTCCTAGCTTTGTGATACACTTTCAAAGAGTCGGATTGTTTGGGAATGCAGTCCAAAATGGGTGGTAAATTTCATCTAAAGCTAAATACTGGCGAGAGACCGATAGCGAACAAGTACCGTGAGGGAAAGATGAAAAGAACTTTGAAAAGAGAGTTAAACAGTACGTGAAATTGTCAAAAGGGAAGCGTTTGACACCAGTGTTGTTGTGGAGAAATCAATTGTGTGGAACGGGTTGTTGTGGGGTTGAGACCTTATCAGCTCTCCTTACTCTTTACCTTTTTCACGCAATGCACTTTCTCTTTAACAAGTCAACATCAATTTCTTTTGTTGTAAAAGGGTCAGCGGAAGGTGGCTTTCTTTTCGGAGAAAGTGTTTATAGCCGTTGATCTCTACAATCGGAGAGATTGAGGTCTGCAGCGTAGATCCTTCGGGGTTAGATACGTCGGCGCTAAGTTATAATCCTATATAGACAACTTGTTGACTATATTCGACCATGTAGCTTACTCGCTGACGCTATTTTACCTACGCTTAGGATGTTGAA
>Aoud18_70177;SK4
TTTCCGTAGGTGAACCTGCGGAAGGATCATTAAAAAATGGTGTGGCCTTTATTGTTGGTCACCATTAATAATCCTACCCTTTGTGAATTTGTTTTGAGTAATAATTTTTTTCCAATGAAAAAATTATTTGTCTATCCCTGAAGAAAAGTAGAATATACTTTTTTTTAGGGAGTAGATTTTAATAATTTTTCAGTGAAAAGACCTTTTTTTAAATTAAACTTTTGTATTCATTTGTCTAAAATTTGTAAAAAAAATAATTTAAAAACAGCTTTTGACAATGGATCTCTTGGTTCTCGCAACGATGAAGAACGCAGCAAAATGCGATAAGTAATGTGAATTGCAGAATACGTGAATCATCAAATCTTCGAACGCATATTGCACTTTTTTAGTTTACTAAAAAAGTATGTCTGTTTGAGTATCAGTAAAATATTCTCATAAAAGCGTTGCGCTTTTTATGGTTATGAGTGTTTTACAACGATAAACAAGTTGTTTCACTTTAAATTCATTTTTTAAAGCCGTTTAATGGTTTTAAAAATAATTAAAATTGGATAAAATTTTCCCGTAAAAAGGAATAACCTTATTTCAGTTTTAGTTTTTTTAAATCCAAGGCCAAACAAAAGGAATTTTCAAATCAACTTGATCTCAAATCAGATAAGAGTACCCGCTGAACTTAAGCATATCAATAAGCGGAGGAAAAGAAACTAACAAGGATTCCCTTAGTAACGGCGAGTGAAGCGGGAAGAGCTCAAATTTGAAATCTTCAAGGTTCTACCTTGACGAATTGTAGTTTAAAGAAGTGTTTTCTGTTAGCGGAGTGGCAAAAGTTCTTTGGAATAGGACATCATAGAGGGTGAGAATCCCGTATTTGGTCATTCCTTCTAGCTTTGTGATACACTTTCAAAGAGTCAGATTGTTTGGGAATGCAGTCCAAAATGGGTGGTAAATTTCATCTAAAGCTAAATACTGGCGAGAGACCGATAGCGAACAAGTACCGTGAGGGAAAGATGAAAAGAACTTTGAAAGAGAGTTAAACAGTACGTGAAATTGTCAAAAGGGAAGCGTTTGACACCAGTGTTGTTGTGGAGAAATCAATTGTGTGGAACGGGTTGTTGTGGGGTTGAGACCTTATCAGCTCTCCTTACTCTTTACCTTTTTCACGCAATGCACTTTCTCTTTAACAAGTCAACATCAATTTCTTTTGTTGTAAAAGGGTCAGCGGAAGGTGGCTTTCTTTCGGAGAAAGTGTTTATAGCCGTTGGTCTCTACAATCGGAGAGATTGAGGTCTGCAGCGTAGATCCTTCGGGGTTAGATACGTTGGTGCTAAGTTATAATCCTATATAGACAACTTGTTGACTATGTTCGATCATGTAGCTTACTCGCTAGCGCTATTTTACCTACGCTTAGGATGTTGAA
>Aoud18_70290;SK4
TTTCCGTAGGTGAACCTGCGGAAGGATCATTAAAAATGGAGTGGCCGCTGTTTTGGTCACCATTAATAATCCTACCCTTTGTGAATTTGTTTTGTGTAATAATTTTTTTCCAATGAAAAAATTATTTGTCTATCCCTGAAGAAAGTAGAATATACTTTTTTTTAGGAGTAGATTTTAATAATTTTTTCAGTGAAAAGACCTTTTTTTTAAATTAAACTTTTGTATTCATTTGTCTAAATGTAAAAAAAATAATTTAAAAACAACTTTTGACAATGGATCTCTTGGTTCTCGCAACGATGAAGAACGCAGCAAAATGCGATAAGTAATGTGAATTGCAGAATACGTGAATCATCAAATCTTCGAACGCATATTGCACTTTTTAGTTTACTAAAAAAGTATGTCTGTTTGAGTATCAGTAAAATATTCTCATAAAAGCGTTGCGCTTTTTGGTTATGAGTGTTTTACAACGATAAACAAGTTGTTTCACTTTAAATTCATTTTTTAAAGCCATCCGTTTTGGTTTTAAAATAATTAAAATTGGATAAAATTTTCCTGTAAAAAGGAATAACCTATTGCAGTTTTAGTTTTTTTAAATCCAAGGCCAAGGCCAAACAAAAGGAATTTTCAAATACAATCAACTTGATCTCAAATCAGATAAGAGTACCCGCTGAACTTAAGCATATCAATAAGCGGAGGAAAAGAAACTAACAAGGATTCCCTTAGTAACGGCGAGTGAAGCGGGAAGAGCTCAAATTTGAAATCTTCAAGGTCTACCTTGACGAATTGTAGTTTAAAGAAGTGTTTTCTGTTAGTGGAGTGGCAAAAGTTCTTTGGAATAGGACATCATAGAGGGTGAGAATCCCGTATTTGTCATTCCTCCTAGCTTTGTGATACACTTTCAAAGAGTCGGATTGTTTGGGAATGCAGTCCAAAATGGGTGGTAAATTTCATCTAAAGCTAAATACTGGCAAGAGACCGATAGCGAACAAGTACCGTGAGGGAAAGATGAAAAGAACTTTGAAAAGAGAGTTAAACAGTACGTGAAATTGTCAAAAGGGAAGCGTTTGACACCAGTGTTGTTGTGGAGAAATCAATTGTGTGGAACGGGTTGTTGTGGGGTTGAGACCTTATCAGCTCTCCTTACTCTTTACCTTTTTCACGCAATGCACTTTCTCTTTAACAAGTCAACATCAATTTCTTTTGTTGTAAAAGGGTCAGCGGAAGGTGGCTTTCTTTTCGGAGAAAGTGTTTATAGCCGTTGATCTCTACAACCGGAGAGATTGAGGTCTGCAGCGTAGATCCTTCGGGGTTAGATACGTCGGTGCTAAGTTATAATCCTATATAGACAACTTGTTGACTATATTCGATCATGTAGCTTACTCGCTGGCGCTATTTTACCTACGCTTAGGATGTTGA
>Aoud18_70338;SK4
TTTCCGTAGGTGAACCTGCGGAAGGATCATTAAAAAATGGAGTGGCCGTTGTTTTGTCACCATTAATAATCCTACCCTTTGTGAATTTGTTTTGTGTAATAATTTTTTCCAATGAAAAAATTATTTGTCTATCCCTGAAGAAAGTAGAATATACTTTTTTTTAGGGAGTAGATTTTAATAATTTTTTCAGTGAAAAGACCTTTTTTTTAAATTAAACTTTGTATTCATTTGTCTAAATTGTAAAAAAAATAATTTAAAAACAACTTTTGACAATGGATCTCTTGGTTCTCGCAACGATGAAGAACGCAGCAAATGCGATAAGTAATGTGAACTGCAGAATACGTGAATCATCAAATCTTCGAACGCATATTGCACTTTTTTAGTTTACTAAAAAGTATGTCTGTTTGAGTATCAGTAAAATATTCTCATAAAAGCGTTGCGCTTTTTATGGTTATGAGTGTTTTACAACGATAAACAAGTTGTTTCACTTTAAATTCATTTTTTAAAGCCATCCGTTTTGGTTTTAAAAATAATTAAAATTGGATAAAATTTTCCTGTAAAAAGGAATAACCTATTTCAGTTTTAGTTTTTTTAAATCCCAAGGCCAAACAAAAGGAATTTTCAAATCAACTTGATCTCAAATCAGATAAGAGTACCCGCTGAACTTAAGCATATCAATAAGCGGAGGAAAAGAAACTAACAAGGATTCCTTAGTAACGGCGAGTGAAGCGGGAAGAGCTCAAATTTGAAATCTTCAAGGTTCTACCTTGACGAATTGTAGTTTAAAGAAGTGTTTTCTGTTAGCGGAGTGGCAAAAGTTCTTTGGAATAGGACATCATAGAGGGTGAGAATCCCGTATTTGGTCATTCTTCTAGCTTTGTGATACACTTTCAAAGAGTCGGATTGTTTGGGAATGCAGTCCAAAATGGGTGGTAAATTTCATCTAAAGCTAAATACTGGCGAGAGACCGATAGCGAACAAGTATCGTGAGGGAGAGATGAAAAGAACTTTGAAAAGAGAGTTAAACAGTACGTGAAATTGTCAAAAGGGAAGCGTTTGACACCAGTGTTGTTGTGGAGAAATCAATTGTGTGGAACGGGTTGTTGTGGGGTTGAGACCTTATCAGCTCTCCTTACTCTTTACCTTTTTCACGCAATGCACTTTCTCTTTAACAAGTCAACATCAATTTCTTTGTTGTAAAAGGGTCAGCGGAAGGTGGCTTTCTTTTCGGAGAAAGTGTTTATAGCCGTTGATCTCTACAATCGGAGAGATTGAGGTCTGCAGCGTAGATCCTTCGGGTTAGATACGTTGGTGCTAAGTTATAATCCTATACAGACAACTTGTTGACTATATTCGATCATGTAGCTTACTCGCTGGCGCTATTTTACCTACGCTTAGGATGTTG
>Aoud18_70344;SK4
TTTCCGTAGGTGAACCTGCGGAAGGATCATTAAAAAATGGTGTGGCCTTTATTGTTGGTCACCATTAATAATCCTACCCTTTGTGAATTTGTTTGTGTAATAATTTTTTTCCAATGAAAAAATTATTTGTCTATCCCTGAAGAAATAGCTTGTAAAAGTTATTTTTTTAGGGAGTAGATTTTAATAATTTTTTCAGTGAAAAGACCTTTTTTTTAAATTAAACTTTTGTATTCATTTGTCTAAATTTGTAAAAAATAATTTAAAAACAACTTTTGACAATGGATCTTTTGGTTCTCGCAACGATGAAGAACGCAGCAAAATGCGATAAGTAATGTGAGTTGCAGAATACGTGAATCATCAAATCTTCGAACGCATATTGCACTTTTTTAGTTTACTAAAAAAGTATGTCTGTTTGAGTATCAGTAAAATATTCTCATAAAAGCGTTGCGTTTTTATGGTTATGAGTGTTTTACAACGATAAACAAGTTGTTTCACTTTAAATTCATTTTTAAAGCCGTTTTAATGGTTTTAAAAATAATTAAAATTGGATAAAATTTTCCCGTAAAAAGGAATAAACTATTTCAGTTTTAGTTTTTTTAAATCCAAGGCCAAACAAAAGGAATTTTCAAATACAATCAACTTGATCTCAAATCAGATAAGAGTACCCGCTGAACTTAAGCATATCAATAAGCGGAGGAAAAGAAACTAACAAGGATTCCCTTAGTAACGGCGAGTGAAGCGGGAAGAGCTCAAATTTGAAATCTTCAAGGTTCTACCTTGACGAATTGTAGTTTAAAGAAGTGTTTTCTGTTAGCGGAGTGGCAAAAGTTCTTTGGAATAGGACATCATAGAGGGTGAGAATCCCGTATTTGGTCATTCCTTCTAGCTTTGTGATACACTTTCAAAGAGTCGGATTGTTTGGGAATGCAGTCCAAAATGGGTGGTAAATTTCATCTAAAGCTAAATACTGGCGAGAGACCGACAGCGAACAAGTACCGTGAGGGAAAGATGAAAAGAACTTTGAAAAGAGAGTTAAACAGTACGTGAAATTGTCAAAAGGGAAGCGTTTGACACCAGTGTTGTTGTGGAGAAATCAATTGTGTGGAACGGGTTGTTGTGGGGTTGAGACCTTATCAGCTCTCCTTACTCTTTACCTTTTTCACGCAATGCACTTTCTCTTTAACAAGTCAACATCAATTTCTTTTGTTGTAAAAGGGTCAGCGGAAGGTGGCTTTCTTTTCGGAGAAAGTGTTTATAGCCGTTGATCTCTACAATCGGAGAGATTGAGGTCTGCAGCGTAGATCCTTCGGGGTTAGATACGTCGGTGCTAAGTTATAATCCTATATAGACAACTTGTTGACTATATTCGATCTTGTAGCTTACTCGCTAGCGCTATTTTACCTACGCTTAGGATGTTGAA
>Aoud18_70379;RH5
TTTCCGTAGGTGAACCTGCGGAAGGATCATTAAAAAATTCTGCCATTGTTTGGTGGAAACAATAATCATCCTACCCTTTGTGGATTTGTTGTTTGTAATAATTTTTTAAAAGAAAAATTATTTACTGTCTATCCTGGATAGTAAAAGTTGGAAGGAGTAATCTAGAAAACTTTTGCTTTCAGGGAATAGTATGTAATAAATTTTCATTTAAAGACCTTTTTTTTTAAATTAAACTTTTGTATTCATTTGTCTAAAATTTATTTTTAAATAATTTAAAAACAACTTTTGACAATGGATCTCTTGGTTCTCGCAACGATGAAGAACGCAGCAAAATGCGATAAGTAGTGTGAATTGCAGAATACGTGAATCATCAAATCTTCGAACGCATATTGCACTTTTTTAGTTTACTAAAAAAGTATGTCTGTTTGAGTATCAGTAAAATATTCTCAATAAACTTTTTTGTTTATTGGTTATGAGTGTTTTACAACGATACAAGTTGTTTCACTTTAATTGACTTTATATAAACCTATCCATTTAGGTCAATTTTTAAAATTGGATAAAATTTTCCTGTAAAAAGGAATAACTTGACAGTTTTAAAGAAAGATCTAAAAAGGTTTTCTTAAAGGAAATTTATAATAAACTAACTTGATCTCAAATCAGATAAGAGTACCGCTGAACTTAAGCATATCAATAAGCGGAGGAAAAGAAACTAACAAGGATTCCCCTAGTAACGGCGAGTGAAGCGGGAAGAGCTCAAATTTGAAATCTTCAAGGGTTTCCCTTGACGAATTGTAGTTTATAGAAGTGTTTTCTGTTAGAGAGGTGGTAAAAGTTCTTTGGAATAGGACATCATAGAGGGTGAGAATCCCGTATTTGATCACTTTCTACTAACGTTGTGATACACTTTCAACGAGTCGGATTGTTTGGGAATGCAGTCCAAAATGGGTGGTAAATTTCATCTAAAGCTAAATAATGGCGAGAGACGATAGCGAACAAGTACCGTGAGGGAAAGATGAAAAGAACTTTGAAAAGAGAGTTAAACAGTACGTGAAATTGTCAAAAGGGAAGCGTTTGACACCAGTGTTGTTTTTCCGAAAATCAATTACGAATGGCGGGATTCTAAGTTTCATGACCTTAAAAGCTTGTTTCTTTCTTTTCCTGTCTTTCTTAATGCACTTTTCGGTTAACAAGTCAACATCAATTTCTTTTGTTGTAAAAGGTTAAGAGGAAGGTGGCTTTACTTTCGGGTAAAGTGTTTATAGCCTTTTAACTCTGCAATCGGAGAGATTGAGGTCTGCAGCGTAGATCCTTCGGGGCTAGATACGTTTGTGCTAAGTTATAGCTTTCATAGACAACTTGTTGACTATGTCTAGTCTTGTAGCTTACTCGCAGATGCTATTT
>Aoud18_70426;RH5
TTTCCGTAGGTGAACCTGCGGAAGGATCATTAAAAAATTCTGCCATTGTTTGGTGGAAACAATAATCATCCTACCCTTTGTGAATTTGTTGTTTGTAATAATTTTTTAAAAGAAAAATTATTTACTGTCTATCCCTGGATAGTAAAAGTTGGAAGGAGTAATCTAGAAAACTTTTGCTTTCAGGGAATAGTATGTAATAAATTTTTCATTTAAAGACCTTTTTTTTAAATTAAACTTTTGTATTCATTTGTCTAAAATTTATTTTTAAATAATTTAAAAACAACTTTTGACAATGGATCTCTTGGTTCTCGCAACGATGAAGAACGCAGCAAAATGCGATAAGTAGTGTGAATTGCAGAATACGTGAATCATCAAATCTTCGAACGCATATTGCACTTTTTTAGTTTACTAAAAAAGTATGTCTGTTTGAGTATCAGTAAAATATTCTCAATAAACTTTTTTGTTTATTGGTTATGAGTGTTTTACAACGATACAAGTTGTTTCACTTTAAATTGACTTTATATAAACCTATCCATTTAGGTCAATTTTTAAAATTGGATAAAATTTTCCTGTAAAAAGGGAATAACTTGACAGTTTTAAAGAAAGATCTAAAAAGGTTTTCTTAAAAGGAAATTTATAATAAACTAACTTGATCTCAAATCAGATAAGAGTACCCGCTGAACTTAAGCATATCAATAAGCGGAGGAAAAGAAACTAACAAGGATTCCCCTAGTAACGGCGAGTGAAGCGGGAAGAGCTCAAATTTGAAATCTTCAAGGGTTTCCCTTGACGAATTGTAGTTTATAGAAGTGTTTTCTGTTAGAGAGGTGGTAAAAGTTCTTTGGAATAGGACATCATAGAGGGTGAGAATCCCGTATTTGATCACTTTCTACTAACGTTGTGATACACTTACAACGAGTCGGATTGTTTGGGAATGCAGTCCAAAATGGGTGGTAAATTTCATCTAAAGTTAAATATTGGCGAGAGACCGATAGCGAACAAGTACCGTGAGGGAAAGATGAAAAGAACTTTGAAAAGAGAGTTAAACAGTACGTGAAATTGTCAAAAGGGAAGCGTTTGACACCAGTGTTGTTTTTCCGAAAATCAATTACGAATGGCGGGATTCTAAGTTTCATGACCTTAAAAGCTTGTTTCTTTCTTTTCCTGTCTTTCTTGATGCACTTTTCGGTTAACAAGTCAACATCAATTTCTTTTGTTGTAAAAGGTTAAGAGGAAGGTGGCCTTACTTTCGGGTAAAGTGTTTATAGCCTTTTAACTCTGCAATCGGAGAGATTGAGGTCTGCAGCGTAGATCCTTCGGGGCTAGATACGTTTGTGCTAAGTTATAGCTTTTCATAGACAACTTGTTGACTATGTTTAGTCTTGTAGCTTACTCGCAGATGCTATTT
>Aoud18_70499;SK4
TTTCCGTAGGTGAACCTGCGGAAGGATCATTAAAAAATGGTGTGGCCTTTATTGTTGGTCACCATTAATAATCCTACCCTTTGTGAATTTGTTTGTGTAATAATTTTTTCCAATGAAAAAATTATTTGTCTATCCCTGAAGAAATAGCTTGTAAAAGTTATTTTTTAGGGAGTAGATTTTAATAATTTTTTCAGTGAAAAGACCTTTTTTTTAAATTAAACTTTTGTATTCATTTGTCTAAATTCGTAAAAAATAATTTAAAAACAACTTTTGACAATGGATCTCTTGGTTCTCGCAACGATGAAGAACGCAGCAAAATGCGATAAGTAATGTGAATTGCAGAATACGTGAATCATCAAATCTTCGAACGCATATTGCACTTTTTTAGTTTACTAAAAAAGTATGTCTGTTTGAGTATCAGTAAAATATTCTCATAAAAGCGTTGCGTTTTTATGGTTATGAGTGTTTTACAACGATAAACAAGTTGTTTCACTTTAAATTCATTTTTAAAGCCGTTTTAATGGTTTTAAAAATAATTAAAATTGGATAAAATTTTCCCGTAAAAAGGAATAAACTATTTCAGTTTTAGTTTTTTTAAATCCAAGGCCCAACAAAAGGAATTTTCAAATACAATCAACTTGATCTCAAATCAGATAAGAGTACCCGCTGAACTTAAGCATATCAATAAGCGGAGGAAAAGAAACTAACAAGGATTCCCTTAGTAACGGCGAGTGAAGCGGGAAGAGCTCAAATTTGAAATCTTCAGGTTCTACCTTGACGAATTGTAGTTTAAAGAAGTGTTTTCTGTTAGCGGAGTGGCAAAAGTTCTTTGGAATAGGACATCATAGAGGGTGAGAATCCCGTATTTGGTCATTCCTTCTAGCTTTGTGATACACTTTCAAAGAGTCGGATTGTTTGGGAATGCAGTCCAAAATGGGTGGTAAATTTCATCTAAAGCTAAATACTGGCGAGAGACCGATAGCGAACAAGTACCGTGAGGGAAAGATGAAAAGAACTTTGAAAAGAGAGTTAAACAGTACGTGAAATTGTCAAAAGGGAAGCGTTTGACACCAGTGTTGTTGTGGAGAAATCAATTGTGTGGAACGGGTTGTTGTGGGGTTGAGACCTTATCAGCTCTCCTTACTCTTTACCTTTTTCACGCAATGCACTTTCTCTTTAACAAGTCAACATCAATTTCTTTTGTTGTAAAAGGGTCAGCGGAAGGTGGCTTTCTTTTCGGAGAAAGTGTTTATAGCCGTTGATCTCTACAATCGGAGAGATTGAGGTCTGCAGCGTAGATCCTTCGGGGTTAGATACGTCGGTGCTAAGTTATAATCCTATATAGACAGCTTGTTGACTATATTCGATCTTGTAGCTTACTCGCTGGCGCTATTTTACCTACGCTTAGGATGTTG
>Aoud18_70516;SK4
TTTCCGTAGGTGAACCTGCGGAAGGATCATTAAAAAATGGTGTGGCCTTTATTGTTGGTCACCATTAATAATCCTACCCTTTGTGAATTTGTTTGTGTAATAATTTTTTTCCAATGAAAAAATTATTTGTCTATCCCTGAAGAAATAGCTTGTAAAAGTTATTTTTTAGGGAGTAGATTTTAATAATTTTTTCAGTGAAAAGACCTTTTTTTTAAATTAAACTTTTGTATTCATTTGTCTAAATTTGTAAAAAATAATTTAAAAACAACTTTTGACAATGGATCTCTTGGTTCTCGCAACGATGAAGAACGCAGCAAAATGCGATAAGTAATGTGAATTGCAGAATACGTGAATCATCAAATCTTCGAACGCATATTGCACTTTTTTAGTTTACTAAAAAAGTATGTCTGTTTGAGTATCAGTAAAATATTCTCATAAAAGCGTTGCGTTTTTATGGTTATGAGTGTTTTACAACGATAAACAAGTTGTTTCACTTTAAATTCATTTTTAAAGCCGTTTAATGGTTTTAAAAATAATTAAAATTGGATAAAATTTTCCCGTAAAAAGGAATAAACTATTTCAGTTTTAGTTTTTTAAATCCAAGGCCAAACAAAAGGAATTTTCAAATACAATCAACTTGATCTCAAATCAGATAAGAGTACCCGCTGAACTTAAGCATATCAATAAGCGGAGGAAAAGAAACTAACAAGGATTCCCTTAGTAACGGCGAGTGAAGCGGGAAGAGCTCAAATTTGAAATCTTCAAGGTTCTGCCTTGACGAATTGTAGTTTAAAGAAGTGTTTCTGTTAGCGGAGTGGCAAAAGTTCTTTGGAATAGGACATCATAGAGGGTGAGAATCCCGTATTTGGTCATTCCTTCTAGCTTTGTGATACACTTTCAAAGAGTCGGATTGTTTGGGAATGCAGTCCAAAATGGGTGGTAAATTTCATCTAAAGCTAAATACTGGCGAGAGACCGATAGCGAACAAGTACCGTGAGGGAAAGATGAAAAGAACTTTGAAAGAGAGTTAAACAGTACGTGAAATTGTCAAAAGGGAAGCGTTTGACACCAGTGTTGTTGTGGAGAAATCAATTGTGTGGAACGGGTTGTTGTGGGGTTGAGACCTTATCAGCTCTCCTTACTCTTTACCTTTTTCACGCAATGCACTTTCTCTTTAACAAGTCAACATCAATTTCTTTTGTTGTAAAAGGGTCAGCGGAAGGTGGCTTTCTTTTCGGAGAAAGTGTTTATAGCCGTTGATCTCTACAATCGGAGAGATTGAGGTCTGCAGCGTAGATCCTTCGGGGTTAGATACGTCGGTGCTAAGTTATAATCCTATATAGACAACTTGTTGACTATATTCGATCTTGTAGCTTACTCGCTGGCGCTATTT
>Aoud18_70703;SK4
TTTCCGTAGGTGAACCTGCGGAAGGATCATTAAAAAATGGAGTGGCCGTTGTTTTGGTCACCATTAATAATCCTACCCTTTGTGAATTTGTTTTGTGTAATAATTTTTTTTCCAATGAAAAAATTATTTGTCTATCCCTGAAGAAAAGTAGAATATACTTTTTTTTAGGGAGTAGATTTTAATAATTTTTTTCAGTGAAAAGACCTTTTTTTTTAAATTAAACTTTTGTATTCATTTGTCTAAATTGTAAAAAAAGATAATTTAAAAACAACTTTTGACAATGGATCTCTTGGTTCTCGCAACGATGAAGAACGCAGCAAAATGCGATAAGTAATGTGAATTGCAGAATACGTGAATCATCAAATCTTCGAACGCATATTGCACTTTTTTAGTTTACTAAAAAAAGTATGTCTGTTTTGAGTATCAGTAAAATATTCTCATAAAAGCGTTGCGCTTTTTATGGTTATGAGTGTTTTACAACGATAAACAAGTTGTTTCACTTTAAATTCATTTTTTTAAAGCCATCCGTTTTGGTTTTAAAAATAATTAAAATTGGATAAAATTTTCCTGTAAAAAGGAATAACCTATTTCAGTTTTAGTTTTTTTTAAATCCAAGGCCAAGGCCAAACAAAAGGAATTTTCAAATACAATCAACTTGATCTCAAATCAGATAAGAGTACCCGCTGAACTTAAGCATATCAATAAGCGGAGGAAAAGAAAACTAACAAGGATTCCCTTAGTAACGGCGAGTGAAGCGGGAAGAGCTCAAATTTGAAATCTTCAAGGTTCTACCTTGACGAATTGTAGTTTAAAGAAGTGTTTTTCTGTTAGTGGAGTGGCAAAAAGTTCTTTGGAATAGGACATCATAGAGGGTGAGAATCCCGTATTTGGTCATTCCTCCTAGCTTTGTGATACACTTTCAAAGAGTCGGATTGTTTTGGGAATGCAGTCCAAAATGGGTGGTAAATTTCATCTAAAGCTAAATACTGGCGAGAGACCGATAGCGAACAAGTACCGTGAGGGAAAGATGAAAAGAACTTTGAAAAGAGAGTTAAACAGTACGTGAAATTGTCAAAAGGGAAGCGTTTGACACCAGTGTTGTTGTGGAGAAATCAATTGTGTGGAACGGGTTGTTGTGGGGTTGAGACCTTATCAGCTCTCCTTACTCTTTACCTTTTTCACGCAATGCACTTTCTCTTTAACAAGTCAACATCAATTTCTTTTGTTGTAAAAGGGTCAGCGGAAGGTGGCTTTCTTTTCGGAGAAAGTGTTTATAGCCGTTGATCTTTACAATCGGAGAGATTGAGGTCTGCAGCGTAGATCCTTCGGGGTTAGATACGTCGGTGCTAAGTTATAATCCTATATAGACAACTTGTTGACTATATTCGATCATGTAGCTTACTCGCTGACGCTATTTTACCTACGCTTAGGATGTTG
>Aoud18_70762;SK4
TTTCCGTAGGTGAACCTGCGGAAGGATCATTAAAAAATGGAGTGGCCGTTGTTTTGGTCACCATTAATAATCCTACCCTTTGTGAATTTGTTTGTGTAATAATTTTTTCCAATGAAAAAATTATTTGTCTATCCCTGAAGAAAGTAGAATATACTTTTTTTTAGGGAGTAGATTTTAATAATTTTTTCAGTGAAAAGACCTTTTTTTTAAATTAAACTTTTGTATTCATTTGTCTAAATTGTAAAAAAAATAATTTAAAAACAACTTTTGACAATGGATCTCTTGGTTCTCGCAACGATGAAGAACGCAGCAAAATGCGATAAGTAATGTGAATTGCAGAATACGTGAATCATCAAATCTTCGAACGCATATTGCACTTTTTTAGTTTACTAAAAAGTATGTCTGTTTGAGTATCAGTAAAATATTCTCATAAAAGCGTTGCGCTTTTTATGGTTATGAGTGTTTACAACGATAAACAAGTTGTTTCACTTTAAATTCATTTTTTAAAGCCATCCGTTTTGGTTTTAAAAATAATTAAAATTGGATAAAATTTTCCTGTAAAAAGGAATAACCTATTTCAGTTTTAGTTTTTTTAAATCCAAGGCCAAGGCCAAACAAAAGGAATTTTCAAATACAATCAACTTGATCTCAAATCAGATAAGAGTACCCGCTGAACTTAAGCATATCAATAAGCGGAGGAAAAGAAACTAACAAGGATTCCCTTAGTAACGGCGAGTGAAGCGGGAGAGCTCAAATTTGAAACTTCAAGGTTCTACCTTGACGAATTGTAGTTTAAAGAAGTGTTTTCTGTTAGTGGAGTGGCAAAAGTTCTTTGGAATAGGACATCATAGAGGGTGAGAATCCCGTATTTGGTCATTCCTCCTAGCTTTGTGATACACTTTCAAAGAGTCGGATTGTTTGGGAATGCAGTCCAAAATGGGTGGTAAATTTCATCTAATGCTAAATACTGGCGAGAGACCGATAGCGAACAAGTACCGTGAGGGAAAGATGAAAAGAACTTGAAAAGAGAGTTAAACAGTACGTGAAATTGTCAAAAGGGAAGCGTTTGACACCAGTGTTGTTGTGGAGAAATCAATTGTGTGGAACGGGTTGTTGTGGGGTTGAGACCTTATCAGCTCTCCTTACTCTTTACCTTTTTCACGCAATGCACTTTCTCTTTAACAAGTCAACATCAATTTCTTTTGTTGTAAAAGGGTCAGCGGAAGGTGGCTTTCTTTTCGGAGAAAGTGTTTATAGCCGTTGATCTCTACAATCGGAGAGATTGAGGTCTGCAGCGTAGATCCTTCGGGTTAGATACGTCGGTGCTAAGTTATAATCCTATATAGACAACTTGTTGACTATATTCGATCATGTAGCTTACTCGCTGACGCTATTTTACCTACGCTTAGGATGTTG
>Aoud18_70781;SK4
TTTCCGTAGGTGAACCTGCGGAAGGATCATTAAAAAATGGAGTGGCCGTTGTTTTGGTCACCATTAATAATCCTACCCTTTGTGAATTTGTTTTGTGTAATAATTTTTTTCCAATGAAAAAATTATTTGTCTATCCCTGAAGAAAAGTAGAATATACTTTTTTTTAGGGAGTAGATTTTAATAATTTTTTCAGTGAAAAGACCTTTTTTTTAAATTAAACTTTTGTATTCATTTGTCTAAATTGTAAAAAAAATAATTTAAAAACAACTTTTGACAATGGATCTCTTGGTTCTCGCAACGATGAAGAACGCAGCAAAATGCGATAAGTAATGTGAATTGCAGAATACGTGAATCATCAAATCTTCGAACGCATATTGCACTTTTTTAGTTTACTAAAAAAGTATGTCTGTTTGAGTATCAGTAAAATATTCTCATAAAAGCGTTGCGCTTTTTATGGTTATGAGTGTTTTACAACGATAAACAAGTTGTTTCACTTTAAATTCATTTTTTAAAGCCATCCGTTTATGGTTTTAAAAATAATTAAAATTGGATAAAATTTTCCTGTAAAAAGGAATAACCTATTTCAGTTTTAGTTTTTTTAAATCCAAGGCCAGCCAAACAAAAGGAATTTTCAAACATCAACTTGATCTCAAATCAGATAAGAGTACCCGCTGAACTTAAGCATATCAATAAGCGGAGGAAAAGAAACTAACAAGGATTCCCTTAGTAACGGCGAGTGAAGCGGGAAGAGCTCAAATTTGAAATCTTCAAGGTTCTACCTTGACGAATTGTAGTTTAAAGAAGTGTTTTCTGTTAGCGGAGTGGCAAAAGTTCTTTGGAATAGGACATCATAGAGGGTGAGAATCCCGTATTTGGTCATTCCTTCTAGCTTTGTGATACACTTTCAAAGAGTCGGATTGTTTGGGAATGCAGTCCAAAATGGGTGGTAAATTTCATCTAAAGCTAAATACTGGCGAGAGACCGATAGCGAACAAGTACCGTGAGGGAAAGATGAAAAGAACTTTGAAAAGAGAGTTAAACAGTACGTGAAATTGTCAAAAGGGAAGCGTTTGACACCAGTGTTGTTGTGGAGTAATCAATTGTGTGGAACGGGTTGTTGTGGGGTTGAGACCTTATCAGCTCTCCTTACTCTTTACCTTTTTCACGCAATGCACTTTCTCTTTAACAAGTCAACATCAATTTCTTTTGTTGTAAAAGGGCCAGCGGAAGGTGGCTTTCTTTTCGGAGAAAGTGTTTATAGCCGTTGATCTCTACAATCGGAGAGATTGAGGTCTGCAGCGTAGATCCTTCGGGGTTAGATACGTTGGTGCTAAGTTATAATCCTACATAGACAACTTGTTGACTATGTTCGATCATGTAGCTTACTCGCTGACGCTATTT
>Aoud18_70827;RH5
TTTCCGTAGGTGAACCTGCGGAAGGATCATTAAAAAATTCTGCCATTGTTTGGTGGAAACAATAATCATCCTACCCTTTGTGAATTTGTTGTTTGTAATAATTTTTTAAAAGAAAAATTATTTACTGTCTATCCCTGGATAGTAAAAGTTGGAAGGAGTAATCTAGAAACTTTTGCTTTCAGGGAATAGTATGTAATAAATTTTTCATTTAAAGACCTTTTTTTTTAAATTAAACTTTTGTATTCATTTGTCTAAAATTTATTTTTAAATAATTTAAAAACAACTTTTGACAATGGACCTCTTGGTTCTCGCAACGATGAAGAACGCAGCAAAATGCGATAAGTAGTGTGAATTGCAGAATACGTGAATCATCAAATCTTCGAACGCATATTGCACTTTTTTAGTTTACTAAAAAGTATGTCTGTTTGAGTATCAGTAAATATTCTCAATAAACTTTTTTGTCTATTGGTTATGAGTGTTTTACAACGATACAAGTTGTTTCACTTTAAATTGACTTTATATAAACCTATCCATTTAGGTCAATTTTTAAATTGGATAAAATTTTCCTGTAAAAAGGAATAACTTGACAGTTTTAAAGAAAGATCTAAAAAGGTTTTCTTAAAAGGAAATTTATAATAAACTAACTTGATCTCAAATCAGATAAGAGTACCCGCTGAACTTAAGCATATCAATAAGCGGAGGAAAAGAAACTAACAAGGATTCCCTAGTAACGGCGAGTGAAGCGGGAAGAGCTCAAATTTGAAATCTTCAAGGTTTCCCTTGACGAATTGTAGTTTATAGAAGTGTTTTCTGTTAGAGAGGTGGTAAAAGTTCTTTGGAATAGGACATCATAGAGGGTGAGAATCCCGTATTTGATCACTTTCTACTAACGTTGTGATACACTTTCAACGAGTCGGATTGTTTGGGAATGCAGTCCAAAATGGGTGGTAAATTTCATCTAAAGCTAAATATTGGCGAGAGACCGATAGCGAACAAGTACCGTGAGGAAAGATGAAAAGAACTTTGAAAAGAGAGTTAAACAGTACGTGAAATTGTCAAAAGGGAAGCGTTTGACACCAGTGTTGTTTTTCCGAAAATCAATTACGAATGGCGGGATTCTAAGTTTCATGACCTTAAAAGCTTGTTTCTTTCTTCTCCTGTCTTTCTTAATGCACTTTTCGGTTAACAGGTCAACATCAATTTCTTTTGTTGTAAAAGGTTAAGAGGAAGGTGGCTTTACTTTCGGGTAAAGTGTTTATAGCCTTTTAACTCTGCAATCGGAGAGATTGAGGTCTGCAGCGTAGATCCTTCGGGCTAGATACGTTTGTGCTAAGTTATAGCTTTTCATAGACAACTTGTTGACTATGTTTAGTCTTGTAGCTTGCTCGCAGATGCTATTT
>Aoud18_70834;RH5
TTTCCGTAGGTGAACCTGCGGAAGGATCATTAAAAAATTCTGCCATTGTTTGGTGGAAACAATAATCATCCTACCCTTTGTGAATTTGTTGTTTGTAATAATTTTTTAAAAGAAAAATTATTTACTGTCTATCCCTGGATAGTAAAAGTTGGAAGGGAGTAATCTAGAAAACTTTTGCTTTCAGGGAATAGTATGTAATAAATTTTTCATTTAAAGACCTTTTTTTTTAAATTAAACTTTTGTATTCATTTGTCTAAATTTATTTTTAAATAATTTAAAAACAACTTTTGACAATGGATCTCTTGGTTCTCGCAACGATGAAGAACGCAGCAAAATGCGATAAGTAGTGTGAATTGCAGAATACGTGAATCATCAAATCTTCGAACGCATATTGCACTTTTTTAGTTTACTAAAAAAGTATGTCTGTTTGAGTATCAGTAAAATATTCTCAATAAACTTTTTGTTTATTGGTTATGAGTGTTTTACAACGATACAAGTTGTTTCACTTTAAATTGACTTATATAAAAACCTATCCATTTAGGTCAATTTTTAAAATTGGATAAAATTTTCCTGTAAAAAGGAATAACTTGACAGTTTTAAAGAAAGATCTAAAGGTTTTCTTAAAAGGAAATTTATAATAAACTAACTTGATCTCAAATCAGATAAGAGTACCCGCTGAACTTAAGCATATCAATAAGCGGAGGAAAAGAAACTAACAAGGATTCCCCTAGTAACGGCGAGTGAAGCGGGAAGAGCTCAAATTTGAAATCTTCAAGGGTTTCCCTTGACGAATTGTAGTTTATAGAAGTGTTTTCTGTTAGAGAGGTGGTAAAAGTTCTTTGGAATAGGACATCATAGAGGGTGAGAATCCCGTATTTGATCACTTTCTACTAACGTTGTGATACACTTTCAACGAGTCGGATTGTTTGGGAATGCAGTCCAAAATGGGTGGTAAATTTCATCTAAAGCTAAATATTGGCGAGAGACCGATAGCGAACAAGTACCGTGAGGGAAAGATGAAAAGAACTTTGAAAAGAGAGTTAAACAGTACGTGAAATTGTCAAAAGGGAAGCGTTTGACACCAGTGTTGTTTTTCCGAAAATCAATTACGAATGGCGGGATTCTAAGTTTCATGACCTTAAAAGCTTGTTTCTTTCTTTTCCTGTCTTTCTTAATGCACTCTTCGGTTAACAAGTCAACATCAATTTCTTTTGTTGTAAAAGGTTAAGAGGAAGGTGGCTTTACTTTCGGGTAAAGTGTTTATAGCCTTTTAACTCTGCAATCGGAGAGATTGAGGTCTGCAGCGTAGATCCTTCGGGGCTAGATACGTTTGTGCTAAGTTATAGCTTTTCATAGACAACTTGTTGACTATGTTTAGTCTTGTAGCTTACTCGCAGATGCTATTTTACCTACGCTTAGGATGTTG
>Aoud18_70852;SK4
TTTCCGTAGGTGAACCTGCGGAAGGATCATTAAAAAATGGAGTGGCCGTTGTTTTGGTCACCATTAATAATCCTACCCTTTGTGAATTTGTTTTGTGTAATAATTTTTTTCCAATGAAAAAATTATTTGTCTATCCCTGAAGAAAAGTAGAATATACTTTTTTTTAGGGAGTAGATTTTAATAATTTTTTCAGTGAAAAGACCTTTTTTTTAAATTAAACTTTTGTATTCATTTGTCTAAATTGTAAAAAAAATAATTTAAAAACAACTTTTGACAATGGATCTCTTGGTTCTCGCAACGATGAAGAACGCAGCAAAATGCGATAAGTAATGTGAATTGCAGAATACGTGAATCATCAAATCTTCGAACGCATATTGCACTTTTTTAGTTTACTAAAAAAGTATGTCTGTTTGAGTATCAGTAAAATATTCTCATAAAAGCGTTGCGCTTTTTATGGTTATGAGTGTTTTACAACGATAAACAAGTTGTTTCACTTTAAATTCATTTTTTAAAGCCATCCGTTTTGGTTTTAAAAATAATTAAAATTGGATAAAATTTTCCTGTAAAAAGGAATAACCTATTTCAGTTTTAGTTTTTTTAAATCCAAGGCCAAGGCCAAACAAAAGGAATTTTCAAATACAATCAACTTGATCTCAAATCGGATAAGAGTACCCGCTGAACTTAAGCATATCAATAAGCGGAGGAAAAGAAACTAACAAGGATTCCCTTAGTAACGGCGAGTGAAGCGGGAAGAGCTCAAATTTGAAGTCTTCAAGGTTCTACCTTGACGAATTGTAGTTTAAAGAAGTGTTTTCTGTTAGTGGAGTGGCAAAAGTTCTTTGGAATAGGACATCATAGAGGGTGAGAATCCCGTATTTGGTCATTCCTCCTAGCTTTGTGATACACTTTCAAAGAGTCGGATTGTTTGGGAATGCAGTCCAAAATGGGTGGTAAATTTCATCTAAAGCTAAATACTGGCGAGAGACCGATAGCGAACAAGTACCGTGAGGGAAAGATGAAAAGAACTTTGAAAGGAGAGTTAAACAGTACGTGAAATTGTCAAAAGGGAAGCGTTTGACACCAGTGTTGTTGTGGAGAAATCAATTGTGTGGAACGGGTTGTTGTGGGGTTGAGACCTTATCAGCTCTCCTTACTCTTTACCTTTTTCACGCAATGCACTTTCTCTTTAACAAGTCAACATCAATTTCTTTTGTTGTAAAAGGGTCAGCGGAAGGTGGCTTTCTTTTCGGAGAAAGTGTTTATAGCCGTTGATCTCTACAATCGGAGAGATTGAGGTCTGCAGCGTAGATCCTTCGGGGTTAGATACGTCGGTGCTAAGTTACAATCCTATATAGACAACTTGTTGACTATATTCGATCATGTAGCTTACTCGCTGGCGCTATTTTACCTACGCTTAGGATGTTGAA
>Aoud18_70887;SK4
TTTCCGTAGGTGAACCTGCGGAAGGATCATTAAAAAATGGAGTGGCCGTTGTTTTGGTCACCATTAATAATCCTACCCTTTGTGAATTTGTTTTGTGTAATAATTTTTTCCGATGAAAAAATTATTTGTCTATCCCTGAAGAAAAGTAGAATATACTTTTTTTTAGGAGTAGATTTTAATAATTTTTTCAGTGAAAAGACCTTTTTTTTAAATTAAACTTTTGTATTCATTTGTCTAAATTGTAAAAAAAATAATTTAAAAACAACTTTTGACAATGGATCTCTTGGTTCTCGCAACGATGAAGAACGCAGCAAAATGCGATAAGTAATGTGAATTGCAGAATACGTGAATCATCAAATCTTCGAACGCATATTGCACTTTTTTAGTTTACTAAAAAAGTATGTCTGTTTGAATATCAGTAAAATATTCTCATAAAAGCGTTGCGCTTTTTATGGTTATGAGTGTTTTACAACGATAAACAAGTTGTTTCACTTTAAATTCATTTTTAAAGCCATCCGTTTTGGTTTTAAAAATAATTAAAATTGGATAAAATTTTCCTGTAAAAAGGAATAACCTATTTCAGTTTTAGTTTTTTTAAATCCAAGGCCAAGGCCAAACAAAAGGAATTTTCAAATACAATCAACTTGATCTCAAATCAGATAAGAGTACCCGCTGAACTTAAGCATATCAATAAGCGGAGGAAAAGAACTAACAAGGATTCCCTTAGTAACGGCGAGTGAAGCGGGAAGAGCTCAAATTTGAAATCTTCAAGGTTCTACCTTGACGAATTGTAGTTTAAAGAAGTGTTTTCTGTTAGCGGTGTGGCAAAAGTTCTTTGGAATAGGACATCATAGAGGGTGAGAATCCCGTATTTGGTCATTCCTCTAGCTTTGTGATATACTCTCAAAGAGTCGGATTGTTTGGGAATGCAGTCCAAAATGGGTGGTAAATTTCATCTAAAGCTAAATACTGGCGAGAGACCGATAGCGAACAAGTACCGTGAGGGAAAGATGAAAAGAACTTTGAAAGAGAGTTAAACAGTACGTGAAATTGTCAAAAGGGAAGCGTTTGACACCAGTGTTGTTGTGGAGAAATCATTGTGTGGAACGGGTTGTTGTGGGGTTGAGACCTTATCAGCTCTCCTTACTCTTTACCTTTTCACGCAATGCACTTTCTCTTTAACAAGTCAACATCAATTTCTTTTGCTGTAAAAGGGCCGGCGGAAGGTGGCTTTCTTTTCGGAGAAAGTGTTTATAGCCGTTGGTCTCTACAATCGGAGAGATTGAGGTCTGCAGCGTAGATCCTTCGGGTTAGATACGTGGTGCTAAGTTATAATCCTACATAGACAACTTGTTGACTATATTCGATCATGTAGCTTACTCGCTAGCGCTATTT
>Aoud18_70891;SK4
CGGAAGTAAAAGTCGTAACAAGGTTTCCGTAGGTGAACCTGCGGAAGGATCATTAAAAATGGAGTGGCCGTTGTTTTGGTCACCATTAATAATCCTACCCTTTGTGAATTTGTTTTGTGTAATAATTTTTTTCCAATGAAAAAATTATTTGTCTATCCCTGAAGAAAAGTAGAATATACTTTTTTTTAGGGAGTAGATTTTAATAATTTTTTCAGTGAAAAGACCTTTTTTTTAAATTAAACTTTTGTATTCATTTGTCTAAATTGTAAAAAAAATAATTTAAAAACAACTTTTGACAATGGATCTCTTGGTTCTCGCAACGATGAAGAACGCAGCAAAATGCGATAAGTAATGTGAATTGCAGAATACGTGAATCATCAAATCTTCGAACGCATATTGCACTTTTTTAGTTTACTAAAAAAGTATGTCTGTTTGAGTATCAGTAAAATATTCTCATAAAAGCGTTGCGCTTTTTATGGTTATGAGTGTTTTACAACGATAAACAAGTTGTTTCACTTTAAATTCATTTTTTAAAGCCATCCGTTTTGGTTTTAAAAATAATTAAAATTGGATAAAATTTTCCTGTAAAAGGAATAACCTATTTCAGTTTTAGTTTTTTTAAATCCAAGGCCAAGGCCAAACAAAAGGAATTTTCAAATACAATCAACTTGATCTCAAATCAGATAAGAGTACCCGCTGAACTTAAGCATATCAATAAGCGGAGGAAAAGAAACTAACAAGGATTCCCTTAGTAACGGCGAGTGAAGCGGGAAGAGCTCAAATTTGAAATCCTCAAGGTTCTACCTTGACGAATTGTAGTTTAAAGAAGTGTTTTCTGTTAGTGGAGTGGCAAAAGTTCTTTGGAATAGGACATCATAGAGGGTGAGAATCCCGTATTTGGTCATTCCTCCTAGCTTTGTGATACACTTCAAAGAGTCGGATTGTTTGGGAATGCAGTCCAAAATGGGTGGTAAATTTCATCTAAAGCTAAATACTGGCGAGAGACCGATAGCGAACAAGTACCGTGAGGGAAAGATGAAAAGAACTTTGAAAAGAGAGTTAAACAGTACGTGAAATTGTCAAAAGGGAAGCGTTTGACACCAGTGTTGTTGTGGAGAAATCAATTGTGTGGAACGGGTTGTTGTGGGGTTGAGACCTTATCAGCTCTCCTTACTCTTTACCTTTTTCACGCAATGCACTTTCTCTTTAACAAGTCAACATCAATTTCTTTTGTTGTAAAAGGGTCAGCGGAAGGTGGCTTTCTTTTCGGAGAAAGTGTTTATAGCCGTTGATCTCTACAATCGGAGAGATTGAGGTCTGCAGCGTAGATCCTTCGGGGTTAGATACGTCGGCGCTAAGTTATAATCCTATATAGACAACTTGTTGACTATATTCGATCATGTAGCTTACTCGCTGGCGCTATTTTACCTACGCTTAGGATGTTGAAG
>Aoud18_70895;RH5
TTCCGTAGGTGAACCTGCGGAAGGATCACTAAAATTCTGCCATGTTTGGTGGAAACAATAATCATCCTACCCTTTGTGAATTTGTTGTTTGTAATAATTTTTTAAAAGAAAATTATTACTGTTATCCCTGGATAGTAAAGTTGGAAGGAGTAATCTAGAAACTTTTGCTTTCAGGGAATAGTATGTAATAATTTTTCATTTAAAGACCTTTTTTTAAATTAACTTTGTATTCATTTGTCTAAATTATTTTTAAATAATTAAAACAACTTTTGACAATGGATCTCTTGGTTCTCGCAACGATGAAGAACGCAGCAAAATGCGATAGTAGTGTGAATTGCAGATACGTGAATCATCAATCTTCGAACGCATATTGCACTTTTTAGTTTACTAAAAAGTATGTCTGTTTGAGTATCAGTAAATATTCTCAATAAACTTTTTGTTTATTGGTTATGAGTGTTTACAACGATACAAGTTGTTTCACTTAAATTGACTTATTAAAACCTATCCATTAGGTCAATTTTTAAATTGGATAAAATTTCCTGTAAAAGGAATAACTTGACAGTTTTAAAGAAGACTAAAGGTTTCTTAAAAGGAAATTTAATAAACTAACTGATCTCAAATCAGATAAGAGTACCCGCTGAACTTAAGCATATCAATAAGCGGAGGAAAGAAACTAACAAGGATTCCCCTAGTAACGGCGAGTGAAGCGGGAAGAGCTCAAATTTGAAATCTTCAAGGGTTTCCCTTGACGAATTGTAGTTTATAGAAGTGTTTTCTGTTAGAGAGGTGGTAAAGTTCTTTGGAATAGGACATCATAGAGGGTGAGAATCCCGTATTTGACCACTTTCTACTACGTTGTGATACACTTCAACGAGTCGGATTGTTTGGGAATGCAGTCCAAATGGGTGGTAAATTTCATCTAAAGCTAATATTGGCGAGAGACCGATAGCGAACAAGTACCGTGAGGGAAAGATGAAAAGAACTTGAAAAGAGAGTTAAACAGTACGTGAAATTGTCAAAAGGGAAGCGTTTGACACCAGTGTTGTTTTTCCGAAATCAATTACGAATGCGGGATTCTAAGTTTCATGACCTTAAAAGCTTGTTTCTTTCTTTTCCTGTCTTTCTTAATGCACTTTTCGGTTAACAAGTCAACATCAATTTCTTTTGTTGTAAAGGTTAAGAGGAAGGTGGCTTTACTTTCGGGTAAAGTGTTTATAGCCTTTTAACTCTGCAATCGGAGAGATTGAGGTCTGCAGCGTAGATCCTTCGGGGCTAGATACGTTTGTGCTAAGTTATAGCTTTTCATAGACAACTTGTTGACTATGTTTAGTCTTGTAGCTTACTCGCAGATGCTATTTTACCTACGCTTAGGATGTTG
>Aoud18_7098;Feramyces
TTTCCGTAGGTGAACCTGCGGAAGGATCATTAAAAAATTGGTGACTGTAATTTGGTTAACCCATTAATAATATCCTACCCTTTGTGAATTTGTTTGTTATGTAAAATTTTTTGTCTATCCCTAAGAAAGGTTGGATAAGTGTAATAGCTTAAAAAACTTTTTTTTAGGGAATGGTTAAAGACTTTTATTTAAAATTAAACTTTTTGTATTCATTTGTCTAAAATAATTTTTAAATAAATAATTTAAAAACAACTTTTGACAATGGATCTCTTGGTTCTCGCAACGATGAAGAACGCAGCAAAATGCGATAAGTAATGTGAATTGCAGAATACGTGAATCATCAAATCTTCGAACGCATATTGCACTTTTTTAGTTTACTAAAAAAGTATGTCTGTTTGAGTATCAGTAAAATATTCTCATAAAATCATTGATTTTATGGTTATGAGTGTTTTACAACGATAAACAAGTTGTTTCACTTTAAATGATTTTAATTGAAATCGTCGGTTGGGAACGATTTAATTTTTTTTAAAAAATTGGATAAAATTTTCCGTAAAAAGGAATAAGCTATTTCAGTTTTTAGAAATTTATAGTTTCCATACCGTACAGTAAAAGGAAATTTATTTAAATAACTTGATCTCAAATCAGATAAGAGTACCCGCTGAACTTAAGCATATCAATAAGCGGAGGAAAAGAAACTAACAAGGATTCCCTAGTAACGGCGAGTGAAGCGGGAAGAGCTCAAATTTGAAATCTTCAAGGTTTCACCTTGACGAATTGTAGTTTAAAGAAGCGTTTTCTGTTAGAGGAGTGGCAAAAGTTCTTTGGAATAGGACATCATAGAGGGTGAGAATCCCGTATTTGGTCATTCTTTCTAGTGTGTGATACACTTTCAAAGAGTCGGATTGTTTGGGAATGCAGTCCAAAATGGGTGGTAAATTTCATCTAAAAGCTAAATATTGGCGAGAGACCGATAGCGAACAAGTACCGTGAGGGAAAGATGAAAAGAACTTTGAAAAGAGAGTTAAACAGTACGTGAAATTGTCAAAAGGGAAGCGTTTGACACCAGTGTTGTTTTTCCGAAAATCAATTGTGCCTGGCTGGATTTTGTAGGAGTTTGACTTATCAGCTTCTTCTGCTTTTTTCCGGTCTGTGCAATGCACTTTTCGGTTAACAAGTCAACATCAATTTCTTTTGTTGTAAAAGGGTAATTGGAAGGTGGCTTTTCTTTTCGGAGAAGTGTTTATAGCCTTTACCTCTACATCGGAGAGATTGAGGTCTGCAGCGTAGATCCTTCGGGGTTAGATACATTTGTGCTAAGTTATAGCCCTGTATAGACAACTTGTTGACTATACTCGGTCATGTAGCTTACTCGCTTATGCTATTT
>Aoud18_70987;Feramyces
CGTAACAAGGTTTCCGTAGGTGAACCTGCGGAAGGATCATTAAAAAATTGGGTGACTGTAATTTAGGTTAACCCATTAATAATATCCTACCCTTTGTGAATTTGTTTGTTATGTAAAATTTTTTGTCTATCCCTAAAGAAAGGTTGGATAAGTGTAATAGCTTAAAAAACTTTTTTTTAGGGAATGGCTTAAAGACTTTTATTTAAAATTAAACTTTTTGTATTCATTTGTCTAAAATTAAATTTTTAAATAAATAATTTAAAAACAACTTTTGACAATGGATCTCTTGGTTCTCGCAACGATGAAGAACGCAGCAAAATGCGATAAGTAATGTGAATTGCAGAATACGTGAATCATCAAATCTTCGAACGCATATTGCACTTTTTTAGTTTACTAAAAAAGTATGTCTGTTTGAGTATCAGTAAAATATTCTCATAAAATCATTTGATTTTATGGTTATGAGTGTTTTACAACGATAAACAAGTTGTTTCACTTTAAATGGATTTTAATTGAAATCGTCGGTTGGGAACGATTTTAATTTTTTTTAAAAATTGGATAAAATTTTCCCGTAAAAAGGAATAAAGCTATTTCAGTTTTTTAGAAATTTTAATAGTTTCCATACCGGTACAGTTAAAGGAAATTTATTTATAAATAACTTGATCTCAAATCAGATAAGAGTACCCGCTGAACTTAAGCATATCAATAAGCGGAGGAAAAGAAACTAACAAGGATTCCCTTAGTAACGGCGAGTGAAGCGGGAAGAGCTCAAATTTGAAATCTTCAAGGTTCTACCTTGACGAATTGTAGTTTAAAGAAGTGTTTTCTGTTAGAGGAGTGGCAAAAGTTCTTTGGAATAGGACATCATAGAGGGTGAGAATCCCGTATTTGGTCATTCTTTCTAGCTGTGTGATACACTTTCAAAGAGTCGGATTGTTTGGGAATGCAGTCCAAAATGGGTGGTAAATTTCATCTAAAGCTAAATATTGGCGAGAGACCGATAGCGAACAAGTACCGTGAGGGAAAGATGAAAAGAACTTTGAAAAGAGAGTTAAACAGTACGTGAAATTGTCAAAAGGGAAGCGTTTGACACCAGTGTTGTTTTTCCGAAAATCAATTGTGCCTGGCTGGATTTTGTAGGAGTTTGACCTTATCAGCTTCTTCTGCTTTTTTCCGGTCTGGTGCAATGCACTTTTCGGTTAACAAGTCAACATCAATTTCTTTTGTTGTAAAAGGGTAATTGGAAGGTGGCTTTCTTTTCGGAGAAAGTGTTTATAGCCTTTTACCTCTACAATCGGAGAGATTGAGGTCTGCAGCGTAGATCCTTCAGGGTTAGATACATTTGTGCTAAGTTATAGCCCTGTATAGACAACTTATTGACTATACTCGGTCATGTAGCTTACTCGCTTATGCTATTTTACCTACGCTTAGGATGTTGA
>Aoud18_71168;SK4
GAATTTGTTTGTGTAATAATTTTTTTCCAATGAAAAAATTATTTGTCTATCCCTGAAGAAAAGTAGAATATACTTTTTTTTAGGGAGTAGATTTTAATAATTTTTTCAGTGAAAAGACCTTTTTTTTAAATTAAACTTTTGTATTCATTTGTCTAAATTGTTAAAAAAAATAATTTAAAAACAACTTTTGACAATGGATCTCTTGGTTCTCGCAACGATGAGAACGCAGCAAAATGCGATAAGTAATGTGAATTGCAGAATACGTGAATCATCAAATCTTCGAACGCATATTGCACTTTTTTAGTTTACTAAAAAAGTATGTCTGTTTGAGTATCAGTAAAATATTCTCATAAAAGCGTTGCGCTTTTTATGGTTATGAGTGTTTTACAACGATAAACAAGTTGTTTCACTTTAAATTCATTTTTTAAAGCCATCCGTTTTGGTTTTAAAAATAATTAAAATTGGATAAAATTTTCCTGTAAGAAGGAATAACCTATTTCAGTTTTAGTTTTTTTAAATCCAAGGCCAAGGCCAAACAAAAGGAATTTTCAAATACAATCAACTTGATCTCAAATCAGATAAGAGTACCCGCTGAACTTAAGCATATCAATAAGCGGAGGAAAGAAACTAACAAGGATTCCCTTAGTAACGGCGAGTGAAGCGGGAAGAGCTCAAATTTGAAATCTTCAAGGTTCTACCTTGACGAATTGTAGTTTAAAGAAGTGTTTTCTGTTAGTGGAGTGGCAAAAGTTCTTTGGAATAGGACATCATAGAGGGTGAGAATCCCGTATTTGGCCATTCCTTCTAGCTTTGTGATACACTTTCAAAGAGTCGGATTGTTTGGGAATGCAGTCCAAAATTGGGTGGTAAATTTCATCTAAAGCTAAATACTGGCGAGAGACCGATAGCGAACAAGTACCGTGAGGGAAAGATGAAAAGAACTTTGAAAAGAGAGTTAAACAGTACGTGGAATTGTCAAAAGGGAAGCGTTTGACACCAGTGTTGTTGTGGAGAAATCAATTGTGTGGAACGGGTTGTTGTGGGGTTGAGACCTTATCAGCTCTCCTTACTCTTTACCTTTTTCACGCAATGCACTTTCTCTTTAACAAGTCAACATCAATTTCTTTGTTGTAAAAGGGTCAGCGGAAGGTGGCTTTCTTTTCGGAGAAAGTGTTTATAGCCGTTGATCTCTACAATCGGAGAGATTGAGGTCTGCAGCGTAGATCCTTCGGGGTTAGATACGTCGGTGCTAAGTTATAATCCTATATAGACAACTTGTTGACTATATTCGATCTTGTAGCTTACTCGCTGGCGCTATTTTACCTACGCTTAGGATGT
>Aoud18_71251;RH5
TTTCCGTAGGTGAACCTGCGGAAGGATCATTAAAAAACTCTGCCATTGTTTGGTGGAAACAATAATCATCCTACCCTTTGTGAATTTGTTGTTTGTAATAATTTTTAAAAGAAAATTATTTACTGTCTATCCCTGGATAGTAAAAGTTGGAAGGAGTAATCTAGAAAACTTTTGCTTTCAGGGAATAGTATGTAATAAATTTTTCATTTAAAGACCTTTTTTTAAATTAAACTTTTGTATTCATTTGTCTAAAATTTATTTTTAAATAATTTAAAAACAACTTTTGACAATGGATCTCTTGGTTCTCGCAACGGTGAAGAACGCAGCAAAATGCGATAAGTAGTGTGAATTGCAGAATACGTGAATCATCAAATCTTCGAACGCATATTGCACTTTTTTAGTTTACTAAAAAAGTATGTCTGTTTGAGTATCAGTAAAATATTCTCAATAAACTTTTTTGTTTATTGGTTATGAGTGTTTTACAACGATACAAGTTGTTTCACTTTAAATTGACTTATATAAACCTATCCATTTAGGTCAATTTTTAAAATTGGATAAATTTTCCTGTAAAAAGGGAATAACTTGACAGTTTTAAAGAAAGATCTAAAAAGGTTTCTTAAAGGAAATTTATAATAAACTAACTTGATCTCAAATCAGATAAGAGTACCCGCTGAACTTAAGCATATCAATAAGCGGAGGAAAAGAAACTAACAAGGATTCCCTAGTAACGGCGAGTGAAGCGGGAAGAGCTCAAATTTGAAATCTTCAAGGTTCTCCTTGACGAATTGTAGTTTATAGAAGTGTTTTCTGTTAGAGAGTGGTAAAAGTTCTTTGGAATAGGACATCATAGAGGGTGAGAATCCCGTATTTGATCACTTTCTACTAACGTTGTGATACACTTTCAACGAGTCGGATTGTTTGGGAATGCAGTCCAAAATGGGTGGTAAATTTCATCTAAAGCTAAATATTGGCGAGAGACCGATAGCGAACAAGTACCGTGAGGGAAAGATGAAAAGAACTTTGAAAAGAGAGTTAAACAGTACGTGAAATTGTCAAAAGGGAAGCGTTTGACACCAGTGTTGTTTTTCCGAAAATCAATTGCGAATGGCGGGATTCTAAGTTTCATGACCTTAAAAGCTTGTTTCTTTCTTTTCTGTCTTTCTTAATGCACTTTTCGGTTAACAAGTCAACATCAATTTCTTTGTTGTAAAAGGTTAAGAGGAAGGTGGCTTTACTTTCGGGTAAAGTGTTTATAGCCTTTTAACTCTGCAATCGGAGAGATTGAGGTCTGCAGCGTAGATCCTTCGGGCTAGATACGTTTGTGCTAAGTTATAGCTTTTCATAGACAACTTGTTGACTATGTTTAGTCTTGTAGCTTACTCGCAGATGCTATTTTACCTACGCTTAGGATGTTG
>Aoud18_71362;SK4
TTTCCGTAGGTGAACCTGCGGAAGGATCATTAAAAATGGTGTGGCCTTTATTGTTGGTCACCATTAATAATCCTACCCTTTGTGAATTTGTTTGTGTAATAATTTTTTTCCAATGAAAAATTATTTGTCTATCCCTGAAGAAAAGTTGAAATTATTTTTTTAGGGTGTAGATTTTAATAATTTTTCAGTGAAAGACCTTTTTTTTAAATTAAACTTTTGTATTCATTTGTCTAAATTGTAAAAAATAATTTAAAAACAACTTTTGACAATGGATCTCTTGGTTCTCGCAACGATGAAGAACGCAGCAAAATGCGATAAGTAATGTGAATTGCAGAATACGTGAATCATCAAATCTTCGAACGCATATTGCACTTTTTAGTTTACTAAAAAAGTATGTCTGTTTGAGTATCAGTAAAATATTCTCATAAAAGCGTTGCGTTTTTATGGTTATGAGTGTTTTACAACGATAAACAAGTTGTTTCACTTTAAATTCATTTTTAAAGCCGTTTTAATGGTTTTAAAAATAATTAAAATTGGATAAAATTTTCCCGTAAAAAGGAATAAACTATTTCAGTTTTAGTTTTTTTAAATCCAAGGCCAAACAAAAGGAATTTCAAATACAATCAACTTGATCTCAAATCAGATAAGAGTACCCGCTGAACTTAAGCATATCAATAAGCGGAGGAAAAGAAACTAACAAGGATTCCCTTAGTAACGGCGAGTGAAGCGGGAAGAGCTCAAATTTGAAATCTTCAAGGTTCTACCTTGACGAATTGTAGTTTAAAGAAGTGTTTTCTGTTAGCGGAGTGGCAAAAGTTCTTTGGAATAGGACATCATAGAGGGTGAGAATCCCGTATTTGATCATTCCTTCTAGCTTTGTGATACACTTTCAAAGAGTCGGATTGTTTGGGAATGCAGTCCAAAATGGGTGGTAAATTTTATCTAAAGCTAAATACTGGCGAGAGACCGATAGCGAACAAGTACCGTGAGGGAAAGATGAAAAGAACTTTGAAAAGAGAGTTAAACAGTACGTGAAATTGTCAAAAGGGAAGCGTTTGACACCAGTGTTGTTGTGGAGAAATCAATTGTGTGGAACGGGTTGTTGTGGGTTGAGACCTTATCAGCTCTCCTTACTCTTTACCTTTTTCACGCAATGCACTTTCTCTTTAACAAGTCAACATCAATTTCTTTTGTTGCAAAAGGGTCAGCGGAAGGTGGCTTTCTTTTCGGAGAAAGTGTTTATAGCCGTTGATCTCTACAATCGGAGAGATTGAGGTCTGCAGCGTAGATCCTTCGGGTTAGATACGTCGGTGCTAAGTTATAATCCTATATAGACAACTTGTTGACTATATTCGATCTTGTAGCTTACTCGCTGGCGCTATTT
>Aoud18_71449;SK4
TTTCCGTAGGTGAACCTGCGGAAGGATCATTAAAAATGGAGTGGCCTTGTTTTGGTCACCATTAATAATCTACCCTTTGTGAATTTGTTTTGTGTAATAATTTTTTCCAATGAAAAATTATTTGTCCATCCCTGAAGAAAAGTAGAATATACTTTTTTTTAGGGAGTAGATTTTATAATTTTTTCAGTGAAAAGACCTTTTTTTAAATTAAACTTTTGTATTCATTTGTCTAAATTGTAAAAAAAATAATTTAAAAACAACTTTGACAATGGATCTCTTGGTTCTCGCAACGATGAAGAAGCAGCAAATGCGATAAGTAATGTGAATTGCAGATACTGAATCATCAATCTTCGAACGCATATTGCACTTTTTTAGTTTACTAAAAAGTATGTCTGTTGAGTATCAGTAAAATATTCTCATAAAAGCGTTGCGCTTTTATGGTTATGAGTGTTTACAACGATAAACAGTTGTTTCACTTTAAATTCATTTTTTAAAGCCATCCGTTTTGGTTTTAAATAATTAAATTGGATAAAATTTTCCTGTAAAAAGAATAACCTATTTCAGTTTTAGTTTTTTTAAATCCAAGGCCAAGGCCAACAAAAGGAATTTCAATACAATCAACTTGATCTCAAATCAGATAAGAGTACCGCTGAACTTAAGCATATCAATAAGCGGAGGAAAGAAACTAACAAGGATTCCTTAGTAACGGCGAGTGAGGCGGGAAGAGCTCAAATTTGAATCTTCAAGGTTCTACCTTGACGAATTGTAGTTTAAAGAAGTGTTTCTGTTAGTGGAGTGGCAAAAGTTCTTTGGAATAGGACATCATAGAGGGTGAGAATCCGTATTTGGTCATTCCTCCTAGCTTTGTGATACACTTCAAAGAGTCGGATTGTTGGAATGCAGTCCAAAGGGTGGTAAATTTCATCTAAAGCTAAATACTGGCGAGGACCGATAGCGAACAGTACCGTGAGGAAAGATGAAAAGACTTTGAAAAGAGAGTTAAAACAGTACGTGAAATTGTCAAAAGGGAAGCGTTGTGACACAGTGTTGTTGTGGAGAAATCAATTGTGTGGAACGGGTTGTTGTGGGGGTTGAGACCTTATCAGCTCTCCTTACTCTTTACTTTTTCACGCAATGCAACTTCTCTTTAACAAGTCACATCAATTCTTTTGTTGTAAAAGGGTCAGCGGAAGGTGGCTTTCTTTCGGAGAAAGTGTTTTATAGCCGTTGATCTCTACAATCGGAGAGATTGAGGTCTGCAGCGTAGATCCTTCGGGGTTAGATACGTCGGTGCTAAATTATAATCCTATATAGACAACTGTTGATATATTCGATCATGTTAGCTTACTCGCTGCGCTATTTACCTACGCTTAGGATG
>Aoud18_71469;SK4
TTTCCGTAGGTGAACCTGCGGAAGGATCATTAAAAAATGGTGTGGCCTTTATTGTTGGTCACCATTAATAATCCTACCCTTTGTGAATTTGTTTTATGTAATAATCTTTTTCCAATGAAAAAATTATTTGGTCTATCCCTGAAGAAAGTAGAGTTATGACTATACTTTTTTTTAGGGAGTAGATTTTAATAATTTTTTCAGTGAAAAGACCTTTTTTTAAATTAAACTTTTGTATTCATTTGTCTAAAATTTGTAAAAAAAATAATTTAAAAACAACTTTTGACAATGGATCTCTTGGTTCTCGCAACGATGAAGAACGCAGCAAAATGCGATAAGTAATGTGAATTGCAGAATACGTGAATCATCAAATCTTCGAACGCATATTGCACTTTTTTAGTTTACTAAAAAAGTATGTCTGTTTGAGTATCAGTAAAATATTCTCATAAAAGCGTTGCGCTTTTTATGGTTATGAGTGTTTTACAACGATAAACAAGTTGTTTCACTTTAAATTCATTTTTTAAAGCCATCCGTTTTGGTTTTAAAAATAATTAAAATTGGATAAAATTTTCCTGTAAAAAGGAATAACCTATTTCAGTTTTAGTTTTTTAAACCCAAGGCCAAGGCCAAACAAAAGGAATTTTCAAACACAATCAACTTGATCTCAAATCAGATAAGAGTACCCGCTGAACTTAAGCATATCAATAAGCGGAGGAAAAGAAACTAACAAGGATTCCCTTAGTAACGGCGAGTGAAGCGGGAAGAGCTCAAATTTGAAATCTTCAAGGTTCTACCTTGACGAATTGTAGTTTAAAGAAGTGTTTTCTGTTAGTGGGGTGGCAAAAGTTCTTTAGAATAGGACATCATAGAGGGTGAGAATCCCGTATTTGGTCATTCCTCCTAGCTTTGTGATACACTTTCAAAGAGTCGGATTGTTTGGGAATGCAGTCCAAAATGGGTGGTAAATTTCATCTAAAGCTAAATACTGGCGAGAGACCGATAGCGAACAAGTACCGTGAGGGAAAGATGAAAAGAACTTTGAAAAGAGAGTTAAACAGTACGTGAAATTGTCAAAAGGGAAGCGTTTGACACCAGTGTTGTTGTGGAGAAATCAATTGTGTGGAACGGGTTGTTGTGGGGTTGAGACCTTATCAGCTCTCCTTACTCTTTACCTTTTTCACGCAATGCACTTTCTCTTTAACAAGTCAACATCAATTTCTTTTGTAGTAAAAGGGTCAGCGGAAGGTGACTTTCTTTTCGGAGAAAGTGTTTATAGCCGTTGATCTCTACAATCGGAGAGATTGAGGTCTGCAGCGTAGATCCTTCGGGGTTAGATACGTCGGTGCTAAGTTATAATCCTATATAGACAACTTGTTGACTATATTCGATCATGTGGCTTACTCGCTGACGCTATTTTACCTACGCTTAGGATGTTG
>Aoud18_71487;Caecomyces
TTTCCGTAGGTGAACCTGCGGAAGGATCATTAAAAATTGGACTCCATTGGTGAGTTCATTAATAATCCCTACCCTTTGTGAATTTGTTTGTTTGAATAATTTTTTTTCCAAAAAAAAATTATTGAATGTCTTTCCCTGTTTTGGTGGAGCTTGTAAAGTGAAACCAGGCAGGGGAATGGCAAACAATAATTATTTTTTGAAAAAAGACCTTTTTTAAAATTAAACTTTTTGTATTCATTTGTCTAAAATTATTTTTATAATATAGAAACAACTTTTGACAATGGATCTCTTGGTTCTCGCAACGATGAAGAACGCAGCAAAATGCGATAAGTAGTGTGAATTGCAGAATACGTGAATCATCGAGTCTTCGAACGCATATTGCACTTTTTTAGTTTACTAAAAAAGTATGTCTGTTTGAGTATCAGTAAAATATTCTCATAAAAAACATTGTTTTTTTATGGTTATGAGTGTTTTACAACGATAACAAGTTGTTTCACTTTAAATTCTTTGTTATCAAAAAAATCATTAAAAGCTAATTTTAAAGATTTTTTAAAGTTGGATAAAATTTTCCCGTAAAAAGGAATAACCTAAACAATTTTAAAAAATTAAAATTGGTTTGATTTTTTTTGAAACCCAAAGGAAAAAAAAACGAAATTAACTTGATCTCAAATCAGATAAGAGTACCCGCTGAACTTAAGCATATCAATAAGCGGAGGAAAAGAAACTAACTAGGATTCCCTCAGTAACGGCGAGTGAAGCGGGAAGAGCTCAAATTTGAAATCTTCAAGGTTTTACCTTGACGAATTGTAGTTTAAAGAAGTGTTTTCTGTTGGAGTTTTGGTAAAAGTTCTTTGGAAAAGGACATCATAGAGGGTGAGAATCCCGTATTTGACCATTATCTCCAGCTTTGTGATACACTTTCAAAGAGTCGGATTGTTTGGGAATGCAGTCCATAATGGGTGGTAAATTTCATCTAAAGCTAAATACTGGCGAGAGACCGATAGCGAACAAGTACCGTGAGGGAAAGATGAAAAGAGCTTTGAAAAGAGAGTTAAACAGTACGTGAAATTGTCAAAAGGGAAGCGTTTGACACCAGTGTTGTTTTCTCGAAAATCAATTAAAAAAGGCCGGATTTTGTGTTGTATTGACTTTATCAGCTTTCTGCACTTTTTTCTTGTCTTTTTTAATGCACTTTTCGTTTAACAAGTCAACATCAATTTCTTTTGTTGTAAAAGGGTCATTGGAAGGTGGCTTTCTTTTCGGAGAAAGTGTTTATAGCCTTTGGCCTCTGCAATCGGAGAGATTGAGGTCTGCAGCGTAGATCCTTCGGGGTTAGATACATTTGTGCTAAGTTATAGCCTTTCATAGACAACTTGTTGACTATGATCAGTCATGTAGCTTACTCGCTTATGCTATTT
>Aoud18_71682;SK4
TTTCCGTAGGTGAACCTGCGGAAGGATCATTAAAAAATGGTGTGGCCTTTATTGTTGGTCACCATTAATAATCCTACCCTTTGTGAATTTGTTTTGAGTAATAATTTTTTTCCAATGAAAAAATTATTTGTCTATCCCTGAAGAAAAGTAGAATATACTTTTTTTTAGGGAGTAGATTTTAATAATTTTTTCAGTGAAAAGACCTTTTTTTAAATTAAACTTTTGTATTCATTTGTCTAAAATTTGTAAAAAAAATAATTTAAAAACAACTTTTGACAATGGATCTCTTGGTTCTCGCAACGATGAAGAACGCAGCAAAATGCGATAAGTAATGTGAATTGCAGAATACGTGAATCATCAAATCTTCGAACGCATATTGCACTTTTTTAGTTTACTAAAAAAGTATGTCTGTTTGAGTATCAGTAAAATATTCTCATAAAAGCGTTGCGCTTTTTATGGTTATGAGTGTTTTACAACGATAAACAAGTTGTTTCACTTTAAATTCATTTTTTAAAGCCGTTTAATGGTTTTAAAAATAATTAAAATTGGATAAAATTTTCCCGTAAAAAGGAATAACCTTATTTCAGTTTTAGTTTTTTTAAATCCAAGGCCAAACAAAAGGAATTTTCAAATCAACTTGATCTCAAATCAGATAAGAGTACCCGCTGAACTTAAGCATATCAATAAGCGGAGGAAAAGAAACTAACAAGGATTCCCTTAGTAACGGCGAGTGAAGCGGGAAGAGCTCAAATTTGAAATCTTCAAGGTTCTACCTTGACGAATTGTAGTTTAAAGAAGTGTTTTCTGTTAGCGGAGTGGCAAAAGTTCTTTGGAATAGGACATCATAGAGGGTGAGAATCCCGTATTTGGTCATTCCTTCTAGCTTTGTGATACACTTTCAAAGAGTCGGATTGTTTGGGAATGCAGTCCAAAATGGGTGGTAAATTTCATCTAAAGCTAAATACTGGCGAGAGACCGATAGCGAACAAGTACCGTGAGGGAAAGATGAAAAGAACTTTGAAAAGAGAGTTAAACAGTACGTGAAATTGTCAAAAGGGAAGCGTTTGACACCAGTGTTGTTGTGGAGAAATCAATTGTGTGGGACGGGTTGTTGTGGGGTTGAGACCTTATCAGCTCTCCTTACTCTTTACCTTTTTCACGCAGTGCACTTTCTCTTTAACAAGTCAACATCAATTTCTTTTGTTGTAAAAGGGCCGGCGGAAGGTGGCTTTCTTTTCGGAGAAAGTGTTTATAGCCGTTGGTCTCTACAATCGGAGAGATTGAGGTCTGCAGCGTAGATCCTTCGGGGTTAGATACGTTGGTGCTAAGTTATAATCCTACATAGACAACTTGTTGACTATGTTCGATCATGTAGCTTACTCGCTAGCGCTATTTTACCTACGCTTAGGATGTTG
>Aoud18_71735;SK4
CTACCCTTTGTGAATTTGTTTGTGTAATAATTTTTTTCCAATGAAAAAATTATTTGTCTATCCTGAAGAAATAGCTTGTAAAAGTTATTTTTTTTAGGGAGTAGATTTTAATAATTTTTTCAGTGAAAGACCTTTTTTTTAAATTAAACTTTTGGTATTCATTTGATCTAAATTTGTAAAAATAATTTATAAAAACAACTTTTGACAATGGATCTCTTGGTTCTCGCAACGATGAGAAACGCACAGCAAATGCGATAAGTAATGTGAATTGCAGAATACGTGAATCATCAAATCTCGAAACGCATATTGCACTTTTTTAGTTTACTAATAAAAGTATGTCTGTTTGAGTATCAGTAAAAATATCTCAAAAAAGCGTGTGCGTTTTTATGGTTATGAGTGTTTTTACAACGATAAACAAGTTGTTTCACTTTTAAATTCATTTTTAAAAGCCGTTTTAATGTTTTAAAAATAATTAAAATTGGATAAAATTTTCCCGTTAAAAAGGAATAAAACTATTCAGTTTTAGTTTTTTTTAAATCCAAGGCCAAACAAAAGGAATTTTCAAATACAATCAACTTGATCTCAAATCAGATAAGAGTACCCGCTGAAACTTAAGCATATCAATAAGCGGAGGAAAAGAAACTAACAAGGATTCCCTTAGTAACGGCGAGTGAAGCGGGAAGAGCTCAAATTTGAAATCTTCAAGGTTCTACCTTGACGAATTGTAGTTTAAAGAAGTGTTTTCTGTTAGCGGAGTGGCAAAAGTTCTTTGGAATAGGACATCATAGAGGGTGAGAATCCCGTATTTGTCATTCCTTCTAGCTTTGTGATACACTTTCAAAGAGTCGGATTGTTTGGGAATGCAGTCCAAAATGGGTGGTAAATTTCATCTAAAGCTAAATACTGGCGAGAGACCGATAGCGAACAAGTACCGTGAGGGAAAGATGAAAAGAACTTTGAAAAGAGAGTTAAACAGTACGTGAAATTGTCAAAAGGGAAGCGTTTGACACCAGTGTTGTTGTGGAGAAATCATTGTGTGGAACGGGTTGTTGTGGGTTGAGACCTTATCAGCTCTCCTTACTCTTACCTTTTTCACGCAATGCACTTTCTCTTTAACAAGTCAACATCAATTTCTTTTGTTGTAAAGGGTCAGCGGAAGGTGGCTTTCTTTTCGGGAGAAGTGTTTATAGCCGTTGATCTCTACAATCGGAGAGATTGAGGTCTGCAGCGTAGATCCTTCGGGGTTAGATACGTCGGTGCTAAGTTATAATCCTATATAGACAACTTGTTGACTATATTCGATCTTGTAGCTTACTCGCTGGCGCTATTTTACCTACGCTTAGGATGTTGAA
>Aoud18_71750;Agriosomyces
CGGAAGTAAAAGTCGTAACAAGGTTTCCGTAGGTGAACCTGCGGAAGGATCATTAATAAATTTTTATTTCTGAAAATTATGAAATAAAAAACAATAATCATCCTACCCTTTGTGAATTTGTTGTAATGAAATAATTTTTTTTAAAAGAAAAATTATTTATTTTAGTCTATCCCTAAAAGTAGTCTTGGAAGCAATGAAGAGATTGGTTTTAGGGAGTGGATTTTAATAAATAATTATTTTTTTGAAAAGACCTTTTTTAAAATTAACTTTTTGTATTCATTTGTCTAAAACTTTTTAAATAATAATTTAAAAACAACTTTTGACAATGGATCTCTTGGTTCTCGCAACGATGAAGAACGCAGCAAAATGCGATAAGTAATGTGAATCGCAGAATACGTGAATCATCAAATCTTCGAACGCATATGGCACTTTTTTAGTTTACTAAAAAAGTATGTCTGTTTGAGTATCAGTAAAATATTCTCATAAAAAAATTTATTTTTTTTTATGGTTAATGAGTGTTTTACAACGATACAAGTTGTTTCACTTTAAATTGAATTTTAAAATTGTTTTTTTATTTTCAATTTTTAAAAAATTGGATAAAATTTTCCCGTAAAAAAGGAATAAACTTGACAATTTTTTAATCTGAAATTAAAAATTCAATAGCAAAAGGAAATTTATTTCAAATAACTTGATCTCAAATCAGATAAGAGTACCCGCTGAACTTAAGCATATCAATAAGCGGAGGAAAAGAAACTAACAAGGATTCCCCTAGTAACGGCGAGTGAAGCGGGAAGAGCTCAAATTTGAAATCTTAAAGGGTTTCCCTTTACGAATTGTAGTTTAAAGAAGTGTTTTCTGCTGAAATTTTGGTAAAAGTTCTTTGGAATAGGACATCATAGAGGGTGAGAATCCCGTATTTGACCATTATCTTCAGCTATGTGATACACTTTCAAAGAGTCGGATTGTTTGGGAATGCAGTCCAAAATGGGTGGTAAATTTCATCTAAAGCTAAATATTGGCGAGAGACCGATAGCGAACAAGTACCGTGAGGGTAAGATGAAAAGAACTTTGAAAAGAGAGTTAAACAGTACGTGAAATTGTCAAAAGGGAAGCGTTTGACACCAGTGTTGTTTCTCTGAAAATCAATTACAGGAAAGTTTATGTTAAGTTGTTAAGACTTTATCAGCTTACTGCTTAATTTTAGGCTTTTCTTTAATGCACTTTTCAGTTTACAAGTCAACATCAATTTCTTTTGTTGTAAAAAGGTAAGGGAAAGGTGGCTCAAGCTTCGGCTTAAGTGTTTATAGTCCTTTGCTTCTGCAATCGGAGAGATTGAGGTCTGCAGCGTAGATCCTTCTGGATTAGATACATTTGTGCTAAGTTACAGCTCTTTATAGACAACTTGTTGACTATGATCAGTCTTGTAGCTTACTCGCTTATGCTATTTTACCTACGCTTAGG
>Aoud18_71757;SK4
TTTCCGTAGGTGAACCTGCGGAAGGATCATTAAAAAATGGTGTGGCCGTTGTTTTGGTCACCATTAATAATCCTACCCTTTGTGAATTTGTTTTATGTAATAATTTTTTTCCAATGAAAAAATTATTTGTCTATCCCTGAAGAAAAGTAGAATATACTTTTTTTTAGGGAGTAGATTTTAATAATTTTTTCAGTGAAAAGACCTTTTTTTTAAATTAAACTTTTGTATTCATTTGTCTAAATTGTAAAAAAAATAATTTAAAAACAACTTTTGACAATGGATCTCTTGGTTCTCGCAACGATGAAGAACGCAGCAAAATGCGATAAGTAATGTGAATTGCAAAATACGTGAATCATCAAATCTTCGAACGCATATTGCACTTTTTAGTTTACTAAAAAAGTATGTCTGTTTGAGTATCAGTAAAATATTCTCATAAAAGCGTTGTGTTTTTATGGTTATGAGTGTTTTACAACGATAAACAAGTTGTTTCACTTTAAATTCATTTTTTAAAGCCGTTTTAGTGGTTTTAAAAATAATTAAAATTGGATAAAATTTTCCCGTAAAAGGAATAACCTATTCAGTTTTAGTTTTTTTAAATCCAAGGCCAAACAAAAGGATTTTCAAATCAACTTGATCTCAAATCAGATAAGAGTACCCGCTGAACTTAAGCATATCAATAAGCGGAGGAAAAGAAACTAACAAGGATTCCCTTAGTAACGGCGAGTGAAGCGGGAAGAGCCTCAAATTTGAAATCTTCAAGGTTCTACCTTGACGAATTGTAGTTTAAAGAAGTGTTTTCTGTTAGCGGAGTGGCAAAAGTTCTTTTGCGATAGGACATCATAGAGGGTGAGAATCCCGTATTTGGTCATTCCTTCTAGCTTTGTGATACACTTTCAAAGAGTCGGATTGTTTGGGATGGCAGTCCAAAATGGGTGGTAAATTTCATCTAAAGCTAAATACTGGCGAGAGACCGATAGCGAACAAGTACCGTGAGGGAAAGATGAAAAGAACTTTGAAAAGAGAGTTAAACAGTACGTGAATTGTCAAAGGGAAGCGTTTGACACCAGTGTTGTTGTGGAGAAATCAATTGTGTGGAACGGGTTGTTGTGGGGTTGAGACCTTATCAGCTCTCCTTACTCTTTACCTTTTTCACGCAATGCACTTTCTCTTTAACAAGTCAACATCAATTTCTTTTGTTGTAAAAGGGTCAGCGGAAGGTGGCTTTCTTTTCGGAGAAGTGTTTATAGCCGTTGATCTCTACAATCGGAGAGATTGAGGTCTGCAGCGTAGATCCTTCGGGGTTAGATACGTTGGTGCTAAGTTATAATCCTATATAGACAACTTGTTGACTATATTCGATCATGTAGCTTACTCGCTGGCGCTATT
>Aoud18_71894;SK4
TTTCCGTAGGTGAACCTGCGGAAGGATCATTAAAAAATGGTGTGGCCTTTATTGTTGGTCACCATTAATAATCCTACCCTTTGTGAATTTGTTTTGAGTAATAATTTTTTTCCAATGAAAAAATTATTTGTCTATCCCTGAAGAAAAGTAGAATATACTTTTTTTTAGGGAGTAGATTTTAATAATTTTTTCAGTGAAAAGACCTTTTTTTAAATTAAACTTTTGTATTCATTTGTCTAAAATTTGTAAAAAAAATAATTTAAAAACAACTTTTGACAATGGATCTCTTGGTTCTCGCAACGATGAAGAACGCAGCAAAATGCGATAAGTAATGTGAATTGCAGAATACGTGAATCATCAAATCTTCGAACGCATATTGCACTTTTTTAGTTTACTAAAAAAGTATGTCTGTTTGAGTATCAGTAAAATATTCTCATAAAAGCGTTGCGCTTTTTATGGTTATGAGTGTTTTACAACGATAAACAAGTTGTTTCACTTTAAATTCATTTTTTAAAGCCGTTTAATGGTTTTAAAAATAATTAAAATTGGATAAAATTTTCCCGTAAAAAGGAATAACCTTATTTCAGTTTTAGTTTTTTTAAATCCAAGGCCAAACAAAAGGAATTTTCAAATCAACTTGATCTCAAATCAGATAAGAGTACCCGCTGAACTTAAGCATATCAATAAGCGGAGGAAAAGAAACTAACAAGGATTCCCTTAGTAACGGCGAGTGAAGCGGGAAGAGCTCAAGTTTGAAATCTTCAAGGTTCTACCTTGACGAATTGTAGTTTAAAGAAGTGTTTTCTGTTAGCGGAGTGGCAAAAGTTCTTTGGAATAGGACATCATAGAGGGTGAGAATCCCGTATTTGGTCATTCCTTCTAGCTTTGTGATACACTTTCAAAGAGTCGGATTGTTTGGGAATGCAGTCCAAAATGGGTGGTAAATTTCATCTAAAGCTAAATACTGGCGAGAGACCGATAGCGAACAAGTACCGTGAGGGAAAGATGAAAGAACTTTGAAAAGAGAGTTAAACAGTACGTGAAATTGTCAAAAGGGAAGCGTTTGACACCAGTGTTGTTGTGGAGAAATCAATTGTGTGGAACGGGTTGTTGTGGGGTTGAGACCTTATCAGCTCTCCTTACTCTTTACCTTTTTCACGCAATGCACTTCCTCTTTAACAAGTCAACATCAATTTCTTTTGTTGTAAAAGGGCCGGCGGAAGGTGGCTTTCTTTTCGGAGAAAGTGTTTATAGCCGTTGGTCTCTACAATCGGAGAGATTGAGGTCTGCAGCGTAGATCCTTCGGGGTTAGATACGTTGGTGCTAAGTTATAATCCTACATAGACAACTTGTTGACTATGTTCGATCATGTAGCTTACTCGCTAGCGCTATTTTACCTACGCTTAGGATGTTG
>Aoud18_71895;SK4
GTAAAAGTCGTAACAAGGTTTCCGTAGGTGAACCTGCGGAAGGATCATTAAAAAATGGTGTGGCCTTTATTGTTGGTCACCATTAATAATCCTACCCTTTGTGAATTTGTTTGTGTAATAATTTTTTTCCAATGAAAAAATTATTTGTCTATCCCTGAAGAAATAGCTTGTAAAAGTTGTTTTTTTAGGGAGTAGATTTTAATAATTTTTTCAGTGAAAAGACCTTTTTTTTAAATTAAACTTTTGTATTCATTTGTCTAAATTTGTAAAAAATAATTTAAAAACAACTTTTGACAATGGATCTCTTGGTTCTCGCAACGATGAAGAGCGCAGCAAAATGCGATAAGTAATGTGAATTGCAGAATACGTGAATCATCAAATCTTCGAACGCATATTGCACTTTTTTAGTTTACTAAAAAAGTATGTCTGTTTGAGTATCAGTAAAATATTCTCATAAAAGCGTTGCGTTTTTATGGTTATGAGTGTTTTACAACGATAAACAAGTTGTTTCACTTTAAATTCATTTTTAAAGCCGTTTTAATGGTTTTAAAAATAATTAAAATTGGATAAAATTTTCCCGTAAAAAGGAATAAACTATTTCAGTTTTAGTTTTTTTAAATCCAAGGCCAAACAAAAGGAATTTTCAAATACAATCAACTTGATCTCAAATCAGATAAGAGTACCCGCTGAACTTAAGCATATCAATAAGCGGAGGAAAAGAAGCTAACAAGGATTCCCTTAGTAACGGCGAGTGAAGCGGGAAGAGCTCAAATTTGAAATCTTCAAGGTTCTACCTTGACGAATTGTAGTTTAAAGAAGTGTTTTCTGTTAGCGGAGTGGCAAAAGTTCTTTGGAATAGGACATCATAGAGGGTGAGAATCCCGTATTTGGTCATTCCTTCTAGCTTTGTGATGCACTTTCGAAGAGTCGGATTGTTTGGGAATGCAGTCCAAAATGGGTGGTAATTTCATCTAAAGCTAAATACTGGCGAGAGACCGATAGCGAACAAGTACCGTGAGGGAAAGATGAAAAGAACTTTGAAAGAGAGTTAAACAGTACGTGAAATTGTCAAAAGGGAAGCGTTTGACACCAGTGTTGTTGTGGAGAAATCAATTGAGTGGAACGGGTTGTTGTGGGGTTGAGACCTTATCAGCTCTCCTTACTCTTTACCTTTTCACGCAATGCACTTTCTCTTTAACAAGTCAACATCAATTTCTTTTGTTGTAAAAGGGTCAGCGGAAGGTGGCTTTCTTTTCGGAGAAAGTGTTTATAGCCGTTGATCTCTACAATCGGAGAGATTGAGGTCTGCAGCGTAGATCCTTCGGGGTTAGATACGTCGGTGCTAAGTTATAATCCTATATAGACAACTTGTTGACTATATTCGATCTTGTAGCTTACTCGCTGGCGCTATTTTACCTACGCTTAGGATGTTGA
>Aoud18_72033;SK4
GAAGTAAAGTCGTAACAAGGTTTCCGTAGGTGAACCTGCGAAGGATCATTAAAAAATGGTGTGGCGTTGTTTGGTCACCATTAATAATCCTACCTTTGTAATTTGTTTTATGTAATAATTTTTTCCAATGAAAAAATTATTTGTCTATCCTGAAGAAAAGTAGAATATACTTTTTTTTAGGGAGTAGATTTTAATAATTTTTCAGTGAAAAGACCTTTTTTTAAATTAAACTTTTGTATTCATTTGTCTAAATTGTAAAAAAATAATTTAAAAACAACTTTTGACAATGGATCTCTTGGTTCTCGCAACGATGAAGAACGCAGCAAAATGCGATAAGTAATGTGAATTGCAGAATACGTGAATCATCAATCTTCGAACGCATATTGCACTTTTTTAGTTTACTAAAAAAGTATGTCTGTTTGAGTATCAGTAAAATATTCTCATAAAAGCGTTGTGTTTTTATGGTTATGAGTGTTTTACAACGATAAACAAGTTGTTTCACTTTAAATTCATTTTTTAAAGCCGTTTTAATGGTTTTAAAAATAATTAAATTGGATAAAATTTTCCCGTAAAAAGGAATACCTATTTCAGTTTTAGTTTTTTTAAATCCAAGGCCAAAAAAAGGAATTTTCAAATCAACTGATTCAAATCAGATAAGAGTACCCGCTGAACTTAAGCATATCAATAAGCGGAGGAAAAGAAACTAACAAGGATTCCCTTAGTAACGGCGAGTGAAGCGGGAAGAGCTCAAATTGAAATCTTCAAGGTTCTACCTGACGAATTGTAGTTTAAAGAAGTGTTTTCTGTTAGCGGAGTGGCAAAAGTCTTTGGAATAGGACATCATAGAGGGTGAGAATCCCGTATTTGATCACTTTCTACTACGTTGTGATACACTTTCAACGAGTCGGATTGTTTGGAATGCAGTCCAAATGGGTGGTAATTTCATCTAAAGCTAAATATGGCGAGAGACCGATAGCGAACAGTACCGTGAGGGAAAGATGAAAAGAACTTCGAAAGAGAGTTAAACAGTACGTGAAATTGTCAAAGGAAGCGTTTGACACCAGTGTTGTTGTGGAGAATCAATTGTGTGGAACGGGTTGTTGTGGGTTGAGACCTTATCAGCTCTCCTTACTCTTTACCTTTTTCACGCAATGCACTTTCTCTTTAACAAGTCAACATCAATTTCTTTGTTGTAAAAGGTCAGCGGAAGTGGCTTCTTTTCGGAGAAAGTGTTTATAGCCGTTGATCTCTACAATCGGAGAGATGAGGTCTGCAGCGTAGATCTTCCGGGGTTAATACGTTGTGCTAATTATAATCATATATAGACAACTTGTTGACTATATTCGATCATGTAGCTT
>Aoud18_72072;SK4
TTTCCGTAGGTGAACCTGCGGAAGGATCATTAAAAAATGGAGTGGCCGTTGTTTTGGTCACCATTAATAATCCTACCCTTTGTGAATTTGTTTTGTGTAATAATTTTTTCCAATGAAAAATTATTTGTCTATCCCTGAAGAAAAGTAGAATATACTTTTTTTTAGGGAGTAGATTTTAATAATTTTTTCAGTGAAAAGACCTTTTTTTTAAATTAAACTTTTGTATTCATTTGTCTAAATTGTAAAAAAAATAATTTAAAAACAACTTTTGACAATGGATCTCTTGGTTCTCGCAACGATGAAGAACGCAGCAAAATGCGATAAGTAATGTGAATTGCAGAATACGTGAATCATCAAATCTTCGAACGCATATTGCACTTTTTTAGTTTACTAAAAAGTATGTCTGTTTGAGTATCAGTAAAATATTCTCATAAAAGCGTTGCGCTTTTTATGGTTATGAGTGTTTTACAACGATAAACAAGTTGTTTCACTTTAAATTCATTTTTTAAAGCCATCCGTTTTGGTTTTAAAAATTATTAAAATTGGATAAAATTTTCCTGTAAAAAGGAATAACCTATTTCAGTTTTAGTTTTTTTAAATCCAAGGCCAAGGCCAAACAAAAGGAATTTCAAATACAATCAACTTGATCTCAAATCAGATAAGAGTACCGCTGAACTTAAGCATATCAATAAGCGGAGGAAAAGAAACTAACAAGGATTCCCTTAGTAACGGCGAGTGAAGCGGGAAGAGCTCAAATTTGAAATCTTCAAGGTTCTACCTTGACGAATTGTAGTTTAAAGAAGTGTTTTCTGTTAGTGGAGTGGCAAAAGTTCTTTGGAATAGGACATCATAGAGGGTGAGAATCCCGTATTTGGTCATTCCTCCTAGCTTTGTGATACACTTTCAAAGAGTCGGATTGTTTGGGAATGCAGTCCAAAATGGGTGGTAAATTTCATCTAAAGCTAAATACTGGCGAGAGACCGATAGCGAACAAGTACCGTGAGGGAAAGATGAAAAGAACTTTGAAAAGAGGGTTAAACAGTACGTGAAATTGTCAAAAGGGAAGCGTTTGACACCAGTGTTGTTGTGGAGAAATCAATTGTGTGGAACGGGTTGTTGTGGGGTTGAGACCTTATCAGCTCTCCTTACTCTTTACCTTTTTCACGCGATGCACTTTCTCTTTAACAAGTCAACATCAATTTCTTTTGTTGTAAAAGGGTCAGCGGAAGGTGGCTTTCTTTCGGAGAAAGTGTTTATAGCCGTTGATCTCTACAATCGGAGAGATTGAGGTCTGCAGCGTAGATCCTTCGGGTTAGATACGTCGGTGCTAAGTTATAATCCTATATAGACAACTTGTTGACTATATTCGATCATGTAGCTTACTCGCTGGCGCTATTTTACCTACGCTTAGGATGTTGAA
>Aoud18_72089;SK4
TTTCCGTAGGTGAACCTGCGGAAGGATCATTAAAAATGGTGTGGCTTTATTGTTGGTCACCATTAATAATACTACCTTTGTGAATTTGTTTTGAGTAATAATTTTTTTTCCAATGAAAAATTATTTGTCTATCCCTGAAGAAAAGTAGAATATACTTTTTTTTTAGGGAGTAGATTTTAATAATTTTTTCAGTGAAAGACCTTCTTTTAAATTAAACTTTTGTATTCATTTGTCTAAAATTTGTAAAAAAAATAATTTAAAAACAACTTTTGACAATGGATCTCTTGGTTCTCGCAACGATGAGAACGCAGCAAAATGCGATAAGTAATGTGAATTGCAGAATACGTGAATCATCAAATCTTCGAACGCATATTGCACTTTTTTGGTTTACTAAAAAAGTATGTCTGTTTGAGTATCAGTAAAATATTCTCATAAAAGCGTTGCGCTTTTTATGGTTATGAGTGTTTTACAACGATAACAAGTTGTTTCACTTTAAATTCATTTTTAAAGCCGTTTAATGGTTTTAAAAATAATTAAAATTGGATAAATTTTCCCGTAAAAAGGAATAACCTTATTCAGTTTTAGTTTTTTTAAATCCAAGGCCAAACAAAAGGAATTTTCAAATCAACTTGATCTCAAATCAGATAAGAGAACCCGCTGAACTTAAGCATATCAATAAGCGGAGGAAAAGAAACTAACAAGGATTCCCTTAGTAACGGCGAGTGAAGCGGGAAGAGCTCAAATTTGAAATCTTCAAGGTTCTACCTTGACGAATTGTAGTTTAAAGAAGTGTTTTCTGTTAGCGGAGTGGCAAAAGTTCTTTGAATAGGACATCATAGAGGCGAGAATCCCGTATTTGGTCATTCCTTCTAGCTTTGTGATACACTTTCAAAGAGTCGGATTGTTTGGGAATGCAGTCCAAAATGGGTGGTAAATTTCATCTAAAGCTAAATACTGGCGAGAGACCGATAGCGAACAAGTACCGTGAGGGAAAGATGAAAAGAACTTTGAAAAGAGAGTTAAACAGTACGTGAAATTGTCAAAAGGAAGCGTTTGACACCAGTGTTGTTGTGGAGAAATCAATTGTGTGGAACGGGTTGTTGTGGGGTTGAGACCTTATCAGCTCTCCTTACTCTTTACCTTTTCACGCAATGCACTTTCTCTTTAACAAGTCAACATCAATTTCTTTTGTTGTAAAAGGGCCGGCGGAAGGTGGCTTTCTTTTCGGAGAAAGTGTTATAGCCGTTGTCTCTACAATCGGAGAGATTGAGGTCTGCAGCGTAGATCCTTCGGGGTTAGATACGTTGGTGCTAAGTTATAATCCTACATAGACAACTTGTTGACTATGTTCGATCATGTAGCTTACTCGCTAGCGCTATTT
>Aoud18_72156;SK4
GGATCATTAAAAATGGAGTGGCCGTTGTTTTGGTCACCATGAATAATCCTACCCTTTGTGAATTTGTTTTGTGTAATAATTTTTTCCAATGAAAAAATTATTTGTCTATCCCTGAAGAAAAGTAGAATATACTTTTTTTAGGGAGTAGATTTAATATTTTTCAGTGAAAAGACCTTTTTTTTAAATTAAACTTTTGTATTCATTTGTCTAAATTGTAAAAAAATAATTTAAAAACAACTTTTGACAATGGATCTCTTGGTTCTCGCAACGATGAAGAACGCAGCAAAATGCGATAAGTAATGTGAATTGCAGAATACGTGAATCATCAAATCTTCGAACGCATATTGCACTTTTTTAGTTACTAAAAAGTATGTCTGTTTGAGTATCAGTAAAATACTCTCATAAAAGCGTTGCGCTTTTTATGGTTATGAGTGTTTTACAACGATAAACAAGTTGTTTCACTTTAAATTCATTTTTTAAAGCCATCCGTTTGGTTTTAAAAATAATTAAAATTGGATAAAATTTTCCTGTAAAAAGGAATAACCTATTTCAGTTTTAGTTTTTTTAAATCCAAGGCCAAGGCCAAACAAAAGGAATTTTCAAATACAATCAACTTGATCTCAAATCAGATAAGAGTACCCGCTGAACTTAAGCATATCAATAAGCGGAGGAAAAGAAACTAACAAGGATTCCCTTAGTAACGGCGAGTGAAGCGGGAAGAGCTCAAATTTGAAATCTTCAAGGTTCTACCTTGACGAATTGTAGTTTAAAGAAGTGTTTTCTGTTAGTGGAGTGGCAAAAGTTCTTTGGAATAGGACATCATAGAGGGTGAGAATCCCGTATTTGGTCATTCCTCCTAGCTTTGTGATACACTTTCAAAGAGTCGGATTGTTTGGGAATGCAGTCCAAAATGGGTGGTAAATTTCATCTAAAGCTAAATACTGGCGAGAGACCGATAGCGAACAAGTACCGTGAGGGAAGATGAAAAGAACTTTGAAAGAGAGTTAAACAGTACGTGAAATTGTCAAAAGGGAAGCGTTTGACACCAGTGTTGTTGTGGAGAAATCAATTGTGTGGAACGGGTTGTTGTGGGGTTGAGACCTTATCAGCTCTCCTTACTCTTTACCTTTTCACGCAATGCACTTTCTCTTTAACAAGTCAACATCAATTCTTTTGTTGTAAAAGGGTCAGCGGAAGGTGGCTTTCTTTTCGGAGAAAGTGTTTATAGCCGTTGATCTCTACAATCGGAGAGATTGAGGTCTGCAGCGTAGATCCTTCGGGGTTAGATACGTCGGTGCTAAGTTATAATCCTATATAGACAACTTGTTGACTATATTCGATCATGTAGCTTACTCGCTGGCGCTATTTTACCTACGCTTAGGATGTTGA
>Aoud18_72293;Neocallimastix
CGGAAGTAAAGTCGTAACAAGGTTTCCGTAGGTGAACCTGCGGAAGGATCATTAAAAAATATCGCTCGATTGAGAGTGATTTAATAATCATCCTACCCTTTGTGAATTTGTTGTTTGAAATAATTTTTTTTTGACGTGGAATAAAAAAAAAATTATTTATGGTTTTGTCTATCCCAAATTGGTTTGTTTGTTGTAAAAGACAAGTGAATCATTTAGGGAATAGGCTTTCCTAAATAATTGATTTTTTTTTCCAATGTCTTAAAAGACCTTTTTTTAAAATTAACTTTTGTATTCATTTGTCTAAAATAATTTTTAAAATAATTTAAAAACAACTTTTGACAATGGATCTCTTGGTTCTCGCAACGATGAAGAGCGCAGCAAAATGCGATAAGTAATGTGAATTGCAGAATACGTGAATCATCAAATCTTCGAACGCATATTGCACTTTTTTAGTTTACTAAAAAAGTATGTCTGTTTGAGTATCAGTAAAATATTCTCATAAAAACATTTTTTGTTTTTATGGTTATGAGTGTTTTACAACGATAAACAAGTTGTTTCACTTTAAATTCATTTAAATTTAAGACCTTATGGTTTTAATAATTAAAATTGGATAAAATTTTCCCGTAAAAAGGAATAAACTTTTCAGTTTTAGTTAGAGAGATCTCGGTCCGATTTTAAAAGGAAATTTATTTAAATAACTTGATCTCAAATCAGATAAGAGTACCCGCTGAACTTAAGCATATCAATAAGCGGAGGAAAAGAAACTAACAAGGATTCCCTTAGTAACGGCGAGTGAAGCGGGAAGAGCTCAAATTTGAAATCTTCAAGGTTCTACCTTGACGAATTGTAGTTTAAAGAAGTGTTTTCTGTTAGATGAGTAGCAAAAGTTCCTTGGAATGGGACATCATAGAGGGTGAGAATCCCGTATTTGGTTATTCATTCTAGCTTTGTGATACACTTTCAAAGAGTCGGATTGTTTGGGAATGCAGTCCAAAATGGGTGGTAAATTTCATCTAAAGCTAAATATTGGCGAGAGACCGATAGCGAACAAGTACCGTGAGGGAAAGATGAAAAGAACTTTGAAAAGAGAGTTAAACAGTACGTGAAATTGTCAAAAGGGAAGCGTTTGACACCAGTGTTGTTTTTCCGAAAATCAATTACGAATGGCTTGATTTTGTGTTGTATTGACCTTATCAGCTTTCTTCACTTTTTTCGAGTCTTTCTTAATGCACTTTTCGGTTAACAAGTCAACATCAATTTCTTTTGTTGTAAAAGAGTATTCGGAGGGTGGCTTTCTTTTCGGAGAAAGTGTTTATAGCCCTATACTTCTACAATCGGAGAGATTGAGGTCTGCAGCGTAGATCCTTCGGGTTAGATACATTTGTGCTAAGTTGTAGCTTTTCATAGACAACTTGTTGACTATGTTTAGTCATGCGGCTTACTCGCTTATGCTATTTTACCTACGCTTAGGATGTTG
>Aoud18_72330;SK4
TTTCCGTAGGTGAACCTGCGGAAGGATCATTAAAAAATGGTGTGGCCTTTATTGTTGGTCACCATTAATAATCCTACCCTTTGTGAATTTGTTTGTGTAATAATTTTTTTCCAATGAAAAAATTATTTGTCTATCCCTGAAGAAATAGCTTGTAAAAGTTATTTTTTTAGGGAGTAGATTTTAATAATTTTTTCAGTGAAAAGACCTTTTTTTTAAATTAAACTTTTGTATTCATTTGTCTAAATTTGTAAAAAATAATTTAAAAACAACTTTTGACAATGGATCTCTTGGTTCTCGCAACGATGAAGAACGCAGCAAAATGCGATAAGTAATGTGAATTGCAGAATACGTGAATCATCAAATCTTCGAACGCATATTGCACTTTTTTAGTTTACTAAAAAAGTATGTCTGTTTGAGTATCAGTAAAATATTCTCATAAAAGCGTTGCGTTTTTATGGTTATGAGTGTTTTACAACGATAAACAAGTTGTTTCACTTTAAATTCATTTTTAAAGCCGTTTTAATGGTTTTAAAAATAATTAAAATTGGATAAAATTTTCCCGTAAAAAGGAATAAACTATTTCAGTTTTAGTTTTTTTAAATCCAAGGCCAAACAAAAGGAATTTCAAATACAATCAACTTGATCTCAAATCAGATAAGAGTACCCGCTGAACTTAAGCATATCAATAAGCGGAGGAAAAGAAACTAACAAGGATTCCCTTAGTAACGGCGAGTGAAGCGGGAAGAGCTCAAATTTGAAATCTTCAAGGTTCTACCTGACGAATTGTAGTTTAAAGAAGTGTTTTCTGTTAGCAGAGTGGCAAAAGTTCTTTGGAATAGGACATCATAGAGGGTGAGAATCCCGTATTTGGTCATTCCTTCTAGCTTTGTGATACACTTTCAAAGAGTCGGATTGTTTGGGGATGCAGTCCAAAATGGGTGGTAAATTTCATCTAAAGCTAAATACTGGCGAGAGACCGATAGCGAACAAGTACCGTGAGGGAAAGATGAAAAGAACTTTGAAAAGAGAGTTAAACAGTACGTGAAATTGTCAAAAGGGAAGCGTTTGACACCAGTGTTGTTGTGGAGAAATCAATTGTGTGGAACGGGTTGTTGTGGGGTTGAGACCTTATCAGCTCTCCTTACTCTTTACCTTTTTCACGCAATGCACTTTCTCTTTAACAAGTCAACATCAATTTCTTTTGTTGTAAAAGGGTCAGCGGAAGGTGGCTTTCTTTTCGGAGAAAGTGTTTATAGCCGTTGATCTCTACAATCGGAGAGATTGAGGTCTGCAGCGTAGATCCTTCGGGGTTAGATACGTCGGCGCTAAGTTATAATCCTATATAGACAACTTGTTGACTATATTCGATCATGTAGCTTACTCGCTGGCGCTATTTTACCTACGCTTAGGATGTTG
>Aoud18_7246;SK4
TTTCCGTAGGTGAACCTGCGGAAGGATCATTAAAAAATGGAGTGGCCGTTGTTTTGGTCACCATTAATAATCCTACCCTTTGTGAATTTGTTTTGTGTAATAATTTTTTTCCAATGAAAAAATTATTTGTCTATCCCTGAAGAAAAGTAGAATATACTTTTTTTTAGGGAGTAGATTTTAATAATTTTTTCGGTGAAAAGACCTTTTTTTTAAATTAAACTTTTGTATTCATTTGTCTAAATTGTAAAAAAAATAATTTAAAAACAACTTTTGACAATGGATCTCTTGGTTCTCGCAACGATGAAGAACGCAGCAAAATGCGATAAGTAATGTGAATTGCAGAATACGTGAATCATCAAATCTTCGAACGCATATTGCACTTTTTTAGTTTACTAAAAAAGTATGTCTGTTTGAGTATCAGTAAAATATTCTCATAAAAGCGTTGCGCTTTTTATGGTTATGAGTGTTTTACAACGATAAACAAGTTGTTTCACTTTAAATTCATTTTTTAAAGCCATCCGTTTTGGTTTTAAAAATAATTAAAATTGGATAAAATTTTCCTGTAAAAAGGAATAACCTATTTCAGTTTTAGTTTTTTTAAATCCAAGGCCAAGGCCAAACAAAAGGAATTTTCAAATACAATCAACTTGATCTCAAATCAGATAAGAGTACCCGCTGGACTTAAGCATATCAATAAGCGGAGGAAAAGAAACTAACAAGGATTCCCTTAGTAACGGCGAGTGAAGCGGGAAGAGCTCAAATTTGAAATCTTCAAGGTTCTACCTTGACGAATTGTAGTTTAAAGAAGTGTTTTCTGTTAGTGGAGTGGCAAAAGTTCTTTGGAATAGGACATCATAGAGGGTGAGAATCCCGTATTTGGTCATTCCTCCTAGCTTTGTGATACACTTTCAAAGAGTCGGATTGTTTGGGAATGCAGTCCAAAATGGGTGGTAAATTTCATCTAAAGCTAAATACTGGCGAGAGACCGATAGCGAACAAGTACCGTGAGGGAAAGATGAAAAGAACTTTGAAAAGAGAGTTAAACAGTACGTGAAATTGTCAAAAGGGAAGCGTTTGACACCAGTGTTGTTGTGGAGAAATCAATTGTGTGGAACGGGTTGTTGTGGGGTTGAGACCTTATCAGCTCTCCTTACTCTTTACCTTTTTCACGCAATGCACTTTCTCTTTAACAAGTCAACATCAATTTCTTTTGTTGTAAAAGGGTCAGCGGAAGGTGGCTTTCTTTTCGGAGAAAGTGTTTATAGCCGTTGATCTCTACAATCGGAGAGATTGAGGTCTGCAGCGTAGATCCTTCGGGGTTAGATACGTCGGTGCTAAGTTATAATCCTATATAGACAACTTGTTGACTATATTCGATCATGTAGCTTACTCGCTGACGCTATTTTACCTACGCTTAGGATGTTG
>Aoud18_72701;SK4
TTTCCGTAGGTGAACCTGCGGAAGGATCATTAAAAAATGGAGTGGCCGTTGTTTTGGTCACCATTAATAATCCTACCCTTTGTGAATTTGTTTTGTGTAATAATTTTTTTCCAATGAAAAAATTATTTGTCTATCCCTGAAGAAAAGTAGAATATACTTTTTTTTAGGGAGTAGATTTTAATAATTTTTTCAGTGAAAAGACCTTTTTTTAAATTAAACTTTTGTATTCATTTGTCTAAATTGTAAAAAAAATAATTTAAAAACAACTTTTGACAATGGATCTCTTGGTTCTCGCAACGATGAAGAACGCAGCAAAATGCGATAAGTAATGTGAATTGCAGAATACGTGAATCATCAAATCTTCGAACGCATATTGCACTTCTTTAGTTTACTAAAAAAGTATGTCTGTTTGAGTATCAGTAAAATATTCTCATAAAAGCGTTGCGCTTTTTATGGTTATGAGTGTTTTACAACGATAAACAAGTTGTTTCACTTTAAATTCATTTTTTAAAGCCATCCGTTTTGGTTTTAAAAATAATTAAAATTGGATAAAATTTTCCTGTAAAAAGGAATAACCTATTTCAGTTTTAGTTTTTTTAAATCCAAGGCCAAGGCCAAACAAAAGGAATTTTCAAATACAATCAACTTGATCTCAAATCAGATAAGAGTACCCGCTGAACTTAAGCATATCAATAAGCGGAGGAAAAGAAACTAACAAGGATTCCCTTAGTAACGGCGAGTGAAGCGGGAAGAGCTCAAATTTGAAATCTTCAAGGTTCTACCTTGACGAATTGTAGTTTAAAGAAGTGTTTTCTGTTAGTGGAGTGGCAAAAGTTCTTTGGAATAGGACATCATAGGGGTGAGAATCCCGTATTTGGTCATTCCTCCTAGCTTTGTGATACACTTTCAAAGAGTCGGATTGTTTGGGAATGCAGTCCAAAATGGGTGGTAAATTTCATCTAAAGCTAAATACTGGCGAGAGACCGATAGCGAACAAGTACCGTGAGGGAAAGATGAAAAGAACTTTGAAAAGAGAGTTAAACAGTACGTGAAATTGTCAAAAGGGAAGCGTTTGACACCAGTGTTGTTGTGGAGAAATCAATTGTGTGGAACGGGTTGTTGTGGGGTTGAGACCTTATCAGCTCTCCTTACTCTTTACCTTTTTCACGCAATGCACTTTCTCTTTAACAAGTCAACATCAATTTCTTTTGTTGTAAAAGGGTCAGCGGAAGGTGGCTTTCTTTTCGGAGAAAGTGTTTATAGCCGTTGATCTCTACAATCGGAGAGATTGAGGTCTGCAGCGTAGATCCTTCGGGGTTAGATACGTCGGTGCTAAGTTATAATCCTATATAGACAACTTGTTGACTATATTCGATCATGTAGCTTACTCGCTGGCGCTATTT
>Aoud18_7273;SK4
TTTCCGTAGGTGAACCTGCGGAAGGATCATTAAAAAATGGAGTGGCCGTTGTTTTGGTCACCATTAATAATCCTACCCTTTGTGAATTTGTTTGTGTAATAATTTTTTTCCAATGAAAAAATTATTTGTTCTATCCCTGAAGAAAAGTAGAATATACTTTTTTTTAGGGAGTAGAGTTATTAATAATTTTTTCAGTGAAAGACCTTTTTTTAAATTAAACTTTTGTATTCATTTGTCTAAATTGTAAAAAAATAATTTAAAAACAACTTTTGACAATGGATCTCTTGGTTCTCGCAACGATGAAGAACGCAGTCAAAATGCGATAAGTAATGTGAATTGCAGAATACGTGAATCATCAAATCTTTCGAACGCATATTGCACTTTTTTAGTTTACTAAAAAAGTATGTCTGTTGAGTATCAGTAAAATATTCTCATAAAAGCGTTGCGCTTTTTATGGTTATGAGTGTTTTACAACGATAAACAAGTTGTTTCACTTTAAATTCATTTTTTAAAGCCATCTCGTTTGGTTTTAAAATAATTAAAATGGATAAAATTTTCCTGTAAAAAGGAATAACCTATTTCAGTTTTAGTTTTTTTAAATCCAAGGCCAAGGTCAAACAAAAGGAATTTTCAAATACAATCAACTTGATCTCAAATCAGATAAGAGTACGCCGCTGAACTTAAGCATATCAATAGCGGAGGAAAAGAAACTAACAAGGATTCCCTTAGTAACGGCGAGTGAAGCGGGAGAGCTCAAATTGAAATCTTCAAGGTTTCTAGCCTTGACGAATTTAGTGTTAAAGGAAGTGTTTTCTGTTAGTGGAGTGGCAAAAGTTCTTTGGAATAGGACATCATAGAGGGTGAGAATCCGTATTTGGTCATTCCTCCTAGCTTTGTGATACAACTTTCAAGGAGTCGGATTGTTTGGGAATGCAGTCCAAAATGGGTGGTAATTTCATCTAAAGCTAAATACTGGCGAGAGAGCCGATAGCGAACAAGTACCGTGAGGAAAGATGAAAAGAACTTTGAAAACGGAGAGTTAAACAGTACGTGAAATTGTCAAAGGAAGCGTTTGACACCAGTGTTGTTGTGGAGAAATCAATTGTGGTGAACGGGTTGTTGTGGGTTGAGACCTTATCAGCTCCCTTACTCTTAACCTTTTTCACGCAATACACTTTCTCTTTAACAAGTCAAACATCAATTTCTTTTGTTGTAAAAGGGTCAGCGGAAGGTGGCTTTCTTTTCGGAGAAGTGTTTATAGCCGTTGATCTCTACAATCGGAGA
>Aoud18_72758;SK4
AAGTAAAAGTCGTAACAGGTTTCCGTAGGTGAACTGCGGAAGGATCATTAAAAATGGAGTGGCCGTTGTTTGGTCACCATTAATAATCCTACCCTTTGTGAATTGTTTTGTAATAATTTTTTCCAATGAAAAATTATTGTCTATCCCTGAAGAAAAGTAGAATATACTTTTTTTTAGGGAGTAGATTTAATAATTTTTCAGTGAAAAGACCTTTTTTTAATTAAACTTTTGTATTCATTTGTCTAATTGTAAAAAAATAATTTAAAAACAACTTTTGACAATGGATCTCTTGGTTCTCGCACGATGAAGAACGCAGCAAATGCGACAAGTAATGTGAATTGCAGAATACGTGAATCATCAATCTTCGAACGCATATTGCACTTTTTTAGTTTACTAAAAAGTATGTCTGTTGAGTATCAGTGAAATATTCTCATAAAAGCGTTGCGCTTTTATGGTTATGAGTGTTTTACAACGATAAACAAGTTGTTTCACTTTAAATTCATTTTTTAAAGCCATCCGTTTGGTTTAAAAATAATTAAAATTGGATAAAATTTCCTGTAAAAGGAATAACCTATTTCAGTTTTAGTTTTTTAAATCCAAGGCCAAGGCCAAACAAAAGGAATTTCAAATACAATCAACTTGATCTCAAATCAGATAAGAGTACCCGCTGAACTTAAGCATATCAATAAGCGGAGGAAAAGAAACTAACAAGGATTCCCTTAGTAACGGCGAGTGAAGCGGGAAGAGCTCAATTGAAATCTTCAAGGTTCTACCTTGACGAATTGTAGTTTAAGAAGTGTTTTCTGTTAGTGGAGTGGCAAAAGTTCTTTGGAATAGGACATCATAGAGGGTGAGAATCCCGTATTGGTCATTCCTCCTAGCTTTGTGATACACTTTCAAGAGTCGGATTGTTTGGGAATGCAGTCCAAAATGGGTGGTAAACTCATCTAAAGCTAAATACTGGCGAGAGACCGATAGCGAACAAGTACCGTGAGGGAAAGATGAAAGAACTTTGAAAGAGAGTTAAACAGTACGTGAAATTGTCAAAAGGGAAGCGTTTGACACCAGTGTTGTGTGGAGAAATCAATTGCGTGGAACGGGTTGTTGTGGGGTTGAGACCTTGTCAGCTCTCCTTACTCTTTACCTTTTCACGCATGCACTTTCTCTTTAACAGTCAACATCAATTTCTTTTGTTGTAAAAGGGTCAGCGGAAGGTGGCTTTCTTTTCGGAGAAAGTGTTATAGCCGTTGATCTCTACAATCGGAGAGATGAGGTCTGCAGCGTAGATCCTCGGGGTTAGATACGTCGGTGCTAAGTTATAATCCTATATAGACAACTTGTGACTATATTCGATCAT
>Aoud18_72774;SK4
TTTCCGTAGGTGAACCTGCGGAAGGATCATTAAAAAATGGAGTGGCCGTTGTTTTGGTCACCATTAATAATCCTACCCTTTGTGAATTTGTTTTGTGTAATAATTTTTTTCCAATGAAAAAATTATTTGTCTATCCCTGAAGAAAAGTAGAATATACTTTTTTTTAGGGAGTAGATTTTAATAATTTTTTCAGTGAAAAGACCTTTTTTTAAATTAAACCTTTGTATTCATTTGTCTAAATTGTAAAAAAATAATTTAAAAACAACTTTTGACAATGGATCTCTTGGTTCTCGCAACGATGAAGAACGCAGCAAAATGCGATAAGTAATGTGAATTGCAGAATACGTGAATCATCAAATCTTCGAACGCATATTGCACTTTTTAGTTTACTAAAAAAGTATGTCTGTTTGAGTATCAGTAAAATATTCTCATAAAAGCGTTGCGCTTTTTATGGTTATGAGTGTTTTACAACGATAAACAAGTTGTTTCACTTTAAATTCATTTTTTAAAGCCATCCGTTTTGGTTTTAAAAATAATTAAAATTGGATAAAATTTTCCTGTAAAAAGGAATAACCTATTTCAGTTTTAGTTTTTCTAAATCTAAGGCCAAGGCCAAACAAAAGGAATTTTCAAATACAATCAACTTGATCTCAAATCAGATAAGAGTACCCGCTGAACTTAAGCATATCAATAAGCGGAGGAAAAGAAACTAACAAGGATTCCCTTAGTAACGGCGAGTGAAGCGGGAAGAGCTCAAATTTGAAATCTTCAAGGTTCTACCTTGACGAATTGTAGTTTAAAGAAGTGTTTTCTGTTAGTGGAGTGGCAAAAGTTCTTTGGAATAGGACATCATAGAGGGTGAGAATCCCGTATTTGGTCATTCCTCCTAGCTTTGTGATACACTTTCAAAGAGTCGGATTGTTTGGGAATGCAGTCCAAAATGGGTGGTGAATTTCATCTAAAGCTAAATACTGGCGAGAGACCGATAGCGAACAAGTACCGTGAGGGAAAGATGAAAAGAACTTTGAAAAGAGAGTTAAACAGTACGTGAAATTGTCAAAAGGGAAGCGTTTGACACCAGTGTTGTTGTGGAGAATCAATTGTGTGGAACGGGTTGTTGTGGGGTTGAGACCTTATCAGCTCTCCTTACTCTTTACCTTTTTCACGCAATGCACTTTCTCTTTAACAAGTCAACATCAATTTCTTTTGTTGTAAAAGGGTCAGCGGAAGGTGGCTTTCTTTTCGGAGAAAGTGTTTATAGCCGTTGATCTCTACAATCGGAGAGATTGAGGTCTGCAGCGTAGATCCTTCGGGGTTAGATACGTCAGTGCTAAGTTATAATCCTATATAGACAACTTGTTGACTATATTCGATCATGTAGCTTACTCGCTGACGCTATTTTACCTACGCTTAGGATGTTGA
>Aoud18_72822;SK4
TTTCCGTAGGTGAACCTGCGGAAGGATCATTAAAAAATGGAGTGGCCGTTGTTTTGGTCACCATTAATAATCCTACCCTTTGTGAATTTGTTTTGTGTAATAATTTTTTTCCAATGAAAAAATTATTTGTCTATCCCTGAAGAAAAGTAGAATATACTTTTTTTTAGGGAGTAGATTTTAATAATTTTTTCAGTGAAAGACCTTTTTTTTAAATTAAACTTTTGTATTCATTTGTCTAAATTGTAAAAAAAATAATTTAAAAACAACTTTTGACAATGGATCTCTTGGTTCTCGCAACGATGAAGAACGCAGCAAAATGCGATAAGTAATGTGAATTGCAGAATACGTGAATCATCAAATCTTCGAACGCATATTGCACTTTTTTAGTTTACTAAAAAAGTATGTCTGTTTGAGTATCAGTAAAATATTCTCATAAAAGCGTTGCGTTTTTATGGTTATGAGTGTTTTACAACGATAAACAAGTTGTTTCACTTTAAATTCATTTTTAAAGCCGTTTAATGGTTTTAAAAATAATTAAAATTGGATAAAATTTTCCCGTAAAAAGGAATAAACTATTTCAGTTTTAGTTTTTTTAAATCCAAGGCCAAACAAAAGGAATTTTCAAATACAATCAACTTGATCTCAAATCAGATAAGAGTACCCGCTGAACTTAAGCATATCAATAAGCGGAGGAAAAGAAACTAACAAGGATTCCCTTAGTAACGGCGAGTGAAGCGGGAAGAGCTCAAATTTGAAATCTTCAAGGTTCTACCTTGACGAATTGTAGTTTAAAGAAGTGTTTCTGTTAGCGGAGTGGCAAAAGTTCTTTGGAATAGGACATCATAGAGGGTGAGAATCCCGTATTTGGTCATTCCTTCTAGCTTTGTGATACACTTTCAAAGAGTCGGATTGTTTGGGAATGCAGTCCAAAATGGGTGGTAAATTTCATCTAAAGCTAAATACTGGCGAGAGACCGATAGCGAACAAGTACCGTGAGGGAAAGATGAAAAGAACTTTGAAAAGAGAGTTAAACAGTACGTGAAATTGTCAAAAGGGAAGCGTTTGACACCAGTGTTGTTGTGGAGAAATCAATTGTGTGGAACGGGTTGTTGTGGGGTTGAGACCTTATCAGCTCTCCTTACTCTTTACCTTTTTCACGCAATGCACTTTCTCTTTAACAAGTCAACATCAATTTCTTTTGTTGTAAAAGGGTCAGCGGAAGGTGGCTTTCTTTTCGGAGAAAGTGTTTATAGCCGTTGATCTCTACAATCGGAGAGATTGAGGTCTGCAGCGTAGATCCTTTGGGGTTAGATACGTCGGTGCTAAGTTATAATCCTATATAGACAACTTGTTGACTATATTCGATCTTGTAGCTTACTCGCTGGCGCTATTTTACCTACGCTTAGGATGTTTG
>Aoud18_72961;SK4
TTTCCGTAGGTGAACCTGCGGAAGGATCATTAAAAAATGGAGTGGCCGTTGTTTTGGTCACCATTAATAATCCTACCCTTTGTGAATTTGTTTTGTGTAATAATTTTTTTCCAATGAAAAAATTATTTGTCTATCCCTGAAGAAAAGTAGAATATACTTTTTTTAGGGAGTAGATTTTAATAATTTTTTCAGTGAAAAGACCTTTTTTTTAAATTAAACTTTTGTATTCATTTGTCTAAATTGTAAAAAAAATAATTTAAAAACAACTTTTGACAATGGATCTCTTGGTTCTCGCAACGATGAAGAACGCAGCAAAATGCGATAAGTAATGTGAATTGCAGAATACGTGAATCATCAAATCTTCGAACGCATATTGCACTTTTTTAGTTTACTAAAAAAGTATGTCTGTTTGAGTATCAGTAGAATATTCTCATAAAAGCGTTGCGCTTTTTATGGTTATGAGTGTTTTACAACGATAAACAAGTTGTTTCACTTTAAATTCATTTTTTAAAGCCATCCGTTTTGGTTTTAAAAATAATTAAAATTGGATAAAATTTTCCTGTAAAAAGGAATAACCTATTTCAGTTTTAGTTTTTTTAAATCCAAGGCCAAGGCCAAACAAAAGGAATTTTCAAATACAATCAACTTGATCTCAAATCAGATAAGAGTACCCGCTGAACTTAAGCATATCAATAAGCGGAGGAAAAGAAACTAACAAGGATTCCCTTAGTAACGGCGAGTGAAGCGGGAAGAGCTCAAATTTGAAATCTTCAAGGTTCTACCTTGACGAATTGTAGTTTAAAGTAGTGTTTTCTGTTAGTGGAGTGGCAAAAGTTCTTTGGAATAGGACATCATAGAGGGTGAGAATCCCGTATTTGGTCATCCCTCCTAGCTTTGTGATACACTTTCAAAGAGTCGGATTGTTTGGGAATGCAGTCCAAAATGGGTGGTAAATTTCATCTAAGCTAAATACTGGCGAGAGACCGATAGCGAACAAGTACCGTGAGGGAAAGATGAAAAGAACTTTGAAAAGAGAGTTAAACAGTACGTGAAATTGTCAAAAGGGAAGCGTTTGACACCAGTGTTGTTGTGGAGAAATCAATTGTGTGGAACGGGTTGTTGTGGGGTTGAGACCTTATCAGCTCTCCTTACTCTTTACCTTTTTCACGCAATGCACTTTCTCTTTAACAAGTCAACATCAATTTCTTTTGTTGTAAAAGGGTCAGCGGAAGGTGGCTTTCTTTTCGGAGAAAGTGTTTATAGCCGTTGATCTCTACAATCGGAGAGATTGAGGTCTGCAGCGTAGATCCTTCGGGGTTAGATACGTCGGTGCTAAGTTATAATCCTATATAGACAACTTGTTGACTATATTCGATCATGTAGCTTACTCGCTGGCGCTATTTTTACCTACGCTTAGGATGTT
>Aoud18_73117;SK4
TTTCCGAGGTGAACCTGCGGAAGGATCATTAAAAAATGGTGTGGCCTTTATTGTTGTCACCATTAATAATCCTACCCTTTGTGAATTTGTTTGTGTAATAATTTTTTTCCAATGAAAAATTATTTGTCTATCCTGAAGAAATAGCTTGTAAAAGTTATTTTTTAGGAGTAGATTTAATAATTTTTCAGTGAAAAGACCTTTTTTTAAATTAAACTTTTGTATTCATTGTCTAAATTTGTAAAAAATAATTTAAAACAACTTTTGACAATGGATCTCTTGTTCTCGCAACGATGAAGAACGCAGCAAAATGCGATAAGTAATGTGAACTGCAGAATACGTGAATCATCAAATCTTCGAACGCATATTGCACTTTTTAGTTTACTAAAAAGTATGTCTGTTTGAGTATCAGTAAAATATTCTCATAAAAGCGTTGCGTTTTTATGGTTATGAGTGTTTTACAACGATAAACAAGTTGTTTCACTTTAAATTCATTTTTAAAGCCGTTTTAATGGTTTTAAAAATAATTAAAATTGGATAAAATTTTCCCGTAAAAGGAATAAACTATTTCAGTTTTAGTTTTTTTAAATCCAAGGCCAAACAAAAGGAATTTTCAAATACAATCAACTTGATCTCAAATCAGATAAGAGTACCGCTGAACTTAAGCATATCAATAGCGGAGAAAGAAACTAACAAGGATTCCTTAGTAACGGCGAGTGAAGCGGAAGAGCTCAATTTGAAATCTTCAAGGTTCTACCTTGACGAATTGTAGTTTAAAGAAGTGTTTCTGTTAGCGGAGTGGCAAAAGTTCTTGGAATAGGACATCATAGAGGGTGAGAATCCGTATTTGGTCATTCCTTCTAGCTTTGTGATACACTTTCAAAGAGTCGATTGTTTGGGAATGCAGTCCAAAATGGGTGGTAAATTTCATCTAAAGCTAAATACTGGCGAGAGACCGATAGCGAACAAGTACCGTGGGGAAAGATGAAAAGAACTTTGAAAAGAGAGTTAAACAGTACGTGAAATTGTCAAAAGGGAAGCGTTTGACACCAGTGTTGTTGTGGAGAAATCAATTGTGTGAACGGTTGTTGTGGGTTGAGACCTTATCAGCTCTCCTTACTCTTACCTTTTTCACGCAATGCACTTTCTCTTTAACAAGTCAACATCAATTTCTTTTGTTGTAAAAGGTGCGGAAGGTGGCTTTCTTTTCGGAGAAAGTGTTATAGCCGTTGTCTCTACAATCGAGAGATTGAGGTCTGCAGCGTAGATCCTTCGGTTAGATACGTCGTGCTAAGTTATAATCCTAATAGACAACTTGTTGACTATGTTCGATCATGTAGCTTACTCGCTAGCGCTATTTACCTACGCTTAGGATGTTGA
>Aoud18_73185;SK4
GAACTGCGGAAGGATATTAAAAAATGGTGTGCCTTTTGTTGGTCACCATTAATATCCTACCTTTGTGAATTGTTTGTGTAATAATTTTTTTCCAATGAAAATTATTTGTCTATCCTGAAGAATAGCTTGTAAAGTTATTTTTTAGGGAGTAGATTTTAATATTTTTCAGTGAAAGACCTTTTTTTAAATTAAACTTTTGTATTCATTTGTCTAATTGTAAAATATTTAAAAACAACTTTTGACAATGATCTCTTGGTTCTCGCAACGATGAAGAGCGCAGCAAATGCGATAAGTAATGTGAATTGCAGATACGTGAATCATCAAATTTCGAACGCATATTGCACTTTTTAGTTTACTAAAAAGTATGTCTGTTTGATTAGTAATATTCTCATAAAAGCGTTGCGTTTTATGTTATGAGTGTTTACAACGATAAACAGTTGTTTCACTTAAATTCATTTTAAAGCCGTTTTAATGGTTTAAAATAATTAAATTGGATAAATTTCCGTAAAAGGAATAAACTATTCAGTTTTAGTTTTTTTAATCCAAGGCCAAACAAAAGAATTTTCAAATACAATCAACTTGATCTCAAATCAGATAAGATACCGCTGAACTAAGCAATCAATAAGCGGAGGAAAGAAACTAACAAGGATCCTTAGTAACGCGATGAAGCGGAAGAGCTCAATTTGAAATCTTCAAGGTCCTACTTGACGAATTATAGTTTAAAGAAGTGTTTCTGTTAGCGGGTGGCAAAAGTTCTTGAATAGGACATCATAGAGGGTGAGAATCCGTATTTGGTCATTCCTTCTAGCTTTGTGATACACTTCAAAGAGTCGGATTGTTGGGAATGCAGTCCAAATGGGTGGTAAATTCATCTAAAGCTAAATACTGCGAGAGACCGATAGCGAACAAGTACCGTGAGGAAGATGAAAAGAACTTGAAAAGAGAGTTAAACAGTACGTGAATTGTCAAAAGGAAGCGTTGACACAGTGTTGTTGTGGAGAAATCAATTGTGTGGAACGGTTGTTGTGGGGTTGAGACCTTATAGCTCTCCTTACCTTTTTCACGCAATGCACTTTCTTTAACAGTCACATCAATTTCTTTGTTGTAAAAGGTCAGCGGAAGGTGGCTTCTTTTCGGAGAAAGTGTTTATAGCGTTGATCTCTACGATCGGAGAGATTGAGGTCTGCAGCGTAGATCCTTCGGGTAGATACGTCGGTGCTAAGTTATA
>Aoud18_73224;SK4
TTTCCGTAGGTGAACCTGCGGAAGGATCATTAAAAAATGGTGTGGCCTTTATTGTTGGTCACCATTAATAATCCTACCCTTTGTGAATTTGTTTGTGTAATAATTTTTTCCAATGAAAAAATTATTTGTTTATCCCTGAAGAAATAGCTTGTAAAAGTTATTTTTTTAGGGAGTAGATTTTAATAATTTTTTCAGTGAAAAGACCTTTTTTTTAAATTAAACTTTTGTATTCATTTGTCTAAATTTGTAAAAAATAATTTAAAAACAACTTTTGACAATGGATCTCTTGGTTCTCGCAACGATGAAGAACGCAGCAAAATGCGATAAGTAATGTGAATTGCAGAATACGTGAATCATCAAATCTTCGAACGCATATTGCACTTTTTTAGTTTACTAAAAAAGTATGTCTGTTTGAGTATCAGTAAAATATTCTCATAAAAGCGTTGCGTTTTTATGGTTATGAGTGTTTTACAACGATAAACAAGTTGTTTCACTTTAAATTCATTTTTAAAGCCGTTTTAATGGTTTTAAAAATAATTAAAATTGGATAAAATTTTCCCGTAAAAAGGAATAAACTATTTCAGTTTTAGTTTTTTTAAATCCAAGGCCAAACAAAAGGAATTTTCAAATACAATCAACTTGATCTCAAATCAGATAAGAGTACCCGCTGAACTTAAGCATATCAATAAGCGGAGGAAAAGAAACTAACAAGGATTCCCTTAGTAACGGCGAGTGAAGCGGGAAGAGCTCAAATTTGAAATCTTCAAGGTTCTACCTTGACGAATTGTAGTTTAAAGAAGTGTTTTCTGTTAGCGGAGTGGCAAAAGTTCTTTGGAATAGGACATCATAGAGGGTGAGAATCCCGTATTTGGTCATTCCTTCTAGCTTTGCGATACACTTTCAAAGAGTCGGATTGTTTGGGAATGCAGTCCAAAATGGGTGGTAAATTTCATCTAAAGCTAAATACTGGCGAGAGACCGATAGCGAACAAGTACCGTGAGGGAAAGATGAAAAGAACTTTGAAAAGAGAGTTAAACAGTACGTGAAATTGTCAAAAGGGAAGCGTTTGACACCAGTGTTGTTGTGGAGAAATCAATTGTGTGGAACGGGTTGTTGTGGGGTTGAGACCTTATCAGCTCTCCTTACTCTTTACCTTTTTCACGCAATGCACTTTCTCTTTAACAAGTCAACATCAATTTCTTTTGTTGTAAAAGGGTCAGCGGAAGGTGGCTTTCTTTTCGGAGAAAGTGTTTATAGCCGTTGATCTCTACAATCGGAGAGATTGAGGTCTGCAGCGTAGATCCTTCGGGGTTAGATACGTCGGTGCTAAGTTATAATCCTATATAGACAACTTGTTGACTATATTCGATCTTGTAGCTTACTCGCTAGCGCTATTTTACCTACGCTTAGGATGTTG
>Aoud18_73280;SK4
TTTCCGTAGGTGAACCTGCGGATGGATCATTAAAAATGGTGTGGCCTTATTGTTGGTCACCATTAATAATCCTACCCTTTGTGAATTGTTTGTGTAATAATTTTTTCCAATGAAAAATTATTTGTCTATCCTGAAGAATAGCTTGTAAAAGTTATTTTTTAGGGAGTAGATTTAATAATTTTTCAGTGAAAGACCTTTTTTTAAATTAAACTTTGTATTCATTTGTCTAAATTTGTAAAAATAATTTAAAACAACTTTGACAATGGATCTCTTGGTTCTCGCAACGATGAAGAACGCAGCAAAATGCGATAAGTAATGTGAATTGCAGAATACGTGAATCATCAAATCTTCGAACGCATATTGCACTTTTTTAGTTTACTAAAAAGTATGTCTGTTTGAGTATCAGTAAAATATTCTCATAAAAGCGTTGCGTTTTTATGGTTATGAGTGTTTTACAACGATAAACAAGTTGTTTCACTTTAAATTCATTTTTAAAGCCGTTTTAATGGTTTTAAAATAATTAAAATTGGATAAAATTTTCCCGTAAAAAGGAATAAACTATTTCAGTTTTAGTTTTTTTAAATCCAAGGCCAAACAAAAGGAATTTTCAAATACAATCAACCTGATCTCAAATCAGATAAGAGTACCCGCTGAACTTAAGCATATCAATAAGCGGAGGAAAAGAACTAACAAGGATTCCCTTAGTAACGGCGAGTGAAGCGGGAAGAGCTCAAATTTGAAATCTTCAAGGTTCTACCTTGACGAATTGTAGTTTAAAGAAGTGTTTCTGTTAGCGGAGTGGCAAAGTTCTTTGGAATAGGACATCATAGAGGGTGAGAATCCCGTATTTGGTCATTCCTTCTAGCTTTGTGATACACTTTCAAAGAGTCGGATTGTTGGGAATGCAGTCCAAAATGGGTGGTAAATTTCATCTAAAGCTAAATACTGGCGAGAGACCGATAGCGAACAAGTACCGTGAGGAAAGATGAAAAGAACTTTGAAAAGAGAGTTAAACAGTACGTGAAATTGTCAAAAGGGAAGCGTTGACACCAGTGTTGTTGTGGAGAAATCAATTGTGTGGAACGGGTTGTTGTGGGTTGAGACCTTATCAGCTCTCCTTACTCTTTACCTTTTCACGCAATGCACTTTCTCTTTAACAAGTCAACATCAATTTCTTTTGTTGTAAAAGGGTCAGCGGAAGGTGGCTTTCTTTTCGGAGAAAGTGTTTATAGCCGTTGATCTCTACAATCGGAGAGATTGAGGTCTGCAGCGTAGATCCTTCGGGGTTAGATACGTCGGTGCTAAGTTATAATCCTATATAGACAACTTGTTGACTATATTCGATCTTGTAGCTTACTCGCTGGCGCTATTTACCTA
>Aoud18_73295;SK4
GAAGTAAAAGTCGTAACAAGGTTTCCGTAGGTGAACCTGCGGAAGGATCATTAAAAAAATGGAGTGGCCGTTGTTTTGGTCACCATTAATAATCCTACCCTTTGTGAATTTGTTTTGTGTAATAATTCTTTTCCAATGAAAAAATTATTTGTCTATCCTGAAGAAAAGTAGAATATACTTTTTTTTAGGGAGTAGATTTTAATAATTTTTTCAGTGAAAAGACCTTTTTTTTAAATTAAACTTTTGTATTCATTTGTCTAAATTGTAAAAAAAATAATTTAAAAACAACTTTTGACAATGGATCTCTTGGTTCTCGCAACGATGAAGAACGCAGCAAAATGCGATAAGTAATGTGAATTGCAGAATACGTGAATCATCAAATCTTCGAATGCATATTGCACTTTTTTAGTTTACTAAAAAAGTATGTCTGTTTGAGTATCAGTAAAATATTCTCATAAAGCGTTGCGCTTTTTATGGTTATGAGTGTTTTACAACGATAAACAAGTTGTTTCACTTTAAATTCATTTTTTAAAGCCATCCGTTTTGGTTTTAAAAATAATTAAAATTGGATAAAATTTTCCTGTAAAAAGGAATAACCTATTTCAGTTTTAGTTTTTTTAAATCCAAGGCCAAGGCCAAACAAAAGGAATTTTCAAATACAATCAACTTGATCTCAAATCAGATAAGAGTACCCGCTGAACTTAAGCATATCAATAAGCGGAGGAAAAGAAACTAACAAGGATTCCCTTAGTAACGGCGAGTGAAGCGGGAAGAGCTCAAATTTGAAATCTTCAAGGTTCTACCTTGACGAATTGTAGTTTAAAGAAGTGTTTTCTGTTAGTGGAGTGGCAAAAGTTCTTTGGAATAGGACATCATAGAGGGTGAGAATCCCGTATTTGGTCATTCCTCCTAGCTTTGTGATACACTTTCAAAGAGTCGGATTGTTTGGGAATGCAGTCCAAAATGGGTGGTAAATTTCATCTAAAGCTAAATACTGGCGAGAGACCGATAGCGAACAAGTACCGTGAGGGAAAGATGAAAAGAACTTTGAAAAGAGAGTTAAACAGTACGTGAAATTGTCAAAAGGGAAGCGTTTGACACCAGTGTTGTTGTGGAGAAATCAATTGTGTGGAACGGGTTGTTGTGGGTTGAGACCTTATCGGCTCTCCTTACTCTTTACCTTTTTCACGCAATGCACTTTCTCTTTAACAAGTCAACATCAATTTCTTTTGTTGTAAAAGGGTCAGCGGAAGGTGGCTTTCTTTTCGGAGAAAGTGTTTATGGCCGTTGATCTCTACAATCGGAGAGATTGAGGTCTGCAGCGTAGATCCTTCGGGTTAGATACGTCGGTGCTAAGTTATAATCCTATATAGACAACTTGTTGACTATATTCGATCATGTAGCTTACTCGCTGGCGCTATTTTACCTA
>Aoud18_73317;RH5
AGTAAAAGTCGTAACAAGGTTTCCGTAGGTGAACCTGCGGAAGGATCATTAAAAATTCTGCATTGTTTGGTGGAAACAATAATCATCCTACCTTTGTGAATTTGTTGTTTGTAATAATTTTTTAAAAGAAAATTATTTACTGTCTATCCTGGATAGTAAAGTTGGAAGGAGTAATCTAGAAAACTTTTGCTTCAGGGAATAGTATGTAATAAATTTTTCATTTAAAGACCTTTTTTTTTTAAATTAAACTTTTGTATTCATTTGTCTAAAATTTATTTTTAAATAATTTAAAAACAACTTTTGACAATGGATCTCTTGGTTCTCGCAACGATGAAGAACGCAGCAAAATGCGATAAGTAGTGTGAATTGCAGAATACGTGAATCATCAAATCTTCGAACGCATATTGCACTTTTTTAGTTTACTAAAAAAGTATGTCCGTTTGAGTATCAGTAAAATATTCTCAATAAACTTTTTTGTTTATTGGTTATGAGTGTTTTACAACGATACAAGTTGTTTCACTTTAAATTGACTTTATATAACCTATCCATTTAGGTCAATTTTAAAATTGGATAAAATTTTCCTGTAAAAAGGAATAACTTGACAGTTTTAAAGAAAGATCTAAAAGGTTTTCTTAAAGGAAATTTATAATAAACTAACTTGATCTCAAATCAGATAAGAGTACCGCTGAACTTAAGCATATCAATAAGCGGAGGAAAAGAAACTAACAAGGATTCCCTAGTAACGGCGAGTGAAGCGGGAAGAGCTCAAATTTGAAATCTTCAAGGGTTTCCCTGACGAATTGTAGTTTATAGAAGTGTTTTCTGTTAGAGAGGTGGTAAAAGTTCTTGGAATAGGACATCATAGAGGGTGAGAATCCGTATTTGATCACTTTCTACTAACGTTGTGATACACTTTCAACGAGTCGGATTGTTTGGAATGCGGTCCAAAATGGGTGGTAAATTTCATCTAAAGCTAAATATTGGCGAGAGACCGATAGCGAACAAGTACGTGAGGGAAAGATGAAAAGAACTTTGAAAGAGAGTTAAACAGTACGTGAAATTGTCAAAAGGGAAGCGTTTGACACCAGTGTTGTTTTCCGAAAATCAATTACGAATGGCGGATTCTAAGTTTCATGACCTTAAAAGCTTGTTTCTTTCTTTCCTGTCTTTCTTAATGCACTTTTCGTTAACAAGTCAACATCAATTTCTTTTGTTGTAAAAGGTTAAGAGGAAGGTGGCTTTACTTTCGGTAAAGTGTTTATAGCTTTTAACTCTGCAATCGGAGAGATTGAGGTCTGCAGCGTAGATCCTTCGGGCTAGATACGTTTGTGCTAAGTTATAGCTTTTCATAGACAACTGTTGACTATGTTTAGTCTTGTAGCTTACCGCAGATGCTATTTTACCTACGCTTAGGATGTTGAA
>Aoud18_7344;SK4
TTTCCGTAGGTGAACCTGCGGAAGGATCATTAAAAAATGGAGTGGCCGTTGTTTTGGTCACCATTAATAATCCTACCCTTTGTGAATTTGTTTTGTGTAATAATTTTTTTCCAATGAAAAATTATTTGTCTATCCCTGAAGAAAAGTAGAATATACTTTTTTTTTAGGGAGTAGATTTTAATAATTTTTTCAGTGAAAAGACCTTTTTTTTAAATTAAACTTTTGTATTCATTTGTCTAAATTGTAAAAAAAATAATTTAAAAACAACTTTTGACAATGGATCTCTTGGTTCTCGCAACGATGAAGAACGCAGCAAAATGCGATAAGTAATGTGAATTGCAGAATACGTGAATCATCAAATCTTCGAACGCATATTGCACTTTTTTAGTTTACTAAAAAAGTATGTCTGTTTGAGTATCAGTAAAATATTCTCATAAAAGCGTTGCGCTTTTTATGGTTATGAGTGTTTTACAACGATAAACAAGTTGTTTCACTTTAAATTCATTTTTTAAAGCCATCCGTTTTGGTTTTAAAAATAATTAAAATTGGATAAAATTTTCCTGTAAAAAGGAATAACCTATTTCAGTTTTAGTTTTTTTAAATCCAAGGCCAAGGCCAAACAAAAGGAATTTTCAAATACAATCAACCTGATCTCAAATCAGATAAGAGTACCCGCTGAACTTAAGCATATCAATAAGCGGAGGAAAAGAAACTAACAAGGATTCCCTTAGTAACGGCGAGTGAAGCGGGAAGGGCTCAAATTTGGAATCTTCAAGGTTCTACCTTGACGAATTGTAGTTTAAAGAAGTGTTTTCTGTTAGTGGAGTGGCAAAAGTTCTTTGGAATAGGACATCATAGAGGGTGAGAATCCCGTATTTGGTCATTCCTCCTAGCTTTGTGATACACTTTCAAAGAGTCGGATTGTTTGGGAATGCAGTCCAAAATGGGTGGTAAATTTCATCTAAAGCTAAATACTGGCGAGAGACCGATAGCGAACAAGTACCGTGAGGGAAAGATGAAAAGAACTTTGAAGAGAGAGTTAAACAGTACGTGAAATTGTCAAAAGGGAAGCGTTTGACACCAGTGTTGTTGTGGAGAAATCAATTGTGTGGAACGGGTTGTTGTGGGGTTGAGACCTTATCAGCTCTCCTTACTCTTTACCTTTTTCACGCAATGCACTTTCTCTTTAACAAGTCAACATCAATTTCTTTTGTTGTAAAAGGGCCGGCGGAAGGTGGCTTTCTTTTCGGAGAAAGTGTTTATAGCCGTTGATCTCTACAATCGGAGAGATTGAGGTCTGCAGCGTAGATCCTTCGGGGTTAGATACGTCGGTGCTAAGTTATAATCCTACATAGACAACTTGTTGACTATGTTCGATCATGTAGCTTACTCGCTGGCGCTATTT
>Aoud18_73480;SK4
TTTCCGTAGGTGAACCTGCGGAAGGATCATTAAAAAATGGAGTGGCCGTTGTTTTGGTCACCATTAATAATCCTACCCTTTGTGAATTTGTTTTGTGTAATAATTTTTTTCCAATGAAAAAATTATTTGTCTATCCCTGAAGAAAAGTAGAATATACTTTTTTTTAGGGAGTAGATTTTAATAATTTTTTCAGTGAAAAGACCTTTTTTTTAAATTAAACTTTTGTATTCATTTGTCTAAATTGTAAGAAAAATAATTTAAAACAACTTTTGACAATGGATCTCTTGGTTCTCGCAACGATGAAGAACGCAGCAAAATGCGATAAGTAATGTGAATTGCAGAATACGTGAATCATCAAATCTTCGAACGCATATTGCACTTTTTTAGTTTACTAAAAAAGTATGTCTGTTTGAGTATCAGTAAAATATTCTCATAAAAGCGTTGTGTTTTTATGGTTATGAGTGTTTTACAACGATAAACAAGTTGTTTCACTTTAAATTCATTTTTTAAAGCCGTTTTAATGGTTTTAAAAATAATTAAAATTGGATAAAATTTTCCCGTAAAAAGGAATAACCTATTTCAGTTTTAGTTTTTTTAAATCCAAGGCCAAACAAAAGGAATTTTCAAATCAACTTGATCTCAAATCAGATAAGAGTACCCGCTGAACTTAAGCATATCAATAAGCGGAGGAAAAGAAACTAACAAGGATTCCCTTAGTAACGGCGAGTGAAGCGGGAAGAGCTCAAATTTGAAATCTTCAAGGTTCTACCTTGACGAATTGTAGTTTAAAGAAGTGTTTTCTGTTAGCGGAGTGGCAAAAGTTCTTTGGAATAGGACATCATAGAGGGTGAGAATCCCGTATTTGGTCATTCCTTCTAGCTTTGTGATACACTTTCAAAGAGTCGGATTGTTTGGGAATGCAGTCCAAAATGGGTGGTAAATTTCATCTAAAGCTAAATACTGGCGAGAGACCGATAGCGAACAAGTACCGTGAGGAAAGATGAAAAGAACTTTGAAAAGAGAGTTAAACAGTACGTGAAATTGTCAAAAGGGAGGCGTTTGACACCAGTGTTGTTGTGGAGAAATCAATTGTGTGGAACGGGTTGTTGTGGGGTTGAGACCTTATCAGCTCTCCTTACTCTTTACCTTTTTCACGCAATGCACTTTCTCTTTAACAAGTCAACATCAATTTCTTTTGTTGTAAAAGGGTCAGCGGAAGGTGGCTTTCTTTTCGGAGAAAGTGTTTATAGCCGTTGATCTCTACAATCGGAGAGATTGAGGTCTGCAGCGTAGATCCTTCGGGGTTAGATACGTTGGTGCTAAGTTATAATCCTATATAGACAACTTGTTGACTATATTCGATCACGTAGCTTACTCGCTGGCGCTATTT
>Aoud18_73526;SK4
TTTCCGTAGTGAACCTGCGGAAGGATCATTAAAAAATGGGTGGCCGTTGTTTTGGTCACCATTAATAATCTACCCTTTGTGAATTTGTTTATGTAATAATTTTTTTCCAATGAAAAAAATTATTTGTCTATCCCTGAAGAAAAGTAGATATACTTTTTTAGGAGTAGATTTTAATAATTTTTCAGTGAAAAAGACTTTTTTTTAAATTAAACTTTGTATTCATTTGTCTAAATTGTAAAAAAATAATTTAAAAAACAACTTTTGACAATGGATCTCTTGGTTCTCGGCAACGATGAAGAACGCAGCAAAATGCGATAAGTAATGTGAATTGCAGAATACGTGAATCATCAAATCTTCGAACGCATATTGCACTTTTTAGTTTACTAAAAAAGTATGTCTGTTTGAGTATCAGTAAAATATTCTCATAAAAGCGTTGTGTTTTATGGTTATGAGTTGTTTTACAACGATAAACAGTTGTTTCACTTTTAAATTCATTTTTTAAAGCTCGTTTTGGTTTTAAAAATAATTAAATGGATAAAATTTTCCCGTAAAAAGGAATAACCTATTTCAGTTTTAGTTTTTTTAAATCCAAGGCCAAACAAAAGGAATTTTCAAATAATCAACTTGATCTCAAATCAGATAAGAGTAACCCGCTGAACTTAAGCATATCAATAAGCGGAGGAAAAAAACTAACAAGGATTCCTTAGTAACGGCGAGTGAAGCGGGAAGAGCTCAAATTTGAAATCTTCAAGGTTTCTACCTTGACGAATTGTAGTTTAAAGAAGTGTTTTCTGTTAGGGAGTGGCAAAGTTCTTTGGAATAGGACATCATAGAGGGTGAGAATCCCGTATTTGGTCATTCCTCTAGCTTTGTGATACACTTCAAAGAGTCGATTGTTTGGGAATGCAGTCCAAATGGTGGTAAATTTTCATCTAAAGCTAAATACTGGCGAGAGACCGATAGCGAACAAGTACCGTGAGGGAAAGATGAAAAGAACTTTGAAAAGAGAGTTAAACAGTACGTGAAATTGTCAAAAGGGAAGCGTTTGACACCAGTGTTGTTGTGGAGAAATCAATTGTGTGGAACGGGTTGTTGTGGGGTTGAGACCTTATCAGCTCTCCTTACTCTTTACCTTTTTCACGCAATGCACTTTCTCTTTAACAAGTCAACATCAATTTTTTTGTTGTAAAAGGGTCAGCGGAAGGTGGCTTTCTTTTCGGAGAAGTGTTTATAGCCGTTGATCTCTACAATCGGAGAGATTGAGGTCTGCAGCGTAGATCCTTCGGGTTAGATACGTGGTGCTAGTTATAATCCCTATATAGACAACTTGTTGACTATATTCGATCAT
>Aoud18_73652;SK4
TTTCTGTAGGTGAACCTGCGGAAGGATCATTAAAAAATGGAGTGGCCGTTGTTTTGGTCACCATTAATAATCCTACCCTTTGTGAATTTGTTTTGTGTAATAATTTTTTTCCAATGAAAAAATTATTTGTCTATCCCTGAAGAAAAGTAGAATATACTTTTTTTTAGGGAGTAGATTTTAATAATTTTCTCAGTGAAAAGACCTTTTTTTTAAATTAAACTTTTGTATTCATTTGTCTAAATTGTAAAAAAAATAATTTAAAAACAACTTTTGACAATGGATCTCTTGGTTCTCGCAACGATGAAGAACGCAGCAAAATGCGATAAGTAATGTGAATTGCAGAATACGTGAATCATCAAATCTTCGAACGCATATTGCACTTTTTTAGTTTACTAAAAAAGTATGTCTGTTTGAGTATCAGTAAAATATTCTCATAAAAGCGTTGCGCTTTTTATGGTTATGAGTGTTTTACAACGATAAACAAGTTGTTTCACTCTAAATTCATTTTTTAAAGCCATCCGTTTTGGTTTTAAAAATAATTAAAATTGGATAAAATTTTCCTGTAAAAAGGAATAACCTATTTCAGTTTTAGTTTTTTTAAATCCAAGGCCAAGGCCAAACAAAAGGAATTTTCAAATACAATCAACTTGATCTCAAATCAGATAAGAGTACCCGCTGAACTTAAGCATATCAATAAGCGGAGGAAAAGAAACTAACAAGGATTCCTTAGTAACGGCGAGTGAAGCGGGAAGAGCTCAAATTTGAAATCTTCAAGGTTCTACCTTGACGAATTGTAGTTTAAAGAAGTGTTTTCTGTTAGTGGAGTGGCAAAAGTTCTTTGGAATAGGACATCATAGAGGGTGAGAATCCCGTATTTGGTCATTCCTCCTAGCTTTGTGATACACTTTCAAAGAGTCGGATTGTTTGGGAATGCAGTCCAAAATGGGTGGTAAATTTCATCTAAAGCTAAATACTGGCGAGAGACCGATAGCGAACAAGTACCGTGAGGGAAAGATGAAAAGAACTTTGAAAAGAGAGTTAAACAGTACGTGAAATTGTCAAAAGGGAAGCGTTTGACACCAGTGTTGTTGTGGAGAAATCAATTGTGTGGAACGGGTTGTTGTGGGGTTGAGACCTTATCAGCTCTCCTTACTCTTTACCTTTTTCACGCAATGCACTTTCTCTTTAACAAGTCAACATCAATTTCTTTTGTTGTAAAAGGGTCAGCGGAAGGTGGCTTTCTTTTCGGAGAAAGTGTTTATAGCCGTTGATCTCTACAATCGGAGAGATTGAGGTCTGCAGCGTAGATCCTTCGGGGTTAGATACGTCGGTGCTAAGTTATAATCCTATATAGACAACTTGTTGACTATATTCGATCATGTAGCTTACTCGCTGACGCTATTTTACCTACGCTTAGGATGTTG
>Aoud18_73724;Caecomyces
CGGAAGTAAAAGTCGTAACAAGGTTTCCGTAGGTGAACCTGCGGAAGGATCATTAAAAAATTGGACTCCATTGGTGAGTTCATTAATAATCCCTACCCTTTGTGAATTTGTTTGTTTGAATAATTTTTTTTCCAAAAAAAAATTATTGAATGTCTTTCCCTGTTTTGGTGGAGCTTGTAAAGTGAAACCAGGCAGGGGAATGGCAAACAATAATTATTTTTTGAAAAAAAGACCTTTTTTAAAATTAAACTTTTTGTATTCATTTGTCTAAAATTATTTTTATAATATAAAAACAACTTTTGACAATGGATCTCTTGGTTCTCGCAACGATGAAGAACGCAGCAAAATGCGATAAGTAGTGTGAATTGCAGAATACGTGAATCATCGAATCTTCGAACGCATATTGCACTTTTTTAGTTTACTAAAAAAGTATGTCTGTTTGAGTATCAGTAAAATATTCTCATAAAAAACATTGTTTTTTTATGGTTATGAGTGTTTTACAACGATAACAAGTTGTTTCACTTTAAATTCTTTGTTATCAAAAAAATCATTAAAAGCTAATTTTAAAGATTTTTTAAAATTGGATAAAATTTCCCCGTAAAAAGGAATAACCTAAACAATTTTAAAAAATTAAAATTGGTTTGATTTTTTTTGAAACCCAAAGGAAAAAAAAACGAAATTAACTTGATCTCAAATCAGATAAGAGTACCCGCTGAACTTAAGCATATCAATAAGCGGAGGAAAAGAAACTAACTAGGATTCCCTCAGTAACGGCGAGTGAAGCGGGAAGAGCTCAAATTTGAAATCTTCAAGGTTTTACCTTGACGAATTGTAGTTTAAAGAAGTGTTTTCTGTCGGAGTTTTGGTAAAAGTTCTTTGGAAAAGGACATCATAGAGGGTGAGAATCCCGTATTTGACCATTATCTCCAGCTTTGTGATACACTTTCAAAGAGTCGGATTGTTTGGGAATGCAGTCCAAAATGGGTGGTAAATTTCATCTAAAGCTAAATACTGGCGAGAGACCGATAGCGAACAAGTACCGTGAGGGAAAGATGAAAAGAACTTTGAAAAGAGAGTTAAACAGTACGTGAAATTGTCAAAAGGGAAGCGTTTGACACCAGTGTTGTTTTCTCGAAAATCAATTAAAAAAGGCCGGATTTTGTGTTGTATTGACTTTATCAGCTTTCTGCACTTTTTTCTTGTCTTTTTTAATGCACTTTTCGTTTAACAAGTCAACATCAATTTCTTTTGTTGTAAAGGGTCATTGGAAGGTGGCTTTCTTTTCGGAGAAAGTGTTTATAGCCTTTGGCCTCTGCAATCGGAGAGATTGAGGTCTGCAGCGTAGATCCTACGGGGTTAGATACATTTGTGCTAAGTTATAGCCTTTCATAGACAACTTGTTGACTATGATCAGTCATGTAGCTTACTCGCTGATGCTATTTTACCTACGCT
>Aoud18_73758;SK4
TTTCCGTAGGTGAACCTGCGGAAGGATCATTAAAAATGGAGTGGCCGTTGTTTTGGTCACCATTAATAATCCTACCCTTTGTGAATTTGTTTTGTGTAATAATTTTTTCCAATGAAAAAATTATTTGTCTATCCCTGAAGAAAAGTAGAATATACTTTTTTTTAGGGAGTAGATTTTAATAATTTTTTCAGTGAAAAGACCTTTTTTTTAAATTAAACTTTTGTATTCATTTGTCTAAATTGTAAAAAAAATAATTTAAAAACAACTTTTGACAATGGATCTCTTGGTTCTCGCAACGATGAAGAACGCAACAAAATGCGATAAGTAATGTGAATTGCAGAATACGTGAATCATCAAATCTTCGAACGCATATTGCACTTTTTTAGTTTACTAAAAAGTATGTCTGTTTGAGTATCAGTAAAATATTCTCATAAAAGCGTTGCGCTTTTTATGGTTATGAGTGTTTTACAACGATAAACAAGTTGTTTCACTTTAAATTCATTTTTTAAAGCCATCCGTTTTGGTTTTAAAAATAATTAAAATTGGATAAAATTTTCCTGTAAAAAGGAATAACCTATTTCAGTTTTAGTTTTTTTAAATCCAAGGCCAAGGCCAAACAAAAGGAATTTTCAAATACAATCAACTTGATCTCAAATCAGATAAGAGTACCCGCTGAACTTAAGCATATCAATAAGCGGAGGAAAAGAAACTAACAAGGATTCCCTTAGTAACGGCGAGTGAAGCGGGAAGAGCTCAAATTTGAAATCTTCAAGGTTCTACCTTGACGAATTGTAGTTTAAAGAAGTGTTTTCTGTTAGTGGAGTGGCAAAAGTTCTTTGGAATAGGACATCATAGAGGGTGAGAATCCCGTATTTGGTCATTCCTCCTAGCTTTGTGATACACTTTCAAAGAGTCGGATTGTTTGGGAATGCAGTCCAAAATGGGTGGTAAATTTCATCTAAAGCTAAATACTGGCGAGAGACCGATAGCGAACAAGTACCGTGAGGGAAAGATGAAAAGAACTTTGAAAGAGAGTTAAACAGTACGTGAAATTGTCAAAAGGGAAGCGTTTGACACCAGTGTTGTTGTGGAGAATCAATTGTGTGGAACGGGTTGTTGTGGGGTTGAGACCTTATCAGCTCTCCTTACTCTTTACCTTTTTCACGCAATGCACTTCCTCTTTAACAAGTCAACATCAATTTCTTTTGTTGTAAAGGGTCAGCGGAAGGTGGCTTTCTTTTCGGAGAAAGTGTTTATAGCCGTTGATCTCTACAATCGGAGAGATTGAGGTCTGCAGCGTAGATCCTTCGGGGTTAGATACGTCGGTGCTAAGTTATAATCCTATATAGACAACTTGTTGACTATATTCGATCATGTAGCTTACTCGCTGACGCTATTT
>Aoud18_73828;SK4
TTTCCGTAGGTGAACCTGCGGAAGGATCATTAAAAAATGGAGTGGCCGTTGTTTTGGTCACCATTAATAATCCTACCCTTTGTGAATTTGTTTTGTGTAATAATTTTTTCCAATGAAAAAATTATTTGTCTATCCTGAAGAAAAGTAGAATATACTTTTTTTTAGGGAGTAGATTTTAATAATTTTTCAGTGAAAAGACCTTTTTTTAAATTAAACTTTTGTATTCATTTGTCTAAATTGTAAAAAAAATAATTTAAAAACAACTTTTGACAATGGATCTCTTGGTTCTCGCAACGATGAAGAACGCAGCAAAATGCGATAAGTAATGTGAATTGCAGAATACGTGAATCATCAAATCTTCGAACGCATATTGCACTTTTTTAGTTTACTAAAAAAGTATGTCTGTTTGTGTATCAGTAAAATATTCTCATAAAAGCGTTGCGCTTTTTATGGTTATGAGTGTTTTACAACGATAAACAAGTTGTTTCACTTTAAATTCATTTTTTAAAGCCATCCGTTTTGGTTTTAAAAATAATTAAAATTGGATAAAATTTTCCTGTAGAAAGGAATAACCTATTTCAGTTTTAGTTTTTTTAAATCCAAGCCAAGGCCAAACGAAAGGAATTTTCAAATACAATCAACTTGATCTCAAATCAGATAAGAGTACCCGCTGAACTTAAGCATATCAATAAGCGGAGGAAAAGAAACTAACAAGGATTCCCTTAGTAACGGCGAGTGAAGCGGGAAGAGCTCAAATTTGAAATCTTCAAGGTTCTACCTTGACGAATTGTAGTTTAAAGAAGTGTTTCTGTTAGTGGAGTGGCAAAAGTTCTTTGGAATAGGACATCATAGAGGGTGAGAATCCCGTATTGGTCATTCCTCCTAGCTTTGTGATACACTTTCAAAGAGTCGGATTGTTTGGGAATGCAGTCCAAAATGGGTGGTAAATTTCATCTAAAGCTAAATACTGGCGAGAGACCGATAGCGAACAAGTACCGTGAGGGAAAGATGAAAAGAACTTTGAAAAGAGAGTTAAACAGTACGTGAAATTGTCAAAAGGGAAGCGTTTGACACCAGTGTTGTTGTGGAGAAATCAATTGTGTGGAACGGGTTGTTGTGGGGTTGAGACCTTATCAGCTCTCCTTACTCTTTACCTTTTTCACGCAATGCACTTTCTCTTTAACAAGTCAACATCAATTTCTTTGTTGTAAAAGGGTCAGCGGAAGGTGGCTTTCTTTTCGGTGAAAGTGTTTATAGCCGTTGATCTCTACAATCGGAGAGATTGAGGTCTGCAGCGTAGATCCTTCGGGGTTAGATACGTCGGTGCTAAGTTATAATCCTATATAGACAACTTGTTGACTATATTCGATCATGTAGCTTACTCGCTGACGCTATTT
>Aoud18_73912;SK4
TTTCCGTAGGTGAACCTGCGGAAGGATCATTAAAAAATGGAGTGGCCGTTGTTTTGGTCACCATTAATAATCCTACCCTTTGTGAATTTGTTTTGTGTAATAATTTTTTTCCAATGAAAAAATTATTTGTCTATCCCTGAAGAAAAGTAGAATATACTTTTTTTTAGGGAGTAGATTTTAATAATTTTTTCAGTGAAAAGACCTTTTTTTAAATTAAACTTTTGTATTCATTCGTCTAAATTGTAAAAAAAATAATTTAAAAACAACTTTTGACAATGGATCTCTTGGTTCTCGCAACGATGAAGAACGCAGCAAAATGCGATAAGTAATGTGAATTGCAGAATACGTGAATCATCAAATCTTCGAACGCATATTGCACTTTTTTAGTTTACTAAAAAAGTATGTCTGTTTGAGTATCAGTAAAATATTCTCATAAAAGCGTTGCGCTTTTTATGGTTATGAGTGTTTTACAACGATAAACAAGTTGTTTCACTTTAAATTCATTTTTTAAAGCCATCCGTTTTGGTTTTAAAAATAATTAAAATTGGATAAAATTTTCCTGTAAAAAGGAATAACCTATTTCAGTTTTAGTTTTTTTAAATCCAAGGCCAAGGCCAAACAAAAGGAATTTTCAAATACAATCAACTTGATCTCAAATCAGATAAGAGTACCCGCTGAACTTAAGCATATCAATAAGCGGAGGAAAAGAAACTAACAAGGATTCCCTTAGTAACGGCGAGTGAAGCGGGAAGAGCTCAAATTTGAAATCTTCAAGGTTCTACCTTGACGAATTGTAGTTTAAAGAAGTGTTTTCTGTTAGTGGAGTGGCAAAAGTTCTTTGGAATAGGACATCATAGAGGGTGAGAATCCCGTATTTGGTCATTCCTCCTAGCTTTGTGATACACTTTCAAAGAGTCGGATTGTTTGGGAATGCAGTCCAAAATGGGTGGTAAATTTCATCTAAAGCTAAATACTGGCGAGAGACCGATAGCGAACAAGTACCGTGAGGGAAAGATGAAAAGAACTTTGAAAAGAGAGTTAAACAGTACGTGAAATTGTCAAAAGGGAAGCGTTTGACACCAGTGTTGTTGTGGAGAAATCAATTGTGTGGAACGGGTTGTTGTGGGGTTGAGACCTTATCAGCTCTCCTTACTCTTTACCTTTTTCACGCAATGCACTTTCTCTTTAACAAGTCAACATCAATTTCTTTTGTTGTAAAAGGGTCAGCGGAAGGTGGCTTTCTTTTCGGAGAAAGTGTTTATAGCCGTTGATCTCTACAATCGGAGAGATTGAGGTCTGCAGCGTAGATCCTTCGGGGTTAGATACGTCGGTGCTAAGTTATAATCCTATATAGACAACTTGTTGACTATATTCGATCATGTAGCTTACTCGCTGACGCTATTTTACCTACGCTTAGGATGTTG
>Aoud18_73951;SK4
TTTCCGTAGGTGAACCTGCGGAAGGATCATTAAAAAATGGTGTGGCCTTTATTGTTGGTCACCATTAATAATCCTACCCTTTGTGAATTTGTTTTGAGTAATAATTTTTTTCCAATGAAAAAATTATTTGTCTATCCCTGAAGAAAAGTAGAATATACTTTTTTTTAGGGAGTAGATTTTAATAATTTTTTCAGTGAAAAGACCTTTTTTTAAATTAAACTTTTGTATTCATTTGTCTAAAATTTGTAAAAAAAATAATTTAAAAACAACTTTTGACAATGGATCTCTTGGTTCTCGCAACGATGAAGAACGCAGCAAAATGCGATAAGTAATGTGAATTGCAGAATACGTGAATCATCAAATCTTCGAACGCATATTGCACTTTTTTAGTTTACTAAAAAAGTATGTCTGTTTGAGTATCAGTAAAATATTCTCATAAAAGCGATGCGCTTTTTATGGTTATGAGTGTTTTACAACGATAAACAAGTTGTTTCACTTTAAATTCATTTTTTAAAGCCGTTTAATGGTTTTAAAAATAATTAAAATTGGATAAAATTTTCCCGTAAAAAGGAATAACCTTATTTCAGTTTTAGTTTTTTTAAATCCAAGGCCAAACAAAAGGAATTTTCAAATCAACTTGATCTCAAATCAGATAAGAGTACCCGCTGAACTTAAGCATATCAATAAGCGGAGGAAAAGAAACTAACAAGGATTCCCTTAGTAACGGCGAGTGAAGCGGGAAGAGCTCAAATTTGAAATCTTCAAGGTTCTACCTTGACGAATTGTAGTTTAAAGAAGTGTTTTCTGTTAGCGGAGTGGCAAAAGTTCTTTGGAATAGGACATCATAGAGGGTGAGAATCCCGTATTTGGTCATTCCTTCTAGCTTTGTGATACACTTTCAAAGAGTCGGATTGTTTGGGAATGCAGTCCAAAATGGGTGGTAAATTTCATCTAAAGCTAAATACTGGCGAGAGGCCGATAGCGAACAAGTACCGTGAGGGAAAGATGAAAAGAACTTTGAAAAGAGAGTTAAACAGTACGTGAAATTGTCAAAAGGGAAGCGTTTGACACCAGTGTTGTTGTGGAGAAATCAATTGTGTGGAACGGGTTGTTGTGGGGTTGAGACCTTATCAGCTCTCCTTACTCTTTACCTTTTTCACGCAATGCACTTTCTCTTTAACAAGTCAACATCAATTTCTTTTGTTGTAAAAGGGCCGGCGGAAGGTGGCTTTCTTTTCGGAGAAAGTGTTTATAGCCGTTGGTCTCTACAATCGGAGAGATTGAGGTCTGCAGCGTAGATCCTTCGGGGTTAGATACGTTGGTGCTAAGTTATGATCCTACATAGACAACTTGTTGACTATGTTCGATCATGTAGCTTACTCGCTAGCGCTATTT
>Aoud18_74046;SK4
TTTCCGTAGGTGAACCTGCGGAAGGATCATTAAAAAATGGAGTGGCCGTTGCTTTGGTCACCATTAATATCCTACCCTTTGTGAATTTGTTTTGTGTAGTAATTTTTTTCCAATGAAAAAATTATTTGTCTATCCCTGAAGAAAAGTAGAATATACTTTTTTTTAGGGAGTAGATTTTAATAATTTTTTCAGTGAAAAGACCTTTTTTTTAAATTAAACTTTTGTATTCATTTGTCTAAATTGTAAAAAAAATAATTTAAAAACAACTTTGACAATGGATCTCTTGGTTCTCGCAACGATGAAGAACGCAGCAAAATGCGATAAGTAATGTGAATTGCAGAATACGTGAATCATCAAATCTTCGAACGCATATTGCACTTTTTTAGTTTACTAAAAAGTATGTCTGTTTGAGTATCAGTAAATATTCTCATAAAAGCGTTGCGCTTTTTATGGTTATGAGTGTTTTACAACGATAAACAAGTTGTTTCACTTTAAATTCATTTTTTAAAGCCATCCGTTTTGGTTTTAAAAATAATTAAAATTGGATAAAATTTTCCTGTAAAAAGGAATAACCTATTTCAGTTTTAGTTTTTTTAAATCCAAGGCCAAGGCCAAACAAAAGGATTTCAAATACAATCAACTTGATCTCAAATCAGATAAGAGTACCCGCTGAACTTAAGCATATCAATAAGCGGAGGAAAAGAAACTAACAAGGATTCCCTTAGTAACGGCGAGTGAAGCGGGAAGAGCTCAAATTTGAAATCTTCAAGGTTCTACCTTGACGAATTGTAGTTTAAAGAAGTGTTCTCTGTTAGTGGAGTGGCAAAAGTTCTTTGGAATAGGACATCATAGAGGGTGAGAATCCCGTATTGGTCATTCCTCCTAGCTTGTGATACACTTTCAAAGAGTCGGATTGTTTGGGAATGCAGTCCAAAATGGGTGGTAAATTTCATCTAAAGCTAAATACTGGCGAGAGACCGATAGCGAACAAGTACCGTGAGGGAAAGATGAAAAGAACTTTGAAAAGAGAGTTAAACAGTACGTGAAATTGTCAAAAGGGAAGCGTTTGACACCAGTGTTGTTGTGGAGAAATCAATTGTGTGGAACGGGTTGTTGTGGGGTTGAGACCTTATCAGCTCTCCTTACTCTTTACCTTTTTCACGCAATGCACTTTCTCTTTAACAAGTCAACATCAATTTCTTTTGTTGTAAAAGGGTCAGCGGAAGGTGGCTTTCTTTTCGGAGAAAGTGTTTATAGCCGTTGATCTCTACAATCGGAGAGATTGAGGTCTGCAGCGTAGATCCTTCGGGGTTAGATACGTCGGTGCTAAGTTGTAATCCTATATAGACAACTTGTTGACTATATTCGATCATGTAGCTTACTCGCTGGCGCTATTTTACCTACGCTTAGGATGT
>Aoud18_74085;SK4
TTTCCGTAGGTGAACCTGCGGAAGGATCATTAAAAAATGGAGTGGCCGTTGTTTTGGTCACCATTAATAATCCTACCCTTTGTGAATTTGTTTTGTGTAATAATTTTTTTCCAATGAAAAAATTATTTGTCTATCCCTGAAGAAAAGTAGAATATACTTTTTTTTAGGGAGTAGATTTTAATAATTTTTTCAGTGAAAAGACCTTTTTTTAAATTAAACCTTTGTATTCATTTGTCTAAATTGTAAAAAAAATAATTTAAAAACAACTTTTGACAATGGATCTCTTGGTTCTCGCAACGATGAAGAACGCAGCAAAATGCGATAAGTAATGTGAATTGCAGAATACGTGAATCATCAAATCTTCGAACGCATATTGCACTTTTTTAGTTTACTAAAAAAGTATGTCTGTTTGAGTATCAGTAAAATATTCTCATAAAAGCGTTGCGCTTTTTATGGTTATGAGTGTTTTACAACGATAAACAAGTTGTTTCACTTTAAATTCATTTTTTAAAGCCATCCGTTTTGGTTTTAAAAATAATTAAAATTGGATAAAATTTTCCTGTAAAAAGGAATAACCTATTTCAGTTTTAGTTTTCTTAAATCCAAGGCCAAGGCCAAACAAAAGGAATTTTCAAATACAATCAACTTGATCTCAAATCAGATAAGAGTACCCGCTGAACTTGAGCATATCAATAAGCGGAGGAAAAGAAACTAACAAGGATTCCCTTAGTAACGGCGAGTGAAGCGGGAAGAGCTCAAATTTGAAATCTTCAAGGTTCTACCTTGACGAATTGTAGTTTAAAGAAGTGTTTTCTGTTAGTGGAGTGGCAAAAGTTCTTTGGAATAGGACATCATAGAGGGTGAGAATCCCGTATTTGGTCATTCCTCCTAGCTTTGTGATACACTTTCAAAGAGTCGGATTGTTTGGGAATGCAGTCCAAAATGGGTGGTAAATTTCATCTAAAGCTAAATACTGGCGAGAGACCGATAGCGAACAAGTACCGTGAGGGAAAGATGAAAAGAACTTTGAAAAGAGAGTTAAACAGTACGTGAAATTGTCAAAAGGGAAGCGTTTGACACCAGTGTTGTTGTGGAGAAATCAATTGTGTGGAACGGGTTGTTGTGGGGTTGAGACCTTATCAGCTCTCCTTACTCTTTACCTTTTTCACGCAATGCACTTTCTCTTTAACAAGTCAGCATCAATTTCTTTTGTTGTAAAAGGGTCAGCGGAAGGTGGCTTTCTTTTCGGAGAAAGTGTTTATAGCCGTTGATCTCTACAATCGGAGAGATTGAGGTCTGCAGCGTAGATCCTTCGGGGTTAGATACGTCGGTGCTAAGTTATAATCCTATATAGACAGCTTGTTGACTATATTCGATCATGTAGCTTACTCGCTGACGCTATTTTACCTACGCTTAGGATGTTG
>Aoud18_74204;RH5
GGAAGTAAAGTCGTAACAAGGTTTCCGTAGGTGAACCTGCGGAAGGATCATTAAAAATTCTGCATTGTTTGGTGGAAACAATAATCATCCTACCTTTGGAATTTGTTGTTTGTAATAATTTTTTAAAAGAAAAATTATTTACTGTCTATCCCTGGATAGTAAAAGTTGGAAGGAGTAATCTAGAAAACTTTTGCTTTCAGGAATAGTATGTAATAAATTTTTCATTTAAAGACCTTTTTTTAAATTAAACTTTTGTATTCATTTGTCTAAAATTTATTTTAAATAATTTAAAAACAACTTTTGACAATGGATCTCTTGGTTCTCGCAACGATGAAGAACGCAGCAAAATGCGATAAGTAGTGTGAATTGCAGAATACGTGAATCATCAAATCTTCGAACGCATATTGCACTTTTTTAGTTTACTAAAAAGTATGTCTGTTGAGTATCAGTAAAATATTCTCAATAAACTTTTTTGTTTATGGTTATGAGTGTTTTACAACGATACAAGTTGTTTCACTTTAAATTGACTTTATATAAACCTATCCATTTAGGTCAATTTTTAAAATTGGATAAAATTTTCCTGTAAAAAGGGAATAACTTGACAGTTTTAAAGAAGATCTAAAAAGGTTTTCTTAAAAGGAAATTTATAATAAACTAACTTGATCTCAAATCAGATAAGAGTACCCGCTGAACTTAAGCATATCAATAAGCGGAGGAAAAGAAACTAACAAGGATTCCCTAGTAACGGCGAGTGAAGCGGGAAGAGCTCAATTTGAAATCTTCAAGGGTTTCCCTTGACGAATTGTAGTTTATAGAAGTGTTTTCTGTTAGAGAGGTGGTAAAAGTTCTTTGGAATAGGACATCATAGAGGGTGAGAATCCCGTATTGATCACTTTCTACTAACGTTGTGATACACTTTCAACGAGTCGGATTGTTTGGAATGCAGTCCAAAATGGTGGTAAATTTCATCTAAAGCTAAATATTGGCGAGAGACCGATAGCGAACAAGTACCGTGAGGGAAAGATGAAAAGAACTTTGAAAAGAGAGTTAAACAGTACGTGAAATTGTCAAAAGGAAGCGTTTGACACCAGTGTTGTTTTTCCGAAAATCAATTACGAATGGCGGGATTCTAAGTTCATGACCTAAAGCTTGTTCTTTCTTTTCCTGTCTTCTTAATGCACTTTTCGGTTAACAAGTCAACATCAATTTCTTTTGTTGTAAAAGGTTAAGAGGAAGGTGGCTTTACTTTCGGGTAAAGTGTTTATAGCCTTTAACTCTGCAATCGGAGAGATTGAGGTCTGCAGCGTAGATCCTTCGGGCTAGATACGTTTGTGCTAAGTTATAGCTTTTCATAGACAACTTGTTGACTATGTTTAGTCTTGTAGCTTACTCGCAGATGCTATTTACCTACGCTTAGGATGTGAA
>Aoud18_74321;SK4
AAAGTCGTAACAAGGTTTCCGTAGGCGAACCTGCGGAAGGATCATTAAAAAATGGAGTGGCCGTTGTTTTGGTCACCATTAATAATCCTACCCTTTGTGAATTTGTTTTGTGTAATAATTTTTTCCAATGAAAAAATTATTTGTCTATCCCTGAAGAAAAGTAGAATATACTTTTTTTAGGGAGTAGATTTTAATAATTTTTTCAGTGAAAAGACCTTTTTTTTAAATTAAACTTTTGTATTCATTTGTCTAAATTGTAAAAAAAATAATTTAAAAACAACTTTTGACAATGGATCTCTTGGTTCTCGCAACGATGAAGAACGCAGCAAAATGCGATAAGTAATGTGAATTGCAGAATACGTAAATCATCAAATCTTCGAACGCATATTGCACTTTTTTAGTTTACTAAAAAAGTATGTCTGTTTGAGTATCAGTAAAATATTCTCATAAAAGCGTTGCGCTTTTTATGGTTATGAGTGTTTTACAACGATAAACAAGTTGTTTCACTTTAAATTCATTTTTTAAAGCCATCCGTTTTGGTTTTAAATATAATTAAAATTGGATAGAATTTTCCTGTAAAAAGGAATAACCTATTTCAGTTTTAGTTTTTTTAAATCCAAGGCCAAGGCCAAACAAAAGGAATTTTCAAATACAATCAACTTGATCTCAAATCAGATAAGAGTACCCGCTGAACTTAAGCATATCAATAAGCGGAGGAAAAGAAACTAACAAGGATTCCCTTAGTAACGGCGAGTGAAGCGGGAAGAGCTCAAATTTGAAATCTTCAAGGTTCTACCTTGACGAATTGTAGTTTAAAGAAGTGTTTTCTGTTAGTGGAATGGCAAAAGTTCTTTGGAATAGGACATCATAGAGGGTGAGAATCCCGTATTTGGTCATTCCTCCTAGCTTTGTGATACACTTTCAAAGAGTCGGATTGTTTGGGAATGCAGTCCAAAATGGGTGGTAAATTTCATCTAAAGCTAAATACTGGCGAGAGACCGATAGCGAACAAGTACCGTGAGGGAAAGATGAAAAGAACTTTGAAAAGAGAGTTAAACAGTACGTGAAATTGTCAAAAGGGGAGCGTTTGACACCAGTGTTGTTGTGGAGAAATCAATTGTGTGGAACGGGTTGTTGTGGGGTTGAGACCTTATCAGCTCTCCTTACTCTTTACCTTTTTCACGCAATGCACTTTCTCTTTAACAAGTCAACATCAATTTCTTTTGTTGTAAAAGGGTCAGCGGAAGGTGGCTTTCTTTTCGGAGAAAGTGTTTATAGCCGTTGATCTCTACAATCGGAGAGATTGAGGTCTGCAGCGTAGATCCTTCGGGGTTAGATACGTCGGTGCTAAGTTATAATCCTATATAGACAACTTGTTGACTATATTCGATCATGTAGCTTACTCGCTGGCGCTATTTTACCTACGCTTAGGATGTTGAA
>Aoud18_74433;RH5
TTTCCGTAGGTGAACCTGCGGAAGGATCATTAAAAAATTCTGCCATTGTTTGGTGGAAACAATATCATCCTACCCTTTGTGGATTTGTTGTTTGTAATAATTTTTAAAAGAAAAATTATTTACTGTCTATCCCTGGATAGTAAAAGTTGGAAGGAGTAATCTAGAAAACTTTTGCTTTCAGGGAATAGTATGTAATAAATTTTTCATTTAAAGACCTTTTTTTTAAATTAAACTTTTGTATTCATTTGTCTAAAATTTATTTTAAATAATTTAAAAACAACTTTTGACAATGGATCTCTTGGTTCTCGCAACGATGAAGAACGCAGCAAAATGCAATAAGTAGTGTGAATTGCAGAATACGTGAATCATCAAATCTTCGAACGCATATTGCACTTTTTTAGTTTACTAAAAAAGTATGTCTGTTTGAGTATCAGTAAAATATTCTCAATAAACTTTTTGTTTATTGGTTATGAGTGTTTACAACGATACAAGTTGTTTCACTTTAAATTGACTTTATATAAGCCTATCCATTTAGGTCAATTTTTAAAATTGGATAAAATTTTCCTGTAAAAAGGGAATAACTTGACAGTTTTAAAGAAAGATCTAAAAAGGTTTTCTTAAAAGGAAATTTATAATAAACTAACTTGATCTCAAATCAGATAAGAGTACCCGCTGAACTTAAGCATATCAATAAGCGGAGGAAAAGAAACTAACAAGGATTCCCCTAGTAACGGCGAGTGAAGCGGGAAGAGCCCAAATTTGAAATCTTCAAGGGTTTCCCTGACGAATTGTAGTTTATAGAAGTGTTTTCTGTTAGAGAGGTGGTAAAAGTTCTTTGGAATAGGACATCATAGAGGGTGAGAATCCCGTATTTGATCACTTTCTACTAACGTTGTGATACACTTTCAACGAGTCGGATTGTTTGGGAATGCAGTCCAAAATGGGTGGTAAATTTCATCTAAAGCTAAATATTGGCGAGAGACCGATAGCGAACAAGTACCGTGAGGGAAAGATGAAAAGAACTTTGAAAAGAGAGTTAAACAGTACGTGAAATTGTCAAAGGGAAGCGTTTGACACCAGTGTTGTTTTTCCGAAATCAATTACGAATGGCGGGATTCTAAGTTTCATGACCTTAAAAGCTTGTTTCTTTCTTTTCCTGTCTTCTTAATGCACTTTTCGGTTAACAAGTCAACATCAATTTCTTTTGTTGTAAAAGGTTAGAGGAAGGTGGCTTTACTTTCGGGTAAAGTGTTTATAGCCTTTTAACTCTGCAATCGGAGAGATTGAGGTCTGCAGCGTAGATCCTTCGGGCTAGATACGTTTGTGCTAAGTTATAGCTTTTCATAGACAACTTGTTGACTATGTTTAGTCTTGTAGCTTACTCGCAGATGCTATTTTACCTACGCTTAGGATGTTG
>Aoud18_74442;SK4
TTTCCGTAGGTGAACCTGCGGAAGGATCATTAAAAAATGGTGTGGCCTTCATTGTTGGTCACCATTAATAATCCTACCCTTTGTGAATTTGTTTGTGTAATAATTTTTTTCCAATGAAAAAATTATTTGTCTATCCCTGAAGAAATAGCTTGTAAAAGTTATTTTTTTAGGGAGTAGATTTTAATAATTTTTTCAGTGAAAAGACCTTTTTTTTAAATTAAACTTTTGTATTCATTTGTCTAAATTTGTAAAAAATAATTTAAAAACAACTTTTGACAATGGATCTCTTGGTTCTCGCAACGATGAAGAACGCAGCAAAATGCGATAAGTAATGTGAATTGCAGAATACGTGAATCATCAAATCTTCGAACGCATATTGCACTTTTTTAGTTTACTAAAAAAGTATGTCTGTTTGAGTATCAGTAAAATATTCTCATAAAAGCGTTGCGTTTTTATGGTTATGAGTGTTTTACAACGATAAACAAGTTGTTTCACTTTAAATTCATTTTTAAAGCCGTTTAATGGTTTTAAAAATAATTAAAATTGGATAAAATTTTCCCGTAAAAAGGAATAAACTATTTCAGTTTTAGTTTTTTTAAATCCAAGGCCAAACAAAAGGAATTTTCAAATACAATCAACTTGATCTCAAATCAGATAAGAGTACCCGCTGAACTTAAGCATATCAATAAGCGGAGGAAAAGAAACTAACAAGGATTCCCTTAGTAACGGCGAGTGAAGCGGGAAGAGCTCAAATTTGAAATCTTCAAGGTTCTACCTTGACGAATTGTAGTTTAAAGAAGTGTTTTCTGTTAGCGGAGTGGCAAAAGTTCTTTGGAATAGGACATCATAGAGGGTGAGAATCCCGTATTTGGTCATTCCTTCTAGCTTTGTGATACACTTTCAAAGAGTCGGATTGTTTGGGAATGCAGTCCAAAATGGGTGGTAAATTTCATCTAAAGCTAAATACTGGCGAGAGACCGATAGCGAACAAGTACCGTGAGGGAAAGATGAAAAGAACTTTGAAAAGAGAGTTAAACAGTACGTGAAATTGTCAAAAGGGAAGCGTTTGACACCAGTGTTGTTGTGGAGAAATCAATTGTGTGGAACGGGTTGTTGTGGGGTTGAGACCTTATCAGCTCTCCTTACTCTTTACCTTTTTCACGCAATGCACTTTCTCTTTAACAAGTCAACATCAATTTCTTTTGTTGTAAAAGGGTCAGCGGAAGGTGGCTTTCTTTTCGGAGAAAGTGTTTATAGCCGTTGATCTCTACAATCGGAGAGATTGAGGTCTGCAGCGTAGATCCTTCGGGGTTAGATACGTTGGTGCTAAGTTATAATCCTATATAGACAACTTGTTGACTATATTCGATCATGTAGCTTACTCGCTGGCGCTATTT
>Aoud18_74563;SK4
TTTCCGTAGGTGAACCTGCGGAAGGATCATTAAAAAATGGAGTGGCCGTTGTTTTGGTCACCATTAATAATCCTACCCTTTGTGAATTTGTTTTGTGTAATAATTTTTTTCCAATGAAAAAATTATTTGTCTATCCCTGAAGAAAAGTAGAATATACTTTTTTTTAGGGAGTAGATTTTAATAATTTTTTCAGTGAAAAGACCTTTTTTTTAAATTAAACTTTTGTATTCATTTGTCTAAATTGTAAAAAAAATAATTTAAAAACAACTTTTGACAATGGATCTCTTGGTTCTCGCAACGATGAAGAACGCAGCAAAATGCGATAAGTAATGTGAATTGCAGAATACGTGAATCATCAAATCTTCGAACGCATATTGCACTTTTTTAGTTTACTAAAAAAGTATGTCTGTTTGAGTATCAGTAAAATATTCTCATAAAAGCGTTGCGCTTTTTATGGTTATGAGTGTTTTACAACGATAGACAAGTTGTTTCACTTTAAATTCATTTTTTAAAGCCATCCGTTTTGGTTTTAAAAATAATTAAAATTGGATAAAATTTTCCTGTAAAAAGGAATAACCTATTTCAGTTTTAGTTTTTTTAAATCCAAGGCCAAGGCCAAACAAAAGGAATTTTCAAATACAATCAACTTGATCTCAAATCAGATAAGAGTACCCGCTGAACTTAAGCATATCAATAAGCGGAGGAAAAGAAACTAACAAGGATTCCCTTAGTAACGGCGAGTGAAGCGGGAAGAGCTCAAATTTGAAATCTTCAAGGTTCTACCTTGACGAATTGTAGTTTAAAGAAGTGTTTTCTGTTAGTGGAGTGGCAAAAGTTCTTTGGAATAGGACATCATAGAGGGTGAGAATCCCGTATTTGGTCATTCCTCCTAGCTTTGTGATACACTTTCAAAGAGTCGGATTGCTTGGGAATGCAGTCCAAAATGGGTGGTAAATTTCATCTAAAGCTAAATACTGGCGAGAGACCGATAGCGAACAAGTACCGTGAGGGAAAGATGAAAAGAACTTTGAAAAGAGAGTTAAACAGTACGTGAAATTGTCAAAAGGGAAGCGTTTGACACCAGTGTTGTTGTGGAGAAATCAATTGTGTGGAACGGGTTGTTGTGGGGTTGAGACCTTATCAGCTCTCCTTACTCTTTACCTTTTTCACGCAATGCACTTTCTCTTTAACAAGTCAACATCAATTTCTTTTGTTGTAAAAGGGTCAGCGGAAGGTGGCTTTCTTTTCGGAGAAAGTGTTTATAGCCGTTGATCTCTACAATCGGAGAGATTGAGGTCTGCAGCGTAGATCCTTCGGGGTTAGATACGTCGGTGCTAAGTTATAATCCTATATAGACAACTTGTTGACTATATTCGATCATGTAGCTTACTCGCTGACGCTATTTTACCTACGCTTAGGATGTTGAA
>Aoud18_74578;SK4
TTTCCGTAGGTGAACCTGCGGAAGGATCATTAAAAAATGGTGTGGCCTTTATTGTTGGTCACCATTAATAATCCTACCCTTTGCGAATTTGTTTGTGTAATAATTTTTTTCCAATGAAAAAATTATTTGTCTATCCCTGAAGAAATAGTTGTAAAGTTATTTTTTTAGGGAGTAGATTTTAATAATTTTTTCAGTGAAAAGACCTTTTTTTTAAATTAAACTTTTGTATTCATTTGTCTAAATTGTAAAAAATAATTTAAAAACAACTTTTGACAATGGATCTCTTGGTTCTCGCAACGATGAAGAACGCAGCAACATGCGATAAGTAATGTGAATTGCAGAATACGTGAATCGTCAAATCTTCGAACGCATATTGCACTTTTTTAGTTTACTAAAAAGTATGTCTGTTTGAGTATCAGTAAAAATATTCTCATAAAAGCGTTGCGTTTTTATGGTTATGAGTGTTTTACAACGATAAACAAGTTGTTTCACTTTAAATTCATTTTTTAAAGCCGTTTTAATGGTTTTAAAAATAATTAAAATTGGATAAAATTTTCCCGTAAAAAGGAATAACCTATTTCAGTTTTAGTTTTTTTAAATCCAAGGCCAAACAAAAGGAATTTTCAAATCAACTTGATCTCAAATCGGATAAGAGTACCCGCTGAACTTAAGCATATCAATAAGCGGAGGAAAAGAAACTAACAAGGATTCCCTTAGTAACGGCGAGTGAAGCGGGAAGAGCTCAAATTTGAAATCTTCAAGGTTCTACCTTGACGAATTGTAGTTTAAAGAAGTGTTTTCTGTTAGCGGAGTGGCAAAAGTTCTTTGGAATAGGACATCATAGAGGGTGAGAATCCCGTATTTGGTCATTCCTTCTAGCTTTGTGATACACTTTCAAAGAGTCGGATTGTTTGGGAATGCGTCCAAAATGGGTGGTAAATTTCATCTAAAGCTAAATACTGGCGAGAGACCGATAGCGAACAAGTACCGTGAGGGAAAGATGAAAAGAACTTTGAAAAGAGAGTTAAACAGTACGTGAAATTGTCAAAAGGGAAGCGTTTGACACCAGTGTTGTTGTGGAGAAATCAATTGTGTGGAACGGGTTGTTGTGGGGTTGAGACCTTATCAGCTCTCCTTACTCTTTACCTTTCTCACGCAATGCACTTTCTCTTTAACAAGTCAACATCAATTTCTTTTGTTGTAAAAGGGTCAGCGGAAGGTGGCTTTCTTTTCGGAGAAAGTGTTTATAGCCGTTGATCTCTACAATCGGAGAGATTGAGGTCTGCAGCGTAGATCCTTCGGGTTAGATACGTCGGTGCTAAGTTATAATCCTATATAGACAACTTGTTGACTATATTCGATCATGTAGCTTACTCGCTGGCGCTATTTTACCTACGCTTAGGATGTTG
>Aoud18_75098;SK4
TTTCCGTAGGTGAACCTGCGGAAGGATCATTAAAAAATGGAGTGGCCGTTGTATTGGTCACCATTAATAATCCTACCCTTTGTGAAATTGTTTTGTGTAATAATTTTTTTCCAATGAAAAAATTATTTGTCTATCCCTGAAGAAAAGTAGAATATACTTTTTTTTAGGGAGTAGATTTTAATAATTTTTTCAGTGAAAAGACCTTTTTTTTAAATTAAACTTTTGTATTCATTTGTCTAAATTGTAAAAAAAATAATTTAAAAACAACTTTTGACAATGGATCTCTTGGTTCTCGCAACGATGAAGAACGCAGCAAAATGCGATAAGTAATGTGAATTGCAGAATACGTGAATCATCAAATCTTCGAACGCATATTGCACTTTTTTAGTTTACTAAAAAAGTATGTCTGTTTGAGTATCAGTAAAATATTCTCATAAAAGCGTTGCGCTTTTTATGGTTATGAGTGTTTTACAACGATAAACAAGTTGTTTCACTTTAAATTCATTTTTTAAAGCCATCCGTTATGGTTTTAAAAATAATTAAAATTGGATAAAATTTTCCTGTAAAAAGGAATAACCTATTTCAGTTTTAGTTTTTTTAAATCCAAGGCCAAGGCCAAACAAAAGGAATTTTCAAATACAATCAACTTGATCTCAAATCAGATAAGAGTACCCGCTGAACTTAAGCATATCAATAAGCGGAGGAAAAGAAACTAACAAGGATTCCCTTAGTAACGGCGAGTGAAGCGGGAAGAGCTCAAATTTGAAATCTTCAAGGTTCTACCTTGACGAATTGTAGTTTAAAGAAGTGTTTTCTGTTAGTGGAGTGGCAAAAGTTCTTTGGAATAGGACATCATAGAGGGTGAGAATCCCGTATTTGGTCATTCCTCCTAGCTTTGTGATACACTTTCAAAGAGTCGGATTGTTTGGGAATGCAGTCCAAAATGGGTGGTAAATTTCATCTAAAGCTAAATACTGGCGAGAGACCGATAGCGAACAAGTACCGTGAGGGAAAGATGAAAAGAACTTTGAAAAGAGAGTTAAACAGTACGTGAAATTGTCAAAAGGGAAGCGTTTGACACCAGTGTTGTTGTGGAGAAATCAATTGTGTGGAACGGGTTGTTGTGGGGTTGAGACCTTATCAGCTCTCCTTACTCTTTACCTTTTTCACGCAATGCACTTTCTCTTTAACAAGTCAACATCAATTTCTTTTGTTGTAAAAGGGTCAGCGGAAGGTGGCTTTCTTTTCGGAGAAAGTGTTTATAGCCGTTGATCTCTACAATCGGAGAGATTGAGGTCTGCAGCGTAGATCCTTCGGGGTTAGATACGTCGGTGCTAAGTTATAATCCTATATAGACAACTTGTTGACTATATTCGATCATGTAGCTTACTCGCTGACGCTATTT
>Aoud18_75132;SK4
TAAAAGTCGTAACAAGGTTTCCGTAGGTGAACCTGCGGAAGGATCACTAAAAATGGAGTGGCCGTTGTTTTGGTCACCATTAATAATCCTACCCTTTGTGAATTTGTTTTGTGTAATAATTTTTTTCCAATGAAAAATTATTTGTCTATCCCTGAAGAAAAGTAGAATATACCTTTTTTTAGGGAGTAGATTTTAATAATTTTTCAGTGAAAAGACCTTTTTTTAAATTAAACTTTGTATTCATTTGTCTAAATTGTAAAAAAAATAATTTAAAAACAACTTTTGACAATGGATCTCCTGGTTCTCGCAACGATGAAGAACGCAGCAAAATGCGATAAGTAATGTGAATGCAGAATACGTGAATCATCAAATCTTCGAACGCATATTGCACTTTTTAGTTTACTAAAAAAGTATGTCTGTTTGAGTATCAGTAAATATTCTCATAAAAGCGTTGCGCTTTTTATGGTTATGAGTGTTTACAACGATAACAAGTTGTTTCGCTTTAAATTCATTTTTAAAGCCATCCGTTTTGGTTTTAAAAATAATTAAAATTGGATAAAATTTTCCTGTAAAAAGAATAACCTATTTCAGTTTTAGTTTTTTTAAATCCAAGGCCAAGGCCAAACAAAAGGAATTTTCAAATACAATCAACTTGATCTCGAATCAGATAAGAGTACCCGCTGAACTTAAGCATATCAATAAGCGGAGGAAAAGAAACTAACAAGGATCCCTTAGTAACGGCGAGTGAAGCGGGAAGAGCTCAAATTGAAATCTCAAGGTTCTACCTTGACGAATTGTAGTTTAAAGAAGTGTTTTCTGTTAGTGGAGTGGCAAAAGTTCTTTGGAATAGGACATCATAGAGGGTGAGAATCCCGTATTTGGTCATTCCTCCTAGCTTTGTGATACACTTTCAAAGAGTCGGATTGTTTGGGAATGCAGTCCAAAATGGGTGGTAAATTCATCTAAAGCTAAATACTGGCGAGAGACCGATAGCGAACAAGTACCGTGAGGGAAAGATGAAAAGAACTTTGAAAAGAGAGTTAAACAGTACGTGAAATTGTCAAAGGGAAGCGTTTGACACCAGTGTTGTTGTGGAGAAATCAATTGTGTGGAACGGGTTGTTGTGGGTTGAGACCTTATCAGCTCTCCTTACTCTTTACCTTTTTCACGCAATGCACTTTCTCTTTAACAAGTCAACATCAATTTCTTTTGTTGTAAAGGGTCAGCGGAAGGTGGCTTCTTTTCGGAGAAAGTGTTTATAGCCGTTGATCTCTACAATCGGAGAGATTGAGGTCTGCAGCGTAGATCCTTCGGGTTAGATACGTCGGTGCTAAGTTATAATCCTATATAGACAACTTGTTGACTATATCGATCATGTAGCTTACTCGCTGGCGCTATTTTACCTACGCTTAGGATGTTGA
>Aoud18_75162;SK4
TTTCCGTAGGTGAACCTGCGGAAGGATCATTAAAAAATGGAGTGGCCGTTGTTTTGGTCACCATTAATAATCCTACCCTTTGTGAATTTGTTTTGTGTAATAATTTTTTTCCAATGAAAAATTATTTGTCTATCCCTGAAGAAAAGTAGAATATACTTTTTTTTAGGGAGTAGATTTTAATAATTTTTTCAGTGAAAAGACCTTTTTTTTAAATTAAACTTTTGTATTCATTTGTCTAAATTGTAAAAAAAATAATTTAAAAACAACTTTTGACAATGGATCTCTTGGTTCTCGCAACGATGAAGAGCGCAGCAAAATGCGATAAGTAATGTGAATTGCAGAATACGTGAATCATCAAATCTTCGAACGCATATTGCACTTTTTTAGTTTACTAAAAAAGTATGTCTGTTTGAGTATCAGTAAAATATTCTCATAAAAGCGTTGCGCTTTTTATGGTTATGAGTGTTTTACAACGATAAACAAGTTGTTTCACTTTAAATTCATTTTTTAAAGCCATCCGTTTTGGTTTTAAAAATAATTAAAATTGGATAAAATTTTCCTGTAAAAAGGAATAACCTATTTCAGTTTTAGTTTTTTTAAATCCAAGGCCAAGGCCAAACAAAAGGAATTTTCAAATACAATCAACTTGATCTCAAATCAGATAAGAGTACCCGCTGAACTTAAGCATATCAATAAGCGGAGGAAAAGAAACTAACAAGGATTCCCTTAGTAACGGCGAGTGAAGCGGGAAGAGCTCAAATTTGAAATCTTCAAGGTTCTACCTTGACGAATTGTAGTTTAAAGAAGTGTTTTCTGTTAGTGGAGTGGCAAAAGTTCTTTGGAATAGGACATCATAGAGGGTGAGAATCCCGTATTTGGTCATTCCTCCTAGCTTTGTGATACACTTTCAAAGAGTCGGATTGTTTGGGAATGCAGTCCAAAATGGGTGGTAAATTTCATCTAAAGCTAAATACTGGCGAGAGACCGATAGCGAACAAGTACCGTGAGGGAAAGATGAAAAGAACTTTGAAAAGAGAGTTAAACAGTACGTGAAATTGTCAAAAGGGAAGCGTTTGACACCAGTGTTGTTGTGGAGAAATCAATTGTGTGGAACGGGTTGTTGTGGGGTTGAGACCTTATCAGCTCTCCTTACTCTTTACCTTTTTCACGCAATGCACTTTCTCTTTAACAAGTCAACATCAATTTCTTTTGTTGTAAAAGGGTCAGCGGAAGGTGGCTTTCTTTTCGGAGAAAGTGTTTATAGCCGTTGATCTCTACAATCGGAGAGATTGAGGTCTGCAGCGTAGATCCTTCGGGGTTAGATACGTCGGTGCTAAGTTATAATCCTATATAGACAACTTGTTGACTATATTCGATCATGTAGCTTACTCGCTGGCGCTATTT
>Aoud18_75270;SK4
TTTCCGTAGGTGAACCTGCGGAAGGATCATTAAAAAATGGAGTGGCCGTTGTTTTGGTCACCATTAATAATCCTACCCTTTGTGAATTTGTTTTGTGTAATAATTTTTTTCCAATGAAAAAATTATTTGTCTATCCCTGAAGAAAAGTAGAATATACTTTTTTTTAGGGAGTAGATTTTAATAATTTTTTCAGTGAAAAGACCTTTTTTTTAAATTAAACTTTTGTATTCATTTGTCTAAATTGTAAAAAAAATAATTTAAAAACAACTTTTGACAATGGATCTCTTGGTTCTCGCAACGATGAAGAACGCAGCAAAATGCGATAAGTAATGTGAATTGCAGAATACGTGAATCATCAAATCTTCGAACGCATATTGCACTTTTTTAGTTTACTAAAAAAGTATGTCTGTTTGAGTATCAGTAAAATATTCTCATAAAAGCGTTGCGCTTTTTATGGTTATGAGTGTTTTACAACGATAAACAAGTTGTTTCACTTTAAATTCATTTTTTAAAGCCATCCGTTTTGGTTTTAAAAATAATTAAAATTGGATAAAATTTTCCTGTAAAAAGGAATAACCTATTTCAGTTTTAGTTTTTTTAAATCCAAGGCCAAGGCCAAACAAAAGGAATTTTCAAATACAATCAACTTGATCTCAAATCAGATAAGAGTACCCGCTGAACTTAAGCATATCAATAAGCGGAGGAAAAGAAACTAACAAGGATTCCCTTAGTAACGGCGAGTGAAGCGGGAAGAGCTCAAATTTGAAATCTTCAAGGTTCTACCCTTGACGAATTGTAGTTTAAAGAAGTGTTTTCTGTTAGTGGAGTGGCAAAAGTTCTTTGGAATAGGACATCATAGAGGGTGAGAATCCCGTATTTGGTCATTCCTCCTAGCTTTGTGATACACTTTCAAAGAGTCGGATTGTTTGGGAATGCAGTCCAAAATGGGTGGTAAATTTCATCTAAAGCTAAATACTGGCGAGAGACCGATAGCGAACAAGTACCGTGAGGGAAAGATGAAAAGAACTTTGAAAAGAGAGTTAAACAGTACGTGAAATTGTCAAAAGGGAAGCGTTTGACACCAGTGTTGTTGTGGAGAAATCAATTGTGTGGAACGGGTTGTTGTGGGGTTGAGACCTTATCAGCTCTCCTTACTCTTTACCTTTTTCACGCAATGCACTTTCTCTTTAACAAGTCAACATCAATTTCTTTTGTTGCAAAAGGGTCAGCGGAAGGTGGCTTTCTTTTCGGAGAAAGTGTTTATAGCCGTTGATCTCTACAATCGGAGAGATTGAGGTCTGCAGCGTAGATCCTTCGGGGTTAGATACGTCGGTGCTAAGTTATAATCCTATATAGACAACTTGTTGACTATATTCGATCATGTAGCTTACTCGCTGGCGCTATTT
>Aoud18_75327;SK4
TTTCCGTAGGTGAACCTGCGGAAGGATCATTAAAAAATGGTGTGGCCTTTATTGTTGGTCACCATTAATAATCCTACCCTTTGTGAATTTGTTTGTGTAATAATTTTTTTCCAATGAAAAAATTATTTGTCTATCCCTGAAGAAATAGCTTGTAAAAGTTATTTTTTTAGGGAGTAGATTTTAATAATTTTTTCAGTGAAAAGACCTTTTTTTTAAATTAAACTTTTGTATTCATTTGTCTAAATTTGTAAAAAATAATTTAAAAACAACTTCTGACAATGGATCTCTTGGTTCTCGCAACGATGAAGAACGCAGCAAAATGCGATAAGTAATGTGAATTGCAGAATACGTGAATCATCAAATCTTCGAACGCATATTGCACTTTTTTAGTTTACTAAAAAAGTATGTCTGTTTGAGTATCAGTAAAATATTCTCATAAAAGCGTTGCGTTTTTATGGTTATGAGTGTTTTACAACGATAAGCAAGTTGTTTCACTTTAAATTCATTTTTAAAGCCGTTTTAATGGTTTTAAAAATAATTAAAATTGGATAAAATTTTCCCGTAAAAAGGAATAAACTATTTCAGTTTTAGTTTTTTTAAATCCAAGGCCAAACAAAAGGAATTTTCAAATACAATCAACTTGTTCTCAAATCAGATAAGAGTACCCGCTGAACTTAAGCATATCAATAAGCGGAGGAAAAGAAACTAACAAGGATTCCCTTAGTAACGGCGAGTGAAGCGGGAAGAGCTCAAATTTGAAATCTTCAAGGTTCTACCTTGACGAATTGTAGTTTAAAGAAGTGTTTTCTGTTAGCGGAGTGGCAAAAGTTCTTTGGAATAGGACATCATAGAGGGTGAGAATCCCGTATTTGGTCATTCCTTCTAGCTTTGTGATACACTTTCAAAGAGTCGGATTGTTTGGGAATGCAGTCCAAAATGGGTGGTAAATTTCATCTAAAGCTAAATACTGGCGAGAGACCGATAGCGAACAAGTACCGTGAGGGAGAGATGAAAAGAACTTTGAAAAGAGAGTTAAACAGTACGTGAAATTGTCAAAAGGGAAGCGTTTGACACCAGTGTTGTTGTGGAGAAATCAATTGTGTGGAACGGGTTGTTGTGGGGTTGAGACCTTATCAGCTCTCCTTACTCTTTACCTTTTTCACGCAATGCACTTTCTCTTTAACAAGTCAACATCAATTTCTTTTGTTGTAAAAGGGTCAGCGGAAGGTGGCTTTCTTTTCGGAGAAAGTGTTTATAGCCGTTGATCTCTACAATCGGAGAGATTGAGGTCTGCAGCGTAGATCCTTCGGGGTTAGATACGTCGGTGCTAAGTTATAATCCTATATAGACAACTTGTTGACTATATTCGATCTTGTAGCTTACTCGCTGGCGCTATTTTACCTACGCTTAGGATGTTG
>Aoud18_75404;SK4
TTTCCGTAGGTGAACCTGCGGAAGGGTCATTAAAAAATGGAGTGCCGTTGTTTTGGTCACCATTAATAATCCTACCTTTGTGAATTTGTTTTGTGTAATAATTTTTTTCCAATGAGAAAATTATTTGTCTATCCCTGAAGAAAAGTAGAATATACTTTTTTTTAGGGAGTAGATTTTAATAATTTTTTCAGTGAAAAGACCTTTTTTTAAATTAAACTTTTGTATTCATTTGTCTAAATTGTAAAAAAAATAATTTAAAAACAACTTTTGACAATGGATCTCTTGGTTCTCGCAACGATGAAGAACGCAGCAAATGCGATAAGTAATGTGAATTGCAGAATACGTGAATCATCAAATCTTCGAACGCATATTGCACTTTTTTAGTTTACTAAAAAGTATGTCTGTTTGAGTATCAGTAAAATATTCTCATAAAAGCGTTGCGCTTTTTATGGTTATGAGTGTTTTACAACGATAAACAAGTTGTTTCACTTTAAATTCATTTTTTAAAGCCATCCGTTTTGGTTTTAAAAATAATTAAATTGGATAAAATTTTCCTGTAAAAAGGAATAACCTATTTCAGTTTAGTTTTTTAAATCCAAGGCCAAGGCCAAACAAAAGGAATTTTCAAATACAATCAACTTGATCTCAAATCAGATAAGAGTACCGCTGAACTTAAGCATATCAATAAGCGAGGAAAAGAACTAACAAGGATTCCCTAGTAACGGCGAGTGAAGCGGGAAGAGCTCAAATTTGAAATCTCAAGGTTTCCCTTGACGAATGTAGTTTATAGAAGTGTTTCTGTTAGAGAGGTGGTAAAAGTTCTTTGAATAGGACATCATAGAGGGTGAGAATCCGTATTTGATCACTTTCTACTAACGTTGTGATACACTTTCAACGAGTCGGATTGTTTGGGAATGCAGTCCAAAATGGGTGGTAAATTTCATCTAAAGCTAAATATTGGCGAGAGACCGATAGCGAACAAGTACCGTGAGGAAAGATGAAAAGAACTTTGAAAAGAGAGTTAAACAGTACGTGAAATTGTCAAAAGGAAGCGTTTGACACCAGTGTTGTTTTTCCGAAAATCAATTACGAATGGCGGATTCTAAGTTTCATGACCTTAAAAGCTTGTTTCTTTCTTTTCCTGTCTTTCTTAATGCACTTTTCGGTTAACAAGTCAACATCAATTTCTTTTGTTGTAAAAGGTTAAGAGGAAGGTGGCTTTACTTTCGGGTAAAGTGTTTATAGCCTTTTAACTCTGCAATCGGAGAGATTGAGGTCTGCAGCGTAGATCCTTCGGGGCTAGATACGTTTGTGCTAAGTTATAGCTTTTCATAGACAACTTGTTGACTATGTTTAGTCTTGTAGCTTACTCGCAGATGCTATTTACCTACGCTAGGATGT
>Aoud18_7553;SK4
TTTCCGTAGGTGAACCTGCGGAAGGATCATTAAAAAATGGAGTGGCCGTTGTTTTGGTCACCATTAATAATCCTACCCTTTGTGAATTTGTTTTGTGTAATAATTTTTTTCCAATGAGAAAATTATTTGTCTATCCCTGAAGAAAAGTAGAATATACTTTTTTTTAGGGAGTAGATTTTAATAATTTTTTCAGTGAAAAGACCTTTTTTTTAAATTAAACTTTTGTATTCATTTGTCTAAATTGTAAAAAAAATAATTTAAAAACAACTTTTGACAATGGATCTCTTGGTTCTCGCAACGATGAAGAACGCAGCAAAATGCGATAAGTAATGTGAATTGCAGAATACGTGAATCATCAAATCTTCGAACGCATATTGCACTTTTTTAGTTTACTAAAAAAGTATGTCTGTTTGAGTATCAGTAAAATATTCTCATAAAAGCGTTGCGCTTTTTATGGTTATGAGTGTTTTACAACGATAAACAAGTTGTTTCACTTTAAATTCATTTTTTAAAGCCATCCGTTTTGGTTTTAAAAATAATTAAAATTGGATAAAATTTTCCTGTAAAAAGGAATAACCTATTTCAGTTTTAGTTTTTTTAAATCCAAGGCCAAGGCCAAACAAAAGGAATTTTCAAATACAATCAACTTGATCTCAAATCAGATAAGAGTACCCGCTGAACTTAAGCATATCAATAAGCGGAGGAAAAGAAACTAACAAGGCTTCCCTTAGTAACGGCGAGTGAAGCGGGAAGAGCTCAAATTTGAAATCTTCAAGGTTCTACCTTGACGAATTGTAGTTTAAAGAAGTGTTTTCTGTTAGTGGAGTGGCAAAAGTTCTTTGGAATAGGACATCATAGAGGGTGAGAATCCCGTATTTGGTCATTCCTCCTAGCTTTGTGATACACTTTCAAAGAGTCGGATTGTTTGGGAATGCAGTCCAAAATGGGTGGTAAATTTCATCTAAAGCTAAATACTGGCGAGAGACCGATAGCGAACAAGTACCGTGAGGGAAAGATGAAAAGAACTTTGAAAAGAGAGTTAAACAGTACGTGAAATTGTCAAAAGGGAAGCGTTTGACACCAGTGTTGTTGTGGAGAAATCAATTGTGTGGAACGGGTTGTTGTGGGGTTGAGACCTTATCAGCTCTCCTTACTCTTTACCTTTTTCACGCAATGCACTTTCTCTTTAACAAGTCAACATCAATTTCTTTTGTTGTAAAAGGGTCAGCGGAAGGTGGCTTTCTTTTCGGAGAAAGTGTTTATAGCCGTTGATCTCTACAATCGGAGAGATTGAGGTCTGCAGCGTAGATCCTTCGGGGTTAGATACGTTGGTGCTAAGTTATAATCCTACATAGACAACTTGTTGACTATATTCGATCATGTAGCTTACTCGCTGGCGCTATTTTACCTACGCTTAGGATGTTGAA
>Aoud18_75613;SK4
TTTCCGTAGGTGAACCTGCGGAAGGATCATTAAAAAATGGAGTGCCGTTGTTTTGGACACCATTAATAATCCTACCCTTTGTGAATTTGTTTGTGTAATAATTTTTTTCCAATGAAAAAATTATTTGTCTATCCTGAAGAAAAGTAGAATATACTTTTTTTTAGGGAGTAGATTTTAATAATTTTTTCAGTGAAAAGACCTTTTTTTTAAATTAAACTTTTGTATTCATTTGTCTAATTGTAAAAAAAATAATTTAAAAACAACTTTTGACAATGGATCTCTTGGTTCTCGCAACGATAAAGAACGCAGCAAAATGCGATAAGTAATGTGAATTGCAGAATACGTGAATCATCAAATCTTCGAACGCATATTGCACTTTTTTAGTTTACTAAAAAAGTATGTCTGTTTGAGTATCAGTAAATATTCTCATAAAGCGTTGCGCTTTTTATGGTTATGAGTGTTTTACAACGATAAACAAGTTGTTTCACTTTAAATTCATTTTTTAAAGCCATCCGTTTTGGTTTTAAAAATAATTAAATTGGATAAAATTTTCCTGTAAAAAGGAATAACCTATTTCAGTTTTAGTTTTTTTAAATCCAAGGCCAAGGCCAAACAAAAGGAATTTTCAAATACAATCAACTTGATCTCAAATCAGATAGAGTACCCGCTGAACTTAAGCATATCAATAGGCGGAGGAAAAGAAACTAACAAGGATTCCTTAGTAACGGCGAGTGAAGCGGAAGAGCTCAAATTTGAAATCTCCAAGGTTCTACCTTGACGAATTGTAGTTTAAAGAAGTGTTTTCTGTTAGTGGAGTGGCAAAAGTTCTTTGGAATAGGACATCATAGAGGGTGAGAATCCGTATTTGGTCATTCCTCCTAGCTTTGTGATACACTTTCAAAGAGTCGGATTGTTTGGGAATGCAGTCCAAAATGGGTGGTAAATTTCATCTAAAGCTAAATACTGGCGAGAGACGATAGCGAACAAGTACCGTGAGGGAAAGATGAAAAGAACTTTGAAAAGAGAGTTAAACAGTACGTGAAATTGTCAAAAGGGAAGCGTTTGACACCAGTGTGTTGTGGAGAAATCAATTGTGTGGAACGGGTTGTTGTGGGGTTGAGACTTATCAGCTCTCCTTACTCTTTACCTTTTTCACGCAATGCACTTTCTCTTTAACAAGTCACATCAATTTCTTTTGTTGTAAAAGGGTCAGCGGAAGGTGGCTTTCTTTTCGGAGAAAGTGTTTATAGCCGTTGATCTCTACAATCGGAGAGATTGAGGTCTGCAGCGTAGATCCTTCGGGGTTAGATACGTCGGTGCTAAGTTATAATCCTATATAGACAACTTGTTGACTATTTCGATCATGTAGCTTACTCGCTGGCGCTATTTTACCTACGCTTAGGATGTT
>Aoud18_75736;SK4
TTTCCGTAGGTGAACCTGCGGAAGGATCATTAAAAAATGGAGTGGCCGTTGTTTTGGTCACCATTAATAATCCTACCTTGTGAATTTGTTTTGTGTAATAATTTTTTCCAATGAAAAATCATTTGTCTATCCCTGAAGAAAAGTAGAATATACTTTTTTTTAGGGAGTAGATTTAATAATTTTTCAGTGAAAAGACCTTTTTTTTAAATTAAACTTTTGTATTCATTTGTCTAAATTGTAAAAAAATAATTTAAAAACAACTTTGACAATGGATCTCTTGGTTCTCGCAACGATGAAGAACGCAGCAAAATGCGATAAGTAATGTGAATTGCAGAATACGTGAATCATCAAATCTTCGAACGCATATTGCACTTTTTTAGTTTACTAAAAAAGTATGTCTGTTTGAGTATCAGTAAAATATTCTCATAAAAGCGTTGCGCTTTTTATGGTTATGAGTGTTTACAACGATAAACAAGTTGTTTCACTTTAAATTCATTTTTAAAGCCATCCGTTTGGTTTTAAAAATAATTAAAATTGGATAAAATTTTCCTGTAAAAAGGAATAACCTATTTCAGTTTAGTTTTTTTAAATCCAAGGCCAAGGCCAAACAAAAGGAATTTTCAAATACAATCAACTTGATCTCAAATCAGATAAGAGTACCCGCTGAACTTAAGCATATCAATAAGCGGAGGAAAAGAACTAACAAGGATTCCCTTAGTAACGGCGAGTGAAGCGGGAAGAGCTCAAATTTGAAATCTTCAAGGTTCTACCTTGACGAATTGTAGTTTAAAGAAGTGTTTCTGTTAGTGGAGTGGCAAAAGTTCTTTGGAATAGGACATCATAGAGGGTGAGAATCCGTATTTGGTCATTCCTCCTAGCTTTGTGATACACTTTCAAAGAGTCGGATTGTTGGGAATGCAGTCCAAAATGGGTGGTAAATTTCATCTAAAGCTAAATACTGGCGAGAGACCGATAGCGAACAAGTACCGTGAGGGAAAGATGAAAAGAACTTTGAAAAGAGAGTTAAACAGTACGTGAAATTGTCAAAAGGGAAGCGTTGACACCAGTGTTGTTGTGGAGAAATCAATTGTGTGGAACGGGTTGTTGTGGGGTTGAGACCTTATCAGCTCTCCTTACTCTTTACCTTTTTCACGCAATGCACTTTCTCCTTAACAAGTCAACATCAATTTCTTTTGTTGTAAAAGGGTCAGCGGAAGGTGGCTTTCTTTTCGGAGAAAGTGTTTATAGCCGTTGATCTCTACAATCGGAGAGATTGAGGTCTGCAGCGTAGATCCTTCGGGGTTAGATACGTCGGTGCTAAGTTATAATCCTATATAGACAACTTGTTGACTATATTCGATCATGTAGCTTACTCGCTGACGCTATTTTACCTACGCTTAGGATGTTGA
>Aoud18_75741;SK4
AACAAGGTTTCCGTAGGTGAACCTGCGGAAGGATCATTAAAAATGGAGTGGCCGTCGTTTTGGTCACCATTAATAATCCTACCTTTGTGAATTTGTTTTGTGTAATAATTTTTTCCAATGAAAAAATTATTTGTCTATCCTGAAGAAAGTAGAATATACTTTTTTTTAAGGAGTAGATTTTAATAATTTTTCAGTGAAAAGACCTTTTTTTAAATTAAACTTTTGTATTCATTTGTCTAAATTGTAAAAAAATAATTTAAAAACAACTTTTGACAATGGATCTCTTGGTTCTCGCAACGATGAAGAACGCAGCAAAATGCGATAAGTAATGTGAATTGCAGAATACGTGAATCATCAAATCTTCGAACGCATATTGCACTTTTTAGTTTACTAAAAAGTATGTCTGTTTGAGTATCAGTAAATATTCTCATAAAAGCGTTGCGCTTTTTATGGTTATGAGTGTTTTACAACGATAAACAAGTTGTTTCACTTTAAATTCATTTTTAAAGCCATCCGTTTTGGTTTTAAAATAATTAAAATTGGATAAAATTTCCTGTAAAAGGAATAACCTATTTCAGTTTTAGTTTTTTTAAATCCAAGGCCAAGGCCAAACAAAAGGAATTTTCAAATACGATCAACTTGATCTCAAATCAGATAAGAGTACCCGCTGAACTTAAGCATATCAATAAGCGGAGGAAAAGAGACTAACAAGGATTCCCTTAGTAACGGCGAGTGAAGCGGAAGAGCTCAAATTTGAAATCTTCAAGGTTCTACCTTGACGAATTGTAGTTTAAAGAAGTGTTTTCTGTTAGTGGAGTGGCAAAAGTTCTTTGGAATAGGACATCATAGAGGGTGAGAATCCGTATTTGGTCATTCCTCCTAGCTTTGTGATACACTTTCAAAGAGTCGGATTGTTTGGGAATGCAGTCCAAATGGGTGTAAATTTCATCTAAAGCTAAATACTGGCGAGAGACCGATAGCGAACAAGTACCGTGAGGGAAAGATGAAAAGAACTTTGAAAAGAGAGTTAAACAGTACGTGAAATTGTCAAAGGAAGCGTTTGACACCAGTGTTGTTGTGGAGAAATCAATTGTGTGGAACGGTTGTTGTGGGTTGAGACCTTATCAGCTCTCCTTACTCTTTACCTTTTTCACGCAATGCACTTTCTCTTTAACAAGTCAACATCAATTTCTTTTGTTGTAAAAGGGTCAGCGGAAGGTGGCTTTCTTTTCGGAGAAAGTGTTTATAGCCGTTGATCTCTACAATCGGAGAGATTGAGGTCTGCAGCGTAGATCCTTCGGGTTAGATACGTCGGTGCTAAGTTATAATCCTATATAGACAACTTGTTGACTATATTCGATCATGTAGCTTACTCGCTGGCGCTATTTTACCTACGCTTAGGATGTTGAA
>Aoud18_75747;SK4
TTTCCGTAGGTGAACCTGCGGAAGGATCATTAAAAAATGGAGTGGCCGTTGTTTTGGTCACCATTAATAATCCTACCCTTTGTGAATTTGTTTTGTGTAATAATTTTTTTCCAATGAAAAAATTATTTGTCTATCCCTGAAGAAAAGTAGAATATACTTTTTTTAGGGAGTAGATTTTAATAATTTTTTCAGTGAAAAGACCTTTTTTTTAAATTAGACTTTTGTATTCATTTGTCTAAATTGTAAAAAAAATAATTTAAAAACAACTTTTGACAATGGATCTCTTGGTTCTCGCAACGATGAAGAACGCAGCAAAATGCGATAAGTAATGTGAATTGCAGAATACGTGAATCATCAAATCTTCGAACGCATATTGCACTTTTTTAGTTTACTAAAAAAGTATGTCTGTTTGAGTATCAGTAAAATATTCTCATAAAAGCGTTGCGCTTTTTATGGTTATGAGTGTTTTACAACGATAAACAAGTTGTTTCACTTTAAATTCATTTTTTAAAGCCATCCGTTTTGGTTTTAAAAATAATTAAAATTGGATAAAATTTTCCTGTAAAAAGGAATAACCTATTTCAGTTTTAGTTTTTTTAAATCCAAGGCCAAGGCCAAACAAAAGGAATTTTCAAATACAATCAACTTGATCTCAAATCAGATAAGAGTACCCGCTGAACTAAGCATATCAATAAGCGGAGGAAAAGAAACTAACAAGGATTCCCTTAGTAACGGCGAGTGAAGCGGGAAGAGCTCAAATTTGAAATCTTCAAGGTTCTACCTTGACGAATTGTAGTTTAAAGAAGTGTTTTCTGTTAGTGGAGTGGCAAAAGTTCTTTGGAATAGGACATCATAGAGGGCGAGAATCCCGTATTTGGTCATTCCTCCTAGCTTTGTGATACACTTTCAAAGAGTCGGATTGTTTGGGAATGCAGTCCAAAATGGGTGGTAAATTTCATCTAAAGCTAAATACTGGCGAGAGACCGATAGCGAACAAGTACCGTGAGGGAAAGATGAAAAGAACTTTGAAAAGAGAGTTAAACAGTACGTGAAATTGTCAAAAGGGAAGCGTTTGACACCAGTGTTGTTGTGGAGAAATCAATTGTGTGGAACGGGTTGTTGTGGGGTTGAGACCTTATCAGCTCTCCTTACTCTTTACCTTTTCACGCAATGCACTTTCTCTTTAACAAGTCAACATCAATTTCTTTTGTTGTAAAAGGGTCAGCGGAAGGTGGCTTTCTTTTCGGAGAAAGTGTTTATAGCCGTTGATCTCTACAATCGGAGAGATTGAGGTCTGCAGCGTAGATCCTTCGGGGTTAGATACGTCGGTGCTAAGTTATAATCCTATATAGACAACTTGTTGACTATATTCGATCATGTAGCTTACTCGCTGACGCTATTT
>Aoud18_75873;SK4
GTGAATTTGTTTTGTGTAATAATTTTTTCCAATGAAAAAATTATTTGTCTATCCTGAAGAAAGTAGAATATACTTTTTTTAGGGAGTAGATTTTAATAATTTTTTCAGTGAAAAGACCTTTTTTTTAAATTAAACTTTTGTATTCATTTGTCTAAATTGTAAAAAAAATAATTTAAAACAACTTTTGACAATGGATCTCTTGGTTCTCGCAACGATGAAGAACGCAGCAAAATGCGATAAGTAATGTGAATTGCAGAATACGTGAATCATCAAATCTTCGAACGCATATTGCACTTTTTTAGTTTACTAAAAAAGTATGTCTGTTTGAGTATCAGTAAAATATTCTCATAAAAGCGTTGCGCTTTTTATGGTTATGAGTGTTTTACAACGATAAACAAGTTGTTTCACTTTAAATTCATTTTTTAAAGCCATCCGTTTTGGTTTTAAAAATAATTAAAATTGGATAAAATTTTCCTGTAAAAAGGAATAACCTATTTCAGTTTTAGTTTTTTTAAATCCAAGGCCAAGGCCAAACAAAAGGAATTTCAAATACAATCAACTTGATCTCAAATCAGATAAGAGTACCCGCTGAACTTAAGCATATCAATAAGCGGAGGAAAAGAAACTAACAAGGATTCCTTAGTAACGGCGAGTGAAGCGGGAAGAGCTCAAATTTGAAATCTTCAAGTTCTACCTTGACGAATTGTAGTTTAAAGAAGTGTTTTCTGTTAGTGGAGTGGCAAAAGTTCTTTGGAATAGGACATCATAGAGGTGAGAATCCGTATTTGGTCATTCCTCCTAGCTTTGTGATACACTTTCAAAGAGTCGGATTGTTTGGGAATGCAGTCCAAAATGGGTGGTAAATTTCATCTAAAGCTAAATACTGGCGAGAGACCGATAGCGAACAAGTACCGTGAGGGAAAGATGAAAAGAACTTTGAAAAGAGAGTTAAACAGTACGTGAAATTGTCAAAAGGGAAGCGTTTGACACCAGTGTTGTTGTGGAGAAATCAATTGTGTGGAACGGTTGTTGTGGGGTTGAGACCTTATCAGCTCTCCTTACTCTTTACCTTTTCACGCAATGCACTTTCTCTTTAACAAGTCAACATCAATTTCTTTTGTTGTAAAAGGGTCAGCGGAAGGTGGCTTTCTTTCGGAGAAAGTGTTTATAGCCGTTGATCTCTACAATCGGAGAGATTGAGGTCTGCAGCGTAGATCCTTCGGGGTTAGATACGTCGGTGCTAAGTTATAATCCTATATAGACAACTTGTTGACTATATTCGATCATGTAGCTTACTCGCTGGCGCTATTTTACCTACGCTTAGGATGTTGAA
>Aoud18_75909;SK4
TTTCCGTAGGTGAACCTGCGGAAGGATCATTAAAAAATGGAGTGGCCTTATTGTTGGTCACCATTAATAATCCTACCCTTTGTGAATTTGTTTTGAGTAATAATTTTTTTCCAATGAAAAAATTATTTGTCTATCCCTGAAGAAAAGTAGAATATACTTTTTTTTAGGGAGTAGATTTTAATAATTTTTTCAGTGAAAAGACCTTTTTTTTAAATTAAACTTTTGTATTCATTTGTCTAAATTGTAAAAAAATAATTTAAAAACAACTTTTGACAATGGATCTCTTGGTTCTCGCAACGGTGAAGAACGCAGCAAAATGCGATAAGTGATGTGAATTGCAGAATACGTGAATCATCAAATCTTCGAACGCATATTGCACTTTTTTAGTTTACTAAAAAAGTATGTCTGTTTGAGTATCAGTAAAATATTCTCATAAAAGCGTTGCGCTTTTTATGGTTATGAGTGTTTCACAACGATAAACAAGTTGTTTCACTTTAAATTCATTTTTTAAAGCCTCGTTTAATGGTCTTAAAAATAATTAAAATTGGATAAAATTTTCCCTGTAAAAAGGAATAACCTATTTCAGTTTTAGTTTTTTTAAATCCAAGGCAGGCCAAACAAAAGGAATTTTCAAATCAACTTGATCTCAAATCAGATAAGAGTACCCGCTGAACTTAAGCATATCAATAAGCGGAGGAAAAGAAACTAACAAGGATTCCCTTAGTAACGGCGAGTGAAGCGGGAAGAGCTCAAATTTGAAATCTTCAAGGTTCTACCTTGACGAATTGTAGTTTAAAGAAGTGTTTTCTGTTAGCGGAGTGGCAAAAGTTCTTTGGAATAGGACATCATAGAGGGTGAGAATCCCGTATTTGGTCATTCCTTCTAGCTTTGTGATACACTTTCAAAGAGTCGGATTGTTTGGGAATGCAGTCCAAAATGGGTGGTAAATTTCATCTAAAGCTAAATACTGGCGAGAGACCGATAGCGAACAAGTACCGTGAGGGAAAGATGAAAAGAACTTTGAAAAGAGAGTTAAACAGTACGTGAAATTGTCAAAAGGGAAGCGTTTGACACCAGTGTTGTTGTGGAGAAATCAATTGTGTGGAACGGGTTGTTGTGGGGTTGAGACCTTATCAGCTCTCCTTACTCTTTACCTTTTTCGCGCAATGCACTTTCTCTTTAACAAGTCAACATCAATTTCTTTTGTTGTAAAAGGGCCGCGGAAGTGGCTTTCTTTTCGGAGAAAGTGTTTATAGCCGTTGATCACTACAATCGGAGAGATTGAGGTCTGCAGCGTAGATCCTTCGGGGTTAGATACGTCGGTGCTAAGTTATAATCCTATATAGACAACTTGTTGACTATATTCGATCATGTAGCTTACTCGCTGGCGCTATTT
>Aoud18_75948;SK4
TGTTTTGTGTAATAATTTTTTTCCAATGAAAAAATTATTTGTCTATCCCTGAAGAAAAGTAGAATATACTTTTTTTTAGGGAGTAGATTTTAATAATTTTTTCAGTGAAAAGACCTTTTTTTTAAATTAAACTTTTGTATTCATTTGTCTAAATTGTAAAAAAAATAATTTAAAAACAACTTTTGACAATGGATCTCTTGGTTCTCGCAACGATGAAGAACGCAGCAAAATGCGATAAGTAATGTGAATTGCAGAATACGTGAATCATCAAATCTTCGAACGCATATTGCACTTTTTTAGTTTACTAAAAAAGTATGTCTGTTTGAGTATCAGTAAAATATTCTCATAAAAGCGTTGCGCTTTTTATGGTTATGAGTGTTTTACAACGATAAACAAGTTGTTTCACTTTAAATTCATTTTTTAAAGCCATCCGTTTTGGTTTTAAAAATAATTAAAATTGGATAAAATTTTCCTGTAAAAAGGAATAACCTATTTCAGTTTTAGTTTTTTTAAATCCAAGGCCAAGGCCAAACAAAAGGAATTTTCAAATACAATCAACTTGATCTCAAATCAGATAAGAGTACCCGCTGAACTTAAGCATATCAATAAGCGGAGGAAAAGAAACTAACAAGGATTCCCTTAGTAACGGCGAGTGAAGCGGGGAGAGCTCAAATTTGAAATCTTCAAGGTTCTACCTTGACGAATTGTAGTTTAAAGAAGTGTTTTCTGTTAGTGGAGTGGCAAAAGTTCTTTGGAATAGGACATCATAGAGGGTGAGAATCCCGTATTTGGTCATTCCTCCTAGCTTTGTGATACACTTTCAAAGAGTCGGATTGTTTGGGAATGCAGTCCAAAATGGGTGGTAAATTTCATCTAAAGCTAAATACAGGCGAGAGACCGATAGCGAACAAGTACCGTGAGGGAAAGATGAAAAGAACTTTGAAAAGAGAGTTAAGCAGTACGTGAAATTGTCAAAAGGGAAGCGTTTGACACCAGTGTTGTTGTGGAGAAATCAATTGTGTGGAACGGGTTGTTGTGGGGTTGAGACCTTATCAGCTCTCCTTACTCTTTACCTTTTTCACGCAATGCACTTTCTCTTTAACAAGTCAACATCAATTTCTTTTGTTGTAAAAGGGTCAGCGGAAGGTGGCTTTCTTTTCGGAGAAAGTGTTTATAGCCGTTGATCTCTACAATCGGAGAGATTGAGGTCTGCAGCGTAGATCCTTCGGGGTTAGATACGTCGGTGCTAAGTTATAATCCTATATAGACAGCTTGTTGACTATATTCGATCATGTAGCTTACTCGCTGACGCTATTTTACCTACGCTTAGGATGTTGA
>Aoud18_76110;SK4
TTTCCGTAGGTGAACCTGCGGAAGGATCATTAAAAAATGGAGTGGCCGTTGTTTTGGTCACCATTAATAATCCTACCCTTGTGAATTTGTTTTGTGTAATAATTTTTTTCCAATGAAAAAATTATTTGTCTATCCCTGAAGAAAAGTAGAATATACTTTTTTTAGGGAGTAGATTTTAATAATTTTTCAGTGAAAAGACCTTTTTTTTAAATTAAACTTTTGTATTCATTTGTCTAAATGTAAAAAAAATAATTTAAAAACAACTTTGACAATGGATCTCTTGGTTCTCGCAACGATGAAGAACGCAGCAAAATGCGATAAGTAATGTGAATTGCAGAATACGTGAATCATCAAATCTTCGAACGCATATTGCACTTTTTTAGTTTACTAAAAAAGTATGTCTGTTTGAGTATCAGTAAAATATTCTCATAAAAGCGTTGCGCTTTTTATGGTTATGAGTGTTTTACAACGATAAACAAGTTGTTTCACTTTAAATTCATTTTTTAAAGCCATCCGTTTTGGTTTTAAAAATAATTAAAATTGGATAAAATTTTCCTGTAAAAGGAATAACCTATTTCAGTTTTAGTTTTTTTAAATCCAAGGCCAAGGCCAAACAAAGGAATTTTCAAATACAATCATCTTGATCTCAAATCAGATAAGAGTACCCGCTGAACTTAAGCATATCAATAAGCGGAGGAAAGAAACTAACAAGGATCCCTTAGTAACGGCGAGTGAAGCGGGAAGAGCTCAAATTTGAAATCTTCAAGGTTCTACCTTGACGAATTGTAGTTTAAAGAAGTGTTTCTGTTAGCGGAGTGGCAAAAGTTCTTTGGAATAGGACATCATAGAGGGTGAGAATCCCGTATTTGGTCATTCCTCTAGCTTTGTGATACACTTTCAAAGAGTCGGATTGTTTGGGAATGCAGTCCAAAATGGGTGGTAAATTTCATCTAAAGCTAATACTGGCGAGAGACCGATAGCGAACAAGTACCGTGAGGAAAGATGAAAAGAACTTTGAAAAGAGAGTTAAACAGTACGTGAAATTGTCAAAAGGGAAGCGTTTGACACCAGTGTTGTTGTGGAGAAATCAATTGTGTGGAACGGGTTGTTGTGGGTTGAGACCTTATCAGCTCTCCTTACTCTTTACCTTTTTCACGCAATGCACTTTCTCTTTAACAAGTCAACATCAATTTCTTTTGTTGTAAAAGGGTCAGCGGAAGGTGGCTTTCTTTTCGGAGAAAGTGTTTATAGCCGTTGATCTCTACAATCGGAGAGATTGAGGTCTGCAGCGTAGATCCTTCGGGGTTAGATACGTCGGTGCTAAGTTATAATCCTATATAGACAACTTGTGACTATATTCGATCTTGTAGCTTACTCGCTGACGCTATTTTACCTACGCTTAGGATGTTG
>Aoud18_76213;SK4
TTTCCGTAGGTGAACCTGCGGAAGGATCATTAAAGAATGGAGTGGCCGTTGTTTTGGTCACCATTAATAATCCTACCCTTTGTGAATTTGTTTTGTGTAATAACTTTTTTCCAATGAAAAAATTATTTGTCTATCCCTGAAGAAAAGTAGAATATACTTTTTTTAGGGAGTAGATTTTAATAATTTTTTCAGTGAAAAGACCTTTTTTTTAAATTAAACTTTTGTATTCATTTGTCTAAATCGTAAAAAAAATAATTTAAAACCAACTTTTGACAATGGATCTCTTGGTTCTCGCAACGATGAAGAACGCAGCAAAATGCGATAAGTAATGTGAATTCCAGAATACGTGAATCATCAAATCTTCGAACGCATATTGCACTTTTTTAGTTTACTAAAAAAGTATGTCTGTTTGAGTATCAGTAAAATATTCTCATAAAAGCGTTGCGCTTTTTATGGTTATGAGTGTTTTACAACGATAAACAAGTTGTTTCACTTTAAATTCATTTTTTAAAGCCATCCGTTTTGGTTTTAAAAATAATTAAAATTGGATAAAATTTTCCTGTAAAAAGGAATAACCTATTTCAGTTTTAGTTTTTTTAAATCCAAGGCCAAGGCCAAACAAAAGGAATTTTCAAATACAATCAACTTGATCTCAAATCAGATAAGAGTACCCGCTGAACTTAAGCATATCAATAAGCGGAGGAAAAGAAACTAACAAGGATTCCCTTAGTAACGGCGAGTGAAGCGGGAAGAGCTCAAATTTGAAATCTTCAAGGTTCTACCTTGACGAATTGTAGTTTAAAGAAGTGTTTTCTGTTAGTGGAGTGGCAAAAGTTCTTTGGAATAGGACATCATAGAGGGTGAGAATCCCGTATTTGGTCATTCCTCCTAGCTTTGTGATACACTTTCAAAGAGTCGGATTGTTTGGGAATGCAGTCCAAAATGGGTGGTAAATTTCATCTAAGCTAAATACTGGCGAGAGACCGATAGCGAACAAGTACCGTGAGGGAAAGATGAAAAGAACTTTGAAAAGAGAGTTAAACAGTACGTGAAATTGTCAAAAGGGAAGCGTTTGACACCAGTGTTGTTGTGGAGAAATCAATTGTGTGGAACGGGTTGTTGTGGGGTTGAGACCTTATCAGCTCTCCTTACTCTTTACCTTCTTCACGCAATGCACTTTCTCTTTAACAAGTCAACATCAATTTCTTTTGTTGTAAAAGGGTCAGCGGAAGGTGGCTTTCTTTTCGGAGAAAGTGTTTATAGCCGTTGATCTCTACAATCGGAGAGATTGAGGTCTGCAGCGTAGATCCTTCGGGGTTAGATACGTCGGTGCTAAGTTACAATCCTATATAGACAACTTGTTGACTATATTCGATCATGTAGCTTACTCGCTGGCGCTATTT
>Aoud18_76222;SK4
TTTCCGTAGGTGAACCTGCGGAAGGATCATTAAAAAATGGAGTGGCCGTTGTTTTGGTCACCATTAATAATCCTACCCTTTGTGAATTTGTTTTGTGTAATAATTTTTTTCCAATGAAAAAATTATTTGTCTATCCCTGAAGAAAAGTAGAATATACTTTTTTTTAGGGAGTAGATTTTAATAATTTTTTCAGTGAAAAGACCTTTTTTTTAAATTAAACTTTTGTATTCATTTGTCTAAATTGTAAAAAAAATAATTTAAAAACAACTTTTGACAATGGATCTCTTGGTTCTCGCAACGATGAAGAACGCAGCAAAATGCGATAAGTAATGTGGATTGCAGAATACGTGAATCATCAAATCTTCGAACGCATATTGCACTTTTTTAGTTTACTAAAAAAGTATGTCTGTTTGAGTATCAGTAAAATATTCTCATAAAAGCGTTGCGCTTTTTATGGTTATGAGTGTTTTACAACGATAAACAAGTTGTTTCACTTTAAATTCATTTTTTAAAGCCATCCGTTTTGGTTTTAAAAATAATTAAAATTGGATAAAATTTTCCTGTAAAAAGGAATAACCTATTTCAGTTTTAGTTTTTTTAAATCCAAGGCCAAGGCCAAACAAAAGGAATTTTCAAATACAATCAACTTGATCTCAAATCAGATAAGAGTACCCGCTGAACTTAAGCATATCAATAAGCGGAGGAAAAGAAACTAACAAGGATTCCCTTAGTAACGGCGAGTGAAGCGGGAAGAGCTCAAATTTGAAATCTTCAAGGTTCTACCTTGACGAATTGTAGTTTAAAGAAGTGTTTTCTGTTAGTGGAGTGGCAAAAGTTCTTTGGAATAGGACATCATAGAGGGTGAGAATCCCGTATCTGGTCATTCCTCCTAGCTTTGTGATACACTTTCAAAGAGTCGGATTGTTTGGGAATGCAGTCCAAAATGGGTGGTAAATTTCATCTAAAGCTAAATACTGGCGAGAGACCGATAGCGAACAAGTACCGTGAGGGAAAGATGAAAAGAACTTTGAAAAGAGAGTTAAACAGTACGTGAAATTGTCAAAAGGGAAGCGTTTGACACCAGTGTTGTTGTGGAGAAATCAATTGTGTGGAACGGGTTGTTGTGGGGTTGAGACCTTATCAGCTCTCCTTACTCTTTACCTTTTTCACGCAATGCACTTTCTCTTTAACAAGTCAACATCAATTTCTTTTGTTGTAAAAGGGTCAGCGGAAGGTGGCTTTCTTTTCGGAGAAAGTGTTTATAGCCGTTGGTCTCTACAATCGGAGAGATTGAGGTCTGCAGCGTAGATCCTTCGGGGTTAGATACGTTGGTGCTAAGTTATAATCCTATATAGACAACTTGTTGACTATGTTCGATCATGTAGCTTACTCGCTAGCGCTATTT
>Aoud18_7623;SK4
TTTCCGTAGGTGAACCTGCGGAAGGATCATTAAAAATGGAGTGCCGTTGTTTTGGTCACATTAATAATCCTACCCTTTGTGAATTTGTTTTGTGTAATAATTTTTTTCCAATGAAAAAATTATTTGTCTATCCTGAAGAAAAGTAGAATATACTTTTTTTAGGGAGTAGATTTAATAATTTTTTCAGTGAAAAGACTTTTTTTAAATTAAACTTTTGTATTCATTTGTCTAAAATTGTAAAAAATAATTAAAAACAACTTTTGACAATGGATCTCTTGGTTCTCGCAACGATGAAGAACGCAGCAAAATGCGATAAGTATGTGAATTGCAGAATACGTGAATCATCAAATCTTCGAACGCATATTGCACTTTTTTAGTTTACTAAAAAAGTATGTCTGTTTGAGTATCAGTAAAATATTCTCATAAAAGCGTTGCGCTTTTTATGGTTATGAGTGTTTTACAACGATAACAAGTTGTTTCACTTTAAATTCATTTTTTAAAGCATCCGTTTTGTTTTAAAATAATTAAAATTGGATAAAATTTTCCTGTAAAAGGAATAACCTATTTCAGTTTTAGTTTTTTAAATCAGCAAGGCAAACAAAGGAATTTTCAATACAATCAACTTGATCTCAAATCAGATAAGAGTACCCGCTGAACTTAAGCATATCAATAAGCGGAGGAAAAGAAACTAACAAGGATTCCCTTAGTAACGGCGAGTGAAGCGGGAAGAGCTCAAATTTGAAATCTTCAAGGTTCTACCTTGACGAATTGTAGTTTAAAGAAGTGTTTTCTGTAGTGGAGTGGCAAAAGTTCTTTGGAATAGGACATCATAGAGGGTGAGAATCCCGTATTTGTCATTCTCCTAGCTTTGTGATACACTTTCAAAGAGTCGGATTGTTTGGGAATGCAGTCCAAAATGGGTGGTAAATTTCATCTAAAGCTAAATACTGGCGAGAGACCGATAGCGAACAAGTACCGTGAGGGAAAGATGAAAAGAACTTTGAAAAGAGAGTTAAACAGTACGTGAAATTGTCAAAAGGGAAGCGTTTGACACCAGTGTTGTTGTGGAGAAATCAATTGTGTGAACGGGTTGTTGTGGGTTGAGACCTTATCAGCTCTCCTTACTCTTTACCTTTTTCACGCAATGCACTTTCTCTTTAACAAGTCAACATCAATTTCTTTTGTTGTAAAAGGGTCAGCGGAAGGTGGCTTTCTTTTCGGAGAAAGTGTTTATAGCCGTTGATCTCTACAATCGGAGAGATTGAGGTCTGCAGCGTAGATCCTTCGGGGTTAGATACGTCGGTGCTAAGTTATAATCCTATATAGACAACTTGTTGACTATATTCGATCATGTAGCTTACTCGCTGGCGCTATTTTACCTACGCTTAGGATGTTGAA
>Aoud18_76256;SK4
CGGAAGTAAAGTCGTAACAAGGTTTCCGTAGGTGAACCTGCGGAAGGATCATTAAAGAATGGAGTGGCCGTTGTTTTGGTCACCATTAATAATCCTACCCTTTGTGAGTTTGTTTTGTGTAATAATTTTTTCCAATGAAAAATTATTTGTCTATCCTGAAGAAAGTAGAATATACTTTTTTTAGGAGTAGATTTTAATAATTTTTCAGTGAAAAGACCTTTTTTTAAATTAAACTTTTGTATTCATTTGTCTAAATTGTAAAAAAATAATTTAAAAACAACTTTTGACAATGGATCTCTTGGTTCTCGCAACGATGAAGAACGCAGCAAAATGCGATAAGTAATGTGAATTGCAGAATACGTGAATCATCAAATCTTCGAACGCATATTGCACTTTTTAGTTTACTAAAAAGTATGTCTGTTTGAGTATCAGTAAAATATTCTCATAAAAGCGTTGCGCTTTTATGGTTATGAGTGTTTTACAACGATAAACAAGTTGTTTCACTTTAAATTCATTTTTTAAAGCCATCCGTTTTGGTTTTAAAAATAATTAAAATTGGATAAAATTTTCCTGTAAAAAGGAATAACCTATTTCAGTTTTAGTTTTTTAAACCCAAGGCCAAGGCCAAACAAAAGGAATTTTCAAATACAATCAACTTGATCTCAAATCAGATAAGAGTACCGCTGAACTTAAGCATATCAATAAGCGGAGGAAAGAAACTAACAAGGATTCCCTTAGTAACGGCGAGTGAAGCGGGAAGAGCTCGAATTTGAAATCTTCAAGGTTCTACCTTGACGAATTGTAGTTTAAAGAAGTGTTTTCTGTTAGTGGAGTGGCAAAAGTTCTTTGGAATAGGACATCATAGAGGTGAGAATCCCGTATTTGGTCATTCCTCCTAGCTTTGTGATACACTTTCAAAGAGTCGGATTGTTTGGGAATGCAGTCCAAAATGGGTGGTAAATTTCATCTAAAGCTAAATACTGGCGAGAGACGATAGCGAACAAGTACCGTGAGGGAAAGATGAAAAGAACTTTGAAAAGAGAGTTAAACAGTACGTGGAATTGTCAAAAGGGAAGCGTTTGACACCAGTGTTGTTGTGGAGAAATCAATTGTGTGGAACGGGTTGTTGTGGGTTGAGACCTTATCAGCTCTCCTTACTCTTTACCTTTTTCACGCAATGCACTTTCTCTTTAACAAGTCAACATCAATTTCTTTTGTTGTAAAAGGGTCAGCGGAAGGTGGCTTTCTTTCGGAGAAAGTGTTTATAGCCGTTGATCTCTACAATCGGAGAGATTGAGGTCTGCAGCGTAGATCCTTCGAGGTTAGATACGTCGGTGCTAAGTTATAATCCTATATAGACAACTTGTTGACTATATTCGATCATGTAGCTTACTCGCTGGCGCTATTTTACCTACGCTTAGGATGTTG
>Aoud18_76456;SK4
TTGTGTAATAATTTTTTCCAATGAAAAAATTATTTGTCTATCCCTGAAGAAAAGTAGAATATACTTTTTTTTAGGGAGTAGATTTTAATAATTTTTCAGTGAAAAGACCTTTTTTTTAAATTAAACTTTTGTAGTCATTTGTCTAAATTGTAAAAAAAATAATTTAAAAACAACTTTTGACAATGGATCTCTTGGTTCTCGCAACGATGAGAACGCAGCAAAATGCGATAAGTAATGTGAATTGCAGAATACGTGAATCATCAAATCTTCGAACGCATATTGCACTTTTTTAGTTTACTAAAAAGTATGTCTGTTTGAGTATCAGTAAAATATTCTCATAAAGCGTTGCGCTTTTTATGGTTATGAGTGTTTTACAACGATAAACAAGTTGTTTCACTTTAAATTCATTTTTTAAAGCCATCCGTTTTGGTTTTAAAAATAATTAAAATTGGATAAAATTTTCCTGTAAAAAGGAATAACCTATTTCAGTTTTAGTTTTTTTAAATCCAAGGCCAAGGCCAAACAAAAGGAATTTTCAAATACAATCAACTTGATCTCAAATCAGATAAGAGTACCCGCTGAACTTAAGCATATCAATAAGCGGAGGAAAAGAAACAACAAGGATTCCCTTAGTAACGGCGAGTGAATCGGGAAGAGCTCAAATTTGAAATCTTCAAGGTTCTACCTTGACGAATTGTAGTTTAAAGAAGTGTTTTCTGTTAGTGGAGTGGCAAAAGTTCTTTGGAATAGGACATCATAGAGGGTGAGAATCCCGTATTGGTCATTCCTCCTAGCTTTGTGATACACTTTCAAAGAGTCGGATTGTTTGGGAATGCAGTCCAAAATGGGTGGTAAATTTCATCTAAAGCTAAATACTGGCGAGAGACCGATAGCGAACAAGTACCGTGAGGGAAAGATGAAAAGAACTTTGAAAAGAGAGTTAAACAGTACGTGAAATTGTCAAAAGGGAAGCGTTTGACACCAGTGTTGTTGTGGAGAAATCAATTGTGTGGAACGGGTTGTTGTGGGGTTGAGACCTTATCAGCTCTCCTTACTCTTTACCTTTTTCACGCAATGCACTTTCTCTTTAACAAGTCAACATCAATTTCTTTTGTTGTAAAAGGGTCAGCGGAAGGTGGCTTTCTTTTCGGAGAAAGTGTTTATAGCCGTTGATCTCTACAATCGGAGAGATTGAGGTCTGCGGCGTAGATCCTTCGGGGTTAGATACGTCGGTGCTAAGTTATAATCCTATATAGACAACTTGTTGACTATATTCGATCATGTAGCTTACTCGCTGACGCTATTTTACCTACGCTTAGGATGTTG
>Aoud18_76541;SK4
TTTCCGTAGGTGAACCTGCGGAAGGATCATTAGAAAATGGAGTGCCGTTGTTTTGGTCACCATTAATAATCCTACCCTTTGTGAATTTGTTTTGTGTAATAATTTTTTTCCAATGAAAAATTATTTGTCTATCCCTGAAGAAAAGTAGAATATACTTTTTTTAGGGAGTAGATTTTAATAATTTTTTCAGTGAAAAGACCTTTTTTTTAAATTAAACTTTTGTATTCATTTGTCTAAATTGTAAAAAAATAATTTAAAAACAACTTTTGACAATGGATCTCTTGGTTCTCGCAACGATGAAGAACGCAGCAAAATGCGATAAGTAATGTGAATTGCAGAATACGTGAATCATCAAATCTTCGAACGCATATTGCACTTTTTTAGTTTACTAAAAAAGTATGTCTGTTTGAGTATCAGTAAAATATTCTCATAAAAGCGTTGCGCTTTTTATGGTTATGAGTGTTTTACAACGATAAACAAGTTGTTTCACTTTAAATTCATTTTTTAGAGCCATCCGTTTTGGTTTTAAAAATAATTAAAATTGGATAAAATTTTCCTGTAAAAAGGAATAACCTATTTCAGTTTTAGTTTTTTTAAATCCAAGGCCAAGGCCAAACAAAAGGAATTTTCAAATACAATCAACTTGATCTCAAATCAGATAAGAGTACCGCTGAACTTAAGCATATCAATAAGCGGAGGAAAAGAAACTAACAAGGATTCCTTAGTAACGGCGAGTGAAGCGGGAAGAGCTCAAATTTGAAATCTTCAAGGTTCTACCTTGACGAATTGTAGTTTAAAGAAGTGTTTTCTGTTAGTGGAGTGGCAAAAGTTCTTTGGAATAGACATCATAGAGGTGAGAATCCCGTATTTGGTCATTCTCCTAGCTTTGTGATACACTTTCAAAGAGTCGGATTGTTTGGGAATGCAGTCCAAAATGGGTGGTAAATTTCATCTAAAGCTAAATACTGGCGAGAGACCGATAGCGAACAAGTACCGTGAGGGAAAGATGAAAAGAACTTTGAAAAGAGAGTTAAACAGTACGTGAAATTGTCAAAAGGGAAGCGTTTGACACCAGTGTTGTTGTGGAGAAATCAATTGTGTGGAACGGGTTGTTGTGGGTTGAGACTTATCAGCTCTCCTTACTCTTTACCTTTTTCACGCAATGCACTTTCTCTTTAACAAGTCAACATCAATTTCTTTTGTTGTAAAAGGGTCAGCGGAAGGTGGCTTTCTTTTCGGAGAAAGTGTTTATAGCCGTTGATCTCTACAATCGGAGAGATTGAGGTCTGCAGCGTAGATCCTTCGGGGTTAGATACGTCGGTGCTAAGTTATAATCCTATATAGACAACTTGTTGACTATATTCGATCATGTAGCTTACTCGCTGGCGCTATTTTACCTACGCTTAGGATGTTG
>Aoud18_76548;SK4
TTTCCGTAGGTGAACCTGCGGAAGGATCATTAAAAAATGGAGTGGCCGTTGTTTTGGTCACCATTAATAATCCTACCCTTTGTGAATTTGTTTTGTGTAATAATTTTTTTCCAATGAAAAAATTATTTGTCTATCCCTGAAGAAAAGTAGAATATACTTTTTTTTAGGGAGTAGATTTTAATAATTTTTTCAGTGAAAAGACCTTTTTTTTAAATTAAACTTTTGTATTCATTTGTCTAAATTGTAAAAAAAATAATTTAAAAACAACTTTTGACAATGGATCTCTTGGTTCTCGCAACGATGAAGAACGCAGCAAAATGCGATAAGTAATGTGAATTGCAGAATACGTGAATCATCAAATCTTCGAACGCATATTGCACTTTTTTAGTTTACTAAAAAAGTATGTCTGTTTGAGTATCAGTAAAATATTCTCATAAAAGCGTTGCGCTTTTTATGGTTATGAGTGTTTTACAACGATAAACAAGTTGTTTCACTTTAAATTCATTTTTTAAAGCCATCCGTTTTGGTTTTAAAAATAATTAAAATTGGATAAAATTTTCCTGTAAAAAGGAATAACCTACTTCAGTTTTAGTTTTTTTAAATCCAAGGCCAAGGCCAAACAAAAGGAATTTTCAAATACAATCAACTTGATCTCAAATCAGATAAGAGTACCCGCTGAACTTAAGCATATCAATAAGCGGAGGAAAAGAAACTAACAAGGATTCCCTTAGTAACGGCGAGTGAAGCGGGAAGAGCTCAAATTTGAAATCTTCAAGGTTCTACCTTGACGAATTGTAGTTTAAAGAAGTGTTTTCTGTTAGTGGAGTGGCAAAAGTTCTTTGGAATAGGACATCATAGAGGGTGAGAATCCCGTATTTGGTCATTCCTCCTAGCTTTGTGATACACTTTCAAAGAGTCGGATTGTTTGGAAATGCAGTCCAAAATGGGTGGTAAATTTCATCTAAAGCTAAATACTGGCGAGAGACCGATAGCGAACAAGTACCGTGAGGGAAAGATGAAAAGAACTTTGAAAAGAGAGTTAAACAGTACGTGAAATTGTCAAAAGGGAAGCGTTTGACACCAGTGTTGTTGTGGAGAAATCAATTGTGTGGAACGGGTTGTTGTGGGGTTGAGACCTTATCAGCTCTCCTTACTCTTTACCTTTTTCACGCAATGCACTTTCTCTTTAACAAGTCAACATCAATTTCTTTTGTTGTAAAAGGGTCAGCGGAAGGTGGCTTTCTTTTCGGAGAAAGTGTTTATAGCCGTTGATCTCTACAATCGGAGAGATTGAGGTCTGCAGCGTAGATCCTTCGGGGTTAGATACGTCGGTGCTAAGTTATAATCCTATATAGACAACTTGTTGACTATATTCGATCATGTAGCTTACTCGCTGGCGCTATTT
>Aoud18_7663;SK4
TTTCCGTAGGTGAACCTGCGGAAGGATCATTAAAAAATGGAGTGGCCGTTGTTTAGGTCACCATTAATAATCCTACCCTTTGTGAATTTGTTTTGTGTAATAATTTTTTTCCAATGAAAAAATTATTTGTCTATCCCTGAAGAAAAGTAGAATATACTTTTTTTTAGGGAGTAGATTTTAATAATTTTTTCAGTGAAAAGACCTTTTTTTTAAATTAAACTTTTGTATTCATTTGTCTAAATTGTAAAAAAAATAATTTAAAAACAACTTTTGACAATGGATCTCTTGGTTCTCGCAACGATGAAGAACGCAGCAAAATGCGATAAGTAATGTGAATTGCAGAATACGTGAATCATCAAATCTTCGAACGCATATTGCACTTTTTTAGTTTACTAAAAAAGTATGTCTGTTTGAGTATCAGTAAAATATTCTCATAAAAGCGTTGCGCTTTTTATGGTTATGAGTGTTTTACAACGATAAACAAGTTGTTTCACTTTAAATTCATTTTTTAAAGCCATCCGTTTTGGTTTTAAAAATAATTAAAATTGGATAAAATTTTCCTGTAAAAAGGAATAACCTATTTCAGTTTTAGTTTTTTTAAATCCAAGGCCAAGGCCAAACAAAAGGAATTTTCAAATACAATCAACTTGATCTCAAATCAGATAAGAGTACCCGCTGAACTTAAGCATATCAATAAGCGGAGGAAAAGAAACTAACAAGGATTCCCTTAGTAACGGCGAGTGAAGCGGGAAGAGCTCAAATTTGAAATCTTCAAGGTTCTACCTTGACGAATTGTAGTTTAAAGAAGTGTTTTCTGTTAGTGGAGTGGCAAAAGTTCTTTGGAATAGGACATCATAGAGGGTGAGAATCCCGTATTTGGTCATTCCTCCTAGCTTTGTGATACACTTTCAAAGAGTCGGATTGCTTGGGAATGCAGTCCAAAATGGGTGGTAAATTTCATCTAAAGCTAAATACTGGCGAGAGACTGATAGCGAACAAGTACCGTGAGGGAAAGATGAAAAGAACTTTGAAAAGAGAGTTAAACAGTACGTGAAATTGTCAAAAGGGAAGCGTTTGACACCAGTGTTGTTGTGGAGAAATCAATTGTGTGGAACGGGTTGTTGTGGGGTTGAGACCTTATCAGCTCTCCTTACTCTTTACCTTTTTCACGCAATGCACTTTCTCTTTAACAAGTCAACATCAATTTCTTTTGTTGTAAAAGGGTCAGCGGAAGGTGGCTTTCTTTTCGGAGAAAGTGTTTATAGCCGTTGATCTCTACAATCGGAGAGATTGAGGTCTGCAGCGTAGATCCTTCGGGGTTAGATACGTCGGTGCTAAGTTATAATCCTATATAGACAACTTGTTGACTATATTCGATCATGTAGCTTACTCGCTGACGCTATTT
>Aoud18_76749;RH5
TGAACCTGCGGAAGGATCATTAAAAAATTCTGCCATTGTTTGGGTGGAAACAATAATCATCCTACCCTTTGTGAATTGTTGTTTGTAATAATTTTTTAAAAGAAATATTACTTACTGTCTATCCCTGGATAGTAAAAGTTGGAAGGAGTAATCTAGAAAACTTTTGCTTTCAGGGAATAGTATGTAATAAATTTTCATTTAAAGACCTTTTTTTTAAATTAAACTTTTGTATTCATTTGTCTGAAATTTATTTTTAAATAATTTAAAAACAACTTTTGACAATGGATCTCTTGGTTCTCGCAACGATGAAGAACGCAGCAAAATGCGATAAGTAGTGTGAATTGCAGAATACGTGAATCATCAAATCTTCGAACGCATATTGCACTTTTTTAGTTTACTAAAAAAGTATGTCTGTTTGAGTATCAGTAAAATATTCTCATAAACTTTTTTGTTTATTGGTTATGAGTGTTTTACAACGATACAAGTTGTTTCACTTTAAATTGACTTTATATAAACCTATCCATTTAGGTCAATTTTTAAAAATTGGATAAAATTTTCCTGTACAAAAGGGAATAACTTGACAGTTTTAAAGAAAGATCTAAAAAGGTTTTCTTAAAAGGAAATTTATAATAAACTAACTTGATCTCAAATCAGATAAGAGTACCCGCTGAACTTAAGCATATCAATAAGCGGAGGAAAAGAAACTAACAAGGATTCCCCTAGTAACGGCGAGTGAAGCGGGAAGAGCTCAAATTTGAAATCTTCGAGGGTTTCCCTTGACGAATTGTAGTTTATAGAAGTGTTTTCTGTTAGAGAGGTGGTAAAAGTTCTTTGGAATAGGACATCATAGAGGGTGAGAATCCCGTATTTGATCACTTTCTACTAACGTTGTGATACACTTTCAACGAGTCGGATTGTTTGGGAATGCAGTCCAAAATGGGTGGTAAATTTCATCTAAAGCTAAATATTGGCGAGAGACCGATTAGCGAACAAGTACCGTGAGGGAAAGATGAAAAGAACTTTGAAAAGAGAGTTAAACAGTACGTGAAATTGTCAAAAGGGAAGCGTTTGACACCAGTGTTGTTTTTCCGAAAATCAATTACGAATGGCGGGATTCTAAGTTTCATGACCTTAAAAGCTTGTTTCTTTCTTTTCCTGTCTTTCTTAATGCACTTTTCGGTTAACAAGTCAACATCAATTTCTTTTGTTGTAAAAGGTTAAGAGGAAGGTGGCTTTACCTTCGGGTAAAGTGTTTATAGCCTTTTAACTCTGCAATCGGAGAGATTGAGGTCTGCAGCGTAGATCCTTCGGGGCTAGATACGTTTGTGCTAAGTTATAGCTTTTCATAGACAACTTGTTGACTATGTTTAGTCTTGTAGCTTACTCGCAGATGCTATTTACCTACGCTTAGGATGTTGAA
>Aoud18_76819;SK4
TTTCCGTAGGTGAACCTGCGGAAGGATCATTAAAAAATGGAGTGGCCGTTGTTTTGGTCACCATTAATAATCCTACCCTTTGTGAATTTGTTTTGTGTAATAATTTTTTCCAATGAAAAAATTATTTGTCTATCCCTGAAGAAAAGTAGAATATACTTTTTTTTAGGGAGTAGATTTTAATAATTTTTTCAGTGAAAAGACCTTTTTTTAAATTAAACTTTTGTATTCATTTGTCTAAATTGTAAAAAAAATAATTTAAAAACAACTTTTGACAATGGATCTCTTGGTTCTCGCAACGATGAAGAACGCAGCAAAATGCGATAAGTAATGTGAATTGCAGAATACGTGAATCATCAAATCTTCGAACGCATATTGCACTTTTTTAGTTTACTAAAAAAGTATGTCTGTTTGAGTATCAGTAAAATATTCTCATAAAAGCGTTGCGCTTTTTATGGTTATGAGTGTTTTACAACGATAAACAAGTTGTTTCACTTTAAATTCATTTTTTAAAGCCATCCGTTTTGGTTTTAAAAATAATTAAAATTGGATAAAATTTTCCTGTAAAAAGGAATAACCTATTTCAGTTTTAGTTTTTTTAAATCCAAGGCCAAGGCCAAACAAAAGGAATTTTCAAATACAATCAACTTGATCTCAAATCAGATAAGAGTACCCGCTGAACTTAAGCATATCAATAAGCGGAGGAAAAGAAACTAACAAGGATTCCCTTAGTAACGGCGAGTGAAGCGGGAAGAGCTCAAATTTGAAATCTTCAAGGTTCTACCTTGACGAATTGTAGTTTAAAGAAGTGTTTTCTGTTAGTGGAGTGGCAAAAGTTCTTTGGAATAGGACATCATAGAGGGTGAGAATCCCGTATTTGGTCATTCCTCCTAGCTTTGTGATACACTTTCAAAGAGTCGGATTGTTTGGGAATGCAGTCCAAAATGGGTGGTAAATTTCATCTAAAGCTAAATACTGGCGAGAGACCGATAGCGAACAAGTACCGTGAGGGAAAGATGAAAAGAACTTTGAAAAGAGAGTTAAACAGTACGTGAAATTGTCAAAAGGGAAGCGTTTGACACCAGTGTTGTTGTGGAGAAATCAATTGTGTGGAACGGGTTGTTGTGGGGTTGAGACCTTATCAGCTCTCCTTACTCTTTACCTTTTTCACGCAATGCACTTTCTCTTTAACAAGTCAACATCAATTTCTTTTGCTGTAAAAGGGTCAGCGGAAGGTGGCTTTCTTTTCGGAGAAAGTGTTTATAGCCGTTGATCTCTACAATCGGAGAGATTGAGGTCTGCAGCGTAGATCCTTCGGGGTTAGATACGTCGGTGCTAAGTTATAATCCTATATAGACAACTTGTTGACTATATTCGATCATGTAGCTTACTCGCTGGCGCTATTTTACCTACGCTTAGGATGTTG
>Aoud18_76870;SK4
TTTCCGTAGGTGAACCTGCGGAAGGATCATTAAAAATGGAGTGGCCGTTGTTTTGGTCACCATTAATAATCCTACCCTTGTGAATTTGTTTTGTGTAATAATTTTTTTCCAATGAAAAAATTATTTGTCTATCCCTGAAGAAAAGTAGAATATACTTTTTTTTAGGGAGTAGATTTTAATAATTTTTTCAGTGAAAGACCTTTTTTTTAAATTAAACTTTTGTATTCATTTGTCTAAATTGTAAAAAAAATAATTTAAAAACAACCTTTGACAATGGATCTCTTGGTTCTCGCAACGATGAAGAACGCAGCAAAATGCGATAAGTAATGTGAATTGCAGAATACGTGAATCATCAAATCTTCGAACGCATATTGCACTTTTTTAGTTTACTAAAAAAGTATGTCTGTTTGAGTATCAGTAAAATATTCTCATAAAAGCGTTGCGCTTTTATGGTTATGAGTGTTTTACAACGATAAACAAGTTGTTTCACTTTAAATTCATTTTTTAAAGCCATCCGTTTTGGTTTTAAAAATAATTAAAATTGGATAAAATTTTCCTGTAAAAAGGAATAACCTATTTCAGTTTTAGTTTTTTTAAATCCAAGGCCAAGGCCAAACAAAAGGAATTTTCAAATACAATCAACTTGATCTCAAATCAGATAAGAGTACCCGCTGAACTTAAGCATATCAATAAGCGGAGGAAAAGAAGCTAACAAGGATTCCCTTAGTAACGGCGAGTGAAGCGGGAAGAGCTCAAATTTGAAATCTTCAAGGTTCTACCTTGACGAATTGTAGTTTAAAGAAGTGTTTTCTGTTAGTGGAGTGGCAAAAGTTCTTTGGAATAGACATCATAGAGGGTGAGAATCCCGTATTTGGTCATTCCTCCTAGCTTTGTGATACACTTTCAAAGAGTCGGATGTTTGGGAATGCAGTCCAAAATGGGTGGTAAATTTCATCTAAAGCTAAATACTGGCGAGAGACCGATAGCGAACAAGTGCCGTGAGGGAAAGATGAAAAGAACTTTGAAAAGAGAGTTAAACAGTACGTGAAATTGTCAAAAGGGAAGCGTTTGACACCAGTGTTGTTGTGGAGAAATCAATTGTGTGGAACGGGTTGTTGTGGGGTTGAGACCTTATCAGCTCTCCTTACTCTTTACCTTTTTCACGCAATGCACTTTCTCTTTAACAAGTCAACATCAGTTTCTTTTGTTGTAAAAGGGTCAGCGGAAGGTGGCTTTCTTTTCGGAGAAAGTGTTATAGCCGTTGATCTCTACAATCGGAGAGATTGAGGTCTGCAGCGTAGATCCTTCGGGGTTAGATACGTCTGGTGCTAAGTTATAATCCTATATAGACAACTTGTTGACTATATTCGATCATGTAGCTTACTCGCTGGCGCTATTTTACCTACGCTTAGGATGTTGAA
>Aoud18_76890;SK4
TTTCCGTAGGTGAACCTGCGGAAGGATCATTAAAAAATGGTGTGGCCTTTATTGTTGGTCACCATTAATAATCCTACCCTTTGTGAATTTGTTTGTGTAATAATTTTTTTCCAATGAAAAATTATTTGTCTATCCTGAAGAAATAGCTTGTAAAAGTTATTTTTTAGGAGTAGACTTTAATATTTTTTCAGTGAAAAGACCTTTTTTTTAAATTAAACTTTTGTATTCATTTGTCTAAATTTGTAAAAAATAATTTAAAAACAACTTTTGACAATGGATCTCTTGGTTCTCGCAACGATGAAGAACGCAGCAAAATGCGATAAGTAATGTGAATTGCAGAATACGTGAATCGTCAAATCTTCGAACGCATATTGCACTTTTTTAGTTTACTAAAAAAGTATGTCTGTTTGAGTATCAGTAAAATATTCTCATAAAAGCGTTGCGTTTTTATGGTTATGAGTGTTTTACAACGATAAACAAGTTGTTTCACTTTAAATTCATTTTTAAAGCCGTTTTAATGGTTTTAAAAATAATTAAAATTGGATAAAATTTTCCCGTAAAAAGGAATAAACTATTTCAGTTTTAGTTTTTTTAAATCCAAGGCCAAACAAAAGGAATTTTCAAATACAATCAACTTGATCTCAAATCAGATAAGAGTACCCGCTGAACTTAAGCATATCAATAAGCGGAGGAAAAGAAACTAACAAGGATTCCCTTAGTAACGGCGAGTGAAGCGGGAAGAGCTCAAATTTGAAATCTTCAAGGTTCTACCTTGACGAATTGTAGTTTAAAGAAGTGTTTTCTGTTAGCGGAGTGGCAAAAGTTCTTTGGAATAGGACATCATAGAGGGTGAGAATCCGTATTTGGTCATTCCTTCTAGCTTTGTGATACACTTTCAAAGAGTCGGATTGTTTGGGAATGCAGTCCAAAATGGTGGTAAATTTCATCTAAAGCTAAATACTGGCGAGAGACCGATAGCGAACAAGTACCGTGAGGGAAAGATGAAAAGAACTTTGAAAAGAGAGTTAAACAGTACGTGAAATTGTCAAAAGGGAAGCGTTTGACACCAGTGTTGTTGTGGAGAGATCAATTGTGTGGAACGGGTTGTTGTGGGTTGAGACCTTATCAGCTCTCCTTACTCTTTACCTTTTTCACGCAATGCACTTTCTCTTTAACAAGTCAACATCAATTTCTTTTGTTGTAAAAGGGTCAGCGGAAGGTGGCTTTCTTTTCGGAGAAAGTGTTTATAGCCGTTGATCTCTACAATCGGAGAGATTGAGGTCTGCAGCGTAGATCCTACGGGTTAGATACGTCGGTGCTAAGTTATAATCCTATATAGACAACTTGTTGACTATATTCGATCTTGTAGCTTACTCGCTGGCGCTATTTTACCTACGCTTAGGATGTTGAA
>Aoud18_77035;SK4
TTCCGTAGGTGAACCTGCGGAAGGATCATTAAAAATGGAGTGGCCGTTGTTTGGTCACCATTAATAATCCTACCCTTTGTGAATTTGTTTGTGTAATAATTTTTTTCCAATGAAAAAATTATTTGTCTATCCTGAAGAAAGTAGAATATACTTTTTTTTAGGGAGTAGATTTTAATAATTTTTTCAGTGAAAAGACCTTTTTTTAAATTAAACTTTTGTATTCATTTGTCTAAATTGTAAAAAAAATAATTTAAAAACAACTTTTGACAATGGATCTCTTGGTTCTCGCAACGATGAAGAACGCAGCAAAATGCGATAAGTAATGTGAATTGCAGAATACGTGAATCATCAAATCTTCGAACGCATATTGCACTTTTTTAGTTTACTAAAAAGTATGTCTGTTTGAGTATCAGTAAATATTCTCATAAAAGCGTTGCGCTTTTTATGGTTATGAGTGTTTACAACGATAAACAAGTTGTTTCACTTTAAATTCATTTTTTAAAGCCATCCGTTTTGGTTTAAAAATAATTAAATTGGATAAAATTTCCTGTAAAAAGGAATAACCTATTTCAGTTTTAGTTTTTTTAAATCCAAGGCCAAGGCCAAACAAAGGAATTTTCAAATACAATCAACTTGATCTCAAATCAGATAAGAGTACCCGCTGAACTTAAGCATATCAATAAGCGGAGGAAAAGAAACTAACAAGGATTCCTTAGTAACGGCGAGTGAAGCGGAAGAGCTCAAATTTGAAATCTTCAAGGTTCTACTTGACGAATTGTAGTTTAAAGAAGTGTTTTCTGTTAGTGGAGTGGCAAAAGTTCTTTGGAATAGGACATCATAGAGGGTGAGAATCCGTATTTGGTCATTCCTCCTAGCTTTGTGATACACTTTCAAAGAGTCGGATTGTTGGGAATGCAGTCCAAAATGGGTGGTAAATTTCATCTAAAGCTAAATACTGGCGAGAGACCGATAGCGAACAAGTACCGTGAGGGAAGATGAAAAGAACTTTGAAAAGAGAGTTAACAGTACGTGAAATTGTCAAAAGGGAAGCGTTTGACACCAGTGTTGTTGTGGAGAAATCAATTGTGTGGAACGGGTTGTTGTGGGGTTGAGACCTTATCAGCTCTCCTTACTCTTTACCTTTTTCACGCAATGCACTTTCTCTTTAACAAGTCAACATCAATTTCTTTGTTGTAAAAGGGTCAGCGGAAGGTGGCTTTCTTTCGGAGAAAGTGTTTATAGCCGTTGATCTCTACAATCGGAGAGATTGAGGTCTGCAGCGTAGATCCTTCGGGTTAGATACGTCGGTGCTAAGTTATAGTCCTATATAGACAACTTGTTGACTATATTCGATCATGTAGCTTACTCGCTGGCGCTATTT
>Aoud18_77068;SK4
TTTCCGTAGGTGAACCTGCGGAAGGATCATTAAAAAATGGAGTGGCCGTTGTTTTGGTCACCATTAATAATCCTACCCTTTGTGAATTTGTTTTGTGTAATAATTTTTTTCCAATGAAAAAATTATTTGTCTATCCCTGAAGAAAAGTAGAATATACTTTTTTTTAGGGAGTAGATTTTAATAATTTTTTCAGTGAAAAGACCTTTTTTTTAAATTAAACTTTTGTATTCATTTGTCTAAATTGTAAAAAAAATAATTTAAAAACAACTTTTGACAATGGATCTCTTGGTTCTCGCAACGATGAAGAACGCAGCAAAATGCGATAAGTAATGTGAATTGCAGAATACGTGAATCATCAAATCTTCGAACGCATATTGCACTTTTTTAGTTTACTAAAAAAGTATGTCTGTTTGAGTATCAGTAAAATATTCTCATAAAAGCGTTGCGCTTTTTATGGTTATGAGTGTTTTACAACGATAAACAAGTTGTTTCACTTTAAATTCATTTTTTAAAGCCATCCGTTTTGGTTTTAAAAATAATTAAAATTGGATAAAATTTTCCTGTAAAAAGGAATAACCTATTTCAGTTTTAGTTTTTTTAAATCCAAGGCCAAGGCCAAACAAAAGGAATTTTCAAATACAATCAACTTGATCTCAAATCAGATAAGAGTACCCGCTGAACTTAAGCATATCAATAAGCGGAGGAAAAGAAACTAACAAGGATTCCCTTAGTAACGGCGAGTGAAGCGGGAAGAGCTCAAATTTGAAATCTTCAAGGTTCTACCTTGACGAATTGTAGTTTAAAGAAGTGTTTTCTGTTAGTGGAGTGGCAAAAGTTCTTTGGAATAGGACATCATAGAGGGTGAGAATCCCGTATTTGGTCATTCCTCCTAGCTTTGTGATACACTTTCAAAGAGTCGGATTGTTTGGGAATGCAGTCCAAAATGGGTGGTAAATTTCATCTAAAGCTAAATACTGGCGAGAGACCGATAGCGAACAAGTACCGTGAGGGAAAGATGAAAAGAACTTTGAAAAGAGAGTTAAACAGTACGTGAAATTGTCAAAAGGGAAGCGTTTGACACCAGTGTTGTTGTGGAGAAATCAATTGTGTGGAACGGGTTGTTGTGGGGTTGAGACCTTATCAGCTCTCCTTACTCTTTACCTTTTTCACGCAATGCACTTTCTCTTTAACAAGTCAACATCAATTCCTTTTGTTGTAAAAGGGTCAGCGGAAGGTGGCTTTCTTTTCGGAGAAAGTGTTTATAGCCGTTGATCTCTACAATCGGAGAGATTGAGGTCTGCAGCGTAGATCCTTCGGGGTTAGATACGTCGGTGCTAAGTTATAATCCTATATAGACAATTTGTTGACTATATTCGATCATGTAGCTTACTCGCTGGCGCTATTT
>Aoud18_77094;SK4
GGAGTAAAAGTCGTAACAAGTTCCGTAGGTGAACCTGCGGAAGGATCATTAAGAATGGAGTGGCCGTTGTTTGTCACATTAATAATCCTACCCTTTGTGAATTTGTTTGTGTAATATTTTTTTCCAATGAAAAATTATTTGTCTATCCTGAAGAAAGTAGAATATACTTTTTTAGGAGTAGATTTTAATAATTTTTTCAGTGAAAGACCTTTTTTTAAATTAAACTTTGTATTCATTTGTCTAAATTGTAAAAAAAATAATTTAAAACAACTTTTGACAATGGATCTCTTGGTTCTCGCAACGATGAAGAACGCAGCAAAATGCGATAAGTAATGTGAATTGCAGAATACGTGATCATCAAATCTTCGAACGCATATTGCACTTTTTAGTTACTAAAAAGTATGTCTGTTTGAGTATCAGTAAATATCTCATAAAAGCGTTGCGCTTTTATGTTATGAGTGTTTACAACGATAAACAAGTTGTTTCACTTAAATTCATTTTTTAAGCCATCCGTTTTGGTTTTAAAAATAATTAAAATGGATAAATTTTCCTGTAAAAGGAATAACCTATTCAGTTTTAGTTTTTTAAATCCAAGGCCAGGCCAAACAAAAGGAATTTTCAAATACAATCAACTTGATCTCAATCAGATAAGAGTACCCGCTGAACTTAAGCATATCAATAAGCGGAGGAAAGAAACTAACAAGGATTCCCTTAGTACGGCGAGTGAAGCGGAAGAGCTCAAATTTGAAATTTCAAGGTTCTACCTTGACGAATTGGTTAAAGAAGTTTTCTGTTAGTGAGTGGCAAAGTCTTTGGAATAGACATCATAGAGGGTGGAATCCCGTATTTGGTCATTCCTCCTAGCTTTGTGATACACTTTCAAAGAGTCGGATTGTTTGGAATGCGTCCAAAATGGTGGTAAATTTCATCTAAAGCTAAATACTGCGAGAGACGATAGCGGACAAGTACCGTGAGGGAAGATGAAAAGAACTTTGAAAAGAGAGTTAACAGTACGTGAAATTGTCAAAGGGAAGCGTGACACAGTGTGTGTGGAGAAATCAATTGTTGGAACGGGTTGTGTGGGTTGAGACCTTATCAGCTCCTTACTCTTACCTTTTTCACGCAATGCACTTTCTCTTTAACAAGTCACATCAATTTTTGTTGTAAAGGGTCAGCGGAAGGTGGCTTTCTTTTCGGAGAAAGTG
>Aoud18_77167;SK4
TTTCCGTAGGTGAACCTGCGGAAGGATCATTAAAAAATGGAGTGGCCGTTGTTTTGGTCACCATTAATAATCCTACCTTTGTGAATTTGTTTTGTGTAATAATTTTTCCAATGAAAAATTATTTGTCTATCCCTGAAGAAAAGTAGAATATACTTTTTTTTAGGAGTAATTTTAATAATTTTTTCAGTGAAAGACCTTTTTTTTAAATTAAACTTTTGTATTCATTTGTCTAAACTGTAAAAAAAATAATTTAAAAACAACTTTTGACAATGGATCTCTTGTTCTCGCAACGATGAAGAACGCAGCAAAATGCGATAAGTAATGTGAATTGCAGAATACGTGAATCATCAAATCTTCGAACGCATATTGCACTTTTTTAGTTTACTAAAAAAGTATGTCTGTTTGAGTATCAGTAAAATATTCTCATAAAAGCGTTGCGCTTTTTATGGTTATGAGTGTTTACAACGATAAACAAGTTGTTTCACTTTAAATTCATTTTTTAAAGCCATCCGTTTTGGTTTTAAAAATAATTAAAATTGGATAAAATTTTCCTGTAAAAGGAATAACCTATTTCAGTTTAGTTTTTTTAAATCCAAGGCCAAGGCCAAACAAAAGGAATTTTCAAATACAATCAACTTGATCTCAAATCAGATAAGAGTACCGCTGAACTTAAGCATATCAATAAGCGGAGGAAAAGAAACTAACAAGGATTCCCTTAGTAACGGCGAGTGAAGCGGGAAGAGCTCAAATTTGAAATCTTCAAGGTTCTACCTTGACGAATTGTAGTTTAAAGAAGTGTTTTCTGTTAGTGGAGTGCAAAAGTTCTTTGGAATAGGACATCATAGAGGGTGAGAATCCCGTATTTGGTCATTCCTCCTAGCTTTGTGATACACTTTCAAAGAGTCGGATTGTTTGGGAATGCAGTCCAAAATGGGTGGTAAATTTCATCTAAAGCTAAATACTGGCGAGAGACCGATAGCGAACAAGTACCGTGAGGGAAAGATGAAAAGAACTTTGAAAAGAGAGTTAAACAGTACGTGAAATTGTCAAAAGGGAAGCGTTTGACACCAGTGTTGTTGTGGAGAAATCAATTGTGTGGAACGGGTTGTTGTGGGGTTGAGACCTTATCAGCTCTCCTTACTCTTTACTTTTTCACGCAATGCACTTTCTCTTAACAAGTCAACATCAATTTCTTTTGTTGTAAAAGGGTCAGCGGAAGGTGGCTTTCTTTTCGGAGAAAGTGTTTATAGCCGTTGATCTCTACAATCGGAGAGATTGAGGTCTGCAGCGTAGATCTTCGGGTTAGATACGTCGGTGCTAAGTTATAATCTATATAGACAACTTGTTGACTATATTCGATCTTGTAGCTTACTCGCTGCGCTATTT
>Aoud18_77212;SK4
TTTCCGTAGGTGAACCTGCGGAAGGATCATTAAAAAATGGAGTGGCCGTTGTTTTGGTCACCATTAATAATCCTACCCTTTGTGAATTTGTTTTGTGTAATAATTTTTTTCCAATGAAAAAATTATTTGTCTATCCCTGAAGAAAAGTAGAATATACTTTTTTTTAGGGAGTAGATTTTAATAATTTTTTCAGTGAAAAGACCTTTTTTTTAAATTAAACTTTTGTATTCATTTGTCTAAATTGTAAAAAAAATAATTTAAAAACAACTTTTGACAATGGATCTCTTGGTTCTCGCAACGATGAAGAACGCAGCAAAATGCGATAAGTAATGTGAATTGCAGAATACGTGAATCATCAAATCTTCGAACGCATATTGCACTTTTTTAGTTTACTAAAAAAGTATGTCTGTTTGAGTATCAGTAAAATATTCTCATAAAAGCGTTGCGCTTTTTATGGTTATGAGTGTTTTACAACGATAAACAAGTTGTTTCACTTTAAATTCATTTTTTAAAGCCATCCGTTTTGGTTTTAAAAATAATTAAAATTGGATAAAATTTTCCTGTAAAAAGGAATAACCTATTTCAGTTTTAGTTTTTTTAAATCCAAGGCCAAGGCCAAACAAAAGGAATTTTCAAATACAATCAACTTGATCTCAAATCAGATAAGAGTACCTGCTGAACTTAAGCATATCAATAAGCGGAGGAAAAGAAACTAACAAGGATTCCCTTAGTAACGGCGAGTGAAGCGGGAAGAGCTCAAATTTGAAATCTTCAAGGTTCTACCTTGACGAATTGTAGTTTAAAGAAGTGTTTTCTGTTAGTGGAGTGGCAAAAGTTCTTTGGAATAGGACATCATAGAGGGTGAGAATCCCGTATTTGGTCATTCCTCCTAGCTTTGTGATACACTTTCAAAGAGTCGGATTGTTTGGGAATGCTGTCCAAAATGGGTGGTAAATTTCATCTAAAGCTAAATACTGGCGAGAGACCGATAGCGAACAAGTACCGTGAGGGAAAGATGAAAAGAACTTTGAAAAGAGAGTTAAACAGTACGTGAAATTGTCAAAAGGGAAGCGTTTGACACCAGTGTTGTTGTGGAGAAATCAATTGTGTGGAACGGGTTGTTGTGGGGTTGAGACCTTATCAGCTCTCCTTACTCTTTACCTTTTTCACGCAATGCACTCTCTCTTTAACAAGTCAACATCAATTTCTTTTGTTGTAAAAGGGTCAGCGGAAGGTGGCTTTCTTTTCGGAGAAAGTGTTTATAGCCGTTGATCCCTACAATCGGAGAGATTGAGGTCTGCAGCGTAGATCCTTCGGGGTTAGATACGTCGGTGCTAAGTTATAATCCTATATAGACAACTTGTTGACTATATTCGATCATGTAGCTTACTCGCTGGCGCTATTTTACCTACGCTTAGGATGTTG
>Aoud18_77269;RH5
TTTCCGTAGGTGAACCTGCGGAAGGATCATTAAAAAATTCTGCCATTGTTTGGTGGAAACAATAATCATCCTACCCTTTGTGAATTTGTTGTTTGTAATAATTTTTTAAAAGAAAAATTATTTACTGTCTATCCCTGGATAGTAAAAGTTGGAAGGAGTAATCTAGAAAACTTTTGCTTTCAGGGAATAGTATGTAATAAATTTTTCATTTAAAGACCTTTTTTTAAATTAAACTTTTGTATTCATTTGTCTAAAGTTTATTTTTAAATAATTTAAAAACAACTTTTGACAATGGATCTCTTGGTTCTCGCAACGATGAAGAACGCAGCAAAATGCGATAAGTAGTGTGAATTGCAGAATACGTGACTCATCAAATCTTCGAACGCATATTGCACTTTTTTAGTTTACTAAAAAAGTATGTCTGTTTGAGTATCAGTAAAATATTCTCAATAAACTTTTTTGTTTATTGGTTATGAGTGTTCTACAACGATACAAGTTGTTTCACTTTAAATTGACTTTATATAAACCTATCCATTTAGGTCAATTTTTAAAATTGGATAAAATTTTCCTGTAAAAAGGGGATAACTTGACAGTTTTAAAGAAAGATCTAAAAGGTTTCCTTAAAAGGAAATTTATAATAAACTAACTTGATCTCAAGTCAGATAAGAGTACCCGCTGAACTTAAGCATATCAATAAGCGGAGGAAAAGAAACTAACAAGGATTCCCCTAGTAACGGCGAGTGAAGCGGGAAGAGCTCAAATTTGAAATCTTCAAGGGTTTCCCTTGACGAATTGTAGTTTATAGAAGTGTTTTCTGTTAGAGAGGTGGTAAAAGTTCTTTGGAATAGGACATCATAGAGGGTGAGAATCCCGTATTTGATCACTTTCTACTAACGTTGTGATACACTTTCAACGAGTCGGATTGTTTGGGAATGCAGTCCAAAATGGGTGGTAAATTTCATCTAAAGCTAAATATTGGCGAGAGACCGATAGCGAACAAGTACCGTGAGGGAAAGATGAAAAGAGCTTTGAAAAGAGAGTTAAACAGTACGTGAAATTGTCAAAAGGGAAGCGTTTGACACCAGTGTTGTTTTTCCGAAAATCAATTACGAATGGCGGGATTCTAAGTTTTATGACCTTAAAAGCTTGTTTCTTTCTTTTCCTGTCTTTCTTAAAGCACTTTTCGGTTAACAAGTCAACATCAATTTCTTTTGTTGTAAAGGGTTAAGAGGAAGGTGGCTTTACTTTCGGGTAAAGTGTTTATAGCCTTTTAACTCTGCAATCGGAGAGATTGAGGTCTGCAGCGTAGATCCTTCGGGGCTAGATACGTTTGTGCTAAGTTATAGCTTTTCATAGACAACTTGTTGACTATGTTTAGTCTTGTAGCTTACTCGCAGATGCTATTT
>Aoud18_77360;SK4
TTTCCGTAGGTGAACCTGCGGAAGGATCATTAAAAATGGAGTGGCCGTTGTTTTGGTCACCATTAATAATCCTACCTTTGTGAATTTGTTTGTGTAATAATTTTTTTCCAATGAAAAAATTATTTGTCTATCCTGAAGAAAAGTAGAATATACTTTTTTTAGGGAGTAGATTTTAATAATTTTTTCAGTGAAAAGACTTTTTTTAAATTAAACTTTGTATTCATTTGTCTAAATTGTAAAAAAATAATTTAAAAACAACTTTGACAATGGATCTCTTGGTTCTCGCAACGATGAAGAACGCAGCAAAATGCGATAAGTAATGTGAATTGTAGAATACGTGAATCATCAAATCTTCGAACGCATATTGCACTTTTTTAGTTTACTAAAAAGTATGTCTGTTTGAGTATCAGTAAATATTCTCATAAAAGCGTTGCGCTTTTTATGGTATGAGTGTTTTACAACGATAAACAAGTTGTTTCACTTTAATTCATTTTTAAAGCCATCCGTTTTGGTTTTAAAAATAATTAAAATGGATAAAATTTTCCTGTAAAAGGAATAACCTATTTCAGTTTTAGTTTTTTTAAATCCAAGCCAAGGCCAAACAAAAGGAATTTTCAAATACAATCAACTTGATCTCAAATCAGATAAGAGTACCGCTGAACTTAAGCATATCAATAAGCGGAGGAAAGAAACTAACAGGATTCCTTAGTAACGGCGAGTGAAGCGGAAGAGCTCAAATTTGAATCTTCAAGGTTCTACCTGACGAATTGTAGTTTAAAGAAGTGTTTCTGTTAGTGGAGTGGCAAAGTTCTTTGGAATAGGACATCATAGAGGGTGAGAATCCGTATTTGTCATTCCTCCTAGCTTTGTGACACTTTCAAAGAGTCGGATTGTTTGGAATGCAGTCCAAAATGGGTGTAAATTTCATCTAAAGCTAAATACTGGCGAGAGACCGATAGCGAACAAGTACCGTGAGGGAAAGATGAAAAGAACTTTGAAAAGAGAGTTAAACAGTACGTGAAATTGTCAAAAGGGAAGCGTTTGACACCAGTGTTGTTGTGGAGAAATCAATTGTGTGGAACGGTTGTTGTGGGTTGAGACTTATCAGCTCTCCTTACTCTTTACCTTTTCACGCAATGCACTTTCTCTTAACAAGTCAACATCAATTTCTTTTGTTGTAAAAGGGTCAGCGGAAGTGGCTTTCTTTCGGAGAAAGTGTTTATAGCCGTTGATCTCTACAATCGGAAAGATTGAGGTCTGCAGCGTAGATCCTTCGGGTTAGATACGTCGTGCTAATTATAATCCTATATAGACAACTTGTTGACTATATTCGATCATGTAGCTTACTCGCTGACGCTATTTACCTACGCTTAGGATGTT
>Aoud18_77403;SK4
TTTCCGTAGGTGAACCTGCGGAAGGATCATTAAAGAATGGAGTGGCCGTTGTTTTGGTCACCATTAATAATCCTACCCTTTGTGAATTTGTTTTGTGTAATAATTTTTTTCCAATGAAAAAATTATTTGTCTATCCCTGAAGAAAAGTAGAATATACTTTTTTTTAGGGAGTAGATTTTAATAATTTTTTCAGTGAAAAGACCTTTTTTTTAAATTAAACTTTTGTATTCATTTGTCTAAATTGTAAAAAAATAATTTAAAAACAACTTTTGACAATGGATCTCTTGGTTCTCGCAACGATGAAGAACGCAGCAAAATGCGATAAGTAATGTGAATTGCAGAATACGTGAATCATCAAATCTTCGAACGCATATTGCACTTTTTTAGTTTACTAAAAAAGTATGTCTGTTTGAGTATCAGTAAAATATTCTCATAAAAGCGTTGCGCTTTTTATGGTTATGAGTGTTTTACAACGATAAACAAGTTGTTTCACTTTAAATTCATTTTTTAAAGCCATCCGTTTTGGTTTTAAAAATAATTAAAATTGGATAAAATTTTCCTGTAAAAAGGAATAACCTATTTCAGTTTTAGTTTTTTTAAATCCAAGGCCAAGGCCAAACAAAAGGAATTTTCAAATACAATCAACTTGATCTCAAATCAGATAAGAGTACCCGCTGAACTTAAGCATATCAATAAGCGGAGGAAAAGAAACTAACAAGGATTCCCTTAGTAACGGCGAGTGAAGCGGGAAGAGCTCAAATTTGAAATCTTCAAGGTTCTACCTTGACGAATTGTAGTTTAAAGAAGTGTTTTCTGTTAGTGGAGTGGCAAAAGCTCTTTGGAATAGGACATCATAGAGGGTGAGAATCCCGTATTTGGTCATTCCTCCTAGCTTTGTGATACACTTTCAAAGAGTCGGATTGTTTGGGAATGCAGTCCAAAATGGGTGGTAAATTTCATCTAAAGCTAAATACTGGCGAGAGACCGATAGCGAACAAGTACCGTGAGGGAAAGATGAAAAGAACTTTGAAAAGAGAGTTAAACAGTACGTGAAATTGTCAAAAGGGAAGCGTTTGACACCAGTGTTGTTGTGGAGAAATCAATTGTGTGGAACGGATTGTTGTGGGGTTGAGACCTTATCAGCTCTCCTTACTCTTTACCTTTTTCACGCAATGCACTTTCTCTTTAACAAGTCAACATCAATTTCTTTTGTTGTAAAAGGGTCAGCGGAAGGTGGCTTTCTTTTCGGAGAAAGTGTTTATAGCCGTTGATCTCTACAATCGGAGAGATTGAGGTCTGCAGCGTAGATCCTTCGGGGTTAGATACGTCGGTGCTAAGTTATAATCCTATATAGACAACTTGTTGACTATATTCGATCATGTAGCTTACTCGCTGGCGCTATTTTACCTACGCTTAGGATGTTG
>Aoud18_77569;SK4
CGGAAGTAAAAGTCGTAACAAGGTTTCCGTAGGTGAACCTGCGGAAGGATCATTAAAAAATGGAGTGGCCGTTGTTTTGGTCACCATTAATAATCCTACCCTTTGTGAATTTGTTTTGTGTAATAATTTTTTTCCAATGAAAAAATTATTTGTCTATCCTGAAGAAAAGTAGAATATACTTTTTTTTAGGGAGTAGATTTTAATAATTTTTTCAGTGAAAAGACCTTTTTTTTAAATTAAACTTTTGTATTCATTTGTCTAAATTGTAAAAAAATAATTTAAAAACAACTTTTGACAATGGATCTCTTGGTTCTCGCAACGATGAAGAACGCAGCAAAATGCGATAAGTAATGTGAATTGCAGAATACGTGAATCATCAAATCTTCGAACGCATATTGCACTTTTTTAGTTTACTAAAAAAGTATGTCTGTTTGAGTATCAGTAAAATATTCTCATAAAAGCGTTGCGCTTTTTATGGTTATGAGTGTTTTACAACGATAACAAGTTGTTTCACTTTAAATTCATTTTTTAAAGCCATCCGTTTTGGTTTTAAAAATAATTAAAATTGGATAAAATTTTCCTGTAAAAAGGAATAACCTATTTCAGTTTTAGTTTTTTTAAATCCAAGGCCAAGGCCAAACAAAAGGAATTTTCAAATACAATCAACTTGATCTCAAATCAGATAAGAGTACCGCTGAACTTAAGCATACAATAAGCGGAGGAAAGAAACTAACAAGGATTCCCTTAGTAACGGCGAGTGAAGCGGGAAGAGCTCAAATTTGAAATCTTCAAGGTTCTACCTTGACGAATTGTAGTTTAAAGAAGTGTTTTCTGTTAGTGGAGTGGCAAAAGTTCTTTGGAATAGGACATCATAGAGGGTGAGAATCCCGTATTTGGTCATTCCTCCTAGCTTGTGATACACTTCAAAGAGTCGGATTGTTTGGGAATGCAGTCCAAAATGGGTGGTAAATTTCATCTAAAGCTAAATACTGGCGAGAGACCGATAGCGAACAAGTCCGTGAGGGAAGATGAAAAGAACTTTGAAAAGAGAGTTAAACAGTACGTGAAATTGTCAAAAGGGAAGCGTTTGACACCAGTGTTGTTGTGGAGAAATCATTGTGTGGAACGGGTTGTTGTGGGGTTGAGACCTTATCAGCTCTCCTTACTCTTTACCTTTTTCACGCAATGCACTTCTCTTTAACAAGTAACATCAATTTCTTTTGTTGTAAAGGGTCAGCGGAAGGTGGCTTTCTTTCGGAGAAAGTGTTTATAGCCGTTGATCTCTACAATCGGAGAGATTGAGGTCTGCAGCGTAGATCCTTCGGGTTAGATACGTCGGTGCTAAGTTATAATCCTATATAGACAACTTGTTGACTAT
>Aoud18_77572;SK4
AAAGTCGTAACAAGGTTTCCGTAGGTGAACCTGCGGAAGGATCATTAAAAAATGGAGTGGCCGTTGTTTTGGTCACCATTAATAATCCTACCCTTTGTGAATTTGTTTTGTGTAATAATTTTTTTCCAATGAAAAAATTATTTGTCTATCCCTGAAGAAAAGTAGAATATACTTTTTTTTAGGGAGTAGATTTTAATAATTTTTTCAGTGAAAAGACCTTTTTTTTAAATTAAACTTTTGTATTCATTTGTCTAAATTGTAAAAAAAATAATTTAAAAACAACTTTTGACAATGGATCTCTTGGTTCTCGCAACGATGAAGAACGCAGCAAAATGCGATAAGTAATGTGAATTGCAGAATACGTGAATCATCAAATCTTCGAACGCATATTGCACTTTTTTAGTTTACTAAAAAAGTATGTCTGTTTGAGTATCAGTAAAATATTCTCATAAAAGCGTTGCGCTTTTTATGGTTATGAGTGTTTTACAACGATAAACAAGTTGTTTCACTTTAAATTCATTTTTTAAAGCCATCCGTTTTGGTTTTAAAAATAATTAAAATTGGATAAAATTTTCCTGTAAAAAGGAATAACCTATTTCAGTTTTAGTTTTTTTAAATCCAAGGCCAAGGCCAAACAAAAGGAATTTTCAAATACAATCAACTTGATCTCAAATCAGATAAGAGTACCCGCTGAACTTAAGCATATCAATAAGCGGAGGAAAAGAAACTAACAAGGATTCCCTTAGTAACGGCGAGTGAAGCGGGAAGAGCTCAAATTTGAAATCTTCAAGGTTCTACCTTGACGAATTGTAGTTTAAAGAAGTGTTTTCTGTTAGTGGAGTGGCAAAAGTTCTTTGGAATAGGACATCATAGAGGGTGAGAATCCCGTATTTGGTCATTCCTCCTAGCTTTGTGATACACTTTCAAAGAGTCGGATTGTTTGGGAATGCAGTCCAAAATGGGTGGTAAATTTCATCTAAAGCTAAATACTGGCGAGAGACCGATAGCGAACAAGTACCGTGAGGGAAAGATGAAAAGAACTTTGAAAAGAGAGTTAAACAGTACGTGAAATTGTCAAAAGGGAAGCGTTTGACACCAGTGTTGTTGTGGAGAAATCAATTGTGTGGAACGGGTTGTTGTGGGGTTGAGACCTTATCAGCTCTCCTTACTCTTTACCTTTTACACGCAATGCACTTTCTCTTTAACAAGTCAACATCAATTTCTTTTGTTGTAAAAGGGTCAGCGGAAGGTGGCTTTCTTTTCGGAGAAAGTGTTTATAGCCGTTGATCTCTACGATCGGAGAGATTGAGGTCTGCAGCGTAGATCCTTCGGGGTTAGATACGTCGGTGCTAAGTTATAATCCTATATAGACAACTTGTTGACTATATTCGATCATGTAGCTTACTCGCTGACGCTATTTTACCTACGCTTAGGATGTTGA
>Aoud18_77639;Piromyces
TTTTCCGTAGGTGAAACCTGCGGAAGGATCATTAATAAATGGTCTACGTTTTTTAAGTAGACGCTTAATAATCCTACCCTTTGTGAATTTGTTTGTTTGAAATAATTTTTTTTAAAATTATTGAATGTCTTTCCCTGTTGAATTGGTTGTCTTTAATGGCAAGTGATTCGCAGGGGAGTGTCAATAATTTTTAAAAAGACCTTTTTTAAAATTAAACTTTTTGTATTCATTTGTCTAAAATTATTTTTATAATATAAAAACAACTTTTTGACAATGGATCTCTTGGTTCTCGCAACGATGAAGAACGCAGCAAAATGCGATAAGTAGTGTGAATTGCAGAATACGTGAATCATCGAATCTTCGAACGCATATTGCACTTTTTTAGTTTTACTAAAAAAGTATGTCTGTTTGAGTATCAGTAAATATTCTCATAAAAAACATTGTTTTTTATGGTTATGAGTGTTTTACAACGATACAAGTTGTTTTCACTTTAAATTTTTTTAAAATTTGAATTTTTCTAATCTTAAAATAAAATTGGATAAAATTTTCCCGTAAAAAGGAATAACCTAAACAATTTTAATTTTTGATTAGAAAATCCAAACTAAAAGGAAAATTTAACTAAATAACTTGATCTCAAATCAGATAAGAGTACCCGCTGAACTTAAGCATATCAATAAGCGGAGGAAAAGAAACTAACAAGGATTCCCTTAGTAACGGCGAGTGAAGCGGGAAGAGCTCAAATTTGAAATCTTCAAGGTTTTACCTTGACGAATTGTAGTTTAAGAAGTGTTTTCTGTTGAAGTTTTGGTAAAAGTTCTTTGGAATAGGACATCATAGAGGGTGAGAATCCCGTATTTGACCATTATTTTCAGCTGTGTGATACACTTTCAAAGAGTCGGATTGTTTGGGAATGCAGTCCAAAATGGGTGGTAAATTTCATCTAAAGCTAAATATTGGCGAGAGACCGATAGCGAACAAGTACCGTGAGGGAAAGATGAAAAGAACTTTGAAAAGAGAGTTAAACAGTACGTGAAATTGTCAAAAGGGAAGCGTTTGACACCAGTGTTGTTTTCTCGAAAATCAATTAAAAAAAGTTGGATTTTGTGTTGTATTGACCTTAACAGCTTGCTTCACTCTTTTCCTGCTTTTTTTTAATGCACTTTTCGTTTAACAAGTCAACATCAGTTTCTTTTTGTTGTAAAAGGGTCATTGGAAGGTGGCTTTCTCTTCGGAGAAAGTGTTTATAGCCTTTGATCTCTTGCAATCGGAGAGACTGAGGTCTGCAGCGTAGATCCTTCGGGGTTAGATACATTTGTGCTAAGCTACAGCTTTTCATAGACAACTTGTTGACTATGTTTAGTCTTGTGACTTACCCGCTTATGCTATTTTACCTACGCTTAGGATGTTG
>Aoud18_77661;SK4
TTTCCGTAGGTGAACCTGCGGAAGGATCATTAAAAAATGGAGTGGCCGTTGTTTTGGTCACCATTAATAATCCTACCCTTGTGAATTTGTTTTGTGTAATAATTTTTTTCCAATGAAAAAATTATTTGTCTATCCCTGAAGAAAAGTAGAATATACTTTTTTTTAGGGAGTAGATTTTAATAATTTTTTCAGTGAAAAGACCTTTTTTTTAAATTAAACTTTTGTATTCATTTGTCTAGATTGTAAAAAAAATAATTTAAAAACAACTTTTGACAATGGATCTCTTGGTTCTCGCAACGATGAAGAACGCAGCAAAATGCGATAAGTAATGTGAATTGCAGAATACGTGAATCATCAAATCTTCGAACGCATATTGCACTTTTTTAGTTTACTAAAAAGTATGTCTGTTTGAGTATCAGTAAAATATTCTCATAAAAGCGTTGCGCTTTTTATGGTTATGAGTGTTTTACAACGATAAACAAGTTGTTTCACTTTAAATTCATTTTTTAAAGCCATCCGTTTTGGTTTTAAAAATAATTAAAATTGGATAAAATTTTCCTGTAAAAAGGAATAACCTATTTCAGTTTTAGTTTTTTTAAATCCAAGGCCAAGGCCAAACAAAAGGAATTTTCAAATACAATCAACTTGATCTCAAATCAGATAAGAGTACCCGCTGAACTTAAGCATATCAATAAGCGGAGGAAAAGAAACTAACAAGGATTCCCTTAGTAACGGCGAGTGAAGCGGGAAGAGCTCAAATTTGAAATCTTCAAGGTTCTACCTTGACGAATTGTAGTTTAAAGAAGTGTTTTCTGTTAGTGGAGTGGCAAAAGTTCTTTGGAATAGGACATCATAGAGGGTGAGAATCCCGTATTTGGTCATTCCTTCTAGCTTTGTGATACACTTTCAAAGAGTCGGATTGTTTGGGAATGCAGTCCAAAATGGGTGGTAAATTTCATCTAAAGCTAAATACTGGCGAGAGACCGATAGCGAACAAGTACCGTGAGGGAAAGATGAAAAGAACTTTGAAAAGAGAGTTAAACAGTACGTGAAATTGTCAAAAGGGAAGCGTTTGACACCAGTGTTGTTGTGTAGAAATCAATTGTGTGGAACGGGTTGTTGTGGGGTTGAGACCTTATCAGCTCTCCTTACTCTTTACCTTTTTCACGCAATGCACTTTCTCTTTAACAAGTCAACATCAATTTCTTTTGTTGTAAGAGGGTCAGCGGAAGGTGGCTTTCTTTTCGGAGAAAGTGTTTATAGCCGTTGATCTCTACAATCGGAGAGATTGAGGTCTGCAGCGTAGATCCTTCGGGGTTAGATACGTCGGTGCTAAGTTATAATCCTATATAGACAACTTGTTGACTATATTCGATCTTGTAGCTTACTCGCTGGCGCTATTTTACCTACGCTTAGGATGTTGAA
>Aoud18_77667;SK4
TTTCCGTAGGTGAACCTGCGGAAGGATCATTAAAAATGGAGTGGCGTTGTTTTGGTCACCATTAATAATCCTACCCTTTGTGAATTTGTTTTGTGTAATAATTTTTTCCAATGAAAAATTATTTGTCTATCCTGAAGAAAAGTAGAATATACTTTTTTTAGGGAGTAGACTTTAATAATTTTTTCAGTGAAAAGACCTTTTTTTAAATTAAACTTTGTATTCATTTGTCTAAATTGTAAAAAAATAATTTAAAAACAACTTTTGACAATGGATCTCTTGGTTCTCGCAACGATGAAGAACGCAGCAAAATGCGATAAGTAATGTGAATTGCAGAATACGTGAATCATCAAATCTTCGAACGCATATTGCACTTTTTTAGTTTACTAAAAAAGTATGTCTGTTTGAGTATCAGTAAAATATTCTCATAAAAGCGTTGCGCTTTTTATGGTTATGAGTGTTTTACAACGATAAACAAGTTGTTCACTTTAAATTCATTTTTAAAGCCATCCGTTTTGGTTTTAAAAATAATTAAAATTGGATAAAATTTTCCTGTAAAAAGGATAACCTATTTCAGTTTTAGTTTTTTAAATCCAAGGCCAAGGCCAAACAAAAGGAATTTTCAAATACAATCAACTTGATCTCAAATCAGATAAGAGTACCGCTGAACTTAAGCATATCAATAAGCGGAGGAAAAGAAACTAACAAGGATTCCTTAGTAACGGCGAGTGAAGCGGGAAGAGCTCAAATTTGAAATCTTCAAGGTTCTACCTTGACGAATTGTAGTTTAAAGAAGTGTTTTCTGTTAGTGGAGTGGCAAAAGTTCTTTGGAATAGGACATCATAGAGGGTGAGAATCCCGTATTTGGTCATTCCTCCTAGCTTTGTGATACACTTTCAAAGAGTCGGATTGTTTGGGAATGCAGTCCAAAATGGGTGGTAAATTTCATCTAAAGCTAAATACTGGCGAGAGACCGATAGCGAACAAGTACCGTGAGGAAAGATGAAAAGAACTTTGAAAAGAGAGTTAAACAGTACGTGAAATTGTCAAAAGGGAAGCGTTTGACACCAGTGTTGTTGTGGAGAAATCAATTGTGTGGAACGGGTTGTTGTGGGGTTGAGACCTTATCAGCTCTCCTTACTCTTTACCTTTTTCACGCAATGCACTTTCTCTTTAACAAGTCAACATCATTTCTTTTGTTGTAAAAGGGTCAGCGGAAGGTGGCTTTCTTTTCGGAGAAAGTGTTTATAGCCGTTGATCTCTACAATCGGAGAGATTGAGGTCTGCAGCGTAGATCCTTCGGGTTAGATACGTCGTGCTAAGTTATAATCCTATATAGACAACTTGTTGACTATATTCGATCATGTAGCTTACTCGCTGGCGCTATTTTACCTACGCTTAGGATGTTGAA
>Aoud18_77675;SK4
TTTCCGTAGGTGAACCTGCGGAAGGATCATTAAAAAATGGAGTGGCCGTTGTTTTGGTCACCATTAATAATCCTACCCTTTGTGAATTTGTTTTGTGTAATAATTTTTTTCCAATGAAAAAATTATTTGTCTATCCCTGAAGAAAAGTAGAATATACTTTTTTTAGGGAGTAGATTTTAATAATTTTTTCAGTGAAAAGACCTTTTTTTTAAATTAAACTTTTGTATTCATTGTCTAAATTGTAAAAAAAATAATTTAAAAACAACTTTTGACAATGGATCTCTTGGTTCTCGCAACGATGAAGAACGCAGCAAAATGCGATAAGTAATGTGAATTGCAGAATACGTGAATCATCAAATCTTCGAACGCATATTGCACTCTTTTAGTTTACTAAAAAAGTATGTCTGTTTGAGTATCAGTAAAATATTCTCATAAAAGCGTTGCGCTTTTTATGGTTATGAGTGTTTTACAACGATAAACAAGTTGTTTCACTTTAAATTCATCTTTTAAAGCCATCCGTTTTGGTTTTAAAAATAATTAAAATTGGATAAAATTTTCCTGTAAAAAGGAATAACCTATTTCAGTTTTAGTTTTTTAAATCCAAGGCCAAGGCCAAACAAAAGGAATTTTCAAATACAATCAACTTGATCTCAAATCAGATAAGAGTACCCGCTGAACTTAAGCATATCAATAAGCGGAGGAAAAGAAACTAACAAGGATTCCCTTAGTAACGGCGAGTGAAGCGGGAAGAGCTCAAATTTGAAATCTTCAAGGTTCTACCTTGACGAATTGTAGTCTAAAGAAGTGTTTTCTGTTAGTGGAGTGGCAAAAGTTCTTTGGAATAGGACATCATAGAGGGTGAGAATCCCGTATTTGGTCATTCCTCCTAGCTTTGTGATACACTTTCAAAGAGTCGGATTGTTTGGGAATGCAGTCCAAAATGGGTGTAAATTTCATCTAAAGCTAAATACTGGCGAGAGACCGATAGCGAACAAGTACCGTGAGGGAAAGATGAAAAGAACTTTGAAAAGAGAGTTAAACAGTACGTGAAATTGTCAAAAGGGAGCGTTTGACACCAGTGTTGTTGTGGAGAAATCAATTGTGTGGAACGGGTTGTTGTGGGGTTGAGACCTTATCAGCTCTCCTTACTCTTTACCTTTTTCACGCAATGCACTTTCTCTTTAACAAGTCAACATCAATTTCTTTTGTTGTAAAAGGGTCAGCGGAAGGTGGCTTTCTTTTCGGAGAAAGTGTTTATAGCCGTTGATCTCTACAATCGGAGAGATTGAGGTCTGCAGCGTAGATCCTTCGGGGTTAGATACGTCGGTGCTAAGTTATAATCCTATATAGACAACTTGTTGACTATATTCGATCATGTAGCTTACTCGCTGGCGCTATTTTACCTACGCTTAGGATGTTG
>Aoud18_78085;SK4
TTTCCGTAGGTGAACCTGCGGAAGGATCATTAAAAAATGGAGTGGCCGTGTTTTGGTCACCATTAATAATCCTACCTTTGTGAATTTGTTTGTGTAATAATTTTTTCCAATGAAAAAATTATTGTCTATCCCTGAAGAAAAGTAGAATATACTTTTTTAGGGAGTAGATTTTAATAATTTTTCAGTGAAAAGACCTTTTTTTAAATTAAACTTTTGTATTCATTTGTCTAAATTGTAAAAAAAATAATTTAAAAACAACTTTTGACAATGGATCTCTTGGTTCTCGCAACGATGAAGAACGCAGCAAAATGCGATAAGTAATGTGAATTGCAGAATACGTGAATCATCAAATCTTCGAACGCATATTGCACTTTTTAGTTTACTAAAAAAGTATGTCTGTTTGAGTATCAGTAAAATATTCTCATAAAAGCGTTGCGCTTTTTATGGTTATGAGTGTTTTACAACGATAAACAAGTTGTTTCACTTTAAATTCATTTTTTAAAGCCATCCGTTTGGTTTTAAAAATAATTAAAATTGGATAAAATTTTCCTGTAAAAAGGAATAACCTATTTCAGTTTTAGTTTTTTAAATCCAAGGCCAAGGCCAAACAAAAGGAATTTTCAAATACAATCAACTTGATCTCAAATCAGATAAGAGTACCCGCTGAACTTAAGCATATCAATAAGCGGAGGAAAAGAAACTAACAAGGATTCCCTTAGTAACGGCGAGTGAAGCGGGAAGAGCTCAAATTTGAAATCCTCAAGGTTCTACCTTGACGAATTGTAGTTTAAAGAAGTGTTTCTGTTAGTGGAGTGGCAAAAGTTCTTTGGAATAGGACATCATAGAGGGTGAGAATCCCGTATTTGGTCATTCCTCCTAGCTTTGTGATACACTTTCAAAGAGTCGGATTGTTTGGGAATGCAGTCCAAAATGGTGGTAAATTTCATCTAAAGCTAAATACTGGCGAGAGACCGATAGCGAACAAGTACCGTGAGGAAAGATGAAAAGAACTTTGAAAAGAGAGTTAAACAGTACGTGAAATTGTCAAAAGGGAAGCGTTTGACACCAGTGTTGTTGTGGAGAAATCAATTGTGTGGAACGGGTTGTTGTGGGTTGAGACCTTATCAGCTCTCCTTACTCTTTACCTTTTTCACGCAATGCACTTTCTCTTTAACAAGTCAACATCAATTTCTTTTGTTGTAAAAGGTCAGCGGAAGGTGGCTTTCTTTTCGGAGAAAGTGTTTATAGCCGTTGATCTCTACAATCGGAGAGATTGAGGTCTGCAGCGTAGATCCTTCGGGTTAGATACGTCGGTGCTAAGTTATAATCCTATATAGACAACTTGTTGACTATATTCGATCATGTAGCTTACTCGCTGGCGCTATTTTACCTACGCTTAGGATGTTG
>Aoud18_78121;RH5
TTTCGTAGGTGAACCTGCGGAAGGATCATTAAAAAATTCTGCCATTGTTTGGTGGAAACAATAATCATCCTACCCTTTGTGAATTTGTTGTTTGTAATAATTTTTTAAAAGAAAAATTATTTACTGTCTATCCCTGGATAGTAAAAGTTGGAAGGGAGTAATCTAGAAAACTTTTGCTTTCAGGGAATAGGTATGTAATAAATTTTTCATTTAAAGACCTTTTTTTAAATTAAACTTTTGTATTCATTTGTCTAAATTTATTTTTAAATAATTTAAAACAACTTTTGACAATGGATCTCTTGGTTCTCGCAACGATGAAGAACGCAGCAAAATGCGATAGGTAGTGTGAATTGCAGAATACGTGAATCATCAAATCTTCGAACGCATATTGCACTTTTTTAGTTTACTAAAAAGTATGTCTGTTTGAGTATCAGTAAAATATTCTCAATAAACTTTTTGTTTTATTGGTTATGAGTGTTTTACAACGATACAAGTTGTTTCACTTTAAATTGACTTATTTAAAAAACCTATCCATTTAGGTCAATTTTTAAAATTGGATAAATTTTCCCGTAAAAAGGAATAACTTGACAGTTTTAAAGAAGACCTAAAGGTTTTCTTAAAAGGAAATTTATAATAAACTAACTTGATCTCAGATCAGATAAGAGTACCCGCTGAACTTAAGCATATCAATAAGCGGAGGAAAAGGAAACTAACAAGGATTCCCCTAGTAACGGCGAGTGAAGCGGGAAGAGCTCAAATTTGAAATCTTCAAGGGTTTCCCTTGACGAATTGTAGTTTATAGAAGTGTTTTCTGTTAGAGAGGTGGTAAAAGTTCTTTGGAATAGACATCATAGAGGGTGAGAATCCCGTATTTGATCACTTTCTACTAACGTTGTGATACACTTTCAACGAGTCGGATTGTTTGGGAATGCAGTCCAAAATGGGTGGTAAATTTCATCTAAAGCTAAATATTGGCGGGAGACCGATAGCGAACAAGTACCGTGAGGGAAAGATGAAAAGAACTTTGAAAAGAGAGTTAAACAGTACGTGAAATTGTCAAAAGGGAAGCGTTTGACACCAGTGTTGTTTTTCCGAAAATCAACTACGAATGGCGGGATTCTAAGTTTCATGACCTTAAAAGCTTGTTTCTTTCTTTTCCTGTCTTTCTTAATGCACTTTTCGGTTAACAAGTCAACATCAATTTCTTTTGTTGTAAAAGGTTAAGAGGAAGGTGGCTTTACTTTCGGGTAAAGTGTTTATAGCCTTTTAACTCTGCAATCGGAGAGATTGAGGTCTGCAGCGTAGATCCTTCGGGGCTAGATACGTTTGTGCTAAGTTATAGCTTTTCATAGACAACTTGTTGACTATGTTTAGTCTTGTAGCTTACTCGCAGATGCTATTTTACCTACGCTTAGGATGTT
>Aoud18_782;SK4
TTTCCGTAGGTGAACCTGCGGAAGGATCGTTAAAAAATGGAGTGGCCGTTGTTTTGGTCACCATTAATAATCCTACCCTTTGTGAATTTGTTTTGTGTAATAATTTTTTTCCAATGAAAAAATTATTTGTCTATCCCTGAAGAAAAGTAGAATATACTTTTTTTTAGGGAGTAGATTTTAATAATTTTTCAGTGAAAAGACCTTTTTTTTAAATTAAACTTTTGTATTCATTTGTCTAAATTGTAAAAAAAATAATTTAAAAACAACTTTTAACAATGGATCTCTTGGTTCTCGCAACGATGAAGAACGCAGCAAAATGCGATAAGTAATGTGAATTGCAGAATACGTGAATCATCAAATCTTCGAGCGCATATTGCACTTTTTTAGTTTACTAAAAAAGTATGTCTGTTTGAGTATCAGTAAAATATTCTCATAAAAGCGTTGCGCTTTTTATGGTTATGAGTGTTTTACAACGATAAACAAGTTGTTTCACTTTAAATTCATTTTTTTAAAGCCATCCGTTTTGGTTTTAAAAATAATTAAAATTGGATAAAATTTTCCTGTAAAAAGGAATAACCTATTTCAGTTTTAGTTTTTTTAAATCCAAGGCCAAGGCCAAACAAAAGGAATTTTCAAATACAATCAACTTGATCTCAAATCAGATAAGAGTACCCGCTGAACTTAAGCATATCAATAAGCGGAGGAAAAGAAACTAACAAGGATTCCCTTAGTAACGGCGAGTGAAGCGGGAAGAGCTCAAATTTGAAATCTTCAAGGTTCTACCTTGACGAATTGTAGTTTAAAGAAGTGTTTTCTGTTAGTGGAGTGGCAAAAGTTCTTTGGAATAGGACATCATAGAGGGTGAGAATCCCGTATTTGGTCATTCCTCCTAGCTTTGTGATACACTTTCAAAGAGCCGGATTGTTTGGGAATGCAGTCCAAAATGGGTGGTAAATTTCATCTAAAGCTAAATACTGGCGAGAGACCGATAGCGAACAAGTACCGTGAGGGAAAGATGAAAAGAACTTTGAAAAGAGAGTTAAACAGTACGTGAAATTGTCAAAAGGGAAGCGTTTGACACCAGTGTTGTTGTGGAGAAATCAATTGTGTGGAACGGGTTGTTGTGGGGTTGAGACCTTATCAGCTCTCCTTACTCTTTACCTTTTTCACGCAATGCACTTTCTCTTTAACAAGTCAACATCAATTTCTTTTGTTGTAAAAGGGTCAGCGGAAGGTGGCTTTCTTTTCGGAGAAAGTGTTTATAGCCGTTGATCTCTACAATCGGAGAGATTGAGGTCTGCAGCGTAGATCCTTCGGGGTTAGATACGTCGGTGCTAAGTTATAATCCTATATAGACAACTTGTTGACTATATTCGATCATGTAGCTTACTCGCTGGCGCTATTTTACCTACGCTTAGGATGTTG
>Aoud18_78244;SK4
TTTCCGTAGGTGAACCTGCGGAAGGATCATTAAAAAATGGTGTGGCCTTTATTGTTGGTCACCATTAATAATCCTACCCTTTGTGAATTTGTTTTGAGTAATAATTTTTTTCCAATGAAAAAATTATTTGTCTATCCTGAAGAAAAGTAGAATATACTTTTTTTAGGAGTAGATTTTAATAATTTTTTCAGTGAAAAGACCTTTTTTTAAATTAAACTTTTGTATTCATTTGTCTAAATTTGTAAAAAAATAATTTAAAAACAACTTTTGACAATGGATCTCTTGGTTCTCGCAACGATGAAGAACGCAGCAAAATGCGATAAGTAATGTGAATTGCAGAATACGTGAATCATCAAATCTTCGAACGCATATTGCACTTTTTTAGTTTACTAAAAAAGTATGTCTGTTTGAGTATCAGTAAAATATTCTCATAAAAGCGTTGCGCTTTTTATGGTTATGAGTGTTTTACAACGATAAACAAGTTGTTTCACTTTAAATTCATTTTTTAAAGCCGTTTAATGGTTTTAAAAATAATTAAAATTGGATAAAATTTTCCCGTAAAAAGGAATAACCTTATTTCAGTTTTAGTTTTTTTAAATCCAAGGCCAAACAAAAGGAATTTTCAAATCAACTTGATCTCAAATCAGATAAGAGTACCCGCTGAACTTAAGCATATCAATAAGCGGAGGAAAAGAAACTAACAAGGATTCCCTTAGTAACGGCGAGTGAAGCGGGAAGAGCTCAAATTTGAAATCTTCAAGGTTCTACCTTGACGAATTGTAGTTTAAAGAAGTGTTTTCTGTTAGCGGAGTGGCAAAAGTTCTTTGGAATAGGACATCATAGAGGGTGAGAATCCCGTATTTGTCATTCCTTCTAGCTTTGTGATACACTTTCAAAGAGTCGGATTGTTTGGGAATGCAGTCCAAAATGGGTGGTAAATTTCATCTAAAGCTAAATACTGGCGAGAGACCGATAGCGAACAAGTACCGTGAGGGAAAGATGAAAAGAACTTTGAAAAGAGAGTTAAACAGTACGTGAAATTGTCAAAAGGGAAGCGTTTGACACCAGTGTTGTTGTGGAGAAATCAATTGTGTGGAACGGGTTGTTGTGGGGTTGAGACCTTATCAGCTCTCCTTACTCTTTGCCTTTTTCACGCAATGCACTTTCTCTTTAACAAGTCAACATCAATTTCTTTTGTTGTAAAAGGGCCGGCGGAAGGTGGCTTTCTTTTCGGAGAAAGTGTTTATAGCCGTTGGTCTCTACAATCGGAGAGATTGAGGTCTGCAGCGTAGATCCTTCGGGGTTAGATACGTTGGTGCTAAGTTATAATCCTACATAGACAACTTGTTGACTATGTTCGATCATGTAGCTTACTCGCTAGCGCTATTTTACCTACGCTTAGGATGTTGAA
>Aoud18_78296;SK4
TTTCCGTAGGTGAACCTGCGGAAGGATCATTAAAAAATGGAGTGGCCGTTGTTTTGGTCACCATTAATAATCCTACCCTTTGTGAATTTGTTTTGTGTAATAATTTTTTTCCAATGAAAAAATTATTTGTCTATCCCTGAAGAAAAGTAGAATATACTTTTTTTAGGGAGTAGATTTTAATAATTTTTTCAGTGAAAAGACCTTTTTTTAAATTAAACTTTTGTATTCATTTGTCTAAATTGTAAAAAAAATAATATAAAAACAACTTTTGACAATGGATCTCTTGGTTCTCGCAACGATGAAGAACGCAGCAAAATGCGATAAGTAATGTGAATTGCAGAATACGTGAATCATCAAATCTTCGAACGCATATTGCACTTTTTTAGTTTACTAAAAAAGTATGTCTGTTTGAGTATCAGTAAAATATTCTCATAAAGCGTTGCGCTTTTTATGGTTATGAGTGTCTTACAACGATAAACAAGTTGTTTCACTTTAAATTCATTTTTTAAAGCCACCCGTTTTGGTTTTAAAAATAATTAAAATTGGATAAAATTTTCCTGTAAAAGGAATAACCTATTTCAGTTTTAGTTTTTTTAAATCCAAGGCCAAGGCCAAACAAAAGGAATTTTCAAATACAATCAACTTGATCTCAAATCAGATAAGAGTACCCGCTGAACTTAAGCATATCAATAAGCGGAGGAAAAGAAACTAACAAGGATTCCCTTAGTAACGGCGAGTGAAGCGGGAAGAGCTCAAATTTGAAATCTTCAAGGTTCTACCTTGACGAATTGTAGTTTAAAGAAGTGTTTTCTGTTAGTGGAGTGGCAAAAGTTCTTTGGAATAGGACATCATAGAGGGTGAGAATCCCGTATTTGGTCATTCCTCCTAGCTTTGTGATACACTTTCAAAGAGTCGAATTGTTTGGGAATGCAGTCCAAAATGGGTGGTAAATTTCATCTAAAGCTAAATACTGGCGAGAGACCGATAGCGAACAAGTACCGTGAGGGAAAGATGAAAAGAACTTTGAAAAGAGAGTTAAACAGTACGTGAAATTGTCAAAAGGGAAGCGTTTGACACCAGTGTTGTTGTGGAGAAATCAATTGTGTGGAACGGGTTGTTGTGGGGTTGAGACCTTATCAGCTCTCCTTACTCTTTACCTTTTTCACGCAATGCACTTCCTCTTTAACAAGTCAACATCAATTTCTTTTGTTGTAAAAGGGTCAGCGGAAGGTGGCTTTCTTTTCGGAGAAAGTGTTTATAGCCGTTGATCTCTACAATCGGAGAGATTGAGGTCTGCAGCGTAGATCCTTCGGGGTTAGATACGTCGGTGCTAAGTTATAATCCTATATAGACAACTTGTTGACTATATTCGATCATGTAGCTTACTCGCTGGCGCTATTTTACCTACGCTTAGGA
>Aoud18_7834;SK4
TTTCCGTAGGTGAACCTGCGGAAGGATCATTAAAAAATGGAGTGGCCGTTGTTTTGGTCACCATTAATAATCCTACCCTTTGTGAATTTGTTTTGTGTAATAATTTTTTTCCAATGAAAAAATTATTTGTCTATCCCTGAAGAAAAGTAGAATATACTTTTTTTTAGGGAGTAGATTTTAATAATTTTTTCAGTGAAAAGACCTTTTTTTAAATTAAACTTTTGTATTCATTTGTCTAAATTGTAAAAAAAATAATTTAAAAACAACTTTTGACAATGGATCTCTTGGTTCTCGCAACGATGAAGAACGCAGCAAAATGCGATAAGTAATGTGAATTGCAGAATACGTGAATCATCAAATCTTCGAACGCATATTGCACTTTTTTAGTTTACTAAAAAAGTATGTCTGTTTGAGTATCAGTAAAATATTCTCATAAAAGCGTTGCGCTTTTTATGGTTATGAGTGTTTTACAACGATAAACAAGTTGTTTCACTTTAAATTCATTTTTTAAAGCCATCCGTTTTGGTTTTAAAAATAATTAAAATTGGATAAAATTTTCCTGTAAAAAGGAATAACCTATTTCAGTTTTAGTTTTTTTAAATCCAAGGCCAAGGCCAAACAAAAGGAATTTTCAAATACAATCAACTTGATCTCAAATCAGATAAGAGTACCCGCTGAACTTAAGCATATCAATAAGCGGAGGAAAAGAAACTAACAAGGATTCCCTTAGTAACGGCGAGTGAAGCGGGAAGAGCTCAAATTTGAAATCTTCAAGGTTCTACCTTGACGAATTGTAGTTTAAAGAAGTGTTTTCTGTTAGTGGAGTGGCAAAAGTTCTTTGGAATAGGACATCATAGAGGGTGAGAATCCCGTATTTGGTCATTCCTCCTAGCTTTGTGATACACTTTCAAAGAGTCGGATTGTTTGGGAATGCAGTCCAAAATGGGTGGTAAATTTCATCTAAAGCTAAATACTGGCGAGAGACCGATAGCGAACAAGTACCGTGAGGGAAAGATGAAAAGAACTTTGAAAAGAGAGTTAAACAGTACGTGAAATTGTCAAAAGGGAAGCGTTTGACACCAGTGTTGTTGTGGAGAAATCAATTGTGTGGAACGGGTTGTTGTGGGGTTGAGACCTATCAGCTCTCCTTACTCTTTACCTTTTTCACGCAATGCACTTTCTCTTTAACAAGTCAACATCAATTTCTTTTGTTGTAAAAGGGTCAGCGGAAGGTGGCTTTCTTTTCGGAGAAAGTGTTTATAGCCGTTGATCTCTACAATCGGAGAGATTGAGGTCTGCAGCGTAGATCCTTCGGGGTTAGATACGTCGGTGCTAAGTTATAATCCTATATAGACAACTTGTTGACTATATTCGATCATGTAGCTTACTCGCTGACGCTATTT
>Aoud18_78357;SK4
TTTCCGTAGGTGAACCTGCGGAAGGATCATTAAAAATGGAGTGGCCGTTGTTTTGGTCACCATTAATAATCCTACCCTTTGTGAATTTGTTTTGTGTAATAATTTTTTTCCAATGAAAAAATTATTTGTCTATCCCTGAAGAAAAGTAGAATATACTTTTTTTAGGGAGTAGATTTTAATAATTTTTTCAGTGAAAAGACCTTTTTTTTAAATTAAACTTTTGTATTCATTTGTCTAAATTGTAAAAAAAAATAATTTAAAAACAACTTCTGACAATGGATCTCTTGGTTCTCGCAACGATGAAGAACGCAGCAAAATGCGATAAGTAATGTGAATTGCAGAATACGTGAATCATCAAATCTTCGAACGCATATTGCACTTTTTTAGTTTACTAAAAAAGTATGTCTGTTTGAGTATCAGTAAAATATTCTCATAAAAGCGTTGCGCTTTTTATGGTTATGAGTGTTTTACAACGATAAACAAGTTGTTTCACTTTAAATTCATTTTTTAAAGCCATCCGTTTTGGTTTTAAAATAATTAAAATTGGACAAAATTTTCCTGTAAAAAGGAATAACCTATTTCAGTTTTAGTTTTTTTAAATCCAAGGCCAAGGCCAACAAAAGGAATTTCAAATACAATCAACTTGATCTCAAATCAGATAAGAGTACCCGCTGAACTTAAGCATATCAATAAGCGGAGGAAAGAAACTAACAAGGATTCCCTTAGTAACGGCGAGTGAAGCGGGAAGAGCTCAAATTTGAAATCTTCAAGTTCTACCTTGACGAATTGTAGTTTAAAGAAGTGTTTTCTGTTAGTGGAGTGGCAAAAGTTCTTTGGAATAGGACATCATAGAGGGTGAGAATCCCGTATTTGGTCATTCCTCCTAGCTTTGTGATACACTTTCAAAGAGTCGGATTGTTGGGAATGCAGTCCAAAATGGTGGTAAATTTCATCTAAAGCTAAATACTGGCGAGAGACCGATAGCGAACAAGTACCGTGAGGGAAAGATGAAAAGAACTTTGAAAAGAGAGTTAAACAGTACGTGAAATTGTCAAAAGGGAAGCGTTTGACACCAGTGTTGTTGTGGAGAAATCAATTGTGTGGAACGGGTTGTTGTGGGGTTGAGACCTTATCGGCTCTCCTTACTCTTTACCTTTTTCACGCAATGCACTTTCTCTTTAACAAGTCAACATCAATTTCTTTTGTTGTAAAAGGGTCAGCGGAAGGTGGCTTTCTTTTCGGAGAAAGTGTTTATAGCCGTTGATCTCTACAATCGGAGAGATTGAGGTCTGCAGCGTAGATCCTTCGGGGTTAGATACGTCGGTGCTAAGTCATAATCCTATATAGACAACTTGTTGACTATATTCGATCATGTAGCTTACTCGCTGGCGCTATTTTACCTACGCTTAGGATGTTG
>Aoud18_78431;SK4
TTTCCGTAGGTGAACCTGCGGAAGGATCATTAAAAAATGGAGTGGCCGTTGTTTTGGTCACCATTAATAATCCTACCCTTTGTGAATTTGTTTTGTGTAATAATTTTTTCCAATGAAAAAATTATTTGTCTATCCCTGAAGAAAAGTAGAATATACTTTTTTTTAGGAGTAGATTTTAATAATTTTTTCAGTGAAAAGACCTTTTTTTTAAATTAAACTTTTGTATTCATTTGTCTAAATTGTAAAAAAATAATTTAAAAACAACTTTTGACAATGGATCTCTTGGTTCTCGCAACGATGAAGAACGCAGCAAAATGCGATAAGTAATGTGAATTGCAGAATACGTGAATCATCAAATCTTCGAACGCATACTGCACTTTTTTAGTTTACTAAAAAAGTATGTCTGTTTGAGTATCAGTAAAATATTCTCATAAAAGCGTTGCGCTTTTTATGGTTATGAGTGTTTTACAACGATAAACAAGTTGTTTCACTTTAAATTCATTTTTTAAAGCCATCCGTTTTGGTTTTAAAAATAATTAAAATTGGATAAAATTTTCCTGTAAAAAGGAATAACCTATTTCAGTTTTAGTTTTTTTAAATCCAAGGCCAAGGCCAAACAAAAGGAATTTTCAAATACAATCAACTTGATCTCAAATCAGATAAGAGTACCGCTGAACTTAAGCATATCAATAAGCGGAGGAAAAGAAACTAACAAGGATTCCCTTAGTAACGGCGAGTGAAGCGGGAAGAGCTCAAATTTGAAATCTTCAAGTTCTACCTTGACGAATTGTAGTTTAAAGAAGTGTTTTCTGTTAGTGGAGTGGCAAAAGTTCTTTGGAATAGGACATCATAGAGGGTGAGAATCCGTATTTGGTCATTCCTCCTAGCTTTGTGATACACTTTCAAAGAGTCGGATTGTTTGGGAATGCAGTCCAAAATGGGTGGTAAATTTCGTCTAAAGCTAAATACTGGCGAGAGACGATAGCGAACAAGTACCGTGAGGGAAAGATGAAAAGAACTTTGAAAAGAGAGTTAAACAGTACGTGAAATTGTCAAAAGGGAAGCGTTTGACACCAGTGTTGTTGTGGAGAAATCAATTGTGTGGAACGGGTTGTTGTGGGTTGAGACCTTATCAGCTCTCCTTACTCTTTACCTTTTTCACGCAATGCACTTTCTCTTTAACAAGTCAACATCAATTTCTTTGTTGTAAAAGGGCGCGGAAGGTGCTTTCTTTTCGGAGAAAGTGTTTATAGCCGTTGGTCTCTACAATCGGAGAGATTGAGGTCTGCAGCGTAGATCCTTCGGGTTAGATACGTTGGTGCTAAGTTATAATCCTATATAGACAACTTGTTGACTATGTTCGATCATGTAGCTTACTCGCTGCGCTATTTTACCTACGCTTAGGATGTTG
>Aoud18_78439;SK4
TTTCCGTAGGTGAACCTGCGGAAGGATCATTAAAAAATGGTGTGGCCTTTATTGTTGGTCACCATTAATAATCCTACCCTTTGTGAATTTGTTTTGAGTAATAATTTTTTTCCAATGAAAAAATTATTTGTCTATCCCTGAAGAAAAGTAGAATATACTTTTTTTTAGGGAGTAGATTTTAATAATTTTTTCAGTGAAAAGACCTTTTTTTAAATTAAGCTTTTGTATTCATTTGTCTAAAATTGTAAAAAAATAATTAAAACAACTTTTGACAATGGATCTCTTGGTTCTCGCAACGATGAAGAACGCAGCAAAATGCGATAAGTAATGTGAATTGCAGAATACGTGAATCATCAAATCTTCGAACGCATATTGCACTTTTTTAGTTTACTAAAAAAGTATGTCTGTTTGAGTATCAGTAAAATATTCCCATTAAAAGCGTTGCGCTTTTTATGGTTATGAGTGTTTTACAACGATAAACAAGTTGTCTCACTTTAATTCATTTTTTAAAAGCCATCCGTTTTGGTTTAAAAATAATTAAAATTGGATAAAATTTTCCTGTAAAAGGAATAACCTATTTCAGTTTTAGTTTTTTAAATCCAAGGCCAAGGCCAAACAAAAGGAATTTTCAAATACAATCAACTTGATCTCAAATCAGATAAGAGTACCCGCTGAACTTAAGCATATCAATAAGCGGAGGAAAAGAAACTAACAAGGATTCCCTTAGTAACGGCGAGTGAAGCGGGAAGAGCTCAAATTTGAAATCTTCAAGGTTCTACCTTGACGATTGTAGTTTAAAGAAGTGTTTTCTGTTAGTGGAGTGGCAAAAGTTCTTTGGAATAGGACATCATAGAGGGTGAGAATCCCGTATTTGGTCATTCCTCCTAGCTTTGTGATACACTTTCAAAGAGTCGGATTGTTTGGGAATGCAGTCCAAAATGGTGGTAAATTTCATCTAAAGCTAAATGCTGGCGAGAGACCGATAGCGAACAAGTACCGTGAGGGAAAGATGAAAAGAACTTTGAAAAGAGAGTTAAACAGTACGTGAAATTGTCAAAAGGGAAGCGTTTGACACCAGTGTTGTTGTGGAGAAATCAATTGTGTGGAACGGGTTGTTGTGGGGTTGAGACCTTATCAGCTCTCCTTACTCTTTACCTTTTTCACGCAATGCACTTTCTCTTTAAACAAGTCAACATCAATTTCTTTTTGTTGTAAAAGGGTCAGCGGAAGGTGGCTTCTTTTTCGGAGAAAGTGTTTATAGCCGTTGATCTCTACAATCGGAGAGATTGAGGTCTGCAGCGTAGATCCTTCGGGGTTAGATACGTCGGTGCTAAGTGACAATCCTATATAGACAACTTGTTGACTATATTCGATCATGTAGCTTACTCGCTGACGCTATTTTACCTACGCTTAGGATGTTG
>Aoud18_78443;SK4
TTTCCGTAGGTGAACCTGCGGAAGGATCATTAAAAAATGGTGTGGCCGTTGTTTTGGTCACCATTAATAATCCTACCCTTTGTGAATTTGTTTTATGTAATAATTTTTTTCCAATGAAAAAATTATTTGTCTATCCCTGAAGAAAAGTAGAATATACTTTTTTTTAGGGAGTAGATTTAATAATTTTTTCAGTGAAAAGACCTTTTTTTTAAATTAAACTTTTGTATTCATTTGTCTAAATTGTAAAAAAAAATAATTTAAAAACAACTTTTGACAATGGATCTCTTGGTTCTCGCAACGATGAAGAACGCAGCAAAATGCGATAAGTAATGTGAATTGCAGAATACGTGAATCATCAAATCTTCGAACGCATATTGCACTTTTTTAGTTTACTAAAAAAGTATGTCTGTTTGAGTATCAGTAAAATATTCTCATAAAAGCGTTGTGTTTTTATGGTTATGAGTGTTTTACAACGATAAACAAGTTGTTTCACTTTAAATTCATTTTTTAAAGCCGTTTTAATGGTTTTAAAAATAATTAAAATTGGATAAAATTTTCCCGTAAAAAGGAATAACCTATTTCAGTTTTAGTTTTTTTAAATCCAAGGCCAAACAAAAGGAATTTTCAAATCAACTTGATCTCAAATCAGATAAGAGTACCCGCTGAACTTAAGCATATCAATAAGCGGAGGAAAAGAAACTAACAAGGATTCCCTTAGTAACGGCGAGTGAAGCGGGAAGAGCTCAAATTTGAAATCTTCAAGGTTCTACCTTGACGAATTGTAGTTTAAAGAAGTGTTTTCTGTTAGCAGAGTGGCAAAAGTTCTTTGGAATAGGACATCATAGAGGGTGAGAAATCCCGTATTTGGTCATTCCTTCTAGCTTTGTGATACACTTTCAAAGAGTCGGATTGTTTGGGAATGCAGTCCAAAATGGGTGGTAAATTTCATCTAAAGCTAAATACTGGCGAGAGACCGATAGCGAACAAGTACCGTGAGGGAAAGATGAAAAGAACTTTGAAAAGAGAGTTAAACAGTACGTGAAATTGTCAAAAGGGAAGCGTTTGACACCAGTGTTGTTGTGGAGAAATCAATTGTGTGGAACGGGTTGTTGTGGGGTTGAGACCTTATCAGCTCTCCTTACTCTTTACCTTTTTCACGCAATGCACTTTCTCTTTAACAAGTCAACATCAATTTCTTTTGTTGTAAAAGGGTCAGCGGAAGGTGGCTTTCTTTTCGGAGAAAGTGTTTATAGCCGTCGATCTCTACAATCGGAGAGATTGAGGTCTGCAGCGTAGATCCTTCGGGGTTAGATACGTCGGTGCTAAGTTATAATCCTATATAGACAACTTGTTGACTATATTCGATCATGTAGCTTACTCGCTGGCGCTATTTTACCTACGCTTAGGATGTTG
>Aoud18_78521;SK4
TTTCCGTAGGTGAACCTGCGGAAGGATCATTAAAAATGGAGTGGCCGTTGTTTTGGTCACCATTAATAATCCTACCCTTTGTGAATTTGTTTTGTGTAATAATTTTTTCCAATGAAAAAATTATTTGTCTATCCCTGAAGAAAAGTAGAATATACTTTTTTTTAGGGAGTAGATTTTAATAATTTTTTCAGTGAAAAGACCTTTTTTTAAATTAAACTTTTGTATTCATTTGTCTAAATTGTAAAAAAGATAATTTAAAAACAACTTTTGACAATGGATCTCTTGGTTCTCGCAACGATGAAGAACGCAGCAAATGCGATAAGTAATGTGAATTGCAGAATACGTGAATCATCAAATCTTCGAACGCATATTGCACTTTTTTAGTTTACTAAAAAAGTATGTCTGTTTGAGTATCAGTAAAATATTCTCATAAAAGCGTTGCGCTTTTTATGGTTATGAGTGTTTACAACGATAAACAAGTTGTTCACTTTAAATTCATTTTTTAAAGCCATCCGTTTTGGTTTTAAAATAATTAAAATTGGATAAAATTTTCCTGTAAAAAGGAATAACCTATTCAGTTTTAGTTTTTTTAAATCCAAGGCCAAGGCCAAACAAAAGGAATTTTCAAATACAATCAACTTGATCTCAAATCAGATAAGAGTACCCGCTGAACTTAAGCATATCAATAAGCGGAGGAAAAGAAACTAACAAGGATTCCCTTAGTAACGGCGAGTGAGGCGGAAGAGCTCAAATTTGAAATCTTCAAGGTTCTACCTTGACGAATTGTAGTTTAAAGAAGTGTTTCTGTTAGTGGAGTGGCAAAAGTTCTTTGGAATAGGACATCATAGAGGGTGAGAATCCCGTATTTGGTCATTCCTCCTAGCTTTGTGATACACTTTCAAAGAGTCGGATTGTTTGGGAATGCAGTCCAAAATGGGTGGTAAATTTCATCTAAAGCTAAATACTGGCGAGAGACCGATAGCGAACAAGTACCGTGAGGGAAAGATGAAAAGAACTTTGAAAAGAGAGTTAAACAGTACGTGAAATTGTCAAAAGGGAAGCGTTTGACACCAGTGTTGTTGTGGAGAAATCAATTGTGTGGAACGGGTTGTTGTGGGTTGAGACCTTATCAGCTCTCCTTACTCTTTACCTTTTTCACGCAATGCACTTTCTCTTTAACAAGTCAACATCAATTTCTTTTGTTGTAAAAGGGTCAGCGGAAGGTGGCTTTCTTTTCGGAGAAAGTGTTTATAGCCGTTGATCTCTACAATCGGAGAGATTGAGGTCTGCAGCGTAGATCCTTCGGGTTAGATACGTCGGTGCTAAGTTATAATCCTATATAGACAACTTGTTGACTATATTCGATCATGTAGCTTACTCGCTGGCGCTATTTTACCTACGCTTAGGATGTTGA
>Aoud18_7860;SK4
TTTCCGTAGGTGAACCTGCGGAAGGATCATTAAAAAATGGAGTGGCCTTTGTTTTGGTCACCATTAATAATCCTACCCTTTGTGAATTTGTTTTGTGTAATAATTTTTTTCCAATGAAAAAATTATTTGTCTATCCCTGAAGAAAGTAGAATATACTTTTTTTTAGGGAGTAGATTTTAATAATTTTTTCAGTGAAAAGACCTTTTTTTAAATTAAACTTTTGTATTCATTTGTCTAAATTTGTAAAAAAAATAATTTAAAAACAACTTTTGACAATGGATCTCTTGGTTCTCGCAACGATGAAGAACGCAGCAAAATGCGATAAGTAATGTGAATTGCAGAATACGTGATCATCAAATCTTCGAACGCATATTGCACTTTTTTAGTTTACTAAAAAAGTATGTCTGTTTGAGTATCAGTAAAATATTCTCATAAAAGCGTTGCGCTTTTTATGGTATGAGTGTTTTACAACGATAAACAAGTTGTTTCACTTTAAATTCATTTTTTAAAGCCCGTTTTGGTTTTAAAAATAATTAAAATTGGATAAAATTTTCCCGTAAAAAGGAATAACCTTATTTCAGTTTTAGTTTTTTTAAATCCAAGGCCAAACAAAAGGAATTTTCAAATCAACTTGATCTCAAATCAGATAAGAGTACCCGCTGAACTTAAGCATATCAATAAGCGGAGGAAAAGAAACTAACAAGGATTCCCTTAGTAACGGCGAGTGAAGCGGGAAGAGCTCAAATTTGAAATCTTCAAGGTTCTACCTTGACGAATTGTAGTTTAAAGAAGTGTTTTCTGTTAGCGGAGTGGCAAAAGTTCTTTGGAATAGGACATCATAGAGGGTGAGAATCCCGTATTTGGTCATTCCTTCTAGCTTGTGATACACTTTCAAAGAGTCGGATTGTTTGGGAATGCAGTCCAAAATGGGTGGTAAATTTCATCTAAAGCTAAATACTGGCGAGAGACCGATAGCGAACAAGTACCGTGAGGGAAAGATGAAAAGAACTTTGAAAAGAGAGTTAAACAGTACGTGAAATTGTCAAAAGGGAAGCGTTTGACACCAGTGTTGTTGTGGAGAAATCAATTGTGTGGAACGGGTTGTTGTGGGGTTGAGACCTTATCAGCTCTCCTTACTCTTTACCTTTTTCACGCAATGCACTTCTCTTTAACAAGTCAACATCAATTTCTTTTGTTGTAAAAGGGCCAGCGGAAGGTGGCTTTCTTTTCGGAGAAAGTGTTATAGCCGTTGTCTCTACAATCGGAGAGATTGAGGTCTGCAGCGTAGATCCTTCGGGGTTAGATACGTCGGTGCTAAGTTATAATCCTACATAGACAACTTGTTGACTATTTCGATCATGTAGCTTACTCGCTAGCGCTATTTTACCTACGCTTAGGATG
>Aoud18_78606;Kyollomyces
CGGAAGTAAAAGTCGTAACAAGGTTTCCGTAGGTGAACCTGCGGAAGGATCATTAATAAATTTTTTTTGAAATAAAAAAAAAATTATAATCATCCTACCCTTTGTGAATTTGTTTGTTTGAATAATTTTTAAAATTATTTATTGTCTATCCAAGTTGGAAAGTTGTAAAAGACTCGAAGACTTGGAGCGGCATAAATAAGTTTAAAGACTTTTTTTTAAAATTAAACTTTTGTATTCATTTGTCTAAAATAATTTTTATAATATATAAAAACAACTTTTGACAATGGATCTCTTGGTTCTCGCAACGATGAAGAACGCAGCAAAATGCGATAAGTAATGTGAATTGCAGAATACGTGAATCATCGAATCTTCGAACGCATATTGCACTTTTTTAGTTTACTAAAAAAGTATGTCTGTTTGAGTATCAGTAAAATATTCTCATAAAATTTTTAATTTTATGGTTATGAGTGTTTTACAACGATAAACAAGTTGTTTCACTTTAAATTGAATTTTTGAAGAAATTCTTAATTCAAATTAAATTTGGATAAAATTTTCCCGTAAAAAGGAATAACTATACAAGTTTAATAAGAATTTGGATTTCTTTTATAAAAGGAAATTTATTAAATAACTTGATCTCAAATCAGATAAGAGTACCCGCTGAACTTAAGCATATCAATAAGCGGAGGAAGAGAAACTAGCAAGGATTCCCCTAGTAACGGCGAGTGAAGCGGGAAGAGCTCAAATTTGAAATCTTAAAGGGTTTCCCTTTACGAATTGTAGTTTAAAGAAGTGTTTTCTGTTGAGGTTTTGGTAAAAGTTCTTTGGAATAGGACATCATAGAGGGTGAGAATCCCGTATTTGACCTTTACTTTCAACTTTGTGATACACTTTCAAAGAGTCGGATTGTTTGGGAATGCAGTCCAAAATGGGTGGTAAATTTCATCTAAAGCTAAATATTGGCGAGAGACCGATAGCGAACAAGTACTGTGAGGGAAAGATGAAAAGAACTTTGGAAAGAGAGTTAAACAGTACGTGAAATTGTCAAAAGGGAAGCGTTTGACACCAGTGTTGTTTTTCTGAAAATCAATTAAAGAACTGTTATGCTAAGTTGTTTAGACTTTATCAGCTAACTGTTTAGTTTTGAGCTTTTCTTTAATGCACTTTTCAGTTAACAAGTCAACATCAATTTCTTTTGCTGTAAAAAAGCTTGAGGAAGGTGGCTTGAGATTCGTCTTAAGTGTTTATAACCTCTTGCCTATGCAGTCGGAGAGATTGAGGTCTGCAGCGTAGATCCTTCGGGGCTAAATGCATTTGTGCTAAGTTATAGCATTTTATAGACAACTTGTTGACTATGATTTGTCTTGTAGCTTACTCGCTTATGTTATTTTACCTACGCT
>Aoud18_78664;RH5
TTTCCGTAGGTGAACCTGCGGAAGGATCATTAAAAAATTCTGCCATTGTTTGGTGGAAACAATAATCATCCTACCCTTTGTGAATTTGTTGTTTGTAATAATTTTTTAAAAGAAAAATTATTTACTGTCTATCCCTGGATAGTAAAAGTTGGAAGGGAGTAATCTAGAAAACTTTTGCTTTCAGGAATAGGTATGTAATAAATTTTTCATTTAAAGACCTTTTTTTTAAATTAAACTTTTGTATTCATTTGTCTAAATTTATTTTTAAATAATTTAAAAACAACTTTTGACAATGGATCTCTTGGTTCTCGCAACGATGAAGAACGCAGCAAAATGCGATAAGTAGTGTGAATTGCAGAATACGTGAATCATCAAATCTTCGAACGCATATTGCACTTTTTTAGTTTACTAAAAAAGTATGTCTGTTTGAGTATCAGTAAAATATTCTCAATAAACTTTTTTGTTTATTGGTTATGAGTGTTTTACAACGATACAAGTTGTTTCACTTTAAATTGACTTATTAAAAACCTATCCATTTAGGTCAATTTTTAAAATTGGATAAAATTTTCCCGTAAAAAGGAATAACTTGACAGTTTATAAGAAAGACCTAAAGGTTTTCTTAAAAGGAAATTTATAATAAACTAACTTGATCTCAAATCAGATAAGAGTACCGCTGAACTTGAGCATATCAATAAGCGGAGGAAAAGAAACTAACAAGGATTCCCCTAGTAACGGCGAGTGAAGCGGGAAGAGCTCAAATTTGAAATCTTCAAGGGTTTCCCTTGACGAATTGTAGTTTATAGAAGCGTTTTCTGTTAGAGAGGTGGTAAAAGTTCTTAGGAATAGGACATCATAGAGGGTGAGAATCCCGTATTTGATCACTTTCTACTAACGTTGTGATACACTTTCAACGAGTCGGATTGTTTGGGAATGCAGTCCAAAATGGGTGGTAAATTTCATCTAAAGCTAAATATTGGCGAGAGACCGATAGCGAACAAGTACCGTGAGGAAAGATGAAAAGAACTTTGAAAAGAGAGTTAAACAGTACGTGAAATGTCAAAAGGGAAGCGTTTGACACCAGTGTTGTTTTTCCGAAAATCAATTACGAATGGCGGGATTCTAAGTTTCATGACCTTAAAAGCTTGTTTCTTTCTTTTCCTGTCTTTCTTAATGCACTTTTCGGTTAACAAGTCAACATCAATTTCTTTTGTTGTAAAAGGTTAGAGGAAGGTGGCTTTACTTTCGGGTAAAGTGTTTATAGCCTTTTAACTCTGCAATCGGAGAGATTGAGGTCTGCAGCGTAGATCCTTCGGGCTAGATACGTTTGTGCTAAGTTATAGCTTTTCATAGACAACTTGTTGACTATGTTTAGTCTTGTAGCTTACTCGCAGATGCTATTTTACCTACGCTTAGGATGTTG
>Aoud18_78778;SK4
TTTCCGTAGGTGAACCTGCGGAAGGATCATTAAAAAATGGAGTGGCCGTTGTTTTGGTCACCATTAATAATCCTACCCTTTGTGAATTTGTTTTGTGTAATAATTTTTTTCCAATGAAAAAATTATTTGTCTATCCCTGAAGAAAAGTAGAATATACTTTTTTTTAGGGAGTAGATTTTAATAATTTTTTCAGTGAAAAGACCTTTTTTTAAATTAAACTTTTGTATTCATTTGTCTAAATTGTAAAAAAAATAATTTAAAAACAACTTTTGACAATGGATCTCTTGGTTCTCGCAACGATGAAGAACGCAGCAAAATGCGATAAGTAATGTGAATTGCAGAATACGTGAATCATCAAATCTTCGAACGCATATTGCACTTTTTTAGTTTACTAAAAAAGTATGTCTGTTTGAGTATCAGTAAAATATTCTCATAAAAGCGTTGCGCTTTTTATGGTTATGAGTGTTTTACAACGATAAACAAGTTGTTTCACTTTAAATTCATTTTTTAAAGCCATCCGTTTTGGTTTTAAAAATAATTAAAATTGGATAAAATTTTCCTGTAAAAAGGAATAACCTATTTCAGTTTTAGTTTTTTTAAATCCAAGGCCAAGGCCAAACAAAAGGAATTTTCAAATACAATCAACTTGATCTCAAATCAGATAAGAGTATCCGCTGAACTTAAGCATATCAATAAGCGGAGGAAAAGAAACTAACAAGGATTCCCTTAGTAACGGCGAGTGAAGCGGGAAGAGCTCAAATTTGAAATCTTCAAGGTTCTACCTTGACGAATTGTAGTTTAAAGAAGTGTTTTCTGTTAGTGGAGTGGCAAAAGTTCTTTGGAATAGGACATCATAGAGGGTGAGAATCCCGTATTTGGTCATTCCTCCTAGCTTTGTGATACACTTTCAAAGAGTCGGATTGTTTGGGAATGCAGTCCAAAATGGGTGGTAAATTTCATCTAAAGCTAAATACTGGCGAGAGACCGATAGCGAACAAGTACCGTGAGGGAAAGATGAAAAGAACTTTGAAAAGAGAGTTAAACAGTACGTGAAATTGTCAAAAGGGAAGCGTTTGACACCAGTGTTGTTGTGGAGAAATCAATTGTGTGGAACGGGTTGTTGTGGGGTTGAGACCTTATCAGCTCTCCTTACTCTTTACCTTTTTCACGCAATGCACTTTCTCTTTAACAAGTCAACATCAATTTCTTTTGTTGTAAAAGGGTCAGCGGAAGGTGGCTTTCTTTTCGGAGAAAGTGTTTATAGCCGTTGATCTCTACAATCGGAGAGATTGAGGTCTGCAGCGTAGATCCTTCGGGGTTTGATACGTCGGTGCTAAGTTATAATCCTATATAGACAACTTGTTGACTATATTCGATCATGTAGCTTACTCGCTGGCGCTATTT
>Aoud18_78865;SK4
GTGAACCTGCGGAAGGATCATTAAAAAGTGGTGTGGCCTTTATTGTTGGTCACCATTAATAATCCTACCCTTTGTGAATTTGTTTTGAGTAATAATTTTTTTTCCAATGAAAAAATTATTTGTCTATCCCTGAAGAAAAGTAGAATATACTTTTTTTTAGGGAGTAGATTTTAATAATTTTTTTCAGTGAAAAGACCTTTTTTTAAATTAAACTTTTGTATTCATTTGTCTAAAATTTGTAAAAAAAATAATTTAAAAACAACTTTTGACAATGGATCTCTTGGTTCTCGCAACGATGAAGAACGCAGCAAAATGCGATAAGTAATGTGAATTGCAGAATACGTGAATCATCAAATCTTCGAACGCATATTGCACTTTTTTAGTTTACTAAAAAAGTATGTCTGTTTGAGTATCAGTAAAATATTCTCATAAAAGCGTTGCGCTTTTTATGGTTATGAGTGTTTTACAACGATAAACAAGTTGTTTCACTTAAATTCATTTTTTAAAGCCGTTTAATGGTTTTAAAAATAATTAAAATTGGATAAAATTTTCCCGTAAAAAGGAATAACCTTATTTCAGTTTTAGTTTTTTTAAATCCAAGGCCAAACAAAAGGAATTTTCAAATCAACTTGATCTCAAATCAGATGAGAGTACCCGCTGAACTTAAGCATATCAATAAGCGGAGGAAAAGAAACTAACAAGGATTCCCTTAGTAACGGCGAGTGAAGCGGGAAGAGCTCAAATTTGAAATCTTCAAGGTTCTACCTTGACGAATTGTAGTTTAAAGAAGTGTTTTCTGTTAGCGGAGTGGCAAAAGTTCTTTGGAATAGGACATCATAGAGGGTGAGAATCCCGTATTTGGTCATTCCTTCTAGCTTTGTGATACACTTTCAAAGAGTCGGATTGTTTGGGAATGCAGTCCAAAATGGGTGGTAAATTTCATCTAAAGCTAAATACTGGCGAGAGACCGATAGCGAACAAGTACCGTGAGGGAAAGATGAAAAGAACTTTGAAAAGAGAGTTAAACAGTACGTGAAATTGTCAAAAGGGAAGCGTTTGACACCAGTGTTGTTGTGGAGAAATCAATTGTGTGGAACGGGTTGTTGTGGGGTTGAGACCTTATCAGCTCTCCTTACTCTTTACCTTTTTCACGCAATGCACTTTCTCTTTAACAAGTCAACATCAATTTCTTTTGTTGTAAAAGGGCCGGCGGAAGGTGGCTTTCTTTTCGGAGAAAGTGTTTATAGCCGTTGGTCTCTACAATCGGAGAGATTGAGGTCTGCAGCGTAGATCCTTCGGGGTTAGATACGTTGGTGCTAAGTTATAATCCTACATAGACAACTTGTTGACTATGTTCGATCATGTAGCTTACTCGCTAGCGCTATTTTA
>Aoud18_78914;RH5
TTTCCGTAGGTGAACCTGCGGAAGGATCATTAAAAAATTCTGCCATTGTTTGGTGGAAACAATAATCATCCTACCCTTTGTGAATTTGTTGTTTGTAATAATTTTTTAAAAGAAAAATTATTTACTGTCTATCCCTGGATAGTAAAAGTTGGAAGGGAGTAATCTAGAGAACTTTTGCTTTCAGGGAATAGGTATGTAATAAATTTTTCATTTAAAGACCTTTTTTTAAATTAAACTTTTGTATTCATTTGTCTAAATTTATTTTTAAATAATTTAAAAACAACTTTTGACAATGGATCTCTTGGTTCTCGCAACGATGAAGAACGCAGCAAAATGCGATAAGTAGTGTGAATTGCAGAATACGTGAATCATCAAATCTTCGAACGCATATTGCACTTTTTTAGTTTACTAAAAAAGTATGTCTGTTTGAGTATCAGTAAAATATTCTCAATAGACTTTTTGTTTTATTGGTTATGAGTGTTTTACAACGATACAAGTTGTTTCACTTTAAATTGACCTATTTAAAAAACCTATCCATTTAGGTCAATTTTTAAAATTGGATAAAATTTTCCCGTAAAAAGGAATAACTTGACAGTTTTAAAGAAAGACCTAAAGGTTTTCTTAAAAGGAAAATTTATAATAAACTAACTTGATCTCAAATCAGATAAGAGTACCCGCTGAACTTAAGCATATCAATAAGCGGAGGAAAAGAAACTAACAAGGATTCCCCTAGTAACGGCGAGTGAAGCGGGAAGAGCTCAAATTTGAAATCTTCAAGGGTTTCCCTTGACGAATTGTAGTTTATAGAAGTGTTTTCTGTTAGAGAGGTGGTAAAAGTTCTTTGGAATAGGACATCATAGAGGGTGAGAATCCCGTATTTGATCACTTTCTACTAACGTTGTGATACACTTTCAACGAGTCGGATTGTTTGGGAATGCAGTCCAAAATGGGTGGTAAATTTCATCTAAAGCTAAATATTGGCGAGAGACCGATAGCGAACAAGTACCGTGAGGGAAAGATGAAAAGAACTTTGAAAAGAGAGTTAAACAGTACGTGAAATTGTCAAAAGGGAAGCGTTTGACACCAGTGTTGTTTTCCGAAAATCAATTACGAATGGCTGGATTTCAGTTGTCATGACCTTAAAAGCTTTTTCTTTCTTTTCCTGTCTTTCTTAATGCACTTTTCGGTTAACAAGTCAACATCAATTTCTTTTGTTGTAAAAAGGTAATGGAAGGTGGCTTTACTTTCGGGAAAGTGTTTATAGCCTTTTAACTCCTGCAATCGGAGAGACTGAGGTCTGCAGCGTAGATCCTTTGGGCTAGATTCATTTGTGCTAAGTTATAGCTTTTATAGACAACTTGTTGACCATGTTTAGTCTTGTAGCTTACTCGCAGATGTATTTTACCTACGCTTAGGATGTTG
>Aoud18_79007;SK4
TTTCCGTAGGTGAACCTGCGGAAGGATCATTAAAAAATGGAGTGGCCGTTGTTTTGGTCACCATTAACAATCCTACCCTTGTGAATTTGTTTTGTGTAATAATTTTTTTCCAATGAAAAAATTATTTGTCTATCCCTGAAGAAAAGTAGAATATACTTTTTTTAGGGAGTAGATTTTAATAATTTTTCAGTGAAAAGACCTTTTTTTTAAATTAAACTTTTGTATTCATTTGTCTAAATTGTAAAAAAATAACTTAAAAACAACTTTTGACAATGGATCTCTTGGTTCTCGCAACGATGAAGAACCAGCAAAATGCGATAAGTAATGTGAATTGCAAATACGTGAATCATCAAATCTTCGAACGCATATTGCACTTTTTAGTTTACTAAAAAGTATGTCTGTTTGAGTATCAGTAAAATATTCTCATAAAGCGTTGTGTTTTATGGTTATGAGTGTTTTACAACGATAAACAAGTTGTTTCACTTTAAATTCATTTTTTAAAGCCGTCTTTATGGTTTTAAAAATAATTAAATTGGATAAAATTTTCCGTAAAAAGGAATAACCTATTTCAGTTTTAGTTTTTTAAATCCAAGGCCAAACAAAAGGAATTTTCAAATCAACTTGATCTCAAATCAGATAAGAGTACCCGCTGAACTTAAGCATATCAATAAGCGGAGGAAAAGAAACTAACAAGGATTCCCTTAGTAACGGCGAGTGAAGCGGGAAGAGCTCAAATTTGAAATCTTCAAGGTTCTACCTTGACGAATTGTAGTTTAAAGAAGTGTTTTCTGTTAGTGGAGTGGCAAAAGTTCTTTGGAATAGGACATCATAGAGGGTGAGAATCCCGTATTTGGTCATTCCTCTAGCTTTGTGATACACTTTCAAAGAGTCGGATTGTTTGGGAATGCAGTCCAAAATGGGTGGTAAATTTCATCTAAAGCTAAATACTGGCGAGAGACCGATAGCGAACAAGTACCGTGAGGGAAAGATGAAAAGAACTTTGAAAAGAGAGTTAAACAGTACGTGAAATTGTCAAAAGGAAGCGTTTGACACCAGTGTTGTTGTGGAGAAATCAATTGTGTGGAACGGGTTGTTGTGGGTTGAGACCTTATCAGCTCTCCTTACTCTTTACCTTTTTCACGCAATGCACTTTCTCTTTAACAAGTCAACATCAATTTCTTTTGTTGTAAAAGGTCAGCGGAAGGTGGCTTTCTTTCGGAGAAGTGTTTATAGCCGTTGATCTCTACAATCGGAGAGATTGAGGTCTGCAGCGTAGATCCTTCGGGTTAGATACGTGGTGCTAAGTTATAATCCTGTATAGACAACTTGTTGACTATATTCGATCATGTAGCTTACTCGCTGGCGCTATTTTACCTACGCTTAGGATGT
>Aoud18_79145;RH5
GGAAGTAAAAGTCGTAACAAGGTTTCCGTAGGTGAACCTGCGGAAGGATCATTAAAAAATTCTGCCATTGTTTGGTGGAAACAATAATCATCCTACCCTTTGTGAATTTGTTGTTTGTAATAATTTTTTAAAAGAAAAATTATTTACTGTCTATCCCTGGATAGTAAAAGTTGGAAGGAGTAATCTAGAAAACTTTTTGCTTTCAGGGAATAGTATGTAATAAATTTTTCATTTAAAGACCTTTTTTTTAAATTAAACTTTTGTATTCATTTGTCTAAAATTTATTTTTAAATAATTTAAAAACAACTTTTGACAATGGATCTCTTGGTTCTCGCAACGATGAAGAACGCAGCAAAATGCGATAAGTAGTGTGAATTGCAGAATACGTGAATCATCAAATCTTCGAACGCATATTGCACTTTTTTAGTTTACTAAAAAAGTATGTCTGTTTGAGTATCAGTAAAATATTCTCAATAAACTTTTTTGTTTATTGGTTATGAGTGTTTTACAACGATACAAGTTGTTTCACTTTAAATTGACTTTATATAAACCTATCCATTTAGGTCAATTTTTAAAATTGGATAAAATTTTCCTGTAAAAAGGGAATAACTTGACAGTTTTAAAGAAAGATCTAAAAAGGTTTTCTTAAAAGGAAATTTATAATAAACTAACTTGATCTCAAATCAGATAAGAGTACCCGCTGAACTTAAGCATATCAATAAGCGGAGGAAAAGAAACTAACAAGGATTCCCCTAGTAACGGCGAGTGAAGCGGGAAGAGCTCAAATTTGAAATCTTCAAGGGTTTCCCTTGACGAATTGTAGTTTATAGAAGTGTTTTCTGTTAGAGAGGTGGTAAAAGTTCTTTGGAATAGGACATCATAGAGGGTGAGAATCCCGTATTTGATCACTTTCTACTAACGTTGTGATACACTTTCAACGAGTCGGATTGTTTGGGAATGCAGTCCAAAATGGGTGGTAAATTTCATCTAAAGCTAAATATTGGCGAGAGACCGATAGCGAACAAGTACCGTGAGGGAAAGATTGAAAAGAACTTTGAAAAGAGAGTTAAACAGTACGTGAAATTGTCAAAAGGGAAGCGTTTGACACCAGTGTTGTTTTTCCGAAAATCAATTACGAATGGCGGGATTCTAAGTTTCATGACCTTAAAAGCTTGTTTCTTTCTTTTCCTGTCTTTCTTAATGCACTTTTCGGTTAACAAGTCAACATTAATTTCTTTTGTTGTAAAAGGTTAAGAGGAAGGTGGCTTTACTTTCGGGTAAAGTGTTTATAGCCTTTTAACTCTGCAATCGGAGAGATTGAGGTCTGCAGCGTAGATCCTTCGGGGCTAGATACGTTTGATGCTAAGTTATAGCTTTTCATAGACAACTTGTTGACTATGTTTAGTCTTGTAGCTTACTCGCAGATGCTATTTTTAC
>Aoud18_79493;SK4
TTTCCGTAGGTGAACCTGCGGAAGGATCATTAAAAAATGGAGTGGCCGTTGTTTTGGTCACCATTAATAATCCTACCCTTTGTGAATTTGTTTTGTGTAATAATTTTTTTCCAATGAAAAAATTATTTGTCTATCCCTGAAGAAAAGTAGAATATACTTTTTTTTAGGGAGTAGATTTTAATAATTTTTCAGTGAAAAGACCTTTTTTTAAATTAAACTTTTGTATTCATTTGTCTAAATTGTAAAAAAAATAATTTAAAAACAACTTTTGACAATGGATCTCTTGGTTCTCGCAACGATGAAGAACGCAGCAAAATGCGATAAGTAATGTGAATTGCAGAATACGTGAATCATCAAATCTTCGAACGCATATTGCACTTTTTAGTTTACTAAAAAAGTATGTCTGTTTGAGTATCAGTAAAATATTCTCATAAAAGCGTTGCGCTTTTTATGGTTATGAGTGTTTTACAACGATAAACAAGTTGTTTCACTTTAAATTCATTTTTTAAAGCCATCCGTTTTGGTTTTAAAAATAATTAAAATTGGATAAAATTTTCCTGTAAAAAGGAATAACCTATTTCAGTTTTAGTTTTTTTAAATCCAAGGCCAAGGCCAAACAAAAGGAATTTTCAAATACAATCAACTTGATCTCAAATCAGATAAGAGTACCCGCTGAACTTAAGCATATCAATAAGCGGAGGAAAAGAAACTAACAAGGATTCCCTTAGTAACGGCGAGTGAAGCGGGAAGAGCTCAAATTTGAAATCTTCAAGGTTCTACCTTGACGAATTGTAGTTTAAAGAAGTGTTTTCTGTTAGTGGAGTGGCAAAAGTTCTTTGGAATAGGACATCATAGAGGGTGAGAATCCCGTATTTGGTCATCCTCCTAGCTTTGTGATACACTTTCAAAGAGTCGGATTGTTTGGGAATGCAGTCCAAAATGGGTGGTAAATTTCATCTAAAGCTAAATACTGGCGAGAGACCGATAGCGAACAAGTACCGTGAGGGAAAGATGAAAAGAACTTTGAAAAGAGAGTTAAACAGTACGTGAAATTGTCAAAAGGGAAGCGTTTGACACCAGTGTTGTTGTGGAGAAATCAATTGTGTGGAACGGGTTGTTGTGGGGTTGAGACCTTATCAGCTCTCCTTACTCTTTACCTTTTTCACGCAACGCACTTTCTCTTTAACAAGTCAACATCAATTTCTTTTGTTGTAAAAGGGTCAGCGGAAGGTGGCTTTCTTTTCGGAGAAAGTGTTTATAGCCGTTGATCTCTACAATCGGAGAGATAGAGGTCTGCAGCGTAGACCCTTCGGGGTTAGATACGTCGGTGCTAAGTTATAATCCTATATAGACAACTTGTTGACTATATTCGATCATGTAGCTTACTCGCTGACGCTATTT
>Aoud18_7965;SK4
TTTCCGTAGGTGAACCTGCGGAAGGATCATTAAAAAATGGAGTGGCCGTTGTTTTGGTCACCATTAATAATCCTACCCTTTGTGAATTTGTTTTGTGTAATAATTTTTTTCCAATGAAAAAATTATTTGTCTATCCTGAAGAAAAGTAGAATATACTTTTTTTAGGGAGTAGATTTTAATAATTTTTTCAGTGAAAAGACCTTTTTTTAAATTAAACTTTTGTATTCATTTGTCTAAATTGTAAAAAAAGTAATTTAAAAACAACTTTTGACAATGGATCTCTTGGTTCTCGCACGATGAAGAACGCAGCAAAATGCGATAAGTAATGTGAATTGCAGAATACGTGAATCATCAAATCTTCGAACGCATATTGCACTTTTTTAGTTTACTAAAAAAGTATGTCTGTTTGAGTATCAGTAAAATATTCTCATAAAAGCGTTGCGCTTTTTATGGTTATGAGTGTTTTACAACGATAAACAAGTTGTTTCACTTTAAATTCATTTTTTAAAGCCATCCGTTTTGGTTTTAAAAATAATTAAAATTGGATAAAATTTTCCTGTAAAAAGGAATAACCTATTTCAGTTTTTAGTTTTTTAAATCCAAGGCCAAGGCCAAACAAAAGGAATTTTCAAATACAATCAACTTGATCTCAAATCAGATAAGAGTACCCGCTGAACTTAAGCATATCAATAAGCGGAGGAAAAGAAACTAACAAGGATTCCTTAGTAACGGCGAGTGAAGCGGGAAGAGCTCAAATTTGAAATCTTCAAGGTTCTACCTTGACGAATTGTAGTTTAAAGAAGTGTTTTCTGTTAGTGGAGTGGCAAAAGTTCTTTGGAATAGGACATCATAGAGGGTGAGAATCCCGTATTTGGTCATTCCTCCTAGCTTTGTGATACACTTTCAAAGAGTCGGATTGTTTGGGAATGCAGTCCAAAATGGGTGGTAAATTTCATCTAAAGCTAAATACTGGCGAGAGACCGATAGCGAACAAGTACCGTGAGGAAAGATGAAAAGAACTTTGAAAAGAGAGTTAAACAGTACGTGAAATTGTCAAAAGGGAAGCGTTTGACACCAGTGTTGTTGTGGAGAAATCAATTGTGTGGAACGGGTTGTTGTGGGTTGAGACCTTACCAGCTCTCCTTACTCTCTACCTCTTTCACGCAATGCACTTTCTCTTTAACAAGTCAACATCAATTTCTTTTGTTGTAAAAGGGTCAGCGGAAGGTGGCTTTCTTTTCGGAGAAAGTGTTTATAGCCGTTGATCTCTACAATCGGAGAGATTGAGGTCTGCAGCGTAGATCCTTCGGGTTAGATACGTCGGTGCTAAGTTATAATCCTATATAGACAACTTGTTGACTATATTCGATCATGTAGCTTACTCGCTGGCGCTATTT
>Aoud18_79664;SK4
TTTCCGTAGGTGAACCTGCGGAAGGATCATTAAAAAATGGAGTGGCCGTTGTTTTGGTCACCATTAATAATCCTACCCTTTGTGAATTTGTTTTGTGTAATAATTTTTTTCCAATGAAAAAATTATTTGTCTATCCCTGAAGAAAAGTAGAATATACTTTTTTAGGGAGTAGATTTTAATAATTTTTTCAGTGAAAAGACCTTTTTTTTAAATTAAACTTTCGTATTCATTTGTCTAAATTGTAAAAAAAATAATTTAAAAACAACTTTTGACAATGGATCTCTTGGTTCTCGCAACGATGAAGAACGCAGCAAAATGCGATAAGTAATGTGAATTGCAGAATACGTGAATCATCAAATCTTCGAACGCATATTGCACTTTTTTAGTTTACTAAAAAAGTATGTCTGTTTGAGTATCAGTAAAATATTCCCATAAAAGCGTTGCGCTTTTTATGGTTATGAGTGTTTTACAACGATAAACAAGTTGTTTCACTTTAAATTCATTTTTTAAAGCCATCCGTTTTGGTTTTAAAAATAATTAAAATTGGATAAAATTTTCCTGTAAAAAGGAATAACCTATTTCAGTTTTAGTTTTTTTAAATCCAAGGCCAAGGCCAAACAAAAGGAATTTTCAAATACAATCAACTTGATCTCAAATCAGATAAGAGTACCCGCTGAACTTAAGCATATCAATAAGCGGAGGAAAAGAAACTAACAAGGATTCCCTTAGTAACGGCGAGTGAAGCGGGAAGAGCTCAAATTTGAAATCTTCAAGGTTCTACCTTGACGAATTGTAGTTTAAAGAAGTGTTTTCTGTTAGTGGAGTGGCAAAAGTTCTTTGGAATAGGACATCATAGAGGGTGAGAATCCCGTATTTGGTCATTCCTCCTAGCTTTGTGATACACTTTCAAAGAGTCGGATTGTTTGGGAATGCAGTCCAAAATGGGTGGTAAATTTCATCTAAAGCTAAATACTGGCGAGAGACCGATAGCGAACAAGTACCGTGAGGGAAAGATGAAAAGAACTTTGAAAAGAGAGTTAAACAGTACGTGAAATTGTCAAAAGGGAAGCGTTTGACACCAGTGTTGTTGTGGAGAAATCAATTGTGTGGAACGGGTTGTTGTGGGGTTGAGACCTTATCAGCTCTCCTTACTCTTCACCTTTTTCACGCAATGCACTTTCTCTTTAACAAGTCAACATCAATTTCTTTTGTTGTAAAAGGGTCAGCGGAAGGTGGCTTTCTTTTCGGAGAAAGTGTTTATAGCCGTTGATCTCTACAATCGGAGAGATTGAGGTCTGCAGCGTAGATCCTTCGGGGTTAGATACGTCGGTGCTAAGTTATAATCCTATATAGACAACTTGTTGACTATATTCGATCATGTAGCTTACTCGCTGGCGCTATTTTACCTACGCTTAGGATGTTGAA
>Aoud18_79782;SK4
CTTCCGTAGGTGAACCTGCGGAAGGATCATTAAAAAATGGAGTGGCCGTTGTTTTGGTCACCATTAATAATCCTACCCTTTGTGAATTGTTTTGTGTAATAATTTTTTTCCAATGAAAAAATTATTTGTCTATCCCTGAAGAAAAGTAGAATATACTTTTTTTTAGGGAGTAGATTTTAATAATTTTTTCAGTGAAAAGACCTTTTTTTTAAATTAAACTTTGTATTCATTTGTCTAAATTGTAAAAAAAATAATTTAAAAACAACTTTTGACAATGGATCTCTTGGTTCTCGCAACGATGAAGAACGCAGCAAAATGCGATAAGTAATGTGAATTGCAGAATACGTGATCATCAAATCTTCGGACGCATATTGCACTTTTTTAGTTTACTAAAAAAGTATGTCTGTTTGAGTATCAGTAAAATATTCTCATAAAAGCGTTGCGCTTTTTATGGTTATGAGTGTTTTACAACGATAAACAAGTTGTTTCACTTTAAATTCATTTTTTAAAGCCATCCGTTTTGGTTTTAAAAATAATTAAAATTGGATAAAATTTTCCTGTAAAAAGGAATAACCTATTTCAGTTTTAGTTTTTTTAAATCCAAGGCCAAGGCCAAACAAAAGGAATTTTCAAATACAATCAACTTGATCTCAAATCAGATAAGAGTACCCGCTGAACTTAAGCATATCAATAAGCGGAGGAAAAGAAACTAACAAGGATTCCTTAGTAACGGCGAGTGAAGCGGGAAGAGCTCAAATTTGAAATCTTCAAGGTTCTACCTTGACGAATTGTAGTTTAAAGAAGTGTTTTCTGTTAGTGGAGTGGCAAAAGTTCTTTGGAATAGGACATCATAGAGGGTGAGAATCCCGTATTTGGTCATTCCTCCTAGCTTTGTGATACACTTTCAAAGAGTCGGATTGTTTGGGAATGCAGTCCAAAATGGGTGGTAAATTTCATCTAAAGCTAAATACTGGCGAGAGACCGATAGCGAACAAGTACCGTGAGGGAAAGATGAAAAGAACTTTGAAAAGAGAGTTAAACAGTACGTGAAATTGTCAAAAGGGAAGCGTTTGACACCAGTGTTGTTGTGGAGAAATCAATTGTGTGGAACGGGTTGTTGTGGGGTTGAGACCTTATCAGCTCTCCTTACTCTTTACCTTTTTCACGCAATGCACTTTCTCTTTAACAAGTCAACATCAATTTCTTTTGTTGTAAAAGGGTCAGCGGAAGGTGGCTTTCTTTTCGGAGAAAGTGTTTATAGCCGTTGATCTCTACAATCGGAGAGATTGAGGTCTGCAGCGTAGATCCTTCGGGGTTAGATACGTCGGTGCTAAGTTATAATCCTATATAGACAACTTGTTGACTATATTCGATCTTGTAGCTTACTCGCTGGCGCTATTTTACCTACGCTTA
>Aoud18_79914;SK4
TTTCCGTAGGTGAACCTGCGGAAGGATCATTAAAAAATGGTGTGGCCTTTATTGTTGGTCACCATTAATAATCCTACCCTTTGTGAATTTGTTTGTGTAATAATTTTTTTCCAATGAAAAAATTATTTGTCTATCCCTGAAGAAATAGCTTGTAAAAGTCATTTTTTTAGGGAGTAGATTTTAATAATTTTTTCAGTGAAAAGACCTTTTTTTTAAATTAAACTTTTGTATTCATTTGTCTAAATTTGTAAAAAATAATTTAAAAAACAACTTTTGACAATGGATCTCTTGGTTCTCGCAACGATGAAGAACGCAGCAAAATGCGATAAGTAATGTGAATTGCAGAATACGTGAATCATCAAATCTTCGAACGCATATTGCACTTTTTTAGTTTACTAAAAAAGTATGTCTGTTTGAGTATCAGTAAAAATATTCTCATAAAAGCGTTGCGTTTTTATGGTTATGAGTGTTTTACAACGATAAACAGGTTGTTTCACTTTAAATTCATTTTTAAAGCCGTTTTAAATGGTTTTAAAAATAATTAAAATTGGATAAAATTTTCCCGTAAAAAGGAATAAACTATTTCAGTTTTAGTTTTTTTAAATCCAAGGCCAAACAAAAGGAATTTTCAAATACAATCAACTTGATCTCAAATCAGATAAGAGTACCCGCTGAACTTAAGCATATCAATAAGCGGAGGAAAAGAAACTAACAAGGATTCCCTTAGTAACGGCGAGTGAAGCGGGAAGAGCTCAAATTTGAAATCTTCAAGGTTCTACCTTGACGAATTGTAGTTTAAAGAAGTGTTTTCTGTTAGCGGAGTGGCAAAAGTTCTTTGGAATAGGACATCATAGGGGGTGAGAATCCCGTATTTGGTCATTCCTTCTAGCTTTGTGATACACTTTCAAAGAGTCGGATTGTTTGGGAATGCAGTCCAAAATGGGTGGTAAATTTCATCTAAAGCTAAATACTGGCGAGAGACCGATAGCGAACAAGTACCGTGAGGGAAAGATGAAAAGAACTTTGAAAAGAGAGTTAAACAGTACGTGAAATTGTCAAAAGGGAAGCGTTTGACACCAGTGTTGTTGTGGAGAAATCAACTGTGTGGAACGGGTTGTTGTGGGGTTGAGACCTTATCAGCTCTCCTTACTCTTTACCTTTTTCACGCAATGCACTTTCTCTTTAACAAGTCAACATCAATTTCTTTTGTTGTAAAAGGGTCAGCGGAAGGTGGCTTTCTTTTCGGAGAAAGTGTTTATAGCCGTTGATCTCTACAATCGGAGAGATTGAGGTCTGCAGCGTAGATCCTTCGGGGTTAGATACGTCGGTGCTAAGTTATAATCCTATATAGACAACTTGTTGACTATATTCGATCTTGTAGCTTACCCGCTGGCGCTATTTTACCTACGCTTAGGATGTTG
>Aoud18_79996;SK4
TTTCCGTAGGTGAACCTGCGGAAGGATCATTAAAAAATGGAGTGGCCGTTGTTTTGGTCACCATTAATAATCCTACCCTTTGTGAATTTGTTTTGTGTAATAATTTTTTTCCAATGAAAAAATTATTTGTCTATCCCTGAAGAAAAGTAGAATATACTTTTTTTTAGGGAGTAGATTTTAATAATTTTTTCAGTGAAAAGACCTTTTTTTTAAATTAAACTTTTGTATTCATTTGTCTAAATTGTAAAAAAAATAATTTAAAAACAACTTTTGACAATGGATCTCTTGGTTCTCGCAACGATGAAGAACGCAGCAAAATGCGATAAGTAATGTGAATTGCAGAATACGTGAATCATCAAATCTTCGAACGCATATTGCACTTTTTTAGTTTACTAAAAAAGTATGTCTGTTTGAGTATCAGTAAAATATTCTCATAAAAGCGTTGCGCTTTTTATGGTTATGAGTGTTTTACAACGATAAACAAGTTGTTTCACTTTAAATTCATTTTTTAAAGCCATCCGTTTTGGTTTTAAAAATAATTAAAATTGGATAAAATTTTCCTGTAAAAAGGAGTAACCTATTTCAGTTTTAGTTTTTTTAAATCCAAGGCCAAGGCCAAACAAAAGGAATTTTCAAATACAATCAACTTGATCTCAAATCAGATAAGAGTACCCGCTGAACTTAAGCATATCAATAAGCGGAGGAAAAGAAACTAACAAGGATTCCCTTAGTAACGGCGAGTGAAGCGGGAAGAGCTCAAATTTGAAATCTTCAAGGTTCTACCTTGACGAATTGTAGTTTAAAGAAGTGTTTTCTGTTAGTGGAGTGGCAAAAGTTCTTTGGAATAGGACATTATAGAGGGTGAGAATCCCGTATTTGGTCATTCCTCCTAGCTTTGTGATACACTTTCAAAGAGTCGGATTGTTTGGGAATGCAGTCCAAAATGGGTGGTAAATTTCATCTAAAGCTAAATACTGGCGAGAGACCGATAGCGAACAAGTACCGTGAGGGAAAGATGAAAAGAACTTTGAAAAGAGAGTTAAACAGTACGTGAAATTGTCAAAAGGGAAGCGTTTGACACCAGTGTTGTTGTGGAGAAATCAATTGTGTGGAACGGGTTGTTGTGGGGTTGAGACCTTATCAGCTCTCCTTACTCTTTACCTTTTTCACGCAATGCACTTTCTCTTTAACAAGTCAACATCAATTTCTTTTGTTGTAAAAGGGTCAGCGGAAGGTGGCTTTCTTTTCGGAGAAAGTGTTTATAGCCGTTGATCTCTACAATCGGAGAGATTGAGGTCTGCAGCGTAGATCCTTCGGGGTTAGATACGTCGGTGCTAAGTTATAATCCTATATAGACAACTTGTTGACTATATTCGATCATGTAGCTTACTCGCTGGCGCTATTT
>Aoud18_80028;SK4
TTTCCGTAGGTGAACCTGCGGAAGGATCATTAAAAATGGTGTGGCCTTTATTGTTGGTCACCATTAATAATCCTACCCTTTGTGAATTTGTTTGTGTAATAATTTTTTTCCAATGAAAAAATTATTTGTCTATCCCTGAAGAAATAGCTTGTAAAAGTTATTTTTTTAGGGAGTAGATTTTAATAATTTTTTCAGTGAAAAGACCTTTTTTTTAAATTAAACTTTTGTATTCATTTGTCTAAATTTGTAAAAAATAATTTAAAAACAACTTTTGACAATGGATCTCTTGGTTCTCGCAACGATGAAGAACGCAGCAAAATGCGATAAGTAATGTGAATTGCAGAATACGTGAATCATCAAATCTTCGAACGCATATTGCACTTTTTTAGTTTACTAAGAAAGTATGTCTGTTTGAGTATCAGTAAAATATTCTCATAAAAGCGTTGCGTTTTTATGGTTATGAGTGTTTTACAACGATAAACAAGTTGTTTCACTTTAAATTCATTTTTAAAGCCGTTTTAATGGTTTTAAAAATAATTAAAATTGGATAAAATTTTCCCGTAAAAAGGAATAAACTATTTCAGTTTTAGTTTTTTTAAATCCAAGGCCAAACAAAAGGAATTTTCAAATACAATCAACTTGATCTCAAATCAGATAAGAGTACCCGCTGAACTTAAGCATATCAATAAGCGGAGGAAAAGAAACTAACAAGGATTCCCTTAGTAACGGCGAGTGAAGCGGGAAGAGCTCAAATTTGAAATCTTCAAGGTTCTACCTTGACGAATTGTAGTTTAAAGAAGTGTTTTCTGTTAGCGGAGTGGCAAAAGTTCTTTGGAATAGGACATCATAGAGGGTGAGAATCCCGTATTTGGTCATTCCTTCTAGCTTTGTGATACACTTTCAAAGAGTCGGATTGTTTGGGAATGCAGTCCAAAATGGGTGGTAAATTTCATCTAAAGCTAAATACTGGCGAGAGACCGATAGCGAACAAGTACCGTGAGGGAAAGATGAAAAGAACTTTGAAAAGAGAGTTAAACAGTACGTGAAATTGTCAAAAGGGAAGCGTTTGACACCAGTGTTGTTGTGGAGAAATCAATTGTGTGGAACGGGTTGTTGTGGGGTTGAGACCTTATCAGCTCTCCTTACTCTTTACCTTTTCACGCAATGCACTTTCTCTTTAACAAGTCAACATCAATTTCTTTTGTTGTAAAAGGGTCAGCGGAAGGTGGCTTTCTTTTCGGAGAAAGTGTTTATAGCCGTTGATCTCTACAATCGGAGAGATTGAGGTCTGCAGCGTAGATCCTTCGGGGTTAGATACGTCGGTGCTAAGTTATAATCCTATATAGACAACTTGTTGACTATATTCGATCTGTAGCTTACTCGCTGGCGCTATTTTACCTACGCTTAGGATGTTGAA
>Aoud18_80042;SK4
TTCCGTAGGTGAACCTGCGGAAGGATCATTAAAAAATGGAGTGGCCGTTGTTTTGGTCACCATTAATAATCCTACCCTTTGTGAATTTGTTTGTGTAATAATTTTTCTCCAATGAAAAAATTATTTGTCTATCCCTGAAGAAAAGTAGAATATACTTTTTTTAGGGAGTAGATTTTAATAATTTTTCAGTGAAAAGACCTTTTTTTAAATTAAACTTTTGTATTCATTTGTCTAAATTGTAAAAAAAATAATTTAAAAACAACTTTTGACATGGATCTCTTGGTTCTCGCAACGATGAAGAACGCAGCAAAATGCGATAAGTAATGTGAATTGCAGAATACGTGAATCATCAAATCTCCGAACGCATATTGCACTTTTTTAGTTTACTAAAAAAGTATGTCTGTTTGAGTATCAGTAAAATATTCTCATAAAAGCGTTGCGCTTTTATGGTTATGAGTGTTTACAACGATAAACAGTTGTTTCACTTTAAATTCATTTTTTAAAGCCATCCGTTTTGGTTTTAAAATAATTAAAATTGGATAAAATTTTCCTGTAAAAAGGAATAACCTATTTCAGTTTTAGTTTTTTAAATCCAAGGCCAAGGCCAAACAAAGGAATTTTCAAATACAATCAACTTGATCTCAAATCAGATAAGAGTACCCGCTGAACTTAAGCATATCAATAAGCGGAGGAAAAGAAACTAACAAGGATTCCTTAGTAACGGCGAGTGAAGCGGGAAGAGCTCAAATTTGAAATCTTCAAGGTTCTACCTTGACGAATTGTAGTTTAAAGAAGTGTTTTCTGTTAGTGGAGTGGCAAAAGTTCTTTGGAATAGGACATCATAGAGGGTGAGAATCCCGTATTTGGCATTCCTCCTAGCTTTGTGATACACTTTCAAAGAGTCGGATTGTTTGGGAATGCAGTCCAAAATGGGTGGTAAATTTCATCTAAAGCTAATACTGGCGAGAGACCGATAGCGAACAAGTACCGTGAGGGAAAGATGAAAAGAACTTTGAAAAGAGAGTTAAACAGTACGTGAAATTGTCAAAAGGGAAGCGTTTGACACCAGTGTTGTTGTGGAGAAATCAATTGTGTGGAACGGGTTGTTGTGGGTTGAGACCTTATCAGCTCTCCTTACTCTTTACCTTTTTCACGCAATGCACTTTCTCTTTAACAAGTCAACATCAATTTCTTTTGTTGTAAAGGGTCAGCGGAAGTGGCTTTCTTTTCGGAGAAAGTGTTTATAGCCGTTGATCTCTACAATCGAGAGATTGAGGTCTGCAGCGTAGATCCTTCGGGTTAGATACGTCGGTGCTAAGTATAATCCTATATAGACAACTTGTTGACTATATTCGATCATGTAGCTTACTCGCTGACGCTATTTACCTACGCTTAGGATGTT
>Aoud18_80060;SK4
TTTCCGTAGGTGAACCTGCGGAAGGATCATTAAAAAATGGAGTGGCCGTTGTTTTGGTCACCATTAATAATCCTACCCTTTGTGAATTTGTTTTGTGTAATAATTTTTTCCAATGAAAAAATTATTTGTCTATCCCTGAAGAAAAGTAGAATATACTTTTTTTAGGGAGTAGATTTTAATAATTTTTTCAGTGAAAAGACCTTTTTTTTAAATTAAACTTTTGTATTCATTTGTCTAAATTGTAAAAAAAATAATTTAAAAACAACTTTTGACAATGGATCTCTTGGTTCTCGCAACGATGAAGAACGCAGCAAAATGCGATAAGTAATGTGAATTGCAGAATACGTGAATCATCAATCTTCGAACGCATATTGCACTTTTTTAGTTTACTAAAAAAGTATGTCTGTTTGAGTATCAGTAAAATATTCTCATAAAAGCGTTGCGCTTTTTATGGTTATGAGTGTTTTACAACGATAAACAAGTTGTTTCACTTTAAATTCATTTTTTAAAGCCATCCGTTTTGGTTTTAAAATAATTAAAATTGGATAAAATTTTCCTGTAAAAAGGAATAACCTATTTCAGTTTTAGTTTTTTTAAATCCAAGGCCAAGGCCAAACAAAAGGAATTTTCAAATACAATCAACTTGATCTCAAATCAGATAAGAGTACCCGCTGAACTTAAGCATATCAATAAGCGGAGGAAAAGAAACTAACAAGGATTCCCTTAGTAACGGCGAGTGAAGCGGGAAGAGCTCAAATTTGAAATCTTCAAGGTTCTACCTTGACGAATTGTAGTTTAAAGAAGTGTTTTCTGTTAGTGGAGTGGCAAAGTTCTTTGGAATAGGACATCATAGAGGGTGAGAATCCCGTATTTGGTCATTCCTCCTAGCTTTGTGATACACTTTCAAAGAGTCGGATTGTTTGGGAATGCAGTCCAAAATGGGTGGTAAATTTCATCTAAAGCTAAATACTGCGAGAGACCGATAGCGAACAAGTACCGTGAGGGAAAGATGAAAAGAACTTTGAAAGAGAGTTAAACAGTACGTGAAATTGTCAAAAGGGAAGCGTTTGACACCAGTGTTGTTGTGGAGAATCAATTGTGTGGAACGGGTTGTTGTGGGGTTGAGACCTTATCAGCTCTCCTTACTCTTTACCTTTTTCACGCAATGCACTTTCTCTTTAACAAGTCAACATCAATTTCTTTTGTTGTAAAAGGGTCAGCGGAAGGTGGCTTTCTTTTCGGAGAAAGTGTTTATAGCCGTTGATCTCTACAATCGGAGAGATTGAGGTCTGCAGCGTAGATCCTTCGGGGTTAGATACGTCGGTGCTAAGTTATAATCCTATATAGACAACTTGTTGACTATATTCGATCATGTAGCTTACTCGCTGGCGCTATTTTACCTACGCTTAGGATGTTG
>Aoud18_80247;SK4
TTTCCGTAGGTGGACCTGCGGAAGGATCATTAAAAAATGGAGTGGCCGTTGTTTTGGTCACCATTAATAATCCTACCCTTTGTGAATTTGTTTTGTGTAATAATTTTTTTCCAATGAAAAAATTATTTGTCTATCCCTGAAGAAAAGTAGAATATACTTTTTTTTTAGGGAGTAGATTTTAATAATTTTTTCAGTGAAAAGACCTTTTTTTTAAATTAAACTTTTGTATTCATTTGTCTAAATTGTAAAAAAATAATTTAAAAACAACTTTTGACAATGGATCTCTTGGTTCTCGCAACGATGAAGAACGCAGCAAAATGCGATAAGTAATGTGAATTGCAGAATACGTGAATCATCAAATCTTCGAACGCATATTGTACTTTTTTAGTTTACTAAAAAGTATGTCTGTTTGAGTATCAGTAAAATATTCTCATAAAAGCGTTGCGCTTTTTATGGTTATGAGTGTTTTACAACGATAAACAAGTTGTTTCACTTTAAATTCATTTTTTAAAGCCATCCGTTTTGGTTTTAAAAATAATTAAAATTGGATAAAATTTTCCTGTAAAAAGGAATAACCTATTTCAGTTTTAGTTTTTTTAAATCCAAGGCCAAGGCCAAACAAAAGGAATTTTCAAATACAATCAACTTGATCTCAAATCAGATAAGAGTACCCGCTGAACTTAAGCATATCAATAAGCGGAGGAAAAGAAACTAACAAGGATTCCCTTAGTAACGGCGAGTGAAGCGGGAAGAGCTCAAATTTGAAATCTTCAAGGTTCTACCTTGACGAATTGTAGTTTAAAGAAGTGTTTTCTGTTAGTGGAGTGGCAAAAGTTCTTTGGAATAGGACATCATAGAGGGTGAGAATCCCGTATTTGGTCATTCCTCCTAGCTTTGTGATACACTTTCAAAGAGTCGGATTGTTTGGGAATGCAGTCCAAATGGGTGGTAAATTTCATCTAAAGCTAAATACTGGCGAGAGACCGATAGCGAACAAGTACCGTGAGGGAAAGATGAAAAGAACTTTGAAAAGAGAGTTAAACAGTACGTGAAATTGTCAAAAGGGAAGCGTTTGACACCAGTGTTGTTGTGGAGAAATCAATTGTGTGGAACGGGTTGTTGTGGGTTGAGACCTTATCAGCTCTCCTTACTCTTTACCTTCTTCACGCAATGCACTTTCTCTTTAACAAGTCAACATCAATTTCTTTTGTTGTAAAAGGGTCAGCGGAAGGTGGCTTTCTTTTCGGAGAAAGTGTTTATAGCCGTTGATCTCTACAATCGGAGAGATTGAGGTCTGCAGCGTAGATCCTTCGGGGTTAGATACGTCGGTGCTAAGTTATAATCCTATATAGACAACTTGTTGACTATATTCGATCATGTAGCTTACTCGCTGGCGCTATTTTACCTACGCTTAGGATGTTG
>Aoud18_80479;SK4
GGAAGGATCATTAAAAAATGGAGTGGCCGCTGTTTTGGTCACCATTAATAATCCTACCCTTTGTGAATTTGTTTTGTGTAATAATTTTTTTCCAATGAAAAATTATTTGTCTATCCCTGAAGAAAAGTAGAATATACTTTTTTTTAGGGAGTAGATTTTAATAATTTTTTCAGTGAAAAGACCTTTTTTTTAAATTAAACTTTTGTATTCATTTGTCTAAATTGTAAAAAAAATAATTTAAAAACAACTTTTGACAATGGATCTCTTGGTTCTCGCAACGATGAAGAACGCAGCAAAATGCGATAAGTAATGTGAATTGCAGAATACGTGAATCATCAAATCTCCGAACGCATATTGCACTTTTTTAGTTTACTAAAAAAGTATGTCTGTTTGAGTATCAGTAAAATATTCTCATAAAAGCGTTGCGCTTTTTATGGTTATGAGTGTTTTACAACGATAAACAAGTTGTTTCACTTTAAATTCATTTTTTAAAGCCATCCGTTTTGGTTATAAAAATAATTAAAATTGGATAAAATTTTCCTGTAAAAAGGAATAACCTATTTCAGTTTTAGTTTTTTTAAATCCAAGGCCAAGGCCAAACAAAAGGAATTTTCAAATACAATCAACTTGATCTCAAATCAGATAAGAGTACCCGCTGAACTTAAGCATATCAATAAGCGGAGGAAAAGAAACTAACAAGGATTCCCTTAGTAACGGCGAGTGAAGCGGGAAGAGCTCAAATTTGAAATCTTCAAGGTTCTACCTTGACGAATTGTAGTTTAAAGAAGTGTTTCTGTTAGTGGAGTGGCAAAAGTCCTTTGGAATAGGACATCATAGAGGGTGAGAATCCCGTATTTGGTCATTCCTCCTAGCTTTGTGATACACTTTCAAAGAGTCGGATTGTTTGGGAATGCAGTCCAAAATGGGTGGTAAATTTCATCTAAAGCTAAATACTGGCGAGAGACCGATAGCGAACAAGTACCGTGAGGGAAGGATGAAAAGAACTTTGAAAAGAGAGTTAAACAGTACGTGAAATTGTCAAAAGGGAAGCGTTTGACACCAGTGTTGTTGTGGAGAAATCAATTGTGTGGAACGGGTTGTTGTGGGGTTGAGACCATATCAGCTCTCCTTACTCTTACCTTTTTCACGCAATGCACTTTCTCTTTAACAAGTCAACATCAATTTCTTTTGTTGTAAAAGGGCCAGCGGAAGGTGGCT
>Aoud18_80511;Kyollomyces
CGGAAGTAAAAGTCGTAACAAGGTTTCCGTAGGTGAACCTGCGGAAGGATCATTAATAAATTTTTTTTGAAATAAAAAAAAAATAATAATCATCCTACCCTTGTGAATTTGTTTTGTTGAATAATTTTTTAAAATTATTTATTGTCTATCCAAGTTGGAAAGTTGTAAAAAGACTCGAAGACTTGGAGCGGCATAAATAAATTTAAAGACTTTTTTCTAAAATTAAACTTTTTGTATTCATTTGTCTAAAATAATTTTTATAATATATAAAAACAACTTTTGACAATGGATCTCTTGGTTCTCGCAACGATGAAGAACGCAGCAAAATGCGATAAGTAATGTGAATTGCAGAATACGTGAATCATCGAATCTTCGAACGCATATTGCACTTTTTTAGTTTACTAAAAAAGTATGTCTGTTTGAGTATCAGTAAAATATTCTCATAAAATTTTTTAATTTATGGTTATGAGCGTTTTACAACGATAAACAAGTTGTTTCACTTTAAATTGAATTTTTTTGAAGAAATTCTTTAATTCAAATTAAATTTGGATAAAATTTCCCATAAAAAGGAATAACTATACAAGTTTAATAAGAATTTAGTGATTTCTTTTATGAAAAGGAAATTTATTAAATAACTTGATCTCAAATCAGATAAGAGTACCCGCTGAACTTAAGCATATCAATAAGCGGAGGAAAAGAAACTAACAAGGATTCCCCTAGTAACGGCGAGTGAAGCGGGAAGAGCTCAAATTTGAAACCTTAAAGGGTTTCCCTTTACGAATTGTAGTTTAAAGAAGTGTTTTCTGTTGAGGTTTTGGTAAAAGTTCTTTGGAATAGGACGTCATAGAGGGTGAGAATCCCGTATTTGACCTTTACTTTCAACTTTGTGATACACTTTCAAAGAGTCGGATTGTTTGGGAATGCAGTCCAAAATGGGTGGTAAATTTCATCTAAAGCTAAATATTGGCGAGAGACCGATAGCGAACAAGTACCGTGAGGGAAAGATGAAAAGAACTTTGAAAAGAGAGTTAAACAGTACGTGAAGTTGTCAAAAGGGAAGCGTTTGACACCAGTGTTGTTTTTCTGAAAATCAATTAAAGAACTGTTTATGCTAAGTTGTTTAGACTTTATCAGCTAACTGTTTAGTTTTGAGCTTTTCTTTAATGCACTTTTCAGTTAACAAGTCAACATCAATTTCTTTTGCTGTAAAAAAGCTTGAGGAAGGTGGCTTGAGATTCGTCTTAAGTGTTTATAGCCTCTTGCCTATGCAGTCGGAGAGATTGAGGTCTGCAGCGTAGATCCTTCGGGCTAAATGCATTTGTGCTAAGTTATAGCATTTTATAGACAACTTGTTGACTATGATTTGTCTTGTAGCTTACTCGCTTATGTTATTTTACCTACGCT
>Aoud18_80618;SK4
TTTCCGTAGGTGAACCTGCGGAAGGATCATTAAAAATGGAGTGGCCGTTGTTTTGGTCACCATTAATAATCCTACCCTTTGTGAATTTGTTTTGTGTAATAATTTTTTCCAATGAAAAATTATTTGTCTATCCCTGAAGAAAAGTAGAATATACTTTTTTTAGGGAGTAGATTTTAATAATTTTTCAGTGAAAAGACCTTTTTTTTAAATTAAACTTTTGTATTCATTTGTCTAAATTGTAAAAAAAATAATTTAAAACAACTTTTGACAATGGATCTCTTGGTTCTCGCAACGATGAAGAACGCAGCAAAATGCGATAAGTAATGTGAATTGCAGAATACGTGAATCATCAAATCTTCGAACGCATATTGCACTTTTTAGTTTACTAAAAAGTATGTCTGTTTGAGTATCAGTAAAATATTCTCATAAAAGCGTTGCGCTTTTTATGGTTATGAGTGTTTTACAACGATAAACAAGTTGTTTCACTTTAAATTCATTTTTAAAGCATCGTTTTGGTTTTAAAAATAATTAAAATTGGATAAAATTTTCCGTAAAAAGGAATAACCTATTTCAGTTTTAGTTTTTTAAATCCAAGGCCAAACAAAAGGAATTTTCAAATCAACTTGATCTCAAATCAGATAAGAGTACCCGCTGAACTTAAGCATATCAATAAGCGGAGAAAAGAAACTAACAAGGATTCCTTAGTAACGGCGAGTGAAGCGGGAAGAGCTCAAATTTGAAATCTTCAAGGTTCTACCTTGACGAATTGTAGTTTAAAGAGTGTTTTCTGTTAGGGAGTGGCAAAGTTCTTTGGAATAGGACATCATAGAGGGTGAGAATCCGTATTTGGTCATTCCTCCTAGCTTTGTGTACACTTTCAAAGAGTCGGATTGTTTGGGAATGCAGTCCAAAATGGGTGGTAAATTTCACCTAAAGCTAAATACTGGCGAGAGACCGATAGCGAACAAGTACCGTGAGGGAAAGATGAAAAGAACTTTGAAAAGAGAGTTAAACAGTACGTGAAATTGTCAAAAGGGAAGCGTTTGACACCAGTGTTGTTGTGGAGAAATCAATTGTGTGGAACGGGTTGTTGTGGGGTTGAGACCTTATCAGCTCTCCTTACTCTTTACCTTTTCACGCAATGCACTTTCTCTTTAACAAGTCAACATCAATTTCTTTTGTTGTAAAAGGGTCAGCGGAAGGTGGCTTTCTTTTCGGAGAAAGTGTTTATAGCCGTTGATCTCTACAATCGGAGAGATTGAGGTCTGCAGCGTAGATCCTTCGGGTTAGATACGTTGGTGCTAAGTTATAATCCTATATAGACAACTTGTTGACTATATTCGATCATGTAGCTTACTCGCTGGCGCTATTT
>Aoud18_80635;SK4
CGGAAGTAAAGTCGTAACAAGGTTTCCGTAGGTGAACCTGCGGAAGGATCATTAAAAAATGGAGTGGCCGTTGTTTTGGTCACCATTAATAATCCTACCCTTTGTGAATTTGTTTTGTGTAATAATTTTTTTCCAATGAAAAATTATTTGTCTATCCCTGAAGAAAAGTAGAATATACTTTTTTTTAGGGAGTAGATTTTAATAATTTTTTCAGTGAAAAGACCTTTTTTTTAAATTAAACTTTTGTATTCATTTGTCTAAATTGTAAAAAAATAATTTAAAAACAACTTTTGACAATGGATCTCTTGGTTCTCGCAACGATGAAGAACGCAGCAAAATGCGATAAGTAATGTGAATTGCAGAATACGTGAATCATCAAATCTTCGAACGCATATTGCACTTTTTTAGTTTACTAAAAAAGTATGTCTGTTTGAGTATCAGTAAAATATTCTCATAAAAGCGTTGCGCTTTTATGGTTATGAGTGTTTTACAACGATAAACAAGTTGTTTCACTTTAAATTCATTTTTTAAAGCCATCCGTTTTGGTTTTAAAAATAATTAAAATTGGATAAAATTTTCCTGTAAAAAGGAATAACCTATTTCAGTTTTAGTTTTTTTAAATCCAAGGCCAAGGCCAAACAAAAGGAATTTTCAAATACAATCAACTTGATCTCAAATCAGATAAGAGTACCCGCTGAACTTAAGCATATCAATAAGCGGAGGAAAAGAAACTAACAAGGATTCCCTTAGTAACGGCGAGTGAAGCGGGAAGAGCTCAAATTTGAAATCTTCAAGGTTCTACCTTGACGAATTGTAGTTTAAAGAAGTGTTTCTGTTAGTGGAGTGGCAAAGTTCTTTGGAATAGGACATCATAGAGGGTGAGAATCCCGTATTTGGTCATTCCTCCTAGCTTTGTGATACACTTTCAAAGAGTCGGATTGTTTGGGAATGCAGTCCAAAATGGGTGGTAAATTTCATCTAAAGCTAAATACTGGCGAGAGACCGATAGCGAACAAGTACCGTGAGGGAAAGATGGAAAGAACTTTGAAAGAGAGTTAAACAGTACGTGAAATTGTCAAAGAGAAGCGTTTGACACCAGTGTTGTTGTGGAGAAATCAATTGTGTGGAACGGGTTGTTGTGGGTTGAGACCTTATCAGCTCTCCTTACTCTTTACCTTTTCACGCAATGCACTTTCTCTTTAACAAGTCAACATCAATTTCTTTTGTGTAAAAAGGTCAGCGGAAGGTGGCTTTCTTTCGGAGAAAGTGTTTATAGCCGTTGATCTCTACAATCGGAGAGATTGAGGTCTGCAGCGTAGATCCTTCGGGGTTAGATACGTCGGTGCTAAGTTATAATCCTATATAGACAACTTGTTGACTATATTCGATCATGTAGCTTACTCGCTGACGCTATTTACCTACGCTTAGGATGTTGAA
>Aoud18_80664;SK4
CGAAGTAAAGTCGTACAAGGTTCCGTAGGTGAACCTGCGGAAGGATCATTAAAAATGGAGTGGCCGTTGTTTGGTCACCATTAATAATCCTACCTTTGTGAATTGTTTTGTGTAATAATTTTTTCCAATGAAAAATTATTTGTCTATCCTGAAGAAAGTAGAATATACTTTTTTTAGGAGTAGATTTTAATAATTTTTCAGTGAAAGACCTTTTTTTAAATTAAACTTTGTATTCATTTGTCTAAATTGTAAAAAAATAATTTAAAAACAACTTTGACAATGGACCTCTTGGTTCTCGCAACGATGAAGAACGCAGCAAAATGCGATAAGTAATGTGAATTGCAGAATACGTGAATCATCAAATCTTCGAACGCATATTGCACTTTTTAGTTTACTAAAAAGTATGTCTGTTTGAGTATCAGTAAATATTCTCATAAAGCGTTGCGCTTTTATGGTTATGAGTGTTTTACAACGATAACAAGTTGTTTCGCTTTAAATTCATTTTTTAAGCCATCCGTTTTGGTTTTAAAATAATTAAATTGGATAAATTTTCCTGTAAAAGGAATAACCTATTTCAGTTTTAGTTTTTTAAATCCAAGGCCAAGGCCAAACAAAAGGAATTTTCAAATACATCAACTTGATCTCAAATCAGATAAGAGTACCGCTGAACTTAAGCATATCAATAAGCGGAGGAAAGAAACTAACAAGGATTCCTTAGTAACGCGAGTGAAGCGGAAGAGCTCAAATTTGAAATCTCAAGGTTCTACCTTGACGAATTGTAGTTTAAAGAAGTGTTTTCTGTTAGTGGAGTGGCAAAAGTTCTTTGGAATAGGACATCATAGAGGGTGAGAATCCGTATTTGGTCATTCTCCTAGCTTTGTGATACACTTTCAAAGAGTCGGATTGTCTGGGAATGCAGTCCAAAATGGTGGTAAATTTCATCTAAAGCTAATACTGGCGAGAGACCGATAGCGAACAAGTACCGTGAGGGAAAGATGAAAGAACTTTGAAAGAGAGTTAAACAGTACGTGAAATTGTCAAAGGGAAGCGTTTGACACAGTGTTGTGGAGAAATCAATTGTGTGGAACGGGTTGTTGTGGGTTGAGACCTTATCAGCTCTCCTTACTCTTTACCTTTTCACGCAATGCACTTCTCTTTAACAAGTCAACATCAATTTCTTTTGTTGTAAAGGGTCAGCGGAAGTGGCTTCTTTTCGGAGAAGTGTTTATAGCCGTTGATCTCTACAATCGGAGAGATTGAGGTCTGCAGCGTAGATCCTTCGGGTTAGATACGTCGGTGCTAAGTTATAATCCTATATAGACAACTTGTTGACTATATTCGATCATGTAGCTTACTCGCTGACGCTATTTTACCTACGCTTAGGATGTTG
>Aoud18_80676;SK4
CGAAGTAAAAGTCGGTAACAAGGTTTCCGTAGGTGAACCTGCGGCAGGATCATTAAAAAATGGTGTGGCCTTTATTGTTGGTCACCATTAATAATCCTACCCTTTGTGAATTTGTTTGTGTAATAATTTTTTTCCAATGAAAAATTATTTGTCTATCCCTGAAGAAATAGCTTGTAAAAGTTATTTTTTAGGGAGTAGATTTTAATAATTTTTTCAGTGAAAAGACCTTTTTTTTAAATTAAACTTTTGTATTCATTTGTCTAAATTTGTAAAAAATAATTTAAAAACAACTTTTGACAATGGATCTCTTGGTTCTCGCAACGATGAAGAACGCAGCAAAATGCGATAAGTAATGTGAATTGCAGAATACGTGAATCATCAAATCTTCGAACGCATATTGCACTTTTTTAGTTTACTAAAAAAGTATGTCTGTTTGAGTATCAGTAAAATATTCTCATAAAAGCGTTGCGTTTTTATGGTTATGAGTGTTTTACAACGATAAACAAGTTGTTTCACTTTAAATTCATTTTTAAAGCCGTTTAATGGTTTTAAAAATAATTAAAATTGGATAAAATTTTCCCGTAAAAAGGAATAAACTATTTCAGTTTTAGTTTTTTTAAATCCAAGGCCAAACAAAAGGAATTTTCAAATACAATCAACTTGATCTCAAATCAGATAAGAGTACCCGCTGAACTTAAGCATATCAATAAGCGGAGGAAAAGAAACTAACAAGGATTCCCTTAGTAACGGCGAGTGAAGCGGGAAGAGCTCAAACTTGAAATCTTCAAGGTTCTACCTTGACGAATTGTAGTTTAAAGAAGTGTTTTCTGTAGCGGAGTGGCAAAAGTTCTTTGGAATAGGACATCATAGAGGGTGAGAATCCCGTATTTGGTCATTCCTTCTAGCTTTGTGATACACTTTCAAAGAGTCGGATTGTTTGGGAATGCAGTCCAAAATGGGTGGTAAATTTCATCTAAAGCTAAATACTGGCGAGAGACCGATAGCGAACAAGTACCGTGAGGGAAAGATGAAAAGAACTTTGAAAAGAGAGTTAAACAGTACGTGAAATTGTCAAAAGGGAAGCGTTTGACACCAGTGTTGTTGTGGAGAAATCAATTGTGTGGAACGGGTTGTTGTGGGGTTGAGACCTTATCAGCTCTCCTTACTCTTTACCTTTTTCACGCAATGCACTTTCTCTTTAACAAGTCAACGTCAATTTCTTTTGTTGTAAAAGGGTCAGCGGAAGGTGGCTTTCTTTCGGAGAAAGTGTTTATAGCCGTTGATCTCTACAATCGGAGAGATTGAGGTCTGCAGCGTAGATCCTTCGGGTTAGATACGTCGGTGCTAAGTTATAATCCTATATAGACAACTTGTTGACTATATTCGATCATTGTAGCTTACTCGCTGGCGCTATTTTACCTACGCTTAGGATGTTGAA
>Aoud18_80746;Piromyces
TAAATAATCCTACCCTTTGTGAATTTTGTTTGTTTGAATAATTTTTTTTTTTTAAAAAATTATTGGAGTCTTTCCCTTTAGAGTTTGCTTTTGAGTTTGTAAAAGAATTCGAAAACATCTAAAGGGGATGGTCAATAATTTTTTTTGAAAAAAGACATTTTTTAAAATTAAACTTTTTGTATTCATTTGTCTAAAAATTATTTTTATAATATAAAAACAACTTTTGACAATGGATCTCTTGGTTCTCGCAACGATGAAGAACGCAGCAAAATGCGATAAGTAGTGTGAATTGCAGATACGTGAATCATCGAATCTTTGAACGCATATTGCACTTTTTTAGTTTACTAAAAAAGTATGTCTGTTTGAGTATCAGTAAAATATTCTCATAAAAATCATTGTGTATTTTTATGGTTATGAGTGTTTTACAACGATACAAGTTGTTTCACTTTAAATTTTTTTTAATATTGAAATTTTTCTAATTTTAATAATTAAAATTGGATAAATTTTCCCGTCAAAAGGAATAACCTAAACAATTTTAAATGATTAATTTTAGCAAAATTTTCGTAAAAAAGGAAAATTTTTATTAAAATAACTTGATCTCAAATCAGATAAGAGTACCCGCTGAACTTAAGCATATCAATAAGCGGAGGAAAAGAAACTAACAAGGATTCCCTTAGTAACGGCGAGTGAAGCGGGAAGAGCTCAAATTTGAAATCTTCAAGGTTTTACCTTGACGAATTGTAGTTTAAAGATGTGTTTTCTGCTGAAGTTTTGGTAAAAGTTCTTTGGAATAGGACATCATAGAGGGTGAGAATCCCGTATTTGACCATTATTTTCAGCTTTGTGATACACTTTCAAAGAGTCGGATTGTTTGGGAATGCAGTCCAAAATGGGTGGTAAATTTCATCTAAAGCTAAATATTGGCGAGAGACCGATAGCGAACAAGTACCGTGAGGGAAAGATGAAAAGAACTTTGAAAAGAGAGTTAAACAGTACGTGAAATTGTCAAAAGGGAAGCGTTTGACACCAGTGTTGTTTTCTCGAAAATCAATTAAAAATGGCTCGATTTTGCATTGCTGAGACCTTAAAAGCTCACTGTACATTTTTCGTGTCTTTTTTAATGCACTTTTCGTTTAACAAGTCAACATCAGTTCTTTTGTTGTAAAAGGGTCATTGGAAGGTGGCTTTCTTTTCGGAGAAAGTGTTTATAGCCTTTGGCCTCTGCAATCGGAGAGACTGAGGTCTGCAGCGTAGACTCTTCGGGTTAGATACATTTGTGCTAAGTTATAGCTTTTTATAGACAACTTGTTGACTATAATTAGTCTTGTAGCTTACTCGCTTATGCTATTTTACCTACGC
>Aoud18_80804;Piromyces
TTTCCGTAGGTGAACCTGCGGAAGGATCATTAAAAAATTCTGCCATTGTTTGGTGGAAACAATAATCATCCTACCCTTTGTGAATTTGTTGTTTGTAATAATTTTTTAAAAGAAAAATTATTTACTGTCTATCCCTGGATAGTAAAAGTTGGAAGGAGTAATCTAGAAAACTTTTGCTTTCAGGGAATAGTATGTAATAAATTTTTCATTTAAAGACCTTTTTTTTTAAATTAAACTTTTGTATTCATTTGTCTAAAATTTATTTTTAAATAATTTAAAAACAACTTTTGACAATGGATCTCTTGGTTCTCGCAACGATGAAGAACGCAGCAAAATGCGATAAGTAGTGTGAATTGCAGAATACGTGAATCATCAAATCTTCGAACGCATATTGCACTTTTTTAGTTTACTAAAAAGTATGTCTGTTTGAGTATCAGTAAAATATTCTCAATAAACTTTTTTGTTTATTGGTTATGAGTGTTTTACAACGATACAAGTTGTTTCACTTTAAATTGACTTTATATAAACCTATCCATTTAGGTCAATTTTTAAAATTGGATAAAATTTTCCTGTAAAAAGGGAATAACTTGACAGTTTTAAAGAAAGATCTAAAAAGGTTTTCTTAAAAGGAAATTTATAATAAACTAACTTGATCTCAAATCAGATAAGAGTACCCGCTGAACTTAAGCATATCAATAAGCGGAGGAAAAGAAACTAACAAGGATTCCCCTAGTAACGGCGAGTGAAGCGGGAAGAGCTCAAATTTGAAATCTTCAAGGGTTTCCCTTGACGAATTGTAGTTTATAGAAGTGTTTTCTGTTAGAGAGGTGGTAAAAGTTCTTTGGAATAGGACATCATAGAGGGTGAGAATCCCGTATTTGATCACTTTCTACTAACGTTGTGATACACTTTCAACGAGTCGGATTGTTTGGGAATGCAGTCCAAAATGGGTGGTAAATTTCATCTAAAGCTAAATATTGGCGAGAGACCGATAGCGAACAAGTACCGTGAGGGAAAGATGAAAAGAACTTTGAAAAGAGAGTTAAACAGTACGTGAAATTGTCAAAAGGGAAGCGTTTGACACCAGTGTTGTTTTTCCGAAAATCAATTACGAATGGCGGGATTCTAAGTTTCATGACCTTAAAAGCTTGTTTCTTTCTTTTCCTGTCTTTCTTAATGCACTTTTCGGTTAACAAGTCAACATCAATTTCTTTTGTTGTAAAAGGTTAAGAGGAAGGTGGCTTTACTTTCGGGTAAAGTGTTTATAGCCTTTTAACTCTGCAATCGGAGAGATTGAGGTCTGCAGCGTAGATCCTTCGGGGCTAGATACGTTTGTGCTAAGTTATAGCTTTTCATAGACAACTTGTTGACTATGTTTAGTCTTGTAGTTACTCGCAGATGCTATTTTACCTACGCTTAGGATGT
>Aoud18_80833;SK4
TTTCCGTAGGTGAACCTGCGGAAGGATCATTAAAAAATGGAGTGGCCGTTGTTTTGGTCACCATTAATAATCCTACCCTTTGTGAATTTGTTTTGTGTAATAATTTTTTTCCAATGAAAAAATTATTTGTCTATCCCTGAAGAAAAGTAGAATATACTTTTTTTTAGGGAGTAGATTTTAATAATTTTTTCAGTGAAAAGACCTTTTTTTTAAATTAAACTTTTGTATTCATTTGTCTAAATTGTAAAGAAAATAATTTAAAAACAACTTTTGACAATGGATCTCTTGGTTCTCGCAACGATGAAGAACGCAGCAAAATGCGATAAGTAATGTGAATTGCAGAATACGTGAATCATCAAATCTTCGAACGCATATTGCACTTTTTTAGTTTACTAAAAAAGTATGTCTGTTTGAGTATCAGTAAAATATTCTCATAAAAGCGTTGCGCTTTTATGGTTATGAGTGTTTTACAACGATAAACAAGTTGTTTCACTTTAAATTCATTTTTTAAAGCCATCCGTTTTGGTTTTAAAAATAATTAAAATTGGATAAAATTTTCCTGTAAAAAGGAATAACCTATTTCAGTTTTAGTTTTTTTAAATCCAAGGCCAAGGCCAAACAAAAGGAATTTTCAAATACAATCAACTTGATCTCAAATCAGATAAGAGTACCCGCTGAACTTAAGCATATCAATAAGCGGAGGAAAAGAAACTAACAAGGATTCCCTTAGTAACGGCGAGTGAAGCGGGAAGAGCTCAAATTTGAAATCTTCAAGGTTCTACCTTGACGAATTGTAGTTTAAAGAAGTGTTTTCTGTTAGTGGAGTGGCAAAAGTTCTTTGGAATAGGACATCATAGAGGGTGAGAATCCCGTATTTGGTCATTCCTCCTAGCTTTGTGATACACTTTCAAAGAGTCGGATTGTTTGGGAATGCAGTCCAAAATGGGTGGTAAATTTCATCTAAAGCTAAATACTGGCGAGAGACCGATAGCGAACAAGTACCGTGAGGGAAAGATGAAAAGAACTTTGAAAAGAGAGTTAAACAGTACGTGAAATTGTCAAAAGGGAAGCGTTTGACACCAGTGTTGTTGTGGAGAAATCAATTGTGTGGAACGGGTTGTTGTGGGGTTGAGACCTTATCAGCTCTCCTTACTCTTTACCTTTTTCACGCAATGCACTTTCTCTTTAACAAGTCAACATCAATTTCTTTTGTTGTAAAAGGGTCAGCGGAAGGTGGCTTTCTTTCGGAGAAAGTGTTTATAGCCGTTGATCTCTACAATCGGAGAGATTGAGGTCTGCAGCGTAGATCCTTCGGGGTTAGATACGTCGGTGCTAAGTTATAATCCTATATAGACAACTTGTTGACTATATTCGATCATGTAGCTTACTCGCTGGCGCTATTTTACCTACGCTTAGGATGTTG
>Aoud18_80870;SK4
TTTCCGTAGGTGAACCTGCGGAAGGATCATTAAAAAATGGTGTGGCCTTTAATTGTTGGTCACCATTAATAATCCTACCCTTTGTGAATTTGTTTTATGTAATAATTTTTTCCAATGAAAAATTATTTTGGTCTATCCCTGAGAAAAGTAGAGTTGTATTGACTATACTTTTTTAGGGAGTAGATTTTAATAATTTTTTCAGTGAAAAGACCTTTTTTTTAAATTAAACTTTTGTATTCATTTGTCTAAAATTTGTAAAAAAATAATTTAAAAACAACTTTTGACAATGGATCTCTTGGTTCTCGCAACGATGAAGAACGCAGCAAAATGCGATAAGTAATGTGAATTGCAGAATACGTGAATCATCAAATCTTCGAACGCATATTGCACTTTTTTAGTTTACTAAAAAAGTATGTCTGTTTGAGTATCAGTAAAATATTCTCATAAAAGCGTTGCGCTTTTTATGGTTATGAGTGTTTTACAACGATAAACAAGTTGTTTCACTTTAAATTCATTTTTTAAAGCCATCCGTTTTGGTTTTAAAAATAATTAAAATTGGATAAAATTTTCCTGTAAAAAGGAATAACCTATTTCAGTTTTAGTTTTTTTAAATCCAAGGCCAAGGCCAAACAAAAGGAATTTTCAAATACAATCAACTTGATCTCAAATCAGATAAGAGTACCCGCTGAACTTAAGCATATCAATAAGCGGAGGAAAAGAAACTAACAAGGATTCCCTTAGTAACGGCGAGTGAAGCGGGAAGAGCTCAAATTTGAAATCTTCAAGGTTCTACCTTGACGAATTGTAGTTTAAAGAAGTGTTTTCTGTTAGCGGAGTGGCAAAGTTCTTTGGAATAGGACATCATAGAGGGTGAGAATCCCGTATTTGGTCATTCCTCCTAGCTTTGTGATACACTTTCAAAGAGTCGGATTGTTTGGGAATGCAGTCCAAAATGGGTGGTAAATTTCATCTAAAGCTAAATACTGGCGAGAGACCGATAGCGAACAAGTACCGTGAGGGAAAGATGCAAAGAACTTTGAAAAGAGAGTTAAACAGTACGTGAAATTGTCAAAAGGGAGCGTTTGACACCAGTGTTGTTGTGGAGAAATCAATTGTGTGGAACGGGTTGTTGTGGGTTGAGACCTTATCAGCTCTCCTTACTCTTTACCTTTTTCACGCAATGCACTTTCTCTTTAACAAGTCAACATCAATTTCTTTTGTTGTAAAAGGGTCAGCGGAAGGTGGCTTTCTTTTCGGAGAAAGTGTTTATAGCCGTTGATCTCTACAATCGGAGAGATTGAGGTCTGCAGCGTAGATCCTTCGGGGTTAGATACGTTGGTGCTAAGTTATAATCCTATATAGACAACTTGTTGACTATATTCGATCATGTAGCTTACTCGCTGGCGCTATTTTACCTACGCTTAGGATGTTG
>Aoud18_80924;SK4
TTTCCGTAGGTGAACCTGCGGAAGGATCATTAAAAAATGGAGTGGCCGTTGTTTTGGTCACCATTAATAATCCTACCCTTTGTGAATTCGTTTTGTGTAATAATTTTTTTCCAATGAAAAAATTATTTGTCTATCCCTGAAGAAAAGTAGAATATACTTTTTTTAGGGAGTAGATTTTAATAATTTTTTCAGTGAAAAGACCTTTTTTTTAAATTAAACTTTTGTATTCATTTGTCTAAATTGTAAAAAAAAATAATTTAAAAACAACTTTTGACAATGGATCTCTTGGTTCTCGCAACGATGAAGAACGCAGCAAAATGCGATAAGTAATGTGAATTGCAGAATACGTGAATCATCAAATCTTCGAACGCATATTGCACTTTTTTAGTTTACTAAAAAAGTATGTCTGTTTGAGTATCAGTAAAATATTCTCATAAAAGCGTTGCGCTTTTTATGGTTATGAGTGTTTTACAACGATAAACAAGTTGTTTCACTTTAAATTCATTTTTTAAAGCCATCCGTTTTGGTTTTAAAAATAATTAAAATTGGATAAAATTTTCCTGTAAAAAGGAATAACCTATTTCAGTTTTAGTTTTTTTAAATCCAAGGCCAAGGCCAAACAAAAGGAATTTTCAAATACAATCAACTTGATCTCAAATCAGATAAGAGTACCCGCTGAACTTAAGCATATCAATAAGCGGAGGAAAAGAAACTAACAAGGATTCCCTTAGTAACGGCGAGTGAAGCGGGAAGAGCTCAAATTTGAAATCTTCAAGGTTCTACCTTGACGAATTGTAGTTTAAAGAAGTGTTTTCTGTTAGTGGAGTGGCAAAAGTTCTTTGGAATAGGACATCATAGAGGGTGAGAATCCCGTATTTGGTCATTCCTCCTAGCTTTGTGATACACTTTCAAAGAGTCGGATTGTTTGGGAATGCAGTCCAAAATGGGTGGTAAATTTCATCTAAAGCTAAATACTGGCGAGAGACCGATAGCGAACAAGTACCGTGAGGGAAAGATGAAAAGAACTTTGAAAAGAGAGTTAAACAGTACGTGAAATTGTCAAAAGGAAGCGTTTGACACCAGTGTTGTTGTGGAGAAATCAATTGTGTGGAACGGGTTGTTGTGGGGTTGAGACCTTATCAGCTCTCCTTACTCTTTACCTTTTTCACGCAATGCACTTTCTCTTTAACAAGTCAACATCAATTTCTTTTGTTGTAAAAGGGTCGGCGGAAGGTGGCTTTCTTTTCGGAGAAAGTGTTTATAGCCGTTGATCTCTACAATCGGAGAGATTGAGGTCTGCAGCGTAGATCCTTCGGGGTTAGATACGTCGGTGCTAAGTTATAATCCTATATAGACAACTTGTTGACTATGTTCGATCATGTAGCTTACTCGCTGGCGCTATTT
>Aoud18_81429;SK4
TTTCCGTAGGTGAACCTGCGGAAGGATCATTAAAAAATGGAGTGGCCGTTGTTTTGGTCACCATTAATAATCCTACCCTTTGTGAATTTGTTTTGTGTAATAATTTTTTTCCAATGAAAAATTATTTGTCTATCCCTGAAGAAAAGTAGAATATACTTTTTTTTAGGGAGTAGATTTTAATAATTTTTTCAGTGAAAAGACCTTTTTTTTAAATTAAACTTTTGTATTCATTTGTCTAAATTGTAAAAAAATAATTTAAAAACAACTTTTGACAATGGATCTCTTGGTTCTCGCAACGATGAAGAACGCAGCAAAATGCGATAAGTAATGTGAATTGCAGAATACGTGAATCATCAAATCTTCGAACGCATATTGCACTTTTTTAGTTTACTAAAAAAGTATGTCTGTTTGAGTATCAGTAAAATATTCTCATAAAGCGTTGCGCTTTTTATGGTTATGAGTGTTTTACAACGATAAACAAGTTGTTTCACTTTAAATTCATTTTTTAAAGCCATCCGTTTTGGTTTTAAAAATAATTAAAATTGGATAAAATTTTCCTGTAAAAAGGAATAACCTATTTCAGTTTTAGTTTTTTTAAATCCAAGGCCAAGGCCAAACAAAAGGAATTTTCAAATACAATCAACTTGATCTCAAATCAGATAAGAGTACCCGCTGAACTTAAGCATATCAATAAGCGGAGGAAAAGAAACTAACAAGGATTCCCTTAGTAACGGCGAGTGAAGCGGAAGAGCTCAAATTTGAAATCTTCAAGGTTCTACCTTGACGAATTGTAGTTTAAAGAAGTGTTTTCTGTTAGTGGAGTGGCAAAAGTTCTTTGGAATAGGACATCATAGAGGGTGAGAATCCCGTATTTGGTCATTCCTCCTAGCTTGTGATACACTTTCAAGAGTCGGATTGTTTGGGAATGCAGTCCAAAATGGGTGGTAAATTTCATCTAAAGCTAAATACTGGCGAGAGACCGATAGCGAACAAGTACCGTGAGGGAAAGATGAAAAGAACTTTGAAAGAGAGTTAAACAGTACGTGAAATTGTCAAAAGGGAAGCGTTTGACACCAGTGTTGTTGTGGAGAAATCAATTGTGTGGAACGGGTTGTTGCGGGTTGAGACCTTATCAGCTCTCCTTACTCTTTACCTTTTTCACGCAATGCACTTTCTCTTTAACAAGTCAACATCAATTTCTTTGTTGTAAAAGGGTCAGCGGAAGGTGGCTTTCTTTTCGGAGAAAGTGTTTATAGCCGTTGATCTCTACAATCGGAGAGATTGAGGTCTGCAGCGTAGATCCTTCGGGTTAGATACGTCGGTGCTAAGTTATAATCCTATATAGACAACTTGTTGACTATATTCGATCATGTAGCTTACTCGCTGACGCTATTT
>Aoud18_81488;RH5
TTTCCGTAGGTGAACCTGCGGAAGGATCATTAAAAAATTCTGCCATTGTTTGGTGGAAACAATAATCATCCTACCCTTTGTGAATTTGTTGTTTGTAATAATTTTTTAAAAGAAAAATTATTTACTGTCTATCCCTGGATAGTAAAGTTGGAAGGGAGTAATCTAGAAAACTTTTGCTTTCAGGGAATAGTATGTAATAAATTTTTCATTTAAAGACCTTTTTTTAAATTAAACTTTTGTATTCATTTGTCTAAATTTATTTTTAAATAATTTAAAAACAACTTTTGACAATGGATCTCTTGGTTCTCGCAACGATGAAGAACGCAGCAAAATGCGATAAGTAGTGTGAATTGCAGAATACGTGAATCATCAAATCTTCGAACGCATATTGCACTTTTTTAGTTTACTAAAAAGTATGTCTGTTTGAGTATCAGTAAAATATTCTCAATAAACTTTTTGTTTATTGGTTATGAGTGTTTTACAACGATACAAGTTGTTTCACTTTAAATTGACTTATATAAAAACCTATCCATTTAGGTCAATTTTTAAAATTGGATAAAATTTTCCCGTAAAAAGGAATAACTTGACAGTTTTAAAGAAAGATCTAAAAGGTTTTCTTAAAAGGAAAATTTATAATAAACTAACTTGATCTCAAATCAGATAAGAGTACCCGCTGAACTTAAGCATATCAATAAGCGGAGGAAAAGAAACTAACAAGGATTCCCCTAGTAACGGCGAGTGAAGCGGGAAGAGCTCAAATTTGAAATCTTCAAGGGTTTCCCTTGACGAATTGTAGTTTATAGAAGTGTTTTCTGTTAGAGAGGTGGTAAAAGTTCTTTGGAATAGGACATCATAGAGGGTGAGAATCCCGTATTTGATCACTTTCTACTAACGTTGTGATACACTTTCAACGAGTCGGATTGTTTGGGAATGCAGTCCAAAATGGGTGGTAAATTTCATCTAAAGCTAAATATTGGCGAGAGACCGATAGCGAACAAGTACCGTGAGGGAAAGATGAAAAGAACTTTGAAAAGAGAGTTAAACAGTACGTGAAATTGTCAAAAGGGAAGCGTTTGACACCAGTGTTGTTTTTCCGAAAATCAATTACGAATGGCGGGATTCTAAGTTTCATGACCTTAAAAGCTTGTTTCTTTCTTTTCCTGTCTTTCTTAATGCACTTTTCGGTTAACAAGTCAACATCAATTTCTTTTGTTGTAAAAGGTTAAGAGGAAGGTGGCTTTACTTTCGGGTAAAGTGTTTATAGCCTTTTAACTCTGCAATCGGAGAGATTGAGGTCTGCAGCGTAGATCCTTCGGGGCTAGATACGTTTGTGCTAAGTTATAGCTTTTCATAGACAACTTGTTGACTATGTTTAGTCTTGTAGCTTACTCGCAGATGCTATTT
>Aoud18_8151;SK4
GGAAGTTAAAAGTCTAACAAGGTTTCCGTAGGTGAACCTGCGGAAGATCATTAAAAAATGGAGTGGCGTTGTTTGGTCACCATTAATAATCCTACCCTTTGTGAATTTGTTTGTGTAATAATTTTTTTCCAATGAAAAAATTATTTGTCTATCCCTGAAGAAAAGTAGAATATACTTTTTTTTAGGGAGTAGATTTTAATATTTTTTCAGTGAAAAGACCTTTTTTTTAAATTAAACTTTTGTATTCATTTGTCTAAATTGTAAAAAAATAATTTAAAAACAACTTTTGACAATGGATCTCTTGGTTCTCGCAACGATGAAGAACGCAGCAAAATGCGATAAGTAATGTGAATTGCAGAATACGTGAATCATCAAATCTTCGAACGCATATTGCACTTTTTTAGTTTACTAAAAAAGTATGTCTGTTTGAGTATCAGTAAAATATTCTCATAAAAGCGTTGCGCTTTTTATGGTTATGAGTGTTTTACAACGATAAACAAGTTGTTTCACTTTAAATTCATTTTTAAAGCCATCCGTTTTGGTTTTAAAAATAATTAAAATTGGATAAAATTTTCCTGTAAAAGGAATAACCTATTTCAGTTTTAGTTTTTTTAAATCCAAGGCCAAGGCCAAACAAAAGGAATTTTCAAAATACAATCAACTTGATCTCAAATCAGATAAGAGTACCCGCTGAACTTAAGCATATCAATAAGCGGAGGAAAAGAAACTAACAAGGATTCCCTTAGTAACGGCGAGTGAAGCGGGAAGAGCTCAAATTTGAAATCTTCAAGGTTCTACCTTGACGAATTGTAGTTTAAAGAAGTGTTTTCTGTTAGTGGAGTGGCAAAAGTTCTTTGGAATAGGACATCATAGAGGGTGAGAATCCCGTATTTGGTCATTCCTCCTAGCTTTGTGATACACTTTCAAGAGTCGGATTGTTTGGGAATGCAGTCCAAAATGGGTGTAAATTTCATCTAAAGCTAAATACTGGCGAGAGACCGATAGCGAACAAGTACCGTGAGGGAAAGATGAAAAGAACTTGAAAAGAGAGTTAAACAGTACGTGAAATTGTCAAAGGGAAGCGTTTGACACCAGTGTTGTTGTGGAAAATCAATTGTGTGAACGGGTTGTTGTGGGGTTGAGACCTTATCAGCTCTCCTTACTCTTTACCTTTTTCACGCAATGCACTTTCTCTTTAACAAGTCAACATCAATTTCTTTTGTTGTAAAAGGGTCAGCGGAAGGTGGCTTTCTTTTCGGAGAAAGTGTTTATAGCCGTTGATCTCTACAATCGGAGAGATTGAGGTCTGCAGCGTAGATCCTTCGGGGTTAGATACGTCGGTGCTAAGTTATAATCCTATATAGACAACTTGTTGACTATATCGATCATGTAGCTTACTCGCTGACGCTATTTTACCTACGCTTAGGATGTTGAA
>Aoud18_81861;Feramyces
TTTCCGTAGGTGAACCTGCGGAGGATCATTAAAAAATGGTGTGGCCTTTGTTTGGTCACCATTAATAATCCTACCTTGTGAATTTGTTTGAGTAATAATTTTTCCAATGAAAAATTATTTGTCTATCCCTGAAGAAAGTAGAATATACTTTTTTTAGGAGTAGATTTTAATAATTTTTCAGTGAAAGACCTTTTTTAAATTAAACTTTGTATTCATTTGTCTAAATTGTAAAAAAATAATTTAGAAACAACTTTGACAATGGATCTCTTGGTTCTCGCAACGATGAAGAACGCAGCAAAATGCGATAAGTATGTGAATGCAGAATACGTGATCATCAAATCTTCGAAGCATATTGCACTTTTTTAGTTTACTAAAAAAGTATGTCTGTTGAGTATCAGTAAATATTCTCATAAAGCGTTGCGCTTTTATGGTTATGAGTGTTTACAACGATAAACAAGTGTTTCACTTTAAATTCATTTTTAAAGCACGTTTATGGTTTTAAAAATAATTAAAATTGGATAAATTTCCGTAAAAGGATACCTATTCAGTTTAGTTTTTTAAATCCAAGGCCAAACAAAAGGAATTTTCAATCAACTTGATCTCAATCAGATAAGAGTACCCGCTGAACTTAGCATATCAATAAGCGGAGGAAAAGAAACTAACAGGATCCTTAGTAACGGCGAGTGAAGCGGGAAGAGCTCAAATTTGAAATCTTCAAGGTTCTACCTGACGAATTGTAGTTTAAAGAAGTGTTTTCTGTTAGCGGAGTGGCAAAAGTTCTTTGGAATAGGACATCATAGAGGGTGAGAACCCGTATTTGGTCATTCCTCTAGCTTTGTGATACACTTTCAAAGAGTCGGATTGTTTGGGAATGCAGTCCAAAATGGGTGGTAAATTTCATCTAAAGTTAAATACTGGCGAGAGACCGATAGCGAACAAGTACCGTGAGGGAAAGATGAAAAGAACTTTGAAAAGAGAGTTAAACAGTACGTGAAATTGTCAAAAGGGAAGCGTTTGACACCAGTGTGTTGTGGAGAAATCAATTGTGTGGAACGGGTTGTTGTGGGTTGAGACCTTATCAGCTCTCCTTACTCTTTACCTTTTCACGCAATGCACTTTCTCTTTAACAAGTCAACATCAATTCTTTTGTTGTAAAAGGGTCGCGGAAGTGGCTTCTTTTCGGAGAAGTGTTATAGCCGTTGGTCTCTACAATCGGAGAGATTGAGGTCTGCAGCGTAGATCCTTCGGGGTTAGATACGTTGGTGCAGTTATAATCCTACATAGACAACTGTTGACTATGTTCGATCATGTAGCTTACTCGCTAGCGCTATTTACCTACGCTTAGGATGTTGA
>Aoud18_82142;SK4
TTTCCGTAGGTGAACCTGCGGAAGGATCATTAAAAAATGGTGTGGCCTTTATTGTTGGTCACCATTAATAATCCTACCCTTTGTGAATTTGTTTTGAGTAATAATTTTTTCCAATGAAAAAATTATTTGTCTATCCCTGAAGAAAAGTAGAATATACTTTTTTTTAGGGAGTAGATTTTAATAATTTTCTCAGTGAAAAGACCTTTTTTTAAATTAAACTTTTGTATTCATTTGTCTAAAATTTGTAAAAAAAATAATTTAAAAACAACTTTTGACAATGGATCTCTTGGTTCTCGCAACGATGAAGAACGCAGCAAAATGCGATAAGTAATGTGAATTGCAGAATACGTGAATCATCAAATCTTCGAACGCATATTGCACTTTTTTAGTTTACTAAAAAAGTATGTCTGTTTGAGTATCAGTAAAATATTCTCATAAAAGCGTTGCGCTTTTTATGGTTATGAGTGTTTTACAACGATAAACAAGTTGTTTCACTTTAAATTCATTTTTTAAAGCCGTTTAATGGTTTTAAAAATAATTAAAATTGGATAAAATTTTCCCGTAAAAAGGAATAACCTTATTTCAGTTTTAGTTTTTTTAAATCCAAGGCCAAGCAACAAAAGGAATTTTCAAATACAATCAACTTGATCTCAAATCAGATAAGAGTACCCGCTGAACTTAAGCATATCAATAAGCGGAGGAAAAGAAACTAACAAGGATTCCCTTAGTAACGGCGAGTGAAGCGGGAAGAGCTCAAATTTGAAATCTTCAAGGTTCTACCTTGACGAATTGTAGTTTAAAGAAGTGTTTTCTGTTAGCGGAGTGGCAAAAGTTCTTTGGAATAGGACATCATAGAGGGTGAGAATCCCGTATTTGGTCATTCCTTCTAGCTTTGTGATACACTTTCAAAGAGTCGGATTGTTTGGGAATGCAGTCCAAAATGGGTGGTAAATTTCATCTAAAGCTAAATACTGGCGAGAGACCGATAGCGATCAAGTACCGTGAGGGAAAGATGAAAAGAACTTTGAAAAGAGAGTTAAACAGTACGTGAAATTGTCAAAAGGGAAGCGTTTGACACCAGTGTTGTTGTGGAGAAATCAATTGTGTGGAACGGGTTGTTGTGGGGTTGAGACCTTATCAGCTCCCTTACTCCTTACCTTTTTCACGCAATGCACTTTCTCTTTAACAAGTCAACATCAATTTCTTTTGTTGTAAAAGGGTCAGCGGAAGGTGGCTTTCTTTTCGGAGAAAGTGTTTATAGCCGTTGTCTCTACAATCGGAGAGATTGAGGTCTGCAGCGTAGATCCTTCGGGGTTAGATACGTCGGTGCTAAGTTATAATCCTATATAGACAACTTGTTGACTATATTCGATCATGTAGCTTACTCGCTAGCGCTATTTTACCTACGCTTAGGATGT
>Aoud18_82178;SK4
TTCCGTAGGTGAACCTGCGGAAGGATCATTAAAAAATGGTGTGCTTTATTGTTGGTCACCATTAATATCCTACCCTTTGTGAGTTGTTTTGGTATGATTTTTTCAATGAAAATTTATTGTCTATCCCTGAAGAAAAGTAGAATATACTTTTTTTAGGAGTAGATTTAATATTTTTCAGTGAAAGACCTTTTTTTAAATTAAACTTTTGTATTCATTTGTCTAAAATTTGTAAAAATAATTTAAAAACAACTTTTGACAATGGATCTCTTGGTTCTCACAACGATGAAGACGCAGCAAATGCGATAAGTAATGTGAATTGCAGAATACGTGAATCATCAAATCTTCGAACGCATATTGCACTTTTTAGTTTACTAAAAAGTATGTCTGTTTGAGTATCAGTAAAATATTCTCATAAAAGCGTTGGTTTTTATGGTTATGAGTGTTTACAACGATAACAAGTTGTTTCACTTAAATTCATTTTTTAAAGCCATTTGGTTTTTAATATTAAAATTGGATAAAATTTTCCCGTAAAAGGAATAACCTATTCAGTTTTAGTTCTTTAAATCCAAGGCCAAACAAAAGGAATTTATTAAATCAACTTGATCTCAATCAGATAAGAGTACCCGCTGAACTTAAGCATATCAATAAGCGGAGGAAAAGAAACTAACAAGGATTCCCTTAGTAACGGCGAGTGAAGCGGAAGAGCTCAAATTTGAAATCTTCAGTTCTACCTTGACGAATTGTAGTTTAAAGAAGTGTTTTCTGTTAGCGGAGTGGCAAAAGTTCTTTGGAGTAGGACATCATAGAGGGTGAGAATCCGTATTTGGTCATTCCTTCTAGCTTGTGATACACTTTCAAAGAGTCGGATGTTTGGAATGCAGTCCAAAATGGGTGGTAAATTCATCTAAAGCTAAATACTGGCGAGAGACCGATAGCGAACAAGTACCGTGAGGGAAAGATGAAAAGAACTTTGAAAGAGAGTTAAACAGTACGTGAAATGTCAAAGGGAAGCGTTTGACACCAGTGTTGTTGTGGAGAAATCAATTGTGTGGAACGGTTGTTGTGGGGTGAGACCTATCAGCTCTCCTTACTCTTACCTTTTTCACGCAATGCACTTTCTCTTTAGCAAGTCAACATCAATTTCTTTGTTGTAAAAGGGCCGGCGGAAGGTGGCTTTCTCTTCGGAGAAAGTGTTTATAGCCGTTGGTCTCTACAATCGGAGAGATTGAGGTCTGCAGCGTAGATCCTTCGGGGTTAGATACGTTGGTGCTAAGTTATAATCCTACATAGACACTTGTTGACTATGTTCGATCATGTAGCTTACTCGCTAGCGCTATTTACCTCCGCTTAGGATGT
>Aoud18_8234;SK4
TTTCCGTAGGTGAACCTGCGGAAGGATCATTAAAAAATGGTGTGGCCTTTATTGTTGGTCACCATTAATAATCCTACCCTTTGTGAATTTGTTTTGAGTAATAATTTTTTTCCAATGAAAAAATTATTTGTCTATCCCTGAAGAAAAGTAGAATATACTTTTTTTTAGGGAGTAGATTTTAATAATTTTTTCAGTGAAAAGACCCTTTTTTTAAATTAAACTTTTGTATTCATTTGTCTAAATTGTAAAAAAAATAATTTAAAAACAACTTTTGACAATGGATCTCTTGGTTCTCGCAACGATGAAGAACGCAGCAAATGCGATAAGTAATGTGAATTGCAGAATACGTGAATCATCAAATCTTCGAACGCATATTGCACTTTTTTAGTTTACTAAAAAAGTATGTCTGTTTGAGTATCAGTAAAATATTCTCATAAAAGCGTTGCGCTTTTTATGGTTATGAGTGTTTTACAACGATAAACAAGTTGTTTCACTTTAAATTCATTTTTTAAAGCCCGTTTATGGTTTTAAAAATAATTAAAATTGGATAAAATTTTCCTGTAAAAAGGAATAACCTATTTCAGTTTTAGTTTTTTTAAATCCAAGGCCAAGCAAACAAAAGGAATTTTCAAATCAACTTGATCTCAAATCAGATAAGAGTACCCGCTGAACTTAAGCATATCAATAAGCGGAGGAAAAGAAACTAACAAGGATTCCCTTAGTAACGGCGAGTGAAGCGGGAAGAGCTCAAATTTGAAATCTTCAAGGTTCTACCTTGACGAATTGTAGTTTAAAGAAGTGTTTTCTGTTAGCGGAGTGGCAAAAGTTCTTTGGAATAGGACATCATAGAGGGTGAGAATCCCGTATTTGGTCATTCCTCTAGCTTTGTGATACACTTTCAAAGAGTCGGATTGTTTGGGAATGCAGTCCAAAATGGGTGGTAAATTTCATCTAAAGCTAAATACTGGCGAGAGACCGATAGCGAACAAGTACCGTGAGGGAAAGATGAAAAGAACTTTGAAAAGAGAGTTAAACAGTACGTGAAATTGTCAAAAGGGAAGCGTTTGACACCAGTGTTGTTGTGGAGAAATCAATTGTGTGGAACGGGTTGTTGTGGGGTTGAGACCTTATCAGCTCTCCTTACTCTTTACCTTTTTCACGCAATGCACTTTCTCTTTAACAAGTCAACATCAATTTCTTTTGTTGTAAAAGGGCAGCGGAAGGTGGCTTTCTTTTCGGAGAAAGTGTTTATAGCCGTTGGTCTCTACAATCGGAGAGATTGAGGTCTGCAGCGTAGATCCTTCGGGGTTAGATACGTTGGTGCTAAGTTATAATCCTATATAGACAACTTGTTGACTATATTCGATCATGTAGCTTACTCGCTAGCGCTATT
>Aoud18_82445;SK4
TTTCCGTAGGTGAACCTGCGGAAGGATCATTAAAAATGGAGTGGCCGTTGTTTTGGTCACCATTAATAATCCTACCCTTTGTGAATTTGTTTTGTGTAATAGTTTTTTTCCAATGAAAAAATTATTTGTCTATCCCTGAAGAAAAGTAGAATATACTTTTTTTAGGGAGTAGATTTTAATAATTTTTTCAGTGAAAAGACCTTTTTTTTAAATTAAACTTTTGTATTCATTTGTCTAAATTGTAAAAAAAATAATTTAAAAACAACTTTTGACAATGGATCTCTTGGTTCTCGCAACGATGAAGAACGCAGCAAAATGCGATAAGTAATGTGAATTGCAGAATACGTGAATCATCAAATCTTCGAACGCATATTGCACTTTTTTAGTTTACTAAAAAAGTATGTCTGTTTGAGTATCAGTAAAATATTCTCATAAAAGCGTTGCGCTTTTTATGGTTATGAGTGTTTTACAACGATAAACAAGTTGTTTCACTTTAAATTCATTTTTTAAAGCCATCCGTTTTGGTTTTAAAAATAATTAAAATTAGATAAAATTTTCCTGTAAAAAGGAATAACCTATTTCAGTTTTAGTTTTTTTAAATCCAAGGCCAAGGCCAAACAAAAGGAATTTTCAAATACAATCAACTTGATCTCAAATCAGATAAGAGTACCCGCTGAACTTAAGCATATCAATAAGCGGAGGAAAAGAAACTAACAAGGATTCCCTTAGTAACGGCGAGTGAAGCGGGAAGAGCTCAAATTTGAAATCTTCAAGGTTCTACCTTGACGAATTGTAGTTTAAAGAAGTGTTTTCTGTTAGTGGAGTGGCAAAAGTTCTTTGGAATAGGACATCATAGAGGGTGAGAATCCCGTATTTGGTCATTCCTCCTAGCTTTGTGATACACTTTCAAAGAGTCGGATTGTTTGGGAATGCAGTCCAAAATGGGTGGTAAATTTCATCTAAAGCTAAATACTGGCGAGAGACCGATAGCGAACAAGTACCGTGAGGGAAAGATGAAAAGAACTTTGAAAAGAGAGTTAAACAGTACGTGAAATTGTCAAAAGGGAAGCGTTTGACACCAGTGTTGTTGTGGAGAAATCAATTGTGTGGAACGGGTTGTTGTGGGGTTGAGACCTTATCAGCTCTCCTTACTCTTTACCTTTTTCACGCAATGCACTTTCTCTTTAACAAGTCAACATCAATTTCTTTTGTTGTAAAAGGGTCAGCGGAAGGTGGCTTTCTTTTCGGAGAAAGTGTTTATAGCCGTTGATCTCTACAATCGGAGAGATTGAGGTCTGCAGCGTAGATCCTTCGGGGTTAGATACGTCGGTGCTAAGTTATAATCCTATATAGACAACTTGTTGACTATATTCGATCATGTAGCTTACTCGCTGACGCTATTT
>Aoud18_82518;SK4
TTTCCGTAGGTGAACCTGCGGAAGGATCATTAAAAAATGGAGTGGCCGTTGTTTTGGTCACCATTAATAATCCTACCCTTTGTGAATTTGTTTGTGTAATAATTCTTTTCCAATGAAAAATTATTTGTCTATCCCTGAAGAAATAGCTTGTAAAAGTTATTTTTTAGGGAGTAGATTTTAATAATTTCTTCAGTGAAAAGACCTTTTTTTAAATTAAACTTTTGTATTCATTTGTCTAAATTTGTAAAAAATAATTTAAAAACAACTTTTGACAATGGATCTCTTGGTTCTCGCAACGATGAAGAACGCAGCAAAATGCGATAAGTAATGTGAATTGCAGAATACGTGAATCATCAAATCTTCGAACGCATATTGCACTTTTTTAGTTTACTAAAAAAGTATGTCTGTTTGAGTATCAGTAAATATTCTCATAAAGCGTTGCGTTTTTATGGTTATGAGTGTTTTACAACGATAAACAAGTTGTTTCACTTTAAATTCATTTTTAAAGCCGTTTAATGGTTTTAAAATAATTAAAATTGGATAAAATTTTCCCGTAAAAAGGAATAAACTATTTCAGTTTTAGTTTTTTAAATCCAAGGCCAAACAAAAGGAATTTCAAATACAATCAACTTGATCTCAAATCAGATAAGAGTACCGCTGAACTTAAGCATATCAATAAGCGGAGGAAAGAAACTAACAAGGATTCCTTAGTAACGGCGAGTGAAGCGGAAGAGCTCAAATTTGAAATCTTCAAGTTCTACCTTGACGAATTGTAGTTTAAAGAAGTGTTTTCTGTTAGCGGAGTGGCAAAAGTTCTTTGGAATAGGACATCATAGAGGTGAGAATCCCGTATTTGGTCATTCCTTCTAGCTTTGTGATACACTTTCAAAGAGTCGGATTGTTTGGAATGCAGTCCAAATGGTGGTAAATTTCATCTAAAGCTAAATACTGGCGAGAGACCGATAGCGAACAAGTACCGTGAGGAAAGATGAAAAAACTTTGAAAAGAGAGTTAAACAGTACGTGAAATTGTCAAAAGGGAAGCGTTTGACACCAGTGTTGTTGTGGAGAAATCAATTGTGTGGAACGGGTTGTTGTGGGTTGAGACCTTATCAACTCTCCTTACTCTTTACCTTTTCACGCAATGCACTTTCTCTTTAACAAGTCAACATCAATTCTTTTGTTGTAAAAGGGTCAGCGGAAGGTGCTTTCTTTCGGAGAAAGTGTTATAGCCGTTGATCTCTACAATCGGAGAGATTGAGGTCTGCAGCGTAGATCCTTCGGGTTAGATACGTCGGTGCTAAGTTATAATCCTATATAGACAACTTGTTGACTATATTCGATCTTGTAGCTTACTCGCTGGCGCTATTT
>Aoud18_82733;SK4
TTTCCGTAGGTGAACCTGCGGAAGGATCATTAAAAAATGGAGTGGCCGTTGTTTTGGTCACCATTAATAATCCTACCTTTGCGAATTTGTTTGTGTAATAATTTTTTCCAATGAAAAAATTATTTGTCTATCCTGAAGAAAAGTAGAATATACTTTTTTTAGGGAGTAGATTTTAATAATTTTTTCAGTGAAAAGACCTTTTTTTAAATTAAACTTTTGTATTCATTTGTCTAAATTGTAAAAAAATAATTTAAAAACAACTTTTGACAATGGATCTCTTGGTTCTCGCAACGATGAAGAACGCAGCAAAATGCGATAAGTAATGTGAATTGCAGAATACGTGAATCATCAAATCTTCGAACGCATATTGCACTTTTTAGTTTACTAAAAAAGTATGTCTGTTTGAGTATCAGTAAAATATTCTCATAAAAGCGTTGCGCTTTTATGGTTATGAGTGTTTACAACGATAAACGAGTTGTTTCACTTTAAATTCATTTTTTAAAGCCATCCGTTTTGGTTTTAAAAATAATTAAAATTGGATAAAATTTCCTGTAAAAAGGAATAACCTATTTCAGTTTTAGTTTTTTTAAATCCAAGCCAAGGCCAAACAAAGGAATTTTCAAATACAATCAACTTGATCTCAAATCAGATAAGAGTACCGCTGAACTTAAGCATATCAATAAGCGGAGGAAAAGAAACTAACAAGGATTCCCTTAGTAACGGCGAGTGAAGCGGAAGAGCTCAAACTTGAAATCTTCAAGGTTCTACCTTGACGAATTGTAGTTTAAAGAAGTGTTTCTGTTAGTGGAGTGGCAAAAGTTCTTTGGAATAGGACATCATAGAGGGTGAGAATCCGTATTTGGTCATTCCTCCTAGCTTTGTGGTACACTTTCAAAGAGTCGGATTGTTTGGGAATGCAGTCCAAAATGGTGGTAAATTCATCTAAAGCTAAATACTGGCGAGAGACCGATAGCGAACAAGTACCGTGAGGGAAAGATGAAAGAACTTTGAAAAGAGAGTTAAACAGTACGTGAAATTGTCAAAAGGGAAGCGTTTGACACCAGTGTTGTTGTGGAGAAATCAATTGTGTGGAACGGGTTGTTGTGGGTTGAGACCTTATCAGCTCTCCTTACTCTTTACCATTTTCACGCAATGCACTTTCTCTTTAACAAGTCAACATCAATTTCTTTTGTTGTAAAAGGTCAGCGGAAGGTGGCTTTCTTTCGGAGAAAGTGTTTATAGCCGTTGATCTCTACAATCGGAGAGATTGAGGTCTGCAGCGTAGATCCTTCGGGTTAGATACGTCGGTGCTAAGTTATAATCCTATATAGACAACTTGTTGACTATATTCGATCATGTAGCTTACTCGCTGACGCTATTT
>Aoud18_8276;Kyollomyces
TTTCCGTAGGTGAACCTGCGGAAGGATCATTAATAATTTTTTTTTGAAATAAAAAAAAAATAATAATCATCCTACCCTTTGTGAATTTGTTTTGTTGAATAATTTTTTAAAATTATTTATTGTCTATCCAAGTTGGAAAGTTGTAAAAGACTAGAAGACTTGGAGCGGCATAAATAAATTTTAAAGACTTTTTTCTAAAATTGAACTTTTCGTATTCATTTGTCTAAAATAATTTTTATAATATATAAAAACAACTTTTGACAATGGATCTCTTGGTTCTCGCAACGATGAAGAACGCAGCAAAATGCGATAAGTAATGTGAATGCAGAATACGTGAATCATCGAATCTTCGAACGCATATTGCACTTTTTAGTTTACTAAAAAAGTATGTCTGTTTGAGTATCAGTAAAATATTCTCATAAAATTTTTTAATTTTATGGTTATGAGTGTTTTACAACGATAAACAAGTTGTTTCACTTTAAATTGAATTTTTAGAAGAAATTCTTTAATTCAAATTAAATTTGGATAAAATTTTCCCGTAAAAAGGAATAACTATACAAGTTTAATAAGAATTTAGTGATTTCTTTTATGAAAAGGAAATTTATTAAATAACTTGATCTCAAATCAGATAAGAGTACCCGCTGAACTTAAGCATATCAATAAGCGGAGGAAAAGAAACTAACAAGGATTCCCCTAGTAACGGCGAGTGAAGCGGGAAGAGCTCAAATTTGAAATCTTAAAGGGTTTCCCTTTACGAATTGTAGTTTAAAGAAGTGTTTTCTGTTGAGGTTTTGGTAAAAGTTCTTTGGAATAGGACATCATAGAGGGTGAGAATCCCGTATTTGACCTTTACTTTCAACTTTGTGATACACTTTCAAGAGTCGGATTGTTTGGGAATGCAGTCCAAAATGGGTGGTAAATTTCATCTAAAGCTAAATATTGGCGAGAGACCGATAGCGAACAAGTACCGTGAGGGAAAGATGAAAAGAACTTTGAAAAGAGAGTTAAACAGTACGTGAAATTGTCAAAAGGGAAGCGTTTGACACCAGTGTTGTTTTCTGAAAATCAATTAAAGAACTGTTTATGCTAAGTTGTTTAGACTTTATCAGCTAACTGTTTAGTTTTGAGCTTTTCTTTAATGCACTTTTCAGTTAACAAGTCAACATCAATTTCTTTTGCTGTAAAAAGCTTGAGGAAGGTGGCTTGAGATTCGTCTTAAGTGTTTATAGCCTCTTGCCTATGCAGTCGGAGAGATTGAGGTCTGCAGCGTAGATCCTTCGGGCTAAATGCATTTGTGCTAAGTTATAGCATTTTATAGACAACTTGTTGACTATGATTTGTCTTGTAGCTTACTCGCTTATGTTATTTTACCTACGCTT
>Aoud18_82825;SK4
TTTCCGTAGGTGAACCTGCGGAAGGATCATTAAAAAATGGAGTGGCCGTTGTTTTGGTCACCATTAATAATCCTACCTTTGTGAATTTGTTTTATGTAATAATTTTTTCCAATGAAAAATTATTTGTCTATCCTGAAGAAAAGTAGAATATACTTTTTTTAGGGAGTAGATTTTAATAATTTTTTCAGTGAAAAGACCTTTTTTAAATTAAACTTTTGTATTCATTTGTCTAAATTGTAAAAAAATAATTTAAAAACAACTTTTGACAATGGATCTCTTGGTTCTCGCAACGATGAAGAACGCAGCAAAATGCGATAAGTAATGTGAATTGCAGAATACGTGAATCATCAATCTTCGAACGCATATTGCACTTTTTTAGTTTACTAAAAAAGTATGTCTGTTTGAGTATCAGTAAAATATTCTCATAAAAGCGTTGCGTTTTTATGGTTATGAGTGTTTACAACGATAAACAAGTTGTTTCACTTTAAATTCATTTTTTAAAGCCGTTTTGGTTTTAAAAATAATTAAAATTGGATAAATTTTCCTGTAAAAGGAATAACCTATTTCAGTTTTAGTTTTTTTAAATCCAAGGCCAAACAAAAGGAATTTTCAAATCAACTTGATCTCAAATCGATAAGAGTACCGCTGAACTTAAGCATATCAATAAGCGGAGGAAAAGAAACTAACAAGGATTCCTTAGTAACGGCGAGTGAAGCGGGAAGAGCTCAAATTTGAAATCTTCAAGGTTCTACCTTGACGAATTGTAGTTTAAAGAAGTGTTTTCTGTTAGTGGAGTGGCAAAGTTCTTTGGAATAGGACATCATAGAGGGTGAGAATCCCGTATTTGGTCATTCCTTCTAGCTTTGTGATACACTTTCAAAGAGTCGGATTGTTTGGGAATGCAGTCCAAAATGGGTGGTAAATTTCATCTAAAGCTAAATACTGGCGAGAGACCGATAGCGAACAAGTACCGTGAGGGAAAGATGAAAAGAACTTTGAAAAGAGAGTTAAACAGTACGTGAAATTGTCAAAAGGGAAGCGTTTGACACCAGTGTTGTTGTGGAGAAATCAATTGTGTGGAACGGGTTGTTGTGGGGTTGAGACCTTATCAGCTCTCCTTACTCTTTACCTTTTCACGCAATGCACTTTCTCTTAACAAGTCAACATCAATTTCTTTTGTTGTAAAGGGTCAGCGGAAGGTGGCTTTCTTTTCGGAGAAGTGTTTATAGCCGTTGATCTCTACAATCGGAGAGATTGAGGTCTGCAGCGTAGATCCTTCGGGGTTAGATACGTCGGTGCTAAGTTATAATCCTATATAGACAACTTGTTGACTATATTCGATCATGTAGCTTACTCGCTGACGCTATTT
>Aoud18_82859;Piromyces
GGAAGTAAAGTCGTAACAAGGTTTCCGTAGGTGAACCTGCGGAAGGATCATTAATAAATGGTCTACGTTTTTTAAGTAGACGCTTAATAATCCTACCCTTTGTGAATTTGTTGTTTTGAAATAATTTTTTTTAAAATTATTGATTGTCTTTCCCTGTTGAATTGGTTGTCTTAATGGCAAATGATTCGCAGGGAGTGTCAGTAATTTTTAAAAAGACCTTTTTTAAATTAAACTTTTTGTATTCATTTGTCTAAAATTATTTTTATAATATAAAAACAACTTTTGACAATGGATCTCTTGGTTCTCGCAACGATGAAGAACGCAGCAAAATGCGATAAGTAGTGTGAATTGCAGAATACGTGAATCATCGAATCTTCGAACGCATATTGCACTTTTTAGTTTACTAAAAAAGTATGTCTGTTTGAGTATCAGTAAAATATTCTCATAAAAACTTTTTGTTTTATGGTTATGAGTGTTTTACAACGATACAAGTTGTTTCACTTTAAATTTTTTTAAAATTTGAATTTTTCTAATTTTAAAATAAAATTGGATAAAATTTCCCGTAAAAAAGGAATAACCTAAACAATTTTAATTTTTGATTAGAATTCTTCAATTATAAAGGAAAATTTAACTAAATAACTTGATCTCAAATCAGATAAGAGTACCGCTGAACTTAAGCATATCAATAAGCGGAGGAAAAGAAACTAACAAGGATTCCCTTAGTAACGGCGAGTGAAGCGGAAGAGCTCAAATTGAAATCTTCAAGGTTTTACCTTGACGAATTGTAGTTTAAAGAAGTGTTTTCTGTTGAAGTTTTGGTAAAAGTTCTTTGAATAGGACATCATAGAGGGTGAGAATCCCGTATTTGACATTATTTTCAGCTGTGTGATACACTTTCAAAGAGTCGGATTGTTGGGAATGCAGTCAAAATGGTGGTAAATTTCATCTAAAGCTAAATATTGGCGAGAGACCGATAGCGAACAAGTACCGTGAGGGAAAGATGAAAAGAACTTTGAAAAGAGAGTTAAACAGTACGTGAAATTGTCAAAAGGGAAGCGTTTGACACCAGTGTTGTTTTCTCGAAAATCAATTAAAAAAAGTTGGATTTGTGTTGTATTGACCTTAACAGCTTGCTTCACTCTTTTCTTGCTTTTTTTAATGCACTTTCGTTTAACAAGTCAACATCAGTTTCTTTTGTTGTAAAGGGTCATTGGAAGGTGGCTTTCTCTTCGGAGAAGTGTTTATAGCCTTTGATCTCTGCAATCGGAGAGACTGAGGTCTGCAGCGTAGATCTTCGGGGTTAGATACATTTGTGCTAAGCTACAGCTTTTCATAGACAACTTGTTGACTATGTTTAG
>Aoud18_82971;Piromyces
TTTCCGTAGGTGAACCTGCGGAAGGATCATTAAAAAATGGTACTCTACTTGTGAGTGCATTAATAATCCATCCTACCTTTGTGAATTTGTTGTATGAAATAATTTTTTTTAAAAAAAATTACTGAATGTCTTTCCTGTTGAAAAGTTTGGTCGTAAGACTTGATTTTTCACAGGGATAGTCAATAATTTTTTTAAAAAGACCTTTTTTTAAATAAAACTTTTTGTATTCATTTGTCTAAAATATTTTTATAATATAAAAACAACTTTTGACAATGGATCTCTTGGTTCTCGCAACGATGAAGAACGCAGCAAAATGCGATAAGTAGTGTGAATTGCAGAATACGTGAATCATCGAATCTTCGAACGCATATTGCACTTTTTTAGTTTACTAAAAAAGTATGTCTGTTTGAGTATCAGTAAAATATTCTCATAAAAACTTTTCTGTTTTTATGGTTATGAGTGTTTTACAACGATACAAGTTGTTTCACTTTAAATTTTTTTTAAAATTTGAATTTTTCTAATTTTAAATTAAATTGGATAAAATTTCCTGTAAAAAGGAATAATTAAACAATTTTAGATTGAATTTAGAAATCCAAATAAAAGGAAATTTATTACAAATAACTTGATCTCAAATCAGATAAGAGTACCCGCTGAACTTAAGCATATCAATAAGCGGAGGAAAAGAAACTAACAAGGATTCCTTAGTAACGGCGAGTGAAGCGGGAAGAGCTCAAATTTGAAATCTTCAAGGTTTTACCTTGACGAATTGTAGTTTAAAGAAGTGTTTTCTGTTGAAGTTTCGGTAAAAGTTCTTTGGAATAGGACATCATAGAGGTGAGAATCCCGTATTTGTCCGTTATTTTCAGCTGTGTGATACTCTTTCAAAGAGTCGGATTGTTTGGGAATGCAGTCCAAATGGTGGTAAATTTCATCTAAAGCTAAATATTGGCGAGAGACCGATAGCGAACAAGTACTGTGAGGAAAGATGAAAAGAACTTTGAAAAGAGAGTTAAACAGTACGTGAAATTGTCAAAAGGGAAGCGTTTGACACCAGTGTTGTTTCTCGAAAATCAATTAAAAATGGCTTGATTTTGTGTTGTATTGACTTAAAAGCTTTCTTCACTTTTTCATGTCTTTTTTAATGCACTTTTCGTTTAACAAGTCAACATCAGTTTCTTTTGTTGTAAAAGGTCATTGGAAGGTGCTTTCTTTCGGAGAAAGTGTTTATAGCCTTTGACTCCTGCAATCGGAGAGACTGAGGTCTGCAGCGTAGATCTTTTGGATTAGATTCATTTGTGCTAAGTTATAGCTTTTATAGACAACTTGTTGACTATATTTAGTCTTGTAGCTTACTCGCTTATGTAATTTTACCTACGCTTAGGATGTTG
>Aoud18_83018;Piromyces
TTTCCGTAGGTGAACCTGCGGAAGGATCATTAAAAAATTCTGCCATTGTTTGGTGGAAACAGTAATCATCCTACCCTTTGTGAATTTGTTGTTTGTAATAATTTTTTAAAAGAAAAATTATTTACTGTCTATCCCTGGATAGTAAAAGTTGGAAGGGAGTAATCTAGAAAACTCTTGCTTTCAGGGAATAGGTATGTAATAAATTTTCATTTAAAGACCTTTTTTTTAAATTAGACTTTTGTATTCATTTGTCTAAATTTATTTTTAAATAATTTAAAAACAACTTTTGACAATGGATCTCTTGGTTCTCGCAACGATGAAGAACGCAGCAAAATGCGATAAGTAGTGTGAATTGCAGAATACGTGAATCATCAAATCCTCGAACGCATATTGCACTTTTTTAGTTTACTAAAAAAGTATGTCTGTTTGAGTATCAGTAAAATATTCTCAATAAACTTTTTGTTTTATTGGTTATGAGTGTTTTACAACGATACAAGTTGTTTCACTTTAAATTGACTTATTTAAAAACCTATCCATTTAGGTCAATTTTTAAAATTGGATAAAATTTTCCCGTAAAAAGGAATAACTTGACAGTTTTAAAGAAAGACCTAAAGGTTTTCTTAAAAGGAAAATTTATAATAAACTAACTTGATCTCAAATCAGATAAGAGTACCCGCTGAACTTAAGCATATCAATAAGCGGAGGAAAAGAAACTAACAAGGATTCCCCTAGTAACGGCGAGTGAAGCGGGAAGAGCTCAAATTTGAAATCTTCAAGGGTTTCCCTTGACGAATTGTAGTTTATAGAAGTGTTTTCTGTTAGAGAGGTGGTAAAAGTTCTTTGGAATAGGACATCATAGAGGGTGAGAATCCCGTATTTGATCACTTTCTACTAACGTTGTGATACACTTTCAACGAGTCGGATTGTTTGGGAATGCAGTCCAAAATGGGTGGTAAATTTCATCTAAAGCTAAATATTGGCGAGAGACCGATAGCGAACAAGTACCGTGAGGGAAAGATGAAAAGAACTTTGAAAAGAGAGTTAAACAGTACGTGAAATTGTCAAAAGGGAAGCGTTTGACACCAGTGTTGTTTTTCCGAAAATCAATTACGAATGGCGGGATTCTAAGTTTCATGACCTTAAAAGCTTGTTTCTTTCTTTTCCTGTCTTTCTTAATGCACTTTTCGGTTAACAAGTCAACATCAATTTCTTTTGTTGTAAAAGGTTAAGGGGAAGGTGGCTTTACTTTCGGGTAAAGTGTTTATAGCCTTTTAACTCTGCAATCGGAGAGATTGAGGTCTGCAGCGTAGATCCTTCGGGGCTAGATACGTTTGTGCTAAGTTATAGCTTTTCATAGACAACTTGTTGACTATGTTTAGTCTTGTAGCTTACTCGCAGATGCTATTTTACCTACGCTTAGGATGTTGAA
>Aoud18_83089;SK4
TTTCCGTAGGTGAACCTGCGGAAGGATCATTAAAAAATGGAGTGGCCGTTGTTTTGGTCACCATTAATAATCCTACCCTTTGTGAATTTGTTTTGTGTAATAATTTTTTTCCAATGAAAAAATTATTTGTCTATCCTGAAGAAAAGTAGAATATACTTTTTTTTAGGGAGTAGATTTTAATAATTTTTTCAGTGAAAAGACCTTTTTTTTAAATTAAACTTTTGTATTCATTTGTCTAAATTGTAAAAAAAATAATTTAAAAACAACTTTGACAATGGATCTCTTGGTTCTCGCAACGATGAAGAACGCAGCAAAATGCGATAAGTAATGTGAATTGCAGAATACGTGAATCATCAAATCTTCGAACGCATATTGCACTTTTTAGTTTACTAAAAAAGTATGTCTGTTTGAGTATCAGTAAAATATTCTCATAAAAGCGTTGCGCTTTTTATGGTTATGAGTGTTTTACAACGATAAACAAGTTGTTTCACTTTAAATTCATTTTTTAAAGCCATCCGTTTGGTTTTAAAAATAATTAAAATTGGATAAATTTTCCTGTAAAAAGGAATAACCTATTTCAGTTTTAGTTTTTTAAATCCAAGGCCAAGCCGAACAAAAGGAATTTTCAATACAATCAACTTGATCTCAAATCAGATAAGAGTACCCGCTGAACTTAAGCATATCAATAAGCGGAGGAAAAGAAACTAACAAGGATTCCCTTAGTAACGGCGAGTGAAGCGGGAAGAGCTCAAATTTGAAATCTTCAAGGTTCTACCTTGACGAACTGTAGTTTAAAGAAGTGTTTTCTGTTAGTGGAGTGGCAAAAGTTCTTTGGAAATAGGACATCATAGAGGGTGAGAATCCCGTATTTGGTCATTCCTCCTAGCTTGTGATACACTTTCAAAGAGTCGGATTGTTTGGGAATGCAGTCCAAAATGGGTGGTAAATTTCATCTAAAGCTAAATACTGGCGAGAGACCGAAGCGAACAAGTACCGTGAGGAAAGATGAAAAGAACTTTGAAAAGAGAGTTAAACAGTACGTGAAATTGTCAAAGGGAAGCGTTTGACACCAGTGTTGTTGTGGAGAAATCAATTGTGTGGAACGGGTTGTTGTGGGGTTGAGACCTTATCAGCTCTCCTTACTCTTTACCTTTTTCACGCAATGCACTTTCTCTTTAACAAGTCAACATCAATTCTTTTGTTGTAAAAGGGTCAGCGGAAGGTGGCTTTCCTTTCGGAGAAAGTGTTTATAGCCGTTGATCTCTACAATCGGAGAGATTGAGGTCTGCAGCGTGATCCTTCGGGTTAGATACGTCGGTGCTAAGTTATAATCCTATATAGACAACTTGTTGACTATATTCGATCTTGTAGCTTACTCGCTGGCGCTATTTTACCTACGCTAGGATGTTG
>Aoud18_83106;SK4
TTTCCGTAGGTGAACCTGCGGAAGGATCATTAAAAAATGAGTGGCCGTTGTTTTGGTCACCATTAATAATCCTACCCTTTGTGAATTTGTTTTGTGTAATAATTTTTTTCCAATGAAAAAATTATTTGTCTATCCCTGAAGAAAAGTAGAATATACTTTTTTTTAGGGAGTAGATTTTAATAATTTTTCAGTGAAAAGACCTTTTTTTTAAATTAAACTTTGTATTCATTTGTCTAAATTGTAAAAAAAAATAATTTAAAAACAACTTTTGACAATGGATCTCTTGGTTCTCGCAACGATGAAGAACGCAGCAAAATGCGATAAGTAATGTGAATTGCAGAATACGTGAATCATCAAATCTTCGAACGCATATTGCACTTTTTTAGTTTACTAAAAAAGTACGTCTGTTTGAGTATCAGTAAAATATTCTCATAAAAGCGTTGCGCTTTTTATGGTTATGAGTGTTTTACAACGATAAACAAGTTGTTTCACTTTAAATTCATTTTTTTAAAGCCATCCGTTTTGGTTTTAAAAATAATTAAAATTGGATAAAATTTTCCTGTAAAAAGGAATAACCTATTTCAGTTTTAGTTTTTTTAAATCCAAGGCCAAGGCCAAACAAAAGGAATTTTCAAATACAATCAACTTGATCTCAAATCAGATAAGAGTACCCGCTGAACTTAAGCATATCAATAAGCGGAGGAAAAGAAACTAACAAGGATTCCCTTAGTAACGGCGAGTGAAGCGGGAAGAGCTCAAATTTGAAATCTTCAAGGTTCTACCCTTGACGAATTGTAGTTTAAAGAAGTGTTTTCTGTTAGTGGAGTGGCAAAAGTTCTTTGGAATAGGACATCATAGAGGGTGAGAATCCCGTATTTGGTCATTCCTCCTAGCTTTGTGATACACTTTCAAAGAGTCTGATTGTTTGGGAATGCAGTCCAAAATGGGTGGTAAATTTCATCTAAAGCTAAATACTGGCGAGAGACCGATAGCGAACAAGTACCGTGAGGGAAAGATGAAAAGAACTCTGAAAAGAGAGTTAAACAGTACGTGAAATTGTCAAAAGGGAAGCGTTTGACACCAGTGTTGTTGTGGAGAAATCAATTGTGTGGAACGGGTTGTTGTGGGGTTGAGACCTTATCAGCTCTCCTTACTCTTTACCTTTTTCACGCAATGCACTTTCTCTTTAACAAGTCAACATCAATTTCTTTTGTTGTAAAAGGGTCAGCGGAAGGTGGCTTTCTTTTCGGAGAAAGTGTTTATAGCCGTTGATCTCTACAATCGGAGGATTGAGGTCTGCAGCGTAGATCCTTCGGGGTAGATACGTCGGTGCTAAGTTATAATCCTATATAGACAACTTGTTGACTATATTCGATCATGTGGCTTACTCGCTGGCGCTATTTTACCTACGCTTAGGATGTT
>Aoud18_83226;SK4
TTTCCGTAGGTGAACCTGCGGAAGGATCATTAAAAAATGGAGTGGCCGTTGTTTTGGTCACCATTAATAACCTACCCTTTGTGAATTTGTTTTGTGTAATAATTTTTTCCAATGAAAAATTATTTGTCTATCCCTGAAGAAAAGTAGAATATACTTTTTTTAGGAGTAGATTTAATAATTTTTCAGTGAAAGACCTTTTTTTAAATTAAACTTTTGTATTCATTTGTCTAAATTGTAAAAAAATAATTTAAAAACAACTTTGACAATGGATCTCTTGGTTCTCGCAACGATGAAGAACGCAGCAAAATGCGATAAGTAATGTGAATTGCAGAATACGTGAATCATCAAATCTTCGAACGCATATTGCACTTTTTTAGTTTACTAAAAAAGTATGTCTGTTTGAGTATCAGTAAAATATTCTCATAAAAGCGTTGCGCTTTTTATGGTTATGAGTGTTTTACAACGATAAACAAGTTGTTTCACTTTAAATTCATTTTTAAAGCATCCGTTTTGGTTTTAAAAATAATTAAAATTGGATAAAATTTTCCTGTAAAAGGAATAACCTATTTCAGTTTAGTTTTTTAAATCCAAGGCCAAGGCCAAACAAAAGGAATTTTCAAATACAATCAACTTGATCTCAATCAGATAAGAGTACCCGCTGAACTTAAGCATATCAATAAGCGGAGGAAAAGAAACTAACAAGGATTCCCTTAGTAACGGCGAGTGAAGCGGAAGAGCTCAATTTGAAATCTTCAAGGTTCTACCTTGACGAATTGTAGTTTAAAGAAGTGTTTTCTGTTAGTGGAGTGGCAAAAGTTCTTTGGAATAGGACATCATAGAGGGTGAGAATCCCGTATTGGTCATTCCTCCTAGCTTTGTGATACACTTCAAAGAGTCGGATTGTTTGGGAATGCAGTCCAAAATGGGTGGTAAATTTCATCTAAAGCTAAATACTGGCGAGAGACCGATAGCGAACAAGTACCGTGAGGGAAGATGAAAAGAACTTTGAAAAGAGAGTTAAACAGTACGTGAAATTGTCAAAAGGGAAGCGTTTGACACCAGTGTTGTTGTGGAGAAATCAATTGTGTGGAACGGGTTGTTGTGGGTTGAGACCTTGTCAGCTCTCCTTACTCTTTACCTTTTTCACGCAATGCACTTCTCTTTAACAAGTCAACATCAATTTCTTTTGTTGTAAAGGGTCAGCGGAAGGTGGCTTTCTTTTCGGAGAAAGTGTTTATAGCCGTTGATCTCTACAATCGGAGAGATTGAGGTCTGCAGCGTAGATCTTCGGGGTTAGATACGTCGGTGCTAAGTTATAATCCTATATAGACAACTTGTTGACTATATTCGATCATGTAGCTTACTCGCTGGCGCTATTTTACCTACGCTTAGGATGTTG
>Aoud18_8325;Caecomyces
TTTCCGTAGGTGAACCTGCGGAAGGATCATTAAAAAATTGGACTCCATTGGTGAGTTCATTAATAATCCCTACCCTTTGTGAATTTGTTTGTTTGAATAATTTTTTTTCCAAAAAAAAATTATTGAATGTCTTTCCCTGTTTTGGTGGAGCTTGTAAAGTGAAACCAGGCAGGGGAATGGCAAACAATAATTATTTTTTGAAAAAAGACCTTTTTTAAAATTAAACTTTTTGTATTCATTTGTCTAAAATTATTTTTATAATATAAAAACAACTTTTGACAATGGATCTCTTGGTTCTCGCAACGATGAAGAACGCAGCAAAATGCGATAAGTAGTGTGAATTGCAGAATACGTGAATCATCGAATCTTCGAACGCATATTGCACTTTTTTAGTTTACTAAAAAAGTATGTCTGTTTGAGTATCAGTAAAATATTCTCATAAAAAATTTATTTTTTATGGTTATGAGTGTTTTACAACGATAACAAGTTGTTTCACTTTAAATTCTTTGTTATCAAAAAAATCATTAAAAGCTAATTTTAAAGATTTTTTAAAATTGGATAAAATTTTCCCGTAAAAAGGAATAACCTAAACAATTTTAAAAAATTAAAATTGGTTTGATTTTTTTTGATTTAAAAAGGAAAAAAAAGTAAAAATTAACTTGATCTCAAATCAGATAAGAGTACCCGCTGAACTTAAGCATATCAATAAGCGGAGGAAAAGAAACTAACTAGGATTCCCTCAGTAACGGCGAGTGAAGCGGGAAGAGCTCAAGTTTGAAATCTTCAAGGTTTTACCTTGACGAATTGTAGTTTAAAGAAGTGTTTTCTGTTGGAGTTTTGGTAAAAGTTCTTTGGAAAAGGACATCATAGAGGGTGAGAATCCCGTATTTGACCATTATCTCCAGCTTTGTGATACACTTTCAAAGAGTCGGATTGTTTGGGAATGCAGTCCAAAATGGGTGGTAAATTTCATCTAAAGCTAAATACTGGCGAGAGACCGATAGCGAACAAGTACCGTGAGGGAAAGATGAAAAGAACTTTGAGAAGAGAGTTAAACAGTACGTGAAATTGTCAAAAGGGAAGCGTTTGACACCAGTGTTGTTTTCTCGAAAATCAATTAAAAAAGGCCGGATTTTGTGTTGTAATTGACTTTATCAGCTTTCTGCACTTTTTTCTTGTCTTTTTTAATGCACTTTTCGTTTAACAAGTCAACATCAATTTCTTTTGTTGTAAAAGGGTCATTGGAAGGTGGCTTTCTTTTCGGAGAAAGTGTTTATAGCCTTTTGCCTCTGCAATCGGAGAGATTGAGGTCTGCAGCGTAGATCCTTCGGGGTTAGATACATTTGTGCTAAGTTATAGCCTTTCATAGACAACTTGTTGACTATGATCAGTCATGTAGCTTACTCGCTTATGCTATTT
>Aoud18_8326;SK4
TTTCCGTAGGTGAACCTGCGGAAGGATCATTAAAAAATGGAGTGGCCGTTGTTTGGTCACCATTAATAATCCTACCCTTTGTGAATTTGTTTTGTGTAATAATTTTTTCCAATGAAAAAATTATTTGTCTATCCCTGAAGAAAAGTAGAATATACTTTTTTTTAGGGAGTAGATTTTAATAATTTTTTCAGAGAAAAGACCTTTTTTTAAATTAAACTTTTGTATTCATTTGTCTAAATTGTAAAAAAAATAATTTAAAAACAACTTTTGACAATGGATCTCTTGGTTCTCGCAACGATGAAGAACGCAGCAAAATGCGATAAGTAATGTGAATTGCAGAATACGTGAATCATCAAATCTTCGAACGCATATTGCACTTTTTTAGTTTACTAAAAAAGTATGTCTGTTTGAGTATCAGTAAAATATTCTCATAAAAGCGTTGCGCTTTTTATGGTTATGAGTGTTTTACAACGATAAACAAGTTGTTTCACTTTAAATTCATTCTTTAAAGCCATCCGTTTTGGTTTTAAAAATAATTAAAATTGGATAAAATTTTCCTGTAAAAAGGAATAACCTATTTCAGTTTTAGTTTTTTTAAATCCAAGGCCAAGGCCAAACAAAAGGAATTTTCAAATACAATCAACTTGATCTCAAATCAGATAAGAGTACCCGCTGAACTTAAGCATATCAATAAGCGGAGGAAAAGAAACTAACAAGGATTCCCTTAGTAACGGCGAGTGAAGCGGGAAGAGCTCAAATTTGAAATCTTCAAGGTTCTACCTTGACGAATTGTAGTTTAAAGAAGTGTTTTCTGTTAGTGGAGTGGCAAAAGTTCTTTGGAATAGGACATCATAGAGGGTGAGAATCCCGTATTTGGTCATTCCTCCTAGCTTTGTGATACACTTTCAAAGAGTCGGATTGTTTGGGAATGCAGTCCAAAATGGGTGGTAAATTTCATCTAAAGCTAAATACTGGCGAGAGACCGATAGCGAACAAGTACCGTGAGGGAAAGATGAAAAGAACTTTGAAAAGAGAGTTAAACAGTACGTGAAATTGTCAAAAGGGAAGCGTTTGACACCAGTGTTGTTGTGGAGAAATCAATTGTGTGGAACGGGTTGTTGTGGGTTGGACCTTATCAGCTCTCCTTACTCTTTACCTTTTTCACGCAATGCACTTTCTCTTTAACAAGTCAACATCAATTTCTTTTGTTGTAAAAGGGTCAGCGGAAGGTGGCTTTCTTTCGGAGAAAGTGTTTATAGCCGTTGATCTCTACAATCGGAGAGATTGAGGTCTGCAGCGTAGATCCTTCGGGTTAGATACGTCGGTGCTAAGTTATAATCCTATATAGACAACTTGTTGACTATATTCGATCATGTAGCTTACTCGCTGGCGCTATTT
>Aoud18_83509;RH5
TTTCCGTAGGTGAACCTGCGGAAGGATCATTAAAAAATTCTGCCATTGTTTGGTGGAAACAATAATCATCCTACCCTTTGTGAATTTGTTGTTTGTAATAATTTTTTAAAAGAAGAATTATTTACTGTCTATCCCTGGATAGTAAAAGTTGGAAGGGAGTAATCTAGAAACTTTTGCTTTCAGGGAATAGGTATGTAATAAATTTTTCATTTAAAGACCTTTTTTTTAAATTAAACTTCTGTATTCATTTGTCTAAATTTATTTTTAAATAATTTAAAAACAACTTTTGACAACGGATCTCTTGGTTCTCGCAACGATGAGGAACGCAGCAAAATGCGATAAGTAGTGTGAATTGCAGAATACGTGAATCATCAAATCTTCGAACGCATATTGCACTTTTTTAGTTTACTAAAAAAGTATGTCTGTTTGAGTATCAGTAAAATATTCTCAATAAACTTTTTGTTTTATTGGTTATGAGTGTTTTACAACGATACAAGTTGTTTCACTTTAAATTGACTTATTTAAAAAACCTATCCATTTAGGTCAATTTTTAAAATTGGATAAAATTTTCCCGTAAAAAGGAATAACTTGACAGTTTTAAAGAAAGACCTAAAGGCTTTCTTAAAAGGAAAATTTATAATAAACTAACTTGATCTCAAATCAGATAAGAGTACCCGCTGAACTTAAGCATATCAATAAGCGGAGGAAAAGAAACTAACAAGGATTCCCCTAGTAACGGCGAGTGAAGCGGGAAGAGCTCAAATTTGAAATCTTCAAGGGTTTCCCTTGACGAATTGTAGTTTATAGAAGTGTTTTCTGTTAGAGAGGTGGTAAAAGTTCTTTGGGATAGGACATCATAGAGGGTGAGAATCCGTATTTGATCACTTTCTACTAACGTTGTGATACACTTTCAACGAGTCGGATTGTTTGGGAATGCAGTCCAAAATGGGTGGTAAATTTCATCTAAAGCTAAATATTGGCGAGAGACCGATAGCGAACAAGTACCGTGAGGGAAAGATGAAAAGAACTTTGAAAAGAGAGTTAAACAGTACGTGAAATTGTCAAAAGGGAAGCGTTTGACACCAGTGTTGTTTTTCCGAAAATCAATTACGAATGGCGGGATTCTAAGTTTCATGACCTTAAAAGCTTGTTTCTTTCTTTTCCTGTCTTTCTTAATGCACTTTTCGGTTAACAAGTCAACATCAATTTCTTTTGTTGTAAAAGGTTAAGAGGAAGGTGGCTTTACTTTCGGGTAAAGTGTTTATAGCCTTTTAACTCTGCGATCGGAGGGATTGAGGTCTGCAGCGTAGATCCTTCGGGGCTAGATGCGTTTGTGCTAAGTTATAGCTTTTCATAGACAACTTGTTGACTATGTTTAGTCTTGTAGCTTACTCGCAGATGCTATTT
>Aoud18_83538;RH5
TTTCCGTAGGTGAACCTGCGGAAGGATCATTAAAAAATTCTGCCATTGTTTGGTGGAAACAATAATCATCCTACCCTTTGTGAATTTGTTGTTTGTAATAATTTTTTAAAAGAAAAATTATTTACTGTCTATCCCTGGATAGTAAAAGTTGGAAGGAGTAATCTAGAAAACTTTTGCTTTCAGGGAATAGTATGTAATAAATTTTTCATTTAAAGACCTTTTTTTTAAATTAAACTTTTGTATTCATTTGTCTAAATTTATTTTTAAATAATTTAAAAACAACTTTTGACAATGGATCTCTTGGTTCTCGCAACGATGAAGAACGCAGCAAAATGCGATAAGTAGTGTGAATTGCAGAATACGTGAATCATCAAATCTTCGAACGCATATTGCACTTTTTTAGTTTACTAAAAAGTATGTCTGTTTGAGTATCAGTAAAATATTCTCAATAAACTTTTTGTTTATTGGTTATGAGTGTTTTACAACGATACAAGTTGTTTCACTTTAAATTGACTTATTAAAACCTATCCATTTAGGTCAATTTTTAAAATTGGATAAAATTTTCCCGTAAAAAGGGAATAACTTGACAGTTTTAAAGAAAGACCTAAAAGGTTTTCTTAAAAGGAAATTTATAATAAACTAACTTGATCTCAAATCAGATAAGAGTACCCGCTGAACTTAAGCATATCAATAAGCGGAGGAAAAGAAACTAACAAGGATTCCCCTAGTAACGGCGAGTGAAGCGGGAAGAGCTCAAATTTGAAATCTTCAAGGGTTTCCCTTGACGAATTGTAGTTTATAGAAGTGTTTTCTGTTAGAGAGGTGGTAAAAGTTCTTTGGAATAGGACATCATAGAGGGTGAGAATCCCGTATTTGATCACTTTCTACTAACGTTGTGATACACTTTCAACGAGTCGGATTGTTTGGGAATGCAGTCCAAAATGGGTGGTAAATTTCATCTAAAGCTAAATATTGGCGAGAGACCGATAGCGAACAAGTACCGTGAGGGAAAGATGAAAAGAACTTTGAAAAGAGAGTTAAACAGTACGTGAAATTGTCAAAAGGGAAGCGTTTGACACCAGTGTTGTTTTTCCGAAAATCAATTACGAATGGCGGGATTCTAAGTTTCATGACCTTAAAAGCTTGTTTCTTTCTTTTCCTGTCTTTCTTAATGCACTTTTCGGTTAACAAGTCAACATCAATTTCTTTTGTTGTAAAAGGTTAAGAGGAAGGTGGCTTTACTTTCGGGTAAAGTGTTTATAGCCTTTTAACTCTGCAATCGGAGAGATTGAGGTCTGCAGCGTAGATCCTTCGGGGCTCGATACGTTTGTGCTAAGTTATAGCTTTTCATAGACAACTTGTTGACTATGTTTAGTCTTGTAGCTTACTCGCAGATGCTATTT
>Aoud18_83650;SK4
TTTCCGTAGGTGAACCTGCGGAAGGATCATTAAAAAATGGAGTGGCCGTTGTTTTGGTCCACCATTAATAATCCTACCCTTTGTGAATTTGTTTTGTGTAATAATTTTTTTCCAATGAAAAAATTATTTGTCTATCCCTGAAGAAAAGTAGAATATACTTTTTTTTAGGGAGTAGATTTTAATAATTTTTTCAGTGAAAAGACCTTTTTTTTAAATTAAACTTTTGTATTCATTTGTCTAAATTGTAAAAAAAATAATTTAAAAACAACTTTTGACAATGGATCTCTTGGTTCTCGCAACGATGAAGAACGCAGCAAAATGCGATAAGTAATGTGAATTGCAGAATACGTGAATCATCCAAATCTTCGAACGCATATTGCACCTTTTTTAGTTTACTAAAAAGTATGTCTGTTTGAGTATCAGTAAAATATTCTCATAAAAGCGTTGCGCTTTTTATGGTTATGAGTGTTTTACAACGATAAACAAGTTGTTTCACTTTAAATTCATTTTTTAAAGCCATCCGTTTTGGTTTTAAAAATAATTAAAATTGGATAAAATTTTCCTGTAAAAAGGAATAACCTATTTCAGTTTTAGTTTTTTTAAAATCCAAGGCCAAGGCCAAACAAAAGGAATTTTCAAATACAATCAACTTGATCTCAAATCAGATAAGAGTACCCGCTGAACTTAAGCATATCAATAAGCGGAGGAAAAGAAACTAACAAGGATTCCCTTAGTAACGGCGAGTGAAAGCGGGAAGAGCTCAAATTTGAAATCTTCAAGGTTCTACCTTGACGAATTGTAGTTTAAAGAAGTGTTTTCTGTTAGTGGAGTGGCAAAAGTTCTTTGGAATAGGACATCATAGAGGGTGAGAATCCCGTATTTGGTCATTCCTCCTAGCTTTGTGATACACTTTCAAAGAGTCGGATTGTTTGGGAATGCAGTCCAAAATGGGTGGTAAATTTCATCTAAAGCTAAATACTGGCGAGAGACCGATAGCGAACAAGTACCGTGAGGGAAAGATGAAAAGAACTTTGAAAAGAGAGTTAAACAGTACGTGAAATTGTCAAAAGGGAAGCGTTTGACACCAGTGTTGTTGTGGAGAAATCAATTGTGTGGAACGGGTTGTTGTGGGGTTGAGACCTTATCAGCTCTCCTTACTCTTTACCTTTTTCACGCAATGCACTTTCTCTTTAACAAGTCAACATCAATTTCTTTTGTTGTAAAAGGGTCAGCGGAAGGTGGCTTTCTTTTCGGAGAAAGTGTTTATAGCCGTTTGATCTCTACAATCGGAGAGATTGAGGTCTGCAGCGTAGATCCTTCGGGTTAGATACGTCGGTGCTAAGTTATAATCCTATATAGACAACTTGTTGACTATATTCGATCATGTAGCTTACTCGCTAGCGCTATTTTACCTACGCTTAGGAATGTTG
>Aoud18_83657;Kyollomyces
CGTAACAAGGTTTCCGTAGGTGAACCTGCGGAAGGATCATTAATAAATTTTTTTTTGAAATAAAAAAAAAATAATAATCATCCTACCCTTTGTGAATTTGTTTTGTTGAATAATTTTTTAAAATTATTTATTGTCTATCCAAGTTGGAAAGTTGTAAAAAGACTAGAAGACTTGGAGCGGCATAAATAAATTTTAAAGACTTTTTTCTAAAATTAAACTTTTTGTATTCATTTGTCTAAAATAATTTTTATAATATATAAAAACAACTTTTGACAATGGATCTCTTGGTTCTCGCAACGATGAAGAACGCAGCAAAATGCGATAAGTAATGTGAATTGCAGAATACGTGAATCATCGAATCTTCGAACGCATATTGCACTTTTTTAGTTTACTAAAAAAGTATGTCTGTTTGAGTATCAGTAAAATATTCTCATAAAATTTTTTAATTTTATGGTTATGAGTGTTTTACAACGATAAACAAGTTGTTTCACTTTAAATTGAATTTTTTTGAAGAAATTCTTTAATTCAAATTAAATTTGGATAAAATTTCCCGTAAAAAGGAATAACTATACAAGTTTAATAAGAATTTAGTGATTTCTTTTATGAAAAGGAAATTTATTAAATAACTTGATCTCAAATCAGATAAGAGTACCCGCTGAACTTAAGCATATCAATAAGCGGAGGAAAAGAAACTAACAAGGATTCCCCTAGTAACGGCGAGTGAAGCGGGAAGAGCTCAAATTTGAAATCTTAAAGGGTTTCCCTTTACGAATTGTAGTTTAAAGAGAGTGTTTTCTGTTGAGGTTTTGGTAAAAGTTCTTTGGAATAGGACATCATAGAGGGTGAGAATCCCGTATTTGACCTTTACTTTCAACTTTGTGATACACTTTCAAAGAGTCGGATTGTTTGGGAATGCAGTCCAAATGGGTGGTAAATTTCATCTAAAGCTAAATATTGGCGAGAGACCGATAGCGAACAAGTACCGTGAGGGAAAGATGAAAAGAACTTTGAAAAGAGAGTTAAACAGTACGTGAAATTGTCAAAAGGGAAGCGTTTGACATCAGTGTTGTTTTTCTGAAAATCAATTAAAGAACTGTTTATGCTAAGTTGTTTAGACTTTATCAGCTAACTGTTTAGTTTTGAGCTTTTCTTTAATGCACTTTTCAGTTAACAAGTCAACATCAATTTCTTTTGCTGTAAAAAGCTTGAGGAAGGTGGCTTGAGATTCGTCTTAAGTGTTTATAGCCTCTTGCCTATGCAGTCGGAGAGATTGAGGTCTGCAGCGTAGATCCTTCGGGGCTAAATGCATTTGTGCTAAGTTATAGCATTTTATAGACAACTTGTTGACTATGATTTGTCTTGTAGCTTACTCGCTTATGTTATTTTACCTACGCTTAGGATGTTGAA
>Aoud18_83670;Caecomyces
CGGAAGTAAAAGTCGTAACAAGGTTTCCGTAGGTGAACCTGCGGAAGGATCATTAAAAAATTGGACTCCATTGGTGAGTTCATTAATAATCCCTACCCTTTGTGAATTTGTTTGTTTGAATAATTTTTTTTCCAAAAAAAATTATTGAATGTCTTTCCCTGTTTTGGTGGAGCTTGTAAAGTGAAACCAGGCAGGGGAATGGCAAACAATAATTATTTTTGAAAAAAGACCTTTTTTAAAATTAAACTTTTTGTATTCATTTGTCTAAAATTATTTTTATAATATAAAAACAACTTTTGACAATGGATCTCTTGGTTCTCGCAACGATGAAGAACGCAGCAAAATGCGATAAGTAGTGTGAATTGCAGAATACGTGAATCATCGAATCTTCGAACGCATATTGCACTTTTTTAGTTTACTAAAAAAGTATGTCTGTTTGAGTATCAGTAAAATATTCTCATAAAAACATTGTTTTTTTATGGTTATGAGTGTTTTACAACGATAACAAGTTGTTTCACTTTAAATTCTTTGTTATCAAAAAAATCATTAAAGCTAATTTTAAAGATTTTTTAAAATTGGATAAAATTTTCCCGTAAAAAGGAATAACCTAAACAATTTTAAAAAATTAAAATTGGTTTGATTTTTTTTGAAACCCAAAGGAAAAAAAACGAAATTAACTTGATCTCAAATCAGATAAGAGTACCCGCTGAACTTAAGCATATCAATAAGCGGAGGAAAAGAAACTAACTAGGATTCCTCAGTAACGGCGAGTGAAGCGGGAAGAGCTCAAATTTGAAATCTTCAAGGTTTTACCTTGACGAATTGTAGTTTAAAGAAGTGTTTTCTGTTGGAGTTTTGGTAAAAGTTCTTTGGAAAAGGACATCATAGAGGGTGAGAATCCCGTATTTGACCATTATCTCCAGCCTTGTGATACACTTTCAAAGAGTCGGATTGTTTGGGATGCAGTCCAAAATGGGTGGTAAATTTCATCTAAGCTAAATACTGGCGAGAGACCGATAGCGAACAAGTACCGTGAGGGAAAGATGAAAAGAACTTTGAAAAGAGAGTTAAACAGTACGTGAAATTGTCAAAAGGGAAGCGTTTGACACCAGTGTTGTTTTCTCGAAAATCAATTAAAAAGGCCGGATTTTGTGTTGTATTGACTTTATCAGCTTTCTGCACTTTTTTCTTGTCTTTTTTAATGCACTTTTCGTTTAACAAGTCAACATCAATTTCTTTTGTTGTAAAAGGGTCATTGGAAGGTGGCTTTCTTTCGGAGAAAGTGTTTATAGCCTTTGGCCTCTGCAATCGGAGAGATTGAGGTCTGCAGCGTAGATCCTTCGGGTTAGATACATTTGTGCTAAGTTATAGCCTTTCATAGACAACTTGTTGACTATGATCAGTCATGTAGCTTACTCGCTTATGCTATTTTACCTACGCT
>Aoud18_83672;SK4
GTGTAATAATTTTTTTCCAATGAAAAAATTATTTGTCTATCCCTGAAGAAAAGTAGAATATACTTTTTTTTAGGAGTAGATTTTAATAATTTTTTCAGAGAAAAGACCTTTTTTTTAAATTAAACTTTTGTATTCATTTGTCTAAATTGTAAAAAAATAATTAAAAACAACTTTTGACAATGGATCTCTTGGTTCTCGCAACGATGAAGAACGCAGCAAAATGCGATAAGTAAAGTGAATTGCAGAATACGTGAATCATCAAATCTTCGAACGCATATTGCACTTTTTAGTTTACTAAAAAAGTATGTCTGTTTGAGTATCAGTAAAATATTCTCATAAAAGCGTTGCGCTTTTTATGGTTATGAGCGTTTTACAACGATAAACAAGTTGTTTCACTTTAAATTCATTTTTTAAAGCCATCCGTTTTGGTTTTAAAAATAATTAAAATTGGATAAAATTTTCCTGTAAAAAGGAATAACCTATTTCAGTTTAGTTTTTTAAATCCAAGGCCAAGGCCAAACAAAAGGAATTTTCAATACAATCAACTTGATCTCAAATCAGATAAGAGTACCGCTGAACTTAAGCATATCAATAAGCGGAGGAAAAGAACTAACAAGGATTCCCTTAGTAACGGCGAGTGAAGCGGAAGAGCTCAAATTTGAGATCTTCAAGGTTCTACCTTGACGAATTGTAGTTTAAAGAAGTGTTTTCTGTTAGTGGAGTGGCAAAAGTTCTTTGGAATAGGACATCATAGAGGGTGAGAATCCCGTATTTGGTCATTCCTACTAGCTTTGTGATACACTTTCAAAGAGTCGGATTGTTTGGGAATGCAGTCCAAAATGGTGGTAAATTTCATCTAAAGCTAAATACTGGCGAGAGACCGATAGCGAACAAGTACCGTGAGGGAAAGATGAAAAGAACTTTGAAAAGAGAGTTAAACAGTACGTGAAATTGTCAAAAGGGAAGCGTTGACGCCAGTGTTGTTGTGGAGAATCAATTGTGTGGAACGGGTTGTTGTGGGGTTGAGACCTTATCAGCTCTCCTTACTCTTTACCTTTTTCACGCAATGCACTTTCTCTTTACAAGTCAACATCAATTTCTTTTGTTGTAAAGGGTCAGCGGAAGGTGGCTTTCTTTCGGAGAAAGTGTTTATAGCGTTGATCTCTACAATCGGAGAGATTGAGGTCTGCAGCGTAGATCCTTCGGGGTTAGATACGTTGGTGCTAAGTTATAATCCTATATAGACAACTTGTTGACTATA
>Aoud18_83692;Feramyces
CGGAAGTAAAAGTCGTAACAAGGTTTCCGTAGGTGAACCTGCGGAGGATCATTAAAAAATTGGGTGACTGTAATTTAGGTTAACCCATTAATAATATCCTACCCTTTGTGAATTTGTTTGTTATGTAAAATTTTTGTCTATCCCTAAAGAAAGGTTGGATAAGTGTAATAGCTTAAAAAACTTTTTTTTAGGGAATGGCTTAAAGACTTTTATTTAAAATTAAACTTTTGTATTCATTTGTCTAAAATTAAATTTTTAAATAAATAATTTAAAAAACAACTTTTGACAATGGATCTCTTGGTTCTCGCAACGATGAAGAACGCAGCAAAATGCGATAAGTAATGTGAATTGCAGGATACGTGAATCATCAAATCTTCGAACGCATACTGCACTTTTTTAGTTTACTAAAAAAGTATGTCTGTTGAGTATCAGTAAAATGTTCTCATAAATCATTTGATTTTATGGTTATGAGTGTTTTACAACGATAAACAAGTTGTTTCACTTTAAATGGATTTTAATTGAAATCGTCGGTTGGGAACGATTTTAATTTTTTTTAAAAAATTGGATAAATTTTCCCGTAAAAAGGAATAAAGCTAATTCAGTTTTTTAGAAATTTTAATAGTTTCCATACCGGTACAGTTAAAGGAAATTTATTTATAAATAACTTGATCTCAAATCAGATAAGAGTACCCGCTGAACTTAAGCATATCAATAAGCGGAGGAAAGAAACTAACAAGGATTCCCTTAGTAACGGCGAGTGAAGCGGGAAGAGCTCAAATTTGAAATCTTCAAGGTTCTGCCTTGACGAATTGTAGTTTAAAGAAGTGTTTTCTGTTAGAGGAGTGGCAAAAAGTTCTTTGGAATAGGACATCATAGAGGGTGAGAATCCCGTATTTGGTCATTCTTTCTAGCTGTGTGATACACTTTCAAAGAGTCGGATTGTTTGGAATGCAGTCCAAATGGGTGGTAAATTTCATCTAAAGCTAAATATTGGCGAGAGACCGATAGCGAACAAGTACCGTGAGGGAAAGATGAAAAGAACTTTGAAAAGAAAGTTAAACAGTACGTGAAATTGTCAAAAGGGAAGCGTTTGACACCAGTGTTGTTTTTCCGAAAATCAATTGTGCCTGGCTGGATTTTGTAGGAGTTTGACCTTATCAGCTTCTTCTGCTTTTTTCCGGTCTGGTGCAATGCACTTTTCGGTTAACAAGTCAACATCAATTTCTTTTGTTGTAAAAGGGTAATTGGAAGGTGGCTTTCTTTTCGGAGAAAGTGTTTATAGCCTTTTACCTCTACAATCGGAGAGATTGAGGTCTGCAGCGTAGATCCTTCGGGGTTAGATACATTTGTGCTAAGTTATAGCCCTGTATAGACAACTTGTTGACTATACTCGGTCATGTAGCTTACTCGCTTATGCTATTTTACCTACGCTTAG
>Aoud18_83694;Piromyces
TTTCCGTAGGTGAACCTGCGGAAGGATCATTAATAAATGGTCTACGTTTTTAAGTAGACGCTTAATAATCCTACCCTTTGTGAATTTGTTTGTTTGAAATAATTTTTTTTAAAATTATTGAATGTCTTTCCCTGTGAATTGGTTGTCTTTAATGGCAAGTGATTCGCAGGGGAGTGTCAATAATTTTTAAAAGACCTTTTTAAAATTAAACTTTTTGTATTCATTTGTCTAAAAATTATTTTTATAATATAAAAACAACTTTTGACAATGGATCTCTTGGTTCTCGCAACGATGAAGAACGCAGCAAAATGCGATAAGTAGTGTGAATTGCAGAATACGTGAATCATCGAATCTTCGAACGCATATTGCACTTTTTTAGTTTACTAAAAAAGTATGTCTGTTTGAGTATCAGTAAATATTCTCATAAAAACTTTTTTGTTTTTATGGTTATGAGTGTTTTACAACGATACAAGTTGTTTCACTTTAAATTTTTTTAAAATTTGAATTTTTCTAATTTTAAATTAAAATTGGATAAAATTTTCCTGTAAAAAGGAATAATTAAACAATTTTAAATTGAATTTAGAAAATCCAAATAAAAGGAAAATTTATTACAAAATAACTTGATCTCAAATCAGATAAGAGTACCCGCTGAACTTAAGCATATCAATAAGCGGAGGAAAAGAAACTAACAAGGATTCCCTTAGTAACGGCGAGTGAAGCGGGAAGAGCTCAAATTTGAAATCTTCAAGGTTTTACCTTGACGAATTGTAGTTTAAAGAAGTGTTTTCTGTTAAGTTTCGGTAAAAGTTCTTTGGAATAGGACATCATAGAGGTGAGAATCCCGTATTTGACCGTATTTTCAGCTGTGTGATACACTTTCAAGAGTCGGATTGTTTGGGAATGCAGTCCAAAATGGTGGTAAATTTCATCTAAAGCTAAATATTGGCGAGAGACCGATAGCGAACAAGTACCGTGAGGGAAAGATGAAAAGAACTTTGAAAAGAGAGTTAAACAGTACGTGAAATTGTCAAAGGGAAGCGTTTGACACCAGTGTTGTTTTCTCGAAAATCAATTAAAAATGGCTTGATTTTGTGTTGTATTGACCTTAAAAGCTTTCTTCACTTTTTCATGTCTTTTTTAATGCACTTTTCGTTTAACAAGTCAACATCAGTTTCTTTTGTTGTAAAAAGGTCATTGGAAGGTGGCTTTCTTTTCGGAGAAAGTGTTTATAGCCTTTGACTCCTGCAATCGGAGAGACTGAGGTCTGCAGCGTAGATCCTTTTTGGATTAGATTCATTTGTGCTAAGTTATAGCTTTTTATAGACAACTGTTGACTATATTTAGTCTTGTAGCTTACTCGCTTATGTAATTT
>Aoud18_83892;SK4
TTTCCGTAGGTGAACCTGCGGAAGGATCATTAAAAATGGAGTGGCCGTTGTTTGGTCACCATTAATAATCCTACCCTTTGCGAATTTGTTTGTGTAATAATTTTTTCCAATGAAAAAATTATTTGTCTATCCTGAAGAAAGCTGTAAATATATTTTTTTAGGGAGTAGATTTTAATAATTTTTTCAGTGAAAGACCTTTTTTTAAATTAAACTTTTGTATTCATTTGTCTAAATTGTAAAAAATAATTTAAAAACAACTTTTGACAATGGATCTCTTGGTTCTCGCAACGATGAAGAACGCAGCAAAATGCGATAAGTAATGTGAATTGCAGAATACGTGAATCATCAAATCTTCGAACGCATATTGCACTTTTTTAGTTTACTAAAAAAGTATGTCTGTTTGAGTATCAGTAAAATATTCTCATAAAAGCGTTGCGTTTTTATGGTTATGAGTGTTTTACAACGATAAACAAGTTGTTTCACTTTAAATTCATTTTTAAAGCCGTTTATGGTTTTAAAAATAATTAAAATTGGATAAAATTTTCCTGTAAAAAGGAATAACCTATTTCAGTTTTAGTTTTTTAAATCCAAGGCCAAACAAAAGGAATTTTCAAATACAATCAACTTGATCTCAAATCAGATAAGAGTACCCGCTGAACTTAAGCATATCAATAAGCGGAGGAAAAGAAACTAACAAGGATTCCCTTAGTAACGGCGAGTGAAGCGGGAAGAGCTCAAATTTGAAATCTTCAAGGTTCTACCTTGACGAACTGTAGTTTAAAGAAGTGTTTTCTGTTAGCGGAGTGGCAAAAGTTCTTTGGAATAGGACATCATAGAGGGTGAGAATCCCGTATTTGGTCATTCCTTCTAGCTTTGTGATACACTTTCAAAGAGTCGGATTGTTTGGGAATGCAGTCCAAAATGGGTGGTAAATTTCATCTAAAGCTAAATACTGGCGAGAGACCGATAGCGAACAAGTACTGTGAGGGAAAGATGAAAAGAACTTTGAAAAGAGAGTTAAACAGTACGTGAAATTGTCAAAAGGGAAGCGTTTGACACCAGTGTTGTTGTGGAGAAATCAATTGTGTGGAACGGGTTGTTGTGGGGTTGAGACCTTATCAGCTCTCCTTACTCTTTACCTTTTCACGCAATGCACTTTCTCTTTAACAAGTCAACATCAATTTCTTTTGTTGTAAAAGGGTCAGCGGAAGGTGGCTTTCTTTTCGGAGAAAGTGTTTATAGCCGTTGATCTCTACAATCGGAGGATCGAGGTCTGCAGCGTAGATCCTTCGGGGTTAGATACGTCGGTGCTAAGTTATAATCCTATATAGACAACTTGTTGACTATATTCGATCTTGTAGCTTACTCGCTGGCGCTATTTTACCTACGCTTAGGATTTGAA
>Aoud18_83924;SK4
CGGAAGTAAAGTCGTAACAAGGTTCCGTAGGTGAACCTGCGGAAGATCATAAAAAATGGAGTGCCGTTGTTTGTCACCATTAATAACCTACCTTTGAATTTGTTTTGTTATAATTTTTTCCAATGAAAAATTATTGTCTATCCCTGAAGAAAAGTAGAATATACTTTTTTTTAGGGAGTAGATTTTAATAATTTTTTCAGTGAAAGACTTTTTTAAATAAACTTTGTATTCATTTGTCTAATTGTAAAAAATAATTTAAAACAACTTTTGACAATGGATTCTTGGTTCCGCAACGATGAAGAACGCAGCAAATGCGATAAGTATGTGAATTGCAGAATACGTGAATCATCAATCTTCGAACGCATATTGCACTTTTTAGTTTACTAAAAAGTATGTCTGTTTGAGTATCAGTAAAATATTCTCATAAAAGCGTTGCGCTTTTTATGTTATGATGTTTTACAACGATAACAAGTTGTTTCACTTTAAATTCATTTTTAAGCCATCCGTTTGGTTTTAAAAATATAAAATTGATAAATTTTCCTGTAAAAGGAAAACCTATTTCAGTTTAGTTTTTTTAAATCCAAGCAAGGCCAACAAAAGGAATTTTCAAATACAATCAACTTGATCTCAAATCAGATAAGAGTACCGCTGAACTTAAGCATATCAATAAGCGGAGGAAAAGAAACTAACAAGGATTCCTTAGTAACGCGAGTGAACGGGAAGAGCTCAAATTGAAATCTTCAAGTTTACCTTGACGAATTGTAGTTTAAAGAAGTGTTTCTGTAGTGGAGTGGCAAAAGTTCTTTGGAATAGACATCATAGAGGGTGAGAATCCCGTATTTGGTCATTCCTCCTAGCTTTGTGATACACTTTCAAGAGTCGGATTGTTGGAATGCAGTCCAAAATGGTGGTAATTTCATCTAAAGCTAAATACTGGCGAGAGACCGATAGCGAACAAGTACCGTGAGGGAAAGATGAAAAGAACTTGAAAAGAGAGTTAAACAGTACGTGAATTGTCAAAGGGAAGCGTTTGACACCAGTGTGTTGTGGAGAATCAATTGTGTGGAACGGTTGTTGTGGGTTGAGACCTTATCAGCTCTCCTTACTCTTTACCTTTTCACGCAATGCACTTCTCTTTAACAAGTCAACATCAATTCTTTTGTTGTAAAAGGGTCAGCGGAAGGTGGCTTCTTATCGGAGAAAGTGTTTATAGCCGTTGATCTCTACAATCGGAGAGATTGAGTCTGCAGCGTAGATCCTTCGGGGTTAGATACGTCGTGCTAGTATAATCCTATATAGACAACTTGTTGACTATATTCGATCATGTAGCTTACTCGCTGGCGCTATTTACCTACGCTTAGGATGTTGAA
>Aoud18_84026;SK4
TTTCCGTAGGTGAACCTGCGGAAGGATCATTAAAAAATGGAGTGGCCGTTGTTTTGGTCACCATTAATAATCCTACCCTTTGTGAATTTGTTTTGTGTAATAATTTTTTTCCAATGAAAAAATTATTTGTCTATCCCTGAAGAAAAGTAGAATATACTTTTTTTAGGGAGTAGATTTTAATAATTTTTTCAGTGATAAGACCTTTTTTTAAATTAAACTTTGTATTCATTTGTCTAAATTGTAAAAAAAATAATTTAAAAACAACTTTTGACAATGGATCTCTTGGTTCTCGCAACGATGAAGAACGCAGCAAAATGCGATAAGTAATGTGAATTGCAGAATACGTGAATCATCAAATCTTCGAACGCATATTGCACTTTTTTAGTTTACTAAAAAAGTATGTCTGTTTGAGTATCAGTAAAATATTCTCATAAAAGCGTTGCGCTTTTTATGGTTATGAGTGTTTTACAACGATAAACAAGTTGTTTCACTTTAAATTCATTTTTTAAAGCCATCCGTTTTGGTTTTAAAAATAATTAAAATTGGATAAAATTTCCTGTAAAAAGGAATAACCTATTTCAGTTTTAGTTTTTTAAATCCAAGGCCAAGGCCAAACAAAAGGAATTTTCAAATACAATCAACTTGATCTCAAATCAGATAAGAGTACCCACTGAACTTAAGCATATCAATAAGCGGAGGAAGAGAAACTAACAAGGATTCCCTTAGTAACGGCGAGTGAAGCGGGAAGAGCTCAAATTTGAAATCTTCAAGGTTCTACCTTGACGAATTGTAGTTTAAAGAAGTGTTTTCTGTTAGTGGAGTGGCAAAAGTTCTTTGGAATAGGACATCATAGAGGGTGAGAATCCCGTATTTGGTCATTCCTCCTAGCTTTGTGATACACTTTCAAAGAGTCGGATTGTTTGGGAATGCAGTCCAAAATGGGTGGTAAATTTCATCTAAAGCTAAATACTGGCGAGAGACCGATAGCGAACAAGTACCGTGAGGGAAAGATGAAAAGAACTTTGAAAAGAGAGTTAAACAGTACGTGAAATTGTCAAAGGGAAGCGTTTGACACCAGTGTTGTTGTGGAGAAATCAATTGTGTGGAACGGGTTGTTGTGGGGTTGAGACCTTATCAGCTCTCCTTACTCTTTACCTTTTTCACGCAATGCACTTTCTCTTTAACAAGTCAACATCAATTTCTTTTGTTGTAAAAGGGTCAGCGGAAGGTGGCTTTCTTTTCGGAGAAAGTGTTTATAGCCGTTGATCTCTACAATCGGAGAGATTGAGGTCTGCAGCGTAGATCCTTCGGGTTAGATACGTCGGTGCTAAGTTATAATCCTATATAGACAACTTGTTGACTATATTCGATCATGTAGCTTACTCGCTAGCGCTATTTTACCTACGCTTAGGATGTTG
>Aoud18_84138;Caecomyces
TTTCCGTAGGTGAACCTGCGGAAGGATCATTAAAAATTGGACTCCATTGGTGAGTTCATTAATAATAATCCTACCCTTTGTGAATTTGTTTGTTTGATAATTTTTTTCCAAAAAAAATTATTGAATGTCTTTCCCTGTTTTGGTGGAGCTTGTAAAGTGAAACCAGGCAGGGGAATGGCAAACAATAATTATTTTTGAAAAAGACCTTTTTTAAAATTAAACTTTTTTGTATTCATTTGTCTAAAATTATTTTTTATAATATAAAAACAACTTTGACAATGGATCTCTTGGTTCTCGCAACGATGAAGAACGCAGCAAAATGCGATAAGTAGTGTGAATTGCAGAATACGTGAATCATCGAATCTTCGAACGCATATTGCACTTTTTTAGTTTACTAAAAAAGTATGTCTGTTGAGTATCAGTAAAATATTCTCATAAAAAATTTATTTTTTTATGGTTATGAGTGTTTACAACGATAACAAGTTGTTTCACTTTAAATTCTTTGTTATCAAAAAATCATTAAAAGCTAATTTTAAAGATTTTTTAAAATTGGATAAAATTTCCCGTAAAAAGGGAATAACCTAAACAATTTTAAAAAATTAAAATTGGTTTGATTTTTCTTGATTTAAAAAGGAAAAAAAGTAAAAATTAACTTGATCTCAAATCAGATAAGAGTACCCGCTGAACTTAAGCATATCAATAAGCGGAGGAAAAGAAACTAACTAGGATTCCCTCAGTAACGGCGAGTGAAGCGGGAAGAGCTCAAATTTGAAATCTTCAAGGTTTTACCTTGACGAATTGTAGTTTAAAGAAGTGTTTTCTGTTGGAGTTTTGGTAAAAGTTCTTTGGAAAAGGACATCATAGAGGGTGAGAATCCCGTATTTGACCATTATCTCCAGCTTTGTGATACACTTTCAAAGAGTCGGATTGTTTGGGAATGCAGTCCAAAATGGGTGGTAAATTTCATCTAAAGCTAAATACTGGCGAGAGACCGATAGCGAACAAGTACCGTGAGGGAAAGATGAAAAGAACTTTGAAAAGAGAGTTAAACAGTACGTGAAATTGTCAAAAGGGAAGCGTTTGACACCAGTGTTGTTTTCTCGAAAATCAATTAAAAAAGGCCGGATTTTGTGTTGTATTGACTTTATCAGCTTTCTGCACTTTTTCTTGTCTTTTTTAATGCACTTTTCGTTTAACAAGTCAACATCAATTTCTTTTGTTGTAAAAGGGTCATTGGAAGGTGGCTTTCTTTTCGGAGAAAGTGTTTATAGCCCTTGGCCTCTGCAATCGGAGAGATTGAGGTCTGCAGCGTAGATCCTTCGGGTTAGATACATTTGTGCTAAGTTATAGCCTTTCATAGACAACTTGTTGACTATGATCAGTCATGTAGCTTACTCGCTTATGCTATTT
>Aoud18_84152;SK4
TTTCCGTAGGTGAACCTGCGGAAGGATCATTAAAAAATGGAGTGGCCGTTGTTTTGGTCACCATTAATAATCCTACCCTTTGTGAATTTGTTTTGTGTAATAATTTTTTTCCAATGAAAAAATTATTTGTCTATCCCTGAAGAAAAGTAGAATATACTTTTTTTAGGGAGTAGATTTTAATAATTTTTTCAGTGAAAAGACCTTTTTTTTAAATTAAACTTTTGTATTCATTTGTCTAAATTGTAAAAAAATAATTTAAAAACAACTTTTGACAATGGATCTCTTGGTTCTCGCAACGATGAAGAACGCAGCAAAATGCGATAAGTAATGTGAATTGCAGAATACGTGAATCATCAAATCTTCGAACGCATATTGCACTTTTTTAGTTTACTAAAAAAGTATGTCTGTTTGAGTATCAGTAAAATATTCTCATAAAAGCGTTGCGCTTTTTATGGTTATGAGTGTTTTACAACGATAAACAAGTTGTTTCACTTTAAATTCATTTTTTAAAGCCATCCGTTTTGGTTTTAAAAATAATTAAAATTGGATAAAATTTTCCTGTAAAAAGGAATAACCTATTTCAGTTTTAGTTTTTTTAAATCCAAGGCCAAGGCCAAACAAAAGGAATTTTCAAATACAATCAACTTGATCTCAAATCAGATAAGAGTACCCGCTGAACTTAAGCATATCAATAAGCGGAGGAAAAGAAACTAACAAGGATTCCCTTAGTAACGGCGAGTGAAGCGGGAAGAGCTCAAATTTGAAATCTTCAAGGTTCTACCTTGACGAATTGTAGTTTAAAGAAGTGTTTTCTGTTAGTGGAGTGGCAAAAGTTCTTTGGAATAGGACATCATAGAGGGTGAGAATCCCGTATTTGGTCATTCCTCCTAGCTTTGTGATACACTTTCAAAGAGTCGGATTGTTTGGGAATGCAGTCCAAAATGGGTGGTAAATTTCATCTAAAGCTAAATACTGGCGAGAGACCGATAGCGAACAAGTACCGTGAGGGAAAGATGAAAAGAACTTTGAAAAGAGAGTTAAACAGTACGTGAAATTGTCAAAAGGGAAGCGTTTGACACCAGTGTTGTTGTGGAGAAATCAATTGTGTGGAACGGGTTGTTGTGGGGTTGAGACCTTATCAGCTCTCCTTACTCTTTACCTTTTTCACGCAATGCACTTTCTCTTTAACAAGTCAACATCAATTTCTTTTGTTGTAAAAGGGTCAGCGGAAGGTGCTTTCTTTTCGGAGAAAGTGTTTATAGCCGTTGATCTCTACAATCGGAGAGATTGAGGTCTGCAGCGTAGATCCTTCGGGGTTAGATACGTCGGTGCTAAGTTATAATCCTATATAGACAACTTGTTGACTATATTCGATCATGTAGCTTACTCGCTGGCGCTATTTTACCTACGCTTAGGATGTTG
>Aoud18_84175;RH5
TTTCCGTAGGTGAACCTGCGGAAGGATCATTAAAAAATTCTGCCATTGTTTGGTGGAAACAATAATCATCCTACCCTTTGTGAATTTGTTGTTTGTAATAATTTTTTAAAAGAAAAATTATTTACTGTCTATCCCTGGATAGTAAAAGTTGGAAGGGAGTAATCTAGAAAACTTTTGCTTTCAGGGAATAGGTATGTAATAAATTTTCATTTAAAGACCTTTTTTTTAAATTAAACTTTTGTATTCATTTGTCTAAATTTATTTTTAACTAATTTAAAAACAACTTTTGACAATGGATCTCTTGGTTCTCGCAACGATGAAGAACGCAGCAAAATGCGATAAGTAGTGTGAATTGCAGAATACGTGAATCATCAAATCTTCGAACGCATATTGCACTTTTTTAGTTTACTAAAAAAGTATGTCTGTTTGAGTATCAGTAAAATATTCTCAATAAACTTTTTGTTTTATTGGTTATGAGTGTTTTACAACGATACAAGTTGTTTCACTTTAAATTGACTTATTTAAAAACCTATCCATTTAGGTCAATTTTTAAAATTGGATAAATTTTCCCGTAAAAAGGAATAACTTGACAGTTTTAAAGAAAGACCTAAAGGTTTTCTTAAAAGGAAAATTTATAATAAACTAACTTGATCTCAAATCAGATAAGAGTACCCGCTGAACTTAAGCATATCAATAAGCGGAGGAAAAGAAACTAACAAGGATTCCCCTAGTAACGGCGAGTGAAGCGGGAAGAGCTCAAATTTGAAATCTTCAAGGGTTTCCCTTGACGAATTGTAGTTTATAGAAGTGTTTTCTGTTAGAGAGGTGGTAAAAGTTCTTTGGAATAGGACATCATAGAGGGTGAGAATCCCGTATTTGATCACTTTCTACTAACGTTGTGATACACTTTCAACGAGTCGGATTGTTTGGGAATGCAGTCCAAAATGGGTGGTAAATTTCATCTAAGCTAAATATTGGCGAGAGACCGATAGCGAACAAGTACCGTGAGGGAAAGATGAAAAGAACTTTGAAAAGAGAGTTAAACAGTACGTGAAATTGTCAAAAGGGAAGCGTTTGACACCAGTGTTGTTTTTCCGAAAATCAATTACGAATGGCGGGATTCTAAGTTTCATGACCTTAAAAGCTTGTTTCTTTCTTTTCCTGTCTTTCTTAATGCACTTTTCGGTTAACAAGTCAACATCAACTTCTTTTGTTGTAAAAGGTTAAGAGGAAGGTGGCTTTACTTTCGGGTAAAGTGTTTATAGCCTTTTAACTCTGCAATCGGAGAGATTGAGGTCTGCAGCGTAGATCCTTCGGGGCTAGATACGTTTGTGCTAAGTTATAGCTTTTCATAGACAACTTGTTGACTATGTTTAGTCTTGTAGCTTACTCGCAGATGCTATTT
>Aoud18_84255;SK4
TTTCCGTAGGTGAACCTGCGGAAGGATCATTAAAAAATGGAGTGGCCGTTGTTTTGGTCACCATTAATAATCCTACCCTTTGTGAATTTGTTTTGTGTAATAATTTTTTTCCAATGAAAAAATTATTTGTCTATCCCTGAAGAAAAGTAGAATATACTTTTTTTTAGGGAGTAGATTTTAATAATTTTTTCAGTGAAAAGACCTTTTTTTAAATTAAACTTTTGTATTCATTTGTCTAAATTGTAAAAAAAATAATTTAAAAACAACTTTTGACAATGGATCTCTTGGTTCTCGCAACGATGAAGAACGCAGCAAAATGCGATAAGTAATGTGAATTGCAGAATACGTGAATCATCAAATCTTCGAACGCATATTGCACTTTTTAGTTTACTAAAAAAGTATGTCTGTTTGAGTATCAGTAAAATATCCTCATAAAAGCGTTGCGCTTTTTATGGTTATGAGTGTTTTACAACGATAAACAAGTTGTTTCACTTTAAATTCATTTTTTAAAGCCATCCGTTTTGGTTTTAAAAATAATTAAAATTGGATAAAATTTTCCTGTAAAAAGGAATAACCTATTTCAGTTTTAGTTTTTTTAAATCCAAGGCCAAGGCCAAACAAAAGGAATTTTCAAATACAATCAACTTGATCTCAAGTCAGATAAGAGTACCCGCTGAACTTAAGCATATCAATAAGCGGAGGAAAAGAAACTAACAAGGATTCCCTTAGTAACGGCGAGTGAAGCGGGAAGAGCTCAAATTTGAAATCTTCAAGGTTCTACCTTGACGAATTGTAGCTTAAAGAAGTGTTTTCTGTTAGTGGAGTGGCAAAAGTTCTTTGGAATAGGACATCATAGAGGGTGAGAATCCCGTATTTGGTCATTCCTCCTAGCTTTGTGATACACTTTCAAAGAGTCGGATTGTTTGGGAATGCAGTCCAAAATGGGTGGTAAATTTCATCTAAAGCTAAATACTGGCGAGAGACCGATAGCGAACAAGTACCGTGAGGGAAAGATGAAAAGAACTTTGAAAAGAGAGTTAAACAGTACGTGAAATTGTCAAAAGGGAAGCGTTTGACACCAGTGTTGTTGTGGAGAAATCAATTGTGTGGAACGGGTTGTTGTGGGGTTGAGACCTTATCAGCTCTCCTTACTCTTTACCTTTTTCACGCAATGCACTTTCTCTTTAACAAGTCAACATCAATTTCTTTTGTTGTAAAAGGGTCAGCGGAAGGTGGCTTTCTTTTCGGAGAAAGTGTTTATAGCCGTTGATCTCTACAGTCGGAAGATTGAGGTCTGCAGCGTAGATCCTTCGGGTTAGATACGTCGGTGCTAAGTTATAATCCTATATAGACAACTTGTTGACTATATTCGATCATGTAGCTTACTCGCTGGCGCTATTT
>Aoud18_84264;SK4
TTTCCGTAGGTGAACCTGCGGAAGGATCATTAAAAAATGGAGTGGCCGTTGTTTTGGTCACCATTAATAATCCTACCCTTTGTGAATTTGTTTTGTGTAATAATTTTTTTCCAATGAAAAAATTATTTGTCTATCCCTGAAGAAAGTAGAATATACTTTTTTTTAGGGAGTAGATTTTAATAATTTTTTCAGTGAAAAGACCTTTTTTTTAAATTAAACTTTTGTATTCATTTGTCTAAATTGTAAAAAAAATAATTTAAAAACAACTTTTGACAATGGATCTCTTGGTTCTCGCAACGATGAAGAACGCAGCAAAATGCGATAAGTAATGTGAATTGCAGAATACATGAATCATCAAATCTTCGAACGCATATTGCACTTTTTTAGTTTACTAAAAAAGTATGTCTGTTTGAGTATCAGTAAAATATTCTCATAAAAGCGTTGCGCTTTTTATGGTTATGAGTGTTTTACAACGATAAACAAGTTGTTTCACTTTAAATTCATTTTTTAAAGCCATCCGTTTTGGTTTTAAAAATAATTAAAATTGGATAAAATTTTCCTGTAAAAAGGAATAACCTATTTCAGTTTTAGTTTTTTTAAATCCAAGGCCAAGGCCAAACAAAAGGAATTTTCAAATACAATCAACTTGATCTCAAATCAGATAAGAGTACCCGCTGAACTTAAGCATATCAATAAGCGGAGGAAAAGAAACTAACAAGGATTCCCTTAGTAACGGCGAGTGAAGCGGGAAGAGCTCAAATTTGAAATCTTCAAGGTTCTACCTTGACGAATTGTAGTTTAAAGAAGTGTTTTCTGTTAGTGGAGTGGCAAAAGTTCTTTGGAATAGGACATCATAGAGGGTGAGAATCCCGTATTTGGTCATTCCTCCTAGCTTTGTGATACACTTTCAAAGAGTCGGATTGTTTGGGAATGCAGTCCAAAATGGGTGGTAAATTTCATCTAAAGCTAAATACTGGCGAGAGACCGATAGCGAACAAGTACCGTGAGGGAAAGATGAAAAGAACTTTGAAAAGAGAGTTAAACAGTACGTGAAATTGTCAAAAGGGAAGCGTTTGACACCAGTGTTGTTGTGGAGAAATCAATTGTGTGGAACGGGTTGTTGTGGGTTGAGACCTTATCAGCTCTCCTTACTCTTTACCTTTTCCACGCAATGCACTTTCTCTTTAACAAGTCAACATCAATTTCTTTTGTTGTAAAAGGGTCAGCGGAAGGTGGCTTTCTTTTCGGAGGAAGTGTTTATAGCCGTTGATCTCTACAATCGGAGAGATTGAGGTCTGCAGCGTAGATCCTTCGGGGTTAGATACGTCGGTGCTAAGTTATAATCCTATATAGACAACTTGTTGACTATATTCGATCATGTAGCTTACTCGCTAGCGCTATTTTACCTACGCTTAGGATGTTG
>Aoud18_84434;SK4
TTTCCGTAGGTGAACCTGCGGAAGGATCATTAAAAAATGGTGTGGCCTTTATTGTTGGTCACCATTAATAATCCTACCCTTTGTGAATTTGTTTGTGTAATAATTTTTTCCATGAAAAATTATTTGTCTATCCCTGAAGAAATACTTGTAAAGTTATTTTTTAGGAGTAGATTTTAATAATTTTTTCAGTGAAAGACCTTTTTTTAATTAAACTTTGTATTCATTGTCTAAATTGTAAAAATAATTAAAACACTTTTGACATGGATCTCTTGGTTCTCGCAACGATGAAGAACGCAGCAAAATGCGATAAGTAATGTGAATTGCAGAATACGTGAATCATCAAATCTTCGAACGCATATTGCACTTTTTTAGTTTACTAAAAAAGTATGTCTGTTTGAGTATCAGTAAATATTCTCATAAAAGCGTTGCGTTTTTATGGTTATGAGTGTTTTACAACGATAAACAAGTTGTTTCACTTTAATTCATTTTTAAGCCGTTTTAATGGTTTAAAATAATTAAAATTGGATAAAATTTTCCCGTAAAAAGGAATAAACTATTTCAGTTTAGTTTTTTTAAATCCAAGGCCAAACAAAAGGAATTTTCAATACAATCAACTTGATCTCAATCAGATAGAGTACCCGCTGAACTTAAGCATATCAATAAGCGGAGAAAAGAAACTAACAAGGATTCCTTAGTAACGGCGAGTGAAGCGGGAAGAGCTCAATTTGAAATCTTCAAGGTTCTACCTTGACGAATTGTAGTTTAAAGAAGTGTTTTCTGTTAGCGGAGTGGCAAAAGTTCTTTGGAATAGGACATCATAGAGGGTGAGAATCCCGTATTTGGTCATTCCTTCTAGCTTTGTGATACACTTTCAAAGAGTCGGATTGTTTGGGAATGCAGTCCAAAATGGGTGGTAAATTTCATCTAAAGCTAAATACTGGCGAGAGACCGATAGCGAACAAGTACCGTGAGGGAAAGATGAAAAGAACTTTGAAAAGAGAGTTAAACAGTACGTGAAATTGTCAAAAGGGAGCGTTTGACACCAGTGTTGTTGTGGAGAAATCAATTGTGTGGAACGGGTTGTTGTGGGTTGAGACCTTATCAGCTCTCCTTACTCTTTACCTTTTTCACGCAATGCACTTTCTCTTTACAAGTCAACATCAATTTCTTTTGTTGTAAAAGGGTCAGCGGAAGGTGGCTTTCTTTCGAGAAAGTGTTTATAGCCGTTGATCTCTACAATCGGAGAGATTGAGGTCTGCAGCGTAGATCCTACGGGTTAGATACGTCGGTGCTAAGTTATAATCTATATAGACAACTTGTTGACTATATTCGATCATGTAGCTTACTCGCTGGCGCTATTTTACCTACGCTTAGGATGTTG
>Aoud18_84718;SK4
TTTCCGTAGGTGAACCTGCGGAAGGATCATTAAAAAATGGAGTGGCCGTTGTTTTGGTCACCATTAATAATCCTACCCTTTGTGAATTTGTTTTGTGTATAATTTTTTTCCAATGAAAAAATTATTTGTCTATCCCTGAAGAAAAGTAGGATATACTTTTTTTTAGGGAGTAGATTTTAATAATTTTTTCAGTGAAAAGACCTTTTTTTTAAATTAAACTTTTGTATTCATTTGTCTAAATTATAAAAAAAATAATTTAAAAACAACTTTTGACAATGGATCTCTTGGTTCTCGCAACGATGAAGAACGCAGCAAAATGCGATAAGTAATGTGAATTGCAGAATACGTGAATCATCAAATCTTCGAACGCATATTGCACTTTTAGTTTACTAAAAAGTATGTCTGTTTGAGTATCAGTAAAATATTCTCATAAAGCGTTGCGCTTTTTATGGTTATGAGTGTTTTACAACGATAAACAGTTGTTCACTTTAAATTCATTTTTTAAAGCCATCCGTTTTGGTTTTAAAAATAATTAAATTGGATAAAATTTCCTGTAAAAAGGAATAACCTATTTCAGTTTTAGTTTTTTTAAATCCAAGGCCAAGGCCAAACAAAAGGAATTTTCAAATACAATCAACTTGATCTCAAATCAGATAAGAGTACCCGCTGAACTTAAGCATATCAATAAGCGGAGGAAAGAACTAACAAGGATTCCCTTAGTAACGGCGAGTGAAGCGGGAAGAGCTCAAATTTGAATCTTCAAGGTTCTACCTTGACGAATTGTAGTTTAAAGAAGTGTTTCCTGTTAGTGGAGTGGCAAAGTTCTTTGGAATAGGACATCATAGAGGGCGAGAATCCGTATTTGGTCATTCTCCTAGCTTTGTGATACACTTTCAAAGAGTCGGATTGTTTGGGAATGCAGTCCAAAATGGGTGGTAAATTTCATCTAAAGCTAAATACTGGCGAGAGACCGATAGCGAACAAGTACCGTGAGGGAAAGATGAAAAGAACTTGAAAAGAGAGTTAAACAGTACGTGAAATTGTCAAAGGGAAGCGTTTGACACCAGTGTTGTTGTGGAGAAATCAATTGTGTGGAACGGGTTGTTGTGGGTTGAGACCTTATCAGCTCTCCTTACTCTTTACCTTTTTCACGCAATGCACTTTCTCTTTAACAGTCAACATCAATTTCTTTTGTTGTAAAAGGGTCAGCGGAAGGTGGCTTTCTTCTCGGAGAAAGTGCTTATAGCCGTTGATCTCTACAATCGGAGAGATTGAGGTCTGCAGCGTAGATCCTTCGGGGTTAGATACGTCGTGCTAAGTTATAATCCTATATAGACAACTTGTTGACTATATCGATCATGTAGCTTACTCGCTGGCGCTATTTTACCTACGCTTAGGATGTTG
>Aoud18_84723;Pecoramyces
CGGAAGTAAAAGTCGTAACAAGGTTTCCGTAGGTGAACCTGCGGAAGGATCATTAAAAAATATCACATTTGTATGTGATTTAATAATCATCCTACCCTTTGTGAATTTGTTTTTGTTTTGAAATTTATGTTGTCTATCCCTAGATTTGGAAAAAGTGTTTTGTAAAAAAGACTTTTTCATTTTAGGGAATAGGCTTTCATAGACATTTTTTAAATTAAACTTTTTGTATTCATTGTCTAAAATTTATTTTTAAATAATTTTAAAAACAACTTTTGACAATGGATCTCTTGGTTCTCGCAACGATGAAGAACGCAGCAAAATGCGATAAGTAATGTGAATTGCAGAATACGTGAATCATCAAATTTTCGAACGCATATTGCACTTTTTTAGTTTACTAAAAAAGTATGTCTGTTTGAGTATCAGTAAAATATTCTCATAAAAACATTTTTAGTTTTTATGGTTATGAGTGTTTTACAACGATAACAAGTTGTTTCACTTAAATTGATTTTTTTAAAAAAGCCAATTTGGTTTTATTTATTAAAATTGGATAAAATCTTCCCGTAAAAGGAATAAACTTTTCAGTTTTAAAAATAAAATCCTAAATTGACCTTGAAAAAAGGAAATTTAATTTATAAACTAACTTGATCTCAAATCAGATAAGAGTACCCGCTGAACTTAAGCATATCAATAAGCGGAGGAAAAGAAACTAACAAGGATTCCCTTAGTAACGGCGAGTGAAGCGGGAAGAGCTCAAATTTGAAATCTTCAAGGTTCTACCTTGACGAATTGTAGTTTAAAGAAGTGTTTTCTGTTAGTGGAGTGGCAAAAGTTCTTTGGAATAGGACATCATAGAGGGTGAGAATCCCGTATTTGGTCATTCCTTCTAGCTTTGTGATACACTTTCAAAGAGTCGGATTGTTTGGGAATGCAGTCCAAAATGGGTGGTAAATTTCATCTAAAGCTAAATATTGGCGAGAGACCGATAGCGAACAAGTACCGTGAGGGAAAGATGAAAAGAACTTTGAAAAGAGAGTTAAACAGTACGTGAAATTGTCAAAAGGGAAGCGTTTGACACCAGTGTTGTTTTTCCGAAAATCAATTATAAATGTTTTGTTTCTGAGGAGTGATGACTTCATCGGCTTCCTTCTCTCTTCACGAAACTTTTGTAATGCACTTTTCGGTTAACAAGTCAACATCAATTTCTTTTGTTGTAAAAGAGTATTCGGAAGGTGGCTTTCTTTTCGGAGAAAGTGTTTATAGCCCTATACTTCTACAATCGGAGAGATTGAGGTCTGCAGCGTAGATCCTTCGGGGTTAGATACACTTGTGCTAAGTTATAGCTTTTCATAGACAACTTGTTGACTATGTTAGTCTTGTAGCTTACTCGCTTGTGCTATTTTACCTACGCTTAG
>Aoud18_8474;Pecoramyces
ACCTGCGGAAGGATCATTAAAAAATTCTGCCATTGTTTGGTGGAAACAATAATCATCCTACCCTTGTGAATTTGTTGTTTGTAATAATTTTTTAAAGAAAAATTATTTACTGTCTATCCCTGGATAGTAAAAGTTGGAAGGAGTAATCTAGAAAACTTTTGCTTTCAGGGAATAGTATGTAATAAATTTTTCATTTAAGACCTTTTTTTAAATTAAACTTTTGTATTCATTTGTCTAAATTTATTTTTAAATAATTTAAAAACAACTTTTGACAATGGATCTCTTGGTTCTCGCAACGATGAAGAACGCAGCAAAATGCGATAAGTAGTGTGAATTGCAGAATACGTGAATCATCAAATCTTCGAACGCATATTGCACTTTTTTAGTTTACTAAAAAGTATGTCTGTTTGAGTATCAGTAAAATATTCTCAATAAACCTTTTGTTTATTGGTTATGAGTGTTTTACAACGATACAAGTTGTTTCACCTTAAATTGACTTATTTAAAAACCTATCCATTTAGGTCAATTTTTAAAATTGGATAAAATTTTCCTGTAAAAAGGAATAACTTGACAGTTTTAAAGAAAGATCTAAAAGGTTTTCTTAAAAGGAAATTTATAATAAACTAACTTGATCTCAAATCAGATAAGAGTACCCGCTGAACTTAAGCATATCAATAAGCGAGGAAAAGAAACTAACAAGGATTCCCCTAGTAACGGCGAGTGAAGCGGGAAGAGCTCAAATTTGAAATCTTCAAGGGTTTCCCTTGACGAATTGTAGTTTATAGAAGTGTTTTCTGTTAGAGAGGTGGTAAAAGTTCTTTGGAATAGGACATCATAGAGGGTGAGAATCCCGTATTTGATCACTTTCTACTAACGTTGTGATACACTTTCAACGAGTCGGATTGTTTGGGAATGCAGTCCAAAATGGGTGGTAAATTTCATCTAAAGCTAAATATTGGCGAGAGACCGATAGCGAACAAGTACCGTGAGGGAAAGATGAAAAGAACTTTGAAAAGAGAGTTAAACAGTACGTGAAATTGTCAAAAGGGAAGCGTTTGACACCAGTGTTGTTTTTCCGAAAATCAATTACGAATGGCGGGATTCTAAGTTTCATGACCTTAAAAGCTTGTTTCTTTCTTTTCCTGTCTTTCTTAATGCACTTTTCGGTTAACAAGTCAACATCAATTTCTTTTGTTGTAAAAGGTTAAGAGGAAGGTGGCTTTACTTTCGGGTAAAGTGTTTATAGCCTTTTAACTCTGCAATCGGAGAGATTGAGGTCTGCAGCGTAGATCCTTCGGGGCTAGATACGTTTGTGCTAAGTTATAGCTTTTCATAGACAACTTGTTGACTATGTTTAGTCTTGTAGCTTACTCGCAGATGCTATTTTACCTACGCTTAGGATGTTGA
>Aoud18_84753;RH5
TTTCCGTAGGTGAACCTGCGGAAGGATCATTAAAAAATTCTGCCATTGTTTGGTGGAAACAATAATCATCCTACCCTTTGTGGATTTGTTGTTTGTAATAATTTTTTAAAAGAAAAATTATTTACTGTCTATCCCTGGATAGTAGAAGTTGGAAGGAGTAATCTAGAAAACTTTTGCTTTCAGGGAATAGTATGTAATAAATTTTTCATTTAAAGACCTTTTTTTTAAATTAAACTTTTGTATTCATTTGTCTAAAATTTATTTTTAAATAATTTAAAAACAACTTTTGACAATGGATCTCTTGGTTCTCGCAACGATGAAGAACGCAGCAAAATGCGATAAGTAGTGTGAATTGCAGAATACGTGAATCATCAAATCTTCGAACGCATATTGCACTTTTTTAGCTTACTAAAAAAGTATGTCTGTTTGAGTATCAGTAAAATATTCTCAATAAACTTTTTTGTTTATTGGTTATGAGTGTTTTACAACGATACAAGTTGTTTCACTTTAAATTGACTTTATATAAACCTATTCATTTAGGTCAATTTTTAAGATTGGATAAAATTTTCCTGTAAAAAGGAATAACTTGACAGTTTTAAAGAAAGATCTAAAAAGGTTTTCTTAAAAGGAAATTTATAATAAACTAACTTGATCTCAAATCAGATAAGAGTACCCGCTGAACTTAAGCATATCAATAAGCGGAGGAAAAGAAACTAACAAGGATTCCCCTAGTAACGGCGAGTGAAGCGGGAAGAGCTCAAATTTGAAATCTTCAAGGGTTTCCCTTGACGAATTGTAGTTTATAGAAGTGTCTTCTGTTAGAGAGGTGGTAAAAGTTCTTTGGAATAGGACATCATAGAGGGTGAGAATCCCGTATTTGATCACTTTCTACTAACGTTGTGATACACTTTCAACGAGTCGGATTGTTTGGGAATGCAGTCCAAAATGGGTGGTAAATTTCATCTAAAGCTAAATATTGGCGAGAGACCGATAGCGAACAAGTACCGTGAGGGAAAGATGAAAAGAACTTTGAAAAGAGAGTTAAACAGTACGTGAAATTGTCAAAAGGGAAGCGTTTGACACCAGTGTTGTTTTTCCGAAAATCAATTACGAATGGCGGGATTCTAAGTTTCATGACCTTAAAAGCTTGTTTCTTTCTTTTCCTGTCTTTCTTAATGCACTTTTCGGTTAACAAGTCAACATCAATTTCTTCTGTTGTAAAAGGTTAAGAGGAAGGTGGCTTTACTTTCGGGTAAAGTGTTTATAGCCTTTTAACTCTGCAATCAGAGAGATTGAGGTCTGCAGCGTAGATCCTTCGGGGCTAGATACGTTTGTGCTAAGTTATAGCTTTTCATAGACAACTTGTTGACTATGTTTAGTCTTGTAGCTTACTCGCAGATGCTATTT
>Aoud18_84787;SK4
CGGAAGTAAAATCGTAACAAGGTTCCGTAGGTGAACTGCGGAAGGATCATTAAAAAATGGAGTGGCGTTGTTTGGTCACATTAATAATCCTACCCTTTGTGAATTTGTTTGTGTAATAACTTTTTCCAATGAAAAATTATTTGTCTATCCCTGAAGAAAAGTAGAATATACTTTTTTTAGGGAGTAGATTTTAATAATTTTTTCAGTGAAAAGACCTTTTTTTAAATTAAACTTTGTATTCATTGCCTAATTGTAAAAAATAATTTAAAAACAACTTTGACAATGGATCTCTGGTTCTCGCAACGATGAAGAACGCAGCAAAATGCGATAAGTAATGTGAATTGCAGAATACGTGAATCATCAAATCTTCGAACGCATATTGCACTTTTTTAGTTACTAAAAAGTATGTCTGTTTGAGTATCAGTAAAATATTCTCATAAAAGCGTTGCGTTTTATGTTATGAGTGTTTTACAACGATAAACAAGTTGTTTCACTTTAAATTCATTTTTAAAGCCTCGTTTTGGTTTAAAATAATTAAAATTGGATAAAATTTCCTGTAAAAAGGAATAACTATTTCAGTTTTAGTTTTTTAAATCCAAGCAGCCAAACAAAAGGAATTTCAAATACAATCAACTTGATCTCAAATCAGATAAGAGTACCGCTGAACTTAAGCATATCAATAGCGGAGGAAAAGAAACTAACAAGATTCCCTTAGTAACGCGAGTGAGCGGAAGAGCTCAAATTTGAAATCTTCAAGTTCTACCTGACGAATTGTAGTTTAAAGAAGTGTTTCTGTAGTGGAGTGGCAAAAGTTCTTGGAATAGGACATCATAGAGGTGAGATCCGTATTTGTCATTCCTCTAGCTTGTGATACACTTTCAAAGAGTCGGATTGTTGGGAATGCAGTCCAAATGGGTGGTAAATTTCATCTAAAGCTAAATACTGGCGAGAGACCGATAGCGAACAAGTACCGTGAGGGAAAGATGAAAGAATTTGAAAAGAGAGTTAAACAGTACGTGAATTGTCAAAAGGAAGCGTTGACACAGTGTTGTGTGGAGAAATCAATTGTGTGGAACGGTTATTGTGGGTTGAGACCTTATCAGCTCTCCTTACTCTTTACCTTTTCACGCAATGCACTTTCTCTTTAACAAGTCAACATCAATTCTTTTGTTGTAAAAGGTCAGCGGAAGGTGGCTTTCTTTCGGAGAAAGTGTTATAGCGTTGATCTCTACAATCGGAGAGATTGAGTCTGCAGCGTAGATCCTTCGGGTTAGATACGTCGGTGCTAAGTTATAATCCTATATAGACAACTTGTTGACTATATTCGATCATGTAGCTACTCGCTGGCGCTATTTTACTACGCTTAGGATGTT
>Aoud18_84963;SK4
GTAAAAGTCGTAACAAGGTTTCCGTAGGTGAACCTGCGGAAGGATCATTAAAAAATGGTGTGGCCTTTACTGTTGGTCACCATTAATAATCCTACCCTTTGTGAATTTGTTTGTGTAATAATTTTTTTCCAATGAAAAAATTATTTGTCTATCCCTGAAGAAATAGCTTGTAGAAGTTATTTTTTTAGGGAGTAGATTTTAATAATTTTTTCAGTGAAAAGACCTTTTTTTTTAAATTAAACTTTTGTATTCATTTGTCTAAATTTGTAAAAAATAATTTAAAAACAACTTTTGACAATGGATCTCTTGGTTCTCGCAACGATGAAGAACGCAGCAAAATGCGATAAGTAATGTGAATTGCAGAATACGTGAATCATCAAATCTTCGAACGCATATTGCACTTTTTTAGTTTACTAAAAAAGTATGTCTGTTTGAGTATCAGTAAAATATTCTCATAAAAGCGTTGCGTTTTTATGGTTATGAGTGTTTTACAACGATAAACAAGTTGTTTCACTTTAAATTCATTTTTAAAGCCGTTTTAATGGTTTTAAAAATAATTAAAATTGGATAAAATTTTCCCGTAAAAAGGAATAAACTATTTCAGTTTTAGTTTTTTTAAATCCAAGGCCAAACAAAAGGAATTTTCAAATACAATCAACTTGATCTCAAATCAGATAAGAGTACCCGCTGAACTTAAGCATATCAATAAGCGGAGGAAAAGAAACTAACAAGGATTCCCTTAGTAACGGCGAGTGAAGCGGGAAGAGCTCAAATTTGAAATCTTCAAGGTTCTACCTTGACGAATTGTAGTTTAAAGAAGTGTTTTCTGTTAGCGGAGTGGCAAAAGTTCTTTGGAATAGGACATCATAGAGGGTGAGAATCCCGTATTTGGTCATTCCTTCTAGCTTTGTGATACACTTTCAAAGAGTCGGATTGTTTGGGAATGCAGTCCAAAATGGGTGGTAAATTTCATCTAAAGCTAAATACTGGCGAGAGACCGATAGCGAACAAGTACCGTGAGGGAAAGATGAAAAGAACTTTGAAAAGAGAGTTAAACAGTACGTGAAATTGTCAAAAGGGAAGCGTTTGACACCAGTGTTGTTGTGGAGAAATCAATTGTGTGGAACGGGTTGTTGTGGGGTTGAGACCTTATCAGCTCTCCTTACTCTTTACCTTTTTCACGCAATGCACTTTCTCTTTAACAAGTCAACATCAATTTCTTTTGTTGTAAAAGGGTCAGCGAAGGGTGGCTTTCTTTTCGGAGAAAGTGTTTATAGCCGTTGATCTCTACAATCGGAGAGATTGAGGTCTGCAGCGTAGATCCTTCGGGGTTAGATACGTCGGTGCTAAGTTATAATCCTATATAGACAACTTGTTGACTATATTCGATCTTGTAGCTTACTCGCTGGCGCTATTTTACCTACGCTTAGGATGTTGAA
>Aoud18_84964;SK4
TTTCCGTAGGTGAACCTGCGGAAGGATCATTAAAAAATGGAGTGGCCGTTGTTTTGGTCACCATTAATAATCCTACCCTTTGTGAATTTGTTTTGTGTAATAATTTTTTTCCAATGAAAAAATTATTTGTCTATCCCTGGAGAAAAGTAGAATATACTTTTTTTTAGGGAGTAGATTTTAATAATTTTTTCAGTGAAAAGACCTTTTTTTAAATTAAACTTTTGTATTCATTTGTCTAAATTGTAAAAAAATAATTTAAAAACAACTTTTGACAATGGATCTCTTGGTTCTCGCAACGATGAAGAACGCAGCAAAATGCGATAAGTAATGTGAATTGCAGAATACGTGAATCATCAAATCTTCGAACGCATATTGCACTTTTTTAGTTTACTAAAAAAGTATGTCTGTTTGAGTATCAGTAAAATATTCTCATAAAAGCGTTGCGCTTTTTATGGTTATGAGTGTTTTACAACGATAAACAAGTTGTTTCACTTTAAATTCATTTTTTAAAGCCATCCGTTTTGGTTTTAAAAATAATTAAAATTGGATAAAATTTTCCTGTAAAAAGGAATAACCTATTTCAGTTTTAGTTTTTTTAAATCCAAGGCCAAGGCCAAACAAAAGGAATTTTCAAATACAATCAACTTGATCTCAAATCAGATAAGAGTACCCGCTGAACTTAAGCATATCAATAAGCGGAGGAAAAGAAACTAACAAGGATTCCCTTAGTAACGGCGAGTGAAGCGGGAAGAGCTCAAATTTGAAATCTTCAAGGTTCTACCTTGACGAATTGTAGTTTAAAGAAGTGTTTTCTGTTAGTGGAGTGGCAAAAGTTCTTTGGAATAGGACATCATAGGGGTGAGAATCCCGTATTTGGTCATTCCTCCTAGCTTTGTGATACACTTTCAAAGAGTCGGATTGTTTGGGAATGCAGTCCAAAATGGGTGGTAAATTTCATCTAAAGCTAAATACTGGCGAGAGACCGATAGCGAACAAGTACCGTGAGGGAAAGATGAAAAGAACTTTGAAAAGAGAGTTAAACAGTACGTGAAATTGTCAAAAGGGAAGCGTTTGACACCAGTGTTGTTGTGGAGAAATCAATTGTGTGGAACGGGTTGTTGTGGGGTTGAGACCTTATCAGCTCTCCTTACTCTTTACCTTTTTCACGCAATGCACTTTCTCTTTAACAAGTCAACATCAATTTCTTTTGTTGTAAAAGGGTCAGCGGAAGGTGGCTTTCTTTTCGGAGAAAGTGTTTGTAGCCGTTGATCTCTACAATCGGAGAGATTGAGGTCTGCAGCGTAGATCCTTCGGGGTTAGATACGTCGGTGCTAAGTTATAATCCTATATAGACAACTTGTTGACTATATTCGATCATGTAGCTTACTCGCTGGCGCTATTT
>Aoud18_84990;SK4
CGGAAGTAAAAGTCGTAACAAGGTTTCCGTAAGTGAACCTGCGGAAGGATCATTAAAGAATGGAGTGGCCGTTGTTTTGGTCACCATTAATAATCCTACCCTTTGTGAATTTGTTTTGTGTAATAATTTTTTTCCAATGAAAAAATTATTTGTCTATCCCTGAAGAAAAGTAGAATATACTTTTTTTTAGGGAGTAGATTTTAATAATTTTTTCAGTGAAAAGACCTTTTTTTTAAATTAAACTTTTGTATTCATTTGTCTAAATTGTAAAAAAAATAATTTAAAAACAACTTTTGACAATGGATCTCTTGGTTCTCGCAACGATGAAGAACGCAGCAAAATGCGATAAGTAATGTGAATTGCAGAATACGTGAATCATCAAATCTTCGAACGCATATTGCACTTTTTTAGTTTACTAAAAAAGTATGTCTGTTTGAGTATCAGTAAAATATTCTCATAAAAGCGTTGCGCTTTTTATGGTTATGAGTGTTTTACAACGATAAACAAGTTGTTTCACTTTAAATTCATTTTTTAAAGCCATCCGTTTTGGTTTTAAAAATAATTAAAATTGGATAAAATTTTCCTGTAAAAAGGAATAACCTATTTCAGTTTTAGTTTTTTTAAATCCAAGGCCAAGGCCAAACAAAAGGAATTTTCAAATACAATCAACTTGATCTCAAATCAGATAAGAGTACCCGCTGAACTTAAGCATATCAATAAGCGGAGGAAAAGAAACTAACAAGGATTCCCTTAGTAACGGCGAGTGAAGCGGGAAGAGCTCAAATTTGAAATCTTCAAGGTTCTACCTTGACGAATTGTAGTTTAAAGAAGTGTTTTCTGTTAGTGGAGTGGCAAAAGTTCTTTGGAATAGGACATCATAGAGGGTGAGAATCCCGTATTTGGTCATTCCTCCTAGCTTTGTGATACACTTTCAAAGAGTCGGATTGTTTGGGAATGCAGTCCAAAATGGGTGGTAAATTTCATCTAAAGCTAAATACTGGCGAGAGACCGATAGCGAACAAGTACCGTGAGGGAAAGATGAAAAGAACTTTGAAAAGAGAGTTAAACAGTACGTGAAATTGTCAAAAGGGAAGCGTTTGACACCAGTGTTGTTGTGGAGAAATCAATTGTGTGGAACGGGTTGTTGTGGGGTTGAGACCTTATCAGCTCTCCTTACTCTTTATCTTTTTCACGCAATGCACTTTCTCTTTAACAAGTCAACATCAATTTCTTTTGTTGTAAAAGGGTCAGCGGAAGGTGGCTTTCTTTTCGGAGAAAGTGTTTATAGCCGTTGATCTCTACAATCGGAGAGATTGAGGTCTGCAGCGTAGATCCTTCGGGGTTAGATACGTCGGCGCTAAGTTATAATCCTATATAGACAACTTGTTGACTATATTCGATCATGTAGCTTACTCGCTGGCGCTATTTTACCTACGCTTAGGAT
>Aoud18_85231;SK4
TTTCCGTAGGTGAACCTGCGGAAGGATCATTAAAAAATGGAGTGGCCGTTGTTTTGGTCACCATTAATAATCCTACCCTTTGTGAATTTGTTTTGTGTAATAATTTTTTTCCAATGAAAAAATTATTTGTCTATCCCTGAAGAAAAGTAGAATATACTTTTTTTTAGGGAGTAGATTTTAATAATTTTTTCAGTGAAAAGACCTTTTTTTTAAATTAAACTTTTGTATTCATTTGTCTAAATTGTAAAAAAAATAATTTAAAAACAACTTTTGACAATGGATCTCTTGGTTCTCGCGACGATGAAGAACGCAGCAAAATGCGATAAGTAATGTGAATTGCAGAATACGTGAATCATCAAATCTTCGAACGCATATTGCACTTTTTTAGTTTACTAAAAAAGTATGTCTGTTTGAGTATCAGTAAAATATTCTCATAAAAGCGTTGCGCTTTTTATGGTTATGAGTGTTTTACAACGATAAACAAGTTGTTTCACTTTAAATTCATTTTTTAAAGCCATCCGTTTTGGTTTTAAAAATAATTAAAATTGGATAAAATTTTCCTGTAAAAAGGAATAACCTATTTCAGTTTTAGTTTTTTTAAATCCAAGGCCAAGGCCAAACAAAAGGAATTTTCAAATACAATCAACTTGATCTCAAATCAGATAAGAGTACCCGCTGAACTTAAGCATATCAATAAGCGGAGGAAAAGAAACTAACAAGGATTCCCTTAGTAACGGCGAGTGAAGCGGGAAGAGCTCAAATTTGAAATCTTCAAGGTTCTACCTTGACGAATTGTAGTTTAAAGAAGTGTTTTCTGTTAGTGGAGTGGCAAAAGTTCTTTGGAATAGGACATCATAGAGGGTGAGAATCCCGTATTTGGTCATTCCTCCTAGCTTTGTGATACACTTTCAAAGAGTAGGATTGTTTGGGAATGCAGTCCAAAATGGGTGGTAAATTTCATCTAAAGCTAAATACTGGCGAGAGACCGATAGCGAACAAGTACCGTGAGGGAAAGATGAAAAGAACTTTGAAAAGAGAGTTAAACAGTACGTGAAATTGTCAAAAGGGAAGCGTTTGACACCAGTGTTGTTGTGGAGAAATCAATTGTGTGGAACGGGTTGTTGTGGGGTTGAGACCTTATCAGCTCTCCTTACTCTTTACCTTCTTCACGCAATGCACTTTCTCTTTAACAAGTCAACATCAATTTCTTTTGTTGTAAAAGGGTCAGCGGAAGGTGGCTTTCTTTTCGGAGAAAGTGTTTATAGCCGTTGATCTCTACAATCGGAGAGATTGAGGTCTGCAGCGTAGATCCTTCGGGGTTAGATACGTCGGTGCTAAGTTATAATCCTATATAGACAACTTGTTGACTATATTCGATCATGTAGCTTACTCGCTGACGCTATTT
>Aoud18_85376;SK4
AAAAGTCGTAACAAGGTTTCCGTAGGTGAACCTGCGGAAGGATCATTAAAAAATGGTGTGGCCTTTATTGTTGGTCACCATTAATAATCCTACCCTTTGTGAATTTGTTTGTGTAATAATTTTTTTCCAATGAAAAAATTATTTGTCTACCCCTGAAGAAATAGCTTGTAAAAGTTATTTTTTTAGGGAGTAGATTTAAATAATTTTTTCAGTGAAAAGACCTTTTTTTAAATTAAACTTTTGTATTCATTTGTCTAAATTTGTAAAAAATAATTTAAAAACAACTTTTGACAATGGATCTCTTGGTTCTCGCAACGATGAAGAACGCAGCAAAATGCGATAAGTAATGTGAATTGCAGAATACGTGAATCATCAAATCTTCGAACGCATATTGCACTTTTTTAGTTTACTAAAAAAGTATGTCTGTTTGAGTATCAGTAAAATATTCTCATAAAAGCGTTGCGTTTTTATGGTTATGAGTGTTTTACAACGATAAACAAGTTGTTTCACTTTAAATTCATTTTTAAAGCCGTTTTAATGGTTTTAAAAATAATTAAAATTGGATAAAATTTTCCCGTAAAAAGGAATAAACTATTTCAGTTTTAGTTTTTTTAAATCCAAGGCCAAACAAAAGGAATTTTCAAATACAATCAACTTGATCTCAAATCAGATAAGAGTACCCGCTGAACTTAAGCATATCAATAAGCGGAGGAAAAGAAACTAACAAGGATTCCCTTAGTAACGGCGAGTGAAGCGGGAAGAGCTCAAATTTGAAATCTTCAAGGTTCTACCTTGACGAATTGTAGTTTAAAGAAGTGTTTTCTGTTAGCGGAGTGGCAAAAGTTCTTTGGAATAGGACATCATAGAGGGTGAGAATCCCGTATTTGGTCATTCCTTCTAGCTTTGTGATACACTTTCAAAGAGTCGGATTGTTTGGGAATGCAGTCCAAAATGGGTGGTAAATTTCATCTAAAGCTAAATACTGGCGAGAGACCGATAGCGAACAAGTACCGTGGGGGAAAGATGAAAAGAACTTTGAAAAGAGAGTTAAACAGTACGTGAAATTGTCAAAAGGGAAGCGTTTGACACCAGTGTTGTTGTGGAGAAATCAATTGTGTGGAACGGGTTGTTGTGGGGTTGAGACCTTATCAGCTCTCCTTACTCTTTACCTTTTTCACGCAATGCACTTTCTCTTTAACAAGTCAACATCAATTTCTTTTGTTGTAAAAGGGTCAGCGGAAGGTGGCTTTCTTTTCGGAGAAAGTGTTTATAGCTGTTGATCTCTACAATCGGAGAGATTGAGGTCTGCAGCGTAGATCCTTCGGGGTTAGATACGTCGGTGCTAAGTTATAATCCTATATAGACAACTTGTTGACTATATTCGATCTTGTAGCTTACTCGCTGGCGCTATTTTACCTACGCTTAGGATGTTGA
>Aoud18_85413;Piromyces
TTTCCGTAGGTGAACCTGCGGAAGGATCATTAAGAAATGGTACTCTATTTGTGAGTGCATTAATAGTCCATCCTACCCTTTGTGAATTTGTTGTATGAAATAATTTTTTTAAAAAAAATTATTGAATGTCTTTCCCTGTTGAAAAGTTTGGTCGTAAGACTTGATTTTTCACAGGGGATAGTCAATAATTTTTTTAAAAAGACCTTTTTTTAAATAAAACTTTTTGCATTCATTTGTCTAAAAATTATTTTTATAATATAAAAACAACTTTTGGCAATGGATCTCTTGGTTCTCGCAACGATGAAGAACGCAGCAAAATGCGATAAGTAGTGTGAATTGCAGAATACGTGAATCATCGAATCTTCGAACGCATATTGCACTTTTTTAGTTTACTAAAAAAGTATGTCTGTTTGAGTATCAGTAAAATATTCTCATAAAAACTTTTTTGTTTTTATGGTTATGAGTGTTTTACAACGATACAAGTTGTTTCACTTTAAATTTTTTTTTAAAATTTGAATTTTTCTAACTTTAAATTAAAATTGGATAAAATTTTCCTGTAAAAAGGAATAATTAAACAATTTTAAATTGAATTTAGAAAATCCAAAATAAAAGGAAAATTTATTACAAAATAACTTGATCTCAAATCAGATAAGAGTACCCGCTGAACTTAAGCATATCAATAAGCGGAGGAAAAGAAACTAACAAGGATTCCCTTAGTAACGGCGAGTGAAGCGGGAAGAGCTCAAATTTGAAATCTTCAAGGTTTTACCTTGACGAATTGTAGTTTAAAGAAGTGTTTTCTGTTGAAGTTTCGGTAAAAGTTCTTTGGAATAGGACATCATAGAGGGTGAGAATCCCGTATTTGACCGTTATTTTCAGCTGTGTGATACACTTTCAAAGAGTCGGATTGTTTGGGAATGCAGTCCAAAATGGGTGGTAAATTTCATCTAAAGCTAAATATTGGCGAGAGACCGATAGCGAACAAGTACCGTGAGGGAAAGATGAAAAGAACTTTGAAAAGAGAGTTAAACAGTACGTGAAATTGTCAAAAGGGAAGCGTTTGACACCAGTGTTGTTTTCTCGAAAATCAATTAAAAATGGCTTGATTTTGTGTTGTATTGACCTTAAAAGCTTTCTTCACTTTTTTCATGTCTTTTTTAATGCACTTTTCGTTTAACAAGTCAACATCAGTTTCTTTTGTTGTAAAAAGGTCATTGGAAGGTGGCTTTCTTTTCGGAGAAAGTGTTTATAGCCTTTGACTCCTGCAATCGGAGAGACTGAGGTCTGCAGCGTAGATCCTTTTTGGATTAGATTCATTTGTGCTAAGTTATAGCTTTTTATAGACAACTTGTTGACTATATTTAGTCTTGTAGCTTACTCGCTTATGTAATTTTACCTACGCTAGGATGTTG
>Aoud18_8546;Piromyces
TTTCCGTAGGTGAACCTGCGGAAGGATCATTAAAAAATTCTGCCATTGTTCGGTGGAAACAATAATCATCCTACCTTTGTGAATTTGTTGTTTGTAATAATTTTTTAAAAGAAAAATTATTTACTGTCTATCCTGGATAGTAAAAGTTGGAAGGGAGTAATCTAGAAAACTTTTGCTTTCAGGGAATAGTATGTAATAAATTTTTCATTTAAAGACCTTTTTTTTAAATTAAACTTTTGTATTCATTTGTCTAAATTTATTTTTAAATAATTTTAAAAACAACTTTTGGCTATGGATCTCTTGGTTCTCGCAACGATGAAGAACGCAGCAAAATGCGATAAGTAGTGTGAATTGCAGAATACGTGAATCATCAAATCTTCGAACGCATATTGCACTTTTTTAGTTTACTAAAAAAGTATTGTCTGTTAGAGTATCAGTAAAATATTCTCAATAACTTTTTTGTTTATTGGTTATGAGTGTTTTACAACGATACAAGTTGTTTCACTTTAAATTGACTTTATATAATAAACCTATCCATTTAGGTCAATTTTTAAAATTGGATAAAAATTTTCCTGTAAAAAGGAATAACTTGACAGTTTTAAGAAAGATCTAAAAGGTTTTCTTAAAAGGAAATTTATAATAAAACTAACTTGATCTCAAATCAGATAAGAGTACCCGCTGAACTTAAGCATATCAATAAGCGGAGGAAAAGAAACTAACAAGGATTCCCCTAGTAACGGCGAGTGAAAGCGGGAAGAGCTCAAATTTGAAATCTTCAAGGGTTTCCCTTGACGAATTGTAGTTTATAGAAGTGTTTTCTGTTAGAGAGGTGGTAAAGTTCTTTGGAATAGGACATCATAGAGGGTGAGAATCCCGTATTTGATCACTTTCTACTAACGTTGTGATACACTTTCAACGAGTCGGATTGTTTGGGAATGCAGTCCAAAATGGGTGGTAAATTTCATCTAAAGCTAAATATTGGCGAGAGACCGATAGCGAACAAGTACACTGTGAGGGAAAGATGAAAAGAACTTTGAAAAGAGAGTTAAACAGTACGTGAAATTGTCAAAAGGGAAGCGTTTGACACCAGTGTTGTTTTTCCGAAATCAATTACGAATGGCGGGATTCTAAGTTTCATGACCTTAAAAGCTTGTTTTCTTTCTTTTCCTGTCTTTCTTAATGCACTTTTCGGTTAACAAGTCAACATCAATTTCTTTTGTTGTAAAAGGTTAAGAGGAAGGTGGCTTTACTTTCGGGTAAAGTGTTATAGCCTTTAACTCTGCAATCGGAGAGATTGAGGTCTGCAGCGTAGATCCTTCGGGGCTAGATACGTTTTGTGCTAAGTTATAGCTTTTCATAGACAACTTGTTGACTATGTTTAGTCTTGTAGCTTACTCGCAGATGCTATTTTACCTACGCTTAGGATGTTGA
>Aoud18_85472;SK4
TTTCCGTAGGTGAACCTGCGGAAGGATCATTAAAAAATGGTGTGGCCTTTATTGTTGGTCACCATTAATAATCCTACCCTTTGTGAATTTGTTTGTGTAATAATTTTTTTCCAATGAAAAAATTATTTGTCTATCCCTGAAGAAATAGCTTGTAAAAGTTATTTTTTTAGGGAGTAGATTTTAATAATTTTTTCAGTGAAAAGACCTTTTTTTAAATTAAACTTTTGTATTCATTTGTCTAAATTTGTAAAAAATAATTTAAAAACAACTTTTGACAATGGATCTCTTGGTTCTCGCAACGATGAAGAACGCAGCAAAATGCGATAAGTAATGTGAATTGCAGAATACGTGAATCATCAAATCTTCGAACGCATATTGCACTTTTTTAGTTTACTAAAAAAGTATGTCTGTTTGAGTATCAGTAAAATATTCTCATAAAAGCGTTGCGTTTTTATGGTTATGAGTGTTTTACAACGATAAACAGGTTGTTTCACTTTAAATTCATTTTTAAAGCCGTTTTAATGGTTTTAAAAATAATTAAAATTGGATAAAATTTTCCCGTAAAAAGGAATAAACTATTTCAGTTTTAGTTTTTTTAAATCCAAGGCCAAACAAAAGGAATTTTCAAATACAATCAACTTGATCTCAAATCAGATAAGAGTACCCGCTGAACTTAAGCATATCAATAAGCGGAGGAAAAGAAACTAACAAGGATTCCCTTAGTAACGGCGAGTGAAGCGGGAAGAGCTCAAATTTGAAATCTTCAAGGTTCTACCTTGACGAATTGTAGTTTAAAGAAGTGTTTTCTGTTAGCGGAGTGGCAAAAGTTCTTTGGAATAGGACATCATAGAGGGTGAGAATCCCGTATTTGGTCATTCCTTCTAGCTTTGTGATACACTTTCAAAGAGTCGGATTGTTTGGGAATGCAGTCCAAAATGGGTGGTAAATTTCATCTAAAGCTAAATACTGGCGAGAGACCGATAGCGAACAAGTACCGTGAGGGAAAGATGAAAAGAACTTTGAAAAGAGAGTTAAACAGTACGTGAAATTGTCAAAAGGGAAGCGTTTGACACCAGTGTTGTTGTGGAGAAATCAATTGTGTGGAACGGGTTGTTGTGGGGTTGAGACCTTATCAGCTCTCCTTACTCTTTACCTTTTTCACGCAATGCACTTTCTCTTTAACAAGTCAACATCAATTTCTTTTGTTGTAAAAGGGTCAGCGGAAGGTGGCTTTCTTTTCGGAGAAAGTGTTTATAGCCGTTGATCTCTACAATCGGAGAGATTGAGGTCTGCAGCGTAGATCCTTCGGGGTTAGATACGTCGGTGCTAAGTTATAATCCTATATAGACAACTTGTTGACTATATTCGATCTTGTAGCTTACTCGCTGGCGCTATTTTACCTACGCTTAGGATGTT
>Aoud18_85602;RH5
TTTCCGTAGGTGAACCTGCGGAAGGATCATTAAAAAATTCTGCCATTGTTTGGTGGAAACAATAATCATCCTACCCTTTGTGAATTTGTTGTTTGTAATAATTTTTTAAAAGAAAAATTATTTACTGTCTATCCCTGGATAGTAAAAGTTGGAAGGGAGTAATCTAGAAAACTTCTGCTTTCAGGGAATAGGTATGTAATAAATTTTTCATTTAAAGACCTTTTTTTTAAATTAAACTTTTGTATTCATTTGTCTAAATTTATTTTTAAATAATTTAAAAACAACTCTTGACAATGGATCTCTTGGTTCTCGCAACGATGAAGAACGCAGCAAAATGCGATAAGTAGTGTGAATTGCAGAATACGTGAATCATCAAATCTTCGAACGCATATTGCACTTTTTTAGTTTACTAAAAAAGTATGTCTGTTTGAGTATCAGTAAAATATTCTCAATAAACTTTTTGTTTTATTGGTTATGAGTGTTTTACAACGATACAAGTTGTTTCACTTTAAATTGACTTATTTAAAAAACCAATCCATTTAGGTCAATTTTTAAAATTGGATAAAATTTTCCCGTAAAAAGGAATAACTTGACAGTTTTAAAGAAAGACCTAAAGGTTTTCTTAAAAGGAAAATTTATAATAAACTAACTTGATCTCAAATCAGATAAGAGTACCCGCTGAACTTAAGCATATCAATAAGCGGAGGAAAAGAAACTAACAAGGATTCCCCTAGTAACGGCGAGTGAAGCGGGAAGAGCTCAAATTTGAAATCTTCAAGGGTTTCCCTTGACGAATTGTAGTTTATAGAAGTGTTTTCTGTTAGAGAGGTGGTAAAAGTTCTTTGGAATAGGACATCATAGAGGGTGAGAATCCCGTATTTGATCACTTTCTACTAACGTTGTGATACACTTTCAACGAGTCGGATTGTTTGGGAATGCAGTCCAAAATGGGTGGTAAATTTCATCTAAAGCTAAATATTGGCGAGAGACCGATAGCGAACAAGTACCGTGAGGGAAAGATGAAAAGAACTTTGAAAAGAGAGTTAAACAGTACGTGAAATTGTCAAAAGGGAAGCGTTTGACACCAGTGTTGTTTTTCCGAAAATCAATTACGAATGGCGGGATTCTAAGTTTCATGACCTTAAAAGCTTGTTTCTTTCTTTTCCTGTCTTTCTTAATGCACTTTTCGGTTAGCAAGTCAACATCAATTTCTTTTGTTGTAAAAGGTTGAGAGGAAGATGGCTTTACTTTCGGGTAAAGTGTTTATAGCCTTTTAACTCTGCGATCGGAGAGATTGAGGTCTGCAGCGTAGATCCTTCGGGGCTAGATACGTTTGTGCTAAGTTATAGCTTTTCATAGACAACTTGTTGACTATGTTTAGTCTTGTAGCTTACTCGCAGATGCTATTTTACCTACGCTTAGGATGTTG
>Aoud18_85626;SK4
TTTCCGTAGGTGAACCTGCGGAAGGATCATTAAAAAATGGTGTGGCCTTTATTGTTGGTCACCATTAATAATCCTACCCTTTGTGAATTTGTTTGTGTAATAATTTTTTTCCAATGAAAAAATTATTTGTCTATCCCTGAAGAAATAGCTTGTAAAAGTTATTTTTTTAGGGAGTAGATTTTAATAATTTTTTCAGTGAAAAGACCTTTTTTTTAAATTAAACTTTTGTATTCATTTGTCTAAATTTGTAAAAAATAATTTAAAAACAACTTTTGACGATGGATCTCTTGGTTCTCGCAACGATGAAGAACGCAGCAAAATGCGATAAGTAATGTGAATTGCAGAATACGTGAATCATCAAATCTTCGAACGCATATTGCACTTTTTTAGTTTACTAAAAAAGTATGTCTGTTTGAGTATCAGTAAAATATTCTCATAAAAGCGTTGCGTTTTTATGGTTATGAGTGTTTTACAACGATAAACAAGTTGTTTCACTTTAAATTCATTTTTAAAGCCGTTTTAATGGTTTTAAAAATAATTAAAATTGGATAAAATTTTCCCGTAAAAAGGAATAAACTATTTCAGTTTTAGTTTTTTTAAATCCAAGGCCAAACAAAAGGAATTTTCAAATACAATCAACTTGATCTCAAATCAGATAAGAGTACCCGCTGAACTTAAGCATATCAATAAGCGGAGGAAAAGAAACTAACAAGGATTCCCTTAGTAACGGCGAGTGAAGCGGGAAGAGCTCAAATTTGAAGTCTTCAAGGTTCTACCTTGACGAATTGTAGTTTAAAGAAGTGTTTTCTGTTAGCGGAGTGGCAAAAGTTCTTTGGAATAGGACATCATAGAGGGTGAGAATCCCGTATTTGGTCATTCCTTCTAGCTTTGTGATACACTTTCAAAGAGTCGGATTGTTTGGGAATGCAGTCCAAAATGGGTGGTAAATTTCATCTAAAGCTAAATACTGGCGAGAGACCGATAGCGAACAAGTACCGTGAGGGAAAGATGAAAAGAACTTTGAAAAGAGAGTTAAACAGTACGTGAAATTGTCAAAAGGAAAGCGTTTGACACCAGTGTTGTTGTGGAGAAATCAATTGTGTGGAACGGGTTGTTGTGGGGTTGAGACCTTATCAGCTCTCCTTACTCTTTACCTTTTTCACGCAATGCACTTTCTCTTTAACAAGTCAACATCAATTTCTTTTGTTGTAAAAGGGTCAGCGGAAGGTGGCTTTCTTTTCGGAGAAAGTGTTTATAGCCGTTGATCTCTACAATCGGAGAGATTGAGGTCTGCAGCGTAGATCCTTCGGGGTTAGATACGTCGGTGCTAAGTTATAATCCTATATAGACAACTTGTTGACTATATTCGATCATGTAGCTTACTCGCTGGCGCTATTTTACCTACGCTTAGGATGTTG
>Aoud18_85744;RH5
TTACCGTAGGTGAACCTGCGGAAGGATCATTAAAAATTCTGCCATTGTTTGGTGGAAACAATAATCATCCTACCCTTTGTGAATTTGTTGTTTGTAATAATTTTTTAAAAGAAAATTATTTACTGTCTATCCCTGGATAGTAAAAGTTGGAAGGGAGTAATCTAGAAAACTTTTGCTTTCAGGGAATAGGTATGTAATAAATTTTTCATTTAAAGACCTTTTTTTAAATTAAACTTTTGTATTCATTTGTCTAAATTTATTTTTAAATAATTTAAAAACAACTTTTGACAATGGATCTCTTGGTTCTCGCAACGATGAAGAACGCAGCAAAATGCGATAAGTAGTGTGAATTGCAGAATACGTGAATCATCAAATCTTCGAACGCATATTGCACTTTTTTAGTTTACTAAAAAGTATGTCTGTTTGAGTATCAGTAAAATATTCTCAATAAACTTTTTGTTTTATTGGTTATGAGTGTTTACAACGATACAAGTTGTTTCACTTTAAATTGACTCATTTAAAAAACCTATCCATTTAGGTCAATTTTTAAAATTGGATAAAATTTTCCCGTAAAAAGGAATAACTTGACAGTTTTAAAGAAAGACCTAAAGGTCTTCTTAAAAGGAAAATTTATAATAAACTAACTTGATCTCAAATCAGATAAGAGTACCCGCTGAACTTAAGCATATCAATAAGCGGAGGAAAAGAAACTAACAAGGATTCCCCTAGTAACGGCGAGTGAAGCGGGAAGAGCTCAAATTTGAAATCTTCAAGGGTTTCCCTTGACGAATTGTAGTTTATAGAAGTGTTTTCTGTTAGAGAGGTGGTAAAAGTTCTTTGGAATAGGACATCATAGAGGGTGAGAATCCCGTATTTGATCACTTTCTACTAACGTTGTGATACACTTTCAACGAGTCGGATTGTTTGGGAATGCAGTCCAAAATGGGTGGTAAATTTCATCTAAAGCTAAATATTGGCGAGAGACCGATAGCGAACAAGTACCGTGAGGGAAAGATGAAAAGAACTTTGAAAAGAGAGTTAAACAGTACGTGAAATTGTCAAAAGGGAAGCGTTTGACACCAGTGTTGTTTTTCCGAAAATCAATTGCGAATGGCGGGATTCTAAGTTTCATGACCTTAAAAGCTTGTTTCTTTCTTTTCCTGTCTTTCTTAATGCACTTTTCGGTTAACAAGTCAACATCAATTTCTTTTGTTGTAAAAGGTTAAGAGGAAGGTGGCTTTACTTTCGGGTAAAGTGTTTATAGCCTTTTAACTCTGCAATCGGAGAGATTGAGGTCTGCAGCGCAGATCCTTCGGGGCTAGATACGTTTGTGCTAAGTTATAGCTTTTCATAGACAACTTGTTGACTATGTTTAGTCTTGTAGCTTACTCGCAGATGCTATTTTACCTACGCTTAGGATGTTGAA
>Aoud18_85747;SK4
TTTCCGTAGGTGAACCTGCGGAAGGATCATTAAAAAATGGAGTGGCCGTTGTTTTGGTCACCATTAATAATCCTACCCTTTGTGAATTTGTTTGTGTAATAATTTTTTTCCAATGAAAAAATTATTTGTCTATCCCTGAAGAAAAGTAGAATATACTTTTTTTAGGGAGTAGATTTTAATAATTTTTTCAGTGAAAAGACCTTTTTTTAAATTAAACTTTTGTATTCATTTGTCTAAATTGTAAAAAAATAATTTAAAAACAACTTTTGACAATGGATCTCTTGGTTCTCGCAACGATGAAGAACGCAGCAAAATGCGATAAGTAATGTGAATTGCAGAATACGTGAATCATCAAATCTTCGAACGCATATTGCACTTTTTAGTTTACTAAAAAAGTATGTCTGTTTGAGTATCAGTAAAATATTCTCATAAAAGCGTTGCGCTTTTTATGGTTATGAGTGTTTTACAACGATAAACAAGTTGTTTCACTTTAAATTCATTTTTTAAAGCCATCCGTTTTGGTTTTAAAAATAATTAAAATTGGATAAAATTTTCCTGTAAAAAGGAATAACCTATTTCAGTTTTAGTTTTTTTAAATCCAAGGCCAAGGCCAAACAAAAGGAATTTTCAAATACAATCAACTTGATCTCAAATCAGATAAGAGTACCGCTGAACTTAAGCATATCAATAAGCGGAGGAAAAGAAACTAACAAGGATTCCCTTAGTAACGGCGAGTGAAGCGGGAAGAGCTCAAATTTGAAATCTTCAAGGTTCTACCTTGACGAATTGTAGTTTAAAGAAGTGTTTTCTGTTAGTGGAGTGGCAAAAGTTCTTTGGAATAGGACATCATAGAGGGTGAGAATCCCGTATTTGGTCATTCCTACTAGCTTTGTGATACACTTTCAAAGAGTCGGATTGTTTGGGAATGCAGTCCAAAATGGGTGGTAAATTTCATCTAAAGCTAAATACTGGCGAGAGACCGATAGCGAACAAGTACCGTGAGGGAAAGATGAAAAGAACTTTGAAAAGAGAGTTAAACAGTACGTGAAATTGTCAAAAGGAAGCGTTTGACACCAGTGTTGTTGTGGAGAAATCAATTGTGTGGAACGGGTTGTTGTGGGTTGAGACCTTATCGGCTCTCCTTACTCTTTACCTTTTTCACGCAATGCACTTTCTCTTTAACAAGTCAACATCAATTCTTTTGTTGTAAAAGGGTCAGCGGAAGGTGGCTTTCTTTTCGGAGAAAGTGTTTATAGCCGTTGATCTCTACAATCGGAGAGATTGAGGTCTGCAGCGTAGATCCTTCGGGTTAGATACGTCGGTGCTAAGTTATAATCCTATATAGACAACTTGTTGACTATATTCGATCATGTAGCTTACTCGCTGGCGCTATTTTACCTACGCTTAGGATGTTG
>Aoud18_85808;SK4
TTTCCGTAGGTGAACCTGCGGAAGGATCATTAAAAAATGGAGTGGCCGTTGTTTTGGTCACCATTAATAATCCTACCCTTTGTGAATTTGTTTTGTGTAATAATTTTTTTCCAATGAAAAATTATTTGTCTATCCTGAAGAAAAGTAGAATATACTTTTTTTAGGGAGTAGATTTTAATAATTTTTCAGTGAAAAGACCTTTTTTTAAATTAAACTTTTGTATTCATTTGTCTAAATTGTAAAAAAAATAATTTAAAAACAACTTTTGACAATGGATCTCTTGGTTCTCGCAACGATGAAGAACGCAGCAAATGCGATAAGTAATGTGAATTGCAGAATACGTGAATCATCAAATCTTCGAACGCATATTGCACTTTTTTAGTTTACTAAAAAAGTATGTCTGTTGAGTATCAGTAAAATATTCTCATAAAAGCGTTGCGCTTTTTATGGTTATGAGTGTTTTACAACGATAAACAAGTTGTTTCACTTTAAATTCATTTTTTAAAGCCATCCGTTTTGGTTTTAAAAATAATTAAAATTGGATAAAATTTTCCTGTAAAAAGGAATAACCTATTTCAGTTTTAGTTTTTTTAAATCCAAGGCAAGGCCAAACAAAAGGAATTTTCAAATACAATCAACTTGATCTCAAATCAGATAAGAGTACCCGCTGAACTTAAGCATATCAATAAGCGGAGGAAAAGAAACTAACAAGGATTCCCTTAGTAACGGCGAGTGAAGCGGAAGAGCTCAAATTTGAAATCTTCAAGGTTCTACCTTGACGAATTGTAGTTTAAAGAAGTGTTTTCTGTTAGTGGAGTGGCAAAAGTTCTTTGGAATAGGACATCATAGAGGGTGAGAATCCCGTATTTGGTCATTCCTCCTAGCTTTGTGATACACTTCAAAGGGTCGGATTGTTTGGGAATGCAGTCCAAAATGGGTGGTAAATTTCATCTAAAGCTAAATACTGGCGAGAGACCGATAGCGAACAAGTACCGTGAGGGAAAGATGAAAAGAACTTTGAAAAGAGAGTTAAACAGTACGTGAAATTGTCAAAAGGGAAGCGTTTGACACCAGTGTTGTTGTGGAGAAATCAATTGTGTGGAACGGGTTGTTGTGGGTTGAGACCTTATCAGCTCTCCTTACTCTTTACCTTTTTCACGCAATGCACTTTCTCTTTAACAAGTCAACATCAATTTCTTTTGTTGTAAAAGGGCAGCGGAAGGTGGCTTTCTTTCGGAGAAAGTGTTTATAGCCGTTGGTCTCTACAATCGGAGAGATTGAGGTCTGCAGTGTAGATCCTTCGGGTTAGATACGTCGGTGCTAAGTTATAATCCTATATAGACAACTTGTTGACTATGTTCGATCATGTAGCTTACTCGCTAGCGCTATTTTACCTACGCTTAGGATGTTG
>Aoud18_85821;SK4
TTTCCGTAGGTGAACCTGCGGAAGGATCATTAAAAAATGGAGTGGCCGTTGTTTTGGTCACCATTAATAATCCTACCCTTTGTGAATTTGTTTTGTGTAATAATTTTTTTCCAATGAAAAAATTATTTGTCTATCCCTGAAGAAAGTAGAATATACTTTTTTTTAGGGAGTAGATTTTAATAATTTTTCAGTGAAAAGACCTTTTTTTTAAATTAAACTTTTGTATTCATTTGTCTAAATTGTAAAAAAAATAATTTAAAAACAACTTTTGACAATGGATCTCTTGGTTCTCGCAACGATGAAGAACGCAGCAAAATGCGATAAGTAATGTGAATTGCAGAATACGTGAACATCAAATCTTCGAACGCATATTGCACTTTTTTAGTTTACTAAAAAGTATGTCTGTTTGAGTATCAGTAAAATATTCTCATAAAAGCGTTGCGTTTTTATGGTTATGAGTGTTTTACAACGATAAACAAGTTGTTTCACTTTAAATTCATTTTTTAAAGCCCGTTTTATGGTTTTAAAAATAATTAAAATTGGATAAAATTTTCCTGTAAAAAGGAATAACCTATTTCAGTTTTAGTTTTTTTAAATCCAAGGCCAAACAAAAGGAATTTTCAAATCAACTTGATCTCAAATCAGATAAGAGTACCCGCTGAACTTAAGCATATCAATAAGCGGAGGAAAAGAAACTAACAAGGATTCCCTTAGTAACGGCGAGTGAAGCGGGAAGAGCTCAAGTTTGAAATCTTCAAGGTTCTACCTTGACGAATTGTAGTTTAAAGAAGTGTTTTCTGTTAGCGGAGTGGCAAAAGTTCTTTGGAATAGGACAGCATAGAGGGTGGGAATCCCGTATTTGGTCATTCCTCTAGCTTTGTGATACACTTTCAAAGAGTCGGATTGTTTGGGAATGCAGTCCAAAATGGGTGGTAAATTTCATCTAAAGCTAAATACTGGCGAGAGACCGATAGCGAACAAGTACCGTGAGGGAAAGATGAAAAGAACTTTGAAAAGAGAGTTAAACAGTACGTGAAATTGTCAAAAGGGAAGCGTTTGACACCAGTGTTGTTGTGGAGAAATCAATTGTGTGGAACGGGTTGTTGTGGGTTGAGACCTTATCAGCTCTCCTTACTCTTTACCTTTTTCACGCAATGCACTTTCTCTTTAACAAGTCAACATCAATTTCTTTTGTTGTAAAAGGGTCAGCGGAAGGTGGCTTTCTTTTCGGAGAAAGTGTTTATAGCCGTTGATCTCTACAATCGGAGAGATTGAGGTCTGCAGCGTAGATCCTTCGGGGTTAGATACGTCGGTGCTAAGTTATAATCCTATATAGACAACTTGTTGACTATATTCGATCATGTAGCTTACTCGCTGGCGCTATTT
>Aoud18_85863;SK4
TTTCCGTAGGTGAACCTGCGGAAGGATCATTAAAAAATGGTGTGGCCTTTATTGTTGGTCACCATTAATAATCCTACCCTTTGTGAATTTGTTTGTGTAATAATTTTTTTCCAATGAAAAAATTATTTGTCTATCCCTGAAGAAATAGCTTGTAAAAGTTATTTTTTTAGGGAGTAGATTTTAATAATTTTTTCAGTGAAAAGACCTTTTTTTTAAATTAAACTTTTGTATTCATTTGTCTAAATTTGTAAAAAATAATTTAAAAACAACTTTTGACAATGGATCTCTTGGTTCTCGCAACGATGAAGAACGCAGCAAAATGCGATAAGTAATGTGAATTGCAGAATACGTGAATCATCAAATCTTCGAACGCATATTGCACTTTTTTAGTTTACTAAAAAAGTATGTCTGTTTGAGTATCAGTAAAATATTCTCATAAAAGCGTTGCGTTTTTATGGTTATGAGTGTTTTACAACGATAAACAAGTTGTTTCACTTTAAATTCATTTTTAAAGCCGTTTTAATGGTTTTAAAAATAATTAAAATTGGATAAAATTTTCCCGTAAAAAGGAATAAACTATTTCAGTTTTAGTTTTTTTAAATCCAAGGCCAAACAAAAGGAATTTTCAAATACAATCAACTTGATCTCAAATCAGATAAGAGTACCCGCTGAACTTAAGCATATCAATAAGCGGAGGAAAAGAAACTAACAAGGATTCCCTTAGTAACGGCGAGTGAAGCGGGAAGAGCTCAAATTTGAAATCTTCAAGGTTCTACCTTGACGAATTGTAGTTTAAAGAAGTGTTTTCTGTTAGCGGAGTGGCAAGAGTTCTTTGGAATAGGACATCATAGAGGGTGAGAATCCCGTATTTGGTCATTCCTTCTAGCTTTGTGATACACTTTCAAAGAGTCGGATTGTTTGGGAATGCAGTCCAAAATGGGTGGTAAATTTCATCTAAAGCTAAATACTGGCGAGAGACCGATAGCGAACAAGTACCGTGAGGGAAAGATGAAAAGAACTTTGAAAAGAGAGTTAAACAGTACGTGAAATTGTCAAAAGGGAAGCGTTTGACACCAGTGTTGTTGTGGAGAAATCAATTGTGTGGAACGGGTTGTTGTGGGGTTGAGACCTTATCAGCTCTCCTTACTCTTTACCTTTTTCACGCAATGCACTTTCTCTTTAACAAGTCAACATCAATTTCTTTTGTTGTAAAAGGGTCAGCGGAAGGTGGCTTTCTTTTCGGAGAAAGTGTTTATAGCCGTTGATCTCTACAATCGGAGAGATTGAGGTCTGCAGCGTAGATCCTTCGGGGTTAGATACGTCGGTGCTAAGTTATAATCCTATATAGACAACTTGTTGACTATATTCGATCTTGTAGCTTACTCGCTGGCGCTATTTTACCTACGCTTAGGATGTTG
>Aoud18_85871;SK4
TTTCCGTAGGTGAACCTGCGGAAGGATCATTAAAAGATGGAGTGGCCGTTGTTTTGGTCACCATTAATAATCCTACCCTTTGTGAATTTGTTTTGTGTAATAATTTTTTTCCAATGAAAAAATTATTTGTCTATCCCTGAAGAAAAGTAGAATATACTTTTTTTTAGGGAGTAGATTTTAATAATTTTTTCAGTGAAAAGACCTTTTTTTTAAATTAAACTTTTGTATTCATTTGTCTAAATTGTAAAAAAAATAATTTAAAAACAACTTTTGACAATGGATCTCTTGGTTCTCGCAACGATGAAGAACGCAGCAAAATGCGATAAGTAATGTGAATTGCAGAATACGTGAATCATCAAATCTTCGAACGCATATTGCACTTTTTTAGTTTACTAAAAAAGTATGTCTGTTTGAGTATCAGTAAAATATTCTCATAAAAGCGTTGCGCTTTTTATGGTTATGAGTGTTTTACAACGATAAACAAGTTGTTTCACTTTAAATTCATTTTTTAAAGCCATCCGTTTTGGTTTTAAAAATAATTAAAATTGGATAAAATTTTCCTGTAAAAAGGAATAACCTATTTCAGTTTTAGTTTTTTTAAATCCAAGGCCAAGGCCAAACAAAAGGAATTTTCAAATACAATCAACTTGATCTCAAATCAGATAAGAGTACCCGCTGAACTTAAGCATATCAATAAGCGGAGGAAAAGAAACTAACAAGGATTCCTTAGTAACGGCGAGTGAAGCGGGAAGAGCTCAAATTTGAAATCTTCAAGGTTCTACCTTGACGAATTGTAGTTTAAAGAAGTGTTTTCTGTTAGTGGAGTGGCAAAAGTTCTTTGGAATAGGACATCATAGAGGGTGAGAATCCCGTATTTGGTCATTCCTCCTAGCTTTGTGATACACTTTCAAAGAGTCGGATTGTTTGGGAATGCAGTCCAAAATGGGTGGTAAATTTCATCTAAAGCTAAATACTGGCGAGAGACCGATAGCGAACAAGTACCGTGAGGGAAAGATGAAAAGAACTTTGAAAAGAGAGTTAAACAGTACGTGAAATTGTCAAAAGGGAAGCGTTTAACACCAGTGTTGTTGTGGAGAAATCAATTGTGTGGAACGGGTTGTTGTGGGGTTGAGACCTTATCAGCTCTCCTTACTCTTTACCTTTTTCACGCAATGCACTTTCTCTTTAACAAGTCAACATCAATTTCTTTTGTTGTAAAAGGGTCAGCGGAAGGTGGCTTTCTTTTCGGAGAAAGTGTTTATAGCCGTTGTCTCTACAATCGGAGAGATTGAGGTCTGCAGCGTAGATCCTTCGGGGTTAGATACGTTGGTGCTAAGTTATAATCCTACATAGACAACTTGTTGACTATATTCGATCATGTAGCTTACTCGCTAGCGCTATTTTACCTACGCTTAGGATGTT
>Aoud18_85951;SK4
TTTCCGTAGGTGAACCTGCGGAAGGATCATTAAAAAATGGAGTGGCCGTTGTTGTTGGTCACCATTAATAATCCTACCCTTTGTGAATTTGTTTTGTGTAATAATTTTTTTCCAATGAAAAAATTATTTGTCTATCCCTGAAGAAAAGTAGAATATACTTTTTTTTAGGGAGTAGATTTTAATAATTTTTTCAGTGAAAAGACCTTTTTTTTAAATTAAACTTTTGTATTCATTTGTCTAAATTGTAAAAAAAATAATTTAAAAACAACTTTTGACAATGGATCTCTTGGTTCTCGCAACGATGAAGAACGCAGCAAAATGCGATAAGTAATGTGAATTGCAGAATACGTGAATCATCAAATCTTCGAACGCATATTGCACTTTTTTAGTTTACTAAAAAAGTATGTCTGTTTGAGTATCAGTAAAATATTCTCATAAAAGCGTTGCGCTTTTTATGGTTATGAGTGTTTTACAACGATAAACAAGTTGTTTCACTTTAAATTCATTTTTTAAAGCCGTTTAATGGTTTTAAAAATAATTAAAATTGGATAAAATTTTCCCGTAAAAAGGAATAACCTTATTTCAGTTTTAGTTTTTTTAAATCCAAGGCCAAACAAAAGGAATTTTCAAATCAACTTGATCTCAAATCAGATAAGAGTACCCGCTGAACTTAAGCATATCAATAAGCGGAGGAAAAGAAACTAACAAGGATTCCCTTAGTAACGGCGAGTGAAGCGGGAAGAGCTCAAATTTGAAATCTTCAAGGTTCTACCTTGACGAATTGTAGTTTAAAGAAGTGTTTTCTGTTAGTGGAGTGGCAAAAGTTCTTTGGAATAGGACATCATAGAGGGTGAGAATCCCGTATTTGGTCATTCCTCTAGCTTTGTGATACACTTTCAAAGAGTCGGATTGTTTGGGAATGCAGTCCAAAATGGGTGGTAAATTTCATCTAAAGCTAAATACTGGCGAGAGACCGATAGCGAACAAGTACCGTGAGGGAAAGATGAAAAGAACTTTGAAAAGAGAGTTAAACAGTACGTGAAATTGTCAAAAGGGAAGCGTTTGACACCAGTGTTGTTGTGGAGAAATCAATTGTGTGGAACGGGTTGTTGTGGGGTTGAGACCTTATCAGCTCTCCTTACTCTTTACCTTTTTCACGCAATGCACTTTCTCTTTAACAAGTCAACATCAATTTCTTTTGTTGTAAAAGGGTCGGCGGAAGGTGGCTTTCTTTTCGGAGAAAGTGTTTATAGCCGTTGTCTCTACAATCGGAGAGATTGAGGTCTGCAGCGTAGATCCTTCGGGGTTAGATACGTTGGTGCTAAGTTATAATCCTACATAGACAACTTGTTGACTATGTTCGATCATGTAGCTTACTCGCTAGCGCTATTT
>Aoud18_85968;SK4
TTTCCGTAGGTGAACCTGCGGAGGATCATTAAAAAATGGTGTGGCCTTTTGTTGGTCACCATTAATAATCCTACCCTTTGTGAATTTGTTTGTGTAATAATTTTTTCCAATGAAAAAATTATTTGTCTATCCCTGAAGAAAAGCTGTAAATTATTTTTTTAGGGAGTAGATTTTAATAATTTTTTCAGTGAAAAGACCTTTTTTTTAAATTAAACTTTTGTTTTCATTTGTCTAAATTGTAAAAAATAATTTAAAAACAACTTTTGACAATGGATCTCTTGGTTCTCGCAACGATGAAGAACGCAGCAAAATGCGATAAGTAATGTGAATTGCAGAACACGTGAATCATCAAATCTTCGAACGCATATTGCACTTTTTTAGTTTACTAAAAAAGTATGTCTGTTTGAGTATCAGTAAAATATTCTCATAAAAGCGTTGCGTTTTTATGGTTATGAGTGTTTTACAACGATAAACAAGTTGTTTCACTTTAAATTCATTTTTAAAGCTCGTTTATGGTTTTAAAAATAATTAAAATTGGATAAAATTTTCCTGTAAAAAGGAATAACTATTTCAGTTTTAGTTTTTTTAAATCCAAGGCCAAACAAAAGGAATTTTCAAATGCAATCAACTTGATCTCAAATCAGATAAGAGTACCCGCTGAACTTAAGCATATCAATAAGCGGAGGAAAGAAACTAACAAGGATTCCCTTAGTAACGGCGAGTGAAGCGGGAAGAGCTCAAATTTGAAATCTTCAAGGTTCTACCTTGACGAATTGTAGTTTAAAGAAGTGTTTTCTGTTAGCGGAGTGGCAAAAGTTCTTTGGAATAGGACATCATAGAGGGTGAGAATCCCGTATTTGGTCATCCCTCTAGCTTTGTGATACACTTTCAAAGAGTCGGATTGTTTGGGAATGCAGTCCAAAATGGGTGGTAAATTTCATCTAAAGCTAAATACTGGCGAGAGACCGATAGCGAACAAGTACCGTGAGGGAAAGATGAAAAGAACTTTGAAAAGAGAGTAAACAGTACGTGAAATTGTCAAAAGGGAAGCGTTTGACACCAGTGTTGTTGTGGAGAAATCAATTGTGTGGAACGGGTTGTTGTGGGGTTGAGACCTTATCAGCTCTCCTTACTCTTCACCTTTTTCACGCAATGCACTTTCTCTTTAACAAGTCAACATCAATTTCTTTTGTTGTAAAAGGGTCAGCGGAAGGTGGCTTTCTTTTCGGAGAAAGTGTTTATAGCCGTTGATCTCTACAATCGGAGAGATTGAGGTCTGCAGCGTAGATCCTTCGGGGTTAGATACGTCGGTGCTAAGTTATAATCCTATATAGACAACTTGTTGACTATATTCGATCTGTAGCTTACTCGCTGGCGCTATTTTACCTACGCTTAGGATGTTG
>Aoud18_86044;SK4
TGCGGGAGGATCATTAAAATGGTGTGGCCTTTATTGTTGGTCACCATTAATAATCCTACCCTTTGTGAATTTGTTTGTGTAATAATTTTTTTCCAATGAAAAATTTTTGTCTATCCCTGAAGAAAAGTAGATATACTTATTTTTTTAGGGAGTAGATTTAATAATTTTTTCAGTGAAAGACCTTTTTTTTAAATTAAACTTTTGTATTCATTTGTCTAAATTTGTAAAAAAATAATTTAAAAACAACTTTTGACAATGGATCTCTTGGTTCTCGCAAACGATGAGAACGCAGCAAAATGCGATAAGTAATGTGAATTGCAGAATACGTGAATCATCAAAATCTTCGAACGCATATTGCACTTTTTAGTTACTAAAAAAGTATGTCTGTTTGAGTATCAGTAAAATATTCTCATAAAAGCGTTGCGTTTTTATGGTTATGAGTGTTTTACAACGATAAACAAGTTGTTTCACTTTAAATTCATTTTTAAAGCCCGTTTTATGGTTTAAAAATAATTAAAATTGGATAAAATTTTGCCGTAAAAAGGAATAACTATTTCAGTTTTAGTTTTTTTAAATCCGGCAAGGCCAAACAAAAGGAATTTTCAAATACAATCAACTTGATCTCAAATCAGATAAGAGTACCCGCTGAACTTAAGCATATCAATAAGCGGAGGAAAAGAAACTAACAAGGATTCCCTTAGTAACGGCGAGTGAAGCGGGAAGAGCTCAAATTTGAAATCTTCAAGGTCTACCTTGACGAATTGTAGTTTAAGAAGTGGTTTCTGTTAGGGAGTGGCAAAAGTTCTTTGGAAGGAACATCATAGAGGGTGAGAATCCCGTATTTGGTCATTCCTTCTAGCTTTGTGATACCACTTTCAAAGAGTCGGATTGTTGGGAATGCAGTCCAAAATGGGTGGTAAATTTCATCTAAAGCTAAATACTGGCGAGAGACCGATAGCGAACAAGTACCGTGAGGGAAAGATTGAAAAGAACTTTGAAAAGAGAGTTAAACAGTACGTGAAATTGTCAAAGGGAAGCGTTTGACACCAGTGTTGTTGTGGAGAAATCAATTGTGTGGAACGGGTTGTTGTGGGGTTGAGACCTTATCAGCTCTCCTTACTCTTTACCTTTTTCACGCAATGCACTTTCTCTTTAACAAGTCAACATCAATCTCTTTTGTTGTAAAAGGGTCAGCGGAAGGTGGCTTTCTTTTCGGAGAAAGTGTTTATAGCGTTGATCTCTACAATCGGAGAGATTGAGGTCTGCAGCGTAGATCCTTCGGGGTTAGATACGTCGGTGCTAAGTTATAATCCATATAGACAACTTGTTGACTATATTCGATCTTGTAGCTTACTCGCTGGCGCTATTTTACCTACGCTTAGGATGTG
>Aoud18_86158;SK4
TTTCCGTAGGTGAACCTGCGGAAGGATCATTAAAAATGGTGTGGCCTTTATTGTTGGTCACCATTAATAATCCTACCCTTTGTGAATTTGTTTTGAGTAATAATTTTTTTCCAATGAGAAAATTATTTGTCTATCCTGAAGAAAAGTAGAATATACTTTTTTTTAGGGAGTAGATTTTAATAATTTTTTCAGTGAAAAGACCTTTTTTAAATTAAACTTTTGTATTCATTTGTCTAAAATTTGTAAAAAAAATAATTTAAAAACAACTTTTGACAATGGATCTCTTGGTTCTCGCAACGATGAAGAACGCAGCAAAATGCGATAAGTAATGTGAATTGCAGAATACGTGAATCATCAAATCTTCGAACGCATATTGCACTTTTTTAGTTTACTAAAAAAGTATGTCTGTTTGAGTATCAGTAAAATATTCTCATAAAAGCGTTGCGCTTTTTATGGTTATGAGTGTTTTACAACGATAAACAAGTTGTTTCACTTTAAATTCATTTTTTAAAGCCGTTTAATGGTTTTAAAAATAATTAAAATTGGATAAAATTTTCCCGTAAAAAGGAATAACCTTATTTCAGTTTTAGTTTTTTTAAATCCAAGGCCAAACAAAAGGAATTTTCAAATCAACTTGATCTCAAATCAGATAAGAGTACCCGCTGAACTTAAGCATATCAATAAGCGGAGGAAAAGAAACTAACAAGGATTCCCTTAGTAACGGCGAGTGAAGCGGGAAGAGCTCAAATTTGAAATCTTCAAGGTTCTACCTTGACGAATTGTAGTTTAAAGAAGTGTTTTCTGTTAGCGGAGTGGCAAAAGTTCTTTGGAATAGGACATCATAGAGGGTGAGAATCCCGTATTTGGTCATTCCTTCTAGCTTTGTGATACACTTTCAAAGAGTCGGATTGTTTGGGAATGCAGTCCAAAATGGGTGGTAAATTTCATCTAAAGCTAAATACTGGCGAGAGACCGATAGCGAACAAGTACCGTGAGGGAAAGATGAAAAGAACTTTGAAAAGAGAGTTAAACAGTACGTGAAATTGTCAAAAGGGAAGCGTTTGACACCAGTGTTGTTGTGGAGAAATCAATTGTGTGGAACGGGTTGTTGTGGGGTTGAGACCTTATCAGCTCTCCTTACTCTTTACCTTTTTCACGCAATGCCCTTTCTCTTTAACAAGTCAACATCAATTTCTTTTGTTGTAAAAGGGCCGGCGGAAGGTGGCTTTCTTTTCGGAGAAAGTGTTTATAGCCGTTGGTCTCTACAATCGGAGAGATTGAGGTCTGCAGCGTAGATCCTTCGGGGTTAGATACGTTGGTGCTAAGTTATAATCCTACATAGACAACTTGTTGACTATGTTCGATCATGTAGCTTACTCGCTAGCGCTATTTTACCTACGCTTAGGATGTTGAA
>Aoud18_86237;SK4
TTTCCGTAGGTGAACCTGCGGAAGGATCATTAAAAAATGGAGTGGCCGTTGTTTTGGTCACCATTAATAATCCTACCCTTTGTGAATTTGTTTTGTGTAATAATTTTTTTCCAATGAAAAAATTATTTGTCTATCCTGAAGAAAAGTAGAATATACTTTTTTTTAGGGAGTAGATTTTAATAATTTTTTCAGTGAAAAGACCTTTTTTTTAAATTAAACTTTTGTATTCATTTGTCTAAATTGTAAAAAAAATAATTTAAAAACAACTTTTGACAATGGATCTCTTGGTTCTCGCAACGATGAAGAACGCAGCAAAATGCGATAATAATGTGAATTGCAGAATACGTGAATCATCAAATCTTCGAACGCATATTGCACTTTTTTAGTTTACTAAAAAAGTATGTCTGTTTGAGTATCAGTAAAATATTCTCATAAAGCGTTGCGCTTTTTATGGTTATGAGTGTTTTACAACGATAAACAAGTTGTTTCACTTTAAATTCATTTTTTAAAGCCATCCGTTTTGGTTTTAAAAATAATTAAAATTGGATAAAATTTTCCTGTAAAAAGGAATAACCTATTTCAGTTTTAGTTTTTTTAAATCCAAGGCCAAGGCCAAACAAAAGGAATTTTCAAATACAATCAACTTGATCTCAAATCAGATAAGAGTACCCGCTGAACTTAAGCATACCAATAAGCGAGGAAAAGAAACTAACAAGGATTCCTTAGTAACGGCGAGTGAAGCGGGAAGAGCTCAAATTTGAAATCTTCAAGGTTCTACCTTGACGAATTGTAGTTTAAAGAAGTGTTTTCTGTTAGTGGAGTGGCAAAAGTTCTTTGGAATAGGACATCATAGAGGTGAGAATCCCGTATTTGGTCATTCCTCCTAGCTTTGTGATACACTTTCAAAGAGTCGGATTGTTTGGGAATGCAGTCCAAAATGGGTGGTAAATTTCATCTAAAGCTAAATACTGGCGAGAGACCGATAGCGAACAAGTACCGTGAGGAAAGATGAAAAGAACTTTGAAAAGAGAGTTAAACAGTACGTGAAATTGTCAAAAGGGAAGCGTTTGACACCAGTGTTGTTGTGGAGAAATCAATTGTGTGGAACGGGTTGTTGTGGGTTGAGACCTTACCAGCTCTCCTTACTCTTTACCTTTTTCACGCAATGCACTTTCTCTTTAACAAGTCAACATCAATTTCTTTTGTTGTAAAAGGGTCAGCGGAAGGTGGCTTTCTTTTCGGAGAAAGTGTTTATAGCCGTTGATCTCTACAATCGGAGAGATTGAGGTCTGCAGCGTAGATCCTTCGGGTTAGATACGTCGGTGCTAAGTTATAATCCTATATAGACAACTTGTTGACTATATTCGATCATGTAGCTTACTCGCTGGCGCTATTT
>Aoud18_86260;SK4
TTTCCGTAGGTGAACCTGCGGAAGGATCATTAAAAAATGGAGTGGCCGTTGTTTTGGTCACCATTAATAATCCTACCCTTTGTGAATTTGTTTTGTGTAATAATTTTTTTCCAATGAAAAAATTATTTGTCTATCCCTGAAGAAAAGTAGAATATACTTTTTTTAGGGAGTAGATTTTAATAATTTTTTCAGTGAAAAGACCTTTTTTTTAAATTAAACTTTTGTATTCATTTGTCTAAATTGTAAAAAAAATAATTTAAAAACAACTTTTGACAATGGATCTCTTGGTTCTCGCAACGATGAAGAACGCAGCAAAATGCGATAAGTAATGTGAATTGCAGAATACGTGAATCATCAAATCTTCGAACGCATATTGCACTTTTTTAGTTTACTAAAAAAGTATGTCTGTTTGAGTATCAGTAAAATATTCTCATAAAAGCGTTGCGCTTTTTATGGTTATGAGTGTTTTACAACGATAAACAAGTTGTTTCACTTTAAATTCATTTTTTAAAGCCATCCGTTTTGGTTTTAAAAATAATTAAAATTGGATAAAATTTTCCTGTAAAAAGGAATAACCTATTTCAGTTTTAGTTTTTTTAAATCCAAGGCCAAGGCCAAACAAAAGGAATTTTCAAATACAATCAACTTGATCTCAAATCAGATAAGAGTACCCGCTGAACTTAAGCATATCAATAAGCGGAGGAAAAGAAACTAACAAGGATTCCCTTAGTAACGGCGAGTGGAGCGGGAAGAGCTCAAATTTGAAATCTTCAAGGTTCTACCTTGACGAATTGTAGTTTAAAGAAGTGTTTTCTGTTAGTGGAGTGGCAAAAGTTCTTTGGAATAGGACATCATAGAGGGTGAGAATCCCGTATTTGGTCATTCCTCCTAGCTTTGTGATACACTTTCAAAGAGTCGGATTGTTGGGAATGCAGTCCAAAATGGGTGGTAAATTTCATCCAAAGCTAAATACTGGCGAGAGACCGATAGCGAACAAGTACCGTGAGGGAAAGATGAAAAGAACTTTGAAAAGAGAGTTAAACAGTACGTGAAATTGTCAAAAGGGAAGCGTTTGACACCAGTGTTGTTGTGGAGAAATCAATTGTGTGGAACGGGTTGTTGTGGGGTTGAGACCTTATCAGCTCTCCTTACTCTTTACCTTTTTCACGCAATGCACTTTCTCTTTAACAAGTCAACATCAATTTCTTTTGTTGTAAAAGGGTCAGCGGAAGGTGGCTTTCTTTTCGGAGAAAGTGTTTATAGCCGTTGATCTCTACAATCGGAGAGATTGAGGTCTGCAGCGTAGATCCTTCGGGGTTAGATACGTCGGCGCTAAGTTATAATCCTATATAGACAACTTGTTGACTATATTCGATCATGTAGCTTACTCGCTGGCGCTATTT
>Aoud18_86284;SK4
TTTCCGTAGGTGAACCTGCGGAAGGATCATTAAAAAATGGTGTGGCCTTTATTGTTGGTCACCATTAATAATCCTACCCTTTGTGAATTTGTTTGTGTAATAATTTTTTTCCAATGAAAAATTATTTGTCTATCCCTGAAGAAATAGCTTGTAAAAGTTATTTTTTTTAGGGAGTAGATTTTAATAATTTTTTCAGTGAAAAGACCTTTTTTTTTAAATTAAACTTTTGTATTCATTTGTCTAAATTTGTAAAAATAATTTAAAAACAACTTTTGACAATGGATCTCTTGGTTCTCGCAACGATGAAGAACGCAGCAAAATGCGATAAGTAATGTGAATTGCAGAATACGTGAACCATCAAATCTTCGAACGCATATTGCACTTTTTTAGTTTACTAAAAAGTATGTCTGTTTGAGTATCAGTAAAATATTCTCATAAAAGCGTTGCGTTTTTATGGTTATGAGTGTTTTACAACGATAAACAAGTTGTTTCACTTTAAATTCATTTTTAAAGCCGTTTTAATGGTTTTAAAAATAATTAAAATTGGATAAAATTTTCCCGTAAAAAGGAATAAACTATTTCAGTTTAGTTTTTTTAAATCCAAGGCCAAACAAAAGGAATTTTCAAATACAATCAACTTGATCTCAAATCAGATAAGAGTACCCGCTGAACTTAAGCATATCAATAAGCGGAGGAAAAGAAACTAACAAGGATTCCCTTAGTAACGGCGAGTGAAGCGGGAAGAGCTCAAATTTGAAATCTTCAAGGTTCTACCTTGACGAATTGTAGTTAAAAGAAGTGTTTTCTGTTAGCGGAGTGGCAAAAGTTCTTTGGAATAGGACATCATAGAGGGTGAGAATCCCGTATTTGGTCATTCCTTCTAGCTTTGTGATACACTTTCAAAGAGTCGGATTGTTTGGGAATGCAGTCCAAATGGTGGTAAATTTCATCTAAAGCTAAATACTGGCGAGAGACCGATAGCGAACAAGTACCGTGAGGGAAAGATGAAAAGAACTTTGAAAAGAGAGTTAAACAGTACGTGAAATTGTCAAAAGGGAAGCGTTTGACACCAGTGTTGTTGTGGAGAAATCAATTGTGTGGAACGGGTTGTTGTGGGGTTGAGACCTTATCAGCTCTCCTTACTCTTTACCTTTTTCACGCAATGCACTTTCTCTTTAACAAGTCAACATCAATTTCTTTTGTTGTAAAAGGGTCAGCGGAAGGTGGCTTTCTTTTCGGAGAAAGTGTTTATAGCCGTTGATCTCTACAATCGGAGAGATTGAGGTCTGCAGCGTAGATCCTTCGGGGTTAGATACGTCGGTGCTAAGTTATAATCCTATATAGACAACTTGTTGACTATATTCGATCATGTAGCTTACTCGCTGGCGCTATTTTACCTACGCTTAGGATGTTG
>Aoud18_86362;SK4
TTTCCGTAGGTGAACCTGCGGAAGGATCATTAAAAAATGGTGTGGCCTTTATTGTTGGTCACCATTAATAATCCTACCCTTTGTGAATTTGTTTGTGTAATAATTTTTTCCAATGAAAAAATTATTTGTCTATCCCTGAAGAAATAGCTTGTAAAAGTTATTTTTTTAGGGAGTAGATTTAATAATTTTTTCAGTGAAAAGACCTTTTTTTAAATTAAACTTTTGTATTCATTTGTCTAAATTTGTAAAAAATAATTTAAAAACAACTTTTGACAATGGATCTCTTGGTTCTCGCAACGATGAAGAACGCAGCAAAATGCGATAAGTAATGAGAATTGCAGAATACGTGAATCATCAAATCTTCGAACGCATATTGCACTTTTTTAGTTTACTAAAAAAGTATGTCTGTTTGAGTATCAGTAAAATATTCTCATAAAAGCGTTGCGTTTTTATGGTTATGAGTGTTTTACAACGATAAACAAGTTGTTTCACTTTAAATTCATTTTTAAAGCCGTTTTAATGGTTTTAAAAATAATTAAAATTGGATAAAATTTTCCCGTAAAAAGGAATAAACTATTTCAGTTTTAGTTTTTTTAAATCCAAGGCCAAACAAAAGGAATTTTCAAATACAATCAACTTGATCTCAAATCAGATAAGAGTACCCGCTGAACTTAAGCATATCAATAAGCGGAGGAAAAGAGACTAACAAGGATTCCCTTAGTAACGGCGAGTGAAGCGGGAAGAGCTCAAATTTGAAATCTTCAAGGTTCTACCTTGACGAATTGTAGTTTAAAGAAGTGTTTTCTGTTAGCGGAGTGGCAAAAGTTCTTTGGAATAGGACATCATAGAGGGTGAGAATCCCGTATTTGGTCATTCCTTCTAGCTTTGTGATACACTTTCAAAGAGTCGGATTGTTTGGGAATGCAGTCCAAAATGGGTGGTAAATTTCATCTAAAGCTAAATACTGGCGAGAGACCGATAGCGAACAAGTACCGTGAGGGAAAGATGAAAAGAACTTTGAAAAGAGAGTTAAACAGTACGTGAAATTGTCAAAAGGGAAGCATTTGACACCAGTGTTGTTGTGGAGAAATCAATTGTGTGGAACGGGTTGTTGTGGGGTTGAGACCTTATCAGCTCTCCTTACTCTTTACCTTTTTCACGCAATGCACTTTCTCTTTAACAAGTCAACATCAATTTCTTTTGTTGTAAAAGGGTCAGCGGAAGGTGGCTTTCTTTTCGGAGAAAGTGTTTATAGCCGTTGATCTCTACAATCGGAGAGATTGAGGTCTGCAGCGTAGATCCTTCGGGGTTAGATACGTCGGTGCTAAGTTGTAATCCTATATAGACAACTTGTTGACTATATTCGATCTTGTAGCTTACTCGCTGGCGCTATTTTACCACGCTTAGGATGTTG
>Aoud18_86376;RH5
TTTCCGTAGGTGAACCTGCGGAAGGATCATTAAAAAATTCTGCCATTGTTTGGTGGAAACAATAATCATCCTACCCTTTGTGAATTTGTTGTTTGTAATAATTTTTTAAAAGAAAAATTATTTACTGTCTATCCCTGGATAGTAAAAGTTGGAAGGGAGTAATCTAGAAAACTTTTGCTTTCAGGGAATAGGTATGTAATAAATTTTTCATTTAAAGACCTTTTTTTAAATTAAACTTTTGTATTCATTTGTCTAAATTTATTTTTAAATAATTTAAGAACAACTTTTGACAATGGATCTCTTGGTTCTCGCAACGATGAAGAACGCAGCAAAATGCGATAAGTAGTGTGAATTGCAGAATACGTGAATCATCAAATCTTCGAACGCATATTGCACTTTTTTAGTTTACTAAAAAAGTATGTCTGTTTGAGTATCAGTAAAATATTCTCAATAAACTTTTTGTTTTATTGGTTATGAGTGTTTTACAACGATACAAGTTGTTTCACTTTAAATTGACTTATTTAAAAAACCTATCCATTTAGGTCAATTTTTAAAATTGGATAAAACTTTCCCGTAAAAAGGAATAACTTGACAGTTTTAAAGAAAGACCTAAAGGTTTTCTTAAAAGGAAAGTTTATAATAAACTAACTTGATCTCAAATCAGATAAGAGTACCCGCTGAACTTAAGCATATCAATAAGCGGAGGAAAAGAAACTAACAAGGATTCCCCTAGTAACGGCGAGTGAAGCGGGAAGAGCTCAAATTTGAAATCTTCAAGGGTTTCCCTTGACGAATTGTAGTTTATAGAAGTGTTTTCTGTTAGGGAGGTGGTAAAAGTTCTTTGGAATAGGACATCATAGAGGGTGAGAATCCCGTATTTGATCACTTTCTACTAACGTTGTGATACACTTTCAACGAGTCGGATTGTTTGGGAATGCAGTCCAAAATGGGTGGTAAATTTCATCTAAAGCTAAATATTGGCGAGAGACCGATAGCGAACAAGTACCGTGAGGGAAAGATGAAAAGAACTTTGAAAAGAGAGTTAAACAGTACGTGAAATTGTCAAAAGGGAAGCGTTTGACACCAGTGTTGTTTTTCCGAAAATCAATTACGAATGGCGGGATTCTAAGTTTCATGACCTTAAAAGCTTGTTTCTTTCTTTTCCTGTCTTTCTTAATGCACTTTTCGGTTAACAAGTCAACATCAATTTCTTTTGTTGTAAAAGGTTAAGAGGAAGGTGGCTTTACTTTCGGGTAAAGTGTTTATAGCCTTTTAACTCTGCAATCGGAGAGATTGAGGTCTGCAGCGTAGATCCTTCGGGGCTAGATACGTTTGTGCTAAGTTATAGCTTTTCATAGACAACTTGTTGACTATGTTTAGTCTTGTAGCTTACTCGCAGATGCTATTTTACCTACGCTTAGGATGTTG
>Aoud18_86412;Piromyces
GTTTCCGTAGGTGAACCTGCGGAAGGATCATTAAAAAATGGTACTCTATTTGTGAGTGTATTAATAATCCATCCTACCCTTTGTGAATTTGTTGTATGAAATAATTTTTTTTAAAAAAAATTATTGAATGTCTTTCCCTGTTGAAAAGTTTGGTCGTAAGACTTGATTTTTCACAGGGGATAGTCAATAATTTTTTTAAAAAGACCTTTTTTTTAAATAAAACTTTTTGTATTCATTTGTCTAAAAATTATTTTTATAATATAAAAACAACTTTTGACAATGGATCTCTTGGTTCTCGCAACGATGAAGAACGCAGCAAAATGCGATAAGTAGTGTGAATTGCAGAATACGTGAATCATCGAATCTTCGAACGCATATTGCACTTTTTTAGTTTACTAAAAAAGTATGTCTGTTTGAGTATCAGTAAAATATTCTCATAAAAACTTTTTTGTTTTTATGGTTATGAGTGTTTTACAACGATACAAGTTGTTTCACTTTAAATTTTTTTTTAAAATTTGAATTTTTCTAATTTTAAATTAAAATTGGATAAATTTTCCTGTAAAAAGGAATAATTAAACAATTTTAAATTGAATTTAGAAAATCCAAAATAAAAGGAAAATTTATTACAAAATAACTTGATCTCAAATCAGATAAGAGTACCCGCTGAACTTAAGCATATCAATAAGCGGAGGAAAAGAAACTAACAAGGATTCCCTTAGTAACGGCGAGTGAAGCGGGAAGAGCTCAAATTTGAAATCTTCAAGGTTTTACCTTGACGAATTGTAGTTTAAAGAAGTGTTTTCTGTTGAAGTTTCGGTAAAAGTTCTTTGGAATAGGACATCATAGAGGGTGAGAATCCCGTATTTTGACCGTTATTTTCAGCTGTGTGATACACTTTCAAAGAGTCGGATTGTTTGGGAATGCAGTCCAAAATGGGTGGTAAATTTCATCTAAAGCTAAATATTGGCGAGAGACCGATAGCGAACAAGTACCGTGAGGGAAAGATGAAAAGAACTTTGAAAAGAGAGTTAAACAGTACGTGAAATTGTCAAAAGGGAAGCGTTTGACACCAGTGTCGTTTTCTCGAAAATCAATTAAAAATGGCTTGATTTTGTGTTGTATTGACCTTAAAAGCCTTCTTCACTTTTTTCATGTCTTTTTTTAATGCACTTTTCGTTTTAACAAGTCAACATCAGTTTCTTTTGTTGTAAAAAGGTCATTGGAAGGTGGCTTTCTTTTCGGAGAAAGTGTTTATAGCCTTTGACTCCTGCAATCGGAGAGACTGAGGTCTGCAGCGTAGATCCTTTTTGGATTAGATTCATTTGTGCTAAGTTATAGCTTTTTATAGACAACTTGTTGACTATATTTAGTCTTGTAGC
>Aoud18_86479;SK4
TTTCCGTAGGTGAACCTGCGGAAGGATCATTAAAAAATGGAGTGGCCGTTGTTTTGGTCACCATTAATAATCCTACCCTTTGTGAATTTGTTTGTGTAATAATTTTTTCCAATGAAAAAATTATTTGTCTATCCTGAAGAAAAGTAGAATATACTTTTTTTTAGGGAGTAGATTTTAATAATTTTTTCAGTGAAAAGACCTTTTTTTTAAATTAAACTTTTGTATTCATTTGTCTAAATTGTAAAAAAAATAATTTAAAAACAACTTTTGACAATGGATCTCTTGGTTCTCGCAACGATGAAGAACGCAGCAAAATGCGATAAGTAATGTGAATTGCAGAATACGTGAATCATCAAATCTTCGAACGCATATTGCACTTTTTTAGTTTACTAAAAAAGTATGTCTGTTTGAGTATCAGTAAAATATTCTCATAAAAGCGTTGCGCTTTTTATGGTTATGAGTGTTTTACAACGATAAACAAGTTGTTTCACTTTAAATTCATTTTTTAAAGCCATCCGTTTTGGTTTTAAAATAATTAAAATTGGATAAAATTTTCCTGTAAAAAGGAATAACCTATTTCAGTTTTAGTTTTTTTAAATCCAAGGCCAAGGCCAAACAAAAGGAATTTTCAAATACAATCAACTTGATCTCAAATCAGATAAGAGTACCCGCTGAACTTAAGCATATCAATAAGCGGAGGAAAAGAAACTAACAAGGATTCCCTTAGTAACGGCGAGTGAAGCGGGAAGAGCTCAAATTTGAAATCTTCAAGGTTCTACCTTGACGAATTGTAGTTTAAAGAAGTGTTTTCTGTTAGTGGAGTGGCAAAAGTTCTTTGGAATAGGACATCATAGAGGGTGAGAATCCCGTATTTGGTCATTCCTCCTAGCTTTGTGATACACTTTCAAAGAGTCGGATTGTTTGGGAATGCAGTCCAAAATGGGTGGTAAACTTCATCTAAAGCTAAATACTGGCGAGAGACCGATAGCGAACAAGTACCGTGAGGGAAAGATGAAAAGAACTTTGAAAAGAGAGTTAAACAGTACGTGAAATTGTCAAAAGGGAAGCGTTTGACACCAGTGTTGTTGTGGAGAAATCAATTGTGTGGAACGGGTTGTTGTGGGTTGAGACCTTATCAGCTCTCCTTACTCTTTACCTTTTTCACGCAATGCACTTTCTCTTTAACAAGTCAACATCAATTTCTTTTGTTGTAAAAGGGTCAGCGGAAGGTGGCTTTCTTTTCGGAGAAAGTGTTTATAGCCGTTGATCTCTACAATCGGAGAGATTGAGGTCTGCAGCGTAGATCCTTCGGGGTTAGATACGTCGGTGCTAAGTTATAATCCTATATAGACAACTTGTTGACTATATTCGATCATGTAGCTTACTCGCTGACGCTATTTTACCTACGCTTAGGATGTTG
>Aoud18_86712;SK4
AAGGATCATTAAAAATGGAGTGGCCGTTGTTTTGGTCACCATTAATAATCCTACCCTTTGTGAATTTGTTTTGTGTAATAATTTTTTTCCAATGAAAAAATTATTTGTCTATCCCTGAAGAAAAGTAGAATATACTTTTTTTTAGGGAGTAGATTTAATAATTTTTTCAGTGAAAAGACCTTTTTTTTAAAATTAAACTTTTGTATTCATTTGTCTAAATTGTAAAAAAAATAATTTAAAAACAACTTTTGACAATGGATCTCTTGGTTCTCGCAACGATGAAGAACGCAGCAAAATGCGATAAGTAATGTGAATTGCAGAATACGTGAATCATCAAATCTTCGAACGCATATTGCACTTTTTTAGTTACTAAAAAAGTATGTCTGTTTGAGTATCAGTAAAATATTCTCATAAAAGCGTTGCTCTTTTATGGTTATGAGTGTTTTACAACGATAAACAAGTTGTTTCACTTTAAATTCATTTTTTAAAGGCCGTCTTATGTTTTAAAAATAATTAAAATTGGATAAAATTCTCCGTAAAAAGGAATAACCTATTTCAGTTTAGTTTTTTTTAAATCCCAAGGCCAAACAAAAGGAATTTTCAATATCAACTTGATCTCAAATCAGATAAGAGTACCCGCTGAACTTAAGCATATCAATAAGCGGCAGGAAAAGAAACTAACAAGGATTCCCTTAGTAACGGCGAGTGAAGCGGGAAGAGCTCAAATTTGAATCTTCAAGGTTCTACCTTGGCGAATTGTAGTTTAAAGAAGTGTTTTCTGTTAGCGGAGTGGCAAAAGTTCTTTGGAATAGGACATCATAGAGGGTGAGAATCCCGTATTTGGTCATTCCTTCTAGCTTTGTGATACACTTTCAAGAGTCGGATTGTTTGGGAATGCGGTCCAAAATGGGTGGTAATTTCATCTAAAGCTAAATACTGGCGAGAGACCGATAGCGAACAAGTACCCGTGAGGGAAAGATGAAAAGAACTTTGAAAAGAGAGTTAAACAGTACGTGAAATTGTCAAAAGGGAAGCGGTTTGACACCAGTGTTGTTGTGGAGAAATCAATTGTGTGGAACGGGTTGTTGTGGGGTTGAGACCTTATCAGCTCTCCTTACTCTTTACCTTTTTCACGCAATGCACTTTCTCTTTAACAAGTCAACATCAATTTCTTTTGTTGTAAAAGGGCCGGCGGAAGGTGGCTTTCTTTTCGGAGAAGTGTTTATAGCCGTTGGTCTCTACAATCGGAGAGATTG
>Aoud18_86769;SK4
TTTCCGTAGGTGAACCTGCGGAAGGATCATTAAAAAATGGAGTGGCCGTTGTTTTGGTCACCATTAATAATCCTACCCTTTGTGAATTTGTTTTGTGTAATAATTTTTTTCCAATGAAAAATTATTTGTCTATCCCTGAAGAAAAGTAGAATATACTTTTTTTTAGGGAGTAGATTTTAATAATTTTTTCAGTGAAAAGACCTTTTTTTTAAATTAAACTTTTGTATTCATTTGTCTAAATTGTAAAAAAAATAATTTAAAAACAACTTTTGACAATGGATCTCTTGGTTCTCGCAACGATGAAGAACGCAGCAAAATGCGATAAGTAATGTGAATTGCAGAATACGTGAATCATCAAATCTTCGAACGCATATTGCACTTTTTTAGTTTACTAAAAAAGTATGTCTGTTTGAGTATCAGTAAAATATTCTCATAAAAGCGTTGCGCTTTTTATGGTTATGAGTGTTTTACAACGATAAACAAGTTGTTTCACTTTAAATTCATTTTTTAAAGCCATCCGTTTTGGTTTTAAAAATAATTAAAATTGGATAAAATTTTCCTGTAAAAAGGAATAACCTATTTCAGTTTTAGTTTTTTTAAATCCAAGGCCAAGGCCAAACAAAAGGAATTTTCAAATACAATCAACTTGATCTCAAATCAGATAAGAGTACCCGCTGAACTTAAGCATATCAATAAGCGGAGGAAAAGAAACTAACAAGGATTCCCTTAGTAACGGCGAGTGAAGCGGGAAGAGCTCAAATTTGAAATCTTCAAGGTTCTACCTTGACGAATTGTAGTTTAAAGAAGTGTTTTCTGTTAGTGGAGTGGCAAAAGTTCTTTGGAATAGGACATCATAGAGGGTGAGAATCCCGTATTTGGTCATTCCTCCTAGCTTTGTGATACACTTTCAAAGAGTCGGATTGTTTGAGAATGCAGTCCAAAATGGGTGGTAAATTTCATCTAAAGCTAAATACTGGCGAGAGACCGATAGCGAACAAGTACCGTGAGGGAAAGATGAAAAGAACTTTGAAAAGAGAGTTAAACAGTACGTGAAATTGTCAGAAGGGAAGCGTTTGACACCAGTGTTGTTGTGGAGAAATCAATTGTGTGGAACGGGTTGTTGTGGGTTGAGACCTTATCAGCTCTCCTTACTCTTTACCTTTTTCACGCAATGCACTTTCTCTTTAACAAGTCAACATCAATTTCTTTTGTTGTAAAAGGGTCAGCGGAAGGTGGCTTTCTTTTCGGAGAAAGTGTTTATAGCCGTTGATCTCTACAATCGGAGAGATTGAGGTCTGCAGCGTAGATCCTTCGGGGTTAGATACGTCGGTGCCAAGTTATAATCCTATATAGACGACTTGTTGACTATATTCGATCATGTAGCTTACTCGCTGACGCTATTT
>Aoud18_87145;AL8
TAACAAGGTTTCCGTAGGTGAACCTGCGGAAGGATCATTAAAAAATGAAGACCATTTGATTTGGGTCTTATTAATAATCCTACCCTTTGTGAATTTGTTTGTTTTTTTAATTTGTGTCTTTCCCTGTTTTTTGATGGAGCTTGTAAAAAGCAAAATCAAATGCAGGGGAATGGCAAAACCTTTTTTAAAATTAAACATTTTGTATTCATTTGTCTAAAATTATTTTATATAATATAAAAACAACTTTTGACAATGGATCTCTTGGTTCTCGCAACGATGAAGAACGCAGCAAAATGCGATAAGTAGTGTGAATTGCAGAATACGTGAATCATCGAATCTTCGAACGCATATTGCACTTTTTTAGTTTACTAAAAAAGTATGTCTGTTTGAGTATCAGTAAAATATTCTCATAAAAAATATTTTATTTTTTATGGTTATGAGTGTTTTACAACGATAAACAAGTTGTTTCACTTTAAACTCTTTGTCATCAAAAAAAATCATTTAAAAACTAATTTTAAAGATTTTTTAAAATTGGATAAAATTTCCCGTAAAAAAGGAATAACCTAAACAATTTTAGAAAATTAAAATTGGTTTGATTTTTTCTGGTAAATAAAGGAAAAAAGTAAAAATTAACTTGATCTCAAATCAGATAAGAGTACCCGCTGAACTTAAGCATATCAATAAGCGGAGGAAAAGAAACTAACTAGGATTCCCTCAGTAACGGCGAGTGAAGCGGGAAGAGCTCAAATTTGAAATCTTCAAGGTTTTACCTTGACGAATTGTAGTTTAAAGAAGTGTTTTCTGTTGGAATTTTGGTAAAAGTTCTTTGGAAAAAGACATCAAAGAGGGTGAGAATCCCGTATTTGACCATTATTTCAGCTTTGTGATACACTTTCAAAGAGTCGGATTGTTTGGGAATGCAGTCCAAAATGGTGGTAAATTTCATCTAAAGCTAAATATTGGCGAGAGACCGATAGCGAACAAGTACCGTGAGGGAAAGATGAAAAGAACTTTGAAAAGAGAGTTAAAACAGTACGTGAAATTGTCAAAAGGGAAGCGTTTGACACCAGTGTTGTTTTCTCGAAAATCAATTAAAAAAGATTGGATTTTGTGTTGTATTGACTTTATCAGCTTTCTGCACTTTTTTCTTGTCTTTTTTAATGCACTTTTCGTTTAACAAGTCAACATCAATTTCTTTTGTTGTAAAAGAGTCATTGGAAGGTGGCTTCTTTCGGAGAAGGTGTTTATAGCCTTTGGCTTCTGCAATCGGAGAGATTGAGGTCTGCGGCGTAGATCCTTCGGGGTTAGATACATTTGTGCTAAGTTATAGCCTTTCATAGACAACTTGTTGACTATGATCAGTCATGTAGCTTACTCGCTTATGCTATTTTACCTACGCTTAGGATGTTGA
>Aoud18_87174;SK4
TTTCCGTAGGTGAACCTGCGGAAGGATCATTAAAAAATGGAGTGGCCGTTGTTTTGGTCACCATTAATAATCCTACCCTTTGTGAATTTGTTTTGTGTAATAATTTTTTTCCAATGAAAAAATTATTTGTCTATCCCTGAAGAAAAGTAGAATATACTTTTTTTTAGGAGTAGATTTTAATAATTTTTTCAGTGAAAAGACCTTTTTTTTAAATTAAACTTTTGTATTCATTTGTCAAATTGTAAAAAAATAATTTAAAAACAACTTTTGACAATGGATCTCTTGGTTCTCGCAACGAGAAGAACGCAGCAAAATGCGATAAGTAATGTGAATGCAGAATACGTGAATCATCAAATCTTCGAACGCATATTGCACTTTTTTAGTTTACTAAAAAAGTATGTCTGTTTGAGTATCAGTAAAATATTCTCATAAAAGCGTTGCGCTTTTTATGGTTATGAGTGTTTTACAACGATAAACAAGTTGTTTCACTTTAAATTCATTTTTTAAAGCCATCCGTTTTGGTTTTAAAAATAATTAAAATTGGATAAAATTTTCCTGTAAAAAGGAATAACCTATTTCAGTTTTAGTTTTTTTAAATCCAAGGCCAAGGCCAAACAAAAGGAATTTTCAAATACAATCAACTTGATCTCAAATCAGATAAGAGTACCCGCTGAACTTAAGCATATCAATAAGCGGAGGAAAAGAAACTAACAAGGATTCCCTTAGTAACGGCGAGTGAAGCGGGAAGAGCTCAAATTTGAAATCTTCAAGGTTCTACCTTGACGAATTGTAGTTTAAGAAGTGTTTTCTGTTAGTGGAGTGGCAAAAGTTCTTTGGAATAGGACTCATAGAGGTGAGAATCCCGTATTTGGTCATTCCTCCTAGCTTTGTGATACACTTTCAAAGAGTCGGATTGTTTGGGAATGCAGTCCAAAATGGGTGGTAAATTTCATCTAAAGCTAAATACTGGCGAGAGACCGATAGCGAACAAGTACCGTGAGGGAAAGATGAAAAGAACTTTGAAAAGAGAGTTAAACAGTACGTGAAATTGTCAAAAGGGAAGCGTTTGACACCAGTGTTGTTGTGGAGAAATCAATTGTGTGGAACGGGTTGTTGTGGGGTTGAGACCTTATCAGCTCTCCTTACTCTTACCTTTTTCACGCAATGCACTTTCTCTTTAACAAGTCAACATCAATTTCTTTTGTTGTAAAAGGGTCAGCGGAAGGTGGCTTTCTTTTCGGAGAAAGTGTTTATAGCCGTTGATCTCTACAATCGGAGAGATTGAGGTCTGCAGCGTAGATCCTTCGGGGTTAGATACGTCGGTGCTAAGTTATAATCCTATATAGACAACTTGTTGACTATATTCGATCATGTAGCTTACTCGCTGGCGCTATTT
>Aoud18_87306;SK4
TTCCGTAGGTGAACCTGCGGAAGGATCATTAAAAAATGGAGTGGCCGTTGTTTTGGTCACCATTAATAATCCTACCCTTGTGAATTTGTTTTGTGTAATAATTTTTTTCCAATGAAAAATTATTTGTCTATCCCTGAAGAAAAGTAGAATATACTTTTTTTAGGGAGTAGATTTTAATAATTTTTTCAGTGAAAAGACCTTTTTTTTAAATTAAACTTTTGTATTCATTTGTCTAAATTGTAAAAAAAATAATTTAAAAACAACTTTTGACAATGGATCTCTTGGTTCTCGCAACGATGAAGAACGCAGCAAAATGCGATAAGTAATGTGAATTGCAGAATACGTGAATCATCAAATCTTCGAACGCATATTGCACTTTTTTAGTTTACTAAAAGAGTATGTCTGTTTGAGTATCAGTAAAATATTCTCATAAAAGCGTTGCGCTTTTTATGGTTATGAGTGTTTTACAACGATAAACAAGTTGTTTCACTTTAAATTCATTTTTTAAAGCCATCCGTTTTGGTTTTAAAATAATTAAAATTGGATAAATTTTCCTGTAAAAAGGAATAACCTATTTCAGCTTTAGTTTTTTTAAATCCAAGGCCAAGGCCAAACAAAAGGAATTTTCAAATACAATCAACTTGATCTCAAATCAGATAAGAGTACCCGCTGAACTTAAGCATATCAATAAGCGGAGGAAAAGAAACTAACAAGGATTCCCTTAGTAACGGCGAGTGAAGCGGGAAGAGCTCAAATTTGAAATCTTCAAGGTTCTACCTTGACGAATTGCAGTTTAAAGAAGTGTTTTCTGTTAGTGGAGTGGCAAAAGTTCTTTGGAATAGGACATCATAGAGGGTGAGAATCCCGTATTTGGTCATTCCTCCTAGCTTTGTGATACACTTTCAAAGAGTCAGATTGTTTGGGAATGCAGTCCAAAATGGGTGGTAAATTTCATCTAAAGCTAAATACTGGCGAGAGACCGATAGCGAACAAGTACCGTGAGGGAAAGATGAAAAGAACTTTGAAAGAGAGTTAAACAGTACGTGAAATTGTCAAAAGGGAAGCGTTTGACACCAGTGTTGTTGTGGAGAAATCAATTGTGTGGAACGGGTTGTTGTGGGGTTGAGACCTTATCAGCTCTCCTTACTCTTTACCTTTTTCACGCAATGCACTTTCTCTTTAACAAGTCAACATCAATTTCTTTTGTTGTAAAAGGGTCAGCGGAAGGTGGCTTTCTTTTCGGAGAAAGTGTTTATAGCCGTTGATCTCTACAGTCGGAGAGATTGAGGTCTGCAGCGTAGATCCTTCGGGGTTAGATACGTCGGTGCTAAGTTATATCCTATATAGACAACTTGTTGACTATATTCGATCATGTAGCTTACTCGCTGGCGCTATTTTACCTA
>Aoud18_8733;SK4
TTTCCGTAGGTGAACCTGCGGAAGGATCATTAAAAATGGAGTGGCCGTTGTTTTGGTCACCATTAATAATCCTACCCTTTGTGAATTTGTTTTGTGTAATAATTTTTTTTCAATGAAAAAATTATTTGTCTATCCCTGAAGAAAAGTAGAATATACTTTTTTAGGGAGTAGATTTTAATAATTTTTTCAGTGAAAAGACCTTTTTTTTAAATTAAACTTTTGTATTCATTTGTCTAAATTGTAAAAAAAAATAATTTAAAAACAACTTTGACAATGGATCTCTTGGTTCTCGCAACGATGAGAGCGCAGCAAAATGCGATAAGTAATGTGAATTGCAGAATACGTGAATCATCAAATCTTCGAACGCATATTGCACTTTTTTAGTTTACTAAAAAGTATGTCTGTTTGAGTATCAGTAAATATTCTCATAAAAGCGTTGCGCTTTTTATGGTTATGAGTGTTTTACAACGATAAACAAGTTGTTTCACTTTAAATTCATTTTTTAAAGCCATCCGTTTTGGTTTTAAAAATAATTAAAATTGGATAAAATTTTCCTGTAAAAAGGAATAACCTATTTCAGTTTTAGTTTTTTAAATCCAAGGCCAAGGCCAAACAAAAGGAATTTCAAATACAATCAACTTGATCTCAAATCAGATAGAGTACCCGCTGAACTTAAGCATATCAATAAGCGGAGGAAAAGAAACTAACAAGGATTCCCTTAGTAACGGCGAGTGAAGCGGGAAGAGCTCAAATTTGAAATCTTCAAGGTTCTACCTTGACGAATTGTAGTTTAAAGAGGTGTTTTCTGTTAGTGGAGTGGCAAAAGTTCTTTGGAATAGGACATCATAGAGGGTGAGAATCCCGTATTTGGTCATTCCTCCTAGCTTTGTGATACACTTTCAAAGAGTCGGATTGTTTGGAATGCAGTCCAAAATGGGTGGTAAATTTCATCTAAAGCTAAATACTGGCGAGAGACCGATAGCGAACAAGTACCGTGAGGGAAAGATGAAAAGAACTTTGAAAAGAGAGTTAAACAGTACGTGAAATTGTCAAAAGGGAAGCGTTTGACACCAGTGTTGTTGTGGAGAAATCAACTGTGTGGAACGGGTTGTTGTGGGGTTGAGACCTTATCAGCTCTCCTTACTCTTTACCTTTTTCACGCAATGCACTTTCTCCTTAACAAGTCAACATCAATTTCTTTTGTTGTAAAAGGTCAGCGGAAGGTGGCTTTCTTTTCGGAGAAAGTGTTTATAGCCGTTGATCTCTACAATCGGAGAGATTGAGGTCTGCAGCGTAGATCCTTCGGGTTAGATACGTCGGTGCTAAGTTATAATCCTATATAGACAACCTGTTGACTATATTCGATCATGTAGCTTACTCGCTGGCGCTATTT
>Aoud18_87357;SK4
CGGAAGTAAAAGTCGTAACAAGGTTTCCGTAGGTGAACCTGCGGAAGGATCATTAAAAAACTCTGCCATTGTTTGGTGGAAACAATAATCATCCTACCCTTTGTGAATTTGTTGTTTGTAATAATTTTTTAAAAGAAAATTATTTACTGTCTATCCCTGGATAGTAAAAGTTGGAAGGAGTAATCTAGAAAACTTTTGCTTTCAGGGAATAGTATGTAATAAATTTTTCATTTAAAGACCTTTTTTTTAAATTAAACTTTTGTATTCATTTGTCTAAAATTTATTTTTAAATAATTTAAAAACAACTTTTGACAATGGATCTCTTGGTTCTCGCAACGATGAAGAACGCAGCAAAATGCGATAAGTAGTGTGAATTGCAGAATACGGGAATCATCAAATCTTCGAACGCATATTGCACTTTTTTAGTTTACTAAAAAAGTATGTCTGTTTGAGTATCAGTAAAATATTCTCAATAAACTTTTTGTTTATTGGTTATGAGTGTTTTACAACGATACAAGTTGTTTCACTTTAAATTGACTTTATATAAACCTATCCATTTAGGTCAATTTTTAAAATTGGATAAAATTTTCCTGTAAAAAGGGAATAACTTGACAGTTTTAAAGAAAGATCTAAAAAGGTTTTCTTAAAAGGAAATTTATAATAAACTAACTTGATCTCAAATCAGATAAGAGTACCCGCTGAACTTAAGCATATCAATAAGCGGAGGAAAAGAAACTAACAAGGATTCCCTAGTAACGGCGAGTGAAGCGGGAAGAGCTCAAATTTGAAATCTTCAAGGGTTTCCCTTGACGAATTGTAGTTTATAGAAGTGTTTTCTGTTAGAGAGGTGGTAAAAGTTCCTTGGAATAGGACATCATAGAGGGTGAGAATCCCGTATTTGATCACTTTCTACTAACGTTGTGATACACTTTCAACGAGTCGGATTGTTTGGGAATGCAGTCCAAAATGGGTGGTAAATTTCGTCTAAAGCTAAATATTGGCGAGAGACCGATAGCGAACAAGTACCGTGAGGGAAAGATGAAAAGAACTTTGAAAAGAGAGTTAAACAGTACGTGAAATTGTCAAAAGGGAAGCGTTTGACACCAGTGTTGTTTTTCCGAAAATCAATTACGAATGGCGGGATTCTAAGTTTCATGACCTTAAAAGCTTGTTTCTTTCTTTTCCTGTCTTTCTTAATGCACTTTTCGGTTAACAAGTCAACATCAATTTCTCTTGTTGTAAAAGGTTAAGAGGAAGGTGGCTTTACTTTCGGGTAAAGTGTTTATAGCCTTTTAACTCTGCAATCGGAGAGATTGAGGTCTGCAGCGTAGATCCTTCGGGCTAGA
>Aoud18_87600;SK4
TTTCCGTAGGTGAACCTGCGGAAGGATCATTAAAAAATGGTGTGGCCGTTGTTTTGGTCACCATTAATAATCCTACCCTTTGTGAATTTGTTTTATGTAATAATTTTTTTCCAATGAAAAATTATTTGTCTATCCCTGAAGAAAAGTAGAATATACTTTTTTTAGGGAGTAGATTTTAATAATTTTTTCAGTGAAAAGACCTTTTTTTTAAATTAAACTTTTGTATTCATTTGTCTAAATTGTAAAAAAAATAATTTAAAAACAACTTTTGACAATGGATCTCTTGGTTCTCGCAACGATGAAGAACGCAGCAAAATGCGATAAGTAATGTGAATTGCAGAATACGTGAATCATCAAATCTTCGAACGCATATTGCACTTTTTTAGTTTACTAAAAAAGTATGTCTGTTTGAGTATCAGTAAAATATTCTCATAAAAGCGTTGTGTTTTTATGGTTATGAGTGTTTTACAACGATAAACAAGTTGTTTCACTTTAAATTCATTTTTTAAAGCCGTTTTAATGGTTTTAAAAATAATTAAAATTGGATAAAATTTTCCCGTAAAAAGGAATAACCTATTTCAGTTTTAGTTTTTTTAAATCCAAGGCCAAACAAAAGGAATTTTCAAATCAACTTGATCTCAAATCAGATAAGAGTACCCGCTGAACTTAAGCATATCAATAAGCGGAGGAAAAGAAACTAACAAGGATTCCCTTAGTAACGGCGAGTGAAGCGGGAAGAGCTCAAATTTGAAATCTTCAAGGTTCTACCTTGACGAATTGTAGTTTAAAGAAGTGTTTTCTGTTAGCGGAGTGGCAAAAGTTCTTTGGAATAGGACATCATAGAGGGTGAGAATCCCGTATTTGGTCATTCCTTCTAGCTTTGTGATACACTTTCAAAGAGTCGGATTGTTTGGGAATGCAGTCCAAAATGGGTGGTAAATTTCATCTAAAGCTAAATACTGGCGAGAGACCGATAGCGAACAAGTACCGTGAGGGAAAGATGAAAAGAACTTTGAAAAGAGAGTTAAACAGTACGTGAAATTGTCAAAAGGGAAGCGTTTGACACCAGTGTTGTTGTGGAGAAATCAATTGTGTGGAACGGGTTGTTGTGGGGTTGAGACCTTATCAGCTCTCCTTACTCTTTACCTTTTTCACGCAATGCACTTTCTCTTTAACAAGTCAACATCAATTTCTTTTGTTGTAAAAGGGTCAGCGGAAGGTGGCTTTCTTTTCGGAGAAAGTGTTTATAGCCGTTGATCTCTACAATCGGAGAGATTGAGGTCTGCAGCGTAGATCCTTCGGGGTTAGATACGTTGGTGCTAAGTTATAATCCTATATAGACAACTTGTTGACTATATTCGATCATGTAGCTTACTCGCTGGCGCTATTTTACCTACGCTTAGGATGTTG
>Aoud18_87649;Piromyces
CGGAAGTAAAAGTCGTAACAAGGTTTCCGTAGGTGAACCTGCGGAAGGATCATTAATAAATGGTCTACGTTTTTTTAAGTAGACGCTTAATAATCCTACCCTTTGTAAATTTGTTGTTTTGAAATAATTTTTTTTTAAAATTATCGATTGTCTTTCCCTGTTGAGTTGGTTGTCTTAATGGCAAATGATTCGCAGGGGAGTGTCAGTAATTTTTAAAAAGACCTTTTTTAAAATTAAACTTTTTTGTATTCATTTGTCTAAAATTATTTTTATAATATAAAAACAACTTTTGGCAATGGATCTCTTGGTTCTCGCAACGATGAAGAACGCAGCAAAATGCGATAAGTAGTGTGAATTGCAGAGTACGTGAATCATCGAATCTTCAAACGCATATTGCACTTTTTTAGTTTACTAAAAAAGTATGTCTGTTTGAGTATCAGTAAAATATTCTCATAAAAACTTTTTGTTTTTATGGTTATGAGTGTTTTACAACGATACAAGTTGTTTCACTTTAAATTTTTTTTAAAATTTGAATTTTTCTAATTTTAAAATAAAATTGGATAAAATTTTCCCGTAAAAAAGGAATAACCTAAACAATTTTAATTTTTGATTAGAATTCTTCAATTATAAAGGAAAATTTAACTAAATAACTTGATCTCAAATCAGATAAGAGTACCCGCTGAACTTAAGCATATCAATAAGCGGAGGAAAAGAAACTAACAAGGATTCCCTTAGTAACGGCGAGTGAAGCGGGAAGAGCTCAAATTTGAAATCTTCAAGGTTTTACCTTGACGAATTGTAGTTTAAAGAAGTGTTTTCTGTTGAAGTTTTGGTAAAAGTTCTTTGGAATAGGACATCATAGAGGGTGAGAATCCCGTATTTGACCATTATTTTCAGCTGTGTGATACACTTTCAAAGAGTCGGATTGTTTGGGAATGCAGTCCAAAATGGGTGGTAAATTTCATCTAAAGCTAAATATTGGCGAGAGACCGATAGCGAACAAGTACCGTGAGGGAAAGATGAAAAGAACTTTGAAAAGAGAGTTAAACAGTACGTGAAATTGTCAAAAGGGAAGCGTTTGACACCAGTGTTGTTTTCTCGAAAATCAATTAAAAAAAGTTGGATTTTGTGTTGTATTGACCTTAACAGCTTGCTTCACTCTTTTCTTGCTTTTTTTAATGCACTTTTCGTTTAACAAGTCAACATCAGTTTCTTTTGTTGTAAAAGGGTCATTGGAAGGTGGCTTTCTCTTCGGAGAAAGTGTTTATAGCCTTTGATCTCTGCAATCGGAGAGACTGAGGTCTGCAGCGTAGATCCTTCGGGGTTAGATACATTTGTGCTAAGCTACAGCTTTTCATAGACAACTTGTTGACTATGTTTAGTCTTGTAACTTACCCGCTTATGCTATTTTACCTACGCTTAGGATG
>Aoud18_87740;SK4
TTTCCGTAGGTGAACCTGCGGAAGGATCATTAAAAAATGGTGTGGCCTTATTGTTGGTCACCATTAATAATCCTACCCTTTGTGAATTTGTTTGTGTAATAATTTTTTCCAATGAAAAAATTATTTGTCTATCCCTGAAGAAATAGCTTGTAAAGTTATTTTTTTAGGGAGTAGATTTTAATAATTTTTTCAGTGAAAGACCTTTTTTTTAAATTAAACCTTTGTATTCATTTGTCTAAATTTGTAAAAAATAATTTAAAAACAACTTTTGACAATGGATCTCTTGGTTCTCGCAACGATGAAGAACGCAGCAAAATGCGATAAGTAATGTGAATTGCAGAATACGTGAATCATCAAATCTTCGAACGCATATTGCACTTTTTTAGTTTACTAAAAAAGTATGTCTGTTTGAGTATCAGTAAAATATTCTCATAAAAGCGTTGCGTTTTTATGGTTATGAGTGTTTACAACGATAAACAAGTTGGTTCACTTTAAATTCATTTTTAAAGCCGTTTTAAATGGTTTTAAAAATAATTAAAATTGGATAAAATTTTCCCGTAAAAGGAATAAACTATTTCAGTTTTAGTTTTTTTTAAATCCAAGGCCAAACAAAAGGAATTTTCAAATACAATCAACTTGATCTCAAATCAGATAAGAGTACCCGCTGAACTTAAGCATATCAATAAGCGGAGGAAAAGAACTAACAAGGATCCCTTAGTAACGGCGAGTGAAGCGGGAAGAGCTCAAATTTGAAATCTTCAAGTTCTACCTTGACGATTGTAGTTTAAAGAAGTGTTTTCTGTTAGCGGAGTGGCAAAAGTTCTTTGGAATAGGACATCATAGAGGGTGAGAATCCCGTATTTGGTCATTCCTTCTAGCTTTGTGATACACTTTCAAAGAGTCGGATTGTTTGGGAATGCAGTCCAAAATGGGTGGTAAATTTCATCTAAAGCTAAATACTGGCGAGAGACCGATAGCGAACAAGTACCGTGAGGGAAAGATGAAAGAACTTTGAAAAGGGAGTTAAACAGTACGTGAGATTGTCAAAAGGGAAGCGTTTGACACCGGTGTTGTTGTGGAGAAATCAATTGTGTGGAACGGGTTGTTGTGGGTTGAGACCTTATCAGCTCTCCTTACTCATTACCTTTTTCACGCAATGCACTTTCTCTTTAACAAGTCAACATCAATTTCTTTTGTTGTAAAAGGGTCAGCGGAAGGTGGCTTCTTTTCGGAGAAAGTGTTTGTAGCCGTTGATCTCTACAATCGGAGAGATTGAGGTCTGCAGCGTAGATCTTCGGGGTTAGATACGTCGGTGCTAAGTATAATCCTATATAGACAACTTGGTTGACTATATTCATCTTGTAGCTTACTCGCTGGCGCTATTT
>Aoud18_87741;RH5
TTTCCGTAGGTGAACCTGCGGAAGGATCATTAAAAAATTCTGCCATTGTTTGGTGGAAACAATAATCATCCTACCCTTTGTGAATTTGTTGTTTGTAATAATTTTTTAATAGAAAAATTATTTACTGTCTATCCCTGGATAGTAAAAGTTGGAAGGGAGTAATCTAGAAAACTTTTGCTTTCAGGGAATAGGTGTGTAATAAATTTTTCATTTAAAGACCTTTTTTTAAATTAAACTTTTGTATTCATTTGTCTAAATTTATTTTTAAATAATTTAAAACAACTTTTGACAATGGATCTCTTGGTTCTCGCAACGATGAAGAACGCAGCAAAATGCGATAAGTAGTGTGAATTGCAGAATACGTGAATCATCAAATCTTCGAACGCATATTGCACTTTTTTAGTTTACTAAAAAAGTATGTCTGTTTGAGTATCAGTAAAATATTCTCAATAAACTTTTTGTTTTATTGGTTATGAGTGTTTTACAACGATACAAGTTGTTTCACTTTAAATTGACTTATTTAAAAAACCTATCCATTTAGGTCAATTTTTAAAATTGGATAAAATTTTCCCGTAAAAAGGAATAACTTGACAGTTTTAAAGAAAGACCTAAAGGTTTTCTTAAAAGGAAAATTTATAATAAACTAACTTGATCTCAAATCAGATAAGAGTACCCGCTGAACTTAAGCATATCAATAAGCGGAGGAAAAGAAACTAACAAGGATTCCCCTAGTAACGGCGAGTGAAGCGGGAAGAGCTCAAATTTGAAATCTTCAAGGGTTTCCCTTGACGAATTGTAGTTTATAGAAGTGTTTTCTGTTAGAGAGGTGGTAAAAGTTCTTTGGAATAGGACATCATAGAGGGTGAGAATCCCGTATTTGATCACTTTCTACTAACGTTGTGATACACTTTCAACGAGTCGGATTGTTTGGAATGCAGTCCAAAATGGGTGGTAAATTTCATCTAAAGCTAAATATTGGCGAGAGACCGATAGCGAACAAGTACCGTGAGGGAAAGATGAAAAGAACTTTGAAAAGAGAGTTAAACAGTACGTGAAATTGTCAAAGGGAAGCGTTTGACACCAGTGTTGTTTTTCCGAAAATCAATTACGAATGGCGGGATCCTAAGTTTCATGACCTTAAAAGCTTGTTTCTTTCTTTTCCTGTCTTTCTTAATGCACTTTCGGTTAACAAGTCAACATCAATTTCTTTTGTTGTAAAAGGTTAAGAGGAAGGTGGCTTTACTTTCGGGTAAAGTGTTTATAGCCTTTTAACTCTGCAATCGGAGAGATTGAGGTCTGCAGCGTAGATCCTTCGGGGCTAGATACGTTTGTGCTAAGTTATAGCTTTTCATAGACAACTTGTTGACTATGTTTAGTCTTGTAGCTTACTCGCAGATGCTATTT
>Aoud18_87808;SK4
TTTCCGTAGGTGAACCTGCGGAAGGATCATTAAAAAATGGAGTGGCCGTTGTTTTGGTCACCATTAATAATCCTACCCTTTGTGAATTTGTTTTGTGTAATAATTTTTTTCCAATGAAAAAATTATTTGTCTATCCCTGAAGAAAAGTAGAATATACTTTTTTTTAGGAGTAGATTTTAATAATTTTTTCAGTGAAAAGACCTTTTTTTTAAATTAAACTTTTGTATTCATTTGTCTAAATTGTAAAAAAAATAATTTAAAAACAACTTTTGACAATGGATCTCTTGGTTCTCGCAACGATGAAGAACGCAGCAAAATGCGATAAGTAATGTGAATTGCAGAATACGTGAATCATCAAATCTTCGAACGCATATTGCACTTTTTTAGTTTACTAAAAAAGTATGTCTGTTTGAGTATCAGTAAAATATTCTCATAAAAGCGTTGCGCTTTTTATGATTATGAGTGTTTTACAACGATAAACAAGTTGTTTCACTTTAAATTCATTTTTTAAAGCCATCCGTTTTGGTTTTAAAAATAATTAAAATTGGATAAAATTTTCCTGTAAAAAGGAATAACCTATTTCAGTTTTAGTTTTTTTAAATCCAAGGCCAAGGCCAAACAAAAGGAATTTTCAAATACAATCAACTTGATCTCAAATCAGATAAGAGTACCCGCTGAACTTAAGCATATCAATAAGCGGAGGAAAAGAAACTAACAAGGATTCCCTTAGTAACGGCGAGTGAAGCGGGAAGAGCTCAAATTTGAAATCTTCAAGGTTCTACCTTGACGAATTGTAGTTTAAAGAAGTGTTTTCTGTTAGTGGAGTGGCAAAAGTTCTTTGGAATAGGACATCATAGAGGGTGAGAATCCCGTATTTGGTCATTCCTCCTAGCTTTGTGATACACTTTCAAAGAGTCGGATTGTTTGGGAATGCAGTCCAAAATGGGTGGTAAATTTCATCTAAAGCTAAATACTGGCGAGAGACCGATAGCGAACAAGTACCGTGAGGGAAAGATGAAAAGAACTTTGAAAAGAGAGCTAAACAGTACGTGAAATTGTCAAAAGGGAAGCGTTTGACACCAGTGTTGTTGTGGAGAAATCAATTGTGTGGAACGGGTTGTTGTGGGGTTGAGACCTTATCAGCTCTCCTTACTCTTTACCTTTTTCACGCAATGCACTTTCTCTTTAACAAGTCAACATCAATTTCTTTTGTTGTAAAAGGGTCAGCGGAAGGTGGCTTTCTTTTCGGAGAAAGTGTTTATAGCCGTTGATCTCTACAATCGGAGAGATTGAGGTCTGCAGCGTAGATCCTTCGGGTTAGATACGTCGGTGCTAAGTTATAATCCTATATAGACAACTTGTTGACTATATTCGATCATGTAGCTTACTCGCTAGCGCTATTTTACCTACGCTTAGGATGTTGAA
>Aoud18_8788;SK4
TTTCCGTAGGTGAACCTGCGGAAGGATCATTAAAAAATGGTGTGGCCTTTATTGTTGGTCACCATTAATAATCCTACCCTTTGTGAATTTGTTTGTGTAATAATTTTTTTCCAATGAAAAAATTATTTGTCTATCCCTGAAGAAATAGCTTGTAAAAGTTATTTTTTTAGGGAGTAGATTTTAATAATTTTTTCAGTGAAAAGACCTTTTTTTTAAATTAAACTTTTGTATTCATTTGTCTAAATTTGTAAAAAATAATTTAAAAACAACTTTTGACAATGGATCTCTTGGTTCTCGCAACGATGAAAGAACGCAGCAAAATGCGATAAGTAATGTGAATTGCAGAATACGTGAATCATCAAATCTTCGAACGCATATTGCACTTTTTTAGTTTACTAAAAAAGTATGTCTGTTTGAGTATCAGTAAAATATTCTCATAAAAGCGTTGCGTTTTTATGGTTATGAGTGTTTTACAACGATAAACAAGTTGTTTCACTTTAAATTCATTTTTAAAGCCGTTTTAATGGTTTTAAAAATAATTAAAATTGGATAAAATTTCCCGTAAAAAGGAATAAACTATTTCAGTTTTAGTTTTTTTAAATCCAAGGCCAAACAAAAGGAATTTTCAAATACAATCAACTTGATCTCAAATCAGATAAGAGTACCCGCTGAACTTAAGCATATCAATAAGCGGAGGAAAAGAAACTAACAAGGATTCCCTTAGTAACGGCGAGTGAAGCGGGAAGAGCTCAAATTTGAAATCTTCAAGGTTCTACCTTGACGAATTGTAGTTTAAAGAAGTGTTTTCTGTTAGCGGAGTGGCAAAAGTTCTTTGGAATAGGACATCATAGAGGGTGAGAATCCCGTATTTGGTCATTCCTTCTGGCTTTGTGATACACTTTCAAAGAGTCGGATTGTTTGGGAATGCAGTCCAAAATGGGTGGTAAACTTCATCTAAAGCTAAATACTGGCGAGAGACCGATAGCGAACAAGTACCGTGAGGGAAAGATGAAAAGAACTTTGAAAAGAGAGTTAAACAGTACGTGAAATTGTCAAAAGGGAAGCGTTTGACACCAGTGTTGTTGTGGAGAAATCAATTGTGTGGAACGGGTTGTTGTGGGGTTGAGACCTTATCAGCTCTCCTTACTCTTTACCTTTTTCACGCAATGCACTTTCTCTTTAACAAGTCAACATCAATTTCTTTTGTTGTAAAAGGGTCAGCGGAAGGTGGCTTTCTTTTCGGAGAAAGTGTTTATAGCCGTTGATCTCTACAATCGGAGAGATTGAGGTCTGCAGCGTAGATCCTTCGGGGTTAGATACGTCGGTGCTAAGTTATAATCCTATATAGACAACTTGTTGACTATATTCGATCTTGTAGCTTACTCGCTGGCGCTATTT
>Aoud18_87890;SK4
TTTCCGTAGGTGAACCTGCGGAAGGATCATTAAAAATGGTGTGGCCTTTATTGTTGGTCACCATTAATAATCCTACCCTTTGTGAATTTGTTTTGAGTAATAATTTTTTTCCAATGAAAAAATTATTTGTCTATCCCTGAAGAAAAGTAGAATATACTTTTTTTTAGGGAGTAGATTTTAATAATTTTTTCAGTGAAAAGACCTTTTTTTAAATTAAACTTTTGTATTCATTTGTCTAAAATTTGTAAAAAAAATAATTTAAAAAACAACTTTTGACAATGGATCTCTTGGTTCTCGCAACGATGGAGAACGCAGCAAAATGCGATAAGTAATGTGAATTGCAGAATACGTGAATCATCAAATCTTCGAACGCATATTGCACTTTTTTAGTTTACTAAAAAAGTATGTCTGTTTGAGTATCAGTAAAATATTCTCATAAAAGCGTTGCGCTTTTTATGGTTATGAGTGTTTTACAACGATAAACAAGTTGTTTCACTTTAAATTCATTTTTTAAAGCCGTTTAATGGTTTTAAAAATAATTAAAATTGGATAAAATTTTCCCGTAAAAAGGAATAACCTTATTTCAGTTTTAGTTTTTTTAAATCCAAGGCCAAACAAAAGGAATTTTCAAATCAACTTGATCTCAAATCAGATAAGAGTACCCGCTGAACTTAAGCATATCAATAAGCGGAGGAAAAGAAACTAACAAGGATTCCCTTAGTAACGGCGAGTGAAGCGGGAAGAGCTCAAATTTGAAATCTTCAAGGTTCTACCTTGACGAATTGTAGTTTAAAGAAGTGTTCTCTGTTAGCGGAGTGGCAAAAGTTCTTTGGAATAGGACATCATAGAGGGTGAGAATCCCGTATTTGGTCATTCCTTCTAGCTTTGTGATACACTTTCAAAGAGTCGGATTGTTTGGGAATGCAGTCCAAAATGGGTGGTAAATTTCATCTAAAGCTAAATACTGGCGAGAGACCGATAGCGAACAAGTACCGTGAGGGAAAGATGAAAAGAACTTTGAAAAGAGAGTTAAACAGTACGTGAAATTGTCAAAAGGGAAGCGTTTGACACCAGTGTTGTTGTGGAGAAATCAATTGTGTGGAACGGGTTGTTGTGGGGTTGAGACCTCATCAGCTCTCCTTACTCTTTACCTTTTTCACGCAATGCACTTTTTCTTTAACAAGTCAACATCAATTTCTTTTGTTGTAAAAGGGCCGGCGGAAGGTGGCTTTCTTTTCGGAGAAAGTGTTTATAGCCGTTGATCTCTACAATCGGAGAGATTGAGGTCTGCAGCGTAGATCCTTCGGGGTTAGATACGTTGGTGCTAAGTTATAATCCTACATAGACAACTTGTTGACTATGTTCGATCATGTAGCATACTCGCTGCGCTATTT
>Aoud18_88067;RH5
TTTCCGTAGGTGAACCTGCGGAAGGATCATTAAAAAATTCTGCCATTGTTTGGTGGAAACAATAATCATCCTACCCTTTGTGAATTTGTTGTTTGTAATAATTTTTTAAAAGAAAAATTATTCACTGTCTATCCCTGGATAGTAAAAGTTGGAAGGAGTAATCTAGAAAACTTTTGCTTTCAGGGAATAGTATGTAATAAATTTTTCATTTAAAGACCTTTTTTTTAAATTAAACTTTTGTATTCATTTGTCTAAAATTTATTTTTAAATAATTTAAAAACAACTTTTGACAATGGATCTCTTGGTTCTCGCAACGATGAAGAACGCAGCAAAATGCGATAAGTAGTGTGAATTGCAGAATACGTGAATCATCAAATCTCGAACGCATATTGCACTTTTTTAGTTTACTAAAAAAGTATGTCTGTTTGAGTATCAGTAAAATATTCCAATAAACTTTTTTGTTTATTGGTTATGAGTGTTTTACAACGATACAAGTTGTTTCACTTTAAATTGACTTTATATAAACCTATCCATTTAGGTCAATTTTTAAAATTGGATAAAATTTTCCTGTAAAAAGGAATAACTTGACAGTTTTTAAAGAAAGATCTAAAAAGGTTTTCTTAAAAGGAAATTTATAATAAACTAACTTGATCTCAAATCAGATAAGAGTACCCGCTGAACTTAAGCATATCAATAAGCGGAGGAAAAGAAACTAACAAGGATTCCCCTAGTAACGGCGAGTGAAGCGGGAAGAGCTCAAATTTGAAATCTTCAAGGGTTTCCCTTGACGAATTGTAGTTTATAGAAGTGTTTTCTGTTAGAGAGGTGGTAAAAGTTCTTTGGAATAGGACATCATAGAGGGTGAGAATCCCGTATTTGATCACTTTCTACTAACGTTGTGATACACTTTCAACGAGTCGGATTGTTTGGGAATGCAGTCCAAAATGGGTGGTAAATTTCATCTAAAGCTAAATATTGGCGAGAGACCGATAGCGAACAAGTACCGTGAGGGAAAGATGAAAAGAACTTTGAAAAGAGAGTTAAACAGTACGTGAAATTGTCAAAAGGGAAGCGTTTGACACCAGTGTTGTTTTTCCGAAAATCAATTACGAATGGCGGGATTCTAAGTTTCATGACCTTAAAAGCTTGTTTCTTTCTTTTCCTGTCTTTCTTAATGCACTTTTCGGTTAACAAGTCAACATCAATTTCTTTTGTTGTAAAAGGTTAAGAGGAAGGTGGCTTTACTTTCGGGTAAGTGTTTATAGCCTTTTAACTCTGCAATCGGAGAGATTGAGGTCTGCAGCGTAGATCCTTCGGGGCTAGATACGTTTGTGCTAAGTTATAGCTTTTCATAGACAACTTGTTGACTATGTTTAGTCTTGTAGCTTACTCGCAGATGCTATTTTACCTACGCTTAGGATGTTGAA
>Aoud18_88096;SK4
TTTCCGTAGGTGAACCTGCGGAAGGATCATTAAAAAATGGAGTGGCCGTTGTTTTGGTCACCATTAATAATCCTACCCTTTGTGAATTTGTTTTGTGTAATAATTTTTTTCCAATGAAAAAATTATTTGTCTATCCCTGAAGAAAAGTAGAATATACTTTTTTTTAGGGAGTAGATTTTAATAATTTTTTCAGTGAAAAGACCTTTTTTTTAAATTAAACTTTTGTATTCATTTGTCTAAATTGTAAAAAAAATAATTTAAAAACAACTTTTGACAATGGATCTCTTGGTTCTCGCAACGATGAAGAACGCAGCAAAATGCGATAAGTAATGTGAATTGCAGAATACGTGAATCATCAAATCTTCGAACGCATATTGCACTTTTTTAGCTTACTAAAAAAGTATGTCTGTTTGAGTATCAGTAAAATATTCTCATAAAAGCGTTGCGCTTTTTATGGTTATGAGTGTTTTACAACGATAAACAAGTTGTTTCACTTTAAATTCATTTTTTAAAGCCATCCGTTTTGGTTTTAAAAATAATTAAAATTGGATAAAATTTTCCTGTAAAAAGGAATAACCTATTTCAGTTTTAGTTTTTTTAAATCCAAGGCCAAGGCCAAACAAAAGGAATTTTCAAATACAATCAACTTGATCTCAAATCAGATAAGAGTACCCGCTGAACTTAAGCATATCAATAAGCGGAGGAAAAGAAACTAACAAGGATTCCCTTAGTAACGGCGAGTGAAGCGGAAGAGCTCAAATTTGAAATCTTCAAGGTTCTACCTTGACGAATTGTAGTTTAAAGAAGTGTTTTCTGTTAGTGGAGTGGCAAAAGTTCTTTGGAATAGGACATCATAGAGGGTGAGAATCCCGTATTTGGTCATTCCTCCTAGCTTTGTGATACACTTTCAAAGAGTCGGATTGTTTGGGAATGCAGTCCAAAATGGGTGGTAAATTTCATCTAAAGCTAAATACTGGCGAGAGACCGATAGCGAACAAGTACCGTGAGGGAAAGATGAAAAGAACTTTGAAAAGAGAGTTAAACAGTACGTGAAATTGTCAAAAGGGAAGCGTTTGACACCAGTGTTGTTGTGGAGAAATCAATTGTGTGGAACGGGTTGTTGTGGGGTTGAGACCTTATCAGCTCTCCTTACTCTTTACCTTTTTCACGCAATGCACTTTCTCTTTAACAAGTCAACATCAATTTCTTTCGTTGTAAAAGGGTCAGCGGAAGGTGGCTTTCTTTTCGGAGAAAGTGTTTATAGCCGTTGATCTCTACAATCGGAGAGATTGAGGTCTGCAGCGTAGATCCTTCGGGGTTAGATACGTCGGTGCTAAGTTATAATCCTATATAGACAACTTGTTGACTATATTCGATCATGTAGCTTACTCGCTAGCGCTATTTTACCTACGCTTAGGATGTTG
>Aoud18_88131;Caecomyces
TTTCCGTAGGTGAACCTGCGGAAGGATCATTAAAAAATTGGACTCCATTGGTGAGTTCATTAATAATCCCTACCCTTTGTGAATTTGTTTGTTTGAATAATTTTTTTTCCAAAAGAAAAATTATTGAATGTCTTCCCTGTTTTGGTGGAGCTTGTAAAGTGAAACCAGGCAGGGGAATGGCAAACAATAATTATTTTTTGAAAAAAGACCTTTTTTAAAATTAAACTTTTTGTATTCATTTGTCTAAAATTATTTTTATAATATAAAAACAACTTTTGACAATGGATCTCTTGGTTCTCGCAACGATGAAGAACGCAGCAAAATGCGATAAGTAGTGTGAATTGCAGAATACGTGAATCATCGAATCTTCGAACGCATATTGCACTTTTTTAGTTTACTAAAAAAGTATGTCTGTTTGAGTATCAGTAAAATATTCTCATAAAAAACATTGTTTTTTTATGGTTATGAGTGTTTTACAACGATAACAAGTTGTTTCACTTTAAATTCTTTGTTATCAAAAAATCATTAAAAGCTAATTTTAAAGATTTTTTAAAATTGGATAAAATTTCCCGTAAAAAGGAATAACCTAAACAATTTTAAAAAATTAGAATTGGTTTGATTTTTTTTGAAACCCAAAGGAAAAAAAAACGAAATTAACTTGATCTCAAATCAGATAAGAGTACCCGCTGAACTTAAGCATATCAATAAGCGGAGGAAAAGAAACTAACTAGGATTCCCTCAGTAACGGCGAGTGAAGCGGGAAGAGCTCAAATTTGAAATCTTCAAGGTTTTACCTTGACGAATTGTAGTTTAAAGAAGTGTTTCTGTTGGAGTTTTGGTAAAAGTTCTTTGGAAAAGGACATCATAGAGGGTGAGAATCCCGTATTTGACCATGTATCTCCAGCTTTGTGATACACTTTCAAAGAGTCGGATTGTTGGGAATGCAGTCCAAAATGGGTGGTAAATTTCATCTTAAAGCTAAATACTGGCGAGAGACCGATAGCGAACAAGTACCGTGAGGGAAAGATGAAGAGAACTTTGAAAAGAGAGTTAAACAGTACGTGAAATTGTCAAAAGGGAAGCGTTTGACACCAGTGTTGTTTTCTCGAAAATCAATTAAAAAAGGCCGGATTTTGTGTTGTATTGACTTTATCAGCTTTCTGCACTTTTTTCTTGTCTTTTTTAATGCACTTTTCGTTTAACAAGTCAACATCAATTTCTTTGTTGTAAAAGGGTCATTGGAAGGTGGCTTTCTTTTCGGAGAAAGTGTTTATAGCCTTTGGCCTCTGCAATCGGAGAGATTGAGGTCTGCAGCGTAGATCCTTCGGGGTTAGATACATTGTGCTAAGTTATAGCCTTTCATAGACAACTTGTTGACTATGATCAGTCATGTAGCTTACTCGCTTATGCTATTTTACCTACGCTTAGGATGT
>Aoud18_8826;SK4
TTTCCGTAGGTGAACCTGCTGAAGGATCATTAAAAAATGGAGTGGCCGTTGTTTTGGTCACCATTAATAATCCTACCCTTTGTGAATTTGTTTTGTGTAATAATTTTTTTCCAATGAAAAAATTATTTGTCTATCCTGAAGAAAAGTAGAATATACTTTTTTTTAGGGAGTAGATTTTAATAATTTTTCAGTGAAAAGACCTTTTTTTAAATTAAACTTTTGTATACATTTGTCTAAATTGTAAAAAAAATAATTTAAAAACAACTTTTGACAATGGATCTCTTGGTTCTCGCAACGATGAAGAACGCAGCAAAATGCGATAAGTAATGTGAATTGCAGAATACGTGAATCATCAAATCTTCGAACGCATATTGCACTTTTTTAGTTTACTAAAAAAGTATGTCTGTTTGAGTATCAGTAAAATATTCTCATAAAAGCGTTGCGCTTTTTATGGTTATGAGTGTTTACAACGATAAACAAGTTGTTTCACTTTAAATTCATTTTTAAAGCCGTTTTATGGTTTTAAAAATAATTAAAATTGGATAAAATTTTCCTGTAAAAAGGAATAACCTATTTCAGTTTTAGTTTTTTTAAATCCAAGGCCAAACAAAAGGAATTTTCAAATACAATCAACTTGATCTCAAATCAGATAAGAGTACCCGCTGAACTTAAGCATATCAATAAGCGGAGGAAAAGAAACTAACAAGGATCCCTTAGTAACGGCGAGTGAAGCGGGAAGAGCTCAAATTTGAAATCTTCAAGGTTCTACCTTGACGAATTGTAGTTTAAAGAAGTGTTTTCTGTTAGCGGAGTGGCAAAAGTTCTTTGGAATAGGACATCATAGAGGTGAGAATCCGTATTTGGTCATTCCTTCTAGCTTTGTGATACACTTTCAAAGAGTCGGATTGTTTGGGAATGCAGTCCAAAATGGGTGGTAAATTTCATCTAAAGCTAAATACTGGCGAGAGACCGATAGCGAACAAGTACCGTGAGGGAAAGATGAAAAGAACTTTGAAAAGAGAGTTAAACAGTACGTGAAATTGTCAAAAGGGAAGCGTTTGACACCAGTGTTGTTGTGGAGAAATCAATTGTGTGGAACGGGTTGTTGTGGGGTTGAGACCTTATCAGCTCTCCTTACTCTTTACCTTTTTCACGCAATGCACTTTCTCTTTAACAAGTCAACATCAATTTCTTTTGTTGTAAAAGGGCCAGCGGAAGGTGGCTTTCTTATCGGAGAAAGTGTTTATAGCCGTTGATCTCTACAATCGGAGAGATTGAGGTCTGCGGCGTAGATCCTTCGGGTTAGATACGTCGGTGCTAAGTTATAATCCTATATAGACAACTTGTTGACTATATTCGATCTTGTAGCTTACTCGCTGGCGCTATTTTACCTACGCTTAGGATGTTG
>Aoud18_88341;SK4
TTCCGTAGGTGAACCTGCGGAAGGATCATTAAAAATGGAGTGGCCGTTGTTTTGGTCACCATTAATAATCCTACCCTTTGTGAATTTGTTTTGTGTAATAATTTTTTTCCAATGAAAAATTATTTGTCTATCCCTGAAGAAAAGTAGAATATACTTTTTTTAGGGAGTAGATTTTTAATAATTTTTTCAGTGAAAAGACCTTTTTTTAAATTAAACTTTTGTATTCATTTGTCTAAATTGTAAAAAAAATAATTTAAAAACAACTTTTGACAATGGATCTCTTGGTTCTCGCAACGATGAAGAACGCAGCAAAATGCGATAAGTAATGTGAATTGCAGAATACGTGAATCATCAAATCTTCGAACGCATATTGCACTTTTTTAGTTTACTAAAAAAGTATGTCTGTTTGAGTATCAGTAAAATATTCTCATAAAAGCGTTGCGCTTTTTATGGTTATGAGTGTTTTACAACGATAAACAAGTTGTTTCACTTTAAATTCATTTTTTAAAGCCATCCGTTTGGTTTTAAAAATAATTAAAATTGGATAAAATTTTCCTGTAAAAGGAATAACCTATTTCAGTTTTAGTTTTTTTAAATCCAAGGCCAAGGCCAAACAAAAGGAATTTTCAAATACAATCAACTTGATCTCAAATCAGATAAGAGTACCCGCTGAACTTAAGCATATCAATAAGCGGAGGAAAAGAAACTAACAAGGATTCCCTTAGTAACGGCGAGTGAAGCGGGAAGAGCTCAAATTTGAAATCTTCAAGGTTCTACCTTGACGAATTGTAGTTTAAAGAAGTGTTTTCTGTTAGTGGAGTGGCAAAAGTTCTTTGGAATAGGACATCATAGAGGGTGAGAATCCCGTATTTGGTCATTCCTCCTAGCTTTGTGATACACTTTCAAAGAGTCGGATTGTTTGGGAATGCAGTCCAAAATGGGTGGTAAATTTCATCTAAAGCTAAATACTGGCGAGAGACCGATAGCGAACAAGTACCGTGAGGGAAAGATGAAAAGAACTTTGAAAAGAGAGTTAAACAGTACGTGAAATTGTCAAAAGGGAAGCGTTTGACACCAGTGTTGTTGTGGAGAAATCAATTGTGTGGAACGGGTTGTTGTGGGGTTGAGACCTTATCAGCTCTCCTTACTCTTTACCTTTTTCACGCAATGCACTTTCTCTTTAACAAGTCAACATCAATTTCTTTTGTTGTAAAAGGGTCAGCGGAAGGTGGCTTTCTTTTCGGAGAAAGTGTTTATAGCCGTTGATCTCTACAATCGGAGAGATTGAGGTCTGCAGCGTAGATCCTTCGGGTTAGATACGTCGGTGCTAAGTTATAATCCTATATAGACAACTTGTTGACTATATTCGATCATGTAGCTTACTCGCTGCGCTATTT
>Aoud18_88376;SK4
TTCCGTAGGTGAACCTGCTGAAGGATCATTAAAAATGGAGTGGCCGTTGTTTTGGTCACCATTAATAATCCTACCTTTGTGAATTGTTTTGTGTAATAATTTTTTTCCAATGAAAAAATTATTTGTCTATCCTGAAGAAAAGTAGAATATACTTTTTTTAGGGAGTAGATTTAATAATTTTTTCAGTGAAAAGACCTTTTTTTAAATTAAACTTTTGTATTCATTTGTCTAAATTGTAAAAAAATAATTTAAAAACAACTTTTGACAATGGATCTCTTGGTTCTCGCTACGATGAAGAACGCAGCAAAATGCGATAAGTAATGTGAATTGCAGAATACGTGAATCATCAAATCTTCGAACGCATATTGCACTTTTTTAGTTTACTAAAAAGTATGTCTGTCTGAGTATCAGTAAAATATTCTCATAAAAGCGTTGCGCTTTTTATGGTTATGAGTGTTTTACAACGATAAACAAGTTGTTTCACTTTAAATTCATTTTTTAAAGCATCCGTTTGGTTTTAAAAATAATTAAAATTGGATAAATTTTCCTGTAAAAAGGAATAACTATTTCAGTTTTAGTTTTTTAAATCCAAGGCAAGGCCAAACAAAAGAATTTTCAAATACAATCAACTTGATCTCAATCAGATAAGAGTACCGCTGACTTAAGCATATCAATAAGCGGAGGAAAAGAACTAACAAGGATTCCTTAGTAACGGCGAGTGAAGCGGAAGAGCTCAATTTGAAATCTTCAAGGTTCTACCTTGACGAATTGTAGTTTAAAGAAGTGTTTTCTGTTAGTGGAGTGGCAAAAGTTCTTTGGAATAGGACATCATAGAGGTGAGAATCCGTATTTGGTCATTCCTCCTAGCTTTGTGATACACTTTCAAAGAGTCGGATTGTTTGGGAATGCAGTCCAAAATGGTGGTAAATTTCATCTAAAGCTAAATACTGGCGAGAGACCGATAGCGAACAAGTACCGTGAGGAAAGATGAAAAGAACTTTGAAAGAGAGTTAAACAGTACGTGAATTGTCAAAAGGAAGCGTTGACACCAGTGTTGTTGTGGAGAAATCAATTGTGTGGAACGGGTTGTTGTGGGTTGAGACCTTATCAGCTCTCCTTACTCTTTACCTTTTTCACGCAATGCACTTTCTCTTTAACAAGTCAACATCAATTTCTTTTGTTGTAAAAGGTCAGCGGAAGGTGGCTTTCTTTTCGGAGAAGTGTTATAGCCGTTGATCTCTACAATCGGGAGATTGAGGTCTGCAGCGTAGATCCTTCGGGTTAGATACGTCGGCGCTAAGTTATATCCTATATAGACAACTTGTTGACTATATTCGATCATGTAGCTTACTCGCTGGCGCTATTT
>Aoud18_88561;SK4
TTTCCGTAGGTGAACCTGCGGAAGGATCATTAAAAAATGGTGTGGCCTTTATTGTTGGTCACCATTAATAATCCTACCCTTTGTGAATTTGTTTGTGTAATAATTTTTTTCCAATGAAAAAATTATTTGTCTATCCCTGAAGAAATAGCTTGTAAAAGTTATTTTTTAGGGAGTAGATTTTAATAATTTTTTCAGTGAAAAGACCTTTTTTTTAAATTAAACTTTTGTATTCATTTGTCTAAATTTGTAAAAATAATTTAAAAACAACTTTTGACAATGGATCTCTTGGTTCTCGCAACGATGAAGACGCAGCAAAATGCGATAAGTAATGTGAATTGCAGAATACGTGAATCATCAAATCTTCGAACGCATATTGCACTTTTTTAGTTTACTAAAAAAGTATGTCTGTTTGAGTATCAGTAAAATATTCTCATAAAAGCGTTGCGTTTTTACGGTTATGAGTGTTTTACGACGATAAACAAGTTGTTTCACTTTAAATTCATTTTTAAAGCCGTTTTAATGGTTTTAAAAATAATTAAAATTGGATAAAATTTTCCCGTAAAAAGGAATAAACTATTTCAGTTTTAGTTTTTTTAAATCCAAGGCCAAACAAAAGGAATTTTCAAATACAATCAGCTTGATCTCAAATTAGATAAGAGTACCGCTGAACTTAAGCATATCAATAAGCGGAGGAAAAGAAACTAACAAGGATTCCCTTAGTAACGGCGAGTGAAGCGGGAAGAGCTCAAATTTGAAATCTTCAAGGTTCTACCTTGACGAATTGTAGTTTAAAGAAGTGTTTTCTGTTAGCGGAGTGGCAAAAGTTCTTTGGAATAGGACATCATAGAGGGTGAGAATCCCGTATTTGGTCATTCCTTCTAGCTTTGTGATACACTTTCAAAGAGTCGGATTGTTTGGGAATGCAGTCCAAAATGGGTGGTAAATTTCATCTAAAGCTAAATACTGGCGAGAGACCGATAGCGAACAAGTACCGTGAGGGAAAGATGAAAAGAACTTTGAAAAGAGAGTTAAACAGTACGTGAAATTGTCAAAAGGGAAGCGTTTGACACCAGTGTTGTTGTGGAGAAATCAATTGTGTGGAACGGGCTGTTGTGGGGTTGAGACCTTATCAGCTCTCCTTACTCTTTACCTTTTTCACGCAATGCACTTTCTCTTTAACAAGTCAACATCAATTTCTTTTGTTGTAAAAGGGTCAGCGGAAGGTGGCTTTCTTTTCGGAGAAAGTGTTTATAGCCGTTGATCTCTACAATCGGAGAGATTGAGGTCTGCAGCGTAGATCCTTCGGGGTTAGATACGTTGGTGCTAAGTTATAATCCTATATAGACAACTTGTTGACTATATTCGATCATGTAGCTTACTCGCTGGCGCTATTTTACCTACGCTTAGGATGTTG
>Aoud18_88634;Piromyces
TTTCCGTAGGTGAACCTGCGGAAGGATCATTAAAAAATTCTGCCATTGTTTGGTGGAAACAATAATCATCCTACCCTTTGTGAATTTGTTGTTTGTAATAATTTTTAAAAGAAAAATTATTTACTGTCTATCCTGGATAGTAAAAGTTGGAAGGAGTAATCTAGAAAACTTTTGCTTTCAGGAATAGTATGTAATAAATTTTTCATTTAAAGACCTTTTTTTTTTAAATTAAACTTTTGTATTCATTTGTCTAAAATTTATTTTTAAATAATTTAAAAACAACTTTTGACAATGGATCTCTTGGTTCTCGCAACGATGAAGAACGCAGCAAAATGCGATAAGTAGTGTGAATTGCAGAATACGTGAATCATCAAATCTTCGAACGCATATTGCACTTTTTTAGTTTACTAAAGAAGTATGTCTGTTTGAGTATCAGTAAAATATTCTCAATAAACTTTTTTGTTTATTGGTTATGAGTGTTTTACAACGATACAAGTTGTTTCACTTTAAATTGACTTTATATAAACCTATCCATTTAGGTCAATTTTTAAAATTGGATAAATTTTCCTGTAAAAGGGAATAACTTGACAGTTTTAAAGAAAGATCTAAAAAGGTTTTCTTAAAAGGAAATTTATAATAAACTAACTTGATCTCAAATCAGATAAGAGTACCCGCTGAACTTAAGCATATCAATAAGCGGAGGAAAAGAAACTAACAAGGATTCCCTAGTAACGGCGAGTGAAGCGGGAAGAGCTCAAATTTGAAATCTTCAAGGGTTTCCCTTGACGAATTGTAGTTTATAGAAGTGTTTTCTGTTAGAGAGGTGGTAAAAGTTCTTTGGAATAGGACATCATAGAGGGTGAGAATCCCGTATTTGATCACTTTCTACTAACGTTGTGATACACTTTCAACGAGTCGGATTGTTTGGGAACGCAGTCCAAAATGGGTGGTAAATTTCATCTAAAGCTAAATATTGGCGAGAGACCGATAGCGAACAAGTACCGTGAGGGAAAGATGAAAAGAACTTTGAAAAGAGAGTTAAACAGTACGTGAAATTGTCAAAAGGGAAGCGTTTGACACCAGTGTTGTTTTTCCGAAAATCAATTACGAATGGCGGGATTCTAAGTTTCATGACCTTAAAAGCTTGTTTCTTTCTTTCCTGTCTTTCTTAATGCACTTTTCGGTTAACAAGTCAACATCAATTTCTTTTGTTGTAAAAGGTTAAGAGGAAGGTGGCTTTACTTTCGGGTAAAGTGTTTATAGCCTTTAACTCTGCAATCGGAGAGATTGAGGTCTGCAGCGTAGATCCTTCGGGGCTAGATACGTTTGTGCTAAGTTATAGCTTTTCATAGACAACTTGTTGACTATGTTTAGTCTTGTAGCTTACTCGCAGATGCTATTT
>Aoud18_88805;Piromyces
TTTCCGTAGGTGAACCTGCGGAAGGATCATTGAAAAATGGTACTCTATTTGTGAGTGCATTAATAATCCATCCTACCCTTTGTGAATTTGTTGTATGAAATAATTTTTTTTAAAAAAATTATTGAATGTCTTTCCCTGTTGAAAAGTTTGGTCGTAAGACTTGATTTTTCACAGGGATAGTCAATAATTTTTTTAAAAAGACCTTTTTTAAATAAAACTTTTTGTATTCATTTGTCTAAAAATTATTTTTATAATATAAAAACAACTTTTGACAATGAATCTCTTGGTTCTCGCAACGATGAAGAACGCAGCAAAATGCGATAAGTAGTGTGAATTGCAGAATACGTGAATCATCGAATCTTCGAACGCATATTGCACTTTTTTAGTTTACTAAAAAAGTATGTCTGTTTGAGTATCAGTAAAATATTCTCATAAAAACTTTTTTGTTTTTATGGTTATGAGTGTTTTACAACGATACAAGTTGTTTCACTTTAAATTTTTTTTTAAAATTTGAATTTTTCTAATTTTAAATTAAAATTGGATAAAATTTTCCTGTAAAAAGGAATAATTAAACAATTTTAAATTGAATTTAGAAAATCCAAAATAAAAGGAAATTTATTACAAAATAACTTGATCTCAAATCAGATAAGAGTACCGCTGAACTTAAGCATATCAATAAGCGGAGGAAAAGAAACTAACAAGGATTCCCTTAGTAACGGCGAGTGAAGCGGGAAGAGCTCAAATTTGAAATCTTCAAGGTTTTACCTTGACGAATTGTAGTTTAAAGAAGTGTTTTCTGTTGAAGTTTCGGTAAAAGTTCTTTGGAATAGGACATCATAGAGGGTGAGAATCCCGTATTTGACCGTTATTTTCAGCTGTGTGATACACTTTCAAAGAGTCGGATTGTTTGGGAATGCAGTCCAAAATGGGTGGTAAATTTCATCTAAAGCTAAATATTGGCGAGAGACCGATAGCGAACAAGTACCGTGAGGAAGGATGAAAAGAACTTTGAAAAGAGAGTTAAACAGTACGTGAAATTGTCAAAAGGGAAGCGTTTGACACCAGTGTTGTTTTCTCGAAAATCAATTAAAAATGGCTTGATTTTGTGTTGTATTGACCTTAAAAGCTTTCTTCACTTTTTTCATGTCTTTTTAATGCACTTTTCGTTTAACAAGTCAACATCAGTTTCTTTTGTTGTAAAAAGGTCATTGGAAGGTGGCTTTCTTTTCGGAGAAAGTGTTTATAGCCTTTGACTTCTGCAATCGGAGAGACTGAGGTCTGCAGCGTAGATCCTTTTTGGATTAGATTCATTTGTGCTAAGTTATAGCTTTTTATAGACAACTTGTTGACTATATTTAGTCTTGTAGCTTACTCGCTTATGTAATTTTACCTACGCTTAGGATGTTGA
>Aoud18_88833;SK4
TTTCCGTAGGTGAACCTGCGGAGGGATCATTAAAGAATGGAGTGGCCGTTGTTTTGGTCACCATTAATAATCCTACCCTTTGTGAATTTGTTTTGTGTAATAATTTTTTTCCAATGAAAAAATTATCTGTCTATCCCTGAAGAAAAGTAGAATATACTTTTTTTTAGGGAGTAGATTTTAATAATTTTTTCAGTGAAAAGACCTTTTTTTTAAATTAAACTTTTGTATTCATTTGTCTAAATTGTAAAAAAAATAATTTAAAAACAACTTTTGACAATGGATCTCTTGGTTCTCGCAACGATGAAGAACGCAGCAAAATGCGATAAGTAATGTGAATTGCAGAATACGTGAATCATCAAATCTTCGAACGCATATTGCACTTTTTTAGTTTACTAAAAAAGTATGTCTGTTTGAGTATCAGTAAAATATTCTCATAAAAGCGTTGCGCTTTTTATGGTTATGAGTGTTTTACAACGATAAACAAGTTGTTTCACTTTAAATTCATTTTTTAAAGCCATCCGTTTTGGTTTTAAAAATAATTAAAATTGGATAAAATTTTCCTGTAAAAAGGAATAACCTATTTCAGTTTTAGTTTTTTTAAATCCAAGGCCAAGGCCAAACAAAAGGAATTTTCAAATACAATCAACTTGATCTCAAATCAGATAAGAGTACCCGCTGAACTTAAGCATATCAATAAGCGGAGGAAAAGAAACTAACAAGGATTCCCTTAGTAACGGCGAGTGAAGCGGGAAGAGCTCAAATTTGAAATCTTCAAGGTTCTACCTTGACGAATTGTAGTTTAAAGAAGTGTTTTCTGTTAGTGGAGTGGCAAAAGTTCTTTGGAATAGGACATCATAGAGGGTGAGAATCCCGTATTTGGCCATTCCTCCTAGCTTTGTGATACACTTTCAAAGAGTCGGATTGTTTGGGAATGCAGTCCAAAATGGGTGGTAAACTTCATCTAAAGCTAAATACTGGCGAGAGACCGATAGCGAACAAGTACCGTGAGGGAAAGATGAAAAGAACTTTGAAAAGAGAGTTAAACAGTACGTGAAATTGTCAAAAGGGAAGCGTTTGACACCAGTGTTGTTGTGGAGAAATCAATTGTGTGGAACGGGTTGTTGTGGGGTTGAGACCTTATCAGCTCTCCTTACTCTTTACCTTTTTCACGCAATGCACTTTCTCTTTAACAAGTCAACATCAATTTCTTTTGTTGTAAAAGGGTCAGCGGAAGGTGGCTTTCTTTTCGGAGAAAGTGTTTATAGCCGTTGATCTCTACAATCGGGAGATTGAGGTCTGCAGCGTAGATCCTTCGGGGTTAGATACGTCGGTGCTAAGTTATAATCCTATATAGACAACTTGTTGACTATATTCGATCATGTAGCTACTCGCTGGCGCTATTTACCTACGCTTAGGATGTTG
>Aoud18_88871;RH5
CGGAAGTAAAAGTCGTAACAAGGTTTCCGTAGGTGAACCTGCGGAAGGATCATTAAAAATTCTGCCATTGTTTGGTGGAAACAATAATCATCCTACCTTTGTGAATTTGTTGTTTGTAATAATTTTTTAAAAGAAAAATTATTTACTGTCTATCCTGGATAGTAAAGGTTGGAAGGAGTAATCTAGAAAACTTTTGCTTTCAGGAATAGTATGTAATAAATTTTCATTTAAAGACCTTTTTTTAAATTAAACTTTTGTATTCATTTGTCTAAAATTTATTTTTAAATAATTTAAAAACAACTTTTGACAATGGATCTCTTGGTTCTCGCAACGATGAAGAACGCAGCAAAATGCGATAAGTAGTGTGAATTGCAGAATACGTGAATCATCAAATCTTCGAACGCATATTGCACTTTTTTAGTTTACTAAAAAAGTATGTCTGTTTGAGTATCAGTAAAATATTCTCAATAAACTTTTTTGTTTATTGGTTATGAGTGTTTTACAACGATACAAGTTGTTTCACTTTAAATTGACTTTATATAAACCTATCCATTTAGGTCAATTTTTAAAATTGGATAAAATTTTCCTGTAAAAAGGAATAACTTGACAGTTTTTTAAAGAAAGATCTAAAAAGGTTTTCTTAAAAGGAAATTTATAATAAACTAACTTGATCTCAAATCAGATATGAGTACCGCTGAACTTAAGCATATCAATAAGCGGAGGAAAAGAAACTAACAAGGATTCCCTAGTAACGGCGAGTGAAGCGGGAAGAGCTCAAATTTGAAATCTTCAAGGTTTCCCTTGACGAATTGTAGTTTATAGAAGTGTTTTCTGTTAGAGAGGTGGTAAAAGTTCTTTGGAATAGGACATCATAGAGGGTGAGAATCCCGTATTTGATCACTTTCTACTAACGTTGTGATACACTTTCAACGAGTCGGATTGTTTGGGAATGCAGTCCAAAATGGGTGGTAAATTTCATCTAAAGCTAAATATGGCGAGAGACCGATAGCGAACAAGTACCGTGAGGGAAAGATGAAAAGAACTTTGAAAAGAGAGTTAAACAGTACGTGAAATTGTCAAAAGGAAGCGTTTGACACCAGTGTTGTTTTCCGAAAATCAATTACGAATGGCGGATTCTAAGTTTCATGACCTTAAAAGCTTGTTTCTTTCTTTTCCTGTCTTTCTTAATGCACTTTTCGGTTAACAAGTCAACATCAATTTCTTTTGTTGTAAAAGGTTAAGAGGAAGGTGGCTTTACTTTCGGGTAAAGTGTTTGTAGCCTTTTAACTCTGCAATCGGAGAGATTGAGGTCTGCAGCGTAGATCCTTCGGGGCTAGATACGTTTGTGCAAGTTATAGCTTTTCATAGACAACTTGTTGACTATGTTTAGTCTTGTAGCTTACTCGCAGATGCTATTTTACCTACGCTTAGGATGT
>Aoud18_88881;RH5
TTTCCGTAGGTGAACCTGCGGAAGGATCATTAAAAAATTCTGCCATTGTTTGGTGGAAACAATAATCATCCTACCCTTTGTGAATTTGTTGTTTGTAATAATTTTTTAAAAGAAAAATTATTTACTGTCTATCCCTGGATAGTAAAAGTTGGAAGGAGTAATCTAGAAAACTTTTGCTTTCAGGGAATAGTATGTAATAAATTTTTCATTTAAAGACCTTTTTTTTAAATTAAACTTTTGTATTCATTTGTCTAAAATTTATTTTTAAATAATTTAAAAACAACTTTTGACAATGGATCTCTTGGTTCTCGCAACGATGAAGAACGCAGCAAAATGCGATAAGTAGTGTGAACTGCAGAATACGTGAATCATCAAATCTTCGAACGCATATTGCACTTTTTTAGTTTACTAAAAAAGTATGTCTGTTTGAGTATCAGTAAAATATTCTCAATAAACTTTTTTGTTTATTGGTTATGAGTGTTTTACAACGATACAAGTTGTTTCACTTTAAATTGACTTTATATAAACCTATCCATTTAGGTCAATTTTTAAAATTGGATAAAATTTTCCTGTAAAAAGGGAATAACTTGACAGTTTTAAAGAAAGATCTAAAAAGGTTTTCTTAAAAGGAAATTTATAATAAACTAACTTGATCTCAAATCAGATAAGAGTACCCGCTGAACTTAAGCATATCAATAAGCGGAGGAAAAGAAACTAACAAGGATTCCCCTAGTAACGGCGAGTGAAGCGGGAAGAGCTCAAATTTGAAATCTTCAAGGGTTTCCCTTGACGAATTGTAGTTTATAGAAGTGTTTTCTGTTAGAGAGGTGGTAAAAGTTCTTTGGAATAGGACATCATAGAGGGTGAGAATCCCGTATTTGATCACTTTCTACTAACGTTGTGATACACTTTCAACGAGTCGGATTGTTTGGGAATGCAGTCCAAAATGGGTGGTAAATTTCATCTAAAGCTAAATATTGGCGAGAGACCGATAGCGAACAAGTACCGTGAGGGAAAGATGAAAAGAACTTTGAAAAGAGAGTTAAACAGTACGTGAAATTGTCAAAAGGGAAGCGTTTGACACCAGTGTTGTTTTTCCGAAAATCAATTACGAATGGCGGGATTCTAAGTTTCATGACCTTAAAAGCTTGTTTCTTTCTTTTCCTGTCTTTCTTAATGCACTTTTCGGTTAACAAGTCAACATCAATTTCTTTTGTTGTAAAAGGTTAAGAGGAAGGTGGCTTTACTTTCGGGTAAAGTGTTTATAGCCTTTTAACTCTGCAATCGGAGAGATTGAGGTCTGCAGCGTAGATCCTTCGGGGCTAGATACGTTTGTGCTAAGTTATAGCTTTTCATAGACAACTTGTTGACTATGTTTAGTCTTGTAGCTTACTCGCAGATGCTATTTTACCTA
>Aoud18_88957;SK4
GGAAGTAAAAGTCGTAACAAGGTTTCCGTAGGTGAACCTGCGGAAGGATCATTAAAAAATGGAGTGGCCGTTGTTTTGGTCACCATTAATAATCCTACCCTTTGTGAATTTGTTTTGTGTAATAATTTTTTTCCAATGAAAAAATTATTTGTCTATCCCTGAAGAAAAGTAGAATATACTTTTTTTTAGGGAGTAGATTTTAATAATTTTTTCAGTGAAAAGACCTTTTTTTAAATTAAACTTTTGTATTCATTTGTCTAAATTGTAAAAAAAATAATTTAAAAACAACTTTTGACAATGGATCTCTTGGTTCTCGCAACGATGAAGAACGCAGCAAAATGCGATAAGTAATGTGAATTGCAGAATACGTGAATCATCAAATCTTCGAACGCATATTGCACTTTTTTAGTTTACTAAAAAAGTATGTCTGTTTGAGTATCAGTAAAATATTCTCATAAAAGCGTTGCGCTTTTTATGGTTATGAGTGTTTTACAACGATAAACAAGTTGTTTCACTTTAAATTCATTTTTTAAAGCCATCCGTTTTGGTTTTAAAAATAGTTAAAATTGGATAAAATTTTCCTGTAAAAAGGAATAACCTATTTCAGTTTTAGTTTTTTTAAATCCAAGGCCAAGGCCAAACAAAAGGAATTTCAAATACAATCAACTTGATCTCAAATCAGATAAGAGTACCCGCTGAACTTAAGCATATCAATAAGCGGAGGAAAAGAAACTAACAAGGATTCCCTTAGTAACGGCGAGTGAAGCGGGAAGAGCTCAAATTTGAAATCTTCAAGGTTCTACCTTGACGAATTGTAGTTTAAAGAAGTGTTTTCTGTTAGTGGAGTGGCAAAAGTTCTTTGGAATAGGACATCATAGAGGTGAGAATCCCGTATTTGGTCATTCCTCCTAGCTTTGTGATACACTTTCAAAGAGTCGGATTGTTTGGGAATGCAGTCCAAAATGGGTGGTAAATTTCATCTAAAGCTAAATACTGGCGAGAGACCGATAGCGAACAAGTACCGTGAGGGAAAGATGAAAAGAACTTTGAAAGAGAGTTAAACAGTACGTGAAATTGTCAAAAGGGAAGCGTTTGACACCAGTGTTGTTGTGGAGAAATCAATTGTGTGGAACGGGTTGTTGTGGGGTTGAGACCTTATCAGCTCTCCTTACTCTTTACCTTTTTCACGCAATGCACTTTCTCTTTAACAGGTCAACATCAATTTCTTTTGTTGTAAAAGGGTCAGCGGAAGGTGGCTTTCTTTTCGGAGAAAGTGTTTATAGCGTTGATCTCTACAATCGGAGAGATTGAGGTCTGCAGCGTAGATCCTTCGGGTTAGATACGTCGGTGC
>Aoud18_89091;SK4
TTTCCGTAGGTGAACCTGCGGAAGGATCATTAAAAAATGGTGTGGCCTTTGTTTGGTCACCATAATAATCCTACCCTTTGTGAATTTGTTTGGTAATAATTTTTTTCCAATGAAAAAATTATTTGTCTATCCTGAAGAAAAGTAGAATATACTTTTTTTTAGGGAGTAGATTTTAATAATTTTTTCAGTGAAAAGACCTTTTTTTAAATTAAACTTTTGTATTCATTTGTCTAAATTGTAAAAAAAATAATTTAAAACAACTTTTGACAATGGATCTCTTGGTTCTCGCAACGATGAAGAACGCAGCAAAATGCGATAAGTAATGTGAATTGCAGAATACGTGAATCATCAAATCTTCGAACGCATATTGCACTTTTTTAGTTTACTAAAAAGTATGTCTGTTTGAGTATCAGTAAAATATTCTCATAAAAGCGTTGCGCTTTTTATGGTTATGAGTGTTTTACAGCGATAAACAAGTTGTTTCACTTTAAATTCATTTTTTAAAGCCGTTTAATGGTTTTAAAAATAATTAAAATTGGATAAAATTTTCCCGTAAAAGGAATAACCTTATTTCAGTTTTAGTTTTTTAAATCCAAGGCCAAACAAAAGGAATTTTCAAATCAACTTGATCTCAAATCAGATAAGAGTACCGCTGAACTTAAGCATATCAATAAGCGGAGGAAAAGAAACTAACAAGGATTCCCTTAGTAACGGCGAGTGAAGCGGGAAGAGCTCAAATTTGAAATCTTCAAGGTTCTACCTTGACGAATTGTAGTTTAAAGAAGTGTTTTCTGTTAGCGGAGTGGCAAAAGTTCTTTGGAATAGGACATCATAGAGGGTGAGAATCCCGTATTTGGTCATTCCTTCTAGCTTTGTGATACACTTTCAAAGAGTCGGATTGTTTGGGAATGCAGTCCAAAATGGGTGGTAAATTTCATCTAAAGCTAAATACTGGCGAGAGACCGATAGCGAACAAGTACCGTGAGGGAAAGATGAAAAGAACTTTGAAAAGAGAGTTAAACAGTACGTGAAATTGTCAAAAGGGAAGCGTTTGACACCAGTGTGTTGTGGAGAAATCAATTGTGTGGAACGGTTGTTGTGGGTTGAGACCTTATCAGCTCTCCTTACTCTTTACCTTTTTCACGCAATGCACTTTCTCTTTAACAGGTCAACATCAATTTCTTTTGTTGTAAAAGGCCGGCGGAAGGTGGCTTTCTTTTCGGAGAAAGTGTTTATAGCCGTTGGTCTCTACAATCGGAGAGATTGAGGTCTGCAGCGTGGATCCTTCGGGTTAGATACGTTGGTGCTAAGTTATAATCCTACATAGACAACTTGTTGACTATGTTCGATCATGTAGCTTACTCGCTAGCGCTATTT
>Aoud18_89136;SK4
TCCTACCCTTTGTGAATTTGTTTGTGTAATAATTTTTTTCCAATGAAAAAATTATTTGTCTATCCCTGAAGAAATAGCTTGTAAAAGTTATTTTTTTAGGGAGTAGATTTTAATAATTTTTTCAGTGAAAAGACCTTTTTTTTAAATTAAACTTTTGTATTCATTTGTCTAAATTTGTAAAAAATAATTTAAAAACAACTTTTGACAATGGATCTCTTGGTTCTCGCAACGATGACGAACGCAGCAAAATGCGATAAGTAATGTGAATTGCAGAATACGTGAATCATCAAATCTTCGAACGCATATTGCACTTTTTTAGTTTACTAAAAAAGTATGTCTGTTTGAGTATCAGTAAAATATTCTCATAAAAGCGTTGCGTTTTTATGGTTATGAGTGTTTTACAACGATAAACAAGTTGTTTCACTTTAAATTCATTTTTAAAGCCGTTTTAATGGTTTTAAAAATAATTAAAATTGGATAAAATTTTCCCGTAAAAAGGAGTAAACTATTTCAGTTTAGTTTTTTTAAATCCAAGGCCAAACAAAAGGAATTTTCAAATACAATCAACTTGATCTCAAATCAGATAAGAGTACCGCTGAACTTAAGCATATCAATAAGCGGAGGAAAAGAACTAACAAGGATTCCCTTAGTAACGGCGAGTGAAGCGGGAAGAGCTCAAATTTGAAATCTTCAAGGTTCTACCTTGACGAATTGTAGTTTAAAGAAGTGTTTCTGTTAGCGGAGTGGCAAAAGTTCTTGGAATAGGACATCATAGAGGGTGAGAATCCCGTATTTGGTCATTCCTTCTAGCTTTGTGATACACTTTCAAAGAGTCGGATTGTTTGGGAATGCAGTCCAAAATGGGTGGTTAACTTCATCTAAAGCTAAATACTGGCGAGAGACCGATAGCGAACAAGTACCGTGAGGGAAAGATGAAAAGAACTTTGAAAAGAGAGTTAAACAGTACGTGAAATTGTCAAAAGGGAAGCGTTTGACACCAGTGTTGTTGTGGAGAAATCAATTGTGTGGAACGGGTTGTTGTGGGGTTGAGACCTTATCAGCTCTCCTTACTCTTTACCTTTTTCACGCAATGCACTTTCTCTTTAACAAGTCAACATCATTTCTTTTGTTGTAAAAGGGTCAGCGGAAGGTGGCTTTCTTTTCGGAGAAAGTGTTTATAGCCGTTGATCTCTACAATCGGAGAGATTGAGGTCTGCAGCGTAGATCCTTCGGGGTTAGATACGTCGGTGCTAAGTTATAATCCTATATAGACAACTTGTTGACTATATTCGATCTTGTAGCTTACTCGCTGGCGCTATTTTACCTACGCTTAGGATGTTGA
>Aoud18_89187;SK4
TTTCCGTAGGTGAACCTGCGGAAGGATCATTAAAAAATGGAGTGGCCGTTGTTTTGGTCACCATTAATAATCCTACCCTTTGTGAATTTGTTTTGTGTAATAATTTTTTTCCAATGAAAAAATTATTTGTCTATCCCTGAAGAAAAGTAGAATATACTTTTTTTTAGGGAGTAGATTTTAATAATTTTTTCAGTGAAAAGACCTTTTTTTTAAATTAAACTTTTGTATTCATTTGTCTAAATTGTAAAAAAAATAATTTAAAAACAACTTTTGACAATGGATCTCTTGGTTCTCGCAACGATGAAGAACGCAGCAAAATGCGATAAGTAATGTGAATTGCAGAATACGTGAATCCTCAAATCTTCGAACGCATATTGCACTTTTTTAGTTTACTAAAAAAGTATGTCTGTTTGAGTATCAGTAAAATATTCTCATAAAAGCGTTGCGCTTTTTATGGTTATGAGTGTTTTACAACGATAAACAAGTTGTTTCACTTTAAATTCATTTTTTAAAGCCATCCGTTTTGGTTTTAAAAATAATTAAAATTGGATAAAATTTTCCTGTAAAAAGGAATAACCTATTTCAGTTTTAGTTTTTTTTAAATCCAAGGCCAAGGCCAAACAAAAGGAATTTTCAAATACAATCAACTTGATCTCAAATCAGATAAGAGTACCCGCTGAACTTAAGCATATCAATAAGCGGAGGAAAAGAAACTAACAAGGATTCCCTTAGTAACGGCGAGTGAAGCGGGAAGAGCTCAAATTTGAAATCTTCAAGGTTCTACCTTGACGAATTGTAGTTTAAAGAAGTGTTTTCTGTTAGCGGAGTGGCAAAAGTTCTTTGGAATAGGACATCATAGAGGGTGAGAATCCCGTATTTGGTCATTCCTCCTAGCTTTGTGATACACTTTCAAAGGGTCGGATTGTTTGGGAATGCAGTCCAAAATGGGTGGTAAATTTCATCTAAAGCTAAATACTGGCGAGAGACCGATAGCGAACAAGTACCGTGAGGGAAAGATGAAAAGAACTTTGAAAAGAGAGTTAAACAGTACGTGAAATTGTCAAAAGGGAAGCGTTTGACACCAGTGTTGTTGTGGAGAAATCAATTGTGTGGAACGGGTTGTTGTGGGGTTGAGACCTTATCAGCTCTCCTTACTCTTTACCTTTTTCACGCAATGCACTTTCTCTTAACAAGTCAACATCAATTTCTTTTGTTGTAAAAGGGTCAGCGGAAGGTGGCTTTCTTTTCGGAGAAAGTGTTTATAGCCGTTGATCTCTACAATCGGAGAGATTGAGGTCTGCAGCGTAGATCCTTCGGGGTTAGATACGTCGGTGCTAAGTTATAATCCTATATAGACAACTTGTTGACTATATTCGATCATGTAGCTTACTCGCTAGCGCTATTTTACCTACGCTTAGGATGTTGA
>Aoud18_89364;SK4
TTTCCGTAGGTGAACCTGCGGAAGGATCATTAAAAAATGGAGTGGCCGTTGTTTTGGTCACCATTAATAATCCTACCCTTTGTGAATTTGTTTTGTGTAATAATTTTTTTCCAATGAAAAAATTATTTGTCTATCCCTGAAGAAAAGTAGAATATACTTTTTTTTAGGGAGTAGATTTTAATAATTTTTTCAGTGAAAAGACCTTTTTTTTAAATTAAACTTTTGTATTCATTTGTCTAAATTGTAAAAAAATAATTTAAAAACAACTTTTGACAATGGATCTCTTGGTTCTCGCAACGATGAAGAACGCAGCAAAATGCGATAAGTAATGTGAATTGCAGAATACGTGAATCATCAAATCTTCGAACGCATATTGCACTTTTTTAGTTTACTAAAAAAGTATGTCTGTTTGAGTATCAGTAAAAATATTCTCATAAAAGCGTTGCGCTTTTTATGGTTATGAGTGTTTTACAACGATAAACAAGTTGTTTCACTTTAAATTCATTTTTTAAAGCCATCCGTTTTGGTTTTAAAAATAATTAAAATTGGATAAAATTTTCCTGTAAAAAGGAATAACCTATTTCAGTTTTAGTTTTTTAAATCCAAGGCCAAGGCCAAACAAAAGGAATTTTCAAATACAATCAACTTGATCTCAAATCAGATAAGAGTACCCGCTGAACTTAAGCATATCAATAAGCGGAGGAAAAGAAACTAACAAGGATTCCCTTAGTAACGGCGAGTGAAGCGGGAAGAGCTCAAATTTGAAATCTTCAAGGTTCTACCTTGACGAATTGTAGTTTAAAGAAGTGTTTTCTGTTAGTGGAGTGGCAAAAGTTCTTTGGAATAGGACATCATAGAGGGTGAGAATCCCGTATTTGGTCATTCCTCCTAGCTTTGTGATACACTTTCAAAGAGTCGGATTGTTTGGGAATGCAGTCCAAAATGGGTGGTAAATTTCATCTAAAGCTAAATACTGGCGAGAGACCGATAGCGAACAAGTACCGTGAGGGAAAGATGAAGAGAACTTTGAAAAGAGAGTTAAACAGTACGTGAAATTGTCAAAAGGGAAGCGTTGACACCAGTGTTGTTGTGGAGAAATCAATTGTGTGGAACGGGTTGTTGTGGGGTTGAGACCTTATCAGCTCTCCTTACTCTTTACCTTTTTCACGCAATGCACTTTCTCTTTAACAAGTCAACATCAATTTCTTTTGTTGTAAAAGGATCAGCGGAAGGTGGCTTTCTTTTCGGAGAAAGTGTTTATAGCCGTTGATCTCTACAATCGGAGAGATTGAGGTCTGCAGCGTAGATCCTTCGGGGTTAGATACGTCGGTGCTAAGTTATAATCCTATATAGACAACTTGTTGACTATATTCGATCATGTAGCTTACTCGCTGACGCTATTTTACCTACGCTTAGGATGTTGAA
>Aoud18_89374;SK4
TTTCCGTAGGTGAACCTGCGGAAGGATCATTAAAAAATGGTGTGGCTTTTATTGTTGGTCACCATTAATAATCCTACCCTTTGTGAATTTGTTTGTGTAATAATTTTTTTCCAATGAAAAAATTATTTGTCTATCCCTGAAGAAATAGCTTGTAAAAGTTATTTTTTTAGGGAGTAGATTTTAATAATTTTTTCAGTGAAAAGACCTTTTTTTTAAATTAAACTTTTGTATTCATTTGTCTAAATTTGTAAAAAATAATTTAAAAACAACTTTTGACAATGGATCTCTTGGTTCTCGCAACGATGAAGAACGCAGCAAAATGCGATAAGTAATGTGAATTGCAGAATACGTGAATCATCAAATCTTCGAACGCATATTGCACTTTTTTAGTTTACTAAAAAAGTATGTCTGTTTGAGTATCAGTAAAATATCCTCATAAAAGCGTTGCGTTTTTATGGTTATGAGTGTTTTACAACGATAAACAAGTTGTTTCACTTTAAATTCATTTTTAAAGCCGTTTTAATGGTTTTAAAAATAATTAAAATTGGATAAAATTTTCCCGTAAAAAGGAATAAACTATTTCAGTTTTAGTTTTTTTAAATCCAAGGCCAAACAAAAGGAATTTTCAAATACAATCAACTTGATCTCAAATCAGATAAGAGTACCCGCTGAACTTAAGCATATCAATAAGCGGAGGAAAAGAAACTAACAAGGATTCCCTTAGTAACGGCGAGTGAAGCGGGAAGAGCTCAAATTTGAAATCTTCAAGGTTCTTCCTTGACGAATTGTAGTTTAAAGAAGTGTTTTCTGTTAGCGGAGTGGCAAAAGTTCTTTGGAATAGGACATCATAGAGGGTGAGAATCCCGTATTTGGTCATTCCTTCTAGCTTTGTGATACACTTTCAAAGAGTCGGATTGTTTGGGAATGCAGTCCAAAATGGGTGGTAAATTTCATCTAAAGCTAAATACTGGCGAGAGACCGATAGCGAACAAGTACCGTGAGGGAAAGATGAAAAGAACTTTGAAAAGAGAGTTAAACAGTACGTGAAATTGTCAAAAGGGAAGCGTTTGACACCAGTGTTGTTGTGGAGAAATCAATTGTGTGGAACGGGTTGTTGTGGGGTTGAGACCTTATCAGCTCTCCTTACTCTTTACCTTTTTCACGCAATGCACTTTCTCTTTAACAGGTCAACATCAATTTCTTTTGTTGTAAAAGGGTCAGCGGAAGGTGGCTTTCTTTTCGGAGAAAGTGTTTATAGCCGTTGATCTCTACAATCGGAGAGATTGAGGTCTGCAGCGTAGATCCTTCGGGGTTAGATACGTCGGTGCTAAGTTATAATCCTATATAGACAACTTGTTGACTATATTCGATCTTGTAGCTTACTCGCTGGCGCTATTT
>Aoud18_89378;SK4
TTTCCGTAGGTGAACCTGCGGAAGGATCATTAAAAAATGGTGTGGCCTTTATTGTTGGTCACCATTAATAATCCTACCCTTTGTGAATTTGTTTTGAGTAATAATTTTTTTCCAATGAAAAAATTATTTGTCTATCCCTGAAGAAAAGTAGAATATACTTTTTTTTAGGGAGTAGATTTTAATAATTTTTTCAGTGAAAAGACCTTTTTTTAAATTAAACTTTTGTATTCATTTGTCTAAATTGTAAAAAAAATAATTTAAAAACAACTTTTGACAATGGATCTCTTGGTTCTCGCAACGATGAAGAACGCAGCAAAATGCGATAAGTAATGTGAATTGCAGAATACGTGAATCATCAAATCTTCGAACGCATATTGCACTTTTTTAGTTTACTAAAAAAGTATGTCTGTTTGAGTATCAGTAAAATATTCTCATAAAAGCGTTGCGCTTTTTATGGTTATGAGTGTTTTACAACGATAAACAAGTTGTTTCACTTTAAATTCATTTTTTAAAGCCATCCGTTTTGGTTTTAAAAATAATTAAAATTGGATAAAATTTTCCTGTAAAAAGGAATAACCTATTTCAGTTTTAGTTTTTTTAAATCCAAGGCCAAGGCCAAACAAAAGGAATTTTCAAATACAATCAACTTGATCTCAAATCGGATAAGAGTACCCGCTGAACTTAAGCATATCAATAAGCGGAGGAAAAGAAACTAACAAGGATTCCCTTAGTAACGGCGAGTGAAGCGGGAAGAGCTCAAATTTGAAATCTTCAAGGTTCTACCTTGACGAATTGTAGTTTAAAGAAGTGTTTTCTGTTAGTGGAGTGGCAAAAGTTCTTTGGAATAGGACATCATAGAGGGTGAGAATCCCGTATTTGGTCATTCCTCCTAGCTTTGTGATACACTTTCAAAGAGTCGGATTGTTTGGGAATGCAGTCCAAAATGGGTGGTAAATTTCATCTAAAGCTAAATACTGGCGAGAGACCGATAGCGAACAAGTACCGTGAGGGAAAGATGAAAAGAACTTTGAAAAGAGAGTTAAACAGTACGTGAAATTGTCAAAAGGGAAGCGTTTGACACCAGTGTTGTTGTGGAGAAATCAATTGTGTGGAACGGGTTGTTGTGGGGTTGAGACCTTATCAGCTCTCCTTACTCTTTACCTTTTTCACGCAAGGCACTTTCTCTTTAACAAGTCAACATCAATTTCTTTTGTTGTAAAAGGGTCAGCGGAAGGTGGCTTTCTTTTCGGAGAAAGTGTTTATAGCCGTTGATCTCTACAATCGGAGAGATTGAGGTCTGCAGCGTAGATCCTTCGGGGTTAGATACGTCGGTGCTAAGTTATAATCCTATATAGACAACTTGTTGACTATATTCGATCATGTAGCTTACTCGCTGACGCTATTTTACCTACGCTTAGGATGTT
>Aoud18_89440;RH5
AAGTAAAGTCGTAACAAGGTTTCCGTAGGTGAACCTGCGGAAGATCATTAAAAATTCTGCCATTGTTTGGTGGAAACAATAATCATCCTACCTTTGTGAATTTGTTGTTTGTAATAATTTTTTAAAAGAAAATTATTACTGTCTATCCTGGATAGTAAAGTTGGAAGAGTAATCTAGAAACTTTGCTTTCAGGAATAGTATGTAATAAATTTTCATTTAAAGACCTTTTTTTTTAATTAAACTTTTGTATTCATTGTCTAAATTATTTTAAATATTTAAAACAACTTTGACAATGATCTCTTGTTCTCGCACGATGAAGAACGCAGCAAATGCGATAAGTAGTGTGAATTGCAGAATACGTGAATCATCAATCTTCGAACGCATATTGCACTTTTTAGTTTACTAAAAAGTATGTCTGTTTGAGTATCAGTAAATATCTCAATAACTTTTTGTTTATTGTTATGAGTGTTTTACAACGATACAAGTTGTTTCACTTAAATTGACTTTATATAACTATCCATTTAGGTCATTTTTAAAATTGGATAAATTTCTGTAAAAAGGATAACTTGACAGTTTTAGAGAAAGATCTAAAAGTTTTCTTAAAGGAATTATAATAAACTAACTTGATCTCAATCAGATAAGAGTACCGCTGAACTTAAGCATATCATAAGCGGAGGAAAGAAACTAACAAGGATTCCCTATAACGGCGAGTGAAGCGGGAAGAGCTCAAATTTGAAATCTTCAAGGTTTCCTTGACGAATTGTAGTTTATAGAAGTGTTTCTGTTAGAGAGGTGGTAAAGTTCTTTGGAATAGGACATCATAGAGGTGAGAATCCCGTATTTGATCACTTTCTACTAACGTTGTATACACTTTCAACGAGTCGGATTGTTTGGAATGCAGTCCAAATGGTGGTAATTTCATCTAAAGCTAATATGGCGAGAGACCGATAGCGAACAAGTACGTGAGGGAAAGATGAAAGAACTTTGAAAGAGAGTTAAACAGTACGTGAAATTGTCAAAGGGAAGCGTTTGACACCAGTGTTGCTTTCCGAAATCAATTACGAATGGCGGATTCTAAGTTTCATGACCTTAAAGCTTGTTCTTTCTTTTCCGTCTTCTTAATGCACTTTCGGTTACAAGTCAACATCAATTCTTTGTTGTAAAAGTTAGAGGAAGGTGCTTTACTTTCGGGTAAAGTGTTATAGCCTTTAACTCTGCAATCGGAGAGATTGAGGTCTGCAGCGTAGATCCTTCGGGCTAGATACGTTTGTGCTAAGTTATAGCTTTCATAGACAACTGTGACTATGTTTAGTCTTGTAGCTTACTCGCTGATGCTATTTACCTACGCTTAGGATGTG
>Aoud18_89529;SK4
TTTCCGTAGGTGAACCTGCGAAGGATCATTAAAAAATGGTGTGGCCGTTATTGTTGGTCACCATTAATAATCCTACCCTTTGTGAATTTGTTTTGTGTAATAATTTTTTTCCAATGAAAAAATTATTTGTCTATCCCTGAAGAAAAGTAGAATATACTTTTTTTTAGGGAGTAGATTTTAATAATTTTTTCAGTGAAAAGACCTTTTTTTTAAATTAAACTTTTGTATTCATTTGTCTAAATTGTAAAAAAATAATTTAAAAACAACTTTTGACAATGGATCTCTTGGTTCTCGCAACGATGAAGAACGCAGCAAAATGCGATAAGTAATGTGAATTGCAGAATACGTGAATCATCAAATCTTCGAACGCATATTGCACTTTTTTAGTTTACTAAAAAAGTATGTCTGTTTGAGTATCAGTAAAATATTCTCATAAAAGCGTTGCGCTATTTATGGTTATGAGTGTTTTACAACGATAAACAAGTTGTTTCACTTTAGATTCATTTTTTAAAGCCATCCGTTTTGGTTTTAAAAATAATTAAAGTTGGATAAAATTTTCCTGTAAAAAGGAATAACCTATTTCAGTTTTAGTTTTTTAAATCCAAGGCCAAGGCCAAACAAAAGGAATTTTCAAATACAATCAACTTGATCTCAAATCAGATAAGAGTACCCGCTGAACTTAAGCATATCAATAAGCGGAGGAAAAGAAACTAACAAGGATTCCCTTAGTAACGGCGAGTGAAGCGGGAAGAGCTCAAATTTGAAATCTTCAAGGTTCTACCTTGACGAATTGTAGTTTAAAGAAGTGTTTTCTGTTAGTGGAGTGGCAAAAGTTCTTTGGAATAGGACATCATAGAGGGTGAGAATCCCGTATTTGGTCATTCCTCCTAGCTTTGTGATACACTTTCAAAGAGTCGGATTGTTTGGGAATGCAGTCCAAAATGGGTGGTAAATTTCATCTAAAGCTAAATACTGGCGAGAGACCGATAGCGGACAAGTACCGTGAGGGAAAGATGAAAAGAACTTTGAAAAGAGAGTTAAACAGTACGTGAAATTGTCAAAAGGGTAGCGTTTGACACCAGTGTTGTTGTGGAGAAATCAATTGTGTGGAACGGGTTGTTGTGGGGTTGAGACCTTATCAGCTCTCCTTACTCTTTACCTTTTTCACGCAATGCACTTTCTCTTTAACAAGTCAACATCAATTTCTTTTGTTGTAAAAGGGTCAGCGGAAGGTGGCTTTCTTTTCGGAGAAAGTGTTTATAGCCGTTGATCTCTACAATCGGAGAGATTGAGGTCTGCAGCGTAGATCCTTCGGGGTTAGATACGTCGGTGCTAAGTTATAATCCTATATAGACAACTTGTTGACTATATTCGATCATGTAGCTTACTCGCTGACGCTATTT
>Aoud18_89605;SK4
TTTCCGTAGGTGAACTGCGGAAGGATCATTAAAAAATGGAGTGGCCGTTGTTTTGGTCACCATTAATAATCCTACCCTTTGTGAATTTGTTTTGTGTAATATTTTTTTCCAATGAAAAATTATTTGTCTATCCCTGAAGAAAAGTAGAATATACTTTTTTTTAGGGAGTAGATTTTAATAATTTTTTCAGTGAAAAGACCTTTTTTTTAAATTAAACTTTTGTATTCATTTGTCTAAATTGTAAAAAAAATAATTTAAAAACAACTTTTGACAATGGATCTCTTGGTTCTCGCAACGATGAAGAACGCAGCAAAATGCGATAAGTAATGTGAATTGCAGAATACGTGAATCATCAAATCTTCGAACGCATATTGCACTTTTTAGTTTACTAAAAAAGTATGTCTGTTTGAGTATCAGTAAAATATTCTCATAAAAGCGTTGCGCTTTTTATGGTTATGAGTGTTTTACAACGATAAACAAGTTGTTTCACTTTAAATTCATTTTTTAAAGCCATCCGTTTTGGTTTTAAAAATAATTAAAATTGGATAAAATTTTCCTGTAAAAAGGAATAACCTATTTCAGTTTTAGTTTTTTTAAATCCAAGGCCAAGGCCAAACAAAAGGAATTTTCAAATACAATCAACTTGATCTCAAATCAGATAAGAGTACCCGCTGAACTTAAGCATATCAATAAGCGGAGGAAAGAAACTAACAAGGATTCCTTAGTAACGGCGAGTGAAGCGGGAAGAGCTCAAATTTGAAATCTTCAAGGTTCTACCTTGACGAATTGTAGTTTAAAGAAGTGTTTTCTGTTAGTGGAGTGGCAAAAGTTCTTTGGAATAGGACATCATAGAGGGTGAGAATCCCGTATTTGGTCATTCCTCCTAGCTTTGTGATACACTTTCAAAGAGTCGGATTGTTTGGGAATGCAGTCCAAAATGGTGGTAAATTTCATCTAAAGCTAAATACTGGCGAGAGACCGATAGCGAACAAGTACCGTGAGGGAAAGATGAAAGAACTTTGAAAGAGAGTTAAACAGTACGTGAAATTGTCAAAAGGGAAGCGTTTGACACCAGTGTTGTTGTGGAGAAATCAATTGTGTGGAACGGGTTGTTGTGGGGTTGAGACCTTATCAGCTCTCCTTACTCTTTACCTTTTCACGCAATGCACTTTCTCTTTAACAAGTCAACATCAATTTCTTTTGTTGTAAAAGGGTCAGCGGAAGGTGGCTTTCTTATCGGAGAAAGTGTTTATAGCCGTTGATCTCTACAATCGGAGAGATTGAGGTCTGCAGCGTAGATCCTTCGGGGTTAGATACGTGGTGCTAAGTTATAATCCTATATAGACAACTTGTTGACTATATTCGATCATGTAGCTTACTCGCTGGCGCTATTTTACCTACGCTTAGGATGTTG
>Aoud18_8969;SK4
TTTCCGTAGGTGAACCTGCGGAAGGATCATTAAAAAATGGTGTGGCCTTTATTGTTGGTCACCATTAATAATCCTACCCTTTGTGAATTTGTTTGTGTAATAATTTTTTTCCAATGAAAAAATTATTTGTCTATCCCTGAAGAAATAGCTTGTAAAAGTTATTTTTTTAGGGAGTAGATTTTAATAATTTTTTCAGTGAAAAGACCTTTTTTTTAAATTAAACTTTTGTATTCATTTGTCTAAATTTGTAAAAAATAATTTAAAAACAACTTTTGACAATGGATCTCTTGGTTCTCGCAACGATGAAGAACGCAGCAAAATGCGATAAGTAATGTGAATTGCAGAATACGTGAATCATCAAATCTTCGAACGCATATTGCACTTTTTTAGTTTACTAGAAAAGTATGTCTGTTTGAGTATCAGTAAAATATTCTCATAAAAGCGTTGCGTTTTTATGGTTATGAGTGTTTTACAACGATAAACAAGTTGTTTCACTTTAAATTCATTTTTAAAGCCGTTTTAATGGTTTTAAAAATAATTAAAATTGGATAAAATTTTCCCGTAAAAAGGAATAACCTTATTTCAGTTTTAGTTTTTTTAAATCCAAGGCCAAACAAAAGGAATTTTCAAATACAATCAACTTGATCTCAAATCAGATAAGAGTACCCGCTGAACTTAAGCATATCAATAAGCGGAGGAAAAGAAACTAACAAGGATTCCCTTAGTAACGGCGAGTGAAGCGGGAAGAGCTCAAATTTGAAATCTTCAAGGTTCTACCTTGACGAATTGTAGTTTAAAGAAGTGTTTTCTGTTAGCGGAGTGGCAAAAGTTCTTTGGAATAGGACATCATAGAGGGTGAGAATCCCGTATTTGGTCATTCCTTCTAGCTTTGTGATACACTTTCAAAGAGTCGGATTGTTTGGGAATGCAGTCCAAAATGGGTGGTAAATTTCATCTAAAGCTAAATACTGGCGAGAGACCGATAGCGAACAAGTACCGTGAGGGAAAGATGAAAAGAACTTTGAAAAGAGAGTTAAACAGTACGTGAAATTGTCAAAAGGGAAGCGTTTGACACCAGTGTTGTTGTGGAGAAATCAATTGTGTGGAACGGGTTGTTGTGGGGTTGAGACCTTATCAGCTCTCCTTACTCTTTACCTTTTTCACGCAATGCACTTTCTCTTTAACAAGTCAACATCAATTTCTTTTGTTGTAAAAGGGTCAGCGGAAGGTGGCTTTCTTTTCGGAGAAAGTGTTTATAGCCGTTGATCTCTACAATCGGAGAGATTGAGGTCTGCAGCGTAGATCCTTCGGGGTTAGATACGTCGGTGCTAAGTTATAATCCTATATAGACAACTTGTTGACTATATTCGATCTTGTAGCTTACTCGCTGGCGCTATTTTACCTACGCTTAGGATGTTGAA
>Aoud18_89760;Piromyces
TTTCCGTAGGTGAACCTGCGGAAGGATCATTAAAAAATTCTGCCATTGTTTGGTGGAAACAATAATCATCCTACCCTTTGTGAATTTGTTGTTTGTAATAATTTTTTAAAAGAAAAATTATTTACTGTCTATCCCTGGATAGTAAAAGTTGGAAGGAGTAATCTAGAAAACTTTTGCTTTCAGGGAATAGTATGTAATAAATTTTTTCATTTAAAGACCTTTTTTTTTAAATTAAACTTTTGTATTCATTTGTCTAAAATTTATTTTTAAATAATTTAAAAACAACTTTTGACAATGGATCTCTTGGTTCTCGCAACGATGAAGAACGCAGCAAAATGCGATAAGTAGTGTGAATTGCAGAATACGTGAATCATCAAATCTTCGAACGCATATTGCACTTTTTTAGTTTACTAAAAAAGTATGTCTGTTTGAGTATCAGTAAAATATTCTCAATAAACTTTTTTGTTTATTGGTTATGAGTGTTTTACAACGATACAAGTTGTTTCACTTTAAATTGACTTTATATATAACCTATCCATTTAGGTCAATTTTTAAAATTGGATAAAATTTTCCTGTAAAAAGGGAATAACTTGACAGTTTTAAAGAAAGATCTAAAAAAGGTTTTCTTAAAAGGAAATTTATAATAAACTAACTTGATCTCAAATCAGATAAGAGTACCCGCTGAACTTAAGCATATCAATAAGCGGAGGAAAAGAAACTAACAAGGATTCCCCTAGTAACGGCGAGTGAAGCGGGAAGAGCTCAAATTTGAAATCTTCAAGGGTTTCCCTTGACGAATTGTAGTTTATAGAAGTGTTTTCTGTTAGAGAGGTGGTAAAAGTTCTTTGGAATAGGACATCATAAAGGGTGAGAATCCCGTATTTGATCACTTTCTACTAAACGTTGTGATACACTTTTCAACGAGTCGGATTGTTTGGAATGCAGTCCAAATGGGTGGTAAATTTCATCTAAAGCTAAATATTGGCGAGAGACCGATAGCGAACAAGTACCGTGAGGGAAAGATGAAAAGAACTTTGAAAAGAGAGTTAAACAGTACGTGAAATTGTCAAAAGGGAAGCGTTTGACACCAGTGTTGTTTTTCCGAAAATCAATTACGAATGGCGGGATTCTAAGTTTCATGACCTTAAAAGCTTGTTTCTTTCTTTTCCTGTCTTTCTTAATGCACTTTTCGGTTAACAAGTCAACATCAATTTCTTTTGTTGTAAAAGGTTTAGAGGAAGGTGGCTTTACTTTCGGGTAAAAGTGTTTATAGCCTTTTAACTCTGCAATCGGAGAGATTGAGGTCTGCAGCGTAGATCCTTCGGGGCTAGATACGTTTGTGCTAAGTTATAGCTTTTCATAGACAACTTGTTGACTATGTTTAGTCTTGTAGCTTACTCGCAGATGCTATTT
>Aoud18_8982;SK4
TCCGTAGGTGAACCTGCGGAAGGATCATTAAAAAATGGAGTGGCCGTTGTTTGGTCACCATTAATAATCTACCCTTTGTGAATTTGTTTGTGTAATAATTTTTTTCCAATGAAAAATTATTTGTCTATCCTGAAGAAAAGTAGAATATACTTTTTTTTAGGAGTAGATTTTAATAATTTTTTCAGTGAAAAGACCTTTTTTTAAATTAAACTTTTGTATTCATTTGTCTAAATTGTAAAAAAATAATTTAAAAACAACTTTTGACAATGGATCTCTTGGTTCTCGCAACGATGAAGAACGCAGCAAAGTGCGATAAGTAATGTGAATTGCAGAATACGTGAATCATCAAATCTTCGAACGCATATTGCACTTTTTTAGTTTACTAAAAAAGTATGTCTGTTGAGTATCAGTAAAATATTCTCATAAAAGCGTTGCGCTTTTTATGGTTATGAGTGTTTACAACGATAAACAAGTTGTTTCACTTTAAATTCATTTTTTAAAGCCATCCGTTTTGGTTTTAAAATAATTAAAATTGGATAAAATTTTCCTGTAAAAAGGAATAACCTATTTCAGTTTTAGTTTTTTAAATCCAAGGCCAAGGCAAACAAAAGGAATTTTCAATACAATCAACTTGATCTCAAATCAGATAAGAGTACCGCTGAACTTAAGCATATCAATAAGCGGAGGAAAGAAACTACAAGGATTCCCTTAGTAACGCGAGTGAAGCGGAAGAGCTCAAATTTGAATCTCAAGTTCTACCTTGACGAATTGTAGTTTAAAGAAGTGTTTTCTGTTAGTGGAGTGGCAAAGTTCTTTGGAATAGACATCATAGAGGGTGAGAATCCGTATTTGGTCATTCTCCTAGCTTTGTGATACACTTTCAAAGAGTCGGATTGTTTGGGAATGCAGTCCAAAATGGTGGTAAATTTCATCTAAAGCTAAATACTGGCGAGAGACGATAGCGAACAAGTACCGTGAGGAAAGATGAAAAGAACTTTGAAGAGAGTTAAACAGTACGTGAAATTGTCAAAAGGGAAGCGTTTGACACCAGTGTGTTGTGGAGAAATCAATTGTGTGGAACGGTTGTTGTGGGTTGAGACCTTATCAGCTCTCCTTACTCTTTACCTTTTTCACGCAATGCACTTTCTCTTTAACAAGTCAACATCAATTTCTTTTGTTGTAAAAGGTCAGCGGAAGTGGCTTTCTTTTCGGAGAAAGTGTTTATAGCGTTGATCTCTACAATCGGAGAGATTGAGGTCTGCAGCGTAGATCCTTCGGGTTAGATACGTCGGTGCTAAGTTATAATCCTATATAGACAACTTGTTGACTATATTCGATCATGTAGCTTACTCGCTGGCGCTATTT
>Aoud18_89826;SK4
TTTCCGTAGGTGAACCTGCGGAAGGATCATTAAAAAATGGTGTGGCCTTTATTGTTGGTCACCATTAATAATCCTACCCTTTGTGAATTTGTTTTGAGTAATAATTTTTTTCCAATGAAAAAATTATTTGTCTATCCCTGAAGAAAAGTAGAATATACTTTTTTTTAGGGAGTAGATTTTAATAATTTTTTCAGTGAAAAGACCTTTTTTTAAATTAAACTTTTGTATTCATTTGTCTAAAATTTGTAAAAAAAATAATTTAAAAACAACTTTTGACAATGGATCTCTTGGTTCTCGCAACGATGAAGAACGCAGCAAAATGCGATAAGTAATGTGAATTGCAGAATACGTGAATCATCAAATCTTCGAACGCATATTGCACTTTTTTAGTTTACTAAAAAAGTATGTCTGTTTGAGTATCAGTAAAATATTCTCATAAAAGCGTTGCGCTTTTTATGGTTATGAGTGTTTTACAACGATAAACAAGTTGTTTCACTTTAAATTCATTTTTTAAAGCCGTTTAATGGTTTTAAAAATAATTAAAATTGGATAAAATTTTCCCGTAAAAAGGAATAACCTTATTTCAGTTTTAGTTTTTTTAAATCCAAGGCCAAACAAAAGGAATTTTCAAATCAACTTGATCTCAAATCAGATAAGAGTACCCGCTGAACTTAAGCATATCAATAAGCGGAGGAAAAGAAACCAACAAGGATTCCCTTAGTAACGGCGAGTGAAGCGGGAAGAGCTCAAATTTGAAATCTTCAAGGTTCTACCTTGACGAATTGTAGTTTAAAGAAGTGTTTTCTGTTAGCGGAGTGGCAAAAGTTCTTTGGAATAGGACATCATAGAGGGTGAGAATCCCGTATTTGGTCATTCCTTCTAGCTTTGTGATACACTTTCAAAGAGTCGGATTGTTTGGGAATGCAGTCCAAAATGGGTGGTAAATTTCATCTAAAGCTAAATACTGGCGAGAGACCGATAGCGAACAAGTACCGTGAGGGAAAGATGAAAAGAACTTTGAAAAGAGAGTTAAACAGTACGTGAAATTGTCAAAAGGGAAGCGTTTGACACCAGTGTTGTTGTGGAGAAATCAATTGTGTGGAACGGGTTGTTGTGGGGTTGAGACCTTATCAGCTCTCCTTACTCTTTACCTTTTTCACGCAATGCACTTTCTCTTTAACAAGTCAACATCAATTTCTTTTGTTGTAAAAGGGCCGGCGGAAGGTGGCTTTCTTTTCGGAGAAAGTGTTTATAGCCGTTGGTCTCTACAATCGGAGAGATTGAGGTCTGCAGCGTAGATCCTTCGGGGTTAGATACGTTGGTGCTAAGTTATAATCCTACATAGACAACTTGTTGACTATGTTCGATCATGTAGCTTACTCGCTAGCGCTATTTTACCTACGCTTAGGATGTTG
>Aoud18_89863;SK4
TTTCCGTAGGTGAACCTGCGGAAGGATCATTAAAAAATGGAGTGGCCGTTGTTTTGGTCACCATTAATAATCCTACCCTTTGTGAATTTGTTTGTGTAATAATTTTTTTCCAATGAAAAAATTATTTGTCTATCCCTGAAGAAAAGTAGAATATACTTTTTTTTAGGGAGTAGATTTTAATAATTTTTTCAGTGAAAAGACCTTTTTTAAATTAAACTTTTTGTATTCATTTGTCTAAATTGTAAAAAAAATAATTTAAAAACAACTTTTGACAATGGATCTCTTGTTCTCGCAACGATGAAGAACGCAGCAAAATGCGATAAGTAATGTGAATTGCAGAATACGTGAATCATCAAATCTTCGAACGCATATTGCACTTTTTTAGTTTACTAAAAAAGTATGTCTGTTTGAGTATCAGTAAAATATTCTCATAAAAGCGTTGCGCTTTTTATGGTTATGAGTGTTTTACAACGATAAACAAGTTGTTTTCACTTTAAATTCATTTTTTAAAGCCATCCGTTTTGGTTTTAAAAATAATTAAAATTGGATAAAATTTTCCTGTAAAAAGGAATAACCTATTTCAGTTTTAGTTTTTTTAAATCCAAGGCCAAGGCCAAACAAAAGGAATTTTCAAATACAATCAACTTGATCTCAAATCAGATAAGAGTACCCGCTGAACTTAAGCATATCAATAAGCGGAGGAAAAGAAACTAACAAGGATTCCCTTAGTAACGGCGAGTGAAGCGGGAAGAGCTCAAATTTGAAATCTTCAAGGTTCTACCTTGACGAATTGTAGTTTAAAGAAGTGTTTTCTGTTAGTGGAGTGGCAAAAGTTCTTTGGAATAGGACATCATAGAGGGTGAGAATCCCGTATTTGGTCATTCCTCCTAGCTTTGTGATACACTTTCAAAGAGTCGGATTGTTTGGGAATGCAGTCCAAAATGGGTGGTAAATTTCATCTAAAGCTAAATACTGGCGAGAGACCGATAGCGAACAAGTACCGTGAGGGAAAGATGAAAAGAACTTTGAAAAGAGAGTTAAACAGTACGTGAAATTGTCAAAAGGGAAGCGTTTGACACCAGTGTTGTTGTGGAGAAATCAATTGTGTGGAACGGGTTGTTGTGGGGTTGAGACCTTATCAGCTCTCCTTACTCTTTGCCTTTTTCACGCAATGCACTTTCTCTTTAACAAGTCAACATCAATTTCTTTTGTTGTAAAAGGGTCAGCGGAAGGTGGCTTTCTTTTCGGAGAAAGTGTTTATAGCCGTTGATCTCTACAATCGGAGAGATTGAGGTCTGCAGCGTAGATCCTTCGGGGTTAGATACGTCGGTGCTAAGTTATAATCCTATATAGACAACTTGTTGACTATATTCGATCATGTAGCTTACTCGCTGACGCTATTT
>Aoud18_90072;SK4
TTTCCGTAGGTGAACCTGCGGAAGGATCATTAAAAAATGGAGTGGCCGTTGTTTTGGTCACCATTAATAATCCTACCCTTTGTGAATTTGTTTTGTGTAATAATTTTTTTCCAATGAAAAAGTTATTTGTCTATCCCTGAAGAAAAGTAGAATATACTTTTTTTTAGGGAGTAGATTTTAATAATTTTTTCAGTGAAAAGACCTTTTTTTTAAATTAAACTTTTGTATTCATTTGTCTAAATTGTAAAAAAAATAATTTAAAAACAACTTTTGACAATGGATCTCTTGGTTCTCGCAACGATGAAGAACGCAGCAAAATGCGATAAGTAATGTGAATTGCAGAATACGTGAATCATCAAATCTTCGAACGCATATTGCACTTTTTTAGTTTACTAAAAAAGTATGTCTGTTTGAGTATCAGTAAAATATTCTCATAAAAGCGTTGCGCTTTTATGGTTATGAGTGTTTTACAACGATAAACAAGTTGTTTCACTTTAAATTCATTTTTTAAAGCCATCCGTTTTGGTTTTAAAAATAATTAAAATTGGATAAAATTTTCCTGTAAAAAGGAATAACCTATTTCAGTTTTAGTTTTTTTAAATCCAAGGCCAAGGCCAAACAAAAGGAATTTTCAAATACAATCAACTTGATCTCAAATCAGATAAGAGTACCCGCTGAACTTAAGCATATCAATAAGCGGAGGAAAAGAAACTAACAAGGATTCCCTTAGTAACGGCGAGTGAAGCGGGAAGAGCTCAAATTTGAAATCTTCAAGGTTCTACCTTGACGAATTGTAGTTTAAAGAAGTGTTTTCTGTTAGTGGAGTGGCAAAAGTTCTTTGGAATAGGACATCATAGAGGGTGAGAATCCCGTATTTGGTCATTCCTCCTAGCTTTGTGATACACTTTCAAAGAGTCGGATTGTTTGGGAATGCAGTCCAAATGGGTGGTAAATCTCATCTAAAGCTAAATACTGGCGAGAGACCGATAGCGAACAAGTACCGTGAGGGAAAGATGAAAAGAACTTTGAAAAGAGAGTTAAACAGTACGTGAAATTGTCAAAAGGGAAGCGTTTGACACCAGTGTTGCTGTGGAGAAATCAATTGTGTGGAACGGGTTGTTGTGGGGTTGAGACCTTATCAGCTCTCCTTACTCTTTACCTTTTTCACGCTATGCACTTTCTCTTTAACAAGTCAACATCAATTTCTTTTGTTGTAAAAGGGTCAGCGGAAGGTGGCTTTCTTTTCGGAGAAAGTGTTTATAGCCGTTGATCTCTACAATCGGAGAGATTGAGGTCTGCAGCGTAGATCCTTCGGGTTAGATACGTCGGTGCTAAGTTATAATCCTATATAGACAACTTGTTGACTATATTCGATCATGTAGCTTACTCGCTGGCGCTATTTTACCTACGCTTAGGATGTTG
>Aoud18_90120;SK4
TTTCCGTAGGTGAACCTGCGGAAGGATCATTAAAAAATGGAGTGGCCGTTGTTTTGGTCACCATTAATAATCCTACCCTTTGTGAATTTGTTTTGTGTAATAACTTTTTTCCAATGAAAAAATTATTTGTCTATCCCTGAAGAAAAGTAGAATATACTTTTTTTTAGGGAGTAGATTTTAATAATTTTTTCAGTGAAAAGACCTTTTTTTTAAATTAAACTTTTGTATTCATTTGTCTAAATTGTAAAAAAAATAATTTAAAAACAACTTTTGACAATGGATCTCTTGGTTCTCGCAACGATGAAGAACGCAGCAAAATGCGATAAGTAATGTGAATTGCAGAATACGTGAATCATCAAATCTTCGAACGCATATTGCACTTTTTTAGTTTACTAAAAAAGTATGTCTGTTTGAGTATCAGTAAAATATTCTCATAAAAGCGTTGCGCTTTTTATGGTTATGAGTGTTTTACAACGATAAACAAGTTGTTTCACTTTAAATTCATTTTTTAAAGCCATCCGTTTTGGTTTTAAAAATAATTAAAATTGGATAAAATTTTCCGTAAAAAGGAATAACCTATTTCAGTTTTAGTTTTTTTAAATCCAAGGCCAAGCCAAACAAAAGGAATTTTCAACAATCAACTTGATCTCAAATCAGATAAGAGTACCCGCTGAACTTAAGCATATCAATAAGCGGAGGAAAAGAAACTAACAAAGATTCCCTTAGTAACGGCGAGTGAAGCGGGAAGAGCTCAAATTTGAAATCTTCAAGGTTCTACCTTGACGAATTGTAGTTTAAAGAAGTGTTTTCTGTTAGTGGAGTGGCAAAAGTTCTTTGGAATAGGACATCATAGAGGGTGAGAATCCCGTATTTGGTCATTCCTCCTAGCTTTGTGATACACTTTCAAAGAGTCGGATTGTTTGGGAATGCAGTCCAAAATGGGTGGTAAATTTCATCTAAAGCTAAATACTGGCGAGAGACCGATAGCGAACAAGTACCGTGAGGGAAAGATGAAAAGAACTTTGAAAAGAGAGTTAAACAGTACGTGAAATTGTCAAAAGGGAAGCGTTTGACACCAGTGTTGTTGTGGAGAAATCAATTGTGTGGAACGGGTTGTTGTGGGGTTGAGACCTTATCAGCTCTCCTTACTCTTTACCTTTTTCACGCAATGCACTTTCTCTTTAACAAGTCAACATCAATTTCTTTTGTTGTAAAAGGGTCAGCGGAAGGTGGCTTTCTTTTCGGAGAAAGTGTTTATAGCCGTTGGTCTCTACAATCGGAGAGATTGAGGTCTGCAGCGTAGATCCTTCGGGGTTAGATACGTTGGTGCTAAGTTATAATCCTACATAGACAACTTGTTGACTATGTTCGATCATGTAGCTTACTCGCTAGCGCTATTTTACCTACGCTTAGGATGTTG
>Aoud18_90278;SK4
GAAAAAATTATTTGTCTATCCCTGAAGAAAGTAGAATATACTTTTTTTTTAACGGGAGTAGATTGTTAATAATTTTTTCAGTGAAAGACCATTTTTTTTAAATTTAAACTTTTGTATTCATTTGTCTAAATTGTAAAAAAAATAATTTGAAAACAACTTTTGACAATGGATCTCTTGGTTCTCGCAACAGATGAAAGAACGCAGCAAAATGCGATAAGTAATGTTGAATTGCAGAATACGTGAATCATCAAATCTTCGAACGCATATTGCACTTTTTTAGTTTACTAAAAAAGTATGTCTGTTTGTAGTGTCAGTAAAAATATCCTCATAAAAGCGTTGTGTTTTTATGGTTATGAGTGTTTTACAACGATAAACAAGTTGTTTCACTTTAAATTCATTTTTTAAAGCCGTTTTAATGGTTTTAAAAATAATTAAAATTGGATAAAATTTTCCCGTAAAAAGGAATAACCTATTTCAGTTTTAGTTTTTTTAAATCCAAGGCCAAACAAAAGGAATTTTCAAATCAACTTGATCTCAAATCAGATGAGAGTACCCGCTGAACCTTAAGCATATCAATAAGCGGAGGAAAAGAAACTAACAAGGATTCCCTTAGTAACGGCGAGTGAACGGAGAAGAGCTCAAATTTGAAATCTTCAAGGTTCTACCTTGACGAATTGTAGTTTAAAGAAGGTGTTTTTCTGTTAAGCGAGTGGCAAAAGTTCTTTGGGAATAGGACATCATAGAGGGTGAGAATCCCCGTATTTGGTCATTCCTTCTAGCTTTGTGATACACTTTCAAAGAGTCGGATTGTTTGGGGAATGCAGTCCAAAATGGGTGGTAAATTTCATCTAAAGCTAAATACTGGCGAGAGACCGATAGCGAACAAGTACCCGTGAGGGAAAGATGAAAAGAACTTTGAAAAGAGAGTTAAACAGTACGTGAAATTGTCAAAAGGGAAGGCGTTTGACACCAGTGTTGTTGTGGAGAAATCAATTGTGTGGAACGGGTTGTTGTGGGGTTGAGACCTTATCAGCTCTCCTTACTCTTTACCTTTTTCACGCAATGCACTTTCTCTTTAACAAGTCAACATCAATTTCTTTTGTTGTAAAAGGGTCAGCGGAAGGTGGCTTTCTTTCGGAGAAAGTGTTTATAGCCGTTGATCTCTACAATCGGAGAGATTGAGGTCTGCAGCGTAGATCCTTCGGGGTTAGATACGTTGGTGCTAAGTTATAATCCTATATAGACAACTTGTTGACTATATTCGATCATGTAGCTTACTCGCTGGCGCTATTTTACCTACGCTTAGGATGTTGAA
>Aoud18_90339;SK4
TTTCCGTAGGTGAACCTGCGGAAGGATCATTAAAAAATGGTGTGGCCTTTATTGTTGGTCACCATTAATAATCCTACCCTCTGTGAATTTGTTTTGAGTAATAATTTTTTTCCAATGAAAAAATTATCTGTCTATCCCTGAAGAAAAGTAGAATATACTTTTTTTAGGGAGTAGATTTTAATAATTTTTTCAGTGAAAAGACCTTTTTTTAAATTAAACTTTTGTATTCATTTGTCTAAAATTTGTAAAAAAAATAATTTAAAAACAACTTTTGACAATGGATCTCTTGGTTCTCGCAACGATGAAGAACGCAGCAAAATGCGATAAGTAATGTGAATTGCAGAATACGTGAATCATCAAATCTTCGAACGCATATTGCACTTTTTTAGTTTACTAAAAAAGTATGTCTGTTTGAGTATCAGTAAAATATTCTCATAAAAGCGTTGCGCTTTTTATGGTTATGAGTGTTTTACAACGATAAACAAGTTGTTTCACTTTAAATTCATTTTTTAAAGCCGTTTAATGGTTTTAAAAATAATTAAAATTGGATAAAATTTTCCCGTAAAAAGGAATAACCTTATTTCAGTTTTAGTTTTTTTAAATCCAAGGCCAAACAAAAGGAATTTTCAAATCAACTTGATCTCAAATCAGATAAGAGTACCCGCTGAACTTAAGCATATCAATAAGCGGAGGAAAAGAAACTAACAAGGATTCCCTTAGTAACGGCGAGTGAAGCGGGAAGAGCTCAAATTTGAAATCTTCAAGGTTCTACCTTGACGAATTGTAGTTTAAAGAAGTGTTTTCTGTTAGCGGAGTGGCAAAAGTTCTTTGGAATAGGACATCATAGAGGGTGAGAATCCCGTATTTGGTCATTCCTTCTAGCTTTGTGATACACTCTCAAAGAGTCGGATTGTTTGGGAATGCAGTCCAAAATGGGTGGTAAATTTCATATAAAGCTAAATACTGGCGAGAGACCGATAGCGAACAAGTACCGTGAGGGAAAGATGAAAAGAACTTTGAAAAGAGAGTTAAACAGTACGTGAAATTGTCAAAAGGGAAGCGTTTGACACCAGTGTTGTTGTGGAGAAATCAATTGTGTGGAACGGGTTGTTGTGGGGTTGAGACCTTATCAGCTCTCCTTACTCTTTACCTTTTTCACGCAATGCACTTTCTCTTTAACAAGTCAACATCAATTTCTTTTGTTGTAAAAGGGCCGGCGGAAGGTGGCTTTCTTTTCGGAGAAAGTGTTTATAGCCGTTGATCTCTACAATCGGAGAGATTGAGGTCTGCAGCGTAGATCCTTCGGGTTAGATACGTCGGTGCTAAGTTATAATCCTATATAGACAACTTGTTGACTATATTCGATCATGTAGCTTACTCGCTGACGCTATTTTACCTACGCTTAGGATGTTGAA
>Aoud18_90489;Caecomyces
TTTCCGTAGGTGAACCTGCGGAAGTATCATTAAAAAATTGGACTCCATTGGTGAGTTCATTAATAATAATCCTACCCTTTGTGAATTTGTTTGTTTGAATAATTTTTTTCCAAAAAAAATTATTGAATGTCTTTCCCTGTTTTGGTGGAGCTTGTAAAGTGAAACCAGGCAGGGGAATGGCAAACGATAATTATTTTTGAAAAAGACCTTTTTTAAAATTAAACTTTTTGTATTCATTTGTCTAAAATTATTTTTATAATATAAAAACAACTTTTGACAATGGATCTCTTGGTTCTCGCAACGATGAAGAACGCAGCAAAATGCGATAAGTAGTGTGAATTGCAGAATACGTGAATCATCGAATCTTCGAACGCATATTGCACTTTTTTAGTTTACTAAAAAAGTATGTCTGTTTGAGTATCAGTAAAATATTCTCATAAAAAATTTATTTTTTATGGTTATGAGTGTTTTACAACGATAACAAGTTGTTTCACTTTAAATTCTTTGTTATCAAAAAAATCATTAAAAGCTAATTTTAAAGATTTTTTAAAATTGGATAAAATTTTCCCGTAAAAAGGGAATAACCTAAACAATTTTAAAAAATTACAATTGGTTTGATTTTTCTTGATTTAAAAGGAAAAAAAAGTAAAAATTAACTTGATCTCAAATCAGATAAGAGTACCCGCTGAACTTAAGCATATCAATAAGCGGAGGAAAAGAAACTAACTAGGATTCCCTCAGTAACGGCGAGTGAAGCGGGAAGAGCTCAAGTTTGAAATCTTCAAGGTTTTACCTTGACGAATTGTAGTTTAAAGAAGTGTTTTCTGTTGGAGTTTTGGTAAAAGTTCTTTGGAAAAGGACATCATAGAGGGTGAGAATCCCGTATTTGACCATTATCTCCAGCTTTGTGATACACTTTCAAAGAGTCGGATTGTTTGGGAATGCAGTCCAAAATGGGTGGTAAATTTCATCTAAAGCTAAATACTGGCGAGAGACCGATAGCGAACAAGTACCGTGAGGGAAAGATGAAAAGAACTTTGAAAAGAGAGTTAAACAGTACGTGAAATTGTCAAAAGGGAAGCGTTTGACACCAGTGTTGTTTTCTCGAAAATCAATTAAAAAAGGCCGGATTTTGTGTTGTATTGACTTTATCAGCTTTCTGCACTTTTTTCTTGTCTTTTTTAATGCACTTTTCGTTTAACAAGTCAACATCAATTTCTTTTGTTGTAAAAGGGTCATTGGAAGGTGGCTTTCTTTTCGGAGAAAGTGTTTATAGCCTTTGGCCTCTGCAATCGGAGAGATTGAGGTCTGCAGCGTAGATCCTTCGGGTTAGATACATTTGTGCTAAGTTATAGCCTTTCATAGACAACTTGTTGACTATGATCAGTCATGTAGCTTACTCGCTTATGCTATTT
>Aoud18_90511;SK4
TTTCCGTAGGTGAACCTGCGGAAGGATCATTAAAAAATGGTGTGGCCGTTGTTTTGGTCACCATTAATAATCCTACCCTTTGTGAATTTGTTTTATGTAATAATTTTTTTCCAATGAAAAAATTATTTGTCTATCCCTGAAGAAAAGTAGAATATACTTTTTTTTAGGGAGTAGATTTTAATAATTTTTTCAGTGAAAAGACCTTTTTTTTAAATTAAACTTTTGTATTCATTTGTCTAAATTGTAAAAAAAATAATTTAAAAACAACTTTTGACAATGGATCTCTTGGTTCTCGCAACGATGAAGAACGCAGCAAGATGCGATAAGTAATGTGAATTGCAGAATACGTGAATCATCAAATCTTCGAACGCATATTGCACTTTTTTAGTTTACTAAAAAAGTATGTCTGTTTGAGTATCAGTAAAATATTCTCATAAAAGCGTTGTGTTTTTATGGTTATGAGTGTTTTACAACGATAAACAAGTTGTTTCACTTTAAATTCATTTTTTAAAGCCGTTTTAATGGTTTTAAAAATAATTAAAATTGGATAAAATTTTCCCGTAAAAAGGAATAACCTATTTCAGTTTTAGTTTTTTTAAATCCAAGGCCAAACAAAAGGAATTTTCAAATCAACTTGATCTCAAATCAGATAAGAGTACCCGCTGAACTTAAGCATATCAATAAGCGGAGGAAAAGAAACTAACAAGGATTCCCTTAGTAACGGCGAGTGAAGCGGGAAGAGCTCAAATTTGAAATCTTCAAGGTTCTACCTTGACGAATTGTAGTTTAAAGAAGTGTTTTCTGTTAGCGGAGTGGCAAAAGTTCTTTGGAATAGGACATCATAGAGGGTGAGAATCCCGTATTTGGTCATTCCTTCTAGCTTTGTGATACACTTTCAAAGAGTCGGATTGTTTGGGAATGCAGTCCAAAATGGGTGGTAAATTTCATCTAAAGCTAAATACTGGCGAGAGACCGATAGCGAACAAGTACCGTGAGGGAAAGATGAAAAAAACTTTGAAAAGAGAGTTAAACAGTACGTGAAATTGTCAAAAGGGAAGCGTTTGACACCAGTGTTGTTGTGGAGAAATCAATTGTGTGGAACGGGTTGTTGTGGGGTTGAGACCTTATCAGCTCTCCTTACTCTTTACCTTTTTCACGCAATGCACTTTCTCTTTAACAAGTCAACATCAATTTCTTTTGTTGTAAAAGGGCCGGCGGAAGGTGGCTTTCTTTTCGGAGAAAGTGTTTATAGCCGTTGGTCTCTACAATCGGAGAGATTGAGGTCTGCAGCGTAGATCCTTCGGGGTTAGATACGTCGGTGCTAAGTTATAATCCTATATAGACAACTTGTTGACTATGTTCGATCATGTAGCTTACTCGCTGACGCTATTT
>Aoud18_90702;SK4
TTTCCGTAGGTGAACCAGCGGAAGGATCATTAAAAATGGTGTGGCCTTTATTGTTGGTCACCATTAATAATCCTACCCTTTGTGAATTTGTTTGTGTAATAATTTTTTCCAATGAAAAAATTATTTGTCTATCCCTGAAGAAATAGCTTGTAAAAGTTATTTTTTTAGGGAGTAGATTTTAATAATTTTTTCAGTGAAAAGACCTTTTTTTTAAATTAAACTTTTGTATTCATTTGTCTAAATTTGTAAAAAATAATTTAAAAACAACTTTTGACAATGGATCTCTTGGTTCTCGCAACGATGAAGAACGCAGCAAAATGCGATAAGTAATGTGAATTGCAGAATACGTGAATCATCAAATCTTCGAACGCATATTGCACTTTTTTAGTTTACTAAAAAAGTATGTCTGTTTGAGTATCAGTAAAATATTCTCATAAAAGCGTTGCGTTTTTATGGTTATGAGTGTTTTACAACGATAAACAAGTTGTTTCACTTTAAATTCATTTTTAAAGCCGTTTTAATGGTTTTAAAAATAATTAAAATTGGATAAATTTTCCCGTAAAAAGGAATAAACTATTTCAGTTTTAGTTTTTTAAATCCAAGGCCAAACAAAAGGAGTTTTCAAATACAATCAACTTGATCTCAAATCAGATAAGAGTACCCGCTGAACTTAAGCATATCAATAAGCGGAGGAAAAGAAACTAACAAGGATTCCTTAGTGACGGCGAGTGAAGCGGGAAGAGCTCAAATTTGAAATCTTCAAGGTTCTACCTTGACGAATTGTAGTTTAAAGAAGTGTTTTCTGTTAGCGGAGTGGCAAAAGTTCTTTGGAATAGGACATCATAGAGGGTGAGAATCCCGTATTTGGTCATTCCTTCTAGCTTTGTGATACACTTTCAAAGAGTCGGATTGTTTGGGAATGCAGTCCAAAATGGGTGGTAAATTTCATCTAAAGCTAAATACTGGCGAGAGACCGATAGCGAACAAGTACCGTGAGGGAAAGATGAAAAGAACTTTGAAAAGAGAGTTAAACAGTACGTGAAATTGTCAAAAGGGAAGCGTTTGACACCAGTGTTGTTGTGGAGAAATCAATTGTGTGGAACGGGTTGCTGTGGGTTGAGACCTTATCAGCTCTCCTTACTCTTTACCTTTTTCACGCAATGCACTTTCTCTTTAACAAGTCAACATCAATTCCTTTTGTTGTAAAAGGGTCAGCGGAAGGTGGCTTTCTTTTCGGAGAAAGTGTTTATAGCCGTTGATCTCTACAATCGGAGAGATTGAGGTCTGCAGCGTAGATCCTTCGGGTTAGATACGTCGGTGCTAAGTTATAATCCTATATAGACAACTTGTTGACTATATTCGATCATGTAGCTTACTCGCTGGCGCTATTTTACCTACGCTTAGGAT
>Aoud18_90727;SK4
TTTCCGTAGGTGAACCTGCGGAAGGATCATTAAAAATGGAGTGCCGTTGTTTTGGTCACCATTAATAATCCTACCCTTTGTGAATTTGTTTTGTGTAATAATTTTTTCCAATGAAAAATTATTTGTCTATCCTGAAGAAAAGTAGAATATACTTTTTTTAGGAGTAGATTTTAATAATTTTTTCAGTGAAAAGACCTTTTTTTAAATTAAACTTTTGTATTCATTTGTCTAAATTGTAAAAAAATAATTTAAAAACAACTTTTGACAATGGATCTCTTGGTTCTCGCAACGATGAAGAACGCAGCAAAATGCGATAAGTAATGTGAATTGCAGAATACGTGAATCATCAAATCTTCGAACGCATATTGCACTTTTTAGTTTACTAAAAAGTATGTCTGTTTGAGTATCAGTAAAATATTCTCATAAAGCGTTGCGCTTTTTATGGTTATGAGTGTTTACAACGATAAACAAGTTGTTTCACTTTAAATTCATTTTTTAAAGCCATCCGTTTTGGTTTTAAAAATAATTAAAATTGGATAAAATTTTCCTGTAAAAGGAATAACCTATTTCAGTTTTAGTTTTTTTAAATCCAAGCCAAGGCCAAACAAAAGGAATTTTCAAATACAATCAACTTGATCTCAAATCAGATAAGAGTACCGCCGAACTTAAGCATATCAATAAGCGGAGGAAAGAAACTAACAAGGATTCCTTAGTAACGGCGAGTGAAGCGGAAGAGCTCAAATTTGAAATCTTCAAGGTTCTACCTTGACGAATTGTAGTTTAAAGAAGTGTTTTCTGTTAGTGGAGTGGCAAAAGTTCTTTGGAATAGGACATCACAGAGGGTGAGAATCCGTATTTGGTCATTCCTCCTAGCTTTGTGATACACTTTCAAAGAGTCGGATTGTTTGGGAATGCAGTCCAAAATGGGTGGTAAATTTCATCTAAAGCTAAATACTGGCGAGAGACCGATAGCGAACAAGTACCGTGAGGGAAAGATGAAAAGAACTTTGAAAGAGAGTTAAACAGTACGTGAAATTGTCAAAAGGAAGCGTTTGACACCAGTGTTGTTGTGGAGAAATCAATTATGTGGAACGGGTTGTTGTGGGTTGAGACCTTATCAGCTCTCCTTACTCTTTACCTTTTTCACGCAATGCACTTTCTCTTTAACAAGTCAACATCAATTTCTTTTGTTGTAAAAGGTCAGCGGAAGGTGGCTTTCTTTTCGGAGAAAGTGTTTATAGCCGTTGATCTCTACAATCGGAGAGATTGAGGTCTGCAGCGTAGATCCTTCGGGTTAGATACGTCGGTGCTAAGTTATAATCCTATATAGACAACTTGTTGACTATATTCGATCATGTAGCTTACTCGCTGACGCTATTTTACCTACGCTTAGGATGTTGA
>Aoud18_9073;SK4
TTTCCGTAGGTGAACCTGCGGAAGGATCATTAAAAAATGGAGTGGCCGTTGTTTTGGTCGCCATTAATAATCCTACCCTTTGTGAATTTGTTTTGTGTAATAATTTTTTTCCAATGAAAAAATTATTTGTCTATCCCTGAAGAAAAGTAGAATATACTTTTTTTTAGGGAGTAGATTTTAATAATTTTTTCAGTGAAAAGACCTTTTTTTTAAATTAAACTTTTGTATTCATTTGTCTAAATTGTAAAAAAAATAATTTAAAAACAACTTTTGACAATGGATCTCTTGGTTCTCGCAACGATGGAGAACGCAGCAAAATGCGATAAGTAATGTGAATTGCAGAATACGTGAATCATCAAATCTTCGAACGCATATTGCACTTTTTTAGTTTACTAAAAAAGTATGTCTGTTTGAGTATCAGTAAAATATTCTCATAAAAGCGTTGCGCTTTTTATGGTTATGAGTGTTTTACAACGATAAACAAGTTGTTTCACTTTAAATTCATTTTTTAAAGCCACCCGTTTTGGTTTTAAAAATAATTAAAATTGGATAAAATTTTCCTGTAAAAAGGAATAACCTATTTCAGTTTTAGTTTTTTTAAATCCAAGGCCAAGGCCAAACAAAAGGAATTTTCAAATACAATCAACTTGATCTCAAATCAGATAAGAGTACCCGCTGAACTCAAGCATATCAATAAGCGGAGGAAAAGAAACTAACAAGGATTCCCTTAGTAACGGCGAGTGAAGCGGGAAGAGCTCAAATTTGAAATCTTCAAGGTTCTACCTTGACGAATTGTAGTTTAAAGAAGTGTTTTCTGTTAGTGGAGTGGCAAAAGTTCTTTGGAGTAGGACATCATAGAGGGTGAGAATCCCGTATTTGGTCATTCCTCCTAGCTTTGTGATACACTTTCAAAGAGTCGGATTGTTTGGGAATGCAGTCCAAAATGGGTGGTAAATTTCATCTAAAGCTAAATACTGGCGAGAGACCGATAGCGAACAAGTACCGTGAGGGAAAGATGAAAAGAACTTTGAAAAGAGAGTTAAACAGTACGTGAAATTGTCAAAAGGGAAGCGTTTGACACCAGTGTTGTTGTGGAGAAATCAATTGTGTGGAACGGGTTGTTGTGGGGTTGAGACCTTATCAGCTCTCCTTACTCTTTACCTTTTTCACGCAATGCACTTTCTCTTTAACAAGTCAACATCAATTTCTTTTGTTGTAAAAGGGTCAGCGGAAGGTGGCTTTCTTTTCGGAGAAAGTGTTTATAGCCGTTGATCTCTACAATCGGAGAGATTGAGGTCTGCAGCGTAGATCCTTCGGGGTTAGATACGTCGGTGCTAAGTTATAATCCTATATAGACAACTTGTTGACTATATTCGATCATGTAGCTTACTCGCTGACGCTATTTTACCTACGCTTAGGATGTTG
>Aoud18_90817;SK4
TTTCCGTAGGTGAACCTGCGGAAGGATCATTAAAAAATGGTGTGGCTTTATTGTTGGTCACCATTAATAATCCTACCTTTGTGAATTTGTTTTGAGTAATAATTTTTTTCCAATGAAAAATTATTTGTCTATCCCTGAAGAAAGTAGAATATACTTTTTTTTAGGGAGTAGATTTTAATAATTTTTTCAGTGAAAAGACCTTTTTTTAAATTAAACTTTTGTATTCATTTGTCTAAAATTTGTAAAAAAATAATTTAAAAACAACTTTTGACAATGGATCTCTTGGTTCTCGCAACGATGAGAACGCAGCAAAATGCGATAAGTAATGTGAATGCAGAATACGTGAATCATCAAATCTTCGAACGCATATTGCACTTTTTTAGTTTACTAAAAAAGTATGTCTGTTTGAGTATCAGTAAAATATTCTCATAAAAGCGTTGCGCTTTTTATGGTTATGAGTGTTTTACAACGATAAACAAGTTGTTTCACTTTAATTCATTTTTTAAAGCCGTTTAATGGTTTTAAAAATAATTAAAATTGGATAAAATTCTCCCGTAAAAGGAATAACCTTATTTCAGTTTTAGTTTTTTTAAATCCAAGGCCAAACAAAAGGAATTTCAAATCAACTTGATCTCAAATCAGATAAGAGTACCGCTGAACTTAAGCATATCAATAAGCGGAGGAAAAGAAACTAACAAGGATTCCCTTAGTAACGGCGAGTGAAGCGGGAAGAGCTCAAATTTGAAATCTTCAAGGTTCTACCTTGACGAATTGTAGTTTAAAGAAGTGTTTCTGTTAGCGGAGTGGCAAAAGTTCTTTGGAATAGGACATCATAGAGGGTGAGAATCCGTATTTGGTCATTCCTTCTAGCTTTGTGATACACTTTCAAAGAGTCGGATTGTTTGGGAATGCAGTCCAAATGGGTGGTAAATTTCATCTAAAGCTAAATACTGGCGAGAGCCGATAGCGAACAAGTACCGTGAGGGAAAGATGAAAAGAACTTTGAAAAGAGAGTTAAACAGTACGTGAAATTGTCAAAAGGGAAGCGTTTGACACCAGTGTTGTTGTGGAGAAATCAATTGTGTGGAACGGTTGTTGTGGGTTGAGACCTTATCAGCTCTCCTTACTCTTTACCTTTTTCACGCAATGCACTTTCTCTTTAACAAGTCAACATCAATTTCTTTGTTGTAAAAGGCCGGCGGAAGGTGGCTTCTTTTCGGAGAAAGTGTTTATAGCCGTTGGTCTCTACAATCGGAGAGATTGAGGTCTGCAGCGTAGATCCTTCGGGTTAGATACGTTGGTGCTAAGTTATAATCCTACATAGACAACTTGTTGACTATGTTCGATCATGTAGCTTACTCGCTAGCGCTATTT
>Aoud18_90852;SK4
TTTCCGTAGGTGAACCTGCGGAAGGATCGTTAAAAAATGGAGTGGCCGTTGTTTTGGTCACCATTAATAATCCTACCCTTTGTGATTTGTTTTGTGTAATAATTTTTTCCAATGAAAAAATTATTTGTCTATCCCTGAAGAAAAGTAGAATATACTTTTTTAGGGAGTAGATTTTAATAATTTTTTCAGTGAAAAGACCTTTTTTTTAAATTAGACTTTTGTATTCATTTGTCTAAATTGTAAAAAAATAATTTAAAAACAACTTTTGACAATGGATCTCTTGGTTCTCGCAACGATGAAGAACGCAGCAAATGCGATAAGTAATGTGAATTGCAGAATACGTGAATCATCAAATCTTCGAACGCATATTGCACTTTTTTAGTTTACTAAAAAGTATGTCTGTTTGAGTATCAGTAAAATATTCTCATAAAAGCGTTGCGCTTTTTATGGTATGAGTGTTTTACAACGATAAACAAGTTGTTTCACTTTAAATTCATTTTTTAAAGCCATCCGTTTTGGTTTAAAAATAATTAAAATTGGATAAAATTTTCCTGTAAAAAGGAATAACCTATTTCAGTTTTAGTTTTTTTAAATCCAAGGCAAGGCAAACAAAAGGAATTTTCAAATACATCAACTTGATCTCAAATCAGATAAGAGTACCCGCTGAACTTAAGCATATCAATAAGCGGAGGAAAGAGACTAACAAGGATTCCCTTAGTAACGGCGAGTGAAGCGGGAAGAGCTCAAATTTGAAATCTTCAAGGTTCTACCTTGACGAATTGTAGTTTAAAGAAGTGTTTTCTGTTAGCGGAGTGGCAAAAGTTCTTGGAATAGGACATCATAGAGGGTGAGAATCCCGTATTTGGTCATTCCTCCTAGCTTTGTGATACACTTTCAAAGAGTCGGATTGTTTGGGAATGCAGTCCAAAATGGGTGGTAAATTTCATCTAAAGCTAAATACTGGGCGAGAGACCGATAGCGAACAAGTACGTGAGGGAAAGATGAAAAGAACTTTGAAAGAGAGTTAAACAGTACGTGAAATTGTCAAAAGGGAAGCGTTTGACACCAGTGTTGTTGTGGAGAAATCAATTGTGTGGAACGGGTTGTTGTGGGGTTGAGACCTTATCAGCTCTCCTTATCTTTACCTTTTTCACGCAATGCACTTTCTCTTTAACAAGTCAACATCAATTTCTTTTGTTGTAAAAGGGTCAGCGGAAGGTGGCTTTCTTTTCGGAGAAAGTGTTTATAGCCGTTGATCTCTACAATCGGAGAGATTGAGGTCTGCAGCGTAATCCTTCGGGTTAGATACGTCGTGCTAATTATAATCTATAGACAATTGTTGACTATATTCGATCATGTACTTACTCGCTGGCGCTATTT
>Aoud18_90940;SK4
TTTCCGTAGGTGAACCTGCGGAAGGATCATTAAAAAAATGGTGTGGCCTTATTGTTGGTCACCATTAATAATCCTACCCTTTGTGAATTTGTTTTGTGTAATAATTTTTTTCCAATGAAAAAAATTATTTGTCTATCCCTGAAGAAAAGTAGAATATACTTTTTTTTAGGGAGTAGATTTTAATAATTTTTTTCAGTGAAAAGACCTTTTTTTTAAATTAAACTTTTGTATTCATTTGTCTAAATTGTAAAAAAAATAATTTAAAAACAACTTTTGACAATGGATCTCTTGGTTCTCGCAACGATGAAGAACGCAGCAAAATGCGATAAGTAATGTGAATTGCAGAATACGTGAATCATCAAATCTTCGAACGCATATTGCACTTTTTTAGTTTACTAAAAAAGTATGTCTGTTTGAGTATCAGTAAAATATTCTCATAAAAGCGTTGCGCTTTTTATGGTTATGAGTGTTCTACAACGATAAACAAGTTGTTTCACTTAAATTCATTTTTTAAAGCCCGTTTATGGTTTTAAAAATAATTAAAATTGGATATAAAATTTTCCTGTAAAAAGGAATAACCTATTTCAGTTTTAGTTTTTTTAAATCCAAGCAGGCCAAACAAAAGGAATTTTCAAATACAATCAACTTGATCTCAAATCAGATAAGAGTACCCGCTGAACTTAAGCATATCAATAAGCGGAGGAGAAAGAAACTAACAAGGATTCCCTTAGTAACGGCGAGTGAAGCGGGAAGAGCTCAAATTTGAAATCTTCAAGGTTCTACCTTGACGAATTGTAGTTTAAAGAAGTGTTTTCTGTTAGCGGAGTGGCAAAAGTCTTTGGAATAGGACATCATAGAGGGTGAGAATCCCGTATTTGGTCATTCCTTCTAGCTTTGTGATACACTTTCAAAGAGTCGGATTGTTTGGGAATGCAGTCCAAAATGGGTGGTAAATTTCATCTAAAGCTAAAGTACTGGCGAGAGACCGATAGCGAACAAAGTACCGTGAGGGAAAGATGAAAAGAACTTTGAAAGAGAGTTAAACAGTACGTGAAATTGTCAAAAGGGAAGCGTTTGACACCTAGTGTTGTTGTGGAGAAATCAATTGTGTGGAACGGGTTGTTGTGGGGTTGAGACCTTATCAGCTCTCCTTACCCTTTACCTTTTTCACGCAATGCACTTTCTCTTTAACAAGTCAACATCAATTTCTTCTGTTGTAAAAGGGCCGGCGGAAGGTGGCTTTCTTTTCGGAGAAAGTGTTTATAGCCGTTGATCTCTACAATCGGGAGAGATTGAGGTCTGCAGCGTAGATCCTTCGGGGTTAGATACGTTCGGTGCTAAGTTATAATCCTACATAGACAACTTGTTGACTATGTTCGATCATGTAGCTTACTCGCTGAGCGCTATTT
>Aoud18_91068;SK4
TTTCCGTAGGTGAACCTGCGGAAGGATCATTAAAAAATGGTGTGGCCGTTGTTTTGGTCACCATTAATAATCCTACCCTTTGTGAATTTGTTTTATGTAATAATTTTTTTCCAATGAAAAAATTATTTGTCTATCCCTGAAGAAAAGTAGAATATACTTTTTTTTAGGGAGTAGATTTTAATAATTTTTTCAGTGAAAAGACCTTTTTTTTAAATTAAACTTTTGTATTCATTTGTCTAAATTGTAAAAAAAATAATTTAAAAACAACTTTTGACAATGGATCTCTTGGTTCTCGCAACGATGAAGAACGCAGCAAAATGCGATAAGTAATGTGAATTGCAGAATACGTGAATCATCAAATCTTCGAACGCATATTGCACTTTTTTAGTTTACTAAAAAAGTATGTCTGTTTGAGTATCAGTAAAATATTCTCATAAAAGCGTTGTGCTTTTTATGGTTATGAGTGTTTTACAACGATAAACAAGTTGTTTCACCTTTAAATTCATTTTTTAAAGCCGTTTTATGGTTTTAAAAATAATTAAAATTGGATAAAATTTTCCTGTAAAAAGGAATAACCTATTTCAGTTTTAGTTTTTTTAAATCCAAGGCCAAGCAAACAAAAGGAATTTTCAAATCAATCAACTTGATCTCAAATCAGATAAGAGTACCCGCTGAACTTAAGCATATCAATAAGCGGAGGAAAAGAAACTAACAAGGATTCCTTAGTAACGGCGAGTGAAGCGGGAAGAGCTCAAATTTGAAATCTTCAAGGTTCTACCTTGACGAATTGTAGTTTAAAGAAGTGTTTTCTGTTAGCGGAGTGGCAAAAGTCTTTGGAATAGGACATCATAGAGGGTGAGAATCCCGTATTTGGTCATTCCTTCTAGCTTTGTGATACACTTTCAAAGAGTCGGATTGTTTGGGAATGCAGTCCAAAATGGGTGGTAAATTTCATTTAAAGCTAAATACTGGCGAGAGACCGATAGCGAACAAGTACCGTGAGGGAAAGATGAAAAGAACTTTGAAAAGAGAGTTAAACAGTACGTGAAATTGTCAAAAGGGAAGCGTTTGACACCAGTGTTGTTGTGGAGAAATCATTGTGTGGAACGGGTTGTTGTGGGGTTGAGACCTTATCAGCTCTCCTTACTCTTTACCTTTTTCACGCAATGCACTTTCTCTTTAACAAGTCAACATCAATTTCTTTTGTTGTAAAAGGGTCAGCGGAAGGTGGCTTTCTTTTCGGAGAAAGTGTTTATAGCCGTTGATCTCTACAATCGGAGAGATTGAGGTCTGCAGCGTAGATCCTTCGGGGTTAGATACGCTGGTGCTAAGTTATAATCCTATATAGACAACTTGTTGACTATATTCGATCATGTAGCTTACTCGCTAGCGCTATTTTACCTACGCTTAGGATGTTGA
>Aoud18_91074;SK4
TTTCCGTAGGTGAACCTGCGGAAGGATCATTAAAAAATGGAGTGGCCGTTGTTTTGGTCACCATTAATAATCCTACCCTTTGTGAATTTGTTTTGTGTAATAATTTTTTTCCAATGAAAAAATTATTTGTCTATCCCTGAAGAAAAGTAGAATATACTTTTTTTTAGGGAGTAGATTTTAATAATTTTTTCAGTGAAAAGACCTTTTTTTTAAATTAAACTTTTGTATTCATTTGTCTAAATTGTAAAAAAAATAATTTAAAAACAACTTTTGACAATGGATCTCTTGGTTCTCGCAACGATGAAGAACGCAGCAAAATGCGATAAGTAATGTGAATTGCAGAATACGTGAATCATCAAATCTTCGAACGCATATTGCACTTTTTTAGTTTACTAAAAAGTATGTCTGTTTGAGTATCAGTAAAATATTCTCATAAAAGCGTTGCGCTTTTTATGGTTATGAGTGTTTTACAACGATAAACAAGTTGTTTCACTTTAAATTCATTTTTTAAAGCCATCCGTTTTGGTTTTAAAAATAATTAAAATTGGATAAAATTTTCCTGTAAAAAGGAATAACCTATTTCAGTTTAGTTTTTTAAATCCAAGGCCAAGGCCAAACAAAAGGAATTTTCAGATACAATCAACTTGATCTCAAATCAGATAAGAGTACCCGCTGAACTTAAGCATATCAATAAGCGGAGGAAAAGAAACTAACAAGGATTCCCTTAGTAACGGCGAGTGAAGCGGGAAGAGCTCAAATTTGAAATCTTCAAGGTTCTACCTTGACGAATTGTAGTTTAAGAAGTGTTTTCTGTTAGTGGAGTGGCAAAAGTTCTTTGGAATAGGACATCATAGAGGGTGAGAATCCCGTATTTGGTCATTCCTCCTAGCTTTGTGATACACTTTCAAAGAGTCGGATTGTTTGGGAATGCAGTCCAAAATGGGTGGTAAATTTCATCTAAAGCTAAATACTGGCGAGAGACCGATAGCGAACAAGTACCGTGAGGGAAAGATGAAAAGAACTTTGAAAAGAGAGTTAAACAGTACGTGAAATTGTCAAAAGGGAAGCGTTTGACACCAGTGTTGTTGTGGAGAAATCAATTGTGTGGAACGGGTTGTTGTGGGGTTGAGACCTTATCAGCTCTCCTTACTCTTTACCTTTTTCACGCAATGCACTTTCTCTTTAACAAGTCAACATCAATTTCTTTTGTTGTAAAAGGGTCAGCGGAAGGTGGCTTTCTTTTCGGAGAAAGTGTTTATAGCCGTTGATCTCTACAATCGGAGAGATTGAGGTCTGCAGCGTAGATCCTTCGGGGTTAGATACGTCGGTGCTAAGTTATAATCCTATATAGACAACTTGTTGACTATATTCGATCATGTAGCTTACTCGCTGGCGCTATTT
>Aoud18_91112;SK4
TTTCCGTAGGTGAACCTGCGGAAGGATCATTAAAAAATGGAGTGGCCGTTGTTTTGGTCACCATTAATAATCCTACCCTTTGTGAATTTGTTTTGTGTAATAATTTTTTTCCAATGAAAAAATTATTTGTCTATCCCTGAAGAAAAGTAGAATATACTTTTTTTAGGGAGTAGATTTTAATAATTTTTTCAGTGAAAAGACCTTTTTTTAAATTAAACTTTTGTATTCATTTGTCTAAATTATAAAAAAAATAATTTAAAAACAACTTTTGACAATGGATCTCTTGGTTCTCGCAACGATGAAGAACGCAGCAAAATGCAATAAGTAATGTGAATTGCAGAATACGTGAATCATCAAATCTTCGAACGCATACTGCACTTTTTTAGTTTACTAAAAAAGTATGTCTGTTTGAGTATCAGTAAAATATTCTCATAAAAGCGTTGCGCTTTTTATGGTTATGAGTGTTTTACAACGATAAACAAGTTGTTTCACTTTAAATTCATTTTTTAAAGCCATCCGTTTTGGTTTTAAAAATAATTAAAATTGGATAAAATTTTCCTGTAAAAAGGAATAACCTATTTCGGTTTTAGTTTTTTAAATCCAAGGCCAAGGCCAAACAAAAGGAATTTTCAAATACAATCAACTTGATCTCAAATCAGATAAGAGTGCCCGCTGAACTTAAGCATATCAATAAGCGGAGGAAAAGAAACTAACAAGGATTCCCTTAGTAACGGCGAGTGAAGCGGGAAGAGCTCAAATTTGAAATCTTCAAGGTTCTACCTTGACGAATTGTAGTTTAAAGAAGTGTTTTCTGTTAGTGGAGTGGCAAAAGTTCTTTGGAATAGGACATCATAGAGGGTGAGAATCCCGTATTTGGTCATTCCTCCTAGCTTTGCGATACACTTTCAAAGAGTCGGATTGTTTGGGAATGCAGTCCAAATGGGTGGTAAATTTCATCTAAAGCTAAATACTGGCGAGAGACCGATAGCGAACAAGTACCGTGAGGGAAAGATGAAAAGAACTTTGAAAAGAGAGTTAAACAGTACGTGAAATTGTCAAAAGGGAAGCGTTTGACACCAGTGTTGTTGTGGAGAAATCAATTGTGTGGAACGGGTTGTTGTGGGGTTGAGACCTTATCAGCTCTCCTTACTCTTTACCTTTTTCACGCAATGCACTTTCTCTTTAACAAGTCAACATCAATTTCTTTTGTTGTAAAAGGGTCAGCGGAAGGTGGCTTTCTTTTCGGAGAAAGTGTTTATAGCCGTTGATCTCTACAATCGGAGAGATTGAGGTCTGCAGCGTAGATCCTTCGGGGTTAGATACGTCGGTGCTAAGTTATAATCCTATATAGACAACTTGTTGACTATATTCGATCATGTAGCTTACTCGCTGACGCTATTT
>Aoud18_9114;RH5
TTTCCGTAGGTGAACCTGCGGAAGGATCATTAAAAAATTCTGCCATTGTTTGGTGGAAACAATATCATCCTACCCCTTGTGAATTTGTTGTTTGTAATAATTTTTAAAAGAAAAATTATTTACTGTCTATCCCTGGATAGTAAAAGTTGGAAGGGAGTAATCTAGAAAACTTTTGCTTTCAGGGAATAGGTATGTAATAAATTTTCATTTAAAGACCTTTTTTTTAAATTAAACTTTTGTATTCATTTGTCTAAATTTATTTTTAAATAATTTAAAAACAACTTTTGACAATGGATCTCTTGGTTCTCGCAACGATGAAGAACGCAGCAAAATGCGATAAGTAGTGTGAATTGCAGAATACGTGAATCATCAAATCTTCGAACGCATATTGCACTTTTTTAGTTTACTAAAAAAGTATGTCTGTTTGAGTATCAGTAAAATATTCTCAATAAACTTTTTGTTTTATTGGTTATGAGTGTTTTACAACGATACAAGTTGTTTCACTTTAAATTGACTTATTTAAAAAACCTATCCATTAGGTCAATTTTAAAATTGGATAAAATTTCCCGTAAAAGGAATAACTTGACAGTTTTAAAGAAAGACCTAAAGGTTTTCTTAAAAGGAAAATTTATAATAAACTAACTTGATCTCAAATCAGATAAGAGTACCCGCTGAACTTAAGCATATCAATAAGCGGAGGAAAAGAAACTAACAAGGATTCCCTAGTAACGGCGAGTGAAGCGGGAAGAGCTCAAATTTGAAATCTTCAAGGGTTTCCCTTGACGAATTGTAGTTTATAGAAGTGTTTTCTGTTAGAGAGGTGGTAAAAGTTCTTTGGAATAGGACATCATAGAGGGTGAGAATCCCGTATTTGATCACTTTCTACTAACGTTGTGATACACTTTCAACGAGTCGGATTGTTTGGGAATGCAGTCCAAAATGGGTGGTAAATTTCATCTAAAGCTAAATATTGGCGAGAGACCGATAGCGAACAAGTACCGTGAGGGAAAGATGAAAAGAACTTTGAAAAGAGAGTTAAACAGTACGTGAAATTGTCAAAAGGGAAGCGTTTGACACCAGTGTTGTTTTTCCGAAAATCAATTACGAATGGCGGGATTCTAAGTTTCATGACCTTAAAAGCTTGTTTCTTTCTCTTCCTGTCTTTCTTAATGCACTTTTCGGTTAACAAGTCAACATCAATTTCTTTTGTTGTAAAAGGTTAAGAGGAAGGTGGCTTTACTTTCGGGTAAAGTGTTTATAGCCTTTTAACTCTGCAATCGGAGAGATTGAGGTCTGCAGCGTAGATCCTTCGGGGCTAGATACGTTTGTGCTAAGTTATAGCTTTCATAGACAACTTGTTGACTATGTTTAGTCTTGTAGCTTACTCGCAGATGCTATTTTACCTACGCTTAGGATGTTG
>Aoud18_91451;SK4
```
