## Supplementary material for "Assessing anaerobic gut fungal (Neocalliamstigomycota) diversity using PacBio D1/D2 LSU rRNA amplicon sequencing and multi-year isolation": Dataset 2 (part 1 of 5)

```
>Alpaca_100324;Cyllamyces
ATTAAAAAATGAGACCTCGATTTTGAAGGTCTATTAATAATCCTACCCTTTGTGAATTTGTTTGTTTTATTATGTGTCTTTCCCTGGTTTGGTTTGAAGCTTTGTTTAAAAGTAATCGAACTCCAGGGGAATGGCAAAACATTTTTTTTAAATTAAACTTTTTGTATTCATTTGTCTAAAATTATTTTTATAATATAAAAAC
>Alpaca_105029;Orpinomyces
ATTAAAAGATAATCACAGTTTGTGATTTTAATAATCATCCTACCCTTTGTGAATTTGTTTTGTTTGAAAATTTATGTTGTCTATCCCTGGTGGTTTTGGAAAAGTCGAAAAACTTTTTCGAATCCCAGGGACTAGGCTTTCATAGACCTTTTTTTAAATTAAACTTTTTGTATTCATTTGTCTAAATTTATTTTTAATAATTTAAAAAC
>Alpaca_105161;AL8
ATTAAAAAATGAGGCCTTTTTTGAAAGGTCTATTAATAATCCTACCCTTTGTGAATTTGTTTGTTTGAAATAATTTTTTAAAAATTATTGAATGTCTTTCCCTGGTTGTTTGCTTTTGAAGTGAACTCCAGGGGAATGGCAGACAATAATATTTAGAGACTTTTTTTTAAAATAAAACTTTTTGTATTCATTTGTCTAAAATTATTTTTATAATATAAAAAC
>Alpaca_105360;Cyllamyces
ATTAAAAAATGAGACCTGATTTTTCAAGGTCTATTAATAATCCTACCCTTTGTGAATTTGTTTGTTTATTATGTGTCTTCCCTGGTTTGATGGAGCTTGTTTAAAGCATCAATCAGGGGAATGGCAAAACTTTTTTTTAAATTAAACTTTTTGTATTCATTTGTCTAAAATTATTTTTATAATATAAAAAC
>Alpaca_105635;Piromyces
ATTAATAAAGTTCCTGAATTTAAAGGAATAAAATAATATCCTACCCTATGTGAATTTGTTGTTTTGAAATAATTTTTTTTAAAAAATTATTGATTGTCTTTCCCTGTTGAATTAGAGTGTCTTCGGATATGAAATTCACAGGGGATAGTCAGTAATTTTTTTAAAAAGACCTTTTTTTAAATTAAACTTTTTGTATTCATTTGTCTAAAATTATTTTTATAATATAAAAAC
>Alpaca_106020;Piromyces
ATTAATAAAGTTCCTGAATTTAAAGGAATAAAATAATATCCTACCCTATGTGAATTTGTTGTTTTGAAATAATTTTTTTTAAAAAATTATTGATTGTCTTTCCCTGTTGAATTAGAGTGTCTTCGGATATGAAATTCACAGGGATAGTCAGTAATTTTTTTAAAAAGACCTTTTTTTAAATTAAACTTTTGTATTCATTTGTCTAAAATTATTTTTATAATATAAAAAC
>Alpaca_106438;Piromyces
ATTAATAAAGTTCCTGAATTTAAAGGAATAAAATAATATCCTACCCTATGTGAATTTGTTGTTTTGAAATAATTTTTTTAAAAAATTATTGATTGTCTTTCCCTGTTGAATTAGAGTGTCTTCGGATATGAAATTCACAGGGGATAGTCAGTAATTTTTTTAAAAAGACCTTTTTTTAAATTAACTTTTTGTATTCATTTGTCTAAAATTATTTTTATAATATAAAAAC
>Alpaca_108207;Cyllamyces
ATTAAAAAATGAGACCTCGATTTTGAAGGTCTATTAATAATCCTACCCTTTGTGAATTTGTTTGTTTTATTATGTGTCTTTCCCTGTTTGGTTTGAAGCTTTGTTTAAAAGTTTCGAACCTTCAGGGGAATGGCAAAACGTTTTTTTAAATTAAACTTTTTGTATTCATTTGTCTAAAATTATTTTTATAATATAAAAAC
>Alpaca_109232;Cyllamyces
ATTAAAAAGTGAGACCTGATTTCAAGTCTATTAATAATCCTACCCTTTGTGAATTGTTTGTTTTATTATGTGTCTTTCCCTGTTTGGTTTGAAGCTTTGTTTAAAAGTTTCGAACCTTCAGGGAATGGCAAAACATTTTCTTAAATTAAACTTTTTGTATTCATTTGTCTAAAATTATTTTTATAATATAAAAAC
>Alpaca_110042;Orpinomyces
ATTAAAAAATAATCACTGTTTGTGATTTTAATAATCATCCTACCCTTTGTGAATTTGTTTTGTTTGAAAATTTATGTTGTCTATCCCTGGTGGTTTTGGAAAAGTTGAAAAACTTTTTCGAATCCCAGGACTAGGCTTTCATAGACCTTTTTTTAAATTAAACTTTTTGTATTCATTTGTCTAAATTTATTTTTAATAATTTAAAAAC
>Alpaca_111247;Cyllamyces
ATTAAAAAATGAGACCTCGATTTTGAAGGTTATTAATAATCCTACCCTTTGTGAATTTGTTTGTTTTATTATGTGTCTTTCCCTGTTTGGTTTGAAGCTTTGTTTAAAAGTTTCGAACCTTCAGGGGAATGGCAAAACATTTTTTTAAATTAAACTTTTTGTATTCATTTGTCTAAAATTATTTTTATAATATAAAAC
>Alpaca_112434;Piromyces
ATTAATAAAGTTCCTGAATTTAAAGGAATAAAATAATATCCTACCCTATGTGAATTTGTTGTTTTGAAATAATTTTTTTTTAAAAATTATTGATCGTCTTTCCCTGTTGAATTAGAGTGTCTTCAGATATGAAATTCACAGGGGATAGTCAGTAATTTTTTAAAAAGACCTTTTTTTAAATTAAACTTTTTGTATTCATTTGTCTAAAATTATTTTTATAATATAAAAAC
>Alpaca_113161;AL8
ATTAGAAAATGAGACCTCGATTTTTGAAGGTCTATTAATAATCCTACCCTTTGTGAATTTGTTTGTTTTATTATGTGTCTTTCCCTGGTTTTGATGAGCTTGTTTAAAGCAAAATCAATCCAGGGAAATGGCAAAACTTTTTTTTAAATTAAACTTTTTGTATCATTTGTCTAAAATTATTTTTATAATATAAAAC
>Alpaca_113439;Piromyces
ATTAATAAAGTTCCTGAATTTAAAGGAATAAAATAATATCCTACCCTATGTGAATTTGTTGTTTTGAAATAATTTTTTTTAAAAAATTATTGATTGTCTTTCCCTGTTGAATTAGAGTGTCTTCGGATATGAAATTCACAGGGGATAGTCAGTAATTTTTTTAAAAAGACCTTTTTTTAAATTAAACTTTTTGTATTCATTTGTCTAAAATTATTTTTATAATATAAAAAC
>Alpaca_115905;Orpinomyces
ATTAAAAATAATCACAGTTTTTGTGATTTTAATAATCATCCTACCCTTTGTGAATTTGTTTTGTTGAAAATTTTATGTTGTCTATCCCTGGTGGTTTTGGAAAAGTTGAAAAACTTTTTCGAATCCCAGGGACTAGGCTTTCATAGACCTTTTTTTAAATTAAACTTTTTGTATTCATTTGTCTAAATTTATTTTTAATAATTTAAAAAC
>Alpaca_116365;Cyllamyces
ATTAAAAAATGAGACCTCGATTTTGAAGGTCTATAATAATCTACCCATGTGAATTTGTTTGTTTATTATGTGTTTCCTGTTTTTGAAGCTTGTTTAGAAAGTCAATCCAGGGAATGGCAAAATTTTTTTAAATTAAACTTTTGTATTCATTGTCTAAAATTATTTTATAATATAAAAAC
>Alpaca_11668;Orpinomyces
ATTAAAAAATAATCACTGTATTGTGATTTTAATAATCATCCTACCCTTTGTGAATTTGTTTTGTTTGAAAATTTATGTTGTCTATCCCTGGTGGTTTGGAAAAGTTGAAAAACTTTTTCGAATCCCAGGGACTAGGCTTTCATAGACCTTTTTTTAAATTAAACTTTTTGTATTCATTTGTCTAAATTTATTTTTAATAATTTAAAAAC
>Alpaca_117072;Orpinomyces
ATTAAAAAATAATCACAGTCTTGTGATTTTAATAATCATCCTACCCTTTGTGAATTTGTTTTGTTAGAAAATTTATGTTGTCTATCCCTGGTGGTTTTTGGAAAAGTTGAAAAACTTTTTCGAATCCCAGGGACTAGGCTTTCATAGACCTTTTTTTAAATTAAACTTTTTGTATTCATTTGTCTAAATTTATTTTTAATAATTTAAAAAC
>Alpaca_117501;Anaeromyces
ATTAATAAATTCCAACGATTAAATGTTGGATAATAATAATCATCCTACCCTTTGTGAATTTGTTGTTTGAAATAATTTTTTTTTAAAAAATTATTTAGAATGTCTTTCCCTGATATCGTGAGGAGCTTTGTATAGAGTGACTTGCAATTCAGGGGTAGATTTCTTGATAATTTTTTAGGAAGACCTTTTTTTAAATAAAACTTTTTGTATTCATTTGTCTAAATAAATTTTTAAATAAATAATTTAAAAAC
>Alpaca_118566;AL8
ATTAAAAATGAGGCCTTTTTTGAAAGGTCTATTAATAATCCTACCCTTTGTGAATTTGTTTGTTTGAAATAATTTTTTAAAAATTATTGAATGTCTTTCCCTGGTTGTTTGCTTTTGAAGTGAACTCCAGGGGAATGGCAGACAATAATATTTAAAGACTTTTTTTTAAAATAAAACTTTTTGTATTCATTTGTCTAAAATTATTTTTATAATATAAAAAC
>Alpaca_1190;Piromyces
ATTAATAAAGTTCCTGAATTTAAAGGAATAAAATAATATCCTACCCTATGTGAATTTGTTGTTTTGAAATAATTTTTTTTAAAAAATTATTGATTGTCTTTCCCTGTTGAATTAGAGTGTCTTCGGATATGAAATTCACAGGGGATAGTCAGTAATTTTTTTAAAAAGACCTTTTTTTAAATTAAACTTTTTGTATTCATTTGTCTAAAATTATTTTTATAATATAAAAAC
>Alpaca_119723;Orpinomyces
ATTAAAAAATAATCACTGTTTGTGATTTTAATAATCATCCTACCCTTTGTGAATTTGTTTTGTTTGAAAATTTATGTTGTCTATCCCTGGTGGTTTTGGAAAAGTTGAAAAACTTTTTCGAATCCCAGGGACTAGGCTTTCATAGACCTTTTTTAAATTAAACTTTTTGTATTCATTTGTCTAAATTATTTTTATAATTAAAAAC
>Alpaca_119745;Cyllamyces
ATTAAAAAATGAGGCCTTTTTTGAAAGGTCTATTAATAATCCTACCCTTTGTGATTTGTTTGTTTGAAATAATTTTTTAAAAATTATTGAATGTCTTTCCCTGGTTGTTTGCTTTGAAGTGAACTCCAGGGGAATGGCAGACAATAATATTTAAAGACTTTTTTTTAAAATAAACTTTTGTATTCATTTGTCTAAAATTATTTTTATAATATAAAAAC
>Alpaca_120471;Cyllamyces
ATTAAAAAATGAGACCTGATTCAAGGTCTATTAATAATCCTACCCTTGTGAATTTGTTTGTTTTTAATATGTGTCTTTCCCTGGTTTTGATGGAGCTTTGTTGAAAGCAAAATCAATCAGGGGAACGGCAAAACTTTTTTTTAAATTAAACTTTTTGTATTCATTTGTCTAAAATTATTTTTATAATATAAAAAC
>Alpaca_120555;Cyllamyces
ATTAAAAAATGAGACCTGATTTTCAAGGTCTATTAATAATCCTACCCTTTGTGAATTTGTTTGTTTATAATTTGTGTCTTTCCCTGTTTTTGATGGAGCTTGTTAAAGCAAACCAATCCAGGGAATGGCAAAACTTTTTTTTAAATTAAACTTTTTGTATTCATTTGTCTAAAATTATTTTTATAATATAAAAAC
>Alpaca_121654;Anaeromyces
ATTAATAAATTTCCAACGATTAAATGTTGGATAATAATAATCATCCTACCCTTTGTGAATTTGTTGTTTGAAATAATTTTTTTTTAAAAAATTATTTAGAAATGTCTTTCCCTGATATTGTGAGGAGCTTTGTATAGAGTGACTTGCAATTCAGGGGATAGATTCTTGATAATTTTTTAGGAAAGACCTTTTTTAAATAAAACTTTTTGTATTCATTTGTCTAAATAAATTTTTAAATAAATAATTTAAAAAC
>Alpaca_121667;Piromyces
ATTAATAAAGTTCCTGAATTTAAAGGAATAAAATAATATCCTACCCTATGTGAATTTGTTGTTTTGAAATAATTTTTTTAAAAAATTATTGATTGTCTTTCCCTGTTGAATTAGAGTGTCTTCGGATATGAAATTCACAGGGGATAGTCAGTAATTTTTTTAAAAAGACCTTTTTTTAAATTAAACTTTTTGTATTCATTTGTCTAAAATTATTTTTATAATATAAAAAC
>Alpaca_122378;Anaeromyces
ATTAATAAATTTCCAACGATTAATGTGGATAATAATAATCATCCTACCCTTTGTGAATTTGTCGTTTGAAATAATTTTTTTTTAAAAAATTATTTAGAAATGTCTTTCCTGATATTGTGAGGAGCTTTGTATAGAGTGACTTGCAATCAGGGGATAGATTTCTTGATAATTTTTAGGAAAGACCTTTTTTTAAATAAAACTTTTTGTATTCATTTGTCTAAATAAATTTTTAAATAAATAATTTAAAAACA
>Alpaca_123485;Orpinomyces
ATTAAAAAATAATCACAGTTTTGTGATTTTAATAATCATCCTACCCTTTGTGAATTTGTTTTGTTTGAAAATTTATGTTGTCTATCCCTGGTGGTTTGGAAAAGTTGAAAACTTTTTCGAATCCCAGGGACTAGGCTTTCATAGACCTTTTTTTAAATTAAACTTTTTGTATTCATTTGTCTAATTTATTTTTAATAATTTAAAAAC
>Alpaca_123660;Anaeromyces
ATTAATAAATTTCCAACGATTAAATGTTGGATAATAATAATCATCCTACCCTTTGTGAATTTGTTGTTTGAAATAATTTTTTTTTAAAAAATTATTAGAATGTCTTTCCCTGAAATTGTGAGGAGCTGTATGGTTGTTCACAATTCAGGGGATAGATTTTCTAGTAATTTTTTAGGAAAGACCTTTTTTTAAAATAAAACTTTTTGTATTCATTTGTCTAAAATAATTTTTAAATAATAATTTAAAAAC
>Alpaca_123893;Anaeromyces
ATTAATAAATTTCCAACGATTAATGTTGTGATAATAATAATCATCCTACCCTTTGTGAATTTGTTGTTGAAATAATTTTTTTTTTAAAAAATATTAGAATGTCTTCCCTGATATTGTGAGGAGGCTGTATGGGTTGTTCACATTCAGGGATAGATTTCTATAATTTTTGAGAAGACCTTTTTTTTAAATAAAACTTTTGTATTCATTGTCTAAATAATTTTTAAATATAATTAAAAAC
>Alpaca_123899;Cyllamyces
ATTAAAAAATGAGACCTCGATTTTTGAAGGTCTATTAATAATCCTACCCTTTGTGAATTTGTTTGTTTTATTATGTGTCTTTCCCTGGTTTTGATGGAGCTTGTTTAAAGCAAAATCAATCCAGGGGAATGGCAAAACTTTTTTTTAAAATTAAACTTTTTGTATTCATTTGTCTAAAATTATTTTTATAATATAAAAAC
>Alpaca_123919;Orpinomyces
ATTAAAAAATAATCACAGTTTTGTGATTTTAATAATCATCCTACCCTTTGTGAATTTGTTTTGTTTGAAAATTTATGTTGTCTATCCCTGGTGGTTTGGAAAAGTTGAAAAACTTTTTCGAATCCCAGGGACTAGGCTTTCATAGACCTTTTTTTAAATTAAACTTTTTGTATTCATTTGTCTAAATTTATTTTTAATAATTTAAAAAC
>Alpaca_124033;Piromyces
ATTAATAAAGTTCCTGAATTTAAAGAATAAAATAATATCCTACCCTATGTGAATTTGTTGTTTTGAAATAATTTTTTTTAAAAAATTATTGATTGTCTTTCCCTGTTGAATTAGAGTGTCTTCGGATATGAAATTCACAGGGATAGTCAGTAATTTTTTTAAAAAGACCTTTTTTTAAATTAAACTTTTTGTATTCATTTGTCTAAAATTATTTTTATAATATAAAAAC
>Alpaca_125073;Orpinomyces
ATTAAAAAATAATCACAGTTTGTGATTTTAATAATCATCCTACCCTTTGTGAATTTGTTTTGTTAGAAAATTTATGTTGTCTATCCCTGGTGGTTTTTGGAAAAGTTGAAAAACTTTTTCGAATCCCAGGGACTAGGCTTTCATAGACCTTTTTTTAAATTAAACTTTTTGTATTCATTTGTCTAAATTTATTTTTAATAATTTAAAAAC
>Alpaca_125827;Orpinomyces
ATTAAAAAATAATCACAGTTTTGTGATTTTAATAATCATCCTACCCTTTGTGAATTTGTTTTGTTTGAAAATTTATGTTGTCTATCCCTGGTGGTTTTGGAAAAGTTCGAAAAACTTTTTCGAATCCCAAGGGACTAGGCTTTCATAGACCTTTTTTTTAAATTAAACTTTTTGTATTCATTTGTCTAAATTTATTTTTAATAATTTAAAAAC
>Alpaca_125954;Piromyces
ATTAATAAAGTTCCTGAATTTAAAGGAATAAAATAATATCCTACCCTATGTGAATTTGTTGTTTTGAAATAATTTTTTTAAAAATTATTGATTGTCTTTCCCTGTTGAATTAGAGTGTCTTCGGATATGAAATTCACAGGGGATAGTCAGTAATTTTTTTAAAAAGACCTTTTTTAAATTAAACTTTTTGTATTCATTTGTCTAAAATTATTTTTATAATATAAAAAC
>Alpaca_126351;Orpinomyces
ATTAAAAATAATCACAGTTTTGTGATTTTAATAATCATCCTACCCTTTGTGAATTTGTTTTGTTAGAAAATTTATGTTGTCTATCCCTGGTGGTTTTTGGAAAAGTTGAAAAACTTTTCGAATCCCAGGGACTAGGCTTTCATAGACCTTTTTTTAAATTAAACTTTTTGTATTCATTTGTCTAAAATTTATTTTTAATAATTTAAAAAC
>Alpaca_128412;Orpinomyces
ATTAAAAAATAATCACAGTATTGTGATTTTAATAATCATCCTACCCTTTGTGAATCTGTTTTGTAAAGAAAATTTATGTTGTCTATCCCTGGTGGTTTTTTGGAAAAGTTGAAAAACTTTTTCGAATCCTCAGGGACTAGGCTTTCATAGACCTTTTTTAAATTAAACTTTTTGTATTCATTTGTCTAAAATTTATTTTTAATAATTTAAAAAC
>Alpaca_128991;Cyllamyces
ATTAAAAAATGAGACCTCGATTTTGAAGGTCTATTAATATCCTACCCTTTGTGAATTGTTGTTTTATTATGTGTCTTTCCCTGGTTTGATGGAGCTTGTTTAAAGCAAAATCAATCCAGGGAATGGCAAAACTTTTTTTAAAATTAAACTTTTGTATTCATTTGTCTAAAATTATTTTTATAATATAAAAAC
>Alpaca_129316;Anaeromyces
TATGTGAATTTGTTGTATAAAATAATTTTTTTTGATAAAAATATTTGATTGTCTTTCCCTGATGTTAAGAAAGGTTGTAAAAGACTTTTCTTAACTCAGGGGATAGATTTTCGAATAATTTTTGAAAAAAGACCTTTTTTTAAATAAAACTTTTTGTATTCATTGTCTAAAAAAATTTTATAAAATAATATAAAAAC
>Alpaca_129382;Orpinomyces
ATTAAAAATAATCACAGTATTGTGATTTTAATAATCATCCTACCCTTTGTGAATTTGTTTTGTTTGAAAATTTATGTTGTCTATCCCTGGTGGTTTTGGAAAGTTGAAAAACTTTTTCGAATCCCAGGGACTAGGCTTCATAGACCTTTTTTTAAATTAAACTTTTTGTATTCATTTGTCTAAATTTATTTTTAATAATTTAAAAAC
>Alpaca_130402;Orpinomyces
ATTAAAAAATAATCACAGTTTTGTGATTTTAATAATCATCCTACCCTTTGTGAATTTGTTTTGTTTGAAAATTTATGTTGTCTATCCCTGGTGGTTTTGGAAAAGTTGAAAAACTTTTTCGAATCCCAGGGACTAGGCTTTCATAGACCTTTTTTTAAATTAAACTTTTTGTATTCATTTGTCTAAATTTATTTTTAATAATTTAAAAAC
>Alpaca_13086;Cyllamyces
ATTAAAAAATGAGACCTCGATTTTGAAAGGTCTATTAATATCCTACCCTATGTGAATTTGTTTGTCTTATTATGTTGTCTTTCCCTGTTTGGTTTGAAGCTTTCTTGATAAAAGTTTCGAACTCAGGGGAAGTGGCAAAAAACATTTTTTTAAATTAAACTTTTTGTATTCATTTGTCTAAAATTATTTTTATAATATAA
>Alpaca_132584;Orpinomyces
ATTAAAAAATAATCACAGTTTTGTGATTTTAATAATATCCTACCCTTTGTGAATTTGTTTTGTAAGAAAATTTATGTTGTCTATCCCTGGTGGTTTTTTGGAAAAGTTGAAAACTTTTTCGAATCCTCAGGGACTAGGCTTTCATAGACCTTTTTTTAAATTAAACTTTTTGTATTCATTTGTCTAAATTTATTTTTAATAATTTAAAAC
>Alpaca_132860;Orpinomyces
ATCAAAAAATAATCACAGTTTTGTGATTTCAATAATCATCCTACCCTTTGTGAATTTGTTTTGTTTGAAAATTTATGTTGTCTATCCCTGGTGGTTTTGGAAAAGTTGAAAAACTTTTTCGAATCCCAGGGACTAGGCTTTCATAGACCTTTTTTTAAATTAAACTTTTTGTATTCATTTGTCTAAAATTTATTTTAATAATTTAAAAAC
>Alpaca_133958;Orpinomyces
ATTAAAAAATAATCACAGTTTTGTGATTTTAATAATCATCCTACCCTTTGTGAATTTGTTTTGTCTGAAAATTTATGTTGTCTATCCCTGGTGGTTTTGGAAAAGTTGAAAAACTTTTTCGAATCCCAGGGACTAGGCTTTCATAGACCTTTTTTTAAATTAAACTTTTTGTATTCATTTGTCTAAATTTATTTTTAATAATTTAAAAAC
>Alpaca_134121;AL8
GTTAAAAAATGAGGCCTTTTTTGAAAGGTCTATTAATAATCCTACCCTTTGTGAATTTGCTTGTTTGAAATAATTTTTTAAAAATTATTGAATGTCTTTCCCTGGTTGTTTGCTTTTGAAGTGAACTCCAGGGGAATGGCAGACAATAATATTTAAAGACTTTTTTTTAAAATAAAACTTTTTGTATTCATTTGTCTAAAATTATTTTTATAATATAAAAAC
>Alpaca_134503;Anaeromyces
ATTAATAAATTTACCAAAATTGGTTTAGAATAATAATAATCATCCTACCCTTTGTGAATTTGTTGTATTAAAATAATTTTTTTTTTAAAAATTATTTAGAATGTCTTTCCCTGATGTTGAGGAGGTTGTATGGCTTTTCTCAACTCAGGGGATAGATTTTCTTAATAATTTTTTGAGAAAGACCTTTTTTTAAATAAAACTTTTTGTATTCATTTGTCTAAAAAAATTTTTAATAAAATAATTTAAAAAC
>Alpaca_134827;Cyllamyces
ATTAAAAAATGAGACCTCGATTTTGAAGGTCTATTAATAATCCTACCCTTTGTGAATTTGTTTGTTTTATTATGTGTCTTTCCCTGTTTGGTTTGAAGCTTTGTTTAAAAGTTTCGAACCTTCAGGGGAATGGCAAAACATTTTTTTAAATTAAACTTTTTGTATTCATTTGTCTAAAATTATTTTTATAATATAAAAAC
>Alpaca_136137;AL8
ATTAAAAAATGAGGCCTTTTTTGAAAGGTCTATTAATAATCCTACCCTTTGTGAATTTGTTTGTTTGAAATAATTTTTTAAAAATTATTGAATGTCTTTCCCTGGTTGTTTGCTTTTGAAGTGAACTCCAGGGGAATGGCAGACAATAATATTTAAAGACTTTTTTTTAAAATAAAACTTTTTGTATTCATTTGTCTAAAATTATTTTTATAATATAAAAAC
>Alpaca_136856;Orpinomyces
ATTAAAAATAATCACAGTTTTGTGATTTTAATAATCATCCTACCCTTTGTGAATTTGTTTTGTTTGAAAATTTATGTTGTCTATCCCTGGTGGTTTTGGAAAAGTTGAAAAACTTTTTCGAATCCCAGGGACTAGGCTTTCATAGACCTTTTTTTAAATTAAACTTTTTGTATTCATTTGTCTAAATTTATTTTTAATAATTTAAAAAC
>Alpaca_136935;Piromyces
ATTAATAAAGTTCCTGAATTTAAAGGAATAAAATAATATCCTACCCTATGTGAATTTGTTGTTTTGAAATAATTTTTTTTAAAAAATTATTGATTGTCTTTCCCTGTTGAATTAGAGTGTCTTCGGATATGAAATTCACAGGGGATAGTCAGTAATTTTTTTAAAAAGACCTTTTTTTAAATTAAACTTTTTGTATTCATTTGTCTAAAATTATTTTTATAATATAAAAAC
>Alpaca_136943;Orpinomyces
ATTAAAAAATAATCACAGTTTTGTGATTTTAATAATCATCCTACCCTTTGTGAATTTGTTTTGTTTGAAAATTTATGTTGTCTATCCCTGGTGGTTTGGAAAAGTTGAAAAACTTTTTCGAATCCCAGGGACTAGGCTTTCATAGACCTTTTTTTAAATTAAACTTTTTGTATCACTTGTCTAAATTTATTTTTAATAATTTAAAAAC
>Alpaca_138881;Orpinomyces
ATTAAAAAATAATCACAGTTTTGTGATTTTAATAATCATCCTACCCTTTGTGAATTTGTTTTGTTTGAAAATTTATGTTGTCTATCCCTGGCGGTTTTGGAAAAGTTGAAAAACTTTTTCGAATCCCAGGGACTAGGCTTTCATAGACCTTTTTTTAAATTAAACTTTTTGTATTCATTTGTCTAAATTTATTTTTAATAATTTAAAAAC
>Alpaca_139779;Orpinomyces
ATTAAAAAATAATCACAGTTTTGTGATTTTAAATAATCATCCTACCCTTGTGAATTTGTTTTGTTTGAAAATTTATGTTGTCTATCCCTGGTGGTTTTGGAAAAGTTGAAAAACTTTTTCGAATCCCAGGGACTAGGCTTTCATAGACCTTTTTTTAAATTAAACTTTTTGTATTCATTTGTCTAAATTTATTTTTAATAATTTAAAAC
>Alpaca_140056;Orpinomyces
ATTAAAAAATAATCACAGTATTGTGATTTTAATAATCATCCTACCCTTTGTGAATTTGTTTTGTTTGAAAATTTATGTTGTCTATCCCTGGTGGTTTTGGAAAAGTTGAAAAACTTTTTCGAATCCCAGGGACTAGGCTTTCATAGACCTTTCTTTAAATTAAACTTTTTGTATTCATTTGTCTAAATTTATTTTTAATAATTTAAAAAC
>Alpaca_142446;Cyllamyces
ATTAAAGAATGAGACCTGATTTTGAAGGTCTATTAATAATCCTACCCTTTGTGAATTTGTTTGTTTATATTTGTGTCTTTCCCTGTTTGATGAAGCTTTGTTAAAAGTCGAATCATCAGGGGAATGGCAAAACTTTTTTTAAATTAAACTTTTTGTATTCATTTGTCTAAAATTATTTTTATAATATAAAAAC
>Alpaca_143132;Cyllamyces
ATTAAAAAATGAGACCTGATTTCAAGGTCTATTAATAATCCTACCCTTAGTGAATTTGTTTGTTTTATTATGTGTCTTTCCCTGTTTGGTTTGAAGCTTTGTTTAAAAGTTTCGAACCTTCAGGGGAATGGCAAAACATTTTTTTAGATTAAACTTTTTGTATTCATTTGTCTAAAATTATTTTTATAATATAAAAAC
>Alpaca_143481;Orpinomyces
ATTAAAAAATAATCACAGTTTTGTGATTTTAATAATCATCCTACCCTTTGTGAATTTGTTTTGTTTGAAAATTATGTTGTCTATCCCTGGTGGTTTTGGAAAAGTTGAAAAACTTTTTCGAATCCCAGGGACTAGGCTTTCATAGACCTTTTTTTAAATTAAACTTTCTGTATTCATTTGTCTAAATTTATTTTTAATAATTTAAAAAC
>Alpaca_143576;Anaeromyces
ATTAATAAATTTTCCAACGATGTGTTTGTTGTTGGATAATAATAATCATCCTACCCTTTGTGAATTTGTTGTTTGAAATAATTTTTTTTTAAAAAATTATTTAGAAATGTCTTTCCCTGATATTGTGAGGAGGCCTGTATGGGTTGAATCGCAATTCAGGGATAGATTTTCTTAATAATTTTTTGAGAAAGACCTTTTTTAAATAAAACTTTTTGTATTCATTTGTCTAAAATAATTTTTAAATAAGTAATTTAAAAAC
>Alpaca_143991;Anaeromyces
ATTAATAAATTTTCCAACGATATGTTGTTGGAATAATAATAATCATCCTACCCTTTGTGAATTTGTTGTTTGAAATAATTTTTTTTTTAAAAAATTATTAGAATGTCTTTCCCTGAAATTGTGAGGAGCTGTATGGTTGTTCACAATTCAGGGGATAGATTTCTAGTAATTTTTTAGGAAAGGCCTTTTTTAAAATAAAACTTTTTGTATTCATTTGTCTAAATAATTTTTAAATAATAATTTAAAAAC
>Alpaca_144382;Orpinomyces
ATTAAAAAATAATCACAGTTTTGTGATTTTAATAATCATCCTACCCTTTGTGAATTTGTTTTGTTTGAAAATTTATGTTGTCTATCCCTGGTGGTTTTTGGAAAAGTTGAAAAACTTTTTCGAATCCCAGGGACTAGGCTTTCATAGACCTTTTTTTAAATTAAACTTTTTGTATTCATTTGTCTAAATTTATTTTTAATAATTTAAAAAC
>Alpaca_144466;Orpinomyces
ATTAAAAAATAATCACTGTTTTGTGATTTTAATAATCATCCTACCCTTTGTGAATTTGTTTTGTTTGAAAATTTATGTTGTCTATCCCTGGTGGTTTTGGAAAAGTTGAAAAACTTTTTCGAATCCCAGGGACTAGGCTTTCATAGACCTTTTTTTAAATTAAACTTTTTGTACTCATTTGTCTAAATTTATTTTTAATAATTTAAAAAC
>Alpaca_1462;AL8
ATTAAAAAATGAGGCCTTTTTTGAAAGGTCTATTAATAATCCTACCCTTTGTGAATTTGTTTGTTTGAAATAATTTTTTAAAAATTATTGAATGTCTTTCCCTGGTTGTTTGCTTTTGAAGTGAACTCCAGGGGAATGGCAGACAATAATATTTAAAGACTTTTTTTTTAAAATAAAACTTTTTGTATTCATTTGTCTAAATTATTTTTATAATATAAAAAC
>Alpaca_14644;Cyllamyces
ATTAAAAAATGAGACCTCGATTTTTGAAGGTCTATTAATAATCCTACCCTTTGTGAATTTGTTTGTTTTATTATGTGTCTTTCCCTGGTTTTGATGGAGCTTGTTTAAAGCAAAATCAATCCAGGGGAATGGCAAAACTTTTTTTTAAAATTAAACTTTTTGTATTCATTTGTCTAAAATTATTTTTATAATATAAAAAC
>Alpaca_146888;Orpinomyces
ATTAAAAATAATCACTGTATTGTGATTTTAATAATCATCCTACCCTTTGTGAATTTGTTTGTTTGAAAATTATGTTGTCTATCCCTGGTGGTTTTGGAAAAGTTGAAAACTTTTTCGAATCCAGGACTAGCTTTCATAACCTTTTTTTAAATTAAACTTTTGTATTCATTTGTCTAAATTTATTTTTAATAATTTAAAAAC
>Alpaca_147397;Piromyces
ATTAATAAGTTCCTGAATTAAAGAATAAATAATATCCTACCCTATGTGAATTTGTTGTTTGAATAATTTTTTAAAAATTATTGATTGTCTTTCCTGTTGAATTAGAGTGTCTTCGGATATGAAATTCACAGGGATAGTCAGTAATTTTTTAAAAGACCTTTTTTAAATTAAACTTTTGTATTCATTTGTCTAAAATTATTTTATAATATAAAAAAC
>Alpaca_148617;Liebetanzomyces
TTTGTGAATTTGTTGTATGAAATAATTTTTTTTTTAAAAAATTATTTGATGTCTTTCCCTGATGTTGAGAAGGCTGTAAGGTTTCGTAACTCAGGGGATAGATTTTCTAATAATTTTTTGAAAAAGACCTTTTTTTTAAATAAAACTTTTGTATTCATTTGTCTAAAAAAATTTTTATAAATAATATAAAAAC
>Alpaca_148727;Cyllamyces
ATTAAAAAATGAGACCTGATTTTTCAAGGTCTATTAATAATCCTACCCTTGTGAATTTGTTTGTTTATAATTTGTGTCTTTCCCTGTTTTGATGGAGCTTGTAAAAGCAAAGTCAATCAGGGGAATGGCAAAACTTTTTTTTAAATTAACTTTTTGTATTCATTTGTCTAAAATTATTTTTATAATATAAAAAC
>Alpaca_148919;Anaeromyces
ATTAATAAATTTCCAACGATTAAATGTTGGATAATAATAATCATCCTACCCTTTGTGAATTTGTTGTTTGAAATAATTTTTTTTTTTTAAAAAATTATTAGAATGTCTTTCCCTGAAATTGTGAGGAGCTGTATGGTTGTTCACAATTCAGGGGATAGATTTTCTAGTAATTTTTTAGGAAAGACCTTTTTTTAAAATAAAACTTTTTGTATTCATTTGTCTAAATAATTTTTAAATAATAATTTAAAAAC
>Alpaca_149293;AL8
ATTAAAAAATGAGCCTTTTTTGAAAGGTCTATTAATAATCCTACCCTTTGTGAATTTGTTTGTTTGAAATAATTTTTTAAAAATTATTGAATGTCTTTCCCTGGTTGTTTGCTTTTGAAGTGAACTCCAGGGGAATGGCAGACAATAATATTTAAAGACTTTTTTTTTAAAATAAAACTTTTTGTATTCATTTGTTCTAAAATTATTTTTATAATATAAAAAC
>Alpaca_149620;Orpinomyces
ATTAAAAAATAATCACAGTTTTGTGATTTTAATAATCATCCTATCCTTTGTGAATTTGTTTTGTTTGAAAATTTATGTTGTCTATCCCTGGTGGTTTTGGAAAAGTTGAAAACTTTTTCGAATCCCAGGGACTAGGCTTTCATAGACCTTTTTTTAAATTAAACTTTTTGTATTCATTTGTCTAAATTTATTTTTAATAATTTAAAAAC
>Alpaca_149833;AL8
TGAAATAATTTTTTAAAAATTATTGAATGTCTTTCCCTGGTTGTTTGCTTTTGAAGTGAACTCCAGGGGAATGGCAGACAATAATATTTAAAGACTTTTTTTAAAATAAAACTTTTTGTATTCATTTGTCTAAAATTATTTTTATAATATAAAAAC
>Alpaca_150037;AL8
ATTAAAAATGAGGCCTTTTTTGAAAGGTCTATTAATAATCCTACCCTTTGTGAATTTGTTTGTTTGAAATAATTTTTTAAAAATTATTGAATGTCTTTCCCTGGTTGTTTGCTTTTGAAGTGAACTCCAGGGGAATGGCAGACAATAATATTTAAAGACTTTTTTTTAAAATAAAACTTTTTGTATTCATTTGTCTAAAATTATTTTTATAATATAAAAAC
>Alpaca_150606;Piromyces
ATTAATAAAGTTCCTGAATTTAAAGGAATAAAATAATATCCTACCCTATGTGAATTTGTTGTTTTGAAATAATTTTTTTTAAAAAATTATTGATTGTCTTTCCCTGTTGAATTAGAGTGTCTTCGGATATGAAATTCACAGGGGATAGTCAGTAATTTTTTTAAAAAGACCTTTTTTTAAATTAAACTTTTTGTATTCATTGTCTAAAATTATTTTTATAATATAAAAAC
>Alpaca_150945;Orpinomyces
ATTAAAAAATAATCACAGTTTGTGATTTTAATAATCATCCTACCCTTTGTGAATTTGTTTTGTTGAAAATTTATGTTGTCTATCCCTGGTGTTTGGAAAAGTTGAAAACTTTTTCGAATCCCAGGGACTAGCTTTCATAGACCTTTTTTAAATTAAACTTTTGTATTCATTTGTCTAAAATTTATTTTTAATAATTAAAAAC
>Alpaca_151809;AL8
ATTAATAAATTCCTGAATTTAAAGAATAAAATAATATCTACCCTATGTGAATTTGTTGTTTTGAAATAATTTTTTTTAAAAAATTATTGATTGTCTTTCCCTGTTGAATTAGAGGTCTGATATGAATTCACAGGGATAGTCAGTAATTTTTTTAAAAGACCTTTTTTTAAATTAAACTTTTTGTATCATTTGTCTAAATTATTTTTATAATATAAAAAC
>Alpaca_154241;Piromyces
ATTAAAAAAGACCTCGATTTTAAAGGTCTAATAATATCCTACCCTTTGTGAATTTGTGTTTTGATATTTTTAATTATGTGTCTTTCCCTGTTTGATAGAGCTGTTTCGATAATGAAAATCACCAGGGGAATGAGTAATAAAAAACCTTTTTTTTAAATTAAACTTTTTGTATTCATTTGTCTAAAATTATTTTTATAATATAAAAAC
>Alpaca_154494;Piromyces
ATTAATAAATGGTCTACGTTTTTTTAAGTAGACGCTTAATAATCCTACCTTTGTGAATTTGTTGTTTTGAAATAATTTTTTTTTAAAATTATTGATTGTCTTTCCCTGTTGAATTGGTTGTCTTAATGGCAAATGATTCGCAGGGAGTGTCAGTAATTTTTAAAAAGACCTTTTTAAAATTAAACTTTTTTGTATTCATTTGTCTAAAATTATTTTTATAATATAAAAAC
>Alpaca_155384;Agriosomyces
AATGAAGAAACTTTTTAGGGAGTAGATTTTAATAAATAATTATTTTTTTTGAAAAGACCTTTTTTTAAAATTAACTTTTTGTATTCATTTGTCTAAAATTTTTTAAATAATAATTTAAAAAC
>Alpaca_155457;Orpinomyces
ATTAAAGAATAATCACTGTTTTGTGATTTTAATAATCATCCTACCCTTTGTGAATTTGTTTTGTTTGAAAATTTATGTTGTCTATCCCTGGTGGTTTTGGAAAAGTTGAAAAACTTTTTCGAATCCCAGGGACTAGGCTTTCATAGACCTTTTTTTAAATTAAACTTTTTGTATTCATTTGTCTAAATTTATTTTTAATAATTTAAAAAC
>Alpaca_156193;Orpinomyces
ATTAAAAAATAATCACAGTTTTGTGATTTTAATAATCATCCTACCCTTTGTGAATTTGTTTTGTTTGAAAATTTATGTTGTCTATCCCTGGTGGTTTTGGAAAAGTTGAAAAACTTTTTCGAATCCCAGGGACTAGGCTTTCATAGACCTTTTTTTAAATTAAACTTTTTGTATTCATTTGTCTAAATTTATTTTTAATAATTTAAAAAC
>Alpaca_156829;Cyllamyces
ATTAAAAAATGAGACCTGATTTTCAAGGTCTATTAATAATCCTACCCTTTGTGAATTTGTTTGTTTATAATTTGTGTCTTTCCCTGTTTTGATGGAGCTTGTAAAAGCAAAGTCAATCAGGGGAATGGCAAAACTTTTTTTTAAATTAAACTTTTTGTATTCATTTGTCTAAAATTATTTTTATAATATAAAAAC
>Alpaca_157010;Anaeromyces
ATTAATAAATTTCCAACGATTAAATGTTGGATAATAATAATCATCCTACCCTTTGTGAATTTGTTGTTAGAAATAATTTTTTTTTAAAAAATTATTAGAATGTCTTTCCCTGATATTGTGAGGAGCTTGTATGGGTGAATTGCAATTCAGGGGATAGATTTCTTGATAATTTTTTAGGAAAGACCTTTTTTTAAATAAAACTTTTTGTATTCATTTGTCTAAATAATTTTTAAATAATAATTTAAAAAC
>Alpaca_157034;Cyllamyces
ATTAAAAAATGAGACCTCGATTTTCAAGGTCTATTAATAATCCTACCCTTTGTGAATTTGTTTGTTTTATTATGTGTCTTTCCCTGTTTGGTTGAAGCTTGTTTAAGCAAATTCGAACTTCAGGGGAATGGCAAAACATTTTTTTTAAATTAAACTTTTTGTACTCATTTGTCTAAAATTATTTTTATAATATAAAAAC
>Alpaca_15717;Cyllamyces
ATTAAAAAATGAGACCTCGATTTGCATGGTCTATTAATAATCCTACCCTTTGTGAATTTGTTTGTTTTATATGTGTCTTTCCCTGTTTGGTTTGAAGCTTTGTTTAAAAGTTTCGAACCTTCAGGGGAATGGCAAAACATTTTTTTTAAAATTAAACTTTTTGTATTCATTTGTCTAAAATTATTTTTATAATATAGAAAC
>Alpaca_157624;Orpinomyces
ATTAAAAAATAATCACAGTTTTGTGATTTTAATAATCATCCTACCCTTTGTGAATTTGTTTTGTTTGAAAATTTATGTTGTCTATCCCTGGTGGTTTTGGAAAAGTTGAAAAACTTTTTCGAATCCCAGGGACTAGGCTTTCATAGACCTTTTTTTAAATTAAACTTTTTGTATTCATTTGTCTAAATTTATTTTTAATAATTTAAAAAC
>Alpaca_158332;Cyllamyces
ATTAAAAAATGAGACCTGATTCAAGGTCTATTAATAATCCTACCCTTTGTGAATTTGTTTGTTTTATTACTGTGTCTTTCCCTGTTTGTTTGAGCTTTGTTAAAAGTCGAACCATCAGGGGAATGGCAAAACTTTTTTTAAATTAAACTTTTTGTATTCATTTGTCTAAAATTATTTTTATAATATAAAAAC
>Alpaca_158465;Piromyces
ATTAATAAATGGTCTACGTTTTTTTAAGTAGACGCTTAATAATCCTACCCTTTGTGAATTTGTTGTTTTGAAATAATTTTTTTTAAAATTATTGATTGTCTTTCCCTGTTGAATTGGTTGTCTTAATGGCAAATGATTCGCAGGGGAGTGTCAGTAATTTTTAAAAAGACCTTTTTTAAAATTAAACTTTTTTGTATTCATTTGTCTAAAATTATTTTTATAATATAAAAAC
>Alpaca_15875;Anaeromyces
ATTAATAAATTTCAACGATTATGTTGGATAATAATAATCATCCTACCCTTTGTGAATTTGTTGTTTGAAATAATTTTTTTTTTAAAAAATTATTAGAATGTCTTTCCCTGAATTGTGAGGAGGCTGTATGGTTGAATCGCAATTCAGGGATAGATTTCTTGATAATTTTTTAGGAAAGACTTTTTTTAAATAAACTTTTTGTATTCATTTGTCTAAATAAATTTTTAAATAAATAATTTAAAAAC
>Alpaca_159153;Orpinomyces
ATTAAAAAATAATCACAGTTTTGTGATTTTAATAATCATCCTCCCTTTGTGAATTTGTTTTGTTTGAAATTTATGTTATCTATCCCTGGTGGTTTTGGAAAAGTTGAAAAACTTTTTCGAATCCCAGGGACTAGGCTTTCATAGACCTTTTTTTAAATTAAACTTTTTGTATTCATTTGTCTAAATTTATTTTTAATAATTTAAAAAC
>Alpaca_159622;AL8
ATTAAAAAATGAGGCCTTTTTGAAAGGTCTATTAATAATCCTACCCTTTGTGAATATGTTTGTTTGAAATAATTTTTAAAAATTATTGAATGTCTTTCCCTGGTTGTTTGCTTTTGAAGTGAACTCCAGGGAATGGCAGACAATAATATTTAAAGACTTTTTTTTAAAATAAAACTTTTTGTATTCATTTGTCTAAAATTATTTTTATAATATAAAAAC
>Alpaca_159906;AL8
ATTAAAAAATGAGGCCTTTTTTGAAAGGTCTATTAATAATCCTACCCTTTGTGAATTTGTTTGTTTGAAATAATTTTTTAAAAATTATTGAATGTCTTTCCCTGGTTGTTTGCTTTCGAAGTGAACTCCAGGGGAAGGGCAGACAATAATATTTAAAGACTTTTTTTTAAAATAAAACTTTTTGTATTCATTTGTCTAAAATTATTTTTATAATATAAAAAC
>Alpaca_16458;Piromyces
ATTAAAAATGAGGCCTTTTTGAAAGGTCTATTAATAATCCTACCCTTTGTGAATTTGTTTGTTTGAAATAATTTTTTAAAAATTATTGAATGTCTTTCCCTGGTTGTTTGCTTTTGAAGTGAGCTCCAGGGGAATGGCAGACAATAATATTTAAAGACTTTTTTTAAAATAAAACTTTTTGTATTCATTTGTCTAAAATTATTTTTATAATATAAAAAC
>Alpaca_1667;Anaeromyces
ATTAATAAATTTCCAACGATTAAATGTTGGATAATAATAATCATCCTACCCTTTGTGAATTTGTTGTTTGAAATAATTTTTTTTTTAAAAAATTATTAGAATGTCTTTCCCTGATATTGTGAGGAGCTTGTATGAGTGAATTGCAATTCAGGGGATAGATTTCTTGATAATTTTTTAGGAAAGACCTTTTTTTAAATAAAACTTTTGTATTCATTTGTCTAAATAAATTTTTAAATAAATAATTTAAAAAC
>Alpaca_16876;Cyllamyces
ATTAAAAAATGAGACCTCGATTTTGAAGGTCTATTAATAATCCTACCCTTTGTGAATTTGTTTGTTTTATTATGTGTCTTTCCCTGTTTGGTTTGAAGCTTTGTTTAAAAGTTTCGAACCTTCAGGGGAATGGCAAACATTTTTTTAAATTAAACTTTTTGTATTCATTTGTCTAAAATTATTTTTATAATATAAAAC
>Alpaca_16931;Piromyces
ATTAATAAAGTTCCTGAATTTAAAGGAATAAAATAATATCCTACCCTATGTGAATTTGTTGTTTTGAAATAATTTTTTTTAAAAAATTATTGATTGTCTTTCCCTGTTGAATTAGAGTGTCTTCGGATATGAAATTCACAGGGGATAGTCAGTAATTTTTTTAAAAAGACCTTTTTTTAAATTAAACTTTTTGTATTCATTTGTCTAAAATTATTTTTATAATATAAAAAC
>Alpaca_17086;Cyllamyces
ATTAAAAAATGAGACCTCGATTTTGAAGGTCTATTAATAATCCTACCCTTTGTGAATTTGTTTGTTTTATTATGTGTCTTTCCCTGTTTTGATGGAGCTTGTTTAAAGCAAATCAATCCAGGGGAATGGCAAAACTTTTTTTAAATTAAACTTTTTGTATTCATTTGTCTAAATTATTTTTATAATATAAAAAC
>Alpaca_17538;Anaeromyces
ATTAATAAATTTTCCAACGATGTGTTTGTTGTTGGATAATAATAATCATCCTACCCCTTGTGAATTTGTTGTTTGAAATAATTTTTTTTTAAAAAATTATTTAGAAATGTCTTTCCCTGATATTGTGAGGAGGCCTGTATGGGTTGAATCGCAATTCAGGGGATAGATTTTCTTAATAATTTTTTGAGAAAGACCTTTTTTTTAAATAAAACTTTTTGTATTCATTTGTCTAAATAATTTTTAAATAAATAATTTAAAAAC
>Alpaca_18680;Orpinomyces
GTGAATTTGTTTTGTTTGAAAATTTATGTTGTCTATCCCTGGTGGTTTGGAAAAGTTGAAAAACTTTTTCGAATCCCAGGGACTAGGCTTTCATAGACTTTTTTTAAATTAAACTTTTGTATTCATTTGTCTAAATTTATTTTTAATAATTTAAAAAC
>Alpaca_18699;Cyllamyces
ATTAAAAAATGAGACCTGATTTTGAAGGTCTATTAATAATCCTACCCTTTGTGAATTTGTTTGTTTTATTATGTGTCTTTCCCTGTTTGGTTGAGCTTGTTTAAAAATTCGAACTTCAGGGGAATGGCAAAACTTTTTTTTAAATTAAACTTTTTGTATTCATTTGTCTAAAATTATTTTTATAATATAAAAAC
>Alpaca_19075;Orpinomyces
ATTAAAAAATAATCACTGTATTGTGATTTTAATAATCATCCTACCCTTTGTGAATTTGTTTTGTTTGAAAATTTATGTTGTCTATCCCTGGTGGATTTGGAAAAGTTGAAAAACTTTTTCGAATCCCAGGGACTAGGCTTTCATAGACCTTTTTTTAAATTAAACTTTTTGTATTCATTTGTCTAAATTTATTTTAATAATTTAAAAAC
>Alpaca_19224;AL8
ATTAAAAAATGAGGCCTTTTTTGAAAGGTCTATTAATAATCCTACCCTTTGTGAATTTGTTTGTTTGAAATAATTTTTTAAAAATTATTGAATGTCTTTCCCTGGTTGTTTGCTTTTGAAGTGAACTCCAGGGGAATGGCAGACAATAATATTTAAAGACTTTTTTTTAAAATAAAACCTTTTGTATTCATTTGTCTAAAATTATTTTTATAATATAAAAAC
>Alpaca_19891;Piromyces
ATTAAAAAATGAGGCCTTTTTTGAAAGGTCTATTAATAATCCTACCCTTTGCGAATTTGTTTGTTTGAAATAATTTTTTAAAAATTATTGAATGTCCTTCCCTGGTTGTTGCTTTTGAAGTGAACTCCAGGGGAATGGCAGACAATAATATTTAAAGACTTTTTTTAAAATAAAACTTTTTGTATTCATTTGTCTAAAATTATTTTTATAATATAAAAAC
>Alpaca_20574;Liebetanzomyces
ATTAATAAATTCTGACCATAAATTGGTTAGATACAATAATCATCCTACCCTATGTGAATTTGTTGTATAAAATAATTTTTTTTGATAAAAATTATTTGATTTGTCTTTCCCTGATGTTAAGAAAGGTTGTAAAAGACTTTTCTTAACTCAGGGGGATAGATTTTTCGAATAATTTTTTGAAAAAAGACCTTTTTTTTAAATAAAACTTTTTGTATTCATTTGTCTAAAAAAAATTTTTATAAAATAATATAAAAAC
>Alpaca_23879;Cyllamyces
ATTAATAAAGTTCCTGAATTTAAAGGAATAAAATAATATCCTACCCTATGTGAATTTGTTGTTTTGAAATAATTTTTTTTAAAAATTATTGATTGTCTTCCCTGTTGAATTAGAGTGTCTTCGGATATGAAATTCACAGGGGATAGTCAGTAATTTTTTTAAAAAGACCTTTTTTTAAATTAAACTTTTTGTATTCATTTGTCTAAAATTATTTTTATAATATAAAAAC
>Alpaca_24519;Orpinomyces
ATTAAAAAATAATCACAGTTTTGTGATTTTAATAATCATCCTACCCTTTGTGAATTTGTTTTGTTAGAAAATTTATGTTGTCTATCCCTGGTGGTTTTGGAAAAGTTGAAAAACTTTTTCGAATCCCAGGGACTAGGCTTTCATAGACCTTTTTTTAAATTAAACTTTTTGTATTCATTTGTCTAAATTTATTTTTAATAATTTAAAAAC
>Alpaca_25211;Orpinomyces
ATTAAAAATAATCACAGTTTTGTGATTTTAATAATCATCCTACCCTTTGTGATTTGTTTTGTTTGAAAATTTATGTTGTCTATCCCTGGTGGTTTTGGAAAAGTTGAAAAACTTTTTCGAATCCCAGGGACTAGGCTTTCATAGACCTTTTTTTAAATTAAACTTTTTGTATCCATTTGTCTAAATTTATTTTTAATAATTTAAAAAC
>Alpaca_25544;Piromyces
ATTAATAGAGTTCCTGAATTTAAAGGAATAAAATAATATCCTACCCTATGTGAATTTGTTGTTTTGAAATAATTTTTTTTAAAAAATTATTGATTGTCTTTCCCTGTTGAATTAGAGTGTCTTCGGATATGAAATTCACAGGGGATAGTCAGTAATTTTTTTAAAAAGACCTTTTTTTAAATTAAACTTTTTGTATTCATTTGTCTAAAATTATTTTTATAATATAAAAAC
>Alpaca_2582;Orpinomyces
ATTAAAAAATAATCACAGTTTTGTGATTTTAATAATCATCCTACCCTTTGTGAATTTGTTTTGTTTGAAAATTTATGTTGTCTATCCCTGGTGGTTTTGGAAAAGTTGAAAAACTTTTTCGAATCCCAGGGACTAGGCTTTCATAGACCTTTTTTTAAATTAAACTTTTTGTATTCATTTGTCTAAATTTATTTTTAATAATTTAAAAAC
>Alpaca_27222;Orpinomyces
ATTAAAAATAATCACAGTTTTGTGATTTTAATAATCATCCTACCCTTTGTGAATTTGTTTTGTTTGAAAATTTATGTTGTCTATCCTGGTGGTTTGGAAAAGTTGAAAAACTTTTTCGAATCCAGGACTAGGCTTTCATAGACCTTTTTTAAATTAAACTTTTTGTATTCATTTGTCTAAATTTATTTTTAATAATTTAAAAAC
>Alpaca_28296;Cyllamyces
ATTAAAAATGAGACCTCGATTTTGAAGGTCTATTAATAATCCTACCCTTTGTGAATTTGTTTGTTTATTATGTGTCTTTCCCTGGTTTTGATGGAGCTTGTTTAAAGCAAAATCAATCCAGGGGAATGGCAAAACTTTTTTTTAAAATTAAACTTTTTGTATTCATTTGTCTAAAATTATTTTTGTAATATAAAAAC
>Alpaca_28501;Cyllamyces
ATTAAAAAATGAGACCTCGATTTTGAAGGTCTATTAATAATCCTACCCTTTGTGAATTTGTTTGTTTTATTATGTGTCTTTCCCTGGTTTGATTGGAGCTTGTTTAAAGTCAAATCATCCAGGGGAATGGCAAAACATTTTTTTAAAATTAAACTTTTTGTATTCATTTGTCTAAAATTATTTTTATAATATAAAAAC
>Alpaca_28567;Orpinomyces
ATTAAAAAATAATCACAGTATTGTGATTTTAATAATCATCCTACCCTTTGTGAATTTGTTTTGTTTGAAAATTTATGTTGTCTATCCCTGGTGGTTTTGGAAAAGTTGAAAAACTTTTTCGAATCCCAGGGACTAGGCTTTCATAGACCTTTTTTTAAATTAAACTTTTTGTATTCATTTGTCTAAATTTATTTTTAATAATTTAAAAAC
>Alpaca_29167;Orpinomyces
ATTAAAAAATAATCACAGTTTTGTGATTTTAATAATCATCCTACCCTTTGTGGATTTGTTTTGTTTGAAAATTTATGTTGTCTATCCCTGGTGGTTTTGGAAAAGTTGAAAAACCTTTTCGAATCCCAGGGACTAGGCTTCCATAGACCTTTTTTTAAATTAAACTTTTTGTATTCATTTGTCTAAATTTATTTTTAATAATTTAAAAAC
>Alpaca_29814;Cyllamyces
ATTAAAAAATGAGACCTTTTTTGAAGGTCTATTAATAATCCTACCTTTGTGAATTTGTTTGATATTTAATTATGATGTCTTTCCCTGGTTGTTTGCTTGTTAAAGTGAACTCAGGGGAATGGCAATATAACATTTTTTTAAATAAACTTTTTGTATTCATTTGTCTAAAATTATTTTTATAATATAAAAAC
>Alpaca_29942;Orpinomyces
ATTAAAAAATAATCACAGTTTTGTGATTTTAATAATCATCCTACCCTTTGTGAATTTGTTTTGTAAAGAAAATTTATGTTGTCTATCCCTGGTGGTTTTTTTGGAAAAGTTGAAAAACTTTTTCGAATCCCTAGGGACTAGGCTTTCATAGACCTTTTTTTAAATTAAACTTTTTGTATTCATTTGTCTAAAATTTATTTTTAATAATTTAAAAAAC
>Alpaca_30640;Anaeromyces
ATTAATAAATTTTCCAACGATGTGCTTGTTGTTGGGTAATAATAATCATCCTACCCTTTGTGAATTTGTTGTTTGAAATAATTTTTTTTTAAAAAATTATTTAGAAATGTCTTTCCCTGATATTGTGAGGAGGCCTGTATGGGTTGAATCGCAATTCAGGGGATAGATTTTCTTAATAATTTTTTGAGGAAGACCTTTTTTTAAATAAAACTTTTTGTATTCATTTGTCTAAATAATTTTTAAATAAATAATTTAAAAAC
>Alpaca_30855;Anaeromyces
ATTAATAAATTTTCCAACGATGTGTTTGTTGTTGGATAATAATAATCATCCTACCCTTTGTGAATTTGTTGTTTGAAATAATTTTTTTTTAAAAAATTATTTAGAAATGTCTTTCCCTGATATTGTGAGGAGGCCTGTATGGGTTGAATCGCAATTCAGGGGATAGATTTTCTTAATAATTTTTTGAGAAAGACCTTTTTTTAAATAAAACTTTTTGTATTCATTTGTCTAAATAATTTTTAAATAAATAATTTAAAAAC
>Alpaca_30862;AL8
ATTAAAAAATGAGGCCTTTTTTGAAAGGTCTATTAATAATCCTACCCTTTGTGAATTTGTTTGTTTGAAATAATTTTTTAAAAATTATTGAATGTCTTTCCCTGGTTGTTTGCTTTGAAGTGAACTCCAGGGAATGGCAGACAATAATATTTAAAGACTTTTTTTAAAATAAAACTTTTGTATTCATTTGTCTAAAATTATTTTTATAATATAAAAAC
>Alpaca_31733;Orpinomyces
ATTAAAAATAATCACAGTTTTGTGATTTTAATAATCATCCTACCCTTTGTGAATTTGTTTTGTTTGAAAATTTATGTTGTCTATCCCTGGTGGTTTTGGAAAAGTTGAAAAACTTTTTCGAATCCCAGGGACTAGGCTTTCATAGACCTTTTTTTAAATTAAACTTTTTGTATTCATTTGTCTAAATTTATTTTTAATAATTTAAAAC
>Alpaca_31888;Orpinomyces
ATTAAAAAATAATCACAGTTTTGTGATTTTAATAATCATCCTACCCTTTGTGAATTTGTTTTGTTTGAAAATTTATGTTGTCTATCCCTGGTGGTTTTGGAAAAGTTGAAAAACTTTTTCGGATCCCAGGGACTAGGCTTTCATAGACCTTTTTTTAAATTAAACTTTTTGTATTCATTTGTCTAAATTTATTTTTAATAATTTAAAAAC
>Alpaca_32958;Cyllamyces
ATTAAAAAATGAGACCTCGATTTTTGAAGGTCTATTAATAATCCTACCCTTTGTGAATTTGTTTGTTTTATTATGTGTCTTTCCCTGGTTTTGATGGAGCTTGTTTAAAGCAAAATCAATCCAGGGGAATGGCAAAACTTTTTTTTAAAATTAAACTTTTTGTATTCATTTGCCTAAAATTATTTTATAATATAAAAAC
>Alpaca_33688;Anaeromyces
ATTAATAAATTTTCCAACGATGTGTTTGTTGTTGGATAATAATAATCATCCTACCCTTTGTGAATTTGTTGTTTGAAATAATTTTTTTTAAAAAATTATTTAGAAATGTCTTTCCCTGATATTGTGAGGAGCTTGTATGGGCTGACTTGCAATTCAGGGATAGATTTCTTAATAATTTTTGAGAAAGACCTTTTTTAAATAAAACTTTTTGTATTCATTTGTCTAAATAATTTTTAAATAATAATTTAAAAAC
>Alpaca_33692;Cyllamyces
ATTAAAAAATGAGACCTCGATTTTGAAGGTCTATTAATAATCCTACCCTTTGTGAATTTGTTTGTTTTATTATGTGTCTTTCCCTGTTTTGATTGGAGCTTGTTTAAAAGTCGAACATCAATCCAGGGGAATGGCAAAACTTTTTTTAAATTAAACTTTTTGTATTCATTTGTCTAAAATTATTTTATAATATAAAAAC
>Alpaca_33721;Anaeromyces
ATTAATAAATTTTCCAACGATATGTTTGTTGTTGGAATAATAATAATCATCCTACCCTTTGTGAATTTGTTGTTTGAAATAATTTTTTTTTAAAAAATTATTTAGAAATGTCTTTCCCTGATATTGTGAGGAGCTTTGTATAGAGTGACTTGCAATTCAGGGGATAGATTTCTTGATAATTTTTTAGGAAAGACCTTTTTTAAATAAAACTTTTTGTATTCGTTTGTCTAAATAAATTTTTAAATAATAATTTAAAAAC
>Alpaca_33868;Cyllamyces
ATTAAAAAATGAGGCTTTTTTGAAAGGTCTATTAATAATCCTACCCTTTGTGAATTTGTTTGTTTGGAATAATTTTTTAAAATTATTGAATGTCTTTCCCTGGTTGTTTGCTTTTGAAGTGAACTCCAGGGGAATGGCAGACAATAATATTTAAAGACTTTTTTTAAAATAAAACTTTTTGTATTCATTTGTCTAAAATTATTTTTATAATATAAAAAC
>Alpaca_34806;Cyllamyces
TACCCTTTGTGAATTTGTTTGTTTTATTATGTGTCTTTCCCTGGTTTTGATGGAGCTTGTTAAAAGCAAAGTCAATCCAGGGGAATGGCAAGACTTTTTTTTAAATTAAACTTTTTGTATTCATTTGTCTAAAATTATTTTTATAATATAAAAAC
>Alpaca_35309;Anaeromyces
ATTAATAAATTTCCAACGATTATTTGTTGGATAATAATAATCGTCCTACCCTTTGTGAATTTGTTGTTTGAAATAATTTTTTTTTAAAAAATTATTTAGAATGTCTTTCCCTGATATTGTGAGGAGGCTGTATGGTTGATCGCAATTCAGGGGATAGATTTTCTAATAATTTTTGAGAAAGACCTTTTTTTAAAATAAAACTTTTTGTATTCATTTGTCTAAATAATTTTTAAATAATAATTTAAAAAC
>Alpaca_35327;Cyllamyces
ATTAAAAAATGAGACCTCGATTTTTGAAGGTCTATTAATAATCCTACCCTTTGTGAATTTGTTTGTTTTATTATGTGTCTTTCCCTGGTTTTGATGGAGCTTGTTTAAAGCAAAATCAATCCAGGGGAATGGCAAAACTTTTTTTTAAAATTAAACTTTTTGTATTCATTTGTCTAAAATTATTTTTATAATATAAAAAC
>Alpaca_35354;Orpinomyces
ATTAAAAAATAATCACAGTATTTGTGATTTTAATAATCATCCTGCCCTTTGTGAATTTGTTTTGTTTGAAAATTTATGTTGTCTATCCCTGGTGGTTTTGGAAAAGTTGAAAGACTTTTTCGAATCCCAGGGACTAGGCTTTCATAGACCTTTTTTTAAATTAAACTTTTTGTATTCATTTGTCTAAATTTATTTTAATAATTTAAAAAC
>Alpaca_35813;Anaeromyces
ATTAATAAATTTTCCAACGATTAATGTTGGATAATAATAATCATCCTACCCTTTGTGAATTTGTTGTTTGAAATAATTTTTTTTTAAAAAATTATTTAGAAATGTCTTTCCCTGATATTGTGAGGAGCTTTGTATAGAGTGACTTGCAATTCAGGGGATAGATTTCTTGATAATTTTTTAGGAAAGACCTTTTTTTAAATAAAACTTTTTGTATTCATTTGTCTAAATAAATTTTTAAATAATAATTTAAAAAC
>Alpaca_35868;Orpinomyces
ATTAAAAAATAATCACAGTTTTGTGATTTTAATAATCATCCTACCCTTTGTGAATTTGTTTTGTTTGAAAATTTATGTTGTCTATCCCTGGTGGTTTTGGAAAAGTTGAAAAACTTTTTCGAATCCCAGGGACTAGGCTTTCATAGACCTTTTTTTAAATTAAACTTTTTGTATTCATTTGTCTAAATTTATTTTTAATAATTTAAAAAC
>Alpaca_35893;Anaeromyces
ATTAATAAATTTTCCAACGATATGTTTGTTGTTGGAATAATAATAATCATCCTACCCTTTGTGAATTTGTTGTTTGAAATAATTTTTTTTAAAAAATTATTTAGAAATGTCTTTCCCTGATATTGTGAGGAGCTTGTATGAGTGACTTGCAATTCAGGGGATAGATTTCTTGATAATTTTTTAGGAAAGACCTTTTTTTAAATAAAACTTTTTGTATTCATTTGTCTAAATAATTTTTAAATAATAATTTAAAAAC
>Alpaca_36198;Anaeromyces
ATTAATAAATTTTCCAACGATATGTTTGTTGTTGGAATAATAATAATCATCCTACCCTTTGTGAATTTGTTGTTTGAAATAATTTTTTTTTTAAAAAATTATTTAGAAATGTCTTTCCCTGATATTGTGAGGAGCTTTGTATAGAGTGACTTGCAATTCAGGGGATAGATTTCTTGATAATTTTTTAGGAAAGACCTTTTTTTAAATAAAACTTTTTGTATTCATTTGTCTAAATAAATTTTTAAATAATAATTTAAAAAC
>Alpaca_37343;Orpinomyces
GTTTTGTAAAGAAAATTTATGTTGTCTATCCCTGGTGGTTTTTGGAAAAGTTGAAAAACTTTTCGAATCCCTAGGGACTAGGCTTTCATAGACCTTTTTTTAAATTAAACTTTTTGTATTCATTTGTCTAAAATTATTTTTATAATTTAAAAC
>Alpaca_37388;Piromyces
ATTAATAAAGTTCCTGAATTTAAAGGAATAAAATAATATCCTACCCTATGTGAATTTGTTGTTTTGAAATAATTTTTTTAAAAAATTATTGATTGTCTTTCCTGTTGAATTAGAGTGTCTTCGGATATGAAATTCACAGGGGATAGTCAGTAATTTTTTAAAAGACCTTTTTTTAAATTAAACTTTTTGTATTCATTTGTCTAAATTATTTTATAATATAAAAAC
>Alpaca_38060;Orpinomyces
ATTAAAAATAATCACAGTTTTGTGATTTAATAATCATCCTACCTTTGTGAATTTGTTTGTTTGAAAATTTATGTTGTCTATCCTGGTGGTTTGGAAAAGTTGAAAAACTTTTCGAATCCCAGGACTAGGCTTTCATAGACCTTTTTTTAAATTAAACTTTTGTATTCATTGTCTAAATTTATTTTTAATAATTTAAAAC
>Alpaca_38078;Kyollomyces
ATTAATAAATGTACTCGTTTTTTTGAGTGCATAATAATCATCCTACCCTTTGTGAATTTGTTTTGTTGAATAATTTTTTAAAATTATTTATTGTCTATCCAAGTTGGAAAGTTGTAAAAAGACTAGAAGACTTGGAGCGGCATAAATAAATTTTAAAGACTTTTTTCTAAAATTAAACTTTTTGTATTCATTTGTCTAAAATAATTTTTATAATATATAAAAAC
>Alpaca_38383;Cyllamyces
ATTAAAAAATGAGACCTCGATTTTTGAAGGTCTATTAATAATCCTACCCTTTGTGAATTTGTTTGTTTTATTATGTGTCTTTCCCTGGTTTTGATGGAGCTTGTTTAAAGCAAAATCAATCCAGGGGAATGGCAAAACTTTTTTTTAAAATTAAACTTTTTGTATTCATTTGTCTAAAATTATTTTTATAATATAA
>Alpaca_38653;Orpinomyces
ATTAAAAAATAATCACAGTTTGTGATTTTAATAATCATCCTACCCTTTGTGAATTTGTTTGTTTGAATTATGTGTCTTCCCTGTTGGTTTGAAGCTTGTAAAAGTTTCGAATCCTCAGGGAATGGCAAGACCTTTTTTTAAATTAAACTTTTTGTATTCATTTGTCTAAATTATTTTTATAATATAAAAAC
>Alpaca_40160;Orpinomyces
ATTAAAAATAATCACAGTTTTGTGATTTTAATAATCATCCTACCCTTTGTGAATTTGTTTTGTGAAAAATTTATGTTGTCTATCCTTGGTGGTTTTTGGAAAAGTTGAAAACTTTTCGAATCCAGGGACTAGGCTTTCATAGACCTTTTTTTAAATTAAACTTTTGTATTCATTTGTCTAAATTTATTTTTAATAATTTAAAAAC
>Alpaca_40892;Orpinomyces
ATTAAAAAATAATCACTGTATTGTGATTTTAATAATCATCCTACCTTTGTGAATTTGTTTTGTTTGAAAATTTATGTTGTCTATCCCTGGTGGTTTTGGAAAAGTTGAAAAACTTTTTCGAATCCCAGGGACTAGGCTTTCATAGACCTTTTTTTAAATTAAACTTTTTGTATTCATTTGTCTAAATTTATTTTTAATAATTTAAAAAC
>Alpaca_41638;Cyllamyces
ATTAAAAAATGAGACCTCGATTTTTGAAGGTCTATTAATAATCCTACCCTTTGTGAATTTGTTTGTTTTATTATGTGTCTTTCCCTGGTTTTGATGGAGCTTGTTTAAAGCAAAATCAATCCAGGGAATGGCAAAACTTTTTTTAAAATTAAACTTTTTGTATTCATTTGTCTAAAATTATTTTTATAATATAA
>Alpaca_41772;Orpinomyces
ATTAAAAAATGAGACCTCTGATTTAAGGGGTCTATTAATAATCCTACCCCTTGTGAATTTGTTTGTTTTTTAATTTGTGTCTTTCCCTGTTTTTTGATGGAGCTTGTTAAAAAGCAAAATCAAATGCAGGGGAATGGCAAAACCTTTTTTAAAATTAAACATTTGTATTCATTTGTCTAAAAATTATTTTTATAATATAAAAAC
>Alpaca_41789;Orpinomyces
ATTAAAAAATAATCACAGTTTTGTGATTTTAATAATCATCCTACCCTTTGTGAATTTGTTTTGTTTGAAAATTTATGTTGTCTATCCCTGGTGGTTTTGGAAAAGTTGAAAAACTTTTTCGAATCCCAGGGACTAGGCTTTCATAGACCTTTTTTTAAATTAAACTTTTTGTATTCATTTGTCTAAATTTATTTTTAATAATTTAAAAAC
>Alpaca_41794;Cyllamyces
ATTAAAAAATGAGACCTGATTTTCAAGGTCTGTTAATAATCCTACCCTTTGTGAATTTGTTTTGTTTTAATATGTGTCTTTCCCTGGTTTTTGATGGAGCTTGTTTAAAGCAAAATCAATCCAGGGGAATGGCAAAACTTTTTTTTAAATTAAACTTTTTGTATTCATTTGTCTAAAATTATTTTTATAATATAAAAAC
>Alpaca_41878;Piromyces
ATTAATAAAGTTCCTGAATTTAAAGGAATAAATAATATCCTACCCTATGTGAATTTGTTGTTTTGAAATAATTTTTTTTAAAAAATTATTGATTGTCTTTCCCTGTTGAATTAGAGTGTCTTCGGATATGAAATTCACAGGGGATAGTCAGTAATTTTTTTAAAAAGACCTTTTTTTAAATTAAACTTTTTGTATTCATTTGTCTAAAATTATTTTTATAATATAAAAAC
>Alpaca_42388;Orpinomyces
ATTAAAAAATAATCACAGTTTTGTGATTTTAATAATCATCCTACCCTTTGTGAATTTGTTTTGTTTGAAAATTTATGTTGTCTACCCCTGGTGGTTTTGGAAAAGTTGAAAAACTTTTTCGAATCCCAGGGACTAGGCTTTCATAGACCTTTTTTTAAATTAAACTTTTTGTATTCATTTGTCTAAATTTATTTTTAATAATTTAAAAAC
>Alpaca_42424;Anaeromyces
ATTAATAAATTTCCAACGATTGTTTGTTGGAATAATAATAATCATCCTACCTTGTGAATTTGTTGTTTGAAATAATTTTTTTTTAAAAAATTATTAGAATGTTTTCCCTGAATTGTGAGGAGCTGTATGGTGTTCACATTCAGGGATAGATTTTCTAGTAATTTTTTAGGAAAGACCTTTTTTTAAAATAAAACTTTTTGTATTCATTGTCTAAATAATTTTAAATAATAATTAAAAC
>Alpaca_43453;AL8
TTAAAAAAAATGAGGCCTTTTTTGAAAGGTCTATTAATAATCCTACCCTTTGTGAATTTGTTTGTTTGAAATAATTTTTTAAAAATTATTGAATGTCTTTCCCTGGTTGTTTGCTTTTGAAGTGAACTCCAGGGGAATGGCAGACAATAATATTTAAAGACTTTTTTTTAAAATAAAACTTTTTGTATTCATTTGTCTAAAATTATTTTTATAATATAAAAAC
>Alpaca_43669;AL8
ATTAAGAAATGAGGCCTTTTTGAAGGTCTATCAATAATCCTACCCTTTGTGAATTTGTTTGTTTGAAATAATTTTTTAAAAATTATTGAATGTCTTTCCCTGGTGTTGCTTTTGAAGTGAACTCCAGGGGAATGGCAGACAATAATATTTAAAGACTTTTTTTAAAATAAAACTTTTGTATTCATTTGTCTAAAATTATTTTTATATAAAAAC
>Alpaca_45085;Anaeromyces
ATTAATAAATTTCCAACGATGTATTGTTTGGATAATAATAATCATCCTACCCTTTGTGAATTTGTTGTTTGAAATAATTTTTTTTTTAAAAAATTATTAGAAATGTCTTTCCCTGAAATTGTGAGGAGCTGTATGGTTGATCACAATTCAGGGGATAGATTTTCTTAGTAATTTTTTGAGGAAAGACCTTTTTTTAAAATAAAACTTTTTGTATTCATTTGTCTAAATAATTTTTAAATAATAATTTAAAAAC
>Alpaca_45700;Anaeromyces
ATTAATAAATTTTCCAACGATATGTTTGTTGGAATAATAATAATCATCCTACCCTTTGTGAATTTGTTGTTTGAAATAATTTTTTTTTTAAAAAATTATTAGAATGTCTTTCCCTGAAATTGTGAGGAGCTGTATGGTTGTTCACAATTCAGGGGATAGATTTTCTAGTAATTTTTTAGGAAAGACCTTTTTTTAAAATAAAACTTTTTGTATTCATTTGTCTAAATAATTTTTAAATAATAATTTAAAAAC
>Alpaca_46811;Anaeromyces
ATTAATAAATTTCCAACGATATGTTTGTTGGATAATAATAATCATCCTACCCTTTGTGAATTTGTTGTTTGAAATAATTTTTTTTTTAAAAAATTATTAGAAATGTCTTTCCCTGAAATTGTGAGGAGCTTGTATGGTGTCACTGCAATTCAGGGGACAGATTTCTTGATAATTTTTTAGGAAAGACCTTTTTTTAAATAAAACTTTTTGTATTCATTTGTCTAAATAAATTTTTAAATAATAATTTAAAAAC
>Alpaca_47288;AL8
ATTAAAAAATGAGGCCTTTTTTGAAAGGTCTATTAATAATCCTACCCTTTGTGAATTTGTTTGTTTGAAATAATTTTTTAAAAATTATTGAATGTCTTTCCCTGGTTGTTTGCTTTTGAAGTGAACTCCAGGGGAATGGCAGACAATAATATTTAAAGACTTTTTTTAAAATAAAACTTTTTGTATTCATTTGTCTAAAATTATTTTTATAATATAAAAAC
>Alpaca_47364;Orpinomyces
ATTAAAAAATAACCACAGTTTTGTGATTTTAATAATCATCCTACCCTTTGTGAATTTGTTTTGTTTGAAAATTTATGTTGTCTATCCCTGGTGGTTTTGGAAAAGTTGAAAAACCTTTTCGAATCCCAGGGACTAGGCTTTCATAGACCTTTTTTTAAATTAAACTTTTTGTATTCATTTGTCTAAATTTATTTTTAATAATTTAAAAAC
>Alpaca_47991;Orpinomyces
ATTAAAAATAATCACTGTTTGTGATTTTAATAATCATCCTACCCTTTGTGAATTTGTTTTGTTGAAAATTTATGTTGTCTATCCCTGGTGGTTTTGGAAAAGTTGAAAAACTTTTTCGAATCCCAGGGACTAGGCTTTCATAGACCTTTTTTTAAATTAAACTTTTTGTATTCATTTGTCTAAATTTATTTTTAATAATTTAAAAAC
>Alpaca_48237;AL8
ATTAAAAATGAGGCCTTTTTTGAAAGGTCTATTAATAGTCCTACCCTTTGTGAATTTGTTTGTTTGAAATAATTTTTTAAAAATTATTGAATGTCTTTCCCTGGTTGTTTGCTTTTGAAGTGAACTCCAGGGGAATGGCAGACAATAATATTTAAAGACTTTTTTTTAAAATAAAACTTTTTGTATTCATTTGTCTAAAATTATTTTTATAATATAAAAAC
>Alpaca_4824;Orpinomyces
ATTAAAAAATAATCACAGTTTTGTGATTTTAATAATCATCCTACCCTTTGTGAATTGTTTTGTTTGAAAATTTATGTTGTCTATCCCTGGTGGTTTTGGAAAAGTTGAAAAACTTTTTCGAATCCCAGGACTAGGCTTTCATAGACCTTTTTTAAATTAAACTTTTTGTATTCATTTGTCTAAATTCATTTTTAATAATTTAAAAAC
>Alpaca_49308;Orpinomyces
ATTAAAAATAATCACAGTTTTGTGATTTTAATAATCATCCTACCTTTGTGAATTTGTTTGTTTGAAAATTATGTTGTCTATCCCTGGTGGTTTGGAAAAGTTGAAAACTTTTCGAATCCCAGGACTAGGCTTTCATAGACCTTTTTTAAATTAAACTTTTGTATTCATTTGTCTAAATTATTTTTATAATTAAAAC
>Alpaca_49618;Cyllamyces
ATTAAAGAATGAGACCTCGATTTTTCAAGGTCTATTAATAATCCTACCCTTTGTGAATTTGTTTGTTTATATTTGTGTCTTTCCCTGGTTTTGATGGAGCTTGTTAAAGCAAATCAATCAGGGGAATGGCAAAACTTTTTTTTAAAATTAAACTTTTTGTATTCATTTGTCTAAAATTATTTTTATAATATAAAAAC
>Alpaca_5097;Cyllamyces
ATTAAAAAATGAGGCCTTTCTTTGAAGGTCTATTAATAATCCTACCCTTTGTGAATTTGTTTGATATTTTTAATTATGATGTCTTTCCCTGGTTGTTTGGCTTGTTTAAAGGCAAACATCCAGGGGAATGGCAATATAAGACTTTTTTTTAAAATAAACTTTTTGTATTCATTTGTCTAAAATTATTTTTATAATATAAAAAC
>Alpaca_50976;Cyllamyces
ATTAAAAAATGAGGCCTTTTTGAAAGGTCTATTAATAATCCTACCCTTTGTGAATTTGTTTGTTTGAAATAATTTTTTAAAAATTATTGATGTCTTTCCCTGTTGATTAGTGCTTTCGAAGTGAATTCACAGGGGATGGCAGCATAATTTTTAAAAGACTTTTTTTAAATAAACTTTTTGCATTCATTTGTCTAAAATTATTTTATAATATAAAAAC
>Alpaca_51161;Piromyces
ATTAATAAAGTTCCTGAATTTAAAGGAATAAAATAATATCCTACCCTATGTGAATTTGTTGTTTTGAAATAATTTTTTTTAAAAAATTATTGATTGTCTTTCCCTGTTGAATTAGAGTGTCTTCGGATATGAAATTCACAGGGATAGTCAGTAATTTTTTTAAAAAGACCTTTTTTTAAATTAAACTTTTTGTATCATTTGTCTAAAATTATTTTTATAATATAAAAAC
>Alpaca_51283;Anaeromyces
ATAAATTTTCCAACGATAGTTGTTGGAATAATAATAATCATCCTACCTTTGTGAATTGTGTTGAATAATTTTTTTTTAAAAATTATTAGAATGTCTTTCCCTGAAATGTGAGGAGCTGTATGGTTGTTCACAATTCAGGATAGATTTCTAGTAATTTTTAGGAAGACTTTTTAAATAAACTTTTGTATTCATTGTCTAAATAATTTTAATAATGATTTAAAAC
>Alpaca_51874;Anaeromyces
ATTAATAAATTTTCCAACGATATGTTTGTTGTTGGAATAATAATAATCATCCTACCTTTGTGTATTTGTTGTTTGAAATAATTTTTTTTTAAAAAATTATTTAGAAATGTCTTTCCCTGATATTGTGAGGAGCTTTGTATAGAGTGACTTGCAATTCAGGGATAGATTTCTTGATAATTTTTTAGGAAAGACCTTTTTTTAAATAAAACTTTTTGTATTCATTGTCTAAATAAATTTTTAAATAATAATTTAAAAAC
>Alpaca_51980;Anaeromyces
ATTAATAAATTTTCCAACGATATGTTTGTTGTTGGAATAATAATAATCATCCTACCCTTTGTGAATTTGTTGTTTGAAATAATTTTTTTTTAGAAAATTATTTAGAAATGTCTTTCCCTGATATTGTGAGGAGCTTTGTATAGAGTGACTTGCAATTCAGGGATAGATTTCTTGATAATTTTTAGGAAAGACCTTTTTTTAAATAAAACTTTTTGTATTCATTTGTCTAAATAAATTTTTAAATAATAATTTAAAAAC
>Alpaca_5209;Orpinomyces
ATTAAAAAATAATCACTGTTTGTGATTTTAATAATCATCCTACCCTTTGTGAATTGTTTTGTTTGAAATTATGTTGTCTATCCCTGGTGGTTTGGAAAGTTGAAAACTTTTTCGAATCCCAGGGACTAGGCTTTCATAGACCTTTTTTTAAATTAAACTTTTGTATTCATTTGTCTAAATTTATTTTTAATAATTTAAAAAC
>Alpaca_52701;Orpinomyces
ATTAAAAAATAATCACTGTATTGTGATTTTAATAATCATCCTACCCTTTGTGAATTTGTTTTGTTTGAAAATTTATGTTGTCTATCCCTGGTGGTTTTGGAAAAGTTGAAAAACTTTTTCGAATCCCAGGGACTAGGCTTTCATAGACCTTTTTTTAAATTAAACTTTTTGTATTCATTTGTCTAAATTTATTTTTAATAATTTAAAAAC
>Alpaca_53379;Cyllamyces
ATTAAAAAATGAGACCTCGATTTTGAAGGTCTATTAACAATCCTACCCTTTGTGAATTTGTTTGTTTTATTATGTGTCTTTCCCTGTTTGGTTTGAAGCTTTGTTTAAAAGTTTCGAACCTTCAGGGGAATGGCAAAACATTTTTTTAAATTAAACTTTTTGTATTCATTTGTCTAAAATTATTTTTATAATATAAAAAC
>Alpaca_53569;Orpinomyces
ATTAAAAAATAATCACAGTTTTGTGATTTTAATAATCATCCTACCCTTTGTGAATTTGTTTTGTTTGAAAATTTATGTTGTCTATCCCTGGTGGTTTTTGGAAAAGTTGAAAAACTCTTTCGAATCCCAGGGACTAGGCTTTCATAGACCTTTTTTTAAATTAAACTTTTTGTATTCACTTGTCTAAATTTATTTTTAATAATTTAAAAAC
>Alpaca_53775;Piromyces
ATTAATAAAGTTCCTGAATTTAAAGGAATAAAATAATATCCTACCCTATGTGAATTTGTTGTTTTGAAATAATTTTTTTTAAAAAATTATTGATTGTCTTTCCCTGTTGAATTAGAGTGTCTTCGGATATGAAATTCACAGGGGATAGTCAGTAATTTTTTTAAAAAGACCTTTTTTTAAATTAAACTTTTTGTATTCATTTGTCTAAAATTATTTTTATAATATAAAAAC
>Alpaca_54462;Orpinomyces
ATTAAAAAATAATCACAGTTTGTGATTTTAATAATCATCCTACCCTTTGTGAATTTGTTTTGTTTGAAAATTTATGTTGTCTATCCCTGGTGGTTTTGGAAAAGTTGAAAACTTTTTCGAATCCCAGGGACTAGGCTTTCATAGACCTTTTTTTAAATTAAACTTTTTGTATTCATTTGTCTAAATTTATTTTTAATAATTTAAAAAC
>Alpaca_55278;Anaeromyces
ATTAATAAATTTTCCAACGATATGTTTGTTGGAACAATAATAATCATCCTACCCTTTGTGAATTTGTTGTTTGAAATAATTTTTTTTTAAAAATTATTAGAAATGTCTTTCCCTGAAATTGTGAGGAGCTTGTATGGTTGTTGCAATTCAGGGATAGATTTTCTAGTAATTTTTTAGGAAAGACCTTTTTTTAAATAAAACTTTTTGTATTCATTTGTCTAATAAATTTTAAATAATAATTAAAAAC
>Alpaca_55524;Orpinomyces
ATTAAAAAATAATCACAGTTTTGTGATTTTAATAATCATCCTACCCTTTGTGAATTTGTTTTGTTTGAAAATTTATGTTGTCTATCCCTGGTGGTTTTGGAAAAGTTGAAAAACTTTTTCGAATCCCAGGGACTAGGCTTTCATAGACCTTTTTTTAAATTAAACTTTTTGTATTCATTTGTCTAAATTTATTTTTAATAATTTAAAAAC
>Alpaca_55822;Cyllamyces
ATTAAAAAATGAGACCTCGATTTGAAGGTCTATTAATAATCCTACCCTTTGTGAATTTGTTTGTTTTATTATGTGTCTTTCCCTGTTTGGTTTGAAGCTTTGTTTAAAAGTTTCGAACCTTCAGGGGAATGGCAAAACATTTTTTTAAATTAAACTTTTTGTGTTCATTTGTCTAAAATTATTTTTATAATATAAAAAC
>Alpaca_56;Liebetanzomyces
ATTAATAAATTCTGACCATAAATTGTTAGATACAATAATCATCCTACCCTATGTGAATTTGTTGTATAAAATAATTTTTTTTGATAAAAATTATTTGATTGTCTTTCCCTGATGTTAAGAAAGGTTGTAAAAGACTTTCTTAACTCAGGGGGATAGATTTTTCGAATAATTTTTTGAAAAAAGACCTTTTTTTAAATAAAACTTTTTGTATTCATTTGTCTAAAAAAAATTTTTATAAAATAATATAAAAC
>Alpaca_573;Orpinomyces
ATTAAAAAATAATCACAGTTTTGTGATTTTAATAATCATCCTACCCTTTGTGAATTTGTTTTGTTAGAAAATTTATGTTGTCTATCCCTGGTGGTTTTGGAAAAGTTGAAAAACTTTTTCGAATCCCAGGGACTAGGCTTTCATAGACCTTTTTTTAAATTAAACTTTTTGTATTCATTTGTCTAAAATTATTTTTAATAATTTAAAAAC
>Alpaca_5779;AL8
ATTAAAAAATGAGGCCTTTTTTGAAAGGTCTATTAATAATCCTACCCTTTGTGAATTTGTTTGTTTGAAATAATTTTTTAAAAATTATTGAATGTCTTTCCCTGGTTGTTTGCTTTTGAAGTGAACTCCAGGGGAATGGCAGACAATAATATTTAAAGACTTTTTTTTAAAATAAAACTTTTTGTATTCATTTGTCTAAAATTATTTTTATAATATAAAAAC
>Alpaca_59419;Cyllamyces
ATTAAAAAATGAGACCTCGATTTTGAAGGTCTATTAATAATCCTACCCTTTGTGAATTTGTTTGTTTTATTATGTGTCTTTCCCTGTTTGTTGAGCTTGTTTAAAAGATATCGAACTTCAGGGGAATGGCAAAACTTTTTTTTAAATTAAACTTTTTGTATTCATTTGTCTAAAATTATTTTTATAATATAAAAAC
>Alpaca_59889;Anaeromyces
ATTAATAATTCCTAACGATAATGGTTAGATAACAATAATCATCCTACCTTATGTGAATTTGTTGTATTGAAATAATTTTTTTTTAAAAATTATTTGATATGTCTTTCCCTGATGTTAGGAGGTTGTAAGCTTAATCGCAATTCAGGGGATAGATTTTTCGATAATTTTTTAAAAAAGACCTTTTTTTAAATAAAACTTTTTGTATTCATTTGTCTAAAAAATTTTTATAAATAATATAAAAC
>Alpaca_59987;Cyllamyces
ATTAAAAAATGAGACCTGATTCAAGGTCTATTAATAATCCTACCCTTTGTGAATTTGTTTGTTTTATATGTGTCTTTCCCTGTTTGGTTTGAAGCTTTGTTTAAAAGTTTCGAACCTTCAGGGGAATGGCAAAACTTTTTTTAAATTAAACTTTTGTATTCATTTGTCTAAAATTATTTTTATAATATAAAAAC
>Alpaca_6018;Orpinomyces
ATTAAAAAATAATCACAGTTTTGTGATTTTAATAATCATCCTACCCTTTGTGAATTTGTTTTGTTTGAAAATTTATGTTGTCTATCCCTGGTGGTTTTGGAAAAGTTGAAAAACTTTTTCGAATCCCAGGGACTAGGCTTTCATAGACCTTTTTTTAAATTAAACTTTTTGTATTCATTTGTCTAAATTTATTTTTAATAATTTAAAAAC
>Alpaca_6119;Cyllamyces
ATTAAAAAATGAGACCTCGATTTTGAAGGTCTATTAATAATCCTACCCTTTGTGAATTTGTTTGTTTTATTATGTGTCTTTCCCTGTTTGTTGGAGCTTGTTTAAAAGTTCGAACTTCAGGGGAATGGCAAAACATTTTTTTAAATTAAACTTTTTGTATTCATTTGTCTAAAATTATTTTTATAATATAAAAAC
>Alpaca_61245;AL8
ATTAAAAAATGAGGCCTTTTTTGAAAGGTCTATTAATAATCCTACCCTTTGTGAATTTGTTTGTTTGAAATAATTTTTTAAAAATTATTGAATGTCTTTCCCTGGTTGTTTGCTTTTGAAGTGAACTCCAGGGGAATGGCAGACAATAATATTTAAAGACTTTTTTTTAAAATAAAACTTTTTGTATTCATTTGTCTAAAATTATTTTTATAATATAAAAAC
>Alpaca_61835;Orpinomyces
ATTAAAAAATAATCACAGTTTTGTGATTTTAATAATCATCCTACCTTTGTGAATTTGTTTTGTAAAGAAAATTTATGTTGTCTATCCTGGTGGTTTTTTGGAAAAGTTGAAAAACTTTTTCGAATCCTAGGACTAGGCTTTCATAGACCTTTTTTTAAATTAAACTTTTGTATTCATTTGTCTAAATTTATTTTTAATAATTTAAAAAC
>Alpaca_62268;Anaeromyces
ATTAATAAATTTCCAACGATGTTATGTTGGATAATAATAATCATCCTACCCTTTGTGAATTTGTTGTTTGAAATAATTTTTTTTTAAAAAATTATTAGAATGTCTTTCCCTGAAATTGTGAGGAGGCCTGTATGGGTTGAATCGCAATTCAGGGGATAGATTTCTTGATAATTTTTTAGGAAAGACCTTTTTTTAAATAAAACTTTTTGTATTCATTTGTCTAAATAATTTTTAAATAATAATTTAAAAAC
>Alpaca_63195;Orpinomyces
ATTAAAAAATAATCACAGTTTGTGATTTTAATAATCATCCTACCCTTTGTGAATTTGTTTTGTTTGAAAATTTATGTTGTCTATCCCTGGTGGTTTTGGAAAAGTTGAAAAACTTTTTCGAATCCCAGGGACTAGGCTTTCATAGACCTTTTTTTAAATTAAACTTTTTGTATTCATTTGTCTAAATTTATTTTTAATAATTTAAAAAC
>Alpaca_63418;Orpinomyces
ATTAAAAAATAATCACTGTATTGTGATTTTAATAATCATCCTACCCTTTGTGAATTTGTTTTGTTTGAAAATTTATGTTGTCTATCCCTGGTGGTTTTGGAAAAGTTGAAAAACTTTTTCGAATCCCAGGGACTAGGCTTTCATAGACCTTTTTTTAAATTAAACTTTTTGTATTCATTTGTCTAAATTTATTTTTAATAATTTAAAAAC
>Alpaca_64308;Cyllamyces
ATTAAAAATAGACCTCGATTTTGAAGTCTATTAATAATCTACCTTTGTGAATTTGTTGTTTTATATGTTCTTCCTGTTTGTTTGAAGCTCTGTTTAAAGTTTCGAACCTCAGGGAATGGCAAAATTTTTTAAATTAACTTTTGTATTCATTTGTCTAAAATTATTTTTATAATATAAAAC
>Alpaca_65436;AL8
ATTAAAAAATGAGGCCTTTTTTGAAAGGTCTATTAATAATCCTACCCTTTGTGAATTTGTTTGTTTGAAATAATTTTTTAAAAATTATTGAATGTCTTTCCCTGGTTGTTTGCTTTTGAAGTGAACTCCAGGGGAATGGCAGACAATAATATTTAAAGACTTTTTTTTAAAATAAAACTTTTTGTATTCATTTGTCTAAAATTATTTTTATAATATAAAAAC
>Alpaca_667;Caecomyces
ATTAAAAAATGAGACCTCGGTTTGAAGGTCTATTAATAATCCTACCCTTTGTGAATTTGTTTGTTTTATTATGTGTCTTTCCCTGTTTGGTTGAAGCTTTGTTTAAAGTTCGAACTTCAGGGGAATGGCAAAACTTTTTTTTAAAATTAAACTTTTGTATTCATTTGTCTAAAATTATTTTTATAATATAAAAAC
>Alpaca_66811;Cyllamyces
ATTAAAAAATGAGACCTCGATTTTGAAGGTCTATTAATAATCCTACCCTTTGTGAATTTGTTTGTTTTATTATGTGTCTTTCCCTGTTTGGTTTGAAGCTTTGTTTAAAAGTTTCGAACCTTCAGGGGAATGGCAAAACATTTTTTTAAATTAAACTTTTTGTATTCATTTGTCTAAAATTATTTTTATAATATAAAAAC
>Alpaca_66849;Cyllamyces
ATTAAAAAATGAGACCTGATTTTTCAAGGTCTATTAATAATCCTACCCTTTGTGAATTTGTTTGTTTATAAATTTGTGTCTTTCCCTGTTTTGATGGAGCTTGTAAAGCAAAGTCAATCAGGGGAATGGCAAACTTTTTTTAAATTAAACTTTTTGTATTCATTTGTCTAAAATTATTTTTATAATATAAAAAC
>Alpaca_69695;Orpinomyces
ATTAAAAATAATCACAGTTTTGTGATTTTAATAATCATCCTACCCTTGTGAATTTGTTTGTTAAAAAATTTATGTTGTCTATCCCTGTGGTTTTGGAAAAGTTGAAAAACTTTTCGAATCCCAGGGACTAGGCTTCATAGACCTTTTTTTAATTAAACTTTTTGTATTCATTTGTCTAAATTTATTTTAATAATTTAAAAAC
>Alpaca_69722;Cyllamyces
ATTAAAAAATGAGACCTTCGATTTTGAAAGGTCTATTGATAATCCTACCCTTTGTGAATTTGTTTGATATTTTTAATTATGTGTCTTTCCCTGGTTTTGATGGAGCTTGTTTAAAGCAAATCAATCCAGGATAATGCAAAGACTTTTTTTTAAAATTAAACTTTTTGTATTCATTTGTCTAAAATTATTTTTATAATATAAAAAC
>Alpaca_69842;Anaeromyces
ATTAATAAATTTCCAACGATTAAATGTTGGATAATAATAATCATCCTACCCTTTGTGAATTTGTTGTTTGAAATAATTTTTTTTTTAAAAAATTATTAGAATGTCTTTCCCTGATAATTGTGAGGAGCCTGTATGGGTGATTGCAATTCAGGGGATAGATTTCTTGATAATTTTTTAGGAAGACCTTTTTTTAAAATAAAACTTTTTGTATTCATTTGTCTAAATAATTTTTAAATAATAATTTAAAAAC
>Alpaca_70729;Cyllamyces
ATTAAAAAATGAGACCTGATTCAAGGTCTATTAATAATCCTACCCTTTGTGAATTTGTTTGTTTTTTAAACTGTGTCTTTCCCTGTTTGATGGAGCTTTGTTGAAAGTCGAAATCATCAGGGGAATGGCAAAACTTTTTTTTAAATTAAACTTTTTGTATTCATTTGTCTAAAATTATTTTTATAATATAAAAAC
>Alpaca_70818;Orpinomyces
ATTAAAAATAATCACAGTTTTGTGATTTAATAATCATCCTACCCTTTGTGAATTTGTTTGTTTGAAATTATGTGTCTATCCCTGGTGGTTTTGGAAAAGTTGAAAAACTTTTTCGAATCCCAGGGACTAGGCTTTCATAGACCTTTTTTTAAATTAAACTTTTTGTATTCATTTGTCTAAATTTATTTTTAATAATTTAAAAAC
>Alpaca_71643;Orpinomyces
ATTAAAAAATAATCACTGTTTTGTGATTTTAATAATCATCCTACCCTTTGTGAATTTGTTTTGTAGAAAATTTATGTTGTCTATCCCTGGTGGTTTTTGGAAAAGTTGAAAAACTTTTTCGAATCCCAGGGACTAGGCTTTCATAGACCTTTTTTTAAATTAAACTTTTTGTATTCATTTGTCTAAATTTATTTTTAATAATTTAAAAAC
>Alpaca_7283;Cyllamyces
ATTAAAAAATGAGACCTGATTTTTCAAGGTCTATTAATAATCCTACCCTTTGTGAATTTGTTTGTTTTAATATGTGTCTTTCCCTGGTTTTGATGGAGCTTGTTTAAAGCAAAATCAATCCAGGGGAATGGCAAAACTTTTTTTTAAATTAAACTTTTTGTATTCATTTGTCTAAAATTATTTTTATAATATAAAAAC
>Alpaca_73233;Piromyces
ATTAATAAAGTTCCTGAATTTAAAGGAATAAAATAATATCCTACCCTATGTGAATTTGTTGTTTTGAAATAATTTTTTTTAAAAATTATGATTGTCTTTCCCTGTTGAATTAGAGTGTCTTCGGATATGAAATTCACAGGGGATAGTCAGTAATTTTTTTAAAAAGACCTTTTTTTAAATTAAACTTTTGTATTCATTTGTCTAAAATTATTTTTATAATATAAAAC
>Alpaca_73343;Cyllamyces
ATTAAAAAATGAGACCTCGATTTTGAAGGTCTATTAATAATCCTACCTTTGTGAATTTGTTTGTTTTATTATGTGTCTTTCCCTGTTTGGTTTGAAGCTTTGTTTAAAAGTTTCGAACCTTCAGGGAATGGCAAAACATTTTTTTAAATTAAACTTTTTGTATTCATTTGTCTAAAATTATTTTATAATATAAAAAC
>Alpaca_73590;Piromyces
ATTAATAAATGGTCTACGTTTTTTTAAGTAGACGCTTAATAATCCTACCCTTTGTGAATTTGTTGTTTTTGAAATAATTTTTTTTTAAAATTATTGATTGTCCTTCCCTGTTGAATTGGTTGTCTTAATGGCAAATGATTCGCAGGGGAGTGTCAGTAATTTTTAAAAAGACCTTTTTAAAATTAAACTTTTTGTATTCATTTGTCTAAAATTATTTTTATAATATATAAAAC
>Alpaca_73851;Cyllamyces
ATTAAAAAATGAGGCCTTTTTTGAAAGGTCTATTAATAATCCTACCCTTTGTGAATTTGTTGTTTGAAATAATTTTTAAAAATTATGAATGTCTTTCCCTGGTTGGTGCTTTTGAAGTGAACTCCAGGGAATGGCAGACAATAATATTTAAAACTTTTTTTTAAATAAAACTTTTGTATTCATTTGTCTAAAATTATTTTATAATATAAAAAC
>Alpaca_74092;Anaeromyces
ATTAATAAATTTCCAATGATATTTAAGTTGGAAAACAATAATCATCCTACCCTTTGTGAATTTGTTTGTTTGAATAATTTTTTTTGAAAAATTATTTCTGTCTTTCCCTGAATGTGAAAAGCTTTGTAAAAGAAACTTTTAACTTCAGGGGATAGTAATAATTTTTTAAAAAGACCTTTTTTTAAATAAAACTTTTTGTATTCATTTGTCTAAAAATTTTTTAAATAAATAATTTAAAAAC
>Alpaca_74580;Orpinomyces
ATTAAAAAATAATCACAGTTTTGTGATTTTAAATAATCATCCTTACCCTTTGTGAATTTGTTTTGTTTGAAAATTATGTTGTCTATCCCTGGTGGTTTTGGAAAAGTTGAAAAACTTTTTCGAATCCCAGGGACTAGGCTTTCATAGACCTTTTTTTAAATTAAACTTTTTGTATTCATTTGTCTAAATTTATTTTAATAATTTAAAAAC
>Alpaca_7523;Orpinomyces
ATTAAAAAATAATCACAGTTTTGTGATTTTAATAATCATCCTACCCTTTGTGAATTTGTTTTGTTTGAAAATTTATGTTGTCTATCCCTGGTGTTTTGGAAAAGTTGAAAAACTTTTTCGAATCCCAGGGACTAGGCTTTCATAGACCTTTTTTAAATTAAACTTTTGTATTCATTTGTCTAAATTTATTTTTAATAATTTAAAAAC
>Alpaca_75253;Anaeromyces
ATTAATAAATTTTCCAACGATATGTTTGTTGTTGGAATAATAATAATTATCCTACCCTTTGTGAATTTGTTGTTTGAAATAATTTTTTTTTAAAAAATTATTTAGAAATGTCTTTCCCTGATATTGTGAGGAGCTTTGTATAGAGTGACTTGCAATTCAGGGGATAGATTTCTTGATAATTTTTTAGGAAAGACCTTTTTTAAATAAAACTTTTTGTATTCATTTGTCTAAATAATTTTTAAATAATAATTTAAAAAC
>Alpaca_76075;Piromyces
ATTAATAAAGTTCCTGAATTTAAAGGAATAAAATAATATCCTACCCTATGTGAATTTGTTGTTTTGAAATAATTTTTTTTAAAAAATTATTGATTGTCTTTCCCTGTTGAATTAGAGTGTCTTCGGATATGAAATTCACAGGGGATAGTCAGTAATTTTTTTAAAAAGACCTTTTTTTAAATTAAACTTTTTGTATTCATTTGTCTAAAATTATTTTTATAATATAAAAAC
>Alpaca_766;Anaeromyces
ATTAATAAATTTTCCAACGATATGTTTGTTGGAATAATAATAATCATCCTACCCTTTGTGAATTTGTTGTTTGAAATAATTTTTTTTTAAAAAATTATTAGAATGTCTTTCCCTGAATTGTGAGGAGCTGTATGGTGACTTGCAATTCAGGGATAGATTTCTAGATAATTTTTTAGGAAAGACCTTTTTTTAAATAAAACTTTTTGTATTCATTTGTCTAAATAATTTTTAAATAATAATTTAAAAAC
>Alpaca_78316;Cyllamyces
ATTAAAAATGAGACCTCGATTTTGAAGGTCTATTAATAATCCTACCCTTTGTGAATTTGTTTGTTTTATTATGTGTCTTCCCTGTTTGGTTTGAAGCTTTGTTTAAAAGTTTCGAACCTTCAGGGAATGGCAAAACATTTTTTTAAATTAAACTTTTTGTATTCATTTGTCTAAAATTATTTTTATAATATAAA
>Alpaca_78395;Caecomyces
TGAAATAATTTTTTTAAAAAATTATTGATTGTCTTTCCCTGTTGAATTAGAGTGTCTTCGGATATGAAATTCACAGGGGATAGTCAGTAATTTTTTAAAAAGACCTTTTTTTAAATTAAACTTTTTGTATTCATTTGTCTAAAATTATTTTTATAATATAAAAAC
>Alpaca_78862;Anaeromyces
ATTAATAAATTTCCAACGATATGTTTGTTGGAATAATAATAATCATCCTACCCTTTGTGAATTTGTTGTTTGAAATAATTTTTTTTTTAAAAATTATTAGAATGTCTTTCCCTGAAATTGTGAGGAGCTGTATGGTTGTTCACAATTCAGGGGATAGATTTTCTAGTAATTTTTTAGGAAAGACCTTTTTTTAAAATAAAACTTTTTGTATTCATTTGTCTAAATAATTTTAAATAATAATTTAAAAAC
>Alpaca_7934;AL8
ATTAAAAAATGAGACCTCGATTTTGAAGGTCTATTAATAATCCTACCCTTTGTGAATTTGTTTGTTTTATTATGTGTCTTTCCCTGTTTGGTTGAGCTTGTTTAAAGCAAATCATCCAGGGGAATGGCAAAACTTTTTTTAAAATTAAACTTTTTGTATTCATTTGTCTAAAATTATTTTTATAATATAAAAAC
>Alpaca_80225;Cyllamyces
ATTAAAAAATGAGACCTCGATTTTGAAGGTCTATTAATAATCCTACCCTTTGTGAATTTGTTTGTTTTATTATGTGTCTTTCCCTGTTTGATGGAGCTTTGTTTAAAGCAAATCATCAGGGGAATGGCAAAACTTTTTTTAAAATTAAACTTTTGTATTCATTTGTCTAAAATTATTTTTATAATATAAA
>Alpaca_80786;AL8
ATTAAAAAATGAGGCCTTTTTTGAAAGGTCTATTAATAATCCTACCCTTTGTGAATCTGTTTGTTTGAAATAATTTTTTAAAAATTATTGAATGTCTTTCCCTGGTTGTTTGCTTTTGAAGTGAACTCCAGGGGAATGGCAGACAATAATATTTAAAGACTTTTTTTTAAAATAAAACTTTTTGTATTCATTTGTCTAAAATTATTTTTATAATATAAAAAC
>Alpaca_82214;Cyllamyces
ATTAAAAAATGAGACCTCGATTTTGAAGGTCTATTAATAATCCTACCCTTTGTGAATTTGTTTGTTTTATTATGTGTCTTTCCCTGTTTGGTTTGAAGCTTTGTTTAAAAGTTTCGAACCTTCAGGGGAATGGCAAAACATTTTTTTAAAATAAACTTTTTGTATTCATTTGTCTAAATTATTTTTATAATATAAAAAC
>Alpaca_83262;AL8
ATTAAAAAATGAGGCCTTTTTTGAAAGGTCTATAATAATCCTACCCTTTGTGAATTTGTTTGTTTGAAATAATTTTTTAAAAATTATTGAATGTCTTTCCCTGGTTGTTTGCTTTTGAAGTGAACTCCAGGGAATGGCAGACAATAATATTTAAAGACTTTTTTTTAAAATAAAACTTTTTGTATTCATTTGTCTAAAATTATTTTTATAATATAAAAAC
>Alpaca_83760;Orpinomyces
ATTAAAAAATAATCACAGTTTTGTGATTTTAATAATCATCCTACCCTTTGTGAATTTGTTTTGTTTGAAAATTTATGTTGTCTATCCCTGGTGGTTTTGGAAAAGTTGAAAAACTTTTTCGAATCCAGGACTAGGCTTTCATAGACCTTTTTTAAATAAACTTTTTGTATTCATTTGTCTAAATATTTTTAATAATTTAAAAAC
>Alpaca_83773;AL8
ATTAAAAAATGAGGCCTTTTTTGAAAGGTCTATTAATAATCCTACCCTTTGTGAATTTGTTTGTTTGAAATAATTTTTTAAAAATTATTGAATGTCTTTCCCTGGTTGTTTGCTTTTGAAGTGAACTCCAGGGGAATGGCAGACAATAATATTTAAAGACTTTTTTTTAAAATAAAACTTTTTGTATTCATTTGTCTGAAATTATTTTTATAATATAAAAAC
>Alpaca_84145;AL8
ATTAATAAAGTTCCTGAATTTAAAGGAATAAAAATATCCTACCCTACGTGAATTTGTTGTTTTGAATAATTTTTTTAAAAAATTATTGATTGTCTTTCCCTGTTGAATTAGAGTGTCTTCGATATGAAATTCACAGGGGATGTCAGTAATTTTTTAAAAGACCTTTTTTTAATTAAACTTTTGTATTCATCTGTCTAAATTATTTTATAATATAAAAC
>Alpaca_86075;Orpinomyces
ATTAAAAATAATCACAGTTTTGTGATTTTAATAGTCATCCTACCCTTTGTGAATTTGTTTTGTTTGAAAATTTATGTTGTCTATCCCTGGTGGTTTTGGAAAAGTTGAAAAACTTTTTCGAATCCCAGGGACTAGGCTTTCATAGACCTTTTTTTAAATTAAACTTTTTGTATTCATTTGTCTAAATTTATTTTTAATAATTTAAAAAC
>Alpaca_87507;Orpinomyces
ATTAAAAAATATCACAGTTTGTGATTTTATAATCATCCTACCCTTTGTGAATTTGTTTGTTTGAAAATTTATGTTGTCTATCCCTGTGGTTTTGGAAAAGTTGAAAAACTTTTCGAATCCAGGGACTAGGCTTTCATAGCTTTTTTTAAATTAAACTTTTTGTATTCATTTGTCTAAATTTATTTTAATAATTTAAAAC
>Alpaca_88838;Cyllamyces
ATTAAAAAATGAGACCTGATTTTTAAGGTCTATTAATAATCCTACCCTTTGTGAATTTGTTTGTTTATAATGTGTCTTTCCCTGTTTTGATTGGAGCTTGTTAAAAGTCAAAGTCATCAGGGGAATGGCAAAACATTTTTTTAAATTAAACTTTTTGTATTCATTTGTCTAAAATTATTTTTATAATATAAAAAC
>Alpaca_8924;Orpinomyces
ATTAAAAAATAATCACAGTTTTGTGATTTTAATAATCATCCTACCCTTTGTGAATTTGTTTTGTTTGAAGATTTATGTTGTCTATCCCTGGTGGTTTTGGAAAAGTTGAAAAACTTTTTCGAATCCCAGGGACTAGGCTTTCATAGACCTTTTTTTAAATTAAACTTTTTGTATTCATTTGTCTAAATTTATTTTTAATGATTTAAAAAC
>Alpaca_90063;Cyllamyces
ATTAAAAAATGAGCACTTTTGTGAGTCTATTAATAATCCTACCCTTTGTGAATTTGTTTTGTTTGAAAATTTTATGTTGTCTATCCCTGGTGGTTTTGGAAAGTTGAAACTTCGAATCCCAGGACTAGGCTTTCAAAGACTTTTTTTAAAATTAAAACTTTTTGTATTCATTTGTCTAAAATTATTTTTATAATATAAAAAC
>Alpaca_90239;Anaeromyces
ATTAATAAATTTCCACGATATGTTGTTGGAATAATAATAATCATCCTACCCTTTGTGAATTTGTTGTTTGAAATAATTTTTTTTTAAAAATTATTAGAATGTCTTTCCCTGATATTGTGAGGAGCTGTATGGTTGTTCCAATTCAGGGATAGATTTCTGATAATTTTTAGGAAAGACCTTTTTTAAATAAAACTTTTTGTATTCATTTGTCTAAATAATTTTAAATAATAATTAAAAAC
>Alpaca_90806;Anaeromyces
ATTAATAAATTTTCCAACGATGTGTTTGTTGTTGGATAATAATAATCATCCTACCCTTTGTGAATTTGTTGTTTGAAATAATTTTTTTTAAAAAATTATTTAGAAATGTCTTTCCCTGATATTGTGAGGAGCCTGTATGGGTTGAATCGCAATTCAGGGATAGATTTCTTGATAATTTTTTAGGAAGACCTTTTTTTAAATAAAACTTTTTGTATTCATTTGTCTAAATAAATTTTTAAATAATAATTTAAAAAC
>Alpaca_91218;Orpinomyces
TCACAGTTTTGTGATTTAATAATCATCCTACCTTTGTGAATTTGTTTTGTTGAAAATTTATGTTGTCTATCCCTGGTGGTTTTGGAAAAGTTGAAAAACTTTTTCGAATCCCAGGACTAGGCTTTCATAGACCTTTTTTTAAATTAAACTTTTTGTATTCATTTGTCTAAATTTATTTTTAATAATTTAAAAC
>Alpaca_93661;Orpinomyces
ATTAAAAAATAATCACAGTTTGTGATTTTAATAATCATCCTACCCTTTGTGAATTTGTTTTGTAGAAAATTTATGTTGTCTATCCCTGGTGGTTTTGGAAAAGTTGAAAAACTTTTTCGAATCCTAGGGACTAGGCTTTCATAGACCTTTTTTAAATTAAACTTTTTGTATTCATTTGTCTAAATTTATTTTTAATAATTTAAAAAC
>Alpaca_94383;Anaeromyces
ATTAATAAATTTCCAACGATATGTTGTTGATAATAATAATCATCCTACCCTTTGTGAATTTGTTGTTTGAAATAATTTTTTTTTAAAAAATTATTAGAATGTCTTTCCCTGAAATTGTGAGGAGCTGTATGGTTGTTCACAATTCAGGGATAGATTTCTAGTAATTTTTAGGAAAGACCTTTTTTTAAAATAAAACTTTTGTATTCATTTGTCTAAATAATTTTTAAATAATAATTTAAAAAC
>Alpaca_9472;Orpinomyces
ATTAAAAAATAATCACAGTTTTGTGATTTTAATAATCATCCTACCTTTGTGAATTTGTTTTGTTTGAAAATTTATGTTGTCTATCCCTGGTGGTTTTGGAAAGTTGAAAAACTTTTTCGAATCCCAGGACTAGGCTTTCATAGACCTTTTTTTAATTAAACTTTTGTATTCATTTGTCTAAATTTATTTTAATAATTTAAAAAC
>Alpaca_96534;Orpinomyces
ATTAAAAAATAATCACAGTTTTGTGATTTTAATAATCATCCTACCCTTTGTGAATTTGTTTTGTTTGAAAATTTATGTTGTCTATCCCTGGTGGTTTTGGAAAAGTTGAAAAACTTTTTCGAATCCCAGGGACTAGGCTTTCATAGACCTTTTTTAAATTAAACTTTTTGTATTCATTTGTCTAAATTTATTTTTAATAATTTAAAAAC
>Alpaca_98096;Cyllamyces
ATTAAAAATGAGACCTCGATTTGAAAGTCTATTAATAATCCTACCCTTTGTGAATTTGTTTGTTTTATTATGTGTCTTTCCCTGTTTGGTTTGAAGCTTTGTTTAAAAGTTTCGAACCTTCAGGGAATGGCAAACATTTTTTAAATTAAACTTTTGTATTCATTTGTCTAAAATTATTTTATAATATAAAAAC
>Alpaca_98140;AL8
ATTAAAAAATGAGGCCTTTTTGAAAGGTCTATTAATAATCCTACCCTTTGTGAATTTGTTTGTTTGAAATAATTTTTTAAAAATTATTGAATGTCTTTCCCTGGTTGTTTGCTTTTGAAGTGAACTCCAGGGGAATGGCAGACAATAATATTTAAAGACTTTTTTTAAAATAAAACTTTTTGTATTCATTTGTCTAAAATTATTTTTATAATATAAAAAC
>Alpaca_99111;Cyllamyces
ATTAAAAAATGAGACCTCGATTTCAAGGTCTATTAATAATCCTACCCTTTGTGAATTTGTTTGTTTTATATGTGTCTTTCCCTGTTTAGTTTGAAGCTTTGTTTAAAAGTTTCGAACCTTCAGGGGAATGGCAAAACATTTTTTTAAAATTAAACTTTTTGTATTCATTTGTCTAAAACTATTTTTATAATATAAAAAC
>Alpaca_99572;Cyllamyces
ATTAAAAAATGAGACCTGATTTTGAAGGTCTATTAATAATCCTACCCTTTGTGAATTTGTTTGTTTTATTATGTGTCTTTCCCTGTTTGGTTGGAGCTTGTTTAAAAGCAAATCATCCAGGGGAATGGCAAAACTTTTTTTTAAATTAAACTTTTTGTATTCATTTGTCTAAATTATTTTTATAATATAAAAAC
>AmBis_101116;Cyllamyces
ATTAAAAAATGAAGGCCCATGATGAGGGTCTTATTAATAATCCTACCCTTGTGAATTTGTTTGTTTTTAATACGTGTCTTTCCCTGTTTTTGATGGAGCTTGTTTAAAAAGCAAAATCAAATCAGGGGAATGGCAAAACCTTTTTTAAAATTAAACTTTTTGTATTCATTTGTCTAAAAATTATTTTTATAATATAA
>AmBis_102378;Orpinomyces
ATTAAAAAATAATCACAGTTTTGTGATTTTAATAATCATCCTACCCTTTGTGAATTTGTTTTGTAAAGAAAATTTATGTTGTCTATCCCTGGTGGTTTTTGGAAAAGTTGAAAAACTTTTTCGAATCCTCAGGGACTAGGCTTTCATAGACCTTTTTTTAAATTAAACTTTTTGTATTCATTTGTCTAAAATTTATTTTTAATAATTTAAAAAC
>AmBis_103141;Orpinomyces
ATTAAAAAATATCACACGTTTTATGGTGTGATTTAATAATCATCCTACCCTTTGTGAATTTGTTTTGTTTGAAAATTTATGTTGTCTATCCCTGATGGTTTTTGGAAAAGTTGAAAAACTTTTTCGAATCCTCAGGGACTAGGCTTTCATAGACCTTTTTTTAAATTCAACTTTTGTATTCATTTGTCTAAATTTATTTTTAATAATTTAAAAAC
>AmBis_103500;Orpinomyces
ATTAAAAAATAATCACGGTTTTGTGATTTAATAATCATCCTACCCTTTGTGAATTTGTTTTGTTAGAAAATTTATGTTGTCTATCCCTGATGGTTTTGGAAAAGTTGAAAAACTTTTTCGAATCCTCAGGGACTAGGCTTTCATAGACCTTTTTTTAAATTAAACTTTTTGTATTCATTTGTCTAAAATTTATTTTTAATAATTTAAAAAC
>AmBis_103518;Orpinomyces
ATTAAAAAATAATCACTGTATTGTGATTTTAATAGTCATCCTACCCTTTGTGAATTTGTTTTGTAAAGAAAATTTATGTTGTCTATCCCTGGTGGTTTTGGAAAAGTTGAAAAACTTTTTCAAATCCCAGGGACTAGGCTTTCATAGACCTTTTTTTAAATTAAACTTTTTGTATTCATTTGTCTAAAATTTATTTTTAATAATTTAAAAAC
>AmBis_1040;Orpinomyces
ATTAAAAAATAATCACAGTTTTGTGATTTTAATAATCATCCTACCCTTTGTGAATTTGTTTTGTAAAGAAAATTTATGTTGTCTATCCCTGGTGGTTTTTGGAAAAGTTGAAAAACTTTTTCGAATCCTCAGGGACTAGGCTTTCATAGACCTTTTTTTAAATTAAACTTTTTGTATTCATTTGTCTAAAATTTATTTTTAATAATTTAAAAAC
>AmBis_104549;Cyllamyces
ATTAAAAAATGGACCCTATAATGAGGGTCTATTAATAATCCCACCCTTTGTGAATTGTTGTTTGTTTTATAAACTTTGTGTCTTTCCCTGTTTGTTTGATGGGCTTGTTAAAACAAATCAAATTCAGGGGAATGGCGAAACCATTTTTTTAAAATTAAAACTTTTTGTATTCATTTGTCTAAAATTATTTTTATAATATAA
>AmBis_105697;Orpinomyces
AATTTGTTTTGTAAAGAAAATTTATGTTGTCTATCCCTGGTGGTTTTTGGAAAAGTTGAAAAACTTTTTCGAATCCTCAGGACTAGGCTTTCATAGACCTTTTTTTAAATTAAACTTTTTGTATTCATTTGTCTAAAATTTATTTTTAATAATTTAAAAAC
>AmBis_107388;Cyllamyces
ATTAAAAAATGAAGGCCCGATGAGAGGGTCTTATTAATAATCCTACCCTTTGTGAATTTGTTGTTTTTATAAACTGTGTCTTTCCCTGTTTTTGATGGAGCTTGTTTAAAAAAGCAAAATCAAATTCAGGGGAATGGCAAACCTTTTCTTTAAAATTAAACTTTTTGTATTCATTTGTCTAAAAATTATTTTTATAATATAAAAAC
>AmBis_107603;Orpinomyces
ACTAAAAAATATCACAGTTTATGTGTGATTTAATAATCATCCTACCCTTTGTGAATTTGTTTTGTATGAAAATTTATGTTGTCTATCCCTGATGGTTTTTGGAAAAGTTGAAAAACTTTTTCGAATCCTCAGGGACTAGGCTTTCATAGACCTTTTTTTAAATTAAACTTTTGTATTCATTTGTCTAAATTTATTTTTAATAATTTAAAAAC
>AmBis_108365;Orpinomyces
ATTAAAAAATATCACACGTTTTATGGTGTGATTTAATAATCATCCTACCCTTTGTGAATTTGTTTTGTTTTGAAAATTTATGTGGTCTATCCCTGATGGTTTTTGGAAAAGTTGAAAAACTTTTTCAAATCCTCAGGGACTAGGCTTTCATAGACCTTTTTTTAAATTAAACTTTTTGTATTCATTTGTCTAAATTTATTTTTAATAATTTAAAAAC
>AmBis_108621;Orpinomyces
ATTAAAAAATAATCACAGTTTTGTGATTTTAATAATCATCCTACCCTTTGTGAATTTGTTTTGTAAAGAAAATTTATGTTGTCTATCCCTGGTGGTTTTTGGAAAAGTTGAAAAACTTTTTCGAATCCTCAGGGACTAGGCTTTCATAGACCTTTTTTTAAATTAAACTTTTTGTATTCATTTGTCTAAAATTTATTTTTAATAATTTAAAAAC
>AmBis_109507;Orpinomyces
ATTAAAAAATATCACAGTTTTTGTGATTTAATAATCATCCTACCCTTTGTGAATTTGTTTTGTTAGAAAATTTATGTTGTCTATCCCTGGTGGTTTTTGGAAAAGTTGAAAACTTTTTCGAATCCTCAGGACTAGGCTTTCATAGACCTTTTTTTAAATTAAACTTTTTGTATTCATTTGTCTAAAATTTATTTTTAATAATTTAAAAAC
>AmBis_110072;Orpinomyces
ATTAAAAATATCACACGTTTTATGGTGTGATTTAATAATCATCCTACCCTTTGTGAATTTGTTTTGTTTGAAAATTTATGTTGTCTATCCTGATGGTTTTTGGAAAAGTTGAAAAACTTTTTCGAATCCTCAGGGACTAGGCTTTCATAGACCTTTTTTAAATTCAACTTTTGTATTCATTTGTCTAAATTTATTTTTAATAATTTAAAAAC
>AmBis_110668;Orpinomyces
ATTAAAAATATCACACGTTTTATGGTGTGATTTAATAATCATCCTACCTTTGTGAATTTGTTTTGTTTGAAATTTATGTGTCTATCCCTGATGGTTTTTGGAAAAGTTGAAAAACTTTTTCAAATCCTCAGGGACTAGGCTTTCATAGACCTTTTTTTAAATTAACTTTTGTATTCATTTGTCTAAATTTATTTTTAATAATTTAAAAAC
>AmBis_111576;Orpinomyces
ATTAAAAAATAATCACAGTTTTGTGATTTTAATAATCATCCTACCCTTTGTGAATTTGTTTTGTAAAGAAAATTTATGTTGTCTATCCCTGGTGGTTTTTGGAAAAGTTGAAAAACTTTTTCGAATCCTCAGGGACTAGGCTTTCATAGACCTTTTTTTGAAATTAAACTTTTTGTATTCATTTGTCTAAAATTTATTTTTAATAATTTAAAAAC
>AmBis_113267;Orpinomyces
ATTAAAAAATATCACAGTTTTTGGTGATTTAATAATCATCCTACCCTTTGTGAATTTGTTTTGTAAGAAAATTTATGTTGTCTATCCCTGGTGGTTTTTGGAAAAGTTGAAAAACTTTTTCGAATCCTCAGGGACTAGGCTTTCATAGACCTTTTTTTAAATTAAACTTTTTGTATTCATTTGTCTAAAATTTATTTTTAATAATTTAAAAAC
>AmBis_114342;Orpinomyces
ATTAAAAAATAATCACAGTTTTGTGATTTTAATAATCATCCTACCCTTTGTGAATTTGTTTTGTAAAGAAAATTTATGTTGTCTATCCCTGGTGGTTTTTGGAAAAGTTGAAAACTTTTTCGAATCCTCAGGGACTAGGCTTTCATAGACCTTTTTTTAAATTAAACTTTTTGTATTCATTTGTCTAAAATTTATTTTTAATAATTTAAAAAC
>AmBis_11444;Orpinomyces
ATTAAAAAATAATCACAGTTTTGTGATTTTAATAATCATCCTACCCTTTGTGAATTTGTTTTGTAAGAAAATCTATGTTGTCTATCCCTGGTGGTTTTTGGAAAAGTTGAAAACTTTTTCGAATCCTCAGGGACTAGGCTTTCATAGACCTTTTTTTAAATTAAACTTTTTGTATTCATTTGTCTAAAATTTATTTTTAATAATTTAAAAAC
>AmBis_11508;Orpinomyces
ATTAAAAAATATCACACGTTTTTGTGATTTAATAATCATCCTACCCTTTGTGAATTTGTTTTGTTAAGAAAATTATGTTGTCTATCCCTGGTGGTTTTTGGAAAAGTTGAAAAACTTTTTCGAATCCTCAGGGACTAGGCTTTCATAGACCTTTTTTTAAATTAAACTTTTTGTATTCATTTGTCTAAATTTATTTTTAATAATTTAAAAAC
>AmBis_115167;Orpinomyces
ATTAAAAAATATCACAGTTTTATGTGTGATTTAATAATCATCCTACCCTTTGTGAATTTGTTTTGTAAGAAAATTTATGTGGTCTATCCCTGGTGGTTTTTGGAAAAGTTGAAAAACTTTTTCAATCCTCAGGGACTAGGCTTTCATAGACCTTTTTTTAAATTAAACTTTTTGTATTCATTTGTCTAAATTTATTTTTAATAATTTAAAAAC
>AmBis_116203;Orpinomyces
ATTAAAATAATCACAGTTTTGTGATTTAATAATCATCCTACCTTTGTGAATTTGTTTGTAAAGAAAATTATGTTGTCTATCCCTGGTGGTTTTGGAAAAGTTGAAAAACTTTTCGAATCCTCAGGGACTAGGCTTCATAGACCTTTTTTTAAATTAACTTTTGTATTCATTTGTCTAAAATTTATTTTTAATAATTAAAAAC
>AmBis_11710;Orpinomyces
ATTAAAAATAATCACAGTTTTGTGATTTTAATAATCATTCCTACCCTTGTGATTGTTTTGTAAGAAAATTTATGTTGTCTATCCCTGGGGTTTTGGAAAAGTTGAAAAACTTTTTCAATCCTCAGGGACTAGGCTTTCATAGACCTTTTTTTAAATTAAACTTTTTTGTATTCATTTGTCTAAAATTATTTTTAATAATTTAAAAAC
>AmBis_117577;Orpinomyces
ATTAAAAAATAATCACAGTTTGTGATTTTAATAATCATCCTACCCTTTGTGAATTTGTTTTGTAAAGAAAATTTATGTTGTCTATCCCTGGTGGTTTTTGGAAAAGTTGAAAAACTTTTTCAATCCTCAGGGACTAGGCTTTCATAGACCTTTTTTTAAATTAAACTTTTGTATTCATTGTCTAAATTTATTTTTAATAATTTAAAAAC
>AmBis_118374;Orpinomyces
ATTAAAAAATAATCACAGTTTTGTGATTTTAATAATCATCCTACCCTTTGTGAATTTGTTTTGTAAAGAAAATTTATGTGGTTTATCCCTGATGGTTTTTGGAAAAGTTGAAAAACTTTTTCAGATCCTCAGGGACTAGGCTTTCATAGACCTTTTTTTAAATTAAACTTTTTGTATTCATTTGTCTAAATTTATTTTTAATAATTAAAAAC
>AmBis_120601;Kyollomyces
ATTGATAAATTTTTTTTTGAAATAAAAAAAAAATAATAATCATCCTACCCTTTGTGAATTTGTTTTGTTGAATAATTTTTTAAAATTACTTATTGTCTATCCAAGTTGGAAAGTTGTAAAAGACTAGAAGACTTGGAGCGGCATAAATAAATTTAAAGACTTTTTTCTAAAATTAAACTTTTGTATTCATTTGTCTAAAATAATTTTTATAATATATAAAAAC
>AmBis_120925;Orpinomyces
ATTAAAAAATAATCACAGTTTTGTGATTTTAATAATCATCCTACCCTTTGTGAATTTGTTTTGTAAAGAAAATTTATGTTGTCTATCCCTGGTGGTTTTTGGAAAAGTTGAAAAACTTTTTCAAATCCCAGGGACTAGGCTTTCATAGACCTTTTTTTAAATTAAACTTTTTGTATTCATTTGTCTAAAATTTATTTTTAATAATTTAAAAAC
>AmBis_123144;Orpinomyces
ATTAAAAAATATCACACGTTTTATGGTGTGATTTAATAATCATCCTACCCTTTGTGAATTTGTTTTGTTTTGAAAATTTATGTTGGTCTATCCCTGATGGTTTTTGGAAAAGTTGAAAAACTTTTTCGAATCCTCAGGGACTAGGCTTTCATAGACCTTTTTTTAAATTAAACTTTTTGTATTCATTTGTCTAAAGTTTATTTTTAATAATTTAAAAAC
>AmBis_123313;Cyllamyces
ATTAAAAAATGAAGACCCATATAATGAGGGTCTTATTAATAATCCCTACCCTTTGTGAATTTGTTTGTTTTATAAACTTGTGTCTTTCCCTGTTTTTTGATGGAGCTTGTTAAAAAAGCAAAATCAAATTCAGGGGAATGGCAAAACCTTTTTTTAAAATTAAACTTTTTGTATTCATTTGTCTAAAAATTATTTTTATAATATAA
>AmBis_123595;Orpinomyces
ATTAAAAAATAATCACAGTTTTGTGATTTTAATAATCATCCTACCCTTTGTGAATTTGTTTTGTAAAGAAAATTTATGTTGTCTATCCCTGGTGGTTTTTGGAAAAGTTGAAAAACTTTTTCGAATCCTCAGGGACTAGGCTTTCATAGACCTTTTTTTAAATTAAACTTTTTGTACTCATTTGTCTAAAATTTATTTTTAATAATTTAAAAAC
>AmBis_126030;Feramyces
TTTGTTATGTAAAATTTTTTGTCTATCCCTAAAGAAAGGTTGGATAAGTGTAATAGCTTAAAAAACTTTTTTTAGGGAATGGCTTAAAGACTTTTATTTAAAATTAAACTTTTTGTATTCATTTGTCTAAAATTAAATTTTAAATAAATAATTTAAAAAC
>AmBis_127543;Cyllamyces
ATTAAAAAATGAAGACCCATATAATGAGGGTCTTATTAATAATCCTACCCTTTGTGAATTTGTTTGTTTTTAATACGTGTCTTTCCCTGTTTTTTGATGGAGCTTGTTTAAAAGCAAAATCAAATCAGGGGAATGGCAAAACCTTTTTTAAAATTAAACTTTTTGTATTCATTTGTCTAAAAATTATTTTTATAATATAA
>AmBis_127942;RH3
ATTAAAAAATAATCACAGTTTTGTGATTTTAATAATCATCCTACCCTTTGTGAATTTGTTTTGTAAAGAAAATTTATGTTGTCTATCCTGGCGGTTTTTTGGAAAAGTTGAAAAAACTTTTCGAATCCTCAGGGACTAGGCTTTCATAGACCTTTTTTTAAATTAAACTTTTTGTATTCATTTGTCTAAAATTATTTTTATAATTAAAAAC
>AmBis_128089;Orpinomyces
ATTAAAAAATAATCACAGTTTTGTGATTTTAATAATCATCCTACCCTTTGTGAATTTGTTTTGTAAAGAAAATTTATGTTGTCTATCCCTGGTGGTTTTTGGAAAAGTTGAAAAACTTTTTCGAATCCTCAGGGACTAGGCTTTCATAGACCTTTTTTTAAATTAAACTTTTTGTATTCATTTGTCTAAAATTTATTTATAATAATTTAAAAAC
>AmBis_129031;Orpinomyces
ATTAAAAATAATCACAGTTTTGTGATTTTAATAATCATCCTACCCTTTGTGAATTTGTTTTGTAAAGAAAATTATGTTGTCTATCCTGGTGGTTTTTTGGAAAGTTGAAAAACTTTTTCAAATCCTCAGGGACTAGGCTTTCATAGACTTTTTTTAAATTAAACTTTTTGTATTCATTTGTCTAAAATTATTTTTAATAATTTAAAAAC
>AmBis_129642;Orpinomyces
ATTAAAAAATAATCACAGTTTTGTGATTTTAATAATCATCCTACCCTTTGTGAATTTGTTTTGTAAAGAAAATTTATGTTGTCTATCCCTGGTGGTTTTGGAAAAGTTGAAAAACTTTTTCGAATCCTCAGGGACTAGGCTTTCATAGACCTTTTTTTAAATTAAACTTTTTGTATTCATTTGTCTAAAATTTATTTTTAATAATTTAAAAAC
>AmBis_130671;RH3
ATTAAAAAATATCACACGTTTTATGGTGTGATTTAATAATCATCCTACCCTTTGTGAATTTGTTTTGTTTTGAAAATTTATGTGGTCTATCCCTGATGGTTTTTGGAAAAGTTGAAAAACTTTTTCGAATCCTCAGGGACTAGGCTTTCATAGACCTTTTTTTAAATTAAACTTTTTGTATTCATTTGTCTAAAATTTATTTTTAATAATTTAAAAAC
>AmBis_131113;Orpinomyces
ATTAAAAAATAATCACAGTTTTGTGATTTTAATAATCATCCTACCCTTTGTGAATTTGTTTTGTAAAGAAAATTTATGTTGTCTATCCTGGTGGTTTTTGGAAAAGTTGAAAAACTTTTTCGAATCCTCAGGGACTAGGCTTTCATAGACCTTTTTTTTAAATTAAACTTTTTGTATTCATTTGTCTAAAATTTATTTTTAATAATTTAAAAAC
>AmBis_13114;Orpinomyces
ATTAAAAAATAATCACAGTTTTGTGATTTTAATAATCATCCTACCCTTTGTGAATTTGTTTTGTAAAGAAAATTTATGTTGTCTATCCCTGGTGGTTTTTGGAAAAGTTGAAAAACTTTTCGAATCCTCAGGGACTAGGCTTTCATAGACCTTTTTTTAAATTAAACTTTTTGTATTCATTTGTCTAAAATTTATTTTTAATAATTTAAAAAC
>AmBis_133218;Orpinomyces
ATAAAAAATAATCACAGTTTTGTGATTTTAATAATCATCCTACCCTTTGTGAATTTGTTTTGTAAAGAAAATTTATGTTGTCTATCCTGGTGGTTTTTGGAAAGTTGAAAAACTTTTTCGAATCCTCAGGACTAGGCTTTCATAGACTTTTTTTAAATTAAACTTTTTGTATTCATTTGTCTAAAATTTATTTTTTAATAATTTAAAAAC
>AmBis_134682;Kyollomyces
ATTAATAAATTTTTTTTGAAATAAAAAAAAAATAATAATCATCCTACCCTTTGTGAATTTGTTTTGTTGAATAATTTTTTAAAATTATTTATTGTCTATCCAAGTTGGAAAGTTGTAAAAAGACTAGAAGACTTGGAGCGGCATAAATAAATTTTAAAGACTTTTTTCTAAAATTAAACTTTTTGTATTCATTTGTCTAAAGTAATTTTTATAATATATAAAAAC
>AmBis_135353;Orpinomyces
ATTAAAAATATCACAGTTTTGTGATTTAATAATCATCCTACCTTTGTGAATTGTTTTGTAAGAAAATTTATGTGTCTATCCCTGATGGTTTTTGGAAAAGTTGAAAAACTTTTTCGAATCCTCAGGACTAGGCTTTCATAGACCTTTTTTAAATTAAACTTTTTGTATTCATTTGTCTAAATTTATTTTTAATAATTTAAAAAC
>AmBis_138391;Orpinomyces
ATTAAAAAATAATCACAGTTTTGTGATTTTAATAATCATCCTACCCTTTGTGAATTTGTTTTGTAAAGAAAATTTATGTTGTCTATCCCTGGTGGTTTTTGGAAAAGTTGAAAAACTTTTTCGAATCCTCAGGGACTAGGCTTTCATAGACCTTTTTTTAAATTAAACTTTTTGTATTCATTTGTCTAAAATTTATTTTTAATAATTTAAAAAC
>AmBis_138780;Orpinomyces
ATTAAAAAATAATCACAGTTTTGTGATTTTAATAATCATCCTACCCTTTGTGAATTTGTTTTGTAAAGAAAATTTATGTTGTCTATCCCTGGTGGTTTTTTGGAAAAGTTGAAAAACTTTTTCGAATCCTCAGGGACTAGGCTTTCATAGACCTTTTTTTTAAATTTAAACTTTTTGTATTCATTTGTCTAAAATTTATTTTTAATAATTTAAAAACA
>AmBis_139883;Orpinomyces
ATTAAAAAATAATCACAGTTTTGTGATTTTAATAATCATCCTACCCTTTGTGAATTTGTTTTGTAAAGAAATTTATGTTGTCTATCCCTGGTGGTTTTGGAAAAGTTGAAAAACTTTTCGAATCCTCAGGGACTAGGCTTTCATAGACCTTTTTTAAATTAAACTTTTTGTATTCATTTGTCTAAAATTTATTTTTAATAATTTAAAAAC
>AmBis_139892;Neocallimastix
ATTAAAAAATATCACTCGATTGAGAGTGATTTAATAATCATCCTACCCTTTGTGAATTTGTTGTTTGAAATAATTTTTTTGATTTTAAAAAAAAATTATTTATGGTTTTGTCTATCCCTAAAATTGGTTTGTTTGTTGTAAAAGACAAGTGAATCAATTTAGGGAATAGGCTTTCATAAATAAGTTTTTTTTAAAGTCTTAAAGACCTTTTTTTAAAATTAAACTTTTGTATTCATTTGTCTAAATTTTTTTTAAATAATTTAAAAAC
>AmBis_140265;Orpinomyces
ATTAAAAATAATCACAGTTTTGTGATTTTAATAATCATCCTACCCTTTGTGAATTTGTTTTGTAAAGAAAATTTATGTTGTCTATCCCTGGTGGTTTTTGGAAAAGTTGAAAAACTTTTTCGAATCCTCAGGGACTAGGCTTTCATAGACCTTTTTTTAAATTAAACTTTTTGTATTCATTTGTCTAAAATTTACTTTTAATAATTTAAAAAC
>AmBis_142148;Kyollomyces
ATTAATAAATTTTTTTTGAAATAAAAAAAAATAATAATCATCCTACCCTTTGTGAATTTGTTTTGTTGAATAATTTTTTAAAATTACTTATTGTCTATCCAAGTTGGAAAGCTGTAAAAGACTCGAAGACTTGGAGCGGCATAAATAAGTTTAAAGACTTTTTTCTAAAATTAAACTTTTTGTATTCATTTGTCTAAAATAATTTTTATAATTTATAAAAAC
>AmBis_142255;Orpinomyces
ATTAAAAAATATCACAGTTTGTGTGATTTAATAATCATCCTACCCTTTGTGAATTTGTTTTGTTGAAAATTTATGTTGTCTATCCCTGATGGTTTTGGAAAAGTTGAAAAACTTTTTCAATCCTCAGGGACTAGGCTTTCATAGACCTTTTTTTTAAATTAAACTTTTGTATTCATTTGTCTAAAATTTATTTTTAATAATTTAAAAAC
>AmBis_14352;Orpinomyces
ATTAAAAAATATCACAGTTTTATGTGATTTAATAATCATCCTACCCTTTGTGAATTTGTTTTGTAAGAAATTTACGTTGTCTATCCCTGATGGTTTTTGGAAAAGTTGAAAAACTTTTTCGAATCCTCAGGGACTAGGCTTTCATAGACCTTTTTTTAAATTAAACTTTTTGTATTCATTTGTCTAAATTTATTTTTAATAATTTAAAAAC
>AmBis_144281;Orpinomyces
ATTAAAAAATAATCACAGTTTTGTGATTTTAATAATCATCCTACCCTTTGTGAATTTGTTTTGTAAAGAAAATTTATGTTGTCTATCCCTGGTGGTTTTTGGAAAAGTTGAAAAACTTTTTCGAATCCTCAGGGACTAGGCTTTCATAGACCTTTTTTTAAATTAAACTTTTTGTATTCATTTGTCTAAAATTTATTTTTAATAATTTAAAAAC
>AmBis_144380;Orpinomyces
ATTAAAAAATAATCACAGTTTTGTGATTTAATAATCATCCTACCCTTTGTGAATTTGTTTTGTAAAGAAAATTTATGTTGTCTATCCCTGGTGGTTTTTGGAAAAGTGAAAAACTTTTTCGAATCAGGGACTAGGCTTTCATAGACCTTTTTTTAAATTAAACTTTTTGTATTCATTTGTCTAAAATTTATTTTTAATAATTTAAAAAC
>AmBis_14440;Orpinomyces
ATTAAAAAATATCACACGTTTATGTGTATTTAATAATCATCCTACCCTTTGTGAATTTGTTTTGTATGAAAATTTATGTGTCTATCCCTGATGGTTTTTGGAAAAGTTGAAAACTTTTTCAAATCCTCAGGGACTAGGCTTTCATAGACCTTTTTTTAAATTAAACTTTTTGTATTCATTTGTCTAAATTTATTTTTAATAATTTAAAAAC
>AmBis_145481;Anaeromyces
ATTAATAAATTTCCAACGATATGTGTTGGATAATAATAATCATCCTACCCTTTGTGAATTTGTTGTATGAAATAATTTTTTTTAAAAAATTATTTAGAATGTCTTTCCCTGAAATTGTGAGGAGCTGTATGAGTGTTCGCAATTCAGGGGATAGATTTTCTTAGTAATTTTTTAGGAAAGACCTTTTTTAGAATAAAACTTTTTGTATTCATTTGTCTAAATAATTTTTAAATAATAATTTAAAAC
>AmBis_145998;Orpinomyces
ATTAAAAATATCACAGTTTATGTGTGATTAATAATCATCCTACCCTTTGTGAATTTGTTTTGTTGAAAATTTATGTGTCTATCCCTGATGGTTTTTGGAAAGTTGAAAAACTTTTTCAAATCCTCAGGACTAGGCTTTCATAGACCTTTTTTAAATTAAACTTTTGTATTCATTTGTCTAAATTATTTTAATAATTTAAAAAC
>AmBis_146524;Kyollomyces
ATTAATAAATTTTTTTTTGAAATAAAAAAAAAATAATAATCATCCTACCCTTTGTGAATTTGTTTTGTTGAATAATTTTTTAAAATTATTTATTGTCTATCCAAGTTGGAAAGCTGTAAAAAGACTCGAAGACTTGGAGCGGCATAAATAAATTTAAAGACTTTTTTCTAAAATTAAACTTTTTGTATTCATTTGTCTAAAATAATTTTTATAATATATAAAAAC
>AmBis_147311;Orpinomyces
ATTAAAAGATAATCACAGTTTTGTGATTTTAATAATCATCCTACCCTTTGTGAATTTGTTTGTAAAGAAAATTTATGTTGTCTATCCCTGGTGGTTTTTGGAAAAGTTGAAAAACTTTTTCGAATCCTCAGGGACTAGGCTTTCATAGACCTTTTTTTAAATTAAACTTTTTGTATTCATTTGTCTAAATTTATTTTTAATAATTTAAAAAC
>AmBis_147638;Neocallimastix
ATTAAAAAATATCGCTCGATTGAGAGTGATTTAATAATCATCCTACCCTTTGTGAATTTGTTGTTTGTAATAATTTTTTTTGATTTTAAAAAAAAAATTATTTATGGTTTTGTCTATCCCTAAAATTGGTTTGTTGTGAAATGAATCAAATTTAGGGAATAGGCTTTCATAAATAAGTTTTTTTAAAGTCTTAAAGACCTTTTTTAAAATTAAACTTTTGTATTCATTTGTCTAAATTTTTTTTAAATAATTTAAAAAC
>AmBis_148069;Orpinomyces
ATTAAAAAATAATCACAGTTTTGTGATTTTAATAATCATCCTACCCTTTGTGAATTTGTTTTGTAAAGAAAATTTATGTTGTCTATCCCTGGTGGTTTTGGAAAAGTTGAAAAACTTTTTCAATCCCAGGGACTAGGCTTTCATAGACCTTTTTTAAATTAAACTTTTTGTATTCATTTGTCTAAAATTTATTTTTAATAATTTAAAAAC
>AmBis_148253;Kyollomyces
ATTAATAAATTTTTTTTTGAAATAAAAAAAAAATAATAATCATCCTACCCTTTGTGAATTTGTTTGTTTGAATAATTTTTTAAAATTATTTATTGTCTATCCAAGTTGGAAAGTTGTAAAAGACTCGAAGACTTGGAGCGGCATAAATAAGTTTAAAGACTTTTTTTTAAAATTAAACTTTTGTATTCATTTGTCTAAAATAATTTTTATAATATATAAAAAC
>AmBis_148490;Orpinomyces
ATTAAAAAATAATCACAGTTTTGTGATTTTAATAATCATCCTACCCTTTGTGAATTTGTTTTGTAAAGAAAATTTATGTTGTCTATCCCTGGTGGTTTTTGGAAAAGTTGAAAAACTTTTTCGAATCCTCAGGGACTAGGCTTTCATAGACCTTTTTTTAAATTAAACTTTTTGTATTCATTTGTCTAAAATTTATTTTTAATAATTTAAAAAC
>AmBis_148586;Orpinomyces
ATTAAAAAATAATCACAGTTTGTGATTTTAATAATCATCCTACCTTTGTGATTTGTTTTGTAAAGAAAATTTATGTTGTCTATCCCTGGTGGTTTTTGGAAAAGTTGAAAAACTTTTTCGAATCCTCAGGGACTAGGCTTTCATAGACCTTTTTTTTAAATTAAACTTTTTGTATTCATTTGTCTAAAATTATTTTTAATAATTTAAAAAC
>AmBis_151507;Orpinomyces
ATTAAAAAATATCACAGTTTTGTGTGATTTAATAATCATCCTACCCTTTGTGAATTTGTTTTGTTAGAAAATTTATGTTGTCTATCCCTGATGGTTTTTGGAAAAGTTGAAAAACTTTTTCAAATCCTCAGGGACTAGGCTTTCATAGACCTTTTTTTAAATTAAACTTTTTGTATTCATTTGTCTAAATTTATTTTTAATAATTTAAAAAC
>AmBis_152238;Orpinomyces
ATTAAAAAATAATCACAGTTTTGTGATTTTAATAATCATCCTACCCTTTGTGAATTTGTTTTGTAAAGAAAATTTATGTTGTCTATCCCTGGTGGTTTTTGGAAAAGTTGAAAAACTTTTTCGAATCCTCAGGGACTAGGCTTTCATAGACCTTTTTTTAAATTAAACTTTTTGTATTCATTTGTCTAAAATTTATTTTTAATAATTTAAAAAC
>AmBis_152335;Orpinomyces
ATTAAAAAATATCACGCGTTTATGTGTGATTTAATAATCATCCTACCCTTTGTGAATTTGTTTTGTTTTGAAAATTTATGTTGTCTATCCCTGAGGTTGGAAAAGTTGAAAAACTTTTTCGAATCTCAGGGACTAGGCTTCATAGACCTTTTTTTAAATTAAACTTTTGTATTCATTTGTCTAAAATTTATTTTAATAATTTAAAAAC
>AmBis_152589;Orpinomyces
ATTAAAAAATATCACAGTTATGTGTGATTTAATAATCATCCTACCCTTTGTGAATTTGTTTTGTTTGAAAATTTATGTTGTCTATCCCTGAGGTTGGAAAAGTTGAAAAACTTTTTCGAATCAGGGACTAGGCTTTCATAGACCTTTTTTTAAATTAAACTTTTTGTATTCATTTGTCTAAAATTTATTTTTAATAATTTAAAAAC
>AmBis_152882;Cyllamyces
ATTAAAAAATGAAGACCCGATAATGAGGGTCTTATTAATAATCCTACCCTTTGTGAATTTGTTTGTTTTTATAACGTGTCTTTCCCTGTTTTTGATGGAGCTTGTTTAAAAAGCAAAATCAAATCAGGGGAATGGCAAAACCTTTTTTAAAATTAACTTTTTGTATTCATTTGTCTAAAAATTATTTTTATAATATAAAAAC
>AmBis_153398;Feramyces
TGTTTGTTATGTAAAATTTTTTGTCTATCCCTAAAGAAAGGTTGGATAAGTGTAATAGCTTAAAAAGCTTTTTTTTAGGGAATGGCTTAAAGACTTTTATTTAAAATTAAACTTTTTGTATTCATTTGTCTAAAATTAAATTTTTAAATAAATAATTTAAAAAC
>AmBis_153518;Orpinomyces
ATTAAAAAATAATCACAGTTTATGGTGTGATTTAATAATCATCCTACCCTTTGTGAATTCGTTTTGTTTGAAAATTTATGTGGTCTATCCCTGATGGTTTTTGGAAAAGTTGAAAAACTTTTCGAATCCCAGGGACTAGGCTTTCATAGACCTTTTTTTAAATTAAACTTTTTGTATTCATTTGTCTAAAATTTATTTTTAATAATTTAAAAAC
>AmBis_153756;Orpinomyces
ATTAAAAAATAATCACAGTTTTGTGATTTTAATAATCATCCTACCCTTTGTGAATTTGTTTTGTAAAGAAAATTTATGTTGTCTATCCCTGGTGGTTTTTGGAAAAGTTGAAAAACTTTTTCGAATCCTCAGGGACTAGGCTTTCATAGACCTTTTTTTAAATTAAACTTTTTGTATTCATTTGTCTAAAATTTATTTTTAATAATTTAAAAAC
>AmBis_15411;Kyollomyces
ATTAATAAATTTTTTTTTGAAATAAAAAAAAATAATAATCATCCTACCCTTTGTGAATTTGTTTTGTTGAATAATTTTTTAAAATTATTTATTGTCTATCCAAGTTGGAAAGTTGTAAAAAGACTCGAAGACTTGGAGCGGCATAAATAAATTTAAAGACTTTTTTCTAAAATTAAACTTTTTGTATTCATTTGTCTAAAATAATTTTTATAATATATAAAAAC
>AmBis_154656;AL8
ATTAAAAAATTGGACTCTACGAGAGTCTATTAATAATCCTCACCCTTTGTGAATTTGTTTGTTTGAAATAATTTTTTTAAAAAATTATTGAATGTCTTTCCCTAGTTTGTTTTGGCTTTGCTTGAAACATCCAGGGGAATGGCAAACAATAATATTTTAAAGACTTTTTTTAAAATAAAACTTTTGTATTCATTTGTCTAAAATTATTTTTATAATATAAAAAC
>AmBis_155052;Orpinomyces
ACTAAAAATATCACAGTTTATGGTGATTTAATAATCATCCTACCCTTTGTGAATTTGTTTTGTTTGAAAATTTATGTGGTCTATCCCTGATGGTTTTGGAAAAGTTGAAAAACTTTTTCAATCCTCAGGGACTAGGCTTTCATAGACCTTTTTTTAAATTAAACTTTTGTATTCATTTGTCTAAATTTATTTTTAATAATTTAAAAAC
>AmBis_15586;Orpinomyces
ATTAAAAAATATCGCAGTTTATGGTGATTTAATAATCATCCTACCCTTTGTGAATTTGTTTTGTTAGAAAATTTATGTTGTCTATCCCTGTGGTTTTTGGAAAAGTTGAAAAACTTTTTCGAATCCTCAGGGACTAGGCTTTCATAGACCTTTTTTTAAATTCAACTTTTGTATTCATTTGTCTAAATTTATTTTTAATAATTTAAAAAC
>AmBis_157899;Orpinomyces
ATTAAAAAATAATCACAGTTTTGTGATTTTAATAATCATCCTACCTTTGTGAATTTGTTTTGTAAAGAAAATTTATGTTGTCTATCCCTGGTGGTTTTTGGAAAAGTTGAAAAACTTTTTCGAATCCTCAGGGACTAGGCTTTCATAGACCTTTTTTTAAATTAAACTTTTTGTATTCATTTGTCTAAAATTTATTTTAATAATTTAAAAAC
>AmBis_158735;Orpinomyces
ATTAAAAAATATCACTGTATTGTGATTTAATAATCATCCTACCCTTTGTGAATTTGTTTTGTAAGAAAATTTATGTTGTCTATCCCTGTGGTTTTGGAAAAGTTGAAAACTTTTTCAAATCCCAGGACTAGGCTTTCATAGACCTTTTTTTAAATTAACTTTTGTATTCATTTGTCTAAATTTATTTTTAATAATTTAAAAAC
>AmBis_158803;Orpinomyces
ATTAAAAAATATCACGCGTTTTATGTGTGATTTAATAATCATCCTACCCTTTGTGAATTTGTTTTGTTTTGAAAATTTATGTAGTCTATCCCTGAGGTTGGAAAAGTTGAAAAACTTTTTCGAATCAGGGACTAGGCTTTCATAGACCTTTTTTTAAATTAAACTTTTTGTATTCATTTGTCTAAAATTTATTCTTAATAATTTAAAAAC
>AmBis_159353;Orpinomyces
ATTAAAAAATAATCACAGTTTTGTGATTTTAATAATCATCCTACCCTTTGTGAATTTGTTTTGTAAAGAAAATTTATGTTGTCTATCCCTGGTGGTTTTTGGAAAAGTTGAAAAACTTTTTCGAATCCTCAGGGACTAGGCTTTCATAGACCTTTTTTTAAATTAAACTTTTTGTATTCATTTGTCTAAAATTTATTTTTAATAATTTAAAAAC
>AmBis_159815;Orpinomyces
ATTAAAAAATATCACTGTATGTGTGATTTAATAATCATCCTACCCTTTGTGAATTTGTTTTGTTAGAAAATTTATGTGTCTATCCCTGATGGTTTTGGAAAAGTTGAAAAACTTTTTCAAATCCCAGGGACTAGGCTTTCATAGACCTTTTTTTAAATTAAACTTTTTGTATTCATTTGTCTAAATTTATTTTTAATAATTTAAAAAC
>AmBis_160323;Orpinomyces
ATTAAAAAATATCACACGTTTTATGGTGTGATTTAATAATCATCCTACCCTTTGTGAATTTGTTTTGTTTGAAAATTTATGTGTCTATCCCTGATGGTTTTTGGAAAAGTTGAAAAACTTTTTCGAATCCTCAGGGACTAGGCTTTCATAGACCTTTTTTTAAATTCAACTTTTGTATTCATTTGTCTAAATTTATTTTTAATAATTTAAAAAC
>AmBis_1629;Orpinomyces
ATTAAAAAATAATCACAGTTTTGTGATTTTAATAATCATCCTACCCTTTGTGAATTTGTTTTGTAAAGAAAATTTATGTTGTCTATCCCTGGTGGTTTTTGGAAAAGTTGAAAAACTTTTTCGAATCCTCAGGGACTAGGCTTTCATAGACCTTTTTTTAAATTAAACTTTTTGTATTCATTTGTCTAAAATTTATTTTTAATAATTTAAAAAC
>AmBis_18457;Orpinomyces
TTTCCGTAGGTGAACCTGCGGAAGGATCATTAAAAAATAATCCATTTATTTGGTTTTAATAATCATCCTACCCTTTGTGAATTTGTTTTGTAAATGAAAATTTATGATGTCTATCCCTGGTTTTTTGGAGTAAGTGAAAACTCGAATCTCAGGGACTAGGCTTTCAATTAGACCTTTTTTTAAATTAAACTTTTTGTATTCATTTGTCTAAAATTTATTTTTAATAATTTAAAAAC
>AmBis_19597;Orpinomyces
ATTAAAAATAATCACAGCTTTGTGATTTTAATAATCATCCTACCCTTTGTGAATTTGTTTTGTAAAGAAAATTTATGTTGTCTATCCCTGGTGGTTTTTTGGAAAAGTTGAAAAACTTTTTCGAATCCTCAGGGACTAGGCTTTCATAGACCTTTTTTTAAATTAAACTTTTTGTATTCATTTGTCTAAAATTTATTTTTAATAATTTAAAAAC
>AmBis_20165;Orpinomyces
ATTAAAAATAATCACAGTTTTGTGATTTTAATAATCATCCTACCCTTTGTGAATTTGTTTGTAAAGAAATTTATGTTGTCTATCCCTGTGGTTTTTGGAAAAGTTGAAAAACTTTTCGAATCCTCAGGACTAGGCTTCATAGACCTTTTTTTAAATTAAACTTTTTGTATTCATTTGTCTAAAATCTATTTTTAATAATTTAAAAAC
>AmBis_20298;Orpinomyces
ATTAAAAAATAATCACAGTTTTGTGATTTTAATAATCATCCTACCCTTTGTGAATTTGTTTTGTAAAGAAAATTTATGTTGTCTATCCTTGGTGGTTTTTGGAAAAGTTGAAAAACTTTTTCGAATCCTCAGGGACTAGGCTTTCATAGACCTTTTTTTAAATTAAACTTTTTGTATTCATTTGTCTAAATTTATTTTTAATAATTTAAAAAC
>AmBis_20741;Orpinomyces
ATGTTGTCTATCCCTGGTGGTTTTGGAAAAGTTGAAAACTTTTCAAATCCCAGGGACTAGGCTTTCATAGACCTTTTTTTAAATTAAACTTTTTGTATTCATTTGTCTAAAATTTATTTTTAATAATTTAAAAAC
>AmBis_21596;AL8
ATTAAAAAATTGGACTCTACGAGAGTCTATTAATAATCCTCACCCTTTGTGAATTTGTTTGTTTGAAATAATTTTTTTAAAAAATTATTGAATGTCTTTCCCTAGTTTGTTTGCTTTGCTTGAAACATCTAGGGGAATGGCAAACAATAATATTTTAAAGACTTTTTTTAAAATAAAACTTTTGTATTCATTGTCTAAAATTATTTTTATAATATAAAAAC
>AmBis_21741;Orpinomyces
ATTAAAAAATAATCACAGTTTTGTGATTTTAATAATCATCCTACCCTTTGTGATTTGTTTTGTAAAGAAAATTTATGTTGTCTATCCCTGGTGGTTTTTTGGAAAAGTTGAAAAACTTTTTCGAATCCTCAGGGACTAGGCTTTCATAGACCTTTTTTTAAATTAAACTTTTTGTATTCATTTGTCTAAAATTTATTTTTTAATAATTTAAAAAC
>AmBis_23572;Orpinomyces
ATTAAAAAATAATCACACGTTATTGTGATTTAATAATCATCCTACCCTTTGTGAATTTGTTTTGTTTGAAAATTTATGTTGGTCTATCCCTGGTGGTTTTGGAAAAGTTGAAAAACTTTTTCAAATCCTCAGGGACTAGGCTTTCATAGACCTTTTTTTAAATTAAACTTTTTGTATTCATTTGTCTAAATTTATTTTTAATAATTTAAAAAC
>AmBis_24233;Orpinomyces
ATTAAAAAATATCACACGTTTTATGTGTGATTTAATAATCATCCTACCCTTTGTGAATTTGTTTTGTTTTGAAATTTATGTGTCTATCCCTGAGGTTTGGAAAAGTTGAAAAACTTTTTCGAATCAGGGACTAGGCTTTCATAGACCTTTTTTAAATTAAACTTTTTGTATTCATTTGTCTAAATTTATTTTTAATAATTTAAAAAC
>AmBis_25020;Kyollomyces
ATTAATAAATTTTTTTTGAAATAAAAAAAATAATAATCATCCTACCCTTTGTGAATTTGTTTTGTTGAATAATTTTTTAAAATTATTTATTGTCTATCCAAGTTGGAAAGTTGTGAAAAGACTCGAAGACTTGGAGCGGCATAAATAAATTTAAAGACTTTTTTCTAAAATTAAACTTTTTGTATTCATTTGTCTGAAATAATTTTTATAATATATAAAAAC
>AmBis_25344;Neocallimastix
ATAATATCCTACCCTTTGTGAATTTGTTCGTTTGAATAATTTTTTGTTTAAAAAAAATTATTATGGTTTGTCTTCCCTATTGGTTGTTGTTGTAAAGACCAGGATCATTGGGAATGGCAAACAATAATTATTTTTTAAATAAAGACCTTTTTTAAAATTAAACTTTTGTATTCATTTGTCTAAATTATTTTTAAAATATTAAAAACA
>AmBis_25805;Orpinomyces
ATTAAAAATAATCACAGTTTGTGATTTTAATAATCATCCTACCCTTTGTGAATTTGTTTTGTAAAGAAAATTTATGTTGTCTATCCCTGGTGGTTTTTTGGAAAAGTTGAAAAACTTTTTCAAATCCTCAGGGACTAGGCTTTCATAGACCTTTTTTAAATTAAACTTTTTGTATTCATTTGTCTAAAATTTATTTTTAATAATTTAAAGAC
>AmBis_259;Orpinomyces
ATTAAAAAATAATCACAGTTTTGTGATTTTAATAATCATCCTACCCTTTGTGAATTTGTTTTGTAAAGAAAATTTATGTTGTCTATCCCTGGTGGTTTTTGGAAAAGTCGAAAAACTTTTTCAAATCCTCAGGGACTAGGCTTTCATAGACCTTTTTTTAAATTAAACTTTTTGTATTCATTTGTCTAAAATTTATTTTTAATAATTTAAAAAC
>AmBis_26000;Orpinomyces
ATTAAAAAATATCACAGTTTTGGTGATTTAATAATCATCCTACCCTTGTGAATTTGTTTTGTTGAAAATTTATGTTGTCTATCCCTGTGGTTTTTGGAAAAGTTGAAAAACTTTTTCGAATCCTCAGGGACTAGGCTTTCATAGACCTTTTTTTAAATTAACTTTTGTATTCATTTGTCTAAATTTATTTTTAATAATTTAAAAAC
>AmBis_26515;Orpinomyces
ATTAAAAAATAATCACAGTTTTGTGATTTTAATAATCATCCTACCCTTTGTGAATTTGTTTTGTAAAGAAATTTATGTTGTCTATCCCTGGTGGTTTTTGGAAAAGTTGAAAAACTTTTCGAATCCTCAGGACTAGGCTTTCATAGACCTTTTTTAAATTAAACTTTTTGTATTCATTTGTCTAAAATTTATTTTTAATAATTTAAAAAC
>AmBis_27680;Orpinomyces
ATTAAAAAATAATCACAGTTTTGTGATTTTAATAATCATCCTACCCTTTGTGAATTTGTTTTGTAAAGAAAATTTATGTTGTCTATCCCTGGTGGTTTTTTGGAAAAGTTGAAAAACTTTTTCAAATCCTCAGGGACTAGGCTTTCATAGACCTTTTTTTAAATTAAACTTTTTGTATTCATTTGTCTAAAATTTATTTTTAATAATTTAAAAAC
>AmBis_28381;Orpinomyces
ATTAAAAAATAATCACAGTTTTGTGATTTTAATAATCATCCTACCCTTTGTGAATTTGTTTTGTAAAGAAAATTTATGTTGTCTATCCCTGGTGGTTTTTGGAAAAGTTGAAAAACTTTTTCGAATCCTCAGGGACTAGGCTTTCATAGACCTTTTTTTAAATTAAACTTTTTGTATTCATTTGTCTAAAATTTATTTTTAATAATTTAAAAAC
>AmBis_28770;Orpinomyces
ATTAAAAATAATCACAGTTTGTGATTTTAATAATCATCCTACCTTTGTGAATTGTTTTGTAAAGAAATTTATGTTGTCTATCCTGGTGGTTTGGAAAGTTGAAAAACTTTTTCAAATCCCAGGGACTAGGCTTCATAGACCTTTTTTAAATTAAACTTTTTGTATTCATTGTCTAAATTTATTTTATAATTTAAAAAAC
>AmBis_29277;Orpinomyces
ATTAAAAAATATCACAGTTTTGTGATTTTAATAATCATCCTACCCTTTGTGAATTTGTTTTGTAAAGAAAATTTATGTGTCTATCCTGGTGGTTTTTGGAAAAGTTGAAAAACTTTTTCGAATCCTCAGGACTAGGCTTTCATAGACCTTTTTTAAATTAAACTTTTTGTATTCATTTGTCTAAAATTATTTTTAATAATTAAAAAC
>AmBis_29618;Orpinomyces
ATTAAAAATAATCACAGTTTTGTGATTTTAATAATCATCCTACCCTTTGTGAATTTGTTTTGTAAAGAAAATTTATGTTGTCTATCCCTGGTGGTTTTGGAAAAGTTGAAAAACTTTTTCGAATCCTCAGGGACTAGGCTTTCATAGACCTTTTTTTAAATTAAACTTTTTGTATTCATTTGTCTAAATTTATTTTTAATAATTTAAAAAC
>AmBis_31236;RH1
ATTAAAAAATGAAGACCCATATAATGAGGGTCTTATTAATAATCCCTACCCTTTGTGAATTTGTTTGTTTTATAAACTTGTGTCTTTCCCTGTTTTTTGATGGAGCTTGTTAAAAAAGCAAAATCAAATTCAGGGAATGGCAAAACCTTTTTTAAATTAAACTTTTTGTATTCATTTGTCTAAAAATTATTTTTATAATATAAAAAC
>AmBis_32115;Orpinomyces
ATTAAAAAATAATCACAGTTTTGTGATTTTAATAATCATCCTACCCTTTGTGAATTTGTTTTGTAAAGAAAATTTATGTTGTCTATCCCTGGTGGTTTTTGGAAAAGTTGAAAAACTTTTTCGAATCCTCAGGGACTAGGCTTTCATAGACCTTTTTTTAAATTAAACTTTTTGTATTCATTTGTCTAAAATTTATTTTTAATAATTTAAAAAC
>AmBis_32855;Orpinomyces
ATTAAAAAATATCACGTGTATTGTGATTTTAATAATCATCCTACCCTTTGTGAATTTGTTTTGTAAGAAAATTTATGTTGTCTATCCCTGTGGTTTGGAAAAGTTGAAAAACTTTTTCGAATCCAGGGACTAGGCTTTCATAGACCTTTTTTTAAATTAAACTTTTTGTATTCATTTGTCTAAAATTTATTTTTAATAATTTAAAAGC
>AmBis_33255;Orpinomyces
ATTAAAAAATAATCACAGTTTTGTGATTTTAATAATCATCCTACCCTTTGTGAATTTGTTTTGTAAAGAAATTTATGTTGTCTATCCTGGTGGTTTTTGGAAAGTTGAAAAACTTTTTCGAATCCTCAGGGACTAGGCTTTCATAGACCTTTTTTAAATTAAACTTTTGTATTCATTTGTCTAAAATTTATTTTAATAATTTAAAAAC
>AmBis_36516;Orpinomyces
ATTAAAAATAATCACTGTATTGTGATTTTAATAATCATCCTACCCTTTGTGAATTTGTTTTGTAAAGAAAATTTATGTTGTCTATCCCTGGTGGTTTTGGAAAAGTTGAAAAACTTTTTCAAATCCCAGGGACTAGGCTTTCATAGACCTTTTTTTAAATTAAACTTTTTGTATTCATTTGTCTAAAATTTATTTTTAATAATTTAAAAAC
>AmBis_37906;Orpinomyces
ATTAAAAATATCACACGTTTTATGGTGTGATTTAATAATCATCCTACCCTTTGTGAATTTGTTTTGTTTTGAAAATTTATGTGGTCTATCCTGATGGTTTTTGGAAAAGTTGAAAAACTTTTTCAAATCTCAGGACTAGCTTTCATAGACCTTTTTTTAAATTAAACTTTTTGTATTCATTTGTCTAAATTTATTTTTAATAATTTAAAAAC
>AmBis_38983;Orpinomyces
ATTAAAAAATAATCACAGTTTTGTGATTATAATAATCATCCTACCCTTTGTGAATTTGTTTTGTAAAGAAAATTTATGTTGTCTATCCTGGTGGTTTTTGGAAAAGTTGAAAAACTTTTCGAATCCTCAGGGACTAGGCTTTCATAGACCTTTTTTAAATTAAACTTTTTGTATTCATTTGTCTAAAATTTATTTTTAATAATTTAAAAC
>AmBis_39942;Orpinomyces
ATTAAAAAATAATCACAGTTTTGTGATTTTAATAATCATCCTACCCTTTGTGAATTTGTTTTGTAAAGAAAATTTATGTTGTCTATCCCTGGTGGTTTTTGGAAAAGTTGAAAAACTTTTTCGAATCCTCAGGGACTAGGCTTTCATAGACCTTTTTTTAAATTAAACTCTTTGTATTCATTTGTCTAAAATTTATTTTTAATAATTTAAAAAC
>AmBis_40043;Orpinomyces
ATTAAAAAATAATCACAGTTTTGTGATTTTAATAATCATCCTACCCTTTGTGAATTTGTTTTGTAAAGAAAATTTATGTTGTCTATCCCTGGTGGTTTTTGGAAAAGTTGAAAAACTTTTTCGAATCCTCAGGGACTAGGCTTTCATAGACCTTTTTTTAAATTAAACTTTTGTATTCATTTGTCTAAAATTTATTTTTAATAATTTAAAAAC
>AmBis_40650;Orpinomyces
ATTAAAAAATAATCACAGTTTTGTGATTTTAATAATCATCCTACCCTTTGTGAATTTGTTTTGTAAAGAAAATTTATGTTGTCTATCCCTGGTGGTTTTTGGAAAAGTTGAAAAACTTTTTCGAATCCTCAGGGACTAGGCTTTCATAGACCTTTTTTTAAATTAAACTTTTTGTATTCATTTGTCTAAAATTTATTTTTAATAATGTAAAAAC
>AmBis_40911;Kyollomyces
ATCAATAAATTTTTTTTTGAAATAAAAAAAAATAATAATCATCCTACCCTTTGTGAATTTGTTTTGTTGAATAATTTTTTAAAATTATTTATTGTCTATCCAAGTTGGAAAGTTGTAAAAGACTCGAAGACTTGGAGCGGCATAAATAAGTTTAAAGACTTTTTTCTAAAATTAGACTTTTTGTATTCATTTGTCTAAAATAATTTTTATAATATATAAAAAC
>AmBis_40942;Orpinomyces
ATTAAAAAATAATCACAGTTTTGTGATTTTAATAATCGTCCTACCCTTTGTGAATTTGTTTTGTAAAGAAAATTTATGTTGTCTATCCCTGGTGGTTTTTGGAAAAGTTGAAAAACTTTTTCGAATCCTCAGGGACTAGGCTTTCATAGACCTTTTTTTAAATTAAACTTTTTGTATTCATTTGTCTAAAATTTATTTTTAATAATTTAAAAAC
>AmBis_42226;Orpinomyces
ATTAAAAAATAATCCAGTTTGTGATTTAATAATCATCCTACCTTTGTGAATTTGTTTTGTAAAGAAAATTTATGTTGTCTATCCCTGTGGTTTTGGAAAGTTGAAAACTTTTCGAATCTCAGGACTAGGCTTCATAACCTTTTTTAAATTAAACTTTTTGTATTATTGTCTAAAATTATTTTTAATAATTTAAAAAC
>AmBis_42729;Orpinomyces
ATTAAAAATATCACAGTTTATGTGATTTAATAATCATCCTACCCTTTGTGAATTTGTTTTGTGAAAATTTATGTTGTCTATCCTGGTGGTTTTTGGAAAAGTTGAAAAACTTTTTCAATCCTCAGGGACTAGGCTTTCATAGACCTTTTTTAAATTAAACTTTTGTATTCATTTGTCTAAAATTTATTTTTAATAATTTAAAAAC
>AmBis_43127;Cyllamyces
ATTAAAAAATGAAGACCCATATAATGAGGGTCTTATTAATAATCCTACCCTTTGTGAATTTGTTTGTTTTTAATAACGTGTCTTTCCCTGTTTTTGATGGAGCTTGTTAAAAAGCAAAATCAAATCAGGGGAATGGCAAAACCTTTTTTAAAATTAAACATTTGTATTCATTTGTCTAAAATTATTTTTATAATATAAAAAC
>AmBis_44045;Orpinomyces
ATTAAAAAATAATCACAGTTTTGTGATTTTAATAATCATCCTACCCTTTGTGAATTTGTTTTGTAAAGAAAATTTATGTTGTCTATCCCTGGTGGTTTTTGGAAAAGTTGAAAAACTTTTTCGAATCCTCAGGGACTAGGCTTTCATAGACCTTTTTTTAAATTAAACTTTTTGTATTCATTTGTCTAAAATTTATTTTTAATAATTTAAAAAC
>AmBis_44100;Orpinomyces
ATTAAAAAATAATCACAGTTTTGTGATTTTAATAATCATCCTACCCTTTGTGAATTTGTTTTGTAAAGAAAATTTATGTTGTCTATCCCTGGTGGTTTTTGGAAAAATTGAAAAACTTTTTCAAATCCTCAGGGACTAGGCTTTCATAGACCTTTTTTTAAATTAAACTTTTTGTATTCATTTGTCTAAAATTTATTTTTAATGATTTAAAAAC
>AmBis_44730;Orpinomyces
ATTAAAAAATATCACATTTTGTGATTTAATAATCATCCTACCTTTGTGAATTTGTTTGTTGAAAATTTATGTTGTCTATCCTGGCGGTTTTGGAAAAGTTGAAAAACTTTTTCAAATCTCAGGACTAGCTTCATAGACTTTTTTAAATTCAACTTTTGTATTCATTTGTCTAAATTTATTTTAATAATTTAAAAC
>AmBis_46864;Orpinomyces
ATTAAAAATAATCACAGTTTTGTGATTTTAATAATCATCCTACCCTTTGTGAATTTGTTTTGTAAAGAAAATTTATGTTGTCTATCCCTGGTGGTTTTGGAAAAGTTGAAAAACTTTTTCGAATCCTCAGGGACTAGGCTTTCATAGACCTTTTTTTAAATTAAACTTTTTGTATTCATTTGTCTAAAATTTATTTTTAATAATTTAAAAAC
>AmBis_47712;Orpinomyces
ATTAAAAATATCACAGTTCTGTGATTTTAATAATCATCCTACCTTTGTGAATTTGTTTTGTAAAAAAATTATGTTGTCTATCCCTGTGGTTTTGGAAAAGTTGAAAACTTTTTCGAATCCTCAGGACTAGGCTTCATAGACCTTTTTTAAATTAAACTTTTGTATTCATTGTCTAAATTATTTTTAATATTTAAAAAC
>AmBis_48905;Orpinomyces
ATTAAAAAATATCACACGTTTTATGGTGTGATTTAATAATCATCCTACCCTTTGTGAATTTGTTTTGTTTTGAAAATTTATGTGGTCTATCCCTGATGGTTTTTGGAAAAGTTGAAAAACTTTTTCGAATCCTCAGGGACTAGGCTTTCATAGACCTTTTTTTAAATTAAACTTTTTGTATTCATTTGTCTAAAATTTATTTTTAACAATTTAAAAAC
>AmBis_49089;Orpinomyces
ATTAAAAATATCACAGTTTTGGTGATTTAATAATCATCCTACCCTTTGTGAATTTGTTTTGTTAAGAAATTATGTTGTCTATCCCTGATGGTTTTGGAAAAGTTGAAAAACTTTTCGAATCCTCAGGGACTAGGCTTTCATAGACCTTTTTTTAAATTCAACTTTTGTATTCATTTGTCTAAATTTATTTTAATAATTTAAAAAC
>AmBis_49287;Orpinomyces
ATTAAAAAATAATCACAGTTTTGTGATTTTAATAACCATCCTACCCTTTGTGAATTTGTTTTGTAAAGAAAACTTATGTTGTCTATCCCTGGTGGTTTTTGGAAAAGTTGAAAAACTTTTTCGAAATCCTCAGGGACTAGGCTTTCATAGACCTTTTTTTAAATTAAACTTTTTGTATTCATTTGTCTAAAATTTATTTTTAATAATTTAAAAAC
>AmBis_4984;Orpinomyces
ATTAAAAAATATCACACGTTTTATGGTGTGATTTAATAATCATCCTACCCTTTGTGAATTTGTTTTGTTTTGAAAATTTATGTGGTCTATCCCTGATGGTTTTTGGAAAAGTTGAAAAACTTTTTCAAATCCTCAGGGACTAGGCTTTCATAGACCTTTTTTTAAATTAACTTTTTGTATTCATTTGTCTAAATTTATTTTTAATAATTTAAAAAC
>AmBis_50614;Orpinomyces
ATTAAAAAATAATCACTGTATTGTGATTTTAATAATCATCCTACCCTTTGTGAATTTGTTTTGTAAAGAAAATTTATGTTGTCTATCCCTGGTGGTTTTTGGAAAAGTTGAAAAACTTTTTCGAATCCTCAGGGACTAGGCTTTCATAGACCTTTTTTTAAATTAAACTTTTTGTATTCATTTGTCTAAAATTTATTTTTAATAATTTAAAAAC
>AmBis_50642;Orpinomyces
ATTAAAAATAATCACAGTTTTGTGATTTTAATAATCATCCTACCCTTTGTGAATTTGTTTTGTAAAGAAATTTATGTTGTCTATCCCTGGTGTTTTTGGAAAAGTTGAAAAACTTTTCGAATCCTCAGGGACTAGGCTTTCATAGACCTTTTTTAAATTAAACTTTTCGTATTCATTGTCTAAAATTTATTTTAATAATTTAAAAC
>AmBis_51400;Orpinomyces
ATTAAAAATAATCACAGTTTTGTGATTTAATAATCATCCTACCCTTTGTGAATTTGTTTTGTAAAGAAAATTTATGTTGTCTATCCCTGGTGTTTTTGGAAAGTGAAAACTTTTTCGAATCCTCAGGACTAGCTTTCATAGACCTTTTTTTAAATTAAACTTTTTGTATTCATTGTCTAAAATTTATTTTAATAATTTAAAAA
>AmBis_52271;Anaeromyces
ATTAATAAATTTCCAACGATATGTGTTGGATAATAATAATCATCCTACCCTTTGTGAATTTGTTGTATGAAATAATTTTTTTTAAAAAATTATTAGAATGTCTTTCCCTGAAATTGTGAGGAGCTGTATGGTTGTTCACAGTTCAGGGGATAGATTTTCTTAGTAATTTTTTAGGAAAGACCTTTTTTTAAAATAAAACTTTTTGTATTCATTTGTCTAAATAATTTTTAAATAATAATTTAAAAAC
>AmBis_52442;Orpinomyces
ATTAAAAAATATCACACGTTTATGGTGTGATTTAATAATCATCCTACCCTTTGTGAATTTGTTTTGTTTGAAATTTATGTGGTCTATCCCTGATGGTTTTTGGAAAAGTTGAAAAACTTTTCAATCTCAGGACTAGGCTTTCATAGACCTTTTTTTAAATTAAACTTTTTGTATTCATTTGTCTAAATTTATTTTTAATAATTTAAAAAC
>AmBis_52753;Orpinomyces
ATTAAAAAATAATCACAGTTTTGTGATTTTAATAATCATCCTACCCTTTGTGAATTTGTTTTGTAAAGAAAATTTATGTTGTCTATCCCTGGTGGTTTTTGGAAAAGTTGAAAAACTTTTTCGAATCCTCAGGGACTAGGCTTTCATAGACCTTTTTTTAAATTAAACTTTTTGTATTCATTTGTCTAAAATTTATTTTTAATAATTTAAAAAC
>AmBis_53665;Orpinomyces
ATTAAAAAATATCACACGTTTTTGTGATTTAATAATCATCCTACCCTTTGTGAATTTGTTTTGTTAGAAAATTTATGTGTCTATCCCTGGTGGTTTTTGGAAAAGTTGAAAAACTTTTTCGAATCCTCAGGGACTAGGCTTTCATAGACCTTTTTTTAAATTAAACTTTTTGTATTCATTTGTCTAAATTTATTTTTAATAATTTAAAAAC
>AmBis_53770;Orpinomyces
ATTAAAAAATATCACAGTTTTTGTGATTTAATAATCATCCTACCCTTTGTGAATTTGTTTTGTTAGAAAATTTATGTTGTCTATCCCTGGTGGTTTTGGAAAAGTTGAAAAACTTTTTCGAATCTCAGGGACTAGGCTTTCATAGACCTTTTTTAAATTAAACTTTTCGTATTCATTTGTCTAAAATTTATTTTAATAATTTAAAAAC
>AmBis_54565;Orpinomyces
ATTAAAAAATAATCACACGTTTTGTGTGATTTAATAATCATCCTACCCTTTGTGAATTTGTTTTGTCTGAAAATTTATGTGGTCTATCCCTGATGGTTTTTGGAAAAGTTGAAAAACTTTTTCGAATCCTCAGGGACTAGGCTTTCATAGACCTTTTTTTAAATTAAACTTTTTGTATTCATTTGTCTAAATTTATTTTTAATAATTTAAAAAC
>AmBis_56193;Orpinomyces
ATTAAAAAATATCGCAGTTTTGTGATTTAATAATCATCCTACCCTTTGTGAATTTGTTTTGTAAGAAAATTTATGTTGTCTATCCCTGGTGGTTTTTGGAAAAGTTGAAAAACTTTTTCGAATCCTCAGGGACTAGGCTTTCATAGACCTTTTTTTAAATTCAAACTTTTGTATTCATTTGTCTAAAATTTATTTTTAATAATTTAAAAAC
>AmBis_58838;Orpinomyces
ATTAAAAAATATCACAGTTTTGTGATTTAATAATCATCCTACCCTTTGTGAATTTGTTTTGTTTGAAAATTTATGTGGTCTATCCCTGGTGGTTTTTGGAAAAGTTGAAAAACTTTTTCAAATCCTCAGGACTAGGCTTTCATAGACCTTTTTTTTAAATTCAACTTTGTATTCATTTGTCTAAATTTATTTTTAATAATTTAAAAAC
>AmBis_59983;Piromyces
ATTAAAAAATGGTACTCTATTTGTGAGTGCATTAATAATCCATCCTACCCTTTGTGAATTTGTTGTATGAAATAATTTTTTTTTAAAAAATTATTGATGTCTTTCCCTGTTGAAAAGTTTGGTCGTAAGACTTGGATTTTCACAGGGATAGTCATATTTTTAAAGACCTTTTTTTAAATAAAACTTTTTGTATTCATTTGTCTAAAATTATTTTTATAATATAAAAAC
>AmBis_60368;Orpinomyces
ATTAAAAAATAATCACAGTTTTGTGATTTTAATAATCATCCTACCCTTTGTGAATTTGTTTTGTAAAGAAAATTTATGTTGTCTATCCCTGGTGGTTTTTGGAAAAGTTGAAAACTTTTTCAATCCTCAGGGACTAGGCTTCATAGACCTTTTTTTAAATTAAACTTTTGTATTCATTTGTCTAAAATTTATTTTTAATAATTTAAAAAC
>AmBis_62079;Orpinomyces
ATTAAAAAATAATCACAGTTTTGTGATTTTAATAATCATCCTACCCTTTGTGAATTTGTTTTGTAAAGAAAATTTATGTTGTCTATCCCTGGTGGTTTTTGGAAAAGTTGAAAAACTTTTTCGAATCCTCAGGGACTAGGCTCTCATAGACCTTTTTTTAAATTAAACTTTTTGTATTCATTTGTCTAAAATTTATTTTTAATAATTTAAAAAC
>AmBis_62468;Orpinomyces
ATTAAAAAATATCACACGTTTTATGGTGTGATTTAATAATCATCCTACCCTTTGTGAATTTGTTTTGTTTTGAAAATTTATGTGGTCTATCCCTGATGGTTTTTGGAAAAGTTGAAAAACTTTTTCGAATCCTCAGGGACTAGGCTTTCATAGACCTTTTTTTAAATTAAACTTTTTGTATTCATTTGTCTAAATTTATTTTTAATAATTTAAAAAC
>AmBis_63192;Orpinomyces
ATTAAAAAATAATCACAGTTTTGTGATTTTAATAATCATCCTACCCTTTGTGAATTTGTTTTGTAAAGAAAATTTATGTTGTCTATCCCTGGTGGTTTTTGGAAAAGTTGAAAAACTTTTTCGAATCCTCAGGGACTAGGCTTTCATAGACCTTTTTTTTAAATTAAACTTTTTGTATTCATTTGTCTAAAATTTATTTTTAATAATTTAAAAAC
>AmBis_6338;Orpinomyces
ATTAAAAATAATCACAGTTTTGTGATTTTAATAATCATCCTACCCTTTGTGAATTTGTTTTGTAAAGAAAATTTATGTTGTCTATCCCTGGTGGTTTTGGAAAAGTTGAAAAACTTTTTCGAATCCTCAGGGACTAGGCTTTCATAGACCTTTTTTTAAATTAAACTTTTTGTATTCATTTGTCTAAAATTTATTTTAATAATTTAAAAAC
>AmBis_65383;Orpinomyces
ATTAAAAAATAATCACAGTATTGTGATTTAATAATCATCCTACCCTTTGTGAATTTGTTTTGTAAAGAAAATTTATGTTGTCTATCCCTGGTGGTTTTGGAAAGTTGAAAACTTTTTCAATCCTCAGGGACTAGGCTTTCATAGACCTTTTTTTAAATTAAACTTTTTGTATTCATTTGTCTAAAATTTATTTTTAATAATTTAAAAAC
>AmBis_67907;Orpinomyces
ATTAAAAAATAATCACAGTTTTGTGATTTTAATAATCATCCTACCCTTTGTGAATTTGTTTTGTAAAGAAAATTTATGTTGTCTATCCCTGGTGGTTTTTGGAAAAGTTGAAAAACTTTTTCGAATCCTCAGGGACTAGGCTTTCATAGACCTTTTTTTAAATTAAACTTTTTGTATTCATTTGTCTAAAATTTATTTTTAATAATTTAAAAAC
>AmBis_68528;Feramyces
TGTTTGTTATGTAAAATTTTTGTCTATCCCTAAAGAAAGGTTGGATAAGTGTAATAGCTTAAAAAACTTTTTTTTAGGGAATGGCTTAAAGACTTTTATTTAAAATTAAACTTTTTGTATTCATTTGTCTAAAATTAAATTTTTAACTAAATAATTTAAAAAC
>AmBis_69055;Orpinomyces
ATTAAAAAATATCACAGTTTTGGTGATTTAATAATCATCCTACCCTTTGTGAATTTGTTTTGTTAGAAAATTTATGTGTCTATCCCTGGTGGTTTTTGGAAAAGTTGAAAAACTTTTTCGAATCCTCAGGGACTAGGCTTTCATAGACCTTTTTTTAAATTAAACTTTTTGTATTCATTTGTCTAAAATTTATTTTTAATAATTTAAAAAC
>AmBis_69460;Orpinomyces
AATTTGTTTGTAAAGGAAAATTTATGTTGTCTATCCCTGGTGGTTTTGGAAAAGTTGAAAAACTTTTTCGAATCCTCAGGGACTAGGCTTTCATAGACCTTTTTTTTAAATTAAACTTTTTGTATTCATTTGTCTAAAATTTATTTTTAATAATTTAAAAAC
>AmBis_69917;Orpinomyces
ATTAAAAAATATCACCGTTTATGTGTGATTTAATAATCATCCTACCCTTTGTGAATTTGTTTTGTTTGAAAATTTATGTTGTCTATCCCTGATGGTTTTTGGAAAAGTTGAAAAACTTTTTCGAATCCTCAGGGACTAGGCTTTCATAGACCTTTTTTTAAGTTCAACTTTTGTATTCATTTGTCTAAATTTATTTTTAATAATTTAAAAAC
>AmBis_7066;Orpinomyces
ATTAAAAAATAATCACAGTTTTGTGATTTTAATAATCATCCTACCCTTTGTGAATTTGTTTTGTAAAGAAAATTTATGTTGTCTATCCCTGGTGGTTTTTTGGAAAAGTTGAAAAACTTTTTCGAATCCTCAGGGACTAGGCTTTCATAGACCTTTTTTTAAATTAAACTTTTTGTATTCATTTGTCTAAAATTTATTTTTAATAATTTAAAAAC
>AmBis_71762;Orpinomyces
ATTAAAAAATAATCACAGTTTTGTGATTTTAATAATCATCCTACCCTTTGTGAATTTGTTTTGTAAAGAAAATTTATGTTGTCTATCCCTGGTGGTTTTTGGAAAAGTTGAAAAACTTTTTCGAATCCTCAGGGACTAGGCTTTCATAGACCTTTTTTTAAATTAAACTTTTTGTATTCATTTGTCTAAAATTTATTTTTAATAATTTAAAAAC
>AmBis_71970;Orpinomyces
ATTAAAAAATAATCACAGTTTTGTGATTTTAATAATCATCCTACCCTTTGTGAATTTGTTTTGTAAAGAAAATTTATGTTGTCTATCCCTGGTGGTTTTTGGAAAAGTTGAAAAACTTTTTCAAATCCTCAGGGACTAGGCTTTCATAGACCTTTTTTAATTAAACTTTTTTGTATTCATTTGTCTAAAATTTATTTTTAATAATTTAAAAAC
>AmBis_72170;Orpinomyces
ATTAAAAAATATCACACGTTTATGTGTGATTTAATAATCATCCTACCCTTTGTGAATTTGTTTTGTTTGAAAATTTATGTTGTCTATCCCTGATGGTTTTGGAAAAGTTGAAAAACTTTTTCGAATCCTCAGGGACTAGGCTTTCATAGACCTTTTTTTAAATTCAACTTTTGTATTCATTTGTCTAAATTTATTTTTAATAATTTAAAAAC
>AmBis_75212;Orpinomyces
ATTAAAAAATAATCACTGTTTGTGATTTTAATAATCATCCTACCCTTTGTGAATTTGTTTTGTAAAGAAAATTTATGTTGTCTATCCCTGGTGGTTTTGGAAAAGTTGAAAAACTTTTTCAATCCCAGGGACTAGGCTTTCATAGACCTTTTTTTAAATTAAACTTTTGTATTCATTTGTCTAAAATTTATTTTTAATAATTTAAAAAC
>AmBis_78116;Orpinomyces
ATTAAAAAATAATCACAGTTTTTGTGATTTAATAATCATCCTACCCTTTGTGAATTTGTTTTGTTATGAAAATTTATGTTGTCTATCCTGGTGGTTTTTGGAAAAGTTGAAAAACTTTTTCAATCCTCAGGGACTAGGCTTTCATAGACCTTTTTTTAAATTGAACTTTTGTATTCATTTGTCTAAATTTATTTTTAATAATTTAAAAAC
>AmBis_78131;Feramyces
TGTTTGTTATGTAAAATTTTTTGTCTATCCCTAAAGAAAGGTTGGATAAGTGTAATAGCTTAAAAACTTTTTTTTAGGGAATGGCTTAAAGACTTTTATTTAAAATTAAACTTTTTGTATTCATTTGTCTAAAATTAAATTTTTAAATAAATAATTTAAAAAC
>AmBis_78163;Orpinomyces
ATTAAAAAATATCACTGTATTGTGATTTAATAATCATCCTACCCTTTATGAATTTGTTTTGTTAGAAAATTTATGTGTCTATCCCTGATGGTTTTTGGAAAGTTGAAAAACTTTTTCAAATCCCAGGACTAGGCTTTCATAGACCTTTTTTTATATTAAACTTTTTGTATTCATTTGTCTAAATTTATTTTTAATAATTTAAAAAC
>AmBis_78823;Cyllamyces
ATTAAAAAATGAAGGCCCATATGATGAGGGTCTTATTAATAATCCTACCCTCTGTGGATTTGTTTGTTTTATAAACTGTGTCTTTCCCTGTTTTTGATGGAGCTTGTTTAAAAAAGCAAAATCAAATTCAGGGGAATGGCAAAACCTTTTTTTAAAATTAAACTTTTTGTATTCATTTGTCTAAAAATTATTTTTATAATATAA
>AmBis_79535;Orpinomyces
ATTAAAAAATAATCACAGTTTTGTGATTTTAATAATCATCCTACCCTTTGTGAATCTGTTTTGTAAAGAAAATTTATGTTGTCTATCCCTGGTGGTTTTTGGAAAAGTTGAAAAACTTTTTCGAATCCTCAGGGACTAGGCTTTCATAGACCTTTTTTTAAATTAAACTTTTTGTATTCATTTGTCTAAAATTTATTTTTAATAATTTAAAAAC
>AmBis_81640;Piromyces
ATTAATAAATGGTCTACGTTTTTTTAAGTAGACGCTTAATAATCCTACCCTTTGTGAATTTGTTTGTTTGAAATAATTTTTTTTTAAAATTATTGAATGTCTTTCCCTGTTGAATTGGTTTGTCTTAATGGCAAATGATTCGCAGGGGAGTGTCAGTAATTTTTAAAAAAGACCTTTTTTTAAATTAAACTTTTTGTATTCATTTGTCTAAAATTATTTTTATAATATAAAAAC
>AmBis_81807;Orpinomyces
ATTAAAAAATATCACGCGTTTTATGTGTGATTTAATAATCATCCTACCCTTTGTGAACTTGTTTTGTTTTGAAAATTTATGTGGTCTATCCCTGATGGTTGGAAAAGTTGAAAAACTTTTTCGAATCCAGGGACTAGGCTTTCATAGACCTTTTTTTAAATTAAACTTTTTGTATTCATTTGTCTAAAATTTATTTTTAATAATTTAAAAAC
>AmBis_84097;Orpinomyces
ATTAAAAATAATCACGTTTTGTGATTTAATAATCATCCTACCCTTGTGAATTTGTTTTGTAAAGAAATTTATGTTGTCTATCCCTGGTGGTTTTTGGAAAAGTTGAAAACTTTTCGAATCCTCAGGACTAGGCTTTCATAGACCTTTTTTTAAATTAAACTTTTGTATTCATTTGTCTAAATTTATTTTAATAATTTAAAAC
>AmBis_8423;Orpinomyces
ATTAAAAATAATCACAGTTTGTGATTTTAATAATCATCCTACCCTTTGTGAATTTGTTTTGTAAAGAAAATTTATGTTGTCTATCCCTGGTGGTTTTTGGAAAAGTTGAAAAACTTTTTCGAATCCTCAGGGACTAGGCTTTCATAGACCTTTTTTTAAATTAAACTTTTTGTATTCATTTGTCTAAAATTTATTTTTAATAATTTAAAAAC
>AmBis_84342;Orpinomyces
ATTAAAAAATATCACAGTTTATGTGATTTAATAATCATCCTACCCTATGTGAATTTGTTTTGTAGAAAATTTATGTTGTCTATCCCTGATGGTTTTTGGAAAAGTTGAAAAACTTTTTCGAATCCTCAGGACTAGGCTTTCATAGACTTTTTTTAAATTAAACTTTTTGTATTCATTTGTCTAAAATTTATTTTTAATAATTTAAAAAC
>AmBis_84877;Orpinomyces
ATTAAAAATAATCACAGTTTTGTGATTTTAATAATCATCCTACCCTTTGTGAATTTGTTTTGTAAAGAAATTTATGTTGTCTATCCCTGGTGGTTTTTGGAAAAGTTGAAAACTTTTTCGAATCCTCAGGGACTAGGCTTTCATAGACCTTTTTTTAAATTAAACTTTTGTATCCATTTGTCTAAAATTTATTTTTAATAATTTAAAAC
>AmBis_85167;Orpinomyces
ATTAAAAGATAATCACAGTTTTGTGATTTAATAATCATCCTACCCTTTGTGAATTTGTTTTGTAGAAATTTATGTGTCTATCCTGATGGTTTTGGAAAAGTTGAAAAACTTTTCGAATCCTCAGGACTAGGCTTTCATAGACCTTTTTTAAATTAAACTTTTGTATTCATTTGTCTAAATTTATTTTTAATAATTTAAAAAC
>AmBis_85625;Orpinomyces
ATTAAAAATAATCACAGTTTTGTGATTTTAATAATCATCCTACCCTTTGTGAATTTGTTTTGTAAAGAAAATTTATGTTGTCTATCCCTGGTGGTTTCTGGAAAAGTTGAAAAACTTTTTCAAATCCCAGGGACTAAGCTTTCATAGACCTTTTTTTAAATTAAACTTTTTGTATTCATTTGTCTAAAATTTATTTTTAATAATTTAAAAAC
>AmBis_86186;Orpinomyces
ATTAAAAAATATCACAGTTTATGTGTGATTTAATAATCATCCTACCCTTTGTGAATTTGTTTTGTATGAAAATTTATGTGTCTATCCCTGATGGTTTTTGGAAAAGTTGAAAAACTTTTTCGAATCCTCAGGGACTAGGCTTTCATAGACCTTTTTTAAATTAAACTTTTTGTATTCATTTGTCTAAAATTTATTTTTAATAATTTAAAAAC
>AmBis_86294;Orpinomyces
ATTAAAAAATAATCACTGTATTGTGATTTTAATAATCATCCTACCCTTTGTGAATTTGTTTTGTAAAGAAAATTTATGTTGTCTATCCCTGGTGGTTTTTTGGAAAAGTTGAAAAACTTTTTCGAATCCTCAGGGACTAGGCTTTCATAGACCTTTTTTTAAATTAAACTTTTTGTATTCATTTGTCTAAAATTTATTTTTAATAATTTAAAAAC
>AmBis_86594;Orpinomyces
ATTAAAAAATATCACAGTTTTTGTGATTTAATAATCATCCTACCCTTTGTGAATTTGTTTTGTTAGAAAATTTATGTGTCTATCCCTGATGGTTTTTGGAAAAGTTGAAAAACTTTTTCAAATCCTCAGGGACTAGGCTTTCATAGACCTTTTTTTAAATTAAACTTTTTGTATTCATTTGTCTAAAATTTATTTTTAATAATTTAAAAAC
>AmBis_87350;Orpinomyces
AAAATAATCACAGTTTTGTGATTTTAATAATCATCCTACCCTTTGTGAATTTGTTTTGTAAAGAAAATTTATGTTGTCTATCCCTGGTGGTTTTTGGAAAAGTTGAAAAACTTTTTCGAATCCTCAGGGACTAGGCTTTCATAGACCTTTTTTTAAATTAAACTTTTTGTATTCATTTGTCTAAAATTTATTTTTAATAATTTAAAAAC
>AmBis_90062;AL8
ATTAAAAAATTGGACTCTACGAGAGTCTATTAATAATCCTCACCCTTTGTGAATTTGTTTGTTTGAAATAATTTTTTTAAAAAATTATTGAATGTCTTTCCCTAGTTTGTTTTGGCTTTGCTTGAACATCTAGGGGAATGGCAAACAATAATATTTTAAAGACTTTTTTTAAAATAAAACTTTTGTATTCATTTGTCTAAAATTATTTTTATAATATAAAAAC
>AmBis_91370;Anaeromyces
ATTAATAAATTTCCAACGATATGTGTTGGATAATAATAATCATCCTACCCTTTGTGAATTTGTTGTTTGAAATAATTTTTTTTTTAAAAAATTATTAGAATGTCTTTCCCTGAAATTGTGAGGAGCTGTATGGTTGTTCACCATTCAGGGGATAGATTTCTTAGTAATTTTTAGGAAAGACCTTTTTTTAAAATAAAACTTTTTGTATTCATTTGTCTAAATAATTTTTAAATAATAATTTAAAAAC
>AmBis_91401;Orpinomyces
ATTAAAAAATAATCACAGTTTTGTGATTTTAATAATCATCCTACCCTTTGTGAATTTGTTTTGTAAAGAAAATTTATGTTGTCTATCCCTGGTGGTTTTTGGAAAAGTTGAAAAACTTTTTCAAATCCTCAGGACTAGGCTTTCATAGACCTTTTTTTAAATTAAACTTTTTGTATTCATTTGTCTAAAATTTATTTTTAATAATTTAAAAAC
>AmBis_93500;Orpinomyces
ATTAAAAAATAATCACAGTTTTGTGATTTTAATAATCATCCTACCCTTTGTGAATTTGTTTTGTAAAGAAAATTTATGTTGTCTATCCCTGGTGGTTTTTGGAAAAGTTGAAAAACTTTTTCGAATCCTCAGGGACTAGGCTTTCATAGACCTTTTTTTAAATTAAACTTTCTGTATTCATTTGTCTAAAATTTATTTTTAATAATTTAAAAAC
>AmBis_93981;Orpinomyces
ATTAAAAAATAATCACAGTTTATGTGTGATTTAATAATCATCCTACCCTTTGTGAATTTGTTTTGTTGAAAAATTTATGTGGTCTATCCCTGGTGGTTTTTGGAAAAGTTGAAAAACTTTTTCAAATCCTCAGGGACTAGGCTTTCATAGACCTTTTTTTAAATTAAACTTTTTGTATTCATTTGTCTAAAATTTATTTTTAATAATTTAAAAAC
>AmBis_94333;Orpinomyces
ATTAAAAAATAATCACAGTTTTGTGATTTTAATAATCATCCTACCCTTTGTGAATTTGTTTTGTAAAGAAAATTTATGTTGTCTATCCTGGTGGTTTTTGGAAAGTTGAAAAACTTTTTCGAATCCTCAGGGACTAGGCTTTCATAGACCTTTTTTTAAATTAAACTTTTTGTATTCATTTGTCTAAAATTTATTTTTAATAATTTAAAAAC
>AmBis_94661;Orpinomyces
ATTAAAAAATAATCACAGTTTTGTGATTTTAATAATCATCCTACCCTTTGTGAATTTGTTTTGTAAAGAAAATTTATGTTGTCTATCCCTGGTGGTTTTTGGAAAAGTTGAAAAACTTTTTCGAATCCTCAGGGACTAGGCTTTCATAGACCTTTTTTTAAATTAAACTTTTTGTATTCATTTGTCTAAAATTTATTTTTAATAATTTAAAAAC
>AmBis_959;Orpinomyces
ATTAAAAAATAATCACAGTTTTGTGATTTTAATAATCATCCTACCCTTTGTGAATTTGTTTTGTAAAGAAAATTTATGTTGTCTATCCCTGGTGGTTTTTGGAAAAGTTGAAAAACTTTTTCGAATCCTCAGGGACTAGGCTTTCATAGACCTTTTTTTAAATTAAACTTTTTGTATTCATTTGTCTAAAATTTATTTTTAATAATTTAAAAAC
>AmBis_96546;Orpinomyces
ATTAAAAAATAATCACAGTTTTGTGATTTTAATAATCATCCTACCCTTTGTGAATTTGTTTTGTAAAGAAAATTTATGTTGTCTATCCCTGGTGGTTTTTGGAAAGTTGAAAAACTTTTTCGAATCCTCAGGGACTAGGCTTTCATAGACCTTTTTTTAAATTAAACTTTTTGTATTCATTTGTCTAAAATTTATTTTTAATAATTTAAAAAC
>AmBis_9705;Orpinomyces
ATTAAAAATAATCACTGTATTGTGATTTTAATAATCATCCTACCCTTTGTGAATTTGTTTTGTAAAGAAAATTTATGTTGTCTATCCCTGGTGGTTTTTGGAAAAGTTGAAAAACTTTTTCGAATCCCAGGGACTAGGCTTTCATAGACCTTTTTTTTAAATTAAACTTTTTGTATTCATTTGTCTAAAATTTATTTTAATAATTTAAAAAC
>AmBis_97178;Orpinomyces
ATTAAAAAATATCACACGTTTTATGGTGTGATTTAATAATCATCCTACCTTTGTGAATTTGTTTTGTTTAAAATTTATGTTGTCTATCCCTGATGGTTTTTGGAAAAGTTGAAAAACTTTTCGAATCCTCAGGGACTAGGCTTTCATAGACCTTTTTTTAAAATTCAACTTTTGTATTCATTTGTCTAAATTATTTTTATAATATAAAAAC
>AmBis_98353;AL8
ATTAAAAAATATCACACGTTTTATGGTGTGATTTAATAATCATCCTACCCTTTGTGAATTTGTTTTGTATTTGAAAATTTATGTGGTCTATCCCTGATGGTTTTTGGGAAAGTTGAGAAACTTTTTCGAATCCTCAGGGACTAGGCTTTCATAGACCTTTTTTTAAATTCAACTTTTTGTATTCATTTGTCAAAATTTATTTTTAATAATTTAAAAAC
>AmBis_98834;Orpinomyces
ATTAAAAATATCACAGTTTTTGTGATTTAATAATCATCCTACCCTTTGTGAATTTGTTTTGTTAGAAAATTTATGTGGTCTATCCCTGGTGGTTTTTGGAAAAGTTGAAAAACTTTTTCGAATCCTCAGGGACCAGGCTTTCATAGACCTTTTTTAAATTAAACTTTTTGTATTCATTTGTCTAAAATTTATTTTTAATAATTTAAAAC
>Aoud18_100019;SK4
TCACCATTAATAATCCTACCCTTTGTGAATTTGTTTGTGTAATAATTTTTTCCAATGAAAAATTATTTGTCTATCCTGAAGAAAAGTAGAATATACTTTTTTTAGGAGTAGATTTTAATAATTTTTCAGTGAAAAGACCTTTTTTTAAATTAAACTTTTGTATTCATTGTCTAAATTGTAAAAAAATAATTTAAAAAC
>Aoud18_100222;Neocallimastix
ATTAAAAAATATCACTCGATTGAGAGTGATTTAATAATCATCCTACCCTTTGTGAATTTGTTGTTTGAAATAATTTTTTTTGATTTTAAAAAAAAATTATTTATGGTTTTGTCTATCCCTAAAATTGGTTTGTTTGTTGTAAAAGACAAGTGAATCAATTTAGGGAATAGGCTTTCATAAATAAGTTTTTTTTAAAGTCTTAAAGACCTTTTTTTAAAATTAAACTTTTGTATTCATTTGTCTAAATTTTTTTTAAAATAATTTAAAAAC
>Aoud18_100338;RH5
ATTAAAAAATTCTGCCATTGTTTGGTGGAAACAATAATCATCCTACCCTTTGTGATTTGTTGTTTGTAATAATTTTTTAAAAGAAAAATTATTTACTGTCTATCCCTGGATAGTAAAAGTTGGAAGGAGTAATCTAGAAAACTTTTGCTTTCAGGGAATAGTATGTAATAAATTTTTCATTTAAAGACCTTTTTTTTAAATTAAACTTTTGTATTCATTTGTCTAAAATTTATTTTTAAATAATTTAAAAAC
>Aoud18_100431;Piromyces
ATTAAAAAATGGTACTCTATTTGTGAGTGCATTAATAATCCATCCTACCCTTTGTGAATTTGTTGTATGAAATAATTTTTTTTAAAAAAAATTATTGAATGTCTTTCCCTGTTGAAAAGTTTGGTCGTAAGACTTGATTTTTCACAGGGGATAGTCAATAATTTTTTTAAAAAGACCCTTTTTTAAATAAAACTTTTTGTATTCATTTGTCTAAAAATTATTTTTATAATATAAAAAC
>Aoud18_100440;SK4
ATAATTTTTTCCAATGAAAAAATTATTTGTCTATCCCTGAAGAAAAGTAGAATATACTTTTTTTTAGGGAGTAGATTTTAATAATTTTTTCAGTGAAAAGACCTTTTTTTTAAATTAAACTTTTGTATTCATTTGTCTAAATTGTAAAAAAAATAATTTAAAAAC
>Aoud18_100524;SK4
ATTAAAAAATGGTGTGGCCTTTATTGTTGGTCACCATTAATAATCCTACCCTTTGTGAATTTGTTTGTGTAATAATTTTTTTCCAATGAAAAAATTATTTGTCTATCCCTGAAGAAATAGCTTGTAAAAGTTATTTTTTAGGGAGTAGATTTTAATAATTTTTTCAGTGAAAAGACCTTTTTTTTAAATTAAACTTTTGTATTCATTTGTCTAAATTTGTAAAAAATAATTTAAAAAC
>Aoud18_100620;SK4
ATTAAAAAATGGAGTGGCCGTTGTTTTGGTCACCATTAATAATCCTACCCTTTGTGAATTTGTTTTGTGTAATAATTTTTTTCCAATGAAAAAATTATTTGCCTATCCCTGAAGAAAAGTAGAATATACTTTTTTTTAGGGAGTAGATTTTAATAATTTTTTCAGTGAAAAGACCTTTTTTTTAAATTAAACTTTTGTATTCATTTGTCTAAATTGTAAAAAAAATAATTTAAAAAC
>Aoud18_100701;Feramyces
TGTTTGTTATGTAAAATTTTTTGTCTATCCCTAAAGAAAGGTTGGATAAGTGTAATAGCTTAAAAAACTTTTTTTTAGGGAATGGCTTAAAGACTCTTATTTAAAATTAAACTTTTTGTATTCATTTGTCTAAAATTAAATTTTTAAATAAATAATTTAAAAAC
>Aoud18_100915;SK4
ATTAAAAATGGTGTGGCCTTTATTGTTGGTCACCATTAATAATCCTACCCTTTGTGAATTTGTTTGTGTAATAATTTTTTTCCAATGAAAAAATTATTTGTCTATCCCTGAAGAAATAGCTTGTAGAAGTTATTTTTTTAGGGAGTAGATTTTAATAATTTTTTCAGTGAAAAGACCTTTTTTTTAAATTAAACTTTTGTATTCATTTGTCTAAATTTGTAAAAAATAATTTAAAAAC
>Aoud18_100916;SK4
ATTAAAAAATGGTGTGGCCTTTATTGTTGGTCACCATTAATAATCCTACCCTTTGTGAATTTGTTTTGAGTAATAATTTTTTTCCAATGAAAAAATTATTTGTCTATCCCTGAAGAAAAGTAGAATATACTTTTTTTTAGGGAGTAGATTTTAATAATTTTTTCAGTGAAAAGACCTTTCTTTAAATTAAACTTTTGTATTCATTTGTCTAAAATTTGTAAAAAAAATAATTTAAAAAC
>Aoud18_100947;Piromyces
ATTAAAAAATGGTGTGGCCTTTATTGTTGGTCACCATTAATAATCCTACCCTTTGTGAATTTGTTTGTGTAATAATTTTTTCCAATGAAAAATTATTTGTCTATCCCTGAAGAAATAGCTTGTAAAAGTTATTTTTTAGGAGTAGATTTTAATAATTTTTTCAGTGAAAAGACCTTTTTTTAAATTAAACTTTTGTATTCATTTGTCTAAATTATTTTAAATAATATTAAAAAC
>Aoud18_100972;SK4
ATTAAAAAATGGAGTGGCCGTTGTTTTGGTCACCATTAATAATCCTACCCTTTGTGAATTTGTTTTGTGTAATAATTTTTTTCCAATGAAAAAATTATTTGTCTATCCCTGAAGAAAAGTAGAATATACTTTTTTTTAGGGAGTAGATTTTAATAATTTTTTCAGTGAAAAGACCTTTTTTTTAAATTAAACTTTTGTATTCATTTGTCTAAATTGTAAAAAAAATAATTTAAAAAC
>Aoud18_101157;SK4
TTGTGTAATATTTTTTCCAATGAAAAATATTTGTCTATCCCTGAAGAAAGTAGAATATACTTTTTTTTAGGGAGTAGATTTTAATAATTTTTTCAGTGAAAAGACCTTTTTTTTAAATTAAACTTTGTATTCATTGTCTAAATTGTAAAAAAAATAATTTAAAAAC
>Aoud18_101256;SK4
ATTAAAAAATGGAGTGGCCGTTGTTTTGGTCACCATTAATAATCCTACCCTTTGTGAATTTGTTTTGTGTAATAATTTTTTTCCAATGAAAAAATTATTTGTCTATCCCTGAAGAAAAGTAGAATATACTTTTTTTTAGGGAGTAGATTTTAATAATTTTTTCAGTGAAAAGACCTTTTTTTTAAATTAAACTTTTGTATTCATTTGTCTAAATTGTAAAAAAAATAATTTAAAAAC
>Aoud18_101260;Piromyces
ATTAATAAATGGTCTACGTTTTTAAGTAGACACTTAATAATCCTACCCTTTGTGAATTTGTTGTTTTGAAATAATTTTTTTTAAAATTATTGATTGTCTTTCCCTGTTGAATAGAGTGTTTTCGAACATGAAATTCGCAGGGGAGTGTCAGTAATTTTTAAAAAGACCTTTTTTTAAATTAAACTTTTTGTATTCATTTGTCTAAAAATTATTTTTATAATATAAAAAC
>Aoud18_101809;Caecomyces
ATTAAAAAATTGGACTCCATTGGTGAGTTCATTAATAATCCCTACCCTTTGTGAATTTGTTTGTTTGAATAATTTTTTTTCCAAAAAAAAATTATTGAATGTCTTTCCCTGTTTTGGTGGAGCTTGTAAAGTGAAACCAGGCAGGGGAATGGCAAACAATAATTATTTTTTGAAAAAAGACCTTTTTTAAAATTAAACTTTTTGTATTCATTTGTCTAAAATTATTTTTATAATATAAAAAC
>Aoud18_102006;SK4
ATTAAAAAATGGTGTGGCCTTTATTGTTGGTCACCATTAATAATCCTACCCTTTGTGAATTTGTTTTGAGTAATAATTTTTTTCCAATGAAAAAATTATTTGTCTATCCCTGAAGAAAAGTAGAATATACTTTTTTTTAGGGAGTAGATTTTAATAATTTTTCAGTGAAAAGACCTTTTTTTAAATTAAACTTTTGTATTCATTTGTCTAAAATTTGTAAAAAAAATAATTTAAAAAC
>Aoud18_102193;SK4
ATTAAAAAATGGAGTGGCCGTTGTTTTGGTCACCATTAATAATCCTACCCTTTGTGAATTTGTTTTGTGTAATAATTTTTTTCCAATGAAAAAATTATTTGTCTATCCCTGAAGAAAAGTAGAATATACTTTTTTTTAGGGAGTAGATTTTAATAATTTTTTCAGTGAAAAGACCTTTTTTTTAAATTAAACTTTTGTATTCATTTGTCTAAATTGTAAAAAAATAATTTAAAAAC
>Aoud18_102757;RH5
ATTAAAAATTCTGCCATTGTTTGGTGGAAACAATAATCATCCTACCCTTTGTGAATTTGTTGTTTGTAATAATTTTTTAAAAGAAAAATTATTTACTGTCTATCCCTGGATAGTAAAAGTAGGAAGGAGTAATCTAGAAAACTTTTGCTTTCAGGGAATAGTATGTAATAAATTTTTCATTTAAAGACCTTTTTTTTTAAATTAAACTTTTGTATTCATTTGTCTAAAATTTATTTTTAAATAATTTAAAAAC
>Aoud18_102794;SK4
ATTAAAAAATGGAGTGGCCGTTGTTTTGGTCACCATTAATAGTCCTACCCTTTGTGAATTTGTTTTGTGTAATAATTTTTTTCCAATGAAAAAATTATTTGTCTATCCCTGAAGAAAAGTAGAATATACTTTTTTTTAGGGAGTAGATTTTAATAATTTTTTCAGTGAAAAGACCTTTTTTTTAAATTAAACTTTTGTATTCATTTGTCTAAGTTGTAAAAAAAATAATTTAAAAAC
>Aoud18_102843;SK4
ATTAAAAAATGGAGTGGCCGTTGTTTTGGTCACCATTAATAATCCTACCCTTTGTGAATTTGTTTTGTGTAATAATTTTTTTCCAATGAAAAAATTATTTGTCTATCCCTGAAGAAAAGTAGAATATACTTTTTTTTAGGGAGTAGATTTTAATAATTTTTTCAGTGAAAAGACCTTTTTCTTAAATTAAACTTTTGTATTCATTTGTCTAAATTGTAAAAAAATAATTTAAAAAC
>Aoud18_102872;SK4
ATTAAAAAATGGTGTGGCCTTTATTGTTGGTCACCATTAATAATCCTACCCTTTGTGAATTTGTTTTGAGTAATAATTTTTTTCCAATGAAAAAATTATTTGTCTATCCCTGAAGAAAAGTAGAATATACTTTTTTTTAGGGAGTAGATTTTAATAATTTTTTCAGTGAAAAGACCTTTTTTTAAATTAAACTTTTGTATTCATTTGTCTAAAATTTGTAAAAAAAATAATTTAAAAAC
>Aoud18_102929;SK4
ATTAAAAAATGGAGTGGCCGTTGTTTTGGTCACCATTAATAATCCTATCCTTTGTGAATTTGTTTTGTGTAATAATTTTTTTCCAATGAAAAAATTATTTGTCTATCCCTGAAGAAAGGTAGAATATACTTTTTTTTAGGGAGTAGATTTTAATAATTTTTCAGTGAAAAGACCTTTTTTTAAATTAAACTTTTGTATTCATTTGCTAAATTGTAAAAAAATAATTTAAAAAC
>Aoud18_103026;SK4
ATTAAAAATGGAGTGGCCGTTGTTTTGGTCACCATTAATAATCCTACCCTTTGTGAATTTGTTTTGTGTAATAATTTTTCCAATGAAAAAATTATTTGTCTATCCCTGAAGAAAAGTAGAATATACTTTTTTTTAGGGAGTAGATTTTAATAATTTTTTCAGTGAAAAGACCTTTTTTTTAAATTAAACTTTTGTATTCATTTGTCTAAATTGTAAAAAAAATAATTAAAAAC
>Aoud18_103057;SK4
ATTAAAAATGGTGTGGCCTTTATTTTGGTCACCATTAATAATCCTACCCTTTGTGAATTTGTTTGTGTAATAATTTTTTTCCAATGAAAAAATTATTTGTCTATCCCTGAAGAAATAGCTTGTAAATTATTTTTTTAGGGAGTAGATTTTAATAATTTTTTCAGTGAAAAGACCTTTTTTTTAAATTAAACTTTTGTATTCATTTGTCTAAATTGTAAAAAATAATTTAAAAAC
>Aoud18_103208;SK4
ATTAAAAGATGGAGTGGCCGTTGTTTTGGTCACCATTAATAATCCTACCCTTTGTGAATTTGTTTTGTGTAATAATTTTTTTCCAATGAAAAAATTATTTGTCTATCCTGAAGAAAAGTAGAATATACTTTTTTTTAGGAGTAGATTTTAATAATTTTTTCAGTGAAAAGACCTTTTTTTAAATTAAACTTTTGTATTCATTTGTCTAAATTGTAAAAAAATAATTTAAAAAC
>Aoud18_103337;SK4
ATTAAAAAATGGAGTGGCCGTTGTTTTGGTCACCATTAATAATCCTACCCTTTGTGAATTTGTTTTGTGTAATAATTTTTTTCCAATGAAAAAATTATTTGTCTATCCCTGAAGAAAAGTAGAATATACTTTTTTTTAGGGAGTAGATTTTAATAATTTTTTCAGTGAAAAGACCTTTTTTTTAAATTAAACTTTTGTATTCATTTGTCTAAATTGTAAAAAAAATAATTTAAAAAC
>Aoud18_103389;SK4
ATTAAAAATGGTGTGCCTTATTGTTGGTCACCATTAATAATCCTACCCTTTGTGAATTTGTTGTGTAATAATTTTTTCCAATGAAAAAATTATTTGTCTATCCCTGAAGAAATAGCTTGTAAAAGTTATTTTTTTAGGGAGTAGATTTAATAATTTTTTCAGTGAAAAGACCTTTTTTTAAATTAAACTTTTGTATTCATTTGTCTAAATTTGTAAAAAATAATTTAAAAAC
>Aoud18_103577;SK4
ATTAAAAAATGGAGTGGCCGTTGTTTTGGTCACCATTAATAATCCTACCCTTTGTGAATTTGTTTTGTGTAATAATTTTTTTCCAATGAAAAAATTATTTGTCTATCCCTGAAGAAAGTAGAATATACTTTTTTTTAGGGAGTAGATTTTAATAATTTTTTCAGTGAAAAGACCTTTTTTTAAATTAAACTTTTGTATTCATTTGTCTAAATTGTAAAAAAATAATTTAAAAAC
>Aoud18_103631;RH5
ATTAAAAATTCTGCCATTGTTTGGTGGAAACAATAATCATCCTACCCTTTGTGAATTTGTTGTTTGTAATAATTTTTAAAAGAAAATTATTTACTGTCTATCCCTGGATAGTAAAAGTTGGAAGGAGTAATCTAGAAAACTTTTGCTTTCAGGGAATAGTATGTAATAAATTTTTCATTTAAAGACCTTTTTTAAATTAAACTTTTGTATTCATTTGTCTAAAATTTATTTTTAAATAATTTAAAAAC
>Aoud18_103797;SK4
AATTTTTTCCAATGAAAAAATTATTTGTCTATCCTGAAGAAAAGTAGAATATACTTTTTTTAGGGAGTAGATTTTAATAATTTTTTCAGTGAAAAGACCTTTTTTTTAAATTAAACTTTTGTATTCATTTGTCTAAATTGTAAAAAAAATAATTTAAAAAC
>Aoud18_103933;SK4
ATTAAAAATGGTGTGGCTTTATTGTGGTCACCTTAATAATCATACCCTTTGTGAATTTGTTTGTGTAATAATTTTTTCAATGAAAAAATTATCTTGTCTATCTGAAGAAATAGCTTGTAAAAGTTATTTTTTAGGGAGTAGATATTTAATAATTTTTTCAGTGAAAGACCTTTTTTTAAATTAAACATTTGTATTCATTTGTCTAAATTGTAAAAAATAATTTAAAAAC
>Aoud18_10394;SK4
ATTAAAAATGGTGTGGCCTTTATTGTTGGTCACCATTAATAATCCTACCCTTTGTGAATTTGTTTGTGTAATAATTTTTTTCCAATGAAAAAATTATTTGTCTATCCCTGAAGAAATAGCTTGTAAAAGTTATTTTTTTAGGGAGTAGTTTTTAATAATTTTTTCAGTGAAAAGACCTTTTTTTTAAATTAAACTTTTGTATTCATTTGTCTAAATTTGTAAAAAATAATTTAAAAAC
>Aoud18_104017;RH5
ATTAAAGATTCTGCCATTGTTTGGTGGAAACAATAATCATCCTACCCTTTGTGAATTTGTTGTTTGTAATAATTTTTTAAAAGAAAAATTATTCACTGTCTATCCCTGGATAGTAAAAGTTGGAAGGAGTAATCTAGAAAACTTTTGCTTTCAGGGAATAGTATGTAATAAATTTTTCATTTAAAGACCTTTTTTTTAAATTAAACTTTTGTATTCATTTGTCTAAAATTTATTTTTAAATAATTTAAAAAC
>Aoud18_10405;SK4
ATTAAAAAATGGTGTGGCCTTTATTGTTGGTCACCATTAATAATCCTACCCTTTGTGAATTTGTTTGTGTAATAATTTTTTTCCAATGAAAAAATTATTTGTCTATCCCTGAAGAAATAGCTTGTAAAAGTTATTTTTTAGGGAGTAGATTTTAATAATTTTTTCAGTGAAAAGACCTTTTTTTTAAATTAAACTTTTGTATTCATTTGTCTAAATTTGTAAAAAATAATTTAAAAAC
>Aoud18_104104;SK4
ATTAAAAAATGGTGTGGCCTTTATTGTTGGTCACCATTAATAATCCTACCCTCTGTGAATTTGCTTTGAGTAATAATTTTTTTCCAATGAAAAAATTATTTGTCTATCCCTGAAGAAAAGTAGAATATACTTTTTTTTAGGGAGTAGATTTTAATAATTTTTTCAGTGAAAAGACCTTTTTTTAAATTAAACTTTTGTATTCATTTGTCTAAAATTTGTAAAAAAAATAATTTAAAAAC
>Aoud18_10413;RH5
ATTAAAAATCTGCATTGTTTGGTGGAAACATAATCATCCTACCCTTGTGAATTTGTTGTTGTAATATTTTTAAAAGAAAAATTATTACTGTCTATCCTGGATAGTAAAAGTTGGAAGGAGTAATTAGAAAACTTTGCTTTCAGGATAGTATGTAAAATTTCATTTAAGACTTTTTTTTTAAATTAAACTTTGTATTCATTGTCTAAAATTTATTTTTAAATAATTTAAAAAC
>Aoud18_104224;SK4
ATTAAAAAATGGTGTGGCCTTTATTGTTGGTCACCATTAATAATCCTACCCTTTGTGAATTCGTTTGTGTAATAATTTTTTTCCAATGAAAAAATTATTTGTCTATCCCTGAAGAAATAGCTCGTAAAAGTTATTTTTTTAGGGAGTAGATTTTAATAATTTTTTCAGTGAAAAGACCTTTTTTTAAATTAAACTTTGTATTCATTTGTCTAAATTTGTAAAAAATAATTTAAAAAC
>Aoud18_104445;SK4
ATTAAAAAATGGAGTGGCCGTTGTTTTGGTCACCATTAATAATCCTACCCTTTGTGAATTTGTTTTGTGTAATAATTTTTTCCAATGAAAAAATTATTTGTCTATCCCTGAAGAAAAGTAAAATATACTTTTTTTTAGGGAGTAGATTTTAATAATTTTTTCAGTGAAAAGACCTTTTTTTAAATTAAACTTTTGTATTCATTTGTCTAAATTGTAAAAAAAATAATTTAAAAAC
>Aoud18_104459;SK4
ATTAAAAAATGGAGTGGCCGTTGTTTTGGTCACCATTAATAATCCTACCCTTTGTGAATTTGTTTTGTGTAATAATTTTTTTCCAATGAAAAATTATTTGTCTATCCCTGAAGAAAAGTAGAATATACTTTTTTTTAGGGAGTAGATTTTAATAATTTTTCAGTGAAAAGACCTTTTTTTTAAATTAAACTTTTGTATTCATTTGTCTAAATTGTAAAAAAAATAATTTAAAAAC
>Aoud18_104460;SK4
ATTAAAAAATGGAGTGGCCGTTGTTTTGGTCACCATTAATAATCCTACCCTTTGTGAATTTGTTTTGTGTAATAATTTTTTTCCAATGAAAAAATTATTTGTCTATCCCTGAAGAAAAGTAGAATATACTTTTTTTTAGGGAGTAGATTTTAATAATTTTTTCAGTGAAAAGACCTTTTTTTTAAATTAAACTTTTGTATTCATTTGTCTAAATTGTAAAAAAAATAATTTAAAAAC
>Aoud18_104561;SK4
ATTAAAAAATGGAGTGGCCGTTGTTTTGGTCACCATTAATAATCCTACCCTTTGTGAATTTGTTTTGTGTAATAATTTTTTCCAATGAAAAAATTATTTGTCTATCCCTGAAGAAAAGTAGAATATACTTTTTCTTAGGGAGTAGATTTAATAATTTTTCAGTGAAAGACCTTTTTTTTAAATTAAACTTTTGTATTCATTTGTCTAAATTGTAAAAAAAATAATTTAAAAAAC
>Aoud18_104562;SK4
ATTAAAAATGGTGTGGCCTTTATTGTTGGTCACCATTATAGTCCTACCCTTGTGAATTTGTTTGTGTAATAATTTTTTTCCAATGAAAAATTATTGTCTATCCTGAAGAAATAGCTTGTAAAGGTTATTTTTTAGGAGTAGATTTTAATATTTTTTCAGTGAAAGACCTTTTTTTAAATTAACTTAGTATTCATTTGTCTAAATTTGTAAAAATAATTTAAAAC
>Aoud18_104564;SK4
ATTAAAAAATGGAGTGGCCGTTGTTTTGGTCACCATTAATAATCCTACCCTTTGTGAATTTGTTTTGTGTAATAATTTTTTTCCAATGAAAAAATTATTTGTCTATCCCTGAAGAAAAGTAGAATATACTTTTTTTTAGGGAGTAGATTTTAATAATTTTTTCAGTGAAAAGACCTTTTTTTTAAATTAAACTTTTGTATTCATTTGTCTAAATTGTAAAAAAAATAATTTAAAAAC
>Aoud18_104575;SK4
CTTTGTGAATTTGTTTTGTGTAAATAATTTTTTTCCAATGAAAAAATTATTTGTCTATCCCTGAAGAAAAGTAGAATATACTTTTTTTAGGGAGTAGATTTTAATAATTTTTTCAGTGAAAAGACCTTTTTTTTTAAATTAAACTTTTGTATTCATTTGTCTAAATTGTAAAAAAAATAATTTAAAAAC
>Aoud18_104764;SK3
ATTAAAAAATGGAACTCTTTCAAAGAGTTCATTAATAATCCCTACCCTTTGTGAATTTGTTTGTTTGAAATAATTTTTTTTATTAAAAATTATTGAATGTCTTTCCCTGTTTTTTTGGTGGAAAAATGGTAAAACGTTTGGAAACCGAAAAACAGGGGAATGGTATTCATATAATTTTTATTAAAAGACCTTTTTTTTAAATTAAACTTTTTGTATTCATTTGTCTAAAAATTATTTTTATAATATAAAAC
>Aoud18_1050;Pecoramyces
ATTAATAAATGGCTCGATTTTAGAGCATTAATAATCATCCTACCCTTTGTGAATTCGTTGTTTGAAATAATTTTTTTAAAATTATTGATGTCTTTCCCTGTTGAATTGGTTGGTCGTAAGACTAAGTGATTCTCAGAGGATAGTCAATAATTTTTAAAAAGACCTTTTTTTAAATTAAACTTTTTGTATTCATTTGTCTAAAATTATTTTTATAATATAAAAAC
>Aoud18_105131;SK4
ATTAAAAAATGGAGTGGCCGTTGTTTTGGTCACCATTAATAATCCTACCCTTTGTGAATTTGTTTTGTGTAATAATTTTTTTCCAATGAAAAAATTATTTGTCTATCCTGAAGAAAAGTAGAATATACTTTTTTTAGGGAGTAGATTTTAATAATTTTTACAGTGAAAAGACCTTTTTTTTAAATTAAACTTTTGTATTCATTTGTCTAAATTGTAAAAAAAATAATTTAAAAAC
>Aoud18_105151;RH5
ATTAAAAATTCTGCCATTGTTTGGTGGAAACAATAATCATCCTACCTTTGTGAATTTGTTGTTTGTAATAATTTTTTAAAAGAAAAATTATTTACTGTCTATCCCTGGATAGTAAAAGTTGGAAGGAGTAATCTAGAAAACTTTTGCTTTCAGGAATAGTATGTAATAAATTTTTCATTTAAAGACCTTTTTTTAAATTAAACTTTTGTATTCATTTGTCTAAAATTTATTTTTAAATAATTTAAAAAC
>Aoud18_105192;Kyollomyces
ATTAATAAATTTTTTTTGAAATAAAAAAAAAAATAATAATCATCCTACCCTTTGTGAATTTGTTTTGTTGAATAATTTTTAAAATTATTTATTGTCTATCCAAGTTGGAAAGTTGTAAAAAGACTCGAAGACTTGGAGCGGCATAAATAAATTTTAAAGACTTTTTTCTAAAATTAACTTTTTGTATTCATTTGTCTAAAATAATTTTTATAATATATAAAAAC
>Aoud18_10533;SK4
ATTAAAAAATGGAGTGGCCGTTGTTTTGGTCACCATTAATAATCCTACCCTTTGTGAATTTGTTTTGTGTAATAATTTTTTTCCAATGAAAAAATTATTTGTCTATCCCTGAAGAAAAGTAGAATATACTTTTTTTTAGGGAGTAGATTTTAATAATTTTTTCAGTGAAAAGACCTTTTTTTTAAATTAAACTTTTGTATTCATTTGTCTAAATTGTAAAAAAAATAATTTAAAAAC
>Aoud18_105407;SK4
ATTAAAAAATGGTGTGGCCGTTGTTTTGGTCACCATTAATAATCCTACCCTTTGTGAATTTGTTTTATGTAATAATTTTTTCCTATGAAAAAATTATTTGTCTATCCCTGAAGAAAAGTAGAATATACTTTTTTTAGGGAGTAGATTTTAATAATTTTTTCAGTGAAAAGACCTTTTTTTTAAATTAAACTTTTGTATTCATTTGTCTAAATTGTAAAAAAAATAATTTAAAAAC
>Aoud18_105530;Piromyces
ATTAATAAATGGTCTACGTTTTTTAAGTAGACACTTAATAATCCTACCCTTTGTGAATTTGTTGTTTTGAAATAATTTTTTTTAAAATTATTGATTGTCTTTCCCTGTTGAATAGAATGTTTTCGAACATGAAATTCGCAGGGGAGTGTCAGTAATTTTTAAAAAGACCTTTTTTAAAATTAAACTTTTTGTATTCATTTGTCTAAAAATTATTTTTATAATATAAAAAC
>Aoud18_105852;SK4
ATTAAAAAATGGAGTGGCCGTTGTTTTGGTCACCATTAATAATCCTACCCTTTGTGAATTGTTTTGTGTAATAATTTTTCCAATGAAAAAATTATTGTCTATCCCTGAAGAAAAGTAGAATATACTTTTTTTAGGAGTAGATTTTAATAATTTTTCAGTGAAAAGACCTTTTTTTTAAATTAAACTTTGTATTCATTTGTCTAAATTGTAAAAAAATAATTTAAAAAC
>Aoud18_106014;SK4
ATTAAAAATGGTGTGGCCGTTGTTTTGGTCACCATTAATAATCCTACCCTTTGTGAATTTGTTTGTGTAATAATTTTTTCCAATGAAAAAATTATTTGTCTATCCCTGAAGAAAAGCTGAATATACTTTTTTTTAGGGAGTAGATTTTAATAATTTTTTCAGTGAAAAGACCTTTTTTTAAATTAAACTTTTGTATTCATTTGTCTAAATTGTAAAAAATAATTTAAAAAC
>Aoud18_106072;SK4
ATTAAAAAATGGAGTGGCCGTTGTTTTGGTCACCATTAATAATCCTACCCTTTGTGAATTTGTTTTGTGTAATAATTTTTTTCCAATGAAAAAATTATTTGTCTATCCCTGAAGAAAAGTAGAATATACTTTTTTTTAGGGAGTAGATTTTAATAATTTTTTCAGTGAAAAGACCTTTTTTTTAAATTAAACTTTTGTATTCATTTGTCTAAATTGTAAAAAAAATAATTTAAAAAC
>Aoud18_10616;SK4
ATTAAAAAATGGAGTGGCCGTTGTTTTGGTCACCATTAATAATCCTACCCTTTGTGAATTTGTTTTGTGTAATAATTTTTTCCAATGAAAAAATTATTTGTCTATCCCTGAAGAAAAGTAGAATATACTTTTTTTTAGGAGTAGATTTTAATAATTTTTCAGTGAAAAGACCTTTTTTTTAAATTAAACTTTGTATTCATTTGTCTAAATTGTAAAAAAAATAATTTAAAAAC
>Aoud18_106178;SK4
ATTAAAAAATGGAGTGGCCGTTGTTTTGGTCACCATTAATAATCCTACCCTTTGTGAATTTGTTTTGTGTAATAATTTTTTTCCAATGAAAAAATTATTTGTCTATCCCTGAAGAAAAGTAGAATATACTTTTTTTAGGGAGTAGATTTTAATAATTTTTTCAGTGAAAAGACCTTTTTTTTAAATTAAACTTTTGTATTCATTTGTCTAAATTGTAAAAAAAATAATTTAAAAAC
>Aoud18_106203;SK4
ATTAAAAAATGGTGTGGCCTTTATTGTTGGTCACCATTAATAATCCTACCCTTTGTGAATTTGTTTGTGTAATAATTTTTTCCAATGAAAAAATTATTTGTCTATCCCTGAAGAAATAGCTTGTAAAAGTTATTTTTTAGGGAGTAGATTTTAATAATTTTTTCAGTGAAAAGACCTTTTTTTAAATTAAACTTTTGTATTCATTTGTCTAAATTTGTAAAAAATAATCTAAAAAC
>Aoud18_106299;SK4
ATTAAAAAATGGAGTGGCCGTTGTTTTGGTCACCATTAATAATCCTACCCTTTGTGAATTTGTTTTGTGTAATAATTTTTTTCCAATGAAAAAATTATTTGTCTATCCCTGAAGAAAAGTAGAATATACTTTTTTTAGGGAGTAGATTTTAATAATTTTTTCAGTGAAAAGACCTTTTTTTAAATTAAACTTTTGTATTCATTTGTCTAAATTGTAAAAAAAATAATTTAAAAAC
>Aoud18_106328;SK4
ATTAAAAAATGGTGTGGCCTTTATTGTTGGTCACCATTAATAATCCTACCCTTTGTGAATTTGTTTGTGTAATAATTTTTTTCCAATGAAAAAATTATTTGTCTTTCCCTGAAGAAATAGCTTGTAAAAGTTATTTTTTTAGGGAGTAGATTTTAATAATTTTTTCAGTGAAAAGACCTTTTTTTTAAATTAAACTTTTGTATTCATTTGTCTAAATTTGTAAAAAATAATTTAAAAAC
>Aoud18_106413;SK4
ATTAAAAAATGGAGTGGCCGTTGTTTTGGTCACCATTAATAATCCTACCCTTTGTGAATTTGTTTCGTGTAATAATTTTTTTCCAATGAAAGAATTATTTGTCTATCCCTGAAGAAAAGTAGAATATACTTTTTTTTAGGGAGTAGATTTTAATAATTTTTTCAGTGAAAAGACCTTTTTTTTAAATTAAACTTTTGTATTCATTTGTCTAAATTGTAAAAAAAATAATTTAAAAAC
>Aoud18_10644;SK4
ATTAAAAAATGGTGTGGCCTTTATTGTTGGTCACCATTAATAATCCTACCCTTTGTGAATTTGTTTGTGTAATAATTTTTTTCCAATGAAAAAATTATTTGTCTATCCCTGAAGAAATAGCTTGTAAAAGTTATTTTTTTAGGGAGTAGATTTTAATAATTTTTTCAGTGAAAAGACCTTTTTTTTAAATTAAACTTTTGTATTCATTTGTCTAAATTTGTAAAAAATAATTTAAAAAC
>Aoud18_106461;SK4
ATTAAAAAATGGTGTGGCCTTTATTGTTGGTCACCATTAATAATCCTACCTTTGTGAATTTGTTTGTGTAATAATTTTTTTCAATGAAAAATTATTTGTCTATCCCTGAAGAATAGCTTGTAGAAGTTATTTTTTAGGGAGTAGATTTTAATAATTTTTTCAGTGAAAAGACCTTTTTTTTAAATTAAACTTTTGTATCATTTGTCTAAATTGTAAAAATAATTTAAAAAC
>Aoud18_106700;RH5
ATTAAAAATTCTGCCATTGTTTGGTGGAAACAATAATCATCCTACCCTTTGTGAATTTGTTGTTTGTAATAATTTTTTAAAAGAAAAATTATTTACTGTCTATCCCTGGATAGTAAAAGTTGTAAGGAGTAATCTAGAAAACTTTTGCTTTCAGGGAATAGTATGTAATAAATTTTTCATTTAAAGACCTTTTTTTTAAATTAAACTTTTGTATTCATTTGTCTAAAATTTATTTTTAAATAATTTAAAAAC
>Aoud18_106769;SK4
ATTAAAAATGGAGTGGCCGTTGTTTTGGTCACCATTAATAATCCTACCCTTTGTGAATTGTTTTGTGTAATAATTTTTTTCCAATGAAAAAATTATTGTCTATCCTGAAGAAAAGTAGAATATCTTTTTTTAGGAGTAGATTTTAATAATTTTTTCAGTGAAAGACCTTTTTTTTAAATTAAACTTTTGTATCATTTGTCTAAATTGTAAAAAAAATAATTTAAAAAC
>Aoud18_106837;SK4
ATTAAAAAATGGAGTGGCCGTTGTTTTGGTCACTCATTAATAATCCTACCCTTTGTGAATTTGTTTTGTGTAATAATTTTTTTCCAATGAAAAAAATTATTTGTCTATCCCTGAAGAAAAGTAGAATATACTTTTTTTAGGGAGTAGATTTTAATAATTTTTTCAGTGAAAGACCTTTTTTTTAAATTAAACTTTTGTATTCATTTGTCTAAATTGTAAAAAAAATAATTTAAAAAC
>Aoud18_107511;SK4
ATTAAAAAATGGTGTGGCCGTTGTTTTGGTCACCATTAATAATCCTACCCTTTGTGAATTTGTTTTATGTAATAATTTTTTTCCAATGAAAAAATTATTTGTCTATCCCTGAAGAAAAGTAGAATATACTTTTTTTTAGGGAGTAGATTTTAATAATTTTTTCAGTGAAAAGACCTTTTTTTTAAATTAAACTTTTGTATTCATTTGTCTAAATTGTAAAAAAATAATTTAAAAAC
>Aoud18_107530;SK4
ATTAAAAATGGAGTGCGTTGTTTTGGTCACCATTAATAATCCTACCCTTTGTGAATTTGTTTGTGTATAATTTTTTTCCAATGAAAAATATTGTCTATCCTGAAGAAAGTAGAATATACTTTTTTTAGGAGTAGATTTTAATAATTTTTCAGTGAAAGACCTTTTTTTAAATTAAACTTTTGTATTCATTTGTCTAATTGTAAAAAAAATAATTTAAAAAC
>Aoud18_107534;SK4
ATTAAAAAATGGAGTGGCCGTTGTTTTGGTCACCATTAATAATCCTACCCTTTGTGAATTTGTTTTGTGTAATAATTTTTTTCCAATGAAAAAATTATTTGTCTATCCCTGAAGAAAAGTAGAATATACTTTTTTTTAGGGAGTAGATTTTAATAATTTTTTCAGTGAAAAGACCTTTTTTTTAAATTAAACTTTTGTATTCATTTGTCTAAATTGTAAAAAAAATAATTTAAAAAC
>Aoud18_107544;SK4
ATTAAAAAATGGAGTGGCCGTTGTTTTGGTCACCATTAATAATCCTACCCTTTGTGAATTTGTTTTGTGTAATAATTTTTTTCCAATGAAAAAATTATTTGTCTATCCCTGAAGAAAAGTAGAATATACTTTTTTTTAGGGAGTAGATTTTAATAATTTTTTCAGTGAAAAGACCTTTTTTTTAAATTAAACTTTTGTATTCATTTGTCTAAATTGTAAAAAAAATAATTTAAAAAC
>Aoud18_107771;SK4
GAATTTGTTTTGAGTAATAATTTTTTTCCATGAAAAAATTATTTGTCTATCCCTGAAGAAAAGTAGAATATACTTTTTTTAGGAGTAGATTTTAATAATTTTTCAGTGTAAAGACTTTTTTAAATTAAACTTTTGTATTCATTTGTCTAAAATTTGTAAAAAAAATAATTTAAAAC
>Aoud18_108180;SK4
ATTAAAAAATGGAGTGGCCGTTGTTTTGGTCACCATTAATAATCCTACCCTTTGTGAATTTGTTTTGTGTAATAATTTTTTTCCAATGAAAAAATTATTTGTCTATCCCTGAAGAAAAGTAGAATATACTTTTTTTTAGGGAGTAGATTTTAATAATTTTTTCAGTGAAAAGACCTTTTTTTTAAATTAAACTTTTGTATTCATTTGTCTAAATTGTAAAAAAAATAATTTAAAAAC
>Aoud18_108483;RH5
ATTAAAAAATTCTGCCATTGTTTGGTGGAAACAATAATCATCCTACCCTTTGTGAATTTGTTGTTTGTAATAATTTTTTAAAAGAAAAATTATTTACTGTCTATCCCTGGATAGTAAAAGTTGGAGGAGTAATCTAGAAAACTTTTGCTTTCAGGGAATAGTATGTAATAAATTTTTCATTTGAAGACCTTTTTTTTAGATTAAACTTTTGTATTCATTTGTCTAAAATTTATTTTTAAATAATTTAAAAAC
>Aoud18_108590;SK4
ATTAAAAAATGGAGTGGCCGTTGTTTTGGTCACCATTAATAAACCTACCCTTTGTGAATTTGTTTTGTGTAATAATTTTTTTCCAATGAAAAAATTATTTGTCTATCCTGAAGAAAAGTAGAATATACTTTTTTTAGGGAGTAGATTTAATAATTTTTTCAGTGAAAAGACCTTTTTTTTAAATTAAACTTTTGTATTCATTTGTCTAAATTGTAAAAAAAATAATTTAAAAAC
>Aoud18_108613;SK4
AATTTTTTCCAATGAAAAAATTATTTGTCTATCCCTGAAGAAAAGTAGAATATACTTTTTTTTAGGGAGTAGATTTAATAATTTTTTCAGTGAAAAGACCTTTTTTTTAAATTAAACTTTTGTATTCATTTGTCTAAATTGTAAAAAAAATAATTTAAAAAC
>Aoud18_10862;SK4
ATTAAAAAATTCTGCCATTGTTTGGTGGAAACAATAATCATCCTACCCTTTGTGAATTTGTTGTTTGTAATAATTTTTTAAAAGAAAAATTATTTACTGTCTATCCCTGGATAGTAAAAGTTGGAAGGGAGTAATCTAGAAAACTTTTGCTTTCAGGGAATAGGTATGTAATAAATTTTTCATTTAAAGACCTTTTTTTTAAATTAAACTTTTGTATTCATTTGTCTAAATTTATTTTTAAATAATTTAAAAAC
>Aoud18_10876;SK4
ATTAAAAAATGGTGTGGCCTTTATTGTTGGTCACCATTAATAATCCTACCCTTTGTGAATTTGTTTTGAGTAATAATTTTTTTCCAATGAAAAAATTATTTGTCTATCCCTGAAGAAAAGTAGAATATACTTTTTTTTAGGGAGTAGATTTTAATAATTTTTTCAGTGAAAAGACCTTTTTTTAAATTAAACTTTTGTATTCATTTGTCTAAAATTTGTAAAAAAATAATTTAAAAAC
>Aoud18_10880;SK4
ATTAAAAATGGAGTGGCCGTTGTTTGGTCACCATTAATAATCCTACCCTTTGTGAATTTGTTTTGTGTAATAATTTTTTTCCAATGAAAAAATTATTTGTCTATCCTGAAGAAAAGTAGAATATACTTTTTTTTAGGGAGTAGATTTTAATAATTTTTCAGTGAAAAGACCTTTTTTTAAATTAACTTTTGTATTCATTTGTCTAAATGTAAAAGAAATAATTTAAAAAC
>Aoud18_108973;RH5
ATTAAAAAATTCTGCCATTGTTTGGTGGAAACAATAATCATCCTACCCTTTGTGAATTTGTTGTTTGTAATAATTTTTTAAAAGAAAAATTATTTACTGTCTATCCCTGGATAGTAAAAGTTGGAAGGAGTAATCTAGAAAACTTTTGCTTTCAGGGAATAGTATGTAATAAATTTTCATTTAAAGACCTTTTTTTAAATTAAACTTTTGTATTCATTTGTCTAAAATTTATTTTTAAATAATTTAAAAAC
>Aoud18_10906;SK4
ATTAAAAAATGAGTGGCCGTTGTTTTGGTCACCATTAATAATCCTACCCTTTGTGAATTTGTTTTGTGTAATAATTTTTTTCCAATGAAAAAATTATTTGTCTATCCCTGAAGAAAAGTAGAATATACTTTTTTTTAGGGAGTAGATTTTAATAATTTTTTCAGTGAAAAGACCTTTTTTTTAAATTAAACTTTTGTATTCATTTGTCTAAATTGTAAAAAAAATAATTTAAAAAC
>Aoud18_109270;SK4
ATTAAAAAATGGAGTGGCCGTTGTTTTGGTCACCATTAATAATCCTACCCTTTGTGAATTTGTTTTGTGTAATAATTTTTTTCCAATGAAAAAATTATTTGTCTATCCCTGAAGAAAAGTAGAATATACTTTTTTTAGGGAGTAGATTTTAATAATTTTTTCAGTGAAAAGACCTTTTTTTAAATTAAACTTTTGTATTCATTTGTCTAAATTGTAAAAAAAATAATTTAAAAAC
>Aoud18_109298;SK4
ATTAAAAAATGGAGTGGCCGTTGTTTTGGTCACCATTAATATCCTACCCTTTGTGAATTTGTTTTGTGTAATAATTTTTTCCAATGAAAAAATTATTTGTCTATCCCTGAAGAAAAGTAGAATATACTTTTTTTAGGAGTAGATTTTAATAATTTTTTCAGTGAAAAGACCTTTTTTTTAAATTAAACTTTTGTATTCATTTGTCTAAATTGTAAAAAAATAATTTAAAAAC
>Aoud18_109407;SK4
ATTAAAAAATGGTGTGGCCTTTATTGTTGGTCACCATTAATAATCTACCCTTTGTGAATTTGTTTGTGTAATAATTTTTTTCCAATGAAAAATTATTTGTCTATCCTGAAGAAATAGCTTGTAAAGTTATTTTTTAGGAGTAGATTTAATAATTTTTTCAGTGAAAAGACCTTTTTTTAAATTAAACTTTGTATTCATTTGTCTAAATTTGTAAAAATAATTTAAAAAC
>Aoud18_109542;SK4
ATTAAAAATGGAGTGGCCGTTGTTTTGGTCACCATTAATAATCCTACCTTTGTGAATTGTTTTGTGTAATAATTTTTTCCAATGAAAAATTATTTGTCTATCCTGAAGAAAAGTAGAATATACTTTTTTTAGGAGTAGATTTTAATAATTTTTCAGTGAAAAGACCTTTTTTTAATTAAACTTTTGTATTCATTGTCTAATTGTAAAAAAATAATTTAAAAAC
>Aoud18_10958;SK4
ATTAAAAAATGGAGTGGCCGTTGTTTTGGTCACCATTAATAATCCTACCCTTTGTGAATTTGTTTTGTGTAATAATTTTCTTCCAATGAAAAAATTATTTGTCTATCCCTGAAGAAAAGTAGAATATACTTTTTTTTAGGGAGTAGATTTTAATAATTTTTTCAGTGAAAAGACCTTTTTTTTAAATTAAACTTTTGTATTCATTTGTCTAAATTGTAAAAAAATAATTTAGAAAC
>Aoud18_109639;SK4
ATTAAAAAATGGAGTGGCCGTTGTTTTGGTCACCATTAATAATCCTACCCTTTGTGAATTTGTTTGGTGTAATAATTTTTTCCAATGAAAAAATTATTTGTCTATCCCTGAAGAAAAGTAGAATATACTTTTTTTAGGGAGTAGATTTTAATAATTTTTCAGTGAAAAGACCTTTTTTTAAATTAAACTTTTGTATTCATTGTCTAAATTGTAAAAAAATAATTTAAAAAC
>Aoud18_109906;SK4
AATTTTTTCCAATGAAAAAATTATTTGTCTATCCCTGAAGAAAAGTAGAATATACTTTTTTTAGGGAGTAGATTTTAATAATTTTTTCAGTGAAAAGACCTTTTTTTTAAATTAAACTTTTGTATTCATTTGTCTAAATTGTAAAAAAAATAATTTAAAAAC
>Aoud18_11002;SK4
ATTAAAAAATGGAGTGGCCGTTGTTTTGGGTCACCATTAATAATCCTACCCTTTGTGAATTTGTTTTGTGTAATAATTTTTTTCCAATGAAAAAATTATTTGTCTATCCCTGAAGAAAAGTAGAATATACTTTTTTTTAGGGAGTAGATTTAATAATTTTTTCAGTGAAAAGACCTTTTTTTTAAATTAAACTTTTGTATTCATTTGTCTAAATTGTAAAAAAAATAATTTAAAAAC
>Aoud18_110034;SK4
ATTAAAAATGGAGTGGCCGTTGTTTGGTCACCATTAATAATCCTACCTTTGTGAATTTGTTTGTGTAATAATTTTTTTCCAATGAAAAATTATTTGTCTATCCTGAAGAAAGTAGAATATACTTTTTTAGGGAGTAGATTTTAATAATTTTTCAGTGGAAAGACCTTTTTTTAAATTAAACTTTGTATTCATTTGTCTAAATTGTAAAAAAATAATTTAAAAAC
>Aoud18_110085;RH5
ATTAAAAAATTCTGCCATTGTTTGGTGGAAACAATAATCATCCTACCCTTTGTGAATTTGTTGTTTGTAATAATTTTTTAAAAGAAAAATTATTTACTGTCTATCCCTGGATAGTAAAAGTTGGAAGGAGTAATCTAGAAAACTTTTGCTTTCAGGGAATAGTATGTAATAAATTTTTCATTTAAAGACCTTTTTTTTAAATTAAACTTTTGTATTCATTTGTCTAAAATTTATTTTTAAATAATTTAAAAAC
>Aoud18_110226;SK4
ATTAAAAAATGGAGTGGCCGTTGTTTTGGTCACCATTAATAATCCTACCCTTTGTGAATTTGTTTTGTGTAATAATTTTTTTCCAATGAAAAAATTATTTGTCTATCCCTGAAGAAAAGTAGAATATACTTTTTTTTAGGGAGTAGATTTTAATAATTTTTTCAGTGAAAAGACCTTTTTTTAAATTAAACTTTTGTATTCATTTGTCTAAATTGTAAAAAAAATAATTTAAAAAC
>Aoud18_110370;SK4
ATTAAAAATGGAGTGGCCGTTGTTTTGGTCACCATTAATATCCTACCCTTTGTGAATTTGTTTTGTGTAATAATTTTTTCCAATGAAAAAATTATTTGTCTATCCTGAAGAAAGTAGAATATACTTTTTTTAGGAGTAGATTTTAATAATTTTTTCAGTGAAAAGACCTTTTTTTTAAATTAAACTTTGTATTCATTTGTCTAAATTGTAAAAAAAATAATTTAAAAAC
>Aoud18_110391;SK4
ATTAAAAAATGGAGTGGCCGTTGTTTTGGTCACCATTAATAATCCTACCCTTTGTGAATTTGTTTGTGTAATAATTTTTTTCCAATGAAAAAATTATTTGTCTATCCCTGAAGAAAAGTAGAATATACTTTTTTTTAGGGAGTAGATTTTAATAATTTTTTCAGTGAAAAGACCTTTTTTTTAAATTAAACTTTTGTATTCATTTGTCTAAATTGTAAAAAAAATAATTTAAAAAC
>Aoud18_110499;SK4
ATTAAAAAATGGTGTGGCCTTTATTGTTGGTCACCATTAATAATCCTACCCTTTGTGAATTTGTCTGTGTAATAATTTTTTTCCAATGAAAAAATTATTTGTCTATCCCTGAAGAAATAGCTTGTAAAAGTTATTTTTTTAGGGAGTAGATTTTAATAATTTTTTCAGTGGAAAGACCTTTTTTTTAAATTAAACTTTTGTATTCATTTGTCTAAATTTGTAAAAAATAATTTAAAAAC
>Aoud18_110651;SK4
ATTAAAAAATGGAGTGGCCGTTGTTTTGGTCACCATTAATAATCCTACCCTTTGTGAATTTGTTTTGTGTAATAATTTTTTTCCAATGAAAAAATTATTTGTCTATCCCTGAAGAAAAGTAGAATATACTTTTTTTAGGGAGTAGATTTTAATAATTTTTTCAGTGAAAAGACCTTTTTTTTAAATTAAACTTTTGTATTCATTTGTCTAAATTGTAAAAAATAATTTAAAAAC
>Aoud18_110700;RH5
ATTAAAAAATTCTGCCATTGTTTGGTGGAAACAATAATCATCCTACCCTTTGTGAATTTGTTGTTTGTAATAATTTTTTAAAAGAAAAATTATTTACTGTCTATCCCTGGATAGTAAAAGTTGGAAGGGAGTAATCTAGAAAACTTTTGCTTTCAGGGAATCGGTATGTAATAAATTTTTCATTTAAAGACCTTTTTTTTAAATTAAACTTTTGTATCCATTTGTCTAAATTTATTTTTAAATAATTTAAAAAC
>Aoud18_110726;SK4
ATTAAAAAATGGTGTGGCCTTTATTGTTGGTCACCATTAATAATCCTACCCTTTGTGAATTTGTTTTGAGTAATAATTTTTTCCAATGAAAAATTATTTGTCTATCCCTGAAGAAAAGTAGAATATACTTTTTTTTAGGAGTAGATTTTAATAATTTTTCAGTGAAAAGACCTTTTTTTAAATTAAACTTTTGTATTCATTTGTCTAAAATTTGTAAAAAAAATAATTTAAAAAC
>Aoud18_110747;SK4
ATTAAAAAATGGAGTGGCCGTTGTTTTGGTCACCATTAATAATCCTACCCTTTGTGAATTTGTTTTGTGTAATAATTTTTTTCCATGAAAAAATTATTTGTCTATCCCTGAAGAAAAGTAGAATATACTTTTTTTTTAGGGAGTAGATTTAATAATTTTTCAGTGAAAAGACCTTTTTTTAAATTAAACTTTTGTATTCATTTGTCTAAATTGTAAAAAAAATAATTTAAAAAC
>Aoud18_110748;SK4
ATTAAAAAATGGTGTGGCCTTTAATTGTTGGTCACCATTAATAATCCTACCCTTTGTGAATTTGTTTTATGTAATAATTTTTTTCCAATGAAAAAATTATTTTGGTCTATCCCTGAGAAAAGTAGAGTTGTATTGACTATACTTTTTTTAGGGAGTAGATTTTAATAATTTTTTCAGTGAAAAGACCTTTTTTTTAAATTAAACTTTTGTATTCATTTGTCTAAAATTTGTAAAAAAATAATTTAAAAAC
>Aoud18_110817;SK4
ATTAAAAAATGGTGTGGCCTTTATTGTTGGTCACCATTAATAATCCTACCCTTTGTGAATTTGTTTGTGTAATAATTTTTTCCAATGAAAAATTATTTGTCTATCCCTGAAGAAATAGCTTGTAAAAGTTATTTTTTTAGGGAGTAGATTTTAATAATTTTTTCAGTGAAAAGACCTTTTTTTTAGATTAAACTTTTGTATTCATTTGTCTAAATTTGTAAAAAATAATTTAAAAAC
>Aoud18_110980;SK4
ATTAAAAAATGGAGTGGCCGTTGTTTTGGTCACCATTAATAATCCTACCCTTTGTGAATTTGTTTTGTGTAATAATTTTTTTCCAATGAAAAATTATTTGTCTATCCCTGAAGAAAAGTAGAATATACTTTTTTTAGGGAGTAGATTTTAATAATTTTTTCAGTGAAAAGACCTTTTTTTAAATTAAACTTTTGTATTCATTTGTCTAAATTGTAAAAAAATAATTTAAAAAC
>Aoud18_110999;SK4
ATTAAAAAAATGGAGTGGCCGTTGTTTTGGTCACCATTAATAATCCTACCCTTTGTGAATTTGTTTTGTGTAATAATTTTTTTCCAATGAAAAAATTATTTGTCTATCCCTGAAGAAAGTAGAATATACTTTTTTTTAGGGAGTAGATTTTAATAATTTTTTCAGTGAAAAGACCTTTTTTTTAAATTAAACTTTTGTATTCATTTGTCTAAATTGTAAAAAAAAATAATTTAAAAC
>Aoud18_111064;SK4
ATTAAAAAATGGTGTGGCCTTTATTGTTGGTCACCATTAATAATCCTACCCTTTGTGAATTTGTTTGTGTAATAATTTTTTTCCAATGAAAAAATTATTTGTCTATCCCTGAAGAAATAGCTTGTAAAAGTTATTTTTTTAGGGAGTAGATTTTAATAATTTTTTCAGTGAAAAGACCTTTTTTTTAAATTAAACTTTTGTATTCATTTGTCTAAATTTGTAAAAAATAATTTAAAAAC
>Aoud18_111255;SK4
ATTAAAAAATGGAGTGGCCGTTGTTTTGGTCACCATTAATAATCCTACCCTTTGTGAATTTGTTTTGTGTAATATTTTTTTCCAATGAAAAAATTATTTGTCTATCCCTGAAGAAAAGTAGAATATACTTTTTTTAGGGAGTAGATTTAATAATTTTTTCAGTGAAAAGACCTTTTTTTTAAATTAAACTTTTGTATTCATTTGTCTAAATTGTAAAAAAATAATTTAAAAC
>Aoud18_111259;SK4
ATTAAAAAATGGTGTGGCCGTTGTTTTGGTCACCATTAATAATCCTACCCTTTGTGAATTTGTTTTATGTAATAATTTTTTTCCAATGAAAAAATTATTTGTCTATCCCTGAAGAAAAGTAGAATATACTTTTTTTTAGGGAGTAGATTTTAATAATTTTTTCAGTGAAAAGACCTTTTTTTTAAATTAAACTTTTGTATTCATTTGTCTAAATTGTAAAAAAAATAATTTAAAAAC
>Aoud18_111288;SK4
ATTAAAAAATGGTGTGGCCTTTATTGTTGGTCACCATTAATAATCCTACCCTTTGTGAATTTGTTTGTGTAATAATTTTTTTCCAATGAAAAAATTATTTGTCTATCCCTGAAGAAATAGCTTGTAAAAGTTATTTTTTTAGGGAGTAGATTTTAATAATTTTTTCAGTGAAAAGACCTTTTTTTTAAATTAAACTCTTGTATTCATTTGTCTAAATTTGTAAAAAATAATTTAAAAAC
>Aoud18_111453;SK4
ATTAAAAAATGGAGTGGCCGTTGTTTTGGTCACCATTAATAATCCTACCCTTTGTGAATTTGTTTTGTGTAATAATTTTTTTCCAATGAAAAAATTATTTGTCTATCCCTGAAGAAAAGTAGAATATACTTTTTTTTAGGGAGTAGATTTTAATAATTTTTTCAGTGAAAAGACCTTTTTTTTAAATTAAACTTTTGTATTCATTTGTCTAAATTGTAAAAAAAATAATTTAAAAAC
>Aoud18_111829;SK4
ATTAAAAAATGGAGTGGCCGTTGTTTTGGTCACCATTAATAATCCTACCCTTTGTGAATTTGTTTTGTGTAATAATTTTTTTCCAATGAAAAATTATTTGTCTATCCTGAAGAAAAGTAGAATATACTTTTTTTTAGGGAGTAGATTTTAATAATTTTTTCAGTGAAAAGACCTTTTTTTAAATTAAACTTTTGTATTCATTTGTCTAAATTGTAAAGAAAATAATTTAAAAAC
>Aoud18_111869;SK4
ATTAAAAAATGGAGTGGCCGTTGTTTTGGTCACCATTAATAATCCTACCCTTTGTGAATTTGTTTTGTGTAATAATTTTTTCCAATGAAAAAATTATTTGTCTATCCCTGAAGAAAAGTAGGATATACTTTTTTTAGGGAGTAGATTTTAATAATTTTTTCAGTGAAAAGACCTTTTTTTTAAATTAAACTTTTGTATTCATTTGTCTAAATTGTAAAAAAAATAATTTAAAAAC
>Aoud18_112018;SK4
ATTAAAAAATTGGACTCCATTGGTGAGTTCATTAATAATCCCTACCCTTTGTGAATTTGTTTGTTTGAATAATTTTTTTTCCAAAAAAAATTATTGAATGTCTTTCCCTGTTTTGGTGGAGCTTGTAAAGTGAAACCAGGCAGGGGAATGGCAAACAATAATTATTTTTTGAAAAAAGACCTTTTTTAAAATTAAACTTTTTGTATTCATTTGTCTAAAATTATTTTTATAATATAAAAAC
>Aoud18_112256;SK4
ATTAAAAAATGGAGTGGCCGTTGTTTTGGTCACCATTAATAATCCTACCCTTTGTGAATTTGTTTTGTGTAATAATTTTTTTCCAATGAAAAAATTATTTGTCTATCCCTGAAGAAAAGTAGAATATACTTTTTTTTAGGGAGTAGATTTTAATAATTTTTTCAGTGAAAAGACCTTTTTTTTAAATTAAACTTTTGTATTCATTTGTCTAAATTGTAAAAAAAATAATTTAAAAAC
>Aoud18_1123;SK4
ATTAAAAAATGGTGTGGCCGTTGTTTTGGTCACCATTAATAATCCTACCTTGTGAATTTGTTTTATGTAATAATTTTTTTCCAATGAAAAATTATTTGTCTATCCTGAAGAAAGTAGAATATACTTTTTTTAGGGAGTAGATTTTAATAATTTTTTCAGTGAAAAGACCTTTTTTTTAAATTAAACTTTTGTATTCATTGTCTAAATTGTAAAAAAAATAATTTAAAAAC
>Aoud18_112326;SK4
ATTAAAAAATGGAGTGGCCGTTGTTTTGGTCACCATTAATAATCCTACCCTTTGTGAATTTGTTTTGTGTAATAATTTTTTCCAATGAAAAAATTATTTGTCTATCCCTGAAGAAAAGTAGAATATACTTTTTTTGGGAGTAGATTTTAATAATTTTTTCAGCGAAAGACCTTTTTTTAAATTAAACTTTTGTATTCATTGTCTAAATTGTAAAAAAAATAATTTAAAAAC
>Aoud18_11246;Feramyces
TGTTTGTTATGTAAAATTTTTTGTCTATCCCTAAAGAGAGGTTGGATAAGTGTAATAGCTTAAAAAACTTTTTTTTAGGGAATGGCTTAAAGACTTTTATTTAAAATTAAACTTTTTGTATTCATTTGTCTAAAATTAAATTTTTAAATAAATAATTTAAAAAC
>Aoud18_112484;Orpinomyces
ATTAAAAATAATCACAGTTTTGTGATTTTAATAATCATCCTACCCTTTGTGAATTTGTTTTGTTTGAAAATTTATGTTGTCTATCCCTGGTGGTTTTGGAAAAGTTGAAAAACTTTTCGAATCCCAGGGACTAGGCTTTCATAGACCTTTTTTTAAATTAAACTTTTTGTATTCATTTGTCTAAATTTATTTTTAATAATTTAAAAAC
>Aoud18_112578;SK4
ATTAAAAAATGGAGTGGCCGTTGTTTTGGTCACCATTAATAATCCTACCCTTTGTGAATTTGTTTTGTGTAATAATTTTTTTCCAATGAAAAATTATTTGTCTATCCCTGAAGAAAAGTAGAATATACTTTTTTTTAGGGAGTAGATTTTAATAATTTTTTCAGTGAAAAGACCTTTTTTTTAAATTAAACTTTTGTATTCATTTGTCTAAATTGTAAAAAAAATAATTTAAAAAC
>Aoud18_112805;SK4
AATTTTTTCCAATGAAAAAGTTATTTGTCTATCCCTGAAGAAAAGTAGAATATACTTTTTTTAGGGAGTAGATTTTAATAATTTTTTCAGTGAAAGACCTTTTTTTTAAATTAAACTTTTGTATTCATTTGTCTAAATTGTAAAAAAAATAATTTAAAAAC
>Aoud18_113030;SK4
ATTAAAAATGGAGTGGCCGTTGTTTGGTCACCATTAATAATCCTACCCTTGTGATTTGTTTTGTTGTAATAATTTTTTTCCAATGAAAAATTATTGTCTATCCCTGAAGAAAAGTAGAATATACTTTTTTTAGGGAGTAGATTTTAATAATTTTTCAGTGAAAAGACCTTTTTTTAAATTAAACTTTGTATTCATTTGTCTAAATGTAAAAAAAATAATTTAAAAAC
>Aoud18_11319;SK4
ATTAAAACATGAGTGGCCGTTGTTATTGTTGGTCACCATTAATAGTCCTACCCTTTGTGAATTTGTTTTGATGTAATAATTTTTTTCCAATGAAAAATTATTTGTCTATCCCTGAAGAAAGTAGAATATACTTTTTTTTAGGGAGTAGATTTTAATAATTTTTTCAGTGAAAAGACCTTTTTTTAAATTAAACTTTTGTATTCATTTGTCTAAATTTGTAAAAAAATTAATTTAAAAAC
>Aoud18_113190;SK4
TAATAATTTTTTCCAATGAAAAATTATTTGTCTATCCCTGAAGAAAAGTAGAATATACTTTTTTTAGGAGTAGATTTTAATAATTTTTCAGTGAAAAGACCTTTTTTTTAAATTAAACTTTTGTATTCATTTGTCTAAATTGTAAAAAAATAATTTAAAAC
>Aoud18_113204;SK4
ATTAAAAAATGGAGTGGCCGTTGTTTTGGTCACCATTAATAATCCTACCCTTTGTGAATTTGTTTTGTGTAATATTTTTTTCCAATGAAAAAATTATTTGTCTATCCCTGAAGAAAAGTAGAATATACTTTTTTTTAGGGAGTAGATTTTAATAATTTTTTCAGTGAAAAGACCTTTTTTTTAAATTAAACTTTTGTATTCATTTGTCTAAATTGTAAAAAAAATAATTTAAAAAC
>Aoud18_113488;SK4
ATTAAAAATGGAGTGGCCGTTGTTTTGGTCACCATTAATAATCCTACCCTTTGTGAATTTGTTTTGTGTAATAATTTTTTTCCAATGAAAAATTATTTGTCTATCCCTGAAGAAAAGTAGAATATACTTTTTTAGGGAGTAGATTTTAATAATTTTTTCAGTGAAAAGACCTTTTTTTTAAATTAAACTTTTGTATTCATTTGTCTAAATTGTAAAAAAAATAATTTAAAAAC
>Aoud18_113564;SK4
ATTAAAAAATGGTGTGGCCTTTATTGTTGGTCACCATTAATAATCCTACCCTTTATGAATTTGTTTGTGTAATAATTTTTTTCCAATGAAAAAATTATTTGTCTATCCCTGAAGAAATAGCTTGTAAAAGTTATTTTTTTAGGGAGTAGATTTTAATAATTTTTTCAGTGAAAAGACCTTTTTTTTAAATTAAACTTTTGTATTCATTTGTCTAAATTTGTAAAAAATAATTTAAAAAC
>Aoud18_11373;SK4
ATTAAAAAATGGAGTGGCCGTTGTTTTGGTCACCATTAATAATCCTACCCTTTGTGAATTTGTTTTGTGTAATAATTTTTTTCCAATGAAAAAATTATTTGTCTATCCCTGAAGAAAAGTAGAATATACTTTTTTTTAGGGAGTAGATTTTAATAATTTTTTCAGTGAAAAGACCTTTTTTTTAAATTAAACTTTTGTATTCATTTGTCTAAATTGTAAAAAAAATAATTTAAAAAC
>Aoud18_11381;SK4
ATTAAAAAATGGAGTGGCCGTTGTTTTGGTCACCATTAATAATCCTACCCTTTGTGAATTTGTTTTGTGTAATAATTTTTTTCCAATGAAAAAATTATTTGTCTATCCCTGAAGAAAAGTAGAATATACTTTTTTTTAGGGAGTAGATTTTAATAATTTTTTCAGTGAAAAGACCTTTTTTTTAAATTAAACTTTTGTTTTCATTTGTCTAAACTTGTAAAAAAAATAATTTAAAAAC
>Aoud18_113817;RH5
ATTAAAAAATTCTGCCATTGTTTGGTGGAAACAATAATCATCCTACCCTTTGTGAATTTGTTGTTTGTAATAATTTTTTAAAAGAAAAATTATTTACTGTCTATCCCTGGATAGTAAAAGTTGGAAGGAGTAATCTAGAAAACTTTTGCTTTCAGGGAATAGTATGTAATAAATTTTTCATTTAAAGACCTTTTTTTTAAATTAAACTTTTGTATTCATTTGTCTAAAATTTATTTTTAAATAATTTAAAAAC
>Aoud18_113925;SK4
ATTTTTTTCCAATGAAAAAATTATTTGTCTATCCCTGAAGAAAAGTAGAATATACTTTTTTTTAGGGAGTAGATTTTAATAATTTTTTCAGTGAAAAGACCTTTTTTTTAAATTAAACTTTTGTATTCATTTGTCTAAATTGTAAAAAAAATAATTTAAAAAC
>Aoud18_113972;Piromyces
ATTAATAAATGGTCTACGTTTTTTAAGTAGACGCTTAATAATCCTACCCTTTGTGAATTTGTTTGTTTGAAATAATTTTTTTTAAAATTATTGAATGTCTTTCCCTGTTGAATTGGTTGTCTTTAATGGCAAGTGATTCGCAGGGGAGTGTCAATAATTTTTAAAAAGACCTTTTTTAAAATTAAACTTTTTGTATTCATTTGTCTAAAAATTATTTTTATAATATAAAAAC
>Aoud18_114139;SK4
ATTAAAAAATGGAGTGGCCGTTGTTTTGGTCACCATTAATATCCTACCCTTTGTGAATTTGTTTTGTGTAATAATTTTTTTCCAATGAAAAAATTGTTTGTCTATCCCTGAAGAAAAGTAGAATATACTTTTTTTAGGGAGTAGATTTTAATAATTTTTTCAGTGAAAAGACCTTTTTTTTAAATTAAGCTTTTGTATTCATTTGTCTAAATTGTAAAAAAAATAATTTAAAAAC
>Aoud18_114237;SK4
ATTAAAAATGGTGTGGCCGTTGTTTTGGTCACCATTAATAATCCTACCCTTTGTGAATTTGTTTTATGTAATAATTTTTTCCAATGAAAAATTATTTGTCTATCCTGAAGAAGAGTAGAATATACTTTTTTTTAGGGAGTAGATTTTAATAATTTTTTCAGTGAAAAGACCTTTTTTTTAAATTAAACTTTTGTATTCATTTGTCTAATTGTAAAAAAATAATTTAAAAAC
>Aoud18_114261;SK4
ATTAAGAAATGGAGTGGCCGTTGTTTTGGTCACCATTAATAATCCTACCCTTTGTGAATTTGTTGTGTGTAGTAATTTTTTTCCAATGAAAAAATTATTTGTCTATCCCTGAAGAAAAGTAGAATATACTTTTTTTTAGGGAGTAGATTTTAATAATTTTTTCAGTGAAAAGACCTTTTTTTTAAATTAAACTTTTGTATTCATTTGTCTAAATTGTAAAAAAAATAATTTAAAAAC
>Aoud18_114328;Caecomyces
ATTAAAAAATTGGACTCCATTGGTGAGTTCATTAATAATAATCCTACCCTTTGTGAATTTGTTTGTTTGAATAATTTTTTTTCCAAAAAAAATTATTGAATGTCTTTCCTGTTTTGGTGGAGCTTGTAAAGTGAAACCAGCAGGGGAATGGCAAACAATATTATTTTTGAAAAAGACCTTTTTTAAAATTAAACTTTTGTATTCATTGTCTAAAATTATTTTTATAATATAAAAAC
>Aoud18_114377;SK4
ATTAAAAAATGGAGTGGCCGTTTGTTTGGTCACCATTAATAATCCTACCCTTTGTGGATTTGTTTTGTGTAATAATTTTTTTCCAATGAAAAAATTATTTGTCTATCCCTGAAGAAAAGTAGAATATACTTTTTTTTAGGGAGTAGATTTTAATAATTTTTTCAGTGAAAAGACCTTTTTTTAAATTAAACTTTTGTATTCATTTGTCTAAATTGTAAAAAAAATAATTTAAAAAC
>Aoud18_114383;Piromyces
ATTAATAAATGGTCTACGTTTTTTTAAGTAGACGCTTAATAATCCTACCCTTTGTGAATTTGTTGTTTTGAAATAATTTTTTTTTAAAATTATTGATTGTCTTTCCCTGTTGAATTGGTTGTCTTAATGGCAAATGATTCGCAGGGGAGTGTCAGTAATTTTTAAAAAGACCTTTTTTAAAATTAAACTTTTTTGTATTCATTTGTCTAAAATTATTTTTATAATATAAAAAC
>Aoud18_114402;Piromyces
GAATTTGTTGTATGAAATAATTTTTTTTAAAAAAAATTATTGAATGTCTTTCCCTGTTGAAAAGTTTGGTCGTAAGACTTGATTTTTCACAGGGGATAGTCAATAATTTTTTTAAAAAGACCTTTTTTTAAATGAAACTTTTTGTATTCATTTGTCTAAAAATTATTTTTATAATATAAAAAC
>Aoud18_114417;Piromyces
ATTAAAAAATTCTGCCATTGTTTGGTGGAAACAATAATCATCCTACCCTTTGTGAATTTGTTGTTTGTAATAATTTTTTAAAAGAAAAATTATTTACTGTCTATCCCTGGATAGTAAAAGTTGGAAGGGAGTAATCTAGAAAACTTTTGCTTTCAGGGAATAGGTATGTAATAAATTTTTCATTTAAAGACCTTTTTTTTAAATTAAACTTTTGTATTCATTTGTCTAAATTTATTTTTAAATAATTTAAAAAC
>Aoud18_11452;SK4
ATTAAAAAATGGAGTGGCCGTTGTTTTGGTCACCATTAATAATCCTACCCTTTGTGAATTTGTTTTGTGTAATAATTTTTTTCCAATGAAAAAATTATTTGTCTATCCCTGAAGAAAAGTAGAATATACTTTTTTTTAGGGAGTAGATTTTAATAATTTTTTCAGTGAAAAGACCTTTTTTTTAAATTAAACTTTTGTATTCATTTGTCTAAATTGTAAAAAAATAATTTAAAAAC
>Aoud18_114567;SK4
ATTAAAAATGGAGTGGCCGTTGTTTTGGTCACCATTAATAATCCTACCCTTTGTGAATTTGTTTTGTGTAATAATTTTTTCCAATGAAAAATTATTTGTCTATCCTGAAGAAAAGTAGAATATACTTTTTTTAGGGAGTAGATTTTAATAATTTTTCAGTGAAAGACCTTTTTTTAAATTAAACTTTTGTATTCATTTGTCTAAATTGTAAAAAAATAATTTAAAAAC
>Aoud18_11467;SK4
ATTAAAAAATGGAGTGGCCGTTGTTTTGGTCACCATTAATAATCCTACCTTTGTGAATTTGTTTTGTGTAATAATTTTTTTCCAATGAAAAAATTATTTGTCTATCCCTGAAGAAAAGTAGAATATACTTTTTTTAGGGAGTAGATTTTAATAATTTTTTCAGTGAAAAGACCTTTTTTTAAATTAAACTTTTGTATTCATTTGTCTAAATTGTAAAAAAAATAATTTAAAAAC
>Aoud18_114755;SK4
ATTAAAAAATGGTGTGGCCTTTATTGTTGGTCACCATTAATAATCCTACCCTTTGTGAATTTGTTTGTGTAATAATTTTTTTCCAATGAAAAAATTATTTGTCTATCCCTGAAGAAATAGCTTGTAAAAGTTATTTTTTTAGGGAGTAGATTTTAATAATTTTCCAGTGAAAGACTTTTTTTTAAATTAAACTTTTGTATTCATTTGTCTAAATTTGTAAAAATAATTTAAAAAC
>Aoud18_114813;SK4
ATTAAAAAATGGAGTGGCCGTTGTTTTGGTCACCATTAATAATCCTACCCTTTGTGAATTTGTTTTGTGTAATAATTTTTTTCCAATGAAAAAATTATTTGTCTATCCCTGAAGAAAAGTAGAATATACTTTTTTTTAGGGAGTAGATTTTAATAATTTTTTCAGTGAAAAGACCTTTTTTTTAAATTAAACTTTTGTATTCATTTGTCTAAATTGTAAAAAAAATAATTTAAAAAC
>Aoud18_114815;SK4
ATTAAAAAATGGAGTGGCCGTTGTTTTGGTCACCATTAATAATCCTACCCTTTGTGAATTTGTTTTGTGTAATAATTTTTTTCCAATGAAAAAATTATTTGTCTATCCCTGAAGAAAAGTAGAATATACTTTTTTTAGGGAGTAGATTTTAATAATTTTTCAGTGAAAAGACCTTTTTTTTAAATTAAACTTTGTATTCATTTGTCTAAATTGTAAAAAAAATAATTTAAAAAC
>Aoud18_115022;SK4
ATTAAAAAATGGAGTGGCGTTGTTTTGGTCACCATTAATAATCTACCCTTTGTGAATTTGTTTTGTGTAATAATTTTTTCCAATGAAAAAATTATTTGTCTATCCTGAAGAAAGTAGAATATACTTTTTTTAGGAGCAGATTTTAATAATTTTTTCAGTGAAAAGACCTTTTTTTAAATTAAACTTTTGTATTCATTTGTCTAAATTGTAAAAAAATAATTTAAAAAC
>Aoud18_115039;RH5
ATTAAAAAATTCTGCCATTGTTTGGTGGAAACAATAATCATCCTACCCTTTGTGAATTTGTTGTTTGTAATAATTTTTTAAAAGAAAAATTATTTACTGCCTATCCCTGGATAGTAAAAAGTTGGAAGGGAATAATCTAGAAAACTTTTGCTTTCAGGGAATAGGTATGTAATAAATTTTTCATTTAAAGACCTTTTTTTTAAATTAAACTTTTGTATTCATTTGTCTAAATTTATTTTTAAATAATTTAAAAAAC
>Aoud18_115043;SK4
ATTAAAAAATGGTGTGGCCGTTGTTTTGGTCACCATTAATAATCCTACCCTTTGTGAATTTGTTTTATGTAATAATTTTTTTCCAATGAAAAAATTATTTGTCTATCCTGAAGAAAAGTAGAATATACTTTTTTTTAGGGAGTAGATTTTAATAATTTTTTCAGTGAAAAGACCTTTTTTTTAAATTAAACTTTTGTATTCATTTGTCTAAATTGTAAAAAAATAATTTAAAAAC
>Aoud18_115108;SK4
ATTAAAAAATGGAGTGGCCGTTGTTTTGGTCACCATTAATAATCCTACCCTTTGTGAATTTGTTTTGTGTAATAATTTTTTCCAATGAAAAAATTATTTGTCTATCCTGAAGAAAAGTAGAATATACTTTTTTTAGGGAGTAGATTTTAATAATTTTTTCAGTGAAAAGACCTTTTTTTTAAATTAAACTTTTGTATTCATTTGTCTAAATTGTAAAAAAAATAATTTAAAAAC
>Aoud18_115337;SK4
ATTAAAAAATGGTGTGGCCTTTATTGTTGGTCACCATTAATAATCCTACCCTTTGTGAATTTGTTTGTGTAATAATTTTTTTCCAATGAAAAAATTATTTGTCTATCCTGAAGAAATAGCTTGTAAAAGTTATTTTTATAGGGAGTAGATTTTAATAATTTTTTCAGTGAAAAGACCTTTTTTTTAAATTAAACTTTTGTATTCATTTGTCTAAATTTGTAAAAAATAATTTAAAAAC
>Aoud18_115414;SK4
ATTAAAAATGGAGTGGCCGTTGTTTGGTCACCATTAATAATCCTACCCTTTGTGAATTTGTTTTGTGTAATAATTTTTTCCAATGAAAAATTATTTGTCTATCCCTGAAGAAAAGTAGAATATACTTTTTTTAGGGAGTAGATTTTAATAATTTTTCAGTGAAAAGACCTTTTTCTTAAATTAAACTTTTGTATTCATTTGTCTAAATTGTAAAAAAATAATTTAAAAAC
>Aoud18_115464;RH5
ATTAAAAATTCTGCCATTGTTTGGTGGAAACAATAATCATCCTACCCTTTGTGAATTTGTTGTTTGTAATAATTTTTTAAAAGAAAAATTATTTACTGTCTATCCCTGGATAGTAAAAGTTGGAAGGAGTAATCTAGAAAACTTTTGCTTTCAGGGAATAGTATGTAATAAATTTTTCATTTAAAGACCTTTTTTTTAAATTAAACTTTTGTATTCATTTGTCTAAATTTATTTTTAAATAATTTAAAAAC
>Aoud18_115532;SK4
ATTAAAAAATGGAGCGGCCGTTGTTTTGGTCACCATTAATAATCCTACCCTTTGTGAATTTGTTTTGTGTAATAATTTTTTCCAATGAAAAATTATTTGTCTATCCCTGAAGAAAAGTAGAATATACTTTTTTTTAGGGAGTAGATTTTAATAATTTTTTCAGTGAAAAGACCTTTTTTTTAAATTAACTTTTGTATTCATTTGTCTAAATTGTAAAAAAAATAATTTAAAAAC
>Aoud18_11581;SK4
ATTAAAAAATGTACTCTATTTGTGAGTGCATTAATATCCATCCTACCTTTGTGAATTGTTGTATGAAATAATTTTTTTAAAAAAATATTGAATGTCTTCCCTGTTGAAAAGTTTGGTCGTAAGACTTGATTTTCACAGGATAGTCATAATTTTTTAAAAAACTTTTTTAAATAAAACTTTTGTATCATTGTCTAAAAATTATTTTATAATATAAAAC
>Aoud18_115980;RH5
ATTAAAAAATTCTGCCATTGTTTGGTGGAAACAATAATCATCCTACCCTTTGTGAATTTGTTGTTTGTAATAATTTTTTAAAAGAAAAATTATTTACTGTCTATCCCTGGATAGTAAAAGTTGGAAGGAGTAATCTAGAAAACTTTTGCTTTCAGGGAATAGTATGTAATAAATTTTTCATTTAAGACCTTTTTTTTAAATTAAACTTTTGTATTCATTTGTCTAAAATTTATTTTTAAATAATTTAAAAAC
>Aoud18_116037;SK4
ATTAAAAAATGGAGTGGCCGTTGTTTTGGTCACCATTAATAATCCTACCCTTTGTGAATTTGTTTTGTGTAATAATTTTTTTCCAATGAAAAAATTATTTGTCTATCCCTGAAGAAAAGTAGAATATACTTTTTTTTAGGGAGTAGATTTTAATAATTTTTTCAGTGAAAAGACCTTTTTTTAAATTAAACTTTTGTATTCATTTGTCTAAATTGTAAAAAAAATAATTTAAAAAC
>Aoud18_116045;SK4
ATTAAAAAATGGAGTGGCCGTTGTTTTGGTCACCATTAATAATCCTACCCTTTGTGAATTTGTTTTGTGTAATAATTTTTTTCCAATGAAAAAATTATTTGTCTATCCCTGAAGAAAAGTAGAATATACTTTTTTTTAGGGAGTAGATTTTAATAATTCTTTCAGTGAAAAGACCTTTTTTTTAAATTAAACTTTTGTATTCATTTGTCTAAGTTGTAAAAAAAATAATTTAAAAAC
>Aoud18_116083;SK4
ATTAAAAAATTGGACTCCATTGGTGAGTTCATTAATAATCCCTACCCTTTGTGAATTTGTTTGTTTGAATAATTTTTTTCCAAAAAAAATTATTGAATGTCTTTCCTTGTTTTGGTGGAGCTTGTAAAGTGAAACCAGGCAGGGGAATGGCAAACAATAATTATTTTTGAAAAAGACCTTTTTTTAAAATTAAACTTTTTGTATTCATTTGTCTAAAATTAATTTTTATAATATAAAAAC
>Aoud18_116090;SK4
ATTAAAAAATGGAGTGGCCGTTGTTTTGGTCACCATTAATAATCCTACCCTTTGTGAATTTGTTTTGTGTAATAATTTTTTTCCAATGAAAAAATTATTTGTCTATCCCTGAAGAAAAGTAGGATATACTTTTTTTTAGGGAGTAGATTTTAATAATTTTTTCAGTGAAAAGACCTTTTTTTTAAATTAAACTTTTGTATTCATTTGTCTAAATTGTAAGAAAAATAATTTAAAAAC
>Aoud18_116155;SK4
ATTAAAAAATGGAGTGGCCGTTGTTTTGGTCACCATTAATAATCCTACCCTTTGTGAATTTGTTTTGTGTAATAATTTTTTTCCAATGAAAAAATTATTTGTCTATCCCTGAAGAAAAGTAGAATATACTTTTTTTAGGGAGTAGATTTTAATAATTTTTTCAGTGAAAAGACCTTTTTTTAAATTAAACTTTTGTATTCACTTGTCTAAATTGTAAAAAAAATAATTTAAAAAC
>Aoud18_116168;SK4
ATTAAAAAATGGTGTGGCCTTTAATTGTTGGTCACCATTAATAATCCTACCCTTTGTGAATTTGTTTGTGTAATAATTTTTTTTCCAATGAAAAATTATTTGTCTATCTCTGAAGAAATAGCTTGTAAAAGTTATTTTTTTAGGGAGTAGATTTTAATAGTTTTTTCAGTGAAAAGACCTTTTTTTTAAATTAAACTTTTGTATTCATTTGTCTAAATTTGTAAAAAATAATTTAAAAAC
>Aoud18_116231;SK4
ATTAAAAAATGGAGTAGCCGTTGTTTTGGTCACCATTAATAATCCTACCCTTTGTGAATTTGTTTTGTGTAATAATTTTTTTCCAATGAAAAAATTATTTGTCTATCCCTGAAGAAAAGTAGAATATACTTTTTTTAGGAGTAGATTTTAATAATTTTTTCAGTGAAAAGACCTTTTTTTAAATTAAACTTTTGTATTCATTTGTCTAAATTGTAAAAAAAATAATTTAAAAAC
>Aoud18_116345;SK4
ATTAAAAAATGGAGTGGCCGTTGTTTTGGTCACCATTAATAATCCTACCCTTTGTGAATTTGTTTTGTGTAATAATTTTTTTCCAATGAAAAAATTATTTGTCTATCCCTGAAGAAAAGTAGAATATACTTTTTTTTAGGGAGTAGATTTTAATAATTTTTTCAGTGAAAAGACCTTTTTTTTAAATTAAACTTTTGTATTCATTTGTCTAAATTGTAAAAAAAATAATTTAAAAAC
>Aoud18_116357;RH5
ATTAAAAAATTCTGCCATTGTTTGGTGGAAACAATAATCATCCTACCCTTTGTGAATTTGTTGTTTGTAATAATTTTTTAAAAGAAAAATTATTTACTGTCTATCCCTGGATAGTAAAAGTTGGAAGGGAGTAATCTAGAAAACTTTTGCTTTCAGGGAATAGGTATGTAATAAATTTTTCATTTAAAGACCTTTTTTTTAAATTAAACTTTTGTATTCATTTGTCTAAATTTATTTTTAAATAATTTAAAAAC
>Aoud18_116451;SK4
ATTAAAAAATGGAGTGGCCGTTGTTTTGGTCACCATTAATAATCCTACCCTTTGTGAATTGTTTTGTGTAATAATTTTTTTCCAATGAAAAATTATTTGTCTGTCCCTGAAGAAAAGTAGAATATACTTTTTTTTAGGGAGTAGATTTTAATAATTTTTCAGTGAAAAGACCTTTTTTTAAATTAAACTTTTGTATTCATTTGTCTAAATTGTAAAAAAAATAATTTAAAAAC
>Aoud18_1165;SK4
ATTAAAAAATGGTGTGGCCTTTATTGTTGGTCACCATTAATAATCCTACCCTTTGTGAATTTGTTTGAGTAATAATTTTTTTCCAATGAAAAAATTATTTGTCTATCCTGAAGAAAAGTAGAATATACTTTTTTTTAGGGAGTAGATTTTAATAATTTTTTCAGTGAAAAGACCTTTTTTTAAATTAAACTTTTGTATTCATTTGTCTAAATTTGTAAAAAAAATAATTTAAAAAC
>Aoud18_116651;SK4
ATTAAAAAATGGTGTGGCCTTTATTGTTGGTCACCATTAATAATCCTACCCTTTGTGAATTTGTTTTGAGTAATAATTTTTTTCCAATGAAAAATTATTTGTCTATCCCTGAAGAAAAGTAGAATATACTTTTTTTTAGGGAGTAGATTTTAATAATTTTTTCAGTGAAAAGACCTTTTTTTAAATTAAACTTTTGTATTCATTTGTCTAAAATTTGTAAAAAAATAATTTAAAAAC
>Aoud18_116663;RH5
ATTAAAAAATTCTGCCATTGTTTGGTGGGAAACAATAATCATCCTACCCTTTGTGAATTTGTTGTTTGTAATAATTTTTAAAAGAAAAATTATTTACTGTCTATCCCTGGATAGTAAAAGTTGGAAGGAGTAATCTAGAAAACTTTTGCTTTCAGGGAATAGTATGTAATAAATTTTTCATTTAAAGACCTTTTTTTTAAATTAAACTTTTGTATTCATTTGTCTAAAATTTATTTTTAAATAATTTAAAAAC
>Aoud18_11674;Kyollomyces
ATTAATAAATTTTTTTTGAAATAAAAAAAAAATAATAATCATCCTACCCTTTGTGAATTTGTTTGTTGAATAATTTTTTAAAATTATTTATTGTCTATCCAAGTTGGAAAGTTGTAAAAGACTCGGAGACTTGGAGCGGCATAAATAAGTTTAAAGACTTTTTTTAAAATTAAACTTTTGTATTCATTTGTCTAAAATAATTTTTATAATATATAAAAC
>Aoud18_116761;RH5
ATTAAAAAATTCTGCCATTGTTTGGTGGAAACAATAATCATCCTACCCTTTGTGAATTTGTTGTTTGTAATAATTTTTTAAAAGAAAAATTATTTACTGTCTATCCCTGGATAGTAAAAGTTGGAAGGAGTAATCTAGAAAACTTTTGCTCTCAGGGGATAGTATGTAATAAATTTTTCATTTAAAGACCTTTTTTTTTTAAATTAAACTTTTGTATTCATTTGTCTAAAATTTATTTTTAAATAATTTAAAAAC
>Aoud18_116972;SK4
ATTAAAAAATGGTGTGGCCTTTATTGTTGGTCACCATTAATAATCCTACCTTTGTGAATTTGTTTGTGTAATAATTTTTTCCAATGAAAAATTATTTGTCTATCCTGAAGAAATAGCTTGTAAAAGTTATTTTTTTAGGGAGTAGATTTTAATAATTTTTTCAGTGAAAAGACCTTTTTTTTTAAATTAAACTTTTGTATTCATTTGTCTAAATTTGTAAAAATAATTTAAAAAC
>Aoud18_117029;RH5
ATTAAAAAATTCTGCCATTGTTTGGTGGAAACAATAATCATCCTACCCTTTGTGAATTTGTTGTTTGTAATAATTTATAAAAGAAAAATTATTTACTGTCTATCCCTGGATAGTAAAGTTGGAAGGAGTAATCTAGAAAACTTTTGCTTTCAGGGAATAGTATGTAATAAATTTTTCATTTAAAGACCTTTTTTTTTAAATTAAACTTTTGTATTCATTTGTCTAAAATTTATTTTTAAATAATTTAAAAAC
>Aoud18_117088;RH5
ATTAAAAATTCTGCCATTGTTTGGTGGAAACAATAATCATCCTACCTTTGTGAATTTGTTGTTTGTAATAATTTTTTAAAAGAAAATTATTTACTGTCTATCCCTGGATAGTAAAAGTTGGAAGGGAGTAATCTAGAAAACTTTTGCTTTCAGGGAATAGTATGTAATAAATTTTTCATTTAAAGACCTTTTTTTTAAATTAAACTTTTGTATTCATTTGTCTAAATTTATTTTTAAATAATTTAAAAAC
>Aoud18_117221;SK4
ATTAAAAATGGTGTGGCCTTATTATTGGTCACCATTAATAATCCTACCCTTTGTGAATTTGTTTGTGTAATAATTTTTTCCAATGAAAAATTATTTGTCTATCCCTGAAGAAATAGCTTGTAAAAGTTATTTTTTAGGGAGTAGATTTTAATAATTTTTCAGTGAAAAGACCTTTTTTTAAATTAAACTTTTGTATTCATTTGTCTAAATTTGTAAAAAATAATTTAAAAAC
>Aoud18_117274;SK4
ATTAAAAAATGGAGTGGCCGTTGTTTTGGTCACCATTAATAATCCTACCCTTTGTGAATTTGTTTTGTGTAATAATTTTTTTCCAATGAAAAAATTATTTGTCTATCCCTGAAGAAAAGTAGAATATACTTTTTTTTAGGGAGTAGATTTTAATAATTTTTTCAGTGAAAAGACCTTTTTTTTAAATTAAACTTTTGTATTCATTTGTCTAAATTGTAGAAAAAATAATTTAAAAAC
>Aoud18_117504;SK4
ATTAAAAAATGGAGTGGCCGTTGTTTTGGTCACCATTAATAGTCCTACCTTTGTGAATTTGTTTTGTGTAATAATTTTTTTCCAATGAAAAATTATTTGTCTATCCCTGAAGAAAGTAGAATATACTTTTTTTTAGGGAGTAGATTTTAATAATTTTTCAGTGAAAAGACCTTTTTTTTAAATTAAACTTTTGTATTCATTTGTCTAAATTGTAAAAAAAATAATTTAAAAAC
>Aoud18_11773;RH5
ATTAAAAAATTCTGCCATTGTTTGTGGAAACAATAATCATCCTACCCTTTGTGAATTTGTTGTTTGTAATAATTTTTTAAAAGAAAAATTATTTACTGTCTATCCCTGGATAGTAAAAGTTGGAAGGAGTAATCTAGAAAACTTTGCTTTCAGGAATAGTATGTAATAAATTTTTCATTTAAAGACCTTTTTTTTTAAATTAAACTTTTGTATTCATTTGTCTAAAATTTATTTTTAAATAATTTAAAAAC
>Aoud18_117792;SK4
ATTAAAAATGGAGTGGCCGTTGTTTTGGTCACCATTAATAATCCTACCCTTTGTGAATTTGTTTTGTGTAATAATTTTTTTCCAATGAAAAATTATTTGTCTATCCTGAAGAAAAGTAGAATATACTTTTTTTTAGGGAGTAGATTTTAATAATTTTTTCAGTGAAAAGACCTTTTTTTAAATTAAACTTTGTATTCATTGTCTAAATTGTAAAAAAAATATTTAAAAC
>Aoud18_117893;Kyollomyces
ATTAATAAATTTTTTTTTGAAATAAAAAAAAATAATAATCATCCTACCCTTTGTGAATTTGTTTTGTTGAATAATTTTTTAAAATTATTTATTGTCTATCCAAGTTGGAAAGTTGTAAAAGACTAGAAGACTTGGAGCGGCATAAATAAATTTAAAGACTTTTTTCTAAAATTAAACTTTTGTATTCATTTGTCTAAAATAATTTCTATAATATATAAAAAC
>Aoud18_11792;SK4
ATTAAAAAATGGTGTGGCCTTTATTGTTGGTCACCATTAATAATCCTACCCTTTGTGAATTTGTTTGTGTAATAATTTTTTTCCAATGAAAAAATTATTTGTCTATCCCTGAAGAAATAGCTTGTAAAAGTTATTTTTTAGGGAGTAGATTTTAATAATTTTTTCAGTGAAAAGACCTTTTTTTTAAATTAAACTTTTGTATTCATTTGTCTAAATTTGTAAAAAATAATTTAAAAAC
>Aoud18_118012;SK4
ATTAAAAAATGGAGTGGCCGTTGTTTTGGTCACCATTAATAATCCTACCCTTTGTGAATTTGTTTTGTGTAATAATTTTTTTCCAATGAAAAAATTATTTGTCTATCCTGAAGAAAAGTAGAATATACTTTTTTTTAGGGAGTAGATTTTAATAATTTTTTCAGTGAAAAGACCTTTTTTTTAAATTAAACTTTTGTATTCATTTGTCTAAATTGTAAAAAAAATAATTTAAAAAC
>Aoud18_118037;SK4
ATTAAAAGATGGTGTGGCCGTTGTTTTGGTCACCATTAATAATCCTACCCTTTGTGAATTTGTTTTATGTAATAATTTTTTTCCAATGAAAAAATTATTTGTCTATCCCTGAAGAAAAGTAGAATATACTTTTTTTAGGGAGTAGATTTTAATAATTTTTTCAGTGAAAAGACCTTTTTTTAAATTAAACTTTTGTATTCATTTGTCTAAATTGTAAAAAAAATAATTTAAAAAC
>Aoud18_118243;RH5
ATTAAAAAATTCTGCCATTGTTTGGTGGAAACAATAATCATCCTACCCTTTGTGAATTGTTGTTTGTAATAATTTTTAAAAGAAAAATTATTTACTGTCTATCCTGGATAGTAAAAGTTGGAAGGAGTAATCTAGAAAACTTTTGCTTTCAGGGAATAGGTATGTAATAAATTTTTCATTTAAAGACCTTTTTTTAAATTAAACTTTTGTATTCACTTGTCTAAATTTATTTTAAATAATTTAAAAC
>Aoud18_118296;Feramyces
TGTTTGTTATGTAAAATTTTTGTCTATCCCTAAAGAAAGGTTGGATAAGTGTAATAGCTTAAAAAACTTTTTTTAGGGAATGGCTTAAGACTTTTATTTAAAATTAACTTTTGTATTCATTTGTCTAAAATTAATTTTAAATAAATAAATTTAAAAAC
>Aoud18_118405;SK4
ATTAAAAAATGGAGTGGCCGTTGTTTTGGTCACCATTAATAATCCTACCCTTTGTGAATTTGTTTTGTGTAATAATTTTTTTCCAATGAAAAAATTATTTGTCTATCCCTGAAGAAAAGTAGAATATACTTTTTTTTAGGGAGTAGATTTTAATAATTTTTTCAGTGAAAAGACCTTTTTTTTAAATTAAACTTTTGTATTCATTTGTCTAAATTGTAAAAAAAATAATTTAAAAAC
>Aoud18_118409;SK4
ATTAAAAAATGGAGTGGCCGTTGTTTTGGTCACCATTAATAATCCTACCCTTTGTGAATTTGTTTTGTGTAATAATTTTTTTCCAATGAAAAAATTATTTGTCTATCCCTGAAGAAAGTAGAATATACTTTTTTTTAGGGAGTAGATTTTAATAATTTTTTCAGTGAAAAGACCTTTTTTTTAAATTAAACTTTTGTATTCATTTGTCTAAGTTGTAAAAAAAATAATTTAAAAAC
>Aoud18_118411;SK4
ATTAAAAATGGTACTCTATTTGTGAGTGCATTAATAATCCATCCTACCTTTGTGAATTTGTTGTATGAAATAACTTTTTTAAAAAAATTATTGAATGTCTTCCCTGTTGAAAAGTTGGTCGTAAGACTTGATTTTCACAGGGATAGTCAATAATTTTTTAAAAGACCTTTTTTAAATAAAACTTTTGTATTCATTTGTCTAAAATTATTTTATAATATAAAAAC
>Aoud18_118441;SK4
ATTAAAAATGGAGTGGCCGTTGTTTTGGTCACCGTTAATAATCCTACCCTTTGTGAATTTGTTTTGTGTAATAATTTTTTTCCAATGAAAAAATTATTTGTCTATCCCTGAAGAAAAGTAGAATATACTTTTTTTAGGGAGTAGATTTTAATAATTTTTTCAGTGAAAAGACTTTTTTTAAATTAAACTTTTGTATTCATTTGTCTAAATTGTAAAAAAAATAATTTAAAAAC
>Aoud18_118751;SK4
ATTAAAAAATGGAGTGGCCGTTGTTTTGGTCACCATTAATAATCCTACCCTTTGTGAATTTGTTTTGTGTAATAATTTTTTTCCAATGAAAAAATTATTTGTCTATCCCTGAAGAAAAGTAGAATATACTTTTTTTTAGGGAGTAGATTTTAATAATTTTTTCAGTGAAAAGACCTTTTTTTTAAATTAAACTTTTGTATTCATTCGTCTAAATTGTAAAAAAAATAATTTAAAAAC
>Aoud18_118777;SK4
ATTAAAAAATGGAGTGGCCGTTGTTTTGGTCACCATTAATAATCCTACCCTTTGTGAATTTGTTTTGTGTAATAATTTTTTTCCAATGAAAAAATTATTTGTCTATCCCTGAAGAAAAGTAGAATATACTTTTTTTTAGGGAGTAGATTTTAATAATTTTTCAGTGAAAAGACCTTTTTTTTAAATTAAACTTTTGTATTCATTTGTCTAAATTGTAAAAAAAATAATTTAAAAAC
>Aoud18_118876;RH5
ATTAAAAAATTCTGCCATTGTTTGGTGGAAACAATAATCATCCTACCCTTTGTGAATTTGTTGTTTGTAATAATTTTTTAAAAGAAAAATTATTTACTGTCTACCCCTGGATAGTAAAAGTTGGAAGGAGTAATCTAGAAAACTTTTGCTTTCAGGAATAGTATGTAATAAATTTTTCATTTAAAGACCTTTTTTTTTTAAATTAAACTTTTGTATTCATTTGTCTAAAATTTATTTTTAAATAATTTAAAAAC
>Aoud18_118898;Neocallimastix
ATTAAAAAATATCACTCGATTGAGAGTGATTTAATAATCATCCTACCCTTTGTGAATTTGTTGTTTGAAATAATTTTTTTTGATTTTAAAAAAAAATTATTTATGGTTTTGTCTATCCCTAAAATTGGTTTGTTTGTTGTAAAAGACAAGTGAATCAATTTAGGGAATAGGCTTTCATAAATAAGTTTTTTTTAAAGTCTTAAAGACCTTTTTTTAAAATTAAACTTTTGTATTCATTTGTCTAAATTTTTTTTAAAATAATTTAAAAAC
>Aoud18_11891;SK4
GGTCACCATTAATAATCCTACCCTTTGTGAATTTGTTTTGTGTAATAATTTTTTTCCAATGAAAAAATTTATTTGTCTATCCCTGAAGAAAAGTAGAATATACTTTTTTTTTAGGGAGTAGATTTTAATAATTTTTTCAGTGAAAAGACCTTTTTTGTTAAATTAAACTTTTGTATTCATTTGTCTAAATTGTAAAAAAAATAATTTAAAAAC
>Aoud18_119317;SK4
ATTAAAAATGGAGCGGCCGTTGTTTTGGTCACCATAATAATCCTACCCTTTGTGAATTTGTTTTGTGTAATAATTTTTTTCCAATGAAAAATTATTTGTCTATCCCTGAAGAAAAGTAGAATATACTTTTTTTAGGGAGTAGATTTTAATAATTTTTTCAGTGAAAAGACCTTTTTTTTAAATTAAACTTTTGTATTCATTTGTCTAAATTGTAAAAAAAATAATTTAAAAAC
>Aoud18_119326;SK4
TTGTGTAATAATTTTTTCCAATGAAAAATTATTTGTCTATCCCTGAAGAAAAGTAGAATATACTTTTTTTTAGGGAGTAGATTTTAATAATTTTTTCAGTGAAAAGACCTTTTTTTTAAATTAAACTTTTGTATTCATTTGTCTAAATTGTAAAAAAATAATTTAAAAAC
>Aoud18_119412;SK4
ATTAAAAAATGGTGTGGCCTTTATTGTTGGTCACCATTAATAGTCCTACCCTTTGTGAATTTGTTTGTGTAATAATTTTTTTCCAATGAAAAAATTATTTGCCTATCCCTGAAGAAATAGCTTGTAAAAGTTATTTTTTTAGGGAGTAGATTTTAATAATTTTTTCAGTGAAAAGACCTTTTTTTTAAATTAAACTTTTGTATTCATTTGTCTAAATTTGTAAAAAATAATTTAAAAAC
>Aoud18_119436;RH5
ATTAAAAAATTCTGCCATTGTTTGGTGGAAACAATAATCATCCTACCCTTTGTGAATTTGTTGTTTGTAATAATTTTTTAAAAGAAAAATTATTTACTGTCTATCCCGGATAGTAAAAGTTGGAAGGGAGTGATCTAGAAAACTTTTGCTTTCAGGGAATAGGTATGTAATAAATTTTTCATTTAAAGACCTTTTTTTTAAATTAAACTTTTGTATTCATTTGTCTAAATTTATTTTTAAATAATTTAAAAAC
>Aoud18_11947;Agriosomyces
AATGAAGAAACTTTTTAGGGAGTAGATTTTAATAAATAATTATTTTTTTTTGAAAAGACCTTTTTTTAAAATTAACTTTTTGTATTCATTTGTCTAAAATTTTTTAAATAATAATTTAAAAAC
>Aoud18_119477;SK4
ATTAAAAAATGGAGTGGCCGTTGTTTGGTCACCATTAATAATCCTACCCTTTGTGAATTTGTTTGTGTAATAATTTTTTCCAATGAAAAAATTATTTGTCTATCCCTGAAGAAAAGTAGAATATACTTTTTTTAGGGAGTAGATTTTAATAATTTTTTCAGTGAAAAGACCTTTTTTTAAATTAAACTTTTGTATTCATTTGTCTAAATTGTAAAAAAATAATTTAAAAAC
>Aoud18_119647;SK4
ATTGAAAAATGGTGTGGCCTTTATTGTTGGTCACCATTAATAATCCTACCCTTTGTGAATTTGTTTTGAGTAATAATTTTTTTCCAATGAAAAAATTATTTGTCTATCCCTGAAGAAAAGTAGAATATACTTTTTTTTAGGGAGTAGATTTTAATAATTTTTTCAGTGAAAAGACCTTTTTTTAAATTAAACTTTTGTATTCATTTGTCTAAAATTTGTAAAAAAAATAATTTAAAAAC
>Aoud18_119662;SK4
ATTAAAAATGGAGTGGCCGTTGTTTTGGTCACATTAATAATCCTACCTTTGTGAATTTGTTTTGTGTAATAATTTTTTCCAATGAAAAATTATTGTCTATCCTGAAGAAAAGTAGAATATACTTTTTTTAGGAGTAGATTTTAATAATTTTTTCAGTGAAAGACTTTTTTTAAATTAAACTTTTGTATTCATTTGTCTAAATCGTAAAAAAATAATTTAAAAAC
>Aoud18_11968;SK4
ATTAAAAATGTGTGGCCTTTATTGTTGGTCACCATTAATAATCTACCCTTTGTGAATTGTTTGTGTAATAATTTTTTCCAATGAAAAATTATTTGTCTATCCCTGAAGAAATAGCTTGTAAAAGTTATTTTTTTAGGGAGTAGATTTTAATAATTTTTTCAGTGAAAAGACTTTTTTTAAATTAAACTTTTGTATTCATTTGTCTAAATTTGTAAAAAATAATTTAAAAAC
>Aoud18_119697;Caecomyces
ATTAAAAAATTGGACTCCATTGGTGAGTTCATTAATAATCCCTACCCTTTGTGAATTTGTTTGTTTGAATAATTTTTTTCCAAAAAAAATTATTGAATGTCTTTCCCTGTTTTGGTGGAGCTTGTAAAGTGAAGCCAGGCAGGGGAATGGCAAACAATAATTATTTTTTGAAAAAAGACCTTTTTTAAAATTAAACTTTTTGTATTCATTTGTCTAAAATTATTTTTATAATATAAAAAC
>Aoud18_119795;SK4
ATTAAAAAATGGAGTGGCCGTTGTTTTGGTCACCATTAATAATCCTACCCTTTGTGAATTTGTTTTATGTAATAATTTTTCCAATGAAAAAATTATTGTCTATCCCTGAAGAAAAGTAGAATATGCTTTTTTTTAGGGAGTAGATTTTAATAATTTTTCAGTGAAAAGCCTTTTTTTTAAATTAAACTTTTGTATTCATTTGTCTAAATTGTAAAAAAAATAATTTAAAAC
>Aoud18_119845;SK4
ATTAAAAAATGGTGTGGCCTTTATTGTTGGTCACCATTAATAATCCTACCCTTTGTGAATTTGTTTGTGTAATAATTTTTTTCCAATGAAAAAATTATTTGTCTATCCCTGAAGAAATAGCTTGTAAAAGTTATTTTTTTAGGGAGTAGATTTTAATAATTTTTTCAGTGAAAAGACCTTTTTTTTAAATTAAACTTTTGTATTCATTTGTCTAAATTTGTAAAAAATAATTTAAAAAC
>Aoud18_119929;SK4
ATTAAAAAATGGAGTGGCCGTTGTTTTGGTCACCATTAATAATCCTACCCTTTGTGAATTTGTTTTGTGTAATAATTTTTTTCCAATGAAAAAATTATTTGTCTATCCCTGAAGAAAAGTAGAATATACTTTTTTTAGGGAGTAGATTTTAATAATTTTTTCAGTGAAAAGACCTTTTTTTAAATTAAACTTTTGTATTCATTTGTCTAAATTGTAAAAAAATAATTTAAAAAC
>Aoud18_119940;RH5
ATTAAAAAATTCTGCCATTGTTTGGTGGAAACAATAATCATCCTACCCTTTGTGAATTTGTTGTTTGTAATAATTTTTAAAAGAAAAATTATTTACTGTCTATCCTGGATAGTAAAGTTGGAAGGAGTAATCTAGAAACTTTTGCTTTCAGGGAATAGTATGTAATAAATTTTTCATTTAAAGACCTTTTTTTTTTAAATTAAACTTTGTATTCATTTGTCTAAAATTTATTTTTAAATAATTTAAAAAC
>Aoud18_12014;SK4
ATTAAAAAATGGTGTGGCCTTTATTGTTGGTCACCATTAATAATCCTACCCTTTGTGAATTTGTTTGTGTAATAATTTTTTTCCAATGAAAAAATTATTTGTCTATCCCTGAAGAAATAGCTTGTAAAAGTTATTTTTTTAGGGAGTAGATTTTAATAATTTTTTCAGTGAAAAGACCTTTTTTTTAAATTAAACTTTTGTATTCATTTGTCTAAATTTGTAAAAAATAATTTAAAAAC
>Aoud18_120141;SK4
ATTAAAAAATGGTGTGGCCTTTAATTGTTGTCACCATTAATAATCCTACCTTTGTGAATTTGTTTATGTAATAATTTTTTCCAATGAAAAATTATTTTGGTCTATCCCTGAGAAAAGTAGAGTTGTATTGACTATACTTTTTTAGGAGTAGATTTTAATAATTTTTCAGTGAAAAGACCTTTTTTTTAAATTAAACTTTTGTATTCATTTGTCTAAAATTTGTAAAAAATAATTTAAAAAC
>Aoud18_120239;SK4
ATTAAAAAATGGTGTGGCCTTTATTGTTGGTCACCATTAATAATCCTACCCTTTGTGAATTTGTTTTGAGTAACAATTTTTTTCCAATGAAAAAATTATTTGTCTATCCCTGAAGAAAAGTAGAATATACTTTTTTTTAGGGAGTAGATTTTAATAATTTTTCAGTGAAAAGACCTTTTTTTAAATTAAACTTTTGTATTCATTTGTCTAAAATTTGTAAAAAAAATAATTTAAAAAC
>Aoud18_120292;SK4
ATTAAAAAATGGAGTGGCCGTTGTTTTGGTCACCATTAATAATCCTACCCTTTGTGAATTTGTTTTGTGTAATAGTTTTTTTCCAATGAAAAAATTATTTGTCTATCCCTGAAGAAAAGTAGAATATACTTTTTTTTAGGGAGTAGATTTTAATAATTTTTTCAGTGAAAAGACCTTTTTTTTAAATTAAACTTTTGTATTCATTTGTCTAAATTGTAAAAAAAATAATTTAAAAAC
>Aoud18_120298;SK4
ATTAAAAAATGGAGTGGCCGTTGTTTTGGTCACCATTAATAATCCTACCTTGTGAATTTGTTTGTGTAATAATTTTTTTCCAATGAAAAAATTATTTGTCTATCCCTGAAGAAAAGTAGAATATACTTTTTTTAGGAGTAGATTTTAATAATTTTTCAGTGAAAAGACCTTTTTTAAATTAACTTTTGTATTCATTTGTCTAAATTGTAAAAAAAATAATTTAAGAAC
>Aoud18_120319;SK4
ATTAAAAAATGGAGTGGCCGTTGTTTTGGTCACCATTAATAATCCTACCCTTTGTGAATTTGTTTTGTGTAATAATTTTTTTCCAATGAAAAAATTATTTGTCTATCCCTGAAGAAAAGTAGAATATACTTTTTTTTAGGGAGTAGATTTTAATAATTTTTTCAGTGAAAAGACCTTTTTTTAAATTAAACTTTTGTATTCATTTGTCTAAATTGTAAAAAAAATAATTTAAAAAC
>Aoud18_120366;SK4
ATTAAAAAATGGAGTGGCCGTTGTTTTGGTCACCATTAATAATCCTACCCTTTGTGAATTTGTTTTGTGTAGTAATTTTTTTCCAATGAAAAAATTATTTGTCTATCCCTGAAGAAAAGTAGAATATACTTTTTTTTAGGGAGTAGATTTTAATAATTTTTTCAGTGAAAAGACCTTTTTTTTAAATTAAACTTTTGTATTCATTTGTCTAAATTGTAAAAAAAATAATTTAAAAAC
>Aoud18_120476;SK4
ATTAAAAAATGGAGTGGCCGTTGTTTTGGTCACCATTAATAATCCTACCCTTTGTGAATTTGTTTTGTGTAATAATTTTTTTCCAATGAAAAAATTATTTGTCTATCCCTGAAGAAAAGTAGAATATACTTTTTTTTAGGGAGTAGATTTTAATAATTTTTTCAGTGAAAAGACCTTTTTTTTAAATTAAACTTTTGTATTCATTTGTCTAAATTGTAAAAAAAATAATTTAAAAAC
>Aoud18_120589;SK4
ATTAAAAATGGAGTGGCCGTTGTTTTGGTCACCATTAATAATCCTACCCTTTGTGAATTTGTTTTGTGTAATAATTTTTTCCAATGAAAAATTATTTGTCTATCCCTGAAGAAAGTAGAATATACTTTTTTAGGGAGTAGATTTTAATAATTTTTTCAGTGAAAAGACCTTTTTTTAAATTAAACTTTTGTATTCATTTGTCTAAATTGTAAAAAAAATAATTTAAAAAC
>Aoud18_120850;SK4
ATTAAAAAATGGAGTGGCCGTTGTTTTGGTCACCATTAATAATCCTACCCTTTGTGAATTTGTTTTGTGTAATAATTTTTTTCCAATGAAAAATTATTTGTCTATCCCTGAAGAAAAGTAGAATATACTTTTTTTTAGGGAGTAGATTTTAATAATTTTTTCAGTGAAAAGACCTTTTTTTTAAATTAAACTTTTGTATTCATTTGTCTAAATTGTAAAAAAAATAATTTAAAAAC
>Aoud18_120935;SK4
ATTAAAAATGGAGTGGCCGTTGTTTTGGTCACCATTAATAATCCTACCCTTTGTGAATTTGTTTTGTGTAATAATTTTTTTCCAATGAGAAAATATTTGTCTATCCTGAAGAAAAGTAGAATATACTTTTTTTAGGGAGTAGATTTAATAATTTTTCAGTGAAAGACCTTTTTTTTAAATTAAACTTTGTATTCATTTGTCTAAATTGTAAAAAAAATAATTTAAAAAC
>Aoud18_121000;SK4
ATTAAAAAATGGAGTGGCCGTTGTTTTGGTCACCATTAATAATCCTACCCTTTGTGAATTTGTTTTGTGTAATAATTTTTTTCCAATGAAAAAATTATTTGTCTATCCCTGAAGAAAAGTAGAATATACTTTTTTTTAGGGAGTAGATTTTAATAATTTTTCAGTGAAAAGACCTTTTTTTAAATTAAACTTTTGTATTCATTTGTCTAAATTGTAAAAAAAATAATTTAAAAAC
>Aoud18_121042;RH5
ATTAAAAATTCTGCCATGTTTGGTGGATACAATAATCATCCTACCCTTTGTGAATTTGTTGTTTGTAATAATTTTTTAAAAGAAAAATTATTTACTGTCTATCCCTGGATAGTAAAAGTTGGAAGGAGTAATCTAGAAAACTTTTGCTTTCAGGGAATAGTATGTAATAAATTTTCATTTAAAGACCTTTTTTTTTAAATTAAACTTTTGTATTCATTTGTCTAAATTTATTTTTAAATAATTAAAAAC
>Aoud18_121096;SK4
ATTAAAAAATGGAGTGGCCGTTGTTTTGGTCACCATTAATAATCCTACCCTTTGTGAATTTGTTTTGTGTATAATTTTTTCCAATAAAAAATTATTTGTCTATCCCTGAAGAAAAGTAGAATATACTTTTTTTAGGGAGTAGATTTTAATAATTTTTTCAGTGAAAAGACCTTTTTTTTAAATTAAACTTTGTATTCATTTGTCTAAATTGTAAAAAAATAATTTAAAAAC
>Aoud18_121117;SK4
ATTAAAAAATGGAGTGGCCTTTATTGTTGGTCACCATTAATAATCCTACCCTTTGTGAATTTGTTTTGTGTAATAATTTTTTTCCAATGAAAAAATTATTTGTCTTTCCCTGAAGAAAAGTAGAATATACTCTTTTTTAGGGAGTAGATTTTAATAATTTTTTCAGTGAAAAGACCTTTTTTTAAATTAAACTTTTGTATTCATTTGTCTAAATTGTAAAAAAAATAATTTAAAAAC
>Aoud18_121121;SK4
ATTAAACAAATGGAGTGGCCGTTGTTTTGGTCACCATTAATAATCCCACCCTTTGTGAATTTGTTTTGTGTAATAATTTTTTTCCAATGAAAAAATTATTTGTCTATCCCTGAAGAAAAGTAGAATATACTTTTTTTTAGGGAGTAGATTTTAATAATTTTTTCAGTGTAAAGACCTTTTTTAAATTAAACTTTTGTATTCATTTGTCTAAATTGTAAAAAAAATAATTTAAAAAC
>Aoud18_12132;SK4
ATTAAAAAATGGTGTGGCCTTTGTTTGGTCACCATTAATAATCCTACCCTTTGTGAATTTGTTTTATGTAATAATTTTTTTCCAATGAAAAAATTATTTGTCTATCCTGAAGAAAAGTAGAATATACTTTTTTTTAGGGAGTAGATTTTAATAATTTTTTCAGTGAAAAGACCTTCTTTTTAAATTAAACTTTTGTATCATTTGTCTAAATTGTAAAAAAATAATTTAAAAAC
>Aoud18_12136;RH5
ATTAAAAAATTCTGCCATTGTTTGGTGGAAACAATAATCATCCTACCCTTTGTGAATTTGTTGTTTGTAATAATTTTTTAAAAGAAAAATTATTTACTGTCTATCCCTGGATAGTAGAAGTTGGAAGGAGTAATCTAGAAAACTTTGCTTTCGGGAATAGTATGTAATAAATTTTTCATTTAAAGACCTTTTTTTTAAATTAAACTTTTGTATTCATTTGTCTAAAATTTATTTTTAAATAATTTAAAAAC
>Aoud18_121375;SK4
ATTAAAAAATGGGTGGCCGTTGTTTTGGTCACCATTAATAATCCTACCCTTTGTGAATTTGTTTGTGTAATAATTTTTTTCCAATGAAAAAATTATTTGTCTATCCCTGAAGAAAAGTAGAATATACTTTTTTTTAGGAGTAGATTTTAATAATTTTTCAGTGAAAAGACCTTTTTTTAAATTAAACTTTTGTATTCATTTGTCTAAAATTTGTAAAAAAAATAATTTAAAAAC
>Aoud18_121467;SK4
ATTAAAAAATGGAGTGGCCGTTGTTTTGGTCACCATTAATAATCCTACCCTTTGTGAATTTATTTTGTGTAATAATTTTTTTCCAATGAAAAAATTATTTGTCTATCCCTGAAGAAAAGTAGAATATACTTTTTTTTAGGGAGTAGATTTTAATAATTTTTTTCAGTGAAAAGACCTTTTTTTTAAATTAAACTTTTGTATTCATTTGTCTAAATTGTAAAAAAAATAATTTAAAAAC
>Aoud18_121631;SK4
ATAATTTTTTTCCAATGAAAAATATTTGTCTATTCCTGAAGAAATAGCTTGTAAAATTATTTTTTAGGGAGTAGATTTTAATAATTTTTCAGTGAAAAGACCTTTTTTTAAATTAAACTTTTGTATCATTTGTCTAAATTGTAAAAAATAATTTAAAAAC
>Aoud18_121645;SK4
ATTAAAAAATGGTGTGGCCTTTATTGTTGGTCACATTAATAATCCTACCCTTTGTGAATTTGTTTTGAGTAATAATTTTTTTCCAATGAAAAAATTATTTGTCTATCCCTGAAGAAAAGTAGAATATACTTTTTTTTAGGGAGTAGATTTTAATAATTTTTTCAGTGAGAAGACCTTTTTTTAAATTAAACTTTTGTATTCATTTGTCTAAAATTTGTAAAAAAAATAATTTAAAAAC
>Aoud18_121722;SK4
ATTAAAAATGGAGTGGCCGTTGTTTTGGTCACCATTAATAATCCTACCCTTTGTGAATTTGTTTTGTGTAATAATTTTTTTCCAATGAAAAAATTATTTGTCTATCCCTGAAGAAAAGTAGAATATACTTTTTTTTAGGGAGTAGATTTTAATAATTTTTCAGTGAAAAGACCTTTTTTTAAATTAAACTTTGTATTCATTTGTCTAAATTGTAAAAAAAATAATTTAAAAAC
>Aoud18_121814;SK4
ATTAAAAAATGGAGTGGCCGTTGTTTTGGTCACCATTAATAATCCTACCCTTTGTGAATTTGTTTTGTGTAATAATTTTTTTCCAATGAAAAAATTATTTGTCTATCCCTGAAGAAAAGTAGAATATACTTTTTTTTAGGGAGTAGATTTTAATAATTTTTTCAGTGAAAAGACCTTTTTTTTAAATTAAACTTTTGTATTCATTTGTCTAAATTGTAAAAAAAATAATTTAAAAAC
>Aoud18_121827;SK4
ATTAAAAAATGGAGTGGCCGTTGTTTTGGTCACCATTAATAATCCTACCCTTTGTGAATTTGTTTTGTGTAATAATTTTTTTCCAATGAAAAAATTATTTGTCTATCCCTGAAGAAAAGTAGAATATACTTTTTTTTAGGGAGTAGATTTTAATAATTTTTTCAGTGAAAAGACCTTTTTTTTAAATTAAACTTTTGTATTCATTTGTCTAAATTGTAAGAAAAATAATTTAAAAAC
>Aoud18_121867;SK4
ATTAAAAAATGGAGTGGCCGTTGTTTTGGTCACCATTAATAATCCTACCCTTTGTGAATTTGTTTTGTGTAATAATTTTTTCCCAATGAAAAAATTATTTGTCTATCCCTGAAGAAAAGTAGAATATACTTTTTTTTAGGGAGTAGATTTTAATAATTTTTTCAGTGAAAAGACCTTTTTTTTAAATTAAACTTTTGTGTTCATTTGTCTAAATTGTAAAAAAAATAATTTAAAAAC
>Aoud18_121874;SK4
ATTAAAAAATGGTGTGGCCGTTGTTTTGGTCACCATTAATAATCCTACCCTTTGTGAATTTGTTTTATGTAATAATTTTTTTCCAATGAAAAAATTATTTGTCTATCCCTGAAGAAAAGTAGAATATACTTTTTTTTAGGGAGTAGATTTTAATAATTTTTTCAGTGAAAAGACCTTTTTTTTAAATTAAACTTTTGTATTCATTTGTCTAAATTGTAAAAAAAATAATTTAAAAAC
>Aoud18_121991;RH5
ATTAAAAATTCTGCCATTGTTTGGTGGAAACAATAATCATCCTACCCTTTGTGAATTTGTTGTTTGTAATAATTTTTAAAAGAAAAATTATTTACTGTCTATCCCTGGATAGTAAAAGTTGGAAGGAGTAATCTAGAAAACTTTTGCTTTCAGGAATAGTATGTAATAAATTTTTCATTTAAAGACCTTTTTTTTTAAATTAAACTTTGTATTCATTTGTCTAAAATTTATTTTTAAATAATTTAAAAAC
>Aoud18_122032;SK4
ATTAAAAATGGAGTGGCCGTTGTTTTGGTCACCATCAATAATCCTACCCTTTGTGAATTGTTTTGTGTAATAATTTTTTCCAATGAAAAAATTATTTGTCTATCCTGAAGAAAAGTAGAATATACTTTTTTTAGGAGTAGATTTTAATAATTTTTTCAGTGAAAGACCTTTTTTTTAAATTAAACTTTTGTATTCATTGTCTAAATTGTAAAAAATAATTTAAAAAC
>Aoud18_122094;Kyollomyces
ATTAATAATTTTTTTTGAAATAAAAAAAAATAATAATCATCCTACCCTTTGTGAATTTGTTTGTTTGAATAATTTTTTAAAATTATTTATTGTCTATCCAAGTTGGGAAGTTGAAAAGCTTGAAGACTTGGAGCGGCATAAGTAAGTTTAAAGACTTTTTTTTAAAATTAAACTTTTGTATTCATTTGTCTAAAATAATTTTTATAATATATAAAAAC
>Aoud18_12211;SK4
ATTAAAAAATGGTGTGCCTTTATTGTTGGTCACCAATTAATATCCTACCCTTTGTGAATTTGTTGGTGTAATAATTTTTTCCAATAGAAAAAAATTATTTGTCTATCCCTGAAGAAATAGCTTGTAAAAGTTATTTTTTTAGGGAGTAGATTTTAATAATTTTTTCAGTGAAAGACCTTTTTTAAATTAAACTTTTGTATTCATTTGTCTAAATTTGTAAAAATAATTTAAAAAC
>Aoud18_122111;RH5
ATTAAAAAATTCTGCCATTGTTTGGTGGAAACAATAATCATCCTACCCTTTGTGAATTTGTTGTTTGTAATAATTTTTTAAAAGAAAAATTATTTACTGTCTATCCCTGGATAGTAAAAGTTGGAAGGGAGTAATCTAGAAAACTTTTGCTTTCAGGGAATAGGTATGTAATAAATTTTTCATTTAAAGACCTTTTTTTTAAATTAAACTTTTGTATTCATTTGTCTAAAATTATTTTTAAATAATTTAAAAAC
>Aoud18_122120;SK4
ATTAAAAAATGGAGTGGCCGTTGTTTTGGTCACCATTAATAATCCTACCCTTTGTGAATTTGTTTTGTGTAATAATTTTTTTCCAATGAAAAAATTATTTGTCTATCCCTGAAGAAAGTAGAATATACTTTTTTTTAGGGAGTAGATTTTAATAATTTTTTCAGTGAAAAGACCTTTTTTTAGATTAAACTTTTGTATTCATTTGTCTAAATTGTAAAAAAAATAATTTAAAAAC
>Aoud18_122296;Kyollomyces
ATTAATAAATTTTTTTTTGAAATAAAAAAAAAATAATAATCATCCTACCCTTTGTGAATTTGTTTTGTTGAATAATTTTTTAAAATTATTTATTGTCTATCCAAGTTGGAAAGTTGTAGAAGACTCGAAGACTTGGAGCGGCATAAATAAGTTTAAAGACTTTTTTCTAAAATTAAACTTTTTGTATTCATTTGTCTAAAATAATTTTTATAATTTATAAAAAC
>Aoud18_122303;SK4
ATTAAAAAATGGAGTGGCCGTTGTTTTGGTCACCATTAATAATCCTACCCTTTGTGAATTTGTTTTGTGTAATAATTTTTTTCCAATGAAAAATTATTTGTCTATCCCTGAAGAAAAGTAGAATATACTTTTTTTTAGGGAGTAGATTTTAATAATTTTTCAGTGAAAAGACCTTTTTTTTAAATTAAACTTTGTATTCATTTGTCTAAATTGTAAAAAAAATAATTTAAAAAC
>Aoud18_122342;SK4
ATTAAAAAATGGAGTGGCCGTTGTTTGGTCACCATTAATAATCCTACCTTTGTGAATTTGTTTTGTGTAATAATTTTTTCCAATGAAAAAATTATTTGTCTATCCCTGAAGAAAAGTAGAATATACTTTTTTTAGGGAGTAGATTTTAATAATTTTTTCAGTGAAAAGACCTTTTTTTTAAATTAAACTTTTGTATTCATTTGTCTAAATTGTAAAAAAAATAATTTAAAAAC
>Aoud18_122392;Piromyces
ATTAATAAATGGTCTACGTTTTTTAAGTAGACGCTTAATAATCCTACCCTTTGTGAATTTGTTTGTTTGAAATAATTTTTTTTAAAATTATTGAATGTCTTTCCCTGTTGAATTGGTTGTCTTTAATGGCAAGTGATTCGCAGGGGAGTGTCAATAATTTTTAAAAAGACCTTTTTTTAAAATTAAACTTTTTGTATTCATTTGTCTAAAAATTATTTTTATAATATAAAAAC
>Aoud18_122534;SK4
ATTAAAAAATGGAGTGGCCGTTGTTTTGGTCACCATTAATAATCCTACCCTTTGTGAATTTGTTTTGTGTAATAATTTTTTCCAATGAAAAAATTATTTGTCTATCCCTGAAGAAAGTAGAATATACTTTTTTTAGGGAGTAGATTTTAATAATTTTTTCAGTGAAAAGACCTTTTTTTTAAATTAACTTTTGTATTCATTTGTCTAAATTGTAAAAAAAATAATTTAAAAAC
>Aoud18_122584;SK4
ATTAGAAAATGGAGTGGCCGTTGTTTTGGTCACCATTAATAATCCTACCCTTTGTGAATTTGTTTTGTGTAATAATTTTTTTCCAATGAAAAAATTATTTGTCTATCCCTGAAGAAAAGTAGAATATACTTTTTTTTAGGGAGTAGATTTTAATAATTTTTTCAGTGAAAAGACCTTTTTTTTAAATTAAACTTTTGTATTCATTTGTCTAAATTGTAAAAAAAATAATTTAAAAAC
>Aoud18_122599;SK4
ATTAAAAAATGGAGTGGCCGTTGTTTTGGTCACCATTAATAATCCTACCCTTTGTGAATTTGTTTTGTGTAATAATTTTTTTCCAATGAAAAAATTATTTGTCTATCCCTGAAGAAAAGTAGAATATACTTTTTTTTAGGGAGTAGATTTTAATAATTTTTTCAGTGAAAAGACCTTTTTTTTAAATTAAACTTTTGTATTCATTTGTCTAAATTGTAAAAAAAATAATTTAAAAAC
>Aoud18_122941;RH5
ATTAAAAAATTCTGCCATTGTTTGGTGGAAACAATAATCATCCTACCCTTTGTGAATTTGTTGTTTGTAATAATTTTTTAAAAGAAAAATTATTTACTGTCTATCCCTGGATAGTAAAAGTTGGAAGGGAGTAATCTAGAAAACTTTTGCTTTCAGGGAATAGGTATGTAATAAATTTTTCATTTAAAGACCTTTTTTTAAATTAAACTTTTGTATTCATTTGTCTAAATTTATTTTTAAATAATTTAAAAAC
>Aoud18_12297;SK4
ATTAAAAAATGGTGTGGCCGTTGTTTTGGTCACCATTAATAATCCTACCCTTTGTGAATTTGTTTTATGTAATAATTTTTTTCCAATGAAAAAATTATTTGTCTATCCCTGAAGAAAAGTAGAATATACTCTTTTTTAGGGAGTAGATTTTAATAATTTTTTCAGTGAAAAGACCTTTTTTTTAAATTAAACTTTTGTATTCATTTGTCTAAATTGTAAAAAAAATAATTTAAAAAC
>Aoud18_122978;Piromyces
ATTAATAAATGGTCTACGTTTTTTAAGTAGACGCTTAATAATCCTACCCTTTGTGAATTTGTTTGTTTGAAATAATTTTTTTTAAAATTATTGAATGTCTTTCCCTGTTGAATTGGTTGTCTTTAATGGCAAGTGATTCGCAGGGGAGTGTCAATAATTTTTAAAAAGACCTTTTTTAAAATTAAACTTTTTGTATTCATTTGTCTAAAAATTATTTTTATAATATAAAAAC
>Aoud18_122981;SK4
ATTAAAAAATGGAGTGGCCGTTGTTTTGGTCACCATTAATAATCCTACCCTTTGTGAATTTGTTTTGTGTAATAATTTTTTTCCAATGAAAAAATTATTTGTCTATCCCTGAAGAAAAGTAGAATATACTTTTTTTTAGGGAGTAGATTTTAATAATTTTTTCAGTGAAAAGACCTTTTTTTTAAATTAAACTTTTGTATTCATTTGTCTAAATTGTAAAAAAAATAATTTAAAACC
>Aoud18_123167;SK4
ATTAAAAAATGGAGTGGCCGTTGTTTTGGTCACCATTAATAATCCTACCCTTTGTGAATTTGTTTTGTGTAATAATTTTTTTCCAATGAAAAAATTATTTGTCTATCCCTGAAGAAAAGTAGAATATACTTTTTTTTAGGGAGTAGATTTTAATAATTTTTTCAGTGAAAAGACCTTTTTTTTAAATTAAACTTTTGTACTCATTTGTCTAAATTGTAAAAAAAATAATTTAAAAAC
>Aoud18_123223;SK4
ATTAAAAAATGGTGTGGCCTTATTGTTGGTCACCATTAATATCCTACCCTTTGTGAATTTGTTTGTGTAATAATTTTTTTCCAATGAAAAATTATTTGTCTATCCCTGAAGAAAAGCTTGTAAAGTTATTTTTTTAGGGAGTAGATTTTAATAATTTTTTCAGTGAAAAGACCTTTTTTTTAAATTAAACTTTTGTATTCATTTGTCTAAATTGTAAAAAATAATTTAAAAAC
>Aoud18_123429;SK4
ATTAAAAAATGGAGTGGCCGTTGTTTTGGTCACCATTAATAATCCTACCCTTTGTGAATTTGTTTTGTGTAATAATTTTTTTCCAATGAAAAAATTATTTGTCTATCCCTGAAGAAAAGTAGAATATACTTTTTTTAGGGAGTAGATTTTAATAATTTTTTCAGTGAAAAGACCTTTTTTTAAATTAAACTTTTGTATTCATTTGTCTAAATTGTAAAAAAAATAATTTAAAAAC
>Aoud18_12346;SK4
ATTAAAAAATGGAGTGGCCGTTGTTTTGGTCACCATTAATAATCCTACCCTTTGTGAATTTGTTTTGTGTAATAATTTTTTTCCAATGAAAAAATTATTTGTCTATCCCTGAAGAAAAGTAGAATATACTTTTTTTTAGGGAGTAGATTTTAATAATTTTTTCAGTGAAAAGACCTTTTTTTTAAATTAAACTTTTGTATTCATTTGTCTAAATTGTAAAAAAAATAATTTAAAAAC
>Aoud18_123512;SK4
ATTAAAAAATGGAGTGGCCGTTGTTTTGGTCACCATTAATAATCCTACCCTTTGTGAGTTTGTTTTGTGTAATAATTTTTTCCAATGAAAAAATTATTTGTCTATCCCTGAAGAAAAGTAGAATATACTTTTTTTTAGGGAGTAGATTTTAATAATTTTTTCAGTGAAAAGACCTTTTTTTTAAATTAAACTTTTGTATTCATTTGTCTAAATTGTAAAAAATAATTTAAAAAC
>Aoud18_123625;SK4
ATTAAAAAATGGAGTGGCCGTTGTTTTGGTCACCATTAATAATCCTACCCTTTGTGAATTTGTTTATGTAATAATTTTTTCCAATGAAAAAATTATTTGTCTATCCCTGAAGAAAAGTAGAATATACTTTTTTTAGGAGTAGATTTTAATAATTTTTTCAGTGAAAAGACCTTTTTTTAAATTAAACTTTTGTATTCATTTGTCTAAATTGTAAAAAAATAATTTAAAAC
>Aoud18_123711;SK4
ATTAAAAATGGAGTGGCCGTTGTTTTGGTCATCATTAATAATCCTACCCTTTGTGAATTTGTTTTGTGTAATAATTTTTTCCAATGAAAAATTATTTGTCTATCCTGAAGAAAAGTAGAATATACTTTTTTTTAGGGAGTAGATTTTAATAATTTTTTCAGTGAAAAGACCTTTTTTTAAATTAAACTTTTGTATTCATTTGTCTAAATTGTAAAAAAATAATTTAAAAC
>Aoud18_123803;SK4
ATTAAAAAATGGTGTGGCCTTTATTGTTGGTCACCATTAATAATCCTACCCTTTGTGAATTTGTTTGTGTAATAATTTTTTCCAATGAAAAAATTATTTGTCTATCCCTGAAGAAATAGCTTGTAAAAGTTATTTTTTTAGGGAGTAGATTTTAATAATTTTTTCAGTGAAAAGACCTTTTTTTTTAAATTAAACTTTTGTATTCATTTGTCTAAATTTGTAAAAAATAATTTAAAAAC
>Aoud18_123830;Caecomyces
ATTAAAAAATTGGACTCCATTGGTGAGTTCATTAATAATCCTACCCTTTGTGAATTTGTTTGTTTGAATAATTTTTTTCCAAAAAAAATTATTGAATGTCTTTCCCTGTTTTGGTGGAGCTTGTAAAGTGAAACCAGGCAGGGGAATGGCAAACAATAATTATTTTTGAAAAAGACCTTTTTTAAAATTAAACTTTTTGTATTCATTTGTCTAAAATTATTTTTATAATATAAAAAC
>Aoud18_12384;Caecomyces
GTTAAAAAATGGTGTGGCCTTTATTGTTGTCACCATTAATAATCCTACCTTTGTGATTTGTTTGTGTAATAATCTTTTTCAATGAAAAAATTATTTGTCTATCCTGAAGAAATAGCTTGTAAAAGTATTTTTTTAGGGAGTAGATTTTAATAATTTTTTCAGTGAAAGACCTTTTTTTAAATTAAACTTTTGTATTCATTTGTCTAAATTTGTAAAAATAATTTAAAAAC
>Aoud18_12387;RH5
GTTAAAGAATTCTGCCATTGTTTGGTGGAAACAATAATCATCCTACCCTTTGTGAATTTGTTGTTTGTAATAATTTTTTAAAAGAAAAATTATTTACTGTCTATCCCTGGATAGTAAAAGTTGGAAGGAGTAATCTAGAAAACTTTTGCTTTCAGGGAATAGTATGTAATAAATTTTTCATTTAAAGACCTTTTTTTTAAATTAAACTTTTGTATTCATTTGTCTAAAATTTATTTTTAAATAATTTAAAAAC
>Aoud18_123994;SK4
ATTAAAAAATGGAGTGGCCGTTGTTTTGGTCACCATTAATAATCCTACCCTTTGTGAATTTGTTTTGTGTAATAATTTTCTTCCAATGAAAAATTATTTGTCTATCCCTGAAGAGAAGTAGAATATACTTTTTTTAGGAGTAGATTTTAATAATTTTTTCAGTGAAAAGACCTTTTTTTAAATTAAACTTTTGTATTCATTTGTCTAAATTGTAAAAAAAATAATTTAAAAAC
>Aoud18_124053;SK4
ATTAAAAAATGGAGTGGCCGTTGTTTTGGTCACCATTAATAATCCTACCCTTTGTGAATTTGTTTTGTGTAATAATTTTTTTCCAATGAAAAAATTATTTGCCTATCCCTGAAGAAAAGTAGAATATACTTTTTTTTAGGGAGTAGATTTTAATAATTTTTTCAGTGAAAAGACCTTTTTTTTAAATTAAACTTTTGTATTCATTTGTCTAAATTGTAAAAAAAATAATTTAAAAAC
>Aoud18_124065;SK4
ATTAAAAATGGTGTGGCCGTTGTTTTGGTCACCATTAATAATCCTACCCTTGGTGAATTTGTTTTATGTAATAATTTTTTTCCAATGAAAAAATTATTTGTCTATCCCTGAAGAAAAGTAGAATATACTTTTTTTTAGGGAGTAGATTTAATAATTTTTTCAGTGAAAAGACCTTTTTTTAAATTAAACTTTGTATTCATTTGTCTAAATTGTAAAAAAAATAATTTAAAAAC
>Aoud18_124138;SK4
ATTAAAAAATGTGTGGCTTTATTGTTGGTCACATTAATAATCCTACCTTTGTGAATTGTTTGTGTAATAATTTTTTCCAATGAAAGAATTATTTGTCTATCCTGAAGAAATAGCTTGTAAAAGTTATTTTTTAGGAGTAGATTTTAATAATTTTTTCAGTGAAAGACCTTTTTTTAAATTAAACTTTTGTATCATTTGTCTAAATTTGTAAAAAATAATTTAAAAC
>Aoud18_124216;SK4
ATTAAAAAATGGAGTGGCCGTTGTTTTGGTCACCATTAATAATCCTACCCTTTGTGAATTTGTTTTGTGTAATAATTTTTTTCCAATGAAAAAATTATTTGTCTATCCCTGAAGAAAAGTAGAATATACTTTTTTTTAGGGAGTAGATTTTAATAATTTTTTCAGTGAAAGACCTTTTTTTTAAATTAAACTTTTGTATTCATTTGTCTAAATTGTAAAAAAAATAATTTAAAAAC
>Aoud18_12430;SK4
ATTAAAAAATGGTGTGGCCTTTATTGTTGGTCACCATTAATAATCCTACCCTTTGTGAATTTGTTTGTGTAATAATTTTTTCCAATGAAAAAATTATTTGTCTATCCCTGAAGAAATAGCTTGTAAAAGTTATTTTTTTAGGGAGTAGATTTTAATAATTTTTTCAGTGAAAAGACCTTTTTTTAAATTAAACTTTTGTATTCATTTGTCTAAATTTGTAAAAAATAATTTAAAAAC
>Aoud18_124420;SK4
ATTAAAAATGGTGTGGCCTTATTGTTGGTCACCATTAATAATCCTACCCTTTGTGAATTTGTTTGTGTAATAATTTTTTTCCAATGAAAAATTATTTGTCTATCCCTGAAGAAAAGTAGAAAAGTATTTTTTTAGGGAGTAGATTTTAATAATTTTTTCAGTGAAAAGACCTTTTTTTTAAATTAAACTTTTGTATTCATTTGTCTAAATTGTAAAAAATAATTTAAAAAC
>Aoud18_124499;SK4
ATTAAAAAATGGAGTGGCCGTTGTTTTGGTCACCATTAATAATCCTACCCTTTGTGAATTTGTTTTGTGTAATAATTTTTTCCAATGAAAAAATTATTTGTCTATCCCTGAAGAAAAGTAGAATATACTTTTTTTTAGGGAGTAGATTTTAATAATTTTTTCAGTGAAAAGACCTTTTTTTTAAATTAAACTTTTGTATTCATTTGTCTAAATTGTAAAAAAAATAATTTAAAAAC
>Aoud18_124523;Piromyces
ATTAATAAATGGTCTACGTTTTTCTAAGTAGACGCTTAATAATCCTACCCTTTGTGAATTTGTTTGTTTGAAATAATTTTTTTTTAAAATTATTGAATGTCTTTCCCTGTTGAATTGGTTTGTCTTAATGGCAAATGATTCGCAGGGGAGTGTCAGTAATTTTTAAAAAAGACCTTTTTTTAAATTAAACTTTTTGTATTCATTTGTCTAAAATTATTTTTATAATATAAAAAC
>Aoud18_124684;SK4
TTTTTTCCAATGAAAAATTATTTGTCTATCCCTGAAGAAAAGTAGAATATACTTTTTTTTAGGGAGTAGATTTTAATAATTTTTTCAGTGAAAAGACCTTTTTTTAAATTAAACTTTTGTATTCATTTGTCTAATTGTAAAAAAAATAATTTAAAAAC
>Aoud18_124739;SK4
ATTAAAAAATGGTGTGGCCTTTATTGTTGGTCACCATTAATAATCCTACCCTTTGTGAATTTGTTTGTGTAATAATTTTTTTCCAATGAAAAAATTATTTGTCTATCCCTGAAGAAATAGCTTGTAAAAGTTATTTTTTTAGGGAGTAGATTTTAATAATTTTTCAGTGAAAAGACCTTTTTTTAAATTAAACTTTTGTATTCATTTGTCTAAATTTGTAAAAAATAATTTAAAAAC
>Aoud18_124848;SK4
ATTAAAAAATGGAGTGGCCGTTGTTTTGGTCACCATTAATAATCCTACCCTCTGTGAATTTGTTTTGTGTAATAATTTTTTTCCAATGAAAAAATTATTTGTCTATCCCTGAAGAAAAGTAGAATATACTTTTTTTTAGGGAGTAGATTTTAATAATTTTTTCAGTGAAAAGACCTTTTTTTTAAATTAAACTTTTGTATTCATTTGTCTAAATTGTAAAAAAAATAATTTAAAAAC
>Aoud18_124948;RH5
ATTAAAAAATTCTGCCATTGTTTGGTGGAAACAATAATCATCCTACCCTTTGTGAACTTGTTGTTTGTAATAATTTTTTAAAAGAAAAATTATTTACTGTCTATCCCTGGATAGTAAAAGTTGGAAGGGAGTAATCTAGAAAACTTTTGCTTTCAGGGAATAGGTATGTAATAAATTTTTCATTTAAAGACCTTTTTTTTAAATTAAACTTTTGTATTCATTTGTCTAAATTTATTTTTAAATAATTTAAAAAC
>Aoud18_125028;SK4
ATTAAAAAATGGTGTGGCCTTTATTGTTGGTCACCATTAATAATCCTACCCTTTGTGAATTTGTTTTGAGTAATAATTTTTTTCCAATGAAAAAATTATTTGTCTATCCTGAAGAAAAGTAGAATATACTTTTTTTTAGGGAGTAGATTTTAATAATTTTTTCAGTTGAAAAGACCTTTTTTAAATTAAACTTTTGTATTCATTTGTCTAAAATTTGTAAAAAAAATAATTTAAAAAC
>Aoud18_125041;SK4
ATTAAAAATGGTGTGGCCTTTATTGTTGGTCACCATTAATAATCTACCTTTGTGAATTTGTTTGAGTAATAATTTTTTCCAATGAAAAAATTATTTGTCTATCCCTGAAGAAAAGTAGAATATACTTTTTTTTAGGGAGTAGATTTTAATAATTTTTCAGTGAAAAGACCTTTTTTAAATTAAACTTTGTATTCATTTGTCTAAATTTGTAAAAAAATAATTTAAAAAC
>Aoud18_125059;SK4
ATTAAAAAATGGAGTGGCCGTTGTTTTGGTCACCATTAATAATCCTACCCTTTGTGAATTTGTTTGTGTAATAATTTTTTTCCAATGAAAAATTATTTGTCTATCCTGAAGAAAGTAGAATATACTTTTTTTAGGGAGTAGATTTTAATAATTTTTTCAGTGAAAAGACTTTTTTTTAAATTAAACTTTTGTATTCATTTGTCTAAATTGTAAAAAAATAATTTAAAAAC
>Aoud18_125112;SK4
TAATAATTTTTTTCCAATGAAAAAATTATTTGTCTATCCTGAAGAAATAGCTTGTAAAAGTTATTTTTTTAGGGAGTAGATTTAATAATTTTTTCAGTGAAAAGACCTTTTTTTTAAATTAAACTTTTGTATTCATTTGTCTAAATTTGTAAAAATAATTTAAAAAC
>Aoud18_12527;SK4
ATTAAAAAATGGAGTGGCCGTTGTTTTGGTCACCATTAATAATCCTACCCTTTGTGAATTTGTTTTGTGTAATAATTTTTTTCCAATGAAAAAATTATTTGTCTATCCCTGAAGAAAAGTAGAATATACTTTTTTTTAGGGAGTAGATTTTAATAATTTTTTCAGTGAAAAGACCTTTTTTTAAATTAAACTTTTGTATTCATTTGTCTAAATTGTAAAAAAAATAATTTAAAAAC
>Aoud18_125475;SK4
ATTAAAAATGGAGTGGCCGTTGTTTTGGTCACCATTAATAATCCTACCCTTTGTGAATTTGTTTGTGTAATAATTTTTTTCCAATGAAAAAATTATTGTCTATCCTGAAGAAAAGTAGAATATACTTTTTTTAGGGAGTAGATTTTAATAATTTTTCAGTGAAAAGACCTTTTTTTAAATTAAACTTTTGTATTCATTTGTCTAAATTGTAAAAAAATAATTTAAAAC
>Aoud18_125513;SK4
ATTAAAAATGGAGTGGCCGTTGTTTTGGTCACCATTAATAATCCTACCCTTTGTGAATTTGTTTTGTGTAATAATTTTTTCCAATGAAAAATTATTTGTCTATCCCTGAAGAAAAGTAGAATATACTTTTTTTAGGGAGTAGATTTAATAATTTTTCAGTGAAAAGACCTTTTTTTAAATTAAACTTTGTATTCATTTGTCTAAATTGTAAAAAAATAATTTAAAAAC
>Aoud18_125559;RH5
ATTAAAAAATTCTGCCATTGTTTGGTGGAAACAATAATCATCCTACCCTTTGTGAATTTGTTGTTTGTAATAATTTTTTAAAAGAAAAATTATTTACTGTCTATCCCTGGATAGTAAAAGTTGGAAGGGAGTAATCTAGAAAACTTTTGCTTTCAGGGAATAGGTATGTAATAAATTTTTCATTTAAAGACCTTTTTTTTAAATTAAACTTTTGTATTCATTTGTCTAAATTTATTTTTAAATAATTTAAAAAC
>Aoud18_12557;SK4
ATTAAAAAATGGAGTGGCCGTTGTTTTGGTCACCATTAATAATCCTACCCTTTGTGAATTTGTTTTGTGTAATAATTTTTTTCCAATGAAAAAATTATTTGTCTATCCCTGAAGAAAAGTAGAATATACTTTTTTTTAGGGAGTAGATTTTAATAATTTTTTCAGTGAAAAGACCTTTTTTTTAAATTAAACTTTTGTATTCATTTGTCTAAATTGTAAAAAAAATAATTTAAAAAC
>Aoud18_125673;SK4
ATTAAAAAATGGTGTGGCCTTTATTGTTGGTCACCATTAATAATCCTACCCTTTGTGAATTTGTTTGTGTAATAATTTTTTTCCAATGAAACAATTATTTGTCTATCCCTGAAGAAATAGCTTGTAAAAGTTATTTTTTTAGGGAGTAGATTTTAATAATTTTTTCCGTGAAAAGACCTTTTTTTTAAATTAAACTTTTGTATTCATTTGTCTAAATTTGTAAAAAATAATTTAAAAAC
>Aoud18_125768;SK4
ATTAAAAAATGGTGTGGCCTTTATTGTTGGTCACCATTAATAATCCTACCCTTTGTGAATTTGTTTTGAGTAATAATTTTTTTCCAATGAAAAAATTATTTGTCTATCCCTGAAGAAAAGTAGAATATACTTTTTTTTAGGGAGTAGATTTTAATAATTTTTTCAGTGAAAAGACCTTTTTTTAAATTAAACTTTTGTATTCATTTGTCTAAAATTTGTAAAAAAAATAATTTAAAAAC
>Aoud18_125798;RH5
ATTAAAAAATTCTGCCATTGTTTGGTGGAAACAATAATCATCCTACCCTTTGTGAATTTGTTGTTTGTAATAATTTTTTAAAAGAAAAATTATTTACTGTCTATCCCTGGATAGTAAAAGTTGGAAGGGAGTAATCTAGAAAACTTTTGCTTTCAGGGAATAGGTATGTAATAAATTTTTCATTTAAAGACCTTTTTTTTAAATTAAACTTTTGTATTCATTTGTCTAAATTTATTTTTAAATAATTTAAAAACA
>Aoud18_125814;SK4
ATTAAAAAATGGAGTGGCCGTTGTTTTGGTCACCATTAATAATCCTACCCTTTGTGAATTTGTTTTGTGTAATAATTTTTTTCCAATGAAAAAATTATTTGTCTATCCCTGAAGAAAAGTAGAATATACTTTTTTTTAGGGAGTAGATTTTAATAATTTTTTCAGTGAAAAGACCTTTTTTTTAAATTAAACTTTTGTATTCATTTGTCTAAATTGTAAAAAAAATAATTTAAAAAC
>Aoud18_125822;SK4
ATTAAAAAATGGAGTGGCCGTTGTTTTGGTCACCATTAATAATCCTACCCTTTGTGAATTTGTTTTGTGTAATAATTTTTTTCCAATGAAAAAATTATTTGTCTATCCCTGAAGAAAAGTAGAATATACTTTTTTTTAGGGAGTAGATTTTAATAATTTTTCAGTGAAAAGACCTTTTTTTTAAATTAAACTTTGTATTCATTTGTCTAAATTGTAAAAAAAATAATTTAAAAAC
>Aoud18_125878;Piromyces
ATTAATAAATGGTCTACGTTTTTTAAGTAGACGCTTAATAATCCTACCCTTTGTGAATTTGTTGTTTTGAAATAATTTTTTTTAAAATTATTGATTGTCTTTCCCTGTTGAATTGGTTGTCTTAATGGCAAATGATTCGCAGGGGAGTGTCAGTAATTTTTAAAAGACCTTTTTTAAAATTAAACTTTTTGTATTCATTTGTCTAAAATTATTTTTATAATATAAAAAC
>Aoud18_125980;SK4
ATTAAAAAATGGAGTGGCCGTTGTTTTGGTCACCATTAATAATCCTACCCTTTGTGAATTTGTTTTGTGTAATAATTTTTTTCCAATGAAAAAATTATTTGTCTATCCCTGAAGAAAAGTAGAATATACTTTTTTTTAGGGAGTAGATTTTAATAATTTTTTCAGTGAAAAGACCTTTTTTTTAAATTAAACTTTTGTATTCATTTGTCTAAATTGTAAAAAAAATAATTTAAAAAC
>Aoud18_126249;SK4
ATTAAAAAATGGAGTGGCCGTTGTTTTGGTCACCATTAATAATCCTACCCTTTGTGAATTTGTTTTGTGTAATAATTTTTTTCCAATGAAAAAATTATTTGTCTATCCCTGAAGAAAAGTAGAATATACTTTTTTTTGGGGAGTAGATTTTAATAATTTTTTCAGTGAAAAGACCTTTTTTTAAATTAAACTTTTGTATTCATTTGTCTAAATTGTAAAAAAAATAATTTAAAAAC
>Aoud18_126287;SK4
ATTAAAAAATGGAGTGGCCGTTGTTTTGGTCACCATTAATAATCCTACCCTTTGTGAATTTGTTTTGTGTAATAATTTTTTTCCAATGAAAAAATTATTTGTCTATCCCTGAAGAAAAGTAGAATATACTTTTTTTTAGGGAGTAGATTTTAATAATCTTTTCAGTGAAAAGACCTTTTTTTTAAATTAAACTTTTGTATTCATTTGTCTAAATTGTAAAAAAAATAATTTAAAAAC
>Aoud18_126372;SK4
ATTAAAAAATGGAGTGGCCGTTGTTTTGGTCACCATTAATAATCCTACCCTTTGTGAATTTGTTTTGTGTAATAATTTTTTTCCAATGAAAAAATTATTTGTCTATCCCTGAAGAAAAGTAGAATATACTTTTTTTTAGGGAGTAGATTTTAATAATTTTTTCAGTGAAAAGACCTTTTTTTTAAATTAAACTTTTGTATTCATTTGTCTAAATTGTAAAAAAATAATTTAAAAAC
>Aoud18_126419;SK4
ATTAAAAAATGGAGTGGCCGTTGTTTTGGTCACCATTAATAATCCTACCCTTTGTGAATTTGTTTTGTGTAATAATTTTTTCCAATGAAAAAATTATTTGTCTATCCTGAAGAAAAGTAGAATATACTTTTTTTTAGGGAGTAGATTTTAATAATTTTTCAGTGAAAAGACCTTTTTTTTAAATTAAACTTTGTATTCATTTGTCTAAATTGTAAAAAAAATAATTTAAAAAC
>Aoud18_126511;RH5
ATTAAAAATTCTGCCATTGTTTGGTGGAAACAATAATCATCCTACCCTTTGTGATTTGTTGTTTGTAATAATTTTTTAAAAGAAAAATTATTTACTGTCTATCCCTGGATAGTAAAAGTTGGAAGGAGTAATCTAGAAACTTTTGCTTTCAGGAATAGTATGTAATAAATTTTCATTTAAAGACCTTTTTTTAATTAAACTTTTGTATTCATTTGTCTAAAATTTATTTTTAAATAATTTAAAAAC
>Aoud18_126583;SK4
ATTAAAAAATGGTGTGGCCTTTATTGTTGGTCACCATTAATAATCCTACCCTTTGTGAATTTGTTTTGAGTAATAATTTTTTTCCAATGAAAAAATTATTTGTCTATCCCTGAAGAAAAGTAGAATATACTTTTTTTTAGGGAGTAGATTTTAATAATTTTTTCAGTGAAAAGACCTTTTTTTAAATTAAACTTTTGTATTCATTTGTCTAAAATTTGTAAAAAAAATAATTTAAAAAC
>Aoud18_126587;SK4
ATTAAAAAATGGAGTGGCCGTTGTTTTGGTCACCATTAATAATCCTACCCTTTGTGAATTTGTTTTGTGTAATAATTTTTTTCCAATGAAAAAATTATTTGTCTATCCCTGAAGAAAAGTAGAATATACTTTTTTTTAGGGAGTAGATTTTAATAATTTTTTCAGTGAAAAGACCTTTTTTTTAAATTAAACTTTTGTATTCATTTGTCTAAATTGTAAAAAAAATAATTTAAAAAC
>Aoud18_126602;SK4
ATTAAAAAATGGAGTGGCCGTTGTTTTGGTCACCATTAATAATCCTACCCTTTGTGAATTTGTTTTGTGTAATAATTTTTTTCCAATGAAAAAATTATTTGTCTATCCCTGAAGAAAAGTAGAATATACTTTTTTTTAGGGAGTAGATTTTAATAATTTTTTCAGTGAAAAGACCTTTTTTTTAAATTAAACTTTTGTATTCATTTGTCTAAATTGTAAAAAAAATAATTTAAAAAC
>Aoud18_126632;SK4
ATTAAAAAATGGAGTGGCCGTTGTTTTGGTCACCATTAATAATCCTACCCTTTGTGAATTTGTTTTGTGTAATAATTTTTTTCCAATGAAAAAATTATTTGTCTATCCCTGAAGAAAAGTAGAATATACTTTTTTTTAGGGAGTAGATTTTAATAATTTTTTCAGTGAAAAGACCTTTTTTTTAAATTAAACTTTTGTATTCGTTTGTCTAAATTGTAAAAAAAATAATTTAAAAC
>Aoud18_126650;SK4
ATTAAAAAATGGTGTGGCCTTTATTGTTGTCACCATTAATAATCCTACCCTTTGTGAATTTGTTTGTGTAATAATTTTTTTCCAATGAAAAAATTATTTGTCTATCCTGAAGAAATAGTTGTAAATTATTTTTTTAGGGAGTAGATTTTAATAATTTTTTCAGTGAAAAGACCTTTTTTTAAATTAAACTTTGTATTCATTTGTCTAAATTGTAAAAAATAATTTAAAAAC
>Aoud18_126746;SK4
ATTAAAAAATGGAGTGGCCGTTGTTTTGGTCACCATTAATAATCCTACCCTTTGTGAATTTGTTTTGTGTAATAATTTTTTTCCAATGAAAAAATTATTTGTCTATCCCTGAAGAAAAGTAGAATATACTTTTTTTTAGGGAGTAGATTTTAATAATTTTTTCAGTGAAAAGACCTTTCTTTTAAATTAAACTTTTGTATTCATTTGTCTAAATTGTAAAAAAATAATTTAAAAAC
>Aoud18_126747;SK4
TTGTGTAATAATTTTTTTCCAATGAAAAAAATTATTTGTCTATCCCTGAAGAAAAGTAGAATATACTTTTTTTTAGGGAGTAGATTTTAATAATTTTTTCAGTGAAAAGACCTTTTTTTTAAATTAAACTTTTGTATTCATTTGTCTAAATTGTAAAAAAAATAATTTAAAAAC
>Aoud18_126748;SK4
ATTAAAAAATGGAGTGGCCGTTGTTTTGGTCACCATTAATAATCCTACCCTTTGTGAATTTGTTTTGTGTAATAATTTTTTTCCAATGAAAAAATTATTTGTCTATCCCTGAAGAAAAGTAGAATATACTTTTTTTTAGGGAGTAGATTTTAATAATTTTTTCAGTGAAAAGACCTTTTTTTTAAATTAAACTTTTGTATTCATTTGTCTAAATTGTAAAAAAATAATTTAAAAAC
>Aoud18_126785;SK4
TTAAAAAAATGGAGTGGCCGTTGTTTTGGTCACCATTAATAATCCTACCCTTTGTGAATTTGTTTTGTGTAATAATTTTTTTCCAATGAAAAAATTATTTGTCTATCCCTGAAGAAAGTAGAATATACTTTTTTTTAGGGAGTAGATTTTAATAATTTTTTCAGTGAAAAGACCTTTTTTTTAAATTAAACTTTTGTATTCATTTGTCTAAATTGTAAAAAGAATAATTTAAAAC
>Aoud18_126872;SK4
ATTAAAAAATGGTGTGGCCTTTATTGTTGGTCACCATTAATAATCCTACCCTTTGTGAATTTGTTTGTGTAATAATTTTTTTCCAATGAAAAAATTATTTGTCTATCCCTGAAGAAATAGCTCGTAAAAGTTATTTTTTTAGGGAGTAGATTTTAATAATTTTTTCAGTGAAAAGACCTTTTTTTTAAATTAAACTTTTGTATTCATTTGTCTAAATTTGTAAAAAATAATTTAAAAAC
>Aoud18_126877;Kyollomyces
ATTAATAAATTTTTTTTGAAATAAAAAAAAAAATAATAATCATCCTACCCTTTGTGAATTTGTTTTGTTGAATAATTTTTTAAAATTATTTATTGTCTATCCAAGTTGGAAAGTTGTAAAAAGACTCGAAGACTTGGAGCGGCATAAATAAATTTAAAGACTTTTTTCTAAAATTAAACTTTTTGTATTCATTTGTCTAAAATAATTTTTATAATATATAAAAAC
>Aoud18_127009;SK4
ATTAAAAAATGGAGTGGCCGTTGTTTTGGTCACCATTAATAATCCTACCCTTGTGAATCTGTTTTGTGTAATAATTTTTTTCCAATGAAAAAATTATTTGTCTATCCTGAAGAAAAGTAGAATATACTTTTTTTAGGGAGTAGATTTTAATAATTTTTTCAGTGGAAAGACCTTTTTTTAAATTAAACTTTTGTATTCATTTGTCTAAATTGTAAAAAAATAATTTAAAAAC
>Aoud18_127033;SK4
ATTAAAAAATGGAGTGGCCGTTGTTTGGTCACCATTAATAATCCTACCCTTTGTGAATTTGTTTTGTGTAATGATTTTTTTCCAATGAAAAAATTATTTGTCTATCCTGAAGAAAAGTAGATATACTTTTTTTTAGGAGTAGATTTTAATAATTTTTTCAGTGAAAAGACCTTTTTTTTAAATTAAACTTTTGTATTCATTGTCTAAATTGTAAAAAAATAATTTAAAAAC
>Aoud18_127047;Caecomyces
ATTAAAAAATTGGACTCCATTGGTGAGTTCATTAATAATCCCTACCCTTTGTGAATTTGTTTGTTTGAATAATTTTTTTTCCAAAAAAATTATTGAATGTCTTTCCTGTTTTGGTGGAGCTTGTAAAGTGAAACCAGGCAGGGGAATGGCAAACAATAATTATTTTTGAAAAAGACCTTTTTTAAAATTAAACTTTTTGTATTCATTTGTCTAAAATTATTTTTATAATATAAAAAC
>Aoud18_127122;RH5
ATTAGAAAATTCTGCCATTGTTTGGTGGAAACAATAATCATCCTACCCTTTGTGAATTTGTTGTTGTAATAATTTTTATAAAGAAAAATTATTTACTGTCTATCCCTGGATAGTAAAAGTTGAAGGAGTAATCTAGAAAACTTTTGCTTTCAGGGAATAGTATGTAATAAATTTTCATTTAAAGACTTTTTTTTAAATTAAACTTTTGTATTCATTTGTCTAAAATTTATTTTAAATAATTTAAAAAC
>Aoud18_12714;Kyollomyces
ATTAATAAATTTTTTTTTGAAGTAAAAAAAAATAATAATCATCCTACCCTTTGTGAATTTGTTTTGTTGAATAATTTTTAAAATTATTTATTGTCTATCCAAGTTGGAAAGTTGTAAAAGACTAGAAGACTTGGAGCGGCATAAATAAATTTAAAGACTTTTTTCTAAAATTAAACTTTTTGTATTCATTTGTCTAAAATAATTTTTATAATATATAAAAAC
>Aoud18_127220;SK4
ATTAAAAAATGGTGTGGCCTTTATTGTTGGTCACCATTAATAATCCTACCCTTTGTGAATTTGTTTGTGTAATAATTTTTTTCCAATGAAAAAATTATTTGCCTATCCCTGAAGAAATAGCTTGTAAAAGTTATTTTTTTAGGGAGTAGATTTTAATAATTTTTTCAGTGAAAAGACCTTTTTTTTAAATTAAACTTTTGTATTCATTTGTCTAAATTTGTAAAAAATAATTTAAAAAC
>Aoud18_127250;SK4
ATTAAAAAATGGAGTGGCCGTTGTTTTGGTCACCATTAATAATCCTACCCTTTGTGAATTTGTTTTGTGTAATAATTTTTTTCCAATGAAAAAATTATTTGTCTATCCCTGAAGAAAAGTAGAATATACTTTTTTTTAGGGAGTAGATTTTAATAATTTTTTCAGTGAAAAGACCTTTTTTTTAAATTAAACTTTTGTATTCATTTGTCTAAATTGTAAAAAAAATAATTTAAAAAC
>Aoud18_127253;SK4
ATTAAAAAATGGAGTGGCCGTTGTTTTGGTCACCATTAATAATCCTACCCTTTGTGAATTTGTTTTGTGTAGTAATTTTTCTCCAATGAAAAAATTATTTGTCTATCCCTGAAGAAAAGTAGAATATACTTTTTTTTAGGGAGTAGATTTTAATAATTTTTTCAGTGAAAAGACCTTTTTTTTAAATTAAACTTTTGTATTCATTTGTCTAAATTGTAAAAAAAATAATTTAAAAAC
>Aoud18_127257;Piromyces
ATTAAAAAATGGTACTCTATTTGTGAGTGCATTAATAATCCATCCTACCCTTTGTGAATTTGTTGTATGAAATAATTTTTTTAAAAAAAATTATTGAATGTCTTTCCCTGTTGAAAAGTTTGGTCGTAAGACTTGATTTTTCACAGGGGATAGTCAATAATTTTTTAAAAAGACCTTTTTTTAAATAAAACTTTTTGTATTCATTTGTCTAAAAATTATTTTTATAATATAAAAAC
>Aoud18_127503;SK4
ATTAAAAAATGGTGTGGCCTTTATTGTTGGTCACCATTAATAATCCTACCCTTTGTGAATTTGTTTGTGTAATAATTTTTTTCCAATGAAAAAATTATTTGTCTATCCCTGAAGAAATAGCTTGTAAAAGTTATTTTTTAGGGAGTAGATTTTAATAATTTTTTCAGTGAAAAGACCTTTTTTTTAAATTAAGCTTTTGTATTCATTTGTCTAAACTTGTAAAAAATAATTTAAAAAC
>Aoud18_127562;SK4
ATTAAAAATAGAGTGGCCGTTGTTTTGGTCACCATTAATAATCCTACCCTTTGTGAATTTGTTTTGTGTAATAATTTTTTTCCAATGAAAAAATTATTTGTCTATCCCTGAAGAAAAGTAGAATATACTTTTTTTTAGGGAGTAGATTTTAATAATTTTTTCAGTGAAAAGACCTTTTTTTAAATTAAACTTTTGTATTCATTTGTCTAAATTGTAAAAAAAATAATTTAAAAAC
>Aoud18_127733;SK4
TTGGTCACCATTAATAATCCTACCCTTTGTGAATTTGTTTTGTGTAATAATTTTTTTCCAATGAAAAAATTATTTGTCTATCCCTGAAGAAAAGTAGAATATACTTTTTTTTAGGGAGTAGATTTTAATAATTTTTTCAGTGAAAAGACCTTTTTTTTAAATTAAACTTTTGTATTCATTTGTCTAAATTGTAAAAAAAATAATTTAAAAACA
>Aoud18_127979;SK3
GTTTGTTTGAAATAATTTTTTAATTAAAAAATTATTGAATGTCTTTCCCTGTTTTTTTGGTGGAAAAATGGTAAACGTTTGGAAACCGAAAATCAGGGGAGTGGTATTCATATAATTTTTTATTAAAAGACCTTTTTTAAATTAAACTTTTTGTATTCATTTGTCTAAAATTATTTTATAATATAAAAC
>Aoud18_12798;SK4
ATTAAAAAATGGAGTGGCCGTTGTTTTGGTCACCATTAATAATCCCACCCTTTGTGAATTTGTTTTGTGTAATAATTTTTTTCCAATGAAAAAATTATTTGTCTATCCCTGAAGAAAAGTAGAATATACTTTTTTTTAGGGAGTAGATTTTAATAATTTTTTCAGTGAAAAGACCTTTTTTTTTAAATTAAACTTTTGTATTCATTTGTCTAAATTGTAAAAAAAATAATTTAAAAAC
>Aoud18_128141;Neocallimastix
TTGTTTGAAATAATTTTTTTTGATTTTAAAAGAAAATTATTTATGGTTTTGTCTATCCCTAAAATTGGTTTGTTTGTTGTAAAAGACAAGTGAATCAATTTAGGGAATAGGCTTTCATAAATAAGTTTTTTTTAAAGTCTTAAAGACCTTTTTTTAAAATTAAACTTTTGTATTCATTTGTCTAAATTTTTTTTAAAATAATTTAAAAACA
>Aoud18_128391;RH5
ATTAAAAAATTCTGCCATTGTTTGGTGGAAACAATAATCATCCTACCCTTTGTGAATTTGTTGTTTGTAATAATTTTTTAAAAGAAAATTATTACTGTCTATCCCTGGATAGTAAAAGTTGTAAGGAGTAATCTAGAAAACTTTTGCTTTCAGGGAATAGTATGTAATAAATTTTTCATTTAAAGACCTTTTTTTTAAATTAAACTTTTGTATTCATTTGTCTAAAATTTATTTTAAATAATTTAAAAAC
>Aoud18_128539;SK4
ATTAAAAAATGGAGTGGCCGTTGTTTTGGTCACCATTAATAATCCTACCCTTTGTGAATTTGTTTTGTGTAATAATTTTTTTCCAATGAAAAATTATTTGTCTATCCTGAAGAAAAGTAGAATATACTTTTTTTTAGGAGTAGATTTTAATAATTTTTTCAGTGAAAAGACCTTTTTTTTAAATTAAACTTTTGTATTCATTTGTCTAAATTGTAAAAAAAATAATTTAAAAAC
>Aoud18_128560;RH5
ATTAAAAATGTACTCTATTTGTGGTGCATAATAATCCATCCTACCTTTGTGAATTTGTTGTTTGAAATAATTTTTTTAAAAAAATTATTAATGTCTTTCCCTGGATAGTAAAAGTTGGAAGGAGTAATCTAGAAAACTTTTGCTTTCAGGGAATAGTATGTAATAAATTTTTCATTTAAAGACCTTTTTTTTTTAAATTAAACTTTTGTATTCATTTGTCTAAAATTTATTTTTAAATAATTTAAAAAC
>Aoud18_128784;SK4
ATTAAAAAATGGAGTGGCCGTTGTTTTGGTCACCATTAATAATCCTACCCTTTGTGAATTTGTTTTGCGTAATAATTTTTTTCCAATGAAAAAATTATTTGTCTATCCCTGAAGAAAAGTAGAATATACTTTTTTTTAGGGAGTAGATTTTAATAATTTTTTCAGTGAAAAGACCTTTTTTTTAAATTAAACTTTTGTATTCATTTGTCTAAATTGTAAAAAAAATAATTTAAAAAC
>Aoud18_128789;RH5
ATTAAAAAATTCTGCCATTGTTTGGTGGAAACAATAATCATCCTACCCTTTGTGAATTTGTTGTTTGTAATAATTTTTTAAAAGAAAAATTATTTACTGTCTATCCCTGGATAGTAAAAGTTGGAAGGAGTAATCTAGAAAACTTTTGCTTTCAGGGAATAGTATGTAATAAATTTTTCATTTAAAGACCTTTTTTTTAAATTAAACTTTTGTATTCATTTGTCTAAAATTTATTTTTAAATAATTTAAAAAC
>Aoud18_128988;SK4
ATTAAAAAATGGAGTGGCCGTTGTTTTGGTCACCATTAATAATCCTACCCTTTGTGAATTGTTTGTGTAATAATTTTTTCCAATGAAAAATTATTTGTCTATCCCTGAAGAAAAGTAGAATATACTTTTTTTAGGGAGTAGATTTAATAATTTTTTCAGTGAAAAGACCTTTTTTTAAATTAAACTTTGTATTCATTTGTCTAAATTGTAAAAAAATAATTTAAAAAC
>Aoud18_129218;SK4
ATTAAAAAATGGAGTGGCCGTTGTTTTGGTCACCATTAATAATCCTACCCTTTGTGAATTTGTTTTGTGTAATAATTTTTTTCCAATGAAAAAATTATTTGTCTATCCCTGAAGAAAAGTAGAATATACTTTTTTTTAGGGAGTAGACTTTAATAATTTTTTCAGTGAAAAGACCTTTTTTTTAAATTAAACTTTTGTATTCATTTGTCTAAATCGTAAAAAAAATAATTTAAAAAC
>Aoud18_129439;SK4
ATTAAAAAATGGTGTGGCCTTTATTGTTGGTCACCATTAATAACCCTACCCTTTGTGAATTTGTTTGTGTAATAATTTTTTTCCAATGAAAAAATTATTTGTCTATCCCTGAAGAAATAGCTTGTAAAAGTTATTTTTTTAGGGAGTAGATTTTAATAATTTTTTCAGTGAAAAGACCTTTTTTTTAAATTAAACTTTTGTATTCATTTGTCTAAATTTGTAAAAAATAATTTAAAAAC
>Aoud18_129591;SK4
ATAAAAAATGGAGTGGCCGTTGTTTTGGTCACCATTAATAATCCTACCCTTTGTGAATTTGTTTGTGTAATAATTTTTTTCCAATGAAAAAATTATTTGTCTATCCTGAAGAAAGTAGAATATACTTTTTTTTAGGGAGTAGATTTTAATAATTTTTCAGTGAAAAGACCTTTTTTTAAATTAAACTTTTGTATTCATTTGTCTAAATTGTAAAAAAATAATTTAAAAC
>Aoud18_129635;RH5
ATTAAAAAATTCTGCCATTGTTGGTGGAAACAATAATCATCCTACCCTTTGTGAATTTGTTGTTTGTAATAATTTTTTAAAAGAAAAATTATTTACTGTCTATCCCTGGATAGTAAAAGTTGGAAGGAGTAATCTAGAAAACTTTTGCTTTCAGGGAATAGTATGTAATAAATTTTTCATTTAAAGACCTTTTTTTAAATTAAACTTTTGTATTCATTTGTCTAAAATTTATTTTTAAATAATTTAAAAAAC
>Aoud18_129663;SK4
ATTAAAAAATGGTGTGGCCTTTATTGTTGGTCACCATTAATAATCCTACCCTTTGTGAATTTGTTTGTGTAATAATTTTTTTCCAATGAAAGAATTATTTGTCTATCCCTGAAGAAATAGCTTGTAAAAGTTATTTTTTTAGGGAGTAGATTTTAATAATTTTTTCAGTGAAAAGACCTTTTTTTTAAATTAAACTTTTGTATTCATTTGTCTAAATTTGTAAAAAATAATTTAAAAAC
>Aoud18_12986;SK4
ATTAAAAAATGGAGTGGCCGTTGTTTTGGTCACCATTAATAATCCTACCCTTTGTGAATTTGTTTTGTGTAATAATTTTTTTCCAATGAAAAAATTATTTGTCTATCCCTGAAGAAAAGTAGAATATACTTTTTTTTAGGGAGTAGATTTTAATAATTTTTTCAGTGAAAAGACCTTTTTTTTAAATTAAACTTTTGTATTCATTTGTCTAAATTGTAAAAAAAATAATTTAAAAAC
>Aoud18_129936;RH5
ATTAAAAATTCTGCCATTGTTTGGTGGAAACAATAATCATCCTACCCTTTGTGAATTTGTTGTTTGTAATAATTTTTTAAAAGAAAATTATTTACTGTCTATCCTGGATAGTAAAAGTTGGAAGGAGTAATCTAGAAACTTTTGCTTTCAGGAATAGGTATGTAATAAATTTTTCATTTAAAGACCTTTTTTTAAATTAAACTTTTGTATTCATTTGTCTAAATTTATTTTTAAATAATTTAAAAAC
>Aoud18_129984;SK4
ATTAAAAAATGGAGTGGCCGTTGTTTTGGTCACCATTAATAATCCTACCCTTTGTGAATTTGTTTTGTGTAATAATTTTTTTCCAATGAAAAAATTATTTGTCTATCCCTGAAGAAAAGTAGAATATACTTTTTTTTAGGGAGTAGATTTTAATAATTTTTTCAGTGAAAAGACCTTTTTTTTAAATTAAACTTTTGTATTCATTTGTCTAAATTGTAAAAAAAATAATTTAAAAAC
>Aoud18_129988;RH5
AATTCTGCCATTGTTTGGTGGAAACAATAATCATCCTACCCTTTGTGAATTTGTTGTTTGTAATAATTTTTTAAAAGAAAAATTATTTACTGTCCATCCCTGGATAGTAAAAGTTGGAAGGAGTAATCTAGAAAACTTTTGCTTTCAGGGAATAGTATGTAATAAATTTTTCATTTAAAGACCTTTTTTTTAAATTAAACTTTTGTATTCATTTGTCTAAAATTTATTTTTAAATAATTTAAAAAC
>Aoud18_130316;RH5
ATTAAAAAATTCTGCCATGGTTTGGTGGATACAATAATCATCCTACCCTTGTGAATTTGTTGTTTGTAATAATTTTTTAAAAGAAAAATTATTTACTGTCTATCCCTGGATAGTAAAAGTTGGAAGGGAGTAATCTAGAAAACTTTTGCTTTCAGGAATAGGTATGTAATAAATTTTTCATTTAAAGACCTTTTTTTTAAATTAAACTTTTGTATTCATTTGTCTAAATTTATTTTTAAATAATTTAAAAAC
>Aoud18_130379;SK4
ATTAAAAAATAGTGTGGCCTTTATTGTTGGTCACCATTAATAATCCTACCCTTTGTGAATTTGTTTGAGTAATAATTTTTTTCCAATGAAAAAATTATTTGTCTATCCTGAAGAAAAGTAGAATATACTTTTTTTTAGGGAGTAGATTTAATAATTTTTTCAGTGAAAAGACCTTTTTTTAAATTAAACTTTTGTATTCATTTGTCTAAAATTTGTAAAAAAAATAATTTAAAAAC
>Aoud18_13038;SK4
ATTAAAAATGGAGTGGCCGTTGTTTTGGTCACCATTAATAATCCTACCCTTTGTGAATTTGTTTATGTAATAATTTTTTCCAATGAAAAAATTATTTGGTCTATCCCTGAGAAAAGTAGATATATACTTTTTTTAGGGAGTAGATTTTAATAATTTTTTCAGTGAAAAGACCTTTTTTTTAAATTAAACTTTTGTATTCATTTGTCTAAATTGTAAAAAAATAATTTAAAAAC
>Aoud18_130420;SK4
ATTAAAAATGGAGTGGCCGTTATTTTGGTCACCATTAATAATCCTACCCTTTGTGAATTTGTTTTGTGTAATAATTTTTTCCAATGAAAAAATTATTTGTCTATCCCTGAAGAAAAGTAGAATATACTTTTTTTTAGGGAGTAGATTTTAATAATTTTTCAGTGAAAAGACCTTTTTTTTAAATTAAACTTTTGTATTCATTTGTCTAAATTGTAAAAAAATAATTTAAAAC
>Aoud18_130488;RH5
ATTAAAAAAATTCTGCCATTGTTTGGTGGAAACAATAATCATCCTACCCTTTGTGAATTTGTTGTTTGTAATAATTTTTTAAAAGAAAAATTATTTACTGTCTATCCCTGGATAGTAAAAGTTGGAAGGAGTAATCTAGAAAACTTTTGCTTTCAGGGAATAGTATGTAATAAATTTTCATTTAAAGACCTTTTTTTTTAAATTAAACTTTTGTATTCATTTGTCTAAAATTTATTTTTAAATAATTTAAAAAC
>Aoud18_130603;RH5
ATTAAAAAATTCTGCCATTGTTTGGTGGAAGCAATAATCATCCTACCCTTTGTGAATTTGTTGTTTGTAATAATTTTTTAAAAGAAAAGTTATTTACTGTCTATCCCTGGATAGTAAAAGTTGGAAGGGAGTAATCTAGAAAACTTTTGCTTTCAGGGAATAGGTATGTAATAAATTTTTCATTTAAAGACCTTTTTTTTAAATTAAACTTTTGTATTCATTTGTCTAAATTTATTTTTAAATAATTTAAAAAC
>Aoud18_130664;SK4
ATTAAAAAATGGAGTGGCCGTTGTTTTGGTCACCATTAATAATCCTACCCTTTGTGAATTTGTTTTGTGTAATAATTTTTTTCCAATGAAAAAATTATTTGTCTATCCCTGAAGAAAAGTAGAATATACTTTTTTTTAGGGAGTAGATTTTAATAATTTTTTCAGTGAAAAGACCTTTTTTTTAAATTAAACTTTTGTATTCATTTGTCTAAATTGTAAAAAAAAATGATTTAAAAAC
>Aoud18_130744;SK4
ATTAAAAAATGGTGTGGCTTTATTGTTGGTCACCATTAATAATCCTACCCTTTGTGAATTTGTTTGTGTAATAATTTTTTTCCAATGAAAAATTATTTGTCTATCCTGAAGAAATAACTTGTAAAAGTTATTTTTTAGGGAGTAGATTTTAATAATTTTTCAGTGAAAAGACCTTTTTTTTAAATTAAACTTTTGTATTCATTTGTCTAAATTTGTAAAAAATAATTTAAAAAC
>Aoud18_130747;SK4
ATTAAAAATGGTGTGGCCTTTATGTTGGTCACCATTAATAATCCTACCCTTGTGAATTTGTTTGTGTAATAATTTTTCCAATGAAAAATTATTGTCTATCCTGAAGAAATAGCTTGTAGAAGTTATTTTTTAGGGAGTAGATTTTATAATTTTTCAGTGAAAAGACCTTTTTTTAATTAAACTTTGTATTCATTTGTCTAATTTGTAAAAATAATTTAAAAAC
>Aoud18_130806;SK4
ATTAAAAATGGTGTGGCCTTTATTGTTGGTCCATTAATAATCCTACCCTTTGTGAATTGTTTGTGTAATAATTTTTTCCAATGAAAAATTATTTGTCTATCCCTGAAGAATAGCTTGTAAAAGTTATTTTTTAGGGAGTAGATTTAATAATTTTTCAGTGAAAAGACCTTTTTTTTAAATTAAACTTTGTATTCATTTGTCTAAATTTGTAAAAAATAATTTAAAAAC
>Aoud18_130808;SK4
ATTAAAAAATGGAGTGGCCGTTGTTTTGGTCACCATTAATAATCCTACCCTTTGTGAATTTGTTTTGTGTAATAATTTTTTCCAATGAAAAAATTATTTGTCTATCCCTGAAGAAAAGTAGAATATACTTTTTTTTAGGGAGTAGATTTTAATAATTTTTTCAGTGAAAAGACCTTTTTTTTAAATTAAACTTTTGTATTCATTTGTCTAAATTGTAAAAAAAATAATTTAAAAAC
>Aoud18_130884;SK4
ATTAAAAATGGAGTGGCGTGTTTTGGTCACCATTAATAATCCTACCCTTTGTGAATTTGTTGTGTAATAATTTTTTTCCATGAAAAAATTATTTGTCATCCCTGAAGAAAAGTAGAATATACTTTTTTTAGGGAGTAGATTTAATAATTTTTTCAGTGAAAAACTTTTTTTTAAATTAAACTTTTGTATTCATTTGTCTAAATTGTAAAAAATAATTTAAAAAC
>Aoud18_131;SK4
ATTAAAAAATGGTGTGGCCTTTATTGTTGGTCACCATTAATAATCCTACCCTTTGTGAATTTGTTTTGAGTAATAATTTTTTTCCAATGAAGAAATTATTTGTCTATCCCTGAAGAAAAGTAGAATATACTTTTTTTTAGGGAGTAGATTTTAATAATTTTTTCAGTGAAAAGACCTTTTTTTAAATTAAACTTTTGTATTCATTTGTCTAAATTTGTAAAAAAAATAATTTAAAAAC
>Aoud18_131112;Orpinomyces
ATTAAAAATAATCACAGTTTTGTGATTTTAATAATCATCCTACCCTTTGTGAATTTGTTTTGTTTGAAAATTTATGTTGTCTATCCCTGGTGGTTTTGGAAAGTTGAAAAACTTTTCCGAATCCCAGGGACTAGGCTTTCATAGACCTTTTTTAAATTAAACTTTTTGTATTCATTTGTCTAAATTTATTTTTAATAATTTAAAAAC
>Aoud18_131224;Orpinomyces
ATTAAAAAATGGTGTGCCTTTATTGTTGGTCACCATTAATAATCCTACCCTTTGTGAATTTGTTTTGAGTAATAATTTTTTCCAATGAAAAAATTATTTGTCTATCCCTGAAGAAAAGTAGAATATACTTTTTTTAGGGAGTAGATTTTAATAATTTTTCAGTGAAAAGACCTTTTTTTAAATTAAACTTTTGTATTCATTTGTCTAAAATTTGTAAAAAAATAATTTAAAAAC
>Aoud18_131285;Caecomyces
TGAGTTCATTAATAATCCCTACCCTTTGTGAATTTGTTTGTTGAATAATTTTTTTTCCAAAAAAAATTATTGAGTGTCTTTCCCTGTTTTGGTGGAGCTTGTAGAGTGAAACCAGGCAGGGGAATGGCAAACAATAATTATTTTTGAAAAAAGACCTTTTTTAAAATTAAACTTTTTGTATTCATTTGTCTAAAATTATTTTTATAATATAAAAAC
>Aoud18_131314;SK4
ATTAAAAAATGGAGTGGCCGTTGTTTTGGTCACCATTAATAATCCTACCCTTTGTGAATTTGTTTTGTGTAATAATTTTTTTCCAATGAAAAAATTATTTGTCTATCCCTGAAGAAAGTAGAATATACTTTTTTTTAGGGAGTAGATTTTAATAATTTTTTCAGTGAAAAGACCTTTTTTTTAAATTAAACTTTTGTATTCATTTGTCTAAATTGTAAAAAAAATAATTTAAAAAC
>Aoud18_131453;SK4
ATTAAAAAATGGAGTGGCCGTTGTTTTGGTCACCATTAATAATCCTACCCTTTGTGAATTTGTTTTGTGTAATAATTTTTTTCCAATGAAAAAGTTATTTGTCTATCCCTGAAGAAAAGTAGAATATACTTTTTTTTAGGGAGTAGATTTTAATAATTTTTTCAGTGAAAAGACCTTTTTTTTAAATTAAACTTTTGTATTCATTTGTCTAAATTGTAAAAAAAATAATTTAAAAAC
>Aoud18_131457;SK4
ATTAAAAAATGGAGTGGCCGTTGTTTTGGTCACCATTAATAATCCTACCCTTTGTGAATTTGTTTTGTGTAATAATTTTTTTCCAATGAAAAAATTATTTGTCTATCCCTGAAGAAAAGTAGAATATACTTTTTTTAGGGAGTAGATTTTAATAATTTTTTCAGTGAAAAGACCTTTTTTTTAAATTAAACTTTTGTATTCATTTGTCTAAATTGTAAAAAAAATAATTTAAAAAC
>Aoud18_131468;SK4
ATTAAAAAATGGTGTGGCCTTATTGTTGGTCACCATTAATAATCCTACCCTTTGTGAATTTGTTTGTGTAATAATTTTTTTCCAATGAAAAAATTATTTGTCTATCCCTGAAGAAAAGCTTGTAAAAGTATTTTTTTTAGGGAGTAGATTTTAATAATTTTTTCAGTGAAAAGACCTTTTTTTTAAATTAAACTTTTGTATTCATTTGTCTAAATTGTAAAAAATAATTTAAAAAC
>Aoud18_131592;SK4
ATTAAAAAATGGTGTGGCCGTTGTTTTGGTCACCATTAATAATCCTACCCTTTGTGAATTTGTTTTATGTAATAATTTTTTTCCAATGAAAAAATTATTTGTCTATCCCTGAAGAAAAGTAGAATATACTTTTTTTAGGGAGTAGATTTTAATAATTTTTTCAGTGAAAAGACCTTTTTTTAAATTAAACTTTTGTATTCATTTGTCTAAATTGTAAAAAAAATAATTTAAAAAC
>Aoud18_131701;SK4
ATTAAAAATGGTGTGGCTTTATTGTTGGTCACCATTAATAATCCTACCTTTGTGAATTTGTTTTGAGTAATAATTTTTTTCCAATGAAAAAATTATTTGTCTATCCTGAAGAAAAGTAGAATATACTTTTTTTTAGGAGTAGATTTAATAATTTTTTCAGTGAAAAGACCTTTTTTTAATTAAACTTTTGTATTCATTTGTCTAAAATTTGTAAAAAAATAATTTAAAAAC
>Aoud18_131895;SK4
ATTAAAAAATGGTGTGGCCGTTGTTTTGGTCACCATTAATAATCCTACCCTTGTGAATTTGTTTTATGTAATAATTTTTTCCAATGAAAGAATTATTTGTCTATCCCTGAAGAAAAGTAGAATATACTTTTTTTTAGGGAGTAGATTTTAATAATTTTTTCAGTGAAAAGACCTTTTTTTTAAATTAAACTTTTGTATTCATTGTCTAAATTGTAAAAAAATAATTAAAAAC
>Aoud18_131960;SK4
ATTAAAAAATGGAGTGGCCGTTGTTTTGGTCACCATTAATAATCCTACCCTTTGTGAATTTGTTTTGTGTAATAATTTTTTTCCAATGAAAAAATTATTTGTCTATCCCTGAAGAAAAGTAGAATATACTTTTTTTTAGGGAGTAGATTTTAATAATTTTTTCAGTGAAAAGACCTTTTTTTTAAATTAAACTTTTGTATCATTTGTCTAAATTGTAAAAAAAATAATTTAAAAAC
>Aoud18_132025;SK4
ATTAAAAAATGGTGTGGCCTTTATTGTTGGTCACCATTAATAATCCTACCCTTTGTGAATTTGTTTTGAGTAATAATTTTTTTCCAATGAAAAAATTATTTGTCTATCCCTGAAGAAAAGTAGAATATACTTTTTTTAGGGAGTAGATTTTAATAATTTTTCAGTGAAAAGACCTTTTTTTAAATTAAACTTTTGTATTCATTTGTCTAAAATTTGTAAAAAAAATAATTTAAAAAC
>Aoud18_132037;SK4
ATTAAAAAATGGTGTGGCCTTTATTGTTGGTCACATTAATAATCCTACCCTTTGTGAATTTGTTTGTGTAATAATTTTTTTCCAATGAAAAAATTATTTGTCTATCCCTGAAGAATAGCTTGTAAAGTTATTTTTTTAGGGAGTAGATTTTAATAATTTTTTCAGTGAAAAGACCTTTTTTTAAATTAAACTTTTGTATTCATTTGTCTAAATTGTAAAAAATAATTTAAAAAC
>Aoud18_132129;SK4
ATTAAAAAATGGTGTGGCCGTTGTTTTGGTCACCATTAATAATCCTACCCTTTGTGAATTTGTTTTATGTAATAATTTTTTCCAATGAAAAAATTATTTGTCTATCCCTGAAGAAAAGTAGAATATACTTTTTTTTAGGGAGTAGATTTTAATAATTTTTTCAGTGAAAAGACCTTTTTTTAAATTAAACTTTTGTATTCATTTGTCTAAATTGTAAAAAAAATAATTTAAAAAC
>Aoud18_132315;SK4
ATTAAAAAATGGTGTGGCCTTTATTGTTGGTCACCATTAATAATCCTACCCTTTGTGAATTTGTTTGTGTAATAATTTTTTTCCAATGAAAAAATTATTTGTCTATCCCTGAAGAAATAGCTTGTAAAAGTTATTTTTTTAGGGAGTAGATTTTAATAATTTTTTCAGTGAAAAGACCTTTTTTTTAAATTAAACTTTTGTATTCATTTGTCTAAATTTGTAAAAAATAATTTAAAAAC
>Aoud18_132446;SK4
TAATAATTTTTTCCAATGAAAAAATTATTTGTCTATCCCTGAAGAAATAGCTTGTAAAAGTTATTTTTTTAGGGAGTAGATTTTAATAATTTTTTCAGTGAAAAGACCTTTTTTTAAATTAAACTTTTGTATTCATTTGTCTAAATTTGTAAAAAATAATTTAAAAAC
>Aoud18_132463;SK4
GGAAAAAATTATTTGTCTATCCCTGAAGAAATAGCTTGTAAAAGTTATTTTTTTTAGGAGTAGATTTTAATAATTCTTTCAGTGAAAAGACCTTTTTTTAAATTAAACTTTTGTATTCATTTGTCTAAATTTGTAAAAAATAATTTAAAAAC
>Aoud18_132577;SK4
ATTAAAAAATGGAGTGGCCGTTGTTTTGGTCACCATTAATAATCCTACCCTTTGTGAATTTGTTTTGTGTAATAATTTTTTTCCAATGAAAAAATTATTTGTCTATCCCTGAAGAAAAGTAGAATATACTTTTTTTAGGGAGTAGATTTTAATAATTTTTCAGTGAAAAGACCTTTTTTTTAAATTAAACTTTTGTATTCATTTGTCTAAATTGTAAAAAAATAATTTAAAAAC
>Aoud18_132579;Caecomyces
ATTAAAAATTGGACTCCATTGGTGAGTTCATTATAATCCTACCTTTGTGAATTTGTTTGTTTGAATAATTTTTTTTCCAAAAAAAATTATTGAATGTCTTTCCCTGTTTTGGTGGAGCTTGTAAGTGAAACCGCAGGGGAATGGCAAACAATAATTATTTTTTGAAGAAAGACCTTTTTAAATTAAACTTTTTGTATTCATTTGTCTAAAATTATTTTTATAATATAAAAAC
>Aoud18_132759;RH5
ATTAAAAAATTCTGCCATTGTTTGGTGGAAACAATAACCATCCTACCCTTTGTGAATTTGTTGTTTGTAATAATTTTTTTAAAAGAAAAATTATTTACTGTCTATCCTGGATAGTAAAAGTTGGAAGGAGTAATCTAGAAAACTTTTGCTTTCAGGGAATAGTATGTAATAAATTTTTCATTTAAAAGACATTTTTTTAAAATTAAACTTTTGTATTCATTCGTCTAAAAATTTATTTTTAAATAATTAAAAAC
>Aoud18_132898;Neocallimastix
ATTAAAAAATATCGCTCGATTGAGAGTGATTTAATAATCATCCTACCCTTTGTGAATTTGTTGTTTGTAATAATTTTTTTTGATTTTAAAAAAAAATTATTTATGGTTTTGTCTATCCCTAAAATTGGTTCGTTGTGAAATGAATCAAATTTAGGAATAGGCTTTCATAAATAGGTTTTTTTTAAAGTCTTAAAGACCTTTTTTAAAATTAAACTTTTGTATTCATTTGTCTAAATTTTTTTTAAATAATTTAAAAAC
>Aoud18_133214;SK4
ATTAAAGAATGGAGTGGCCGTTGTTTTGGTCACCATTAATAATCCTACCCTTTGTGAATTTGTTTTGTGTAATAATTTTTTCCAATGAAAAAATTATTTGTCTATCCCTGAAGAAAAGTAGAATATACTTTTTTTTAGGGAGTAGATTTTAATAATTTTTTCAGTGAAAAGACCTTTTTTTTAAATTAAACTTTTGTATTCATTTGTCTAAATTGTAAAAAAAATAATTTAAAAAC
>Aoud18_133231;SK4
ATTAAAAAATGGAGTGGCCGTTGTTTTGGTCACCATTAATAATCCTACCCTTTGTGAATTTGTTTTGTGTAATAATTTTTTTCCAATGAAAAAATTATTTGTCTATCCCTGAAGAAAAGTAGAATATACTTTTTTTAGGGAGTAGATTTTAATAATTTTTTCAGTGAAAAGACCTTTTTTTTAAATTAAACTTTTGTATTCATTTGTCTAAATTGTAAAAAAATAATTTAAAAAC
>Aoud18_133274;SK4
ATTAAAAAATGGAGTGGCCGTTGTTTTGGTCACCATTAATAATCCTACCCTTTGTGAATTTGTTTTGTGTAATAATTTTTTTCCAATGAAAAATTATTTGTCTATCCCTGAAGAAAAGTAGAATATACTTTTTTTTAGGGAGTAGATTTTAATAATTTTTTCAGTGAAAAGACCTTTTTTTAAATTAAACTTTTGTATTCATTTGTCTAAATTTGTAAAAAAAATAATTTAAAAAC
>Aoud18_133279;RH5
ATTAAAAAATTCTGCCATTGTTTGGTGGAACAATAATCATCCTACCCTTTGTGAATTTGTTGTTTGTAATAATTTTTTAAAAGAAAATTATTTACTGTCTATCCCTGGATAGTAAAAGTTGGAAGGAGTAATCTAGAAAACTTTTGCTTTCAGGGAATAGTATGTAATAAATTTTTCATTTAAAGACCTTTTTTTTTAAATTAAACTTTTGTATTCATTTGTCTAAAATTTATTTTTAAATAATTTAAAAAC
>Aoud18_133417;SK4
ATTAAAAAATGGAGTGGCCGTTGTTTTGGTCACCATTAATAATCCTACCCTTTGTGAATTTGTTTTGTGTAATAATTTTTTTCCAATGAAAAAATTATTTGTCTATCCCTGAAGAAAAGTAGAATATACTTTTTTTTAGGGAGTAGATTTTAATAATTTTTTCAGTGAAAAGACCTTTTTTTTAAATTAAACTTTTGTATTCATTTGTCTAAATTGTAAAAAAAATAATTTAAAAAC
>Aoud18_133479;SK4
ATTAAAAAATGGAGTGGCGTTGTTTGGTCACCATTAATAATCCTACCTTTGTGAATTTGTTTTGTGTAATAATTTTTTTCCAATGAAAAAATTATTTGTCTATCCCTGAAGAAAAGTAGAATATACTTTTTTTTAGGGAGTAGATTTTAATAATTTTTTCAGTGAAAAGACCTTTTTTTTAAATTAAACTTTTGTATTCATTTGTCTAAACTGTAAAAAAAATAATTTAAAAAC
>Aoud18_133494;Piromyces
ATTAATAAATGGTCTACGTTTTTTAAGTAGACGCTTAATAATCCTACCCTTTGTGAATTTGTTTGTTTGAAATAATTTTTTTTTAAATTATTGAATGTCTTTCCCTGTTGAATTGGTTGTCCTAATGGCAAATGATTCGCAGGGAGTGTCAGTAATTTTTAAAAAAGACCTTTTTTAAATTAAACTTTTTGTATTCATTTGTCTAAAATTATTTTTATAATATGAAAAC
>Aoud18_133530;Piromyces
ATTAAAAATTCTGCCATTGTTTGGTGAACAATAATCATCCTACCTTTGTGAATTTGTTGTTTGTAATAATTTTTTAAAAGAAAATTATTACTGTCTATCCCTGATAGCAAAGTTGGAAGGAGTAATCTAGAAACTTTGCTTTCAGGAATAGTATGTAATAATTTTCATTTAAAGACCTTTTTTTTAAATTAAACTTTTGTATTCATTTGTCTAAATTTATTTTTAAATAATTAAAAC
>Aoud18_1336;RH5
ATTAAAAAATTCTGCCATTGTTTGGTGGAAACAATAATCATCCTACCTTTGTGAATTTGTTGTTTGTAATAATTTTTTAAAAGAAAAATTATTTACTGTCTATCCCTGGATAGTAAAAGTTGGAAGGAGTAATCTAGAAAACTTTTGCTTTCGGGGAATAGTATGTAATAAATTTTTCATTTAAAGACCTTTTTTTTTTAAATTAAACTTTTGTATTCATTTGTCTAAAATTTATTTTTAAATAATTTAAAAAC
>Aoud18_133749;SK4
ATTAAAAATGGTGTGGCCTTTATTGTTGGTCACCATTAATAATCCTACCCTTTGTGAATTTGTTTTGAGTAATAATTTTTTTCCAATGAAAAAATTATTTGTCTATCCCTGAAGAAAAGTAGAATATACTTTTTTTTAGGGAGTAGATTTTAATAATTTTTTCAGTGAAAAGACCTTTTTTTAAATTAAACTTTTGTATTCATTTGTCTAAAATTTGTAAAAAAATAATTTAAAAAC
>Aoud18_133794;Caecomyces
ATTAAAAAATTGGACTCCATTGGTGAGTTCATTAATAATAATCCTACCCTTTGTGAATTTGTTTGTTTGAATAATTTTTTTTCCAAAAAAAATTATTGAATGTCTTTCCCTGTTTTGGTGGAGCTTGTAAAGTGAAACCAGGCAGGGGAATGGCAAACAATAATTATTTTTGAAAAAGACCTTTTTTAAAATTAAACTTTTTGTATTCATTTGTCTAAAATTATTTTTATAATATAAAAAC
>Aoud18_133851;SK4
ATTAAAAATGGAGTGGCCGTTGTTTTGGTCACCATTAATAATCCTACCCTTTGTGAATTTGTTTTGTGTAATAATTTTTTCCAATGAAAAAATTATTTGTCTATCCCTGAAGAAAAGTAGAATATACTTTTTTTAGGGAGTAGATTTATAATTTTTTCAGTGAAAAGACCTTTTTTTTAAATTAAACTTTTGTATTCATTTGTCTAATTGTAAAAAAAATAATTTAAAAAC
>Aoud18_134004;SK4
ATTAAAAAATGGAGTGGCCGTTGTTTTGGTCACCATTAATAATCCTACCCTTTGTGAATTTGTTTTGTGTAATAATTTTTTTCCAATGAAAAATTATTTGTCTATCCCTGAAGAAAAGTAGAATATACTTTTTTTTAGGGAGTAGATTTTAATAATTTTTTCAGTGAAAAGACCTTTTTTTTAAATTAAACTTTTGTATTCATTTGTCTAAATTGTAAAAAAATAATTTAAAAAC
>Aoud18_134333;SK4
ATTAAAAAATGGAGTGGCCGTTGTTTTGGTCACCATTAATAATCCTACCCTTTGTGAATTTGTTTTGTGTAATAATTTTTTCCAATGAAAAATTATTTGTCTATCCTGAAGAAAAGTAGAATATACTTTTTTTAGGAGTAGATTTTAATAATTTTTTCAGTGAAAGACCTTTTTTTAAATTAAACTTTTGTATTCATTTGTCTAAATTGTAAAAAAATAATTTAAAAAC
>Aoud18_134338;Caecomyces
ATTAAAAAATTGGACTCCATTGGTGAGTTCATTAATAATCCCTACCCTTTGTGAATTTGTTTGTTTGAATAATTTTTTTTCCAAAAAAAATTATTGAATGTCTTTCCCTGTTTGGTGGAGCTTGTAAAGTGAAACCAGGCAGGGGAATGGCAAACAATAATTATTTTTGAAAAAAGACCTTTTTTTAAAGTTAAACTTTTTGTATTCATTTGTCTAAAATTATTTTTATAATATAAAAAC
>Aoud18_134362;SK4
ATTAAAAATGGTGTGGCCTTTATTGTTGGTCACCATTAATAATCCTACCCTTTGTGAATTTGTTTGTGTAATAATTTTTTTCCAATGAAAAAATTATTTGTCTATCCCTGAAGAAATAGCTTGTAAAAGTTATTTTTTTAGGGAGTAGATTTTAATAATTTTTTCAGTGAAAAGACCTTTTTTTTAAATTAAACTTTTGTATTCATTTGTCTAAATTTGTAAAAAATAATTTAAAAGC
>Aoud18_134580;SK4
ATTAAAAAATGGAGTGGCCGTTGTTTTGGTCACCATTAATATCCTACCCTTGTGAATTTGTTTTGTGTAATAATTTTCTCCAATGAAAAAATTATTTGTCTATCCTGAAGAAAAGTAGAATATACTTTTTTTTAGGAGTAGATTTTAATAATTTTTTCAGTGAAAAGACCTTTTTTTAAATTAAACTTTGTATTCATTTGTCTAAATTGTAAAAAAAATAATTTAAAAAC
>Aoud18_134749;Neocallimastix
TTAATAATCCTACCCTTTGTGAATTTGTTTTGTGTAATAGTTTTTTTCCAATGAAAAAATTATTTGTCTATCCCTGAAGAAAAGTAGAATATACTTTTTTTTAGGGAGTAGATTTTAATAATTTTTCAGTGAAAGACCTTTTTTTTAAAATTAAACTTTTGTGTTCATTTGTCTAAATTGTAAAAATAATTTAAAACA
>Aoud18_134947;Orpinomyces
ATTAGAAAATGGAGTGGCCGTTGTTTGGTCACCATTAATAATCCTACCTTTGTGAATTTGTTTGTGTAATAATTTTTTCCAATGAAAAATTATTTGTCTATCCTGAAGAAAGTAGAATATACTTTTTTTAGGGAGTAGATTTTAATAATTTTTCAGTGAAAGACTTTTTTTAAATTAAACTTTGTATTCATTTGTCTAAATTGTAAAAAAATAATTTAAAAAC
>Aoud18_134961;RH5
ATTAAAAATTCTGCCATTGTTTGGTGAAACAATAATCATCCTACCCTTTGTGAATTTGTTGTTTGTAATAATTTTTTAAAAGAAAAATTATTTACTGTCTATCCCTGGATAGTAAAAGTTGGAAGGGAGTAATCTAGAAAACTTTGCTTTCAGGGAATAGGTATGTAATAAATTTTCATTTAAAGACCTTTTTTTTAAAATTAAACTTTTGTATTCATTTGTCTAAATTTATTTTTAAATAATTTAAAAAC
>Aoud18_13497;SK4
ATTAAAAAATGGAGTGGCCGTTGTTTTGGTCACCATTAATAATCCTACCCTTTGTGAATTTGTTTTGTGTAATAATTTTTTTCCAATGAAAAAATTATTTGTCTATCCCTGAAGAAAAGTAGAATATACTTTTTTTTAGGGAGTAGATTTAATAATTTTTTCAGTGAAAAGACCTTTTTTTAAATTAAACTCTTGTATTCATTTGTCTAAATTGTAAAAAAAATAATTTAAAAAC
>Aoud18_134995;SK4
ATTAAAAAATGGAGTGGCCGTTGTTTGGTCACCATTAATAATCCTACCCTTTGTGAATTTGTTTGTGTAATAATTTTTTTCCAATGAAAAAATTATTTGTCTATCCCTGAAGAAAAGTAGAATATACTTTTTTTTAGGGAGTAGATTTTAATAATTTTTTCAGTGAAAAGACCTTTTTTTTAAATTAAACTTTTGTATTCATTTGTCTAAATTGTAAAAAAAATAATTTAAAAAAC
>Aoud18_13504;Neocallimastix
TTTGTGAATTTGTTGTTTGAAATAATTTTTTTTGATTTTAAAAAAAAATTATTTATGGTTTTGTCTATCCCTAAATTGGTTTGTTTGTTGTAAAAGACAAGTGAATCAATTTAGGGAATAGGCTTTCATAAATAAGTTTTTTTAAGTCTTAAAGACCTTTTTTTAAAATTAAACTTTGTATTCATTTGTCTAAATTTTTTTTAAATAATTTAAAAAC
>Aoud18_135057;SK4
ATTAAAAAATGGAGTGGCCGTTGTTTTGGTCACCATTAATAATCCTACCCTTTGTGAATTTGTTTTGTGTAATAATTTTTTTCCAATGAAAAAATTATTTGTCTATCCCTGAAGAAGAGTAGAATATACTTTTTTTTAGGGAGTAGATTTTAATAATTTTTCAGTGAAAAGACCTTTTTTTAAATTAAACTTTTGTATTCATTTGTCTAAATTGTAAAAAAAATAATTTAAAAAC
>Aoud18_135161;SK4
ATTAAAAAATGGAGTGGCCGTTGTTTTGGTCACCATTAATAATCCTACCCTTTGTGAATTTGTTTTGTGTAATAACTTTTTTCCAATGAAAAAATTATTTGTCTATCCCTGAAGAAAAGTTGAATATACTTTTTTTTAGGGAGTAGATTTTTATAATTTTTTCAGTGAAAAGACCTTTTTTTTAAATTAAACTTTTGTATTCATTTGTCTAAATTGTAAAAAAAATAATTTAAAAAC
>Aoud18_135182;SK4
ATTAGAAAATGGAGTGCCGTTGTTTGTCACCATTAATAATCCTACCCTTTGTGAATTTGTTTTGTGTAATAATTTTTTCCAATGAAAAATTATTTGTCTATCCCTGAAGAAAAGTAGAATATACTTTTTTTTAGGGAGTAGATTTTATAATTTTTTCAGTGAAAAGACCTTTTTTTAAATTAAACTTTTGTATTCATTTGTCTAAATTGTAAAAAAATAATTTAAAAAC
>Aoud18_135183;SK4
ATTAAAAATGGTGTGGCCGTTGTTTGGTCACCATTATAATCCTACCTTTGTGAATTTGTTTTATGTAATAATTTTTTCCAATGAAAAATTATTTGTCTATCCTGAAGAAAAGTAGAATATACTTTTTTAGGAGTAGATTTTAATAATTTTTTCAGTGAAAAGACCTTTTTTTAAATTAAACTTTGTATTCATTTGTCTAAATTGTAAAAAAATAATTTAAAAAC
>Aoud18_13521;SK4
ATTAAAAAATGTGTGGCTTATTGTTGTCACCATTAATAATCCTACCTTTGTGAATTTGTTTGTGTAATAATTTTTTCCAATGAAAAATTATTGTCTATCCTGAAGAAATAGCTTGTAAAAGTTATTTTTTAGGAGTAGATTTAATAATTTTTTCAGTGAAAGACCTTTTTTTAAATTAAACTTTGTATTCATTTGTCTAATTTGTAAAAATAATTTAAAAAC
>Aoud18_135249;SK4
ATTAAAAATGGAGTGGCCGTTGTTTTGGTCACCATTAATAATCCTACCCTTTGTGAATTTGTTTTGTGTAATAATTTTTTTCCAATGAAAAAATTATTTGTCTATCCCTGAAGAAAAGTAGAATATACTTTTTTTAGGGAGTAGATTTTAATAATTTTTTCAGTGAAAAGACCTTTTTTTTAAATTAAACTTTTGTATTCATTTGTCTAAATTGTAAAAAAAATAATTTAAAAAC
>Aoud18_135302;RH5
ATTAAAAAATTCTGCCATTGTTTGGTGGAAACAATAATCATCCTACCCTTTGTGAATTTGTTGTTTGTAATAATTTTTTAAGAGAAAAATTATTTACTGTCTATCCCTGGATAGTAAAAGTTGGAAGGAGTAATCTAGAAAACTTTTGCTTTCAGGGAATAGTATGTAATAAATTTTTCATTTAAAGACCTTTTTTTTAAATTAAACTTTTGTATTCATTTGTCTAAAATTTATTTTTAAATAATTTAAAAAC
>Aoud18_135336;RH5
ATTAAAAAATTCTGCCATTGTTTGGTGGAAACAATAATCATCCTACCCTTTGTGAACTTGTTGTTTGTAATAATTTTTAAAAGAAAAATTATTTACTGTCTATCCTGGATAGTAAAAGTTGGAAGGAGTAATCTAGAAAACTTTTGCTTTCAGGGAATAGTATGTAATAAATTTTTCATTTAAAGACCTTTTTTTTAAATTAAACTTTTGTATTCATTTGTCTAAATTTATTTTTAAATAATTTAAAAAC
>Aoud18_135471;Piromyces
ATTAAAAAATGTACTCTATTTGTGAGTGCATTAATAATCCATCCTACCCTTTGTGAATTTGTTGTATGAAATAATTTTTTTTAAAAAAAATTATTGAATGTCTTTCCCTGTTGAAAAGTTTGGTCGTAGACTTGATTTTTCACAGGGGATAGTCAATAATTTTTTTAAAAAGACTTTTTTTAAATAAAACTTTTTGTATTCATTTGTCTAAAATTATTTTTATAATATAAAAAAC
>Aoud18_135536;Pecoramyces
ATTAAAAAATATCACATTTTGTATGTGATTTAGTAATCATCCTACCCTTTGTGAATTTGTTTTGTCTTGAAATTTATGTTGTCTATCCCTGGATATGAAAGAAAAGTCGTAAGATTTTTTTTTTCATTCTAGGGAATAGGCTTTCATAGACATTTTTTTAAATTAAACTTTTTGTATTCATCTGTCTAAAATTTATTTTTAATAATTTAAAAAC
>Aoud18_135553;SK4
ATTAAAAAATGGTGTGGCCGTTGTTTTGGTCACCATTAATAATCCTACCCTTTGTGAATTTGTTTTATGTAATAATTTTTTTCCAATGAAAAAATTATTTGTCTATCCCTGAAGAAAAGTAGAATATACTTTTTTTTAGGGAGTAGATTTTAATAATTTTTTCAGTGAAAAGACCTTTTTTTTAAATTAAACTTTTGTATTCATTTGTCTAAATTGTAAAAAAAATAATTTAAAAAC
>Aoud18_135595;Caecomyces
TTTGAATAATTTTTTTTCCAAAAAAAAATTATTGAATGTCTTTCCCTGTTTTGGTGGAGCTTGTAAAGTGAAACCAGGCAGGGGAATGGCAAACAATAATTATTTTTTGAAAAAAGACCTTTTTTAAAATTAAACTTTTTGTATTCATTTGTCTAAAATTATTTTTATAATATAAAAAC
>Aoud18_135736;Feramyces
TGTTTGTTATGTAAAATTTTTTGTCTATCCCTAAAGAAAGGTTGGATAAGTGTAATAGCTTAAAAAACTTTTTTTAGGGAATGGCTTAAAGACTTTTATTTAAAATTAAACTTTTTGTATTCATTTGTCTAAAATTAAATTTTTAAATAAATAATTTAAAAC
>Aoud18_135881;SK4
ATTAAAAAATGGAGTGGCCGTTGTTTTGGTCACCATTAATAATCCTACCCTTTGTGAATTTGTTTTGTGTAATAATTTTTTTCCAATGAAAAAATTATTTGTCTATCCCTGAAGAAAAGTAGAATATACTTTTTTTTAGGGAGTAGATTTTAATAATTTTTTCAGTGAAAAGACCTTTTTTTTAAATTAAACTTTTGTATTCATTTGTCTAAATTGTAAAAAAAATAATTTAAGAAC
>Aoud18_135906;SK4
ATTAAAAAATGGAGTGGCCGTTGTTTTGGTCACCATTAATAATCCTACCCTTTGTGAATTTGTTTTGTGTAATAATTTTTTTCCAATGAAAAATTATTTGTCTATCCCTGAAGAAAAGTAGAATACACTTTTTTTTAGGGAGTAGATTTTAATAATTTTTCAGTGAAAAGACCTTTTTTTTAAATTAAACTTTTGTATTCATTTGTCTAAATTGTAAAAAAATAATTTAAAAAC
>Aoud18_135914;SK4
ATTAAAAAATGGAGTGGCCGTTGTTTTGGTCACCATTAATAATCCTACCCTTTGTGAATTTGTTCTGTGTAATAATTTTTTTCCAATGAAAAAATTATTTGTCTATCCCTGAAGAAAAGTAGAATATACTTTTTTTAGGGAGTAGATTTTAATAATTTTTTCAGTGAAAAGACCTTTTTTTTAAATTAAACTTTTGTATTCATTTGTCTAAATTGTAAAAAATAATTTAAAAAC
>Aoud18_135963;SK4
ATTAAAAAATGGTGTGGCCGTTGTTTTGGTCACCATTAATAATCCTACCCTTTGTGAATTTGTTTTATGTAATAATTTTTTCCAATGAAAAAATTATTTGTCTATCCCTGAAGAAAAGTAGAATATACTTTTTTTTAGGGAGTAGATTTTAATAATTTTTTCAGTGAAAAGACCTTTTTTTTAAATTAAACTTTTGTATTCATTTGTCTAAATTGTAAAAAAAATAATTTAAAAAC
>Aoud18_136019;SK4
ATTAAAAAATGGAGTGGCCGTTGTTTTGGTCACCATTAATAATCCTACCCTTTGTGAATTTGTTTTGTGTAATAATTTTTTCCAATGAAAAAATTATTTGTCTATCCTGAAGAAAAGTAGAATATACTTTTTTTAGGAGTAGATTTTAATAATTTTTTCAGTGAAAAGACCTTTTTTTAAATTAAACTTTTGTATTCATTTGTCTAAATTGTAAAAAAATAATTTAAAAAC
>Aoud18_13607;SK4
ATTAAAAATGGAGTGGCCGTTGTTTTGGTCACCATTAATATCCTACCCTTTGTGAATTTGTTTGTGTAATAATTTTTTTCCAATGAAAAAATTATTGTCTATCCCTGAAGAAAAGTAGAAGTATATTTTTTTAGGGAGTAGATTTTAATAATTTTTCAGTGAAAAGACCTTTTTTTTAAATTAAACTTTTGTATTCATTTGTCTAAATTGTAAAAAATAATTTAAAAC
>Aoud18_136135;RH5
ATTAAAAAATTCTGCCATTGTTTGGTGGAAACAATAATCATCCTACCCTTTGTGAATTTGTTGTTTGTAATAATTTTTTAAAAGAAAATTATTTACTGTCTATCCCTGGATAGTAAAAGTTGGAAGGAGTAATCTAGAAAACTTTTGCTTTCAGGGAATAGTATGTAATAAATTTTTCATTTAAAGACCTTTTTTTTAAATTAAACTTTTGTATTCATTGTCTAAAATTTATTTTTAAATAATTTAAAAAC
>Aoud18_13620;SK4
ATTAAAAAATGGTGTGGCCTTTATTGTTGGTCACCATTAATAATCCTACCCTTTGTGAGTTTGTTTTGAGTAATAATTTTTTTCAATGAAAAATTATTTGTCTATCCCTGAAGAAAAGTAGAATATACTTTTTTTTAGGGAGTAGATTTTAATAATTTTTCAGTGAAAAGACTTTTTTTAAATTAAACTTTTGTATTCATTTGTCTAAATTTGCAAAAAAAAATAATTTAAAAAC
>Aoud18_136217;SK4
ATTAAAAAATGGTGTGGCCTTTATTGTTGGTCACCATTAATAATCCTACCCTTTGTGAATTTGTTTGTGTAATAATTTTTTTCCAATGAAAAAATTATTTGTCTATCCCTGAAGAAATAGCTTGTAAAAGTTATTTTTTTAGGGAGTAGATTTTAATAATTTTTTCAGTGAAAAGACCTTTTTTTTAAATTAAACTTTTGTATTCATTTGTCTAAATTTGTAAAAAATAATTTAAAAAC
>Aoud18_136330;SK4
TTAAAAAATGGAGTGGCCGTTGTTTTGGTCACCATTAATAATCCTACCCTTTGTGAATTTGTTTTGTGTAATAATTTTTTTCCAATGAAAAAATTATTTGTCTATCCTGAAGAAAAGTAGAATATACTTTTTTTTAGGGAGTAGATTTTAATAATTTTTTCAGTGAAAAGACCTTTTTTTTAAATTAAACTTTTGTATTCATTTGTCTAAATTGTAAAAAAAATAATTTAAAAAC
>Aoud18_136483;SK4
ATTAAAAAATGGAGTGGCCGTTGTTTTGGTCACCATTAATAATCCTACCCTTTGTGAATTTGTTTTGTGTAATAATTTTTTTCCAATGAAAAAATTATTTGTCTATCCTGAAGAAAAGTAGAATATACTTTTTTTTAGGGAGTAGATTTTAATAATTTTTCAGTGAAAAGACCTTTTTTTTTAAATTAAACTTTTGTATTCATTTGTCTAAATTGTAAAAAAAATAATTTAAAAAC
>Aoud18_136514;SK4
ATTAAAAATGGAGTGGCCGTTGTTTTGGTCACATTAATATCCTACCCTTTGTGAATTTGTTTTGTGTAATAATTTTTTTCCAATGAAAAATATTTGTCTATCCCTGAAGAAAAGTAGAATATACTTTTTTTAGGAGTAGATTTTAATAATTTTTTCAGTGAAAAGACCTTTTTTTTAAATTAAACTTTGTATTCATTTGTCTAATTGTAAAAAAATAATTTAAAAAC
>Aoud18_136653;RH5
ATTAAAAATTCTGCCATTGTTTGGTGGAAACAATAATCATCCTACCTTGTGAATTTGTTGTTTGTAATAATTTTTTAAAAGAAAAATTATTTACTGTCTATCCCTGGATAGTAAAGTTGGAAGGAGTAATCTAGAAAACTTTTGCTTTCAGGAATAGTATGTAATAATTTTTCATTTAAAGACCTTTTTTTAAATTAAACTTTTGCATTCATTTGTCTAATTTATTTTTAAATAATTTAAAAC
>Aoud18_136739;SK4
ATTAAAAATGAGTGGCCGTTGTTTTGGTCACCATTAATAATCCTACCCTTTGTGAATTTGTTTTGTGTAATAATTTTTTCCAATGAAAAATTATTTGTCTATCCCTGAAGAAAAGTAGAATATACTTTTTTTAGGGAGTAGATTTTAATAATTTTTTCAGTGAAAAGACCTTTTTTTTAAATTAAACTTTGTATTCATTTGTCTAAATTGTAAAAAAATAATTTAAAAC
>Aoud18_136752;SK4
ATTAAAAAATGGAGTGGCCGTTGTTTTGGTCACCATTAATAATCCTACCCTTTGTGAATTTGTTTTGTGTAATAATTTTTTTCCAATGAAAAAATTATTTGTCTATCCTGAAGAAAAGTAGAATATACTTTTTTTAGGGAGTAGATTTTAATAATTTTTTCAGTGAAAAGACCTTTTTTTAAATTAAACTTTTGTATTCATTTGTCTAAATTGTAAAAAAAATAATTTAAAAAC
>Aoud18_136966;SK4
ATTAAAAAATGGTGTGGCCTTTATTGTTGGTCACCATTAATAATCCTACCCTTTGTGAATTTGTTTTGGGTAATAATTTTTTTCCAATGAAAAAATTATTTGTCTATCCCTGAAGAAAAGTAGAATATACTTTTTTTTGGGAGTAGATTTTAATAATTTTTTCAGTGAAAAGACCTTTTTTTAAATTAAACTTTTGTATTCATTTGTCTAAAATTTGTAAAAAAAATAATTTAAAAAC
>Aoud18_137028;SK4
ATTAAAAAATGGAGTGGCCGTTGTTTTGGTCACCATTAATAATCTACCCTTTGTGAATTTGTTTTGTGTAATAATTTTTTTCCAATGAAAAATTATTTGTCTATCCTGAAGAAAAGTAGAATATACTTTTTTTAGGGAGTAGATTTTAATAATTTTTCAGTGAAAAGACCTTTTTTTAAATTAAACTTTTGTATTCATTTGTCTAAATTGTAAAAAAATAATTTAAAAAC
>Aoud18_137093;SK4
ATTAAAAATGGTGTGGCCTTTATTGTTGGTCACCATTAATAATCCTACCCTTTGTGAATTTGTTTTGAGTAATAATTTTTTTCCAATGAAAAATTATTTGTCTATCCCTGAAGAAAAGTAGGATATACTTTTTTTTAGGGAGTAGATTTTAATAATTTTTTCAGTGAAAAGACCTTTTTTTAAATTAAACTTTTGTATTCATTTGTCTAAAATTTGTAAAAAAAATAATTTAAAAAC
>Aoud18_137120;RH5
ATTAAAAAATTCTGCCATTGTTTGGTGGAAACAATAATCATCCTACCCTTTGTGAATTTGCTGTTTGTAATAATTTTTTAAAAGAAAAATTATTTACTGTCTATCCCTGGATAGTAAAAGTTGGAAGGAGTAATCTAGAAAACTTTTGCTTTCAGGGAATAGGTATGTAATAAATTTTTCATTTAAAGACCTTTTTTTTAAATTAAACTTTTGTATTCATTTGTCTAAATTTATTTTTAAATAATTTAAAAAC
>Aoud18_137129;SK4
ATTAAAAAATGGTGTGGCCTTTATTGTTGGTCACCATTAATAATCCTACCCTTTGTGAATTTGTTTGTGTAATAATTTTTTCCAATGAAAAAATTATTTGTCTATCCCTGAAGAAATAGCTTGTAAAAGTTATTTTTTAGGAGTAGATTTTAATAATTTTTTCAGTGAAAAGACCTTTTTTTAAATTAAACTTTTGTATTCATTTGTCTAAATTTGTAAAAATAATTTAAAAAC
>Aoud18_137137;SK4
ATTAAAAAATGGAGTGGCCGTTGTTTTGGTCACCATTAATAATCCTACCCTTTGTGAATTTGTTTTGTGTAATAATTTTTTTCCAATGAAAAAATTATTTGTCTATCCCTGAAGAAAAGTAGAATATACTTTTTTTTAGGGAGTAGATTTTAATAATTTTTTCAGTGAAAAGACCTTTTTTTTAAATTAAACTTTCGTATTCATTTGTCTAAATTGTAAAAAAAATAATTTAAAAAC
>Aoud18_137167;SK4
ATTAAAAAATGGTGTGGCCTTTATTGTTGGTCACCATTAATAATCCTACCCTTTGTGAATTTGTTTTGAGTAATAATTTTTTTCCAATGAAAAAATTATTTGTCTATCCCTGAAGAAAAGTAGAATATACTTTTTTTTAGGGAGTAGATTTTAATAATTTTTTCAGTGAAAAGACCTTTTTTTAAATTAAACTTTTGTATTCATTTGTCTAAATTGTAAAAAAATAATTTAAAAAC
>Aoud18_137189;SK4
ATTAAAAAATGGTGTGGCCTTTATTGTTGGTCACCATTAATAATCCTACCCTTTGTGAATTTGTTTTGAGTAATAATTTTTTTCCAATGAAAAAATTATTTGTCTATCCCTGAAGAAAAGTAGAATATACTTTTTTTAGGGAGTAGATTTTAATAATTTTTCAGTGAAAAGACCTTTTTTTAAATTAAACTTTTGTATTCATTTGTCTAAAATTTGTAAAAAAATAATTTAAAAAC
>Aoud18_137273;RH5
ATTAAAAAATTCTGCCATTGTTTGGTGGAAACAATAATCATCCTACCCTTTGTGAATTGTGTTTGTAATAATTTTTTAAAAGAAAAATATTTACTGTCTATCCCTGGATAGTAAAAGTTGGAAGGGAGTAATCTAGAAAACTTTTGCTTTCAGGAATAGGTATGTAATAAATTTTTCATTTAAAGACCTTTTTTTAAATTAAACTTTTGTATTCATTTGTCTAAATTTATTTTAAATAATTTAAAAAC
>Aoud18_137313;RH5
ATTAAAAAATTCTGCCATTGTTTGGTGGAAACAATAATCATCCTACCCTTTGTGAATTTGTTGTTTGTAATAATTTTTTAAAAGAAAAATTATTTACTGTCTATCCCTGGATAGTAAAAGTTGGAAGGAGTAATCTAGAAACTTTTGCTTTCAGGGAATAGTATGTAATAAATTTTTCATTTGAAGACCTTTTTTTAAATTAAACTTTTGTATTCATTTGTCTAAAATTTATTTTTAAATAATTTAAAAAC
>Aoud18_137436;SK4
ATTAAAAATGGTGTGGCCTTTATTGTTGGTCACCATTAATAATCCTACCCTTTGTGAATTTGTTTGTGTAATAATTTTTCTCCAATGAAAAATTATTTGTCTATCCCTGAAGAAATAGCTTGTAAAAGTTATTTTTTTAGGGAGTAGATTTTAATAATTTTTTCAGTGAAAGACCTTTTTTTAAATTAAACTTTTGTATTCATTTGTCTAAATTTGTAAAAAATAATTTAAAAAC
>Aoud18_137448;SK4
ATTAAAAAATGGAGTGCCGTTGTTTTGGTCACCATTAATAATCCTACCTTTGTGAATTTGTTTTGTGTAATAATTTTTTCCAATGAAAAAATTATTTGTCTATCCTGAAGAAAGTAGAATATACTTTTTTTTAGGGAGTAGATTTTAATAATTTTTTCAGTGAAAAGACCTTTTTTTAAATTAAACTTTTGTATTCATTTGTCTAAATTGTAAAAAAAATAATTTAAAAAC
>Aoud18_137794;SK4
ATTAAAAAATGGAGTGGCCGTTGTTTTGGTCACCATTAATAATCCTACCCTTTGTGAATTTGTTTTGTGTAATAATTTTTTTCCAATGAAAAAATTATTTGTCTATCCCTGAAGAAAAGTAGAATATACTTTTTTTTAGGGAGTAGATTTTAATAATTTTTTCAGTGAAAAGACCTTTTTTTTAAATTAAACTTTTGTATTCATTTGTCTAAATTGTAAAAAAATAATTTAAAAAC
>Aoud18_137862;SK4
ATTAAAAAATGGAGTGGCCGTTGTTTTGGTCACCATTAATAATCCTACCCTTTGTGAATTTGTTTTGTGTAATAATTTTTTTCCAATGAAAAAATTATTTGTCTATCCCTGAAGAAAGTAGAATATACTTTTTTTTAGGGAGTAGATTTTAATAATTTTTTCAGTGAAAAGACCTTTTTTTAAATTAAACTTTTGTATTCATTTGTCTAAATTGTAAAAAAATAATTTAAAAAC
>Aoud18_137907;SK4
ATTAAAAAATGGAGTGGCCGTTGTTTTGGTCACCATTAATAATCCTACCCTTTGTGAATTTGTTTTGTGTAATAATTTTTTTCCAATGAAAAAATTATTTGTCTATCCCTGAAGAAAAGTAGAATATACTTTTTTTAGGGAGTAGATTTTAATAATTTTTCAGTGAAAAGACCTTTTTTTAAATTAAACTTTTGTATTCATTGTCTAAATTGTAAAAAAAATAATTTAAAAAC
>Aoud18_138102;RH5
ATTAAAAAATTCTGCCATTGTTTGGTGGAAACAATAATCATCCTACCTTTGTGAATTTGTTGTTTGTAATAATTTTTTAAAAGAAAAATTATTTACTGTCTATCCCTGGATAGTAAAAGTTGGAAGGAGTAATCTAGAAAACTTTTGCTTTCAGGGAATAGTATGTAATAAATTTTTCATTTAAAGACCTTTTTTTTTAAAATTAAACTTTTGTATTCATTTGTCTAAAATTTATTTTTAAATAATTTAAAAAC
>Aoud18_138117;SK4
ATTAAAAAATGGTGTGGCCTTTATTGTTGGTCACCATTAATAATCCTACCCTTTGTGAATTTGTTTGTGTAATAATTTTTTTCCAATGAAAAAATTATTTGTCTATCCTGAAGAAATAGCTTGTAAAAGTTATTTTTTTAGGGAGTAGATTTTAATAATTTTTTCAGTGAAAAGACCTTTTTTTTAAATTAAACTTTTGTATTCATTTGTCTAAATTTGTAAAAAATAATTTAAAAAC
>Aoud18_138240;RH5
ATTAAAAAATTCTGCCATTGTTTGGTGGAAACAATAATCATCCTACCCTTTGTGAATTTGTTGTTTGTAATAATTTTTTAAAAGAAAAATTATTTACTGTCTATCCCTGGATAGTAAAAGTTGGAAGGAGTAATCTAGAAAACTTTTGCTTTCAGGGAATAGTATGTAATAAATTTTTCATTTAAAGACCTTTTTTTTTTAAATTAAACTTTTGTATTCATTTGTCTAAAATTTATTTTTAAATAATTTAAAAAC
>Aoud18_138266;SK4
ATTATAAAATGGTGTGGCCTTTATTGTTGGTCACCATTAATAATCCTACCCTTTGTGAATTAGTTTGTGTAATAATTTTTTTCCAATGAAAAAATTATTTGTCTATCCCTGAAGAAATAGCTTGTAAAAGTTATTTTTTTAGGGAGTAGATTTTAATAATTTTTTCAGTGAAAAGACCTTTTTTTTAAATTAAACTTTTGTATTCATTTGTCTAAATTTGTAAAAAATAATTTAAAAAC
>Aoud18_138352;SK4
GAATTGTTTTGTGTAATATTTTTTCCAATGAAAAAATTATTTGTCTATCCCTGAAGAAAAGTAGAATATACTTTTTTTTAGGGAGTAGATTTTAATAATTTTTCAGTGAAAAGACCTTTTTTTAAATTAAAACTTTGTATTCATTTGTCTAAATTGTAAAAAAAATAATTTAAAAAC
>Aoud18_138370;SK4
ATTAAAAAATGGAGTGGCCGTTGTTTTGGTCACCATTAATAATCCTACCTTTGTGAATTTGTTTTGTGTAATAATTTTTTCCAATGAAAGAATTATTTGTCTATCCTGAAGAAAAGTAGAATATACTTTTTTTTAGGGAGTAGATTTTAATAATTTTTTCAGTGAAAAGACCTTTTTTTTAAATTAAACTTTTGTATTCATTTGTCTAAATTGTAAAAAAAATAATTTAAAAAC
>Aoud18_138500;SK4
ATTAAAAATGGTGTGGCCGTTGTTTTGGTCACCATTAATAATCCTACCCTTTGTGAATTTGTTTTATGTAATAATTTTTTCCAATGAAAAATTATTTGTCTATCCCTGAAGAAAAGTAGAATATACTTTTTTTTAGGGAGTAGATTTTAATAATTTTTTCAGTGAAAAGACCTTTTTTTTAAATTAAACTTTTGTATTCATTTGTCTAAATTGTAAAAAAATAATTTAAAAAC
>Aoud18_138572;SK4
ATTAAAAAATGGAGTGGCCGTTGTTTTGGTCACCATTAATAATCCTACCCTTTGTGAATTTGTTTTGTGTAATAATTTTTTTCCAATGAAAAAATTATTTGTCTATCCCTGAAGAAAAGTAGAATATACTTTTTTTTAGGGAGTAGATTTTAATAATTTTTTCAGTGAAAAGACCTTTTTTTTAAATTAAACTTTTGTATTCATTTGTCTAAATTGTAAAAAAAATAATTTAAAAAC
>Aoud18_138727;Caecomyces
ATTAAAAAATTGGACTCCATTGGTGAGTTCATTAATAATAATCCTACCCTTTGTGAATTTGTTTGTTTGAATAATTTTTTTTCCAAAAAAATTATTGAATGTCTTTCCCTGTTTTGGTGGAGCTTGTAAAGTGAAACCAGGCAGGGAATGGCAAACAATAATATTTTGAAAAAGACTTTTTTAAAATTAAACTTTTTGTATTCATTTGTCTAAAATTATTTTTATAATATAAAAAC
>Aoud18_138730;Piromyces
ATTAATAAATGGTCTACGTTTTTTTAAGTAGACGCTTAATAATCCTACCCTTTGTGAATTTGTTTGTTTGAAATAATTTTTTTTAAAATTATGAATGTCTTTCCCTGTTGAATTGGTTGTCTTTAATGGCAAGTGATTCGCAGGGGAGTGTCAATATTTTAAAAAGACCTTTTTTAAAATTAAACTTTTTGTATTCATGTTGTCTAAAAATTATTTTATAATATAAAAAC
>Aoud18_13876;SK4
ATTAAAAAATGGAGTGGCCGTTGTTTTGGTCACCATTAATAATCCTACCCTTTGTGAATTTGTTTTGTGTAATAATTTTTTTCCAATGAAAAAATTATTTGTCTATCCTGAAGAAAAGTAGAATATACTTTTTTTTAGGGAGTAGATTTTAATAATTTTTCAGTGAAAAGACCTTTTTTTTAAATTAAACTTTTGTATTCATTTGTCTAAATTGTAAAAAAAATAATTTAAAAGC
>Aoud18_138939;SK4
ATTAAAAAATGGAGTGGCCGTTGTTTTGGTCACCATTAATAATCCTACCCTTTGTGAATTTGTTTTGTGTAATAATTTTTTTCCAATGAAAAAATTATTTGTCTATCCCTGAAGAAAAGTAGAATATACTTTTTTTTAGGGAGTAGATTTTAATAATTTTTTCAGTGAAAAGACCTTTTTTTTAAATTAAACTTTTGTATTCATTTGTCTAAATTGTAAAAAAAATAATTTAAAAAC
>Aoud18_139009;SK4
ATTAAAAATGGTGTGGCCTTTTGTTGGTCACCATTATAATCCTACCCTTTGTGAATTTGTTTGTGTAATAATTTTTTTCCAATGAAAAATTATTTGTCTATCCTGAAGAAATAGCTTGTAAAAGTTATTTTTTTAGGGAGTAGATTTAATAATTTTTTCAGTGAAAAGACCTTTTTTTTAAATTAAACTTTTGTATTCATTTGTCTAAATTTGTAAAAATAATTTAAAAAC
>Aoud18_13902;SK4
ATTAAAAAATGGAGTGGCCGTTGTTTTGGTCACCATTAATAATCCTACCCTTTGTGAATTTGTTTTGTGTAATAATTTTTTTCCAATGAAAAAATTATTTGTCTATCCCTGAAGAAAAGTAGAATATACTTTTTTTTAGGGAGTAGATTTTAATAATTTTTTCAGTGAAAAGACCTTTTTTTTAAATTAAACTTTTGTATTCATTTGTCTAAATTGTAAAAAAAATAATTTAAAAAC
>Aoud18_13903;SK4
ATTAAAAAATGGTGTGGCCTTTATTGTTGGTCACCATTAATAATCCTACCCTTTGTGAATTTGTTTGTGTAATAATTTTTTTCCAATGAAAAAATTATTTGTCTATCCCTGAAGAAATAGCTTGTAAAAGTTATTTTTTTAGGGAGTAGATTTTAATAATTTTTTCAGTGAAAAGACCTTTTTTTTAAATTAAACTTTTGTATTCATTTGTCTAAATTTGTAAAAAATAATTTAAAAAC
>Aoud18_139111;SK4
ATTAAAAAATGGAGTGGCCGTTGTTTTGGTCACCATTAATAATCCTACCCTTTGTGAATTTGTTTTGTGTAATAATTTTTTTCCAATGAAAAATTATTTGTCTATCCCTGAAGAAAAGTAGAATATACTTTTTTTAGGGAGTAGATTTTAATAATTTTTTCAGTGAAAAGACCTTTTTTTAAATTAAACTTTTGTATTCATTTGTCTAAATTGTAAAAAAATAATTTAAAAAC
>Aoud18_139197;Pecoramyces
ATTAAAAAATATCACATTTTGTATGTGATTTAATAATCATCCTACCCTTTGTGAACTTGTTTTGTTTTGAAATTTATGTTGTCTATCCCTGGATATGAAAGAAAAGTCGTAAGATTTTTTTTTTTCATTCTAGGGAATAGGCTTTCATAGACATTTTTTTAAATTAAACTTTTTGTATTCATTTGTCTAAAATTTATTTTTAATAATTTAAAAAC
>Aoud18_1392;SK4
ATTAAAAAATGGAGTGGCCGTTGTTTTGGTCACCATTAATAATCCTACCCTTTGTGAATTTGTTTTGTGTAATAATTTTTTTTCCAATGAAAAAATTATTTGTCTATCCCTGAAGAAAAGTAGAATATACTTTTTTTTAGGGAGTAGATTTTAATAAATTTTTTCAGTGAAAAGACCTTTTTTTTTTAAATTAAACTTTTGTATTCATTTGTCTAAATTGTAAAAAAAATAATTTAAAAAC
>Aoud18_139300;SK4
ATTAAAAAATGGAGTGGCCGTTGTTTTGGTCACCATTAATAATCCTACCCTTTGTGAATTTGTTTTGTGTAATAATTTTTTTCCAATGAAAAAATTATTTGTCTATCCCTGAAGAAAAGTAGAATATACTTTTTTTTAGGGAGTAGATTTTAATAATTTTTTCAGTGAAAAGACCTTTTTTTTAAATTAAACTTTTGTATTCGTTTGTCTAAATTGTAAAAAAAATAATTTAATAAC
>Aoud18_139301;SK4
ATTAAAAAATGGTGTGGCCTTTATTGTTGGTCACCATTAATAATCCTACCCTTTGTGAATTTGTTTTGAGTAATAATTTTTTTCCAATGAAAAAATTATTTGTCTATCCCTGAAGAAAAGTAGAATATACTTTTTTTTAGGGAGTAGATTTTAATAATTTTTTCAGTGAAAGGACCTTTTTTTAAATTAAACTTTTGTATTCATTTGTCTAAAATTTGTAAAAAAAATAATTTAAAAAC
>Aoud18_139302;SK4
ATTAAAAAATGGAGTGGCCGTTGTTTTGGTCACCATTAATAATCCTACCCTTTGTGAATTTGTTTTGTGTAATAATTTTTTTCCAATGAAAAAATTATTTGTCTATCCCTGAAGAAAAGTAGGATATACTTTTTTTTAGGGAGTAGATTTTAATAATTTTTTCAGTGAAAAGACCTTTTTTTTAAATTAAACTTTTGTATTCATTTGTCTAAATTGTAAAAAAAATAATTTAAAAAC
>Aoud18_139463;SK4
ATTAAAAAATGGAGTGGCCGTTGTTTTGGTCACCATTAATAATCCTACCTTTGTGAATTGTTTGTGTAATAATTTTTTTCAATGAAAAATTATTTGTCTATCCCTGAAGAAAGTAGAATATACTTTTTTTAGGAGTAGATTTTAATAATTTTTTCAGTGAAAGACCTTTTTTTTAAATTAAACTTTTGTATTCATTTGTCTAAATTGTAAAAAGATAATTTAAAAAC
>Aoud18_139570;Piromyces
ATTAAAAAATTGGACTCCATTGGTGAGTTCATTAATAATCCCTACCCTTTGTGAATTTGTTTGTTTGAATAATTTTTTTTCCAAAAAAAATTATTGAATGTCTTTCCCTGTTTTGGTGGAGCTTGTAAAGTGAAACCAGGGCAGGGGAATGGCAAACAATAATTATTTTTTGAAAAAGACCTTTTTTAAAATTAAACTTTTTGTATTCATTTGTCTAAAATTATTTTTATAATATAAAAAC
>Aoud18_139580;SK4
ATTAAAAAATGGTGTGGCCTTATTGTTGGTCACCATTAATAATCCTACCCTTTGTGAATTTGTTTTGAGTAATAGTTTTTTTCCAATGAAAAAACTATTTGTCTATCCCTGAAGAAAAGTAGAATATACTTTTTTTTAGGAGTAGATTTTAATAATTTTTTCAGTGAAAAGACCTTTTTTTAAATTAAACTTTTGTATTCATTTGTCTAAAATTTGTAAAAAAAATAATTTAAAAAC
>Aoud18_139711;SK4
ATTAAAAAATGGAGTGGCCGTTGTTTTGGTCACCATTAATAATCCTACCCTTTGTGAATTTGTTTTGTGTAATAATTTTTTTCCAATGAAAAAATTATTTGTCTATCCCTGAAGAAAAGTAGAATATACTTTTTTTAGGGAGTAGATTTTAATAATTTTTTCAGTGAAAAGACCTTTTTTTTAAATTAAACTTTTGTATTCATTTGTCTAAATTGTAAAAAAAATAATTTAAAAAC
>Aoud18_139797;SK4
ATTAAAAAATGGAGTGGCCGTTGTTTTGGTCACCATTAATAATCCTACCCTTTGTGAATTTGTTTTGTGTAATAATTTTTTTCCAATGAAAAAATTATTTGTCTATCCCTGAAGAAAAGTAGAATATACTTTTTCTTAGGGAGTAGATTTTAATAATTTTTTCAGTGAAAAGACCTTTTTTTTAAATTAAACTTTTGTATTCATTTGTCTAAATTGTAAAAAAAATAATTTAAAAAAC
>Aoud18_139843;SK4
ATTAAAAAATGGTGTGGCCGTTGTTTTGGTCACCATTAATAATCCTACCCTTTGTGAATTTGTTTTATGTAATAATTTTTTCCAATGAAAAAATTATTTGTCTATCCCTGAAGAAAAGTAGAATATACTTTTTTTTAGGGAGTAGATTTTAATAATTTTTCAGTGAAAAGACCTTTTTTTAAATTAAACTTTTGTATTCATTTGTCTAAATTGTAAAAAAAATAATTTAAAAAC
>Aoud18_139882;SK4
ATTAAAAATGGAGTGGCCGTTGTTTTGGTCACCATTAATAATCCTACCCTTTGTGAATTTGTTTTGTGTAATAATTTTTTTCCAATGAAAAAATTATTTGTCTATCCCTGAAGAAAAGTAGAATATACTTTTTTTAGGGAGTAGATTTTAATAATTTTTTCAGTGAAAAGACCTTTTTTTTAAATTAAACTTTTGTATTCATTTGTCTAAATTGTAAAAAAAATAATTTAAAAAC
>Aoud18_140090;SK4
TTTTTTTTTTCCAATGAAAAATTATTTTCTATCCCTGAAGAAAAGTAGAATATACTTTTTTTAGGGAGTAGATTTTAATAATTTTTTCAGTGAAAAGACCTTTTTTTTAAATTAAACTTTTGTATTCATTTGTCTAAATTGTAAAAAAAATAATTTTAAAAAACA
>Aoud18_140139;SK4
ATTAAAAAATGGAGTGGCCGTTGTTTTGGTCACCATTAATAATCCTACCCTTTGTGAATTTGTTTTGTGTAATAATTTTTTTCCAATGAAAAAATTATTTGTCTATCCCTGAAGAAAAGTAGAATATACTTTTTTTAGGGAGTAGATTTTAATAATTTTTTCAGTGAAAAGACTTTTTTTTTAAATTAAACTTTTGTATTCATTTGTCTAAATTGTAAAAAAAATAATTTAAAAAC
>Aoud18_140157;RH5
ATTAAAAAATTCTGCCATTGTTTGGTGGAAACAATAATCATCCTACCCTTTGTGAATTTGTTGTTTGTAATAATTTTTTAAAAGAAAAATTATTTACTGTCTATCCCTGGATAGTAAGAGTTGGAAGGGAGTAATCTAGAAAACTTTTGCTTTCAGGGAATAGGTATGTAATAAATTTTTCATTTAAAGACCTTTTTTTTAAATTAAACTTTTGTATTCATTTGTCTAAATTTATTTTTAAATAATTTAAAAAC
>Aoud18_140169;SK4
ATTAAAAAATGGAGTGGTCGTTGTTTTGGTCACCATTAATAATCCTACCCTTTGTGAATTTGTTTTGTGTAATAATTTTTTTCCAATGAAAAAATTATTTGTCTATCCCTGAAGAAAAGTAGAATATACTTTTTTTAGGGAGTAGATTTTAATAATTTTTTCAGTGAAAAGACCTTTTTTTTAAATTAAACTTTTGTATTCATTTGTCTAAATTGTAAAAAAAATAATTTAAAAAC
>Aoud18_140343;SK4
ATTAAAAAATGGAGTGGCCGTTGTTTTGGTCACCATTAATAATCCTACCCTTTGTGAATTTGTTTTGTGTAATAATTTTTTTCCAATGAAAAAATTATTTGTCTATCCCTGAAGAAAGGTAGAATATACTTTTTTTAGGGAGTAGATTTTAATAATTTTTTCAGTGAAAAGACCTTTTTTTAAATTAAACTTTTGTATTCATTTGTCTAAATTGTAAAAAAAATAATTTAAAAAC
>Aoud18_140348;RH5
ATTAAAAAATTCTGCCATTGTTTGGTGGAAACAATAATCATCCTACCCTTTGTGAATTTGTTGTTTGTAATAATTTTTTAAAAGAAAAATTATTTACTGTCTATCCCTGGATAGTAAAAGTTGGAAGGAGTAATCTAGAAAACTTTTGCTTTCAGGGAATAGTATGTAATAAATTTTTCATTTAAAGACCTTTTTTTTAAATTAAACTTTTGTATTCATTTGTCTAAAATTTATTTTTAAATAATTTAAAAAC
>Aoud18_140512;SK4
ATTAAAAAATGGTGTGGCCTTTATTGTTGGTCACCATTAATAATCCTACCCTTTGTGAATTTGTTTTGAGTAATAATTTTTTCCAATGAAAAATTATTTGTCTATCCCTGAAGAAAAGTAGAATATACTTTTTTTTAGGAGTAGATTTTAATAATTTTTTCAGTGAAAAGACCTTTTTTTAAATTAAACTTTTGTATTCATTTGTCTAAAATTTGTAAAAAAAATAATTTAAAAAC
>Aoud18_140692;SK4
ATTAAAAAATGGAGTGGCCGTTGTTTTGGTCACCATTAATAATCCTACCCTTTGTGAATTTGTTTTGTGTAATAATTTTTTTCCAATGAAAAAATTATTTGTCTATCCCTGAAGAAAAGTAGAATATACTTTTTTTTAGGGAGTAGATTTTAATAATTTTTTCAGTGAAAAGACCTTTTTTTAAATTAAACTTTTGTATTCATTTGTCTAAATTGTAAAAAAATAATTTAAAAAC
>Aoud18_1407;SK4
ATTAAAAAATGGAGTGGCCGTTGTTTTGGTCACCATTAATAATCCTACCCTTTGTGAATTTGTTTTGTGTAATAATTTTTTTCCAATGAAAAAATTATTTGTCTATCCCTGAAGAAAAGTAGAATATACTTTTTTTTAGGGAGTAGATTTTAATAATTTTTTCAGTGAAAAGACCTTTTTTTTAAATTAAACTTTTGTATTCATTTGTCTCAATTGTAAAAAAAATAATTTAAAAAC
>Aoud18_14078;SK4
ATTAAAAAATGGTGTGGCCTTTATTGTTGGTCACCATTAATAATCCTACCCTTTGTGAATTTGTTTGTGTAATAATTTTTTTCCAATGAAAAAATTATTTGTCTATCCCTGAAGAAATAGCTTGTAAAAGTTATTTTTTTAGGGAGTAGATTTTAATAATTTTTTCAGTGAAAAGACCTTTTTTTAAATTAAACTTTTGTATTCATTTGTCTAAATTTGTAAAAAATAATTTAAAAAC
>Aoud18_140802;SK4
ATTAAAAAATGGAGTGGGCCGTTGTTTTGGTCACCATTAATAATCCTACCCTTTGTGAATTTGTTTTGTGTAATAATTTTTTTCCAATGAAAAAATTATTTGTCTATCCCTGAAGAAAAGTAGAATATACTTTTTTTTAGGGAGTAGATTTTAATAATTTTTTCAGTGAAAAGACCTTTTTTTTAAATTAAACTTTTGTATTCATTTGTCTAAATTGTAAAAAAAATAATTTAAAAAC
>Aoud18_140820;SK4
ATTAAAAAGTGGAGTGGCCGTTGTTTTGGTCACCATTAATAATCCTACCCTTTGTGAATTTGTTTTGTGTAATAATTTTTTTCCAATGAAAAAATTATTTGTCTATCCCTGAAGAAAAGTAGAATATACTTTTTTTTAGGGAGTAGATTTTAATAATTTTTTCAGTGAAAAGACCTTTTTTTTAAATTAAACTTTTGTATTCATTTGTCTAAATTGTAAAAAAAATAATTTAAAAAC
>Aoud18_140840;SK4
ATTAAAAAATGGTGTGGCCTTTATTGTTGGTCACCATTAATAATCCTACCCTTTGTGAATTTGTTTTGAGTAATAATTTTTTTCCAATGAAAAAATTATTTGTCTATCCCTGAAGAAAAGTAGAATATACTTTTTTTTAGGGAGTAGATTTTAATAATTTTTTCAGTGAAAAGACCCTTTTTAAATTAAACTTTTGTATTCATTTGTCTAAAATTTGTAAAAAAAATAATTTAGAAAC
>Aoud18_140935;SK4
ATTAAAAAATGGTGTGGCCGTTGTTTTGGTCACCATTAATAATCCTACCCTTTGTGAATTTGTTTTATGTAATAATTTTTTCCAATGAAAAAATTATTTGTCTATCCTGAAGAAAAGTAGAATATACTTTTTTAGGGAGTAGATTTTAATAATTTTTTCAGTGAAAAGACCTTTTTTTTAAATTAAACTTTTGTATTCATTTGTCTAAATTGTAAAAAAAATAATTTAAAAAC
>Aoud18_141148;Caecomyces
ATTAAAAATTGGACTCCATTGGTGAGTTCATTAATAATCCCTACCCTTTGTGAATTTGTTTGTTTGAATAATTTTTTTCCAAAAAAAATTATTGAATGTCTTTCCCTGTTTGGTGGAGCTTGTAAGTGAAACCGGGCAGGGGAATGGCAAACAATAATTATTTTTTGAAAAAAGACCTTTTTTAAAATTAAACTTTTTGTATTCATTTGTCTAAAATTATTTTTATAATATAAAAAC
>Aoud18_141177;SK4
ATTAAAAAATGGAGTGGCCGTTGTTTTGGTCACCATTAATAATCCTACCCTTTGTGAATTTGTTTTGTGTAATAATTTTTTTCCAATGAAAAAATTATTTGTCTATCCCTGAAGAAAAGTAGAATATACTTTTTTTTAGGGAGTAGATTTTAATAATTTTTTCAGTGAAAAGACCTTTTTTTAAATTAAACTTTTGTATTCATTTGTCTAAATTGTAAAAAAAATAATTTAAAAAC
>Aoud18_141195;SK4
ATTAAAAAATGGTGTGGCCTTTATTGTTGGTCACCATTAATAATCCTACCCTTTGTGAATTTGTTTTGAGTAATAATTTTTTTCCAATGAAAAAATTATTTGTCTATCCCTGAAGAAAAGTAGAATATACTTTTTTTTAGGGAGTAGATTTTAATAATTTTTTCAGTGAAAAGACCTTTTTTTAAATTAAACTTTTGTATTCATTTGTCTAAAATTTGTAAAAAAAATAATTTAAAAAC
>Aoud18_141222;SK4
ATTAAAAAATGGTGTGGCCTTTATTGTTGGTCACCATTAATAATCCTACCCTTTGTGAATTTGTTTTGAGTAATAATTTTTTTCCAATGAAAAAATTATTTGTCTATCCCTGAAGAAAAGTAGAATATACTTTTTTTTAGGGAGTAGATTTTAATAATTTTTTCAGTGAAAAGACCTTTTTTTAAATTAAACTTTTGTATTCATTTGTCTAAAATTTGTAAAAAAAATAATTTAAAAAC
>Aoud18_141356;Neocallimastix
ATTAAAAAATATCACTCGATTGAGAGTGATTAATAATCATCCTACCCTTTGTGAATTTGTTGTTTGAAATAATTTTTTTTGATTTTAAAAAAAATTATTTATGGTTTTGTCTATCCCTAAAATTGGTTTGTTTGTTGTAAAAGACAAGTGAATCAATTTAGGGAATAGGCTTTCATAAATAAGTTTTTTTTAAAGTCTTAAAGACCTTTTTTTAAAATTAAACTTTTGTATTCATTTGTCTAAATTTTTTTTAAAATAATTTAAAAAC
>Aoud18_141508;SK4
ATTAGAAAATGGTGTGGCCTTTATTGTTGGTCACCATTAATAATCCTACCCTTTGTGAATTTGTTTGAGTAATAATTTTTTCCAATGAAAAAATTATTTGTCTATCCCTGAAGAAAAGTAGAATATACTTTTTTTTAGGGAGTAGATTTTAATAATTTTTTCAGTGAAAAGACCTTTTTTTAATTAAACTTTGTATTCATTTGTCTAAAATTTGTAAAAAAAATAATTTAAAAAC
>Aoud18_141560;SK4
ATTAAAAATGGAGTGGCCGTTGTTTTGGTCACCATTAATAATCCTACCCTTTGTGAATTTGTTTTGTGTAATAATTTTTTTCCAATGAAAAAATTATTTGTCTATCCCTGAAGAAAAGTAGAATATACTTTTTTTTAGGGAGTAGATTTTAATAATTTTTTCAGTGAAAAGACCTTTTTTTTAAATTAAACTTTTGTATTCATCTGTCTAAATTGTAAAAAAAATAATTTAAAAAC
>Aoud18_141726;RH5
ATTAAAAAATTCTGCCATTGTTTGGTGGAAACAATAATCATCCTACCCTTTGTGAATTTGTTGTTTGTAATAATTTTTTAAAAGAAAAATTATTTACTGTCTATCCCTGGATAGTAAAAGTTGGAAGGAGTAATCTAGAAAACTTTTGCTTTCAGGGAATAGTATGTAATAAATTTTTCATTTAAAGACCTTTTTTTTAAATTAAACTTTTGAATTCATTTGTCTAAAATTTATTTTTAAATAATTTAAAAAC
>Aoud18_141919;SK4
ATTAAAAAATGGTGTGGCCTTATTGTTGGTCACCATTAATAATCCTACCCTTTGTGAATTTGTTTTGTGTAATAATTTTTTTCCAACGAAAAAATTATTTGTCTATCCCTGAAGAAATAGCTTGTAAAAGTTATTTTTTTAGGGAGTAGATTTTAATAATTTTTTCAGTGAAAAGACCTTTTTTTTAAATTAAACTTTTGTATTCATTTGTCTAAATTTGTAAAAAATAATTTAAAAAC
>Aoud18_141938;SK4
ATTAAAAAATGGAGTGGCCGTTGTTTTGGTCACCATTAATAATCCTACCCTTTGTGAATTTGTTTTGTGTAATAATTTTTTCCAATGAAAAAATTATTTGTCTATCCTGAAGAAAAGTAGAATATACTTTTTTTAGGGAGTAGATTTTAATAATTTTTCAGTGAAAAGACCTTTTTTTAAATTAAACTTTTGTATTCATTTGTCTAAATTGTAAGAAAATAATTTAAAAAC
>Aoud18_142108;SK4
ATTAAAAAATGGAGTGGCCGTTGTTTTGGTCACCATTAATAATCCTACCCTTTGTGAATTTGTTTTGTGTAATAATTTTTTTCCAATGAAAAAATTATTTGTCTATCCCTGAAGAAAAGTAGAATATACTTTTTTTTAGGGAGTAGATTTTAACAATTTTTTCAGTGAAAAGACCTTTTTTTAAATTAAACTTTTGTATTCATTTGTCTAAATTGTAAAAAAAATAATTTAAAAAC
>Aoud18_142210;SK4
ATTAAAAAATGGAGTGGCCGTTGTTTTGGTCACCATTAATAATCCTACCCTTTGTGAATTTGTTTTGTGTCATAATTTTTTTCCAATGAAAAAATTATTTGTCTATCCCTGAAGAAAAGTAGAATATACTTTTTTTTAGGGAGTAGATTTTAATAATTTTTTCAGTGAAAAGACCTTTTTTTTAAATTAAACTTTTGTATTCATTTGTCTAAATTGTAAAAAAAATAATTTAAAAAC
>Aoud18_142247;SK4
ATTAAAAAATGGAGTGGCCGTTGTTTTGGTCACCATTAATAATCCTACCCTTTGTGAATTTGTTTTGTGTAATAATTTTTTTCCAATGAAAAAATTATTTGTCTATCCCTGAAGAAAAGTAGAATATACTTTTTTTTAGGGAGTAGATTTTAATAATTTTTTCAGTGAAAAGACCTTTTTTTTAAATTAAACTTTTGTATTCATTTGTCTAAATTGTAAAAAAAATAATTTAAAAAC
>Aoud18_14231;SK4
ATTAAAAATGGAGTGGCGTTGTTTTGGTCACCATTAATATCCTACCTTTGTGAATTGTTTTGTGTAATAACTTTTTCCAATGAAAAATTATTTGTCTATCCTGAAGAAAGTAGAATACTTTTTTTAGGGAGTAGATTTTAATAATTTTTCAGTGAAAAGACCTTTTTTAATTAAACTTTTGTATCATTTGTCTAAATTGTAAAAAAATAATTAAAAC
>Aoud18_142433;Caecomyces
ATTAAAAAATTGGACTCCATTGGTGAGTCCATTAATAATCCCTACCCTTTGTGAATTTGTTTGTTTGAATAATTTTTTTTCCAAAAAAATTATTGAATGTCTTTCCCTGTTTTGGTGGAGCTTGTAAAGTGAAACCAGGCAGGGGAATGGCAAACAATAATTATTTTTGAAAAAAGACCTTTTTTTAAAATTAAACTTTTTGTATTCATTTGTCTAAAATTATTTTTATAATATAAAAAC
>Aoud18_142455;SK4
ATTAAAAAATGGAGTGGCCGTTGTTTTGGTCACCATTAATAATCCTACCCTTTGTGAATTTGTTTTGTGTAATAATTTTTTTCCAATGAAAAAATTATTTGTCTATCCCTGAAGAAAAGTAGAATATACTTTTTTTTAGGGAGTAGATTTTAATAATTTTTTCAGTGAAAAGACCTTTTTTTTAAATTAAACTTTTGTATTCATTTGTCTAAATTGTAAAAAAAATAATTTAAAAAC
>Aoud18_142944;SK4
ATTAAAAAGTGGTGTGGCCTTTATTGTTGGTCACCATTAATAATCCTACCCTTTGTGAATTTGTTTTGAGTAATAATTTTTTTCCAATGAAAAAATTATTTGTCTATCCCTGAAGAAAAGTAGAATATACTTTTTTTTAGGGAGTAGATTTTAATAATTTTTTCAGTGAAAAGACCTTTTTTTAAATTAAACTTCTGTATTCATTTGTCTAAAATTTGTAAAAAAACTAATTTAAAAAC
>Aoud18_142984;SK4
ATTAAAAAATGGAGTGGCCGTTGTTTTGGTCACCATTAATAATCCTACCCTTTGTGAATTTGTTTTGTGTAATAATTTTTTTCCAATGAAAAAATTATTTGTCTATCCCTGAAGAAAAGTAGAATATACTTTTTTTAGGGAGTAGATTTTAATAATTTTTTCAGTGAAAAGACCTTTTTTTTAAATTAAACTTTTGTATTCATTTGTCTAAATTGTAAAAAAAATAATTTAAAAAC
>Aoud18_143037;SK4
ATTAAAAATGGAGTGGCCGTGTTTTGGTCACATTAATAATCCTACCTTTGTGAATTTGTTTTGTGTAATAATTTTTTCCAATGAAAAAATTATTGTCTATCCCTGAAGAAAAGTAGAATATACTTTTTTTAGGGAGTAGATTTTAATATTTTTTCAGTGAAAAGACCTTTTTTTAAATTAAACTTTTGTATTCATTGTCTAAATTGTAAAAAAATAATTTAAAAAC
>Aoud18_14305;SK4
ATTAAAAAATGGAGTGGCCGTTGTTTTGGTCACCATTAATAATCCTACCCTTTGTGAATTTGTTTTGTGTAATAATTTTTTTCCAATGAAAAAATTATTTGTCTATCCCTGAAGAAAAGTAGAATATACTTTTTTTTAGGGAGTAGATTTTAATAATTTTTTCAGTGAAAAGACCTTTTTTTTAAATTAAACTTTTGTATTCATTTGTCTAAATTGTAAAAAAAATAATTTAAAAAC
>Aoud18_143098;RH5
ATTAAAAAATTCTGCCATTGTTTGGTGGAAACAATAATCATCCTACCCTTTGTGAATTTGTTGTTTGTAATAATTTTTTAAAAGAAAAATTATTTACTGTCTATCCCTGGATAGTAAAAGTTGGAAGGAGTAATCTAGAAAGCTTTTGCTTTCAGGGAATAGTATGTAATAAATTTTTCATTTAAAGACCTTTTTTTTAAATTAAACTTTTGTATTCATTTGTCTAAAATTTATTTTTAAATAATTTAAAAAC
>Aoud18_143123;SK4
ATTAAAAAATGGAGTGGCCGTTGTTTTGGTCACCATTAATAATCCTACCCTTTGTGAATTTGTTTTGTGTAATAATTTTTTTCCAATGAAAAAATTATTTGTCTATCCCTGAAGAAAAGTAGAATATACTTTTTTTTAGGGAGTAGATTTTAATAATTTTTTCAGTGAAAAGACCTTTTTTTAAATTAAACTTTTGTATTCATTTGTCTAAATTGTAAAAAAAATAATTTAAAAAC
>Aoud18_143236;SK4
ATTAAAAAATGGAGTGGCCGTTGTTTTGGTCACCATTAATAATCCTACCCTTTGTGAATTTGTTTTGTGTAATAATTTTTTTCCAATGAAAAAATTATTTGTCTATCCCTGAAGAAAAGTAGAATATGCTTTTTTTTAGGGAGTAGATTTTAATAATTTTTTCAGTGAAAAGACCTTTTTTTTAAATTAAACTTTTGTATTCATTTGTCTAAATTGTAAAAAAAATAATTTAAAAAC
>Aoud18_143324;SK4
ATTAAAAAATGGAGTGGCCGTTGTTTTGGTCACCATTAATAATCCTACCCTTTGTGAATTGTTTTGTGTAATAATTTTTGTCCAATGAAAAAATTATTTGTCTATCCCTGAAGAAAAGTAGAATATACTTTTTTTTAGGGAGTAGATTTTAATAATTTTTTCAGTGAAAAGACCTTTTTTTTAAATTAAACTTTTGTATTCATTTGTCTAAATTGTAAAAAAAATAATTTAAAAAC
>Aoud18_143369;SK4
ATTAAAAAATGGAGTGGCCGTTGTTTTGGTCACCATTAATAATCCTACCCTTTGTGAATTTGTTTTGTGTAATAATTTTTTCCAATGAAAAATTATTTGTCTATCCCTGAAGAAAAGTAGAATATACTTTTTTTTAGGGAGTAGATTTTAATAATTTTTTCAGTGAAAAGACCTTTTTTTTAAATTAAACTTTTGTATTCATTTGCCTAAATTGTAAAAAAAATAATTTAAAAAC
>Aoud18_143801;SK4
ATTAAAAAATGGAGTGGCCGTTGTTTGGTCACCATTAATAATCCTACCCTTTGTGAATTTGTTTGTGTAATAATTTTTTTCCAATGAAAAATTATTTGTCTATCCCTGAAGAAAAGTAGAATATACCTTTTTTTAGGGAGTAGATTTTAATAATTTTTTCAGTGAAAAGACCTTTTTTTAAATTAAACTTTTGTATTCATTTGTCTAAATTGTAAAAAAAATAATTTAAAAAC
>Aoud18_14398;SK4
ATTAAAAAATGGAGTGGCCGTTGTTTTGGTCACCATTAATAATCCTACCCTTTGTGAATTTGTTTTGTGTAATAATTTTTTTCCAATGAAAAAATTATTTGTCTATCCCTGAAGAAAAGTAGAATATACTTTTTTTTAGGGAGTAGATTTTAATAATTTTTTCAGTGAAAAGACCTTTTTTTAAATTAAACTTTTGTATTCATTTGTCTAAATTGTAAAAAAAATAATTTAAAAAC
>Aoud18_144069;SK4
AAAAATGGTGTGGCCTTTATTGTTGGTCACCATTAATAATCCTACCCTTTGTGAATTTGTTTGTGTAATAATTTTTTCCAATGAAAAAATTATTTGTCTATCCCTGAAGAAATAGCTTGTAAAAGTTATTTTTTTAGGGAGTAGATTTTAATAATTTTTTCAGTGAAAAGACCTTTTTTTTAAATTAAACTTTTGTATTCATTTGTCTAAATTTGTAAAAAATAATTTAAAAAC
>Aoud18_144258;SK4
ATTAAAAAATGGAGTGGCCGTTGTTTTGGTCACCATTAATAATCCTACCCTTTGTGAATTTGTTTTGTGTAATAATTTTTTTCCAATGAAAAAATTATTTGTCTATCCCTGAAGAAAAGTAGAATATACTTTTTTAGGGAGTAGATTTTAATAACTTTTTCAGTGAAAAGACCTTTTTTTAAATTAAACTTTTGTATTCATTTGTCTAAATTGTAAAAAAAATAATTTAAAAAC
>Aoud18_144351;SK4
ATTAAAAAATGGAGTGGCCGTTGTTTTGGTCACCATTAATAATCCTACCCTTTGTGAATTTGTTTTGTGTAACAATTTTTTCCAATGAAAAAATTATTTGTCTATCCTGAAGAAAAGTAGAATATACTTTTTTTTAGGAGTAGATTTTAATAATTTTTTCAGTGAAAGGACCTTTTTTTTAAATTAAACTTTGTATTCATTTGTCTAAATTGTAAAAAAAATAATTTAAAAC
>Aoud18_144447;SK4
ATTAAAAAATGGAGTGGCCGTTGTTTTGGTCACATTAAAACCCTACCCTTTGTGAATTTGTTTTGTTAATAATTTTTTTCCAATGAAAAAATTATTTGTCTATCCCTGAAGAAAAGTAGAATATACTTTTTTTAGGGAGTAGATTTTAATAATTTTTCAGTGAAAAGACCTTTTTTTTAAATTAAACTTTGTATTCATTTGTCTAAATTGTAAAAAAATAATTTAAAAAC
>Aoud18_144598;SK4
ATTAAAAAATGGAGTGGCCGTTATTGTTGGTCACCATTAATAATCCTACCCTTTGTGAATTTGTTTGTGTAATAATTTTTTCCAGTGAAAAATTATTTGTCTATCCCTGAAGAAATAGTAGAAAGTTATTTTTTTAGGGAGTAGATTTTAATAATTTTTCAGTGAAAAGACCTTTTTTTTAAATTAAACTTTTGTATTCATTTGTCTAAATTGTAAAAAATAATTTAAAAAC
>Aoud18_144609;RH5
ATTAAAAAATTCTGCCATTGTTTGGTGGAAACAATAATCATCCTACCCTTTGTGAATTTGTTGTTTGTAATAATTTCTTAAAAGAAAAATTATTTACTGTCTATCCCTGGATAGTAAAAGTTGGAAGGAGTAATCTAGAAAACTTTTGCTTTCAGGGAATAGTATGTAATAAATTTTTCATTTAAAGACCTTTTTTTTAAATTAAACTTTTGTATTCATTTGTCTAAAATTTATTTTTAAATAATTTAAAAAC
>Aoud18_144906;SK4
ATTAAAAAATGGAGTGGCCGTTGTTTTGGTCACCATTAATAATCCTACCCTTTGTGAATTTGTTTTGTGTAATAATTTTTTTCCAATGAAAAAATTATTTGTCTATCCCTGAAGAAAAGTAGAATATACTTTTTTTAGGGAGTAGATTTTAATAATTTTTTCAGTGAAAAGACCTTTTTTTTAAATTAAACTTTTGTATTCATTTGTCTAAATTGTAAAAAAAATAATTTAAAAAC
>Aoud18_144942;SK4
ATTAAAAAATGGAGTGGCCGTTGTTTTGGTCACCATTAATAATCCTACCCTTTGTGAATTTGTTTTGTGTAATAATTTTTTCCAATGAAAAAATTATTTGTCTATCCCTGAAGAAAAGTAGAATATACTTTTTTTTAGGGAGTAGATTTTAATAATTTTTTCAGTGAAAAGACCTTTTTTTTAAATTAAACTTTTGTATTCATTTGTCTAAATTGTAAAAAAATAATTTAAAAAC
>Aoud18_144964;SK4
ATTAAAAAATGGAGTGGCCGTTGTTTTGGTCACCATTAATAATCCTACCCTTTGTGAATTTGTTTGTGTAATAATTTTTTTCCAATGAAAAATTATTTGTCTATCCCTGAAGAAAAGTAGAATATACTTTTTTTAGGAGTAGATTTTAATAATTTTTCCAGTGAAAAGACCTTTTTTTAAATTAAACTCTTGTATTCATTTGTCTAAATTGTAAAAAAAATAATTTAAAAAC
>Aoud18_144966;SK4
ATTAAAAAATGGTGTGGCCTTTATTGTTGGTCACCATTAATAATCCTACCCTTTGTGAATTTGTTTTGAGTAATAATTTTTTTCCAATGAAAAAATTATTTGTCTATCCCTGAAGAAAAGTAGAATATACTTTTTTTTAGGAGTAGATTTTAATAATTTTTTCAGTGAAAAGACCTTTTTTTAAATTAAACTTTTGTATTCATTTGTCTAAAATTTGTAAAAAAAATAATTTAAAAAC
>Aoud18_144981;RH5
ATTAAAAAATTCTGCCATTGTTTGGTGGAAAAAACATCATCCTACCCTTTGTGAATTTGTTGTTTGTAATAATTTTTTTAAAAGAAAAATTATTTACTGTCTATCCCTGGATAGTAAAAGTTGGAAGGAGTAATCTAGAAAACTTTTGCTTTCAGGAATAGTATGTAATAAATTTTTCATTTAAAGACCTTTTTTTTAAATTAAACTTTGTATTCATTTGTCTAAAATTTATTTTTAAATAATTTAAAAACA
>Aoud18_145177;Kyollomyces
ATTAATAAATTTTTTTTTGAAATAAAAAAAAATAATAATCATCCTACCCTTTGTGAATTTGTTTTGTTGAATAATTTTTTAAAATTATTTATTATCTATCCAAGTTGGAAAGTTGTAAAAAGACTCGAAGACTTGGAGCGGCATAAATAAATTTAAAGACTTTTTTCTAAAATTAAACTTTTTGTATTCATTTGTCTAAAATAATTTTTATAATATATAAAAAC
>Aoud18_14526;SK4
ATTAAAAAATGGGTGTGGCCTTTATTGTTGGTCACCATTAATAATCCTACCCTTTGTGAATTTGTTTTGAGTAATAATTTTTTTCCAATGAAAAAATTATTTGTCTATCCCTGAAGAAAAGTAGAATATACTTTTTTTTAGGGAGTAGATTTTTAATAATTTTTTCAGTGAAAAGACCTTTTTTTAAATTAAACTTTTGTATTCATTTGTCTAAAATTTGTAAAAAAAATAATTTAAAAAC
>Aoud18_145331;SK4
ATTAAAAAATGGAGTGGCCTTATTGTTGGTCACCATTAATAATCCTACCCTTTGTGAATTTGTTTTGAGTAATAATTTTTTTCCAATGAAAAAATTATTTGTCTATCCCTGAAGAAAAGTAGAATATACTTTTTTTAGGGAGTAGATTTTAATAATTTTTTCAGTGAAAAGACCTTTTTTTTAAATTAAACTTTTGTATTCATTTGTCTAAATTGTAAAAAAAATAATTTAAAAAC
>Aoud18_145349;SK4
ATTAAAAAATGGTGTGGCCTTTATTGTTGGTCACCATTAATAATCCTACCCTTTGTGAATTTGTTTGTGTAATAATTTTTTTCCAATGAAAAAATTATTTGTCTATCCCTGAAGAAATAGCTTGTAAAAGTTATTTTTTAGGGAGTAGATTTTAATAATTTTTCAGTGAAAAGACCTTTTTTTAAATTAAACTTTTGTATTCATTTGTCTAAATTTGTAAAAAATAATTTAAAGAC
>Aoud18_145355;SK4
ATTAAAAAATGGAGTGGCCTTGTTTTGGTCACCATTAATAATCCTACCCTTTGTGAATTTGTTTTGTGTAATAATTTTTTTCCAATGAAAAAATTATTTGTCTATCCCTGAAGAAAAGTAGAATATACTTTTTTTTAGGGAGTAGATTTTAATAATTTTTTCAGTGAAAAGACCTTTTTTAAATTAAACTTTTGTATTCATTTGTCTAAATTGTAAAAAAAATAATTTAAAAAC
>Aoud18_145411;SK4
ATTAAAAAATGGTGTGGCCTTTATTGTTGGTCACCATTAATAATCCTACCCTTTGTGAATTTGTTTGTGTAATAATTTTTTTCCAATGAAAAAATTATTTGTCTATCCCTGAAGAAATAGCTTGTAAAAGTTATTTTTTTAGGGAGTAGATTTTAATAATTTTTTCAGTGAAAAGACCTTTTTTTTAAATTAAACTTTTGTATTCATTTGTCTAAATTTGTAAAAAATAATTTAAAAAC
>Aoud18_14556;SK4
ATTAAAAAATGGAGTGGCCGTTGTTTTGGTTACCATTAATAATCCTACCCTTTGTGAATTTGTTTTGTGTAATAATTTTTTCCAATGAAAAAATTATTTGTCTATCCCTGAAGAAAAGTAGAATATACTTTTTTTAGGGAGTAGATTTTAATAATTTTTTCAGTGAAAAGACCTTTTTTTTAAACTAAACTTTTGTATTCATTTGTCTAAATTGTAAAAAAAATAATTTAAAAAC
>Aoud18_145585;SK4
ATTAAAAAATGGAGTGGCCGTTGTTTTGGTCACCATTAATAATCCTACCCTTTGTGAATTTGTTTTGTGTAATAATTTTTTTCCAATGAAAAAATTATTTGTCTATCCCTGAAGAAAAGTAGAATATACTTTTTTTTAGGGAGTAGATTTTAATAATTTTTTCAGTGAAAAGACCTTTTTTTTAAATTAAACTTTTGTATTCATTTGTCTAAATTGTAAAAAAAATAATTTAAAAAC
>Aoud18_14562;Neocallimastix
ATTAAAAAATATCACTCGATTGAGAGTGATTTAATAATCATCCTACCCTTTGTGAATTTGTTGTTTGAAATAATTTTTTTGATTTTAAAAAAAAATTATTTATGGTTTTGTCTATCCCTAAAATTGGTTTGTTTGTTGTGAAAGACAAGTGAATCAATTTAGGGAATAGGCTTTCATAAATAAGTTTTTTTTAAAGTCTTAAAGACCTTTTTTTAAAATTAAACTTTTGTATTCATTTGTCTAAATTTTTTTAAAATAATTTAAAAAC
>Aoud18_145628;SK4
ATTAAAAAATAGTGTGGCCTTTATTGTTGGTCACCATTAATAATCCTACCCTTTGTGAATTTGTTTTGAGTAATAATTTTTTTCCAATGAAAAAATTATTTGTCTATCCCTGAAGAAAAGTAGAATATACTTTTTTTTAGGGAGTAGATTTTAATAATTTTTTCAGTGAAAAGACCTTTTTTTAAATTAAACTTTTGTATTCATTTGTCTAAAATTTGTAAAAAAAATAATTTAAAAAC
>Aoud18_145825;SK4
ATTAAAAAATGGAGTGGCCGTTGTTTTGGTCACCATTAATAATCCTACCCTTTGTGAATTTGTTTTGTGTAATAATTTTTTCCAATGAAAAAATTATTTGTCTATCCCTGAAGAAAAGTAGAATATACTTTTTTTTAGGGAGTAGATTTTAATAATTTTTTCAGTGAAAAGACCTTTTTTTTAAATTAAACTTTTGTATTCATTTGTCTAAATTGTAAAAAAAATAATTTAAAAAC
>Aoud18_145884;SK4
ATTAAAAATGGTGTGGCCTTTATTGTGGTCACCATTAATAATCCTACCCTTTGTGAATTTGTTTTGAGTAATAATTTTTTTCCAATGAAAAAATTATTTGTCTATCCCTGAAGAAAAGTAGAATATACTTTTTTTAGGAGTAGATTTAATAATTTTTTCAGTGAAAGACCTTTTTTTAAATTAAACTTTTGTATTCATTGTCTAAAATTTGTAAAAAAATAATTTAAAAAC
>Aoud18_145886;SK4
ATTAAAAAATGGAGTGGCCGTTGTTTTGGTCACCATTAATAATCCTACCCTTTGTGAATTTGTTTTGTGTAATAATTTTTTTCCAATGAAAAAATTATTTGTCTATCCCTGAAGAAAAGTAGAATATACTTTTTTTTAGGGAGTAGATTTTAATAATTTTTTAGTGAAAAGACCTTTTTTTTAAATTAAACTTTTGTATTCATTTGTCTAAATTGTAAAAAAAATAATTTAAAAAC
>Aoud18_145950;SK4
ATTAAAAAATGGTGTGGCCGTTGTTTTGGTCACCATTAATAATCCTACCCTTTGTGAATTTGTTTTATGTAATAATTTTTTTCCAATGAAAAAATTATTTGTCTATCCCTGAAGAAAAGTAGAATATACTTTTTTTTAGGGAGTAGATTTTAATAATTTTTTCAGTGAAAAGACCTTTTTTTTTAAATTAAACTTTTGTATTCATTTGTCTAAATTGTAAAAAAAATAATTTAAAAAC
>Aoud18_145963;RH5
ATTAAAAAATTCTGCCATTGTTTGGTGGAAACAATAATCATCCTACCCTTTGTGAATTTGTTGTTTGTAATAATTTTTTAAAAGAAAATATTTACTGTCTATCCTGGATAGTAAAAGTTGGAAGGAGTAATCTAGAAAACTTTTGCTTTCAGGGAATAGTATGTAATAAATTTTCATTTAAAGACCTTTTTTTTTAAATTAAACTTTTGTATTCATTTGTCTAAAATTTATTTTTAAATAATTTAAAAAC
>Aoud18_146029;RH5
ATTAAAAATTCTGCCATTGTTTGTGGAACATAATCATCCTACCCTTTGTGAATTTGTTGTTTGTAATAATTTTTTAAAAGAAAATTATTTACTGTCTATCCTGGATAGTAAAAGTTGGAAGGAGTATCTAGAAACTTTTGCTTTCAGGGAATAGTATGTAATAAATTTTTCATTTAAAGACCTTTTTTTAAATTAAACTTTGTATTCATTTGTCTAATTTATTTTTAAATAATTTAAAAC
>Aoud18_146178;SK4
ATTAAAAAATGGAGTGGCCGTTGTTTTGGTCACCATTAATAATCCTACCCTTTGTGAATTTGTTTTGTGTAATAGTTTTTTTCCAATGAAAAAATTATTTGTCTATCCCTGAAGAAAAGTAGAATATACTTTTTTTTAGGGAGTAGATTTTAATAATTTTTTCAGTGAAAAGACCTTTTTTTTAAATTAAACTTTTGTATTCATTTGTCTAAATTGTAAAAAAAATAATTTAAAAAC
>Aoud18_146284;SK4
ATTAAAAAATGGAGTGGCCGTTGTTTGGGTCACCATTAATAATCCTACCCTTTGTGAATTTGTTTTGTGTAATAATTTTTTTCCAGTGAAAAAATTATTTGTCTATCCCTGAAGAAAAGTAGAATATACCTTTTTTTAGGGAGTAGATTTTAATAATTTTTTCAGTGAAAAGACCTTTTTTTTAAATTAAACTTTTGTATTCATTTGTCTAAATTGTAAAAAAAATAATTTAAAAAC
>Aoud18_146308;SK4
ATTAAAAAATGGTGTGGCCTTTATTGTTGGTCACCATTAATAATCCTACCCTTTGTGAATTTGTTTGTGTAATAATTTTTTTCCAATGAAAAAATTATTTGTCTATCCCTGAAGAAATAGCTTGTAAAAGTTATTTTTTTAGGGAGTAGATTTTAATAATTTTTTCAGTGAAAAGACCTTTTTTTTTAAATTAAACTTTTGTATTCATTTGTCTAAATTTGTAAAAAATAATTTAAAAAC
>Aoud18_146477;RH5
ATTAAAAAATTCTGCCATTGTTTGGTGGAAACAATAATCATCCTACCCTTTGTGAATTTGTTGTTTGTAATAATTTTTTAAAAGAAAAATTATTTACTGTCTATCCCTGGATAGTAAAAGTTGGAAGGGAGTAATCTAGAAAACTTTTGCTTTCAGGGAATAGGTATGTAATAAATTTTTCATTTAAAGACCTTTTTTTAAATTAAACTTTGTATTCATTTGTCTAAATTTATTTTTAAATAATTTAAAAAC
>Aoud18_146478;SK4
ATTAAAAATGGAGTGGCCGTTGTTTTGGTCACCATTAATAATCCTACCCTTTGTGAATTTGTTTTGTGTAATAATTTTTTTCCAATGAAAAAATTATTTGTCTATCCCTGAAGAAAAGTAGAATATACTTTTTTTTAGGGAGTAGATTTTAATAATTTTTTCAGTGAAAAGACCTTTTTTTTAAATTAAACTTTGTATTCATTTGTCTAAATTGTAAAAAAAATAATTTAAAAAC
>Aoud18_146479;RH5
ATTAAAAATTCTGCCATTGTTTGGTGGAAACAATAATCATCCTACCCTTTGTGAATTTGTTGTTTGTAATAATTTTTTAAAAGAAAAATTATTTACTGTCTATCCCTGGATAGTAAAAGTTGGAAGGAGTAATCTAGAAAACTTTTGCTTTCAGGGAATAGTATGTAATAAATTTTTCATTTAAAGACCTTTTTTTTAAATTAAACTTTTGTATTCATTTGTCTAAAATTTATTTTTAAATAATTTAAAAAC
>Aoud18_146602;SK4
ATTAAAAAATGGAGTGGCCGTTGTTTTGGTCACCATTAATAATCCTACCCTTTGTGAATTTGTTTTGTGTAATAATTTTTTTCCAATGAAAAAATTATTTGTCTATCCCTGAAGAAAAGTAGAATATACTTTTTTTAGGGAGTAGATTTTAATAATTTTTTCAGTGAAAAGACCTTTTTTTTAAATTAAACTTTTGTATTCATTTGTCTAAATTGTAAAAAAAATAATTTAAAAAC
>Aoud18_14669;RH5
ACTAAAAAATTCTGCCATTGTTTGGTGGAAACAATAATCATCCTACCCTTTGTGAATTTGTTGTTTGTAATAATTTTTTAAAAGAAAAATTATTTACTGTCTATCCCTGGATAGTAAAAGTTGGAAGGAGTAATCTAGAAAACTTTTGCTTTCAGGGAATAGTATGTAATAAATTTTTCATTTAAAGACCTTTTTTTAAATTAAACTTTTGTATTCATTTGTCTAAAATTTATTTTTAAATAATTTAAAAAC
>Aoud18_146725;SK4
ATTAAAAATGGAGTGGCCGTTGTTTTGGTCACCATTAATAATCCTACTCTTTGTGAATTTGTTTTGTGTAATAATTTCTTTCCGATGAAAAAATTATTTGTCTATCCCTGAAGAAAAGTAGAATATACTTTTTTTTAGGGAGTAGATTTTAATAATTTTTTCAGTGAAAAGACCTTTTTTTAAATTAAACTTTTGTATTCATTTGTCTAAATTGTAAAAAAAATAATTTAAAAAC
>Aoud18_146919;RH5
ATTAAAAAATTCTGCCATTGTTTGGTGGAAACAATAATCATCCTACCCTTTGTGAATTTGTTGTTTGTAATAATTTTTTAAAAGAAAAATTATTTACTGTCTATCCCTGGATAGTAAAAGTTGGAAGGAGTAATCTAGAAAACTTTTGCTTTCAGGAATAGTATGTAATAAATTTTCATTTAAGACCGTTTTTTTTAAATTAAACTTTTGTATTCATTGTCTAAAATTTATTTTAAATAATTTAAAAAC
>Aoud18_147046;RH5
ATTAAAAAATTCTGCCATTGTTTGGTGGAAACAATAATCATCCTACCCTTTGTGAATTTGTTGTTTGTAATAATTTTTAAAAGAAAATTATTTACTGTCTATCCCTGGATAGTAAAAGTTGGAAGGGAGTAATCTAGAAAACTTTTGCTTTCAGGGAATAGGTATGTAATAAATTTTTCATTTAAAGACCTTTTTTTAAATTAAACTTTTGTATTCATTTGTCTAAATTTATTTTTAAATAATTTAAAAAC
>Aoud18_147075;Piromyces
ATTAATAAATGGTCTACGTTTTTTAAGTAGACGCTTAATAATCCTACCCTTTGTGAATTTGTTGTTTTGAAATAATTTTTTTTAAAATTATTGATTGTCTTTCCCTGTTGAATTGTTGTCTTAATGGCAAATGATTCGCAGGGAGTGTCAGTAATTTTTAAAAAGACCTTTTTTAAAATTAAACTTTTTGTATTCATTTGTCTAAAATTATTTTTATAATATAAAAC
>Aoud18_147084;SK4
TTGTGTAATAATTTTTTCCAATGAAAAAATTATTTGTCTATCCCTGAAGAAAAGTAGAATATACTTTTTTTTAGGGAGTAGATTTTAATAATTTTTTCAGTGAAAAGACCTTTTTTTTAAATTAAACTTTTGTATTCATTTGTCTAAATTGTAAAAAAAATAATTTAAAAAC
>Aoud18_14713;SK4
ATTAAAAAATGGTGTGGCCTTTATTGTTGGTCACCATTAATAATCCTACCCTTTGTGAATTTGTTTTGAGTAATAATTTTTTTCCAATGAAAAAATTATTTGTCTATCCCTGAAGAAAAGTAGAAATATACTTTTTTTTAGGGAGTAGATTTTAATAATTTTTTCAGTGAAAAGACCTTTTTTTAAATTTAACTTTTGTATTCATTTGTCTAAAATTTGTAAAAAAAATAATTTAAAAAC
>Aoud18_147321;SK4
ATTAAAAAATGGAGTGGCCGTTGTTTTGGTCACCATTAATAATCCTACCCTTTGTGAATTTGTTTTGTGTAATAATTTTTTTCCAATGAAAAAATTATTTGTCTATCCCTGAAGAAAAGTAGAATATACTTTTTTTAGGGAGTAGATTTAATAATTTTTTCAGTGAAAAGACCTTTTTTTAAATTAAACTTTTGTATTCATTTGTCTAAATTGTAAAAAAAATAATTTAAAAAC
>Aoud18_147415;RH5
ATTAAAAAATTCTGCCATTGTTTGGTGGAAACAATAATCATCCTACCCTTTGTGAATTTGTTGTTTGTAATAATTTTTTAAAAGAAAAATTATTTACTGTCTATCCCTGGATAGTAAAAGTTGGAAGGAGTAATCTAGAAAACTTTTGCTTTCAGGGAATAGTATGTAATAAATTTTTCATTTAAAGACCTTTTTTTAAATTAAACCTTTGTATTCATTTGTCTAAAATTTATTTTTAAATAATTTAAAAAC
>Aoud18_147585;SK4
ATTAAAAAATGGTGTGGCCTTATTGTTGGTCACCATTAATAATCCTACCCTTTGTGAATTTGTTTGTGTAATAATTTTTTCCAATGAAAAAATTATTTGTCTATCCCTGAAGAAAAGTTGTAAAGTTATTTTTTTAGGGAGTAGATTTTAATAATTTTTTCAGTGAAAAGACCTTTTTTTAAATTAAACTTTTGTATTCATTTGTCTAAATTGTAAAAAATAATTTAAAAAC
>Aoud18_147678;SK4
ATTAAAAAATGGAGTGGCCGTTGTTCTGGTCACCATTAATAATCCTACCCTTTGTGAATTTGTTTTGTGTAATAATTTTTTTCCAATGAAAAAATTATTTGTCTATCCTGAAGAAAAGTAGAATATACTTTTTTTTAGGGAGTAGATTTTAATAATTTTTCAGTGAAAAGACCTTTTTTCTAAATTAAACTTTTGTATTCATTTGTCTAAATTGTAAAAAAGATAATTTAAAAAC
>Aoud18_147937;RH5
ATTAAAAAATTCTGCCATTGTTTGGTGGAAACAATAATCATCCTACCCTTTGTGAATTTGTTGTTTGTAATAATTTTTTAAAAGAAAAATTATTTACTGTCTATCCCTGGATAGTAAAAGTTGGAAGGGAGTAATCTAGAAAACTTTTGCTTTCAGGGAATAGGTATGTAATAAATTTTTCATTTAAAGACCTTTTTTTTAAATTAAACTTTTGTATTCATTTGTCTAAAATTTATTTTTAAATAATTTAAAAAC
>Aoud18_14821;SK4
ATTAAAAAATGGAGTGGCCGTTGTTTTGGTCACCATTAATAATCCTACCCTTTGTGAATTTGCTTTGTGTAATAATTTTTTTCCAATGAAAAAATTATTTGTCTATCCCTGAAGAAAAGTAGAATATACTTTTTTTTAGGGAGTAGATTTTAATAATTTTTTCAGTGAAAAGACCTTTTTTTTAAATTAAACTTTTGTATTCATTTGTCTAAATTGTAAAAAAAATAATTTAAAAAC
>Aoud18_148238;Kyollomyces
ATTAATAAATTTTTTTTTGAAATAAAAAAAAATAATAATCATCCTACCTTTGTGAATTTGTTTTGTTGAATAATTTTTAAATTATTTATTGTCTATCCAAGTTGGAAAGTTGTAAAAGACTAGAAGACTGGAGCGCATAAATAAATTTTAAAGACTTTTTCTAAAATTAAACTTTTTGTATTCATTGTCTAAAATAATTTTTATAATATATAAAAAC
>Aoud18_148288;Piromyces
ATTAAAAAATGGAGTGGCCGTTGTTTTGGTCACCATTAATAATCCTACCTTCGTGAATTTGTTTTGTGTAATAATTTTTTTCCAATGAAAAAAATATTGTCTATCCCTGAAGAAAAGTAGAATATACTTTTTTTTAGGGAGTAGATTTAATAATTTTTTCAGTGAAAAGACCTTTTTTTTTAATTAAACTTTTGTATTCATTGTCTAAATTGTAAAAAAAATAATATAAAAC
>Aoud18_148425;SK4
ATTAAAAAATGGAGTGGCCGTTGTTTTGGTCACCATTAATAATCCTACCCTTTGTGAATTTGTTTTGTGTAATAATTTTTTCCAATGAAAAAATTATTTGTCTATCCCTGAAGAAAAGTAGAATATACTTTTTTTTAGGGAGTAGATTTTAATAATTTTTTCAGTGAAAAGACCTTTTTTTAAATTAAACTTTTGTATTCATTTGTCTAAATTGTAAAAAAAATAATTTAAAAAC
>Aoud18_148450;SK4
ATTAAAAAATGGAGTGGCCGTTGTTTTGGTCACCATTAATAATCCTACCTTTGTGAATTGTTTTGTGTAATAATTTTTTTCCAATGAAAAATTATTTGTCTATCCCTGAAGAAAAGTAGAATATACTTTTTTTTAGGGAGTAGATTTAATAATTTTTTCAGTGAAAAGACCTTTTTTTAATTAAACTTTGTATTCATTTGTCTAAATTGTAAAAAAATAATTTAAAAC
>Aoud18_148609;SK4
ATTAAAAAATGGTGTGGCCTTTATTGTTGGTCACCATTAATAATCCTACCCTTTGTGAATTTGTTTTGAGTAATAATTTTTTTCCAATGAAAAAATTATTCGTCTATCCCTGAAGAAAAGTAGAATATACTTTTTTAGGGAGTAGATTTTAATAATTTTTTCAGTGAAAAGACCTTTTTTTAAATTAAACTTTTGTATTCATTTGTCTAAATTGTAAAAAAAATAATTTAAAAAAC
>Aoud18_148708;Piromyces
ATTAATAAATGGTCTACGTTTTTAAGTAGACGCTTAATAATCCTACCTTTGTGAATTTGTTTGTTTGAAATAATTTTTTTTAAAATTATTGAATGTCTTTCCTGTTGAATTGGTTGTCTTTAATGGCAAGTGATTCGCAGGGAGTGTCAATAATTTTAAAAAGACCTTTTTTAAAATTAAACTTTTTGTATTCATTTGTCTAAAAATTATTTTATAATATAAAAAC
>Aoud18_14876;SK4
ATTAAAAATGGAGTGGCCGTTGTTTTGGTCACCATTAATAATCCTACCTTTGTGAATTTGTTTTGTGTAATAATTTTTTCCAATGAAAAAATTATTTGTCTATCCTGAAGAAAAGTAGAATATACTTTTTTTAGGAGTAGATTTTAATAATTTTTCAGTGAAAAGACCTTTTTTTTAAATTAAACTTTTGTATTCATTTGTCTAAATTGTAAAAAAATAATTAAAAAC
>Aoud18_148961;SK4
ATTAAAAAATGGAGTGGCCGTTGTTTTGGTCACATTAATAATCCTACCCTTTGTGAATTTGTTTTGTGTAATAATTTTTTCCAATGAAAAAATTATTTGTCTATCCCTGAAGAAAAGTAGAATATACTTTTTTTTAGGAGTAGATTTTAATAATTTTTTCAGTGAAAAGACCTTTTTTTTAAATTAAACTTTTGTATTCATTTGTCTAAATTGTAAAAAAAATAATTTAAAAAC
>Aoud18_149175;RH5
ATTAAAAAATTCTGCCATTGTTTGGTGGAAACAATAATCATCCTACCCTTTGTGAATTTGTTGTTTGTAATAATTTTTTAAAAGAAAAATTATTTACTGTCTATCCCTGGATAGTAAAAGTTGGAAGGGAGTAATCTAGAAAACTTTTGCTTTCGGGGAATAGGTATGTAATAAATTTTTCATTTAAAGACCTTTTTTTTAAATTAAACTTTTGTATTCATTTGTCTAAATTTATTTTTAAATAATTTAAAAAC
>Aoud18_149181;SK4
ATTAAAAAATGGAGTGGCCGTTGTTTTGGTCACCATTAATAATCCTACCCTTTGTGAATTTGTTTTGTGTAATAATTTTTTTCCAATGAAAAAATTATTTGTCTATCCCTGAAGAAAAGTAGAATATACTTTTTTTTAGGGAGTAGATTTTAATAATTTTTTCAGTGAAAAGACCTTTTTTTTAAATTAAACTTTTGTATTCATTTGTCTAAATTGTAAAAAAAAATAATTTAAAAAC
>Aoud18_149195;RH5
ATTAAAAAATTCTGCCATCGTTTGGTGGAAACATAATCATCCTACCCTTTGTGAATTTGTTGTTTGTAATAATTTTTAAAAGAAAAATTATCTACTGTCTATCCCTGGATAGTAAAAGTTGGAAGGAGTAATCTAGAAAACTTTTGCTTTCAGGGAATAGTATGTAATAAATTTTTCATTTAAAGACCTTTTTTTTAAATTAAACTTTTGTATTCATTTGTCTAAATTTATTTTTAAATAATTTAAAAAC
>Aoud18_149642;SK4
ATTAAAAAATGGAGTGGCCGTTGTTTTGGTCACCATTAATAATCCTACCCTTTGTGAATTTGTTTTGTGTAATAATTTTTTTCCAATGAAAAAATTATTTGTCTATCCCTGAAGAAAAGTAGAATATACTTTTTTTTAGGGAGTAGATTTTAATAATTTTTTCAGTGAAAAGACCTTTTTTTTAAATTAAACTTTTGTATTCATTTGTCTAAATTGTAAAAAAAATAATTTAAAAAC
>Aoud18_149645;RH5
CTTTGTGAATTTGTTGTTTGTAATAATTTTTTTAAAAGAAAAATTATTACTGTCTATCCTGGATAGTAAAAGTTGAAGGAGTAATCTAACTTTTGCTTTCAGGGATAGATTTAATAATTTTTCATTAAAGACCTTTTTTTTAAATTAAACTTTTGTATTCATTTGTCTAAATTTATAAAAATAATTTAAAAAC
>Aoud18_149825;SK4
ATTAAAAAATGGTGTGGCCTTTATTGTTGGTCACCATTAATAATCCTACCCTTTGTGAATTTGTTTGTGTAATAATTTTTTTCCAATGAAAAAATTATTTGTCTATCCCTGAAGAAATAGCTTGTAAAAGTTATTTTTTTAGGGAGTAGATTTTAATAATTTTTTCAGTGAAAAGACCTTTTTTTTAAATTAAACTTTTGTATTCATTTGTCTAAATTTGTAAAAAATAATTTAAAAAC
>Aoud18_1500;SK4
ATTAAAAAATGGAGTGGCCGTTGTTTTGGTCACCATTAATAATCCTACCCTTTGTGAATTTGTTTTGTGTAATAATTTTTTTCCAATGAAAAAATTATTTGTCTATCCCTGAAGAAAAGTAGAATATACTTTTTTTTAGGGAGTAGATTTTAATAATTTTTTCAGTGAAAAGACCTTTTTTTAAATTAAACTTTTGTATTCATTTGTCTAAATTGTAAAAAAATAATTTAAAAAC
>Aoud18_150002;SK4
ATTAAAAAATGGAGTGGCCGTTGTTTTGGTCACCATTAATAATCCTACCCTTTGTGAATTTGTTTTGTGTAATAATTTTTTTCCAATGAAAAAATTATTTGTCTATCCCTGAAGAAAAGTAGAATATACTTTTTTTTAGGGAGTAGATTTTAATAATTTTTTCAGTGAAAAGACCTTTTTTTTAAATTAAACTTTTGTATTCATTTGTCTAAGTTGTAAAAAAAATAATTTAAAAAC
>Aoud18_150006;SK4
ATTAAAAATGGAGTGGCCGTTGTTTTGGTCACCATTAATAATCCTACCCTTTGTGAATTGTTTTGTGTAATAATTTTTTCCAATGAAAAATTATTTGTCTATCCCTGAAGAAAGTAGAATATACTTTTTTTCAGGGAGTAGATTTAATAATTTTTCAGTAAAAGACCTTTTTTTAAATTAAACTTTTGTATTCATTTGTCTAAATTGTAAAAAAATAATTTAAAAAC
>Aoud18_150070;SK4
ATTAAAAAATGGTGTGGCCTTTATTGTTGGTCACCATTAATAATCCTACCCTTTGTGAATTTGTTTGTGTAATAATTTTTTCCGATGAAAAAATTATTTGTCTATCCCTGAAGAAATAGCTTGTAAAAGTTATTTTTTAGGGAGTAGATTTAATAATTTTTCAGTGAAAGACCTTTTTTTTAAATTAAACTTTTGTATTCATTTGTCTAAATTTGTTAAAAATAATTTAAAAAC
>Aoud18_150157;SK4
ATTAAAAAATGGTGTGGCCTTTATTGTTGGTCACCATTAATAATCCTACCCTTTGTGAATTTGTTTTGAGTAATAATTTTTTTCCAATGAAAAAATTATTTGTCTATCCCTGAAGAAAAGTAGAATATACTTTTTTTTAGGGAGTAGATTTTAATAATTTTTTCAGTGAAAAGACCTTTTTTTAAATTAAACTTTTGTATTCATTTGTCTAAAATTTGTAAAAAAATAATTTAAAAAC
>Aoud18_15020;RH5
ATTAAAAAATTCTGCCATTGTTTGGTGGAAACAATAATCATCCTACCCTTTGTGAATTTGTTGTTTGTAATAATTTTTTAAAAGAAAAATTATTTACTGTCTATCCCTGGATAGTAAAAGTTGGAAGGGAGTAATCTAGAAAACTTTTGCTTTCAGGGAATAGGTATGTAATAAATTTTTCATTTAAAGACCTTTTTTTTAAATTAAACTTTTGTATTCATTTGTCTAAATTTATTTTTAAATAATTTAAAAAC
>Aoud18_150215;SK4
ATTAAAAAATGGAGTGGCCGTTGTTTTGGTCACCATTAATAATCCTACCCTTTGTGAATTTGTTTTGTGTAATAATTTTTTCCAATGAAAAAATTATTTGTCTATCCTGAAGAAAAGTAGAATATACTTTTTTTTAGGGAGTAGATTTTAATAATTTTTTCAGTGAAAAGACCTTTTTTTTAAATTAAACTTTTGTATTCATTTGTCTAAATTGTAAAAAAATAATTTAAAAAC
>Aoud18_150295;SK4
TGTAATAATTTTTTTCCAATGAAAAAATTATTTGTCTATCCCTGAAGAAAAGTAGAATATACTTTTTTTAGGGAGTAGATTTTAATAATTTTTCAGTGAAAAGACCTTTTTTTTAAATTAAACTTTTGTATTCATTTGTCTAAATTGTAAAAAAAATAATTTAAAAAC
>Aoud18_150487;Feramyces
TGTTCGTTATGTAAAATTTTTTGTCTATCCCTAAAGAAAGGTTGGATAAGTGTAATAGCTTAAAAAACTTTTTTTTAGGGAATGGCTTAAAGACCTTTATTTAAAATTAAACTTTTTGTATTCATTTGTCTAAAATTAAATTTTTAAATAAATAATTTAAAAAC
>Aoud18_150511;Feramyces
TGTTTGTTATGTAAAATTTTTTGTCTATCCCTAAAGAAAGGTTGGATAAGTGTAATAGCTTAAAAAACTTTTTTTTAGGGAATGGCTTAAAGACTTTTATTTAAAATTAAACTTTTTGTATTCATTTGTCTAAAATTAAATTTTTAAATAAATAATTTAAAAAC
>Aoud18_150544;SK4
ATTAAAAAATGGAGTGGCCGTTGTTTTGTCACCATTAATAATCCTACCTTTGTGAATTTGTTTTGTGTAATAATTTTTTTCCAATGAAAAAATTATTTGTCTATCCCTGAAGAAAAGTAGAATATACTTTTTTTTAGGGAGTAGATTTTAATAATTTTTCAGTGAAAAGACCTTTTTTTTAAATTAAACTTTTGTATTCACTTGTCTAAATTGTAAAAAAAATAATTTAAAAAC
>Aoud18_150562;SK4
ATTAAAGAATGGAGTGGCCGTTGTTTTGGTCACCATTAATAATCCTACCCTTTGTGAATTTGTTTGTGTAATAATTTTTTTCCAATGAAAAAATTATTTGTCTATCCCTGAAGAAAAGTAGAATATACTTTTTTTAGGGAGTAGATTTTAATAATTTTTACAGTGAAAAGACCTTTTTTTAAATTAAACTTTTGTATTCATTTGTCTAAATTGTAAAAAAAATAATTTAAAAAC
>Aoud18_150668;SK4
ATTAAAAAATGGAGTGGCCGTTGTTTTGGTCACCATTAATAATCCTACCCTTTGTGAATTTGTTTTGTGTAATAATTTTCTTCCAATGAAAAAATTATTTGTCCATCCCTGAAGAAAAGTAGAATATACTTTTTTTTAGGGAGTAGATTTTAATAATTTTTTCAGTGAAAAGACCTTTTTTTTAAATTAAACTTTTGTATTCATTTGTCTAAATTGTAAAAAAAATAATTTAAAAAC
>Aoud18_150753;SK4
ATTAAAAAATGGAGTGGCCGTTGTTTTGGTCACCATTAATAATCCTACCCTTTGTGAATTTGTTTTGTGTAATAATTTTTTTCCAATGAAAAAATTATTTGTCTATCCCTGAAGAAAAGTAGAATATACTTTTTTTAGGGAGTAGATTTTAATAATTTTTTCAGTGAAAAGACCTTTTTTTTAAATTAAACTTTTGTATTCATTTGTCTAAATTGTAAAAAAAATAATTTAAAAAC
>Aoud18_150760;RH5
ATTAAAAAATTCTGCCATTGTTTGGTGGAAACAATAATCATCCTACCCTTTGTGAATTTGTTGTTTGTAATAATTTTTTAAAAGAAAAATTATTTACTGTCTATCCCTGGATAGTAAAAGTTGGAAGGAGTAATCTAGAAAACTTTTGCTTTCAGGGAATAGTATGTAATAAATTTTTCATTTAAAGACCTTTTTTTTAAATTAAACTTTTGTATTCATTTGTCTAAAATTTATTTTTAAATAATTTAAAAAC
>Aoud18_151041;Neocallimastix
ATTAAAAAATATCACTCGATTGAGAGTGATTTAATAATCATCCTACCCTTTGTGAATTTGTTGTTTGAAATAATTTTTTTTGATTTTAAAAAAAAATTATTTATGGTTTTGTCTATCCCTAAAATTGGTTTGTTTGTTGTAAAAGACAAGTGGATCAATTTAGGGAATAGGCTTTCATAAATAAGTTTTTTTTAAAGTCTTAAAGACCTTTTTTTAAAATTAAACTTTTGTATTCATTTGTCTAAATTTTTTTTAAAATAATTTAAAAAC
>Aoud18_151060;Neocallimastix
ATTAAAAAATGGTGTGGCTTTATTGTTGGTCACCATTAATAATCCTACCCTTTGTGATTTGTTTGTGTAATAATTTTTCAATGAAAAAATTATTTGTCTATCCTGAAGAAATAGCTTGTAAAAGTTATTTTTTTAGGAGTAGATTTTAATAATTTTTTCAGTGAAAAGACCTTTTTTTTAAATTAAACTTTTGTATTCATTTGTCTAAATTTGTAAAAAATAATTTAAAAAC
>Aoud18_151102;SK4
ATTAAAAAATGGAGTGGCCGTTGTTTTGGTCACCATTAATAATCCTACCCTTTGTGAATTTGTTTTGTGTAATAATTTTTTTTCCAATGAAAAATTATTTGTCTATCCCTGAAGAAAAGTAGAATATACTTTTTTTTAGGGAGTAGATTTTAATAATTTTTTCAGTGAAAAGACCTTTTTTTAAATTAAACTTTTGTATTCATTTGCCTAAATTGTAAAAAAATAATTTAAAAAC
>Aoud18_151149;SK4
ATTAAAAATGGTGTGGCCTTTATAGTTGGTCACCATTAATAGTCCTACCCTTGTGAATTGTTTGTGTAATAATTTTTTTCCAATGAAAAAATTATTTGTCTATCCTGAAGAATAGCTTGTAAAAGTTATTTTTTAGGGAGTAGATTTAATAATTTTTCAGTGAAAAGACCTTTTTTAAATTAACTTTGTATTCATTTGTCTAAATTTGTAAAAATAATTTAAAAC
>Aoud18_151177;SK4
ATTAAAAAATGGAGTGGCCGTTGTTTTGGTCACCATTAATAATCCTACCCTTTGTGAATTTGTTTTGTGTAATAATTTTTTTCCAATGAAAAAATTATTTGTCTATCCCTGAAGAAAAGTAGAATATACTTTTTTTTAGGGAGTAGATTTTAATAATTTTTTCAGTGAAAAGACCTTTTTTTTTAAATTAAACTTTTGTATTCATTTGTCTAAATTGTAAAAAAAATAATTTAAAAAC
>Aoud18_151374;SK4
ATTAAAAAATGGAGTGGCCGTTGTTTTGGTCACCATTAATAATCCTACCCTTTGTGAATTTGTTTTGTGTAATAATTTTTTTCCAATGAAAAAATTATTTGTCTATCCCTGAAGAAAAGTAGAATATACTTTTTTTTAGGGAGTAGATTTTAATAATTTTTTCAGTGAAAAGACCTTTTTTTTAAATTAAACTTTTGTATTCATTTGTCTAAATTGTAAAAAAAATAATTTAAAAAC
>Aoud18_151435;RH5
ATTAAAAAATTCTGCCATTGTTCGGTGGAAACAATAATCATCCTACCCTTTGTGAATTTGTTGTTTGTAATAATTTTTTAAAAGAAAAATTATTTACTGTCTATCCCTGGATAGTAAAAGTTGGAAGGAGTAATCTAGAAAACTTTTGCTTTCAGGGAATAGTATGTAATAAATTTTTCATTTAAAGACCTTTTTTTTAAATTAAACTTTTGTATTCATTTGTCTAAAATTTATTTTTAAATAATTTAAAAAC
>Aoud18_151731;RH5
ATTAAAAATTCTGCCATTGTTTGGTGGAAACAATAATCATCCTACCCTTTGTGAATTTGTTGTTTGTAATAATTTTTTAAAAGAAAAATTATTTACTGTCTATCCCTGGATAGTAAAAGTTGGAAGGAGTATCTAGAAACTTTTGCTTTCAGGGAATAGGTATGTAATAAATTTTCATTTAAAGACCTTTTTTTTAAATTAAACTTTTGTATTCATTTGTCTAAATTTATTTTTAAATAATTTAAAAAC
>Aoud18_152133;RH5
ATTAAAATTCTGCCATTGTTTGGTGAAACAATAATCATCCTACCCTTTGTGAATTGTTGTTTGTAATAATTTTTAAAAGAAAAATTATTACTGTCTATCCTGGATAGTAAAAGTTGGAAGGAGTAATCTAGAAACTTTTGCTTTCAGGGAATAGTATGTAATAAATTTTTCATTTAAAGACCTTTTTTTAAATTAAACTTTTGTATTCATTTGTCTAAATTTATTTTTAAATAATTTAAAAAC
>Aoud18_152237;SK4
ATTAAAAAATGATGTGGCCTTATTGTTGGTCACCATTAATAATCCTACCCTTTGTGAATTTGTTTTGTGTAATAATTTTTTTCCAATGAAAAAATTATTTGTCTATCCCTGAAGAAAAGTAGAATATACTTTTTTTTAGGGAGTAGATTTTAATAATTTTTTCAGTGAAAAGACCTTTTTTTTAAATTAAACTTTTGTATTCATTTGTCTAAATTGTAAAAAAAATAATTTAAAAAC
>Aoud18_152324;RH5
ATTAAAAAATTCTGCCATTGTTTGGTGGAAACAATAATCATCCTACCCTTTGTGAATTTGTTGTTTGTAATAATTTTTTAAAAGAAAAATTATTTACTGTCTATCCCTGGATAGTAAAAGTTGGAAGGAGTAATCTAGAAAACTTTTGCTTTCAGGGAATAGTATGTAATAAATTTTTCATTTAAAGACCTTTTTTTTAAATTAAACTTTTGTATTCATTTGTCTAAAATTTATTTTTAAATAATTTAAAAAC
>Aoud18_15242;RH5
ATTAAAAAATTCTGCCATTGTTTGGTGGAAACAATAATCATCCTACCCTTTGTGAATTGTTGTTTGTAATAATTTTTTAAAAGAAAAATTATTTACTGTCTATCCCTGGATAGTAAAAGTTGGAAGGGAGTAATCTAGAAAACTTTTGCTTTCAGGAATAGGTATGTAATAAATTTTTCATTTAAAGACCTTTTTTTTAAATTAAACTTTTGTATTCATTTGTCTAAATTTATTTTTAAATAATTTAAAAAC
>Aoud18_152465;Piromyces
ATTAATAAATGGTCTACGTTTTTAAGTAGACACTTAATAATCCTACCCTTTGTGAATTTGTTGTTTTGAAATAATTTTTTTTAAAATTATTGATTGTCTTTCCCTGTTGAATAGAGTGTTTTCGAACATGAAATTCGCAGGGAGTGTCAGTAATTTTTAAAAAGACTTTTTTAAATTAAACTTTTGTATTCATTTGTCTAAAAATTATTTTTATAATATAAAAC
>Aoud18_152564;SK4
ATTAAAAAATGGTGTGGCCGTTATTGTTGGTCACCATTAATAATCCTACCCTTTGTGAATTTGTTTGTGTAATAATTTTTTTCCAATGAAAAAATTATTTGTCTATCCCTGAAGAAAAGTAGAATATACTTTTTTTTAGGGAGTAGATTTTAATAATTTTTTCAGTGAAAAGACCTTTTTTTAAATTAAACTTTTGTATTCATTTGTCTAAATTGTAAAAAAAATAATTTAAAAAC
>Aoud18_152585;SK4
ATTAAAAAATGGAGTGGCCGTTGTTTTGGTCACCATTAATAATCCTACCCTTTGTGAATTTGTTTTGTGTAATAATTTTTTTCCAATGAAAAAATTATTTGTCTATCCCTGAAGAAAAGTAGAATATACTTTTTTTTAGGGAGTAGATTTTAATAATTTTTTCAGTGAAAAGACCTTTTTTTTAAATTAAACTTTTGTATTCATTTGTCTAAATTGTAAAAAAAATAATTTAAAAAC
>Aoud18_152611;Piromyces
ATTAAAAAATGGTACTCTATTTGTGAGTGCATTAATAATCCATCCTACCCTTTGTGAATTTGTTGTATGAAATAATTTTTTTAAAAAAAATTATTGAATGTCTTTCCCTGTTGGAAAGTTTGGTCGTAAGACTTGATTTTTCACAGGGATAGTCAATAATTTTTTTAAAAAGACCTTTTTTTAAATAAAACTTTTTGTATTCATTTGTCTAAAAATTATTTTTATAATATAAAAAC
>Aoud18_152638;SK4
ATTAAAAAATGGTGTGGCCTTTATTGTTGGTCACCATTAATAATCCTACCCTTTGTGAATTTGTTTTGAGTAATAATTTTTTTCCAATGAAAAAATTATTTGTCTATCCCTGAAGAAAAGTAGAATATACTTTTTTTTAGGGAGTAGATTTTAATAATTTTTTCAGTGAAAAGACCTTTTTTTAAATTAAACTTTTGTATTCATTTGTCTAAAATTTGTAAAAAAAATAATTTAAAAAC
>Aoud18_152666;Kyollomyces
ATTAATAAATTTTTTTTTGAAATAAAAAAAAATAATAATCATCCTACCCTTTGTGAATTTGTTTGTTTGAATAATTTTTAAAATTATTTATTGTCTATCCAAGTTGGAAAGTTGAAAAGCTTGAAGACTTGGAGCGGCATAAATAAGTTTAAAGACTTTTTTTTAAAATTAAACTTTTGTATTCATTTGTCTAAAATAATTTTTATAATATATAAAAAC
>Aoud18_1527;SK4
ATTAAAAAATGGTGTGGCCTTTATTGTTGGTCACCATTAATAATCCTACCCTTTGTGAATTTGTTTGTGTAATAATTTTTTTCCAATGAAAAAATTATTTGTCTATCCCTGAAGAAATAGCTTGTAAAAGTTATTTTTTTAGGAGTAGATTTTAATAATTTTTTCAGTGAAAAGACCTTTTTTTAAATTAAACTTTTGTATTCATTTGTCTAAATTTGTAAAAAATAATTTAAAAAC
>Aoud18_152723;SK4
ATTAAAAAATGGAGTGGCCGTTGTTTTGGTCACCATTAATAATCCTACCCTTTGTGAATTTGTTTTGTGTAATAATTTTTTTCCAATGAAAAAATTATTTGTCTATCCCTGAAGAAAAGTAGAATATACTTTTTTTTAGGGAGTAGATTTTAATAATTTTTTCAGTGAAAAGACCTTTTTTTTAAATTAAACTTTTGTATTCATTTGTCTAAATTGTAAAAAAAATAATTTAAAAAC
>Aoud18_15296;RH5
ATTAAAAAATTCTGCCATTGTTTGGTGGAAACAATAATCATCCTACCCTTTGTGAATTTGTTGTTTGTAATAATTTTTTAAAAGAAAAATTATTACTGTCTATCCCTGGATAGTAAAAGTTGGAAGGGAGTAATCTAGAAAACTTTTGCTTTCAGGGAATAGGTATGTAATAATTTTCATTTAAAGACCTTTTTTTAAATTAAACTTTTGTATTCATTTGTCTAAATTTATTTTTAAATAATTTAAAAAC
>Aoud18_152967;SK4
ATTAAAAAATGGAGTGGCCGTTGTTTTGGTCACCATTAATAATCCTACCCTTTGTGAATTTGTTTTGTGTAATAATTTTTTTCCAATGAAAAAATTATTTGTCTATCCCTGAAGAAAAGTAGAATATACTTTTTTTTAGGGAGTAGATTTTAATAATTTTTTCAGTGAAAAGACCTTTTTTTTAAATTAAACTTTTGTATTCATTTGTCTAAATTGTAAAAAAAATAATTTAAAAAC
>Aoud18_152973;Piromyces
ATTAATAAATGGTCTACGTTTTTAAGTAGACGCTTAATAATCCTACCCTTTGTGAATTTGTTTGTTTGAAATAATTTTTTTTAAAATTATTGAATGTCTTTCCCTGTTGAATTGGTTGTCTTTAATGGCAAGTGATTCGCAGGGGAGTGTCAATAATTTTTAAAAAGACCTTTTTTAAAATTAAACTTTTTGTATTCATTTGTCTAAAAATTATTTTTATAATATAAAAAC
>Aoud18_153137;Feramyces
GTCTATCCCTAAAGAAAGGTTGGATAAGTGTAATAGCCTAAAAAACTTTTTTTTAGGGAATGGCTTAAAGACTTTTATTTAAAATTAAACTTTTTGTATTCATTTGTCTAAAATTAAATTTTTAGATAAATAATTTAAAAAC
>Aoud18_153145;SK4
ATTAAAAAATGGAGTGGCCGTTGTTTTGGTCACCATTAATAATCCTACCCTTTGTGAATTTGTTTTGTGTAATAATTTTTTTCCAATGAAAAAATTATTTGTCTATCCCTGAAGAAAAGTAGAATATACTTTTTTTTAGGGAGTAGATTTTAATAATTTTTTCAGTGAAAAGACCTTTTTTTTAAATTAAACTTTTGTATTCATTTGTCTAAATTGTAAAAAAAATAATTTAAAAAC
>Aoud18_153389;SK4
ATTAAAAAATGGAGTGGCCGTTGTTTTGGTCACCATTAATAATCCAACCCTTTGTGAATTTGTTTTGTGTAATAATTTTTTTCCAATGAAAAAATTATTTGTCTATCCCTGAAGAAAAGTAGAATATACTTTTTTTTAGGGAGTAGATTTTAATAATTTTTCAGTGAAAAGACCTTTTTTTTAAATTAAACTTTTGTATTCATTTGTCTAAATTGTAAAAAAATAATTTAAAAAC
>Aoud18_153393;Piromyces
ATTAATAAATGGTCTACGTTTTTTTAAGTAGACGCTTAATAATCCTACCCTTTGTGGATTTGTTGTTTTGAAATAATTTTTTTTGAAATTATTGAATGTCTTTCCCTGTTGAATAGTTGTCTTGAATGCATGATTCGCAGGGGAGTGTCAGTAATTTTTAAAAAGACCTTTTTTTAAATTAAACTTTTTGTATTCATTTGTCCAAAATTATTTTTATAATATAAAAAC
>Aoud18_153506;SK4
ATTAAAAATGGAGTGGCCGTTGTTTTGGTCACCATTAATAATCCTACCCTTTGTGAATTTGTTTTGTGTAATAATTTTTTTCCAATGAAAAATTATTTGTCTATCCCTGAAGAAAAGTAGAATATACTTTTTTTTAGGGAGTAGATTTTAATAATTTTTTCAGTGAAAAGACCTTTTTTTTAAATTAAACTTTTGTATTCATTTGTCTAAATTGTAAAAAGAATAATTTAAAAAC
>Aoud18_153577;SK4
ATTAAAAAATGGAGTGGCCGTTGTTTTGGTCACCATTAATAATCCTACCCTTTGTGAATTTGTTTTGTGTAATAATTTTTTTCCAATGAAAAAATTATTTGTCTATCCCTGAAGAAAAGTAGAATATACTTTTTTTTAGGGAGTAGATTTTAATAATTTTTTCAGTGAAAAGACCTTTTTTTTAAATTAAACTTTTGTATTCATTTGTCTAAATTGTAAAAAAAATAATTTAAAAAC
>Aoud18_153729;RH5
ATTAAAAAATTCTGCCATTGTTTGGTGGAAACAATAATCATCCTACCCTTTGTGAATTTGTTGTTTGTAATAATTTTTTAAAAGAAAATTATTTACTGTCTATCCCTGGATAGTAAAAGTTGGAAGGGAGTAATCTAGAAAACTTTTGCTTTCAGGGAATAGGTATGTAATAAATTTTTCATTTAAAGACCTTTTTTTTAAATTAAACTTTTGTATTCATTTGTCTAAATTTATTTTTAAATAATTTAAAAAC
>Aoud18_153955;SK4
ATTAAAAATGGAGTGGCCGTTGTTTTGGTCACCATTAATAATCCTACCCTTTGTGAATTTGTTTTGTGTAATAATTTTTTTCCATGAAAAAATTATTTGTCTATCCCTGAAGAAAAGTAGAATATACTTTTTTTAGGGAGTAGATTTTAATAATTTTTCAGTGAAAGACCTTTTTTTTAAATTAAACTTTTGTATTCATTTGTCTAAATTGTAAAAAAAATAATTTAAAAAC
>Aoud18_153969;SK4
ATTAAAAAATGGTGTGGCCGTTGTTTTGGTCACCATTAATAATCCTACCCTTTGTGAATTTGTTTTATGTAATAATTTTTTTCCAATGAAAAATTATTTGTCTATCCCTGAAGAAAAGTAGAATATACTTTTTTTTAGGGAGTAGATTTTAATAATTTTTCAGTGAAAAGACCTTTTTTTAAATTAAACTTTTGTATTCATTTGTCTAAATTGTAAAAAAATAATTTAAAAAC
>Aoud18_15404;SK4
TATGTAATTAATTTTTTCCAATGTAAAAATTATTGTCTATCCTGAAGAAAAGTAGAATATACTTTTTTTTAGGGAGTAGATTTTAATAATTTTTTCAGTGAAAAGACCTTTTTTAAATTAAACTTTGTATTCATTTGTCTAAATTGTAAAAAAAATAATTTAAAAAC
>Aoud18_154075;SK4
ATTAAAAAATGGAGTGGCCGTTGTTTTGGTCACCATTAATAATCCTACCCTTTGTGAATTTGTTTTGTGTAATAATTTTTTTCCAATGAAAAATTATTTGTCTATCCCTGAAGAAAAGTAGAATATACTTTTTTTAGGGAGTAGATTTTAATAATTTTTTCAGTGAAAAGACCTTTTTTTTAAATTAAACTTTTGTATTCATTTGTCTAAATTGTAAAAAAATAATTTAAAAAC
>Aoud18_154376;RH5
ATTAAAAAATTCTGCCATTGTTTGGTGGAAACAATAATCATCCTACCCTTTGTGAATTTGTTGTTTGTAATAATTTTTTAAAAGAAAAATTATTTACTGTCTATCCCTGGATAGTAAAAGTTGGAAGGAGTAATCTAGAAAACTTTTGCTTTCAGGGAATAGTATGTAATAAATTTTTCATTTAAAGACCTTTTTTTTAAATTAAACTTTTGTATTCATTTGTCTAAAATTTATTTTTAAATAATTTAAAAAC
>Aoud18_154451;SK4
ATTAAAAAATGGTGTGGCCTTTATTGTTGGTCACCATTAATAATCCTACCCCTTGTGAATTTGTTTGTGTAATAATTTTTTTCCAATGAAAAAATTATTTGTCTATCCCTGAAGAAATAGCTTGTAAAAGTTATTTTTTTAGGGAGTCGATTTTAATAATTTTTTCAGTGAAAAGACCTTTTTTTTAAATTAAACTTTTGTATTCATTTGTCTAAATTTGTAAAAAATAATTTAAAAAC
>Aoud18_154492;RH5
ATTAAAAAATTCTGCCATTGTTTGGTGGAAACAATAATCATCCTACCCTTTGTGAATTTGTTGTTTGTAATAATTTTTTAAAAGAAAAATTATTTACTGTCTATCCCTGGATAGTAAAAGTTGGAAGGAGTAATCTAGAAAACTTTTGCTTTCAGGGAATAGGTATGTAATAAATTTTTCATTTAAAGACCTTTTTTTTTAAATTAAACTTTTGTATTCATCTGTCTAAATTTATTTTTAAATAATTTAAAAC
>Aoud18_154700;SK4
ATTAAAAAATGGTGTGGCCTTTATTGTTGTCACCATTAATAATCCTACCCTTTTGTGAATTTGTTTGTGTAATAATTTTTTTCCAATGAAAAAATTATTTGTCTATCCCTGAAGAAATAGCTTGTAAAAGTTATTTTTTTAGGGAGTAGATTTTAATAATTTTTTCAGTGAAAAGACCTTTTTTTTAAATTAAACTTTTTGTATTCATTTGTCTAAATTTGTAAAAAATAATTTAAAAAC
>Aoud18_154709;RH5
ATTAAAAAATTCTGCCATTGTTTGGTGGAAACAATAATCATCCTACCCTTTGTGAATTTGTTGTTTGTAATAATTTTTTAAAAGAAAAATTATTTACTGTCTATCCCTGGATAGTAAAAGTTGGAAGGAGTAATCTAGAAAACTTTTGCTTTCAGGGAATAGTATGTAATAAATTTTTCATTTAAAGACCTTTTTTTTAAATTAAACTTTTGTATTCATTTGTCTAAAATTTATTTTTAAATAATTTAAAAAC
>Aoud18_15472;SK4
ATTAAAAAATGGTGTGGCCTTTATTGTTGGTCACCATTAATAATCCTACCCTTTGTGAATTTGTTTGTGTAATAATTTTTTTCCAATGAAAAAATTATTTGTCTATCCCTGAAGAAATAGCTTGTAAAAGTTATTTTTTTAGGGAGTAGATTTTAATAATTTTTTCAGTGAAAAGACCTTTTTTTTAAATTAAACTTTTGTATTCATTTGTCTAAATTTGTAAAAAATAATTTAAAAAC
>Aoud18_15474;SK4
ATTAAAAAATGGAGTGGCCGTTGTTTTGGTCACCATTAATAATCCTACCCTTTGTGAATTTGTTTTGTGTAATAATTTTTTTCCAATGAAAAAATTATTTGTCTATCCCTGAAGAAAAGTAGGATATACTTTTTTTTAGGGAGTAGATTTTAATAATTTTTTCAGTGAAAAGACCTTTTTTTTAAATTAAACTTTTGTATTCATTTGTCTAAATTGTAGAAAAAATAATTTAAAAAC
>Aoud18_154775;SK4
ATTAAAAAATGGAGTGGCCGTTGTTTTGGTCACCATTAATAATCCTACCCTTTGTGAATTTGTTTTGTGTAATAATTTTTTTCCAATGAAAAAATTATTTGTCTATCCCTGAAGAAAAGTAGAATATACTTTTTTTTAGGGAGTAGATTTTAATAATTTTTTCAGTGAAAAGACCTTTTTTTTAAATTAAACTTTTGTATTCATTTGTCTAAATTGTAAAAAAAATAATTTAAAAAC
>Aoud18_154906;SK4
ATTAAAAAATGGAGTGGCCGTTGTTTTGGTCACCATTAATAATCCTACCCTTTGTGAATTTGTTTTGTGTAATAATTTTTTTCCAATGAAAAAATTATTTGTCTATCCCTGAAGAAAAGTAGAATATACTTTTTTTTAGGGAGTAGATTTTAATAATTTTTTCAGTGAAAGACCTTTTTTTTAAATTAAACTTTTGTATTCATTTGTCTAAATTGTAAAAAAAATAATTTAAAAAC
>Aoud18_15503;SK4
TCCTGAAGAAAAGTAGAATATACTTTTTTTTAGGGAGTAGATTTTAATAATTTTTTTCAGTGAAAAGACCTTTTTTTTAAATTAAACTTTTGTATTCATTTGTCTAAATTGTAAAAAAAATAATTTAAAAAC
>Aoud18_15530;SK4
ATTAAAAAATGGAGTGGCCGTTGTTTTGGTCACCATTAATAATCCTACCCTTTGTGAATTTGTTTTGTGTAATAATTTTTTTCCGATGAAAAAATTATTTGTCTATCCCTGAAGAAAAGTAGAATATACTTTTTTTTAGGGAGTAGATTTTAATAATTTTTTCAGTGAAAAGACCTTTTTTTTAAATTAAACTTTTGCATTCATTTGTCTAAATTGTAAAAAAATAATTTAAAAAC
>Aoud18_155435;SK4
ATTTTTTTCCAATGAAAAATTTATTTTGTCTATCCCTGAAGAAAAGTAGAATATACTTTTTTTTAGGGAGTAGATTTTAATAATTTTTTCAGTGAAAAGACCTTTTTTTAAATTAAACTTTTGTATTCATTTGTCTAAATTTGTAAAAAAATAATTTAAAAAC
>Aoud18_155465;Piromyces
ATTAAAAAATGGTACTCTATTTGTGAGTGCATTAATAATCCATCCTACCCTTTGTGAATTTGTTGTATGAAATAATTTTTTTAAAAAAAATTATTGAATGTCTTTCCCTGTTGAAAAGTTTGGTCGTAAGACTTGATTTTTCACAGGGGATAGTCAATAATTTTTTAAAAGACCTTTTTTTAGATAAAACTTTTTGTATTCATTTGTCTAAAAATTATTTTTATAATATAAAAAC
>Aoud18_155524;SK4
ATTAAAAAATGGAGTGGCCGTTGTTTTGGTCACCATTAATAATCCTACCCTTTGTGAATTTGTTTTGTGTAATAATTTTTTCCCAATGAAAAAATTATTTGTCTATCCCTGAAGAAAAGTAGAATATACTTTTTTTTAGGGAGTAGATTTTAATAATTTTTTCAGTGAAAAGACCTTTTTTTAAATTAAACTTTTGTATTCATTTGTCTAAATTGTAAAAAAAATAATTTAAAAAC
>Aoud18_155636;RH5
ATTAAAAAATTCTGCCATTGTTTGGTGGAAACAATAATCATCCTACCCTTTGTGAATTTGTTGTTTGTAATAATTTTTTAAAAGGAAAATTATTTACTGTCTATCCCTGGATAGTAAAAGTTGGAAGGAGTAATCTAGAAAACTTTTGCTTTCAGGGAATAGTATGTAATAAATTTTTCATTTAAAGACCTTTTTTTTTTAAATTAAACTTTTGTATTCATTTGTCTAAAATTTATTTTTAAATAATTTAAAAAC
>Aoud18_155646;SK4
TAATAATTTTTTTCCAATGAAAAAATTATTTGTCTATCCCTGAAGAAAAGTAGAATATACTTTTTTTTAGGGAGTAGATTTTAATAATTTCTTCAGTGAAAAGACCTTTTTTTTAAATTAAACTTTTGTATTCATTTGTCTAAATTGTAAAAAAAATAATTTAAAAAC
>Aoud18_155670;Caecomyces
ATTAAAAAATTGGACTCCATTGGTGAGTTCATTAATAATCCCTACCCTTTGTGAATTTGTTTGTTTGAATAATTTTTTTCCAAAAAAAAATTATTGAATGTCTTTCCCTGTTTTGGTGGAGCTTGTAAAGTGAAACCAGGCAGGGGAATGGCAAACAATAATTATTTTTGAAAAAAGACCTTTTTTAAAATTAAACTTTTTGTATTCATTTGTCTAAAATTATTTTTATAATATAAAAAAC
>Aoud18_155812;SK4
ATTAAAAAATGGTGTGGCCTTTATTGTTGGTCACCATTAATAATCCTACCCTTTGTGAATTTGTTTGTGTAATAATTTTTTCTCCAATGAAAAAATTATTTGTCTATCCCTGAAGAAATAGCTTGTAAAAGTTATTTTTTTAGGGAGTAGATTTTAATAATTTTTCAGTGAAAAGACCTTTTTTTTAGATTAAACTTTTGTATTCATTTGTCTAAATTTGTAAAAAATAATTTAAAAAC
>Aoud18_155830;SK4
ATTAAAAAATGGAGTGGCCGTTGTTTTGGTCACCATTAATAATCCTACCTTTGTGAATTTGTTTGTGTAATAATTTTTTTCCAATGAAAAAATTATTTGTCTATCCTGAAGAAAAGTAGAATATACTTTTTTCTAGGGGTAGATTTTAATAATTTTTTCAGTGAAAAGACCTTTTTTTAAATTAAACTTTTGTATTCATTTGTCTAAATTGTAAAAAAATAATTTAAAAAC
>Aoud18_155948;SK4
ATTAAAAAATGGAGTGGCCGTTGTTTTGGTCACCATTAATAATCCTACCCTTTGTGAATTTGTTTTGTGTAATAATTTTTTTCCAATGAAAAAATTATTTGTCTATCCCTGAAGAAAAGTAGAATATACTTTTTTTTAGGGAGTAGATTTTAATAATTTTTTCAGTGAAAAGACCTTTTTTTTAAATTAAACTTTTGTATTCATTTGTCTAAATCGTAAAAAAAATAATTTAAAAAC
>Aoud18_156048;SK4
ATTAAAAAATGGAGTGGCCGTTGTTTTGGTCACCATTAATAATCCTACCCTTTGTGAATTTGTTTTGTGTAATAATTTTTTTCCAATGAAAAAATTATTTGTCTATCCCTGAAGAAAAGTAGAATATACTTTTTTTTAGGGAGTAGATTTTAATAATTTTTTCAGTGAAAAGACCTTTTTTTTAAATTAAACTTTTGTATTCATTTGTCTAAATTGTAAAAAAAAATAATTTAAAAAC
>Aoud18_15607;SK4
ATTAAAAAATGGAGTGGCCGTTGTTTTGGTCACCATTAATAATCCTACCCTTTGTGAATTTGTTTTGTGTAATAATTTTTTTCCAATGAAAAATTATTTGTCTATCCCTGAAGAAAAGTAGAATATACTTTTTTTAGGAGTAGATTTTAATAATTTTTCAGTGAAAAGACCTTTTTTTTAAATTAAACTTTTGTATTCATTTGTCTAAATTGTAAAAAAATAATTTAAAAAC
>Aoud18_156247;SK4
GTGTAATAATTTTTTTCCAATGAAAAAATTATTTGTCTATCCCTGAAGAAAAGTAGAATATACTTTTTTTTAGGGAGTAGATTTTAATAATTTTTTCAGTGAAAAGACCTTTTTTTTAAATTAAACTTTTGTATTCATTTGTCTAAATTGTAAAAAAAATAATTTAAAAAC
>Aoud18_156390;SK4
ATTAAAAACGGAGTGGCCGTTGTTTGGTCACCATTAATAATCCTACCTTTGTGAATTGTTTGTGTAATAATTTTTTCCAATGAAAAATTATTGTCTATCCCTGAAGAAAGTAGAATATACTTTTTTTAGGGAGTAGATTTTAATAATTTTTCAGTGAAAGACCTTTTTTTAAATTAAACTTTTGTATCATTTGTCTAAATTGTAAAAAAATAATTTAAAAAC
>Aoud18_156469;Caecomyces
ATTAAAAAATTGGACTCCATTGGTGAGTTCATTAATAATCCCTACCCTTTGTGAATTTGTTTGTTTGAATAATTTTTTTTCCAAAAAAAGTTATTGAATGTCTTTCCCTGTTTTGGTGGAGCTTGTAAAGTGAAACCAGGCAGGGGAATAGCAAACAATAATTATTTTTTGAAAAAAGACCTTTTTTAAAATTAAACTTTTTGTATTCATTTGTCTAAAATTATTTTTATAATATAAAAAC
>Aoud18_156486;RH5
ATTAAAAATTCTGCCATTGTTTGGTGGAAACAATAATCATCCTACCTTTGTGAATTTGTTGTTTGTAATAATTTTTTAAAAGAAAAATTATTTACTGTCTATCCCTGGATAGTAAAAGTTGGAAGGGAGTAATCTAGAAAACTTTTGCTTTCAGGGAATAGGTATGTAATAAATTTTCATTTAAAGACCTTTTTTTTAAATTAAACTTTTGTATTCATTTGTCTAAATTTATTTTTAAATAATTTAAAAC
>Aoud18_156561;SK4
ATTAAAAATGGTGTGGCCTTGTATTTGGTCACCATTAATAATCCTACCCTTTGTGATTTGTTTGTGTAATAATTTTTTCCAATGAAAAAATTATTTGTCTATCCCTGAAGAAAAGTAGTAAGTATACTTTTTTTTAGGAGTAGATTTAATAATTTTTCAGTGAAAAGACCTTTTTTTTAAATTAAACTTTTGTATTCATTTGTCTAAATTGTAAAAAATAATTTAAAAAC
>Aoud18_156570;SK4
ATTAAAAATGGAGTGGCCGTTGTTTTGGTCACCATTAATAATCCTACCCTTTGTGAATTTGTTTTGTGTAATAATTTTTTCCAATGAAAAAATTATTTGTCTATCCCTGAAGAAAGTAGAATATACTTTTTTTTAGGGAGTAGATTTTAATAATTTTTTCAGTGAAAAGACCTTTTTTTTAAATTAAACTTTTGTATTCATTTGTCTAAATTGTAAAAAAATAATTTAAAAAC
>Aoud18_156579;SK4
ATTAAAAAATGGAGTGGCCGTTGTTTTGGTCACCATTAATAATCCTACCCTTTGTGAATTTGTTTTGTGTAATAATTTTTTTCCAATGAAAAAATTATTTGTCTATCCCTGAAGAAAAGTAGAATATACTTTTTTTTAGGGAGTAGATTTTAATAATTTTTTCAGTGAAAAGACCTTTTTTTTAAATTAAACTTTTGTATTCATTTGTCTAAATTGTAAAAAAAATAATTTAAAAAC
>Aoud18_156637;SK4
ATTAAAAAATGGAGTGGCCGTTATTTTGGTCACCATTAATAATCCTACCCTTTGTGAATTTGTTTTGAGTAATAATTTTTTTCCAATGAAAAAGTTATTTGTCTATCCCTGAAGAAAAGTAGAATATACTTTTTTTTAGGGAGTAGATTTTAATAATTTTTTCAGTGAAAAGACCTTTTTTTAAATTAAACTTTTGTATTCATTTGTCTAAAATTTGTAAAAAAAATAATTTAAAAAC
>Aoud18_156663;Caecomyces
ATTAAAAAATTGGACTCCATTGGTGAGTTCATTAATAATAATCCTACCCTTTGTGAATTTGTTTGTTTGAATAATTTTTTTTCCAAAAAAAATTATTGAATGTCTTTCCCTGTTTTGGTGGAGCTTGTAAAGTGAAACCAGGCAGGGGAATGGCAAACAATAATTATTTTTGAAAAAGGCCTTTTTTAAAATTAAACTTTTTGTATTCATTTGTCTAAAATTATTTTTATAATATAAAAAC
>Aoud18_156778;SK4
ATTAAAAAATGGAGTGGCCGTTGTTTTGGTCACCATTAATAATCCTACCCTTTGTGAATTTGTTTTGTGTAATAATTTTTTTCCAATGAAGAGATTATTTGTCTATCCCTGAAGAAAAGTAGAATATACTTTTTTTAGGGAGTAGATTTTAATAATTTTTTCAGTGAAAAGACCTTTTTTTTAAATTAAACTTTTGTATTCATTTGTCTAAATTGTAAAAAAAATAGTTTAAAAAC
>Aoud18_156955;SK4
ATTAAAAAATGGTGTGGCCGTTGTTTTGGTCACCATTAATAATCCTACCCTTTGTGAATTTGTTTTATGTAATAATTTTTTTCCAATGAAAAAATTATTTGTCTATCCTGAAGAAAAGTAGAATATACTTTTTTTAGGGAGTAGATTTTAATAATTTTTTCAGTGAAAAGACCTTTTTTTTAAATTAAACTTTTGTACTCATTTGTCTAAATTGTAAAAAAAATAATTTAAAAAC
>Aoud18_156961;RH5
ATTAAAAAATTCTGCCATTGTTTGGTGGAAACAATAATCATCCTACCCATTGTGAATTTGTTGTTTGTAATAATTTTTTAAAAGAAAAATTATTTACTGTCTATCCCTGGATAGTAAAAGTTGGAAGGGAGTAATCTAGAAAGCTTTTGCTTTCAGGGAATAGGTATGTAATAAATTTTTCATTTAAAGACCTCTTTTTTAAATTAAACTTTTGTATTCATTTGTCTAAATTTATTTTTAAATAATTTAAAAAC
>Aoud18_157031;SK4
GTTAAAAAATGGAGTGGCCGTTGTTTTGGTCACCATTAATAATCCTACCCTTTGTGAATTCGTTTTGTGTAATAATTTTTTTCCAATGAAAAAATTATTTGTCTATCCCTGAAGAAAAGTAGAATATACTTTTTTTTAGGGAGTAGATTTTAATAATTTTTTCAGTGAAAAGACCTTTTTTTTAAATTAAACTTTTGTATTCATCTGTCTAAATTGTAAAAAAATAATTTAAAAAC
>Aoud18_157175;SK4
ATTAAAAAATGGTGTGGCCTTTATTGTTGGTCACCATTAATAATCCTACCCTTTGTGAATTTGTTTTGAGTAATAATTTTTTTCCAATGAAAAAATTATTTGTCTATCCCTGAAGAAAAGTAGAATATACTTTTTTTTAGGAGTAGATTTTAATAATTTTTTCAGTGAAAAGACCTTTTTTAAATTAAACTTTTGTATTCATTTGTCTAAAATTTGTAAAAAAAATAATTTAAAAAC
>Aoud18_157468;SK4
ATTAAAAAATGGAGTGGCCGTTGTTTTGGTCACCATTAATAATCCTACCCTTTGTGAATTTGTTTTGTGTAATAATTTTTTTCCAATGAAAAAATTATTTGTCTATCCCTGAAGAAAAGTAGAATATACTTTTTTTTAGGGAGTAGATTTTAATAATTTTTTCAGTGAAAAGACCTTTTTTTTAAATTAAACTTTTGTATTCATTTGTCTAAATTGTAAAAAAAATAATTTAAAAAC
>Aoud18_157737;SK4
ATTAAAAAATGGAGTGGCCGTTGTTTTGGTCACCATTAATAATCCTACCCTTTGTGAATTTGTTTTGTGTAATAATTTTTTTCCAATGAAAAAATTATTTGTCTATCCCTGAAGAAAAGTAGAATATGCTTTTTTTTAGGGAGTAGATTTTAATAATTTTTTCAGTGAAAAGACCTTTTTTTTAAATTAAACTTTTGTATTCATTTGTCTAAATTGTAAAAAAAATAATTTAAAAAC
>Aoud18_158044;SK4
ATTAAAAAATGGAGTGGCCGTTGTTTTGGTCACCATTAATAATCCTACCCTTTGTGAATTTGTTTTGTGTAATAATTTTTTTCCAATGAAAAAATTATTTGTCTATCCCTGAAGAAAAGTAGAATATACTTTTTTTTAGGGAGTAGATTTTAATAATTTTTTCAGTGAAAAGACCTTTTTTTTAAATTAAACTTTTGTATTCATTTGTCTAAATTGTAAAAAAATAATTTAAAAAC
>Aoud18_15819;SK4
ATTAAAAAATGGAGTGGCCGTTGTTTTGGTCACCATTAATAATCCTACCCTTTGTGAATTTGTTTTTGTGTAATAATTTTTTTCCAATGAAAAAATTATTTGTCTATCCCTGAAGAAAGTAGAATATACTTTTTTTAGGGAGTAGATTTTAATAATTTTTTCAGTGAAAAGACCTTTTTTTTAAATTAAACTTTTGTATTCATTTGCCTAAATTGTAAAAAAAATAATTTAAAAAC
>Aoud18_15821;SK4
ATTAAAAATGGAGTGGCCGTTGTTTTGGTCACCATTAATAATCCTACCCTTTGTGATTTGTTTGTGTAATAATTTTTTCCAATGAAAAAATTATTTGTCTATCCCTGAAGAAAAGTAGAATATACTTTTTTTTAGGGAGTAGATTTTAATAATTTTTCAGTGAAAAGACCTTTTTTTTAAATTAAACTTTTGTATTCATTTGTCTAAATTGTAAAAAAATAATTTAAAAAC
>Aoud18_158319;RH5
ATTAAAAAATTCTGCCATTGTTTGGTGGAAACAATAATCATCCTACCCTTTGTGAATTTGTTGTTTGTAATAATTTTTTAAAAGAAAAATTATTTACTGTCTATCCCTGGATAGTAAAAGTTGGAAGGAGTAATCTAGAAAACTTTTGCTTTCAGGGAATAGTATGTAATAAATTTTTCATTTAAAGACCTTTTTTTTTAAATTAAACTTTTGTATTCATTTGTCTAAAATTTATTTTTAAATAATTTAAAAAC
>Aoud18_158354;SK4
ATTAAAAAATGGAGTGGCCGTTGTTTTGGTCACCATTAATAATCCTACCCTTTGTGAATTTGTTTTGTGTAATAATTTTTTTCCAATGAAAAAATTATTTGTCTATCCCTGAAGAAAAGTAGAATATACTTTTTTTTAGGGAGTAGATTTTAATAATTTTTTCAGTGAAAAGACCTTTTTTTTAAATTAAACTTTTGTATTCATTTGTCTAAATTGTAAAAAAAATAATTTAAAAAC
>Aoud18_158385;SK4
ATTAAAAAATGGAGTGGCCGTTGTTTTGGTCACCATTAATAATCCTACCCTTTGTGAATTTGTTTTGTGTAATAATTTTTTCCAATGAAAAAATTATTTGTCTATCCCTGAAGAAAGTAGAATATACTTTTTTTTAGGGAGTAGATTTTAATAATTTTTTCAGTGAAAAGACCTTTTTTTTAAATTAAACTTTTGTATTCATTTGTCTAAATTGTAAAAAAAATAATTTAAAAAC
>Aoud18_15841;SK4
ATTAAAAAATGGTGTGGCCGTTGTTTTGGTCACCATTAATAATCCTACCCTTTGTGAATTTGTTTATGTAATAATTTTTTTCCAATGAAAAATTATTTGTCTATCCTGAAGAAAAGTAGAATATACTTTTTTTTAGGGAGTAGATTTTAATAATTCTTTCAGTGAAAAGACCTTTTTTTTAAACTAAACTTTTGTATTCATTTGTCTAAATTGTAAAAAAAATAATTTAAAAAC
>Aoud18_158420;SK4
ATTAAAAATGGAGTGGCCGTTGTTTGGTCACCATTAATAATCCTACCTTTGTGAGTTTGTTTTGTGTAATAATTTTTTCCAATGAAAAAATTATTTGTCTATCCTGAAGAAAAGTAGAATATACTTTTTTTTAGGGAGTAGATTTTAATAATTTTTTCAGTGAAAGACTTTTTTTAAATTAAACTTTTGTATTCATTTGTCTAAATTGTAAAAAAATAATTTAAAAAC
>Aoud18_15846;SK4
ATTAAAAAATGGTGTGGCCTTTATTGTTGGTCACCATTAATAATCCTACCCTTTGTGAATTTGTTTTGAGTAATAATTTTTTCCAATGAAAAAATTATTTGTCTATCCTGAAGAAAAGTAGAATATACTTTTTTTAGGGAGTAGATTTTAATAATTTTTCAGTGAAAAGACCTTTTTTTAAATTAAACTTTTGTATTCATTTGTCTAAAATTTGTAAAAAAAATAATTTAAAAAC
>Aoud18_158722;SK4
ATTAAAAAATGGAGTGGCCGTTGTTTTGGTCACCATTAATAATCCTACCCTTTGTGAATTTGTTTTGTGTAATAATTTTTTTCCAATGAAAAAATTATTTGTCTATCCCTGAAGAAAAGTAGAATATACTTTTTTTTAGGGAGTAGATTTTAATAATTTTTTCAGTGAAAAGACCTTTTTTTTAAATTAAACTTTTGTATTCATTTGTCTAAATTGTAAAAAAAATAATTTAAAAAC
>Aoud18_158819;SK4
ATTAAAAATGGAGTGCGTTGTTTTGTCACCATTAATAATCCTACCCTTTGTGAATTTGTTTGTGTATAATTTTTTCCAATGAAAAATATTTGTCTATCCTGAAGAAAGTAGAATTACTTTTTTAGGGAGTAGATTTAATAATTTTTCAGTGAAAGACCTTTTTTTAAATTAAACTTTGTATTCATTGTCTAATTGTAAAAAAATAATTTAAAAC
>Aoud18_158898;SK4
ATTAAAAAATGGTGTGGCCTTTATTGTTGGTCACCATTAATAATCCTACCCTTTGTGAATTTGTTTTGAGTAATAATTTTTTTCCAATGAAAAAATTATTTGTCTATCCCTGAAGAAAAGTAGAATATACTTTTTTTTAGGGAGTAGATTTTAATAATTTTTTCAGTGAAAAGACCTTTTTTTAAATTAAACTTTTGTATTCATTTGTCTAAAATTTGTAAAAAAAATAATTTAAAAAC
>Aoud18_158959;Kyollomyces
ATTAATAAATTTTTTTTGAAATAAAAAAAAAATAATAATCATCCTACCCTTTGTGAATTTGTTTTGTTGAATAATTTTTTAAAATTATTTATTGTCTATCCAAGTTGGAAAGTTGTAAAAGACTAGAAGACTTGGAGCGGCATAAATAAATTTAAAGACTTTTTTCTAAAATTAAACTTTTGTATTCATTTGTCTAAAATAATTTTTATAATATATAAAAAC
>Aoud18_158967;SK4
ATTAAAAAATGGAGTGGCCGTTGTTTTGGTCACCATTAATAATCCTACCCTTTGTGAATTTGTTTTGTGTATAATTTTTTTCCAATGAAAAAATTATTTGTCTATCCCTGAAGAAAAGTAGAATATACTTTTTTTTAGGGAGTAGATTTTAATAATTTTTTCCGTGAAAAGACCTTTTTTTTAAATTAAACTTTTGTATTCATTTGTCTAAATTGTAAAAAAAATAATTTAAAAAC
>Aoud18_159067;SK4
ATTAAAAATGGAGTGGCCGTTGTTTGGTCACCATTAATAATCCTACCTTTGTGAATTTGTTTGTGTAATAATTTTTTCCAATGAAAAATTATTTGTCTATCCTGAAGAAAAGTAGAATATACTTTTTTTAGGGAGTAGATTTTAATAATTTTTCAGTGAAAAGACCTTTTTTTAAATTAAACTTTTGTATTCATTGTCTAAATTGTAAAAAAATAATTTAAAAC
>Aoud18_159128;SK4
ATTAAAAAATGGAGTGGCCGTTGTTTTGGTCACCATTAATAATCCTACCCTTTGTGAATTTGTTTTGTGTAATAATTTTTTTCCAATGAAAAAATTATTTGTCTATCCCTGAAGAAAAGTAGAATATACTTTTTTTAGGGAGTAGATTTTAATAATTTTTTCAGTGAAAAGACCTTTTTTTAAATTAAACTTTTGTATTCATTTGTCTAAATTGTAAAAAAAATAATTTAAAAAC
>Aoud18_159184;SK4
ATTAAAAAATGGAGTGGCCGTTGTTTTGGTCACCATTAATAATCCTACCCTTTGTGAATTTGTTTTGTGTAATAATTTTTTTCCAATGAAAAAATTATTTGTCTATCCTGAAGAAAAGTAGAATATACTTTTTTAGGGAGTAGATTTTAATAATTTTTTCAGTGAAAAGACCTTTTTTTAAATTAAACTTTTGTATTCATTTGTCTAAATTGTAAAAAAAATAATTTAAAAAC
>Aoud18_159363;SK4
ATTAAAAAATGGTGTGGCCTTTATTGTTGGTCACCATTAATAATCCTACCCTTTGTGAATTTGTTTGTGTAATAATTTTTTTCCAATGAAAAAATTATTTGTCTTTCCCTGAAGAAATAGCTTGTAAAAGTTATTTTTTTAGGGAGTAGATTTTAATAATTTTTTCAGTGAAAAGACCTTTTTTTAAATTAAACTTTTGTATTCATTTGTCTAAATTTGTAAAAAATAATTTAAAAGC
>Aoud18_159374;SK4
ATTAAAAAATGGAGTGGCCGTTGTTTTGGTCACCATTAATAATCCTACCCTTTGTGAATTTGTTTTGTGTAATAATTTTTTTCCAATGAAAAAATTATTTGTCTATCCCTGAAGAAAAGTAGAATATACTTTTTTTAGGGAGTAGATTTTAATAATTTTTTCAGTGAAAAGACCTTTTTTTAAATTAAACTTTTGTATTCATTTGTCTAAATTGTAAAAAAAATAATTTAAAAAC
>Aoud18_159510;SK4
ATTAAAAAATGGTGTGGCCGTTGTTTTGGTCACCATTAATAATCCTACCCTTTGTGAATTTGTTTTGTGTAATAATTTTTTTCCAATGAAAAAATTATTTGTCTATCCCTGAAGAAAAGTAGAATATACTTTTTTTTAGGGAGTAGATTTTAATAATTTTTTCAGTGAAAAGACCTTTTTTTAAATTAAACTTTTGTATTCATTTGTCTAAATTGTAAAAAAAATAATTTAAAAAC
>Aoud18_159524;SK4
ATTAAAAAATGGTGTGGCCTTTAATTGTTGGTCACCATTAATAATCCTACCCTTTGTGAATTTGTTTTATGTAATAATTTTCTTCCAATGAAAAAATTATTTTGGTCTATCCCTGAGAAAAGTAGAGTTGTATTGACTATACTTTTTTTAGGGAGTAGATTTTAATAATTTTTTCAGTGAAAAGACCTTTTTTTTAAATTAAACTTTTGTATTCATTTGTCTAAAATTTGTAAAAAAATAATTTAAAAAC
>Aoud18_159610;Piromyces
TTTCCGTAGGTGAACCTGCGGAAGGATCATTAAAAATGTCTAGCCATTGTTTGTGTGAAACAATAATCATCCTACCCTTGTGAATTTGTTGTTTGTCAATAATTTTTTAAAAAGACCTTTTTTAAAACTAAACTTTTTGTATTCATTTGTCTAAAAATTATTTTTATAATATAAAAAC
>Aoud18_159669;SK4
ATTAAAAAATGGTGTGGCCTTATTGTTGGTCACCATTAATAATCCTACCCTTTGTGAATTTGTTTTATGTAATAATTTTTTTCCAATGAAAAAATTATTTGGTCTATCCCTGAGAAAAGTAGAATATACTTTTTTTAGGGAGTAGATTTTAATAATTTTTTCAGTGAAAAGACCTTTTTTTTAAACTAAACTTTTGTATTCATTTGTCTAAATTGTAAAAAAATAATTTAAAAAC
>Aoud18_15993;SK4
ATTAAAAAATGGTGTGGCCTTATTGTTGGTCACCATTAATAATCCTACCCTTGTGAATTTGTTTTGAGTAATAATTTTTTTCCAATGAAAAAATTATTTGTCTATCCCTGAAGAAAAGTAGAATATACTTTTTTTAGGGAGTAGATTTTAATAATTTTTTCAGTGAAAAGACCTTTTTTTAGAATTAAACTTTTGTATTCATTTGTCTAAATTGTAAAAAAAATAATTTAAAAAC
>Aoud18_159933;SK4
ATTAAAAAATGGAGTGGCCGTTGTTTTGGTCACCATTAATAATCCTACCCTTTGTGAATTTGTTTTGTGTAATAATTTTTTTCCAATGAAAAAATTATTTGTCTATCCCTGAAGAAAAGTAGAATATACTTTTTTTTAGGGAGTAGATTTTAATAATTTTTTCAGTGAAAAGACCTTTTTTTAAATTAAACTTTGTACTCATTTGTCTAAATTGTAAAAAAAATAATTTAAAAAC
>Aoud18_159948;SK4
ATTAAAAAATGGAGTGGCCGTTGCTTTGGTCACCATTAATAATCCTACCCTTTGTGAATTTGTTTTGTGTAATAATTTTTTTCCAATGAAAAAATTATTTGTCTATCCCTGAGAAAAGTAGAATATACTTTTTTTTAGGGAGTAGATTTTAATAATTTTTTCAGTGAAAAGACCTTTTTTTTAAATTAAACTTTTGTATTCATTTGTCTAAATTGTAAAAAAAATAATTTAAAAAC
>Aoud18_160353;RH5
ATTAAAAAATTCTGCCATTGTTTGGTGGAAACAATAATCATCCTACCCTTTGTGAATTTGTTGTTTGTAATAATTTTTTAAAAGAAAAATTATTTACTGTCTATCCCTGGATAGTAAAAGTTGGAAGGAGTAATCTAGAAAACTTTTGCTTTCAGGGAATAGTATGTAATAAATTTTTCATTTAAAGACCTTTTTTTTTTAAATTAAACTTTTGTATTCATTTGTCTAAAATTTATTTTTAAATAATTTAAAAAC
>Aoud18_160505;SK4
ATTAAAAAATGGTGTGGCCTTTATTGTTGGTCACCATTAATAATCCTACCCTTTGTGAATTTGTTTGTGTAATAATTTTTTTCCAATGAAAAATTATTTGTCTATCCCTGAAGAAATAGCTTGTAAAAGTTATTTTTTTAGGGAGTAGATTTTAATAATTTTTTCAGTGAAAAGACCTTTTTTAAATTAAACTTTTGTATTCATTTGTCTAAATTTGTAAAAAATAATTTAAAAAC
>Aoud18_160525;SK4
ATTAAAAATGGAGTGGCCGTTGTTTTGGTCACCATTAATAATCCTACCCTTTGTGAATTTGTTTTGTGTAATAATTTTTTTCCAATGAAAAATTATTTGTCTATCCCTGAAGAAAAGTAGAATATACTTTTTTTTAGGAGTAGATTTTAATAATTTTTTCAGTGAAAAGACCTTTTTTTTAAATTAAACTTTTGTATTCATTTGTCTAAATTGTAAAAAAATAATTTAAAAAC
>Aoud18_160677;SK4
GTGTAATAATTTTTTCCAATGAAAAAATTATTTGTCTATCCCTGAAGAAAAGTAGAATATACTTTTTTTTAGGGAGTAGATTTTAATAATTTTTTCAGTGAAGAGACCTTTTTTTAAATTAAACTTTTGTATTCATTTGTCTAAATTGTAAAAAAAATAATTTAAAAAC
>Aoud18_160805;SK4
ATTAAAAAATGGAGTGGCCGTTGTTTTGGTCACCATTAATAATCCTACCTTTGTGAATTTGTTTAGTGTAATAATTTTTTTCCAATGAAAAAATTATTTGTCTATCCCTGAAGAAAAGTAGAATATACTTTTTTTTAGGGAGTAGATTTTAATAATTTTTTCAGTGAAAAGACCTTTTTTTAAATTAAACTTTTGTACTCATTTGTCTAAATTGTAAAAAAAATAATTTAAAAAC
>Aoud18_16087;SK4
ATTAAAAATGGAGTGGCCGTTGTTTTGGTCACCATTAATAATCCTACCCTTTGTGAATTTGTTTTGTGTAATAATTTTTTTCCAATGAAAAATTATTTGTCTATCCTGAAGAAAGTAGAATATACTTTTTTTAGGAGTAGATTTAATAATTTTTCAGTGAAAAGACCTTTTTTTAAATTAAACTTTTGTATTCATTTGTCTAAATTGTAAAAAAAATAATTTAAAAC
>Aoud18_16090;RH5
ATTAAAAAATTCTGCCATTGTTTGGTGGAAACAATAATCATCCTACCCTTTGTGAATTTGTTGTTTGTAATAATTTTTTAAAAGAAAAATTATTTACTGTCTATCCCTGGATAGTAAAGTTGGAAGGAGTAATCTAGAAACTTTTGCTTTCAGGAATAGTATGTAATAAATTTTTCATTTAAAGACCTTTTTTTTTTAAATTAAACTTTTGTATTCATTTGTCTAAAATTATTTTTAAATAATTAAAAAC
>Aoud18_16140;RH5
ATTAAAAAATTCTGCCATTGTTTGGTGGAAACAATAATCATCCTACCCTTTGTGAGTTTGTTGTTTGTAATAATTTTTTAAAAGAAAAATTATTTACTGTCTATCCCTGGATAGTAAAAGTTGGAAGGGAGTAATCTAGAAAACTTTTGCTTTCAGGGAATAGGTATGTAATGAATTTTTCATTTAAAGACCTTTTTTTTTAAATTAAACTTTTGTATTCATTTGTCTAAATTTATTTTTAAATAATTTAAAAAC
>Aoud18_16145;SK4
ATTAAAAATGGTGTGGCTTTATTGTTGGTCACCATTAATAATCCTACCTTTGTGAATTTGTTTTGAGTAATATTTTTTCCAATGAAAAATATTTGTCTATCCCTGAAGAAAGTAGAATATACTTTTTTTAGGGAGTAGATTTAATAATTTTTCAGTGAAAGACCTTTTTTTAAATTAAACTTTTGTATCATTTGTCTAAATTGTAAAAAAATAATTTAAAAAC
>Aoud18_161789;SK4
ATTAAAAAATGGAGTGGCCGTTGTTTTGGTCACCATTAATAATCCTACCCTTTGTGAATTTGTTTTGTGTAATAATTTTTTTCCAATGAAAAAATTATTTGTCTATCCCTGAAGAAAAGTAGAATATACTTTTTTTTAGGGAGTAGATTTTAATAATTTTTTCAGTGAAAAGACCATTTCTTTAAATTAAACTTTTGTATTCATTTGTCTAAATTGTAGAAAAAATAATTTAAAAAC
>Aoud18_161827;Piromyces
ATTAATAAATGGTCTACGTTTTTTAAGTAGACGCTTAATAATCCTACCCTTTGTGAATTTGTTTGTTTGAAATAATTTTTTTTAAAATTATTGAATGTCTTTCCCTGTTGAATTGGTTGTCTTTAATGGCAAGTGATTCGCAGGGGAGTGTCAATAATTTTTAAAAAGACCTTTTTTTAAATTAAACTTTTTGTATTCATTTGTCTAAAATTATTTTTATAATATAAAAAC
>Aoud18_161865;Caecomyces
ATTAAAAAATTGGACTCCATTGGTGAGTTCATTAATAATCCCTACCCTTTGTGAATTTGTTTGTTTGAATAATTTTTTTTCCAAAAAAAAATTATTGAATGTCTTTCCCTGTTTTGGTGGAGCTTGTAAAGTGAAACCAGGCAGGGGAATGGCAAACAATAATTATTTTTTGAAAAAAGACCTTTTTTAAAATTAAACTTTTTGTATTCATTTGTCTAAAATTATTTTTATAATATAAAAAC
>Aoud18_16216;Piromyces
ATTAATAAATGGTCTACGTTTTTTTAAGTAGACGCTTAATAATCCTACCCTTTGTGAATTTGTTGTTTTGAAATAATTTTTTTTAAAATTATTGATTGTCTTTCCCTGTTGAATTGGTTGTCTTAATGGCAAATGATTCGCAGGGGAGTGTCAGTAATTTTTAAAAAGACCTTTTTTAAAATTAAACTTTTTGTATTCATTTGTCTAAAAATTATTTTTATAATATAAAAAC
>Aoud18_16229;SK4
ATTAAAAATGGAGTGGCCGTTGTTTTGGTCACCATTAATAATCCTACCCTTTGTGAATTTGTTTTGTGTAATAATTTTTTTCCAATGAAAAAATTATTTGTCTATCCCTGAAGAAAAGTAGAATGTACTTTTTTTTAGGGAGTAGATTTTATAATTTTTTCAGTGAAAAGACCTTTTTTTTAAATTAAACTTTTGTATTCATTTGTCTAAATTGTAAAAAAAATAATTTAAAAAC
>Aoud18_162454;SK4
ATTAAAAAATGGAGTGGCCGTTGTTTTGGTCACCATTAATAATCCTACCCTTTGTGAATTTGTTTTGTGTAATAATTTTTTCCAATGAAAAATTATTTGTCTATCCCTGAAGAAAAGTAGAATATACTTTTTTTAGGGAGTAGATTTAATAATTTTTTCAGTGAAAAGACCTTTTTTTTAAATTAACTTTGTATTCATTGTCTAAATTGTAAAAAAATAATTTAAAAAC
>Aoud18_16353;SK4
GTCAAAAAATGGAGTGGCCGTTGTTTTGGTCACCATTAATAATCCTACCCTTTGTGAATTTGTTTTGTGTAATAATTTTTTTCCAATGAAAAAATTATTTGTCTATCCTGAAGAAAGTAGAATATACTTTTTTTAGGAGTAGATTTTAATAATTTTTTCAGTGAAAGACCTTTTTTTTAAATTAAACTTTTGTATTCATTTGTCTAAATTGTAAAAAAAATAATTTAAAAAC
>Aoud18_16415;SK4
ATTAAAAAATGGTGTGGCCTTTATTGTTGGTCACCATTAATAATCCTACCCTTTGTGAATTTGTTTGTGTAATAATTTTTTTCCAATGAAAAAATTATTTGTCTGTCCCTGAAGAAATAGCTTGTAAAAGTTATTTTTTTAGGGAGTAGATTTTAATAATTTTTCCAGTGAAAAGACCTTTTTTTTAAATTAAACTTTTGTATTCATTTGTCTAAATTTGTAAAAAATAATTTAAAAAC
>Aoud18_16508;SK4
ATTAAAAAATGGAGTGGCCGTTGTTTCTGGTCACCATTAATAATCCTACCCTTTGTGAATTTGTTTTGTGTAATAATTTTTTCCAATGAAAAAATTATTTGTCTATCCCTGAAGAAAAGTAGAATATACTTTTTTTTAGGGAGTAGATTTTAATAATTTTTTCAGTGAAAAGACCTTTTTTTTAAATTAAACTTTTGTATTCATTTGTCTAAATTGTAAAAAAAATAATTTAAAAAC
>Aoud18_1657;SK4
ATTAAAAAATGGAGTGGCCGTTGTTTTGGTCACCATTAATAATCCTACCCTTTGTGAATTTGTTTTGTGTAATAATTTTTTTCCAATGAAAAAATTATTTGTCTATCCCTGAAGAAAAGTAGAATATACTTTTTTTAGGGAGTAGATTTTAATAATTTTTTCAGTGAAAAGACCTTTTTTTTAAATTAAACTTTTGTATTCATTTGTCTAAATCGTAAAAAAAATAATTTAAAAAC
>Aoud18_16661;SK4
ATTAAAAAATGGAGTGGCCGTTGTTTTGGTCACCATTAATAATCCTACCCTTTGTGAATTTGTTTTGTGTAATAATTTTTTTCCAATGAAAAAATTATTTGTCTATCCCTGAAGAAAAGTAGAATATACTTTTTTTTAGGGAGTAGATTTTAATAATTTTTTCAGTGAAAAGACCTTTTTTTTAAATTAAACTTTTGTATTCATTTGTCTAAATTGTAAAAAAAATAATTTAAAAAC
>Aoud18_16686;SK4
ATTAAAAATGGAGTGGCCGTTGTTTTGGTCACCATTAATAATCCTACCCTTTGTGAATTTGTTTTGTGTAATAATTTTTTTCCAATGAAAAAATTATTTGTCTATCCCTGAAGAAAAGTAGAATATACTTTTTTTTAGGGAGTAGATTTTAATAATTTTTTCAGTGAAAAGACCTTTTTTTAAATTAAACTTTTGTATTCATTTGTCTAAATTGTAAAAAAAATAATTTAAAAAC
>Aoud18_16852;SK4
ATTAAAAATGGAGTGGCCGTTGTTTTGGTCACCATTAATAATCCTACCCTTTGTGAATTTGTTTTGTGTAATAATTTTTTTCCAATGAAAAATTATTGTCTATCCCTGAAGAAAAGTAGAATATACTTTTTTTTAGGAGTAGATTTTAATAATTTTTCAGTGAAAAGACCTTTTTTTTAAATTAAACTTTGTATTCATTTGTCTAAATTGTAAAAAAATAATTTAAAAAC
>Aoud18_16877;SK4
ATTAAAAAATGGAGTGGCCGTTGTTTTGGTCACCATTAATAATCCTACCCTTTGTGAATTTGTTTTGTGTAATAATTTTTTTCCAATGAAAAAATTATTTGTCTATCCCTGAAGAAAAGTAGAATATACTTTTTTTTAGGGAGTAGATTTTAATAATTTTTTCAGTGAAAAGACCTTTTTTTTAAATTAAACTTTTGTATTCATTTGTCTAAATTGTAAAAAAAATAATTTAAAAAC
>Aoud18_16897;SK4
ATTAAAAAATGGAGTGGCCGTTGTTTTGGTCACCATTAATAATCCTACCCTTTGTGAATTTGTTTTGTGTAATAATTTTTTTCCAATGAAAAAATTATTTGTCTATCCCTGAAGAAAAGTAGAATATACTTTTTTTTAGGGAGTAGATTTTAATAATTTTTTCAGTGAAAAGACCTTTTTTTTAAATTAAACTTTTGTATTCATTTGTCTAAATTGTAAAAAAAATAATTTAAAAAC
>Aoud18_16906;Feramyces
TTTGTTATGTAAAATTTTTTGTCTATCCCTAAAGAAAGGTTGGATAAGTGTAATAGCTTAAAAAACTTTTTTTAGGGAATGGCTTAAAGACTTTTATTTAAAATTAAACTTTTTGTATTCATTTGTCTAAAATTAAATTTTTAATAAATAATTTAAAAAC
>Aoud18_16964;SK4
ATTAAAAAATGGAGTGGCCGTTGTTTTGGTCACCATTAATAATCCTACCCTTTGTGAATTTGTTTTGTGTAATAATTTTTTTCCAATGAAAAAATTATTTGTCTATCCCTGAAGAAAAGTAGAATACACTTTTTTTTAGGGAGTAGATTTTAATAATTTTTTCAGTGAAAAGACCTTTTTTTTAAATTAAACTTTTGTATTCATTTGTCTAAATTGTAAAAAAAATAATTTAAAAAC
>Aoud18_17002;Piromyces
ATTAAAAATGGTACTCTATTTGTGAGTGCATTAATAATCCATCCTACCCTTTGTGAATTTGTTGTATGAAATAATTTTTTTTAAAAAAATTATTGAATGTCTTCCCTGTTGAAAAGTTTGGTCGTAAGACTTGATTTTTCACAGGGGATAGTCAATAATTTTTTTAAAAAGACCTTTTTTTAAATAAACTTTTGTATTCATTTGTCTAAAAATTATTTTTATAATATAAAAAC
>Aoud18_17061;Piromyces
ATTAAAAAATGGTACTCTATTTGTGAGTGCATTAATAATCCATCCTACCCTTTGTGAATTTGTTGTATGAAATAATTTTTTTTAAAAAAAATTATTGAATGTCTTTCCCTGTTGAAAAGTTTGGTCGTAAGACTTGATTTTCACAGGGGATAGTCAATAATTTTTTTAAAAAGACCTTTTTTTAAATAAACTTTTTGTATTCATTTGTCTAAAAATTATTTTTATAATATAAAAAC
>Aoud18_17072;SK4
ATTAAAAAATGGAGTGGCCGTTGTTTTGGTCACCATTAATAATCCTACCCTTTGTGAATTTGTTTTGTGTAATAATTTTTTTCCAATGAAAAAATTATTTGTCTATCCTGAAGAAAAGTAGAATATACTTTTTTTTAGGAGTAGATTTTAATAATTTTTTCAGTGAAAAGACCTTTTTTTTAAATTAAACTTTTGTATTCATTTGTCTAAATTGTAAAAAAAATAATTTAAAAAC
>Aoud18_17154;SK4
ATTAAAAAATGGAGTGGCCGTCGTTTTGGTCACCATTAATAATCCTACCCTTTGTGAATTTGTTTTGTGTAATAATTTTTTTCCAATGAAAAAATTATTTGTCTATCCCTGAAGAAAAGTAGAATATACTTTTTTTAGGGAGTAGATTTTAATAATTTTTTCAGTGAAAAGACCTTTTTTTTAAATTAAACTTTTGTATTCATTTGTCTAAATTGTAAAAAAAATAATTTAAAAAC
>Aoud18_17210;SK4
ATTAAAAAATGGAGTGGCCGTTGTTTTGGTCACCATTATAATCCTACCCTTTGTGAATTTGTTTTGTGTAATAATTTTTTTCCAAAGAAAAAATTATTTGTCTATCCCTGAAGAAAAGTAGAATATACTTTTTTTAGGGAGTAGATTTTAATAATTTTTCAGTGAAAAGACCTTTTTTTTAAATTAAACTTTTGTATTCATTTGTCTAAATTGTAAAAAAAATAATTTAAAAAC
>Aoud18_17236;SK4
ATTAAAAAATGGAGTGGCCGTTGTTTTGGTCACCATTAATAATCCTACCCTTTGTGAATTTGTTTTGTGTAATAATTTTTTTCCAATGAAAAAATTATTTGTCTATCCCTGAAGAAAGTAGAATATACTTTTTTTTAGGGAGTAGATTTTAATAATTTTTTCAGTGAAAAGACCTTTTTTTTAAATTAAACTTTTGTATTCATTTGTCTAAATTGTAAAAAAAATAATTTAAAAAC
>Aoud18_17366;SK4
ATTAAAAAATGGTGTGGCCTTTATTGTTGTCACCATTAATAATCCTACCCTTTGTGAATTTGTTTGTGTAATAATTTTTTTCCAATGAAAAAATTATTGTCTATCCTGAAGAAATAGCTTGTAAAAGTTATTTTTTTAGGAGTAGATTTTAATAATTTTTTCAGTGAAAAGACCTTTTTTTAAATTAAACTTTTGTATTCATTTGTCTAAATTTGTAAAAAATAATTTAAAAC
>Aoud18_17470;Piromyces
ATTAATAAATGGTCTACGTTTTTTAAGTAGACGCTTAATAATCCTACCCTTTGTGAATTTGTTGTTTTGAAATAATTTTTTTTTAAAATTATTGATTGTCTTTCCCTGTTGAATTGGTTGTCTTAATGGCAAATGATTCGCAGGGGAGTGTCAGTAATTTTTAAAAAGACCTTTTTTAAAATTAAACTTTTTTGTATTCATTTGTCTAAAATTATTTTTATAATATAAAAAC
>Aoud18_17574;SK4
ATTAAAAAATGGTGTGGCCTTTATTGTTGGTCACCATTAATAATCCTACCCTTTGTGAATTTGTTTGTGTAATAATTTTTTTCCAATGAAAAAATTATTTGTCTATCCCTGAAGAAATAGCTTGTAAAAGTTATTTTTTTAGGGAGTAGATTTTAATAATTTTTTCAGTGAAAAGACCTTTTTTTTAAATTAAACTTTTGTATTCATTTGTCTAAATTTGTAAAAAATAATTTAAAAAC
>Aoud18_17578;SK4
ATTAAAAAATGGTGTGGCCTTTATTGTTGGTCACCATTAATAATCCTACCCTTTGTGAATTTGTTTGTGTAATAATTTTTTTCCAATGAAAAAATTATTTGTCTATCCCTGAAGAAATAGCTTGTAAAAGTTATTTTTTTAGGGAGTAGATTTTAATAATTTTTCCAGTGAAAAGACCTTTTTTTTAAATTAAACTTTTGTATTCATTTGTCTAAATTTGTAAAAAATAATTTAAAAAC
>Aoud18_17585;SK4
ATTAAAAAATGGAGTGGCCGTTGTTTTGGTCACCATTAATAATCCTACCCTTTGTGAATTTGTTTTGTGTAATAATTTTTTTCTAATGAAAAAATTATTTGTCTATCCCTGAAGAAAAGTAGAATATACTTTTTTTTAGGGAGTAGATTTTAATGATTTTCTCAGTGAAAAGACCTTTTTTTTAAATTAAACTTTTGTATTCATTTGTCTAAATTGTAAAAAAAATAATTTAAAAAC
>Aoud18_17620;SK4
ATTAAAAAATGGAGTGGCCGTTGTTTTGGTCACCATTAATAATCCTACCCTTTGTGAATTTGTTTTGTGTAATAATTTTTTTCCAATGAAAAAATTATTTGTCTATCCCTGAAGAAAAGTAGAATATACTTTTTTTTAGGGAGTAGATTTTAATAATTTTTTCAGTGAAAAGACCTTTTTTTTAAATTAAACTTTTGTATTCATTTGTCTAAATTGTAAAAAAAATAATTTAAAAAC
>Aoud18_17687;SK4
ATTAAAAAATGGAGTGGCCTTTGTTTTGGTCACCATTAATAATCCTACCCTTTGTGAATTTGTTTTGTGTAATAATTTTTTTCCAATGAAAAAATTATTTGTCTATCCCTGAAGAAAAGTAGAATATACTTTTTTTTAGGGAGTAGATTTTAATAATTTTTTCAGTGAAAAGACCTTTTTTTAAATTAAACTTTTGTATTCATTTGTCTAAATTGTAAAAAAAATAATTTAAAAAC
>Aoud18_1774;SK4
ATTAAAAAATGGAGTGGCCGTTGTTTTGGTCACCATTAATAATCCTACCCTTTGTGAATTTGTTTTGTGTAATAATTTTTTTCCAATGAAAAAATTATTTGTCTATCCCTGAAGAAAAGTAGAATATACTTTTTTTTAGGGAGTAGATTTTAATAATTTTTTCAGTGAAAAGACCTTTTTTTTAAATTAAACTTTTGTATTCATTTGTCTAAATTGTAAAAAAAATAATTTAAAAAC
>Aoud18_17810;SK4
ATTAAAAATGGAGTGGCCGTTGTTTGGTCACCATTAATAATCCTACCCTTTGTGAATTTGTTTTGTGTAATAATTTTTTTTCCAATGAAAAAATTATTTGTCTATCCCTGAAGAAAGTAGAATATACTTTTTTTTAGGGAGTAGATTTTAATAATTTTTCAGTGAAAAGACCTTTTTTTAAATTAAACTTTTGTATTCATTTGTCTAAATTGTAAAAAAAATAATTTAAAAAC
>Aoud18_17924;SK4
ATTAAAAAATGGAGTGGCCGTTGTTTTGGTCACCATTAATAATCCTACCCTTTGTGAATTTGTTTTGTGTAATAATTTTTTTCCAATGAAAAAATTATTTGTCTATCCCTGAAGAAAAGTAGAATATACTTTTTTTTAGGGAGTAGATTTTAATAATTTTTTCAGTGAAAAGACCTTTTTTTAAATTAAACTTTTGTATTCATTTGTCTAAATTGTAAAAAGAATAATTAAAAAC
>Aoud18_18061;SK4
ATTAAAAAATGGTGTGGCCTTTATTGTTGGTCACCATTAATAATCCTACCCTTTGTGAATTTGTTTTGAGTAATAATTTTTTTCCAATGAGAAAATTATTTGTCTATCCCTGAAGAAAAGTAGAATATACTTTTTTTTAGGGAGTAGATTTTAATAATTTTTTCAGTGAAAAGACCTTTTTTTAAATTAAACTTTTGTATTCATTTGTCTAAAATTTGTAAAAAAAATAATTTAAAAAC
>Aoud18_18086;SK4
ATTAAAAATGGAGTGGCCGTTGTTTTGGTCACCATTAATAATCCTACCCTTTGTGAATTTGTTTTGTGTAATAATTTTTTTCCAATGAAAAAATTATTTGTCTATCCCTGAAGAAAAGTAGAATATACTTTTTTTTAGGGAGTAGATTTTAATAATTTTTTCAGTGAAAAGACCTTTTTTTTAAATTAAACTTTTGTATTCATTTGTCTAAATTGTAAAAAAAATAATTTAAAAAC
>Aoud18_18090;SK4
ATTAAAAAATGGAGTGGCCGTTGTTTTGGTCACCATTAATAATCCTACCCTTTGTGAATTTGTTTTGTGTAATAATTTTTTCCAATGAAAAATTATTTGTCTATCCCTGAAGAAAAGTAGAATATACTTTTTTTAGGGAGTAGATTTTAATAATTTTTTCAGTGAAAAGACCTTTTTTTAAATTAAACTTTTGTATTCATTTGTCTAAATTGTAAAAAATAATTTAAAAAC
>Aoud18_18119;SK4
ATTAAAAATGGTGGCCGTTGTTTGGTCACCATTAATAATCCTACCCTTTGTGATTTGTTTGTGTAATATTTTTTTCCAATGAAAAATTATTTGTCTATCCTGAAGAAAAGTAGAATATACTTTTTTTAGGGAGTAGATTTAATAATTTTTCAGTGAAAGACCTTTTTTTAAATTAAACTTTGTATTCATTTGTCTAATTGTAAAAAAATAATTTAAAAAC
>Aoud18_18122;SK4
ATTAAAAAATGGAGTGGCCGTTGTTTTGGTCACCATTAATAATCCTACCCTTTGTGAATTTGTTTTGTGTAATAATTTTTTTCCAATGAAAAAATTATTTGTCTATCCCTGAAGAAAAGTAGAATATACTTTTTTTTAGGGAGTAGATTTTAATAATTTTTTCAGTGAAAAGACCTTTTTTTTAAATTAAACTTTTGTATTCATTTGTCTAAATTGTAAAAAAAATAATTTAAAAAC
>Aoud18_18196;SK4
ATTAAAAAATGGTGTGGCCTTTATTGTTGGTCACCATTAATAATCCTACCTTTGTGAATTTGTTTGTGTAATAATTTTTCTCCAATGAAAAAATTATTTGTCTATCCTGAAGAAAAGCTGTAAATATATTTTTTTAGGGAGTAGATTTTAATAATTTTTCAGTGAAAAGACCTTTTTTTTAAATTAAACTTTTGTATTCATTTGTCTAAATTGTAAAAAATAATTTAAAAAC
>Aoud18_1836;RH5
ATTAAAAATTCTGCCATTGTTTGGTGGAAACAATAATCATCCTACCCTTTGTGAATTTGTTGTTTGTAATAATTTTTTAAAAGAAAAATTATTTACTGTCTATCCTGGATAGTAAAAGTTGGAAGGGAGTAATCTAGAGAACTTTTGCTTTCAGGGAATAGGTATGTAATAAATTTTTCATTTAAAGACCTTTTTTTTAAATTAAACTTTTGTATTCATTTGTCTAAATTTATTTTAAATAATTTAAAAAC
>Aoud18_18438;RH5
ATTAAAAAATTCTGCCATTGTTTGGTGGAAACAATAATCATCCTACCCTTTGTGAATTTGTTGTTTGTAATAATTTTTTAAAAGAAAAATTATTTACTGTCTATCCCTGGATAGTAAAAGTTGGAAGGGAGTAATCTAGAAAACTTTTGCTTTCAGGGAATAGGTATGTAATAAATCTTTCATTTAAAGACCTTTTTTTTAAATTAAACTTTTGTATTCATTTGTCTAAATTTATTTTTAAATAATTTAAAAAC
>Aoud18_18464;SK4
ATTAAAAAATGTGTGGCCTTATTGTTGGTCACCATTAATAATCCTACCCTTTGTGAATTTGTTTTGAGTAATAATTTTTTTCCAATGAAAAAATTATTTGTCTATCCCTGAAGAAAAGTAGAATATACTTTTTTTAGGGAGTAGATTTTAATAATTTTTCAGTGAAAAGACTTTTTTTAAATTTAACTTTTGTATTCATTTGTCTAAAATTTGTAAAAGAAATAATTTAAAAAC
>Aoud18_18471;Piromyces
ATTAATAAATGGTCTACGTTTTTAAGTAGACGCTTAATAATCCTACCCTTTGTGAATTTGTTTGTTTGAAATAATTTTTTTAAAATTATTGAATGTCTTTCCCTGTTGAATTGGTTGTCTTTAATGGCAAGTGATTCGCAGGGAGTGTCAATAATTTTTAAAAAGACCTTTTTTAAAATTAAACTTTTTGTATTCATTGTCTAAAAATTATTTTTATAATATAAAAAC
>Aoud18_18599;SK4
ATTAAAAAATGGAGTGGCCGTTGTTTTGGTCACCATTAATAATCCTACCCTTTGTGAATTTGTTTTGTGTAATAATTTTTTTCCAATGAAAAAATTATTTGTCTATCCCTGAAGAAAAGTAGAATATACTTTTTTTTAGGGAGTAGATTTTAATGATTTTTTCAGTGAAAAGACCTTTTTTTTAAATTAAACTTTTGTATTCATTTGTCTAAATTGTAAAAAAAATAATTTAAAAAC
>Aoud18_18749;SK4
ATTAAAAATGAGTGGCGTTGTTTTGGCCCCATTAATATCCTACCCTTTGTGAATTTGTTTGTGTAATAATTTTTTCCAATGAAAAATTATTTGTCTATCCTGAGAAAAGTAGAATATACTTTTCTAGGGAGTAGATTTTAATAATTTTTTCAGTGAAAAGACCTTTTTTTAATTAAACTTTGTATTCATTTGTCTAAATTGTAAAAAAAATAATTTAAAAAC
>Aoud18_18765;SK4
ATTAAAAAATGGTGTGGCCGTTATTGTTGGTCACCATTAATAATCCTACCCTTTGTGAATTTGTTTTATGTAATAATTTTTTTCCAATGAAAAAATTATTTGGTCTATCCCTGAGAAAAGTAGAGTGTATGACTATACTTTTTTTAGGGAGTAGATTTTAATAATTTTTTCAGTGAAAAGACCTTTTTTTTAAATTAAACTTTTGTATTCATTTGTCTAAATTGTAAAAAAATAATTTAAAAAC
>Aoud18_18772;SK4
ATTAAAAAATGGAGTGGCCGTTGTTTTGGTCACCATTAATAATCCTACCCTTTGTGAATTTGTTTTGTGTAATAATTTTTTTCCAATGAAAAAATTATTTGTCTATCCCTGAAGAAAAGTAGAATATACTTTTTTTTAGGGAGTAGATTTTAATAATTTTTTCAGTGAAAAGACCTTTTTTTTAAATTAAACTTTTGTATTCATTTGTCTAAATTGTAAAAAAAATAATTTAAAAAC
>Aoud18_18776;SK4
ATTAAAAAATGGAGTGGCCGTTGTTTTGGTCACCATTAATAATCCTACCCTTTGTGAATTTGTTTTGTGTAATAATTTTTTCCAATGAAAAAATTATTTGTCTATCCTGAAGAAAAGTAGAATATACTTTTTTTTAGGGAGTAGATTTTAATAATTTTTTCAGTGAAAAGACCTTTTTTTAAATTAAACTTTTGTATTCATTTGTCTAAACTGTAAAAAAAATAGTTTAAAAAC
>Aoud18_19038;SK4
ATTAAAAAATGGAGTGGCCGTTGTTTTGGTCACCATTAATAATCCTACCCTTCGTGAATTTGTTTTGTGTAATAATTTTTTTCCAATGAAAAAATTATTTGTCTATCCCTGAAGAAAAGTAGAATATACTTTTTTTTAGGGAGTAGATTTTAATAATTTTTTCCAGTGAAAAGACCTTTTTTTTAAATTAAACTTTTGTATTCATTTGTCTAAATTGTAAAAAAAATAATTTAAAAAC
>Aoud18_19061;Neocallimastix
ATAATTTTTTTTGACGTGGATAAAAAAAAAAATTATTTATGGTTTGTCATCCCTAAATTGTTTGTTTGTTGTAAGAGACAAGTGAATCATTTAGGGAATAGGCTTTCCTAAATAATTGATTTTTTTTTTTCCAATGTCTTAAAAGACCTTTTTTTAAAATTAAACTTTTTATTCATTGTCTAAAATAATTTTTAAAATAATTTAAAACAAC
>Aoud18_19152;SK4
ATTAAAAAATGGAGTGGCCGTTGTTTTGGTCACCATTAATAATCCTACCCTTTGTGAATTTGTTTTGCGTAATAATTTTTTTCCAATGAAAAAATTATTTGTCTATCCCTGAAGAAAAGTAGAATATACTTTTTTTTAGGGAGTAGATTTTAATAATTTTTTCAGTGAAAAGACCTTTTTTTTAAATTAAACTTTTGTATTCATTTGTCTAAATTGTAAAAAAAATAATTTAAAAAC
>Aoud18_19155;SK4
ATTAAAAAATGGTGTGGCCGTTATTGTTGGTCACCATTAATAATCCTACCCTTTGTGAATTTGTTTGTGTAATAATTTTTTTCCAATGAAAAAATTATTTGTCTATCCCTGAAGAAATAGTAGAAATATACTTTTTTTTAGGGAGTAGATTTTAATAATTTTTTCAGTGAAAAAGACCTTTTTTTTAAATTAAACTTTTGTATTCATTTGTCTAAATTTGTAAAAAAATAATTTAAAAAC
>Aoud18_19299;Neocallimastix
ATTAAAAATATCACTCGATTGAGAGTGATTTAATAATCATCCTACCCTTTGTGAATTTGTGTTTGAAATAATTTTTTTTGATTTTAAAAAAAATTATTTATGGTTTTGTCTATCCCTAAAATTGGTTTGTTTGTTGTAAAAGACAAGTGAATCAATTTAGGGAATAGGCTTTCATAAATAAGTTTTCTTTAAAGTCTTAAAGACCTTTTTTTAAAATTAAACTTTTGTATTCATTTGTCTAAATTTTTTTAAATAATTTAAAAC
>Aoud18_19389;SK4
ATTAAAAAATGGTGTGGCCGTTGTTTTGGTCACCATTAATAATCCTACCCTTTGTGAATTTGTTTTATGTAATAATTTTTTTCCAATGAAAAATTATTTGTCTATCCCTGAAGAAAGGTAGAATATACTTTTTTTTAGGGAGTAGATTTTAATAATTTTTCAGTGAAAAGACCTTTTTTTTAAATTAAACTTTTGTATTCATTTGTCTAATTGTAAAAAAAATAATTTAAAGAC
>Aoud18_19393;SK4
ATTAAAAATGGAGTGGCCGTTGTTTTGGTCACCATTAATAATCCTACCCTTTGTGAATTTGTTTTGTGTATTAATTCTTTTCCAATGAAAAAATTATTTGTCTATCCCTGAAGAAAAGTAGAATATACTTTTTTTTAGGGAGTAGATTTTAATAATTTTTTCAGTGAAAAGACCTTTTTTTTAAATTAAACTTTTGTATTCATTTGTCTAAATTGTAAAAAAAATAATTTAAAAAC
>Aoud18_19451;SK4
ATTAAAAATGGTGTGGCTTTATTGTTGGTCACCATTAATAATCCTACCCTTTGTGAATTTGTTTGTGTAATAATTTTTTTCCAATGAAAAATTATTTGTCTATCCCTGAAGAAATAGCTTGTAAAAGTTATTTTTTTAGGAGTAGATTTTAATAATTTTTTCAGTGAAAAGACCTTTTTTTTAAATTAAACTTTTGTATTCATTTGTCTAAATTTGTAAAAAATAATTTAAAAAC
>Aoud18_19515;SK4
ATTAAAAAATGGAGTGGCCGTTGTTTTGGTCACCATTAATAATCCTACCCTTTGTGAATTTGTTTTGTGTAATAATTTTTTTCCAATGAAAAAATTATTTGTCTATCCCTGAAGAAAAGTAGAATATACTTTTTTTAGGGGGTAGATTTTAATAATTTTTTCAGTGAAAAGACCTTTTTTTTAAATTAAACTTTTGTATTCATTTGTCTAAATTGTAAAAAAAATAATTTAAAAAC
>Aoud18_19560;SK4
ATTAAAAAATGGAGTGGCCGTTGTTTTGGTCACCATTAATAATCCTACCCTTTGTGAATTTGTTTTGTGTAATAATTTTTTTCCAATGAAAAAATTATTTGTCTATCCCTGAAGAAAAGTAGAATATACTTTTTTTTAGGGAGTAGATTTTAATAATTTTTTCAGTGAAAAGACCTTTTTTTTAAATTAAACTTTTGTATTCATTTGTCTAAATTGTAAAAAAAATAATTTAAAAAC
>Aoud18_19571;SK4
ATTAAAAAATGGAGTGGCCGTTGTTTTGGTCACCATTAATAATCCTACCCTTTGTGAATTTGTTTTGTGTAATAATTTTTTTCCAATGAAAAAATTATTTGTCTATCCCTGAAGAAAAGTAGAATATACTTTTTTTTAGGGAGTAGATTTTAATAATTTTTTCAGTGAAAAGACCTTTTTTTTAAATTAAACTTTTGTATTCATTTGTCTAAATTGTAAAAAAAATAATTTAAAAAC
>Aoud18_19588;SK4
ATTAAAAAATGGAGTGGCCGTTGTTTTGGTCACCATTAATAATCCTACCCTTTGTGAATTTGTTTTGTGTAATAATTTTTTTCCAATGAAAAAATTATTTGTCTATCCCTGAAGAAAAGTAGAATATACTTTTTTTTAGGGAGTAGATTTTAATAATTTTTTCAGTGAAAAGACCTTTTTTTAAATTAAACTTTTGTATTCATTTGTCTAAATTGTAAAAAAAATAATTTAAAAAC
>Aoud18_19589;Piromyces
ATTAAAAAATGGTACTCTATTTGTGAGTGCATTAATAATCCATCCTACCCTTTGTGAATTTGTTGTATGAAATAATTTTTTTTAAAAAAAATTATTGAATGTCTTTCCCTGTTGAAAAGTTTGGTCGTAAGACTTGATTTTTCACAGGGGATAGTCAATAATTTTTTTAAAAAGACCTTTTTTTAAATAAAACTTTTTGTATTCATTTGTCTAAAAATTATTTTTATAATATAAAAAC
>Aoud18_19766;SK4
ATTAAAAAATGGAGTGGCCGTTGTTTTGGTCACCATTAATAATCCTACCCTTTGTGAATTTGTTTTGTGTAATAATTTTTTTCCAATGAAAAAATTATTTGTCTATCCCTGAAGAAAAGTAGAATATACTTTTTTTTAGGGAGTAGATTTTAATAATTTTTTCAGTGAAAAGACCTTTTTTTTAAATTAAACTTTTGTATTCATTTGTCTAAATTGTAAAAAAAATAATTTAAAAAC
>Aoud18_19862;SK4
ATTAAAAATGGAGTGGCCGTTGTTTGGTCACCATTAATAATCCTACCCTTTGTGAATTTGTTTTGTGTAATAATTTTTTCCAATGAAAAAATTATTTGTCTATCCCTGAAGAAAAGTAGAATATACTTTTTTTTAGGGAGTAGATTTTAATAATTTTTCAGTGAAAAGACCTTTTTTTAAATTAAACTTTTGTATTCATTTGTCTAAATTGTAAAAAAATAATTTAAAAC
>Aoud18_19898;SK4
ATTAAAAAATGGAGTGGCCGTTGTTTTGGTCACCATTAATGATCCTACCCTTTGTGAGTTTGTTTTGTGTAATAATTTTTTTCCAATGAAAAAATTATTTGTCTATCCCTGAAGAAAAGTAGAATATACTTTTTTTTAGGGAGTAGATTTTAATAATTTTTTCAGTGAAAAGACCTTTTTTTTAAATTAAACTTTTGTATTCATTTGTCTAAATTGTAAAAAAAATAATTTAAAAAC
>Aoud18_19932;SK4
ATTAAAAAGTGGAGTGGCCGTTGTTTTGGTCACCATTAATAATCCTACCCTTTGTGAATTTGTTTTGTGTAATAATTTTTTTCCAATGAAAAGATTATTTGTCTATCCCTGAAGAAAAGTAGAATATACTTTTTTTTAGGGAGTAGATTTTAATAATTTTTTCAGTGAAAAGACCTTTTTTTAAATTAAACTTTTGTATTCATTTGTCTAAATTGTAAAAAAAATAATTTAAAAAC
>Aoud18_20009;Piromyces
ATTAATAAATGGTCTACGTTTTAAGTAGACACTTAATAATCCTACCTTTGTGAATTTGTTGTTTTGAAATAATTTTTTTTAAAATTATTGATTGTCTTTCCCTGTTGAATAGAGTGTTTTCGAACATGAAATTCGCAGGGGAGTGTCAGTAATTTTAAAAAGACCTTTTTTAAATTAAACTTTTTGTATTCATTTGTCTAAAAATTATTTTTATAATATAAAAC
>Aoud18_20246;Piromyces
ATTAAAAAATTCTGCCATTGTTTGGTGGAAACAATAATCATCCTACCCTTTGTGAATTTGTTGTTTGTAATAATTTTTTAAAAGAAAATTATTTACTGTCTATCCCTGGATAGTAAAAGTTGGAAGGAGTAATCTAGAAAACTTTTGCTTTCAGGGAATAGTATGTAATAAATTTTTCATTTAAAGACCTTTTTTTTAAATTAAACTTTGTATTCATTTGTCTAAAATTTATCTTTAAATAATTTAAAAAC
>Aoud18_20320;SK4
ATTAAAAAATGGAGTGGCCGTTGTTTTGGTCACCATTAATAATCCTACCCTTTGTGAATTTGTTTTGTGTAATAATTTTTTTCCAATGAAAAAATTATTTGTCTATCCCTGAAGAAAAGTAGAATATACTTTTTTTTAGGGAGTAGATTTTAATAATTTTTTCAGTGAAAAGACCTTTTTTTTAAATTAAACTTTTGTATTCATCTGTCTAAATTGTAAAAAAATAATTTAAAAAC
>Aoud18_20329;SK4
ATTAAAAAATGGAGTGGCCGTTGTTTTGGTCACCATTAATAATCCTACCCTTTGTGAATTTGTTTTGTGTAATAATTTTTTTCCAATGAAAAAATTATTTGTCTATCCCTGAAGAAAAGTAGAATATACTTTTTTTTAGGGAGTAGATTTTAATAATTTTTTCAGTGAAAAGACCTTTTTTTAAATTAAACTTTTGTATTCATTTGTCTAAATTGTAAAAAAATAATTTAAAAAC
>Aoud18_20428;SK4
ATTAAAAAATGGAGTGGCCGTTGTTTTGGTCACCATTAATAATCCTACCCTTTGTGAATTTGTTTTGTGTAATAATTTTTTTCCAATGAAAAAATTATTTGTCTATCCCTGAAGAAAAGTAGAATATACTTTTTTTTAGGGAGTAGATTTTAATAATTTTTTCAGTGAAAAGACCTTTTTTTTAAATTAAACTTTTGTATTCATTTGTCTAAATTGTAAAAAAAATAATTTAAAAAC
>Aoud18_20500;SK4
ATTAAAAAATGGAGTGGCCGTTGTTTTGGTCACCATTAATAATCCTACCCTTTGTGAATTTGTTTTGTGTAATAATTTTTTTCCAATGAAAAAATTATTTGTCTATCCCTGAAGAAAAGTAGAATATACTTTTTTTTTTAGGAGTAGATTTTAATAATTTTTTCAGTGAAAAGACCTTTTTTTTAAATTAAACTTTTGTATTCATTTGTCTAAATTGTAAAAAAAATAATTTAAAAAC
>Aoud18_2058;RH5
ATTAAAAAATTCTGCCATTGTTTGGTGGAAACAATAATCATCCTACCCTTTGTGAATTTGTTGTTTGTAATAATTTTTTAAAAGAAAAATTATTTACTGTCTATCCCTGGATAGTAAAAGTTGGAAGGGAGTAATCTAGAAAACTTTTGCTTTCAGGGAATAGGTATGTAATAAATTTTTCATTTAAAGACCTTTTTTTTAAATTAAACTTTTGTATTCATTTGTCTAAAATTTATTTTCAAATAATTTAAAAAC
>Aoud18_2064;SK4
ATTAAAAAATGGTGTGGCCTTTATTGTTGGTCACCATTAATAATCCTACCCTTTGTGAATTTGTTTGTGTAATAATTTTTTTCCAATGAAAAAATTATTTGTCTATCCCTGAAGAAATAGCTTGTAAAAGTTATTTTTTTAGGGAGTAGATTTTAATAATTTTTTCAGTGAAAAGACCTTTTTTTAAATTAAACTTTTGTATTCATTTGTCTAAATTTGTAAAAAATAATTTAAAAAC
>Aoud18_20709;SK4
TGTAATAATTTTTTTCAATAAAAAATATTTGTCTATCCCTGAAGAAAAGTAGAATATACTTTTTTTTAGGGATAGATTTTAATAATTTTTTCAGTGAAAAGACCTTTTTTTAAATTAAACTTTGTATTCATTGTCTAAATTGTAAAAAAAATAATTTAAAAAC
>Aoud18_21019;SK4
ATTAAAAAATGGAGTGGCCGTTGTTTTGGTCACCATTAATAATCCTACCCTTTGTGAATTTGTTTTGTGTAATAATTTTTTTCCAATGAAAAATTATTTGTCTATCCCTGAAGAAAAGTAGAATATACTTTTTTAGGGAGTAGATTTTAATAATTTTTCAGTGAAAAGACCTTTTTTTTAAATTAAACTTTTGTATTCATTTGTCTAAATTGTAAAAAAATAATTTAAAAC
>Aoud18_21024;SK4
ATTAAAAAATGGTGTGGCCTTTATTGTTGGTCACCATTAATAATCCTACCCTTTGTGAATTTGTTTGTGTAATAATTTTTTTCCAATGAAAAAATTATTTGTCTATCCTGAAGAAATAGCTTGTAAAAGTTATTTTTTTAGGGAGTAGATTTTAATAATTTTTTCAGTGAAAAGACCTTTTTTTTAAATTAAACTTTTGTATTCATTTGTCTAAATTTGTAAAAAATAATTTAAAAAC
>Aoud18_21034;SK4
ATTAAAAAATGGAGTGGCCGTTGTTTTGGTCACCATTAATAATCCTACCCTTTGTGAATTTGTTTTGTGTAATAATTTTTTTCCAATGAAAAATTATTTGTCTATCCCTGAAGAAAAGTAGAATATACTTTTTTAGGAGTAGATTTTAATAATTTTTTCAGTGAAAAGACCTTTTTTTTAAATTAAACTTTTGTATTCATTTGTCTAAATTGTAAAAAAAATAACTTAAAAAC
>Aoud18_21083;SK4
ATTAAAAAATGGAGTGGCCGTTGTTTTGGTCACCATTAATAATCCTACCCTTTGTGAATTTGTTTTGTGTAATAATTTTTTTCCAATGAAAAAATTATTTGTCTATCCCTGAAGAAAAGTAGAATATACTTTTTTTTAGGGAGTAGATTTTAATAATTTTTTCAGTGAAAAGACCTTTTTTTTAAATTAAACTTTTGTATTCATTTGTCTAAATTGTAAAAAAAATAATTTAAAAAC
>Aoud18_2111;SK4
ATTAAAAAATGGAGTGGCCGTTGTTTTGGTCACCATTAATAATCCTACCCTTTGTGAATTTGTTTTGTGTAATAATTTTTTTCCAATGAAAAAATTATTTGTCTATCCCTGAAGAAAAGTAGAATATACTTTTTTTAGGGAGTAGATTTTAATAATTTTTTCAGTGAAAAGACCTTTTTTTTAAATTAAACTTTTGTATTCATTTGTCTAAATTGTAAAAAAAATAATTTAAAAAC
>Aoud18_2114;SK4
ATTAAAAAATGGAGTGGCCGTTGTTTTGGTCACCATTAATAACCCTACCCTTTGTGAATTTGTTTTGTGTAATAATTTTTTTCCAATGAAAAAATTATTTGTCTATCCCTGAAGAAAAGTAGAATATACTTTTTTTTAGGGAGTAGATTTTAATAATTTTTTCAGTGAAAAGACCTTTTTTTTAAATTAAACTTTTGTATTCGTTTGTCTAAATTGTAAAAAAAATAATTTAAAAAC
>Aoud18_21163;SK4
ATTAAAAATGGTGTGGCCTTTATTGTGGTCACCATTAATAATCCTACCTTTGTGAATTTGTTTGTGTAATAATTTTTTCCAATGAAAAATTATTTGTCTATCCCTGAAGAAATAGCTTGTAAAAGTTATTTTTTAGGGAGTAGATTTTAATAATTTTTCAGTGAAAAGACCTTTTTTTTAAATTAAACTTTTGTATTCATTTGTCTAAATTTGTAAAAATAATTTAAAAAC
>Aoud18_21560;SK4
ATTAAAAAATGGTGTGGCCTTTATTGTTGGTCACCATTAATAATCCTACCCTTTGTGAATTTGTTTGTGTAATAATTTTTTTCCAATGAAAAAATTATTTGTCTATCCCTGAGAAAGTAGCTTGTAAAGTTATTTTTTTAGGGAGTAGATTTTAATAATTTTTTCAGTGAAAAGACCTTTTTTTTAAATTAAACTTTTGTATTCATTTGTCTAAATTTGTAAAAAATAATTTAAAAAC
>Aoud18_21562;Neocallimastix
ATTAAAAAATATCACTTGATTGAAAGTGATTTAATAATCATCCTACCCTTTGTGAATTTGTTGTTTGAAATAATTTTTTTTTGACGTGGAATAAAAAAAAATTATTTATGGTTTTGTCTATCCCTAAAATTGGTTTGTTGTGAAATGAATCAAATTTAGGGAATAGGCTTTCCTAAATGGTTGATTTTTTTTCCAATGTCTTAAAAGACTTTTTTAAAATTAAACTTTTGTATTCATTTGTCTAAGATTTTTTTTAAATAATTTAAAAAC
>Aoud18_21580;RH5
ATTAAAAAATTCTGCCATTGTTTGGTGGAAACAATAATCATCCTACCCTTTGTGAATTTGTTGTTTGTAATAATTTTTTAAAGAAAAATTATTTACTGTCTATCCCTGGATAGTAAAAGTTGGAAGGAGTAATCTAGAAAACTTTTGCTTTCAGGGAATAGTATGTAATAAATTTTTCATTTAAAGACCTTTTTTTTTTAAATTAAACTTTTGTATTCATTTGTCTAAAATTTATTTTTAAATAATTTAAAAAC
>Aoud18_21647;SK4
ATTAAAAAATGGAGTGGCCGTTGTTTTGGTCACCATAATAATCCTACCCTTTGTGAATTTGTTTTGTGTAATAATTTTTTTCCAATGAAAAAATTATTTGGTCTATCCCTGAAGAAAAGTAGAGTGTATTGACTATACTTTTTTTAGGGAGTAGATTTTAATAATTTTTTCAGTGAAAAGACCTTTTTTTAAATTAAACTTTTGTATTCATTTGTCTAAATTGTAAAAAAATAATTTAAAAAC
>Aoud18_21733;Caecomyces
ATTAAAAAATTGGACTCCATTGGTGAGTTCATTAATAATCCCTACCCTTTGTGAATTTGTTTGTTTGAATAATTTTTTTCCAAAAAAAATTATTGAATGTCTTTCCCTGTTTTGGTGGAGCTTGTAAAGTGAAACCAGCAGGGGAATGGCAAACAATAATTATTTTTGAAAAAGACCTTTTTTAAAATTAAACTTTTTGTATTCATTTGTCTAAAATTATTTTTATAATATAAAAAC
>Aoud18_21893;SK4
AATTTTTTCCAATGAAAAAATTATTTGTCTATCCCTGAAGAAAAGTAGAATAACTTTTTTTTAGGGAGTAGATTTTAATAATTTTTCAGTGAGAAGACCTTTTTTTTAAATTAAACTTTGTATTCATTTGTCTAAATTGTAAAAAAAATAATTTAAAAAC
>Aoud18_21986;Caecomyces
ATTAAAAAATTGGACTCCATTGGTGAGTTCATTAATAATCCCTACCCTTGTGAATTTGTTTGTTTGAATAATTTTTTTTCCAAAAAAAAATTATTGAATGTCTTTCCCTGTTTTGGTGAGCTTGTAAAGTGAAACCAGGCAGGGGAATGGCAAACAATAATTATTTTTTGAAAAAAGACCTTTTTTAAAATTAAACTTTTTGTATTCATTTGTCTAAAATTATTTTTATAATATAAAAAC
>Aoud18_22130;SK4
ATTAAAAAATGGTGTGGCCTTTATTGTTGGTCACCATTAATAATCCTACCCTTTGTGAATTTGTTTTGAGTAATAATTTTTTTCCAATGAAAAAATTATTTGTCTATCCTGAAGAAAAGTAGAATATACTTTTTTTTAGGGAGTAGATTTTAATAATTTTTTCAGTGAAAAGACCTTTTTTTAAATTAAACTTTTGTATTCATTTGTCTAAATTGTAAAAAAAATAATTTAAAAAC
>Aoud18_22145;SK4
ATTAAAAAATGGAGTGGCCGTTGTTTTGGTCACCATTAATAATCCTACCCTTTGTGAATTTGTTTTGTGTAATAATTTTTTTCCAATGAAAAAATTATTTGTCTATCCCTGAAGAAAAGTAGAATATACTTTTTTTTAGGGAGTAGATTTTAATAATTTTTTCAGTGAAAAGACCTTTTTTTTAAATTAAACTTTTGTATTCATTTGTCTAAATTGTAAAAAAAATAATTTAAAAAC
>Aoud18_22200;Caecomyces
ATTAAAAAATTGGACTCCATTGGTGAGTTCATTAATAATATCCTACCCTTTGTGAATTTGTTTGTTTGAATAATTTTTTTTCCAAAAAAAATTATTGAATGTCTTTCCCTGTTTTGGTGGAGCTTGTAAAGTGAAACCAGGCAGGGGAATGGCAAACAATAATTATTTTTGAAAAAGACCTTTTTTAAAATTAAACTTTTTGTATTCATTTGTCTAAAATTATTTTTATAATATAAAAAC
>Aoud18_22333;SK4
ATTAAAAAATGGTGTGGCCTTTATTGTTGGTCACCATTAATAATCCTACCCTTTGTGAATTTGTTTGTGTAATAATTTTTTTCCAATGAAAAAATTATTTGTCTATCCCTGAAGAAATAGCTTGTAAAAGTTATTTTTTTAGGGAGTAGATTTTAATAATTTTTTCAGTGAAAAGACCTTTTTTTTAAATTAAACTTTTGTATTCATTTGTCTAAATTTGTAAAAAATAATTTAAAAAC
>Aoud18_22527;SK4
ATTAAAAAATGGAGTGGCCGTTGTTTTGGTCACCATTAATAATCCTACCCTTTGTGAATTTGTTTTGTGTAATAATTTTTTTCCAATGAAAAAACTATTTGTCTATCCCTGAAGAAAAGTAGAATATACTTTTTTTTAGGGAGTAGATTTTAATAATTTTTTCAGTGAAAAGACCTTTTTTTTAAATTAAACTTTTGTATTCATTTGTCTAAATTGTAAAAAAAATAATTTAAAAAC
>Aoud18_22812;SK4
ATTAAAAAATGGAGTGGCCGTGTTTTGGTCACCATTAATAATCCTACCCTTTGTGAATTTGTTTTGTGTAATAATTTTTTTCCAATGAAAAATTATTTGTCTATCCCTGAAGAAGAGTAGAATATACTTTTTTTTAGGGAGTAGATTTAATAATTTTTCAGTGAAAAGACCTTTTTTTAAATTAAACTTTTGTATTCATTTGTCTAAATTGTAAAAAAAATAATTTAAAAAC
>Aoud18_22869;SK4
ATTAAAAAATGGAGTGGCCGTTGTTTTGGTCACCATTAATAATCCTACCCTTTGTGAATTTGTTTTGTGTAATAATTTTTTTCCAATGAAAAAATTATTTGCCTATCCCTGAAGAAAAGTAGAATATACTTTTTTTTAGGGAGTAGATTTTAATAATTTTTTCAGTGAAAAGACCTTTTTTTTAAATTAAACTTTTGTATTCATTTGTCTAAATTGTAAAAAAAATAATTTAAAAAC
>Aoud18_22888;SK4
ATTAAAAAATGGAGTGGCCGTTGTTTTGGTCACCATTAATAATCCTACCCTTTGTGAATTTGTTTTGTGTAATAATTTTTTTCCAATGAAAAAATTATTTGTCTATCCTGAAGAAAAGTAGAATATACTTTTTTTTAGGAGTAGATTTTAATAATTTTTTCAGTGAAAAGACCTTTTTTTAAATTAAACTTTTGTATTCATTTGTCTGAATTGTAAAAAAAATAATTTAAAAAC
>Aoud18_22948;SK4
ATTAAAAAATGGAGTGGCCGTTGTTTTGGTCACCATTAATAATCCTACCCTTTGTGAATTTGTTTTGTGTAATAATTTTTTTCCAATGAAAAAATTATTTGTCTATCCCTGAAGAAAAGTAGAATATACTTTTTTTTAGGGAGTAGATTTTAATAATTTTTTCAGTGAAAAGACCTTTTTTTTAAATTAAACTTTTGTATTCGTTTGTCTAAATTGTAAAAAAAATAATTTAAAAAC
>Aoud18_23037;SK4
ATTAAAAAATGGTGTGGCCTTTATTGTTGGTCACCATTAATAATCCTACCTTTGTGAATTTGTTTTGAGTAATAATTTTTTTCCAATGAGAAAATTATTTGTCTATCCTGAAGAAAAGTAGAATATACTTTTTTTAGGGAGTAGATTTTAATAATTTTTTCAGTGAAAAGACCTTTTTTTAAATTAAACTTTTGTATTCATTTGTCTAAAATTTGTAAAAAAAATAATTTAAAAAC
>Aoud18_2304;Piromyces
ATTAATAAATGTCTACGTTTTTTTAAGTAGACGCTTAATAATCCTGCCCTTTGTGAATTTGTTGTTTTGAAATAATTTTTTTTTAAAATTATTGATTGTCTTTCCCTGTTGAATTGGTTGTCTTAATGGCAAATGATTCGCAGGGGAGTGTCAGTAATTTTTAAAAAGACCTTTTTTAAAATTAAACTTTTTGTATTCATTTGTCTAAAATTATTTTTTATAATATAAAAAC
>Aoud18_23101;SK4
ATTAAAAAATGGAGTGGCCGTTGTTTTGGTCACCATTAATAATCCTACCCTTTGTGAATTTGTTTTGTGTAATAATTTTTTCCAATGAAAAAATTATTTGTCTATCCCTGAAGAAAAGTAGAATATACTTTTTTTTAGGGAGTAGATTTTAATAATTTTTTCAGTGAAAAGACCTTTTTTTTAAATTAAACTTTTGTATTCATTTGTCTAAATTGTAAAAAAAATAATTTAAAAAC
>Aoud18_23110;SK4
ATTAAAAAATGGTGTGGCCTTTATTGTTGGTCACCATTAATAATCCTACCCTTTGTGAATTTGTTTGTGTAATAATTTTTTTCCAATGAAAAAATTATTTGTCTATCCCTGAAGAAATCGCTTGTAAAAGTTATTTTTTTAGGGAGTAGATTTTAATAATTTTTTCAGTGAAAAGACCTTTTTTTTAAATTAAACTTTTGTATTCATTTGTCTAAATTTGTAAAAAATAATTTAAAAAC
>Aoud18_23126;SK4
ATTAAAAAATGGAGTGGCCGTTGTTTTGGTCACCATTAATAATCCTACCCTTTGTGAATTTGTTTTGTGTAATAATTTTTTTCCAATGAAAAAATTATTTGTCTATCCCTGAAGAAAAGTAGAATATACTTTTTTTTAGGGAGTAGATTTTAATAATTTTTTCAGTGAAAAGACCTTTTTTTTAAATTAAACTTTTGTATTCATTTGTCTAAATTGTAAAAAAAATAATTTAAAAAC
>Aoud18_23210;Feramyces
TGTTTGTTATGTAAAATTTTTTGTCTATCCCTAAGAAAAGGTGGATAAGTTTAATAGCTTAAAAACTTTTTTTAGGATGGCTAAAAGACTTTTTCTAAATTAAACTTTTGTATTCATTTGTCTAAATTTAATAAAAAATAATTTAAAAAC
>Aoud18_23243;RH5
ATTAAAAAATTCTGCCATTGTTTGGTGGAAACAATAATCATCCTACCCTTTGTGAATTTGTTGTTTGTAATAATTTTTTAAAAGAAAAATTATTTACTGTCTATCCCTGGATAGTAAAAGTTGGAAGGAGTAATCTAGAAAACTTTTGCTTTCAGGGAATAGTATGTAATAAACTTTTCATTTAAAGACCTTTTTTTAAATTAAACTTTTGTATTCATTTGTCTAAAATTTATTTTTAAATAATTTAAAAAC
>Aoud18_23278;SK4
ATTAAAAAATGGTGTGGCCGTTGTTTTGGTCACCATTAATAATCCTACCCTTTGTGAATTTGTTTTATGTAATAATTTTTTTCCAATGAAAAATTATTTGTCTATCCCTGAAGAAAAGTAGAATATACTTTTTTTAGGGAGTAGATTTTAATAATTTTTTCAGTGAAAAGACCTTTTTTTTAAATAAACTTTTGTATTCATTTGTCTAAATTGTAAAAAAATAATTTAAAAAC
>Aoud18_23378;SK4
ATTAAAAAATGGAGTGGCCGTTGTTTTGGTCACCATTAATAATCCTACCCTTTGTGAATTTGTTTTGTGTAATAATTTTTTTCCAATGAAAAAATTATTTGTCTATCCCTGAAGAAAAGTAGAATATACTTTTTTTAGGGAGTAGATTTTAATAATTTTTTCAGTGAAAAGACCTTTTTTTTAAATTAAACTTTTGTATTCATTTGTCTAAATTGTAAAAAAAATAATTTAAAAAC
>Aoud18_23382;Feramyces
TGTTTGTTATGTAAAATTTTTTGTCTATCCCTAAAGAAAGGTTGGATAAGTGTAATAGCTTAAAAAACTTTTTTTTAGGGAATGGCTTAAAGACTTTTATTTAAAATTAAACTTTTTGTATTCATTTGTCTAAAATTAAATTTTTAAATAAATAATTTAAAAAC
>Aoud18_23489;SK4
ATTAAAAAATGGAGTGGCCGTTGTTTTGGTCACCATTAATAATCCTACCCTTTGTGAATTTGTTTTGTGTAATAATTTTTTTCCAATGAAAAAATTATTTGTCTATCCTGAAGAAAAGTAGAATATACTTTTTTTTAGGGAGTAGATTTTAATAATTTTTTCAGTGAAAAGACCTTTTTTTAAATTAAACTTTTGTATTCATTTGTCTAAATTGTAAAGAAAATAATTTAAAAAC
>Aoud18_23494;RH5
ATTAAAAAATTCTGCCATTGTTTGGTGGAAACAATAATCATCCTACCCTTTGTGAATTTGTTGTTTGTAATAATTTTTTAAAAGAAATATTATTTACTGTCTATCCCTGGATAGTAAAAGTTGGAAGGAGTAATCTAGAAAACTTTTGCTTTCAGGGAATAGTATGTAATAAATTTTTCATTTAAAGACCTTTTTTTTTAAATTAAACTTTTGTATTCATTTGTCTAAAATTTATTTTTAAATAATTTAAAAAC
>Aoud18_23536;SK4
ATTAAAAAATGGAGTGGCCGTTGTTCTGGTCACCATTAATAATCCTACCCTTTGTGAATTCGTTTTGTGTAATAATTTTTTTCCAATGAAAAAATTATTCGTCTATCCCTGAAGAAAAGTAGAATATACTTTTTTTTAGGGAGTAGATTTTAATAATTTTTTCAGTGAAAAGACCTTTTTTTTAAATTAAACTTTTGTATTCATTTGTCTAAATTGTAAAAAAAATAATTTAAAAAC
>Aoud18_23630;SK4
ATTAAAAAATGGAGTGGCCGTTGTTTTGGTCACCATTAATAATCCTACCCTTTGTGAATTTGTTTTGTGTAATAATTTTTTTCCAATGAAAAAATTATTTGTCTATCCCTGAAGAAAAGTAGAATATACTTTTTTTTAGGGAGTAGATTTTAATAATTTTTCAGTGAAAAGACCTTTTTTTTAAATTAAACTTTTGTATTCATTTGTCTAAATTGTAAAAAAAAATAATTTAAAAAC
>Aoud18_23649;SK4
ATTAAAAATGGTGTGGCCTTTATTGTTGGTCACCATTAATAATCCTACCCTTTGTGAATTTGTTTTGAGTAATAATTTTTTTCCAATGAAAAAATTATTTGTCTATCCCTGAAGAAAAGTAGAATATACTTTTTTTAGGGAGTAGATTTTAATAATTTTTTCAGTGAAAAGACCTTTTTTTAAATTAAACTTTTGTATTCATTTGTCTAAAATTTGTAAAAAAAATAATTTAAAAAC
>Aoud18_2372;SK4
ATTAAAAAATGGAGTGGCCGTTGTTTTGGTCACCATTAATAATCCTACCCTTTGTGAATTTGTTCTGTGTAATAATTTTTTTCCAATGAAAAAATTATTTGTCTATCCCTGAAGAAAAGTAGAATATACTTTTTTTAGGGAGTAGATTTTAATAATTTTTTCAGTGAAAAGACCTTTTTTTTAAATTAAACTTTTGTATTCATTTGTCTAAATTGTAAAAAAAATAATTTAAAAAC
>Aoud18_23843;SK4
ATTAAAAAATGGAGTGGCCGTTGTTTTGGTCACCATTAATAATCCTACCCTTTGTGAATTTGTTTTGTGTAATAATTTTTTTCCAATGAAAAAATTATTTGTCTATCCCTGAAGAAAAGTAGAATATACTTTTTTTTAGGGAGTAGATTTTAATAATTTTTTCAGTGAAAAGACCTTTTTTTTAAATTAAACTTTTGTATTCATTTGTCTAAATTGTAAAAAAAATAATTTAAAAAC
>Aoud18_23931;SK4
ATTAAAAAATGGAGTGGCCGTTGTTTTGGTCACCATTAATAATCCTACCCTTTGTGAATTTGTTTTGTGTAATAATTTTTTTCCAATGAAAAAATTATTTGTCTATCCCTGAAGAAAAGTAGAATATACTTTTTTTTGGGGAGTAGATTTTAATAATTTTTTCAGTGAAAAGACCTTTTTTTTAAATTAAACTTTTGTATTCATTTGTCTAAATTGTAAAAAAATAATTTAAAAAC
>Aoud18_2394;SK4
ATTAAAAATGGTGTGCGTTGTTTTGGCCACATTAATAATCCTACCTTTGTGAATTTGTTTTATGTAATAATTTTTTCCAATGAAAAAATTATTTGTCTATCCTGAAGAAAAGTAGAATATACTTTTTTTAGGAGTAGATTTTAATAATTTTTTCAGTGAAAAGACTTTTTTTTAATTAAACTTTGTATTCATTTGTCTAAATTGTAAAAAAAATAATTTAAAAAC
>Aoud18_24129;SK4
ATTAAAAAATGGTGTGCTTTATTGTTGGTCCATTAATAATCCTACCCTTTGTGAATTTGTTTTATGTAATAATTTTTTTTAATGAAAAAATTATTTTGGTCTATCCCTGAGAAAAGTAGGTTGTATTGACTGTATTTTTTAGGGAGTAGATTTAATAATTTTTTAAGAAAGACCTTTTTTTAAATTAAACTTTTGTATTCATTTGTCTAAAAATTTTTAAAAATAATTAAAAAC
>Aoud18_24146;SK4
ATTAAAAAATGGAGTGGCCGTTGTTTTGGTCACCATTAATAATCCTACCCTTTGTGAATTTGTTTTGTGTAATAATTTTTTTCCAATGAAAAAATTATTTGTCTATCCCTGAAGAAAAGTAGAATATACTTTTTTTTAGGGAGTAGATTTTAATAATTTTTTCAGTGAAAAGACCTTTTTTTTAAATTAAACTTTTGTATTCATTTGTCTAAATTGTAAAAAAAATAATTTAAAAAC
>Aoud18_24172;Caecomyces
ATTAAAAAATTGGACTCCATTGGTGAGTTCATTAATAATCCCTACCCTTTGTGAATTTGTTTGTTTGAATAATTTTTTTCCAAAAAAAAATTATTGAATGTCTTTCCCTGTTTTGGTGGAGCTTGTAAAGTGAAACCAGGCAGGGGAATGGCAAACAATAATTATTTTTTGAAAAAAGACCTTTTTTAAAATTAAACTTTTTGTATTCATTTGTCTAAAATTATTTTTATAATATAAAAAC
>Aoud18_24418;SK4
ATTAAAAAATGGAGTGGCCGTTGTTTTGGTCACCATTAATAATCCTACCCTTTGTGAATTTGTTTTGTGTAATAATTTTTTTCCAATGAAAAAATTATTTGTCTATCCCTGAAGAAAAGTAGAATATACTTTTTTTAGGGAGTAGATTTTAATAATTTTTTCAGTGAAAAGACCTTTTTTTTAAATTAAACTTTTGTATTCATTTGTCTAAATTGTAAAAAAAATAATTTAAAAAC
>Aoud18_2442;SK4
ATTAAAAAATGGAGTGGCCGTTGTTTTGGTCACCATTAATAGTCCTACCCTTTGTGAATTTGTTTTGTGTAATAATTTTTTCCAATGAAAAATTATTTGTCTATCCCTGAAGAAAAGTAGAATATACTTTTTTTAGGGAGTAGATTTTAATAATTTTTTCAGTGAAAAGACCTTTTTTTTAAATTAAACTTTTGTATTCATTTGTCTAAATTGTAAAAAAAATAATTTAAAAAC
>Aoud18_24478;Piromyces
ATTAATAAATGGTCTACGTTTTTTAAGTAGACGCTTAATAATCCTACCCTTTGTGAATTTGTTTGTTTGAAATAATTTTTTTAAAATTATGAATGTCTTTCCCTGTTGAATTGGTTGTCTTTAATGGCAAGTGATTCGCAGGGGAGTGTCAATAATTTTAAAAAAGACCTTTTTTAAAATTAAGCTTTTTGTATTCATTTGTCTAAAATTATTTTTATAATATAAAAAC
>Aoud18_245;SK4
ATTAAAAAATGGAGTGGCCGTTGTTTTGGTCACCATTAATAATCCTACCCTTTGTGAATTTGTTTTGTGTAATAATTTTTTTCCAATGAAAAAATTATTTGTCTATCCCTGAAGAGAAGTAGAATATACCTTTTTTTAGGGAGTAGATTTTAATAATTTTTCCAGTGAAAAGACCTTTTTTTTAAATTAAACTTTTGTATTCATTTGTCTAAATTGTAAAAAAATAATTTAAAAAAC
>Aoud18_24568;SK4
ATTAAAAATGGAGTGGCCGTGTTTTTGGTCACCATTAATAATCCTACCCTTTGTGAATTTGTTTTATGTAATAATTTTTTTCCAATGAAAAAATTATTTGTCTATCCCTGAAGAAAAGTAGAATATACTTTTTTTTAGGAGTAGATTTTAATAATTTTTTCAGTGAAAGACCTTTTTTTAAATTAAACTTTTGTATTCATTTGTCTAATTGTAAAAAAATAATTTAAAAAC
>Aoud18_24581;SK4
ATTAAAAATGGAGTGGCCGTTGTTTGGTCACCATTAATATCCTACCCTTTGTGAATTTGTTTGTGTAATAATTTTTTCCAATGAAAAATTATTTGTCTATCCTGAAGAAAGTAGAATATACTTTTTTTAGGGAGTAGATTTTAATAATTTTTTCAGTGAAAGACCTTTTTTTAAATTAAACTTTGTATTCATTTGTCTAAATTGTAAAAAAATAATTTAAAAAC
>Aoud18_24604;Piromyces
ATTAATAAATGGTCTACGTTTTTTAAGTAGACGCTTAATAATCCTACCCTTTGTGAATTTGTTTGTTTGAAATAATTTTTTTTAAAATTATTGAATGTCTTTCCCTGTTGAATTGGTTGTCTTTAATGGCAAGTGATTCGCAGGGGAGTGTCAATAATTTTTAAAAAGACCTTTTTTAAAATTAAACTTTTTGTATTCATTTGTCTAAAAATTATTTTTATAATATAAAAAC
>Aoud18_24610;SK4
ATTAAAAAATGGAGTGGCCGTTGTTTTGGTCACCATTAATAATCCTACCCTTTGTGAATTTGTTTTGTGTAATAATTTTTTTCCAATGAAAAAATTATTTGTCTATCCCTGAAGAAAAGTAGAATATACTTTTTTAGGGAGTAGATTTAATAATTTTTTCAGTGAAAAGACCTTTTTTTTAAATTAAACTTTTGTATTCATTTGTCTAAATTGTAAAAAAATAATTTAAAAAC
>Aoud18_24685;SK4
ATTAAAAAATGGTGTGGCCTTTATTGTTGGTCACCATTAATAATCCTACCCTTTGTGAATTTGTTTTGAGTAATAATTTTTTTCCAATGAAAAAATTATTTGTCTATCCCTGAAGAAAAGTAGAATATACTTTTTTTTAGGGAGTAGATTTTAATAATTTTTTCAGTGAAAAGACCTTTTTTTAAATTAAACTTTTGTATTCATTTGTCTAAAATTTGTAAAAAAAATAATTTAAAAAC
>Aoud18_24914;SK4
ATTAAAAAATGGAGTGGCCGTTGTTTTGGTCACCATTAATAATCCTACCCTTTGTGAATTTGTTTTGTGTAATAATTTTTTTCCAATGAAAAAATTATTTGTCTATCCCTGAAGAAAAGTAGAATATACTTTTTTTAGGGAGTAGATTTTAATAATTTTTTCAGTGAAAAGACCTTTTTTTTAAATTAAACTTTTGTATTCATTTGTCTAAATTGTAAAAAAAATAATTTAAAAAC
>Aoud18_24998;SK4
ATTAAAAAATGGAGTGGCCGTTGTTTTGGTCACCATTAATGATCCTACCCTTTGTGAATTTGTTTTGTGTAATAATTTTTTTCCAATGAAAAAATTATTTGTCTATCCCTGAAGAAAAGTAGAATATACTTTTTTTTAGGGAGTAGATTTTAATAATTTTTTCAGTGAAAAGACCTTTTTTTTAAATTAAACTTTTGTATTCATTTGTCTAAATTGTAAAAAAAATAATTTAAAAAC
>Aoud18_25005;SK4
ATTAAAAATGGAGTGGCCGTTGTTTTGGTCACCATTAATAATCCTACCCTTTGTGAATTTGTTTTGTGTAATAATTTTTTCCAATGAAAAAATTATTTGTCTATCCCTGAAGAAAAGTAGAATATACTTTTTTTTAGGGAGTAGATTTTAATAATTTTTTCAGTGAAAAGACCTTTTTTTTAAATTAAACTTTTGTATTCATTTGTCTAAATTGTAAAAAAAATAATTTAAAAAC
>Aoud18_25079;SK4
ATTAAAAAATGGAGTGGCCGTTGTTTTGGTCACCATTAATAATCCTACCCTTTGTGAATTTGTTTTGTGTAATAATTTTTTTCCAATGAAAAAATTATTTGTCTATCCCTGAAGAAAAGTAGAATATACTTTTTTTTAGGGAGTAGATTTTAATAATTTTTTCAGTGAAAAGACCTTTTTTTTAAATTAAACTTTTGTATTCATTTGTCTAAATTGTAAAAAAAATAATTTAAAAAC
>Aoud18_25160;Neocallimastix
ATTAAAAAATATCGCTCGATTGAGAGTGATTTAATAATCATCCTACCCTTTGTGAATTTGTTGTTTGAAATAATTTTTTTTTGACGTGGAATAAAAAAAAAATTATTTATGGTTTTGTCTATCCCTAAATTGGTTTGTTTGTTGTAAAGGACAAGTGAATCATTTAGGGAATAGGCTTTCCTAAATAATTGATTTTTTTTTCCAATGTCTTAAAAGACCTTTTTTTAAAATTAAACTTTTGTATTCATTTGTCTAAAATAATTTTTAAAATAATTTAAAAAC
>Aoud18_25263;SK4
ATTAAAAAATGGTGTGGCCGTTGTTGTTGGTCACCATTAATATCCTACCCTTTGTGAATTTGTTTTGAGTAATAATTTTTTTCCAATGAAAAATTATTTGTCTATCCCTGAAGAAAAGTAGAATATACTTTTTTTTAGGGAGTAGATTTTAATAATTTTTTCAGTGAAAAGACCTTTTTTTAAATTAAACTTTTGTATTCATTTGTCTAAATTGTAAAAAAATAATTTAAAAAC
>Aoud18_25268;SK4
ATTAAAAAATGGAGTGGCCGTTGTTTTGGTCACCATTAATAATCCTACCCTTTGTGAATTTGTTTTGTGTAATAATTTTTTTCCAATGAAAAAATTATTTGTCTATCCCTGAAGAAAAGTAGAATATACTTTTTTTTAGGGAGTAGATTTTAATAATTTTTTCAGTGAAAAGACCTTTTTTTTAAATTAAACTTTTGTATTCATTTGTCTAAATTGTAAAAAAAATAATTTAAAAAC
>Aoud18_25283;Orpinomyces
ATTAAAAAATTCTGCCATTGTTTGGTGGAAACAATAATCATCCTACCCTTTGTGAATTTGTTGTTTGTAATAATTTTTTAAAAGAAAAATTATTTACTGTCTATCCCTGGATAGTAAAAGTTGGAAGGGAGTAATCTAGAAAACTTTTGCTTTCAGGGAATAGGTATGTAATAAATTTTTCATTTAAAGACCTTTTTTTTAAATTAAACTTCTGTATTCATTTGTCTAAATTTATTTTTAAATAATTTAAAAAC
>Aoud18_25474;SK4
ATTAAAAATGGGTGGCCTTGTTTTGGTCACCATTAATAATCCTACCCTTTGTGAATTTGTTTGTGTAATAATTTTTTCCAATGAAAAAATTATTTGTCTATCCCTGAAGAAATAGCTGAAATATTTTTTTAGGGAGTAGATTTTAATAATTTTTTCAGTGAAAAGACCTTTTTTTTAAATTAAACTTTTGTATTCATTTGTCTAAATTGTAAAAAATAATTTAAAAAC
>Aoud18_25528;SK4
ATTAAAAAATGGTGTGGCCGTTGTTTTGTCACCATTAATAATCCTACCCTTTGTGAATTTGTTTTATGTAATAATTTTTTTCCAATGAAAAATTATTTGTCTATCCCTGAAGAAAAGTAGAATATACTTTTTTTTAGGAGTAGATTTTAATAATTTTTTCAGTGAAAAGACCTTTTTTTTAAATTAAACTTTTGTATTCATTTGTCTAAATTGTAAAAAAATAATTTAAAAAC
>Aoud18_25591;RH5
ATTAAAAAATTCTGCCATTGTTTGGTGGAAACAATAATCATCCTACCCTTTGTGAATTTGTTGTTTGTAATAATTTTTAAAAGAAAAATTATTTACTGTCTATCCCTGGATAGTAAAAGTTGGAAGGGAGTAATCTAGAAAACTTTTGCTTTCAGGGAATAGGTATGTAATAAATTTTTCATTTAAAGACCTTTTTTTAAATTAAACTTTTGTATCATTTGTCTAAATTATTTTTAAATAATTTAAAAAC
>Aoud18_256;RH5
ATTAAAAAATTCTGCCATTGTTTGGTGGAAACAATAATCATCCTACCCTTTGTGAATTTGTTGTTTGTAATAATTTTTTAAAAGAAAAATTATTTACTGTCTATCCCTGGATAGTAAAAGTTGGAAGGAGTAATCTAGAAAACTTTTGCTTTCAGGGAATAGTATGTAATAAATTTTTCATTTAAAGACCTTTTTTTTTAAATTAAACTTTTGTATTCATTTGTCTAAAATTTATTTTTAAATAATTTAAAAAC
>Aoud18_25809;SK4
ATTAAAAAATGGAGTGGCCGTTGTTTTGGTCACCATTAATAATCCTACCCTTTGTGAATTTGTTTTGTGTAATAATTTTTTTCCAATGAAAAATTATTTGTCTATCCCTGAAGAAAAGTAGAATATACTTTTTTTTAGGGAGTAGATTTTAATAATTTTTTCAGTGAAAAGACCTTTTTTTTAAATTAAACTTTTGTATTCATTTGTCTAAATTGTAAAAAAAATAATTTAAAAAC
>Aoud18_25833;SK4
ATTAAAAAATGGAGTGGCCGTTGTTTTGGTCACCATTAATAATCCTACCCTTTGTGAATTTGTTTTGTGTAATAATTTTTTTCCAATGAAAAAATTATTTGTCTATCCCTGAAGAAAAGTAGAATATACTTTTTTTTAGGGAGTAGATTTTAATAATTTTTTCAGTGAAAAGACCTTTTTTTTAAATTAAACTTTTGTATTCATTTGTCTAAATTTGTAAAAAAAATAATTTAAAAAC
>Aoud18_25898;SK4
ATTAAAAATGGTGTGGCCTTTAATTGTTGGTCACCATTAATAATCCTACCCTTTGTGAATTTGTTTTATGTAATAATTTTTTTCCAATGAAAAAATTATTTTGGTCTATCCCTGAGAAAAGTAGAGTTGTATTGACTATACTTTTTTTAGGGAGTAGATTTTAATAATTTCTTCAGTGAAAAGACCTTTTTTTTAAATTAAACTTTTGTATTCATTTGTCTAAAATTTGTAAAAAAATAATTTAAAAAC
>Aoud18_25944;SK4
ATTAAAAAATGGAGTGGCCGTTGTTTTGGTCACCATTAATAATCCTACCCTTTGTGAATTTGTTTTGTGTAATAATTTTTTTCCAATGAAAAAATTATTTGTCTGTCCCTGAAGAAAAGTAGAATATACTTTTTTTTAGGGAGTAGATTTTAATAATTTTTTCAGTTAAAAGACCTTTTTTTTAAATTAAACTTTTGTATTCATTTGTCTAAATTGTAAAAAAAATAATTTAAAAAC
>Aoud18_26001;Caecomyces
ATTAAAAAATTGGACTCCATTGGTGAGTTCATTAATAATAATCCTACCCTTTGTGAATTTGTTTGTTTGAATAATTTTTTTTCCAAAAAAAATTATTGAATGTCTTTCCCTGTTTTGGTGGAGCTTGTAAAGTGAAACCAGGCAGGGGAATGGCAAACAATAATTATTTTTGAAAAAGATCTTTTTTAAAATTAAACTTTTTGTATTCATTTGTCTAAAATTATTTTTATAATATAAAAAC
>Aoud18_26025;SK4
ATTAAAAAATGGAGTGGCCGTTGTTTTGGTCACCATTAATAATCCTACCTTTGTGAATTTGTTTTGTGTAATAATTTTTTTCCAATGAAAAAATTATTTGTCTATCCTGAAGAAAGTAGAATATACTTTTTTTTAGGGAGTAGATTTTAATAATTTTTTCAGTGAAAAGACCTTTTTTTTAAATTAAACTTTTGTATTCATTTGTCTAAATTGTAAAAAAATAATTTAAAAAC
>Aoud18_26034;SK4
ATAAAAAATGGAGTGGCCGTTGTTTTGGTCACCATTAATAATCCTACCCTTTGTGAATTTGTTTTGTGTAATAATTTTTTTCCAATGAAAAAATTATTTGTCTATCCCTGAAGAAAAGTAGAATATACTTTTTTTTAGGGAGTAGATTTTAATAATTTTTTCAGTGAAAAGACCTTTTTTTTAAATTAAACTTTTGTATTCATTTGTCTAAATTGTAAAAAAAATAATTTAAAAAC
>Aoud18_26063;RH5
ATTAAAAAATTCTGCCATTGTTTGGTGGAAACAATAATCATCCTACCCTTTGTGAATTTGTTGTTTGTAATAATTTTTTAAAAGAAAAATTATTTACTGTCTATCCCTGGATAGTAAAAGTTGGAAGGAGTAATCTAGAAAACTTTTGCTTTCAGGGAATAGTATGTAATAAATTTTTCATTTAAAGACCTTTTTTTTAAATTAAACTTTTGTATTCATTTGTCTAAAATTTATTTTTAAATAATTTAAAAAC
>Aoud18_26124;SK4
ATTAAAAAATGGTGTGGCCTTTATGTTGGTCACCATTAATAATCCTACCCTTTGTGAATTTGTTTTGAGTAATAATTTTTTTCCAATGAGAAAATTATTTGTCTATCCCTGAAGAAAAGTAGAATATACTTTTTTTTAGGGAGTAGATTTTAATAATTTTTTCAGTGAAAAGACCTTTTTTTAAATTAAACTTTTGTATTCATTTGTCTAAAATTGTAAAAAAAATAATTTAAAAAC
>Aoud18_26265;SK4
ATTAAAAAATGGAGTGGCTGTTGTTTTGGTCACCATTAATAATCCTACCCTTTGTGAATTTGTTTTGTGTAATAATTTTTTTCCAATGAAAAGATTATTTGTCTATCCCTGAAGAAAAGTAGAATATACTTTTTTTTAGGGAGTAGATTTTAATAATTTTTTCAGTGAAAAGACCTTTTTTTTAAATTAAACTTTTGTATTCATTTGTCTAATTGTAAAAAAAATAATTTAAAAAC
>Aoud18_26318;SK4
ATTAAAAAATGGAGTGGCCGTTGTTTTGGTCACCATTAATAATCCTACCCTTTGTGAATTTGTTTTGTGTAATAATTTTTTTCCAATGAAAAAATTATTTGTCTATCCCTGAAGAAAAGTAGAATATACTTTTTTTTAGGGAGTAGATTTTAATAATTTTTTCAGTGAAAAGACCTTTTTTTTAAATTAAACTTTTGTATTCATTTGTCTAAATTGTAAAAAAAATAATTTAAAAAC
>Aoud18_26340;SK4
ATTAAAAAATGGTGTGGCCTTTATTGTTGGTCACCATTAATAATCCTACCCTTTGTGAATTTGTTTGAGTAATAATTTTTTTCCAATGAAAAAATTATTTGTCTATCCCTGAAGAAAAGTAGAATATACTTTTTTTTAGGGAGTAGATTTTAATAATTTTTTCAGTGAAAAGACCTTTTTTAAATTAAACTTTTGTATTCATTGTCTAAAATTTGTAAAAAAATAATTTAAAAAC
>Aoud18_26490;SK4
ATTAAAAAATGGAGTGGCCGTTGTTTTGGTCACCATTAATAATCCTACCCTTTGTGAATTTGTTTTGTGTAATAATTTTTTTCCAATGAAAAAATTATTTGTCTATCCCTGAAGAAAAGTAGAATATACTTTTTTTTAGGGAGTAGATTTTAATAATTTTTTCAGTGAAAAGACCTTTTTTTTAAATTAAACTTTTGTATTCATTTGTCTAAATTGTAAAAAAAATAATTTAAAAAC
>Aoud18_26631;SK4
ATTAAAAAATGGAGTGGCCGTTGTTTTGGTCACCATTAATAATCCTACCCTTTGTGAATTTGTTTTGTGTAATAATTTTTTTCCAATGAAAAAATTATTTGTCTATCCCTGAAGAAAAGTAGAATATACTTTTTTTAGGGAGTAGATTTTAATAATTTTTTCAGTGAAAAGACCTTTTTTAAATTAAACTTTTGTATTCATTTGTCTAAATTGTAAAAAAAATAATTTAAAAAC
>Aoud18_26760;SK4
ATTAAAAAATGGTGTGGCCTTTATTGTTGGTCACCATTAATAATCCTACCCTTTGTGAATTTGTTTGTGTAATAATTTTTTTCCAATGAAAAAATTATTTGTCTATCCTGAAGAAAAGTAGAATATACTTTTTTTTAGGGAGTAGATTTTAATAATTTTTTCAGTGAAAAGACCTTTTTTTTAAATTAAACTTTTGTATTCATTTGTCTAAAATTGTAAAAAAAATAATTTAAAAAC
>Aoud18_26784;SK4
ATTAAAAAATGGTGTGGCCTTTACTGTTGGTCACCATTAATAATCCTACCCTTTGTGAATTTGTTTGTGTAATAATTTTTTTCCAATGAAAAAATTATTTGTCTATCCCTGAAGAAATAGCTTGTAAAAGTTATTTTTTTAGGGAGTAGATTTTAATAATTTTTTCAGTGAAAAGACCTTTTTTTTAAATTAAACTTTTGTATTCATTTGTCTAAATTTGTAAAAAATAATTTAAAAAC
>Aoud18_26905;SK4
ATTAAAAAATGGTGTGGCCTTTATTGTTGGTCACCATTAATATCCTACCCTTTGTGAATTTGTTTGTTGTAATAATTTTTTTCCAATGAAAAATTATTTGTCTATCCCTGAAGAAATAGCTTGTAAAAGTTATTTTTTTAGGGAGTAGATTTTAATAATTTTTTCAGTGAAAAGACCTTTTTTTAAATTAAACTTTTGTATTCATTTGTCTAAATTTGTAAAAAATAATTTAAAAAC
>Aoud18_26936;SK4
TTGTGTAATAATTTTTTCCAATGAAAAAATTATTTGTCTATCCCTGAAGAAAAGTAGAATATACTTTTTTTTAGGGAGTAGATTTAATAATTTTTTCAGTGAAAAGACCTTTTTTTTAAATTAAACTTTTGTATTCGTTTGTCTAAATTGTAAAAAAAATAATTTAAAAAC
>Aoud18_27004;SK4
ATTAAAAAATGGTGTGGCCGTTGTTTTGGTCACCATTAATAATCCTACCCCTTTGTTGAATTTGTTTTATGTAATAATTTTTTTCCAATGAAAAAATTATTTGTCTATCCCTGAAGAAAAGTAGAATATACTTTTTTTTAGGGAGTAGATTTTAATAATTTTTTTCAGTGAAAAGACCTTTTTTTAAATTAAACTTTTGTATTCATTTGTCTAATTGTAAAAAAAATAATTTAAAAAC
>Aoud18_27010;RH5
ATTAAAAAATTCTGCCATTGTTTGGTGGAAACAATAATCATCCTACCCTTTGTGAATTTGTTGTTTGTAATAATTTTTTAAAAGAAAAATTATTTACTGTCTATCCCTGGATAGTAAAAGTTGGAAGGAGTAATCTAGAAAACTTTTGCTTTCAGGGAATAGTATGTAATAAATTTTTCATTTAAAGACCTTTTTTTTTTAAATTAAACTTTTGTATTCATTTGTCTAAAATTTATTTTTAAATAATTTAAAAAC
>Aoud18_27134;SK4
ATTAAAAAATGGAGTGGCCGTTGTTTTGGTCACCATTAATAATCCTACCCTTTGTGAATTTGTTTTGTGTAATAATTTTTTTCCAATGAAAAAATTATTTGTCTATCCCTGAAGAAAAGTAGAATATACTTTTTTTTAGGGAGTAGATTTTAATAATTTTTTCAGTGAAAAGACCTTTTTTTTAAATTAAACTTTTGTATTCATTTGTCTAAATTGTAAAAAAAATAATTTAAAAAC
>Aoud18_27175;SK4
ATTAAAAAATGGTGTGGCCTTTATTGTTGGTCACATTAATAATCTACCTTTGTGAATTTGTTTGTGTAATAATTTTTTTCCAATGAAAAAATTATTTGTCTATCCTGAAGAAATAGCTTGTAAAAGTTATTTTTTTAGGGAGTAGATTTTAATAATTTTTTCAGTGAAAAGACCTTTTTTTAAATTAACTTTTGTATTCATTTGTCTAAAATTGTAAGAAATATAAAAC
>Aoud18_27200;SK4
ATTAAAAAATGGAGTGGCCGTTGTTTTGGTCACCATTAATAATCCTACCCTTTGTGAATTTGTTTTGTGTAATAATTTTTTTCCAATGAAAAAATTATTTGTCTATCCCTGAAGAAAAGTAGAATATACTTTTTTTTAGGGGTAGATTTTAATAATTTTTTCAGTGAAAAGACCTTTTTTTTAAATTAAACTTTTGTATTCATTTGTCTAAATTGTAAAAAAAATAATTTAAAAAC
>Aoud18_27241;SK4
GTTTTGTGTAATAATTTTTTCCAATGAAAAAATTATTTGTCTATCCTGAAGAAAGTAGAATATACTTTTTTTAGGGAGTAGATTTTAATAATTTTTCAGTGAAAAGACCTTTTTTTTAAATTAAACTTTTGTATTCATTTGTCTAAATTGTAAAAAAATAATTTAAAAAC
>Aoud18_27314;SK4
ATTAAAAATGGAGTGGCCGTTGTTTTGGTCACCATTAATAATCCTACCCTTTGTGAATTTGTTTTGTGTAATAATTTTTTTCCAATGAAAAAATTATTTGTCTATCCCTGAAGAAAAGTAGAATATACTTTTTTTTAGGGAGTAGATTTTAATAATTTTTTCAGTGAAAAGACCTTTTTTTAAATTAAACTTTTGTATTCATTTGTCTAAATTGTAAAAAAAATAATTTAAAAAC
>Aoud18_27454;SK4
TGGCCGTTGTTTTGGTCACCATTAATAATCCTACCCTTTGTGAATTTGTTTTGTGTAATAATTTTTTTCCAATGAAAAATTATTTGTCTATCCCTGAAGAAAAGTAGAATATACTTTTTTTTAGGGAGTAGATTTTAATAATTTTTTCAGTGAAAAGACCTTTTTTTAAATTAAACTTTTGTATTCATTGTCTAAAATTTGTAAAAAAATAATTTAAAAAC
>Aoud18_27455;SK4
ATTAAAAAATTGGACTCCATTGGTGAGTTCATTAATAATCCCTACCCTTTGTGAATTTGTTTGTTTGAATAATTTTTTTTCCAAAAAAAAATTATTGAATGTCTTTCCTGTTTTGGTGGAGCTTGTAAAGTGAAACCAGGCAGGGAATGGCAAACAATAATTATTTTTGAAAAAGACCTTTTTTAAAATTAAACTTTTGTATTCATTTGTCTAAAATTATTTTTATAATATAAAAAC
>Aoud18_27505;SK4
ATTAAAAAATGGAGTGGCCGTTGTTTTGGTCGCCATTAATAATCCTACCCTTTGTGAATTTGTTTTGTGTAATAATTTTTTTCCAATGAAAAAATTATTTGTCTATCCCTGAAGAAAAGTAGAATATACTTTTTTTAGGGAGTAGATTTTAATAATTTTTTCAGTGAAAAGACCTTTTTTTTAAATTAAACTTTTGTATTCATTTGTCTAAATTGTAAAAAAAATAATTTAAAAAC
>Aoud18_27565;SK4
ATTAAAAAATGGAGTGGCCGTTGTTTTGGTCACCATTAATAATCCTACCCTTTGTGAATTTGTTTTGTGTAATAATTTTTTTCCAATGAAAAAATTATTTGTCTATCCCTGAAGAAAAGTAGAATATACTTTTTTTTAGGGAGTAGATTTTAATAATTTTTTCAGTGAAAAGACCTTTTTTTTAAATTAAACTTTTGTATTCATTTGTCTAAATTGTAAAAAAAATAATTTAAAAAC
>Aoud18_27735;SK4
ATTAAAAATGGTGTGGCCGTTGTTTTGTCACATTAATAATCCTACCCTTTGTGAATTTGTTTTATGTAATAATTTTTTTCCAATGAAAAATTATTTGTCTATCCCTGAAGAAAGTAGAATATACTTTTTTTAGGGAGTAGATTTTAATAATTTTTTTCAGTGAAAAGACCTTTTTTTAAATTAAACTTCTGTATTCATTTGTCTAAATTGTAAAAAAAATAATTTAAAAAC
>Aoud18_27870;SK4
ATTAAAAAATGGAGTGGCCGTTGTTTTGGTCACCATTAATAATCCTACCCTTTGTGAATTTGTTTTGTGTAATAATTTTTTTCCAATGAAAAAATTATTTGTCTATCCCTGAAGAAAAGTAGAATATACTTTTTTTTAGGGAGTAGATTTTAATAATTTTTTCAGTGAAAAGACCTTTTTTTTAAATTAAACTTTTGTATTCATTTGTCTAAGTTGTAAAAAAAATAATTTAAAAAC
>Aoud18_27897;SK4
ATTAAAAAATGGTGGTGGCCTTTATGTTTGGTCACCATTAATAATCCTACACCTTTGTGAATTTGTTTTGTGTAATAATTTTTTTCCAATGAAAAAATTATTTGTCTATCCTGAAGAAAGTAGAATATACTTTTTTTAGGGAGTAGATTTTAATAATTTTATCAGTGAAAAGACCTTTTTTTTAAAATTAAACTTTTGTATTCATTTGTCTAAAATTGTAAAAAAAATAATTTAAAAAAC
>Aoud18_27974;SK4
ATTAAAAAATGGTGTGGCCTTTATTGTTGGTCACCATTAATAATCCTACCCTTTGTGAATTTGTTTGTGTAATAATTTTTTTCCAATGAAAAAATTATTTGTCTATCCCTGAAGAAATAGCTTGTAAAAGTTATTTTTTTAGGGAGTAGATTTTAATAATTTTTTCAGTGAAAAGACCTTTTTTTTAAATTAAACTTTTGTATTCATTTGTCTAAATTTGTAAAAAATAATTTAAAAAC
>Aoud18_28013;SK4
ATTAAAAAATGGAGTGGCCGTTGTCTTGGTCACCATTAATAATCCTACCCTTTGTGAATTTGTTTTGTGTAATAATTTTTTTCCAATGAAAAAATTATTTGTCTATCCCTGAAGAAAAGTAGAATATACTTTTTTTTAGGGAGTAGATTTTAATAATTTTTTCAGTGAAAAGACCTTTTTTTTAAATTAAACTTTTGTATTCATTTGTCTAAATTGTAAAAAAAATAATTTAAAAAC
>Aoud18_2802;SK4
TTTAAAAAATGGAGTGGCCGTTGTTTTGGTCACCATTAATAATCCTACCCTTTGTGAATTTGTTTTGTGTAATAATTTTTTTCCAATGAAAAAATTATTTGTCTATCCTGAAGAAAAGTAGAATATACTTTTTTTAGGGAGTAGATTTTAATAATTTTTTCAGTGAAAAGACCTTTTTTTAAATTAAACTTTTGTATTCATTTGTCTAAATTGTAAAAAAAATAATTTAAAAAC
>Aoud18_28132;SK4
ATTAAAAAATGGTGTGGCCTTTATTGTTGGTCACCATTAATAATCCTACCCTTTGTGAATTTGTTTGTGTAATAATTTTTTTCCAATGAAAAAATTATTTGTCTATCCCTGAAGAAATAGTAAAAGTTATTTTTTTAGGGAGTAGATTTTAATAATTTTTTCAGTGAAAAGACCTTTTTTTTAAATTAAACTTTTGTATTCATTTGTCTAAATTGTAAAAAAATAATTTAAAAAC
>Aoud18_28138;SK4
ATTAAAAAATGGTGTGGCCATTATTGTTGGTCACCATTAATAATCCTACCCTTTGTGAATTTGTTTGTGTAATAATTTTTTTCCAATGAAAAAATTATTTGTCTATCCCTGAAGAAATAGCTTGTAAAAGTTATTTTTTTAGGGAGTAGATTTTAATAATTTTTTCAGTGAAAGACCTTTTTTTTAAATTAAACTTTTGTATTCATTTGTCTAAATTTGTAAAAAATAATTTAAAAAC
>Aoud18_28206;SK4
ATTAAAAATGGAGTGCCGTTGTTTTGGTCACCATTAATAATCCTACCCTTTGTGAATTTGTTTTGTGTAATAATTTTTTTCCAATGAAAAAATTATTTGTCCATCCTGAAGAAAGTAGAATATACTTTTTTTAGGGAGTAGATTTTAATAATTTTTCAGTGAAAAGACCTTTTTTTTAAATTAAACTTTTGTATTCATTTGTCTAAATTGTAAAAAAATAATTTAAAAAC
>Aoud18_28257;RH5
ATTAAAAAATTCTGCCATAGTTTGGTGGAAACAATAATCATCCTACCCTTTGTGAATTTGTTGTTTGTAATAATTTTTAAAAGAAAATTATTTACTGTCTATCCTGGATAGTAAAAGTTGGAAGGGAGTAATCTAGAAAACTTTTGCTTTCAGGGAATAGGTATGTAATAAATTTTTCATTTAAAGACCTTTTTTTAAATTAAACTTTTGTATTCATTTGTCTAAATTTATTTCTAAATAATTTAAAAAC
>Aoud18_28266;SK4
ATTTTTTTCCAATGAAAAAATTATTTGTCTATCCCTGAAGAAAAGTAGAATATACTTTTTTTTAGGGAGTAGATTTTAATAATTTTTTCAGTGAAAAGACCTTTTTTTTAGATTAAACTTTTGTATTCATTTGTCTAAATTGTAAAAAAAATAATTTAAAAAC
>Aoud18_28399;SK4
ATTAAAAAATGGAGTGGCCGTTGTTTTGGTCACCATTAATAATCCTACCCTTTGTGAATTTGTTTTGTGTAATAATTTTTTTCCAATGAAAAAATTATTTGTCTATCCTGAAGAAAAGTAGAATATACTTTTTTTTAGGGAGTAGATTTTAATAATTTTTTCAGTGGAAAGACCTTTTTTTTAAATTAAACTTTTGTATTCATGTGTCTAAATTGTAAAAAAAATAATTTAAAAAC
>Aoud18_28412;SK4
ATTAAAAATGGAGTGGCCGTTATTGTTGGTCACCATTAATAATCCTACCCTTTGTGAATTTGTTTGTGTAATAATTTTTTCCAATGAAAAAATTATTTGTCTATCCCTGAAGAAAAGTGAAATATACTTTTTTTTAGGGAGTAGATTTTAATAATTTTTTCAGTGAAAAGACCTTTTTTTTAAATTAAACTTTTGTATTCATTTGTCTAAATTGTAAAAAATAATTTAAAAAC
>Aoud18_28485;SK4
ATTAAAAATGGTGTGGCCTTTATTGTTGGTCACCATTAATAATCCTACCCTTTGTGAATTTGTTTTGAGTAATAATTTTTTCCAATGAAAAATTATTTGTCTATCCCTGAAGAAAAGTAGAATATACTTTTTTTAGGGAGTAGATTTTAATAATTTTTCAGTGAAAAGACCTTTTTTTAAATTAAACTTTGTATTCATTTGTCTAAATTTGTAAAAAAATAATTTAAAAAC
>Aoud18_28548;SK4
ATTAAAAAATGGTGTGGCCTTTATTGTTGGTCACCATTAATAATCCTACCCTTTGTGAATTTGTTTGTGTAATAATTTTTTTCCAATGAAAAAATTATTTGTCTATCCCTGGAGAAATAGCTTGTAAAAGTTATTTTTTTAGGGAGTAGATTTTAATAATTTTTTCAGTGAAAAGACCTTTTTTTTAAATTAAACTTTTGTATTCATTTGTCTAAATTTGTAAAAAATAATTTAAAAAC
>Aoud18_28594;SK4
ATTAAAAAATGGTGTGGCCTTTATCGTTGGTCACCATTAATAAATCCTACCCTTTGTGAATTTGTTTTGAGTTAAATAATTTCTTTCCAATGAAAAAATTATTTGTCTATCCCTGAAGAAAAGTAGAATATACTTTTTTTTTAGGGAGTAGATTTTTAATAATTTTTTCAGTGAAAAGACCTTTTTGTTAAATTAAACTTTTGTATTCATTTGTCTAAAATTTGTAAAAAAATAATAATTTAAAAAC
>Aoud18_28624;RH5
ATTAAAAAATTCTGCCATTGTTTGGTGGAAACAATAATCATCCTACCCTTTGTGAATTTGTTGTTTGTAATAATTTTTTAAAAGAAAAATTATTTACTGTCTATCCCTGGATAGTAAAAGTTGGAAGGAGTAATCTAGAAAACTTTTGCTTTCAGGGAATAGTATGTAATAAATTTTTCATTTAAAGACCTTTTTTTTTAAATTAAACTTTTGTATTCATTTGTCTAAAATTTATTTTTAAATAATTTAAAAAC
>Aoud18_28707;SK4
ATTAAAAAATGGTGTGGCCGTTGTTTTGGTCACCATTAATAATCCTACCCTTTGTGAATTTGTTTTATGTAATAATTTTTTTCCAATGAAAAAATTATTTGTCTATCCCTGAAGAAAAGTAGAATATACTTTTTTTTAGGGAGTAGATTTTAATAATTTTTTCAGTGAAAAGACCTTTTTTTTAAATTAAACTTTTGTATTCATTTGTCTAAATTGTAAAAAAAATAATTTAAAAAC
>Aoud18_28767;SK4
ATTAAAAATGGTGTGGCCTTATTGTTGTCACATTAATAACCTACCTTTGTGAATTTGTTTGTGTAATAATTTTTTTCCAATGAAAAAATTATTTGTCTTTCCCTGAAGAAATAGCTTGTAAAAGTTATTTTTTAGGGAGTAGATTTTAATAATTTTTCAGTGAAAGACCTTTTTTTAATTAAACTTTGTATTCATTGTCTAAATTTGTAAAAATAATTTAAAAAC
>Aoud18_28834;SK4
ATTAAAAAATGGAGTGGCCGTTGTTTTGGTCACCATTAATAATCCTACCCTTTGTGAATTTGTTTGTGTAATAATTTTTTCCAATGAAAAAATTATTTGTCTATCCCTGAAGAAAAGTAGAATATACTTTTTTTAGGGAGTAGATTTTAATAATTTTTCAGTGAAAAAGACCTTTTTTTAAATTAAACTTTTGTATTCATTTGTCTAAATTGTAAAAAAAATAATTTAAAAAAC
>Aoud18_28961;SK4
ATTAAAAATGGTGTGGCCTTATTGTTGGTCACCATTAATAATCCTACCCTTTGTGAATTGTTTGTGTAATAATTTTTTCCAATGAAAAATTATTTGTCTATCCTGAAGAAATAGCTTGTAAAAGTTATTTTTTAGGGAGTAGATTTTAATAATTTTTCAGTGAAAAGACCTTTTTTTAAATTAAACTTTGTATTCATTGTCTAAATTTGTAAAAAATAATTTAAAAAC
>Aoud18_28965;Orpinomyces
ATTAAAAATAATCACAGTTTTGTGATTTTAATAATCATCCTACCTTTGTGAATTTGTTTTGTTTGAAAATTTATGTTGTCTATCCTGGTGGTTTTGGAAAAGTTGAAAACTTTTTCGAATCCAGGACTAGGCTTTCATAGACCTTTTTTAAATTAAACTTTTTGTATTCATTTGTCTAAATTTATTTTAATAATTTAAAAAC
>Aoud18_29013;SK4
ATTAAAAAATGGAGTGGCCGTTGTTTTGGTCACCATTAATAATCCTACCCTTTGTGAATTTGTTTTGTGTAATAATTTTTTTCCAATGAAAAAATTATTTGTCTATCCTGAAGAAAAGTAGAATATACTTTTTTTTAGGGAGTAGATTTTAATAATTTTTTCAGTGAAAAGACCTTTTTTTTAAATTAAACTTTTGTATTCATTTGTCTAAATTGTAAAAAAATAATTTAAAAAC
>Aoud18_29066;Piromyces
ATTAATAAATGGTCTACGTTTTTTAAGTAGACGCTTAATAATCCTACCCTTTGTGAATTTGTTTGTTTGAAATAATTTTTTTTAAAATTATTGAATGTCTTTCCCTGTTGAATTGGTTGTCTTTAATGGCAAGTGATTCGCAGGGGAGTGTCAATAATTTTTAAAAGACCTTTTTTTAAAATTAAACTTTTTGTATTCATTTGTCTAAAAATTATTTTTATAATATAAAAAC
>Aoud18_29067;SK4
ATTAAAAATGGAGTGGCCGTTGTTTTGGTCACCATTAATAATCCTACCTTTGTGAATTTGTTTTGTGTAATAATTTTTTCCAATGAAAAAATTATTGTCTATCCTGAAGAAAAGTAGAATATACTTTTTTTAGGGAGTAGATTTTAATAATTTTTTCAGTGAAAAGACCTTTTTTTAAATTAAACTTTGTATTCATTGTCTAAATTGTAAAAAAATAATTTAAAAAC
>Aoud18_29081;RH5
ATTAAAAATTCTGCCATTGTTGGTGGAAACAATAATCATCCTACCCTTTGTGAATTTGTTGTTTGTAATAATTTTTTAAAAGAAAAATTATTTACTGTCTATCCCTGGATAGTAAAGTTGGAAGGAGTAATCTAGAAACTTTTGCTTTCAGGGAATAGTATGTAATAATTTTTCATTTAAAGACCTTTTTTTAAATTAAACTTTTGTATTCATTTGTCTAAAATTTATTTTAAGTAATTTAAAAAC
>Aoud18_2909;Kyollomyces
ATTAATAAATTTTTTTTTGAAATAAAAAAAAAATAATAATCATCCTACCCTTTGTGAATTTGTTTGTTGAATAATTTTTTAAAATTATTTATTGTCTATCCAAGTTGGAAAGTTGTAAAAGCTCGAAGACTTGGAGCGGCATAAATAAGTTTAAAGACTTTTTTCTAAAATTAAACTTTTGTATTCATTTGTCTAAAATAATTTTTATAATATATAAAAAC
>Aoud18_29106;RH5
ATTAAAAAATTCTGCCATTGTTTGGTGGAAACAATAATCATCCTACCCTTTGTGAATTTGTTGTTTGTAATAATTTTTTAAAAGAAAAATTATTTACTGTCTATCCCTGGATAGTAAAAGTTGGAAGGAGTAATCTAGAAAACTTTTGCTTTCAGGGAATAGTATGTAATAAATTTTTCATTTAAAGACCTTTTTTTTAAATTAAACTTTTGTATTCATTTGTCTAAAATTTATTTTTAAATAATTTAAAAAC
>Aoud18_29160;SK4
ATTAAAAAATGGAGTGGCCGTTGTTTTGGTCACCATTAATAATCCTACCCTTTGTGGATTTGTTTTGTGTAATAATTTTTTTCCAATGAAAAAATTATTTGTCTATCCCTGAAGAAAAGTAGAATATACTTTTTTTAGGGAGTAGATTTTAATAATTTTTTCAGTGAAAAGACCTTTTTTTTAAATTAAACTTTTGTATTCATTTGTCTAAATTGTAAAAAAAATAATTTAAAAAC
>Aoud18_29190;Neocallimastix
ATTAAAAAATATCGCTCGATTGAGAGTGATTTAATAATCATCCTACCCTTTGTGAATTTGTTGTTGAAATAATTTTTTTTTGACGTGGAATAAAAAAAAATTATTTATGGTTTTGTCTATCCCTAAATTGGTTTGTTTGTTGTAAAAGACAAGTGAATCATTTAGGGAATAGGCTTTCCTAAATAATTGATTTTTTTTTCCAATGTCTTAAAAGACCTTTTTTTAAAATTAAACTTTTGTATTCATTTGTCTAAATAATTTTTAAAATAATTTAAAAAC
>Aoud18_29230;SK4
ATTAAAAAATGGAGTGGCCGTTGTTTTGGTCACCATTAATAATCCTACCCTTTGTGAATTTGTTTTGTGTAATAATTTTTTTCCAATGAAAAAATTATTTGTCTATCCCTGAAGAAAAGTAGAATATACTTTTTTTTAGGGAGTAGATTTTAATAATTTTTTCAGTGAAAAGACCTTTTTTTTAAATTAAACTTTTGTATTCATTTGTCTAAATTGTAAAAAAAATAATTTAAAAAC
>Aoud18_29343;SK4
ATTAAAAAATGGTGTGGCCTTTATTGTTGGTCACCATTAATAATCCTACCCTTTGTGAATTTGTTTGTGTAATAATTTTTTTCCAATGAAAAAATTATTTGTCTATCCCTGAAGAAATAGCTTGTAAAAGTTATTTTTTTAGGGAGTAGATTTTAATAATTTTTTCAGTGAAAAGACCTTTTTTTTAAATTAAACTTTTGTATTCATTTGTCTAAATTTGTAAAAAATAATTTAAAAAC
>Aoud18_2947;SK4
ATTAAAAAATGGAGTGGCCGTTGTTTTGGTCACCATTAATAATCCTACCCTTTGTGAATTTGTTTTGTGTAATAATTTTTTTCCAATGAAAAAATTATTTGTCTATCCCTGAAGAAAAGTAGAATATACTTTTTTTTAGGGAGTAGATTTTAATAATTTTTTCAGTGAAAAGACCTTTTTTTTAAATTAAACTTTTGTATTCATTTGTCTAAATTGTAAAAAAAATAATTTAAAAAC
>Aoud18_29509;SK4
ATTAAAAAATGGTGTGGCCTTTATTGTTGGTCACCATTAATAATCCTACCCTTTGTGAATTTGTTTTGAGTAATAATTTTTTTCCAATGAAAAAATTATTTGTCTATCCCTGAAGAAAAGTAGAATATACTTTTTTTTAGGGAGTAGATTTTAATAATTTTTTCAGTGAAAAGACCTTTTTTTAAATTAAACTTTTGTATTCATTTGTCTAAAATTTGTAAAAAAAATAATTTAAAAAC
>Aoud18_29662;SK4
ATTAAAAAATGGTGTGGCCTTTATGTTGGTCACCATTAATAATCCTACCCTTTGTGAATTTGTTTGTGTAATAATTTTTTTCCAATGAAAAAATTATTTGTCTATCCCTGAAGAAATAGCTTGTAAAGTTATTTTTTTAGGGAGTAGATTTTAATAATTTTTTCAGTGAAAAGACCTTTTTTTTAAATTAAACTTTTGTATTCATTTGTCTAAATTTGTAAAAATAATTTAAAAAC
>Aoud18_29767;Kyollomyces
ATTAATAAATTTTTTTTTGAAATAAAAAAAAAATAATAATCATCCTACCCTTTGTGAATTTGTTTTGTTGAATAATTTTTTAAAATTATTTATTGTCTATCCAAGTTGGAAAGTTGTAAAAGACTAGAAGACTTGGAGCGGCATAAATAAATTTAAGGACTTTTTTCTAAAATTAAACTTTTGTATTCATTTGTCTAAAATAATTTTTATAATATATAAAAAC
>Aoud18_2991;SK4
ATTAAAAGATGGTGTGGCCTTTATTGTTGGTCACCATTAATAATCCTACCCTTTGTGAATTTGTTTGTGTAATAATTTTTTTCCAATGAAAAAATTATTTGTCTATCCTGAAGAAATAGCTGTAAAAGTTATTTTTTTAGGGAGTAGATTTTAATAATTTTTTCAGTGAAAAGACCTTTTTTTTAAATTAAACTTTTGTATTCATTTGTCTAAATTTGTAAAAAATAATTTAAAAAC
>Aoud18_30100;SK4
TATATATTTTTTTCCAATGAAAAATTATTTGTCCTATCCTGAAGAAATAGCTTGTAAAAGTTATTTTTTTTTAGGGAGTAGATTTTAATATTTTTTTTTCAGTGAAAAGACCTTTTTTTAAATTAAACTTTTGTATTCATTTGTCTAAATTTGTAAAAAATAATTTAAAAAC
>Aoud18_30123;SK4
ATTAAAAATGGAGTGGCCGTTGTTTTGGTCACCATTAATAATCCTACCCTTTGTGAATTTGTTTTGTGTAATAATTTTTTTCCAATGAAAAATTATTTGTCTATCCCTGAAGAAAAGTAGAATATACTTTTTTTAGGGAGTAGATTTTAATAATTTTTCAGTGAAAAGACCTTTTTTTTAAATTGAACTTTTGTATTCATTTGTCTAAATTGTAAAAAAAATAATTTAAAAAC
>Aoud18_3025;SK4
ATTAAAAAATGGAGTGGCCGTTGTTTTGGTCACCATTAATAATCCTACCCTTTGTGAATTTGTTTTGTGTAATAATTTTTTTCCAATGAAAAATTATTTGTCTATCCTGAAGAAAAGTAGAATATACTTTTTTTTAGGGAGTAGATTTTAATAATTTTTTCAGTGAAAAGACCTTTTTTTTAAATTAAACTTTTGTATTCATTTGTCTAAATTGTAAAAAAAATAATTTAAAAAC
>Aoud18_3029;SK4
ATTAAAAAATGGAGTGGCCGTTGTTTTGGTCACCATTAATAATCCTACCCTTTGTGAATTTGTTTTGTGTAATAATTTTTTTCCAATGAAAAAATTATTTGTCTATCCCTGAAGAAAAGTAGAATATACTTTTTTTTAGGGAGTAGATTTTAATAATTTTTTCAGTGAAAAGACCTTTTTTTTAAATTAAACTTTTGTATTCATTTGTCTAAATTGTAAAAAAAATAATTTAAAAAC
>Aoud18_30308;RH5
ATTAAAAAATTCTGCCATTGTTTGGTGGAAACAATAATCATCCTACCCTTTGTGAATTTGTTGTTTGTAATAATTTTTTAAAAGAAAATTATTTACTGTCTATCCCTGGATAGTAAAAGTTGGAAGGAGTAATCTAGAAACTTTTGCTTTCAGGGAATAGTATGTAATAAATTTTTCATTTAAAGACCTTTTTTTTAAATTAAACTTTTGTATTCATTTGTCTAAAATTTATTTTTAAATAATTTAAAAAC
>Aoud18_30379;SK4
ATTAAAAAATGGAGTGGCCGTTGTTTTGGTCACCATTAATAATCCTACCCTTTGTGAATTTGTTTTGTGTAATAATTTTTTTCCAATGAAAAAATTATTTGTCTATCCCTGAAGAAAAGTAGAATATACTTTTTTTTAGGGAGTAGATTTTAATAATTTTTTCAGTGAAAAGACCTTTTTTTTAAATTAAACTTTTGTATTCATTTGTCTAAATTGTAAAAAAATAATTTAAAAAC
>Aoud18_30532;Neocallimastix
ATTAAAAAATATCACTTGATTGAAAGTGATTTAATAATCATCCTACCCTTTGTGAATTTGTTGTTTGAAATAATTTTTTTTTGACGTGGAATAAAAAAAAAATTATTTATGGTTTTGTCTATCCTAAAATTGGTTTGTTGTGAAATGAATCAAATTTAGGGAATAGGCTTTCCTAAATAGTTGATTTTTTTCCAATGTCTTAAAAGACCTTTTTTAAAATTAAACTTTTGTATTCATTTGTCTAAAATTTTTTTAAATAATTTAAAAAC
>Aoud18_30652;Piromyces
ATTAAAAAATGGTACTCTATTTGTGAGTGCATTAATAATCCATCCTACCCTTTGTGAATTTGTTGTATGAAATAATTTTTTTAAAAAAAATTATTGAATGTCTTTCCCTGTTGAAAAGTTTGGTTCGTAAGACTTGATTTTTCACAGGGGATAGTCAATAATTTTTTTAAAAGACCTTTTTTTAAATAAAACTTTTTGTATTCATTTGTCTAAAATTATTTTTATAATATAAAAAAC
>Aoud18_30700;SK4
ATTAAAAAATGGAGTGGCGTTGTTTTGGTCACCATTAATATCTACCCTTTGTGAATTTGTTTTGTGTAATAATTTTTTTCCAATGAAAAAATTATTTGTCTATCCTGAAGAAAAGTAGAATATACTTTTTTTTAGGGAGTAGATTTAATAATTTTTTCAGTGAAAAGACTTTTTTTTAAATTAAACTTTTGTATTCATTTGTCTAATTGTAAAAAAAATAATTTAAAAAC
>Aoud18_3087;SK4
ATTAAAAAATGGAGTGGCCGTTGTTTTGGTCACCATTAATAATCCTACCCTTTGTGAATTTGTTTTGTGTAATAATTTTTTTCCAATGAAAAAATTATTTGTCTATCCCTGAAGAAAAGTAGAATATACTTTTTTTTAGGGAGTAGATTTTAATAATTTTTTCAGTGAAAAGACCTTTTTTTAAATTAAACTTTTGTATTCATTTGTCTAAATTGTAAAAAAAATAATTTAAAAAC
>Aoud18_3090;SK4
ATTAAAAAATGGAGTGGCCGTTGTTTTGGTCACCATTAATAATCCTACCCTTTGTGAATTTGTTTTGTGTAATAATTTTTTTCCAATGAAAAAATTATTTGTCTATCCCTGAAGAAAAGTAGAATATACTTTTTTTTAGGGAGTAGATTTTAATAATTTTTTCAGTGAAAAGACCTTTTTTTTAAATTAAACTTTGTATTCATTTGTCTAAATTGTAAAAAAAATAATTTAAAAAC
>Aoud18_30925;SK4
ATTAAAAATGGAGCGGCCGTTGTTTTGGTCACCATTAATAATCCTACCCTTTGTGAATTTGTTTTGTGTAATAATTTTTTTCCAATGAAAAAATTATTTGTCTATCCCTGAAGAAAAGTAGAATATACTTTTTTTTAGGGAGTAGATTTTAATAATTTTTTCAGTGAAAAGACCTTTTTTTTAAATTAAACTTTTGTATTCATTTGTCTAAATTGTAAAAAAAAATAATTTAAAAAC
>Aoud18_3094;SK4
ATTAAAAAATGGAGTGGCCGTTGTTTTGGTCACCATTAATAATCCTACCCTTTGTGAATTTGTTTTGTGTAATAATTTTTTTCCAATGAAAAAATTATTTGTCTATCCCTGAAGAAAAGTAGAATATACTTTTTTTTAGGGAGTAGATTTTAATAATTTTTCAGTGAAAAGACCTTTTTTTAAATTAAACTTTTGTATTCATTTGTCTAAATTGTAAAAAAAATAATTTAAAAAC
>Aoud18_30967;SK4
ATTAAAAAATGGAGTGGCCGTTGTTTTGGTCACCATTAATAATCCTACCCTTTGTGAATTTGTTTTGTGTAATAATTTTTTTCCAATGAAAAATTATTTGTCTATCCCTGAAGAAAAGTAGGATATACTTTTTTTTAGGGAGTAGATTTTAATAATTTTTTCAGTGAAAAGACCTTTTTTTTAAATTAAACTTTTGTATTCATTTGTCTAAATTGTAAAAAAAATAATTTAAAAAC
>Aoud18_30986;SK4
ATTAAAAAATGGAGTGGCCGTTGTTTTGGTCACCATTAATAATCCTACCCTTTGTGAATTTGTTTTGTGTAATAATTTTTTTCCAATGAAAAAATTATTTGTCTATCCTGAAGAAAGTAGAATATACTTTTTTTAGGGAGTAGATTTTAATAATTTTTTCAGTGAAAAGACCTTTTTTTAAATTAAACTTTTGTATTCATTTGTCTAAATTGTAAAAAAATAATTTAAAAAC
>Aoud18_30991;Piromyces
ATTAATAAATGGTCTACGTTTTTTTAAGTAGACGCTTAATAATCCTACCCTTTGTGAATTTGTTGTTTTGAAATAATTTTTTTTTTAAAATTATTGATTGTCTTTCCCTGTTGAATTGGTTGTCTTAATGGCAAATGATTCGCAGGGGAGTGTCAGTAATTTTTAAAAAGACCTTTTTTAAAATTAAACTTTTTTGTATTCATTTGTCTAAAATTATTTTTATAATATAAAAAC
>Aoud18_31161;SK4
TGTGTAATAATTTTTTCCAATGAAAAAATTATTGTCTATCCCTGAAGAAATAGCTTGTAAAAGTTATTTTTTAGGGAGTAGATTTTAATAATTTTTTCAGTGAAAAGACCTTTTTTTAAATTAAACTTTTGTATTCATTTGTCTAAATTTGTAAAAAATAATTTAAAAAC
>Aoud18_31199;SK4
ATTAAAAAATGGAGTGGCCGTTGTTTTGGTCACCATTAATAATCCTACCCTTTGTGAATTTGTTTTGTGTAATAATTTTTTTCCAATGAAAAAATTATTTGTCTATCCCTGAAGAAAAGTAGAATATACTTTTTTTAGGGAGTAGATTTTAATAATTTTTTCAGTGAAAAGACCTTTTTTTTTAAATTAAACTTTGTATTCATTTGTCTAAATTGTAAAAAAATAATTTAAAAAC
>Aoud18_31296;SK4
ATTAAAAAATGGTGTGGCCTTTATTGTTGGTCACCATTAATAATCCTACCCTTTGTGAATTTGTTTTGAGTAATAATTTTTTTCCAATGAAAAAATTATTTGTCTATCCCTGAAGAAAAGTAGAATATACTTTTTTTTAGGGAGTAGATTTTAATAATTTTTTCAGTGAAAAGACCTTTTTTTAAATTAAACTTTTGTATTCATTTGTCTAAAATTTGTAAAAAAAATAATTTAAAAAC
>Aoud18_31381;SK4
ATTAAAAAATGGAGTGGCCGTTGTTTTGGTCACCATTAATAATCCTACCCTTTGTGAATTTGTTTTTGTGTAATAATTTTTTTCCAATGAAAAAATTATTTGTCTATCCCTGAAGAAAAGTAGAATATACTTTTTTTTAGGGAGTAGATTTTAATAATTTTTTCAGTGAAAAGACCTTTTTTTAAATTAAACTTTTGTATTCATTTGTCTAAATTGTAAAAAAAATAATTTAAAAAC
>Aoud18_31386;SK4
ATTAAAAATGGAGTGGCCGTTGTTTTGGTCACCATTAATAATCCTACCCTTTGTGAATTTGTTTTGTGTAATAATTTTTTTCCAATGAAAAATTATTTGTCTATCCTGAAGAAAGTAGAATATACTTTTTTTAGGGAGTAGATTTTAATAATTTTTTCAGTGAAAAGACCTTTTTTTAAATAAACTTTTGTATTCATTTGTCTAAATTGTAAAAAAAATAATTTAAAAC
>Aoud18_31412;SK4
ATTAAAAAATGGAGTGGCCGTTGTTTTGGTCACCATTAATAATCCTACCCTTTGTGAATTTGTTTTGTGTAATAATTTTTTTCCAATGAAAAAATTATTTGTCTATCCCTGAAGAAAAGTAGAATATACTTTTTTTTAGGGAGTAGATTTTAATAATTTTTTCAGTGAAAAGACCTTTTTTTTAAATTAAACTTTTGTATTCATTTGTCTAAATTGTAAAAAAAAATAATTTAAAAAC
>Aoud18_31413;SK4
ATTAAAAAATGGAGTGGCCGTTGTTTTGGTCACCATTAATAATCCTACCCTTTGTGAATTTGTTTTGTGTAATAATTTTTTTCCAATGAAAAAATTATTTGTCTATCCCTGAAGAAAAGTAGAATATACTTTTTTTTAGGGAGTAGATTTTAATAATTTTTTCAGTGAAAAGACCTTTTTTTTAAATTAAACTTTTGTATTCATTTGTCTAAATTGTAAAAAAATAATTTAAAAAC
>Aoud18_31434;RH5
ATTAAAAAATTCTGCCATTGTTTGGTGGAAACAATAATCATCCTACCCTTTGTGAATTTGTTGTTTGTAATAATTTTTTAAAAGAAAAATTATTTACTGTCTATCCCTGGATAGTAAAAGTTGGAAGGAGTAATCTAGAAAACTTTTGCTTTCAGGGAATAGTATGTAATAAATTTTTCATTTAAAGACCTTTTTTTTTAAATTAAACTTTTGTATTCATTTGTCTAAAATTTATTTTTAAATAATTTAAAAAC
>Aoud18_31539;SK4
ATTAAAAAATGGAGTGGCCGTTGTTTTGGTCACCATTAATAATCCTACCCTTTGTGAATTTGTTTTGTGTAATAATTTTTTTCCAATGAAAAATTATTTGTCTATCCTGAAGAAAAGTAGAATATACTTTTTTTTAGGGAGTAGATTTTAATAATTTTTTCAGTGAAAAGACCTTTTTTTTTAAATTAAACTTTTGTATTCATTTGTCTAAATTGTAAAAAAAATAATTTAAAAAC
>Aoud18_31555;RH5
ATTAAAAAATTCTGCATTGTTTGGTGGAAACAATAATCATCCTACCCTTTGTGAATTTGTTGTTTGTAATAATTTTTAAAGAAAAATTATTTACTGTCTATCCCTGGATAGTAAAAGTTGGAAGGGAGTAATCTAGAAAACTTTTGCTTTCAGGAATAGGTATGTAATAAATTTTTCATTTAAAGACCTTTTTTTTAAATTAAGCTTTTGTATTCATTTGTCTAAATTTATTTTTAATAGTTTAAAAAC
>Aoud18_3156;SK4
ATTAAAAAATGGTGTGGCCTTTATTGTTGGTCACCATTAATAATCCTACCCTTTGTGAATTTGTTTGTGTAATAATTTTTTTCCAATGAAAAATTATTTGTCTATCCTGAAGAAATAGCTTGTAAAAGTTATTTTTTTAGGGAGTAGATTTTAATAATTTTTTCAGTGAAAAGACCTTTTTTTAAATTAAACTTTTGTATTCATTTGTCTAAATTTGTAAAAAATAATTTAAAAAC
>Aoud18_31600;SK4
ATTAAAAATGGTGTGGCCTTTATTGTTGGTCACCATTAATAATCCTACCCTTTGTGAATTTGTTTGTGTAATAATTTTTTTCCAATGAAAAAATTATTTGTCTATCCCTGAAGAAAAGCTTGTAAAGTTACTTTTTTTAGGGAGTAGATTTTAATAATTTTTTCAGTGAAAAGACCTTTTTTTTAAATTAAACTTTTGTATTCATTTGTCTAAATTGTAAAAAATAATTTAAAAAC
>Aoud18_31621;RH5
ATTAAAAAATTCTGCCATTGTTTGGTGGAAACAATAATCATCCTACCCTTTGTGAATTTGTTGTTTGTAATAATTTTTTAAAAGAAAAATTATTTACTGTCTATCCCTGGATAGTAAAAGTTGGAAGGGAGTAATCTAGAAAACTTTTGCTTTCAGGGAATAGGTATGTAATAAATTTTTCATTTAAAGACCTTTTTTTTAAATTAAACTTTTGTATTCATTTGTCTAAATTTATTTTTAAATAATTTAAAAAC
>Aoud18_31636;SK4
ATTAAAAAATGGAGTGGCCGTTGTTTTGGTCACCATTAATAATCCTACCCTTTGTGAATTTGTTTTGTGTAATAATTTTTTTCCAATGAAAAAATTATTTGTCTATCCCTGAAGAAAAGTAGAATATACTTTTTTTAGGGAGTAGATTTTAATAATTTTTTCAGTGAAAAGACCTTTTTTTTAAATTAAACTTTTGTATTCATTTGTCTAAATTGTAAAAAAAATAATTTAAAAAC
>Aoud18_31748;SK4
ATTAAAAAATGGAGTGGCCGTTGTTTTGGTCACCATTAATAATCCTACCCTTTGTGAATTTGTTTTGTGTAATAATTTTTTCCAATGAAAAAATTATTTGTCTATCCCTGAAGAAAAGTAGAATATACTTTTTTTAGGGAGTAGATTTTAATAATTTTTTCGGTGAAAAGACCTTTTTTTTAAATTAAACTTTTGTATTCATTTGTCTAAATTGTAAAAAAAATAATTTAAAAAC
>Aoud18_31801;SK4
ATTAAAAAATGGTGTGGCCTTTATTGTTGGTCACCATTAATAATCCTACCCTTTGTGAATTTGTTTTGAGTAATAATTTTTTTCCAATGAAAAAATTATTTGTCTATCCCTGAAGAAAAGTAGAATATACTTTTTTTTAGGGAGTAGATTTTAATAATTTTTTCAGTGAAAAGACCTTTTTTTAAATTAAACTTTTGTATTCATTTGTCTAAAATTTGTAAAAAAAATAATTTAAAAAC
>Aoud18_31916;Piromyces
ATAAAATTCTGCATTGTTTGGTGAACAATAATCATCCTACCCTTTGTGAATTTGTGTTTGTAAAATTTTTAAAAGAAAAATATTTACTGTCTATCCCTGGTAGTAAAGTTGAAGAGTAATCTAGAAAACTTTGCTTTCAGGATAGTATGTAATAAATTTTCATTTAAAGACCTTTTTTTAAATTAAATTTGTATTCATTTGTCTAAAATTTATTTTAAATAATTTAAAAAC
>Aoud18_32048;SK4
ATTAAAAATGGAGTGGCCGTTGTTTTGGTCACCATTAATAATCCTACCCTTTGTGAATTTGTTTTGTGTAATAATTTTTTCCAATGAAAAAATTATTTGTCTATCCCTGAAGAAAAGTAGAATATACTTTTTTTAGGGAGTAGATTTTAATAATTTTTCAGTGAAAAGACCTTTTTTTAAATTAAACTTTTGTATTCATTTGTCTAAATTGTAAAAAAATAATTTAAAAAC
>Aoud18_32067;SK4
ATTAAAAAATGGTGTGGCCTTTATTGTTGGTCACCATTAATAATCCTACCCTTGTGAATTTGTTTTGAGTAATAATTTTTTTCCAATGAAAAAATTATTTGTCTATCCCTGAAGAAAAGTAGAATATACTTTTTTTTAGGGAGTAGATTTTAATAATTTTTTCAGTGAAAAGACCTTTTTTTAAATTAAACTTTTGTATTCATTTGTCTAAAATTTGTAAAAAAAATAATTTAAAAAC
>Aoud18_32069;RH5
ATTAAAAAATTCTGCCATTGTTTGGTGGAAACAATAATCATCCTACCCTTTGTGAATTTGTTGTTTGTAATAATTTTTTAAAAGAAAAATTATTTACTGTCTATCCTGGATAGTAAAAGTTGGAAGGAGTAATCTAGAAAACTTTTGCTTTCAGGGAATAGTATGTAATAAATTTTTCATTTAAAGACCTTTTTTTTAAATTAAACTTTGTATTCATTTGTCTAAATTTATTTTTAAATAATTTAAAAAC
>Aoud18_32099;SK4
ATTAAAAATGGTGTGCCTTTATTGTTGGTCACCATTAATAATCCTACCCTTTGTGAATTTGTTTTGAGTATAATTTTTTTCCAATGAAAAATTATTTGTCTATCCCTGAAGAAAAGTAGAATATACTTTTTTTTAGGGAGTAGATTTAATAATTTTTCAGTGAAAAGACCTTTTTTTAATTAACTTTTGTATTCATTTGTCTAAGATTTGTAAAAAATAATTTAAAAC
>Aoud18_32105;SK4
ATTAAAAATGGAGTGGCCGTTTTGTTGGTCACCATTAATAATCCTACCCTTTGTGATTTGTTTTGTGTAATAATTTTTTCCAATGAAAAATTATTTGTCTATCCCTGAAGAAAAGTAGAATATACTTTTTTTAGGGAGTAGATTTTAATAATCTTTTCAGTGAAAAGACCTTTTTTTAAATTAAACTTTTGTATTCATTTGTCTAAATTGTAAAAAAATAATTTAAAAC
>Aoud18_32175;Neocallimastix
ATTAAAAAATATCACTCGATTGAGAGTGATTTAATAATCATCCTACCCTTTGTGAATTTGTTGTTTGAAATAATTTTTTTTGATTTTAAAAAAAAATTATTTATGGTTTTGTCTATCCCTAAAATTGGTTTGTTTGTTGTAAAAGACAAGTGAATCAATTTAGGGAATAGGCTTTCATAAATAAGTTTTTTTTAAAGTCTTAAAGACCTTTTTTTAAAATTAAACTTTTGTATTCATTTGTCTAAATTTTTTTTAAAATAATTTAAAAAC
>Aoud18_32294;SK4
ATTAAAAAATGGAGTGGCCGTTGTTTTGGTCACCATTAATAATCCTACCCTTTGTGAATTTGTTTTGTGTAATAATTTTTTCCAATGAAAAAATTATTTGTCTATCCTGAAGAAAAGTAGAATATACTTTTTTTAGGAGTAGATTTTAATAATTTTTCAGTGAAAAGACCTTTTTTTAAATTAAACTTTTGTATTCATTTGTCTAAATTGTAAAAAAAATAATTTAAAAAC
>Aoud18_32346;SK4
ATTAAAAAATGGTGTGGCCGTTGTTTTGGTCACCATTAATATCCTACCTTTGTGAATTGTTTTATGTAATAATTTTTTTCCAATGAAAAATTATTTGTCTATCCCTGAAGAAAAGTAGAATATACTTTTTTTTAGGGAGTAGATTTTAATAATTTTTTCAGTGAAAAGACCTTTTTTTTAAATTAAACTTTTGTATTCATTTGTCTAAATTGTAAAAAAAATAATTTAAAAAC
>Aoud18_32352;SK4
ATTAAAAAATGGAGTGGCCGTTGTTTTGGTCACCATTAATAATCCTACCCTTTGTGAATTTGTTTTGTGTAATAATTTTTTCCAATGAAAAATTATTTGTCTATCCCTGAAGAAAAGTAGAATATACTTTTTTTAGGGAGTAGATTTTAATAATCTTTTCAGTGAAAAGACCTTTTTTTAAATTAAACTTTTGTATTCATTTGTCTAAATTGTAAAAAAATAATTTAAAAAC
>Aoud18_3246;SK4
ATTAAAAAATGGTGTGGCCGTTGTTTTGGTCACCATTAATAATCCTACCCTTTGTGAATTTGTTTTATGTAATAATTTTTTTCCAATGAAAAAATTATTTGTCTATCCCTGAAGAAAAGTAGAATATACTTTTTTTTAGGGAGTAGATTTTAATAATTTTTTCAGTGAAAAGACCTTTTTTTTAAATTAAACTTTTGTATTCATTTGTCTAAATTGTAAAAAAAATAATTTAAAAAC
>Aoud18_32482;RH5
ATTAAAAAATTCTGCCATTGTTTGGTGGAAACAACAATCATCCTACCCTTTGTGAATTTGTTGTTTGTAATAATTTTTTAAAAGAAAAATTATTTACTGTCTATCCCTGGATAGTAAAAGTTGGAAGGGAGTAATCTAGAAAACTTTTGCTTTCAGGGAATAGGTATGTAATAAATTTTTCATTTAAAGACCTTTTTTTTAAATTAAACTTTTGTATTCATTTGTCTAAATTTATTTTTAAATAATTTAAAAAC
>Aoud18_32733;SK4
ATTAAAAAATGGTGTGGCCTTTATTGTTGGTCACCATTAATAATCCTACCCTTTGTGAATTTGTTTTGAGTAATAATTTTTTTCCAATGAAAAAATTATTTGTCTATCCTGAAGAAAAGTAGAATATACTTTTTTTAGGGAGTAGATTTTAATAATTTTCTCAGTGAAAAGACCTTTTTTTAAATTAAACTTTTGTATTCATTTGTCTAAAATTTGTAAAAAAAATAATTTAAAAAC
>Aoud18_32781;SK4
ATTAAAAATGGAAGTGGCCGTTGTTTTGGTCACCATTAATAATCCTACCCTTTGTGATTTTGTTTTGTGTAATAATTTTTTCCAATGAAAAAATTATTTGTCTATCCTGAAGAAAAGTAGAATATACTTTTTTTTAGGGAGTAGATTTTAATAATTTTTTCAGTGAAAAGACCTTTTTTTTAAATTAAACTTTTGTATTCATTTTGTCTAAATTGTAAAAAAAATAATTTAAAAC
>Aoud18_32921;SK4
ATTAAAAAATGGAGTGGCCGTTGTTTTGGTCACCATTAATAATCCTACCCTTTGTGAATTTGTTTTGTGTAATAATTTTTTCCAATGAAAAAATTATTTGTCTATCCTGAAGAAAAGTAGAATATACTTTTTTTTAGGGAGTAGATTTTAATAATTTTTTCAGTGAAAAGACCTTTTTTTTAAATTAAACTTTTGTATTCATTTGTCTAAATTGTAAAAAAATAATTTAAAAAC
>Aoud18_32926;SK4
ATTAAAAATGGAGTGGCCGTTGTTTGGTCACCATTAATAATCCTACCCTTTGTGAATTGTTTTGTGTAATAATTTTTTTCCAATGAAAAAATTATTTGTCTATCCCTGAAGAAAAGTAGAATATACTTTTTTTTAGGGAGTAGATTTTAATAATTTTTTCAGTGAAAAGACCTTTTTTTAAATTAAACTTTTGTATTCATTTGTCTAAATTGTAAAAAAAATAATTTAAAAAC
>Aoud18_33014;SK4
ATTAAAAAATGGAGTGGCCGTTGTTTTGGTCACCATTAATAATCCTACCCTTTGTGAATTTGTTTTGTGTAATAATTTTTTTCCAATGAAAAATTATTTGTCTATCCCCTGAAGAAAAGTAGAATATACTTTTTTTAGGGAGTAGATTTTAATAATTTTTTCAGTGAAAAGACCTTTTTTTTAAATTAAACTTTTGTATTCATTTGTCTAAATTGTAAAAAAAATAATTTAAAAC
>Aoud18_33193;SK4
ATTAAAAAATGGAGTGGCCGTTGTTTTGGTCACCATTAATAATCCTACCCTTTGTGAATTTGTTTTGTGTAATAATTTTTTTCCAATGAAAAAATTATTTGTCTATCCCTGAAGAAAAGTAGAATATACTTTTTTTAGGGAGTAGATTTTAATAATTTTTTCAGTGAAAAGACCTTTTTTTTAAATTAAACTTTTGTATTCATTTGTCTAAATTGTAAAAAAATAATTTAAAAAC
>Aoud18_33275;SK4
ATTAAAAAATGGAGTGGCCGTTGTTTTGGTCACCATTAATAATCCTACCCTTTGTGAATTTGTTTTGTGTAATAATTTTTTTCCAATGAAAAAATTATTTGTCTATCCCTGAAGAAAAGTAGAATATACTTTTTTTTAGGGAGTAGATTTTAATAATTTTTTCAGTGAAAAGACCTTTTTTTTAAATTAAACTTTTGTATTCATTTGTCTAAATTGTAAAAAAAATAATTTAAAAAC
>Aoud18_33335;Pecoramyces
ATTAAAAAATATCACATTTTGTATGTGATTTAATAATCATCCTACCCTTTGTGAATTTGTTTTGTTTTGAAATTTATGTTGTCTATCCCTGGATATGAAAGAAAAGTCGTAAGATTTTTTTTTCATTCTAGGGAATAGGCTTTCATAGACATTTTTTTAAATTAAACTTTTTGTATTCATTTGTCTAAAATTTATTTTTAATAATTTAAAAAC
>Aoud18_33342;Pecoramyces
ATTAAAAAATTCTGCCATTGTTTGGTGGAAACAATAATCATCCTACCCTTTGTGAATTGTTGTTTGTAATAATTTTTAAAAGAAAATTATTTACTGTCTATCCCTGGATAGTAAAAGTTGGAAGGAGTAATCTAGAAAACTTTTGCTTTCAGGGAATAGTATGTAATAAATTTTTCATTTAAAGACCTTTTTTTAATTAAACTTTTGTATTCATTTGTCTAAAATTTATTTTTAAATAATTTAAAAC
>Aoud18_33453;AL8
ATTAAAAAATTCTGCCATTGTTTGGTGGAAACAATAATCATCCTACCCTTTGTGAATTTGTTGTTTGTAATAATTTTTTAAAAGAAAAATTATTTACTGTCTATCCCTGGATAGTAAGAGTTGGAAGGGAGTAATCTAGAAAACTTTTGCTTTCAGGGAATAGGTATGTAATAAATTTTTCATTTAAAGACCTTTTTTTTAAATTAAACTTTTGTATTCATTTGTCTAAATTTATTTTTAAATAATTTAAAAAC
>Aoud18_33496;SK4
ATTAAAAAATGGTGTGGCCTTTATTGTTGGTCACCATTAATAATCCTACCCTTTGTGAATTTGTTTGTGTAATAATTTTTTTCCAATGAAAAAATTATTTGTCTATCCCTGAAGAAATAGCTTGTAAAAGTTATTTTTTTAGGGAGTAGATTTTAATAATTTTTCAGTGAAAAGACCTTTTTTTAAATTAAACTTTTGTATTCATTTGTCTAAATTTGTAAAAAATAATTTAAAAC
>Aoud18_33556;RH5
ATTAAAAAATTCTGCCATTGTTTGGTGGAAACAATAATCATCCTACCCTTTGTGAATTTGTTGTTTGTAATAATTTTTAAAAGAAAATTATTTACTGTCTATCCCTGGATAGTAAAAGTTGGAAGGAGTAATCTAGAAAACTTTTGCTTTCAGGGAATAGTATGTAATAATTTTCATTTAAAGACCTTTTTTTTAAATTAAACTTTTGTATTCATTTGTCTAAATTATTTTAAATAATTTAAAAC
>Aoud18_33651;Piromyces
GTTAATAAATGGTCTACGTTTTTTAAGTAGACGCTTAATAATCCTACCCTTTGTGAATTTGTTTGTTTGAAATAATTTTTTTTAAAATTATTGAATGTCTTTCCCTGTTGAATTGGTTGTCTTTAATGGCAAGTGATTCGCAGGGGAGTGTCAATAATTTTTAAAAAGACCTTTTTTAAAATTAAACTTTTTGTATTCATTTGTCTAAAAATTATTTTTATAATATAAAAAC
>Aoud18_33658;SK4
ATTAAAAAATGGTGTGGCCTTTATTGTTGGTCACCATTAATAATCCTACCCTTTGTGAATTTGTTTGTGTAATAATTTTTTTCCAATGAAAAAATTATTTGTCTATCCCTGAAGAAATAGCTTGTAAAAGTTATTTTTTTAGGGAGTAGATTTTAATAATTTTTTCAGTGAAAAGACCTTTTTTTTAAATTAAACTTTTGTATTCATTTGTCTAAATTTGTAAAAAATAATTTAAAAAC
>Aoud18_33667;SK4
ATTAAAAAATGGAGTGGCCTTTATTGTTGGTCACCATTAATAATCCTACCCTTTGTGAATTTGTTTGTGTAATAATTTTTTTCCAATGAAAAAATTATTTGTCTATCCTGAAGAAATAGCTTGTAAAAGTTATTTTTTTAGGGAGTAGATTTTAATAATTTTTTCAGTGAAAAGACCTTTTTTTTAAATTAAACTTTTGTATTCATTTGTCTAAATTTGTAAAAAATAATTTAAAAAC
>Aoud18_34020;SK4
ATTAAAAAATGGAGTGGCCGTTTGCTTTGGTCACCATTAATAATCCTACCCTTTGTGAATTTGTTTTATGTAATAATTTTTTTCCGATGAAAAAATTATTTGGTCTATCCCTGAGAAAAGTAGAGTGTATGACTATACTTTTTTAGGGAGTAGATTTTAATAATTTTTTCAGTGAAAAGACCTTTTTTTTAAATTAAACTTTGTATTCATTTGTCTAAAATTGTAAAAAAATAATTTAAAAAC
>Aoud18_34030;RH5
GTTAAAAATTCTGCCATTGTTTGGTGGAAACAATAATCATCCTACCCTTTGTGAATTTGTTGTTTGTAATAATTTTTTAAAAGAAAAATTATTTACTGTCTATCCCTGGATAGTAAAAGTTGGAAGGAGTAATCTAGAAAACTTTGCTTTCAGGGAATAGTATGTAATAAATTTTTCATTTAAAGACCTTTTTTTTAAATTAAACTTTTGTATTCATTTGTCTAAAATTTATTTTTAAATAATTTAAAAAC
>Aoud18_34117;SK4
ATTAAAAAATGGTGTGGCCTTTATTGTTGGTCACCATTAATAATCCTACCCTTGTGAATTTGTTTGTGTAATAATTTTTTTCCAATGAAAAAATTATTTGTCTATCCTGAAGAAATAGCTTGCAAAAGTTATTTTTTTAGGGAGTAGATTTTAATAATTTTTTCAGTGAAAAGACCTTTTTTTAAATTAAACTTTTGTATTCATTTGCTAAATTTGTAAAAAATAATTTAAAAAC
>Aoud18_34210;RH5
ATTAAAAAATTCTGCCATTGTTTGGTGGAAACAATAATCATCCTACCCTTTGTGAATTTGTTGTTTGTAATAATTTTTTAAAAGAAAAATTATTTACTGTCTATCCCTGGATAGTAAAAGTTGGAAGGAGTAATCTAGAAAACTTTTGCTTCAGGGAATAGTATGTAATAAATTTTTCATTTAAAGACCTTTTTTTTTTAAATTAAACTTTTGTATTCATTTGTCTAAAATTTATTTTTAAATAATTTAAAAAC
>Aoud18_34242;RH5
ATTAAAAAATTCTGCCATTGTTTGGTGGAAACATAATCATCCTACCCTTTGTGAATTTGTTGTTTGTAATAATTTTTTAAAAGAAAAATTATTTACTGTCTATCCTGGATAGTAAAAGTTGGAAGGAGTAATCTAGAAAACTTTTGCTTTCAGGGAATAGTATGTAATAAATTTTTCATTTAAAGACCTTTTTTTTTAAATTAAACTTTGTATTCATTTGTCTAAAATTTATTTTAAATAATTTAAAAAC
>Aoud18_34258;SK4
ATTAAAAAATGGTGTGGCCTTTATTGTTGGTCACCATTAATAATCCTACCCTTTGTGAATTTGTTTTATGTAATAATTTTTTTCCAATGAAAAAATTATTTGTCTATCCCGTGAAAGAAAGAGTTTAGACTATACCTTTTTTTAGGGAGTAGATTTTAATAATTTTTTCAGTGAAAAGACCTTTTTTTTAAATTAAACTTTTGTATTCATTTGTCTAAAATTTGTAAAAAAATAATTTAAAAAC
>Aoud18_34266;SK4
ATTAAAAAATGGTGTGGCCGTTGTTTTGGTCGCCATTAATAATCCTACCCTTTGTGAATTTGTTTTATGTAATAATTTTTTTCCAATGAAAAAATTATTTGTCTATCCCTGAAGAAAAGTAGAATATACTTTTTTTAGGGAGTAGATTTTAATAATTTTTTCAGTGAAAAGCCTTTTTTTTAAATTAAACTTTTGTATTCATTTGTCTAAATTGTAAAAAAAATAATTTAAAAAC
>Aoud18_34474;SK4
ATTAAAAAATGGAGTGGCCGTTGTTTTGGTCACCATTAATAATCCTACCCTTTGTGAATTTGTTTTGTGTAATAATTTTTTTCCAATGAAAAAATTATTTGTCTATCCCTGAAGAAAAGTAGAATATACTTTTTTTTAGGGAGTAGATTTTAATAATTTTTTCAGTGAAAAGACCTTTTTTTTAAATTAAACTTTTGTATTCATTTGTCTAAATTGTAAAAAAAATAATTTAAAAAC
>Aoud18_34528;SK4
ATTAAAAATGGAGTGGCCGTTGTTTTGGTCACCATTAATAATCCTACCTTTGTGAATTTGTTTTGTGTAATAATTTTTTTCCAAATGAAAAAATTATTTGTTCTATCCCTGAAGAAAAGTAGAATATACTTTTTTTAGGGAGTAGATTTTAATAATTTTTTCAGTGAAAAGACCTTTTTTTTAAATTAAACTTTTGTATTCATTTGTCTAAATTGTAAAAAAAAATAATTTAAAAAC
>Aoud18_34538;SK4
ATTAAAAAATGGAGTGGCCGTTGTTTTGGTCACCATTAATAATCCTACCCTTTGTGAATTTGTTTTGTGTAATAATTTTTTCCAATGAAAAAATTATTTGTCTATCCCTGAAGAAAAGTAGAATATACTTTTTTTTAGGGAGTAGATTTTAATAATTTTTTCAGTGAAAAGACCTTTTTTTAAATTAAACTTTTGTATTCATTTGTCTAAATTGTAAAAAAAATAATTTAAAAAC
>Aoud18_34743;SK4
ATTAAAAAATGGAGTGGCCGTTGTTTTGGTCACCATTAATAATCCTACCCTTTGTGAATCTGTTTTGTGTAATAATTTTTTTCCAATGAAAAAATTATTTGTCTATCCCTGAAGAAAAGTAGAATATACTTTTTTTTAGGGAGTAGATTTTAATAATTTTTTCAGTGAAAAGACCTTTTTTTTAAATTAAACTTTTGTATTCATTTGTCTAAATTGTAAAAAAAATAATTTAAAAAC
>Aoud18_34746;SK4
ATTAAAAATGGTGTGGCCTTTATTGTTGGTCACCATTAATAATCCTACCCTTTGTGAATTTGTTTTGTGTAATAATTTTTTTCCAATGAAAAAATTATTTGTCTATCCCTGAAGAAATAGTGTAGGTTACTTTTTTTAGGGAGTAGATTTTAATAATTTTTTCAGTGAAAAGACCTTTTTTTTAAATTAAACTTTTGTATTCATTTGTCTAAATTGTAAAAAAATAATTTAAAAAC
>Aoud18_34786;SK4
ATTAAAAAATGGAGTGGCCGTCGTTTTGGTCACCATTAATAATCCTACCCTTTGTGAATTTGTTTTGTGTAATAATTTTTTTCCAATGAAAAAATTATTTGTCTATCCCTGAAGAAAAGTAGAATATACTTTTTTTTAGGGAGTAGATTTTAATAATTTTTTCAGTGAAAAGACCTTTTTTTTTAAATTAAACTTTTGTATTCATTTGTCTAAATTGTAAAAAAAATAATTTAAAAAC
>Aoud18_34866;SK4
TTGTGTAATAATTTTTTTCCAATGAAAAAATTATTGTCTATCCCTGAAGAAAAGTAGAATATACTTTTTTTTAGGGAGTAGATTTTAATAATTTTTCAGTGAAAGACCTTTTTTTTAAATTAAACTTTTGTATTCTTTGTCTAAATTGTAAAAAAATAATTTAAAAAC
>Aoud18_34899;SK4
ATTAAAAAATGGAGTGGCGTTGTTTTGGTCACATTAATAATCCTACCCTTTGTGAATTTGTTTGTGTAATAATTTTTTCCAATGAAAAATTATTTGTCTATCCTGAAGAAAAGTAGAAATACTTTTTTTAGGGAGTAGATTTTAATAATTTTTCAGTGAAAAGACCTTTTTTTAAATTAAACTTTTGTATTCATTTGTCTAAATTGTAAAAAATAATTTAAAAC
>Aoud18_3502;SK4
TTGAGTAATAATTTTTTTCCAATGAAAAAATTATTTGTCTATCCCTGAAGAAAAGTAGAATATACTTTTTTTTAGGGAGTAGATTTTAATAATTTTTTCAGTGAAAAGACCTTTTTTTAAATTAAACTTTTGTATTCATTTGTCTAAATTTGTAAAAAAAATAATTTAAAAAC
>Aoud18_35051;SK4
ATTAAAAAATGGTGTGGCCTTTATTGTTGGTCACATTAATAATCCTACCCTTTGTGAATTTGTTTGTGTAATAATTTTTTTCCAATGAAAAAATTATTTGTCTATCCCTGAAGAAATAGCTTGTAAAAGTTATTTTTTTAGGGAGTAGATTTTAATAATTTTTTCAGTGAAAAGACCTTTTTTTAAATTAAACTTTTGTATTCATTTGTCTAAATTTGTAAAAAATAATTTAAAAAC
>Aoud18_35086;SK4
ATTAAAAAATGGAGTGGCCGTGTTTTGGTCACCATTAATAATCCTACCCTTTGTGAATTTGTTTTGTGTAATAATTTTTTTCCAATGAAAAAATTATTTGTCTATCCTGAAGAAAAGTAGAATATACTTTTTTTAGGGAGTAGATTTTAATAATTTTTTCAGTGAAAAGACCTTTTTTTTAAATTAAACTTTTGTATTCATTTGTCTAAATTGTAAAAAATAATTTAAAAAC
>Aoud18_35290;SK4
ATTAAAAAATGGAGTGGCCGTTGTTTTGGTCACCATTAATAATCCTACCCTTTGTGAATTTGTTTTGTGTAATAATTTTTTCCAATGAAAAAATTATTTGTCTATCCCTGAAGAAAAGTAGAATATACTTTTTTTAGGGAGTAGATTTTAATAATTTTTTCAGTGAAAAGACCTTTTTTTTAAATTAAACTTTGTATTCATTTGTCTAAATTGTAAAAAAAATAATTTAAAAAC
>Aoud18_35388;Piromyces
ACTAAAAAATGGTACTCTATTTGTGAGTGCATTAATAATCCATCCTACCCTTTGTGAATTTGTTGTATGAAATAATTTTTTTTAAAAAAAATTATTGAATGTCTTTCCCTGTTGAAAAGTTTGGTCGTAAGACTTGATTTTTCACAGGGGATAGTCAATAATTTTTTTAAAAAGACCTTTTTTTAAATAAAACTTTTTGTATCATTTGTCTAAAAATTATTTTTATAATATAAAAAC
>Aoud18_35460;Piromyces
ATTAATAAATGGTCTACGTTTTTTAAGTAGACGCTTAATAATCCTACCCTTTGTGAATTGTTGTTTGAATAATTTTTTTTTAAAATTATTGATTGTCTTTCCCTGTTGAATTGGTTGTCTTAATGGCAAATGATTGCAGGGAGTGTCAGTAATTTTAAAAGACCTTTTTAAAATTAAACTTTTTGTATTCATTTGTCTAAAATTATTTTTATGATATAAAAAC
>Aoud18_35581;SK4
ATTAAAAAATGGAGTGGCCGTTGTTTTGGTCACCATTAATAATCCTACCCTTTGTGAATTTGTTTTGTGTAATAATTTTTTTCCAATGAAAAATTATTTGTCTATCCCTGAAGAAAAGTAGAATATACTTTTTTTAGGAGTAGATTTTAATAATTTTTTCAGTGAAAAGACCTTTTTTTAAATTAAACTTTTGTATTCATTTGTCTAAATTGTAAAAAAAATAATTTAAAAAC
>Aoud18_35614;SK4
ATTAAAAAATGGTGTGGCCTTTATTGTTGGTCACCATTAATAATCCTACCCTTTGTGAATTTGTTTGTGTAATAATTTTTTTCCAATGAAAAATTATTTGTCTATCCCTGAAGAAATAGCTTGTAAAAGTTATTTTTTAGGGAGTAGATTTAATAATTTTTTCAGTGAAAAGACCTTTTTTTTAATTAAACTTTTGTATTCATTTGTCTAAATTTGTAAAAAATAATTTAAAAAC
>Aoud18_35660;SK4
ATTAAAAATGGAGTGGCCGTTGTTTTGGTCACCATAATAATCCTACCCTTTGTGAATTTGTTTTGTGTAATAATTTTTTTCCAATGAAAAATTATTTGTCTATCCTGAAGAAAAGTAGAATATACTTTTTTTTAGGGAGTAGATTTTAATAATTCTTTCAGTGAAAAGACCTTTTTTTTAAATTAAACTTTTGTATTCATTTGTCTAAATTGTAAAAAAATAATTTAAAAAC
>Aoud18_35670;SK4
ATTAAAATGGAGTGGCCTTTATTTTGGTCACCATTAATAATCCTACCCTTTGTGAATTTGTTTTGTGTAATAATTTTTTTCCAATGAAAAAATTATTTGTCTATCCCTGAAGAAAAGTAGAATATACTTTTTTTAGGAGTAGATTTTAATAATTTTTTCAGTGAAAAAGACCTTTTTTTAAATTAAACTTTTGTATTCATTTGTCTAAAATTTGTAAAAAAAATAATTTAAAAAC
>Aoud18_35726;SK4
ATTAAAAATGGTGTGGCCTTTATTGTTGGTCACCATTAATAATCCTACCCTTTGTGAATTTGTTTGTGTAATAATTTTTTCCAATGAAAAAATTATTTGTCTATCCCTGAAGAAATAGCTTGTAAAAGTTATTTTTTAGGGAGTAGATTTTAATAATTTTTTCAGTGAAAAGACCTTTTTTTTAAATTAAACTTTTGTATTCATTTGTCTAAATTTGTAAAAATAATTTAAAAAC
>Aoud18_35798;SK4
ATTAAAAAATGGAGTGGCCGTTGTTTTGGTCACCATTAATAATCCTACCCTTTGTGAATTTGTTTTGTGTAATAATTTTTTTCCAATGAAAAAATTATTTGTCTATCCCTGAAGAAAAGTAGAATATACTTTTTTTAGGGAGTAGATTTTAATAATTTTTTCAGTGAAAAGACCTTTTTTTTAAATTAAACTTTTGTATTCATTTGTCTAAATTGTAAAAAAAATAATTTAAAAAC
>Aoud18_36045;SK4
ATTAAAAAATGGTGTGGCCTTTATTGTTGGTCACCATTAATAATCCTACCCTTTGTGAATTTGTTTGTGTAATAATTTTTTTTCCAATGAAAAACTTATTTGTCTATCCCTGAAGAAATAGCTTGTAAAAGTTATTTTTTTAGGGAGTAGACTTTAATAATTTTTTCAGTGAAAAGACCTTTTTTTTAAATTAAACTTTTGTATTCATTTGTCTAAATTTGTAAAAAATAATTTAAAAAC
>Aoud18_36152;SK4
GTAAAAAATGGTGTGCCTTTATTGTTGTCACCATTAATAATCCTACCTTTGTGAATTTGTTTGTGTAATAATTTTTCTCCAATGAAAAATTATTGTCTATCCCTGAAGAAATAGCTTGTAAAGTTATTTTTTTAGGGGTAGATTTTAATAATTTTTTCAGTGAAAAGACCTTTTTTTTAAATTAAACTTTGTATTCATTGTCTAATTCGTAAAAAATAATTTAAAAC
>Aoud18_36255;SK4
ATTAAAAAATGGAGTGGCCGTTGTTTTGGTCACCATTAATAATCCTACCCTTTGTGAATTTGTTTTGTGTAATAATTTTTTTCCAATGAAAAAATTATTTGTCTATCCCTGAAGAAAAGTAGAATATACTTTTTTTTAGGGAGTAGATTTTAATAATTTTTTCAGTGAAAAGACCTTTTTTTAAATTAAACTTTTGTATTCATTTGTCTAAATTGTAAAAAAAATAATTTAAAAAC
>Aoud18_36332;RH5
ATTAAAAAATTCTGCCATTGTTTGGTGGAAACAATAATCATCCTACCCTTTGTGAATTTGTTGTTTGTAATAATTTTTTAAAAGAAAAATTATTTACTGTCTATCCCTGGATAGTAAAAGTTGGAAGGAATAATCTAGAAAACTTTTGCTTTCAGGGAATAGTATGTAATAAATTTTTCATTTAAAGACCTTTTTTTTAAATTAAACTTTTGTATTCATTTGTCTAAAATTATTTTTAAATAATTTAAAAC
>Aoud18_36407;Piromyces
ATTAAAAAATTCTGCCATTGTTTGGTGGAAACAATAATCATCCTACCCTTTGTGAATTTGTTGTTTGTAATAATTTTTTAAAAGAAAAATTATTTACTGTCTATCCCTGGATAGTAAAAGTTGTAAGGAGTAATCTAGAAAACTTTTGCTTTCAGGGAATAGTATGTAATAAATTTTTCATTTAAAGACCTTTTTTTTAAATTAAACTTTTGTATCCATTTGTCTAAAATTTATTTTTAAATAATTTAAAAAC
>Aoud18_36462;RH5
ATTAAAAAATTCTTGCCATTGTTTGGTGGAACAATAATCATCCTACCCTTTGTGAATTGTTGTTTGTAATAATTTTTTAAAGAGAAAAATTATTTACTGTCTATCCCTGGATAGTAAAAGTTGGAAGGAGTAATCTAGAAAACTTTGCTTTCGGGAATAGTATGTAATAAATTTTTCATTAAAGACCTTTTTTTTAAATTAAACTTTGTATTCATTTGTCTAAATTTATTTTTAAATAATTAAAAAC
>Aoud18_36542;SK4
ATTAAAAAATGGAGTGGCCGTTGTTTTGGTCACCATTAATAATCCTACCCTTTGTGAATTTGTTTTGTGTAATAATTTTTTTCCAATGAAAAAATTATTTGTCTATCCCTGAAGAAAAGTAGAATATTCTTTTTTTTAGGGAGTAGATTTTAATAATTTTTTCAGTGAAAAGACCTTTTTTTAAATTAAACTTTTGTATTCATTTGTCTAAATTGTAAAAAAAATAATTTAAAAAC
>Aoud18_36633;SK4
ATTAAAAAATGGAGTGGCCGTTGTTTTGGTCACCATTAATAATCCTACCCTTTGTGAATTTGTTTTGTGTAATAATTTTTTTCCAATGAAAAAATTATTTGTCTATCCCTGAAGAAAAGTAGAATATACTTTTTTTTAGGGAGTAGATTTTAATAATTTTTTCAGTGAAAAGACCTTTTTTTTAAATTAAACTTTTGTATTCATTTGTCTAAACTGTAAAAAAAATAATTTAAAAAC
>Aoud18_36870;AL7
ATCCTACCCTTTGTGAATTTTGTTTGTTTGAATAATTTTTTTTTTTAAAAAATTATTGGAGTCTTTCCCTTTAGAGTTTGCTTTTGAGTTTGTAAAAGAATTCGAAAACATCTAAAGGGGATGGTCAATAATTTTTTTTGAAAAAAGACATTTTTTAAAATTAAACTTTTTGTATTCATTTGTCTAAAAATTATTTTTTATAATATAAAAAC
>Aoud18_36912;SK4
ATTAAAAATGGAGTGGCCGTTGTTTTGGTCACCATTAATAATCCTACCCTTTGTGAATTTGTTTTGTGTAATAATTTTTTTCCAATGAAAAAATTATTTGTCTATCCCTGAAGAAAAGTAGAATATACTTTTTTTTAGGGAGTAGATTTTAATAATTTTTTCAGTGAAAAGACCTTTTTTTTAAATTAAACTTTTGTATTCATTTGTCTAAATTGTAAAAAAAATAATTTAAAAAC
>Aoud18_36965;SK4
ATTAAAATGGAGTGGCCGTTGTTTTGGTCACCATTAATAATCCTACCCTTTGTGAATTTGTTTTGTGTAATAATTTTTTTCCAATGAAAAAATTATTTGTCTATCCCTGAAGAAAAGTAGAATATACTTTTTTTTAGGGAGTAGATTTTAATAATTTTTTCAGTGAAAAGACCTTTTTTTTAAATTAAACTTTTGTATTCATCTGTCTAAATTGTAAAAAAAATAATTTAAAAAC
>Aoud18_37014;SK4
ATTAAAAATGGAGTGCTTTTTTGGTCACCATTAATAATCTACCTTTGTGAATTTGTTTGTGTAATATTTTTTCCAATGAAAATTATTGTCTATCCTGAAGAAAAGTGAAATATTTTTTTAGGGAGTAGATTTAATAATTTTTTCAGTGAAAGACCTTTTTTTAATTAAACTTTGTATTCATTGTCTAATTGTAAAAAATAATTTAAAAC
>Aoud18_37087;SK4
ATTAAAAAATGGAGTGGCGTTGTTTTGGTCACCATTAATAATCCTACCCTTTGTGAATTTGTTTTGTGTAATAATTTTTTCCAATGAAAAAATTATTTGTCTATCCCTGAAGAAAAGTAGAATATACTTTTTTTTAGGGAGTAGATTTTAATAATTTTTTCAGTGAAAGACCTTTTTTTAAATTAAACTTTTGTATTCATTTGTCTAAATTGTAAAAAAATAATTTAAAAAC
>Aoud18_37219;RH5
ATTAAAAAATTCTGCCATTGTTTGGTGGAAACAAAATCATCCTACCCTTTGTGAATTTGTTGTTTGTAATAATTTTTTAAAAGAAAAATTATTTACTGTCTATCCCTGGATAGTAAAAGTTGGAAGGAGTAATCTAGAAAACTTTTGCTTTCAGGGAATAGTATGTAATAAATTTTTCATTTAAAGACCTTTTTTTAAATTAAACTTTTGTATTCATTTGTCTAAAATTTATTTTTAAATAATTTAAAAAC
>Aoud18_37308;Piromyces
ATTAAAAAATGGTACTCTATTTGTGAGTGCATTAATAATCCATCCTACCCTTTGTGAATTTGTTGTATGAAATAATTTTTTTTAAAAAAAATTATTGAATGTCTTTCCCTGTTGAAAAGTTTGGTCGTAAGACTTGATTTTTCACAGGGGATAGTCAATAATTTTTTTAAAAAGACCTTTTTTTAAATAAAACTTTTTGTATTCATTTGTCTAAAATTATTTTTATAATATAAAAAC
>Aoud18_37338;SK4
ATTAAAAAATGGAGTGGCCGTTGTTTTGGTCACCATTAATAATCCTACCCTTTGTGAATTTGTTTTGTGTAATAATTTTTTTCCAATGAAAAAATTATTTGTCTATCCCTGAAGAAAAGTAGAATATACTTTTTTTTAGGGAGTAGATTTTAATAATTTTTTCAGTGAAAAGACCTTTTTTTTAAATTAAACTTTTGTATTCATTTGTCTAAATTGTAAAAAAAATAATTTAAAAAC
>Aoud18_37471;SK4
ATTAAAAAATGGAGTGGCCGTTGTTTGGTCACCATTAATAATCCTACCCTTGTGAATTTGTTTTGTGTAATAATTTTTTTCCAATGAAAAATTATTTGTCTATCCTGAAGAAAGTAGAATATACTTTTTTTAGGGAGTAGATTTTAATAATTTTTCAGTGAAAAGACCCTTTTTTTAAATTAAACTTTGTATTCATTGTCTAAATTGTAAAAAAATAATTAAAAAC
>Aoud18_37668;SK4
ATTAAAAATGGTGTGGCCTTTATTGTTGGTCACCATTAATAATCCTACCCTTTGTGAATTTGTTTTGAGTAATAATTTTTTTCCAATGAAAAAATTATTTGTCTATCCCTGAAGAAAAGTAGAATATACTTTTTTTTAGGGAGTAGATTTTAATAATTTTTTCAGTGAAAAGACCTTTTTTTAAATTAAACTTTTGTATTCATTTGTCTAAAATTTGTAAAAAAAATAATTTAAAAAC
>Aoud18_37683;SK4
ATTAAAAAATGGAGTGGCCGTTGTTTTGGTCACCATTAATAATCCTACCCTTTGTGAATTTGTTTTGTGTAATAATTTTTTTCCAATGAAAAAATTATTTGTCTATCCCTGAAGAAAAGTAGAATATACTTTTTTTTAGGGAGTAGATTTTAATAATTTTTTCAGTGAAAAGACCTTTTTTTAAATTAAACTTTTGTATTCATTTGTCTAAATTGTAAAAAAAATAATTTAAAAAC
>Aoud18_37684;SK4
ATTAAAAAATGGAGTGGCCGTTGTTTTGGTCACCATTAATAATCCTACCCTTTGTGAATTTGTTTTGTGTAATAATTTTTTCCCAATGAAAAAATTATTTGTCTATCCCTGAAGAAAAGTAGAATATACTTTTTTTTAGGGAGAAGATTTAATAATTTTTTCAGTGAAAAGACCTTTTTTTTAAATTAAACTTTTGTATTCATTTGTCTAAATTGTAAAAAAAATAATTTAAAAAC
>Aoud18_37712;SK4
ATTAAAAAATGGTGTGGCCTTTATTGTTGGTCACCATTAATAATCCTACCCTTTGTGAATTTGTTTTGAGTAATAATTTTTTTCCAATGAAAAAATTATTTGTCTATCCCTGAAGAAAAGTAGAATATACTTTTTTTAGGGAGTAGATTTTAATAATTTTTTCAGTGAAAAGACCTTTTTTTAAATTAAACTTTTGTATTCATTTGTCTAAAATTTGTAAAAAAAATAATTTAAAAAC
>Aoud18_37735;SK4
ATTAAAAAATGGAGTGGCCGTTGTTTTGGTCACCATTAATAATCCTACCCTTTGTGAATTTGTTTTGTGTAATAATTTTTTTCCAATGAAAAAATTATTTGTCTATCCCTGAAGAAAAGTAGAATATACTTTTTTTTAGGGAGTAGATTTTAATAATTTTTTCAGTGAAAAGACCTTTTTTTTAAATTAAACTTTTGTATTCATTTGTCTAAATTGTAAAAAAAATAATTTAAAAAC
>Aoud18_37841;RH5
ATTAAAAAATTCTGCCATTGTTTGGTGGAAACAATAATCATCCTACCCTTTGTGAATTTGTTGTTTGTAATAATTTTTGAAAGAAAAATTATTTACTGTCTATCCCTGGATAGTAAAAGTTGGAAGGAGTAATCTAGAAAACTTTTGCTTTCAGGGAATAGTATGTAATAATTTTTCATTTAAAGACCTTTTTTTTAAATTAAACTTTTGTATTCATTTGTCTAAAATTTATTTTTAATAATTTAAAAAC
>Aoud18_37849;SK4
ATTAAAAAATGGTGTGGCCTTTATTGTTGGTCACCATTAATAATCCTACCCTTTGTGAATTTGTTTGAGTAATAATCTTTTTCCAATGAAAAATTATTTGTCTATCCCTGAAGAAAAGTAGAATATATTTTTTTAGGGAGTAGATTTTAATAATTTTTTCAGTGAAAAGACCTTTTTTTAAATTAAACTTTTGTATTCATTTGTCTAAATTTGTAAAAAAATAATTTAAAAAC
>Aoud18_37958;SK4
ATTAAAAAATGGAGTGGCCGTTGTTTTGGTCACCATTAATAATCCTACCCTTTGTGAATTTGTTTTGTGTAATAATTTTTTTCCAATGAAAAAATTATTTGTCTATCCCTGAAGAAAAGTAGAATATACTTTTTTTTAGGGAGTAGATTTTAATAATTTTTTCAGTGAAAAGACCTTTTTTTTAAATTAAACTTTTGTATTCATTTGTCTAAATTGTAAAAAAAATAATTTAAAAAC
>Aoud18_3797;SK4
ATTAAAAATTGGACTCCATTGGTGAGTTCATTAATATCCCTACCTTTGTGAATTTGTTTGTTTGAATAATTTTTTTCCAAAAAAAAATTGAATGTCTTCCTGTTTGGTGAGCTTGTAAAGTGAACCAGCAGGGAATGGCAAACAATGATTATTTTGAAAAAAGACTTTTTTAATTAAACTTTTGATCATTTGTCTAAATATTTTATATAAAAAC
>Aoud18_38020;SK4
ATTAAAAATGGTGTGGCCTTTATTGTTGGTCACCATTAATAATCCTACCCTTTGTGAATTCGTTTTGAGTAATAATTTTTTTCCAATGAAAAATTATTTGTCTATCCCTGAAGAAAGTAGAATATACTTTTTTTAGGGAGTAGATTTTAATAATTTTTTCAGTGAAAAGACCTTTTTTTAAATTAAACTTTTGTATTCATTTGTCTAAAATTTGTAAAAAAATAATTTAAAAAC
>Aoud18_38054;SK4
ATTAAAAAATGGAGTGGCCGTTGTTTTGGTCACCATTAATAATCCTACCCTTTGTGAATTTGTTTTGTGTAATAATTTTTTTCCAATGAAAAAATTATTTGTCTATCCCTGAAGAAAAGTAGAATATACTTTTTTTTAGGGAGTAGATTTTAATAATTTTTTCAGTGAAAAGACCTTTTTTTAAATTAAACTTTTGTATTCATTTGTCTAAATTGTAAAAAAATAATTTAAAAAC
>Aoud18_38144;SK4
ATTAAAAAATGGAGTGGCCGTTGTTTTGGTCACCATTAATAATCCTACCCTTTGTGAATTTGTTTTGTGTAATAATTTTTTTCCAATGAAAAAATTATTTGTCTATCCCTGAAGAAAAGTAGAATATACTTTTTTTTAGGGAGTAGATTTTAATAATTTTTTCAGTGAAAAGACCTTTTTTTTAAATTAAACTTTTGTATTCATTTGTCTAAATTGTAAAAAAAATAATTTAAAAAC
>Aoud18_38189;SK4
ATTAAAAAATGGGATGGCCTTTATTTTGGTCACCATTAATAATCCTACCCTTTGTGAATTTGTTTTGAGTAATAATTTTTTCTCCAATGAAAAAATTATTTGTCTATCCCTGAAGAAAAGTAGAATATACTTTTTTTTAGGGAGTAGATTTTATAATTTTTCAGTGAAAAGACCTTTTTTTTAAATTAAACTTTTGTATTCATTTGTCTAAAATTGTAAAAAAAAATAATTTAAAAAAC
>Aoud18_38223;SK4
ATTAAAAAATGGTGTGGCCGTTGTTTTGGTCACCATTAATAATCCTACCCTTTGTGAATTTGTTTTATGTAATAATTTTTTTCCAATGAAAAAATTATTTGTCTATCCCTGAAGAAAAGTAGAATATACTTTTTTTTAGGGAGTAGATTTTAATAATTTTTTCAGTGAAAAGACCTTTTTTTTAAATTAAACTTTTGTATTCATTTGTCTAAATTGTAAAAAAAATAATTTAAAAAC
>Aoud18_38365;SK4
ATTAAAAAATGGAGTGGCCGTTGTTTTGGTCACCATTAATAATCCTACCCTTTGTGAATTTGTTTTGTGTAATAATTTTTTTCCAATGAAAAAATTATTTGTCTATCCCTGAAGAAAAGTAGAATATACTTTTTTTTAGGGAGTAGATTTTAATAATTTTTTCAGTGAAAGACCTTTTTTTAAATTAAACTTTTGTATTCATTTGTCTAAATTGTAAAAAAAATAATTTAAAAAC
>Aoud18_38414;SK4
ATTAAAAAATGGAGTGGCCGTTGTTTTGGTCACCATTAATAATCCTACCCTTTGTGAATTTGCTTTGTGTAATAATTTTTTTCCAATGAAAAAATTATTTGTCTATCCCTGAAGAAAAGTAGAATATACTTTTTTTTAGGGAGTAGACTTTAATAATTTTTTCAGTGAAAAGACCTTTTTTTTAAATTAAACTTTTGTATTCATTTGTCTAAATTGTAAAAAAAATAATTTAAAAAC
>Aoud18_38487;Caecomyces
ATTAAAAAATTGGACTCCATTGGTGAGTTCATTAATAATCCCTACCCTTTGTGAATTTGTTTGTTTGAATAATTTTTTTTCCAAAAAAAAATTATTGAATGTCTTTCCCTGTTTTGGTGGAGCTTGTAAAGTGAAACCAGGCAGGGGAATGGCAAACAATAATTATTTTTTGAAAAAAGACCTTTTTTAAAATTAAACTTTTTGTATTCATTTGTCTAAAATTATTTTTATAATATAAAAAC
>Aoud18_38489;SK4
ATTAAAAAATGGAGTGGCCGTTGTTTTGGTCACCATTAATAATCCTACCCTTTGTGAATTTGTTTTGTGTAATAATTTTTTTCCAATGAAAAAATTATTTGTCTATCCCTGAAGAAAAGTAGAATATACTTTTTTTTAGGGAGTAGATTTTAATAATTTTTTCAGTGAAAAGACCTTTTTTTTAAATTAAACTTTTGTATTCATTTGTCTAGATTGTAAAAAAAATAATTTAAAAAC
>Aoud18_38511;SK4
ATTAAAAAATGGAGTGGCCGTTGTTTTGGTCACCATTAATAATCCTACCCTTTGTGAATTTGTTTTGTGTAATAATTTTTTTCCAATGAAAAAATTATTTGTCTATCCCTGAAGAAAAGTAGAATATACTTTTTTTTAGGGAGTAGATTTTAATAATTTTTTCAGTGAAAAGACCTTTTTTTTAAATTAAACTTTTGTATTCATTTGTCTAAATCGTAAAAAAAATAATTTAAAAAC
>Aoud18_38562;SK4
ATTAAAAAATGGAGTGGCCGTTGTTTTGGTCACCATTAATAATCCTACCCTTTGTGAATTTGTTTTGTGTAATAATTTTTTTCCAATGAAAAAATTATTTGTCTATCCCTGAAGAAAAGTAGAATATACTTTTTTTTAGGGAGTAGATTTTAATAATTTTTTCAGTGAAAAGACCTTTTTTTAAATTAAACTTTTGTATTCATTTGTCTAAATTGTAAAAAAAATAATTTAAAAAC
>Aoud18_38600;SK4
ATTAAAAATGGAGTGGCCGTTGTTTTGGTCACCATTAATAATCCTACCCTTCGTGAATTTGTTTTGTGTAATAATTTTTTTCCAATGAAAAAATTATTTGTCTATCCCTGAAGAAAAGTAGAATATACTTTTTTTAGGGAGTAGATTTTAATAATTTTTCAGTGAAAAGACCTTTTTTTAAATTAAACTTTTGTATTCATTTGTCTAAATTGTAAAAAAAATAATTTAAAAAC
>Aoud18_38672;Caecomyces
ATTAAAAAATTGGACTCCATTGGTGAGTCCATTAATAATCCCTACCCTTTGTGAATTTGTTTGTTTGAATAATTTTTTTTCCAAAAAGAATTATTGAATGTCTTTCCTTGTTTTGGTGGAGCTTGTAAAGTGAAACCAGGCAGGGGAATGGCAAACAATAATTATTTTTGAAAAAGACCTTTTTTTAAAATTAAACTTTTTGTATTCATTTGTCTAAAATTAATTTTTATAATATAAAAAC
>Aoud18_38728;SK4
ATTAAAAAATGGAGTGGCCGTTGTTTTGGTCACCATTAATAATCCTACCCTTTGTGAATTTGTTTTGTGTAATAATTTTTTTCCAATGAAAAAATTATTTGTCTATCCCTGAAGAAAAGTAGAATATACTTTTTTTTAGGGAGTAGATCTTAATAATTTTTTCAGTGAAAAGACCTTTTTTTTAAATTAAACTTTTGTATTCATTTGTCTAAATTGTAAAAAAAATAATTTAAAAAC
>Aoud18_38735;Piromyces
ATTAATAAATGGTCTACGTTTTTTAAGTAGACGCTTAATAATCTACCCTTTGTGAATTTGTTGTTTGAAATAATTTTTTTAAAATTATTGAATGCTTCCCTGTTGAATTGGTTGTCTTTAATGGCAAGTGATTCGCAGGGGAGTGTCAATAATTTTAAAAGACCTTTTTTAAAATTAAACTTTTTGTATTCATTTGTCTAAAATTATTTTTATAATATAAAAAC
>Aoud18_38904;SK4
ATTAAAAAATGGTTTGGCCTTTATTGTTGGTCACCATTAATAATCCTACCCTTGTGAATTTGTTGTGTAATAATTTTTTCCAATGAAAAAATTATTTGTCTATCCCTGAAGAAATAGCTTGTAAAAGTTATTTTTTTAGGGAGTAGATTTTAATAATTTTTTCAGTGAAAAGACCTTTTTTTAAATTAAACTTTGTATTCATTTGTCTAAATTTGTAAAAAATAATTTAAAAAC
>Aoud18_38905;RH5
ATTAAAAAATTCTGCCATTGTTGGTGGAAACAATAATCATCCTACCCTTTGTGAATTTGTTGTTTGTAATAATTTTTTAAAGAAAAATTATTTACTGTCTATCCCTGGATAGTAAAAGTTGGAAGGGAGTAATCTAGAAAACTTTTGCTTTCAGGGAATAGGTATGTAATAAATTTTTCATTTAAAGACCTTTTTTTTAAATTAAACTTTTGTATTCATTTGTCTAAATTTATTTTTAAATAATTTAAAAAC
>Aoud18_38907;SK4
ATTAAAAAATGGTGTGGCCTTTATTGTTGGTCACCATTAATAATCCTACCCTTTGTGAATTTGTTTTGAGTAATAATTTTTTTCCAATGAAAAAATTATTTGTCTATCCCTGAAGAAAAGTAGAATATACTTTTTTTTAGGGAGTAGATTTTAATAATTTTTTCAGTGAAAAGACCTTTTTTTAAATTAAACTTTTGTATTCATTTGTCTAAAATTTGTAAAAAAAATAATTTAAAAAC
>Aoud18_39051;SK3
ATTAAAAAATGGAACTCTTTCAAAGAGTTCATTAATAATCCCTACCCTTTGTGAATTTGTTTGTTTGAAATAATTTTTTTTATTAAAAAATTATTGAATGTCTTTCCCTGTTTTTTGGTGGAAAAATGGTAAAACGTTTGGAAACCGAAAATCAGGGGAATGGTATTCATATAATTTTTTATTAAAAGACCTTTTTTTTAAATTAAACTTTTTGTATTCATTTGTCTAAAAATTATTTTTATAATATAAAAAC
>Aoud18_39110;SK4
ATTAAAAAATGGTGTGGCCTTTATTGTTGTCACCATTAATAATCCTACCCTTTGTGAATTTGTTTCGAGTAATAATTTTTTTCCAATGAAAAAATTATTTGTCTATCCCTGAAGAAATAGCTTGTAATTATTTTTTTAGGGAGTAGATTTTAATAATTTTTTCAGTGAAAAGACCTTTTTTTAAATTAAACTTTTGTATTCATTTGTCTAAATTTGTAAAAAAAATAATTTAAAAAC
>Aoud18_39215;SK4
ATTAAAAAATGGAGTGGCCGTTGTTTTGGTCACCATTAATAATCCTACCCTTTGTGAATTTGTTTTGTGTAATAATTTTTTCCAATGAAAAAATTATTTGTCTATCCCTGAAGAAAAGTAGAATATACTTTTTTTAGGGAGTAGATTTTAATAATTTTTCAGTGAAAAGACCTTTTTTTAAATTAAACTTTTGTATTCATTTGTCTAAATTGTAAAAAAAATAATTTAAAAAC
>Aoud18_39320;SK4
ATTAAAAAATGGAGTGGCCGTTGTTTTGGTCACCATTAATAATCCTACCCTTTGTGAATTTGTTTGTGTAATAATTTTTTTCCAATGAAAAAATTATTTGTCTATCCCTGAAGAAATAGCTGTAAAATTACTTTTTTTTAGGGAGTAGATTTTAATAATTTTTTCAGTGAAAAGACCTTTTTTTTAAATTAAACTTTTGTATTCATTTGTCTAAATTGTAAAAAATAATTTAAAAAC
>Aoud18_39399;SK4
ATTAAAAAATGGAGTGGCCGTTGTTTTGGTCACCATTAATAATCCTACCCTTTGTGAATTTGTTTTGTGTAATAATTTTTTTCCAATGAAAAAATTATTTGTCTATCCCTGAAGAAAAGTAGAATATACTTTTTTTTAGGGAGTAGATTTTAATAATTTTTTCAGTGAAAAGACCTTTTTTTTAAATTAAACTTTTGTATTCATTTGTCTAAATTGTAAAAAAAATAATTTAAAAAC
>Aoud18_39734;SK4
ATTAAAAAATGGAGTGGCCGTTGTTTTGGTCACCATTAATAATCCTACCCTTTGTGAATTTGTTTTGTGTAATAATTTTTTTCCAATGAAAAAATTATTTGTCTATCCCTGAAGAAAAGTAGAATATACTTTTTTTTAGGGAGTAGATTTTAATAATTTTTTCAGTGAAAAGACCTTTTTTTTAAATTAAACTTTTGTATTCATTTGTCTAAATTGTAAAAAAAATAATTTAAAAAC
>Aoud18_39799;RH5
ATTAAAAATTCTGCCATTGTTTGGTGAAACAATAATCATCCTACCCTTTGTGAATTTGTTGTTTGTAATAATTTTTAAAAGAAAAATTATTTACTGTCTATCCCTGGATAGTAAAAGTTGGAAGGAGTAATCTAGAAAACTTTTGCTTTCAGGGAATAGTATGTAATAAATTTTCATTTAAAGACCTTTTTTTTTAAATTAAACTTTTGTATTCATTTGTCTAAAATTTATTTTAAATAATTTAAAAAC
>Aoud18_39816;SK4
ATTAAAAAATGGTGTGGCCTTTATTGTTGGTCACCATTAATAATCCTACCCTTTGTGAATTTGTTTTGAGTAATAATTTTTTTCCAATGAAAAAATTATTTGTCTATCCCTGAAGAAAAGTAGAATATACTTTTTTTTAGGGAGTAGATTTTAATAATTTTTTCAGTGAAAAGACCTTTTTTTAAATTAAACTTTTGTATTCATTTGTCTAAAATTTGTAAAAAAAATAATTTAAAAAC
>Aoud18_39837;SK4
ATTAAAAAATGGAGTGGCCGTTGTTTTGGTCACCATTAATAATCCTACCCTTTGTGAGTTTGTTTTGTGTAATAATTTTTTTCCAATGAAAAAATTATTTGTCTATCCCTGAAGAAAAGTAGAATATACTTTTTTTTAGGGAGTAGATTTTAATAATTTTTTCAGTGAAAAGACCTTTTTTTTAAATTAAACTTTTGTATTCATTTGTCTAAATTGTAAAAAAAATAATTTAAAAAC
>Aoud18_39858;SK4
ATTAAAAAATGGAGTGGCCGTTGTTTTGGTCACCATTAATAATCCTACCCTTTGTGAATTTGTTTTGTGTAATAATTTTTTCCAATGAAAAAATTATTTGTCTATCCCTGAAGAAAAGTAGAATATACTTTTTTTTAGGGAGTAGATTTTAATAATTTTTTCAGTGAAAAGACCTTTTTTTTAAATTAAACTTTTGTATTCATTTGTCTAAATTGTAAAAAAAATAATTTAAAAAC
>Aoud18_399;SK4
ATTAAAAAATGGTGTGGCCGTTGTTTTGGTCACCATTAATAATCCTACCCTTTGTGAATTTGTTTTATGTAATAATTTTTTTCCAATGAAAAAATTATTTGTCTATCCCTGAAGAAAAGTAGAATATACTTTTTTTTAGGGAGTAGATTTTAATAATTTTTTCAGTGAAAAGACCTTTTTTTTAAATTAAACTTTTGTATTCATTTGTCTAAATTGTAAAAAAAATAATTTAAAAAC
>Aoud18_39955;RH5
ATTAAAAAATTCTGCCATTGTTTGGTGGAAACAATAATCATCCTACCCTTTGTGAATTTGTTGTTTGTAATAATTTTTTAAAAGAAAAATTATTTACTGTCTATCCCTGGATAGTAAAAGTTGGAAGGAGTAATCTAGAAAACTTTTGCTTTCAGGGAATAGTATGTAATAAATTTTTCATTTAAAGACCTTTTTTTTAAATTAAACTTTTGTATTCATTTGTCTAAAATTTATTTTTAAATAATTTAAAAAC
>Aoud18_4028;SK4
ATTAAAAAATGGAGTGGCCGTTGTTTGGTCACCATTAATAATCCTACCCTTTGTGAATTTGTTTTGTGTAATAATTTTTTCCAATGAAAAAATTATTTGTCTATCCCTGAAGAAAAGTAGAATATACTTTTTTAGGGAGTAGATTTTAATAATTTTTCAGTGAAAAGACCTTTTTTTAAATTAAACTTTTGTATTCATTTGTCTAAATTGTAAAAAAAATAATTTAAAAAC
>Aoud18_40286;SK4
TAATCCTACCTTTGTGAATTTGTTTTGATAGTAATAATTTTTTCCAATGAAAAAATTATTTGTCTATCCCTGAAGAAAAGTAGAATATACTTTTTTTTAGGGAGTAGATTTTAATAATTTTTTCAGTGAAAAGACCTTTTTTTTAAATTAAACTTTTGTATTCATTTGTCTAAATTGTAAAAAAAATAATTTAAAAAC
>Aoud18_40398;SK4
ATTAAAAAATGGTGTGGCCGTTGTTTTGGTCACCATTAATAATCCTACCCTTTGTGAATTTGTTTTATGTAATAATTTTTTTCCAATGAAAAAATTATTTGTCTATCCCTGAAGAAAGTAGAATATACTTTTTTAGGAGTAGATTTTAATAATTTTTTCAGTGAAAGACCTTTTTTTTAAATTAAACTTTTGTATTCATTTGTCTAAATTGTAAAAAAAATAATTTAAAAAC
>Aoud18_40455;SK4
ATTAAAAAATGGAGTGGCCGTTGTTTTGGTCACCATTAATAATCCTACCCTTTGTGAATTTGTTTTGTGTAATAATTTTTTTCCAATGAAAAAATTATTTGTCTATCCCTGAAGAAAAGTAGAATATACTTTTTTTTAGGGAGTAGATTTTAATAATTTTTTCAGTGAAAAGACCTTTTTTTTAAATTAGACTTTTGTATTCATTTGTCTAAATTGTAAAAAAAATAATTTAAAAAC
>Aoud18_40516;SK4
ATTAAAAAATGGAGTGGCCGTTGTTTGGTCACATTAATAATCTACCTTTGTGAATTTGTTTTGTGTAATAATTTTTTTCCAATGAAAAATTATTGTCTATCCTGAAGAAAAGTAGAATATACTTTTTTTTAGGGAGTAGATTTTAATAATTTTTTCAGTGAAAAGACCTTTTTTTAAATTAAACTTTGTATTCATTTGTCTAAATTGTAAAAAAATAATTTAAAAAC
>Aoud18_40561;SK4
ATTAAAAAATGGAGTGGCCGTTGTTTGGTCACCATTAATAATCCTACCCTTTGTGAATTTGTTTTGTGTAATAATTTTTTTCCAATGAAAAAATTATTTGTCTATCCCTGAAGAAAAGTAGAATATACTTTTTTTCAGGGAGTAGATTTTAATAATTTTTTCAGTGAAAAGACCTTTTTTTTAAATTAAACTTTTGTATTCATTTGTCTAAATTGTAAAAAAAATAATTTAAAAAC
>Aoud18_40563;SK4
ATTAAAAAATGGAGTGGCCGTTGTTTTGGTCACCATTAATAATCCTACCCTTTGTGAATTTGTTTTGTGTAATAATTTTTTTCCAATGAAAAAATTATTTGTCTATCCCTGAAGAAAAGTAGAATATACTTTTTTTTAGGGAGTAGATTTTAATAATTTTTTCAGTGAAAAGACCTTTTTTTTAAATTAAACTTTTGTATTCATTTGTCTAAATTGTAAAAAAAATAATTTAAAAAC
>Aoud18_40572;SK4
ATTAAAAAATGGAGTGGCCGTTGTTGTTGGTCACCATTAATAATCCTACCCTTTGTGAATTTGTTTTGTGTAATAATATTTTTCCAATGAAAAAATTATTTGTCTATCCCTGAAGAAAAGTAGAATATACTTTTTTTTAGGGAGTAGATTTTAATAATTTTTTCAGTGAAAAGACCTTTTTTTAAATTAAACTTTTGTATTCATTTGTCTAAATTGTAAAAAAAATAATTTAAAAAC
>Aoud18_40637;SK4
ATTAAAAAATGGAGTGGCCGTTGTTTTGGTCACCATTAATAATCCTACCCTTTGTGAATTTGTTTTGTGTAATAATTTTTTTCCAATGAAAAAATTATTTGTCTATCCCTGAAGAAAAGTAGAATATACTTTTTTTTAGGGAGTAGATTTTAATAATTTTTTCAGTGAAAAGACCTTTTTTTTAAATTAAACTTTTGTATTCATTTGTCTAAATTGTAAAAAAAATAATTTAAAAAC
>Aoud18_40769;SK4
ATTAAAAAATGGAGTGGCCGTTTTGTTGGTCACCATAATAATCCTACCCTTTGTGAATTTGTTTTATGTAATAATTTTTTTCCAATGAAAAAATTATTTTGGTCTATCCCTGAGAAAAGAGTTGTATGAATATACTTTTTTTTAGGGAGTAGATTTTAATAATTTTTTCAGTGAAAGACCTTTTTTTAAATTAAACTTTTGTATTCATTGTCTAAATTGTAAAAAAATAATTTAAAAAC
>Aoud18_40882;SK4
ATTAAAAATGGAGTGGCCGTTGTTTTGGTCACCATTAATAATCCTACCCTTTGTGAATTTGTTTTGTGTAATAATTTTTTTCCAATGAAAAAATTATTTGTCTATCCCTGAAGAAAAGTAGAATATACTTTTTTTTAGGGAGTAGATTTTAATAATTTTTTCAGTGAAAAGACCTTTTTTTTAAATTAAACTTTTGTATTCATTTGTCTAAATTGTAAAAAAAATAATTTAAAAAC
>Aoud18_40900;SK4
ATTAAAAAATGGAGTGGCCGTTGTTTTGGTCACCATTAATAATCCTACCCTTTGTGAATTTGCTTTGTGTAATAATTTTTTTCCAATGAAAAAATTATTTGTCTATCCCTGAAGAAAAGTAGAATATACTTTTTTTTAGGGAGTAGATTTTAATAATTTTTTCAGTGAAAAGACCTTTTTTTTAAATTAAACTTTTGTATTCATCTGTCTAAATTGTAAAAAAAATAATTTAAAAAC
>Aoud18_40974;RH5
ATTATAAAAATTTTGATATTGTGAAACAATAATCATCCTACCCTTTGTGAATTTGTTGTTTGTAATAATTTTTAAAAGAAAAATTATTTACTGTCTATCCTGGATAGTAAAGTTGGAAGGAGTAATCTAGAAAACTTTTGCTTTCAGGGAACAGTATGTAATAAATTTTTCATTTAAAGACCTTTTTTTTTAAATTAAACTTTTGTATTCATTTGTCTAAAATTTATTTTTAAATAATTTAAAAAC
>Aoud18_41055;SK4
ATTAAAAAATTCTGCCATTGTTTGGTGGAAACAATAATCATCCTACCCTTTGTGAATTTGTTGTTTGTAATAATTTTTTAAAAGAAAAATTATTTACTGTCTATCCCTGGATAGTAAAAGTTGGAAGGGAGTAATCTAGAAAACTTTTGCTTTCAGGGAATAGGTATGTAATAAATTTTTCATTTAAAGACCTTTTTTTAAATTAAACTTTTGTATTCATTTGTCTAAATTTATTTTTAAATAATTTAAAAAC
>Aoud18_41260;SK4
ATTAAAAAATGGAGTGGCCGTTGTTTTGGTCACCATTAATAATCCTACCCTTTGTGAATTTGTTTTGTGTAATAATTTTTTTCCAATGAAAAAATTATTTGTCTATCCCTGAAGAAAAATAGAATATACTTTTTTTTAGGGAGTAGATTTTAATAATTTTTTCAGTGAAAAGACCTTTTTTTTAAATTAAACTTTTGTATTCATTTGTCTAAATTGTAAAAAAAATAATTTAAAAAC
>Aoud18_41276;SK4
ATTAAAAAATGGAGTGGCCTTTGTTGTTGGTCACCATTAATAATCCTACCCTTTGTGAATTTGTTTTGTGTAATAATTTTTTTCCAATGAAAAAGTTATTTGTCTATCCCTGAAGAAAAGTAGAATATACTTTTTTTTAGGGAGTAGATTTTAATAATTTTTTCAGTGAAAAGACCTTTTTTTTAAATTAAACTTTTGTATTCATTTGTCTAAATTGTAAAAAAAATAATTTAAAAAC
>Aoud18_41372;SK4
ATTAAAAATGGAGTGGCCGTTGTTTTGGTCACCATTAATAATCCTACCCTTTGTGAATTTGTTTTGTGTAATAATCTTTTTCCAATGAAAAAATTATTTGTCTATCCCTGAAGAAAAGTAGAATATACTTTTTTTAGGGAGTAGATTTTAATAATTTTTTCAGTGAAAAGACCTTTTTTTTAAATTAAACTTTTGTATTCATTTGTCTAAATTGTAAAAAAAATAATTTAAAAAC
>Aoud18_41552;SK4
ATTAAAAAATGGAGTGGCCGTTGTTTTGGTCACCATTAATAATCCTACCCTTTGTGAATTTGTTTTGTGTAATAATTTTTTTCCAATGAAAAAATTATTTGTCTATCCCTGAAGAAAAGTAGAATATACTTTTTTTTAGGGAGTAGATTTTAATAATTTTTTCAGTGAAAAGACCTTTTTTTTAAATTAAACTTTTGTATTCATTTGTCTAGATTGTAAAAAAAATAATTTAAAAAC
>Aoud18_41556;SK4
ATTAAAAAATGGAGTGGCCGTTGTTTTGGTCACCATTAATAATCCTACCCTTTGTGAATTTGATTTGTGTAATAGTTTTTTTCCAATGAAAAATTATTGTCTATCCTGAAGAAAAGTAGAATATACTTTTTTTTAGGGAGTAGATTTAATAATTTTTTCAGTGAAAAGACCTTTTTTTTAAATTAAACTTTTGTATTCATTTGTCTAAATTGTGAAAAAATAATTTAAAAAC
>Aoud18_41639;RH5
ATTAAAAATTCTGCCATTGTTTGGTGGAAACAATAATCATCCTACCCTTTGTGAATTTGTTGTTTGTAATAATTTTTTAAAAGAAAAATTATTTACTGTCTATCCCTGGATAGTAAAAGTTGGAAGGAGTAATCTAGAAAACTTTTGCTTTCAGGGAATAGTATGTAATAAATTTTCATTTAAAGACCTTTTTTTTAAATTAAACTTTTGTATTCATTTGTCTAAATTTATTTTTAAATAATTTAAAAAC
>Aoud18_41661;SK4
ATTAAAAAATGGAGTGGCCGTTGTCTTGGTCACCATTAATAATCCTACCCTTTGTGAATTTGTTTTGTGTAATAATTTTTTTCCAATGAAAAATTATTTGTCTATCCTGAAGAAAAGTAGAATATACTTTTTTTTAGGAGTAGATTTTAATAATTTTTTCAGTGAAAAGACCTTTTTTTAAATTAAACTTTTGTATTCATTTGTCTAAATTGTAAAAAAAATAATTTAAAAAC
>Aoud18_41705;Piromyces
ATTAAAAAATGGTACTCTATTTGTGAGTGCATTAATAATCCATCCTACCCTTTGTGAATTTGTTGTATGAAATAACTTTTTTTAAAAAAAATTATTGAATGTCTTTCCCTGTTGAAAAGTTTGGTCGTAAGACTTGATTTTTCACAGGGGATAGTCAATAATTTTTTTAAAAAGACCTTTTTTTAAATAAAACTTTTTGTATTCATTTGTCTAAAAATTATTTTTATAATATAAAAAC
>Aoud18_41744;SK4
ATTAAAAAATGGAGTGGCCGTTGTTTTGGTCACCATTAATAATCCTACCCTTTGTGAATTTGTTTTGTGTAATAATTTTTTTCCAATGAAAAAATTATTTGTCTATCCCTGAAGAAAGGTAGAATATACTTTTTTTTAGGGAGTAGATTTTAATAATTTTTTCAGTGAAAAGACCTTTTTTTTTAAATTAAACTTTTGTATTCATTTGTCTAAATTGTAAAAAAAATAATTTAAAAAC
>Aoud18_41747;RH5
ATTAAAAATTCTGCCATTGTTTGGTGGAAACAATAATCATCCTACCCTTTGTGAATTTGTTGTTGTAATAATTTTTAAAAGAAAAATTATTTACTGTCTATCCCTGGATAGTAAAAGTTGGAAGGGAGTAATCTAGAAAACTTTGCTTTCAGGAATAGGTATGTAATAAATTTTTCATTTAAAGACCTTTTTTTAAATTAAACTTTTGTATTCATTTGTCTAAATTATTTTTAAATAATTTAAAAAC
>Aoud18_41755;RH5
ATTAAAAAATTCTGCCATTGTTTGGTGGAAACAATAATCATCCTACCCTTTGTGAATTTGTTGTTTGTAATAATTTTTAAAAGAAAAATTATTTACTGTCTATCCCTGGATAGTAAAAGTTGGAAGGAGTAATCTAGAAAACTTTTGCTTTCAGGAATAGTATGTAATAAATTTTTCATTTAAAGACCTTTTTTTTTAAATTAAACTTTTGTATTCATTTGTCTAAAATTTATTTTTAAATAATTTAAAAAC
>Aoud18_41824;SK4
GTTAAAAAATGGAGTGGCCGTTGTTTTGGTCACCATTAATAATCCTACCCTTTGTGAATTTGTTTTGTGTAATAATTTTTTTCCAATGAAAAAATTATTTGTCTATCCCTGAAGAAAAGTAGAATATACTCTTTTTTAGGGAGTAGATTTTAATAATTTTTTCAGTGAAAAGACCTTTTTTTTAAATTAAACTTTTGTATTCATTTGTCTAAATTGTAAAAAAAATAATTTAAAAAC
>Aoud18_41884;SK4
ATTAAAAATGGTGTGGCCTTTATTGTTGGTCACCATTAATAATCCTACCCTTTGTGAATTTGTTTGCGTAATAATTTTTTTCCAATGAAAAATTATTGTCTATCCCTGAAGAAATAGCTTGTAAAAGTTATTTTTTAGGGAGTAGATTTTAATAATTTTTTCAGTGAAAGACCTTTTTTTAAATTAAACTTTTGTATTCATTTGTCTAAATTTGTAAAAAATAATTTAAAAAC
>Aoud18_42110;SK4
ATTAAAAAATGGAGTGGCCGTTGTTTTGGTCACCATTAATAATCCTACCCTTTGTGAATTTGTTTTGTGTAATAATTTTTTTCCAATGAAAAAATTATTTGTCTATCCCTGAAGAAAAGTAGAATATACTTTTTTTTAGGGAGTAGATTTTAATAATTTTTTCAGTGAAAAGACCTTTTTTTTAAATTAAACTTTTGTATTCATTTGTCTAAATTGTAAAAAAAATAATTTAAAAAC
>Aoud18_42129;RH5
ATTAAAAAATTCTGCCATTGTTTGGTGGAAACAATAATCATCCTACCCTTTGTGAATTTGTTGTTTGTAATAGTTTTTTAAAAGAAAAATTATTTACTGTCTATCCCTGGATAGTAAAAGTTGGAAGGAGTAATCTAGAAAACTTTTGCTTTCAGGGAATAGTATGTAATAAATTTTTCATTTAAAGACCTTTTTTTTTTAAATTAAACTTTCGTACTCATTTGTCTAAAATTTATTTTTAAATAATTTAAAAAC
>Aoud18_42151;SK4
ATAAAATGTGTGGCCTTTATTGTTGTCACCATTAATAATCTACCCTATGTGAATTGTTTTGAGTAATAATTTTTCCAATGAAAAATTATTTGTCTATCCCTGAAGAAAAGTAGAATATACTTTTTTTAGGGAGTAATTCTAATAATTTTTCAGTGAAAAGACCTTTTTTAAATAACTTTTGTATTCATTTGTCTAAATTTGTAAAAAAATAATTAAAAAC
>Aoud18_42213;SK4
ATTAAAAATGGAGTGGCCGTTGTTTTGGTCACCATTAATAATCCTACCCTTTGTGAATTTGTTTTGTGTAATAATTTTTTCCAATGAAAAAATTATTTGTCTATCCCTGAAGAAAAGTAGAATATACTTTTTTTTAGGGAGTAGATTTTAATAATTTTTTCAGTGAAAAGACCTTTTTTTTAAATTAAACTTTTGTATTCATTTGTCTAAATTGTAAAAAAATAATTTAAAAAC
>Aoud18_42372;SK4
TTGTTTTGGTCCATTAATAATCCTACCTTTGTGAGTTTGTTTTGTGTAATAATTTTTTCCAATGAAAAATTATTTGTTATCCTGAAGAAAGTAGAATATACTTTTTTTAGGGAGTAGATTTTAATAATTTTTTCAGTGAAAAGACCTTTTTTTAAATTAAACTTTTGTATTCATTGTCTAAATTGTAAAAAAATAATTTAAAAAC
>Aoud18_4240;RH5
ATTAAAAAATTCTGCCATTGTTTGGTGGAAACAATAATCATCCTACCCTTTGTGAATTTGTTGTTTGTAATAATTTTTTAAAAGAAAAATTATTTACTGTCTATCCCTGGATAGTAAAAGTTGGAAGGGAGTAATCTAGAAAACTTTTGCTTTCAGGGAATAGGTATGTAATAAATTTTTCATTTAAAGACCTTTTTTTTAAATTAAACTTTTGTATTCATTTGTCTAAATTTATTTTTAAATAATTTAAAAAC
>Aoud18_42451;SK4
ATTAAAAAATGGAGTGGCCGTTGTTTTGGTCACCATTAATAATCCTACCCTTTGTGAATTTGTTTTGTGTAATAATTTTTTTCCAATGAAAAAATTATTTGTCTATCCCTGAAGAAAAGTAGAATATACTTTTTTTTAGGGAGTAGATTTTAATAATTTTTTCAGTGAAAAGACCTTTTTTTTAAATTAAACTTTTGTATTCATTTGTCTGAATTGTAAAAAAAATAATTTAAAAAC
>Aoud18_42477;SK4
ATTAATAAATTTTTATTTCTGAAAATTATGAAATAAAAACAATAATCATCCTACCCTTTGTGAATTTGTTGTAATGAAATAATTTTTTTTTTAAAAGAAAATTATTTATTTTAGTCTATCCCTGAAAAGTTTTGGAAGCAATGAAGAAACTTTTAGGGAGTAGATTTAATAAATAATTATTTTTTTTTGAAAAGACCTTTTTTTAAAATTAACTTTTTGTATTCATTTGTCTAAATTTTTTAAATAATAATTTAGAAAC
>Aoud18_42557;Caecomyces
ATTAAAAAATCGGACTCCATTGGTGAGTTCATTAATAATCCCTACCCTTTGTGAATTGTTTGTTTGAATAATTTTTTTCCAAAAAAAATCATTGAATGTCTTTCCCTGTTTTGGTGGAGCTTGTAAAGTGAAACCAGGCAGGGGAATGGCAAACAATAATTATTTTTGAAAAAAGACCTTTTTTAAAATTAAACTTTTTGTATTCATTTGTCTAAAATTATTTTTATAATATAAAAAC
>Aoud18_42588;RH5
ATTAAAAAATTCTGCCATTGTTTGGTGGAAACAATAATCATCCTACCCTTTGTGAATTTGTTGTTTGTAATAATTTTTTAAAAGAAAATTATTTACTGTCTATCCCTGGATAGTAAAAGTTGGAAGGGAGTAATCTAGAAAACTTTTGCTTTCAGGAATAGGTATGTAATAAATTTTCATTTAAAGACCTTTTTTTTAAATTAAACTTTTGTATTCATTTGTCTAAATTTATTTTTAAATAATTTAAAAAC
>Aoud18_42620;SK4
ATTAAAAAATGGTGTGGCCTTTATTGTTGGTCACCATTAATAATCCTACCCTTTGTGAATTTGTTTTGAGTAATAATTTTTTTCCAATGAAAAAATTATTTGTCTATCCCTGAAGAAAAGTAGAATATACTTTTTTTTAGGGAGTAGATTTTAATAATTTTTTCAGTGAAAAGACCTTTTTTTAAATTAAACTTTTGTATTCGTTTGTCTAAAATTTGTAAAAAAAATAATTTAAAAAC
>Aoud18_42651;SK4
ATTAAAAAATGGAGTGGCCGTTGTTTTGGTCACCATTAATAATCCTACCCTTTGTGAATTTGTTTTGTGTAATAATTTTTTTCCAATGAAAAAATTATTTGTCTATCCCTGAAGAAAAGTAGAATATACTTTTTTTTAGGGAGTAGATTTTAATAATTTTTTCAGTGAAAAGACCTTTTTTTAAATTAAACTTTTGTATTCATTTGTCTAAATTGTAAAAAAAATAATTTAAAAAC
>Aoud18_42659;SK4
ATTAAAAAATGGTGTGGCCTTTATTGTTGGTCACCATTAATAATCCTACCCTTTGTGAATTTGTTTGTGTAATAATTTTTTTCCAATGAAAAATTATTTGTCTATCCCTGAAGAAATAGCTTGTAAAAGTTATTTTTTTAGGGAGTAGATTTTAATAATTTTTTCAGTGAAAAGACCTTTTTTTTAAATTAAACTTTTGTATTCATTTGTCTAAATTTGTAAAAAATAATTTAAAAAC
>Aoud18_42712;SK4
ATTAAAAATGGTGTGGCCGTTGTTTTGGTCACCATTAATAATCCTACCCTTTGTGAATTTGTTTTATGTAATAATTTTTTTCCAATGAAAAAATTATTTGTCTATCCCTGAAGAAAAGTAGAATATACTTTTTTTAGGGAGTAGATTTTAATAATTTTTTCAGTGAAAAGACCTTTTTTTTAAATTAAACTTTTGTATTCATTTGTCTAAATTGTAAAAAAAATAATTTAAAAAC
>Aoud18_42910;SK4
ATTAAAAAATGGTGTGGCCGTTGTTTTGGTCACCATTAATAATCCTACCCTTTGTGAATTTGTTTTATGTAATAATTTTTTTCCAATGAAAAAAATTATTTGTCTATCCCTGAAGAAAAGTAGAATATACTTTTTTTTAGGGAGTAGATTTTAATAATTTTTTCAGTGAAAAGACCTTTTTTTTAAATTAAACTTTTGTATTCATTTGTCTAAATTGTAAAAAAAATAATTTAAAAAC
>Aoud18_42974;SK4
ATTAAAAAATGGAGTGGCCGTTGTTTTGGTCACCATTAATAATCCTACCCTTTGTGAATTTGTTTTGTGTAATAATTTTTTTCCAATGAAAAATTATTTGTCTATCCCTGAAGAAAAGTAGAATATACTTTTTTTAGGGAGTAGATTTTAATAATTTTTTCAGTGAAAAGACCTTTTTTTAAATTAAACTTTTGTATTCATTTGTCTAAATTGTAAAAAAATAATTTAAAAAC
>Aoud18_43047;SK4
ATTAAAAATGGAGTGGCCGTTGTTTTGGTCACCATTAATAATCCTACCCTTTGTGAATTTGTTTGTGTAATAATTTTTCCAATGAAAAATTATTTGTCTATCCCTGAAGAAAGTAGAATATACTTTTTTTAGGGAGTAGATTTTAATAATTTTTCAGTGAAAGACCTTTTTTTAAATTAAACTTTTGTATTCATTTGTCCAATTGTAAAAAAATAATTTAAAAAC
>Aoud18_43121;Caecomyces
ATTAAAAAATTGGACTCCATGGTGAGTTCATTAATAATCCCTACCCTTTGTGAATTTGTTTGTTTGAATAATTTTTTTTCCAAAAAAAATTATTGAATGTCTTTCCCTGTTTTGGTGGAGCTTGTAAAGTGAAACCAGGCAGGGAATGGCAAACAATAATTATTTTTTGAAAAAAGACCTTTTTTAAAATTAAACTTTTTGTATTCATTTGTCTAAAATTATTTTTATAATATAGAAAC
>Aoud18_43183;SK4
ATTAAAAAATGGAGTGGCCGTTGTTGTTGGTCACCATTAATAATCCTACCCTTTGTGAATTTGTTTGTGTAATAATTTTTTTCCAATGAAAAAATTATTTGTCTATCCCTGAAGAAATAGCTTGTAAAAGTTATTTTTTTAGGGAGTAGATTTTAATAATTTTTTCAGTGAAAAGACCTTTTTTTTAAATTAAACTTTTGTATTCATTTGTCTAAATTTGTAAAAAATAATCTAAAAAC
>Aoud18_43249;SK4
ATTAAAAAATGGAGTGCCGTTGTTTTGTCACCATTAATAATCCTACCCTTTGTGAATTTGTTTTGTGTAATAATTTTTTCCAATGAAAAATTATTTGTCTATCCCTGAAGAAAAGTAGAATATACTTTTTTTAGGGAGTAGATTTAATAATTTTTCAGTGAAAAGACCTTTTTTTAAATTAAACTTTGTATTCATTTTTCTAAATTGTAAAAAAATAATTTAAAAC
>Aoud18_4332;RH5
ATTAAAAAATTCTGCCATTGTTTGGTGGAAACAATAATCATCCTACCCTTTGTGAATTTGTTGTTTGTAATAATTTTTTAAAAGAAAAATTATTTACTGTCTATCCCTGGATAGTAAAGTTGGAAGGAGTAATCTAGAAAACTTTTGCTTTCAGGGAATAGTATGTAATAAATTTTTCATTTAAAGACCTTTTTTTTAAATTAAACTTTTGTATTCATTAGTCTAAAATTTATTTTTAAATAATTTAAAAAC
>Aoud18_43337;SK4
ATTAAAAAATGGTGTGGCCTTTAATTGTTGGTCACCATTAATAATCCTACCCTTTGTGAATTTGTTTTATGTAATAATTTTTTTCCAATGAAAAAATTATTTTGGTCTATCCCTGAGAAAAGTAGAGTTGTATTGACTATACTTTTTTTAGGGAGTAGATTTTAATAATTTTTTTCAGTGAAAAGACCCTTTTTTTAAATTAAACTTTTGTATTCATTTGTCTAAAATTTGTAAAAAAATAATTTAGAAAC
>Aoud18_43378;Piromyces
TTGTATGAAATAATTTTTTTTAAAAAAAATTATTGAATGTCTTTCCCTGCTGAAAAGTTTGGTCGTAAGACTTGATTTTTCACAGGGGATAGTCAATAATTTTTTTAAAAAGACCCTTTTTTAAATAAAACTTTTTGTATTCATTTGTCTAAAATTATTTTTGTAATATAAAAAC
>Aoud18_43393;SK4
ATTAAAAAATGGAGTGGCCGTTGTTTTGGTCACCATTAATAATCCTACCCTTTGTGAATTTGTTTCGTGTAATAATTTTTTTCCAATGAAAAAATTATTTGTCTATCCCTGAAGAAAAGTAGAATATACTTTTTTTTAGGGAGTAGATTTTAATAATTTTTCAGTGAAAAGACCTTTTTTTTAAATTAAACTTTTGTATTCATTTGTCTAAATTGTAAAAAAAATAATTTAAAAAC
>Aoud18_43407;SK4
ATTAAAAAATGGTGTGGCCTTTATTGTTGGTCACCATTAATAATCCTACCCTTTGTGAATTTGTTTGTGTAATAATTTTTTTCCAATGAAAAAATTATTTGTTTATCCCTGAAGAAATAGCTTGTAAAAGTTATTTTTTTAGGGAGTAGATTTTAATAATTTTTTCAGTGAAAAGACCTTTTTTTAAATTAAACTTTTGTATTCATTTGTCTAAATTTGTAAAAAATAATTTAAAAAC
>Aoud18_43583;SK4
ATTAAAAATTGGACTCCATTGGTGAGTTCATTAATAATCCCTACCCTTTGTGAATTTGTTTGTTTGAATAATTTTTTTCCAAAAAAAATTATTGAATGTCTTTCCTGTTTTGGTGGAGCTTGTAAAGTGAAACCAGGCAGGGAATGGCAAACAATAATTATTTTTTGAAAAAAGACCTTTTTTAAAATTAAACTTTTTGTATTCATTTGTCTAGAATTATTTTTATAATATAAAAAC
>Aoud18_43595;SK4
ATTAAAAAATGAAGTGGCCGTTGTTTTGGTCACCATTAATAATCCTACCCTTTGTGAATTTGTTTTGTGTAATAATTTGTTTCCAATGAAAAAATTATTTGTCTATCCCTGAAGAAAAGTAGAATATACTTTTTTTTAGGGAGTAGATTTTAATAATTTTTTCAGTGAAAAGACCTTTTTTTTAAATTAAACTTTTGTATTCATTTGTCTAAATTGTAAAAAAAATAATTTAAAAAC
>Aoud18_43662;SK4
ATTAAAAAATGGTGTGGCCGTTGTCTTGGTCACCATTAATAATCCTACCCTTTGTGAATTTGTTTTATGTAATAATTTTTTTCCAATGAAAAAATTATTTGTCTATCCCTGAAGAAAAGTAGAATATACTTTTTTTTAGGGAGTAGATTTTAATAATTTTTTCAGTGAAAAGACCTTTTTTTTAAATTAAACTTTTGTATTCATTTGTCTAAATTGTAAAAAAAATAATTTAAAAAC
>Aoud18_43754;SK4
ATAATTTTTTTCCAATGAAAAAATTATTTGTCTATCCCTGAAGAAAAGTAGAATATACTTTTTTTTAGGGAGTAGATTTTAATAATTTTTTCAGTGAAAAGACCTTTTTTTTAAATTAAACTTTTGTATTCATTTGTCTAAATTGTAAAAAAAATAATTTAAAAAC
>Aoud18_43790;RH5
ATTAAAAATTCTGCCATTGTTTGGTGGAAACAATAATCATCCTACCTTTGTGAATTTGTTGTTTGTAATAATTTTTAAAAGAAAAATTATTTGCTGTCTATCCTGGATAGTAAAAGTTGGAAGGAGTAATCTAGAAAACTTTGCTTTCAGGGAATAGTATGTAATAAATTTTTCATTTAAAGACCTTTTTTTTAAATTAAACTTTGTATTCATTTGTCTGAAATTTATTTTTAAATAATTTAAAAC
>Aoud18_43813;SK4
ATTAAAAATGGAGTGGCCGTTGTTTTGGTCACCATTAATAATCCTACCCTTTGTGAATTTGTTTTGTGTAATAATTTTTTCCAATGAAAAAATTATTTGTCTATCCCTGAAGAAAAGTAGAATATACTTTTTTTTAGGGAGTAGATTTTAATAATTTTTTCAGTGAAAAGACCTTTTTTTTAAATTAAACTTTTGTATTCATTTGTCTGAATTGTAAAAAAATAATTTAAAAAC
>Aoud18_43855;SK4
ATTAAAAAATGGTGTGGCCTTTATTGTTGGTCACCATTAATAATCCTACCCTTTGTGAATTTGTTTTGAGTAATAATTTTTTTCCAATGAAAAAATTATTGTCTATCCCTGAAGAAAAGTAGAATATACTTTTTTTAGGGAGTAGATTTTAATAATTTTTTCAGTGAAAAGACCTTTTTTTAAATTAAACTTTTGTATTCATTTGTCTAAAATTTGTAAAAAAATAATTTAAAAAC
>Aoud18_43900;RH5
ATTAAAAAATTCTGCCATTGTTTGGTGGAAACAATAATCATCCTACCCTTTGTGAATTTGTTGTTTGTAATAATTTTTTAAAAGAAAAATTATTTACTGTCTATCCCTGGATAGTAAAAGTTGGAAGGGAGTAATCTAGAAAACTTTTGCTTTCAGGGAATAGGTATGTAATAAATTTTTCATTTAAAGACCTTTTTTTTAAATTAAACTTTTGTATTCATTTGTCTAAATTTATTTTTAAATAATTTAAAAAC
>Aoud18_44072;SK4
TAATAATTTTTTTCCAATGAAAAAATTATTTGTCTATCCCTGAAGAAATAGCTTGTAAAAGTTATTTTTTTAGGGAGTAGATTTTAATAATTTTTTCAGTGAAAAGACCTTTTTTTTAAATTAAACTTTTGTATTCATTTGTCTAAATTTGTAAAAAATAATTTAAAAAC
>Aoud18_44142;Piromyces
ATTAAATAATGGTACTCTATTTGTGAGTGCATTAATAATCCATCCTACCCTTTGTGAATTTGTTGTATGAAATAATTTTTTTAAAAAAATTATTGAATGTCTTTCCCTGTTGAAAAGTTGGTCGTAAGACTTGATTTTTCACAGGGATAGTCAATAATTTTTTAAAAAGACCTTTTTTAAATAAAACTTTTGTATTCATTTGTCTAAAAATTATTTTTATAATATAAAAAC
>Aoud18_44154;SK4
ATTAAAAATGGTGTGGCCTTGTATTTGGTCACATTAATAATCCTACCTTTGTGAATTTGTTTTATGTAATAATTTTTTTCCAATGAAAAAATTATTGTCTATCCTGAGAAAGTAGAATATACTTTTTTAGGGAGTAGATTTTAATAATTTTTTCAGTGAAAAGACCTTTTTTTAAATTAACTTTTGTATCATTTGTCTAAATTGTAAAAAAAATAATTTAAAAAC
>Aoud18_44181;RH5
ATTAAAAAATTCTGCCATTGTTTGGTGGAAACAATAATCATCCTACCCTTTGTGAATTTGTTGTTTGTAATAATTTTTTAAAGAAAAATTATTTACTGTCTATCCCTGGATAGTAAAAGTTGGAAGGAGTAATCTAGAAAACTTTTGCTTTCAGGGAATAGTATGTAATAAATTTTTCATTTAAAGACCTTTTTTTTAAATTAAACTTTTGTATTCATTTGTCTAAAATTTATTTATAAATAATTTAAAAAC
>Aoud18_4424;SK4
ATTAAAAAATGGAGTGGCCGTTGTTTTGGTCACCATTAATAATCCTACCCTTTGTGAATTTGTTTTGTGTAATAATTTTTTTCCAATGAAAAAATTATTTGTCTATCCCTGAAGAAAAGTAGAATATACTTTTTTTTAGGGAGTAGATTTTAATAATTTTTTCAGTGAAAAGACCTTTTTTTAAATTAAACTTTTGTATTCATTTGTCTAAATTGTAAAAAAAAATAATTTAAAAAC
>Aoud18_44317;SK4
TATGTAATAATTTTTTTCCAATGAAAAAATTATTTGTCTATCCCTGAAAAAAGTAGAATATACTTTTTTTAGGAGTAGATTTAATAATTTTTTCAGTGAAAAGACCTTTTTTAATTAAACTTTTGTATTCATTTGTCTAAATTGTAAAAAAAATATTTAAAAAC
>Aoud18_4433;RH5
ATTAAAAAATTCTGCCATTGTTTGGTGGAAACAATAATCATCCTACCCTTTGTGAATTTGTTGTTTGTAATAATTTTTTAAAAGAAAAATTATTTACTGTCTATCCCTGGATAGTAAAAGTTGGAAGGAGTAATCTAGAAAACTTTTGCTTTCAGGGAATAGTATGTGAATAAATTTTTCATTTAAAGACCTTTTTTTTAAATTAAACTTTTGTATTCATTTGTCTAAAATTTATTTTTAAATAATTTAAAAAC
>Aoud18_44375;RH5
ATTAAAAATTCTGCCATTGTTTGGTGGAAACAATAATCATCCTACCCTTTGTGAATTTGTTGTTTGTAATAATTTTTTAAAAGAAAAATTATTTACTGTCTATCCCTGGATAGTAAAAGTTGGAAGGAGTAATCTAGAAAACTTTTGCTTTCAGGGAATAGTATGTAATAAATTTTTCATTTAAAGACCTTTTTTTTAAATTAAACTTTTGTATTCATTTGTCTAAAATTTATTTTTAAATAATTTAAAAAC
>Aoud18_44400;Piromyces
ATTAAAAAATTGGACTCCATTGGTGAGTTCATTAATAATCCCTACCCTTTGTGAATTTGTTTGTTTGAATAATTTTTTTTCCAAAAAAATTATTGAATGTCTTTCCCTGTTTTGGTGGAGCTTGTAAAGTGAAACCAGGCAGGGGAATGGCAAACAATAATTATTTTTTGAAAAAAGACCTTTTTTAAAATTAAACTTTTTGTATTCATTTGTCTAAAATTATTTTTATAATATAAAAAC
>Aoud18_44601;SK4
ATTAAAAAATGGAGTGGCCGTTGTTTTGGTCACCATTAATAATCCTACCCTTTGTGAATTTGTTTTGTGTAATAATTTTTTTCCAATGAAAAAATTATTTGTCTATCCCTGAAGAAAAGTAGAATATACTTTTTTTAGGGAGTAGATTTTAATAATTTTTTCAGTGAAAAGACCTTTTTTTTAAATTAAACTTTTGTATTCATTTGTCTAAATTGTAAAAAAATAATTTAAAAAAC
>Aoud18_44629;SK4
ATTAAAAAATGGAGTGGCCGTTGTTTTGGCCACCATTAATAATCCTACCCTTTGTGAATTTGTTTTGTGTAATAATTTTTTTCCAATGAAAAAATTATTTGTCTATCCCTGAAGAAAAGTAGAATATACTTTTTTTTAGGGAGTAGATTTTAATAATTTTTTCAGTGAAAAGACCTTTTTTTTAAATTAAACTTTTGTATTCATTTGTCTAAATTGTAAAAAAAATAATTTAAAAAC
>Aoud18_44663;SK4
ATTAAAAAATGGAGTGGCCGTTGTTTTGGTCACCATTAATAATCCTACCCTTTGTGAATTTGTTTTGTGTAATAATTTTTTTCCAATGAAAAAATTATTTGTCTATCCTGAAGAAAAGTAAAATATACTTTTTTTTAGGGAGTAGATTTAATAATTTTTTCAGTGAAAAGACCTTTTTTTTAAATTAAACTTTTGTATTCATTTGTCTAAATTGTAAAAAAATAATTTAAAAAC
>Aoud18_44702;SK4
ATTAAAAAATGGAGTGGCCGTTGTTTTGGTCACCATTAATAATCCTACCCTTTGTGAATTTGTTTTGTGTAATAATTTTTTTCCAATGAAAAAATTATTTGTCTATCCCTGAAGAAAAGTAGAATATACTTTTTTTTAGGGAGTAGATTTTAATAATTTTTTCAGTGAAAAGACCTATTTTTTAAATTAAACTTTTGTATTCATTTGTCTAAATTGTAAAAAAAATAATTTAAAAAC
>Aoud18_44765;SK4
ATTAAAAAATGGAGTGGCCGTTGTTTTGGTCACCATTAATAATCCTACCCTTTGTGAATTTGTTTTGTGTAATAATTTTTTTCCAATGAAAAAATTATTTGTCTATCCCTGAAGAAAAGTAGAATATACTTTTTTTTAGGGAGTAGATTTTAATAATTTTTTCAGTGAAAAGACCTTTTTTTTAAATTAAACTTTTGTATTCATTTGTCTAAATTGTAAAAAAAATAATTTAAAAAC
>Aoud18_44779;SK4
ATTAAAAAATGGAGTGGCCGTTGTTTTGGTCACCATTAATAATCCTAACCCTTTGTGAATTTGTTTTGTGTAATAATTTTTTTCCAATGAAAAAATTATTTGTCTATCCTGAAGAAAGTAGAATATACTTTTTTTTAGGGAGTAGATTTTAATAATTTTTTCAGTGAAAAGACCTTTTTTTTAAATTAAACTTTTGTATTCATTTGTCTAAATTGTAAAAAAATAATTTAAAAAC
>Aoud18_44780;SK4
ATTAAAAAATGGTGTGGCCTTTATTGTTGGTCACCATTAATAATCCTACCCTTTGTGAATTTGTTTGTGTAATAATTTTTTTCCAATGAAAAAATTATTTGTCTATCCCTGAAGAAATAGCTTGTAAAAGTTATTTTTTTAGGGAGTAGATTTTAATAATTTTTTCAGTGAAAAGACCTTTTTTTTAAATTAAACTTTTGTATTCATTTGTCTAAATTTGTAAAAAATAATTTAAAAC
>Aoud18_44798;SK4
ATTAAAAAATGGAGTGGCCGTTGTTTTGGTCACCATTAATAATCCTACCCTTTGTGAATTTGTTTTGTGTAATAATTTTTTTCCAATGAAAAAATTATTTGTCTATCCCTGAAGAAAAGTAGAATATACTTTTTTTTAGGGAGTAGATTTTAATAATTTTTTCAGTGAAAAGACCTTTTTTTTAAATTAAACTTTTGTATTCATTTGTCTAAATTGTAAAAAAAATAATTTAAAAAC
>Aoud18_44807;SK4
ATTAAAAAATGGAGTGGCCGTTGTTTTGGTCACCATTAATAATCCTACCCTTTGTGAATTTGTTTTGTGTAATAATTTTTTTCCAATGAAAAAATTATTTGTCTATCCCTGAAGAAAAGTAGAATATACTTTTTTTTAGGGAGTAGATTTTAATAATTTTTTCAGTGAAAAGACCTTTTTTTTAAATTAAACTTTTGTATTCATTTGTCTAAATTGTAAAAAAAATAATTTAAAAAC
>Aoud18_44876;SK4
ATTAAAAATGGTGTGGCCTTTATTGTTGGTCACCATTAATAATCCTACCCTTTGTGAGTTTGTTTTGAGTAATAATTTTTTTCCAATGAAAAAATTATTTGTCTATCCCTGAAGAAAGTAGAATATACTTTTTTTAGGGAGTAGATTTTAATAATTTTTCAGTGAAAAGACCTTTTTTAAATTAACTTTTGTATTCATTTGTCTAAAATTTGTAAAAAAAATATTTAAAAAC
>Aoud18_44912;SK4
ATTAAAAAATGGAGTGGCCGTTGTTTTGGTCACCATTAATAATCCTACCCTTTGTGAATTTGTTTTGTGTAATAATTTTTTTCCAATGAAAAATTATTTGTCTATCCTGAAGAAAAGTAGAATATACTTTTTTTAGGGAGTAGATTTTAATAATTTTTTCAGTGAAAAGACCTTTTTTTAAATTAAACTTTTGTATCCATTTGTCTAAATTGTAAAAAAAAATAATTTAAAAAC
>Aoud18_45052;SK4
ATTAAAAAAATGGAGTGGCCGTTGTTTTGGTCACCATTAATAATCCTACCTTTGTGAATTGTTTTGTGTAATAATTTTTTTCCAATGAAAAAATTATTTGTCTATCCCTGAAGAAAAGTAGAATATACTTTTTTTAGGGAGTAGATTTTAATAATTTTTTCAGTGAAAAGACCTTTTTTTAAATTAAACTTTTGTATTCATTTGTCTAAATTGTAAAAAAAATAATTTAAAAAC
>Aoud18_45102;SK4
ATTAAAAAATGGAGTGGCCGTTGTTTTGGTCACCATTAATAATCCTACCCTTTGTGAATTTGTTTTGTGTAATAATTTTTTTCCAATGAAAAAATTATTTGTCTATCCCTGAAGAAAAGTAGAATATACTTTTTTTTAGGGAGTAGATTTTAATAATTTTTTCAGTGAAAAGACCTTTTTTTAAATTAAACTTTTGTATTCATTTGTCTAAATTGTAAAAAAATAATTTAAAAAC
>Aoud18_45105;SK4
ATTAAAAAATGGAGTGGCCGTTGTTTTGGTCACCATTAATAATCCTACCCTTTGTGAATTTGTTTTGTGTAATAATTTTTTTCCAATGAAAAATTATTTGTCTATCCCTGAAGAAAAGTAGAATATACTTTTTTTAGGGAGTAGATTTTAATAATTTTTTCAGTGAAAAGACCTTTTTTTTAAATTAAACTTTTGTATTCATTGTCTAAATTGTAAAAAAAATAATTTAAAAAC
>Aoud18_45117;SK4
ATTAAAAAATGGAGTGGCCGTTGTTTTGGTCACCATTAATAATCCTACCCTTTGTGATTTTGTTTTGTGTAATAATTTTTTTCCAATGAAAAAATTATTTGTCTATCCCTGAAGAAAAGTAGAATATACTTTTTTTTAGGGAGTAGATTTTAATAATTTTTTCAGTGAAAAGACCTTTTTTTTAAATTAAACTTTTGTATTCATTTGTCTAAATTGTAAAAAAAATAATTTAAAAAC
>Aoud18_45222;Caecomyces
ATTAAAAAATTGGACTCCATTGGTGAGTTCATTAATAATCCTACCCTTTGTGAATTTGTTTGTTTGAATAATTTTTTTTCCAAAAAAAAATTATTGAATGTCTTTCCCTGTTCTGGTGGAGCTTGTAAAGTGAAACCAGGCAGGGGAATGGCAAACAATAATTATTTTTTGAAAGAAGACCTTTTTTAAAATTAAACTTTTTGTATTCATTTGTCTAAAATTATTTTATAATATAAAAAC
>Aoud18_45225;SK4
ATTAAAAAAATGGAGTGGCCGTTGTTTTGGTCACCATTAATAATCCTACCCTTTGTGAATTTGTTTTTGTGTAATAATTTTTTTCCAATGAAAAAATTATTTGTCTATCCCTGAAGAAAAGTAGAATATACTTTTTTTTAGGGAGTAGATTTTAATAATTTTTTCAGTGAAAAGACCTTTTTTTAAATTAAACTTTTGTATTCATTTGTCTAAATTGTAAAAAAAATAATTTAAAAAC
>Aoud18_45293;SK4
ATTAAAAAATGGAGTGGCCGTTGTTTTGGTCACCATTAATAATCCTACCCTTTGTGAATTTGTTTTGTGTAATAATTTTTTTCCAATGAAAAAATTATTTGTCTATCCCTGAAGAAAAGTAGAATATACTTTTTTTTAGGGAGTAGATTTTTAATAATTTTTTCAGTGAAAAGACCTTTTTTTTAAATTAAACTTTTGTATTCATTTGTCTAAATTGTAAAAAAAATAATTTAAAAAC
>Aoud18_45387;Piromyces
ATTAATAAATGGTCTACGTTTTTTAAGTAGACGCTTAATAATCCTACCCTTTGTGAATTTGTTTGTTTGAAATAATTTTTTTTAAAATTATTGAATGTCTTCCCTGTTGAATTGGTTGTCTTTAATGGCAAGTGATTCGCAGGGGAGTGTCAATAATTTTTAAAAAGACCTTTTTTAAAATTAAACTTTTTGTATTCATTTGTCTAAAAATTATTTTTATAATATAAAAAC
>Aoud18_45392;SK4
ATTAAAAAATGGTGTGGCCGTTGTTTTGGTCACCATTAATAATCCTACCCTTTGTGAATTTGTTTTATGTAATAATTTTTTTCCAATGAAAAAATTATTTGTCTATCCCTGAAGAAAAGTAGAATATACTTTTTTTTAGGGAGTAGATTTTAATAATTTTTTCAGTGAAAAGACCTTTTTTTTAAATTAAACTTTTGTATTCATTTGTCTAAATTGTAAAAAAAATAATTTAAAAAC
>Aoud18_45416;SK4
ATTAAAAAATGGTGTGGCCTTTATTGTTGGTCACCATTAATAATCCTACCCTTTGTGAATTTGTTTGTGTAATAATTTTTTTCCAATGAAAAAATTATTTGTCTATCCCTGAAGAAATAGCTTGTAAAAGTTATTTTTTTAGGGAGTAGATTTTAATAATTTTTTCAGTGAAAAGACCTTTTTTTTAAATTAAACTTTTGTATTCATTTGTCTAAATTTGTAAAAAATAATTTAAAAAC
>Aoud18_45496;SK4
ATTAAAAAATGGTGTGGCCTTTATGTTGTCACCATTAATAATCCTACCCTTTGTGAATTTGTTTTGAGTAATAATTTTCTTCCAATGAAAAAAATTATTTTGTCTATCCCTGAAGAAAAGTAGAATAGGACTTTTTTTTAGGGAGTAGATTTTATAATTTTTTCAAGTGAAAAGACCCTTTTTTTAAATTAAACTGTTTAATTATATATCATTTGTTCTAAATTTGTAAAAAAAATAATTTAAAAAC
>Aoud18_45506;SK4
ATTTTTTTCCAATGAAAAAATTATTTGTCTATCCCTGAAGAAAAGTAGAATATACTTTTTTTTAGGGAGTAGATTTTAATAATTTTTTCAGTGAAAAGACCTTTTTTTTAAATTAAACTTTTGTATTCATTTGTCTAAATTGTAAAAAAATAATTTAAAAAC
>Aoud18_45521;SK4
ATAATTTTTTCCAATGAAAAAATTATTTGTCTATCCCTGAAGAAAAGTAGAATATACTTTTTTTTAGGGAGTAGATTTTAATAATTTTTTCAGTGAAAAGACCTTTTTTTAAATTAAACTTTTGTATTCATTTGTCTAAATTGTAAAAAAAATAATTTAAAAAC
>Aoud18_45567;RH5
ATTAAAAAATTCTGCCATTGTTTGGTGGAAACAATAATCATCCTACCCTTTGTGAATTTGTTGTTTGTAATAATTTTTTAAAAGAAAAATTATTTACTGTCTATCCCTGGATAGTAAAAGTTGGAAGGAGTAATCTAGAAAACTTTTGCTTTCAGGGAATAGTATGTAATAAATTTTTCATTTAAAGACCTTTTTTTAAATTAAACTTTTGTATTCATTTGTCTAAAATTTATTTTTAAATAATTTAAAAAC
>Aoud18_45818;SK4
ATTAAAAAATGGAGTGGCCGTTGTTTTGGTCACCATTAATAATCCTACCCTTTGTGAATTTGTTTTGTGTAATAATTTTTTTCCAATGAAAAAATTATTTGTCTATCCCTGAAGAAAAGTAGAATATACTTTTTTTTAGGGAGTAGATTTTAATAATTTTTTCAGTGAAAAGACCTTTTTTTTAAATTAAACTTTTGTATTCATTTGTCTAAATTGTAAAAAAAATAATTTAAAAAC
>Aoud18_45835;SK4
ATTAAAAAATGGAGTGGCCGTTGTTTTGGTCACCATTAATAATCCTACCCTTTGTGAATTTGTTTTGTGTAATAATTTTTTTCCAATGAAAAAATTATTTGTCTATCCCTGAAGAAAAGTAGAATATACTTTTTTTTAGGGAGTAGATTTTAATAATTTTTTCAGTGAAAAGACCTTTTTTTTAAATTAAACTTTTGTATTCATTTGTCTAAATTGTAAAAAAAATAATTTAAAAAC
>Aoud18_45869;SK4
ATTAAAAAATGGTGTGGCCGTTGTTTTGGTCACCATTAATAATCCTACCCTTTGTGAATTTGTTTTATGTAATAATTTTTTTCCAATGAAAAAATTATTTGTCTATCCCTGAAGAAAAGTAGAATATACTTTTTTTTAGGGAGTAGATTTTAATAATTTTTTCAGTGAAAAGACCTTTTTTTAAATTAAACTTTTGTATTCATTTGTCTAAATTGTAAAAAAAATAATTTAAAAAC
>Aoud18_4598;SK4
ATTAAAAAATGGAGTGGCCGTTGTTTTGGTCACCATTAATAATCCTACCCTTTGTGAATTTGTTTTGTGTAATAATTTTTTTCCAATGAAAAATTATTTGTCTATCCTGAAGAAAAGTAGAATATACTTTTTTTTAGGGAGTAGATTTTAATAATTTTTTCAGTGAAAAGACCTTTTTTTTAAATTAAACTTTTGTATTCATTTGTCTAATTGTAAAAAAAATAATTTAAAAAC
>Aoud18_45982;SK4
ATTAAAAAATGGAGTGGCCGTTGTTTTGGTCACCATTAATAATCCTACCCTTTGTGAATTTGTTTTGTGTAATAATTTTTTTCCAATGAAAAAATTATTTGTCTATCCCTGAAGAAAAGTAGAATATACTTTTTTTTAGGGAGTAGATTTTAATAATTTTTTCAGTGAAAAGACCTTTTCTTTAAATTAAACTTTTGTATTCATTTGTCTAAATTGTAAAAAAAATAATTTAAAAAC
>Aoud18_45988;SK4
ATTAAAAAATGGTGTGGCCCTTATTGTTGGTCACCATTAATAATCCTACCCTTTGTGAATTTGTTTTGAGTAATAATTTTTTTCCAATGAAAAAATTATTTGTCTATCCTGAAGAAAAGTAGAATATACTTTTTTTTAGGGAGTAGATTTTAATAATTTTTTCAGTGAAAAGACCTTTTTTTAAATTAAACTTTTGTATTCATTTGTCTAAAATTTGTAAAAAAAATAATTTAAAAAC
>Aoud18_46007;SK4
ATTAAAAAATGGTGTGGCCGTTGTCTTGGTCACCATTAATAATCCTACCCTTTGTGAATTTGTTTTATGTAATAATTTTTTCCCAATGAAAAAATTATTTGTCTATCCCTGAAGAAAAGTAGAATATACTTTTTTTTAGGGAGTAGATTTTAATAATTTTTTCAGTGAAAAGACCTTTTTTTAAATTAAACTTTTGTATTCATTTGTCTAAATTGTAAAAAAAATAATTTAAAAAC
>Aoud18_4605;SK4
ATTAAAAAATGGTGTGGCCTTTATTGTTGGTCACCATTAATAATCCTACCCTTTGTGAATTTGTTTGTGTAATAATTTTTTTCCAATGAAAAAATTATTTGTCTATCCCTGAAGAAATAGCTTGTAAAAGTTATTTTTTTAGGGAGTAGATTTTAATAATTTTTTCAGTGAAAAGACCTTTTTTTTAAATTAAACTTTTGTATTCATTTGTCTAAATTTGTAAAAAATAATTTAAAAAC
>Aoud18_46149;SK4
ATTAAAAAATGGTGTGGCCTTTGTTGTTGGTCACCATTAATAATCCTACCCTTTGTGAATTTGTTTGTGTAATAATTTTTTTCCAATGAAAAAATTATTTGTCTATCCCTGAAGAAATAGCTTGTAAAAGTTATTTTTTAGGGAGTAGATTTTAATAATTTTTTCAGTGAAAAGACCTTTTTTTTAAATTAAACTTTTGTATTCATTTGTCTAAATTTGTAAAAAATAATTTAAAAAC
>Aoud18_46488;SK4
ATTAAAAAATGGAGTGGCCGTTGTTTTGGTCACCATTAATAATCCTACCCTTTGTGAATTTGTTTTGTGTAATAATTTTTTTCCAATGAAAAAATTATTTGTCTATCCCTGAAGAAAAGTAGAATATACTTTTTTTAGGGAGTAGATTTTAATAATTTTTTCAGTGAAAAGACCTTTTTTTAAATTAAACTTTTGTATTCATTTGTCTAAATTGTAAAAAAAATAATTTAAAAAC
>Aoud18_46655;SK4
ATTAAAAAATGGAGTGGCCGTTTGTTTTGGTCACCATTAATAATCCTACCCTTTGTGAATTTGTTTTGTGTAATAATTTTTTTCCAATGAAAAATTATTTGTCTATCCCTGAAGAAAAGTAGAATATACCTTTTTTTAGGGAGTAGATTTAATAATTTTTTCAGTGAAAGACCTTTTTTTTAAATTAAACTTTTGTATTCATCTGTCTAAATTGTAAAAAAATAATTTAAAAAC
>Aoud18_46691;SK4
ATTAAAAATGGAGTGGCGTTGTTTTGGTCACCATTAATAATCCTACCTTTGTGAATTTGTTTTGTGTAATAATTTTTTCCAATGAAAAAATTATTTGTCTATCCTGAAGAAAGTAGAATATACTTTTTTTTAGGGAGTAGATTTTAATAATTTTTCAGTGAAAAGACCTTTTTTTTAAATTAAACTTTTGTATTCATTTGTCTAAATTGTAAAAAAAATAATTTAAAAAC
>Aoud18_46709;SK4
ATTAAAAAATGGAGTGGCCGTTGTTTTGGTCACCATTAATAATCCTACCCTTTGTGAATTTGTTTTGTGTAATAATTTTTTTCCAATGAAAAAATTATTTGTCTATCCTGAAGAAAAGTAGAATATACTTTTTTTTAGGGAGTAGATTTTAATAATTTTTCAGTGAAAAGACCTTTTTTTAAATTAAACTTTGTATTCATTTGTCTAAATTGTAAAAAAAATAATTTAAAAAC
>Aoud18_46741;RH5
ATTAAAAAATTCTGCCATTGTTTGGTGGAAACAATAATCATCCTACCCTTTGTGAATTTGTTGTTTGTAATAATTTTTTAAAAGAAAAATTATTTACTGTCTATCCCTGGATAGTAAAAGTTGGAAGGAGTAATCTAGAAAACTTTTGCTTTCAGGGAATAGTATGTAATAAATTTTTCATTTAAAGACCTTTTTTTTTTAAATTAAACTTTTGTATTCATTTGTCTAAAATTTATTTTTAAATAATTTAAAAAC
>Aoud18_46815;SK4
ATTAAAAAATGGTGTGGCCTTTATTGTTGGTCACCATTAATAATCCTACCCTTTGTGAATTTGTTTTGAGTAATAATCTTTTTCCAATGAAAAAATTATTTGTCTATCCCTGAAGAAAAGTAGAATATACTTTTTTTTAGGGAGTAGATTTTAATAATTTTTTCGGTGAAAAGACCTTTTTTTAAATTAAACTTTTGTATTCATTTGTCTAAAATTTGTAAAAAAAATAATTTAAAAAC
>Aoud18_46956;SK4
ATTAAAAAATGGAGTGGCCGTTGTTGTTGGTCACCATTAATAATCCTACCCTTTGTGAATTTGTTTTGTGTAATAATTTTTTTCCAATGAAAAAATTATTTGTCTATCCCTGAAGAAAAGTAGAATATACTTTTTTTTAGGGAGTAGATTTTAATAATTTTTTCAGTGAAAAGACCTTTTTTTAAATTAAACTTTTGTATTCATTTGTCTAAATTTGTAAAAAAAATAATTTAAAAAC
>Aoud18_47037;SK4
ATTAAAAAATGGAGTGGCCGTTGTTTTGGTCACCATTAATAATCCTACCCTTTGTGAATTTGTTTTGTGTAATAATTTTTTTCCAATAAAAAAATTATTTGTCTATCCCTGAAGAAAAGTAGAATATACTTTTTTTTAGGGAGTAGATTTTAATAATTTTTTCAGTGAAAAGACCTTTTTTTTAAATTAAACTTTTGTATTCATTTGTCTAAATTGTAAAAAAAGTAATTTAAAAAC
>Aoud18_47167;Piromyces
ATTAATAAATGGCTCGATTTTAGAGCATTAATAATCATCCTACCCTTTGTGAATTTGTTGTTTGAAATAATTTTTTTTAAAATTATTGATGTCTTTCCCTGTTGAATTGGTTGGTCGTAAGACTAAGTGATTCTCAGGGGATAGTCAATAATTTTTAAAAGACCTTTTTTAAATTAAACTTTTTGTATTCATTTGTCTAAAATTATTTTTATAATATAAAAAC
>Aoud18_47177;SK4
ATTAAAAAATGGAGTGGCCGTTGTTTTGGTCACCATTAATAATCCTACCCTTTGTGAATTTGTTTTGTGTAATAATTTTTTTCCAATGAAAAAATTATTTGTCTATCCCTGAAGAAAAGTAGAATATACTTTTTTTTAGGGAGTAGATTTTAATAATTTTTTCAGTGAAAAGACCTTTTTTTTAAATTAAACTTTTGTATTCATTTGTCTAAATTGTAAAAAAAATAATTTAAAAAC
>Aoud18_47213;SK4
ATTAAAAAATGGTGTGCCTTATTGTTGGTCACCATTAATAATCCTACCCTTTGTGAATTTGTTTGTGTAATAATTTTTTCCAATGGAAAAATTATTTGTCTATCCTGAAGAAATAGCTTGTAAAAGTTATTTTTTTAGGGAGTAGATTTTAATAATTTTTTCAGTGAAAAGACCTTTTTTTTAAATTAAACTTTTGTATTCATTTGTCTAATTTGTAAAAAATAATTTAAAAC
>Aoud18_47262;RH5
ATTAAAAAATTCTGCCATTGTTTGGTGGAAACAATAATCATCCTACCCTTTGTGAATTTGTTGTTTGTAATAATTTTTTAAAAGAAAAATTATTTACTGTCTATCCCTGGATAGTAAAAGTTGGAAGGAGTAATCTAGAAAACTTTTGCTTTCAGGGAATAGTATGTAGTAAATTTTTCATTTAAAGACCTTTTTTTAAATTAAACTTTTGTATTCATTTGTCTAAAATTTATTTTTAAATAATTTAAAAAC
>Aoud18_4733;Neocallimastix
ATTAAAAATATCACTCGATCGAGAGTGATTTAATAATCATCCTACCCTTTGTGAATTTGTTGTTTGAAATAATTTTTTTTGATTTTAAAAAAAAATTATTTATGGTTTTGTCTATCCCTAAAATTGGTTTGTTTGTTGTAAAAGACAAGTGAATCAATTTAGGGAATAGGCTTTCATAAATAAGTTTTTTTTAAAGTCTTAAAGACCTTTTTTTAAAATTAAACTTTTGTATTCATTTGTCTAAATTTTTTTTAAAATAATTTAAAAAC
>Aoud18_47331;SK4
ATTAAAAAATGGAGTGGCCGTTGTTTTGGTCACCATTAATAATCCTACCCTTTGTGAATTTGTTTTGTGTAATAATTTTTTCCAATGAAAAAATTATTTGTCTATCCCTGAAGAAAAGTAGAATATACTTTTTTTTAGGGAGTAGATTTTAATAATTTTTTCAGTGAAAAGACCTTTTTTTTAAATTAAACTTTTGTATTCATTTGTCTAAATTGTAAAAAAAATAATTTAAAAAC
>Aoud18_47400;SK4
ATTAAAAAATGGAGTGGCCGTTGTTTTGGTCACCATTAATAATCCTACCCTTTGTGAATTTGTTTTGTGTAATAATTTTTTTCCAATGAAAAAATTATTTGTCTATCCCTGAAGAAAAGTAGAATATACTTTTTTTTAGGGAGTAGATTTTAATAATTTTTTCAGTGAAAAGACCTTTTTTTAAATTAAACTCTTGTATTCATTTGTCTAAATTGTAAAAAAATAATTTAAAAAC
>Aoud18_47432;SK4
ATTAAAAATGGTTGGCTTATTGTTGTCACCATTAATGTCCTACCTTTGTGAATTGTTTGTGTAATATTTTTTCCAATGAAAAATTATTTGTCTATCCCTGAAGAAATAGCTTGTAAAAGTTATTTTTTAGGGAGTAGATTTTAATAATTTTTTCAGTGAAAGACCTTTTTTTAATTAAACTTTTGTATTCATTTGTCTAAATTGTAAAAAATAATTTAAAAAC
>Aoud18_47537;SK4
ATTAAAAAATGGAGTGGCCGTTGTTTTGGTCACCATTAATAATCCTACCCTTTGTGAATTTGTTTTGTGTAATAATTTTTTTCCAATGAAAAAATTATTTGTCTATCCCTGAAGAAAAGTAGAATATACTTTTTTTTTAGGGAGTAGATTTAATAATTTTTCAGTGAAAAGACCTTTTTTTTAAATTAAACTTTTGTATTCATTTGTCTAAATTGTAAAAAAATAATTTAAAAAC
>Aoud18_47640;Caecomyces
ATTAAAAAATTGGACTCCATTGGTGAGTTCATTAATAATCCTACCTTTGTGAATTTGTTTGTTTGAATAATTTTTTTTCCAAAAAAAATTATTGAATGTCTTTCCCTGTTTTGGTGGAGCTTGTAAAGTGAAACCAGGCAGGGAATGGCAAACAATAATTATTTTTTGAAAAAAGACCTTTTTTAAATTAAACTTTTTGTATTCATTTGTCTAAAATTATTTTATAATATAAAAAC
>Aoud18_47735;SK4
ATTAAAAAATGGAGTGGCCGTTGTTTTGGTCACCATTAATAATCCTACCCTTTGTGAATTTGTTTTGTGTAATAATTTTTTTCCAATGAAAAATTATTTGTCTATCCCTGAAGAAAAGTAGAATATACTTTTTTTTAGGGAGTAGATTTTAATAATTTTTTCAGTGAAAAGACCTTTTTTTTAAATTAAACTTTTGTATTCATTTGTCTAAATTGTAAAAAAAATAATTTAAAAAC
>Aoud18_47761;Kyollomyces
ATTAATAAATTTTTTTTGAAATAAAAAAAATAATAATCATCCTACCCTTTGTGAATTTGTTTTGTTGAATAATTTTTTAAAATTATTTATTGTCTATCCAAGTTGGAAAGTTGTAAAAGACTCGAAGACTTGGAGCGGCATAAATAAGTTTAAAGACTTTTTTCTAAAATTAAACTTTTTGTATTCATTTGTCTAAAATAATTTTTATAATTTATAAAAAC
>Aoud18_47877;SK4
ATTAAAAAATGGTGTGGCCTTTATTGTTGGTCACCATTAATAATCCTACCCTTTGTGAATTTGTTTTGAGTAATAATTTTTTTCCAATGAAAAATTATTTGTCTATCCCTGAAGAAAAGTAGAATATACTTTTTTTTAGGGAGTAGATTTTAATAATTTTTTCAGTGAAAAGACCTTTTTTTAAATTAAACTTTTGTATTCATTTGTCTAAATTTGTAAAAAAATAATTTAAAAAC
>Aoud18_48085;SK4
ATTAAAAAATGGAGTGGCCGTTGTTTTGGTCACCATTAATAATCCTACCCTTTGTGAATTTGTTTTGTGTAATAATTTTTTTCCAATGAAAAAATTATTTGTCTATCCCTGAAGAAAAGTAGAATATACTTTTTTTTAGGGAGTAGATTTTAATAATTTTTTCAGTGAAAAGACCTTTTTTTTAAATTAAACTTTTGTATTCATTTGTCTAAATTGTAAAAAAAATAATTTAAAAAC
>Aoud18_48112;SK4
ATTAAAAAATGGAGTGGCCGTTGTTTTGGTCACCATTAATAATCCTACCCTTTGTGAATTTGTTTTGTGTAATAATTTTTTCCAATGAAAAAATTATTTGTCTATCCCTGAAGAAAAGTAGAATATACTTTTTTTTAGGGAGTAGATTTTAATAATTTTTTCAGTGAAAAGACCTTTTTTTTAAATTAAACTTTTGTATTCATTTGTCTAAATTGTAAAAAAAATAATTTAAAAAC
>Aoud18_48136;SK4
ATTAAAAAATGGAGTGGCCGTTGTTTTGGTCACCATTAATAATCCTACCCTTTGTGAATTTGTTTTGTGTAATAATTTTTTTCCAATGAAAAAATTATTTGTCTATCCTGAAGAAAAGTAGAATATACTTTTTTTAGGGAGTAGATTTTAATAATTTTTCAGTGAAAAGACCTTTTTTTAAATTAAACTTTTGTATTCATTTGTCTAAATTGTAAAAAAATAATTTAAAAAC
>Aoud18_48233;SK4
ATTAAAAAATGGAGTGGCCTTTATGTTGGTCACCATTAATAATCCTACCCTTTGTGAATTTGTTTGTGTAATAATTTTTTTCCAATGAAAAAATTATTTGTCTATCCCTGAAGAAAAGTAGAATATACTTTTTTTTAGGGAGTAGATTTTAATAATTTTTTCAGTGAAAAGACCTTTTTTTTAAATTAAACTTTTGTATTCATTTGTCTAAATTGTAAAAAAAAATAATTTAAAAAC
>Aoud18_48280;SK4
ATTAAAAAATGGAGTGGCCGTTGTTTTGGTCACCATTAATAATCCTACCCTTTGTGAATTTGTTTTGTGTAATAATTTTTTTCCAATGAAAAAATTATTTGTCTATCCCTGAAGAAAAGTAGAATATACTTTTTTTAGGGAGTAGATTTTAATAATTTTTTCAGTGAAAAGACCTTTTTTTAAATTAAACTTTTGTATTCATTTGTCTAAATTGTAAAAAAGATAATTTAAAAAC
>Aoud18_48575;SK4
ATTAAAAAATGGAGTGGCCGTTGTTTTGGTCACCATTAATAATCCTACCCTTTGTGAATTTGTTTTGTAGTAATAATTTTTTTCCAATGAAAAAATTATTTGTCTATCCCTGAAGAAAAGTAGAATATACTTTTTTTTAGGGAGTAGATTTTAATAATTTTTTCAGTGAAAAGACCTTTTTTTTAAATTAAACTTTTGTATTCATTTGTCTAAATTGTAAAAAAAATAATTTAAAAAC
>Aoud18_48715;SK4
ATTAAAAAATGGTGTGCCTTTATTGTTGGTCACCATTAATAATCCTACCCTTTGTGATTGTTTGTGTAATAATTTTTTTCCAATGAAAAAATTATTTGTCTATCCTGAAGAAAAGTAGAATAGTTTTTTTTTAGGAGTAGATTTTAATAATTTTTCAGTGACAAGACCTTTTTTTAAATTAAACTTTTGTATTCATTTGTCTAAATTTGTAAAAAAAATAATTTAAAAAC
>Aoud18_48765;SK4
ATTAAAAAATGGAGTGGCCGTTGTTTTGGTCACCATTAATAATCCTACCCTTTGTGAATTTGTTTTGTGTATAATTTTTTTCCAATGAAAAAATTATTTGTCTATCCCTGAAGAAAAGTAGAATATACTTTTTTTAGGGAGTAGATTTTAATAATTTTTCAGTGAAAAGACCTTTTTTTTAAATTAAACTTTTGTATTCATTTGTCTAAATTGTAAAAAAAAATAATTTAAAAAC
>Aoud18_48794;SK4
ATTAAAAATGGAGTGGCCGTTGTTTGGTCACATTAATAATCCTACCTTTGTGAATTGTTTGTGTAATAATTTTTTTCCAATGAAAAATTATTTGTCTATCCTGAAGAAAGTAGAATATACTTTTTTTAGGGAGTAATTTAATAATTTTTCAGTGAAAAGACCTTTTTTAAATTAAACTTTGTATTCATTTGTCTAAATTGTAAAAAATAATTTAAAAAC
>Aoud18_4888;SK4
ATTAAAAAATGGAGTGGCCTTTATTGTTGGTCACCATTAATAATCCTACCCTTTGTGAATTTGTTTTGAGTAATAATTTTTTTCCAATGAAAAAATTATTTGTCTATCCCTGAAGAAAAGTAGAATATACTTTTTTTTAGGGAGTAGATTTTAATAATTTTTTCAGTGAAAAGACCTTTTTTTAAATTAAACTTTTGTATTCATTTGTCTAAATTGTAAAAAAAATAATTTAAAAAC
>Aoud18_48943;SK4
ATTAAAAAATGGAGTGGCCGTTGTTTTGGTCACCATTAATAATCCTACCCTTTGTGAATTTGTTTCGTGTAATAATTTTTTCCCAATGAAAAATTATTTGTCTGTCCCTGAAGAAAAGTAGAATATACTTTTTTTAGGGAGTAGATTTTAATAATTTTTCAGTGAAAAGACCTTTTTTTTAAATTAAACTTTTGTATTCATTTGTCTAAATTGTAAAAAAAATAATTTAAAAAC
>Aoud18_48954;SK4
ATTAAAAATGGTGTGGCCTTTATTGTTGGTCACCATTAATAATCCTACCTTTGTGAATTTGTTTGTGTAATAATTTTTTTCCAATGAAAAAAATTATTTGTCTATCCCTGAAGAATAGCTTGTAAAAGTTATTTTTTTAGGGAGTAGATTTTAATAATTTTTTCAGTGAAAAGACCTTTTTTTAAATTAAACTTTTGTATTCATTTGTCTAAATTTGTAAAAAATAATTTAAAAAC
>Aoud18_49056;SK4
ATTAAAAAATGGAGTGGCCGTTGTTTTGGTCACCATTAATAATCCTACCCTTTGTGAATTTGTTTTGTGTAATAATTTTTTTCCAATGAAAAAATTATTTGTCTATCCCTGAAGAAAAGTAGAATATACTTTTTTTTAGGGAGTAGATTTTAATAATTTTTTCAGTGAAAAGACCTTTTTTTTAAATTAAACTTTTGTATTCATTTGTCTAAATTGTAAAAAAAATAATTTAAAAAC
>Aoud18_49265;SK4
ATTAAAAAATGGAGTGGCCGTTGTTTTGGTCACCATTAATAATCCTACCCTTTGTGAATTTGTTTGTGTAATAATTTTTTTCCAATGAAAAAATTATTTGTCTATCCCTGAAGAAAGGTAGAATATACTTTTTTTTAGGGAGTAGATTTTAATAATTTTTTCAGTGAAAAGACCTTTTTTTTAAATTAAACTTTTGTATTCATTTGTCTAAATTGTAAAAAAAATAATTTAAAAAC
>Aoud18_49290;RH5
ATTAAAAAATTCTGCCACTGTTTGGTGGAAACAATAATCATCCTACCCTTTGTGAATTTGTTGTTTGTAATAATTTTTTAAAAGAAAAATTATTTACTGTCTATCCCTGGATAGTAAAAGTTGGAAGGAGTAATCTAGAAAACTTTTGCTTTCAGGGAATAGTATGTAATAAATTTTTCATTTAAAGACCTTTTTTTTAAATTAAACTTTTGTATTCATTTGTCTAAATTTATTTTTAAATAATTTAAAAAC
>Aoud18_49328;SK4
ATTAAAAAATGGAGTGGCCGTTGTTTTGGTCACCATTAATAATCCTACCCTTTGTGAATTTGTTTTGTGTAATAATTTTTTCCAATGAAAAAATTATTTGTCTATCCCTGAAGAAAAGTAGAATATACTTTTTTTTAGGGAGTAGATTTTAATAATTTTTCAGTGAAAAGACCTTTTTTTAAATTAAACTTTTGTATTCATTTGTCTAAATTGTAAAAAAATAATTTAAAAAC
>Aoud18_49645;SK4
ATTAAAAAATGGAGTGGCCGTTGTTTTGGTCACCATTAATAATCCTACCCTTTGTGAATTTGTTTTGTGTAATAATTTTTTTCCAATGAAAAAATTATTTGTCTATCCCTGAAGAAAAGTAGAATATACTTTTTTTTAGGGAGTAGATTTTAATAATTTTTTCAGTGAAAAGACCTTTTTTTTAAATTAAACTTTTGTATTCATTTGTCTAAATTGTAAAAAAAATAATTTAAAAAC
>Aoud18_49764;RH5
ATTAAAAAATTCTGCCATTGTTTGGTGGAAACAGTAATCATCCTACCCTTTGTGAATTTGTTGTTTGTAATAATTTTTTAAAAGAAAAATTATTTACTGTCTATCCCTGGATAGTAAAAGTTGGAAGGAGTAATCTAGAAAACTTTTGCTCTCAGGGAATAGTATGTAATAAATTTTTCATTTAAAGACCTTTTTTTTAAATTAAACTTTTGTATTCATTTGTCTAAAATTTATTTTTAAATAATTTAAAAAC
>Aoud18_49833;RH5
ATTAAAAAATTCTGCCATTGTTTGGTGGAAACAATAATCATCCTACCCTTTGTGAATTTGTTGTTTGTAATAATTTTTTAAAAGAAAAATTATTTACTGTCTATCCCTGGATAGTAAAAGTTGGAAGGAGTAATCTAGAAAACTTTTGCTTTCAGGGAATAGTATGTAATAAATTTTTCATTTAAAGACCTTTTTTTAAATTAAACTTTTGTATTCATTTGTCTAAAATTTATTTTTAAATAATTTAAAAAC
>Aoud18_49881;SK4
ATTAAAAAATGGTGTGGCCGTTGTTTTGGTCACCATTAATAATCCTACCCTTTGTGAATTTGTTTTAGTAATAATTTTTTTCCAATGAAAAAATTATTTGTCTATCCCTGAAGAAAAGTAGAATATACTTTTTTTTTAGGGAGTAGATTTTAATAATTTTTTCAGTGAAAAGACCTTTTTTTAAATTAAACTTTTGTATTCATTTGTCTAAAATTTGTAAAAAAAATAATTTAAAAAC
>Aoud18_49915;SK4
ATTAAAAAATGGAGTGGCCGTTGTTTTGGTCACCATTAGTAATCCTACCCTTTGTGAATTTGTTTTGTGTAATAATTTTTTTCCAATGAAAAAATTATTTGTCTATCCCTGAAGAAAAGTAGAATATACTTTTTTTTAGGGAGTAGATTTTAATAATTTTTTCAGTGAAAAGACCTTTTTTTTAAATTAAACTTTTGTATTCATTTGTCTAAATTGTAAAAAATAATTTAAAAAC
>Aoud18_49981;SK4
ATTAAAAAATGGAGTGGCCGTTGTTTTGGTCACCATTATAATCCTACCCTTGTGAATTTGTTTTGTGTAATAATTTTTTCCAATGAAAAAATTATCTGTCTATCCTGAAGAAAAGTAGAATATACTTTTTTTTAGGGAGTAGATTTTAATAATTTTTCAGTGAAAAGACCTTTTTTTTAATTAAACTTTTGTATTCATTTGTCTAAATTGTAAAAAAAATAATTTAAAAAC
>Aoud18_49991;SK4
ATTAAAAAATGGAGTGGCCGTTGTTTTGGTCACCATTAATAATCCTACCCTTTGTGAATTTGTTTTGTGTAATAATTTTTTTCCAATGAAAAGATTATTTGTCTATCCCTGAAGAAAAGTAGAATATACTTTTTTTTAGGGAGTAGATTTTAATAATTTTTTCAGTGGAAAGACCTTTTTTTTAAATTAAACTTTTGTATTCATTTGTCTAAATTGTAAAAAAATAATTTAAAAAC
>Aoud18_50042;SK4
ATTAAAAAGTGAGTGGCCGTTGTTTTGGTCACCATTAATAATCCTACCCTTTGTGAATTTGTTTTGTGTAATAATTTTTTCCAATGAAAAATTATTTGTCTATCCCTGAAGAAAAGTAGAATATACTTTTTTTTAGGGAGTAGATTTTAATAATTTTTCAGTGAAAAGACCTTTTTTTAAATTAAACTTTTGTATTCATTGTCTAAAATTGTAAAAAAAATAATTTAAAAAC
>Aoud18_50269;SK4
ATTAAAAAATGGAGTGGCCGTTGTTTTGGTCACCATTAATAATCCTACCCTTTGTGAATTTGTTTTGTGTAATAATTTTTTTCCAATGAAAAAATTATTTGTCTATCCCTGAAGAAAAGTAGAATATACTTTTTTTTAGGGAGTAGATTTTAATAATTTTTTCAGTGAAAAGACCTTTTTTTTAAATTAAACTTTTGTATTCATTTGTCTAAATTGTAAAAAAAATAATTTAAAAAC
>Aoud18_5045;SK4
ATTAAAAAATGGAGTGGCCGTTGTTTTGGTCACCATTAATAATCCTACCCTTTGTGAATTTGTTTTGTGTAATAATTTTTTTCCAATGAAAAAATTATTTGTCTATCCCTGAAGAAAAGTAGAATATACTTTTTTTTAGGGAGTAGATTTTAATAATTTTTTCAGTGAAAAGACCTTTTTTTTAAATTAAACTTTTGTATTCATTTGTCTAAATTGTAAAAAAAATAATTTAAAAAC
>Aoud18_50598;SK4
ATTAAAAAATGGTGTGGCCTTTATTGTTGGTCACCATTAATAATCCTACCCTTTGTGAATTTGTTTGTGTAATAATTTTTTTCCAATGAAAAATTATTTGTCTATCCCTGAAGAATAGCTTGTAAAAGTTATTTTTTTAGGGAGTAGATTTTAATAATTTTTCAGTGAAAAGACCTTTTTTTAAATTAACTTTTGTATTCATTTGTCTAAATTTGTAAGAAATAATTTAAAAAC
>Aoud18_50740;SK4
ATTAAAAAATGGAGTGGCCGTTGTTTTGGTCACCATTAATAATCCTACCCTTTGTGAATTTGTTTGTGTAATAATTTTTTCCAATGAAAAATTATTTGTCTATCCCTGAAGAAAAGTAGAATATACTTTTTTTTAGGGAGTAGATTTTAATAATTTTTTCAGTGAAGAGACCTTTTTTTAAATCAAACTTTTGTATTCATTTGTCTAAATTGTAAAAAATAATTTAAAAAC
>Aoud18_50785;SK4
ATTAAAAAATGGAGTGGCCGTTGTTTTGGTCACCATTAATAATCCTACCCTTTGTGAATTTGTTTTGTGTAATAATTTTTTTCCAATGAAAAAATTATTTGTCTATCCCTGAAGAAAAGTAGAATATACTTTTTTTTAGGGAGTAGATTTTAATAATTTTTTCAGTGAAAAGACCTTTTTTTTAAATTAAACTTTTGTATTCATTTGTCTAAATTGTAAAAAAAATAATTTAAAAAC
>Aoud18_50833;Feramyces
TGTTTGTTATGTAAAATTTTTTTGTCTATCCCTAAAGAAAGGTTGGATAAGTGTAATAGCTTAAAAAACTTTTTTTTTAGGGAATGGCTTAAAGACTTTTATTTAAAATTAAACTTTTGTATTCATTTGTCTAAAATTAAATTTTTAAATAAATAATTTAAAAAC
>Aoud18_50901;SK4
ATTAAAAAATGGAGTGGCCGTTGTTTTGGTCACCATTAATAATCCTACCCTTTGTGAATTTGTTTTGTGTAATAATTTTTTTCCAATGAAAAAATTATTTGTCTATCCCTGAAGAAAAGTAGAATATACTTTTTTTTAGGGAGTAGATTTTAATAATTTTTTCAGTGAAAAGACCTTTTTTTTAAATTAAACTTTTGTATTCATTTGTCTAAATTGTAAAAAAAATAATTTAAAAAC
>Aoud18_51203;SK4
ATTAAAAAATGGAGTGGCCGTTGTTTTGGTCACCATTAATAATCCTACCCTTTGTGAATTTGTTTTGTGTAATAATTTTTTTCCAATGAAAAAATTATTTGTCTATCCCTGAAGAAAAGTAGAATATACTTTTTTTTAGGGAGTAGATTTTAATAATTTTTTCAGTGAAAAGACCTTTTTTTTAAATTAAACTTTTGTATTCATTTGTCTAAATTGTAAAAAAATAATTTAAAAAC
>Aoud18_51245;Feramyces
TGTTTGTTATGTAAAATTTTTTGTCTATCCCTAAAGAAAGGTTGGATAAGTGTAATAGCTTAAAAAACTTTTTTTTAGGGAATGGCTTAAAGACTTTTATTTAAAATTAAACTTTTTGTATTCATTTGTCTAAAATTAAATTTTTAAATAAATAATTTAAAAAC
>Aoud18_51360;SK4
ATTAAAAAATGGTGTGGCCTTTATTGTTGGTCACCATTAATAATCCTACCCTTTGTGAATTTGTTTTGAGTAATAATTTTTTTCCAATGAAAAAATTATTTGTCTATCCCTGAAGAAAAGTAGAATATACTTTTTTTTAGGGAGTAGATTTTAATAATTTTTTCAGTGAAAAGACCTTTTTTAAATTAAACTTTTGTATTCATTTGTCTAAAATTTGTAAAAAAAATAATTTAAAAAC
>Aoud18_51416;SK4
ATTAAAAAATGGAGCGGCCGTTGTTTTGGTCACATTAATAATCCTACCCTTTGTGAATTTGTTTTGTGTAATAATTTTTTCCAATGAAAAATTATTTGTCTATCCTGAAGAAAAGTAGAATATACTTTTTAGGAGTAGATTTTAATAATTTTTCAGTGAAAAGACCTTTTTTTAATTAAACTTTTGTATCATTTGTCTAAATTGTAAAAAAATAATTTAAAAC
>Aoud18_51556;Caecomyces
ATTAAAAAATTGGACTCCATTGGTGAGTTCATTAATAATCCCTACCCTTTGTGAATTTGTTTGTTTGAATAATTTTTTTTCCAAAAAAAAATTATTGAATGTCTTTCCCTGTTTTGGTGGAGCTTGTAAAGTGAAACCAGGCAGGGGAATGGCAAACAATAATTATTTTTTGAAAAAAGACCTTTTTTAAAATTAAACTTTTTGTATTCATTTGTCTAAAATTATTTTTATAATATAAAAAC
>Aoud18_51762;SK4
ATTAAAAAATGGAGTGGCCGTTGTTTTGGTCACCATTAATAATCCTACCCTTGTGAATTTGTTTTGTGTAATAATTTTTTCCAATGAAAAAATTATTTGTCTGTCCCTGAAGAAAAGTAGAATATACTTTTTTTAGGGAGTAGATTTTAATAATTTTTCAGTGAAAGGACCTTTTTTTTAAATTAAACTCTTGTATTCATTTGTCTAAATTGTAAAAAAAATAATTTAAAAAC
>Aoud18_51769;SK4
ATTAAAAAATGGAGTGGCCGTTGTTTTGGTCACCATTAATAATCCTACCCTTTGTGAATTTGTTTTGTGTAATAATTTTTTTCCAATGAAAAAATTATTTGTCTATCCCTGAAGAAAAGTAGAATATACTTTTTTTTAGGGAGTAGATTTAATAATTTTTTCAGTGAAAAGACCTTTTTTTTAAATTAAACTTTTGTATTCATTTGTCTAAATTGTAAAAAAAATAATTTAAAAC
>Aoud18_51825;RH5
ATTAAAAAATTCTGCCATTGTTTGGTGGAAACAATAATCATCCTACCCTTGTGAATTTGTTGTTTGTAATAATTTTTAAAAGAAAAATTATTTACTGTCTATCCCTGGATAGTAAAAGTTGGAAGGAGTAATCTAGAAAACTTTTGCTTTCAGGGAATAGTATGTAATAAATTTTTCATTTAAAGACCTTTTTTTTAAATTAAACTTTTGTATTCATTTGTCTAAAATTTATTTTTAAATAATTTAGAAAC
>Aoud18_52012;SK4
ATTAAAAAATGGTGTGGCCTTTATTGTTGGTCACCATTAATAATCCTACCCTTTGTGAATTTGTTTGTGTAATAATTTTTTTCCAATGAAAAAATTATTTGTCTATCCCTGAAGAAATAGCTTGTAAAAGTTATTTTTTTAGGGAGTAGATTTTAATAATTTTTTCAGTGAAAAGACCTTTTTTTTAAATTAAACTTTTGTATTCATTTGTCTAAATTTGTAAAAAATAATTTAAAAAC
>Aoud18_52109;SK4
ATTAAAAAATGGAGTGGCCGTTGTTTTGGTCACCATTAATAATCCTACCCTTTGTGAATTTGTTTTGTGTAATAATTTTTTTCCAATGAAAAAATTATTTGTCTATCCCTGAAGAAAAGTAGAATATACTTTTTTTTAGGGAGTAGATTTTAATAATTTTTTCAGTGAAAAGACCTTTTTTTTAAATTAAACTTTTGTATTCATTTGTCTAAATTGTAAAAAAAATAATTTAAAAAC
>Aoud18_52149;SK4
ATTAAAAATGGAGTGGCCGTTGTTTTGGTCACCATTAATAATCCTACCCTTTGTGAATTTGTTTTGTGTAATAATTTTTTTCCAATGAAAAAATTATCTGTCTATCCCTGAAGAAAAGTAGAATATACTTTTTTTAGGGAGTAGATTTTAATAATTTTTTCAGTGAAAAGACCTTTTTTTTAAATTAAACTTTTGTATTCATTTGTCTAAATTGTAAAAAAATAATTTAAAAAC
>Aoud18_52221;SK4
ATTAAAAAATGGAGTGGCCGTTGTTTTGGTCACCATTAATAATCCTACCCTTTGTGAATTGTTTTGTGTAATAATTTTTTTCCAATGAAAAAATTATTTGTCTATCCTGAAGAAAAGTAGAATATACTTTTTTTAGGGAGTAGATTTTAATAATTTTTTCAGTGAAAAGACCTTTTTTTAAATTAAACTTTTGTATTCATTTGTCTAAATTGTAAAAAAAATAATTTAAAAAC
>Aoud18_52272;SK4
ATTAAAAAATGGTGTGGCCTTTATTGTTGGTCACCATTAATAATCCTACCCTTTGTGAATTTGTTTGAGTAATAATTTTTTTCCAACGAAAAAATTATTTGTCTATCCCTGAAGAAAAGCTTGAAATATTTTTTTAGGGAGTAGATTTAATAATTTTTCAGTGAAAAGACCTTTTTTTAAATTAAACTTCTGTATTCATTTGTCTAAATTTGTAAAAAAATAATTTAAAAAC
>Aoud18_52340;SK4
ATTAAAAATGGAGTGGCCGTTGTTTTGGTCACCATTAATAATCCTACCCTTTGTGAATTTGTTTTGTGTAATAATTTTTTTCCAATGAAAAAATTATTTGTCTATCCCTGAAGAAAAGTAGAATATACTTTTTTTTAGGGAGTAGATTTTAATAATTTTTTCAGTGAAAAGACCTTTTTTTTAAATTAAACTTTTGTATTCATTTGTCTAAATTGTAAAAAAATAATTTAAAAAC
>Aoud18_52353;Piromyces
ATTAAAAAATGGTACTCTATTTGTGAGTGCATTAATAATCCATCCTACCCTTTGTGAATTTGTTGTATGAAATAATTTTTTTAAAAAAAATTATTGAATGTCTTTCCCTGTTGAAAAGTTTGGTCGTAAGACTTGATTTTTCACAGGGATAGTCAATAATTTTTTAAAAAGACCTTTTTTTAAATAAAACTTTTTGTATTCATTTGTCTAAAAATTATTTTTATAATATAAAAAC
>Aoud18_52634;SK4
ATTAAAAAATGGTGTGGCCGTTGTTTTGGTCACCATTAATAATCCTACCCTTGGTGAATTTGTTTTATGTAATAATTTTTTTCCAATGAAAAAATTATTTGTCTATCCCTGAAGAAAAGTAGAATATACTTTTTTTTAGGGAGTAGATTTTAATAATTTTTTCAGTGAAAAGACCTTTTTTTAAATTAAACTTTTGTATTCATTTGTCTAAATTGTAAAAAAAAATAATTTAAAAAC
>Aoud18_52655;SK4
ATTAAAAAATGGAGTGGCCGTTGTTTTGGTCACCATTAATAATCCTACCCTTGTGAATTTGTTTGTGTAATAATTTTTTCCAATGAAAAATTATTGTCTAGCCCTGAAGAAAAGTAGAATATACTTTTTTTAGGGAGTAGATTTAATAATTTTTTCAGTGAAAAGACCTTTTTTTAAATTAAACTTTTGTATTCATTTGTCTAAATTGTAAAAAATAATTTAAAAAC
>Aoud18_52669;SK4
ATTAAAAAATGGAGTGGCCGTTGTTGTTGGTCACCATTAATAATCCTACCCTTTGTGAATTTGTTTTGTGTAATAATTTTTTTCCAATGAAAAAATTATTTGTCTATCCCTGAAGAAAAGTAGAATATACTTTTTTTTAGGGAGTAGATTTTAATAATTTTTTCAGTGAAAAGACCTTTTTTTTAAATTAAACTTTTGTATTCATTTGTCTAAATTTGTAAAAAAAATAATTTAAAAAC
>Aoud18_53098;SK4
ATTAAAAAATGGAGTGGCCGTTGTTTTGGTCACCATTAATAATCCTACCCTTTGTGAATTTGTTTTGTGTAATAATTTTTTCCAATGAAAAAATTATTTGTCTATCCCTGAAGAAAAGTAGAATATACTTTTTTTAGGGAGTAGATTTTAATAATTTTTTCAGTGAAAAGACCTTTTTTTTAAATTAAACTTTTGTATTCATTTGTCTAAATTGTAAAAAAAATAATTTAAAAAC
>Aoud18_53160;RH5
ATTAAAAAATTCTGCCATTGTTTGGTGGAAACAATAATCATCCTACCCTTTGTGAATTTGTTGTTTGTAATAATTTTTTAAAGGAAAAATTATTTACTGTCTATCCCTGGATAGTAAAAGTTGGAAGGAGTAATCTAGAAAACTTTTGCTTTCAGGGAATAGGTATGTAATAAATTTTTCATTTAAAGACCTTTTTTTTAAATTAAACTTTTGTATTCATTTGTCTAAATTTATTTTTAAATAATTTAAAAAC
>Aoud18_53331;SK4
ATTAAAAATGGAGTGCCGTTGTTTTGTCACCATTAATAATCCTACCTTTGTGAATTGTTTTGTGTAATAATTTTTTTCCAATGAAAAATTATTTGTCTATCCTGAAGAAAAGTAGAATATACTTTTTTTAGGGAGTAGATTTTAATAATTTTTTCAGTGAAAAGACCTTTTTTTAAATTAAACTTTTGTATTCATTTGTCTAAATTGTAAAAAAAATAATTTAAAAAC
>Aoud18_53351;SK4
ATTAAAAAATGGAGTGGCCGTTGTTTTGGTCACCATTAATAATCCTACCCTTTGTGAATTTGTTTTGTGTAATAATTTTTTTCCAATGAAAAAATTATTGTCTATCCCTGAAGAAAAGTAGAATATACTTTTTTTCAGGGAGTAGATTTTAATAATTTTTTCAGTGAAAAGACCTTTTTTTTAAATTAAACTTTTGTATTCATTTGTCTAAATTGTAAAAAAAATAATTTAAAAAC
>Aoud18_5337;SK4
ATTAAAAAATGGAGTGGCCGTTGTTTTGGTCACCATTAATAATCCTACCCTTTGTGAATTTGTTTTGTGTAATAATTTTTTTCCAATGAAAAAAATTATTTGTCTATCCCTGAAGGAAAGTAGAATATACTTTTTTTAGGGAGTAGATTTTAATAATTTTTTCAGTGAAAAGACCTTTTTTTTTAAATTAAACTTTTGTATTCATTTGTCTAAATTGTAAAAAAAAATAATTTAAAAAC
>Aoud18_53388;RH5
ATTAAAAAATTCTGCCATTGTTTGGTGGAAACAATAATCATCCTACCCTTTGTGAATTTGTTGTTTGTAATAATTTTTTAAAAGAAAAATTATTTACTGTCTATCCCTGGATAGTAAAAGTTGGAAGGAGTAATCTAGAAAACTTTTGCTTTCAGGGAATAGTATGTAGTAGATTTTTCATTTAAAGACCTTTTTTTTAAATTAAACTTTTGTATTCATTTGTCTAAAATTTATTTTTAAATAATTTAAAAAC
>Aoud18_53399;SK4
ATTAAAAAATGGAGTGGCCGTTGTTTTGGTCACCATTAATAATCCTACCCTTTGTGAATTTGTTTTGTGTAATAATTTTTTTCCAATGAAAAAATTATTTGTCTATCCCTGAAGAAAAGTAGAATATACTTTTTTTTAGGAGTAGATTTTAATAATTTTTTCAGTGAAAAGACCTTTTTTTTAAATTAAACTTTTGTATTCATTTGTCTAAATTGTAAAAAAAATAATTTAAAAAC
>Aoud18_53589;SK4
ATTAAAAAATGGTGTGGCCTTTATTGTTGGTCACCATTAATAATCCTACCCTTTGTGAATTTGTTTTGAGTAATAATTTTTTTCCAATGAAAAAATTATTTGTCTATCCCTGAAGAAAAGTAGAATATACTTTTTTTTAGGAGTAGATTTTAATAATTTTTTCAGTGAAAAGACCTTTTTTTAAATTAAACTTTTGTATTCATTTGTCTAAAATTTGTAAAAAAAATAATTTAAAAAC
>Aoud18_53928;SK4
ATTAAAAAATGGAGTGGCGTTGTTTGGTCACCATTAATAATCCTACCCTTTGTGAATTTGTTTTGTGTAGTAATTTTTTTCCAATGAAAAAATTATTTGTCTATCCCTGAAGAAAAGTAGAATATACTTTTTTTTAGGGAGTAGATTTAATAATTTTTTCAGTGAAAGACCTTTTTTTTAAATTAAACTTTTGTATTCATTTGTCTAAATTGTAAAAAAAATAATTTAAAAAC
>Aoud18_53953;SK4
ATTAAAAAATGGAGTGGCCGTTGTTTTGGTCACCATTAATAATCCTACCCTTTGTGAATTTGTTTTGTGTAATAATTTTTTTCCAATGAAAAAATTATTTGTCTATCCCTGAAGAAAAGTAGAATATACTTTTTTTTAGGGAGTAGATTTTAATAATTTTTTCAGTGAAAAGACCTTTTTTTTAAATTAAACTTTTGTATTCATTTGTCTAAATTGTAAAAAAAATAATTTAAAAAC
>Aoud18_53962;SK4
ATTAAAAAATGGTGTGGCCTTTATTGTTGGTCACCATTAATAATCCTACCTTTGTGAATTTGTTTGTGTAATAATTTTTTCCAATGAAAAAATTATTTGTCTATCCTGAAGAAATAGCTTGTAAAAGTTTTTTTTAGGAGTAGATTTTAATAGTTTTTTCAGTGAAAAGACCTTTTTTTTAAATTAAACTTTTGTATTCATTTGTCTAAATTTGTAAAAAATAATTTAAAAAC
>Aoud18_53964;SK4
ATTAAAAAATGGAGTGGCCGTTGTTTTGGTCACCATTAATAATCCTACCCTTTGTGAATTTGTTTTGTGTAATAATTTTTTTCCAATGAAAAAATTATTTGTCTATCCCTGAAGAAAAGTAGAATATACTTTTTTTTAGGGAGTAGATTTTAATAATTTTTTCAGTGAAAAGACCTTTTTTTTAAATTAAACTTTTGTATTCATTTGTCTAAATTGTAAAAAAAATAATTTAAAAAC
>Aoud18_53969;SK4
ATTAAAAAATGGTGTGGCCTTTAATTGTTGGTCACCATTAATAATCCTACCCTTTGTGAATTTGTTTTATGTAATAATTTTTTTCCAATGAAAAAATTATTTTGGTCTATCCCTGAGAAAAGTAGAGTTGTATTGACTATACTTTTTTTAGGGAGTAGATTTTAATAATTTTTTCAGTGAAAAGACCTTTTTTTTAAATTAAACTTTTGTATTCATTTGTCTAAAATTTGTAAAAAAATAATTTAAAAAC
>Aoud18_54016;Piromyces
ATTAATAAATGGTCTACGTTTTTTAAGTAGACGCTTAATAATCCTACCCTTTGTGAATTTGTTGTTTTGAAATAATTTTTTTTAAAATTATTGATTGTCTTCCCTGTTGAATTGGTTGTCTTAATGGCAAATGATTCGCAGGGGAGTGTCAGTAATTTTAAAAAGACCTTTTTTAAAATTAAACTTTTTTGTATTCATTTGTCTAAAATTATTTTTATAATATAAAAAC
>Aoud18_54149;SK4
ATTAAAAAATGGAGTGGCCGTTATTGTTGGTCACCATTAATAATCCTACCCTTTGTGAATTTGTTTTGTGTAATAATTTTTTTCCAATGAAAAAATTATTTGTCTATCCCTGAAGAAAAGTAGAATATACTTTTTTTAGGGGTAGATTTTAATAATTTTTTCAGTGAAAAGACCTTTTTTTTAAATTAAACTTTTGTATTCATTTGTCTAAATTGTAAAAAAAATAATTTAAAAAC
>Aoud18_54222;SK4
ATTAAAAAATGGTGTGGCCTTTATTGTTGGTCACCATTAATAATCCTACCCTTTGTGAATTTGTTTGTGTAATAATTTTTTTCCAATGAAAAAAATTATTTGTCTATCCCTGAAGAAATAGCTTGTAAAAGTTATTTTTTTAGGGAGTAGATTTTAATAATTTTTTCAGTGAAAAGACCTTTTTTTAAATTAAACTTTGTATTCATTTGTCTAAATTTGTAAAAAATAATTTAAAAAC
>Aoud18_54586;SK4
ATTAAAAAATGGAGTGGCCGTTGTTTTGGTCACCATTAATCCTACCCTTTGTGAATTTGTTTTGTGTAATAATTTTTTTCCAATGAAAAAATTATTTGTCTATCCCTGAAGAAAAGTAGAATATACTTTTTTTAGGAGTAGATTTTAATAATTTTTTCAGTGAAAGACCTTTTTTTAAATTAAACTTTTGTATTCATTTGTCTAAATTGTAAAAAAAAATTTAAAAAC
>Aoud18_54809;Neocallimastix
ATAAAAATATCACTCGATTGGAGTGATTAATAATCATCCTACCCTTGTGATTTGTTGTTTGAATAATTTTTTTGATTTTAAAAAAATTATTTATGGTTTTGTCTATCCCTAAATTGGTTTGTTTGTTGTAAAAGACAAGTGAATCAATTTAGGGAATAGGCTTCATAATAAGTTTTTTTTAAGTCTTAAAGACCTTTTTTAAAATAAACTTTTGTATTCATTGTCTAAATTTTTTTTAAAATATTTAAAAAC
>Aoud18_54857;Neocallimastix
ATTAAAAAATGGAGTGGCCGTGTTTTGGTCACCATTAATAATCTACCTTGTGAATTTGTTTTGTGTAATAATTTTTTTCCATGAAAAATTATTTGTCTATCCCTGAAGAAAAGTAGAATATACTTTTTTTTAGGGAGTAGATTTTAATAATTTTTTCAGTGAAAAGACCTTTTTTTTAAATTAAACTTTTGTATTCATTTGTCTAAATTGTAAAAAAATAATTTAAGAAC
>Aoud18_54871;SK4
ATTAAAAAATGGTGTGGCCTTTATTGTTGGTCACCATTAATAATCCTACCCTTTGTGAATTTGTTTTGAGTAATAATTTTTTTCCAATGAAAAAATTATTTGTCTATCCCTGAGGAAAAGTAGAATATACTTTTTTTTAGGGAGTAGATTTTAATAATTTTTTCAGTGAAAAGACCTTTTTTTAAGTTAAACTTTTGTATTCATTTGTCTAAAATTTGTAAAAAAAATAATTTAAAAAC
>Aoud18_54901;SK4
ATTAAAAAATGGAGTGGCCGTTGTTTTGGTCACCATTAATAATCCTACCCTTTGTGAATTTGTTTTGTGTAATAATTTTTTTCCAATGAAAAAATTATTTGTCTATCCCTGAAGAAAAGTAGAATATACTTTTTTTTAGGGAGTAGATTTTAATAATTTTTTCAGTGAAAAGACCTTTTTTTTAAATTAAACTTTTGTATTCATTTGTCTAAATTGTAAAAAAAATAATTTAAAAAC
>Aoud18_54965;SK4
ATTAAAATGGTGTGGCCTTTATTGTTGGTCACCATTAATAATCTACCTTTGTGAATTGTTTGTGTAATATTTTTTCCAATGAAAATTATTGTCTATCCCTGAAGAATAGTTGTAAAGTTATTTTTAGGAGCAGATTTAATAATTTTTCAGTGAAAGACCTTTTTTTAAATTAAACTTTGTATTCATTGTCTAAATTGTAAAAATAATTAAAACA
>Aoud18_55064;Agriosomyces
AATGAAGAAACTTTTTAGGGAGTAGATTTTAATAAATAATTATTTTTTTTGAAAAGACCTTTTTTTAAAATTAACTTTTTGTATTCATTTGTCTAAAATTTTTTAAATAATAATTTAAAAAC
>Aoud18_55175;RH5
ATTAAAAAATTCTGCCATTGTTTGGTGGAAACAATAATCATCCTACCCTTTGTGAATTTGTTGTTTGTAATAATTTTTTAAAAGAAAAATTATTTACTGTCTATCCCTGGATAGTAAAAGTTGGAAGGGAGTAATCTAGAAAACTTTTGCTTTCAGGGAATAGTATGTAATAAATTTTTCATTTAAAGACCTTTTTTTTTAAATTAAACTTTTGTATTCATTTGTCTAAATTTATTTTTAAATAATTTAAAAAC
>Aoud18_55240;SK4
ATTAAAAAATGGTGTGGCCTTTATTGTTGGTCACCATTAATAATCCTACCCTTTGTGAATTTGTTTGTGTAATAATTTTTTTCCAATGAAAAAATTATTTGTCTATCCCTGAAGAAATAGCTAGAAAAGTTATTTTTTTAGGGAGTAGATTTTAATAATTTTTTCAGTGAAAAGACCTTTTTTTAAATTAAACTTTTGTATTCATTTGTCTAAATTTGTAAAAAATAATTTAAAAAC
>Aoud18_55287;SK4
ATTAAAAATGGAGTGGCCGTGTTTTGGTCACCATTAATAATCCTACCCTTTGTGATTTGTTTTGTGTAATAATTTTTTTCCAATGAAAAATTATTTGTCTATCCCTGAAGAAAAGTAGAATATACTTTTTTTAGGGAGTAGATTTTAATAATTTTTTCAGTGAAAAGACCTTTTTTTAAATTAAACTTTGTATTCATTTGTCTAAATTGTAAAAAAATAATTTAAAAAC
>Aoud18_55291;SK4
ATTAAAAATGGAGTGGCCTGTTTTGGTCACCATTAATAATCCTACCCTTTGTGAATTTGTTTTGTGTAATAATTTTTTCCAATGAAAAATTATTTGTCTATCCTGAAGAAAAGTAGAATATACTTTTTTTTAGGGAGTAGATTTTAATAATTTTTTCAGTGAAAAGACCTTTTTTTTAAATTAAACTTTTGTATTCATTTGTCTAAATTGTAAAAAAATAATTTAAAAAC
>Aoud18_55457;SK4
GTGAATTTGTTTGTTTGAATAATTTTTTCCAAAAAATTATGAATGTCTTTCCCTGTTTTTGGTGCAGCTTGTCAAGTGAAACAGGCAGGGAATGGCAAACATATTATTTTTTGAAAAAGACCTTTTTTAAATTAACTTTTTGTATTCCTTTGTCTAAATTTATCTTTATAATATAAAAA
>Aoud18_55477;SK4
ATTAAAAAATGGTGTGGCCTTTAATTGTTGGTCACCATTAATAATCCTACCCTTTGTGAATTTGTTTTATGTAATAATTTTTTTCCAATGAAAAAATTATTTTGGTCTATCCCTGAGAAAAGTAGAGTTGTATTGACTATACTTTTTTTAGGGAGTAGATTTTAATAATTTTTTCAGTGAAAAGACCTTTTTTTTAAATTAAACTTTTGTATTCATTTGTCTAAAATTTGTAAAAAAATAATTTAAAAAC
>Aoud18_5556;RH5
ATTAAAAAATTCTGCCATTGTTTGGTGGAAACAATAATCATCCTACCCTTTGTGAATTTGTTGTTTGTAATAATTTTTTAAAAGAAAAATTATTTACTGTCTATCCCTGGATAGTAAAAGTTGGAAGGAGTAATCTAGAAAACTTTTGCTTTCAGGGAATAGTATGTAATAAACTTTTCGTTTAAAGACCTTTTTTTTAAATTAAACTTTTGTATTCATTTGTCTAAAATTTATTTTTAAATAATTTAAAAAC
>Aoud18_55615;RH5
ATTAAAAAATTCTGCCATTGTTTGGTGGAAACAATAATCATCCTACCCTTTGTGAATTTGTTGTTTGTAATAATTTTTTAAAAGAAAAATTATTTACTGTCTATCCCTGGATAGTAAAAGTTGGAAGGAGTAATCTAGAAAACTTTTGCTTTCAGGGAATAGTATGTAATAAATTTTTCATTTAAAGACCTTTTTTTAAATTAAACTTTTGTATTCATTTGTCTAAAATTTATTTTTAAATAATTTAAAAAC
>Aoud18_55617;SK4
ATTAAAAAATGGAGTGGCCGTTGTTTTGGTCTCCATTAATAATCCTACCCTTTGTGAATTTGTTTCGTGTAATAATTTTTTTCCAATGAAAAAATTATTTGTCTATCCCTGAAGAAAAGTAGAATATACTTTTTTTTAGGGAGTAGATTTTAATAATTTTTTCAGTGAAAAGACCTTTTTTTTAAATTAAACTTTTGTATTCATTTGTCTAAATTGTAAAAAAAATAATTTAAAAAC
>Aoud18_55789;SK4
ATTAAAAAATGGAGTGGCCGTTGTTTTGGTCACCATTAATAATCCTACCCTTTGTGAATTTGTTTTGTGTAATAATTTTTTTCCAATGAAAAAATTATTTGTCTATCCCTGAAGAAAAGTAGAATATACTTTTTTTTAGGGAGTAGATTTTAATAATTTTTTCAGTGAAAAGACCTTTTTTTTAAATTAAACTTTTGTATTCATTTGTCTAAATTGTAAAAAAATAATTTAAAAAC
>Aoud18_55874;SK4
ATTAAAAAATGGTGTGGCCGTTGTTTTGGTCACCATTAATAATCCTACCCTTTGTGAATTGTTTTGTGTAATAATTTTTTTCCAATGAAAAAATTATTTGTCTATCCTGAAGAAAAGTAGAATATACTTTTTTTAGGGAGTAGATTTTAATAATTTTTTCAGTGAAAAGACCTTTTTTTAAATTAAACTTTTGTATTCATTTGTCTAAAATTGTAAAAAAAATAATTTAAAAAC
>Aoud18_55891;SK4
ATTAAAAAATGGAGTGGCCGTTGTTTTGGTCACCATTAATAATCCTACCCTTTGTGAATTTGTTTTGTGTAATAATTTTTTTCCAATGAAAAAATTATTTGTCTATCCCTGAAGAAAAGTAGAATATACTTTTTTTTAGGGAGTAGATTTTAATAATTTTTCAGTGAAAAGACCTTTTTTTTAAATTAAACTTTTGTATTCATTTGTCTAAATTGTAAAAAAAATAATTTAAAAAC
>Aoud18_55956;SK4
ATTAAAAAATGGAGTGGCCGTTGTTTTGGTCACCATTAATAATCCTACCCTTTGTGAATTTGTTTTGTGTAATAATTTTTTTCCAATGAAAAAATTATTTGTCTATCCCTGAAGAAAAGTAGAATATACTTTTTTTAGGGAGTAGATTTTAATAATTTTTCAGTGGAAAGACCTTTTTTTTAAATTAAACTTTTGTATTCATTTGTCTAAATTGTAAAAAAAATAATTTAAAAAC
>Aoud18_56208;RH5
ATTAAAAATTCTGCCATTGTTTGGTGGAAACAATATCATCCTACCCTTTGTGAATTTGTTGTTGTAATAATTTTTTAAAAGAAAAATTATTTACTGTCTATCCCTGGATAGTAAAAGTTGGAAGGGAGTAATCTAGAAAACTTTTGCTTTCAGGGAATAGGTATGTAATAAATTTTTCATTTAAAGACCTTTTTTTAAATTAAACTTTGTATTCATTTGTCTAAATTTATTTTAAATAATTTAAAAAC
>Aoud18_5627;SK4
ATTAAAAAATGGAGTGGCCGTTGTTTTGGTCACCATTAATAATCCTACCCTTTGTGAATTTGTTTTGTGTAATAATTTTTTTCCAATGAAAAGATTATTTGTCTATCCCTGAAGAAAAGTAGAGTATACTTTTTTTTAGGGAGTAGATTTTAATAATTTTTTCAGTGAAAAGACCTTTTTTTTAAATTAAACTTTTGTATTCATTTGTCTAAATTGTAAAAAAAATAATTCAAAAAC
>Aoud18_56465;SK4
ATTAAAAATGGTGTGGCCGTTGTTTTGGTCACCATTAATAATCCTACCCTTTGTGAATTTGTTTTATGTAATAATTTTTTCCAATGGAAAAATTATTTGTCTATCCCTGAAGAAAAGTAGAATATACTTTTTTTTAGGGAGTAGATTTTAATAATTTTTTCAGTGAAAAGACCTTTTTTTTAAATTAAACTTTTGTATTCATTTGTCTAAATTGTAAAAAAAATAATTTAAAAAC
>Aoud18_56471;Piromyces
ATTAATAAATGGTCTACGTTTTTAAGTAGACACTTAATAATCCTACCCTTTGTGAATTTGTTGTTTTGAAATAATTTTTTTTAAAATTATTGATTGTCTTTCCCTGTTGAATAGAGTGTTTTCGAACATGAAATTCGCAGGGGAGTGTCAGTAATTTTTAAAAAGACCTTTTTTTAAATTAAACTTTTTGTATTCATTTGTCTAAAAATTATTTTTATAATATAAAAAC
>Aoud18_56695;SK4
ATTAAAAAATGGAGTGGCCGTTGTTTTGGTCACCATTAATAATCCTACCCTTTGTGAATTTGTTTTGTGTAATAATTTTTTTCCAATGAAAAATTATTTGTCTATCCCTGAAGAAAAGTAGAATATACTTTTTTTAGGGAGTAGATTTTAATAATTTTTTCAGTGAAAAGACCTTTTTTTTAAATTAAACTTTTGTATTCATTTGTCTAAATTGTAAAAAAATAATTTAAAAAC
>Aoud18_56799;RH5
ATTAAAAAATTCTGCCATTGTTTGGTGGAAACAATAATCATCCTACCTTTGTGAATTTGTTGTTTGTAATAATTTTTTAAAAGAAAAATTATTTACTGTCTATCCCTGGATAGTAAAGTTGGAAGGAGTAATCTAGAAAACTTTTGCTTTCAGGGAATAGTATGTAATAAATTTTTCATTTAAAGACCTTTTTTTTAAATTAAACTTTTGTATTCATTTGTCTAAAATTTATTTTTAAATAATTTAAAAAC
>Aoud18_56904;SK4
TAATAATTTTTTCCAATGAAAAAATTATTTGTCTATCCCTGAAGAAATAGCTTGTAAAAGTTATTTTTTTAGGGAGTAGATTTTAATAATTTTTTCAGTGAAAAGACCTTTTTTTTAAATTAAACTTTTGTATTCATTTGTCTAAATTTGTAAAAAATAATTTAAAAAC
>Aoud18_56941;SK4
ATTAAAAAATGGAGTGGCCGTTGTTTTGGTCACCATTAATAGTCCTACCCTTTGTGAATTTGTTTTGTGTAATAATTTTTTTCCAATGAAAAAATTATTTGTCTATCCCTGAAGAAAAGTAGAATATACTTTTTTTTAGGGAGTAGATTTTAATAATTTTTTCAGTGAAAGACCTTTTTTTTAAATTAAACTTTTGTATTCATTTGTCTAAATCGTAAAAAAATAATTTAAAAAC
>Aoud18_57005;SK4
ATTAAAAAATGGTGTGGCCTTTATTGTTGGTCACCATTAATAATCCTACCTTTGTGAATTTGTTTGTGTAATAATTTTTTTCCAATGAAAAAATTATTTGTCTATCCCTGAAGAAATAGCTTGTAAAAGTTATTTTTTTAGGGAGTAGATTTTAATAATTTTTTCAGTGAAAAGACCTTTTTTTTAAATTAAACTTTTGTATTCATTTGTCTAAATTTGTAAAAAATAATTTAAAAAC
>Aoud18_57072;SK4
TGTGTAATAATTTTTTTCCAATGAAAAAATTATTTGTCTATCCCTGAAGAAAAGTAGAATATACTTTTTTGGGGAGTAGATTTTAATAATTTTTCAGTTGAAAAGACCTTTTTCTAATTAAACTTTTGTATTCATTTGTCTAAATTGTAAAAAAATAATTTAAAAAC
>Aoud18_57077;SK4
ATTAAAAACTGGAGTGGCCGTTGTTTTGGTCACCATTAATAATCCTACCCTTTGTGAATTTGTTTTGTGTAATAATTTTTTTCCAATGAAAAAATTATTTGTCTATCCCTGAAGAAAAGTAGAATATACTTTTTTTTAGGGAGTAGATTTTAATAATTTTTTCAGTGAAAAGACCTTTTTTTTAAATTAAACTTTTGTATTCATTTGTCTAAATTGTAAAAAAAATAATTTAAAAAC
>Aoud18_57252;SK4
ATTAAAAAATGGTGTGGCCGTTGCTTTGGTCACCATTAATAATCCTACCCTTTGTGAATTTGTTTTATGTAATAATTTTTTTCCAATGAAAAAATTATTTGTCTATCCTGAAGAAAAGTAGAATATACTTTTTTTAGGAGTAGATTTTAATAATTTTTTCAGTGAAAAGACCTTTTTTTAAATTAAACTTTTGTATTCATTTGTCTAAACTGTAAAAAAATAATTTAAAAAC
>Aoud18_57336;SK4
ATTAAAAAATGGAGTGGCCGTTGTTTTGGTCACCATTAATAATCCTACCCTTTGTGAATTTGTTTTGTGTAATAATTTTTTTCCAATGAAAAAATTATTTGTCTATCCCTGAAGAAAAGTAGAATATACTTTTTTTTAGGGAGTAGATTTTAATAATTTTTTCAGTGAAAAGACCTTTTTTTTAAATTAAACTTTTGTATTCATTTGTCTAAATTGTAAAAAAAATAATTTAAAAAC
>Aoud18_57368;RH5
ATTAAAAAATTCTGCCATTGTTTGGTGGAAACAATAATCATCCTACCCTTTGTGAATTTGTTGTTTGTAATAATTTTTTAAAAGAAAAATTATTTACTGTCTATCCCTGGATAGTAAAAGTTGGAAGGAGTAATCTAGAAAACTTTTGCTTTCAGGGAATAGTATGTAATAAATTTTTCATTTAAAGACCTTTTTTTAAATTAAACTTTTGTATTCATTTGTCTAAAATTTATTTTTAAATAATTTAAAAAC
>Aoud18_57469;SK4
ATTAAAAAATGGAGTGGCCGTTGTTTTGGTCACCATTAATAATCCTACCCTTTGTGAATTTGTTTTGTGTAATAATTTTTTTCCAATGAAAAAATTATTTGTCTATCCCTGAAGAAAAGTAGAATATACTTTTTTTTAGGGAGTAGATTTTAATAATTTTTTCAGTGAAAAGACCTTTTTTTTAAATTAAACTTTTGTATTCATTTGTCTAAATTGTAAAAAAATAATTTAAAAAC
>Aoud18_57483;SK4
ATAATTTTTTTCCAATGAAAAAATTATTTGTCTATCCCTGAAGAAAAGTGGAATATACTTTTTTTTAGGGAGTAGATTTTAATAATTTTTTCAGTGAAAAGACCTTTTTTTTTAAATTAAACTTTTGTATTCATTTGTCTAAATTGGTAAAAAAAATAATTTTAAAAACA
>Aoud18_57532;SK4
ATTAAAAAATGGAGTGGCCGTTGTTTTGGTCACCATTAATAATCCTACCCTTTGTGAATTTGTTTTGTGTAATAATTTTTTCCAATGAAAAAATTATTTGTCTATCCTGAAGAAAAGTAGAATATACTTTTTTTTAGGAGTAGATTTTAATAATTTTTTCAGTGAAAAGACCTTTTTTTTAAATTAAACTTTTGTATTCATTTGTCTAAATTGTAAAAAAATAATTTAAAAAC
>Aoud18_57623;SK4
ATTAAAAAATGGTGCGGCCTTTATTGTTGGTCACCATTAATAATCCTACCCTTTGTGAATTTGTTTTGAGTAATAATTTTTTCCAATGAAAAATTATTTGTCTATCCCTGAAGAAAGTAGAATATACTTTTTTTAGGGAGTAGATTTTAATAATTTTTTCAGTGAAAAGACCTTTTTTTAAATTAAACTTTTGTATTCATTTGTCTAAAATTTGTAAAAAAATAATTTAAAAAC
>Aoud18_57672;SK4
ATTAAAAAATGGAGTGGCCGTTGTTTTGGTCACCATTAATAATCCTACCCTTTGTGAATTTGTTTTGTGTAATAATTTTTTTCCAATGAAAAAATTATTTGTCTATCCCTGAAGAAAAGTAGAATATACTTTTTTTTAGGGAGTAGATTTTAATAATTTTTTCAGTGAAAAGACCTTTTTTTTAAATTAAACTTTTGTATTCATTTGTCTAAATTGTAAAAAAAATAATTTAAAAAC
>Aoud18_57714;RH5
ATTAAAAAACTCTGCCATTGTTTGGTGGAAACAATAATCATCCTACCCTTTGTGAATTTGTTGTTTGTAATAATTTTTTAAAAGAAAAATTATTTACTGTCTATCCCTGGATAGTAAAAGTTGGAAGGAGTAATCTAGAAAACTTTTGCTTTCAGGGAATAGTATGTAATAAATTTTCCATTTAAAGACCTTTTTTTTTTAAATTAAACTTTTGTATTCATTTGTCTAAAATTTATTTTTAAATAATTTAAAAAC
>Aoud18_57717;SK4
ATTAAAAAATGGTGTGGCCTTTATTGTTGGTCACCATTAATAATCCTACCCTTTGTGAATTTGTTTTGAGTAATAATTTTTTTCCAATGAAAAAATTATTTGTCTATCCCTGAAGAAAAGTAGAATATACTTTTTTTTAGGGAGTAGATTTTAATAATTTTTTCAGTGAAAAGACCTTTTTTTAAATTAAACTTTTGTATTCATTTGTCTAAAATTTGTAAAAAAAATAATTTAAAAAC
>Aoud18_57719;SK4
ATTAAAAAATGGAGTGGCCGTTGTTTTGGTCACCATTAATAATCCTACCCTTTGTGAATTTGTTTGTGTAATAATTTTTTTCCAATGAAAAATTATTTGTCTATCCCTGAAGAAAAGTAGAATATACTTTTTTTTAGGGAGTAGATTTTAATAATTTTTTCAGTTGAAAAGACCTTTTTTTTAAATTAAACTTTTGTATCATTTGTCTAAATTGTAAAAAAAATAATTTAAAAAC
>Aoud18_57734;Caecomyces
ATTAAAAAATTGGACTCCATTGGTGAGTTCATTAATAATCCCTACCCTTTGTGAATTTGTTTGTTTGAATAATTTTTTTTCCAAAAAAAATTATTGAATGTCTTTCCCTGTTTTGGTGGAGCTTGTAAAGTGAAACCAGGCAGGGGAATGGCAAACAATAATTATTTTTTGAAAAAAGACCTTTTTTAAAATTAAACTTTTTGTATTCATTTGTCTAAAATTATTTTTATAATATAAAAAC
>Aoud18_5790;Piromyces
ATTAAAAAATGGTGTGGCCTTTATTGTTGGTCACCATTAATAATCCTACCCTTTGTGAATTTGTTTTGAGTAATAATTTTTTTCCAATGAAAAAATTATTTGTCTATCCCTGAAGAAAAGTAGAATATACTTTTTTTTAGGGAGTAGATTTAATAATTTTTTTCAGTGAAAAGACCTTTTTTTAAATTAAACTTTTGTATTCATTTGTCTAAAATTTGTAAAAAAAATAATTTAAAAAC
>Aoud18_57931;SK4
ATTAAAAAATGGTGTGGCCTTTATTGTTGGTCACCATTAATAATCCTACCCTTTGTGAATTTGTTTGTGTAATAATTTTTTTCCAATGAAAAAATTATTTGTCTATCCCTGAAGAAATAGCTTGTAAAAGTTATTTTTTTAGGGAGTAGATTTTAATAATTTTTTCAGTGAAAAGACCTTTTTTTTAAATTAAACTTTTGTATTCATTTGTCTAAATTTGTAAAAAATAATTTAAAAAC
>Aoud18_57948;SK4
ATTAAAAAATGGAGTGGCCGTTGTTTTGGTCACCATTAATAATCCTACCCTTTGTGAATTTGTTTTGTGTAATAATTTTTTTCCAATGAAAAAATTATTTGTCTATCCCTGAAGAAAAGTAGGATATACTTTTTTTTAGGGAGTAGATTTTAATAATTTTTTCAGTGAAAAGACCTTTTTTTTAAATTAAACTTTTGTATTCATTTGTCTAAATTGTAAAAAAAATAATTTAAAAAC
>Aoud18_57962;SK4
ATTAAAAAATGGTGTGGCCTTTATTGTTGGTCACCATTAATAATCCTACCCTTTGTGAATTTGTTTTGAGTAATAATTTTTTTCCAATGAAAAAATTATTTGTCTATCCCTGAAGAAAAGTAGAATATACTTTTTTTTAGGGAGTAGATTTTAATAATTTTTTCAGTGAAAAGACCTTTTTTTAAATTAAACTTTTGTATTCATTTGTCTAAAATTTGTAAAAAAAAATAATTTAAAAAC
>Aoud18_58140;SK4
ATTAAAAATGGTGTGGCCTTTATTGTTGGTCACCATTAATAATCCTACCCTTTGTGAATTTGTTTGTGTAATAATTTTTTCCAATGAAAAATTATTTGTCTATCCCTGAAGAAATAGCTTGTAAAGTTATTTTTTTAGGGAGTAGATTTTAATAATTTTTCAGTGAAAAGACCTTTTTTTAAATTAAACTTTTGTATTCATTTGTCTAAATTTGTAAAAATAATTTAAAAAC
>Aoud18_58142;RH5
ATTAAAAATTCTGCCATTGTTTGGTGGAACAATAATCATCCTACCCTTTGTGAATTTGTTGTTTGTAATAATTTTTTAAAAGAAAATTATTTACTGTCTATCCCTGATAGTAAAGTTGGAAGGAGTAATCTAGAAAACTTTGCTTTCAGGGATAGTATGTAATAATTTTTCATTTAAAGACCTTTTTTTAAATTAACTTTTGTATTCATTTGTCTAAATTTATTTTTAAATAATTTAAAAC
>Aoud18_58275;Caecomyces
TTTCCAAAAAAAATTATTGAATGTCTTTCCCTGTTTGGTGGAGCTTGTAAAGTGAAACCAGGCAGGGGAATGGCAAACAATAATTATTTTTGAAAAAGACCTTTTTTAAAATTAAACTTTTTGTATTCATTTGTCTAAAATTATTTTTATAATATAAAAC
>Aoud18_5828;SK4
ATTAAAAAATGGAGTGGCCGTTGTTTTGGTCACCATTAATAATCCTACCCTTTGTGAATTTGTTTTGTGTAATAATTTTTTTCCAATGAAAAAATTATTTGTCTATCCCTGAAGAAAAGTAGAATATACTTTTTTTAGGGAGTAGATTTTAATAATTTTTCAGTGAAAAGACCTTTTTTTTAAATTAAACTTTTGTATTCATTTGTCTAAATTGTAAAAAAAATAATTTAAAAAC
>Aoud18_58284;Piromyces
ATTAATAAATGGTCTACGTTTTTTAAGTAGACGCTTAATAATCCTACCCTTTGTGAATTTGTTTGTTTGAAATAATTTTTTTTAAAATTATTGAATGTCTTTCCCTGTTGGATTGGTTGTCTTTAATGGCAAGTGATTCGCAGGGGAGTGTCAATAATTTTTAAAAAGACCTTTTTTTAAAATTAAACTTTTGTATTCATTTGTCTAAAAATTATTTTTATAATATAAAAAC
>Aoud18_58291;SK4
ATTAAAAATGGAGTGGCGTTGTTTTGGTCACCATTAATAATCCTACCCTTTGTGAATTTGTTTTGGTGTAATAATTTTTTTCCCAATGAAAAAATTATTGTCTATCCCTGAAGAAAAGTAGAATATACTTTTTTTTTAGGGAGTAGATTTTAATAATTTTTTCAGTGAAAGACCTTTTTTTTTAAATTAAACTTTTGTATTCATTTGTCTAAATTGTAAAAAAAATAATTTAAAAAC
>Aoud18_58334;SK4
ATTAAAAAATGGTGTGGCCTTTATTGTTGGTCACCATTAATAATCCTACCCTTTGTGAATTTGTTTGTGTAATAATTTTTTTCCAATGAAAAAATTATTTGTCTATCCCTGAAGAAATAGCTTGTAAAAGTTATTTTTTTAGGGAGTAGATTTTAATAATTTTTTCAGTGAAAAGACCTTTTTTTTAAATTAAACTTTTGTATTCATTTGTCTAAATTTGTAAAAAATAATTTAAAAAC
>Aoud18_58374;SK4
ATTAAAAAATGGAGTGGCCGTTGTTTTGGTCACCATTAATAATCCTACCCTTTGTGAATTTGTTTTGTGTAATAATTTTTTCCAATGAAAAAATTATTTGTCTATCCCTGAAGAAAAGTAGAATATACTTTTTTTTAGGGAGTAGATTTTAATAATTTTTTCAGTGAAAAGACCTTTTTTTAAATTAAACTTTTGTATTCATTTGTCTAAATTGTAAAAAAAATAATTTAAAAAC
>Aoud18_58424;SK4
ATTAAAAATGGAGTGGCCGTTGTTTTGGTCACCATTAATAATCCTACCTTTGTGAATTTGTTTTGTGTAATAATTTTTTCCAATGAAAAAATTATTTGTCTATCCTGAAGAAAGTAGAATATACTTTTTTTAGGGAGTAGATTTAATAATTTTTCAGTGAAAAGACCTTTTTTTAAATTAAACTTTTGTATTCATTTGTCTAAATTGTAAAAAAATAATTTAAAAAC
>Aoud18_58606;SK4
ATTAAAAAATGGTGTGGCCGTTGTTTTGGTCACCATTAATAATCCTACCCTTGGTGAATTTGTTTTATGTAATAATTTTTTTCCAATGAAAAAATTATTTGTCTATCCCTGAAGAAAAGTAGAATATACTTTTTTTTAGGGAGTAGATTTTAATAATTTTTTCAGTGAAAAGACCTTTTTTTAAATTAAACTTTTGTATTCATTTGTCTAAATTGTAAAAAAAATAATTTAAAAAC
>Aoud18_58623;Piromyces
ATTAATAAATGGTCTACGTTTTTTAAGTAGACGCTTAATAATCCTACCCTTTGTGAATTTGTTTGTTTGAAATAATTTTTTTTAAAATTATTGAATGTCTTTCCCTGTTGAATTGGTTGTCTTTAATGGCAAGTGATTCGCAGGGGAGTGTCAATAATTTTTAAAAAGACCTTTTTTAAAATTAAACTTTTTGTATTCATTTGTCTAAAAATTATTTTTATAATATAAAAAC
>Aoud18_58673;SK4
ATTAAAAAATGGAGTGGCCGTTGTTTTGGTCACCATTAATAATCCTACCCTTTGTGAATTTGTTTTGCGTAATAATTTTTTTCCAATGAAAAAATTATTTGTCTATCCCTGAAGAAAGTAGAATATACTTTTTTTAGGGAGTAGATTTAATAATTTTTCAGTGAAAAGACCTCTTTTTTAAATTAAACTTTTGTATTCATTTGTCTAAATTGTAAAAAAAATAATTTAAAAAC
>Aoud18_58899;SK4
ATTAAAAAATGGAGTGGCCGTTGTTTTGGTCACCATTAATAATCCTACCCTTTGTGAATTTGTTTTGTGTAATAATTTTTTTCCAATGAAAAAATTATTTGTCTATCCCTGAAGAAAAGTAGAATATACTTTTTTTTGGGAGTAGATTTTAATAATTTTTTCAGTGAAAAGACCTTTTTTTAAATTAAACTTTTGTATTCATTTGTCTAAATTGTAAAAAAAATAATTTAAAAAC
>Aoud18_59044;RH5
ATTAAAAAATTCTGCCATTGTTTGGTGGAAACAATAATCATCCTACCCTTTGTGAATTTGTTGTTTGTAATAATTTTTTAAAAGAAAAATTATTTACTGTCTATCCCTGGATAGTAAAAGTTGGAAGGAGTAATCTAGAAAACTTTTGCTTTCAGGGAATAGTATGTAATAAATTTTTCATTTAAAGACCTTTTTTTTTTAAATTAAACTTTTGTATTCATTTGTCTAAAATTTATTTTTAAATAATTTAAAAAC
>Aoud18_5924;SK4
ATTAAAAAATGGTGTGGCCTTTATTGTTGGTCACCATTAATAATCCTACCCTTTGTGAATTTGTTTGTGTAATAATTTTTTTCCAATGAAAAAATTATTTGTCTATCCTGAAGAAATAGCTTGTAAAAGTTATTTTTTTAGGAGTAGATTTTAATAATTTTTTCAGTGAAAAGACCTTTTTTTAAATTAAACTTTTGTATTCATTTGTCTAAATTTGTAAAAAATAATTTAAAAAC
>Aoud18_59321;SK4
ATTAAAAAATGGTGTGGCCTTTAATTGTTGTCACCATTAATAATCCTACCCTTTGTGAATTTGTTTTATGTAATAATTTTTTCCAATGAAAAATTATTTTGGTCTATCCCTGAGAAAAGTAGAGTTGTATTGACTATACTTTTTTTAGGGAGTAGATTTTAATAATTTTTTCAGTGAAAAGACCTTTTTTTTAAATTAAACTTTTGTATTCATTTGTCTAAAATTTGTAAAAAAATAATTTAAAAAC
>Aoud18_59337;Neocallimastix
ATTAAAAAATATCACTCGATTGAGAGTGATTTAATAATCATCCTACCCTTTGTGAATTTGTTGTTTGAAATAATTTTTTTTGATTTTAAAAAAAAATTATTTATGGTTTTGTCTATCCCTAAAATTGGTTTGTTTGTTGTAAAAGACAAGTGAATCAATTTAGGGAATAGGCTTTCATAAATAAGTTTTTTTAAAGTCTTAAAGACCTTTTTTTAAAATTAAACTTTTGTATTCATTTGTCTAAATTTTTTTTAAAATAATTTAAAAAC
>Aoud18_59405;SK4
ATTAAAAAATGGAGTGGCCGTTGTTTTGGTCACCATTAATAATCCTACCCTTTGTGAATTTGTTTTGTGTAATAATTTTTTTCCAATGAAAAAATTATTTGTCTATCCCTGAAGAAAAGTAGAATATACTTTTTTTTAGGGAGTAGATTTTAATAATTTTTTCAGTGAAAAGACCTTTTTTTTAAATTAAACTTTTGTATTCATTTGTCTAAATTGTAAAAAAAATAATTTAAAAAC
>Aoud18_59517;SK4
ATTAAAAATGGTGTGGCCTTTATTGTTGGTCACCATTAATAATCCTACCCTTTGTGAATTTGTTTTGAGTAATAATTTTTTTCCAATGAAAAAATTATTTGTCTATCCCTGAAGAAAAGTAGAATATACTTTTTTTAGGGAGTAGATTTTAATAATTTTTTCAGTGAAAAGACCTTTTTTTAAATTAAACTTTTGTATTCATTTGTCTAAAATTTGTAAAAAAATAATTTAAAAAC
>Aoud18_59532;SK4
ATTAAAAAATGGAGTGGCCGTTGTTTTGGTCACCATTAATAATCCTACCCTTTGTGAATTTGTTTTGTGTAATAATTTTTTCCAATGAAAAATTATTTGTCTATCCTGAAGAAAGTAGAATATACTTTTTTAGGGAGTAGATTTTAATAATTTTTTCAGTGAAAAGACCTTTTTTTAAATTAAACTTTTGTATTCATTTGTCTAAATTGTAAAAAAAATAATTTAAAAAC
>Aoud18_59582;SK4
ATTAAAAATGGTTGTGGCCTTATTGTGGTCACCATTAATATCCTACCCTTTGTGAATTTGTTTGTGTAATATTTTTTCCAATGAAAAAATTATTGTCTATCCCTGAAGAAATAGCTTGTAAAAGTTATTTTTTAGGAGTAGATTTAATAATTTTTTCAGTGAAAGACCTTTTTTTAAATTAACTTTTGTATTCATTTGTCTAAATTTGTAAAATAATCTAAAAAC
>Aoud18_59632;SK4
ATTAAAAAATGGAGTGGCCGTTGTTTTGGTCACCATTAATAATCCTACCCTTTGTGAATTTGTTTTGTGTAATAATTTTTTTCCAATGAAAAAATTATTTGTCTATCCCTGAAGAAAAGTAGAATATACTTTTTTTTAGGGAGTAGATTTTAATAATTTTTTCAGTGAAAAGACCTTTTTTTTAAATTAAACTTTTGTATTCATTTGTCTAAATTGTAAAAAAAATAATTTAAAAAC
>Aoud18_59662;RH5
ATTAAAAAATTCTGCCATTGTTTGGTGGAAACAATAATCATCCTACCCTTTGTGAATTTGTTGTTTGTAATAATTTTTTAAAAGAAAAATTATTTACTGTCTATCCCTGGATAGTAAAAGTTGGAAGGAGTAATCTAGAAAACTTTTGCTTTCAGGGAATAGTATGTAATAAATTTTTCATTTAAAGACCTTTTTTTTAAATTAAACTTTTGTATTCATTTGTCTAAAATTTATTTTTAAATAATTTAAAAAC
>Aoud18_59671;SK4
ATTAAAAAATGGAGTGGCCGTTGTTTTGGTCACCATTAATAATCCTACCCTTTGTGAATTTGTTTTGTGTAATAATTTTTTTCCAATGAAAAAATTATTTGTCTATCCCTGAAGAAAAGTAGAATATACTTTTTTTTAGGGAGTAGATTTTAATAATTTTTTCAGTGAAAAGACCTTTTTTTAAATTAAACTTTTGTATTCATTTGTCTAAAATTGTAAAAAAAATAATTTAAAAAC
>Aoud18_59864;Caecomyces
ATTAAAAAATTGGACTCCATTGGTGAGTTCATTAATAATCCCTACCCTTTGTGAATTTGTTTGTTTGAATAATTTTTTTTCCAAAAAAAAATTATTGAATGTCTTCCCTGTTTTGGTGGAGCTTGTAAAGTGAAACCAGGCAGGGGAATGGCAAACAATAATTATTTTTTGAAAAAAGACCTTTTTTAAAATTAAACTTTTTGTATTCATTTGTCTAAAGTTATTTTTATAATATAAAAAC
>Aoud18_59899;SK4
ATTAAAAAATGGAGTGGCCGTTGTTTTGGTCACCATTAATAATCCTACCCTTTGTGAATTTGTTTTGTGTAATAATTTTTTTCCAATGAAAAAATTATTTGTCTATCCCTGAAGAAAAGTAGAATATACTTTTTTTTAGGGAGTAGATTTTAATAATTTTTTCAGTGAAAAGACCTTTTTTTTAAATTAAACTTTTGTATTCATTTGTCTAAATTGTAAAAAAAATAATTTAAAAAC
>Aoud18_60166;RH5
ATTAAAAAATTCTGCCATTGTTTGGTGGAAACAATAATCATCCTACCCTATGTGAATTTGTTGTTTGTAATAATTTTTTAAAAGAAAAATTATTTACTGTCTATCCCTGGATAGTAAAGTTGGAAGAGTAATCTAGAAAACTTTTGCTTTCAGGAATAGTATGTAATAAATTTTTCATTTAAAGACCTTTTTTTAAATTAAACTTTTGTATTCATTTGTCTAAAATTTATTTTAAATAATTTAAAAC
>Aoud18_60170;SK4
AATTTTTTCCAATGAAAAAATTATTTGTCTATCCCTGAAGAAAAGTAGAATATACTTTTTTTTAGGGAGTAGATTTTAATAATTTTTTCAGTGAAAAGACCTTTTTTTTAAATTAAACTTTTGTATTCATTTGTCTAAATTGTAAAAAAAATAATTTAAAAAC
>Aoud18_60198;SK4
ATTAAAAAATGGTGTGGCCTTTATTGTTGGTCACCATTAATAATCCTACCCTTTGTGAATTTGTTTTGAGTAATAATTTTTTTCCAATGAAAAAATTATTTGTCTATCCCTGAAGAAAAGTAGAATATACTTTTTTTTAGGGAGTAGATTTTAATAATTTTTTCAGTGAAAAGACCTTTTTTTAAATTAAACTTTTGTATTCATTTGTCTAAAATTTGTAAAAAAAATAATTTAAAAAC
>Aoud18_60238;SK4
TTTTCCAATGAAAAAATTATTTGTCTATCCCTGAAGAAAAGTAGAATATACTTTTTTTTAGGGAGTAGATTTTAATAATTTTTTCAGTGAAAAGACCTTTTTTTTAAATTAAACTTTTGTATTCATTTGTCTAAATTGTAAAAAAAATAATTTAAAAAC
>Aoud18_60249;SK4
ATTAAAAAATGGAGTGGCCGTTGTTTTGGTCACCATTAATAATCCTACCCTTTGTGAATTTGTTTTGTGTAATAATTTTTTTCCAATGAAAAAATTATTTGTCTATCCCTGAAGAAAAGTAGAATATACTTTTTTTAGGGAGTAGATTTTAATAATTTTTTCAGTGAAAAGACCTTTTTTTTAAATTAAACTTTTGTATTCATTTGTCTAAATTGTAAAAAAAATAGTTTAAAAAC
>Aoud18_60274;SK4
ATTAAAAAATGGAGTGGCCGTTGTTTTGGTCACCATTAATAATCCTACCCTTTGTGAATTTGTTTTGTGTAATAATTTTTTTCCAATGAAAAATTATTTGTCTATCCCTGAAGAAAAGTAGAATATACTTTTTTTAGGGAGTAGATTTTAATAATTTTTTCAGTGAAAAGACCTTTTTTTAAATTAAACTTTTGTATTCATTTGTCTAAATTGTAAAAAAAATAATTTAAAAAC
>Aoud18_60456;SK4
ATTAAAAAATGGAGTGGCCGTTGTTTTGGTCACCATTAATAATCCTACCCTTTGTGAATTTGTTTTGTGTAATAATTTTTTTCCAATGAAAAAATTATTTGTCTATCCCTGAAGAAAAGTAGAATATACTTTTTTTTAGGGAGTAGATTTTAATAATTTTTTCAGTGAAAAGACCTTTTTTTTTAAATTAAACTTTTGTATTCATTTGTCTAAATTGTAAAAAAAATAATTTAAAAAC
>Aoud18_60477;SK4
ATTAAAAATGAGTGGCGTTGTTTTGGTCACCATTAATAATCCTACCTTTGTGAATTTGTTTTGTGTATAATTTTTTTCCAATGAAAAAATTATTTGTCTATCCCTGAAGAAAAGTAGAATATACTTTTTTTTAGGGAGTAGATTTTAATAATTTTTTCAGTGAAAAGACCTTTTTTTAAATTAAACTTTTGTATTCATTTGTCTAAATTGTAAAAAAAATAATTTAAAAAC
>Aoud18_60577;Kyollomyces
ATTAATAAATTTTTTTTGAAATAAAAAAAATAATAATCATCCTACCCTTTGTGAATTTGTTTTGTTGAATAATTTTTAAAATTATTTATTGTCTATCCAAGTTGGAAAGTTGTAAAAGACTCGAAGACTTGGAGCGGCATAAATAGGTTTAAAGACTTTTTTCTAAAATTAAACTTTTTGTATTCATTTGTCTAAAATAATTTTATAATTATAAAAAC
>Aoud18_60610;SK4
ATTAAAAATGGAGTGGCCGTTGTTTTGTCACCATTAATAATCCTACCCTTTGTGATTTGTTTTATGTAATAATTTTTTCCAATGAAAAAATTATTTGTCTATCCCTGAAGAAAAGTAGAATATACTTTTTTTAGGGAGTAGATTTTAATAATTTTTTCAGTGAAAAGACCTTTTTTTAAATTAAACTTTTGTATTCATTTGTCTAAATTGTAAAAAAAATAATTTAAAAAC
>Aoud18_60653;SK4
ATTAAAAATGGAGTGGCCGTTGTTTTGGTCACCATTAATAATCCTACCCTTTGTGAATTTGTTTTGTGTAATAATTTTTTTCCAATGAAAAATTATTTGTCTATCCCTGAAGAAAGTAGAATATACTTTTTTTTAGGGAGTAGATTTTAATAATTTTCAGTGAAAAGACCTTTTTTTAAATTAACTTTTGTATTCATTTGTCTAAATTGTAAAAAAATAATTTAAAAC
>Aoud18_6067;Caecomyces
ATTAAAAATTGGACTCCATTGGTGAGTTCATTAATAATCCTACCTTTGTGAATTTGTTTGTTTGAATAATTTTTTTTCCAAAAAAAATTATTGAATGTCTTTCCCTGTTTTGGTGGAGCTTGTAAAGTGAAACCAGGCAGGGGAATGGCAACAATAATTATTTTTTGAAAAAAGACCTTTTTTAAAATTAAACTTTTTGTATTCATTGTCTAAAATTATTTTATAATATAAAAAC
>Aoud18_60725;SK4
ATTAAAAAATGGAGTGGCCGTTGTTTTGGTCACCATTAATAATCCTACCCTTTGTGAATTTGTTTTGTGTAATAATTTTTTTCCAATGAAAAAATTATTTGTCTATCCCTGAAGAAAAGTAGAATATACTTTTTTTTAGGGAGTAGATTTTAATAATTTTTTCAGTGAAAAGACCTTTTTTTTAAATTAAACTTTTGTATTCATTTGTCTAAATTGTAAAAAAAATAATTTAAAAAC
>Aoud18_60798;SK4
ATTAATAAATGGCTCGATTTTAGAGCATTAATAATCATCCTACCCTTTGTGAATTTGTTGTTTGAAATAATTTTTTTTAAAATTATTGATGTCTTTCCCTGTTGAATTGGTTGGTCGTAAGACTAAGTGATTCTCAGGGGATAGTCAATAATTTTTAAAAAGACCTTTTTTTAAATTAAACTTTTTGTATTCATTTGTCTAAAATTATTTTTATAATATAAAAAC
>Aoud18_60845;SK4
ATTAAAAATGGAGTGGCCGTTGTTTTGGTCACCATTAATAATCCTACCCTTTGTGAATTGTTTTGTGTAATAATTTTTTTCCAATGAAAAATTATTGTCTATCCCTGAAGAAAAGTAGAATATACTTTTTTTTAGGGAGTAGATTTAATAATTTTTCAGTGAAAAGACCTTTTTTTTAAATTAACTTTTGTATTCATTTGTCTAAATTGTAAAAAAATAATTTAAAC
>Aoud18_60858;SK4
ATTAAAAAATGGAGTGGCCTTGTCTTGGTCACCATTAATAATCCTACCCTTTGTGAATTTGTTTTGTGTAATAATTTTTTCCAATGAAAAATTATTTGTCTATCCTGAAGAAAAGTAGAATATACTTTTTTTAGGGAGTAGATTTTAATAATTTTTTCAGTGAAAAGACCTTTTTTTTAAATTAAACTTTTGTATTCATTTGTCTAAATTGTAAAAAAAATAATTTAAAAAC
>Aoud18_60931;SK4
ATTAAAAAATGGAGTGGCCGTTGTTTTGGTCACCATTAATAATCCTACCCTTTGTGAATTTGTTTTGTGTAATAATTTTTTCCAATGAAAAAATTATTTGTCTGTCCCTGAAGAAAAGTAGAATATACTTTTTTTTAGGGAGTAGATTTTAATAATTTTTTCAGTGAAAAGACCTTTTTTTTAAATTAAACTTTTGTATTCATCTGTCTAAATTGTAAAAAAAAATAATTTAAAAAC
>Aoud18_60953;SK4
ATTAAAAAATGGAGTGGCCGTTGTTTTGGTCACCATTAATAATCCTACCCTTTGTGAATTTGTTTTGTGTAATAATTTTTTTCCAATGAAAAAGTTATTTGTCTATCCCTGAAGAAAAGTAGAATATACTTTTTTTTAGGAGTAGATTTTAATAATTTTTCAGTGAAAAGACCTTTTTTTTAAATTAAACTTTTGTACTCATTTGTCTAAATTGTAAAAAAAATAATTTAAAAAC
>Aoud18_61123;SK4
ATTAAAAAATGGTGTGGCCTTTATTGTTGGTCACCATTAATAATCCTACCCTTTGTGAATTTGTTTGTGTAATAATTTTTTTCCAATGAAAAAATTATTTGTCTATCCCTGAAGAAATAGCTTGTAAAAGTTATTTTTTTAGGGAGTAGATTTTAATAATTTTTTCAGTGAAAAGACCTTTTTTTTAAATTAAACTTTGTATTCATTTGTCTAAATTTGTAAAAAATAATTTAAAAAC
>Aoud18_61150;SK4
ATTAAAAAATGGAGTGACCGTTGTTTTGGTCACCATTAATAATCCTACCCTTTGTGAATTTGTTTTGTGTAATAATTTTTTCCAATGAAAAAATTATTTGTCTATCCCTGAAGAAAAGTAGAATATACTTTTTTTTAGGGAGTAGATTTTAATAATTTTTTCAGTGAAAGACCTTTTTTTTAAATTAAACTTTTGTATTCATTTGTCTAAATTGTAAAAAAAATAATTTAAAAAC
>Aoud18_61453;SK4
ATTAAAAATGGTGTGGCCTTTATTGTTGGTCACCATTAATAATCCTACCCTTTGTGAATTTGTTTTGAGTAATAATTTTTTCCAATGAAAAAATTATTTGTCTATCCCTGAAGAAAAGTAGAATATACTTTTTTTAGGGAGTAGATTTTAATAATTTTTTCAGTGAAAAGACCTTTTTTTAAATTAAACTTTTGTATTCATTTGTCTGAAATTTGTAAAAAAAATAATTTAAAAAC
>Aoud18_61457;SK4
ATTAAAAAATGGAGTGGCCGTTGTTTTGGTCACCATTAATAATCCTACCCTTTGTGAATTTGTTTTGTGTAATAATTTTTTTCCAATGAAAAATTATTTGTCTATCCTGAAGAAAAGTAGAATATACTTTTTTTAGGGAGTAGATTTTAATAATTTTTTCAGTGAAAAGACCTTTTTTTAAATTAAACTTTGTATTCATTTGTCTAAATTGTAAAAAAAATAATTTAAAAAC
>Aoud18_6147;SK4
ATTAAAAAATGGTGTGGCCGTTATTGTTGGTCACCATTAATAATCCTACCCTTTGTGAATTTGTTTGTGTAATAATTTTTTTCCAATGAAAAAATTATTTGTCTACCCTGAAGAAATAGTTGTAAAGTTATTTTTTTAGGGAGTAGATTTTAATAATTTTTTCAGTGAAAAGACCTTTTTTTTAAATTAAACTTTTGTATTCATTTGTCTAAACTGTAAAAAAATAATTTAAAAAC
>Aoud18_61514;SK4
ATTAAAAAATGGAGTGGCCGTTGTTTTGGTCACCATTAATAATCCTACCCTTTGTGAATTTGTTTTGTGTAATAATTTTTTTCCAATGAAAAAATTATTTGTCTATCCCTGAAGAAAAGTAGAATATACTTTTTTTTAGGGAGTAGATTTTAATAACTTTTTCAGTGAAAAGACCTTTTTTTTAAATTAAACTTTTGTATTCATTTGTCTAAATTGTAAAAAAAATAATTTAAAAAC
>Aoud18_61724;SK4
ATTAAAAAATGGAGTGCCGTTGTTTTGGTCACCATTAATAATCCTACCCTTTGTGAATTTGTTTTGTGTAATAATTTTTTCCAATGAAAAAATTATTTGTCTATCCCTGAAGAAAAGTAGAATATACTTTTTTAGGGAGTAGATTTTAATAATTTTTCAGTGAAAGACCTTTTTTTAAATTAAACTTTGTATTCATTTGTCTAAATTGTAAAAAAAATAATTTAAAAAAC
>Aoud18_61762;SK4
ATTAAAAAATGGAGTGGCCGTTGTTTTGGTCACCATTAATAATCCTACCCTTTGTGAATTTGTTTTGTGTAATAATTTTTTTCCAATGAAAAAATTATTTGTCTATCCCTGAAGAAAAGTAGAATATACTTTTTTTTAGGGAGTAGATTTTTAATAATTTTTTTCAGTGAAAAGACCTTTTTTTTTAAAATTAAACTTTTGTATTCATTTGTCTAAATTGTAAAAAAAAATAATTTAAAAC
>Aoud18_61799;SK4
ATTAAAAAATGGAGTGGCCGTTGTTTTGGTCACCATTAATAATCCTACCCTCTGTGAATTTGTTTTGTGTAATAATTTTTTTCCAATGAAAAAATTATTTGTCTATCCCTGAAGAAAAGTAGAATATACTTTTTTTTAGGGAGTAGATTTTAATAATTTTTTCAGTGAAAAGACCTTTTTTTTAAATTAAACTTTTGTATTCATTTGTCTAAATTGTAAAAAAAATAATTTAAAAAC
>Aoud18_61932;SK4
ATTAAAAATGGTGTGGCCGTTATTGTTGGTCACCATTAATAATCCTACCCTTTGTGAATTTGTTTTGTGTAATAATTTTTTTCCAATGAAAAAATTATTGTCTATCCCTGAAGAAAAGTAGAATATACTTTTTTTAGGGAGTAGATTTTAATAATTTTTCAGTGAAAAGACCTTTTTTTAAATTAAACTTTTGTATTCATTTGTCTAAATTGTAAAAAATAATTTAAAAAC
>Aoud18_62058;SK4
ATTAAAAAATGGAGTGGCCGTTGTTTTGGTCACCATTAATAATCCTACCCTTTGTGAATTTGTTTTGTGTAATAATTTTTTCCAATGAAAAAATTATTGTCTATCCCTGAAGAAAAGTAGAATATACTTTTTTTTAGGGAGTAGATTTTAATAATTTTTTCAGTGAAAAGACCTTTTTTTAAATTAACTTTGTATTCATTTGTCTAAATTGTAAAAAAATAATTTAAAAC
>Aoud18_62241;RH5
ATTAAAAAATTCTGCCATCGTTTGGTGGAAACAATAATCATCCTACCCTTTGTGAATTTGTTGTTTGTAATAATTTTTTAAAAGAAAAATTATTTACTGTCTATCCCTGGATAGTAAAAGTTGGAAGGAGTAATCTAGAAAACTTTTGCTTTCAGGGAATAGTATGTAATAAATTTTTCATTTAAAGACCTTTTTTTTAAATTAAACTTTTGTATTCATTTGTCTAAAATTTATTTTTAAATAATTTAAAAAC
>Aoud18_6226;SK4
ATTAAAAAATGGAGTGGCCGTTGTTTTGGTCACCATTAATAATCCTACCCTTTGTGAATTTGTTTTGTGTAATAATTTTTTTCCAATGAAAAAATTATTTGTCTATCCCTGAAGAAAAGTAGAATATACTTTTTTTTAGGGAGTAGATTTTAATAATTTTTTCAGTGAAAAGACCTTTTTTTTAAATTAAACTTTTGTATTCATTTGTCTAAATTGTAAAAAAAATAATTTAAAAAC
>Aoud18_62368;SK4
ATTAAAAAATGGAGTGGCCGTTGTTTGGTCTCCATTAATAATCCTACCCTTTGTGAATTTGTTTTGTGTAATAATTTTTTTCCAATGAAAAAATTATTTGTCTATCCCTGAAGAAAAGTAGAATATACTTTTTTTTAGGGAGTAGATTTTAATAATTTTTTCAGTGAAAAGACCTTTTTTTAAATTAAACTTTTGTATTCATTTGTCTAAATTGTAAAAAAAATAATTTAAAAAC
>Aoud18_62393;SK4
ATTAAAAAATGGAGTGGCCGTTGTTTTGGTCACCATTAATAATCCTACCCTTTGTGAATTTGTTTTGTGTAATAATTTTTTTCCAATGAAAAAATTATTTGTCTATCCCTGAAGAAAAGTAGAATATACTTTTTTTAGGGAGTAGATTTTAATAATTTTTTCAGTGAAAAGACCTTTTTTTTAAATTAAACTTTTGTATTCATTTGTCTAAATCGTAAAAAAAATAATTTAAAAAC
>Aoud18_62399;SK4
ATCAAAAATGGAGTGGCCGTTGTTTTGGTCACCATTAATAATCCTACCCTTTGTGAATTGTTTTGTGTAATAATTTTTTCCAATGAAAAATTATTTGTCTATCCTGAAGAAAAGTAGAATATACTTTTTTTAGGGAGTAGATTTTAATAATTTTTCAGTGAAAAGACCTTTTTTTAAATTAACTTTGTATTCATTTGTCTAAATTGTAAAAAAATAATTTAAAAAC
>Aoud18_62483;SK4
ATTAAAAAATGGTGTGGCCTTTATTGTTGGTCACCATTAATAATCCTACCCTTTGTGAATTTGTTTGTGTAATAATTTTTTTCCAATGAAAAAATTATTTGTCTATCCCTGAAGAAATAGCTTGTAAAAGTTATTTTTTAGGGAGTAGATTTTAATAATTTTTTCAGTGAAAAGACCTTTTTTTTAAATTAAACTTTTGTATTCATTTGTCTAAATTTGTAAAAAATAATTTAAAAAC
>Aoud18_62957;RH5
ATTAAAAATTCTGCCATTGTTTGTGGAAACAATAATCATCCTACCCTTTGTGAATTTGTTGTTTGTAATAATTTTTTAAAAGAAAAATTATTTACTGTCTATCCTGGATAGTAAAAGTTGGAAGGAGTAATCTAGAAAACTTTGCTTTCAGGAATAGTATGTAATAATTTTCATTTAAAGACCTTTTTTTTTAATTAAACTTTTGTATTCATTTGTCTAAAATTTATTTTAATAATTAAAAC
>Aoud18_63033;RH5
ATTAAAAAATTCTGCCATTGTTTGGTGGAAACAATAATCATCCTACCCTTTGTGAATTTGTTGTTTGTAATAATTTTTTAAAAGAAAAATTATTTACTGTCTATCCCTGGATAGTAAAAGTTGGAAGGAGTAATCTAGAAAACTTTTGCTTTCAGGGAATAGTATGTAATAAATTTTTCATTTAAAGACCTTTTTTTTTAAATTAAACTTTTGTATTCATTTGTCTAAAATTTATTTTTAAATAATTTAAAAAC
>Aoud18_63167;SK4
ATTAAAAATGGTGTGGCCTTTATTGTTGGTCACCATTAATAATCCTACCCTTTGTGAATTTGTTTGTGTAATAATTTTTTTCCAATGAAAAAATTATTTGTCTATCCTGAAGAAATAGCTTGTAAAAGTTATTTTTTTAGGGAGTAGATTTTAATAATTTTTTCAGTGAAAAGACCTTTTTTTAAATTAAACTTTTGTATCATTTGTCTAAATTTGTAAAAATAATTTAAAAAC
>Aoud18_63258;RH5
ATTAAAAAATTCTGCCATTGTTGGTGGAAACAATAATCATCCTACCCTTTGTGAATTTGTTGTTTGTAATAATTTTTTAAAAGAAAAATTATTTACTGTCTACCCCTGGATAGTAAAAGTTGGAAGGAGTAATCTAGAAAACTTTTGCTTTCAGGAATAGTATGTAATAAATTTTTCATTTAAAGACCTTTTTTTTAAATTAAACTTTTGTATTCATTTGTCTAAAATTTATTTTTAAATAATTTAAAAAC
>Aoud18_63437;RH5
ATTAAAAAATTCTGCCATTGTTTGGTGGAAACAATAATCATCCTACCCTTTGTGAATTTGTTGTTTGTAATAATTTTTTAAAAGAAAAATTATTTACTGTCTATCCCTGGATAGTAAAAGTTGGAAGGAGTAATCTAGAAAACTTTTGCTTTCAGGGAATAGTATGTAATAAATTTTTCATTTAAAGACCTTTTTTTTTTAAATTAAACTTTTGTATTCATTTGTCTAAAATTTATTTTTAAATAATTTAAAAAC
>Aoud18_63445;SK4
ATTAAAAAATGGAGTGGCCGTTGTTTTGGTCACCATTAATAATCCTACCCTTTGTGAATTTGTTTTGTGTAATAATTTTTTTCCAATGAAAAAATTATTTGTCTATCCCTGAAGAAAAGTAGAATATACTTTTTTTAGGGAGTAGATTTTAATAATTTTTTCAGTGAAAAGACCTTTTTTTTAAATTAAACTTTTGTATTCATTTGTCTAAATTGTAAAAAAAATAATTTAAAAAC
>Aoud18_63479;SK4
ATTAAAAAATGGTGTGGCCTTTATTGTTGGTCACCATTAATAATCCTACCCTTTGTGAATTTGTTTTGAGTAATAATTTTTTTCCAATGAAAAAATTATTTGTCTATCCCTGAAGAAAAGTAGAATATACTTCTTTTTAGGGAGTAGATTTTAATAATTTTTTCAGTGAAAAGACCTTTTTTTAAATTAAGCTTTTGTATTCATTTGTCTAAAATTTGTAAAAAAAATAATTTAAAAAC
>Aoud18_63505;SK4
ATTAAAAAAATGGTGTGCCTTTATTTTGGTCACCATTAATAATCCTCCCTTGTGAATTTGTTTGTGTATAATTTTTTTCCAATGAAAAATTATTTGTCTATTCCTGAAAAATAGTTGTAAAAGTTATTTTTTAGGGAGTAGATTTAATATTTTTTCAGTGAAAAGACCTTTTTTTTAAATTAAACTTTTGTATTCATTTGTCTAAATTTGTAAAAAATAATTTAAAAAC
>Aoud18_6354;SK4
ATTAAAAAATGGAGTGGCCGTTGTCTTGGTCACCATTAATAATCCTACCCTTTGTGAATTTGTTTTGTGTAATAATTTTTTTCCAATGAAAAAATTATTTGTCTATCCCTGAAGAAAAGCAGAATATACTTTTTTTTAGGGAGTAGATTTTAATAATTTTTTCAGTGAAAAGACCTTTTTTTTAAATTAAACTTTTGTATTCATTTGTCTAAATTGTAAAAAAAAATAATTTAAAAAC
>Aoud18_63664;SK4
ATTAAAAAATGGAGTGGCCGTTGTTTTGGTCACATTAATAATCCTACCCTTTGTGAATTTGTTTTGTGTAATAATTTTTTCCAATGAAAAAATTATTTGTCTATCCTGAAGAAAAGTAGAATATACTTTTTTTTAGGAGTAGATTTTAATAATTTTTTCAGTGAAAAGACCTTTTTTTTAAATTAAACTTTTGTATTCATTTGTCTAAATTGTAAAAAAAATAATTTAAAAC
>Aoud18_63690;SK4
ATTAAAAAATGGAGTGGCCGTTGTTTTGGTCACCATTAATAATCCTACCCTTTGTGAATTTGTTTTGTGTAATAATTTTTTCCAATGAAAAATTATTTGTCTATCCCTGAAGAAAAGTAGAATATACTTTTTTTAGGGAGTAGATTTTAATAATTTTTTCAGTGAAAAGACCTTTTTTTTAAATTAAACTTTTGTATTCATTTGTCTAAATTGTAAAAAAAATAATTTAAAAAC
>Aoud18_63745;SK4
ATTAAAAATGGAGTGGCCGTTGTTTTGGTCACCATTAATAATCCTACCTTTGTGAATTTGTTTTGTGTAATAATTTTTTTCCAATGAAAAATTATTTGTCTATCCTGAGAAAAGTAGAATATACTTTTTTTAGGGAGTAGATTTTAATAATTTTTCAGTGAAAGACCTTTTTTTTAAATTAAACTTTTGTATTCATTTGTCTAAATTGTAAAAAAATAATTTAAAAAC
>Aoud18_63798;Piromyces
ATTAAAAAATGGTACTCTATTTGTGAGTGCATTAATGATCCATCCTACCCTTTGTGAATTTGTTGTATGAAATAATTTTTTTTAAAAAAAATTATTGAATGTCTTTCCCTGTTGAAAAGTTTGGTCGTAAGACTTGATTTTTCACAGGGGATAGTCAATAATTTTTTTAAAAAGACCTTTTTTTAAATAAAACTTTTTGTATTCATTTGTCTAAAAATTATTTTTATAATATAAAAAC
>Aoud18_63986;SK4
ATTAAGAAATGGAGTGGCCGTTGTTTTGGTCACCATTAATAATCCTACCCTTTGTGAATTTGTTTTGTGTAATAATTTTTTTCCAATGAAAAAATTATTTGTCTATCCCTGAAGAAAAGTAGAATATACTTTTTTTTAGGGAGTAGATTTTAATAATTTTTTCAGTGAAAAGACCTTTTTTTTAAATTAAACTTTTGTATTCATTTGTCTAAATTGTAAAAAAATAATTTAAAAAC
>Aoud18_63999;SK4
TTTAATAATCATCCTACCCTTTGTGAATTTGTTTCGTAATAATTTTTTTTGACGTGGAATAAAAAAAAATTATTTATGGTTTTGTCTATCCTAAATTGGTCTGTTTGTTGTAAAAGACAAGTGAATCATTTAGGGAATAGGCTTCCTAAATAATTGATTTTTTTCCAATGTCTTAAAGACTTTTTTTAAATTAAACTTTGTATTCATTTGTCTAAAATAATTTTTAAAATAATTTAAAAC
>Aoud18_64055;SK4
ATTAAAAATGGTGTGGCCTTTATTGTTGGTCACCATTAATAATCCTACCCTTTGTGAATTTGTTTGTGTAATAATTTTTTTCCAATGAAAAATTATTTGTCTATCCCTGAAGAAATAGCTTGTAAAAGTTATTTTTTTAGGGAGTAGATTTTAATAATTTTTTCAGTGAAAAGACTTTTTTTTAAATTAAACTTTTGTATTCATTTGTCTAAATTTGTAAAAAATAATTTTAAAAAC
>Aoud18_64087;SK4
ATTAAAAATGGTGTGGCCGTTGTTTTGGTCACCATTAATAATCCTACCTTTGTGAATTGTTTTATGTAATAATTTTTTTCCAATGAAAAAATTATTTGTCTATCCTGAAGAAAAGTAGAATATACTTTTTTTAGGGAGTAGATTTTAATAATTTTTTCAGTGAAAAGACCTTTCTTTTAAATTAAACTTTGTATTCATTTGTCTAAATTGTAAAAAAATAATTTAAAAAC
>Aoud18_64089;RH5
ATTAAAAAATTCTGCCATTGTTTGGTGGAAACAATAATCATCCTACCCTTTGTGAATTTGTTGTTTGTAATAATTTTTTAAAAGAAAAATTATTTACTGTCTATCCCTGGATAGTAAAAGTTGGAAGGAGTAATCTAGAAAACTTTTGCTTTCGGGAATAGTATGTAATAAATTTTTCATTTAAAGACCTTTTTTTTAAATTAAACTTTTGTATTCATTTGTCTAAAATTTATTTTTAAATAATTTAAAAAC
>Aoud18_6413;SK4
ATTAAAAAATGGAGTGGCCGTTGTTTTGGTCACCATTAATAATCCTACCCTTTGTGAATTTGTTTGTGTAATAATTTTTTTCCAATGAAAAATTATTTGTCTATCCTGAAGAAAAGTAGAATATACTTTTTTTAGGGAGTAGATTTTAATAATTTTTCAGTGAAAAGACCTTTTTTTTAAATTAAACTTTTGTATTCATTTGTCTAAATTGTAAAAAAATAATTTAAAAAC
>Aoud18_64332;SK4
ATTAAAAAATGGTGTGGCCTTTATTGTTGGTCACCATTAATAATCCTACCCTTTGTGAATTTGTTTTGAGTAATAATTTTTTTCCAATGAAAAAATTATTTGTCTATCCCTGAAGAAAAGTAGAATATACTTTTTTTTAGGGAGTAGATTTTAATAATTTTTTCAGTGAAAAGACCTTTTTTTAAATTAAACTTTTGTATTCATTTGTCTAAAATTTGTAAAAAAGATAATTTAAAAAC
>Aoud18_64607;SK4
ATTAAAAAATGGTGTGGCCTTTATTGTTGGTCACCATTATAATCCTACCCTTTGTGAATTTGTTTTGAGTAATAATTTTTTCCAATGAAAAAATTATTTGTCTATCCCTGAAGAAAAGTAGAATATACTTTTTTTTAGGGAGTAGATTTTAATAATTTTTTCAGTGAAAAGACCTTTTTTAAATTAAACTTTTGTATTCATTTGTCTAAAATTTGTAAAAAAAATAATTTAAAAAC
>Aoud18_64680;SK4
ATTAAAAAATGGTGTGGCCGTTATTGTTGGTCACCATTAATAATCCTACCCTTTGTGAATTTGTTTGTGTAATAATTTTTTTCCAATGAAAAAATTATTTGTCTATCCCTGAAGAAAAGTAGAAAATATTTTTTTAGGGAGTAGATTTTAATAATTTTTTCAGTGAAAAGACCTTTTTTTTAAATTAAACTTTTGTATTCATTTGTCTAAATTTGTAAAAAAATAATTTAAAAAC
>Aoud18_64799;RH5
ATTAAAAATTCTGCCATTGTTTGGTGGAAACAATAATCATCCTACCCTTTGTGAATTTGTTGTTTGTAATAATTTTTTAAAAGAAAAATTATTTACTGTCTATCCCTGGATAGTAAAAGTTGGAAGGGAGTAATCTAGAAAACTTTTGCTTTCAGGGAATAGGTATGTAATAAATTTTCATTTAAAGACCTTTTTTTAAATTAAACTTTTGTATTCATTTGTCTAAATTTATTTTAAATAATTTAAAAAC
>Aoud18_64847;SK4
ATTAAAAATGGTGTGGCCTTTATTGTTGGTCACCATTAATAATCCTACCCTTTGTGAATTTGTTTGTGTAATAATTTTTTTCCAATGAAAAATTATTGTCTATCCTGAAGAAATAGCTTGTAAAAGTTATTTTTTTAGGGAGTAGATTTTAATAATTTTTCAGTGAAAAGACCTTTTTTTAAATTAAACTTTTGTATTCATTTGTCTAAATTTGTAAAAAATAATTTAAAAAC
>Aoud18_64863;RH5
ATTAAAAAATTCTGCCATTGTTTGGTGGAAACAATAATCATCCTACCCTTTGTGAATTTGTTGTTTGTAATAATTTTTTAAAAGAAAAATTATTTACTGTCTATCCCTGGATAGTAAAAGTTGGAAGGAGTAATCTAGAAAACTTTTGCTTTCAGGGAATAGTATGTAATAAATTTTTCATTTAAAGACCTTTTTTTTAAATTAAACTTTTGTATTCATTTGTCTAAAATTTATTTTTAAATAATTTAAAAAC
>Aoud18_6487;SK4
ATTAAAAAATGGAGTGGCCGTTGTTTTGGTCACCATTAATAATCCTACCCTTTGTGAATTTGTTTTGTGTAATAATTTTTTTCCAATGAAAAAATTATTTGTCTATCCCTGAAGAAAAGTAGAATATACTTTTTTTTAGGGAGTAGATTTTAATAATTTTTTCAGCGAAAAGACCTTTTTTTTAAATTAAACTTTTGTATTCATTTGTCTAAATTGTAAAAAAAATAATTTAAAAAC
>Aoud18_6504;SK4
ATTAAAAAATGGAGTGGCCGTTGTTTTGGTCACCATTAATAATCCTACCCTTTGTGAATTTGTTTTGTGTAATAATTTTTTCCAATGAAAAAATTATTTGTCTATCCCTGAAGAAAAGTAGAATATACTTTTTTTAGGGAGTAGATTTTAATAATTTTTTCAGTGAAAAGACCTTTTTTTTAAATTAAACTTTTGTATTCATTTGTCTAAATTGTAAAAAAAATAATTTAAAAAC
>Aoud18_65045;SK4
ATTAAAAATGGAGTGGCCGTTGTTTTGGTCACCATTAATAATCCTACCCTTTGTGAATTTGTTTTGTGTAATAATTTTTTCCAATGAAAAATTATTTGTCTATCCTGAAGAAAAGTAGAATATACTTTTTTTAGGGAGTAGATTTTAATAATTTTTCAGTGAAAGACCTTTTTTTTAAATTAAACTTTTGTATTCATTTGTCTAAATTGTAAAAAAATAATTTAAAAAC
>Aoud18_6519;SK4
ATTAAAAAATGGAGTGGCCGTTGTTTTGGTCACCATTAATAATCCTACCCTTTGTGAATTTGTTTTGTGTAATAATTTTTTTTCCAATGAAAAAATTATTTGTCTATCCCTGAAGAAAAGTAGAATATACTTTTTTTTAGGGAGTAGATTTTAATAATTTTTTCAGTGAAAAGACCTTTTTTTAAATTAAACTTTTGTATTCATCTGTCTAAATTGTAAAAAAAATAATTTAAAAAC
>Aoud18_65240;SK4
ATTAAAAATGGTGTGGCCTTTATTGTTGGTCACCATTAATAATCCTACCCTTTGTGAATTTGTTTGTGTAATAATTTTTTCCAATGAAAAAATTATTTGTCTATCCCTGAAGAAATAGCTTGTAAAAGTTATTTTTTTAGGGAGTAGATTTTAATAATTTTTTCAGTGAAAGACCTTTTTTTTAAATTAAACTTTTGTATTCATTTGTCTAAATTTGTAAAAAATAATTTAAAAAC
>Aoud18_65340;RH5
ATTAAAAAATTCTGCCATTGTTTGGTGGAAACAATAATCATCCTACCCTTTGTGAATTTGTTGTTTGTAATAATTTTTTAAAAGAAAAATTATTTACTGTCTATCCCTGGATAGTAAAAGTTGGAAGGAGTAATCTAGAAAACTTTTGCTTTCAGGGAATAGTATGTAATAAATTTTTCATTTAAAGACCTTTTTTTTAAATTAAACTTTTGTATTCATTTGTCTAAAATTTATTTTTAAATAATTTAAAAAC
>Aoud18_65345;SK4
ATTAAAAATGGAGTGGCCGTTGTTTTGGTCACCATTAATAATCCTACCCTTTGTGAATTTGTTTTGTGTAATAATTTTTTTCCAATGAAAAATTATTTGTCTATCCCTGAAGAATAGTAGAATATACTTTTTTTTAGGGAGTAGATTTTAATAATTTTTTCAGTGAAAAGACCTTTTTTTTAAATTAAACTTTTGTATTCATTTGTCTAAATTGTAAAAAAAATAATTTAAAAAC
>Aoud18_65544;SK4
ATTAAAAAATGGAGTGGCCGTTGTTTTGGTCACCATTAATAATCCTACCCTTTGTGAATTTGTTTTGTGTAATAATTTTTTTCCAATGAAAAAATTATTTGTCTATCCCTGAAGAAAAGTAGAATATACTTTTTTTTAGGGAGTAGATTTTAATAATTTTTTCAGTGGAAGGACCTTTTTTTTAAATTAAACTTTTGTATTCATTTGTCTAGATTGTAAAAAAAATAATTTAAAAAC
>Aoud18_65600;SK4
ATTAAAAAATCGAGTGGCCGTTGTTTTGGTCACCATTAATAATCCTACCCTTTGTGAATTTGTTTTGTGTAATAATTTTTTTCCAATGAAAAAATTATTTGTCTATCCCTGAAGAAAAGTAGAATATACTTTTTTTAGGGAGTAGATTTTAATAATTTTTTCAGTGAAAAGACCTTTTTTTAAATTAAACTTTTGTATTCATTTGTCTAAATTGTAAAAAAAATAATTTAAAAAC
>Aoud18_65768;SK4
ATTAAAAAATGGAGTGGCCGTTGTTTTGGTCACCATTAATAATCCTACCCTTTGTGAATTTGTTTTGTGTAATAATTTTTTTCCAATGAAAAAATTATTTGTCTATCCTGAAGAAAAGTAGAATATACTTTTTTTTAGGGAGTAGATTTTAATAATTTTTTCAGTGAAAAGACCTTTTTTTAAATTAAACTTTTGTATTCATTTGTCTAAATTGTAAAAAAAATAATTTAAAAAC
>Aoud18_65865;SK4
ATTAAAAAATGGAGTGGCCGTTGTTTTGGTCACCATTAATAATCCTACCCTTTGTGAATTTGTTTTGTGTAATAATTTTTTTCCAATGAAAAATTATTTGTCTATCCCTGAAGAAAGTAGAATATACTTTTTTTTAGGGAGTAGATTTTAATAATCTTTTTCAGTGAAAAGACCTTTTTTTTTAAATTAAACTTTTGTATTCATTTGTCTAAATTGTAAAGAAAATAATTTAAAAAC
>Aoud18_66282;SK4
ATTAAAAAATGGAGTGGCCGTTGTTTTGGTCACCATTAATAATCCTACCCTTTGTGAATTTGTTTTGTGTAATAATTTTTTTCCAATGAAAAAATTATTTGTCTATCCCTGAAGAAAAGTAGAATATACTTTTTTTTAGGGAGTAGATTTTAATAATTTTTTCAGTGAAAAGACCTTTTTTTTAAATTAAACTTTTGTATTCATTTGTCTAAATTGTAAAAAAATAATTTAAAAAC
>Aoud18_66445;SK4
ATTAAAAAATGGAGTGGCCGTTGTTTTGGTCACCATTAATAATCCTACCCTTTGTGAATTTGTTTTGTGTAATAATTTTTTTCCAATGAAAAAATTATTTGTCTATCCCTGAAGAAAAGTAGAATATACTTTTTTAGGGAGTAGATTTTAATAATTTTTTCAGTGAAAAGACCTTTTTTTTAAATTAAACTTTTGTATTCATTTGTCTAAATTGTAAAAAAAATAATTTAAAAAC
>Aoud18_66625;RH5
ATTAAAAAATTCTGCCATTGTTTGGTGGAAACAATAATCATCCTACCCTTTGTGAATTTGTTGTTTGTAATAATTTTTTAAAAGAAAAATTATTTACTGTCTATCCCTGGATAGTAAAAGTTGGAAGGAGTAATCTAGAAAACTTTTGCTTTCAGGGAATAGTATGTAATAAATTTTTCATTTAAAGACCTTTTTTTAAATTAAACTTTTGTATTCATTTGTCTAAAATTTATTTTTAAATAATTTAAAAAC
>Aoud18_66645;SK4
ATTAAAAAATGGTGTGGCCTTTATTGTTGGTCACCATTAATAATCCTACCCTTTGTGAATTTGTTTGTGTAATAATTTTTTCCAATGAAAAAATTATTTGTCTATCCCTGAAGAAATAGCTTGTAAAAGTTATTTTTTAGGGAGTAGATTTTAATAATTTTTCAGTGAAAAGACCTTTTTTTTAAATTAAACTTTTGTATTCATTTGTCTAAATTTGTAAAAAATAATTTAAAAAC
>Aoud18_66955;SK4
ATTAAAAAATGGTGTGGCCTTTATTGTTGGTCACCATTAATAATCCTACCCTTTGTGAATTTGTTTGTGTAATAATTTTTTCCAATGAAAAAATTATTTGTCTATCCCTGAAGAAATAGCTTGTAAAAGTTATTTTTTTAGGGAGTAGATTTTAATAATTTTTTCAGTGAAAAGACCCTTTTTTTTTAAATTAAACTTTTGTATTCATTTGTCTAAATTTGTAAAAAATAATTTAAAAAC
>Aoud18_67150;SK4
ATTAAAAATGGAGTGGCCGTTGTTTTGGTCACCATTAATAATCCTACCTTTGTGAATTTGTTTGTGTAATAATTTTTTTCCAATGAAAAAATTATTTGTCTATCCCTGAAGAAAAGTAGAATATACTTTTTTTTAGGGAGTAGATTTTAATAATTTTTTCAGTGAAAAGACCTTTTTTAAATTAAACTTTTGTATTCATTTGTCTAAATTGTAAAAAAATAATTTAAAAAC
>Aoud18_67173;SK4
ATTAAAAATGGAGTGGCCGTTGTTTTGGTCACCATTAATAATCCTACCCTTTGTGAATTTGTTTTGTGTAATAATTTTTTCCAATGAAAAATTATTTGTCTATCCCTGAAGAAAGTAGAATATACTTTTTTTAGGGAGTAGATTTTAATAATTTTTCAGTGAAAAGACCTTTTTTAAATTAAACTTTGTATTCATTGTCTAAATTGTAAAAAAATAATTTAAAAAC
>Aoud18_67185;SK4
ATTAAAAAATGGAGTGGCCGTTGTTTTGGTCACCATTAATAATCCTACCCTTTGTGAATTTGTTTTATGTAATAATTTTTTCCAATGAAAAAATTATTTGTCTATCCCTGAAGAAAAGTAGAATATACTTTTTTTTAGGGAGTAGATTTTAATAATTTTTTCAGTGAAAAGACCTTTTTTTAAATTAAACTTTTGTATTCATTTGTCTAAATTGTAAAAAAAATAATTTAAAAAC
>Aoud18_67221;SK4
ATTAAAAATGGTGTGGCCTTTATTGTTGGTCACCATTAATAATCCTACCTTTGTGAATTTGTTTGTGTAATAATTTTTTCCAATGAAAAAATTATTTGTCTTTCCCTGAGAAATAGCTTGTAAAAGTTATTTTTTTAGGGAGTAGATTTTAATAATTTTTTCAGTGAAAAGACCTTTTTTTTAAATTAAACTTTTGTATTCATTTGTCTAAATTTGTAAAAATAATTTAAAAAC
>Aoud18_67499;SK4
ATTAAAAAATGGAGTGGCCGTTGTTTTGGTCACCATTAATAATCCTACCCTTTGTGAATTTGTTTTGTGTAATAATTTTTTTCCAATGAAAAAATTATTTGTCTATCCCTGAAGAAAAGTAGAATATACTTTTTTTTAGGGAGTAGATTTTAATAATTTTTTCAGTGAAAAGACCTTTTTTTTAAATTAAACTTTTGTATTCATTTGTCTAAATTGTAAAAAAAATAATTTAAAAAC
>Aoud18_67564;SK4
ATTAAAAAATGGAGTGGCCGTTGTTTTGGTCACCATTAATAATCCTACCCTTTGTGAATTTGTTTTGTGTAATAATTTTTTTCCAATGAAAAAATTATTTGTCTATCCTGAAGAAAAGTAGAATATACTTTTTTTTAGGGAGTAGATTTTAATAATTTTTTCAGTGAAAAGACCTTTTTTTAAATTAAACTTTTGTATTCATTTGTCTAAATTGTAAAAAAAATAATTTAAAAAC
>Aoud18_67602;SK4
ATTAAAAAATGGAGTGGCCGTTGTTTTGGTCACCATTAATAATCCTACCCTTGTGAATTTGTTTTGTGTAATAATTTTTTCCAATGAAAAAATTATTTGTCTATCCCTGAAGAAAAGTAGAATATACTTTTTTTTAGGGAGTAGATTTTAATAATTTTTTCAGTGAAAAGACCTTTTTTTTAAATTAAACTTTTGTATTCATTTGTCTAAATTGTAAAAAAATAATTTAAAAAC
>Aoud18_67627;SK4
ATTAAAAAATGGAGTGGCCGTTGTTTTGGTCACCATTAATAATCCTACCCTTTGTGAATTTGTTTTGTGTAATAATTTTTTTCCAATGAAAAAATTATTTGTCTATCCCTGAAGAAAAGTAGAATATACTTTTTTTTAGGGAGTAGATTTTAATAATTTTTTCAGTGAAAAGACCTTTTTTTTAAATTAAACTTTTGTATTCATTTGTCTAAATTGTAAAAAAAATAATTTAAAAAC
>Aoud18_67628;SK4
ATTAAAAAATGGTGTGGCCTTTATTGTTGGTCACCATTAATAATCCTACCCTTTGTGAATTTGTTTGTGTAATAATTTTTTTCCAATGAAAAAATTATTTGTCTATCCCTGAAGAAATAGCTTGTAAAAGTTATTTTTTAGGGAGTAGATTTTAATAATTTTTTCAGTGAAAAGACCTTTTTTTTAAATTAAACTTTTGTATTCATTTGTCTAAATTTGTAAAAAATAATTTAAAAAC
>Aoud18_67726;RH5
ATTAAAAAATTCTGCCATTGTTTGGTGGAAACAATAATCATCCTACCCTTTGTGAATTTGTTGTTTGTAATAATTTTTAAAAGAAAATTATTTACTGTCTATCCCTGGATAGTAAAGTTGGAAGGGAGTAATCTAGAAAACTTTTGCTTCAGGGAATAGGTATGTAATAAATTTTTCATTTAAAGACCTTTTTTTTAAATTAAACTTTTGTATTCATTGTCTAAATTTATTTTTAAATAATTTAAAAC
>Aoud18_67809;SK4
ATTAAAAAATGGAGTGGCCGTTGTTTTGGTCACCATTAATAATCCTGCCCTTTGTGAATTTGTTTTGTGTAATAATTTTTTTCCAATGAAAAAATTATTTGTCTATCCCTGAAGAAAAGTAGAATATACTTTTTTTAGGGAGTAGATTTTAATAATTTTTTCAGTGAAAAGACCTTTTTTTTAAATTAAACTTTTGTATTCATTTGTCTAAATTGTAAAAAAAATAATTTAAAAAC
>Aoud18_67853;SK4
ATTAAAAAATGGAGTGGCCGTTGTTTTGGTCACCATTAATAATCCTACCCTTTGTGAATTTGTTTTGTGTAATAATTTTTTTCCAATGAAAAAATTATTTGTCTATCCCTGAAGAAAAGTAGAATATACTTTTTTTAGGGAGTAGATTTTAATAATTTTTTCAGTGAAAAGACCTTTTTTTTAAATTAAACTTTTGTATTCATTTGTCTAAATTGTAAAAAAAATAATTTAAAAAC
>Aoud18_67857;SK4
ATTAAAAAATGGTGTGGCCTTTATTGTTGGTCACCATTAATAATCCTACCCTTTGTGAATTTGTTTGTGTAATAATTTTTTTCCAATGAAAAATTATTGTCTATCCCTGAAGAAATAGCTTGTAAAAGTTATTTTTTTAGGGAGTAGATTTAATAATTTTTTCAGTGAAAAGACCTTTTTTTTAAATTAAACTTTTGTATTCATTTGTCTAAATTTGTAAAAAATAATTTAAAAAC
>Aoud18_67880;SK4
ATTAAAAAATGGTGTGGCCTTTATTGTTGGTCACCATTAATAGTCCTACCCTTTGTGAATTTGTTTGTGTAATAATTTTTTTCCAATGAAAAAATTATTCGTCTATCCCTGAAGAAATAGCTTGTAAAAGTTATTTTTTTAGGGAGTAGATTTTAATAATTTTTTCAGTGAAAAGACCTTTTTTTTAAATTAAACTTTTGTATTCATTTGTCTAAATTTGTAAAAAATAATTTAAAAAC
>Aoud18_67979;SK4
ATTAAAAAATGGTGTGGCCGTTGTTTTGGTCACCATTAATAATCCTACCCTTTGTGAATTTGTTTTATGTAATAATTTTTTTCCAATGAAAAAATTATTTGTCTATCCCTGAAGAAAAGTAGAATATACTTTTTTTTAGGGAGTAGATTTTAATAATTTTTTCAGTGAAAAGACCTTTTTTTTAAATTAAACTTTTGTATTCATTTGTCTAAATTGTAAAAAAAATAATTTAAAAAC
>Aoud18_67999;SK4
ATTAAAAAATGGAGTGGCCGTTGTTTTGGTCACCATTAATAATCCTACCCTTTGTGAATTTGTTTTGTGTAATAATTTTTTCCAATGAAAAATTATTTGTCTATCCCTGAAGAAAAGTAGAATATACTTTTTTTTAGGGAGTAGATTTTAATAATTTTTTCAGTGAAAAGACCTTTTTTTTAAATTAAACTTTTGTATTCATTTGTCTAAATTGTAAAAAAAATAATTTAAAAAC
>Aoud18_68005;SK4
ATTAAAAAATGGAGTGGCCGTTGTTTTGGTCACCATTAATAATCTACCTTTGTGAATTTGTTTTGTGTAATAATTTTTTTCCAATGAAAAAATTATTTGTCTATCCCTGAAGAAAAGTAGAATATACTTTTTTTAGGGAGTAGATTTTAATAATTTTTTCAGTGAAAAGACCTTTTTTTTAAATTAAACTTTTGTATTCATTTGTCTAAATTGTAAAAAAAATAATTTAAAAAC
>Aoud18_68113;SK4
ATTAAAAAATGGAGTGGCCGTTGTTTTGGTCACCATTAATAATCCTACCCTTTGTGAATTTGTTTTGTGTAATAATTTTTTTCCAATGAAAAAATTATTTGTCTATCCCTGAAGAAAAGTAGAATATACTTTTTTTTAGGGAGTAGATTTTAATAATTTTTTCAGTGAAAAGACCTTTTTTTTAAATTAAACTTTTGTATTCATTTGTCTAAATTGTAAAAAAATAATTTAAAAAC
>Aoud18_68126;SK4
ATTAAAAAATGGAGTGGCCGTTGTTTTGGTCACCATTAATAATCCTACCCTTTGTGAATTTGTTTTGTGTAATAATTTTTTTCCAATGAAAAATTATTTGTCTATCCTGAAGAAAAGTAGAATATACTTTTTTTTAGGGAGTAGATTTTAATAATTTTTTCAGTGAAAAGACCTTTTTTTAATTAAACTTTTGTATTCATTTGTCTAAATTGTAAAAAAATAATTTAAAAAC
>Aoud18_6815;SK4
ATTAAAAAATGGAGTGGCCGTTGTTTTGGTCACCATTAATAATCCTACCCTTTGTGAATTTGTTTTGTGTAATAATTTTTTTCCAATGAAAAAATTATTTGTCTATCCCTGAAGAAAAGTAGAATATACTTTTTTTTAGGGAGTAGATTTTAATAATTTTTTCAGTGAAAAGACCTTTTTTTTAAATTAAACTTTTGTATTCATTTGTCTAAATTGTAAAAAAATAATTTAAAAAC
>Aoud18_68173;RH5
ATTAAAAAATTCTGCCATTGTTCGGTGGAAACAATAATCATCCTACCCTTTGTGAATTTGTTGTTTGTAATAATTTTTTAAAAGAAAAATTATTTACTGTCTATCCCTGGATAGTAAAAGTTGGAAGGAGTAATCTAGAAAACTTTTGCTTTCAGGGAATAGTATGTAATAAATTTTTCATTTAAAGACCTTTTTTTTAAATTAAACTTTTGTATTCATTTGTCTAAAATTTATTTTTAAATAATTTAAAAAC
>Aoud18_68246;RH5
ATTAAGAAATTCTGCCATTGTTTGGTGGAAACAATAATCATCCTACCCTTTGTGAATTTGTTGTTTGTAATAATTTTTTAAAAGAAAAATTATTTACTGTCTATCCCTGGATAGTAAAAGTTGGAAGGGAGTAATCTAGAAAACTTCTGCTTTCAGGGAATAGGTATGTAATAAATTTTTCATTTAAAGACCTTTTTTTAAATTAAACTTTTGTATTCATTTGTCTAAATTTATTTTAAATAATTTAAAAAC
>Aoud18_68365;SK4
ATTAAAAAATGGTGTGGCCGTTGTTGTTGGTCACCATTAATAATCCTACCCTTTGTGAATTTGTTTTGAGTAATAATTTTTTTCCAATGAAAAAATTATTTGTCTATCCCTGAAGAAAAGTAGAATATACTTTTTTTTAGGGAGTAGATTTTAATAATTTTTTCAGTGAAAAGACCTTTTTTTAAATTAAACTTTTGTATTCATTTGTCTAAAATTTGTAAAAAAAAATAATTTAAAAAC
>Aoud18_68465;SK4
ATTAAAAAATGGTGTGGCCTTTATTGTTGGTCACCATTAATAATCCTACCCTTTGTGAATTTGTTTTGAGTAATAATTTTTTTCCAATGAAAAAATTATTTGTCTATCCCTGAAGAAAAGTAGAATATACTTTTTTTTAGGGAGTAGATTTTAATAATTTTTTCAGTGAAAAGACCTTTTTTTTAAATTAAACTTTTGTATTCATTTGTCTAAATTGTAAAAAAAAATAATTTAAAAAC
>Aoud18_68476;SK4
ATTAAAAAATGGTGTGGCCGTTGTTTGGTCACCATTAATAATCCTACCCTTTGTGAATTTGTCTTATGTAATAATTTTTTTCCAATGAAAAAATTATTTGTCTATCCCTGAAGAAAAGTAGAATATACTTTTTTTTTAGGGAGTAGATTTTAATAATTTTTTCAGTGAAAAGACCTTTTTTTAAATTAAACTTTTGTATTCATTTGTCTAAATTGTAAAAAAAATAATTTAAAAAC
>Aoud18_68488;SK4
ATTAAAAATGGTGTGCCGTTGTTTTGGTCACATTAATAATCCTACCCTTTGTGAATTTGTTTTATGTAATAATTTTTTTCCAATGAAAAAATTATTTGTCTATCCCTGAGGAAAAGTAGAATATACTTTTTTTTAGGGAGTAGATTTTTAATAATTTTTCAGTGAAAAGACCTTTTTTTAAATTAAACTTTGTATTCATTTGTCTAAATTGTAAAAAATAATTTAAAAAC
>Aoud18_68523;Piromyces
ATTAAAAAATGGTACTCTATTTGTGAGTGCATTAATAATCCATCCTACCCTTTGTGAATTTGTTGTATGAAATAATTTTTTTTAAAAAAATTATTGAATGTCTTTCCCTGTTGAAAAGTTTGGTCGTAAGACTTGATTTTTCACAGGGGATAGTCAATAATTTTTTTAAAAAGACCTTTTTTTAAATAAAACTTTTTGTATTCATTTGTCTAAAAATTATTTTTATAATATAAAAAC
>Aoud18_68534;SK4
ATTAAAAAATGGTGTGGCCGTTGTTTTGGTCACCATTAATAATCCTACCCTTTGTGAATTTGTTTATGTAATAATTTTTTTCCAATGAAAAAATTATTTGTCTATCCCTGAAGAAGAGTAGAATATACTTTTTTTTAGGGAGTAGATTTTAATAATTTTTTCAGTGAAAAGACCTTTTTTTTAAATTAAACTTTTGTATTCATTTGTCTAAATTGTAAAAAAATAATTTAAAAAC
>Aoud18_68560;Piromyces
ATTAATAAATGGTCTACGTTTTTTAAGTAGACGCTTAATAATCCTACCCTTTGTGAATTTGTTGTTTTGAAATAATTTTTTTTAAAATTATTGATTGTCTTTCCCTGTTGAATTGGTTGTCTTAATGGCAAATGATTCGCAGGGGAGTGTCAGTAATTTTTAAAAAGACCTTTTTAAAATTAAACTTTTTTGTATTCATTTGTCTAAAATTATTTTTATAATATAAAAC
>Aoud18_68578;SK4
ATTAAAAAATGGAGTGGCCGTTGTTTTGGTCACCATTAATAATCCTACCCTTTGTGAATTTGTTTTGTGTAATAATTTTTTTCCAATGAAAAAATTATTTGTCTATCCCTGAAGAAAAGTAGAATATACTTTTTTTTAGGGAGTAGATTTTAATAATTTTTTCAGTGAAAAGACCTTTTTTTTAAATTAAACTTTTGTATTCATTTGTCTAAATTGTAAAAAAAATAATTTAAAAAC
>Aoud18_68590;RH5
ATTAAAAAATTCTGCCATTGTTGGTGGAAACAATAATCATCCTACCCTTGTGATTTGTTGTTTGTAATAATTTTTTGAAAGAAAAATTATTTACTGTCTATCCCTGGATAGTAAAAGTTGGAAGGGAGTAATCTAGAAAACTTTTGCTTCAGGGAATAGGTATGTAATAAATTTTTCATTTAAAGACTTTTTTTTAAATTAAACTTTTGTATTCATTCGTCTAAATTTATTTTTAAATAATTTAAAAAC
>Aoud18_68634;SK4
ATTAAAAAATGGAGTGGCCGTTGTTTTGGTCACCATTAATAATCCTACCTTTGTGAATTTGTTTTGTGTAATAATTTTTTTCCAATGAAAAAATTATTTGTCTATCCCTGAAGAAAGTAGAATATACTTTTTTTTAGGGAGTAGATTTTAATAATTTTTTCAGTGAAAAGACCTTTTTTTTAAATTAAACTTTTGTATTCATTTGTCTAAATTGTAAAAAAAATAATTTAAAAAC
>Aoud18_68687;SK4
ACTAAAAAATGGAGTGGCCGTTGTTTTGGTCACCATTAATAATCCTACCCTTTGTGAATTTGTTTTGTGTAATAATTTTTTTCCAATGAAAAAATTATTTGACTATCCCTGAAGAAAAGTAGAATATACTTTTTTTTAGGGAGTAGATTTTAATAATTTTTTCAGTGAAAAGACCTTTTTTTTAAATTAAACTTTTGTATTCATTTGTCTAAATTGTAAAAAAAATAATTTAAAAAC
>Aoud18_68691;RH5
ATTAAAAAATTCTGCCATTGTTTGGTGGAAACAATAATCATCCTACCCTTTGTGAATTTGTTGTTTGTAATAATTTTTTAAAAGAAAAATTATTTACTGTCTATCCCTGGATAGTAAAAGTTGGAAGGGAGTAATCTAGAAAACTTTTGCTTTCAGGGAATAGGTATGTAATAAATTTTTCATTTAAAGACCTTTTTTTTAAATTAAACTTTTGTATTCATTTGTCTAAATTTATTTTTAAATAATTTAAAAAC
>Aoud18_69183;SK4
ATTAAAAAATGGAGTGGCCGTTGTTTTGGTCACCATTAATAATCCTACCCTTTGTGAATTTGTTTTGTGTAATAATTTTTTTCCAATGAAAAAATTATTTGTCTATCCCTGAAGAAAAGTAGAATATACTTTTTTTTAGGGAGTAGATTTTAATAATTTTTTCAGTGAAAAGACCTTTTTTTTAAATTAAACTTTTGTATTCATTTGTCTAAATTGTAAAAAAATAATTTAAAAAC
>Aoud18_69220;SK4
ATTAAAAAATGGTGTGGCCTTTAATTGTTGGTCACCATTAATAATCCTACCCTTTGTGAATTTGTTTTATGTAATAATTTTTTTCCAATGAAAAAATTATTTTGGTCTATCCCTGAGAAAAGTAGAGTTGTATTGACTATACTTTTTTTAGGAGTAGATTTTAATAATTTTTTCAGTGAAAAGACCTTTTTTTTAAATTAAACTTTTGTATTCATTTGTCTAAAATTTGTAAAAAAATAATTTAAAAAC
>Aoud18_69235;SK4
ATTAAAAAATGGAGTGGCCGTTGTTTGGTCACATTAATAATCCTACCCTTTGTGAATTTGTTTTGTGCAATAATTTTTTCAATGAAAAATTATTTGTCTATCCCTGGAAGAAAAGTAGAATATACTTTTTTTAGGAGTAGATTTTAATAATTTTTTCAGTGAAAAGACCTTTTTTTAAATTAAACTTTTGTATTCATTTGTCTAAATTGTAAAAAAAATAATTTAAAAAC
>Aoud18_69392;SK4
ATTAAAAAATGGTGTGGCCTTTGTTTGGTCACCATTAATAATCCTACCCTTTGTGAATTTGTTTGTGTAATAATTTTTTCCAATGAAAAAATTATTTGTCTACCCTGAAGAAATAGCTGTAAAAGTTTTTTTTAGGGAGTAGATTTTAATAATTTTTTCAGTGAAAAGACCTTTTTTTAAATTAAACCTTTGTATTCATTTGTCTAAATTTGTAAAAAATAATTTAAAAAC
>Aoud18_69404;SK4
ATTAAAAAATGGAGTGGCCGTTGTTTTGGTCACCATTAATAATCCTACCCTTTGTGAATTTGTTTTATGTAATAATTTTTTTCCAATGAAAAAATTATTTGTCTATCCCTGAAGAAAAGTAGAATATACTTTTTTTTAGGGAGTAGATTTTAATAATTTTTTCAGTGAAAAGACCTTTTTTTAAATTAAACTTTTGTATTCATTTGTCTAAATTGTAAAAAAATAATTTAAAAAC
>Aoud18_69411;SK4
ATTAAAAAATGGAGTGGCCGTTGTTTTGGTCACCATTAATAATCCTACCCTTTGTGAATTTGTTTTGTGTAATAATTTTTTCCAATGAAAAATTATTTGTCTACCCTGAAGAAAAGTAGAATATACTTTTTTTAGGGAGTAGATTTAATAATTTTTCAGTGAAAGACCTTTTTTTAAATTAAACTTTTGTATTCATTTGTCTAAATTGTAAAAAAAATAATTTAAAAAC
>Aoud18_69442;Piromyces
ATTAAAAAATGGTACTCTATTTGTGAGTGCATTAATAATCCATCCTACCCTCTGTGAATTTGTTGTATGAAATAATTTTTTTTTAAAAAAAATTATTGAATGTCTTTCCCTGTTGAAAGTTGGTCGTAAGACTTGATTTTTCACAGGGATAGTCAATAATTTTTTTAAAAAGACCTTTTTTTAAATAAAACTTTTTGTATTCATTTGTCTAAAAATTATTTTTATAATATAAAAAC
>Aoud18_69487;SK4
ATTAAAAAATGGTGTGGCCTTTATTGTTGGTCACCATTAATAATCCTACCCTTTGTGAATTTGTTTTGAGTAATAATTTTTTTCCAATGAAAAAATTATTTGTCTATCCCTGAAGAAAAGTAGAATATACTTTTTTTTAGGGAGTAGATTTTAATAATTTTTTCAGTGAAAAGACCTTTTCTTAAATTAAACTTTTGTATTCATTTGTCTAAAATTTGTAAAAAAAATAATTTAAAAAC
>Aoud18_69509;SK4
ATTAAAAATGGAGTGGCCGTTGTTTTGGTCACCATTAATAATCCTACCCTTTGTGAATTTGTTTTGTGTAATAATTTTTTCCAATGAAAAATTATTTGTCTATCCCTGAAGAAAGTAGAATATACTTTTTTTAGGGAGTAGATTTTAATAATTTTTTCAGTGAAAAGACCTTTTTTTAAATTAAACTTTTGTATTCATTGTCTAAATTGTAAAAAAATAATTTGAAAAC
>Aoud18_69566;RH5
ATTAAAAAATTCTGCCATTGTTTGGTGGAAACAATAATCATCCTACCCTTTGAGAATTTGTTGTTTGTAATAATTTTTTAAAAGAAAATTATTTACTGTCTATCCCTGGATAGTAAAAGTTGGAAGGAGTAATCTAGAAAACTTTTGCTTTCAGGGAATAGTATGTAATAAATTTTTCATTTAAAGACCTTTTTTTTAAATTAAACTTTTGTATTCATTTGTCTAAATTTATTTTTAAATAATTTAAAAAC
>Aoud18_7010;SK4
ATTAAAAATGGAGTGGCCGTTGTTTTGGTCACCATTAATAATCCTACCCTTTGTGAATTTGTTTTGTGTAATAATTTTTTTCCAATGAAAAAATTATTTGTCTATCCCTGAAGAAAAGTAGAATATACTTTTTTTAGGGAGTAGATTTTAATAATTTTTTCAGTGAAAAGACCTTTTTTTTAAATTAAACTTTTGTATTCATTTGTCTAAATTGTAAAAAAATAATTTAAAAAC
>Aoud18_70125;SK4
ATTAAAAAATGGTGTGGCCGTTGTTTTGGTCACCATTAATAATCCTACCCTTTGTGAATTTGTTTGCGTAATAATTTTTTTCCAATGAAAAAATTATTTGTCTATCCCTGAAGAAAAGCTAGAAAGTATACTTTTTTAGGGAGTAGATTTTAATAATTTTTTCAGTGAAAAGACCTTTTTTTTAAATTAAACTTTTGTATTCATTTGTCTAAATTCGTAAAAAAATAATTTAAAAAC
>Aoud18_70166;SK4
ATTAAAAAATGGAGTGGCCGTTGTTTTGGTCACCATTAATAATCCTACCCTTTGTGAATTTGTTTTGTGTAATAATTTTTTTCCAATGAAAAAATTATTTGTCTATCCCTGAAGAAAAGTAGAATATACTTTTTTTTAGGGAGTAGATTTTAATAATTTTTTCAGTGAAAAGACCTTTTTTTTAAATTAAACTTTTGTATTCATTTGTCTAAATTGTAAAAAAAATAATTTAAAAAC
>Aoud18_70177;SK4
ATTAAAAAATGGTGTGGCCTTTATTGTTGGTCACCATTAATAATCCTACCCTTTGTGAATTTGTTTTGAGTAATAATTTTTTTCCAATGAAAAAATTATTTGTCTATCCCTGAAGAAAAGTAGAATATACTTTTTTTTAGGGAGTAGATTTTAATAATTTTTCAGTGAAAAGACCTTTTTTTAAATTAAACTTTTGTATTCATTTGTCTAAAATTTGTAAAAAAAATAATTTAAAAAC
>Aoud18_70290;SK4
ATTAAAAATGGAGTGGCCGCTGTTTTGGTCACCATTAATAATCCTACCCTTTGTGAATTTGTTTTGTGTAATAATTTTTTTCCAATGAAAAAATTATTTGTCTATCCCTGAAGAAAGTAGAATATACTTTTTTTTAGGAGTAGATTTTAATAATTTTTTCAGTGAAAAGACCTTTTTTTTAAATTAAACTTTTGTATTCATTTGTCTAAATGTAAAAAAAATAATTTAAAAAC
>Aoud18_70338;SK4
ATTAAAAAATGGAGTGGCCGTTGTTTTGTCACCATTAATAATCCTACCCTTTGTGAATTTGTTTTGTGTAATAATTTTTTCCAATGAAAAAATTATTTGTCTATCCCTGAAGAAAGTAGAATATACTTTTTTTTAGGGAGTAGATTTTAATAATTTTTTCAGTGAAAAGACCTTTTTTTTAAATTAAACTTTGTATTCATTTGTCTAAATTGTAAAAAAAATAATTTAAAAAC
>Aoud18_70344;SK4
ATTAAAAAATGGTGTGGCCTTTATTGTTGGTCACCATTAATAATCCTACCCTTTGTGAATTTGTTTGTGTAATAATTTTTTTCCAATGAAAAAATTATTTGTCTATCCCTGAAGAAATAGCTTGTAAAAGTTATTTTTTTAGGGAGTAGATTTTAATAATTTTTTCAGTGAAAAGACCTTTTTTTTAAATTAAACTTTTGTATTCATTTGTCTAAATTTGTAAAAAATAATTTAAAAAC
>Aoud18_70379;RH5
ATTAAAAAATTCTGCCATTGTTTGGTGGAAACAATAATCATCCTACCCTTTGTGGATTTGTTGTTTGTAATAATTTTTTAAAAGAAAAATTATTTACTGTCTATCCTGGATAGTAAAAGTTGGAAGGAGTAATCTAGAAAACTTTTGCTTTCAGGGAATAGTATGTAATAAATTTTCATTTAAAGACCTTTTTTTTTAAATTAAACTTTTGTATTCATTTGTCTAAAATTTATTTTTAAATAATTTAAAAAC
>Aoud18_70426;RH5
ATTAAAAAATTCTGCCATTGTTTGGTGGAAACAATAATCATCCTACCCTTTGTGAATTTGTTGTTTGTAATAATTTTTTAAAAGAAAAATTATTTACTGTCTATCCCTGGATAGTAAAAGTTGGAAGGAGTAATCTAGAAAACTTTTGCTTTCAGGGAATAGTATGTAATAAATTTTTCATTTAAAGACCTTTTTTTTAAATTAAACTTTTGTATTCATTTGTCTAAAATTTATTTTTAAATAATTTAAAAAC
>Aoud18_70499;SK4
ATTAAAAAATGGTGTGGCCTTTATTGTTGGTCACCATTAATAATCCTACCCTTTGTGAATTTGTTTGTGTAATAATTTTTTCCAATGAAAAAATTATTTGTCTATCCCTGAAGAAATAGCTTGTAAAAGTTATTTTTTAGGGAGTAGATTTTAATAATTTTTTCAGTGAAAAGACCTTTTTTTTAAATTAAACTTTTGTATTCATTTGTCTAAATTCGTAAAAAATAATTTAAAAAC
>Aoud18_70516;SK4
ATTAAAAAATGGTGTGGCCTTTATTGTTGGTCACCATTAATAATCCTACCCTTTGTGAATTTGTTTGTGTAATAATTTTTTTCCAATGAAAAAATTATTTGTCTATCCCTGAAGAAATAGCTTGTAAAAGTTATTTTTTAGGGAGTAGATTTTAATAATTTTTTCAGTGAAAAGACCTTTTTTTTAAATTAAACTTTTGTATTCATTTGTCTAAATTTGTAAAAAATAATTTAAAAAC
>Aoud18_70703;SK4
ATTAAAAAATGGAGTGGCCGTTGTTTTGGTCACCATTAATAATCCTACCCTTTGTGAATTTGTTTTGTGTAATAATTTTTTTTCCAATGAAAAAATTATTTGTCTATCCCTGAAGAAAAGTAGAATATACTTTTTTTTAGGGAGTAGATTTTAATAATTTTTTTCAGTGAAAAGACCTTTTTTTTTAAATTAAACTTTTGTATTCATTTGTCTAAATTGTAAAAAAAGATAATTTAAAAAC
>Aoud18_70762;SK4
ATTAAAAAATGGAGTGGCCGTTGTTTTGGTCACCATTAATAATCCTACCCTTTGTGAATTTGTTTGTGTAATAATTTTTTCCAATGAAAAAATTATTTGTCTATCCCTGAAGAAAGTAGAATATACTTTTTTTTAGGGAGTAGATTTTAATAATTTTTTCAGTGAAAAGACCTTTTTTTTAAATTAAACTTTTGTATTCATTTGTCTAAATTGTAAAAAAAATAATTTAAAAAC
>Aoud18_70781;SK4
ATTAAAAAATGGAGTGGCCGTTGTTTTGGTCACCATTAATAATCCTACCCTTTGTGAATTTGTTTTGTGTAATAATTTTTTTCCAATGAAAAAATTATTTGTCTATCCCTGAAGAAAAGTAGAATATACTTTTTTTTAGGGAGTAGATTTTAATAATTTTTTCAGTGAAAAGACCTTTTTTTTAAATTAAACTTTTGTATTCATTTGTCTAAATTGTAAAAAAAATAATTTAAAAAC
>Aoud18_70827;RH5
ATTAAAAAATTCTGCCATTGTTTGGTGGAAACAATAATCATCCTACCCTTTGTGAATTTGTTGTTTGTAATAATTTTTTAAAAGAAAAATTATTTACTGTCTATCCCTGGATAGTAAAAGTTGGAAGGAGTAATCTAGAAACTTTTGCTTTCAGGGAATAGTATGTAATAAATTTTTCATTTAAAGACCTTTTTTTTTAAATTAAACTTTTGTATTCATTTGTCTAAAATTTATTTTTAAATAATTTAAAAAC
>Aoud18_70834;RH5
ATTAAAAAATTCTGCCATTGTTTGGTGGAAACAATAATCATCCTACCCTTTGTGAATTTGTTGTTTGTAATAATTTTTTAAAAGAAAAATTATTTACTGTCTATCCCTGGATAGTAAAAGTTGGAAGGGAGTAATCTAGAAAACTTTTGCTTTCAGGGAATAGTATGTAATAAATTTTTCATTTAAAGACCTTTTTTTTTAAATTAAACTTTTGTATTCATTTGTCTAAATTTATTTTTAAATAATTTAAAAAC
>Aoud18_70852;SK4
ATTAAAAAATGGAGTGGCCGTTGTTTTGGTCACCATTAATAATCCTACCCTTTGTGAATTTGTTTTGTGTAATAATTTTTTTCCAATGAAAAAATTATTTGTCTATCCCTGAAGAAAAGTAGAATATACTTTTTTTTAGGGAGTAGATTTTAATAATTTTTTCAGTGAAAAGACCTTTTTTTTAAATTAAACTTTTGTATTCATTTGTCTAAATTGTAAAAAAAATAATTTAAAAAC
>Aoud18_70887;SK4
ATTAAAAAATGGAGTGGCCGTTGTTTTGGTCACCATTAATAATCCTACCCTTTGTGAATTTGTTTTGTGTAATAATTTTTTCCGATGAAAAAATTATTTGTCTATCCCTGAAGAAAAGTAGAATATACTTTTTTTTAGGAGTAGATTTTAATAATTTTTTCAGTGAAAAGACCTTTTTTTTAAATTAAACTTTTGTATTCATTTGTCTAAATTGTAAAAAAAATAATTTAAAAAC
>Aoud18_70891;SK4
ATTAAAAATGGAGTGGCCGTTGTTTTGGTCACCATTAATAATCCTACCCTTTGTGAATTTGTTTTGTGTAATAATTTTTTTCCAATGAAAAAATTATTTGTCTATCCCTGAAGAAAAGTAGAATATACTTTTTTTTAGGGAGTAGATTTTAATAATTTTTTCAGTGAAAAGACCTTTTTTTTAAATTAAACTTTTGTATTCATTTGTCTAAATTGTAAAAAAAATAATTTAAAAAC
>Aoud18_70895;RH5
ACTAAAATTCTGCCATGTTTGGTGGAAACAATAATCATCCTACCCTTTGTGAATTTGTTGTTTGTAATAATTTTTTAAAAGAAAATTATTACTGTTATCCCTGGATAGTAAAGTTGGAAGGAGTAATCTAGAAACTTTTGCTTTCAGGGAATAGTATGTAATAATTTTTCATTTAAAGACCTTTTTTTAAATTAACTTTGTATTCATTTGTCTAAATTATTTTTAAATAATTAAAAC
>Aoud18_7098;Feramyces
TGTTTGTTATGTAAAATTTTTTGTCTATCCCTAAGAAAGGTTGGATAAGTGTAATAGCTTAAAAAACTTTTTTTTAGGGAATGGTTAAAGACTTTTATTTAAAATTAAACTTTTTGTATTCATTTGTCTAAAATAATTTTTAAATAAATAATTTAAAAAC
>Aoud18_70987;Feramyces
TGTTTGTTATGTAAAATTTTTTGTCTATCCCTAAAGAAAGGTTGGATAAGTGTAATAGCTTAAAAAACTTTTTTTTAGGGAATGGCTTAAAGACTTTTATTTAAAATTAAACTTTTTGTATTCATTTGTCTAAAATTAAATTTTTAAATAAATAATTTAAAAAC
>Aoud18_71168;SK4
TTGTGTAATAATTTTTTTCCAATGAAAAAATTATTTGTCTATCCCTGAAGAAAAGTAGAATATACTTTTTTTTAGGGAGTAGATTTTAATAATTTTTTCAGTGAAAAGACCTTTTTTTTAAATTAAACTTTTGTATTCATTTGTCTAAATTGTTAAAAAAAATAATTTAAAAAC
>Aoud18_71251;RH5
ATTAAAAAACTCTGCCATTGTTTGGTGGAAACAATAATCATCCTACCCTTTGTGAATTTGTTGTTTGTAATAATTTTTAAAAGAAAATTATTTACTGTCTATCCCTGGATAGTAAAAGTTGGAAGGAGTAATCTAGAAAACTTTTGCTTTCAGGGAATAGTATGTAATAAATTTTTCATTTAAAGACCTTTTTTTAAATTAAACTTTTGTATTCATTTGTCTAAAATTTATTTTTAAATAATTTAAAAAC
>Aoud18_71362;SK4
ATTAAAAATGGTGTGGCCTTTATTGTTGGTCACCATTAATAATCCTACCCTTTGTGAATTTGTTTGTGTAATAATTTTTTTCCAATGAAAAATTATTTGTCTATCCCTGAAGAAAAGTTGAAATTATTTTTTTAGGGTGTAGATTTTAATAATTTTTCAGTGAAAGACCTTTTTTTTAAATTAAACTTTTGTATTCATTTGTCTAAATTGTAAAAAATAATTTAAAAAC
>Aoud18_71449;SK4
ATTAAAAATGGAGTGGCCTTGTTTTGGTCACCATTAATAATCTACCCTTTGTGAATTTGTTTTGTGTAATAATTTTTTCCAATGAAAAATTATTTGTCCATCCCTGAAGAAAAGTAGAATATACTTTTTTTTAGGGAGTAGATTTTATAATTTTTTCAGTGAAAAGACCTTTTTTTAAATTAAACTTTTGTATTCATTTGTCTAAATTGTAAAAAAAATAATTTAAAAAC
>Aoud18_71469;SK4
ATTAAAAAATGGTGTGGCCTTTATTGTTGGTCACCATTAATAATCCTACCCTTTGTGAATTTGTTTTATGTAATAATCTTTTTCCAATGAAAAAATTATTTGGTCTATCCCTGAAGAAAGTAGAGTTATGACTATACTTTTTTTTAGGGAGTAGATTTTAATAATTTTTTCAGTGAAAAGACCTTTTTTTAAATTAAACTTTTGTATTCATTTGTCTAAAATTTGTAAAAAAAATAATTTAAAAAC
>Aoud18_71487;Caecomyces
ATTAAAAATTGGACTCCATTGGTGAGTTCATTAATAATCCCTACCCTTTGTGAATTTGTTTGTTTGAATAATTTTTTTTCCAAAAAAAAATTATTGAATGTCTTTCCCTGTTTTGGTGGAGCTTGTAAAGTGAAACCAGGCAGGGGAATGGCAAACAATAATTATTTTTTGAAAAAAGACCTTTTTTAAAATTAAACTTTTTGTATTCATTTGTCTAAAATTATTTTTATAATATAGAAAC
>Aoud18_71682;SK4
ATTAAAAAATGGTGTGGCCTTTATTGTTGGTCACCATTAATAATCCTACCCTTTGTGAATTTGTTTTGAGTAATAATTTTTTTCCAATGAAAAAATTATTTGTCTATCCCTGAAGAAAAGTAGAATATACTTTTTTTTAGGGAGTAGATTTTAATAATTTTTTCAGTGAAAAGACCTTTTTTTAAATTAAACTTTTGTATTCATTTGTCTAAAATTTGTAAAAAAAATAATTTAAAAAC
>Aoud18_71735;SK4
CTACCCTTTGTGAATTTGTTTGTGTAATAATTTTTTTCCAATGAAAAAATTATTTGTCTATCCTGAAGAAATAGCTTGTAAAAGTTATTTTTTTTAGGGAGTAGATTTTAATAATTTTTTCAGTGAAAGACCTTTTTTTTAAATTAAACTTTTGGTATTCATTTGATCTAAATTTGTAAAAATAATTTATAAAAAC
>Aoud18_71750;Agriosomyces
AATGAAGAGATTGGTTTTAGGGAGTGGATTTTAATAAATAATTATTTTTTTGAAAAGACCTTTTTTAAAATTAACTTTTTGTATTCATTTGTCTAAAACTTTTTAAATAATAATTTAAAAAC
>Aoud18_71757;SK4
ATTAAAAAATGGTGTGGCCGTTGTTTTGGTCACCATTAATAATCCTACCCTTTGTGAATTTGTTTTATGTAATAATTTTTTTCCAATGAAAAAATTATTTGTCTATCCCTGAAGAAAAGTAGAATATACTTTTTTTTAGGGAGTAGATTTTAATAATTTTTTCAGTGAAAAGACCTTTTTTTTAAATTAAACTTTTGTATTCATTTGTCTAAATTGTAAAAAAAATAATTTAAAAAC
>Aoud18_71894;SK4
ATTAAAAAATGGTGTGGCCTTTATTGTTGGTCACCATTAATAATCCTACCCTTTGTGAATTTGTTTTGAGTAATAATTTTTTTCCAATGAAAAAATTATTTGTCTATCCCTGAAGAAAAGTAGAATATACTTTTTTTTAGGGAGTAGATTTTAATAATTTTTTCAGTGAAAAGACCTTTTTTTAAATTAAACTTTTGTATTCATTTGTCTAAAATTTGTAAAAAAAATAATTTAAAAAC
>Aoud18_71895;SK4
ATTAAAAAATGGTGTGGCCTTTATTGTTGGTCACCATTAATAATCCTACCCTTTGTGAATTTGTTTGTGTAATAATTTTTTTCCAATGAAAAAATTATTTGTCTATCCCTGAAGAAATAGCTTGTAAAAGTTGTTTTTTTAGGGAGTAGATTTTAATAATTTTTTCAGTGAAAAGACCTTTTTTTTAAATTAAACTTTTGTATTCATTTGTCTAAATTTGTAAAAAATAATTTAAAAAC
>Aoud18_72033;SK4
ATTAAAAAATGGTGTGGCGTTGTTTGGTCACCATTAATAATCCTACCTTTGTAATTTGTTTTATGTAATAATTTTTTCCAATGAAAAAATTATTTGTCTATCCTGAAGAAAAGTAGAATATACTTTTTTTTAGGGAGTAGATTTTAATAATTTTTCAGTGAAAAGACCTTTTTTTAAATTAAACTTTTGTATTCATTTGTCTAAATTGTAAAAAAATAATTTAAAAAC
>Aoud18_72072;SK4
ATTAAAAAATGGAGTGGCCGTTGTTTTGGTCACCATTAATAATCCTACCCTTTGTGAATTTGTTTTGTGTAATAATTTTTTCCAATGAAAAATTATTTGTCTATCCCTGAAGAAAAGTAGAATATACTTTTTTTTAGGGAGTAGATTTTAATAATTTTTTCAGTGAAAAGACCTTTTTTTTAAATTAAACTTTTGTATTCATTTGTCTAAATTGTAAAAAAAATAATTTAAAAAC
>Aoud18_72089;SK4
ATTAAAAATGGTGTGGCTTTATTGTTGGTCACCATTAATAATACTACCTTTGTGAATTTGTTTTGAGTAATAATTTTTTTTCCAATGAAAAATTATTTGTCTATCCCTGAAGAAAAGTAGAATATACTTTTTTTTTAGGGAGTAGATTTTAATAATTTTTTCAGTGAAAGACCTTCTTTTAAATTAAACTTTTGTATTCATTTGTCTAAAATTTGTAAAAAAAATAATTTAAAAAC
>Aoud18_72156;SK4
ATAATTTTTTCCAATGAAAAAATTATTTGTCTATCCCTGAAGAAAAGTAGAATATACTTTTTTTAGGGAGTAGATTTAATATTTTTCAGTGAAAAGACCTTTTTTTTAAATTAAACTTTTGTATTCATTTGTCTAAATTGTAAAAAAATAATTTAAAAAC
>Aoud18_72293;Neocallimastix
ATTAAAAAATATCGCTCGATTGAGAGTGATTTAATAATCATCCTACCCTTTGTGAATTTGTTGTTTGAAATAATTTTTTTTTGACGTGGAATAAAAAAAAAATTATTTATGGTTTTGTCTATCCCAAATTGGTTTGTTTGTTGTAAAAGACAAGTGAATCATTTAGGGAATAGGCTTTCCTAAATAATTGATTTTTTTTTCCAATGTCTTAAAAGACCTTTTTTTAAAATTAACTTTTGTATTCATTTGTCTAAAATAATTTTTAAAATAATTTAAAAAC
>Aoud18_72330;SK4
ATTAAAAAATGGTGTGGCCTTTATTGTTGGTCACCATTAATAATCCTACCCTTTGTGAATTTGTTTGTGTAATAATTTTTTTCCAATGAAAAAATTATTTGTCTATCCCTGAAGAAATAGCTTGTAAAAGTTATTTTTTTAGGGAGTAGATTTTAATAATTTTTTCAGTGAAAAGACCTTTTTTTTAAATTAAACTTTTGTATTCATTTGTCTAAATTTGTAAAAAATAATTTAAAAAC
>Aoud18_7246;SK4
ATTAAAAAATGGAGTGGCCGTTGTTTTGGTCACCATTAATAATCCTACCCTTTGTGAATTTGTTTTGTGTAATAATTTTTTTCCAATGAAAAAATTATTTGTCTATCCCTGAAGAAAAGTAGAATATACTTTTTTTTAGGGAGTAGATTTTAATAATTTTTTCGGTGAAAAGACCTTTTTTTTAAATTAAACTTTTGTATTCATTTGTCTAAATTGTAAAAAAAATAATTTAAAAAC
>Aoud18_72701;SK4
ATTAAAAAATGGAGTGGCCGTTGTTTTGGTCACCATTAATAATCCTACCCTTTGTGAATTTGTTTTGTGTAATAATTTTTTTCCAATGAAAAAATTATTTGTCTATCCCTGAAGAAAAGTAGAATATACTTTTTTTTAGGGAGTAGATTTTAATAATTTTTTCAGTGAAAAGACCTTTTTTTAAATTAAACTTTTGTATTCATTTGTCTAAATTGTAAAAAAAATAATTTAAAAAC
>Aoud18_7273;SK4
ATTAAAAAATGGAGTGGCCGTTGTTTTGGTCACCATTAATAATCCTACCCTTTGTGAATTTGTTTGTGTAATAATTTTTTTCCAATGAAAAAATTATTTGTTCTATCCCTGAAGAAAAGTAGAATATACTTTTTTTTAGGGAGTAGAGTTATTAATAATTTTTTCAGTGAAAGACCTTTTTTTAAATTAAACTTTTGTATTCATTTGTCTAAATTGTAAAAAAATAATTTAAAAAC
>Aoud18_72758;SK4
ATTAAAAATGGAGTGGCCGTTGTTTGGTCACCATTAATAATCCTACCCTTTGTGAATTGTTTTGTAATAATTTTTTCCAATGAAAAATTATTGTCTATCCCTGAAGAAAAGTAGAATATACTTTTTTTTAGGGAGTAGATTTAATAATTTTTCAGTGAAAAGACCTTTTTTTAATTAAACTTTTGTATTCATTTGTCTAATTGTAAAAAAATAATTTAAAAAC
>Aoud18_72774;SK4
ATTAAAAAATGGAGTGGCCGTTGTTTTGGTCACCATTAATAATCCTACCCTTTGTGAATTTGTTTTGTGTAATAATTTTTTTCCAATGAAAAAATTATTTGTCTATCCCTGAAGAAAAGTAGAATATACTTTTTTTTAGGGAGTAGATTTTAATAATTTTTTCAGTGAAAAGACCTTTTTTTAAATTAAACCTTTGTATTCATTTGTCTAAATTGTAAAAAAATAATTTAAAAAC
>Aoud18_72822;SK4
ATTAAAAAATGGAGTGGCCGTTGTTTTGGTCACCATTAATAATCCTACCCTTTGTGAATTTGTTTTGTGTAATAATTTTTTTCCAATGAAAAAATTATTTGTCTATCCCTGAAGAAAAGTAGAATATACTTTTTTTTAGGGAGTAGATTTTAATAATTTTTTCAGTGAAAGACCTTTTTTTTAAATTAAACTTTTGTATTCATTTGTCTAAATTGTAAAAAAAATAATTTAAAAAC
>Aoud18_72961;SK4
ATTAAAAAATGGAGTGGCCGTTGTTTTGGTCACCATTAATAATCCTACCCTTTGTGAATTTGTTTTGTGTAATAATTTTTTTCCAATGAAAAAATTATTTGTCTATCCCTGAAGAAAAGTAGAATATACTTTTTTTAGGGAGTAGATTTTAATAATTTTTTCAGTGAAAAGACCTTTTTTTTAAATTAAACTTTTGTATTCATTTGTCTAAATTGTAAAAAAAATAATTTAAAAAC
>Aoud18_73117;SK4
ATTAAAAAATGGTGTGGCCTTTATTGTTGTCACCATTAATAATCCTACCCTTTGTGAATTTGTTTGTGTAATAATTTTTTTCCAATGAAAAATTATTTGTCTATCCTGAAGAAATAGCTTGTAAAAGTTATTTTTTAGGAGTAGATTTAATAATTTTTCAGTGAAAAGACCTTTTTTTAAATTAAACTTTTGTATTCATTGTCTAAATTTGTAAAAAATAATTTAAAAC
>Aoud18_73185;SK4
TTAAAAAATGGTGTGCCTTTTGTTGGTCACCATTAATATCCTACCTTTGTGAATTGTTTGTGTAATAATTTTTTTCCAATGAAAATTATTTGTCTATCCTGAAGAATAGCTTGTAAAGTTATTTTTTAGGGAGTAGATTTTAATATTTTTCAGTGAAAGACCTTTTTTTAAATTAAACTTTTGTATTCATTTGTCTAATTGTAAAATATTTAAAAAC
>Aoud18_73224;SK4
ATTAAAAAATGGTGTGGCCTTTATTGTTGGTCACCATTAATAATCCTACCCTTTGTGAATTTGTTTGTGTAATAATTTTTTCCAATGAAAAAATTATTTGTTTATCCCTGAAGAAATAGCTTGTAAAAGTTATTTTTTTAGGGAGTAGATTTTAATAATTTTTTCAGTGAAAAGACCTTTTTTTTAAATTAAACTTTTGTATTCATTTGTCTAAATTTGTAAAAAATAATTTAAAAAC
>Aoud18_73280;SK4
ATTAAAAATGGTGTGGCCTTATTGTTGGTCACCATTAATAATCCTACCCTTTGTGAATTGTTTGTGTAATAATTTTTTCCAATGAAAAATTATTTGTCTATCCTGAAGAATAGCTTGTAAAAGTTATTTTTTAGGGAGTAGATTTAATAATTTTTCAGTGAAAGACCTTTTTTTAAATTAAACTTTGTATTCATTTGTCTAAATTTGTAAAAATAATTTAAAAC
>Aoud18_73295;SK4
ATTAAAAAAATGGAGTGGCCGTTGTTTTGGTCACCATTAATAATCCTACCCTTTGTGAATTTGTTTTGTGTAATAATTCTTTTCCAATGAAAAAATTATTTGTCTATCCTGAAGAAAAGTAGAATATACTTTTTTTTAGGGAGTAGATTTTAATAATTTTTTCAGTGAAAAGACCTTTTTTTTAAATTAAACTTTTGTATTCATTTGTCTAAATTGTAAAAAAAATAATTTAAAAAC
>Aoud18_73317;RH5
ATTAAAAATTCTGCATTGTTTGGTGGAAACAATAATCATCCTACCTTTGTGAATTTGTTGTTTGTAATAATTTTTTAAAAGAAAATTATTTACTGTCTATCCTGGATAGTAAAGTTGGAAGGAGTAATCTAGAAAACTTTTGCTTCAGGGAATAGTATGTAATAAATTTTTCATTTAAAGACCTTTTTTTTTTAAATTAAACTTTTGTATTCATTTGTCTAAAATTTATTTTTAAATAATTTAAAAAC
>Aoud18_7344;SK4
ATTAAAAAATGGAGTGGCCGTTGTTTTGGTCACCATTAATAATCCTACCCTTTGTGAATTTGTTTTGTGTAATAATTTTTTTCCAATGAAAAATTATTTGTCTATCCCTGAAGAAAAGTAGAATATACTTTTTTTTTAGGGAGTAGATTTTAATAATTTTTTCAGTGAAAAGACCTTTTTTTTAAATTAAACTTTTGTATTCATTTGTCTAAATTGTAAAAAAAATAATTTAAAAAC
>Aoud18_73480;SK4
ATTAAAAAATGGAGTGGCCGTTGTTTTGGTCACCATTAATAATCCTACCCTTTGTGAATTTGTTTTGTGTAATAATTTTTTTCCAATGAAAAAATTATTTGTCTATCCCTGAAGAAAAGTAGAATATACTTTTTTTTAGGGAGTAGATTTTAATAATTTTTTCAGTGAAAAGACCTTTTTTTTAAATTAAACTTTTGTATTCATTTGTCTAAATTGTAAGAAAAATAATTTAAAAC
>Aoud18_73526;SK4
ATTAAAAAATGGGTGGCCGTTGTTTTGGTCACCATTAATAATCTACCCTTTGTGAATTTGTTTATGTAATAATTTTTTTCCAATGAAAAAAATTATTTGTCTATCCCTGAAGAAAAGTAGATATACTTTTTTAGGAGTAGATTTTAATAATTTTTCAGTGAAAAAGACTTTTTTTTAAATTAAACTTTGTATTCATTTGTCTAAATTGTAAAAAAATAATTTAAAAAAC
>Aoud18_73652;SK4
ATTAAAAAATGGAGTGGCCGTTGTTTTGGTCACCATTAATAATCCTACCCTTTGTGAATTTGTTTTGTGTAATAATTTTTTTCCAATGAAAAAATTATTTGTCTATCCCTGAAGAAAAGTAGAATATACTTTTTTTTAGGGAGTAGATTTTAATAATTTTCTCAGTGAAAAGACCTTTTTTTTAAATTAAACTTTTGTATTCATTTGTCTAAATTGTAAAAAAAATAATTTAAAAAC
>Aoud18_73724;Caecomyces
ATTAAAAAATTGGACTCCATTGGTGAGTTCATTAATAATCCCTACCCTTTGTGAATTTGTTTGTTTGAATAATTTTTTTTCCAAAAAAAAATTATTGAATGTCTTTCCCTGTTTTGGTGGAGCTTGTAAAGTGAAACCAGGCAGGGGAATGGCAAACAATAATTATTTTTTGAAAAAAAGACCTTTTTTAAAATTAAACTTTTTGTATTCATTTGTCTAAAATTATTTTTATAATATAAAAAC
>Aoud18_73758;SK4
ATTAAAAATGGAGTGGCCGTTGTTTTGGTCACCATTAATAATCCTACCCTTTGTGAATTTGTTTTGTGTAATAATTTTTTCCAATGAAAAAATTATTTGTCTATCCCTGAAGAAAAGTAGAATATACTTTTTTTTAGGGAGTAGATTTTAATAATTTTTTCAGTGAAAAGACCTTTTTTTTAAATTAAACTTTTGTATTCATTTGTCTAAATTGTAAAAAAAATAATTTAAAAAC
>Aoud18_73828;SK4
ATTAAAAAATGGAGTGGCCGTTGTTTTGGTCACCATTAATAATCCTACCCTTTGTGAATTTGTTTTGTGTAATAATTTTTTCCAATGAAAAAATTATTTGTCTATCCTGAAGAAAAGTAGAATATACTTTTTTTTAGGGAGTAGATTTTAATAATTTTTCAGTGAAAAGACCTTTTTTTAAATTAAACTTTTGTATTCATTTGTCTAAATTGTAAAAAAAATAATTTAAAAAC
>Aoud18_73912;SK4
ATTAAAAAATGGAGTGGCCGTTGTTTTGGTCACCATTAATAATCCTACCCTTTGTGAATTTGTTTTGTGTAATAATTTTTTTCCAATGAAAAAATTATTTGTCTATCCCTGAAGAAAAGTAGAATATACTTTTTTTTAGGGAGTAGATTTTAATAATTTTTTCAGTGAAAAGACCTTTTTTTAAATTAAACTTTTGTATTCATTCGTCTAAATTGTAAAAAAAATAATTTAAAAAC
>Aoud18_73951;SK4
ATTAAAAAATGGTGTGGCCTTTATTGTTGGTCACCATTAATAATCCTACCCTTTGTGAATTTGTTTTGAGTAATAATTTTTTTCCAATGAAAAAATTATTTGTCTATCCCTGAAGAAAAGTAGAATATACTTTTTTTTAGGGAGTAGATTTTAATAATTTTTTCAGTGAAAAGACCTTTTTTTAAATTAAACTTTTGTATTCATTTGTCTAAAATTTGTAAAAAAAATAATTTAAAAAC
>Aoud18_74046;SK4
ATTAAAAAATGGAGTGGCCGTTGCTTTGGTCACCATTAATATCCTACCCTTTGTGAATTTGTTTTGTGTAGTAATTTTTTTCCAATGAAAAAATTATTTGTCTATCCCTGAAGAAAAGTAGAATATACTTTTTTTTAGGGAGTAGATTTTAATAATTTTTTCAGTGAAAAGACCTTTTTTTTAAATTAAACTTTTGTATTCATTTGTCTAAATTGTAAAAAAAATAATTTAAAAAC
>Aoud18_74085;SK4
ATTAAAAAATGGAGTGGCCGTTGTTTTGGTCACCATTAATAATCCTACCCTTTGTGAATTTGTTTTGTGTAATAATTTTTTTCCAATGAAAAAATTATTTGTCTATCCCTGAAGAAAAGTAGAATATACTTTTTTTTAGGGAGTAGATTTTAATAATTTTTTCAGTGAAAAGACCTTTTTTTAAATTAAACCTTTGTATTCATTTGTCTAAATTGTAAAAAAAATAATTTAAAAAC
>Aoud18_74204;RH5
ATTAAAAATTCTGCATTGTTTGGTGGAAACAATAATCATCCTACCTTTGGAATTTGTTGTTTGTAATAATTTTTTAAAAGAAAAATTATTTACTGTCTATCCCTGGATAGTAAAAGTTGGAAGGAGTAATCTAGAAAACTTTTGCTTTCAGGAATAGTATGTAATAAATTTTTCATTTAAAGACCTTTTTTTAAATTAAACTTTTGTATTCATTTGTCTAAAATTTATTTTAAATAATTTAAAAAC
>Aoud18_74321;SK4
ATTAAAAAATGGAGTGGCCGTTGTTTTGGTCACCATTAATAATCCTACCCTTTGTGAATTTGTTTTGTGTAATAATTTTTTCCAATGAAAAAATTATTTGTCTATCCCTGAAGAAAAGTAGAATATACTTTTTTTAGGGAGTAGATTTTAATAATTTTTTCAGTGAAAAGACCTTTTTTTTAAATTAAACTTTTGTATTCATTTGTCTAAATTGTAAAAAAAATAATTTAAAAAC
>Aoud18_74433;RH5
ATTAAAAAATTCTGCCATTGTTTGGTGGAAACAATATCATCCTACCCTTTGTGGATTTGTTGTTTGTAATAATTTTTAAAAGAAAAATTATTTACTGTCTATCCCTGGATAGTAAAAGTTGGAAGGAGTAATCTAGAAAACTTTTGCTTTCAGGGAATAGTATGTAATAAATTTTTCATTTAAAGACCTTTTTTTTAAATTAAACTTTTGTATTCATTTGTCTAAAATTTATTTTAAATAATTTAAAAAC
>Aoud18_74442;SK4
ATTAAAAAATGGTGTGGCCTTCATTGTTGGTCACCATTAATAATCCTACCCTTTGTGAATTTGTTTGTGTAATAATTTTTTTCCAATGAAAAAATTATTTGTCTATCCCTGAAGAAATAGCTTGTAAAAGTTATTTTTTTAGGGAGTAGATTTTAATAATTTTTTCAGTGAAAAGACCTTTTTTTTAAATTAAACTTTTGTATTCATTTGTCTAAATTTGTAAAAAATAATTTAAAAAC
>Aoud18_74563;SK4
ATTAAAAAATGGAGTGGCCGTTGTTTTGGTCACCATTAATAATCCTACCCTTTGTGAATTTGTTTTGTGTAATAATTTTTTTCCAATGAAAAAATTATTTGTCTATCCCTGAAGAAAAGTAGAATATACTTTTTTTTAGGGAGTAGATTTTAATAATTTTTTCAGTGAAAAGACCTTTTTTTTAAATTAAACTTTTGTATTCATTTGTCTAAATTGTAAAAAAAATAATTTAAAAAC
>Aoud18_74578;SK4
ATTAAAAAATGGTGTGGCCTTTATTGTTGGTCACCATTAATAATCCTACCCTTTGCGAATTTGTTTGTGTAATAATTTTTTTCCAATGAAAAAATTATTTGTCTATCCCTGAAGAAATAGTTGTAAAGTTATTTTTTTAGGGAGTAGATTTTAATAATTTTTTCAGTGAAAAGACCTTTTTTTTAAATTAAACTTTTGTATTCATTTGTCTAAATTGTAAAAAATAATTTAAAAAC
>Aoud18_75098;SK4
ATTAAAAAATGGAGTGGCCGTTGTATTGGTCACCATTAATAATCCTACCCTTTGTGAAATTGTTTTGTGTAATAATTTTTTTCCAATGAAAAAATTATTTGTCTATCCCTGAAGAAAAGTAGAATATACTTTTTTTTAGGGAGTAGATTTTAATAATTTTTTCAGTGAAAAGACCTTTTTTTTAAATTAAACTTTTGTATTCATTTGTCTAAATTGTAAAAAAAATAATTTAAAAAC
>Aoud18_75132;SK4
ACTAAAAATGGAGTGGCCGTTGTTTTGGTCACCATTAATAATCCTACCCTTTGTGAATTTGTTTTGTGTAATAATTTTTTTCCAATGAAAAATTATTTGTCTATCCCTGAAGAAAAGTAGAATATACCTTTTTTTAGGGAGTAGATTTTAATAATTTTTCAGTGAAAAGACCTTTTTTTAAATTAAACTTTGTATTCATTTGTCTAAATTGTAAAAAAAATAATTTAAAAAC
>Aoud18_75162;SK4
ATTAAAAAATGGAGTGGCCGTTGTTTTGGTCACCATTAATAATCCTACCCTTTGTGAATTTGTTTTGTGTAATAATTTTTTTCCAATGAAAAATTATTTGTCTATCCCTGAAGAAAAGTAGAATATACTTTTTTTTAGGGAGTAGATTTTAATAATTTTTTCAGTGAAAAGACCTTTTTTTTAAATTAAACTTTTGTATTCATTTGTCTAAATTGTAAAAAAAATAATTTAAAAAC
>Aoud18_75270;SK4
ATTAAAAAATGGAGTGGCCGTTGTTTTGGTCACCATTAATAATCCTACCCTTTGTGAATTTGTTTTGTGTAATAATTTTTTTCCAATGAAAAAATTATTTGTCTATCCCTGAAGAAAAGTAGAATATACTTTTTTTTAGGGAGTAGATTTTAATAATTTTTTCAGTGAAAAGACCTTTTTTTTAAATTAAACTTTTGTATTCATTTGTCTAAATTGTAAAAAAAATAATTTAAAAAC
>Aoud18_75327;SK4
ATTAAAAAATGGTGTGGCCTTTATTGTTGGTCACCATTAATAATCCTACCCTTTGTGAATTTGTTTGTGTAATAATTTTTTTCCAATGAAAAAATTATTTGTCTATCCCTGAAGAAATAGCTTGTAAAAGTTATTTTTTTAGGGAGTAGATTTTAATAATTTTTTCAGTGAAAAGACCTTTTTTTTAAATTAAACTTTTGTATTCATTTGTCTAAATTTGTAAAAAATAATTTAAAAAC
>Aoud18_75404;SK4
ATTAAAAAATGGAGTGCCGTTGTTTTGGTCACCATTAATAATCCTACCTTTGTGAATTTGTTTTGTGTAATAATTTTTTTCCAATGAGAAAATTATTTGTCTATCCCTGAAGAAAAGTAGAATATACTTTTTTTTAGGGAGTAGATTTTAATAATTTTTTCAGTGAAAAGACCTTTTTTTAAATTAAACTTTTGTATTCATTTGTCTAAATTGTAAAAAAAATAATTTAAAAAC
>Aoud18_7553;SK4
ATTAAAAAATGGAGTGGCCGTTGTTTTGGTCACCATTAATAATCCTACCCTTTGTGAATTTGTTTTGTGTAATAATTTTTTTCCAATGAGAAAATTATTTGTCTATCCCTGAAGAAAAGTAGAATATACTTTTTTTTAGGGAGTAGATTTTAATAATTTTTTCAGTGAAAAGACCTTTTTTTTAAATTAAACTTTTGTATTCATTTGTCTAAATTGTAAAAAAAATAATTTAAAAAC
>Aoud18_75613;SK4
ATTAAAAAATGGAGTGCCGTTGTTTTGGACACCATTAATAATCCTACCCTTTGTGAATTTGTTTGTGTAATAATTTTTTTCCAATGAAAAAATTATTTGTCTATCCTGAAGAAAAGTAGAATATACTTTTTTTTAGGGAGTAGATTTTAATAATTTTTTCAGTGAAAAGACCTTTTTTTTAAATTAAACTTTTGTATTCATTTGTCTAATTGTAAAAAAAATAATTTAAAAAC
>Aoud18_75736;SK4
ATTAAAAAATGGAGTGGCCGTTGTTTTGGTCACCATTAATAATCCTACCTTGTGAATTTGTTTTGTGTAATAATTTTTTCCAATGAAAAATCATTTGTCTATCCCTGAAGAAAAGTAGAATATACTTTTTTTTAGGGAGTAGATTTAATAATTTTTCAGTGAAAAGACCTTTTTTTTAAATTAAACTTTTGTATTCATTTGTCTAAATTGTAAAAAAATAATTTAAAAAC
>Aoud18_75741;SK4
ATTAAAAATGGAGTGGCCGTCGTTTTGGTCACCATTAATAATCCTACCTTTGTGAATTTGTTTTGTGTAATAATTTTTTCCAATGAAAAAATTATTTGTCTATCCTGAAGAAAGTAGAATATACTTTTTTTTAAGGAGTAGATTTTAATAATTTTTCAGTGAAAAGACCTTTTTTTAAATTAAACTTTTGTATTCATTTGTCTAAATTGTAAAAAAATAATTTAAAAAC
>Aoud18_75747;SK4
ATTAAAAAATGGAGTGGCCGTTGTTTTGGTCACCATTAATAATCCTACCCTTTGTGAATTTGTTTTGTGTAATAATTTTTTTCCAATGAAAAAATTATTTGTCTATCCCTGAAGAAAAGTAGAATATACTTTTTTTAGGGAGTAGATTTTAATAATTTTTTCAGTGAAAAGACCTTTTTTTTAAATTAGACTTTTGTATTCATTTGTCTAAATTGTAAAAAAAATAATTTAAAAAC
>Aoud18_75873;SK4
TTGTGTAATAATTTTTTCCAATGAAAAAATTATTTGTCTATCCTGAAGAAAGTAGAATATACTTTTTTTAGGGAGTAGATTTTAATAATTTTTTCAGTGAAAAGACCTTTTTTTTAAATTAAACTTTTGTATTCATTTGTCTAAATTGTAAAAAAAATAATTTAAAAC
>Aoud18_75909;SK4
ATTAAAAAATGGAGTGGCCTTATTGTTGGTCACCATTAATAATCCTACCCTTTGTGAATTTGTTTTGAGTAATAATTTTTTTCCAATGAAAAAATTATTTGTCTATCCCTGAAGAAAAGTAGAATATACTTTTTTTTAGGGAGTAGATTTTAATAATTTTTTCAGTGAAAAGACCTTTTTTTTAAATTAAACTTTTGTATTCATTTGTCTAAATTGTAAAAAAATAATTTAAAAAC
>Aoud18_75948;SK4
TTGTGTAATAATTTTTTTCCAATGAAAAAATTATTTGTCTATCCCTGAAGAAAAGTAGAATATACTTTTTTTTAGGGAGTAGATTTTAATAATTTTTTCAGTGAAAAGACCTTTTTTTTAAATTAAACTTTTGTATTCATTTGTCTAAATTGTAAAAAAAATAATTTAAAAAC
>Aoud18_76110;SK4
ATTAAAAAATGGAGTGGCCGTTGTTTTGGTCACCATTAATAATCCTACCCTTGTGAATTTGTTTTGTGTAATAATTTTTTTCCAATGAAAAAATTATTTGTCTATCCCTGAAGAAAAGTAGAATATACTTTTTTTAGGGAGTAGATTTTAATAATTTTTCAGTGAAAAGACCTTTTTTTTAAATTAAACTTTTGTATTCATTTGTCTAAATGTAAAAAAAATAATTTAAAAAC
>Aoud18_76213;SK4
ATTAAAGAATGGAGTGGCCGTTGTTTTGGTCACCATTAATAATCCTACCCTTTGTGAATTTGTTTTGTGTAATAACTTTTTTCCAATGAAAAAATTATTTGTCTATCCCTGAAGAAAAGTAGAATATACTTTTTTTAGGGAGTAGATTTTAATAATTTTTTCAGTGAAAAGACCTTTTTTTTAAATTAAACTTTTGTATTCATTTGTCTAAATCGTAAAAAAAATAATTTAAAACC
>Aoud18_76222;SK4
ATTAAAAAATGGAGTGGCCGTTGTTTTGGTCACCATTAATAATCCTACCCTTTGTGAATTTGTTTTGTGTAATAATTTTTTTCCAATGAAAAAATTATTTGTCTATCCCTGAAGAAAAGTAGAATATACTTTTTTTTAGGGAGTAGATTTTAATAATTTTTTCAGTGAAAAGACCTTTTTTTTAAATTAAACTTTTGTATTCATTTGTCTAAATTGTAAAAAAAATAATTTAAAAAC
>Aoud18_7623;SK4
ATTAAAAATGGAGTGCCGTTGTTTTGGTCACATTAATAATCCTACCCTTTGTGAATTTGTTTTGTGTAATAATTTTTTTCCAATGAAAAAATTATTTGTCTATCCTGAAGAAAAGTAGAATATACTTTTTTTAGGGAGTAGATTTAATAATTTTTTCAGTGAAAAGACTTTTTTTAAATTAAACTTTTGTATTCATTTGTCTAAAATTGTAAAAAATAATTAAAAAC
>Aoud18_76256;SK4
ATTAAAGAATGGAGTGGCCGTTGTTTTGGTCACCATTAATAATCCTACCCTTTGTGAGTTTGTTTTGTGTAATAATTTTTTCCAATGAAAAATTATTTGTCTATCCTGAAGAAAGTAGAATATACTTTTTTTAGGAGTAGATTTTAATAATTTTTCAGTGAAAAGACCTTTTTTTAAATTAAACTTTTGTATTCATTTGTCTAAATTGTAAAAAAATAATTTAAAAAC
>Aoud18_76456;SK4
TTGTGTAATAATTTTTTCCAATGAAAAAATTATTTGTCTATCCCTGAAGAAAAGTAGAATATACTTTTTTTTAGGGAGTAGATTTTAATAATTTTTCAGTGAAAAGACCTTTTTTTTAAATTAAACTTTTGTAGTCATTTGTCTAAATTGTAAAAAAAATAATTTAAAAAC
>Aoud18_76541;SK4
ATTAGAAAATGGAGTGCCGTTGTTTTGGTCACCATTAATAATCCTACCCTTTGTGAATTTGTTTTGTGTAATAATTTTTTTCCAATGAAAAATTATTTGTCTATCCCTGAAGAAAAGTAGAATATACTTTTTTTAGGGAGTAGATTTTAATAATTTTTTCAGTGAAAAGACCTTTTTTTTAAATTAAACTTTTGTATTCATTTGTCTAAATTGTAAAAAAATAATTTAAAAAC
>Aoud18_76548;SK4
ATTAAAAAATGGAGTGGCCGTTGTTTTGGTCACCATTAATAATCCTACCCTTTGTGAATTTGTTTTGTGTAATAATTTTTTTCCAATGAAAAAATTATTTGTCTATCCCTGAAGAAAAGTAGAATATACTTTTTTTTAGGGAGTAGATTTTAATAATTTTTTCAGTGAAAAGACCTTTTTTTTAAATTAAACTTTTGTATTCATTTGTCTAAATTGTAAAAAAAATAATTTAAAAAC
>Aoud18_7663;SK4
ATTAAAAAATGGAGTGGCCGTTGTTTAGGTCACCATTAATAATCCTACCCTTTGTGAATTTGTTTTGTGTAATAATTTTTTTCCAATGAAAAAATTATTTGTCTATCCCTGAAGAAAAGTAGAATATACTTTTTTTTAGGGAGTAGATTTTAATAATTTTTTCAGTGAAAAGACCTTTTTTTTAAATTAAACTTTTGTATTCATTTGTCTAAATTGTAAAAAAAATAATTTAAAAAC
>Aoud18_76749;RH5
ATTAAAAAATTCTGCCATTGTTTGGGTGGAAACAATAATCATCCTACCCTTTGTGAATTGTTGTTTGTAATAATTTTTTAAAAGAAATATTACTTACTGTCTATCCCTGGATAGTAAAAGTTGGAAGGAGTAATCTAGAAAACTTTTGCTTTCAGGGAATAGTATGTAATAAATTTTCATTTAAAGACCTTTTTTTTAAATTAAACTTTTGTATTCATTTGTCTGAAATTTATTTTTAAATAATTTAAAAAC
>Aoud18_76819;SK4
ATTAAAAAATGGAGTGGCCGTTGTTTTGGTCACCATTAATAATCCTACCCTTTGTGAATTTGTTTTGTGTAATAATTTTTTCCAATGAAAAAATTATTTGTCTATCCCTGAAGAAAAGTAGAATATACTTTTTTTTAGGGAGTAGATTTTAATAATTTTTTCAGTGAAAAGACCTTTTTTTAAATTAAACTTTTGTATTCATTTGTCTAAATTGTAAAAAAAATAATTTAAAAAC
>Aoud18_76870;SK4
ATTAAAAATGGAGTGGCCGTTGTTTTGGTCACCATTAATAATCCTACCCTTGTGAATTTGTTTTGTGTAATAATTTTTTTCCAATGAAAAAATTATTTGTCTATCCCTGAAGAAAAGTAGAATATACTTTTTTTTAGGGAGTAGATTTTAATAATTTTTTCAGTGAAAGACCTTTTTTTTAAATTAAACTTTTGTATTCATTTGTCTAAATTGTAAAAAAAATAATTTAAAAAC
>Aoud18_76890;SK4
ATTAAAAAATGGTGTGGCCTTTATTGTTGGTCACCATTAATAATCCTACCCTTTGTGAATTTGTTTGTGTAATAATTTTTTTCCAATGAAAAATTATTTGTCTATCCTGAAGAAATAGCTTGTAAAAGTTATTTTTTAGGAGTAGACTTTAATATTTTTTCAGTGAAAAGACCTTTTTTTTAAATTAAACTTTTGTATTCATTTGTCTAAATTTGTAAAAAATAATTTAAAAAC
>Aoud18_77035;SK4
ATTAAAAATGGAGTGGCCGTTGTTTGGTCACCATTAATAATCCTACCCTTTGTGAATTTGTTTGTGTAATAATTTTTTTCCAATGAAAAAATTATTTGTCTATCCTGAAGAAAGTAGAATATACTTTTTTTTAGGGAGTAGATTTTAATAATTTTTTCAGTGAAAAGACCTTTTTTTAAATTAAACTTTTGTATTCATTTGTCTAAATTGTAAAAAAAATAATTTAAAAAC
>Aoud18_77068;SK4
ATTAAAAAATGGAGTGGCCGTTGTTTTGGTCACCATTAATAATCCTACCCTTTGTGAATTTGTTTTGTGTAATAATTTTTTTCCAATGAAAAAATTATTTGTCTATCCCTGAAGAAAAGTAGAATATACTTTTTTTTAGGGAGTAGATTTTAATAATTTTTTCAGTGAAAAGACCTTTTTTTTAAATTAAACTTTTGTATTCATTTGTCTAAATTGTAAAAAAAATAATTTAAAAAC
>Aoud18_77094;SK4
ATTAAGAATGGAGTGGCCGTTGTTTGTCACATTAATAATCCTACCCTTTGTGAATTTGTTTGTGTAATATTTTTTTCCAATGAAAAATTATTTGTCTATCCTGAAGAAAGTAGAATATACTTTTTTAGGAGTAGATTTTAATAATTTTTTCAGTGAAAGACCTTTTTTTAAATTAAACTTTGTATTCATTTGTCTAAATTGTAAAAAAAATAATTTAAAAC
>Aoud18_77167;SK4
ATTAAAAAATGGAGTGGCCGTTGTTTTGGTCACCATTAATAATCCTACCTTTGTGAATTTGTTTTGTGTAATAATTTTTCCAATGAAAAATTATTTGTCTATCCCTGAAGAAAAGTAGAATATACTTTTTTTTAGGAGTAATTTTAATAATTTTTTCAGTGAAAGACCTTTTTTTTAAATTAAACTTTTGTATTCATTTGTCTAAACTGTAAAAAAAATAATTTAAAAAC
>Aoud18_77212;SK4
ATTAAAAAATGGAGTGGCCGTTGTTTTGGTCACCATTAATAATCCTACCCTTTGTGAATTTGTTTTGTGTAATAATTTTTTTCCAATGAAAAAATTATTTGTCTATCCCTGAAGAAAAGTAGAATATACTTTTTTTTAGGGAGTAGATTTTAATAATTTTTTCAGTGAAAAGACCTTTTTTTTAAATTAAACTTTTGTATTCATTTGTCTAAATTGTAAAAAAAATAATTTAAAAAC
>Aoud18_77269;RH5
ATTAAAAAATTCTGCCATTGTTTGGTGGAAACAATAATCATCCTACCCTTTGTGAATTTGTTGTTTGTAATAATTTTTTAAAAGAAAAATTATTTACTGTCTATCCCTGGATAGTAAAAGTTGGAAGGAGTAATCTAGAAAACTTTTGCTTTCAGGGAATAGTATGTAATAAATTTTTCATTTAAAGACCTTTTTTTAAATTAAACTTTTGTATTCATTTGTCTAAAGTTTATTTTTAAATAATTTAAAAAC
>Aoud18_77360;SK4
ATTAAAAATGGAGTGGCCGTTGTTTTGGTCACCATTAATAATCCTACCTTTGTGAATTTGTTTGTGTAATAATTTTTTTCCAATGAAAAAATTATTTGTCTATCCTGAAGAAAAGTAGAATATACTTTTTTTAGGGAGTAGATTTTAATAATTTTTTCAGTGAAAAGACTTTTTTTAAATTAAACTTTGTATTCATTTGTCTAAATTGTAAAAAAATAATTTAAAAAC
>Aoud18_77403;SK4
ATTAAAGAATGGAGTGGCCGTTGTTTTGGTCACCATTAATAATCCTACCCTTTGTGAATTTGTTTTGTGTAATAATTTTTTTCCAATGAAAAAATTATTTGTCTATCCCTGAAGAAAAGTAGAATATACTTTTTTTTAGGGAGTAGATTTTAATAATTTTTTCAGTGAAAAGACCTTTTTTTTAAATTAAACTTTTGTATTCATTTGTCTAAATTGTAAAAAAATAATTTAAAAAC
>Aoud18_77569;SK4
ATTAAAAAATGGAGTGGCCGTTGTTTTGGTCACCATTAATAATCCTACCCTTTGTGAATTTGTTTTGTGTAATAATTTTTTTCCAATGAAAAAATTATTTGTCTATCCTGAAGAAAAGTAGAATATACTTTTTTTTAGGGAGTAGATTTTAATAATTTTTTCAGTGAAAAGACCTTTTTTTTAAATTAAACTTTTGTATTCATTTGTCTAAATTGTAAAAAAATAATTTAAAAAC
>Aoud18_77572;SK4
ATTAAAAAATGGAGTGGCCGTTGTTTTGGTCACCATTAATAATCCTACCCTTTGTGAATTTGTTTTGTGTAATAATTTTTTTCCAATGAAAAAATTATTTGTCTATCCCTGAAGAAAAGTAGAATATACTTTTTTTTAGGGAGTAGATTTTAATAATTTTTTCAGTGAAAAGACCTTTTTTTTAAATTAAACTTTTGTATTCATTTGTCTAAATTGTAAAAAAAATAATTTAAAAAC
>Aoud18_77639;Piromyces
ATTAATAAATGGTCTACGTTTTTTAAGTAGACGCTTAATAATCCTACCCTTTGTGAATTTGTTTGTTTGAAATAATTTTTTTTAAAATTATTGAATGTCTTTCCCTGTTGAATTGGTTGTCTTTAATGGCAAGTGATTCGCAGGGGAGTGTCAATAATTTTTAAAAAGACCTTTTTTAAAATTAAACTTTTTGTATTCATTTGTCTAAAATTATTTTTATAATATAAAAACA
>Aoud18_77661;SK4
ATTAAAAAATGGAGTGGCCGTTGTTTTGGTCACCATTAATAATCCTACCCTTGTGAATTTGTTTTGTGTAATAATTTTTTTCCAATGAAAAAATTATTTGTCTATCCCTGAAGAAAAGTAGAATATACTTTTTTTTAGGGAGTAGATTTTAATAATTTTTTCAGTGAAAAGACCTTTTTTTTAAATTAAACTTTTGTATTCATTTGTCTAGATTGTAAAAAAAATAATTTAAAAAC
>Aoud18_77667;SK4
ATTAAAAATGGAGTGGCGTTGTTTTGGTCACCATTAATAATCCTACCCTTTGTGAATTTGTTTTGTGTAATAATTTTTTCCAATGAAAAATTATTTGTCTATCCTGAAGAAAAGTAGAATATACTTTTTTTAGGGAGTAGACTTTAATAATTTTTTCAGTGAAAAGACCTTTTTTTAAATTAAACTTTGTATTCATTTGTCTAAATTGTAAAAAAATAATTTAAAAAC
>Aoud18_77675;SK4
ATTAAAAAATGGAGTGGCCGTTGTTTTGGTCACCATTAATAATCCTACCCTTTGTGAATTTGTTTTGTGTAATAATTTTTTTCCAATGAAAAAATTATTTGTCTATCCCTGAAGAAAAGTAGAATATACTTTTTTTAGGGAGTAGATTTTAATAATTTTTTCAGTGAAAAGACCTTTTTTTTAAATTAAACTTTTGTATTCATTGTCTAAATTGTAAAAAAAATAATTTAAAAAC
>Aoud18_78085;SK4
ATTAAAAAATGGAGTGGCCGTGTTTTGGTCACCATTAATAATCCTACCTTTGTGAATTTGTTTGTGTAATAATTTTTTCCAATGAAAAAATTATTGTCTATCCCTGAAGAAAAGTAGAATATACTTTTTTAGGGAGTAGATTTTAATAATTTTTCAGTGAAAAGACCTTTTTTTAAATTAAACTTTTGTATTCATTTGTCTAAATTGTAAAAAAAATAATTTAAAAAC
>Aoud18_78121;RH5
ATTAAAAAATTCTGCCATTGTTTGGTGGAAACAATAATCATCCTACCCTTTGTGAATTTGTTGTTTGTAATAATTTTTTAAAAGAAAAATTATTTACTGTCTATCCCTGGATAGTAAAAGTTGGAAGGGAGTAATCTAGAAAACTTTTGCTTTCAGGGAATAGGTATGTAATAAATTTTTCATTTAAAGACCTTTTTTTAAATTAAACTTTTGTATTCATTTGTCTAAATTTATTTTTAAATAATTTAAAAC
>Aoud18_782;SK4
GTTAAAAAATGGAGTGGCCGTTGTTTTGGTCACCATTAATAATCCTACCCTTTGTGAATTTGTTTTGTGTAATAATTTTTTTCCAATGAAAAAATTATTTGTCTATCCCTGAAGAAAAGTAGAATATACTTTTTTTTAGGGAGTAGATTTTAATAATTTTTCAGTGAAAAGACCTTTTTTTTAAATTAAACTTTTGTATTCATTTGTCTAAATTGTAAAAAAAATAATTTAAAAAC
>Aoud18_78244;SK4
ATTAAAAAATGGTGTGGCCTTTATTGTTGGTCACCATTAATAATCCTACCCTTTGTGAATTTGTTTTGAGTAATAATTTTTTTCCAATGAAAAAATTATTTGTCTATCCTGAAGAAAAGTAGAATATACTTTTTTTAGGAGTAGATTTTAATAATTTTTTCAGTGAAAAGACCTTTTTTTAAATTAAACTTTTGTATTCATTTGTCTAAATTTGTAAAAAAATAATTTAAAAAC
>Aoud18_78296;SK4
ATTAAAAAATGGAGTGGCCGTTGTTTTGGTCACCATTAATAATCCTACCCTTTGTGAATTTGTTTTGTGTAATAATTTTTTTCCAATGAAAAAATTATTTGTCTATCCCTGAAGAAAAGTAGAATATACTTTTTTTAGGGAGTAGATTTTAATAATTTTTTCAGTGAAAAGACCTTTTTTTAAATTAAACTTTTGTATTCATTTGTCTAAATTGTAAAAAAAATAATATAAAAAC
>Aoud18_7834;SK4
ATTAAAAAATGGAGTGGCCGTTGTTTTGGTCACCATTAATAATCCTACCCTTTGTGAATTTGTTTTGTGTAATAATTTTTTTCCAATGAAAAAATTATTTGTCTATCCCTGAAGAAAAGTAGAATATACTTTTTTTTAGGGAGTAGATTTTAATAATTTTTTCAGTGAAAAGACCTTTTTTTAAATTAAACTTTTGTATTCATTTGTCTAAATTGTAAAAAAAATAATTTAAAAAC
>Aoud18_78357;SK4
ATTAAAAATGGAGTGGCCGTTGTTTTGGTCACCATTAATAATCCTACCCTTTGTGAATTTGTTTTGTGTAATAATTTTTTTCCAATGAAAAAATTATTTGTCTATCCCTGAAGAAAAGTAGAATATACTTTTTTTAGGGAGTAGATTTTAATAATTTTTTCAGTGAAAAGACCTTTTTTTTAAATTAAACTTTTGTATTCATTTGTCTAAATTGTAAAAAAAAATAATTTAAAAAC
>Aoud18_78431;SK4
ATTAAAAAATGGAGTGGCCGTTGTTTTGGTCACCATTAATAATCCTACCCTTTGTGAATTTGTTTTGTGTAATAATTTTTTCCAATGAAAAAATTATTTGTCTATCCCTGAAGAAAAGTAGAATATACTTTTTTTTAGGAGTAGATTTTAATAATTTTTTCAGTGAAAAGACCTTTTTTTTAAATTAAACTTTTGTATTCATTTGTCTAAATTGTAAAAAAATAATTTAAAAAC
>Aoud18_78439;SK4
ATTAAAAAATGGTGTGGCCTTTATTGTTGGTCACCATTAATAATCCTACCCTTTGTGAATTTGTTTTGAGTAATAATTTTTTTCCAATGAAAAAATTATTTGTCTATCCCTGAAGAAAAGTAGAATATACTTTTTTTTAGGGAGTAGATTTTAATAATTTTTTCAGTGAAAAGACCTTTTTTTAAATTAAGCTTTTGTATTCATTTGTCTAAAATTGTAAAAAAATAATTAAAAC
>Aoud18_78443;SK4
ATTAAAAAATGGTGTGGCCGTTGTTTTGGTCACCATTAATAATCCTACCCTTTGTGAATTTGTTTTATGTAATAATTTTTTTCCAATGAAAAAATTATTTGTCTATCCCTGAAGAAAAGTAGAATATACTTTTTTTTAGGGAGTAGATTTAATAATTTTTTCAGTGAAAAGACCTTTTTTTTAAATTAAACTTTTGTATTCATTTGTCTAAATTGTAAAAAAAAATAATTTAAAAAC
>Aoud18_78521;SK4
ATTAAAAATGGAGTGGCCGTTGTTTTGGTCACCATTAATAATCCTACCCTTTGTGAATTTGTTTTGTGTAATAATTTTTTCCAATGAAAAAATTATTTGTCTATCCCTGAAGAAAAGTAGAATATACTTTTTTTTAGGGAGTAGATTTTAATAATTTTTTCAGTGAAAAGACCTTTTTTTAAATTAAACTTTTGTATTCATTTGTCTAAATTGTAAAAAAGATAATTTAAAAAC
>Aoud18_7860;SK4
ATTAAAAAATGGAGTGGCCTTTGTTTTGGTCACCATTAATAATCCTACCCTTTGTGAATTTGTTTTGTGTAATAATTTTTTTCCAATGAAAAAATTATTTGTCTATCCCTGAAGAAAGTAGAATATACTTTTTTTTAGGGAGTAGATTTTAATAATTTTTTCAGTGAAAAGACCTTTTTTTAAATTAAACTTTTGTATTCATTTGTCTAAATTTGTAAAAAAAATAATTTAAAAAC
>Aoud18_78606;Kyollomyces
ATTAATAAATTTTTTTTGAAATAAAAAAAAAATTATAATCATCCTACCCTTTGTGAATTTGTTTGTTTGAATAATTTTTAAAATTATTTATTGTCTATCCAAGTTGGAAAGTTGTAAAAGACTCGAAGACTTGGAGCGGCATAAATAAGTTTAAAGACTTTTTTTTAAAATTAAACTTTTGTATTCATTTGTCTAAAATAATTTTTATAATATATAAAAAC
>Aoud18_78664;RH5
ATTAAAAAATTCTGCCATTGTTTGGTGGAAACAATAATCATCCTACCCTTTGTGAATTTGTTGTTTGTAATAATTTTTTAAAAGAAAAATTATTTACTGTCTATCCCTGGATAGTAAAAGTTGGAAGGGAGTAATCTAGAAAACTTTTGCTTTCAGGAATAGGTATGTAATAAATTTTTCATTTAAAGACCTTTTTTTTAAATTAAACTTTTGTATTCATTTGTCTAAATTTATTTTTAAATAATTTAAAAAC
>Aoud18_78778;SK4
ATTAAAAAATGGAGTGGCCGTTGTTTTGGTCACCATTAATAATCCTACCCTTTGTGAATTTGTTTTGTGTAATAATTTTTTTCCAATGAAAAAATTATTTGTCTATCCCTGAAGAAAAGTAGAATATACTTTTTTTTAGGGAGTAGATTTTAATAATTTTTTCAGTGAAAAGACCTTTTTTTAAATTAAACTTTTGTATTCATTTGTCTAAATTGTAAAAAAAATAATTTAAAAAC
>Aoud18_78865;SK4
ATTAAAAAGTGGTGTGGCCTTTATTGTTGGTCACCATTAATAATCCTACCCTTTGTGAATTTGTTTTGAGTAATAATTTTTTTTCCAATGAAAAAATTATTTGTCTATCCCTGAAGAAAAGTAGAATATACTTTTTTTTAGGGAGTAGATTTTAATAATTTTTTTCAGTGAAAAGACCTTTTTTTAAATTAAACTTTTGTATTCATTTGTCTAAAATTTGTAAAAAAAATAATTTAAAAAC
>Aoud18_78914;RH5
ATTAAAAAATTCTGCCATTGTTTGGTGGAAACAATAATCATCCTACCCTTTGTGAATTTGTTGTTTGTAATAATTTTTTAAAAGAAAAATTATTTACTGTCTATCCCTGGATAGTAAAAGTTGGAAGGGAGTAATCTAGAGAACTTTTGCTTTCAGGGAATAGGTATGTAATAAATTTTTCATTTAAAGACCTTTTTTTAAATTAAACTTTTGTATTCATTTGTCTAAATTTATTTTTAAATAATTTAAAAAC
>Aoud18_79007;SK4
ATTAAAAAATGGAGTGGCCGTTGTTTTGGTCACCATTAACAATCCTACCCTTGTGAATTTGTTTTGTGTAATAATTTTTTTCCAATGAAAAAATTATTTGTCTATCCCTGAAGAAAAGTAGAATATACTTTTTTTAGGGAGTAGATTTTAATAATTTTTCAGTGAAAAGACCTTTTTTTTAAATTAAACTTTTGTATTCATTTGTCTAAATTGTAAAAAAATAACTTAAAAAC
>Aoud18_79145;RH5
ATTAAAAAATTCTGCCATTGTTTGGTGGAAACAATAATCATCCTACCCTTTGTGAATTTGTTGTTTGTAATAATTTTTTAAAAGAAAAATTATTTACTGTCTATCCCTGGATAGTAAAAGTTGGAAGGAGTAATCTAGAAAACTTTTTGCTTTCAGGGAATAGTATGTAATAAATTTTTCATTTAAAGACCTTTTTTTTAAATTAAACTTTTGTATTCATTTGTCTAAAATTTATTTTTAAATAATTTAAAAAC
>Aoud18_79493;SK4
ATTAAAAAATGGAGTGGCCGTTGTTTTGGTCACCATTAATAATCCTACCCTTTGTGAATTTGTTTTGTGTAATAATTTTTTTCCAATGAAAAAATTATTTGTCTATCCCTGAAGAAAAGTAGAATATACTTTTTTTTAGGGAGTAGATTTTAATAATTTTTCAGTGAAAAGACCTTTTTTTAAATTAAACTTTTGTATTCATTTGTCTAAATTGTAAAAAAAATAATTTAAAAAC
>Aoud18_7965;SK4
ATTAAAAAATGGAGTGGCCGTTGTTTTGGTCACCATTAATAATCCTACCCTTTGTGAATTTGTTTTGTGTAATAATTTTTTTCCAATGAAAAAATTATTTGTCTATCCTGAAGAAAAGTAGAATATACTTTTTTTAGGGAGTAGATTTTAATAATTTTTTCAGTGAAAAGACCTTTTTTTAAATTAAACTTTTGTATTCATTTGTCTAAATTGTAAAAAAAGTAATTTAAAAAC
>Aoud18_79664;SK4
ATTAAAAAATGGAGTGGCCGTTGTTTTGGTCACCATTAATAATCCTACCCTTTGTGAATTTGTTTTGTGTAATAATTTTTTTCCAATGAAAAAATTATTTGTCTATCCCTGAAGAAAAGTAGAATATACTTTTTTAGGGAGTAGATTTTAATAATTTTTTCAGTGAAAAGACCTTTTTTTTAAATTAAACTTTCGTATTCATTTGTCTAAATTGTAAAAAAAATAATTTAAAAAC
>Aoud18_79782;SK4
ATTAAAAAATGGAGTGGCCGTTGTTTTGGTCACCATTAATAATCCTACCCTTTGTGAATTGTTTTGTGTAATAATTTTTTTCCAATGAAAAAATTATTTGTCTATCCCTGAAGAAAAGTAGAATATACTTTTTTTTAGGGAGTAGATTTTAATAATTTTTTCAGTGAAAAGACCTTTTTTTTAAATTAAACTTTGTATTCATTTGTCTAAATTGTAAAAAAAATAATTTAAAAAC
>Aoud18_79914;SK4
ATTAAAAAATGGTGTGGCCTTTATTGTTGGTCACCATTAATAATCCTACCCTTTGTGAATTTGTTTGTGTAATAATTTTTTTCCAATGAAAAAATTATTTGTCTATCCCTGAAGAAATAGCTTGTAAAAGTCATTTTTTTAGGGAGTAGATTTTAATAATTTTTTCAGTGAAAAGACCTTTTTTTTAAATTAAACTTTTGTATTCATTTGTCTAAATTTGTAAAAAATAATTTAAAAAAC
>Aoud18_79996;SK4
ATTAAAAAATGGAGTGGCCGTTGTTTTGGTCACCATTAATAATCCTACCCTTTGTGAATTTGTTTTGTGTAATAATTTTTTTCCAATGAAAAAATTATTTGTCTATCCCTGAAGAAAAGTAGAATATACTTTTTTTTAGGGAGTAGATTTTAATAATTTTTTCAGTGAAAAGACCTTTTTTTTAAATTAAACTTTTGTATTCATTTGTCTAAATTGTAAAAAAAATAATTTAAAAAC
>Aoud18_80028;SK4
ATTAAAAATGGTGTGGCCTTTATTGTTGGTCACCATTAATAATCCTACCCTTTGTGAATTTGTTTGTGTAATAATTTTTTTCCAATGAAAAAATTATTTGTCTATCCCTGAAGAAATAGCTTGTAAAAGTTATTTTTTTAGGGAGTAGATTTTAATAATTTTTTCAGTGAAAAGACCTTTTTTTTAAATTAAACTTTTGTATTCATTTGTCTAAATTTGTAAAAAATAATTTAAAAAC
>Aoud18_80042;SK4
ATTAAAAAATGGAGTGGCCGTTGTTTTGGTCACCATTAATAATCCTACCCTTTGTGAATTTGTTTGTGTAATAATTTTTCTCCAATGAAAAAATTATTTGTCTATCCCTGAAGAAAAGTAGAATATACTTTTTTTAGGGAGTAGATTTTAATAATTTTTCAGTGAAAAGACCTTTTTTTAAATTAAACTTTTGTATTCATTTGTCTAAATTGTAAAAAAAATAATTTAAAAAC
>Aoud18_80060;SK4
ATTAAAAAATGGAGTGGCCGTTGTTTTGGTCACCATTAATAATCCTACCCTTTGTGAATTTGTTTTGTGTAATAATTTTTTCCAATGAAAAAATTATTTGTCTATCCCTGAAGAAAAGTAGAATATACTTTTTTTAGGGAGTAGATTTTAATAATTTTTTCAGTGAAAAGACCTTTTTTTTAAATTAAACTTTTGTATTCATTTGTCTAAATTGTAAAAAAAATAATTTAAAAAC
>Aoud18_80247;SK4
ATTAAAAAATGGAGTGGCCGTTGTTTTGGTCACCATTAATAATCCTACCCTTTGTGAATTTGTTTTGTGTAATAATTTTTTTCCAATGAAAAAATTATTTGTCTATCCCTGAAGAAAAGTAGAATATACTTTTTTTTTAGGGAGTAGATTTTAATAATTTTTTCAGTGAAAAGACCTTTTTTTTAAATTAAACTTTTGTATTCATTTGTCTAAATTGTAAAAAAATAATTTAAAAAC
>Aoud18_80479;SK4
ATTAAAAAATGGAGTGGCCGCTGTTTTGGTCACCATTAATAATCCTACCCTTTGTGAATTTGTTTTGTGTAATAATTTTTTTCCAATGAAAAATTATTTGTCTATCCCTGAAGAAAAGTAGAATATACTTTTTTTTAGGGAGTAGATTTTAATAATTTTTTCAGTGAAAAGACCTTTTTTTTAAATTAAACTTTTGTATTCATTTGTCTAAATTGTAAAAAAAATAATTTAAAAAC
>Aoud18_80511;Kyollomyces
ATTAATAAATTTTTTTTGAAATAAAAAAAAAATAATAATCATCCTACCCTTGTGAATTTGTTTTGTTGAATAATTTTTTAAAATTATTTATTGTCTATCCAAGTTGGAAAGTTGTAAAAAGACTCGAAGACTTGGAGCGGCATAAATAAATTTAAAGACTTTTTTCTAAAATTAAACTTTTTGTATTCATTTGTCTAAAATAATTTTTATAATATATAAAAAC
>Aoud18_80618;SK4
ATTAAAAATGGAGTGGCCGTTGTTTTGGTCACCATTAATAATCCTACCCTTTGTGAATTTGTTTTGTGTAATAATTTTTTCCAATGAAAAATTATTTGTCTATCCCTGAAGAAAAGTAGAATATACTTTTTTTAGGGAGTAGATTTTAATAATTTTTCAGTGAAAAGACCTTTTTTTTAAATTAAACTTTTGTATTCATTTGTCTAAATTGTAAAAAAAATAATTTAAAAC
>Aoud18_80635;SK4
ATTAAAAAATGGAGTGGCCGTTGTTTTGGTCACCATTAATAATCCTACCCTTTGTGAATTTGTTTTGTGTAATAATTTTTTTCCAATGAAAAATTATTTGTCTATCCCTGAAGAAAAGTAGAATATACTTTTTTTTAGGGAGTAGATTTTAATAATTTTTTCAGTGAAAAGACCTTTTTTTTAAATTAAACTTTTGTATTCATTTGTCTAAATTGTAAAAAAATAATTTAAAAAC
>Aoud18_80664;SK4
ATTAAAAATGGAGTGGCCGTTGTTTGGTCACCATTAATAATCCTACCTTTGTGAATTGTTTTGTGTAATAATTTTTTCCAATGAAAAATTATTTGTCTATCCTGAAGAAAGTAGAATATACTTTTTTTAGGAGTAGATTTTAATAATTTTTCAGTGAAAGACCTTTTTTTAAATTAAACTTTGTATTCATTTGTCTAAATTGTAAAAAAATAATTTAAAAAC
>Aoud18_80676;SK4
ATTAAAAAATGGTGTGGCCTTTATTGTTGGTCACCATTAATAATCCTACCCTTTGTGAATTTGTTTGTGTAATAATTTTTTTCCAATGAAAAATTATTTGTCTATCCCTGAAGAAATAGCTTGTAAAAGTTATTTTTTAGGGAGTAGATTTTAATAATTTTTTCAGTGAAAAGACCTTTTTTTTAAATTAAACTTTTGTATTCATTTGTCTAAATTTGTAAAAAATAATTTAAAAAC
>Aoud18_80746;Piromyces
ATCCTACCCTTTGTGAATTTTGTTTGTTTGAATAATTTTTTTTTTTTAAAAAATTATTGGAGTCTTTCCCTTTAGAGTTTGCTTTTGAGTTTGTAAAAGAATTCGAAAACATCTAAAGGGGATGGTCAATAATTTTTTTTGAAAAAAGACATTTTTTAAAATTAAACTTTTTGTATTCATTTGTCTAAAAATTATTTTTATAATATAAAAAC
>Aoud18_80804;Piromyces
ATTAAAAAATTCTGCCATTGTTTGGTGGAAACAATAATCATCCTACCCTTTGTGAATTTGTTGTTTGTAATAATTTTTTAAAAGAAAAATTATTTACTGTCTATCCCTGGATAGTAAAAGTTGGAAGGAGTAATCTAGAAAACTTTTGCTTTCAGGGAATAGTATGTAATAAATTTTTCATTTAAAGACCTTTTTTTTTAAATTAAACTTTTGTATTCATTTGTCTAAAATTTATTTTTAAATAATTTAAAAAC
>Aoud18_80833;SK4
ATTAAAAAATGGAGTGGCCGTTGTTTTGGTCACCATTAATAATCCTACCCTTTGTGAATTTGTTTTGTGTAATAATTTTTTTCCAATGAAAAAATTATTTGTCTATCCCTGAAGAAAAGTAGAATATACTTTTTTTTAGGGAGTAGATTTTAATAATTTTTTCAGTGAAAAGACCTTTTTTTTAAATTAAACTTTTGTATTCATTTGTCTAAATTGTAAAGAAAATAATTTAAAAAC
>Aoud18_80870;SK4
ATTAAAAAATGGTGTGGCCTTTAATTGTTGGTCACCATTAATAATCCTACCCTTTGTGAATTTGTTTTATGTAATAATTTTTTCCAATGAAAAATTATTTTGGTCTATCCCTGAGAAAAGTAGAGTTGTATTGACTATACTTTTTTAGGGAGTAGATTTTAATAATTTTTTCAGTGAAAAGACCTTTTTTTTAAATTAAACTTTTGTATTCATTTGTCTAAAATTTGTAAAAAAATAATTTAAAAAC
>Aoud18_80924;SK4
ATTAAAAAATGGAGTGGCCGTTGTTTTGGTCACCATTAATAATCCTACCCTTTGTGAATTCGTTTTGTGTAATAATTTTTTTCCAATGAAAAAATTATTTGTCTATCCCTGAAGAAAAGTAGAATATACTTTTTTTAGGGAGTAGATTTTAATAATTTTTTCAGTGAAAAGACCTTTTTTTTAAATTAAACTTTTGTATTCATTTGTCTAAATTGTAAAAAAAAATAATTTAAAAAC
>Aoud18_81429;SK4
ATTAAAAAATGGAGTGGCCGTTGTTTTGGTCACCATTAATAATCCTACCCTTTGTGAATTTGTTTTGTGTAATAATTTTTTTCCAATGAAAAATTATTTGTCTATCCCTGAAGAAAAGTAGAATATACTTTTTTTTAGGGAGTAGATTTTAATAATTTTTTCAGTGAAAAGACCTTTTTTTTAAATTAAACTTTTGTATTCATTTGTCTAAATTGTAAAAAAATAATTTAAAAAC
>Aoud18_81488;RH5
ATTAAAAAATTCTGCCATTGTTTGGTGGAAACAATAATCATCCTACCCTTTGTGAATTTGTTGTTTGTAATAATTTTTTAAAAGAAAAATTATTTACTGTCTATCCCTGGATAGTAAAGTTGGAAGGGAGTAATCTAGAAAACTTTTGCTTTCAGGGAATAGTATGTAATAAATTTTTCATTTAAAGACCTTTTTTTAAATTAAACTTTTGTATTCATTTGTCTAAATTTATTTTTAAATAATTTAAAAAC
>Aoud18_8151;SK4
ATTAAAAAATGGAGTGGCGTTGTTTGGTCACCATTAATAATCCTACCCTTTGTGAATTTGTTTGTGTAATAATTTTTTTCCAATGAAAAAATTATTTGTCTATCCCTGAAGAAAAGTAGAATATACTTTTTTTTAGGGAGTAGATTTTAATATTTTTTCAGTGAAAAGACCTTTTTTTTAAATTAAACTTTTGTATTCATTTGTCTAAATTGTAAAAAAATAATTTAAAAAC
>Aoud18_81861;Feramyces
ATTAAAAAATGGTGTGGCCTTTGTTTGGTCACCATTAATAATCCTACCTTGTGAATTTGTTTGAGTAATAATTTTTCCAATGAAAAATTATTTGTCTATCCCTGAAGAAAGTAGAATATACTTTTTTTAGGAGTAGATTTTAATAATTTTTCAGTGAAAGACCTTTTTTAAATTAAACTTTGTATTCATTTGTCTAAATTGTAAAAAAATAATTTAGAAAC
>Aoud18_82142;SK4
ATTAAAAAATGGTGTGGCCTTTATTGTTGGTCACCATTAATAATCCTACCCTTTGTGAATTTGTTTTGAGTAATAATTTTTTCCAATGAAAAAATTATTTGTCTATCCCTGAAGAAAAGTAGAATATACTTTTTTTTAGGGAGTAGATTTTAATAATTTTCTCAGTGAAAAGACCTTTTTTTAAATTAAACTTTTGTATTCATTTGTCTAAAATTTGTAAAAAAAATAATTTAAAAAC
>Aoud18_82178;SK4
ATTAAAAAATGGTGTGCTTTATTGTTGGTCACCATTAATATCCTACCCTTTGTGAGTTGTTTTGGTATGATTTTTTCAATGAAAATTTATTGTCTATCCCTGAAGAAAAGTAGAATATACTTTTTTTAGGAGTAGATTTAATATTTTTCAGTGAAAGACCTTTTTTTAAATTAAACTTTTGTATTCATTTGTCTAAAATTTGTAAAAATAATTTAAAAAC
>Aoud18_8234;SK4
ATTAAAAAATGGTGTGGCCTTTATTGTTGGTCACCATTAATAATCCTACCCTTTGTGAATTTGTTTTGAGTAATAATTTTTTTCCAATGAAAAAATTATTTGTCTATCCCTGAAGAAAAGTAGAATATACTTTTTTTTAGGGAGTAGATTTTAATAATTTTTTCAGTGAAAAGACCCTTTTTTTAAATTAAACTTTTGTATTCATTTGTCTAAATTGTAAAAAAAATAATTTAAAAAC
>Aoud18_82445;SK4
ATTAAAAATGGAGTGGCCGTTGTTTTGGTCACCATTAATAATCCTACCCTTTGTGAATTTGTTTTGTGTAATAGTTTTTTTCCAATGAAAAAATTATTTGTCTATCCCTGAAGAAAAGTAGAATATACTTTTTTTAGGGAGTAGATTTTAATAATTTTTTCAGTGAAAAGACCTTTTTTTTAAATTAAACTTTTGTATTCATTTGTCTAAATTGTAAAAAAAATAATTTAAAAAC
>Aoud18_82518;SK4
ATTAAAAAATGGAGTGGCCGTTGTTTTGGTCACCATTAATAATCCTACCCTTTGTGAATTTGTTTGTGTAATAATTCTTTTCCAATGAAAAATTATTTGTCTATCCCTGAAGAAATAGCTTGTAAAAGTTATTTTTTAGGGAGTAGATTTTAATAATTTCTTCAGTGAAAAGACCTTTTTTTAAATTAAACTTTTGTATTCATTTGTCTAAATTTGTAAAAAATAATTTAAAAAC
>Aoud18_82733;SK4
ATTAAAAAATGGAGTGGCCGTTGTTTTGGTCACCATTAATAATCCTACCTTTGCGAATTTGTTTGTGTAATAATTTTTTCCAATGAAAAAATTATTTGTCTATCCTGAAGAAAAGTAGAATATACTTTTTTTAGGGAGTAGATTTTAATAATTTTTTCAGTGAAAAGACCTTTTTTTAAATTAAACTTTTGTATTCATTTGTCTAAATTGTAAAAAAATAATTTAAAAAC
>Aoud18_8276;Kyollomyces
ATTAATAATTTTTTTTTGAAATAAAAAAAAAATAATAATCATCCTACCCTTTGTGAATTTGTTTTGTTGAATAATTTTTTAAAATTATTTATTGTCTATCCAAGTTGGAAAGTTGTAAAAGACTAGAAGACTTGGAGCGGCATAAATAAATTTTAAAGACTTTTTTCTAAAATTGAACTTTTCGTATTCATTTGTCTAAAATAATTTTTATAATATATAAAAAC
>Aoud18_82825;SK4
ATTAAAAAATGGAGTGGCCGTTGTTTTGGTCACCATTAATAATCCTACCTTTGTGAATTTGTTTTATGTAATAATTTTTTCCAATGAAAAATTATTTGTCTATCCTGAAGAAAAGTAGAATATACTTTTTTTAGGGAGTAGATTTTAATAATTTTTTCAGTGAAAAGACCTTTTTTAAATTAAACTTTTGTATTCATTTGTCTAAATTGTAAAAAAATAATTTAAAAAC
>Aoud18_82859;Piromyces
ATTAATAAATGGTCTACGTTTTTTAAGTAGACGCTTAATAATCCTACCCTTTGTGAATTTGTTGTTTTGAAATAATTTTTTTTAAAATTATTGATTGTCTTTCCCTGTTGAATTGGTTGTCTTAATGGCAAATGATTCGCAGGGAGTGTCAGTAATTTTTAAAAAGACCTTTTTTAAATTAAACTTTTTGTATTCATTTGTCTAAAATTATTTTTATAATATAAAAAC
>Aoud18_82971;Piromyces
ATTAAAAAATGGTACTCTACTTGTGAGTGCATTAATAATCCATCCTACCTTTGTGAATTTGTTGTATGAAATAATTTTTTTTAAAAAAAATTACTGAATGTCTTTCCTGTTGAAAAGTTTGGTCGTAAGACTTGATTTTTCACAGGGATAGTCAATAATTTTTTTAAAAAGACCTTTTTTTAAATAAAACTTTTTGTATTCATTTGTCTAAAATATTTTTATAATATAAAAAC
>Aoud18_83018;Piromyces
ATTAAAAAATTCTGCCATTGTTTGGTGGAAACAGTAATCATCCTACCCTTTGTGAATTTGTTGTTTGTAATAATTTTTTAAAAGAAAAATTATTTACTGTCTATCCCTGGATAGTAAAAGTTGGAAGGGAGTAATCTAGAAAACTCTTGCTTTCAGGGAATAGGTATGTAATAAATTTTCATTTAAAGACCTTTTTTTTAAATTAGACTTTTGTATTCATTTGTCTAAATTTATTTTTAAATAATTTAAAAAC
>Aoud18_83089;SK4
ATTAAAAAATGGAGTGGCCGTTGTTTTGGTCACCATTAATAATCCTACCCTTTGTGAATTTGTTTTGTGTAATAATTTTTTTCCAATGAAAAAATTATTTGTCTATCCTGAAGAAAAGTAGAATATACTTTTTTTTAGGGAGTAGATTTTAATAATTTTTTCAGTGAAAAGACCTTTTTTTTAAATTAAACTTTTGTATTCATTTGTCTAAATTGTAAAAAAAATAATTTAAAAAC
>Aoud18_83106;SK4
ATTAAAAAATGAGTGGCCGTTGTTTTGGTCACCATTAATAATCCTACCCTTTGTGAATTTGTTTTGTGTAATAATTTTTTTCCAATGAAAAAATTATTTGTCTATCCCTGAAGAAAAGTAGAATATACTTTTTTTTAGGGAGTAGATTTTAATAATTTTTCAGTGAAAAGACCTTTTTTTTAAATTAAACTTTGTATTCATTTGTCTAAATTGTAAAAAAAAATAATTTAAAAAC
>Aoud18_83226;SK4
ATTAAAAAATGGAGTGGCCGTTGTTTTGGTCACCATTAATAACCTACCCTTTGTGAATTTGTTTTGTGTAATAATTTTTTCCAATGAAAAATTATTTGTCTATCCCTGAAGAAAAGTAGAATATACTTTTTTTAGGAGTAGATTTAATAATTTTTCAGTGAAAGACCTTTTTTTAAATTAAACTTTTGTATTCATTTGTCTAAATTGTAAAAAAATAATTTAAAAAC
>Aoud18_8325;Caecomyces
ATTAAAAAATTGGACTCCATTGGTGAGTTCATTAATAATCCCTACCCTTTGTGAATTTGTTTGTTTGAATAATTTTTTTTCCAAAAAAAAATTATTGAATGTCTTTCCCTGTTTTGGTGGAGCTTGTAAAGTGAAACCAGGCAGGGGAATGGCAAACAATAATTATTTTTTGAAAAAAGACCTTTTTTAAAATTAAACTTTTTGTATTCATTTGTCTAAAATTATTTTTATAATATAAAAAC
>Aoud18_8326;SK4
ATTAAAAAATGGAGTGGCCGTTGTTTGGTCACCATTAATAATCCTACCCTTTGTGAATTTGTTTTGTGTAATAATTTTTTCCAATGAAAAAATTATTTGTCTATCCCTGAAGAAAAGTAGAATATACTTTTTTTTAGGGAGTAGATTTTAATAATTTTTTCAGAGAAAAGACCTTTTTTTAAATTAAACTTTTGTATTCATTTGTCTAAATTGTAAAAAAAATAATTTAAAAAC
>Aoud18_83509;RH5
ATTAAAAAATTCTGCCATTGTTTGGTGGAAACAATAATCATCCTACCCTTTGTGAATTTGTTGTTTGTAATAATTTTTTAAAAGAAGAATTATTTACTGTCTATCCCTGGATAGTAAAAGTTGGAAGGGAGTAATCTAGAAACTTTTGCTTTCAGGGAATAGGTATGTAATAAATTTTTCATTTAAAGACCTTTTTTTTAAATTAAACTTCTGTATTCATTTGTCTAAATTTATTTTTAAATAATTTAAAAAC
>Aoud18_83538;RH5
ATTAAAAAATTCTGCCATTGTTTGGTGGAAACAATAATCATCCTACCCTTTGTGAATTTGTTGTTTGTAATAATTTTTTAAAAGAAAAATTATTTACTGTCTATCCCTGGATAGTAAAAGTTGGAAGGAGTAATCTAGAAAACTTTTGCTTTCAGGGAATAGTATGTAATAAATTTTTCATTTAAAGACCTTTTTTTTAAATTAAACTTTTGTATTCATTTGTCTAAATTTATTTTTAAATAATTTAAAAAC
>Aoud18_83650;SK4
ATTAAAAAATGGAGTGGCCGTTGTTTTGGTCCACCATTAATAATCCTACCCTTTGTGAATTTGTTTTGTGTAATAATTTTTTTCCAATGAAAAAATTATTTGTCTATCCCTGAAGAAAAGTAGAATATACTTTTTTTTAGGGAGTAGATTTTAATAATTTTTTCAGTGAAAAGACCTTTTTTTTAAATTAAACTTTTGTATTCATTTGTCTAAATTGTAAAAAAAATAATTTAAAAAC
>Aoud18_83657;Kyollomyces
ATTAATAAATTTTTTTTTGAAATAAAAAAAAAATAATAATCATCCTACCCTTTGTGAATTTGTTTTGTTGAATAATTTTTTAAAATTATTTATTGTCTATCCAAGTTGGAAAGTTGTAAAAAGACTAGAAGACTTGGAGCGGCATAAATAAATTTTAAAGACTTTTTTCTAAAATTAAACTTTTTGTATTCATTTGTCTAAAATAATTTTTATAATATATAAAAAC
>Aoud18_83670;Caecomyces
ATTAAAAAATTGGACTCCATTGGTGAGTTCATTAATAATCCCTACCCTTTGTGAATTTGTTTGTTTGAATAATTTTTTTTCCAAAAAAAATTATTGAATGTCTTTCCCTGTTTTGGTGGAGCTTGTAAAGTGAAACCAGGCAGGGGAATGGCAAACAATAATTATTTTTGAAAAAAGACCTTTTTTAAAATTAAACTTTTTGTATTCATTTGTCTAAAATTATTTTTATAATATAAAAAC
>Aoud18_83672;SK4
GTGTAATAATTTTTTTCCAATGAAAAAATTATTTGTCTATCCCTGAAGAAAAGTAGAATATACTTTTTTTTAGGAGTAGATTTTAATAATTTTTTCAGAGAAAAGACCTTTTTTTTAAATTAAACTTTTGTATTCATTTGTCTAAATTGTAAAAAAATAATTAAAAAC
>Aoud18_83692;Feramyces
TGTTTGTTATGTAAAATTTTTGTCTATCCCTAAAGAAAGGTTGGATAAGTGTAATAGCTTAAAAAACTTTTTTTTAGGGAATGGCTTAAAGACTTTTATTTAAAATTAAACTTTTGTATTCATTTGTCTAAAATTAAATTTTTAAATAAATAATTTAAAAAAC
>Aoud18_83694;Piromyces
ATTAATAAATGGTCTACGTTTTTAAGTAGACGCTTAATAATCCTACCCTTTGTGAATTTGTTTGTTTGAAATAATTTTTTTTAAAATTATTGAATGTCTTTCCCTGTGAATTGGTTGTCTTTAATGGCAAGTGATTCGCAGGGGAGTGTCAATAATTTTTAAAAGACCTTTTTAAAATTAAACTTTTTGTATTCATTTGTCTAAAAATTATTTTTATAATATAAAAAC
>Aoud18_83892;SK4
ATTAAAAATGGAGTGGCCGTTGTTTGGTCACCATTAATAATCCTACCCTTTGCGAATTTGTTTGTGTAATAATTTTTTCCAATGAAAAAATTATTTGTCTATCCTGAAGAAAGCTGTAAATATATTTTTTTAGGGAGTAGATTTTAATAATTTTTTCAGTGAAAGACCTTTTTTTAAATTAAACTTTTGTATTCATTTGTCTAAATTGTAAAAAATAATTTAAAAAC
>Aoud18_83924;SK4
ATAAAAAATGGAGTGCCGTTGTTTGTCACCATTAATAACCTACCTTTGAATTTGTTTTGTTATAATTTTTTCCAATGAAAAATTATTGTCTATCCCTGAAGAAAAGTAGAATATACTTTTTTTTAGGGAGTAGATTTTAATAATTTTTTCAGTGAAAGACTTTTTTAAATAAACTTTGTATTCATTTGTCTAATTGTAAAAAATAATTTAAAAC
>Aoud18_84026;SK4
ATTAAAAAATGGAGTGGCCGTTGTTTTGGTCACCATTAATAATCCTACCCTTTGTGAATTTGTTTTGTGTAATAATTTTTTTCCAATGAAAAAATTATTTGTCTATCCCTGAAGAAAAGTAGAATATACTTTTTTTAGGGAGTAGATTTTAATAATTTTTTCAGTGATAAGACCTTTTTTTAAATTAAACTTTGTATTCATTTGTCTAAATTGTAAAAAAAATAATTTAAAAAC
>Aoud18_84138;Caecomyces
ATTAAAAATTGGACTCCATTGGTGAGTTCATTAATAATAATCCTACCCTTTGTGAATTTGTTTGTTTGATAATTTTTTTCCAAAAAAAATTATTGAATGTCTTTCCCTGTTTTGGTGGAGCTTGTAAAGTGAAACCAGGCAGGGGAATGGCAAACAATAATTATTTTTGAAAAAGACCTTTTTTAAAATTAAACTTTTTTGTATTCATTTGTCTAAAATTATTTTTTATAATATAAAAAC
>Aoud18_84152;SK4
ATTAAAAAATGGAGTGGCCGTTGTTTTGGTCACCATTAATAATCCTACCCTTTGTGAATTTGTTTTGTGTAATAATTTTTTTCCAATGAAAAAATTATTTGTCTATCCCTGAAGAAAAGTAGAATATACTTTTTTTAGGGAGTAGATTTTAATAATTTTTTCAGTGAAAAGACCTTTTTTTTAAATTAAACTTTTGTATTCATTTGTCTAAATTGTAAAAAAATAATTTAAAAAC
>Aoud18_84175;RH5
ATTAAAAAATTCTGCCATTGTTTGGTGGAAACAATAATCATCCTACCCTTTGTGAATTTGTTGTTTGTAATAATTTTTTAAAAGAAAAATTATTTACTGTCTATCCCTGGATAGTAAAAGTTGGAAGGGAGTAATCTAGAAAACTTTTGCTTTCAGGGAATAGGTATGTAATAAATTTTCATTTAAAGACCTTTTTTTTAAATTAAACTTTTGTATTCATTTGTCTAAATTTATTTTTAACTAATTTAAAAAC
>Aoud18_84255;SK4
ATTAAAAAATGGAGTGGCCGTTGTTTTGGTCACCATTAATAATCCTACCCTTTGTGAATTTGTTTTGTGTAATAATTTTTTTCCAATGAAAAAATTATTTGTCTATCCCTGAAGAAAAGTAGAATATACTTTTTTTTAGGGAGTAGATTTTAATAATTTTTTCAGTGAAAAGACCTTTTTTTAAATTAAACTTTTGTATTCATTTGTCTAAATTGTAAAAAAAATAATTTAAAAAC
>Aoud18_84264;SK4
ATTAAAAAATGGAGTGGCCGTTGTTTTGGTCACCATTAATAATCCTACCCTTTGTGAATTTGTTTTGTGTAATAATTTTTTTCCAATGAAAAAATTATTTGTCTATCCCTGAAGAAAGTAGAATATACTTTTTTTTAGGGAGTAGATTTTAATAATTTTTTCAGTGAAAAGACCTTTTTTTTAAATTAAACTTTTGTATTCATTTGTCTAAATTGTAAAAAAAATAATTTAAAAAC
>Aoud18_84434;SK4
ATTAAAAAATGGTGTGGCCTTTATTGTTGGTCACCATTAATAATCCTACCCTTTGTGAATTTGTTTGTGTAATAATTTTTTCCATGAAAAATTATTTGTCTATCCCTGAAGAAATACTTGTAAAGTTATTTTTTAGGAGTAGATTTTAATAATTTTTTCAGTGAAAGACCTTTTTTTAATTAAACTTTGTATTCATTGTCTAAATTGTAAAAATAATTAAAAC
>Aoud18_84718;SK4
ATTAAAAAATGGAGTGGCCGTTGTTTTGGTCACCATTAATAATCCTACCCTTTGTGAATTTGTTTTGTGTATAATTTTTTTCCAATGAAAAAATTATTTGTCTATCCCTGAAGAAAAGTAGGATATACTTTTTTTTAGGGAGTAGATTTTAATAATTTTTTCAGTGAAAAGACCTTTTTTTTAAATTAAACTTTTGTATTCATTTGTCTAAATTATAAAAAAAATAATTTAAAAAC
>Aoud18_84723;Pecoramyces
ATTAAAAAATATCACATTTGTATGTGATTTAATAATCATCCTACCCTTTGTGAATTTGTTTTTGTTTTGAAATTTATGTTGTCTATCCCTAGATTTGGAAAAAGTGTTTTGTAAAAAAGACTTTTTCATTTTAGGGAATAGGCTTTCATAGACATTTTTTAAATTAAACTTTTTGTATTCATTGTCTAAAATTTATTTTTAAATAATTTTAAAAAC
>Aoud18_8474;Pecoramyces
ATTAAAAAATTCTGCCATTGTTTGGTGGAAACAATAATCATCCTACCCTTGTGAATTTGTTGTTTGTAATAATTTTTTAAAGAAAAATTATTTACTGTCTATCCCTGGATAGTAAAAGTTGGAAGGAGTAATCTAGAAAACTTTTGCTTTCAGGGAATAGTATGTAATAAATTTTTCATTTAAGACCTTTTTTTAAATTAAACTTTTGTATTCATTTGTCTAAATTTATTTTTAAATAATTTAAAAAC
>Aoud18_84753;RH5
ATTAAAAAATTCTGCCATTGTTTGGTGGAAACAATAATCATCCTACCCTTTGTGGATTTGTTGTTTGTAATAATTTTTTAAAAGAAAAATTATTTACTGTCTATCCCTGGATAGTAGAAGTTGGAAGGAGTAATCTAGAAAACTTTTGCTTTCAGGGAATAGTATGTAATAAATTTTTCATTTAAAGACCTTTTTTTTAAATTAAACTTTTGTATTCATTTGTCTAAAATTTATTTTTAAATAATTTAAAAAC
>Aoud18_84787;SK4
ATTAAAAAATGGAGTGGCGTTGTTTGGTCACATTAATAATCCTACCCTTTGTGAATTTGTTTGTGTAATAACTTTTTCCAATGAAAAATTATTTGTCTATCCCTGAAGAAAAGTAGAATATACTTTTTTTAGGGAGTAGATTTTAATAATTTTTTCAGTGAAAAGACCTTTTTTTAAATTAAACTTTGTATTCATTGCCTAATTGTAAAAAATAATTTAAAAAC
>Aoud18_84963;SK4
ATTAAAAAATGGTGTGGCCTTTACTGTTGGTCACCATTAATAATCCTACCCTTTGTGAATTTGTTTGTGTAATAATTTTTTTCCAATGAAAAAATTATTTGTCTATCCCTGAAGAAATAGCTTGTAGAAGTTATTTTTTTAGGGAGTAGATTTTAATAATTTTTTCAGTGAAAAGACCTTTTTTTTTAAATTAAACTTTTGTATTCATTTGTCTAAATTTGTAAAAAATAATTTAAAAAC
>Aoud18_84964;SK4
ATTAAAAAATGGAGTGGCCGTTGTTTTGGTCACCATTAATAATCCTACCCTTTGTGAATTTGTTTTGTGTAATAATTTTTTTCCAATGAAAAAATTATTTGTCTATCCCTGGAGAAAAGTAGAATATACTTTTTTTTAGGGAGTAGATTTTAATAATTTTTTCAGTGAAAAGACCTTTTTTTAAATTAAACTTTTGTATTCATTTGTCTAAATTGTAAAAAAATAATTTAAAAAC
>Aoud18_84990;SK4
ATTAAAGAATGGAGTGGCCGTTGTTTTGGTCACCATTAATAATCCTACCCTTTGTGAATTTGTTTTGTGTAATAATTTTTTTCCAATGAAAAAATTATTTGTCTATCCCTGAAGAAAAGTAGAATATACTTTTTTTTAGGGAGTAGATTTTAATAATTTTTTCAGTGAAAAGACCTTTTTTTTAAATTAAACTTTTGTATTCATTTGTCTAAATTGTAAAAAAAATAATTTAAAAAC
>Aoud18_85231;SK4
ATTAAAAAATGGAGTGGCCGTTGTTTTGGTCACCATTAATAATCCTACCCTTTGTGAATTTGTTTTGTGTAATAATTTTTTTCCAATGAAAAAATTATTTGTCTATCCCTGAAGAAAAGTAGAATATACTTTTTTTTAGGGAGTAGATTTTAATAATTTTTTCAGTGAAAAGACCTTTTTTTTAAATTAAACTTTTGTATTCATTTGTCTAAATTGTAAAAAAAATAATTTAAAAAC
>Aoud18_85376;SK4
ATTAAAAAATGGTGTGGCCTTTATTGTTGGTCACCATTAATAATCCTACCCTTTGTGAATTTGTTTGTGTAATAATTTTTTTCCAATGAAAAAATTATTTGTCTACCCCTGAAGAAATAGCTTGTAAAAGTTATTTTTTTAGGGAGTAGATTTAAATAATTTTTTCAGTGAAAAGACCTTTTTTTAAATTAAACTTTTGTATTCATTTGTCTAAATTTGTAAAAAATAATTTAAAAAC
>Aoud18_85413;Piromyces
ATTAAGAAATGGTACTCTATTTGTGAGTGCATTAATAGTCCATCCTACCCTTTGTGAATTTGTTGTATGAAATAATTTTTTTAAAAAAAATTATTGAATGTCTTTCCCTGTTGAAAAGTTTGGTCGTAAGACTTGATTTTTCACAGGGGATAGTCAATAATTTTTTTAAAAAGACCTTTTTTTAAATAAAACTTTTTGCATTCATTTGTCTAAAAATTATTTTTATAATATAAAAAC
>Aoud18_8546;Piromyces
ATTAAAAAATTCTGCCATTGTTCGGTGGAAACAATAATCATCCTACCTTTGTGAATTTGTTGTTTGTAATAATTTTTTAAAAGAAAAATTATTTACTGTCTATCCTGGATAGTAAAAGTTGGAAGGGAGTAATCTAGAAAACTTTTGCTTTCAGGGAATAGTATGTAATAAATTTTTCATTTAAAGACCTTTTTTTTAAATTAAACTTTTGTATTCATTTGTCTAAATTTATTTTTAAATAATTTTAAAAAC
>Aoud18_85472;SK4
ATTAAAAAATGGTGTGGCCTTTATTGTTGGTCACCATTAATAATCCTACCCTTTGTGAATTTGTTTGTGTAATAATTTTTTTCCAATGAAAAAATTATTTGTCTATCCCTGAAGAAATAGCTTGTAAAAGTTATTTTTTTAGGGAGTAGATTTTAATAATTTTTTCAGTGAAAAGACCTTTTTTTAAATTAAACTTTTGTATTCATTTGTCTAAATTTGTAAAAAATAATTTAAAAAC
>Aoud18_85602;RH5
ATTAAAAAATTCTGCCATTGTTTGGTGGAAACAATAATCATCCTACCCTTTGTGAATTTGTTGTTTGTAATAATTTTTTAAAAGAAAAATTATTTACTGTCTATCCCTGGATAGTAAAAGTTGGAAGGGAGTAATCTAGAAAACTTCTGCTTTCAGGGAATAGGTATGTAATAAATTTTTCATTTAAAGACCTTTTTTTTAAATTAAACTTTTGTATTCATTTGTCTAAATTTATTTTTAAATAATTTAAAAAC
>Aoud18_85626;SK4
ATTAAAAAATGGTGTGGCCTTTATTGTTGGTCACCATTAATAATCCTACCCTTTGTGAATTTGTTTGTGTAATAATTTTTTTCCAATGAAAAAATTATTTGTCTATCCCTGAAGAAATAGCTTGTAAAAGTTATTTTTTTAGGGAGTAGATTTTAATAATTTTTTCAGTGAAAAGACCTTTTTTTTAAATTAAACTTTTGTATTCATTTGTCTAAATTTGTAAAAAATAATTTAAAAAC
>Aoud18_85744;RH5
ATTAAAAATTCTGCCATTGTTTGGTGGAAACAATAATCATCCTACCCTTTGTGAATTTGTTGTTTGTAATAATTTTTTAAAAGAAAATTATTTACTGTCTATCCCTGGATAGTAAAAGTTGGAAGGGAGTAATCTAGAAAACTTTTGCTTTCAGGGAATAGGTATGTAATAAATTTTTCATTTAAAGACCTTTTTTTAAATTAAACTTTTGTATTCATTTGTCTAAATTTATTTTTAAATAATTTAAAAAC
>Aoud18_85747;SK4
ATTAAAAAATGGAGTGGCCGTTGTTTTGGTCACCATTAATAATCCTACCCTTTGTGAATTTGTTTGTGTAATAATTTTTTTCCAATGAAAAAATTATTTGTCTATCCCTGAAGAAAAGTAGAATATACTTTTTTTAGGGAGTAGATTTTAATAATTTTTTCAGTGAAAAGACCTTTTTTTAAATTAAACTTTTGTATTCATTTGTCTAAATTGTAAAAAAATAATTTAAAAAC
>Aoud18_85808;SK4
ATTAAAAAATGGAGTGGCCGTTGTTTTGGTCACCATTAATAATCCTACCCTTTGTGAATTTGTTTTGTGTAATAATTTTTTTCCAATGAAAAATTATTTGTCTATCCTGAAGAAAAGTAGAATATACTTTTTTTAGGGAGTAGATTTTAATAATTTTTCAGTGAAAAGACCTTTTTTTAAATTAAACTTTTGTATTCATTTGTCTAAATTGTAAAAAAAATAATTTAAAAAC
>Aoud18_85821;SK4
ATTAAAAAATGGAGTGGCCGTTGTTTTGGTCACCATTAATAATCCTACCCTTTGTGAATTTGTTTTGTGTAATAATTTTTTTCCAATGAAAAAATTATTTGTCTATCCCTGAAGAAAGTAGAATATACTTTTTTTTAGGGAGTAGATTTTAATAATTTTTCAGTGAAAAGACCTTTTTTTTAAATTAAACTTTTGTATTCATTTGTCTAAATTGTAAAAAAAATAATTTAAAAAC
>Aoud18_85863;SK4
ATTAAAAAATGGTGTGGCCTTTATTGTTGGTCACCATTAATAATCCTACCCTTTGTGAATTTGTTTGTGTAATAATTTTTTTCCAATGAAAAAATTATTTGTCTATCCCTGAAGAAATAGCTTGTAAAAGTTATTTTTTTAGGGAGTAGATTTTAATAATTTTTTCAGTGAAAAGACCTTTTTTTTAAATTAAACTTTTGTATTCATTTGTCTAAATTTGTAAAAAATAATTTAAAAAC
>Aoud18_85871;SK4
ATTAAAAGATGGAGTGGCCGTTGTTTTGGTCACCATTAATAATCCTACCCTTTGTGAATTTGTTTTGTGTAATAATTTTTTTCCAATGAAAAAATTATTTGTCTATCCCTGAAGAAAAGTAGAATATACTTTTTTTTAGGGAGTAGATTTTAATAATTTTTTCAGTGAAAAGACCTTTTTTTTAAATTAAACTTTTGTATTCATTTGTCTAAATTGTAAAAAAAATAATTTAAAAAC
>Aoud18_85951;SK4
ATTAAAAAATGGAGTGGCCGTTGTTGTTGGTCACCATTAATAATCCTACCCTTTGTGAATTTGTTTTGTGTAATAATTTTTTTCCAATGAAAAAATTATTTGTCTATCCCTGAAGAAAAGTAGAATATACTTTTTTTTAGGGAGTAGATTTTAATAATTTTTTCAGTGAAAAGACCTTTTTTTTAAATTAAACTTTTGTATTCATTTGTCTAAATTGTAAAAAAAATAATTTAAAAAC
>Aoud18_85968;SK4
ATTAAAAAATGGTGTGGCCTTTTGTTGGTCACCATTAATAATCCTACCCTTTGTGAATTTGTTTGTGTAATAATTTTTTCCAATGAAAAAATTATTTGTCTATCCCTGAAGAAAAGCTGTAAATTATTTTTTTAGGGAGTAGATTTTAATAATTTTTTCAGTGAAAAGACCTTTTTTTTAAATTAAACTTTTGTTTTCATTTGTCTAAATTGTAAAAAATAATTTAAAAAC
>Aoud18_86044;SK4
ATTAAAATGGTGTGGCCTTTATTGTTGGTCACCATTAATAATCCTACCCTTTGTGAATTTGTTTGTGTAATAATTTTTTTCCAATGAAAAATTTTTGTCTATCCCTGAAGAAAAGTAGATATACTTATTTTTTTAGGGAGTAGATTTAATAATTTTTTCAGTGAAAGACCTTTTTTTTAAATTAAACTTTTGTATTCATTTGTCTAAATTTGTAAAAAAATAATTTAAAAAC
>Aoud18_86158;SK4
ATTAAAAATGGTGTGGCCTTTATTGTTGGTCACCATTAATAATCCTACCCTTTGTGAATTTGTTTTGAGTAATAATTTTTTTCCAATGAGAAAATTATTTGTCTATCCTGAAGAAAAGTAGAATATACTTTTTTTTAGGGAGTAGATTTTAATAATTTTTTCAGTGAAAAGACCTTTTTTAAATTAAACTTTTGTATTCATTTGTCTAAAATTTGTAAAAAAAATAATTTAAAAAC
>Aoud18_86237;SK4
ATTAAAAAATGGAGTGGCCGTTGTTTTGGTCACCATTAATAATCCTACCCTTTGTGAATTTGTTTTGTGTAATAATTTTTTTCCAATGAAAAAATTATTTGTCTATCCTGAAGAAAAGTAGAATATACTTTTTTTTAGGGAGTAGATTTTAATAATTTTTTCAGTGAAAAGACCTTTTTTTTAAATTAAACTTTTGTATTCATTTGTCTAAATTGTAAAAAAAATAATTTAAAAAC
>Aoud18_86260;SK4
ATTAAAAAATGGAGTGGCCGTTGTTTTGGTCACCATTAATAATCCTACCCTTTGTGAATTTGTTTTGTGTAATAATTTTTTTCCAATGAAAAAATTATTTGTCTATCCCTGAAGAAAAGTAGAATATACTTTTTTTAGGGAGTAGATTTTAATAATTTTTTCAGTGAAAAGACCTTTTTTTTAAATTAAACTTTTGTATTCATTTGTCTAAATTGTAAAAAAAATAATTTAAAAAC
>Aoud18_86284;SK4
ATTAAAAAATGGTGTGGCCTTTATTGTTGGTCACCATTAATAATCCTACCCTTTGTGAATTTGTTTGTGTAATAATTTTTTTCCAATGAAAAATTATTTGTCTATCCCTGAAGAAATAGCTTGTAAAAGTTATTTTTTTTAGGGAGTAGATTTTAATAATTTTTTCAGTGAAAAGACCTTTTTTTTTAAATTAAACTTTTGTATTCATTTGTCTAAATTTGTAAAAATAATTTAAAAAC
>Aoud18_86362;SK4
ATTAAAAAATGGTGTGGCCTTTATTGTTGGTCACCATTAATAATCCTACCCTTTGTGAATTTGTTTGTGTAATAATTTTTTCCAATGAAAAAATTATTTGTCTATCCCTGAAGAAATAGCTTGTAAAAGTTATTTTTTTAGGGAGTAGATTTAATAATTTTTTCAGTGAAAAGACCTTTTTTTAAATTAAACTTTTGTATTCATTTGTCTAAATTTGTAAAAAATAATTTAAAAAC
>Aoud18_86376;RH5
ATTAAAAAATTCTGCCATTGTTTGGTGGAAACAATAATCATCCTACCCTTTGTGAATTTGTTGTTTGTAATAATTTTTTAAAAGAAAAATTATTTACTGTCTATCCCTGGATAGTAAAAGTTGGAAGGGAGTAATCTAGAAAACTTTTGCTTTCAGGGAATAGGTATGTAATAAATTTTTCATTTAAAGACCTTTTTTTAAATTAAACTTTTGTATTCATTTGTCTAAATTTATTTTTAAATAATTTAAGAAC
>Aoud18_86412;Piromyces
ATTAAAAAATGGTACTCTATTTGTGAGTGTATTAATAATCCATCCTACCCTTTGTGAATTTGTTGTATGAAATAATTTTTTTTAAAAAAAATTATTGAATGTCTTTCCCTGTTGAAAAGTTTGGTCGTAAGACTTGATTTTTCACAGGGGATAGTCAATAATTTTTTTAAAAAGACCTTTTTTTTAAATAAAACTTTTTGTATTCATTTGTCTAAAAATTATTTTTATAATATAAAAAC
>Aoud18_86479;SK4
ATTAAAAAATGGAGTGGCCGTTGTTTTGGTCACCATTAATAATCCTACCCTTTGTGAATTTGTTTGTGTAATAATTTTTTCCAATGAAAAAATTATTTGTCTATCCTGAAGAAAAGTAGAATATACTTTTTTTTAGGGAGTAGATTTTAATAATTTTTTCAGTGAAAAGACCTTTTTTTTAAATTAAACTTTTGTATTCATTTGTCTAAATTGTAAAAAAAATAATTTAAAAAC
>Aoud18_86712;SK4
ATTAAAAATGGAGTGGCCGTTGTTTTGGTCACCATTAATAATCCTACCCTTTGTGAATTTGTTTTGTGTAATAATTTTTTTCCAATGAAAAAATTATTTGTCTATCCCTGAAGAAAAGTAGAATATACTTTTTTTTAGGGAGTAGATTTAATAATTTTTTCAGTGAAAAGACCTTTTTTTTAAAATTAAACTTTTGTATTCATTTGTCTAAATTGTAAAAAAAATAATTTAAAAAC
>Aoud18_86769;SK4
ATTAAAAAATGGAGTGGCCGTTGTTTTGGTCACCATTAATAATCCTACCCTTTGTGAATTTGTTTTGTGTAATAATTTTTTTCCAATGAAAAATTATTTGTCTATCCCTGAAGAAAAGTAGAATATACTTTTTTTTAGGGAGTAGATTTTAATAATTTTTTCAGTGAAAAGACCTTTTTTTTAAATTAAACTTTTGTATTCATTTGTCTAAATTGTAAAAAAAATAATTTAAAAAC
>Aoud18_87145;AL8
ATTAAAAAATGAAGACCATTTGATTTGGGTCTTATTAATAATCCTACCCTTTGTGAATTTGTTTGTTTTTTTAATTTGTGTCTTTCCCTGTTTTTTGATGGAGCTTGTAAAAAGCAAAATCAAATGCAGGGGAATGGCAAAACCTTTTTTAAAATTAAACATTTTGTATTCATTTGTCTAAAATTATTTTATATAATATAAAAAC
>Aoud18_87174;SK4
ATTAAAAAATGGAGTGGCCGTTGTTTTGGTCACCATTAATAATCCTACCCTTTGTGAATTTGTTTTGTGTAATAATTTTTTTCCAATGAAAAAATTATTTGTCTATCCCTGAAGAAAAGTAGAATATACTTTTTTTTAGGAGTAGATTTTAATAATTTTTTCAGTGAAAAGACCTTTTTTTTAAATTAAACTTTTGTATTCATTTGTCAAATTGTAAAAAAATAATTTAAAAAC
>Aoud18_87306;SK4
ATTAAAAAATGGAGTGGCCGTTGTTTTGGTCACCATTAATAATCCTACCCTTGTGAATTTGTTTTGTGTAATAATTTTTTTCCAATGAAAAATTATTTGTCTATCCCTGAAGAAAAGTAGAATATACTTTTTTTAGGGAGTAGATTTTAATAATTTTTTCAGTGAAAAGACCTTTTTTTTAAATTAAACTTTTGTATTCATTTGTCTAAATTGTAAAAAAAATAATTTAAAAAC
>Aoud18_8733;SK4
ATTAAAAATGGAGTGGCCGTTGTTTTGGTCACCATTAATAATCCTACCCTTTGTGAATTTGTTTTGTGTAATAATTTTTTTTCAATGAAAAAATTATTTGTCTATCCCTGAAGAAAAGTAGAATATACTTTTTTAGGGAGTAGATTTTAATAATTTTTTCAGTGAAAAGACCTTTTTTTTAAATTAAACTTTTGTATTCATTTGTCTAAATTGTAAAAAAAAATAATTTAAAAAC
>Aoud18_87357;SK4
ATTAAAAAACTCTGCCATTGTTTGGTGGAAACAATAATCATCCTACCCTTTGTGAATTTGTTGTTTGTAATAATTTTTTAAAAGAAAATTATTTACTGTCTATCCCTGGATAGTAAAAGTTGGAAGGAGTAATCTAGAAAACTTTTGCTTTCAGGGAATAGTATGTAATAAATTTTTCATTTAAAGACCTTTTTTTTAAATTAAACTTTTGTATTCATTTGTCTAAAATTTATTTTTAAATAATTTAAAAAC
>Aoud18_87600;SK4
ATTAAAAAATGGTGTGGCCGTTGTTTTGGTCACCATTAATAATCCTACCCTTTGTGAATTTGTTTTATGTAATAATTTTTTTCCAATGAAAAATTATTTGTCTATCCCTGAAGAAAAGTAGAATATACTTTTTTTAGGGAGTAGATTTTAATAATTTTTTCAGTGAAAAGACCTTTTTTTTAAATTAAACTTTTGTATTCATTTGTCTAAATTGTAAAAAAAATAATTTAAAAAC
>Aoud18_87649;Piromyces
ATTAATAAATGGTCTACGTTTTTTTAAGTAGACGCTTAATAATCCTACCCTTTGTAAATTTGTTGTTTTGAAATAATTTTTTTTTAAAATTATCGATTGTCTTTCCCTGTTGAGTTGGTTGTCTTAATGGCAAATGATTCGCAGGGGAGTGTCAGTAATTTTTAAAAAGACCTTTTTTAAAATTAAACTTTTTTGTATTCATTTGTCTAAAATTATTTTTATAATATAAAAAC
>Aoud18_87740;SK4
ATTAAAAAATGGTGTGGCCTTATTGTTGGTCACCATTAATAATCCTACCCTTTGTGAATTTGTTTGTGTAATAATTTTTTCCAATGAAAAAATTATTTGTCTATCCCTGAAGAAATAGCTTGTAAAGTTATTTTTTTAGGGAGTAGATTTTAATAATTTTTTCAGTGAAAGACCTTTTTTTTAAATTAAACCTTTGTATTCATTTGTCTAAATTTGTAAAAAATAATTTAAAAAC
>Aoud18_87741;RH5
ATTAAAAAATTCTGCCATTGTTTGGTGGAAACAATAATCATCCTACCCTTTGTGAATTTGTTGTTTGTAATAATTTTTTAATAGAAAAATTATTTACTGTCTATCCCTGGATAGTAAAAGTTGGAAGGGAGTAATCTAGAAAACTTTTGCTTTCAGGGAATAGGTGTGTAATAAATTTTTCATTTAAAGACCTTTTTTTAAATTAAACTTTTGTATTCATTTGTCTAAATTTATTTTTAAATAATTTAAAAC
>Aoud18_87808;SK4
ATTAAAAAATGGAGTGGCCGTTGTTTTGGTCACCATTAATAATCCTACCCTTTGTGAATTTGTTTTGTGTAATAATTTTTTTCCAATGAAAAAATTATTTGTCTATCCCTGAAGAAAAGTAGAATATACTTTTTTTTAGGAGTAGATTTTAATAATTTTTTCAGTGAAAAGACCTTTTTTTTAAATTAAACTTTTGTATTCATTTGTCTAAATTGTAAAAAAAATAATTTAAAAAC
>Aoud18_8788;SK4
ATTAAAAAATGGTGTGGCCTTTATTGTTGGTCACCATTAATAATCCTACCCTTTGTGAATTTGTTTGTGTAATAATTTTTTTCCAATGAAAAAATTATTTGTCTATCCCTGAAGAAATAGCTTGTAAAAGTTATTTTTTTAGGGAGTAGATTTTAATAATTTTTTCAGTGAAAAGACCTTTTTTTTAAATTAAACTTTTGTATTCATTTGTCTAAATTTGTAAAAAATAATTTAAAAAC
>Aoud18_87890;SK4
ATTAAAAATGGTGTGGCCTTTATTGTTGGTCACCATTAATAATCCTACCCTTTGTGAATTTGTTTTGAGTAATAATTTTTTTCCAATGAAAAAATTATTTGTCTATCCCTGAAGAAAAGTAGAATATACTTTTTTTTAGGGAGTAGATTTTAATAATTTTTTCAGTGAAAAGACCTTTTTTTAAATTAAACTTTTGTATTCATTTGTCTAAAATTTGTAAAAAAAATAATTTAAAAAAC
>Aoud18_88067;RH5
ATTAAAAAATTCTGCCATTGTTTGGTGGAAACAATAATCATCCTACCCTTTGTGAATTTGTTGTTTGTAATAATTTTTTAAAAGAAAAATTATTCACTGTCTATCCCTGGATAGTAAAAGTTGGAAGGAGTAATCTAGAAAACTTTTGCTTTCAGGGAATAGTATGTAATAAATTTTTCATTTAAAGACCTTTTTTTTAAATTAAACTTTTGTATTCATTTGTCTAAAATTTATTTTTAAATAATTTAAAAAC
>Aoud18_88096;SK4
ATTAAAAAATGGAGTGGCCGTTGTTTTGGTCACCATTAATAATCCTACCCTTTGTGAATTTGTTTTGTGTAATAATTTTTTTCCAATGAAAAAATTATTTGTCTATCCCTGAAGAAAAGTAGAATATACTTTTTTTTAGGGAGTAGATTTTAATAATTTTTTCAGTGAAAAGACCTTTTTTTTAAATTAAACTTTTGTATTCATTTGTCTAAATTGTAAAAAAAATAATTTAAAAAC
>Aoud18_88131;Caecomyces
ATTAAAAAATTGGACTCCATTGGTGAGTTCATTAATAATCCCTACCCTTTGTGAATTTGTTTGTTTGAATAATTTTTTTTCCAAAAGAAAAATTATTGAATGTCTTCCCTGTTTTGGTGGAGCTTGTAAAGTGAAACCAGGCAGGGGAATGGCAAACAATAATTATTTTTTGAAAAAAGACCTTTTTTAAAATTAAACTTTTTGTATTCATTTGTCTAAAATTATTTTTATAATATAAAAAC
>Aoud18_8826;SK4
ATTAAAAAATGGAGTGGCCGTTGTTTTGGTCACCATTAATAATCCTACCCTTTGTGAATTTGTTTTGTGTAATAATTTTTTTCCAATGAAAAAATTATTTGTCTATCCTGAAGAAAAGTAGAATATACTTTTTTTTAGGGAGTAGATTTTAATAATTTTTCAGTGAAAAGACCTTTTTTTAAATTAAACTTTTGTATACATTTGTCTAAATTGTAAAAAAAATAATTTAAAAAC
>Aoud18_88341;SK4
ATTAAAAATGGAGTGGCCGTTGTTTTGGTCACCATTAATAATCCTACCCTTTGTGAATTTGTTTTGTGTAATAATTTTTTTCCAATGAAAAATTATTTGTCTATCCCTGAAGAAAAGTAGAATATACTTTTTTTAGGGAGTAGATTTTTAATAATTTTTTCAGTGAAAAGACCTTTTTTTAAATTAAACTTTTGTATTCATTTGTCTAAATTGTAAAAAAAATAATTTAAAAAC
>Aoud18_88376;SK4
ATTAAAAATGGAGTGGCCGTTGTTTTGGTCACCATTAATAATCCTACCTTTGTGAATTGTTTTGTGTAATAATTTTTTTCCAATGAAAAAATTATTTGTCTATCCTGAAGAAAAGTAGAATATACTTTTTTTAGGGAGTAGATTTAATAATTTTTTCAGTGAAAAGACCTTTTTTTAAATTAAACTTTTGTATTCATTTGTCTAAATTGTAAAAAAATAATTTAAAAAC
>Aoud18_88561;SK4
ATTAAAAAATGGTGTGGCCTTTATTGTTGGTCACCATTAATAATCCTACCCTTTGTGAATTTGTTTGTGTAATAATTTTTTTCCAATGAAAAAATTATTTGTCTATCCCTGAAGAAATAGCTTGTAAAAGTTATTTTTTAGGGAGTAGATTTTAATAATTTTTTCAGTGAAAAGACCTTTTTTTTAAATTAAACTTTTGTATTCATTTGTCTAAATTTGTAAAAATAATTTAAAAAC
>Aoud18_88634;Piromyces
ATTAAAAAATTCTGCCATTGTTTGGTGGAAACAATAATCATCCTACCCTTTGTGAATTTGTTGTTTGTAATAATTTTTAAAAGAAAAATTATTTACTGTCTATCCTGGATAGTAAAAGTTGGAAGGAGTAATCTAGAAAACTTTTGCTTTCAGGAATAGTATGTAATAAATTTTTCATTTAAAGACCTTTTTTTTTTAAATTAAACTTTTGTATTCATTTGTCTAAAATTTATTTTTAAATAATTTAAAAAC
>Aoud18_88805;Piromyces
ATTGAAAAATGGTACTCTATTTGTGAGTGCATTAATAATCCATCCTACCCTTTGTGAATTTGTTGTATGAAATAATTTTTTTTAAAAAAATTATTGAATGTCTTTCCCTGTTGAAAAGTTTGGTCGTAAGACTTGATTTTTCACAGGGATAGTCAATAATTTTTTTAAAAAGACCTTTTTTAAATAAAACTTTTTGTATTCATTTGTCTAAAAATTATTTTTATAATATAAAAAC
>Aoud18_88833;SK4
ATTAAAGAATGGAGTGGCCGTTGTTTTGGTCACCATTAATAATCCTACCCTTTGTGAATTTGTTTTGTGTAATAATTTTTTTCCAATGAAAAAATTATCTGTCTATCCCTGAAGAAAAGTAGAATATACTTTTTTTTAGGGAGTAGATTTTAATAATTTTTTCAGTGAAAAGACCTTTTTTTTAAATTAAACTTTTGTATTCATTTGTCTAAATTGTAAAAAAAATAATTTAAAAAC
>Aoud18_88871;RH5
ATTAAAAATTCTGCCATTGTTTGGTGGAAACAATAATCATCCTACCTTTGTGAATTTGTTGTTTGTAATAATTTTTTAAAAGAAAAATTATTTACTGTCTATCCTGGATAGTAAAGGTTGGAAGGAGTAATCTAGAAAACTTTTGCTTTCAGGAATAGTATGTAATAAATTTTCATTTAAAGACCTTTTTTTAAATTAAACTTTTGTATTCATTTGTCTAAAATTTATTTTTAAATAATTTAAAAAC
>Aoud18_88881;RH5
ATTAAAAAATTCTGCCATTGTTTGGTGGAAACAATAATCATCCTACCCTTTGTGAATTTGTTGTTTGTAATAATTTTTTAAAAGAAAAATTATTTACTGTCTATCCCTGGATAGTAAAAGTTGGAAGGAGTAATCTAGAAAACTTTTGCTTTCAGGGAATAGTATGTAATAAATTTTTCATTTAAAGACCTTTTTTTTAAATTAAACTTTTGTATTCATTTGTCTAAAATTTATTTTTAAATAATTTAAAAAC
>Aoud18_88957;SK4
ATTAAAAAATGGAGTGGCCGTTGTTTTGGTCACCATTAATAATCCTACCCTTTGTGAATTTGTTTTGTGTAATAATTTTTTTCCAATGAAAAAATTATTTGTCTATCCCTGAAGAAAAGTAGAATATACTTTTTTTTAGGGAGTAGATTTTAATAATTTTTTCAGTGAAAAGACCTTTTTTTAAATTAAACTTTTGTATTCATTTGTCTAAATTGTAAAAAAAATAATTTAAAAAC
>Aoud18_89091;SK4
ATTAAAAAATGGTGTGGCCTTTGTTTGGTCACCATAATAATCCTACCCTTTGTGAATTTGTTTGGTAATAATTTTTTTCCAATGAAAAAATTATTTGTCTATCCTGAAGAAAAGTAGAATATACTTTTTTTTAGGGAGTAGATTTTAATAATTTTTTCAGTGAAAAGACCTTTTTTTAAATTAAACTTTTGTATTCATTTGTCTAAATTGTAAAAAAAATAATTTAAAAC
>Aoud18_89136;SK4
TAATAATTTTTTTCCAATGAAAAAATTATTTGTCTATCCCTGAAGAAATAGCTTGTAAAAGTTATTTTTTTAGGGAGTAGATTTTAATAATTTTTTCAGTGAAAAGACCTTTTTTTTAAATTAAACTTTTGTATTCATTTGTCTAAATTTGTAAAAAATAATTTAAAAAC
>Aoud18_89187;SK4
ATTAAAAAATGGAGTGGCCGTTGTTTTGGTCACCATTAATAATCCTACCCTTTGTGAATTTGTTTTGTGTAATAATTTTTTTCCAATGAAAAAATTATTTGTCTATCCCTGAAGAAAAGTAGAATATACTTTTTTTTAGGGAGTAGATTTTAATAATTTTTTCAGTGAAAAGACCTTTTTTTTAAATTAAACTTTTGTATTCATTTGTCTAAATTGTAAAAAAAATAATTTAAAAAC
>Aoud18_89364;SK4
ATTAAAAAATGGAGTGGCCGTTGTTTTGGTCACCATTAATAATCCTACCCTTTGTGAATTTGTTTTGTGTAATAATTTTTTTCCAATGAAAAAATTATTTGTCTATCCCTGAAGAAAAGTAGAATATACTTTTTTTTAGGGAGTAGATTTTAATAATTTTTTCAGTGAAAAGACCTTTTTTTTAAATTAAACTTTTGTATTCATTTGTCTAAATTGTAAAAAAATAATTTAAAAAC
>Aoud18_89374;SK4
ATTAAAAAATGGTGTGGCTTTTATTGTTGGTCACCATTAATAATCCTACCCTTTGTGAATTTGTTTGTGTAATAATTTTTTTCCAATGAAAAAATTATTTGTCTATCCCTGAAGAAATAGCTTGTAAAAGTTATTTTTTTAGGGAGTAGATTTTAATAATTTTTTCAGTGAAAAGACCTTTTTTTTAAATTAAACTTTTGTATTCATTTGTCTAAATTTGTAAAAAATAATTTAAAAAC
>Aoud18_89378;SK4
ATTAAAAAATGGTGTGGCCTTTATTGTTGGTCACCATTAATAATCCTACCCTTTGTGAATTTGTTTTGAGTAATAATTTTTTTCCAATGAAAAAATTATTTGTCTATCCCTGAAGAAAAGTAGAATATACTTTTTTTTAGGGAGTAGATTTTAATAATTTTTTCAGTGAAAAGACCTTTTTTTAAATTAAACTTTTGTATTCATTTGTCTAAATTGTAAAAAAAATAATTTAAAAAC
>Aoud18_89440;RH5
ATTAAAAATTCTGCCATTGTTTGGTGGAAACAATAATCATCCTACCTTTGTGAATTTGTTGTTTGTAATAATTTTTTAAAAGAAAATTATTACTGTCTATCCTGGATAGTAAAGTTGGAAGAGTAATCTAGAAACTTTGCTTTCAGGAATAGTATGTAATAAATTTTCATTTAAAGACCTTTTTTTTTAATTAAACTTTTGTATTCATTGTCTAAATTATTTTAAATATTTAAAAC
>Aoud18_89529;SK4
ATTAAAAAATGGTGTGGCCGTTATTGTTGGTCACCATTAATAATCCTACCCTTTGTGAATTTGTTTTGTGTAATAATTTTTTTCCAATGAAAAAATTATTTGTCTATCCCTGAAGAAAAGTAGAATATACTTTTTTTTAGGGAGTAGATTTTAATAATTTTTTCAGTGAAAAGACCTTTTTTTTAAATTAAACTTTTGTATTCATTTGTCTAAATTGTAAAAAAATAATTTAAAAAC
>Aoud18_89605;SK4
ATTAAAAAATGGAGTGGCCGTTGTTTTGGTCACCATTAATAATCCTACCCTTTGTGAATTTGTTTTGTGTAATATTTTTTTCCAATGAAAAATTATTTGTCTATCCCTGAAGAAAAGTAGAATATACTTTTTTTTAGGGAGTAGATTTTAATAATTTTTTCAGTGAAAAGACCTTTTTTTTAAATTAAACTTTTGTATTCATTTGTCTAAATTGTAAAAAAAATAATTTAAAAAC
>Aoud18_8969;SK4
ATTAAAAAATGGTGTGGCCTTTATTGTTGGTCACCATTAATAATCCTACCCTTTGTGAATTTGTTTGTGTAATAATTTTTTTCCAATGAAAAAATTATTTGTCTATCCCTGAAGAAATAGCTTGTAAAAGTTATTTTTTTAGGGAGTAGATTTTAATAATTTTTTCAGTGAAAAGACCTTTTTTTTAAATTAAACTTTTGTATTCATTTGTCTAAATTTGTAAAAAATAATTTAAAAAC
>Aoud18_89760;Piromyces
ATTAAAAAATTCTGCCATTGTTTGGTGGAAACAATAATCATCCTACCCTTTGTGAATTTGTTGTTTGTAATAATTTTTTAAAAGAAAAATTATTTACTGTCTATCCCTGGATAGTAAAAGTTGGAAGGAGTAATCTAGAAAACTTTTGCTTTCAGGGAATAGTATGTAATAAATTTTTTCATTTAAAGACCTTTTTTTTTAAATTAAACTTTTGTATTCATTTGTCTAAAATTTATTTTTAAATAATTTAAAAAC
>Aoud18_8982;SK4
ATTAAAAAATGGAGTGGCCGTTGTTTGGTCACCATTAATAATCTACCCTTTGTGAATTTGTTTGTGTAATAATTTTTTTCCAATGAAAAATTATTTGTCTATCCTGAAGAAAAGTAGAATATACTTTTTTTTAGGAGTAGATTTTAATAATTTTTTCAGTGAAAAGACCTTTTTTTAAATTAAACTTTTGTATTCATTTGTCTAAATTGTAAAAAAATAATTTAAAAAC
>Aoud18_89826;SK4
ATTAAAAAATGGTGTGGCCTTTATTGTTGGTCACCATTAATAATCCTACCCTTTGTGAATTTGTTTTGAGTAATAATTTTTTTCCAATGAAAAAATTATTTGTCTATCCCTGAAGAAAAGTAGAATATACTTTTTTTTAGGGAGTAGATTTTAATAATTTTTTCAGTGAAAAGACCTTTTTTTAAATTAAACTTTTGTATTCATTTGTCTAAAATTTGTAAAAAAAATAATTTAAAAAC
>Aoud18_89863;SK4
ATTAAAAAATGGAGTGGCCGTTGTTTTGGTCACCATTAATAATCCTACCCTTTGTGAATTTGTTTGTGTAATAATTTTTTTCCAATGAAAAAATTATTTGTCTATCCCTGAAGAAAAGTAGAATATACTTTTTTTTAGGGAGTAGATTTTAATAATTTTTTCAGTGAAAAGACCTTTTTTAAATTAAACTTTTTGTATTCATTTGTCTAAATTGTAAAAAAAATAATTTAAAAAC
>Aoud18_90072;SK4
ATTAAAAAATGGAGTGGCCGTTGTTTTGGTCACCATTAATAATCCTACCCTTTGTGAATTTGTTTTGTGTAATAATTTTTTTCCAATGAAAAAGTTATTTGTCTATCCCTGAAGAAAAGTAGAATATACTTTTTTTTAGGGAGTAGATTTTAATAATTTTTTCAGTGAAAAGACCTTTTTTTTAAATTAAACTTTTGTATTCATTTGTCTAAATTGTAAAAAAAATAATTTAAAAAC
>Aoud18_90120;SK4
ATTAAAAAATGGAGTGGCCGTTGTTTTGGTCACCATTAATAATCCTACCCTTTGTGAATTTGTTTTGTGTAATAACTTTTTTCCAATGAAAAAATTATTTGTCTATCCCTGAAGAAAAGTAGAATATACTTTTTTTTAGGGAGTAGATTTTAATAATTTTTTCAGTGAAAAGACCTTTTTTTTAAATTAAACTTTTGTATTCATTTGTCTAAATTGTAAAAAAAATAATTTAAAAAC
>Aoud18_90278;SK4
GAAAAAATTATTTGTCTATCCCTGAAGAAAGTAGAATATACTTTTTTTTTAACGGGAGTAGATTGTTAATAATTTTTTCAGTGAAAGACCATTTTTTTTAAATTTAAACTTTTGTATTCATTTGTCTAAATTGTAAAAAAAATAATTTGAAAAC
>Aoud18_90339;SK4
ATTAAAAAATGGTGTGGCCTTTATTGTTGGTCACCATTAATAATCCTACCCTCTGTGAATTTGTTTTGAGTAATAATTTTTTTCCAATGAAAAAATTATCTGTCTATCCCTGAAGAAAAGTAGAATATACTTTTTTTAGGGAGTAGATTTTAATAATTTTTTCAGTGAAAAGACCTTTTTTTAAATTAAACTTTTGTATTCATTTGTCTAAAATTTGTAAAAAAAATAATTTAAAAAC
>Aoud18_90489;Caecomyces
ATTAAAAAATTGGACTCCATTGGTGAGTTCATTAATAATAATCCTACCCTTTGTGAATTTGTTTGTTTGAATAATTTTTTTCCAAAAAAAATTATTGAATGTCTTTCCCTGTTTTGGTGGAGCTTGTAAAGTGAAACCAGGCAGGGGAATGGCAAACGATAATTATTTTTGAAAAAGACCTTTTTTAAAATTAAACTTTTTGTATTCATTTGTCTAAAATTATTTTTATAATATAAAAAC
>Aoud18_90511;SK4
ATTAAAAAATGGTGTGGCCGTTGTTTTGGTCACCATTAATAATCCTACCCTTTGTGAATTTGTTTTATGTAATAATTTTTTTCCAATGAAAAAATTATTTGTCTATCCCTGAAGAAAAGTAGAATATACTTTTTTTTAGGGAGTAGATTTTAATAATTTTTTCAGTGAAAAGACCTTTTTTTTAAATTAAACTTTTGTATTCATTTGTCTAAATTGTAAAAAAAATAATTTAAAAAC
>Aoud18_90702;SK4
ATTAAAAATGGTGTGGCCTTTATTGTTGGTCACCATTAATAATCCTACCCTTTGTGAATTTGTTTGTGTAATAATTTTTTCCAATGAAAAAATTATTTGTCTATCCCTGAAGAAATAGCTTGTAAAAGTTATTTTTTTAGGGAGTAGATTTTAATAATTTTTTCAGTGAAAAGACCTTTTTTTTAAATTAAACTTTTGTATTCATTTGTCTAAATTTGTAAAAAATAATTTAAAAAC
>Aoud18_90727;SK4
ATTAAAAATGGAGTGCCGTTGTTTTGGTCACCATTAATAATCCTACCCTTTGTGAATTTGTTTTGTGTAATAATTTTTTCCAATGAAAAATTATTTGTCTATCCTGAAGAAAAGTAGAATATACTTTTTTTAGGAGTAGATTTTAATAATTTTTTCAGTGAAAAGACCTTTTTTTAAATTAAACTTTTGTATTCATTTGTCTAAATTGTAAAAAAATAATTTAAAAAC
>Aoud18_9073;SK4
ATTAAAAAATGGAGTGGCCGTTGTTTTGGTCGCCATTAATAATCCTACCCTTTGTGAATTTGTTTTGTGTAATAATTTTTTTCCAATGAAAAAATTATTTGTCTATCCCTGAAGAAAAGTAGAATATACTTTTTTTTAGGGAGTAGATTTTAATAATTTTTTCAGTGAAAAGACCTTTTTTTTAAATTAAACTTTTGTATTCATTTGTCTAAATTGTAAAAAAAATAATTTAAAAAC
>Aoud18_90817;SK4
ATTAAAAAATGGTGTGGCTTTATTGTTGGTCACCATTAATAATCCTACCTTTGTGAATTTGTTTTGAGTAATAATTTTTTTCCAATGAAAAATTATTTGTCTATCCCTGAAGAAAGTAGAATATACTTTTTTTTAGGGAGTAGATTTTAATAATTTTTTCAGTGAAAAGACCTTTTTTTAAATTAAACTTTTGTATTCATTTGTCTAAAATTTGTAAAAAAATAATTTAAAAAC
>Aoud18_90852;SK4
GTTAAAAAATGGAGTGGCCGTTGTTTTGGTCACCATTAATAATCCTACCCTTTGTGATTTGTTTTGTGTAATAATTTTTTCCAATGAAAAAATTATTTGTCTATCCCTGAAGAAAAGTAGAATATACTTTTTTAGGGAGTAGATTTTAATAATTTTTTCAGTGAAAAGACCTTTTTTTTAAATTAGACTTTTGTATTCATTTGTCTAAATTGTAAAAAAATAATTTAAAAAC
>Aoud18_90940;SK4
ATTAAAAAAATGGTGTGGCCTTATTGTTGGTCACCATTAATAATCCTACCCTTTGTGAATTTGTTTTGTGTAATAATTTTTTTCCAATGAAAAAAATTATTTGTCTATCCCTGAAGAAAAGTAGAATATACTTTTTTTTAGGGAGTAGATTTTAATAATTTTTTTCAGTGAAAAGACCTTTTTTTTAAATTAAACTTTTGTATTCATTTGTCTAAATTGTAAAAAAAATAATTTAAAAAC
>Aoud18_91068;SK4
ATTAAAAAATGGTGTGGCCGTTGTTTTGGTCACCATTAATAATCCTACCCTTTGTGAATTTGTTTTATGTAATAATTTTTTTCCAATGAAAAAATTATTTGTCTATCCCTGAAGAAAAGTAGAATATACTTTTTTTTAGGGAGTAGATTTTAATAATTTTTTCAGTGAAAAGACCTTTTTTTTAAATTAAACTTTTGTATTCATTTGTCTAAATTGTAAAAAAAATAATTTAAAAAC
>Aoud18_91074;SK4
ATTAAAAAATGGAGTGGCCGTTGTTTTGGTCACCATTAATAATCCTACCCTTTGTGAATTTGTTTTGTGTAATAATTTTTTTCCAATGAAAAAATTATTTGTCTATCCCTGAAGAAAAGTAGAATATACTTTTTTTTAGGGAGTAGATTTTAATAATTTTTTCAGTGAAAAGACCTTTTTTTTAAATTAAACTTTTGTATTCATTTGTCTAAATTGTAAAAAAAATAATTTAAAAAC
>Aoud18_91112;SK4
ATTAAAAAATGGAGTGGCCGTTGTTTTGGTCACCATTAATAATCCTACCCTTTGTGAATTTGTTTTGTGTAATAATTTTTTTCCAATGAAAAAATTATTTGTCTATCCCTGAAGAAAAGTAGAATATACTTTTTTTAGGGAGTAGATTTTAATAATTTTTTCAGTGAAAAGACCTTTTTTTAAATTAAACTTTTGTATTCATTTGTCTAAATTATAAAAAAAATAATTTAAAAAC
>Aoud18_9114;RH5
ATTAAAAAATTCTGCCATTGTTTGGTGGAAACAATATCATCCTACCCCTTGTGAATTTGTTGTTTGTAATAATTTTTAAAAGAAAAATTATTTACTGTCTATCCCTGGATAGTAAAAGTTGGAAGGGAGTAATCTAGAAAACTTTTGCTTTCAGGGAATAGGTATGTAATAAATTTTCATTTAAAGACCTTTTTTTTAAATTAAACTTTTGTATTCATTTGTCTAAATTTATTTTTAAATAATTTAAAAAC
>Aoud18_91451;SK4
ATTAAAAATGGTGTGGCCTTTATTGTTGGTCACCATTAATAATCCTACCCTTTGTGAATTTGTTTTATGTAATAATTTTTTTCCAATGAAAAAATTATTTGGTCTATCCCTGAGAAAGTAGAGTGTATTGACTATACTTTTTTTAGGGAGTAGATTTTAATAATTTTTTCAGTGAAAAGACCTTTTTTTTAAATTAAACTTTTGTATTCATTTGTCTAAAATTGTAAAAAAATAATTTAAAAGC
>Aoud18_91539;SK4
ATTAAAAAATGGAGTGGCCGTTGTTTTGGTCACCATTAATAATCCTACCCTTTGTGAATTTGTTTTGTGTAATAATTTTTTCCAATGAAAAATTATTTGTCTATCCCTGAAGAAAAGTAGAATATACTTTTTTTTAGGGAGTAGATTTTAATAATTTTTTCAGTGAAAAGACCTTTTTTCTAAATTAAACTTTTGTATTCATTTGTCTAAATTGTAGAAAAATAATTTAAAAAC
>Aoud18_91639;Piromyces
ATTAATAAATGGTCTACGTTTTTTTAAGTAGACGCTTAATAATCCTACCCTTTGTGAATTTGTTGTTTTGAAATAATTTTTTTTTAAAATTATTGATTGTCTTTCCCTGTTGAATTGGTTGTCTTAATGGCAAATGATTCGCAGGGGAGTGTCAGTAATTTTTAAAAAGACCTTTTTTAAAATTAAACTTTTTTGTATTCATTTGTCTAAAATTATTTTTATAATATAAAAAC
>Aoud18_91659;SK4
ATTAAAAAATGGAGTGGCCGTTGTTTTGGTCACCATTAATAATCCTACCCTTTGTGAATTTGTTTTGTGTAATAATTTTTTTCCAATGAAAAATTATTTGTCTATCCCTGAAGAAAAGTAGAATATACTTTTTTTAGGGAGTAGATTTTAATAATTTTTCAGTGAAAAGACCTTTTTTTTAAATTAAACTTTTGTATTCATTTGTCTAAATTGTAAAAAAATAATTTAAAAAC
>Aoud18_91713;SK4
ATTAAAAAATGGAGTGGCCGTTGTTTTGGTCACCATTATATCCTACCCTTTGTGAATTTGTTTGTGTAATAATTTTTTTCCAATGAAAAAATTATTTGTCTATCCCTGAAGAAAGTAAATATACTTTTTTTTAGGGAGTAGATTTTAATAATTTTTCAGTGAAAGACCTTTTTTTTAAATTAAACTTTTGTATTCATTTGTCTAAATTGTAAAAAAAATAATTTAAAAAC
>Aoud18_91850;SK4
ATTAAAAAATGGTGTGGCCTTTATTGTAGGTCACCATTAATAATCCTACCCTTTGTGAATTTGTTTGTGTAATAATTTTTTTCCAATGAAAAAATTATTTGTCTATCCCTGAAGAAATAGCTTGTAAAGGTTATTTTTTAGGGAGTAGATTTTAATAATTTTTTCAGTGAAAAGACCTTTTTTTTAAATTAAACTTTTGTATTCATTTGTCTAAATTTGTAAAAAATAATTTAAAAAC
>Aoud18_9212;SK4
ATTAAAAAATGGTGTGGCCTATTGTTGGTCACCATTAATAATCCTACCCTTTGTGAATTTGTTTTGGTAATAATTTTTTTCCAATGAAAAAATTATTTGCCTATCCTGAAGAAAAGTAGAATATACTTTTTTTTAGGGAGTAGATTTTAATAATTTTTTCAGTGAAAAGACCTTTTTTTAAATTAAACTTTTGTATTCATTTGTCTAAATTGTAAAAAAATAATTTAAAAAC
>Aoud18_92370;SK4
ATTAAAAATGGAGTGGCCGTTGTTTTGGTCACCATTAATAATCCTACCCTTTGTGAATTTGTTTTGTGTAATAATTTTTTCCAATGAAAAAATTATTTGTCTATCCTGAAGAAAAGTAGAATATACTTTTTTTAGGGAGTAGATTTTAATAATTTTTCAGTGAAAAGACCTTTTTTTAAATTAAACTTTTGTATTCATTTGTCTAAATTGTAAAAAAATAATTTAAAAC
>Aoud18_92496;SK4
ATTAAAAAATGGTGTGGCCTTTATTGTTGTCACCATTAATAATCCTACCTTGTGAATTTGTTTGTGTAATAATTTTTTCCAATGAAAAAATTATTTGTCTATCCCTGAAGAAATAGCTTGTAAAGTTATTTTTTAGGGAGTAGATTTTAATAATTTTTTCAGTGAAAAGACCTTTTTTTAAATTAAACTTTTGTATTCATTTGTCTAAATTTGTAAAAAATAATTTAAAAC
>Aoud18_92535;SK4
ATTAAAAATGGAGTGGCCGTTGTTTTGGTCACCATTAATAATCCTACCTTTGTGAATTTGTTTGTGTAATAATTTTTTCCAATGAAAAATTATTTGTCTATCCTGAAGAAAGTAGAATATACTTTTTTTAGGAGTAGATTTTAATAATTTTTCAGTGAAAAGACCTTTTTTTAAATTAAACTTTTGTATTCATTGTCTAAATTGTAAAAAAATAATTTAAAAAC
>Aoud18_9257;SK4
ATTAAAAAATGGAGTGGCCGTTGTTTTGGTCACCATTAATAATCCTACCCTTTGTGAATTTGTTTTGTGTAATAATTTTTTTCCAATGAAAAAATTATTTGTCTATCCCTGAAGAAAAGTAGAATATACTTTTTTTTAGGGAGTAGATTTTAATAATTTTTTCAGTGAGAAGACCTTTTTTTTAAATTAAACTTTTGTATTCATTTGTCTAAATTGTAAAAAAAATAATTTAAAAAC
>Aoud18_92754;SK4
ATTAAAAATGGAGTGGCCGTTGTTTTGGTCACCATTAATAATCCTACCCTTTGTGAATTTGTTTTGTGTAATAATTTTTTTCCAATGAAAAAATTATTTGTCTATCCCTGAAGAAAAGTAGAATATACTTTTTTTTAGGGAGTAGGTTTTAATAATTTTTTCAGTGAAAAGACCTTTTTTTTAAATTAAACTTTTGTATTCATTTGTCTAAATTGTAAAAAAAATAATTTAAAAAC
>Aoud18_9300;SK4
ATTAAAAATGGTGTGGCCGTGTTTTGGTCACCATTAATAATCCTACCTTTGTGAATTTGTTTTGTGTAATAATTTTTTCCAATGAAAAATTATTTGTCTATCCTGAAGAAAAGTAGAATATACTTTTTTTAGGGAGTAGATTTTAATAATTTTTCAGTGAAAAGACCTTTTTTTAAATTAAACTTTTGTATTCATTTGTCTAATTGTAAAAAAATAATTTAAAAAC
>Aoud18_9318;SK4
ATTAAAAAATGGAGTGGCCGTTGTTTTGGTCACCATTAATAATCCTACCCTTTGTGAATTCGTTTTGTGTAATAATTTTTTTCCAATGAAAAAATTATTTGTCTATCCCTGAAGAAAAGTAGAATATACTTTTTTTTAGGGAGTAGATTTTAATAATTTTTTCAGTGAAAAGACCTTTTTTTTTAAATTAAACTTTTGTATTCATTTGTCTAAATTGTAAAAAAATAATTTAAAAAC
>Aoud18_93180;SK4
ATTAAAAAATGGTGTGGCCTTTATTGTTGGTCACCATTAATAATCCTACCCTTTGTGAATTTGTTTGTGTAATAATTTTTTTCCAATGAAAAAATTATTTGTCTATCCCTGAAGAAATAGCTCGTAAAAGTTATTTTTTTAGGGAGTAGATTTTAATAATTTTTTTCAGTGAAAAGACCTTTTTTTAAATTAAACTTTTGTATTCATTTGTCTAAATTTGTAAAAAATAATTTAAAAAC
>Aoud18_93296;SK4
ATTAAAAATGGAGTGGCCGTTGTTTGGTCACCATTAATAATCCTACCTTTGTGAATTTGTTTTGTGTAATAATTTTTTTCCAATGAAAAAATTATTTGTCTATCCTGAAGAAAAGTAGAATATACTTTTTTTTAGGAGTAGATTTTAATAATTTTTTCAGTGAAAAGACCTTTTTTTAAATTAAACTTTTGTATTCATTTGTCTAAATTGTAAAAAAAATAATTTAAAAAC
>Aoud18_93320;SK4
ATTAAAAAATGGAGTGGCCGTTGTTTTGGTCACCATTAATAATCCTACCCTTTGTGAATTTGTTTTGTGTAATAATTTTTTTCCAATGAAAAAATTATTTGTTTATCCCTGAAGAAAAGTAGAATATACTTTTTTTAGGGAGTAGATTTTAATAATTTTTTCAGTGAAAAGACCTTTTTTTTAAATTAAACTTTTGTATTCATTTGTCTAAATTGTAAAAAAAATAATTTAAAAAC
>Aoud18_9355;SK4
ATTAAAAAATGGAGTGGCCGTTGTTTTGGTCACCATTAATAATCCTACCCTTTGTGAATTTGTTTTGTGTAATAATTTTTTTCCAATGAAAAAATTATTTGTCTATCCCTGAAGAAAAGTAGAATATACTTTTTTTTAGGGAGTAGATTTTAATAATTTTTTCAGTGAAAAGACCTTTTTTTTAAATTAAACTTTTGCATTCATTTGTCTAAATTGTAAAAAAAATAATTTAAAAAC
>Aoud18_93579;SK4
ATTAAAAAATGGTGTGGCCTTTATTGTTGGTCACCATTAATAATCCTACCCTTTGTGAATTTGTTTTGAGTAATAATTTTTTTCCAATGAAAAAATTATTTGTCTATCCCTGAAGAAAAGTAGAATATACTTTTTTTTAGGGAGTAGATTTTAATAATTTTTTCAGTGAGAAGACCTTTTTTTAAATTAAACTTTTGTATTCATTTGTCTAAAATTTGTAAAAAAAATAATTTAAAAAC
>Aoud18_93597;SK4
ATTAAAAATGGAGTGGCCGTTGTTTTGGTCACCATTAATAATCCTACCCTTTGTGAATTTGTTTTGTGTAATAATTTTTTTCCAATGAAAAAATTATTTGTCTATCCCTGAAGAAAAGTAGAATATACTTTTTTTAGGGAGTAGATTTTAATAATTTTTTCAGTGAAAAGACCTTTTTTTTAAATTAAACTTTTGTATTCATTTGTCTAAATTGTAAAAAAAATAATTTAAAAAC
>Aoud18_93640;SK4
ATTAAAAAATGGTGTGGCCTTTATTGTTGGTCACCATTAATAATCCTACCCTTTGTGAATTTGTTTGTGTAATAATTTTTTTCCAATGAAAAAATTATTTGTCTATCCCTGAAGAAATAGCTTGTAAAAGTTATTTTTTTAGGGAGTAGATTTTAATAATTTTTTCAGTGAAAAGACCTTTTTTTTAAATTAAACTTTTGTATTCATTTGTCTAAATTTGTAAAAAATAATTTAAAAAC
>Aoud18_93933;RH5
ATTAAAAATTCTGCCATTGTTTGGTGGAACAATAATCATCCTACCCTTGTGAATTGTTGTTTGTAATAATTTTTTAAAAGAAAAATTATTTACTGTCTATCCTGGATAGTAAAAGTTGGAAGGAGTAATCTAGAAAACTTTTGCTTTCAGGGAATAGTATGTAATAAATTTTCATTTAAAGACCTTTTTTTTTAAATTAAACTTTTGTATTCATTTGTCTAAAATTATTTTTAAATAATTAAAAAC
>Aoud18_93936;SK4
ATTAAAAAATGGTGTGGCCTTTATTGTTGGTCACCATTAATAATCCTACCCTTTGTGAATTTGTTTGTGTAATAATTTTTTCCAATGAAAAAATTATTTGTCTATCCCTGAAGAAATAGCTTGTAAAAGTTATTTTTTTAGGGAGTAGATTTTAATAATTTTTTCAGTGAAAAGACCTTTTTTAAATTAAACTTTTGTATTCATTTGTCTAAATTTGTAAAAAATAATTTAAAAAC
>Aoud18_93973;SK4
TTAAAAAATGGTGTGGCTTTATTGTTGGTCACCATTAATATCCTACCCTTTGTGAATTTGTTTGTGTAATAATTTTTTTCCAATGAAAAAATTATTTGTCTATCCCTGAAGAATAGCTTGTAAAAGTTATTTTTTTAGGGAGTAGATTTTAATAATTTTTTCAGTGAAAAGACCTTTTTTTAAATTAAACTTTTGTATTCATTTGTCTAATTTGTAAAAATATTTAAAAAC
>Aoud18_94031;SK4
ATTAAAAATGGAGTGGCCGTTGTTTTGGTCACCATTAATAATCCTACCCTTTGTGAATTTGTTTTGTGTAATAGTTTTTTTCCAATGAAAAAATTATTTGTCTATCCCTGAAGAAAAGTAGAATATACTTTTTTTTAGGGAGTAGATTTTAATAATTTTTTCAGTGAAAAGACCTTTTTTTTAAATTAAACTTTTGTATTCATTTGTCTAAATTGTAAAAAAAATAATTTAAAAAC
>Aoud18_94321;SK4
ATTAAAAAATGGAGTGGCCGTTGTTTTGGTCACCATTAATAATCCTACCCTTTGTGAATTTGTTTTGTGTAATAATTTTTTTCCAATGAAAAAATTATTTGTCTATCCCTGAAGAAAAGTAGAATATACTTTTTTTTAGGGAGTAGATTTTAATAATTTTTTCAGTGAAAAGACCTTTTTTTTAAATTAAACTTTTGTATTCATTTGTCTAAATTGTAAAAAAAATAATTTAAAAAC
>Aoud18_94323;SK4
ATTAAAAAATGGAGTGGCCGTTGTTTTGGTCACCATTAATAATCCTACCCTTTGTGAATTTGTTTTGTGTAATAATTTTTTTCCAATGAAAAAATTATTTGTCTATCCCTGAAGAAAAGTAGAATATACTTTTTTTTAGGGAGTAGATTTTAATAATTTTTCAGTGAAAAGACCTTTTTTTTAAATTAAACTTCTGTATTCATTTGTCTAAATTGTAACAAAAATAATTTAAAAAC
>Aoud18_94525;SK4
ATTAAAAAATGGTGTGGCCGTTGTTTTGGTCACCATTAATAATCCTACCCTTTGTGAATTTGTTTTATGTAATAATTTTTTCCAATGAAAAAATTATTTGTCTATCCCTGAAGAAAAGTAGAATATACTTTTTTTAGGGAGTAGATTTTAATAATTTTTCAGTGAAAAGACCTTTTTTTTAAATTAAACTTTTGTATTCATTTGTCTAAATTGTAAAAAAATAATTTAAAAAC
>Aoud18_94532;Agriosomyces
AATGAAGAGATTGGTTTTAGGGAGTAGATTTTAATAAATAATTATTTTTTTGAAAAGACCTTTTTTAAAATTAACTTCTTGTATTCATTTGTCTAAAATTTTTTAAATAATAATTTAAAAAC
>Aoud18_94550;SK4
ATTAAAAATGGAGTGCCGTTGTTTTGGTCACCATTAATAATCCTACCCTTTGTGAATTTGTTTGTGTAATATTTTTTTCCAATGAAAAATATTTGTCTATCCCTGAAGAAAGTAGAATATACTTTTTTTTAGGAGTAATTTTAATAATTTTTTCAGTGAAAAGACCTTTTTTTAAATTAAACTTTGTATTCATTTGTCTAAATGTAAAAAAAATAATTTAAAAAC
>Aoud18_94641;SK4
ATTAAAAATGGAGTGGCCGTTGTTTTGGTCACCATTAATAATCCTACCCTTTGTGAATTTGTTTTGTGTAATAATTTTTTTCCAATGAAAAAATTATTTGTCTATCCCTGAAGAAAAGTAGAATATACTTTTTTTAGGGAGTAGATTTTAATAATTTTTTCAGTGAAAAGACTTTTTTTTAAATTAAACTTTTGTATTCATTTGTCTAAATTGTAAAAAAAATAATTTAAAAAC
>Aoud18_94703;SK4
ATTAAAAATGGTGTGGCCTTTATTGTTGGTCACCATTAATAATCCTACCCTTTGTGAATTTGTTTTGAGTAATAATTTTTTTCCAATGAAAAAATTATTTGTCTATCCCTGAAGAAAAGTAGAATATACTTTTTTTAGGGAGTAGATTTTAATAATTTTTTCAGTGAAAAGACCTTTTTTTAATTAAACTTTTGTATTCATTTGTCTAAAATTTGTAAAAAAAATAATTTAAAAAC
>Aoud18_95104;SK4
ATTAAAAAATGGAGTGGCCGTTGTTTTGGTCACCATTAATAATCCTACCCTTTGTGAATTTGTTTTGTGTAATAATTTTTTTCCAATGAAAAAATTATTTGTCTATCCCTGAAGAAAAGTAGAATATACTTTTTTTAGGGAGTAGATTTTAATAATTTTTTCAGTGAAAAGACCTTTTTTTTAAATTAAACTTTTGTATTCATTTGTCTAAATTGTAAAAAAAATAATTTAAAAAC
>Aoud18_952;Neocallimastix
TTTGTGAATTTGTTGTTTGTAATAATTTTTTTTGATTTTAAAAAAAAATTATTTATGGTTTTGTCTATCCCTAAAATTGGTTTGTTGTGAAATGAATCAAATTTAGGGAATAGGCTTTCATAAATAAGTTTTTTTAAAGTCTTAAAGACCTTTTTTAAAATTAAACTTTTGTATTCATTTGTCTAAATTTTTTTTAAATAATTTAAAAAC
>Aoud18_95282;SK4
ATTAAAAAATGGAGTGGCCGTTGTTTTGGTCACCATTAATAATCCTACCCTTTGTGAATTTGTTTTGTGTAATAATTTTTTTCCAATGAAAAAATTATTTGTCTATCCCTGAAGAAAAGTAGAATATACTTTTTTTTAGGGAGTAGATTTTAATAATTTTTTCAGTGTAAAGACCTTTTTTTTAAATTAAACTTTTGTATTCATCTGTCTAAATTGTAAAAAAAATAATTTAAAAAC
>Aoud18_95507;SK4
ATTAAAAAATGGAGTGGCCGTTGTTTTGGTCACCATTAATATCCTACCCTTTGTGAATTTGTTTTGTGTAATAATTTTTTTCCAATGAAAAATTATTTGTCTATCCCTGAAGAAAAGTAGAATATACTTTTTTTTAGGGAGTAGATTTTAATAATTTTTTCAGTGAAAAGACCTTTTTTTAAATTAAACTTTTGTATTCATTTGTCTAAATTGTAAAAAAATAATTTAAAAAC
>Aoud18_95573;SK4
ATTAAAAAATGGTGAGGCCTTTATTGTTGGTCACCATTAATAAATCCTACCCTTTGTGAATTTGTTTTGTGTAATAATTTTTTTCCAATGAAAAAATTATTTGTCTTTCCCTGAAGAAATAGCTTGTAAAAGTTATTTTTTTAGGGAGTAGATTTTAATAATTTTTTCAGTGAAAAGACCTTTTTTTAAATTAACTTTTGTATTCATTTGTCTAAATTTGTAAAAAATAATTTAAAAC
>Aoud18_95615;RH5
ATTAAAAAATTCTGCCATTGTTTGGTGGAAACAATAATCATCCTACCCTTTGTGAATTTGTTGTTTGTAATAATTTTTTAAAAGAAAAATTATTTACTGTCTATCCCTGGATAGTAAAAGTTGGAAGGAGTAATCTAGAAAACTTTTGCTTTCAGGGAATAGTATGTAATAAATTTTTCATTTAAAGACCTTTTTTTTAAATTAAACTTTTGTATTCATTTGTCTAAAATTTATTTTTAAATAATTTAAAAAC
>Aoud18_9565;SK4
ATTAAAAAATGGAGTGGCCGTTGTTTTGGTCACCATTAATAATCCTACCCTTTGTGAATTTGTTTTTGTGTAATAATTTTTTTCCAATGAAAAAATTATTTGTCCATCCCTGAAGAAAAGTTGAATATACTTTTTTTTAGGGAGTAGATTTTAGTAATTTTTTCAGTGAAAAGACCTTTTTTTTAAATTAAACTTTTGTATTCATTTGTCTAAATTGTAAAAAAAATAATTTAAAAAC
>Aoud18_96124;Piromyces
ATTAATAAATGGTCTACGTTTTTTAAGTAGACGCTTAATAATCCTACCCTTTGTGAATTTGTTTGCTTGAAATAATTTTTTTTAAAATTATTGAATGTCTTTCCCTGTTGAATTGGTTGTCTTTAATGGCAAGTGATTCGCAGGGGAGTGTCAATAATTTTTAAAAAGACCTTCTTTAAAATTAAACTTTTTGTATTCATTTGTCTAAAAATTATTTTTATAATATAAAAAC
>Aoud18_96155;SK4
ATTAAAAAATGGTGTGGCCTTTATTGTTGGTCACCATTAATAATCCTACCCTTTGTGAATTTGTTTTGAGTAATAATTTTTTTCCAATGAAAAAATTATTTGTCTATCCCTGAAGAAAAGTAGAATATACTTTTTTTAGGGAGTAGATTTTAATAATTTTTTCAGTGAAAAGACCTTTTTTTAAATTAAACTTTTGTATTCATTTGTCTAAAATTTGTAAAAAAAATAATTTAAAAAC
>Aoud18_96177;SK4
ATTAGAAAATGGAGTGGCCGTTGTTTTGGTCACCATTAATAATCCTACCCTTTGTGAATTTGTTTTGTGTAATAATTTTTTTCCATGAAAAAATTATTTGTCTATCCCTGAAGAAAAGTAGAATATACTTTTTTTTAGGGAGTAGATTTTAATAATTTTTTCAGTGAAAGACCTTTTTTTTAAATTAAACTTTTGTATTCATTTGTCTAAATTGTAAAAAAATAATTTAAAAAC
>Aoud18_96251;SK4
ATTAAAAAATGTACTCTATTTGTGAGTGCATTAATAATCCATCCTACCCTTTGTGAATTTGTTGTATGAATAATTTTTTTTTAAAAAAAATTATTGAATGTCTTTCCCTGTTGAAAAGTTTGGTCGTAAGACTTGATTTTTCACAGGGGATGGTCAATAATTTTTTTAAAAAGACCTTTTCTAAATAAAACTTTTTGTATTCATTTGTCTAAAAATTATTTTTATAATATAAAAAAC
>Aoud18_96344;SK4
ATTAAAAAATGGAGTGGCCGTTGTTTGTCACCATTAATAATCCTACCCTTTGTGAATTTGTTTTGTGTAATAATTTTTTCCAATGAAAAAATTATTTGTCTATCCTGAAGAAAAGTAGAATATACTTTTTTTAGGAGTAGATTTTAATAATTTTTCAGTGAAAAGACCTTTTTTTAAATTAAACTTTTGTATTCATTTGTCTAAATTGTAAAAAAAATAATTTAAAAC
>Aoud18_96469;SK4
ATTAAAAAATGGAGTGGCCGTTGTTTTGGTCACCATTAATAATCCTACCCTTTGTGAATTTGTTTTGTGTATTAATTTTTTTCCAATGAAAAAATTATTTGTCTATCCCTGAAGAAAAGTAGAATATACTTTTTTTTAGGGAGTAGATTTTAATAATTTTTTCAGTGAAAAGACCTTTTTTTTAAATTAAACTTTTGTATTCATTTGTCTAAATTGTAAAAAAATAATTTAAAAAC
>Aoud18_96478;SK4
ATTAAAAAATGGAGTGGCCGTTGTTTTGGTCACCATTAATAGTCCTACCCTTTGTGAATTTGTTTTGTGTAATAATTTTTTTCCAATGAAAAAATTATTTGTCTATCCCTGAAGAAAAGTAGAATATACTTTTTTTTAGGGAGTAGATTTTAATAATTTTTTCAGTGAAAAGACCTTTTTTTTAAATTAAACTTTTGTATTCATTTGTCTAAATTGTAAAAAAAATAATTTAAAAAC
>Aoud18_96531;RH5
ATTAAAAAATTCTGCCATTGTTTGGTGGAAACAATAATCATCCTACCCTTTGTGAATTTGTTGTTTGTAATAATTTTTTAAAAGAAAAATTATTTACTGTCTATCCCTGGATAGTAAAAGTTGGAAGGAGTAATCTAGAAAACTTTTGCTTTCAGGGAATAGTATGTAATAAATTTTTCATTTAAAGACCTTTTTTTTTTTAAATTAAACTTTTGTATTCATTTGTCTAAAATTTATTTTTAAATAATTTAAAAAC
>Aoud18_96598;Piromyces
ATTAAAAAATGGTACTCTATTTGTGAGTGCATTAATAATCCATCCTACCCTTTGTGAATTTGTTGTATGAAATAATTTTTTTAAAAAAATTATTGAATGTCTTTCCCTGTTGAAAAGTTTGGTCGTAAGACTTGATTTTTCACAGGGATAGTCAATAATTTTTTAAAAGACCTTTTTTTAAATAAAACTTTTTGTATTCATTTGTCTAAAAATTATTTTTATAATATAAAAAC
>Aoud18_96658;SK4
ATTAAAAAATGGAGTGGCCGTTGTTTTGGTCACCATTAATAATCCTACCCTTTGTGAATTTGTTTTGTGTAATAATTTTTTTCCAATGAAAAAATTATTTGTCTATCCCTGAAGAAAAGTAGAATATACTTTTTTTAGGAGTAGATTTTAATAATTTTTTCAGTGAAAAGACCTTTTTTTTAAATTAAACTTTTGTATTCATTTGTCTAAATTGTAAAAAAAATAATTTAAAAAC
>Aoud18_96837;SK4
ATTAAAAAATGGAGTGGCCGTTGTTTTGGTCACCATTAATAATCCTACCCTTTGTGAATTTGTTTTGTGTAATAATTTTTTTCCAATGAAAAAATTATTTGTCTATCCCTGAAGAAATGTAGAATATACTTTTTTTTAGGGAGTAGATTTTAATAATTTTTTCAGTGAAAAGACCTTTTTTTTAAATTAAACTTTTGTATTCATTTGTCTAAATTGTAAAAAAAATAATTTAAAAAC
>Aoud18_96937;SK4
ATTAAAAAATGGAGTGGCCGTTGTTTTGGTCACCATTAATAATCCTACCCTTTGTGAATTTGTTTTGTGTAAAAATTTTTTTCCAATGAAAAAATTATTTGTCTATCCCTGAAGAAAAGTAGAATATACTTTTTTTTAGGGAGTAGATTTCAATAATTTTTTCAGTGAAAAGACCTTTTTTTTAAATTAAACTTTTGTATTCATTTGTCTAAATTGTAAAAAAAATAATTTAAAAAC
>Aoud18_96970;SK4
ATTAAAAAATGGAGTGGCCGTTGTTTTGGTCACCATTAATAATCCTACCCTTTGTGAATTTGTTTGTGTAATAATTTTTTTCCAATGAAAAAATTATTTGTCTATCCCTGAAGAAAAGTAGAATATACTTTTTTTAGGGAGTAGATTTTAATAATTTTTTCAGTGAAGAGACCTTTTTTTAAATTAAACTTTTGTATTCATTTGTCTAAATTGTAAAAAAAATAATTTAAAAAC
>Aoud18_97163;SK4
ATTAAAAAATGGAGTGGCCGTTGTTTTGGTCACCATTAATAATCCTACCCTTTGTGAATTTGTTTTGTGTAATAATTTTTTTCCAATGAAAAAATTATTTGTCTATCCCTGAAGAAAAGTAGAATATACTTTTTTTTAGGGAGTAGATTTTAATAATTTTTTCAGTGAAAAGACCTTTTTTTAAATTAAACTTTTGTATTCATTTGTCTAAATTGTAAAAAAAATAATTTAAAAAC
>Aoud18_97244;SK4
ATTAAAAAATGGAGTGGCCGTTGTTTTGGTCACCATTAATAATCCTACCCTTTGTGAATTTGTTTTGTGTAATAATTTTTTCCAATGAAAAAATTATTTGTCTATCCTGAAGAAAAGTAGAATATACTTTTTTTAGGGAGTAGATTTTAATAATTTTTTCAGTGAAAAGACCTTTTTTTAAATTAAACTTTTGTATTCATTTGTCTAAATTGTAAAAAAATAATTTAAAAAC
>Aoud18_97496;RH5
ATTAAAAATTCTGCCATTGTTTGGTGGAAACAATAATCATCCTACCCTTTGTGAATTTGTTGTTTGTAATAATTTTTTAAAAGAAAAATTATTTACTGTCTATCCCTGGATAGTAAAAGTTGGAAGGAGTAATCTAGAAAACTTTTGCTTTCAGGGAATAGTATGTAATAAATTTTTCATTTAAAGACCTTTTTTTTTTAAATTAAACTTTTGTATTCATTTGTCTAAAATTTATTTTTAAATAATTTAAAAAC
>Aoud18_97663;Piromyces
ATTAAAAAATTCTGCCATTGTTTGGTGGAAACAATAATCATCCTACCCTTTGTGAATTTGTTGTTTGTAATAATTTTTTAAAAGAAAAATTATTTACTGTCTATCCTGGATAGTAAAAGTTGGAAGGAGTAATCTAGAAAACTTTTGCTTTCAGGGAATAGTATGTAATAAATTTTTCATTTAAAGACCTTTTTTTTAAATTAAACTTTTGTATTCGTTTGTCTAAAATTTATTTTTAAATATTTAAAAC
>Aoud18_97718;Piromyces
ATTAAAAAATTCCGCCATTGTTTGGTGGAAACAATAATCATCCTACCCTTTGTGAATTTGTTGTTTGTAATAATTTTTTAAAAGAAAAATTATTTACTGTCTATCCCTGGATAGTAAAAGTTGGAAGGAGTAATCTAGAAAACTTTTGCTTTCAGGGAATAGTATGTAATAAATTTTTCATTTAAAGACCTTTTTTTTAAATTAAACTTTTGTATTCATTTGTCTAAAATTTATTTTTAAATAATTTAAAAAC
>Aoud18_97831;SK4
ATTAAAAAATGGTGTGGCCTTTATTGTTGGTCACCATTAATAATCCTACCCTTTGTGAATTTGTTTTGAGTAATAATTTTTTTCCAATGAAAAAATTATTTGTCTATCCCTGAAGAAAAGTAGAATATACTTTTTTTAGGGAGTAGATTTTAATAATTTTTTCAGTGAAAAGACCTTTTTTTAAATTAAACTTTTGTATTCATTTGTCTAAAATTTGTAAAAAAAATAATTTAAAAAC
>Aoud18_97939;SK4
ATTAAAAGATGGAGTGGCCGTTGTTTTGGTCACCATTAATAATCCTACCCTTTGTGAATTTGTTTTGTGTAATAATTTTTTCCAATGAAAAATTATTTGTCTATCCCTGAAGAAAAGTAGAATATACTTTTTTTAGGGAGTAGATTTTAATAATTTTTCCAGTGAAAAGACCTTTTTTTAAATTAAACTTTGTATTCATTGTCTAAATTGTAAAAAAAATAATTTAAAAAC
>Aoud18_98059;SK4
ATTAAAAAATGGTGTGGCTTTATTGTTGGTCACCATTAATAATCCTACCCTTTGTGAATTGTTTGTGTAATAATTTTTTCCAATGAAAAAATTATTTGTCTATCCTGAAGAAATAGCTTGTAAAAGTTATTTTTTTAGGAGTAGATTTTAATAATTTTTCAGTGAAAGACTTTTTTTTAAATTAACTTTTGTATTCATTTGTCTAAATTTGTAAAAATAATTTAAAAAC
>Aoud18_9813;SK4
ATTAAAAAATGGAGTGGCCGTTGTTTTGGTCACCATTAATAATCCTACCCTTTGTGAATTTGTTTTGTGTAATAATTTTTTCCAATGAAAAAATTATTTGTCTATCCCTGAAGAAAAGTAGAATATACTTTTTTTTAGGGAGTAGATTTTTAATAATTTTTTCAGTGAAAAGACCTTTTTTTTAAATTAAACTTTTGTATTCATTTGTCTAAATTGTAAAAAAAAATAATTTAAAAAC
>Aoud18_9816;SK4
ATTAAAAAATGGAGTGGCCGTTGTTTTGGTCACCATTAATAATCCTACCCTTTGTGAATTTGTTTTGTGTAATAATTTTTTTCCAATGAAAAAATTATTTGTCTATCCTGAAGAAAAGTAGAATATACTTTTTTTTAGGGAGTAGATTTTAATAATTTTTTCAGTGAAAAGACCTTTTTTTTAAATTAAACTTTTGTATTCATTTGTCTAAATTGTAAAAAAAATAATTTAAAAAC
>Aoud18_98166;SK4
ATTAAAAAATGGAGTGGCCGTTGTTTTGGTCACCATTAATAATCCTACCCTTTGTGAATTTGTTTTGTGTAATAATTTTTTTCCAATGAAAAAATTATTTGTCTATCCCTGAAGAAAAGTAGAATATACTTTTTTTTAGGGAGTAGATTTTAATAATTTTTCAGTGAAAAGACCTTTTTTTTAAATTAAACTTTTGTATTCATTTGTCTAAATTGTAAAAAAAATAATTTAAAAAC
>Aoud18_98193;SK4
ATTAAAAAATGGTGTGGCCGTTATTGTTGGTCACCATTAATAATCCTACCCTTTGTGAATTTGTTTGTGTAATAATTTTTTTCCAATGAAAAAATTATTTGTCTATCCCTGAAGAAATAGCTAGTAAAGTTATTTTTTTAGGGAGTAGATTTTAATAATTTTTTCAGTGAAAAGACCTTTTTTTTAAATTAAACTTTTGTATTCATTTGTCTAAATTGTAAAAAAATAATTTAAAAAC
>Aoud18_98257;SK4
ATTAAAAATGGTGTGGCCGTTGTTTTGGTCACCATTAATAATCCTACCCTTTGTGAATTTGTTTTGAGTAATAATTTTTTTCCAATGAAAAAATTATTTGTCTATCCCTGAAGAAAAGTAGAATATACCTTTTTTTAGGGAGTAGATTTTAATAATTTTTTCAGTGAAAAGACCTTTTTTTAAATTAAACTTTTGTATTCATTTGTCTAAATTGTAAAAAAAATAATTTAAAAAC
>Aoud18_98356;SK4
ATCAAAAATGGAGTGGCCGTTGTTTTGGTCACCATTAATAATCCTACCCTTTGTGAATTTGTTTTGTGTAATAATTTTTTTCCAATGAAAAAATTATTTGTCTATCCCTGAAGAAAAGTAGAATATACTTTTTTTTAGGGAGTAGATTTTAATAATTTTTTCAGTGAAAAGACCTTTTTTTTAAATTAAACTTTTGTATTCATTTGTCTAAATTGTAAAAAAAATAATTTAAAAAC
>Aoud18_9837;SK4
ATTAAAAAATGGTGTGGCCGTTGTTTTGGTCACCATTAATAATCCTACCCTTTGTGAATTTGTTTTATGTAATAATTTTTTTCCAATGAAAAAATTATTTGTCTATCCTGAAGAAAAGTAGAATATACTTTTTTTTAGGGAGTAGATTTTAATAATTTTTTCAGTGAAAAGACCTTTTTTTTAAATTAAACTTTTGTATTCATTTGTCTAAATTGTAAAAAAATAATTTAAAAAC
>Aoud18_98394;SK4
ATTAAAAAATGGAGTGGCCGTTGTTTTGGGTCACCATTATAATCCTACCTTTGTGAATTTGTTTTGTGTAATAATTTTTTTCCAATGAAAAAATTATTTGTCTATCCCTGAAGAAAAGTAGAATATACTTTTTTTAGGGAGTAGATTTTAATAATTTTTTCAGTGAAAAGACCTTTTTTTTAAATTAAACTTTTGTATTCATTGTCTAAATTGTAAAAAAAATAATTTAAAAAC
>Aoud18_98535;Caecomyces
ATTAAAAATTGGACTCCATTGGTGAGTTCATTAATAATCCCTACCCTTTGTGAATTCGTTTGTTTGAATAATTTTTTTTCCAAAAAAAATTATTGAATGTCTTTCCCTGTTTTGGTGGAGCTTGTAAAGTGAAACCAGGCAGGGGAATGGCAAACAATAATTATTTTTTGAAAAAAGACCTTTTTTAAAATTAAACTTTTTGTATTCATTTGTCTAAAATTATTTTTATAATATAAAAAC
>Aoud18_98549;SK4
ATTAAAAAATGGAGTGGCCGTTGTTTTGGTCACCATTAATAATCCTACCCTTTGTGCATTTGTTTGTGTAATAATTTTTTTCCAATGAAAAAATTATTTGTCTATCCCTGAAGAAAGTAGAATATACTTTTTTTTAGGGAGTAGATTTTAATAATTTTTTCAGTGAAAAGACCTTTTTTTTAAATTAAACTTTTGTATTCATTTGTCTAAATTGTAAAAAAAATAATTTAAAAAC
>Aoud18_98577;SK4
ATTAAAAAATGGAGTGGCCGTTGTTTTGGTCACCATTAATAATCCTACCCTTTGTGAATTTGTTTTGTGTAATAATTTTTTTCCAATGAAAAAATTATTTGTCTATCCCTGAAGAAAAGTAGAATATACTTTTTTTTAGGGAGTAGATTTTAATAATTTTTTCAGTGAAAAGACCTTTTTTTTAAATTAAACTTTTGTATTCATTTGTCTAAATTGTAAAAAAAATAATTTAAAAAC
>Aoud18_9872;SK4
ATTAAAAAATGGTGTGGCCGTTGTTTTGGTCACCATTAATAATCCTACCCTTGGTGAATTTGTTTTATGTAATAATTTTTTTCCAATGAAAAAATTATTTGTCTATCCCTGAAGAAAAGTAGAATATACTTTTTTTTTAGGGAGTAGATTTTAATAATTTTTTCAGTGAAAAGACCTTTTTTTAAATTAAACTTTTGTATTCATTTGTCTAAATTGTAAAAAAAATAATTTAAAAAC
>Aoud18_98774;SK4
ATTAAAAAATGGAGTGGCCGTTGTTTTGGTCACCATTAATAATCCTACCCTTTGTGAATTTGTTTTGTGTAATAATTTTTTTCCAATGAAAAAATTATTTGTCTATCCCTGAAGAAAAGTAGAATATACTTTTTTTTAGGGAGTAGATTTTAATAATTTTTTCAGTGAAAAGACCTTTTTTTTAAATTAAACTTTTGTATTCATTTGTCTAAATTGTAAAAAAAATAATCTAAAAAC
>Aoud18_99013;SK4
ATTAAAAAATGGTGTGGCTTTATTGTTGGTCACCATTAATAATCCTACCCTTTGTGAATTTGTTTGTGTAATAATTTTTTCCAATGAAAAATTATTTGTCTATCCTGAAGAAATAGCTTGTAAAAGTTATTTTTTTAGGGAGTAGATTTTAATAATTTTTTCAGTGAAAAGACCTTTTTTTAAATTAAACTTTTGTATTCATTTGTCTAAATTTGTAAAAATAATTTAAAAAC
>Aoud18_99074;SK4
ATTAAAAAATGGTGTGGCCTTTATTGTTGGTCACCATTAATAATCCTACCCTTTGTGAATTTGTTTGTGTAATAATTTTTTTCCAATGAAAAAATTATTTGTCTATCCCTGAAGAAATAGCTTGTAAAAGTTATTTTTTAGGGAGTAGATTTTAATAATTTTTTCAGTGAAAAGACCTTTTTTTTAAATTAAACTTTTGTATTCATTTGTCTAAATTTGTAAAAAATAATTTAAAAAC
>Aoud18_99122;SK4
ATTAAAAAATGGAGTGGCCGTTGTTTTGGTCACCATTAATAATCCTACCCTTTGTGAATTTGTTTTGTGTAATAATTTTTTTCCAATGAAAAAACTATTTGTCTATCCCTGAAGAAAAGTAGAATATACTTTTTTTTAGGGAGTAGATTTTAATAATTTTTTCAGTGAAAAGACCTTTTTTTTAAATTAAACTTTTGTATTCATTTGTCTAAATTGTAAAAAAAATAATTTAAAAAC
>Aoud18_99369;SK4
ATTAAAAAATGGAGTGGCCGTTGTTTTGGTCACCATTAATAATCCTACCCTTTGTGAATTTGTTTTGTGTAATAATTTTTCTCCAATGAAAAAATTATTTGTCTATCCCTGAAGAAAAGTAGAATATACTTTTTTTTAGGGAGTAGATTTTAATAATTTTTTCAGTGAAAAGACCTTTTTTTTAAATTAAACTTTTGTATTCATTTGTCTAAATTGTAAAAAAAATAATTTAAAAAC
>Aoud18_99449;Kyollomyces
ATTAATAAATTTTTTTTTGAAATAAAAAAAAATAATAATCATCCTACCCTTTGTGAATTTGTTTGTTGAATAATTTTTTAAAATTATTTATTGTCTATCCAAGTTGGAAAGTTGTAAAAGACTCGAAGACTTGGAGCGGCATAAATAAGTTTAAAGACTTTTTTTTAAAATTAAACTTTTGTATTCATTTGTCAAAATAATTTTATAATATATAAAAC
>Aoud18_99490;SK4
ATTAAAAATGGAGTGGCCGTTGTTTTGGTCACCATTAATAATCCTACCCTTTGTGAATTTGTTTTGTGTAATAATTTTTTTCCAATGAAAAAATTATTTGTCTATCCTGAAGAAAGTAGAATATACTTTTTTTAGGAGTAGATTTTAATAATTTTTTCAGTGAAAAGACCTTTTTTTTAAATTAAACTTTTGTATTCATTTGTCTAAATTGTAAAAAAATAATTTAAAAAC
>Aoud18_99491;SK4
ATTAAAAAATGGAGTGGCCGTTGTTTTGGTCACCATTAATAATCCTACCCTTTGTGAATTTGTTTTGTGTAATAATTTTTTTCCAATGAAAAAATTATTTGTCTATCCCTGAAGAAAAGTAGAATATACTTTTTTTTAGGGAGTAGATTTTAATAATTTTTTCAGTGAAAAGACCTTTTTTTTAAATTAAACTTTTGTATTCATTTGTCTAAATTGTAAAAAAAATAATTTAAAAAC
>Aoud18_99631;SK4
ATTAAAAAATGGAGTGGCCGTTGTTTTGGTCACCATTAATAATCCTACCCTTTGTGAATTTGTTTTGTGTAATAATTTTTTTCCAATGAAAAAATTATTTGTCTATCCCTGAAGAAAAGTAGAATATACTTTTTTTTAGGGAGTAGATTTTAATAATTTTTTCAGTGAAAAGACCTTTTTTTTAAATTAAACTTTTGTATGCATTTGCCTAAATTGTAAAAAAAATAATTTAAAAC
>Aoud18_99643;SK4
TTAATAATCCTACCCTTCGTGAATTTGTTTATGTAATAATTTTTTCCAATGAAAAAATTATTTGTCTATCCCTGAAGAAAAGTAGATATACTTTTTTTTAGGGAGTAGATTTTAATAATTTTTTCAGTGAAAAGACCTTTTTTTAACTTAAACTTTGTATTCATTTGTCTAAATTGTAAAAAAAATAATTTAAAAAA
>Aoud18_99677;SK4
ATTAAAAAATGGTGTGGCCTTTATTGTTGGTCACCATTAATAATCCTACCCTTTGTGAATTTGTTTTGAGTAATAATTTTTTTCCAATGAAAAAATTATTTGTCTATCCCTGAAGAAAAGTAGAATATACTTTTTTTTAGGGAGTAGATTTTAATAATTTTTTCAGTGAAAAGACCTTTTTTTAAATTAAACTTTTGTATTCATTTGTCTAAAATTTGTAAAAAAAATAATTTAAAAAC
>Aoud18_99707;RH5
ATTAAAAAATTCTGCCATTGTTTGGTGGAAACAATAATCATCCTACCCTTTGTGAATTTGTTGTTTGTAGTAATTTTTTAAAAGAAAAATTATTTACTGTCTATCCCTGGATAGTAAAAGTTGGAAGGAGTAATCTAGAAAACTTTTGCTTTCAGGGAATAGTATGTAATAAATTTTTCATTTAAAGACCTTTTTTTTAAATTAAACTTTTGTATTCATTTGTCTAAGATTTATTTTTAAATAATTTAAAAAC
>Aoud18_99808;SK4
ATTAAAAATGGAGTGGCCGTTGTTTTGGTCACCATTAATAATCCTACCCTTTGTGAATTTGTTTTGTGTAATAATTTTTTTCCAATGAAAAAATTATTTGTCTATCCCTGAAGAAAAGTAGAATATACTTTTTTTTAGGGAGTAGATTTTAATAATTTTTTCAGTGAAAAGACCTTTTTTTTAAATTAAACTTTTGTATTCATTTGTCTAAATTGTAAAAAAATAATTTAAAAAC
>AoudOld_100029;Piromyces
ATTAATAAATGGTCTACGTTTTTTTAAGTAGACGCTTAATAATCCTACCCTTTGTGAATTTGTTTGTTTGAAATAATTTTTTTTAAAATTATTGAATGTCTTTCCCTGTTGAATTGGTTTGTCTTAATGGCAAATGATTCGCAGGGGAGTGTCAGTAATTTTTAAAAAAGACCTTTTTTTAAATTAAACTTTTTGTATTCATTTGTCTAAAATTATTTTTATAATATAAAAAC
>AoudOld_100035;Piromyces
ATTAAAAAATTCTGCCATTGTTTGGTGGAAACAATAATCATCCTACCCTTTGTGAATTTGTTGTTTGTAATAATTTTTTAAAAGAAAAATTATTTACTGTCTATCCCTGGATAGTAAAAGTTGGAAGGAGTAATCTAGAAAACTTTTGCTTTCAGGGAATAGTATGTAATAAATTTTTCATTTAAAGACCTTTTTTTTAAATTAAACTTTTGTATTCATTTGTCTAAAATTTATTTTTAAATAATTTAAAAAC
>AoudOld_100043;Feramyces
TGTTTGTTATGTAAAATTTTTTGTCTATCCCTAAAGAAAGGTTGGATAAGTGTAATAGCTTAAAAAACTTTTTTTTAGGGAATGGCTTAAAGACTTTTATTTAAAATTAAACTTTTTGTATTCATTTGTCTAAATTAAATTTTTAAATAAATAATTTAAAAAC
>AoudOld_100067;Piromyces
ATTAATAAATGGTCTACGTTTTTTTAAGTAGACGCTTAATAATCCTACCCTTTGTGAATTTGTTTGTTTGAAATAATTTTTTTTTAAAATTATTGAATGTCTTTCCCTGTTGAATTGGTTTGTCTTATTGGCAAATGATTCGCAGGGGGTGTCAGTAATTTTTAAAAAAAGACCTTTTTTTAAATTAAACTTTTTGTATTCATTTGTCTAAAATTATTTTTATAATATAAAAAC
>AoudOld_100077;Feramyces
TGTTTGTTATGTAAAATTTTTGTCTATCCCTAAAGAAAGTTGGATAAGTGTAATAGCTTAAAAACTTTTTAGGAATGGCTTAAGACTTTATTAAAAGAAACTTTTTATTCATTTGTCTAAAATTAAATTTAAATAAATAATTTAAAAC
>AoudOld_10026;Kyollomyces
ATTAATAAATTTTTTTTTGAAATAAAAAAAAAAATAATAATCATCCTACCCTTTGTGAATTTGTTTTGTTGAATAATTTTTTAAAATTATTTATTGTCTATCCAAGTTGGAAAGTTGTAAAAGACTCGAAGACTTGGAGCGGCATAAATAAATTTAAAGACTTTTTTCTAAAATTAAACTTTTTGTATTCATTTGTCTAAAATAATTTTTATAATATATAAAAAC
>AoudOld_100325;Feramyces
TTTGTTATGTAAAATTTTTTGTCTATCCCTAAAGAAAGGTTGGATAAGTGTAATAGCTTAAAAAACTTTTTTTTAGGGAATGGCTTAAAGACTTTATTTAAAATTAAACTTTTTGTATTCATTTGTCTAAAATTAAATTTTAAATAAATAATTTAAAAAC
>AoudOld_100355;Piromyces
ATTAATAAATGGTCTACGTTTTTTAAGTAGACGCTTAATAATCCTACCCTTTGTGAATTTGTTTGTTTGAAATAATTTTTTTTTAAAATTATTGAATGTCTTTCCCTGTTGAATTGGTTTGTCTTAATGACAAATGATTCGCAGGGGAGTGTCAGTAATTTTTAAAAAAGACCTTTTTTTAAATTAAACTTTTTGTATTCATTTGTCTAAATTATTTTTATAATATAAAAAC
>AoudOld_100462;Feramyces
TGTTTGTTATGTAAAATTTTTTGTCTATCCCTAAAGAAAGGTTGGATAAGTGTAATAGCTTAAAAAACTTTTTTTTAGGGAATGGCTTAAAGACTTTTATTTAAAATTAAACTTTTTGTATTCATTTGTCTAAAATTAAATTTTTAAATAAATAATTTAAAAAC
>AoudOld_100481;Kyollomyces
ATTAATAAATTTTTTTTTTGAAATAAAAAAAAATAATAATCATCCTACCCTTTGTGAATTTGTTTTGTTGAATAATTTTTTAAAATTATTTATTGTCTATCCAGGTTGGAAAGTTGTAAAAGACTCGAAGACTTGGAGCGGCATAAATAAGTTTAAAGACTTTTTTCTAAAATTAAACTTTTTGTATTCATTTGTCTAAAATAATTTTTATAATTATAAAAAC
>AoudOld_100601;Feramyces
TGTTTGTTATGTAAAATTTTTTGTCTATCCCTAAAGAAGGTTGGATAAGTGTAATAGCTTAAAAAACTTTTTTTAGGGAATGGCTTAAAGACTTTTATTTAAAATTAAACTTTTTGTATTCATTTGTCTAAAATTAAATTTTTAAATAAATAATTTAAAAAC
>AoudOld_100603;Piromyces
ATTAATAAATGGTCTACGTTTTTTAAGTAGACGCTTAATAATCCTACCCTTTGTGAATTTGTTGTTTGAAATAATTTTTTTTTAAAATTATTGAATGTCTTTCCCTGTTGAATTGGTTTGTCTTAATGGCAAATGATTCGCAGGGGAGTGTCAGTAATTTTAAAAAAGACCTTTTTTTAATTAAACTTTTTGTATTCATTTGTCTAAAATATTTTATAATATAAAAAC
>AoudOld_100628;Feramyces
TGTTTGTTATGTAAAATTTTTTGTCTATCCCTAAAGAAAGGTTGGATAAGTGTAATAGCTTAAAAAACTTTTTTTAGGGAATGGCTTAAAGACTTTTATTTAAAATTAAACTTTTTGTATTCATTTGTCTAAAATTAAATTTTTAAATAAATAATTTAAAAAC
>AoudOld_100704;Kyollomyces
ATTAATAAATTTTTTTTTGAAATAAAAAAAAATAATAATCATCCTACCCTTTGTGAATTTGTTTTGTTGAATAATTTTTAAAATTATTTATTGTCTATCCAAGTTGGAAAGTTGTAAAAGACTCGAAGACTTGGAGCGGCATAAATAAGTTTAAAGACTTTTTTCTAAAATTAAACTTTTTGTATTCATTTGTCTAAAATAATTTTTATAATTATAAAAAC
>AoudOld_100749;Feramyces
TGTTTGTTATGTAAAATTTTTGTCTATCCCTAAAGAAAGGTTGGATAAGTGTAATAGCTTAAAAAACTTTTTTTTAGGGAATGGCTTAAAGACTTTTATTTAAAATTAAACTTTTTGTATTCATTGTCTAAAATTAAATTTTTAAATAAATAATTTAAAAAC
>AoudOld_100805;Feramyces
TGTTTGTTATGTAAAATTTTTTGTCTATCCCTAAAGAAAGGTTGGATAAGTGTAATAGCTTAAAAAACTTTTTTTTAGGGAATGGCTTAAAGACTTTTATTTAAAATTAAACTTTTTGTATTCATTTGTCTAAAATTAAATTTTTAAATAAATAATTTAAAAAC
>AoudOld_100897;Feramyces
TGTTTGTTATGTAAATTTTTGTCTATCCCTAAAGAAAGGTTGGATAGTGTAATAGCTTAAAAAACTTTTTTTAGGGAATGGCTTAAAGACTTTATTTAAAATTAAACTTTTGTATTCATTTGTCTAAAATTAAATTTTTAAATAAATAATTAAAAAC
>AoudOld_100921;Kyollomyces
ATTAATAAATTTTTTTTTGAAATAAAAAAAAATAATAATCATCCTACCCTTTGTGAATTTGTTTTGTTGAATAATTTTTTAAAATTATTTATTGTCTATCCAAGTTGGAAAGTTGTAAAAGACTCGAAGACTTGGAGCGGCATAAATAAGTTTAAAGACTTTTTTCTAAAATTAAACTTTTTGTATTCATTTGTCTAAAATAATTTTTATAATATATAAAAAC
>AoudOld_10096;Feramyces
TGTTTGTTATGTAAAATTTTTTGTCTATCCCTAAAGAAAGGTTGGATAAGTGTAATAGCTTAAAAAACTTTTTTTTAGGGAATGGCTTAAAGACTTTTATTTAAAATTAAACTTTTTGTATTCATTTGTCTAAAATTAAATTTTTAAATAAATAATTTAAAAAC
>AoudOld_10098;Feramyces
TGTTTGTTATGTAAAATTTTTGTCTATCCCTAAGAAAGGTTGGGTAAGTGTAATAGCTTAAAAACTTTTTTTAGGGAATGGCTTAAAGACTTTTATTTAAAATTAAACTTTTTGTATTCATTTGTCTAAAATTAAATTTTTAAATAAATAATTTAAAAC
>AoudOld_101043;Feramyces
AATTGTTTGTATGTAAATTTTTGTCTATCCTAAAGAAAGGTTGGATAAGTGTAATAGCTTAAAAACTTTTTTTAGGGAATGGCTTAAAGACTTTATTTAAATTAAACTTTTGTATCATTTGTCTAAATTAATTTTTAAATAATAATTAAAAAC
>AoudOld_101123;Kyollomyces
ATTAATAAATTTTTTTTTGAAATAAAAAAAAATAATAATCATCCTACCCTTTGTGAATTTGTTTTGTTGAATAATTTTTTAAAATTATTTATTGTCTATCCAAGTTGGAAAGTTGTAAAAGACTCGAAGACTTGGAGCGGCATAAATAAATTTAAAGACTTTTTTCTAAAATTAAACTTTTTGTATTCATTTGTCTAAAATAATTTTTATAATATATAAAAAC
>AoudOld_101156;Feramyces
TGTTTGTTATGTAAAATTTTTTGTCTATCCCTAAAGAAAGGTTGGATAAGTGTAATAGCTTAAAAAACTTTTTTTAGGGAATGGCTTAAAGACTTTTATTTAAAATTAAACTTTTTGTATTCATCTGTCTAAAATTAAATTTTTAAATAAATAATTTAAAAAC
>AoudOld_101262;Feramyces
TGTTTGTTATGTAAAATTTTTTTGTCTATCCCTAAAGAAGGTTGGATAAGTGTAATAGCTTAAAAAACTTCTTTTTAGGGAATGGCTTAAAGACTTTTATTTAAAATTAAACTTTTTGTATTCATTTGTCTAAAATTAAATTTTTAAATAAATAATTTAAAAAC
>AoudOld_101276;Feramyces
TGTTTGTTATGTAAAATTTTTTGTCTATCCCTAAAGAAAGGTTGGATAAGTGTAATAGCTTAAAAAACTTTTTTTTAGGGAATGGCTTAAAGACTTTTATTTAAAATTAAACTTTTTGTATTCATTTGTCTAAAATTAAATTTTTAAATAAATAATTTAAAAAC
>AoudOld_101413;Feramyces
TGTTTGTTATGTAAAATTTTTTGTCTATCCCTAAAGAAAGGTTGGATAAGTGTAATAGCTTAAAAAACTTTTTTTTAGGGAATGGCTTAAAGACTTTTATTTAAAATTAAACTTTTGTATTCATTTGTCTAAAATTAAATTTTTAAATAAATAATTTAAAAAC
>AoudOld_101437;Piromyces
ATTAATAAATGGTCTACGTTTTTTTAAGTAGACGCTTAATAATCCTACCCTTTGTGAATTTGTTTGTTTGAAATAATTTTTTTTAAAATTATTGAATGTCTTTCCCTGTTGAATTGGTTTGTCTTAATGGCAAATGATTCGCAGGGGAGTGTCAGTAATTTTTAAAAAAGACCTTTTTTTAAATTAAACTTTTTGTATTCATTTGTCTAAAATTATTTTTATAATATAAAAAC
>AoudOld_101548;Feramyces
TGTTTGTTATGTAAAATTTTTGTCTATCCCTAAAGAAAGGTTGGATAAGTGTAATAGCTTAAAAACTTTTTTTAGGGAATGGCTTAAAGACTTTTATTTAAAATTAAACTTTTTGTATTCATTTGTCTAAAATTAAATTTTTAAATAAATAATTTAAAAAC
>AoudOld_101688;Anaeromyces
AATCGCAATTCAGGGGATAGATTTTCTTAATAATTTTTTGAGAAAGACCTTTTTTAAATAAAACTTTTTGTATTCATTTGTCTAAAATAATTTTTAAATAAATAATTTAAAAAC
>AoudOld_101729;Piromyces
ATTAATAAATGGTCTACGTTTTTTAAGTAGACGCTTAATAATCCTACCCTTTGTGAATTGTTTGTTTGAAATAATTTTTTTTAAAATTATTGAATGTCTTTCCCTGTTGAATTGGTTTGTCTTAATGGCAAATGATTCGCAGGGGAGTGTCAGTAATTTTTAAAAAGACCTTTTTTTAAATTAAACTTTTTGTATTCATTTGTCTAAAAATATTTTATAATATAAAAAC
>AoudOld_101756;Feramyces
TGTTTGTTATGTAAAATTTTTTGTCTATCCCTAAAGAAAGGTTGGATAAGTGTAATAGCTTAAAAAACTTTTTTTTAGGGAATGGCTTAAAGACTTTTATTTAAAATTAAACTTTTTGTATTCATTTGTCTAAAATTAAATTTTTAAATAAATAATTTAAAAAC
>AoudOld_101940;Piromyces
ATTAATAAATGGTCTACGTTTTTTTAAGTAGACGCTTAATAATCCTACCCTTTGTGAATTTGTTTGTTTGAAATAATTTTTTTTTAAAATTATTGAATGTCTTTCCCTGTTGAATTGGTTTGTCTTAATGGCAAATGATTCGCAGGGGAGTGTCAGTAATTTTTAAAAAAGACCTTTTTTTAAATTAAACTTTTTGTATTCATTTGTCTAAAATTATTTTTATAATATAAAAAC
>AoudOld_10195;Feramyces
TGTTTGTTATGTAAAATTTTTTGTCTATCCCTAAAGAAAGGTTGGATAAGTGTAATAGCTTAAAAAACTTTTTTTTAGGGAATGGCTTAAAGACTTTTATTTAAAATTAAACTTTTTGTATTCATTTGTCTAAAATTAAATTTTAAATAAATAATTTAAAAAC
>AoudOld_102045;Kyollomyces
ATTAATAAATTTTTTTGAAATAAAAAAAAATAATAATCATCCTACCCTTTGTGAATTTGTTTTGTTGAATAATTTTTTAAAATTATTTATTGTCTATCCAAGTTGGAAAGTTGTAAAAAGACTCGAAGACTTGGAGCGGCATAAATAAATTTAAAGACTTTTTCTAAAATTAAACTTTTTGTATTCATTTGTCTAAAATAATTTTTATAATATATAAACAC
>AoudOld_102176;Kyollomyces
ATTAATAAATTTTTTTTTGAATAAAAAAAATAATAATCATCCTACCCTTTGTGAATTTGTTTTGTTGAATAATTTTTTAAAATTATTTATTGTCTATCCAAGTTGGAAAGTTGTAAAAGACTCGAAGACTTGGAGCGGCATAAATAAGTTTAAAGACTTTTTTCTAAAATTAAACTTTTTGTATTCATTTGTCTAAATAATTTTTATAATTTATAAAAAC
>AoudOld_102194;Feramyces
TGTTTGTTATGTAAAATTTTTTGTCTATCCCTAAAGAAAGGTTGGATAAGTGTAATAGCTTAAAAAACTTTTTTTTAGGGAATGGCTTAAAGACTTTTATTTAAAATTAAACTTTTTGTATTCATTTGTCTAAAATTAAATTTTTAAATAAATAATTTAAAAAC
>AoudOld_102265;Piromyces
ATTAATAAATGGTCTACGTTTTTTTAAGTAGACGCTTAATAATCCTACCCTTTGTGAATTTGTTTGTTTGAAATAATTTTTTTTTAAAATTATTGAATGTCTTTCCCTGTTGAATTGGTTTGTCTTAATGGCAAATGATTCGCAGGGGAGTGTCAGTAATTTTTAAAAAGGACCTTTTTTTAAATTAAACTTTTTGTATTCATTTGTCTAAAATTATTTTTATAATATAAAAC
>AoudOld_102310;Feramyces
TTTGTTATGTAAAATTTTTGTCTATCCTAAAGAAAGGTTGGATAAGTGTAATAGCTTAAAAACTTTTTTTAGGAATGGCTTAAAGACTTTATTTAAAATTAAACTTTTGTATTCATTGTCTAAAATTAAATTTTTAAATAAATAATTTAAAAAC
>AoudOld_102433;Feramyces
TGTTTGTTATGTAAAATTTTTTGTCTATCCCTAAAGAAAGGTTGGATAAGTTAATAGCTTAAGAAACTTTTTTTAGGAATGGCTTAAAGACTTTTATTTAAAATTAAACTTTTTGTATTCATTTGTCTAAATTAAATTTTAAATAAATAATTTAAAAACA
>AoudOld_102484;Piromyces
ATTAATAAATGGTCTACGTTTTTTTAAGTAGACGCTTAATAATCCTACCCTTTGTGAATTTGTTTGTTTGAAATAATTTTTTTTTTAAAATTATTGAATGTCTTTCCCTGTTGAATTGGTTTGTCTTAATGGCAAATGATCGCAGGGGAGTGTCAGTAATTTTTAAAAAAGACCTTTTTTTAAATTAAACTTTTTGTATTCATTTGTCTAAAATTATTTTTATAATATAAAAAC
>AoudOld_102499;Feramyces
TGTTTGTTATGTAAAATTTTTTGTCTATCCCTAAAGGAAGGTTGGATAAGTGTAATAGCTTAAAAAACTTTTTTTTAGGGAATGGCTTAAAGACTTTTATTTAAAATTAAACTTTTTGTATTCATTTGTCTAAAATTAAATTTTTAAATAAATAATTTAAAAAC
>AoudOld_102515;Feramyces
TGTTTGTTATGTAAATTTTTGTCTATCCTAAGAAGGTGATAAGTGTAATAGCTTAAAAACTTTTTTTAGGAATGCTTAAGACTTTTATTTAAATTAAACTTTTTGTATTCATTTGTCTAAAATTAAATTTTAAATAAATATTAAAAAC
>AoudOld_102629;Kyollomyces
ATTAATAAATTTTTTTTTGAAATAAAAAAAAAATAATAATCATCCTACCCTTTGTGAATTTGTTTGTTGAATAATTTTTTAAAATTATTTATTGTCTATCCAAGTTGGAAAGTTGAAAAGACTTGAAGACTTGGAGCGGCATAAATAAGTTTAAAGACTTTTTCTAAAATTAAACTTTTGTATTCATTTGTCTAAAATAATTTTATAATATATAAAAAC
>AoudOld_102845;Piromyces
ATTAATAAATGGTCTACGTTTTTTAAGTAGACACTTAATAATCCTACCCTTTGTGAATTTGTTGTTTTGAAATAATTTTTTTTAAAATTATTGATTGTCTTTCCCTGTTGAATAGAATGTTTTCGAACATGAAATTCGCAGGGGAGTGTCAGTAATTTTTAAAAAGACCTTTTTTAAAATTAAACTTTTTGTATTCATTTGTCTAAAAATTATTTTTATAATATAAAAAC
>AoudOld_102870;Feramyces
TTTTGTCTGTCCCTAAAGAAAGGTTGGATAAGTGTAATAGCTTAAAACACTTTTTTTTAGGGAATGGCTTAAAGACTTTTATTTAAAATTAAACTTTTTGCATTCATTTGTCTAAAATTAAATTTTAAATAAATAATTTAAGAAC
>AoudOld_102939;Caecomyces
ATTAAAAAATGAGACCTCTTTGAAGGTCTATTAATAATCCTACCCTTTGTGAATTTGTTGTTTGAAATAATTTTTTTTCCAAAAAAATTATTGAATGTCTTTCCCTGTTTGGTGGAGCTTGTAAAAGTGAAACCATCAGGGGAATGGCAAACAATAATTATTTTGAAAAAGACCTTTTTTAAAATTAAACTTTATGTATTCATTTGTCTAAAATTATTTTTATAATATAAAAAC
>AoudOld_103116;Kyollomyces
ATTAATAAATTTTTTTTTGAAATAAAAAAAAAATAATAATCATCCTACCCTTTGTGAATTTGTTTGTTTGAATAATTTTTTAAAATTATTTATTGTCTATCCAAGTTGGAAAGTTGTAAAAGACTCGAAGACTTGGAGCGGCATAAATAAGTTTAAAGACTTTTTTTTAAATTAAACTTTTGTATTCATTTGTCTAAAATAATTTTTATAATATATAAAAAC
>AoudOld_103194;Feramyces
TGTTTGTTATGTAAAATTTTTTGTCTATCCCTAAAGAAAGGTTGGATAAGTGTAATAGCTTAAAAAACTTTTTTTAGGGAATGGCTTAAAGACTTTTATTTAAAGTTAAACTTTTTGTATTCATTTGTCTAAAATTAAATTTTTAAATAAATAATTTAAAAAC
>AoudOld_103217;Feramyces
TTTGTTATGTAAAATTTTTTGTCTATCCTAAAGAAAGGTTGGATAAGTGTAATAGCTTAAAAAACTTTTTTTAGGAATGGCTTAAAGACTTTTATTTAAAATTAAACTTTTGTATTCATTTGTCTAAAATAAATTTTTAAATAAATAATTTAAAAAC
>AoudOld_103235;Feramyces
TGTTTGTTATGTAAAATTTTTTGTCTATCCCTAAAGAAAGGTTGGATAAGTGTAATAGCTTAAAAAACTTTTTTTTAGGGAATGGCTTAAAGACTTTATTTAAAATTAAACTTTTTGTATTCATTTGTCTAATATTAAATTTTTAAATAAATAATCTAAAAAC
>AoudOld_103371;Piromyces
ATTAATAAATGGTCTACGTTTTTTTAAGTAGACGCTTAATAATCCTACCCTTTGTGAATTTGTTGTTTGAAATAATTTTTTTTAAAATTATTGATTGTCTTTCCTGTTGAATTGGTTGTCTTAATGGCAAATGATTCGCAGGGAGTGTCAGTAATTTTAAAAAGACCTTTTTTAAAATTAAACTTTTTGTATTCATTTGTCTAAAATTATTTTATAATATAAAAAC
>AoudOld_103399;Feramyces
TGTTTGTTATGTAAAATTTTTTGTCTATCCCTAAAGAAAGGTTGGATAAGTGTAATAGCTTAAAAAACTTTTTTTTAGGGAATGGCTTAAAGACTTTTATTTAAAATTAAACTTTTTGTATTCATTTGTCTAAAATTAAATTTCTAAATAAATAATTTAAAAAC
>AoudOld_103486;Feramyces
TGTTTGTTATGTAAAATTTTTGTCTATCCCTAAGAAAGGTGGATAAGTGTAATAGCTTAAAAACTTTTTTTAGGAATGGCTTAAAGACTTTTATTTAAATTAAACTTTTGTATTCATTTGTCTAAAATTAAATTTTAAATAATAATTTAAAAAC
>AoudOld_103614;Feramyces
TGTTTGTTATGTAAAATTTTTTGTCTATCCCTAAAGAAAGGTTGGATAAGTGTAATAGCTTAAAAAACTTTTTTTTAGGGAATGGCTTAAAGACTTTTATTTAAAATTAAACTTTTTGTATTCATTTGTCTAAAATTAAATTTTTAAATAAATAATTTAAAAAC
>AoudOld_103624;Kyollomyces
ATTAATAAATTTTTTTTTGAAATAAAAAAAAAATAATAATCATCCTACCCTTTGTGAATTTGTTTTGTTGAATAATTTTTAAAATTATTTATGTCTATCCAAGTTGGAAAGTTGTAAAAGACTAGAAGACTTGGAGCGGCATAAATAAATTTAAAGACTTTTTTCTAAAATTAGACTTTTGTATTCATTTGTCTAAAATAATTTTTATAATATATAAAAAC
>AoudOld_103634;Kyollomyces
ATTAATAAATTTTTTTTGAAATAAAAAAAAATAATAATCATCCTACCCTTTGTGAATTTGTTTGTTGAATAATTTTTTAAAATTATTTATTGTCTATCCAAGTTGGAAAGTGTAAAAGACTCGAAGACTTGGAGCGGCATAAATAAGTTTAAAGACTTTTTTTAAAATTAAACTTTTGTATTCATTTGTCTAAAATAATTTTTATAATATATAAAAAC
>AoudOld_103637;Feramyces
TGTTTGTTATGTAAAATTTTTTGTCTATCCTAAAGAAAGGTTGGATAAGTGTAATAGCTTAAAAAACTTTTTTTAGGGAATGGCTTAAAGACTTTTATTTAAAATTAAACTTTTTGTATTCATTTGTCTAAAATTAAATTTTAAATAAATAATTTAAAAAC
>AoudOld_103768;Feramyces
TTTGTTATGTAAAATTTTTTGTCTATCCTAAAGAAAGGTTGGATAAGTGTAATAGCTTAAAAAACTTTTTTTTAGGAATGGCTTAAAGACTTTTATTTAAAATTAAACTTTTGTATTCATTTGTCTAAAATTAAATTTTTAAATAAATAATTTAAAAAC
>AoudOld_103783;Feramyces
TGTTTGTTATGTAAAATTTTTTGTCTATCCTAAAGAAAGGTTGGATAAGTGTAATAGCTTAAAAAACTTTTTTTTAGGAATGGCTTAAAGACTTTTATTTAAAATTAAACTTTTTGTATTCATTTGTCTAAAATTAAATTTTTAAATAAATAATTTAAAAAC
>AoudOld_103790;Feramyces
TTTTGTCTATCCTAAAGAAAGGTTGGATAAGTGTAATAGCTTAAAAAACTTTTTTTTAGGGAATGGCTTAAAGACTTTTATTTAAAATTAAACTTTTTGTATTCATTTGTCTAAAATTAAATTTTTAAATAAATAATTAAAAAC
>AoudOld_103830;Kyollomyces
ATTAATAAATTTTTTTTGAAATAAAAAAAAAATAATAATCATCCTACCCTTTGTGAATTTGTTTTGTTGAATAATTTTTTAAAATTATTTATTGTCTATCCAAGTTGGAAAGTTGTAAAAGACTGAAGACTTGGAGCGGCATAAATAAATTTTAAAGACTTTTTTCTAAAATTAAACTTTTTGTATTCATTTGTCTAAAATAATTTTTATAATATATAAAAC
>AoudOld_10384;Akloshbomyces
ATTAAAAATGTGGTACCAATTTTGGTACTAATTAATCATCCTACCCTTTGTGAATTTGTTTGTATGAATTTTTTAAATGGGTCTTTCCCTAAGTTGGATTGTAGTAAAATACAAAAGACTTAGGGGAATGACTTTTCTAAAAGACTTTTTTTTAATTAAAACTTTTTGTATTCATTTGTCTAAAATTTATTTTTATAATATAAAAAC
>AoudOld_103851;Feramyces
TGTTTGTTATGTAAAATTTTTTGTCTATCCCTAAAGAAAGGTTGGATAAGTGTAATAGCTTAAAAAACTTTTTTTTAGGGAATGGCTTAAAGACTTTTATTTAAAATTAAACTTTTTGTATTCATTTGTCTAAAATTAAATTTTTAAATAAATAATTTAAAAAC
>AoudOld_103911;Feramyces
TGTTTGTTATGTAAAATTTTTTGTCTATCCCTAAAGAAAGGTTGGATAAGTGTAATAGCTTAAAAAACTTTTTTTAGGGAATGGCTTAAAGACTTTTATTTAAAATTAAACTTTTGTATTCATTTGTCTAAAATTAAATTTTTAAATAAATAATTTAAAAAC
>AoudOld_103948;Feramyces
TTTTGTCTATCCCTAAAGAAAGGTTGGATAAGTGTAATAGCTTAAAAACTTTTTTAGGGAATGGCTTAAAGACTTTTATTTAAAATTAAACTTTTTGTATTCATTTGTCTAAAATTAAATTTTTAAATAATAATTTAAAAAC
>AoudOld_10401;Feramyces
TGTTTGTTATGTAAAATTTTTGTCTATCCCTAAAGAAAGGTTGGATAAGTGTAATAGCTTAAAAAACTTTTTTTAGGGAATGGCTTAAAGACTTTTATTTAAAATTAAACTTTTTGTATTCATTTGTCTAAAATTAAATTTTTAAATAAATAATTTAAAAAC
>AoudOld_104167;Feramyces
TGTTTGTTATGTAAAATTTTTTGTCTATCCCTAAAGAAAGGTTGGATAAGTGTAATAGCTTAAAAAACTTTTTTTTAGGGAATGGCTTAAAGACTTTTATTTAAAATTAAACTTTTTGTATTCATTTGTCTAAAATTAAATTTTTAAATAAATAATTTAAAAAC
>AoudOld_10421;Feramyces
TTTGTTATGTAAAATTTTTGTCTATCCTAAAGAAAGGTTGGATAAGTGTAATAGCTTAAAAACTTTTTTTTAGGGAATGGCTTAAAGACTTTTATTTAAAATTAAACTTTTTGTATTCATTTGTCTAAAATTAAATTTTTAAATAAATAATTTAAAAAC
>AoudOld_104214;Feramyces
TGTTTGTTATGTAAAATTTTTTGTCTATCCCTAAAGAAAGGTTGGATAAGTGTAATAGCTTAAAAAACTTTTTTTTAGGGAATGGCTTAAAGACTTTTATTTAAAATTAAACTTTTTGTATTCATTTGTCTAAAATTAAATTTTTAAATAAATAATTTAAAAAC
>AoudOld_104222;Kyollomyces
ATTAATAATTTTTTTTGAAATAAAAAAAAAATAATAATCATCCCTACCCTTTGTGAATTTGTTTTGTTGAATAATTTTTAAATTATTTATTGTCTATCCAAGTTGGAAAGTTGTAAAAGACTAGAAGACTTGGAGCGGCATAAATAAATTTTAAAGACTTTTTCTAAAATTAAACTTTTGTATTCATTTGTCTAAAATAATTTTATAATATATAAAAAC
>AoudOld_104404;Feramyces
TTTGTTATGTAAAATTTTTTGTCTATCCCTAAAGAAGGTTGGATAAGTGTAATAGCTTAAAAAACTTTTTTTTAGGGAATGGCTTAAAGACTTTTATTTAAATTAAACTTTTCGTATTCATTGTCTAAAATTAAATTTTAAATAAATAATTTAAAAAC
>AoudOld_104499;Feramyces
TGTTAGTTATGTAAAATTTTTTGTCTATCCCTAAAGAAAGGTTGGATAAGTGTAATAGCTTAAAAAACTTTTTTTAGAGAATGGCTTAAAGACTTTTATTTAAAATTAAACTTTTTGTATTCATTTGTCTAAAATTAAATTTTTAAATAAATAATTTAAAAAC
>AoudOld_104551;Feramyces
TGTTTGTTATGTAAAATTTTTTGTCTATCCCTAAAGAAAGGTTGGATAAGTGTAATAGCTTAAAAAACTTTTTTTTAGGGAATGGCTTAAAGACTTTTATTTAAGATTAAACTTTTTGTATTCATTTGTCTAAAATTAAATTTTTAAATAAATAATTTAAAAAC
>AoudOld_10459;Kyollomyces
ATTAATAAATTTTTTTGAAATAAAAAAAAAAATAATAATCATCCTACCCTTTGTGAATTTGTTTGTTGAATAATTTTTTAAAATTATTTATTGTCTATCCAAGTTGGAAAGTTGTAAAAGACTCAAGACTTGGAGCGGCATAAATAATTTAAAGACTTTTTTTAAAATTAAACTTTTGTATTCATTTGTCTAAAATAATTTTTATAATATATAAAAAC
>AoudOld_104643;Feramyces
TGTTTGTTATGTAAAATTTTTTGTCTATCCCTAAAGAAAGGTTGGATAAGTGTAATAGCTTAAAAAACTTTTTTTTAGGGAATGGCTTAAAGACTTTTATTTAAAATTAAACTTTTTGTATTCATTTGTCTAAAATTAAATTTTTAAATAAATAATTTAAAAAC
>AoudOld_104699;Kyollomyces
ATTAATAAATTTTTTTGAAATAAAAAAAAATAATAATCATCCTACCCTTTGTGAATTTGTTTTGTTGAATAATTTTTTAAAATTATTTATTGTCTATCCAAGTTGGAAAGTTGTAAAAGACTCGAAGACTTGGAGCGGCATAAATAAATTTAAAGACTTTTTCTAAAATTAAACTTTTTGTATTCATTTGTCTAAAATAATTTTTATAATATATAAAAAC
>AoudOld_104725;Feramyces
TGTTTGTTATGTAAAATTTTTTGTCTATCCCTAAAGAAAGGTTGGATAAGTGTAATAGCTTAAAAAACTTTTTTTTAGGGAATGGCTTAAAGACTTTTATTTATAATTAAACTTTTTGTATTCATTTGTCTAAAATTAAATTTTTAAATAAATAATTTAAAAAC
>AoudOld_104765;Feramyces
GAATTGTTTTTATGTAAATTTTGTCTATCCCTAAGAAAGGTTGGATAAGTGTAATAGCTTAAAAACTTTTTTAGGAATGGCTTAGAGACTTTATTTAAAATTAAACTTTTGTATTCATTTGTCTAAAATTAAATTTTAAATAAATAATTAAAAAC
>AoudOld_104772;Feramyces
TTGTTGTTATGTAAAATTTTTTGTCTATCCCTAAAGAAAGGTTGGATAAGTGTAATAGCTTAAAAAACTTTTTTTTAGGGAATGGCTTAAAGACTTTTATTTAAAATTAAACTTTTTGTATTCATTTGTCTAAAATTAAATTTTTAAATAAATAATTTAAAAAC
>AoudOld_104816;Neocallimastix
ATTAAAAAATATCACTTGATTGAAAGTGATTTAATAATCATCCTACCCTTTGTGAATTTGTTGTTTGAAATAATTTTTTTTGACTTGATAAAAAAAAATTATTTATGGTTTTGTCTATCCCTAAAATTGGTTTGTTGTGAAATGAATCAAATTTAGGGAATAGGCTTTCCTAAATAAGTTTTTTTTTCAAGTCTTAAAGACCTTTTTTAAAATTAAACTTTTGTATTCATTTGTCTAAATTTTTTTAAATAATTTAAAAAC
>AoudOld_104832;Kyollomyces
ATTAATAAATTTTTTTTTGAAATAAAAAAAAAATAATAATCATCCTACCCTTTGTGAATTTGTTTTGTTGAATAATTTTTTAAAATTATTTATTGTCTATCCAAGTTGGAAAGTTGTAAAAGACTAGAAGACTTGGAGCGGCATAAATAAATTTAAAGACTTTTTCTAAAATTAAACTTTTGTATTCATTTGTCTAAAATAATTTTTATAATATATAAAAAC
>AoudOld_104959;Kyollomyces
ATTAATAAATTTTTTTTGAAATAAAAAAAAAAATAATAATCATCCTACCCTTTGTGAATTTGTTTTGTTGAATAATTTTTTAAAATTATTTATTGTCTATCCAAGTTGGAAAGTTGTAAAAAGACTCGAAGACTTGGAGCGGCATAAATAAATTTAAAGACTTTTTTCTAAAATTAAACTTTTTGTATTCATTTGTCTAAAATAATTTTTATAATATATAAAAAC
>AoudOld_104973;Feramyces
TGTTTGTTATGTAAAATTTTTTGTCTATCCCTAAAGAAAGGTTGGATAAGTGTAATAGCTTAAAAAACTTTTTTTTAGGGAATGGCTTAAAGACTTTTATTTAAAATTAAACTTTTTGTATTCATTTGTCTAAAATTAAATTTTTAAATAAATAATTTAAAAAC
>AoudOld_10499;Kyollomyces
ATTAATAAATTTTTTTTTGAAATAAAAGAAATAATAATCATCCTACCCTTTGTGAATTTGTTTGTTGAATAATTTTTAAAATTATTTATTGTCTATCCAAGTTGGAAAGTTGTAAAAGACTCGAAGACCTGGAGCGGCATAAATAAGTTTAAAGACTTTTTCTAAAATTAAACTTTTTGTATTCATTTGTCTAATATAATTTTTATAATTTATAAAAAC
>AoudOld_105091;Piromyces
ATTAATAAATGGTCTACGTTTTTTAAGTAGACACTTAATAATCCTACCCTTTGTGAATTTGTTGTTTTGAAATAATTTTTTTTAAAATTATTGATTGTCTTTCCCTGTTGAATAGAATGTTTTCGAACATGAAATTCGCAGGGAGTGTCAGTAATTTTTAAAAAGACCTTTTTTAAAATTAAACTTTTTGTATTCATTTGTCTAAAAATTATTTTTATAATATAAAAAC
>AoudOld_105149;Feramyces
TGTTTGTTATGTAAAATTTTTTGTCTATCCCTAAAGAAAGGTTGGATAAGTGTAATAGCTTAAAAAACTTTTTTTTAGGGAATGGCTTAAAGACTTTTATTTAAAATTAAACTTTTTGTATTCATTTGTCTAAAATTAAATTTTTAAATAAATAATTTAAAAAC
>AoudOld_105263;Feramyces
TGTTTGTTATGTAAAATTTTTTGTCTATCCTAAAGAAGGTTGGATAAGTGTAATAGCTTAAAAACTTTTTTTAGGGAATGGCTTAAAGACTTTTATTTAAAATTAAACTTTTTGTATTCATTTGTCTAAATTAAATTTTAAACAAATAATTTAAAAC
>AoudOld_10534;Piromyces
ATTAATAAATGGTCTACGTTTTTTTAAGTAGACGCTTAATAATCCTACCCTTTGTGAATTTGTTGTTTTGAAATAATTTTTTTTTAAAATTATTGATTGTCTTTCCCTGTTGAATTGGTTGTCTTAATGGCAAATGATTCGCAGGGGAGTGTCAGTAATTTTTAAAAAGACCTTTTTTAAAATTAAACTTTTTGTATTCATTTGTCTAAAATTATTTTTATAATATAAAAAC
>AoudOld_105348;Feramyces
TGTTTGTTATGTAAAATTTTTTGTCTATCCCTAAAGAAAGGTTGGATAAGTGTAATAGCTTAAAAAACTTTTTTTTAGGGAATGGCTTAAAGACTTTTATTTAAAATTAAACTTTTGTATTCATTTGTCTAAAATTAAATTTTTAAATAAATAATTTAAAAAC
>AoudOld_105368;Caecomyces
ATTAAAAAATTGGACTCCATTGGTGAGTTCATTAATAATCCCTACCCTTTGTGAATTTGTTTGTTTGAATAATTTTTTTCCAAAAAAAATTATTGAATGTCTTTCCCTGTTTGGTGGAGCTGTAAAGTGAAACCGGCAGGGAATGGCAAACAATAATTATTTTTGAAAAAGACCTTTTTAAATTAACTTTTGTTATTCATTTGTCTAAATTATTTTATAATATAAAAAC
>AoudOld_10538;Feramyces
TGTTTGTTATGTAAAATTTTTGTCTATCCCTAAAGAAAGGTTGGATAAGTGTAATAGCTTAAAAAACTTTTTTTTAGGGAATGGCTTAAAGACTTTTATTTAAAATTAAACTTTTTGTATTCATTTGTCTAAAATTAAATTTTTAAATAAATAATTTAAAAC
>AoudOld_105424;Kyollomyces
ATTAATAAATTTTTTTTTGAAATAAAAAAAAAATAATAATCATCCTACCCTTTGTGAATTTGTTTCGTTGAATAATTTTTTAAAATTATTTATTGTCTATCCAAGTTGGAAAGTTGTAAAAGACTCGAAGACTTGGAGCGGCATAAATAAATTTAAAGACTTTTTTCTAAAATTAAACTTTTTGTATTCATTTGTCTAAAATAATTTTTATAATATATAAAAAC
>AoudOld_105501;Feramyces
TGTTTGTTATGTAAAATTTTTGTCTATCCCTAAAGAAAGGTTGGATAAGTGTAATAGCTTAAAAAACTTTTTTTTAGGGAATGGCTTAAAGACTTTTATTTAAAATTAAACTTTTTGTATTCATTTGTCTGAAATTAAATTTTTAAATAAATAATTTAAAAAC
>AoudOld_105502;Piromyces
ATTAATAAATGGTCTACGTTTTTTAAGTAGACGCTTAATAATCCTACCCTTTGTGAATTTGTTGTTTGAAATAATTTTTTTTAAAATTATTGAATGTCTTCCCTGTTGAATTGGTTTGTCTTAATGGCAAATGATTCGCAGGGGAGTGTCAGTAATTTTTAAAAAGACCTTTTTTAAATTAAACTTTTTGTATTCATTTGTCTAAAGTTATTTTTATAATATAAAAC
>AoudOld_105522;Piromyces
ATTAATAATGGTCTACGTTTTTTAAGTAGACGCTTATAATCCTACCCTTTGTGAATTTGTTGTTTGAAATAATTTTTTTTAAAATTATTGATGTCTTTCCCTGTTGATTGGTTGTCTTAATGGCAAATGATCGCAGGGGAGTGTCAGTAATTTTTAAAAAGACCTTTTTAAATTAAACTTTTGTATCATTTGTCTAAAATATTTTATAATATAAAAAC
>AoudOld_105523;Piromyces
ATTAATAAATGGTCTACGTTTTTTAAGTAGACACTTAATAATCCTACCCTTTGTGAATTTGTTGTTTTGAAATAATTTTTTTTAAAATTATTGATTGTCTTTCCCTGTTGAATAGAATGTTTTCGAACATGAAATTCGCAGGGGAGTGTCAGTAATTTTTAAAAAGACCTTTTTTAAAATTAAACTTTTTGTATTCATTTGTCTAAAAATTATTTTATAATATAAAAAC
>AoudOld_105686;Kyollomyces
ATAATAATTTTTTTTGGAATAAAAAAAATATAATCATCCTACCCTTTGTGAATTGTTTTGTTGAATAATTTTTAAATTATTATTGTCTATCCAAGTTGGAAAGTTGTAAAGACTCGAAGACTTGGAGCGGCATAAATAATTTAAAGACTTTTTCTAAATTAAACTTTTTGTATTCATTGTCTAAAATAATTTTTATAATATATAAAAC
>AoudOld_105717;Feramyces
TGTTTGTTATGTAAAATTTTTTGTCTATCCCTAGAGAAAGGTTGGATAAGTGTAATAGCTTAAAAAACTTTTTTTTAGGGAATGGCTTAAAGACTTTTATTTAAAATTAAACTTTTTGTATTCATTTGTCTAAAATTAAATTTTTAAATAAATAATTTAAAAAC
>AoudOld_105737;Kyollomyces
ATTAATAAATTTTTTTTTGAAATAAAAAAAAAATAATAATCATCCTACCCTTTGTGAATTTGTTTGTTGAATAATTTTTTAAAATTATTTATTGTCTATCCAAGTTGGAAAGTTGAAAAGACTAGAAGACTTGGAGCGGCATAAATAAGTTTAAAGACTTTTTTTAAAATTAAACTTTTTCTATTCATTTGTCTAAAATAATTTTTATAATATATAAAAAC
>AoudOld_105761;Feramyces
TGTTTGTTATGTAAAATTTTTTGTCTATCCCTAAAGAAAGGTTGGATAAGTGTAATAGCTTAAAAAACTTTTTTTTAGGGAATGGCTTAAAGACTTTTATTTAAAATTAAACTTTTTGTATTCATTTGTCTAAAATTAAATTTTTAAATAAATAATTTAAAAAC
>AoudOld_105812;Feramyces
TTTGTTATGTAAATTTTTGTCTATCCCTAAGAAAGGTTGGATAAGTGTAATAGCTTAAAAACTTTTTTTAGGGAATGGCTTAAAGACTTTTATTTAAATTAAACTTTTTGTATTCATTTGTCTAAAATTAAATTTTAAATAAATAATTTAAAAC
>AoudOld_105946;Feramyces
TGTTTGTTATGTAAAATTTTTTGTCTATCCCTAAAGAAAGGTTGGATAAGTGTAATAGCTTAAAAAACTTTTTTTTAGGGAATGGCTTAAAGACTTTTATTTAAAATTAAACTTTTTGTATTCATTTGTCTAAAATTAAATTTTTAAATAAATAATTTAAAAAC
>AoudOld_105979;Feramyces
TGTTTGTTATGTAAAATTTTTTGTCTATCCCTAAAGAAAGGTTGGATAAGTGTAATAGCTTGAAAAACTTTTTTTTAGGGAATGGCTTAAAGACTTTTATTTAAAATTAAACTTTTTGTATTCATTTGTCTAAAATTAAATTTTTAAATAAATAATTTAAAAAC
>AoudOld_106077;Kyollomyces
ATTAATAAATTTTTTTTGAAATAAAAAAAATAATAATCATCCTACCCTTGTGAATTTGTTTGTTGAATAATTTTTAAAATTATTTATTGTCTATCCAAGTTGGAAAGTTGTAAAAGACTCGAAGACTTGGAGCGGCATAAATAAGTTTAAAGACTTTTTCTAAATTAAACTTTTGTATTCATTTGTCTAAAATAATTTTATAATATATAAAAAC
>AoudOld_106097;Feramyces
TGTTTGTTATGTAAAATTTTTTGTCTATCCCTAAAGAAAGGTTGGATAAGTGTAATAGCTTAAAAAACTTTTTTTTAGGGAATGGCTTAAAGACTTTTATTTAAAATTAAACTTTTTGTATTCATTTGTCTAAAATTAAATTTTTAAATAAATAATTTAAAAAC
>AoudOld_106116;Feramyces
TGTTTGTTATGTAAAATTTTTTGTCTATCCCTAAAGAAAGGTTGGATAAGTGTAATAGCTTAAAAAACTTTTTTTTAGGGAATGGCTTAAAGACTTTTATTTAAAATTAAACTTTTTGTATTCATTTGTCTAAAATTAAATTTTTAAATAAATAATTTAAAAAC
>AoudOld_106296;Piromyces
ATTAATAAATGGTCTACGTTTTTTAAGTAGACGCTTAATAATCCTACCCTTTGTGAATTTGTTTGTTTGAAATAATTTTTTTTAAAATTATTGAATGTCTTTCCCTGTTGAATTGGTTTGTCTTAATGGCAAATGATTCGCAGGGAGTGTCAGTAATTTTTAAAAAAGACCTTTTTTAAATTAAACTTTTTGTATTCATTTGTCTAAATTATTTTTATAATATAAAAAC
>AoudOld_106305;Feramyces
TGTTTGTTATGTAAAATTTTTGTCTATCCTAAAGAAAGGTTGGATAGTGTAATAGCTTAAAAACTTTTTTTTAGGGAATGGCTTAAAGACTTTTATTTAAAATTAAACTTTTGTATTCATTTGTCTAAAATTAAATTTTTAAATAAATAATTAAAAAC
>AoudOld_106317;Feramyces
ATTAATAAATGGTCTACGTTTTTTAAGTAGACGCTTAATAATCCTACCTTTGTGAATTTGTCTGTTTGAAATAGTTTTTTTTAAATTATTGAATGTCTTTCCTGTTGAATTGGTTTGTCATAATGGCAAATGATTCGCAGGGAGTGTCAGTAATTTTAAAAAGACCTTTTTTAAATTAAACTTTTTGTATTCATTTGTCTAAATTATTTTATAATATAAAAC
>AoudOld_106369;Feramyces
TGTTTGTTATGTAAAATTTTTTGTCTATCCCTAAAGAAAGGTTGGATAAGTGTAATAGCTTAAAAAACTTTTTTTAGGGAATGGCTTAAAGACTTTTATTTAAAATTAAACTTTTTGTATTCATTTGTCTAAATTAAATTTTTAAATAAATAATTTAAAAAC
>AoudOld_106408;Kyollomyces
ATTAATAAATTTTTTTTTGAAATAAAAAAAAATAATAATCATCCTACCCTTTGTGAATTTGTTTGTTGAATAATTTTTTAAAATTATTTATTGTCTATCCAAGTTGGAAAGTTGTAAAAGACTCGAAGACTTGGAGCGGCATAAATAAGTTTAAAGACTTTTTTTTAAAATTAACTTTGTATTCATTTGTCTAAAATAATTTTTATAATTATAAAAAC
>AoudOld_10656;Feramyces
TGTTTGTTATGTAAAATTTTTTGTCTATCCCTAAAGAAAGGTTGGATAAGTGTAATAGCTTAAAAAACTTTTTTTTAGGGAATGGCTTAAAGACTTTTATTTAAAATTAAACTTTTTGTATTCATTTGTCTAAAATTAAATTTTTAAATAAATAATTTAAAAAC
>AoudOld_106660;Kyollomyces
ATTAATAAATTTTTTTTGAAATAAAAAAAAATAATAATCATCCTACCCTTTGTGAATTTGTTTGTTGAATAATTTTTTAAAATTATTTATTGTCTATCCAAGTTGGAAAGTTGTAAAAGACTCGAAGACTTGGAGCGGCATAAATAAGTTTAAAGACTTTTTTTCTAAAATTAAACTTTTGTATTCATTTGTCTAAAATAATTTTATAATTTATAAAAAC
>AoudOld_10669;Feramyces
TGTTTGTTATGTAAAATTTTTTGTCTATCCCTAAAGAAAGGTTGGATAAGTGTAATAGCTTAAAAAACTTTTTTTTAGGGAATGGCTTAAAGACTTTTATTTAAAATTAAACTTTTTGTATTCATTTGTCTAAAATTAAATTTTTAAATAAATAATTTAAAAAC
>AoudOld_106707;Feramyces
TGTTTGTTATGTAAAATTTTTTGTCTATCCCTAAAGAAAGGTTGGATAAGTGTAATAGCTTAAAAAACTTTTTTTTAGGGAATGGCTTAAAGACTTTTATTTAAATTAAACTTTTTGTATTCATTTGTCTAAATTAAATTTTTAAATAAATAATTTAAAAAC
>AoudOld_106731;Feramyces
TGTTTGTTATGTAAAATTTTTTGTCTATCCCTAAAGAAAGGTTGGATAAGTGTAATAGCTTAAAAAACTTTTTTTTAGGGAATGGCTTAAAGACTTTTATTTAAAATTAAACTTTTTGTATTCATTTGTCTAAAATTAAATTTTTAAATAAATAATTTAAAAAC
>AoudOld_106743;Feramyces
TGTTTGTTATGTAAATTTTTTGTCTATCCCTAAAGAAAGGTTGGATAAGTGTAATAGCTTGAAAAACTTTTTTTTAGGGAATGGCTTAAAGACTTTTATTTAAAATTAAACTTTTTGTATTCATTTGTCTAAAATTAAATTTTTAAATAAATAATTTAAAAAC
>AoudOld_10675;Kyollomyces
ATTAATAAATTTTTTTTGAAATAAAAAAAAAATAATAATCATCCTACCCTTTGTGAGTTTGTTTTGTTGTATAATTTTTTAAAATTATTTATTGTCTATCCAAGTTGGAAAGTTGTAAAAGACTCGAAGACTTGGAGCGGCATAAATAAATTTAAAGACTTTTTTCTAAAATTAAACTTTTTGTATTCATTTGTCTAAAATAATTTTATAATATATAAAAAC
>AoudOld_106757;Kyollomyces
TTGTAAAGACTTGAAGACTTGGAGCGGCATAATAAATTTAAAGACTTTTTTCTAAAATTAAACTTTTGTATTCATTTGTCTAAAATAATTTTTATAATATATAAAAC
>AoudOld_106792;Kyollomyces
ATTAATAAATTTTTTTTGAAATAAAAAAATAATAATCATCCTACCCTTTGTGAATTTGTTTCGTTGAATAATTTTTTAAAATTATTTATTGTCTATCCAAGTTGGAAAGTTGTAAAAGACTCGAAGACTTGGAGCGGCATAAATAAGTTTAAAGACTTTTTTCTAAAATTAAACTTTTGTATTCATTTGTCTAAAATAATTTTTATAATTTATAAAAAC
>AoudOld_106841;Feramyces
TGTTTGTTATGTAAAATTTTTTGTCTATCCCTAAAGAAAGGTTGGATAAGTGTAATAGCTTAAAAAACTTTTTTTTAGGGAATGGCTTAAAGACTTTTATTTAAAATTAAACTTTTTGTATTCATTTGTCTAAAATTAAATTTTTAAATAAATAATTTAAAAAC
>AoudOld_10692;Feramyces
TGTTTGTTATGTAAAATTTTTTGTCTATCCCTAAAGAAAGGTTGGATAAGTGTAATAGCTTAAAAAACTTTTTTTAGGGAATGGCTTAAAGACTTTTATTTAAAATTAAACTTTTTGTATTCATTTGTCTAAAATTAAATTTTTAAATAAATAATTTAAAAAC
>AoudOld_10695;Feramyces
TGTTTGTTATGTAAAATTTTTGTCTATCCCTAAAGAAAGGTTGGATAAGTGTAATAGCTTAAAAAACTTTTTTTTAGGGAATGGCTTAAAGACTTTTATTTAAAATTAAACTTTTTGTATTCATTTGTCTAAAATTAAATTTTTAAATAAATAATTAAAAAC
>AoudOld_106962;Feramyces
TGTTTGTTATGTAAAATTTTCTGTCTATCCCTAAAGAAAGGTTGGATAAGTGTAATAGCTTAAAAAACTTTTTTTTAGGGAATGGCTTAAAGACTTTTATTTAAAATTAAACTTTTTGTATTCATTTGTCTAAAATTAAATTTTTAAATAAATAATTTAAAAAC
>AoudOld_106975;Neocallimastix
TTTGTGAATTTGTTGTTTGTAATAATTTTTTTTGATTTTTAAAAAAAAATTATTTATGGTTTTGTCTATCCCTAAAATTGGTTTGTTTGTTGTAAAAGACAAGTGAATCAATTTAGGGAATAGGCTTTCATAAATAAGTTTTTTTTAAAGTCTTAAAGACCTTTTTTTAAAATTAAACCTTTGTATTCATTTGTCTAAAATTTTTTTTAAATAATTTAAAAAC
>AoudOld_107029;Feramyces
TGTTTGTTATGTAAAATTTTTTGTCTATCCCTAAAGAAAGGTTGGATAAGTGTAATAGCTTAAAAAACTTTTTTTTAGGGAATGGCTTAAAGACTTTTATTTAAAATTAAACTTTTTGTATTCATTTGTCTAAAATTAAATTTTTAAATAAATAATTTAAAAAC
>AoudOld_10704;Feramyces
TTTGTTATGTAAAATTTTTTGTCTATCCCTAAAGAAAGGTTGGATAAGTGTAATAGCTTAAAAAACTTTTTTTTAGGGAATGGCTTAAAGACTTTTATTTAAAATTAAACTTTTTGTATTCATTTGTCTAAAATTAAATTTTAAATAAATAATTTAAAAAC
>AoudOld_10705;Kyollomyces
ATTAATAAATTTTTTTTGAAATAAAAAAAAAATAATAATCATCCTACCCTTTGTGAATTTGTTTTGTTGAATAATTTTTTAAAATTATTTATTGTCTATCCAAGTTGGAAAGTTGTAAAAGACTAGAAGACTTGGAGCGGCATAAATAAATTTAAAGACTTTTTTCTAAAATTAAACTTTTGTATTCATTTGTCTAAAATAATTTTTATAATATATAAAAAC
>AoudOld_107085;Feramyces
TTTGTTATGTAAAATTTTTTGTCTATCCCTAAAGAAAGGTTGGATAAGTGTAATAGCTTAAAAAACTTTTTTTTAGGGAATGGCTTAAAGACTTTTATTTAAAATTAAACTTTTTGTATTCATTTGTCTAAAATTAAATTTTTAAATAAATAATTTAAAAAC
>AoudOld_107090;Neocallimastix
ATTAAAAAATATCACTCGATTGAGAGTGATTTAATAATCATCCTACCCTTTGTGAATTTGTTATTGTAAATGTAAAAATTTATGTTGTCTATCCCTTGGAAAGTTTGTTCAATTTAATAAACCCCAAGGGAATAGGCTTTCATAGACCTTTTTTTTAAAATTAAACATTTTGTATTCATTTGTCTAAAATTTATTTTTAAAATAATTTAAAAAC
>AoudOld_10714;Akloshbomyces
ATTAAAAAATGTGGTACCAATTATTGGTACTAATTAATCATCCTACCCTTTGTGAATTTGTTTGTATGATTTTTTTAAATGGGTCTTTCCCTAAGTTGGATTGTTAGTAAAATACAAAAAGACTTAGGGAATGACTTTTTTAAAAGACTTTTTTTTAATTAAAACTTTTTGTATTCATTTGTCTAAAATTTATTTTTATAATATAAAAAC
>AoudOld_107217;Kyollomyces
ATTAATAAATTTTTTTTGAAATAAAAAAAAAATAATAATCATCCTACCTTTGTGAATTTGTTTTGTTGAATAATTTTTAAAATTATTTATTGTCTATCCAAGTTGGAAAGTTGTAAAAAGACTAGGAGACTTGGAGCGGCATAAATAAATTTAAAGACTTTTTTCTAAAATTAAACTTTTGTATTCATTTGTCTAAAATAATTTTTATAATATATAAAAC
>AoudOld_107225;Feramyces
TGTTTGTTATGTAAAATTTTTTGTCTATCCCTAAAGAAAGGTTGGATAAGTGTAATAGCTTAAAAAACTTTTTTTTAGGGAATGGCTTAAAGACTTTTATTTAAAATTAAACTTTTTGTATTCATTTGTCTAAAATTAAATTTTTAAATAAATAATTTAAAAAC
>AoudOld_107302;Piromyces
ATCCTACCCTTTGTGAATTTTGTTTGTTTGAATAATTTTTTTTTTTAAAAAATTATTGGAGTCTTTCCCTTTAGAGTTTGCTTTTGAGTTTGTAAAAGAATTCGAAAACATCTAAAGGGGATGGTCGATAATTTTTTTTGAAAAAAGACATTTTTTAAAATTAAACTTTTTGTATTCATTTGTCTAAAAATTATTTTTATAATATAAAAAC
>AoudOld_107406;Akloshbomyces
ATTAAAAAATGTGGCACCAATTGTTGGTACTAATTAATCATCCTACCCTTTGTGATTTGTTTGTATGAATTTTTTTAAATGGGTCTCTCCCTAAGTTGGATTGTAGTAAAATACAAAAAGACTTAGGGGAATGACTTTTTAAAAGACTTTTTTTTAATTAAAACTTTTTGTATTCATTTGTCTAAAATTTATTTTTATAATATAAAAAC
>AoudOld_107420;Feramyces
TGTTTGTTATGTAAAATTTTTGTCTATCCCTAAAGAAAGGTTGGATAAGTGTAATAGCTTAAAAACTTTTTTTAGGGAATGGCTTAAAGACTTTTATTTAAAATTAAACTTTTTGTATTCATTTGTCTAAAATTAAATTTTTAAATAAATAATTTAAAAAC
>AoudOld_107428;Feramyces
TGTTTGTTATGTAAAATTTTTTGTCTATCCCTAATGAAAGGTTGGATAAGTGTAATAGCTTAAAAAACTTTTTTTAGGGAATGGCTTAAAGACTTTTATTTAAAATTAAACTTTTGTATTCATTTGTCTAAAATTAAATTTTTAAATAAATAATTTAAAAAC
>AoudOld_107639;Pecoramyces
ATAAAAAATATCACATTTGTTATGTGATTTAATAATCATCCTACCCTTTGTGAATTTGTTTTTGTTTGAAATTTATGTTGTCTATCCCTGAAATTGGAAGAAAGTCGTTAAGATTTTTTTTTCATTCAGGGAATAGGCTTTCATAGACATTTTTTTAAATTAAACTTTTTGTATTCATTTGTCTAAAATTTATTTTTAAATAATTTAAAAAC
>AoudOld_107741;Kyollomyces
ATTAATAAATTTTTTTTGAAATAAAAAAAAATAATAATCATCCTACCCTTTGTGAATTTGTTTTGTTGAATAATTTTTTAAAATTATTTATTGTCTATCCAAGTTGGAAAGTTGTAAAAAGACTGTAAGACTTGGAGCGGCATAAATAAATTTTAAAGACTTTTTTCTAAAATTAAACTTTTTTGTATTCATTTGTCTAAAATAATTTTTATAGTATATAAAAAC
>AoudOld_107791;Feramyces
TTTGTTATGTAAAATTTTTTGTCTATCCCTAAAGAAAGGTTGGATAAGTGTAATAGCTTAAAAAACTTTTTTTTAGGGAATGGCTCAAAGACTTTTATTTAAAATTAAACTTTTTGTATTCATTTGTCTAAAATTAAATTTTTAAATAAATAATTTAAAAAC
>AoudOld_107860;Kyollomyces
ATTAATAAATTTTTTTTGAAATAAAAAAAAATATAATCATCCTACCTTTGTGAATTTGTTTTGTTGAATAATTTTTTAAAATTATTTATTGTCTATCCAAGTTGGAAAGTTGTAAAAAGACTCGAAGACTTGGAGCGGCATAAATAAATTTAAAGACTTTTTCTAAAATTAAACTTTTGTATTCATTTGTCTAAAATAATTTTTATAATATATAAAAC
>AoudOld_107881;Piromyces
TTTTTTAAAATTATTGAATGTCTTTCCCTGTTGAATTGGTTTGTCTTAATGGCAAATGATTCGCAGGGGAGTGTCAGTAATTTTTAAAAAAGACCTTTTTTTAAATTAAACTTTTTGTATTCATTTGTCTAAAATTATTTTTATAATATAAAAAC
>AoudOld_107894;Kyollomyces
ATTAATAAATTTTTTTTTGAAATAAAAAAAAATAATAATCATCCTACCCTTGTGAATTTGTTTGTTTGAATAATTTTTTAAAATTATTTATTGTCTATCCAAGTTGGAAAGTTGAAAAGCTTGAAGACTTGGAGCGGCATAAATAAGTTTAAAGACTTTTTTTAAAATTAAACTTTTGTATTCATTTGTCTAAAATAATTTTTATAATATATAAAAAC
>AoudOld_107919;Feramyces
TGTTTGTTATGTAAAATTTTTTGTCTATCCCTAAAGAAAGGTTGGATAAGTGTAATAGCTTAAAAAACTTTTTTTTAGGGAATGGCTTAAAGACTTTTATTTAAAATTAAACTTTTTGTATTCATTTGTCTAAAATTAAATTTTTAAATAATAATTTAAAAAC
>AoudOld_107976;Kyollomyces
ATTAATAAATTTTTTTTGAAATAAAAAAAAAATAATAATCATCCTACCCTTTGTGAATTTGTTTTGTTGAATAATTTTTAAATTATTTATTGTCTATCCAAGTTGGAAAGTTGTAAAAAGACTCGAAGACTTGGAGCGGCATAAATAAATTTAAAGACTTTTTCTAAAATTAAACTTTTGTATTCATTTGTCTAAAATAATTTTTATAATATATAAAAAC
>AoudOld_108167;Feramyces
TGTTTGTTATGTAAAATTTTTTGTCTATCCCTAAAGAAAGGTTGGATAAGTGTAATAGCTTAAAAAACTTTTTTTAGGGAATGGCTTAAAGACTTTTATTTAAAATTAAACTTTTTGTATTCATTTGTCTAAAATTAAATTTTTAAATAAATAATTTAAAAAC
>AoudOld_108181;Feramyces
TGTTTGTTATGTAAAATTTTTTGTCTATCCCTAAGAAAGGTTGGATAAGTGTAATAGCTTAAAAAACTTTTTTTTGGGAATGGCTTAAAGACTTTTATTTAAAATTAAACTTTTTGTATTCATTTGTCTAAAATTAAATTTTTAAATAAATAATTTAAAAAC
>AoudOld_108269;Kyollomyces
ATTAGTAAATTTTTTTTGAATAAAAAAAATAATAACTCCTACACTTGTGAATTTGTTTTGTTGAATAATTTTTTTAAAATTATTTATGTCTATCCAAGTTGGAAATTGTAAAGACTAGAAGACTTGGAGCGGCATAAATAATTTAAAGACTTTTTCTAAAATTAAACTTTTGTATTCATTGTCTAAAATAATTTTTATAATATATAAAAAC
>AoudOld_108297;Kyollomyces
ATTAATAAATTTTTTTTTGAAATAAAAAAAAATAATAATCATCCTACCCTTTGTGAATTTGTTTGTTGAATAATTTTTAAAATTATTTATTGTCTATCCAAGTTGGAAAGTTGAAAAGCTTGAAGACTTGGAGCGGCATAAATAAGTTTAAAGACTTTTTTTAAAATTAAACTTTTGTATTCATTTGTCTAAAATAATTTTTATAATATATAAAAAC
>AoudOld_108410;Feramyces
TGTTTGTTATGTTAAATTTTTTGTCTATCCCTAAAGAAAGGTTGGATAAGTGTAATAGCTTAAAAAACTTTTTTTTAGGGAATGGCTTAAAGACTTTTATTTAAAATTAAACTTTTGTATTCATTTGTCTAAATTAAATTTTTAAATAAATAATTTAAAAAC
>AoudOld_108541;Feramyces
TGTTTGTTATGTAAAATTTTTTGTCTATCCCTAAAGAAAGGTTGGATAAGTGTAATAGCTTAAAAAACTTTTTTTAGGGAATGGCTTAAAGACTTTTATTTAAAATTAAACTTTTTGTATTCATTTGTCTAAAATTAAATTTTTAAATAAATAATTTAAAAAC
>AoudOld_108548;Feramyces
TGTTTGTTATGTAAAATTTTTTGTCTATCCCTAAAGAAAGGTTGGATAAGTGTAATAGCTTAAAAAACTTTTTTTTAGGGAATGGCTTAAAGACTTTTATTTAAAATTAAACTTTTTGTATTCATTTGTCTAAAATTAAATTTTTAAATAAATAATTTAAAAC
>AoudOld_108552;Feramyces
ATTAATAAATGGTCTACGTTTTTTTAAGTAGACGCTTAATAATCCTACCTTTGTGAATTTGTTTGTTTGAAATAATTTTTTTTTAAATTATTGAATGTCTTTCCCTGTTGAATCGGTTTGTCTTAATGGCAATGATTCGCAGGGGAGTGTCAGTAATTTTTAAAAAAGACCTTTTTTTAAATTAAACTTTTTGTTTTCATTTGTCTAAAATTATCTTTATAATATAAAAAC
>AoudOld_108562;Feramyces
TGTTTGTTATGTAAAATTTTTTGTCTATCCCTAAAGAAAGGTTGGATAAGTGTAATAGCTTAAAAAACTTTTTTTTAGGGAATGGCTTAAAGACTTTTATTTAAAATTAAACTTTTTGTATTCATTTGTCTAAAATTAAATTTTTAAATAAATAATTTAAAAAC
>AoudOld_10857;Caecomyces
ATTAAAAAATGAGACCTCTTTTGAAGGTCTATTAATAATCCTACCCTTTGTGAATTTGTTGTTTGAAATAATTTTTTTTCCAAAAAATTATTGAATGTCTTTCCTGTTTGGTGGAGCTTGTAAAAGTGAAGCCATCAGGGAATGGCAAACAATAATTATTTTGAAAAAAGACCTTTTTTAAAATTAAACTTTTGTATTCATTTGTCTAAAATTATTTTTATAATATAAAAAC
>AoudOld_108598;Piromyces
ATTAATAAATGGTCTACGTTTTTTAAGTAGACACTTAATAATCCTACCCTTTGTGAGTTTGTTGTTTTGAAATAATTTTTTTAAAATTATTGATTGTCTTTCCCTGTTGAATAGAATGTTTTCGAACATGAAATTCGCAGGGGAGTGTCAGTAATTTTTAAAAAGACCTTTTTTAAAATTAAACTTTTGTATTCATTTGTCTAAAAATTATTTTTATAATATAAAAAC
>AoudOld_1086;Piromyces
ATTAATAAATGGTCTACGTTTTTTAAGTAGACACTTAATAATCCTACCCTTTGTGGATTTGTTGTTTTGAAATAATTTTTTTTAAAATTATTGATTGTCTTTCCCTGTTGAATAGAATGTTTTCGAACATGAAATTCGCAGGGGAGTGTCAGTAATTTTTAAAAAGACCTTTTTTAAAATTAAACTTTTTGTATTCATTTGTCTAAAAATTATTTTTATAATATAAAAAC
>AoudOld_108600;Kyollomyces
ATTAATAATTTTTTTGAAATAAAAAAAAATAATAATCATCCTACCCTTTGTGAATTGTTTGTTGAATAATTTTTTAAATTATTTATTGTCTATCCAAGTGGAAAGTTGTAAAGACTCGAAGACTTGGAGCGGCATAAATAGTTTAAAGACTTTTTTTAAAATTAAACTTTGTATTCATTTGTCTAAATAATTTTATAATATATAAAAC
>AoudOld_108704;Kyollomyces
ATTAATAAATTTTTTTTTGAAATAAAAAAAAAATAATAATCATCCTACCCTTTGTGAATTTGTTTTGTTGAATAATTTTTTAAAATTATTTATTGTCTATCCAAGTTGGAAAGTTGTAAAAAGACTCGAAGACTTGGAGCGGCATAAATAAATTTAAAGACTTTTTTTCTAAAATTAAACTTTTTGTATTCATTTGTCTAAAATAATTTTTATAATATATAAAAAC
>AoudOld_108725;Feramyces
TGTTTGTTATGTAAAATTTTTTGTCTATCCCTAAAGAAAGGTTGGATAAGTGTAATAGCTTAAAAAACTTTTTTTTAGGGAATGGCTTAAAGACTTTTATTTAAAATTAAACTTTTTGTATTCATTGTCTAAATTTAAATTTTTAAATAAATAATTTAAAAAC
>AoudOld_108797;Feramyces
TTTGTTATGTAAATTTTTTGTCTATCCCTAAAGAAAGGTTGGATAAGTGTAATAGCTTAAAAAACTTTTTTTTAGGGAATGGCTAAAGACTTTTATTTAAAATTAGACTTTTTGTATTCATTTGTCTAAAATTAAATTTTTAAATAAATAATTTAAAAAC
>AoudOld_108827;Feramyces
TGTTTGTTATGTAAAATTTTTTGTCTATCCCTAAAGAAAGGTTGGATAAGTGTAATAGCTTAAAAAACTTTTTTTTAGGGAATGGCTTAAAGACTTTTATTTAAAATTAAACTTTTTGTATTCATTTGTCTAAAATTAAATTTTTAAATAAATAATTTAAAAAC
>AoudOld_108834;Kyollomyces
ATTAATAAATTTTTTTTTGAAATAAAAAAAAAATAATAATCATCCTACCCTTTTGAATTTGTTTGTTTGAATAATTTTTTAAAATTATTTATTGTCTATCCAAGTTGGAAAGTTGTAAAAGACTCGAAGACTTGGAGCGGCATAGATAAGTTTAAAGACTTTTTTTTAAAATTAAACTTTTGTATTCATTTGTCTAAAATAATTTTTATAATATATAGAAAC
>AoudOld_108866;Caecomyces
ATTAATAATCCTACCCTTTGTGAATTTGTTGTTTGAAATAATTTTTTTTCCAAAAAATTATTGAATGTCTTTCCCTGTTTGGTGGAGCTTGTAAAAGTGAAACCATCAGGGGAATGGCAAACAATAATTATTTTGAAAAAAGACCTTTTTTAAAATTAAACTTTTGTATTCATTTGTCTAAAATTATTTTTATAATATAAAAAC
>AoudOld_108885;Feramyces
TGTTTGTTATGTAAAATTTTTTGTCTATCCCTAAAGAAAGGTTGGATAAGTGTAATAGCTTAAAAAACTTTTTTTTAGGGAATGGCTTAAAGACTTTTATTTAAAATTAAACTTTTTGTATTCATTTGTCTAAAATTAAATTTTTAAATAAATAATTTAAAAAC
>AoudOld_108912;Kyollomyces
ATTAATAAATTTTTTTTGAAATAAAAAAAAATAATAATCATCCTACCCTTTGTGAATTTGTTTTGTTGAATAATTTTTAAAATTATTTATTGTCTATCCAAGTTGGAAAGTTGTAAAAAGACTCGAAGACTTGGAGCGGCATAAACAAATTTAAAGACTTTTTTCTAAAATTAAACTTTTTGTATTCATTTGTCTAAAATAATTTTTATAATATATAAAAAC
>AoudOld_108917;Feramyces
TGTTTGTTATGTAAAATTTTTTGTCTATCCCTAAAGAAAGGTTGGATAAGTGTAATAGCTTAAAAAACTTTTTTTTAGGGAATGGCTTAAAGACTTTTATTTAAAATTAAACTTTTTGTATTCATTTGTCTAAAATTAAATTTTTAAATAAATAATTTAAAAAC
>AoudOld_108923;Feramyces
TGTTTGTTATGTAAAATTTTTTGTCTATCCCTAAAGAAAGGTTGGATAAGTGTAATAGCTTAAAAAACTTTTTTTTAGGGAATGGCTTAAAGACTTTTATTTAAAATTAAACTTTTTGTATTCATTTGTCTAAAATTAAATTTTTAAATAAATAATTTAAAAAC
>AoudOld_108982;Feramyces
TGTTTGTTATGTAAAATTTTTGTCTATCCTAAAGAAAGGTTGGATAAGTGTAATAGCTTAAAAACTTTTTTTAGGGAATGGCTTAAAGACTTTTATTTAAAATTAAACTTTTTGTATTCATTTGTCTAAAATTAGATTTTTAAATAAATAATTTAAAAAC
>AoudOld_10904;Feramyces
TGTTTGTTATGTAAAATTTTTTGTCTATCCCTAAAGAAAGGTTGGATAAGTGTAATAGCTTAAAAAACTTTTTTTTAGGGAATGGCTTAAAGACTTTTATTTAAAATTAAACTATTTGTATTCATTTGTCTAAAATTAAATTTTTAAATAAATAATTTAAAAAC
>AoudOld_109089;Piromyces
ATTAATAAATGGTCTACGTTTTTTAAGTAGACACTTAATAATCCTACCCTTTGTGAATTTGTTGTTTTGAAATAATTTTTTTTAAAATTATTGATTGTCTTTCCCTGTTGAATAGAATGTTTTCGAACATGAAATTCGCAGGGGAGTGTCAGTAATTTTTAAAAAGACCTTTTTTAAAATTAAACTTTTTGTATTCATTTGTCTAAAAATTATTTTTATAATATAAAAAC
>AoudOld_109138;Piromyces
ATTAATAAATGGCTCCTGATTTGGAGCGCTTAATAATCCTACCCTTTGTGAATTTGTTGTATGAAATAATTTTTTTTAAAATTATTGATTGTCTTTCCCTGTTGAATTGGAGCGTTTTCGGACGCAAAAATTCGCAGGGGATAGTCAGTAATTTTTAAAAAGACCTTTTTTAAAATTAAACTTTTTGTATTCATTTGTCTAAAATTATTTTTATAATATAAAAAC
>AoudOld_109248;Feramyces
TGTTTGTTATGTAAAATTTTTTGTCTATCCCTAAAGAAAGGTTGGATAAGTATAATAGCTTAAAAAACTTTTTTTTAGGGAATGGCTTAAAGACTTTTATTTAAAATTAAACTTTTTGTATTCATTTGTCTAAAATTAAATTTTTAAATAAATAATTTAAAAAC
>AoudOld_109271;Feramyces
TGTTTGTTATGTAAAATTTTTTGTCTATCCCTAAAGAAAGGTTGGATAAGTGTAATAGCTTAAAAAACTTTTTTTTAGGGAATGGCTTAAAGACTTTTATTTAAAATTAAACTTTTTGTATTCATTTGTCTAAAATTAAATTTTTAAATAAATAATTTAAAAAC
>AoudOld_109287;Kyollomyces
ATTAATAAATTTTTTTTGAAATAAAAAAAAAATAATAATCATCCTACCCTTTGTGAATTTGTTTTGTTGAATAATTTTTTAAAATTATTTATTGTCTATCCAAGTTGGAAAGTTGTAAAGACTGAAGACTTGGAGCGGCATAAATAAATTTAAAGACTTTTTTCTAAAATTAAACTTTTGTATTCATTTGTCTAAAATAATTTTTATAATATATAAAAAC
>AoudOld_109289;Caecomyces
ATTAATAATCCTACCCTTTGTGAATTTGTTGTTTGAAATAATTTTTTTTCCAAAAAAATTATTGAATGTCTTTCCCTGTTTGGTGGAGCTTGTAAAAGTGAAGCCATCAGGGGAATGGCAAACAATAATTATTTTGAAAAAGACCTTTTTTAAAATTAAACTTTTGTATTCATTTGTCTAAAATTATTTTATAATATAAAAAC
>AoudOld_10932;Feramyces
TGTTTGTTATGTAAATTTTTTGTCTATCCCTAAAGAAAGGTTGGATAAGTGTAATAGCTTAAAAACTTTTTTTTAGGGAATGGCTTAAAGACTTTTATTTAAAATCAAACTTTTTGTATTCGTTTGTCTAAATTAATCTTTAAATAAATAATTTAAAAAC
>AoudOld_109467;Kyollomyces
ATTAATAAATTTTTTTTGAAATAAGAAAAATAATAATCATCCTACCCTTTGTGAATTTGTTTTGTTGAATAATTTTTTAAAATTATTTATTGTCTATCCAAGTTGGAAAGTTGTAAAAGACTCGAAGACTTGGAGCGGCATAAATAAGTTTAAAGACTTTTTTCTAAAATTAAACTTTTTGTATTCATTTGTCTAAATAATTTTTATAATTTATAAAAAC
>AoudOld_109512;Kyollomyces
ATTAATAAATTTTTTTTTGAAATAAAAAAAAATAATAATCATCCTACCCTTTGTGAATTTGTTTGTTTGAATAATTTTTTAAATTATTTATTGTCTATCCAAGTTGGAAAGTTGTAAAAGACTCGAAGACTTGGAGCGGCATAAATAAGTTTAAAGACTTTTTTTTAAAATTAAACTTTTGTATTCATTTGTCTAAAATAATTTTTATAATATATAAAAAC
>AoudOld_109543;Kyollomyces
ATTAATAAATTTTTTTTGAAATAAAAAAAAATAATAATCATCCTATCCTTTGTGAATTTGTTTTGTTGAATAATTTTTTAAATTATTTATTGTCTATCCAAGTTGGAAAGTTGTAAAAAGACTCGAAGACTTGGAGCGGCATAAATAAATTTAAAGACTTTTTTCTAAAATTAAACTTTTTGTATTCATTTGTCTAAAATAATTTTTATAATATATAAAAAC
>AoudOld_109561;Kyollomyces
ATTAATAAATTTTTTTTTGAAATAAAAAAAAAATAATAATCATCCTACCCTTTGTGAATTTATTTGTTTGAATAATTTTTTAAAATTATTTATTGTCTATCCAAGTTGGAAAGTTGAAAAGCTCGAAGACTTGGAGCGGCATAAATAAGTTTAAAGACTTTTTTTTAAAATTAAACTTTTGTATTCATTTGTCTAAAATAATTTTTATAATATATAGAAAC
>AoudOld_109563;Kyollomyces
ATTAATAAATTTTTTTTTGAAATAAAAAAAAAATAATAATCATCCTACCCTTTGTGAATTTGTTTTGTTGAATAATTTTTTAAAATTATTTATTGTCTATCCAAGTTGGAAAGTTGTAAAAGACTCGAAGACTTGGAGCGGCATAAATAAATTTAAAGACTTTTTTCTAAAATTAAACTTTTTGTATTCATTGTCTAAAATAATTTTTATAATATATAAAAAC
>AoudOld_109569;Feramyces
TGTTTGTTATGTAAAATTTTTTGTCTATCCCTAAAGAAAGGTTGGATAAGTGTAATAGCTTAAAAAACTTTTTTTTAGGGAATGGCTTAAAGACTTTTATTTAAATTAACTTTTTGTATTCATTTGTCTAAAATTAAATTTTTAAATAAATAATTTAAAAAC
>AoudOld_109585;Feramyces
TGTTTGTTATGTAAAATTTTTTGTCTATCCCTAAAGAAAGGTTGGATAAGTGTAATAGCTTAAAAAACTTTTTTTTAGGGAATGGCTTAAAGACTTTTATTTAAAATTAAACTTTTTGTATTCATTTGTCTAAAATTAAATTTTTAAATAAATAATTTAAAAAC
>AoudOld_109593;Feramyces
TGTTTGCTATGTAAATTTTTTGTCTATCCCTAAAGAAAGGTTGGATAAGTGTAATAGCTTAAAAAACTTTTTTTAGGGAATGGCTTAAAGACTTTTATTTAAAATTAAACTTTTTGTATTCATTTGTCCAAAATTAAATTTTTAAATAATAATTTAAAAAC
>AoudOld_109595;Pecoramyces
ATTAAAAAATATCACATTTGTTATGTGATTTAATAATCATCCTACCCTTTGTGAATTTGTTTTTGTTTGAAATTTATGTTGTCTATCCCTGAAATTGGAAGAAAGTCGTTAAGATTTTTTTTTCATTCAGGGAATAGGCTTTCATAGACATTTTTTTAAATTAAACTTTTTGTATTCATTTGTCTAAAATTTATTTTTAAATAATTTAAAAAC
>AoudOld_109598;Kyollomyces
ATTAATAAATTTTTTTTTGAAATAAAAAAAATAATAATCATCCTACCCTTTGTGAATTTGTTTTGTTGAATAATTTTTTAAAATTATTTATTGTCTATCCAAGTTGGAAAGTTGTAAAAGACTTGAAGACTTGGAGCGGCATAAATAAATTTAAAGACTTTTTTCTAAAATTAAACTTTTTGTATTCATTTGTCTAAAATAATTTTTATAATATATAAAAAC
>AoudOld_109609;Kyollomyces
ATTAATAAATTTTTTTTTGTAATAAAAAAAAATAATAATCATCCTACCCTTTGTGAATTTGTTTTGTTGAATAATTTTTTAAAATTATTTATTGTCTATCCAAGTTGGAAAGTTGTAAAAAGACTAGAAGACTTGGAGCGGCATAAATAAATTTTAAAGACTTTTTTCTAAAATTAAACTTTTTGTATTCATTTGTCTAAATAATTTTTATAATATATAAAAAC
>AoudOld_109719;Feramyces
TTTGTTATGTAAAATTTTTGTCTATCCCTAAAGAAAGGTTGGATAAGTGTAATAGCTTAAAAAACTTTTTTTTAGGGAATGGCTTAAAGACTTTTATTTAAAATTAAACTTTTTGTATTCATTTGTCTAAAATTAAATTTTTAAATAATAATTTAAAAAC
>AoudOld_109729;Piromyces
ATTAATAAATGGTCTACGTTTTTAAGTAGACGCTTAATAATCCTACCCTTTGTGAATTTGTTTGTTTGAAATAATTTTTTTTAAAAATTATTGAATGTCTTCCCTGTTGAATTGGTTGTCTTTAATGGCAAGTGATTCGCAGGGAGTGTCAATAATTTTTAAAAAGACCTTTTTTAAAATTAAACTTTTGTATTCATTTGTCTAAAAATTATTTTATAATATAAAAC
>AoudOld_109784;Piromyces
ATTAATAAATGGTCTACGTTTTTTTAAGTAGACGCTTAATAATCCTACCCTTTGTGAATTTGTTTGTTTGAAATAATTTTTTTTTAAAATTATTGAATGTCTTTCCCTGTTGAATTGGTTTGTCTTAATGGCAAATGATTCGCAGGGGAGTGTCAGTAATTTTTAAAAAAGACCTTTTTTTAAATTAAACTTTTTGTATTCATTTGTCTAAAATTATTTTTATAATATAAAAAC
>AoudOld_109793;Kyollomyces
ATTAATAAATTTTTTTTTGAAATAAAAAAAAAATAATAACCATCCTACCCTTTGTGAATTTGTTTTGTTGAATAATTTTTTAAAATTATTTATTGTCTATCCAAGTTGGAAAGTTGTAAAAAGACTCGAAGACTTGGAGCGGCATAAATAAATTTAAAGACTTTTTTCTAAAATTAAACTTTTTGTATTCATTTGTCTAAAATAATTTTTATAATATATAAAAAC
>AoudOld_109794;Feramyces
TGTTTGTTATGTAAAATTTTTTGTCTATCCCTAAAGAAAGGTTGGATAAGTGTAATAGCTTAAAAAAACTTTTTTTTAGGGAATGGCTTAAAGACTTTTATTTAAAATTAAACTTTTTGTATTCATTTGTCTAAAATTAAATTTTTAAATAAATAATTTAAAAAC
>AoudOld_109795;Feramyces
TGTTTGTTATGTAAATTTTTTGTCTATCCTAAAGAAGGTTGGATAAGTGTAATAGCTTAAAAAACTTTTTTTTAGGGAATGGCTTAAAGACTTTTATTTAAAATTAAACTTTTGTATTCATTTGTCTAAAATTAAATTTTTAAATAAATAATTTAAAAAC
>AoudOld_109851;Kyollomyces
ATTAATAAATTTTTTTTTGAAATAAAAAAAAAATATAATCATCCTACCCTTTGTGAATTTGTTTTGTTGAATAATTTTTTAAATTATTTATTGTCTATCCAAGTTGGAAAGTTGTAAAAGACTAGAAGACTTGGAGCGGGCATAAATAAATTTTAAAGACTTTTTTCTAAAATTAAACTTTTTGTATTCATTTGTCTAAAATAATTTTTATAATATATAAAAAC
>AoudOld_109858;Feramyces
TGTTTGTTATGTAAAATTTTTTGTCTATCCCTAAGAAAGGTTGGATAAGTGTAATAGCTTAAAAAACTTTTTTTTAGGGAATGGCTTAAAGACTTTTATTTAAATTAACTTTGTATTCATTTGTCTAAAATTAAATTTTTAAGTAAATAATTTAAAAAC
>AoudOld_109869;Kyollomyces
ATTAATAAATTTTTTTTTGAAATAAAAAAAAAATAATAATCATCCCTACCCTTCGTGAATTTGTTTTGTTGAATAATTTTTTAAAATTATTTATTGTCTATCCAAGTTGGAAAGTTGTAAAAAGACTCGAAGACTTGGAGCGGCATAAATAAATTTAAAGACTTTTTTCTAAAATTAAACTTTTTGTATTCATTTGTCTAAAATAATTTTTATAATATATAAAAAC
>AoudOld_109900;Feramyces
TGTTTGTTATGTAAAATTTTTTGTCTATCCCTAAAGAAAGGTTGGATAAGTGTAATAGCTTAAAAAACTTTTTTTAGGGAATGGCTTAAAGACTTTTATTTAAAATTAAACTTTTTGTATTCATTTGTCTAAAATTAAATTTTAAATAAATAATTTAAAAAC
>AoudOld_109923;Orpinomyces
ATTAAAAAATAATCACTGTATTGTGATTTTAATAATCATCCTACCCTTTGTGAATTTGTTTTGTTTGAAAATTTATGTTGTCTATCCCTGGTGGTTTTGGAAAAGTTGAAAAACTTTTTCGAATCCCAGGGACTAGGCTTTCATAGACCTTTTTTTAAATTAAACTTTTTGTATTCATTTGTCTAAATTTATTTTTAATAATTTAAAAAC
>AoudOld_109959;Feramyces
TGTTTGTTATGTAAAATTTTTTGTCTATCCCTAAAGAAAGGTTGGATAAGTGTAATAGCTTAAAAAACTTTTTTTTAGGGAATGGCTTAAAGACTTTTATTTAAAATTAAACTTTTTGTATTCATTTGTCTAAAATTAAATTTTTAAATAAATAATTTAAAAAC
>AoudOld_110068;Kyollomyces
ATTAATAAATTTTTTTTTGAATAAAAAAAAATAATAATCATCCTACCCTTTGTGAATTTGTTTGTTGAATAATTTTTTAAAATTATTTATTGTCTATCCAAGTTGGAAAGTTGTAAAAGACTCGAAGACTTGGAGCGGCATAAATAATTTAAAGACTTTTTTTAAAATTAAACTTTTGTATTCATTTGTCTAAAATAATTTTTATAATATATAAAAAC
>AoudOld_110136;Feramyces
TGTTTGTTATGTAAAATTTTTTGTCTATCCCTAAAGAAAGGTTGGATAAGTGTAATAGCTTAAAAAACTTTTTTTTAGGGAATGGCTTAAAGACTTTTATTTAAAATTAACTTTTTGTATTCATTTGTCTAAAATTAAATTTTTAAATAAATAATTTAAAGAC
>AoudOld_110147;Feramyces
ATTAATAAATTTTTTTTGAAATAAAAAAAAATAATAATCATCTACCTTTGTGAATCTGTTGTTTGAATAATTTTTAAATTATTTTTGTCTATCCAAGTTGGAAAGTTGTAAAGACTCGAAGACTTGGAGCGGCATAAATAAGTTTAAGACTTTTTTTAGAATTAAACTTTGTATTCATTTGTCTAAAATAATTTTATAATATATAAAAC
>AoudOld_110160;Kyollomyces
ATTAATAAATTTTTTTTGAAATAAAAAAAAAATAATAATCATCCCTACCCTTTGTGAATTTGTTTTGTTGAATAATTTTTTAAAATTATTTATTGTCTATCCAAGTTGGAAAGTTGTAAAAGACTAGAAGACTTGGAGCGGCATAAATAAATTTTAAAGACTTTTTTCTAAAATTAAACTTTTTGTATTCATTTGTCTAAAATAATTTTTATAATATATAAAAAC
>AoudOld_110167;Feramyces
TGTTTGTTATGTAAAATTTTTTGTCTATCCTAAAGAAAGGTTGGATAAGTGTAATAGCTTAAAAAACTTTTTTTTAGGGAATGGCTTAAAGACTTTTATTTAAAATTAAACTTTTTGTATTCATTTGTCTAAAATTAAATTTTTAAATAAATAATTTAAAAAC
>AoudOld_110192;Feramyces
TGCTTGTTATGTAAAATTTTTGTCTATCCCTAAAGAAAGGTTGGATAAGTGTAATAGCTTAAAAAACTTTTTTTAGGAATGGCTTAAAGACTTTTATTTAAAATTAAACTTTTGTATTCATTTGTCTAAAATTAAATTTTTAAATAATAATTTAAAAC
>AoudOld_110316;Kyollomyces
ATTAATAAATTTTTTTTTGAAATAAAAAAAAAATAATAATCATCCTACCCTTTGTGAATTTGTTTTGTTGAATAATTTTTTAAAATTATTTATTGTCTATCCAAGTTGGAAAGTTGTAAAAAGACTCGAAGACTTGGAGCGGCATAAATAAATTTTAAAGACTTTTTTCTAAAATTAAACTTTTTGTATTCATTTGTCTAAAGTAATTTTTATAATATATAAAAAC
>AoudOld_110346;Feramyces
TGTTTGTTATGTAAAATTTTTTGTCTATCCCTAAAGAAAGGTTGGATAAGTGTAATAGCTTAAAAAACTTTTTTTTAGGGAATGGCTTAAAGACTTTTATTTAAAATTAAACTTTTTGTATTCATTTGTCTAAAATTAAATTTTTAAATAAATAATTTAAAAAC
>AoudOld_110403;Feramyces
TGTTTGTTATGTAAAATTTTTTGTCTATCCCTAAAGAAAGGTTGGATAAGTGTAATAGCTTAAAAAACTTTTTTTTAGGGAATGGCTTAAAGACTTTTATTTAAAATTAAACTTTTTGTATTCATTTGTCTAAAATTAAATTTTTAAATAAATAATTTAAAAAC
>AoudOld_110412;Kyollomyces
ATTAATAAATTTTTTTTTTGAAATAAAAAAAAAATAATAATCATCCTACCCTTTGTGAATTTGTTTTGTTGAAATAATTTTTTAAATTATTTATTGTCTATCCAAGTTGGAAAGTTGTAAAGACTAGAAGACTTGGAGCGGCATAAATAAATTTAAAGACTTTTTTCTAAAATTAAACTTTTGTATTCATTTGTCTAAAATAATTTTTATAATATATTAAAAC
>AoudOld_110415;Kyollomyces
ATTAATAAATTTTTTTTTGAAATAAAAAAAAAATAATAATCATCCTACCCTTTGTGAATTTGTTTTGTTGAATAATTTTTTAAAATTATTTATTGTCTATCCAAGTTGGAAAGTTGTAAAAGACTCGAAGACTTGGAGCGGCATAAATAAATTTAAAGACTTTTTTCTAAAATTAAACTTTTTGTATTCATTTGTCTAAAATAATTTTTATAATATATAAAAAC
>AoudOld_110459;Feramyces
TGTTTGTTATGTAAAATTTTTTGTCTATCCCTAAAGAAAGGTTGGATAAGTGTAATAGCTTAAAAAACTTTTTTTTAGGGAATGGCTTAAAGACTTTTATTTAAAATTAAACTTTTTGTATTCATTTGTCTAAAATTAAATTTTTAAATAAATAATTTAAAAAC
>AoudOld_110494;Feramyces
TGTTTGTTATGTAAAATTTTTTGTCTATCCCTAAAGAAAGGTTGGATAAGTGTAATAGCTTAAAAAACTTTTTTTAGGGAATGGCTTAAAGACTTTTATTTAAAATTAAACTTTTTGTATTCATTTGTCTAAAATTAAATTTTTAAATAAATAATTTAAAAAC
>AoudOld_110521;Feramyces
TGTTTGTTATGTAAAATTTTTTGTCTATCCCTAAAGAAAGGTTGGATAAGTGTAATAGCTTAAAAAACTTTTTTTAGGGAATGGCTTAAAGACTTTTATTTAAAATTAAACTTTTTGTATTCATTTGTCTAAAATTAAATTTTTAAATAAATAATTTAAAAGC
>AoudOld_110647;Feramyces
TGTTTGTTATGTAAAATTTTTTGTCTATCCCTAAAGAAAGGTTGGATAAGTGTAATAGCTTAAAAAACTTTTTTTTAGGGAATGGCTTAAAGACTTTTATTTAAAATTAAACTTTTTGTATTCATTTGTCTAAAATTAAATTTTTAAATAAATAATTTAAAAAC
>AoudOld_110711;Feramyces
TGTTTGTTATGTAAAATTTTTTGTCTATCCCTAAAGAAAGGTTGGATAAGTGTAATAGCTTAAAAAACTTTTTTTTAGGGAATGGCTTAAAGACTTTTATTTAAAATTAAACTTTTTGTATTCATTTGTCTAAAATTAAATTTTTAAATAAATAATTTAAAAAC
>AoudOld_110755;Feramyces
TGTTTGTTATGTAAAATTTTTTGTCTATCCCTAAAGAAAGGTTGGATAAGTGTAATAGCTTAAAAAACTTTTTTTCAGGGAATGGCTTAAAGACTTTTATTTAAAATTAAACTTTTTGTATTCATTTGTCTAAAATTAAATTTTTAAATAAATAATTTAAAAAC
>AoudOld_110773;Feramyces
TGTTTGTTATGTAAAATTTTTTGTCTATCCCTAAAGAAAGGTTGGATAAGTGTAATAGCTTAAAAAACTTTTTTTAGGGAATGGCTTAAAGACTTTTATTTAAAATTAAACTTTTTGTATTCATTTGTCTAAAATTAAATTTTTAAATAAATAATTTAAAAAC
>AoudOld_110804;Kyollomyces
ATTAATAAATTTTTTTTGAAACAAAAAAAAAATAATAACATCCTACCCTTTGTGAATTTGTTTTGTTGAATAATTTTTTAAAATTATTTATTGTCTATCCAAGTTGGAAAGTTGTAAAAGACTAGAAGACTTGGAGCGGCATAAATAAGTTTAAAGACTTTTTTCTAAAATTAAACTTTTTGTATTCATTTGTCTAGAATAATTTTATAATATATAAAAAC
>AoudOld_110825;Feramyces
TGTTTGTTATGTAAAATTTTTTGTCTATCCCTAAAGAAAGGTTGGATAAGTGTAATAGCTTAAAAAACTTTTTTTTAGGGAATGGCTTAAAGACTTTTATTTAAAATTAAACTTTTTGTATTCATTTGCCTAAAATTAAATTTTTAAATAAATAATTTAAAAAC
>AoudOld_110854;Kyollomyces
ATTAATAAATTTTTTTTTGAAATAAAAAAAAAAATAATAATCATCCTACCCTTTGTGAATTTGTTTTGTTGAATAATTTTTTAAAATTATTTATTGTCTATCCAAGTTGGAAAGTTGTAAAAGACTCGAAGACTTGGAGCGGCATAAATAAATTTAAAGACTTTTTTCTAAAATTAAACTTTTTGTATTCATTTGTCTAAAATAATTTTTATAATATATAAAAAC
>AoudOld_110893;Feramyces
TGTTTGTTATGTAAAATTTTTTGTCTATCCCTAAAGAAAGGTTGGATAAGTGTAATAGCTTAAAAAACTTTTTTTTAGGGAATGGCTTAAAGACTTTTATTTAAAATTAAACTTTTTGTATTCATTTGTCTAAAATTAAATTTTTAAATAAATAATTTAAAAAC
>AoudOld_111002;Kyollomyces
ATTAATAAATTTTTTTTTGAAATAAAAAAAAATAATAATCATCCCTACCCTTTGTGAATTTGTTTTGTTGAATAATTCTTTAAAATTATTTATTGTCTATCCAAGTTGGAAAGTTGTAAAAGACTCGAAGACTTGGAGCGGCATAAATAAGTTTAAAGACTTTTCTCTAAAATTAAACTTTTTGTATTCATTTGTCTAAAATAATTTTTATAATATATAAAAAC
>AoudOld_111006;Feramyces
TGTTTGTTATGTAAAATTTTTTGTCTATCCCTAAAGAAAGGTTGGGTAAGTGTAATAGCTTAAAAAACTTTTTTTTAGGGAATGGCTTAAAGACTTTTATTTAAAATTAAACTTTTTGTATTCATTTGTCTAAAATTAAATTTTTAAACAAATAATTTAAAAAC
>AoudOld_111011;Feramyces
TGTTTGTTATGTAAAATTTTTTGTCTATCCCTAAAGAAAGGTTGGATAAGTGTAATAGCTTAAAAAACTTTTTTTTAGGGAATGGCTTAAAGACTTTTATTTAAAATTAAACTTTTTGTATTCATTTGTCTAAAATTAAATTTTTAAATAAATAATTTAAAAAC
>AoudOld_111072;Feramyces
TGTTTGTTATGTAAAATTTTTTGTCTATCCCTAAAGAAAGGTTGGATAAGTGTAATAGCTTAAAAAACTTTTTTTTAGGGAATGGCTTAAAGACTTTTATTTAAAATTAAACTTTTTGTATTCATTTGTCTAAAATTAAATTTTTAAATAAATAATTTAAAAAC
>AoudOld_111125;Feramyces
TGTTTGTTATGTAAAATTTTTTGTCTATCCTAAAGAAAGGTTGGATAAGTGTAATAGCTTAAAAAACTTTTTTTTAGGGAATGGCTTAAAGACTTTTATTTAAAATTAAACTTTTTGTATTCATTTGTCTAAATTAAATTTTTAAATAAATAATTTAAAAC
>AoudOld_111293;Piromyces
ATTAATAAATGGCTCGATTTTAGAGCATTAATAATCATCCTACCCTTTGTGAATTTGTTGTTTGAAATAATTTTTTTTAAAATTATTGATGTCTTTCCCTGTTGAATTGGTTGGTCGTAAGACTAAGTGATTCTCAGGGGATAGTCAATAATTTTTAAAAAGACCTTTTTTTAAATTAAACTTTTTGTATTCATTTGTCTAAAATTATTTTTATAATATAAAAAC
>AoudOld_111384;Feramyces
TGTTTGTTATGTAAAATTTTTGTCTATCCTAAAGAAAGGTTGGATAAGTGTAATAGCTTAAAAAACTTTTTTTAGGGAATGGCTTAAAGACTTTTATTTAAATTAACTTTTTGTATTCATTTGTCTAAAATTAATTTTAAATAAATAATTTAAAAAC
>AoudOld_111424;Feramyces
TGTTTGTTATGTAAAATTTTTTGTCTATCCCTAAAGAAAGGTTGGATAAGTGTAATAGCTTAAAAAACTTTTTTTTAGGGAATGGCTTAAAGACTTTTATTTAAAATTAAACTTTTTGTATTCATTTGTCTAAAATTAAATTTTTAAATAAATAATTTAAAAAC
>AoudOld_111436;Feramyces
TGTTTGTTATGTAAAATTTTTTGTCTATCCCTAAAGAAAGGTTGGATAAGTGTAATAGCTTAAAAAACTTTTTTTTAGGGAATGGCTTAAAGACTTTTATTTAAAATTAAACTTTTTGTATTCATTTGTCTAAAATTAAATTTTTAAATAAATAATTTAAAAAC
>AoudOld_111598;Kyollomyces
ATTAATAAATTTTTTTTGAAATAAAAAAAAATAATAATCATCCTACCCTTTGTGAATTTGTTTGTTTGAATAATTTTTAAAATTATTTATTGTCTATCCAAGTTGGAAAGTTGTAAAAGACTCGAAGACTTGGAGCGGCATAATAAGTTTAAAGACTTTTTTTAAAATTAAACTTTTGTATTCATTTGTCTAAGATAATTTTATAATTTATAAAAAC
>AoudOld_111599;Kyollomyces
ATTAATAAATTTTTTTTTGAAATAAAAAAAAAATAATAATCATCCTACCCTTTGTGAATTTGTTTTGTTGAATAATTTTTTAAAATTATTTATTGTCTATCCAAGTTGGAAAGTTGTAAAAAGACTCGAAGACTTGGAGCGGCATAAATAAATTTAAAGACTTTTTTCTAAAGTTAAACTTTTTGTATTCATTTGTCTAAAATAATTTTTATAATATATAAAAAC
>AoudOld_111687;Kyollomyces
ATTAATAAATTTTTTTTTGAAATAAAAAAAAAAATAATAATCATCCTACCCTTTGTGAATTTGTTTTGTTGAATAATTTTTTAAAATTATTTATTGTCTATCCAAGTTGGAAAGTTGTAAAAAGACTCGAAGACTTGGAGCGGCATAAATAAATTTAAAGACTTTTTTCTAAAATTAAACTTTTTGTATTCATTTGTCTAAAATAATTTTTATAATATATAAAAAC
>AoudOld_111694;Feramyces
TGTTTGTTATGTAAAATTTTTTGTCTATCCCTAAAGAAAGGTTGGATAAGTGTAATAGCTTAAAAAACTTTTTTTTAGGGAATGGCTTAAAGACTTTTATTTAAAATTAAACTTTTTGTATTCATTTGTCTAAAATTAAATTTTTAAATAAATAATTTAAAAAC
>AoudOld_111705;Kyollomyces
TTGGAAAGTTGTAAAAGACTAGAAGACTTGGAGCGGCATAAATAAATTTTAAAGACTTTTTTCTAAAATTAAACTTTTGTATTCATTTGTCTAAAATAATTTTTATAATATATAAAAAC
>AoudOld_111725;Feramyces
TGTTTGTTATGTAAAATTTTTGTCTATCCCTAAAGAAAGGTTGGATAAGTGTAATAGCTTAAAAAACTTTTTTTTAGGGAATGGCTTAAAGACTTTTATTTAAAATTAAACTTTTTGTATTCATTTGTCTAAAATTAAATTTTTAAATAAATAATTTAAAAAC
>AoudOld_111726;Feramyces
TGTTTGTTATGTAAAATTTTTTGTCTATCCCTAAAGAAAGGTTGGATAAGTGTAATAGCTTAAAAAACTTTTTTTAGGGAATGGCTTAAAGACTTTTATTTAAAATTAAACTTTTTGTATTCATTTGTCTAAAATTAAATTTTTAAATAAATAATTTAAAAAC
>AoudOld_111761;Feramyces
TTTGTTATGTAAAATTTTTGTCTATCCCTAAGAAAGGTTGGATAAGTGTAATAGCTTAAAAACTTTTTTTTAGGGAATGGCTTAAAGGCTTTATTTAAAATTAAACTTTTGTATTCATTTGTCTAAAATTAAATTTTTAAATAAATAATTTAAAAAC
>AoudOld_111807;Feramyces
TGTTTGTTATGTAAAATTTTTGTCTATCCTAAAGAAAGTTGGATAAGTGTAATAGCTTAAAAACTTTTTTTAGGAATGCTTAAAGACTTTTATTAAAATTAAACTTTTGTATTCATTTGTCTAAAATTAAATTTTTAAATAAATAATTTAAAAAC
>AoudOld_111867;Feramyces
TGTTATGTTATAAAATTTTTTTGTCTATCCTAAAGAAAGGTTGGATAAGTGTAATAGCTTAAAAAACTTTTTTTTAGGGAATGGCTTAAAAGACTTTTATTTAAAATTAAACTTTTTGTATTCATTTGTCTAAAATTAAATTTTTAAATAAATAATTTAAAAAC
>AoudOld_111904;Feramyces
TGTTTGTTATGTAAAATTTTTGTCTATCCCTAAAGAAAGGTTGGATAAGTGTAATAGCTTAAAAAACTTTTTTTAGGGAATGGCTTAAAGACTTTTATTTAAAATTAAACTTTTGTATTCATTTGTCTAAAATTAAATTTTTAAATAAATAATTTAAAAAC
>AoudOld_111939;Feramyces
TGTTTGTTATGTAAAATTTTTGTCTATCCTAAAGAAAGGTTGGATAAGTGTAATAGCTTAAAAACTTTTTTTAGGGAATGGCTTAAAGACTTTTATTTAAAATTAAACTTTTGTATTCATTTGTCTAAAATTAAATTTTAAATAAATAATTTAAAAAC
>AoudOld_111960;Kyollomyces
ATTAATAAATTTTTTTTGAAATAAAAAAAAAATAATAATCATCCTACCCTTTGTGAATTTGTTTTGTTGAATAATTTTTTAAAATTATTTATTGTCTATCCAAGATGGAAAGTTGTAAAAGACTCGAAGACTTGGAGCGGCATAAATAAATTTAAAGACTTTTTTCTAAAATTAAACTTTTTGTATTCATTTGTCTAAAATAATTTTTATAATATATAAAAAC
>AoudOld_112050;Feramyces
TGTTTGTTATGTAAAATTTTTTGTCTATCCCTAAAGAAAGGTTGGATAAGTGTAATAGCTTAAAAAACTTTTTTTAGGGAATGGCTTAAAGACTTTTATTTAAAATTAAACTTTTGTATTCATTTGTCTAAAATTAAATTTTTAAATAAATAATTTAAAAAC
>AoudOld_112054;Neocallimastix
ATTAAAAAATATCACTCGGTTGAGAGTGATTTAATAATCATCCTACCCTTTGTGAATTTGTTTGTAATAATTTTTTTTGATTTTAAAAAAAAATTATTTATGGTTTTGTCTATCCCTAAAATTGGTTTGTTGTGAATGAATCAAATTTAGGGAATAGGCTTTCATAAATAAGTTTTTTTTAAAGTCTTAAAGACCTTTTTAAAATTAAACTTTTGTATTCATTTGTCTAAATTTTTTTTAAATAATTTAAAAAC
>AoudOld_112116;Feramyces
TGTTTGTTATGTAAAATTTTTGTCTATCCCTAAAGAAAGGTTGGATAAGTGTAATAGCTTAAAAAACCTTTTTTTAGGGAATGGCTTAAAGACTTTTATTTAAAATTAAACTTTTTGTATTCATTTGTCTAAAATTAAATTTTTAAATAAATAATTTAAAAAC
>AoudOld_112190;Feramyces
GTTTTTATGTAAAATTTTTGTCTATCCTAAAGAAAGGTTGGATAAGTGTAATAGCTTAAAAAACTTTTTTTTAGGAATGGCTTAAAGACTTTTATTTAAAATTAAACTTTTGTATTCATTTGTCTAAAATTAAATTTTTAAATAAATAATTTAAAAAC
>AoudOld_112214;Kyollomyces
ATTAATAAATTTCTTTTTGAAATAAAAAAAAAATAATAATCATCCTACCCTTTGTGAATTTGTTTTGTTGAATAATTTTTAAAATTATTTATTGTCTATCCAAGTTGGAAAGTTGTAAAAGACTAGAAGACTTGGAGCGGCATAAATAAATTTAAAGACTTTTTCTAAAATTAAACTTTTTGTATTCATTTGTCTAAAATAATTTTTATGATATATAAAAAC
>AoudOld_112253;Piromyces
ATTAATAAATGGTCTACGTTTTTTTAAGTAGACGCTTAATAATCCTACCCTTTGTGAATTGTTTGTTTGAAATAATTTTTTTTAAAATTATTGAATGTCTTTCCTGTTGAATTGGTTTGTCTTAATGGCAAATGATTCGCAGGGGAGTGTCAGTAATTTTTAAAAAGACCTTTTTTTAAATTAAACTTTTTGTATTCATTTGTCTAAAATTATTTTTATAATATAAAAAC
>AoudOld_112259;Feramyces
GTTGTTATGTAAAATTTTTTGTCTATCCCTAAAGAAAGGTTGGATAAGTGTAATAGCTTAAAAAACTTTTTTTTAGGGAATGGCTTAAAGACTTTTATTTAAAATTAAACTTTTGTATTCATTTGTCTAAAATTAAATTTTTAAATAAATAATTTAAAAA
>AoudOld_112367;Feramyces
TGTTTGTTATGTAAAATTTTTTGTCTATCCCTAAAGAAAGGTTGGATAAGTGTAATAGCTTAAAAAACTTTTTTTAGGGAATGGCTTAAAGACTTTTATTTAAAATTAAACTTTTTGTATTCATTTGTCTAAAATTAAATTTTTAAATAAATAATTTAAAAAC
>AoudOld_11241;Feramyces
TGTTTGTTATGTAAAATTTTTTGTCTATCCCTAAAGAAAGGTTGGATAAGTGTAATAGCTTAAAAAACTTTTTTTTAGGGAATGGCTTAAAGACTTTTATTTAAAATTAAACTTTTTGTATTCATTTGTCTAAAATTAAATTTTTAAATAAATAATTTAAAAAC
>AoudOld_112438;Feramyces
TGTTTGTTATGTAAAATTTTTTGTCTATCCCTAAAGAAAGGTTGGATAAGTGTAATAGCTTAAAAAACTTTTTTCAGGGAATGGCTTAAAGACTTTTATTTAAAATTAAACTTTTTGTATTCATTTGTCTAAAATTAAATTTTTAAATAAATAATTTAAAAAC
>AoudOld_112481;Feramyces
TGTTTGTTATGTAAAATTTTTGTCTATCCCTAAAGAAAGGTTGGATAAGTGTAATAGCTTAAAAAACTTTTTTTTAGGGAATGGCTTAAAGACTTTTATTTAAAATTACACTTTTTGTATTCATTTGTCTAAAATTAAATTTTTAAATAAATAATTTAAAAAC
>AoudOld_112490;Feramyces
TGTTTGTTATGTAAAATTTTTTGTCTATCCCTAAAGAAAGGTTGGATAAGTGTAATAGCTTAAAAAACTTTTTTTTAGGGAATGGCTTAAAGACTTTTATTTAAAATTAAACTTTTTGTATTCATTTGTCTAAAATTAAATTTTTAAATAAATAATTTAAAAAAC
>AoudOld_112491;Piromyces
ATTAATAAATGGTCTACGTTTTTTTAAGTAGACGCTTAATAATCCTACCCTTTGTGAATTTGTTTGTTTGAAATAATTTTTTTTTAAAATTATTGAATGTCTTCCCTGTTGAATTGGTTTGTCTTAATGGCAAATGATTCGCAGGGAGTGTCAGTAATTTTTAAAAAGACCTTTTTTAAATTAAACTTTTTGTATTCATTTGTCTAAAATTATTTTTATAATATAAAAAC
>AoudOld_112571;Feramyces
TGTTTGTTATGTAAAATTTTTGTCTATCCTAAAGAAAGGTTGGATAAGTGTAATAGCTTAAAAACTTTTTTTTAGGAATGGCTTAAAGACTTTTATTTAAAATTAAACTTTTGTATTCATTTGTCAAATTAAATTTTTAAATAAATAATTTAAAAAC
>AoudOld_112598;Feramyces
TGTTTGTTATGTAAAATTTTTTGTCTATCCCTAAAGAAAGGTTGGATAAGTGTAATAGCTTAAAAAACTTTTTTTTAGGGAATGGCTTAAAGACTTTTATTTAAAATTAAACTTTTTGTATTCATTTGTCTAAAATTAAATTTTTAAATAAATAATTTAAAAAC
>AoudOld_112623;Feramyces
TGTTTGTTATGTAAATTTTTGTCTATCCCTAAAGAAAGGTTGGATAAGTGTAATAGCTTAAAAAACTTTTTTTAGGGAATGGCTTAAAGACTTTTATTTAAAATTAAACTTTTTGTATTCATTTGTCTAAAATTAAATTTTAATAAATAATTTAAAAC
>AoudOld_112640;Feramyces
TTTGTTATGTAAAATTTTTTGTCTATCCCAAAGAAAGGTTGGATAAGTGTAATAGCTTAAAAAACTTTTTTTTAGGGAATGGCTTAAAGACTTTTATTTAAAATTAAACTTTTTGTATTCATTTGTCTAAAATTAAATTTTAAATAAATAATTTAAAAAC
>AoudOld_112792;Feramyces
TGTTTGTTATGTAAAATTTTTGTCTATCCCTAAAGAAAGGTTGGATAAGTGTAATAGCTTAAAAAACTTTTTTTAGGGAATGGCTTAAAGACTTTTATTTAAAATTAAACTTTTTGTATTCATTTGTCTAAAATTAAATTTTTAAATAAATAATTTAAAAAC
>AoudOld_11281;Feramyces
TGTTTGTTATGTAAAATTTTTTGTCTATCCCTAAAGAAAGGTTGGATAAGTGTAATAGCTTAAAAAACTTTTTTTTAGGGAATGGCTTAAAGACTTTTATTTAAAATTAAACTTTTTGTATTCATTTGTCTAAAATTAAATTTTTAAATAAATAATTTAAAAAC
>AoudOld_112919;Kyollomyces
ATTAATAAATTTTTTTTGAAATAAAAAAAAATAATAATCATCCTACCCTTTGTGAATTTGTTTGTTTGAATAATTTTTAAAATTATTTATTGTCTATCCAAGTTGGAAAGTTGTAAAAGCTGAAGACTTGGAGCGGCATAAATAATTTAAAGACTTTTTTTAAAATTAAACTTTTGTATTCATTTGTCTAAAATAATTTTTATAATATTAAAAAC
>AoudOld_112980;Kyollomyces
ATTAATAAATTTTTTTTGAAATAAAAAAAAATAATATCATCCTACCTTTGTGAATTGGTTTTGTTGAATAATTTTTTAAAATATTTATTGTCTATCAGTTGGAAAGTTGTAAAAGACTAGAAGACTTGGAGCGGCATAAATAATTTAAAGACTTTTTTCTAAAATTAAACTTTTGTATTCATTTGTCTAAAATAATTTTTATAATATATAAAAC
>AoudOld_112989;Kyollomyces
ATTAATAATGGTCTACGTTTTTTTAAGTAGACGCTTAATAATCCTACCCTTTGTGAATTGTTTGTTTGAAATATTTTTTTTAAAATTATGAATGTCTTTCCTGTTGAATTGGTTTGTCTTAATGGCAAATGATTCGCAGGGGAGTGTCAGTAATTTTAAAAAGACCTTTTTTTAAATTAAACTTTTGTATTCATTTGTCTAAATTATTTTATAATATAAAAAC
>AoudOld_113000;Feramyces
TGTTTGTTATGTAAAATTTTTTGTCTATCCCTAAAGAAAGGTTGGATAAGTGTAATAGCTTAAAAAACTTTTTTTAGGGAATGGCTTAAAGACTTTTATTTAAAATTAAACTTTTTGTATTCATTTGTCTAAAATTAAATTTTTAAATAAATAATTTGAAAAC
>AoudOld_113012;Kyollomyces
ATTAATAAATTTTTTTTGAAATAAAAAAAATAATAATCATCCTACCCTTTGTGAATTTTGTTTGTTGAATATTTTTTAAAATTATTTATTGTCTATCAAGTTGAAAGTTGTAAAAGCTAGAAGACTTGAGCGCATAATAAATTTAAAGACTTTTTCTAAAATTAAACTTTTGTATTCATTTGTCTAAAATAATTTTTATAATATATAAAAC
>AoudOld_113050;Kyollomyces
ATTAATAAATTTTTTTTTGAAATAAAAAAAAATAATAATCATCCTACCCTTTGTGAATTTGTTTGTTTGAATAATTTTTTAAAATTATTTATTGTCTATCCAAGTTGGAAAGTTGTAAAAGACTCGAAGACTTGGAGCGGCATAAATAAGTTTAAAGACTTTTTTTAAAATTAAACTTTTGTATTCATTTGTCTAAAATAATTTTTATAATATATAAAAAC
>AoudOld_113162;Feramyces
TGTTTGTTATGTAAAATTTTTTGTCTATCCCTAAAGAAAGGTTGGATAAGTGTAATAGCTTAAAAACTTTTTTTAGGGAATGGCTTAAAGACTTTTATTTAAAATTAAACTTTTTGTATTCATTTGTCTAAAATTAAATTTTTAAATAAATAATTTAAAAAC
>AoudOld_113172;Kyollomyces
ATTAATAAGTTTTTTTTTGAAATAAAAAAAAAATAATAATCATCCTACCCTTTGTGAATTTGTTTTGTTGAATAATTTTTTAAAATTATTTATTGTCTATCCAAGTTGGAAAGTTGTAAAAAGACTCGAAGACTTGGAGCGGCATAAATAAATTTAAAGACTTTTTTCTAAAATTAAACTTTTTGTATCCATTTGTCTAAAATAATTTTTATAATATATAAAAAC
>AoudOld_113255;Kyollomyces
TAATAAATTTTTTTTGAAATAAAAAAAAATAATAATCATCCTACCCTTTGTGAATTTGTTTTGTTGAATAATTTTTTAAAATATTTATTGTCTATCCAAGTTGGAAAGTTGTAAAAGACTCGAAGACTTGGAGCGGCATAAATAAGTTTAAAGACTTTTTTCTAAAATTAAACTTTTTGTATTCATTTGTCTAAAATAATTTTTATAATTTATAAAAAC
>AoudOld_113266;Kyollomyces
ATTAATAAATTTTTTTTGAAATAAAAAAAATAATATCATCCTACCCTTGTGAATTTGTTGTTGAATAATTTTTAAAATTATTTATTGTCTATCCAAGTTGGAAAGTGTAAAAGACTCGAAACTTGGACGGCATAATAAGTTTAAGACTTTTTCTAAAATTAAACTTTTGTATTCATTGTCTAAAATAATTTTATAATTATAAAAAC
>AoudOld_113364;Feramyces
TGTTTGTTATGTAAAATTTTTTGTCTATCCCTAAAGAAAGGTTGGATAAGTGTAATAGCTTAAAAAAACTTTTTTTTAGGGAATGGCTTAAAGACTTTATTTAAAATTAAACTTTTTGTATTCATTTGTCTAAAATTAAATTTTTAAATAAATAATTTAAAAAC
>AoudOld_113390;Feramyces
TGTTTGTTATGTAAAATTTTTTGTCTATCCCTAAAGAAAGGTTGGATAAGTGTAATAGCTTAAAAAAACTTTTTTTTAGGGAATGGCTTAAAGACTTTTATTTAAAATTAAACTTTTTGTATTCATTTGTCTAAAAATTAAATTTTTAAATAAATAATTTAAAAAC
>AoudOld_113461;Kyollomyces
ATTAATAAATTTTTTTTTGAAATAAAAAAAATAATAATCATCCTACCCTTTGTGAATTTGTTTTGTTGAATAATTTTTTAAAATTATTTATTGTCTATCCAAGTTGGAAAGTTGTAAAAGACTCGAAGACTTGGAGCGGCATAAATAAGTTTAAAGACTTTTTTCTAAAATTAAACTTTTTGTATTCATTTGTCTAAAATAATTTTTATAATTTATAAAAAC
>AoudOld_113477;Kyollomyces
ATTAATAAATTTTTTTTTGAAATAAAAAAAAAATAATAATCATCCTACCCTTTGTGAATTTGTTTTGTTGAATAATTTTTTAAAATTATTATTGTCTATCCAAGTTGGAAAGTTGTAAAAGACTTGAAGACTTGGAGCGGCATAAATAAATTTTAAAGACTTTTTTCTAAAATTAAACTTTTTGTATTCATTTGTCTAAAATAATTTTTATAATATATAAAAAC
>AoudOld_113482;Feramyces
TGTTTGTTATGTAAAATTTTTGTCTATCCCTAAAGAAAGGTTGGATAAGTGTAATAGCTTAAAAAACTTTTTTTTAGGGAATGGCTTAAAGACTTTTATTTAAAATTAAACTTTTTGTATTCATTTGTCTAAAATTAAATTTTTAAATAAATAATTTAAAAAC
>AoudOld_113537;Akloshbomyces
ATTAAAAAATGTGGTACCGATTATTGGTACTAATTAATCATCCTACCCTTTGTGAATTTGTTTGTAATGAATTTTTTTAAATGGGTCTTTCCCTAAGTTGGATTGTAGTAAAATACAAAAGGACTTAGGGGAATGACTTTTTTAAAAGACTTTTTTTAATTAAAACTTTTTGTATTCATTTGTCTAAAATTTATTTTTATAATATAAAAAC
>AoudOld_113571;Feramyces
TGTTTGTTATGTAAAATTTTTTGTCTATCCCTAAAGAAAGGTTGGATAAGTGTAATAGCTTAAAAACTTTTTTTTAGGAATGGCTTAAAGACTTTTATTTAAAATTAAACTTTTTGTATTCATTTGTCTAAAATTAAATTTTTAAATAAATAATTTAAAAAC
>AoudOld_11358;Feramyces
TGTTTGTTATGTAAAATTTTTTGTCTATCCCTAAAGAAAGGTTGGATAAGTGTAATAGCTTAAAAAACTTTTTTTTAGGGAATGGCTTAAAGACTTTTATTTAAAATTAAACTTTTTGTATTCATTTGTCTAAAATTAAATTTTTAAATAAATAATTTAAAAAC
>AoudOld_113605;Feramyces
TGTTTGTTATGTAAAATTTTTTGTCTATCCCTAAAGAAAGGTTGGATAAGTGTAATAGCTTAAAAAACTTTTTTTTAGGGAATGGCTTAAAGACTTTTATTTAAAATTAAACTTTTGTATTCATTTGTCTAAAATTAAATTTTTAAATAAATAATTTAAAAAC
>AoudOld_113622;Feramyces
TGTTTGTTATGTAAAATTTTTGTCTATCCCTAAAGAAAGGTTGGATAAGTGTAATAGCTTAAAAAACTTTTTTTTAGGGAATGGCTTAAAGACTTTTATTTAAAATTAAACTTTTTGTATTCATTTGTCTAAAATTAAATTTTTAAATAAATAATTTAAAAAC
>AoudOld_113696;Kyollomyces
ATTAATAAATTTTTTTTTGAAATAAAAAAAAAATAATAATCATCCTACCCTTTGTGAATTTGTTTTGTTGAATAATTTTTTAAAATTATTTATTGTCTATCCAAGTTGGAAAGTTGTAAAAGACTTGAAGACTTGGAGCGGCATAAATAAATTTAAAGACTTTTTTCTAAAATTAAACTTTTTGTATTCATTTGTCTAAAATAATTTTTATAATATATAAAAAC
>AoudOld_113745;Piromyces
ATTAATAAATGGTCTACGTTTTTTAAGTAGACGCTTAATAATCCTACCTTTGTGAATTTGTTTGTTTGAAATAATTTTTTTTAAAATTATTGAATGTCTTTCCCTGTTGAATTGGTTTGTCTTAATGGCGAATGATTCGCAGGGGAGTGTCAGTAATTTTTAAAAAGACCTTTTTTTAAATTAAACTTTTTGTATTCATTTGTCTAAAATTATTTATATAATATAAAAAC
>AoudOld_113766;Feramyces
TGTTTGTTATGTAAAATTTTTTGTCTATCCCTAAAGAAAGGTTGGATAAGTGTAATAGCTTAAAAAATTTTTTTTAGGGAATGGCTTAAAGACTTTTATTTAAAATTAAACTTTTTGTATTCATTTGTCTAAAATTAAATTTTTAAATAAATAATTTAAAAAC
>AoudOld_113813;Feramyces
TGTTTGTTATGTAAAATTTTTTGTCTATCCCTAAAGAAAGGTTGGATAAGTGTAATAGCTTAAAAAACTTTTTTTTAGGGAATGGCTTAAAGACTTTTATTTAAAATTAAACTTTTTGTATTCATTTGTCTAGAATTAAATTTTTAAATAAATAATTTAAAAAC
>AoudOld_113892;Feramyces
TGTTTGTTATGTAAAATTTTTTGTCTATCCCTAAAGAAAGGTTGGATAAGTGTAATAGCTTAAAAAACTTTTTTTTAGGGAATGGCTTAAAGACTTTTATTTAAAATTAAACTTTTTGTATTCATTTGTCTAAAATTAAATTTTTAAATAAATAATTTAAAAAC
>AoudOld_113932;Feramyces
TGTTTGTTATGTAAAATTTTTTGTCTATCCCTAAAGAAAGGTTGGATAAGTGTAATAGCTTAAAAAACTTTTTTTTAGGGAATGGCTTAAAGACTTTTATTTAAAATTAAACTTTTTGTATTCATTTGTCTAAAATTAAATTTTTAAATAAATAATTTAAAAAC
>AoudOld_114087;Feramyces
TGTTTGTTATGTAAAATTTTTTGTCTATCCTAAAGAAAGGTTGGATAAGTGTAATAGCTTAAAAAACTTTTTTTTAGGGAATGGCTTAAAGACTTTTATTTAAAATTAAACTTTTTGTATTCATTTGTCTAAAATTAAATTTTTAAATAAATAATTTAAAAAC
>AoudOld_11409;Feramyces
TGTTTGTTATGTAAAATTTTTTGTCTATCCCTAAAGAAAGGTTGGATAAGTGTAATAGCTTAAAAAACTTTTTTTTAGGGAATGGCTTAAAGACTTTTATTTAAAATTAAACTTTTTGTATTCATTTGTCTAAAATTAAATTTTTAAATAAATAATTTAAAAAC
>AoudOld_114162;Caecomyces
ATTAAAAAATGAGACCTCTTTTGAAGGTCTATTAATAATCCTACCCTTTGTGAATTTGTTGTTTGAAATAATTTTTTTTCCAAAAAAATTATTGAATGTCTTTCCCTGTTTGGTGGAGCTTGTGAAAGTGAAGCCATCAGGGGAATGGCAAACAATAATTATTTTGAAAAAGACCTTTTTTAAAATTAAACTTTTGTATTCATTTGTCTAAAATTATTTTTATAATATAAAAAC
>AoudOld_114199;RH5
ATTAAAAAATTCTGCCATTGTTTGGTGGAAACAATAATCATCCTACCCTTTGTGAATTTGTTGTTTGTAATAATTTTTTAAAAGAAAAATTATTTACTGTCTATCCCTGGATAGTAAAAGTTGGAAGGAGTAATCTAGAAAACTTTTGCTTTCAGGGAATAGTATGTAATAAATTTTTCATTTAAAGACCTTTTTTTTAAATTAAACTTTTGTATTCATTTGTCTAAAATTTATTTTTAAATAATTTAAAAAC
>AoudOld_114203;Feramyces
TGTTTGTTATGTAAAATTTTTTGTCTATCCCTAAAGAAAGGTTGGATAAGTGTAATAGCTTAAAAAACTTTTTTTTAGGGAATGGCTTAAAGACTTTTATTTAAAATTAAACTTTTTGTATTCATTTGTCTAAAATTAAATCTTTAAATAAATAATTTAAAAAC
>AoudOld_1143;Feramyces
TTTTGTTTATCCCTAAAGAAAGGTTGGATAAGTGTAATAGCTTAAAAAACTTTTTTTAGGGAATGGCTTAAAGACTTTTATTTAAAATTAAACTTTTTGTATTCATTTGTCTAAAATTAAATTTTTAAATAAATAATTTAAAAAC
>AoudOld_114309;Feramyces
TGTTTGTTATGTAAAATTTTTGTCTATCCCTAAAAGAAAGGTTGGATAAGTGTAATAGCTTAAAAAACTTTTTTTTAGGGAATGGCTTTAAAGACTTTTATTTAAAATTAAACTTTTTGTATTCATTTGTCTAAAATTAAATTTTAAATAAATAATTTAAAAAAC
>AoudOld_114333;Feramyces
TGTTTGTTATGTAAAATTTTTTGTCTATCCCTAAAGAAAGGTTGGATAAGTGTAATAGCTTAAAAAACTTTTTTTTAGGGAATGGCTTAAAGACTTTTATTTAAAATTAAACTTTTTGTATTCATTTGTCTAAAATTAAATTTTTAAATAAATAATTTAAAAAC
>AoudOld_114415;Kyollomyces
ATTAATAAATTTTTTTTGAAATAAAAAAAAAATAATAATCATCCTACCCTTTGTGAATTTGTTTTGTTGAATAATTTTTTAAAATTATTTATTGTCTATCCAAGTTGGAAAGTTGTAAAAGACTCGAAGACTTGGAGCGGCATAAATAAGTTTAAAGACTTTTTTCTAAAATTAGACTTTTTGTATTCATTTGTCTAAAATAATTTTTATAATTATATAAAAAC
>AoudOld_114460;Feramyces
TGTTTGTTATGTAAAATTTTTTGTCTATCCCTAAAGAAAGGTTGGATAAGTGTAATAGCTTAAAAAACTTTTTTTTAGGGAATGGCTTAAAGACTTTTATTTAAAATTAAACTTTTTGTATTCATTTGTCTAAAATTAAATTTTTAAATAAATAATTTAAAAAC
>AoudOld_114463;Feramyces
TGTTTGTTATGTAAAATTTTTTGTCTATCCCTAAAGAAAGGTTGGATAAGTGTAATAGCTTAAAAAACTTTTTTTTAGGGAATGGCTTAAAGACTTTTATTTAAAATTAAACTTTTTGTATTCATTTGTCTAAAATTAAATTTTTAAATAAATAATTTAAAAAC
>AoudOld_114527;Feramyces
TGTTTGTTATGTAAAATTTTTTGTCTATCCCTAAAGAAAGGTTGGATAAGTGTAATAGCTTAAAAAACTTTTTTTTAGGGAATGGCTTAAAGACTTTTATTTAAAATTAAACTTTTTGTATTCATTTGTCTAAAATTAAATTTTAAATAAATAATTTAAAAAC
>AoudOld_114546;Feramyces
TGTTTGTTATGTAAAATTTTTTGTCTATCCTAAAGAAAGGTTGGATTAAGTGTAATAGCTTAAAAAACTTTTTTTAGGGAATGGCTTAAAGACTTTTATTTAAAATTAAACTTTTGTATTCATTTGTCTAAATTAAATTTTTAAATAAATAATTAAAAC
>AoudOld_114558;Kyollomyces
ATTAATAAATTTTTTTTTGAAATAAAAAAAAAATAATAATCATCCTACCCTTTGTGAATTTGTTTGTGTTGAATAATTTTTTTAAAATTATTTATTGTCTATCCAAGTTGGAAAGTTGTAAAAGACTCGAAGACTTGGAGCGGCATAAATAAATTTAAAGACTTTTTTCTAAAATTAAACTTCTGTATTCATTTGTCTAAAATAATTTTTATAATATATAAAAAC
>AoudOld_11468;Kyollomyces
ATTAATAAATTTTTTTTTTGAAATAAAAAAAAAATAATAATCATCCTACCCTTTGTGAATTTGTTTTGTTGAATAATTTTTTAAAATTATTTATTGTCTATCCAAGTTGGAAAGTTGAAAAGACTTGAAGACTTGGAGCGGCATAAATAAATTTAAAGACTTTTTTCTAAAATTAAACTTTTTGTATCATTTGTCTAAAATAATTTTTATAATATATAAAAAC
>AoudOld_114711;Piromyces
ATTAATAAATGGCTCGATTTTAGAGCATTAATAATCATCCTACCCTTTGTGAATTTGTTGTTTGAAATAATTTTTTTAAGATTATTGATGTCTTTCCCTGTTGAATTGGTTGGTCGTAAGACTAAGTGATTCTCAGGGGATAGTCAATAATTTTTAAAAAGACCTTTTTTTAAATTAAACTTTTTGTATTCATTTGTCTAAAATTATTTTTATAATATAAAAAC
>AoudOld_114733;Kyollomyces
ATTAATAAATTTTTTTTGAAATAAAAAAAAATAATAATCATCCCTACCCTTTGTGAATTTGTTTTGTTGAATAATTTTTTAAAATTATTTATTGTCTATCCAAGTTGGAAAGTTGTAAAAGACTAGAAGACTTGGAGCGGCATAAATAAATTTTAAAGACTTTTTTCTAAAATTAAACTTTTTGTATTCATTTGTCTAAAATAATTTTTATAATATATAAAAAC
>AoudOld_114749;Kyollomyces
ATTAATAAATTTTTTTTTGAAATAAGAAAAAAATAATAATCATCCTACCCTTTGTGAATTTGTTTTGTTGAATAATTTTTTAAAATTATTTATTGTCTATCCAAGTTGGAAAGTTGTAAAAGACTTGAAGACTTGGAGCGGCATAAATAAATTTAAAGACTTTTTTCTAAAATTAAACTTTTTGTATTCATTTGTCTAAAATAATTTTTATAATATATAAAAAC
>AoudOld_114763;RH2
ATTAATAATCCTACCCTTTGTGAATTTGTTCGTTTGAAATAATTTTTTTTCCCAAAAAATTATTGAATGTCTTTCCCTGTTTTTGGTTGAAGCGTAAAAGTGGAGACCAAGCAGGGGAATGGCAAACATTAATTTTTTTGAAAAAAGACCTTTTTTTAAAATTAAACTTTTTGTATTCATTTGTCTAAAATTATTTTTATAATATAAAAAC
>AoudOld_114854;Feramyces
TGTTTGTTATGTAAAATTTTTTGTCTATCCCTAAAGAAAGGTTGGATAAGTGTAATAGCTTAAAAAACTTTTTTTAGGGAATGGCTTAAAGACTTTTATTTAAAATTAAACTTTTTGTATTCATTTGTCTAAAATTAAATTTTTAAACAGATAATTTAAAAAC
>AoudOld_11488;Kyollomyces
ATTAATAAATTTTTTTTTGAAATAAAAAAAAAATAATAATCATCCTACCCTTTGTGAATTTGTTTTGTTGAATAATTTTTTAAAATTATTTATTGTCTATCCAAGTTGGAAAGTTGTAAAAGACTAGAAGACTTGGAGCGGCATAAATAAAGTTTAAAGACTTTTTTTCTAAAATTAAACTTTGTATTCATTTGTCTAAAATAATTTTTATAATTATAAAAAC
>AoudOld_114884;Kyollomyces
ATTAATAAATTTTTTTTTGAAATAAAAAAAAAATAATAATCATCCTACCCTTTGTGAATTTGTTTTGTTGAATAATTTTTTAAAATTATTTATTGTCTATCCAAGTTGGAAAGTTGTAAAAAGACTCGAAGACTTGGAGCGGCATAAATAAATTTAAAGACTTTTTTCTAAAATTAAACTTTTTGTATTCATTTGTCTAAAATAATTTTTATAATATATAAAAAC
>AoudOld_114954;Feramyces
TGTTTGTTATGTAAAATTTTTTGTCTATCCCTAAAGAAAGGTTGGGTAAGCGTAATAGCTTAAAAAACTTTTTTTTAGGGAATGGCTTAAAGACTTTTATTTAAAATTAAACTTTTTGTATTCATTTGTCTAAAATTAAATTTTTAAATAAATAATTTAAAAAC
>AoudOld_114997;Piromyces
ATTAATAAATGTCTACGTTTTTAAGTAGACACTTAATAATCCTACCCTTGTGAATTTGTTGTTTTGAATAATTTTTTTAAAATTATTGATTGTCTTTCCTGTTGAATAGAATGTTTTCGAACATGAAATTCGCAGGGAGTGTCAGTAATTTTTAAAAAGACCTTTTTAAAATTAAACTTTTTGTATTCATTTGTCTAAAAATTATTTTATAATATAAAAAC
>AoudOld_114999;Kyollomyces
ATTAATAAATTTTTTTTTGAAATAAAAAAAAAATAATAATCATCCTACCCTTTGTGAATTTGTTTGTTTGAATAATTTTTTAAAATTATTTATTGTCTATCCAAGTTGGAAAGTTGAAAAGCTTGAAGACTTGGAGCGGCATAAATAAGTTTAAAGACTTTTTTTAAAATTAAACTTTTGTATTCATTTGTCTAAAATAATTTTTATAATATATAAAAAC
>AoudOld_115030;Feramyces
TGTTTGTTATGTAAAATTTTTTGTCTATCCCTAAAGAAAGGTTGGATAAGTGTAATAGCTTAAAAAACTTTTTTTTAGGGAATGGCTTAAAGACTTTTATTTAAAATTAAACTTTTTGTATTCATTTGTCTAAAATTAAATTTTTAAATAAATAATTTAAAAAC
>AoudOld_115068;Feramyces
TTTGTTATGTAAAATTTTTTGTCTATCCTAAAGAAAGGTTGGATAAGTGTAATAGCTTAAAAAACTTTTTTTTAGGGAATGGCTTAAGACTTTTATTTAAAATTAAACTTTTTGTATTCATTTGTCTAAATTAAATTTTTAAATAAATAATTTAAAAC
>AoudOld_115069;Piromyces
ATTAATAAATGGTCTACGTTTTTTTAAGTAGACGCTTAATAATCCTACCCTTTGTGAATTTGTTTGTTTGAAATAATTTTTTTTTTAAAATTATTGAATGTCTTTCCCTGTTGAATTGGTTTGTCTTAATGGCAAATGATTCGCAGGGGAGTGTCAGTAATTTTTAAAAAAGACCTTTTTTTAAATTAAACTTTTCGTATTCATTTGTCTAAAATTATTTTTATAATATAAAAAC
>AoudOld_115090;Feramyces
TGTTTGTTATGTAAAATTTTTTGTCTATCCCTAAAGAAAGGTTGGATAAGTGTAATAGCTTAAAAAACTTTTTTTTAGGGAATGGCTTAAAGACTTTTATTTAAAATTAAACTTTTTGTATTCATTTGTCTAAAATTAAATTTTTAAATAAATAATTTAAAAAC
>AoudOld_115109;Kyollomyces
ATTAATAAATTTTTTTTTGAAATAAAAAAAAAATAATAATCATCCCTACCCTTTGTGAATTTGTTTGTTGAATAATTTTTTAAAATTATTTATTGTCTATCCAAGTTGGAAAGTTGTAAAAGACTCGAAGACTTGGAGCGGCATAAATAAATTTAAAGACTTTTTTCTAAAATTAAACTTTTTGTATTCATTTGTCTAAAATAATTTTTATAATATATAAAAAC
>AoudOld_115134;Feramyces
TGTTTGTTATGTAAAATTTTTTGTCTATCCCTAAAGAAAGGTTGGATAAGTGTAATAGCTTAAAAAACTTTTTTTTAGGGAATGGCTTAAAGACTTCTATTTAAAATTAAACTTTTTGTATTCATTTGTCTAAAATTAAATTTTTAAATAAATAATTTAAAAAC
>AoudOld_115151;Piromyces
ATTAATAAATGGTCTACGTTTTTTTAAGTAGACGCTTAATAATCCTACCCTTTGTGAATTTGTTTGTTTGAAATAATTTTTTTTTAAAATTATTGAATGTCTTTCCCTGTTGAATTGGTTTGTCTTAATGGCAAATGATTCGCAGGGGAGTGTCAGTAATTTTTAAAAAAGACCTTTTTTTAAATTAAACTTTTTGTATTCATTTGTCTAAAATTATTTTTATAATATAAAAAC
>AoudOld_115189;Feramyces
TGTTTGTTATGTAAATTTTTTGTCTATCCTAAAGAAAGGTTGGATAAGTGTAATAGCTTAAAAAACTTTTTTTAGGGAATGGCTTAAAGACTTTTATTTAAAATTAAACTTTTTGTATTCATTTGTCTAAAATTAAATTTTTAATAAATAATTTAAAAAC
>AoudOld_115244;Kyollomyces
ATTAATAAATTTTTTTTGAAATAAAAAAAAATAATAATCATCCTACCCTTTGTGAATTTGTTTGTTGAATAATTTTTTAAAATTATTTATTGTCTATCCAAGTTGGAAAGTGAAAAGACTTGAAGACTTGGAGCGGCATAAATAAGTTTAAAGACTTTTTTTAAAATTAAACTTTTGTATTCATTTGTCTAAATAATTTTTATAATATATAAAAAC
>AoudOld_115256;Piromyces
ATTAATAAATGGTCTACGTTTTTTTAAGTAGACGCTTAATAATCCTACCCTTTGTGAATTTGTTTGTTTGAACAATTTTCTTTTAAAATTATTGAATGTCTTTCCCTGTTGAATTGATTTGTCTTAATGGCAAATGATTCGCAGGGGAGTGTCAGTAATTTTTAAAAAGACCTTTTTTTAAATTAAACTTTTTGTATTCATTTGTCTAAAATTATTTTTATAATATAAAAAC
>AoudOld_115280;Feramyces
TGTTTGTTATGTAAAATTTTTTGTCTATCCCTAAAGAAAGGTTGGATAAGTGTAATAGCTTAAAAAACTTTTTTTTAGGGAATGGCTTAAAGACTTTTATTTAAAATTAAACTTTTTGTATTCATTTGTCTAAAATTAAATTTTTAAATAAATAATTTAAAAAC
>AoudOld_115366;Orpinomyces
ATTAAAAAATAATCACAGTTTTGTGATTTTAATAATCATCCTACCCTTTGTGAATTTGTTTTGTTTGAAAATTTATGTTGTCTATCCCTGGTGGTTTTTGGAAAAGTTGAAAAACTTTTTCGAATCCCAGGGACTAGGCTTTCATAGACCTTTTTTTAAATTAAACTTTTTGTATTCATTTGTCTAAATTTATTTTTAATAATTTAAAAAC
>AoudOld_115374;Kyollomyces
ATTAATAAATTTTTTTTTGAAATAAAAAAAAATAATAATCATCCTACCCTTTGTGAATTTGTTTGTTGAATAATTTTTTAAAATTATTTATTGTCTATCCAAGTTGGAAAGTTGTAAAAGACTCGAAGACTTGGAGCGGCATAAATAAGTTTAAAGACTTTTTTTAAAATTAAACTTTTGTATTCATTTGTCTAAAATAATTTTTATAATATATAAAAAC
>AoudOld_115383;Caecomyces
ATTAAAAAATAAGACTCTTTTTTATAAAAAAGGTCTATTAATAATCCTACCCTTTGTGAATTTGTTTGTTTGAAATAATTTTTTTTCCATAAAAAATTACTGAATGTCTTTCCCTGTTTTTTTTTGGTGGAGCAAAGTTTTTGTGAAACCAAAAAGCAGGGGAATGGCAAACAATAAAATTTTTATGTAAAAAAGACCTTTTTTAAATTAAACTTTTTGTATTCATTTGTCTAAAAATTATTTTTATAATATAAAAAC
>AoudOld_115395;Piromyces
CTTTGTGAATTTGTTTGTTTGAAATAATTTTTTTTTAAAATTATTGAATGTCTTTCCCTGTTGAATTGGTTTGTCTTAATGGCAAATGATTCGCAGGGGAGTGTCAGTAATTTTTAAAAAAGACCTTTTTTTAAATTAAACTTTTTGTATTCATTTGTCTAAAATTATTTTTATAATATAAAAAC
>AoudOld_115396;Feramyces
TGTTTGTTATGTAAAATTTTTTGTCTATCCCTAAAGAAAGGTTGGATAAGTGTAATAGCTTAAAAAACTTTTTTTTAGGGAATGGCTTAAAGACTTTTATTTAAAATTAAACTTTTTGTATTCATTTGTCTAAAATTAAATTTTTAAATAAATAATTTAAAAAC
>AoudOld_1154;Feramyces
TGTTTGTTATGTAAAATTTTTTGTCTATCCTAAAGAAAGGTTGGATAAGTGTAATAGCTTAAAAAACTTTTTTTTAGGGAATGGCTTAAAGACTTTTATTTAAAATTAAACTTTTTGTATTCATTTGTCTAAAATTAAATTTTTAAATAAATAATTTAAAAC
>AoudOld_115405;Feramyces
TGTTTGTTATGTAAAATTTTTTGTCTATCCCTAAAGAAAGGTTGGATAAGTGTAATAGCTTAAAAAACTTTTTTTTAGGGAATGGCTTAAAGACTTTTATTTAAAATTAAACTTTTTGTATTCATTTGTCTAAATTAAATTTTTAAATAAATAATTTAAAAAC
>AoudOld_115407;Feramyces
TGTTTGTTATGTAAAATTTTTGTCTATCCCTAAAGAAAGGTTGGATAAGTGTAATAGCTTAAAAAACTTTTTTTAGGGAATGGCTTAAAGACTTTTATTTAAAATTAAACTTTTTGTATTCATTTGTCTAAAATTAAATTTTTAAATAAATAATTTAAAAAC
>AoudOld_115456;Feramyces
TGTTTGTTATGTAAAATTTTTTGTCTATCCCTAAAGAAAGGTTGGATAAGTGTAATAGCTTAAAAAACTTTTTTTTAGGGAATGGCTTAAAGACTTTTATTTAAAATTAAACTTTTTGTATTCATTTGTCTAAAATTAAATTTTTAAATAAATAATTTAAAAAC
>AoudOld_115495;Kyollomyces
ATTAATAAATTTTTTTTTGAAATAAAAAAAAAAATAATAATCATCCTACCCTTTGTGAATTTGTTTTGTTGAATAATTTTTTAAAATTATTTATTGTCTATCCAAGTTGGAAAGTTGTAAAAAGACTAGAAGACTTGGAGCGGCATAAATAAATTTTAAAGACTTTTTTCTAAAATTAAACTTTTTGTATTCATTTGTCTAAAATAATTTTTATAATATATAAAAAC
>AoudOld_115499;Feramyces
TGTTTGTTATGTAAAATTTTTTGTCTATCCCTAAAGAAAGGTTGGATAAGTGTAATAGCTTAAAAAACTTTTTTTTAGGGAATGGCTTAAAGACTTTTATTTAAAATTAAACTTTTTGTATTCATTTGTCTAAAATTAAATTTTTAAATAAATAATTTAAAAAC
>AoudOld_115501;Piromyces
ATTAATAAATGGTCTACGTTTTTTTAAGTAGACGCTTAATAATCCTACCCTTTGTGAATTTGTTTGTTTGAAATAATTTTTTTTTAAAATTATTGAATGTCTTTCCCTGTTGAATGGTTTGTCTTAATGGCAAATGATTCGCAGGGGAGTGTCAGTAATTTTTAAAAAAGACCTTTTTTTAAATTAAACTTTTTGTATTCATTTGTCTAAAATTATTTTTATAATATAAAAAC
>AoudOld_115517;Feramyces
TGTTTGTTATGTAAATTTTTGTCTATCCCTAAAGAAAGGTAGGATAAGTGTAATAGCTTAAAAAACTTTTTTTTAGGGAATGGCTTAAAGACTTTTATTTAAAATTAAACTTTTGTATTCATTTGTCTAAAATTAAATTTTTAAATAAATAATTTAAAAAC
>AoudOld_115519;Piromyces
ATTAATAAATGGTCTACGTTTTTTTAAGTAGACGCTTAATAATCCTACCCTTTGTGAATTTGTTTGTTTGAAATAATTTTTTTTTAAAATTATTGAATGTCTTTCCCTGTTGAATTGGTTTGTCTTAATGGCAAATGATTCGCAGGGGAGTGTCAGTAATTTTTAAAAAAGACCTTTTTTTAAATTAAACTTTTTGTATTCATTTGTCTAAAATTATTTTTATAATATAAAAAC
>AoudOld_115529;Piromyces
ATTAATAAATGGTCTACGTTTTTTTAAGTAGACGCTTAATAATCCTACCCTTTGTGAATTTGTTTGTTTGAAATAATTTTTTTTTAAAATTATTGAATGTCTTTCCCTGTTGAATTGGTTTGTCTTAATGGCAAATGATTAGCAGGGGAGTGTCAGTAATTTTTAAAAAAGACCTTTTTTTAAATTAAACTTTTTGTATTCATTTGTCTAAAATTATTTTATAATATAAAAAC
>AoudOld_115572;Feramyces
TGTTTGTTATGTAAAATTTTTTGTCTATCCCTAAAGAAAGGTTGGATAAGTGTAATAGCTTAAAAAACTTTTTTTTAGGGAATGGCTTAAAGACTTTTATTTAAAATTAAACTTTTGTATTCATTTGTCTAAAATTAAATTTTTAAATAAATAATTTAAAAAC
>AoudOld_115602;Kyollomyces
ATTAATAAATTTTTTTTTGAAATAAAAAAAAATAATAATCATCCTACCCTTTGTGAATTTGTTTTGTTGAATAATTTTTAAAATTATTTATTGTCTATCCAAGTTGGAAAGTTGTAAAGACTAGAAGACTTGGAGCGGCATAAATAAATTTAAAGACTTTTTCTAAAATTAAACTTTTGTATTCATTTGTCTAAAATAATTTTTATAATATATAAAAC
>AoudOld_115669;Kyollomyces
ATTAATAAATTTTTTTTTGAATAAAAAAAAATAATAATCATCCTACCCTTTGTGAATTTGTTTGTTGAATAATTTTTTAAAATTATTTATTGTCTATCCAAGTGGAAGTTGTAAAGACTCGAAGACTGGAGCGGCATAAATAAGTTTAAAGACTCTTTTCTAAATTAAACTTTGTATCATTTGTCTAAAATAATTTTTATAATTATAAAAC
>AoudOld_115746;Feramyces
TGTTTGTTATGTAAAATTTTTTGTCTATCCCTAAAGAAAGGTTGGATAAGTGTAATAGCTTAAAAAACTTTTTTTTAGGGAATGGCTTAAAGACTTTTATTTAAAATTAAACTTTTGTATTCATTTGTCTAAAATTAAATTTTAAATAAATAATTTAAAAAC
>AoudOld_115762;Feramyces
TTTGTTATGTAAAATTTTTTGTCTATCCCTAAAGAAAGGTTGGATAAGTGTAATAGCTTAAAAAACTTTTTTTTAGGGAATGGCTTAAAGACTTTTATTTAAAATTAAACTTTTTGTATTCATTTGTCTAAAATTAAATTTTTAAATAAATAATTTAAAAAC
>AoudOld_115772;Feramyces
TGTTTGTTATGTAAAATTTTTTGTCTATCCCTAAAGAAAGGTTGGATAAGTGTAATAGCTTAAAAAACTTTTTTTTAGGGAATGGCTTAAAGACTTTTATTTAAAATTAAACTTTTTGTATTCATTTGTCTAAAATTAAATTTTTAAATAAATAATTTAAAAAC
>AoudOld_115813;Feramyces
TGTTTGTTATGTAAAATTTTTGTCTATCCTAAAGAAAGTTGGATAAGTGTAATAGCTTAAAAACTTTTTTTAGGAATGGCTTAAAGACTTTTATTTAAAATTAAACTTTTGTATTCATTTGTCTAAAATTAAATTTTTAAATAAATAATTAAAAAC
>AoudOld_115832;Feramyces
TGTTTGTTATGTAAATTTTTGTCTATCCCTAAAGAAAGGTTGGATAAGTGTAATAGCTTAAAAACTTTTTTTAGGAAATGGCTTAAAGACTTTTATTTAAAATTAAACTTTTTGTATTCATTTGTCTAAAATTAAATTTTTAAATAAATAATTTAAAAAC
>AoudOld_115847;Anaeromyces
ATTAATAAATTTCCAACGATTATGTTGGAATAATAATAATCATCCTACCCTTTGTGAATTTGTTGTTTGAAATAATTTTTTTTTAAAAAATTATTTAGAATGTCTTTCCCTGAATTGTGAGGAGGCCTGTATGGGTTGAATCGCAATTCAGGGGATAGATTTCTTGATAATTTTTTAGGAAAGACCTTTTTTTAAATAAAACTTTTTGTATTCATTTGTCTAAATAATTTTTAAATAATAATTTAAAAAC
>AoudOld_115875;Piromyces
ATTAATAAATGGTCTACGGTTTTTAAGTAGACACTTAATAATCCTACCCTTTGTGAATTTGTTGTTTTGAAATAATTTTTTTTAAAATTATTGATTGTCTTTCCCTGTTGAATAGAATGTTTTCGAACATGAAATTCGCAGGGGAGTGTCAGTAATTTTTAAAAAGACCTTTTTTAAAATTAAACTTTTTGTATTCATTTGTCTAAAAATTACTTTTATAATATAAAAAC
>AoudOld_115913;Feramyces
TTTGTTATGTAAAATTTTTGTCTATCCCTAAAGAAAGGTTGGATAAGTGTAATAGCTTAAAAACTTTTTTTTAGGGAATGGCTTAAAGACTTTTATTTAAAATTAAACTTTTTGTATTCATTTGTCTAAAATTAAATTTTTAAATAAATAATTTAAAAC
>AoudOld_115920;Feramyces
TGTTTGTTATGTAAAATTTTTTGTCTATCCCTAAAGAAAGGTTGGATAAGTGTAATAGCTTAAAAAACTTTTTTTTAGGGAATGGCTTAAAGACTTTTATTTAAAATTAAACTTTTTGTATTCATTTGTCTAAAATTAAATTTTTAAATAAATAATTTAAAAAC
>AoudOld_115938;Kyollomyces
ATTAATAAATTTTTTTTTGAAATAAAAAAAAAATAATAATCATCCCTACCCTTTGTGAATTTGTTTTGTTGAATAATTTTTAAAATTATTTATTGTCTATCCAAGTTGGAAAGTTGTAAAAGACTAGAAGACTTGGAGCGGCATAAATAAATTTTAAAGACTTTTTTCTAAAATTAAACTTTTTGTATTCATTTGTCTAAAATAATTTTTATAATATATAAAAAC
>AoudOld_115942;Feramyces
TGTTTGTTATGTAAAATTTTTTGTCTATCCCTAAAAGAAAGGTTGGATAAGTGTAATAGCTTAAAAAACTTTTTTTTAGGGAATGGCTTAAAGACTTTTATTTAAAATTAAACTTTTTGTATTCATTTGTCTAAAATTAAATTTTTAAATAAATAATTTAAAAAC
>AoudOld_11599;Piromyces
ATTAATAAATGGCTCCTGATTTGGAGCGCTTAATAATCCTACCCTTTGTGAATTTGTTGTTTGAAATAATTTTTTTTAAAATTATTGATTGTCTTTCCCTGTTGAATTGGAGCGTTTTCGGACGTAAAGATTCGCAGGGGATAGTCAGTAATTTTTAAAAAAAGACTTTTTTTTAAATTAAACTTTTGTGTGTATTCATTTGTCTAAAATTATTTTTATAATATAAAAAC
>AoudOld_115998;Akloshbomyces
ATTAAAAAATGTGGTACCATTGTTGGTACTAAATTAATCATCCTACCCTTTGTGAATTTGTTTGTAACGAATTTTTTTAAATGGGTCTTTCCCTAAGTTGGATTGTAGTAAAATACAAAAAGACTTAGGGGAATGACTTTTTTAAAAGACTTTTTTTTAAATTAAAACTTTTTGTATTCATTTGTCTAAAATTTATTTTTATAATATAAAAAC
>AoudOld_116047;Feramyces
TGTTTGTTTATGTAAAATTTTTGTCTATCCCTAAAGAAGTTGGATAAGTGTAATAGCTTAAAAACTTTTTTTAGGGAATGGCTTAAAGACTTTTATTAAAATTAAACTTTTGTATTCATTTGTCTAAAATTAAATTTTTAAATAATAATTAAAAAC
>AoudOld_116113;Feramyces
TTTGTTATGTAAAATTTTTGTCTATCCCTAAAGAAAGGTTGGATAAGTGTAATAGCTTAAAAACTTTTTTTAGGGAATGGCTTAAAGACTTTTATTTAAAATTAAACTTTTGTATTCATTTGTCTAAATTAAATTTTAAATAAATATTTAAAAAC
>AoudOld_116114;Piromyces
ATTAATAAATGGTCTACGTTTTTTTAAGTAGACGCTTAATAATCCTCCCTTTGTGAATTTGTTTGTTTGAAATAATTTTTTTTAAAATTATTGAATGTCTTTCCCTGTTGAATTGGTTTGTCTTAATGGCAAATGATTCGCAGGGAGTGTCAGTAATTTTTAAAAAAGACCTTTTTTAAATTAAACTTTTTGTATTCATTTGTCTAAAATTATTTTTATAATATAAAAAC
>AoudOld_116165;Feramyces
TGTTTGTTATGTAAAATTTTTTGTCTATCCCTAAAGAAAGGTTGGATAAGTGTAATAGCTTAAAAAACTTTTTTTAGGGAATGGCTTAAAGACTTTTATTTAAAATTAAACTTTTTGTATTCATTTGTCTAAAATTAAATTTTTAAATAAATAATTTAAAAAC
>AoudOld_116176;Piromyces
ATTAATAAATGGTCTACGTTTTTTTAAGTAGACGCTTAATAATCCTACCCTTTGTGAATTTGTTTGTTTGAAATAATTTTTTTTTAAAATTATTGAATGTCTTTCCCTGTTGAATTGGTTTGTCTTAATGGCAAATGATTCGCAGGGGAGTGTCAGTAATTTTAAAAAAGACCTTTTTTTAAATTAAACTTTTTGTATTCATTTGTCTAAAATTATTTTTATAATATAAAAAC
>AoudOld_116187;Piromyces
ATTAACAAATGGTCTACGTTTTTTTAAGTAGACGCTTAATAATCCTACCCTTTGTGAATTTGTTTGTTTGAAATAATTTTTTTTTAAAATTATTGAATGTCTTTCCCTGTTGAATTGGTTTGTCTTAATGGCAAATGATTCGCAGGGAGTGTCAGTAATTTTTAAAAAAGACCTTTTTTTAAATTAAACTTTTTGTATTCATTTGTCTAAAATTATTTTTATAATATAAAAAC
>AoudOld_116239;Feramyces
TGTTTGTTATGTAAAATTTTTTGTCTATCCCTAAAGAAAAGTTGGATAAGTGTAATAGCTTAAAAAACTTTTTTTTAGGGAATGGCTTAAAGACTTTTATTTAAAATTAAACTTTTTGTATTCATTTGTCTAAAATTAAATTTTTAAATAAATAATTTAAAAAC
>AoudOld_116241;Feramyces
TGTTTGTTATGTAAAATTTTTTGTCTATCCCTAAAGAAAGGTTGGATAAGTGTAATAGCTTAAAAAACTTTTTTTTAGGGAATGGCTTAAAGACTTTTATTTAAAATTAAACTTTTTGTATTCATTTGTCTAAAATTAAATTTTTAAATAAATAATTTAAAAAC
>AoudOld_116258;Feramyces
TGTTTGTTATGTAAAATTTTTTGTCTATCCCTAAAGAAAGGTTGGATAAGTGTAATAGCTTAAAAAACTTTTTTTTAGGGAATGGCTTAAAGACTTTTATTTAAAATTAAACTTTTTGTATTCATTTGTCTAAAATTAAATTTTTAAATAAATAATTTGAAAAC
>AoudOld_116273;Feramyces
ATTAATAAATTTTTTTTGAAATAAAAAAAAATAATAATCATCCTACCTTTGTGAATTTGTTTTGTGAATAATTTTTTAAAATTATTTATTGTCTATCCAAGTTGGAAAGTTGTAAAGACTAGAAGACTTGGAGCGGCATAAATAAATTTAAAGACTTTTTCTAAAATTAAACTTTTGTATTCATTTGTCTAAATAATTTTATAATATATAAAAC
>AoudOld_116376;Feramyces
TTTGTTATGTAAAATTTTTGTCTATCCTAAAGAAGGTTGGATAAGTGTAATAGCTTAAAAACTTTTTTTTAGGGAATGGCTTAAAGACTTTTATTTAAAATTAAACTTTTTGTATTCATTTGTCTAAAATTAAATTTTTAAATAAATAATTTAAAAAC
>AoudOld_116388;Feramyces
TGTTTGTTATGTAAAATTTTTGTCTATCCCTAAAGAAAGGTTGGATAAGTGTAATAGCTTAAAAAACTTTTTTTAGGGAATGGCTTAAAGACTTTTATTTAAAATTAAACTTTTTGTATTCATTTGTCTAAAATTAAATTTTAAATAAATAATTTAAAAAC
>AoudOld_116448;Feramyces
TGTTTGTTATGTAAAATTTTTTGTCTATCCCTAAAGAAAGGTTGGATAAGTGTAATAGCTTAAAAAACTTTTTTTTAGGGAATGGCTTAAAGACTTTTATTTAAAATTAAACTTTTTGTATTCATTTGTCTAAAATTAAATTTTTAAATAAATAATTTAAAAAC
>AoudOld_116581;Feramyces
TGTTTGTTATGTAAAATTTTTTGTCTATCCCTAAAGAAAGGTTGGATAAGTGTAATAGCTTAAAAAACTTTTTTTTAGGGAATGGCTTAAAGACTTTTATTTAAAATTAAACTTTTTGTATTCATTTGTCTAAAATTAAATCTTTAAATAAATAATTTAAAAAC
>AoudOld_116593;Piromyces
ATTAATAAATGGTCTACGTTTTTTTAAGTAGACGCTTAATAATCCTACCCTTTGTGAATTTGTTTGTTTGAAATAATTTTTTTTTAAATTATTGAATGTCTTTCCCTGTTGAATTGGTTTGTCTTAATGGCAAATGATTCGCAGGGGAGTGTCAGTAATTTTTAGAAAAGACCTTTTTTTAAATTAAACTTTTTGTATTCATTTGTCTAGAATTATTTTTATAATATAAAAAC
>AoudOld_116624;Feramyces
TGTTTGTTATGTAAAATTTTTTGTCTATCCCTAAAGAAAGGTTGGATAAGTGTAATAGCTTAAAAAACTTTTTTTTAGGGAATGGCTTAAAGACTTTTATTTAAAATTAAACTTTTTGTATTCATTTGTCTAAAATTAAATTTTAAATAAATAATTTAAAAAC
>AoudOld_116633;Feramyces
TTTTGTCTATCCCTAAAGAAAGGTTGGATAAGTGTAATAGCTTAAAAAACTTTTTTTTAGGGAATGGCTTAAAGACTTTTATTTAAAATTAAACTTTTTGTATTCATTTGTCTAAAATTAAATTTTTAAATAAATAATTTAAAAAC
>AoudOld_116734;Feramyces
TTTGTTATGTAAAATTTTTTGTCTATCCCTAAAGAAAGGTTGGATAAGTGTAATAGCTTAAAAAACTTTTTTTAGGGAATGGCTTAAAGACTTTTATTTAAAATTAAACTTTTTGTATTCATTTGTCTAAAATTAAATTTTTAAATAAATAATTTAAAAAC
>AoudOld_116739;Piromyces
ATTAATAAATGGTCTACGTTTTTTAAGTAGACACTTAATAATCCTACCCTTTGTGAATTTGTTGTTTTGAAATAATTTTTTTAAAATTATTGATTGTCTTTCCCTGTTGAATAGAATGTTTTCGAACATGAAATTCGCAGGGGAGTGTCAGTAATTTTTAAAAAGACCTTTTTTTAAAATTAAACTTTTGTATTCATTTGTCTAAAATTATTTTTATAATATAAAAAC
>AoudOld_116752;Feramyces
TGTTTGTTATGTAAAATTTTTTGTCTATCCCTAAAGAAAGGTTGGATAAGTGTAATAGCTTAAAAAACTTTTTTTAGGAATGGCTTAAAGACTTTTATTTAAAATTAAACTTTTTGTATTCATTTGTCTAAAATTAAATTTTTAAATAAATAATTTAAAAAC
>AoudOld_116759;AL7
ATAATCCTACCCTTTGTGAATTTGTTTGTTTGAATAATTTTTTTTTTAAAAAATTATTGGAGTCTTTCCCTTTAGAGTTTGCTTTTGAGTTTGTAAAAGAATTCGAAAACATCTAAAGGGATGGTCAATAATTTTTTTTGAAAAAAGACATTTTTAAAATTAAACTTTTTGTATTCATTTGTCTAAAAATTATTTTTATAATATAAAAAC
>AoudOld_116794;Kyollomyces
ATTAATAAATTTTTTTTGAAATAAAAAAAAAATAATAATCACCCTACCCTTTGTGAATTTGTTTTGTTGAATAATTTTTTAAAATTATTTATTGTCTATCCAAGTTGGAAAGTTGTAAAAAGACTAGAAGACTTGGAGCTGCATAAATAAATTTTAAAGACTTTTTTCTAAAATTAAACTTTTTGTATTCATTTGTCTAAACTAATTTTATAATATATAAAAAC
>AoudOld_116805;Feramyces
TGTTTGTTATGTAAAATTTTTTGTCTAATCCCTAAGAAAGGTTGGATAAGTGTAATAGCTTAAAAAACTTTTTTTAGGAATGGCTTAAAGACTTTTATTTAAAATTAAACTTTTTGTATTCATTTGTCTAAAATTAAATTTTTAAATAAATAATTAAAAAAC
>AoudOld_116812;Feramyces
TGTTTGTTATGTAAAATTTTTGTCTATCCTAAAGAAAGGTTGGATAAGTGTAATAGCTTAAAAACTTTTTTTTAGGAATGGCTTAAAGACTTTATTTAAAATTAAACTTTTGTATTCATTTGTCTAAAATTAAATTTTAAATAAATAATTTAAAAGC
>AoudOld_11696;Kyollomyces
ATTAATAAATTTTTTTTTGAGATAAAAAAAAAAATAATAATCATCCCTACCCTTTGTGAATTTGTTTTGTTGAATAATTTTTTAAAATTATTTATTGTCTATCCAAGTTGGAAAGTTGTAAAAGACTAGAAGACTTGGAGCGGCATAAATAAATTTTAAAGACTTTTTTCTAAAATTAAACTTTTTGTATTCATTTGTCTAAAATAATTTTTATAATATATAAAAAC
>AoudOld_11697;Anaeromyces
ATTAATAAATTTCCAACGATTAAATGTTGGATAATAATAATCATCCTACCCTTTGTGAATTTGTTGTTTGAAATAATTTTTTTTTTAAAAAATTATTTAGAAATGTCTTTCCCTGATATTGTGAGGAGCTTGTATAGGTGATTGCAATTCAGGGGATAGATTCTTGATAATTTTTTAGGAAAGACCTTTTTTTAAAATAAAACTTTTTGTATTCATTTGTCTAAATAATTTTTAAATAATAATTTAAAAAC
>AoudOld_117037;Kyollomyces
ATTAATAAATTTTTTTTGAAATAAAAAAAAATAATAATCATCCTACCTTTGTGAATTTGTTTTGTTGAATAATTTTTTAAAATTATTATTGTCTATCCAAGTTGGAAAGTTGTAAAAGACTAGAAGACTTGGAGCGGCATAAATAAATTTAAAGACTTTTTCTAAAATTAAACTTTGTATTCATTTGTCTAAATAATTTTTATAATATAAAAAC
>AoudOld_117117;Kyollomyces
ATTAATAAATTTTTTTTTGAAATAAAAAAAAAATAATAATCATCCTACCCTTTGTGAATTTGTTTTGTTGAATAATTTTTTAAAATTATTTATTGTCTATCCAAGTTGGAAAGTTGTAAAAGACTCGAAGACTTGGAGCGGCATAAATAAATTTAAAGACTTTTTTCTAAAATTAAACTTTTGTATTCATTTGTCTAAAATAATTTTTATAATATATAAAAAC
>AoudOld_117133;Feramyces
TGTTTGTTATGTAAAATTTTTTGTCTATCCCTAAAGAAAGGTTGGATAAGTGTAATAGCTTAAAAAACTTTCTTTTAGGGAATGGCTTAAAGACTTTTATTTAAAATTAAACTTTTTGTATTCATTTGTCTAAAATTAAATTTTTAAATAAATAATTTAAAAAC
>AoudOld_11715;Kyollomyces
ATTAATAAATTTTTTTTGAAATAAAAAAAAAATAATAATCATCCTACCCTTTGTGAATTTGTTTTGTTGAATAATTTTTTAAAATTATTTATTGTCTATCCAAGTTGGAAAGTTGTAAAAGACTAGAAGACTTGGAGCGGCATAAATAAATTTAAAGACTTTTTTCTAAAATTAAACTTTTGTATTCATTTGTCTAAAATAATTTTTATAATATATAAAAAC
>AoudOld_117153;Piromyces
ATTAATAAATGGTCTGCGTTTTTTTAAGTAGACGCTTAATAATCCTACCCTTTGTGAATTTGTTTGTTTGAAATAATTTTTTTTTAAAATTATTGAATGTCTTTCCCTGTTGAATTGGTTTGTCTTAATGGCAAATGATTCGCAGGGGAGTGTCAGTAATTTTTAAAAAAGACCTTTTTTAAATTAAACTTTTTGTATTCATTTGTCTAAAATTATTTTTATAATATAAAAAC
>AoudOld_117160;Feramyces
TGTTTGTTATGTAAATTTTTTGTCTATCCCTAAAGAAAGGTTGGATAAGTGTAATAGCTTAAAAACTTTTTTTAGGGAGTGGCTTAAAGACTTTTATTTAAAATTAAACTTTTTGTATTCATTTGTCTAAAATTAAATTTTTAAATAAATAATTTAAAAAC
>AoudOld_117169;Feramyces
TGTTTGTTATGTAAAATTTTTTGTCTATCCCTAAAGAAAGGTTGGATAAGTGTAATAGCTTAAAAAACTTTTTTTTAGGGAATGGCTTAAAGACTTTTATTTAAGATTAAACTTTTTGTATTCATTTGTCTAAAATTAAATTTTTAAATAAATAATTTAAAAAC
>AoudOld_117188;Feramyces
TGTTTGTTATGTAAAATTTTTTGTCTATCCCTAAAGAAAGGTTGGATAAGTGTAATAGCTTAAAAAACTTTTTTTTAGGGAATGGCTCAAAGACTTTTATTTAAAATTAAACTTTTTGTATTCATTTGTCTAAAATTAAATTTTTAAATAAATAATTTAAAAAC
>AoudOld_11721;Piromyces
ATTAATAAATGGTCTACGTTTTTTTAAGTAGACGCTTAATAATCCTACCCTTTGTGAATTTGTTTGTTTGAAATAATTTTTTTTTAAAATTATTGAATGTCTTTCCCTGTTGAATTGGTTTGTCTTAATGGCAAATGATTCGCAGGGGAGTGTCAGTAATTTTTAAAAAAGACCTTTTTTTAAATTAAACTTTTTGTATTCATTTGTCTAAAATTATTTTTATAATATAAAAAC
>AoudOld_117232;Piromyces
TTGTTGTTATGTAAATTTTTGTCTATCCTAAGAAGTTGGATAAGTGTAATAGCTTAAAAAACTTTTTTTAGGGAATGCTTAAAGACTTTTATTTAAATTAAACTTTTGTATTCATTTGTCTAAAATTAAATTTTTAAATAATAATTTAAAAC
>AoudOld_117305;Feramyces
TGTTTGTTATGTAAAATTTTTTGTCTATCCTAAAGAAGGTTGGATAAGTGTAATAGCTTAAAAACTTTTTTTTAGGGAATGGCTTAAAGACTTTTATTTAAAATTAAACTTTTTGTATTCATTTTCTAAAATTAAATTTTTAAATAATAATTTAAAAAC
>AoudOld_1174;Kyollomyces
ATTAATAAATTTTTTTTTGAAATAAAAAAAAAATAATAATCATCCTACCCTTTGTGAATTTGTTTGTTTGAATAATTTTTTAAAATTATTTATTGTCTATCCAAGTTGGAAAGTTGTAAAAGACTCGAAGACTTGGAGCGGCATAAATAAGTTTAAAGACTTTTTTTTAAAATTGAACTTTTGTATTCATTTGTCTAAAATAATTTTTATAATATATAAAAAC
>AoudOld_117412;Piromyces
ATTAATAAATGGTCTACGTTTTTTTAAGTAGACGCTTAATAATCCTACCCTTTGTGAATTTGTTTGTTTGAAATAATTTTTTTTTTAAAATTATTGAATGTCTTTCCCTGTTGAATTGGTTTGTCTTAATGGCAAATGATTCGCAGGGGAGTGTCAGTAATTTTTAAAAAGACCTTTTTTAAATTAAACTTTTGTATTCATTTGTCTAAAATTATTTTTATAATATAAAAAC
>AoudOld_117430;Kyollomyces
ATTAATAATTTTTTTTTGAAATAAAAAAGAAAATAATAATCATCCTACCTTTGTGAATTTGTTTTGTTGAATAATTTTTTAAAATTATTTATTGTCTATCCAAGTTGGAAAGTTGTAAAAAGACTAGAAGACTTGGAGCGGCATAAATAAATTTTAAAGACTTTTTTCTAAAATTAAACTTTTTGTATTCATTTGTCTAAAATAATTTTTATAATATATAAAAAC
>AoudOld_117510;Feramyces
TGTTTGTTATGTAAAATTTTTTGTCTATCCCTAAAGAAAGGTTGGATAAGTGTAATAGCTTAAAAAACTTTTTTTTAGGGAATGGCTTAAAGACTTTTATTTAAAATTAAACTTTTTGTATTCATTTGTCTAAAATTAAATTTTTAAATAAATAATTTAAAAAC
>AoudOld_117526;Kyollomyces
ATTAATAAATTTTTTTTTGAAATAAAAAAAAAAATAATAATCATCCCTACCTTTGTGAATTTGTTTTGTTGAATAATTTTTTAAATTATTTATTGTCTATCCAAGTTGGAAAGTTGTAAAAGACTAGAAGACTTGGAGCGGCATAAATAAATTTTAAAGACTTTTTCTAAAATTAAACTTTTGTATTCATTTGTCTAAAATAATTTTATAATATATAAAAAC
>AoudOld_117565;Pecoramyces
ATTAAAAATATCACATTTTGTATGTGATTTAATAATCATCCTACCCTTTGTGAATTTGTTTTTGTTTTGAAATTTATGTTGTCTATCCCTAGATTTTGGAAAAAGTGTTTTGTAAAAAAGACTTTTTTCATTCTAGGGAATAGGCTTTCATAGACATTTTTTTAAATTAAACTTTTTGTATTCATTTGTCTAAAATTTATTTTTAAATAATTTAAAAAC
>AoudOld_117585;Feramyces
TGTTTGTTATGTAAAATTTTTTGTCTATCCCTAAAGAAAGGTTGGATAAGTGTAATAGCTTAAAAAACTTTTTTTTAGGGAATGGCTTAAAGACTTTTATTTAAAATTAAACTTTTTGTATTCATTTGTCTAAAATTAAATTTTTAAATAAATAATTTAAAAAC
>AoudOld_117697;Feramyces
TGTTTGTTATGTAAAATTTTTTGTCTATCCCTAAAGAAAGGTTGGATAAGTGTAATAGCTTAAAAAACTTTTTTTTAGGGAATGGCTTAAAGACTTTTATTTAAAATTAAACTTTTTGTATTCATTTGTCTAAAATTAAATTTTTAAATAAATAATTTAAAAAC
>AoudOld_117734;Feramyces
TGTTTGTTATGTAAAATTTTTTGTCTATCCCTAAAGAAAGGTTGGATAAGTGTAATAGCTTAAAAAACTTTTTTTTAGGGAATGGCTTAAAGACTTTTATTTAAAATTAAACTTTTTGTATTCATTTGTCTAAAATTAAATTTTTAAATAAATAATTTAAAAAC
>AoudOld_117755;Kyollomyces
ATTAATAAATTTTTTTTTTGAAATAAAAAAAAAAATAATAATCATCCTACCCTTTGTGAATTTGTTTTGTTGAATAATTTTTTAAAATTATTTATTGTCTATCCAAGTTGGAAAGTTGTAAAAAGACTAGAAGACTTGGAGCGGCATAAATAAATTTTAAAGACTTTTTTCTAAAATTAAACTTTTTGTATTCATTTGTCTAAAATAATTTTTATAATATATAAAAAC
>AoudOld_117944;Piromyces
ATTAATAAATGGTCTACGTTTTTTTAAGTAGACGCTTAATAATCCTACCCTTTGTGAATTTGTTTGTTTGAAATAATTTTTTTTTAAAATTATTGAATGTCTTTCCCTGTTGAATTGGTTTGTCTTAATGGCAAATGATTCGCAGGGAGTGTCAGTAATTTTTAAAAAGACCTTTTTTTAAATTAAACTTTTTGTATTCATTTGTCTAAAATCATTTTTATAATATAAAAAC
>AoudOld_117965;Kyollomyces
ATTAATAAATTTTTTTTTGAAATAAAAAAAAATAATAATCATCCTACCCTTTGTGAATTTGTTTTGTTGAATAATTTTTTAAAATTATTTATTGTCTATCCAAGTTGGAAAGTTGTAAAAAGACTCGAAGACTTGGAGCGGCATAAATAAATTTAAAGACTTTTTTCTAAAATTAAACTTTTTGTATTCATTTGTCTAAAATAATTTTATAATATATAAAAAC
>AoudOld_118053;Feramyces
GTTTGTATGTAAAATTTTTTGTCTATCCCTAAAGAAGGTTGATAAGTTAATAGCTTAAAAACTTTTTTTAGGAATGGCTAAGACTTTATTTAAATAAACTTTTTGTATCATTGTCTAAATTAAATTTTTAAATAAATAATTTAAAAC
>AoudOld_118188;Feramyces
TGTTTGTTATGTAAAATTTTTTGTCTATCCCTAAAGAAAGGTTGGATAAGTGTAATAGCTTAAAAAACTTTTTTTTAGGGAATGGCTTAAAGACTTTTATTTAAAATTAAACTTTTTGTATTCATTTGTCTAAAATTAAATTTTTAAATAAATAATTTAAAAAC
>AoudOld_118298;Kyollomyces
ATTAATAAATTTTTTTTGAAATAAAAAAAAAAATAATAATCATCCCTACCTTTGTGAATTTGTTTTGTTGAATAATTTTTAAAATTATTTATTGTCTATCCAAGTTGGAAAGTTGTAAAGACTAGAAGACTTGGAGCGGCATAAATAAAATTTAAAGACTTTTTCTAAAATTAAACTTTTTGTATTCATTTGTCTAAAATAATTTTTATAATATATAAAAC
>AoudOld_118340;Feramyces
TGTTTGTTATGTAAAATTTTTTGTCTATCCCTAAAGAAAGGTTGGATAAGTGTAATAGCTTAAAAAACTTTTTTTTAGGGAATGGCTTAAAGACTTTTATTTAAAATTAAACTTTTTGTATTCATTTGTCTAAAATTAAATTTTTAAATAAATAATTTAAAAAC
>AoudOld_118355;Feramyces
TTTGTTATGTAAAATTTTTTGTCTATCCCTAAAGAAAGGTTGGATAAGTGTAATAGCTTAAAAAACTTTTTTTTAGGGAATGGCTTAAAGACTTTTATTAAAATTAAACTTTTTGTATTCATTTGTCTAAAATTAAATTTTTAAATAAATAATTTAAAAAC
>AoudOld_118403;Kyollomyces
ATTAATAAATTTTTTTTTGAAATAAAAAAAAATAATAATCATCCTACCCTTGTGAATTTGTTTGTTGAATAATTTTTTAAAATTATTTATTGTCTATCCAAGTTGGAAAGTTGTAAAAAGACTCGAAGACTTGGAGCGGCATAAATAAGTTTAAAGACTTTTTTCTAAAATTAAACTTTTGTATTCATTTGTCTAAAATAATTTTTATAATATATAAAAAC
>AoudOld_11855;Kyollomyces
ATTAATAAATTTTTTTTTGAAATAAAAAAAATAATAATCATCCTACCCTTTGTGAATTTGTTTGTTGAATAATTTTTTAAAATTATTTATTGTCTATCCAAGTTGGAAAGTTGTAAAAGACTGAAGACTCGGAGCGGCATAAATAATTTAAGGACTTTTTTTAAATTAAACTTTTGTATTCATTTGTCTAAAATAATTTTTATAATATATAAAAAC
>AoudOld_118613;Piromyces
ATTAATAAATGGTCTACGTTTTTTTAAGTAGACGCTTAATAATCCTACCCTTTGTGAATTTGTTTGTTTGAAATAATTTTTTTTTAAAATTATTGAATGTCTTTCCCTGTTGAATTGGTTTGTCTTAATGGCAAATGATTCGCAGGGAGTGTCAGTAATTTTTAAAAAAGCCTTTTTTAAATTAAACTTTTTGTATTCATTTGTCTAAAATTATTTTATAATATAAAAAC
>AoudOld_118619;Piromyces
TGTTTGTTATGTAAAATTTTTGTCTATCCTAAGAAGGTTGGATAAGTGTAATAGCTTAAAAAACTTTTTTTTAGGGAATGGCTTAAAGACTTTATTTAAAATTAACTTTTTGTATTCATTTGTCTAAAATTAAATTTTTAATAAATAATTTAAAAC
>AoudOld_118700;Feramyces
TGTTTGTTATGTAAAATTTTTGTCTATCCCTAAAGAAGGTTGGATAAGTGTAATAGCTTAAAAAACTTTTTTTTAGGGAATGGCTTAAAGACTTTATTTAAAATTAAACTTTTTGTATTCATTTGTCTAAAATTAAATTTTTAAATAAATAATTTAAAAAC
>AoudOld_118705;Feramyces
TGTTTGTTATGTAAAATTTTTTGTCTATCCCTAAAGAAAGGTTGGATAAGTGTAATAGCTTAAAAAACTTTTTTTTAGGGAATGGCTTAAAGACTTTTATTTAAAATTAAACTTTTTGTATTCATTTGTCTAAAATTAAATTTTTAAATAAATAATTTAAAGAC
>AoudOld_118756;Kyollomyces
ATTAATAAATTTTTTTTTTGAAATAAAAAAAAATAATAATCATCCTACCCTTTGTGAATTTGTTTTGTTGAATAATTTTTAAAATTATTTATTGTCTATCCAAGTTGGAAAGTTGTAAAAGACTGAAGACTTGGAGCGGCATAAATAAATTTAAAGACTTTTTTCTAAAATTAAACTTTTTGTATTCATTTGTCTAAAATAATTTTTATAATATATAAAAAC
>AoudOld_11878;Feramyces
TGTTTGTTATGTAAAATTTTTTGTCTATCCTAAAGAAAGGTTGGATAAGTGTAATAGCTTAAAAACTTTTTTTTAGGGAATGGCTTAAAGACTTTTATTTAAAATTAAACTTTTTGTATTCATTTGTCTAAAATTAAATTTTTAAATAAATAATTTAAAAAC
>AoudOld_118839;Joblinomyces
TTAATAAATTTTTTTAGGTTGAAATACGAAACCTAAAAATATATAATCCTACCCTTTGTGAATTTGTTGTTTGAAATAATTTTTTAAAAAATTATTTATAGTTTGTCTATCCCTGAGTTGTAAGAGAAGTAAAATTCTTTGAAAGCTTAGGGAATAGGCTTTATCTATAAATAATGATTTTAAAGACCTTTTTTTAAATTAAACTTTTGTATTCATTTGTCTAAATTTATTTTTAATAATTTTAAAAAC
>AoudOld_11890;Kyollomyces
ATTAATAAATTTTTTTTTTGAAATAAAAAAAAAATAATAATCATCCTACCCTTTGTGAATTTGTTTGTTTGAATAATTTTTTAAAATTATTTATTGTCTATCCAAGTTGGAAAGTTGAAAAGCTTGAAGACTTGGAGCGGCATAAATAAGTTTAAAGACTTTTTTTTAAAATTAAACTTTGTATTCATTTGTCTAAAATAATTTTTATAATATATAAAAAC
>AoudOld_118914;Feramyces
TGTTTGTTATGTAAATTTTTGTCTATCCCTAAAGAAAGGTTGGATAAGTGTAATAGCTTAAAAACTTTTTTTAGGGAATGGCTTAAAGACTTTATTTAAATTAAACTTTTTGATTCATTGTCTAAAATTAAATTTTTAAATAAATAATTTAAAAAC
>AoudOld_119009;Feramyces
TGTTTGTTATGTAAAATTTTTTGTCTATCCCTAAAGAAAGGTTGGATAAGTGTAATAGCTTAAAAAACTTTTTTTTAGGGAATGGCTTAAAGACTTTTATTTAAAATTAAACTTTTTGTATTCATTTGTCTAAAATTAAATTTTTAAATAAATAATTTAAAAAC
>AoudOld_119113;Kyollomyces
ATTAATAAATTTTTTTTTGAAGTAAAAAAAAAAATAATAATCATCCTACCCTTTGTGAATTTGTTTTGTTGAATAATTTTTTAAAATTATTTATTGTCTATCCAAGTTGGAAAGTTGTAAAAAGACTCGAAGACTTGGAGCGGCATAAATAAATTTAAAGACTTTTTTCTAAAATTAAACTTTTTGTATTCATTTGTCTAAAATAATTTTATAAAATATAAAAAC
>AoudOld_119267;Feramyces
TTTGTTATGTAAAATTTTTGTCTATCCCTAAAGAAAGGTTGGATAAGTGTAATAGCTTAAAAAACTTTTTTTTAGGGAATGGCTTAAAGACTTTTATTTAAAATTAAACTTTTTGTATTCATTTGTCTAAAATTAAATTTTAAATAAATAATTTAAAAAC
>AoudOld_119271;Feramyces
TGTTTGTTATGTAAAATTTTTTGTCTATCCCTAAAGAAAGGTTGGATAAGTGTAATAGCTTAAAAAACTTTTTTTTAGGGAATGGCTTAAAGACTTTTATTTAAAATTAAACTTTTTGTATTCATTTGTCTAAAATTAAATTTTTAAATAAATAATTTAAAAAC
>AoudOld_119273;Kyollomyces
ATTAATAAATTTTTTTTGAAATAAAAAAAAATAATAATCATCCTACCCTTTGTGAATTTGTTTTGTTGAATAATTTTTTAAAATTATTTATTGTCTATCCAAGTTGGAAAGTTGTAAAAGACTCGAAGACTTGGAGCGGCATAAATAAATTTAAAGACTTTTTTCTAAAATTAAACTTTTTGTATTCATTTGTCTAAAATAATTTTTATAATTATAAAAAC
>AoudOld_119297;Feramyces
TGTTTGTTATGTAAAATTTTTTGTCTATCCCTAAAGAAAGGTTGGATAAGTGTAATAGCTTAAAAAACTTTTTTTTAGGGAATGGCTTAAAGACTTTTATTTAAAATTAAACTTTTTGTATTCATTTGTCTAAAATTAAATTTTTAAATAAATAATTTAAAAAC
>AoudOld_119374;Akloshbomyces
ATTAAAAAATGTGGTACCGATTGTTGGTACTAAATTAATCATCCTACCCTTTGTGAATTTGTTTGTAACGAATTTTTTTAAATGGGTCTTTCCCTAAGTTGGATTGTAGTAAAATACAAAAAAGACTTAGGGGAATGACTTTTTTAAAAGACTTTTTTTTAAATTAGAACTTTTGTATTCATTTGTCTAAAATTTATTTTTATAATATAAAAAC
>AoudOld_119395;Feramyces
TGTTTGTTATGTAAAATTTTTTGTCTATCCCTAAAGAAAGGTTGGATAAGTGTAATAGCTTAAAAAACTTTTTTTTAGGGAATGGCTTAAAGACTTTTATTTAAAATTAAACTTTTTGTATTCATTTGTCTAAAATTAAATTTTAAATAAATAATTTAAAAAC
>AoudOld_119421;Feramyces
TGTTTGTTATGTAAAATTTTTTGTCTATCCCTAAAGAAAGGTTGGATAAGTGTAATAGCTTAAAAAACTTTTTTTAGGGAATGGCTTAAAGACTTTTATTTAAAATTAAACTTTTTGTATTCATTTGTCTAAAATTAAATTTTTAAATAAATAATTTAAAAAC
>AoudOld_119435;Piromyces
ATTAATAAATGGTCTACGTTTTTTAAGTAGACGCTTAATAATCCTACCCTTGTGAATTTGTTTGTTTGAAATAATTTTTTTTTAAAATTATTGAATGTCTTTCCCTGTTGAATTGGTTTGTCTTAATGGCAAATGATTCGCAGGGAGTGTCAGTAATTTTTAAAAAAGACCTTTTTTTAAATTAAACTTTTTGTATTCATTTGTCTAAAATTATTTTTATAATATAAAAC
>AoudOld_119455;Feramyces
TGTTTGTTATGTAAAATTTTTTGTCTATCCCTAAAGAAAGGTTGGATAAGTGTAATAGCTTAAAAAACTTTTTTTTAGGGAATGGCTTAAAGACTTTTATTTAAAATTAAACTTTTTGTATTCATTTGTCTAAAATTAAATTTTTAAATAAATAATTTAAAAAC
>AoudOld_119459;Feramyces
TGTTTGTTATGTAAAATTTTTTGTCTATCCCTAAAGAAAGGTTGGATAAGTGTAATAGCTTAAAAAACTTTTTTTAGGGAATGGCTTAAAGACTTTTATTTAAAATTAAACTTTTTGTATTCATTTGTCTAAAATTAAATTTTTAAATAAATAATTTAAAAAC
>AoudOld_119498;Feramyces
TGTTTGTTATGTAAAATTTTTTGTCTATCCCTAAAGAAAGGTTGGATAAGTGTAATAGCTTAAAAAACTTTTTTTAGGGAATGGCTTAAAGACTTTTATTTAAAATTAAACTTTTTGTATTCATTTGTCTAAAATTAAATTTTTAAATAAATAATTTAAAAAC
>AoudOld_119608;Feramyces
TTTGTTATGTAAAATTTTTTGTCTATCCTAAAGAAAGGTTGGATAAGTGTAATAGCTTAAAAAACTTTTTTTAGGGAATGGCTTAAAGACTTTTATTTAAAATTAAACTTTTTGTATTCATTTGTCTAAAATTAAATTTTTAAATAAATAATTTAAAAAC
>AoudOld_119681;Feramyces
TGTTTGTTATGTAAAATTTTTGTCTATCCCTAAAGAAAGGTTGGATAAGTGTAATAGCTTAAAAAACTTTTTTTTAGGGAATGGCTTAAAGACTTTTATTTAAAATTAAACTTTTTGTATTCATTTGTCTAAAATTAAATTTTTAAATAAATAATTTAAAAAC
>AoudOld_119816;Kyollomyces
ATTAATAAATTTTTTTTTGGAATAAAAAAAAATAATAATCATCCCACCCTTTGTGAATTTGTTTGTTGAATAATTTTTTAAAATTATTTATTGTCTATCCAAGTTGGAAAGTTGTAAAAGACTCGAAGACTTGGAGCGGCATAAATAATTTAAAGACTTTTTTTAAAATTAAACTTTTGTATTCATTTGTCTAAAATAATTTTTATAATATATAAAAAC
>AoudOld_119855;Akloshbomyces
ATTAAAAAATGTGGTACCGATTGTTGGTACTAAATTAATCATCCTACCCTTTGTGAATTTGTTTGTAACGAATTTTTTTAAACGGGTCTTTCCCTAAGTTGGATTGTAGTAAAATACAAAAAGACTTAGGGGAATGACTTTTTTAAAAGACTTTTTTTTAAATTAAAACTTTTTGTATTCATTTGTCTAAAATTTATTTTTATAATATAAAAAC
>AoudOld_119892;Feramyces
TGTTTGTTATGTAAAATTTTTTGTCTATCCCTAAAGAAAGGTTGGATAAGCGTAATAGCTTAAAAAACTTTTTTTTAGGGAATGGCTTAAAGACTTTTATTTAAAATTAAACTTTTTGTATTCATTTGTCTAAAATTAAATTTTTAAATAAATAATTTAAAAAC
>AoudOld_119957;Kyollomyces
ATTAATAAATTTTTTTTTGAAATAAAAAAAATAATAATCATCCTACCCTTTGTGAATTTGTTTGTTGAATAATTTTTTAAAATTATTTATTGTCTATCCAAGTTGGAAGTTGTAAAAGACTGAAGACTTGGAGCGGCATAATAATTTAAAGACTTTTTTCTAAAATTAAACTTTTGTATTCATTTGTCTAAAATAATTTTATAATATATAAAAAC
>AoudOld_119960;Feramyces
TGTTTGTTATGTAAAATTTTTTGTCTATCCCTAAAGAAAGGTTGGATAAGTGTAATAGCTTAAAAAACTTTTTTTTAGGGAATGGCTTAAAGACTTTTATTTAAAATTAAACTTTTTGTATTCATTTGTCTAAAATTAAATTTTTAAATAAATAATTTAAAAAC
>AoudOld_120046;Kyollomyces
ATTAATAAATTTTTTTTTGAAATAAAAAAAAAATAATAATCATCCTACCCTTTGTGAATTTGTTTGTTTGAATAATTTTTTAAAATTATTTATTGTCTATCCAAGTTGGAAAGTTGAAAAGCTTGAAGACTTGGAGCGGCATAAATAAGTTTAAAGACTTTTTTTTAAAATTAAACTTTTGTATTCATTTGTCTAAAATAATTTTTATAATATATAAAAAC
>AoudOld_120155;Feramyces
TGTTTGTTATGTAAAATTTTTTGTCTATCCCTAAAGAAAGGTTGGATAAGTGTAATAGCTTAAAAAACTTTTTTTAGGGAATGGCTTAAAGACTTTTATTTAAAATTAAACTTTTTGTATTCATTTGTCTAAAATTAAATTTTTAAATAAATAATTTAAAAAC
>AoudOld_120160;Kyollomyces
ATTAATAAATTTTTTTTGAAATAAAAAAAAAATAATAATCATCCTACCCTTTGTGAATTTGTTTTGTTGAATAATTTTTTAAAATTATTTATTGTCTATCCATGTTGGAAAGTTGTAAAAAGACTCGAAGACTTGGAGCGGCATAAATAAATTTAAAGACTTTTTTCTAAAATTAAACTTTTTGTATTCATTTGTCTAAAATAATTTTTATAATATATAAAAAC
>AoudOld_120236;Feramyces
TGTTTGTTATGTAAAATTTTTTGTCTATCCCTAAAGAAAGGTTGGATAAGTGTAATAGCTTAAAAAACTTTTTTTAGGGAATGGCTTAAAGACTTTTATTTAAAATTAAACTTTTTGTATTCATTTGTCTAAAATTAAATTTTTAAATAAATAATTTAAAAAC
>AoudOld_120367;Feramyces
TTTGTTATGTAAAATTTTTTGTCTATCCCTAAAGAAGGGTTGGATAAGTGTAATAGCTTAAAAAACTTTTTTTTAGGGAATGGCTTAAAGACTTTTATTTAAAATTAAACTTTTTGTATTCATTTGTCTAAAATTAAATTTTTAAATAAATAATTTAAAAAC
>AoudOld_120369;Piromyces
ATTAATAAATGGTCTACGTTTTTAAGTAGACACTTAATAATCCTACCCTTTGTGAATTTGTTGTTTTGAAATAATTTTTTTTAAAATTATTGATTGTCTTTCCCTGTTGAATAGAATGTTTTCGAACATGAAATTCGCAGGGGAGTGTCAGTAATTTTTAAAAAGACCTTTTTTAAAATTAAACTTTTTGTATTCATTTGTCTAAAAATTATTTTTATAATATAAAAAC
>AoudOld_120402;Piromyces
ATTAATAAATGGTCTACGTTTTTTAAGTAGACGCTTAATAATCCTACCCTTTGTGAATTTGTTTGTTTGAAATAATTTTTTTTTAAAATTATTGAATGTCTTTCCTGTTGAATTGGTTGTCTTAATGGCAAATGATTCGCAGGGAGTGTCAGTAATTTTAAAAAAGACCTTTTTTAAATTAAACTTTTGTATTCATTTGTCTAAAATTATTTTTATAATATAAAAC
>AoudOld_120542;Kyollomyces
ATTAATAAATTTTTTTTTGAAATAAAAAAAAATATAATCATCCTACCCTTTGTGAGTTTGTTTGTTTGAATAATTTTTTAAAATTATTTATTGTCTATCCAAGTTGGAAAGTTGTAAAAGACTCGAAGACTTGGAGCGGCATAAATAAGTTTAAAGACTTTTTTCTAAAATTAAACTTTTTGTATTCATTTGTCTAAAATAATTTTTATAATTTATAAAAAC
>AoudOld_120571;Feramyces
TGTTTGTTATGTAAAATTTTTTGTCTATCCCTAAAGAAAGGTTGGATAAGTGTAATAGCTTAAAAAACTTTTTTTTAGGGAATGGCTTAAAGACTTTTATTTAAAATTAAACTTTTTGTATTCATTTGTCTAAAATTAAATTTTTAAATAAATAATTTAAAAAC
>AoudOld_120697;Feramyces
ATTTGTTTGTATGTAAATTTTTGTCTATCCCTAAAGAAAGGTTGGATAAGTTATAGCTTAAAAACTTTTTTTAGGGAATGGCTTAAGACTTTTATTTAAATTAACTTTTTGTATTCATTGTCTAAATTAATTTTAAATGAATAATTTAAAAC
>AoudOld_120748;Kyollomyces
TTGTAAAAGACTCGAAGACTTGGAGCGGCATAAATAAATTTAAAGACTTTTTCTAAAATTAAACTTTTTGTATTCATTTGTCTAAAATAATTTTTATAATATATAAAAAC
>AoudOld_120751;Piromyces
ATTAATAAATGGTCTACGTTTTTTTAAGTAGACGCTTAATAATCCTACCCTTTGTGAATTTGTTTGTTTGAAATAATTTTTTTTTAAAATTATTGAATGTCTTTCCCTGTTGAATTGGTTTGTCTTAATGGCAAATGATTCGCAGGGGAGTGTCAGTAATTTTTAAAAAAGACCTTTTTTTAAATTAAACTTTTTGTATTCATTTGTCTAAAATTATTTTTATAATATAAAAAC
>AoudOld_120760;Feramyces
TGTTTGTTATGTAAAATTTTTTGTCTATCCCTAGAGAAAGGTCGGATAAGTGTAATAGCTTAAAAAACTTTTTTTTAGGGAATGGCTTAAAGACTTTTATTTAAAATTAAACTTTTTGTATTCATTTGTCTAAAATTAAATTTTTAAATAAATAATTTAAAAAC
>AoudOld_120761;Kyollomyces
TTTTTTTGAAATAAAAAAAAAATAATAATCATCCTACCCTTTGTGAATTTGTTTGTTTGAATAATTTTTTAAAATTATTTATTGTCTATCCAAGTTGGAAAGTTGAAAAGCTTGAAGACTTGGAGCGGCATAAATAAGTTTAAAGACTTTTTTTTAAAATTAAACTTTTGTATTCATTTGTCTAAAATAATTTTATAATATATAAAAAC
>AoudOld_120877;Feramyces
TGTTTGTTATGTAAAATTTTTTGTCTATCCCTAAAGAAAGGTTGGATAAGTGTAATAGCTTAAAAAACTTTTTTTTAGGGAATGGCTTAAAGACTTTTATTTAAAATTAAACTTTTTGTATTCATTTGTCTAAAATTAAATTTTTAAATAAATAATTTAAAAAC
>AoudOld_120933;Kyollomyces
ATTAATAAATTTTTTTTTGAAATAAAAAAAAAATAATAATCATCCTACCCTTTGTGAATTTGTTTGTTTGAATAATTTTTTAAAATTATTTATTGTCTATCCAAGTTGGAAAGTTGAAAAGCTTGAAGACTTGGAGCGGCATAAATAAGTTTAAAGACTTTTTTTAAAATTAAACTTTTGTATTCATTTGTCTAAAATAATTTTTATAATATATAAAAAC
>AoudOld_120949;Kyollomyces
ATTAATAAATTTTTTTTTGAAATAAAAAAAAAATAATAATCATCCTACCCTTTGTGAATTTGTTTGTTGAATAATTTTTTAAAATTATTTATTGTCTATCCAAGTTGGAAAGTTGTAAAAGACTCGAAGACTTGGAGCGGCATAAATAAATTTAAAGACTTTTTTTAAAATTAAACTTTTGTATTCATTTGTCTAAAATAATTTTTATAATATATAAAAAC
>AoudOld_121003;Feramyces
TGTTTGTTATGTAAAATTTTTTGTCTATCCCTAAAGAAAGGTTGGATAAGTGTAATAGCTTAAAAAACTTTTTTTTAGGGAATGGCTTAAAGACTTTTATTTAAAATTAAACTTTTTGTATTCATTTGTCTAAAATTAAATTTTTAAATAAATAATTTAAAAAC
>AoudOld_121026;Feramyces
TGTTTGTTATGTAAAATTTTTGTCTATCCCTAAAGAAAGGTTGGATAAGTGTAATAGCTTAAAAAACTTTTTTTTAGGGAATGGCTTAAAGACTTTTATTTAAAATTAAACTTTTTGTATTCATTTGTCTAAAATTAAATTTTTAAATAAATAATTTAAAACC
>AoudOld_121062;Kyollomyces
ATTAATAAATTTTTTTTTGAAATAAAAAAAAATAATACTCATCCCTACCCTTTGTGAATTTGTTTTGTTGAATAATTTTTTAAAATTATTTATTGTCTATCCAAGTTGGAAAGTTGTAAAAGACTAGAAGACTTGGAGCGGCATAAATAAATTTTAAAGACTTTTTTCTAAAATTAAACTTTTTGTATTCATTTGTCTAAATAATTTTTATAATATATAAAAAC
>AoudOld_121071;Feramyces
TGTTTGTTATGTAAAATTTTTTGTCTATCCCTAAAGAAAGGTTGGATAAGTGTAATAGCTTAAAAAACTTTTTTTTAGGGAATGGCTTAAAGACTTTTATTTAAAATTAAACTTTTGTATTCATTTGTCTAAAATTAAATTTTTAAATAAATAATTTAAAAAC
>AoudOld_121078;Feramyces
TGTTTGTTATGTAAAATTTTTTGTCTATCCCTAAAGAAAGGTTGGATAAGTGTAATAGCTTAAAAAACTTTTTTTTAGGGAATGGCTTAAAGACTTTTATTTAAAATTAAACTTTTTGTATTCATTTGTCTAAAATTAAATTTTTAAATAAATAATTTAAAAAC
>AoudOld_121123;Feramyces
TGTTTGTTATGTAAAGTTTTTTGTCTATCCCTAAAGAAAGGTTGGATAAGTGTAATAGCTTAAAAACTTTTTTTAGGAATGGCTTAAAGACTTTTATTTAAAATTAAACTTTTTGTATTCATTTGTCTAAAATTAAATTTTTAAATAAATAATTTAAAAAC
>AoudOld_12125;Feramyces
TGTTTGTTATGTAAAATTTTTTGTCTATCCCTAAAGAAAGGTTGGATAAGTGTAATAGCTTAAAAAACTTTTTTTTAGGGAATGGCTTAAAGACTTTTATTTAAAATTAAACTTTTTGTATTCATTTGTCTAAAATTAAATTTTTAAATAAATAATTTAAAAAC
>AoudOld_12130;Kyollomyces
ATTAATAAATTTTTTTTTGAAATAAAAAAAAATAATAATCATCCTACCCTTTGTGAATTTGTTTTGTTGAATAATTTTTTAAAATTATTTATTGTCTATCCAAGTTGGAAAGTTGTAAAAGACTTGAAGACTTGGAGCGGCATAAATAAATTTAAAGACTTTTTTCTAAAATTAAACTTTTTGTATTCATTTGTCAAAATAATTTTTATAATATATAAAAAC
>AoudOld_12131;Feramyces
TGTTTGTTATGTAAAATTTTTTGTCTATCCCTAAAGAAAGGTTGGATAAGTGTAATAGCTTAAAAAACTTTTTTTTAGGGAATGGCTTAAAGACTTTTATTTAAAATTAAACTTTTTGTATTCATTTGTCTAAAATTAAATTTTTAAATAAATAATTTAAAAAC
>AoudOld_121362;Feramyces
TGTTTGTTATGTAAAATTTTTTGTCTATCCCTAAAGAAAGGTTGGATAAGTGTAATAGCTTAAAAAACTTTTTTTTAGGGAATGGCTTAAAGACTTTTATTTAAAATTAAACTTTTTGTATTCATTTGTCTAAAATTAAATTTTTAAATAAATAATTTAAAAAC
>AoudOld_121364;Kyollomyces
ATTAATAAATTTTTTTTGAAATAAAAAAAAATAATAATCATCCTACCCTTGTGAATTGTTTTGTTGAATAATTTTTAAAATTATTTATTGTCTATCCAAGTTGAAGTTGTAAAAAGACTCGAAGACTTGGAGCGGTATAAATAAATTTAAAGACTTTTTTCTAAAATTAAACTTTTTGTATTCATTTGTCTAAAATAATTTTATAATATATAAAAAC
>AoudOld_121440;Kyollomyces
ATTAATAAATTTTTTTTTGAAATAAAAAAAAATAATAATCGTCCTACCCTTTGTGAATTTGTTTGTTGAATAATTTTTTAGAATTATTTATTGTCTATCCAAGTTGGAAAGTTGTAAAAGACTCGAAGACTTGGAGCGGCATAAATAAGTTTAAAGACTTTTTTTAAAATTAAACTTTTGTATTCATTTGTCTAAGATAATTTTTATAATATATAAAAAC
>AoudOld_121468;Feramyces
TGTTTGTTATGTAAAATTTTTTGTCTATCCCTAAAGAAAGGTTGGATAAGTGTAATAGCTTAAAAAACTTTTTTTTAGGGAATGGCTTAAAGACTTTTATTTAAAATTAAACTTTTTGTATTCATTTGTCTAAAATTAAATTTTTAAATAAATAATTTAAAAAC
>AoudOld_121544;Feramyces
TCTTGTCTATCCCTAAAGAAAGGTTGGATAAGTGTAATAGCTTGAAAAACTTTTTTTTAGGGAATGGCTTAAAGACTTTTATTTAAATTAAACTTTTTGTATTCATTTGTCTAAAATTAAATTTTTAAATAAATAATTTAAAAAC
>AoudOld_121580;Kyollomyces
ATTAATAAATTTTTTTTTGAAATAAAAAAAAAATAATAATCATCCTACCCTTTGTGAATTTGTTTTGTTGAATAATTTTTTAAAATTATTTATTGTCTATCCAAGTTGGAAAGTTGTAAAAGACTAGAAGACTTGGAGCGGCATAAATAAATTTAAAGACTTTTTCTAAAATTAAACTTTTTGTATTCATTTGTCTAAAATAATTTTTATAATATATAAAAAC
>AoudOld_121630;Feramyces
TGTTTGTTATGTAAAATTTTTTGTCTATCCCTAAAGAAAGGTTGGATAAGTGTAATAGCTTAAAAAACTTTTTTTTAGGGAATGGCTTAAAGACTTTTATTTAAAATTAAACTTTTTGTATTCATTTGTCTAAAATTAAATTTTTAAATAAATAATTTAAAAAC
>AoudOld_121658;Feramyces
TGTTTGTTATGTAAAATTTTTTGTCTATCCCTAAAGAAAGGTTGGATAAGTGTAATAGCTTAAAAAACTTTTTTTTAGGGAATGGCTTAAAGACTTTTATTTAAAATTAAACTTTTTGTATTCATTTGTCTAAAATTAAATTTTTAAATAAATAATTTAAAAAC
>AoudOld_121776;Feramyces
TGTTTGTTATGTAAAATTTTTTGTCTATCCCTAAAGAAAGGTTGGATAAGTGTAATAGCTTAAAAAGCTTTTTTTTAGGGAATGGCTTAAAGACTTTTATTTAAAATTAAACTTTTTGTATTCATTTGTCTAAAATTAAATTTTTAAATAAATAATTTAAAAAC
>AoudOld_12192;Kyollomyces
ATTAATAAATTTTTTTTGAAATAAAAAAAAAATAATAATCATCCTACCCTTTGTGAATTTGTTTTGTTGAATAATTTTTTAAAATTATTTATTGTCTATCCAAGTTGGAAAGTTGTAAAAGACTAGAAGACTTGGAGCGGCATAAATAAATTTAAAGACTTTTTCTAAAATTAAACTTTTGTATTCATTTGTCTAAAATAATTTTTATAATATATAAAAAC
>AoudOld_12200;Feramyces
TTTTGTCTATCCCTAAAGAAAGGTTGGATAAGTGTAATAGCTTAAAAAACTTTTTTTTAGGGAATGGCTTAAAGACTTTTATTTAAAATTAAACTTTTTGTATTCATTTGTCTAAAATTAAATTTTTAAATAAATAATTTAAAAC
>AoudOld_12203;Feramyces
TGTTTGTTATGTAAAATTTTTTGTCTATCCCTAAAGAAAGGTTGGATAAGTGTAATAGCTTAAAAAACTTTTTTTAGGAATGGCTTAAAGACTTTTATTTAAAATTAAACTTTTGTATTCATTTGTCTAAAATTAAATTTTTAAATAAATAATTTAAAAAC
>AoudOld_122128;Kyollomyces
ATTAATAAATTTTTTTTTGAAATAAAAAAAAAATAATAATCATCCTACCCTTTGTGAATTTGTTTTGTTGAATAATTTTTTAAAATTATTTATTGTCTATCCAAGTTGGAAAGTTGTAAAAGACTCGAAGACTTGGAGCGGCATAAATAAGTTTAAAGACTTTTTTTTAAAATTAAACTTTTGTATTCATTTGTCTAAAATAATTTTTATAGTTTATAAAAAC
>AoudOld_122168;Cyllamyces
AAATTTTTGTCTATCCTAAAGAAAGGTTGGATAAGTGTAATAGCTTAAAAAACTTTTTTTAGGAATGGCTTAAAGACTTTTATTTAAATTAAACTTTTTGTATTCATTTGTCTAAAATAAATTTTAAATAAATAATTTAAAAC
>AoudOld_12219;Feramyces
TGTTTGTTATGTAAAATTTTTTGTCTATCCCTAAAGAAAGGTTGGATAAGTGTAATAGCTTAAAAAACTTTTTTTTAGGGAATGGCTTAAAGACTTTTATTTAAAATTAAACTTTTTGTATTCATTTGTCTAAAATTAAATTTTTAAATAAATAATTTAAAAAC
>AoudOld_12220;Feramyces
TGTTTGTTATGTAAAATTTTTTGTCTATCCCTAAAGAAAGGTTGGATAAGTGTAATAGCTTAAAAAACTTTTTTTTAGGGAATGGCTTAAAGACTTTTATTTAAAATTAAACTTTTTGTATTCATTTGTCTAAAATTAAATTTTTAAATAAATAATTTAAAAAC
>AoudOld_12222;Kyollomyces
ATTTATAAATTTTTTTTTGAAATAAAAAAAAATAATAATCATCCTACCCTTTGTGAATTTGTTTGTTTGAATAATTTTTTAAAATTATTTATTGTCTATCCAAGTTGGAAAGTTGTAAAAGACTCGAAGACTTGGAGCGGCATAAATAAGTTTAAAGACTTTTTTTTAAAATTAAACTTTGTATTCATTTGTCTAAAATAATTTTTATAATATATAAAAAC
>AoudOld_122260;Kyollomyces
ATTAATAAATTTTTTTTTGAAATAAAAAAAAATAATAATCATCCTACCCTTTGTGAATTTGTTTGTTTGAATAATTTTTTAAAATTATTTATTGTCTATCCAAGTTGGAAAGTTGAAAAGCTTGAAGACTTGGAGCGGCATAAATAAGTTTAAAGACTTTTTTTTAAAATTAAACTTTTGTATTCATTTGTCTAAAATAATTTTTATAATATATAAAAAC
>AoudOld_122264;Kyollomyces
ATTAATAAATTTTTTTTTGAAATAAAAAAAAAAATAATAATCATCCTACCCTTTGTGAATTTGTTTTGTTGAATAATTTTTTAAAATTATTTATTGTCTATCCAAGTTGGAAAGTTGTAAAAGACTCGAAGACTTGGAGCGGCATAAATAAGTTTAAAGACTTTTTTCTAAAATTAAACTTTTTGTATTCATTTGTCTAAAATAATTTTTATAATTTATAAAAAC
>AoudOld_122286;Feramyces
TTTGTTATGTAAAATTTTTTGTCTATCCCTAAAGAAAGGTTGGATAAGTGTAATAGCTTAAAAAACTTTTTTTTAGGGAATGGCTTAAAAACTTTTATTTAAAATTAAACTTTTTGTATTCATTTGTCTAAAATTAAATTTTTAAATAAATAATTTAAAAC
>AoudOld_122309;Feramyces
TGTTTGTTATGTAAAATTTTTTGTCTATCCCTAAAGAAAGGTTGGATAAGTGTAATAGCTTAAAAAACTTTTTTTTAGGGAATGGCTTAAAGACTTTTATTTAAAATTAAACTTTTTGTATTCGTTTGTCTAAAATTAAATTTTTAAATAAATAATTTAAAAAC
>AoudOld_122330;Liebetanzomyces
TTTTTTTGATAAAAATTATTTGATTTGTCTTCCCTGATGTTAAGAGAGGTTGTAAAAGTCTTTTCTTACTCAGGGGATAGATTTTTCAAATAATTTTTGAGAAAGACCTTTTTTTAAATAAAACTTTTTGTATTCATTTGTCTAAAAAAATTTTTATAAATAATATAAAAC
>AoudOld_122336;Feramyces
TGTTTGTTATGTAAAATTTTTTGTCTATCCCTAAAGAAAGGTTGGATAAGTGTAATAGCTTAAAAAACTTTTTTTTAGGGAATGGCTTAAAGACTTTTATTTAAAAATAAACTTTTTGTATTCATTTGTCTAAAATTAAATTTTTAAATAAATAATTTAAAAAC
>AoudOld_122352;Feramyces
TGTTTGTTATGTAAAATTTTTTGTCTATCCCTAAAGAAAGGTTGGATAAGTGTAATAGCTTAAAAAACTTTTTTTTAGGGAATGGCTTAAAGACTTTTATTTAAAATTAAACTTTTTGTATTCATTGTCTAAAATTAAATTTTTAAATAAATAATTTAAAAAC
>AoudOld_122396;Piromyces
ATTAATAAATGGTCTACGTTTTTTTAAGTAGACGCTTAATAATCCTACCCTTTGTGAATTTGTTTGTTTGAAATAATTTTTTTTTAAAATTATTGAATGTCTTTCCCTGTTGAATTGGTTTGTCTTAATGGCAAATGATTCGCAGGGGAGTGTCAGTAATTTTTAAAAAAGACCTTTTTTTAAATTAAACTTTTTGTATTCATTTGTCTAAAATTATTTTTATAATATAAAAAC
>AoudOld_122426;Feramyces
TGTTTGTTATGTAAAATTTTTTGTCTATCCCTAAAGAAAGGTTGGATAAGTGTAATAGCTTAAAAAACTTTTTTTAGGGAATGGCTTAAAGACTTTTATTTAAAATTAAACTTTTTGTATTCATTTGTCTAAAATTAAATTTTTAAATAAATAATTTAAAAAC
>AoudOld_122494;Feramyces
TGTTTGTTATGTAAAATTTTTTGTCTATCCCTAAAGAAAGGTTGGATAAGTGTAATAGCTTAAAAAACTTTTTTTTAGGGAATGGCTTAAAGACTTTTATTTAAAATTAAACTTTTTGTATTCATTTGTCTAAAATTAAATTTTTAAATAAATAATTTAAAAAC
>AoudOld_122525;Piromyces
ATTAATAAATGGTCTACGTTTTTTTAAGTAGACGCTTAATAATCCTACCCTTTGTGAATTTGTTTGTTTGAAATAATTTTTTTTTAAAATTATTGAATGTCTTTCCCTGTTGAATTGGTTTGTCTTAATGGCGAATGATTCGCAGGGGAGTGTCAGTAATTTTTAAAAAAGACCTTTTTTAAATCAAACTTTTGTATTCATTTGTCTAAAATTATTTTTATAATATAAAAAC
>AoudOld_122535;Feramyces
TGTTTGTTATGTAAAATTTTTTGTCTATCCCTAAAGAAAGGTTGGATAAGTGTAATAGCTTAAAAAACTTTTTTTTAGGGAATGGCTTAAAGACTTTTATTTAAAATTAAACTTTTTGTATTCATTTGTCTAAAATTAAATTTTTAAATAAATAATTTAAAAAC
>AoudOld_122550;Piromyces
ATTAATAAATGGTCTACGTTTTTTTAAGTAGACGCTTAATAATCCTACCCTTTGTGAATTTGTTTGTTTGAAATAATTTTTTTTTAAAATTATTGAATGTCTTTCCCTGTTGAATTGGTTTGTCTTAATGGCAAATGATTCGCAGGGGAGTGTCAGTAATTTTTAAAAAAGACCTTTTTTTAAATTAAACTTTTTGTATTCATTTGTCTAAAATTATTTTTATAATATAAAAAC
>AoudOld_122560;Feramyces
TGTTTGTTATGTAAAATTTTTTGTCTATCCCTAAAGAAAGGTTGGATAAGTGTAATAGCTTAAAAAACTTTTTTTTAGGGAATGGCTTAAAGACTTTTATTTAAAATTAAACTTTTTGTATTCATTTGTCTAAAATTAAATTTTTAGATAAATAATTTAAAAAC
>AoudOld_122586;Piromyces
ATTAATAAATGGTCTACGTTTTTTTAAGTAGACGCTTAATAATCCTACCCTTTGTGAATTTGTTTGTTTGAAATAACTTTTTTTTAAAATTATTGAATGTCTTTCCCTGTTGAATTGGTTTGTCTTAATGGCAAATGATTCGCAGGGGAGTGTCAGTAATTTTTAAAAAAGACCTTTTTTTAAATTAAACTTTTGTATTCATTTGTCTAAAATTATTTTTATAATATAAAAC
>AoudOld_122590;Feramyces
TGTTTGTTATGTAAAATTTTTGTCTATCCCTAAAGAAAGGTTGGATAAGTGTAATAGCTTAAAAAACTTTTTTTTAGGGAATGGCTTAAAGACTTTATTTAAAATTAAACTTTTTGTATTCATTTGTCTAAAATTAAATTTTTAAATAAATAATTTAAAAAAC
>AoudOld_122600;Piromyces
ATTAATAAATGGTCTACGTTTTTTTAAGTAGACGCTTAATAATCCTACCCTTTGTGAATTTGTTTGTTTGAAATAATTTTTTTTAAAATTATTGAATGTCTTTCCCTGTTGAATTGGTTTGTCTTAATGGCAAATGATTCGCAGGGGAGTGTCAGTAATTTTTAAAAAAGACCTTTTTTTAAATTAAACTTTTTGTATTCATTTGTCTAAAATTATTTTTATAATATAAAAAC
>AoudOld_122692;Piromyces
TTGTTGTTATGTAAATTTTTGTCTATCCTAAAGAAAGTTGGATAAGTGTAATAGCTTAAAAACTTTTTTTAGGGAATGCTTAAAGACTTTTATTTAAAATTAAACTTTTGTATTCATTTGTCTAAAATTAAATTTTAAATAATAATTTAAAAC
>AoudOld_122830;Feramyces
TTTGTTATGTAAAATTTTTTGTCTATCCCTAAAGAAAGGTTGGATAAGTGTAATAGCTTAAAAAACTTTTTTTAGGGAATGGCTTAAAGACTTTTATTTAAAATTAAACTTTTTGTATTCATTTGTCTAAAATTAAATTTTTAAATAAATAATTTAAAAAC
>AoudOld_122895;Feramyces
TGTTTGTTATGTAAAATTTTTTGTCTATCCTAAAGAAAGGTTGGATAAGTGTAATAGCTTAAAAAACTTTTTTTAGGGAATGGCTTAAAGACTTTTATTTAAAATTAAACTTTTTGTATTCATTTGTCTAAAATTAAATTTTTAAATAAATAATTTAAAAAC
>AoudOld_122970;Feramyces
TGTTTGTTATGTTAAAATTTTTGTCTATCCCTAAAGAAAGGTTGGATAAGTGTAATAGCTTAAAAAAACTTTTTTTTAGGGAATGGCTTAAAGACTTTTATTTAAAATTAAACTTTTTGTATTCATTTGTCTAAAATTAAATTTTTAAATAAATAATTTAAAAAC
>AoudOld_122975;Kyollomyces
ATTAATAAATTTTTTTTTTGAGATAAAAAAAAAATAATAATCATCCTACCCTTTGTGAATTTGTTTTGTTGAATAATTTTTTAAAATTATTTATTGTCTATCCAAGTTGGAAAGTTGTAAAAGACTAGAAGTCTTGGAGCGGCATAAATAAATTTTAAAGACTTTTTTCTAAAATTAAACTTTTTGTATTCATTTGTCTAAAATAATTTTTATAATATATAAAAAC
>AoudOld_12302;Feramyces
TGTTTGTTATGTAAAATTTTTTGTCTATCCCTAAAGAAAGTTGGATAAGTGTAATAGCTTAAAAAACTTTTTTTAGGGAATGGCTTAAAGACTTTTATTTAAAATTAAACTTTTTGTATTCATTTGTCTAAAATTAAATTTTTTAAATAAATAATTTAAAAAC
>AoudOld_123116;Feramyces
TGTTTGTTATGTAAAATTTTTTGTCTATCCCTAAAGAAAGGTTGGATAAGTGTAATAGCTTAAAAAACTTTTTTTTAGGGAATGGCTTAAAGACTTTTATTTAAAATTAAACTTTTTGTATTCATTTGTCTAAAATTAAATTTTTAAATAAATAATTTAAAAAC
>AoudOld_12322;Kyollomyces
ATTAATAAACTTTTTTTTGAAATAAAAAAAAAATAATAATCATCCTACCCTTTGTGAATTTGTTTGTTTGAATAATTTTTTAAAATTATTTATTGTCTATCCAAGTTGGAAAGTTGTAAAAGACTCGAAGACTTGGAGCGGCATAAATAAGTTTAAAGACTTTTTTTTAAAATTAAACTTTTGTATTCATTTGTCTAAAATAATTTTTATAATATATAAAAAC
>AoudOld_123248;Piromyces
ATTAATAAATGGTCTACGTTCTTTTAAGTAGACGCTTAATAATCCTACCCTTTGTGAATTTGTTTGTTTGAAATAATTTTTTTTTACAATTATTGAATGTCTTTCCCTGTTGAATTGGTTTGTCTTAATGGCAAATGATTCGCAGGGGAGTGTCAGTAATTTTTAAAAAAGACCTTTTTTTAAATTAAACTTTTTGTATTCATTTGTCTAAAATTATTTTTATAATATAAAAAC
>AoudOld_12326;Feramyces
TGTTTGTTATGTAAAATTTTTGTCTATCCCTAAAGAAAGGCTGGATAAGTGTAATAGCTTAAAAAACTTTTTTTTAGGGAATGGCTTAAAGACTTTATTTAAAATTAAACTTTTTGTATTCATTTGTCTAAAATTAAATTTTTAAATAAATAATTTAAAAAC
>AoudOld_123266;Feramyces
TGTTTGTTATGTAAAATTTTTTGTCTATCCCTAAAGAAAGGTTGGATAAGTGTAATAGCTTAAAAAACTTTTTTTTTAGGGAATGGCTTAAAAGACTTTTATTAAAATTAAACTTTTTGTATTCATTTGTCTAAAATTAATTTTTAAATAAATAATTAAAAAC
>AoudOld_123275;Orpinomyces
ATTAAAAAATATCACGCGTTTTATGTGTGATTTAATAATCATCCTACCCTTTGTGAATTTGTTTTGTATTGAAAATTTATGTTGTCTATCCCTGGTGGTTTTGGAAAAGTTGAAAAACTTTTTCGAATCCCAGGGACTAGGCTTTCATAGACTTTTTTTTAAATTAAACTTTTGTATTCATTTGTCTAAAATTTATTTTTAATAATTTAAAAAC
>AoudOld_123279;Feramyces
TTTGTTATGTAAAATTTTTTGTCTATCCCTAAAGAAAGGTTGGATAAGTGTAATAGCTTAAAAAACTTTTTTTTAGGGAATGGCTTAAAGACTTTTATTTAAAATTAAACTTTTGTATTCATTTGTCTAAATTAAATTTTTAAATAAATAATTTAAAAAC
>AoudOld_123280;Feramyces
TGTTTGTTATGTAAAATTTTTTGTCTATCCCTAAAGAAAGGTTGGATAAGTGTAATAGCTTAAAAAACTTTTTTTTAGGGAATGGCTTAAAGACTTTTATTTAAAATTAAACTTTTTGTATTCATTTGTCTAAAATTAAATTTTTAAATAAATAATTTAAAAAC
>AoudOld_123414;Feramyces
TGTTTGTTATGTAAAATTTTTTGTCTATCCCTAAAGAAAGGTTGGATAAGTGTAATAGCTTAAAAAACTTTTTTTTAGGGAATGGCTTAAAGACTTTTATTTAAAATTAAACTTTTTGTATTCATTTGTCTAAAATTAAATTTTTAAATAAATAATTTAAAAAC
>AoudOld_123454;Feramyces
TGTTTGTTATGTAAAATTTTTTGTCTATCCCTAAAGAAAGGTTGGATAAGTGTAATAGCTTAAAAAACTTTTTTTTAGGGAATGGCTTAAAGACTTTTATTTAAAATTAAACTTTTTGTATTCATTTGTCTAAAATTAAATTTTTAAATAAATAATTTAAAAAC
>AoudOld_123475;Pecoramyces
ATTAAAAAATATCACATTTGTTATGTGATTTAATAATCATCCTACCCTTTGTGAATTTGTTTTTGTTTGAAATTTATGTTGTCTATCCTGAAATTGGAAGAAAGTCGTTAAGATTTTTTTTTCATTCAGGGAATAGGCTTTCATAGACATTTTTTAAATTAAACTTTTTGTATTCATTTGTCTAAAATTTATTTTTAAATAATTTAAAAAC
>AoudOld_123518;Kyollomyces
ATTAATAAATTTTTTTTGAAATAAAAAAAAATAATAATCATCCTACCCTTGTGAATTTGTTTTGTTGAATAATTTTTTAAAATTATTTATTGTCTATCCAAGTTGGAAAGTTGTAAAAAGACTCGAAGACTTGGAGCGGCATAAATAAATTTAAAGACTTTTTCTAAAATTAAACTTTTTGTATTCATTTGTCTAAAATAATTTTTATAATATATAAAAAC
>AoudOld_12361;Kyollomyces
ATTAATAAATTTTTTTTTGAAATAAAAAAAAAATAATAATCATCCTACCCTTTGTGAATTTGTTTGTTTGAATAATTTTTTAAAATTATTTATTGTCTATCCAAGTTGGAAAGTTGTAAAAGACTCGAAGACTTGGAGCGGCATAAATAAGTTTAAAGACTTTTTTTAAAATTAAACTTTTGTATTCATTTGTCTAAAATAATTTTATAATATATAAAAAC
>AoudOld_123655;Orpinomyces
ATTAAAAAATAATCACTGTATTGTGATTTTAATAATCATCCTACCCTTTGTGAATTTGTTTTGTATGAAAATTTATGTTGTCTATCCCTGGTGGTTTTGGAAAAGTTGAAAAACTTTTTCGAATCCCAGGGACTAGGCTTTCATAGACCTTTTTTTTAAATTAAACTTTTTGTATTCATTTGTCTAAATTTATTTTTAATAATTTAAAAAC
>AoudOld_123670;Joblinomyces
ATTAATAAATTTTTTAGGTTGAAATACGAAACCTAAAAATATAATAATCCTACCCTTTGTGAATTTGTTGTTTGAAATAATTTTTTAAAAAATTATTTATAGTTTTGTCTATCCCTGAGTTGTAAGAGAAGTAAAATTCTTTGAAAGCTTAGGGAATAGGCTTTATCTATAAATAATGATTTAAAGACCTTTTTTTAAATTAAACTTTTTGTATTCATTTGTCTAAATTTATTTTTAATAATTTAAAAAC
>AoudOld_123679;Feramyces
TGTTTGTTATGTAAAATTTTTTGTCTATCCCTAAAGAAAGGTTGGATAAGTGTAATAGCTTAAAAAACTTTTTTTTAGGGAATGGCTTAAAGACTTTTATTTAAAATTAAACTTTTGTATTCATTTGTCTAAAATTAAATTTTTAAATAAATAATTTAAAAAAC
>AoudOld_123761;Feramyces
TGTTTGTTATGTAAAATTTTTTGTCTATCCCTAAAGAAAGGTTGGATAAGTGTAATAGCTTAAAAAACTTTTTTTTAGGGAATGGCTTAAAGACTTTTATTTAAAATTAAACTTTTTGTATTCATTTGTCTAAAATTAAATTTTTAAATAAATAATTTAAAAAC
>AoudOld_123769;Kyollomyces
ATTAATAAATTTTTTTTTTGAAATAAAAAAAAAAATAATAATCATCCCTACCCTTTGTGAATTTGTTCTGTTGAATAATTTTTTTAAAAATTATTTATTGTCTATCCAAGTTGGAAAGTTGTTAAAAAGACTAGAAGACTTGGAGCGGCATAAATAAATTTTAAAGACTTTTTTCTAAAATTAAACTTTTTGTATTCATTTGTCTAAAAATAATTTTTATAATATATAAAAAAC
>AoudOld_123777;Feramyces
TGTTTGTTATGTAAAATTTTTTGTCTATCCCTAAAGAAAGGTTGGATAAGTGTAATAGCTTAAAAAACTTTTTTTTAGGGAATGGCTTAAAGACTTTTATTTAAAATTAAACTTTTTGTATTCATTTGTCTAAAATTAAATTTTTAAATAAATAATTTAAAAAC
>AoudOld_123807;Kyollomyces
ATTAATAAATTTTTTTTTGAAATAAAAAAAAAATAATAATCATCCCTACCCTTTGTGAATTTGTTTTGTTGAATATTTTTTAAAATTATTTATTGTCTATCCAAGTTGGAAAGTTGTAAAAGACTAGAAGACTTGGAGCGGCATAAATAAATTTTAAAGACTTTTTTCTAAAATTAAACTTTTGTATTCATTTGTCTAAAATAATTTTATAATATATAAAAAC
>AoudOld_123809;Feramyces
TGTTTGTTATGTAAAATTTTTTGTCTATCCCTAAAGAAAGGTTGATAAGTGTAATAGCTTAAAAAACTTTTTTTTAGGGAATGGCTTAAAGACTTTTATTTAAAATTAAACTTTTGTATTCATTTGTCTAAAATTAAATTTTTAAATAAATAATTTAAAAAC
>AoudOld_123895;Feramyces
TGTTTGTTATGTAAAATTTTTTGTCTATCCCTAAAGAAAGGTTGGATAAGTGTAATAGCTTAAAAAACTTTTTTTTAGGGAATGGCTTAAAGACTTTTATTTAAAATTAAACTTTTTGTATTCATTTGTCTAAAATTAAATTTTTAAATAAATAATTTAAAAAC
>AoudOld_12392;Feramyces
TGTTTGTTATGTAAAATTTTTTGTCTATCCCTAAAGAAAGGTTGGATAAGTGTAATAGCTTAAAAAACTTTTTTTAGGGAATGGCTTAAAGACTTTTATTTAAAATTAAACTTTTTGTATTCATTTGTCTAAAATTAAATTTTTAAATAAATAATTTAAAGAC
>AoudOld_124013;Feramyces
TGTTTGTTATGTAAAATTATTTGTCTATCCCTAAAGAAAGGTTGGATAAGTGTAATAGCTTAAAAAACTTTTTTTTAGGGAATGGCTTAAAGACTTTTATTTAAAATTAAACTTTTTGTATTCATTTGTCTAAAATTAAATTTTTAAATAAATAATTTAAAAAC
>AoudOld_124022;Feramyces
TGTTTGTTATGTAAAATTTTTGTCTATCCTAAAGAAAGGTTGGATAAGTGTAATAGCTTAAAAACTTTTTTTTAGGGAATGCTTAAAGACTTTTATTTAAATTAAACTTTTGTATTCATTTGTCTAAAATTAAATTTTAAATAAATAATTTAAAAAC
>AoudOld_124191;Feramyces
TGTTTGTTATGTAAAATTTTTTGTCTATCCCTAAAGAAAGGTTGGATAAGTGTAATAGCTTAAAAAACTTTTTTTTAGGGAATGGCTTAAAGACTTTTATTTAAAATTAAACTTTTTGTATTCATTTGTCTAAAATTAAATTTTTAAATAAATAATTTAAAAAC
>AoudOld_124202;Feramyces
TGTTTGTTATGTAAAATTTTTTGTCTATCCCTAAAGAAAGGTTGGATAAGTGTAATAGCTTAAAAAACTTTTTTCTAGGGAATGGCTTAAAGACTTTTATTTAAAGTTAAACTTTTTGTATTCATTTGTCTAAAATTAAATTTTTAAATAAATAATTTAAAAAC
>AoudOld_124236;Piromyces
ATTAAAAAATGGTACTCTATTTGTGAGTGCATTAATAATCCATCCTACCTTTGTGAATTTGTTGTATGAAATAATTTTTTTTAAAAAAAATTATTGAATGTCTTTCCCTGTTGAAAAGTTGGTCGTAAGACTTGGATTTTTCACAGGGGATAGTCAATAATTTTTTAAAAGGACCTTTTTTTAAATAAACTTTTTGTATTCATTTGTCTAAAAAAATTATTTTATAATATAAAAC
>AoudOld_124237;Feramyces
TGTTTGTTATGTAAAATTTTTTGTCTATCCCTAAAGAAAGGTTGGATAAGTGTAATAGCTTAAAAAACTTTTTTTAGGGAATGGCTTAAAGACTTTTATTTAAAATTAAACTTTTTGTATTCATTTGTCTAAAATTAAATTTTTAAATAAATAATTTAAAAAC
>AoudOld_124250;Piromyces
ATTAATAAATGGTCTACGTTTTTTTAAGTAGACGCTTAATAATCCTACCCTTTGTGAATTTGTTTGTTTGAAATAATTTTTTTTAAATTATTGAATGTCTTTCCCTGTTGAATTGGTTTGTCTTAATGGCAAATGATTCGCAGGGAGTGTCAGTAATTTTTAAAAAGACCTTTTTTTAAATTAAACTTTTTGTATTCATTTGTCTAAAATTATTTTATAATATAAAAAC
>AoudOld_124256;Feramyces
TGTTTGTTATGTAAAATTTTTTGTCTATCCCTAAAGAAAGGTTGGATAAGTGTAATAGCTTAAAAAACTTTTTTTTAGGGAATGGCTTAAAGACTTTTATTTAAAATTAAACTTTTTGTATTCATTTGTCTAAAATTAAATTTTTAAATAAATAATTTAAAAAC
>AoudOld_124279;Piromyces
ATTAATAAATGGTCTACGTTTTTTTAAGTAGACGCTTAATAATCCTACCCTTTGTGAATTTGTTTGTTTGAAATAATTTTTTTTAAAATTATTGAATGTCTTTCCCTGTTGAATTGGTTTGTCTTAATGGCAAATGATTCGCAGGGGAGTGTCAGTAATTTTTAAAAAGACCTTTTTTTAAATTAAACTTTTTGTATTCATTTGTCTAAATTATTTTTATAATATAAAAAC
>AoudOld_124342;Kyollomyces
ATTAATAAATTTTTTTTTGAAGTAAAAAAAAATAATAATCATCCTACCCTTTGTGAATTTGTTTGTTTGAATAATTTTTTAAAATTATTTATTGTCTATCCAAGTTGGAAAGTTGTAAAAGACTCGAAGACTTGGAGCGGCATAAATAAGTTTAAAGACTTTTTTAAAATTAAACTTTTGTATTCATTTGTCTAAAATAATTTTTATAATATATAAAAAC
>AoudOld_124426;Feramyces
TGTTTGTTATGTAAAATTTTTTGTCTATCCCTAAAGAAAGGTTGGATAAGTGTAATAGCTTAAAAAACTTTTTTTTAGGGAATGGCTTAAAGACTTTTATTTAAAATTAAACTTTTTGTATTCATTTGTCTAAAATTAAATTTTTAAATAAATAATTTAAAAAC
>AoudOld_124452;Kyollomyces
ATTAATAAATTTTTTTTGAAATAAAAAAAAAATAATAATCATCCTACCCTTTGTGAATTTGTTTTGTTGAATAATTTTTTAAAATTATTTATTGTCTATCCAAGTTGGAAAGTTGTAAAAAGACTCGAAGACTTGGAGCGGCATAAATAAATTTAAAGACTTTTTTCTAAAATTAAACTTTTTGTATTCATTTGTCTAAAATAATTTTTATAATATATAAAAAC
>AoudOld_124480;Feramyces
TGTTTGTTATGTAAAATTTTTTGTCTATCCCTAAAGAAAGGTTGGATAAGTGTAATAGCTTAAAAAACTTTTTTTTAGGGAGTGGCTTAAAGACTTTTATTTAGAATTAAACTTTTTGTATTCATTTGTCTAAAATTAAATTTTTAAATAAATAATTTAAAAAC
>AoudOld_124677;Feramyces
TGTTTGTTATGTAAAATTTTTTGTCTATCCCTAAAGAAAGGTTGGATAAGTGTAATAGCTTAAAAAACTTTTTTTAGGGAATGGCTTAAAGACTTTTATTTAAAATTAAACTTTTTGTATTCATTTGTCTAAAATTAAATTTTTAAATAAATAATTTAAAAAC
>AoudOld_124708;Feramyces
ATTAAAAATATCACATTTGTTATGTGATTTAATAATCATCCTACCCTTTGTGAATTTGTTTTTGTTGAAATTTATGTTGTCTATCCCTGAAATTGGAAGAAGTCGTTAAGATTTTTTTTCATTCAGGGAATAGGCTTTCATAGACATTTTTTTAAATTAAACTTTTTGTATTCATTTTGTCTAAAATTTATTTTTAAATAATTTAAAAAC
>AoudOld_124750;Kyollomyces
ATTAATAAATTTTTTTTGAAATAAAAAAAAATAATAATCATCCTACCCTTTGTGAATTTGTTTTGTTGAATAATTTTTTAAAATTATTTATTGTCTATCCAAGTTGGAAAGTTGTAAAAGACTCGAAGACTTGGGGCGGCATAAATAAATTTAAAGACTTTTTTTAAAATTAAACTTTTGTATTCATTTGTCTAAAATAATTTTTATAATATATAAAAAC
>AoudOld_124770;Feramyces
TGTTTGTTATGTAAAATTTTTTGTCTATCCCTAAAGAAAGGTTGGATAAGTGTAATAGCTTAAAAAACTTTTTTTTAGGGAATGGCTTAAAGACTTTTATTTAAAATTAAACTTTTTGTATTCATTTGTCTAAAATTAAATTTTTAAATAAATAATTTAAAAAC
>AoudOld_124793;Kyollomyces
ATTAATAAATTTTTTTTTGAAATAAAAAAAAAATAATAATCATCCTACCTTTGTGAGTTTGTTTGTTTGAATAATTTTTTAAAATTATTTATTGTCTATCCAAGTTGGAAAGTTGTAAAAGACTCGAAGACTTGGAGCGCATAAATAAGTTTAAAGACTTTTTTTTAAAATTAAACTTTTGTATTCATTTGTCTAAAATAATTTTTATAATATATAAAAAC
>AoudOld_124825;Feramyces
TTTGTTATGTAAAATTTTTTGTCTATCCCTAAAGAAAGGTTGGATAAGTGTAATAGCTTAAAAAACTTTTTTAGGGAATGGCTTAAAGACTTTTATTTAAAATTAAACTTTTTGTATTCATTTGTCTAAAATTAAATTTTTAAATAAATAATTTAAAAAC
>AoudOld_124841;Feramyces
TGTTTGTTATGTAAAATTTTTTGTCTATCCCTAAAGAAAGGTTGGATAAGTGTAATAGCTTAAAAAACTTTTTTTAGGGAATGGCTTAAAGACTTTTATTTAAAATTAAACTTTTTGTATTCATTTGTCTAAAATTAAATTTTTAAATAAATAATTTAAAAAC
>AoudOld_124921;Feramyces
TGTTTGTTATGTAAAATTTTTTGTCTATCCCTAAAGAAAGGTTGGATAAGTGTAATAGCTTAAAAAACTTTTTTTTAGGGAATGGCTTAAAGACTTTTATTTAAAATTAAACTTTTTGTATTCATTTGTCTAAAATTAAATTTTAAATAAATAATTTAAAAAC
>AoudOld_124927;Feramyces
TGTTTGTTATGTAAAATTTTTTGTCTATCCCTAAAGAAAGGTTGGATAAGTGTAATAGCTTAAAAAACTTTTTTTTAGGGAATGGCTTAAAGACTTTTATTTAAAATTAAACTTTTTGTATTCATTTGTCTAAAATTAAATTTTTAAATAAATAATTTAAAAAC
>AoudOld_124929;Kyollomyces
ATTAATAAATTTTTTTTTGAAATAAAAAAAAATAATAATCATCCCTACCCTTTGTGAATTTGTTTTGTTGAATAATTTTTTAAAATTATTTATTGTCTATCCAAGTTGGAAAGTTGTAAAAGACTAGAAGACTTGGAGCGGCATAAATAAATTTTAAAGACTTTTTTCTAAAATTAAACTTTTTGTATTCATTTGTCTAAAATAATTTTTATAATATATAAAAAC
>AoudOld_124941;Kyollomyces
ATTAATAAATTTTTTTTTGAAATAAAAAAAAATAATAATCATCCTACCCTTGTGAATTTGTTTTGTTGAATAATTTTTTAAAATTATTTATTGTCTATCCAAGTTGGAAGTTGTAAAAGACTCGAAGACTTGGAGCGGTATAAATAAGTTTAAAGACTTTTTCTAAAATTAAACTTTTTGTATTCATTTGTCAAAATAATTTTTATAATTTATAAAAC
>AoudOld_124963;Feramyces
TGTTTGTTATGTAAAATTTTTTGTCTATCCCTAAAGAAAGGTTGGATAAGTGTAATAGCTTAAAAAACTTTTTTTTAGGGAATGGCTTAAAGACTTTTATTTAAAATTAAACTTTTTGTATTCATTTGTCTAAAATTAAATTTTTAAATAAATAATTTAAAAAC
>AoudOld_12501;Feramyces
TGTTTGTTATGTAAAATTTTTTGTCTATCCCTAAAGAAAGGTTGGATAAGTGTAATAGCTTAAAAAACTTTTTTTAGGGAATGGCTTAAAGACTTTTATTTAAAATTAAACTTTTTGTATTCATTTGTCTAAAATTAAATTTTTAAATAAATAATTTAAAAAC
>AoudOld_125012;Feramyces
TGTTTGTTATGTAAAATTTTTTGTCTATCCCTAAAGAAAGGTTGGATAAGTGTAATAGCTTAAAAAACTTTTTTTTAGGGAATGGCTTAAAGACTTTTATTTAAAATTAAACTTTTTGTATTCATTTGTCTAAAATTAAATTTTTAAATAAATAATTTAAAAAC
>AoudOld_125019;Feramyces
TGTTTGTTATGTAAAATTTTTTGTCTATCCCTAAAGAAAGGTTGGATAAGTGTAATAGCTTAAAAAACTTTTTTTAGGGAATGGCTTAAAGACTTTTATTTAAAATTAAACTTTTTGTATTCATTTGTCTAAAATTAAATTTTTAAATAAATAATTTAAAAAC
>AoudOld_125069;Feramyces
TGTTTGTTATGTAAAATTTTTTGTCTATCCCTAAAGAAAGGTTGGATAAGTGTAATAGCTTAAAAAACTTTTTTTAGGGAATGGCTTAAAGACTTTTATTTAAAATTAAACTTTTTGTATTCATTTGTCTAAAATTAAATTTTTAAATAAATAATTTAAAAAC
>AoudOld_125114;Kyollomyces
ATTAATAAATTTTTTTTTGAAATAAAAAAAAAATAATAATCATCTGCCCTTTGTGAATTTGTTTGTTGAATAATTTTTTAAAATTATTTATTGTCTATCCAAGTTGGAAAGTTGTAAAAGACTAGAAGACTTGGAGCGGCATAAATAAATTTAAAGACTTTTTTCTAAAATTAAACTTTTGTATTCATTTGTCTAAATAATTTTTATAATATATAAAAAC
>AoudOld_125127;Kyollomyces
ATTAATAAATTTTTTTTTGAAATAAAAAAAAAATAATAATCATCCTACCCTTTGTGAATTTGTTTTGTTGAATAATTTTTTAAAATTATTTATTGTCTATCCAAGTTGGAAAGTTGTAAAAGACTCGAAGACTTGGAGCGGCATAAATAAATTTAAAGACTTTTTTCTAAAATTAAACTTTTGTATTCATTTGTCTAAAATAATTTTTATAATATATAAAAAC
>AoudOld_125166;Piromyces
ATTAATAAATGGCTCCTGATTTGGAGCGCTTAATAATCCTACCCTTTGTGAATTTGTTGTATGAAATAATTTTTTTTAAAATTATTGATTGTCTTTCCCTGTTGAATTGGAGCGTTTTCGGACGCAAAAATTCGCAGGGATAGTCAGTAATTTTTAAAAAGACCTTTTTTAAAATTAAACTTTTTGTATTCATTTGTCTAAAATTATTTTTATAATATAAAAA
>AoudOld_125172;Kyollomyces
ATTAATAAATTTTTTTTGAAATAAAAAAAAAATAATAATCATCCTACCCTTTGTGAATTTGTTTGTTGAATAATTTTTTAAAATTATTTATTGTCTATCCAAGTTGGAAGTTGTAAAAAGACTCGAAGACTTGGAGCGGCATAATAAATTTAAAGACTTTTTTCTAAAATTAAACTTTTTGTATTCATTTGTCTAAAATAATTTTTATAATATATAAAAAC
>AoudOld_125245;Piromyces
ATTAATAAATGGTCTACGTTTTTTTAAGTAGACGCTTAATAATCCTACCCTTTGTGAACTTGTTTGTTTGAAATAATTCTTTTTTAAAATTATTGAATGTCTTTCCCTGTTGAATTGGTTTGTCTTAATGGCAAATGATTCGCAGGGGAGTGTCAGTAATTTTTAAAAAAGACCTTTTTTTTAAATTAAACTTTTTGTATTCATTTGTCTAAAATTATTTTTATAATATAAAGAC
>AoudOld_125262;Feramyces
TGTTTGTTATGTAAAATTTTTTGTCTATCCCTAAAGAAAGGTTGGATAAGTGTAATAGCTTAAAAAACTTTTTTTTAGGGAATGGCTTAAAGACTTTTATTTAAAATTAAACTTTTTGTATTCATTTGTCTAAAATTAAATTTTTAAATAAATAATTTAAAAAC
>AoudOld_125298;Kyollomyces
ATTAATAAATTTTTTTTGAAATAAAAAAAAATAATAATCATCCTACCCTTTGTGAATTTGTTTGTTGAATAATTTTTTAAAATTATTTATTGTCTATCCAAGTTGGAAAGTTGTAAAAGACTCGAAGACTTGGAGCGGCATAAATAAGTTTAAAGACTTTTTTCTAAAATTAAACTTTTTGTATTCATTTGTCTAAAATAATTTTTATAATATATAAAAAC
>AoudOld_125405;Feramyces
TGTTTGTTATGTAAATTTTTTGTCTATCCCTAAAGAAAGGTTGGATAAGTGTAATAGCTTAAAAAACTTTTTTTTAGGGAATGGCTTAAAGACTTTTATTTAAAATTAAACTTTTTGTATTCATTTGTCTAAAGTTAAATTTTTAAATAAATAATTTAAAAAC
>AoudOld_12546;Kyollomyces
ATTAATAAATTTTTTTTTGAAATAAAAAAAAAATAATAATCATCCTACCCTTTGTGAATTTGTTTTGTTGAATAATTTTTAAAATTATTTATTGTCTATCCAAGTTGGAAAGTTGTAAAAGACTCGAAGACTTGGAGCGGCATAAATAAATTTAAAGACTTTTTTCTAAAATTAAACTTTTTGTATTCATTTGTCTAAAATAATTTTTATAATATATAAAAAC
>AoudOld_125474;Kyollomyces
ATTAATAAATTTTTTTTTGAAATAAAAAAAAAATAATAATCATCCTACCCTTTGTGAATTTGTTTGTTTGAATAATTTTTTAAAATTATTTATTGTCTATCCAAGTTGGAAAGTTGAAAAGCTCGAAGACTTGGAGCGGCATAAATAAGTTTAAAGACTTTTTTTTAAAATTAAACTTTTGTATTCATTTGTCTAAAATAATTTTTATAATATATAAAAAC
>AoudOld_125481;Feramyces
TTTGTTATGTAAAATTTTTGTCTATCCCTAAAGAAAGGTTGGATAAGTGTAATAGCTTAAAAACTTTTTTTAGGGAATGGCTTAAAGACTTTTATTTAAAATTAAACTTTTTGTATTCATTTGTCTAAAATTAAATTTTTAAATAAATAATTTAAAAAC
>AoudOld_125520;Feramyces
ATTAATAATTTTTTTGAAATAAAAAAAATAATAATCATCCTACCCTTTGTGAATTTGTTTGTTGAATAATTTTTTAAAATATTTATTGTCTATCCAAGTGGAAAGTTGTAAAAGACTCGAAGACTTGGAGCGGCATAAATAAGTTTAAAGACTTTTTTTAAAATTAAACTTTTGTATTCATTTGTCTAAAATAATTTTATAATATATAAAAC
>AoudOld_12556;Feramyces
TGTTTGTTATGTAAAATTTTTTGTCTATCCCTAAAGAAAGGTTGGATAAGTGTAATAGCTTAAAAAACTTTTTTTTAGGGAATGGCTTAAAGACTTTTATTTAAAATTAAACTTTTTGTATTCATTTGTCTAAAATTAAATTTTTAAATAAATAATTTAAAAAC
>AoudOld_125593;Kyollomyces
ATTAATAAATTTTTTTTTGAAATAAAAAAAAAATAATAATCATCCTACCCTCGTGAATTTGTTTGTTGAATAATTTTTAAAATTATTTATTGTCTATCCAAGTTGGAAAGTTGTAAAAGACTGAAGACTTGGAGCGGCATAATAATTTAAAGACTTTTTTCTAAAATTAAACTTTTGTATTCATTTGTCTAAAATAATTTTTATAATATATAAAAAC
>AoudOld_125774;Piromyces
ATTAATAAATGGTCTACGTTTTTTTAAGTAGACGCTTAATAATCCTACCCTTTGTGAATTTGTTGTTTGAAATAATTTTTTTTTAAAATTATTGATGTCTTTCCCTGTTGAATTGGTTGTCTTAATGGCAAATGATTCGCAGGGGAGTGTCAGTAATTTTTAAAAAGACCTTTTTTAAATTAAACTTTTTGTATTCATTTGTCTAAAATTATTTTTATAATATAAAAAC
>AoudOld_125821;Feramyces
TGTTTGTTATGTAAAATTTTTTGTCTATCCCTAAAGAAAGGTTGGATAAGTGTAATAGCTTAAAAAACTTTTTTTAGGGAATGGCTTAAGACTTTTATTTAAAATTAAACTTTTTGTATTCATTTGTCTGAAATTAAATTTTTAAATAAATAATTTAAAAAC
>AoudOld_12584;Kyollomyces
ATTAATAAATTTTTTTTTGAAATAAAAAAAAAGTAATAATCATCCTACCCTTTGTGAATTTGTTTTGTTGAATAATTTTTTAAAATTATTTATTGTCTATCCAAGTTGGAAAGTTGTAGAAGACTAGAAGACTTGGAGCAGCATAAATAAATTTAAAGACTTTTTTCTAAAATTAAACTTTTGTATTCATTTGTCTAAAATAATTTTTATAATATATAAAAAC
>AoudOld_12586;Feramyces
TGTTTGTTATGTAAAATTTTTTGTCTATCCCTAAAGAAAGGTTGGATAAGTGTAATAGCTTAAAAAACTTTTTTTTAGGGAATGGCTTAAAGACTTTTATTTAAAATTAAACTTTTTGTATTCATTTGTCTAAAATTAAATTTTTAAATAAATAATTTAAAAAC
>AoudOld_125955;Neocallimastix
ATTAAAAAATATCACTCGATTGAGAGTGATTTAATAATCATCCTACCCTTTGTGAATTTGTTTGTAATAATTTTTTTTGATTTTAAAAAAAAATTATTTATGGTTTTGTCTATCCCTAAAATTGGTTTGTTGTTGTAAAGAATGAATCAATTTAGGGAATAGGCTTTCATAAATAAGTTTTTTTTAAAGTCTTAAAGACCTTTTTTTTAAAATTAAACTTTTGTATTCATTTGTCTAAAATTTTTTTTTAAAATAATTTAAAAAC
>AoudOld_125994;Piromyces
ATTAATAAATGGTCTATGTTTTTTAAGTAGACGCTTAATAATCCTACCTTTGTGAATTTGTTTGTTTGAAATAATTTTTTTTAAAATTATTGAATGTCTTTCCCTGTTGAATTGGTTTGTCTTAATGGCAAATGATTCGCAGGGAGTGTCAGTAATTTTTAAAAAAGACCTTTTTTTAAATTAAACTTTTTGTATTCATTTGTCTAAAATTATTTTATAATATAAAAAC
>AoudOld_12600;Feramyces
TTGTTGTTATGTAAATTTTTGTCTATCCTAAAGAAGTTGGATAGTGTAATAGCTTAAAAAACTTTTTTTAGGAATGGCTTAAAGACTTTATTAAATTAACTTTTTGTATTCATTTGTCTAAATTAAATTTTAAATAATAATTTAAAAC
>AoudOld_126109;Kyollomyces
ATTAATAAATTTTTTTTGAAATAAAAAAAAATAATAATCATCCTACCCTTTGTGAATTTGTTTTGTTGAATAATTTTTTAAAATTATTTATTGTCTATCCAAGTTGGAAAGTTGTAAAAGACTCGAAGACTTGGAGCGGCATAAATAATTTAAAGACTTTTTTTAAAATTAAACTTTTGTATTCATTTGTCTAAAATAATTTTTATAATATATAAAAAC
>AoudOld_126134;Feramyces
TGTTTGTTATGTAAATTTTTTGTCTATCCCTAAAGAAAGGTTGGATAAGTGTAATAGCTTAAAAAACTTTTTTTTAGGGAATGGCTTAAAGACTTTTATTTAAAATTAAACTTTTTGTATTCATTTGTCTAAAATTAAATTTTTAAATAAATAATTTAAAAAC
>AoudOld_12618;Kyollomyces
ATTAATAAATTTTTTTTGAAATAAAAAAAAATAATAATCATCCTTACCCTTTGTGAATTTGTTGTTTGAATAATTTTTTAAAATTATTTATTGTCTATCCAAGTTGGAAAGTGAAAAGCTTGAAGACTTGGAGCGGCATAAATAAGTTTAAAGACTTTTTTTTAAAATTAAACTTTTGTATTCATTTGTCTAAAATAATTTTTATAATATATTAAAAC
>AoudOld_126185;Feramyces
TGTTTGTCATGTAAAATTTTTTGTCTATCCCTAAAGAAAGGTTGGATAAGAGTAATAGCTTAAAAAACTTTTTTTTTAGGGAATGGCTTAAAGACTTTTATTAGAATTAAACTTTTTGTATTCATTTGTCTAAAATTAAATTTTTAGATAAATAATTTAAAAAC
>AoudOld_126192;Feramyces
ATTAATAATGGTCTACGTTTTTTAAGTAGACGCTTAATAATCCTACCCTTTGTGAATTTGTTTGTTTGAAATAATTTTTTTTAAAATTATTGAATGTCTCCTGTTGAATTGGTTTGTCTTAATGGCAAATGATTCGCAGGGGAGTGCAGTAATTTTAAAAAAGACCTTTTTTAAATTAAACTTTTGTATTCATTTGTCTAAATATTTTATAATAAAAAAC
>AoudOld_126253;Kyollomyces
ATTAATAAATTTTTTTTTGAAATAAAAAAAAATAATAATCATCCTACCCTTTGTGAATTTGTTTGTTGAATAATTTTTTAAAATTATTATTGTCTATCCAGTTGGAAAGTTGTAAAAGACTAGAAGACTTGGAGCGGCATAAATAAATTTAAAGACTTTTTTCTAAAATTAAACTTTTGTATTCATTTGTCTAAAATAATTTTTATAATATATAAAAC
>AoudOld_12639;Piromyces
ATTAATAAATGGTCTACGTTTTTTTAAGTAGACGCTTAATAATCCTACCTTTGTGAATTTGTTTGTTTGAAATAATTTTTTTTTTAAAATTATTGAATGTCTTTCCCTGTTGAATTGGTTTGTCTTAATGGCAAATGATTCGCAGGGGAGTGTCAGTAATTTTTAAAAAAGACCTTTTTTAAATTAACTTTTGTATTCATTTGTCTAAAATTATTTTTATAATATAAAAAC
>AoudOld_126421;Kyollomyces
ATTAATAAATTTTTTTTTGAAATAAAAAAAAAATAATAATCATCCTACCCTTTGTGAATTTGTTTTGTTGAATAATTTTTTAAAATTATTTATTGTCTATCCAAGTTGGAAAGTCGTAAAAGACTAGAAGACTTGGAGCGGCATAAATAAATTTAAAGACTTTTTTCTAAAATTAAACTTTTTGTATTCATTTGTCTAAAATAATTTTTATAATATATAAAAAC
>AoudOld_126437;Piromyces
ATTAATAAATGGTCTACGTTTTTTTAAGTAGACGCTTAATAATCCTACCCTTTGTGAATTTGTTTGTTTGAAATAATTTTTTTTTAAAATTATTGAATGTCTTTCCCTGTTGAATTGGTTTGTCTTAATGGCAAATGATTCGCAGGGGAGTGTCAGTAATTTTTAAAAAAGACCTTTTTTTAAATTAAACTTTTTGTATTCATTTGTCTAAAATTATTTTTATAATATAAAAAC
>AoudOld_126503;Feramyces
TGTTTGTTATGTAAAATTTTTTGTCTATCCCTAAAGAAAGGTTGGATAAGTGTAATAGCTTAAAAAACTTTTTTTTAGGGAATGGCTTAAAGACTTTTATTTAAAATTAAACTTTTTGTATTCATTTGTCTAAAATTAAATTTTTAAATAAATAATTTAAAAAC
>AoudOld_126545;Akloshbomyces
ATTAAAAAATGTGGTACCATTATTGGTACTAATTAATCATCCTACCCTTTGTGAATTTGTTTGTACGAATTTTTTAAATGGGTCTTTCCCTAAGTTGGATTGTAGTAAAATACAAAAGACTTAGGGGAATGACTTTTTTAAAAGACTTTTTTTTAATTAAAACTTTTTGTATTCATTTGTCTAAAATTTATTTTTATAATATAAAAC
>AoudOld_126588;Feramyces
TTTGTTATGTAAAATTTTTTGTCTATCCCTAAAGAAAGGTTGGATAAGTGTAATAGCTTAAAAAACTTTTTTTAGGGAATGGCTTAAAGACTTTATTTAAAATTAAACTTTTTGTATTCATTTGTCTAAAATTAAATTTTTAAATAAGTAATTTAAAAAC
>AoudOld_126648;Kyollomyces
ATTAATAAATTTTTTTTGAAATAAAAAAAAATAATAATCATCCTACCTTTGTGAATTTGTTTGTTTGAATAATTTTTAAAATTATTTATTGTCTATCCAAGTTGGAAAGTTGTAAAAGACTCGAAGACTTGGAGCGGCATAAATAAGTTTAAAGACTTTTTTTAAAGTTAAACTTTGTATTCATTTGTCTAAAATAATTTTTATAATATATAAAAAC
>AoudOld_126667;Piromyces
ATTAATAAATGGTCTACGTTTTTTTATGTAGACGCTTAATAATCCTACCCTTTGTGAATTTGTTTGTTTGAAATAATTTTTTTTTAAAATTATTGAATGTCTTTCCCTGTTGAATTGGTTTGTCTTAATGGCAAATGATTCGCAGGGGAGTGTCAGTAATTTTTAAAAAAGACCTTTTTTTAAATTAAACTTTTTGTATTCATTTGTCTAAAATTATTTTTATAATATAAAAAC
>AoudOld_126717;Feramyces
TGTTTGTTATGTAAAATTTTTTGTCTATCCCTAAAGAAAGGTTGGATAAGTGTAATAGCTTAAAAAACTTTTTTTTAGGGAATGGCTTAAAGACTTTTATTTAAAATTAAACTTTTTGTATTCATTTGTCTAAAATTAAATTTTTAAATAAATAATTTAAAAAC
>AoudOld_126831;Feramyces
TGTTTGTTATGTAAAATTTTTTGTCTATCCCTAAAGAAAGGTTGGATAAGTGTAATAGCTTAAAAACTTTTTTTTAGGGAATGGCTTAAAGACTTTTATTTAAAATTAAACTTTTTGTATTCATTTGTCTAAAATTAAATTTTTAAATAAATAATTTAAAAAC
>AoudOld_126882;Feramyces
TGTTTGTTATGTAAAATTTTTTGTCTATCCCTAAAGAAAGGTTGGGTAAGTGTAATAGCTTAAAAAACTTTTTTTTAGGGAATGGCTTAAAGACTTTTATTTAAAATTAAACTTTTTGTATTCATTTGTCTAAAATTAAATTTTTAAATAAATAATTTAAAAAC
>AoudOld_126915;Piromyces
ATTAATAAATGGTCTACGTTTTTTTAAGTAGACGCTTAATAATCCTACCCTTTGTGAATTTGTTTGTTTGAAATAATTTTTTTTTAAAATTATTGAATGTCTTTCCCTGTTGAATTGGTTTGTCTTAATGGCAAATGATTCGCAGGGGAGTGTCAGTAATTTTTAAAAAAGACCTTTTTTTAAATTAAACTTTTTGTATTCATTTGTCTAAAGTTATTTTTATAATTTAAAAAC
>AoudOld_126921;Kyollomyces
ATTAATAAATTTTTTTTTGAAATAAAAAAAAAATAATAATCATCCTACCCTTTGTGAATTTGTTTTGTTGAATAATTTTTTAAAATTATTTATTGTCTATCCAAGTTGGAAAGTTGTAAAAAGACTCGAAGACTTGGAGCGGCATAAATAAATTTAAAGACTTTTTTCTAAAATTAAACTTTTTGTATTCATTTGTCTAAAATAATTTTTATAATATATAAAAAC
>AoudOld_126961;Feramyces
TGTTTGTTATGTAAATTTTTTGTCTATCCCTAAAGAAAGGTTGGATAAGTGTAATAGCTTAAAAAACTTTTTTTTAGGGAATGGCTTAAAGACTTTTATTTAAAATTAAACTTTTTGTATTCATTTGTCTAAAATTAAATTTTTAAATAAATAATTTAAAAAC
>AoudOld_127020;Feramyces
ATAATAAATTTTTTTTGAAATAAAAAAAAAATAATAATCATCCTACCTTTGTGAATTTGTTTTGTTGAATAATTTTTTAAAATTATTATTGTCTATCCAGTTGGAAAGTTGTAAAAGACTCGAAGACTTGGAGCGGCATAAATAAATTTAAAGACTTTTTCTAAAATTAAACTTTTGTATTCATTGTCTAAAATAATTTTATAATATATAAAAAC
>AoudOld_12707;Feramyces
TGTTTGTTATGTAAAATTTTTGTCTATCCCTAAAGAAAGGTTGGATAAGTGTAATAGCTTAAAAAACTTTTTTTTAGGGAATGGCTTAAAGACTTTTATTTAAAATTAAACTTTTTGTATTCATTTGTCTAAAATTAAATTTTTAAATAAATAATTTAAAAAC
>AoudOld_12718;Feramyces
TGTTTGTTATGTAAAATTATTTGTCTATCCCTAAAGAAAGGTTGGATAAGTGTAATAGCTTAAAAAACTTTTTTTTAGGGAATGGCTTAAAGACTTTTATTTAAAATTAAACTTTTTGTATTCATTTGTCTAAAATTAAATTTTTAAATAAATAATTTAAAAAC
>AoudOld_127213;Feramyces
TGTTTGTTATGTAAATTTTTTGTCTATCCCTAAAGAAAGGTTGGATAAGTGTAATAGCTTAAAAAACTTTTTTTTAGGGAATGGCTTAAAGACTTTTATTTAAAATTAAACTTTTGTATTCATTTGTCTAAAATTAAATTTTTAAATAAATAATTTAAAAAC
>AoudOld_127222;Feramyces
TGTTTGTTATGTAAAATTTTTTGTCTATCCCTAAAGAAAGGTTGGATAAGTGTAATAGCTTAAAAAACTTTTTTTTAGGGAATGGCTTAAAGACTTTTATCTAAAATTAAACTTTTTGTATTCATTTGTCTAAAATTAAATTTTTAAATAAATAATTTAAAAAC
>AoudOld_127262;Piromyces
ATTAATAAATGGTCTACGTTTTTTAAGTAGACGCTTAATAATCCTACCCTTTGTGAATTTGTTTGTTTGAAATAATTTTTTTTAAAATTATTGAATGTCTTTCCCTGTTGAATTGGTTTGTCTTAATGGCAAATGATTCGCAGGGAGTGTCAGTAATTTTAAAAAGACCTTTTTTTAAATTAAACTTTTTGTATTCATTTGTCTAAAATTATTTTTATAATATAAAAAC
>AoudOld_127337;Feramyces
TGTTTGTTATGTAAATTTTTTGTCTATCCCTAAAGAAAGGTTGGATAAGTGTAATAGCTTAAAAACTTTTTTTTAGGGATGGCTTAAAGACTTTTATTTAAAATTAAACTTTTTGTATTCATTTGTCTAAAATTAAATTTTTAAATAAATAATTTAAAAAC
>AoudOld_127435;Feramyces
TTTGTTATGTAAAATTTTTTGTCTATCCTAAAGAAAGGTTGGATAAGTGTAATAGCTTAAAAAACTTTTTTTTAGGGAATGGCTTAAAGACTTTATTTAAAATTAAACTTTTTGTATTCATTTGTCTAAAATTAAATTTTTAAATAAATAATTTAAAAAC
>AoudOld_12757;Feramyces
TGTTTGTTATGTAAAATTTTTTGTCTATCCCTAAAGAAAGGTTGGATAAGTGTAATAGCTTAAAAAACTTTTTTTTAGGGAATGGCTTAAAGACTTTTATTTAAAATTAAACTTTTTGTATTCATTTGTCTAAAATTAAATTTTTAAATAAATAATTTAAATAC
>AoudOld_127595;Feramyces
TGTTTGTTATGTAAAATTTTTTGTCTATCCCTAAAGAAGGTTGGATAAGTGTAATAGCTTAAAAAACTTTCTTTTAGGGAATGGCTTAAAGACTTTTATTTAAAATTAAACTTTTGTATTCATTTGTCTAAAATAAATTTTAAATAATAATTTAAAAC
>AoudOld_127614;Feramyces
TGTTTGTTATGTAAAATTTTTTGTCTATCCCTAAAGAAAGGTTGGATAAGTGTAATAGCTTAAAAACCTTTTTTTTAGGGAATGGCTTAAAGACTTTTATTTAAAATTAAACTTTTTGTATTCATTCGTCTAAAATTAAATTTTTAAATAAATAATTTAAAAAC
>AoudOld_127617;Feramyces
ATTAATAAATGGTCTACGTTTTTTTAAGTAGACGCTTAATAATCCTACCCTTGTGAATTGTTTGTTTGAAATAATTTTTTTTAAAATTATTGAATGTCTTTCCTGTTGAATTGGTCTGTCTTAATGGCAAATGATTCGCAGGGGAGTGTCAGTAATTTTTAAAAAAGACCTTTTTTAAATTAAACTTTTTGTATTCATTTGTCTAAAATTATTTTTATAATATAAAAAC
>AoudOld_127863;Piromyces
TTGTTGTTATGTAAATTTTTGTCTATCCTAAAGAAAGTTGGATAAGTGTAATAGCTTAAAAACTTTTTTTAGGGAATGGCTTAAAGACTTTTATTAAAATTAAACTTTTGTATTCATTTGTCTAAATTAATTTTAAATAAATAATTTAAAAC
>AoudOld_127864;Kyollomyces
ATTAATAAATTTTTTTTTGAAATAAGAAAAAATAATAATCATCCTACCCTTTGTGAATTTGTTTTGTTGAATAATTTTTTAAAATTATTTATTGTCTATCCAAGTTGGAAAGTTGTAAAAAGACTCGAAGACTTGGAGCGGCATAAATAAATTTAAAGACTTTTTTCTAAAATTAAACTTTTTGTATTCATTTGTCTAAAATAATTTTTATAATATATAAAAAC
>AoudOld_12787;Piromyces
ATTAATAAATGGTCTACGTTTTTTAAGTAGACACTTAATAATCCTACCCTTTGTGAATTTGTTGTTTTGAAATAATTTTTTTTAAAATTATTGATTGTCTTTCCCTGTTGAATAGAATGTTTTCGAACATGAAATTCGCAGGGGAGTGTCAGTAATTTTTAAAAAGACCTTTTTTAAAATTAAACTTTTTGTATTCATTTGTCTAAAAATTATTTTTATAATATAAAAAC
>AoudOld_127882;Akloshbomyces
ATTAAAAAATGTGGTACCATTGTTGGTACTAATTAATCATCCTACCCTTTGTGGATTTGTTTGTAACGAATTTTTTTAAATGGGTCTTTCCCTAAGTTGGATTGTAGTAAAATACAAAAAGACTTAGGGGAATGACTTTTTTAAAAGACTTTTTTTTAAATTAAAACTTTTTGTATTCATTTGTCTAAAATTTATTTTATAATATAAAAAC
>AoudOld_127953;Kyollomyces
ATTAATAAATTTTTTTTTGAAATAAAAAAAAATAATAATCATCCTACCCTTTGTGAATTTGTTTTGTTGAATAATTTTTTAAAATTATTTATTGTCTATCCAAGTTGGAAAGTTGTAAAAGACTAGAAGACTTGGAGCGGCATAAATAAATTTTAAAGACTTTTTCTAAAATTAAACTTTTTGTATTCATTTGTCTAAAATATTTTTATAATATTAAAAC
>AoudOld_127987;Feramyces
TTTGTTATGTAAAAAATTTTTTGTCTATCCCTAAAGAAAGGTTGGATAAGTGTAATAGCTTAAAAAACTTTTTTTTAGGGAATGGCTTAAAGACTTTTATTTTAAAATTAAACTTTTTGTATTCATTTGTCTAAAATTAAATTTTTAAATAAATAATTTTAAAAAC
>AoudOld_12804;Piromyces
ATTAATAAATGGTCTACGTTTTTTTAAGTAGACGCTTAATAATCCTACCCTTTGTGAATTTGTTGTTTGAAATAATTTTTTTTTTAAAATTATTGAATGTCTTTCCCTGTTGAATTGGTTTGTCTTAATGGCAAATGATTCGCAGGGGAGTGTCAGTAATTTCTAAAAAGACCTTTTTTAAATTAAACTTTTTGTATTCATTTGTCTAAAATTATTTTTATAATATAAAAAC
>AoudOld_128197;Feramyces
TGTTTGTTATGTAAAATTTTTTGTCTATCCCTAAAGAAAGGTGGATAAGTGTAATAGCTTAAAAAACTTTTTTTTAGGGAATGGCTTAAAGACTTTTATTTAAAATTAAACTTTTTGTATTCATTTGTCTAAAATTAAATTTTTAAATAAATAATTTAAAAAC
>AoudOld_12836;Piromyces
ATTAATAAATGGTCTACGCTTTTTTAAGTAGACGCTTAATAATCCTACCCTTTGTGAATTTGTTTGTTTGAAATAATTTTTTTTTAAAATTATTGAATGTCTTTCCCTGTTGAATTGGTTTGTCTTAATGGCAAATGATTCGCAGGGGAGTGTCAGTAATTTTTAAAAAAGACCTTTTTTTAAATTAAACTTTTTGTATTCATTTGTCTAAAATTATTTTTATAATATAAAAAC
>AoudOld_128438;Akloshbomyces
ATTAAAAAATGTGGTACCAATTATTGGTACTAATTAATCATCCTACCCTTTGTGAATTTGTTTGCATGAATTTTTTAAATGGGTCTTTCCCTAAGTTGGATTGTTAGTAAAATACAAAAAGACTTAGGGAATGACTTTTTTAAAAGACTTTTTTTAATTAAAACTTTTGTATTCATTTGTCTAAAATTTATTTTTATAATATAAAAAC
>AoudOld_128483;Feramyces
TGTTTGTTATGTAAAATTTTTTGTCTATCCCTAAAGAAAGGTTGGATAAGTGTAATAGCTTAAAAAACTTTTTTTTAGGGAATGGCTTAAAGACTTTTATTTAAAATTAAACTTTTTGTATTCATTTGTCTAAAATTAAATTTTTAAATAAATAATTTAAAAAC
>AoudOld_128579;Feramyces
GGTTTGTTATGTAAAATTTTTGTCTATCCCTAAAGAAAGGTTGGATAAGTGTAATAGCTTAAAAAAACTTTTTTTTAGGGAATGGCTTAAAGACTTTTATTTAAAAATTAAACTTTTTGTATTCATTTGTCTAAAATTAAATTTTTAAATAAATAATTTAAAAAC
>AoudOld_128581;Kyollomyces
ATTAATAAATTTTTTTTTGAAATAAAAAAAAATAATAATCATCCTACCCTTTGTGAATTTGTTTTGTTGAATAATTTTTAAAATTATTTATTGTCTATCCAAGTTGGAAAGTTGTAAAAGACTCGAAGACTTGGAGCGGCATAAATAAGTTTAAAGACTTTTTTCTAAAATTAAACTTTTTGTATTCATTTGTCTAAAATAATTTTTATAATTTATAAAAAC
>AoudOld_12859;Piromyces
ATTAATAAATGGTCTACGTTTTTTAAGTAGACACTTAATAATCCTACCCTTTGTGAATTTGTTGTTTTGAAATAATTTTTTTTAAAATTATTGATTGTCTTTCCCTGTTGAATAGAATGTTTTCGAACATGAAATTCGCAGGGGAGTGTCAGTAATTTTTAAAAAGACCTTTTTTAAAATTAAACTTTTTGTATTCATTTGTCTAAAAATTATTTTTATAATATAAAAAC
>AoudOld_128630;Feramyces
TGTTTGTTATGTAAAATTTTTTGTCTATCCCTAAAGAAAGGTTGGATAAGTGTAATAGCTTAAAAAACTTTTTTTTAGGGAATGGCTTAAAGACTTTTATTTAAAATTAAACTTTTTGTATTCATTTGTCTAAAATTAAATTTTTAAATAAATAATTTAAAAAC
>AoudOld_128813;Feramyces
TGTTTGTTATGTAAAATTTTTTGTCTATCCCTAAAGAAAGGTTGGATAAGTGTAATAGCTTAAAAAACTTTTTTTAGGGAATGGCTTAAAGACTTTTATTTAAAATTAAACTTTTTGTATTCATTTGTCTAAAATTAAATTTTTAAATAAATAATTTAAAAAC
>AoudOld_128820;Feramyces
TGTTTGTTATGTAAAGTTTTTTGTCTATCCCTAAAGAAAGGTTGGATAAGTGTAATAGCTTAAAAAACTTTTTTTTAGGGAATGGCTTAAAGACTTTTATTTAAAATTAAACTTTTTGTATTCATTTGTCTAAAATTAAATTTTTAAATAAATAATTTAAAAAC
>AoudOld_128868;Feramyces
TGTTTGTTATGTAAAATTTTTTGTCTATCCCTAAAGAAAGGTTGGATAAGTGTAATAGCTTAAAAAACTTTTTTTTAGGGAATGGCTTAAAGACTTTTATTTAAAATTAAACTTTTTGTATTCATTTGTCTAAAATTAAATTTTTAAATAAATAATTTAAAAAC
>AoudOld_128900;Feramyces
TGTTTGTTATGTAAAATTTTTTGTCTATCCCTAAAGAAAGGTTGGATAAGTGTAATAGCTAAAAAACTTTTTTTTAGGGAATGGCTTAAAGACTTTTATTTAAAATTAAACTTTTTGTATTCATTTGTCTAAAATTAAATTTTTAAATAAATAATTTAAAAAC
>AoudOld_128909;Feramyces
TGTTTGTTATGTAAAATTTTTTGTCTATCCTAAAGAAAGGTTGGATAAGTGTAATAGCTTAAAAAACTTTTTTTTAGGGAATGGCTTAAAGACTTTTATTTAAAATTAAACTTTTTGTATTCATTTGTCTAAAATTAAATTTTTAAATAAATAATTTAAAAAC
>AoudOld_128930;Feramyces
TGTTTGTTATGTAAAATTTTTTGTCTATCCCTAAAGAAAGGTTGGATAAGTGTAATAGCTTAAAAAACTTTTTTTTAGGGAATGGCTTAAAGACTTTTATTTAAAATTAAACTTTTTGTATTCATTTGTCTAAAATTAAATTTTTAAATAAATAATTTAAAAAC
>AoudOld_128962;Feramyces
TGTTTGTTATGTAAAATTTTTTGTCTATCCCTAAAGAAAGGTTGGATAAGTGTAATAGCTTAAAAAACTTTTTTTTAGGGAATGGCTTAAAGACTTTTATTTAAAATTAAACTTTTTGTATTCATTTGTCTAAAATTAAATTTTTAAATAAATAATTTAAAAAC
>AoudOld_129042;Feramyces
TGTTTGTTATGTAAAATTTTTTGTCTATCCCTAAAGAAAGGTTAGATAAGTGTAATAGCTTAAAAACTTTTTTTAGGGAATGGCTTAAAGACTTTTATTTAAAATTAAACTTTTTGTATTCATTTGTCTAAAATTAAATTTTTAAATAAATAATTTAAAAAC
>AoudOld_129070;Feramyces
TGTTTGTTATGTAAAATTCTTTGTCTATCCCTAAAGAAAGGTTGGATAAGAGTAATAGCTTAAAAAACTTTTTTTTAGGGAATGGCTTAAAGACTTTTATTTAAAATTAAACTTTTTGTATTCATTTGTCTAAAATTAAATTTTTAAATAAATAATTTAAAAAC
>AoudOld_129080;Feramyces
TGTTTGTTATGTAAAATTTTTGTCTATCCCTAAAGAAAGGTTGGATAAGTGTAATAGCTTAAAAAACTTTTTTTTAGGAATGGCTTAAAGACTTTATTTAAATTAAACTTTTTGTATTCATTTGTCTAAAATTAAATTTTTAAATAAATAATTTAAAAC
>AoudOld_129147;Feramyces
TGTTTGTTATGTAAAATTTTTTGTCTATCCCTAAAGAAAGGTTGGATAAGTGTAATAGCTTAAAAAACTTTTTTTAGGAATGGCTTAAAGACTTTTATTTAAATTAAACTTTTTGTATTCATTTGTCTAAAATTAAATTTTTAAATAAATAATTTAAAAAC
>AoudOld_129171;Feramyces
TGTTTGTTATGTAAAATTTTTTGTCTATCCCTAAAGAAAGGTTGGATAAGTGTAATAGCTTAAAAAACTTTTTTTTAGGGAATGGCTTAAAGACTTTTATTTAAAATTAAACTTTTTGTATTCATTTGTCTAAAATTAAATTTTAAATAAATAATTTAAAAAC
>AoudOld_129261;Kyollomyces
ATTAATAAATTTTTTTTTGAAATAAAAAAAAAAATAATAATCATCCTACCCTTTGTGAATTTGTTTTGTTGAATAATTTTTTAAAATTATTTATTGTCTATCCAAGTTGGAAAGTTGTAAAAAGACTAGAAGACTTGGAGCAGCATAAATAAATTTTAAAGACTTTTTTCTAAAATTAAACTTTTTGTATTCATTTGTCTAAAATAATTTTTATAATATATAAAAAC
>AoudOld_129294;Feramyces
TGTTTGTTATGTAAAATTTTTTGTCTATCCCTAAAGAAAGGTTGGATAAGTGTAATAGCTTAAAAAACTTTTTTTTAGGGAATGGCTTAAAGACTTTTATTTAAAATTAAACTTTTTGTATTCATTTGTCTAAAATTAAATTTTTAAATAAATAATTTAAAAAC
>AoudOld_129295;Kyollomyces
ATTAATAAATTTTTTTTGAAATAAAAAAAAATAATAATCATCCTACCCTTTGTGAATTTGTTTTGTTGAATAATTTTTAAATTATTTATTGTCTATCCAAGTTGGAAAGTTGTAAAAGACTCGAAGACTTGGAGCGGCATAAATAATTTAAAGACTTTTTTCTAAAATTAAACTTTTTGTATTCATTTGTCTAAAATAATTTTATAATATATAAAAAC
>AoudOld_129309;Kyollomyces
ATTAATAAATTTTTTTTTGAAATAAAAAAAAATAATAATCATCCTACCCTTTGTGAATTTGTTTTGTTGAATAATTTTTTAAAATTATTTATTGTCTATCCAAGCTGGAAAGTTGTAAAAGACTTGAAGACTTGGAGCGGCATAAATAAATTTAAAGACTTTTTTCTAAAATTAAACTTTTGTATTCATTTGTCTAAAATAATTTTATAATATATAAAAAC
>AoudOld_129593;Feramyces
TGTTTGTTATGTAAAATTTTTTGTCTATCCCTAAAGAAAGGTTGGATAAGTGTAATAGCTTAAAAAACTTTTTTTTAGGGAATGGCTTAAAGACTTTTATTTAAAATTAAACTTTTTGTATTCAGTTGTCTAAAATTAAATTTTTAAATAAATAATTTAAAAAC
>AoudOld_12962;Kyollomyces
ATTAATAAATTTTTTTTTGAAATAAAAAAAAAAATAATAATCATCCCTACCCTTTGTGAATTGTTTTGTTGAATAATTTTTTAAAATTGTTTATTGTCTATCCAAGTTGGAAAGTTGTAAAAGACTCGAAGACTTGGAGCGGCATAAATAAATTTTAAAGCTTTTTTCTAAAATTAAACTTTTTGTATTCATTTGTCTAAAATAATTTTTATAATATATAAAAAC
>AoudOld_129631;Feramyces
TTTGTTATGTAAAATTTTTTGTCTATCCCTAAAGAAAGGTTGGATAAGTGTAATAGCTTAAAAGACTTTTTTTAGGGAATGGCTTAAAGACTTTTATTTAAAATTAAACTTTTTGTATTCATTTGTCTAAAATTAAATTTTTAAATAAATAATTTAAAAAC
>AoudOld_129737;Feramyces
TGTTTGTTATGTAAAATTTTTTGTCTATCCTAAAGAAAGGTTGGATAAGTGTAATAGCTTAAAAAACTTTCTTTTAGGGAATGGCTTAAAGACTTTTATTTAAAATTAAACTTTTTGTATTCATTTGTCTAAAATTAAATTTTTAAATAATAATTTAAAAAC
>AoudOld_129776;Pecoramyces
ATTAAAAAATATCACATTTGTATGTGATTTAATAATCATCCTACCCTTTGTGAATTTGTTTTTGTTTTGAAATTTATGTTGTCTATCCCTGAAATTGGAAGAAAGTCGTTAAGATTTTTTTTCATTCAGGGAATAGGCTTTCATAGACATTTTTTTAAATTAAACATTTGTATTCATTTGTCTAAAATTTATTTTTAAATAATTTAAAAAC
>AoudOld_12989;Kyollomyces
ATTAATAAATTTTTTTTTGAAATAAAAAAAAAAATAATAATCATCCTACCCTTTGTGAATTTGTTTTGTTGAATAATTTTTTAAAATTATTTATTGTCTATCCAAGTTGGAAAGTTGTAAAAAGACTCGAAGACTTGGAGCGGCATAAATAAATTTAAAGACTTTTTTCTAAAATTAAACTTTTTGTATTCATTTGTCTAAAATAATTTTTATAATATATAAAAAC
>AoudOld_129925;Feramyces
TGTTTGTTATGTAAAATTTTTGTCTATCCCTAAAGAAAGGTTGGATAAGTGTATAGCTTAAAAAACTTTTTTTTAGGGAATGCTTTAAAGACTTTTATTTAAAATTAAACTTTTTGTATTCATTTGTCTAAAATTAAATTTTTAAATAAATAATTTAAAA
>AoudOld_129987;Feramyces
TGTTTGTTATGTAAAATTTTTTGTCTATCCCTAAAGAAAGGTTGGATAAGTGTAATAGCTTAAAAAACTTTTTTTAGGGAATGGCTTAAAGACTTTTATTTAAAATTAAACTTTTTGTATTCATTTGTCTAAAATTAAATTTTTAAATAAATAATTTAAAAAC
>AoudOld_130066;Feramyces
TGTTTGTTATGTAAAATTTTTTGTCTATCCCTAAAGAAAGGTTGGATAAGTGTAATAGCTTAAAAAACTTTTTTTTAGGGAATGGCTTAAAGACTTTTATTTAAAATTAAACTTTTTGTATTCATTTGTCTAAAATTAAATTTTTAAATAAATAATTTAAAAAC
>AoudOld_130104;Feramyces
TGTTTGTTATGTAAATTTTTTGTCTATCCCTAAAGAAAGGTTGGATAAGTGTAATAGCTTAAAAAACTTTTTTTTAGGGAATGGCTTAAAGACTTTTATTTAAAATTAAACTTTTTGTATTCATTTGTCCAAAATTAAATTTTTAAATAAATAATTTAAAAAC
>AoudOld_130170;Akloshbomyces
ATTAAAAATGTGGTACCAATTATTGTACTAATTAATCATCCTACCCTTTGTGAATTTGTTTGTATGAATTTTTTTAAATGGGTCTTTCCCTAAGTTGGATTGTTAGTAAATACAAAAAGACTTAGGGGAATGACTTTTTAAAAGACTTTTTTTTAATTAAAACTTTTTGTATTCATTTGTCTAAAATTTATTTTTATAATATAAAAAC
>AoudOld_130173;Kyollomyces
ATTAATAAATTTTTTTTGAAATAAAAAAAAAATAATAATCATCCTACCCTTTGTGAATTTGTTTTGTTGAATAATTTTTTAAATTATTTATTGTCTATCCAAGTTGGAAAGTTGAAAAGCTTGAAGACTTGGAGCGGCATAAATAAGTTTAAAGACTTTTTTTAAAATTAAACTTTTGTATTCATTTGTCTAAAATAATTTTTATAATATATAAAAAC
>AoudOld_130186;Feramyces
TGTTTGTTATGTAAATTTTTTGTCTATCCCTAAAGAAAGGTTGGATAAGTGTAATAGCTTAAAAAACTTTTTTTAGGGAATGGCTTAAAGACTTTTATTTAAAATTAAACTTTTGTATTCATTTGTCTAAAATTAAATTTTTAAATAAATAATTTAAAAAC
>AoudOld_130192;Kyollomyces
ATTAATAAATTTTTTTGAAATAAAAAAAAAATAATAATCATCCTACCCTTTGTGAATTTGTTTGTTTGAATAATTTTTTAAAATTATTTATTGTCTATCCAAGTTGGAAAGTTGTAAAAGACTCGAAGACTTGGAGCGGCATAAATAAGTTTAAAGACTTTTTTTTAAAATTAAACTTTTGTATTCATTTGTCTAAAATAATTTTTATAATATATAAAAAC
>AoudOld_130199;Feramyces
TGTTTGTTATGTAAAATTTTTGTCTATCCCTAAAGAAGGTTGGATAAGTGTAATAGCTTAAAAACTTTTTTTAGGAATGGCTTAAAGACTTTTATTTAAAATTAAACTTTTTGTATTCATTTGTCTAAAATTAAATTTTAAATAAATAATTTAAAAAC
>AoudOld_130262;Feramyces
ATTAATAATTTTTTTTGAAATAAAAAAAATAATAATCATCTACCCTTTGTGAATTTGTTGTTGAATAATTTTTTAAATTATTTATTGTCTATCAAGTTGGAAAGTTGAAAGCTGAAGACTTGGAGCGGCATAAATAATTTAAAGACTTTTTTAAAATTAAACTTTTGTATTCATTTGTCAAATAATTTTTATAATATATAAAAC
>AoudOld_130266;Feramyces
TGTTTGTTATGTAAAATTTTTGTCTATCCCTAAAGAAAGGTTGGATAAGTGTAATAGCTTAAAAAACTTTTTTTAGGGAATGGCTTAAAGACTTTTATTTAAAATTAAACTTTTTGTATTCATTTGTCTAAAATTAAATTTTTAAATAAATAATTTAAAAAC
>AoudOld_130355;Feramyces
TGTTTGTTATGTAAAATTTTTTGTCTATCCCTAAAGAAAGGTTGGATAAGTGTAATAGCTTAAAAAACTTTTTTTTAGGGAATGGCTTAAAGACTTTTATTTAAAATTAAACTTTTTGTATTCATTTGTCTAAAATTAAATTTTTAAATAAATAATTTAAAAAC
>AoudOld_13037;Feramyces
TGTTTGTTATGTAAAATTTTTTGTCTATCCCTAAAGAAAGGTTGGATAAGTGTAATAGCTTAAAAAACTTTTTTTTAGGGAATGGCTTAAAGACTTTTATTTAAAATTAAACTTTTTGTATTCATTTGTCTAAAATTAAATTTTTAAATAAATAATTTAAAAAC
>AoudOld_130372;Kyollomyces
ATTAATAAATTCTTTTTTGAAATAAAAAAAAATAATAATCATCCTACCCTTTGTGAATTTGTTTTGTTGAATAATTTTTTAAAATTATTTATTGTCTATCCAAGTTGGAAAGTTGTAAAAGACTCGAAGACTTGGAGCGGCATAAATAAGTTTAAAGACTTTTTTTAAAATTAAACTTTTGTATTCATTTGTCTAAAATAATTTTTATAATATATAAAAAC
>AoudOld_130384;Kyollomyces
ATTAATAAATTTTTTTTGAAATAAAAAAAAAATAATAATCATCCTACCCTTTGTGAATTTGTTTTGTTGAATAATTTTTTAAAATTATTTATTGTCTATCCAAGTTGGAAAGTTGTAAAAGACTCGGAGACTTGGAGCGGCATAAATAAATTTAAAGACTTTTTTCTAAAATTAAACTTTTTGTATTCATTTGTCTAAAATAATTTTTATAATATATAAAAAC
>AoudOld_130387;Kyollomyces
ATTAATAAATTTTTTTTGAAATAAAAAAAATAATAATCATCCTACCCTTTGTGAATTTGTTTTGTTGAATAATTTTTTAAAATTATTTATTGTCTATCCAAGTTGGAAAGTTGTAAAAGACTGAAGACTTGGAGCGGCATAAATAAATTTAAAGACTTTTTTCTAAAATTAAACTTTTGTATTCATTTGTCTAAAATAATTCTTATAATATATAAAAAC
>AoudOld_130412;Feramyces
TGTTTGTTATGTAAAATTTTTTGTCTATCCCTAAAGAAAGGTTGGATAAGTGTAATAGCTTAAAAAACTTTTTTTTAGGGAATGGCTTAAAGACTTTTATTTAAAATTAAACTTTTTGTATTCATTTGTCTAAAATTAAATTTTTAAATAAATAATTTAAAAAC
>AoudOld_130415;Feramyces
TGTTTGTTATGTAAATTTTTTGTCTATCCCTAAAGAAAGGTTGGATAAGTGTAATAGCTTAAAAAACTTTTTTTTAGGGAATGGCTTAAAGACTTTTATTTAAATTAAACTTTTTGTATTCATTTGTCTAAAATTAAATTTTTAAATAAATAATTTAAAAAC
>AoudOld_130441;Feramyces
TGTTTGTTATGTAAATTTTTTGTCTATCCCTAAAGAAAGGTTGGATAAGTGTAATAGCTTAAAAAACTTTTTTTTAGGGAATGGCTTAAAGACTTTTATTTAAAATTAAACTTTTTGTATTCATTTGTCTAAAATTAAATTTTTAAATAAATAATTTAAAAAC
>AoudOld_130490;Kyollomyces
ATTAATAAATTTTTTTTGAAATAAAAAAAAAATAATAATCATCCTACCCTTTGTGAATTTGTTTTGTTGAATAATTTTTTAAAATTATTTATTGTCTATCCAAGTTGGAAAGTTGTAAAAGACTAGAAGACTTGGAGCGGCATAAATAAATTTAAAGACTTTTTTCTAAAATTAAACTTTTGTATTCATTTGTCTAAAATAATTTTTATAATATATAAAAAC
>AoudOld_130498;Kyollomyces
ATTAATAAATTTTTTTTGAAATAAAAAAAAATAATAATCATCCTACCCTTTGTGAATTTGTTTTGTTGAATAATTTTTTAAAAATTATTTATTGTCTATCCAAGTTGGAAAGTTGTAAAGACTAGAAGACTTGGAGCGGCATAAATAAATTTAAAGACTTTTTTCTAAAATTAAACTTTTTGTATTCATTTGTCTAAAATAATTTTTATAATATATAAAAAC
>AoudOld_130539;Feramyces
TGTTTGTTATGTAAAATTTTTTGTCTATCCCTAAAGAAAGGTTGGATAAGTGTAATAGCTTAAAAAACTTTTTTTTAGGGAATGGCTTAAAGACTTTTATTTAAAATTAAACTTTTTGTATTCATCTGTCTAAAATTAAATTTTTAAATAAATAATTTAAAAAC
>AoudOld_130542;Kyollomyces
TTGGAAAGTTGTAAAAGACTCGAAGACTTGGAGCGGCATAAATAATTTAAAGACTTTTTTTAAAATTAAACTTTTGTATTCATTTGTCTAAAATAATTTTATAATATATAAAAAC
>AoudOld_130552;Feramyces
TTTGTTATGTAAAATTTTTTGTCTATCCTAAAGAAAGGTTGGATAAGTGTAATAGCTTAAAAAACTTTTTTTTAGGAATGGCTAAAGACTTTTATTTAAAATTAAACTTTTTGTATTCATTTGTCTAAAATTAAATTTTTAAATAAATAATTTAAAAAC
>AoudOld_130581;Kyollomyces
ATAAATATAAATTTTTTTTGAAATAAAAAAAAAATAATAATCATCCTACCCTTTGTGAATTTGTTTTGTTGAATAATTTTTTAAAATTATTTATTGTCTATCCAAGTTGGAAAGTTGTAAAAGACTCGAAGACTTGGAGCGGCATAAATAAATTTAAAGACTTTTTTCTAAAATTAAACTTTTTGTATTCATTTGTCTAAAATAATTTTTATAATATATAAAAAC
>AoudOld_130585;Feramyces
TGTTTGTTATGTAAAATTTTTTGTCTATCCTAAAGAAGGTTGGATAAGTGTAATAGCTTAAAAAACTTTTTTTAGGAATGGCTTAAAGACTTTATTTAAAATTAAACTTTTTGTATTCATTGTCTAAAATAAATTTTAAATAAATAATTAAAAAC
>AoudOld_130598;Piromyces
ATTAATAAATGGTCTACGTTTTTTAAGTAGACGCTTAATAATCCTACCCTTTGTGAATTGTTTGTTTGAAATAATTTTTTTTTAAAATTATTGAATGTCTTTCCCTGTTGAATTGGTTGTCTTAATGGCAAATGATTCGCAGGGAGTGTCAGTAATTTTTAAAAAAGACCTTTTTTAAATTAACTTTTGTATTCATTTGTCTAAAATTATTTTATAATATAAAAAC
>AoudOld_130615;Piromyces
ATTAATAAATGGTCTACGTTTTTTAAGTAGACGCTTAATAATCATACCCTTTGTGAATTTGTTTGTTTGAAATAATTTTTTTTAAAATTATTGAATGTCTTTCCCTGTTGAATTGGTTTGTCTTAATGGCAAATGATTCGCAGGGGAGTGTCAGTAATTTTAAAAAAGACCTTTTTTTAAATTAAACTTTTTGTATTCATTTGTCTAAAATTATTTTATAATATAAAAAC
>AoudOld_13066;Feramyces
TGTTTGTTATGTAAAATTTTTTGTCTATCCCTAAAGAAAGGTTGGATAAGTGTAATAGCTTAAAAAACTTTTTTTTAGGGAATGGTTTAAAGACTTTTATTTAAAATTAAACTTTTTGTATTCATTTGTCTAAAATTAAATTTTTAAATAAATAATTTAAAAAC
>AoudOld_130660;Kyollomyces
ATTAATAAATTTTTTTTTGAAATAAAAAAAAATAATAATCATCCCTACCCTTTGTGAATTTGTTTTGTTGAATAATTTTTTAAAATTATTTATTGTCTATCCAAGTTGGAAAGTTGTAAAAGACTAGAAGACTTGGAGCGGCATAAATAAATTTTAAAGACTTTTTTCTAAAATTAAACTTTTTGTATTCATTTGTCTAAAATAATTTTTATAATATATAAAAAC
>AoudOld_130685;Feramyces
TTTGTTATGTAAAATTTTTGTCTACCCTAAAGAAAGGTTGGATAAGTGTAATAGCTTAAAAACTTTTTTAGGGAATGCTTAAAGACTTTTATTTAAAATTAAACTTTTGTATCATTTGTCTAAAATTAAATTTTTAAATAATAATTTAAAAC
>AoudOld_130753;Akloshbomyces
ATTAAAAATGTGGTACCAATTATTGTACTAATTAATCATCCTACCTTTGTGAATTTGTTTGTAAGAATTTTTTTAAATGGGTCTTTCCCTAAGTTGGATTGTAGTAAAATACAAAAAGAACTTAGGGGAATGACTTTTTTTTAAAAGACTTTTTTTAAATTAAAACTTTTTGTATTCATTTGTCTAAAGTTTATTTTTATAATATAAAAC
>AoudOld_130828;Feramyces
TGTTTGTTATGTAAAATTTTTTGTCTATCCCTAAAGAAAGGTTGGATAAGTGTAATAGCTTAAAAAACTTTTTTTTAGGGAATGGCTTAAAGACTTTTATTTAAAATTAAACTTTTTGTATTCATTTGTCTAAAATTAAATTTTTAAATAAATAATTTAAAAAC
>AoudOld_130842;Kyollomyces
ATTAATAAATTTTTTTTTGAAATAAAAAAAAAATAATAATCATCCTACCCTTTGTGAATTTGTTTTGTTGAATAATTTTTTAAAATTATTTATTGTCTATCCAAGTTGGAAAGTTGTAAAAAGACTAGAAGACTTGGAGCGGCATAAATAAATTTTAAAGACTTTTTTCTAAAATTAAACTTTTGTATTCATTTGTCTAAAATAATTTTATAATATATAAAAAC
>AoudOld_130862;Feramyces
TGTTTGTTATGTAAAATTTTTTGTCTATCCCTAAAGAAAGGTTGGATAAGTGTAATAGCTTAAAAAACTTTTTTTTAGGGAATGGCTTAAAGACTTTTATTTAAAATTAAACTTTTTGTATTCATTTGTCTAAAATTAAATTTTTAAATAAATAATTTAAAAAC
>AoudOld_130893;Feramyces
TGTTTGTTATGTAAATTTTTTGTCTATCCCTAAAGAAAGGTTGGATAAGTGTAATAGCTTAAAAAACTTTTTTTTAGGGAATGGCTTAAAGACTTTTATTTAAAATTAAACTTTTTGTATTCATTTGTCTAAAATTAAATTTTTAAATAAATAATTTAAAAAC
>AoudOld_130900;Piromyces
ATTAATAAATGGTCTACGTTTTTTAAGTAGACGCTTAATAATCCTACCCTTTGTGAATTTGTTTGTTTGAAATAATTTTTTTTTTAAATTATTGAATGTCTTTCCCTGTTGAATTGGTTTGTCTTAATGGCAATGATTCGCAGGGGAGTGTCAGTAATTTTAAAAAAGACCTTTTTTTAAATTAAACTTTTGTATTCATTTGTCTAAAATTATTTTTATAATATAAAAC
>AoudOld_130975;Feramyces
TTTGTTATGTAAAATTTTTTGTCTATCCCTAAAGAAAGGTTGATAGTGTAATAGCTTAAAAACTTTTTTTTAGGGAATGGCTTAAAGACTTTTATTTAAAATTAAACTTTTTGTATTCATTTGTCTAAAATTAAATTTTTAAATAAATAATTAAAAAC
>AoudOld_131027;Feramyces
TGTTTGTTATGTAAAATTTTTTGTCTATCCCTAAAGAAAGGTTGGATAAGTGTAATAGCTTAAAAACTTTTTTTAGGGAATGGCTTAAAGACTTTTATTTAAAATAAACTTTTTGTATTCATTTGTCTAAAATTAATTTTAAATAAATAATTTAAAAAC
>AoudOld_131029;Feramyces
TGTTTGTTATGTAAAATTTTTTGTCTATCCCTAAAGAAAGGTTGGATAAGTGTAATAGCTTAAAAAAACTTTTTTTTAGGGAATGGCTTAAAGACTTTTATTTAAAATTAAACTTTTTGTATTCATTTGTCTAAAATTAAATTTTTAAATAAATAATTTAAAAAC
>AoudOld_131041;Akloshbomyces
ATTAAAAAATGTGGTACCATTTGTTGGTACTAATTAATCATCCTACCCTTTGTGAATTTGTTTGTAACGAATTTTCTTAAATGGGTCTTTCCCTAAGTTGGATTGTAGTAAAAATACAAAAGGACTTAGGGGAATGACTTTTTAAAAGACTTTTTTTTTAAATTAAAACTTTTTGTATTCATTTGTCTAAAATTTATTTTTATAATATAAAAAC
>AoudOld_13110;Kyollomyces
ATTAATAAATTTTTTTTTGAAATAAAAAAAAATAATAATCATCCTACCCTTTGTGAATTTGTTTGTTGAATAATTTTTTAAAATTATTTATTGTCTATCCAAGTTGGAAAGTTGTAAAAGACTCGAAGACTTGGAGCGGCATAAATAAATTTAAAGACTTTTTTCTAAAATTAAACTTTTTGTATTCATTTGTCTAAAATAATTCTTATAATATATAAAAAC
>AoudOld_131191;Feramyces
TGTTTGTTATGTAAAATTTTTGTCTATCCCTAAAGAAAGGTTGGATAAGTGTAATAGCTTAAAAAACTTTTTTTTAGGGAATGGCTTAAAGACTTTTATTTAAAATTAAACTTTTTGTATTCATTTGTCTAAAATTAAATTTTTAAATAAATAATTTAAAAAC
>AoudOld_131311;Feramyces
TGTTTGTTATGTAAAATTTTTTGTCTATCCCTAAAGAAAGGTTGGATAAGTGTAATAGCTTAAAAACTTTTTTTAGGGAATGGCTTAAAGACTTTTATTTAAAATTAAACTTTTGTATTCATTTGTCTAAAATTAAATTTTAAATAAATAATTTAAAAAC
>AoudOld_131359;Kyollomyces
ATTAATAAATTTTTTTTGAAATAAAAAAAAAATAATAATCATCCTACCCTTTGTGAATTTGTTTTGTTGAATAATTTTTAAAATTATTTATTGTCTATCCAAGTTGGAAAGTTGTAAAAAGACTCGAAGACTTGGAGCGGCATAAATAAATTTAAAGACTTTTTCTAAAATTAAACTTTGTATTCATTTGTCTAAAATAATTTTATAATATATAAAAC
>AoudOld_131374;Feramyces
TGTTTGTTATGTAAAATTTTTTGTCTATCCCTAAAGAGAGGTTGGATAAGTGTAATAGCTTAAAAAACTTTTTTTTAGGAATGGCTTAAAGACTTTTATTTAAAATTAAACTTTTTGTATTCATTTGTCTAAAATTAAATTTTTAAATAAATAATTTAAAAAC
>AoudOld_131393;Feramyces
TGTTTGTTATGTAAAATTTTTTGTCTATCCCTAAAGAAAGGTTGGATAAGTGTAATAGCTTAAAAAACTTTTTTTTAGGGAATGGCTTAAAGACTTTTATTTAAAATTAAACTTTTTGTATTCATTTGTCTAAAATTAAATTTTTAAATAAATAATTTAAAAAC
>AoudOld_131500;Feramyces
TGTTTGTTATGTAAATTTTTGTCTATCCCTAAAGAAAGGTTGGGTAAGTGTAATAGCTTAAAAAACTTTTTTTTAGGGAATGGCTTAAAGACTTTTATTTAAATTAAACTTTTTGTATTCATTTGTCTAAAATTAAACTTTTAAATAATAATTTAAAAAC
>AoudOld_131505;Feramyces
TGTTTGTTATGTAAAATTTTTTGTCTATCCCTAAAGAGAGGTTGGATAAGTGTAATAGCTTAAAAAACTTCTTTTTAGGGAATGGCTTAAAGACTTTTATTTAAAATTAAACTTTTTGTATTCATTTGTCTAAAATTAAATTTTTAAATAAATAATTTAAAAAC
>AoudOld_131512;Feramyces
TGTTTGTTATGTAAAATTTTTTGTCTATCCCTAAAGAAAGGTTGGATAAGTGTAATAGCTTAAAAAACTTTTTTTTAGGGAATGGCTTAAAGACTTTTATTTAAAATTAAACTTTTTGTATTCATTTGTCTAAAATTAAATTTTAAATAAGTAATTTAAAAAC
>AoudOld_131516;Feramyces
TTTGTTATGTAAAATTTTTGTCTATCCTAAAGAAAGGTTGGATAAGTGTAATAGCTTAAAAAACTTTTTTTTAGGGAATGGCTTAAAGACTTTTATTTAAAATTAAACTTTTCGTATTCATTTGTCTAAAATTAAATTTTTAAATAAATAATTTAAAAAC
>AoudOld_131568;Feramyces
TGTTTGTTATGTAAAATTTTTTGTCTATCCTAAAGAAAGGTTGGATAAGTGTAATAGCTTAAAAAACTTTTTTTTAGGGAATGGCTTAAAGACTTTTATTTAAAATTAAACTTTTTGTATTCATTTGTCTAAAATTAAATTTTAAATAAATAATTTAAAAAC
>AoudOld_131594;Feramyces
TGTTTGTTATGTAAAATTTTTTGTCTATCCCTAAAGAAAGGTTGGATAAGTGTAATAGCTTAAAAAACTTTTTTTTAGGGAATGGCTTAAAGACTTTTATTTAAAATTAAACTTTTTGTATTCATTTGTCTAAAATTAAATTTTTAAATAAATAATTTAAAAAC
>AoudOld_131688;Piromyces
ATTAATAAATGGTCTACGTTTCTTTAAGTAGACGCTTAATAATCCTACCCTTTGTGAATTTGTTTGTTTGAAATAATTTTTTTTTAAAATTATTGAATGTCTTTCCCTGTTGAATTGGTTTGTCTTAATGGCAAATGATTCGCAGGGGAGTGTCAGTAATTTTTAAAAAGACCTTTTTTAAATTAAACTTTTGTATTCATTTGTCTAAAATTATTTTTATAATATAAAAAC
>AoudOld_131758;Feramyces
TGTTTGTTATGTAAAATTTTTGTCTATCCCTAAAGAAAGGTTGGATAAGTGTAATAGCTTAAAAAACTTTTTTTTGGGGAATGGCTTAAAGACTTTTATTTAAAATTAAACTTTTTGTATTCATTTGTCTAAAATTAAATTTTTAAATAAATAATTTAAAAAC
>AoudOld_131763;Kyollomyces
ATTAATAAATTTTTTTTTGAAATAAAAAAAAATAATAATCATCCTACCCTTTGTGAATTTGTTTGTTTGAATAATTTTTTAAAATTATTTATTGTCTATCCAAGTTGGAAAGTTGTAAAAGACTCGAAGACTTGGAGCGGCATAAATAAGTTTAAAGACTTTTTTTTAAAATTAAACTTTTGTATTCATTTGTCTAAAATAATTTTTATAATATATAAAAAC
>AoudOld_131790;Feramyces
TGTTTGTTATGTAAAATTTTTTGTCTATCCCTAAAGAAAGGTTGGATAAGTGTAATAGCTTAAAAAACTTTTTTTTAGGGAATGGCTTAAAGACTTTTATTTAAAATTAAACTTTTTGTATTCATTTGTCTAAAATTAAATTTTTAAATAAATAATTTAAAAAC
>AoudOld_131793;Kyollomyces
ATTAATAAATTTTTTTTGAAATAAAAAAAAATATAATCATCCTACCCTTTGTGAATTTGTTTTGTTGAATAATTTTTTAAAATTATTTATTGTCTATCCAAGTTGGAAAGTTGTAAAAAGACTCGAAGACTTGGAGCGGCATAAATAAATTTAAAGACTTTTTTCTAAAATTAAACTCTTTGTATTCATTTGTCTAAAATAATTTTTATAATATATAAAAC
>AoudOld_131843;Feramyces
TGTTTGTTATGTAAAATTTTTTGTCTATCCCTAAAGAAAGGTTGGATAAGTGTAATAGCTTAAAAACTTTTTTTTAGGGAATGGCTAAAGACTTTTATTTAAAATTAAACTTTTTGTATTCATTTGTCTAAATTAAATTTTTAAATAAATAATTTAAAAAC
>AoudOld_131847;Kyollomyces
ATTAATAAATTTTTTTTTGAAATAAAAAAAAAATAATAATCATCCTACCCTTTGTGAATTTGTTTTGTTGAATAATTTTTTAAAATTATTTATTGTCTATCCAAGTTGGAAAGTTGTAAAAAGACTAGAAGACTTGGAGCGGCATAAATAAATTTTAAAGACTTTTTTCTAAAATTAAACTTTTTGTATTCATTTGTCTAAAATAATTTTTATAATATATAAAAAC
>AoudOld_131874;Feramyces
TGTTTGTTATGTAAAATTTTTTGTCTATCCCTAAAGAAAGGTTGGATAAGTGTAATAGCTTAAAAAACTTTTTTTAGGGAATGGCTTAAAGACTTTTATTTAAAATTAAACTTTTGTATTCATTTGTCTAAAATTAAATTTTAAATAAATAATTTAAAAAC
>AoudOld_13194;Kyollomyces
TTTTTTTGAAATAAAAAAAAAATAATAATCATCCTACCCTTTGTGAATTTGTTTTGTTGAATAATTTTTTAAAATTATTTATTGTCTATCCAAGTTGGAAAGTTGTAAAAGACTAGAAGACTTGGAGCGGCATAAATAAATTTAAAGACTTTTTTCTAAAATTAAACTTTTTGTATTCATTTGTCTAAAATAATTTTTATAATATATAAAAAC
>AoudOld_13199;Piromyces
ATTAATAAATGGTCTACGTTTTTTTAAGTAGACGCTTAATAATCCTACCCTTTGTGAATTTGTTTGTTTGAAATAATTTTTTTTTAAAATTATTGAATGTCTTTCCCTGTTGAATTGGTTTGTCTTAATGGCAAATGATTCGCAGGGGAGTGTCAGTAATTTTTAAAAAAGACCTTTTTTTAAATTAAACTTTTTGTATTCATTTGTCTAAAATTATTTTTATAATATAAAAAC
>AoudOld_132163;Kyollomyces
ATTAATAAATTTTTTTTTTGAAATAAAAAAAAAATAATAATCATCCTACCCTTTGTGAGTTTGTTTTGTTGAATAATTTTTTAAAATTATTTATTGTCTATCCAAGTTGGAAAGTTGTAAAAGACTCGAAGACTTGGAGCGGCATAAATAAGTTTAAAGACTTTTTTCTAAATTAAACTTTTTGTATTCATTTGTCTAAAATAATTTTTATAATTCATAAAAAC
>AoudOld_132277;Feramyces
TGTTTGTTATGTAAAATTTTTTGTCTATCCCTAAAGAAAGGTTGGATAAGTGTAATAGCTTAAAAACTTTTTTTAGGGAATGGCTTAAAGACTTTTATTTAAAATTAAACTTTTGTATTCATTTGTCTAAAATTAAATTTTTAAATAAATAATTTAAAAAC
>AoudOld_13234;Feramyces
TGTTTGTTATGTAAAATTTTTTGTCTATCCCTAAAGAAAGGTTGGATAAGTGTAATAGCTTAAAAAACTTTTTTTTAGGGAATGGCTTAAAGACTTTTATTTAAAATTAAACTTTTTGTATTCATTTGTCTAAAATTAAATTTTTAAATAAATAATTTAAAAAC
>AoudOld_132429;Feramyces
TTTGTTATGTAAAATTTTTTGTCTATCCTAAAGAAGGTTGGATAAGTGTAATAGCTTAAAAACTTTTTTTAGGGAATGGCTTAAAGACTTTTATTTAAAATTAAACTTTTGTATTCATTTGTCTAAAATTAAATTTTTAAATAAATAATTTAAAAAC
>AoudOld_13247;Feramyces
TGTTTGTTATGTAAAATTTTTTGTCTATCCCTAAAGAAAGGTTGGATAAGTGTAATAGCTTAAAAAACTTTTTTTTAGGGAATGGCTTAAAGACTTTTATTTAAAATTAAACTTTTTGTATTCATTTGTCTAAAATTAAATTTTTAAATAAATAATTTAAAAAC
>AoudOld_132530;Kyollomyces
ATTAATAAATTTTTTTGAAATAAAAAAAAATAATAATCATCCTACCTTTGTGAATTTGTTTTGTTGAATAATTTTTTAAAATTATTTATTGTCTATCCAAGTTGGAAAGTTGTAAAAAGACTCGAAGACTTGGAGCGGCATAAATAAATTTAAAGACTTTTTTCTAAAATTAACTTTTTGTATTCATTTGTCTAAAATAATTTTTATAATATATAAAAAC
>AoudOld_132544;Piromyces
ATTAATAAATGGTCTACGTTTTTTAAGTAGACGCTTAATAATCCTACCCTTTGTGAATTCGTTGTTTTGAAATAATTTTTTTTTAAAATTATTGATTGTCTTTCCCTGTTGAATTGGTTGTCTTAATGGCAAATGATTCGCAGGGGAGTGTCAGTAATTTTTAAAAGACCTTTTTTAAAATTAAACTTTTTGTATTCATTTGTCTAAAATTATTTTTATAATATAAAAAC
>AoudOld_132587;Feramyces
TGTTTGTTATGTAAAATTTTTGTCTATCCCTAAAGAAGGTTGGATAAGTGTAATAGCTTAAAAAACTTCTTTTTAGGAATGGCTTAAAGACTTTTATTTAAAATTAAACTTTTTGTATTCATTTGTCTAAAATTAAATTTTTAAATAAATAATTTAAAAAC
>AoudOld_132596;Feramyces
TGTTTGTTATGTAAAATTTTTTGTCTATCCTAAAGAAAGGTTGGATAAGTGTAATAGCTTAAAAAACTTTTTTTTAGGAATGGCTTAAAGACTTTTATTTAAAATTAAACTTTTGTATTCATTTGTCTAAAATTAAATTTTTAAATAAATAATTTAAAAAC
>AoudOld_132619;Kyollomyces
ATTATAAATTTTTTTTGAAATAAAAAAAAATAATAATCATCCCTACCTTGTGATTTGTTTGTTGAATAATTTTTAAATTATTTATTGTCTATCCAAGTTGGAAAGTTGTAAAAGACTGAAGACTTGGAGCGGCATAAATAAATTTAAAGACTTTTTCTAAAATTAAACTTTTTGTATTCATTTGTCTAAAATAATTTTATAATATAAAAAC
>AoudOld_132669;Kyollomyces
ATTAATAAATTTTTTTTTGAAATAAAAAAAAAATAATAATCATCCTACCCTTTGTGAATTTGTTTGTTTGAATAGTTTTTTAAAATTATTTTTGTCTATCCAGTTGGAAAGTTGAAAAGCTTGAAGACTTGGAGCGGCATAATAAGTTTAAAGACTTTTTTTTAAAATTAAACTTTTGTATTCATTGTCTAAATAATTTTATAATATATAAAAC
>AoudOld_132758;Feramyces
TGTTTGTTATGTAAAATTTTTGTCTATCCCTAAAGAAAGGTTGGATAAGTGTAATAGCTTAAAAAACTTTTTTTAGGGAATGGCTTAAAGACTTTTATTTAAAATTAAACTTTTTGTATTCATTTGTCTAAAATTAAATTTTTAAATAAATAATTTAAAAAC
>AoudOld_13278;Piromyces
ATTAATAAATGGCTCTGATATAAGAGCACTTAATAATCCTACCCTTTGTGAATTTGTTGTTTGAAATAATTTTTTTTAAAATTATTGATTGTCTTTCCCTGTTGAATTGGTTGTCCTTTTGGACGGTTGATTCGCAGGGGATAGTCAGTAATTTTTAAAAAGACCTTTTTTAAAATTAAACTTTTGTGTATTCATTTGTCTAAAATTATTTTTATAATATAAAAAC
>AoudOld_132868;Feramyces
TGTTTGTTATGTAAAATTTTTTGTCTATCCCTAAAGAAAGGTTGGATAAGTGTAATAGCTTAAAAAACTTTTTTTTAGGGAATGGCTTAAAGACTCTTATTTAAAATTAAACTTTTTGTATTCATCTGTCTAAAATTAAATTTTTAAATAAATAATTTAAAAAC
>AoudOld_132933;Feramyces
TGTTTGTTATGTAAAATTTTTTGTCTATCCCTAAAGAAAGGTTGGATAAGTGTAATAGCTTAAAAAACTTTTTTTTAGGGAATGGCTTAAAGACTTTTATTTAAAATTAAACTTTTTGTATTCATTTGTCTAAAATTAAATTTTTAAATAAATAATTTAAAAAC
>AoudOld_132937;Feramyces
TGTTTGTTATGTAAAATTTTTTGTCTATCCCTAAAGAAGGTTGGATAAGTGTAATAGCTTAAAAAACTTTTTTTAGGGAATGGCTTAAAGACTTTTATTTAAAATTAAACTTTTTGTATTCATTTGTCTAAAATTAAATTTTTAAATAAATAATTTAAAAAC
>AoudOld_133061;Kyollomyces
ATTAATAAATTTTTTTTGAAATAAAAAAAAAATAATAATCATCCTACCCTTTGTGAATTTGTTTTGTTGAATAATTTTTTAAAATTATTTATTGTCTATCCAAGTTGGAAAGTTGTAAAAAGACTCGAAGACTTGGAGCGGCATAAATAAATTTAAAGACTTTTTTCTAAAATTAAACTTTTTGTATTCATTTGTCTAAAATAATTTTTATAATATATAAAAAC
>AoudOld_133191;Kyollomyces
ATTAATAAATTTTTTTTTGAAATAAAAAAAATAATAATCATCCTACCCTTTGTGAATTTGTTTTGTTGAATAATTTTTTAAAATTATTTATTGTCTATCCAAGTTGGAAAGTTGTAAAAGACTCGAAGACTTGGAGCGGCATAAATAAGTTTAAAGACTTTTTTCTAAAATTAAACTTTTTGTATTCATTGTCTAAAATAATTTTTATAATTTATAAAAAC
>AoudOld_13321;Feramyces
TGTTTGTTATGTAAAATTTTTTGTCTATCCCTAAAGAAAGGTTGGATAAGTGTAATAGCTTAAAAAACTTTTTTTTAGGGAATGGCTTAAAGACTTTTATTTAAAATTAAACTTTTTGTATTCATTTGTCTAAAATTAAATTTTTAAATAAATAATTTAAAAAC
>AoudOld_133225;Feramyces
TGTTTGTTATGTAAAATTTTTTGTCTATCCCTAAAGAAAGGTTGGATAAGTGTAATAGCTTAAAAAACTTTTTTTTAGGGAATGGCTTAAAGACTTTTATTTAAAATTAAACTTTTTGTATTCATTTGTCTAAAATTAAATTTTTAAATAAATAATTTAAAAAC
>AoudOld_133266;Feramyces
GTTGTTATGTAAAATTTTTTGTCTATCCCTAAAGAAGGTTGGATAAGTGTAATAGCTTAAAAAACTTTTTTTTAGGGAATGGCTTAAAGACTTTTATTTAAAATTAAACTTTTTGTATTCATTTGTCTAAAATTAAATTTTTAAATAAATAATTTAAAAAC
>AoudOld_133326;Feramyces
TTTGTTATGTAAAATTTTTTGTCTATCCCTAAAGAAGGTTGGATAAGTGTAATAGCTTAAAAACTTTTTTTAGGGAATGGCTTAAAGACTTTTATTTAAAATTAAACTTTTGTATTCATTTGTCTAAAATTAAATTTTTAAATAAATAATTTAAAAAC
>AoudOld_133374;Feramyces
TGTTTGTTATGTAAAATTTTTTGTCTATCCCTAAAGAAAGGTTGGATAAGTGTAATAGCTTAAAAAACTTTTTTTTAGGGAATGGCTTAAAGACTTTTATTTAAAATTAAACTTTTTGTATTCATTTGTCTAAAATTAAATTTTTAAATAAATAATTTAAAAAC
>AoudOld_133400;Piromyces
ATTAATAAATGGTCTACGTTTTTTTAAGTAGACGCTTAATATCCTACCCTTTGTGAATTTGTTTGTTTGAAATAATTTTTTTTAAAATTATTGAATGTCTTTCCCTGTTGAATTGGTTGTCTTAATGGCAAATGATTCGCAGGGGAGTGTCAGTAATTTTTAAAAAGACCTTTTTTAAATTAAACTTTTGTATTCATTTGTCTAAATTATTTTATAATATAAAAAC
>AoudOld_133448;Feramyces
TGTTTGTTATGTAAAATTTTTTGTCTATCCCTAAAGAAAGGTTGGATAAGTGTAATAGCTTAAAAAACTTTTTTTTAGGGAATGGCTTAAAGACTTTTATTTAAAATTAAACTTTTTGTATTCATTTGTCTAAAATTAAATTTTTAAATAAATAATTTAAAAAC
>AoudOld_133463;Akloshbomyces
ATTAAAAAATGTGGTACCAATTATTGGTACTAATTAATCATCCTACCCTTTGTGAATTTGTTTGTATGAATTTTTTTAAATGGGTCTTCCCTAAGTTGGATTGTTAGTAAAATACAAAAAGACTTAGGGAATGACTTTTTTAAAAGACTTTTTTTAATTAAAACTTTTGTATTCATTTGTCTAAAATTTATTTTATAATATAAAAAC
>AoudOld_133464;Piromyces
ATTATAAATGGTCTACGTTTTTTTAAGTAGACGCTTAATAATCCTACCTTTGTGAATTTGCTTGTTTGAAATAATTTTTTTTAAAATTATTGAATGTCTTTCCCTGTTGAATTGGTTTGTCTTAATGGCAAATGATTCGCAGGGGAGTGTCAGTAATTTTAAAAAAGACCTTTTTTAAATTAAACTTTTTGTATTCATTTGTCTAAAATTATTTTTATAATATAAAAAC
>AoudOld_133465;Kyollomyces
ATTAATAAATTTTTTTTGTAATAAAAAAAAATAATAATCATCCTACCCTTTGTGAATTTGTTTTGTTGAATAATTTTTTAAAATTATTTATTGTCTATCCAAGTTGGAAAGTTGTAAAAGACTCGAAGACTTGGAGCGGCATAAATAAGTTTAAAGACTTTTTTCTAAAATTAAACTTTTTGTATTCATTTGTCTAAAATAATTTTTATAATTTATAAAAAC
>AoudOld_133500;Kyollomyces
ATTAATAAATTTTTTTTTGAAATAAAAAAAAAATAATAATCATCCTACCCTTTGTGAATTTGTTTGTTTGAATAATTTTTTAAAATTATTTATTGTCTATCCAAGTTGGAAAGTTGTAAAAGACTCGAAGACTTGGAGCGGCATAAATAAGTTTAAAGACTTTTTTTTAAAATTAAACTTTTGTATTCATTTGTCTAAAATAATTTTTATAATATATAAAAAC
>AoudOld_133504;Feramyces
TGTTTGTTATGTAAAATTTTTTGTCTATCCCTAAAGAAAGGTTGGATAAGTGTAATAGCTTAAAAAACTTTTTTTAGGGAATGGCTTAAAGACTTTTATTTAAAATTAAACTTTTTGTATTCATTTGTCTAAAATTAAATTTTTAAATAAATAATTTAAAAAC
>AoudOld_133586;Feramyces
TGTTTGTTATGTAAAATTTTTTGTCTATCCCTAAAGAAAGGTTGGATAAGTGTAATAGCTTAAAAAACTTTTTTTTAGGGAATGGCTTAAAGACTTTTATTTAAAATTAAACTTTTTGTATTCATTTGTCTAAAATTAAATTTTTAAATAAATAATTTAAAAAC
>AoudOld_133616;Feramyces
TGTTTGTTATGCAAAATTTTTTGTCTATCCCTAAGGAAAGGTTGGATAAGTGTAATAGCTTAAAAAACTTTTTTTAGGGAATGGCTTAAAGACTTTTATTTAAAATTAAACTTTTTGTATTCATTTGTCTAAAATTAAATTTTTAAATAAATAATTTAAAAAC
>AoudOld_133724;Kyollomyces
ATTAATAAATTTTTTTTTGAAATAAAAAAAAAATAATAATCATCCTACCCTTTGTGAACTTGTTTGTTGAATAATTTTTTAAAATTATTTATTGTCTATCCAAGTTGGAAAGTTGTAAAAAGACTCGAAGACTTGGAGCGGCATAAATAAGTTTAAAGACTTTTTTCTAAAATTAAACTTTTGTATTCATTTGTCTAAAATAATTTTTATAATATATAAAAAC
>AoudOld_133773;Kyollomyces
ATTAGTAAATTTTTTTTTGAAATAAAAAAAAATAATAATCATCCTACCCTTTGTGAATTTGTTTTGTTGAATAATTTTTTAAAATTATTTATTGTCTATCCAAGTTGGAAAGTTGTAAAAGACTAGAAGACTTGGAGCGGCATAAATAAATTTAAAGACTTTTTTCTAAAATTAAACTTTTGTATTCATTTGTCTAAAATAATTTTTATAATTTATAAAAAC
>AoudOld_133869;Kyollomyces
ATTAATAAATTTTTTTTTGAAATAAAAAAAAAATAATAATCATCCTACCCTTTGTGAATTTGTTTTGTTGAATAATTTTTTAAAATTATTTATTGTCTATCCAAGTTGGAAAGTTGTAAAAGACTAGAAGACTTGGAGCGGCATAAATAAATTTAAAGACTTTTTTCTAAAATTAAACTTTTGTATTCATTTGTCTAAAATAATTTTTATAATATATAAAAAC
>AoudOld_133938;Feramyces
TGTTTGTTATGTAAAATTTTTTGTCTATCCCTAAAGAAAGGTTGGATAAGTGTAATAGCTTAAAAAACTTTTTTTTAGGGAATGGCTTAAAGACTTTTATTTAAAATTAAACTTTTGTATTCATTTGTCTAAAATTAAATTTTTAAATAAATAATTTAAAAAC
>AoudOld_133999;Feramyces
TGTTTGTTATGTAAAATTTTTTGTCTATCCCTAAAGAAAGGTTGGATAAGTGTAATAGCTTAAAAAGCTTTTTTTAGGGAATGGCTTAAAGACTTTATTTAAATTAAACTTTTTGTATTCATTTGTCTAAATTAAATTTTTAAATAAATAATTTAAAAAC
>AoudOld_134019;Kyollomyces
ATTAATAAATTTTTTTTTGAAATAAAAAAAAATAATAATCATCCTACCCTTTGTGAATTTGTTTGTTGAATAATTTTTAAAATTATTTATTGTCTATCCAAGTTGGAAAGTTGTAAAAGACTCGAAGACTTGGAGCGGCATAAATAAGTTTAAAGACTTTTTTTAAAATTAAACTTTTGTATTCATTTGTCTAAAATAATTTTTATAATATATAAAAAC
>AoudOld_134043;Feramyces
TGTTTGTTATGTAAAATTTTTTGTCTATCCCTAAAGAAAGGTTGGATAAGTGTAATAGCTTAAAAAACTTTTTTTTAGGGAATGGCTTAAAGACTTTTATTTAAAATTAACCTTTTTGTATTCATTTGTCTAAAATTAAATTTTTAAATAAATAATTTAAAAAC
>AoudOld_134065;Feramyces
TGTTTGTTATGTAAAATTTTTCGTCTATCCCTAAAGAAAGGTTGGATAAGTGTAATAGCTTGAAAAACTTTTTTTAGGGAATGGCTTAAAGACTTTTATTTAAAATTAAACTTTTGTATTCATTGTCTAAAATTAAATTTTTAAATAAATAATTTAAAAAC
>AoudOld_134084;Feramyces
TTTGTTATGTAAAATTTTTTGTCTATCCCTAAAGAAAGGTTGGATAAGTGTAGTAGCTTAAAAAACTTTTTTTAGGAATGGCTTAAAGACTTTTATTTAAAATTAAACTTTTTGTATTCATTTGTCTAAAATTAAATTTTAAATAAATAATTTAAAAAC
>AoudOld_134091;Kyollomyces
ATTAATAAATTTTTTTTGAAATAAAAAAAATAATAATCATCCTACCCTTTGTGAATTTGTTTGTTTGAATAATTTTTTAAAATTATTTATTGTCTATCCAAGTTGGAAAGTTGTAAAAGACTCGAAGACTTGGAGCGGCATAAATAAGTTTAAAGACTTTTTTTTAAAATTAAACTTTTGTATTCATTTGTCTAAAATAATTTTTATAATATATAAAAAC
>AoudOld_134099;Feramyces
TGTTTGTTATGTAAAATTTTTTGTCTATCCCTAAAGAAAGGTTGGACAAGTGTAATAGCTTAAAAAACTTTTTTTTAGGGAATGGCTTAAAGACTTTTATTTAAAATTAAACTTTTTGTATTCATTTGTCTAAAATTAAATTTTTAAATAAATAATTTAAAAAC
>AoudOld_13411;Kyollomyces
ATTAATAAATTTTTTTTTGAAATAAAAAAAAAATAATAATCATCCTACCCTTTGTGAATTTGTTTTGTTGAATAATTTTTTAAAATTATTTATTGTCTATCCAAGTTGGAAAGTTGTAAAAAGACTCGAAGACTTGGAGCGGCATAAATAAATTTAAAGACATTTTTCTAAAATTAAACTTTTTGTATTCATTTGTCTAAAATAATTTTTATAATATATAAAAAC
>AoudOld_134142;Kyollomyces
ATTAATAAATTTTTTTTTGAAATAAAAAAAAAAATAATAATCATCCTACCCTTTGTGAATTTGTTTTGTTGAATAATTCTTTAAAATTATTTATTGTCTATCCAAGTTGGAAAGTTGTAAAAGACTCGAAGACTTGGAGCGGCATAAATAAATTTAAAGACTTTTTTCTAAAATTAAACTTTTGTATTCATTTGTCTAAAATAATTTTTATAATATATAAAAAC
>AoudOld_13420;Feramyces
TGTTTGTTATGTAAAATTTTTTGTCTATCCCTAAAGAAAGGTTGGATAAGTGTAATAGCTTAAAAAACTTCTTTTTAGGGAATGGCTTAAAGACTTTTATTTAAAATTAAACTTTTTGTATTCATTTGTCTAAAATTAAATTTTTAAATAAATAATTTAAAAAC
>AoudOld_134367;Kyollomyces
ATTAATAAATTTTTTTTGAAATAAAAAAAAAAATAATAATCATCCCTACCCTTTGTGAATTTGTTTGTTGAATAATTTTTAAAATTATTATTGTCTATCCAAGTTGGGAAGTTGTAAAAGACTAGAAGACTTGGAGCGGCATAAATAAATTTTAAAGACTTTTTCTAAAATTAAACTTTTTGTATTCATTTGTCTAAAATAATTTTATAATATATAAAAAC
>AoudOld_13439;Feramyces
TGTTTGTTATGTAAAATTTTTTGTCTATCCCTAAAGAAGGTTGGATAAGTGTAATAGCTTAAAAAACTTTTTTTTAGGGAATGGCTTAAAGACTTTTGTTTAAAATTAAACTTTTTGTATTCATTTGTCTAAAATTAAATTTTTAAATAAATAATTTAAAAAC
>AoudOld_134425;Feramyces
TGTTTGTTATGTAAAATTTTTTGTCTATCCCTAAAGAAAGGTTGGATAAGTGTAATAGCTTAAAAAACTTTTTTTTAGGGAATGGCTTAAAGACTTTTATTTAAAATTAAACTTTTTGTATTCATTTGTCTAAAATTAAATTTTTAAATAAATAATTTAAAAAC
>AoudOld_134504;Feramyces
TGTTTGTTATGTAAAATTTTTTGTCTATCCCTAAAGAAAGGTTGGATAAGTGTAATAGCTTAAAAAACTTTTTTTAGGGAATGGCTTAAAGACTTTTATTTAAAATTAAACTTTTTGTATTCATTTGTCTAAAATTAAATTTTTAAATAAATAATTTAAAAAC
>AoudOld_134522;Feramyces
TGTTTGTTATGTAAAATTTTTTGTCTATCCCTAAAGAAAGGTTGGATAAGTGTAATAGCTTAAAAAACTTTTTTAGGGAATGGCTTAAAGACTTTTATTTAAAATTAAACTTTTTGTATTCATTTGTCTAAAATTAAATTTTTAAATAAATAATTTAAAAAC
>AoudOld_134527;Feramyces
TGTTTGTTATGTAAATTTTTTGTCTATCCCTAAAGAAAGGTTGGATAAGTGTAATAGCTTAAAAAACTTTTTTTTAGGGAATGGCTTAAAGACTTTTATCTAAAATTAAACTTTTTGTATTCATTTGTCTAAAATTAAATTTTTAAATAAATAATTTAAAAAC
>AoudOld_134557;Piromyces
ATTAATAAATGGTCTACGTTTTTTTAAGTAGACGCTTAATAATCCTACCCTTTGTGAATTTGTTTGTTTGAAATAATTTTTTTTTAAAATTATTGAATGTCTTTCCCTGTTGAATTGGTTTGTCTTAATGGCAAATGATTCGCAGGGGAGTGTCAGTAATTTTTAAAAAAGACCTTTTTTTAAATTAAACTTTTTGTATTCATTTGTCTAAAATTATTTTTATAATATAAAAAC
>AoudOld_134609;Piromyces
ATTAATAAATGGTCTACGTTTTTTTAAGTAGACGCTTAATAATCCTACCCTTTGTGAATTTGTTTGTTTGAAATAATTTTTTTTTAAAATTATTGAATGTCTTTCCCTGTTGAATTGGTTTGTCTTAATGGCAAATGATTCGCAGGGGAGTGTCAGTAATTTTTAAAAAAGACCTTTTTTTAAATTAAACTTTTTGTATTCATTTGTCTAAAATTATTTTTATAATATAAAAAC
>AoudOld_13464;Piromyces
ATTAATAAATGGTCTACGTTTTTTTAAGTAGACGCCTAATATTCCTACCCTTTGTGAATTTGTTTGTTTGAAATAATTTTTTTTAAAAATTATTGAATGTCTTTCCCTGTTGAATTGGTTTGTCTTAATGGCAAATGATTCGCAGGGGAGTGTCAGTAATTTTTTAAAAAAGACCTTTTTTTTAAATTAAACTTTTTGTATTCATTTGTCTAAAATTATTTTTATAATATAAAAAC
>AoudOld_13465;Piromyces
ATTAATAAATGGCTCGATTTTAGAGCATTAATAATCATCCTACCCTTTGTGAATTTGTTGTTTGAAATAATTTTTTTTTAAAATTATTGATGTCTTTCCCTGTTGAATTGGTTGGTCGTAAGACTAAGTGATTCTCAGGGGATGGTCAATAATTTTTAAAAAGACCTTTTTTTAAATTAAACTTTTTGTATTCATTTGTCTAAAATTATTTTTATAATATAAAAAC
>AoudOld_134655;Feramyces
TGTTTGTTATGTAAATTTTTTGTCTATCCCTAAAGAAAGGTTGGATAAGTGTAATAGCTTAAAAAACTTTTTTTTAGGGAATGGCTTAAAGACTTTTATTTAAAATTAAACTTTTTGTATTCATTTGTCTAAAATTAAATTTTTAAATAAATAATTTAAAAAC
>AoudOld_134656;Feramyces
TTTGTTATGTAAAATTTTTTGTCTATCCCTAAAGAAAGGTTGGATAAGTGTAATAGCTTAAAAAACTTTTTTTTAGGGAATGGCTTAAAGACTTTTATTTAAAATTAAACTTTTGTATTCATTTGTCTAAAATTAAATTTTTAAATAAATAATTTAAAAC
>AoudOld_134708;Kyollomyces
ATTAATAAATTTTTTTTTGAAATAAAAAAAATAATAATCATCCTACCCTTTGTGAATTTGTTTTGTTGAATAATTTTTAAAATTATTTATTGTCTATCCAAGTTGGAAAGTTGTAAAAGACTCGAAGACTTGGAGCGGCATAAATAAGTTTAAAGACTTTTTTCTAAAATTAAACTTTTTGTATTCATTTGTCTAAAATAATTTTTATAATTTATAAAAAC
>AoudOld_134825;Kyollomyces
ATTAATAAATTTTTTTTTGAAATAAAAAAAAAATAATAATCATCCTACCCTTTGTGAATTTGTTTTGTTGAATAATTTTTTAAAATTATTTATTGTCTATCCAAGTTGGAAAGTTGTAAAAGACTAGAAGACTTGGAGCGGCATAAATAAATTTAAAGACTTTTTTCTAAAATTAAACTTTTGTATTCATTTGTCTAAAATAATTTTTATAATATATAAAAAC
>AoudOld_134864;Kyollomyces
TTTCCGTAGGTGAACCTGCGGAAGGATCATTAATAAATTTTTTTTGAAATAAAAAAAAATAATAATCATCCTACCCTTTGTGAATTTGTTTGTTTGAATAATTTTTTAAAATTATTTATTGTCTATCCAAGTTGGAAAGTTGAAAAGCTTGAAGACTTGGAGCGGCATAAATAAGTTTAAAGACTTTTTTTTAAAATTAAACTTTTGTATTCATTTGTCTAAAATTATTTTTATAATAATTAAAAAAC
>AoudOld_134878;Feramyces
TGTTTGTTATGTAAAATTTTTTGTCTATCCCTAAAGAAAGGTTGGATAAGTGTAATAGCTTAAAAAACTTTTTTTTAGGGAATGGCTTAAAGACTTTTATTTAAAATTAAACTTTTGTATTCACTTGTCTAAAATTAAATTTTTAAATAAATAATTTAAAAAC
>AoudOld_134879;Feramyces
TGTTTGTTATGTAAAATTTTTTGTCTATCCCTAAAGAAAGGTTGGATAAGTGTAATAGCTTAAAAAACTTTTTTTTAGGGAATGGCTTAAAGACTTTTATTTAAAATTAAACTTTTTGTATTCATTTGTCTAAAATTAAATTTTTAAATAAATAATTTAAAAAC
>AoudOld_134915;Feramyces
TGTTTGTTATGTAAAATTTTTTGTCTATCCCTAAAGAAAGGTTGGATAAGTGTAATAGCTTAAAAAACTTTTTTTTAGGGAATGGCTTAAAGACTTTTATTTAAAATTAAACTTTTTGTATTCATTTGTCTAAAATTAAATTTTTAAATAAATAATTTAAAAAC
>AoudOld_135023;Feramyces
ATTAATAAATTTTTTTTTGAAATAAAAAAAAAATAATATCACCTACCTTGTGAATTTGTTTTGTGAATTATATTGTCTATCCAGTTGGAAAGTTGTAAAAGACAGAAGACTTGGAGCGGCATAAATAAATTTAAAGACTTTTTTCTAAATTAAACTTTTTGTATTCATTTGTCTAAAATAATTTTATAATATATAAAAC
>AoudOld_135051;Feramyces
TGTTTGTTATGTAAAATTTTTTGTCTATCCCTAAAGAAAGGTTGGATAAGTGTAATAGCTTAAAAAACTTTTTTTTAGGGAATGGCTTAAAGACTTTTATTTAAAATTAAACTTTTTGTATTCATTTGTCTAAAATTAAATTTTTAAATAAATAATTTAAAAAC
>AoudOld_135060;Piromyces
ATTAATAAATGGTCTACGTTTTTTAAGTAGACGCTTAATAATCCTACCCTTTGTGAATTTGTTTGTTTGAAATAATTTTTTTTTAAAATTATTGAATGTCTTTCCCTGTTGAATTGGTTTGTCTTAATGGCAAATGATTCGCAGGGGAGTGTCAGTAATTTTTAAAAAGACCTTTTTTAAAATTAAACTTTTTGTATTCATTTGTCTAAAATTATTTTTATAATATAAAAAC
>AoudOld_135127;Piromyces
ATTAATAAATGGTCTACGTTTTTTTAAGTAGACGCTTAATAATCCTACCCTTTGTGAATTTGTTTGTTTGAAATAATTTTTTTTTAAAATTATTGAATGTCTTTCCCTGTTGAATTGGTTTGTCTTAATGGCAAATGATTCGCAGGGGAGTGTCAGTAATTTTAAAAAAGACCTTTTTTAAATTAAACTTTTTGTATTCATTTGTCTAAAATTATTTTTATAATATAAAAAC
>AoudOld_13515;Kyollomyces
ATTAATAAATTTTTTTTTGAAATAAAAAAAAAATAATAATCATCCTACCCTTTGTGAATTTGTTTGTTGAATAATTTTTTAAAATTATTTATTGTCTATCCAAGTTGGAAAGTTGTAAAAGACTCGAAGACTTGGAGCGGCATAAATAATTTAAAGACTTTTTTTAAAATTAAACTTTTGTATTCATTTGTCTAAAATAATTTTTATAATATATAAAAAC
>AoudOld_135178;Kyollomyces
TGTTTGTTATGTAAAATTTTTGTCTATCCTAAAGAAAGGTTGGATAAGTGTAATAGCTTAAAAAACTTTTTTTTAGGGAATGGCTTAAAGACTTTTATTTAAAATTAAACTTTTGTATTCATTTGTCTAAAATTAAATTTTTAAATAAATAATTTAAAAC
>AoudOld_135203;Kyollomyces
ATTAATAAATTTTTTTTGAAATAAAAAAAAATAATAATCATCCTACCCTTTGTGAATTTGTTTGTTGAATAATTTTTTAAAATTATTTATTGTCTATCCAAGTTGGAAAGTTGTAAAAGACTCGAAGACTTGGAGCGGCATAAATAGTTTAAAGACTTTTTTCTAAAATTAAACTTTGTATTCATTTGTCTAAAATAATTTTTATAATATATAAAAAC
>AoudOld_135219;Feramyces
TTTGTTATGTAAAATTTTTTGTCTATCCCTAAAGAAAGGTTGGATAAGTGTAATAGCTTAAAAAACTTTTTTTTAGGAATGGCTTAAAGACTTTTATTTAAAATTAAACTTTTTGTATTCATTTGTCTAAAATTAAATTTTTAAATAAATAATTTAAAAAC
>AoudOld_135280;Feramyces
TGTTTGTTATGTAAAATTTTTGTCTATCCCTAAAGAAAGGTTGGATAAGTGTAATAGCTTAAAAAACTTTTTTTTAGGGAATGGCTTAAAGACTTTATTTAAAATTAACTTTTTGTATTCATTGTCTAAAATTAAATTTTTAAATAAATAATTTAAAAC
>AoudOld_13530;Kyollomyces
AATAAATTTTTTTTTGAAATAAAAAAAAATAATAATCATCCTACCCTTTGTGAATTTGTTTGTTTGAATAATTTTTTAAAATTATTTATTGTCTATCCAAGTTGGAAAGTTGTAAAAGACTCGAAGACTTGGAGCGGCATAAATAATTTAAAGACTTTTTTCTAAAATTAAACTTTTGTATTCATTTGTCTAAAATAATTTTTATAATATATAAAAAC
>AoudOld_135372;Feramyces
TGTTTGTTATGTAAATTTTTGTCTATCCTAAAGAAAGGTTGGATAAGTGTAATAGCTTAAAAAACTTTTTTTAGGGAATGGCTTAAAGACTTTATTTAAAATTAAACTTTTGTATTCATTTGTCTAAAATTAAATTTTAAATAAATAATTTAAAAC
>AoudOld_135379;Kyollomyces
ATTAATAAATTTTTTTTTGAAATAAAAAAAAATAATAATCATCCTACCCTTTGTGAATTTGTTTTGTTGAATAATTTTTTAAAATTATTTATTGTCTATCCAAGTTGGAAAGTTGTAAAAGACTCGAAGACTTGGAGCGGCATAAATAAGTTTAAAGACTTTTTTTTAAAATTAAACTTTTGTATTCATTTGTCTAAAATAATTTTTATAATTTATAAAAAC
>AoudOld_135512;Feramyces
TGTTTGTTATGTAAAATTTTTTGTCTATCCCTAAAGAAAGGTTGGATAAGTGTAATAGCTTAAAAAACTTTTTTTAGGGAATGGCTTAAAGACTTTTATTTAAAATTAAACTTTTTGTATTCATTTGTCTGAATTAAATTTTTAAATAAATAATTTAAAAAC
>AoudOld_135715;Feramyces
TGTTTGTTATGTAGAATTTTTTGTCTATCCCTAAAGAAAGGTTGGATAAGTGTAATAGCTTAAAAAACTTTTTTTTAGGGAATGGCTTAAAGACTTTTATTTAAAATTAAACTTTTTGTATTCATTTGTCTAAAATTAAATTTTTAAATAAATAATTAAAAAC
>AoudOld_135719;Feramyces
TGTTTGTTATGTAAAATTTTTTGTCTATCCCTAAAGAAAGGTTGGATAAGTGTAATAGCTTAAAAAACTTTTTTTTAGGGAATGGCTTAAAGACTTTTATTTAAAATTAAACTTTTGTATTCATTTGTCTAAAATTAAATTTTTAAATAAATAATTTAAAAAC
>AoudOld_135777;Feramyces
TGTTTGTTATGTAAAATTTTTTGTCTATCCCTAAAGAAAGGTTGGATAAGTGTAATAGCTTAAAAAACTTTTTTTTTAGGGAATGGCTTAAAGACTTTTATTTAAAATTAAACTTTTTGTATTCATTTGTCTAAAATTAAATTTTTAAATAAATAATTTAAAAAC
>AoudOld_135782;Feramyces
TGTTTGTTATGTAAAATTTTTTGTCTATCCCTAAAGAAAGGTTGGATAAGTGTAATAGCTTAAAAAACTTTTTTTTAGGGAATGGCTTAAAGACTTTTATTTAAAATTAAACTTTTTGTATTCATTTGTCTAAAATTAAATTTTTAAATAAATAATTTAAAAAC
>AoudOld_13585;Kyollomyces
ATTAATAAATTTTTTTTGAAATAAAAAAAAATAATAATCATCCTACCCTTTGTGAATTTGTTTTGTTGAATAATTTTTTAAAATTATTTATTGTCTATCCAAGTTGGAAAGTTGTAAAAAGACTCGAAGACTTGGAGCGGCATAAATAAGTTTAAAGACTTTTTTCTAAAATTAAACTTTTGTACTCATTTGTCTAAAATAATTTTTATAATATATAAAAAC
>AoudOld_135892;Feramyces
TGTTTGTTATGTAAAATTTTTTGTCTATCCCTAAAGAAAGGTTGGATAAGTGTAATAGCTTAAAAAACTTTTTTTTAGGGAATGGCTTAAAGACTTTTATTTAAAATTAAACTTTTTGTATTCATTTGTCTAAAATTAAATTTTTAAATAAATAATTTAACAAC
>AoudOld_135907;Feramyces
TGTTTGTTATGTAAAATTTTTTGTCTATCCCTAAAGAAAGGTTGGATAAGTGTAATAGCTTAAAAAACTTTTTTTTAGGGAATGGCTTAAAGACTTTTATTTAAAATTAAACTTTTTGTATTCATTTGTCTAAAATTAAATTTTTAAATAAATAATTTAAAAAC
>AoudOld_135962;Kyollomyces
ATTAATAAATTTTTTTTGAAATAAAAAAAAAATAATAATCATCCTACCCTTTGTGAATTTGTTTTGTTGAATAATTTTTTAAAATTATTTATTGTCTATCCGAGTTGGAAAGTTGTAAAAGACTTGAAGACTTGGAGCGGCATAAATAAATTTAAAGACTTTTTTCTAAAATTAAACTTTTTGTATTCATTTGTCTAAAATAATTTTTATAATATATAAAAAC
>AoudOld_136058;Feramyces
TGTTTGTTATGTAAAATTTTTTGTCTATCCTAAAGAAAGGTTGGATAAGTGTAATAGCTTAAAAAACTTTTTTTTAGGGAATGGCTTAAAGACTTTTATTTAAAATTAAACTTTTTGTATTCATTTGTCTAAAATTAAATTTTTAAATAATAATTTAAAAAC
>AoudOld_136060;Feramyces
TGTTTGTTATGTGAAATTTTTTGTCTATCCCTAAAGAAAGGTTGGATAAGTGTAATAGCTTAAAAAACTTTTTTTTAGGGAATGGCTTAAAGACTTTTATTTAAAATTAAACTTTTTGTATTCATTTGTCTAAAATTAAATTTTTAAATAAATAATTTAAAAAC
>AoudOld_136243;Feramyces
TGTTTGTTATGTAAAATTTTTTGTCTATCCCTAAAGAAAGGTTGGATAAGTGTAATAGCTTAAAAAACTTTTTTTTAGGGAATGGCTTAAAGACTTTTATTTAAAATTAAACTTTTTGTATTCATTTGTCTAAAATTAAATTTTTAAATAAATAATTTAAAAAC
>AoudOld_136268;Feramyces
TGTTTGTTATGTAAAATTTTTTGTCTATCCCTAAAGAAAGGTTGGATAAGTGTAATAGCTTAAAAAACTTTTTTTTAGGGAATGGCTTAAAGACTTTTATTTAAAATTAAACTTTTTGTATTCATTTGTCTAAAATTAAATTTTTAAATAAATAATTTAAAAAC
>AoudOld_136272;Kyollomyces
ATTAATAAATTTTTTTTGAAATAAAAAAAAAAATAATAATCATCCTACCCTTTGTGAATTTGTTTTGTTGAATAATTTTTTAAAATTATTTATTGTCTATCCAAGTTGGAAAGTTGTAAAAAGACTAGAAGACTTGGAGCGGTATAAATAAATTTTAAAGACTTTTTCTAAATTTAAACTTTTGTATTCATTTGTCTAAATAATTTTTATAATATATAAAAAC
>AoudOld_13631;Feramyces
TGTTTGTTATGTAAAATTTTTTGTCTATCCCTAAAGAAAGGTTGGATAAGTGTAATAGCTTAAAAAACTTTTTTTTAGGGAATGGCTTAAAGACTTTTATTTAAAATTAAACTTTTTGTACTCATTTGTCTAAAATTAAATTTTTAAATAAATAATTTAAAAAC
>AoudOld_13635;Feramyces
TGTTTGTTATGTAAAATTTTTTGTCTATCCCTAAAGAAAGGTTGGATAAGTGTAATAGCTTAAAAAACTTTTTTTTAGGGAATGGCTTAAAGACTTTTATTTAAAATTAACTTTTTGTATTCATTTGTCTAAAATTAAATTTTTAAATAAATAATTTAAAAAC
>AoudOld_136383;Kyollomyces
ATTAATAAATTTTTTTTTGAATAAAAAAAAATAATAATCATCCTACCCTTTGTGAATTTGTTTTGTTGAATAATTTTTTAAAATTATTTATTGTCTATCCAAGTTGGAAAGTTGTAAAAGACTCGAAGACTTGGAGCGGCATAAATAAGTTTAAAGACTTTTTTTTAAAATTAAACTTTTGTATTCATTTGTCTAAAATAATTTTTATAATTTATAAAAAC
>AoudOld_136386;Kyollomyces
ATTAATAAATTTTTTTTGAAATAAAAAAAAAATAATAATCATCCTACCCTTTGTGAATTTGTTTTGTTGAATAATTTTTTAAAATTATTTATTGTCTATCCAAGTTGGAAAGTTGTAAAAAGACTAGAAGACTTGGAGCGGCATAAATAAATTTAAAGACTTTTTCTAAAATTAAACTTTTTGTATTCATTTGTCTAAAATAATTTTTATAATATATAAAAC
>AoudOld_136467;Feramyces
TGTTTGTTATGTAAATTTTTTGTCTATCCCTAAAGAAGGTTGGATAAGTGTATAGCTTAAAAAACTTTTTTTTAGGGAATGGCTTAAAGACTTTTAATTTAAAATTAACTTTTGTATTCATTTGTCTAAATTAAATTTTAAATAAATAATTTAAAAAC
>AoudOld_136499;Piromyces
ATTAATAAATGGCTCCTGATTTGGAGCGCTTAATAATCCTACCCTTTGTGAATTTGTTGTATGAAATAATTTTTTTTAAATTATTGATTGTCTTTCCCTGTTGAATTGGAGCGTTTTCGGACGCAAAAATTCGCAGGGGATAGTCAGTAATTTTTAAAAAGACCTTTTTTAAAATTAAACTTTTTGTATTCATTTGTCTAAAATTATTTTTATAATATAAAAAC
>AoudOld_136620;Kyollomyces
ATTAATAAATTTTTTTTGAAATAAAAAAAAAATAATATCATCCTACCCTTTGTGATTTGTTTGTTGAATAATTTTTTAAAATTATTCATTGTCTATCCAAGTGGAAAGTTGAAAAGCTGAAGACTTGGAGCGGCATAAATAATTTAAAGACTTTTTTTAAAATTAAACTTTTGTATTCATTTGTCTAAATAATTTTTATAATATATAAAAC
>AoudOld_136627;Feramyces
TGTTTGTTATGTAAAATTTTTTGTCTATCCCTAAAGAAAGGTTGGATAAGTGTAATAGCTTAAAAAACTTTTTTTTAGGGAATGGCTTAAAGACTTTTATTTAAAATTAAACTTTTGTATTCATTTGTCTAAATTAAATTTTTAAATAAATAATTTAAAAAC
>AoudOld_136633;Kyollomyces
ATTAATAAATTTTTTTTTGAAATAAAAAAAAAATAATAATCATCCTACCCTTTGTGAATTTGTTTTGTTGAATAATTTTTTAAAATTATTTATTGTCTATCCAAGTTGGAAAGTTGTAAAAGACTCGAAGACTTGGAGCGGCATAAATAAATTTAAAGACTTTTTTCTAAAATTAAACTTTTTGTATTCATTTGTCTAAAATAATTTTTATAATATATAAAAAC
>AoudOld_136643;Feramyces
TGTTTGTTATGTAAAGTTTTTTGTCTATCCTAAAGAAAGGTTGGATAAGTGTAATAGCTTAAAAAACTTTTTTTAGGAATGGCTTAAAGACTTTTATTTAAAATTAAACTTTTTGTATTCATTTGTCTAAAATTAAATTTTTAAATAAATAATTTAAAAAC
>AoudOld_136770;Feramyces
TTTTGTCTATCCCTAAAGAAAGGTTGGATAAGTGTAATAGCTTAAAAAACTTTTTTTTAGGGAATGGCTTAAAGACTTTTATTTAAAATTAAACTTTTTGTATTCATTTGTCTAAAATTAAATTTTTAAATAAATAATTTAAAAAC
>AoudOld_136784;Piromyces
ATTAATAAATGGTCTACGTTTTTTAAGTAGACGCTTAATAATCCTACCCTTTGTGAATTTGTTTGTTTGAAATAATTTTTTTTTAAAATTATTGAATGTCTTTCCCTGTTGAATTGGTTTGTCTTAATGGCAAATGATTCGCAGGGGAGTGTCAGTAATTTTTAAAAAAGACCTTTTTTTAAATTAAACTTTTTGTATTCATTTGTCTAAAATTATTTTTATAATATAAAAAC
>AoudOld_136794;Kyollomyces
ATTAATAAATTTTTTTTGAAATAAAAAAAAAATAATAATAATCATCCTACCCTTTGTGAATTTATTTTGTTGAATAATTTTTTAAAATTATTTATTGTCTATCCAAGTTGGAAAGTTGTAAAAAGACTCGAAGACTTGGAGCGGCATAAATAAATTTAAAGACTTTTTTCTAAAATTAAACTTTTTGTATTCATTTGTCTAAAATAATTTTTATAATATATAAAAAC
>AoudOld_136825;Piromyces
ATTAATAAATGGTCTACGTTTTTTAAGTAGACGCTTAATAATCCTACCCTTTGTGAATTTGTTTGTTTGAAATAATTTTTTTTTAAAATTATTGAATGTCTTTCCCTGTTGAATTGGTTTGTCTTAATGGCAAATGATTCGCAGGGGAGTGTCAGTAATTTTTAAAAAAGACCTTTTTTTAAACTAAACTTTTTGTATTCATTTGTCTAAAATTATTTTTATAATATAAAAAC
>AoudOld_136979;Kyollomyces
ATTAATAAATTTTTTTTGAGATAAAAAAAATAATAATCATCCCTACCTTTGTGAATTTGTTTTGTTGAATAATTTTTTAAAATTATTTATTGTCTATCCAAGTTGGAAAGTTGTAAAAGACTAGAAGACTTGGAGCGGCATAAATAAATTTAAAGACCTTTTCTAAATTAAACTTTTGTATTCATTTGTCTAAAATAATTTTTATAATATATAAAAAC
>AoudOld_137067;Kyollomyces
ATTAATAAACTTTTTTTTGAAATAAAAAAAAATAATAATCATCCTACCCTTTGTGAATTTGTTTGTTTGAATAATTTTTTAAAATTATTTATTGTCTATCCAAGTTGGAAAGTTGTAAAAGACTCGAAGACTTGGAGCGGCATAAATAAGTTTAAAGACTTTTTTTAAAATTAAACTTTTGTATTCATTTGTCTAAAATAATTTTTATAATATATAAAAAC
>AoudOld_137101;Kyollomyces
ATTAATAAATTTTTTTTTGAAATAAAAAAAAAAATAATAATCATCCTACCCTTTGTGAATTTGTTTTGTTGAATAATTTTTTAAAATTATTTATTGTCTATCCAAGTTGGAAAGTTGTAAAAGACTCGAAGACTTGGAGCGGCATAAATAAATTTTAAAGACTTTTTTCTAAAATTAAACTTTTTGTATTCATTTGTCTAAAATAATTTTTATAATATATAAAAAC
>AoudOld_137174;Piromyces
ATCCTACCCTTTGTGAATTTTGTTTGTTTGAATAATTTTTTTTTTTAAAAAATTATTGGAGTCTTTCCCTTTAGAGTTTGCTTTTGAGTTTGTAAAAGAATTCGAAAACATCTAAGGGGATGGTCAATAATTTTTTTTGAAAAAGACATTTTTTAAAATTAAACTTTTTGTATTCATTTGTCTAAAAATTATTTTTATAATATAAAAAC
>AoudOld_137405;Kyollomyces
ATTAATAAATTCTTTTTGAAATAAAAAAAAATAATAATCATCCTACCCTTTGTGAATTTGTTTTGTTGAATAATTTTTTAAAATTATTTATTGTCTATCCAAGTTGGAAAGTTGTAAAAGACTTGAAGACTTGGAGCGGCATATAATATATTTAAAGACTTTTTTTTCTAAATTAAACTTTTTGTATTCATTTGTCTAAAATAATTTTTAATAATATATAAAAAC
>AoudOld_13748;Kyollomyces
ATTAATAAATTTTTTTTTGAAATAAAAAAAAATAATAATCATCCTACCCTTTGTGAATTTGTTTTGTTGAATAATTTTTTAAAATTATTTATTGTCTAATCCAAGTTGGAAAGTTGTAAAAGACTCGAAGACTTGGAGCGGCATAAATAAATTTAAAGACTTTTTTCTAAAATTAAACTTTTTGTATTCATTTGTCTAAAATAATTTTTATAATTTATAAAAAC
>AoudOld_137512;Kyollomyces
ATTAATAAATTTTTTTTTGAAATAAAAAAAAATAATAATCATCCTACCCTTTGTGAATTTGTTTTGTTGAATAATTTTTTAAAATTATTTATTGTCTATCCAAGTTGGAAAGTTGTAAAAAGACTCGAAGACTTGGAGCGGCATAAATAAATTTAAAGACTTTTTTCTAAAATTAACTTTTTGTATTCATTTGTCTAAAATAATCTTTATAATATATAAAAAC
>AoudOld_137634;Piromyces
ATTAATAAATGGTCTACGTTTTTTTAAGTAGACGCTTAATAATCCTACCCTTTGTGAATTTGTTTGTTTGAAATAATTTTTTTTAAAATTATTGAATGTCTTTCCCTGTTGAATTGGTTTGTCTTAATGGCAAATGATTCGCAGGGGAGTGTCAGTAATTTTTAAAAAAGACCTTTTTTTAAATTAAACTTTTTGTATTCATTGTCTAAAATTATTTTTATAATATAAAAAC
>AoudOld_137656;Piromyces
ATTAATAAATGGTCTACGTTTTTAAGTAGACGCTTATAATCCTACCTTTGTGAATTTGTTGTTTGAAATAATTTTTTTTTAGAATTATTGATTGTCTTTCCCTGTTGAATTGGTTTGTCTTAATGGCAAATGATTCGCAGGGGAGTGTCAGTAATTTTTAAAAAGACCTTTTTTAAATTAAACTTTTTGTATTCATTTGTCTAAAATTATTTTTATAATATAAAAAC
>AoudOld_137818;Feramyces
TGTTTGTTATGTAAAATTTTTTGTCTATCCCTAAAGAAAGGTTGGATAAGTGTAATAGCTTAAAAAACTTTTTTTTAGGGAATGGCTTAAAGACTTTTATTTAAAATTAAACTTTTTGTATTCATTTGTCTAAAATTAAATTTTTAAATAAATAATTTAAAAAC
>AoudOld_137858;Feramyces
TGTTTGTTATGTAAAATTTTTGTCTATCCCTAAAGAAAGGTTGGATAAGTGTAATAGCTTAAAAAACTTTTTTTTAGGGAATGGCTTAAAGACTTTTATTTAAAATTAAACTTTTTGTATTCATTTGTCTAAAATTAAATTTTTAAATAAATAATTTAAAAAC
>AoudOld_137868;Kyollomyces
ATTAATAAATTTTTTTTGAAATAAAAAAAAAATAATAATCATCCTACCCTTTGTGAATTTGTTTGTTTGAATAATTTTTTAAAATTATTTATTGTCTATCCAAGTTGGAAAGTTGTAAAAGACTCGAAGACTTGGAGCGGCATAAATAAGTTTAAAGACTTTTTTTTAAAATTAAACTTTTGTATTCATTTGTCTAAAATAATTTTTATAATATATAAAAGC
>AoudOld_137894;Piromyces
GAAATAATTTTTTTTTAAAATTATTGAATGTCTTTCCCTGTTGAATTGGTTTGTCTTAATGGCAAATGATTCGCAGGGGAGTGTCAGTATTTTTAAAAAAGACCTTTTTTTAAATTAAACTTTTTGTATTCATTTGTCTAAAATTATTTTTATAATATAAAAAC
>AoudOld_137965;Feramyces
TGTTTGTTATGTAAAATTTTTTGTCTATCCCTAAAGAAAGGTTGGATAAGTGTAATAGCTTAAAAACTTTTTTTTAGGGAATGGCTTAAAGACTTTTATTTAAAATTAAACTTTTTGTATTCATTTGTCTAAATTAAATTTTTAAATAAATAATTTAAAAAC
>AoudOld_138005;Kyollomyces
ATTAATAAATTTTTTTTGAAATAAAAAAAAAATAATAATCATCCTACCCTTTGTGAATTTGTTTTGTTGAATAATTTTTTAAAATTATTTATCGTCTATCCAAGTTGGAAAGTTGTAAAAAGACTAGAAGACTTGGAGCGGCATAAATAAATTTTAAAGACTTTTTTCTAAAATTAAACTTTTTGTATTCATTTGTCTAAAATAATTTTTATAATATATAAAAAC
>AoudOld_138035;Piromyces
ATCCTACCCTTTGTGAATTTTGTTTGTTTGAATAATTTTTTTTTTTAAAAAATTATTGGAGTCTTTCCCTTTAGAGTTTGCTTTTGAGTTTGTAAAAGAATTCGAAAACATCTAAAGGGGATGGTCAATAATTTTTTTTGAAAAAAGACATTTTTTAAAATTAAACTTTTTGTATTCATTTGTCTAAAAATTATTTTTATAATATAAAAAC
>AoudOld_138092;Feramyces
TGTTTGTTATGTAAAATTTTTTGTCTATCCCTAAAGAAAGGTTGGATAAGTGTAATAGCTTAAAAAACTTTTTTTAGGGAATGGCTTAAAGACTTTTATTTAAAATTAAACTTTTTGTATTCATTTGTCTAAAATTAAATTTTTAAATAAATAATTTAAAAAC
>AoudOld_138160;Feramyces
TGTTTGTTATGTAAAATTTTTTGTCTATCCCTAAAGAATGGTTGGATAAGTGTAATAGCTTAAAAAACTTTTTTTAGGGATGGCTTAAAGACTTTTATTTAAAATTAAACTTTTTGTATTCATTTGTCTAAAATTAAATTTTTAAATAAATAATTTAAAAAC
>AoudOld_138185;Feramyces
TGTTTGTTATGTAAAATTTTTGTCTATCCCTAAAGAAAGGTTGGATAAGTGTAATAGCTTAAAAAACTTTTTTTAGGAATGGCTTAAAGACTTTTATTTAAAATTAAACTTTTGTATTCATTTGTCTAAAATTAAATTTTTAAATAAATAATTTAAAAAC
>AoudOld_138265;Feramyces
TGTTTGTTATGTAAATTTTTGTCTATCCTAAAGAAGGTTGGATAAGTGTAATAGCTTAAAAACTTTTTTTAGAATGGCTTAAAGACTTTTTTTAAAATTAAACTTTTGTATTCATTTGTCTAAATTAATTTTTAATAAATATTTAAAAAC
>AoudOld_138308;Kyollomyces
ATTAATAAATTTTTTTTGAAATAAAAAAAAATAATAATCATCCTACCCTTTGTGAATTTGTTTTGTTGAATAATTTTTTAAAATTATTTATTGTCTATCCAAGTTGGAAAGTTGTAAAAGACTCGAAGACTTGGAGCGGCACAAATAAATTTAAAGACTTTTTTCTAAAATTAAACTTTTGTATTCATTTGTCTAAAATAATTTTTATAATATATAAAAC
>AoudOld_138357;Feramyces
TGTTTGTTATGTAAAATTTTTTGTCTATCCCTAAAGAAAGGTTGGATAAGTGTAATAGCTTAAAAAACTTTTTTTTAGGGAATGGCTTGAAGACTTTTATTTAAAATTAAACTTTTTGTATTCATTTGTCTAAATTAAATTTTTAAATAAATAATTTAAAAAAC
>AoudOld_138401;Feramyces
TTTGTTATGTAAAATTTTTGTCTATCCCTAAAGAAAGGTTGGATAAGTGTAATAGCTTAAAAACTTTTTTTTAGGAATGGCTTAAAGACTTTTATTTAAAATTAAACTTTTGTATTCATTTGTCTAAAATTAAATTTTTAAATAAATAATTTAAAAAC
>AoudOld_138527;Feramyces
TGTTTGTTATGTAAAATTTTTTGTCTATCCCTAAAGAAAGGTTGGATAAGTGTAATAGCTTAAAAAACTTTTTTTTAGGGAATGGCTTAAAGACTTTTATTTAAAATTAAACTTTTTGTATTCATTTGTCTAAAATTAAATTTTTAAATAAATAATTTAAAAAC
>AoudOld_138528;Kyollomyces
ATTAATAAATTTTTTTTGAAATAAAAAAAAATAATAATCATCCTACCCTTTGTGAATTTGTTTGTTGAATAATTTTTTAAAATTATTTATTGTCTATCCAAGTTGGAAAGTTGTAAAAGACTCGAAGACTTGGAGCGGCATAAATAAGTTTAAAGACTTTTCTAAAATTAAACTTTTGTATTCATTTGTCTAAAGTAATTTTTATAATTTATAAAAAC
>AoudOld_138569;Kyollomyces
ATTAATAAATTTTTTTTGAAATAAAAAAAAATAATAATCATCCTACCCTTTGTGAATTTGTTTGTTTGAATAATTTTTTAAAATTATTTATTGTCTATCCAAGTTGGAAAGTTGAAAAGCTTGAAGACTTGGAGCGGCATAAATAAGTTTAAAGACTTTTTTTTAAAATTAAACTTTTGTATTCATTTGTCTAAAATAGTTTTTATAATATATAAAAAC
>AoudOld_138667;Kyollomyces
ATTAATAAATTTTTTTTTGAAATAAAAAAAAATAATAATCATCCTACCCTTTGTGAATTTGTTTGTTTGAATAATTTTTTAAAATTATTTATTGTCTATCCAAGTTGGAAAGTTGTAAAAGACTCGAAGACTTGGAGCGGCATAAATAATTTAAAGACTTTTTTTCTAAAATTAAACTTTTGTATTCATTTGTCTAAAATAATTTTTATAATATATAAAAAC
>AoudOld_13867;Feramyces
TGTTTGTTATGTAAAATTTTTTGTCTATCCCTAAAGAAAGGTTGGATAAGTGTAATAGCTTAAAAAATTTTTTTTTAGGGAATGGCTTAAAGACTTTTATTTAAAATTAAACTTTTTGTATTCATTTGTCTAAAATTAAATTTTTAAATAAATAATTTAAAAAC
>AoudOld_138724;Kyollomyces
ATTAATAAATTTTTTTTTGAAATAAAAAAAAATAATAATCATCCTACCCTTTGTGAATTTGTTTTGTTGAATAATTTTTTAAAATTATTTATTGTCTATCCAAGTTGGAAAGTTGTAAAGACTAGAAGACTTGGAGCGGCATAAATAAATTTAAAGACTTTTTTCTAAAATTAAACTTTTGTATTCATTTGTCTAAATAATTTTTATAATATATAAAAAC
>AoudOld_138755;Feramyces
TGTTTGTTATGTAAAATTTTTGTCTATCCCTAAAGAAAGGTTGGATAAGTGTAATAGCTTAAAAAACTTTTTTTTAGGAATGGCTTAAAGACTTTTATTTAAAATTAAACTTTTGTATTCATTTGTCTAAAATTAAATTTTTAAATAAATAATTTAAAAAC
>AoudOld_138783;Feramyces
TGTTTGTTATGTAAAATTTTTTGTCTATCCCTAAAGAAAGGTTGGATAAGTGTAATAGCTTAAAAACTTTTTTTTAGGGAATGGCTTAAAGACTTTTATTTAAAATTAAACTTTTTGTATTCATTTGTCTAAAATTAAATTTTTAAATAAATAATTTAAAAAC
>AoudOld_138787;Kyollomyces
ATTAATAAATTTTTTTTGAAATAAAAAAAAAATAATAATCATCCCTACCCTTGTGAATTTGTTTTGTTGAATAATTTTTTAAAATTATTTATTGTCTATCCAAGTTGGAAAGTTGTAAAAGACTAGAAGACTTGGAGCGGCATAAATAAATTTTAAAGACTTTTTTCTAAAATTAAACTTTTGTATTCATTTGTCTAAAATAATTTTTATAATATATAAAAAC
>AoudOld_13882;Feramyces
TGTTTGTTTATGTAAAATTTTTTGTCTATCCCTAAAGAAAGGTTGGATAAGTGTAATAGCTTAAAAAACTTTTTTTTAGGGAATGGCTTAAAGACTTTTATTTAAAATTAAACTTTTTGTATTCATTTGTCTAAAATTAAATTTTTAAATAAATAATTTAAAAAC
>AoudOld_138853;Feramyces
TTGTTGTTATGTAAAATTTTTTGTCTATCCCTAAAGAAAGGTTGGATAGGTGTAATAGCTTAAAAAACTTTTTTTTAGGGAATGGCTTAAAGACTTTTATTTAAAATTAAACTTTTTGTATTCATTTGTCTAAATTAAATTTTTAAATAATAATTTAAAAAC
>AoudOld_138879;Feramyces
TGTTTGTTATGTAAAATTTTTTGTCTATCCCTAAAGAAAGGTTGGATAAGTGTAATAGCTTAAAAAACTTTTTTTTAGGGAATGGCTTAAAGACTTTTATTTAAAATTAAACTTTTTGTATTCATTTGTCTAAAATTAAATTTTTAAATAAATAATTTAAAAAC
>AoudOld_138894;Feramyces
TGTTTGTTATGTAAAATTTTTTGTCTATCCCTAAAGAAAGGTTGGATAAGTGTAATAGCTTAAAAAACTTTTTTTTAGGGAATGGCTTAAAGACTTTTATTTAAAATTAAACTTTTTGTATTCATTTGTCTAAAATTAAATTTTTAAATAAATAATTTAAAAAC
>AoudOld_138898;Feramyces
TGTTTGTTATGTAAAATTTTTTGTCTATCCCTAAAGAAAGGTTGGATAAGTGTAATAGCTTAAAAACTTTTTTTTAGGGAATGGCTTAAAGACTTTTATTTAAAATTAAACTTTTTGTATTCATTTGTCTAAAATTAAATTTTTAAATAAATAATTTAAAAAAC
>AoudOld_1389;Feramyces
TGTTTGTTATGTAAAATTTTTTGTCTATCCCTAAAGAAAGGTTGGATAAGTGTAATAGCTTAAAAAACTTTTTTTTAGGGAATGGCTTAAAGACTTTTATTTAAAATTAAACTTTTTGTATTCATTTGTCTAAAATTAAATTTTTAAATAAATAATTTAAAAAC
>AoudOld_138911;Piromyces
GTTAATAAATGGTCTACGTTTTTTTAAGTAGACGCTTAATAATCCTACCCTTTGTGAATTTGTTTGTTTGAAATAATTTTTTTTTAGAATTATTGAATGTCTTTCCCTGTTGAATTGGTTTGTCTTAATGGCAAATGATTCGCAGGGGAGTGTCAGTAATTTTTAAAAAAGACCTTTTTTTAAATTAAACTTTTTGTATTCATTTGTCTAAAATTATTTTTATAATATAAAAAC
>AoudOld_139016;Feramyces
TGTTTGTTATGTAAAATTTTTTGTCTATCCCTAAAGAAAGGTTGGATAAGTGTAATAGCTTAAAAAACTTTTTTTTAGGGAATGGCTTAAAGACTTTTATTTAAAATTAAACTTTTTGTATTCATTTGTCTAAAATTAAATTTTTAAATAAATAATTTAAAAAC
>AoudOld_139050;Feramyces
TGTTTGTTATGTAAAATTTTTGTCTATCCCTAAAGAAAGGTTGGATAAGTGTAATAGCTTAAAAAACTTTTTTTTAGGGAATGGCTTAAAGACTTTTATTTAAAATTAAACTTTTTGTATTCATTTGTCTAAAATTAAATTTTTAAATAAATAATTTAAAAC
>AoudOld_139061;Piromyces
ATTAATAAATGGTCTACGTTTTTTAAGTAGACACTTAATAATCCTACCCTTTGTGAATTTGTTGTTTGAAATAATTTTTTTTAAAATTATTGATGTCTTTCCCTGTTGAATTGATTGTCTTATGGAACATGAATTCGCAGGGGAGTGTCAGTAATTTTTAAAAAGACCTTTTTTAAATTAAACTTTTTGTATTCATTTGTCTAAAATTATTTTTATAATATAAAAAC
>AoudOld_139113;Feramyces
TGTTTGTTATGTAAAATTTTTTGTCTATCCCTAAAGAAAGGTTGGATAAGTGTAATAGCTTAAAAAACTTTTTTTTAGGGAATGGCTTAAAGACTTTTATTTAAAATTAAACTTTTTGTATTCATTTGTCTAAAATTAAATTTTAAATAAATAATTTAAAAAC
>AoudOld_139124;Feramyces
TGTTTGTTATGTAAAATTTTTTGTCTATCCCTAAAGAAAGGTTGGATAAGTGTAATAGCTTAAAAAACTTTTTTTTAGGGAATGGCTTAAAGACTTTTATTTAAAATTAAACTTTTTGTATTCATTTGTCTAAAATTAAATTTTTAAATAAATAATTTAAAAAC
>AoudOld_139167;Feramyces
TGTTTGTTATGTAAAATTTTTTGTCTATCCCTAAAGAAAGGTTGGATAAGTGTAATAGCTTAAAAAACTTTTTTTTAGGGAATGGCTTAAAGACTTTTATTTAAAATTAAACTTTTTGTATTCATTTGTCTAAAATTAAATTTTTAAATAAATAATTTAAAAAC
>AoudOld_139171;Feramyces
TGTTTGTTATGTAAAATTTTTTGTCTATCCTAAAGAAAGGTTGGATAAGTGTAATAGCTTAAAAAACTTTTTTTTAGGGAATGGCTTAAAGACTTTTATTTAAAATTAAACTTTTTGTATTCATTTGTCTAAAATTAAATTTTTAAATAAATAATTTAAAAAC
>AoudOld_139188;Feramyces
TGTTTGTTATGTAAAATTTTTTGTCTATCCCTAAAGAAAGGTTGGATAAGTGTAATAGCTTAAAAAACTTTTTTTTAGGGAATGGCTTAAAGACTTTTATTTAAAATTAAACTTTTTGTATTCATTTGTCTAAAATTAAATTTTTAAATAAATAATTTAAAAAC
>AoudOld_139242;Feramyces
TGTTTGTTATGTAAAATTTTTGTCTATCCCTAAAGAAAGGTTGGATAAGTGTAATAGCTTAAAAAACTTTTTTTTAGGGAATGGCTTAAAGACTTTATTTAAAATTAAACTTTTCGTATTCATTTGTCTAAAATTAAATTTTTAAATAAATAATTTAAAAAC
>AoudOld_139310;Kyollomyces
ATTAATAAATTTTTTTTGAAATAAAAAAAAAATAATAATCATCCTACCCTTTGTGAATTTGTTTTGTTGAATAATTTTTTAAAATTATTTATTGTCTATCCAAGTTGGAAAGTTGTAAAAGACTGAAGACTTGGAGCGGCATAAATAAATTTAAAGACTTTTTTCTAAAATTAAACTTTTTGTATTCATTTGTCTAAAATAATTTTTATAATATATAAAAAC
>AoudOld_139422;Piromyces
ATTATAAATGGTCTACGTTTTTTTAAGTAGACGCTTAATAATCCTACCCTTTGTGAATTTGTTTGTTTGAAATAATTTTTTTTTAAAATATTGAATGTCTTTCCCTGTTGAATTGGTTTGTCTTAATGGCAAATGATTCGCAGGGAGTGTCAGTAATTTTAAAAAGACCTTTTTTTAAATTAAACTTTTGTATCATTTGTCTAAAATTATTTTTATAATATAAAAAC
>AoudOld_139473;Feramyces
TGATTGTTATGTAAAATTTTTTTGTCTATCCCTAAGAAAGGTTGATAAGTGTAATAGCTTAAAAACTTTTTTTAGGGAATGGCTTAAAGACTTTTATTTAAAATTAAACTTTTTGTATTCATTTGTCTAAAATTAAATTTTTAAATAAATAATTTAAAAAC
>AoudOld_139690;Piromyces
ATTAAAAAATGGTACTCTATTTGTGAGTGCATTAATAATCCATCCTACCCTTTGTGAATTTGTTGTATGAAATAATTTTTTTTTAAAAAAAATTATTGAATGTCTTTCCCTGTTGAAAAGTTTGGTCGTAAGACTTGGATTTTTCACAGGGGATAGTCAATAATTTTTTTAAAAAGACCTTTTTTTAAATAAAACTTTTTGTATTCATTTGTCTAAAAAAATTATTTTTATAATATAAAAAC
>AoudOld_139706;Kyollomyces
ATTAATAAATTTTTTTTGAAATAAAAAAAATAATAATCATCCTACCTTTGTGAATTTGTTTTGTTGAATAATTTTTTAAAATTATTTATTGTCTATCCAAGTTGGAAAGTTGTAAAAGACTCGAAGACTTGGAGCGGCATAAATAAGTTTAAAGACTTTTTCTAAAATTAAACTTTTGTATTCATTTGTCTAAAATAATTTTTATAATTTATAAAAAC
>AoudOld_13982;Kyollomyces
ATTAATAAATTTTTTTTTGAAATAAAAAAAAATAATAATCATCCTACCCTTTGTGAATTTGTTTTGTTGAATAATTTTTTAAAATTATTTATTGTCTATCCAAGTTGGAAAGTTGTAAAAGACTCGAAGACTTGGAGCGGCATAAATAAGTTTAAAGACTTTTTTCTAAAATTAATCTTTTTGTATTCATTTGTCTAAAATAATTTTTATAATTTATAAAAAC
>AoudOld_139909;Kyollomyces
ATTAATAAATTTTTTTTGAAATAAAAAAAAATAATAATCATCCTACCCTTTGTGAATTTGTTTGTTGAATAATTTTTTAAAATTATTTATTGTCTATCCAAGTTGGAAAGTTGTAAAAGACTCGAAGACTTGGAGCGGCATAAATAAGTTTAAAGACTTTTTTTAAAATTAAACTTTTTGTATTCATTTGTCTAAAATAATTTTTATAATATATAAAAAC
>AoudOld_139979;Kyollomyces
TGTTTGTTATGTAAATTTTTGTCTATCCTAAAGAAGTGGATAAGTGTAATAGCTAAAAAACTTTTTTTAGGAATGGCTTAAAGACTTTTATTTAAAATTAAACTTTTGTATTCATTTGTCTAAAATTAAATTTTTAAATAATAATTTAAAAAC
>AoudOld_140019;Kyollomyces
ATTAATAAATTTTTTTTTGAAATAAAAAAAAAATAATAATCATCCTACCCTTTGTGAATTTGTTTTGTTGAATAATTTTTTAAAATTATTTATTGTCTATCCAAGTTGGAAAGTTGTAAAAGACTCGAAGACTTGGAGCGGCATAAATAAATTTAAAGACTTTTTTCTAAAATTAAACTTTTTGTATTCATTTGTCTAAAATAATTTTTATAATATATAAAAAC
>AoudOld_140067;Kyollomyces
ATTAATAAATTTTTTTTGAAATAAAAAAAAAATAATAATCATCCTACCCTTTGTGAATTTGTTTGTTTGAATAATTTTTTAAAATTATTTATTGTCTATCCAAGTTGGAAAGTTGTAAAAGACTAGAAGACTTGGAGCGGCATAAATAATTTAAAGACTTTTTTTAAAATTAAACTTTTGTATTCATTTGTCTAAAATAATTTTTATAATATATAAAAAC
>AoudOld_140069;Feramyces
TGTTTGTTATGTAAAATTTTTGTCTATCCCTAAAGAAAGGTTGGATAAGTGTAATAGCTTAAAAAACTTTTTTTTAGGGAATGGCTTAAAGACTTTTATTTAAAATTAAACTTTTTGTATTCATTTGTCTAAAATTAAATTTTTAAATAAATAATTTAAAAAC
>AoudOld_140094;Feramyces
ATTAATAAATGGTCTACGTTTTTTAAGTAGACGCTTAATAATCCTACCCTTGTGAATTGTTGTTTGAAATAATTTTTTTTTAAAATTATTGAATGTCTTCCCTGTTGAATTGGTTGTCTTAATGCAAATGATTCGCAGGGGAGTGTCAGTAATTTTTAAAAGACTTTTTAAATTAAACTTTTGTATTCATTTGTCTAAATTATTTTATAATATAAAAAC
>AoudOld_140141;Feramyces
TGTTTGTTATGTAAAATTTTTTGTCTATCCCTAAAGAAAGGTTGGATAAGTGTAATAGCTTAAAAACTTTTTTTTAGGGAATGGCTTAAAGACTTTTATTTAAAATTAAACTTTTTGTATTCATTTGTCTAAAATTAAATTTTTAAATAAATAATTTAAAAAC
>AoudOld_140234;Feramyces
TGTTTGTTATGTAAAATTTTTTGTCTATCCCTAAAGAAAGGTTGGATAAGTGTAATAGCTTAAAAAACTTTTTTTTAGGGAATGGCTTAAAGACTTTTATTTAAAATTAAACTTTTTGTATTCATTTGTCTAAAATTAAATTTTTAAATAAATAATTTAAAAAC
>AoudOld_140238;Feramyces
TGTTTGTTATGTAAAATTTTTTGTCTATCCCTAAAGAAAGGTTGGATAAGTGTAATAGCTTAAAAAACTTTTTTTTAGGGAATGGCTTAAAGACTTTTATTTAAAATTAAACTTTTTGTATTCATTTGTCTAAAATTAAATTTTTAAATAAATAATTTAAAAAC
>AoudOld_140295;Feramyces
TGTTTGTTATGTAAAATTTTTTGTCTATCCCTAAAGAAAGGTTGGATAAGTGTAATAGCTTAAAAAACTTTTTTTTAGGAATGGCTTAAAAGACTTTTATTTAAAATTAAACTTTTGTATTCATTTGTCTAAAATTAAATTTTTAAATAAATAATTTAAAAAAC
>AoudOld_140301;Feramyces
TGTTTGTTATGTAAAATTTTTTGTCTATCCCTAAAGAAAGGTTGGATAAGTGTAATAGCTTAAAAAACTTTTTTTTAGGGAATGGCTTAAAGACTTTTATTTAAAATTAAACTTTTTGTATTCATTTGTCTAAAATTAAATTTTTAAATAAATAATTTAAAAC
>AoudOld_140397;Feramyces
TGTTTGTTATGTAAAATTTTTTGTCAATCCCTAAAGAAAGGTTGGATAAGTGTAATAGCTTAAAAAACTTTTTTTTAGGGAATGGCTTAAAGACTTTTATTTAAAATTAAACTTTTTGTATTCATTTGTCTAAAATTAAATTTTTAAATAAATAATTTAAAAAC
>AoudOld_140416;Kyollomyces
AATTAATAATTTTTTTTGAAATAAAAAAAAATAATATCATCCTACCCTTTGTGAATTTGTTTTGTTGAATAATTTTTTAAAATTATTTATTGTCTATCCAAGTTGGAAAGTTGTAAAAGACTAGAAGACTTGAGCGGCATAAATAAATTTAAAGACTTTTTTCTAAAATTAAACTTTTTGTATTCATTTGTCTAAAATAATTTTTATAATATATAAAAC
>AoudOld_14044;Kyollomyces
ATTAATAAATTTTTTTTTGAAATAAAAAAAAATAATAATCATCCTACCCTTTGTGAATTTGTTTGTTTGAATAATTTTTTAAAATTATTTATTGTCTATCCAAGTTGGAAAGTTGTAAAAGACTCGAAGACTTGGAGCGGCATAAATAAGTTTAAAGACTTTTTTTTAAAATTAAACTTTTGTATTCATTTGTCTAAAATAATTTTTATAATATGTAAAAAC
>AoudOld_140485;Feramyces
TGTTTGTTATGTAAAATTTTTGTCTATCCCTAAAGAAAGGTTGGATAAGTGTAATAGCTTAAAAAACTTTTTTTTAGGGAATGGCTTAAAGACTTTTATTTAAAATTAAACTTTTTGTATTCATTTGTCTAAAATTAAATTTTTAAATAAATAATTTAAAAAC
>AoudOld_140499;Piromyces
ATTAATAAATGGTCTACGTTTTTTAAGTAGACACTTAATAATCCTACCCTTTGTGAATTTGTTGTTTTGAAATAATTTTTTTTAAAATTATTGATTGTCTTTCCCTGTTGAATAGAATGTTTTCGAACATGAAATTCGCAGGGGAGTGTCAGTAATTTTTAAAAAGACCTTTTTTAAAATTAAACTTTTTGTATTCATTTGTCTAAAAATTATTTTATAATATGAAAAC
>AoudOld_140544;Feramyces
TGTTTGTTATGTAAAATTTTTGTCTATCCCTAAAGAAAGGTTGGATAAGTGTAATAGCTTAAAAAACTTTTTTTAGGGAATGGCTTAAAGACTTTATTTAAAATTAAACTTTTGTATTCATTTGTCTAAAATTAAATTTTTAAATAAATAATTTAAAAAC
>AoudOld_140579;Feramyces
TGTTTGTTATGTAAAATTTTTTGTCTATCCCTAAGAAAGGTTGGATAAGTGTAATAGCTTAAAAAACTTTTTTTTAGGGAATGGCTTAAAGCTTTTATTTAAAATTAAACTTTTTGTATTCATTTGTCTAAAATTAAATTTTTAAATAAATAATTTAAAAAC
>AoudOld_140606;Feramyces
TGTTTGTTATGTAAAATTTTTTGTCTATCCCTAAAGAAAGGTTGGATAAGTGTAATAGCTTAAAAAACTTTTTTTTAGGGAATGGCTTAAAGACTTTTATTTAAAATTAAACTTTTTGTATTCATTTGTCTAAAATTAAATTTTTAAATAAATAATTTAAAAAC
>AoudOld_14061;Kyollomyces
ATTAATAAATTTTTTTTGAAATAAAAAAAAAATAATAATCATCCTACCCTTTGTGAATTTGTTTGTTTGAATAATTTTTTAAAATTATTTATTGTCTATCCAAGTTGGAAAGTTGTAAAAGACTCGAAGACTTGGAGCGGCATAAATAAGTTTAAAGACTTTTTTCTAAAATTAAACTTTTGTATTCATTTGTCTAAAATAATTTTTATAATATATAAAAAC
>AoudOld_140651;Kyollomyces
ATTAATAAATTTTTTTTGAAATAAAAAAAAAAATAATAATCATCCCTACCCTTTGTGAATTTGTTTTGTTGAATAATTTTTTAAAATTATTTATTGTCTATCCAAGTTGGAAAGTTGTAAAAGACTAGAAGACTTGGAGCGGCATAAATAAATTTTAAAGACTTTTTTCTAAAATTAAACTTTTGTATTCATTTGTCTAAAATAATTTTTATAATATATAAAAAC
>AoudOld_140680;Feramyces
TGTTTGTTATGTAAAATTTTTTGTCTATCCCTAAAGAAAGGTTGGATAAGTGTAATAGCTTAAAAAACTTTTTTTTAGGGAATGGCTTAAAGACTTTTATTTAAAATTAAACTTTTTGTATTCATTTGTCTAAAATTAAATTTTTAAATAAATAATTTAAAAAC
>AoudOld_140701;Feramyces
TGTTTGTTATGTAAAATTTTTTGTCTATCCCTAAAGAAAGGTTGGATAAGTGTAATAGCTTAAAAAACTTTTTTTAGGGAATGGCTTAAAGACTTTAATTTAAAATTAAACTTTTTGTATTCATTTGTCTAAAATTAAATTTTTAAATAAATAATTTAAAAAC
>AoudOld_140819;Kyollomyces
ATTAATAAATTTTTTTTTGAAATAAAAAAAAAATAATAATCATCCTACCCTTTGTGAATTTGTTTTGTTGAATAATTTTTTAAAATTATTTATTGTCTATCCAAGTTGGAAAGTTGTAAAAGACTCGAAGACTTGGAGCGGCATAAATAAATCTAAAGACTTTTTTCTAAATTAAACTTTTTGTATTCATTTGTCTAAAATAATTTTTATAATATATAAAAAC
>AoudOld_140862;Kyollomyces
ATTAATAAATTTTTTTTCGAAATAAAAAAAAATAATAATCATCCCTACCTTTGTGAATTTGTTTTGTTGAATAATTTTTTAAAATTATTTATTGTCTATCCAAGTTGGAAAGTTGTAAAAGACTAGAAGACTTGGAGCGGCATAAATAAATTTTAAAGACTTTTTTCTAAAATTAAACTTTTTGTATTCATTTGTCTAAAATAATTTTATAATATATAAAAAC
>AoudOld_140871;Feramyces
TTTGTTATGTAAAATTTTTTGTCTATCCCTAAAGAAAGGTTGGATAAGTGTAATAGCTTAAAAAACTTTTTTTAGGGAATGGCTTAAAGACTTTTATTTAAAATTAAACTTTTTGTATTCATTTGTCTAAAATTAAATTTTTAAATAAATAATTTAAAAAC
>AoudOld_140890;Piromyces
ATCCTACCCTTTGTGAATTTTGTTTGTTTGAATAATTTTTTTTTTTAAAAAATTATTGGAGTCTTTCCCTTTAGAGTTTGCTTTTGAGTTTGTAAAAGAATTCGAAAACATCTAAAGGGGATGGTCAATAATTTTTTTGAAAAAAGACATTTTTTAAAATTAAACTTTTTGTATTCATTTGTCTAAAAATTATTTTTATAATATAAAAAC
>AoudOld_140924;Piromyces
TGTTTGTTATGTAAAATTTCTGTCTATCCTAAAGAAAGGTTGATAAGTGTAATAGCTTAAAAACTTTTTTTTAGGAATGCTTAAGGACTTTATTTAAAATTAAACTTTTGTATTCATTGTCTAAATTAAATTTTAAATAAATAATTTAAAAAAC
>AoudOld_140929;Feramyces
TGTTTGTTATGTAAAATTTTTTGTCTATCCCTAAAGAAAGGTTGGATAAGTGTAATAGCTTAAAAAACTTTTTTTTAGGGAATGGCTTAAAGACTTTTATTTAAAATTAAACTTTTTGTATTCATTTGTCTAAAATTAAATTTTAAATAAATAATTTAAAAAC
>AoudOld_140980;Piromyces
ATTAATAAATGGTCTACGTTTTTTTAAGTAGACGCTTAATAATCCTACCCTTTGTGAATTTGTTTGTTTGAAATAATTTTTTTTTAAAATTATTGAATGTCTTTCCCTGTTGAATTGGTTTGTCTTAATGGCAAATGATTCGCAGGGGAGTGTCAGTAATTTTTAAAAAAGACCTTTTTTTAAATTAAACTTTTTGTATTCATTTGTCTAAAATTATTTTTATAATATAAAAAC
>AoudOld_1410;Kyollomyces
TTGGAAAGTTGTAAAAGACTCGAAGACTTGGAGCGGCATAAATAAGTTTAAAGACTTTTTTTTAAAATTAAACTTTTGTATTCATTTGTCTAAAATAATTTTTATAATATATAAAAAC
>AoudOld_141006;Feramyces
TGTTTGTTATGTAAATTTTTTGTCTATCCCTAAAGAAAGGTTGGATAAGTGTAATAGCTTAAAAAACTTTTTTTAGGGAATGGCTTAAAGACTTTTATTTAAAATTAAACTTTTTGTATTCATTTGTCTAAAATTAAATTTTTAAATAAATAATTTAAAAAC
>AoudOld_141021;Piromyces
ATTAATAAATGGTCTACGTTTTTTTAAGTAGACGCTTAATAATCCTACCCTTTGTGAATTTGTTTGTTTGAAACAATTTTTTTTTAAAATTATTGAATGTCTATCCCTGTTGAATTGGTTTGTCTTAATGGCAAATGATTCGCAGGGGAGTGTCAGTAATTTTTAAAAAAGACCTTTTTTTAAATTAAACTTTTTGTATTCATTTGTCTAAAATTATTTTTATAATATAAAAAC
>AoudOld_141098;Feramyces
TGTTTGTTATGTAAAATTTTTTGTCTATCCCTAAAGAAAGGTTGGATAAGTGTAATAGCTTAAAAACTTTTTTTTAGGGAATGGCTTAAAGACTTTTATTTAAAATTAAACTTTTTGTATTCATTTGTCTAAAATTAAATTTTTAAATAAATAATTTAAAAAC
>AoudOld_141124;Kyollomyces
ATTAATAAATTTTTTTTTGAAATAAAAAAAAAATAATAATCATCCTACCCTTTGTGAATTTGTTTTGTTGAATAATTTTTTAAAATTATTTATTGTCTATCCAAGTTGGAAAGTTGTAAAAGACTTGAAGACTTGGAGCGGCATAAATAAATTTAAAGACTTTTTTCTAAAATTAAACTTTTTGTATTCATTTGTCTAAAATAATTTTATAATATATAAAAAC
>AoudOld_141132;Feramyces
TGTTTGTTATGTAAAATTTTTTGTCTATCCCTAAAGTAAGGTTGGATAAGTGTAATAGCTTAAAAAACTTTTTTTTAGGAATGGCTTAAAGACTTTTATTTAAAATTAAACTTTTTGTATTCATTTGTCTAAAATTAAATTTTTAAATAAATAATTTAAAAAC
>AoudOld_14114;Feramyces
ATTAATAAATTTTTTTTTTTGAAATAAAAAAAAAATAATAATCATCCTACCCTTTGTGAATTTGTTTTGTTTGAATAATTTTTTTAAAATTATTTTATTGTCTATCCAAGTTTGGAAAGTTGTAAAAGACTCGAAGACTTGGAGCGGCATAAATAAATTTAAAGACTTTTTTTTAAAATTAAAACTTTTGTATTCATTTGTCTAAAATAATTTTTATAATATATAAAAACA
>AoudOld_141168;Kyollomyces
ATTAATAAATTTTTTTTTGAAATAAAAAAAAATAATAATCATCCCTACCCTTTGTGAATTTGTTTTGTTGAATAATTTTTTAAAATTATTTATTGTCTATCCAAGTTGGAAAGTTGTAAAGACTAGAAGACTTGGAGCGGCATAAATAAATTTAAAGACTTTTTCTAAAATTAAACTTTTGTATTCATTTGTCTAAAATAATTTTTATAATATATAAAAAC
>AoudOld_141203;Kyollomyces
ATTAATAAATTTTTTTTTGAAATAAAAAAAAATAATAATCATCCTACCCTTTGTGAATTTGTTTTGTTGAATAATTTTTTAAAATTATTTATTGTCTATCCAAGTTGGAAAGTTGTAAAAGACTTGAAGACTTGGAGCGGCATAAATAAGTTTAAAGACTTTTTTTTAAAATTAAACTTTTGTATTCATTTGTCTAAAATAATTTTTATAATATATAAAAAC
>AoudOld_141224;Kyollomyces
ATTAACAAATTTTTTTTTTGAAATAAAAAAAAAATAATAATCATCCTACCCTTTGTGAATTTGTTTTGTTGAATAATTTTTTAAAATTATTTATTGTCTATCCAAGTTGGAAAGTTGTAAAGACTAGAAGACTTGGAGCGGCATAAATAAGTTTAAAGACTTCTTTTTAAAATTAGACTTTTGTATTCATTTGTCTAAAATAATTTTTATAATATATAAAAAC
>AoudOld_141249;Kyollomyces
ATTAATAAATTTTTTTTTGAAATGAAGAAAAAAATAATAATCATCCTACCCTTTGTGAATTTGTTTTGTTGAATAATTTTTTAAAATTATTTATTGTCTATCCAAGTTGGAAAGTTGTAAAAAGACTAGAAGACTTGGAGCGGCATAAATAAATTTTAAAGACTTTTTTCTAAAATTAAACTTTTTGTATTCATTTGTCTAAAATAATTTTTATAATATATAAAAAC
>AoudOld_141258;Kyollomyces
ATTAATAAATTTTTTTTGAAATAAAAAAAAAATAATAATCATCCTACCCTTTGTGAATTGTTTTGTTGAATAATTTTTTAAAATTATTTATTGTCTATCCAAGTTGGAAAGTTGTAAAAAGACTAGAAGACTTGGAGCGGCATAATAAATTTTAAAGACTTTTTTCTAAAATTAAACTTTTTGTATTCATTTGTCTAAAATAATTTTATAATATATAAAAAC
>AoudOld_141275;Piromyces
ATTAATAAATGGTCTACGTTTTTTAAGTAGACGCTTAATAATCCTACCCTTTGTGAATTTGTTGTTTTGAAATAATTTTTTTTTAGAATTATTGATTGTCTTTCCCTGTTGAATTGGTTGTCTTAATGGCAAATGATTCGCAGGGGAGTGTCAGTAATTTTTAAAAAGACCTTTTTTAAAATTAAACTTTTTGTATTCATTTGTCTAAAATTATTTTTATAATATAAAAAC
>AoudOld_141377;Feramyces
TGTTTGTTATGTAAAATTTTTTGTCTATCCCTAGAGAAGGGTTGGATAAGTGTAATAGCTTAAAAACTTTTTTTTAGGGAATGGCTTAAAGACTTTTATTTGAAATTAAACTTTTTGTATTCATTTGTCTAAAATTAAATTTTTAAATAAATAATTTAAAAAC
>AoudOld_141452;Feramyces
TGTTTGTTATGTAAAATTTTTTGTCTATCCCTAAAGAAAGGTTGGATAAGTGTAATAGCTTAAAAAACTTTTTTTAGGGAATGGCTTAAAGACTTTTATTTAAAATTAAACTTTTTGTATTCATTTGTCTAAAATTAAATTTTTAAATAAATAATTTAAAAAC
>AoudOld_141457;Feramyces
TGTTTGTTATGTAAAATTTTTTGTCTATCCCTAAAGAAAGGTTGGATAAGTGTAATAGCTTAAAAAACTTTTTTTTAGGGAATGGCTTAAAGACTTTTATTTAAAATTAAACTTTTTGTATTCATTTGTCTAAAATTAAATTTTTAAATAAATGATTTAAAAAC
>AoudOld_141602;Feramyces
ATTAATAATGGTCTACGTTTTTTTAAGTAGACGCTTAATAATCCTACCCTTTGTGAATTTGTTTGTTTGAAATAATTTTTTTTTAAAATTATTGAATGTCTTTCCTATTGAATTGGTTGTCTTAATGGCAAATGATTCGCAGGGAGTGTCAGTAATTTTTAAAAAGACTTTTTTAAATTAAACTTTTGTATTCATTTGTCTAAATATTTTTATAATATAAAAC
>AoudOld_141606;Feramyces
TGTTTGTTATGTAAATTTTTTGTCTATCCCTAAAGAAAGGTTGGATAAGTGTAATAGCTTAAAAAACTTTTTTTAGGGAATGGCTTAAAGACTTTTATTTAAAATTAAACTTTTGTATTCATTTGTCTAAAATTAAATTTTTAAATAAATAATTTAAAAAC
>AoudOld_1417;Feramyces
TGTTTGTTATGTAAATTTTTTGTCTATCCCTAAAGAAAGGTTGGATAAGTGTAATAGCTTAAAAAACTTTTTTTTAGGGAATGGCTTAAAGACTTTTATTTAAAATTAAACTTTTTGTATTCATTTGTCTAAAATTAAATTTTAAATAAATAATTTAAAAAC
>AoudOld_141740;Feramyces
TGTTTGTTATGTAAAATTTTTTGTCTATCCCTAAAGAAAGGTTGGATAAGTGTAATAGCTTAAAAAACTTTTTTTTAGGGAATGGCTTAAAGACTTTTATTTAAAATTAAACTTTTTGTATTCATTTGTCTAAAATTAAATTTTTAAATAAATAATTTAAAAAC
>AoudOld_141824;Feramyces
TGTTTGTTATGTAAAATTTTTTGTCTATCCCTAAAGAAAGGTTGGATAAGTGTAATAGCTTAAAAAACTTTTTTTTAGGGAATGGCTTAAAGACTTTTATTTAAAATTAAACTTTTGTATTCATTCGTCTAAAATTAAATTTTTAAATAAATAATTTAAAAAC
>AoudOld_141855;Piromyces
ATTAATAAATGGTCTACGTTTTTTTAAGTAGACGCTTAATAATCCTACCCTTTGTGAATTTGTTTGTTTGAAATAACTTTTTTTTAAAATTATTGAATGTCTTTCCCTGTTGAATTGGTTTGTCTTAATGGCAAATGATTCGCAGGGGAGTGTCAGTAATTTTTAAAAAAGACCTTTTTTTAAATTAAGCTTTTTGTATTCATTTGTCTAAAATTATTTTTATAATATAAAAAC
>AoudOld_14197;Feramyces
TGTTTGTTATGTAAAATTTTTTGTCTATCCCTAAAGAAAGGTTGGATAAGTGTAATAGCTTAAAAAACTTTTTTTTAGGGAATGGCTTAAAGACTTTTATTTAAAATTAAACTTTTTGTATTCATTTGTCTAAAATTAAATTTTTAAATAAATAATTTAAAAAC
>AoudOld_142010;Piromyces
ATTAATAAATGGTCTACGTTTTTTTAAGTAGACGCTTAATAATCCTACCCTTTGTGAATTTGTTTGTTTGAAATAATTTTTTTTTAAAATTATTGAATGTCTTTCCCTGTTGAATTGGTTTGTCTTAATGGCAAATGATTCGCAGGGGAGTGTCAGTAATTTTTAAAAAAGACCTTTTTTTAAATTAAACTTTTTGTATTCATTTGTCTAAAATTATTTTTATAATATAAAAAC
>AoudOld_142041;Piromyces
TGTTTGTTATGTAAATTTTTTGTCTATCCTAAAGAAAGGTTGATAAGTGTAATAGCTTAAAAACTTTTTTTTAGGAATGGCTTAAAGACTTTATTTAAATTAAACTCTTTGTATTCATTTGTCTAAAATTAAATTTTTAAATAAATAATTTAAAAC
>AoudOld_142072;Piromyces
ATTAATAAATGGTCTACGTTTTTTTAAGTAGACGCTTAATAATCCTACCCTTTGTGAATTTGTTTGTTTGAAATAATTTTTTTTTTAAAATTATTGAATGTCTTTCCCTGTTGAATTGGTTTGTCTTAATGGCAAATGATTCGCAGGGGAGTGTCAGTAATTTTTAAAAAAGACCTTTTTTTAAATTAAACTTTTTGTATTCATTTGTCTAAAATTATTTTTATAATATAAAAAC
>AoudOld_142137;Kyollomyces
ATTAATAAATTTTTTTTTGAAATAAAAAAAAATAATAATCATCCTACCCTTTGTGAATTTGTTTTGTTGAATAATTTTTTAAAATTATTTATTGTCTATCCAAGTTGGAAAGTTGTAAAAGACTAGAAGACTTGGAGCGGCATAAATAAATTTAAAGACTTTTTTCTAAAATTAAACTTTTGTATTCATTTGTCTAAAATAATTTTTATAATATATAAAAAC
>AoudOld_1422;Kyollomyces
ATTAATAAATTTTTTTTGAAATAAAAAAAAATAATAATCATCCTACCCTTTGTGAATTTGTTTGTTTGAATAATTTTTTAAAATTATTTATTGTCTATCCAAGTTGGAAAGTTGTAAAAGACTCGAAGACTTGGAGCGGCATAAATAAGTTTAAAGACTTTTTTTAAAATTAAACTTTTGTATTCATTTGTCTAAAATAATTTTTATAATTTATAAAAAC
>AoudOld_142204;Feramyces
GTTGTTATGTAAATTTTTGTCTATCCCTAAAGAAAGGTTGGATAAGTGTAATAGCTTAAAAACTTTTTTTAGGGAATGGCTTAAAGACTTTTATTTAAAATTAAACTTTTTGTATTCATTTGTCTAAAATTAAATTTTTAAATAAATAATTTAAAAAC
>AoudOld_142237;Feramyces
TGTTTGTTATGTAAAATTTTTTGTCTATCCCTAAAGAAAGGTTGGATAAGTGTAATAGCTTAAAAAACTTTTTTTTAGGGAATGGCTTAAAGACTTTTATTTAAAATTAAACTTTTTGTATTCATTTGTCTAAAATTAAATTTTTAAATAAATAATTTAAAGAC
>AoudOld_142329;Feramyces
TGTTTGTTATGTAAAATTTTTTGTCTATCCCTAAAGAAAGGTTGGATAAGTGTAATAGCTTAAAAAACTTTTTTTTAGGGAATGGCTTAAAGACTTTTATTTAAAATTAAACTTTTGTACTCATTTGTCTAAAATTAAATTTTTAAATAAATAATTTAAAAAC
>AoudOld_142349;Feramyces
TGTTTGTTATGTAAAATTTTTGTCTATCCCTAAAGAAAGGTTGGATAAGTGCAATAGCTTAAAAAACTTTTTTTAGGGAATGGCTTAAAGACTTTTATTTAAAATTAAACTTTTTGTATTCATTTGTCTAAAATTAAATTTTTAAATAAATAATTTAAAAAC
>AoudOld_14236;Feramyces
TGTTTGTTATGTAAAATTTTTTGTCTATCCCTAAAGAAAGGTTGGATGAGTGTAATAGCTTAAAAAACTTTTTTTTAGGGAATGGCTTAAAGACTTTTATTTAAAATTAAACTTTTTGTATTCATTTGTCTAAAATTAAATTTTTAAATAAATAATTTAAAAAC
>AoudOld_142447;Feramyces
TGTTTGTTATGTAAAATTTTTGTCTATCCCTAAAGAAAGGTTGGATAAGTGTAATAGCTTAAAAAACTTTTTTTTAGGGAATGGCTTAAAGACTTTTATTTAAAATTAAACTTTTTGTATTCATTTGTCTAAAATTAAATTTTAAATAAATAATTTAAAAAC
>AoudOld_142491;Feramyces
TGTTTGTTATGTAAAATTTTTTGTCTATCCCTAAAGAAAGGTTGGATAAGTGTAATAGCTTAAAAAACTTTTTTTTAGGGAATGGCTTAAAGACTTTTATTTAAAATTAAACTTTTTGTATTCATTTGTCTAAAATTAAATTTTTAAATAAATAATTTAGAAAC
>AoudOld_14255;Liebetanzomyces
TATGTGAATTTGTTGTATAAAATAATTTTTTTTGATAAAATTATTTGATTTGTCTTTCCCTGATGTTAAGAAAGGTTTGTAAAAGACTTTTCTTAACTCAGGGGATAGATTTTTCGAATAATTTTTTGAAAAAGACCTTTTTTTTAAATAAACTCTTTGTTATTCATTTGTCTAAAAAAAATTTTTATAAAATAATATAAAAAC
>AoudOld_142551;Feramyces
TGTTTGTTATGTAAAATTTTTGTCTATCCCTAAAGAAAGGTTGGATAAGTGTAATAGCTTAAAAAACTTTTTTTTAGGGAATGGCTTAAAGACTTTTATTTAAAATTAAACTTTTTGTATTCATTTGTCTAAAATTAAATTTTTAAATAAATAATTTAAAAAC
>AoudOld_142561;Kyollomyces
ATTAATAAATTTTTTTTGAAATAAAAAAAAAATAATAATCATCCCTACCCTTTGTGAATTTGTTTTGTTGAATAATTTTTTAAAATTATTTATTGTCTATCCAAGTTGGAAAGTTGTAAAAGACTAGAAGACTGGAGCGGCATAATAAATTTTAAAGACTTTTTTCTAAATTAAACTTTTTGTATTCATTTGTCTAAAATAATTTTTATAATATATAAAAAC
>AoudOld_142580;Feramyces
TGTTTGTTATGTAAAATTTTTTGTCTATCCCTAAAGAAAGGTTGGATAAGTGTAATAGCTTAAAAAACTTTTTTTAGGGAATGGCTTAAAGACTTTTATTTAAAATTAAACTTTTTGTATTCATTGTCTAAAATTAAATTTTTAAATAAATAATTTAAAAAC
>AoudOld_142619;Feramyces
TGTTTGTTATGTAAAATTTTTGTCTATCCCTAAAGAAAGGTTGGATAAGTGTAATAGCTTAAAAAACTTTTTTTTAGGGAATGGCTTAAAGACTTTTATTTAAAATTAAACTTTTTGTATTCATTTGTCTAAAATTAAATTTTTAAATAAATAAATTTAAAAAC
>AoudOld_142702;Feramyces
TGTTTGTTATGTAAAATTTTTGTCCATCCTAAGAAAGGTTGGATAAGTGTAATGCTTAAAAAACTTTTTTTAGGGAATGGCTTAAAGACTTTATTTAAATTAAACTTTTTGTATCATTTGTCTAAAATTAAATTTTTAAATAAATAATTTAAAAC
>AoudOld_142803;Feramyces
TGTTTGTTATGTAAAATTTTTTGTCTATCCCTAAAGAAAGGTTGGATAAGTGTAATAGCTTAAAAAACTTTTTTTAGGGAATGGCTTAAAGACTTTTATTTAAAATTAAACTTTTGTATTCATTTGTCTAAAATTAAATTTTAAATAAATATTTAAAAAC
>AoudOld_142818;Piromyces
ATTAATAAATGGTCTACGTTTTTTTAAGTAGACGCTTAATAATCCTACCCTTTGTGAATTTGTTTGTTTGAAATAATTTTTTTTTAAAATTACTGAATGTCTTTCCCTGTTGAATTGGTTTGTCTTAATGGCAAATGATTCGCAGGGGAGTGTCAGTAATTTTTAAAAAAGACCTTTTTTTAAATTAAACTTTTTGTATTCATTTGTCTAAAATTATTTTTATAATATAAAAAC
>AoudOld_142854;Feramyces
TGTTTGTTATGTAAAATTTTTTGTCTATCCCTAAAGAAAGGTTGGATAAGTGTAATAGCTTAAAAAACTTTTTTTTAGGGAATGGCTTAAAGACTTTTATTTAAAATTAAACTTTTTGTATTCATTTGTCTAAAATTAAATTTTTAAATAAATAATTTAAAAAC
>AoudOld_142868;Feramyces
TGTTTGTTATGTAAAATTTTTTGTCTATCCCTAAAGAAAGGTTGGATAAGTGTAATAGCTTAAAAAACTTTTTTTAGGGAATGGCTTAAAGACTTTTATTTAAAATTAAACTTTTTGTATTCATTTGTCTAAAATTAAATTTTTAAATAAATAATTTAAAAC
>AoudOld_142890;Piromyces
ATTAATAAATGGTCTACGTTTTTTAAGTAGACACTTAATAATCCTACCCTTTGTGAATTTGTTGTTTTGAAATAATTTTTTTAAAATTATTGATTGTCTTTCCCTGTTGAATAGAATGTTTTCGAACATGAAATTCGCAGGGAGTGTCAGTAATTTTTAAAAAGACCTTTTTTAAAATTAAACTTTTTGTATTCATTTGTCTAAAAATTATTTTTATAATATAAAAAC
>AoudOld_142892;Feramyces
TGTTTGTTATGTAAAATTTTTTGTCTATCCCTAAAGAAAGGTTGGATAAGTGTAATAGCTTAAAAAACTTTTTTTAGGAATGGCTTAAAGACTTTATTTAAAATTAAACTTTTTGTATTCATTTGTCTAAAATTAAATTTTTAAATAAATAATTTAAAAAC
>AoudOld_142929;Kyollomyces
ATTAATAAATTTTTTTTGAAATAAAAAAAAAATAATAATCATCCTACCCTTTGTGAATTTGTTTTGTTGAATAATTTTTTAAAATTATTTATTGTCTATCCAAGTTGGAAAGTTGTAAAAGACTTGAAGACTTGGAGCGGCATAAATAAATTTAAAGACTTTTTTCTAAAATCAAACTTTTTGTATTCATTTGTCTAAAATAATTTTTATAATATATAAAAAC
>AoudOld_142930;Feramyces
TGTTTGTTATGTAAAATTTTTTGTCTATCCCTAAAGAAAGGTTGGATAAGTGTAATAGCTTAAAAAACTTTTTTTTAGGGAATGGCTTAAAGACTTTTATTTAAATTAAACTTTTTGTATTCATTTGTCTAAAATTAAATTTTTAAATAAATAATTTAAAAAC
>AoudOld_14302;Kyollomyces
ATTAATAAATTTTTTTTTTGAAATAAAAAAAAAATAATAATCATCCTACCCTTTGTGAATTTGTTTGTTGAATAATTTTTTAAATTATTTATTATCTATCCAAGTTGGAAAGTTGTAAAAGACTCGAAGACTTGGAGCGGCATAAATAATTTAAAGACTTTTTTTAAATTAAACTTTTGTATTCATTTGTCTAAAATAATTTTTATAATATATAAAAC
>AoudOld_143185;Piromyces
ATTAATAAATGGTCTACGTTTTTTTAAGTAGACGCTTAATAATCCTACCTTTGTGAATTTGTTGTTTTGAAATAATTTTTTTTTAAAATTATTGATTGTCTTTCCCTGTTGAATTGGTTGTCTTAATGGCAAATGATTCGCAGGGAGTGTCAGTAATTTTTAAAAAGACCTTTTTTAAAATTAAACTTTTTGTATTCATTTGTCTAAAATTATTTTATAATATAAAAC
>AoudOld_143187;Feramyces
TGTTCGTTATGTAAAATTTTTTGTCTATCCCTAAAGAAAGGTTGGATAAGTGTAATAGCTTAAAAAACTTTTTTTTAGGGAATGGCTTAAAGACTTTTATTTAAAATTAAACTTTTTGTATTCATTTGTCTAAAATTAAATTTTTAAATAAATAATTTAAAAAC
>AoudOld_14321;Kyollomyces
ATTAATAAATTTTTTTTGAAATAAAAAAAATAATAATCATCCTACCCTTTGTGAATTTGTTTTGTTGAATAATTTTTTAAAATTATTTATTGTCTATCCAAGTTGGAAAGTTGTAAAAGACTCGAAGACTTGGAGCGGCATAAATAAGTTTAAAGACTTTTTTCTAAAATTAAACTTTTTGTATTCATTTGTCTAAAATAATTTTTATAATTTATAAAAAC
>AoudOld_143279;Feramyces
TGTTTGTTATGTAAAATTTTTTGTCTATCCCTAAAGAAAGGTTGGATAAGTGTAATAGCTTAAAAACTTTTTTTAGGGAATGGCTTAAAGACTTTTATTTAAAATTAAACTTTTTGTGTTCATTTGTCTAAAATTAAATTTTTAAATAAATAATTTAAAAAC
>AoudOld_143331;Akloshbomyces
ATTAAAAAATGTGGTACCGATTGTTGGTACTAAATTAATCATCCTACCCTTTGTGAATTTGTTTGTAACGAATTTTTTAAATGGGTCTTTCCCTAAGTTGGATTGTAGTAAAATACAAAAAAGACTTAGGGGAATGACTTTTTAAAAGACTTTTTTTAAATTAAAACTTTTTGTATTCATTTGTCTAAAATTTATTTTATAATATAAAAAC
>AoudOld_143351;Feramyces
TGTTTGTTATGTAAAATTTTTTGTCTATCCCTAAAGAAAGGTTGGATAAGTGTAATAGCTTAAAAAACTTTTTTTTAGGGAATGGCTTAAAGACTTTTATTTAAAATTAAACTTTTTGTATTCATTTGTCTAAAATTAAATTTTTAAATAAATAATTTAAAAAC
>AoudOld_14337;Kyollomyces
ATTAATAAATTTTTTTTTGAAATAAAACAAAAATAATAATCATCCTACCCTTTGTGAATTTGTTTGTTTGAATAATTTTTTAAAATTATTTATTGTCTATCCAAGTTGGAAAGTTGTAAAAGACTCGAAGACTTGGAGCGGCATAAATAAGTTTAAAGACTTTTTTTTAAAATTAAACTTTTGTATTCATTTGTCTAAAATAATTTTTATAATATATAAAAAC
>AoudOld_143477;Piromyces
ATTAATAAATGGTCTACGTTTTTTTAAGTAGACGCTTAATAATCCTACCTTTGTGAATTTGTCTGTTTGAAATAATTTTTTTTAGAATTATTGAATGTCTTTCCCTGTTGAATTGGTTTGTCTTAATGGCAAATGATTCGCAGGGGAATGTCAGTAATTTTTAAAAAAGACCTTTTTTTAAATTAAACTTTTTGTATTCATTTGTCTAAAATTATTTTTATAATATAAAAAC
>AoudOld_143534;Feramyces
TGTTTGTTATGTAAAATTTTTTGTCTATCCCTAAAGAAAGGTTGGATAAGTGTAATAGCTTAAAAAACTTTTTTTTAGGGAATGGCTTAAAGACTTTTATTTAAAATTAAACTTTTTGTATTCATTTGTCTAAAATTAAATTTTTAAATAAATAATTTAAAAAC
>AoudOld_143636;Feramyces
TGTTTGTTATGTAAAATTTTTGTCTATCCCTAAAGAAAGGTTGGATAAGTGCAACAGCTTAAAAAACTTTTTTTTAGGGAATGGCTTAAAGACTTTTATTTAAAATTAAACTTTTTGTATTCATTTGTCTAAAATTAAATTTTTAAATAAATAATTTAAAAAC
>AoudOld_143736;Neocallimastix
TTTCCGTAGGTGAACCTGCGGAAGGATCATTAAAAAATATCACTCGATTGAGAGTGATTTTAATAATCATCCTACCCTTTGTGAATTTGTTATTGTAAATGTAAAAATTTATGTTGTCTATCCCTTGGAAAGTTTGTTCAATTTAATAAACCCCAAGGGAATAGGCTTTCATAGACCTTTTTTTTAAAATTAAACATTTTGTATTCATTTGTCTAAAATTTATTTTTAAAATAATTTAAAAAC
>AoudOld_143749;Akloshbomyces
ATTAAAAAATGTGGTACCAAATTATTGGTACTAATTAATCATCCTACCTTTGTGAATTTGTTTGTATGAATTTTTTAAATGGGTCTTCCCTAAGTTGGATTGTTAGTAAATACAAAAAGACTTAGGGAATGACTTTTTAAAAGACTTTTTTTAATTAAAACTTTTTGTATTCATTTGTCTAAAATTTATTTTTATAATATAAAAAC
>AoudOld_143813;Akloshbomyces
ATTAAAAAATGTGGTACCATTGTTGGTACTAATTAATCATCCTACCCTTTGTGAATTTGTTTGTAACGAATTTTTTTAAATGGGTCTTTCCCTAAGTTGGATTGTAGTAAAATACAAAAAGACTTAGGGGAATGACTTTTTTAAAAGACTTTTTTTTAATTAAAACTTTTTGTATTCATTTGTCTAAAATTTATTTTTATAATATAAAAAC
>AoudOld_143930;Feramyces
TGTTTGTTATGTAAAATTTTTTGTCTATCCCTAAAGAAAGGTTGGATAAGTGTAATAGCTTAAAAAACTTTTTTTTAGGGAATGGCTTAAAGACTTTTATTTAAAATTAAACTTTTTGTATTCATTTGTCTAAAATTAAATTTTTAAATAAATAATTTAAAAAC
>AoudOld_143953;Kyollomyces
ATTAATAAATTTTTTTTTGAAATAAAAAAAAAATAATAATCATCCTACCCTTTGTGAATTTGTTTGTTTGAATAATTTTTTAAAATTATTTATTGTCTATCCAAGTTGGAAAGTTGAAAAGCTTGAAGACTTGGAGCGGCATAAATAAGTTTAAAGACTTTTTTTTAAAATTAAACTTTTTCTATTCATTTGTCTAAAATAATTTTTATAATATATAAAAAC
>AoudOld_14404;Kyollomyces
ATTAATAAATTTTTTTTTGAAATAAAAAAAAAAAATAATAATCATCCCTACCCTTTGTGAATTTGTTTTGTTGAATAATTTTTTAAAATTATTTATTGTCTATCCAAGTTGGAAAGTTGTAAAAGACTAGAAGACTTGGAGCGGCATAAATAAATTTTAAAGACTTTTTTCTAAAATTAAACTTTTTGTATTCATTTGTCTAAAATAATTTTTATGATATATAAAAAC
>AoudOld_144063;Feramyces
TGTTTGTTATGTAAAATTTTTTGTCTATCCCTAAAGAAAGGTTGGATAAGTGTAATAGCTTAAAAAACTTTTTTTTAGGGAATGGCTTAAAGACTTTTATTTAAAATTAAACTTTTTGTATTCATTTGTCTAAAATTAAATTTTTAAATAAATAATTTAAAAAC
>AoudOld_144068;Feramyces
TGTTTGTTATGTAAAATTTTTTGTCTATCCCTAAAGAAAGGTTGGATAAGTGTAATAGCTTAAAAAACTTTTTTTTAGGGAATGGCTTAAAGACTTTTATTTAAAATTAAACTTTTTGTATTCATTTGTCTAAAATTAAATTTTTAAATAAATAATTTAAAAAC
>AoudOld_144112;Kyollomyces
ATTAATAAATTTTTTTTTGAAATAAAGAAAAATAATAATCATCCTACCCTTTGTGAATTTGTTTTGTTGAATAATTTTTTAAAATTATTTATTGTCTATCCAAGTTGGAAAGTTGTAAAAGACTCGAAGACTTGGAGCGGCATAAATAAGTTTAAAGACTTTTTCTAAAATTAAACTTTTTGTATTCATTTGTCTAAAATAATTTTTATAATTTATAAAAAC
>AoudOld_144123;Feramyces
TGTTTGTTATGTAAATTTTTGTCTATCCTAAAGAAAGGTTGGATAAGTGTAATAGCTTAAAAACTTTTTTTAGGGAATGGCTTAAAGACTTTTATTTAAAATTAAACTTTTGTATTCATTTGTCTAAAATTAAATTTTTAAATAAATAATTTAAAAAC
>AoudOld_144140;Feramyces
TGTTTGTTATGTAAAATTTTTTGTCTATCCCTAAAGAAAGGTTGGATAAGCGTAATAGCTTAAAAACTTTTTTTTAGGGAATGGCTTAAAGACTTTTATTTAAAATTAAACTTTTTGTATTCATTTGTCTAAAATTAAATTTTTAAATAAATAATTTAAAAAC
>AoudOld_1442;Piromyces
ATTAATAAATGGTCTACGTTTTTTTAAGTAGACGCTTAATAATCCTACCCTTTGTGAATTTGTTTGTTTGAAATAATTTTTTTTTTAAAATTATTGAATGTCTTTCCCTGTTGAATTGGTTTGTCTTAATGGCAAATGATTCGCAGGGGAGTGTCAGTAATTTTTAAAAAGACCTTTTTTAAATTAAACTTTTTGTATTCATTTGTCTAAAATTATTTTTATAATATAAAAAC
>AoudOld_144307;Feramyces
TGTTTGTTATGTAAAATTTTTGTCTATCCCTAAAGAAAGGTTGGATAAGTGTAATAGCTTAAAAAACTTTTTTTTAGGGAATGGCTTAAAGACTTTTATTTAAAATTAAACTTTTTGTATTCATTTGTCTAAAATTAAATTTTTAAATAAATAATTTAAAAAC
>AoudOld_144429;Kyollomyces
ATTAATAAATTTTTTTTGAAATAAAAAAAAAATATAATCATCCTACCTTTGTGAATTTGTTTTGTTGAATAATTTTTTAAAATTATTTATTGTCTATCCAAGTTGGAAAGTTGTAAAAGACTCGAAGACTTGGAGCGGCATAAATAAATTTAAAGACTTTTTTCTAAAATTAAACTTTTGTATTCATTTGTCTAAAATAATTTTTATAATATATAAAAAC
>AoudOld_144438;Kyollomyces
ATTAATAATTTTTTTTGAAATAAAAAAAAATAATAATCATCCTACCCTTTGTGAATTTGTTTTGTTGAATAATTTTTTAAATTATTATTGTCTATCCAAGTTGGAAAGTTGTAAAAGACTCGAAGACTTGGAGCGGCATAAATAAATTTAAAGACTTTTTTCTAAAATTAAACTTTTGTATTCATTTGTCTAAGATAATTTTTATAATTATAAAAAC
>AoudOld_144590;Feramyces
TGTTTGTTATGTAAAATTTTTTGTCTATCCCTAAAGAAAGGTTGGATAGTGTAATAGCTTAAAAAACTTTTTTTTAGGGAATGGCTTAAAGACTTTTATTTAAAATTAAACTTTTTGTATTCATTTGTCTAAAATTAAATTTTAAATAAATAATTTAAAAAC
>AoudOld_144622;Kyollomyces
ATTAATAAATTTTTTTTGAAATAAAAAAAAATAATAATCATCCTACCCTTTGTGAATTTGTTTTGTTGAATAATTTTTTAAAATTATTTATTGTCTATCCAAGTTGGAAAGTTGTAAAAAGACTCGAAGACTTGGAGCGGCATAAATAAATTTAAAGACTTTTTTCTAAAATTAAACTTTTTGTATTCATTTGTCTAAAATAATTTTTATAATATATAAAAAC
>AoudOld_144691;Kyollomyces
ATTAATAAATTTTATTTTGAAATAAAAAAAAATAATATCATCCTACCCTTTGTGAATTTGTTTTGTTGAATAATTTTTAAAATTATTTATTGTCTATCCAAGTTGGAAAGTTGTAAAAAGACTCGAAGACTTGGAGCGGCATAAATAAATTTAAAGACTTTTTTCTAAAATTAAACTTTGTATTCATTTGTCTAAAATAATTTTTAATATATAAAAC
>AoudOld_144699;Feramyces
TTGTTGTTATGTAAATTTTTTGTCTATCCTAAGAAAGGTGGATAAGTGTATAGCTTAAAAACTTTTTTTAGGAATGGCTTAAAGACTTTATTTAAAATTAACTTTTGTATTCATTTGTCTAAAATTAAATTTTAAATAAATAATTAAAA
>AoudOld_144715;Piromyces
ATTAATAAATGGTCTACGTTTTTTAAGTAGACACTTAATAATCCTACCTTTGTGAATTTGTTGTTTTGAAATAATTTTTTTTAAAATTATTGATTGTCTTTCCCTGTTGAATAGAATGTTTTCGAACATGAAATTCGCAGGGGAGTGTCAGTAATTTTTAAAAAGACCTTTTTTAAAATTAAACTTTTTGTATTCATTTGTCTAAAAATTATTTTTATAATATAAAAAC
>AoudOld_144727;Kyollomyces
ATTAATAAATTTTTTTTGAAATGAAAAAAAATAATAATCATCCTACCCTTTGTGAATTTGTTTTGTTGAATAATTTTTTAAAATTATTTATTGTCTATCCAAGTTGGAAAGTTGTAAAAGACTAGAAGACTTGGAGCGGCATAAATAAATTTTAAAGACTTTTTCTAAAATTAAACTTTTTGTATTCATTTGTCTAAAATAATTTTTATAATATATAAAAAC
>AoudOld_144740;Kyollomyces
ATTAATAAATTTTTTTTGAAATAAAAAAAAATAATAATCATCCTACCCTTTGTGAATTTGTTTGTTGAATAATTTTTTAAAATTATTTATTGTCTATCCAAGTTGGAAAGTTGTAAAAGACTCGAAGACTTGGAGCGGCATAAATAAGTTTAAAGACTTTTTTTAAAATTAAACTTTTGTATTCATTTGTCTAAAATAATTTTTATAATATATAAAAAC
>AoudOld_144761;Kyollomyces
ATTAATAAATTTTTTTTTGAAATAAAAAAAAAATAATAATCATCCTACCCTTTGTGAATTTGTTTGTTTGAATAATTTTTTAAAATTATTTATTGTCTATCCAAGTTGGAAAGTTGTAAAAGACTCGAAGACTTGGAGCGGCATAAATAAGTTTAAGACTTTTTTTTAAAATTAAACTTTTGTATTCATTTGTCTAAAATAATTTTATAATATATAAAAAC
>AoudOld_144836;Piromyces
ATTAATAAATGGTCTACGTTTTTTTAAGTAGACGCTTAATAATCCTACCCTTTGTGAATTTGTTTGTTTGAAATAATTTTTTTTAAATTATTGAATGTCTTTCCCTGTTGAATTGGTTTGTCTTAATGGCAAATGATTCGCAGGGAGTGTCAGTAATTTTTAAAAAAGACCTTTTTTTAAATTAAACTTTTTGTATTCATTTGTCTAAAATTATTTTATAATATAAAAAC
>AoudOld_144944;Kyollomyces
ATTAATAAATTTTTTTTGAAATAAAAAAAAATAATAATCATCCTACCCTTTGTGAATTTGTTTTGTTGAATAATTTTTTAAAATTATTTATTGTCTATCCAAGTTGGAAAGTTGTAAAAGACTCGAAGACTTGGAGCGGCATAAATAAGTTTAAAGACTTTTTTCTAAAATTAAACTTTTTGTATTCATTTGTCTAAAATAATTTTTATAATATATAAAAAC
>AoudOld_144975;Feramyces
TTGTTGTTATGTAAATTTTTGTCTATCCCTAAAGAAAGTTGGATAAGTGTAATAGCTAAAAACTTTTTTTTAGGGAATGGCTTAAAGACTTTTATTTAAAATTAAACTTTTTGTATTCATTTGTCTAAATTAATTTTTAAATAAATATTTAAAAAC
>AoudOld_144992;Feramyces
TGTTTGTTATGTAAAATTTTTTGTCTATCCCTAAAAAAAGGTTGGATAAGTGTAATAGCTTAAAAAACTTTTTTTTAGGAAATGGCTTAAAGACTTTTATTTAAAATTAAACTTTTTGTATTCATTTGTCTAAAATTAAATTTTTAAATAAATAATTTAAAAAC
>AoudOld_145006;Feramyces
TGTTTGTTATGTAAAATTTTTTGTCTATCCCTAAAGAAAGGTTGGATAAGTGTAATAGCTTAAAAAACTTTTTTTTAGGGAATGGCTTAAAGACTTTTATTTAAAATTAAACTTTTTGTATTCATTTGTCTAAAATTAAATTTTTAAATAAATAATTTAAAAAC
>AoudOld_145048;Kyollomyces
ATTAATAAATTTTTTTTGAAATAAAAAAAAAATAATAATCATCCTACCCTTTGTGAATTTGTTTTGTTGAATAATTTTTTAAAATTATTTATTGTCTATCCAAGTTGGAAAGTTGTAAAAAGACTCGAAGACTTGGAGCGGCATAAATAAATTTAAAGACTTTTTTCTAAAATTAAACTTTTTGTATTCATTTGTCTAAAATAATTTTTATAATTTATAAAAAC
>AoudOld_14505;Feramyces
TGTTTGTTATGTAAAATTTTTTGTCTATCCCTAAAGAAAGGTTGGATAAGTGTAATAGCTTAAAAAACTTTTTTTTAGGGAATGGCTTAAAGACTTTTATTTAAAATTAAACTTTTTGTATTCATTTGTCTAAAATTAAATTTTTAAATAAATGATTTAAAAAC
>AoudOld_145082;Kyollomyces
ATTAATAAATTTTTTTTGAAATAAAAAAAATAATAATCATCCTACCCTTTGTGAATTTGTTTGTTGAATAATTTTTTAAAATTATTTATTGTCAATCCAAGTTGGAAAGTTGTAAAGACTCGAAGACTTGGAGCGGCATAAATAAGTTTAAAGACTTTTTTTAAAATTAAACTTTTGTATTCATTTGTCTAAAATATTTTATAATATATAAAAAC
>AoudOld_145110;Kyollomyces
ATTAATAAATCTTTTTTTGAAATAAAAAAAAAATAATAATCATCCTACCCTTTGTGAATTTGTTTTGTTGAATAATTTTTTAAAATTATTTATTGTCTATCCAAGTTGGAAAGTTGTAAAAAGACTAGAAGACTTGGAGCGGCATAAATAAATTTTAAAGACTTTTTTCTAAAATTAAACTTTTTGTATTCATTTGTCTAAAATAATTTTTATAATATATAAAAAC
>AoudOld_145145;Feramyces
TGTTTGTTATGTAAAATTTTTTGTCTATCCCTAAAGAAAGGTTGGATAAGTGTAATAGCTTAAAAAACTTTTTTTTAGGGAATGGCTTAAAGACTTTTATTTAAAATTAAACTTTTTGTATTCATTTGTCTAAAATTAAATTTTTAAATAAATAATTTAAAAAC
>AoudOld_145340;Feramyces
TTTGTTATGTAAAATTTTTTGTCTATCCCTAAAGAAAGGTTGGATAAGTGTAATAGCTTAAAAAACTTTTTTTTAGGAATGGCTTAAAGACTTTTATTTAAAATTAAACTTTTTGTATTCATTTGTCTAAAATTAAATTTTTAAATAAATAATTTAAAAAC
>AoudOld_145452;Feramyces
TGTTTGTTATGTAAAATTTTTTGTCTATCCCTAAAGAAAGGTTGGATAAGTGTAATAGCTTAAAAACTTTTTTTTAGGAATGGCTTAAAGACTTTTATTTAAAATTAAACTTTTTGTATTCATTTGTCTAAAATTAAATTTTTAAATAAATAATTAAAAAC
>AoudOld_14546;Feramyces
TGTTTGTTATGTAAAATTTTTTGTCTATCCCTAAAGAAAGGTTGGATAAGTGTAATAGCTTAAAAAACTTTTTTTTAGGGAATGGCTTAAAGACTTTTATTTAAAATTAAACTTTTTGTATTCATTTGTCTAAAAATTAAATTTTTAAATAAAATAATTTAAAAAC
>AoudOld_145553;Feramyces
TGTTTGTTATGTAAAATTTTTTGTCTATCCCTAAAGAAAGGTTGGATAAGTGTAATAGCTTAAAAAACTTTTTTTTAGGGAATGGCTTAAAGACTTTTATTTAAAATTAAACTTTTTGTATTCATTTGTCTAAAATTAAATTTTTAAATAAATAATTTAAAAAC
>AoudOld_14560;Kyollomyces
ATTAATAAATTTTTTTTTGAAATAAAAAAAAATAATAATCATCCTACCCTTTGTGAATCTGTTTTGTTGAATAATTTTTTAAAATTATTTATTGTCTATCCAAGTTGGAAAGTTGTAAAAAGACTAGAAGACTTGGAGCGGCATAAATAAATTTAAAGACTTTTTTCTAAAATTAAACTTTTTGTATTCATTTGTCTAAAATAATTTTTATAATATATAAAAAC
>AoudOld_145631;Kyollomyces
ATAATAATTTTTTTGAAATAAAAAAATAATATCATCCTACCTTTGTGAATTTGTTTGTTGAATATTTTTAAATTATTATTGTCTATCCAAGTTGGAAGTTGTAAAGACTTGAAGATTGGAGCGGCATAAATAATTTAAAGACTTTTCTAAATTAAACTTTTGTATTCATTGTCTAAAATAATTTTATAATATATAAAA
>AoudOld_145646;Feramyces
TGTTTGTTATGTAAAATTTTTTGTCTATCCCTAAAGAAAGGTTGGATAAGTGTAATAGCTTAAAAAACTTTTTTTTAGGGAATGGCTTAAAGACTTTTATTTAAAATTAAACTTTTTGTATTCATTTGTCTAAAATTAAATTTTTAAATAAATAATTTAAAAAC
>AoudOld_145667;Kyollomyces
ATTAATAAATTTTTTTTTGAAATAAAAAAAAATAATAATCATCCTACCCTTTGTGAATTTGTTTTGTTGAATAATTTTTTAAAATTATTTATTGTCTATCCAAGTTGGAAAGTTGTAAAAGACTTGAAGACTTGGAGCGGCATAAATAAATTTAAAGACTTTTTTCTAAAATTAAACTTTTTGTATTCATTTGTCTAAAATAATTTTTATAATATATAAAAC
>AoudOld_145688;Kyollomyces
ATTAATAAATTTTTTTTTGAAATAAAAAAAAATATAATCATCCTACCCTTTGTGAATTTGTTTTGTTGAATAATTTTTTAAAATTATTTATTGTCTATCCAAGTTGGAAGTTGTAAAAGACTCAAGACTTGGAGCGGCATAAATAAATTTAAAGACTTTTTTCTAAAATTAAACTTTTTGTATTCATTTGTCTAAAATAATTTTTATAATATATAAAAAC
>AoudOld_145711;Feramyces
TTTGTTATGTAAAATTTTTTGTCTATCCCTAAAGAAAGGTTGGATAAGTGTAATAGCTTAAAAAACTTTTTTTAGGGAATGGCTTAAAGACTTTTATTTAAAATTAAACTTTTTGTATTCATTTGTCTAAAATTAAATTTTTAAATAAATAATTTAAAAAC
>AoudOld_145712;Joblinomyces
ATTAATAAATTTTTTAGGTTGAAATTGAACCTAAAAATATAATAATCCTACCCTTTGTGAATTTGTTGTTTGAAATAATTTTTTAAAAAAATTATTTATAGTTTGTCTATCCCTGAGTTGTAAGAGAGTAATTCTTGAAGACTTAGGGAATAGGCTTTATCTATAATAATGATTTTAAAGACCTTTTTTAAATTAAACTTTTGTATTCATTTGTCTAAAATTTATTTTTAATAATTTAAAAAC
>AoudOld_145723;Feramyces
TGTTTGTTATGTAAAATTTTTTGTCTATCCCTAAAGAAAGGTTGGATAAGTGTAATAGCTTAAAAAACTTTTTTTAGGAATGGCTTAAAGACTTTTATTTAAAATTAAACTTTTTGTATTCATTTGTCTAAAATTAAATTTTTAAATAAATAATTTAAAAAC
>AoudOld_145940;Piromyces
ATTAATAAATGGTCTACGTTTTTTTAAGTAGACGCTTAATAATCCTACCCTTTGTGAATTTGTTCGTTTGAAATAATTTTTTTTAAAATTATTGAATGTCTTTCCCTGTTGAATTGGTTTGTCTTAATGGCAAATGATCGCAGGGAGTGTCAGTAATTTTTAAAAAAGACCTTTTTTTAAATTAAACTTTTTGTATTCATTTGTCTAAAATTATTTTTATAATATAAAAAC
>AoudOld_145957;Piromyces
ATTAAAAATGAGGCCATAGATTTGGTCTATTAATAATCCTACCCTTTGTGAATTTGTTTGTATGAAATAATTTTTTTTAAAAAAATTATTGAATGTCTTTCCCTAGTATGCCTGTTTGTTTAAAATAGGTGTCTAGGGGAATGACAAACAATAATATTTTAAAAAAGACTTTTTTTTAAAATAAAACTTTTTTTGTATTCATTTGTCTAAAAATTATTTTTATAATATAAAAC
>AoudOld_146069;Feramyces
TGTTTGTTATGTAAAATTTTTTGTCTATCCCTAAAGAAAGGTTGGATAAGTGTAATAGCTTAAAAAACTTTTTTTAGGGAATGGCTTAAAGACTTTTATTTAAAATTAAACTTTTTGTATTCATTTGTCTAAAATTAAATTTTTAAATAAATAATTTAAAAAC
>AoudOld_14607;Kyollomyces
ATTAATAAATTTTTTTTTGAAATAAAAAAAAATAATAATCATCCTACCCTTTGTGAATTTGTCTTGTTGAATAATTTTTTAAAATTATTTATTGTCTATCCAAGTTGGAAAGTTGTAAAAGACTCGAAGACTTGGAGCGGCATAAATAAGTTTAAAGACTTTTTTCTAAAATTAAACTTTTTGTATTCATTTGTCTAAAATAATTTTTATAATTTATAAAAAC
>AoudOld_146091;Kyollomyces
ATTAATAAATTTTTTTTGAAATAAAAAAAAATAATAATCATCCTACCTTTGTGAATTTGTTTTGTTGAATAATTTTTTAAAATTATTTATTGTCTATCCAAGTTGGAAAGTTGTAAAAGACTCGAAGACTTGGAGCGGCATAAATAAGTTTAAAGACTTTTTTCTAAAATTAAACTTTTTGTATTCATTTGTCTAAAATAATTTTTATAATATATAAAAAC
>AoudOld_146119;Feramyces
TTTGTTATGTAAAATTTTTTGTCTATCCCTAAAGAAAGGTTGGATAAGTGTAATAGCTTAAAAAACTTTTTTTAGGGAATGGCTTAAAGACTTTTATTTAAAATTAAACTTTTGTATTCATTTGTCTAAAATTAAATTTTTAAATAAATAATTTAAAAAC
>AoudOld_146140;Pecoramyces
ATTAAAAAATATCACATTTGTTTGTGATTTAATAATCATCCTACCCTTTGTGAATTTGTTTTTGTTTGAAATTTATGTTGTCTATCCCTGGATTATGAAAGAAAAGTTGTAAAAGACTTTTTTTTCATTCTAGGGAATAGGCTTTCATAGACATTTTTTTAAATTAAACTTTTTGTATTCATTTGTCTAAAATTTATTTTTAAATAATTTAAAAAC
>AoudOld_146172;Feramyces
TGTTTGTTATGTAAAATTTTTTGTCTATCCCTAAAGAAAGGTTGGATAAGTGTAATAGCTTAAAAAACTTTTTTTTAGGGAATGGCTTAAAGACTTTTATTTAAAATTAAACTTTTTGTATTCATTTGTCTAAAATTAAATTTTTAAATAAATAATTTAAAAAC
>AoudOld_14618;Feramyces
TGTTTGTTATGTAAAATTTTTTGTCTATCCCTAAAGAAAGGTTGGATAAGTGTAATAGCTTAACAAACTTTTTTTTAGGGAATGGCTTAAAGACTTTTATTTAAAATTAAACTTTTTGTATTCATTTGTCTAAAATTAAATTTTTAAATAAATAATTTAAAAAC
>AoudOld_146182;Kyollomyces
ATTAATAAATTTTTTTTGAAATAAAAAAAAATAATAATCATCCTACCCTTTGTGAGTTTGTTTGTTTGAATAATTTTTAAAATTATTATTGTCTATCCAAGTTGGAAAGTTGAAAAGCTTGAAGACTTGGAGCGGCATAAATAAGTTTAAAGACTTTTTTTAAAATTAACTTTTGTATTCATTTGTCTAAATAATTTTTATAATATATAAAAAC
>AoudOld_146258;Piromyces
ATTAATAAATGGTCTACGTTTTTTTAAGTAGACGCTTAATAATCCTACCCTTGTGAATTTGTTGTTTTGAAATAATTTTTTTTAAAATTATTGATTGTCTTTCCCTGTTGAATTGGTTGTCTTAATGGCAAATGATTCGCAGGGGAGTGTCAGTAATTTTTAAAAAGACCTTTTTTAAAATTAAACTTTTTGTATTCATTTGTCTAAAATTATTTTATAATATAAAAAC
>AoudOld_146300;Feramyces
TGTTTGTTATGTAAAATTTTTTGTCTATCCTAAAGAAAGGTTGGATAAGTGTAATAGCTTAAAAAACTTTTTTTAGGGAATGGCTTAAAGACTTTTATTTAAAATTAAACTTTTTGTATTCATTTGTCTAAAATTAAATTTTTAAATAAATAATTAAAAAC
>AoudOld_146312;Feramyces
TTGTTTTTATGTAAAATTTTTTGTCTATCCTAAAGAAAGGTTGGATAAGTGTAATAGCTTAAAAACTTTTTTTAGGGAATGGCTTAAAGGCTTTTATTTAAAATTAAACTTTTTGTATTCATTTGTCTAAAATTAAATTTTTAAATAAATAATTTAAAAAC
>AoudOld_146495;Kyollomyces
ATTAATAAATTTTTTTTTGAAATAAAAAAAAAAATAATAATCATCCTACCCTTTGTGAATTTGTTTTGTTGAATAATTTTTTAAAATTATTTATTGTCTATCCAAGTTGGAAAGTTATAAAAGACTCGAAGACTTGGAGCGGCATAAATAAATTTAAAGACTTTTTTCTAAAATTAAACTTTTTGTATTCATTTGTCTAAAATAATTTTTATAATATATAAAAAC
>AoudOld_146496;Feramyces
TGTTTGTTATGTAAATTTTTTGTCTATCCCTAAAGAAAGGTTGGATAAGTGTAATAGCTTAAAAAACTTTTTTTAGGGAATGGCTTAAAGACTTTTATTTAAAATTAAACTTTTTGTATTCATTTGTCTAAAATTAAATTTTAATAAATAATTTAAAAC
>AoudOld_146541;Kyollomyces
ATTAATAAATTTTTTTTTGAAATAAAAAAAAAATAATAATCATCCTACCCTTTGTGAATTTGTTTTGTTGAATAATTTTTAAAATTATTTATTGTCTATCCAAGTTGGAAAGTTGTAAAAAGACTCGAAGACTTGGAGCGGCATAAATAAATTTAAAGACTTTTTTCTAAAATTAAACTTTTTGTATTCATTTGTCTAAAATAATTTTTATAATATATAAAAAC
>AoudOld_146546;Feramyces
TGTTTGTTATGTAAAATTTTTTGTCTATCCCTAAAGAAAGGTTGGATAAGTGTAATAGCTTAAAAAACTTTTTTTTAGGGAATGGCTTAAAGACTTTTATTTAAAATTAAACTTTTTGTATTCATTTGTCTAAAATTAAATTTTTAAATAAATAATTTAAAAAC
>AoudOld_146550;Feramyces
TGTTTGTTATGTAAAATTTTTTGTCTATCCCTAAAGAAAGGTTGGATAAGTGTAATAGCTTAAAAAACTTTTTTTTAGGGAATGGCTTAAAGACTTTTATTTAAAATTAAACTTTTTGTATTCATTTGTCTAAAATTAAATTTTTAAATAAATAATTTAAAAAC
>AoudOld_146569;Akloshbomyces
ATTAAAAAATGTGGTACCATTATTGGTACTAATTAATCATCCTACCCTTTGTGAATTTGTTTGTAATGAATTTTTTTAAATGGGTCTTTCCCTAAGTTGGATTGTAGTAAAATACAAAAAGACTTAGGGGAATGACTTTTTTAAAAGACTTTTTTTTAATTAAAACTTTTTGTATTCATTTGTCTAAAATTTATTTTTATAATATAAAAAC
>AoudOld_146607;Akloshbomyces
TGTTTGTTATGTAAATTTTTTGTCTATCCCTAAAGAAGGTTGGATAAGTGTAATAGCTTAAAAAACTTTTTTAGGGAATGGCTTAAAGACTTTTATTTAAAATTAAACTTTTTGTATTCATTGTCTAAAATTAATTTTTAAATAATAATTTAAAAAC
>AoudOld_146614;Kyollomyces
ATTAATAAATTTTTTTTTGAAATAAAAAAAAAAATAATAATCATCCCTACCCTTTGTGAATTTGTTTTGTTGAATAATTTTTTAAAATTATTTATTGTCTATCCAAGTTGGAAAGTTGTAAAAGACTAGAAGACTTGGATCGGCATAAATAAATTTTAAAGACTTTTTTCTAAAATTAAACTTTTTGTATTCATTTGTCTAAAATAATTTTTATAATATATAAAAAC
>AoudOld_146656;Akloshbomyces
ATTAAAAAATGTGGTACCAATTATTGGTACTAATTAATCATCCTACCCTTTGTGAATTTGTTTGTATGAATTTTTTTAAATGGGTCTTCCCCTAAGTTGGATTGTTAGTAAAATACAAAAAGACTTAGGGGAATGACTTTTTTAAAAGACTTTTTTTTAATTAAAACTTTTTGTATTCATTTGTCTAAAATTTATTTTTATAATATAAAAAC
>AoudOld_146705;Feramyces
TGTTTGTTATGTAAAATTTTTTGTCTATCCCTAAAGAAAGGTTGGATAAGTGTAATAGCTTAAAAAACTTTTTTTTAGGGAATGGCTTAAAGACTTTTATTTAAAATTAAACTTTTTGTATTCATTTGTCTAAAATTAAATTTTTAAATAAATAATTTAAAAAC
>AoudOld_146764;Feramyces
TGTTTGTTATGTAAAATTTTTTGTCTATCCCTAAAGAAAGGTTGGATAAGTGTAATAGCTTAAAAAACTTTTTTTAGGGAATGGCTTAAAGACTTTTATTTAAAATTAAACTTTTTGTATTCATTTGTCTAAAATTAAATTTTTAAATAAATAATTTAAAAAC
>AoudOld_146779;Kyollomyces
ATTAATAAATTTTTTTTGAAATAAAAAAAAATAATAATCATCCCTACCCTTTGTGAATTTGTTTGTTGAATAATTTTTAAAATTATTTATTGTCTATCCAAGTTGGAAAGTTGTAAAAGACTAGAAGACTTGGAGCGGCATAAATAAATTTAAAGACTTTTTTCTAAAATTAAACTTTTGTATTCATTTGTCTAAAATAATTTTTATAATATATAAAAAC
>AoudOld_146840;Feramyces
TGTTTGTTATGTAAATTTTTTGTCTATCCCTAAAGAAAGGTTGGATAAGTGTAATAGCTTAAAAACTTTTTTTTAGGGAATGGCTTAAAGACTTTTATTTAAAATTAAACTTTTTGTATTCATTTGTCTAAATTAAATTTTTAAATAAATAATTTAAAAAC
>AoudOld_146850;Feramyces
TTTGTTATGTAAAATTTTTTGTCTATCCCTAAAGAAAGGTTGGATAAGTGTAATAGCTTAAAAAACTTTTTTTTAGGGAATGGCTTAAAGACTTTTATTTAAAATTAAACTTTTTGTATTCATTTGTCTAAAATTAAATTTTTAAATAAATAATTTAAAAAC
>AoudOld_146889;Feramyces
TGTTTGTTATGTAAAATTTTTGTCTATCCTAAAGAAGGTTGGATAAGTGTAATAGCTTAAAAACTTTTTTTAGGAATGGCTTAAAGACTTTTATTTAAATTAAACTTTTTGTATTCATTTGTCTAAATTAAATTTTTAAATAATAGTTTAAAAAC
>AoudOld_14691;Feramyces
TGTTTGTTATGTAAAATTTTTTGTCTATCCCTAAAGAAAGGTTGGATAAGTGTAATAGCTTAAAAAACTTTTTTTTAGGGAATGGCTTAAAGACTTTTATTTAAAATTAAACTTTTTGTATTCATTTGTCTAAAATTAAATTTTTAAATAAATAATTTAAAAAC
>AoudOld_146916;Feramyces
TGTTTGTTATGTAAAATTTTTTGTCTATCCCTAAAGAAAGGTTGGATAAGTGTAATAGCTTAAAAACTTTTTTTTAGGGAATGGCTTAAAGACTTTTATTTAAAATTAAACTTTTTGTATTCATTTGTCTAAAATTAAATTTTAAATAAATAATTTAAAAAC
>AoudOld_146994;Kyollomyces
ATTAATAAATTTTTTTTTGAAATAAAAAAGAAATAATAATCATCCTACCCTTTGTGAATTTGTTTGTTTGAATAATTTTTTAAAATTATTTATTGTCTATCCAAGTTGGAAAGTTGTAAAAGACTCGAAGACTTGGAGCGGCATAAATAAGTTTAAAGACTTTTTTTTAAAATTAAACTTTTGTATTCATTTGTCTAAAATAATTTTTATAATATATAAAAAC
>AoudOld_147014;Feramyces
TGTTTGTTATGTAAAATTTTTTGTCTATCCCTAAAGAAAGGTTGGATAAGTGTAATAGCTTAAAAAACTTTTTTTTAGGGAATGGCTTAAAGACTTTTATTTAAAATTAAACTTTTTGTATTCATTTGTCTAAAATTAAATTTTTAAATAAATAATTTAAAAAC
>AoudOld_147036;Piromyces
ATTAATAAATGGTCTACGTTTTTTTAAGTAGACGCTTAATAATCCTACCCTTTGTGAATTTGTTTGTTTGAAAATAATTTTTTTTTTAAAATTATTGAATGTCTTTCCCTGTTGAATTGGTTTGTCTTAATGGCAAATGATTCGCAGGGGAGTGTCAGTAATTTTTAAAAAAGACCTTTTTTTTAAATTTAAACTTTTTGTATTCATTTGTCTAAAATTATTTTTATAATATAAAAC
>AoudOld_147111;Feramyces
TGTTTGTTATGTAAAATTTTTTGTCTATCCCTAAAGAAAGGTTGGATAAGTGTAATAGCTTAAAAAACTTTTTTTTAGGGAATGGCTTAAAGACTTTTATTTAAAATTAAACTTTTTGTATTCATTTGTCTAAAATTAAATTTTTAAATAAATAATTAAAAAC
>AoudOld_147173;Kyollomyces
ATTAATAAATTTTTTTTTGAAATAAAAAAAAATAATAATCATCCTACCCTTTGTGAATTTGTTTGTTTGAATAATTTTTTAAAATTATTTATTGTCTATCCAAGTTGGAAAGTTGAAAAGCTTGAAGACTTGGAGCGGCATAAATAAGTTTAAAGACTTTTTTTTAAAATTAAACTTTTGTGCTCATTTGTCTAAAATAATTTTTATAATATATAAAAAC
>AoudOld_147200;Kyollomyces
ATTAATAAATTTTTTTTTGAAATAAAAAAAAAATAATAATCATCCTACCCTTTGTGAATTTGTTTGTTTGAATAATTTTTTAAAATTATTTATTGTCTATCCAAGTTGGAAAGTTGTAAAAGACTCGAAGACTTGGAGCGGCATAAATAAGTTTAAAGACTTTTTTTTAAAATTAAACTTTTGTATTCATTTGTCTAAAATAATTTTTATAATATATAAAAAC
>AoudOld_147231;Piromyces
ATTAATAAATGGTCTACGTTTTTTAAGTAGACGCTTAATAATCCTACCCTTTGTGAATTTGTTTGTTTGAAATAATTTTTCTTTAAAATTATTGAATGTCTTTCCCTGTTGAATTGGTTTGTCTTAATGGCAAATGATTCGCAGGGGAGTGTCAGTAATTTTTAAAAAAGACCTTTTTTTAAATTAAACTTTTTGTATTCATTTGTCTAAAATTATTTTTATAATATAAAAAC
>AoudOld_147270;Feramyces
TGTTTGTTATGTAAAATTTTTTGTCTATCCCTAAAGAAAGGTTGGATAAGTGTAATAGCTTAAAAAACTTTTTTTTAGGGAATGGCTTAAAGACTTTTATTTAAAATTAAACTTTTTGTATTCATTTGTCTAAAATTAAATTTTTAAATAAATAATTTAAAAAC
>AoudOld_147392;Feramyces
TGTTTGTTATGTAAAATTTTTTGTCTATCCCTAAAGAAAGGTTAGATAAGTGTAATAGCTTAAAAAACTTTTTTTTAGGGAATGGCTTAAAGACTTTTATTTAAAATTAAACTTTTTGTATTCATTTGTCTAAAATTAAATTTTTAAATAAATAATTTAAAAAC
>AoudOld_147400;Feramyces
TGTTTGTTATGTAAAATTTTTTGTCTATCCCTAAAGAAAGGTTGGATAAGTGTAATAGCTTAAAAAACTTTTTTTTAGGGAATGGCTTAAAGACTTTTATCTAAAATTAAACTTTTTGTATTCATTTGTCTAAAATTAAATTTTTAAATAAATAATTTAAAAAC
>AoudOld_147411;Caecomyces
ATTAAAAAATGAGACCTCTTTGAAGGTCTATTAATATCCTACCCTTTGTGAATTTGTTGTTTGAAATAATTTTTTTTCCAAAAAAATTATTGAATGTCTTTCCCTGTTTGGTGGAGCTTGTAAAAGTGAAACCATCAGGGGAATGGCAAACAATAATTATTTTGAAAAAAGACCTTTTTAAAATTAAACTTTATGTATTCATTTGTCTAAGATTATTTTTATAATATAAAAAC
>AoudOld_14747;Feramyces
TGTTTGTTATGTAAAATTTTTTGTCTATCCCTAAAGAAAGGTTGGATAAGTGTAATAGCTTAAAAAACTTTTTTTTAGGGAATGGCTTAAAGACTTTTATTTAAAATTAAACTTTTTGTATTCATTTGTCTAAAATTAAATTTTTAAATAAATAATTTAAAAAC
>AoudOld_147475;Kyollomyces
ATTAATAAATTTTTTTTTGAAATAAAAAAAGATAATAATCATCCTACCCTTTGTGAATTTGTTTTGTTGAATAATTTTTTAAAATTATTTATTGTCTATCCAAGTTGGAAAGTTGTAAAGACTCGAAGACTTGGAGCGGCATAAATAAGTTTAAAGACTTTTTTTAAAATTAAACTTTTGTATTCATTTGTCTAAAATAATTTTTATAATATGTAAAAAC
>AoudOld_147544;Feramyces
TGTTTGTTATGTAAAATTTTTTGTCTATCCCTAAAGAAAGGTTGGATAAGTGTAATAGCTTAAAAAACTTTTTTTTAGGGAATGGCTTAAAGACTTTTATTTAAAATTAAACTTTTTGTATTCATTTGTCTAAAATTAAATTTTTAAATAAATAATTTAAAAAC
>AoudOld_147576;Feramyces
TGTTTGTTATGTAAAATTTTTTGTCTATCCCTAAAGAAAGGTTGGATAAGTGTAATAGCTTAAAAAACTTTTTTTTAGGGAATGGCTTAAAGACTTTTATTTAAAATTAAACTTTTTGTATTCATTTGTCTAAAATTAAATTTTTAAATAAATAATTTAAAAAC
>AoudOld_147602;Kyollomyces
ATTAATAAATTTTTTTTTGAAATAAAAAAAAAATAATAATCATCCTACCCTTTGTGAATTTGTTTGTTGAATAATTTTTTAAAATTATTTATTGTCTATCCAAGTTGGAAAGTTGTAAAAAGACTTGAAGACTTGGAGCGGCATAAATAAATTTAAAGACTTTTTTCTAAAATTAAACTTTTGTATTCATTTGTCTAAAATAATTTTATAATATATAAAAAC
>AoudOld_14765;Feramyces
TGTTTGTTATGTAAAATTTTTTGTCTATCCCTAAAGAAAGGTTGGATAAGTGTAATAGCTTAAAAAACTTTTTTTTAGGGAATGGCTTAAAGACTTTCATTTAAAATTAAACTTTTTGTATTCATTTGTCTAAAATTAAATTTTTAAATAAATAATTTAAAAAC
>AoudOld_147705;Feramyces
TATGTTATGTAAAATTTTTTGTCTATCCCTAAAGAAAGGTTGGATAAGTGTAATAGCTTAAAAAACTTTTTTTAGGGAATGGCTTAAAGACTTTTATTTAAAATTAAACTTTTTGTATTCATTTGTCTAAAATTAAATTTTTAAATAAATAATTTAAAAAC
>AoudOld_147805;Kyollomyces
ATTAATAAATTTTTTTTGAAATAAAAAAAAATAATAATCATCCTACCCTTTGTGAATTTGTTTTGTTGAATAATTTTTTAAAATTATTTATTGTCTATCCAAGTTGGAAAGTTGTAAAAGACTCGAAGACTTGGAGCGGCATAAATAAGTTTAAAGACTTTTTTCTAAAATTAAACTTTTTGTATTCATTTGTCTAAAATAATTTTTATAATTTATAAAAAC
>AoudOld_147951;Kyollomyces
ATTAATAAATTTTTTTTGAAATAAAAAAAAATAATAATCATCCTACCCTTCGTGAATTTGTTTGTTTGAATAATTTTTTAAAATTATTTATTGTCTATCCAAGTTGGAAAGTTGAAAGGCTTGAAGACTTGGAGCGGCATAAATAAGTTTAAAGACTTTTTTTTAAAATTAAACTTTTGTATTCATTTGTCTAAAATAATTTTTATAATATATAAAAAC
>AoudOld_147959;Feramyces
TGTTTGTTATGTAAAATTTTTTGTCTATCCCTAAAGAAAGGTTGGATAAGTGTAATAGCTTAAAAGACTTTTTTTTAGGGAATGGCTTAAAGACTTTTATTTAAAATTAAACTTTTTGTATTCATTTGTCTAAAATTAAATTTTTAAATAAATAATTTAAAAAC
>AoudOld_147985;Piromyces
ATTAATAAATGGTCTACGTTTTTTAAGTAGACGCTTAATAATCCTACCCTTTGTGAATTTGTTTGTTTGAAATAATTTTTTTTTAAAATTATTGAATGTCTTTCCCTGTTGAATTGGTTTGTCTTAATGGCAAATGATTCGCAGGGAGTGTCAGTAATTTTTAAAAAGACCTTTTTTAAATTAAACTTTTTGTATTCATTTGTCTAAAATTATTTTATGATATAAAAAC
>AoudOld_148024;Piromyces
ATTAATAAATGGTCTACGTTTTTTTAAGTAGACGCTTAATGATCCTACCCTTTGTGAATTTGTTTGTTTGAAATAATTTTTTTTTAAAATTATTGAATGTCTTTCCCTGTTGAATTGGTTTGTCTTAATGGCAAATGATTCGCAGGGGAGTGTCAGTAATTTTTAAAAAAGACCTTTTTTTAAATTAAACTTTTTGTATTCATTTGTCTAAAATTATTTTTATAATATAAAAAC
>AoudOld_14826;Piromyces
GTTAATAAATGGTCTACGTTTTTTTAAGTAGACGCTTAATAATCCTACCCTTTGTGAATTTGTTTGTTTGAAATAATTTTTTTTTAAAATTATTGAATGTCTTTCCCTGTTGAATTGGTTTGTCTTAATGGCAAATGATTCGCAGGGGAGTGTCAGTAATTTTTAAAAAAGACCTTTTTTAAATTAAACTTTTTGTATTCATTTGTCTAAAATTATTTTTATAATATAAAAAC
>AoudOld_148280;Feramyces
TGTTTGTTATGTAAAATTTTTTGTCTATCCCTAAAGAAAGGTTGGATAAGTGTAATAGCTTAAAAAACTTTTTTTTAGGGAATGGCTTAAAGACTTTTATTTAAAATTAAACTTTTTGTATTCATTTGTCTAAAATTAAATTTTTAAATAAATAATTTAAAAAC
>AoudOld_148306;Feramyces
TGTTTGTTATGTAAAATTTTTTGTCTATCCCTAAAGAAAGGTTGGATAAGTGTAATAGCTTAAAAAACTTTTTTTTAGGGAATGGCTTAAAGACTTTTATTTAAAATTAAACTTTTTGTATTCATTTGTCTAAAATTAAATTTTTAAATAAATAATTTAAAAAC
>AoudOld_148514;Feramyces
TGTTTGTTATGTAAAATTTTTTGTCTATCCCTAAAGAAAGGTTGGATAAGTGTAATAGCTTAAAAACTTTTTTTTAGGGAATGGCTTAAAGACTTTTATTTAAAATTAAACTTTTGTATTCATTTGTCTAAAATTAAATTTTTAAATAAATAATTTAAAAAC
>AoudOld_148562;Piromyces
ATTAATAAATGGTCTACGTTTTTTTAAGTAGACGCTTAATAATCCTACCCTTTGTGAATTTGTTTGTTTGAAATAATTTTTTTTTTAAAATTATTGAATGTCTTTCCCTGTTGAATTGGTTTGTCTTAATGGCAAATGATTCGCAGGGGAGTGTCAGTAATTTTTAAAAAAGACCTTTTTTTAAATTAAACTTTTTGTATTCATTTGTCTAAAATTATTTTTATAATATAAAAAC
>AoudOld_148577;Feramyces
TGTTTGTTATGTAAAATTTTTTGTCTATCCTAAAGAAAGGTTGGATAAGTGTAATAGCTTAAAAAACTTTTTTTTAGGGAATGGCTTAAAGACTTTTATTTAAAATTAAACTTTTGTATTCATTTGTCTAAAATTAAATTTTTAAATAAATAATTTAAAAAC
>AoudOld_148596;Feramyces
TGTTTGTTATGTAAAATTTTTTGTCTATCCCTAAAGAAAGGTTGGATAAGTGTAATAGCTTAAAAAACTTTTTTTTAGGGAATGGCTTAAAGACTTTTATTTAAAATTAAACTTTTTGTATTCATTTGTCTAAAATTAAATTTTTAAATAAATAATTTAAAAAC
>AoudOld_148610;Feramyces
TGTTTGTTATGTAAAATTTTTTGTCTATCCCTAAAGAAAGGTTGGATAAGTGTAATAGCTTAAAAAACTTTTTTTTAGGAATGGCTTAAAGACTTTTATTTAAAATTAAACTTTTTGTATCATTTGTCTAAAATTAATTTTTAAATAAATAATTAAAAAC
>AoudOld_148643;Feramyces
TTTGTTATGTAAAATTTTTTGTCTATCCCTAAAGAAAGGTTGGATAAGTGTAATAGCTTAAAAAACTTTTTTTTAGGGAATGGCTTAAAGACTTTTATTTAAAATTAAACTTTTTGTATTCATTTGTCTAAAATTAAATTTTTAAATAAATAATTTAAAAAC
>AoudOld_148685;Feramyces
TGTTTGTTATGTAAAATTTTTTGTCTATCCCTAAAGAAAGGTTGGATAAGTGTAATAGCTTAAAAAACTTTTTTTTAGGGAATGGCTTAAAGACTTTTATTTAAAATTAAACTTTTTGTATTCATTTGTCTAAAATTAAATTTTTAAATAAATAATTTAAAAAC
>AoudOld_148702;Feramyces
TGTTTGTTATGTAAAATTTTTTGTCTATCCCTAAAGAAAGGTTGGATAAGTGTAATAGCTTAAAAAACTTTTTTTTAGGGAATGGCTTAAAGACTTTTATTTAAAATTAAACTTTTTGTATTCATTTGTCTAAAATTAAATTTTTAAATAAATAATTTAAAAAC
>AoudOld_148719;Kyollomyces
ATTAATAAATTTTTTTTTGAAATAAAAAAAAAATAATAATCATCCTACCCTTTGTGAATTTGTTTTGTTGAATAATTTTTTAAAATTATTTATTGTCTATCCAAGTTGGAAAGTTGTAAAAGACTCGAAGACTTGGAGCGGCATAAATAAATTTAAAGACTTTTTCTAAAATTAAACTTTTTGTATTCATTTGTCTAAAATAATTTTTATAATATATAAAAAC
>AoudOld_148845;Kyollomyces
ATTAATAAATTTTTTTTGAAATAAAAAAAAAATAATAATCATCCTACCCTTTGTGAATTTGTTTTGTTTGAATAATTTTTTAAAATTATTTATTGTCTATCCAAGTGGAAAGTTGTAAAAAGACTCGAAGACTTGGAGCGGCATAAATAATTTAAAGACTTTTTTCTAAAATTAAACTTTTGTATTCATTTGTCTAAAATAATTTTTATAATATATAAAAAC
>AoudOld_148913;Kyollomyces
ATTAATAAATTTTTTTTTGAAATAAAAAAAAAATAATAATCATCCTACCCTTTGTGAATTTGTTTTGTTGAATAATTTTTTAAAATTATTTATTGTCTATCCAAGTTGGAAAGTTGTAAAAGACTCGAAGACTTGGAGCGGCATAAATAAGTTTAAAGACTTTTTTCTAAAATTAAACTTTTGTATTCATTTGTCTAAAATAATTTTTATAATATATAAAAAC
>AoudOld_148918;Piromyces
ATTAATAAATGGTCTACGTTTTTTTAAGTAGACGCTTAATAATCCTACCCTTTGTGAATTTGTTTGTTTGAAATAATTTTTTTTTAAAATTATTGAATGCCTTTCCCTGTTGAATTGGTTTGTCTTAATGGCAAATGATTCGCAGGGGAGTGTCAGTAATTTTTAAAAAAGACCTTTTTTTAAATTAAACTTTTTGTATTCATTTGTCTAAAATTATTTTTATAATATAAAAAC
>AoudOld_148929;Kyollomyces
ATTAATAAATTTTTTTTTGAAATAAAAAAAAAATAATAATCATCCTACCCTTTGTGAATTTGTTTGTTGAATAATTTTTTAAAATTATTTATTGTCTATCCAAGTTGGAAAGTTGTAAAAGACTCGAAGACTTGGAGCGGCATAAATAAATTTAAAGACTTTTTTTAAAATTAAACTTTTGTACTCATTTGTCTAAAATAATTTTTATAATATATAAAAAC
>AoudOld_14896;Feramyces
TGTTTGTTATGTAAAATTTTTTGTCTATCCCTAAAGAAAGGTTGGATAAGTGTAATAGCTTAAAAAACTTTTTTTTAGGGAATGGCTTAAAGACTTTTATTTAAAATTAAACTTTTTGTATTCATTTGTCTAAAATTAAATTTTTAGATAAATAATTTAAAAAC
>AoudOld_148965;Feramyces
TGTTTGTTATGTAAAATTTTTTGTCTATCCCTAAAGAAAGGTTGGATAAGTGTAATAGCTTAAAAAACTTTTTTTTAGGGAATGGCTTAAAGACTTTTATTTAAAATTAAACTTTTTGTATTCATTTGTCTAAAATTAAATTTTTAAATAAATAATTTAAAAAC
>AoudOld_149073;Feramyces
TTGTTGTTATGTAAAATTTTTTGTCTATCCCTAAAGAAAGGTTGGATAAGTGTAATAGCTTAAAAGACTTTTTTTTAGGGAATGGCTTAAAGACTTTTATTTAAAATTAAACTTTTTGTATTCATTTGTCTAAAATTAAATTTTTAAATAAATAATTTAAAAAC
>AoudOld_149074;Feramyces
TGTTTGTTATGTAAAATTTTTTGTCTATCCCTAAAGAAAGGTTGGATAAGTGTAATAGCTTAAAAACTTTTTTTTAGGGAATGGCTTAAAGACTTTATTTAAAATTAAACTTTTTGTATTCATTTGTCTAAAATTAAATTTTTAAATAAATAATTTAAAAAC
>AoudOld_149265;Kyollomyces
ATTAATAAATTTTTTTTTGAAATAAAAAAAAATAATAATCATCCTACCCTTTGTGAATTTGTTTTGTTGAATAATTTTTTAAAATTATTTATTGTCTATCCAAGTTGGAAAGTTGTAAAAAGACTCGAAGACTTGGAGCGGCATAAATAAATTTAAAGACTTTTTTCTAAAATTAAACTTTTTGTATTCATTTGTCTAAAATAATTTTTATAATATATAAAAAC
>AoudOld_149310;Kyollomyces
ATTAATAAATTTTTTTTTGAATAAAAAAAAAATAATAATCATCCTACCCTTTGTGAATTTGTTTTGTTGAATAATTTTTAAAATTATTTACTGTCTATCCAAGTGGAAAGTTGTAAAAGACTCGAAGACTTGGAGCGGCATAAATAAATTTAAAGACTTTTTTCTAAAATTAAACTTTTTGTATTCATTTGTCTAAAATAATTTTTATAATATATAAAAAC
>AoudOld_149391;Feramyces
TGTTTGTTATGTAAAATTTTTTGTCTATCCCTAAAGAAAGGTTGGATAAGTGTAATAGCTTAAAAAACTTTTTTTTAGGGAATGGCTTAAAGACTTTTATTTAAAATTAAACTTTTTGTATTCATTTGTCTAAAATTAAATTTTAAATAAATAATTTAAAAAC
>AoudOld_149406;Feramyces
TGTTTGTTATGTAAAATTTTTTGTCTATCCCTAAAGAAAGGTTGGATAAGTGTAATAGCTTAAAAAACTTTTTTTTAGGGAATGGCTTAAAGACTTTTATTTAAAATTAAACTTTTTGTATTCATTTGTCTAAAATTAAATTTTTAAATAAATAATTTAAAAAC
>AoudOld_149426;Feramyces
TGTTTGTTATGTAAAATTTTTTGTCTATCCCTAAAGAAAGGTTGGATAAGTGTAATAGCTTAAAAACTTTTTTTAGGGAATGGCTTAAAGACTTTTATTTAAAATTAAACTTTTTGTATTCATTTGTCTAAAATTAAATTTTTAAATAAATAATTTAAAAACA
>AoudOld_14946;Feramyces
TGTTTGTTATGTAAAATTTTTTGTCTATCCCAAAGAAAGGTTGGATAAGTGTAATAGCTTAAAAAACTTTTTTTTAGGGAATGGCTTAAAGACTTTTATTTAAAATTAAACTTTTTGTATTCATTTGTCTAAAATTAAATTTTTAAATAAATAATTTAAAAAC
>AoudOld_149510;Feramyces
TTTGTTATGTAAAATTTTTTGTCTATCCTAAAGAAAGGTTGGATAAGTGTAATAGCTTAAAAAACTTTTTTTTAGGAATGGCTTAAAGACTTTTATTTAAAATTAAACTTTTTGTATTCATTTGTCTAAATTAAATTTTTAAATAAATAATTTAAAAAC
>AoudOld_149591;Feramyces
TGTTTGTTATGTAAAATTTTTTGTCTATCCCTAAAGAAAGGTTGGATAAGTGTAATAGCTTAAAAAACTTTTTTTTAGGGAATGGCTTAAAGACTTTTATTTAAAATTAAACTTTTTGTATTCATTTGTCTAAAATTAAATTTTTAAATAAATAATTTAAAAAC
>AoudOld_149624;Piromyces
ATTAATAAATGGTCTACGTTTTTTAAGTAGACGCTTAATAATCCTACCCTCTGTGAATTTGTTTGTTTGAAATAATTTTTTTAAAATTATTGAATGTCTTTCCCTGTTGAATTGGTTGTCTTTAATGGCAAGTGATTCGCAGGGGAGTGTCAATAATTTTTAAAAAGACCTTTTTTAAAATTAAACTTTTTGTATTCATTTGTCTAAAAATTATTTTTATAATATAAAAAC
>AoudOld_149673;Feramyces
TGTTTGTTATGTAAAATTTTTTGTCTATCCCTAAAGAAAGGTTGGATAAGTGTAATAGCTTAAAAAACTTTTTTTTAGGGAATGGCTTAAAGACTTTTATTTAAAATTAAACTTTTTGTATTCATTTGTCTAAAATTAAATTTTTAAATAAATAATTTAAAAAC
>AoudOld_149700;Feramyces
TGTTTGTTATGTAAAATTTTTTGTCTATCCCTAAAGAAAGGTTGGATAAGTGTAATAGCTTAAAAAACTTTTTTTTAGGGAATGGCTTAAAGACTTTTATTTAAAATTAAACTTTTTGTATTCATTTGTCTAAAATTAAATTTTTAAATAAATAATTTAAAAAACA
>AoudOld_149702;Feramyces
TGTTTGTTATGTAAAATTTTTTGTCTATCCCTAAAGAAAGGTTGGATAAGTGTAATAGCTTAAAAACTTTTTTTTAGGGAATGGCTTAAAGACTTTTATTTAAAATTAAACTTTTTGTATTCATTTGTCTAAAATTAAATTTTTAAATAAATAATTTAAAAAC
>AoudOld_149703;Kyollomyces
ATTAATAAATTTTTTTTTGAAATAAAAAAAAATAATAATCATCCTACCCTTTGTGAATTTGTTTTGTTGAATAATTTTTTAAAATTATTTATTGTCTATCCAAGTTGGAAAGTTGTAAAAGACTCGAAGACTTGGAGCGGCATAAATAAATTTAAAGACTTTTTCTAAAATTAAACTTTTTGTATTCATTTGTCTAAAATAATTTTTATAATTTATAAAAGC
>AoudOld_14985;Feramyces
TTTTGTCTATCCCTAAAGAAAGGTTGGATAAGTGTAATAGCTTAAAAAACTTTTTTTTAGGGAATGGCTTAAAGACTTTTATTTAAAATTAAACTTTTTGTATTCATTTGTCTAAAATTAAATTTTTAAATAAATAATTTAAAAAC
>AoudOld_149883;Kyollomyces
ATTAATAAATTTTTTTTGAAATAAAAAAAAATAATAATCATCCTACCCTTTGTGAATTTGTTTGTTGAATAATTTTTTAAAATTATTTATTGTCTATCCAAGTTGGAAAGTTGTAAAAGACTCGAAGACTTGGAGCGGCATAAATAAGTTTAAAGACCTTTTTCTAAAATTAAACTTTTTGTATTCATTTGTCTAAAATAATTTTTATAATTTATAAAAC
>AoudOld_149964;Feramyces
TGTTTGTTATGTAAAATTTTTTGTCTATCCCTAAAGAAAGGTTGGATAAGTGTAATAGCTTAAAAAACTTTTTTTTAGGGAATGGCTTAAAGACTTTTATTTAAAATTAAACTTTTTGTATTCATTTGTCTAAAATTAAATTTTAAATAAATAATTTAAAAAC
>AoudOld_149975;Kyollomyces
ATTAATAAATTTTTTTGAAATAAAAAAAAATAATAATCATCCTACCCTTTGTGAATTTGTTTTGTTGAATAATTTTTTAAAATTATTTATTGTCTATCCGAGTTGGAAGTTGTAAAAGACTCGAAGATTGGAGCGGCATAAATAAATTTAAAGACTTTTTTCTAAAATTAAACTTTTGTATTCATTTGTCTAAAATAATTTTATAATATATAAAAC
>AoudOld_149983;Kyollomyces
ATTAATAAATTTTTTTTGAAATAAAAAAAAAATAATAATCATCCTACCCTTTGTGAATTTGTTTTGTTGAATAATTTTTTAAAATTATTTATTGTCTATCCAAGTTGGAAAGTTGTAAAAAGACTCGAAGACTTGGAGCGGCATAAATAAATTTAAAGACTTTTTTCTAAAATTAAACTTTTTGTATTCATTTGTCTAAAATAATTTTTATAATATATAAAAAC
>AoudOld_15005;Kyollomyces
ATTAATAAATCTTTTTTTGAAATAAAAAAAAAAATAATAATCATCCTACCCTTTGTGAATTTGTTTTGTTGAATAATTTTTAAAATTATTTATTGTCTATCCAAGTTGGAAAGTTGTAAAAAGACTCGAAGACTTGGAGCGGCATAAATAAATTTAAAGACTTTTTTCTAAAATTAAACTTTTTGTATTCATTTGTCTAAAATAATTTTTATAATATATAAAAAC
>AoudOld_150057;Kyollomyces
TGTTTGTTATGTAAAATTTTTTGTCTATCCTAAAGAAAGGTCGGATAAGTGTAATAGCTTAAAAACTTTTTTTAGGGAATGGCTTAAAGACTTTTATTTAAAATTAAACTTTTTGTATTCATTTGTCTAAAATTAAATTTTAAATAAATAATTTAAAAAC
>AoudOld_150085;Feramyces
TGTTTGTTATGTAAAATTTTTTGTCTATCCCTAAAGAAAGGTTGGATAAGTGTAATAGCTTAAAAAACTTTTTTTTAGGGAATGGCTTAAAGACTTTATTTAAAATTAAACTTTTTGTATTCATTTGTCTAAAATTAAATTTTAAATAAATAATTTAAAAAC
>AoudOld_150164;Feramyces
TGTTTGTTATGTAAAATTTTTTGTCTATCCCTAAAGAAAGGTTGGATAAGTGTAATAGCTTAAAAAACTTTTTTTTAGGGAATGGCTTAAAGACTTTTATTTAAAATTAAACTTTTTGTATTCATTTGTCTAAAATTAAATTTTTAAATAAATAATTTAAAAAC
>AoudOld_15017;Feramyces
TGTTTGTTATGTAAAATTTTTTGTCTATCCCTAAAGAAAGGTTGGATAAGTGTAATAGCTTAAAAAACTTTTTTTTAGGGAATGGCTTAAAGACTTTTATTTAAAATTAAACTTTTTGTATTCATTTGTCTAAATTAAATTTTTAAATAAATAATTTAAAAAC
>AoudOld_150194;Piromyces
ATTAATAATGGTCTACGTTTTTTAAGTAGACGCTTAATAATCCTACCCTTTGTGAATTTGTTTGTTTGAAATAATTTTTTTTAAAATTATTGAATGTCTTTCCCTGTTGAATTGGTTTGTCTTAATGGCAAATGATTCGCAGGGGAGTGTCAGTAATTTTTAAAAAAGACCTTTTTTAAATTAAACTTTTTGTATTCATTTGTCTAAAATTATTTTTATAATATAAAAAC
>AoudOld_150205;Feramyces
TGTTTGTTATGTAAAATTTTTTGTCTATCCCTAAAGAAAGGTTGGATAAGTGTAATAGCTTAAAAAACTTTTTTTAGGGAATGGCTTAAAGACTTTTATTTAAAATTAAACTTTTTGTATTCATTTGTCTAAAATTAAATTTTTGAATAAATAATTTAAAAAC
>AoudOld_150340;Feramyces
TGTTTGTTATGTAAAATTTTTTGTCTATCCCTAAAGAAAGGTTGGATAAGTGTAATAGCTTAAAAAACTTTTTTTTAGGGAATGGCTTAAAGACTTTTATTTAAAATTAAACTTTTTGTATTCATTTGTCTAAAATTAAATTTTTAAATAAATAATTTAAAAAC
>AoudOld_150441;Piromyces
ATTAATAAATGGTCTACGTTTTTTAAGTAGACGCTTAATAATCCTACCCTTTGTGAATTTGTTTGTTTGAAATAATTTTTTTTTTAAAATTATTGAATGTCTTTCCCTGTTGAATTGGTTTGTCTTAATGGCAAATGATTCGCAGGGGAGTGTCAGTAATCTTTAAAAAAGACTTTTTTTAAATTAAACTTTTTGTATTCATTTGTCTAAAATTATTTTTATAATATAAAAAC
>AoudOld_150453;Piromyces
ATCCTACCCTTTGTGAATTTTGTTTGTTTGAATAATTTTTTTTTTAAAAAATTATTGGAGTCTTTCCCTTTAGAGTTTGCTTTTGAGTTTGTAAAAGAATTCGAAAACATCTAAAGGGGATGGTCAATAATTTTTTTGAAAAAAGACATTTTTTAAAATTAAACTTTTTGTATTCATTTGTCTAAAAATTATTTTTATAATATAAAAAC
>AoudOld_150548;Feramyces
TGTTTGTTATGTAAAATTTTTGTCTATCCCTAAAGAAAGGTTGGATAAGTGTAATAGCTTAAAAAACTTTTTTTAGGGAATGGCTTAAAGACTTTTATTTAAAATTAAACTTTTTGTATTCATTTGTCTAAAATTAAATTTTAAATAAATAATTTAAAAAC
>AoudOld_150625;Feramyces
TGTTTGTTATGTAAAATTTTTTGTCTATCCCTAAAGAAAGGTTGGATAAGTGTAATAGCTTAAAAAACTTTTTTTTAGGGAATGGCTTAAAGACTTTTATTTAAAATTAAACTTTTTGTATTCATTTGTCTAAAATTAAATTTTTAAATAAATAATTTAAAAAC
>AoudOld_150702;Feramyces
TGTTTGTTATGTAAAATTTTTGTCTATCCCTAAAGAAAGGTTGGATAAGTGTAATAGCTTAAAAAACTTTTTTTTAGGGAATGGCTTAAAGACTTTATTTAAAATTAAACTTTTTGTATTCATTTGTCTAAAATTAAATTTTAAATAAATAATTTAAAAAC
>AoudOld_150725;Kyollomyces
ATTAATAAATTTTTTTTTGAAATAAAAAAAAAATAATAATCATCCTACCCTTTGTGAATTTGTTTGTTGAATAATTTTTTAAAATTATTTATTGTCTATCCAAGTTGGAAAGTTGTAAAAGACTTGAAGACTTGGAGCGGCATAAATAAGTTTAAAGACTTTTTTCTAAAATTAAACTTTTGTATTCATTTGTCTAAAATAATTTTTATAATATATAAAAAC
>AoudOld_15076;Feramyces
TGTTTGTTATGTAAATTTTTTGTCTATCCTAAGAAAGGTTGGATAAGTGTAATAGCTTAAAAAACTTTTTTTAGGGAATGGCTTAAAGACTTTATTTAAAATTAAACTTTTTGTATTCATTTGTCTAAAATTAAATTTTTAAATAAATAATTAAAAAC
>AoudOld_150820;Piromyces
TTGTGAATTTGTTGTTTTGAAATAATTTTTTTTAAAATTATTGATTGTCTTTCCCTGTTGAATAGAATGTTTTCGAACATGAAATTCGCAGGGGAGTGTCAGTAATTTTAAAAAGACCTTTTTTAAAATTAAACTTTTGTATTCATTTGTCTAAAATTATTTTTATAATATAAAAAC
>AoudOld_150843;Kyollomyces
ATTAATAAATTTTTTTTGAAATAAAAAAAATAATAATCATCCTACCCTTTGTGAATTTGTTTTGTTGAATAATTTTTTAAATTATTTATTGTCTATCCAAGTTGGAAAGTTGTAAAGACTAGAAGACTTGGAGCGGCATAAATAAATTTAAAGACTTTTTTCTAAAATTAAACTTTGTATTCATTTGTCTAAAATAATTTTTATAATATATAAAAAC
>AoudOld_150861;Feramyces
TGTTTGTTATGTAAAATTTTTTGTCTATCCCTAAAGAAAGGTTGGATAAGTGTAATAGCTTAAAAAACTTTTTTTTAGGGAATGGCTTAAAGACTTTTATTTAAAATTAAACTTTTGTATTCATTTGTCTAAAATTAAACTTTTAAATAAATAATTTAAAAAC
>AoudOld_150874;Piromyces
ATTAATAAATGGTCTACGTTTTTTTAAGTAGACGCTTAATAATCCTACCCTTTGTGAATTTGTTTGTTTGAAATAATTTTTTTTTAAAATTATTGAATGTCTTTCCCTGTTGAATTGGTTTGTCTTAATGGCAAATGATTCGCAGGGGAGTGTCAGTAATTTTTAAAAAAGACCTTTTTTTAAATTAAACTTTTTGTATTCATTTGTCTAAAATTATTTTTATAATATAAAAAC
>AoudOld_150884;Feramyces
TTTGTTATGTAAAATTTTTGTCTATCCTAAAAAAAGGTTGGATAAGTGTAATAGCTTAAAAAACTTTTTTTTAGGGAATGGCTTAAAGACTTTTATTTAAAATTAAACTTTTTGTATTCATTTGTCTAAAATTAAATTTTTAAATAAATAATTTAAAAAC
>AoudOld_150943;Kyollomyces
ATTAATAAATTTTTTTTGAAATAAAAAAAAATAATAATCATCCTACCCTTTGTGAATTTGTTTGTTTGAATAATTTTTTAAAATTATTTATTGTCTATCCAAGTTGGAAAGTTGTAAAAGACTCGAAGACTTGGAGCGGCATAAATAAGTTTAAAGACTTTTTTTAAAATTAAACTTTTGTATTCATTTGTCTAAAATAATTTTATAATATATAAAAAC
>AoudOld_150969;Piromyces
ATTAATAAATGGTCTACGTTTTTTTAAGTAGACGCTTAATAATCCTACCCTTTGTGAATTTGTTGTTTTGAAATAATTTTTTTTTAAAATTATTGATTGTCTTTCCCTGTTGAATTGGTTGTCTTAATGGCAAATGATTCGCAGGGGAGTGTCAGTAATTTTTAAAAAGACCTTTTTTAAATTAAACTTTTTGTATTCATTTGTCTAAAATTATTTTTATAATATAAAAAC
>AoudOld_1510;Feramyces
TGTTTGTTATGTAAAATTTTTTGTCTATCCCTAAAGAAAGGTTGGATAAGTGTAATAGCTTAAAAAACTTTTTTTTAGGGAATGGCTTAAAGACTTTTATTTAAAATTAAACTTTTTGTATTCATTTGTCTAAAATTAAATTTTTAAATAAATAATTTAAAAAC
>AoudOld_151067;Kyollomyces
ATTAATAAATTTTTTTTGAAATAAAAAAAAAATAATAATCATCCTACCCTTTGTGAATTTGTTTGTTTGAATAATTTTTTAAATTATTTATTGCCTATCCAAGTTGGAAAGTTGAAAAGCTTGAAGACTTGGAGCGGCATAAATAAGTTTAAAGACTTTTTTTTAAAATTAAACTTTGTATTCATTTGTCTAAAATAATTTTTATAATATATAAAAAC
>AoudOld_151095;Feramyces
TGTTTGTTATGTAAAATTTTTTGTCTATCCCTAAAGAAAGGTTGGATAAGTGTAATAGCTTAAAAAACTTTTTTTAGGGAATGGCTCAAAGACTTTTATTTAAAATTAAACTTTTTGTATCATTTGTCTAAAATTAAATTTTTAAATAAATAATTTAAAAAC
>AoudOld_15110;Akloshbomyces
GTTAAAAAATGTGGTTCCAATTATTGGTACTAATTAATCATCCTACCCTTTGTGAATTTGTTTGTATGAATTTTTTTAAATGGGTCTTTCCCTAAGTTGGATTGTTAGTAAAATACAAAAAGACTTAGGGGAATGACTTTTTTAAAAGACTTTTTTTTAATTAAAACTTTTTGTATTCATTTGTCTAAAATTTATTTTTATAATATAAAAAC
>AoudOld_151174;Kyollomyces
ATTAATAAATTTTTTTTGAAATAAAAAAAATAATAATCATCCTACCCTTTGTGAATTTGTTTGTTTGAATAATTTTTTAAAATTATTTATTGTCTATCCAAGTTGGAAAGTTGTAAAAGACTCGAAGACTTGGAGCGGCATAAATAAGTTTAAAGACTTTTTTTAAAATTAAACTTTTGTATTCATTTGTCTAAATAATTTTTATAATATATAAAAAC
>AoudOld_151195;Kyollomyces
ATTAATAAATTTTTTTTTTGAAATAAAAAAAAAAATAATAATCATCCTACCCTTTGTGAATTTGTTTTGTTGAATAATTTTTTAAAATTATTTATTGTCTATCCAAGTTGGAAAGTTGTAAAAGACTGAAGACTTGGAGCGGCATAAATAAATTTAAAGACTTTTTTTTAAAATTAAACTTTTGTATTCATTTGTCTAAAATAATTTTTATAATATATAAAAAC
>AoudOld_151201;Kyollomyces
ATTAATAAATTTTTTTGAAATAAAAAAAAATAATAATCATCCTAGCCTTTGTGAATTGTTTTGTTGAATAATTTTTTAAAATTATTTATTGTCTATCCAAGTTGGAAAGTTGTAAAAGACTCGAAGACTTGGAGCGGCATAAATAAGTTTTAAAGACTTTTTTCTAAAATTAAACTTTTTGTATTCATTTGTCAAAATAATTTTTATAATTTATAAAAAC
>AoudOld_151202;Feramyces
TGTTTGTTATGTAAAATTTTTGTCTATCCTAAAGAAAGGTTGGATAAGTGTAATAGCTTAAAAAACTTTTTTTAGGAATGGCTTAAAGACTTTTATTTAAAATTAAACTTTTTGTATTCATTTGTCTAAAATTAAATTTTTAAATAAATAATTTAAAAAC
>AoudOld_151209;Kyollomyces
ATTAATAAATTTTTTTTTGAAATAAAAAAAAATAATAATCATCCTACCCTTTGTGAATTTGTTTTGTTGAATAATTTTTTAGAATTATTTATTGTCTATCCAAGTTGGAAAGTTGTAAAAGACTCGAAGACTTGGAGCGGCATAAATAATTTAAAGACTTTTTTCTAAAATTAAACTTTTTGTATTCATTTGTCTAATATAATTTTTATAATATATAAAAAC
>AoudOld_151414;Kyollomyces
ATTAATAAATTTTTTTTGAAATAAAAAAAAAATAATAATCATCCTACCCTTTGTGAATTTGTTTTGTTGAATAATTTTTTAAAATTATTTATTGTCTATCCAAGTTGGAAAGTTGTAAAAAGACTCGAAGACTTGGAGCGGCATAAATAAATTTAAAGACTTTTTTCTAAAATTAAACTTTTTGTATTCATTTGTCTAAAATAATTTTTATAATATATAAAAAC
>AoudOld_151417;Feramyces
TGTTTGTTATGTAAAATTTTTGTCTATCCTAAAGAAAGGTTGGATAAGTGTAATAGCTTAAAAAACTTTTTTTAGGAATGGCTTAAAGACTTTTATTTAAAATTAAACTTTTTGTATTCATTTGTCTAAAATTAAATTTTTAAATAATAATTTAAAAC
>AoudOld_151434;Feramyces
TGTTTGTTATGTAAAATTTTTGTCTATCCCTAAAGAAAGGTTGGATAAGTGTAATAGCTTAAAAAACTTTTTTTTAGGGAATGGCTTAAAGACTTTTATTTAAAATTAAACTTTTTGTATTCATTTGTCTAAAATTAAATTTTTAAATAAATAATTTAAAAAC
>AoudOld_151469;Feramyces
TGTTTGTTATGTAAAATTTTTTGTCTATCCCTAAAGAAAGGTTGGATAAGTGTAATAGCTTAAAAAACTTTTTTTTAGGGAATGGCTTAAAGACTTTATTTAAAATTAAACTTTTTGTATTCATTTGTCTAAAATTAAATTTTTAAATAAATAATTTAAAAAC
>AoudOld_151503;Kyollomyces
ATTAATAAATTTTTTTTTGAAATAAAAAAAAATAATAATCATCCTACCCTTTGTGAATTTGTTTTGTTGAATAATTTTTTAAAATTATTTATTGTCTATCCAAGTTGGAAAGTTGTAAAAGACTCGAAGACTTGGAGCGGCATAAATAAGTTTAAAGACTTTTTTCTAAAATTAAACTTTTTGTATTCATTTGCCTAAATAATTTTTATAATTTATAAAAAC
>AoudOld_151595;Feramyces
TGTTTGTTATGTAAAATTTTTGTCTATCCCTAAAGAAAGGTTGGATAAGTGTAATAGCTTAAAAAACTTTTTTTTAGGGAATGGCTTAAAGACTTTTATTTAAAATTAAACTTTTTGTATTCATTGTCTAAAATTAAATTTTTAAATAAATAATTTAAAAAC
>AoudOld_151602;Feramyces
TGTTTGTTATGTAAATTTTTTGTCTATCCCTAAAGAAAGGTTGGATAAGTGTAATAGCTTAAAAAACTTTTTTTTAGGGAATGGCTTAAAGACTTTTATTTAAAATTAAACTTTTTGTATTCATTTGTCTAAAATTAAATTTTTAAATAAATAATTTAAAAAC
>AoudOld_151694;Feramyces
TGTTTGTTATGTAAAATTTTTTGTCTATCCCTAAAGAAAGGTTGGATAAGTGTGATAGCTTAAAAAACTTTTTTTTAGGGAATGGCTTAAAGACTTTTATTTAAAATTAAACTTTTTGTATTCATTTGTCTAAAATTAAATTTTTAAATAAATAATTTAAAAAC
>AoudOld_151803;Kyollomyces
ATTAATAAATTTTTTTTTGAAGTAAAAAAAAATAATAATCATCCTACCCTTTGTGAATTTGTTTTGTTGAATAATTTTTTAAAATTATTTATTGTCTATCCAAGTTGGAAAGTTGTAAAAGACTTGAAGACTTGGAGCGGCATAAATAAATTTAAAGACTTTTTTCTAAAATTAAACTTTTGTATTCATTTGTCTAAAATAATTTTTATAATATATAAAAAC
>AoudOld_151894;Feramyces
TGTTTGTTATGTAAAATTTTTTGTCTATCCCTAAAGAAAGGTTGGATAAGTGTAATAGCTTAAAAAACTTTTTTTTAGGGAATGGCTTAAAGACTTTTATTTAAAATTAAACTTTTTGTATTCATTTGTCTAAAATTAAATTTTTAAATAAATAATTTAAAAAC
>AoudOld_151911;Feramyces
TGTTTGTTATGTAAAATTTTTTGTCTATCCCTAAAGAAAGGTTGGATAAGTGTAATAGCTTAAAAAACTTTTTTTTAGGGAATGGCTTAAAGACTTTTATTTAAAATTAAACTTTTTGTATTCATTTGTCTAAAATTAAATTTTTAAATAAATAATTTAAAAAC
>AoudOld_151923;Kyollomyces
ATTAATAAATTTTTTTTGAAATAAAAAAAAATAATAATCATCCTACCCTTTGTGAATTTGTTTTGTTGAATAATTTTTTAAAATTATTTATTGTCTATCCAAGTTGGAAAGTTGTAAAAGACTCGAAGACTTGGAGCGGCATAAATAAGTTTAAAGACTTTTTTCTAAAATTAAACTTTTTGTATTCATTTGTCTAAAATAATTTTTATAATTTATAAAAAC
>AoudOld_152;Feramyces
TGTTTGTTATGTAAAATTTTTTGTCTATCCCTAAAGAAAGGTTGATAAGTGTAATAGCTTAAAAAACTTTTTTTTAGGGAATGGCTTAAAGACTTTTATTTAAAATTAAAACTTTTCTGTATTCATTTGTCTAAAATTAAATTTTTAAATAAATAATTTAAAAAC
>AoudOld_152006;Feramyces
TGTTTGTTATGTAAAATTTTTGTCTATCCCTAAAGAAAGGTTGGATAAGTGTAATAGCTTAAAAAACTTTTTTTAGGGAATGGCTTAAAGACTTTTATTTAAAATTAAACTTTTTGTATTCATTTGTCTAAAATTAAATTTTAAATAAATAATTTAAAAAC
>AoudOld_152025;Joblinomyces
ATTAATAAATTTTTTAGGTTGAAATTTGAAACCTAAAAATATAATAATCCTACCCTTTGTGAATTTGTTGTTTGAAATAATTTTTTAAAAAATTATTTATAGTTTTGTCTATCCTGAGTTGTAAGAGAAGTAATTCTTGAAGACTTAGGAATAGGCTTTATCTATAATAATGATTTTAAAGACCTTTTTTTAAATTAAACTTTGTATTCATTTTTCTAAATTTATTTTTAATAATTTAAAAAC
>AoudOld_152038;Kyollomyces
ATTAATAAATTTTTTTTTGAAATAAAAAAAAAAATAATAATCATCCTACCCTTTGTGAATTTGTTTTGTTGAATAATTTTTTAAAATTATTTATTGTCTATCCAAGTTGGAAAGTTGTAAAAAGACTATAAGACTTGGAGCGGCATAAATAAATTTTAAAGACTTTTTTCTAAAATTAAACTTTTTGTATTCATTTGTCTAAAATAATTTTTATAATATATAAAATC
>AoudOld_152145;Feramyces
TTTGTTATGTAAAATTTTTTGTCTATCCCTAAAGAAAGGTTGGATAAGTGTAATAGCTTAAAAAACTTTTTTTAGGGAATGGCTTAAAGACTTTATTTAAAATTAAACTTTTGTATTCATTTGTCTAAAATTAAATTTTTAAATAAATAATTAAAAC
>AoudOld_152214;Feramyces
TGTTTGTTATGTAAAATTTTTTGTCTATCCCTAAAGAAAGGTTGGATAAGTGTAATAGCTTAAAAAACTTTTTTTTAGGGAATGGCTTAAAGACTTTTATTTAAAATTAAACTTTTTGTATTCATTTGTCTAAAATTAAATTTTTAAATAAATAATTTAAAAAC
>AoudOld_152233;Caecomyces
ATTAAAAAATGAGACCTCTTTTGAAGGTCTATTAATAATCCTACCCTTTGTGAATTTGTTGTTTGAAATAATTTTTTTTCCAAAAAAATTATTGAATGTCTTTCCCTGTTTGGTGGAGCTTGTAAAAGTGAAGCCATCAGGGGAATGGCAAACAATAATTATTTTGAAAAAGACCTTTTTTAAATTAAACTTTATGTATTCATTTGTCTAAAATTATTTTTATAATATAAAAAC
>AoudOld_152256;Feramyces
TGTTTGTTATGTAAAATTTTTGTCTATCCCTAAAGAAGGTTGGATAAGTGTAATAGCTTAAAAAACTTTTTTTAGGGAATGGCTTAAAGACTTTTATTTAAAATTAAACTTCTTGTATTCATTTGTCTAAAATTAAATTTTTAAATAAATAATTTAAAAAC
>AoudOld_152285;Feramyces
TGTTTGTTATGTAAAATTTTTTGTCTATCCTAAAGAAAGGTTGGATAAGTGTAATAGCTTAAAAAACTTTTTTTTAGGGAATGGCTTAAAGACTTTTATTTAAAATTAAACTTTTTGTATTCATTTGTCTAAAATTAAATTTTAATAATAATTTAAAAAC
>AoudOld_152356;Kyollomyces
ATTAATAAATTTTTTTTTGAAATAAAAAAAAAAATAATAATCATCCTACCCTTTGTGAATTTGTTTTGTTGAATAATTTTTTAAAATTATTTATTGTCTATCCAAGTTGGAAAGTTGTAAAAGACTCGAAGACTTGGAGCTGCATAAATAAATTTAAAGACTTTTTTCTAAAATTAAACTTTTTGTATTCATTTGTCTAAAATAATTTTTATAATATATAAAAAC
>AoudOld_15244;Orpinomyces
ATTAAAAAATAATCACAGTTTTGTGATTTTAATAATCATCCTACCCTTTGTGAATTTGTTTTGTAAAGAAAATTTATGTTGTCTATCCCTGGTGGTTTTTTGGAAAAGTTGAAAAACTTTTTCAAATCCTCAGGGACTAGGCTTTCATAGACCTTTTTTTTAAATTAAACTTTTTGTATTCATTTGTCTAAAATTTATTTTTAATAATTTAAAAAC
>AoudOld_152443;Piromyces
ATTAATAAATGGTCTACGTTTTTTAAGTAGACACTTAATAATCCTACCCTTTGTGAATTTGTTGTTTTGAAATAATTTTTTTTAAAATTATTGATTGTCTTTCCCTGTTGAATAGAATGTTTTCGAACATGAAATTCGCAGGGAGTGTCAGTAATTTTTAAAAAGACCTTTTTTAAAATTAAACTTTTTGTATTCATTTGTCTAAAAATTATTTTTATAATATAAAAC
>AoudOld_152458;Feramyces
TGTTTGTTATGTAAAATTTTTTGTCTATCCCTAAAGAAAGGTTGGATAAGTGTAATAGCTTAAAAAACTTTTTTTTAGGGAATGGCTTAAAGACTTTTATTTAAAATTAAACTTTTTGTATTCATTTGTCTAAAATTAAATTTTTAAATAAATAATTTAAAAAC
>AoudOld_152557;Kyollomyces
ATTAATAAATTTTTTTTTGAAATAAAAAAAAATAATAATCATCCTACCCTTTGTGAATTTGTTTGTTTGAATAATTTTTTAAAATTATTTATTGTCTATCCAAGTTGGAAAGTTGTAAAAGCTGAAGACTTGGAGCGGCATAAATAAGTTTAAAGACTTTTTTTTAAAATTAAACTTTGTATTCATTTGTCTAAAATAATTTTATAATATATAAAAC
>AoudOld_15271;Kyollomyces
ATTAATAAATTTTTTTTTGAAATAAAAAAAAAATAATAATCATCCTACCCTTTGTGAATTTGTTTTGTTGAATAATTTTTTAAAATTATTTATTGTCTATCCAAGTTGGAAAGTTGTAAAAGACTAGAAGACTTGGAGCGGCATAAATAAATTTAAAGACTTTTTTCTAAAATTAAACTTTTTGTATTCATTTGTCTAAAATAATTTTTATAATATATAAAAAC
>AoudOld_152742;Kyollomyces
ATTAATAAATTTTTTTTTGAAATAAAAAAAAAAATAATAATCATCCTACCCTTTGTGAATTTGTTTTGTTGAATAATTTTTTAAAATTATTTATTGTCTATCCAAGTTGGAAAGTTGTAAAAGACTAGAAGACTTGGAGCGGCATAAATAAATTTAAAGACTTTTTTCTAAAATTAAACTTTTGTATTCATTTGTCTAAAATAATTTTTATAATATATAAAAAC
>AoudOld_152750;Piromyces
ATTAATAAATGGTCTACGTTTCTTTAAGTAGACGCTTAATAATCCTACCCTTTGTGAATTTGTTTGTTTGAAATAATTTTTTTTTAAAATTATTGAATGTCTTTCCCTGTTGAATTGGTTTGTCTTAATGGCAAATGATTCGCAGGGGAGTGTCAGTAATTTTTAAAAAAGACCTTTTTTTAAATTAAACTTTTTGTATTCATTTGTCTAAAATTATTTTTATAATATAAAAAC
>AoudOld_152754;Feramyces
TGTTTGTTATGTAAAATTTTTTGTCTATCCCTAAAGAAAGGTTGGATAAGTGTAATAGCTTAAAAAACTTTTTTTTAGGGAATGGCTTAAAGACTTTTATTAAAATTAAACTTTTTGTATTCATTTGTCTAAATTAAATTTTTAAATAAATAATTTAAAAAC
>AoudOld_152789;Kyollomyces
ATTAATAAATTTTTTTTTGAAATAAAAAAAATAATAATCATCCTACCCTTTGTGAATTTGTTTGTTGAATAATTTTTAAAATTATTTATTGTCTATCCAAGTTGGAAAGTTGTAAAAGACTCGAAGACTTGGAGCGGCATAAATAAATTTAAAGACTTTTTCTAAAATTAAACTTTTGTATTCATTTGTCTAAAATAATTTTATAATATATAAAAAC
>AoudOld_152802;Feramyces
TGTTTGTTATGTAAAATTTTTTGTCTATCCCTAAAGAAAGGTTGGATAAGTGTAATAGCTTAAAAAACTTTTTTTTAGGGAATGGCTTAAAGACTTTTATTTAAAATTAAACTTTTTGTATTCATTTGTCTAAAATTAAATTTTTAAATAAATAATTTAAAAAC
>AoudOld_152871;Kyollomyces
ATTAATAAATTTTTTTTTGAAATAAAAAAAAAATAATAATCATCCTACCCTTTGTGAATTTGTTTTGTTGAATAATTTTTTAAAATTATTTATTGTCTATCCAAGTTGGAAAGTTGTAAAAAGACTAGAAGACTTGGAGCGGCATAAATAAATTTAAAGACTTTTTTCTAAAATTAAACTTTTTGTATTCATTTGTCTAAAATATTTTTATAATATATAAAAAC
>AoudOld_152910;Feramyces
TGTTTGTTATGTAAAATTTTTTGTCTATCCCTAAAGAAAGGTTGGATAAGTGTAATAGCTTAAAAAACTTTTTTTTAGGGAATGGCTTAAAGACTTTTATTTAAAATTAAACTTTTTGTATTCATTTGTCTAAAATTAAATTTTTAAATAAATAATTTAAAAAC
>AoudOld_152953;Feramyces
TGTTTGTTATGTAAAATCTTTTGTCTATCCCTAAAGAAAGGTTGGATAAGTGTAATAGCTTAAAAAACTTTTTTTAGGGAATGGCTTAAAGACTTTTATTTAAAATTAAACTTTTTGTATTCATTTGTCTAAAATTAAATTTTTAAATAAATAATTTAAAAAC
>AoudOld_153044;Piromyces
ATTAATAAATGGTCTACGTTTTTTTAAGTAGACGCTTAATAATCCTACCCTTTGTGAATTTGTTTGTTTGAAATAATTTTTTTTAAAATTATTGAATGTCTTTCCCTGTTGAATTGGTTTGTCTTAATGGCAAATGATTCGCAGGGGAGTGTCAGTAATTTTTAAAAAAGACCTTTTTTTAAATTAAACTTTTTGTATTCATTTGTCTAAAATTATTTTTATAATATAAAAAC
>AoudOld_153112;Feramyces
TGTTTGTTATGTAAAATTTTTTGTCTATCCCTAAAGAAAGGTTGGATAAGTGTAATAGCTTAAAAAACTTTTTTTTAGGGAATGGCTTAAAGACTTTTATTTAAAATTAAACTTTTTGTATTCATTTGTCTAAAATTAAATTTTTAAATAAATAATTTAAAAAC
>AoudOld_153149;Feramyces
TGTTTGTTATGTAAAATTTTTTGTCTATCCCTAAAGAAAGGTTGGATAAGTGTAATAGCTTAAAAAACTTTTTTTAGGGAATGGCTTAAAGACTTTTATTTAAAATTAAACTTTTTGTATTCATTTGTCTAAAATTAAATTTTTAAATAAATAATTTAAAAAC
>AoudOld_153219;Kyollomyces
ATTAATAAATTTTTTTTTGAAATAAAAAAAAAATAATAATCATCCTACCCTTTGTGAATTTGTTTGTTTGAATAATTTTTTATAATTATTTATTGTCTATCCAAGTTGGAAAGTTGTAAAAGACTCGAAGACTTGGAGCGGCATAAATAAGTTTAAAGACTTTTTTTTAAAATTAAACTTTTGTATTCATTTGTCTAAAATAATTTTTATAATATATAAAAAC
>AoudOld_153368;Kyollomyces
ATTAATAAATTTTTTTTTGAAATAAAAAAAATAATAATCATCCTACCTTTGTGAATTTGTTTGTTGAATAATTTTTAAAATTATTTATTGTCTATCCAAGTTGGAAAGTTGTAAAAGACTCGAAGACTTGGAGCGGCATAAATAAGTTTAAAGACTTTTTCTAAAATTAAACTTTTTGTATTCATTGTCTAAAATAATTTTTATAATTTATAAAAAC
>AoudOld_153488;Kyollomyces
ATTAATAAATTTTTTTTGAAATAAAAAAAAATAATAATCATCCTACCCTTTGTGAATTTGTTTTGTTGGGTAATTTTTAAAATTATTTATTGTCTATCCAAGTTGGAAGTTGTAAAAGACTCGAAGACTTGGAGCGGCATAAATAAATTTAAAGACTTTTTTCTAAAATTAAACTTTTTGTATTCATTTGTCTAAAATAATTTTTATAATATATAAAAAC
>AoudOld_15357;Feramyces
TGTTTGTTATGTAAAATTTTTTGTCTATCCCTAAAGAAAGGTTGGATAAGTGTAATAGCTTAAAAAACTTTTTTTAGGGAATGGCTTAAAGACTTTTATTTAAAATTAAACTTTTTGTATTCATTTGTCTAAAATTAAATTTTTAAATAAATAATTTAAAAAC
>AoudOld_153581;Kyollomyces
ATTAATAAATTTTTTTTTGAAATAAAAAAAAATAATAATCATCCTACCCTTTGTGAATTTGTTTTGTTGAATAATTTTTTAAAATTATTTATTGTCTATCCAAGTTGGAAAGTTGTAAAAAGACTCGAAGACTTGGAGCGGCATAAATAAATTTAAAGACTTTTTTCTAAAATTAAACTTTTTGTATTCATTTGTCTAAAATAATTTTTATAATATATAAAAAC
>AoudOld_153594;Feramyces
TGTTTGTTATGTAAAATTTTTGTCTATCCCTAAAGAAAGGTTGGATAAGTGTAATAGCTTAAAAAACTTTTTTTAGGGAATGGCTTAAAGACTTTTATTTAAAATTAAACTTTTGTATTCATTTGTCTAAAATTAAATTTTTAAATAAATAATTTAAAAAC
>AoudOld_153598;Feramyces
TGTTTGTTATGTAAAATTTTTTGTCTATCCCTAAAGAAAGGTTGGATAAGTGTAATAGCTTAAAAAACTTTTTTTTAGGGAATGGCTTAAAGACTTTTATTTAAAATTAAACTTTTTGTATTCATTTGTCTAAAATTAAATTTCTAAATAAATAATTTAAAAAC
>AoudOld_15366;Feramyces
TGTTTGTTATGTAAAATTTTTTGTCTATCCCTAAAGAAAGGTTGGATAAGTGTAATAGCTTAAAAAACTTTTTTTTAGGGAATGGCTTAAAGACTTTTATTTAAAATTAAACTTTTTGTATTCATTTGTCTAAAATTAAATTTTTAAATAAATAATTTAAAAAC
>AoudOld_153790;Kyollomyces
ATTAATAAATTTTTTTTTGAAATAAAAAAAAAATAATAATCATCCTACCCTTTGTGAATTTGTTTTGTTGAATAATTTTTTAAAATTATTTATTGTCTATCCAAGTTGGAAAGTTGTAAAAAGACTAGAAGACTTGGAGCGGCATAAATAAATTTTAAAGACTTTTTTCTAAAATTAAACTTTTTGTATTCATTTGTCTAAAATAATTTTTATAATATATAAAAAC
>AoudOld_153870;Feramyces
TGTTTGTTATGTAAAATTTTTTGTCTATCCCTAAAGAAAGGTTGGATAAGTGTAATAGCTTAAAAAACTTTTTTTTAGGGAATGGCTTAAAGACTTTTATTTAAAATTAAACTTTTTGTATTCATTTGTCTAAATTTAAATTTTTAAATAAATAATTTAAAAAC
>AoudOld_153885;Piromyces
ATTAATAAATGGTCTACGTTTTTTTAAGTAGACGCTTAATAATCCTACCCTTTGTGAATTTGTTTGTTTGAAATAATTTTTTTTTTAAAATTATTGAATGTCTTTCCCTGTTGAATTGGTTTGTCTTAATGGCAAATGATTCGCAGGGGAGTGTCAGTAATCTTTAAAAAAGACCTTTTTTTAAATTAAACTTTTTGTATTCATTTGTCTAAAATTATTTTTATAATATAAAAAC
>AoudOld_153898;Kyollomyces
ATTAATAAATTTTTTTTTGAAATAAAAAAAAAATAATAATCATCCTACCCTTTGTGAATTTGTTTGTTTGAATAATTTTTTAAAATTATTTATTGTCTATCCAAGTTGGAAAGTTGTAAAAGACTCGAAGACTTGGAGCGGCATAAATAAGTTTAAAGACTTTTTTTTAAAATTAAACTTTTGTATTCATTTGTCTAAAATAATTTTTATAATATATAAAAAC
>AoudOld_153910;Feramyces
TGTTTGTTATGTAAAATTTTTGTCTATCCCTAAAGAAAGGTTGGATAAGTGTAATAGCTTAAAAAACTTTTTTTTAGGGAATGGCTTAAAGACTTTTATTTAAAATTAAACTTTTTGTATTCATTTGTCTAAAATTAAATTTTTAAATAAATAATTTAAAAAC
>AoudOld_153919;Feramyces
TGTTTGTTATGTAAAATTTTTTGTCTATCCCTAAAGAAAGGTTGGATAAGTGTAATAGCTTAAAAAACTTTTTTTTAGGGAATGGCTTAAAGACTTTTATTTAAAATTAAACTTTTTGTATTCATTTGTCTAAAATTAAATTTTTAAATAAATAATTTAAAAAC
>AoudOld_153930;Kyollomyces
ATTAATAAATTTTTTTGAAATAAAAAAAATAATAATCATCCTACCCTTTGTGAATTTGTTTTGTTGAATAATTTTTAAAATTATTTATTGTCTATCCAAGTTGGAAAGTTGTAAAAAGACTCGAAGACTTGGAGCGGCATAAATAAATTTAAAGACTTTTTTCTAAAATTAAACCTTTTGTATTCATTTGTCTAAAATAATTTTTATAATATATAAAAAC
>AoudOld_153976;Feramyces
TGTTTGTTATGTAAAATTTTTTGTCTATCCCTAAAGAAAGGTTGGATAAGTGTAATAGCTTAAAAAACTTTTTTTTAGGGAATGGCTTAAAGACTTTTATTTAAAATTAAACTTTTTGTATTCATTTGTCTAAAATTAAATTTTTAAATAAATAATTTAAAAAC
>AoudOld_154064;Feramyces
TGTTTGTTATGTAAAATTTTTTGTCTATCCCTAAAGAAAGGTTGGATAGTGTATAGCTTAAAAACTTTTTTAGGGAATGCTTAAGACTTTATTTAAAATTAAACTTTTGTATTCATTGTCTAAAATTAAATTTTAAATAAATAATTAAAAC
>AoudOld_154087;Feramyces
TTTGTTATGTAAAATTTTTTGTCTATCCCTAAAGAAAGGTTGGATAAGTGTAATAGCTTAAAAACCTTTTTTTTAGGGAATGGCTTAAAGACTTTTATTTAAATTAAACTTTTTGTATTCATTTGTCTAAAATTAAATTTTTAAATAAATAATTTAAAAAC
>AoudOld_154176;Kyollomyces
ATTAATAAATTTTTTTTTGAAATAAAAAAAAAATAATAATCATCCTACCCTTTGTGAATTTGTTTGTTGAATAATTTTTTAAAATTATTTATTGTCTATCCAAGTTGGAAAGTTGTAAAAGACTCGAAGACTTGGAGCGGCATAAATAAATTTAAAGACTTTTTTTAAAATTAAACTTTTGTATTCATTTGTCTAAAATAATTTTTATAATATATAAAAAC
>AoudOld_154194;Piromyces
ATTAATAAATGGTCTACGTTTTTTTAAGTAGACGCTTAATAATCCTACCCTTTGTGAATTTGTTTGTTTGAAATAATTTTTTTTTAAAATTATTGAATGTCTCTCCCTGTTGAATTGGTTTGTCTTAATGGCAAATGATTCGCAGGGGAGTGTCAGTAATTTTAAAAAAGACCTTTTTTAAATTAAACTTTTTGTATTCATTTGTCTAAAATTATTTTATAATATAAAAAC
>AoudOld_154201;Piromyces
ATTAATAAATGGTCTACGTTTTTTTAAGTAGACGCCTCATAATCCTACCCTTTGTGAATTTGTTTGTTTGAAATAATTTTTTTTTAAAATTATTGAATGTCTTTCCCTGTTGAATTGGTTTGTCTTAATGGCAAATGATTCGCAGGGAGTGTCAGTAATTTTAAAAAAGACCTTTTTTTAAATTAAACTTTTGTATTCATTTGTCTAAAATTATTTTTATAATATAAAAAC
>AoudOld_154209;Feramyces
TGTTTGTTATGTAAAATTTTTTGTCTATCCCTAAAGAAAGGTTGGATAAGTGTAATAGCTTAAAAAACTTTTTTTAGGAATGGCTTAAAGACTTTTATTTAAAATTAAACTTTTGTATTCATTTGTCTAAAATTAAATTTTTAAATAAATAATTTAAAAAC
>AoudOld_154216;Piromyces
ATTAATAAATGGTCTACGTTTTTTAAGTAGACACTTAATAATCCTACCCTTTGTGAATTTGTTGTTTGAAATAATTTTTTTTAAAATTATTGATGTCTTTCCCTGTTGAATGATGTTTATGGCAAATGATTCGCAGGGAGTGTCAGTAATTTTAAAAAGACCTTTTTTAAATTAAACTTTTGTATTCATTTGTCTAAAATTATTTTTATAATACAAAAC
>AoudOld_15425;Kyollomyces
ATTAATAATTTTTTTGAAATAAAAAAAAAATAATAATCATCCTACCCTTTGTGAATTGTTTGTTTGAATAATTTTTTAAAATTATTTATTGTCTATCCAAGTGTGGAAAGTTGTAAAAGACTCGAAGACTTGGAGCGGCATAAATAAGTTTAAAACTTTTTTTTTAAAATTAAACTTTTGTATTCATTTGTCTAAAATAATTTTTATAATATATAAAAAC
>AoudOld_154250;Kyollomyces
ATTAATAAATTTTTTTTGAAATAAAAAAAAATAATAATCATCCTACCCTTTGTGAATTTGTTTTGTTGAATAATTTTTTAAAATTATTTATTGTCTATCCAAGTTGGAAAGTTGTAAAAAGACTCGAAGACTTGGAGCGGCATAAATAAATTTAAAGACTTTTTCTAAAATTAAACTTTTTGTATTCATTTGTCTAAAATAATTTTTATAATATATAAAAAC
>AoudOld_154385;Feramyces
TGTTTGTTATGTAAAATTTTTTGTCTATCCCTAAAGAAAGGTTGGATAAGTGTAATAGCTTAAAAAACTTTTTTTTAGGGAATGGCTTAAAGACTTTTATTTAAAATTAAACTTTTTGTATTCATTTGTCTAAAATTAAATTTTTAAATAAATAATTTAAAAAC
>AoudOld_154388;Feramyces
TGTTTGTTATGTAAAATTTTTTGTCTATCCCTAAAGAAAGGTTGGATAAGTGTAATAGCTTAAAAAACTTTTTTTTAGGGAATGGCTTAAAGACTTTTATTTAAAATTAAACTTTTTGTATTCATTTGTCTAAAATTAAATTTTTAAATAAATAATTTAAAAAC
>AoudOld_154394;Feramyces
TGTTTGTTATGTAAAATTTTTTGTCTATCCCTAAAGAAAGGTTGGATAAGTGTAATAGCTTAAAAAACTTTTTTTTAGGGAATGGCTTAAAGACTTTTATTTAAAATTAAACTTTTTGTATTCATTTGTCTAAAATTAAATTTTTAAATAAATAATTTAAAAAC
>AoudOld_154481;Feramyces
TGTAACATTTTTTGTCTATCCCTAAAGAAAGGTTGGATAAGTGTAATAGCTTAAAAAAACTTTTTTTTAGGGAATGGCTTATAAAGACTTTTATTTAAAATTAAACTTTTTGTATTCATTTGTCTAAAATTAATTTTAATAAATAATTTAAAA
>AoudOld_154487;Feramyces
TGTTTGTTATGTAAAATTTTTTGTCTATCCTAAAGAAAGGTTGGATAAGTGTAATAGCTTAAAAACTTTTTTTAGGGAATGGCTTAAAGACTTTTATTTAAAATTAAACTTTTGTATTCATTTGTCTAAAATTAAATTTTTAAATAAATAATTTAAAAAC
>AoudOld_154499;Kyollomyces
ATTAATAAATTTTTTTTGAAATAAAAAAAAAATAATAATCATCCTACCCTTTGTGAATTTGTTTTGTTGAATAATTTTTTAAAATTATTTATTGTCTATCCAAGTTGGAAAGTTGTAAAAGACTAGAAGACTGGAGCGGCATAAATAAGTTTTAAAGACTTTTTTCTAAAATTAAACTTTTGTATTCATTTGTCTAAAATAATTTTTATAATATATAAAAAC
>AoudOld_154501;Kyollomyces
ATTAATAAATGGTCTACGTTTTTTTAAGTAGACGCTTAATAATCCTACCCTTTGTGAATTTGTTTGTTTGAAATAATTTTTTTTAAAATTATTGAATGTCTTTCCCTGTTGAATTGGTTTGTCTTAATGGCAAATGATTCGCAGGGGAGTGTCAGTAATTTTTAAAAAAGACCTTTTTTTAAATTAAACTATTTGTATTCATTTGTCTAAAATTATTTTTATAATATAAAAAC
>AoudOld_154516;Piromyces
ATTAATAAATGGTCTACGTTTTTTTAAGTAGACGCTTAATAATCCTACCCTTTGTGAATTTGTTTGTTTGAAATAATTTTTTTTTAAAATTATTGAATGTCTTTCCCTGTTGAATTGGTTTGTCTTAATGGCAAATGATTCGCAGGGGAGTGTCAGTAATTTTTAAAAAAGACCTTTTTTTAAATTAAACTTTTTGTATTCATTTGTCTAAAATTATTTTTATAATATAAAAC
>AoudOld_154590;Kyollomyces
ATTAATAAATTTTTTTTTGAAATAAAAAAAAATAATAATCATCCAACCTTTGTGAATTTGTTTTGTTGAATAATTTTTTAAAATTATTTATTGTCTATCCAAGTTGGAAAGTTGTAAAAGACTCGAAGACTTGGAGCGGCATAAATAAATTTAAAGACTTTTTTCTAAAATTAAACTTTTTGTATTCATTTGTCTAAAATAATTTTTATAATATATAAAAAC
>AoudOld_154613;Feramyces
TGTTTGTTATGTAAAATTTTTTGTCTATCCCTAAAGAAAGGTTGGATAAGTGTAATAGCTTAAAAAACTTTTTTTTAGGGAATGGCTTAAAGACTTTTATTTAAAATTAAACTTTTTGTATTCATTTGTCTAAAATTAAATTTTTAAATAAATAATTTAAAAAC
>AoudOld_15462;Kyollomyces
ATTAATAAATTTTTTTTTGAAATAAAAAAAAAATAATAATCATCCTACCCTTTGTGAATTTGTTTTGTTGAATAATTTTTTAAAATTATTTATTGTCTATCCAAGTTGGAAAGTTGTAAAAGACTAGAAGACTTGGAGCGGCATAGATAAATTTAAAGACTTTTTTCTAAAATTAAACTTTTGTATTCATTTGTCTAAAATAATTTTTATAATATATAAAAAC
>AoudOld_154699;Feramyces
TGTTTGTTATGTAAAATTTTTTGTCTATCCCTAAAGAAAGGTTGGATAAGTGTAATAGCTTAAAAAACTTTTTTTTAGGGAATGGCTTAAAGACTTTTATTTAAAATTAAACTTTTTGTATTCATTTGTCTAAAATTAAATTTTTAAATAAATAATTTAAAAAC
>AoudOld_154712;Feramyces
TGTTTGTTATGTAAAATTTTTTGTCTATCCCTAAAGAAAGGTTGGATAAGTGTAATAGCTTAAAAAACTTTTTTTAGGGAATGGCTTAAAGACTTTTATTTGAAATTAAACTTTTTGTATTCATTTGTCTAAAATTAAATTTTTAAATAAATAATTTAAAAAC
>AoudOld_154723;Feramyces
TGTTTGTTATGTAAAATTTTTTGTCTATCCCTAAAGAAAGGTTGGATAAGTGTAATAGCTTAAAAAACTTTTTTTTAGGGAATGGCTTAAAGACTTTTATTTAAAATTAAACTTTTTGTATTCATTTGTCTAAAATTAAATTTTTAAATAAATAATTTAAAAAAC
>AoudOld_154781;Piromyces
ATTAATAAATGGTCTACGTTTTTTTAAGTAGACGCTTAATAATCCTACCCTTTGTGAATTTGTTTGTTTGAAATAATTTTTTTTTAAAATTATTGAATGTCTTTCCCTGTTGAATTGGTTTGTCTTAATGGCAAATGATTCGCAGGGAGTGTCAGTAATTTTTAAAAAGACCTTTTTTTAAATTAAACTTTTTGTATTCATTTGTCTAAAATTATTTTTATAATATAAAAAC
>AoudOld_154858;Feramyces
TGTTTGTTATGTAAAATTTTTTGTCTATCCCTAAAGAAAGGTTGGATAAGTGTAATAGCTTAAAAAACTTTTTTTAGGGAATGGCTTAAAGACTTTTATTTAAAATTAAACTTTTGTATTCATTTGTCTAAAATTAAATTTTTAAATAAATAATTTAAAAAC
>AoudOld_154891;Feramyces
TGTTTGTTATGTAAAATTTTTTGTCTATCCCTAAAGAAAGGTTGGATAAGTGTAATAGCTTAAAAACTTTTTTTTAGGGAATGGCTTAAAGACTTTTATTTAAAATTAAACTTTTTGTATTCATTTGTCTAAAATTAAATTTTTAAATAAATAATTTAAAAAC
>AoudOld_155059;Feramyces
TGTTTGTTATGTAAAATTTTTTGTCTATCCCTAAAGAAAGGTTGGATAAGTGTAATAGCTTAAAAAACTTTTTTTAGGGAATGGCTTAAAGACTTTTATTTAAAATTAAACTTTTTGTATTCATTTGTCTAAAATTAAATTTTTAAATAAATAATTTAAAAAC
>AoudOld_155070;Piromyces
ATTAATAAATGGTCTACGTTTTTTTAAGTAGACGCTTAATAATCCTACCCTTTGTGAATTTGTTTGTTTGAAATAATTTTTTTTTAAAATTATTGAATGTCTTTCCCTGTTGAATTGGTTTGTCTTAATGGCAAATGATTCGCAGGGGAGTGTCAGTAATTTTTAAAAAAGACCTTTTTTTAAATTAAACTTTTTGTATTCATTTGTCTAAAATTATTTTTATAATATAAAAAC
>AoudOld_155113;Kyollomyces
TTGGAAAGTTGTAAAAGACTCGAAGACTTGGAGCGGCATAAATAAGTTTAAAGACTTTTTTTTAAAATTAAACTTTTGTACTCATTTGTCTAAAATAATTTTTATAATATATAAAAAC
>AoudOld_155207;Kyollomyces
ATTAATAAATTTTTTTTTGAAATAAAAAAAAATAATAATCATCCTACCCTTTGTGAATTTGTTTTGTTGAATAATTTTTTAAAATTATTTATTGTCTATCCAAGTTGGAAAGTTGTAAAAAGACTCGAAGACTTGGAGCGGCATAAATAAATTTAAAGACTTTTTTCTAAAATTAAACTTTTTGTATTCATTTGTCTAAAATAATTTTTATAATATATAAAAAC
>AoudOld_155246;Feramyces
TGTTTGTTATGTAAAATTTTTGTCTATCCCTAAAGAAAGGTTGGATAAGTGTAATAGCTTAAAAAACTTTTTTTAGGGAATGGCTTAAAGACTTTTATTTAAAATTAAACTTTTTGTATTCATTTGTCTAAAATTAAATTTTTAAATAAATAATTTAAAAAC
>AoudOld_155260;Kyollomyces
ATTAATAAATTTTTTTTGAAATAAAAAAAAAATAATAATCATCCTACCCTTTGTGAATTTGTTTGTTTGAATAATTTTTTAAAATTATTTATTGTCTATCCAAGTTGGAAAGTTGTAAAAGACTCGAAGACTTGGAGCGGCATAAATAAGTTTAAAGACTTTTTTTTAAAATTAAACTTTTGTATTCATTTGTCTAAAATAATTTTTATAATATATAAAAAC
>AoudOld_155264;Feramyces
TGTTTGTTATGTAAAATTTTTGTCTATCCTAAAGAAAGGTTGGATAAGTGTAATAGCTTAAAAAACTTTTTTTAGGAATGGCTTAAAGACTTTTATTTAAAATTAAACTTTTGTATTCATTTGTCTAAAATTAAATCTTTAAATAAATAATTTAAAAAC
>AoudOld_155277;Feramyces
TGTTTGTTATGTAAAATTTTTGTCTATCCCTAAAGAAAGGTTGGATAAGTGTAATAGCTTAAAAAACTTTTTTTTAGGGAATGGCTTAAAGACTTTTATTTAAAATTAAACTTTTTGTATTCATTTGTCTAAAATTAAATTTTAAATAAATAATTTAAAAAC
>AoudOld_1553;Feramyces
TGTTTGTTATGTAAAATTTTTTGTCTATCCCTAAAGAAAGGTTGGATAAGTGTAATAGCTTAAAAAACTTTTTTTTAGGAATGGCTTAAAGACTTTTATTTAAAATTAAACTTTTTGTATTCATTTGTCTAAAATTAAATTTTTAAATAAATAATTTAAAAAC
>AoudOld_155318;Feramyces
TGTTTGTTATGTAAAATTTTTTGTCTATCCCTAAAGAAAGGTTGGATAAGTGTAATAGCTTAAAAAACTTTTTTTTAGGGAATGGCTTAAAGACTTTTATTTAGAATTAAACTTTTTGTATTCATTTGTCTAAAATTAAATTTTTAAATAAATAATTTAAAAAC
>AoudOld_15552;Feramyces
TGTTTGTTATGTAAAATTTTTTGTCTATCCCTAAAGAAAGGTTGGATAAGTGTAATAGCTTAAAAAACTTTTTTTTAGGGAATGGCTTAAAGACTTTTATTTAAAATTAAACTTTTTGTATTCATTTGTCTAAAATTAAATTTTTAAATAAATAATTTAAAAAC
>AoudOld_155547;Feramyces
TGTTTGTTATGTAAAATTTTTTGTCTATCCCTAAAGAAGGGTTGGATAAGTGTAATAGCTTAAAAAACTTTTTTTTAGGGAATGGCTTAAAGACTTTTATTTAAAATTAAACTTTTTGTATTCATTTGTCTAAAATTAAATTTTTAAATAAATAATTTAAAAAC
>AoudOld_155566;Kyollomyces
ATTAATAAATTTTTTTTGAAATAAAAAAAATAATAATCATCCTACCCTTTGTGAATTTGTTTGTTGAATAATTTTTTAAAATTATTTATTGTCTATCCAAGTTGGAAAGTTGTAAAAGACTCGAAGACTTGGAGCGGCATAAATAAATTTAAAGACTTTTTTCTAAAATTAAACTTTTTGTATTCATTTGTCTAAAATAATTTTTATAATATATAAAAAC
>AoudOld_15575;Feramyces
TGTTTGTTATGTAAAATTTTTTGTCTATCCCTAAAGAAAGGTTGGATAAGTGTAATAGCTTAAAAAACTTTTTTTTAGGGAACGGCTTAAAGACTTTTATTTAAAATTAAACTTTTTGTATTCATTTGTCTAAAATTAAATTTTTAAATAAATAATTTAAAAAC
>AoudOld_155751;Liebetanzomyces
ATTAATAAATTCTGACCATAAATTGGTTAGATACAATAATCATCCTACCCTATGTGAATTTGTTGTATAAAATAATTTTTTTTGATAAAAATTATTTGATTTGTCTTTCCCTGATGTTAAGAAAGGTTGTAAAAGACTTTTCTTAACTCAGGGATAGATTTTTCGAATAATTTTTGAAAAAAGACCTTTTTTTAAATAAAACTTTTTGTATTCATTTGTCTAAAAAAATTTTTATAAAATAATATAAAAAC
>AoudOld_155760;Kyollomyces
ATTAATAAATTTTTTTTTGAAATAAAAGAAAAAATAATAATCATCCTACCCTTTGTGAATTTGTTTGTTGAATAATTTTTTAAAATTATTTATTGTCTATCCAAGTTGGAAAGTTGTAAAAGACTAGAAGACTTGGAGCGGCATAAATAAATTTAAAGACTTTTTTCTAAAATTAAACTTTTGTATTCGTTTGTCTAAAATAATTTTTATAATATATAAAAAC
>AoudOld_155813;Caecomyces
ATTAATAATCCTACCCTTTGTGAATTTGTTGTTTGAAATAATTTTTTTTCCAAAAAATTATTGAATGTCTTTCCTGTTTGGTGGAGCTTGTAAAAGTGAACCATCAGGGGAATGGCAAACAATATTATTTTGAAAAAAGACCTTTTTAAAATTAAACTTTTGTATTCATTTGTCTAAAATTATTTTTATAATATAAAAAC
>AoudOld_155908;Feramyces
TGTTTGTTATGTAAATTTTTTGTCTATCCTAAAGAAAGGTTGGATAAGTGTAATAGCTTAAAAAACTTTTTTTTAGGGAATGGCTTAAAGACTTTATTTAAAATTAAACTTTTTGTATTCATTTGTCTAAAATTAAATTTTTAAATAAATAATTTAAAAAC
>AoudOld_155921;Kyollomyces
ATTAATAAATTTTTTTTGAAATAAAAAAAAATAATAATCATCCTACCCTTTGTGAATTTGTTTGTTTGAATAATTTTTAAATTATTTATTGTCTATCCAAGTTGGAAAGTTGTAAAAGCTCGAAGACTTGGAGCGGCATAAATAAGTTTAAAGACTTTTTTTAAAATTAAACTTTTGTATTCATTTGTCTAAAATAATTTTATAATGTATAAAAAC
>AoudOld_156011;Feramyces
TGTTTGTTATGTAAAATTTTTTGTCTATCCCTAAAGAAAGGTTGGATAAGTGTAATAGCTTAAAAAACTTTTTTTTAGGGAATGGCTTAAAGACTTTTATTTAAAATTAAACTTTTTGTATTCATTTGTCTAAAATTAAATTTTTAAATAAATAATTTAAAAAC
>AoudOld_156028;Feramyces
TGTTTGTTATGTAAAATTTTTTGTCTATCCCTAAAGAAAGGTTGGATAAGTGTAATAGCTTAAAAAACTTTTTTTTAGGGAATGGCTTAAAGACTTTTATTTAAAATTAAACTTTTTGTATTCATTTGTCTAAAATTAAATTTTTAAATAAATAATTTAAAAAC
>AoudOld_156042;Piromyces
ATTAATAAATGGTCTACGTTTTTTTAAGTAGACGCTTAATAATCCTACCCTTTGTGAATTTGTTTGTTTGAAATAATTTTTTTTAAAATTATTGAATGTCTTTCCCTGTTGAATTGGTTTGTCTTAATGGCAAATGATTCGCAGGGGAGTGTCAGTAATTTTTAAAAAAGACCTTTTTTTAAATTAAACTTTTTGTATTCATTTGTCTAAATTATTTTTATAATATAAAAAC
>AoudOld_156064;Feramyces
TGTTTGTTATGTAAAATTTTTTGTCTATCCCTAAAGAAAGGTTGGATAAGTGTAATAGCTTAAAAAACTTTTTTTTAGGGAATGGCTTAAAGACTTTTATTTAAAATTAAACTTTTTGTATTCATTTGTCTAAAATTAAATTTTTAAATAAATAATTTAAAAAC
>AoudOld_156079;Feramyces
TGTTTGTTATGTAAAATTTTTTGTCTATCCCTAAGAAAGGTTGGATAAGTGTAATAGCTTAAAAAACTTTTTTTAGGGAATGGCTTAAAGACTTTTATTTAAAATTAAACTTTTGTATTCATTTGTCTAAAATTAAATTTTTAAATAAATAATTTAAAAAC
>AoudOld_156111;Kyollomyces
ATTAATAAATTTTTTTTTGAAATAAAAAAAAAATAATAATCATCCTACCCTTTGTGAATTTGTTTTGTTGAATAATTTTTTAAAATTATTTATTGTCTATCCAAGTTGGAAAGTTGTAAAGAGACTCGAAGACTTGGAGCGGTATAAATAAATTTAAAGACTTTTTTCTAAAATTAAACTTTTTGTATTCATTTGTCTAAAATAATTTTTATAATATATAAAAAC
>AoudOld_156208;Kyollomyces
ATTAATAAATTTTTTTTTGAAATAAAAAAAAAATAATAATCATCCCTACCCTTTGTGAATTTGTTTTGTTGAATAATTTTTTAAAATTATTTATTGTCTATCCAAGTTGGAAAGTTGTAAAAGACTAGAAGACTTGGAGCGGCATAAATAAATTTTAAAGACTTTTTTCTAAAATTAAACTTTTTGTATTCATTTGTCTAAAATAATTTTTATAATATATAAAAAC
>AoudOld_15642;Feramyces
TGTTTGTTATGTAAAATTTTTTGTCTATCCCTAAAGAAAGGTTGGATAAGTGTAATAGCTTAAAAAACTTTTTTTTAGGGAATGGCTTAAAGACTTTTATTTAAAATTAAACTTTTTGTATTCATTTGTCTAAAATTAAATTTTTAAATAAATAATTTAAAAAC
>AoudOld_156444;Piromyces
ATTAATAAATGGTCTACGTTTTTTTAAGTAGACGCTTAATAATCCTACCCTTTGTGAATTTGTTTGTTTGAAATAATTTTTTTTTAAAATTATTGAATGTCTTTCCCTGTTGAATTGGTTTGTCTTAATGGCAAATGATTCGCAGGGGAGTGTCAGTAATTTTTAAAAAAGACCTTTTTTTAAATTAAACTTTTTGTATTCATTTGTCTAAAATTATTTTTATAATATAAAAAC
>AoudOld_156447;Feramyces
TGTTTGTTATGTAAAATTTTTGTCTATCCCTAAAGAAGGTTGGATAAGTGTAATAGCTTAAAAAACTTTTTTTTAGGGAATGGCTTAAAGACTTTTATTTAAAATTAAACTTTTTGTATTCATTTGTCTAAAATTAAATTTTTAAATAAATAATTTAAAAAC
>AoudOld_156492;Piromyces
ATTAATAAATGGTCTACGTTTTTTTAAGTAGACGCTTAATAATCCTACCTTTGTGAATTTGTTTGTTTGAAATAATTTTTTTTTTAAAATTATTGAATGTCTTTCCCTGTTGAATTGGTTTGTCTTAATGGCAAATGATTCGCAGGGGAGTGTCAGTAATTTTTAAAAAAGACCTTTTTTTAAATTAAACTTTTTGTATTCATTTGTCTAAAATTATTTTTATAATATAAAAAC
>AoudOld_156498;Feramyces
TGTTTGTTATGTAAAATTTATTTGTCTATCCCTAAAGAAAGGTTGGATAAGTGTAATAGCTTAAAAAACTTTTTTTTAGGAATGGCTTAAAGACTTTTATTTAAAATTAAACTTTTTGTATTCATTTGTCTAAAATTAATTTTTAAATAAATAATTTAAAAAC
>AoudOld_156502;Kyollomyces
ATTAATAAATTTTTTTTGAAATAAAAAAAAAAATAATAATCATCCTACCCTTTGTGAATTTGTTTTGTTGAATAATTTTTAAAATTATTTATTGTCTATCCAAGTTGGAAAGTTGTAAAAAGACTAGAAGACTTGGAGCGGCATAAATAAATTTTAAAGACTTTTTTCTAAAATTAAACTTTTTGTATTCATTTGTCTAAAATAATTTTTATAATATATAAAAAC
>AoudOld_156585;Feramyces
CGTTTGTTATGTAAAATTTTCTGTCTATCCCTAAAGAAAGGTTGGATAAGTGTAATAGCTTAAAAAACTTTTTTTTAGGGAATGGCTTAAAGACTTTTATTTAAAATTAAACTTTTTGTATTCATTTGTCTAAAATTAAATTTTTAAATAAATAATTTAAAAAC
>AoudOld_156640;Kyollomyces
ATTAATAAATTTTTTTTGAAATAAAAAAAAAATAATAATCATCCTACCCTTTGTGAATTTGTTTTGTTGAATAACTTTTTAAAATTATTTATTGTCTATCCAAGTTGGAAAGTTGTAAAAGACTAGAAGACTTGGAGCGGCATAAATAAATTTAAAGACTTTTTTCTAAAATTAAACTTTTGTATTCATTTGTCTAAAATAATTTTTATAATATATAAAAAC
>AoudOld_156665;Feramyces
TGTTTGTTATGTAAAATTTTTTGTCTATCCCTAAAGAAAGGTTGGATAAGTGTAATAGCTTAAAAAACTTTTTTTTAGGGAATGGCTAAAGACTTTTATTTAAAATTAAACTTTTTGTATTCATTTGTCTAAAATTAAATTTTTAAATAAATAATTTAAAAAC
>AoudOld_156795;Kyollomyces
TTGAAAGTTGTAAAAGACTCGAAGACTTGGAGCGGCATAAATAGGTTTAAAGACTTTTTTTAAAATTAAACTTTTGTATTCATTTGTCTAAAATAATTTTTATAATATATAAGAAC
>AoudOld_156813;Caecomyces
ATTAATAATCCTACCCTTTGTGAATTTGTTGTTTGAAATAATTTTTTTTAAAAAATTATTGAATGTCTTTCCCTGTTTTGGTGGAGCTGTATAGTAAAGTCAATCAGGGGAATGGAATCAATAATTTTTTTTGAAAAGACCTTTTTTAAAATTAAACTTTTTGTATTCATTTGTCTAAAATTATTTTTATAATATAAAAAC
>AoudOld_156814;Kyollomyces
ATTAATAAATTTTTTTTGAAATAAAAAAAAATAATAATCATCCTACCCTTTGTGAATTTGTTTTGTTGAATAATTTTTTAAAATTATTTATTGTCTATCCAAGTTGGAAAGTTGTAAAAGACTCGAAGACTTGGAGCGGCATAAATAAGTTTAAAGACTTTTTTCTAAAATTAAACTTTTTGTATTCATTTGTCTAAAATAATTTTTATAATTTATAAAAAC
>AoudOld_156821;Piromyces
ATTAATAAATGGTCTACGTTTTTTTAAGTAGACGCTTAATAATCCTACCCTTTGTGAATTTGTTTGTTTGAAATAACTTTTTTTTAAAATTATTGAATGTCTTTCCCTGTTGAATTGGTTTGTCTTAATGGCAAATGATTCGCAGGGGAGTGTCAGTAATTTTTAAAAAAGACCTTTTTTTAAATTAAACTTTTTGTATTCATTTGTCTAAAATTATTTTTATAATATAAAAAC
>AoudOld_15689;Piromyces
TGTTTGTTATGTAAAATTTTTTGTCTATCCTAAAGAAAGGTGATAAGTGTAATAGCTTAAAAACTTTTTTAGGAATGGTTAAAGACTTTTATTTAAAATTAACTTTTTGTATTCATTGTCTAAAATTAATTTTTAAATAAATAATTTAAAAC
>AoudOld_156943;Feramyces
TGTTTGTTATGTAAAATTTTTTGTCTATCCCTAAAGAAAGGTTGGATAAGTGTAATAGCTTAAAAAACTTTTTTTTAGGGAATGGCTTAAAGACTTTTATTTAAAATTAAACTTTTTGTATTCATTTGTCTAAAATTAAATTTTTAAATAAATAATTTAAAAAC
>AoudOld_156949;Kyollomyces
ATTAATAAATTTTTTTTTGAAATAAAAAAAAAATAATAATCATCCTACCCTTTGTGAATTTGTTTGTTGAATAATTTTTTAAAATTATTTATTGTCTATCCAAGTTGGAAAGTTGTAAAAGACTAGAAGACTTGGAGCGGCATAAATAATTTAAAGACTTTTTTTAAAATTAAACTTTTGTATCACTTGTCTAAAATAATTTTTATAATATATAAAAAC
>AoudOld_156965;Kyollomyces
ATTAATAAATTTTTTTTGAAATAAAAAAAAAATAATAATCATCCTACCCTTTGTGAATTTGTTTTGTTGAATAATTTTTTAAAATTATTTATTGTCTATCCAAGTTGGAAAGTTGTAAAAAGACTCGAAGACTTGGAGCGGCATAAATAAATTTAAAGACTTTTTTCTAAAATTAAACTTTTTGTATTCATTTGTCTAAAATAATTTTTATAATATATAAAAAC
>AoudOld_157027;Feramyces
TGTTTGTTATGTAAAATTTTTTGTCTATCCCTAAAGAAAGGTTGGATAAGTGTAATAGCTTAAAAAACTTTTTTTTAGGGAATGGCTTAAAGACTTTTATTTAAAATTAAACTTTTTGTATTCATTTGTCTAAAATTAAATTTTTAAATAAATAATTTAAAAAC
>AoudOld_157035;Kyollomyces
ATTAATAAATTTTTTTTGAGATAGAAAAAAAATAATAATCATCCTACCCTTTGTGAATTTGTTTTGTTGAATAATTTTTAAAATTATTTATTGTCTATCCAAGTTGGAAAGTTGTAAAAAGACTCGAAGACTTGGAGCGGCATAAATAAATTTAAAGACTTTTTTCTAAAATTAAACTTTTTGTATTCATTTGTCTAAAATAATTTTTATAATATATAAAAAC
>AoudOld_15705;Feramyces
TGTTTGTTATGTAAAATTTTTTGTCTATCCCTAAAGAAAGGTTGGATAAGTGTAATAGCTTAAAAAACTTTTTTTAGGGAATGGCTTAAAGACTTTTATTTAAAATTAAACTTTTTGTATTCATTTGTCTAAAATTAAATTTTTAAATAAATAATTTAAAAAC
>AoudOld_157131;Anaeromyces
ATTAATAAATTTCCAACGATGTATGTTGGATAATAATAATCATCCTACCCTTTGTGAATTTGTTGTTTGAAATAATTTTTTTTTAAAAAATTATTAGAATGTCTTTCCCTGATATTGTGAGGAGGCCTGTATGGGTTGAATCGCAATTCAGGGGATAGATTTCTTGATAATTTTTTAGGAAAGACCTTTTTTTAAATAAAACTTTTTGTATTCATTTGTCTAAAATAATTTTTAAATAAATAATTTAAAAAC
>AoudOld_157138;Feramyces
TGTTTGTTATGTAAAATTTTTTGTCTATCCCTAAAGAAAGGTTGGATAAGTGTAATAGCTTAAAAACTTTTTTAGGGAATGGCTTAAAGACTTTTATTTAAAATTAAACTTTTTGTATTCATTTGTCTAAAATTAAATTTTAAATAAATAATTTAAAAAC
>AoudOld_157176;Kyollomyces
ATTAATAAATTTTTTTTGAAATAAAAAAAATAATAATCATCCTACCCTTTGTGAATTTGTTTTGTTGAATAATTTTTTAAACTTATTTATTGTCTATCCAAGTTGGAAAGTTGTAAAAGACTCGAAGACTTGGAGCGGCATAAATAAGTTTAAAGACTTTTTTCTAAAATTAAACTTTTTGTATTCATTTGTCTAAAATAATTTTTATAATTTATAAAAAC
>AoudOld_157273;Feramyces
TGTTTGTTATGTAAAATTTTTTGTCTATCCCTAAAGAAAGGTTGGATAAGTGTAATAGCTTAAAAAACTTTTTTTTAGGGAATGGCTTAAAGACTTTTATTTAAAATTAAACTTTTTGTATTCATTTGTCTAAAATTAAATTTTTAAATAAATAATTTAAAAAC
>AoudOld_157287;Kyollomyces
ATTAATAAATTTTTTTTTGAAATAAAAAAAAAAAATAATAATCATCCCTACCCTTTGTGAATTTGTTTTGTTGAATAATTTTTTAAAATTATTTATTGTCTATCCAAGTTGGAAAGTTGTAAAAGACTAGAAGACTTGGAGCGGCATAAATAAATTTTAAAGACTTTTTTCTAAAATTAAACTTTTTGTATCATTTGTCTAAAATAATTTTTATAATATATAAAAAC
>AoudOld_157291;Feramyces
TGTTTGTTATGTAAAATTTTTTGTCTATCCCTAAAGAAAGGTTGGATAAGTGTAATAGCTTAAAAAACTTTTTTTTAGGGAATGGCTTAAAGACTTTTATTTAAAATTAAACTTTTTGTATTCATTTGTCTAAAATTAAATTTTTAAATAAATAATTTAAAAAC
>AoudOld_157313;Piromyces
ATTAATAAATGGTCTACGTTTTTTTAAGTAGACGCTTAATAATCCTACCCTTTGTGAATTTGTTTGTTTGAAATAATTTTTTTTTAAAATTATTGAATGTCTTTCCCTGTTGAATTGGTTTGTCTTAATGGCAAATGATTCGCAGGGGAGTGTCAGTAATTTTTAAAAAGACCTTTTTTTAAATTAAACTTTTTGTATTCATTTGTCTAAAATTATTTTTATAATATAAAAAC
>AoudOld_157460;Feramyces
TTTTGTCTATCCCTAAAGAAAGGTTGGATAAGTGTAATAGCTTAAAAAACTTTTTTTTAGGGAATGGCTTAAAGACTTTTATTTAAAATTAAACTTTTTGTATTCATTTGTCTAAAATTAAATTTTTAAATAAATAATTTAAAAAC
>AoudOld_157481;Feramyces
TGTTTGTTATGTAAAATTTTTTGCCTATCCCTAAAGAAGGTTGGATAAGTGTAATAGCTTAAAAAACTTTTTTTTAGGGAATGGCTTAAAGACTTTTATTTAAAATTAAACTTTTTGTATTCATTTGTCTAAAATAAATTTTTAAATAAATAATTTAAAAAC
>AoudOld_157518;Feramyces
TGTTTGTTATGTAAAATTTTCGTCTATCCCTAAAGAAAGGTTGGATAAGTGTAATAGCTTAAAAAACTTTTTTTAGGGAATGGCTTAAAGACTTTTATTTAAAATTAAACTTTTTGTATTCATTTGTCTAAAATTAAATTTTTAAATAAATAATTTAAAAAC
>AoudOld_157555;Feramyces
TGTTTGTTATGTAAAATTTTTTGTCTATCCTAAAGAAAGGTTGGATAAGTGTAATAGCTTAAAAAACTTTTTTTTAGGGAATGGCTTAAAGACTTTTATTTAAAATTAAACTTTTTGTATTCATTTGTCTAAAACTAAATTTTTAAATAAACAATTTAAAAC
>AoudOld_157659;Kyollomyces
ATTAATAAATTTTTTTTTGAAATAAAAAAAAATAATAATCATCCTACCCTTTGTGAATTTGTTTTGTTGAATAATTTTTTAAAATTATTTATTGTCTATCCAAGTTGGAAAGTTGTAAAAGACTTGAAGACTTGGAGCGGCATAAATAAATTTAAAGACTTTTTTCTAAAATTAAACTTTTTGTATTCATTTGTCTAAAATAATTTTTATAATATATAAAAAC
>AoudOld_157682;Kyollomyces
ATTAATAAATTTTTTTTGAAATAAAAAAAAAAAATAATAATCATCCTACCCTTTGTGAATTTGTTTTGTTGAATAATTTTTTAAAATTATTTATTGTCTATCCAAGTTGGAAAGTTGTAAAAGACTAGAAGACTTGGAGCGGCATAAATAAATTTTAAAGACTTTTTTCTAAAATTAAACTTTTTGTATTCATTTGTCTAAAATAATTTTTATAATATATAAAAAC
>AoudOld_157714;Feramyces
TGTTTGTTATGTAAAATTTTTTGTCTATCCCTAAAGAAAGGTTGGATAAGTGTAATAGCTTAAAAAACTTTTTTTTAGGGAATGGCTTAAAGACTTTTATTTAAAATTAAACTTTTTGTATTCATTTGTCTAAAATTAAATTTTTAAATAAATAATTTAAAAAC
>AoudOld_157799;Feramyces
TGTTTGTTATGTAAAATTTTTTGTCTATCCCTAAAGAAAGGTTGGATAAGTGTAATAGCTTAAAAAACTTTTTTTTAGGGAATGGCTTAAAGACTTTTATTTAAAATTAAACTTTTTGTATTCATTTGTCTAAAATTAAATTTTTTAATAAATAATTTAAAAAC
>AoudOld_157802;Kyollomyces
ATTAATAAATTTTTTTTTGAAATAAAAAAAAATAATAATCATCCCTACCCTTTGTGAATTTGTTTTGTTGAATAATTTTTTTAAAATTATTTATTGTCTATCCAAGTTGGAAAGTTGTAAAAGACTAGAAGACTTGGAGCGGCATAAATAAATTTTAAAGACTTTTTTCTAAAATTAAACTTTTGTATTCATTTGTCTAAAATATTTTTATAATATATAAAAAC
>AoudOld_157909;Piromyces
ATTAAAAAATGGTACTCTATTTGTGAGTGCATTAATAATCCATCCTACCCTTTGTGAATTTGTTGTATGAAATAATTTTTTTTTAAAAAAAATTATTGAATGTCTTTCCCTGTTGAAAAGTTTGGTCGTAAGACTTGGATTTTTCACAGGGATAGTCAATAATTTTTTTAAAAAGACCTTTTTTTAAATAAAACTTTTTGTATTCATTTGTCTAAAAATTATTTTTATAATATAAAAAC
>AoudOld_158041;Kyollomyces
ATTAATAAATTTTTTTTTGAAATAAAAAAAAAATAATAATCATCCTACCCTTTGTGAATTTGTTTTGTTGAATAATTTTTAAAATTATTTATTGTCTATCCAAGTTGGAAAGTTGTAAAAAGACTCGAAGACTTGGAGCGGCATAAATAAATTTAAAGACTTTTTTCTAAAATTAAACTTTTTGTATTCATTTGTCTAAAATAATTTTTATAATATATAAAAAC
>AoudOld_158079;Kyollomyces
ATTAATAAATTTTTTTTGAAATAAAGAAAAATAATAATCATCCTACCCTTTGTGAATTTGCTTGTTTGAATAATTTTTAAAATTATTTATTGTCTATCCAAGTTGGAAAGTTGTAAAAGACTCGAAGACTTGGAGCGGCATAAATAAGTTTAAAGACTTTTTTTTAAAATTAAACTTTTGTATTCATTTGTCTAAAATAATTTTTATAATATATAAAAAC
>AoudOld_158083;Feramyces
TGTTTGTTATGTAAAATTTTTTGTCTATCCCTAAAGAAAGGTTGGATAAGTGTACTAGCTTAAAAACTTTTTTTTAGGGAATGGCTTAAAGACTTTTATTTAAAATTAAACTTTTGTATTCATTTGTCTAAAATTAAATTTTTAAATAAATAATTTAAAAAC
>AoudOld_158121;Feramyces
TGTTTGTTATGTAAAATTTTTGTCTATCCTAAGAAGTTGGATAAGTGTAATAGCTTAAAAAACTTTTTTAGGAATGGCTTAAAGACTTTTATTAAATTAAACTTTTTGTATTCATTTGTCTAAAATTAAATTTTTAAATAAATAATTTAAAAC
>AoudOld_158172;Feramyces
TGTTTGTTATGTAAAATTTTTGTCTATCCTAAAGAAAGGTTGATAAGTGTAATAGCTTAAAAAACTTTTTTTAGGGAATGGCTTAAAGACTTTTATTTAAATTAACTTTTTGTATTCATTTGTCTAAATTAATTTTTAAATAAATAATTTAAAAAC
>AoudOld_158196;Kyollomyces
ATTAATAAATTTTTTTTTGAAATAAAAAAAAATAATAATCATCCTACCCTTTGTGAATTTGTTTGTTGAATAATTTTTTAAAATTATTTATTGTCTATCCAAGTTGGAAAGTTGTAAAAGACTCGATGACTTGGAGCGGCATAAATAATTTAAAGACTTTTTTTTAAAATTAAACTTTTGTATTCATTTGTCTAAAATAATTTTTATAATATATAAAAAC
>AoudOld_158212;Feramyces
TGTTTGTTATGTAAAATTTTTTGTCTATCCCTAAAGAAAGGTTGGATAAGTGTAATAGCTTAAAAAACTTTTTTTAGGGAATGGCTTAAAGACTTTTATTTAAAATTAAACTTTTTGTATTCATTTGTCTAAAATTAAATTTTTAAATAAATAATTTAAAAAC
>AoudOld_158213;Feramyces
TGTTTGTTATGTAAAATTTTTTGTCTATCCCTAAAGAAAGGTTGGATAAGTGTAATAGCTTAAAAAACTTTTTTTTAGGGAATGGCTTAAAGACTTTTATTTAAAATTAAACTTTTTGTATTCATTTGTCTAAAATTAAATTTTTAAATAAATAATTTAAAAAC
>AoudOld_1584;Kyollomyces
ATTAATAAATTTTTTTTTGAAATAAAAAAAAAATAATAATCATCCTACCCTTTGTGAATTTGTTTGTTTGAATAATTTTTTAAAATTATTTATTGTCTATCCAAGTTGGAAAGTTGTAAAAGACTCGAAGACTTGGAGCGGCATAAATAAGTTTAAGACTTTTTTTTAAAATTAAACTTTTGTATTCATTTGTCTAAAATAATTTTTATAATATATAAAAAC
>AoudOld_158403;Kyollomyces
ATTAATAAATTTTTTTTTGAAATAAAAAAAAAATAATAATCATCCTACCCTTTGTGAATTTGTTTTGTTGAATAATTTTTTAAAATTATTTATTGTCTATCCAAGTTGGAAAGTTGTAAAAAGACTAGAAGACTTGGAGCGGCATAAATAAATTTAAAGACTTTTTTCTAAAATTAAACTTTTTGTATTCATTTGTCTAAAATAATTTTTATAATATATAAAAAC
>AoudOld_158418;Feramyces
TGTTTGTTATGTAAAATTTTTTGTCTATCCTAAAGAAAGGTTGGATAAGTGTAATAGCTTAAAAAACTTTTTTTAGGGAATGGCTTAAAGACTTTTATTTAAAATTAAACTTTTTGTATTCATTTGTCTAAAATTAAATTTTAAATAAATAATTTAAAAAC
>AoudOld_158492;Feramyces
TGTTTGTTATGTAAAATTTTTTGTCTATCCCTAAAGAAAGGTTGGATAAGTGTAATAGCTTAAAAAACTTTTTTTTAGGGAATGGCTTAAAGACTTTTATTTAAAATTAAACTTTTTGTATTCATTTGTCTAAAATTAAATTTTTAAATAAATAATTTAAAAAC
>AoudOld_158512;Feramyces
TGTTTGTTATGTAAAATTTTTTGTCTATCCCTAAAGAAAGGTTGGATAAGTGTAATAGCTTAAAAAACTTTTTTTAGGGAATGGCTTAAAGACTTTTATTTAAAATTAAACTTTTTGTATTCATTTGTCTAAAATTAAATTTTTAAATAAATAATTTAAAAAC
>AoudOld_158546;Kyollomyces
ATTAATAAATTTTTTTTTGAAATAAAAAAAAATAATAATCATCCTACCCTTTGTGAATTTGTTTTGTTGAATAATTTTTTAAAATTATTTATTGTCTATCCAAGTTGGAAAGTTGTAAAAGACTCGAAGACTTGGAGCGGCATAAATAAATTTAAAGACTTTTTTCTAAAATTAAACTTTTTGTATTCATTGTCTAAAATAATTTTTATAATATATAAAAAC
>AoudOld_158637;Piromyces
ATTAATAAATGGTCTACGTTTTTTTAAGTAGACGCTTAATAATCCTACCCTTTGTGAATTTGTTGTTTGAAATAATTTTTTTTTAAGATTATTGATTGTCTTTCCCTGTTGAATTGGTTGCCTTAATGGCAAATGATTCGCAGGGGAGTGTCAGTAATTTTTAAAAAGACCTTTTTTAAAATTAAACTTTTTGTATTCATTTGTCTAAAATTATTTTTATAATATAAAAAC
>AoudOld_158672;Piromyces
ATTAATAAATGGTCTACGTTTTTTTAAGTAGACGCTTAATAATCCTACCCTTTGTGAATTTGTTTGTTTGAAATAATTTTTTTTTAAAAATTATTGAATGTCTTTCCCTGTTGAATTGGTTTGTCTTAATGGCAAATGATTCGCAGGGGAGTGTCAGTAATTTTTAAAAAAGACCTTTTTTTAAATTAAACTTTTTGTATTCATTTGTCTAAAATTATTTTTATAATATAAGAAAC
>AoudOld_158721;Kyollomyces
ATTAATAAATTTTTTTTTGAAATAAAAAAAAAAAATAATAATCATCCTACCCTTTGTGAATTTGTTTTGTTGAATAATTTTTTAAAATTATTTATTGTCTATCCAAGTTGGAAAGTTGTAAAAGACTCGAAGACTTGGAGCGGCATAAATAAATTTAAAGACTTTTTTCTAAAATTAAACTTTTTGTATTCATTTGTCTAAAATAATTTTTATAATATATAAAAAC
>AoudOld_158746;Feramyces
TGTTTGTTATGTAAAATTTTTTGTCTATCCCTAAAGAAAGGTTGGATAAGTGTAATAGCTTAAAAAACTTTTTTTTAGGGAATGGCTTAAAGACTTTTATTTAAAATTAAACTTTTTGTATTCATTTGTCTAAAATTAAATTTTTAAATAAATAATTTAAAAAC
>AoudOld_158843;Feramyces
TGTTTGTTATGTAAAATTTTTTGTCTATCCCTAAAGAAAGGTTGGATAAGTGTAATAGCTTAAAAAACTTTTTTTTAGGGAATGGCTTAAAGACTTTTATTTAAAATTAAACTTTTTGTATTCATTGGTCTAAAATTAAATTTTTAAATAAATAATTTAAAAAC
>AoudOld_158982;Feramyces
TTTGTTATGTAAAATTTTTTGTCTATCCTAAAGAAAGGTTGGATAAGTGTAATAGCTTAAAAAACTTTTTTTAGGGAATGGCTTAAAGACTTTTATTTAAAATTAAACTTTTGTATTCATTTGTCTAAAATTAAATTTTTAAATAAATAATTTAAAAAC
>AoudOld_158993;Kyollomyces
ATTAATAAATTTTTTTTTGAAATAAAAAAAAATAATAATCATCCCTACCCTTTGTGAATTTGTTTTGTTGAATAATTTTTAAAATTATTTATTGTCTATCCAAGTTGGAAAGTTGAAAAGACTAGAAGACTTGGAGCGGCATAAATAAATTTAAAGACTTTTTTCTAAAATTAAACTTTTGTATTCATTTGTCTAAAATAATTTTTATAATATATAAAAAC
>AoudOld_159002;Kyollomyces
ATTAATAAATTTTTTTTTGAAATAAAAAAAAAATAATAATCATCCTACCCTTTGTGAATTTGTTTGTTTGAATAATTTTTTAAAATTATTTATTGTCTATCCAAGTTGGAAAGTTGAAAAGCTTGAAGACTTGGAGCGGCATAAATAAGTTTAAAGACTTTTTTTTAAAATTAAACTTTTGTATTCATTTGTCTAAAATAATTTTTATAATATATAAAAAC
>AoudOld_159056;Feramyces
TGTTTGTTATGTAAAATTTTTTGTCTATCCCTCAAGAAAGGTTGGATAAGTGTAATAGCTTAAAAAACTTTTTTTTAGGAATGGCTTAAAGACTTTTATTTAAAATTAAACTTTTGTATTCATTTGTCTAAAATTAAATTTTTAAATAAATAATTTAAAAAC
>AoudOld_15908;Piromyces
ATTAATAAATGGTCTACGTTTTTTTAAGTAGACGCTTAATAATCCTACCCTTTGTGAATTTGTTTGTTTGAAATAATTTTTTTTTAAAATTATTGAATGTCTTTCCCTGTTGAATTGGTTTGTCTTAATGGCAAATGATTCGCAGGGGAAGTGTCAGTAATTTTTAAAAAAGACCTTTTTTTAAATTAAACTTTTTGTATTCATTTGTCTAAAATTATTTTTATAATATAAAAAC
>AoudOld_159129;Kyollomyces
ATTAATAAATTTTTTTTTGAAATAAAAAAAAAAATAATAATCATCCTACCCTTTGTGAATTTGTTTTGTTGAATAATTTTTTAAAATTATTTATTGTCTATCCAAGTTGGAAAGTTGTAAAAAGACTAGAAGACTTGGAGCGGCATAAATAAATTTTAAAGACTTTTTTCTAAAATTAAACTTTTTGTATTCATTTGTCTAAAATAATTTTTATAATATATAAAAAC
>AoudOld_159180;Feramyces
TGTTTGTTATGTAAAATTTTTTGTCTATCCCTAAAGAAAGGTTGGATAAGTGTAATAGCTTAAAAAACTTTTTTTTAGGGAATGGCTTAAAGACTTTTATTTAAAATTAAACTTTTTGTATTCATTTGTCTAAAATTAAATTTTTAAATAAATAATTTAAAAAC
>AoudOld_159312;Piromyces
ATTAATAAATGGTCTACGTTTTTTTAAGTAGACGCTTAATAATCCTACCCTTTGTGAATTTGTTTGTTTGAAATAATTTTTTTTTAAAATTATTGAATGTCTTTCCCTGTTGAATTGGTTTGTCTTAATGGCAAATGATTCGCAGGGGAGTGTCAGTAATTTTTAAAAAAGACCTTTTTTTAAATTAAACTTTTTGTATTCATTTGTCTAAAATTATTTTTATAATATAAAAAC
>AoudOld_159329;Feramyces
TGTTTGTTATGTAAAATTTTTGTCTATCCCTAAAGAAAGGTTGGATAAGTGTAATAGCTTAAAAAACTTTTTTTAGGGAATGGCTTAAAGACTTTTATTTAAAATTAAACTTTTTGTATTCATTTGTCTAAAATTAAATTTTTAAATAAATAATTTAAAAAC
>AoudOld_159390;Feramyces
TGTTTGTTATGTAAAATTTTTTGTCTATCCCTAAAGAAAGGTTGGATAAGTGTAATAGCTTAAAAAACTTTTTTTTAGGGAATGGCTTAAAGACTTTTATTTAAAATTAAACTTTTTGTATTCATTTGTCTAAAATTAAATTTTTAAATAAATAATTTAAAAAC
>AoudOld_159401;Feramyces
TGTTTGTTATGTAAATTTTTGTCTATCCTAAGAAAGTTGGATAAGTGTATAGCTTAAAAAACTTTTTTAGGAATGGCTTAAAGACTTTTATTTAAAATTAAACTTTTGTATCATTTGTCTAAAATTAAATTTTTAAATAAATAATTTAAAAAC
>AoudOld_159455;Feramyces
TTTTGTCTATCCCTAAAGAAAGGTTGGATAAGTGTAATAGCTTAAAAAACTTTTTTTTAGGGAATGGCTTAAAGACTTTTATTTAAAATTAAACTTTTTGTATTCATTTGTCTAAAATTAAATTTTTAAATAAATAATTTAAAAAC
>AoudOld_159456;Kyollomyces
ATTAATAAATTTTTTTTTGAAATAAAAAAAAATAATAATCATCCTACCCTTTGTGAATTTGTTTGTTTGAATAATTTTTTAAAATTATTTATTGTCTATCCAAGTTGGAAAGTTGTAAAAGACTCGAAGACTTGGAGCGGCATAAATAAATTTAAAGACTTTTTTTAAAATTAAACTTTTGTATTCATTTGTCTAAATAATTTTTATAATATATAAAAAC
>AoudOld_159500;Feramyces
TGTTTGTTATGTAAAATTTTTTGTCTATCCCTAAAGAAAGGTTGGATAAGTGTAATAGCTTAAAAAACTTTTTTTTAGGGAATGGCTTAAAGACTTTTATTTAAAATTAAACTTTTTGTATTCATTTGTCTAAAATTAAATTTTTAAATAAATAATTTAAAAAC
>AoudOld_159518;Kyollomyces
ATTAATAAATTTTTTTTTGAAATAAAAAAAAAATAATAATCATCCTACCCTTTGTGAATTTGTTTTGTTGAATAATTTTTTAAAATTATTTATTGTCTATCCAAGTTGGAAAGTTGTAAAAGACTTGAAGACTTGGAGCGGCATAAATAAATTTAAAGACTTTTTTCTAAAATTAAACTTTTTGTATTCATTTGTCTAAAATAATTTTTATAATATATAAAAAC
>AoudOld_159614;Akloshbomyces
ATTAAAAAATGTGGTACCAATTATTGGTACTAATTAATCATCCTACCCTTTGTGAATTTGTTTGTATGAATTTTTTTAAATGGTCTTTCCTAAGTTGGATTGTTAGTAAAATACAAAAAGACTTAGGGAATGACTTTTTTAAAAGACTTTTTTTTAATTAAAACTTTTTGTATTCATTTGTCTAAAATTTATTTTTATAACATAAAAAAAC
>AoudOld_159758;Piromyces
ATTAATAAATGGTCTACGTTTTTTAAGTAGACGCTTAATAATCCTACCCTTTGTGAATTTGTTTGTTTGAAATAATTTTTTTTAAAATTATTGAATGTCTTTCCCTGTTGAATTGGTTTGTCTTAATGGCAAATGATTCGCAGGGGAGTGTCAGTAATTTTTAAAAAAGACCTTTTTTTAAATTAAACTTTTTGTATTCATTTGTCTAAAATTATTTTACAATATAAAAAC
>AoudOld_159759;Feramyces
TGTTTGTTATGTAAAATTTTTTGTCTATCCCTAAAGAAAGGTTGGATAAGTGTAATAGCTTAAAAAACTTCTTTTTTAGGGAATGGCTTAAAGACTTTTATTTAAAATTAAACTTTTTGTATTCATTTGTCTAAAATTAAATTTTTAAATAAATAATTTAAAAAC
>AoudOld_15980;Piromyces
ATTAATAAATGGTCTACGTTTTTTTAAGTAGACGCTTAATAATCCTACCCTTTGTGAATTTGTTTGTTTGAAATAATTTTTTTTTAAAATTATTGAATGTCTTTCCCTGTTGAATTGGTTTGTCTTAATGGCAAATGATTCGCAGGGGAGTGTCAGTAATTTTTAAAAAAGACCTTTTTTTAAATTAAACTTTTTGTATTCATTTGTCTAAAATTATTTTTATAATATAAAAAC
>AoudOld_159919;Piromyces
ATTAATAAATGGTCTACGTTTTTTTAAGTAGACGCTTAATAATCCTACCCTTTGTGAATTTGTTTGTTTGAAATAATTTTTTTTTAAAATTATTGAATGTCTTTCCCTGTTGAATTGGTTTGTCTTAATGGCAAATGATCCGCAGGGGAGTGTCAGTAATTTTTAAAAAAGACCTTTTTTTAAATTAAACTTTTTGTATTCATTTGTCTAAAATTATTTTTATAATATAAAAAC
>AoudOld_159969;Feramyces
TGTTTGTTATGTAAAATTTTTCGTCTATCCCTAAAGAAAGGTTGGATAAGTGTAATAGCTTAAAAAACTTTTTTTTAGGGAATGGCTTAAAGACTTTTATTTAAAATTAAACTTTTTGTATTCATTTGTCTAAAATTAAATTTTTAAATAAATAATTTAAAAAC
>AoudOld_160083;Kyollomyces
ATTAATAAACTTTTTTTTGAAATAAAAAAAAAATAATAATCATCCTACCCTTTGTGAATTTGTTTTGTTGAATAATTTTTTAAAATTATTTATTGTCTATCCAAGTTGGAAAGTTGTAAAAGACTCGAAGACTTGGAGCGGCATAAATAAATTTAAAGACTTTTTTCTAAAATTAAACTTTTTGTATTCATTTGTCTAAAATAATTTTTATAATATATAAAAAC
>AoudOld_160137;Feramyces
TGTTTGTTATGTAAAATTTTTTGTCTATCCCTAAAGAAAGGTTGGATAAGTGTAATAGCTTAAAAACTTTTTTTAGGGAATGGCTTAAAGACTTTTATTTAAAATTAAACTTTTTGTATTCATTGTCTAAAATTAAATTTTTAAATAAATAATTTAAAAAC
>AoudOld_160177;Feramyces
TGTTTGTTATGTAAAATTTTTGTCTATCCTAAAGAAAGGTTGGATAAGTGTAATAGCTTAAAAACTTTTTTTAGGAATGGCTTAAAGACTTTTATTTAAAATTAAACTTTTGTATTCATTTGTCTAAAATTAAATTTTTAAATAAATAATTTAAAAAC
>AoudOld_16018;Feramyces
TGTTTGTTATGTAAGATTTTTTGTCTATCCCTAAAGAAAGGTTGGATAAGTGTAATAGCTTAAAAAACTTTTTTTTAGGGAATGGCTTAAAGACTTTTATTTAAAATTAAACTTTTTGTATTCATTTGTCTAAAATTAAATTTTTAAATAAATAATTTAAAAAC
>AoudOld_16021;Feramyces
TGTTTGTTATGTAAAATTTTTTGTCTATCCCTAAAGAAAGGTTGGATAAGTGTAATAGCTTAAAAAACTTTTTTTTAGGGAATGGCTTAAAGACTTTTATTTAAACTTAAACTTTTTGTATTCATTTGTCTAAAATTAATTTTTAAATAAATAATTTAAAAAC
>AoudOld_160237;Feramyces
TGTTTGTTATGTAAAATTTTTTGTCTATCCCTAAAGAAAGGTTGGATAAGTGTAATAGCTTAAAAAACTTTTTTTTAGGGAATGGCTTAAAGACTTTTATTTAAAATTAAACTTTTTGTATACATTTGTCTAAAATTAAATTTTTAAATAAATAATTTAAAAAC
>AoudOld_160397;Feramyces
TTTTGTCTATCCCTAAGGAAAGGTTGGATAAGTGTAATAGCTTAAAAAACTTTTTTTTAGGGAATGGCTTAAAGACTTTATTTAAAATTAAACTTTTTGTATTCATTTGTCTAAAATTAAATTTTTAAATAAATAATTTAAAAAC
>AoudOld_160515;Feramyces
TGTTTGTTATGTAAAATTTTTTGTCTATCCCTAAAGAAAGGTTGGATAAGTGTAATAGCTTAAAAAACTTTTTTTTAGGGAATGGCTTAAAGACTTTTATTTAAAATTAAACTTTTTGTATTCATTTGTCTAAAATTAAATTTTTAAATAAATAATTTAAAAAC
>AoudOld_160517;Feramyces
TCTGTTATGTAAAATTTTTTGTCTATCCCTAAAGAAAGGTTGGATAAGTGTAATAGCATAAAAAACTTTTTTTTAGGGAATGGCTTAAAGACTTTTATTTAAAATTAAACTTTTTGTATTCATTTGTCTAAAATTAAATTTTTAAATAAATAATTTAAAAAC
>AoudOld_16059;Piromyces
ATTAATAAATGGTCTACGTTTTTTAAGTAGACGCTTAATAATCCTACCCTTTGTGAATTTGTTTGTTTGAAATAATTTTTTTTTAAAATTATTGAATGTCTTTCCCTGTTGAATTGGTTTGTCTTAATGGCAAATGATTCGCAGGGGAGTGTCAGTAATTTTTAAAAAAGACCTTTTTTTAAATTAAACTTTTGTATTCATTTGTCTAAAATTATTTTTATAATATAAAAC
>AoudOld_160699;Kyollomyces
ATTAATAAATTTTTTTTTGAAATAAAAAAAAATAATAATCATCCTACCCTTTGTGAATTTGTTTGTTTGAATAATTTTTAAAATTATTTATTGTCTATCCAAGTTGGAAAGTTGTAAAAGACTCGAAGACTTGGAGCGGCATAAATAAGTTTAAAGACTTTTTTTTAAAATTAAACTTTTGTATTCATTTGTCTAAAATAATTTTTATAATATATAAAAAC
>AoudOld_1609;Feramyces
TGTTTGTTATGTAAAATTTTTTGTCTATCCCTAAAGAAAGGTTGGATAGTGTAATAGCTTAAAAAACTTTTTTTTAGGGAATGGCTTAAAGACTTTTATTTAAAATTAAACTTTTTGTATTTATTTGTCTAAAATTAAATTTTTAAATAAATAATTTAAAAAC
>AoudOld_160921;Kyollomyces
ATTAATAAATTTTTTTTTGAAATAAAAAAAATAATAATCATCCTACCCTTTGTGAATTTGTTTGTTTGAATAATTTTTTAAAATTATTTATTGTCTATCCAAGTTGGAAAGTTGAAAAGCTTGAAGACTTGGAGCGGCATAAATAAGTTTAAAGACTTTTTCTTAAAATTAAACTTTTTCTATTCATTTGTCTAAAATAATTTTTATAATATATAAAAAC
>AoudOld_161062;Feramyces
TTTGTTATGTAAAATTTTTTGTCTATCCCTAAAGAAAGGTTGGATAAGTGTAATAGCTTAAAAACTTTTTTTTAGGGAATGGCTTAAGACTTTTATTTAAAATTAAACTTTTGTATTCATTTGTCTAAAATTAAATTTTTAAATAAATAATTTAAAAAC
>AoudOld_161312;Piromyces
ATTAATAAATGGTCTACGTTTTTTAAGTAGACGCTTAATAATCCTACCCTTTGTGAATTTGTTTGTTTGAAATAATTTTTTTTAAAATTATTGAATGTCTTTCCCTGTTGAATTGGTTGTCTTAATGGCAAATGATTCGCAGGGGAGTGTCAGTAATTTTTAAAAAGACCTTTTTTAAATTAAACTTTTGTATTCATTTGTCTAAAATTATTTTATAATATAAAAAC
>AoudOld_161423;Piromyces
ATTAATAAATGGTCTACGTTTTTTTAAGTAGACGCTTAATAATCCTACCCTTTGTGAATTTGTTTGTTTGAAATAATTTTTTTTTAAAATTATTGAATGTCTTTCCCTGTTGAATTGGTTTGTCTTAATGGCAAATGATTCGCAGGGGAGTGTCAGTAATTTTTAAAAAAGACCTTTTTTTAAATTAAACTTTTTGTATTCATTTGTCTAAAATTATTTTTATAATATAAAAAC
>AoudOld_16146;Feramyces
TGTTTGTTATGTAAAATTTTTTGTCTATCCCTAAAGAAAGGTTGGATAAGTGTAATAGCTTAAAAAACTTTTTTTTAGGGAATGGCTTAAAGACTTTTATTTAAAATTAAACTTTTTGTATTCATTTGTCTAAAATTAAATTTTTAAATAAATAATTTAAAAAC
>AoudOld_161461;Kyollomyces
ATTAATAAATTTTTTTTGAAATAAAAAAAATAATAATCATCCTACCTTGTGAATTTGTTTGTTTGAATAATTTTTAAATTATTTATTGTCTATCCAAGTTGGAAAGTTGAAAGCTGAAGACTTGGAGCGGCATAAATAAGTTTAAAGACTTTTTTTTAAAATTAACTTTGTATTCATTTGTCTAAAATAATTTTTATAATATAAAAAC
>AoudOld_161566;Kyollomyces
ATTAATAAATTTTTTTTGAAATAAAAAAAAATAATAATCATCCTACCCTTTGTGAATTTGTTTTGTTGAATAATTTTTTAAAATTATTTATTGTCTATCCAAGTTGGAAAGTTGTAAAAAGACTCGAAGACTTGGAGCGGCATAAATAAATTTAAAGACTTTTTTCTAAAATTAAACTTTTTGTATTCATTTGTCTAAAATAATTTTATAATATATAAAAAC
>AoudOld_161576;Feramyces
TGTTTGTTATGTAAAATTTTTTGTCTATCCCTAAAGAAAGGTTGGATAAGTGTAATAGCTTAAAAAACTTTTTTTTAGGGAATGGCTTAAAGACTTTTATTTAAAATTAAACTTTTTGTATTCATTTGTCTAAAATTAAATTTTTAAATAAATAATTTAAAAAC
>AoudOld_16165;Feramyces
TGTTTGTTATGTAAAATTTTTTGTCTATCCTAAAGAAAGGTTGGATAAGTGTAATAGCTTAAAAAACTTTTTTTAGGGAATGGCTTAAAGACTTTTATTTAAAATTAAACTTTTGTATTCATTTGTCTAAAATTAAATTTTTAAATAAATAATTTAAAAAC
>AoudOld_161722;Feramyces
TGTTTGTTATGTAAAATTTTTTGTCTATCCCTAAAGAAAGGTTGGATAAGTGTAATAGCTTAAAAAACTTTTTTTTAGGGAATGGCTTAAAGACTTTTATTTAAAATTAAACTTTTGTATTCATTTGTCTAAAATTAAATTTTTAAATAAATAATTTAAAAAC
>AoudOld_161779;Feramyces
TGTTTGTTATGTAAAATTTTTTGTCTATCCCTAAAGAAAGGTTGGATAAGTGTAATAGCTTAAAAAACTTTTTTTTAGGGAGTGGCTTAAAGACTTTTATTTAAAATTAAACTTTTTGTATTCATTTGTCTAAAATTAAATTTTTAAATAAATAATTTAAAAAC
>AoudOld_161793;Piromyces
ATTAAAAAATGGTACTCTATTTGTGAGTGCATTAATAATCCATCCTACCCTTTGTGAATTTGTTGTATGAAATAATTTTTTTTTAAAAAAAATTATTGAATGTCCTTTCCCTGTTGAAAAGTTTGGTCGTAAGACTTGGATTTTTCACAGGGGATAGTCAATAATTTTTTTAAAAAGACCTTTTTTTAAATAAAACTTTTTGTATTCATTTGTCTAAAATTATTTTTATAATATAAAAAC
>AoudOld_161848;Piromyces
ATTAATAAATGGTCTACGTTTTTTAAGTAGACGCTTAATAATCCTACCCTTTGTGAATTTGTTTGTTTGAAATAATTTTTTTTAAAATTATTGAATGTCTTTCCCTGTTGAATTGGTTTGTCTTAATGGCAAATGATTCGCAGGGGAGTGTCAGTAATTTTTAAAAAAGACCTTTTTTTAAATTAAACTTTTTGTATTCATTTGTCTAAAATTATTTTTATAATATAAAAAC
>AoudOld_161890;Feramyces
TGTTTGTTATGTAAAATTTTTTGTCTATCCCTAAAGAAAGGTTGGATAAGTGTAATAGCTTAAAAAACTTTTTTTTAGGGAATGGCTTAAAGACTTTTATTTAAAATTAAACTTTTTGTATTCATTTGTCTAAAATTAAATTTTTAAATAAATAATTTAAAAAC
>AoudOld_161922;Kyollomyces
ATTAATAAATTTTTTTTTGAAATAAAAAAAAATAATAATCATCCTACCCTTTGTGAATTTGTTTTGTTGAATAATTTTTTAAAATTATTTATTGTCTATCCAAGTTGGAAAGTTGTAAAAGACTAGAAGACTTGGAGCGGCATAAATAAATTTAAAGACTTTTTTCTAAAATTAAACTTTTGTATTCATTTGTCTAAAATAATTTTTATAATATATAAAAAC
>AoudOld_16199;Kyollomyces
ATTAATAAATTTTTTTTTGAAATAAAAAAAAAAATAATAATCATCCTACCCTTTGTGATTTGTTTGTTTGAATAATTTTTTAAAATTATTTATTGTCTATCCAAGTTGGAAAGTTGTAAAGACTCGAAGACTTGGAGCGGCATAAATAAGTTTAAAGACTTTTTTTAAAATTAAACTTTTGTATTCATTTGTCTAAATATTTTTATAATATATAAAAC
>AoudOld_162210;Feramyces
TGTTTGTTATGTAAAATTTTTTGTCTATCCCTAAAGAAAGGTTGGATAAGTGTAATAGCTTAAAAAACTTTTTTTTAGGGAATGACTTAAAGACTTTTATTTAAAATTAAACTTTTTGTATTCATTTGTCTAAAATTAAATTTTTAAATAAATAATTAAAAAC
>AoudOld_16225;Feramyces
TGTTTGTTATGTAAATTTTTTTGTCTATCCCTAAAGAAAGTTGGATAAGTTGTAATAGCTTAAAAAACTTTTTTTTAGGGAATGGCTTAAAGACTTTTATTTAAATTAAACTTTTTGTATTCATTTGTCTAAAATTAAATTTTTAAATAAATAATTAAAAAC
>AoudOld_162483;Feramyces
TGTTTGTTATGTAAAATTTTTTGTCTATCCCTAAAGAAAGGTTGGATAAGTGTAATAGCTTAAAAAACTTTTTTTTAGGGAATGGCTTAAAGACTTTTATTTAAAATTAAACTTTTTGTATTCATTTGTCTAAAATTAAATTTTTAAATAAATAATTTAAAAAC
>AoudOld_16277;Feramyces
TGTTTGTTATGTAAAATTTTTTGTCTATCCCTAGAGAAAGGTTGGATAAGTGTAACAGCTTAAAAAACTTTTTTTTAGGGAATGGCTTAAAGACTTTTATTTAAAATTAAACTTTTTGTATTCATTTGTCTAAAATTAAATTTTTAAATAAATAATTTAAAAAC
>AoudOld_162806;Kyollomyces
ATTAATAAATTTTTTTTTGAAATAAAAAGAAAATAATAATCATCCTACCCTTTGTGAATTTGTTTGTTGAATAATTTTTTAAAATTATTTATTGTCTATCCAAGTTGGAAAGTTGTAAAAGCTAGAAGACTTGGAGCGGCATAAATAAATTTAAAGACTTTTTTCTAAAATTAAACTTTTGTATTCATTTGTCTAAAATAATTTTTATAATATATAAAAAC
>AoudOld_16288;Kyollomyces
ATTAATAAATTTTTTTTGAAATAAAAAAAAAATAATAATCATCCTACCCTTTGTGAATTTGTTTTGTTGAATAATTTTTTAAAATTATTTGTTGTCTATCCAAGTTGGAAAGTTGTAAAAAGACTCGAAGACTTGGAGCGGCATAAATAAATTTAAAGACTTTTTCTAAAATTAAACTTTTTGTATTCATTTGTCTAAAATAATTTTTATAATATATAAAAAC
>AoudOld_163148;Feramyces
TGTTTGTTATGTAAAATTTTTTGTCTATCCCTAAAGAAAGGTTGGATAAGTGTAATAGCTTAAAAAACTTTTTTTTAGGGAATGGCTTAAAGACTTTTATTAAAATTAAACTTTTTGTATTCATTTGTCTAAAATTAAATTTTTAAATAAATAATTTAAAAAC
>AoudOld_16411;Kyollomyces
ATTAATAAATTTTTTTTTGAAATAAAAAAAAAAATAATAATCATCCTACCCTTTGTGAATTTGTTTTGTTGAATAATTTTTTAAAATTATTTATTGTCTATCCAAGTTGGAAAGTTGTAAAAAGACTAGAAGACTTGGAGCGGCATAAATAAATTTTAAAGACTTTTTTCTAAAATTAAACTTTTTGTATTCATTTGTCTAAAATAATTTTTATAATATATAAAAAC
>AoudOld_16420;Kyollomyces
ATTAATAAATTTTTTTTTGAAATAAAAAAAAATAATAATCATCCTACCCTTTGTGAATTTGTTTTGTTGAATAATTTTTTAAAATTATTTATTGTCTATCCAAGTTGGAAAGTTGTAAAAGACTCGAAGACTTGGAGCGGCATAAATAAGTTTAAAGACTTTTTTCTAAAATTAAACTTTTTGTATTCATTTGTCTAAAATAATTTTTATAATTTATAAAAAC
>AoudOld_16428;Feramyces
TGTTTGTTATGTAAAATTTTTTGTCTATCCCTAAAGAAAGGTTGGATAAGTGTAATAGCTTAAAAAACTTTTTTTTAGGGAATGGCTTAAAGACTTTTATTTAAAATTAAACTTTTTGTATTCATTTGTCTAAAATTAAATTTTTAAATAAATAATTTAAAAAC
>AoudOld_16516;Piromyces
ATTAATAAATGGTCTACGTTTTTTTAAGTAGACGCTTAATAATCCTACCCTTTGTGAATTTGTTTGTTTGAAATAATTTTTTTTTAAAATTATTGAATGTCTTTCCCTGTTGAATTGGTTTGTCTTAATGGCAAATGATTCGCAGGGAGTGCCAGTAATTTTTAAAAAAGACCTTTTTTTAAATTAAACTTTTTGTATTCATTTGTCTAAAATTATTTTTATAATATAAAAAC
>AoudOld_16542;Feramyces
TGTTTGTTATGTAAAATTTTTTGTCTATCCCTAAAGAAAGGTTGGATAAGTGTAATAGCTTAAAAGACTTTTTTTTAGGGAATGGCTTAAAGACTTTTATTTAAAATTAAACTTTTTGTATTCATTTGTCTAAAATTAAATTTTTAAATAAATAATTTAAAAAC
>AoudOld_16608;Feramyces
TGTTTGTTATGTAAATTTTTGTCTATCCCTAAAGAAAGGTTGGATAAGGTAATAGCTTAAAAAACTTTTTTTTAGGGAATGGCTTAAAGACTTTTATTTAAAATTAAACTTTTTGTATTCATTTGTCTAAAATTAAATTTTAAATAAATAATTAAAAAC
>AoudOld_16618;Piromyces
ATTAATAAATGGTCTACGTTTTTTTAAGTAGACGCTTAATAATCCTACCCTTTGTGAATTTGTTTGTTTGAAATAATTTTTTTTTAAAATTATTGAATGTCTTTCCCTGTTGAATTGGTTTGCCTTAATGGCAAATGATTCGCAGGGGAGTGTCAGTAATTTTTAAAAAAGACCTTTTTTTAAATTAAACTTTTTGTATTCATTTGTCTAAAATTATTTTTATAATATAAAAAC
>AoudOld_16644;Feramyces
TGTTTGTTATGTAAAATTTTTGTCTATCCTAAAGAAGGTTGGATAAGTGTAATAGCTTAAAAAACTTTTTTTAGGAATGGCTTAAAGACTTTTATTTAAAATTAAACTTTTTGTATTCATTTGTCTAAAATTAATTTTTAAATAAATAATTTAAAAAAC
>AoudOld_16692;Feramyces
TGTTTGTTATGTAAAATTTTTGTCTATCCCTAAAGAAAGGTTGGATAAGTGTAATAGCTTAAAAAACTTTTTTTAGGGAATGGCTTAAAGACTTTTATTTAAAATTAAACTTTTTGTATTCATTTGTCTAAAATTAAATTTTTAAATAAATAATTAAAAAC
>AoudOld_16697;Piromyces
ATTAATAAATGGTCTACGTTTTTTTAAGTAGACGCTTAATAATCCTACCCTTTGTGAATTTGTTTGTTTGAAATAATTTTTTTTTAAAATTATTGAATGTCTTTCCCTGTTGAATTGGTTTGTCTTAATGGCAAATGATTCGCAGGGGAGTGTCAGTAATTTTTAAAAAAGACCTTTTTTTAAATTAAACTTTTTGTATTCATTTGTCTAAAATTATTTTTATAATATAAAAAC
>AoudOld_16747;Feramyces
TGTTTGTTATGTAAAATTTTTTGTCTATCCCTAAAGAAAGGTTGGATAAGTGTAATAGCTTAAAAAACTTTTTTTTAGGGAATGGCTTAAAGACTTTTACTTAAAATTAAACTTTTTGTATTCATTTGTCTAAAATTAAATTTTTAAATAAATAATTTAAAAAC
>AoudOld_16764;Kyollomyces
ATTAATAAATTTTTTTTGAAATAAAAAAAAATAATAATCATCCTACCTTTGTGAATTTGTTTTGTTGAATAATTTTTTAAATTATTTATTGTCTATCCAAGTTGGAAAGTTGTAAAAGACTAGAAGACTTGGAGCGGCATAAATAAATTTAAAGACTTTTTCTAAAATTAAACTTTTGTATTCATTTGTCTAAAATAATTTTTATAATATAAAAAC
>AoudOld_16780;Piromyces
ATTAATAAATGGTCTACGTTTTTTTAAGTAGACGCTTAATAATCCTACCCTTTGTGAATTTGATGTTTTGAAATAATTTTTTTTTAAAATTATTGATTGTCTTTCCCTGTTGAATTGGTTGTCTTAATGGCAAATGATTCGCAGGGAGTGTCAGTAATTTTTAAAAAGACCTTTTTTAAAATTAAACTTTTGTACTCATTTGTCTACAAATTATTTTATAATATAAAAAC
>AoudOld_16802;Kyollomyces
ATTAATAAATTTTTTTTGAAATAAAAAAAAAATAATAATCATCCTACCCTTTGTGAATTTGTTTGTTTGAATGATTTTTTAAAATTATTTATTGTCTATCCAAGTTGGAAAGTTGTAAAAGACTCGAAGACTTGGAGCGGCATAAATAAGTTTAAAGACTTTTTTTTAAAATTAAACTTTTGTATTCATTTGTCTAAAATAATTTTTATAATATAAAAAAC
>AoudOld_16882;Feramyces
TGTTTGTTATGTAAAATTTTTTGTCTATCCCTAAAGAAAGGTTGGATAAGTGTAATAGCTTAAAAAACTTTTTTTTAGGGAATGGCTTAAAGACTTTTATTTAAAATTAAACTTTTTGTATTCATTTGTCTAAAATTAAATTTTTAAATAAATAATTTAAAAAC
>AoudOld_16893;Kyollomyces
ATTAATAAATTTTTTTTGAAATAAAAAAAAAAATAATAATCATCCTACCCTTTGTGAATTTGTTTTGTTGAATAATTTTTTAAAATTATTTATTGTCTATCCAAGTTGGAAAGTTGTAAAAGACTCGAAGACTTGGAGCGGCATAAATAAATTTAAAGACTTTTTTCTAAAATTAAACTTTTTGTATTCATTTGTCTAAAATAATTTTTATAATATATAAAAAC
>AoudOld_1691;Pecoramyces
ATTAAAAAATATCACATTTGTTTGTGATTTAATAATCATCCTACCCTTTGTGAATTTGTTTTTGTTTGAAATTTATGTTGTCTATCCCTGAAATTGGAAGAAAGTCGTTAAGATTTTTTTTTCATTCAGGGAATAGGCTTTCATAGACATTTTTTTAAATTAAACATTTGTATTCATTTGTCTAAAATTTATTTTTAATAATTTAAAAAC
>AoudOld_16963;Kyollomyces
ATTAATAAATTTTTTTTGAAATAAAAAAAAATAATAATCATCCTACCCTTTGTGAATTTGTTTGTTTGAATAATTTTTAAAAATTATCTATTGTCTATCCAAGTTGGAAAGTTATAAAAGACTCGAAGACTTGGAGCGGCATAAATAAGTTTAAAGACTTTTTTTTAAATTTAAACTTTTGTATTCATTTGTCTAAAATAATTTTTATAATATATAAAAAC
>AoudOld_16996;Feramyces
TGTTTGTTATGTAAAATTTTTTGTCTATCCCTAAAGAAAGGTTGGATAAGTGTAATAGCTTAAAAAACTTTTTTTTTAGGGAATGGCTTAAAGACTTTTATTTAAAATTAAACTTTTTGTATTCATTTGTCTAAAATTAAATTTTTAAATAAATAATTTAAAAAC
>AoudOld_1705;Feramyces
TGTTTGTTATGTAAATTTTTTGTCTATCCTAAGAAAGGTTGGATAAGTGTAATAGCTTAAAAACTTTTTTTTAGGAATGGCTTAAAGACTTTATTTAAAATTAAACTTTTGTATTCATTTGTCTAAATTAAATTTTAATAAATAATTTAAAAC
>AoudOld_17058;Feramyces
TGTTTGTTATGTAAAATTTTTTGTCTATCCCTAAAGAAAGGTTGGATAAGTGTAATAGCTTAAAAAACTTTTTTTTAGGGAATGGCTTAAAGACTTTTATTTAAAATTAAACTTTTTGTATTCATTTGTCTAAAATTAAATTTTTAAATAAATAATTTAAAAAC
>AoudOld_17063;AL7
ATCCTACCCTTTGTGAATTTGTTTGTTTGAATAATTTTTTTTTTAAAAATTATTGGAGTCTTCCCTTTAGAGTTTGCTTTTGAGTTTGTAAAAGAATTCGAAAACATCTAAAGGGGATGGTCAATAATTTTTTGAAAAAGACATTTTTTAAAATTAAACTTTTTGTA
>AoudOld_17079;Feramyces
TGTTTGTTATGTAAAATTTTTGTCTATCCTAAAGAAAGGTTGGATAAGTGTAATAGCTTAAAAACTTTTTTTAGGGAATGGCTTAAAGACTTTTATTTAAAATTAAACTTTTTGTATTCATTTGTCTAAAATTAAATTTTTAAATAAATAATTTAAAAAC
>AoudOld_17095;Feramyces
TGTTTGTTATGTAAAATTTTTTGTCTATCCCTAAAGAAAGGTTGGATAAGTGTAATAGCTTAAAAAACTTTTTTTTAGGGAATGGCTTAAAGACTTTTATTTAAAATTAAACTTTTTGTATTCATTTGTCTAAAATTAAATTTTTAAATAAATAATTTAAAAAC
>AoudOld_17115;Feramyces
TGTTTGTTATGTAAAATTTTTTGCCTATCCCTAAAGAAAGGTTGGATAAGTGTAATAGCTTAAAAAACTTTTTTTTAGGGAATGGCTTAAAGACTTTTATTTAAAATTAAACTTTTTGTATTCATTTGTCTAAAATTAAATTTTTAAATAAATAATTTAAAAAC
>AoudOld_17146;Kyollomyces
ATTAATAAATTTTTTTTTGAAATAAAAAAAAATAATAATCATCCTACCCTTTGTGAATTTGTTTGTTTGAATAATTTTTTAAAATTATTTATTGTCTATCCAAGTTGGAAAGTTGAAAAGCTTGAAGACTTGGAGCGGCATAAATAAGTTTAAAGACTTTTTTTTAAAATTAAACTTTTTCTATTCATTTGTCTAAAATAATTTTTATAATATATAAAAAC
>AoudOld_17149;Feramyces
TGTTTGTTATGTAAAATTTTTTGTCTATCCCTAAAGAAGGTTGGATAAGTGTAATAGCTTAAAAAACTTTTTTTTAGGGGATGGCTTAAAGACTTTTATTTAAAATTAAACTTTTTGTATTCATTTGTCTAAAATTAAATTTTTAAATAAATAATTTAAAAAC
>AoudOld_17184;Kyollomyces
ATTAATAAATTTTTTTTTGAAATAAAAAAAAAATAATAATCATCCCTACCCTTTGTGAATTTGTTTTGTTGAATAATTTTTTAAAATTATTTATTGTCTATCCAAGTTGGAAAGTTGTAAAAGACTAGAAGACTTGGAGCGGCATAAATAAATTTTAAAGACTTTTTTCTAAAATTAAACTTTTGTATTCATTTGTCTAAAATAATTTTTATAATATATAAAAAC
>AoudOld_17191;Feramyces
TGTTTGTTATGTAAAATTTTTTGTCTATCCCTAAAGAAGGGTTGGATAAGTGTAATAGCTTAAAAAACTTTTTTTTAGGGAATGGCTTAAAGACTTTTATTTAAAATTAAACTTTTTGTATTCATTTGTCTAAAATTAAATTTTTAAATAAATAATTTAAAAAC
>AoudOld_17201;Kyollomyces
ATTAATAAATTTTTTTTTGAAATAAAAAAAAAAATAATAATCATCCTACCCTTTGTGAATTTGTTTGTTGAATAATTTTTTAAAATTATTTATTGTCTATCCAAGTTGGAAAGTTGTAAAAGACTTGAAGACTTGGAGCGGCATAAATAAGTTTAAAGACTTTTTTCTAAAATTAAACTTTTTGTATTCATTTGTCTAAAATAATTTTTATAATATATAAAAAC
>AoudOld_17223;Feramyces
TGTTTGTTATGTAAAATTTTTTGTCTATCCCTAAAGAAAGGTTGGATAAGTGTAATAGCTTAAAAAACTTTTTTTAGGGAATGGCTTAAAGACTTTTATTTAAAATTAAACTTTTTGTATTCATTTGTCTAAAATTAAATTTTTAAATAAATAATTTAAAAAC
>AoudOld_17251;Feramyces
TTTGTTATGTAAAATTTTTTGTCTATCCCTAAATAAAGGTTGGATAAGTGTAATAGCTTAAAAAACTTTTTTTTAGGGAATGGCTTAAAGACTTTTATTTAAAATTAAACTTTTTGTATTCATTTGTCTAAATTAATTTTTAAATAAATAATTTAAAAAC
>AoudOld_17259;Feramyces
TGTTTGTTATGTAAAATTTTTTGTCTATCCCTAAAGAAAGGTTGGATAAGTGTAATAGCTTAAAAAACTTTTTTTAGGGAATGGCTTAAAGACTTTTATTTAAAATTAAACTTTTTGTATTCATTTGTCTAAAATTAAATTTTTAAATAAATAATTTAAAAAC
>AoudOld_17308;Feramyces
TGTTTGTTATGTAAAATTTTTTGTCTATCCCTAAAGAAAGGTTGGATAAGTGTAATAGCTTAAAAAACTTTTTTTTAGGGAATGGCTTAAAGACTTTTATTTAAAATTAAACTTTTTGTATTCATTTGTCTAAAATTAAATTTTTAAATAAATAATTTAAAAAC
>AoudOld_17331;Feramyces
TGTTTGTTATGTAAAATTTTTTGTCTATCCCTAAAGAAAGGTTGGATAAGTGTAATAGCTTAAAAAGCTTTTTTTTAGGGAATGGCTTAAAGACTTTTATTTAAAATTAAACTTTTTGTATTCATTTGTCTAAAATTAAATTTTTAAATAAATAATTTAAAAAC
>AoudOld_17360;Feramyces
TGTTTGTTATGTAAAATTTTTTGTCTATCCCTAAAGAAAGGTTGGATAAGTGTAATAGCTTAAAAAACTTTTTTTTAGGGAATGGCTTAAAGACTTTTATTTAAAATTAAACTTTTTGTATTCATTTGTCTAAAATTAAATTTTTAAATAAATAATTTAAAAAC
>AoudOld_17482;Feramyces
TGTTTGTTATGTAAAATTTTTTGTCTATCCCTAAAGAAAGGTTGGATAAGTGTAATAGCTTAAAAAACTTTTTTTTAGGGAATGGCTTAAAGACTTTTGTTTAAAATTAAACTTTTTGTATTCATTTGTCTAAAATTAAATTTTTAAATAAATAATTTAAAAAC
>AoudOld_17493;Feramyces
TGTTTGTTATGTAAAATTTTTTGTCTATCCCTAAAGAAAGGTTGGATAAGTGTAATAGCTTAAAAAACTTTTTTTTAGGGAATGGCTTAAAGACTTTTATTTAAAATTAAACTTTTTGTATTCATTTGTCTAAAATTAAATTTTTAAATAAATAATTTAAAAAC
>AoudOld_17513;Feramyces
TGTTTGTTATGTAAAATTTTTTGTCTATCCCTAAAGAAAGGTTGGATAAGTGTAATAGCTTAAAAAACTTTTTTTTAGGGAATGGCTTAAAGACTTTTATTTAAAATTAAACTTTTTGTATTCATTTGTCTAAAATTAATTTTTAAATAAATAATTTAAAAC
>AoudOld_17520;Kyollomyces
ATTAATAAATTTTTTTTGAAATAAAAAAAAATAATAATCATCCTACCTTTGTGAATTTGTTTGTTTGAATAATTTTTTAAAATTATTTATTGTCTATCCAAGTTGGAAAGTTGAAAAGCTTGAAGACTTGGAGCGGCATAAATAAGTTTAAAGACTTTTTTTTTAAAATTAAACTTTTGTATTCATTTGTCTAAATAATTTTTATAATATATAAAAAC
>AoudOld_1756;Kyollomyces
ATTAATAAATTTTTTTTGAAATAAAAAAAATAATAATCATCCTACCTTTGTGAATTTGTTTTGTTGAATAATTTTTTAAAATTATTTATTGTCTATCCAAGTTGGAAAGTTGTAAAAGACTCGAAGACTTGGAGCGGCATAAATAAGTTTAAGACTTTTTCTAAAATTAAACTTTTGTATTCATTGTCTAAAATAATTTTTATAATTTATAAAAAC
>AoudOld_1757;Kyollomyces
ATTAATAAATTTTTTTTTGAAATAAAAAAAAAAATAATAATCATCCTACCCTTTGTGAATTTGTTTTGTTGAATAATTTTTTAAAATTATTTATTGTCTATCCAAGTTGGAAAGTTGTAAAAGACTAGAAGACTTGGAGCGGCATAAATAAATTTTAAAGACTTTTTTCTAAAATTAAACTTTTTGTATTCATTTGTCTAAAATAATTTTTATAATATATAAAAAC
>AoudOld_17570;Kyollomyces
ATTAATAAATTTTTTTTTGAAATAAAAAAAATAATAATCATCCTACCCTTTGTGAATTTGTTTTGTTGAATAATTTTTTAAAATTATTTATTGTCTATCCAAGTTGGAAAGTTGTAAAAGACTTGAAGACTTGGAGCGGCATAAATAAATTTAAAGACTTTTTTCTAAAATTAAACTTTTTGTATTCATTTGTCTAAAATAATTTTTATAATATATAAAAAC
>AoudOld_17571;Feramyces
TGTTTGTTATGTAAAATTTTTTGTCTATCCCTAAAGAAAGGTTGGATAAGTGTAATAGCTTAAAGAACTTTTTTTTAGGGAATGGCTTAAAGACTTTTATTTAAAATTAAACTTTTTGTATTCATTTGTCTAAAATTAAATTTTTAAATAAATAATTTAAAAAC
>AoudOld_17576;Feramyces
TGTTTGTTATGTAAAATTTTTGTCTATCCCTAAAGAAAGGTTGGATAAGTGTAATAGCTTAAAAAACTTTTTTTTAGGGAATGGCTTAAAGACTTTTATTTGAAATTAAACTTTTTGTATTCATTTGTCTAAAATTAAATTTTTAAATAAATAATTTAAAAAC
>AoudOld_17590;Feramyces
TGTTTGTTATGTAAAATTTTTTGTCTATCCCTAAAGAAAGGTTGGATAAGTGTAATAGCTTAAAAAACTTTTTTTAGGGAATGGCTTAAAGACTTTTATTTAAAATTAAACTTTTTGTATTCATTTGTCTAAAATTAAATTTTTAAATAAATAATTTAAAAAC
>AoudOld_17610;Feramyces
TGTTTGTTATGTAAAATTTTTTGTCTATCCCTAAAGAAAGGTTGGATAAGTGTAATAGCTTAAAAAACTTTTTTTTAGGGAATGGCTTAAAGACTTTTATTTAAAATTAAACTTTTTGTATTCATTTGTCTAAAATTAAATTTTTAAATCAATAATTTAAAAAC
>AoudOld_17623;Kyollomyces
ATTAATAAATTTTTTTTGAAATAAAAAAAAATATATCATCCTACCCTGTGAATTTGTTTGTGAATAATTTTTAAAATTATTTATTGTCTATCCAAGTTGGAAGTGTAAAAAGACTCGAAGACTTGGACGCATAAAAAATTTAAAGACTTTTTCTAAAATTAAACTTTTTGTATTCATTTGTCTAAAATAATTTTAATATATAAAAC
>AoudOld_17651;Kyollomyces
TTTCCGTAGGTGAACCTGCGGAAGGATCATTAATAATGGTCTACGTTTTTTAAGTAGACGCTTAATAATCTACCCTTGTGAATTTGTTGTTTGAAATAATTTTTTTTAAAATTATTGATGTCTTTCCTGTTGAATAGATGTTTCGAACATGAATTCGCAGGGGAGTGTCAGTAATTTTAAAAAGACCTTTTTTAAATTAACTTTTGTATTCATTTGTCTAAAATTATTTTTAATATAAAAC
>AoudOld_17675;Feramyces
TGTTTGTTATGTAAAATTTTTTGTCTATCCCTAAAGAAAGGTTGGATAAGTGTAATAGCTTAAAAAACTTTTTTTAGGAATGGCTTAAAGACTTTTATTTAAAATTAAACTTTTTGTATTCATTTGTCTAAAATTAAATTTTTAAATAAATAATTTAAAAAC
>AoudOld_17735;Kyollomyces
ATTAATAAATTTTTTTTGAAATAAAAAAAAAATAATAATCATCCTACCTTTGTGAATTTGTTTTGTTGAATAATTTTTTAAAATTATTTATTGTCTATCCAAGTTGGAAAGTTGTAAAAGACTCGAAGACTTGGAGCGGCATAAATAAGTTTAAAGACTTTTTCTAAAATTAAACTTTTTGTATTCATTTGTCTAAAATAATTTTTATAATTATAAAAAC
>AoudOld_1775;Piromyces
ATTAATAAATGGTCTACGTTTTTTAAGTAGACACTTAATAATCCTACCCTTTGTGAATTTGTTGTTTTGAAATAATTTTTTTAAAATTATTGATTGTCTTTCCCTGTTGAATAGAATGTTTTCGAACATGAAATTCGCAGGGGAGTGTCAGTAATTTTTAAAAAGACCTTTTTTAAAATTAAACTTTTTGTATTCATTTGTCTAAAAATTATTTTTATAATATAAAAAC
>AoudOld_1785;Kyollomyces
ATTAATAAATTTTTTTTTGAAATAAAAAAAAATAATAATCATCCTACCCTTTGTGAATTTGTTTTGTTGAATAATTTTTTAAAATTATTTATTGTCTATCCAAGTTGGAAAGTTGTAAAAGACTCGAAGACTTGGAGCGGCATAAATAAGTTTAAAGACTTTTTTCTAAAATTAAACTTTTTGTATTCATTTGTCTAAAATAATTTTTATAATTATAAAAAC
>AoudOld_17879;Caecomyces
ATTAATAATCCTACCCTTTGTGAATTTGTTGTTTGAAATAATTTTTTTTCCAAAAAAATTATTGAATGTCTTTCCCTGTTTGGTGGAGCTTGTAAAAGTGAAACCATCAGGGGAATGGCAAACAATAATTATTTTGAAAAAAGACCTTTTTTAAAATTAAACTTTTTGTATTCATTTGTCTAAAATTATTTTTATAATATAAAAAC
>AoudOld_17917;Kyollomyces
ATTAATAAATTTTTTTTTGAAATAAAAAAAAATAATAATCATCCTACCCTTTGTGAATTTGTTTTGTTGAATAATTTTTTAAGATTATTTATTGTCTATCCAAGTTGGAAAGTTGTAAAAGACTCGAAGACTTGGAGCGGCATAAATAAGTTTAAAGACTTTTTTCTAAAATTAAACTTTTTGTATTCATTTGTCTAAAATAATTTTTATAATTTATAAAAAC
>AoudOld_1792;Feramyces
TTTGTTATGTAAAATTTTTGTCTATCCTAAAGAAAGGTTGGATAAGTGTAATAGCTTAAAAAGCTTTTTTTTAGGAATGGCTTAAAGACTTTTATTTAAAATTAAACTTTTTGTATTCATTTGTCTAAAATTAAATTTTTAAATAAATAATTTAAAAAC
>AoudOld_1811;Feramyces
TGTTTGTTATGTAAAATTTTTTGCCTATCCCTAAAGAAAGGTTGGATAAGTGTAATAGCTTAAAAAACTTTTTTTTAGGGAATGGCTTAAAGACTTTTATTTAAAATTAAACTTTTTGTATTCATTTGTCTAAAATTAAATTTTTAAATAAATAATTTAAAAAC
>AoudOld_1817;Piromyces
ATTAATAAATGGTCTACGTTTTTTTAAGTAGACGCTTAATAATCCTACCCTTTGTGAATTTGTTTGTTTGAAATAATTTTTTTTTAAAATTATTGAATGTCTTTCCCTGTTGAATTGGTTTGTCTTAATGGCAAATGATTCGCAGGGGAGTGTCAGTAATTTTTAAAAAAGACCTTTTTTTAAATTAAACTTTTTGTATTCATTTGTCTAAAATTATTTTTATAATATAAAAAC
>AoudOld_18190;Piromyces
ATTAATAAATGGTCTACGTTTTTTTAAGTAGACGCTTAATAATCCTACCCTTTGTGAATTTGTTTGTTTGAAATAATTTTTTTTAAAATTATTGAATGTCTTTCCCTGTTGAATTGGTTTGTCTTAATGGCAAATGATTCGCAGGGGAGTGTCAGTAATTTTTAAAAAGACCTTTTTTTAAATTAAACTTTTGTATTCATTTGTCTAAAATTATTTTTATAATATAAAAC
>AoudOld_18214;Feramyces
TGTTTGTTATGTAAAATTTTTTGTCTATCCCTAAAGAAAGGTTGGATAAGTGTAATAGCTTAAAAAACTTTTTTTAGGGAATGGCTTAAAGACTTTTATTTAAAATTAAACTTTTTGTATTCATTTGTCTAAAATTAAATTTTTAAATAAATAATTTAAAAAC
>AoudOld_1825;Kyollomyces
ATTAATAAATTTTTTTTTGAAATAAAAAAAAAATAATAATCATCCTACCCTTTGTGAATTGCTTGTTTGAATAATTTTTTAAAATTATTTATTGTCTATCCAAGTTGGAAAGTTGTAAAAGACTCGAAGACTTGGAGCGGCATAAAATAAGTTTAAAGACTTTTTTTTAAAATTAAACTTTTGTATTCATTTGTCTAAAATAATTTTTATAATATATAAAAAC
>AoudOld_18267;Feramyces
TTTGTTATGTAAAATTTTTTGTCTATCCCTAAAGAAAGGTTGGATAAGTGTAATAGCTTAAAAACTTTTTTTAGGGAATGGCTTAAAGACTTTATTTAAAATTAAACTTTTGTATTCATTTGTCTAAAATTAAATTTTTAAATAAATAATTTAAAAAC
>AoudOld_18281;Feramyces
TGTTTGTTATGTAAAATTTTTGTCTATCCCTAAAGAAAGGTTGGATAAGTGTAATAGCTTAAAAAACTTTTTTTTAGGGAATGGCTTAAAGACTTTTATTTAAAATTAAACTTTTTGTATTCATTTGTCTAAAATTAAATTTTTAAATAAATAATTTAAAAAC
>AoudOld_18336;Orpinomyces
ATTAAAAAATAATCACTGTTTTGTGATTTTAATAATCATCCTACCCTTTGTGAATTTGTTTTGTTTGAAAATTTATGTTGTCTATCCCTGGTGGTTTTGGAAAAGTTGAAAAACTTTTTCGAATCCCAGGGACTAGGCTTTCATAGACCTTTTTTTAAATTAAACTTTTTGTATTCATTTGTCTAAATTTATTTTTAATAATTTAAAAAC
>AoudOld_18357;Piromyces
ATTAATAAATGGTCTACGTTTTTAAGTAGACACTTAATAATCCTACCTTTGTGAATTGTTGTTTTGAAATAATTTTTTTTAAAATTATTGATTGTCTTCCCTGTTGAATAGAATGTTTTCGAACATGAAATTCGCAGGGAGTGTCAGTGATTTTAAAAAGACCTTTTTAAAATTAAACTTTTGTATTCATTTGTCTAAAATTATTTTATAATATAAAAAC
>AoudOld_18372;Feramyces
TGTTTGTTATGTAAATTTTTGTCTATCCCTAAAGAAAGGTTGGATAAGTGTAATAGCTTAAAAAACTTTTTTTAGGGAATGGCTTAAAGACTTTTATTTAAAATTAAACTTTTGTATTCATTTGTCTGAAATTAAATTTTTAAATAATAATTTAAAAAC
>AoudOld_1841;Feramyces
TGTTTGTTATGTAAAATTTTTGTCTATCCCTAAAGAAGGTTGGATAAGTGTAATAGCTTAAAAAAACTTTTCTTTAGGAATGGCTTAAAGACTTTTATTTAAAATTAAACTTTTTGTATTCATTTGTCTAAAATTAAATTTTTAAATAAATAATTTAAAAAC
>AoudOld_18475;Kyollomyces
ATTAATAAATTTTTTTTGAAATAAAAAAAAATAATAATCATCCTACCCTTTGTGAATTTGTTTTGTTGAATAATTTTTTAAAATTATTTATTGTCTATCCAAGTTGGAAAGTTGTAAAAGACTAGAAGACTTGGAGCGGCATAAATAAATTTTAAAGACTTTTTTCTAAAATTAAACTTTTTGTATTCATTTGTCTAAAATAATTTTTATAATATATAAAAAC
>AoudOld_18535;Feramyces
TGTTTGTTATGTAAAATTTTTTGTCTATCCCTAAAGAAAGGTTGGATAAGTGTAATAGCTTAAAAAACTTTTTTTTAGGGAATGGCTTAAAGACTTTTATTTAAAATTAAACTTTTTGTATTCATTTGTCTAAAATTAAATTTTTAAATAAATAATTTAAAAAC
>AoudOld_18538;Feramyces
TTTGTTATGTAAATTTTTGTCTATCCCTAAAGAAAGGTTGGATAAGTGTAATAGCTTAAAAACCTTTTTTTTAGGGAATGGCTTAAAGACTTTTATTTAAAATTAAACTTTTTGTATTCATTTGTCTAAATTAAATTTTTAAATAAATAATTTAAAAAC
>AoudOld_18579;Piromyces
ATTAATAAATGGTCTACGTTTTTTTAAGTAGACGCTTAATAATCCTACCCTTTGTGAATTTGTTTGTTTGAAATAATTTTTTTTTAAAATTATTGAATGTCTCTCCCTGTTGAATTGGTTTGTCTTAATGGCAAATGATTCGCAGGGGAGTGTCAGTAATTTTTAAAAAAGACCTTTTTTTAAATTAAACTTTTTGTATTCATTTGTCTAAAATTATTTTTATAATATAAAAAC
>AoudOld_18608;Feramyces
TGTTTGTTATGTAAAATTTTTGTCTATCCTAAGAAAGGTTGGATAAGTGTAATAGCTTAAAAAACTTTTTTTAGGGAATGGCTTAAAGACTTTTATTTAAAATTAAACTTTTGTATTCATTTGTCTAAATTAAATTTTAAATAAATAATTTAAAAAC
>AoudOld_18611;Feramyces
TGTTTGTTATGTAAAATTTTTTGTCTATCCCTAAAGAAAGGTTGGATAAGTGTAATGCTTAAAAAACTTTTTTTTAGGGAATGGCTTAAAGACTTTTATTTAAAATTAAACTTTTTGTATTCATTTGTCTAAAATTAAATTTTTAAATAAATAATTTAAAAAC
>AoudOld_1865;Feramyces
TGTTTGTTATGTAAAATTTTTTGTCTATCCCTAAAGAAAGGTTGGATAAGTGTAATAGCTTAAAAAACTTTTTTTTAGGGAATGGCTTAAAGACTTTTATTTAAAATTAAACTTTTTGTATTCATTTGTCTAAAATTAAATTTTTAAATAAATAATTTAAAAAC
>AoudOld_18681;Feramyces
TGTTTGTTATGTAAAATTTTTTGTCTATCCCTAAAGAAAGGTTGGATAAGTGTAATAGCTTAAAAAACTTTTTTTTAGGGAATGGCTTAAAGACTTTTATTTAAAATTAAACTTTTTGTATTCATTTGTCTAAAATTAAATTTTTAAATAAATAATTTAAAAAC
>AoudOld_18687;Kyollomyces
ATTAATAAATTTTTTTTTGAAATAAAAAAAAAATAATAATCATCCTACCCTTTGTGAATTTGTTTTGTTGAATAATTTTTTAAAATTATTTATTGTCTATCCAAGTTGGAAAGTTGTAAAAGACTAGAAGACTTGGAGCGGCATAAATAAATTTAAAGACTTTTTTCTAAAATTAAACTTTTGTATTCATTTGTCTAAAATAATTTTATAATATATAAAAAC
>AoudOld_18717;Kyollomyces
TGTTTGTTATGTAAATTTTTTGTCTATCCCTAAGAAAGGTTGGATAAGTGTAATAGCTTAAAAACTTTTTTTTAGGGAATGGCTTAAAGACTTTTATTTAAAATTAAACTTTTTGTATCATTTGTCTAAAATTAAATTTTTAAATAATAATTTAAAAAC
>AoudOld_18724;Feramyces
TGTTTGTTATGTAAAATTTTTTGTCTATCCCTAAAGAAAGGTTGGATAAGTGTAATAGCTTAAAAAACTTTTTTTTAGGGAATGGCTTAAAGACTTTTATTTAAAATTAAACTTTTTGTATTCATTTGTCTAAAATTAAATTTTTAAATAAATAATTTAAAAAAC
>AoudOld_18759;Kyollomyces
ATTAATAAATTTTTTTTTGAAATAAAAAAAAAATAATAATCATCCCTACCCTTTGTGAATTTGTTTTGTTGAATAATTTTTTAAAATTATTTATTGTCTATCCAAGTTGGAAAGTTGTAAAAGACTAGAAGACTTGGAGCGGCATAAATAAATTTTAAAGACTTTTTTCTAAAATTAAACTTTTTGTATTCATTTGTCTAAAATAATTTTTATAATATATAAAAAC
>AoudOld_18769;Feramyces
TGTTTGTTATGTAAAATTTTTTGTCTATCCTAGAGAAAGGTTGGATAGTGTAATAGCTTAAAAAACTTTTTTTAGGGAATGGCTTAAAGACTTTTATTTAAAATTAAACTTTTTGTATTCATTTGTCTAAAATTAAATTTTTAATAAATAATTTAAAAAC
>AoudOld_18837;Kyollomyces
ATTAATAAATTTTTTTTGAAATAAAAAAAAATAATAATCATCCTACCCTTTGTGAATTTGTTTTGTTGAATAATTTTTTAAAATTATTTATTGTCTATCCAAGTTGGAAAGTTGTAAAAGACTCGAAGACTTGGAGCGGCATAAATAAATTTAAAGACTTTTTTCTAAAATTAAACTTTTGTATTCATTTGTCTAAAATAATTTTTATAATATATAAAAAC
>AoudOld_18877;Feramyces
TGTTTGTTATGTAAAATTTTTGTCTATCCCTAAAGAAAGGTTGGATAGGTGTAATAGCTTAAAAAACTTTTTTTTAGGGAATGGCTTAAAGACTTTTATTTAAATTAAACTTTTTGTATTCATTTGTCTAAAATTAAATTTTTAAATAAATAATTTAAAAAC
>AoudOld_1889;Feramyces
TGTTTGTTATGTAAAATTTTTTGTCTATCCCTAAAGAAAGGTTGGATAAGTGTAATAGCTTAAAAAACTTTTTTTTAGGGAATGGCTTAAAGACTTTTATTTAAAATTAAACTTTTTGTATTCATTTGTCTAAAATTAAATTTTTAAATAAATAATTTAAAAAC
>AoudOld_18907;Feramyces
TGTTTGTTATGTAAAATTTTTTGTCTATCCCTAAAGAAAGGTTGGATAAGTGTAATAGCTTAAAAAACTTTTTTTAGGGAATGGCATAAAGACTTTTATTTAAAATTAAACTTTTTGTATTCGTTTGTCTAAAATTAAATTTTTAAATAAATAATTTAAAAAC
>AoudOld_18952;Kyollomyces
ATTAATAAATTTTTTTTGAAATAAAAAAAAATAATAATCATCCCTACCTTGTGAATTTGTTTGTTGAATAATTTTTAAAATTATTTATTGTCTATCCAAGTTGGAAAGTTGTAAAAGACTCGAAGACTTGGAGCGGCATAAATAAATTTTAAAGACTTTTTTTAAAATTAAACTTTTGTATTCATTTGTCTAAATAATTTTATAATATATAAAAC
>AoudOld_18965;Feramyces
TGTTTGTTATGTAAAATTTTTTGTCTATCCCTAAAGAAAGGTTGGATAAGTGTAATAGCTTAAAAACTTTTTTTTAGGGAATGGCTAAAGACTTTTATTTAAAATTAAACTTTTTGTATTCATTTGTCTAAAATTAAATTTTTAAATAAATAATTTAAAAAC
>AoudOld_18993;Piromyces
ATTAATAAATGGTCTACGTTTTTTTAAGTAGACGCTTAATAATCCTACCCTTTGTGAATTTGTTTGTTTGAAATAATTTTTTTTTAAAATTATTGAATGTCTTTCCCTGTTGAATTGGTTTGTCTTAATGGCAAATGATTCGCAGGGGAGTGTCAGTAATTTTTAAAAAAGACCTTTTTTTAAATTAAACTTTTTGTATTCATTTGTCTAAAATTATTTTTATAATATAAAAAC
>AoudOld_19002;Kyollomyces
ATTAATAAATTTTTTTTTGAAATAAAAAAAAAATAATAATCATCCTACCCTTTGTGAATTTGTTTTGTTGAATAATTTTTTAAAATTATTTATTGTCTATCCAAGTTGGAAAGTTGTAAAAGACTCGAAGACTTGGAGCGGCTTAAATAAATTTAAAGACTTTTTTCTAAAATTAAACTTTTTGTATTCATTTGTCTAAAATAATTTTTATAATATATAAAAC
>AoudOld_1901;Feramyces
TGTTTGTTATGTAAAATTTTTTGTCTATCCCTAAAGAAAGGTTGGATAAGTGTAATAGCTTAAAAAACTTTTTTTTAGGGAATGGCTTAAAGACTTTTATTTAAAATTAAACTTTTTGTATTCATTTGTCTAAAATTAAATTTTTAAATAAATAATTTAAAAAC
>AoudOld_19024;Feramyces
TGTTTGTTATGTAAAATTTTTTGTCTATCCCTAAAGAAAGGTTGGATAAGTGTAATAGCTTAAAAAACTTTTTTTTAGGGAATGGCTTAAAGACTTTTATTTAAAATTAAACTTTTTGTATTCATTTGTCTAAAATTAATTTTTATAATATAATTAAAAAC
>AoudOld_19043;Piromyces
ATTAAAAAATGGTACTCTATTTGTGAGTGCATTAATAATCCATCCTACCCTTTGTGAATTTGTTGTATGAAATAATTTTTTTTAAAAAAATTATTGAATGTCTTTCCCTGTTGAAAAGTTTGGTCGTAAGACTTGGATTTTTCACAGGGATAGTCAATAATTTTTTTAAAAAGACCTTTTTTTAAATAAAACTTTTTGTATTCATTTGTCTAAAAAAATTATTTTTATAATATAAAAAC
>AoudOld_19107;Feramyces
TGTTTGTTATGTAAAATTTTTTGTCTATCCCTAAAGAAAGGTTGGATAAGTGTAATAGCCTAAAAAACTTTTTTTTAGGGAATGGCTTAAAGACTTTTATTTAAAATTAAACTTTTTGTATTCATTTGTCTATAATTAAATTTTTAAATAAATAATTTAAAAAC
>AoudOld_19144;Piromyces
ATTAATAAATGGTCTGCGTTTTTTAAGTAGACACTTAATAATCCTACCCTTTGTGAATTTGTTATTTTGAAATAATTTTTTTTAAAATTATTGATTGTCTTTCCCTGTTGAATAGAATGTTTTCGAACATGAAATTCGCAGGGGAGTGTCAGTAATTTTTAAAAAGACCTTTTTTAAAATTAAACTTTTTGTATTCATTTGTCTAAAAATTATTTTTATAATATAAAAAC
>AoudOld_19179;Kyollomyces
ATTAATAAATTTTTTTTGAAATAAAAAAAAATAATAATCATCCTACCCTTTGTGAATTTGTTTTGTTGAATAATTTTTTAAAATTATTTATTGTCTATCCAAGTTGGAAAGTTGTAAAAGACTAGAAGACTTGGAGCGGCATAAATAAATTTAAAGACTTTTTTCTAAAATTAAACTTTTGTATTCATTTGTCTAAAATAATTTTTATAATATATAAAAAC
>AoudOld_19203;Piromyces
ATTAATAAATGGTCTACGTTTTTTTAAGTAGACGCTTAATAATCCTACCCTTTGTGAATTTGTTTGTTTGAAATAATTTTTTTTTAAAATTATTGAATGTCTTCCCCTGTTGAATTGGTTTGTCTTAATGGCAAATGATTCGCAGGGGAGTGTCAGTAATTTTTAAAAAAGACCTTTTTTTAAATTAAACTTTTTGTATTCATTTGTCTAAAATTATTTTTATAATATAAAAAC
>AoudOld_19316;Piromyces
ATTAATAAATGGTCTACGTTTTTTTAAGTAGACGCTTAATAATCCTACCCTTTGTGAATTTGTTTGTTTGAAATAATTTTTTTTTAAAATTATTGAATGTCTTTCCCTGTTGAATTGGTTTGTCTTAATGGCAAATGATTCGCAGGGAGTGTCAGTAATTTTTAAAAAAGACCTTTTTTTAAATTAAACTTTTTGTATTCATTTGTCTAAAATTATTTTTATAATATAAAAAC
>AoudOld_19320;Feramyces
TGTTTGTTATGTAAAATTTTTTGTCTATCCCTAAAGAAAGGTTGGATAAGTGTAATAGCTTAAAAACTTTTTTTTAGGGAATGGCTTAAAGACTTTTATTTAAAATTAAACTTTTTGTATTCATTTGTCTAAAATTAAATGTTTAAATAAATAATTTAAAAAC
>AoudOld_19410;Feramyces
ATTAATAAATGGTCTACTTTTTTAATAGACGCTAATAATCCTACCTTGTAATTTGTTTGTTTGAATAATTTTTTTTAAATATTGAATGTTTCCTGTTGAATTGGTTTGTCTAATGCAAATGATTCGCAGGGAGGTCAGTATTTTCAAAAAGACCTTTTTAAATTAACTTTTGTATTCATTGTCTAAAATATTTTATAATATAAAAC
>AoudOld_19423;Piromyces
ATCCTACCCTTTGTGAATTTTGTTTGTTTGAATAATTTTTTTTTTAAAAAATTATTGGAGTCTTTCCCTTTAGAGTTTGCTTTTGAGTTTGTAAAAGAATTCGAAAACATCTAAAGGGATGGTCAATAATTTTTTTGAAAAAAGACATTTTTTAAAATTAAACTTTTTGTATTCATTTGTCTAAAAATTATTTTTATAATATAAAAAC
>AoudOld_19425;Feramyces
TGTTTGTTATGTAAAATTTTTTGTCTATCCCTAAAGAAAGGTTGGATAAGTGTAATAGCTTAAAAACTTTTTTTAGGGAATGGCTTAAAGACTTTTATTTAAAATTAAACTTTTTGTATTCATTTGTCTAAAATTAAATTTTTAAATAAATAATTTAAAAAAC
>AoudOld_19564;Feramyces
TGTTTGTTATGTAAAATTTTTTTGTCTATCCCTAAAGAAAGGTTGGATAAGTGTAATAGCTTAAAAAAACTTTTTTTTAGGGAATGGCTTAAAGACTTTTATTTAAAATTAAACTTTTTTGTATTCATTTGTCTAAAATTAAATTTTTAAATAAATAATTTAAAAAC
>AoudOld_19583;Feramyces
TGTTTGTTATGTAAAATTTTTTGTCTATCCCTAAAGAAAGGTTGGATAAGTGTAATAGCTTAAAAAACTTTTTTTTAGGGAATGGCTTAAAGACTTTTATTTAAAATTAAACTTTTTGTATTCATTTGTCTAAAATTAAATTTTTAAATAAATAATTTAAAAAC
>AoudOld_19626;Feramyces
TGTTTGTTATGTAAAATTTTTTGTCTATCCCTAAAGAAAGGTTGGATAGGTGTAATAGCTTAAAAACTTTTTTTTAGGGAATGGCTTAAAGACTTTTATTTAAAATTAAACTTTTTGTATTCATTTGTCTAAAATTAAATTTTTAAATAAATAATTTAAAAAAC
>AoudOld_19663;Feramyces
TGTTTGTTATGTAAAACTTTTTGTCTATCCCTAAAGAAAGGTTGGATAAGTGTAATAGCTTAAAAAACTTTTTTTTAGGGAATGGCTTAAAGACTTTTATTTAAAATTAGACTTTTTGTATTCATTTGTCTAAAATTAAATTTTTAAATAAATAATTTAAAAAC
>AoudOld_19755;Piromyces
ATTAATAAATGGTCTACGTTTTTTAAGTAGACGCTTAATAATCCTACCCTTTGTGAATTTGTTGTTTGAAATAATTTTTTTTTAAAATTATGATTGTCTTTCCCTGTTGAATGTGTTTTAACAATGATTCGCAGGGGAGTGTCAGTAATTTTTAAAAAGACCTTTTTTAAATTAAACTTTTGTATTCATTTGTCTAAAATTATTTTTATAATATAAAAAAC
>AoudOld_19812;Kyollomyces
ATTAATAAATTTTTTTTTGGAATAAAAAAAAATAATAATCATCCTACCCTTTGTGAATTTGTTTTGTTGAATAATTTTTTAAAATTATTTATTGTCTATCCAAGTTGGAAAGTTGTAAAAGACTCGAAGACTTGGAGCGGCATAAATAAGTTTAAAGACTTTTTTCTAAAATTAAACTTTTTGTATTCATTTGTCTAAAATAATTTTTATAATTTATAAAAAC
>AoudOld_19834;Feramyces
TGTTTGTTATGTAAAATTTTTTGTCTATCCCTAAAGAAAGGTTGGATAAGTGTAATAGCTTAAAAACTTTTTTTTAGGGAATGGCTTAAAGACTTTTATTTAAAATTAAACTTTTTGTATTCATTTGTCTAAAATTAAATTTTTAAATAAATAATTTAAAAAC
>AoudOld_19916;Feramyces
TGTTTGTTATGTAAATTTTTTGTCTATCCCTAAAGAAAGGTTGGATAAGTGTAATAGCTTAAAAAACTTTTTTTAGGGAATGGCTTAAAGACTTTTATTTAAAATTAAACTTTTTGTATTCATTTGTCTAAAATTAAATTTTTAAATAAATAATTTAAAAC
>AoudOld_19946;Kyollomyces
ATTAATAAATTTTTTTTTGAAATAAAAAAAAATAATAATCATCCTACCCTTTGTGAATTTGTTTTGTTGAATAATTTTTTAAAATTATTTATTGTCTATCCAAGTTGGAAAGTTGTAAAAGACTGAAGACTTGGAGCGGCATAAATAAATTTAAAGACTTTTTTCTAAAATTAAACTTTTTGTATTCATTTGTCTAAAATAATTTTTATAATATATAAAAAC
>AoudOld_19981;Piromyces
ATTAATAAATGGTCTACGTTTTTTTAAGTAGACGCTTAATAATCCTACCCTTTGTGAATTTGTTTGTTTGAAATAATTTTTTTTTAAAATTATTGAATGTCTTTCCCTGTTGAATTGGTTTGTCTTAATGGCAAATGATTCGCAGGGGAGTGTCAGTAATTTTTAAAAAAGACCTTTTTTTAAATTAAACTTTTTGTATTCATTTGTCTAAAATTATTTTTATAATATAAAAAC
>AoudOld_20014;Kyollomyces
ATTAATAAATTTTTTTTGAAAATAAAAAAAAATAATAATCATCCTACCCTTTGTGAATTTGTTTGTTGAATAATTTTTAAAATTATTTATGTCTATCCAAGTTTGAAAGTTGTAAAAGACTCGAAGACTTGGAGCGGCATAAATAAGTTTAAAGACTTTTTTTAAAATTAAACTTTTGTATTCATTTGTCTAAAATAATTTTTATAATATATAAAAAC
>AoudOld_20086;Feramyces
TGTTTGTTATGTAAAATTTTTGTCTATCCCTAAAGAAGGTTGGATAAGTGTAATAGCTTAAAAAACTTTTTTTAGGAATGGCTTAAAGACTTTTATTTAAAATTAAACTTTTTGTATTCATTTGTCTAAAATTAAATTTTTAAATAAATAATTAAAAAC
>AoudOld_20096;Kyollomyces
ATTAATAAATTTTTTTTGAAATAAAAAAAAAATAATAATCATCCTACCCTTTGTGAATTTGTTTTGTTGAATAATTTTTTAAAATTATTTATTGTCTATCCAAGTTGGAAAGTTGTAAAAAGACTCGAAGACTTGGAGCGGCATAAATAAATTTAAAGACTTTTTTCTAAAATTAAACTTTTTGTATTCATTTGTCTAAAATAATTTTTATAATATATAAAAAC
>AoudOld_20102;Kyollomyces
TTGGAAAGTTGTAAAAGACTCGAAGACTTGGAGCGGCATAATAATTTAAAGACTTTTTTAAAATTAAACTTTGTATCATTTGTCTAAATAATTTTATAATATATAAAAAC
>AoudOld_20131;Kyollomyces
ATTAATAAATTTTTTTTGAAATAAAAAAAAATAATAATCATCCTACCCTTTGTGAATTTGTTTGTTTGAATAATTTTTTAAAATTATTTATTGTCTATCCAAGTTGGAAAGTTGTAAAAGACTCGAAGACTTGGAGCGGCATAAATAAGTTTAAAGACTTTTTTTTAAAATTAAACTTTTGTATTCATTTGTCTAAAATAATTTTTATAATATATAAAAAC
>AoudOld_2015;Feramyces
TGTTTGTTATGTAAAATTTTTGTCTATCCCTAAAGAAAGGTTGGATAAGTGTAATAGCTTAAAAAACTTTTTTTTAGGGAATGGCTTAAAGACTTTTATTTAAAATTAAACTTTTTGTATTCATTTGTCTAAAATTAAATTTTTAAATAAATAATTTAAAAAC
>AoudOld_20175;Feramyces
TGTTTGTTATGTAAAATTTTTTGTCTATCCCTAAAGAAAGGTTGGATAAGTGTAATAGCTTAAAAAACTTTTTTTTAGGGAATGGCTTAAAGACTTTTATTTAAAATTAAACTTTTTGTATTCATTTGTCTAAAATTAAATTTTTAAATAAATAATTTAAAAAC
>AoudOld_20180;Feramyces
ATTAATAAATTTTTTTTTGAAATAAAAAAAAAATAATAATCATCCTACCCTTTGTGAATTTTGTTTTGTTGAATAATTTTTTAAAATTATTTATTGTCTATCCAAGTTGGAAAGTTGTAAAAGACTTGAAGACTTGGAGCGGCATAAATAAATTAAAGACTGTTTTTCTAAAATTAAACTTTTTGTATTCATTTGTCTAAAATAATTTTTAATAATATATAAAAAC
>AoudOld_20206;Kyollomyces
ATTAATAAATTTTTTTTTGAAATAAAAAAAAATAATAATCATCCTACCCTTTGTGAATTTGTTTTGTTGAATAATTTTTTAAAATTATTTATTGTCTATCCAAGTTGGAAAGTTGTAAAAAGACTCGAAGACTTGGAGCGGCATAAATAAATTTAAAGACTTTTTTCTAAAATTAAGCTTTTTGTATTCATTTGTCTAAAATAATTTTTATAATATATAAAAAC
>AoudOld_20222;Feramyces
TGTTTGTTATGTAAAATTTTTTGTCTATCCCTAAAGAAAGGTTGGATAAGTGTAATAGCTTAAAAAACTTTTTTTAGGGAATGGCTTAAAGACTTTTATTTAAAATTAAACTTTTTGTATTCATTTGTCTAAAATTAAATTTTTAAATAAATAATTTAAAAAC
>AoudOld_20253;Kyollomyces
ATTAATAAATTTTTTTTTGAAATAAAAAAAAATAATAATCATCCCACCCTTTGTGAATTTGTTTGTTTGAATAATTTTTTAAAATTATTTATTGTCTATCCAAGTTGGAAAGTTGTAAAAGACTCGAAGACTTGGAGCGGCATAAATAAGTTTAAAGACTTTTTTTTAAAATTAAACTTTTGTATTCATTTGTCTAAAATAATTTTTATAATATATAAAAAC
>AoudOld_20303;Feramyces
TGTTTGTTATGTAAAATTTTTTGTCTATCCTAAAGAAAGGTTGGATAAGTGTAATAGCTTAAAAACTTTTTTTTAGGGAATGGCTTAAAGACTTTTATTTAAAATTAAACTTTTGTATTCATTGTCTAAAATTAAATTTTTAAATAAATAATTTAAAAAC
>AoudOld_20331;Feramyces
TGTTTGTTATGTAAAATTTTTTGTCTATCCCTAAAGAAAGGTTGGATAAGTGTAATAGCTTAAAAGACTTTTTTTAGGGAATGGCTTAAAGACTTTTATTTAAAATTAAACTTTTTGTATTCATTTGTCTAAAATTAAATTTTTAAATAAATAATTTAAAAAC
>AoudOld_20334;Feramyces
TGTTTGTTATGTAAAATTTTTTGTCTATCCCTAAAGAAAGGTTGGATAAGTGTAATAGCTTAAAAAACTTTTTTTTAGGGAATGGCTTAAAGACTTTTATTTAAAATTAAACTTTTTGTATTCATTTGTCTAAAATTAAATTTTTAAATAAATAATTTAAAAAC
>AoudOld_20400;Feramyces
TGTTTGTTATGTAAAATTTTTTGTCTATCCCTAAAGAAAGGTTGGATAAGTGTAATAGCTTAAAAAACTTTTTTTTAGGGAATGGCTTAAAGACTTTTATTTAAAATTAAACTTTTTGTATTCATTTGTCTAAAATTAAATTTTTAAATAAATAACTTAAAAAC
>AoudOld_20439;Feramyces
TGTTTGTTATGTAAAATTTTTTGTCTATCCCTAAAGAAAGGTTGGATAAGTGTAATAGCTTAAAAAACTTTTTTTTAGGGAATGGCTTAAAGACTTTTATTTAAAATTAAACTTTTTGTATTCATTTGTCTAAAATTAAATTTTTAAATAAATAATTTAAAAAC
>AoudOld_20451;Feramyces
TGTTTGTTATGTAAATTTTTTGTCTATCCCTAAAGAAGGTGATAAGTGTAATAGCTTAAAAACTTTTTTTAGGAATGGCTTAAAACTTTATTTAAAATTAAACTTTGTATTCATTTGTCTAAAATTAAATTTTAAATAAATAATTTAAAAC
>AoudOld_20517;Feramyces
TGTTTGTTATGTAAAATTTTTGTCTATCCTAAAGAAAGGTTGGATAAGTGTAATAGCTTAAAAACTTTTTTTAGGAATGGCTTAAAGACTTTTATTTAAAATTAAACTTTTTGTATTCATTTGTCTAAAATTAAATTTTTAAATAAATAATTTAAAAAC
>AoudOld_20535;Pecoramyces
ATTAAAAAATATCACATTTGTTATGTGATTTAATAATCATCCTACCCTTTGTGAATTTGTTTTTGTTTGAAATTTATGTTGTCTATCCCTGAAATTGGAAGAAAGTCGTTAAGATTTTTTTTTCATTCAGGGAATAGGCTTTCATAGACATTTTTTTAAATTAAACTTTTTGTATTCATTTGTCTAAAATTTATTTTTAAATAATTTAAAAAC
>AoudOld_20637;Feramyces
TGTTTGTTATGTAAATTTTTGTCTATCCTAAAGAAAGGTTGGATAAGTGTAATAGCTTAAAAAACTTTTTTTTAGGAATGGCTTAAAGACTTTTATTTAAAATTAACTTTTGTATTCATTTGTCTAAAATTAAATTTTAAATAAATAATTAAAAAC
>AoudOld_20670;Feramyces
TGTTTGTTATGTAAAATTTTTTGTCTATCCCTAAAGAAAGGTTGGATAAGTGTAATAGCTTAAAAAGCTTTTTTTTAGGGAATGGCTTAAAGACTTTTATTTAAAATTAAACTTTTTGTATTCATTTGTCTAAAATTAAATTTTTAAATAAATAATTTAAAAAC
>AoudOld_20733;Feramyces
TGTTTGTTATGTAAAATTTTTTGTCTATCCCTAAAGAAAGGTTGGATAAGTGTAATAGCTTAAAAAACTTTTTTTTAGGGGATGGCTTAAAGACTTTTATTTAAAATTAAACTTTTTGTATTCATTTGTCTAAAATTAAATTTTTAAATAAATAATTTAAAAAC
>AoudOld_20750;Feramyces
TGTTTGTTATGTAAAATTTTTTGTCTATCCCTAAAGAAAGGTTGGATAAGTGTAATAGCTTAAAAAACTTTTTTTTAGGGAATGGCTTAAAGACTTTTATTTAAAATTAAACTTTTTGTATTCATTTGTCTAAAATTAAATTTTTAAATAAATAATTTAAAAAC
>AoudOld_20766;Feramyces
TGTTTGTCATGTAAAATTTTTGTCTATCCTAAAGAAAGGTTGGATAAGTGTAATAGCTTAAAAAACTTTTTTTTTAGGGAATGGCTTAAAGTCTTTATTAAAATTAAACTTTTGTATTCATTTGTCTAAAATTAATTTTAAATAAATATTTAAAAC
>AoudOld_2079;Kyollomyces
ATTAATAAATTTTTTTTTGAAATAAAAAAAAATAATAATCATCCTACCCTTTGTGAATTTGTTTTGTTGAATAATTTTTTAAAATTATTTTTTGTCTATCCAAGTTGGAAAGTTGTAAAAAGACTAGAAGACTTGGAGCGGCATAAATAAATTTAAAGACTTTTTTCTAAAATTAAACTTTTGTATTCATTTGTCTAAAATAATTTTTATAATATATAAAAAC
>AoudOld_20834;Piromyces
ATTAATAAATGGTCTACGTTTTTTTAAGTAGACGCTTAATAATCCTACCCTTTGTGAATTTGTTTGTTTGAAATAATTTTTTTTTAAAATTATTGAATGTCTTTCCCTGTTGAATTGGTTTGTCTTAATGGCAAATGATTCGCAGGGGAGTGTCAGTAATTTTTAAAAAAGACCTTTTTTTAAATTAAACTTTTTGTATTCATTTGTCTAAAATTATTTTTATAATATAAAAAC
>AoudOld_21054;Kyollomyces
ATTAATAAATTTTTTTTGAAATAAAAAAAAAAAATAATAATCATCCTACCTTTGTGAATTTGTTTTGTTGAATAATTTTTTAAAATTATTTATTGTCTATCCAAGTTGGAAAGTTGTAAAAGACTCGAAGACTTGGAGCGGCATAAATAAATTTAAAGACTTTTTTCTAAAATTAACTTTTGTATTCATTTGTCTAAAATAATTTTTATAATATATAAAAAC
>AoudOld_21055;Kyollomyces
ATTAATAAATTTTTTTTTGAAATAAAAAAAATAATAATCATCCTACCCTTTGGTGAATTTGTTTGTTGAATAATTTTTTAAAAATTATTTATTGTCTATCCAAGTTGGAAAGTTGTAAAAGACTCGAAGACTTGGAGCGGCATAAATAAATTTAAAGACTTTTTTCTTAAAATTAAAACTTTTTGTATTCATTTGGTCTAAAATAATTTTTATAATTACTATAAAAAC
>AoudOld_21089;Feramyces
TGTTTGTTATGTAAAATTTTTGTCTATCCCTAAAGAAAGGTTGGATAAGTGTAATAGCTTAAAAAACTTTTTTTTAGGGAATGGCTTAAAGACTTTTATTTAAAATTAAACTTTTGTATTCATTTGTCTAAAATTAAATTTTTAAATAAATAATTTAAAAAC
>AoudOld_21122;Piromyces
ATTAATAAATGGTCTACGTTTTTTTAAGTAGACGCTTAATAATCCTACCCTTTGTGAATTTGTTTGTTTGAAATAATTTTTTTTTAAAATTATTGAATGTCTTTCCCTGTTGAATTGGTTTGTCTTAATGGCAAATGATTCGCAGGGGAGTGTCAGTAATTTTTAAAAAAGACCTTTTTTTAAATTAAACTTTTTGTATTCATTTGTCTAAAATTATTTTTATAATATAAAAAC
>AoudOld_21147;Feramyces
TGTTTGTTATGTAAAATTTTTTGTCTATCCCTAAAGAAAGGTTGGATAAGTGTAATAGCTTAAAAAACTTTTTTTTAGGGAATGGCTTAAAGACTTTTATTTAAAATTAAACTTTTTGTATTCATTAGTCTAAAATTAAATTTTTAAATAAATAATTTAAAAAC
>AoudOld_21157;Pecoramyces
ATTAAAAAATATCACATTTGTTATGTGATTTAATAATCATCCTACCCTTTGTGAATTTGTTTTTGTTTGAAATTTATGTTGTCTATCCCTGAAATTGGAAGAAAGTCGTTAAGATTTTTTTTTCATTCAGGGAATAGGCTTTCATAGACATTTTTTTAAATTAAACTTTTTGTATTCATTTGTCTAAAATTTATTTTTAAATAATTTAAAAAC
>AoudOld_21160;Feramyces
TGTTTGTTATGTAAAATTTTTGTCTATCCCTAAGGAAAGGTTGGATAAGTGTAATAGCTTAAAAAACTTTTTTTTAGGGAATGGCTTAAAGACTTTTATTTAAAATTAAACTTTTTGTATTCATTTGTCTAAAATTAAATTTTTAAATAAATAATTTAAAAAC
>AoudOld_2123;Feramyces
TTTGTTATGTAAAATTTTTTGTCTATCCTAAAGAAAGGTTGGATAAGTGTAATAGCTTAAAAAACTTTTTTTAGGGAATGGCTTAAAGACTTTTATTTAAAATTAAACTTTTTGTATTCATTTGTCTAAAATTAAATTTTTAAATAAATAATTTAAAAAC
>AoudOld_21306;Feramyces
TGTTTGTTATGTAAATTTTTGTCTATCCTAAAGAAAGGTTGGATAAGTGTAATAGCTTAAAAACTTTTTTTTAGGGAATGGCTTAAAGACTTTATTTAAAATTAAACTTTTGTATTCATTTGTCTAAAATTAAATTTTTAAATAAATAATTTAAAAC
>AoudOld_21312;Kyollomyces
ATTAATAAATTTTTTTTTGAAATAAAAAAAAAAATAATAATCATCCCTACCCTTTGTGAATTTGTTTTGTTGAATAATTTTTTAAAATTATTTATTGTCTATCCAAGTTGGAAAGTTGTAAAAGACTAGAAGACTTGGAGCGGCATAAATAAATTTTAAAGACTTTTTTCTAAAATTAAACTTTTTGTATTCATTTGTCTAAAATAATTTTTATAATATATAAAAAC
>AoudOld_21342;Piromyces
ATTAATAAATGGTCTACGTTTTTTTAAGTAGACGCTTAATAATCCTACCCTTTGTGAATTTGTTTGTTTGAAATAATTTTTTTTTAAAATTATTGAATGTCTTTCCCTGTTGAATTGGTTTGTCTTAATGGCAAATGATTCGCAGGGGAGTGTCAGTAATTTTTAAAAAAGACCTTTTTTTAAATTAAACTTTTTGTATTCATTTGTCTAAAATTATTTTTATAATATAAAAAC
>AoudOld_21378;Piromyces
TGTTTGTTATGTAAATTTTTGTCTATCCCTAAAGAAAGGTTGGATAAGTGTAATAGCTTAAAAACTTTTTTTAGGGAATGGCTTAAAGACTTTATTTAAATTAAACTTTTGTACTCATTGTCTAAATTAAATTTTAATAAATAATTTAAAAC
>AoudOld_21414;Feramyces
TGTTTGTTATGTAAAATTTTTTGTCTATCCCTAAAGAAAGGTTGGATAAGTGTAATAGCTTAAAAAACTTTTTTTTAGGGAATGGCTTAAAGACTTTTATTTAAAATTAAACTTTTTGTATTCATTTGTCTAAAATTAAATTTTTAAATAAATAATTTAAAAAC
>AoudOld_21417;Piromyces
ATTAATAAATGGTCTACGTTTTTTAAGTAGACGCTTAATAATCCTACCCTTTGTGAATTTGTTGTTTGAAATAATTTTTTTAAAGTTATTGAATGTCTTTCCCTGTTGAATTGGTTTGTCTTAATGGCAAATGATTCGCAGGGGAGTGTCAGTAATTTTAAAAAAGACCTTTTTTTAAATTAAACTTTTTGTATTCATTTGTCTAAAATTATTTTTATAATATAAAAAC
>AoudOld_21456;Kyollomyces
ATTAATAAATTTTTTTTTGAAATAAAAAAAAAAATAATAATCATCCTACCCTTTGTGAATTTGTTTTGTTGAATAATTTTTTAAAATTATTTATTGTCTATCCAAGTTGGAAAGTTGTAAAAAGACTCGAAGACTTGGAGCGGCATAAATAAATTTAAAGACTTTTTTCTAAAATTAAACTTTTTGTATTCGTTTGTCTAAAATAATTTTTATAATATATAAAAAC
>AoudOld_21496;Kyollomyces
TGTTTGTTATGTAAAAATTTTTTGTCTATCCCTAAAGAAAGGTTGGATAAGTGTAATAGCTTAAAAAACTTTTTTTTAGGGAATGGCTTAAAGACTTTTATTTAAAATTAAACTTTGTATTCATTTGTCTAAAATTAAATTTTTAAATAAATAATTTAAAAAC
>AoudOld_21541;Feramyces
TGTTTGTTATGTAAAATTTTTTGTCTATCCCTAAAGAAAGGTTGGATAAGTGTAATAGCTTAAAAAACTTTTTTTTAGGGAATGGCTTAAAGACTTTTATTTAAAATTAAACTTTTTGTATTCATTTGTCTAAAATTAAATTTTTAAATAAATAATTTAAAAAC
>AoudOld_21553;Feramyces
TGTTTGTTATGTAAAATTTTTTGTCTATCCCTAAAGAAAGGTTGGATAAGTGTAATAGCTTAAAAAACTTTTTTTTAGGGAATGGCTTAAAGACTTTTATTTAAAATTAAACTTTTTGTATTCATTTGTCTAAAATTAAATTTTTAAATAAATAATTTAAAAAC
>AoudOld_2156;Feramyces
TGTTTGTTATGTAAAATTTTTTGTCTATCCCTAAAGAAAGGTTGGATAAGTGTAATAGCTTAAAAAACTTTTTTTTAGGGAATGGCTTAAAGACTTTTATTTAAAATTAAACTTTTTGTATTCATTTGTCTAAAATTAAATTTTTAAATAAATAATTTAAAAAC
>AoudOld_21706;Feramyces
TGTTTGTTATGTAAAATTTTTGTCTATCCCTAAAGAAAGGTTGGATAAGTGTAATAGCTTAAAAAACTTTTTTTTAGGGAATGGCTTAAAGACTTTTATTTAAAATTAAACTTTTTGTATTCATTTGTCTAAAATTAAATTTTTAAATAAATAATTTAAAAAC
>AoudOld_21758;Feramyces
TGTTTGTTATGTAAAATTTTTTGTCTATCCCTAAAGAAAGGTTGGATAAGTGTAATAGCTTAAAAAACTTTTTTTTAGGGAATGGCTTAAAGACTTTTATTTAAAATTAAACTTTTTGTATTCATTTGTCTAAAATTAAATTTTTAAATAAATAATTTAAAAAC
>AoudOld_21780;Kyollomyces
ATTAATAAATTTTTTTTGAAATAAAAAAAATAATAATCATCCTACCCTTGTGAATTTGTTTTGTTGAATAATTTTTTAAAATTATTTATTGTCTATCCAAGTTGGAAAGTTGTAAAAGACTAGAAGACTTGGAGCGGCATAAATAAATTTAAAGACTTTTTTCTAAAATTAAACTTTTGTATTCATTTGTCTAAAATAATTTTTATAATATATAAAAAC
>AoudOld_21785;Kyollomyces
ATTAATAAATTTTTTTTTGAAATAAAAAAAAAATAATAATCATCCTACCCTTTGTGAATTTGTTTGTTTGAATAATTTTTTAAAATTATTTATTGTCTATCCAAGTTGGAAAGTTGTAAAAGACTCGAAGACTTGGAGCGGCATAAATAAGTTTAAAGACTTTTTTTTAAAATTAAACTTTTGTATTCATTTGTCTAAAATAATTTTTATAATATATAAAAAC
>AoudOld_21840;Feramyces
TGTTTGTTATGTAAAATTTTTTGTCTATCCCTAAAGAAGGTTGGATAAGTGTAATAGCTTAAAAACTTTTTTTAGGGAATGGCTTAAAGACTTTTATTTAAAATTAAACTTTTGTATTCATTTGTCTAAAATTAATTTTTAAATAAATAATTTAAAAAC
>AoudOld_21865;Akloshbomyces
ATTAAAAAATGTGGTACCATTATTGGTACTAATTAATCATCCTACCCTTTGTGAATTTGTTTGTATGAATTTTTTTAAATGGGTCTTTCCCTAAGTTGGATTGTAGTAAAATACAAAAAGACTTAGGGGAATGACTTTTTTAAAAGACTTTTTTTTAATTAAAACTTTTTGTATTCATTTGTCTAAAATTTATTTTTATAATATAAAAAC
>AoudOld_21933;Piromyces
ATTAATAAATGGTCTACGTTTTTTTAAGTAGACGCTTAATAATCCTACCCTTTGTGAATTTGTTTGTTTGAAATAATTTTTTTTTAAAATTATTGAATGTCTTTCCCTGTTGAATTGGTTTGTCTTAATGGCAAATGATTCGCAGGGGAGTGTCAGTAATTTTTAAAAAAGACCTTTTTTTAAATTAAACTTTTTGTATTCATTTGTCTAAATTATTTTTATAATATAAAAAC
>AoudOld_22019;Feramyces
TGTTTGTTATGTAAAACTTTTTGTCTATCCCTAAAGAAAGGTTGGATAAGTGTAATAGCTTAAAAAACTTTTTTTTTAGGGAATGGCTTAAAGACTTTTATTTAAAATTAAACTCTTTGTATTCATTTGTCTAAAATTAAATTTTAAATAAATAATTTAAAAAC
>AoudOld_22118;Piromyces
ATTAATAGATGGTCTACGTTTTTTTAAGTAGACGCTTAATAATCCTACCCTTTGTGAATTTGTTTGTTTGAAATAATTTTTTTTTAAAATTATTGAATGTCTTTCCCTGTTGAATTGGTTTGTCTTAATGGCAAATGATTCGCAGGGGAGTGTCAGTAATTTTTAAAAAAAGACCTTTTTTTTAAATTAAACTTTTTGTATTCATTTGTCTAAAATTATTTTTATAATATAAAAAC
>AoudOld_22174;Piromyces
ATTAAAAAATTGGGTGACTGTAATTTAGGTTAACCATTAATAATATCCTACCCTTTGTGAATTTGTTTGTTATGTAAAGTTTTTTGTCTATCCCTAAAGAAAGGTTGGATAAGTGTAATAGCTTAAAAAACTTTTTTTAGGGAATGGCTTAAAGACTTTTATTTAAAATTAAACTTTTTGTATTCATTTGTCTAAAATTAAATTTTTAATAATATAAAAAC
>AoudOld_22217;Piromyces
ATTAATAAATGGTCTACGTTTTTTTAAGTAGACGCTTAATAATCCTACCCTTTGTGAATTTGTTTGTTTGAAATAATTTTTTTTAAAATTATTGAATGTCTTTCCCTGTTGAATTGGTTTGTCTTAATGGCAAATGATTCGCAGGGGAGTGTCAGTAATTTCTAAAAAAGACCTTTTTTTAAATTAAACTTTTTGTATTCATTTGTCTAAAATTATTTTTATAATATAAAAAC
>AoudOld_22233;Feramyces
TGTTTGTTATGTAAAATTTTTTGTCTATCCCTAAAGAAAGGTTGGATAAGTGTAATAGCTTAAAAAACTTTTTTTAGGGAATGGCTTAAAGACTTTTATTTAAAATTAAACTTTTTGTATTCATTTGTCTAAAATTAAATTTTTAAATAAATAATTTAAAAAC
>AoudOld_22258;Feramyces
TGTTTGTTATGTAAAATTTTTTGTCTATCCCTAAAGAAAGGTTGGATAAGTGTAATAGCTTAAAAAACTTTTTTTTAGGGAATGGCTTAAAGACTTTTATTTAAAATTAAACTTTTTGTATTCATTTGTCTAAAATTAAATTTTTAAATAAATAATTTAAAAAC
>AoudOld_2226;Feramyces
TGTTTGTTATGTAAAATTTTTGTCTATCCCTAAAGAAAGGTTGGATAAGTGTAATAGCTTAAAAAACTTTTTTTTAGGGAATGGCTTAAAGACTTTTATTTAAAATTAAACTTTTTGTATTCATATTGTCTAAAAATTAAATTTTTAAATAAATAATTTAAAAAC
>AoudOld_22316;Feramyces
TGTTTGTTATGTAAAATTTTTTGTCTATCCCTAAAGAAAGGTGGATAAGTGTAATAGCTTAAAAACTTTTTTTAGGGAATGGCTTAAAGACTTTTATTTAAAATTAAACTTTTTGTATTCATTTGTCTAAAATTAAATTTTTAAATAAATAATTTAAAAAC
>AoudOld_22318;Kyollomyces
ATTAATAAATTTTTTTTTGAAATAAAAAAAAAATAATAATCATCCTACCCTTTGTGAATTTGTTTGTTTGAATAATTTTTTAAAATTATTTATTGTCTATCCAAGTCGGAAAGTTGTAAAAGACTCGAAGACTTGGAGCGGCATAAATAAGTTTAAAGACTTTTTTTTAAAATTAAACTTTTGTATTCATTTGTCTAAAATAATTTTTATAATATATAAAAAC
>AoudOld_22340;Feramyces
TGTTTGTTATGTAAAATTTTTTGTCTATCCCTAAAGAAAGGTTGGATAAGTGTAATAGCTTAAAAAACTTTTTTTAGGGAATGGCTTAAAGACTTTTATTTAAAATTAAACTTTTTGTATTCATTTGTCTAAAATTAAATTTTTAAATAAATAATTTAAAAAC
>AoudOld_22346;Feramyces
TGTTTGTTATGTAAAATTTTTTGTCTATCCCTAAAGAAAGGTTGGATAAGTGTAATAGCTTAAAAAACTTTTTTTTAGGGAATGGCTTAAAGACTTTTATTTAAAATTAAACTTTTTGTATTCATTTGTCTAAAATTAAATTTTTAAATAAATAATTTAAAAAC
>AoudOld_22401;Feramyces
TGTTTGTTATGTAAAATTTTTTGTCTATCCCTAAAGAAAGGTTGGATAAGTGTAATAGCTTAAAAAACTTTTTTTTAGGGAATGGCTTAAAGACTTTTATTTAAAATTAAACTTTTTGTATTCATTTGTCTAAAATTAAATTTTTAAATAAATAATTTAAAAAC
>AoudOld_22425;Feramyces
TGTTTGTTATGTAAAATTTTTTGTCTATCCCTAAAGAAAGGTTGGATAAGTGTAATAGCTTAAAAAACTTTTTTTTAGGGAATGGCTTAAAGGCTTTTATTTAAAATTAAACTTTTTGTATTCATTTGTCTAAAATTAAATTTTTAAATAAATAATTTAAAAAC
>AoudOld_22467;Kyollomyces
ATTAATAAATTTTTTTTTGAAATAAAAAAAAAAAATAATAATCATCCTACCCTTTGTGAATTTGTTTTGTTGAATAATTTTTTAAAATTATTTATTGTCTATCCAAGTTGGAAAGTTGTAAAAGACTCGAAGACTTGGAGCGGCATAAATAAATTTAAAGACTTTTTTTCTTAAAATTAAACCTTTTGTATTCATTTGTCTAAAATAATTTTTATAATATATAAAAAC
>AoudOld_22504;Kyollomyces
ATTAATAAATTTTTTTTTGAAATAAAAAAATAATAATCATCCTACCCTTGGTGAATTTGTTTGTTTGAATAATTTTTTAAAATTATTTATTGTCTATCCAAGTTGGAAAGTTGCAAAAGACTCGAAGACTTGGAGCGGCATAAATAAGTTTAAAGACTTTTTTTTAAAATTAAACTTTTGTATTCATTTGTCTAAAATAATTTTTATAATATATAAAAAC
>AoudOld_22506;Kyollomyces
ATTAATAAATTTTTTTTTGAAATAAAAAAAATAATAATCATCCTACCCTTTGTGAATTTGTTTTGTTGAATAATTTTTTAAAATTATTTATTGTCTATCCAAGTTGGAAAGTTGTAAAAGACTCGAGACTTGGAGCGACATAAATAAGTTTAAAGACTTTTTTCTAAAATTAAACTTTTTGTATTCATTTGTCTAAATAATTTTTATAATTTATAAAAAC
>AoudOld_22519;Feramyces
TGTTTGTTATGTAAAATTTTTTGTCTATCCCTAAAGAAAGGTTGGATAAGTGTAATAGCTTAAAAAACTTTTTTTTTAGGGAATGGCTTAAAGACTTTTATTTAAAATTAAACTTTTTGTATTCATTTGTCTAAAATTAAATTTTTAAATAAATAATTTAAAAACA
>AoudOld_22586;Kyollomyces
ACTAATAAATTTTTTTTTGAAATAAAAAAAAAATAATAATCATCCTACCCTTTGTGAATTTGTTTGTTTGAATAATTTTTTAAAATTATTTATTGTCTATCCAAGTTGGAAAGTTGTAAAAGACTCGAAGACTTGGAGCGGCATAAATAAGTTTAAAGACTTTTTTTTAAAATTAAGCTTTTGTATTCATTTGTCTAAAATAATTTTTATAATATATAAAAAC
>AoudOld_22606;Feramyces
TGTTTGTTATGTAAAATTTTTGTCTATCCCTAAAGAAAGGTTGGATAAGTGTAATAGCTTAAAAAACTTTTTTTTAGGGAATGGCTTAAAGACTTTTATTTAAAATTAAACTTTTTGTATTCATTTGTCTAAAATTAAATTTTTAAATAAATAATTTAAAAAC
>AoudOld_2261;Feramyces
TGTTTGTTATGTAAAATTTTTTGTCTATCCCTAAAGAAAGGTTGGATAAGTGTAATAGCTTAAAAAACTTTTTTTTAGGGAATGGCTTAAAGACTTTTATTTAAAATTAAACTTTTTGTATTCATTTGTCTAAAATTAAATTTTTAAATAGATAATTTAAAAAC
>AoudOld_22685;Kyollomyces
ATTAATAAATTTTTTTTTGAAATAAAAAAAAAAATAATAATCATCCTACCCTTTGTGAATTTGTTTTGTTGAATAATTTTTTAAGATTATTATTGTCTATCCAAGTTGGAAAGTTGTAAAAGACTAGAAGACTTGGAGCGGCATAAATAAATTTTAAAGACTTTTTTCTAAAATTAAACTTTTTGTATTCATTTGTCTAAAATAATTTTTATAATATATAAAAAC
>AoudOld_22693;Kyollomyces
ATTAATAAATTTTTTTTTGAAATAAAAAAAAAAATAATAATCATCCTACCCTTTGTGAATTTGTTTTGTTGAATAATTTTTTAAAATTATTTATTGTCTATCCAAGTTGGAAGTTGTAAAAGACTCGAAGACTTGGAGCGGCATAAATAAATTTAAAGACTTTTTTCTAAAATTAAACTTTTTGTATTCATTTGTCTAAAATAATTTTTATAATATATAAAAAC
>AoudOld_22740;Feramyces
TGTTTGTTATGTAAAATTTTTTGTCTATCCCTAAAGAAAGGTTGGATAAGTGTAATAGCTTAAAAAACTTTTTTTTAGGGAATGGCTTAAAGACTTTTATTTAAAATTAAACTTTTTGTATTCATTTGTCTAAAATTAAATTTTTAAACAAATAATTTAAAAAC
>AoudOld_2276;Kyollomyces
ATTAATAAATTTTTTTTTGAAATAAAAAAAAAATAATAATCATCCTACCCTTTGTGAATTTGTTTGTTGAATAATTTTTTAAAATTATTTATTGTCTATCCAAGTTGGAAAGTTGTAAAAGACTCGAAGACTTGGAGCGGCATAAATAAATTTAAAGACTTTTTTCTAAAATTAAACTTTTTGTATTCATTTGTCTAAAATAATTTTTATAATATATAAAAAC
>AoudOld_22770;Feramyces
TGTTTGTTATGTAAAATTTTTTGTCTATCCCTAAAGAAAGGTTGGATAAGTGTAATAGCTTAAAAAACTTTTTTTAGGGAATGGCTTAAAGACTTTTATTTAAAATTAAACTTTTTGTATTCATTTGTCTAAAATTAAATTTTTAAATAAATAATTTAAAAAC
>AoudOld_2278;Feramyces
TGTTTGTTATGTAAAATTTTTTGTCTATCCCTAAAGAAAGGTTGGATAAGTGTAATAGCTTAAAAAACTTTTTTTTAGGGAATGGCTTAAAGACTTTTATTTAAAATTAAACTTTTGTATTCATTTGTCTAAAATTAAATTTTTAAATAAATAATTTAAAAAC
>AoudOld_22793;Feramyces
TGTTTGTTATGTAAAATTTGTTGTCTATCCCTAAAGAAAGGTTGGATAAGTGTAATAGCTTAAAAAACTTTTTTTTTAGGGAATGGCTTAAAGACTTTTATTTAAAATTAAACTTTTTGTATTCATTTGTCTAAAATTAAATTTTTAAATAAATAATTTAAAAAC
>AoudOld_22813;Kyollomyces
ATTAATAAATTTTTTTTTGAAATAAAAAAAAAAATAATAATCATCCTACCCTTTGTGAATTTGTTTTGTTGAATAATTTTTTAAAATTATTTATTGTCTATCCAAGTTGGAAAGTTGTAAAAGACTCGAAGACTTGGAGCGGCATAAATAAATTTAAAGACTTTTTTCTAAAATTAAACTTTTTGTATTCATTTGTCTAAAATAATTTTTATAATATATAAAAAC
>AoudOld_22866;Feramyces
TGTTTGTTATGTAAAATTTTTGTCTATCCTAAAGAAAGGTTGGATAAGTGTAATAGCTTAAAAAACTTTTTTTAGGAATGGCTTAAAGACTTTTATTTAAAATTAAACTTTTTGTATTCATTGTCTAAAATTAAATTTTTAAATAATAATTTAAAAAC
>AoudOld_22913;Kyollomyces
ATTAATAAATTTTTTTTTTGAAATAAAAAAAATAATAATCATCCTACCCTTTGTGAATTTGTTTTGTTGAATAATTTTTTAAAATTATTTATTGTCTATCCAAGTTGGAAAGTTGTAAAAAGACTCGAAGACTTGGAGCGGCATAAATAAATTTAAAGACTTTTTTCTAAAATTAAACTTTTTGTATTCATTTGTCTAAAATAATTTTATAATATATAAAAAC
>AoudOld_22949;Feramyces
TGTTTGTTATGTAAAATTTTTTGTCTATCCCTAAAGAAAGGTTGGATAAGTGTATAGCTTAAAAAACTTTTTTTTAGGGAATGGCTTAAAGACTTTTATTTAAAATTAAACTTTTTGTATTCATTTGTCTAAAATTAAATTTTTAAATAAATAATTTAAAAAC
>AoudOld_22965;Kyollomyces
ATTAATAAATTTTTTTTTGAAATAAAAAAAAATAATAATCATCCTACCTTTGTGAATTTGTTTTGTTGAATAATTTTTTAAAATTATTTATTGTCTATCCAAGTTGAAAGTTGTAAAAAGACTCGAAGACTTGGAGCGGCATAAATAAATTTAAAGACCTTTTTCTAAAATTAAACTTTTTGTATTCATTTGTCTAAAATAATTTTTATAATATATAAAAAC
>AoudOld_23010;Piromyces
ATTAATAAATGGTCTACGTTTTTTTAAGTAGACGCTTAATAATCCTACCCTTTGTGAATTTGTTTGTTTGAAATAATTTTTTTTTAAAATTATTGAATGTCTTTCCCTGTTGAATTGGTTTGTCTTAATGGCAAATGATTCGCAGGGGAGTGTCAGTAATTTTTAAAAAAGACCTTTTTTTAAATTAAACTTTTCGTATTCATTTGTCTAAAATTATTTTTATAATATAAAAAC
>AoudOld_2303;Kyollomyces
ATTAATAAATTTTTTTTTGAAATAAAAAAAAAATAATAATCATCCTACCCTTTGTGAATTTGTTTTGTTGAATAATTTTTTAAAATTATTTATTGTCTATCCAAGTTGGAAAGTTGTAAAAGACTAGAAGACTTGGAGCGGCATAAATAAATTTAAAGACTTTTTTCTAAAATTAAACTTTTGTATTCATTTGTCTAAAATAATTTTTTATAATATATAAAAAC
>AoudOld_23087;Feramyces
TGTTTGTTATGTAAAATTTTTTGTCTATCCCTAAAGAAAGGTTGGATAAGTGTAATAGCTTAAAAAACTTTTTTTTAGGGAATGGCTTAAAGACTTTTATTTAAAATTAACTTTTTGTATTCATTTGTCTAAAATTAAATTTTTAAATAAATAATTTAAAAAC
>AoudOld_23097;Feramyces
TTTGTTATGTAAAATTTTTTGTCTATCCCTAAAGAAAGGTTGGATAAGTGTAATAGCTTAAAAACTTTTTTTTAGGGAGTGGCTTAAAGACTTTTATTTAAAATTAAACTTTTGTATTCATTTGTCTAAAATTAAATTTTTAAATAAATAATTTAAAAAC
>AoudOld_23111;Piromyces
ATTAATAAATGGTCTACGTTTTTTTAAGTAGACGCTTAATAATCCTACCCTTTGTGAATTTGTTTGTTTGAAATAATTTTTTTTTAAAATTATTGAATGTCTTTCCCTGTTGAATTGGTTTGTCTTAATGGCAAATGATTCGCAGGGGAGTGTCAGTAATTTTTAAAAAAGACCTTTTTTTAAATTAAACTTTTTGTATTCATTTGTCTAAAATTATTTTTATAATATAAAAAC
>AoudOld_23119;Piromyces
ATTAATAAATGGTCTACGTTTTTTTAAGTAGACGCTTAATAATCCTACCCTTTGTGAATTTGTTTGTTTGAAATAATTTTTTTTTAAAATTATTGAATGTCTTTCCCTGTTGAATTGGTTTGTCTTAATGGCAAATGATTCGCAGGGGAGTGTCAGTAATTTTTAAAAAAGACCTTTTTTCAAATTAAACTTTTTGTATTCATTTGTCTAAAATTATTTTTATAATATAAAAAC
>AoudOld_23125;Piromyces
ATAATAAATGGTCTACGTTTTTTTAAGTAGACGCTTAATAATCCTCCCTTTGTGAATTTGTTTGTTTGAAATAATTTTTTTTTAAAATTATTGAATGTCTTTCCCTGTTGAATTGGTTTGTCTTAATGGCAAATGATTCGCAGGGAGTGTCAGTAATTTTTAAAAAAGACCTTTTTTAAATTAAACTTTTTGTATTCATTTGTCTAAAATTATTTTTATAATATAAAAAC
>AoudOld_23147;Feramyces
TGTTTGTTATGTAAAATTTTTTGTCTATCCCTAAAGAAAGGTTGGATAAGTGTAATAGCTTAAAAAACTTTTTTTTAGGGAATGGCTTAAAGACTTTTATTTAAAATTAAACTTTTTGTATTCATTTGTCTAAAATTAAATTTTTAAATAAATAATTTAAAAAC
>AoudOld_23170;Feramyces
TGTTTGTTATGTAAAATTTTTTGTCTATCCCTAAAGAAAGGTTGGATAAGTGTAATAGCTTAAAAAACTTTTTTTTAGGGAATGGCTTAAAGACTTTTATTTAAAATTAAACTTTTTTGTATTCATTTGTCTAAAATTAAATTTTTAAATAAATAATTTAAAAAC
>AoudOld_23283;Feramyces
TGTTTGTTATGTAAAATTTTTTGTCTATCCCTAAAGAAAGGTTGGATAAGTGTAATAGCTTAAAAAACTTTTTTTTAGGGAATGGCTTAAAGACTTTTATTTAAAATTAAACTTTTTGTATTCATTTGTCTAAAATTAAATTTTTAAATAAATAATTTAAAAAC
>AoudOld_23325;Feramyces
TGTTTGTTATGTAAAATTTTTTGTCTATCCTAAGAAAGGTTGGATAAGTGTAATAGCTTAAAAAACTTTTTTTTAGGAATGGCTTAAAGACTTTTATTTAAAATTAAACTTTTTGTATTCATTTGTCTAAATTTAAATTTTAAATAAATAATTTAAAAAC
>AoudOld_23371;Piromyces
ATTAATAAATGGTCTACGTTTTTTTAAGTAGACGCTTAATAATCCTACCCTTTGTGAATTTGTTTGTTTGAAATAATTTTTTTTTTAAAATTATTGAATGTCTTTCCCTGTTGAATTGGTTTGTCTTAATGGCAAATGATTCGCAGGGGAGTGTCAGTAATTTTTAAAAAAAGACCTTTTTTTAAATTAAACTTTTTGTATTCATTTGTCTAAAATTATTTTTATAATATAAAAAC
>AoudOld_2339;Feramyces
TGTTTGTTATGTAAAATTTTTTGTCTATCCCTAAAGAAAGGTTGGATAAGTGTAATAGCTTAAAAAACTTTTTTTTAGGGAATGGCTTAAAGACTTTTATTTAAAATTAAACTTTTTGTATTCATTTGTCTAAAATTAAATTTTTAAATAAATAATTTAAAAAC
>AoudOld_2340;Feramyces
TGTTTGTTATGTAAAATTTTTTGTCTATCCCTAAAGAAAGGTTGGATAAGCGTAATAGCTTAAAAAACTTTTTTTTAGGGAATGGCTTAAAGACTTTTATTTAAAATTAAACTTTTTGTATTCATTTGTCTAAAATTAAATTTTTAAATAAATAATTTAAAAAC
>AoudOld_23414;Kyollomyces
ATTAATAAATTTTTTTTGAAATAAAAAAAAATAATAATCATCCTACCTTTGTGAATTTGTTTGTTTGAATAATTTTTTAAAATTATTTATTGTCTATCCAAGTTGGAAAGTTGTAAAAGACTCGAAGACTTGGAGCGGCATAAATAAGTTTAAAGACTTTTTTTAAAATTAAACTTTTGTATTCATTTGTCTAAAATAATTTTTATAATATATAAAAAC
>AoudOld_23457;Kyollomyces
ATTAATAAATTTTTTTTTGAAATAAAAAAAAATAATAATCATCCTACCTTTGTGAATTTGTTTGTTTGAATAATTTTTTAAAATTATTTATTGTCTATCCAAGTTGGAAAGTTGTAAAAGACTCGAAGACTTGGAGCGGCATAAATAAGTTTAAAGACTTTTTTTTAAAATTAAACTTTGTATTCATTTATCTAAAATAATTTTTATAATATATAAAAAC
>AoudOld_23493;Feramyces
TGTTTGTTATGTAAAATTTTTTGTCTATCCCTAAAGAAAGGTTGGATAAGTGTAATAGCTTAAAAAACTTTTTTTTAGGGAATGGCTTAAAGACTTTTATTTAAAATTAAACTTTTTGTATTCATTGTCTAAAATTAAATTTTTAAATAAATAATTTAAAAAC
>AoudOld_23532;Feramyces
TGTTTGTTATGTAAAATTTTTTGTCTATCCCTAAAGAAAGGTTGGATAAGTGTAATAGCTTAAAAAACTTTTTTTTAGGGAATGGCTTAAAGACTTTTATTTAAAATTAAACTTTTTGTATTCATTTGTCTAAAATTAAATTTTTAAATAAATAATTTAAAAAC
>AoudOld_2359;Kyollomyces
ATTAATAAATTTTTTTTTTGAAATAAAAAAAAAATAATAATCATCCTACCCTTTGTGAATTTGTTTTGTTGAATAATTTTTTAAAATTATTTATTGTCTATCCAAGTTGGAAAGTTGTAAAAGGACTCGAAGACTTGGAGCGGCATAAATAAATTTAAAGACTTTTTTCTAAAATTAAACTTTTTGTATTCATTTGTCTAAAGTAATTTTTATAATATATAAAAAC
>AoudOld_23661;Feramyces
TGTTTGTTATGTAAAATTTTTTGTCTATCCCTAAAGAAAGGTTGGATAAGTGTAATAGCTTAAAAAACTTTTTTTTAGGGAATGGCTTAAAGACTTTTATTTAAAATTAAACTTTTTGTATTCATTTGTCTAAAATTAAATTTTTAAATAAATAATTTAAAAAC
>AoudOld_23671;Piromyces
ATTAATAATGGCTCGATTTTAGAGCATTAATAATCATCCTACCCTTTGTGAATTGTTGTTTGAAATAATTTTTTTTAAAATTATTGATGTCTTCCCTGTTGAATTGGTTGGTCGTAAGACTAAGTGATTCTCAGGGATAGTCAATAATTTTAAAAAGACCTTTTTTTAAATTAAACTTTTTGTATTCATTTGTCTAAATTATTTTTATAATATAAAAAC
>AoudOld_23716;Kyollomyces
ATTAATAAATTTTTTTTGAAATAAAAAAAAATAATAATCATCCTACCCTTTGTGAATTTGTTTTGTTGAATAATTTTTTAAAATTATTTATTGTCTATCCAAGTTGGAAAGTTGTAAAAAGACTCGAAGACTTGGAGCGGCATAAATAAATTTAAAGACTTTTTTCTAAAATTAAACTTTTGTATTCATTTGTCTAAAATAATTTTTATAATATATAAAAAC
>AoudOld_23781;Feramyces
TGTTTGTTATGTAAAATTTTTTGTCTATCCCTAAAGAAAGGTTGGATAAGTGTAATAGCTTAAAAAACTTTTTTTTAGGGAATGGCTTAAAGACTTTTATTTAAAATTAAACTTTTTGTATTCATTTGTCTAAAATTAAATTTTTAAATAAATAATTTAAAAAC
>AoudOld_23894;Feramyces
TGTTTGTTATGTAAAATTTTTGTCTATCCCTAAAGAAAGGTTGGATAAGTGTAATAGCTTAAAAAACTTTTTTTTAGGGAATGGCTTAAAGACTTTTATTTAAAATTAAACTTTTTGTATTCATTTGTCTAAAATTAAATTTTTAATAAATAATTTAAAAAC
>AoudOld_23899;Feramyces
TGTTTGTTAATGTAAATTTTTTGTCTATCCCTAAAGAAAGGTTGGATAAGTGTAATAGCTTAAAAAACTTTTTTTAGGAATGGCTTAAAGACTTTTATTTAAAAATTAAACTTTTTGTATTCATTGTCTAAAATTAAATTTTAAATAAATAATTTAAAAAC
>AoudOld_23913;Feramyces
TGTTTGTTATGTAAAATTTTTTGTCTATCCCTAAAGAAAGGTTGGATAAGTGTAATAGCTTAAAAAACTTTTTTTTAGGGAATGGCTTAAAGACTTTTATTTGAAATTAAACTTTTTGTATTCATTTGTCTAAAATTAAATTTTTAAATAAATAATTTAAAAAC
>AoudOld_23932;Feramyces
ATTAATAAATTTTTTTTGGAAATAAAAAAAAATAATAATCATCCTACCTTTGTGAATTGTTTGTTGAATAATTTTTAAAATTATTTATTGTCATCCAAGTGGAAAGTTGTAAAGACGAAGACTTGGAGCGGCATAAATAAGTTAAAGACTTTTTTAAAATTAAACTTTTGTATTCATTTGTCTAAATAATTTTATAATATATAAAAC
>AoudOld_23946;Feramyces
TGTTTGTTATGTAAAATTTTTTGTCTATCCCTAAAGAAAGGTTGGATAAGTGTAATAGCTTAAAAAACTTTTTTTTAGGGAATGGCTTAAAGACTTTTATTTAAAATTAAACTTTTTGTATTCATTTGTCTAAAATTAAATTTTTAAATAAATAATTTAAAAAC
>AoudOld_24086;Feramyces
TGTTTGTTATGTAAAATTTTTTGTCTATCCCTAAAGAAAGGTTGGATAAGTGTAGTAGCTTAAAAAACTTTTTTTTAGGGAATGGCTTAAAGACTTTTATTTAAATTAAACTTTTTGTATTCATTTGTCTAAAATTAAATTTTTAAATAAATAATTTAAAAAC
>AoudOld_2412;Feramyces
TGTTTGTTATGTAAAATTTTTTGTCTATCCCTAAAGAAAGGTTGGATAAGTGTAATAGCTTAAAAAACTTTTTTTTAGGGAATGGCTTAAAGACTTTTATTTAAAATTAAACTTTTTGTATTCATTTGTCTAAAATTAAATTTTTAAATAAATAATTTAAAAAC
>AoudOld_24153;Feramyces
TGTTTGTTATGTAAAATTTTTTGTCTATCCCTAAAGAAAGGTTGGATAAGTGTAATAGCTTAAAAAACTTTTTTTTAGGGAATGGCTTAAAGACTTTTATTTAAAATTAAACTTTTTGTATTCATTTGTCTAAAATTAAATTTTTAAATAAATAATTTAAAAAC
>AoudOld_24181;Anaeromyces
ATTAATAAATTTTCCAACGATGTGTTTGTTGTTGGATAATAATAATCATCCTACCTTTGTGAATTTGTTGTTTGAAATAATTTTTTTTTAAAAATTATTTAGAAATGTCTTTCCCTGATATTGTGAGGAGGCCTGTATGGTTGAATCGCAATTCAGGGATAGATTTTCTTAATAATTTTTTGAGAAGACCTTTTTTTAAATAAAACTTTTGTATTCATTTGTCTAAAATAATTTTAAATAAATAATTTAAAAAC
>AoudOld_24203;Feramyces
TGTTTGTTATGTAAATTTTTTGTCTATCCCTAAAGAAAGGTTGGATAAGTGTAATAGCTTAAAAACTTTTTTTAGGGAATGGCTTAAAGACTTTTATTTAAATTAAACTTTTTGTATTCATTTGTCTAAAATTAAATTTTAAATAAATAATTAAAAAC
>AoudOld_2423;Feramyces
TGTTTGTTATGTAAAATTTTTTGTCTATCCCTAAAGAAAGGTTGGATAAGTGTAATAGCTTAAAAAACTTTTTTTTAGGGAATGGCTTAAAGACTTTTATTTAAAATTAAACTTTTTGTATTCATTTGTCTAAGATTAAATTTTTAAATAAATAATTTAAAAAC
>AoudOld_24263;Feramyces
TGTTTGTTATGTAAAATTTTTGTCTATCCCTAAAGAAAGGTTGGATAAGTGTAATAGCTTAAAAACTTTTTTTTAGGAATGTCTTAAAGACTTTTATTTAAAATTAAACTTTTGTATTCATTTGTCTAAAATTAAATTTTAAATAAATAATTTAAAAAC
>AoudOld_2428;Feramyces
TGTTTGTTATGTAAAATTTTTTGTCTATCCCTAAAGAAAGGTTGGATAAGTGTAATAGCTTAAAAAACTTTTTTTTAGGGAATGGCTTAAAGACTTTTATTTAAAATTAAACTTTTTGTATTCATTTGTCTAAAATTAAATTTTTAAATAAATAATTTAAAAAC
>AoudOld_24284;Kyollomyces
ATTAATAAATTTTTTTTTGAAATAAAAAAAAAATAATAATCATCCTACCCTTTGTGAATTTGTTTTGTTGAATATTTTTTAAAATTATTTATTGTCTATCCAAGTTGGAAAGTTGTAAAAGACTAGAAGACTTGGAGCGGCATAAATAATTTTAAAGACTTTTTTCTAAAATTAAACTTTTTGTATTCATTTGTCTAAAATAATTTTTATAATTATAAAAAC
>AoudOld_24297;Feramyces
TGTTTGTTATGTAAAATTTTTTGTCTATCCCTAAAGAAAGGTTGGATAAGTGTAATAGCTTAAAAAACTTTTTTAGGGAATGGCTTAAAGACTTTTATTTAAAATTAAACTTTTTGTATTCATTTGTCTAAAATTAAATTTTTAAATAAATAATTTAAAAAC
>AoudOld_24427;Feramyces
TGTTTGTTATGTAAAATTTTTGTCTATCCCTAAAGAAAGTTGGATAAGTGTAATAGCTTAAAAAACTTTTTTTTAGGGAATGGCTTAAAGACTTTTATTTAAAATTAAACTTTTTGTATTCATTTGTCTAAAATTAAATTTTTAAATAAATAATTTAAAAAC
>AoudOld_24437;Feramyces
TGTTTGTTATGTAAAATTTTTTGTCTATCCCTAAAGAAAGGTTGGATAAGTGTAATAGCTTAAAAAACTTTTTTTTAGGGAATGGCTTAAAGACTTTTATTTAAAATTAAACTTTTTGTATTCATTTGTCTAAAATTAAATTTTTAAATAAATAATTTAAAAAC
>AoudOld_2444;Feramyces
TGTTTGTTATGTAAAATTTTTTGTCTATCCCTAAAGAAAGGTTGGATAAGTGTAATAGCTTAAAAAACTTTTTTTTAGGGAATGGCTTAAAGACTTTTATTTAAAATTAAACTTTTTGTATTCATTTGTCTAAAATTAAATTTTTAAATAAATAATTTAAAAAC
>AoudOld_24485;Feramyces
TGTTTGTTATGTAAAATTTTTTGTCTATCCCTAAAGAAAGGTTGGATAAGTGTAATAGCTTAAAAAACTTTTTTTTAGGGAATGGCTTAAAGACTTTTATTTAAAATTAAACTTTTTGTATTCATTTGTCTAAAATTAAATTTTTAAATAAATAATTTAAAAAC
>AoudOld_24493;Feramyces
TTTTGTCTATCCTAAAGAAAGGTTGGATAAGTGTAATAGCTTAAAAACTTTTTTTAGGAATGGCTTAAAGACTTTTATTTAAAATTAAACTTTTTGTATTCATTTGTCTAAAATTAAATTTTTAAATAAATAATTTAAAAAC
>AoudOld_24544;Feramyces
TGTTTGTTATGTAAAATTTTTTGTCTATCCCTAAAGAAAGGTTGGATAAGTGTAATAGCTTAAAAAGCTTTTTTTTAGGGAATGGCTTAAAGGCTTTTATTTAAAATTAAACTTTTTGTATTCATTTGTCTAAAATTAAATTTTTAAATAAATAATTTAAAAAC
>AoudOld_24748;Kyollomyces
ATTAATAAATTTTTTTTTGAAATAAAAAAAAATAATAATCATCCTACCCTTTGTGAATTTGTTTTGTTGAATAATTTTTTAAAATTATTTATTGTCTATCCAAGTTGGAAAGTTGTAAAAGACTTGAAGACTTGGAGCGGCATAAATAAATTTAAAGACTTTTTTCTAAAATTAAACTTTTTGTATTCATTTGTCTAAAATAATTTTTATAATATATAAAAAC
>AoudOld_24801;Feramyces
TGTTTGTTATGTAAAATTTTTTGTCTATCCCTAAAGAAAGGTTGGATAAGTGTAATAGCTTAAGAAACTTTTTTTTAGGGAATGGCTTAAAGGCTTTTATTTAAAATTAAACTTTTTGTATTCATTTGTCTAAAATTAAATTTTTAAATAAATAATTTAAAAAC
>AoudOld_24811;Kyollomyces
ATTAATAAATTTTTTTTTGAAATAAAAAAAAAATAATAATCATCCTACCCTTTGTGAATTTGTTTGTTTGAATAATTTTTTAAAATTATTTATTGTCTATCCAAGTTGGAAAGTTGTAAAAGACTCGAAGACTTGGAGCGGCATAAATAAGTTTAAAGACTTTTTTTTAAAATTAAACTTTTGTATTCATTTGTCTAAAATAATTTTTATAATATATAAAAAC
>AoudOld_24882;Kyollomyces
ATTAATAAATTTTTTTTGAAATAAAAAAAATAATAATCATCCTACCCTTTGTGAATTTGTTTGTTGAATAATCTTTTAAAATTATTTATTGTCTATCCAAGTTGGAAAGTTGTAAAAGACTCGAAACTTGGAGCGGCATAAATAAATTTAAAGACTTTTTTCTAAAATAAACTTTTGTATTCATTTGTCTAAATAATTTTTATAATATATAAAAAAC
>AoudOld_24910;Feramyces
TGTTTGTTATGTAAAATTTTTTGTCTATCCCTAAAGAAAGGTTGGATAAGTGTAATAGCTTAAAAAACTTTTTTTTAGGGAATGGCTTAAAGACTTTTATTTAAAATTAAACTTTTGTATTCATTTGTCTAAAATTAAATTTTTAAATAAATAATTTAAAAC
>AoudOld_24932;Kyollomyces
ATTAATAAATTTTTTTTGAAATAAAAAAAAAAATAATAATCATCCTACCCTTTGTGAATTTGTTTTGTTGAATAATTTTTTAAAATTATTTATTGTCTATCCAAATTGGAAAGTTGTAAAAGACTAGAAGACTTGGAGCGGCATAAATAAATTTAAAGACTTTTTTCTAAAATTAAACTTTTGTATTCATTTGTCTAAAATAATTTTTATAATATATAAAAAC
>AoudOld_24933;Feramyces
TGTTTGTTATGTAAAATTTTTTGTCTATCCCTAAAGAAAGGTTGGATAAGTGTAATAGCTTAAAAAACTTTTTTTTAGGGAATGGCTTAAAGACTTTTATTTAAAATTAAACTTTTTGTATTCATTTGTCTAAAATTAAATTTTTAAATAAATAATTTAAAAAC
>AoudOld_24937;Feramyces
TGTTTGTTATGTAAAATTTTTTGTCTATCCCTAAAGAAAGGTTGGATAAGTGTAATAGCTTAAAAAACTTTTTTTAGGGAATGGCTTAAAGACTTTTATTTAAAATTAAACTTTTTGTATTCATTTGTCTAAAATTAAATTTTTAAATAAATAATTTAAAAAC
>AoudOld_24956;Kyollomyces
ATTAATAAATTTTTTTTGAAATAAAAAAAAAATAATAATCATCCTACCCTTTGTGAATTTGTTTTGTTGAATAATTTTTTAAAATTATTTATTGTCTATCCAAGTTGGAAAGTTGTAAAAAGACTCGAAGACTAGGAGCGGCATAAATAAATTTAAAGACTTTTTTCTAAAATTAAACTTTTTGTATTCATTTGTCTAAAATAATTTTTATAATATATAAAAAC
>AoudOld_25030;Kyollomyces
ATTAATAAATTTTTTTTTGAAATAAAAAAAAAATAATAATCATCCTACCCTTTGTGAATTTGTTTTGTTGAATAATTTTTTAAAATTATTTATTGTCTATCCAAGTTGGAAAGTTGTAAAAAGACTAGAAGACTTGGAGCGGCATAAATAAATTTAAAGACTTTTTTCTAAAATTAAACTTTTTGTATTCATTTGTCTAAAATAATTTTTATAATATATAAAAAC
>AoudOld_25065;Feramyces
TGTTTGTTATGTAAAATTTTTGTCTATCCCTAAAGAAAGGTTGGATAAGTGTAATAGCTTAAAAAACTTTTTTTAGGGAATGGCTTAAAGACTTTTATTTAAAATTAAACTTTTTGTATTCATTTGTCTAAAATTAAATTTTTAAATAAATAATTTAAAAAC
>AoudOld_25067;Piromyces
ATTAATAAATGGTCTACGTTTTTTAAGTAGACGCTTAATAATCCTACCCTTTGTGAATTTGTTTGTTTGAAATAATTTTTTTTTAAAATTATTGAATGTCTTTCCCTGTTGAATTGGTTTGTCTTAATGGCAAATGATTCGCAGGGGAGTGTCAGTAATTTTTAAAAAAGACCTTTTTTAAATTAAACTTTTGTATTCATTTGTCTAAAATTATTTTTATAATATAAAAC
>AoudOld_25142;Kyollomyces
ATTAATAAATTTTTTTTTGAAATAAAAAAAAATAATAATCATCCTACCCTTTGTGAATTTGTTTTGTTGAATAATTTTTTAAAATTATTTATTGTCTATCCAAGTTGGAAAGTTGTAAAAGACTCGAAGACTTGGAGCGGCATAAATAAGTTTAAAGACTTTTTTCTAAAATTAAACTTTTTGTATTCATTTGTCTAAAATAATTTTTATAATTTATAAAAAAC
>AoudOld_25190;Feramyces
TGTTTGTTATGTAAAATTTTTTGTCTATCCCTAAAGAAAGGTTGGATAAGTGTAATAGCTTAAAAAACTTTTTTTTAGGGAATGGCTTAAAGACTTTTATTTAAAATTAAACTTTTTGTATTCATTTGTCTAAAATTAAATTTTTAAATAAATAATTTAAAAAC
>AoudOld_25257;Feramyces
TTTGTTATGTAAAATTTTTTGTCTATCCTAAAGAAAGGTTGGATAAGTGTAATAGCTTAAAAAACTTTTTTTTAGGGAATGGCTTAAAGACTTTTATTAAAATTAAACTTTTTGTATTCATTTGTCTAAAATTAAATTTTTAAATAAATAATTTAAAAAC
>AoudOld_25262;Feramyces
TGTTTGTTATGTAAAATTTTTTGTCTATCCCTAAAGAAAGGTTGGATAAGTGTAATAGCTTAAAAAACTTTTTTTTAGGGAATGGCTTAAAGACTTTTATTTAAAATTAAACTTTTTGTATTCATTTGTCTAAAATTAAATTTTTAAATAAATAATTTAAAAAC
>AoudOld_25277;Kyollomyces
TTGTAAAAGACTCGAAGACTTGGAGCGGCATAAATAAATTTTAAAGACTTTTTTCTAAAATTAAACTTTTTGTATTCATTTGTCTAAAATAATTTTTATAATATATAAAAAC
>AoudOld_25311;Kyollomyces
ATTAATAAATTTTTTTGAAATAAAAAAAAAATAATAATCATCCTACCCTTTGTGAGTTTGTTTGTTGAATAATTTTTTAAATTATTTATTGTCTATCCAAGTTGGAAAGTTGTAAAAGACTCGAAGACTTGGAGCGGCATAAATAAATTTAAAGACTTTTTCTAAAATTAAACTTTTTGTATTCATTTGTCTAAAATAATTTTTATAATATATAAAAAC
>AoudOld_2538;Feramyces
TGTTTGTTATGTAAAATTTTTTGTCTATCCCTAAAGAAAGGTTGGATAAGTGTAATAGCTTAAAAAACTTTTTTTAGGGAATGGCTTAAAGACTTTTATTTAAAATTAAACTTTTTGTATTCATTTGTCTAAAATTAAATTTTTAAATAAATAATTTAAAAC
>AoudOld_25415;Kyollomyces
ATTAATAAATTTTTTTTTGAAATAAAAAAAAATAATATCATCCTACCCTTTGTGAATTTGTTTGTTTGAATAATTTTTAAAATTATTTATTGTCTATCCAAGTTGGAAAGTTGTAAAAGACTCGAAGACTTGGAGCGGCATAAATAAGTTTAAAGACTTTTTTTTAAAATTAAACTTTTGTATTCATTTGTCTAAAATAATTTTTATAATATATAAAAAC
>AoudOld_25426;Piromyces
ATTAATAAATGGTCTACGTTTTTTTAAGTAGACGCTTAATAATCCTACCCCTTTGTGAATTTGTTTGTTTGAAATAATTTTTTTTTAAGATTATTGAATGTCTTTCCCTGTTGAATTGGTTTGTCTTAATGGCAAATGATTCGCAGGGGAAGTGTCAGTAATTTTTAAAAAAAGACCTTTTTTTAAATTAAGCTTTTTGTATTCATTTGTCTAAAATTATTTTTATAATATAAAAAC
>AoudOld_25431;Kyollomyces
ATTAATAAATTTTTTTTGAAATAAAAAAAAAAATAATAATCATCCTACCCTTTGTGAATTTGTTTTGTTGAATAATTTTTTAAAATTATTTATTGTCTATCCAAGTTGGAAAGTTGTAAAAAGACTCGAAGACTTGGAGCGGCATAAATAAATTTAAAGACTTTTTTCTAAAATTAAACTTTTTGTATTCATTTGTCTAAAATAATTTTTATAATATATAAAAAC
>AoudOld_25442;Kyollomyces
ATTAATAAATTTTTTTTTGAAATAAAAAAAAAATAATAATCATCCTACCCTTTGTGAATTTGTTTTGTTGAATAATTTTTTAAAATTATTTATTGTCTATCCAAGTTGGAAAGTTGTAAAAAGACTGAAGACTTGGAGCGGCATAAATAAATTTAAAGACTTTTTTCTAAAATTAAACTTTTTGTATTCATTTGTCTAAAATAATTTTTATAATATATAAAAAC
>AoudOld_25555;Feramyces
TTTGTTATGTAAAATTTTTGTCTATCCTAAAGAAAGGTTGGATAAGTGTAATAGCTTAAAAAACTTTTTTTTAGGAATGGCTTAAAGACTTTTATTTAAAATTAAACTTTTGTATTCATTTGTCTAAAATTAAATTTTTAAATAAATAATTTAAAAAC
>AoudOld_25685;Kyollomyces
ATTAATAAATTTTTTTTGAAATAAAAAAAATAATAAACATCCTACCCTTTGTGAATTTGTTTTGTTGAATAATTTTTTAAAATTATTTATTGTCTATCCAAGTTGGAAAGTTGTAAAAAGACTCGAAGACTTGGAGCGGCATAAATAAATTTAAAGACTTTTTTCTAAAATTAAACTTTTTGTATTCATTTGTCTAAAATAATTTTTATAATATATAAAAAC
>AoudOld_25729;Feramyces
TGTTTATTATGTAAAATTTTTTGTCTATCCCTAAAGAAAGGTTGGATAAGTGTAATAGCTTAAAAAACTTTTTTTTAGGGAATGGCTTAAAGACTTTTATTTAAAATTAAGCTTTTTGTATTCATTTGTCTAAAATTAAATTTTTAAATAAATAATTTAAAAAC
>AoudOld_25743;Feramyces
TGTTTGTTATGTAAAATTTTTTGTCTATCCCTAAAGAAAGGTTGGATAAGTGTAATAGCTTAAAAAACTTTTTTTTAGGGAATGGCTTAAAGACTTTTATTTAAAATTAAACTTTTGTATTCATTTGTCTAAAATTAAATTTTTAAATAAATAATTTAAAAAC
>AoudOld_25747;Kyollomyces
ATTAATAAATTTTTTTTTGAAATAAAAAAAAAATAATAATCATCCTACCCTTTGTGAATTTGTTTTGTTGAATAATTTTTTAAAATTATTTATTGTCTATCCAAGTTGGAAAGTTGTAAAAGACTAGAAGACTTGGAGCGGGCATAAATAAATTTAAAGACTTTTTTCTAAAATTAAACTTTTGTATTCATTTGTCTAAAATAATTTTCTATAATATATAAAAAC
>AoudOld_2578;Feramyces
TGTTTGTTATGTAAAATTTTTTGTCTATCCCTAAAGAAAGGTTGGATAAGTGTAATAGCTTAAAAAACTTTTTTTTAGGGAATGGCTTAAAGACTTTTATTTAAAATTAAACTTTTTGTATTCATTTGTCTAAAATTAAATTTTTAAATAAATAATTTAAAAAC
>AoudOld_25837;Piromyces
ATTAATAAATGGTCTACGTTTTTTTAAGTAGACGCTTAATAATCCTACCCTTTGTGAATTTGTTTGTTTGAAATAATTTTTTTTTAAAATTATTGAATGTCTTTCCCTGTTGAATTGGTTTGTCTTAATGGCAAATGATTCGCAGGGGAGTGTCAGTAATTTTTAAAAAAGACCTTTTTTTAAATTAAACTTTTTGTATTCATTTGTCTAAAATTATTTTTATAATATAAAAAC
>AoudOld_25846;Feramyces
TGTTTGTTATGTAAAATTTTTTGTCTATCCCTAAAGAAAGGTTGGATAAGTGTAATAGCTTAAAAAACTTTTTTTTAGGGAAAGGCTTAAAGACTTTTATTTAAAATTAAACTTTTTGTATTCATTTGTCTAAAATTAAATTTTTAAATAAATAATTTAAAAAC
>AoudOld_25850;Piromyces
ATTAATAAATGGTCTACGTTTTTTTAAGTAGACGCTTAATAATCCTACCCTTTGTGAATTTGTTTGTTTGAAATAATTTTTTTTTAAAATTATTGAATGTCTTTCCCTGTTGAATTGGTTTGTCTTAATGGCAAATGATTCGCAGGGAGTGTCAGTAATTTTAAAAAAGACCTTTTTTTAAATTAAACTTTTTGTATTCATTTGTCTAAAATTATTTTTATAATATAAAAAC
>AoudOld_25917;Feramyces
TGTTTGTTATGTAAAATTTTTTGTCTATCCCTAAAGAAAGGTTGGATAAGTGTAATAGCTTAAAAAACTTTTTTTTAGGGAATGGCTTAAAGACTTTTATTTAAAATTAAACTTTTTGTATTCATTTGTCTAAAATTAAATTTTTAAATAAATAATTTAAAAAC
>AoudOld_25941;Kyollomyces
ATTAATAAATTTTTTTTTGAAATAAAAAAAAAAATAATAATCATCCCTACCCTTTGTGAATTTGTTTTGTTGAATAATTTTTTAAAATTATTTATTGTCTATCCAAGTTGGAAAGTTGTAAAAGACTAGAAGACTTGGAGCGGCATAAATAAATTTTAAAGACTTTTTTCTAAAATTAAACTTTTTGTATTCATTTGTCTAAAATAATTTTTATAATATATAAAAAC
>AoudOld_25955;Feramyces
TGTTTGTTATGTAAATTTTTTGTCTATCCCTAAAGAAAGGTTGGATAAGTGTAATAGCTTAAAAAACTTTTTTTAGGGAATGGCTTAAAGACTTTTATTTAAAATAAACTTTTTGTATTCATTTGTCTAAAATTAAATTTTTAAATAAATAATTTAAAAAC
>AoudOld_26050;Kyollomyces
ATTAATAAATTTTTTTTTGAAATAAAAAAGAAATAATAATCATCCTACCCTTTGTGAATTTGTTTTGTTGAATAATTTTTTTAAAATTATTTATTGTCTATCCAAGTTGGAAAGTTGTAAAAGACTTGAAGACTTGGAGCGGCATAAATAAATTTAAAGACTTTTTTCTAAAATTAAACTTTTTGTATTCATTTGTCTAAAATAATTTTTATAATATATAAAAAC
>AoudOld_26066;Feramyces
TGTTTGTTATGTAAAATTTTTTGTCTATCCCTAAAGAAAGGTTGGATAAGTGTAATAGCTTAAAAAACTTTTTTTTAGGGATGGCTTAAAGACTTTTATTTAAAATTAAACTTTTTGTATTCATTTGTCTAAAATTAAATTTTTAAATAAATAATTTAAAAAC
>AoudOld_26071;Feramyces
ATTAATAAATTTTTTTTGAAATAAAAAAAATAATATCATCCTACCTTTGTGAATTTGTTTGTTGAATAATTTTTAAAATTATTTATTGTCTATCCAAGTGGAAAGTTGTAAAAGACTCGAAGACTTGGAGCGCATAAATAAGTTTAAAGACTTTTTCTAAAATTAACTTTTTGTATTCATTTGTCTAAAATAATTTTATAATTTATAAAAAC
>AoudOld_26084;Feramyces
TGTTTGTTATGTAAAATTTTTTGTCTATCCCTAAAGAAAGGTTGGATAAGTGTAATAGCTTAAAAAACTTTTTTTTAGGGAATGGCTTAAAGACTTTTATTTAAAATTAAACTTTTTGTATTCATTTGTCTAAAATTAAATTTTTAAATAAATAATTTAAAAAC
>AoudOld_26088;Feramyces
GTTGTTATGTAAAATTTTTGTCTATCCCTAAAGAAAGGTTGGATAAGTGTAATAGCTTAAAAAACTTTTTTTAGGAATGGCTTAAAGACTTTATTTAAAATTAAACTTTTGTATCATTTGTCTAAATTAAATTTTAAATAAATAATTTAAAAAC
>AoudOld_26089;Feramyces
TGTTTGTTATGTAAAATTTTTGTCTATCCTAAAGAAAGGTTGGATAAGTGTAATAGCTTAAAAACTTTTTTTTAGGGAATGGCTTAAAGACTTTTATTTAAAATTAAACTTTTTGTATTCATTTGTCTAAAATTAAATTTTAAATAAATAATTAAAAC
>AoudOld_26101;Piromyces
ATTAATAAATGGTCTACGTTTTTTTAAGTAGACGCTTAATAATCCTACCCTTTGTGAATTTGTTTGTTTGAAATAATTTTTTTTTAAAATTATTGAATGTCTTTCCCTGTTGAATTGGTTTGTCTTAATGGCAAATGATTCGCAGGGGAGTGTCAGTAATTTTTAAAAAAGACCTTTTTTTAAATTAAACTTTTTGTATTCATTTGTCTAAAATTATTTTTATAATATAAAAAC
>AoudOld_26103;Feramyces
GTCTATCCCTAAAGAAAGGTTGGATAAGTGTAATAGCTTAAAAAACTTTTTTTAGGGAATGGCTTAAAGACTTTTATTTAAAATTAAACTTTTTGTATTCATTGTCTAAAATTAAATTTTTAAATAAATAATTTAAAAAC
>AoudOld_26134;Piromyces
ATTAAAAAATGGTACTCTATTTGTGAGTGCATTAATAATCCATCCTACCCTTTGTGAATTTGTTGTATGAAATAATTTTTTTTTAAAAAAAATTATTGAATGTCTTTCCCTGTTGAAAAGTTTGGTCGTAAGACTTGGATTTTTCACAGGGGATAGTCAATAATTTTTTTAAAAAGACCTTTTTTTAATAAAACTTTTTGTATTCATTTGTCTAAAAATTATTTTTATAATATAAAAAC
>AoudOld_2614;Feramyces
TGTTTGTTATGTAAAATTTTTTGTCTATCCCTAAAGAAAGGTTGGATAAGTGTAATAGCTTAAAAAACTTTTTTTTAGGGAATGGCTTAAAGACTTTTATTTAAAATTAAACTTTTTGTATTCATTTGTCTAAAATTAAATTTTTAAATAAATAATTTAAAAAC
>AoudOld_26140;Feramyces
TGTTTGTTATGTAAAATTTTTTGTCTATCCCTAAAGAAAGGTTGGATAAGTGTAATAGCTTAAAAAACTTTTTTTTAGGGAATGGCTTAAGGACTTTTATTTAAAATTAAACTTTTTGTATTCATTTGTCTAAAATTAAATTTTTAAATAAATAATTTAAAAAC
>AoudOld_26142;Feramyces
ATTAATAATTTTTTTTGAAATAAAAAAAAAATAATAATCATCCCTACCCTTTGTGAATTTGTTTTGTTGAATAATTTTTAAAATTATTATTGTCTATCCAAGTTGGAAAGTTGTAAAAGACTAGAAGACTTGGAGCGGCATAAATAAATTTTAAAGACTTTTTTCTAAAATTAAACTTTTTGTATTCATTTGTCTAAAATAATTTTTATATAATATAAAAC
>AoudOld_26144;Piromyces
ATTAATAAATGGCTCCTGATTTGGAGCGCTTAATAATCCTACCCTTTGTGAATTGTTGTATGAAATAATTTTTTTTAAAATTATTGATTGTCTTTCCCTGTTGAATTGGAGCGTTTCGGACGCAAAAATTCGCAGGGATAGTCAGTAATTTTTAAAAAGACCTTTTTTAAAATTAAACTTTTTGTATTCATTTGTCTAAAATTATTTTTATAATATAAAAC
>AoudOld_26207;Feramyces
TGTTTGTTATGTAAAATTTTTGTCTATCCCTAAAGAAAGGTTGGATAAGTGTAATAGCTTAAAAACTTTTTTTTAGGGAATGGCTTAAAGACTTTTATTTAAAATTAAACTTTTTGTATTCATTTGTCTAAAATTAAATTTTTAAATAAATAATTTAAAAAC
>AoudOld_26223;Akloshbomyces
ATTAAAAAATGTGGTACCATTATTGGTACTAATTAATCATCCTACCCTTTGTGAATTTGTTTGTAACGAATTTTTTTAAATGGGTCCTTCCCTAAGTTGGATTGTAGTAAAATACAAAAAGACTTAGGGAATGACTTTTTAAAAGACTTTTTTTTAATTAAAACTTTTTGTATTCATTTGTCTAAAATTTATTTTTATAATATAAAAAC
>AoudOld_2626;Feramyces
TGTTTGTTATGTAAAATTTTTTGTCTATCCCTAAAGAAAGGTTGGATAAGTGTAATAGCTTAAAAAACTTTTTTTTAGGGAATGGCTTAAAGACTTTTATTTAAAATTAAACTTTTTGTATTCATTTGTCTAAAATTAAATTTTTAAATAAATAATTTAAAAAC
>AoudOld_26269;Kyollomyces
ATTAATAAATTTTTTTTGAAATAAAAAAAAAATAATAATCATCCCTACCCTTTGTGAATTTGTTTTGTTGAATAATTTTTTAAAATTATTTATTGTCTATCCAAGTTGGAAAGTTGTAAAAGACTAGAAGACTTGGAGCGGCATAAATAAATTTTAAAGACTTTTTTCTAAAATTAAACTTTTTGTATTCATTTGTCTAAAATAATTTTTATAATATATAAAAAC
>AoudOld_26311;Feramyces
TGTTTGTTATGTAAAATTTTTTGTCTATCCCTAAAGAAAGGTTGGATAAGTGTAATAGCTTAAAAAACTTTTTTTAGGGAATGGCTTAAAGACTTTTATTTAAAATTAAACTTTTTGTATTCATTTGTCTAAAATTAAATTTTTAAATAAATAATTTAAAAAC
>AoudOld_26325;Kyollomyces
ATTAATAAATTTTTTTTGAAATAAAAAAAAAATAATAATCATCCTACCCTTTGTGAATTTGTTTTGTTGAATAATTTTTTAAAATTATTTATTGTCTATCCAAGTTGGAAAGTTGTAAAAGACTAGAAGACTTGGAGCGGCATAAATAAATTTTAAAGACTTTTTTCTAAAATTAAACTTTTTGTATTCATTTGTCTAAAATAATTTTTATAATATATAAAAAC
>AoudOld_26419;Feramyces
TTTTGTCTATCCCTAAAGAAAGGTTGGATAAGCGTAATAGCTTAAAAAACTTTTTTTTAGGGAATGGCTTAAAGACTTTTATTTAAAATTAAACTTTTTGTATTCATTTGTCTAAAATTAAATTTTTAAATAAATAATTTAAAAAC
>AoudOld_26423;Joblinomyces
ATTAATAAATTTTTTTAGGTTGAAATTTGAAACCTAAAAATATAATAATCCTACCCTTTGTGAATTTGTTGTTTGAAATAATTTTTAAAAAAATTATTTATAGTTTTGTCTATCCCTGAGTTGTAGAGAAGTAATTCTTGAAGACTTAGGGAATAGGCTTTATCTATAAATAATGATTTTAAAGACCTTTTTTTTAAATTAAGCTTTTGTATTCATTTTTCTAAAATTTATTTTTAATAATTTAAAAAC
>AoudOld_26447;Feramyces
TGTTTGTTATGTAAATTTTTTGTCTATCCTAAAGAAAGGTGGATAAGTGTAATAGCTTAAAAAACTTTTTTTAGGGAATGCTTAAAGACTTTATTTAAAATTAACTTTTGTATTCATTTGTCTAAAATTAAATTTTAAATAAATAATTTAGAAAC
>AoudOld_26478;Feramyces
TGTTTGTTATGTAAAATTTTTTGTCTATCCCTAAAGAAAGGTTGGATAAGTGTAATAGCTTAAAAAACTCTTTTTTAGGGAATGGCTTAAAGACTTTTATTTAAAATTAAACTTTTTGTATTCATTTGTCTAAAATTAAATTTTTAAATAAATAATTTAAAAAC
>AoudOld_26498;Feramyces
TGTTTGTTATGTAAAATTTTTGTCTATCCTAAAGAAAGGTTGGATAAGTGTAATAGCTTAAAAAACTTTTTTTTAGGAATGGCTTAAAGACTTTTATTTAAAATTAAACTTTTGTATTCATTTGTCTAAAATTAAATTTTTAAATAAATAATTTAAAAAC
>AoudOld_26509;Feramyces
TGTTTGTTATGTAAAATTTTTTGTCTATCCCTAAAGAAAGGTTGGATAAGTGTAATAGCTTAAAAAACTTTTTTTTAGGGAATGGCTTAAAGACTTTTATTTAAAATTAAACTTTTTGTATTCATTTGTCTAAAATTAAATTTTTAAATAAATAATTTAAAAAC
>AoudOld_26518;Anaeromyces
ATTAATAAATTTTCCAACGATGTGTTTGTTGTTGGATAATAATAATCATCCTACCCTTTGTGAATTTGTTGTTTGAAATAATTTTTTTTTAAAAAATTATTTAGAAATGTCTTTCCCTGATATTGTGAGGAGGCCTGTATGGGTTGAATCGCAATTCAGGGGATAGATTTTCTTAATAATTTTTTGAGAAAGACCTTTTTTTAAATAAAACTTTTTGTATTCATTTGTCTAAAATAATTTTTAAATAAATAATTTAAAAC
>AoudOld_26532;Feramyces
TGTTTGTTATGTAAAATTTTTTGTCTATCCCTAAAGAAAGGTTGGATAAGTGTAATAGCTTAAAAAACTTTTTTTTAGGGAATGGCTTAAAGACTTTTATTTAAAATTAAACTTTTTGTATTCATTTGTCTAAAATTAAATTTTTAAATAAATAATTTAAAAAC
>AoudOld_26548;Feramyces
TGTTTGTTATGTAAAATTTTTTGTCTATCCCTAAAGAAAGGTTGGATAAGTGTAATAGCTTAAAAAACTTTTTTTTAGGGAATGGCTTAAAGACTTTTATTTAAAATTAAACTTTTTGTATTCATTTGTCTAAAATTAAATTTTTAAATAAATAATTTAAAAAC
>AoudOld_26651;Feramyces
TGTTTGTTATGTAAAATTTTTTGTCTATCCCTAAAGAAAGGTTGGATAAGTGTAATAGCTTAAAAAACTTTTTTTAGGGAATGGCTTAAAGACTTTTATTTAAAATTAAACTTTTTGTATTCATTTGTCTAAAATTAAATTTTTAAATAAATAATTTAAAAAC
>AoudOld_26664;Feramyces
TGTTTGTTATGTAAAATTTTTTGTCTATCCCTAAAGAAAGGTTGGATAAGTGTAATAGCTTAAAAAACTTTTTTTTAGGGAATGGCTTAAAGACTTTATTTAAAATTAAACTTTTTGTATTCATTTGTCTAAAATTAAATTTTTAAATAAATAATTTAAAAAC
>AoudOld_26717;Feramyces
TGTTTGTTATGTAAAATTTTTTGTCTATCCCTAAAGAAAGGTTGGATAAGTGTAATAGCTTAAAAAACTTTTTTTTAGGGAATGGCTTAAAGACTTTTATTTAAAATTAAACTTTTTGTATTCATTTGTCTAAAATTAAATTTTTAAATAAATAATTTAAAAAAC
>AoudOld_26739;Kyollomyces
ATTAATAAATTTTTTTTTGAAATAAAAAAAAATAATAATCATCCTACCCTTTGTGAATTTGTTTTGTTGAATAATTTTTTAAAATTATTTATTGTCTATCCAAGTTGGAAAGTTGTAAAAGACTAGAAGACTTGGAGCGGCATAAATAAATTTAAAGACTTTTTTCTAAAATTAAACTTTTGTATTCATTTGTCTAAAATAATTTTTATAATATATAAAAAC
>AoudOld_26753;Piromyces
ATTAATAAATGGTCTACGTTTTTTAAGTAGACGCTTAATAATCCTACCCTTTGTGAATTTGTTTGTTTGAAATAATTTTTTTAAAATTATTGAATGTCTTTCCCTGTTGAATTGGTTGTCTTTAATGGCAAGTGATTCGCAGGGGAGTGTCAATAATTTTAAAAGACCTTTTTTAAATTAAACTTTTTGTATTCATTTGTCTAAAAAATTATTTTTATAATATAAAAAC
>AoudOld_26782;Feramyces
TTTGTTATGTAAAATTTTTTGTCTATCCCTAAAGAAAGGTTGGATAAGTGTAATAGCTTAAAAACTTTTTTTTAGGAATGGCTTAAAGACTTTTATTTAAAATTAAACTTTTTGTATTCATTTGTCTAAAATTAAATTTTTAAATAAATAATTTAAAAAC
>AoudOld_26851;Feramyces
TGTTTGTTATGTAAAATTTTTTGTCTATCCCTAAAGAAAGGTTGGATAAGTGTAATAGCTTAAAAAACTTTTTTTTAGGGAATGGCTTAAAGACTTTTATTTAAAATTAAACTTTTTGTATTCATTTGTCTAAAATTAAATTTTTAAATAAATAATTTAAAAAC
>AoudOld_26880;Feramyces
TGTTTGGTTATGTAAAATTTTTTGTCTATCCCTAAAGAAAGGTTGGATAAGTGTAATAGCTTAAAAACTTTTTTTAGGGAATGGCTTAAAGACTTTTATTTAAAATTAAACTTTTTGTATTCATTTGCTAAAATTAAATTTTTAAATAAATAATTTCAAAAAC
>AoudOld_26886;Feramyces
TGTTTGTTATGTAAAATTTTTTGTCTATCCCTAAAGAAAGGTTGGATAAGTGTAATAGCTTAAAAAACTTTTTTTTAGGGAATGGCTTAAAGACTTTTATTTAAAATTAAACTTTTTGTATTCATTTGTCTAAAATTAAATTTTTAAATAAATAATTTAAAAAAC
>AoudOld_26893;Kyollomyces
ATTAATAAATTTTTTTTTGAAATAAAAAAAAAAATAATAATCATCCCTACCCTTTGTGAATTTGTTTTGTTGAATAATTTTTTAAAATTATTTATTGTCTATCCAAGTTGGAAAGTTGTAAAAGACTAGAAGACTTGGAGCGGCATAAATAAATTTTAAAGACTTTTTTCTAAAATTAAACTTTTTGTATTCATTTGTCTAAAATAATTTTGTAATATATAAAAAC
>AoudOld_26924;Kyollomyces
ATTAATAAATTTTTTTTGAAATAAAAAAAAAATAATAATCATCCTACCCTTGTGAATTTGTTTTGTTGACTAATTTTTTAAAATTATTTATTGTCTATCCAAGTTGGAAAGTTGCAAAAGACTAGAAGACTTGGAGCGGCATAAATAAATTTAAAGACCTTTTTCTAAAATTAAACTTTTGTATTCATTTGTCTAAAATAATTTTTATAATATATAAAAAC
>AoudOld_27053;Feramyces
TTTTGTCTATCCCTAAAGAAAGGTTGGATAAGTGTAATAGCTTAAAAAACTTTTTTTTAGGGAATGGCTTAAAGACTTTTATTTAAAATTAAACTTTTTGTATTCATTTGTCTAAAATTAAATTTTTAAATAAATAATTTAAAAAC
>AoudOld_27076;Piromyces
ATTAATAAATGGTCTACGTTTTTTAAGTAGACGCTTAATAATCCTACCCTTTGTGAATTTGTTTGTTTGAAATAATTTTTTTTTAAAATTATTGAATGTCTTTCCCTGTTGAATTGGTTTGTCTTAATGGCAAATGATTCGCAGGGGAGTGTCAGTAATTTTTAAAAAAGACCTTTTTTTAAATTAAACTTTTTGTATTCATTTGTCTAAAATTATTTTTATAATATAAAAAC
>AoudOld_27123;Kyollomyces
ATTAATAAATTTTTTTTGAAATAAAAAAAAATAATAATCATCCTACCCTTTGTGAATTTGTTTGTTTGAATAATTTTTAAAATTATTTATTGTCTATCCAAGTTGGAAAGTTGTAAAAGACTCGAAGACTTGGAGCGGCATAAATAAGTTTAAAGACTTTTTTCTAAAATTAAACTTTTGTATTCATTTGTCTAAAATAATTTTTATAATTATAAAAAC
>AoudOld_27148;Feramyces
TGTTTGTTATGTAAAATTTTTTGTCTATCCCTAAAGAAAGGTTGGATAAGTGTAATAGCTTAAAAAACTTTTTTTTAGGGAATGGCTTAAAGACTTTTATTTAAAATTAAACTTTTTGTATTCATTTGTCTAAAATTAAATTTTTAAATAAATAATTTTAAAAAC
>AoudOld_2717;Piromyces
ATTAATAAATGGTCTACGTTTTTTAAGTAGACACCTAATAATCCTACCCTTTGTGAATTTGTTGTTTTGAAATGATTTTTTTAAAATTATTGATTGTCTTTCCCTGTTGAATAGAATGTTTTCGAACATGAAATTCGCAGGGGAGTGTCAGTAATTTTTAAAAAGACCTTTTTTAAAATTAAACTTTTTGTATTCATTTGTCTAAAAATTATTTTTATAATATAAAAAC
>AoudOld_27227;Feramyces
TGTTTGTTATGTAAAATTTTTTGTCTATCCCTAAAGAAAGGTTGGATAAGTGTAATAGCTTAAAAAACTTTTTTTTAGGGAATGGCTTAAAGACTTTTATTTAAATTAACTTTTTGTATTCATTTGTCTAAAATTAAATTTTTAAATAAATAATTTAAAAAC
>AoudOld_2729;Cyllamyces
TGTTTGTTATGTAAAATTTTTGTCTATCCCTAAAGAAAGGTTGGATAAGTGTAATAGCTTAAAAAACTTTTTTTTAGGGAATGGCTTAAAGACTTTTATTTAAAATTAAACTTTTTGTATTCATTTGTCTAAAATTAAATTTTAAATAAATAATTTAAAAAC
>AoudOld_27323;Kyollomyces
ATTAATAAATTTTTTTTTGAAATAAAAAAAAAATAATAATCATCCTACCCTTTGTGAATTTGTTTTGTTGAATAATTTTTTAAAATTATTTATTGTCTATCCAAGTTGGAAAGTTGTAAAAAGACTCGAAGACTTGGAGCGGCATAAATAAATTTAAAGACTTTTTTCTAAAATTAAACTTTTTGTATTCATTTGTCCAAAATAATTTTTATAATATATAAAAAC
>AoudOld_27333;Kyollomyces
ATTAATAAATTTTTTTTTGAAATAAAAAAAAAATAATAATCATCCTACCCTTTGTGAATTTGTTTTGTTGAATAATTTTTTAAAATTATTTATTGTCTATCCAAGTTGGAAAGTTGTAAAAGACTCGAAGACTTGGAGCGGCATAAATAAATTTAAAAGACTTTTTTCTAAAATTAAACTTTTTGTATTCATTTGTCTAAAATAATTTTTATAATATATAAAAAC
>AoudOld_2740;Feramyces
TGTTTGTTATGTAAAATTTTTTGCCTATCCCTAAAGAAAGGTTGGATAAGTGTAATAGCTTAAAAAACTTTTTTTTAGGGAATGGCTTAAAGACTTTTATTTAAAATTAAACTTTTTGTATTCATTTGTCTAAAATTAAATTTTTGAATAAATAATTTAAAAC
>AoudOld_27421;Feramyces
TGTTTGTTATGTAAAATTTTTTGTCTATCCCTAAAGAAAGGTTGGATAAGTGTAATAGCTTAAAAAACTTTTTTTTAGGGAATGGCTTAAGACTTTTATTTAAAATTAAACTTTTTGTATTCATTTGTCTAAAATTAAATTTTTAAATAAATAATTTAAAAAC
>AoudOld_27437;Kyollomyces
ATTAATAAATTTTTTTTGAAATAAAAGAAAAATAATAATCATCCTACCCTTTGTGAATTTGTTTGTTTGAATAATTTTTTAAAATTATTTATTGTCTATCCAAGTTGGAAAGTTGTAAAAAGACTCGAAGACTTGGAGCGGCATAAATAAGTTTAAAGACTTTTTTTAAAATTAAACTTTTGTATTCATTTGTCTAAAATAATTTTTATAATATATAAAAAC
>AoudOld_27481;Feramyces
TGTTTGTTATGTAAAATTTTTTGTCTATCCCTAAAGAAAGGTTGGATAAGTGTAATAGCTTAAAAAACTTTTTTTTAGGGAATGGCTTAAAGACTTTTATTTAAAATTAAACTTTTTGTATTCATTTGTCTAAAATTAAATTTTTAAATAAATAATTTAAAAAC
>AoudOld_27519;Feramyces
TTTGTTATGTAAAATTTTTTGTCTATCCCTAAAGAAAGGTTGGATAAGTGTAATAGCTTAAAAAACTTTTTTTTAGGGAATGGCTTAAAGACTTTTATTTAAAATTAAACTTTTTGTATTCATTTGTCTAAAATTAAATTTTTAAATAAATAATTTAAAAAC
>AoudOld_27652;Kyollomyces
ATTAATAAATTTTTTTTTGAAATAAAAAAAATAATAATCATCCTACCCTTTGTGAATTTGTTTTGTTGAATAATTTTTTAAAATTATTTATTGTCTATCCAAGTTGGAAAGTTGTAAAAGCTCGAAGACTTGGAGCGGCATAAATAATTTAAAGACTTTTTTCTAAAATTAAACTTTTGTATTCATTTGTCTAAAATAATTTTTATAATATATAAAAAC
>AoudOld_27743;Kyollomyces
ATTAATAAATTTTTTTTTGAAATAAAAAAAAAATAATAATCATCCTACCCTTTGTGAATTTGTTTGTTTGAATAATTTTTTAAAATTATTTATTGTCTATCCAAGTTGGAAAGTTGTAAAAGACTCGAAGACTTGGAGCGGCATAAATAAGTTTAAAGACTTTTTTTTAAAATTAAACTTTTGTATTCATTTGTCTAAAATAATTTTTATAATATATAAAAAC
>AoudOld_27745;Kyollomyces
ATTAATAAATTTTTTTGAAATAAAAAAAAAATAATAATCATCCTACCCTTTGTGAATTTGTTTGTTTGAATAATTTTTTAAAATTATTTATTGTCTATCCAAGTTGGAAAGTTGTAAAAGACTCGAAGACTTGGAGCGGCATAAATAAGTTTAAAGACTTTTTTTTAAAATTAAACTTTTGTATTCATTTGTCTAAAATAATTTTTATAATATATAAAAAC
>AoudOld_27776;Feramyces
TGTTTGTTATGTAAAATTTTTTGTCTATCCTAAAGAAAGGTGGATAAGTGTAATAGCTTAAAAACTTTTTTTAGGAATGGCTTAAAGACTTTATTTAAAATTAAACTTTTTGTATTCATTTGTCTAAAATTAAATTTTTAAATAAATAATTTAAAAAC
>AoudOld_27795;Feramyces
TGTTTGTTATGTAAAATTTTTTGTCTATCCCTAAAGAAAGGTCGGATAAGTGTAATAGCTTAAAAAACTTTTTTTTAGGGAATGGCTTAAAGACTTTTATTTAAAATTAAACTTTTTGTATTCATTTGTCTAAAATTAAATTTTTAAATAAATAATTTAAAAAC
>AoudOld_27800;Feramyces
TGTTTGTTATGTAAAATTTTTTGTCTATCCCTAAAGAAAGGTTGGATAAGTGTAATAGCTTAAAAAACTTTTTTTTAGGGAATGGCTTAAAGACTTTTATTTAAAATTAAACTTTTTGTATTCATTTGTCTAAAATTAAATTTTTAAATAAATAATTTAAAAAC
>AoudOld_27811;Feramyces
TGTTTGTTATGTAAAATTTTTTGTCTATCCCTAAAGAAAGGTTGGATAAGTGTAATAGCTTAAAAAACTTTTTTTTAGGGAATGGCTTAAAGACTTTTATTTAAAATTAAACTTTTGTATTCATTTGTCTAAAATTAAATTTTTAAATAAATAATTTAAAAAC
>AoudOld_27868;Piromyces
ATTAATAAATGGACTACGTTTTTTTAAGTAGACGCTTAATAATCCTACCCTTTGTGAATTTGTTTGTTTGAAATAATTTTTTTTTAAAATTATTGAATGTCTTTCCCTGTTGAATTGGTTTGTCTTAATGGCAAATGATTCGCAGGGGAGTGTCAGTAATTTTTAAAAAAGACCTTTTTTTAAATTAAACTTTTTGTATTCATTTGTCTAAAATTATTTTTATAATATAAAAAC
>AoudOld_27879;Piromyces
ATTAATAAATGGTCTACGTTTTTTTAAGTAGACGCTTAATAATCCTACCCTTTGTGAATTTGTTTGTTTGAAATAATTTTTTTTTAAAATTATTGAATGTCTTTCCCTGTTGAATTGGTTTGTCTTAATGGCAAATGATTCGCAGGGGAGTGTCAGTAATTTTTAAAAAAGACCTTTTTTAAATTAAACTTTTTGTATTCATTTGTCTAAAATTATTTTTATAATATAAAAAC
>AoudOld_27907;Kyollomyces
ATTAATAAATTTTCTTTTGAAATAAAAAAAAAATAATAATCATCCTACCCTTTGTGAATTTGTTTTGTTGAATAATTTTTTAAAATTATTTATTGTCTATCCAAGTTGGAAAGTTGTAAAAGACTAGAAGACTTGGAGCGGCATAAATAAATTTAAAGACTTTTTTCTAAAATTAAACTTTTGTATTCATTTGTCTAAAATAATTTTTATAATATATAAAAAC
>AoudOld_27938;Piromyces
ATTAATAAATGGTCTACGTTTTTTTAAGTAGACGCTTAATAATCCTACCCTTTGTGAATTTGTTTGTTTGAAATAATTTTTTTTTAAAATTATTGAATGTCTTTCCCTGTTGAATTGGTTTGTCTTAATGGCAAATGATTCGCAGGGGAGTGTCAGTAATTTATAAAAAAGACCTTTTTTTAAGTTAAACTTTTTGTATTCATTTGTCTAAAATTATTTTTATAATATAAAAAC
>AoudOld_28098;Feramyces
TTTGTTATGTAAAATTTTTTGTCTATCCCTAAAGAAAGGTTGGATAAGTGTAATAGCTTAAAAAACTTTTTTTTAGGGAATGGCTTAAAGACTTTTATTTAAAATTAAACTTTTTGTATTCATTTGTCTAAAATTAAATTTTTAAATAAATAATTTAAAAAC
>AoudOld_28229;Feramyces
TGTTTGTTATGTAAAATTTTTTGTCTATCCCTAAAGAAAGGTTGGATAAGTGTAATAGCTTAAAAAACTTTTTTTAGGGAATGGCTTAAAGACTTTTATTTAAAATTAAACTTTTTGTATTCATTTGTCTAAAATTAAATTTTTAAATAAATAATTTAAAAAC
>AoudOld_28274;Feramyces
TGTTTGTTATGTAAAATTTTTTGTCTATCCCTAAAGAAAGGTTGGATAAGTGTAATAGCTTAAAAAACTTTTTTTTAGGGAATGGCTTAAAGACTTTTATTTAAAATTAAACTTTTTGTATTCATTTGTCTAAAATTAAATTTTTAAATAAATAATTTAAAAAC
>AoudOld_28289;Kyollomyces
ATTAATAAATTTTTTTTTGAAATAAAAAAAAAATAATAATCATCCTACCCTTTGTGAATTTGTTTGTTGAATAATTTTTTAAAATTATTTATTGTCTATCCAAGTTGGAAAGTTGAAAAGACTTGAAGACTTGGAGCGGCATAAATAAGTTTAAAGACTTTTTTTTAAAATTAAACTTTTGTATTCATTGTCTAAAATAATTTTTATAATATATAAAACC
>AoudOld_28355;Feramyces
TGTTTGTTATGTAAAATTTTTTGTCTATCCCTAAAGAAAGGTTGGATAAGTGTAATAGCTTAAAAAACTTTTTTTTAGGGAATGGCTTAAAGACTTTTATTTAAAATTAAACTTTTTGTATTCATTTGTCTAAAATTAAATTTTTAAATAAATAATTTAAAAGC
>AoudOld_28388;Feramyces
TGTTTGTTATGTAAATTTTTTGTCTATCCCTAAAGAAAGGTTGGATAAGTGTAATAGCTTAAAAAACTTTTTTTTAGGGAATGGCTTAAAGGCTTTTATTTAAAATTAAACTTTTTGTATTCATTTGTCTAAAGTTAAATTTTTAAATAAATAATTTAAAAAC
>AoudOld_28426;Feramyces
TGTTTGTTATGTAAAATTTTTGTCTATCCCTAAAGAAAGGTTGGATAAGTGTAATAGCTTAAAAAACTTTTTTTTAGGGAATGGCTTAAAGACTTTTATTTAAAATTAAACTTTTGTATCATTTGTCTAAAATTAAATTTTTAAATAAATAATTTAAAAAC
>AoudOld_28430;Piromyces
ATTAATAAATGGTCTACGTTTTTTTAAGTAGACGCTTAATAATCCTACCCTTTGTGAATTTGTTTGTTTGAAATAATTTTTTTTTAAAATTATTGATGTCTTTCCCTGTTGAATTGGTTTGTCTTAATGGCAAATGATTCGCAGGGAGTGTCAGTAATTTTTAAAAAAGACCTTTTTTTAAATTAAACTTTTTGTATTCATTTGTCTAAAATTATTTTATAATATAAAAAC
>AoudOld_28440;Feramyces
TGTTTGTTATGTAAAATTTTTTGTCTATCCCTAAAGAAAGGTTGGATAAGTGTAATAGCTTAAAAAACTTTTTTTTAGGGAATGGCTTAAAGACTTTTATTTAAAATTAAACTTTTTGTATTCATTTGTCTAAAATTAAATTTTTAAATAAATAATTTAAAAAC
>AoudOld_28453;Feramyces
TGTTTGTTATGTAAAATTTTTGTCTATCCCTGAAGAAAGGTTGGATAAGTGTAATAGCTTAAAAAACTTTTTTTTAGGGAATGGCTTAAAGACTTTTATTTAAAATTAAACTTTTTGTATTCATTTGTCTAAAATTAAATTTCTAAATAAATAATTTAAAAAC
>AoudOld_28531;Neocallimastix
ATTAAAAAATATCGCTCGATTGAGAGTGATTTAATAATCATCCTACCCTTTGTGAATTTGTTGTTTGTAATAATTTTTTTGATTTTAAAAAAAAAATTATTTATGGTTTTGTCTATCCCTAAAATTGGTTTGTTGTGAAATGAATCAAATTTAGGGAATAGGCTTTCATAAATAAGTTTTTTTTAAAGTCTTAAAGACCTTTTTTTAAAATTAAACTTTTGTATTCATTTGTCTAAATTTTTTTTAAATAATTTAAAAAC
>AoudOld_28581;Feramyces
TGTTTGTTATGTAAAATTTTTGTCTATCCCTAAAGAAAGGTTGGATAAGTGTAATAGCTTAAAAAACTTTTTTTTAGGGAATGGCTTAAAGACTTTTATTTAAAATTAAACTTTTTGTATTCATTTGTCTAAAATTAAATTTTTAAATAAATAATTTAAAAAC
>AoudOld_28592;Kyollomyces
ATTAATAAATTTTTTTTTGAAATAAAAAAAAAAAATAATCATCCTACCCTTTGTGAATTTGTTTTGTTGAATAATTTTTTAAAATTATTTATTGTCTATCCAAGTTGGAAAGTTGTAAAAGACTAGAAGACTTGGAGCGGCATAAATAAATTTTAAAGACTTTTTTCTAAAATTAAACTTTTTGTATTCATTTGTCTAAAATAATTTTTATAATATATAAAAAC
>AoudOld_28649;Feramyces
TGTTTGTTATGTAAAATTTTTTGTCTATCCCTAAAGAAAGGTTGGATAAGTGTAATAGCTTAAAAAACTTTTTTTTTAGGGAATGGCTTAAAGACTTTTATTTAAAATTAAACTTTTTGTATTCATTTGTCTAAAATTAAATTTTTAAATAAATAATTTAAAAAC
>AoudOld_28672;Feramyces
TTTGTTATGTAAAATTTTTTGTCTATCCCTAAAGAAAGGTTGGATAAGTGTAATAGCTTAAAAAACTTTTTTTTAGGGAATGGCTTAAAGACTTTTATTTAAAATTAAACTTTTTGTATTCATTTGTCTAAAATTAAATTTTAAATAAATAATTTAAAAAC
>AoudOld_28673;Feramyces
TGTTTGTTATGTAAAATTTTTTGTCTATCCCTAAAGAAAGGTTGGATAAGTGTAATAGCTTAAAAAACTTTTTTTTAGGGAATGGCTTAAAGACTTTTATTTAAAATTAAACTTTTTGTATTCATTTGTCTAAAATTAAATTTTTAAATAAATAATTTAAAAAC
>AoudOld_28680;Feramyces
TGTTTGTTATGTAAAATTTTTTGTCTATCCCTAAAGAAAGGTTGGATAAGTGTAATAGCTAAAAAACTTTTTTTAGGGAATGCTTAAGACTTTTATTTAAAATTAAACTTTTGTATTCATTTGTCTAAAATTAAATTTTAAATAAATAATTAAAAAC
>AoudOld_28682;Feramyces
TGTTTGTTATGTAAAATTTTTGTCTATCCCTAAAGAAAGGTTGGATAAGTGTAATAGCTTAAAAAACTTTTTTTTAGGGAATGGCTTAAAGACTTTTATTTAAAATTAAACTTTTTGTATTCATTTGTCTAAAATTAAATTTTTAAATAAATAATTTAAAAAC
>AoudOld_2873;Feramyces
TTTGTTATGTAAATTTTTTGTCTATCCTAAAGAAAGGTTGGATAAGTGTAATAGCTTAAAAACTTTTTTTTAGGGAATGGCTTAAAGACTTTTATTTAAAATTAAACTTTTGTATTCATTTGTCTAAAATTAAATTTTTAAATAAATAATTTAAAAAC
>AoudOld_28738;Feramyces
TGTTTGTTATGTAAAATTTTTTGTCTATCCCTAAAGAAAGGTTGGATAAGTGTAATAGCTTAAAAAACTTTTTTTTAGGGAATGGCTTAAAGACTTTTATTTAAAATTAAACTTTTTGTATTCATTTGTCTAAAATTAAATTTTTAAATAAATAATTTAAAAAC
>AoudOld_28747;Kyollomyces
ATTAATAAATTTTTTTTGAAATAAAAAAAAAATAATAATCATCCTACCCTTTGTGAATTTGTTTTGTTGAATAATTTTTTAAAATTATTTATTGTCTATCCAAGTTGGAAAGTTGTAAAAAGACTAGAAGACTTGGAGCGGCATAAATAAATTTTAAAGACTTTTTCTAAAATTAAACTTTTTGTATTCATTTGTCTAAAATAATTTTTATAATATATAAAAAC
>AoudOld_28754;Feramyces
TGTTTGTTATGTAAAATTTTTGTCTATCCCTAAAGAAAGGTTGGATAAGTGTAATAGCTTAAAAAACTTTTTTTTAGGGAATGGCTTAAGACTTTTATTTAAAATTAAACTTTTTGTATTCATTTGTCTAAAATTAAATTTTTAAATAAATAATTTAAAAAC
>AoudOld_28803;Buwchfawromyces
ATTAATAAATAGTCAACATTGATGTTGGCATTAATAATCATCCTACCTTTGTGAATTGTGTTGAAATGTTTATTTATTAAGTGTCTTTCCCTAATGGAAAAAAAAACGTAGTTTTTGGAAGTTAGGGGATAGACTTTAATAGACTTTTTTTTAAAATAAAACTTTTTGTATTCATTTGTCTAAAAAATTATTTTTATAATATAAAAAC
>AoudOld_28813;Feramyces
TGTTTGTTATGTAAAATTTTTTGTCTATCCCTAAAGAAAGGTTGGATAAGTGTAATAGCTTAAAAAACTTTTTTTTAGGGAATGGCTTAAAGACTTTTATTTAAAATTAAACTTTTTGTATTCATTTGTCTAAAATTAAATTTTTAAATAAATAATTTAAAAAC
>AoudOld_28818;Feramyces
TGTTTGTTATGTAAAATTTTTTGTCTATCCCTAAAGAAAGGTTGGATAAGTGTAATAGCTTAAAAAACTTTTTTTTAGGGAATGGCTTAAAGACTTTTATTTAAAATTAAGCTTTTTGTATTCATTTGTCTAAAATTAAATTTTTAAATAAATAATTTAAAAAC
>AoudOld_28945;Feramyces
TGTTTGTTATGTAAATTTTTGTCTATCCTAAAGAAAGGTTGGATAAGTGTAATAGCTTAAAAAACTTTTTTTAGGGAATGGCTTAAAGACTTTTATTTAAAATTAAACTTTTTGTATTCATTTGTCTAAAATTAAATTTTAAATAAATAATTTAAAAAC
>AoudOld_28963;Piromyces
ATTAATAAATGGTCTACGTTTTTTTAAGTAGACGCTTAATAATCCTACCCTTTGTGAATTTGTTTGTTTGAAATAATTTTTTTTTAAAATTATTGAATGTCTTTCCCTGTTGAATTGGTTTGTCTTAATGGCAAATGATTCGCAGGGGAGTGTCAGTAATTTTTAAAAAAGACCTTTTTTTAAATTAAACTTTTTGTATTCATTTGTCTAAAATTATTTTTATAATATAAAAAC
>AoudOld_28977;Piromyces
ATTAATAAATGGTCTACGTTTTTTTAAGTAGACGCTTAATAATCCTACCCTTTGTGAATTTGTTTGTTTGAAATAATTTTTTTTTAAAATTATTGAATGTCTTTCCCTGTTGAATTGGTCTGTCTTAATGGCAAATGATTCGCAGGGGAGTGTCAGTAATTTTTAAAAAAGACCTTTTTTTAAATTAAACTTTTTGTATTCATTTGTCTAAAATTATTTTTATAATATAAAAAC
>AoudOld_28983;Feramyces
TGTTTGTTATGTAAAATTTTTTGTCTATCCCTAAAGAAAGGTTGGATAAGTGTAATAGCTTAAAAAACTTTTTTTAGGGAATGGCTTAAAGACTTTTATTTAAAATTAAACTTTTTGTATTCATTTGTCTAAAATTAAATTTTTAAATAAATAATTTAAAAAC
>AoudOld_29015;Feramyces
TGTTTGTTATGTAAAATTTTTTGTCTATCCCTAAAGAAAGGTTGGATAAGTGTAATAGCTTAAAAAACTTTTTTTTAGGGAATGGCTTAAAGACTTTTATTTAAAATTAAACTTTTGTATTCATTTGTCTAAAATTAAATTTTTAAATAAATAATTTAAAAAC
>AoudOld_29028;Feramyces
TGTTTGTTATGTAAAATTTTTTGTCTATCCCTAAAGAAAGGTTGGATAAGTGTAATAGCTTAAAAAACTTTTTTTTAGGGAATGGCTTAAAGACTTTTATTTAAAATTAAACTTTTTGTATTCATTTGTCTAAAATTAAATTTTTAAATAAATAATTTAAAAAC
>AoudOld_29036;Feramyces
TTTGTTATGTAAATTTTTGTCTATCCTAAAGAAAGGTTGGATAAGTGTAATAGCTAAAAAACTTTTTTTTAGGAATGGCTTAAAGACTTTTATTTAAAATTAAACTTTTGTATTCATTTGTCTAAAATTAAATTTTTAAATAAATAATTTAAAAAC
>AoudOld_29077;Feramyces
TGTTTGTTATGTAAAATTTTTTGTCTATCCCTAAAGAAAGGTTGGATAAGTGTAATAGCTTAAAAAACTTTTTTTTAGGGAATGGCTTAAAGACTTTTATTTAAAATTAAACTTTTTGTATTCATTTGTCTAAAATTAAATTTTTAAATAAATAATTTAAAAAC
>AoudOld_2910;Feramyces
TGTTTGTTATGTAAAATTTTTTGTCTATCCCTAAAGAAAGGTTGGATAGGTGTAATAGCTTAAAAAACTTTTTTTTAGGGAATGGCTTAAAGACTTTTTATTTAAAATTAAACTTTTTGTATTCATTTGTCTAAAATTAAATTTTTAAATAAATAATTTAAAAAC
>AoudOld_29116;Feramyces
ATTAAAAAATGGCACAACTTTAAAATGTGCATTAATAATCCTACCCTTTGTGAATTTGTTTGTTTGAAATAATTTTTTTTTTTTAGAAAAATTATTGAATGTCTTTCCCTGTTGAATTGGAATACGTTTTCGGACGTTGAAAATTCACAGGGGGATGATAGTCAATAATTTTTTTTTAAAAAAGACCTTTTTTTAAAATAAAACTTTTGTATTCATTTGTCTAAAATTATTTTTATAATATAAAAAC
>AoudOld_29126;Kyollomyces
ATTAATAAATTTTTTTTTGAAATAAAAAAAAAATAATAATCATCCCTACCCTTTGTGAATTTGTTTGTTGAATAATTTTTTAAAATTATTTATTGTCTATCCAAGTTGGAAAGTTGTAAAAGACTAGAAGACTTGGAGCGGCATAAATAATTTTAAAGACTTTTTTTAAAATTAAACTTTTGTATTCATTTGTCTAAAATAATTTTTATAATATATAAAAAC
>AoudOld_29156;Kyollomyces
TGTTTGTTATGTAAATTTTTTGTCTATCCTAAAGAAAGGTTGGATAAGTGTAATAGCTTAAAAAACTTTTTTTTAGGAATGGCTTAAAGACTTTTATTTAAAATTAAACTTTTTGTATTCATTTGTCTAAAATTAAATTTTTAAATAAATAATTTAAAAAC
>AoudOld_29209;Feramyces
TGTTTGTTATGTAAAATTTTTTGTCTATCCCTAAAGAAAGGTTGGATAAGTGTAATAGCTTAAAAAACTTTTTTTTAGGGAATGGCTTAAAGACTTTTATTTAAAATTAAACTTTTTGTATTCATTTGTCTAAAATTAAATTTTTAAATAAATAATTTAAAAAC
>AoudOld_29225;Kyollomyces
ATTAATAAATTTTTTTTTGAAATAAAAAAAAAATAATAATCATCCTACCCTTTGTGAATTTGTTTTGTTGAATAATTTTTTAAAATTATTTATTGTCTATCCAAGTTGGAAAGTTGTAAAAAGACTCGAAGACTTGGAGCGGCATAAATAAATTTAAAGACTTTTTTCTAAAATTAAACTTTTTGTATTCATTTGTCTAAAATAATTTTTATAATATATAAAAAC
>AoudOld_29320;Kyollomyces
ATTAATAAATTTTTTTTTGAAATAAAAAAAAAATAATAATCATCCTACCCTTTGTGAATTTGTTTTGTTGAATAATTTTTTAAAATTATTTATTGTCTATCCAAGTTGGAAAGTTGTAAAAGACTAGAAGACTTGGAGCGGCATAAATAAATTTAAAGACTTTTTTCTAAAATTAAACTTTTGTATTCATTTGTCTAAAATAATTTTTATAATATATAAAAAC
>AoudOld_29338;Kyollomyces
ATTAATAAATTTTTTTTTGAAATAAAAAAATAATAATCATCCTACCCTTTGTGAATTTGTTTTGTTGAATAATTTTTTAAAATTATTTATTGTCTATCCAAGTTGGAAAGTTGTAAAAGACTCGAAGACTTGGAGCGGCATAAATAAGTTTAAAGACTTTTTTCTAAAATTAAACTTTTTGTATTCATTTGTCTAAAATAATTTTTATAATTTATAAAAAC
>AoudOld_29340;Kyollomyces
ATTAATAAATTTTTTTTTGAAATAAAAAAAAAATAATAATCATCCTACCCTTTGTGAATTTGTTTGTTGAATAATTTTTTAAAATTATTTATTGTCTATCCAAGTTGGAAAGTTGTAAAAAGACTCGAAGACTTGGAGCGGCATAAATAAATTTAAAGACTTTTTTCTAAAATTAAACTTTTTGTATTCATTTGTCTAAAATAATTTTTATAATATATAAAAC
>AoudOld_29362;Feramyces
TTTGTTATGTAAAATTTTTTTGTCTATCCCTAAAGAAAGGTTGGATAAGTGTAATAGCTTAAAAAACTTTTTTTTAGGGAATGGCTTAAAGACTTTTATTTAAAATTAAGCTTTTGTATTCATTTGTCTAAAATTAAATTTTTAAATAAATAATTTAAAAAC
>AoudOld_29381;Kyollomyces
ATTAATAAATTTTTTTTTTGAAATAAAAAAAAAATAATAATCATCCTACCCTTTGTGAATTTGTTTTGTTGAATAATTTTTTAAAATTATTTATTGTCTATCCAAGTTGGAAAGTTGTAAAAGACTCGAAGACTTGGAGCGGCATAAATAAGTTTAAAGACTTTTTTCTAAAATTAAACTTTTGTATTCATTTGTCTAAAATAATTTTTATAATATATAAAAAC
>AoudOld_29401;Feramyces
TGTTTGTTATGTAAAATTTTTTGTCTATCCCTAAAGAAAGGTTGGATAAGTGTAATAGCTTAAAAAACTTTTTTTAGGGAATGGCTTAAAGACTTTTATTTAAAATTAAACTTTTTGTATTCATTTGTCTAAAATTAAATTTTTAAATAAATAATTTAAAAAC
>AoudOld_29423;Kyollomyces
ATTAATAAATTTTTTTTTGAAATAAAAAAAAAATAATAATCATCCTACCCTTTGTGAATTTGTTTGTTTGAATAATTTTTTAAAATTATTTATTGTCTATCCAAGTTGGAAAGTTGAAAAGCTTGAAGACTTGGAGCGGCATAAATAAGTTTAAAGACTTTTTTTTAAAATTAAACTTTTGTATTCATTTGTCTAAAATAATTTTTATAATATATAAAACC
>AoudOld_29472;Feramyces
TGTTTGTTATGTAAAATTTTTTGTCTATCCCTAAAGAAAGGTTGGATAAGTGTAATAGCTTAAAAAACTTTTTTTTAGGGAATGGCTTAAAGACTTTTATTTAAAATTAAACTTTTTGTATTCATTTGTCTAAAATTAAATTTTTAAATAAATAATTTAAAAAC
>AoudOld_29479;Liebetanzomyces
TATGTGAATTTGTTGTATAAAATAATTTTTTTTGATAAAAATTATTTGTTTGTCTTTCCCTGATGTTAAGAAAGGTTGTAAAAGACTTTTCTTAACTCAGGGATAGATTTTTCGAATAATTTTTTGAAAAAAGACCTTTTTTTTAAATAAAACTTTTTGTTATTCATTTGTCTAAAAAAAATTTTTATAAAATAATATAAAAAC
>AoudOld_29480;Kyollomyces
ATTAATAAATTTTTTTTTGAAATAAAAAAAAAATAATAATCATCCTACCCTTTGTGAATTTGTTTTGTTGAATAATTTTTTAAAATTATTTATTGTCTATCCAAGTTGGAAAGTTGTAAAAGACTCGAAGACTTGGAGCGGCATAAATAAATTTAAAGACTTTTTTTAAAATTAAACTTTTGTATTCATTTGTCTAAAATAATTTTTATAATATATAAAAAC
>AoudOld_29493;Piromyces
ATTAATAAATGGTCTACGTTTTTTAAGTAGACGCTTAATAATCCTACCCTTTGTGAATTTGTTGTTTTGAAATAATTTTTTTTAAAATTATTGATGTCTTTCCCTGTTGAATAGATGTTTTCGAACATGAAATTCGCAGGGAGTGTCAGTAATTTTTAAAAGACCTTTTTTAAATTAAACTTTTTGTATTCATTTGTCTAAAATTATTTTATAATATAAAAAC
>AoudOld_29495;Piromyces
ATTAATAAATGGCTCGATTTTAGAGCATTAATAATCATCCTACCTTTGTGAATTTGTTGTTTGAAATAATTTTTTTTAAAATTATTGATGTCTTTCCCTGTTGAATTGTTGGTCGTAAGACTAAGTGATTCTCAGGGATAGTCAATAATTTTTAAAAAGACCTTTTTTTAAATTAAACTTTTTGTATTCATTTGTCTAAAATTATTTTTATAATATAAAAAC
>AoudOld_2956;Feramyces
TGTTTGTTATGTAAAATTTTTTGTCTATCCCTAAAGAAAGGTTGGATAAGTGTAATAGCTTAAAAAACTTTTTTTTAGGGAATGGCTTAAAGACTTTTATTTAAAATTAAACTTTTTGTATTCATTTGTCTAAAATTAAATTTTTAAATAAATAATTTAAAAAC
>AoudOld_29574;Feramyces
TGTTTGTTATGTAAAATTTTTTGTCTATCCCTAAAGAAAGGTTGGATAAGTGTAATAGCTTAAAAAACTTTTTTTTAGGGAACGGCTTAAAGACTTTTATTTAAAATTAAACTTTTTGTATTCATTTGTCTAAAATTAAATTTTTAAATAAATAATTTAAAAAC
>AoudOld_29597;Piromyces
ATTAATAAATGGTCTACGTTTTTTAAGTAGACGCTTAATAATCCTACCCTTTGTGAATTGTTGTTTTGAGATAATTTTTTTTAAAATTATTGATTGTCTTTCCCTGTTGAATTGGTTGTCTTAATGGTAAATGATTCGCAGGGGAGTGTCAGTAATTTTAAAAAGACCTTTTTAAAATTAAACTTTTTGTATTCATTTGTCTAAAATTATTTTTATAATATAAAAAC
>AoudOld_29628;Feramyces
TGTTTGTTATGTAAAATTTTTTGTCTATCCCTAAAGAAAGGTTGGATAAGTGTAATAGCTTAAAAAACTTTTTTTTAGGGAATGGCTTAAAGACTTTTATTTAAAATTAAACTTTTTGTATTCATTTGTCTAAAATTAAATTTTTAAATAAATAATTTAAAAAC
>AoudOld_2966;Kyollomyces
ATTAATAAATTTTTTTTTGAAATAAAAAAAAAATAATAATCATCCTACCCTTTGTGAATTTGTTTGTTGAATAATTTTTTAAAATTATTTATTGTCTATCCAAGTTGGAAAGTTGTAAAAAGACTCGAAGACTTGGAGCGGCATAAATAATTTAAAGACTCTTTTTTAAAATTAAACTTTTGTATTCATTTGTCTAAAATAATTTTTATAATATATAAAAAC
>AoudOld_29734;Feramyces
TGTTTGTTATGTAAAATTTTTTGTCTATCCCTAAAGAAAGGTTGGATAAGTGTAATAGCTTAAAAAACTTTTTTTTAGGGAATGGCTTAAAGACTTTTATTAAAATTAAACTTTTTGTATTCATTTGTCTAAAATTAAATTTTTAAATAAATAGTTTAAAAAC
>AoudOld_29776;Piromyces
ATTAATAAATGGCTCCGCGTTAGGAGCACTTAATAATCCTACCTTTGTGAATTTGTTGTTTGAAATAATTTTTTTTTAAAATTATGAATGTCTTTCCCTGTTGAATTAGAGTGTTTTCGGACACAAAGATTCGCAGGGATAGTCAATAATTTTAAAAAGACCTTTTTTAAATTAAACTTTTGTATTCATTTGTCTAAAATTATTTTTATAATATAAAAAC
>AoudOld_29845;Feramyces
TGTTTGTTATGTAAAATTTTTTGTCTATCCCTAAAGAAAGGTTGGATAAGTGTAATAGCTTAAAAAACTTTTTTTAGGGAATGGCTTAAAGACTTTTATTTAAAATTAAACTTTTTGTATTCATTTGTCTAAAATTAAATTTTTAAATAAATAATTTAAAAAC
>AoudOld_29869;Piromyces
ATTAATAAATGGTCTACGTTTTTTAAGTAGACACTTAATAATCCTACCCTTTGTGAATTTGTTGTTTTGAAATAATTTTTTTTAAAATTATTGATTGTCTTTCCCTGTTGAATAGAATGTTTTCGAACATGAAATTCGCAGGGGAGTGTCAGTAATTTTTAGAAAGACCTTTTTTAAAATTAAACTTTTTGTATTCATTTGTCTAAAAATTATTTTTATAATATAAAAAC
>AoudOld_29888;Kyollomyces
ACTAATAAATTTTTTTTTGAAATAAAAAAAAAATAATAATCATCCTACCCTTTGGAATTTGTTTGTTGAATAATTTTTTAAAATTATTTATTGTCTATCCAAGTTGGAAAGTTGTAAAAAGACTCGAAGACTTGGAGCGGCATAAATAAATTTAAAGACTTTTTTCTAAAATTAAACTTTTTGTATTCATTTGTCTAAAATAATTTTTATAATATATAAAAAC
>AoudOld_29955;Feramyces
TGTTTGTTATGTAAAATTTTTTGTCTATCCTAAGAAAGGTTGGATAAGTGTAATAGCTAAAAAGCTTTTTTTAGGGAATGGCTTAAAGACTTTTATTTAAAATTAAACTTTTGTATTCATTTGTCTAAAATTAATTTTTAAATAAATAATTTGAAAC
>AoudOld_2996;Kyollomyces
ATTAATAAATTTTTTTTTGAAATAAAAAAAAAAATAATAATCATCCTACCCTTTGTGAATTTGTTTTGTTGAATAATTTTTTAAAATTATTTATTGTCTATCCAAGTTGGAAAGTTGTAAAAAGACTAGAAGACTTGGAGCGGCATAAATAAATTTTAAAGACTTTTTTCTAAAATTAAACTTTTTGTATTCATTTGTCTAAAATAATTTTTATAACATATAAAAAC
>AoudOld_29963;Kyollomyces
ATTAATGAATTTTTTTTTGAAATAAAAAAAAAATAATAATCATCCTACCCTTTGTGAATTTGTTTTGTTGAATAATTTTTTAAAATTATTTATTGTCTATCCAAGTTGGAAAGTTGTAAAAGACTAGAAGACTTGGAGCGGCATAAATAAATTTAAAGACTTTTTTCTAAAATTAAACTTTTGTATTCATTTGTCTAAAATAATTTTTATAATATATAAAAAC
>AoudOld_30003;Kyollomyces
ATTAATAAATTTTTTTTGAAATAAAAAAAAAATAATAATCATCCTACCCTTTGTGAATTTGTTTTGTTGAATAATTTTTTAAAATTATTTATTGTCTATCCAAGTTGGAAAGTTGTAAAAGACTCGAAGACTTGGAGCGGCATAAATAAGTTTAAAGACTTTTTTCTAAAATTAAACTTTTTGTATTCATTTGTCTAAAATAATTTTTATAATTTATAAAAAC
>AoudOld_30030;Kyollomyces
ATTAATAAATTTTTTTTTGAAATAAAAAAATAATAATCATCCTACCCTTTGTGAATTTGTTTGTTTGAATAATTTTTTAAAATTATTTATTGTCTATCCAAGTTGGAAAGTTGTAAAAGACTCGAAGACTTGGAGCGGCATAAATAAGTTTAAAGACTTTTTTTTAAAATTAAACTTTTGTATTCATTTGTCTAAAATAATTTTTATAATATATAAAAAC
>AoudOld_30080;Feramyces
TGTTTGTTATGTAAAATTTTTTGTCTATCCCTAAAGAAAGGTTGGATAAGTGTAATAGCTTAAAAAACTTTTTTTTAGGGAATGGCTTAAAGACTTTTATTTAAAATTAAACTTTTTGTATTCATTTGTCTAAAATTAAATTTTTAAATAAATAATTTAAAAAC
>AoudOld_30117;Feramyces
TGTTTGTTATGTAAAATTTTTCGTCTATCCCTAAAGAAAGGTTGGATAAGTGTAATAGCTTAAAAACTTTTTTTAGGGAATGGCTTAAAGACTTTTATTTAAAATTAAACTTTTGTATTCATTTGTCTAAAATTAAATTTTTAAATAAATAATTTAAAAC
>AoudOld_30127;Feramyces
TGTTTGTTATGTAAAATTTTTTGTCTATCCCTAAAGAAAGGTTGGATAAGTGTAATAGCTTAAAAAACTTTTTTTTAGGGAATGGCTTAAAGACTTTTATTTAAAATTAAACTTTTTGTATTCATTTGTCTAAAATTAAATTTTTAAATAAATAATTTAAAAAC
>AoudOld_30169;Feramyces
TGTTTGTTATGTAAAATTTTTTGTCTATCCCTAAAGAAAGGTTGGATAAGTGTAATAGCTTAAAAAACTTTTTTTTAGGGAATGGCTTAAAGACTTTTATTTAAAATTAAACTTTTTGTATTCATTTGCCTAAAATTAAATTTTTAAGTAAATAATTTAAAAAC
>AoudOld_30183;Feramyces
TTTGTTATGTAAAATTTTTGTCTATCCTAAAGAAGGTTGGATAAGTGTAATAGCTTAAAAAACTTTTTTTAGGGAATGGCTTAAAGACTTTTATTAAAATTAACTTTTTGTATTCATTTGTCTAAAATTAATTTTTAAATAATATTAAAAAC
>AoudOld_30189;Feramyces
TTGTTGTTATGTAAAATTTTTGTCTATCCTAAAGAAAGGTTGGATAAGTGTAATAGCTTAAAAACTTTTTTAGGGAATGGCTTAAAGACTTTTATTTAAAATTAAACTTTTTGTATTCATTTGTCTAAAATTAATTTTTAAATAAATAATTTAAAAC
>AoudOld_30204;Kyollomyces
ATTAATAAATTTTTTTTGAAATAAAAAAAAAATAATAATCATCCTACCCTTTGCGAATTTGTTTTGTTGAATAATTTTTTAAAATTATTTATTGTCTATCCAAGTTGGAAAGTTGTAAAAGACTGAAGACTTGGAGCGGCATAAATAAATTTAAAGACTTTTTCTAAAATTAAACTTTTTGTATTCATTTGTCTAGAATAATTTTTATAATATATAAAAAC
>AoudOld_3024;Feramyces
TGTTTGTTATGTAAAATTTTTGTCTATCCCTAGAGAAAGGTTGGATAAGTGTAATAGCTTAAAAAACTTTTTTTTAGGGAATGGCTTAAAGACTTTTATTTAAAATTAAACTTTTTGTATTCATTTGTCTAAAATTAAATTTTTAAATAAATAATTTAAAAAC
>AoudOld_30261;Feramyces
TGTTTGTTATGTAAAATTTTTTGTCTATCCCTAAAGAAAGGTTGGATAAGTGTAATAGCTTAAAAAACTTTTTTTTAGGGAATGGCTTAAAGACTTTTATTTAAAATTAAACTTTTTGTATTCATTTGTCTAAAATTAAATTTTTAAATAAATAATTTAAAAAC
>AoudOld_30332;Kyollomyces
ATTAATAAATTTTTTTTTGAAATAAAAAAAAAAATAATAATCATCCTGCCCTTTGTGAATTTGTTTTGTTGAATAATTTTTAAAATTATTTATTGTCTATCCAAGTTGGAAAGTTGTAAAAGACTAGAAGACCTGGAGCGGCATAAATAAATTTAAAGACTTTTTTCTAAATTAAACTTTTGTATTCATTTGTCTAAAATAATTTTTATAATATATAAAAAC
>AoudOld_30350;Kyollomyces
ATTAATAAATTTTTTTTTGAAATAAAAAAAAATAATAATCATCCTACCCTTTGTGAATTTGTTTTGTTGAATAATTTTTTAAAATTATTTATTGTCTATCCAAGTTGGAAAGTTGTAAAAGACTTGAAGACTTGGAGCGGCATAAATAAATTTAAAGACTTTTTTCTAAAATTAAACTTTTTGTATTCATTTGTCTAAAATAATTTTTATAATATATAAAAAC
>AoudOld_30398;Feramyces
TGTTTGTTATGTAAAATTTTTTGTCTATCCCTAAAGAAAGGTTGGATAAGTGTAATAGCTTAAAAACTTTTTTTTAGGGAATGGCTTAAAGACTTTTATTTAAAATTAAACTTTTTGTATTCATTTGTCTAAAATTAAATTTTTAAATAAATAATTTAAAAC
>AoudOld_30425;Orpinomyces
ATTAAAAATAATCACAGTTTGTGATTTTAATAATCATCCTACCCTTTGTGAATTTGTTTTGTAAAGAAAATTTATGTTGTCTATCCCTGGTGGTTTTTTGGAAAAGTTGAAAAACTTTTCAAATCCTCAGGACTAGGCTTTCATAGACCTTTTTTTAAATTAAACTTTTGTATTCATTTGTCTAAAATTTATTTTAATAATTTAAAAAC
>AoudOld_30463;Kyollomyces
ATTAATAAATTTTTTTTTGAAATAAAAAAAAATAATAATCATCCTACCCTTTGTGAATTTGTTTGTTGAATAATTTTTAAAATTATTTATTGTCTATCCAAGTTGGAAAGTTGTAAAAGACTAGAAGACTTGGAGCGGCATAAATAAATTTAAGACTTTTTCTAAAATTAAACTTTTGTATTCATTTGTCTAAAATAATTTTATAATATATAAAAAC
>AoudOld_30489;Piromyces
ATTAATAAATGGTCTACGTTTTTTTAAGTAGACGCTTAATAATCCTACCCTTTGTGAATTTGTTTGTTTGAAATAATTTTTTTTTAAAATTATTGAATGTCTTTCCCTGTTGAATTGGTTTGTCTTAATGGCAAATGATTCGCAGGGGAGTGTCAGTAATTTTTAAAAAAGACCTTTTTTTAAATTAAACTTTTTGTATTCATTTGTCTAAATTATTTTTATAATATAAAAAC
>AoudOld_30499;Neocallimastix
ATTAAAAAATATCACTCGATTGAGAGTGATTTAATAATCATCCTACCCTTTGTGAATTTGTTTGTAATAATTTTTTTGATTTTAAAAAAAAATTATTTATGGTTTTGTCTATCCCTAAAATTGGTTTGTTGTGAAATGAATCAAATTTAGGGAATAGGCTTTCATAAATAAGTTTTTTTTAAAGTCTTAAAGACCTTTTTTAAAATTAAACTTTTGTATTCATTTGTCTAAATTTTTTTTAAATAATTTAAAAAC
>AoudOld_30565;Feramyces
TGTTTGTTATGTAAAATTTTTGTCTATCCCTAAAGAAAGGTTGGATAAGTGTAATAGCTTAAAAAACTTTTTTTTTAGGGAATGGCTTAAAGACTTTTATTTAAAATTAAACTTTTTGTATTCATTTGTCTAAAATTAAATTTTTAAATAAATAATTTAAAAAC
>AoudOld_30572;Feramyces
TGTTTGTTATGTAAAATTTTTGTCTATCCTAAAGAAGGTTGGATAAGTTAATAGCTAAAAAACTTTTTTTTAGGAATGGCTTAAAGACTTTTATTTAAAATTAAACTTTTTGTATTCATTTGTCTAAAATTAAATTTTTAAATAAATAATTTAAAAC
>AoudOld_30595;Feramyces
TGTTTGTTATGTAAAATTTTTTGTCTATCCCTAAAGAAAGGTTGGATAAGTGTAATAGCTTAAAAAACTTTTTTTTAGGGAATGGCTTAAAGACTTTTATTTAAAATTAAACTTTTTGTATTCATTTGTCTAAAATTAAATTTTTAAATAAATAATTTAAAAAC
>AoudOld_30616;Feramyces
TTGTTGTTATGTAAAATTTTTTGTCTATCCCTAAAGAAGGTTGGATAAGTGTAATAGCTTAGAAAACTTTTTTTTAGGGAATGGCTTAAAGACTTTTATTTAAAATTAAACTTTTGTATTCATTTGTCTAAAATTAAATTTTTAAATAAATAATTTAAAAAC
>AoudOld_30654;Liebetanzomyces
TATGTGAATTTGTTGTATAAAATAATTTTTTTTGATAAAAATTATTTGATTTGTCTTTCCCTGATGTTAAGAAAGGTTTGTAAAAGACTTTTCTTAACTCAGGGGATAGATCTTTCGAATAATTTTTTGAAAAAAGACCTTTTTTTAAATAAAACTTTTTGTTATTCATTTGTCTAAAAAAATTTTTATAAAATAATATAAAAAC
>AoudOld_30673;Feramyces
TGTTTGTTATGTAAAATTTTTTGTCTATCCCTAAAGAAAGGTTGGATAAGTGTAATAGCTTAAAAAACTTTTTTTAGGGAATGGCTTAAAGACTTTTATTTAAAATTAAACTTTTTGTATTCATTTGTCTAAAATTAAATTTTTAAATAAATAATTTAAAAAC
>AoudOld_30800;Feramyces
TGTTTGTTATGTAAAATTTTTTGTCTATCCCTAAAGAAAGGTTGGATAAGTGTAATAGCTTAAAAAACTTTTTTTTTAGGGAATGGCTTAAAGACTTTTATTTAAAATTAAACTTTTTGTATTCATTTGTCTAAAATTAAATTTTTAAATAAATAATTTAAAAAC
>AoudOld_30825;Piromyces
ATTAATAAATGGTCTACGTTTTTTTAAGTAGACGCTTAATAATCCTACCCTTTGTGAATTTGTTTGTTTGAAATAATTTTTTTTTAAAATTATTGAATGTCTTTCCCTGTTGAATTGGTTTGTCTTAATGGCAAATGATTCGCAGGGGAGTGTCAGTAATTTTTAAAAAAGACCTTTTTTTAAATTAAACTTTTTGTATTCATTTGTCTAAAATTATTTTTATAATATAAAAAC
>AoudOld_3083;Feramyces
TGTTTGTTATGTAAAATTTTTGTCTATCCCTAAAGAAAGGTTGGATAAGTGTAATAGCTTAAAAAACTTTTTTTTAGGGAATGGCTTAAAGACTTTTATTTAAAATTAAACTTTTGTATTCATTTGTCTAAAATTAAATTTTTAAATAAATAATTTAAAAAC
>AoudOld_30898;Feramyces
TGTTGTTTATGTAAAATTTCTTGTCTATCCTAAAGAAAGGTTGGATAAGTGTACATAGCTTAAAAACTTTTTTTTTAGGGAATGGCTTAAAGACTTTTATTTAAAATTAAACTTTATTGTATTCATTTGTCTAAAATTAAATTTTTAAATAATAATTTAAAAAAC
>AoudOld_30970;Feramyces
TGTTTGTTATGTAAAATTTTTTGTCTATCCTAAGAAAGGTTGGATAAGTGTAATAGCTTAAAAAACTTTTTTTTAGGGAATGGCTTAAAGACTTTATTCTAAATTAACTTTTTGTATTCATTGTCTAAAATTAAATTTTAAATAAATAATTTAAAAC
>AoudOld_30983;Piromyces
ATTAATAAATGGTCTACGTTTTTTAAGTAGACACTTAATAATCCTACCCTTTGTGAATTTGTTGTTTTGAAATAATTTTTTTTAAAATTATTGATTGTCTTTCCCTGTTGAATAGAATGTTTTCGAACATGAAATTCGCAGGGGAGTGTCAGTAATTTTTAAAAAGACCTTTTTTAAAATTAAACTTTTTGTATTCATTTGTCTAAAAATTATTTTTATAATATAAAAAC
>AoudOld_31;Feramyces
TGTTTGTTATGTAAAATTTTTTGTCTATCCCTAAAGAAAGGTTGGATAAGTGTAATAGCTTAAAAAACTTTTTTTTAGGGAATGGCTTAAAGACTTTTATTTAAAATTAAACTTTTTGTATTCATTTGTCTAAAATTAAATTTTTAAATAAATAATTTAAAAAC
>AoudOld_31003;Feramyces
TGTTTGTTATGTAAAATTTTTTGTCTATCCCTAAAGAAAGGTTGGATAAGTGTAATAGCTTAAAAAACTTTTTTTTAGGGAATGGCTTAAAGACTTTTATTTAAAATTAAACTTTTTGTATTCATTTGTCTAAAATTAAATTTTTAAATAAATAATTTAAAAAC
>AoudOld_31038;Feramyces
TTTGTTATGTAAATTTTTTGTCTATCCTAAAGAAAGGTTGGATAAGTGTAATAGCTTAAAAACTTTTTTTAGGGAATGGCTTAAAGACTTTTATTTAAAATTAAACTTTTGTATTCATTTGTCTAAAATTAAATTTTAAATAAATAATTTAAAAAC
>AoudOld_31042;Feramyces
TGTTTGTTATGTAAAATTTTTTGTCTATCCCTAAAGAAAGGTTGGATAAGTGTAATAGCTTAAAAAACTTTTTTTTAGGGAATGGCTTAAAGACTTTTATTTAAAATTAAACTTTTGTATTCATTTGTCTAAATTAAATTTTTAAATAAATAATTTAAAAAC
>AoudOld_31065;Akloshbomyces
ATTAAAAAATGTGTACAATTATTGGCACTAATTAATCATCCTACCCTTTGTGAATTTGTTTGTATGAATTTTTTTAAATGGTCTTTCCTAAGTTGGATTGTAGTAAAATACAAAAAGACTTAGGGAATGACTTTTTAAAAGACTTTTTTTTAAATTAAACTTTTTGTATTCATTTGTCTAAAATTTATTTTATAATATAAAAC
>AoudOld_31071;Feramyces
TGTTTGTTATGTAAAATTTTTTGTCTATCCCTAAAGAAAGGTTGGATAAGTGTAATAGCTTAAAAAACTTTTTTTTAGGGAATGGCTTAAAGACTTTTATTTAAAATTAAACTTTTTGTATTCATTTGTCTAAAATTAAATTTTTAATAAATAATTTAAAAAC
>AoudOld_31080;Feramyces
TGTTTGTTATGTAAAATTTTTTGTCTATCCCTAAAGAAAGGTTGGATAAGTGTAATAGCTTAAAAAACTTTTTTTTAGGGAATGGCTTAAAGACTTTTATTTAAAATTAAACTTTTTGTATTCATTTGTCTAAAATTAAATTTTTAAATAAATAATTTAAAAAC
>AoudOld_31094;Feramyces
TGTTTGTTATGTAAAATTTTTTGTCTATCCCTAAAGAAAGGTTGGATAAGTGTAATAGCTTAAAAAACTTTTTTTTAGGGAATGGCTTAAAGACTTTTATTTAAAATTAAACTTTTTGTATTCATTTGTCTAAAATTAAATTTTTAAATAAATAATTTAAAAAC
>AoudOld_31106;Kyollomyces
ATTAATAAATTTTTTTTTGAAATAAAAAAAAATAATAATCATCCTACCTTTGTGAATTTGTTTGTTGAATAATTTTTAAATTATTTATTGTCTACCGAGTTGGAAAGTTGAAAAGCTGAAGACTTGGAGCGGCATAAATAAGTTTAAAGACTTTTTTTAAAATCAAACTTTTGTATTCATTTGTCTAAAATAATTTTTATAATATATAAAAAC
>AoudOld_31107;Piromyces
ATTAATAAATGGTCTACGTTTTTTTAAGTAGACGCTTAATAATCCTACCCTTTGTGAATTTGTTTGTTTGAAATAATTTTTTTTTAAAATTATTGAATGTCTTTCCCTGTTGAATTGGTTTGTCTTAATGGCAAATGATTCGCAGGGGAGTGTCAGTAATTTTAAAAAAGACCTTTTTTTAAATTAAACTTTTTGTATTCATTTGTCTAAAATTATTTTATAATATAAAAAC
>AoudOld_31193;Piromyces
ATTAATAAATGGCTCCTGATTTGGAGCGTTTAATAATCCTACCCTTTGTGAATTTGTTGTATGAAATAATTTTTTTTAAAATTATTGATTGTCTTTCCCTGTTGAATTGGAGCGTTTTCGGACGCAAAAATTCGCAGGGGATAGTCAGTAATTTTTAAAAAGACCTTTTTTAAAATTAAACTTTTTGTATTCATTTGTCTAAAATTATTTTTATAATATAAAAAC
>AoudOld_31228;Kyollomyces
ATTAATAAATTTTTTTTTGAAATAAAAAAAAATAATAATCATCCTACCCTTTGTGAATTTGTTTGTTTGAATAATTTTTTAAAATTATTTATTGTCTATCCAAGTTGGAAAGTTGAAGAGCTTGAAGACTTGGAGCGGCATAAATAAGTTTAAAGACTTTTTTTAAAATTAAACTTTTTGTATTCATTTGTCTAAAATAATTTTTATAATATATAAAAAC
>AoudOld_31229;Feramyces
TGTTTGTTATGTAAAATTTTTTGTCTATCCCTAAAGAAAGGTTTGGATAAGTGTAATAGCTTAAAAAACTTTTTTTTAGGGAATGGCTTAAAGACTTTTATTTAAAATTAAACTTTTTGTATTCATTTGTCTAAAATTAAATTTTTAAATAAATAATTTAAAAAC
>AoudOld_31232;Piromyces
ATTAATAAATGGTCTACGTTTTTTTAAGTAGACGCTTAATAATCCTACCCTTTGTGAATTTGTTTGTTTGAAATAATTTTTTTTTAAAATTATTGAATGTCTTTCCCTGCTGAATTGGTTTGTCTTAATGGCAAATGATTCGCAGGGGAGTGTCAGTAATTTTTAAAAAAGACCTTTTTTTAAATTAAACTTTTTGTATTCATTTGTCTAAAATTATTTTTATAATATAAAAAC
>AoudOld_31313;Feramyces
TTTTGTCTATCCCTAAAGAAAGGTTGGATAAGTGTAATAGCTTAAAAAACTTTTTTTTAGGGAATGGCTTAAAGACTTTTATTTAAAATTAAACTTTTTGTATTCATTTGTCTAAAATTAAATTTTTAAATAAATAATTTAAAAAC
>AoudOld_31376;Piromyces
ATTAATAAATGGTCTACGTTTTTTTAAGTAGACGCTTAATAATCCTACCCTTTGTGAATTTGTTTGTTTGAAATAATTTTTTTTTAAAATTATGAATGTCTTTCCCTGTTGAATTGGTTTGTCTTAATGGCAAATGATTCGCAGGGGAGTGTCAGTAATTTTTAAAAAAGACCTTTTTTTAAATTAAACTTTTTGTATTCATTTGTCTAAAATTATTTTTATAATATAAAA
>AoudOld_31382;Feramyces
TGTTTGTTATGTAAAATTTTTTGTCTATCCCTAAAGAAAGGTTGGATAAGTGTAATAGCTTAAAAAACTTTTTTTTAGGGAATGGCTTAAAGACTTTTATTTAAAATTAAACTTTTTGTATTCATTTGTCTAAAATTAAATTTTTAAATAAATAATTTAAAAAC
>AoudOld_31495;Feramyces
TGTTTGTTATGTAAAATTTTTTGTCTATCCCTAAAGAAAGGTTGGATAAGTGTAATAGCTTAAAAAACTTTTTTTTAGGGAATGGCTTAAAGACTTTTATTTAAAATTAAACTTTTTGTATTCATTTGTCTAAAATTAAAATTTTTAAATAAATAATTTAAAAAC
>AoudOld_31504;Kyollomyces
ATTAATAAATTTTTTTTGAAATAAAAAAAAAATAATAATCATCCTACCCTTTGTGAATTTGTTTTGTTGAATAATTTTTTAAAATTATTTATTGTCTATCCAAGTTGGAAAGTTGTAAAAGACTCGAAGACTTGGAGCGGCATAAATAAATTTAAAGACTTTTTTCTAAAATTAAACTTTTTGTATTCATTTGTCTAAAATAATTTTTATAATATATAAAAAC
>AoudOld_31514;Feramyces
TGTTTGTCATGTAAAATTTTTTGTCTATCCCTAAAGAAGGTTGGATAAGTGTAATAGCTTAAAAAACTTTTTTTTAGGGAATGGCTTAAAGACTTTTATTTAAAATTAAACTTTTTGTATTCATTTGTCTAAATTAAATTTTTAAATAAATAATTTAAAAAC
>AoudOld_31574;Kyollomyces
ATTAATAAATTTTTTTTTGAAATAAAAAAAAAATAATAATCATCCTACCCTTTGTGAATTTGTTTTGTTGAATAATTTTTTAAAATTATTTATTGTCTATCCAAGTTGGAAAGTTGTAAAAAGACTCGAAGACTTGGAGCGGCATAAATAAATTTAAAGACTTTTTTCTAAAATTAAACTTTTTGTATTCATTTGTCTAAAATAATTTTTATAATATATAAAAAC
>AoudOld_31575;Feramyces
TGTTTGTTATGTAAAATTTTTTGTCTATCCCTAAAGAAAGGTTGGATAAGTGTAATAGCTTAAAAAACTTTTTTTTAGGGAATGGCTTAAAGACTTTATTTAAAATTAAACTTTTTGTATTCATTTGTCTAAAATTAAATTTTTAAATAAATAATTTAAAAAC
>AoudOld_31609;Piromyces
ATTAATAAATGGTCTACGTTTTTTAAGTAGACACTTAATAATCCTACCCTTTGTGAATTTGTTGTTTTGAAATAATTTTTTTTAAAATTATTGATTGTCTTTCCCTGTTGAATAGAATGTTTTCGAACATGAAATTCGCAGGGGAGTGTCAGTAATTTTTGAAAAGACCTTTTTTAAAATTAAACTTTTTGTATTCATTTGTCTAAAAATTATTTTTATAATATAAAAAC
>AoudOld_31613;Kyollomyces
ATTAATAAATTTTTTTTTGAAATAAAAAAAAAATAATAATCGTCCTACCCTTTGTGAATTTGTTTTGTTGAATAATTTTTTAAAATTATTTATTGTCTATCCAAGTTGGAAAGTTGTAAAAGACTAGAAGACTTGGAGCGGCATAAATAAATTTAAAGACTTTTTTCTAAAATTAAACTTTTGTATTCATTTGTCTAAAATAATTTTTATAATATATAAAAAC
>AoudOld_31626;Kyollomyces
ATTAATAAATTTTTTTTGAAATAAAAAAAAAATAATAATCATCCTACCCTTTGTGAATTTATTTGTTTGAATAATTTTTTAAAATTATTTATTGTCTATCCAAGTTGGAAAGTTGAAAAGCTAGAAGACTTGGAGCGGCATAAATAAATTTTAAAGACTTTTTTCTAAAATTAAACTTTTGTATTCATTTGTCTAAAATAATTTTTATAATATATAAAAAC
>AoudOld_31659;Kyollomyces
ATTAATGAATTTTTTTGAAATAAAAAAAAATAATAATCATCCTACCTTTGTGAATTTGTTTTGTTGAATAATTTTTTAAAATTATTTATTGTCTATCCAAGTTGGAAAGTGTAAAAAGACTCGAAGACTTGGAGCGGCATAAATAAATTTAAAGACTTTTTTCTAAAATTAAACTTTTTGTATTCATTTGTCTAAAATAATTTTTATAATATATAAAAAC
>AoudOld_31668;Feramyces
TGTTTGTTATGTAAAATTTTTTGTCTATCCCTAAAGAAAGGTTGGATAAGTGTAATAGCTTAAAAAACTTTTTTTTAGGGAATGGCTTAAAGACTTTTATTTAAAATTAAACTTTTTGTATTCATTTGTCTAAAATTAAATTTTTAAATAAATAATTTAAAAAC
>AoudOld_31734;Feramyces
TGTTTGTTATGTAAAATTTTTGTCTATCCCTAAAGAAAGGTTGGATAAGTGTAATAGCTTAAAAAACTTTTTTTTAGGGAATGGCTTAAAGACTTTTATTTAAAATTAAACTTTTTGTATTCATTTGTCTAAAATTAAATTTTTAAATAAATAATTTAAAAAC
>AoudOld_31783;Kyollomyces
ATTAATAAATTTTTTTTGAAATAAAAAAAATAATAATCATCCTACCCTTTGTGAATTTGTTTTGTTGAATAATTTTTAAAATTATTTATTGTCTATCCAAGTTGGAAAGTTGTAAAAGACTCGAAGACTTGGAGCGGCATAAATAAGTTTAAAGACTTTTTCTAAAATTAAACTTTTGTATTCATTTGTCTAAGATAATTTTATAATTTATAAAAAC
>AoudOld_31829;Feramyces
TTTGTTATGTAAAATTTTTTGTCTATCCTAAAGAAAGGTTGGATAAGTGTAATAGCTTAAAAAACTTTTTTTTAGGGAATGGCTTAAAGACTTTTATTTAAAATTAAACTTTTTGTATTCATTTGTCTAAATTAAATTTTTAAATAAATAATTTAAAAAC
>AoudOld_31870;Feramyces
TGTTTGTTATGTAAAATTTTTGTCTATCCTAAAGAAAGGTTGGATAAGTGTAATAGCTTAAAAAACTTTTTTTAGGGAATGGCTTAAAGACTTTTATTTAAAATTAAACTTTTGTATTCATTTGTCTAAAATTAAATTTTTAAATAAATAATTTAAAAAC
>AoudOld_3188;Feramyces
TGTTTGTTATGTAAAATTTTTTGTCTATCCCTAAAGAAAGGTTGGATAAGTGTAATAGCTTAAAAAACTTTTTTTAGGAATGGCTTAAAGACTTTTATTTAAAATTAAACTTTTTGTATTCATTTGTCTAAAATTAAATTTTTAAATAAATAATTTAAAAAC
>AoudOld_31910;Feramyces
TGTTTGTTATGTAAAATTTTTTGTCTATCCCTAAAGAAAGGTTGGATAAGTGTAATAGCTTAAAAAACTTTTTTTAGGGAATGGCTTAAAGACTTTTATTTAAAATTAAACTTTTTGTATTCATTTGTCTAAAATTAAATTTTTAAATAAATAATTTAAAAAC
>AoudOld_31915;Kyollomyces
ATTAATAAATTTTTTTTTGAAATAAAAAAAAAATAATAATCATTCTACCCTTTGTGAATTTGTTTTGTTGAATAATTTTTTAAAATTATTTATTGTCTATCCAAGTTGGAAAGTTGTAAAAGACTAGAAGACTTGGAGCGGCATAAATAAATTTAAAGACTTTTTTCTAAGATTAAACTTTTGTATTCATTTGTCTAAAATAATTTTTATAATATATAAAAAC
>AoudOld_31972;Feramyces
TGTTTGTTATGTAAAATTTTTTGTCTATCCCTAAAGAAAGGTTGGATAAGTGTAATAGCTTAAAAAACTTTTTTTTAGGGAATGGCTTAAAGACTTTTATTTAAAATTAAACTTTTTGTATTCATTTGTCTAAAATTAAATTTTTAAATAAATAATTTAAAAAC
>AoudOld_32000;Pecoramyces
ATTAAAAAATATCACATTTGTTATGTGATTTAATAATCATCCTACCCTTTGTGAATTTGTTTTTGTTTGAAATTTATGTTGTCTATCCCTGAAATTGGAAGAAAGTCGTTAAGATTTTTTTTTCATTCAGGGAATAGGCTTTCATAGACATTTTTTTAAATTAAACTTTTTGTATTCATTTGTCTAAAATTTATTTTTAAATAATTTAAAAAC
>AoudOld_32002;Feramyces
TGTTTGTTATGTAAAATTTTTTGTCTATCCCTAAAGAAAGGTTGGATAAGTGTAATAGCTTAAAAAACTTTTTTTTAGGGAATGGCTTAAAGACTTTTATTTAAAATTAAACTTTTTGTATTCATTTGTCTAAAATTAAATTTTTAAATAAATAATTTAAAAAC
>AoudOld_32044;Anaeromyces
GGATAATAATAATCATCCTACCCTTTGTGAATTTGTTGTTTGAAATAATTTTTTTTTAAAAATTATTAGAAATGTCTTTCCCTGAAATTGTGAGGAGGCCTGTATGGTTGAATCGCAATTCAGGGATAGATTTCTTATAATTTTTGAGAAAGACCTTTTTTTAAATAAAACTTTTTGTATTCATTTGTCTAAATAATTTTTAAATAATAATTTAAAAAC
>AoudOld_32045;Feramyces
TTTGTTATGTAAAATTTTTTGTCTATCCCTAAAGAAAGGTTGGATAAGTGTAATAGCTTAAAAACTTTTTTTAGGATGGCTTAAAGACTTTTATTTAAAATTAAACTTTTTGTATTCATTTGTCTAAAATTAAATTTTTAAATAAATAATTTAAAAAC
>AoudOld_3205;Feramyces
TGTTTGTTATGTAAAATTTTTTGTCTATCCCTAAGAAAGGTTGGATAAGTGTAATAGCTTAAAAAACTTTTTTTTAGGGAATGGCTTAAAGACTTTTATTTAAAATTAAACTTTTTGTATTCATTTGTCTAAAATTAAATTTTTAAATAAATAATTTAAAAAC
>AoudOld_32094;Feramyces
TGTTTGTTATGTAAAATTTTTTGTCTATCCCTAAAGAAAGGTTGGATAAGTGTAATAGCTTAAAAAACTTTTTTTTAGGGAATGGCTTAAAGACTTTTATTTAAAATTAAACTTTTTGTATTCATTTGTCTAAAATTAAATTCTTAAATAAATAATTTAAAAC
>AoudOld_32149;Piromyces
ATTAATAAATGGTCTACGTTTTTTTAAGTAGACGCTTAATAATCCTACCCTTTGTGAATTTGTTTGTTTGAAATAATTTTTTTTAAAATTATTGAATGTCTTTCCCTGTTGAATTGGTTTGTCTTAATGGCAAATGATTCGCAGGGGAGTGTCAGTAATTTTTAAAAAGACCTTTTTTTAAATTAAACTTTTGTATTCATTTGTCTAAAATTATTTTATAATATAAAAAC
>AoudOld_32169;Kyollomyces
ATTAGTAAATTTTTTTTTGAAATAAAAAAAAATAATAATCATCCTACCCTTTGTGAATTTGTTTTGTTGAATAATTTTTTAAAATTATTTATTGTCTATCCAAGTTGGAAAGTTGTAAAAGACTCGAAGACTTGGAGCGGCATAAATAAGTTTAAAGACTTTTTTCTAAAATTAAACTTTTTGTATTCATTTGTCTAAAATAATTTTTATAATTTATAAAAAC
>AoudOld_32258;Kyollomyces
ATTAATAAATTTTTTTTTGAAATAAAAAAAAAAATAATAATCATCCTACCCTTTGTGAATTTGTTTTGTTGAATAATTCTTTAAAATTATTTATTGTCTATCCAAGTTGGAAAGTTGTAAAAGACTCGAAGACTTGGAGCGGCATAAATAAATTTAAAGACTTTTTTCTAAAATTAAACTTTTTGTATTCATTTGTCTAAAATAATTTTTATAATATATAAAAAC
>AoudOld_32271;Feramyces
TTTGTTATGTAAAATTTTTTGTCTATCCCTAAAGAAAGGTTGGATAAGTGTAATAGCTTAAAAAACTTTTTTTTAGGGAATGGCTTAAAGACTTTTATTTAAAATTAAACTTTTTGTATTCATTTGTCTAAAATTAAATTTTTAAATAAATAATTTAAAAAC
>AoudOld_32329;Feramyces
TGTTTGTTATGTAAAATTTTTGTCTATCCCTAAGGAAAGGTTGGATAAGTGTAATAGCTTAAAAAACTTTTTTTTAGGGAATGGCTTAAAGACTTTTATTTAAAATTAAACTTTTTGTATTCATTTGTCTAAAATTAAATTTTTAAATAAATAATTTAAAAAC
>AoudOld_32362;Feramyces
TGTTTGTTATGTAAAATTTTTTGTCTATCCCTAAAGAAAGGTTGGATAAGTGTAATAGCTTAAAAAACTTTTTTTTAGGGAATGGCTTAAAGACTTTTATTTAAAATTAAACTTTTTGTATTCATTTGTCTAAAATTAAATTTTTAAATAAATAATTTAAAAAC
>AoudOld_32373;Kyollomyces
ATTAATAAATTTTTTTTTGAAATAAAAAAAAAAGTAATAATCATCCTACCCTTTGTGAATTTGTTTTGTTGAATAATTTTTTAAAATTATTTATTGTCTATCCAAGTTGGAAAGTTGTAAAAGACTCGAAGACTTGGAGCGGCATAAATAAATTTAAAGACTTTTTTCTAAAATTAAACCTTTTGTATTCATTTGTCTAAAATAATTTTTATAATATATAAAAAC
>AoudOld_32409;Feramyces
TGTTTGTTATGTAAAATTTTTTGTCTATCCCTAAAGAAAGGTTGGATAAGTGTAATAGCTTAAAAAACTTTTTTTTAGGGAATGGCTTAAAGACTTTTATTTAAAATTAAACTTTTTGTATTCATTTGTCTAAAATTAAATTTTTAAATAAATAATTTAAAAAC
>AoudOld_32418;Feramyces
TGTTTGTTATGTAAAATTTTTTGTCTATCCCTAAAGAAAGGTTGGATAAGTGTAATAGCTTAAAAAACTTTTTTTAGGGAATGGCTTAAAGACTTTTATTTAAAATTAAACTTTTTGTATTCATTTGTCTAAAATTAAATTTTTAAATAAATAATTTAAAAAC
>AoudOld_32485;Kyollomyces
ATTATAAATTTTTTTTTGAAATAAAAAAAATAATATCATCCTACCCTTTGTGAATTTGTTTGTTGAATAATTTTTAAAATTATTATTGTCTATCCAAGTGGAAAGTTGTAAAAGACTCGAAGACTTGGAGCGGCATAAATAATTTAAAGACTTTTTCTAAAATTAAACTTTTTGTATTCATTTGTCTAATATAATTTTTATAATATATAAAAAC
>AoudOld_32551;Neocallimastix
ATTAAAAAATATCGCTCGATTGAGAGTGATTTAATAATCATCCTACCCTTTGTGAATTTGTTGTTTGAAATAATTTTTTTTTGACGTGGAATAAAAAAAAAATTATTTATGGTTTTGTCTATCCCTAAATTGGTTTGTTTGTTGTAAAAGACAAGTGAATCATTTAGGGAATAGGCTTTCCTAAATAATTGATTTTTTTTCCAATGTCTTAAAAGACCTTTTTTTTAAAATTAAACTTTTGTATTCATTTGTCTAAATTTTTTTTTAAAAATATTTAAAAAC
>AoudOld_32609;Kyollomyces
ATTAATAAATTTTTTTTTGAAATAAAAAAAAAATAATAATCATCCTACCCTTTGTGAATTTGTTTGTTGAATAATTTTTAAAATTATTTATTGTCTATCCAAGTTGGAGAGTTGTAAAAGACTAGAAGACTTGGAGCGGCATAAATAAATTTAAAGACTTTTTTTTAAAATTAAACTTTTGTATTCATTTGTCTAAAATAATTTTTATAATATATAAAAAC
>AoudOld_32646;Kyollomyces
ATTAATAAATTTTTTTTTGAAATAAAAAAAAAATAATAATCATCCTACCCTTTGTGAATTTGTTTGTTTGAATAATTTTTTAAAATTATTTATTGTCTATCCAAGTTGGAAAGTTGTAAAAGACTCGAAGACTTGGAGCGGCATAAATAAGTTTAAAGACTTTTTTTTAAAATTAAACTTTTGTATTCATTTGTCTAAAATAATTTTTATAATATATAAAAAAC
>AoudOld_32650;Feramyces
TGTTTGTTATGTAAAATTTTTTGTCTATCCCTAAAGAAAGGTTGGATAAGTGTAATAGCTTAAAAAACTTTTTTTTAGGGAATGGCTTAAAGACTTTTATTTAAAATTAAACTTTTTGTATTCATTTGTCTAAAATTAAATTTTTAAATAAATAATTTAAAAAC
>AoudOld_32656;Anaeromyces
ATTAATAAATTTTCCAACGATGTGTTTGTTGTTGGATAATAATAATCATCCTACCCTTTGTGAATTTGTTGTTTGAAATAATTTTTTTTTTAAAAATTATTTAGAAATGTCTTTCCCTGATATTGTGAGGAGGCCTGTATGGGTTGAATCGCAATTCAGGGGATAGATTTTCTTAATAATTTTTGAGAAAGACCTTTTTTTAATAAAACTTTTGTATTCATTTGTCTAAAATAATTTTTAAATAATAATTTAAAAAC
>AoudOld_32675;Feramyces
TGTTTGTTATGTAAAATTTTTTATCTATCCCTAAAGAAAGGTTGGATAAGTGTAATAGCTTAAAAAACTTTTTTTTAGGAATGGCTTAAAGACTTTTATTTAAAATTAAACTTTTTGTATTCATTTGTCTAAAATTAAATTTTTAAATAAATAATTTAAAAGC
>AoudOld_32682;Feramyces
TGTTTGTTATGTAAATTTTTTGTCTATCCCTAAAGAAAGGTTGGATAAGTGTAATAGCTTAAAAAACTTTTTTTTAGGGAATGGCTTAAAGACTTTTATTTAAAATTAAACTTTTTGTATTCATTTGTCTAAAATTAAATTTTTAAATAAATAATTTAAAAAC
>AoudOld_327;Feramyces
TGTTTGTTATGTAAAATTTTTTGTCTATCCCTAAAGAAAGGTTGGATAAGTGTAATAGCTTAAAAAACTTTTTTTTAGGGAATGGCTTAAAGACTTTTATTTAAAATTAAACTTTTTGTATTCATTTGTCTAAAATTAAATTTTTAAATAAATAATTTAAAAAC
>AoudOld_32811;Kyollomyces
TGTTTGTTATGTAAATTTTTTGTCTATCCCTAAAGAAAGGTTGGATAAGTGTAATAGCTTAAAAAACTTTTTTTTAGGGAATGGCTTAAAGACATTTATTTAAAATTAAACTTTTGTATTCATTTGTCTAAAATTAAATTTTTAAATAAATAATTTAAAAAC
>AoudOld_32841;Kyollomyces
ATTAATAAATTTTTTTTGAAATAAAAAAAATAATAATCATCCTACCCTTTGTGAATTTGTTTGTTTGAATAATTTTTTAAAACTATTTATTGTCTATCCAAGTTGGAAAGTTGTAAAAAGACTCGAAGACTTAGAGCGGCATAAATAATTTAAAGACTTTTTTTAAAATTAAACTTTTGTATTCATTTGTCTAAAATAATTTTTATAATATATAAAAC
>AoudOld_32880;Feramyces
TGTTTGTTATGTAAAATTTTTTGTCTATCCCTAAAGAAAGGTTGGATAAGCGTAATAGCTTAAAAAACTTTTTTTTAGGGAATGGCTTAAAGACTTTTATTTAAAATTAAACTTTTTGTATTCATTTGTCTAAAATTAAATTTTTAAATAAATAATTTAAAAAC
>AoudOld_32902;Piromyces
ATTAATAAATGGTCTACGTTTTTTTAAGTAGACGCTTAATAATCCTACCCTTTGTGAATTTGTTTGTTTGAAATAATTTTTTTTTAAAATTATTGAATGTCTTTCCCTGTTGAATTGGTTTGTCTTAATGGCAAATGATTCGCAGGGGAGTGTCAGTAATTTTTAAAAAAGACCTTTTTTTAAATTAAACTTTTTGTATTCATTGTCTAAAATTATTTTTATAATATAAAAAC
>AoudOld_32982;Kyollomyces
ATTAATAAATTTTTTTTTGAAATAAAAAAAAAAATAATAATCATCCTACCCTTTGTGAATTTGTTTGTTTGAATAATTTTTTAAAATTATCTATTGTCTATCCAAGTTGGAAAGTTGAAGAGCTTGAAGACTTGGAGCGGCATAAATAAGTTTAAAGACTTTTTTTAAAATTAAACTTTTGTATTCATTTGTCTAAAATAATTTTTATAATATATAAAAC
>AoudOld_32992;Feramyces
TGTTTGTTATGTAAAATTTTTTGTCTATCCCTAAAGAAAGGTTGGATAAGTGTAATAGCTTAAAAACTTTTTTTTAGGGAATGGCTTAAAGACTTTTATTTAAAATTAAACTTTTTGTATTCATTTGTCTAAAATTAAATTTTTAAATAAATAATTTAAAAAC
>AoudOld_3300;Feramyces
TGTTTGTTATGTAAATTTTTTGTCTATCCCTAAAGAAAGGTTGGATAAGTGTAATAGCTTAAAAAACTTTTTTTTTAGGGAATGGCTTAAAGACTTTTATTTAAAATTAAACTTTTTGTATTCATTTGTCTAAAATTAAATTTTTAAATAAATAATTTAAAAAC
>AoudOld_3307;Feramyces
TGTTTGTTATGTAAAATTTTTTGTCTATCTCTAAAGAAAGGTTGGATAAGTGTAATAGCTTGAAAAACTTTTTTTTAGGGAATGGCTTAAAGACTTTTATTTAAAATTAAACTTTTTGTATTCATTTGTCTAAAATTAAATCTTTAAATAAATAATTTAAAAAC
>AoudOld_33085;Feramyces
TTTGTTATGTAAAATTTTTTGTCTATCCCTAAAGAAAGGTTGGATAAGTGTAATAGCTTAAAAAACTTTTTTTTAGGGAATGGCTTAAAGACTTTTATTTAAAATTAAACTTTTTGTATTCATTTGTCTAAAATTAAATTTTTAAATAAATAATTTAAAAAC
>AoudOld_33125;Kyollomyces
ATTAATAAATTTTTTTTTGAAATAAAAAAAAAATAATAATCATCCTACCCTTTGTGAATTTGTTTGTTTGAATAATTTTTTAAAATTATTTATTGTCTATCCAAGTTGGAAAGTTGTAAAAGACTCGAAGACTTGGAGCAGCATAAATAAGTTTAAAGACTTTTTTTTAAAATTAAACTTTTGTATTCATTTGTCTAAAATAATTTTTATAATATATAAAAAC
>AoudOld_33162;Feramyces
TTTGTTATGTAAAATTTTTGTCTATCCTAAAGAGAGGTTGGATAAGTGTAATAGCTTAAAAACTTTTTTAGGGAATGGCTTAAAGACTTTTATTTAAAATTAAACTTTTTGTATTCATTTGTCTAAAATTAAATTTTTAAATAAATAATTTAAAAAC
>AoudOld_33215;Feramyces
TGTTTGTTATGTAAAATTTTTTGTCTATCCCTAAAGAAAGGTTGGATAAGTGTAATAGCTTAAAAACTTTTTTTTAGGGAATGGCTTAAAGACTTTTATTTAAAATTAAACTTTTTGTATTCATTTGTCTAAAATTAAATTTTTAAATAAATAATTTAAAAC
>AoudOld_3329;Kyollomyces
ATTAATAAATTTTTTTTTGAAATAAAAAAAAATAATAATCATCCTACCCTTTGTGAATTTGTTTTGTTGAATAATTTTTTAAAATTATTTATTGTCTATCCAAGTTGGAAAGTTGTAAAAGACTCGAAGACTTGGAGCGGCATAAATAAGTTTAAAGACTTTTTTCTAAAATTAAACTTTTGTATTCATTTGTCTAAAATAATTTTTATAATATATAAAAAC
>AoudOld_3333;Orpinomyces
ATTAAAAAATAATCACAGTATTGTGATTTTAATAATCATCCTACCCTTTGTGAATTTATTTTGTATGAAAATTTATGTTGTCTATCCCTGGTGGTTTTTGGAAAAGTTGAAAAACTTTTTCGAATCCCAGGGACTAGGCTTTCATAGACCTTTTTTTAAATTAAACTTTTTGTATTCATTTGTCTAAATTTATTTTTAATAATTTAAAAAC
>AoudOld_33333;Kyollomyces
ATTAATAAATTTTTTTTTGAAATAAAAAAAAAATAATAATCATCCTACCCTTGTGAATTTGTTTTGTTGAATAATTTTTTAAAATTATTTATTGTCTATCCAAGTTGGAAAGTTGTAAAAGACTTGAAGACTTGGAGCGGCATAAATAAATTTAAAGACTTTTTTCTAAAATTAAACTTTTTGTATTCATTTGTCTAAAATAATTTTTTATAATATATAAAAAC
>AoudOld_33380;Piromyces
ATTAATAAATGGTTTACGTTTTTTAAGTAGACACTTAATAATCCTACCCTTTGTGAATTTGTTGTTTTGAAATAATTTTTTTTAAAATTATTGATTGTCATTCCCTGTTGAATAGAATGTTCTCGAACATGAAATTCGCAGGGGAGTGTCAGTAATTTTTAAAAAGACCTTTTTTAAAATTAAACTTTTTGTATTCATTTGTCTAAAATTATTTTTATAATATAAAAAC
>AoudOld_33385;Piromyces
ATTAATAAATGGTCTACGTTTTTTTAAGTAGACGCTTAATAATCCTACCCTTTGTGAATTTGTTTGTTTGAAATAATTTTTTTTTAAAATTATTGAATGTCTTTCCCTGTTGAATTGGTTTGTCTTAATGGCAAATGATTCGCAGGGGAGTGTCAGTAATTTTTAAAAAAGACCTTTTTTTAAATTAAACTTTTCGTATTCATTTGTCTAAAATTATTCTTATAATATAAAAAC
>AoudOld_33386;Feramyces
TGTTTGTTATGTAAAATTTTTTGTCTATCCCTAAAGAAAGGTTGGATAAGTGTAATAGCTTAAAAACTTTTTTTTAGGAATGGCTTAAAGACTTTTATTTAAAATTAAACTTTTTGTATTCATTTGTCTAAAATTAAATTTTTAAATAAATAATTTAAAAAC
>AoudOld_33420;Feramyces
TGTTTGTTATGTAAAATTTTTTGTCTATCCCTAAAGAAAGGTTGGATAAGTGTAATAGCTAAAAAACTTTTTTTTAGGGAATGGCTTAAAGACTTTTATTTAAAATTAAACTTTTTGTATTCATTTGTCTAAAATTAAATTTTTAAATAAATAATTTAAAAAC
>AoudOld_3343;Feramyces
TTGTTGTTATGTAAAATTTTTTGTCTATCCCTAAAGAAAGGTTGGATAAGTGTAATAGCTTAAAAACTTTTTTTTAGGGAATGGCTTAAAGACTTTTATTTAAAATTAAACTTTTTGTATTCATTTGTCTAAAATTAAATTTTTAAATAAATAATTTAAAAAC
>AoudOld_33470;Feramyces
TGTTTGTTATGTAAAATTTTTTGTCTATCCCTAAAGAAAGGTTGGATAAGTGTAATAGCTTAAAAAACTTTTTTTTAGGGAATGGCTTAAAGACTTTTATTTAAAACTAAACTTTTTGTATTCATCTGTCTAAAATTAAATTTTTAAATAAATAATTTAAAAAC
>AoudOld_33492;Piromyces
ATTAATAAATGGTCTACGTTTTTTTAAGTAGACGCTTAATAATCCTACCCTTTGTGAATTTGTTGTTTTGAAATAATTTTTTTTTAAAATTATTGATTGTCTTTCCCTGTTGAATTGGTTGTCTTAATGGCAAATGATTCGCAGGGGAGTGTCAGTAATTTTTAAAAAGACCTTTTTTAAAATTAAACTTTTTGTATTCATTTGTCTAAAATTATTTTTATAATATAAAAAC
>AoudOld_3353;Feramyces
TGTTTGTTATGTAAAATTTGTTGTCTATCCCTAAAGAAAGGTTGGATAAGTGTGATAGCTTAAAAAACTTTTTTTTAGGGAATGGCTTAAAGACTTTTATTTAAAATTAAACTTTTTGTATTCATTTGTCTAAAATTAAATTTTTAAATAAATAATTTAAAAAC
>AoudOld_33539;Kyollomyces
ATTAATAAATTTTTTTTTGAAATAAAAAAAAAAATAATAATCATCCTACCCTTTGTGAATTTGTTTTGTTGAATAATTTTTTAAAATTATTTATTGTCTATCCAAGTTGGAAAGTTGTAAAAGACTAGAAGACTTGGAGCGGCATAAATAATTTAAAGACTTTTTTCTAAAATTAAACTTTTTGTATTCATTTGTCTAAAATAATTTTTTATAATTTATAAAAAC
>AoudOld_33601;Feramyces
TGTTTGTTATGTAAAATTTTTTGTCTATCCCTAAAGAAAGGTTGGATAAGTGTAATAGCTTAAAAAACTTTTTTTTAGGGAATGGCTTAAAGACTTTTATTTAAAATTAAACTTTTTGTATTCATTTGTCTAAAATTAAATTTTTAAATAAATAATTTAAAAAC
>AoudOld_33604;Feramyces
TGTTTGTTATGTAAAATTTTTGTCTATCCCTAAAGAAGGTTGGATAAGTGTAATAGCTTAAAAAACTTTTTTTTAGGGAATGGCTTAAAGACTTTTATTTAAAATTAAACTTTTTGTATTCATTTGTCTAAAATTAAATTTTTAAATAAATAATTTAAAAAC
>AoudOld_33636;Feramyces
TGTTTGTTATGTAAATTTTTTGTCTATCCCTAAAGAAAGGTTGGATAAGTGTAATAGCTTAAAAAACTTTTTTTAGGGAATGGCTTAAAGACTTTTATTTAAAATTAAACTTTTTGTATTCATTTGTCTAAAATTAAATTTTTAAATAAATAATTTAAAAAC
>AoudOld_33676;Feramyces
TGTTTGTTATGTAAAATTTTTTGTCTATCCCTAAAGAAAGGTTGGATAAGTGTAATAGCTTAAAAACTTTTTTTTAGGGAATGGCTTAAAGACTTTTATTTAAAATTAAACTTTTTGTATTCATTTGTCCAAAATTAAATTTTTAAATAAATAATTTAAAAAC
>AoudOld_33750;Kyollomyces
ATTAATAAATTTTTTTTTGAAATAAAAAAAAAAATAATAATCATCCTACCCTTTGTGAATTTGTTTGTTTGAATAATTTTTTAAAATTATTTATTGTCTATCCAAGTTGGAAAGTTGTAAAAGACTCGAAGACTTGGAGCGGCATAAATAAGTTTAAAGACTTTTTTTTAAAATTAAACTTTTGTATTCATTTGTCTAAAATAATTTTTATAATATATAAAAAC
>AoudOld_33769;Akloshbomyces
ATTAAAAAATGTGGTACCATTATTGGTACTAATTAATCATCCTACCCTTTGTGAATTTGTTTGTATGAATTTTTTTAAATGGGTCTTTCCCTAAGTTGGATTGTTAGTAAAATACAAAAAGACTTAGGGGAATGACTTTTTTAAAAGACTTTTTTTTTAATTAAAACTTTTTGTATTCATTTGTCTAAAATTTATTTTTATAATATAAAAAC
>AoudOld_33773;Kyollomyces
ATTAATAAATTTTTTTTTGAAATAAAAAAAAATAATAATCATCCTACCCTTTGTGAATTTGTTTGTTTGAATAATTTTTTAAAATTATTTATTGTCTATCCAAGTTGGAAAGTTGAAAAGCTTGAAGACTTGGAGCGGCATAAATAAGTTTAAAGACTTTTTTTTAAAATTAAACTTTTGTATTCATTTGTCTAAAATAATTTTTATAATATATAAAAAC
>AoudOld_33790;Feramyces
TGTTTGTTATGTAAAATTTTTTGTCTATCCCTAAAGAAAGGTTGGATAAGTGTAATAGCTTAAAAAACTTTTTTTTAGGGAATGGCCTAAAGACTTTTATTTAAAATTAAACTTTTTGTATTCATTTGTCTAAAATTAAATTTTTAAATAAATAATTTAAAAAC
>AoudOld_33819;Feramyces
TGTTTGTTATGTAAAATTTTTTGTCTATCCCTAAAGAAAGGTTGGATAAGTGTAATAGCTTAAAGAACTTTTTTTTAGGGAATGGCTTAAAGACTTTTATTTAAAATTAAACTTTTTGTATTCATTTGTCTAAAATTAAATTTTTAAATAAATAATTTAAAAAC
>AoudOld_3394;Feramyces
TGTTTGTTATGTAAAATTTTTTGTCTATCCCTAAAGAAAGGTTGGATAAGTGTAATAGCTTAAAAAACTTTTTTTTAGGGAATGGCTTAAAGACTTTTATTTAAAATTAAACTCTTTGTATTCATTTGTCTAAAATTAAATTTTTAAATAAATAATTTAAAAAC
>AoudOld_33993;Feramyces
ATTAATAAATGGCTCCGCGTTAGGAGCACTTAATAATCCTACCCTTTGTGAATTTGTTGTTTGAAATAATTTTTTTTAAAAATTATTGAATGTCTTTCCCTGTTGAATTAGAGTGTTTTCGACACAAAGATTCGCAGGGGATAGTCAATAATTTTTAAAAAGACCTTTTTTTAAATTAAACTTTTTATTCATTTGCTAAAATTATTTTATAATATAAAAC
>AoudOld_34024;Kyollomyces
ATTAATAAATTTTTTTTTGAAATAAAAAAAGAATAATAATCATCCTACCCTTAGTGAATTTGTTTGTTTGAATAATTTTTTAAAATTATTTATTGTCTATCCAAGTTGGAAAGTTGTAAAAGACTCGAAGACTTGGAGCGGCATAAATAAGTTTAAAGACTTTTTTTAAAATTAAACTTTTGTATTCATTTGTCTAAAATAATTTTTGTAATATATAAAAAC
>AoudOld_34070;Kyollomyces
ATTAATAAATTTTTTTTTGAAATAAAAAAAGAATAATAATCATCCTACCCTTTGTGAATTTGTTTTGTTGAATAATTTTTTAAAATTATTTATTGTCTATCCAAGTTGGAAAGTTGTAAAAGACTAGAGGACTTGGAGCGGCATAAATAAATTTAAAGACTTTTTTCTAAAATTAAACTTTTTGTATTCATTTGTCTAAAGTAATTTTTATAATATATAAAAAC
>AoudOld_3408;Feramyces
TTTGTTATGTAAAATTTTTTGTCTATCCCTAAAGAAAGGTTGGATAAGTGTAATAGCTTAAAAAACTTTTTTTTAGGGAATGGCTTAAAGACTTTTATTTAAAATTAAACTTTTTGTATTCATTTGTCTAAAATTAAATTTTTAAATAAATAATTTAAAAAC
>AoudOld_34158;Pecoramyces
ATTAAAAAATATCACATTTTGTATGTGATTTAATAATCATCCTACCCTTTGTGAATTTGTTTTGTTTTGAAATTTATGTTGTCTATCCTGAAATTGGAAGAAAGTCGTTAAGATTTTTTTTCATTCAGGAATAGGCTTCATAGACATTTTTTAAATTAAACATTTGTATTCATTTGTCTAAAATTTATTTTTAAATAATTTAAAAAC
>AoudOld_34175;Feramyces
TGTTTGTTATGTAAAATTTTTTGTCTATCCCTAAAGAAAGGTTGGATAAGTGTAATAGCTTAAAAAACTTTTTTTAGGGAATGGCTTAAAGACTTTTATTTAAAATTAAACTTTTTGTATTCATTTGTCTAAAATTAAATTTTTAAATAAATAATTTAAAAAC
>AoudOld_34194;Feramyces
TGTTTGTTATGTAAAATTTTTTGTCTATCCCTAAAGAAAGGTTGGATAAGTGTAATAGCTTAAAAAACTTTTTTTTAGGGAATGGCTTAAAGACTTTTATTTAAAATTAAACTTTTTGTATTCATTTGTCTAAAATTAAATTTTTAAATAAATAATTTAAAAAC
>AoudOld_342;Kyollomyces
ATTAATAAATTTTTTTTTGAAATAAAAAAAATAATAATCATCCTACCCTTGTGAATTTGTTTTGTTGAATAATTTTTTAAAATTATTTATTGTCTATCCAAGTTGGAAAGTTGTAAAAGACTCGAAGACTTGGAGCGGCATAAATAAATTTAAAGACTTTTTTCTAAAATTAAACTTTTGTATTCATTTGTCTAAAATAATTTTATAATATATAAAAAC
>AoudOld_3432;Kyollomyces
ATTAATAAATTTTTTTTGAAATAAAAAAAAATAATAATCATCCTACCTTTGTGAATTTGTTTGTTGAATAATTTTTTAAAATTATTTATTGTCTATCCAAGTTGGAAAGTTGTAAAAGACTCGAAGACTTGGAGCGGCATAAATAAATTTAAAGACTTTTTTCTAAAATTAAACTTTTTGTATTCATTTGTCTAAAATAATTTTTATAATTATAAAAAC
>AoudOld_34348;Kyollomyces
ATTAATAAATTTTTTTTGAAATAAAAAAAAATAATAATCATCCTACCCTTGTGAATTTGTTTTGTTGAATAATTTTTTAAAATTATTTATTGTCTATCCAAGTTGGAAAGTTGTAAAAGACTCGAAGACTTGGAGCGGCATAAATAAATTTAAAGACTTTTTCTAAAATTAAACTTTTTGTATTCATTTGTCTAAATAATTTTTATAATATATAAAAAC
>AoudOld_34371;Kyollomyces
ATTAATAAATTTTTTTTTGAAATAAAAAAAAAATAATAATCGTCCTACCCTTTGTGAATTTGTTTTGTTGAATAATTTTTTAAAATTATTTATTGTCTATCCAAGTTGGAAAGTTGTAAAAGACTTGAAGACTTGGAGCGGCATAAATAAATTTAAAGACTTTTTTCTAAAATTAAACTTTTTGTATTCATTTGTCTAAAATAATTTTTATAATATATAAAAAC
>AoudOld_3451;Feramyces
TGTTTGTTATGTAAAATTTTTGTCTATCCTAAAGAAAGGTTGGATAAGTGTAATAGCTTAAAAAACTTTTTTTTAGGGAATGGCTTAAAGACTTTTATTTAAAATTAAACTTTTTGTATTCATTTGTCTAAAATTAAATTTTTAAATAAATGATTTAAAAAC
>AoudOld_34567;Feramyces
TTTGTTATGTAAAATTTTTTGTCTATCCCTAAAGAAAGGTTGGATAAGTGTAATAGCTTAAAAAAACTTTTTTTTAGGGAATGGCTTAAAGACTTTTATTTAAAATTAAACTTTTCGTATTCATTTGTCTAAAATTAAATTTTTAAATAAATAATTTAAAAAC
>AoudOld_34593;Piromyces
ATTAATAAATGGTCTACGTTTTTTAAGTAGACGCTTAATAATCCTACCCTTTGTGAATTTGTTTGTTTGAAATAATTTTTTTTAAAATTATTGAATGTCTTTCCCTGTTGAATTGGTTTGTCTTAATGGCAAATGATTCGCAGGGGAGTGTCAGTAATTTTTAAAAAAGACCTTTTTTAAATTAAACTTTTTGTGTTCATTTGTCTAAAATTATTTTTATAATATAAAAAC
>AoudOld_34643;Kyollomyces
ATTAATAAATTTTTTTTTGAAATAAAAAAAAAATAATAATCATCCTACCCTTTGTGAATTTGTTTGTTTGAATAATTTTTTAAAATTATTTATTGTCTATCCAAGTTGGAAAGTTGTAAAAGCTAGAAGACTTGGAGCGGCATAAATAAGTTTAAAGACTTTTTTTAAAATTAAACTTTTGTATTCATTTGTCTAAAATAATTTTTATAATATATAAAAAC
>AoudOld_34701;Piromyces
ATTAATAAATGGTCTACGTTTTTTTAAGTAGACGCTTAATAATCCTACCCTTTGTGAATTTGTTTGTTTGAAATAATTTTTTTTTTAAATTATTGAATGTCTTTCCCTGTTGAATTGGTTTGTCTTAATGGCAAATGATTCGCAGGGGAGTGTCAGTAATTTTTAAAAAGACCTTTTTTTAAATTAAACTTTTTGTATTCATTTGTCTAAAATTATTTTATAATATAAAAAC
>AoudOld_34712;Feramyces
TGTTTGTTATGTAAAATTTTTTGTCTATCCCTAAAGAAAGGTTGGATAAGTGTAATAGCTTAAAAAACTTTTTTTTAGGGAATGGCTAAAGACTTTTACTTAAAATTAAACTTTTTGTATTCATTTGTCTAAAATTAAATTTTTAAATAAATAATTTAAAAAC
>AoudOld_34797;Kyollomyces
ATTAATAAATTTTTTTTGAAATAAAAAAAATAATAATCATCCTACCCTTTGTGAATTGTTTTGTTTGAATAATTTTTTAAATTATTTATTGTCTATCCAAGTTGGAAAGTTGTAAAAGACTCGAAGACTTGGAGCGGCATAAATAAATTTAAAGACTTTTTTTTAAAATTAAACTTTTGTATTCATTTGTCTAAAATAATTTTTATAATATATAAAAC
>AoudOld_34802;Piromyces
TACCCTTTGTGAATTTGTTGTTTGAAATAATTTTTTTTAAAATTATTGATGTCTTTCCCTGTTGAATTGAGTGTTTTCGGACACAGATTCGCAGGGATAGTCAATAATTTTTAAAAAGACCTTTTTTTAAATTAAACTTTTTGTATTCATTTGTCTAAAATTATTTTTATAATATAAAAAC
>AoudOld_34814;Kyollomyces
ATTAATAAATTTTTTTTGAAATAAAAAAAAATAATAATCATCCTACCCTTTGTGATTTGTTTTGTTGAATAATTTTTTAAAATTATTTATTGTCTATCCAAGTTGGAAAGTTGTAAAAAGACTCGAAGACTTGGAGCGGCATAAATAAATTTAAAGACTTTTTTCTAAAATTAAACTTTTTGTATTCATTTGTCTAAAATAATTTTTATAATATATAAAAAC
>AoudOld_34851;Feramyces
TTTGTTATGTAAAATTTTTGTCTATCCTAAAGAAAGGTTGGATAAGTGTAATAGCTTAAAAAACTTTTTTTTAGGGAATGCTTAAAACTTTTATTTAAAATTAAACTTTTTGTATTCATTTGTCTAAAATTAAATTTTAAATAAATAATTTAAAAAC
>AoudOld_34857;Piromyces
ATTAATAAATGGTCTACGTTTTTTTAAGTAGACGCTTAATAATCCTACCCTCTGTGAATTTGTTTGTTTGAAATAATTTTTTTTTAAAATTATTGAATGTCTTTCCCTGTTGAATTGGTTTGTCTTAATGGCAAATGATTCGCAGGGGAGTGTCAGTAATTTTTAAAAAAGACCTTTTTTTAAATTAAACTTTTTGTATTCATTTGTCTAAAATTATTTTTATAATATAAAAAC
>AoudOld_34913;Feramyces
TTTGTTATGTAAAATTTTCGTCTATCCTAAAGAAAGGTTGGATAAGTGTAATAGCTTAAAAAACTTTTTTTAGGAATGGCTTAAAGACTTTTATTTAAAATTAAACTTTTGTATTCATTTGTCTAAAATTAAATTTTTAAATAAATAATTTAAAAAC
>AoudOld_34943;Feramyces
TGTTTGTTATGTAAAATTTTTTGTCTATCCCTAAAGAAAGGTTGGATAAGTGTAATAGCTTAAAAAACTTTTTTTAGGGAATGGCTTAAAGACTTTTATTTAAAATTAAACTTTTTGTATTCATTTGTCTAAAATTAAATTTTTAAATAAATAATTTAAAAAC
>AoudOld_34956;Feramyces
TGTTTGTTATGTAAAATTTTTTGTCTATCCCTAAAGAAAGGTTGGATAAGTGTAATAGCTTAAAAAACTTTTTTTTAGGGAATGGCTTAAAGACTTTTATTTAAAATTAAACTTTTGTATTCATTTGTCTAAAATTAAATTTTTAAATAAATAATTTAAAAAC
>AoudOld_35003;Feramyces
TGTTTGTTATGTAGAATTTTTTGTCTATCCCTAAGAAAGGTTGGATAAGTGTAATAGCTTAAAAAACTTTTTTTTAGGGATGGCTTAAAGACTTTTATTTAAAATTAAAATTTTGTATTCATTTGTCTAAAATTTAATTTTAAATAAATAATTTAAAAA
>AoudOld_35017;Feramyces
TGTTTGTTATGTAAAATTTTTTGTCTATCCCTAAAGAAAGGTTGGATAAGTGTAATAGCTTAAAAAACTTTTTTTTAGGGAATGGCTTAAAGACTTTTATTTAAAATTAAACTTTTGTATTCATTTGTCTAAAATTAAATTTTTAAATAAATAATTTAAAAAC
>AoudOld_35125;Feramyces
TGTTTGTTATGTAAAATTTTTTGTCTATCCCTAAAGAAAGGTTGGATAAGTGTAATAGCTTAAAAAACTTTTTTTTAGGGAATGGCTTAAAGACTTTTATTTAAATTAAACTTTTTGTATTCATTTGTCTAAAATTAAATTTTTAAATAAATAATTTAAAAAC
>AoudOld_35145;Kyollomyces
ATTAATAAATTTTTTTTTGAAATAAAAAAAAATAATAATCATCCCTACCCTTTGTGAATTTGTTTTGTTGAATAATTTTTTAAAATTATTTATTGTCTGTCCAAGTTGGAAAGTTGTAAAAGACTAGAAGACTTGGAGCGGCATAAATAAATTTAAAGACTTTTTTCTAAAATTAAACTTTTGTATTCATTTGTCTAAAATAATTTTTATAATATATAAAAAC
>AoudOld_35148;Feramyces
GTTGTTATGTAAAATTTTTTGTCTATCCCTAAAGAAAGGTTGGATAAGTGTAATAGCTTAAAAAACTTTTTTTAGGGAATGGCTTAAAGACTTTTATTTAAATTAAACTTTTTGTATTCATTTGTCTAAAATTAAATTTTAATAAATAATTTAAAAAC
>AoudOld_35163;Feramyces
TTGTTGTTATGTAAAATTTTTGTCTATCCTAAGGAAAGGTTGGATAAGTGTAATAGTTAAAAAACTTTTTTTTAGGGAATGGCTTAAGACTTTTATTTAAAATTAACTTTTGTATTCATTTGTCTAAAATTAAATTTTTAAATAAATAATTTAAAGAC
>AoudOld_35178;Feramyces
TATTTGTTATGTAAAATTTTTGTCTATCCCTAAAGAAAGGTTGGATAAGTGTAATAGCTTAAAAACTTTTTTTAGGGAATGGCTTAAAGACTTTTATTTAAAATTAAACTTTTTGTATTCATTTGTCTAAAATTAAATTTTTAAATAAATAATTTAAAAAC
>AoudOld_35185;Kyollomyces
ATTAATAAATCTTTTTTTGAAATAAAAAAAAATAATAATCATCCTACCCTTTGTGAATTTGTTTGTTTGAATAATTTTTTAAAATTATTTATTGTCTATCCAAGTTGGAAAGTTGTAAAAGACTCGAAGACTTGGAGCGGCATAAATAAGTTTAAAGACTTTTTTTTAAAATTAAACTTTTGTATTCATTTGTCTAAAATAATTTTTATAATATATAAAAAC
>AoudOld_35199;Feramyces
TGTTTGTTATGTAAAATTTTTTGTCTATCCCTAAAGAAAGGTTGGATAAGTGTAATAGCTTAAAAAACTTTTTTTTAGGGAATGGCTTAAAGACTTTTATTTAAAATTAAACTTTTTGTATTCATTTGTCTAAAATTAAATTTTTAAATAAATAATTTAAAGAC
>AoudOld_35219;Kyollomyces
ATTAATAAATTTTTTTTTGAAATAAAAAAAAAAAATAATAATCATCCTACCCTTTGTGAATTTGTTTTGTTGAATAATTTTTTAAAATTATTTATTGTCTATCCAAGTTGGAAAGTTGTAAAAAGACTAGAAGACTTGGAGCGGCATAAATAAATTTTAAAGACTTTTTTCTAAAATTAAACTTTTTGTATTCATTTGTCTAAAATAATTTTTATAATATATAAAAAC
>AoudOld_35262;Feramyces
TGTTTGTTATGTAAAATTTTTTGTCTATCCCTAAAGAAAGGTTGGATAAGTGTAATAGCTTAAAAAACTTTTTTTTAGGGAATGGCTTAAAGACTTTTATTTAAAATTAAACTTTTTGTATTCATTTGTCTAAAATTAAATTTTTAAATAAATAATTTAAAAAC
>AoudOld_35332;Feramyces
TGTTTGTTATGTAAAATTTTTTGTCTATCCTTAAAGAAAGGTTGGATAAGTGTAATAGCTTAAAAAACTTTTTTTTAGGGAATGGCTTAAAGACTTTTATTTAAAATTAAACTTTTTGTATTCATTTGTCTAAAATTAAATTTTTAAATAAATAATTTAAAAAC
>AoudOld_35350;Kyollomyces
ATTAATAAATTTTTTTTTGAAATAAAAAAAAAATAATAATCATCCTACCCTTTGTGAATTTGTTTTGTTGAATAATTTTTTAAAATTATTTATTGTCTATCCAAGTTGGAAAGTTGTAAAAGACTTGAAGACTTGGAGCGGCATAAATAAATTTAAAGACTTTTTTCTAAAGTTGAAACTTTTTGTATTCATTTGTCTAAAATAATTTTTATAATTATAAAAAC
>AoudOld_35431;Feramyces
TGTTTGTTATGTAAAATTTTTTGTCTATCCCTAAAGAAAGGTTGGATAAGTGTAATAGCTTAAAAAACTTTTTTTAGGGAATGGCTTAAAGACTTTTATTTAAAATTAAACTTTTTGTATTCATTTGTCTAAAATTAAATTTTTAAATAAATAATTTAAAAAC
>AoudOld_35433;Piromyces
ATTAATAAATGGTCTACGTTTTTTAAGTAGACGCTTAATAATCCTACCCTTTGTGAATTTGTTTGTTTGAAATAATTTTTTTTTAAAATTATTGAATGTCTTTCCCTGTTGAATTGGTTTGTCTTAATGGCAAATGATTCGCAGGGGAGTGTCAGTAATTTTTAAAAAGACCTTTTTTTAAATTAAACTTTTGTATTCATTTGTCTAAAATTATTTTTATAATATAAAAAC
>AoudOld_35442;Feramyces
TGTTTGTTATGTAAAATTTTTTGTCTATCCCTAAAGAAAGGTTGGATAAGTGTAATAGCTTAAAAACTTTTTTTTAGGGAATGGCTTAAAGACTTTTATTTAAAATTAAACTTTTTGTATTCATTTGTCTAAAATTAAATTTTAAATAAATAATTTAAAAAC
>AoudOld_35473;Feramyces
TGTTTGTTATGTAAAATTTTTTGTCTATCCCTAAAGAAAGGTTGGATAAGTGTAATAGCTTAAAAAACTTTTTTTAGGGAATGGCTTAAAGACTTTTATTTAAAATTAAACTTTTGTATTCATTGTCCAAAATTAAATTTTTAAATAAATAATTTAAAAAC
>AoudOld_3559;Feramyces
TGTTTGTTATGTAAAATTTTTTGTCTATCCCTAAAGAAAGGTTGGATAAGTGTAATAGCTTAAAAAACTTTTTTTTAGGGAATGGCTTAAAGACTTTTATTTAAAATTAAACTTTTTGTATTCATTTGTCTAAAATTAAATTTTTAAATAAATAATTTAAAAAC
>AoudOld_35637;Piromyces
ATTAATAAATGGTCTACGTTTTTTTAAGTAGACGCTTAATAATCCTACCCTTTGTGAATTTGTTTGTTTGAAATAATTTTTTTTTAAAATTATTGAATGTCTTTCCCTGTTGAATTGGTTTGTCTTAATGGCAAATGATTCGCAGGGGAGTGTCAGTAATTTTTAAAAAAGACCTTTTTTTAAATTAAACTTTTGTATTCATTGTCTAAAATTATTTTTATAATATAAAAAC
>AoudOld_35652;Feramyces
TGTTTGTTATGTAAAATTTTTGTCTATCCCTAAGAAAGGTGGATAAGTGTAATAGCTTAAAAAACTTTTTTTTTAGGGAATGGCTTAAAGACTTTTATTTAAAATTAAACTTTTTGTATTCATTTGTCTAAAATTAAATTTTTAAATAAATAATTTAAAAAC
>AoudOld_35681;Kyollomyces
ATTAATAAATTTTTTTTGAAATAAAAAAAAATAATAATCATCCTACCCTTTGTGAATTTGTTTGTCGAATAATTTTTTAAAATTATTTATTGTCTATCCAAGTTGGAAAGTTGTAAAAGACTAGAAGACTTGGAGCGGCATAAATAAATTTAAAGACTTTTTCTAAAATTAAACTTTTGTATTCATTTGTCTAAAATAATTTTTATAATATATAAAAAC
>AoudOld_357;Kyollomyces
ATTAATAAATTTTTTTTTGAAATAAAAAAAAAAATAATAATCATCCTACCCTTTGTGAATTTGTTTTGTTTGAATAATTTTTTAAAATTATTTATTGTCTATCCAAGTTGGAAAGTTGTAAAAGACTCGAAGACTTGGAGCGGCATAAATAATTTAAAGACTTTTTTTTAAAATTAAACTTTTGTATTCATTTGTCTAAAATAATTTTTATAATATATAAAAAC
>AoudOld_35704;Feramyces
TGTTTGTTATGTAAAATTTTTGTCTATCCCTAAAGAAAGGTTGGATAAGTGTAATAGCTTAAAAAACTTTTTTTTAGGGAATGGCTTAAAGACTTTTATTTAAAATTAACTTTTTGTATTCATTTGTCTAAAATTAAATTTTTAAATAAATAATTTAAAAAC
>AoudOld_35747;Feramyces
TGTTTGTTATGTAAAATTTTTTGTCTATCCTAAGAAGGTTGGATAAGTGTAATAGCTTAAAAACTTTTTTTAGGGAATGGCTTAAAGACTTTTATTTAAAATTAAACTTTTTGTATTCATTTGTCTAAATTAAATTTTTAAATAAATAATTTAAAAAC
>AoudOld_35772;Feramyces
TGTTTGTTATGTAAAATTTTTTGTCTATCCCTAAAGAAAGGTTGGATAAGTGTAATAGCTTAAAAAACTTTTTTTTAGAGAATGGCTTAAAGACTTTTATTTAAAATTAAACTTTTTGTATTCATTTGTCTAAAATTAAATTTTTAAATAAATAATTTAAAAAC
>AoudOld_35805;Kyollomyces
ATTAATAAATTTTTTTTTGAAATAAAAAAAAATAATAATCATCCTACCCTTTGTGAATTTGTTTGTTGAATAATTTTTTAAAATTATTTATTGTCTATCCAAGTTGGAAAGTTGTAAAAGACTCGAAGACTTGGAGCGGCATAAATAAATTTAAAGACTTTTTTCTAAAATTAAACTTTTTGTATTCATTTGTCTAAAATAATTTTTATAATATATAAAAAC
>AoudOld_35840;Piromyces
ATTAATAAATGGTCTACGTTTTTTTAAGTAGACGCTTAACAATCCTACCCTTTGTGAATTTGTTTGTTTGAATAATTTTTTTTTAAAATTATTGAATGTCTTTCCTGTTGAATTGGTTTGTCTTAATGGCAATGATTCGCAGGGAGTGTCAGTAATTTTTAAAAAAGACCTTTTTTTAAATTAAACTTTTGTATTCATTTGTCTAAAATTATTTTTGTAATATAAAAC
>AoudOld_35866;Feramyces
TGTTTGTTATGTAAAATTTTTTGTCTATCCCTAAAGAAAGGTTGGATAAGTGTAATAGCTTAAAAAACTTTTTTTTAGGGAATGGCTTAAAGACTTTTATTTAAAATTAAACTTTTTGTATTCATTTGTCTAAAATTAAATTTTTAAATAAATAATTTAAAAAC
>AoudOld_35907;Kyollomyces
ATTAATAAATTTTTTTTGAAATAAAAAAAAAATAATAATCATCCTACCCTTTGTGAATTTGTTTGTTTGAATAATTTTTTAAAATTACTTATTGTCTATCCAAGTTGGAAAGTTGTAAAAGACTCGAGGACTTGGAGCGGCATAAGTAAGTTTAAAGACTTTTTTTTAAAATTAAACTTTTGTATTCATTTGTCTAAAATAATTTTTATAATATATAAAAAC
>AoudOld_35959;Feramyces
TGTTTGTTATGTAAAATTTTTTGTCTATCCCTAAAGAAAGGTTGGATAAGTGTAATAGCTTAAAAAACTTTTTTTTAGGGAATGGCTTAAAGACTTTTATTTAAAATTAAACTTTTTGTATTCATTTGTCTAAAATTAAATTTTTAAATAAATAATTTAAAAAC
>AoudOld_36077;Feramyces
TGTTTGTTATGTAAAATTTTTTGTCTATCCCTAAAGAAAGGTTGGATAAGTGTAATAGCTTAAAAAACTTTTTTTTAGGGAATGGCTTAAAGACTTTTATTTAAAATTAAACTTTTTGTATTCATTTGTCTAAAATTAAATTTTTAAATAAATAATTTAAAAAC
>AoudOld_36111;Kyollomyces
ATTAATAAATTTTTTTGAAATAAAAAAAAAAATAATAATCATCCTACCCTTTGTGAATTTGTTTTGTTGAATAATTTTTTAAAATTATTTATCGTCTATCCAAGTTGGAAAGTTGTAAAAAGACTAGAAGACTTGGAGCGGCATAAATAAATTTTAAAGACTTTTTTCTAAAATTAAACTTTTTGTATTCATTTGTCTAAAATAATTTTTATAATATATAAAAAC
>AoudOld_36130;Piromyces
ATTAATAAATGGTCTACGTTTTTTAAGTAGACGCTTAATAATCCTACCCTTTGTGAATTTGTTTGTTTGGAATAATTTTTTTTAAAATTATGAATGTCTTTCCCTGTTGAATTGGTTTGTCTTAATGGCAAATGATTCGCAGGGGAGTGTCAGTAATTTTTAAAAAAGACCTTTTTTTAAATTAAACTTTTGTATTCATTTGTCTAAAATTATTTTATAATATAAAAC
>AoudOld_36159;Feramyces
TGTTTGTTATGTAAAATTTTTGTCTATCCCTAAAGAAAGGTTGGATAAGTGTAATAGCTTAAAAAACTTTTTTTTTAGGGAATGGCTTAAAGACTTTTATTTAAAATTAAACTTTTGTATTCATTTTGTCTAAAATTAAATTTTAAATAAATAATTTAAAAAC
>AoudOld_36176;Feramyces
TGTTTGTTATGTAAAATTTTTGTCTATCCCTAAAGAAAGGTTGGATAAGTGTAATAGCTTAAAAAACTTTTTTTAGGGAATGGCTTAAAGACTTTTATTTAAAATTAAACTTTTGTATTCATTTGTCTAAAATTAAATTTTTAAATAAATAATTTGAAAAC
>AoudOld_36234;Kyollomyces
ATTAATAAATTTTTTTTGAAATAAAAAAAAAATAATAATCATCCTACCCTTTGTGAATTTGTTTTGTTGAATAATTTTTTAAAATTATTTATTGTCTATCCAAGTTGGAAAGTTGTAAAAGACTCGAAGACTTGGAGCGGCATAAATAAATTTAAAGACTTTTTTCTAAAATTAAACTTTTTGTATTCATTTGTCTAAAATAATTTTATAATATATAAAAAC
>AoudOld_36267;Feramyces
TGTTTGTTATGTAAAATTTTTTGTCTATCCCTAAAGAAAGGTTGGATAAGTGTAATAGCTTAAAAAACTTTTTTTTAGGGAATGGCTTAAAGACTTTTATTTAAAATTAAACTTTTTGTATTCATTTGTCTAAAATTAAATTTTTAAATAAATAATTTAAAAAC
>AoudOld_36396;Feramyces
TGTTTGTTATGTAAAATTTTTTGTCTATCCCTAAAGAAAGGTTGGATAAGTGTAATAGCTTAAAAAACTTTTTTTTAGGGAATGGCTTAAAGACTTTTATTTAAAATTAAACTTTTTGTATTCATTTGTCTAAAATTAAATTTTTAAATAAATAATTTAAAAAC
>AoudOld_36402;Kyollomyces
ATTAATAAATTTTTTTTTTGAAATAAAAAAAAATAATAATCATCCTACCCTTTGTGAATTTGTTTTGTTGAATAATTTTTTAAAATTATTTATTGTCTATCCAAGTTGGAAAGTTGTAAAAGACTCGAAGACTTGGAGCGGCATAAATAAGTTTAAAGACTTTTTTCTAAAATTAAACTTTTTGTATTCATTTGTCTAAGATAATTTTTATAATTTATAAAAAC
>AoudOld_36405;Feramyces
TTTGTTATGTAAAATTTTTTGTCTATCCCTAAAGAAAGGTTGGATAAGTGTAATAGCTTAAAAAACTTTTTTTTAGGGAATGGCTTAAAGACTTTTATTTAAAATTAAACTTTTTGTATTCATTTGTCTAGAATTAAATTTTTAAATAAATAATTTAAAAAC
>AoudOld_36457;Feramyces
TTTGTTATGTAAAATTTTTTGTCTATCCCTAAAGAAGGTTGGATAAGTGTAATAGCTTAAAAAACTTTTTTAGGGAATGGCTTAAAGACTTTATTTAAAATTAAACTTTTTGTATTCATTGTCTAAAATTAAATTTTAAATAAATAATTTAAAAAC
>AoudOld_36482;Feramyces
TGTTTGTTATGTAAAATTTTTTGTCTATCCCTAAAGAAAGGTTGGATAAGTGTAATAGCTTAAAAAACTTTTTTTTAGGGAATGGCTTAAAGACTTTTATTTAAAATTAAACTTTTTGTATTCATTTGTCTAAAATTAAATTTTTAAATAAATAATTTAAAAAC
>AoudOld_36527;Kyollomyces
ATTAATAAATTTTTTTTTGAAATAAAAAAAAATAATAATCATCCTACCCTTTGTGAATTTGTTTGTTTGAATAATTTTTTAAAATTATTTATTGTCTATCCAAGTTGGAAAGTTGTAAAAAGACTCGAAGACTTGGAGCGGCATAAATAAGTTTAAAGACTTTTTTCTAAAATTAAACTTTTGTATTCATTTGTCTAAAATAATTTTTATAATATATAAAAAC
>AoudOld_36530;Piromyces
ATTAATAAATGGTCTACGTTTTTTTAAGTAGACGCTTAATAATCCTACCCTTTGTGAATTTGTTTGTTTGAAATAATTTTTTTTTAAAATTATTGAATGTCTTTCCCTGTTGAATTGGTTTGTCTTAGTGGCAAATGATTCGCAGGGGAGTGTCAGTAATTTTTAAAAAAGACCTTTTTTTAAATTAAACTTTTTGTATTCATTTGTCTAAAATTATTTTTATAATATAAAAAC
>AoudOld_3655;Feramyces
TGTTTGTTATGTAAAATTTTTTGTCTATCCCTAAAGAAAGGTTGGATAAGTGTATAGCTTAAAAAACTTTTTTTTAGGGAATGGCTTAAAGACTTTTATTTAAAATTAAACTTTTTGTATTCATTTGTCTAAAATTAAATTTTTAAATAAATAATTTAAAAAAC
>AoudOld_36625;Feramyces
TGTTTGTTATGTAAAATTTTTTGTCTATCCCTAAAGAAAGGTTGGATAAGTGTAATAGCTTAAAAACTTTTTTTTAGGGAATGGCTTAAAGACTTTTATTTAAAATTAAACTTTTTGTATTCATTTGTCTAAAATTAAATTTTTAAATAAATAATTTAAAAAC
>AoudOld_36753;Feramyces
TGTTTGTTATGTAAAATTTCTTGTCTATCCCTAAAGAAAGGTTGGATAAGTGTAATAGCTTAAAAAACTTTTTTTTAGGGAATGGCTTAAAGACTTTTATTTAAAATTAAACTTTTTGTATTCATTTGTCTAAAATTAAATTTTTAAATAAATAATTTAAAAAC
>AoudOld_36785;Feramyces
TGTTTGTTATGTAAAATTTTTTGTCTATCCCTAAAGAAAGGTTGGATAAGTGTAATAGCTTAAAAAACTTTTTTTTAGGGAATGGCTTAAAGACTTTTATTTAAAATTAAACTTTTTGTATTCATTTGTCTAAAATTAAATTTTTAAATAAATAATTTAAAAAC
>AoudOld_36797;Feramyces
TGTTTGTTATGTAAAATTTTTTGTCTATCCCTAAAGAAAGGTTGGATAAGTGTAATAGCTTAAAAAACTTTTTTTTAGGGAATGGCTTAAAGACTTTTATTTAAAATTAAACTTTTTGTATTCATTTGTCTAAAATTAAATTTTTAAATAAATAATTTAAAAAC
>AoudOld_36822;Kyollomyces
ATTAATAAATTTTTTTTTGAAATAAAAAAAAAAATAATAATCATCCTACCCTTTGTGAATTTGTTTGTTTGAATAATTGTTTAAAATTATTTATTGTCTATCCAAGTTGGAAAGTTGAAAAGCTCGAAGACTTGGAGCGGCATAAATAAGTTTAAAGACTTTTTTTTTAAAATTAAACTTTTGTATTCATTTGTCTAAAATAATTTTTATAATATATAAAAAC
>AoudOld_36869;Piromyces
GTGAATTTGTTTGTTTGAAATAATTTTTTTTAAAATTATTGAATGTCTTTCCCTGTTGAATTGGTTTGTCTTAATGGCAAATGATTCGCAGGGAGTGTCAGTAATTTTAAAAAGACCTTTTTTTAAATTAAACTTTTTGTATTCATTTGTCTAAAATTATTTTATAATATAAAAAC
>AoudOld_37004;Feramyces
TGTTTGTTATGTAAAATTTTTTGTCTATCCCTAAAGAAAGGTTGGATAAGTGTAATAGCTTAAAAAACTTTTTTTTAGGGAATGGCTTAAAGACTTTTATTTAAAATTAAACTTTTTGTATTCATTTGTCTAAATTAAATTTTTAAATAAATAATTTAAAAAC
>AoudOld_37016;Feramyces
AAATTTTTGTCTATCCTAAAGAAAGGTTGGATAAGTGTAATAGCTTAAAAACTTTTTTTAGGAATGGCTTAAAGACTTTATTTAAACTAAACTTTTGTATTCATTTGTCTAAATTAATTTTAAATAAATAATTTAAAAC
>AoudOld_37036;Kyollomyces
ATTAATAAATTTTTTTTTGAATAAAAAAAAAATAATAATCATCCTACCCTTTGTGAATTTGTTTTGTTGAATAATTTTTTAAAATTATTTATTGTCTATCCAAGTTGGAAAGTTGTAAAAGACTTGAAGACTTGGAGCGGCATAAATAAATTTAAAGACTTTTTTCTAAAATTAAACTTTTTGTATTCATTTGTCTAAAATAATTTTTATAATATATAAAAAC
>AoudOld_37049;Akloshbomyces
ATTAAAAAATGTGGTACCAATTATTGGTACTAATTAATCATCCTACCCTTTGTGAATTTGTTTGTAACGAATTTTTTTAAATGGGTCTTTCCCTAAGTTGGATTGTTAGTAAAATACAAAAAGACTTAGGGGAATGACTTTTTTAAAAGACTTTTTTTTAATTAAAACTTTTTGTATTCATTTGTCTAAAATTTATTTTTATAATATAAAAAC
>AoudOld_37129;Feramyces
TGTTTGTTATGTAAAATTTTTTGTCTATCCCTAAAGAAAGGTTGGATAAGTGTAATAGCTTAAAAAACTTTTTTTAGGGAATGGCTTAAAGACTTTTATTTAAAATTAAACTTTTTGTATTCATTTGTCTAAAATTAAATTTTTAAATAAATAATTTAAAAAC
>AoudOld_37224;Feramyces
TGTTTGTTATGTAAAATTTTTTGTCTATCCCTGAAGAAAGGTTGGATAAGTGTAATAGCTTAAAAAACTTTTTTTTAGGGAATGGCTTAAAGACTTTTATTTAAAATTAAACTTTTTGTATTCATTTGTCTAAAATTAAATTTTTAAATAAATAATTTAAAAAC
>AoudOld_37241;Feramyces
TGTTTGTTATGTAAAATTTTTTGTCTATCCCTAAAGAAAGGTTGGATAAGTGTAATAGCTTAAAAAACTTTTTTTAGGGAATGGCTTAAGACTTTTATTTAAAATTAAACTTTTTGTATTCATTTGTCTAAAATTAAATTTTTAAATAAATAATTTAAAAAC
>AoudOld_37282;Feramyces
TGTTTGTTATGTAAATTTTTGTCTATCCTAAAGAAAGGTTGATAAGTGTAATAGCTTAAAAAACTTTTTTTAGGGAATGCTTAAAGACTTTATTAAAATTAAACTTTTTGTATTCATTTGTCTAAAATTAAATTTTTAAATAAATAATTAAAAAC
>AoudOld_37292;Feramyces
CGTTTGTTATGTAAATTTTGTCTATCCTAAGAAAGGTTGGATAAATGTAATAGCTTAAAAACTTTTTTTTAGGGAATGGCTTAAAGACTTTTATTTAAAATTAAACTTTTTGTATTCATTTGTCTAAAATTAATTTTTAAATAAATAATTTAAAAC
>AoudOld_37329;Kyollomyces
ATTAATAAATTTTTTTTTGAAATAAAAAAAAAATAATAATCATCCTACCCTTTGTGAATTTGTTTTGTTGAATAATTTTTTAAAATTATTTATTGTCTATCCAAGTTGGAAAGTTGTAAAAAGACTCGAAGACTTGGAGCGGCATAAATAAATTTAAAGACTTTTTTCTAAAATTAAACTTTTTGTATTCATTTGTCTAAAATAATTTTTATAATATATAAAAAC
>AoudOld_37396;Feramyces
TGTTTGTTATGTAAAATTTTTTGTCTATCCCTAAAGAAAGGTTGGATAAGTGTAATAGCTTAAAAAACTTTTTTTTAGGGAATGGCTTAAAGACTTTTATTTAAAATTAAACTTTTTGTATTCATTTGTCTAAAATTAAATTTTTAAATAAATAATTTAAAAAC
>AoudOld_37401;Kyollomyces
ATTAATAAATTTTTTTTTGAAATAAAAAAAAATAATAATCATCTTACCCTTTGTGAATTTGTTTGTTTGAATAATTTTTTAAAATTATTTATTGTCTATCCAAGTTGGAAAGTTGTAAAGACTCGAAGACTTGGAGCGGCATAAATAAGTTTAAAGACTTTTTTTTTAAAAATTAAACTTTTGTATTCATTTGTCTAAAATAATTTTTATAATATATAAAAAC
>AoudOld_37414;Feramyces
TGTTTGTTATGTAAAATTTTTTGTCTATCCCTAAAGAAAGGTTGGATAAGTGTAATAGCTTAAAAAACTTTTTTTTAGGGAATGGCTTAAAGACTTTTATTTAAAATTAAACTTTTTGTATTCATTTGTCTAAAATTAAATTTTTAAATAAATAATTTAAAAAC
>AoudOld_37439;Kyollomyces
ATTAATAAATTTTTTTTTGAAATAAAAAAAAATAATAATCATCCTACCCTTTGTGAATTTGTTTTGTTGAATAATTTTTTAAAATTATTTATTGTCTATCCAAGTTGGAAAGTTGTAAAAGACTCGAAGACTTGGAGCGGCATAAATAAGTTTAAAGACTTTTTTCTAAAATTAAACTTTTTGTATTCATTTGTCTAAATAATTTTTATAATTATAAAAC
>AoudOld_37445;Feramyces
TGTTTGTTATGTAAAATTTTTTGTCTATCCCTAAAGAAAGGTTGGATAAGTGTAATAGCTTAAAAAACTTTTTTTTAGGGAATGGCTTAAAGACTTTTATTTAAAATTAAACTTTTTGTATTCATTTGTCTAAAATTAAATTTTTAAATAAATAATTTAAAAAC
>AoudOld_37567;Piromyces
ATTAATAAATGGCTCCTGATTTGGAGCGCTTAATAATCCTACCCTTTGTGAATTTGTTGTATGAAATAATTTTTTTAAAATTATTGATTGTCTTTCCCTGTTGAATTGGAGCGTTTTCGGACGCAAAATTCGCAGGGATAGTCAGTAATTTTAAAAAGACCTTTTTTAAAATTAAACTTTTTGTATTCATTTGTCTAAAATTATTTTTATAATATAAAAAC
>AoudOld_37590;Piromyces
ATCCTACCTTTGTGAATTTTGTTTGTTTGAATAATTTTTTTTTTTTAAAAAATTATTGGAGTCTTTCCCTTTAGAGTTTGCTTTTGAGTTTGTAAAAGAATTCGAAAACATCTAAAGGGGATGGTCAATAATTTTTTTTGAAAAAAGACATTTTTTAAAATTAAACTTTTTGTATTCATTTGTCTAAAAATTATTTTTATAATATAAAAAC
>AoudOld_37594;Feramyces
TGTTTGTTATGTAAAATTTTTTGTCTATCCCTAAAGAAAGGTTGGATAAGTGTAATAGCTTAAAAAACTTTTTTTTAGGGAATGGCTTAAAGACTTTTATTTAAAATTAAACTTTTTGTATTCATTTGTCTAAAATTAAATTTTTAAATAAATAATTTAAAAAC
>AoudOld_37648;Kyollomyces
ATTAATAAATTTTTTTTGAAATAAAAAAAGTAATAATCATCCTACCCTTTGTGAATTTGTTTGTTGAATAATTTTTTAAATTATTTATTGTCTATCCAAGTTGGAAGTTGTAAAAAGACTCGAAGACTTGGAGCGGCATAATAAATTTAAAGACTTTTTCTAAATTAAACTTTTGTATTCATTTGTCTAAATAATTTTTATAATATATAAAAC
>AoudOld_37669;Piromyces
ATTAATAAATGGTCTACGTTTTTTTAAGTAGACGCTTAATAATCCTACCCTTTGTGAATTTGTTGTTTTGAAATAATTTTTTTTTAAAATTATTGATGTCTTTCCCTGTTGAATAGGTTGTCTTAATGGCAAATGATTCGCAGGGGAGTGTCAGTAATTTTTAAAAAGACCTTTTTTTAAATTAAACTTTTTGTATTCATTTGTCTAAAATTATTTTTATAATATAAAAAC
>AoudOld_3771;Feramyces
TGTTTGTTATGTAAAATTTTTTGTCTATCCCTAAAGAAAGGTTGGATAAGTGTAATAGCTTAAAAAACTTTTTTTTAGGGAATGGCTTAAAGACTTTTATTTAAAATTAAACTTTTGTATTCATTTGTCTAAAATTAAATTTTTAAATAAATAATTTAAAAAC
>AoudOld_37839;Feramyces
TGTTTGTTATGTAAAATTTTTTGTCTATCCCTAAAGAAAGGTTGGATAAGTGTAATAGCTTAAAAAACTTTTTTTAGGGAATGGCTTAAAGACTTTTATTTAAAATTAAACTTTTTGTATTCATTTGTCTAAAATTAAATTTTTAAATAAATAATTTAAAAAC
>AoudOld_37861;Feramyces
TGTTTGTTATGTAAAATTTTTGTCTATCCCTAAAGAAAGGTTGGATAAGTGTAATAGCTTAAAAAACTTTTTTTTAGGGAATGGCTTAAAGACTTTTATTTAAAATTAAACTTTTTGTATTCATTTGTCTAAAATTAAATTTTTAAATAAATAATTTAAAAAC
>AoudOld_37898;Akloshbomyces
ATTAAAAAATGTGGTACCGATTGTTGGTACTAATTAATCATCCTACCCTTTGTGAATTTGTTTGTAACGAATTTTTTAAATGGGTCTTTCCCTAAGTTGGATTGTAGTAAAATACAAAAAAGACTTAGGGGAATGACTTTTTTAAAAGACTTTTTTTTAAATTAAAACTTTTTGTATTCATTTGTCTAAAATTTATTTTTATAATATAAAAAC
>AoudOld_37944;Kyollomyces
ATTAATAAATTTTTTTTTGAAATAAAAAAAATAATAATCATCCTACCCTTTGTGAATTTGTTTTGTTGAATAATTTTTTAAAATTATTTATTGTCTATCCAAGTTGGAAAGTTGTAAAAGACTCGAAGACTTGGAGCGGCATAAATAAGTTTAAAGACTTTTTTCTAAAATTAAACTTTTTGTATTCATTTGTCTAAAATAATTTTATAATTTATAAAAAC
>AoudOld_37950;Piromyces
TCTACGTTTTTTTAAGTAGACGCTTAATAATCCTACCCTTTGTGAATTTGTTTGTTTGAAATAATTTTTTTTTTTAAAATTATTGAATGTCTTTCCCTGTTGAATTGGTTTGTCTTAATGGCAAATGATTCGCAGGGGAGTGTCAGTAATTTTTAAAAAAGACCTTTTTTTAAATTAAACTTTTTGTATTCATTTGTCTAAAATTATTTTTATAATATAAAAAC
>AoudOld_3801;Kyollomyces
ATTAATAAATTTTTTTTTTGAAATAAAAAAAATAATAATCATCCTACCCTTTGTGAATTTGTTTTGTTGAATAATTTTTTAAAATTATTTATTGTCTATCCAAGTTGGAAAGTTGTAAAAGACTCGACGAAGACTTGGACGGCATAAATAAATTTAAAAACTTTTTTCTAAAATTAAACTTTTGTATTCATTTGTCTAAAATAATTTTTATAATATATAGAAAC
>AoudOld_3803;Kyollomyces
ATTAATAAATTTTTTTTGAAATAAAAAAAAATAATAATCATCCTACCCTTTGTGAATTGTTTTGTTGAATAATTTTTAAAATTATTTATTGCCTATCCAAGTTGGAAAGTTGTAAAAGACTAGAAGACTTGGAGCGGCATAAATAAATTTAAAGACTTTTTCTAAAATTAAACTTTGTATTCATTTGTCTAAAATAATTTTTATAATATATAAAAAC
>AoudOld_38033;Feramyces
TGTTTGTTATGTAAAATTTTTTGTCTATCCCTAAAGAAAGGTTGGATAAGTGTAATAGCTTAAAAAACTTTTTTTTAGGGAATGGCTTAAAGACTTTTATTTAAAATTAAACTTTTTGTATTCATTTGTCTAAAATTAAATTTTTAAATAAATAATTTAAAAAC
>AoudOld_3811;Feramyces
TGTTTGTTATGTAAAATTTTTTGTCTATCCCTAAAGAAAGGTTGGATAAGTGTAATAGCTTAAAAAACTTTTTTTTAGGGAATGGCTTAAAGACTTTTATTTAAAATTAAACTTTTTGTATTCATTTGTCTAAAATTAAATTTTTAAATAAATAATTTAAAAAC
>AoudOld_38121;Feramyces
TTTGTTATGTAAAATTTTTGTCTATCCCTAAGAAAGGTTGGATAAGTGTAATAGCTTAAAAACTTTTTTTTAGGGAATGGCTTAAGACTTTTATTTAAAATTAAACTTTTGTATTCATTTGTCTAAAATTAAATTTTTAAATAAATAATTTAAAAC
>AoudOld_38166;Kyollomyces
ATTAATAAATTTTTTTTTGAAATAAAAAAAAAATAATAATCATCCTACCCTTTGTGAATTTGTTTGTTTGAATAATTTTTTAAAATTATTATTGTCTATCCAAGTTGGAAAGTTGAAAAGCTTGAAGACTTGGAGCGGCATAAATAAGTTTAAAGACTTTTTTTTAAAATTAAACTTTTGTATTCATTTGTCTAAAATAATTTTATAATATATAAAAAC
>AoudOld_38180;Feramyces
TGTTTGTTATGTAAAATTTTTGTCTATCCCTAAAGAAGGTTGGATAAGTGTAATAGCTTAAAAAACTTTTTTTAGGAATGGCTTAAAGACTTTTATTTAAAATTAAACTTTTTGTATTCATTTGTCTAAAATTAAATTTTTAAATAAATAATTTAAAAAC
>AoudOld_38200;Feramyces
TGTTTGTTATGTAAAATTTTTTGTCTATCCCTAAAGAAAGGTTGGATAAGTGTAATAGCTTAAAAAACTTTTTTTTAGGGAATGGCTTAAAGACTTTTATTTAAAATTAAACTTTTTGTATTCATTTGTCTAAAATTAAATTTTTAAATAAATAATTTAAAAAC
>AoudOld_38231;Feramyces
TTTGTTATGTAAAATTTTTGTCTATCCCTAAAGAAAGGTTGGATAAGTGTAATAGCTTAAAAAACTTTTTTTTAGGGAATGGCTTAAAGACTTTTATTTAAAATTAAACTTTTTGTATTCATTTGTCTAAAATTAAATTTTTAAATAAATAATTTAAAAAC
>AoudOld_38234;Feramyces
TGTTTGTTATGTAAATTTTTTGTCTATCCCTAAAGAAAGGTTGGATAAGTGTAATAGCTTAAAAAACTTTTTTTTAGGGAATGGCTTAAAGACTTTTATTTAAAATTAAACTTTTTGTATTCATTTGTCTAAAATTAAATTTTTAAATAAATAATTTAAAAAC
>AoudOld_3830;Kyollomyces
ATTAATAAATTTTTTTTTGAAATAAAAAAAAATAATAATCATCCTACCCTTTGTGAATTTGTTTTGTTGAATAATTTTTTAAAATTATTTATTGTCTATCCAAGTTGGAAAGTTGTAAAAGACTCGAAGACTTGGAGCGGCATAAATAAATTTAAAGACTTTTTTCTAAAATTAAACTTTTTGTATTCATTTGTCTAAAATAATTTTTATAATATATAAAAAC
>AoudOld_38403;Kyollomyces
ATTAATAAATTTTTTTTTGAAATAAAAAAAAATAATAATCATCCTACCCTTTGTGAATTTGTTTGTTTGAATAGTTTTTTAAAATTATTTATTGTCTATCCAAGTTGGAAAGTTGTAAAAGACTAGAAGACTTGGAGCGGCATAAATAATTTTAAAGACTTTTTTCTAAAATTAAACTTTTTGTATTCATTTGTCTAAAATAATTTTTATAATATATAAAAAC
>AoudOld_3846;Feramyces
TGTTTGTTATGTAAAATTTTTTGTCTATCCCTAAAGAAAGGTTGGATAAGTGTAATAGCTTAAAAAACTTTTTTTTAGGGAATGGCTTAAAGACTTTTATTTAAAATTAAACTTTTCGTATTCATTTGTCTAAAATTAAATTTTTAAATAAATAATTTAAAAAC
>AoudOld_38496;Kyollomyces
ATTAATAAATTTTTTTTTGAAATAAAAAAAAATAATAATCATCCCTACCCTTTGTGAATTTGTTTTGTTGAATAATTTTTTAAAATTATTTATTGTCTATCCAAGTTGGAAAGTTGTAAAAGACTAGAAGACTTGGAGCGGCATAAATAAATTTTAAAGACTTTTTTCTAAAATTAAACTTTTTGTATTCATTTGTCTAAAATAATTTTTATAATATATAAAAAC
>AoudOld_38603;Feramyces
TGTTTGTTATGTAAAATTTTTTGTCTATCCCTAAAGAAAGGTTGGATAAGTGTAATAGCTTAAAAAACTTTTTTTTAGGGAATGGCTTAAAGACTTTTATTTAAAATTAAACTTTTTGTATTCATTTGTCTAAAATTAAATTTTAAATAAATAATTTAAAAAC
>AoudOld_38611;Cyllamyces
TTGTTGTTATGTAAAATTTTTTGTCTATCCCTAAAGAAAGGTTGGATAAGTGTAATAGCTTAAAAAACTTTTTTTAGGGAATGGCTTAAAGACTTTTATTTAAAATTAAACTTTTTGTATTCATTTGTCTAAAATTAAATTTTAAATAAATAATTTAAAAAC
>AoudOld_38614;Kyollomyces
ATTAATAAATTTTTTTTTGAAATAAAAAAAAATAATAATCATCCTACCCTTTGTGAATTTGTTTTGTTGAATAATTTTTAAAATTATTTATTGTCTATCCAAGTTGGAAAGTTGTAAAAGACTTGAAGACTTGGAGCGGCATAAATAAATTTAAAGACTTTTTCTAAAATTAAACTTTTGTATTCATTTGTCTAAAATAATTTTTATAATATATAAAAAC
>AoudOld_38655;Piromyces
ATTAATAAATGGTCTACGTTTTTTAAGTAGACGCTTAATAATCCTACCCTTTGTGAATTTGTTTGTTTGAAATAATTTTTTTTTAAAATTATTGAATGTCTTTCCCTGTTGAATTGGTTTGTCTTAATGGCAAATGATTCGCAGGGGAGTGTCAGTAATTTTTAAAAAAGACCTTTTTTTAAATTAAACTTTTTGTATTCATTTGTCTAAAATTATTTTTATAATATAAAAAC
>AoudOld_38670;Feramyces
TGTTTGTTATGTAAAATTTTTTGTCTATCCCTAAAGAAAGGTTGGATAAGTGTAATAGCTTAAAAAACTTTTTTTTAGGGAATGGCTTAAAGACTTTTATTTAAAATTAAACTTTTTGTATTCATTTGTCTAAAATTAAATTTTTAAATAAATAATTTAAAAAC
>AoudOld_38691;Feramyces
TGTTTGTTATGTAAAATTTTTTTGTCTATCCCTAAAGAAAGGTTGGATAAGTGTAATAGCTTAGAAAACTTTTTTTTTAGGGAATGGCTTAAAGACTTTTATTTAAAATTAAACTTTTGTATTCATTTGTCTAAATTAAATTTTTAAATAAATAATTTAAAAAC
>AoudOld_38751;Kyollomyces
ATTAATAAATTTTTTTTGAAATAAAAAAAAATAATAATCATCCTACCCTTTGTGAATTTGTTTTGTTGAATAATTTTTTAAAATTATTTATTGTCTATCCAAGTTGGAAAGTTGTAAAAAGACTCGAAGACTTGGAGCGGCATAAATAAATTTAAAGACTTTTTTCTAAAATTAAACTTTTTGTATTCATTTGTCTAAAATAATTTTTATAATATATAAAAGC
>AoudOld_38798;Feramyces
TGTTTGTTATGTAAAGTTTTTTGTCTATCCCTAAAGAAAGGTTGGATAAGTGTAATAGCTTAAAATACTTTTTTTTAGGGAATGGCTTAAAGACTTTTATTTAAAATTAAACTTTTTGTATTCATTTGTCTAAAATTAAATTTTTAAATAAATAATTTAAAAAC
>AoudOld_38808;Feramyces
TGTTTGTTATGTAAAATTTTTTGTCTATCCCTAAAGAAAGGTTGGATAAGTGTAATAGCTTAAAAAACTTTTTTTAGGGAATGGCTTAAAGACTTTTATTTAAAATTAAACTTTTTGTATTCATTTGTCTAAAATTAATTTTTAAATAAATAATTTAAAAAC
>AoudOld_38871;Piromyces
ATTAATAAATGGTCTACGTTTTTTTAAGTAGACGCTTAATAATCCTACCCTTTGTGAATTTGTTTGTTTGAAATAATTTTTTTTTAAAATTATTGAATGTCTTTCCCTGTTGAATTGGTTTGTCTTAATGGCAAATGATTCGCAGGGGAGTGTCAGTAATTTTTAAAAAAGACCTTTTTTTAAATTAAACTTTTTGTATTCATTTGTCTAAAATTATTTTTATAATATAAAAC
>AoudOld_38887;Kyollomyces
ATTAATAAATTTTTTTTGAAATAAAAAAAAAATAATAATCATCCTACCCTTTGTGAATTTGTTTGTTGAATAATTTTTTAAAATTATTTATTGTCTATCCAAGTTGGAAAGTTGTAAAAGACTAGAAGACTTGGAGCGGCATAAATAAATTTAAAGACTTTTTTCTAAAATTAAACTTTTGTATTCATTTGTCTAAAATAATTTTTATAATATATAAAAAC
>AoudOld_38937;Kyollomyces
ATTAATAAATTTTTTTTTGAAATAAAAAAAATAATAATCATCCTACCCTTTGTGAATTTGTTTTGTTGAATAATTTTTTAAAATTATTTATTGTCTATCCAAGTTGGAAAGTTGTAAAAGACTCGAAGACTTGGAGCGGCATAAATAAATTTAAAGACTTTTTTCTAAAATTAAACTTTTGTATTCATTTGTCTAAAATAATTTTTATAATATATAAAAAC
>AoudOld_39014;Feramyces
TGTTTGTTATGTAAAATTTTTTGTCTATCCCTAAAGAAAGGTTGGATAAGTGTAATAGCTTAAAAAACTTTTTTTTAGGGAATGGCTTAAAGACTTTTATTTAAAATTAAACTTTCTGTATTCATTTGTCTAAAATTAAATTTTTAAATAAATAATTTAAAAAC
>AoudOld_39025;Feramyces
TGTTTGTTATGTAAATTTTTGTCTATCCCTAAAGAAAGGTTGGATAAGTGTGATAGCTTAAAAACTTTTTTTTAGGGAATGGCTTAAAGACTTTTATTTAAAATTAAACTTTTGTATTCATTTGTCTAAAATTAAATTTTTAAATAAATAATTTAAAAAC
>AoudOld_39030;Feramyces
TGTTTGTTATGTAAATTTTTGTCTATCCTAAAGAAAGGTTGGATAAGTGTAATAGCTTAAAAACTTTTTTTAGGAATGGCTTAAAGACTTTTATTAAAATTAAACTTTTTGTATTCATTTGTCTAAAATTAAATTTTTAAATAAATAATTTAAAAAC
>AoudOld_39031;Feramyces
TGTTTGTTATGTAAAATTTTTTGTCTATCCCTAAAGAAAGGTTGGATAAGTGTAATAGCTTAAAAAACTTTTTTTTAGGGAATGGCTTAAAGACTTTTATTTAAAATTAAACTTTTTGTATTCATTTGTCTAAAATTAAATTTTTAAATAAATAATTTAAAAAC
>AoudOld_39034;Feramyces
TGTTTGTTATGTAAAATTTTTTGTCTATCCCTAAAGAAAGGTTGGATAAGTGTAATAGCTTAAAAAACTTTTTTTTAGGGAATGGCTTAAAGACTTTTATTTAAAATTAAACTTTTTGTATTCATTTGTCTAAAATTAAATTTTTAAATAAATAATTTAAAAAC
>AoudOld_39035;Feramyces
TGTTTGTTATGTAAAATTTTTTGTCTATCCCTAAAGAAAGGTTGGATAAGTGTAATAGCTTAAAAAACTTTTTTTTAGGGAATGGCTTAAAGACTTTTATTTAAAATTAAACTTTTTGTATTCATTTGTCTAAAATTAAATTTTTAAATAAATAATTTAAAAAC
>AoudOld_39050;Kyollomyces
ATTAATAAATTTTTTTTTGAAATAAAAAAAAAATAATAATCATCCTACCCTTTGTGAATTTGTTTGTTTGAATAATTTTTTAAAATTATTTATTGTCTATCCAAGTTGGAAAGTTGTAAAAGACTCGAAGACTTGGAGCGGCATAAATAAATTTAAAGACTTTTTTCTAAAATTAAACTTTTTGTATTCATTTGTCTAAAATAATTTTTATAATATATAAAAAC
>AoudOld_39078;Piromyces
ATTAATAAATGGTCTACGTTTTTTAAGTAGACGCTTAATAATCCTACCCTTTGTGAATTTGTTTGTTTGAAATAATTTTTTTTAAAATTATTGAATGTCTTTCCCTGTTGAATTGGTTGTCTTTAATGGCAAGTGATTCGCAGGGGAGTGTCAATAATTTTTAAAAAGACCTTTTTTAAAATTAAACTTTTTGTATTCATTTGTCTAAAAATTATTTTTATAATATAAAAAAC
>AoudOld_39114;Feramyces
TGTTTGTTATGTAAAATTTTTGTCTATCCCTAAAGAAAGGTTGGATAAGTGTAATAGCTTAAAAAACTTTTTTTTAGGGAATGGCTTAAAGACTTTTATTTAAAATTAAACTTTTTGTATTCATTTGTCTAAAATTAAATTTTTAAATAAATAATTTAAAAAC
>AoudOld_39119;Feramyces
TGTTTGTTATGTAAAATTTTTTGTCTATCCCTAAAGAAAGGTTGGATAAGTGTAATAGCTTAAAAAACTTTTTTTAGGGAATGGCTTAAAGACTTTTATTTAAAATTAAACTTTTTGTATTCATTTGTCTAAAATTAAATTTTTAAATAAATAATTTAAAAAC
>AoudOld_39126;Feramyces
TGTTTGTTATGTAAAATTTTTTGTCTATCCCTAAAGAAAGGTTGGATAAGTGTAATAGCTTAAAAAACTTTTTTTTAGGGAATGGCTTAAAGACTTTTATTTAAAATTAAACTTTTTGTATTCATTTGTCTAAAATTAAATTTTTAAATAAATAATTTAAAAAC
>AoudOld_39130;Kyollomyces
ATTAATAAATTTTTTTTGAAATAAAAAAAAATAATAATCATCCTACCCTTTGTGAATTTGTTTTGTTGAATAATTTTTTAAAATTATTTATTGTCTATCCAAGTTGGAAAGTTGTAAAAAGACTCGAAGACTTGGAGCGGCATAAATAAATTTAAAGACTTTTTTCTAAAATTAAACTTTTTGTATTCATTTGTCTAAAATAATTTTTATAATATATAAAAAC
>AoudOld_39178;Kyollomyces
ATTAATAAATTTTTTTTTGAAATAAAAAAAAAATAATAATCATCCTACCCTTTGTGAATTTGTTTTGTTGAATAATTTTTTAAAATTATTTATTGTCTATCCAAGTTGGAAAGTTGTAAAAAGACTAGAAGACTTGGAGCGGCATAAATAAATTTTAAAGACTTTTTTCTAAAATTAAACTTTTTGTATTCGTTTGTCTAAAATAATTTTTATAATATATAAAAAC
>AoudOld_39190;Kyollomyces
ATTAATAAATTTTTTTTTGAAATAAAAAAAAAATAATAATCATCCTACCCTTTGTGAATTTGTTTTGTTGAATAATTTTTTAAAATTATTTATTGTCCATCCAAGTTGGAAAGTTGTAAAAAGACTAGAAGACTTGGAGCGGCATAAATAAATTTTAAAGACTTTTTTCTAAAATTAAACTTTTTGTATTCATTTGTCTAAAATAATTTTTATAATATATAAAAAC
>AoudOld_39261;Piromyces
ATTAATAAATGGTCTACGTTTTTTAAGTAGACGCTTAATAATCCTACCCTTTGTGAATTTGTTTGTTTGAAATAATTTTTTTTAAAATTATTGAATGTCTTTCCCTGTTGAATTGTTTGTCTTAATGGCAAATGATTCGCAGGGGAGTGTCAGTAATTTTAAAAAAGACCTTTTTTAAATTAAACTTTTTGTATTCATTTGTCTAAAATTATTTTTATAATATAAAAAC
>AoudOld_39348;Piromyces
ATTAATAAATGGTCTACGTTTTTTAAGTAGACGCTTAATAATCCTACCCTTTGTGAATTTGTTTGTTTGAAATAATTTTTTTTAAAATTATTGAATGTCTTTCCCTGTTGAATTGGTTTGTCTTAATGGCAAATGATTCGCAGGGGAGTGTCAGTAATTTTAAAAAAGACCTTTTTTCAAATTAAACTTTTTGTATTCATTTGTCTAAAATTATTTTATAATATAAAAAC
>AoudOld_39360;Kyollomyces
ATTAATAAATTTTTTTTTGAAATAAAAAAAAATAATAATCATCCTACCCTTTGTGAATTTGTTTTGTTGAATAATTTTTTAAAATTATTTATTGTCTATCCAAGTTGGAAAGTTGTAAAAGACTAGAAGACTTGGAGCGGCATAAATAAATTTAAAGACTTTTTTCTAAAATTAAACTTTTGTATTCATTTGTCTAAAATAATTTTTATAATATATAAAAAC
>AoudOld_39382;Feramyces
TGTTTGTTATGTAAAATTTTTTGTCTATCCCTAAAGAAAGGTTGGATAAGTGTAATAGCTTAAAAAACTTTTTTTTAGGGAATGGCTTAAAGACTTTTATTTAAAATTAAACTTTTTGTATTCATTTGTCTAAAATTAAATTTTTAAATAAATAATTTAAAAAC
>AoudOld_39388;Kyollomyces
ATTAATAAATTTTTTTTTGAAATAAAAAAAAATAATAATCATCCTACCCTTTGTGAATTTGTTTGTTTGAATAATTTTTTAAAATTATTTATTGTCTATCCAAGTTGGAAAGTTGTAAAAGACTCGAAGACTTGGAGCGGCATAAATAATTTAAAGACTTTTTTTTAAAATTAAACTTTTGTATTCATTTGTCTAAAATAATTTTTATAATATTAAAAAC
>AoudOld_39393;Kyollomyces
ATTAATAAATTTTTTTTTGAAATAAAAAAAAAATAATAATCATCCCACCCTTTGTGAATTTGTTTGTTGAATAATTTTTTAAAATTATTTATTGTCTATCCAAGTTGGAAAGTTGTAAAAGCTCGAAGACTTGGAGCGGCATAAATAAGTTTAAAGACTTTTTTTAAAATTAAACTTTTGTATTCATTTGTCTAAAATAATTTTTATAATATATAAAAAC
>AoudOld_39434;Feramyces
TTTGTTATGTAAATTTTTGTCTATCCTAAAGAAGGTTGATAAGTGTAATAGCTTAAAAAACTTTTTTTAGGAATGGCTTAAAGACTTTTATTTAAATTAAACTTTTTGTATTCATTTGTCTAAAATTAAATTTTAAATAAATAATTTAAAAC
>AoudOld_39565;Feramyces
TGTTTGTTATGTAAAATTTTTTGTCTATCCCTAAAGAAAGGTTGGATAAGTGTAATAGCTTAAAAAACTTTTTTTTAGGGAATGGCTTAAAGACTTTTATTTAAAATTAAACTTTTTGTATTCATTTGTCTAAAATTAAATTTTTAAATAAATAATTTAAAAAC
>AoudOld_39567;Feramyces
TGTTTGTTATGTAAAATTTTTTGTCTATCCCTAAAGAAAGGTTGGATAAGTGTAATAGCTTAAAAAACTTTTTTTTAGGGAATGGCTTAAAGACTTTTATTTAAAATTAAACTTTTTGTATTCATTTGTCTAAAATTAAATTTTTAAATAAATAATTTAAAAAC
>AoudOld_39623;Kyollomyces
ATTAATAAATTTTTTTTTGAAATAAAAAAAATAATAATCATCCTACCCTTTGTGAATTTGTTTTGTTGAATAATTTTTTAAAATTATTTATTATCTATCCAAGTTGGAAAGTTGTAAAAGACTTGAAGACTTGGAGCGGCATAAATAAATTTAAAGACTTTTTTCTAAAATTAAACTTTTTGTATTCATTTGTCTAAAATAATTTTTATAATTATAAAAAC
>AoudOld_39629;Piromyces
ATTAAAAAATGGTACTCTATTTGTGAGTGCATTAATAATCCATCCTACCCTTTGTGAATTTGTTGTATGAAATAATTTTTTTTAAAAAAAATTATTGAATGTCTTTCCCTGTTGAAAAGTTTGGTCGTAAGACTTGGATTTTTCACAGGGGATAGTCAATAATTTTTTTAAAAAGACCTTTTTTAAATAAAACTTTTTGTATTCATTTGTCTAAAATTATTTTTATAATATAAAAAC
>AoudOld_39630;Feramyces
TGTTTGTTATGTAAAATTTTTTGTCTATCCCTAAAGAAAGGTTGGATAAGTGTAATAGCTTAAAAAACTTTTTTTAGGGAATGGCTTAAAGACTTTTATTTAAAATTAAACTTTTGTATTCATTTGTCTAAATTAATTTTTAAATAAATAATTTAAAAAC
>AoudOld_39681;Kyollomyces
ATTAATAAATTTTTTTTGAAATAAAAAAAAATAATAATCATCCTACCCTTTGTGAATTTGTTTTGTTGAATAATTTTTTAAAATTATTTATTGTCTATCCAAGTTGGAAAGTTGTAAAAGCTTGAAGACTTGGAGCGGCATAAATAAGTTTAAAGACTTTTTTTAAAATTAAACTTTTGTATTCATTTGTCTAAAATAATTTTTATAATATATAAAAAC
>AoudOld_39682;Feramyces
TGTTTGTTATGTAAAATTTTTTGTCTATCCCTAAAGAAAGGTTGGATAAGTGTAATAGCTTAAAAAACTTTTTTTTAGGGAATGGCTTAAAGACTTTTATTTAAAATTAAACTTTTTGTAGTCATTTGTCTAAAATTAAATTTTTAAATAAATAATTTAAAAAC
>AoudOld_39813;Feramyces
TGTTTGTTATGTAAAATTTTTTGTCTATCCCTAAAGAAAGGTTGGATAAGTGTAATAGCTTAAAAAACTTTTTTTTAGGGAATGGCTTAAAGACTTTTATTTAAAATTAAACTTTTTGTATTCATTTGTCTAAAATTAAATTTTTAAATAAATAATTTAAAAAC
>AoudOld_39872;Piromyces
ATTAATAAATGGTCTACGTTTTTTAAGTAGACACTTAATAATCCTACCCTTTGTGGATTTGTTGTTTTGAAATAATTTTTTTTAAAATTATTGATTGTCTTTCCCTGTTGAATAGAATGTTTTCGAACATGAAATTCGCAGGGGAGTGTCAGTAATTTTAAAAAGACCTTTTTTAAAATTAAACTTTTTGTATTCATTTGTCTAAAAATTATTTTTATAATATAAAAAC
>AoudOld_39930;Feramyces
TGTTTGTTATGTAAAAATTTTTGTCTATCCCTAAAGAGAGGTGGATAAGTGTAATAGCTTAAAAAACTTTTTTAGGAATGGCTTAAAGACTTTTATTTAAATTAAACTTTTGTATTCATTTGTCTAAAATAAATTTTAAATAAATAATTTAAAAAC
>AoudOld_39969;Kyollomyces
ATTAATAAATTTTTTTTTGAAATAAAAAAAAAATAATAATCATCCTACCCTTTGTGAATTTGTTTGTTTGAATAATTTTTTAAAATTATTTATTGTCTATCCAAGTTGGAAAGTTGAAAAGCTTGAAGACTTGGAGCGGCATAAATAAGTTTAAAGACTTTTTTTAAATTAACTTTGTATTCATTTGTCTAAAATAATTTTTATAATATATAAAAC
>AoudOld_39999;Feramyces
TGTTTGTTATGTAAAATTTTTTGTCTATCCCTAAAGAAAGGTTGGATAAGTGTAATAGCTTAAAAAACTTTTTTTTAGGGAATGGCTTAAAGACTTTTATTTAAAATTAAACTTTTTGTATTCATTTGTCTAAAATTAAATTTTTAAATAAATAATTTAAAAAC
>AoudOld_40005;Piromyces
ATTAATAAATGGTCTACGTTTTTTAAGTAGACACTTAATAATCCTACCCTTTGTGAATTTGTTGTTTTGAAATAATTTTTTTAAAATTATTGATTGTCTTTCCCTGTTGAATAGAATGTTTTCGAACATGAAATTCGCAGGGGAGTGTCAGTAATTTTTAAAAAGACCTTTTTTAAAATTAAACTTTTTGTATTCATTTGTCTAAAAATTATTTTTATAATATAAAAAC
>AoudOld_40034;Feramyces
TGTTTGTTATGTAAAATTTTTTGTCTATCCCTAAAGAAAGGTTGGATAAGTGTAATAGCTTAAAAAACTTTTTTTTAGGGAATGGCTTAAAGACTTTTATTTAAAATTAAACTTTTTGTATTCATTTGTCTAAGATTAAATTTTTAAATAAATAATTTAAAAAC
>AoudOld_401;Feramyces
TGTTTGTTATGTAAAATCTTTTGTCTATCCCTAAAGAAAGGTTGGATAAGTGTAATAGCTTAAAAAACTTTTTTTTAGGGAATGGCTTAAAGACTTTTATTTAAAATTAAACTTTTTGTATTCATTTGTCTAAAATTAAATTTTTAAATAAATAATTTAAAAAC
>AoudOld_4010;Kyollomyces
ATTAATAAATTTTTTTTTGAAATAAAAAAAAATAATAATCATCCTACCCTTTGTGAATTTGTTTGTTTGAATAATTTTTTTAAAATTATTTATTGTCTATCCAAGTTGGAAAGTTGTAAAAGACTCGAAGACTTGGAGCGGCATAAATAAGTTTAAAGACTTTTTTTTAAAATTAAACTTTTGTATTCATTTGTCTAAAATAATTTTTATAATATATAAAAAC
>AoudOld_40210;Kyollomyces
ATTAATAAATTTTTTTTTGAAATAAAAAAAAAAATAATAATCATCCTACCCTTTGTGAATTTGTTTTGTTGAATAATTTTTTAAAATTATTTATTGTCTATCCAAGTTGGAAAGTTGTAAAAGACTCGAAGACTTGGAGCGGCATAAATAAATTTAAAGACTTTTTCTAAAATTAAACTTTTGTATTCATTTGTCTAAAATAATTTTTATAATATATAAAAAC
>AoudOld_40236;Feramyces
TGTTTGTTATGTAAAATTTTTTGTCTATCCCTAAAGAAAGGTTGGATAAGTGTAATAGCTTAAAAACTTTTTTTTAGGGAATGGCTTAAAGACTTTTATTTAAAATTAAACTTTTTGTATTCATTTGTCTAAATTAAATTTTTAAATAAATAATTTAAAAAC
>AoudOld_40276;Piromyces
ATTAATAAATGGTCTACGTTCTTTTAAGTAGACGCTTAATAATCCTACCCTTTGTGAATTTGTTGTTTGAAATAATTTTTTTTTAAAATTATTGATTGTCTTTCCCTGTTGAATTGGTTGTCTTAATGGCAAATGATTCGCAGGGGAGTGTCAGTAATTTTTAAAAAGACCTTTTTTAAAATTAAACTTTTTGTATTCATCTGTCTAAAATTATTTTTATAATATAAAAAC
>AoudOld_4029;Feramyces
TTTTGTCTATCCCTAAAGAAAGGTTGGATAAGTGTAATAGCTTAAAAAACTTTTTTTAGGGAATGGCTTAAAGACTTTTATTTAAAATTAAACTTTTTGTATTCATTTGTCTAAAGTTAAATTTTTAAATAAATAATTTAAAAAC
>AoudOld_40314;Feramyces
TGTTTGTTATGTAAATTTTTTGTCTATCCCTAAAGAAAGGTTGGATAAGTGTAATAGCTTAAAAAACTTTTTTTTAGGGAATGGCTTAAAGACTTTTATTTAAAATTAAACTTTTTGTATTCATTTGTCTAAAATTAAATTTTTAAATAAATAATTTAAAAAC
>AoudOld_40322;Feramyces
TGTTTGTTATGTAAAATTTTTTGTCTATCCCTAAAGAAAGGTTGGATAAGTGTAATAGCTTAAAAAACTTTTTTTTAGGGAATGGCTTAAAGACTTTTATTTAAAATTAAACTTTTTGTATTCATTTGTCTAAAATTAAATTTTTAAATAAATAATTTAAAAAC
>AoudOld_40326;Feramyces
TGTTTGTTATGTAAAATTTTTTTGTCTATCCCTAAAGAAAGGTTGGATAAGTGTAATAGCTTAAAAAACTTTTTTTTAGGGAATGGCTTAAAGACTTTTATTTAAAATTAAACTTTTTGTATTCATTTGTCTAAAATTAAATTTTTAAATAAATAATTTAAAAAC
>AoudOld_40387;Feramyces
TGTTTGTTATGTAAAATTTTTTGTCTATCCCTAAAGAAAGGTTGGATAAGTGTAATAGCTTAAAAAACTTTTTTTTAGGGAATGGCTTAAAGACTTTTATTTAAAATTAAACTTTTTGTATTCATTTGTCTAAAATTAAATTTTTAAATAAATAATTTAAAAAC
>AoudOld_40395;Kyollomyces
ATTAATAAATTTTTTTTTGAAATAAAAAAAAAATAATAATCATCCTACCCTTTGTGAATTTGTTTGTTTGAATAATTTTTTAAAATTATTTATTGTCTATCCAAGTTGGAAAGTTGTAAGAGACTCGAAGACTTGGAGCGGCATAAATAAGTTTAAAGACTTTTTTTTAAAATTAAACTTTTGTATTCATTTGTCTAAAATAATTTTTATAATATATAAAAAC
>AoudOld_40424;Kyollomyces
ATTAATAAATTTTTTTTGAAATAAAAAAAAATAATAATCATCCTACCCTTTGTGAATTTGTTTTGTTGAATAATTTTTTAAAATTATCTATTGTCTATCCAAGTTGGAAAGTTGTAAAAGACTAGAAGACTTGGAGCGGCATAAATAAATTTAAAGACTTTTTTCTAAAATTAAACTTTGTATTCATTTGTCTAAAATAATTTTTATAATATATAAAAAC
>AoudOld_40604;Kyollomyces
ATTAATAAATTTTTTTTGAAATAAAAAAAAATAATAATCATCCTACCCTTTGTGAATTTGTTTGTTGAATAATTTTTAAAATTATTTATTGTCTATCCAAGTTGGAAAGTTGTAAAAGACTAGAAGACTTGGAGCGGCATAAATAATTTAAAGACTTTTTTTAAAATTAAACTTTTGTATTCATTTGTCTAAAATAATTTTTATAATATATAAAAAC
>AoudOld_40646;Feramyces
TGTTTGTTATGTAAAATTTTTGTCTATCCTAAAGAAGTTGGATAAGTGTAAAGCTTAAAAACTTTTTTTAGGGAATGCTAAAGACTTTTATTAAAATTGAACTTTTGTATCATTGTCTAAAATTAAATTTTAAATAAATATTAAAAC
>AoudOld_4066;Piromyces
ATTAATAAATGGTCTACGTTTTTTTAAGTAGACGCTTAATAATCCTACCCTTTGTGAATTTGTTTGTTTGAAATAATTTTTTTTAAAATTATTGATGTCTTTCCCTGTTGAATTGGTTGTTTATGGACATGATTCGCAGGGAGTGTCAGTAATTTTTAAAAAGACCTTTTTTAAATTAAACTTTTTGTATTCATTTGTCTAAAATTATTTTATAATATAAAAAC
>AoudOld_40729;Piromyces
ATTAATAATGGTCTACGTTTTTTAAGTAGACGTTAATAATCTACCTTTGTGAATTTGTTGTTTGAAATAATTTTTTTAAAATTATTGATTGTCTTTCCCTGTTGAATTGTTGTCTTAATGGAAATGATTCGCAGGGAGTGTCAGTAATTCTAAAAGACTTTTTTAAATTAACTTTTGTATTCATTTGTCTAAATTATTTTATAATATAAAAAC
>AoudOld_40732;Feramyces
TGTTTGTTATGTAAAATTTTTTGTCTATCCCTAAAGAAAGGTTGGATAAGTGTAATAGCTTAAAAAACTTTTTTTTAGGGAATGGCTTAAAGACTTTTATTTAAAATTAAACTTTTTGTATTCATTTGTCTAAAATTAAATTTTTAAATAAATAATTTAAAAAC
>AoudOld_40804;Kyollomyces
ATTAATAATTTTTTTTGAAATAAAAAAAAAATAATAATCATCCTACCTTTGTGAATTTGTTTTGTTGAATAATTTTTAAAATTATTTATTGTCTATCCAAGTTGGAAGTTGTAAAAGACTCGAAGACTTGGAGCGGCATAAATAAATTTAAAGACTTTTTCTAAAATTAAACTTTTGTATTCATTTGTCTAAAATAATTTTTATAATATATAAAAC
>AoudOld_4083;Feramyces
TGTTTGTTATGTAAAATTTTTTGTCTATTCCTAAAAGAAAGGTTGGATAAGTGTAATAGCTTAAAAAACTTTTTTTTAGGGAATGGCTTAAAGACTTTTATTTAAAATTAAACTTTTTGTATTCATTTGTCTAAAATTAAATTTTTAAATAAATAATTTAAAAAC
>AoudOld_4085;Kyollomyces
ATTAATAAATTTTTTTTGAAATAAAAAAAAAATAATAATCATCCTACCTTTGTGAATTTGTTTTGTTGAATAATTTTTAAAATTATTTATTGTCTATCCAAGTTGGAAAGTTGTAAAAGACTCGAAGACTTGGAGCGGCATAAATAAATTTAAAGACTTTTTTCTAAAATTAAACTTTTGTATTCATTTGTCTAAATAATTTTATAATATATAAAAC
>AoudOld_41001;Liebetanzomyces
TATGTGAATTTGTTGTATAAAATAATTTTTTTGATAAAAATTATTTGATTTGTCTTTCCCTGATGTTAAGAAAGGTTGTAAAAGACTTTTCTTAACTCAGGGGATAGATTTTTCGAATAATTTTTTGAAAAAAGACCTTTTTTTTAAATAAAACTTTTTGTATTCATTTGTCTAAAAAAATTTTTATAAAATAATATAAAAAC
>AoudOld_41062;Feramyces
TGTTTGTTATGTAAAATTTTTTGTCTATCCCTAAAGAAAGGTTGGATAAGTGTAATAGCTTAAAAAACTTTTTTTTAGGGAATGGCTTAAAGACTTTATTTAAAATTAAACTTTTGTATTCATTGTCTAAAATTAAATTTTTAAATAAATAATTTAAAAAC
>AoudOld_411;Feramyces
TTTGTTATGTAAAATTTTTTGTCTATCCTAAAGAAAGGTTGGATAAGTGTAATAGCTTAAAAAACTTTTTTTTAGGGAATGGCTTAAAGACTTTTATTTAAAATTAAACTTTTTGTATTCATTTGTCTAAAATTAAATTTTTAAATAAATAATTTAAAAAC
>AoudOld_41100;Kyollomyces
ATTAATAAATTTTTTTTGAAATAAAAAAAAATAATAATCATCCTACCTTTGTGAATTTGTTTTGTTGAATAATTTTTTAAAATTATTATTGTCTATCCAAGTTGGAAAGTTGTAAAAGACTAGAAACTTGGAGCGGCATAAATAAATTTAAAGACTTTTTCTAAAATTAAACTTTTGTATTCATTTGTCTAAAATAATTTTATAATATATAAAAAC
>AoudOld_41128;Kyollomyces
TGTTTGTATGTAAAATTTTTGTCTATCCCTAAAGAAAGGTGATAAGTGTATAGCTTAAAAAACTTTTTTTAGGGAATGCTTAAAGACTTTTATTTAAATTAAACTTTTTGTATTCATTTGTCTAAAATTAAATTTTTAAATAAATAATTTAAAAAC
>AoudOld_4115;Feramyces
TGTTTGTTATGTAAAATTTTTTGTCTATCCCTAAAGAAAGGTTGGATAAGTGTAATAGCTTAAAAAACTTTTTTTTAGGGAATGGCTTAAAGACTTTTATTTAAAATTAAACTTTTTGTATTCATTTGTCTAAAATTAAATTTTTAAATAAATAATTTAAAAAC
>AoudOld_41173;Kyollomyces
ATTAATAAATTTTTTTTTGAAATAAAAAAAAAATAATAATCATCCTACCCTTTGTGAATTTGTTTGTTTGAATAATTTTTTAAAATTATTTATTGTCTATCCAAGTTGGAAAGTTGTAAAAGACTCGAAGACTTGGAGCGGCATAAATAAGTTTAAAGACTTTTTTTTAAAACTAAACTTTTGTATTCATTTGTCTAAAATAATTTTTATAATATATAAAAAC
>AoudOld_41204;Kyollomyces
ATTAATAAATTTTTTTTTGAAATAAAAAAAAATAATAATCATCCTACCCTTTGTGAATTTGTTTGTTTGAATAATTTTTTAAAATTATTTATTGTCTATCCAAGTTGGAAAGTTGTAAAAGCTTGAAGACTTGGAGCGGCATAAATAAGTTTAAAGACTTTTTTTTAAAATTAAACTTTTGTATTCATTTGTCTAAAATAATTTTTATAATATATAAAAAC
>AoudOld_41211;Kyollomyces
ATTAATAAATTTTTTTTTGAAATAAAAAAAAAAATAATAATCATCCTACCCTTTGTGAATTTGTTTTGTTGAATAATTTTTTAAAATTATTTATTGTCTATCCAAGTTGGAAAGTTGTATAAAGACTAGAAGACTTGGAGCGGCATAAATAATTTAAAGACTTTTTTCTAAAATTAAACTTTTTGTATTCATTTGTCTAAAATAATTTTTATAATATATAAAAAC
>AoudOld_41221;Piromyces
ATCCTACCCTTTGTGAATTTTGTTTGTTTGAATAATTTTTTTTTTTAAAAAATTATTGGAGTCTTTCCCTTTAGAGTTTGCTTTTGAGTTTGTAAAAGAATTCGAAACATCTAAAGGGGATGGTCAATAATTTTTTTGAAAAAGACATTTTTTAAAATTAAACTTTTTGTATTCATTTGTCTAAAAATTATTTTTATAATATAAAAAC
>AoudOld_41280;Kyollomyces
ATTAATAAATTTTTTTTTGAAATAAAAAAAAAAATAATAATCATCCTACCCTTTGTGAATTTGTTTTGTTGAATAATTTTTTAAAATTATTTATTGTCTATCCAAGTTGGAAAGTTGTAAAAAGACTCGAAGACTTGGAGCGGCATAAATAAATTTAAAGACTTTTTTCTAAAATTAAACTTTTTGTATTCATTGTCTAAAATAATTTTTATAATATATAAAAAC
>AoudOld_41308;Kyollomyces
ATTAATAAATTTTTTTTTGAAATAAAAAAAAATAATAATCATCCTACCCTTTGTGAATTTGTTTTGTTGAATAATTTTTTAAAATTATTTATTGTCTATCCAAGTTGGAAGTTGTAAAAGACTCGAAGACTTGGAGCGGCATAAATAAGTTTAAAGACTTTTTTTTAAAATTAAACTTTTGTATTCATTTGTCTAAAATAATTTTATAATTTATAAAAAC
>AoudOld_41379;Caecomyces
ATTAAAAATGAGACCTCTTTTGAAGGTCTATTAATAATCCTACCCTTTGTGAATTTGTTGTTTGAAATAATTTTTTTTCCAAAAAATTATTGAATGTCTTTCCCTGTTGGTGGAGCTTGTAAAAGTGAAGCCATCAGGGAATGGCAAACAATAATTATTTTGAAAAGACCTTTTTAAAATTAAACTTTTGTATTCATTTGTCTAAAATTATTTTATAATATAAAAAC
>AoudOld_41386;Kyollomyces
ATTAATAAATTTTTTTTGAAATAAAAAAAAAATAATAATCATCCTACCCTTTGTGAATTTGTTTTGTTGAATAATTTTTTAAAATTATTTATTGTCTATCCAAGTTGGAAAGTTGTAAAAAGACTCGAAGACTTGGAGCGGCATAAATAAATTTAAAGACTTTTTTCTAAAATTAAACTTTTTGTATTCATTTGTCTAAAATAATTTTTATAATATATAAAAAC
>AoudOld_41388;Kyollomyces
TTGGAAAGTTGTAAAAGACTCGAAGACTTGGAGCGGCATAAATAGTTTAAAGACTTTTTTTAAATTAAACTTTGTATTCATTTGTCTAAAATAATTTTTATAATATATAAAAAC
>AoudOld_4143;Kyollomyces
ATTAATAAATTTTTTTTTGAAATAAAAAAAAAATAATAATCATCCTACCCTTTGTGAATTTGTTTTGTTGAATAATTTTTTAAAATTATTTATTGTCTATCCAAGTTGGAAAGTTGTAAAAGACTTGAAGACTTGGAGCGGCATAAATAAATTTAAGGACTTTTTTCTAAAATTAAACTTTTTGTATTCATTTGTCTAAAATAATTTTTATAATATATAAAAAC
>AoudOld_41488;Kyollomyces
ATTAATAAATTTTTTTTTGAAATAAAAAAAAAATAATAATCATCCTACCCTTTGTGAATTTGTTTGTTTGAATAATTTTTTAAAATTATTTATTGCCTATCCAAGTTGGAAAGTTGTAAAAGACTCGAAGACTTGGAGCGGCATAAATAAGTTTAAAGACTTTTTTTTAAAATTAAACTTTTGTATTCATTTGTCTAAAATAATTTTTATAATATATAAAAAC
```
