## Supplementary material for "Assessing anaerobic gut fungal (Neocalliamstigomycota) diversity using PacBio D1/D2 LSU rRNA amplicon sequencing and multi-year isolation": Dataset 2 (part 2 of 5)

```
>AoudOld_41504;Piromyces
ATTAATAAATGGTCTACGTTTTTTTAAGTAGACGCTTAATAATCCTACCCTTTGTGAATTTGTTTGTTTGAAATAATTTTTTTTTAAAATTATTGAATGTCTTTCCCTGTTGAATTGGTTTGTCTTAATGGCAAATGATTCGCAGGGGAGTGTCAGTAATTTTTAAAAAAGACCTTTTTTTAAATTAAACTTTTTGTATTCATTTGTCTAAAATTATTTTTATAATATAAAAAC
>AoudOld_41569;Piromyces
ATTAATAAATGGTCTACGTTTTTTTAAGTAGACGCTTAATAATCCTACCCTTTGTGAATTTGTTTGTTTGAAATAATTTTTTTTAAAATTATTGAATGTCTTTCCCTGTTGAATTGGTTTGTCTTAATGGCAAATGATTCGCAGGGGAGTGTCAGTAATTTTAAAAAGACCTTTTTTAAATTAAACTTTTTGTATTCATTTGTCTAAATTATTTTTATAATATAAAAAC
>AoudOld_41644;Feramyces
TGTTTGTTATGTAAAATTTTTTGTCTATCCCTAAAGAAAGGTTGGATAAGTGTAATAGCTTAAAAAACTTTTTTTTAGGGAATGGCTTAAAGACTTTTATTTAAAATTAAACTTTTTGTATTCATTTGTCTAAAATTAAATTTTTAAATAAATAATTTAAAAAC
>AoudOld_41651;Anaeromyces
ATTAATAAATTTTCCAACGATATGTTTGTTGTTGGAATAATAATAATCATCCTACCCTTTGTGAATTTGTTGTTTGAAATAATTTTTTTTTAAGAAATTATTTAGAAATGTCTTTCCCTGATATTGTGAGGAGCTTTGTATAGAGTGACTTGCAATTCAGGGGATAGATTTCTTGATAATTTTTTAGGAAAGACCTTTTTTAAATAAAACTTTTTGTATTCATTTGTCTAAATAAATTTTTAAATAATAATTTAAAAAC
>AoudOld_41653;Piromyces
ATTAATAAATGGTCTACGTTTTTTTAAGTAGACGCTTAATAATCCTACCCTTTGTGAATTTGTTTGTTTGAAATAATTTTTTTAAAATTATTGAATGTCTTTCCCTGTTGAATTGGTTTGTCTTAATGGCAAATGATTCGCAGGGGAGTGTCAGTAATTTTTAAAAAAGACCTTTTTTTAAATTAAACTTTTTGTATTCATTTGTCTAAAATTATTTTTATAATATAAAAAC
>AoudOld_41677;Orpinomyces
ATTAAAAAATAATCACAGTTTTGTGATTTTAATAATCATCCTACCCTTTGTGAATTTGTTTTGTAGAAAATTTATGTTGTCTATCCCTGGTGGTTTTTGGAAAAGTTGAAAAACTTTTTCAATCCTCAGGGACTAGGCTTTCATAGACCTTTTTTTAAATTAAACTTTTTGTATTCATTTGTCTAAATTTATTTTTAATAATTTAAAAAC
>AoudOld_41690;Kyollomyces
ATTAATAAATTTTTTTTTGAAATAAAAAAAAATAATAATCATCCTACCCTTTGTGAATTTGTTTTGTTGAATAATTTTTTAAAATTATTTATTGTCTATCCAAGTTGGAAAGTTGTAAAAGACTCGAAGACTTGGAGCGGCATAAATAAGTTTAAAGACTTTTTTCTAAAATTAAGCTTTTTGTATTCATTTGTCTAAAATAATTTTTATAATTTATAAAAAC
>AoudOld_41694;Feramyces
TGTTTGTTATGTAAAATTTTTTGTCTATCCCTAAAGAAAGGTTGGATAAGTGTAATAGCTTAAAAAACTTTTTTTTAGGGAATGGCTTAAAGACTTTTATTTAAAATTAAACTTTTTGTATTCATTTGTCTAAAATTAAATTTTTAAATAAATAATTTAAAAAC
>AoudOld_41708;Feramyces
TGTTTGTTATGTAAAATTTTTGTCTATCCCTAAAGAAAGGTTGGATAAGTGTAATAGCTTAAAAAACTTTTTTTAGGGAATGGCTTAAAGACTTTTATTTAAAATTAAACTTTTTGTATTCATTTGTCTAAAATTAAATTTTTAAATAAATAATTTAAAAAC
>AoudOld_41715;Anaeromyces
ATTAATAAATATCCACGATTATGTTGTGGATAATAATAATCATGCCTACCCTTGTGAATTTGTTGTTTGACATAATTTTTTTTTAAAAAATATTAGAATGTCTTTCCCTGAAATTGTGAGGAGGCCTGTATGGGTTGAATCGCAATTCAGGGATAGATTCTTGATAATTTTTTAGGAAAGACCTTTTTTAAATAAAACTTTTTTGTATTCATTTGTCTAAATAATTTTTAAATAAATAATTTAAAAAC
>AoudOld_41727;Kyollomyces
ATTAATAAATTTTTTTTTGAAATAAAAAAAAAATAATAATCATCCTACCCTTTGTGAATTTGTTTTGTTGAATAATTTTTTAAAATTATTTATTGTCTATCCAAGTTGGAAAGTTGTAAAAGACTTGAAGACTTGGAGCGGCATAAATAAATTTAAAGACTTTTTTTCTAAAATTAAACTTTTTGTATTCATTTGTCTAAAATAATTTTTATAATATATATAAAAAC
>AoudOld_41974;Feramyces
TTTGTTATGTAAAATTTTTTGTCTATCCCTAAAGAAAGGTTGGATAAGTGTAATAGCTTAAAAAACTTTTTTTTAGGGAATGGCTTAAAGACTTTTATTTAAAATTAAACTTTTTGTATTCATTTGTCCAAAATTAAATTTTTAAATAATAATTTAAAAAC
>AoudOld_4201;Feramyces
TGTTTGTTATGTAAAATTTTTTGTCTATCCCTAAAGGAAGGTTGGATAAGTGTAATAGCTTAAAAAACTTTTTTTTAGGGAATGGCTTAAAGACTTTTATTTAAAATTAAACTTTTTGTATTCATTTGTCTAAAATTAAATTTTTAGATAAATAATTTAAAAAC
>AoudOld_42013;Kyollomyces
ATTAATAAATTTTTTTTGAAATAAAAAAAAATAATAATCATCCTACCCTTTGTGAATTTGTTTGTTTGAATAATTTTTTAAAATCATTTATTGTCTATCCAAGTTGGAAGTTGAAAAGACTTGAAGACTTGGAGCGGCATAAATAAGTTTAAAGACTTTTTTTTAAAATTAAACTTTTGTATTCATTTGTCTAAAATAATTTTTATAATATATAAAAAC
>AoudOld_42036;Feramyces
TGTTTGTTATGTAAAATTTTTTGTCTATCCCTAAAGAAAGGTTGGATAAGTGTAATAGCTTAAAAAACTTTTTTTAGGGAATGGCTTAAAGACTTTTATTTAAAATTAAACTTTTTGTATTCATTTGTCTAAAATTAAATTTTTAAATAAATAATTTAAAAAC
>AoudOld_42037;Kyollomyces
ATTAATAAATTTTTTTTTGAAATAAAAAAAAAATAATAATCATCCTACCCTTTGTGAATTTGTTTGTTGAATAATTTTTTAAAATTATTTATTGTCTATCCAAGTTGGAAAGTTGAAAAGACTTGAAGACTTGGAGCGGCATAAATAAATTTAAAGACTTTTTTTTAAAATTAAACTTTTGTATTCATTTGTCTAAAATAATTTTTATAATATATAAAAAC
>AoudOld_42105;Feramyces
TGTTTGTTATGTAAAATTTTTGTCTATCCTAAAGAAAGGTTGGATAAGTGTAATAGCTTAAAAAACTTTTTTTTAGGGAATGGCTTAAAGACTTTTATTTAAAATTAAACTTTTTGTATTCATTTGTCTAAAATTAAATTTTAAATAAATAATTTAAAAAC
>AoudOld_42116;Kyollomyces
ATTAATAAATTTTTTTTTGAAATAAAAAAAAAATAATAATCATCCTACCCTTTGTGAATTTGTTTGTTGAATAATTTTTTAAAATTATTTATTGTCTATCCAAGTTGGAAAGTTGAAAAGACTAGAAGACTTGGAGCGGCATAAATAAGTTTAAAGACTTTTTTCTAAAATTAAACTTTTGTATTCATTTGTCTAAAATAATTTTTATAATATATAAAAAC
>AoudOld_4216;Akloshbomyces
ATTAAAAAATGTGGTACCAATTATTGGTACTAATTAATCATCCTACCCTTTGTGAATTTGTTTGTATGATTTTTTTAAATGGGTCTTTCCCTAAGTTGGATTGTTAGTAAAATACAAAAAGACTTAGGGGAATGACTTTTTTAAAAGACTTTTTTTTAATTAAAACTTTTTGTATTCATTTGTCTAAAATTTATTTTTATAATATAAAAAC
>AoudOld_4221;Kyollomyces
ATTAATAAATTTTTTTTTGAAATAAAAAAAATAATAATCATCCTACCCTTTGTGAATTTGTTTTGTTGAATAATTTTTTAAAATTATTTATTGTCTATCCAAGTTGGAAAGTTGTAAAAGACTCGAAGACTTGGAGCGGCATAAATAAGTTTAAAGACTTTTTTCTAAAATTAAACTTTTTGTATCCATTTGTCTAAAATAATTTTTATAATTTATAAAAAC
>AoudOld_42380;Caecomyces
ATTAAAAAATGAGACCTCTTTTGAAGGTCTATTAATAATCCTACCCTTTGTGAATTTGTTGTTTGAAATAATTTTTTTTCCAAAAAAATTATTGAATGTCTTTCCCTGTTTGGTGGAGCTTGTAAAAGTGAAACCATCAGGGGAATGGCAAACAATAATTATTTTGAAAAAAGACCTTTTTTAAAATTAAACTTTTAGTATTCATTTGTCTAAAATTATTTTTATAATATAAAAAC
>AoudOld_42409;Kyollomyces
ATTAATAAATTTTTTTTTGAAATAAAAAAAAAATAATAATCATCCTACCCTTTGTGAATTTGTTTGTTTGAATAATTTTTTAAAATTATTTATTGTCTATCCAAGTTGGAAAGTTGTAAAAGACTCGAAGACTTGGAGCGGCATAAATAAGTTTAAAGACTTTTTTTTAAAATTAAACTTTTGTATTCATTTGTCTAAAATAATTTTTATAATATATAAAAAC
>AoudOld_42485;Piromyces
ATTAATAAATGGTCTACGTTTTTTAAGTAGACGCTTAATAATCCTACCCTTTGTGAATTTGTTTGTTTGAAATAATTTTTTTTTAAAATTATTGAATGTCTTTCCCTGTTGAATTGGTTTGTCTTAATGGCAAATGATTCGCAGGGAGTGTCAGTAATTTTTAAAAAGACCTTTTTTTAAATTAAACTTTTTGTATTCATTTGTCTAAAATTATTTTTATAATATAAAAAC
>AoudOld_42502;Kyollomyces
ATTAATAAATTTTTTTTGAAATAAAAAAAAATAATAATCATCCTACCCTTTGTGAATTTGTTTTGTTGAATAATTTTTTAGAATTATTTATTGTCTATCCAAGTTGGAAAGTTGTAAAAAGACTCGAAGACTTGGAGCGGCATAAATAAATTTAAAGACTTTTTTCTAAAATTAAACTTTTTGTATTCAATTTGTCTAAAATAATTTTTATAATATATAAAAAC
>AoudOld_42516;Kyollomyces
ATTAATAAATTTTTTTTGAAATAAAAAAAAAATAATAATCATCCTACCCTTTGTGAATTTGTTTTGTTGAATAATTTTTTAAAATTATTTATTGTCTATCCAAGTTGGAAAGTTGTAAAAGACTTGAAGACTTGGAGCGGCATAAATAAATTTAAAGACTTTTTTCTAAAATTAAACTTTTTGTATTCATTTGTCTAAAATAATTTTTATAATATATAAAAAC
>AoudOld_42558;Feramyces
TGTTTGTTATGTAAATTTTTTGTCTATCCTAAAGAAAGGTTGGGTAAGTGTAATAGCTTAAAAAACTTTTTTTTAGGGAATGGCTTAAAGACTTTTATTTAAAATTAAACTTTTTGTATTCATTTGTCTAAAATTAAATTTTTAAATAAATAATTTAAAAAC
>AoudOld_42594;Kyollomyces
ATTAATAAATTTTTTTTTGAAATAAAAAAAAAATAATAATCATCCTACCCTTTGTGAATTTGTTTTGTTGAATAATTTTTTAAAATTATTTATTGTCTATCCAAGTTGGAAAGTTGTAAAAAGACTCGAAGACTTGGAGCGGCATAAATAAATTTAGAGACTTTTTTCTAAAATTAAACTTTTTGTATTCATTTGTCTAAAATAATTTTTATAATATATAAAAAC
>AoudOld_42624;Feramyces
TCTGTTATGTAAAATTTTTTGTCTATCCTAAAGAAAGTTGGATAAGTGTAATAGCTTAAAAAACTTTTTTTTAGGGAATGGCTTAAAGACTTTTATTTAAAATTAAACTTTTTGTATTCATTTGTCTAAAATTAAATTTTTAAATAAATAATTTAAAAAC
>AoudOld_42643;Feramyces
TGTTTGTTATGTAAAATTTTTTGTCTATCCCTAAAGAAAGGTTGGATAAGTGTAATAGCTTAAAAAACTTTTTTTTAGGGAATGGCTTAAAGACTTTTATTTAAAATTAAACTTTTTGTATTCATTTGTCTAAAATTAAATTTTTAAATAAATAATTTAAAAAC
>AoudOld_42644;Feramyces
TGTTTGTTATGTAAAATTTTTGTCTATCCCTAAAGAAAGGTTGGATAAGTGTAATAGCTTAAAAAACTTTTTTTTAGGGAATGGCTTAAAGACTTTATTTAAAATTAAACTTTTGTATTCATTTGTCTAAAATTAAATTTTAAATAAATAATTTAAAAAC
>AoudOld_42656;Kyollomyces
ATTAATAAATTTTTTTTTGAAATAAAAAAAAAATAATAATCATCCTACCCTTTGTGAATTTGTTTTGTTGAATAATTTTTTAAAATTATTTATTGTCTATCCAAGTTGGAAAGTTGTAAAAAGACTCGAAGACTTGGAGCGGCATAAATAAATTTAAAGACTTTTTTCTAAAATTAAACTTTTTGTATTCATTTGTCTAAAATAATTTTTATAATATATAAAAAC
>AoudOld_4267;Kyollomyces
ATTAATAAATTTTTTTTGAAATAAAAAAAAATAATAATCATCCTACCCTTTGTGAATTTGTTTTGTTGAATAATTTTTTAAAATTATTTATTGTCTATCCAAGTTGGAAAGTTGTAAAAGACTCGAAGACTTGGAGCGGCATAAATAAATTTAAAGACTTTTTTCTAAAATTAAACTTTTTGTATTCATTTGTCTAAAATAATTTTTATAATATATAAAAAC
>AoudOld_42685;Kyollomyces
ATTAATAATTTTTTTTTGAAATAAAAAAAAAATAATAATCATCCCTACCCTTTGTGAATTTGTTTTGTTGAATAATTTTTTTAAAATTATTTATTGTCTATCCAAGTTGGAAAGTTGTAAAAGACTAGAAGACTTGGAGCGGCATAAATAAATTTTAAAGACTTTTTTTCTAAAATTAAACTTTTTGTATTCATTTGTCTAAAATAATTTTTATAATATATAAAAAC
>AoudOld_4282;Feramyces
TGTTTGTTATGTAAAATTTTTTGTCTATCCCTAAAGAAAGGTTGGATAAGTGTAATAGCTTAAAAAACTTTTTTTTAGGGAATGGCTTAAAGACTTTTATTTAAAATTAAACTTTTTGTATTCATTTGTCTAAAATTAAATTTTTAAATAAATAATTTAAAAAC
>AoudOld_42895;Feramyces
ATTAATAAATGGCTCGATTTTTAGAGCATTAATAATCATCCTACCCTTTGTGAATTTGTTGTTTGAAATAATTTTTTTTTAAAATTATTGATGTCTTTCCCTGTTGAATTGGTTGGTCGTAAGACTAGTGATTCTCAGGGGATAGTCAATAATTTTTAAAAAGACCTTTTTTTAAATTAAACTTTTGTATTCATTTGTCTAAATTATTTTTATAATATAAAAC
>AoudOld_42938;Feramyces
TGTTTGTTATGTAAAATTTTTTGTCTATCCCTAAAGAAAGGTTGGATAAGTGTAATAGCTTAAAAAACTTTTTTTTAGGGAATGGCTTAAAGACTTTTATTTAAAACTAAACTTTTTGTATTCATTTGTCTAAAATTAAATTTTTAAATAAATAATTTAAGAAC
>AoudOld_42939;Kyollomyces
ATTAATAAATTTTTTTTTGAAATAAAAAAAAAATAATAATCATCCTACCCTTTGTGAATTTGTTTTGTTGAATAATTTTTAAAATTATTTATTGTCTATCCAAGTTGGAAAGTTGTAAAAGACTAGAAGACTTGGAGCGGCATAAATAAATTTAAAGACTTTTTTCTAAAATTAAACTTTTGTATTCATTTGTCTAAAATAATTTTTATAATATATAAAAAC
>AoudOld_42958;Liebetanzomyces
TATGTGAATTTGTTGTATAAAATAATTTTTTTGATAAAATTATTTGATTTGTCTTTCCCTGATGTTAAGAAAGGTTTGTAAAAGACTTTCTTAACTCAGGGGATAGATTTTTCGAATAATTTTTTGAAAAAAGACCTTTTTTTAAATAAAACTTTTTGTTATTCATTTGTCTAAAAAAATTTTTATAAAATAATATAAAAC
>AoudOld_42960;Kyollomyces
ATTAATAAATTTTTTTTTGAAATAAAAAAAAAATAATAATCATCCTACCTTTGTGAATTTGTTTTGTTGAATAATTTTTTAAAATTGTTTATTGTCTATCCAAGTTGGAAGTTGTAAAAGACTCGAAGACTTGGAGCGGCATAAATAAGTTTAAAGACTTTTTTTAAAATTAAACTTTTGTATTCATTTGTCTAAAATAATTTTTATAATATATAAAAAC
>AoudOld_42966;Kyollomyces
ATTAATAATTTTTTTTTTGAAATAAAAAAAAATAATAATCATCCTACCCTTGTGAATTTGTTTTGTTGAATAATTTTTTAAAATTATTTATTGTCTATCCAAGTTGGAAAGTTGTAAAAGACTAGAAGACTTGGAGCGGCATAAATAAATTTAAAGACTTTTTCTAAAATTAAACTTTTGTATTCATTTGTCTAAAATAATTTTTATAATATATAAAAAC
>AoudOld_42993;Feramyces
TGTTTGTTATGTAAAATTTTTTGTCTATCCCTAAAGAAAGGTTGGATAAGTGTAATAGCTTAAAAAACTTTTTTTTAAGGAATGGCTTAAAGACTTTTATTTAAAATTAAACTTTTTGTATTCATTTGTCTAAAATTAAATTTTTAAATAAATAATTTAAAAAC
>AoudOld_42994;Feramyces
TGTTTGTTATGTAAAATTTTTTGTCTATCCCTAAAGAAAGGTTGGATAAGTGTAATAGCTTAAAAAACTTTTTTTTAGGGAATGGCTTAAAGACTTTTATTTAAAATTAAACTTTTTGTATTCATTTGTCTAAAATTAAATTTTTAAATAAATAATTTAAAAAC
>AoudOld_430;Kyollomyces
ATTAATAAATTTTTTTTTGAAATAAAAAAAAATAATAATCATCCTACCCTTTGTGAATTTGTTTTGTTGAATAATTTTTTAAAATTATTTATTGTCTATCCAAGTTGGAAAGTTGTAAAAGACTTGAAGACTTGGAGCGGCATAAATAAATTTAAAGACTTTTTTCTAAAATTAAACTTTTTGTATTCATTTGTCTAAAATAATTTTTATAATATATAAAAAC
>AoudOld_43006;Kyollomyces
ATTAATAAATTTTTTTTGAAATAAAAAAAAAAATAATAATCATCCTACCCTTTGTGAATTTGTTTGTTTGAATAATCTTTTAAAATTATTTATTGTCTATCCAAGTTGGAAAGTTGTAAAAGACTCGAAGACTTGGAGCGGCATAAATAAGTTTAAAGACTTTTTTTTAAAATTAAACTTTTGTATTCATTTGTCTAAAATAATTTTTATAATATATAAAAAC
>AoudOld_43046;Feramyces
TGTTTGTTATGTAAAATTTTTTGTCTATCCCTAAAGAAAGGTTGGATAAGTGTAATAGCTTAAAAAACTTTTTTTTAGGGAATGGCTTAAAGACTTTTATTAAAATTAAACTTTTTGTATTCATTTGTCTAAAATTAAATTTTTAAATAAATAATTTAAAAAC
>AoudOld_4305;Kyollomyces
ATTAATAAATTTTTTTTTGAAATAAAAAAAATAATAATCATCCTACCCTTTGTGAATTGTTTGTTTGAATAATTTTTTAAATTATTTATTGTCTATCCAAGTTGGAAAGTTGTAAAGACTCGAAGACTTGGAGCGGCATAAATAAGTTTAAAGACTTTTTTTAAAATTAAACTTTGTATTCATTTGTCTAAAATAATTTTTATAATATATAAAAC
>AoudOld_43058;Feramyces
TGTTTGTTATGTAAAATTTTTTGTCTATCCCTAAAGAAAGGTTGGATAAGTGTAATAGCTTAAAAAACTTTTTTTTAGGGGAATGGCTTAAAGACTTTTATTTAAAATTAAACTTTTTGTATTCATTTGTCTAAAATTAAATTTTTAAATAAATAATTTAAAGAC
>AoudOld_43073;Feramyces
TGTTTGTTATGTAAAATTTTTGTCTATCCCTAAAGAAAGGTTGGATAAGTGTAATAGCTTAAAAACTTTTTTTTAGGGAATGGCTTAAAGACTTTTATTTAAAATTAAACTTTTTGTATTCATTTGTCTAAAATTAAATTTTTAAATAAATAATTTAAAAC
>AoudOld_43158;Feramyces
TGTTTGTTATGTAAAATTTTTGTCTATCCCTAAAGAAAGGTTGGATAAGTGTAATAGCTTAAAAAACTTTTTTTAGGGAATGGCTTAAAGACTTTTATTTAAAATTAAACTTTTTGTATTCATTTGTCTAAAATTAAATTTTTAAATAAATAATTTAAAAAC
>AoudOld_43218;Feramyces
TGTTTGTTATGTAAAATTTTTTGTCTATCCCTAAAGAAGGTTGGATAAGTGTAATAGCTTAAAAACTTTTTTTAGGGAATGGCTTAAAGACTTTTATTTAAAATTAAACTTTTTGTATTCATTTGTCTAAAATTAAATTTTTAAATAAATAATTTAAAAC
>AoudOld_4323;Kyollomyces
ATTAATAAATTTTTTTGAAATAAAAAAAAAATAATAATCATCCTACCCTTTGTGAATTTGTTTTGTTGAATAATTTTTTAAAATTATTTATTGTCTATCCAGGTTGGAAAGTTGTAAAAGACTCGAAGACTTGGAGCGGCATAAATAAATTTAAAGACTTTTTTCTAAAATTAAACTTTTTGTATTCATTTGTCTAAAATAATTTTTATAATATATAAAAAC
>AoudOld_43250;Kyollomyces
ATTAATAAATTTTTTTTGAAATAAAAAAAAAATAATAATCATCCTACCCTTTGTGAATTTGTTTTGTTGAATAATTTTTTAAATTATTTATTGTCTATCCAAGTTGGAAAGTTGTAAAAGACTTGAAGACTTGGAGCGGCATAAATAAATTTAAAGACTTTTTTCTAAAATTAAACTTTTGTATTCATTTGTCTAAAATAATTTTATAATATATAAAAC
>AoudOld_43269;Kyollomyces
ATTAATAAATTTTTTTTGAAATAAAAAAAAATAATAATCATCCTACCCTTCGTGAATTTGTTTTGTTGAATAATTTTTTAAAATTATTTATTGTCTATCCAAGTTGGAAAGTTGTAAAAAGACTCGAAGACTTGGAGCGGCATAAATAAATTTAAAGACTTTTTCTAAAATTAAACTTTTTGTATTCATTTGTCTAAAATAATTTTTATAATATATAAAAAC
>AoudOld_43286;Kyollomyces
ATTAATAAATTTTTTTTTGAAATAAAAAAAATAATAATCATCCTACCCTTTGTGAATTTGTTTTGTTGAATAATTTTTTAAAATTATTTATTGTCTATCCAAGTTGGAAAGTTGTAAAAGACTCGAAGACTTGGAGCGGCATAAATAAGTTTAAAGACTTCTTTCTAAAATTAAACTTTTTGTATTCATTTGTCTAAAATAATTTTTATAATTTATAAAAAC
>AoudOld_43292;Kyollomyces
ATTAATAAATTTTTTTTTGAAATAAAAAAAAAATAATAATCATCCCTACCCTTTGTGAATTTGTTTGTTTGAATAATTTTTTAAAATTATTTATTGTCTATCCAAGTTGGAAAGTTGTAAAAGACTAGAAGACTTGGAGCGGCATAAATAAATTTTAAAGACTTTTTTTTAAAATTAAACTTTTTGTATTCATTTGTCTAAAATAATTTTTATAATATATAAAAAC
>AoudOld_43311;Feramyces
TGTTTGTTATGTAAATTTTTTGTCTATCCCTAAAGAAAGGTTGGATAAGTGTAATAGCTTAAAAAACTTTTTTTTAGGGAATGGCTTAAAGACTTTTATTTAAAATTAAACTTTTTGTATTCATTTGTCTAAAATTAAATTTTAAATAAATAATTTAAAAAC
>AoudOld_43318;Feramyces
TGTTTGTTATGTAAATTTTTGTCTATCCCTAAAGAAAGGTTGGATAAGTGTAATAGCTTAAAAAACTTTTTTTAGGAATGGCTTAAAGACTTTATTTAAAATTAACTTTTGTATTCATTTGTCTAAAATTAAATTTTAAATAAATAATTTAAAAAC
>AoudOld_43422;Feramyces
TTTTGTCTATCCCTAAAGAAAGGTTGGATAAGTGTAATAGCTTAAAAACTTTTTTTTAGGAATGGCTTAAAGACTTTTATTTAAAATTAAACTTTTTGTATTCATTTGTCTAAAATTAAATTTTTAAATAAATAATTTAAAAAC
>AoudOld_43443;Kyollomyces
ATTAATAAATTTTTTTTTGAAATATAAAAAAAAATAATAATCATCCTACCCTTTGTGAATTTGTTTTGTTGAATAATTTTTTAAAATTATTTATTGTCTATCCAAGTTGGAAAGTTGTAAAAGACTCGAAGACTTGGAGCGGCATAAATAAATTTAAAGACTTTTTTCTAAAATTAAACTTTTTGTATTCATTTGTCTAAAATAATTTTTATAATATATAAAAAC
>AoudOld_43462;Kyollomyces
TTGTAAAAGACTCGAAGACTTGGAGCGGCATAAATAAATTTAAAGACTTTTTTCTAAAATTAAACTTTTGTATTCATTTGTCTAAAATAATTTTTATAATATATAAAAAC
>AoudOld_43483;Kyollomyces
ATTAATAAATTTTTTTTTGAAATAAAAAAAATAATAATCATCCTACTCTTTGTGAATTTGTTTTGTTGAATAATTTTTTAAAATTATTCATTGTCTATCCAAGTTGGAAAGTTGTAAAAGACTCGAAGACTTGGAGCGGCATAAATAAGTTTAAAGACTTTTTTCTAAAATTAAACTTTTTGTATTCATTTGTCTAAAATAATTTTTATAATATATAAAAAC
>AoudOld_435;Kyollomyces
TGTTTGTTATGTAAAATTTTTTGTCTATCCTAAAGAAAGGTTGGATAAGTGTAATAGCTTAAAAAACTTTTTTTAGGGAATGGCTTAAAGACTTTTATTTAAAATTAAACTTTTTGTATTCATTTGTCTAAAATTAAATTTTTAAATAAATAATTTAAAAC
>AoudOld_43544;Feramyces
ATTAATAATTTTTTTTTGAAATAAAAAAAATAATAATCATCCTACCCTTTGTGAATTTGTTTTGTTGAATAATTTTTTAAAATTATTTATTGTCTATCCAAGTTGGAAAGTTGTAAAAAGACTCGAAGACTTGGAGCGGCATAAATAAATTTAAAGACTTTTTCTAAAATTAAACTTTTTGTATTCATTGTCTAAAATAATTTTATAATATAAAAAC
>AoudOld_43564;Piromyces
ATTAATAAATGGTCTACGTTTTTTTAAGTAGACGCTTAATAATCCTACCCTTTGTGAATTTGTTTGTTTGAAATAATTTTTTTTAAAATTATTGAATGTCTTTCCCTGTTGAATTGGTTTGTCTTAATGGCAAATGATTCGCAGGGAGTGTCAGTAATTTTTAAAAAAGACCTTTTTTTAAATTAAACTTTTTGTATTCATTTGTCTAAATTATTTTTATAATATAAAAAC
>AoudOld_43622;Kyollomyces
ATTAATAAATTTTTTTTTGAAATAAAAAAAAATAATAATCATCCTACCCTTTGTGAATTTGTTTGTTGAATAATTTTTTAAAATTATTTATTGTCTATCCAAGTTGGAAAGTTGTAAAAGACTCGAAGACTTGGAGCGGCATAAATAAGTTTAAGGACTTTTTCTAAAATTAAACTTTTGTATTCATTTGTCTAAAATAATTTTTATAATTTATAAAAC
>AoudOld_43692;Feramyces
TGTTTGTTATGTAAAATTTTTTGTCTATCCCTAAAGAAAGGTTGGATAAGTGTAATAGCTTAAAAAACTTTTTTTTAGGGAATGGCTTAAAGACTTTTATTTAAAATTAAACTTTTGTGTTCATTTGTCTAAAATTAAATTTTAAATAAATAATTTAAAAAC
>AoudOld_43706;Kyollomyces
ATTAATAAATTTTTTTTGAAATAAAAAAAATAATAATCATCCTACCCTTTGTGAATTTGTTTGTTTGAATAATTTTTTAAAATTATTTATTGTCTATCCAAGTTGGAAAGTTGAAAAGACTCGAAGACTTGGAGCGGCATAAATAAGTTTAAAGACTTTTTTTAAAATTAAACTTTTGTATTCATTGTCTAAAATAATTTTATAATATATAAAAAC
>AoudOld_43715;Feramyces
TGTTTGTTATGTAAATTTTTTGTCTATCCCTAAAGAAAGGTTGGATAAGTGTAATAGCTTAAAAAACTTTTTTTTAGGGAATGGCTTAAAGACTTTTATCTAAAATTAAACTTTTTGTATTCATTTGTCTAAAATTAAATTTTTAAATAAATAATTTAAAAAC
>AoudOld_43730;Kyollomyces
ATTAATAAATTTTTTTTTTGAAATAAAAAAAAAATAATAATCATCCTACCCTTTGTGAATTTGTTTTGTTGAATAATTTTTTAAAATTATTTATTGTCTATCCAAGTTGGAAAGTTGTAAAAGACTCGAAGACTTGGAGCGGCATAAATAAGTTTAAAGACTTTTTTCTAAAATTAAACTTTTTGTATTCATTTGTCTAAAATAATTTTTATAATTTATAAAAAC
>AoudOld_43764;Feramyces
TGTTTGTTATGTAAAATTTTTTGTCTATCCCTAAAGAAAGGTTGGATAAGTGTAATAGCTTAAAAAACTTTTTTTTTAGGGAATGGCTTAAAGACTTTTATTTAAAATTAAACTTTTTGTATTCATTTGTCTAAAATTAAATTTTTAATAAATAATTTAAAAAC
>AoudOld_4381;Feramyces
TGTTTGTTATGTAAAATTTTTTGTCTATCCCTAAAGAAAGGTTGGATAAGTGTAATAGCTTATAAAACTTTTTTTTAGGGAATGGCTTAAAGACTTTTATTTAAAATTAAACTTTTTGTATTCATTTGTCTAAAATTAAATTTTTAAATAAATGATTTAAAAAC
>AoudOld_43880;Feramyces
TGTTTGTTATGTAAAATTTTTTGTCTATCCCTAAAGAAAGGTTGGATAAGTGTAATAGCTTAAAAAACTTTTTTTTAGGGAATGGCTTAAAAGACTTTTATTTAAAATTAAACTTTTTGTATTCATTTGTCTAAAATTAAATTTTTAAATAAATAATTTAAAAAC
>AoudOld_4410;Kyollomyces
ATTAATAAATTTTTTTTGAATAAAAAAAAAATAATAATCATCCCTACCCTTTGTGAATTTGTTTTGTTGAATAATTTTTTAAAATTATTTATTGTCTATCCAAGTTGGAAAGTTGTAAAAGACTAGAAGACTTGGAGCGGCATAAATAAATTTAAAGACTTTTTTCTAAAATTAAACTTTTTTGTATTCATTTGTCTAAAATAATTTTTATAATATATAAAAC
>AoudOld_44134;Feramyces
TGTTTGTTATGTAAATTTTTGTCTATCCTAAAGAAAGGTTGGATAAGTGTAATAGCTAAAAAACTTTTTTTTAGGGAATGGCTTAAAGACTTTTATTTAAAATTAAACTTTTTGTATTCATTTGTCTAAAATTAAATTTTTAAATAAATAATTTAAAAAC
>AoudOld_44161;Feramyces
TGTTTGTTATGTAAAATTTTTTGTCTATCCCTAAAGAAAGGTTGGATAAGTGTAATAGCTTAAAAAACTTTTTTTAGGGAATGGCTTAAAGACTTTTATTTAAAATTAAACTTTTTGTATTCATTTGTCTAAAATTAAATTTTAAATAAATAATTTAAAAAC
>AoudOld_44180;Feramyces
TGTTTGTTATGTAAAATTTTTTGTCTATCCCTAAAGAAAGGTTGGATAAGTGTAATAGCTTAAAAAACTTTTTTTTTAGGGAATGGCTTAAAGACTTTTATTTAAAATTAAACTTTTTGTATTCATTTGTCTAAAATTAAATTTTTAAATAAATAATTTAAAAAC
>AoudOld_44190;Kyollomyces
ATTAATAAATTTTTTTTGAAATAAAAAAAAAATAATAATCATCCTACCCTTTGTGAATTTGTTTGTTTGAATAATTTTTTAAAATTATTTATTGTCTATCCAAGTTGGAAAGTTGAAAAGACTTGAAGACTTGGAGCGGCATAAATAAGTTTAAAGACTTTTTTTTAAAATTAAACTTTTGTATTCATTTGTCTAAAATAATTTTTATAATATATAAAAAC
>AoudOld_44204;Kyollomyces
ATTAATAAATTTTTTTTGAAATAAAAAAAAATAATAATCATCCTACCCTTTGTGAATTTGTTTGTTGAATAATTTTTTAAAATTATTTATTGTCTATCCAAGTTGGAAAGTTGTAAAAGACTCGAAGACTTGGAGCGGCATAAATAAGTTTAAAGACTTTTTTTTAAAATTAAACTTTTGCATTCATTTGTCTAAAATAATTTTTATAATATATAAAAAC
>AoudOld_44220;Feramyces
TGTTTGTTATGTAAAATTTTTTGTCTATCCTAAAGAAAGGTTGGATGAGTGTATAGCTTAAAAACTTTTTTTAGGGAATGGCTTAAAGACTTTTATTTAAAATTAAACTTTTTGTATTCATTTGTCTAAAATTAAATTTTTAAATAAATAATTTAAAAAC
>AoudOld_44243;Kyollomyces
ATTAATAAATTTTTTTTGAAATAAAAAAAATAATAATCATCCTACCCTTTGTGAATTCGTTTTGTTGAATAATTTTTTAAAATTATTTATTGTCTATCCAAGTTGGAAAGTTGTAAAAGACTCGAAGACTTGGAGCGGCATAAATAAGTTTAAAGACTTTTTTTAAAATTAAACTTTTGTATTCATTTGTCTAAAATAATTTTCATAATATATAAAAAC
>AoudOld_4425;Kyollomyces
ATTAATAAATTTTTTTTTGAAATAAAAAAAAATAATAATCATCCTACCCTTTGTGAATTTGTTTTGTTGAATAATTTTTTAAAATTATTTATTGTCTATCCAAGTTGGAAAGTTGTAAAAAGACTCGAAGACTTGGAGCGGCATAAATAAATTTAAAGACTTTTTTCTAAAATTAAACTTTTTGTATTCATTTGTCTAAAATAATTTTTATAATATATAAAAAC
>AoudOld_44327;Piromyces
ATTAATAAATGGTCTACGTTTTTAAGTAGACGCTTAATAATCCTACCCTTTGTGAATTGTTTGTTTGAAATAATTTTTTTAGAATTATTGAATGTCTTTCCCTGTTGAATTGGTTGTCTTTAATGGCAAGTGATTCGCAGGGGAGTGTCAATAATTTTTAAAAAGACCTTTTTTAAAATTAAACTTTTTGTATTCATTTGTCTAAAAATTATTTTATAATATAAAAAC
>AoudOld_44331;Kyollomyces
ATTAATAAATTTTTTTTTGAAATAAAAAAAAAATAATAATCATCCTACCCTTTGTGAATTTGTTTTGTTGAATAATTTTTTAAAATTATTTATTGTCTATCCAAGTTGGAAAGTTGTAAAAGACTCGAAGACTTGGAGCGGCATAAATAAGTTTAAAGACTTTTTTCTAAAATTAAACTTTTTGTATTCATTTGTCTAAAATAATTTTTATAATTTATAAAAAC
>AoudOld_44376;Kyollomyces
TGTTTGTTATGTAAATTTTGTCTATCCCTAAAGAAGGTGGATAAGTGTAATAGCTTAAAAACTTTTTTTTAGGGAATGGCTTAAAGACTTTTATTTAAAATTAACTTTTGTATTCATTTGTCTAAAATTAATTTTTAAATAAATAATTTAAAA
>AoudOld_44517;Akloshbomyces
ATTAAAAAATGTGGTACCATTATTGGTACTAATTAATCATCCTACCCTTTGTGAATTTGTTTGTACGAATTTTTTTAAATGGGTCTTTCCCTAAGTTGGATTGTTAGTAAAATACAAAAAGACTTGGGGAATGACTTTTTTAAAAGACTTTTTTTTAATTAAAACTTTTTGTATTCATTTGTCTAAAATTTATTTTTATAATATAAAAAC
>AoudOld_44541;Feramyces
TTTGTTATGTAAAATTTGTTGTCTATCCCTAAGAAAGGTTGGATAAGTGTAATAGCTTAAAAAACTTTTTTTTAGGGAATGGCTTAAAGACTTTTATTTAAAATTAAACTTTTGTATTCATTTGTCTAAAATTAAATTTTTAAATAAATAATTTAAAAAC
>AoudOld_44547;Feramyces
TGTTTGTTATGTAAAATTTTTTGTCTATCCCTAAAGAAAGGTTGGATAAGTGTAATAGCTTAAAAAACTTTTTTTTAGGGAATGGCTTAAAGACTTTTATTTAAAATTAAACTTTTTGTATTCATTTGTCTAAAATTAAATTTTTAAATAAATAATTTAAAAAC
>AoudOld_44573;Pecoramyces
ATTAAAAAATATCACATTTTGTATGTGATTTAATAATCATCCTACCCTTTGTGAATTTGTTTTTGTTTGAAATTTATGTTGTCTATCCCTGGATATGAAAGAAAAGTCATTAAGATTTTTTTTCATTCTAGGGAATAGGCTTTCATAGACATTTTTTTAAATTAAACTTTTTGTATTCATTTGTCTAAAATTTATTTTTAAATAATTTAAAAAC
>AoudOld_44577;Feramyces
TGTTTGTTATGTAAAATTTTTTGTCTATCCCTAAGAAAGATTGGATAGTGTATAGCTTAAAAAACTTTTTTTAGGGATGGCTTAAGACTTTTATTAAAATTAAACTTTTGTATTCATTTGTCTAAAATTAAATTTTTAAATAAATAATTTAAAAAC
>AoudOld_4458;Feramyces
ATTAATAAATGGTCTACGTTTTTTTAAGTAGACGCTTAATAATCCTACCCTTTGTGAATTTGTTTGTTTGAAATAATTTTTTTTTTAAAATTATTGAATGTCTTTCCTGTTTGAATTGGTTTGTCTTAATGGCAAATGATTCGCAGGGAGTGTCAGTAATTTTTAAAAAAGACCTTTTTTAAATTAAACTTTTGTATTCATTTGTCTAAAATTATTTTTATAATATAAAAAC
>AoudOld_44586;Kyollomyces
ATTAATAAATTTTTTTTGAAATAAAAAAAAAATAATAATCATCCTACCCTTTGTGAATTTGTTTGTTGAATAATTTTTTAAAATTATTTATTGTCTATCCAAGTTGGAAAGTTGTAAAGACTCGAAGACTTGGAGCGGCATAAATAAATTTAAAGACTTTTTTCTAAAATTAAACTTTTTGTATTCATTTGTCTAAAATAATTTTTATAATATATAAAAAC
>AoudOld_44612;Kyollomyces
ATTAATAAATTTTTTTTGAAATAAAAAAAAAATAATAATCATCCTACCCTTGTGAATTTGTTTTGTTGAATAATTTTTTAAAATTATTTATTGTCTATCCAAGTTGGAAGGTTGTAAAAAGACTAGAAGACTTGGAGCGGCATAAATAATTTTAAAGACTTTTTCTAAAATTAAACTTTTGTATTCATTTGTCTAAAATAATTTTATAATATATAAAAC
>AoudOld_44652;Feramyces
TGTTTGTTATGTAAATTTTTGTCTATCCCTAAAGAAAGGTTGGATAAGTGTAATAGCTTAAAAAACTTTTTTTTAGGGAATGGCTTAAAGACTTTTATTTAAAATTAAACTTTTTGTATTCATTTGTCTAAAATTAAATTTTAAATAAATAATTTAAAAAC
>AoudOld_44662;Kyollomyces
ATTAATAAATTTTTTTTGAAATAAAAAAAAATAATAATCATCCTACCCTTTGTGAATTTGTTTTGTTGAGTAATTTTTTAAAATTATTTATTGTCTATCCAAGTTGGAAAGTTGTAAAAAGACTAGAAGACTTGGAGCGGCATAAATAAATTTTAAAGACTTTTTTCTAAAATTAAACTTTTTGTATTCGTTTGTCTAAAATAATTTTATAATATATAAAAAC
>AoudOld_44696;Kyollomyces
ATTAATAAATTTTTTTTGAAATTAAAAAAAAAATAATAATCATCCTACCCTTTGTGAATTTGTTTTGTTGAATAATTTTTTAAAATTATTTATTGTCTATCCAAGTGGAAAGTTGTAAAAAGACTCGAAGACTTGGAGCGGCATAAATAAGTTTAAAGACTTTTTTCTAAAATTAAACTTTTTGTATTCATTTGTCTAAAATAATTTTATAATATATAAAAAC
>AoudOld_44710;Feramyces
TGTTTGTTATGTAAAATTTTTTGTCTATCCCTAAAGAAAGGTTGGATAAGTGTAATAGCTTAAAAAACTTTTTTTTAGGGAATGGCTTAAAGACTTTTATTTAAAATTAAACTTTTTGTATTCATTTGTCTAAAATTAAATTTTTAAATAAATAATTTAAAAAC
>AoudOld_44785;Kyollomyces
ATTAATAAATTTTTTTTGAAATAAAAAAAAAATAATAATCATCCTACCCTTTGTGAATTTGTTTTGTTGAATAATTTTTTTAAAATTATTTATTGTCTATCCAAGTTGGAAAGTTGTAAAAGACTCGAAGACTTGGAGCGGCATAAATAAATTTAAAGACTTTTTTCTAAAATTAAACTTTTTGTATTCATTTGTCTAAAATAATTTTTATAATATATAAAAAC
>AoudOld_44909;Kyollomyces
ATTAATAAATTTTTTTTGAAATAAAAAAAAATAATAATCATCCTACCCTTTGTGAATTTGTTTTGTTGAATAATTTTTTAAAATTATTTATTGTCTATCCAAGTTGGAAAGTTGTAAAAGACTCGAAGACTTGGAGCGGCATAAATAAATTTAAAGACTTTTTTCTAAAATTAAACTTTTTGTATTCATTTGTCTAAAATAATTTTTATAATATATAAAAAC
>AoudOld_44939;Kyollomyces
ATTAATAATTTTCCAACGATATGTTGTGTTGGAATAATAATCATCCTACCTTTGTGAATTGTTGTTGAAATAATTTTTTTTAAAAATATTTAGAAATGTCTTCCCTGATATTGTGAGGAGCTTGTATAGAGTGACTGCATTCAGGGATAGATTCTGATAATTTTTAGGAAGACCTTTTTTAAATAAACTTTTGTATTCATTTGTCTAAATAATTTTAAATATAATTTAAAAC
>AoudOld_44984;Kyollomyces
ATTAATAAATTTTTTTTTGAAATAAAAAAAAAAATAATAATCATCCTACCCTTTGTGAATTTGTTTTGTTGAATAATTTTTTAAAATTATTTATTGTCTATCCAAGTTGGAAAGTTGTAAAAGACTCGAAGACTTGGAGCGGCATAAATAAATTTAAAGACTTTTTTCTAAAATTAAACTTTTTGTATTCATTTGTCTAAAATAATTTTTATAATATATAAAAAC
>AoudOld_44987;Kyollomyces
ATTAATAAATTTTTTTTGAAATAAAAAAAAAATAATAATCATCCCTACCCTTTGTGAATTTGTTTTGTTGAATAATTTTTAAAATTATTTATTGTCTATCCAAGTTGGAAAGTTGTAAAAGACTAGAAGACTTGGAGCGGCATAAATAAATTTTAAAGACTTTTTTCTAAAATTAAACTTTTTGTATTCATTTGTCTAAAATAATTTTTATAATATATAAAAGC
>AoudOld_45031;Feramyces
TGTTTGTTATGTAAAATTTTTGTCTATCCCTAAAGAAAGGTTGGATAAGTGTAATAGCTTAAAAAACTTTTTTTAGGAATGGCTTAAAGACTTTTATTTAAAATTAAACTTTTTGTATTCATTTGTCTAAAATTAAATTTTTAAATAAATAATTTAAAAAC
>AoudOld_4505;Feramyces
TGTTTGTTATGTAAAATTTTTTGTCTATCCCTAAAGAAAGGTTGGATAAGTGTAATAGCTTAAAAAACTTTTTTTAGGGAATGGCTTAAAGACTTTTATTTAAAATTAAACTTTTTGTATTCATTTGTCTAAAATTAAATTTTTAAATAAATAATTTAAAAAC
>AoudOld_4521;Kyollomyces
ATTAATAAATTTTTTTTTGAAATAAAAAAAAATAATAATCATCCTACCCTTTGTGAATTTGTTTTGTTGAATAATTTTTTAAAATTATTTATTGTCTATCCAAGTTGGAAAGTTGTAAAAGACTAGAAGACTTGGAGCGGCATAAATAAATTTAAAGACTTTTTTCTAAAATTAAACTTTTTGTATTCATTTGTCTAAATAATTTTTATAATATATAAAAAC
>AoudOld_45215;Feramyces
TGTTTGTTATGTAAATTTTTGTCTATCCTAAAGAAAGGTTGGATAAGTGTAATAGCTTAAAAACTTTTTTTAGGGAATGGCTTAAAGACTTTTATTTAAAATTAAACTTTTGTATTCATTTGTCTAAAATTAAATTTTAAATAAATAATTTAAAAAC
>AoudOld_45226;Kyollomyces
ATTAATAAATTTTTTTTTGAAATAAAAAAAAAATAATAATCATCCTACCCTTTGTGAATTTGTTTTGTTGAATAATTTTTTAAAATTATTTATTGTCTATCCAAGTTGGAAAGTTGTAAAAAGACTCGAAGACTTGGAGCGGCATAAATAAATTTAAAGACTTTTTTCTAAAATTAAACTTTTTGTATTCATTTGTCTAAAATAATTTTTATAATATATAAAAAC
>AoudOld_4525;Feramyces
TGTTTGTTATGTAAAATTTTTTGTCTATCCCTAAAGAAAGGTTGGATAAGTGTAATAGCTTAAAAAACTTTTTTTTAGGGAATGGCTTAAAGACTTTTATTTAAAATTAAACTTTTTGTATTCATTTGTCTAAAATTAAATTTTTAAGTAAATAATTTAAAAAC
>AoudOld_45260;Feramyces
TGTTTGTTATGTAAAATTTTTTGTCTATCCCTAAAGAAAGGTTGGATAAGTGTAATAGCTTAAAAAACTTTTTTTTAGGGAATGGCTTAAAGACTTTTATTTAAAATTAAACTTTTTGTATTCATTTGTCTAAAATTAAATTTTTAAATAAATAATTTAAAAAC
>AoudOld_45390;Piromyces
ATTAATAAATGGTCTACGTTTTTTTAAGTAGACGCTTAATAATCCTACCCTTTGTGAATTTGTTGTTTTGAAATAATTTTTTTTTAAAATTATTGATTGTCTTTCCCTGTTGAATTGGTTGTCTTAATGGCAAATGATTCGCAGGGGAGTGTCAGTAATTTTTAAAAGGACCTTTTTTAAAATTAAACTTTTTGTATTCATTTGTCTAAAATTATTTTTATAATATAAAAAC
>AoudOld_45411;Feramyces
TGTTTGTTATGTAAAATTTTTGTCTATCCCTAAAGAAAGGTTGGATAGGTGTAATAGCTTAAAAAACTTTTTTTTAGGGAATGGCTTAAAGACTTTTATTTAAAATTAAACTTTTTGTATTCATTTGTCTAAAATTAAATTTTTAAATAAATAATTTAAAAAC
>AoudOld_45435;Piromyces
ATTAATAAATGGTCTACGTTTTTTAAGTAGACACTTAATAATCCTACCCTTTGTGAATTTGTTGTTTTGAAATAATTTTTTTTAAAATTATTGATTGTCCTTCCCTGTTGAATAGAATGTTTTCGAACATGAAATTCGCAGGGGAGTGTCAGTAATTTTTAAAAAGACCTTTTTTAAAATTAAACTTTTTGTATTCATTTGTCTAAAAATTATTTTTATAATATAAAAAC
>AoudOld_45462;Kyollomyces
ATTAATAAATTTTTTTTGAATAAAAAAAAATAATAATCATCCTACCCTTTGTGAATTTGTTTTGTTGAATAATTTTTTAAATTATTTATTGTCTATCCAAGTTGGAAAGTTGTAAAAAGACTCGAAGACTTGGAGCGGCATAAATAAATTTAAAGACTTTTTTCTAAAATTAAACTTTTTGTATTCATTTGTCCAAAATAATTTTTATAATATATAAAAAC
>AoudOld_45476;Feramyces
TGTTTGTTATGTAAAATTTTTTGTCTATCCCTAAAGAAAGGTTGGATAAGTGTAATAGCTTAAAAAACTTTTTTTTAGGGAATGGCTTAAAGACTTTTATTTAAAATTAAACTTTTTGTATTCATTTGTCTAAAATTAAATTTTTAAATAATAATTTAAAAAC
>AoudOld_45490;Feramyces
TGTTTGTTATGTAAATTTTTTGTCTATCCCTAAAGAAAGGTTGGATAAGTGTAATAGCTTAAAAACTTTTTTTTAGGGAATGGCTTAAAGACTTTTATTTAAAATTAAACTTTTTGTATTCATTTGTCTAAAATTAAATTTTTAAATAAATAATTTAAAAAC
>AoudOld_45498;Feramyces
TGTTTGTTATGTAAAATTTTTTGTCTATCCCTAAAGAAAGGTTGGATAAGTGTAATAGCTTAAAAAACTTTTTTTTAGGGAATGGCTTAAAGACTTTTATTTAAAATTAAACTTTTTGTATTCATTTGTCTAAAATTAAATTTTTAAATAAATAATTTAAAAAC
>AoudOld_455;Feramyces
TGTTTGTTATGTAAAATTTTTTGTCTATCCCTAAAGAAAGGTTGGATAAGTGTAATAGCTTAAAAAACTTTTTTTTAGGAATGGCTTAAAAGACTTTTATTTAAAATTAAACTTTTTGTATTCATTTGTCTAAAATTAAATTTTTAAATAAATAATTTAAAAAC
>AoudOld_45529;Feramyces
TGTTTGTTATGTAAAATTTTTTGTCTATCCCTAAAGAAAGGTTGGATAAGTGTAATAGCTTAAAAAACTTTTTTTTAGGGAATGGCTTAAAGACTTTTATTTAAAATTAAACTTTTTGTATTCATTTGTCTAAAATTAAATTTTTAAATAAATAATTTAAAAAC
>AoudOld_45546;Feramyces
TGTTTGTTATGTAAATTTTTTGTCTATCCCTAAAGAAAGGTTGGATAAGTGTAATAGCTTAAAAAACTTTTTTTTAGGAATGGCTTAAAGACTTTTATTTAAATTAAACTTTTTGTATTCATTTGTCTAAAATTAAATTTTAAATAAATAATTTAAAAAC
>AoudOld_45588;Kyollomyces
ATTAATAAATTTTTTTTTGAAATAAAAAAAAATAATAATCATCCTACCCTTTGTGAATTTGTTTTGTTGAATAATTTTTTAAAATTATTTATTGTCTATCCAAGTTGGAAAGTTGTAAAAAGACTCGAAGACTTGGAGCGGCATAAATAAATTTAAAGACTTTTTTCTAAAATTAAACTTTTTGTATTCATTTGTCTAAAATAATTTTTATAATATATAAAAAC
>AoudOld_45597;Kyollomyces
ATTAATAAATTTTTTTTTGAAATAAAAAAAAATAATAATCATCCTACCCTTTGTGAATTTGTTTGTTGAATAATTTTTTAAAATTATTTATTGTCTATCCAAGTTGGAAAGTTGTAAAAGACTGAAGACTTGGAGCGGCATAAATAAATTTAAAGACTTTTTTTTAAAATTAAACTTTTGTATTCATTTGTCTAAAATAATTTTTATAATATATAAAAAC
>AoudOld_45612;Kyollomyces
ATTAATAAATTTTTTTTTGAAATAAAAAAAATAATAATCATCCTACCCTTTGTGAATTTGTTTTGTTGAATAATTTTTTAAAATTATTTATTGTCTATCCAAGTTGGAAAGTTGTAAAAGACTCGAAGACTTGGAGCGGCATAAATAAGTTTAAAGACTTTTTTCTAAAATTGAACTTTTTGTATTCATTTGTCTAAAATAATTTTTATAGTTTATAAAAAC
>AoudOld_45623;Feramyces
TGTTTGTTATGTAAAATTTTTGTCTATCCTAAAGAAAGGTTGGATAAGTGTAATAGCTTAAAAACTTTTTTTTAGGAATGGCTTAAAGACTTTTATTTAAAATTAAACTTTTGTATTCATTGTCTAAAATTAAATTTTTAAATAAATAATTTAAAAAC
>AoudOld_45627;Feramyces
TTGTTGTTATGTAAAATTTTTGTCTATCCTAAAGAAAGGTTGGATAAGTGTAATAGCTTAAAAAACTTTTTTTAGGGAATGGCTTAAAGACTTTTATTTAAAATTAAACCTTTGTATTCATTGTCTAAAATTAAATTTTTAAATAAATAATTTAAAAC
>AoudOld_45643;Feramyces
TGTTTGTTATGTAAAATTTTTTGTCTATCCCTAAAGAAAGGTTGGATAAGTGTAATAGCTTAAAAAACTTTTTTTTAGGGAATGGCTTAAAGACTTTTATTTAAAATTAAACTTTTTGTATTCATTTGTCTAAAATTAAATTTTTAAATAAATAATTTAAAAAC
>AoudOld_45658;Feramyces
TGTTAGTTATGTAAAATTTTTTGTCTATCCCTAAAGAAAGGTTGGATAAGTGTAATAGCTTAAAAAACTTTTTTTAGGGAATGGCTTAAAGACTTTTATTTAAAATTAAACTTTTTGTATTCATTTGTCTAAAATTAAATTTTTAAATAAATATTTAAAAAC
>AoudOld_45666;Kyollomyces
ATTAATAAATTTTTTTTTGAAATAAAAAAAATAATAATCATCTACCCTTTGTGAATTTGTTTGTTTGAATAATTTTTTAAAATTATTTATTGTCTATCCAAGTTGGAAAGTTGTAAAAGACTCGAAGACTTGGAGCGGCATAAATAAGTTTAAAGACTTTTTTTTAAAATTAAACTTTGTATTCATTTGTCTAAAATAATTTTTATAATATATAAAAAC
>AoudOld_45717;Kyollomyces
ATTAATAAATTTTTTTTTGAAATAAAAAAAAATAATAATCATCCTACCCTTTGTGAATTTGTTTTGTTGAATAATTCTTTAAAATTATTTATTGTCTATCCAAGTTGGAAAGTTGTAAAAGACTAGAAGACTTGGAGCGGCATAAATAAGTTTAAAGACTTTTTTCTAAAATTAAACTTTTTGTATTCATTTGTCTAAAATAATTTTTATAATATATAAAAAC
>AoudOld_45747;Feramyces
TGTTTGTTATGTAAAATTTTTTGTCTATCCCTAAAGAAAGGTTGGATAAGTGTAATAGCTTAAAAAACTTTTTTTTAGGGAATGGCTTAAAGACTTTTATTTAAAATTAAACTTTTTGTATTCATTTGTCTAAAATTAAATTTTTAAATAAATAATTTAAAAAC
>AoudOld_45761;Feramyces
TGTTTGTTATGTAAAATTTTTTGTCTATCCCTAAAGAAAGGTTGGATAAGTGTAATAGCTTAAAAAACTTTTTTTTAGGGAATGGCTTAAAGACTTTTATTTAAAATTAAACTTTTTGTATTCATTTGTCTAAAATTAAATTTTTAAATAAATAATTTAAAAAC
>AoudOld_45765;Feramyces
TGTTTGTTATGTAAAATTTTTTGTCTATCCCTAAAGAAAGGTTGGATAAGTGTAATAGCTTAAAAAACTTTTTTTTAGGGAATGGCTTAAAGACTTTTATTTAAAATTAAACTTTTGTATTCATTTGTCTAAAATTAAATTTTAAATAAATAATTTAAAAAC
>AoudOld_4582;Feramyces
TGTTTGTTATGTAAAATTTTTTGTCTATCCCTAAAGAAAGGTTGGATAAGTGTAATAGCTTAAAAAACTTTTTTTAGGGAATGGCTTAAAGACTTTTATTTCAAAATTAAACTTTTGTATTCATTTGTCTAAAATTAAATTTTTTAAAATAAATTAATTTAAAAAC
>AoudOld_45864;Feramyces
TGTTTGTTATGTAAAGTTTTTTGTCTATCCCTAAAGAAAGGTTGGATAAGTGTAATAGCTTAAAAAACTTTTTTTTAGGAATGGCTTAAAGACTTTTATTTAAAATTAAACTTTTTGTATTCATTTGTCTAAAATTAAATTTTTAAATAAATAATTTAAAAAC
>AoudOld_45932;Feramyces
TGTTTGTTATGTAAAATTTTTGTCTATCCCTAAAGAAAGGTTGGATAAGTGTAATAGCTTAAAAAACTTTTTTTTAGGAATGTTAAAGACTTTATTTAAAATTAAACTTTTGTATTCATTTGTCTAAAATTAAATTTTTAAATAAATAATTTAAAAAC
>AoudOld_45948;Feramyces
TTTGTTATGTAAAATTTTTTGTCTATCCCTAAAGAAAGGTTGGATAAGTGTAATAGCTTAAAAACTTTTTTTTAGGGAATGGCTTAAAGACTTTTATTTAAAATTAAACTTTTTGTATTCATTTGTCTAAAATTAAATTTTTAAATAAATAATTTAAAAAC
>AoudOld_45950;Feramyces
TGTTTGTTATGTAAAATTTTTTGTCTATCCCTAAAGAAAGGTTGGATAAGTGTAATAGCTTAAAAAACTTTTTTTTAGGGAATGGCTTAAAGACTTTTATTTAAAATTAAAACTTTTTGTATTCATTTTGTCTAAATTAAATTTTTAAATAAATAATTTAAAAAC
>AoudOld_45964;Feramyces
TGTTTGTTATGTAAAATTTGTTGTCTATCCCTAAAGAAAGGTTGGATAAGTGTAATAGCTTAAAAAACTTTTTTTTAGGGAATGGCTTAAAGACTTTTATTTAAAATTAAACTTTTTGTATTCATTTGTCTAAAATTAAATTTTTAAATAAATAATTTAAAAAC
>AoudOld_46012;Feramyces
TGTTTGTTATGTAAAATTTTTTGTCTATCCCTAAAGAAAGGTTGGATAAGTGTAATAGCTTAAAAAACTTTTTTTTAGGGAATGGCTTAAAGACTTTTATTTAAAATTAAACTTTTTGTATTCATTTGTCTAAAATTAAATTTTTAAATAAATAATTTAAAAAC
>AoudOld_46036;Feramyces
TGTTTGTTATGTAAAATTTTTTGTCTATCCCTAAAGAAAGGTTGGATAAGTGTAATAGCTTAAAAAACTTTTTTTTAGGGAATGGCTTAAAGACTTTTATTTAAAATTAAACTTTTTGTATTCATTTGTCTAAAATTAAATTTTTAAATAAATAATTTAAAAAC
>AoudOld_46050;Feramyces
TGTTTGTTATGTAAAATTTTTTGTCTATCCCTAAAGAAAGGTTGGATAAGTGTAATAGCTTAAAAAACTTTTTTTTAGGGAATGGCTTAAAGACTTTTATTTAAAATTAAACTTTTGTATTCATTTGTCTAAAATTAAATTTTTAAATAAATAATTTAAAAAC
>AoudOld_46066;Feramyces
TGTTTGTTATGTAAAATTTTTTGTCTATCCCTAAAGAAAGGTTGGATAAGTGTAATAGCTTAAAAAACTTTTTTTTAGGGAATGGCTTAAAGACTTTTATTTAAAATTAAACTTTTTGTATTCATTTGTCTAAAATTAAATTTTTAAATAAATAATTTAAAAAC
>AoudOld_46080;Feramyces
TTTGTTATGTAAAATTTTTTGTCTATCCCTAAAGAAAGGTTGGATAAGTGTAATAGCTTAAAAACTTTTTTTTAGGGAATGGCTTAAAGACTTTTATTTAAAATTAAACTTTTTGTATTCATTTGTCTAAAATTAAATTTTAAATAAATAATTTAAAAAC
>AoudOld_46096;Feramyces
TGTTTGTTATGTAAAATTTTTTGTCTATCCCTAAAGAAAGGTTGGATAAGTGTAATAGCTTAAAAAACTTTTTTTTAGGGAATGGCTTAAAGACTTTTATTTAAAATTAAACTTTTTGTATTCATTTGTCTAAAATTAAATTTTTAAATAAATAATTTAAAAAC
>AoudOld_46121;Kyollomyces
ATTAATAAATTTTTTTTTGAAATAAAAAAAAAAATAATAATCATCCTACCCTTTGTGAATTTGTTTTGTTGAATAATTTTTTAAAATTATTTATTGTCTATCCAAGTTGGAAAGTTGTAAAAAGACTAGAAGACTTGGAGCGGCATAAATAAATTTTAAAGACTTTTTTCTAAAATTAAACTTTTGTATTCATTTGTCTAAAATAATTTTTATAATATATAAAAAC
>AoudOld_46134;Kyollomyces
ATTAATAAATTTTTTTTGAAATAAAAAAAAAATAATAATCATCCTACCCTTTGTGAATTTGTTTTGTTGAATAATTTTTTAAAATTATTTATTGTCTATCCAAGTTGGAAAGTTGTAAAAGACTCGAAGACTTGGAGCGGCATAAATAATTTTAAAGACTTTTTTCTAAAATTAAACTTTTGTATTCATTTGTCTAAAATAATTTTTATAATATATAAAAC
>AoudOld_46147;Kyollomyces
ATTAATAAATTTTTTTTGAAATAAAAAAAATAATAATCATCCTACCTTTGTGAATTTGTTTGTTGAATAATTTTTAAAATTATTTATTGTCTATCCAAGTTGGAAAGTTGTAAAAGACTAGAAGACTTGGAGCGGCATAAATAAGTTTAAAGACTTTTTTTAAAATTAAACTTTTGTATTCATTTGTCTAAAATAATTTTATAATATATAAAAC
>AoudOld_46150;Feramyces
TTTGTTATGTAAAATTTTTGTCTATCCCTAAAGAAAGGTTGGATAAGTGTAATAGCTTAAAAAACTTTTTTTTAGGGAATGGCTTAAAGACTTTTATTTAAGATTAAACTTTTTGTATTCATTTGTCTAAAATTAAATTTTTAAATAAATAATTTAAAAAC
>AoudOld_46151;Feramyces
TGTTTGTTATGTAAAATTTTTTGTCTATCCCTAAAGAAAGGTTGGATAAGTGTAATAGCTTAAAAAACTTTTTTTTAGGGAATGGCTTAAAGACTTTTATTTAAAATTAAACTTTTTGTATTCATTTGTCTAAAATTAAATTTTTAAATAAATAATTTAAAAAC
>AoudOld_46159;Kyollomyces
ATTAATAAATTTTTTTTTGAAATAAAAAAAAATAATAATCATCCTACCCTTTGTGAATTTGTTTTGTTGAATAATTTTTTAAAATTATTTATTGTCTATCCAAGTTGGAAAGTTGTAAAAAGACTCGAAGACTTGGAGCGGCATAAATAAATTTAAAGACTTTTTTCTAAAATTAAACTTTTGTATTCATTTGTCTAAAATAATTTTTATAATATATAAAAAC
>AoudOld_46183;Kyollomyces
ATTAATAAATTTTTTTTTGAAATAAAAAAAAAATAATAATCATCCTACCCTTTGTGAATTTGTTTTGTTGAATAATTTTTTAAAATTATTTATTGTCTATCCAAGTTGGAAAGTTGTAAAAGACTTGAAGACTTGGAGCGGCATAAATAAATTTAAAGACTTTTTTTCTAAAATTAAACTTTTTGTATTCATTTGTCTAAAATAATTTTATAATATATAAAAAC
>AoudOld_4626;Feramyces
TGTTTGTTATGTAAAATTTTTTGTCTATCCCTAAAGAAAGGTTGGATAAGTGTAATAGCTTAAAAAACTTTTTTTTAGGGAATGGCTTAAAGACTTTTATTTAAAATTAAACTTTTGTATTCATTTGTCTAAAATTAAATTTTTAAATAAATAATTTAAAAAC
>AoudOld_46340;Feramyces
TGTTTGTTATGTAAATTTTTTGTCTATCCCTAAAGAAAGGTTGGATAAGTGTAATAGCTTAAAAACTTTTTTAGGGAATGGCTTAAAGACTTTTATTTAAAATTAAACTTTTGTATTCATTTGTCTAAAATTAAATTTTTAAATAAATAATTTAAAAAC
>AoudOld_46384;Feramyces
TGTTTGTTATGTAAAATTTTTTGTCTATCCCTAAAGAAAGGTTGGATAAGTGTAATAGCTTAAAAAACTTTTTTTTAGGGAATGGCTTAAAGACTTTTATTTAAAATTAAACTTTTTGTATTCATTTGTCTAAAATTAAATTTTTAAATAAATAATTTAAAAAC
>AoudOld_46386;Feramyces
TGTTTGTTATGTAAAATTTTTGTCTATCCCTAAAGAAAGGTTGGATAAGTGTAATAGCTTAAAAAACTTTTTTTTAGGGAATGGCTTAAAGACTTTTATTTAAAATTAAACTTTTTGTATTCATTTGTCTAAAATTAAATTTTTAAATAAATGATTTAAAAAC
>AoudOld_46448;Kyollomyces
ATTAATAAATTTTTTTTGAAATAAAAAAAAATAATAATCATCCTACCCTTTGTGAATTTGTTTGTTTGAATAATTTTTTAAAATTATTTATTGTCTATCCAAGTTGGAAAGTTGTAAAAGACTCGAAGACTTGGAGCGGCATAAATAATTTAAAGACTTTTTTTTAAAATTAAACTTTTGTATTCATTTGTCTAAAATAATTTTTATAATATATAAAAAC
>AoudOld_46462;Piromyces
ATTAATAAATGGTCTACGTTTTTTTAAGTAGACGCTTAATAATCCTACCCTTTGTGAATTTGTTGTTTTGAAATAATTTTTTTTTAAAATTATTGATTGTCTTTCCCTGTTGAATTGGTTGTCTTAATGGCAAATGATTCGCAGGGGAGTGTCAGTAATTTTTAAAAAGACCTTTTTTAAAATTAAACTTTTTGTATTCATTTGTCTAAAATTATTTTTATAATATAAAAAC
>AoudOld_46477;Feramyces
TTTGTTATGTAAAATTTTTTGTCTATCCCTAAAGAAAGGTTGGATAAGTGTAATAGCTTAAAAAACTTTTTTTTAGGAATGGCTTAAAGACTTTTATTTAAAATTAAACTTTTTGTATTCATTTGTCTAAAATTAAATTTTTAAATAAATAATTTAAAAAC
>AoudOld_46497;Feramyces
TGTTTGTTATGTAAAATTTTCTGTCTATCCCTAAAGAAAGGTTGGATAAGTGTAATAGCTTAAAAAACTTTTTTTTAGGGAATGGCTTAAAGACTTTTATTTAAAATTAAACTTTTTGTATTCATTTGTCTAAAATTAAATTTTTAAATAAATAATTTAAAAAC
>AoudOld_46506;Feramyces
TGTTTGTTATGTAAATTTTTTGTCTATCCCAAAGAAAGGTTGGATAAGTGTAATAGCTTAAAAAACTTTTTTTAGGGAATGGCTTAAAGACTTTTATTTAAAATTAAACTTTTTGTATTCATTTGTCTAAAATTAAATTTTTAAATAAATAATTTAAAAAC
>AoudOld_46535;Feramyces
TGTTTGTTATGTAAAATTTTTTGTCTATCCTAAAGAAAGGTTGGATAAGTGTAATAGCTTAAAAAACTTTTTTTAGGGAATGGCTTAAAGACTTTTATTAAAATTAAACTTTTGTATTCATTTGTCTAAAATTAAATTTTTAAATAAATAATTTAAAAAC
>AoudOld_46660;Feramyces
TGTTTGTTATGTAAAATTTTTTGTCTATCCCTAAAGAAAGGTTGGATAAGTGTAATAGCTTAAAAAACTTTTTTTTAGGGAATGGCTTAAAGACTTTTATTTAAAATTAAACTTTTTGTATTCATTTGTCTAAAATTAAATTTTTAAATAAATAATTTAAAAAC
>AoudOld_46699;Feramyces
TGTTTGTTATGTAAAATTTTTTGTCTATCCCTAAAGAAAGGTTGGATAAGTGTAATAGCTTAAAAAACTTTTTTTAGGGAATGGCTTAAAGACTTTTATTTAAATTAACTTTTGTATTCATTTGTCTAAAATTAAATTTTTAAATAAATAATTTAAAAGC
>AoudOld_46711;Anaeromyces
ATTAATAAATTGTTCACGATTAAATGTTGGATAATAATAATCATCCTACCCTTTGTGAGTTTGTTGTTTGAAATAATTTTTTTTTAAAAAATTATTAGAATGTCTTTCCCTGAAATTGTGAGGAGGCCTGTATGGGTTGAATCGCAATTCAGGGGATAGATTTCTTGATAATTTTTTAGGAAAGACCTTTTTTTAAATAAACTTTTGTATTCATTTGTCTAAATAAATTTTTAAATAAATAATTTAAAAAC
>AoudOld_46722;Feramyces
TGTTTGTTATGTAAAATTTTTTGTCTATCCCTAAAGAAAGGTTGGATAAGTGTAATAGCTTAAAAAACTTTTTTTTAGGGAATGGCTTAAAGACTTTTATTTAAAATTAAACTTTTTGTATTCATTTGTCTAAAATTAAATTTTTAAATAAATAATTTAAAAAC
>AoudOld_46800;Feramyces
TTTGTTATGTAAAATTTTTTGTCTATCCCTAAAGAAAGGTTGGATAAGTGTAATAGCTTAAAAAACTTTTTTTTAGGGAATGGCTTAAAGACTTTTATTTAAAATTAAACTTTTTGTATTCATTTGTCTAAAATTAAATTTTTAAATAAATAATTTAAAAAC
>AoudOld_4681;Kyollomyces
ATTAATAAATTTTTTTTTGAAATAAAAAAAAAATAATAATCATCCTACCCTTTGTGAATTTGTTTGTTGAATAATTTTTTAAAATTATTTATTGTCTATCCAAGTTGGAAAGTTGTAAAAGACTTGAAGACTTGGAGCGGCATAAATAAATTTAAAGACTTTTTTCTAAAATTAAACTTTTTGTATTCATTTGTCTAAAATAATTTTTATAATATATAAAAAC
>AoudOld_4682;Piromyces
ATTAATAAATGGTCTACGTTTTTTAAGTAGACACTTAATAATCCTACCCTTTGTGAATTTGTTGTTTTGAAATAATTTTTTTTAAAATTATTGATTGTCTTTCCCTGTTGAATAGAATGTTTTCGAACATGAAATTCGCAGGGGAGTGTCAGTAATTTTTAAAAAGACCTTTTTTAAAATTAAACTTTTTGTATTCATTTGTCTAAAAATTATTTTTATAATATAAAAAC
>AoudOld_4683;Piromyces
ATTAATAAATGGTCTACGTTTTTTAAGTAGACACTTAATAATCCTACCTTTGTGAATTTGTTGTTTTGAAATAATTTTTTTTAAAATTATTGATTGTCTTTCCCTGTTGAATAGAATGTTTTCGAACATGAAATTCGCAGGGAGTGTCAGTAATTTTTAAAAAGACCTTTTTTAAAATTAAACTTTTTGTATTCATTTGTCTAAAAATTATTTTTATAATATAAAAAC
>AoudOld_46835;Feramyces
TGTTTGTTATGTAAAATTTTTTGTCTATCCTAAAGAAAGGTTGGATAAGTGTAATAGCTTAAAAAACTTTTTTTAGGGAATGGCTTAAAGACTTTTATTTAAAATTAACTTTTTGTATTCATTTGTCTAAAATTAAATTTTTAAATAAATAATTTAAAAAC
>AoudOld_4690;Kyollomyces
ATTAATAAATTTTTTTTTGAAATAAAAAAAAATAATAATCATCCTACCCTTTGTGAATTTGTTTTGTTGAATAATTTTTTAAAATTATTTATTGTCTATCCAAGTTGGAAAGTTGTAAAAAGACTCGAAGACTTGGAGCGGCATAAATAAATTTAAAGACTTTTTTCTAAAATTAAACTTTTTGTATTCATTTGTCTAAAATAATTTTTATAATATATAAAAAC
>AoudOld_4696;Feramyces
TGTTTGTTATGTAAAATTTTTTGTCTATCCCTAAAGAAAGGTTGAATAAGTGTAATAGCTTAAAAAACTTTTTTTTAGGGAATGGCTTAAAGACTTTTATTTAAAATTAAACTTTTTGTATTCATTTGTCTAAAATTAAATTTTTAAATAAATAATTTAAAAAC
>AoudOld_4701;Kyollomyces
ATTAATAAATTTTTTTTTGAAATAAAAAAAAAATAATAATCATCCTACCCTTTGTGAATTTGTTTTGTTGAATAATTTTTTAAAATTATTTATTGTCTATCCAAGTTGGAAAGTTGTAAAAAGACTCGAAGACTTGGAGCGGCATAAATAAATTTAAAGACTTTTTTCTAAAATTAAACTTTTTGTATTCATCTGTCTAAAATAATTTTTATAATATATAAAAAC
>AoudOld_47055;Kyollomyces
ATTAATAAATTTTTTTTTGAAATAAAAAAAAGATAATAATCATCCCTACCCTTTGTGAATTTGTTTTGTTGAATAATTTTTAAAAATTATTTATTGTCTATCCAAGTTGGAAAGTTGTAAAGACTAGAAGACTTGGAGCGGCATAAATAAATTTTAAAGACTTTTTTCTAAAATTAAACTTTTTGTATTCATTGTCTAAAATAATTTTTATAATATATAAAAAC
>AoudOld_47086;Feramyces
TGTTTGTTATGTAAAATTTTTTGTCTATCCCTAAAGAAAGGTTGGATAAGTGTAATAGCTTAAAAAACTTTTTTTTAGGGAATGGCTTAAAGACTTTTATCTAAAATTAAACTTTTTGTATTCATTTGTCTAAAATTAAATTTTTAAATAAATAATTTAAAAAC
>AoudOld_4711;Kyollomyces
ATTAATAAATTTTTTTTTGAAATAAAAAAAAATAATAATCATCCTACCCTTTGTGAATTTGTTTTGTTTGAATAATTTTTTAAAATTATTTATTGTCTATCCAAGTTGGAAAGTTGTAAAAGACTCGAAGACTTGGAGCGGCATAAATAAGTTTAAAGACTTTTTTTTAAAATTAAACTTTTGTATTCATTTGTCTAAAATAATTTTATAATTTATAAAAAC
>AoudOld_47149;Kyollomyces
ATTAATAAATTTTTTTTTGAAATAAAAAAAAAAATAATAATCATCCTACCCTTTGTGAATTTGTTTTGTTGAATAATTTTTTAAAATTATTTATTGTCTATCCAAGTTGGAAAGTTGTAAAAGACTAGAAGACTTGGAGCGGCATAAATAAATTTAAAGACTTTTTTCTAAAATTAAACTTTTTGTATTCATTTGTCTAAAATAATTTTTATAATATATAAAAAC
>AoudOld_47252;Feramyces
TGTTTGTTATGTAAAATTTTTTGTCTATCCCTAAAGAAAGGTTGGATAGTGTAATAGCTTAAAAAACTTTTTTTTTAGGGAATGGCTTAAAGACTTTTATTTAAAATTAAACTTTTTGTATTCATTTGTCTAAAATTAAATTTTTAAATAAATAATTTAAAAC
>AoudOld_4729;Kyollomyces
ATTAATAAATTTTTTTTTGAAATAAAAAAAAATAATAATCATCCTACCCTTTGTGAATTTGTTTGTTGAATAATTTTTTAAAATTATTTATTGTCTATCCAAGTTGGAAAGTTGTAAAAGACTAGAAGACTTGGAGCGGCATAAATAAATTTAAAGACTTTTTTCTAAAATTAAACTTTTGTATTCATTTGTCTAAAATAATTTTTATAATATATAAAAAC
>AoudOld_47402;Feramyces
TGTTTGTTATGTAAAATTTTTTGTCTATCCCTAAAGAAAGGTTGGATAAGTGTAATAGCTTAAAAACTTTTTTTTAGGGAATGGCTTAAAGACTTTTATTTAAAATTAAACTTTTTGTATTCATTTGTCTAAAATTAAATTTTAAATAAATAATTTAAAAAC
>AoudOld_47429;Feramyces
TGTTTGTTATGTAAAATTTTTTGTCTATCCCTAAAGAAAGGTTGGATAAGTGTAATAGCTTAAAAAACTTTTCTTTAGGGAATGGCTTAAAGACTTTTATTTAAAATTAAACTTTTTGTATTCATTTGTCTAAAATTAAATTTTTAAATAAATAATTTAAAAAC
>AoudOld_47443;Feramyces
TGTTTGTTATGTAAAATTTTTTGTCTATCCCTAAAGAAAGGTTGGATAAGTGTAATAGCTTAAAAAACTTTTTTTTAGGGAATGGCTTAAAGACTTTTATTTAAAATTAAACTTTTTGTATTCATTTGTCTAAAATTAAATTTTTAAATAAATAATTTAAAAAC
>AoudOld_47470;Feramyces
TTTGTTATGTAAATTTTTGTCTATCCTAAAGAAAGGTTGGATAAGTGTAATAGCTTAAAAAACTTTTTTTAGGAATGGCTTAAAGACTTTATTTAAAATTAAACTTTTTGTATTCGTTGTCTAAAATTAAATTTTTAAATAAATAATTTAAAAAC
>AoudOld_47477;Feramyces
TGTTTGTTATGTAATTTTTTGTCTATCCCTAAAGAAGGTTGGATAAGTGTAATAGCTTAAAAAACTTTTTTTTAGGAATGGCTTAAGACTTTATTTAAAATTAAACTTTTTGTATTCATTTGTCTAAATTAAATTTTAAATAAATAATTTAAAAAC
>AoudOld_47497;Piromyces
ATTAATAAATGGTCTACGTTTTTTTAAGTAGACGCTTAATAATCCTACCCTTTGTGAATTTGTTTGTTTGAAATAATTTTTTTTTAAAATTATTGAATGTCTTTCCCTGTTGAATTGGTTTGTCTTAATGGCAAATGATTCGCAGGGGAGTGTCAGTAATTTTTAAAAAGACCTTTTTTAAATTAAACTTTTTGTATTCATTTGTCTAAAATTATTTTTATAATATAAAAAC
>AoudOld_47725;Feramyces
TTTGTTATGTAAAATTTTTTGTCTATCCCTAAAGAAAGGTTGGATAAGTGTAATAGCTTAAAAAACTTTTTTTTAGGGAATGGCTTAAAGACTTTTATTTAAAATTAAACTTTTGTATTCATTTGTCTAAAATTAAATTTTAAATAAATAATTTAAAAAC
>AoudOld_47730;Feramyces
TGTTTGTTATGTAAAATTTTTTGTCTATCCCTAAAGAAAGGTTGGATAAGTGTAATAGCTTAAAAAACTTTTTCTTAGGGAATGGCTTAAAGACTTTTATTTAAAATTAAACTTTTGTATTCATTTGTCTAAAATTAAATTTTTAAATAAATAATTTAAAAAC
>AoudOld_47786;Feramyces
TGTTTGTTATGTAAAATTTTTTGTCTATCCCTAAAGAAAGGTTGGATAAGTGTAATAGCTTAAAAAACTTTTTTTAGGAATGGCTTAAAGACTTTTATTTAAAATTAAACTTTTTGTATTCATTTGTCTAAAATTAAATTTTTAAATAAATAATTTAAAAAC
>AoudOld_47795;Kyollomyces
ATTAATAAATTTTTTTTTGAAATAAAAAAAAAATAATAATCATCCTACCCTTTGTGAATTTGTTTGTTTGAATAATTTTTTAAAATTATTTACTGTCTATCCAAGTTGGAAAGTTGTAAAAGACTCGAAGACTTGGAGCGGCATAAATAAGTTTAAAGACTTTTTTTTAAAATTAAACTTTTGTATTCATTTGTCTAAAATAATTTTTATAATATATAAAAAC
>AoudOld_47797;Kyollomyces
ATTAATAAATTTTTTTTTGAAATAAAAAAAAAATAATAATCATCCTACCCTTTGTGAATTTGTTTTGTTGAATAATTTTTTAAAATTATTTATTGTCTATCCAAGTTGGAAAGTTGTAGAAGACTTGAAGACTTGGAGCGGCATAAATAAATTTAAAGACTTTTTTCTAAAATTAAACTTTTGTATTCATTTGTCTAAAATAATTTTTATAATATATAAAAAC
>AoudOld_47876;Kyollomyces
ATTAATAAATTTTTTTTGAAATAAAAAAAATAATAATCATCCTACCCTTTGTGAATTTGTTTGTTGAATAATTTTTTAAAATTATTTATTGTCTATCCAAGTTGGAAAGTTGTAAAAGACTCGAAGACTTGGAGCGGCATAAATAAGTTTAAAGACTTTTTTTAAAATTAAACTTTTGTATTCATTTGTCTAAAATAATTTTTATAATATATAAAAAC
>AoudOld_47894;Feramyces
TGTTTGTTATGTAAAATTTTTTGTCTATCCCTAAAGAAAGGTTGGATAAGTGTAATAGCTTAAAAAACTTTTTTTTAGGGAATGGCTTAAAGACTTTTATTTAAAATTAAACTTTTTGTATTCATTTGTCTAAAATTAAATTTTTAAATAAATAATTTAAAAAC
>AoudOld_47910;Feramyces
TGTTTGTTATGTAAAATTTTTTGTCTATCCCTAAAGAAAGGTTGGATAAGTGTAATAGCTTAAAAAACTTTTTTTAGGGAATGGCTTAAAGACTTTTATTTAAATTAAACTTTTTGTATTCATTTGTCTAAAATTAAATTTTTAATAAATAATTTAAAAAC
>AoudOld_47934;Kyollomyces
ATTAGTAAATTTTTTTTTGAAATAAAAAAAAAATAATAATCATCCTACCCTTTGTGAATTTGTTTTGTTGAATAATTTTTTAAAATTATTTATTGTCTATCCAAGTTGGAAAGTTGTAAAAAGACTCGAAGACTTGGAGCGGCATAAATAAATTTAAAGACTTTTTTCTAAAATTAAACTTTTTGTATTCATTTGTCTAAAATAATTTTTATAATATATAAAAAC
>AoudOld_47954;Kyollomyces
ATTAATAAATGGTCTACGTTTTTTAAGTAGACACTTAATAATCCTACCCTTTGTGAATTTGTTGTTTTGAAATAATTTTTTTAAAATTATTGATTGTCTTTCCCTGTTGAATAGAATGTTTTCGAACATGAAATTCGCAGGGGAGTGTCAGTAATTTTTAAAAAGACCTTTTTTAAAATTAAACTTTTGTATTCATTTGTCTAAAAATTATTTTTATAATATAAAAAC
>AoudOld_47968;Feramyces
TGTTTGTTATGTAAAATTTTTTGTCTATCCCTAAAGAAAGGTGGATAAGTGTAATAGCTTAAAAAACTTTTTTTTAGGGAATGGCTTAAAGACTTTTATTTAAAATTAAACTTTTTGTATTCATTTGTCTAAAATTAAATTTTTAATAAATAATTTAAAAC
>AoudOld_48039;Feramyces
ATTAATAAATTTTTTTTTGAAATAAAAAAAAAATAATAATCATCTACCCTTTGTGAATTTGTTTGTTGAATAATTTTTTAAAATATTTATTGTCTATCCAAGTTGGAAAGTTGTAAAAGACTCGAAGACTTGAGCGGCATAAATAAATTTAAAGACTTTTTTAAAATTAAACTTTTGTATTATTTGTCTAAAATAATTTTATAATATATAAAAAC
>AoudOld_48096;Kyollomyces
ATTAATAAATTTTTTTTGAAATAAAAAAAAAATAATAATCATCCTACCCTTTGTGAATTTGTTTGTTTGAATAATTTTTTAAAATTATTTATTGTCTATCCAAGTTGGAAGTTGAAAGCTTGAAGACTTGGAGCGGCATAAATAAGTTTAAAGACTTTTTTTAAAATTAAACTTTTGTATTCATTTGTCTAAAATAATTTTTATAATATATAAAAAC
>AoudOld_48122;Kyollomyces
ATTAATAAATTTTTTTTTGAAATAAAAAAAAAAAATAATAATCATCCCTACCCTTTGTGAATTTGTTTTGTTGAATAATTTTTTAAAATTATTTATTGTCTATCCAAGTTGGAAAGTTGTAAAAGACTCGAAGACTTGGAGCGGCATAAATAAGTTTAAAGACTTTTTTCTAAAATTAAACTTTTTGTATTCATTTGTCTAAAATAATTTTTATAATATATAAAAAC
>AoudOld_48147;Feramyces
TGTTTGTTATGTAAAATTTTTTGTCTATCCCTAAAGAAAGGTTGGATAAGTGTAATAGCTTAAAAAACCTTTTTTTAGGGAATGGCTTAAAGACTTTTATTTAGAATTAAACTTTTTGTATTCATTTGTCTAAAATTAAATTTTTAAATAAATAATTTAAAAAC
>AoudOld_48168;Feramyces
TTTGTTATGTAAATTTTTGTCTATCCCTAAAGAAAGGTTGGATAAGTGTAATACTTAAAAAACTTTTTTTTAGGGAATGGCTTAAAGACTTTTATTTAAAATTAAACTTTTGTATTCATTTGTCTAAAATTAATTTTTAAATAAATAATTTAAAAAC
>AoudOld_48169;Feramyces
TGTTTGTTATGTAAAATTTTTTGTCTATCCCTAAAGAAAGGTTGGATAAGTGTAATAGCTTAAAAAACTTTTTTTTAGGGAATGGCTTAAAGACTTTTATTTAAAATTAAACTTTTTGTATTCATTTGTCTAAAATTAAATTTTAAATAAATAATTTAAAAAC
>AoudOld_4819;Kyollomyces
ATTAATAAATTTTTTTTTGAAATAAAAAAAAAATAATAATCATCCTACCCTTTGTGAATTTGTTTGTTTGAATAATTTTTTAAAATTATTTATTGTCTATCCAAGTTGGAAAGTTGTAAAAGACTCGAAGACTTGGAGCGGCATAAATAAGTTTAAAGACTTTTTTTTAAAATTAAACTTTTGTATTCATTTGTCTAAAATAATTTTTATAATATATAAAAAC
>AoudOld_48276;Feramyces
TGTTTGTTATGTAAAATTTTTTGTCTACCCCTAAGAAAGGTTGGATAAGTGTAATAGCTTAAAAAAACTTTTTTTTAGGGAATGGCTTAAAGACTTTTATTTAAAATTAAACTTTTTGTATTCATTTGTCTAAAATTAAATTTTTAAATAAATAATTTAAAAAAC
>AoudOld_48306;Feramyces
TGTTTGTTATGTAAAATTTTTTGTCTATCCCTAAAGAAAGGTTGGATAAGTGTAATAGCTTAAAAAACTTTTTTTTAGGGAATGGCTTAAAGACTTTTATTTAAAATTAAACTTTTTGTATTCATTTGTCTAAAATTAAATTTTTAAATAAATAATTTAAAAAC
>AoudOld_48376;Pecoramyces
ATTAAAAAATATCACATTTTGTATGTGATTTAATAATCATTCCTACCCTTTGTGAATTTGTTTTTGTTTTGAAATTTATGTTGTCTATCCCTAGATTTTGGAAAAGTGTTTTGTAAAAAAGACTTTTTTCATTCTAGGGAATAGGCTTTCATAGACATTTTTTTAAATTAAACTTTTGTATTCATTTGTCTAAAATTTATTTTTAAATAATTTAAAAAC
>AoudOld_48380;Feramyces
TTTGTTATGTAAAATTTTTTGTCTATCCCTAAAGAAAGGTTGGATAAGTGTAATAGCTTAAAAAACTTTTTTTTAGGAATGGCTTAAAGACTTTATTTAAAATTAAACTTTTTGTATTCATTTGTCTAAAATTAAATTTTTAAATAAATAATTTAAAAC
>AoudOld_4841;Piromyces
ATTAATAAATGGTCTACGTTTTTTTAAGTAGACGCTTAATAATCCTACCCTTTGTGAATTTGTTTGTTTGAAATAATTTTTTTTTAAAATTATTGAATGTCTTTCCCTGTTGAATTGGTTTGTCTTAATGGCAAATGATTCGCAGGGGAGTGTCAGTAATTTTTAAAAAAGACCTTTTTTTAAATTAAACTTTTTGTATTCATTTGTCTAAAATTATTTTTATAATATAAAAAC
>AoudOld_48437;Feramyces
TGTTTGTTATGTAAAATTTTTTGTCTATCCCTAAAGAAAGGTTGGATAAGTGTAATAGCTTAAAAAACTTTTTTTAGGGAATGGCTTAAAGACTTTTATTTAAAATTAAACTTTTTGTATTCATTTGTCTAAAATTAAATTTTTAAATAAATAATTTAAAAAC
>AoudOld_48438;Feramyces
TGTTTGTTATGTAAAATTTTTTGTCTATCCCTAAAGAAAGGTTGGATAAGTGTAATAGCTTAAAAAACTTTTTTTAGGGAATGGCTTAAAGACTTTTATTTAAAATTAAACTTTTTGTATTCATTTGTCTAAAATTAAATTTTTAAATAAATAATTTAAAAAC
>AoudOld_48484;Feramyces
TGTTTGTTATGTAAAATTTTTGTCTATCCCTAAAGAAAGGTTGGATAAGTGTAATAGCTTAAAAAACTTTTTTTAGGGAATGGCTTAAAGACTTTTATTTAAAATTAAACTTTTGTATTCATTTGTCTAAAATTAAATTTTTAAATAAATAATTTAAAAAC
>AoudOld_4849;Feramyces
TGTTTGTTATGTAAAATTTTTTGTCTATCCCTAAAGAAAGGTTGGATAAGTGTAATAGCTTAAAAAACTTTTTTTTAGGGAATGGCTTAAAGACTTTTATTTAAAATTAAACTTTTTGTATTCATTTGTCTAAAATTAAATTTTTAAATAAATAATTTAAAAAC
>AoudOld_48549;Kyollomyces
ATTAATAAATTTTTTTTTGAAATAAAAAAAAAAATAATAATCATCCTACCCTTTGTGAATTTGTTTTGTTGAATAATTTTTTAAAATTATTTATTGTCTATCCAAGTTGGAAAGTTGTAAAAGACTCGAAGACCTGGAGCGGCATAAATAAATTTAAAGACTTTTTTCTAAAATTAAACTTTTTGTATTCATTTGTCTAAAATAATTTTTATAATATATAAAAACA
>AoudOld_48558;Kyollomyces
ATTAATAAATTTTTTTTTGAAATAAAAAAAAATAATAATCATCCTACCCTTTGTGAATTTGTTTTGTTGAATAATTTTTAAAATTATTTATTGTCTATCCAAGTTGGAAAGTTGTAAAAGACTCGAAGACTTGGAGCGGCATAAATAAATTTAAAGACTTTTTTTTAAAATTAAACTTTTGTATTCATTTGTCTAAAATAATTTTTATAATATATAAAAAC
>AoudOld_48567;Kyollomyces
ATTAATAATTTTTTTGAAATAAAAAAAAATAATAATCATCCCTACCCTTGTGAATTTGTTCTGTTGAATAATTTTTAAATTATTTATTGTCTATCCAAGTTGGAAAGTTGTAAAAGACTAGAAGACTTGGAGCGGCATAAATAAATTTAAAGACTTTTTTCTAAAATTAAACTTTTGTATTCATTTGTCTAAATAATTTTATATATATAAAAC
>AoudOld_48608;Kyollomyces
ATTAATAAATTTTTTTTTGAAATAAAAAAAAAATAATAATCATCCTACCCTTTGTGAATTTGTTTTGTTGAATAATTTTTTAAAATTATTTATTGTCTATCCAAGTTGGAAAGTTGTAAAAAGACTCGAAGACTTGGAGCGGCATAAATAAATTTAAAGACTTTTTTCTAAAATTAAACTTTTTGTATTCATTTGTCTAAAATAATTTTTATAATATATAAAAAC
>AoudOld_48645;Kyollomyces
ATTAATAAATTTTTTTTTGAAATAAAAAAAAATAATAATCATCCTACCCTTTGTGAATTTGTTTGTCTGAATAATTTTTTAGAATTATTTATTGTCTATCCAAGTTGGAAAGTTGTAAAAGACTCGAAGACTTGGAGCGGCATAAATAAGTTTAAAGACTTTTTTTAAAATTAAACTTTTGTATTCATTTGTCTAAAATAATTTTTATAATATATAAAAAC
>AoudOld_48659;Piromyces
ATCCTACCCTTTGTGAATTTTGTTTGTTTGAATAATTTTTTTTTTTAAAAAATTATTGGAGTCTTTCCCTTTAGAGTTTGCTTTTGAGTTTGTAAAAGAATTCGAAAACATCTAAAGGGGATGGTCAATAATTTTTTTGAAAAAAGACATTTTTTAAAATTAAACTTTTTGTATTCATTTGTCTAAAAATTATTTTTATAATATAAAAAC
>AoudOld_48670;Piromyces
ATTAATAAATGGTCTACGTTTTTTGAGTAGACCTTAATAATCCTACCCTTTGTGAATTTGTTGTTTGAAATAATTTTTTTTAAAATTATTGATTGTCTTTCCTGTTGAATGGTGTTTTCGAATGCAAATATCGCAGGGAGTGTCAGTAATTTTTAAAAAGACCTTTTTTAAATTAAACTTTTTGTATTCATTGTCTAAAATTATTTTTATAATATAAAAAC
>AoudOld_48671;Kyollomyces
ATTAATAAATTTTTTTTTGAAATAAAAAAAAATAATAATCATCCTACCCTTTGTGAATTTGTTTTGTTGAATAATTTTTTAAAATTATTTATTGTCTATCCAAGTTGGAAAGTTGTAAAAAGACTCGAAGACTCGGAGCGGCATAAATAAATTTAAAGACTTTTTTCTAAAATTAAACTTTTTGTATTCATTTGTCTAAAATAATTTTTATAATATATAAAAC
>AoudOld_48673;Piromyces
ATTAATAAATGGTCTACGTTTTTTAAGTAGACACTTAATAATCCTACCCTTTGTGAATTTGTTGTTTTGAAATAATTTTTTTTTAAAATTATTGATTGTCTTTCCCTGTTGAATAGATGTTTCGAACATGAATTCGCAGGGGAGTGTCAGTAATTTTTAAAAAGACCTTTTTTAAAATTAAACTTTTTGTATTCATTTGTCTAAAATTATTTTTATAATATAAAAAC
>AoudOld_48686;Feramyces
TGTTTGTTATGTAAAATTTTTTGTCTATCCCTAAAGAAAGGTTGGATAAGTGTAATAGCTTAAAAAACTTTTTTTTAGGAATGGCTTAAAGACTTTTATTTAAAATTAAACTTTTTGTATTCATTTGTCTAAAATTAAATTTTTAAATAAATAATTTAAAAAC
>AoudOld_48702;Kyollomyces
ATTAATAAATTTTTTTTGAAATAAAAAAAAATAATAATCATCCTACCCTTTGTGAATTTGTTTGTTGAATAATTTTTAAATTATTTACTGTCTATCCAAGTTGGAAAGTTGTAAAGACTCGAAGACTTGGAGCGGCATAAATAAATTTAAAGACTTTTTTCTAAAATTAAACTTTTGTATTCATTTGTCTAAAATAATTTTTATAATTTATAAAAAC
>AoudOld_4875;Kyollomyces
ATTAATAAATTTTTTTTTGAAATAAAAAAAAAATAATAATCATCCTACCCTTTGTGAATTTGTTTTGTTGAATAATTTTTTAAAATTATTTATTGTCTATCCAAGTTGGAAAGTTGTAAAAAGGCTCGAAGACTTGGAGCGGCATAAATAAATTTAAAGACTTTTTTCTAAAATTAAACTTTTTGTATTCATTTGTCTAAAATAATTTTTATAATATATAAAAAC
>AoudOld_48784;Orpinomyces
ATTAAAAAATAATCACTGTATTGTGATTTTAATAATCATCCTACCCTTTGTGAATTTGTTTTGTAAAGAAATTTATGTTGTCTATCCTGGTGGTTTTTGGAAAAGTTGAAAAACTTTTTCGAATCTCAGGGACTAGGCTTCATAGACCTTTTTTTAAATTAAACTTTTTGTATTCATTTGTCTAAATTTATTTTTAATAATTTAAAAAC
>AoudOld_4881;Kyollomyces
ATTAATAAATTTTTTTTTGAAATAAAAAAAAATAATAATCATCCTACCCTTTGTGAATTTGTTTTGTTGAATAATTTTTTAAAATTATTTATTGTCTATCCAAGTTGGAAAGTTGAAAAGACTCGAAGACTTGGAGCGGCATAAATAATTTAAAGACTTTTTTCTAAAATTAAACTTTTTCTATTCATTTGTCTAAAATAATTTTTATAATATATAAAAAC
>AoudOld_4883;Feramyces
TGTTTGTTATGTAAAATTTTTGTCTATCCCTAAAGAAAGGTTGGATAAGTGTAATAGCTTAAAAAACTTTTTTTTAGGGAATGGCTTAAAGACTTTTATTTAAAATTAAACTTTTTGTATTCATTTGTCTAAAATTAAATTTTTAAATAAATAATTTAAAAAC
>AoudOld_48835;Kyollomyces
ATTAATAAATTTTTTTTGAAATAAAAAAAAATAATAATCATCCTACCTTTGTGAATTTGTTTGTTGAATAATTTTTAAAATTATTTATTGTCTATCCAAGTTGGAAAGTTGTAAAAGACTAGAAGACTTGGAGCGGCATAAATAAATTTAAAGACTTTTTCTAAAATTAAACTTTTTGTATTCATTTGTCTAAAATAATTTTTATAATATATAAAAC
>AoudOld_48928;Feramyces
TTTGTTATGTAAAATTTTTTGTCTATCCCTAAAGAAAGGTTGGATAAGTGTAATAGCTTAAAAAACTTTTTTTTAGGGAATGGCTTAAGGACTTTTATTTAAAATTAAACTTTTTGTATTCATTTGTCTAAAATTAAATTTTTAAATAAATAATTTAAAAAC
>AoudOld_4893;Feramyces
TGTTTGTTATGTAAATTTTTTGTCTATCCCTAAAGAAAGGTTGGATAAGTGTAATAGCTTAAAAAACTTTTTTTTAGGGAATGGCTTAAAGACTTTTATTTAAAATTAAACTTTTTGTATTCATTTGTCTAAAATTAAATTTTTAAATAAATAATTTAAAAAC
>AoudOld_48940;Feramyces
TGTTTGTTATGTAAAATTTTTTGTCTATCCCTAAAGAAAGGTTGGATAAGTGTAATAGCTTAAAAAACTTTTTTTTAGGGAATGGCTTAAAGACTTTTATTTAAAATTAAACTTTTTGTATTCATTTGTCTAAAATTAAATTTTTAAATAAATAATTTAAAAAC
>AoudOld_48946;Feramyces
TGTTTGTTATGTAAAATTTTTTGTCTATCCCTAAAGAAAGGTTGGATAAGTGTAATAGCTTAAAAAACTTTTTTTTAGGGAATGGCTTAAAGACTTTTATTTAAAATTAAACTTTTTGTATTCATTTGTCTAAAATTAAATTTTTAAATAAATAATTTAAAAAC
>AoudOld_48984;Pecoramyces
ATTAAAAAATATCACATTTGTTATGTGATTTAATAATCATCCTACCCTTTGTGAATTTGTTTTTGTTTGAAATTTATGTTGTCTATCCCTGAAATTGGAAGAAAGTCGTTAAGATTTTTTTTCATTCAGGGAATAGGCTTTCATAGACATTTTTTAAATTAAACTTTTTGTATTCATTTGTCTAAAATTTATTTTTAAATAATTTAAAAAC
>AoudOld_48995;Feramyces
TGTTTGTTATGTAAAATTTTTTGTCTATCCCTAAAGAAAGGTTGGATAAGTGTAATAGCTTAAAAAACTTTTTTTTAGGGAATGGCTTAAAGACTTTTATTTAAAATTAAACTTTTTGTATTCATTTGTCTAAAATTAAATTTTTAAATAAATAATTTAAAAAC
>AoudOld_49047;Piromyces
ATTAAAAAATGGTACTCTATTTGTGAGTGCATTAATAATCCATCCTACCCTTTGTGAATTTGTTGTATGAAATAATTTTTTTTTAAAAAAAATTATTGAATGTCTTTCCCTGTTGAAAAGTTTGGTCGTAAGACTTGGATTTTTCACAGGGGATAGTCAATAATTTTTTTAAAAAGACCTTTTTTTAAATAAAACTTTTTGTATTCATTTGTCTAAAAAAATTATTTTTATAATATAAAAC
>AoudOld_49135;Feramyces
TGTTTGTTATGTAAAATTTTTGTCTATCCTAAAGAAGGTTGGATAAGTGTAATAGCTTAAAAAACTTTTTTTTAGGGAATGGCTAAAGACTTTATTTAAATTAAACTTTTGTATTCATTTGTCTAAATTAAATTTTAAATAATAATTTAAAAAC
>AoudOld_4914;Piromyces
ATTAATAAATGGTCTACGTTTTTTTAAGTAGACGCTTAATAATCCTACCCTTTGTGAATTTGTTTGTTTGAAATAATTTTTTTTTAAAATTATTGAATGTCTTTCCCTGTTGAATTGGTTTGTCTTAATGGCAAATGATTCGCAGGGGAGTGTCAGTAATTTTTAAAAAAGACCTTTTTTTAAATTAAACTTTTTGTATTCATTTGTCTAAAATTATTTTTATAATATAAAAAC
>AoudOld_49217;Feramyces
TGTTTGTTATGTAAAATTTTTTGTCTATCCCTAAAGAAAGGTTGGATAAGTGTAATAGCTTAAAAAACTTTTTTTAGGGAATGGCTTAAAGACTTTTATTTAAAATTAAACTTTTTGTATTCATTTGTCTAAAATTAAATTTTTAAATAAATAATTTAAAAAC
>AoudOld_49315;Piromyces
ATTAATAAATGGTCTACGTTTTTTTAAGTAGACGCTTAATAATCCTACCCTTTGTGAATTTGTTTGTTTGAAATAATTTTTTTTAAAATTATTGAATGTCTTTCCCTGTTGAATTGGTTTGTCTTAATGGCAAATGATTCGCGGGGGAGTGTCAGTAATTTTTAAAAAAGACCTTTCTTTAAATTAAACTTTTTGTATTCATTTGTCTAAAATTATTTTTATAATATAAAAAC
>AoudOld_49329;Feramyces
TGTTTGTTATGTAAAATTTTTTTGTCTATCCCTAAAGAGAAGGTTGGATAAGTGTAATAGCTTAAAAAACTTTTTTTTTAAGGGAATGGCTTAAGAGACTTTTATTTAAAATTTTAGAATCTTTTTTGTATTCATTTTGTTCTAAAATTAAATTTTTAAATAAATAATTTAAAACTA
>AoudOld_49332;Feramyces
TGTTTGTTATGTAAAATTTTTTGTCTATCCCTAAAGGAAGGTTGGATAAGTGTAATAGCTAAAAAAACTTTTTTTTAGGGAATGGCTTAAAGACTTTTATTTAAAATTAAACTTTTGTATTCATTTGTCTAAAATTAAATTTTTAAATAAATAATTTAAAAAC
>AoudOld_4935;Feramyces
TGTTTGTTATGTAAATTTTTTGTCTATCCTAAAGAAAGGTTGGATAAGTGTAATAGCTTAAAAAACTTTTTTTAGGGAATGGCTTAAAGACTTTTATTTAAAATTAAACTTTTTGTATTCATTTGTCTAAAATTAAATTTTTAAATAAATAATTTAAAAAC
>AoudOld_49353;Feramyces
TGTTTGTTATGTAAAATTTTTTGTCTATCCCTAAAGAAAGGTTGGATAAGTGTAATAGCTTAAAAAACTTTTTTTTAGGGAATGGCTTAAAGACTTTTATTTAAAATTAAACTTTTTGTATTCATTTGTCTAAAATTAAATTTTTAAATAAATAATTTAAAAAC
>AoudOld_49378;Feramyces
TTGTTGTTATGTAAAATTTTTGTCTATCCCTAAAGAAAGGTTGGATAAGTGTAATAGCTTAAAAAACTTTTTTTAGGGAATGGCTTAAAGACTTTTATTTAAAATTAAACTTTTTGTATTCATTTGTCTAAAATTAAATTTTTAAATAAATAATTTAAAAAC
>AoudOld_4941;Kyollomyces
ATTAATAAATTTTTTTTGAAATAAAAAAAATAATAATCATCCTACCCTTTGTGAATTTGTTTGTTGAATAATTTTTTAAAATTATTTATTGTCTATCCAAGTTGGAAAGTTGTAAAAGACTCGAAGACTTGGAGCGGCATAAATAAGTTTAAAGACTTTTTTTAAAATTAAACCTTTGTATTCATTTGTCTAAAATAATTTTATAATATATAAAAAC
>AoudOld_49483;Feramyces
TGTTTGTTATGTAAAATTTTTGTCTATCCCTAAAGAAAGGTTGGATAAGTGTAATAGCTTAAAAAACTTTTTTTAGGGAATGGCTTAAAGACTTTTATTTAAAATTAAACTTTTGTATTCATTTGTCTAAATTAAATTTTTAAATAAATAATTTAAAAAC
>AoudOld_49488;Feramyces
AATGAAGAAACTTTTTAGGGAGAAGATTTTAATAAATAATTATTTTTTTGAAAAGACCTTTTTTAAATTAACTTTTTGTATTCATTTGTCTAAAATTTTTTAAATAATAATTTAAAAACA
>AoudOld_4950;Piromyces
ATTAATAAATGGTCTACGTTTTTTTAAGTAGACGCTTAATAATCCTACCCTTTGTGAATTTGTTTGTTTGAAATAATTTTTTTTTAAAATTATTGAATGTCTTTCCCTGTTGAATTGGTTTGTCTTAATGGCAAATGATTCGCAGGGGAGTGTCAGTAATTTTTAAAAAAGACCTTTTTTTAAATTAAACTTTTTGTATTCATTTGTCTAAAATTATTTTTATAATATAAAAAC
>AoudOld_49526;Feramyces
TGTTTGTTATGTAAAATTTTTTGTCTATCCCTAAAGAAAGGTTGGATAAGTGTAATAGCTTAAAAAACTTTTTTTTAGGGAATGGCTTAAAGACTTTTATTTAAAATTAAACTTTTGTATTCATTGTCTAGAATTAAATTTTTAAATAAATAATTTAAAAAC
>AoudOld_49546;Feramyces
TGTTTGTTATGTAAAATTTTTTGTCTATCCCTAAAGAAAGGTTGGATAAGTGTAATAGCTTAAAAAACTTTTTTTTAGGGAATGGCTTAAAGACTTTTATTTAAAATTAAACTTTTTGTATTCATTTGTCTAAAATTAAATTTTTAAATAAATAATTTAAAAAC
>AoudOld_4956;Feramyces
TGTTTGTTATGTAAAATTTTTTGTCTATCCCTAAAGAAAGGTTGGATAAGTGTAATAGCTTAAAAAACTTTTTTTTAGGGAATGGCTTAAAGACTTTTATTTAAAATTAAACTTTTTGTATTCATTTGTCTAAAATTAAATTTTTAAATAAATAATTTAAAAAC
>AoudOld_49597;Kyollomyces
TAAATTTTTTTTTGAAATAAAAAAAAAAAATAATAATCATCCTACCCTTTGTGAATTTGTTTTGTTGAATAATTTTTTAAAATTATTTATTGTCTATCCAAGTTGGAAAGTTGTAAAAGACTCGAAGACTTGGAGCGGCATAAATAAATTTAAAGACTTTTTTCTAAAATTAAACTTTTTGTATTCATTTGTCTAAAATAATTTTTATAATATATAAAAAC
>AoudOld_49714;Feramyces
TGTTTGTTATGTAAAATTTTTTGTCTATCCCTAAAGAAAGGTTGGATAAGTGTAATAGCTTAAAAAACTTTTTTTTAGGGAATGGCTTAAAGACTTTTATTTAAAATTAAACTTTTTGTATTCATTTGTCTAAAATTAAATTTTTAAATAAATAATTTAAAAAC
>AoudOld_49752;Feramyces
TGTTTGTTATGTAAAATTTTTTGTCTATCCCTAAAGAAAGGTTGGATAAGTGTAATAGCTTAAAAAACTTTTTTTAGGGAATGGCTTAAAGACTTTTATTTAAAATTAAACTTTTTGTATTCATTTGTCTAAAATTAAATTTTTAAATAAATAATTTAAAAAC
>AoudOld_49900;Piromyces
ATTAATAAATGGTCTACGTTTTTTTAAGTAGACGCTTAATAATCCTACCCTTTGTGAATTTGTTTGTTTGAAATAATTTTTTTTTAAAATTATTGAATGTCTTTCCCTGTTGAATTGGTTTGTCTTAATGGCAAATGATTCGCAGGGGAGTGTCAGTAATTTTCAAAAAAGACCTTTTTTTAAATTAAACTTTTTGTATTCATTTGTCTAAAATTATTTTTATAATATAAAAAC
>AoudOld_49914;Feramyces
TGTTTGTTATGTAAAATTTTTTGTCTATCCCTAAAGAAAGGTTGGATAAGTGTAATAGCTTAAAAACTTTTTTTTAGGGAATGGCTTAAAGACTTTATTTAAAATTAAACTTTTTGTATTCATTTGTCTAAAATTAAATTTTTAAATAAATAATTTAAAAC
>AoudOld_49956;Feramyces
TGTTTGTTATGTAAAATTTTTTGTCTATCCCTAAAGAAAGGTTGGATAAGTGTAATAGCTTAAAAAACTTTTTTTTTAGGGAATGGCTTAAAGACTTTTATTTAAAATTAAACTTTTTGTATTCATTTGTCTAAAATTAAATTTTTAAATAAATAATTTAAAAAC
>AoudOld_49959;Piromyces
ATTAATAAATGGTCTACGTTTTTTTAAGTAGACGCTTAATAATCCTACCCTTTGTGAATTTGTTTGTTTGAAATAATTTTTTTTTAAAATTATTGAATGTCTTTCCCTGTTGAATTGGTTTGTCTTAATGGCAAATGATTCGCAGGGGAGTGTCAGTAATTTTTAAAAAAGACCTTTTTTTAAATTAAACTTTTTGTATTCATTTGTCTAAAATTATTTTTATAATATAAAAAC
>AoudOld_50002;Feramyces
TGTTTGTTATGTAAAATTTTTTGTCTATCCCTAAAGAAAGGTTGGATAAGTGTAATAGCTTAAAAAACTTTTTTTTAGGGAATGGCTTAAAGACTTTTATTTAAAATTAAACTTTTTGTATTCATTTGTCTAAAATTAAATTTTTAAATAAATAATTTAAAAAC
>AoudOld_50013;Feramyces
TGTTTGTTATGTAAAATTTTTTGTCTATCCCTAAAGAAAGGTTGGATAAGTGTAATAGCTTAAAAAACTTTTTTTTAGGGAATGGCTTAAAGACTTTTATTTAAAATTAAACTTTTTGTATTCATTTGTCTAAAATTAAATTTTTAAATAAATAATTTAAAAAC
>AoudOld_50014;Feramyces
TGTTTGTTATGTAAAATTTTTTGTCTATCCCTAAAGAAAGGTTGGATAAGTGTAATAGCTTAAAAAACTTTTTTTAGGGAATAGCTTAAAGACTTTTATTTAAAATTAAACTTTTTGTATTCATTTGTCTAAAATTAAATTTTTAAATAAATAATTTAAAAAC
>AoudOld_50126;Kyollomyces
GTGGAAAGTTGTAAAAGACTCGAAGACTTGGAGCGGCATAAATAAGTTTAAAGACTTTTTTTAAAATTAAACTTTTGTATTCATTTGTCTAAATAATTTTTATAATATATAAAAAC
>AoudOld_50161;Feramyces
TTTGTTATGTAAAATTTTTTGTCTATCCCTAAAGAAAGGTTGGATAAGTGTAATAGCTTAAAAAACTTTTTTTAGGGAATGGCTTAAAGACTTTTATTTAAAATTAAACTTTTTGTATTCATTTGTCTAAAATTAAATTTTTAAATAATAATTTAAAAAC
>AoudOld_5021;Kyollomyces
ATTAATAAATTTTTTTTTGAAATAAAAAAAAAATAATAATCATCCTACCCTTTGTGAATTTGTTTTGTTGAATAATTTTTTAAAATTATTTATTGTCTATCCAAGTTGGAAAGTTGTAAAAAGACTCGAAGACTTGGAGCGGCATAAATAAATTTTAAAGACTTTTTTCTAAAATTAAACTTTTTGTATTCATTTGTCTAAAATAATTTTTATAATATATAAAAAC
>AoudOld_50220;Kyollomyces
ATTAATAAATTTTTTTTTGAAATAAAAAAAAAATAATAATCATCCTACCCTTTGTGAATTTGTTTTGTTGAATAATTTTTTAAATTATTTATTGTCTATCCAAGTTGGAAAGTTGTAAAAGACTAGAAGACTTGGAGCGGCATAAATAAATTTAAAGACTTTTTTCTAAAATTAACTTTGTATTCATTTGTCTAAAATAATTTTTATAATATATAAAAC
>AoudOld_50317;Feramyces
TGTTTGTTATGTAAAATTTTTTGTCTATCCCTAAAGAAAGGTTGGATAAGTGTAATAGCTTAAAAAACTTTTTTTAGGGAATGGCTTAAAGACTTTTATTTAAAATTAAACTTTTTGTATTCATTTGTCTAAAATTAAATTTTTAAATAAATAATTTAAAAAC
>AoudOld_50321;Kyollomyces
ATTAATAAATTTTTTTTGAAATAAAAAAAATAATAATCATCCTACCCTTTGTGAATTTGTTTGTTGATAATTTTTTAAAATTATTATTGTCTATCCAAGTTGGAAAGTTGTAAAGACTCGAAGACTTGGAGCGGCATAGATAAGTTTAAAGACTTTTTCTAAAATTAAACTTTTGTATTCATTTGTCTAAAATAATTTTATAATTTATAAAAAC
>AoudOld_50385;Feramyces
TGTTTGTTATGTAAAATTTTTTGTCTATCCTAAAGAAAGTTGGATAAGTGTAATAGCTTAAAAAACTTTTTTTAGGGAATGGCTTAAAGACTTTTATTTAAAATTAAACTTTTTGTATTCATTTGTCTAAAATTAAATTTTAAATAAATAATTTAAAAAC
>AoudOld_50435;Kyollomyces
ATTAATAAATTTTTTTTGAAATAAAAAAAAAATAATAATCATCCTACCCTTTGTGAATTTGTTTGTTTGAATAATTTTTTAAAATTATTTATTGTCTATCCAAGTTGGAAAGTTGTAAAAGACTCGAAGACTTGGAGCGGCATAAATAAGTTTAAAGACTTTTTTTTAAGATTAAACTTTTGTATTCATTTGTCTAAAATAATTTTTATAATATATAAAAAC
>AoudOld_50515;Kyollomyces
ATTAATAAATTTTTTTTGAAATAAAAAAAAAATAATAATCATCCTACCCTTTGTGAATTTGTTTTGTTGAATAATTTTTTAAAATTATTTATTGTCTATCCAAGTTGGAAAGTTGTAAAAAGACTAGAAGACTTGGAGCGGCATAAATAAATTTTAAAGACTTTTTTCTAAAATTAAACTTTTTGTATTCATTTGTCTAAAATAATTTTTATAATATATAAAAAC
>AoudOld_50563;Feramyces
TGTTTGTTATGTAAAATTTTTTGTCTATCCCTAAAGAAAGGTTGGATAAGTGTAATAGCTTAAAAAACTTTTTTTTAGGGAATGGCTTAAAGACTTTTATTTAAAATTAAACTTTTTGTATTCATTTGTCTAAAATTAAATTTTTAAATAAATAATTTAAAAAC
>AoudOld_50659;Kyollomyces
ATTAATAAATTTTTTTTGAAATAAAAAAAAAAATAATAATCATCCTACCCTTTGTGAATTTGTTTTGTTGAATAATTTTTTAAAATTATTTATTGTCTATCCAAGTTGGAAAGTTGTAAAAGACTCGAAGACTTGGAGCGGCATAAATAAATTTAAAGACTTTTTTCTAAAATTAAACTTTTTGTATTCGTTTGTCTAAAATAATTTTTATAATATATAAAAAC
>AoudOld_50669;Feramyces
TGTTTGTTATGTAAAATTTTTTGTCTATCCCTAAAGAAAGGTTGGATAAGTGTAATAGCTTAAAAAACTTTTTTTTAGGGAATGGCTTAAAGACTTTTATTTAAAATTAAACTTTTTGTATTCATTTGTCTAAAATTAAATTTTTAAATAAATAATTTAAAAAC
>AoudOld_50732;Feramyces
TGTTTGTTATGTAAAATTTTTTGTCTATCCCTAAAGAAAGGTTGGATAAGTGTAATAGCTTAAAAAACTTTTTTAGGGAATGGCTTAAAGACTTTTATTTAAAATTAAACTTTTTGTATTCATTTGTCCAAAATTAAATTTTTAAATAAATAATTTAAAAAC
>AoudOld_50738;Kyollomyces
ATTAATAAATTTTTTTTGAAATAAAAAAAAATAATAATCATCCCTACCCTTTGTGAATTTGTTTTGTTGAATAATTTTTTAAAATTATTTATTGTCTATCCAAGTTGGAAGTTGTAAAAGACTAGAAGACTTGGAGCGGCATAAATAAATTTAAAGACTTTTTCTAAAAATTAAACTTTTGTATTCATTTGTCTAAATAATTTTATAATATATAAAAAC
>AoudOld_5075;Kyollomyces
ATTAATAAATTTTTTTTTGAAATAAAAAAAAAATAATAATCATCCTACCCTTTGTGAATTTGTTTTGTTGAATAATTTTTTAAAATTATTTATTGTCTATCCAAGTTGGAAAGTTGTAAAAGACTTGAAGACTTGGAGCGGCATAAATAAATTTAAAGACTTTTTTCTAAAATTAAACTTTTTGTATTCATTTGTCTAAAATAATTTTTATAATATATAAAAAC
>AoudOld_50879;Feramyces
TGTTTGTTATGTAAAATTTTTTGTCTATCCTAAAGAAAGGTTGGATAAGTGTAATAGCTTAAAAAACTTTTTTTTAGGGAATGGCTTAAAGACTTTTATTTAAAATTAAACTTTTTGTATTCATTTGTCTAAATTAAATTTTTAAATAAATAATTTAAAAAC
>AoudOld_50880;Piromyces
ATTAATAAATGGTCTACGTTTTTTAAGTAGACACTTAATAATCCTACCCTTTGTGAATTTGTTGTTTTGAAATAATTTTTTTTAAAATTATTGATTGTCTTTCCCTGTTGAATAGAATGCTTTCGAGCATGAAATTCGCAGGGGAGTGTCAGTAATTTTTAAAAAGACCTTTTTTAAAATTAAACTTTTTGTATTCATTTGTCTAAAAATTATTTTTATAATATAAAAAC
>AoudOld_50893;Kyollomyces
ATTAATAAATTTTTTTTTGAAATAAAAAAAAATAATAATCATCCTACCCTTTATGAATTTGTTTTGTTGAATAATTTTTTAAAATTATTTATTGTCTATCCAAGTTGGAAAGTTGTAAAAAGACTCGAAGACTTGGAGCGGCATAAGTAAATTTAAAGACTTTTTTCTAAAATTAAACTTTTTGTATTCATTTGTCTAAAATAATTTTTATAATATATAAAAAC
>AoudOld_50905;Feramyces
TGTTTGTTATGTAAAATTTTTTGTCTATCCCTAAAGAAAGGTTGGATAAGTGTAATAGCTTAAAAAACTTTTTTTTAGGGAATGGCTTAAAGACTTTTATTTAAAATTAAACTTTTTGTATTCATTGTCTAAAATTAAATTTTAAATAAATAATTTAAAAAC
>AoudOld_50919;Feramyces
TGTTTGTTATGTAAAATTTTTTGTCTATCCCTAAAGAAAGGTTGGATAAGTGTAATAGCTTAAAAAACTTTTTTTTAGGGAATGGCTTAAAGACTTTTATTTAAAATTAAACTTTTTGTATTCATTTGTCTAAAATTAAATTTTTAAATAAATAATTTAAAAAC
>AoudOld_50924;Neocallimastix
AGACGTAACAAGGTTTCCGTAGGTGAACCTGCGGAAGGATCATTAAAAAATATCACTCGATTGAGAGTGATTTTAATAATCATCCTACCCTTTGTGAATTTGTTATTGCAAATGTAAAAATTTATGTTGTCTATCCCTTGGAAAGTTTGTTCAATTTAATAAACCCCAAGGGAATAGGCTTTCATAGACCTTTTTTTTAAAATTAAACATTTTGTATTCATTTGTCTAAAATTTATTTTTAAAATAATTTAAAAAC
>AoudOld_50958;Feramyces
TGTTTGTTATGTAAAATTTTTTGTCTATCCCTAAAGAAAGGTTGGATAAGTGTAATAGCTTAAAAAACTTTTTTTTAGGGAATGGCTTAAAGACTTTTATTTAAAATTAAACTTTTTGTATTCATTTGTCTAAAATTAAATTTTTAAATAAATAATTTAAAAAC
>AoudOld_51039;Feramyces
TGTTTGTTATGTAAAATTTTTTGTCTATCCCTAAAGAAAGGTTGGATAAGTGTAATAGCTTAAAAAACTTTTTTTAGGGAATGGCTTAAAGACTTTTATTTAAAATTAAACTTTTTGTATTCATTTGTCTAAAATTAAATTTTTAAATAAATAATTTAAAAAC
>AoudOld_51138;Feramyces
TGTTTGTTATGTAAAATTTTTTGTCTATCCCTAAAGAAAGGTTGGATAAGTGTAATAGCTTAAAAAACTTTTTTTTAGGGAATGGCTTAAAGACTTTTATTTAAAATTAAACTTTTGTATTCATTTGTCTAAAATTAAATTTTTAAATAAATAATTTAAAAAC
>AoudOld_51186;Kyollomyces
ATTAAATAAATTTTTTTTTTGAAATAAAAAAAAAATAATAATCATCACTACCCTTTGTGAATTTGTTTTGTTTGAATAATTTTTTTAAAAATTATTTATTGTCTATCCAAGTTGGAAAGTTGTAAAAAGACTCGAAGACTTGGAGCGGCATAAATAAGTTTAAAGACTTTTTTTTTAAAATTAAACTTTTGTATTCATTTGTCTAAAATAATTTTTATAATATATAAAAAC
>AoudOld_51269;Feramyces
TGTTTGTTATGTAAAATTTTTTGTCTATCCCTAAAGAAAGGTTGGATAAGTGTAATAGCTTAAAAAACTTTTTTTAGGGAATGGCTTAAAGACTTTTATTAAAATTAAACTTTTTGTATTCATTTGTCTAAAATTAAATTTTTAAATAAATAATTTAAAAC
>AoudOld_51274;Feramyces
TTTGTTATGTAAAATTTTTTGTCTATCCCTAAAGAAAGGTTGGATAAGTGTAATAGCTTAAAAAACTTTTTTTTAGGGAATGGCTTAAAGACTTTTATTTAAAATTAAACTTTTTGTATTCATTTGTCTAAAATTAAATTTTAAATAAATAATTTAAAAAC
>AoudOld_51278;Feramyces
TGTTTGTTATGTAAAATTTTTTGTCTATCCCTAAAGAAAGGTTGGATAAGTGTAATAGCTTAAAAAACTTTTTTTTAGGGAATGGCTTAAAGACTTTTATTTAAAATTAAACTTTTTGTATTCATTTGTCTAAAATTAAATTTTTAAATAAATAATTTAAAAAC
>AoudOld_51440;Piromyces
ATTAATAAATGGTCTACGTTTTTTTAAGTAGACGCTTAATAATCCTACCCTTTGTGAATTTGTTTGTTTGAAATAATTTTTTTTAAAATTATTGAATGTCTTCCCTGTTGAATTGGTTTGTCTTAATGGCAAATGATTCGCAGGGGAGTGTCAGTAATTTTTAAAAAAGACCTTTTTTAAATTAAACTTTTTGTATTCATTTGTCTAAAATTATTTTTATAATATAAAAAC
>AoudOld_51495;Feramyces
TGTTTGTTATGTAAAATTTTTTGTCTATCCCTAAAGAAAGGTTGGATAAGTGTAATAGCTTAAAAAACTTTTTTTTAGGGAATGGCTTAAAGACTTTTATTTAAAATTAAACTTTTTGTATTCATTTGTCTAAAGTTAAATTTTTAAATAAATAATTTAAAAAC
>AoudOld_51573;Feramyces
TGTTTGTTATGTAAAATTTTTGTCTATCCCTAAAGAAAGGTTGGATAAGTGTAATAGCTTAAAAAACTTTTTTTAGGGAATGGCTTAAAGACTTTATTTAAAATTAAACTTTTTGTATTCATTTGTCCAAAATTAAATTTTTAAATAAATAATTTAAAAAC
>AoudOld_5169;Feramyces
TGTTTGTTATGTAAAATTTTTTGTCTATCCCTAAAGAAAGGTTGGATAAGTGTAATAGCTTAAAAAACTTTTTTTTAGGGAATGGCTTAAAGGCTTTTATTTAAAATTAAACTTTTTGTATTCATTTGTCTAAAATTAAATTTTTAAATAAATAATTTAAAAAC
>AoudOld_51698;Kyollomyces
ATTAATAAATTTTTTTTTGAAATAAAAAAAATAATAATCATCCTACCCTTTATGAATTTGTTTTGTTGAATAATTTTTTAAAATTATTATTGTCTATCCAAGTTGGAAAGTTGTAAAAAGACTCGAAGACTTGGAGCGGCATAAATAAGTTTAAAGACTTTTTTCTAAAATTAAACTTTTTGTATTCATTTGTCTAAAATAATTTTTATAATATATAAAAAC
>AoudOld_51699;Feramyces
TGTTTGTTATGTAAAATTTTTTTGTCTATCCCTAAAGAAAGGTTGGATAAGTGTAAATAGCTTAAAAAACTTTTTTTTAGGGAATGGCTTAAAGACTTTTATTTAAAATTAAACTTTTTGTATTCATTTGTCTAAAAATTAAAATTTTTAAATAAATAATTTAAAAAAC
>AoudOld_51729;Feramyces
TGTTTGTTATGTAAAATTTTTTGTCTATCCCTAAAGAAAGGTTGGATAAGTGTAATAGCTTAAAAAACTTTTTTTTAGGGAATGGCTTAAAGACTTTTATTTAAAATTAAACTTTTTGTATTCATTTGTCTAAAATTAAATTTTTAAATAAATAATTTAAAAAC
>AoudOld_51763;Feramyces
GGTTTGTTATGTAAAATTTTTTTGTCTATCCCTAAAGAAAGGTTTGGATAAGTGTAATAGCTTAAAAAAAACTTTTTTTTAGGGAATGGCTTAAAGACTTTTATTTAAAATTAAACTTTTTGTATTCATTTGTCTAAAATTAAATTTTTAAATAAATAATTTAAAAACA
>AoudOld_51771;Piromyces
ATTAATAAATGGTCTACGTTTTTTTAAGTAGACGCTTAATAATCCTACCCTTTGTGAATTTGTTTGTTTGAAATAATTTTTTTTAAAATTATTGAATGTCTTTCCCTGTTGAATTGGTTTGTCTTAATGGCAAATGATTCGCAGGGGAGTGTCAGTAATTTTTAAAAAAGACCTTTTTTTAAATTAAACTTTTTGTATCCATTTGTCTAAAATTATTTTTATAATATAAAAAC
>AoudOld_51802;Akloshbomyces
ATTAAAAATGTGGTACCAATTGTTGGTACTAATTAATCATCCTACCCTTTGTGAATTTGTTTGTATGAATTTTTTTAAATGGGTCTTTCCCTAAGTTGGATTGTTAGTAAAATACAAAAAGACTTAGGGGAATGACTTTTTTAAAAGACTTTTTTTTAATTAAAACTTTTTATATTCATTTGTCTAAAATTTATTTTTATAATATAAAAAC
>AoudOld_51809;Feramyces
TGTTTGTTATGTAAAATTTTTTGTCTATCCTAAAGAAAGGTTGGATAAGTGTAATAGCTTAAAAAACTTTTTTTTAGGGAATGGCTTAAAGACTTTTATTTAAAATTAAACTTTTTGTATTCATTTGTCTAAAATTAAATTTTTAAATAAATAATTTAAAAAC
>AoudOld_51841;Kyollomyces
ATTAATAAATTTTTTTTGAAATAAAAAAAAAAATAATAATCATCCCTACCCTTTGTGAATTTGTTTTGTTGAATAATTTCTTAAAATTATTTATTGTCTATCCAAGTTGGAAAGTTGTAAAAGACTAGAAGACTTGGAGCGGCATAAATAAATTTTAAAGACTTTTTCTAAAATTAAACTTTTTGTATTCATTTGTCTAAAATAATTTTTATAATATATAAAAAC
>AoudOld_51868;Feramyces
TGTTTGTTATGTAAAATTTTTGTCTATCCTAAGAAAGGTTGGATAAGTGTAATAGCTTAAAAACTTTTTTTAGGGAATGGCTTAAGACTTTATTTAAAATTAAACTTTTGTATTCATTTGTCTAAATTAAATTTTAAATAAATAATTTAAAAAC
>AoudOld_5187;Feramyces
TGTTTGTTATGTAAAATTTCTTGTCTATCCCTAAAGAAAGGTTGGATAAGTGTAATAGCTTAAAAAACTTTTTTTAGGGAATGGCTTAAAGACTTTTATTTAAAATTAAACTTTTGTATTCATTTGTCTAAAATTAAATTTTTAAATAAATAATTTAAAAC
>AoudOld_51906;Feramyces
TGTTTGTTATGTAAAATTTTTGTCTATCCTAAAGAAAGGTTGGATAAGTGTAATAGCTTAAAAAACTTTTTTTAGGGAATGGCTTAAAGACTTTTATTTAAAATTAAACTTTTGTATTCATTTGTCTAAATAAATTTTTAAATAAATAATTTAAAAAC
>AoudOld_51914;Feramyces
TTTGTTATGTAAAATTTTTTGTCTATCCCTAAAGAAAGGTTGGATAAGTGTAATAGCTTAAAAAACTTTTTTTTGGGGAATGGCTTAAAGACTTTTATTTAAAATTAAACTTTTTGTATTCATTTGTCTAAAATTAAATTTTTAAATAAATAATTTAAAAAC
>AoudOld_52011;Feramyces
TGTTTGTTATGTAAAATTTTTTGTCTATCCCTAAAGAAAGGTTGGATAAGTGTAATAGCTTAAAAAACTTTTTTTTAGGGAATGGCTTAAAGACTTTTATTTAAAATTAAACTTTTTGTATTCATTTGTCTAAAATTAAATTTTTAAATAAATAATTTAAAAAC
>AoudOld_52039;Kyollomyces
ATTAATAAATTTTTTTTTGAATAAAAAAAAAATAATAATCATCCCTACCCTTTGTGAATTTGTTTTGTTGAATAATTTTTTAAAATTATTTATTGTCTATCCAAGTTGGAAAGTTGTAAAAGACTAGAAGACTTGGAGCGGCATAAATAAATTTTAAAGACTTTTTTCTAAAATTAAACTTTTGTATTCATTTGTCTAAAATAATTTTTATAATATATAAAAC
>AoudOld_5204;Kyollomyces
ATTAATAAATTTTTTTTGAAATAAAAAAAAAATAATAATCATCCTACCCTTTGTGAATTTGTTTGTTTGAATAATTTTTTAAAATTATTTATTGTCTATCCAAGTTGGAAAGTTGTAAAAGACTCGAAGACTTGGAGCGGCATAAATAATTTAAAGACTTTTTTTTAAAATTAAACTTTTGTATTCATTTGTCTAAAATAATTTTTATAATATATAAAAAC
>AoudOld_52057;Kyollomyces
ATTAATAAATTTTTTTTGAAATAAAAAAAAATAATAATCATCCTACCCTTTGTGAATTTGTTTTGTTGATAATTTTTTAAGATTATTTATTGTCTATCCAAGTTGGAAAGTTGTAAAAGACTTGAAGACTTGGAGCGGCATAAATAAATTTAAAGACTTTTTTCTAAAATTAAACTTTTTGTATTCATTTGTCTAAAATAATTTTTTATAATATATAAAAAC
>AoudOld_52072;Feramyces
TGTTTGTTATGTAAAATTTTTTGTCTATCCCTAAAGAAAGGTTGGATAAGTGTAATAGCTTAAAAAACTTTTTTTTAGGGAATGGCTTAAAGACTTTTATTTAAAATTAAACTTTTTGTATTCATTTGTCTAAAATTAAATTTTTAAATAAATAATTTAAAAAC
>AoudOld_52075;Kyollomyces
ATTAATAAATTTTTTTTTTGAAATAAAAAAATAATAATCATCCTACCCTTTGTGAATTTGTTTTGTTGAATAATTTTTTAAAATTATTTATTGTCTATCCAAGTTGGAAAGTTGTAAAAAGACTCGAAGACTTGGAGCGGCATAAATAAATTTAAAGACTTTTTTCTAAAACTAAACTTTTGTATTCATTTGTCTAAAATAATTTTTATAATATATAAAAAC
>AoudOld_52106;Feramyces
TGTTTGTTATGTAAAATTTTTTGTCTATCCCTAAAGAAAGGTTGGATAAGTGTAATAGCTTAAAAAACTTTTTTTTAGGGAATGGCTTAAAGACTTTTATTTAAAATTAAACTTTTTGTATTCATTTGTCTAAAATTAAATTTTTAAATAAATAATTTAAAAAC
>AoudOld_52128;Feramyces
TGTTTGTTATGTAAAATTTTTTGTCTATCCCTAAAGAAAGGTTGGATAAGTGTAATAGCTTAAAAAACTTTTTTTTAGGGAATGGCTTAAAGACTTTTATTTAAAATTAAACTTTTTGTATTCATTTGTCTAAAATTAAATTTTTAAATAAATAATTTAAAAAC
>AoudOld_52162;Piromyces
ATTAATAAATGGTCTACGTTTTTTTAAGTAGACGCTTAATATCCTACCCTTTGTGAATTTGTTTGTTTGAAATAATTTTTTTTTAAAATTATTGAATGTCTTTCCCTGTTGAATTGGTTTGTCTTAATGGCAAATGATTCGCAGGGGAGTGTCAGTAATTTTTAAAAAGACCTTTTTTTAAATTAAACTTTTTGTATTCATTTATCTAAAATTATTTATAATATAAAAAC
>AoudOld_52186;Feramyces
TGTTTGTTATGTAAAATTTTTTGTCTATCCTAAAGAAAGGTTGGATAAGTGTAATAGCTTAAAAAACTTTTTTTAGGAATGGCTTAAAGACTTTTATTTAAAATTAAACTTTTTGTATTCATTTGTCTAAAATTAAATTTTTAAATAAATAATTTAAAAAC
>AoudOld_52202;Feramyces
TGTTTGTTATGTAAAATTTTTTGTCTATCCCTAAAGAAAGGTTGGATAAGTGTAATAGCTTAAAAAACTTTTTTTAGGGAATGGCTTAAAGACTTTTATTAAAATTAAACTTTTTGTATTCATTTGTCTAAATTAAATTTTAAATAAATAATTTAAAAC
>AoudOld_52224;Kyollomyces
ATTAATAAATTTTTTTTGAAATAAAAAAAAAATAATAATCATCCTACCCTTTGTGAATTTGTTTTGTTGAATAATTTTTTAAAATTATTTATTGTCTATCCAAGTTGGAAAGTTGTAAAAGACTCGAAGACTTGGAGCGGCATAAATAAATTTAAAGACTTTTTTCTAAAATTAAACTTTCTGTATTCATTTGTCTAAAACAATTTTTATAATATATAAAAAC
>AoudOld_52334;Kyollomyces
ATTAATAAATTTTTTTTTGAAATAAAAAAAAATAATAATCATCCTACCCTTTGTGAATTTGTTTGTTTGAATAATTTTTTAAAAATTATTTATTGTCTATCCAAGTTGGAAAGTTGAAAAGGCTTGAAGACTTGGAGCGGCATAAATAAGTTTAAAGACTTTTTTTTAAAATTAAACTTTTGTATTCATTTGTCTAAAATAATTTTTATAATATATAAAAAC
>AoudOld_52356;Kyollomyces
ATTAATAAATTTTTTTTGAAATAAAAAAAAATAATAATCATCCTACCCTTTGTGAATTTGTTTTGTTGAATAATTTTTTAAAATTATTTATTGTCTATCCAAGTTGGAAAGTTGTAAAAGACTCGAAGACTTGGAGCGGCATAAATAAATTTAAAGACTTTTTTCTAAAATTAAACTTTTTGTATTCATTGTCTAAAATAATTTTTATAATTTATAAAAAC
>AoudOld_5237;Piromyces
ATTAATAAATGGTCTACGTTTTTTTAAGTAGACGCTTAATAATCCTACCCTTTGTGAATTTGTTTGTTTGAAATAATTTTTTTTTAAAATTATTGAATGTCTTTCCCTGTTGAATTGGTTTGTCTTAATGGCAAATGATTCGCAGGGGAGTGTCAGTAATTTTTAAAAAAGACCTTTTTTTAAATTAAACTTTTTGTATTCATTTGTCTAAAATTATTTTTATAATATAAAAAC
>AoudOld_52518;Feramyces
TGTTTGTTATGTAAAATTTTTTGACTATCCCTAAAGAAAGGTTGGATAAGTGTAATAGCTTAAAAAACTTTTTTTAGGGAATGGCTTAAAGACTTTTATTTAAAATTAAACTTTTTGTATTCATTTGTCTAAAATTAAATTTTTAAATAAATAATTTAAAAAC
>AoudOld_52540;Feramyces
TGTTTGTTATGTAAAATTTTTTGTCTATCCCTAAAGAAAGGTTGGATAAGTGTAATAGCTTAAAAAACTTTTTTTTAGGGAATGGCTTAAAGACTTTTATTTAAAATTAAACTTTTTGTATTCATTTGTCTAAAATTAAATTTTTAAATAAATAATTTAAAAAC
>AoudOld_52661;Feramyces
TTTGTTATGTAAAATTTTTTGTCTATCCCTAAAGAAAGGTTGGATAAGTGTAATAGCTTAAAAAACTTTTTTTTAGGGAATGGCTTAAAGACTTTTATTTAAAATTAAACTTTTTGTATTCATTTGTCTAAAATTAAATTTTTAAATAAATAATTTAAAAAC
>AoudOld_52675;Kyollomyces
ATTAATAAATTTTTTTTGAAATAAAAAAAAATAATAATCATCCTACCCTTTGTGAATTGTTTGTTGAATAATTTTTTAAAATTATTTATTGTCTATCCAAGTTGGAAAGTTGAAAAGCTTGAAGACTTGGAGCGGCATAAATAATTTAAAGACTTTTTCTAAAATTAAACTTTTGTATTCATTTGTCTGAAATAATTTTATAATATATAAAAAC
>AoudOld_52710;Feramyces
TGTTTGTTATGTAAATTTTTTGTCTATCCCTAAAGAAAGGTTGGATAAGTGTAATAGCTTAAAAAACTTTTTTTTAGGGAATGGCTTAAAGACTTTTATTTAAAATTAAACTTTTGTATTCATTTGTCTAAAATTAAATTTTTAAATAAATAATTTAAAAAC
>AoudOld_52711;Feramyces
TGTTTGTTATGTAAAATTTTTTGTCTATCCCTAAAGAAAGGTTGGATAAGTGTAATAGCTTAAAAAACTTTTTTTTAGGAATGGCTTAAAGACTTTTATTTAAAATTAAACTTTTGTATTCATTTGTCTAAAATTAAATTTTTAAATAAATAATTTAAAAAC
>AoudOld_52805;Feramyces
TGTTTGTTATGTAAAATTTTTTGTCTATCCCTAAAGAAAGGTTGGATAAGTGTAATAGCTTAAAAAACTTTTTTTTAGGGAATGGCTTAAAGACTTTTATTTAAAATTAAACTTTTTGTATTCATTTGTCTAAAATTAAATTTTTAAATAAATAATTTAAAAAC
>AoudOld_5284;Feramyces
TGTTTGTTATGTAAAATTTTTTGTCTATCCCTAAAGAAAGGTTGGATAAGTGTAATAGCTTAAAAAACTTTTTTTTAGGGAATGGCTTAAAGACTTTTATTTAAAATTAAACTTTTTGTATTCATTTGTCTAAAATTAAATTTTTAAATAAATAATTTAAAAAC
>AoudOld_52982;Anaeromyces
ATTAATAAATTTCCAACGATTAAATGTTGGATAATAATAATCATCCTACCCTTTGTGAATTTGTTGTTTGAAATAATTTTTTTTTAAAAAATTATTAGAATGTCTTTCCCTGAAATTGTGAGGAGGCCTGTATGGGTTGAATCGCAATTCAGGGATAGATTTCTTGATAATTTTTTAGGAAAGACCTTTTTTTAAAATAAAACTTTTTGTATTCATTTGTCTAAATAATTTTTAAATAATAATTTAAAAAC
>AoudOld_52983;Feramyces
GTTGTTATGTAAAATTTTTTGTCTATCCTAAAGAAAGGTTGGATAAGTGTAATAGCTTAAAAACTTTTTTTTAGGGATGGCTAAAGACTTTTATTTAAAATTAAACTTTTTGTATTCATTTGTCTAAAATTAAATTTTTAAATAATAATTTAAAAAC
>AoudOld_53035;Kyollomyces
ATTAATAAATTTTTTTTTGAAATAAAAAAAAAATAATAATCATCCCTACCCTTTGTGAATTTGTTTTGTTGAATAATTTTTTAAAATTATTTATTGTCTATCCAAGTTGGAAAGTTGTAAAAGACTAGAAGACTTGGAGCGGCATAAATAAATTTTAAAGACTTTTTTCTAAAATTAAACTTTTTGTATTCATTTGTCTAAAATAATTTTTATAATATATAAGAAC
>AoudOld_53040;Piromyces
ATTAATAAATGGTCTACGTTTTTTTAAGTAGACGCTTAATAATCCTACCCTTTGTGAATTTGTTTGTTTGAAATAATTTTTTTTTAAAATTATTGAATGTCTTTCCCTGTTGAATTGGTTTGTCTTAATGGCAAATGATTCGCAGGGGAGTGTCAGTAATTTTTAAAAAAGACCTTTTTTTAAATTAAACTTTTTGTATTCATTTGTCTAAAATTATTTTTATAATATAAAAAC
>AoudOld_5306;Feramyces
TTTTGTCTATCCCTAAAGAAAGGTTGGATAAGTGTAATAGCTTAAAAAACTTTTTTTTAGGGAATGGCTTAAAGACTTTTATTTAAAATTAAACTTTTTGTATTCATTTGTCTAAAATTAAATTTTTAAATAAATAATTTAAAAAC
>AoudOld_53113;Feramyces
TGTTTGTTATGTAAATTTTTTGTCTATCCCTAAAGAAAGGTTGGATAAGTGTAATAGCTTAAAAAACTTTTTTTTAGGGAATGGCTTAAAGACTTTTATTTAAAATTAGACTTTTTGTATTCATTTGTCTAAAATTAAATTTTTAAATAAATAATTTAAAAAC
>AoudOld_53251;Kyollomyces
ATTAATAAATTTTTTTTGAAATAAAAAAAAAAAATAATAATCATCCTACCCTTTGTGAATTTGTTTTGTTGAATAATTTTTTAAAATTATTTATTGTCTATCCAAGTTGGAAAGTTGTAAAAGACTTGAAGACTTGGAGCGGCATAAATAAATTTAAAGACTTTTTTCTAAAATTAAACTTTTTGTATTCATTTGTCTAAAATAATTTTTATAATATATAAAAAC
>AoudOld_5327;Feramyces
TGTTTGTTATGTAAAATTTTTGTCTATCCTAAAGAAAGGTTGGATAAGTGTAATAGCTTAAAAAACTTTTTTTAGGGAATGGCTTAAAGACTTTATTTAAAATTAAACTTTTTGTATTCATTTGTCTAAAATTAAATTTTTAAATAAATAATTTAAAAAC
>AoudOld_53290;Feramyces
TGTTTGTTATGTAAAATTTTTTGTCTATCCCTAAAGAAAGGTTGGATAAGTGTAATAGCTTAAAAAACTTTTTTTTAGGGAATGGCTTAAAGACTTTTATTTAAAATTAAACTTTTTGTATTCATTTGTCTAAAATTAAATTTTTAAATAAATAATTTAAAAAC
>AoudOld_5330;Anaeromyces
ATTAATAAATTTCCAACGATTGTGTTGTTGGATAATAATAATCATCCTACCCTTTGTGAATTTGTTGTTTGAAATAATTTTTTTTTTAAAAAATTATTAGAATGTCTTTCCCTGAAATTGTGAGGAGGCCTGTATGGGTTGAATCGCAATTCAGGGGATAGATTTCTTGATAATTTTTTAGGAAAGACCTTTTTTAAATAAAACTTTTTGTATTCATTTGTCTAAATAATTTTTAAATAAATAATTTAAAAAC
>AoudOld_53345;Kyollomyces
ATTAATAAATTTTTTTTTGAAATATAAAAAAAAATAATAATCATCCTACCCTTTGTGAATTTGTTTTGTTGAATAATTTTTTAAAATTATTTATTGTCTATCCAAGTTGGAAAGTTGTAAAAGACTCGAAGACTTGGAGCGGCATAAATAAATTTAAAGACTTTTTTCTAAAATTAAACTTTTTGTATTCATTTGTCTAAAATAATTTTTATAATATATAAAAAC
>AoudOld_53474;Kyollomyces
ATTAATAAATTTTTTTTTGAAATAAAAAAAAATAATAATCATCCTACCCTTTGCGAATTTGTTTGTTTGAATAATTTTTTAAAATTATTTATTGTCTATCCAAGTTGGAAAGTTGTAAAAGACTCGAAGACTTGGAGCGGCATAAATAAGTTTAAAGACTTTTTTTTAAATTAAACTTTTGTATTCATTTGTCTAAAATAATTTTTATAATATATAAAAC
>AoudOld_5353;Kyollomyces
ATTAATAAATTTTTTTTTGAAATAAAAAAAAAATAATAATCATCCTACCCTTTGTGAATTTGTTTTGTTGAATAATTTTTTAAAATTATTTATTGTCTATCCAAGTTGGAAAGTTGTAAAAGACTAGAAGACTTGGAGCGGCATAAATAAATTTAAAGACTTTTTTCTAAAATTAAACTTTTGTATTCATTTGTCTAAAATAATTTTTATAATATATAAAAAC
>AoudOld_53625;Kyollomyces
ATTAATAAATTTTTTTTGAAATAAAAAAAAAATAATAATCATCCTACCCTTTGTGAATTTGTTTGTTTGAATAATTTTTTAAAATTATTTATTGTCTATCCAAGTTGGAAAGTTGTAAAAGACTCGAAGACTTGGAGCGGCATAAATAAGTTTAAAGACTTTTTTTTAAAATTAAACTTTTGTATTCATTTGTCTAAAATAATTTTTATAATATATAAAAAC
>AoudOld_53659;Piromyces
ATTAATAATGGTCTACGTTTTTTTAAGTAGACGCTTAATAATCCTACCCTTTGTGAATTTGTTTGTTTGAAATAATTTTTTTTAAAATTATTGAATGTCTTTCCCTGTTGAATTGGTTTGTCTTAATGGCAAATGATTCGCAGGGGAGTGTCAGTAATTTTTAAAAAAGACCTTTTTTTAAATTAAACTTTTTGTATTCATTTGTCTAAAATTATTTTTATAATATAAAAAC
>AoudOld_53669;Kyollomyces
ATTAATAAATTTTTTTTTGAAATAAAAAAAAAATAATAATCATCCCTACCCTTTGTGAATTTGTTTGTTTGAATAATTTTTTAAAATTATTTATTGTCTATCCAAGTTGGAAAGTTGTAAAAGACTCGAAGACTTGGAGCGGCATAAATAAGTTTAAAGACTTTTTTTAAAATTAAACTTTTGTATTCATTTGTCTAAAATAATTTTTATAATATATAAAAAC
>AoudOld_53687;Feramyces
TGTTTGTTATGTAAAATTTTTTGTCTATCCCTAAAGAAAGGTTGGATAAGTGTAATAGCTTAAAAAACTTTTTTTTTAGGGAATGGCTTAAAGACTTTTATTTAAAAATTAAACTTTTTGTATTCATTTGTCTAAAATTAAATTTTTAAATAATAATTTAAAAAC
>AoudOld_53695;Piromyces
ATTAATAAATGGTCTACGTTTTTTAAGTAGACGCTTAATAATCCTACCTTTGTGAATTTGTTTGTTTGAAATAATTTTTTTAAAATTATTGAATTCTTTCCCTGTTGAATTGGTTGTCTTTAATGGCAAGTGATTCGCAGGGAGTGTCAATAATTTTTAAAAAGACCTTTTTTAAATTAAACTTTTGTATTCATTTGTCTAAAAATTATTTTTATAATATAAAAAC
>AoudOld_53736;Kyollomyces
ATTAATAAATTTTTTTTTGAAATAAAAAAAAAATAATAATCATCCTACCCTTTGTGGATTTGTTTTGTTGAATAATTTTTTAAAATTATTTATTGTCTATCCAAGTTGGAAAGTTGTAAAAAGACTAGAAGACTTGGAGCGGCATAAATAAATTTTAAGACTTTTTTCTAAAATTAAACTTTTTGTATTCATTTGTCTAAAATAATTTTTATAATATATAAAAAC
>AoudOld_53837;Feramyces
TGTTTGTTATGTAAAATTTTTTGTCTATCCCTAAAGAAAGGTTGGATAAGTGTAATAGCTTAAAAAACTTTTTTTAGGGAATGGCTTAAAGACTTTTATTTAAAATTAAACTTTTTGTATTCATTTGTCTAAAATTAAATTTTTAAATAAATAATTTAAAAAC
>AoudOld_53891;Feramyces
TGTTTGTTATGTAAAATTTTTTGTCTATCCCTAAAGAAAGGTTGGATAAGTGTAATAGCTTAAAAAACTTTTTTTTAGGGAATGGCTTAAAGACTTTTATTTAAAATTAAACTTTTTGTATTCATTTGTCTAAAATTAAATTTTTAAATAAATAATTTAAAAAC
>AoudOld_53910;Piromyces
ATTAAAAAATGGTACTCTATTTGTGAGTGCATTAATAATCCATCCTACCCTTTGTGAATTTGTTGTATGAAATAATTTTTTTTTAAAAAAAATTATTGAATGTCCTTCCCTGTTGAAAAGTTTGGTCGTAAGACTTGGATTTTTCACAGGGGATAGTCAATAATTTTTTAAAAAGACCTTTTTTTAAATAAACTTTTTGTATTCATTTGTCTAAAAATTATTTTTATAATATAAAAAC
>AoudOld_53926;Kyollomyces
ATTAATAAATTTTTTTTTGAAATAAAAAAAATAATAATCATCCTACCCTTTGTGAATTTGTTTTGTTGAATAATTTTTAAAATTATTTATTGTCTATCCAAGTTGGAAAGTTGTAAAAGACTAGAAGACTTGGAGCGGCATAAATAAATTTAAAGACTTTTTTCTAAAATTAAACTTTTGTATTCATTTGTCTAAAATAATTTTTATAATATATAAAAAC
>AoudOld_53931;Kyollomyces
TTGTTGTTATGTAAAATTTTTGTCTATCCCTAAAGAAAGGTTGGATAAGTGTAATAGCTTAAGAACTTTTTTTTAGGGAATGGCTTAAAGACTTTTATTTAAAATTAAACTTTTGTATTCATTTGTCTAAAATTAAATTTTTAAATAAATAATTTAAAAAC
>AoudOld_53937;Feramyces
TTTGTTATGTAAAATTTTTGTCTATCCCTAAAGAAGGTTGGATAAGTGTAATAGCTTAAAAAACTTTTTTTTAGGGAATGGCTTAAAGACTTTATTTAAAATTAAACTTTTTGTATTCATTTGTCTAAAATTAAATTTTTAAATAAATATTTAAAAAC
>AoudOld_53940;Piromyces
ATTAATAAATGGTCTACGTTTTTTTTAAGTAGACGCTTAATAATCCTACCCTTTTGTGAATTTGTTGTTAGAAATAATTTTTTTTAAATTATTGAATGTCTTTCCCTGTTGAATTGGTTTGTCTTAATGGCAAATGATTCGCAGGGGAGTGTCAGTAATTTTTAAAAAAGACTTTTTTTAAATTAAACTTTTTGTATTCATTTGTCTAAAATTATTTTATAATATAAAAAC
>AoudOld_53963;Feramyces
TGTTTGTTATGTAGAATTTTTTGTCTATCCCTAAAGAAAGGTTGGATAAGTGTAATAGCTTAAAAAACTTTTTTTTAGGGAATGGCTTAAAGACTTTTATTTAAAATTAAACTTTTTGTATTCATTTGTCTAAAATTAAATTTTTAAATAAATAATTTAAAAAC
>AoudOld_53972;Kyollomyces
ATTAATAAATTTTTTTTGAAATAAAAAAAAAATAATAATCATCCTACCTTTGTGAATTTGTTTTGTTGAATAATTTTTTAAAATTATTTATTGTCTATCCAAGTTGGAAAGTTGTAAAAGACTCGAAGACTGGAGCGGCATAAATAAATTTAAAGACTTTTTTCTAAAATTAAACTTTTGTATTCATTTGTCTAAAATAATTTTTATAATATATAAAAAC
>AoudOld_53991;Feramyces
TGTTTGTTATGTAAAATTTTTTGTCTATCCCTAAAGAAAGGTTGGATAAGTGTAATAGCTTAAAAAACTTTTTTTTAGGGAATGGCTTAAAGACTTTTATTTGAAATTAAACTTTTTGTATTCATTTGTCTAAAATTAAATTTTTAAATAAATAATTTAAAAAAC
>AoudOld_54189;Piromyces
ATTAAAAAATGGTACTCTATTTGTGAGTGCATTAATAATCCATCCTACCCTTTGTGAATTTGTTGTATGAAATAATTTTTTTTAAAAAAATTATTGAATGTCCTTTCCCTGTTGAAAAGTTTGGTCGTAAGACTTGGATTTTTCACAGGGGATAGTCAATAATTTTTTAAAAAGACCTTTTTTTAAATAAAACTTTTTGTATTCATTTGTCTAAAATTATTTTTATAATATAAAAAC
>AoudOld_54207;Feramyces
TTTTGTCTATCCCTAAAGAAAGGTTGGATAAGTGTAATAGCTTAAAAAACTTTTTTTTAGGGAATGGCTTAAAGACTTTTATTTAAAATTAAACTTTTTGTATTCATTTGTCTAAAATTAAATCTTTAAATAAATAATTTAAAAAC
>AoudOld_54208;Feramyces
TGTTTGTTATGTAAAATTTTTTGTCTATCCCTAAAGAAAGGTTGGATAAGTGTAATAGCTTAAAAACTTTTTTTAGGGAATGGCTTAAAGACTTTTATTTAAAATTAAACTTTTTGTATTCATTTGTCTAAAATTAAATTTTTAAATAAATAATTTAAAAAC
>AoudOld_54289;Kyollomyces
ATTAATAAATTTTTTTTGAAATAAAAAAAAATAATAATCATCCTACCCTTTGTGAATTTGTTTGTTTGAATAATTTTTTAAAATTATTTATTGTCTATCCAAGTTGGAAAGTTGAAAAGCTTGAAGACTTGGAGCGGCATAAATAAGTTTAAAGACTTTTTTTTAAAATTAAACTTTTGTATTCATTTGTCTAAAATAATTTTTATAATATATAAAAAC
>AoudOld_54318;Feramyces
TTTGTTATGTAAAATTTTTGTCTATCCCTAAAGAAAGGTTGGATAAGTGTAATAGCTTAAAAAACTTTTTTTAGGGAATGGCTTAAAGACTTTTATTTAAAATTAAACTTTTGTATTCATTTGTCTAAAATTAAATTTTTAAATAAATAATTTAAAAC
>AoudOld_54364;Kyollomyces
ATTAATAAATTTTTTTTGAAATAAAAAAAATAATAATCATCCTACCTCTGTGAATTTGTTTGTTTGAATAATTTTTTAAAATTATTTATTGTCTATCCAAGTTGGAAAGTTGAAAAGCTTGAAGACTTGGAGCGGCATAAATAAGTTTAAAGACTTTTTTTTAAAATTAAACTTTTTCTATTCATTTGTCTAAAATAATTTTTATAATATATAAAAAC
>AoudOld_5438;Feramyces
TGTTTGTTATGTAAAATTTTTTGTCTATCCCTAAAGAAAGGTTGGATAAGTGTAATAGCTTAAAAACTTTTTTTAGGGAATGGCTTAAAGACTTTTATTTAAAATTAAACTTTTTGTATTCATTTGTCTAAAATTAAATTTTTAAATAAATAATTTAAAAAC
>AoudOld_54538;Kyollomyces
ATTAATAAATTTTTTTTTGAAATAAAAAAAAAAATAATAATCATCCCTACCCTTTGTGAATTTGTTTTGTTGAATAATTTTTTAAAATTATTTATTGTCTATCCAAGTTGGAAAGTTGTAAAAGACTAGAAGACTTGGAGCGGCATAAATAAATTTTAAAGACTTTTTTCTAAAATTAAACTTTTTGTATTCATTTGTCTAAAATAATTTTTATAATATATAAAAAC
>AoudOld_54555;Feramyces
TGTTTGTTATGTAAAATTTTTTGTCTATCCCTAAAGAAAGGTTGGATAAGTGTAATAGCTTAAAAAACTTTTTTTTAGGGAATGGCTTAAAGACTTTTATTTAAAATTAAACTTTTTGTATTCATTTGTCTAAAATTAAATTTTTAAATAAATAATTTAAAAAC
>AoudOld_54603;Piromyces
ATTAATAAATGGTCTACGTTTTTTTAAGTAGACGCTTAATAATCCTACCCTTTGTGAATTTGTTTGTTTGAAATAATTTTTGTTTAAAATTATTGAATGTCTTTCCCTGTTGAATTGGTTTGTCTTAATGGCAAATGATTCGCAGGGGAGTGTCAGTAATTTTTAAAAAAGACCTTTTTTTAAATTAAACTTTTGTATTCATTTGTCTAAAATTATTTTTATAATATAAAAAC
>AoudOld_54611;Feramyces
TGTTTGTTATGTAAAATTTTTTGTCTATCCCTAAAAGAAAGGTTGGATAAGTGTAATAGCTTAAAAAACTTTTTTTTAGGGAATGGCTTAAAGACTTTTATTTAAAATTAAACTTTTTGTATTCATTTGTCTAAAATTAAATTTTTAAATAAATAATTTAAAAAC
>AoudOld_54689;Feramyces
TGTTTGTTATGTAAAATTTTTTGTCTATCCCTAAAGAAAGGTTGGATAAGTGTAATAGCTTAAAAACTTTTTTTAGGGAATGGCTTAAGATTTTATTTAAAATTAAACTTTTTGTATTCATTTGTCTAAAATTAAATTTTAAATAAATAATTTAAAAAC
>AoudOld_54776;Kyollomyces
ATTAATAAATTTTTTTTGAAATAAAAAAAAATAATAATCATCCCTACCCTTTGTGAATTTGTTTTGTTGAATAATTTTTTAAAATTATTTATTGTCTATCCAAGTTGGAAAGTTGTAAAAGACTTGAAGACTTGGAGCGGCATAAATAAATTTAAAGACTTTTTTCTAAAATTAAACTTTTTGTATTCATTTGTCTAAAATAATTTTTATAATATATAAAAAC
>AoudOld_55013;Kyollomyces
ATTAATAAATTTTTTTTGAAATAAAAAAAAATAATAATCATCCTACCCTTTGTGAATTTGTTTTGTTGAATAATTTTTTAAAATTATTTATTGTCTATCCAAGTTGGAAAGTTGTAAAAGACTCGAAGACTTGGAGCGGCATAAATAAATTTAAAGACTTTTTTCTAAAATTAAACTTTTGTATTCATTTGTCTAAAATAATTTTTATAATATATAAAAC
>AoudOld_55070;Feramyces
TGTTTGTTATGTAAAATTTTTTGTCTATCCCTAAAGAAAGGTTGGATAAGTGTAATAGCTTAAAAAACTTTTTTTTAGGGAATGGCTTAAAGACTTTTATTTAAAATTAAACTTTTGTATTCATTTGTCTAAAATTAAATTTTTAAATAAATAATTTAAAAAC
>AoudOld_55115;Feramyces
TGTTTGTTATGTAAAATTTTTGTCTATCCTAAAGAAAGGTTGGATAAGTGTAATAGCTTAAAAACTTTTTTTAGGAATGGCTTAAAGACTTTTATTTAAAATTAAACTTTTGTATTCATTTGTCTAAAATTAAATTTTAAATAAATAATTTAAAAAC
>AoudOld_55131;Kyollomyces
ATTAATAAATTTTTTTTGAAATAAAAAAAAAAATAATAATCATCCTACCCTTTGTGAATTTGTTTGTTGAATAATTTTTTAAAATTATTTATTGTCTATCCAAGTTGGAAAGTTGTAAAAGACTAGAAGACTTGGAGCGGCATAAATAAGTTTAAAGACTTTTTCTAAAATTAAACTTTTGTATTCATTTGTCTAAAATAATTTTTATAATATATAAAAAC
>AoudOld_55137;Kyollomyces
ATTAATAATTTTTTTTGAAATAAAAAAAAATAATAATCATCCTACCCTTTATGAATTTGTTTTGTTGAATAATTTTTAAATTATTTATTGTCTATCCAAGTGGAAAGTTGTAAAAGACTCGAAGACTTGGAGCGGCATAAGTAAATTTAAAGACTTTTTTCTAAATTAAACTTTTTGTATTCATTTGTCTAAAATAATTTTTAATATATAAAAAC
>AoudOld_55206;Kyollomyces
ATTAATAAATTTTTTTTTGAAATAAAAAAAAAATAATAATCATCCTACCCTTTGTGAATTTGTTTTGTTGAATAATTTTTTAAAATTATTTATTGTCTATCCAAGTTGGAAAGTTGTAAAAAGACTCGAAGACTTGGAGCGGCATAAATAAATTTAAAGACTTTTTTCTAAAATTAAACTTTTGTATTCATTTGTCTAAAATAATTTTTATAATATATAAAAAC
>AoudOld_55207;Feramyces
TGTTTGTTATGTAAAATTTTTTGTCTATCCCTAAAGAAAGGTTGGATAAGTGTAATAGCTTAAAAAACTTTTTTTAGGGAATGGCTTAAAGACTTTTATTTAAAATTAAACTTTTTGTATTCATTTGTCTAAAACTAAATTTTTAAATAAATAATTTAAAAAC
>AoudOld_553;Piromyces
ATTAATAAATGGTCTACGTTTTTTAAGTAGACGCTTAATAATCCTACCTTTGTGAATTTGTTTGTTTGAATAATTTTTTTTAAAATTATTGAATGTCTTTCCTGTCGAATTGGTTTGTCTTAATGGCAAATGATTCGCAGGGGAGTGTCAGTAATTTTTAAAAAAGACCTTTTTTTAAATTAAACTTTTTGTATTCATTTGTCTAAAATTATTTTATAATATAAAAC
>AoudOld_55329;Piromyces
ATCCTACCCTTGTGAATTTTGTTTGTTTGAATAATTTTTTTTTTAAAAAATTATTGGAGTCTTTCCCTTTAGAGTTTGCTTTGAGTTTGTAAAAGAATTCGAAAACATCTAAAGGGGATGGTCAATAATTTTTTTTGAAAAAAGACATTTTTTAAAATTAAACTTTTGTATTCATTTGCCTAAAAATTATTTTTATATATAAAAAC
>AoudOld_55389;Feramyces
TTGTTATGTAAAATTTTTTGTCTATCCCTAAAGAAAGGTTGGATAAGTGTAATAGCTTAAAAAACTTTTTTTAGGGAATGGCTTAAAGACTTTTATTTAAAATTAAACTTTTTGTATTCATTTGTCTAAAATTAAATTTTTAAATAAATAATTTAAAAAC
>AoudOld_5550;Feramyces
TGTTTGTTATGTAAAATTTTTTGTCTATCCCTAAAGAAAGGTTGGATAAGTGTAATAGCTTAAAAAACTTTTTTTTAGGGAATGGCTTAAAGACTTTTATTTAAAATTAAACTTTTTGTATTCATTTGTCTAAAATTAAATTTTTAAATAAATAATTTAAAAAC
>AoudOld_55525;Kyollomyces
ATTAATAAATTTTTTTTGAAATAAAAAAAAAATAATAATCATCCTACCCTTTGTGAATTTGTTTTGTTGAATAATTTTTTAAAACTATTTATTGTCTATCCAAGTTGGAAAGTTGTAAAAAGACTCGAAGACTTGGAGCGGCATAAATAAATTTAAAGACTTTTTTCTAAAATTAAACTTTTTGTATTCATTTGTCTAAAATAATTTTTATAATATATAAAAAC
>AoudOld_55528;Feramyces
TGTTTGTTATGTAAAATTTTTTGTCTATCCCTAAAGAAAGGTTGGATAAGTGTAATAGCTTAAAAAACTTTTTTTTAGGGAATGGCCTAAAGACTTTTATTTAAAATTAAACTTTTTGTATTCATTTGTCTAAAATTAAATTTTTAAATAAATAATTTAAAAAC
>AoudOld_55553;Piromyces
ATTAATAAATGGTCTACGTTTTTTTAAGTAGACGCTTAATAATCCTACCCTTTGTGAATTTGTTTGTTTGAAATAATTTTTTTTTAAAATTATTGAATGTCTTTCCCTGTTGAATTGGTTTGTCTTAATGGCAAATGATTCGCAGGGGAGTGTCAGTAATTTTTAAAAAAGACCTTTTTTTAAATTAAACTTTTTGTATTCATTTGTCTAAAATTATTTTTATAATATAAAAAC
>AoudOld_55685;Kyollomyces
ATTAATAAATTTTTTTTGAAATAAAAAAAAATGATAATCATCCTACCCTTTGTGAATTTGTTTTGTTGAATAATTTTTTAAAATTATTTATTGTCTATCCAAGTTGGAAAGTTGTAAAAGACTAGAAGACTTGGAGCGGCATAAATAAATTTAAAGACTTTTTTCTAAAATTAAACTTTTGTACTCATTTGTCTAAAATAATTTTTATAATATATAAAAAC
>AoudOld_55832;Feramyces
TGTTTGTTATGTAAAATTTTTTGTCTATCCCTAAAGAAAGGTTGGATAAGTGTAATAGCTTAAAAAACTTTTTTTTAGGGAATGGCTTAAAGACTTTTATTTAAAATTAAACTTTTTGTATTCATTTGTCTAAAATTAAATTTTTAAATAAATAATTTAAAAAC
>AoudOld_55843;Kyollomyces
ATTAATAAATTTTTTTTTTGAAATAAAAAAAAAAATAATAATCATCCTACCCTTTGTGAATTTGTTTTGTTGAATAATTTTTTAAAATTATTTATTGTCTATCCAAGTTGGAAAGTTGTAAAAGACTCGAAGACTTGGAGCGGCATAAATAAATTTAAAGACTTTTGTTTCTAAAATTAAACTTTTTGTATTCATTTGTCTAAAATAATTTTTTATAATATATAAAGAAAC
>AoudOld_55866;Feramyces
TGTTTGTTATGTAAAATTTTTTGTCTATCCCTAAAGAAAGGTTGGATAAGTGTAATAGCTTAAAAAACTTTTTTTTAGGGAATGGCTTAAAGACTTTTATTTAAAATTAAACTTTTTGTATTCATTTGTCTAAAATTAAATTTTTAAATAAATAATTTAAAAAC
>AoudOld_55907;Feramyces
TGTTTGTTATGTAAAATTTTTTGTCTATCCCTAAAGAAAGGTTGGATAAGTGTAATAGCTTAAAAAACTTTTTTTTAGGGAATGGCTTAAAGACTTTATTTAAAATTAAACTTTTGTATTCATTTGTCTAAAATTAAATTTTTAAATAATAATTTAAAAAC
>AoudOld_56010;Kyollomyces
ATTAATAAATTTTTTTTTGAAATAAAAAAAAAATAATAATCATCCTACCCTTTGTGAATTTGTTTTGTTGAATAATTTTTTAAAATTATTTATTGTCTATCCAAGTTGGAAAGTTGTAAAAGACTAGAAGACTTGGAGCGGCATAAATAAATTTAAAGACTTTTTTCTAAAATTAAACTTTTGTATTCATTTGTCTAAAATAATTTTTATAATATATAAAAAC
>AoudOld_56146;Kyollomyces
ATTAATAAATTTTTTTTGAAATAAAAAAAAAATAATAATCATCCTACCCTTTGTGAATTTGTTTTGTTGAATAATTTTTTAAAATTATTTATTGTCTATCCAAGTTGGAAAGTTGTAAAAGACTTGAAGACTTGGAGCGGCATAAATAAATTTAAAGACTTTTTTCTAAAATTAAACTTTTTGTATTCATTTGTCTAAAATAATTCTTATAATATATAAAAAC
>AoudOld_56153;Feramyces
TGTTTGTTATGTAAAATTTTTTGTCTATCCCTAAAGAAAGGTTGGATAAGTGTAATAGCTTAAAAAACTTTTTTTTAGGAATGGCTTAAAGACTTTTATTTAAAATTAAACTTTTTGTATTCATTTGTCTAAAATTAAATTTTTAAATAAATAATTTAAAAAC
>AoudOld_56215;Feramyces
TGTTTGTTATGTAAAATTTTTTGTCTATCCTAAAGAAAGGTTGGATAAGTGTAATAGCTTAAAAAACTTTTTTTAGGGAATGGCTTAAAGACTTTTATTTAAATTAAACTTTTGTATTCATTTGTCTAAATTAAATTTTAAATAAATAATTTAAAAAC
>AoudOld_56236;Feramyces
TGTTTGTTATGTAAAATTTTTTGTCTATCCCTAAAGAAAGGTTGGATAAGTGTAATAGCTTAAAAAACTTTTTTTTAGGGAATGGCTTAAAGACTTTTATTTAAAATTAAACTTTTTGTATTCATTTGTCTAAAATTAAATTTTTAAATAAATAATTTAAAAAC
>AoudOld_56242;Kyollomyces
ATTAATAAATTTTTTTTTGAAATAAAAAAAAAATAATAATCATCCTACCCTTTGTGAATTTGTTTTGTTGAATAATTTTTTAAAATTATTTATTGTCTATCCAAGTTGGAAAGTTGTAAAAGACTAGAAGACTTGGAGCGGCATAAATAGATTTAAAGACTTTTTTCTAAAATTAAACTTTTGTATTCATTTGTCTAAAATAATTTTTATAATATATAAAAAC
>AoudOld_56283;Kyollomyces
ATTAATAAATTTTTTTTTGAAATAAAAAAAAAAATAATAATCATCCTACCCTTTGTGAATTTGTTTTGTTGAATAATTTTTTAAAATTATTTATTGTCTATCCAAGTTGGAAAGTTGTAAAAAGACTAGAAGACTTGGAGCGGCATAAATAAATTTTAAAGACTTTTTTCTAAAATTAAACTTTTTGTATTCATTTGTCTAAAATAATTTTTATAATATATAAAAAC
>AoudOld_56331;Feramyces
TTTGTTATGTAAAATTTTTGTCTATCCTAAAGAAAGGTTGGATAAGTGTAATAGCTTAAAAAACTTTTTTTTAGGAATGGCTTAAGACTTTTATTTAAAATTAAACTTTTGTATTCATTTGTCTAAAATTAAATTTTTAAAATAATAATTTAAAAAC
>AoudOld_56337;Piromyces
ATTAATAAATGGTCTACGTTTTTTTAAGTAGACGCTTAATAATCCTACCCTTTGTGAATTTGTTTGTTTGAAATAATTTTTTTTTAAAATTATTGAATGTCTTTCCCTGTTGAATTGGTTTGTCTTAATGGCAAATGATTCGCAGGGGAGTGTCAGTAATTTTAAAAAGACCTTTTTTAAATTAAACTTTTTGTATTCATTTGTCTAAAATTATTTTTATAATATAAAAAC
>AoudOld_56398;Kyollomyces
ATTAATAAATTTTTTTTGAAATAAAAAAAAAATAATAATCATCCTACCCTTTGTGAATTTGTTTTGTTGAATAATTTTTTAAAATTATTTATTGTCTATCCAAGTTGGAAAGTTGTAAAAGACTTGAAGACTTGGAGCGGCATAAATAAATTTAAAGACTTTTTTCTAAAATTAAACTTTTTGTATTCATTTGTCTAAAATAATTTTTATAATATATAAAAAC
>AoudOld_56533;Feramyces
TGTTTGTTATGTAAAATTTTTTGTCTATCCTAAAGAAAGGTTGGATAAGTGTAATAGCTTAAAAACTTTTTTTAGGGAATGGCTTAAAGACTTTTATTTAAAATTAAACTTTTTGTATTCATTTGTCTAAAATTAAATTTTTAAATAAATAATTTAAAAAC
>AoudOld_5663;Feramyces
TGTTTGTTATGTAAAATTTTTTGTCTATCCCTAAAGAAAGGTTGGATAAGTGTAATAGCTTAAAAAACTTTTTTTTAGGGAATGGCTTAAAGACTTTTATTTAAAATTAAACTTTTTGTATTCATTTGTCTAAAATTAAATTTTTAAATAAATAATTTAAAAAC
>AoudOld_567;Feramyces
TGTTTGTTATGTAAAATTTTTGTCTATCCCTAAAGAAAGTTGGATAAGTGTAATAGCTTAAAAAACTTTTTTTAGGAATGGCTTAAAGACTTTTATTTAAAATTAAACTTTTGTATTCATTTGTCTAAAATTAAATTTTTAAATAAATAATTAAAAAC
>AoudOld_56937;Feramyces
TGTTTGTTATGTAAAATTTTTTGTCTATCCCTAAAGAAAGGTTGGATAAGTGTAATAGCTTAAAAAACTTTTTTTTAGGGAATGGCTTAAAGACTTTTATTTAAAATTAAACTTTTTGTATTCATTTGTCTAAAATTAAATTTTTAAATAAATAATTTAAAAAC
>AoudOld_56955;Kyollomyces
ATTAATAAATTTTTTTTGAAATAAAAAAAATAATAATCATCCTACCCTTTGTGAATTTGTTTTGTTGAATAATTTTTTAAATTATTTATTGTCTATCCAAGTTGGAAAGTTGTAAAAGACTCGAAGACTTGGAGCGGCATAAATAATTTAAAGACTTTTTCTAAAATTAAACTTTTTGTATTCATTTGTCTAAAATAATTTTATAATTATAAAAAC
>AoudOld_56994;Feramyces
TGTTTGTTATGTAAAATTTTTTGTCTATCCCTAAAGAAAGGTTGGATAAGTGTAATAGCTTAAAAAACTTTTTTTTAGGGAATGGCTTAAAGACTTTTATTTAAAATTAAACTTTTTGTATTCATTTGTCTAAAATTAAATTTTTAAATAAATAATTTAAAAAC
>AoudOld_56997;Feramyces
TGTTTGTTATGTAAAATTTTTTGTCTATCCCTAAAGAAGGTTGGATAAGTGTAATAGCTTAAAAACTTTTTTTAGGGAATGGCTTAAAGACTTTTATTTAAAATTAACTTTTGTATTCATTTGTCTAAAATTAAATTTTTAAATAAATAATTTAAAAAC
>AoudOld_57002;Piromyces
ATTAATAAATGGTCTACGTTTTTTTAAGTAGACGCTTAATAATCCTACCCTTTGTGAATTTGTTTGTTTGAAATAATTTTTTTTTAAAATTATTGAATGTCTTTCCCTGTTGAATTGGTTTGTCTTAATGGCAAATGATTCGCAGGGGAGTGTCAGTAATTTTTAAAAAAGACCTTTTTTTAAATTAAACTTTTTGTATTCATTTGTCTAAAATTATTTTTATAATATAAAAAC
>AoudOld_57094;Kyollomyces
ATTAATAAATTTTTTTTTGAAATAAAAAAAAAAAATAATAATCATCCTACCCTTTGTGAATTTGTTTGTTGAATAATTTTTTAAAATTATTTATTGTCTATCCAAGTTGGAAAGTTGAAAAGCTCGAAGACTTGGAGCGGCATAAATAATTTAAAGATTTTTTTCTAAAATTAAACTTTTGTATTCATTTGTCTAAAATAATTTTTATAATATATAAAAAC
>AoudOld_57149;Feramyces
TGTTTGTTATGTAAAATTTTTTGTCTATCCCTAAAGAAAGGTTGGATAAGTGTAATAGTTTAAAAAACTTTTTTTTAGGGAATGGCTTAAAGACTTTTATTTAAAATTAAACTTTTTGTATTCATTTGTCTAAAATTAAATTTTTAAATAAATAATTTAAAAAC
>AoudOld_57160;Kyollomyces
ATTAATAAATTTTTTTTGAAATAAAAAAAAAATAATAATCATCCCTACCCTTTGTGAATTTGTTTTGTTGAATAATTTTTTAAAATTATTTATTGTCTATCCAAGTTGGAAAGTTGTAAAAGACTAGAAGACTTGGAGCGGCATAAATAAATTTTAAAGACTTTTTTCTAAAATTAAACTTTTTGTATTCATTTGTCTAAAATAATTTTTATAATATATAAAAAC
>AoudOld_57167;Feramyces
TGTTTGTTATGTAAAATTTTTTGTCTATCCCTAAAGAAGGGTTGGATAAGTGTAATAGCTTAAAAAACTTTTTTTTAGGGAATGGCTTAAAGACTTTTATTTAAAATTAAACTTTTTGTATTCATTTGTCTAAAATTAAATTTTTAAATAAATAATTTAAAAAC
>AoudOld_57177;Feramyces
TTTGTTATGTAGAATTTTTTGTCTATCCCTAAAGAAAGGTTGGATAAGTGTAATAGCTTAAAAAACTTTTTTTTAGGGAATGGCTTAAAGACTTTTATTTAAAATTAAACTTTTTGTATTCATTTGTCTAAAATTAAATTTTAAATAAATAATTTAAAAAC
>AoudOld_57220;Kyollomyces
ATTAATAAATTTTTTTTGAAATAAAAAAAATAATAATCATCCTACCCTTTGTGAATTTGTTTTGTTGAATAATTTTTTAAAATTATTTATTGTCTATCCAAGTTGGAAAGTTGTAAAAAGACTCGAAGACTTGGAGCGGCATAAATAATTTAAAGACTTTTTTCTAAAGTTAAACTTTTTGTATTCATTTGTCTAAAATAATTCTTATAATATATAAAAAC
>AoudOld_57320;Feramyces
TTGTTGTTATGTAAAATTTTTGTCTATCCCTAAAGAAAGGTTGGATAAGTGTAATAGCTTAAAAAACTTTTTTTTAGGGAATGGCTTAAAGACTTTTATTTAAAATTAAACTTTTGTATTCATTTGTCTAAATTAAATTTTTAAATAAATAATTTAAAAAC
>AoudOld_57329;Kyollomyces
ATTAATAAATTTTTTTTGAAATAAAAGAAAAAATAATAATCATCCTACCCTTTGTGAATTTGTTTTGTTGAATAATTTTTAAAATTATTTATTGTCTAATCCAAGTTGGAAAGTTGTAAAAGACTCGAAGACTTGGAGCGGCATAAATAAGTTTAAAGACTTTTTTTTAAAATTAAAACTTTTGTATTTATTTGTCTAAAATAATTTTATATAATATATAAAAAC
>AoudOld_57373;Kyollomyces
ATTAATAAATTTTTTTTGAAATAAAAAAAAAATAATAATCATCCTACCCTTTGTGAATTTGTTTTGTTGAATAATTTTTTAAAATTATTTATTGTCTATCCAAGTTGGAAAGTTGTAAAAAGACTCGAAGACTTGGAGCGGCATAAATAAATTTAAAGACTTTTTTCTAAAATTAAACTTTTTGTATTCATTTGTCTAAAATAATTTTTATAATATATAAAAAC
>AoudOld_57379;Feramyces
TTTGTTATGTAAAATTTTTTGTCTATCCTAAAGAAAGGTTGGATAAGTGTAATAGCTTAAAAACTTTTTTTTAGGGAATGGCTTAAAGACTTTTATTTAAAATTAAACTTTTGTATTCATTTGTCTAAAATTAAATTTTTAAATAAATAATTTAAAAC
>AoudOld_57403;Feramyces
TGTTTGTTATGTAAAATTTTTTGTCTATCCCTAAAGAAAGGTTGGATAAGTGTAATAGCTTAAAAAACTTTTTTTTAGGGAATGGCTTAAAGACTTTTATTTAAAATTAAACTTTTGTATTCATTTGTCTAAAATTAAATTTTTAAATAAATAATTTAAAAAC
>AoudOld_57431;Kyollomyces
ATTAATAAATTTTTTTTGAAATAAAAAAAAATAATAATCATCCTACCCTTTGTGAATTTGTTTGTTGAATAATTTTTAAAATTATTTATTGTCTATCCAAGTTGGAAAGTTGTAAAAGACTCGAAGACTTGGAGCGGCATAAATAATTTAAAGACTTTTTTTAAATTAAACTTTTGTATCATTTGTCTAAAATAATTTTTATAATATATAAAAC
>AoudOld_57452;Feramyces
TGTTTGTTATGTAAAATTTTTTGTCTATCCCTAAAGAAAGGTTGGATAAGTGTAATAGCTTAAAAAACTTTTTTTAGGGAATGGCTTAAAGACTTTTATTTAAAATTAAACTTTTTGTATTCATTTGTCTAAAATTAAATTTTAAATAAATAATTTAAAAAC
>AoudOld_57504;Kyollomyces
ATTAATAAATTTTTTTTTGAAATAAAAAAAAATAATAATCATCCTACCCTTTGTGAATTTGTTTTGTTGAATAATTTTTTAAAATTATTTATTGTCTATCCAAGTTGGAAAGTTGTAAAAAGACTCGAAGACTTGGAGCGGCATAAATAAATTTAAAGACTTTTTTCTAAAATTAAACTTTTTGTATTCATTTGTCTAAAATAATTTTTATAATATATAAAAAC
>AoudOld_57533;Kyollomyces
ATTAATAAATTTTTTTTTGAAATAAAAAAAAAAATAATAATCATCCCTACCCTTTGTGAATTTGTTTTGTTGAATAATTTTTTAAAATTATTTATTGTCTATCCAAGTTGGAAAGTTGTAAAAGACTAGAAGACTTGGAGCGGCATAAATAAATTTTAAAGACTTTTTTCTAAAATTAAACTTTTTGTATTCATTTGTCTAAAATAATTTTTATAATATATAAAAAC
>AoudOld_57565;Piromyces
ATTAATAAATGGCTCCTGATTTGGAGCGCTTAATAATCCTACCCTTTGTGAATTTGTTGTATGAAATAATTTTTTTAAATTATTGATTGTCTTTCCCTGTTGAATTGGAGCGTTTTCGGACGCAAAATTCGCAGGGATAGTCAGTAATTTTTAAAAGACCTTTTTAAAATTAAACTTTTTGTATTCATTTGTCTAAAATTATTTTTATAATATAAAAC
>AoudOld_57625;Piromyces
TGTTTGTTATGTAAATTTTTGTCTATCCTAAAGAAGGTTGGATAAGTGTAATAGCTTAAAAAACTTTTTTTAGGAATGGCTTAAAGACTTTTATTTAAAATTAAACTTTTGTATCATTTGTCTAAAATTAAATTTTAAATAAATATTAAAAC
>AoudOld_57629;Feramyces
TGTTTGTTATGTAAATTTTTGTCTATCCCTAAAGAAAGGTTGGATAAGTGTAATAGCTTAAAAAACTTTTTTTTAGGAATGGCTTAAAGACTTTTATTTAAAATTAAACTTTTTGTATTCATTTGTCTAAAATAAATTTTTAAATAAATAATTTAAAAAC
>AoudOld_5774;Feramyces
TTTGTTATGTAAAATTTTTTGTCTATCCCTAAAGAAAGGTTGGATAAGTGTAATAGCTTAAAAAACTTTTTTTAGGAATGGCTTAAAGACTTTTATTAAAATTAAACTTTTTGTATTCATTTGTCTAAAATTAAATTTTAAATAAATAATTTAAAAAC
>AoudOld_57746;Kyollomyces
ATTAATAAATTTTTTTTTGAAATAAAAAAAAAAATAATAATCATCCTACCCTTTGTGAATTTGTTTTGTTGAATAATTTTTTAAAATTATTTATTGTCTATCCAAGTTGGAAAGTTGTAAAAGACTCGAAGACTTGGAGCGGCATAAATAAATTTAAAGACTTTTTTCTAAAATTAAACTTTTGTATTCATTTGTCTAAAATAATTTTTATAATATATAAAAAC
>AoudOld_57765;Feramyces
TGTTTGTTATGTAAATTTTTTGTCTATCCCTAAGAAAGTTGGATAAGTGTAATAGCTTAAAAAACTTTTTTTAGGGAATGGCTTAAAGACTTTATTTAAAATTAAACTTTTTGTATTCATTTGTCTAAAATTAAATTTTTAAATAAATAATTTAAAAAC
>AoudOld_57807;Feramyces
TGTTTGTTATGTAAAATTTTTTGTCTATCCCTAAAGAAAGGTTGGTAAGTGTAATAGCTTAAAAAACTTTTTTTTAGGGAATGGCTTAAAGACTTTTATTTAAAATTAAACTTTTTGTATTCATTTGTCTAAAATCAAATTTTTAAATAAATAATTTAAAAAC
>AoudOld_57839;Feramyces
TGTTTGTTATGTAATTTTTTGTCTATCCTAAAGAAGGTTGGATAGTGTAATAGCTTAAAAAACTTTTTTTTAGGAATGCTTAAAGACTTTTATTAAAATTAAACTTTTTGTATTCATTGTCTAAATTAAATTTTTAAATAAATAATTAAAAAC
>AoudOld_57955;Feramyces
TGTTTGTTATGTAAAATTTTTTGTCTATCCTAAAGAAAGGTTGGATAAGTGTAATAGCTTAAAAAACTTTTTTTTAGGGAATGGCTTAAAGACTTTTATTTAAAATTAAACTTTTTGTATTCATTTGTCTAAAATTAAATTTTTAAATAAATAATTTAAAAAC
>AoudOld_57959;Feramyces
TGTTTGTTATGTAAAATTTTTTGTCTATCCCTAAAGAAAGGTTGGATAAGTGTAATAGCTTAAAAAACTTTTTTTTAGGGAATGGCTTAAAGACTTTTATTTAAAATTAAACTTTTTGTATTCATTTGTCTAAAATTAAATTTTTAAATAAATAATTTAAAAAC
>AoudOld_57976;Piromyces
ATTAATAAATGGTCTACGTTTTTTAAGTAGACACTTAATAATCCTACCTTTGTGAATTTGTTGTTTTGAAATAATTTTTTTTAAAATTATTGATTGTCTTTCCCTGTTGAATAGAATGTTTTCGAACATGAAATTCGCAGGGGAGTGTCAGTAATTTTTAAAAAGACCTTTTTTAAAATTAAACTTTTTGTATTCATTTGTCTAAAAATTATTTTTATAATATAAAAAC
>AoudOld_58015;Feramyces
TGTTTGTTATGTAAAATTTTTTGTCTATCCCTAAAGAAAGGTTGGATAAGTGTAATAGCTTAAAAAACTTTTTTTTAGGGAATGGCTTAAAGACTTTTATTTAAAATTAAACTTTTTGTATTCATTTGTCTAAAATTAAATTTTTAAATAAATAATTTAAAATC
>AoudOld_58055;Kyollomyces
ATTAATAAATTTTTTTTGAAATAAAAAAAAAAATAATAATCATCCTACCCTTTGTGAATTTGTTTTGTTGAATAATTTTTTAAAATTATTTATTGTCTATCCAAGTTGGAAAGTTGTAAAAGACTAGAAGACTTGGAGCGGCATAAATAAATTTTAAAGACTTTTTTCTAAAATTAAACTTTTTGTATTCATTTGTCTAAAATAATTTTTATAATATATAAAAAC
>AoudOld_58118;Piromyces
ATTAATAAATGGTCTACGTTTTTTTAAGTAGACGCTTAATAATCCTACCCTTTGTGAATTTGTTTGTTTGAAATAATTTTTTTTAAAATTATTGATGTCTTTCCTGTTGAATTGGTTGTCTTAATGGCAAATGATTCGCAGGGGAGTGTCAGTAATTTTTAAAAAGACCTTTTTTAAATTAAACTTTTTGTATTCATTTGTCTAAAATTATTTTTATAATATATAAAAAC
>AoudOld_58159;Feramyces
TGTTTGTTATGTAAAATTTTTTGTCTATCCCTAAAGAAAGGTTGGATAAGTGTAATAGCTTAAAAAACTTTTTTTTAGGGAATGGCTTAAAGACCTTTATTTAAAATTAAACTTTTTGTATTCATTTGTCTAAAATTAAATTTTTAAATAAATAATTTAAAAAC
>AoudOld_58191;Kyollomyces
ATTAATAAATTTTTTTTTGAAATAAAAAAAAATAATAATCATCCTACCCTTTGTGAATTTGTTTTGTTGAATAATTTTTTAAAATTATTTATTGTCTATCCAAGTTGGAAAGTTGTAAAAGACTAGAAGACTGGAGCGGCATAAATAAATTTAAAGACTTTTTTCTAAAATTAAACTTTTGTATTCATTTGTCTAAAATAATTTTTATAATATATAAAAAC
>AoudOld_58251;Kyollomyces
ATTAATAAATTTTTTTGAAATAAAAAAAATAATAATCATCCTACCCTTTGTGAATTGTTTTGTTGAATAATTTTTAAAATTATTTATTGTCTATCCAAGTTGGAAAGTTGTAAAAGACTCGAAGACTTGAGCGGCATAAATAAGTTTAAAGACTTTTTCTAAAATTAAACTTTTGTATTCATTTGTCTAAATAATTTTTATAATTATAAAAAC
>AoudOld_58271;Feramyces
TGTTTGTTATGTAAAATTTTTTGTCTATCCCTAAAGAAAGGTTGGATAAGTGTAATAGCTTAAAAAACTTTTTTTTAGGGAATGGCTTAAAGACTTTTATTTAAAATTAAACTTTTTGTATTCATTTGTCTAAAATTAAATTTTTAAATAAATAATTTAAAAAC
>AoudOld_58305;Feramyces
TGTTTGTTATGTAAAATTTTTTGTCTATCCCTAAAGAAAGGTTGGATAAGTGTAACAGCTTAAAAAACTTTTTTTTAGGGAATGGCTTAAAGACTTTTATTTAAAATTAAACTTTTTGTATTCATTTGTCTAAAATTAAATTTTTAAATAAATAATTTAAAAAC
>AoudOld_58322;Feramyces
TGTTTGTTATGTAAAATTTTTTGTCTATCCCTAAAGAAAGGTTGGATAAGTGTAATAGCTTAAAAAACTTTTTTTTAGGGAATGGCTTAAAGACTTTTATTTAAAATTAAACTTTTTGTATTCATTTGTCTAAATTAAATTTTTAAATAAATAATTTAAAAAC
>AoudOld_58349;Kyollomyces
ATTAATAAATTTTTTTTGAAATAAAAAAAAATAATAATCATCCTACCCTTTGTGAATTTGTTTTGTTGAATAATTTTTAAAATTATTTATTGTCTATCCAAGTTGGAAGTTGTAAAAGACTTGAAGACTTGGAGCGCATAAATAAATTAAAGACTTTTTTCTAAAATTAAACTTTTTGTATTCATTTGTCTAAAATAATTTTTATAATATATAAAAC
>AoudOld_58373;Kyollomyces
ATTAATAAATTTTTTTTGAAATAAAAAAAAAAATAATATCATCCTACCCTTTGTGAATTTGTTTTGTTGAATAATTTTTAAAATTATTTATTGTCTATCCAAGTTGGAAAGTTGTAAAAGACTAGAAGACTTGGAGCGGCATAAATAAATCTTAAGACTTTTTTCTAAAATTAAACTTTTTGTATTCATTTGTCTAAAATAATTTTTATAATATATAAAAAC
>AoudOld_58514;Feramyces
TGTTTGTTATGTAAAATTTTTTGTCTATCCCTAAAGAAAGGTTGGATAAGTGTAATAGCTTAAAAAACTTTTTTTAGGGAATGGCTTAAAGACTTTTATTTAAAATTAAACTTTTTGTATTCATTTGTCTAAAATTAAATTTTTAAATAAATAATTTAAAAAC
>AoudOld_58582;Feramyces
TGTTTGTTATGTAAAATTTTTTGTCTATCCCTAAAGAAAGGTTGGATAAGTGTAATAGCTTAAAAAACTTTTTTTTAGGGAATGGCTTAAAGACTTTTATTTAAAATTAAACTTTTTGTATTCATTTGTCTAAAATTAAATTTTTAAATAAATAATTTAAAAAC
>AoudOld_58634;Piromyces
ATTAATAAATGGTCTACGTTTTTTTAAGTAGACGCTTAATAATCCTACCCTTTGTGAATTTGTTTGTTTGAAGTAATTTTTTTTTAAAATTATTGAATGTCTTTCCCTGTTGAATTGGTTTGTCTTAATGGCAAATGATTCGCAGGGAGTGTCAGTAATTTTTAAAAAAGACCTTTTTTTAAATTAAACTTTTTGTATTCATTTGTCTAAAATTATTTTTATAATATAAAAAC
>AoudOld_58666;Feramyces
TGTTTGTTATGTAAAATTTTTTGTCTATCCCTAAAGAAAGGTTGGATAAGTGTAATAGCTTAAAAAACTTTTTTTTAGGAATGGCTTAAAGACTTTTATTTAAAATTAAACTTTTTGTATTCATTTGTCTAAAATTAAATTTTAAATAAATAATTTAAAAAC
>AoudOld_58707;Kyollomyces
ATTAATAAATTTTTTTTTGAAATAAAAAAAAAATAATAATCATCCTACCCTTTGTGAATTTGTTTTGTTGAATAATTTTTTAAAATTATTTATTGTCTATCCAAGTTGGAAAGTTGTAAAAGACTCGAAGACTTGGAGCGGCATAAATAAATTTAAAGACTTTTTTCTAAAATTAAACTTTTTGTATTCATTTGTCTAAAATAATTTTTATAATATATGAAAAC
>AoudOld_5876;Kyollomyces
ATTAATAAATTTTTTTTTGAAATAAAAAAAAAATAATAATCATCCCTACCCTTTGTGAATTTGTTTGTTGAATAATTTTTTAAAATTATTTATTGTCTATCCAAGTTGGAAAGTTGTAAAAGACTAGAAGACTTGGAGCGGCATAAATAAATTTAAAGACTTTTTTCTAAAATTAAACTTTTGTATTCATTTGTCTAAATAATTTTTATAATATATAAAAAC
>AoudOld_58828;Kyollomyces
ATTAATAAATTTTTTTTTGAAATAAAAAAAAATAATAATCATCCTACCCTTTGTGAATTTGTTTTGTTGAATAATTTTTTAAAATTATTTATTGTCTATCCAAGTTGGAAAGTTGTAAAAAGACTCGAAGACTTGGAGCGGCATAAATAAATTTAAGGACTTTTTTCTAAAATTAAACTTTTTGTATTCATTTGTCTAAAATAATTTTTATAATATATAAAAAC
>AoudOld_58840;Piromyces
ATTAATAAATGGTCTACGTTTTTTAAGTAGACGCTTAATAATCTACCCTTTGTGAATTTGTTGTTTGAAATAATTTTTTTTAAAATTATTGAATGTCTTTCCTGTTGAATTGGTTTGTCTTAATGGCAAATGATTCGCAGGGAGTGTCGGTAATTTTAAAAAAGACCTTTTTTTAAATTAAACTTTTTGTATTCATTTGTCTAAAATTATTTTTATAATATAAAAAC
>AoudOld_58926;Kyollomyces
ATTAATAAATTTTTTTTTGAAATAAAAAAAAAATAATAATCATCCCACCCTTTGTGAATTTGTTTTGTTGAATAATTTTTTAAAATTATTTATTGTCTATCCAAGTTGGAAAGTTGTAAAAGACTAGAAGACCTGGAGCGGCATAAATAAATTTAAAGACTTTTTTCTAAAATTAAACTTTTTGTATTCATTTGTCTAAAATAATTTTTATAATATATAAAAAC
>AoudOld_5895;Kyollomyces
ATTAATAAATTTTTTTTTGAAATAAAAAAAAAATAATAATCATCCTACCCTTTGTGAATTTGTTTTGTTGAATAATTTTTTAAAATTATTTATTGTCTATCCAAGTTGGAAAGTTGTAAAAAGACTCGAAGACTTGGAGCGGCATAAATAAATTTAAAGACTTTTTTCTAAAATTAAACTTTTTGTATTCATTTGTCTAAAATAATTTTTATAATATATAAAAAC
>AoudOld_59019;Feramyces
TGTTTGTTATGTAAAATTTTTTGTCTATCCCTAAAGAAAGGTTGGATAAGTGTAATAGCTTAAAAAACTTTTTTTTAGGGAATGGCTTAAAGACTTTTATTTAAAATTAAACTTTTTGTATTCATTTGTCTAAAATTAAATTTTTAAATAAATAATTTAAAAAC
>AoudOld_5906;Feramyces
TGTTTGTTATGTAAAATTTTTGTCTATCCCTAAAGAAAGGTTGGATAAGTGTAATAGCTTAAAAACTTTTTTTAGGAATGGCTTAAAGACTTTTATTTAAAATTAAACTTTTTGTATTCATTTGTCTAAAATTAAATTTCAAATAAATAATTTAAAAAC
>AoudOld_5907;Feramyces
TGTTTGTTATGTAAAATTTTTTGTCTATCCCTAAAGAAAGGTTGGATAAGTGTAATAGCTTAAAAAACTTTTTTTTAGGGTATGGCTTAAAGACTTTTATTTAAAATTAAACTTTTTGTATTCATTTGTCTAAAATTAAATTTTTAAATAAATAATTTAAAAAC
>AoudOld_59076;Feramyces
ATTAATAAATGGCTCCTGATTTGGAGCGCTTAATAATCCTACCCTTTGTGAATTTGTTGCTTGAAATAATTTTTTTAAAATTATTGATTGTCTTTCCCTGTTGAATTGGAGCGTTTCGGACGTAAAGATTCGCAGGGATAGTCAGTAATTTTTAAAAGACTTTTTTTAAATTAAACTTTGTGTGCATTCATTTGTCTATAATTATTTTATAATATAAAAC
>AoudOld_59078;Feramyces
TGTTTGTTATGTAAAATTTTTTGTCTATCCCTAAAGAAAGGTTGGATAAGTGTAATAGCTTAAAAAACTTTTTTTTAGGGAATGGCTTAAAGACTTTTATTTAAAATTAAACTTTTTGTATTCATCTGTCTAAAATTAAATTTTTAAATAATAATTTAAAAAC
>AoudOld_59092;Feramyces
TGTTTGTTATGTAAAATTTTTTGTCTATCCCTAAAGAAAGGTTGGATAAGTGTAATAGCTTAAAAAACTTTTTTTTAGGGAATGGCTTAAAGACTTTTATTTAAAATTAAACTTTTTGTATTCATTTGTCTAAAATTAAATTTTTAAATAAATAATTTAAAAAC
>AoudOld_59140;Piromyces
ATTAATAAATGGTCTACGTTTTTTTAAGTAGACGCTTAATAATCCTACCCTTTGTGAATTTGTTTGTTTGAAATAATTTTTTTTTAAAATTATTGAATGTCTTTCCCTGTTGAATTGGTTTGTCTTAATGGCAGATGATTCGCAGGGGAGTGTCAGTAATTTTTAAAAAAGACCTTTTTTTAAATTAAACTTTTTGTATTCATTTGTCTAAAATTATTTTTATAATATAAAAAC
>AoudOld_59238;Feramyces
TGTTTGTTATGTAAAATTTTTTGTCTATCCTAAAGAAAGGTTGGATAAGTGTAATAGCTTAAAAACTTTTTTTTAGGGAATGGCTTAAAGACTTTTATTTAAAATTAAACTTTTTGTATTCATTTGTCTAAAATTAAATTTTTAAATAAATAATTTAAAAAC
>AoudOld_59289;Feramyces
TGTTTGTTATGTAAAATTTTTTGTCTATCCCTAAAGAAAGGTTGGATAAGTGTAATAGCTTAAAAACTTTTTTTTAGGGAATGGCTTAAAGACTTTTATTTAAAATTAAACTTTTTGTATTCATTTGTCTAAAATTAAATTTTTAAATAAATAATTTAAAAAC
>AoudOld_59378;Kyollomyces
ATTAATAAATTTTTTTTGAAATAAAAAAAATAATAATCATCCTACCCTTTGTGAATTTGTTTTGTTGAATAATTTTTAAAATTATTTATTGTCTATCCAAGTTGGAAAGTTGTAAAAGACTCGAAGACTTGGAGCGGCATAAATAAGTTTAAAGACTTTTTTCTAAAATTAAACTTTTTGTATTCATTTGTCTAAAATAATTTTTATAATTTATAAAAAC
>AoudOld_59381;Feramyces
TTTGTTATGTAAAATTTTTGTCTATCCCTAAAGAAAGGTTGGATAAGTGTAATAGCTTAAAAAACTTTTTTTTAGGAATGGCTTAAAGACTTTTATTTAAAATTAAACTTTTTGTATTCATTTGTCTAAAATTAAATTTTTAAATAAATAATTTAAAAAC
>AoudOld_59559;Feramyces
TGTTTGTTATGTAAAATTTTTGTCTATCCCTAAAGAAAGGTTGGATAAGTGTAATAGCTTAAAAACTTTTTTTTAGGGAATGGCTTAAAGACTTTTATTTAAAATTAAACTTTTTGTATTCATTTGTCTAAAATTAAATTTTTAAATAAATAATTTAAAAAC
>AoudOld_59560;Feramyces
TGTTTGTTATGTAAAATTTTTTGTCTATCCCTAAAGAAAGGTTGGATAAGTGTAATAGCTTAAAAAACTTTTTTTTAGGGAATGGCTTAAAGACTTTTATTTAAAATTAAACTTTTTGTATTCATTTGTCTAAAATTAAATTTTTAAATAAATAATTTAAAAAC
>AoudOld_59618;Kyollomyces
ATTAATAAATTTTTTTTTGAAATAAAAAAAAAATAATAATCATCCTACCCTTTGTGAATTTGTTTTGTTGAATAATTTTTTTAAAATTATTTATTGTCTATCCAAGTTGGAAAGTTGTAAAAGACTCGAAGACTTGGAGCGGCATAAATAAATTTAAAGACTTTTTTCTAAAATTAAACTTTTTGTATTCATTTGTCTAAAATAATTTTTATAATATATAAAAC
>AoudOld_59619;Feramyces
TGTTTGTTATGTAAAATTTTTTGTCTATCCCTAAAGAAAGGTTGGATAAGTGTAATAGCTTAAAAAACTTTTTTTTAGGGAATGGCTTAAAGACTTTTATTTAAAATTAAACTTTTTGTATTCATTTGTCTAAATTAAATTTTTAAATAAATAATTTAAAAAC
>AoudOld_59631;Feramyces
TGTTTGTTATGTAAAATTTTTTGTCTATCCCTAAAGAAAGGTTGGATAAGTGTAATAGCTTAAAAAACTTTTTTTTAGGGAATGGCTTAAAGACTTTTATTTAAAATTAAACTTTTTGTATTCATTTGTCTAAAATTAAATTTTTAAATAAATAATTTAAAAAC
>AoudOld_59636;Feramyces
TGTTTGTATGTAAAATTTTTTGTCTATCCCTAAAGAAAGGTGATAAGTGTAATAGCTTAAAAAACTTTTTTTAGGGATGGCTTAAAGACTTTTATTTAAAATTAAACTTTTTGTATTCATTTGTCTAAAATTAAATTTTTAAATAAATAATTTAAAAAC
>AoudOld_59673;Kyollomyces
ATTAATAAATTTTTTTTGAAATAAAAAAAAGTAATAATCATCCTACCCTTTGTGAATTTGTTTTGTTGAATAATTTTTTGAAATTATTTATTGTCTATCCAAGTTGGAAAGTTGTAAAAGACTCGAAGACTTGGAGCGGCATAAATAAGTTTAAAGACTTTTTTCTAAAATTAAACTTTTTGTATTCATTTGTCTAAAATAATTTTATAATTATAAAAAC
>AoudOld_59693;Kyollomyces
ATTAATAAATTTTTTTTGAAATAAAAAAAAATAATAATCATCCTACCCTTTGTGAATTTGTTTGTTGAATAATTTTTTAAAATTATTTATTGTCTATCCAAGTTGGAAAGTTGTAAAAAGACTCGAAGACTTGGAGCGGCATAAATAAATTTAAAGACTTTTTTCTAAAATTAAACTTTTTGTATTCATTTGTCTAAATAATTTTTATAATATATAAAAAC
>AoudOld_59725;Feramyces
TTTGTTATGTAAAATTTTTTGTCTATCCCTAAAGAAAGGTTGGATAAGTGTAATAGCTTAAAAAACTTTTTTTTAGGGAATGGCTTAAAGACTTTTATTTAAAATTAAACTTTTGTATTCATTTGTCTAAAATTAAATTTTTAAATAAATAATTTAAAAAC
>AoudOld_59821;Kyollomyces
ATTAATAAATTTTTTTGAAATAAAAAAAAAATAATAATCATCCTACCCTTTGTGAATTTGTTTTGTTGAATAATTTTTTAAAATTATTTATTGTCTATCCAAGTTGGAAAGTTGTAAAAAGACTAGAAGACTTGGAGCGGCATAAATAAATTTTAAAGACTTTTTTCTAAAATTAAACTTTTTGTATTCATTTGTCTAAAATAATTTTTATAATATATAAAAAC
>AoudOld_5983;Feramyces
TGTTTGTTATGTAAAATTTTTTGTCTATCCCTAAAGAAAGGCTGGATAAGTGTAATAGCTTAAAAAACTTTTTTTTAGGGAATGGCTTAAAGACTTTTATTTAAAATTAAACTTTTTGTATTCATTTGTCTAAAATTAAATTTTTAAATAAATAATTTAAAAAC
>AoudOld_599;Feramyces
TGTTTGTTATGTAAAATTTTTTGTCTATCCCTAAAGAAAGGTTGGATAAGTGTAGTAGCTTAAAAAACTTTTTTTTAGGGAATGGCTTAAAGACTTTTATTTAAAATTAAACTTTTTGTATTCATTTGTCTAAAATTAAATTTTTAAATAAATAATTTAAAAAC
>AoudOld_59911;Kyollomyces
ATTAATAAATTTTTTTTTGAAATAAAAAAAAAAATAATAATCATCCTACCTTTGTGAATTTGTTTTGTTGAATAATTTTTTAAAATTATTTATTGTCTATCCAAGTTGGAAAGTTGTAAAAGACTCGAAGACTTGGAGCGGCATAAATAAATTTAAAGACTTTTTTCTAAAATTAAACTTTTTGTATTCATTTGTCTAAAATAATTTTTATAATATATAAAAAC
>AoudOld_59926;Feramyces
TGTTTGTTATGTAAATTTTTTGTCTATCCTAAAGAAAGGTTGGATAAGTGTAATAGCTTAAAAAACTTTTTTTAGGGAATGGCTTAAAGACTTTTATTTAAAATTAAACTTTTTGTATTCATTTGTCTAAAATTAAATTTTTAAATAAATAATTTAAAAAC
>AoudOld_60020;Kyollomyces
ATTAATAAATTTTTTTTGAAATAAAAAAAATAATAATCATCCTACCCTTTGTGAATTTGTTTTGTCGAATAATTTTTTAAAATTATTTATTGTCTATCCAAGTTGGAAAGTTGTAAAGACTCGAAGACTTGGAGCGGCATAAATAAGTTTAAAGACTTTTTCTAAGATTAAACTTTTGTGTTCATTTGTCTAAATAATTTTTATAATATATAAAAAC
>AoudOld_60024;Feramyces
TGTTTGTTATGTAAAATTTTTTGTCTATCCCTAAAGAAAGGTTGGATAAGTGTAATAGCTTAAAAACTTTTTTTAGGGAATGGCTTAAAGACTTTTATTTAAAATTAAACTTTTTGTATTCATTTGTCTAAAATTAAATTTTTAAATAAATAATTTAAAAAC
>AoudOld_60025;Kyollomyces
ATTAATAAATTTTTTTTTGAAATAAAAAAAAATAATAATCATCCTACCCTTTGTGAATTTGTTTTGTTGAATAATTTTTTAAAATTATTTATTGTCTATCCAAGTTGGAAAGTTGTAAAAGACTCGAAGACTTGGAGCGGCATAAATAAATTTAAAGACTTTTTTCTAAAATTAAACTTTTTGTATTCATTTGTCTAAAATAATTTTATAATATATAAAAC
>AoudOld_60027;Feramyces
TTTGTTATGTAAAATTTTTTGTCTATCCCTAAAGAAAGGTTGGATAAGTGTAATAGCTTAAAAACTTTTTTTAGGGAATGGCTTAAAGACTTTTATTTAAAATTAAACTTTTTGTATTCATTTGTCTAAAATTAAATTTTTAAATAAATAATTTAAAAAC
>AoudOld_60044;Kyollomyces
ATTAATAAATTTTTTTTGAAATAAAAAAAAATAATAATCATCCTACCTTTGTGAATTTGTTTTGTTGAATAATTCTTTAAAATTATTTATTGTCTATCCAAGTTGGAAAGTTGTAAAAGACTCGAAGACTTGGAGCGCATAAATAAATTTAAAGACTTTTTTCTAAAATTAAACTTTTGTATTCATTTGTCTAAAATAATTTTTATAATATATAAAAAC
>AoudOld_60081;Feramyces
TTTGTTATGTAAATTTTTTGTCTATCCCTAAGAAAGGTTGGATAAGTGTAATAGCTTAAAAAACTTTTTTTTAGGGAATGGCTTAAGACTTTTATTTAAGATTAAACTTTTTGTATTCATTTGTCTAAAATTAAATTTTAAATAAATAATTTAAAAAC
>AoudOld_6009;Piromyces
ATTAATAAATGGTCTACGTTTTTTTAAGTAGACGCTTAATAATCCTACCCTTGTGAATTTGTTTGTTTGAAATAATTTTTTTTAAATTATTGAATGTTTTCCTGTTGAATTGGTTTGTCTTAATGGCAATGATTCGCAGGGGAGTGTCAGTAATTTTTAAAAAAGACCTTTTTTAAATAAACTTTTTGTATCATTTGTCTAAAATTATTTTTATAATATAAAAC
>AoudOld_60109;Kyollomyces
ATTAATAAATTTTTTTTGGAATAAAAAAAAAATAATAATCATCCTACCTTTGTGAATTTGTTTGTTGAATAATTTTTTAAAATTATTTATTGTCTATCCAAGTTGGAAAGTTGTAAAAGACTAGAAGACTTGAGCGGCATAAATAAATTTAAAGACTTTTTCTAAAATTAAACTTTTGTATTCATTTGTCTAAAATAATTTTATAATATATAAAAAC
>AoudOld_60149;Kyollomyces
ATTAATAAATTTTTTTTTGAAATAAAAAAAAATAATAATCATCCTACCCTTTGTGGATTTGTTTTGTTGAATAATTTTTTAAAATTATTTATTGTCTATCCAAGTTGGAAAGTTGTAAAAAGACTCGAAGACTTGGAGCGGCATAAATAAATTTAAAGACTTTTTTCTAAAATTAAACTTTTTGTATTCATTTGTCTAAAATAATTTTTATAATATATAAAAAC
>AoudOld_60168;Feramyces
TGTTTGTTATGTAAAATTTTTTGTCTATCCCTAAAGAAAGGTTGGATAAGTGTAATAGCTTAAAAAACTTTTTTTTAGGGAATGGCTTAAAGACTTTTATTTAAAATTAAACTTTTTGTATTCATTTGTCTAAAATTAAATTTTTAAATAAATAATTTAAAAAC
>AoudOld_60183;Kyollomyces
ATTAATAAATTTTTTTTGAAATAAAAAAAAAATAATAATCATCCTACCCTTTGTGAATTTGTTTTGTTGAATAATTTTTTAAAATTATTTATTGTCTATCCAAGTTGGAAAGTTGTAAAAAGACTAGAAGACTTGGAGCGGCATAAATAAATTTTAAAGACTTTTTTCTAAAATTAAACTTTTTGTATTCATTTGTCTAAAATAATTTTTATAATATATAAAAAC
>AoudOld_60190;Feramyces
TGTTTGTTATGTAAAATTTTTTGTCTATCCCTAAAGAAAGGTTGGATAAGTGTAATAGCTTAAAAAACTTTTTTTTAGGGAATGGCTTAAAGACTTTTATTTAAAATTAAACTTTTTGTATTCATTTGTCTAAAATTAAATTTTTAAATAAATAATTTAAAAAC
>AoudOld_60264;Feramyces
TGTTTGTTATGTAAAATTTTTGTCTATCCTAGAGAAAGGTTGGATAAGTGTAATAGCTTAAAAAACTTTTTTTTAGGGAATGGCCTAAAGACTTTTATTTAAAATTAAACTTTTTGTATTCATTTGTCTAAAATTAAATTTTTAAATAAATAACTTAAAAAC
>AoudOld_60290;Feramyces
TGTTTGTTATGTAAAATTTTTGTCTATCCTAAAGAAAGGTTGGATAAGTGTAATAGCTTAAAAACTTTTTTTAGGAATGGCTTAAAGACTTTTATTTAAAATTAAACTTTTTGTATTCATTTGTCTAAAATTAAATTTTTAATAAATAATTTAAAAAC
>AoudOld_60323;Piromyces
ATTAAAAAATGGTACTCTATTTGTGAGTGCATTAATAATCCATCCTACCCTTTGTGAATTTGTTGTATGAAATAATTTTTTTTTAAAAAAAATTATTGAATGTCTTTCCCTGTTGAAAAGTTTGGTCGTAAGACTTGGATTTTTCACAGGGGATAGTCAATAATTTTTTTTAAAAAAGACCTTTTTTTAAATAAAACTTTTTGTATTCATTTGTCTAAAAATTATTTTTATAATATAAAAAC
>AoudOld_6041;Feramyces
TGTTTGTTATGTAAAATTTTTTGTCTATCCCTAAAGAAAGGTTGGATAAGTGTAATAGCTTAAAAAACTTTTTTTTAGGGAATGGCTTAAAGACTTTCATTTAAAATTAAACTTTTGTATTCATTTGTCTAAAATTAAATTTTTAAATAAATAATTTAAAAAC
>AoudOld_60410;Feramyces
TGTTTGTTATGTAAAATTTTTGTCTATCCCTAAAGAAAGGTTGGATAAGTGTAATAGCTTAAAAAACTTTTTTTTAGGGAATGGCTTAAAGACTTTTATTTAAAATTAAACTTTTTGTATTCATTTGTCTAAAATTAAATTTTTAAATAAATAATTTAAAAAC
>AoudOld_6046;Feramyces
TTTGTTATGTAAAATTTTTTGTCTATCCCTAAAGGAAGGTTGGATAAGTGTAATAGCTTAAAAAACTTTTTTTTAGGGAATGGCTTAAAGACTTTTATTTAAAATTAAACTTTTTGTATTCATTTGTCTAAAATTAAATTTTTAAATAAATAATTTAAAAAC
>AoudOld_60541;Piromyces
ATTAATAAATGGTCTACGTTTTTTTAAGTAGACGCTTAATAATCCTACCCTTTGTGAATTTGTTTGTTTGAAATAATTTTTTTTTAAAATTATTTGAATGTCTTTCCCTGTTGAATTGGTTTGTCTTAATGGCAAATGATTCGCAGGGGAGTGTCAGTAATTTTTAAAAAAGACCTTTTTTTAAATTAAACTTTTTGTATTCATTTGTCTAAAATTATTTTTATAATATAAAAAC
>AoudOld_60566;Kyollomyces
ATTAATAAATTTTTTTTTGAAATAAAAAAAAAAATAATAATCATCCTACCCTTTGTGAATTTGTTTTGTTGAATAATTTTTTAAAATTATTTATTGTCTATCCAAGTTGGAAAGTTGTAAAAGACTAGAAGACTTGGAGCGGCATAAATAAATTTTAAAGACTTTTTTCTAAAATTAAACTTTTTGTATTCATTGTCTAAAATAATTTTTATAATATATAAAAAC
>AoudOld_60619;Joblinomyces
ATTAATAAATTTTTTAGGTTGAAATTTGAAACCTAAAAATATAATAATCCTACCCTTTGTGAATTTGTTGTTTGAAATAATTTTTTAAAAAAATTATTTGTAGTTTTGTCTATCCCTGAGTTGTAAGAGAAGTAATTCTTGAAGACTTAGGGAATAGGCTTTATCTATAAATAATGATTTTAAAGACCTTTTTTTAAATTAAACTTTTGTATTCATTTGTCTAAAATTTATTTTTAATAATTTAAAAAC
>AoudOld_60685;Piromyces
ATTAATAAATGGTCTACGTTTTTTTAAGTAGACGCTTAATAATCCTACCCTTTGTGAATTGTTTGTTGAAATAATTTTTTTTTAAAATTATTGAATGTCTTTCCCTGTTGAATTGGTTTGTCTTAATGGCAAATGATTCGCAGGGGAGTGTCAGTAATTTTTAAAAAGACCTTTTTTTAAATTAAACTTTTTGTATTCATTTGTCTAAATTATTTTTATAATATAAAAC
>AoudOld_60724;Caecomyces
ATTAATAATCCTACCCTTTGTGAATTTGTTGTTTGAATAATTTTTTTTCCAAAAAAATTATTGAATGTCTTTCCCTGTTTGGTGGAGCTTGTAAAAGTGAAGCCATCAGGGGAATGGCAACAATAATTATTTTGAAAAAGACCTTTTTTTAAATTAAACTTTTGTATTCATTTGTCTAAAATTATTTTATAATATAAAAAC
>AoudOld_60732;Kyollomyces
ATTAATAAATTTTTTTTTGAAATAAAAAAAAAATAATAATCATCCTACCCTTTGTGAATTTGTTTGTTGAATAATTTTTAAAATTATATATTGTCTATCCAAGCTGGAAGTTGTAAAAGACTCGAAGACTTGGAGCGGCATAAATAATTTAAAGACTTTTTTCTAAAATTAAACTTTTGTATTCATTTGTCTAAAATAATTTTTATAATATATAAAAAC
>AoudOld_60768;Piromyces
ATTAATAAATGGTCTACGTTTTTTAAGTAGACACTTAATAATCCTACCCTTTGTGAATTTGTTGTTTTGAAATAATTTTTTTTAAAATTATTGATTGTCTTTCCCTGTTGAATAGAATGTTTTCGAACATGAAATTCGCAGGGGAGTGTCAGTAATTTTTAAAAAGACCCTTTTTAAAATTAAACTTTTTGTATTCATTTGTCTAAAAATTATTTTTATAATATAAAAAC
>AoudOld_60775;Feramyces
TGTTTGTTATGTAAAATTTTTTGTCTATCCCTAAAGAAAGGTTGGATAAGTGTAATAGCTTAAAAAACTTTTTTTTAGGGAATGGCTTAAAGACTTTTATTTAAAATTAAACTTTTTGTATTCATTTGTCTAAAATTAAATTTTTAAATAAATAATTTAAAAAC
>AoudOld_60782;Kyollomyces
ATTAATAAATTTTTTTTGAAATAAAAAAAAAATAATAATCATCCTACCCTTTGTGAATTTGTTTGTTGAATAATTTTTTAAAATTATTTATTGTCTATCCAAGTTGGAAAGTTGTAAAGACTCGAAGACTTGGAGCGGCATAAATAATTTAAAGACTTTTTTTAAAATTAAACTTTTGTATTCATTTGTCTAAAATAATTTTTATAATATATAAAAC
>AoudOld_60823;Feramyces
TGTTTGTTATGTAAAATTTTTTGTCTATCCCTAAAGAAAGGTTGGATAAGTGTAATAGCTTAAAAAACTTTTTTTTAGGGAATGGCTTAAAGACTTTTATTTAAAATTAACTTTTTGTATTCATTTGTCTAAAATTAAATTTTTAAATAAATAATTTAAAAAC
>AoudOld_60832;Kyollomyces
ATTAATAAATTTTTTTTGAAATAAAAAAAAAATAATAATCATCCTACCCTTTGTGAATTGTTTGTTTGAATAATTTTTTAGAATTATTTATTGTCTATCCAAGTTGGAAAGTTGAAAAGCTCGAAGACTTGGAGCGGCATAAATAAGTTTAAAGACTTTTTTTAAAATTAAACTTTTGTATTCATTTGTCTAAAATAATTTTTATAATATATAAAAAC
>AoudOld_60859;Feramyces
TTTGTTATGTAAAATTTTTTGTCTATCCCTAAAGAAAGGTTGGATAAGTGTAATAGCTTAAAAAACTTTTTTTTAGGGAATGGCTTAAAGACTTTTATTTAAAATTAAACTTTTTGTATTCATTTGTCTAAAATTAAATTTTAAATAAATAATTTAAAAAC
>AoudOld_60872;Kyollomyces
ATTAATAAATTTTTTTCTGAAATAAAAAAAAATAATAATCATCCTACCCTTTGTGAATTTGTTTTGTTGAGTAATTTTTTAAAATTATTTATTGTCTATCCAAGTTGGAAAGTTGTAAAAGACTCGAAGACTTGGAGCGGCATAAATAAGTTTAAAGACTTTTTTCTAAAATTAAACTTTTTGTATTCATTTGTCTAAAATAATTTTTATAATTTATAAAAC
>AoudOld_60876;Piromyces
ATTAATAAATGGTCTACGTTTTTTTAAGTAGACGCTTAATAATCCTACCCTTTGTGAATTTGTTTGTTTGAAATAATTTTTTTTTAAAATTATTGAATGTCTTTCCCTGTTGAATTGGTTTGTCTTAATGGCAAATGATTCGCAGGGGAGTGTCAGTAATTTTTAAAAAAGACCTTTTTTTAAACTAAACTTTTTGTATTCATTTGTCTAAAATTATTTTTATAATATAAAAAC
>AoudOld_60878;Orpinomyces
ATTAAAAAATAATCACAGTTTTGTGATTTTAATAATCATCCTACCCTTTGTGAATTTGTTTTGTTAGAAAATTTATGTTGTCTATCCCTGGTGGTTTTGGAAAAGTTGAAAAACTTTTTCGAATCCCAGGGACTAGGCTTTCATAGACCTTTTTTTAAATTAAACTTTTTGTATTCATTTGTCTAAATTTATTTTTAATAATTTAAAAAC
>AoudOld_6089;Feramyces
TGTTTGTTATGTAAAATTTTTTGTCTATCCCTAAAGAAAAGGTTGGAATAAGTTGTAATAGCTTAGAAAACTTTTTTTTAGGGAATGGCTTAAAGACTTTTATTTAAAATTAAACCTTTTGTATTCATTTGTCTAAAATTAAATTTTTAGATAAATAATTTAAAAAC
>AoudOld_60898;Liebetanzomyces
TATGTGAATTTGTTGTATAAAATAATTTTTTTTGATAAAAATTATTTGATTTGTCTTTCCCTGATGTTAAGAAAGGTTGTAAAAGACTTTTCTTAACTCAGGGGATAGATTTTTCGAATAATTTTTTGAAAAAAGACCTTTTTTTTAAATAAAACTTTTTGTATCCATTTGTCTAAAAAAAATTTTTATAAAATAATATAAAAAC
>AoudOld_60938;Kyollomyces
ATTAATAAATTTTTTTTGAAATAAAAAAAAAATAATAATCATCCTACCCTTTGTGAATTTGTTTTGTTGAATAATTTTTTAAATTATTTATTGTCTATCCAAGTTGGAAAGTTGTAAAAGACTCGAAGACTTGGAGCGGCATAAATAAGTTTAAAGACTTTTTTTAAAATTAAACTTTTGTATTCATTTGTCTAAAATAATTTTTATAATATATAAAAAC
>AoudOld_60946;Feramyces
TGTTTGTTATGTAAAATTTTTTGTCTATCCCTAAAGAAGGTTGGATAAGTGTAATAGCTAAAAACTTTTTTTTAGGGAATGGCTTAAAGACTTTTATTTAAAATTAAACCTTTTGTATTCATTTGTCTAAAATTAAATTTTTAAATAAATAATTTAAAAAC
>AoudOld_60947;Feramyces
TGTTTGTTATGTAAAATTTTTGTCTATCCTAAAGAAAGGTTGGATAAGTGTAATAGCTTAAAAACTTTTTTTTAGGGAATGGCTTAAAGACTTTATTTAAAATTAAACTTTTGTATTCATTTGTCTAAAATTAAATTTTTAAATAATAATTTAAAAAC
>AoudOld_60961;Piromyces
ATTAATAAATGGTCTACGTTTTTTTAAGTAGACGCTTAATAATCCTACCCTTTGTGAATTTGTTTGTTTGAAATAATTTTTTTTAAAATTATTGAATGTCTTTCCCTGTTGAATTGGTTTGTCTTAATGGCAAATGATTCGCAGGGGAGTGTCAGTAATTTTTAAAAAAGACCTTTTTTTAAATTAAACTTTTTGTATTCATTTGTCTAAAATTATTTTTATAATATAAAAAC
>AoudOld_60968;Piromyces
ATTAATAAATGGTCTACGTTTTTTTAAGTAGACGCTTAATAATCCTACCCTTTGTGAATTTGTTGTTTTGAAATAATTTTTTTTTAAAATTATTGATTGTCTTTCCCTGTTGAATTGGTTGTCTTAATGGCAAATGATTCGCAGGGGAGTGTCAGTAATTTTTAAAAAGACCTTTTTTAAAATTAAACTTTTTGTATTCATTTGTCTAAAATTATTTTTATAATATAGAAAC
>AoudOld_60978;Kyollomyces
TTGGAAAGTTGTAAAAAGACTCGAAGACTTGGAGCGGCATAAATAAGTTTAAAGACTTTTTTTTAAAATTAAACTTTTGTATTCATTTGTCTAAAATAATTTTTATAATATATAAAAC
>AoudOld_60986;Feramyces
TGTTTGTTATGTAAAATTTTTTGTCTATCCCTAAAGAAAGGTTGGATAAGTGTAATAGCTTAAAAAACTTTTTTTTAGGGAATGGCTTAAAGACTTTTATTTAAAATTAAACTTTTTGTATTCATTTGTCTAAAATTAAATTTTTAAATAAATAATTTAAAAAC
>AoudOld_61090;Piromyces
GGAGTCTTTCCCTTTAGAGTTTGCTTTTGAGTTTGTAAAAGAATTCGAAAACATCTAAAGGGGATGGTCAATAATTTTTTTTGAAAAAAGACATTTTTTAAAATTAAACTTTTGTATTCATTGTCTAAAAATTATTTTTATAATATAAAAAC
>AoudOld_61101;Feramyces
TGTTTGTTATGTAAAATTTTTTGTCTATCCCTAAAGAAAGGTTGGATAAGTGTAATAGCTTAAAAAACTTTTTTTAGGGAATGGCTTAAAGACTTTTATTTAAAATTAAACTTTTTGTATTCATTTGTCTAAGATTAAATTTTTAAATAAATAATTTAAAAAC
>AoudOld_61105;Feramyces
TGTTTGTTATGTAAAATTTTTTGTCTATCCTAAGAAAGGTTGGATAAGTGTAATAGCTTAAAAACTTTTTTTAGGAATGGCTTAAGACTTTATTTAAAATTAAACTTTTGTATTCATTGTCTAAAATTAAATTTTTAATAAATAATTTAAAAC
>AoudOld_61107;Kyollomyces
ATTAATAAATTTTTTTTGAAATAAAAAAAAAAATAATAATCATCCTACCCTTTGTGAATTTGTTTGTTGAATAATTTTTTAAAATTATTTATTGTCTATCCAAGTTGGAAAGTTGTAAAAGACTAGAAGACTTGGAGCGGCATAAATAAATTTTAAAGACTTTTTTCTAAAATTAAACCTTTTGTATTCATTTGTCTAAAATAATTTTTATAATATATAAAAAC
>AoudOld_61121;Feramyces
TGTTCGTTATGTAAAATTTTTTGTCTATCCCTAAAGAAAGGTTGGATAAGTGTAATAGCTTAAAAAACTTTTTTTTAGGGAATGGCTTAAAGACTTTTATTTAAAATTAAACTTTTTGTATTCATTTGTCTAAAATTAAATTTTTAAATAAATAATTTAAAAAC
>AoudOld_61124;Kyollomyces
ATTAATAAATTTTTTTTGAAATAAAAAAAATAATAATCATCCTACCTTTGTGAATTGTTTTGTTGAATAATTTTTTAAAATTATTTATTGTCTATCCAAGTTGGAAAGTTGTAAAAGACTCGAGACTTGGAGCGGCATAAATAATTTAAAGACTTTTTCTAAAATTAACTTTTGTATTCATTTGTCTAAATAATTTTTATAGTTATAAAAAC
>AoudOld_61184;Feramyces
TGTTTGTTATGTAAAATTTTTTGTCTATCCCTAAAGAAAGGTTGGATAAGTGTAATAGCTTAAAAAACTTTTTTTTAGGGAATGGCTTAAAGACTTTTATTTAAAATTAAACTTTTTGTATTCATTTGTCTAAAATTAAATTTTTAAATAAATAATTTAAAAAC
>AoudOld_61217;Feramyces
TGTTTGTTATGTAAAATTTTTTGTCTATCCCTAAAGAAAGGTTGGATAAGTGTAATAGCTTAAAAAACTTTTTTTAGGGAATGGCTTAAAGACTTTTATTTAAAATTAAACTTTTTGTATTCATTTGTCTAAAATTAAATTTTTAAATAAATAATTTAAAAAC
>AoudOld_61224;Feramyces
TGTTTGTTATGTAAAATTTTTTGTCTATCCCTAAAGAAAGGTTGGATAAGTGTAATAGCTTAAAAAACTTTTTTTTAGGGAATGGCTTAAAGACTTTTATTTAAAATTAAACTTTTTGTATTCATTTGTCTAAAATTAAATTTTTAAATAAATAATTTAAAAAC
>AoudOld_61293;Kyollomyces
ATTAATAAATTTTTTTTGAAATAAAAAAAAATAATAATCATCCTACCCTTTGTGAATTTGTTTTGTTGAATAATTTTTTAAAATTATTTATTGTCTATCCAAGTTGGAAAGTTGTAAAAGACTCGAAGACTTGGAGCGGCATAAATAAGTTTAAAGACTTTTTTCTAAAATTAAACTTTTTGTATTCATTTGTCTAAAATAATTTTTATAATTTATAAAAAC
>AoudOld_61312;Feramyces
TGTTTGTTATGTAAAATTTTTTGTCTATCCCTAAAGAAAGTTGGATAAGTGTAATAGCTTAAAAACTTTTTTTTAGGGAATGGCTTAAAGACTTTTATTTAAAATTAAACTTTTTGTATTCATTTGTCTAAAATTAAATTTTTAATAAATAATTTAAAAAC
>AoudOld_61417;Kyollomyces
ATTAATAAATTTTTTTTGAAATAAAAAAAAAATAATAATCATCCTACCCTTTGTGAATTTGTTTGTTTGAATAATTTTTTAAAATTATTTATTGTCTATCCAAGTTGGAAAGTTGTAAAAGACTCGAAGACTTGGAGCGGCATAAATAAGTTTAAAGACTTTTTTTAAAATTAAACTTTTGTATTCATTTGTCTAAAATAATTTTTATAATATATAAAAAC
>AoudOld_61418;Kyollomyces
ATTAATAAATTTTTTTTTGAAATAAAAAAAAAATAATAATCACCCTACCCTTTGTGAATTTGTTTTGTTGAATAATTTTTTAAAATTATTTATTGTCTATCCAAGTTGGAAAGTTGTAAAAGACTAGAAGACTTGGAGCGGCATAAATAAATTTAAAGACTTTTTTCTAAAGTTAAACTTTTGTATTCATTTGTCTAAAATAATTTTTACAATATATAAAAAC
>AoudOld_61424;Feramyces
TGTTTGTTATGTAAAATTTTTTGTCTATCCCTAAAGAAGGTTGGATAAGTGTAATAGCTTAAAAAACTTTTTTTTAGGGAATGGCTTAAAGACTTTTATTTAAAATTAAACTTTTTGTATTCATTTGTCTAAATTAAATTTTTAAATAAATAATTTAAAAAC
>AoudOld_61436;Feramyces
TGTTTGTTATGTAAAATTTTTTGTCTATCCCTAAAGAAAGGTTGGATAAGTGTAATAGCTTAAAAAACTTTTTTTTAGGGAATGGCTTAAAGACTTTTATTTAAAATTAAACTTTTTGTATTCATTTGTCTAAAATTAAATTTTTAAATAAATAATTTAAAAAC
>AoudOld_61449;Feramyces
TTTGTTATGTAAATTTTTGTCTATCCCTAAAGAAAGGTTGGATAAGTGTAATAGCTTAAAAAACTTTTTTTAGGGAATGGCTTAAAGACTTTATTTAAAATTAAACTTTTGTATCATTTGTCTAAAATTAAATTTTAAATAAATAATTTAAAAAC
>AoudOld_61618;Feramyces
TGTTTGTTATGTAAAATTTTTTGTCTATCCCTAAAGAAGGTTGGATAAGTGTAATAGCTTAAAAAACTTTTTTTTAGGGATGGCTTAAAGACTTTTATTTAAAATTAAACTTTTTGTATTCATTTGTCTAAAATTAAATTTTTAAATAAATAATTTAAAAAC
>AoudOld_61687;Kyollomyces
ATTAATAAATTTTTTTTTGAAATAAAAAAAAATAATAATCATCCTACCCTTTGTGAATTTGTTTGTTTGAATAATTTTTTAAAATTATTTATTGTCTATCCAAGTTGGAAAGTTGAAAAGCTTGAAGACTTGGAGCGGCATAAATAAGTTTAAAGACTTTTTTTAAAATTAAACTTTTGTATTCATTTGTCTAAAATAATTTTTATAATATATAAAAAC
>AoudOld_61769;Kyollomyces
ATCAATAAATTTTTTTTGAAATAAAAAAAAAATAATAATCATCCTACCCTTTGTGAATTTGTTTTGTTGAATAATTTTTTAAAATTATTTATTGTCTATCCAAGTTGGAAAGTTGTAAAAAGACTCGAAGACTTGGAGCGGCATAAATAAATTTAAAGACTTTTTTCTAAAATTAAACTTTTTGTATTCATTTGTCTAAAATAATTTTTATAATATATAAAAAC
>AoudOld_61819;Kyollomyces
ATTAATAATTTTTTTTGAAATAAAAAAAAATAATAATCATCCTACCTTTGTGAATTTGTTTTGTTGAATAATTTTTTAAAATTATTTATTGTCTATCCAAGTTGGAAAGTTGTAAAAGACTTGAAGACTTGGAGCGGCATAAACAAATTTAAAGACTTTTTTCTAAAATTAAACTTTTTGTATTCATTTGTCTAAAATAATTTTTATAATATATAAAAAC
>AoudOld_61846;Feramyces
TGTTTGTTATGTAAAATTTTTGTCTATCCCTAAAGAAAGGTTGGATAAGTGTAATAGCTTAAAAAACTTTTTTTTAGGAATGGCTTAAAGACTTTTATTTAAAATTAAACTTTTTGTATTCATTTGTCTAAAATTAAATTTTTAAATAAATAATTTAAAAAC
>AoudOld_61916;Kyollomyces
ATTAATAAATTTTTTTTTGAAATAAAAAAAAAATAATAATCATCCTACCCTTTGTGAATTTGTTTGTTGAATAATTTTTTAAAATTATTTATTGTCTATCCAAGTTGGAAAGTGGTAAAAGCTAGAAGACTTGGAGCGGCATAAATAATTTTAAAGACTTTTTTTTAAAATTAAACTTTTGTATTCATTTGTCTAAAATAATTTTTATAATATATAAAAAC
>AoudOld_61952;Feramyces
TGTTTGTTATGTAAAATTTTTTGTCTATCCCTAAAGAAAGGTTGGATAAGTGTAATAGCTTAAAAAACTTTTTTTTAGGGAATGGCTTAAAGACTTTATTTAAAATTAAACTTTTTGTATTCATTTGTCTAAAATTAAATTTTTAAATAAATAATTTAAAAAC
>AoudOld_62;Feramyces
TGTTTGTTATGTAAAATTTTTTGTCTATCCCTAAAGAAAGGTTGGATAAGTGTAATAGCTTAAAAAACTTTTTTTAGGAATGGCTTAAAGACTTTTATTTAAAATTAAACTTTTTGTATTCATTTGTCTAAAATTAAATTTTTAAATAAATAATTAAAAAC
>AoudOld_62056;Piromyces
ATTAATAAATGGTCTACGTTTTTTTAAGTAGACGCTTAATAATCCTACCCTTTGTGAATTTGTTTGTTTGAAATAATTTTTTTTTAAAATTATTGAATGTCTTTCCCTGTTGAATTGGTTTGTCTTAATGGCAAATGATTCGCAGGGGAGTGTCAGTAATTTTTAAAAAAGACCTTTTTTTAAATTAAACTTTTTGTATTCATTTGTCTAAAATTATTTTTATAATATAAAAAC
>AoudOld_62073;Feramyces
TGTTTGTTATGTAAAATTTTTTGTCTATCCCTAAAGAAAGGTTGGATAAGTGTAATAGCTTAAAAAACTTTTTTTTAGGGAATGGCTTAAAGACTTTTATTTAAAATTAAACTTTTTGTATTCATTTGTCTAAAATTAAATTTTTAAATAAATAATTTAAAAAC
>AoudOld_62105;Kyollomyces
ATTAATAAATTTTTTTTTGAAATAAAAAAAAAATAATAATCATCCTACCCTTTGTGAATTGTTTTGTTGAATAATTTTTTAAAATTATTTATTGTCTATCCAAGTTGGAAAGTTGTAAAAGACTCGAAGACTTGGAGCGGCATAAATAAATTTAAAGACTTTTTTCTAAAATTAAACTTTTTGTATTCATTTGTCTAAAATAATTTTTATAATATATAAAAAC
>AoudOld_62160;Piromyces
ATTAATAAATGGTCTACGTTTTTTAAGTAGACGCTTAATAATCCTACCCTTTGTGAATTTGTTTGTTTGAAATAATTTTTTTTAAAATTATTGAATGTCTTTCCCTGTTGAATTGGTTTGTCTTAATGGCAAATGATTCGCAGGGAGTGTCAGTAATTTTTAAAAAAGACCTTTTTTAAATTAAACTTTTGTATTCATTTGTCTAAAATTATTTTTATAATATAAAAAC
>AoudOld_6230;Feramyces
TGTTTGTTATGTAAAATTTTTTGTCTATCCCTAAAGAAAGTTGGATAAGTGTAATAGCTTAAAAAACTTTTTTTTAGGGAATGGCTTAAAGACTTTATTTAAATTAAACTTTTTGTATTCATTTGTCTAAAATTAAATTTTAAATAAATAATTTAAAAAC
>AoudOld_62318;Feramyces
TGTTTGTTATGTAAAATTTTTGTCTATCCCTAAAGAAAGGTTGGATAAGTGTAATAGCTTAAAAAACTTTTTTTAGGGAATGGCTTAAAGACTTTTATTTAAATTAAACTTTTTGTATTCATTTGTCTAAAATTAAATTTTTAAATAAATAATTTAAAAAC
>AoudOld_62319;Feramyces
TGTTTGTTATGTAAATTTTTGTCTATCCTAAAGAAAGGTTGGATAAGTGTAATAGCTTAAAAAACTTTTTTTAGGAATGGCTTAAAGACTTTATTTAAAATTAAACTTTTGTATTCATTTGTCTAAAATTAAATTTTAAATAAATAATTTAAAAAC
>AoudOld_62324;Feramyces
TGTTTGTTATGTAAAATTTTTTGTCTATCCCTAAAGAAAGGTTGGATAAGTTAATAGCTAAAAAACTTTTTTTAGGGAATGGCTTAAAGACTTTTATTTAAAATTAACTTTTTGTATTCATTTGTCTAAAATTAAATTTTTAAATAAATAATTTAAAAC
>AoudOld_62446;Piromyces
ATTAATAAATGGTCTACGTTTTTTAAGTAGACACTTAATAATCCTACCCTTTGTGAATTTGTTGTTTTGAAATAATTTTTTTTAAAATTATTGATTGTCTTTCCCTGTTGAATAGAATGTTTTCGAACATGAAATTCGCAGGGGAGTGTCAGTAATTTTTAAAAAGACCTTTTTTAAAATTAAACTTTTTGTATTCATTTGTCTAAAATTATTTTTATAATATAAAAAC
>AoudOld_62455;Piromyces
ATTAATAAATGGCTCCTGATTTGGAGCGCTTAATAATCCTACCCTTTGTGAATTTGTTGTATGAAATAATTTTTTTTAAAATTATTGATTGTCTTTCCCTGTTGAATTGGAGCGTTTTCGGACGCAAAAATTCGCAGGGGATAGTCAGTAATTTTTAAAAAGACCTTTTTTAAAATTAAACTTTTTGTATTCATTTGTCTAAAATTATTTTTATAATATAAAAAC
>AoudOld_62466;Feramyces
TGTTTGTTATGTAAAATTTTTTGTCTATCCCTAAAGAAAGGTTGGATAAGTGTAATAGCTTAAAAAACTTTTTTTTAGGGAATGGGCTTAAAGACTTTTATTTAAAATTAAACTTTTTGTATTCATTTGTCTAAAATTAAATTTTAAATAAATAATTTAAAAAC
>AoudOld_62546;Feramyces
TGTTTGTTATGTAAAATTTTTTGTCTATCCCTAAGGAAAGGTTGGATAAGTGTAATAGCTTAAAAAACTTTTTTTTAGGGAATGGCTTAAAGACTTTTATTTAAAATTAAACTTTTGTATTCATTGTCTAAAATTAAATTTTTAAATAAATAATTTAAAAAC
>AoudOld_6263;Kyollomyces
ATTAATAAATTTTTTTGAAATAAAAAAAATAATAATCATCCTACCTTTGTGAATTGTCTTGTTGAATAATTTTTAAAATTATTTATTGTCTATCCAAGTTGGAAAGTTGTAAAAGACTCGAAGACTTGGAGCGGCATAAATAAAGTTTAAAGACTTTTTTCTAAATTAAACTTTTGTATTCATTTGTCTAAAATAATTTTATAATATATAAAAAC
>AoudOld_62673;Kyollomyces
ATTAATAAATGGCTCGATTTTAGAGCATTAATAATCATCCTACCCTTTGTGATTTGTTGTTTGAAATAATTTTTTTTAAAATTATTGATGTCTTTCCCTGTTGAATTGGTTGGTCGTAAGACTAAGTGATTCTCAGGGGATAGTCAATAATTTTTAAAAAGACCTTTTTTTAAATTAAACTTTTTGTATTCATTTGTCTAAATATTTTTATAATATAAAAAC
>AoudOld_6271;Kyollomyces
ATTAATAATTTTTTTTTGAAATAAAAAAAAAATAATAATCATCCTACCCTTTGTGAATTTGTTTGTTGAATAATTTTTTAAAATTATTTATTGTCTATCCAAGTTGGAAAGTTGAAAAAGACTTGAAGACTTGGAGCGGCATAAATAATTTAAAGACTTTTTTTAAAATTAAACTTTTGTATTCATTTGTCTAAAATAATTTTTATAATATATAAAAC
>AoudOld_62711;Feramyces
TGTTTGTTATGTAAAATTTTTTGTCTATCCCTAAAGAAAGGTTGGATAAGTGTAATAGCTTAAAAAACTTTTTTTTAGGGAGTGGCTTAAAGACTTTTATTTAAAATTAAACTTTTTGTATTCATTTGTCTAAAATTAAATTTTTAAATAAATAATTTAAAGAC
>AoudOld_62716;Feramyces
TGTTTGTTATGTAAAATTTTTTGTCTATCCCTAAAGAAAGGTTGGATAAGTGTAATAGCTTAAAAAACTTTTTTTTAGGGAATGGCTTAAAGACTTTTATTTAAAATTAAACTTTTTGTATTCATTTGTCTAAAATTAAATTTTTAAATAAATAATTTAAAAAC
>AoudOld_62780;Feramyces
TGTTTGTTATGTAAAATTTTTTGTCTATCCCTAAAGAAAGGTTGGATAAGTGTAATAGCTTAAAAAACTTTTTTTTAGGGAATGGCTTAAAGACTTTTATTTAAAATTAAACTTTTTGTATTCATTTGTCTAAAATTAAATTTTTAAATAAATAATTTAAAAAC
>AoudOld_62821;Feramyces
TGTTTGTTATGTAAAATTTTTTGTCTATCCCTAAAGAAAGGTTGATAAGTGTAATAGCTTAAAAAACTTTTTTTTAGGGAATGGCTTAAAGACTTTATTTAAAATTAAACTTTTTGTATTCATTTGTCTAAAATTAAATTTTTAAATAAATAATTTAAAAAC
>AoudOld_62871;Feramyces
TGTTTGTTATGTAAAATTTTTTGTCTATCCCTAAAGAAAGGTTGGATAAGTGTAATAGCTTAAAAAACTTTTTTTTAGGGAATGGCTTAAAGACTTTTATTTAAAATTAAACTTTTGTATTCATTTGTCTAAAATTAAATTTTTAAATAAGTAATTTAAAAAC
>AoudOld_62902;Kyollomyces
ATTAATAAGTTTTTTTTTGAAATAAAAAAAAATAATAATCATCCTACCCTTTGTGAATTTGTTTTGTTGAATAATTTTTTAAAATTATTTATTGTCTATCCAAGTTGGAAAGTTGTAAAAGACTCGAAGACTTGGAGCGGCATAAATAAGTTTAAAGACTTTTTTCTAAAATTAAACTTTTTGTATTCATTTGTCTAAAATAATTTTTATAATATATAAAAAC
>AoudOld_63036;Feramyces
TTTGTTATGTAAAATTTTTTGTCTATCCTAAAGAAAGGTTGGATTAGTGTAATAGCTTAAAAAAACTTTTTTTAGGGAATGGCTTAAAGACTTTATTTAAAATTAAACTTTTTGTATTCATTTGTCTAAAATTAAATTTTTAAATAAATAATTTAAAAAC
>AoudOld_63070;Kyollomyces
ATTAATAAATTTTTTTTTGAAATAAAAAAAAAATAATAATCATCCTACCCTTTGTGAATTTGTTTTGTTGAATAATTTTTTAAAATTATTTATTGTCTATCCAAGTTGGAAAGTTGTAAAAGACTCGAAGACTTGGAGCGCATAAATAAATTTAAAGACTTTTTTCAAAATTAAACTTTTTGTATTCATTTGTCTAAAATAATTTTTATAATATATAAAAAC
>AoudOld_63085;Feramyces
TGTTTGTTATGTAAAATTTTTTGTCTATCCCTAAAGAAAGGTTGGATAAGTGTAATAGCTTAAAAAACTTTTTTTTAGGGAATGGCTTAAAGACTTTTATTTAAAATTAAACTTTTTGTATTCATTTGTCTAAAATTAAATTTTTAAATAAATAATTTAAAAAC
>AoudOld_63404;Kyollomyces
ATTAATAAATTTTTTTTTGAAATAAAAAAAAAATAATAATCATCCTACCTTTGTGAATTTGTTTTGTTGAATAATTTTTTAAAATTATTTATTGTCTATCCAAGTTGGAAAGTTGTAAAAGACTAGAAGACTTGGAGCGGCATAAATAAATTTAAAGACTTTTTTCTAAAATTAAACTTTGTATCATTGTCTAAATAATTTTATAATATATAAAAAC
>AoudOld_63469;Piromyces
ATTAATAAATGGTCTACGTTTTTTTAAGTAGACGCTTAATAATCCTACCCTTTGTGAATTTGTTTGTTTGAAATAATTTTTTTTTAAAATTATTGAATGTCTTTCCCTGTTGAATTGGTTTGTCTTAATGGCAAATGATTCGCAGGGGAGTGTCAGCAATTTTTAAAAAAGACCTTTTTTTAAATTAAACTTTTTGTATTCATTTGCCTAAAATTATTTTTATAATATAAAAAC
>AoudOld_63470;Feramyces
TGTTTGTTATGTAAAATTTTTTGTCTATCCCTAAAGAAAGGTTGGATAAGTGTAATAGCTTAAAAAACTTTTTTTTAGGGAATGGCTTAAAGACTTTTATTTAAAATTAAACTTTTTGTATTCATTTGTCTAAAATTAAATTTTTAAATAAATAATTTAAAAAC
>AoudOld_63485;Kyollomyces
ATTAATAAATTTTTTTTTGAAATAAAAAAAAAATAATAATCATCCTACCCTTTGTGAATTTGTTTGTTTGAATAATTTTTTAAAATTATTTATTGTCTATCCAAGCTGGAAAGTTGTAAAAGACTCGAAGACTTGGAGCGGCATAAATAATTTAAAGACTTTTTTCAAAATTAAACTTTTGTATTCATTTGTCTAAAATAATTTTTATAATATATAAAAAC
>AoudOld_63493;Kyollomyces
ATTAATAAATTTTTTTTGAAATAAAAAAAAATAATAATCATCCTACCCTTTGTGAATTTGTTTTGTTGAATAATTTTTTAAAATTATTTATTGTCTATCCAAGTTGGAAAGTTGTAAAAGACTCGAAGACTTGGAGCGGCATAAATAAGTTTAAAGACTTTTTTCTAAATTAAACTTTTTGTATTCATTTGTCTAAAATAATTTTTATAATTTATAAAAAC
>AoudOld_63654;Feramyces
TGTTTGTTATGTAAAATTTTTTGTCTATCCCTAAAGAAAGGTTGGATGAGTGTAATAGCTTAAAAAACTTTTTTTTAGGGAATGGCTTAAAGACTTTTATTTAAAATTAAACTTTTTGTATTCATTTGTCTAAAATTAAATTTTTAAATAAATAATTTAAAAAC
>AoudOld_63669;Kyollomyces
ATTAATAAATTTTTTTTTGAAATAAAAAAAAAAATAATAATCATCCTACCCTTTGTGAATTTGTTTTGTTGAATAATTTTTTAAAATTATTTATTGTCTATCCAAGTTGGAAAGTTGTAAAAAGACTCGAAGACTTGGAGCGGCATAAATAAATTTAAAGACTTTTTTCTAAAATTAAACTTTTTGTATTCATTTGTCTAAAATAATTTTTATAATATATAAAAAC
>AoudOld_63810;Feramyces
TGTTTGTTATGTAAAATTTTTTGTCTATCCCTAAAGAAAGGTTGGATAAGTGTAATAGCTTAAAAAACTTTTTTTAGGGAATGGCTTAAAGACTTTTATTTAAAATTAAACTTTTTGTATTCATTTGTCTAAAATTAAATTTTTAAATAAATAATTTAAAAAC
>AoudOld_63847;Kyollomyces
ATTAATAAATTTTTTTTTGAAATAAAAAAAAAAATAATAATCATCCCTACCCTTTGTGAATTTGTTTTGTTGAATAATTTTTTAAAATTATTTATTGTCTATCCAAGTTGGAAAGTTGTAAAAGACTAGAAGACTTGGAGCGGCATAAATAAATTTTAAAGACTTTTTTCTAAAATTAAACTTTTGTATTCATTTGTCTAAAATAATTTTTATAATATATAAAAAC
>AoudOld_63853;Piromyces
ATTAATAAATGGTCTACGTTTTTTAAGTAGACACTTAATAATCCTACCCTTTGTGAATTGTTGTTTTGAAATAATTTTTTTTTAAAATTATTGATTGTCTTTCCCTGTTGAATAGAATGTTTTCGAACATGAATTCGCAGGGGAGTGTCAGTAATTTTTAAAAAGACCTTTTTTAAAATTAAACTTTTGTATCATTTGTCTAAAATTATTTTATAATATAAAAC
>AoudOld_63891;Feramyces
TGTTTGTTATGTAAAATTTTTTGTCTATCCCTAAAGAAAGGTTGGATAAGTGTAATAGCTTAAAAAAACTTTTTTTAGGGAATGGCTTAAAGACTTTTATTTAAAATTAAACTTTTTGTATTCATTTGTCTAAAATTAAATTTTTAAATAAATAATTTAAAAAC
>AoudOld_63895;Kyollomyces
ATTAATAAATTATTTTTTTGAAATAAAAAAAATAATAATCATCCTACCCTTTGTGAATTTGTTTTGTTGAATAATTTTTTAAAATTATTTATTGTCTATCCAAGTTGGAAAGTTGTAAAAGACTCGAAGACTTGGAGCGGCATAAATAAGTTTAAAGACTTTTTTTAAAATTAAACTTTTGTATTCATTTGTCTAAAATAATTTTTATAATATATAAAAAC
>AoudOld_6393;Feramyces
TGTTTGTTATGTAAAATTTTTTGTCTATCCCTAAAGAAAGGTTGGATAAGTGTAATAGCTTAAAAAACTTTTTTTTAGGGAATGGCTTAAAGACTTTTATTTAAAATTAAACTTTTTGTATTCATTTGTCTAAAATTAAATTTTTAAATAAATAATTTAAAAAC
>AoudOld_63983;Feramyces
TGTTTGTTATGTAAAATTTTTTGTCTATCCCTAAAGAAAGGTTGGATAAGTGTAATAGCTTAAAAAACTTTTTTTTAGGGAATGGCTTAAAGACTTTTATTTAAAATTAAACTTTTGTATTCATTTGTCTAAAATTAAATTTTTAAATAAATAATTTAAAAAC
>AoudOld_63993;Feramyces
TGTTTGTTATGTAAAATTTTTTGTCTATCCCTAAAGAGAGGTTGGATAAGTGTAATAGCTTAAAAAACTTTTTTTTAGGAATGGCTTAAAGACTTTTATTTAAAATTAAACTTTTTGTATTCATTTGTCTAAAATTAAATTTTTAAATAAATAATTTAAAAAC
>AoudOld_64009;Feramyces
TTTGTTATGTAAAATTTTTTGTCTATCCCTAAAGAAAGGTTGGATAAGTGTAATAGCTTAAAAAACTTTTTTTTAGGGAATGGCTTAAAGACCTTTATTTAAAATTAAACTTTTGTATTCATTTGTCTAAAATTAAATTTTTAAATAAATAATTTAAAAAC
>AoudOld_64033;Feramyces
TGTTTGTTATGTAAAATCTTTTGTCTATCCCTAAAGAAAGGTTGGATAAGTGTAATAGCTTAAAAAACTTTTTTTTAGGGAATGGCTTAAAGACTTTTATTTAAAATTAAACTTTTTGTATTCATTTGTCTAAAATTAAATTTTTAAATAAATAATTTAAAAAC
>AoudOld_64054;Kyollomyces
ATTAATAAATTTTTTTTTGAAATAAAAAAAAAATAATAATCATCCTACCCTTTGTGAATTTGTTTGTTTGAATAATTTTTTAAAATTATTTATTGTCTATCCAAGTTGGAAAGTTGTAAAAGACTCGGAGACTTGGAGCGGCATAAATAAGTTTAAAGACTTTTTTTTAAAATTAAACTTTTGTATTCATTTGTCTAAAATAATTTTTATAATATATAAAAAC
>AoudOld_64148;Feramyces
TGTTTGTTATGTAAATTTTTGTCTATCCTAAAGAAAGGTTGGATAAGTGTAATAGCTTAAAAAACTTTTTTTTAGGGAATGGCTTAAAGACTTTTATTTAAATTAAACTTTTTGTATTCATTTGTCTAAAATTAAATTTTTAATAATAATTTAAAAAC
>AoudOld_64157;Feramyces
TGTTTGTTATGTAAATTTTTTGTCTATCCCTAAAGAAAGGTTGGATAAGTGTAATAGCTTAAAAACTTTTTTTAGGGAATGGCTTAAAGACTTTTATTTAAAATTAAACTTTTTGTATTCATTTGTCTAAAATTAAATTTTTAAATAAATAATTTAAAAAC
>AoudOld_6422;Kyollomyces
ATTAATAAATTTTTTTTGAAATAAAAAAAAAATAATAATCATCCTACCCTTTGTGAATTTGTTTGTTTGAATAATTTTTTAAAATTATTTATTGTCTATCCAAGTTGGAAAGTTGTAAAAGACTCGAAGACTTGGAGCGGCATAAATAAGTTTAAAGACTTTTTTTAAAATTAAACTTTTGTATTCATTTGTCTAAATAATTTTTATAATATATAAAAAC
>AoudOld_64292;Kyollomyces
ATTAATAAATTTTTTTTGAAATAAAAAAAAATAATAATCATCCTACCCTTTGTGAATTTGTTTGTTGAATAATTTTTTAAAATTATTTATTGTCTATCCAAGTTGGAAAGTTGTAAAAGACTCGAAGACTTGGAGCGGCATAAATAATTTAAAGACTTTTTTCTAAAATTAAACTTTTGTATTCATTTGTCTAAAATAATTTTTATAATATATAAAAAC
>AoudOld_64317;Feramyces
TTTGTTATGTAAATTTTTGTCTATCCTAAAGAAAGGTTGGATAAGTGTAATAGCTTAAAAACTTTTTTTTAGGGAATGGCTTAAAGACTTTTATTTAAAATTAAACTTTTGTATTCATTTGTCTAAAATTAATTTTTAAATAAATAATTTAAAAAC
>AoudOld_64318;Feramyces
TGTTTGTTATGTAAAATTTTTTGTCTATCCCTAAAGAAAGGTTGGATAAGTGTAATAGCTTAAAAAACTTTTTTATAGGGAATGGCTTAAAGACTTTTATTTAAAATTAAACTTTTTGTATTCATTTGTCTAAAATTAAATTTTTAAATAAATAATTTAAAAAC
>AoudOld_64319;Feramyces
TGTTTGTTATGTAAATTTTTGTCTATCCTAAAGAAAGGTTGGATAAGTGTAATAGCTTAAAAAACTTTTTTTTAGGAATGCTTAAAGACTTTTATTTAAAATTAAACTTTTTGTATTCATTGTCTAAAATTAAATTTTTAAATAAATAATTTAAAAAC
>AoudOld_64360;Kyollomyces
ATTAATAAATTTTTTTTTGAAATAAAAAAAAAATAATAATCATCCTACCCTTTGTGAATTTGTTTTGTTGAATAATTTTTAAAATTATTTATTGTCTATCCAAGTTGGAAAGTTGTAAAAAGACTCGAAGACTTGGAGCGGCATAAATAAATTTAAAGACTTTTTTCTAAAATTAAACTTTTTGTATTCATTTGTCTAAAATAATTTTTATAATATATAAAAAC
>AoudOld_64387;Anaeromyces
ATTAATAAATTTCCAACGATGTTTGTGTTGGATAATAATAATCATCCTACCCTTTGTGAATTTGTTGTTTGAAATAATTTTTTTTTAAAAAATTATTAGAATGTCTTTCCCTGAATTGTGAGGAGGCCTGTATGGGTTGAATCGCAATTCAGGGGATAGATTTCTTAATAATTTTTTGAGAAAGACCTTTTTTTAAATAAAACTTTTGTATTCATTTGTCTAAAATAATTTTTAAATAAATAATTTAAAAAC
>AoudOld_64425;Kyollomyces
ATTAATAAATTTTTTTTTGAAATAAAAAAAAAAATAATAATCATCCTACCCTTTGTGAATTTGTTTGTTGAATAATTTTTTAAAATTATTTATTGTCTATCCAAGTTGGAAAGTTGTAAAAAGACTCGAAGACTTGGAGCGGCATAAATAAGTTTAAAGACTTTTTTCTAAAATTAAACTTTTTGTATTCATTTGTCTAAAATAATTTTTATAATATATAAAAAC
>AoudOld_64426;Kyollomyces
ATTAATAAATTTTTTTGAAATAAAAAAAATAATAATCATCCTACCCTTTGTGAATTTGTTTGTTTGAATAATTTTTTAAATATTTATTGTCTATCAAGTTGGAAAGTTGTAAAAGACTCGAAGACTTGGAGCGGCATAAATAAGTTTAAGACTTTTTTTTAAAATTAAACTTTGTATCATTGTCTAAATAATTTTTATAATATATAAAAAC
>AoudOld_64490;Feramyces
TGTTTGTTATGTAAAATTTTTTGTCTATCCCTAAAGAAAGGTTGGATAAGTGTAATAGCTTAAAAAACTTTTTTTTAGGGAATGGCTTAAAGACTTTTATTTAAAATTAAACTTTTTGTATTCATTTGTCTAAAATTAAATTTTTAAATAAATAATTTAAAGAC
>AoudOld_64584;Kyollomyces
ATTAATAAATTTTTTTTTGAAATAAAAAAAAATAATAATCATCCTACCCTTTGTGAATTTGTTTGTTGAATAATTTTTAAAATTATTTATTGTCTATCCAAGTTGGAAAGTTGAAAAGCTCGAAGACTTGGAGCGGCATAAATAAGTTTAAAGACTTTTTTTAAAATTAAACTTTTGTATTCATTTGTCTAAAATAATTTTATAATTATAAAAAC
>AoudOld_64661;Feramyces
TGTTTGTTATGTAAAATTTTTTGTCTATCCCTAAAGAAAGGTTGGATAAGTGTAATAGCTTAAAAAACTTTTTTTTAGGGAATGGCTTAAAGACTTTTATTTAAAATTAAACTTTTGTATTCATTTGTCTAAAATTAAATTTTTAAATAAATAATTTAAAAAC
>AoudOld_64693;Feramyces
TGTTTGTTATGTAAAATTTTTTGTCTATCCCTAAAGAAAGGTTGGATAAGTGTAATAGCTTAAAAAACTTTTTTTTAGGGAATGGCTTAAAGACTTTTATTTAAAATTAAACTTTTTGTATTCATTTGTCTAAAATTAAATTTTTAAATAAATAATTTAAAAAC
>AoudOld_647;Feramyces
TGTTTGTTATGTAAAATTTTTTGTCTATCCCTAAAGAAAGGTTGGATAAGTGTAATAGCTTAAAAAACTTTTTTTTAGGGAATGGCTTAAAGACTTTTATTTAAAATTAAACTTTTTGTATTCATTTGTCTAAAATTAAATTTTTAAATAAATAATTTAAAAAC
>AoudOld_64719;Feramyces
TGTTTGTTATGTAAAATTTTTGTCTATCCCTAAAGAAAGGTTGGATAAGTGTAATAGCTTAAAAAACTTTTTTTTAGGGAATGGCTTAAAGACTTTTATTTAAAATTAAACTTTTTGTATTCATTTGTCTAAAATTAAATTTTTAAATAAATAATTTAAAAAC
>AoudOld_64764;Feramyces
TGTTTGTTATGTAAAATTTTTTGTCTATCCCTAAAGAAAGGTTGGATAAGTGTAATAGCTTAAAAAACTTTTTTTTAGGGAATGGCTTAAAGACTTTTATTTAAAATTAAACTTTTTGTATTCATTTGTCTAAAATTAAATTTTTAAATAAATAATTTAAAAAC
>AoudOld_64777;Feramyces
TGTTTGTTATGTAAAATTTTTTGTCTATCCCTAAAGAAAGGTTGGATAAGTGTAATAGCTTAAAAAACTTTTTTTTAGGGAATGGCTTAAAGACTTTTATTTAAAATTAAACTTTTTGTATTCATTTGTCTAAAATTAAATTTTTAAATAAATAATTTAAAAAC
>AoudOld_64782;Feramyces
TGTTTGTTATGTAAATTTTTGTCTATCCCTAAAGAAAGGTTGGATAAGTGTAATAGCTTAAAAAACTTTTTTTAGGGAATGGCTTAAAGACTTTTATTTAAAATTAAACTTTTTGTATTCATTTGTCTAAAATTAAATTTTTAAATAAATAATTTAAAAAC
>AoudOld_64811;Kyollomyces
ATTAATAATTTTTTTTTGAAATAAAAAAAAATAATAATCATCCTACCCTTTGTGAATTTGTTTTGTTGAATAATTTTTTAAATTATTTATTGTCTATCCAAGTTGGAAAGTTGTAAAAAGACTCGAAGACTTGGAGCGGCATAAATAAATTTAAAGACTTTTTTCTAAAATTAAACTTTTGTATTCATTTGTCTAAAATAATTTTTATAATATATAAAAAC
>AoudOld_64901;Feramyces
TGTTTGTTATGTAAAATTTTTTGTCTATCCCTAAAGAAAGGTTGGATAAGTGTAATAGCTTAAAAAACTTTTTTTTAGGGAATGGCTTAAAGACTTTTATTTAAAATTAAACTTTTTGTATTCATTTGTCTAAATTAAATTTTTAAATAAATAATTTAAAAAC
>AoudOld_6491;Feramyces
TGTTTGTTATGTAAATTTTTTGTCTATCCCTAAAGAAAGGTTGGATAAGTGTAATAGCTTAAAAAACTTTTTTTTTAGGGAATGGCTTAAAGACTTTTATTTAAATTAAACTTTTTGTATTCATTTGTCTAAATTAATTTTTAAATAAATAATTAAAAAC
>AoudOld_64919;Kyollomyces
ATTGATAAATTTTTTTTTGAAATAAAAAAAATAATAATCATCCTACCCTTTGTGAATTTGTTTGTTGAATAATTTTTTAAAATTATTTATTGTCTATCCAAGTTGGAAAGTTGTAAAAGCTTGAAGACTTGGAGCGGCATAAATAAGTTTAAAGACTTTTTTCTAAAATTAAACTTTTGTATTCATTTGTCTAAAATAATTTTTATAATATATAAAAAC
>AoudOld_64924;Feramyces
TGTTTGTTATGTAAAATTTTTTGTCTATCCCTAAAGAAAGGTTGGATAAGTGTAATAGCTTAAAAAACTTTTTTTTAGGGAATGGCTTAAAGACTTTTATTTAAAATTAAACTTTTTGTATTCATTTGTCTAAAATTAAATTTTTAAATAAATAATTTAAAAAC
>AoudOld_64941;Kyollomyces
ATTAATAAATTTTTTTTGAAATAAAAAAAAATAATAATCATCCTACCCTTTGTGAATTTGTTTTGTTGAATAATTTTTTAAAATTATTTATTGTCTATCCAAGTTGGAAAGTTGTAAAAGACTCGAAGACTTGGAGCGGCATAAATAAGTTTAAAGACTTTTTTCTAAATTAAACTTTTTGTATTCATTTGTCTAAAATAATTTTTATAATATATAAAAAC
>AoudOld_64980;Kyollomyces
ATTAATAAATTTTTTTTTGAAATAAAAAAAAAATAATAATCATCCTACCCTTTGTGAATTTGTTTGTTTGAATAATTTTTTAAAATTATTTATTGTCTATCCAAGTTGGAAAGTTGTAAAAGACTCGAAGACTTGGAGCGGCATAAATAAGTTTAAAGACTTTTTTTTTAAAATTAAACTTTTGTATTCATTTGTCTATAATAATTTTTATAATATATAAAAAC
>AoudOld_64999;Neocallimastix
ATTAAAAAATATCACTCGATTGAGAGTGATTTAATAATCATCCTACCCTTTGTGAATTTGTTGTTTGAAATAATTTTTTTTGATTTTAAAAAAAAATTATTTATGGTTTTGTCTATCCCTAAAATTGGTTTGTTTGTTGTAAAAGACAAGTGAATCAATTTAGGGAATAGGCTTTCATAAATAAGTTTTTTTAAAGTCTTAAAGACCTTTTTTTAAAATTAAACTTTTGTATTCATTTGTCTAAATTTTTTTTAAAATAATTTAAAAAC
>AoudOld_65010;Kyollomyces
ATTGATAAATTTTTTTTTTGAAATAAAAAAAAAATAATAATCATCCTACCCTTTGTGAATTTGTTTGTTTGAATAATTTTTTAAAATTATTTATTGTCTATCCAAGTTGGAAAGTTGTAAAAGACTCGAAGACTTGGAGCGGCATAAATAAGTTTAAAGACTTTTTTTAAAATTAAACTTTTGTATTCATTTGTCTAAAATAATTTTTATAATATATAAAAAC
>AoudOld_65014;Feramyces
TGTTTGTTATGTAAAATTTTTTGTCTATCCCTAAAGAAAGGTTGGATAAGTGTAATAGCTTAAAAAACTTTTTTTTAGGGAATGGCTTAAAGACTTTTATTTAAAATTAAACTTTTTGTATTCATTTGTCTAAAATTAAATTTTTAAATAAATAATTTAAAAAC
>AoudOld_65113;Kyollomyces
ATTAATAAATTTTTTTTGAATAAAAAAAAAATAATAATCATCCTACCCTTTGTGAATTTGTTTGTTGAATAATTTTTAAATTATTTATTGTCTATCCAAGTTGGAAAGTTGTAAAAAGACTCGAAGACTTGGAGCGGCATAGATAAATTTAAAGACTTTTTTCTAAAATTAAACTTTTTGTATTCATTTGTCTAAAATAATTTTTATAATATATAAAAAC
>AoudOld_65134;Feramyces
TGTTTGTTATGTAAAATTTTTGTCTATCCTAAGAAAGGTTGGATAAGTGTAATAGCTTAAAAAACTTTTTTTAGGGAATGGCTTAAAGACTTTTATTTAAAATTAAACTTTTGTATTCATTTGTCTAAAATTAAATTTTTAAATAAATAATTTAAAAAC
>AoudOld_65241;Feramyces
TGTTTGTTATGTAAAATTTTTGTCTATCCCTAAAGAAAGGTTGGATAAGTGTAATAGCTTAAAAAACTTTTTTTTAGGGAATGGCTTAAAGACTTTTATTTAAAATTAAACTTTTTGTATTCATTTGTCTAAAATTAAATTTTTAAATAAATAATTTAAAAAC
>AoudOld_65250;Feramyces
TGTTTGTTATGTAAAATTTTTGTCTATCCCTAAAGAAAGGTTGGATAAGTGTAATAGCTTAAAAAACTTTTTTTAGGGATGGCTTAAAGACTTTTATTTAAAATTAAACTTTTTGTATTCATTTGTCTAAAATTAAATTTTTAAATAAATAATTTAAAAAC
>AoudOld_65256;Feramyces
TGTTTGTTATGTAAAATTTTTTGTCTATCCCTAAAGAAAGGTTGGATAAGTGTAATAGCTTAAAAACTTTTTTAGGGAATGGCTTAAAGACTTTTATTTAAAATTAAACTTTTTGTATTCATTTGTCTAAAATTAAATTTTTAAATAAATAATTTAAAAAC
>AoudOld_65307;Feramyces
TGTTTGTTATGTAAAATTTTTGTCTATCCCTAAAGAAAGGTTGGATAAGTGTAATAGCTTAAAAAACTTTTTTTTAGGGAATGGCTTAAAGACTTTTATTTAAAATTAAACTTTTTGTATTCATTTGTCTAAAATTAAATTTTTAAATAAATAATTTAAAAAC
>AoudOld_65323;Kyollomyces
ATTAATAAATTTTTTTTTGAAATAAAAAAAAAATAATAATCATCCTACCCTTTGTGAATTTGTTTTGTTGAATAATTTTTTAAAATTATTTATTGTCTATCCAAGTTGGAAAGTTGTAAAAGACTCGAAGACTTGGAGCGGCATAAATAAATTTAAAGACTTTTTTCTAAAATTAAACTTTTTGTATTCATTTGTCTAAAATAATTTTTATAATATATAAAAAC
>AoudOld_65334;Kyollomyces
ATTAATAAATTTTTTTTTGAAATAAAAAAAAATAATAATCATCCTACCCTTTGTGAATTTGTTTGTTGAATAATTTTTTAAAATTATTTATTGTCTATCCAAGTTGGAAAGTTGTAAAAGACTCGAAGACTTGGAGCGGCATAAATAAGTTTAAAGACTTTTTTTAAAATTAAACTTTTGTATTCATTTGTCTAAAATAATTTTTATAATTTATAAAAAC
>AoudOld_6538;Feramyces
TGTTTGTTATGTAAAATTTTTTGTCTATCCCTAAAGAAAGGTTGGATAAGTGTAATAGCTTAAAAAACTTTTTTTTAGGGAATGGCTTAAAGACTTTTATTTAAAATTAAACTTTTTGTATTCATTTGTCTAAATTAAATTTTTAAATAAATAATTTAAAAAC
>AoudOld_65427;Akloshbomyces
ATTAAAAATGTGGTACCATTTGTTGGTACTAATTAATCATCCTACCCTTTGTGAATTTGTTTGTAACGAATTTTTTTAAATGGGTCTTTCCCTAAGTTGGATTGTTAGTAAAATACAAAAAGACTTAGGGGAATGACTTTTTTAAAAGACTTTTTTTTAAATTAAAACTTTTTGTATTCATTTGTCTAAAATTTATTTTTATATATAAAAAC
>AoudOld_65443;Feramyces
TGTTTGTTATGTAAAATTTTTTGTCCATCCCTAAAGAAAGGTTGGATAAGTGTAATAGCTTAAAAAACTTTTTTTTTAGGGAATGGCTTAAAGACTTTTATTTAAAATTAAACTTTTTGTATTCATTTGTCTAAAATTAAATTTTTAAATAAATAATTTAAAAAC
>AoudOld_65538;Kyollomyces
ATTAATAAATTTTTTTTTTTGAAATAAAAAAAAAATAATAATCATCCTACCCTTTGTGAATTTGTTTTGTTGAATAGTTTTTTTAAAATTATTTATTGTCTATCCAAGTTGGAAAGTTGTAAAAAGACTCGAAGACTTGGAGCGGCATAAATAAATTTAAAGACTTTTTTCTAAAATTAAACTTTTTGTATTCATTTGTCTAAAATAATTTTTATAATATATAAAAAC
>AoudOld_65571;Feramyces
TGTTTGTTATGTAAAATTTTTGTCTATCCCTAAAGAAAGGTTGGATAAGTGTAATAGCTTAAAAAACTTTTTTTTAGGGAATGGCTTAAAGACTTTTATTTAAAATTAAACTTTTTGTATTCATTTGTCTAAAATTAAATTTTTAAATAAATAATTTAAAAAC
>AoudOld_65594;Feramyces
TGTTTGTTATGTAAAATTTTTTGTCTATCCCTAAAGAAAGGTTGGATAAGTGTAATAGCTTAAAAAACTTTTTTTTAGGGAATGGCTTAAAGACTTTTATTTAAAATTAAACTTTTTGTATTCATTTGTCTAAAATTAAATTTTTAAATAAATAATTTAAAAAC
>AoudOld_65663;Feramyces
TTGTTGTTATGTAAAATTTTTGTCTATCCCTAAAGAAAGGTTGGATAAGTGTAATAGCTTAAAAACTTTTTTTTAGGGAATGGCTTAAAGACTTTTATTTAAAATTAAACTTTTTGTATTCATTTGTCTAAATTAAATTTTTAAATAAATAATTTAAAAAC
>AoudOld_65671;Feramyces
TGTTTGTTATGTAAAATTTTTTTGTCTATCCCTAAAGAAAGTTGGATAAGTGTAATAGCTTAAAAAACTTTTTTTTTAGGGAATGGCTTAAAGACTTTTATTTAAAATTAAACTTTTTGTATTCATTTGTCTAAAATTAAATTTTAATAAATAATTTAAAAAC
>AoudOld_65716;Feramyces
TGTTTGTTATGTAAAATTTTTTGTCTATCCCTAAAGAAGGTTGGATAAGTGTAATAGCTTAAAAAACTTTTTTTAGGGAATGGCTTAAAGACTTTTATTTAAAATTAAACTTTTTGTATTCATTTGTCTAAAATTAAATTTTTAAATAAATAATTTAAAAAC
>AoudOld_65720;Feramyces
TGTTTGTTATGTAAAATTTTTTGTCTATCCCTAAAGAAAGGTTGGATAAGTGTAATAGCTTAAAAAACTTTTTTTTAGGGAATGGCTTAAAGACTTTTATTTAAAATTAAACTTTTTGTATTCATTTGTCTAAAATTAAATTTTTAAATAAATAATTTAAAAAC
>AoudOld_65766;Feramyces
TGTTTGTTATGTAAAATTTTTTGTCTATCCCTAAAGAAAGGTTGGATAAGTGTAATAGCTTAAAAAACTTTTTTTAGGGAATGGCTTAAAGACTTTTATTTAAAATTAAACTTTTTGTATTCATTTGTCTAAAATTAAATTTTTAAATAAATAATTTAAAAAC
>AoudOld_65870;Feramyces
TGTTTGTTATGTAAAATTTTTTGTCTATCCCTAAAGAAAGGTTGGATAAGTGTAATAGCTTAAAAAACTTTTTTTTAGGGAATGGCTTAAAGACTTTTATTTAAAATAAACTTTTTGTATTCATTTGTCTAAAATTAAATTTTTAAATAAATAATTTAAAAAC
>AoudOld_65877;Feramyces
TGTTTGTTATGTAAAATTTTTTGTCTATCCCTAAAGAAAGGTTGGATAAGTGTAATAGCTTAAAAAACTTTTTTTTAGGGAATGGCTTAAAGACTTTTATTTAAAATTAAACTTTTTGTATTCATTTGTCTAAAATTAAATTTTTAAATAAATAATTTAAAAAC
>AoudOld_65893;Kyollomyces
ATTAATAAATTTTTTTTGAAATAAAAAAAATAATAATCATCCTACCCTTTGTGAATTTGTTTTGTTGAATAATTTTTTAAAATTATTTATTGTCTATCCAAGTTGGAAAGTTGTAAAAGACTCGAAGACTTGGAGCGGCATAAATAAGTTTAAAGACTTTTTCTAAAATTAAACTTTTTGTATTCATTTGTCTAAAATAATTTTTATAATTTATAAAAAC
>AoudOld_65897;Kyollomyces
ATTAATAAATTTTTTTTGAAATAAAAAAAAAAATAATAATCATCCCTACCCTTTGTGAATTTGTTTTGTTGAATAATTTTTTAAAATTATTTATTGTCTATCCAAGTTGGAAAGTTGTAAAAGACTTGAAGACTTGGAGCGGCATAAATAAATTTAAAGACTTTTTTCTAAAATTAAACTTTTTGTATTCATTCGTCTAAAATAATTTTTATAATATATAAAAAC
>AoudOld_65910;Piromyces
ATTAATAAATTTTTTTTTTGAAATAAAAAAAAATAATACTCATCCTACCCTTTGTGAATTTGTTTGTTTGAATAATTTTTTAAAATTATTTATTGTCTATCCAAGTTGGAAAGTTGAAAAGCTTGAAGACTTGGAGCGGCATAAATAAGTTTAAAGACTTTTTTTTAAAATTAAACTTTTGTATTCATTTGTCTAAAATAATTTTTATATATATAAAAAC
>AoudOld_65925;Feramyces
TGTTTGTTATGTAAAATTTTATGTCTATCCTAAAGAAAGGTTGGATAAGTGTAATAGCTTAAAAAACTTTTTTTTAGGGAATGGCTTAAAGACTTTTATTTAAAATTAAACTTTTTGTATTCATTTGTCTAAAATTAAATTTTTAAATAAATAATTTAAAAAC
>AoudOld_66087;Feramyces
TGTTTGTTATGTAAAATTTTTGTCTATCCCTAAAGAAAGGTTGGATAAGTGTAATAGCTTAAAAACTTTTTTTTAGGGAATGGCTTAAAGACTTTTATTTAAAATTAAACTTTTTGTATTCATTTGTCTAAAATTAAATTTTTAAATAAATAATTTAAAAAC
>AoudOld_66207;Neocallimastix
ATTAAAAAATATCACTCGATTGAGAGTGATTTAATAATCATCCTACCCTTTGTGAATTTGTTGTTTGAAATAATTTTTTTTGATTTTAAAAAAAAATTATTTATGGTTTTGTCTATCCCTAAAATTGGTTTGTTTGTTGTAAAAGACAAGTGAATCAATTTAGGGAATAGGCTTTCATAAATAAGTTTTTTTTAAAGTCTTAAAGACCTTTTTTAAAATTAAACTTTTGTATTCATTTGTCTAAATTTTTTTAAATAATTTAAAAAC
>AoudOld_66248;Feramyces
TGTTTGTTATGTAAAATTTTTTGTCTATCCCTAAAGAAAGGTTGGATAAGTGTAATAGCTTAAAAAACTTTTTTTTAGGGAATGGCTTAAAGACTTTTATTTAAAATTAAACTTTTTGTATTCATTTGTCTAAAATTAAATTTTTAAATAAATAATTTAAAAAC
>AoudOld_6625;Kyollomyces
ATTAATAAATTTTTTTTGAAATAAAAAAAAATAATAATCATCCTACCCTTTGTGAATTTGTTTTGTTGAATAATTTTTTAAAATTATTTATTGTCTATCCAAGTTGGAAGTTGTAAAAGACTCGAAGACTTGGAGCGGCATAAATAAGTTTAAAGACTTTTTTCTAAAATTAAACTTTTGTATTCATTTGTCTAAAATAATTTTTATAATATATAAAAAC
>AoudOld_66261;Kyollomyces
ATTAATAAATTTTTTTTTGAAATAAAAAAAAAATAATAATCATCCTACCCTTTGTGAATTTGTTTGTTTGAATAATTTTTTAAAATTATTTATTGTCTATCCAAGTTGGAAAGTTGAAAAGCTTGAAGACTTGGAGCGGCATAAATAAGTTTAAAGACTTTTTTTTAAAATTAAACTTTTGTATTCATTTGTCTAAAATAATTTTTATAATATATAAAAAC
>AoudOld_66269;Feramyces
TGTTTGTTATGTAAAATTTTTGTCTATCCCAAAGAAAGGTTGGATAAGTGTAATAGCTTAAAAAACTTTTTTTAGGGAATGGCTTAAAGACTTTTATTTAAAATTAAACTTTTGTATTCATTTGTCTAAAATTAAATTTTTAAATAAATAATTTAAAAAC
>AoudOld_66300;Kyollomyces
ATTAATAAATTTTTTTTGAAATAAAAAAAATAATAATCATCCTACCCTTTGTGAATTTGTTTTGTTGAATAATTTTTAAAATTATTTATTGTCTATCCAAGTTGGAAAGTTGTAAAAAGACTCGAAGACCTGGAGCGGCATAAATAAATTTAAAGACTTTTTCTAAAATTAGACTTTTGTATTCATTGTCTAAAATAATTTTATAATATATAAAAC
>AoudOld_66457;Pecoramyces
ATTAAAAAATATCACATTTGTTTGTGATTTAATAATCATCCTACCCTTTGTGAATTTGTTTTGTTTGAAATTTATGTTGTCTATCCCTGGATATGAAAGAAAAGTCGTAAGATTTTTTTTTCATTCTAGGGAATAGGCTTTCATAGACATTTTTTAATTAAACATTGTATTCATTTGTCTAAAATTTATTTTTAAATAATTTAAAAAC
>AoudOld_66501;Feramyces
TGTTTGTTATGTAAAATTTTTTGTCTATCCCTAAAGAAAGGTTGGATAAGTGTAATAGCTTAAAAAACTTTTTTTTAGGGAATGGCTTAAAGACTTTTATTTAAAATTAAACTTTTTGTATTCATTTGTCTAAAATTAAATTTTTAAATAAATAATTTAAAAAC
>AoudOld_66507;Feramyces
TGTTTGTTATGTAAAATTTTTTGTCTATCCCTAAAGAAGGTTGGATAAGTGTAATAGCTTAAAAACTTTTTTTAGGAATGGCTTAAAGACTTTTATTTAAAATTAAACTTTTGTATTCATTTGTCTAAAATTAATTTTTAAATAAATAATTTAAAAAC
>AoudOld_66522;Feramyces
TGTTTGTTATGTAAAATTTTTTGTCTATCCCTAAAGAAAGGTTGGATAAGTGTAATAGCTTAAAAAACTTTTTTTTAGGGAATGGCTTAAAGACTTTTATTTAAAATTAAACTTTTTGTATTCATTTGTCTAAAATTAAATTTTTAAATAAATAATTTAAAAAC
>AoudOld_66618;Feramyces
TTTGTTATGTAAAATTTTTTGTCTATCCCCAAAGAAAGGTTGGATAAGTGTAATAGCTTAAAAAACTTTTCTTTAGGGAATGGCTTAAAGACTTTTATTTAAAATTAAACTTTTTGTATTCATTTGTCTAAAATTAAATTTTTAAATAAATAATTTAAAAAC
>AoudOld_66634;Feramyces
TGTTTGTTATGTAAAATTTTTTGTCTATCCCTAAAGAAAGGTTGGATAAGTGTAATAGCTTAAAAAACTTTTTTTTAGGGAATGGCTTAAAGACTTTTATTTAAAATTAAACTTTTTGTATTCATTTGTCTAAAATTAAATTTTTAAATAAATAATTTAAAAAC
>AoudOld_6664;Feramyces
TGTTTGTTATGTAAAATTTTTTGTCTATCCCTAAAGAAAGGTTGGATAAGTGTAATAGCTTAAAAAACTTTTTTTTAGGGAATGGCTTAAAGACTTTTATTTAAAATTAAACTTTTTGTATTCATTTGTCTAAAATTAAATTTTTAAATAAATAATTCAAAAAC
>AoudOld_66666;Kyollomyces
ATGAATAAATTTTTTTTGAAATAAAAAAAAAATAATAATCATCCTACCCTTTGTGAATTTGTTTTGTTGGATAATTTTTTAAAATTATTTATTGTCTATCCAAGTTGGAAAGTTGTAAAAGACTCGAAGACTTGGAGCGGCATAAATAAATTTAAAGACTTTTTTCTAAAATTAAACTTTTTGTATTCATTTGTCTAAAATAATTTTTATAATATATAAAAAC
>AoudOld_66884;Feramyces
TGTTTGTTATGTAAAATTTTTTGACTATCCCTAAAGAAAGGTTGGATAAGTGTAATAGCTTAAAAAACTTTTTTTTAGGGAATGGCTTAAAGACTTTTATTTAAAATTAAACTTTTTGTATTCATTTGTCTAAAATTAAATTTTTAAATAAATAATTTAAAAAC
>AoudOld_6698;Piromyces
ATTAATAAATGGTCTACGTTTTTTTAAGTAGACGCTTAATAATCCAACCCTTTGTGAATTTGTTTGTTTGAAATAATTTTTTTTTAAAAATTATTGAATGTCTTTCCCTGTTGAATTGGTTTGTCTTAATGGCAAATGATTCGCGGGGAGTGTCAGTAATTTTTAAAAAGACCTTTTTTTAAATTAAACTTTTTGTATTCATTTGTCTAAAATTATTTTTTTATAATATAAAAAC
>AoudOld_67007;Piromyces
TTGTTGTTATGTAAAATTTTTTGTCTATCCCTAAGAAAGGTTGGATAAGTGTAATAGCTTAAAAAACTTTTTTTAGGGAATGGCTTAAGACTTTTATTTAAAATTAAACTTTTTGTATTCATTTGTCTAAATTAATTTTTAAATAAATAATTAAAAAC
>AoudOld_67049;Feramyces
TGTTTGTTATGTAAAATTTTTGTCTATCCCTAAAGAAGGTTGGATAAGTGTAATAGCTTAAAAAACTTTTTTTTAGGGAATGGCTTAAAGACTTTTATTTAAAATTAAACTCTTTGTATTCATTTGTCTAAAATTAAATTTTTAAATAAATAATTTAAAAAC
>AoudOld_67187;Feramyces
TGTTTGTTATGTAAAATTTTTTGTCTATCCCTAAAGAAAGGTTGGATAAGTGTAATAGCTTAAAAAACTTTTTTTTAGGGAATGGCTTAAAGACTTTTATTTAAAATTAAACTTTTTGTATTCATTTGTCTAAAATTAAATTTTTAAATAAATAATTTAAAAAC
>AoudOld_67199;Kyollomyces
ATTAATAAATTTTTTTTTGAAATAAAAAAAAAATAATAATCATCCTACCCTTTGTGAATTTGTTTGTTTGAATAATTTTTTAAAATTATTTATTGTCTATCCAAGTTGGAAAGTTGTAAAAGACTCGAAGACTTGGAGCGGCATAAATAAATTTAAAGACTTTTTTTAAAATTAAACTTTTGTATTCATTTGTCTAAAATAATTTTTATAATATATAAAAAC
>AoudOld_67246;Feramyces
TTGTTGTTATGTAAAATTTTTTGTCTATCCCTAAAGAAAGGTTGGATAAGTGTAATAGCTTAAAAAACTTTTTTTTTAGGGAATGGCTTAAAGACTTTTATTTAAAATTAAACTTTTTGTATTCATTTGTCTAAAATTAAATTTTTAAATAAATAATTTAAAAAC
>AoudOld_67249;Feramyces
TGTTTGTTATGTAAAATTTTTTGTCTATCCCTAAAGAAAGGTTGGATAAGTGTAATAGCTTAAAAAACTTTTTTTTAGGGAATGGCTTAAAGACTTTTATTTAAAATTAAACTTTTTGTATTCATTTGTCTAAAATTAAATTTTTAAATAAATAATTTAAAAAC
>AoudOld_67276;Feramyces
TGTTTGTTATGTAAAATTTTTTGTCTATCCCTAAAGAAAGGTTGGATAAGTGTAATAGCTTAAAAAACTTTTTTTTAGGGAATGGCTTAAAGACTTTTATTTAAAATTAAACTTTTTGTATTCATTTGTCTAAAATTAAATTTTTAAATAAATAATTTAAAAAC
>AoudOld_67312;Feramyces
TGTTTGTTATGTAAAATTTTTTGTCTATCCCTAAAGAAAGGTTGGATAAGTGTAATAGCTTAAAAAACTTTTTTTTAGGGAATGGCTTAAAGACTTTTATTTAAAATTAAACTTTTTGTATTCATTTGTCTAAAATTAAATTTTTAAATAAATAATTTAAAAAC
>AoudOld_67512;Feramyces
TGTTTGTTATGTAAAATTTTTTGTCTATCCCTAAAGAAAGGTTGGATAAGTGTAATAGCTTAAAAAATTTTTTTTAGGAATGGCTTAAAGACTTTTATTTAAAATTAAACTTTTTGTATTCATTTGTCTAAAATTAATTTTTAAATAAATAATTTAAAAAC
>AoudOld_67542;Kyollomyces
ATTAATAAATTTTTTTTTGAAATAAAAAAAAATAATAATCATCCTACCCTTGTGAATTTGTTTGTTGAATAATTTTTTAAAATATTATTGTCTATCCAAGTGGAAAGTTGTAAAAGACTGAAGACTTGGAGCGGCATAAATAAATTTAAAGACTTTTTTCTAAATTAAACTTTTTGTATTCATTTGTCTAAAATAATTTTTATAATATATAAAAAC
>AoudOld_67586;Feramyces
TGTTTGTTATGTAAAATTTTTTGCCTTATCCCTAAAGAAAGGTTGGATAAGTGTAATAGCTTAAAAAACTTTTTTTTAGGGAATGGCTTAAAGACTTTTATTTAAAATTAAACTTTTTGTATTCATTTGTCTAAAATTAAATTTTTAAATAAATAATTTAAAAAC
>AoudOld_67619;Kyollomyces
ATTAATAAATTTTTTTTTGAAATAAAAAAAAAATAATAATCATCCTACCCTTTGTGAATTTGTTTTGTTGAATAATTTTTTAAAATTATTTATTGTCTATCCAAGTTGGAAAGTTGTAAAAGACTAGAAGACTTGGAGCGGCATAAATAAATTTTAAAGACTTTTTTCTAAAATTAAACTTTTTGTATTCATTTGTCTAAAATAATTTTTATAATATATAAAAAC
>AoudOld_67625;Feramyces
TGTTTGTTATGTAAAATTTTTTGTCTATCCCTAAAGAAAGGTTGGATAAGTGTAATAGCTTAAAAAACTTTTTTTTAGGGAATGGCTTAAAGACTTTTATTTAAAATTAAACTTTTTGTATTCATTTGTCTAAAATTAAATTTTTAAATAAATAATTTAAAAAC
>AoudOld_67670;Feramyces
TGTTTGTTATGTAAAATTTTTTGTCTATCCCTAAAGAAAGGTTGGATAAGTGTAATAGCTTAAAAAACTTTTTTTTAGGGAATGGCTTAAAGACTTTTATTTAAAATTAAACTTTTTGTATTCATTTGTCTAAAATTAAATTTTTAAATAAATAATTTAAAAAC
>AoudOld_67686;Feramyces
TGTTTGTTATGTAAAATTTTTTGTCTATCCCTAAAGAAAGGTTGGATAAGTGTAATAGCTTAAAAACTTTTTTTAGGGAATGGCTTAAAGACTTTTATTTAAAATTAAACTTTTTGTATTCATTGTCTAAATTAAATTTTTAAATAAATAATTTAAAAAC
>AoudOld_67723;Feramyces
TGTTTGTTATGTAAAATTTTTGTCTATCCCTAAAGAAAGGTTGGATAAGTGTAATAGCTTAAAAAACTTTTTTTTAGGGAATGGCTTAAAGACTTTTATTTAAAATTAAACTTTTTGTATTCATTTGTCTAAAATTAAATTTTTAAATAAATAATTTAAAAAC
>AoudOld_67794;Piromyces
ATTAATAAATGGTCTACGTTTTTTTAAGTAGACGCTTAATAATCCTACCCTTTGTGAATTTGTTGTTTTGAAATAATTTTTTTTTAAAATTATTGATTGTCTTTCCCTGTTGAATTGGTTGTCTTAATGGCAAATGATTCGCAGGGGAGTGTCAGTAATTTTTAAAAGACCTTTTTTAAAATTAAACTTTTTGTATTCGTTTGTCTAAAATTATTTTATAATATAAAAAC
>AoudOld_67800;Feramyces
TGTTTGTTATGTAAAATTTTTTGTCTATCCCTGAAGAAAGGTTGGATAAGTGTAATAGCTTAAAAAACTTTTTCTTAGGGAATGGCTTAAAGACTTTTATTTAAAATTAAACTTTTTGTATTCATTTGTCTAAAATTAAATTTTTAAATAAATAATTTAAAAAC
>AoudOld_6785;Kyollomyces
ATTAATAAATTTTTTTTGAAATAAAAAAAAATAATAATCATCCTACCCTTTGTGAATTTGTTTTGTTGAATAATTTTTAAAACTTATTTATTGTCTATCCAAGTTGGAAGTTGTAAAAGACTAGAGACTTGGAGCGGCATAAATAAATTTAAAGACTTTTTTCTAAAATTAAACTTTTGTATTCATTTGTCTAAAATAATTTTTATAATTATAAAAAC
>AoudOld_67876;Piromyces
ATTAATAAATGGTCTACGTTTTTTAAGTAGACACTTAATAATCCTACCCTTTGTGAATTTGTTGTTTTGAAATAATTTTTTTTAAAATTATTGATTGTCTTTCCCTGTTGAATAGAATGTTTTCGAACATGAAATTCGCAGGGGAGTGTCAGTAATTTTTAAAAAGACCTTTTTTAAAATTAAACTTTTTGTATTCATTTGTCTAAAAATTATTTTTATAATATAAAAAC
>AoudOld_67984;Piromyces
ATTAATAAATGGTCTACGTTTTTTAAGTAGACGCTTAATAATCCTACCCTTTGTGAATTTGTTTGTTTGAAATAATTTTTTTTTAAATTATTGAATGTCTTTCCCTGTTGAATTGGTTTGTCTTGATGGCAAATGATTCGCAGGGGAGTGTCAGTAATTTTTAAAAAGACCTTTTTTTAAATTAAACTTTTGTATTCATTTGTCTAAAATTATTTTTATAATATAAAAAC
>AoudOld_68045;Feramyces
TGTTTGTTATGTAAAATTTTTTGTCTATCCCTAAAGAAAGGTTGGATAAGTGTAATAGCTTAAAAAACTTTTTTTTAGGGAATGGCTTAAAGACTTTTATTTAAAATTAAACTTTTTGTATTCATTTGTCTAAAATTAAATTTTTGAATAAATAATTTAAAAAC
>AoudOld_68119;Feramyces
TGTTTGTTATGTAAAATTTTTTGTCTATCCCTAAAGAAAGGTTGGATAAGTGTAATAGCTTAAAAAACTTTTTTTTAGGGAATGGCTTAAAGACTTTTATTTAAAATTAAACTTTTGTATTCATTTGTCTAAAATTAAATTTTTAAATAAATAATTTAAAAAC
>AoudOld_68131;Kyollomyces
ATTAATAAATTTTTTTTTTGAAATAAAAAAAATAATAATCATCCTACCCTTTGTGAATTTGTTTTGTTGAATAATTTTTTAAAATTATTTATTGTCTATCCAAGTTGGAAAGTTGTAAAAGACTCGAAGACTTGGAGCGGCATAAATAAGTTTAAAGACTTTTTTCTAAAATTAAACTTTTTGTATTCATTTGTCTAAAATAATTTTTATAATTTATAAAAAC
>AoudOld_68159;Feramyces
TTTGTTATGTAAATTTTTTGTCTATCCCTAAAGAAAGGTTGGATAAGTGTAATAGCTTAAAAACTTTTTTTAGGAATGGCTTAAAGACTTTTATTTAAAATTAAACTTTTGTATTCATTTGTCTAAAATTAAATTTTTAAATAAATAATTTAAAAAC
>AoudOld_68174;Kyollomyces
ATTAATAAATTTTTTTTGAAATAAAAAAAAAATAATAATCATCCTACCCTTTGTGAATTTGTTGTTTGAATAATTTTTAAAATTATTTATTGTCTATCCAAGTTGGAAAGTTGTAAAAGACTCGAAGACTTGGAGCGGCATAAATAATTTAAAGACTTTTTTCTAAAATTAAACTTTTGTATTCATTTGTCTAAAATATTTTTATAATATATAAAAAC
>AoudOld_68456;Feramyces
TTTGTTATGTAAAATTTTTTGTCTATCCCTAAAGAAAGGTTGGATAAGTGTAATAGCTTAAAAAACTTTTTTTAGGGAATGGCTTAAAGACTTTTATTTAAAATTAAACTTTTGTATTCATTTGTCTAAAATTAAATTTTTAAATAAATAATTTAAAAAC
>AoudOld_68461;Feramyces
TGTTTGTTATGTAAAATTTTTTGTCTATCCCTAAAGAAAGGTTGGATAAGTGTAATAGCTTAAAAAACTTTTTTTTAGGGAATGGCTTAAAGACTTTTATTTAAAATTAAACTTTTTGTATTCATTTGTCTAAAATTAAATTTTTAAATAAATAATTTAAAAAC
>AoudOld_68499;Piromyces
ATTAATAAATGGTCTACGTTTTTTTAAGTAGACGCTTAATAATCCTACCCTTTGTGAATTTGTTTGTTTGAAATAATTTTTTTTAAAATTATTGAATGTCTTTCCCTGTTGAATTGGTTTGTCTTAATGGCAAATGATTCGCAGGGGAGTGTCAGTAATTTTTAAAAAAGACCTTTTTTTAAATTAAACTTTTTGTATTCATTTGTCTAAAATTATTTTTATAATATAAAAAC
>AoudOld_68747;Feramyces
TGTTTGTTATGTAAAATTTTTTGTCTATCCCTAAAGAAAGGTTGGATAAGTGTAATAGCTTAAAAAACTTTTTTTAGGGAATGGCTTAAAGACTTTTGTTTAAAATTAAACTTTTTGTATTCATTTGTCTAAAATTAAATTTTTAAATAAATAATTTACAAAC
>AoudOld_68775;Kyollomyces
ATTAATAAATTTTTTTTTGAAATAAAAAAAAATAATAATCATCCTACCCTTTGTGAATTTGTTTTGTTGAATAATTTTTTAAAATTATTTATTGTCTATCTAAGTTGGAAAGTTGTAAAAGACTCGAAGACTTGGAGCGGCATAAATAAGTTTAAAGACTTTTTTTTAAAATTAAACTTTTGTATTCATTTGTCTAAAATAATTTTTATAATTTATAAAAAC
>AoudOld_68831;Anaeromyces
ATTAATAAATTTCCAACGATTAATGTTGGATAATAATAATCATCCTACCCTTTGTGAATTTGTTGTTTGAAATAATTTTTTTTTAAAAAATTATTTAGAAATGTCTTTCCCTGATATTGTGAGGAGGCCTGTATGGGTTGAATCGCAATTCAGGGGATAGATTTTCTTAATAATTTTTTGAGAAAGACCTTTTTTTAAATAAAACTTTTTGTATTCATTTGTCTAAAATAATTTTTAAATAAATAATTTAAAAAC
>AoudOld_68832;Anaeromyces
ATTAATAATTTTTTTGAAATAAAAAAAAATAATAATCATCCTACCTTTGTGAATTTGTTTGTTTGAATAATTTTTAAATTATTATTGTCTATCCAAGTTGGAAAGTGAAAAGCTGAAGACTTGGAGCGGCATAAATAAGTTTAAAGACTTTTTTTAAATTAAACTTTTGTATTCATTTGTCTAAATAATTTTATAATATATAAAAAC
>AoudOld_68895;Feramyces
TGTTTGTTATGTAAAATTTTTTGTCTATCCCTAAAGAAAGGTTGGATAAGTGTAATAGCTTAAAAAACTTTTTTTAGGGAATGGCTTAAAGACTTTTATTTAAAATTAAACTTTTTGTATTCATTTGTCTAAAATTAAATTTTTAAATAAATAATTTAAAAAC
>AoudOld_68934;Feramyces
TGTTTGTTATGTAAAATTTTTTGTCTATCCCTAAAGAAAGGTTGGATAAGTGTAATAGCTTAAAAAACTTTTTTTATGGAATGGCTAAAAGACTTTTATTTAAAATTAAACTTTTTGTATTCATTTGTCTAAAATTAAATTTTTAAATAAATAATTTAAAGAC
>AoudOld_68945;Kyollomyces
ATTAATAAATTTTTTTGAAATAAAAAAAAATAATAATCATCCTACCCTTTGTGAATTTGTTTTGTTGAATAATTTTTAAAATTATTTATTGTCTATCCAAGTTGGAAAGTTGTAAAAAGACTCGAAGACTTGGAGCGGCATAAATAATTTAAAGACTTTTTTCTAAAATTAAACTTTTTGTATTCATTTGTCTAAAATAATTTTATAATATATAAAAAC
>AoudOld_69101;Feramyces
TTGTTGTTATGTAAAATTTTTTGTCTATCCCTAAAGAAAGGTTGGATAAGTATAAATAGCTTAAAAAACTTTTTTTTAGGGAATGGCTTAAAGACTTTTATTTAAAATTAAACTTTTTGTATTCATTTGTCTAAAATTAAATTTTTAAATAAATAATTTAAAAACA
>AoudOld_69109;Feramyces
TTTGTTATGTAAAATTTTTTGTCTATCCCTAAAGAAAGGTTGGATAAGTGTAATAGCTTAAAAAACTTTTTTTTAGGGAATGGCTTAAAGACTTTTATTTAAAATTAAACTTTTTGTATTCATTTGTCTAAAATTAAATTTTTAAATAAATAATTTAAAAAC
>AoudOld_6916;Feramyces
TGTTTGTTATGTAAAATTTTTTTGTCTATCCTTAAAGAAAGTGGTAAGTGTAATAGCTTTAAAAAACTTTTTTTTAGGGAATGCTTAGACTTTTATTTAAAATTAAACTATTTTGTATTCATTTGTCTAAATTAAATTTTTAAATAAATAATTTAAAAAAC
>AoudOld_69177;Feramyces
TGTTTGTTATGTAAAATTTTTTGTCTATCCCTAAAGAAAGGTTGGATAAGTGTAATAGCTTAAAAAACTTTTTTTTAGGGAATGGCTTAAAGACTTTTATTTAAAATTAAACTTTTTGTATTCATTTGTCTAAAATTAAATTTTTAAATAAATAATTTAAAAAC
>AoudOld_69216;Feramyces
TGTTTGTTATGTAAAATTTTTTGTCTATCCCTAGAGAAAGGTTGGATAAGTGTAATAGCTTAAAAAACTTTTTTTTAGGGAATGGCTTAAAGACTTTTATTTAAAATTAAACTTTTTGTATTCATTTGTCTAAAATTAAATTTTTAAATAAATAATTTAAAAAC
>AoudOld_69254;Kyollomyces
ATTAATAAATTTTTTTTGAAATAAAAAAAAAATAATAATCATCCTGCCCTTTGTGAATTTGTTTTGTTGAATAATTTTTTAAAATTATTTATTGTCTATCCAAGTTGGAAAGTTGTAAAAAGACTAGAAGACTTGGAGCGGCATAAATAAATTTTAAAGACTTTTTTCTAAAATTAAACTTTTTGTATTCATTTGTCTAAAATAATTTTTATAATATATAAAAC
>AoudOld_69275;Feramyces
TGTTTGTTATGTAAAATTTTTTGTCTATCCCTAAAGAAAGGTTGGATAAGTGTAATAGCTTAAAAAACTTTTTTTTAGGGAATGGCTTAAAGACTTTTATTTAAAATTAAACTTTTTGTATTCATTTGTCCAAAATTAAATTTTTAAATAAATAATTTAAAAAC
>AoudOld_6933;Feramyces
TTTGTTATGTAAAATTTTTGTCTATCCTAAAGAAAGTTGGATAAGTGTAATAGCTTAAAAACTTTTTTTAGGAATGGTTAAAGACTTTTATTTAAAATTAAACTTTTGTATTCATTGTCTAAAATTAAATTTTAAATAAATAATTTGAAAAC
>AoudOld_69386;Feramyces
TGTTTGTTATGTAAATTTTTTGTCTATCCTAAAGAAAGGTTGGATAAGTGTAATAGCTTAAAAAACTTTTTTTTAGGGAATGGCTTAAAGACTTTTATTTAAAATTAAACTTTTTGTATTCATTTGTCTAAAATTAAATTTTTAAATAAATAATTTAAAAAC
>AoudOld_69407;Kyollomyces
ATTATAAATTTTTTTTGAAATAAAAAAAAAAATAATAATCATCTACCCTTTGTGAATTGTTTTGTTGAATAATTTTTTAAAATTATTATTGTCTATCCAAGTTGGAAAGTTGTAAAAAGACTAGAAGACTTGGAGCGGCATAAATAAATTTAAAGACTTTTTTCTAAAATTAACTTTTGTATTCATTGTCTAAAATAATTTTATAATATAAAAAC
>AoudOld_69425;Feramyces
TGTTTGTTATGTAAAATTTTTTGTCTATCCCTAAAGAAAGGTTGGATAAGTGTAATAGCTTAAAAAACTTTTTTTTAGGGAATGGCTTAAAGACTTTTATTTAAAATTAAACTTTTTGTATTCATTTGTCTAAAATTAATTTTTAAATAAATAATTTAAAAAC
>AoudOld_69437;Pecoramyces
ATTAAAAATATCACATTTGTTATGTGATTTAATAATCATCCTACCTTGTGAATTGTTTTTGTTTGAAATTTATGTGTCTATCCTGAATTGGAAGAAAGTCGTTAAGATTTTTTTTCATTCAGGGAATAGGCTTTCATAGACATTTTTTTAAATTAAACCTTTTGTATTCATTTGTCTAAAATTTATTTTAAATAATTTAAAAC
>AoudOld_69481;Kyollomyces
ATTAATAAATTTTTTTTGAAATAAAAAAAAATAATAATCATCCTACCCTTTGTGAATTTGTTTGTTGAATAATTTTTTAAAATTATTTATTGTCTATCCAAGTTGGAAAGTTGTAAAAGACTCGAAGACTTGGAGCGGCATAAATAAGTTTAAAGACTTTTTTTAAAATTAAACTTTTTGTATTCATTTGTCTAAAATAATTTTTATAATTTATAAAAAC
>AoudOld_69502;Feramyces
TGTTTGTTATGTAAAATTTTTTGTCTATCCCTAAAGAAAGGTTGGATAAGTGTAATAGCTTAAAAAACTTTTTTTTAGGGAATGGCTTAAAGACTTTTATTTAAAATTAAACTTTTTGTATTCATTTGTCTAAAATTAAATTTTTAAATAAATAATTTAAAAAC
>AoudOld_69556;Feramyces
ATTAATAAATTTTTTTTGAAATAAAAAAAAAATAATAATCATCCTACCCTTTGTGAATTTGTTTTGTTGAATAATTTTTTAAAATTATTTATTGTCTATCCAAGTTGGAAAGTTGTAAAAGACTCGAAGACTTGGAGCGGCATAAATAAATTTAAAGACTTTTTTCTAAAATTAAACTTTTTGTATTCATTTGTCTAAAATAATTTTTATAATATATAAAAAC
>AoudOld_6958;Piromyces
ATTAATAAATGGTCTACGTTTTAAGTAGACACTTAATAATCCTACCCTTTGTGAATTTGTTGTTTTGAAATAATTTTTTTTAAAATTATTGATTGTCTTTCCCTGTTGAATAGAATGTTTTCGAACATGAAATTCGCAGGGGAGTGGCAGTAATTCTTAAAAGACCTTTTTTAAAATTAAACTTTTTGTATTCATTTGTCTAAAATTATTTTATAATATAAAAAC
>AoudOld_6963;Feramyces
TGTTTGTTATGTAAAATTTTTTGTCTATCCCTAAAGAAAGGTTGGATAAGTGTAATAGCTTAAAAAACTTTTTTTTAGGGAATGGCTTAAAGACTTTTATTTAAAATTAAACTTTTTGTATTCATTTGTCTAAAATTAAATTTTTAAATAAATAATTTAAAAAC
>AoudOld_69714;Feramyces
TGTTTGTTATGTAAAATTTTTTGTCTATCCCTAAAGAAAGGTTGGATAAGTGTAATAGCTTAAAAAACTTTTTTTTAGGGAATGGCTTAAAGACTTTTATTTAAAATTAAACTTTTTGTATTCATTTGTCTAAAATTAAATTTTTAAATAAATAATTTAAAAAC
>AoudOld_69768;Feramyces
TGTTTGTTATGTAAAATTTTTTGTCTATCCCTAAAGAAAGGTTGGATAAGTGTAATAGCTTAAAAAACTTTTTTTTAGGGAATGGCTTAAAGACTTTTATTTAAAATTAAACTTTTGTATTCATTTGTCTAAAATTAAATTTTTAAATAAATAATTTAAAAAC
>AoudOld_69788;Kyollomyces
ATTAATAAATTTTTTTTTGAAATAAAAAAAAATAATAATCATCCTACCTTTGTGAATTTGTTTTGTTGAATAATTTTTTTAAAATTATTTATTGTCTATCCAAGTTGGAAAGTTGTAAAAGACTCGAAGACTTGGAGCGGCATAAATAATTTAAAGACTTTTTTCTAAATTAAACTTTTGTATTCATTTGTCTAAAATAATTTTTATAATATATAAAACA
>AoudOld_69797;Kyollomyces
ATCAATAAATTTCTTTTTGAAATAAAAAAAAATAATAATCATCCTACCCTTTGTGAATTTGTTTTGTTGAATAATTTTTTAAAATTATTTATTGTCTATCCAAGTTGGAAAGTTGTAAAAAGACTCGAAGACTTGGAGCGGCATAAATAAATTTAAAGACTTTTTTCTAAAATTAAACTTTTTGTATTCATTTGTCTAAATAATTTTTATAATATATAAAAAC
>AoudOld_69823;Liebetanzomyces
TATGTGAATTTGTTGTATAAAATAATTTTTTTTGATAAAAATTATTTGATTTGTCTTTCCCTGATGTTAAGAAAGGTTGTAAAAGACTTTTCTTAACTCAGGGGATAGATTTTTCGAATAATTTTTTGAAAAAAGACCTTTTTTTTAAATAAAACTTTTTGTATTCATTTGTCTAAAAAAAATTTTTATAAAATAATATAAAAAC
>AoudOld_69827;Feramyces
TGTTTGTTATGTAAATTTTTTGTCTATCCCTAAAGAAAGGTTGGATAAGTGTAATAGCTTAAAAAACTTTTTTTTAGGGAATGGCTTAAAGACTTTTATTTAAAATTAAACTTTTTGTATTCATTTGTCTAAAATTAAATTTTTAAATAAATAATTCAAAAGC
>AoudOld_69830;Kyollomyces
ATTAATAAATTTTTTTTTGAAATAAAAAAAAAATAATAATCATCCTACCCTTTGTGAATTTGTTTGTTTGAATAATTTTTAAAATTATTTATTGTCTATCCAAGTTGGAAAGTTGTAAAAGACTCGAAGACTTGGAGCGGCATAAATAAGTTTAAAGACTTTTTTTTAAAATTAAACTTTTGTATTCATTTGTCTAAAATAATTTTTATAATATATAAAAAC
>AoudOld_69889;Feramyces
TGTTTGTTATGTAAAATTTTTGTCTATCCCTAAAGAAAGGTTGGATAAGTGTAATAGCTTAAAAAACCTTTTTTTAGGGAATGGCTTAAGACTTTTATTTAAAATTAAACTTTTTGTATTCATTTGTCTAAAATTAAATTTTTAAATAAATAATTTAAAAAC
>AoudOld_69919;Feramyces
TGTTTGTTATGTAAAATTTTTGTCTATCCCTAAAGAAAGGTTGGATAAGTGTAATAGCTTAAAAACTTTTTTTAGGGAATGGCTTAAAGACTTTTATTTAAAATTAAACTTTTTGTATTCATTTGTCTAAAATTAAATTTTTAAATAAATAATTTAAAAAC
>AoudOld_70040;Feramyces
TGTTTGTTATGTAAAATTTTTTGTCTATCCCTAAAGAAAGGTTGGATAAGTGTAATAGCTTAAAAAACTTTTTTTAGGGAATGGCTTAAAGACTTTTATTTAAAATTAAACTTTTTGTATTCATTTGTCTAAAATTAAATTTTTAAATAAATAATTTAAAAAC
>AoudOld_70084;Feramyces
TGTTTGTTATGTAAAATTTTTTGTCTATCCCTAAAGAAAGGTTGGATAAGTGTAATAGCTTAAAAAACTTTTTTTAGGGAATGGCTTAAAGACTTTTATTTAAAATTAAACTTTTTGTATTCATTTGTCTAAAATTAAATTTTTAAATAAATAATTTAAAAAC
>AoudOld_70090;Feramyces
TGTTTGTTATGTAAAATTTTTTGTCTATCCCTAAAGAAAGGTTGGATAAGTGTAATAGCTTAAAAAACTTTTTTTTAGGGAATGGCTTAAAGACTTTTATTTAAAATTAAACTTTTTGTATTCATTTGTCTAAAATTAAATTTTTAAATAAATAATTTAAAAAC
>AoudOld_70092;Feramyces
TGTTTGTTATGTAAAATTTTTTGTCTATCCCTAAAGAAAGGTTGGATAAGTGTAATAGCTTAAAAAACTTTTTTTTAGGGAATGGCTTAAAGACTTTTATTTAAAATTAAACTTTTGTATTCATTTGTCTAAAATTAAATTTTAAATAAATAATTTAAAAAC
>AoudOld_70111;Feramyces
TGTTTGTTATGTAAAATTTTTTGTCTATCCCTAAAGAAAGGTTGGATAAGTGTAATAGCTTAAAAAACTTTTTTTTAGGGAATGGCTTAAAGACTTTTATTTAAAATTAAACTTTTTGTATTCATTTGTCTAAAATTAAATTTTTAAATAAATAATTTAAAAAC
>AoudOld_70140;Piromyces
ATTAATAAATGGTCTACGTTTTTTAAGTAGACGCTTAATAATCCTACCCTTTGTGAATTTGTTTGTTTGAAATAATTTTTTTTAAAATTATTGAATGTCTTTCCCTGTTGAATTGGTTTGTCTTAATGGCAAATGATTCGCAGGGGAGTGTCAGTAATTTTTAAAAAGACCTTTTTTAAATTAAACTTTTTGTATTCATTTGTCTAAAATTATTTTTATAATATAAAAAC
>AoudOld_70187;Piromyces
ATTAAAAAATGGTACTCTATTTGTGAGTGCATTAATAATCCATCCTACCCTTTGTGAATTTGTTGTATGAAATAATTTTTTTTTAAAAAAAATTATTGAATGTCTTTCCCTGTTGAAAAGTTTGGTCGTAAGACTTGGATTTTTCACAGGGGATAGTCAATAATTTTTTTAAAAAGACCTTTTTTTAAATAAAACTTTTTGTATTCATTTGTCTAAAAATTATTTTTATAATATAAAAAC
>AoudOld_70239;Feramyces
TGTTTGTTATGTAAAATTTTTTGTCTATCCCTAAAGAAAGGTTGGATAAGTGTAATAGCTTAAAAAACTTTTTTTTAGGGAATGGCTTAAAGACTTTTATTTAAAATTAAACTTTTTGTATTCATTTGTCTAAATTAAATTTTTAAATAAATAATTTAAAAAC
>AoudOld_70373;Feramyces
TGTTTGTTATGTAAAATTTTTGTCTATCCCTAAAGAAAGGTTGGATAAGTGTAATAGCTTAAAAACTTTTTTTTAGGGAATGGCTTAAAGACTTTTATTTAAAATTAAACTTTTTGTATCATTTGTCTAAAATTAAATTTTTAAATAAATAATTTAAAAAC
>AoudOld_70392;Feramyces
TGTTTGTTATGTAAAATTTTTTGTCTATCCTAAAGAAAGTTGGATAAGTGTAATAGCTTAAAAAACTTTTTTTTAGGGAATGGCTTAAAGACTTTTATTTAAAATTAACTTTTTGTATTCATTTGTCTAAAATTAAATTTTTAAATAAATAATTTAAAAAC
>AoudOld_70437;Feramyces
TGTTTGTTATGTAAAATTTTTTGTCTATCCCTAAAGAAAGGTTGGATAAGTGTAATAGCTTAAAAAACTTTTTTTTAGGGAATGGCTTAAAGACTTTTATTTAAAATTAAACTTTTGTATTCATTTGTCTAAAATTAAATTTTTAAATAAATAATTTAAAAC
>AoudOld_70451;Kyollomyces
ATTAATAAATTTTTTTTTGAAATAAAAAAAAAATAATAATCATCCTACCCTTTGTGAATTTGTTTGTTTGAATAATTTTTTAAAATTATTTATTGTCTATCCAAGTTGGAAAGTTGTAAAAGCTCGAAGACTTGGAGCGGCATAAATAAGTTTAAAGACTTTTTTTTAAAATTAAACTTTTGTATTCATTTGTCTAAAATAATTTTTATAATATATAAAAAC
>AoudOld_70546;Piromyces
ATTAATAAATGGTCTACGTTTTTTAAGTAGACACTTAATAATCCTACCCTTTGTGAATTTGTTGTTTTGAAATAATTTTTTTAAAATTATTGATTGTCTTTCCCTGTTGAATAGAATGTTTTCGAACATGAAATTCGCAGGGAGTGTCAGTAATTTTTAAAAAGACCTTTTTTAAAATTGAACTTTTTGTATTCATTTGTCTAAAAATTATTTTATAATATAAAAAC
>AoudOld_70550;Piromyces
ATTAATAAATGGTCTACGTTTTTTAAGTAGACGCTTAATAATCCTACCCTTTGTGAATTTGTTTGTTTGAAATAATTTTTTTTTAAAATTATTGAATGTCTTTCCCTGTTGAATTGGTTTGTCTTAATGGCAAATGATTCGCAGGGGAGTGTCAGTAATTTTTAAAAAAGACCTTTTTTTAAATTAAACTTTTTGTATTCATTTGTCTAAAATTATTTTTATAATATAAAAAC
>AoudOld_70556;Kyollomyces
ATTAATAAATTTTTTTTTGAAATAAAAAAAAATAATAATCATCCTACCCTTTGTGATTGTTTGTTTGAATAATTTTTTAAAATTATTTATTGTCTATCCAAGTTGGAAAGTTGTAAAAGACTCGAAGACTTGGAGCGGCATAAATAAGTTTAAAGACTTTTTTTAAAATTAAACTTTGTATTCATTTGTCTAAAATAATTTTATAATATATAAAAAC
>AoudOld_70697;Feramyces
TGTTTGTTATGTAAAATTTTTTGTCTATCCCTAAAGAAAGGTTGGATAAGTGTAATAGCTTAAAAAACTTTTTTTAGGGAATGGCTTAAAGACTTTTATTTAAAATTAAACTTTTTGTATTCATTTGTCTAAAATTAAATTTTTAAATAAATAATTTAAAAAC
>AoudOld_70708;Feramyces
TGTTTGTTATGTAAATTTTTTGTCTATCCCTAAAGAAAGGTTGGATAAGTGTAATAGCTTAAAAAACTTTTTTTTAGGGAATGGCTTAAAGACTTTTATTTAAAATTAAACTTTTTGTATTCATTTGTCTAAAATTAAATTTTTAAATAAATAATTTAAAAAC
>AoudOld_70713;Feramyces
TGTTTGTTATGTAAAATTTTTTGTCTATCCTAAAGAAAGGTTGGATAAGTGTAACAGCTTAAAAAACTTTTTTTTAGGGAATGGCTTAAAGACTTTATTTAAAATTAAACTTTTGTATTCATTTGTCTAAAATAAATTTTTAAATAAATAATTTAAAAC
>AoudOld_70715;Feramyces
ATAATAAATGGTCTACGTTTTTTAAGTAGACGCTTATAATCTACCCTTTGTGAATTTGTTGTTTGAAATATTTTTTTTAAAATTATTGATGTCTTTCCTGTTGAATTGTTTGTCTTAATGGCAAATGATTCGCAGGGAGTGTCAGTAATTTTAAAAAGACCTTTTTTTAAATTAAACTTTTGTATTCATTGTCTAAAATTATTTTATAATATAAAAAC
>AoudOld_70774;Feramyces
TGTTTGTTATGTAAAATTTTTTGTCTATCCCTAAAGAAAGGTTGGATAAGTGTAATAGCTTAAAAAACTTTTTTTTAGGGAATGGCTTAAAGACTTTTATTTAAAATTAAACTTTTTGTATTCATTTGTCTAAAATTAAATTTTTAAATAAATAATTTAAAAAC
>AoudOld_70788;Piromyces
ATTAATAAATGGTCTACGTTTTTTAAGTAGACACTTAATAATCCTACCCTTTGTGAATTTGTTGTTTTGAAATAATTTTTTTTAAAATTATTGATTGTCTTTCCCTGTTGAATAGAATGTTTTCGAACATGAAATTCGCAGGGGAGTGTCAGTAATTTTTAAAAAGACCTTTTTTAAAATTAAACTTTTTGTATTCATTTGTCTAAAAATTATTTTTATAATATAAAAAC
>AoudOld_70794;Liebetanzomyces
ATTAATAAATTCTGACCATAAATTGGTTAGATACAATAATCATCCTACCCTATGTGAATTTGTTGTATAAAATAATTTTTTTTGATAAAAATTATTTGATTTGTCTTTCCCTGATGTTAAGAAAGGTTGTAAAAGACTTTTCTTAACTCAGGGGATAGATTTTTCGAATAATTTTTTGAAAAAAGACCTTTTTTTAAATAAAACTTTTTGTATTCATTTGTCTAAAAAAAATTTTTATAAAATAATATAAAAAC
>AoudOld_70797;Kyollomyces
ATTAATAAATTTTTTTTTGAAATAAAAAAAAAATAATAATCATCCTACCCTTTGTGAATTTGTTTGTTGAATAATTTTTTAAAATTATTTATTGTCTATCCAAGTTGGAAAGTTGTAAAAGACTTGAAGACTTGGAGCGGCATAAATAAATCTTAAAGACTTTTTTCTAAAATTAAACTTTTTGTATTCATTTGTCTAAAATAATTTTTATAATATATAAAAAC
>AoudOld_70812;Feramyces
TGTCTGTTATGTAAAATTTTTTGTCTATCCCTAAAGAAAGGTTGGATAAGTGTAATAGCTTAAAAAACTTTTTTTTAGGGAATGGCTTAAAGACTTTTATTTAAAATTAAACTTTTTGTATTCATTTGTCTAAAATTAAATTTTTAAATAAATAATTTAAAAAC
>AoudOld_7084;Kyollomyces
ATTAATAAATTTTTTTTTGAAATAAAAAAAATAATAATCATCCTACCCCTTGTGAATTTGTTTGTTGAATAATTTTTTAAAATTATTTATTGTCTATCCAAGTTGGAAAGTTGAAAAGCTTGAAGACTTGGAGCGGCATAAATAAGTTTAAAGACTTTTTTTAAAATTAAACTTTTGTATTCATTGTCTAAAATAATTTTTATAATATATAAAAAC
>AoudOld_70859;Kyollomyces
ATTAATAATTTTTTTTGAAATAAAAAAAAATAATAATCATCCTACCCTTTGTGAATTTGTTTGTTGAATAATTTTTAAAATTATTTATTGTCTATCCAAGTTGGAAAGTTGTAAAAGACTCGAAGACTTGGAGCGGCATAAATAAATTTAAAGACTTTTTTCTAAAATTAAACTTTTGTATTCATTTGTCTAAAATAATTTTTATAATATATAAAAAC
>AoudOld_70986;Feramyces
TGTTTGTTATGTAAAATTTTTTGTCTATCCCTAAAGAAAGGTTGGATAAGTGTAATAGCTTAAAAAACTTTTTTTTAGGGAATGGCTTAAAGACTTTTATTTAAAATTAAACTTTTTGTATTCATTTGTCTAAAATTAAATTTTTAAATAAATAATTTAAAAAC
>AoudOld_70995;Feramyces
TGTTTGTTATGTAAAATTTTTTGTCTATCCCTAAAGAAAGGTTGGATAAGTGTAATAGCTTAAAAAACTTTTTTTTAGGGAATGGCTTAAAGACTTTTATTTAAAATTAAACTTTTTGTATTCATTTGTCTAAAATTAAATTTTTAAATAAATAATTTAAAAAC
>AoudOld_71019;Kyollomyces
ATTAATAAATTTTTTTTTGAAATAAAAAAAAAAAATAATAATCATCCTACCCTTTGTGAATTTGTTTTGTTGAATAATTTTTTAAAATTATTTATTGTCTATCCAAGTTGGAAAGTTGTAAAAGACTCGAAGACTTGGAGCGGCATAAATAAATTTAAAGACTTTTTTCTAAAATTAAACTTTTTGTATTCATTTGTCTAAAATAATTTTATAATATATAAGAAC
>AoudOld_71049;Kyollomyces
ATTAATAAATTTTTTTTTGAAATAAAAAAAAATAATAATCATCCTAGCCTTTGTGAATTTGTTTTGTTGAATAATTTTTTAAAATTATTTATTGTCTATCCAAGTTGGAAAGTTGTAAAAGACTCGAAGACTTGGAGCGGCATAAATAAGTTTAAAGACTTTTTTCTAAAATTAAACTTTTTGTATTCATTTGTCTAAAATAATTTTTATAATTATAAAAAC
>AoudOld_71066;Feramyces
TGTTTGTTATGTAAAATTTTTTGTCTATCCCTAAAGAAAGGTTGGATAAGTGTAATAGCTTAAAAAACTTTTTTTTAGGGAATGGCTTAAAGACTTTTATTTAAAATTAAACTTTTTGTATTCATTTGTCTAAAATTAAATTTTTAAATAAATAATTTAAAAAC
>AoudOld_71082;Feramyces
TGTTTGTTATGTAAATTTTTTGTCTATCCCTAAAGAAAGGTTGGATAAGTGTAATAGCTTATAAAACTTTTTTTAGGGAATGGCTTAAGACTTTTATTTAAAATTAAACTTTTTGTATTCATTTGTCTAAAATTAAATTTTTAAATAAATAATTTAAAAAC
>AoudOld_71124;Feramyces
TGTTTGTTATGTAAAATTTTTTGTCTATCCCTAAAGAAAGGTTGGATAAGTGTAATAGCTTAAAAAACTTTTTTTTAGGGAATGGCTTAAAGACTTTTATTTAAAATTAAACTTTTTGTATTCATTTGTCTAAAATTAAATTTTTAAATAAATAATTTAAAAAC
>AoudOld_71422;Feramyces
TTTTGTCTATCCCTAAAGAAAGGTTGGATAAGTGTAATAGCTTAAAAAACTTTTTTTTAGGGAATGGCTTAAAGACTTTTATTTAAAATTAAACTTTTTGTATTCATTTGTCTAAAATTAAATTTTTAAATAAATAATTTAAAAAC
>AoudOld_71648;Feramyces
TTTGTTATGTAAAATTTTTTGTCTATCCCTAAAGAAAGGTTGGATAAGTGTAATAGCTTAAAAAACTTTTTTTTAGGGAATGGCTTAAAGACTTTTATTTAAAATTAAACTTTTTGTATTCATTTGTCTAAAATTAAATTTTTAAATAAATAATTTAAAAAC
>AoudOld_71657;Piromyces
ATTAATAAATGGTCTACGTCTTTTTAAGTAGACGCTTAATAATCCTACCCTTTGTGAATTTGTTTGTTTGAAATAATTTTTTTTAAAATTATTGAATGTCTTTCCCTGTTGAATTGGTTTGTCTTAATGGCAAATGATTCGCAGGGGAGTGTCAGTAATTTTTAAAAAAGACCTTTTTTTAAATTAAACTTTTGTATTCATTTGTCTAAAATTATTTTATAATATAAAAAC
>AoudOld_71696;Feramyces
TGTTTGTTATGTAAAATTTTTTGTCTATCCCTAGAGAAAGGTTGGATAAGTGTAATAGCTTAAAAAACTTTTTTTTAGGGAATGGCTTAAAGACTTTTATTTAAAATTAAACTTTTTGTATTCATTTGTCTAAAATTAAATTTTTAAATAAATAATTTAAAAAC
>AoudOld_71714;Akloshbomyces
ATTAAAAAATGTGGTACCAATTATTGGTACTAATTAATCATCCTACCCTTTGTGAATTTGTTTGTATGAATTTTTTTAAATGGGTCTTTCCCTAAGTTGGATTGTTAGTAAAATACAAAAAGACTTAGGGGAATGACTTTTTTAAAAGACTTTTTTTTAATTAAAACTTTTTGTATTCATTTGTCTAAAATTTATTTTTATAATATAAAAAC
>AoudOld_71720;Feramyces
TTTGTTATGTAAAATTTTTTGTCTATCCCTAAAGAAAGGTTGGATAAGTGTATTAGCTTAAAAAACTTTTTTTTTAGGAATGGCTTAAAGACTTTTATTTAAAATTAAACTTTTTGTATTCATTTGTCTAAAATTAAATTTTTAAATAAATAATTTAAAAAC
>AoudOld_7175;Piromyces
ATTAATAAATGGTCTACGTTTTCTAAGTAGACGCTTAATAATCCTACCCTTTGCGAATTTGTTTGTTTGAAATAATTTTTTTTAAAATTATGAATGTCTTTCCCTGTTGAATTGGTTTGTCTTAATGGCAAATGATTCGCAGGGAGTGTCAGTAATTTTTAAAAAAGACCTTTTTTTAAATTAAACTTTTTGTATTCATTTGTCTAAAATTATTTTTATAATATAAAAAC
>AoudOld_71962;Feramyces
TGTTTGTTATGTAAAATTTTTTGTCTATCCCTAAAGAAAGGTTGGATAAGTGTAATAGCTTAAAAAACTTTTTTTTAGGGAATGGCTTAAAGACTTTTATTTAAAATTAAACTTTTTGTATTCATTTGTCTAAAATTAAATTTTTAAATAAATAATTTAAAAAC
>AoudOld_71971;Kyollomyces
ATTAATAAATTTTTTTTTGAAATAAAAAAAAAAATAATAATCATCCTACCCTTTGTGAATTTGTTTTGTTGAATAATTTTTTAAAATTATTTATTGTCTATCCAAGTTGGAAAGTTGTAAAAGACTCGAAGACTTGGAGCGGCATAAATAAATTTAAAGACTTTTTTCTAAAATTAAACTTTTTGTATTCATTTGTCTAAAATAATTTTTATAATATATAAAAAC
>AoudOld_72065;Feramyces
TGTTTGTTATGTAAAATTTTTGTCTATCCCTAAAGAAAGGTTGGATAAGTGTAATAGCTTAAAAAACTTTTTTTTAGGGAATGGCTTAAAGACTTTTATTTAAAATTAAACTTTTTGTATTCATTTGTCTAAAATTAAATTTTTAAATAAATAATTTAAAAAC
>AoudOld_72074;Feramyces
TGTTTGTTATGTAAAATTTTTTGTCTATCCCTAAAGAAAGGTTGGATAAGTGTAATAGCTTAAAAAACTTTTTTTTAGGGAATGGCTTAAAGACTTTTATTTAAAATTAAACTTTTTGTATTCATTTGTCTAAGATTAAATTTTTAAATAAATAATTTAAAAAC
>AoudOld_72276;Feramyces
TGTTTGTTATGTAAAATTTTTTGTCTATCCCTAAAGAAAGGTTGGATAAGTGTAATAGCTTAAAAACTTTTTTTAGGAATGGCTTAAAGACTTTTATTTAAATTAAACTTTTTGTATTCATTGTCTAAAATTAATTTTTAAATAAATAATTTAAAAAC
>AoudOld_72410;Pecoramyces
ATTAAAAATATCACATTTGTATGTGATTTAATAATCATCCTACCCTTTGTGAATTTGTTTTGTTTGAAATTTATGTTGTCTATCCTGATATGAAGAAAGTCGTAAGATTTTTTTTCATTCAGGAATAGGCTTTCATAGACATTTTTTTAAATTAAACATTTGTATTCATTTGTCTAAAATTTATTTTAAATAATTTAAAAAC
>AoudOld_7248;Feramyces
TGTTTGTTATGTAAAATTTTTTGTCTATCCTAAAGAGAGGTTGGATAAGTGTAATAGCTTAAAAACTTTTTTTTAGGGAATGGCTTAAAGACTTTTATTTTAAAATTAAACTTTTGTATTCATTTGTCTAAAATTAAATTTTTAAATAAATAATTTAAAAAA
>AoudOld_72504;Feramyces
TGTTTGTTATGTAAAATTTTTTTGTCTATCCCTAAAGAAAGGTTGGATAAGTGTAATAGCTTAAAAAACTTTTTTTTTAGGGAATGGCTTAAAGACTTTTATTTAAAATTAAACTTTTTGTATTCATTTGTCTAAAATTAAATTTTTAAATAAATAATTTAAAAAC
>AoudOld_72584;Feramyces
TGTTTGTTATGTAAAATTTTTGTCTATCCCTAAAGAAAGGTTGGATAAGTGTAATAGCTTAAAAAACTTTTTTTTAGGGAATGGCTTAAAGACTTTTATTTAAAATTAAACTTTTGTATTCATTTGTCTAAAATTAAATTTTTAAATAAATAATTTAAAAAC
>AoudOld_72736;Feramyces
TGTTTGTTATGTAAAATTTTTTGTCTATCCCTAAAGAAAGGTTGGACAAGTGTAATAGCTTAAAAACTTTTTTTTTAGGGAATGGCTTAAAGACTTTTATTTAAAATTAACTTTTTGTATTCATTTGTCTAAAATTAAATTTTTAAATAAATAATTTAAAAAC
>AoudOld_72864;Kyollomyces
ATTAATAAATTTTTTTTGAAATAAAAAAATAATAATCATCCTACCCTTGTGAATTTGTTTGTTTGAATAATTTTTTAAAATTATTTATTGTCTATCCAAGTTGGAAAGTTGTAAAAGACTCGAAGACTTGGAGCGGCATAAATAAGTTTAAAGACTTTTTTTTAAAATTAAACTTTTGTATTCATTTGTCTAAAATAATTTTTATAATATATAAAAAC
>AoudOld_72893;Feramyces
TTTTGCCTATCCCTAAAGAAAGGTTGGATAAGTGTAATAGCTTAAAAACTTTTTTTAGGGAATGGCTTAAAGACTTTTATTTAAAATTAAACTTTTTGTATTCATTTGTCTAAAATTAAATTTTTAAATAAATAATTTAAAAAC
>AoudOld_72923;Kyollomyces
ATTAATAAATTTTTTTTGAAATAAAAAAAAATAATAATCATCCTACCCTTTGTGAATTTGTTTGTTTGAATAATTTTTTAAAATTATTTATTGTCTATCCAAGTTGGAAAGTTGTAAAAGACTCGAAGACTTGGAGCGGCATAAATAAGTTTAAAGACTTTTTTTTAAAATTAAACTTTTGTATTCATTTGTCTAAAATAATTTTTATAATATATAAAAAC
>AoudOld_73097;Feramyces
TGTTTGTTATGTAAATTTTTGTCTATCCCTAAAGAAAGGTTGGATAAGTGTAATGCTTAAAAAACTTTTTTTTAGGGAATGGCTTAAGACTTTTATTTAAAATTAAACTTTTGTATTCATTTGTCTAAAATTAATTTTTAAATAAATAATTTAAAAC
>AoudOld_73140;Feramyces
TGTTTGTTATGTAAAATTTTTTGTCTATCCCTAAAGAAAGGTTGGATAAGTGTAATAGCTTAAAAACTTTTTTTTAGGGAATGGCTTAAAGACTTTTATTTAAAATTAAACTTTTGTATTCATTTGTCTAAAATTAAATTTTTAAATAAATAATTTAAAAAC
>AoudOld_73287;Kyollomyces
ATTAATAAATTTTTTTTTGAAATAAAAAAAAATAATAATCATCCTACCCTTTGTGAATTTGTTTGTTTGAATAATTTTTTAAAATTATTTATTGTCTATCCAAGTTGGAAAGTTGTAAAAGACTCGAAGACTTGGAGCGGCATAAATAAGTTTAAAGACTTTTTTTTAAAATTAAACTTTTGTATTCATTTGTCTAAAATAATTTTTATAATATATAAAAAC
>AoudOld_73296;Feramyces
TGTTTGTTATGTAAATTTTTGTCTATCCTAAAGAAAGGTGGATAAGTGTAATAGCTTAAAAAACTTTTTTAGGAATGGCTTAAAGACTTTTATTTAAAATTAAACTTTTTGTATTCATTTGTCTAAAATTAAATTTTAAATAATAATTAAAAAC
>AoudOld_73452;Feramyces
TTGTTGTTATGTAAAATTTTTTGTCTATCCTTAAAGAAAGGTTGGATAAGTGTAATAGCTTAAAAAACTTTTTTTTAGGGAATGGCTTAAAGACTTCTATTTAAAATTAAACTTTTTGTATTCATTTGTCTAAAATTAAATTTTTAAATAAATAATTTAAAAAC
>AoudOld_73547;Feramyces
GTTGTTATGTAAATTTTTTGTCTATCCCTAAAGAAAGGTTGGATAAGTGTAATAGCTTAAAAACTTTTTTTAGGGAATGGCTTAAAGACTTTATTTAAATTAAACTTTTGTATTCATTTGTCTAAAATTAATTTTAAATAATAATTTAAAAC
>AoudOld_73596;Kyollomyces
ATTAATAAATTTTTTTTTGAAATAAAAAAAAAAATAATAATCATCCTACCCTTTGTGAATTTGTTTGTTGAATAATTTTTTAAAATTATTTATTGTCTTTCCAAGTTGGAAAGTTGTAAAAGACTCGAAGACTTGGAGCGGCATAAATAATTTTAAAGACTTTTTTCTAAGATTAAACTTTTGTATTCATTTGTCTAAAATAATTTTTATAATATATAAAAAC
>AoudOld_73598;Feramyces
CTTGTTATGTAAAATTTTTTGTCTATCCCTAAAGAAAGGTTGGATAAGTGTAATAGCTTAAAAAACTTTTTTTAGGGAATGGCTTAAAGACTTTTATTTAAAATTAAACTTTTTGTATTCATTTGTCTAAAATTAAATTTTTAAATAAATAATTTAAAAAC
>AoudOld_73603;Kyollomyces
ATTAATAAATTTTTTTTTGAAATAAAAAAAATAATAATCATCCTACCCTTTGTGAATTTGTTTTGTTGAATAATTTTTTAAAATTATTTATTGTCTATCCAAGTTGGAAAGTTGTAAAAGACTAGAAGACTTGGAGCGGCATAAATAAGTTTAAAGACTTTTTTCTAAAATTAAACTTTTTGTATTCATTTGTCTAAAATAATTTTTATAATATTATAAAAAC
>AoudOld_73646;Feramyces
TGTTTGTTATGTAAAATTTTTTGTCTATCCCTAAGAAAGGTTGGATAAGTGTAATAGCTTAAAAAACTTTTTTTAGGGAATGGCTTAAAGACTTTTATTTAAAATTAAACTTTTTGTATTCATTTGTCTAAAATTAAATTTTTAAATAAATAATTTAAAAAC
>AoudOld_73653;Kyollomyces
ATTAATAAATTTTTTTTTGAAATAAAAAAAAAATAATAATCATCCCTACCCTTTGTGAATTTGTTTTGTTGAATAATTTTTTAAAATTATTTATTGTCTATCCAAGTTGGAAAGTTGTAAAAGACTAGAAGACTTGGAGCGGCATAAATAAATTTTAAAGACTTTTTTCTAAAATTAAACTTTTTGTATTCATTTGTCTAAAATAATTTTTATAATATATAAAAAC
>AoudOld_73685;Piromyces
TGAAATAATTTTTTTTTAAAATTATTGAATGTCTTTCCCTGTTGAATTGGTTTGTCTTAATGGCAAATGATTCGCAGGGGAGTGTCAGTAATTTTTAAAAAAGACCTTTTTTTAAATTAAACTTTTTGTATTCATTTGTCTAAAATTATTTTTATAATATAAAAAC
>AoudOld_73692;Feramyces
TGTTTGTTATGTAAAATTTTTTGTCTATCCCTAAAGAAAGGTTGGATAAGTGTAATAGCTTAAAAACTTTTTTTTAGGGAATGGCTTAAAGACTTTTATTTAAAATTAAACTTTTTGTATTCATTTGTCTAAAATTAAATTTTTAAATAAATAATTTAAAAAC
>AoudOld_73707;Feramyces
TGTTTGTTATGTAAAATTTTTTGTCTATCCCTAAAGAAAGGTTGGATAAGTGTAATAGCTTAAAAAACTTTTTTTTAGGGAATGGCTTAAAGACTTTTATTTAAAATTAAACTTTTGTATTCATTTGTCTAAAATTAAATTTTTAAATAAATAATTTAAAAAC
>AoudOld_7380;Feramyces
TGTTTGTTATGTAAATTTTTTGTCTATCCCTAAAGAAAGGTTGGATAAGTGTAATAGCTTAAAAAACTTTTTTTTAGGGAATGGCTTAAAGACTTTTATTTAAAATTAAACTTTTTGTATTCATTTGTCTAAAATTAAATTTTTAAATAAATAATTTAAAAAC
>AoudOld_73883;Feramyces
TGTTTGTTATGTAAAATTTTTTGTCTATCCCTAAAGAAAGGTTGGATAAGTGTAATAGCTTAAAAAACTTTTTTTTAGGGAATGGCTTAAAGACTTTTATTTAAAATTAAACTTTTTGTATTCATTTGTCTAAAATTAAATTTTTAAATAAATAATTTAAAAAC
>AoudOld_73930;Feramyces
TGTTTGTTATGTAAAATTTTTTGTCTATCCCTAAAGAAAGGTTGGATAAGTGTAATAGCTTAAAAAACTTTTTTTTAGGGAATGGCTTAAAGACTTTTATTTAAAATTAAACTTTTTGTATTCATTTGTCTAAAATTAAATTTTTAAATAAATAATTTAAAAAC
>AoudOld_73942;Feramyces
TGTTTGTTATGTAAAATTTTTTGTCTATCCCTAAAGAAAGGTTGGATAAGTGTAATAGCTTAAAAAACTTTTTTTTAGGGAATGGCTTGAAGACTTTTATTTAAAATTAAACTTTTTGTATTCATTTGTCTAAAATTAAATTTTTAAATAAATAATTTAAAAAC
>AoudOld_73955;Kyollomyces
ATTAATAAATTTTTTTTTGAAATAAAAAAAAAATAATAATCATCCTACCCTTTGTGAATTTGTTTTGTTGAATAATTTTTTAAAATTATTTATTGTCTATCCAAGTTGGAAAGTTGTAAAAAGACTCGAAGACTTGGAGCGGCATAAATAAATTTAAAGACTTTTTTCTAAAATTAAACTTTTTGTATTCATTTGTCTAAAATAATTTTATAATATATAAAAAC
>AoudOld_73986;Piromyces
ATTAATAAATGGTCTACGTTTTTTTAAGTAGACGCTTAATAATCCTACCCTTTGTGAATTTGTTTGTTTGAAATAATTTTTTTTTAAAATTATTGAATGTCTTTCCCTGTTGAATTGGTTTGTCTTAATGGCAAATGATTCGCAGGGGAGTGTCAGTAATTTTTAAAAAAGACCTTTTTTTAAATTAAACTTTTTGTATTCATTTGTCTAAAATTATTTTTATAATATAAAAAC
>AoudOld_74021;Feramyces
TGTTTGTTATGTAAAATTTTTTGTCTATCCCTAAAGAAAGGTTGGATAAGTGTAATAGCTTAAAAAACTTTTTTTTAGGGAATGGCTTAAAGACTTTTATTTAAAATTAAACTTTTTGTTTTCATTTGTCTAAAATTAAATTTTTAAATAAATAATTTAAAAAC
>AoudOld_74044;Feramyces
TGTTTGTTATGTAAAATTTTTTGTCTATCCCTAAAGAAAGGTTGGATAAGAGTAATAGCTTAAAAAACTTTTTTTTAGGGAATGGCTTAAAGACTTTTATTTAAAATTAAACTTTTTGTATTCATTTGTCTAAAATTAAATTTTTAAATAAATAATTTAAAAAC
>AoudOld_74228;Feramyces
TGTTTGTTATGTAAAATTTTTTGTCTATCCCTAAAGAAAGGTTGGATAAGTGTAATAGCTTAAAAAACTTTTTTTTAGGGAATGGCTTAAAGACTTTTATTTAAAATTAAACTTTTTGTATTCATTTGTCTAAAATTAAATTTTTAAATAAATAATTTAAAAAC
>AoudOld_74307;Feramyces
TGTTTGTTATGTAAAATTTTTTGTCTATCCCTAAAGAAAGGTTGGATAAGTGTAATAGCTTAAAAAACTTTTTTTTAGGGAATGGCTTAAAGACTTTTATTTAAAATTAAACTTTTTGTATTCATTTGTCTAAAATTAAATTTTTAAATAAATAATTTAAAAAC
>AoudOld_74398;Kyollomyces
ATTAATTAATTTTTTTTTGAAATAAAAAAAAAATAATAATCATCCTACCCTTTGTGAATTTGTTTTGTTGAATAATTTTTTAAAATTATTTATTGTCTATCCAAGTTGGAAAGTTGTAAAAGACTCGAAGACTTGGAGCGGCATAAATAAATTTAAAGACTTTTTTCTAAAATTAAACTTTTTGTATTCATTTGTCTAAAATAATTTTTATAATATATAAAAAC
>AoudOld_74430;Kyollomyces
ATTAATAAATTTTTTTTTGAAATAAAAAAAAATAATAATCATCCTACCCTTTGTGAATTTGTTTTGTTGAATAATTTTTTAAAATTATTTATTGTCTATCCAAGTTGGAAAGTTGTAAAAGACTCGAAGACTTGGAGCGGCATAAATAAGTTTAAAGACTTTTTTCTAAAATTAAACTTTTTGTATTCATTTGTCTAAAATAATTTTTATAATTTATAAAAAC
>AoudOld_74463;Akloshbomyces
ATTAAAAAATGTGGTACCGATTATTGGTACTAATTAATCATCCTACCCTTTGTGAATTTGTTTGTAACGAATTTTTTTAAATGGGTCTTTCCCTAAGTTGGATTGTAGTAAAATACAAAAAAGACTTAGGGGAATGACTTTTTTAAAAAGACTTTTTTTTAAATTAAAACTTTTTGTATTCATTTGTCTAAAATTTATTTTTATAATATAAAAAC
>AoudOld_74479;Feramyces
TGTTTGTTATGTAAAATTTTTTGTCTATCCCTAAAGAAAGGTTGGATAAGTGTAATAGCTTAAAAAACTTTTTTTAGGGAATGGCTTAAAGACTTTTATTTAAAATTAAACTTTTTGTATTCATTTGTCTAAAATTAAATTTTTAAATAAATAATTTAAAAAC
>AoudOld_74495;Feramyces
TGTTTGTTATGTAAAATTTTTTGTCTATCCCTAAAGAAAGGTTGGATAAGTGTAATAGCTTAAAAAACTTTTTTTTAGGGAATGGCTTAAAGACTTTTATTTAAAATTAAACTTTTTGTATTCATTTGTCTAAAATTAAATTTTTAAATAAATAATTTAAAAAC
>AoudOld_74554;Feramyces
TTTGTTATGTAAAATTTTTTGTCTATCCCTAAAGAAAGGTTGGATAAGTGTAATAGCTTAAAAAACTTTTTTTTAGGAATGGCTTAAAGACTTTTATTTAAAATTAAACTTTTTGCATTCATTTGTCTAAAATTAAATTTTTAAATAAATAATTTAAAAAC
>AoudOld_74579;Feramyces
TGTTTGTTATGTAAAATTTTTGTCTATCCTAAAGAAAGGTTGGATAAGTGTAATAGCTTAAAAAACTTTTTTTTAGGGAATGGCTTAAAGACTTTTATTTAAAATTAAACTTTTGTATTCATTTGTCTAAAATTAAATTTTTAAATAAATAATTTAAAAC
>AoudOld_74624;Kyollomyces
ATTAATAAATTTTTTTTTGAAATAAAAAAAAAATAATAATCATCCTACCCTTTGTGAATTTGTTTGTTTGAATAATTTTTTAAAATTATTTATTGTCTATCCAAGTTGGAAAGTTGAAAAAGCTTGAAGACTTGGAGCGGCATAAATAAATTTAAAGACTTTTTTTTAAAATTAAACTTTTGTATTCATTTGTCTAAAATAATTTTTATAATATATAAAAAC
>AoudOld_74697;Feramyces
TGTTTGTTATGTAAAATTTTTGTCTATCCCTAAAGAAAGGTTGGATAAGTGTAATAGCTTAAAAAACTTTTTTTAGGGAATGGCTTAAAGACTTTTATTTAAAGTAAACTTTTTGTATTCATTTGTCTAAAATTAAATTTTTAAATAAATAATTTAAAAAC
>AoudOld_74741;Feramyces
ATTAATAATTTTTTTGAATAAAAAAAAATAATAATCATCCTACCTTGTGAATTGTTTGTTTGAATAATTTTTAAATTATTATTGTCTATCCAAGTTGGAAAGTTGTAAAAGACTCGAAGACTTGGAGCGGCATAAATAAGTTTAAAGACTTTTTTTAAAATTAACTTTGTATTCATTGTCTAAAATAATTTTATAATATATAAAAC
>AoudOld_74772;Feramyces
TGTTTGTTATGTAAAATTTTTTGTCTATCCCTAAAGAAAGGTTGGATAAGTTGTAATAGCTTAAAAAACTTTTTTTTAGGGAATGGCTTAAAGACTTTATTTAAAATTAAACTTTTTGTATTCATTTGTCTAAAATTAAATTTTTAAATAAATAATTTAAAAAC
>AoudOld_74827;Akloshbomyces
ATAGAAAATGTGGTACCAATTATTGGTACTAATTAATCATCCTACCCTTTGTGAATTTGTTTGTATGAATTTTTTTAAATGGGTCTTCCCTAAGTTGGATTGTTAGTAAAATACAAAAAGACTTAGGGGAATGACTTTTTAAAAGACTTTTTTTAATTAAAACTTTTTGTATTCATTTGTCTAAAATTTATTTTTATAATATAAAAACA
>AoudOld_74858;Feramyces
TGTTTGTTATGTAAAATTTTTTGTCTATCCCTAAAGAAAGGTTGGATAAGTGTAATAGCTTAAAAAACTTTTTTTTAGGGAATGGCTTAAAGACTTTTATTTAAAATTAAACTTTTTGTATTCATTTGTCTAAAATTAAATTTTTAAATAAATAATTTAAAAAC
>AoudOld_74859;Kyollomyces
ATTAATAAATTTTTTTTGAAATAAAAAAAAAATAATAATCATCCTACCCTTTGTGAATTTGTTTGTTGAATAATTTTTAAAATTATTTATTGTCTATCCAAGTTGGAAAGTTGTAAAAGACTCGAAGACTTGGAGCGGCATAAATAATTTAAAGACTTTTTTTAAAATTAAACTTTTGTATTCATTTGTCTAAAATAATTTTTATAATATATAAAAAC
>AoudOld_74889;Piromyces
ATTAATAATGGTCTACGTTTTTTAAGTAGACACTTAATAATCCTACCCTTGTGAATTTGTTGTTTGAAATAATTTTTTTAAATTATTGATTGTCTTTCCCTGTTGAATAGAATGTTTCGAACATGAAATTCGCAGGGAGTGTCAGTAATTTTTAAAAGACCTTTTTAAAATTAAACTTTTGTATTCATTTGTCTAAAATTATTTTTATAATATAAAAAC
>AoudOld_74915;Feramyces
TGTTTGTTATGTAAAATTTTTTGTCTATCCCTAAAGAAAGGTTGGATAAGTGTAATAGCTTAAAAAACTTTTTTTTAGGGAATGGCTTAAAGACTTTTATTTAAAATTAAACTTTTTGTATTCATTTGTCTAAAATTAAATTTTTAAATAAATAATTTAAAAAC
>AoudOld_74963;Kyollomyces
ATTAATAAATTTTTTTTTGAAATAAAAAAAAAATAATAATCATCCTACCCTTTGTGAATTTGTTTTGTTGAATAATTTTTTAAAATTATTTATTGTCTATCCAAGTTGGAAAGTTGTAAAAGACTCGAAGACTTGGAGCGGCATAAATAAATTTAAAGACTTTTTTCTAAAATTAAACTTTTTGTATTCATTTGTCTAAAATAATTTTTATAATTTATAAAAAC
>AoudOld_75002;Feramyces
TGTTTGTTATGTAAAATTTTTTGTCTATCCCTAAAGAAAGGTTGGATAAGTGTAATAGCTTAAAAAACTTTTTTTTAGGGAATGGCTTAAAGACTTTTATTTAAAATTAAACTTTTTGTATTCATTTGTCTAAAATTAAATTTTTAAATAAATAATTTAAAAAC
>AoudOld_75151;Kyollomyces
ATTAATAAATTTTTTTTTTGAAATAAAAAAAAATAATAATCATCCTACCCTTTGTGAATTTGTTTTGTTGAATAATTTTTTAAAATTATTTATTGTCTATCCAAGTTGGAAAGTTGTAAAAGACTCGAAGACTTGGAGCGGCATAAATAAGTTTAAAGACTTTTTTCTAAAATTAAACTTTTTGTATTCATTTGTCTAAAATAATTTTTATAATTTATAAAAAC
>AoudOld_75167;Feramyces
TGTTTGTTATGTAAAATTTTTTGTCTATCCCTAAAGAAAGGTTGGATAAGTGTAATAGCTTAAAAAACTTTTTTTTAGGGAATGGCTTAAAGACTTTTATTTAAAATTAAACTTTTTGTATTCATTTGTCTAAAATTAAATTTTTAAATAAATAATTTAAAAAC
>AoudOld_75242;Feramyces
TGTTTGTTATGTAAAATTTTTTGTCTATCCCTAAAGAAAGGTTGGATAAGTGTAATAGCTTAAAAAAACTTTTTTTAGGAATGGCTAAAGACTTTTATTTAAAATTAAACTTTTTGTATTCATTTGTCTAAAATTAAATTTTTAAATAAATAATTTAAAAAC
>AoudOld_75255;Piromyces
ATTAATAAATGGTCTACGTTTTTTAAGTAGACACTTAATAATCCTACCCTTTGTGAATTTGTTGTTTTGAAATAATTTTTTTTAAAATTATTGATTGTCCTTCCCTGTTGAATAGAATGTTTTCGAACATGAAATTCGCAGGGGAGTGTCAGTAATTTTTAAAAGGACCTTTTTTAAAATTAAACTTTTTGTATTCATTTGTCTAAAAATTATTTTTATAATATAAAAAC
>AoudOld_75517;Feramyces
TGTTTGTTATGTAAAATTTTTTTGTCTATCCCTAAAGAAAGGTTGGATAAGTGTAATAGCTTAAAAAACTTTTTTTTAGGGAATGGCTTAAAGACTTTTATTTAAAATTAAACTTTTTGTATTCATTTGTCTAAAATTAAATTTTTAAATAATAATTTAAAAAC
>AoudOld_75620;Kyollomyces
TTAATAAATTTTTTTGAAATAAAAAAAATAATAATCATCCTACCCTTTGTGAATTTGTTTGTTGAATAATTTTTAAAATTATTTATGTCTATCCAAGTTGGAAAGTTGTAAAAGACTGAAGACTTGGAGCGGCATAAATAAATTTAAAGACTTTTTCTAAATTAAACTTTTGTATTCATTTGTCTAAAATAATTTTTATAATATATAAAAC
>AoudOld_75659;Piromyces
ATTAATAAATGGTCTACGTTTTTTTAAGTAGACGCTTAATAATCCTACCCTTTGTGAATTTGTTTGTTTGAAATAATTTTTTTTTAAAATTATTGAATGTCTTTCCCTGTTGAATTGGTTTGTCTTAATGGCAAATGATTCGCAGGGAGTGTCAGTAATTTTTAAAAAAGACCTTTTTTTAAATTAAACTTTTTGTATTCATTTGTCTAAAATTATTTTATAATATAAAAAC
>AoudOld_75661;Piromyces
ATTAATAAATGGTCTACGTTTTTTTAAGTAGACGCTTAATGATCCTACCCTTTGTGAATTTGTTTGTTTGAAATAATTTTTTTTTAAAATTATTGAATGTCTTTCCCTGTTGAATTGGTTTGTCTTAATGGCAAATGATTCGCAGGGGAGTGTCAGTAATTTTTAAAAAAGACCTTTTTTTAAATTAAACTTTTTGTATTCATTTGTCTAAAATTATTTTTATAATATAAAAAC
>AoudOld_75864;Kyollomyces
ATTAATAAATTTTTTTTGAAATAAAAAAAATAATAATCATCCTACCCTTTGTGAATTTGTTTTGTTGAATAATTTTTTAAAATTATTTATTGTCTATCCAAGTTGGAAAGCTGTAAAAGACTCGAAGACTTGGAGCGGCATAAATAAGTTTAAAGACTTTTTTCTAAAATTAAACTTTTTGTATTCATTTGTCTAAAATAATTCTTATAATATATAAAAC
>AoudOld_75903;Feramyces
TGTTTGTTATGTAAAATTTTTTGTCTATCCCTAAAGAAAGGTTGGATAAGTGTAATAGCTTAAAAAACTTTTTTTTAGGGAATGGCTTAAAGACTTTTATTTAAAATTAAACTCTTTGTATTCATTTGTCTAAAATTAAATTTTTAAATAAATAATTTAAAAAC
>AoudOld_75936;Kyollomyces
ATTAATAAATTTTTTTTGAAATAAAAAAAAAATAATAATCATCCTACCCTTTGTGAATTTGTTTGTTTGAATAATTTTTAAAATTATTTATTGTCTATCCAAGTTGGAAAGTTGTAAAAGACTCGAAGACTTGGAGCGGCATAAATAAGTTTAAAGACTTTTTTTTAAAATTAAACTTTTGTATTCATTTGTCTAAAATAATTTTTATAATATATAAAAC
>AoudOld_75974;Feramyces
TGTTTGTTATGTAAAATTTTTTGTCTATCCCTAAAGAAAGGTTGGATAAGTGTAATAGCTTAAAAAACTTTTTTTTAGGGAATGGCTTAAAGACTTTTATTTAAAATTAAACTTTTTGTATTCATTTGTCTAAAATTAAATTTTTAAATAAATAATTTAAAAAC
>AoudOld_76062;Kyollomyces
ATTAATAAATTTTTTTTGAAATAAAAAAAAATAATAATCATCCTACCCTTTGTGAATTTGTTTTGTTGAATAATTTTTTAAAATTATTTATTGTCTATCCAAGTTGGAAAGTTGTAAAAAGACTCGAAGACTTGGAGCGGCATGAATAAATTTAAAGACTTTTTTCTAAAATTAAACTTTCTGTATTCATTTGTCTAAAATAATTTTTATAATATATAAAAAC
>AoudOld_76069;Feramyces
TGTTTGTTATGTAAAATTTTTTGTCTATCCCTAAAGAAAGGTTGGATAAGTGTAATAGCTTAAAAAACTTTTTTTAGGGAATGGCTTAAAGACTTTTATTTAAAATTAAACTTTTTGTATTCATTTGTCTAAAATTAAATTTTTAAATAAATAATTTAAAAAC
>AoudOld_76098;Feramyces
TGTTTGTTATGTAAAATTTTTTGTCTATCCCTAAAGAAAGGTTGGATAAGTGTAATAGCTTAAAAAACTTTTTTTTAGGGAATGGCTTAAAGACTTTTATTTAAATTAAACTTTTTGTATTCATTTGTCTAAATTAAATTTTTAAATAAATAATTTAAAAAC
>AoudOld_76131;Kyollomyces
ATTAATAAATTTTTTTTGAAATAAAAAAAAAATAATAATCATCCCTACCTTTGTGAATTTGTTTTGTTGAATAATTTTTTAAAATTATTTATTGTCTATCCAAGCTGGAAAGTTGTAAAAGACTAGAAGACTGGAGCGGCATAAATAAATTTTAAAGACTTTTTTCTAAAATTAAACTTTTTGTATTCATTTGTCTAAAATAATTTTTATAATATATAAAAAC
>AoudOld_76141;Kyollomyces
ATTAATAAATTTTTTTTTGAAATAAAAAAAAAAATAATAATCATCCTACCCTTTGTGAATTTGTTTTGTTGAATAATTTTTTAAAATTATTTATTGTCTATCCAAGTTGGAAAGTTGTAAAAGACTAGAAGACTTGGAGCGGCATAAATAAATTTTAAAGACTTTTTTCTAAAATTAAACTTTTTGTATTCATTTGTCTAAAATAATTTTTATAATATATAAAAAC
>AoudOld_76159;Feramyces
TGTTTGTTATGTAAAATTTTTTGTCTATCCCTAAAGAAAGGTTGGATAAGTGTAATAGCTTAAAAAACTTTTTTTAGGGAATGGCTTAAAGACTTTTATTTAAAATTAAACTTTTTGTATTCATTTGTCTAAAATTAAATTTTTAAATAAATAATTTAAAAAC
>AoudOld_76176;Feramyces
TGTTTGTTATGTAAATTTTTGTCTATCCCTAAAGAAAGGTTGGATAAGTGTAATAGCTTAAAAAACTTTTTTTAGGAATGGCTTAAAGACTTTATTTAAAATTAAACTTTTGTATTCATTTGTCTAAAATTAAATTTTTAAATAATAATTTAAAAAC
>AoudOld_7619;Kyollomyces
ATTAATAAATTTTTTTTTGAAATAAAAAAAAAAATAATAATCATCCCTACCCTTTGTGAATTTGTTTTGTTGAATAATTTTTTAAAATTATTTATTGTCTATCCAAGTTGGAAAGTTGTAAAAGACTAGAAGACTTGGAGCGGCATAAATAAATTTTAAAGACTTTTTTCTAAAATTAAACTTTTTGTATTCATTTGTCTAAAATAATTTTTATAATATATAAAAAC
>AoudOld_76202;Feramyces
TGTTTGTTATGTAAAATTTTTTGTCTATCCTAAAGAAAGGTTGGATAAGTGTAATAGCTTAAAAAACTTTTTTTTAGGGAATGGCTTAAAGACTTTTATTTAAAATTAAACTTTTTGTATTCATTTGTCTAAAATTAAATTTTTAAATAAATAATTTAAAAAC
>AoudOld_76326;Feramyces
TGTTTGTTATGTAAAATTTTTTGTCTATCCCTAAAGAAAGGTTGGATAAGTGTAATAGCTTAAAAAACTTTTTTTTAGGGAATGGCTTAAAGACTTTTATTTAAAATTAAACTTTTTGTATTCATTTGTCTAAAATTAAATTTTTAAATAAATAATTTAAAAAC
>AoudOld_76380;Kyollomyces
ATTAATAAATTTTTTTGAAATAAAAAAAAAATAATAATCATCCTACCCTTTGTGAATTTGTTTTGTTGAATAATTTTTTAAAATTATTTATTGTCTATCCAAGTTGGAAAGTTGTAAAAGACCCGAAGACTTGGAGCGGCATAAATAAATTTAAAGACTTTTTTCTAAAATTAAACTTTTTGTATTCATTTGTCTAAAATAATTTTTATAATATATAAAAAC
>AoudOld_76431;Feramyces
TGTTTGTTATGTAAAATTTTTGTCTATCCCTAAGAAAGGTTGGATAAGTGTAATAGCTTAAAAAACTTTTTTTAGGAATGGCTTAAAGACTTTTATTTAAAATTAAACTTTTTGTATTCACTTGTCTAAAATTAAATTTTTAAATAAATAATTTAAAAAC
>AoudOld_76542;Kyollomyces
ATTAATAAATTTTTTTTTGAAATAAAAAAAAAATAATAATCATCCTACCTTTGTGAATTTGTTTGTTTGAATAATTTTTTAAAATTATTTATTGTCTATCCAAGTTGGAAAGTTGTAAAAGACTCGAAGACTTGGAGCGGCATAAATAAGTTTAAAGACTTTTTTTTAAAATTAAACTTTTGTATTCATTTGTCTAAAATAATTTTATAATATATAAAAAC
>AoudOld_76545;Kyollomyces
ATAATAAATTTTTTTTGAAATAAAAAAAAATAATAATCATCCTACCCTTTGTGAATTTGTTTGTTTGAATAATTTTTTAAAATTATTTATTGTCTATCCAAGTTGGAAAGTTGTAAAAGACTCGAAGACTTGGAGCGGCATAAATAAGTTTAAAGATTTTTTTTTAAAATTAAACTTTTGTATTCATTTGTCTAAAATAATTTTTATAATATATAAAAAC
>AoudOld_76546;Akloshbomyces
ATTAAAAAATGTGGTACCGATTGTTGGTACTAAATTAATCATCCTACCCTTTGTGAATTTGTTTGTAACGAATTTTTTAAATGGGTCTTTCCCTAAGTTGGATTGTAGTAAAATACAAAAAAGACTTAGGGGAATGACTTTTTTAAAAGACTTTTTTTTAAATTAAAACTTTTTGTATTCATTTGTCTAAAATTTATTTTTATAATATAAAAAC
>AoudOld_7668;Kyollomyces
ATTAATAGATTTTTTTTTGAAATAAAAAAAAAATAATAATCATCCTACCCTTTGTGAATTTGTTTGTTGAATAATTTTTTAAAATTATTTATTGTCTATCCAAGTTGGAAAGTTGTAAAAGACTCGAAGACTTGGAGCGGCATAAATAAGTTTAAAGACTTTTTTCTAAAATTAAACTTTTGTATTCATTTGTCTAAAATAATTTTTATAATATATAAAAAC
>AoudOld_7675;Feramyces
TTTGTTATGTAAAATTTTTTGTCTATCCCTAAAGAAAGGTTGGATAAGTGTAATAGCTTAAAAAACTTTTTTTTAGGGAATGGCTTAAAGACTTTTATTTAAAATTAAACTTTTTGTATTCATTTGTCTAAAATTAAATTTTAAATAAATAATTTAAAAC
>AoudOld_76759;Kyollomyces
ATTAATAAATTTTTTTTTGGAATAAAAAAAAAATAATAATCATCCTACCCTTTGTGAATTTGTTTTGTTGAATAATTTTTAAAATTATTTATTGTCTATCCAGTTGGAAAGTTGTAAAAAGACTAGAAGACTTGGAGCGGCATAAATAAATTTTAAAGACTTTTTTCTAAAATTAAACTTTTTGTATTCATTTGTCTAAAAATATTTTATAATATATAAAAAAC
>AoudOld_7676;Feramyces
TGTTTGTTATGTAAAATTTTTTGTCTATCCCTAAAGAAAGGTTGGATAAGTGTAGTAGCTTAAAAAACTTTTTTTTAGGGAATGGCTTAAAGACTTTTATTTAAAATTAAACTTTTTGTATTCATTTGTCTAAAATTAAATTTTTAAATAAATAATTTAAAAAC
>AoudOld_76788;Feramyces
TGTTTGTTATGTAAAATTTTTTGTCTATCCCTAAAGAAAGGTTGGATAAGTGTAATAGCTTAAAAAACTTTTTTTTAGGGAATGGCTTAAAGACTTTTATTTAAAATTAAACTTTTTGTATTCATTTGTCTAAAATTAAATTTTTAAATAAATAATTTAAAAAC
>AoudOld_769;Feramyces
TTTGTTATGTAAAATTTTTTGTCTATCCCTAAAGAAAGGTTGGATAAGTGTAATAGCTTAAAAAACTTTTTTTTAGGGAATGGCTTAAAGACTTTTATTTAAAATTAAACTTTTTGTATTCATTTGTCTAAAATTAAATTTTTAAATAAATAATTTAAAAAC
>AoudOld_76953;Feramyces
TGTTTGTTATGTAAAATTTTTTGTCTATCCCTAAAGAAAGGTTGGATAAGTGTAATAGCTTAAAAAACTTTTTTTTAGGGAATGGCTTAAAGACTTTTATTTAAAATTAAACTTTTCGTATTCATTTGTCTAAAATTAAATTTTTAAATAAATAATTTAAAAAC
>AoudOld_7708;Piromyces
ATTAATAAATGGTCTACGTTTTTTTAAGTAGACGCTTAATAATCCTACCCTTTGCGAATTTGTTGTTTTGAAATAATTTTTTTTTAAAATTATTGATTGTCTTTCCCTGTTGAATTGGTTGTCTTAATGGCAAATGATTCGCAGGGGAGTGTCAGTAATTTTTAAAAAGACCTTTTTTAAAATTAAACTTTTTGTATTCATTTGTCTAAAATTATTTTTATAATATAAAAAC
>AoudOld_77119;Anaeromyces
ATTAATAAATTTCCAACGATGTGTTGTTGTTGGATAATAATAATCATCCTACCCTTTGTGAATTTGTTGTTTGAAATAATTTTTTTTTAAAAAATTATTAGAATGTCTTTCCCTGATATTGTGAGGAGGCCTGTATGGGTTGAATCGCAATTCAGGGGATAGATTTCTTAATAATTTTTTAGGAAAGACCTTTTTTTAAATAAAACTTTTTGTATTCATTTGTCTAAATAATTTTTAAATAAATGATTTAAAAAC
>AoudOld_77196;Piromyces
ATTAATAAATGGTCTACGTTTTTTTAAGTAGACGCTTAATAATCCTACCCTTTGTGAATTTGTTTGTTTGAAATAATTTTTTTTTAAAATTATTGAATGTCTTTCCCTGTTGAATTGGTTTGTCTTAATGGCAAATGATTCGCAGGGAGTGTCAGTAATTTTTAAAAAAGACCTTTTTTCAAATTAAACTTTTTGTATTCATTTGTCTAAAATTATTTTTATAATATAAAAAC
>AoudOld_7720;Feramyces
TTTGTTATGTAAAATTTTTTGTCTATCCCTAAAGAAAGGTTGGATAAGTGTAATAGCTTAAAAACTTTTTTTAGGGAATGGCTTAAAGACTTTTATTAAAATTAAACTTTTTGTATTCATTTGTCTAAATTAAATTTTTAAATAAATAATTTAAAAAC
>AoudOld_77204;Kyollomyces
ATTAATAAATTTTTTTTTGAAATAAAAAAAAAATAATAATCATCCTACCCTTTGTGAATTTGTTTGTTTGAATAATTTTTTAAAATTATTTATTGTCTATCCAAGTTGGAAAGTTGTAAAAGACTCGAAGACTTGGAGCGGCATAAATAAGTTTAAAGACTTTTTTTTAAAATTAAACTTTTGTGTTCATTTGTCTAAAATAATTTTTATAATATATAAAAAC
>AoudOld_77217;Feramyces
TTTGTTATGTAAAATTTTTTGTCTATCCCTAAAGAAAGGTTGGATAAGTGTAATAGCTTAAAAAACTTTTTTTAGGGAACGGCTTAAAGACTTTTATTTAAAATTAAACTTTTTGTATTCATTTGTCTAAAATTAAATTTTTAAATAAATAATTTAAAAAC
>AoudOld_77225;Piromyces
ATTAATAAATGGTCTACGTTTTTTAAGTAGACGCTTAATAATCCTACCCTTTGTGAATTTGTTTGTTTGAAATAATTTTTTTTAAAATTATTGAATGTCTTTCCCTGTTGAATTGGTTTGTCTTAATGGCAAATGATTCGCAGGGAGTGTCAGTAATTTTTAAAAAGACCTTTTTTAAATTAAACTTTTTGTATTCATTTGTCTAAAATTATTTTATAATATAAAAAC
>AoudOld_77278;Feramyces
TGTTTGTTATGTAAAATTTTTTGTCTATCCCTAAAGAAAGGTTGGATAAGTGTAATAGCTTAAAAACTTTTTTTTAGGGGATGGCTTAAAGACTTTTATTTAAAATTAAACTTTTTGTATTCATTTGTCTAAAATTAAATTTTTAAATAAATAATTTAAAAAC
>AoudOld_77323;Kyollomyces
ATTAATAAATTTTTTTTTGAAATAAAAAGAAAATAATAATCATCCCTACCCTTTGTGAATTTGTTTTGTTGAATAATTTTTTAAAATTATTTATTGTCTATCCAAGTTGGAAAGTTGTAAAGACTCGAAGACTTGGAGCGGCATAAATAAATTTTAAAGACTTTTTTCTAAAATTAAACTTTTGTATTCATTTGTCTAAAATAATTTTTATAATATATAAAAAC
>AoudOld_77368;Feramyces
TGTTTGTTATGTAAAATTTTTGTCTATCCTAAAGAAAGGTTGGATAAGTGTAATAGCTTAAAAAACTTTTTTTTAGGAATGGCTTAAAGACTTTTATTTAAAATTAAACTTTTTGTATTCATTTGTCTAAAATTAAATTTTAAATAAATAATTTAAAAAC
>AoudOld_77393;Kyollomyces
ATTAATAAATTTTTTTTGAAATAAAAAAAAATAATAATCATCCTACCCTTTGTGAATTTGTTTTGTTGAATAATTTTTAAAATTATTTATTGTCTATCCAAGTTGGAAAGTTGTAAAAAGACTCGAAGACTTGGTGCGGCATAAATAAATTTAAAGACTTTTTTCTAAAATTAAACTTTTTGTATTCATTTGTCTAAAATAATTTTTATAATATATGAAAAC
>AoudOld_77409;Piromyces
ATTAATAAATGGTCTACGTTTTTTAAGTAGACGCTTAATAATCCTACCCTTTGTGAATTTGTTTGTTTGAAATAATTTTTTTTTAAAATTATTGAATGTCTTTCCCTGTTGAATTGGTTTGTCTTAATGGCAAATGATTCGCAGGGGAGTGTCAGTAATTTTTAAAAAGACCTTTTTTTAAATTAAACTTTTTGTATTCATTTGTCTAAAATTATTTTTATAATATAAAAAC
>AoudOld_7758;Feramyces
TGTTTGTTATGTAAAATTTTTTGTCTATCCCTAAAGAAAGGTTGGATAAGTGTAATAGCTTAAAAAACTTTTTTTTAGGGAATGGCTTAAAGACTTTTATTTAAAATTAAACTTTTTGTATTCATTTGTCTAAAATTAAATTTTTAAATAAATAATTTAAAAAC
>AoudOld_77930;Feramyces
TGTTTGTTATGTAAAATTTTTGTCTATCCCTAAAGAAAGGTTGGATAAGTGTAATAGCTTAAAAAACTTTTTTTTAGGGAATGGCTTAAAGACTTTTATTTAAAATTAAACTTTTTGTATTCATTTGTCTAAAATTAAATTTTTAAATAAATAATTTAAAAAC
>AoudOld_77952;Feramyces
TTTGTTATGTAAAATTTTTTGTCTATCCCTAAAGAAAGGTTGGATAAGTGTAATAGCTTAAAAACTTTTTTTTAGGGAATGGCTTAAAGACTTTTATTTAAAATTAAACTTTTTGTATTCATTTGTCTAAAATTAAATTTTTAAATAAATAATTTAAAAAC
>AoudOld_77989;Kyollomyces
ATTAATAAATTTTTTTGAAATAAAAAAAAAATAATAATCATCCTACCCTTTGTGAATTTGTTTGTTTGAATAATTTTCTAAATTATTTATTGTCTATCCAAGTTGGAAAGTTGTAAAAGACTCGAAGACTTGGAGCGGCATAAATAAGTTTAAAGACTTTTTTTTAAAATTAAACTTTTGTATTCATTTGTCTAAAATAATTTTTATAATATATAAAAAC
>AoudOld_78042;Feramyces
TGTTTGTTATGTAAAATTTTTTGTCTATCCCTAAAGAAAGGTTGGATAAGTGTAATAGCTTAAAAAACTTTTTTTTAGGGAATGGCTTAAAGACTTTTATTTAAAATTAAACTTTTTGTATTCATTTGTCTAAAATTAAATTTTTAAATAAATAATTTAAAAAC
>AoudOld_78175;Kyollomyces
ATTAATAAATTTTTTTTGAAATAAAAAAAAATAATAATCATCCTACCCTTTGTGAATTTGTTTTGTTGAATAATTTTTTAAAATTATTTATTGTCTATCCAAGTTGGAAAGTTGTAAAAGACTCGAAGACTTGGAGCGGCATAAATAAATTTAAAGACTTTTTTCTAAAATTAAACTTTTTGTATTCATTTGTCTAAAATAATTTTTATAATATATAAAAAC
>AoudOld_78177;Feramyces
TGTTTGTTATGTAAAATTTTTTGTCTATCCCTAAAGAAAGGTTGGATAAGTGTAATAGCTTAAAAAACTTTTTTTTAGGGAATGGCTTAAAGACTTTTATTTAAAATTAAACTTTTTGTATTCATTTGTCTAAAATTAAATTTTTAAATAAATAATTTAAAAAC
>AoudOld_78210;Kyollomyces
ATTAATAAATTTTTTTTGAAATAAAAAAAAAATAATAATCATCCTACCCTTTGTGAATTTGTTTGTTGAATAATTTTTAAAATTATTTATTGTCTATCCAAGTTGGAAAGTTGTAAAAGACTCGAAGACTTGGAGCGGCATAAATAAGTTTAAAGACTTTTTTTTAAAAATTAAACTTTTGTATTCATTTGTCTAAAATAATTTTTATAATATATAAAAAC
>AoudOld_78377;Kyollomyces
ATTAATAAATTTTTTTTGAAATAAAAAAAAATAATAATCATCCTACCCTTTGTGAATTTGTTCGTTTGAATAATTTTTTAAATTATTTATTGTCTATCCAAGTTGGAAAGTTGTAAAAGACTCGAAGACTTGGAGCGGCATAAATAAGTTTAAAGACTTTTTTTTAAAATTAAACTTTGTATTCATTTGTCTAAAATAATTTTATAATATATAAAAAC
>AoudOld_78438;Piromyces
ATTAATAAATGGTCTACGTTTTTTTAAGTAGACGCTTAATAATCCTACCCTTTGTGAATTTGTTGTTTGAAATAATTTTTTTTAAAATTATTGAATGTCTTTCCCTGTTGAATTGGTTTGTCTTAATGGCAAATGATTCGCAGGGGAGTGTCAGTAATTTTAAAAAAGACCTTTTTTAAATTAAACTTTTGTATTCATTTGTCTAAAATTATTTTTATAATATAAAAAC
>AoudOld_78448;Feramyces
TGTTTGTTATGTAAAATTTTTGTCTATCCCTAAAGAAAGGTTGGATAAGTGTAATAGCTTAAAAAACTTTTCTTAGGGAATGGCTTAAAGACTTTATTTAAAATTAAACTTTTTGTATTCATTTGTCTAAAATTAAATTTTAAATAAATAATTTAAAAAC
>AoudOld_786;Feramyces
TTTGTTATGTAAAATTTTTTGTCTATCCCTAAAGAAAGGTTGGATAAGTGTAATAGCTTAAAAAACTTTTTTTTAGGGAATGGCTTAAAGACTTTTATTTAAAATTAAACTTTTTGTATTCATTTGTCTAAAATTAAATTTTTAAATAAATAATTTAAAAAC
>AoudOld_78608;Kyollomyces
ATTAATAATTTTTTTTGAAATAAAAAAATAATCATCCTACCCTTTGTGAATTGTTTTGTTGAATAATTTTTAAAATATTTATTGTCTATCCAAGTTGGAAAGTTGTAAAGACTTGAAGACTTGGAGCGGCATAAATAATTTAAAGACTTTTTCTAAAATTAAACTTTTGTATTCATTTGTCTAAAATAATTTTTATAATATATAAAAAC
>AoudOld_78647;Pecoramyces
ATTAAAAAATATCACATTTGTTATGTGATTTAATAATCATCCTACCCTTTGTGAATTTGTTTTGTTTGAAATTTATGTTGTCTATCCCTGAAATTGGAAGAAAGTCGTAAGATTTTTTTTTCATTCAGGAATAGGCTTTCATAGACATTTTTTAAATTAAACTTTTGTATTCATTTGTCTAAAATTTATTTTTAAATAATTTAAAAAC
>AoudOld_78707;Feramyces
TGTTTGTTATGTAAAATTTTTGTCTATCCCTAAAGAAAGGTTGGATAAGTGTAATAGCTTAAAAAACTTTTTTTAGGGAATGGCTTAAAGACTTTTATTTAAAATTAAACTTTTTGTATTCATTTGTCTAAATTAAATTTTTAAATAAATAATTTAAAAAC
>AoudOld_78715;Piromyces
ATTAATAAATGGTCTACGTTTTTAGTAGACACTTAATAATCCTACCCTTTGTAAATTTGTTGTTTTGAAATAATTTTTTTAAAATTATTGATTGTCTTTCCCTGTGAATAGAATGTTTTCGAACAATGAAATTCGCAGGGGAGTGTCAGTAATTTTAAAAGACTTTTTTAAAATTAAACTTTTGTATTCATTTGTCTAAAAAATTATTTTTATAATATAAAAAC
>AoudOld_78779;Feramyces
TGTTTGTTATGTAAAATTTTTTGTCTATCCCTAAAGAAAGGTTGGATAAGTGTAATAGCTTAAAAAACTTTTTTTTAGGGAATGGCTTAAAGACTTTTATTTAAAATTAAACTTTTTGTATTCATTTGTCTAAAATTAAATTTTTAAATAAATAATATAAAAAC
>AoudOld_78928;Feramyces
TGTTTGTTATGTAAAATTTTTTGTCTATCCCTAAAGAAAGGTTGGATAAGTGTAATAGCTTAAAAAACTTTTTTTTAGGAATGGCTTAAAGACTTTTATTTAAAATTAAACTTTTTGTATTCATTTGTCTAAAATTAAATTTTTAAATAAATAATTTAAAAAC
>AoudOld_78960;Feramyces
TGTTTGTTATGTAAAATTTTTTGTCTATCCCTAAAGAAAGGTTGATAAGTGTAATAGCTTAAAAACTTTTTTTAGGGAATGGCTTAAAGACTTTTATTTAAAATTAAACTTTTTGTATTCATTTGTCTAAAATTAAATTTTTAAATAAATAATTTAAAAAC
>AoudOld_79011;Kyollomyces
ATTAATAAATTTTTTTTTGAAATAAAAAAAAAAATAATAATCATCCTACCCTTTGTGAATTTGTTTGTTTGAATAATTTTTTAAAATTATTTATTGTCTATCCAAGTTGGAAAGTTGTAAAAGACTCGAAGACTTGGAGCGGCATAAATAAGTTTAAAGACTTTTTTTAAAATTAAACTTTTGTATTCATTTGTCTAAAATAATTTTTATAATATATAAAAAC
>AoudOld_79090;Piromyces
ATTAATAAATGGTCTACGTTTTTTAAGTAGACGCTTAATAATCCTACCCTTTGTGAATTTGTTTGTTTGAAATAATTTTTTTTTAAAATTATTGAATGTCTTTCCCTGTTGAATTGGTTTGTCTTAATGGCAAATGATTCGCAGGGGAGTGTCAGTAATTTTTAAAAAAGACCTTTTTTTAAATTAAACTTTTTGTATTCATTTGTCTAAAATTATTTTTATAATATAAAAAC
>AoudOld_79098;Kyollomyces
ATTAATAAATTTTTTTTTGAAATAAAAAAAAAATAATAATCATCCTACCCTTTGTGAATTTGTTTGTTTGAATAATTTTTTAAAATTATTTATTGTCTATCCAAGTTGGAAAGTTGTAAAAGACTCGAAGACTTGGAGCGGCATAAATAAGTTTAAAGACTTTTTTTTAAAATTAAACTTTTGTATTCATTTGTCTAAAATAATTTTTATAATATATAAAAAC
>AoudOld_7914;Feramyces
TGTTTGTTATGTAAAATTTTTTGTCTATCCCTAAAGAAAGGTTGGATAAGTGTAATAGCTTAAAAACTTTTTTTTAGGGAATGGCTTAAAGACTTTTATTTAAAATTAAACTTTTTGTATTCATTTGTCTAAAATTAAATTTTTAAATAAATAATTTAAAAAC
>AoudOld_79178;Feramyces
CGTTTGTTATGTAAAATTTTTTGTCTATCCCTAAAGAAAGGTTGGATAAGTGTAATAGCTTAAAAAACTTTTCTTTAGGGAATGGCTTAAAGACTTTTATTTAAAATTAAACTTTTTGTATTCATTTGTCTAAAATTAAATTTTTAAATAAATAATTTAAAAAC
>AoudOld_79258;Feramyces
TGTTTGTTATGTAAAATTTTTTGTCTATCCCTAAAGAAAGGTTGGATAAGTGTAATAGCTTAAAGAACTTTTTTTAGGGAATGGCTTAAAGACTTTTATTTAAAATTAAACTTTTTGTATTCATTTGTCTAAAATTAAATTTTTAAATAAATAATTTAAAAAC
>AoudOld_79386;Kyollomyces
ATTAATAATTTTTTTTTGAAATAAAAAAAAAATAATAATCATCCTACCCTTTGTGAATTTGTTTTGTTGAATAATTTTTTAAAATTATTTATTGTCTATCCAAGTTGGAAAGTTGTAAAAAGACTCGAAGACTTGGAGCGGCATAAATAAATTTAAAGACTTTTTTCTAAAATTAAACTTTTTGTATTCATTTGTCTAAAATAATTCTTATAATATATAAAAAC
>AoudOld_79388;Feramyces
TGTTTGTTATGTAAATTTTTGTCTATCCTAAAGAAGGTTGGATAAGTGTAATAGCTTAAAAACTTTTTTTAGGAATGCTTAAAGACTTTTATTTAAAATTAAACTTTTGTATTCATTTGTCTAAAATTAATTTTTAATAAATAATTTAAAAAC
>AoudOld_7943;Kyollomyces
ATTAATAAATTTTTTTTGAAATAAAAAAAAAATAATAATCATCCTACCCTTTGTGAATTTGTTTGTTGAATAATTTTTTAAAATTATTTATTGTCTATCCAAGTTGGAAAGTTGTAAAAAGACTAGAAGACTTGGAGCGGCATAAATAAGTTTAAAGACTTTTTTTTAAAATTAAACTTTTGTATTCATTTGTCTAAAATAATTTTTATAATATATGAAAAC
>AoudOld_795;Feramyces
TTTGTTATGTAAAATTTTTTGTCTATCCCTAAAGAAAGGTTGGATAAGTGTAATAGCTTAAAAAACTTTTTTTAGGGAATGGCTTAAAGACTTTTATTTAAAATTAAACTTTTTGTATTCATTTGTCTAAAATTAAATTTTTAAATAAATAATTTAAAAAC
>AoudOld_79628;Kyollomyces
ATTAATAAATTTTTTTTGAAATAAAAAAAAATAATAATCATCCTACCCTTTGTGAATTTGTTTTGTTGAATAATTTTTTAAAATTATTTATTGTCTATCCAAGTTGGAAAGTTGTAAAAGACTCGAAGACTTGGAGCGGCATAAATAAGTTTAAAGACTTTTTTCTAAAATTAAACTTTTTGTATTCATTTGTCTAAAATAATTTTTATAATTTATAAAAAC
>AoudOld_79957;Kyollomyces
ATTAATAAATTTTTTTTGAAATAAAAAAAAATAATAATCATCCTACCCTTTGTGAATTTGTTTGTTGAATAATTTTTTAAAATTATTTATTGTCTATCCAAGTTGGAAAGTTGTAAAAGACTTGAAGACTTGGAGCGGCATAATAAATTTAAAGACTTTTTCTAAAATTAACTTTTGTATTCATTTGTCTAAAATAATTTTATAATATATAAAAAC
>AoudOld_79993;Feramyces
TGTTTGTTATGTAAGATTTTTTGTCTATCCCTAAAGAAAGGTTGGATAAGTGTAATAGCTTAAAAAACTTTTTTTAGGGAATGGCTTAAAGACTTTTATTTAAAATTAAACTTTTTGTATTCATTTGTCTAAAATTAAATTTTTAAATAAATAATTTAAAAAC
>AoudOld_8002;Feramyces
TGTTTGTTATGTAAAATTTTTTGTCTATCCCTAAAGAAAGGTTGGATAAGTGTAATAGCTTAAAAAACTTTTTTTTAGGGAATGGCTTAAAGACTTTTATTTAAAATTAAACTTTTTGTATTCATTTGTCTAAAATTAAATTTTTAAATAAATAATTTAAAAAC
>AoudOld_80033;Akloshbomyces
ATTAAAAAATGTGGTAACCATTATTGGTACTAATTAATCATCCTCCTTTGTGAATTTGTTTGTAAGAACTTTTTTAAATGGGTCTTCCCTAAGTTGGATTGTTAGTAAAATACAAAAAGACTTAGGGAATGACTTTTTTAAAAGACTTTTTTTTAATTAAAACTTTTTGTATTCATTTGTCTAAAATTTATTTTTTATAATATAGAAAC
>AoudOld_80036;Feramyces
TTTGTTATGTAAAATTTTTTGTCTATCCTAAAGAAAGGTTGGATAAGTGTAATAGCTTAAAAACTTTTTTTTAGGGAATGGCTTAAAGACTTTTATTTAAAATTAAAACTTTTGTATTCATTTGTCTAAAATTAAATTTTAAATAATAATTTAAAAC
>AoudOld_80039;Kyollomyces
ATTAATAAATTTTTTTTGAAATAAAAAAAAATAATAATCATCCTACCTTTGTGAATTTGTTTGTTTGAATAATTTTTTAAAATTATTTATTGTCTATCCAAGTTGGAAAGTTGTAGAAGACTCGAAGACTTGGAGCGGCATAAATAAGTTTAAAGACTTTTTTTAAAATTAAACTTTTGTATTCATTTGTCTAAAATAATTTTTATAATATATAAAAAC
>AoudOld_80119;Feramyces
TTTTGTCTATCCCTAAAGAAAGGTTGGATAAGTGTAATAGCTTAAAAAACTTTTTTTTAGGGAATGGCATAAAGACTTTATTTAAAATTAAACTTTTTGTATTCATTTGTCTAAAATTAAATTTTTAAATAAATAATTTAAAAAC
>AoudOld_80136;Feramyces
TGTTTGTTATGTAAATTTTTGTCTATCCCTAAAGAAAGGTTGGATAAGTGTAATAGCTTAAAAACTTTTTTTTAGGAATGGCTTAAAGACTTTATTTAAAATTAAACTTTTGTATCATTGTCTAAAATTAATTTTTAAATAATAATTAAAAAC
>AoudOld_80151;Feramyces
TGTTTGTTATGTAAATTTTTTGTCTATCCCTAAAGAAAGGTTGGATAAGTGTAATAGCTTAAAAAACTTTTTTTTAGGAATGGCTTAAAGACTTTTATTTAAAATTAAACTTTTGTATTCATTTGTCTAAAATTAAATTTTTAAATAAATAATTTAAAAAC
>AoudOld_80212;Feramyces
TGTTTGTTATGTAAAATTTTTTGTCTATCCCTAAAGAAAGGTTGGATAAGTGTAATAGCTTAAAAAACTTTTTTTAGGGAATGGCTTAAAGACTTTTATTTAAAATTAAACTTTTTGTATTCATTTGTCTAAAATTAAATTTTTAAATAAATAATTTAAAAAC
>AoudOld_80455;Kyollomyces
ATTAATAAATTTTTTTTGAAATAAAAAAAAATAATAATCATCCTACCCTTTGTGAATTTGTTTTGTTGAATAATTTTTTAAAATTATTTATTGTCTATCCAAGTTGGAAAGTTGTAAAAGACTCGAAGACTTGGAGCGGCATAAATAAGTTTAAAGACTTTTTTCTAAAATTAAACTTTTTGTATTCATTTGTCTAAAATAATTTTTATAATTTATAAAAAC
>AoudOld_80520;Feramyces
TGTTTGTTATGTAAAATTTTTGTCTATCCCTAAAGAAAGGTTGGATAAGTGTAATAGCTTAAAAAACTTTTTTTAGGGAATGGCTTAAAGACTTTTATTTAAAATTAAACTTTTTGTATTCATTTGTCTAAAATTAAATTTTTAAATAAATAATTTAAAAAC
>AoudOld_80659;Kyollomyces
ATTAATAAATTTTTTTTTGAATAAAAAAAAATAATAATCATCCTACCTTTGTGAATTTGTTTTGTTGAATAATTTTTTAAAATTATTTATTGTCTATCCAAGTTGGAAAGTTGTAAAAGACTAGAAGACTTGGAGCGGCATAAATAAATTTAAAGACTTTTTCTAAAATTAAACTTTTGTATTCATTTGTCTAAATAATTTTATAATATATAAAAAC
>AoudOld_80679;Feramyces
TGTTTGTTATGTAAAATTTTTGTCTATCCCTAAAGAAAGGTTGGATAAGTGTAATAGCTTAAAAAACTTTTTTTAGGGAATGGCTTAAAGACTTTTATTTAAAATTAAACTTTTTGTATTCATTTGTCTAAAATTAAATTTTTAAATAAATAATTTAAAAC
>AoudOld_8068;Feramyces
TGTTTGTTATGTAAAATTTTTTGTCTATCCCTAAAGAAAGGTTGGATAAGTGTAATAGCTTAAAAAACTTTTTTTTAGGGAATGGCTTAAAGACTTTTATTTAAAATTAAACTTTTTGTATTCATTTGTCTAAAATTAAATTTTTAAATAAATAATTTAAAAAC
>AoudOld_80684;Kyollomyces
ATTAATAAATTTTTTTTTGAAATAAAAAAAAATAATAATCATCCTACCCTTTGTGAATTTGTTTGTTGAATAATTTTTTAAAATTATTTATTGTCTATCCAAGTTGGAAAGTTGTAAAAGCTAGAAGACTTGGAGCGGCATAAATAATTTAAAGACTTTTTCTAAAATTAAACTTTTGTATTCATTTGTCTAATATAATTTTTATAATATATAAAAAC
>AoudOld_80742;Feramyces
TGTTTGTTATGTAAAATTTTTTGTCTATCCCTAAAGAAAGGTTGGATAAGTGTAATAGCTTAAAAAACTTTTTTTTAGGGAATGGCTTAAAGACTTTTATTTAAAATTAAACTTTTTGTATTCATTTGTCTAAAATTAAATTTTTAAATAAATAATTTAAAAAC
>AoudOld_80768;Feramyces
TGTTTGTTATGTAAAATTTTTTGTCTATCCCTGAAGAAAGGTTGGATAAGTGTAATAGCTTAAAAAACTTTTTTTTAGGGAATGGCTTAAAGACTTTTATTTAAAATTAAACTTTTTGTATTCATTTGTCTATAATTAAATTTTTAAATAAATAATTTAAAAAC
>AoudOld_80949;Feramyces
TTTGTTATGTAAATTTTTTGTCTATCCCTAAAGAAAGTTGGATAAGTGTAATAGCTTAAAAAACTTTTTTTAGGGAATGGCTTAAAGACTTTATTTAAAATTAAACTTTTGTATTCATTTGTCTAAAATTAAATTTTTAAATAAATATTTAAAAAC
>AoudOld_80959;Kyollomyces
ATTAATAAATTTTTTTTTGAAATAAAAAAAAATAATAATCATCCTACCCTTTGTGAATTTGTTTTGTTGAATAATTTTTTAAAATTATTTATTGTCTATCCAAGTTGGAAAGTTGTAAAAGACTCGAAGACTTGGAGCGGCATAAATAAGTTTAAAGACTTTTTTCTAAAATTAAACTTTTTGTATTCATTTGTCTAAAATAATTTTTATAATTTATAAAAAC
>AoudOld_80976;Feramyces
TGTTTGTTATGTAAAATTTTTGTCTATCCCTAAAGAAGGTTGGATAAGTGTAATAGCTTAAAAACTTTTTTTTTAGGGAATGGCTTAAAGACTTTTATTTAAAATTAACTTTTTATTCATTTGTCTAAAATTAATTTTAAATAAATAATTTAAAAAC
>AoudOld_80993;Feramyces
TGTTTGTTATGTAAAATTTTTGTCTATCCTAAAGAAAGGTTGGATAAGTGTAATAGCTTAAAAAACTTTTTTTTAGGGAATGGCTTAAAGACTTTTATTTAAAATTAAGCTTTTTGTATTCATTTGTCTAAAATTAAATTTTTAAATAAATAATTTAAAAAC
>AoudOld_81040;Feramyces
TGTTTGTTATGTAAAATTTTTTGTCTATCCCTAAAGAAAGGTTGGATAAGTGTAATAGCTTAAAAAACTTTTTTTTAGGGAATGGCTTAAAGACTTTTATTTAAAATTAAACTTTTTGTATTCATTTGTCTAAAATTAAATTTTTAAATAAATAATTAAAAAC
>AoudOld_81063;Feramyces
TGTTTGTTATGTAAAATTTTTGTCTATCCCTAAAGAAAGGTTGGATAAGTGTAATAGCTTAAAAAACTTTTTTTTAGGGAATGGCTTAAAGACTTTATTTAAAATTAAACTTTTGTATCATTTGTCTAAAATTAAATTTTTTAAATAATAATTTAAAAAC
>AoudOld_81074;Feramyces
TTTTGTCTATCCCTAAAGAAAGGTTGGATAAGTGTAATAGCTTAAAAAACTTTTTTTTAGGGAATGGCCTAAAGACTTTTATTTAAGATTAAACTTTTTGTATTCATTTGTCTAAAATTAAATTTTTAAATAAATAATTTAAAAAC
>AoudOld_8109;Piromyces
ATTAATAAATGGCTCCTGATTTGGAGCGCTTAATAATCCTACCCTTTGTGAATTTGTTGTATGAAATAATTTTTTTTAAAATTATTGATTGTCTTTCCCTGTTGAATTGGAGCGTTTTCGGACGCAAAAATTCGCAGGGGATAGTCAGTAATTTTTAAAAAGACCTTTTTTAAAATTAAACTTTTTGTATTCATTTGTCTAAAATTATTTTTATAATATAAAAAC
>AoudOld_81096;Feramyces
TGTTTGTTATGTAAAATTTTTTGTCTATCCCTAAAGAAAGGTTGGATAAGCGTAATAGCTTAAAAAACTTTTTTTTAGGGAATGGCTTAAAGACTTTTATTTAAAATTAAACTTTTTGTATTCATTTGTCTAAAATTAAATTTTTAAATAAATAATTTAAAAAC
>AoudOld_81100;Feramyces
TTTGTTATGTAAAATTTTTTGTCTATCCTAAAGAAGGTTGGATGAGTGTAATAGCTTAAAAAACTTTTTTTTAGGAATGGCTTAAAGACTTTTATTTAAAATTAAACTTTTTGTATTCATTTGTCTAAAATTAAATCTTTAAATAAATAATTTAAAAAC
>AoudOld_81106;Feramyces
TGTTTGTTATGTAAAATTTTTTGTCTATCCCTAAAGAAAGGTTGGATAAGTGTAATAGCTTAAAAAACTTTTTTTTAGGGAATGGCTTAAAGACTTTTATTTAAAATTAAACTTTTTGTATTCATTTGTCTAAAATTAAATTTTTAAATAAATAATTTAAAAAC
>AoudOld_81302;Feramyces
TGTTTGTTATGTAAAATTTTTGTCTATCCTTAAAGAAAGGTTGGATAAGTGTAATAGCTTAAAAAACTTTTTTTTAGGGAATGGCTTAAAGACTTTATTTAAAATTAAACTTTTTGTATTCATTTGTCCAAAATTAAATTTTTAAATAAATAATTTAAAAAC
>AoudOld_81320;Piromyces
ATTAATAAATGGTCTACGTTTTTTTAAGTAGACGCTTAATAATCCTACCCTTTGTGAATTTGTTTGTTTGAAATAATTTTTTTTAAAATTATTGAATGTCTTTCCCTGTTGAATTGGTTTGTCTTAATGGCAAATGATTCGCAGGGGAGTGTCAGTAATTTTTAAAAAAGACCTTTTTTTAAATTAAACTTTTTGTATTCATTTGTCTAAAATTATTTTTATAATATAAAAAC
>AoudOld_81343;Piromyces
TTGAAATAATTTTTTTTAAAACTATTGATTGTCTTTCCCTGTTGAATAGAATGTTTTCGAACATGAAATTCGCAGGGGAGTGTCAGTAATTTTTAAAAAGACCTTTTTTAAAATTAAACTTTTTGTATTCATTTGTCTAAAAATTATTTTTATAATATAAAAAAC
>AoudOld_81391;Feramyces
TGTTTGTTATGTAAAATTTTTTGTCTATCCCTAAAGAAAGGTTGGATAAGTGTAATAGCTTAAAAAACTTTTTTTTAGGGAATGGCTTAAAGACTTTTATTTAAAATTAAACTTTTTGTATTCATTTGTCTAAAATTAAATTTTTAAATAAATAATTTAAAAAC
>AoudOld_81424;Piromyces
ATTAATAAATGGTCTACGTTTTTTTAAGTAGACGCTTAATAATCCTACCCTTTGTGAATTTGTTTGTTTGAAATAATTTTTTTTAAAATTATTGAATGTCTTTCCCTGTTGAATTGGTTTGTCTTAATGGCAAATGATTCGCAGGGGAGTGTCAGTAATTTTTAAAAAAGACCTTTTTTTAAATTAGACTTTTTGTATTCATTTGTCTAAAATTATTTTTATAATATAAAAC
>AoudOld_81440;Kyollomyces
ATTAATAAATTTTTTTTTGAAATAAAAAAAAAATAATAATCATCCTACCCTTGTGAATTTGTTTTGTTGAATAATTTTTTAAAATTATTATTGTCTATCCAAGTTGGAAAGTTGTAAAAGACTTGAAGACTTGGAGCGGCATAAATAAATTTAAAAGACTTTTTTCTAAATTAAACTTTTGTATTCATTTGTCTAAAATAATTTTTATAATATATAAAAAC
>AoudOld_81636;Kyollomyces
ATTAATAAATTTTTTTTTGAAATAAAAAAAAAATAATAATCATCCTACCCTTTGTGAATTTGTTTTGTTGAATAATTTTTTAAAATTATTTATTGTCTATCCAAGTTGGAAAGTTGTAAAAGACTAGAAGACTTGAGCGGCATAAATAAATTTAAAGACTTTTTTCTAAAATTAAACTTTTTGTATTCATTTGTCTAAAATAATTTTTATAATATATAAAAAC
>AoudOld_81646;Piromyces
ATTAATAAATGGTCTACGTTTTTTTAAGTAGACGCTTAATAATCCTACCCTTTGTGAATTTGTTGTTTTGAAATAATTTTTTTTTAAAATTATTGATTGTCTTTCCCTGTTGAATTGGTTGTCTTAATGGCAAATGATTCGCAGGGGAGTGTCAGTAATTTTTAAAAAGACCTTTTTTAAAATTAAACTTTTTGTATTCATTTGTCTAAAATTATTTTTATAATATAAAAAC
>AoudOld_81647;Kyollomyces
ATTAATAAATTTTTTTTTGAAATAAAAAAAAAATAATAATCATCCTACCCTTTGTGAATTTGTTTGTTTGAATAATTTTTTAAAATTATTTATTGTCTATCCAAGTTGGGAAGTTGCAAAAGACTCGAAGACTTGGAGCGGCATAAATAAGTTTAAAGACTTTTTTTTAAAATTAAACTTTTGTATTCATTTGTCTAAAATAATTTTTATAATATATAAAAC
>AoudOld_81664;Feramyces
TGTTTGTTATGTAAAATTTTTTGTCTATCCCTAAAGAAAGGTTGGATAAGTGTAATAGCTTAAAAAACTTTTTTTTAGGGAATGGCTTAAAGACTTTTATTTAAAATTAAACTTTTTGTATTCATTTGTCTAAAATTAAATTTTTGAATAAATAATTTAAAAAC
>AoudOld_81820;Feramyces
TGTTTGTTATGTAAAATTTTTTGTCTATCCCTAAAGAAAGGTTGGATAAGTGTAATAGCTTAAAAAACTTTTTTTTAGGGAATGGCTTAAAGACTTTTATTTAAAATTAAACTTTTTGTATTCATTTGTCTAAAATTAAATTTTAAAATAAATAATTTAAAAAC
>AoudOld_81892;Kyollomyces
ATTAATAAATTTTTTTTGAAATAAAAAAAAATAATAATCATCCTACCCTTGTGAATTTGTTTTGTTGAATAATTTTTTAAATTATTTATTGTCTATCCAAGTTGGAAAGTTGTAAAAGACTAGAAGACTTGGAGCGGCATAAATAAATTTAAAGACTTTTTTCTAAAATTAAACTTTTGTATTCATTTGTCTAAAATAATTTTTATAATATATAAAAAC
>AoudOld_81965;Kyollomyces
ATTAATAAATTTTTTTTTGAAATAAAAAAAAAATAATAATCATCCTACCCTTTGTGAATTTGTTTGTTTGAATAATTTTTTAAAATTATTTATTGTCTATCCAAGTTGGGAAGTTGAAAAGCTTGAAGACTTGGAGCGGCATAAATAAGTTTAAAGACTTTTTCTTAAAATTAAACTTTTGTATTCATTTGTCTAAAATAATTTTTATAATATATAAAAAC
>AoudOld_82012;Piromyces
ATTAATAAATGGTCTACGTTTTTTTAAGTAGACGCTTAATAATCCTACCCTTTGTGAATTTGTTTGTTTGAAATAATTTTTTTTAAAATTATTGAATGTCTTTCCCTGTTGAATTGGTTTGTCTTAATGGCAAATGATCGCAGGGGAGTGTCAGTAATTTTTAAAAAAGACCTTTTTTTAAATTAAACTTTTTGTATTCATTTGTCTAAAATTATTTTTATAATATAAAAAC
>AoudOld_82084;Feramyces
TGTTTGTTATGTAAAATTTTTTGTCTATCCCTAAAGAAAGGTTGGATAAGTGTAATAGCTTAAAAAACTTTTTTTTAGGGAATGGCTTAAAGACTTTTATTTAAAATTAAACTTTTTGTATTCATTTGTCTAAAATTAAATTTTTAAATAAATAATTTAAAAAC
>AoudOld_82114;Piromyces
ATTAATAAATGGTCTACGTTTTTTAAGTAGACGCTTAATAATCCTACCCTTTGTGAATTTGTTTGTTTGAAATAATTTTTTTTTAAAATTATGAATGTCTTACCCTGTGAATTGGTTGTCTTAATGGCAAATGATTCGCAGGGAGTGTCAGTAATTTTAAAAAAGACCTTTTTTTAAATTAAACTTTTTGTATCATTTGTCTAAAATTATTTTATAATATAAAAC
>AoudOld_82117;Feramyces
TGTTTGTTATGTAAAATTTTTTGTCTATCCCTAAAGAAAGGTTGGATAAGTGTAATAGCCTAAAAAACTTTTTTTTAGGGAATGGCTTAAAGACTTTTATTTAAAATTAAACTTTTTGTATTCATTTGTCTAAAATTAAATTTTTAAATAAATAATTTAAAAAC
>AoudOld_82137;Feramyces
TGTTTGTTATGTAAAATTTTTTGTCTATCCCTAAAGAAAGGTTGGATAAGTGTAATAGCTTAAAAAACTTTTTTTAGGGAATGGCTTAAAGACTTTTATTTAAAATTAAACTTTTTGTATTCATTTGTCTAAAATTAAATTTTTAAATAAATAATTTAAAAAC
>AoudOld_82267;Feramyces
TTTGTTATGTAAAATTTTTTGTCTATCCTAAAGAAAGGTTGGATAAGTGTAATAGCTTAAAAAACTTTTTTTTAGGAATGGCTTAAAGACTTTTATTTAAAATTAAACTTTTTGTATTCATTTGTCTAAATTAAATTTTAAATAAATAATTTAAAAAC
>AoudOld_82269;Feramyces
TGTTTGTTATGTAAAATTTTTTGTCTATCCCTAAAGAAAGGTTGGATAAGTGTAATAGCTTAAAAAACTTTTTTTAGGGAATGGCTTAAAGACTTTATTTAAAATTAAACTTTTTGTATTCATTTGTCTAAAATTAAATTTTAAATAAATAATTTAAAAC
>AoudOld_82293;Feramyces
TGTTTGTTATGTAAAATTTTTTGTCTATCCCTAAAGAAAGGTTGGATAAGTGTAATAGCTTAAAAAACTTTTTTTTAGGGAATGGCTTAAAGACTTTTATTTAAAATTAAACTTTTTGTATTCATTTGTCTAAAATTAAATTTTTAAATAAATAATTTAAAAAC
>AoudOld_82308;Piromyces
ATTAATAATGGTCTACGTTTTTTTAAGTAGACGCTTAATAATCCTACCCTTTGTGAATTTGTTTGTTTGAAATAATTTTTTTTAAAATTATTGAATGTCTTTCCCTGTTGAATTGGTTTGTCTTAATGGCAAATGATTCGCAGGGGAGTGTCAGTAATTTTTAAAAAAGACCTTTTTTTAAATTAAACTTTTTGTATTCATTTGTCTAAAATTATTTTTATAAATATAAAAAC
>AoudOld_8232;Kyollomyces
ATTAATAAATTTTTTTTGGAATAAAAAAAATAATAATCATCCTACCTTTGTGAATTTGTTTGTTGAATAATTTTTTAAAATTATTTATTGTCTATCCAAGTTGGAAAGTTGTAAAAGACTCGAAGACTTGGAGCGCATAATAATTTAAGACTTTTTTTTAAAATTAAACTTTTGTATTCATTTGTCTAAAATAATTTTTATAATATATAAAAAC
>AoudOld_82396;Kyollomyces
ATTAATAAATTTTTTTTGAAATAAAAAAAAAATAATAATCATCCTACCCTTTGTGAATTTGTTTGTTTGAATAATTTTTTAAAATTATTTATTGTCTATCCAAGTTGGAAAGTTGTAAAAGACTCGAAGACTTGGAGCGGCATAAATAAGTTTAAAGACTTTTTTTTAAAATTAAACTTTTGTATTCATTTGTCTAAAATAATTTTTATAATATATAAAAAC
>AoudOld_82408;Feramyces
TGTTTGTTATGTAAAATTTTTTGTCTATCCCTAAAGAAAGGTTGGATAAGTGTAGTAGCTTAAAAAACTTTTTTTTAGGGAATGGCTTAAAGACTTTTATTTAAAATTAAACTTTTTGTATTCATTTGTCTAAAATTAAATTTTTAAATAAATAATTTAAAAAC
>AoudOld_82411;Feramyces
TGTTTGTTATGTAAAATTTTTTGTCTATCCCTAAAGAAAGGTTGGATAAGTGTAATAGCTTAAAAAACTTTTTTTTAGGGAATGGCTTAAAGACTTTTATTTAAAATTAAACTTTTTGTATTCATTTGTCTAAAATTAAATTTTTAAATAAATAATTTAAAAAC
>AoudOld_82414;Piromyces
ATTAATAAATGGTCTACGTTTTTTAAGTAGACGCTTAATAATCCTACCCTTTGTGAATTTGTTTGTTTGAAATAATTTTTTTTTAAAATTATTGAATGTCTTTCCTGTTGAATCGGTTTGTCTTAATGGCAAATGATTCGCAGGGGAGTGTCAGTAATTTTAAAAAAGACCTTTTTTTAAATTAAACTTTTTGTATTCATTTGTCTAAAATTATTTTATAATATAAAAC
>AoudOld_82508;Kyollomyces
ATTAATAAATTTTTTTTTGAAATAAAAAAAAATAATAATCATCCTACCCTTTGTGAATTTGTTTTGTTGAATAATTTTTTAAATATATTATTGTCTATCCAAGTTTGGAAAGTTGTAAAAAGACTAGAAGACTTGGAGCGGCATAAATAAATTTTAAGACTTTTTCTAAAATTAAACTTTTTGTATTCATTTGTCTAAAATAATTTTTATAATATATAAAAC
>AoudOld_82537;Feramyces
TGTTTGTTATGTAAAATTTTTTGTCTATCCCTAAAGAAAGGTTGGATAAGTGTAATAGCTTAAAAAACTTTTTTTTAGGGAATGGCTTAAAGACTTTTATTTAAAATTAAACTTTTTGTATTCATTTGTCTAAAGTTAAATTTTTAAATAAATAATTTAAAAAC
>AoudOld_82579;Kyollomyces
ATTAATAAATTTTTTTTTGAAATAAAAAAAAAATAATAATCATCCTACCCTTTGTGAATTTGTTTTGTTGAATAATTTTTTAAAATTATTTATTGTCTATCCAAGTTGGAAAGTTGTAAAAGACTTGAAGACTTGGAGCGGCATAAATAAATTTAAAGACTTTTTTCTAAAATTAAACTTTTTGTATTCATTTGTCTAAAATAATTTTTATAATATATAAAAAC
>AoudOld_82584;Feramyces
TGTTTGTTATGTAAAATTTTTTGTCTATCCCTAAAGAAAGGTTGGATAAGTGTAATAGCTTAAAAAACTTTTTTTTAGGGAATGGCTTAAAGACTTTTATTTAAAATTAAACTTTTTGTATTCATTTGTCTAAAATTAAATTTTTAAATAAATAATTTAAAAAC
>AoudOld_82595;Feramyces
TGTTTGTTATGTAAAATTTTTGTCTATCCCTAAAGAAAGGTTGGATAAGTGTAATAGCTTAAAAACTTTTTTTTAGGAATGGCTTAAAGACTTTTATTTAAAATTAAACTTTTGTATTCATTTGTCTAAAATTAAATTTTTAAATAAATAATTTAAAAC
>AoudOld_82689;Piromyces
ATTAATAAATGGTCTACGTTTTTAAGTAGACGCTTAATAATCCTACCCTTTGTGAATTTGTTTGTTTGAAATAATTTTTTTTAAAATTATTGAATGTCTTTCCCTGTTGAATTGGTTGTCTTTAATGGCAAGTGATTCGCAGGGGAGTGTCAATAATTTTTAAAAAGACCTTTTTTAAAATTAAACTTTTTGTATTCATTTGTCTAAAAATTATTTTTATAATATAAAAAC
>AoudOld_82705;Feramyces
TGTTTGTTATGTAAAATTTTTTGCCTATCCCTAAAGAAAGGTTGGATAAGTGTAATAGCTTAAAAAACTTTTTTTTAGGGAATGGCTTAAAGACTTTTATTTAAAATTAAACTTTTTGTATTCATTTGTCTAAAATTAAATTTTTAAATAAATAATTTAAAAAC
>AoudOld_82735;Feramyces
TGTTTGTTATGTAAAATTTTTTGTCTATCCCTAAAGAAAGGTTGGATAAGTGTAATAGCTTAAAAAACTTTTTTTTAGGGAATGGCTTAAAGACTTTTATTTAAAATTAAACTTTTTGTATTCATTTGTCTAAAATTAAATTTTTAAATAAATAATTTAAAAAC
>AoudOld_82775;Kyollomyces
ATTAATAAATTTTTTTTGGAATAAAAAAAAAATAATAATCATCCCTACCCTTTGTGAATTTGTTTTGTTGAATAATTTTTTAAAATTATTTATTGTCTATCCAGTTGGAAAGTTGTAAAAGACTAGAAGACTTGGAGCGGCATAAATAAATTTTAAAGACTTTTTCTAAAATTAAACTTTTTGTATTCATTTGTCTAAAATAATTTTTATAATATATAAAAAC
>AoudOld_82781;Feramyces
TGTTTGTTATGTAAAATTTTTTGTCTATCCCTAAAGAAAGGTTGGATAAGTGTAATAGCTTAAAAAACTTTTTTTTAGGGAATGGCTTAAAGACTTTTATTTAAAATTAAACTTTTTGTATTCATTTGTCTAAAATTAAATTTTTAAATAAATAACTTAAAAAC
>AoudOld_82786;Feramyces
TGTTTGTTATGTAAAATTTTTGTCTATCCTAAAGAAAGGTTGGGTAAGTGTAATAGCTTAAAAAACTTTTTTTAGGGAATGGCTTAAAGACTTTTATTTAAAATTAAACTTTTTGTATTCATTTGTCTAAAATTAAATTTTTAAATAAATAATTTAAAAC
>AoudOld_82803;Feramyces
TGTTTGTTATGTAAAATTTTTGTCTATCCCTAAAGAAGGTTGGATAAGTGTAATAGCTTAAAAAACTTTTTTTTAGGAATGGCTTAAAGACTTTTATTTAAAATTAACCTTTTGTATCATTTGTCTAAAATTAAATTTTTAAATAAATAATTTAAAAC
>AoudOld_82938;Feramyces
TGTTTGTTATGTAAAATTTTTTGTCTATCCCTAAAGAAAGGTTGGATAAGTGTAATAGCTTAAAAAACTTTTTTTTAGGGAATGGCTTAAAGACTTTTATTTAAAATTAAACTTTTTGTATTCATTTGTCTAAAATTAAATTTTTAAATAAATAATTTAAAAAC
>AoudOld_83025;Feramyces
TTTTGTCTATCCCTAAAGAAAGGTTGGATAAGTGTAATAGCTTAAAAAACTTTTTTTTAGGGAATGGCTTAAAGACTTTTATTTAAAATTAAACTTTTTGTATTCATTTGTCTAAAATTAAATTTTTAAATAAATAATTTAAAAAC
>AoudOld_83029;Feramyces
TGTTTGTTATGTAAAATTTTTTGTCTATCCCTAAAGAAAGGTTGGATAAGTGTAATAGCTTAAAAAACTTTTTTTTAGGGAATGGCTTAAAGACTTTTATTTAAAATTAAACTTTTTGTATTCATTTGTCTAAAATTAAATTTTTAAATAAATAATTTAAAAAC
>AoudOld_83102;Kyollomyces
ATTAATAAATTTTTTTTTGAAATAAAAAAAAAAATAATAATCATCCTACCCTTTGTGAATTTGTTTTGTTGAATAATTTTTTAAAATTATTTATTGTCTATCCAAGTTGGAAAGTTGTAAAAGACTAGAAGACTTGGAGCGGCATAAATAAATTTAAAGACTTTTTTCTAAAATTAAACTTTTTGTATTCATTTGTCTAAAATAATTTTTATAATATATAAAAAC
>AoudOld_83104;Feramyces
TGTTTGTTATGTAAATTTTTTGTCTATCCCTAAAGAAAGGTTGGATAAGTGTAATAGCTTAAAAAACTTTTTTTTAGGGAATGGCTTAAAGACTTTTATTTAAAATTAAACTTTTTGTATTCATTTGTCTAAAATTAAATTTTTAAATAAATAATTTAAAAAC
>AoudOld_83134;Piromyces
ATTAATAAATGGTCTACGTTTTTTAAGTAGACGCTTAATAATCCTACCCTTTGTGAATTTGTTGTTTTGAAATAATTTTTTTTTAAATTATTGATTGTCTTTCCCTGTTGAATTGGTTGTCTTAATGGCAAATGATTCGCAGGGGAGTGTCAGTAATTTTAAAAAGACCTTTTTTAAAATTAAACTTTTTGTATTCATTTGTCTAAAATTATTTTTATAATATAAAAAC
>AoudOld_83269;Feramyces
TGTTTGTTATGTAAAATTTTTTGTCTATCCCTAAAGAAAGGTTGGATAAGTGTAATAGCTTAAAAAACTTTTTTTTAGGGAATGGCTTAAAGACTTTTATTTAAAATTAAACTTTTTGTATTCATTTGTCTAAAATTAAATTTTTAAATAAATAATTTAAAAGC
>AoudOld_83302;Feramyces
TGTTTGTTATGTAAAATTTTTTGTCTATCCCTAAAGAAAGGTTGGGTAAGTGTAATAGCTTAAAAAACCTTTTTTTAGGGAATGGCTTAAAGACTTTTATTTAAAATTAAACTTTTTGTATTCATTTGTCTAAAATTAAATTTTTAAATAAATAATTTAAAAAC
>AoudOld_83304;Piromyces
ATTAATAAATGGTCTACGTTTTTTAAGTAGACGCTTAATAATCCTACCTTTGTGAATTTGTTTGTTTGAAATAATTTTTTTTAAATTATTGAATGTCTTTCCCTGTTGAATTGGTTTGTCTTAATGGCAAATGATTCGCAGGGGAGTGTCAGTAATTTTAAAAAAGACCTTTTTTAAATTAAACTTTTGTATTCATTTGTCTAAAATTATTTTATAATATAAAAAC
>AoudOld_83323;Feramyces
TGTTTGTTATGTAAAATTTTTTGTCTATCCCTAAAGAAAGGTTGGATAAGTGTAATAGCTTAAAAAACTTTTTTTTAGGGAATGGCTTAAAGACTTTTATTTAAAATTAAACTTTTTGTATTCATTTGTCTAAAATTAAATTTTTAAATAAATAATTTAAAAAC
>AoudOld_83352;Feramyces
TGTTTGTTATGTAAAATTTTTTGTCTATCCCTAAAGAAAGGTTGGATAAGTGTAATAGCTTAAAAAACTTTTTTTTAGGGAATGGCTTAAAGACTTTTATTTAAAATTAAACTTTTTGTATTCATTTGTCTAAAATTAAATTTTTAAATAAATAATTTAAAAAC
>AoudOld_83376;Feramyces
TGTTTGTTATGTAAAATTTTTTGTCTATCCCTAAAGAAAGGTTGGATAAGTGTAATAGCTTAAAAACTTTTTTTAGGGAATGGCTTAAAGACTTTTATTTAAAATTAAACTTTTTGTATTCATTTGTCTAAAATTAAATTTTTAAATAAATAATTTAAAAAC
>AoudOld_834;Kyollomyces
ATTAATAAATTTTTTTTTGAAATAAAAAAAAAAATAATAATCATCCTACCCTTTGTGAATTTGTTTTGTTTGAATAATTTTTTAAAATTATTTATTGTCTATCCAAGTTGGAAAGTTGTAAAAGACTAGAAGACTTGGAGCGGCATAAATAAATTTAAAGACTTTTTTCTAAAATTAAACTTTTGTATTCATTTGTCTAAAATAATTTTTATAATATATAAAAAC
>AoudOld_83410;Kyollomyces
ATTAATAAATTTTTTTTTGAAATAAAAAAAAAATAATAATCATCCTACCCTTTGTGAATTTGTTTGTTTGAATAATTTTTTAAAATTATTTATTGTCTATCCAAGTTGGAAAGTTGTAAAAGACTCGAAGACTTGGAGCGGCATAAATAAGTTTAAAGACTTTTTTTTAAAATTAAACTTTTGTATTCATTTGTCTAAAATAATTTTTATAATATATAAAAAC
>AoudOld_8351;Kyollomyces
ATTAATAAATTTTTTTTTGAAATAAAAAAAAAATAATAATCATCCTACCCTTTGTGAATTTGTTTGTTTGAATAATTTTTTAAAATTATTTATTGTCTATCCAAGTTGGAAAGTTGAAAAGCTTGAAGACTTGGAGCGGCATAAATAAGTTAAAGACTTTTTTTTAAAATTAAACTTTTGTATTCATTTGTCTAAAATAATTTTTATAATATATAAAAAC
>AoudOld_83527;Pecoramyces
ATTAAAAAATATCACATTTTGTATGTGATTTAATAATCATCCTACCCTTTGTGAATTTGTTTTTGTTTTGAAATTTATGTTGTCTATCCCCAGATTTTGGAAAAAGTGTTTTGTAAAAAAGACTTTTTTCATTCTAGGGAATAGGCTTTCATAGACATTTTTTTAAATTAAACTTTTTGTATTCATTTGTCTAAAATTTATTTTTAAATAATTTAAAAAC
>AoudOld_83570;Feramyces
TGTTTGTTATGCAAAATTTTTTGTCTATCCCTAAAGAAAGGTTGGATAAGTGTAATAGCTTAAAAACTTTTTTTTAGGGAATGGCTTAAAGACTTTTATTTAAAATTAAACTTTTTGTATTCATTGTCTAAAATTAAATTTTAAATAAATAATTTAAAACC
>AoudOld_8361;Feramyces
TTTGTTATGTAAAATTTTTTGTCTATCCTAAAGAAAGGTTGGATAAGTGTAATAGCTTAAAAAACTTTTTTTAGGGAATGGCTTAAAGACTTTTATTTAAAATTAAACTTTTTGTATTCATTTGTCTAAAATTAAATTTTTAAATAAATAATTTAAAAAC
>AoudOld_83749;Kyollomyces
ATTAATAAATTTTTTTTGAAATAAAAAAAATAATATCTCCTACCTTTGTGAATTTGTTTGTTTGAATAATTTTTAAAATTATTTATTGTCTATCCAAGTTGGAAAGTTGAAAAGCTTGAAGACTTGGAGCGGCATAAATAAGTTTAAAGACTTTTTTTTAAAATCAACTTTTGTATTCATTGTCTAAAATAATTTTATAATATATAAAAAC
>AoudOld_83781;Feramyces
TGTTTGTTATGTAAAATTTTTTGTCTATCCTAAAGAAAGGTTGGATAAGTGTAATAGCTTAAAAAACTTTTTTTTAGGGAATGGCTTAAAGACTTTTATTTAAAATTAAACTTTTTGTATTCATTTGTCTAAAATTAAATTTTTAAATAAATAATTTAAAAAC
>AoudOld_83847;Piromyces
ATTAATAAATGGTCTACGTTTTTAAGTAGACACTTAATAATCCTACCCTTTGTGAATTTGTTGTTTTGAAATAATTTTTTTAAAATTATTGATTGTCTTTCCCTGTTGAATAGAATGTTTTCGAACATGAAATTCGCAGGGAGTGTCAGTAACTTTTAAAAAGACCTTTTTTAAAATTAAACTTTTTGTATTCATTTGTCTAAAATTATTTTTATAATATAAAAAC
>AoudOld_8392;Kyollomyces
ATTAATAAATTTTTTTTTGAAATAAAAAAAAAATAATAATCATCCTACCCTTTGTGAATTTGTTTGTTTGAATAATTTTTTAAAATTATTTATTGTCTATCCAAGTTGGAAAGTTGTAAAGACTCGAAGACTTGGAGCGGCATAAATAAGTTTAAAGACTTTTTTCTAAAATTAAACTTTTGTATTCATTTGTCTAAAATAATTTTTATAATATATAAAAAC
>AoudOld_8396;Feramyces
TGTTTGTTATGTAAAATTTTTTGTCTATCCCTAAAGAAAGGTTGGATAAGTGTAATAGCTTAAAAACTTTTTTTTAGGGAATGGCTTAAAGACTTTTATTTAAAATTAAACTTTTTGTATTCATTTGTCTAAAATTAAATTTTTAAATAAGTAATTTAAAAAC
>AoudOld_84029;Kyollomyces
ATTAATAAATTTTTTTTAAAATAAAAAAAAAATAATAATCATCCTACCCTTTGTGAATTTGTTTTGTTGAATAATTTTTTAAAATTATTTATTGTCTATCCAAGTTGGAAAGTCGTAAAAAGATTCGAAGACTTGGAGCGGCATAAATAAATTTTAAAGACTTTTTTCTAAAATTAAACTTTTTGTATTCATTTGTCTAAAATAATTTTTATAATATATAAAAAC
>AoudOld_84057;Kyollomyces
ATTAATAAATTTTTTTTTGAAATAAAAAAAATAATAATCATCCTACCCTTTGTGAATTTGTTTTGTTGAATAATTTTTTAAAATTATTTATTGTCTATCCAAGTTGGAAAGTTGTAAAAGACTCGAAGACTTGGAGCGGCATAAATAAGTTTAAAGACTTTTTTCTAAAATTAAACTTTTTGTATTCATTTGTCTAAAATAATTTTTATAATTATAAAAAC
>AoudOld_84218;Kyollomyces
ATTATTAAATTTTTTATTGAAATAAAAAAAAAATAATAATCATCCTACCCTTTGTGAATCTGTTTGTTGAATAATTTTTTAAAATTATTTATTGTCTATCCAAGTTGGAAAGTTGTAAAAAGACTCGAAGACTTGGAGCGGCATAAATAAATTTAAAGACTTTTTTCTAAAATTAAACTTTTTGTATTCATTTGTCTAAAATAATTTTTATAATATATAAAAAC
>AoudOld_84251;Kyollomyces
ATTAATAAATTTTTTTTTGAAATAAAAGAAAATAATAATCATCCTACCCTTTGTGAACTTGTTTTGTTGAATAATTTTTGTAAAATTATTTATTGTCTATCCAAGTTGGAAAGTTGTAAAAGACTCGAAGACTTGGAGCGGCATAAATAAGTTTAAAGACTTTTTCTAAAATTAAACTTTTTGTATTCATTTGTCTAAAATAATTTTTATAATTTATAAAAAC
>AoudOld_84315;Feramyces
TGTTTGTTATGTAAAATTTTTTGTCTATCCTAAAGAAAGGTTAGATAAGTGTAATAGCTTAAAAAACTTTTTTTAGGAATGGCTTAAGACTTTATTTAAAATTAAACTTTTGTATTCATTTGTCTAAAATTAAATTTTTAAATAAATAATTTAAAAAC
>AoudOld_84328;Piromyces
ATTAATAAATGGTCTACGTTTTTTTAAGTAGACGCTTAATAATCCTACCCTTTGTGAATTTGTTGTTTGAAATAATTTTTTTTTAAAATTATTGATTGTCTTTCCCTGTTGAATTGGTTGTCTTAATGGCAAATGATTCGCAGGGGAGTGTCAGTAATTTTTAAAAAAGACCTTTTTTAAATTAAACTTTTTGTATTCATTTGTCTAAAATTATTTTTATAATATAAAAAC
>AoudOld_84382;Akloshbomyces
ATTAAAAAATGTGGTACCATTATTGGTACTAATTAATCATCCTACCCTTTGTGAATTTGTTTGTATGAATTTTTTTAAATGGGTCTTTCCCTAAGTTGGATTGTTAGTAAAATACAAAAAGACTTAGGGGAATGACTTTTTTAAAAGACTTTTTTTTAATTAAAACTTTTTGTATTCATTTGTCTAAAATTTATTTTTATAATATAAAAAC
>AoudOld_84410;Feramyces
TGTTTGTTATGTAAAATTTTTTGTCTATCCCTAAAGAAAGGTTGGATAAGTGTAATAGCTTAAAAAACTTTTTTTTAGGGAATGGCTTAAAGACTTTTATTTAAAATTAAACTTTTTGTATTCATTTGTCTAAAATTAAATTTTTAAATAAATAATTTAAAAAC
>AoudOld_84437;Feramyces
TGTTTGTTATGTAAAATTTTTTGTCTATCCCTAAAGAAAGGTTGGATAAGTGTAATAGCTTAAAAAACTTTTTTTAGGGAATGGCTTAAAGACTTTTATTTAAAATTAAACTTTTTGTATTCATTTGTCTAAAATTAAATTTTTAAATAAATAATTTAAAAAC
>AoudOld_84446;Feramyces
TGTTTGTTATGTAAATTTTTTGTCTATCCCTAAAGAAAGGTTGGATAAGTGTAATAGCTTAAAAAACTTTTTTTTAGGGAATGGCTTAAAGACTTTTATTTAAAATTAAACTTTTTGTATTCATTTGTCTAAAATTAAATTTTTAAATAAATAATTTAAAAAC
>AoudOld_84492;Feramyces
TGTTTGTTATGTAAAATTTTTGTCTATCCTAAAGAAAGGTTGGATAAGTGTAATAGCTTAAAAAACTTTTTTTTAGGGAATGGCTTAAAGACTTTTATTAAATTAAACTTTTTGTATTCATTTGTCTAAAATTAAATTTTAAATAATAATTTAAAAC
>AoudOld_84537;Feramyces
GTTGTTATGTAAAATTTTTGTCTATCCCTAAAGAAAGGTTGGATAAGTGTAATAGCTTAAAAACTTTTTTTAGGAATGGCTTAAAGACTTTATTTAAAATTAACTTTTTGTATTCATTTGTCTAAATTAAATTTTTAAATAAATAATTTAAAAC
>AoudOld_84563;Feramyces
TGTTTGTTATGTAAAATTTTTTGTCTATCCCTAAAGAAAGGTTGGATAAGTGTAATAGCTTAAAAAACTTTTTTTAGGGAATGGCTTAAAGACTTTTATTTAAAATTAAACTTTTTGTATTCATTTGTCTAAAATTAAATTTTTAAATAAATAATTTAAAAAC
>AoudOld_84591;Feramyces
TGTTTGTTATGTAAAATTTTTGTCTATCCTAAAGAAAGGTTGATAAGTGTAATAGCTTAAAAAACTTTTTTTAGGAATGGCTTAAAGACTTTTATTTAAAATTAAACTTTTGTATTCATTTGTCAAAATTAAATTTTTAAATAAATAATTTAAAAAC
>AoudOld_8462;Kyollomyces
ATTAATAAATTTTTTTTTGAAATAAAAAAAAAATAATAATCATCCTACCCTTTGTGAATTTGTTTTGTTGAATAATTTTTTAAAATTATTTATTGTCTATCCAAGTTGGAAAGTTGTAAAAGACTAGAAGACTTGGAGCGGCATAAATAAATTTAAAGACTTTTTTCTAAAATTAAACTTTTGTATTCATTTGTCTAAAATAATTTTTATAATATATAAAAAC
>AoudOld_84657;Feramyces
TGTTTGTTATGTAAAATTTTTTGTCTATCCCTAAAGAAAGGTTGGATAAGTGTAATAGCTTAAAAAACTTTTTTTTAGGGAATGGCTTAAAGACTTTTATTTAAAATTAAACTTTTTGTATTCATTTGTCTAAAATTAAATTTTTAAATAAATAATTTAAAAAC
>AoudOld_84738;Feramyces
GTTGTTATGTAAATTTTTTGTCTATCCCTAAAGAAAGGTTGGATAAGTGTAATAGCTTAAAAACTTTTTTTAGGGAATGGCTTAAAGACTTTATTTAAAATTAAACTTTTTGTATTCATTTGTCTAAAATTAAATTTTAAATAATAATTTAAAAAC
>AoudOld_84776;Feramyces
TGTTTGTTATGTAAAATCTTTTGTCTATCCTAAAGAAAGGTTGGATAAGTGTAATAGCTTAAAAAACTTTTTTTTAGGGAATGGCTTAAAGACTTTTTATTTAAAATTAAACTTTTGTATTCATTTGTCTAAAATTAATTTTTTAAAATAAATAATTTAAAAAC
>AoudOld_8482;Feramyces
TTTGTTATGTAAAATTTTTGTCTATCCCTAAAGAAAGGTTGGATAAGTGTAATAGCTTAAAAAACTTTTTTTAGGGAATGGCTTAAAGACTTTTATTTAAAATTAAACTTTTGTATTCATTTGTCTAAAATTAAATTTTTAAATAAATAATTAAAAC
>AoudOld_84827;Kyollomyces
ATTAATAAATTTTTTTTTGAAATAAAAAAAAAATAATAATCATCCTACCCTTTGTGAATTTGTTTGTTTGAATAATTTTTTAAAATTATTTATTGTCTATCCAAGTTGGAAAGTTGAAAAGCTTGAAGACTTGGAGCGGCATAAATAAGTTTAAAGACTTTTTTTTAAAATTAAACTTTTGTATTCATTTGTCTAAAATAATTTTTATAATATATAAAAAC
>AoudOld_84842;Feramyces
TGTTTGTTATGTAAAATTTTTGTCTATCCCTAAAGAAAGGTTGGATAAGTGTAATAGCTTAAAAAACTTTTTTTAGGGAATGGCTTAAAGACTTTTATTTAAAATTAAACTTTTGTATTCATTTGTCTAAAATTAAATTTTTAAATAAATAATTTAAAAAC
>AoudOld_84862;Orpinomyces
ATTAAAAAATAATCACTGTATTGTGATTTAATAATCATCCTACCCTTTGTGAATTTGTTTTGTTTGAAAATTTATGTTGTCTATCCCTGGTGGTTTTGGAAAAGTTGAAAAACTTTTTCGAATCCCAGGGACTAGGCTTTCATAGACCTTTTTTAAATTAAACTTTTTGTATTCATTTGTCTAAATTTATTTTTAATAATTTAAAAAC
>AoudOld_84878;Piromyces
ATTAATAAATGGTCTACGTTTTTTTAAGTAGACGCTTAATAATCCTACCCTTTGTGAATTTGTTTGTTTGAAATAATTTTTTTTAAAATTATTGAATGTCTTTCCCTGTTGAATTGGTTTGTCTTAATGGCAAATGATTCGCAGGGGAGTGTCAGTAATTTTAAAAAAAGACCTTTTTTTAAATTAAACTTTTTGTATTCATTTGTCTAAAATTATTTTTATAATATAAAAAC
>AoudOld_84881;Feramyces
TGTTTGTTATGTAAAATTTTTTGTCTATCCCTAAAGAAAGGTTGGATAAGTGTAATAGCTTAAAAAACTTTTTTTTAGGGAATGGCTTAAAGACTTTTATTTAAAATTAACTTTTTGTATTCATTTGTCTAAATTAAATTTTTAAATAAATAATTTAAAAAC
>AoudOld_84975;Feramyces
ATTAATAAATTTTTTTTTGAAATAAAAAAAAAATAATAATCATCCTACCCTTTGTGAATTTGTTTGTTTGAATAATTTTTTAAAATTATTTATTGTCTATCCAAGTTGAAAGTTGAAAAGCTTGAAGACTTGGAGCGGCATATATAAGTTTAAAGACTTTTTTTTAAAATTAAACTTTTGTATTCATTTGTCTAAAATATTTTTATAATATATAAAAAC
>AoudOld_85031;Akloshbomyces
ATTAAAAAATGTGGTACCAATTATTGGTACTAATTAATCATCCTACCCTTTGTGAATTTGTTTGTATGAATTTTTTTAAATGGGTCTTTCCCTAAGTTGGATTGTTAGTAAAATACAAAAAGACTTAGGGGAATGACTTTTTTAAAAGACTTTTTTTTAATTAAAACTTTTTGTATTCATTTGTCTAAAATTTATTTTTATAATATAAAAAC
>AoudOld_85064;Piromyces
ATTAATAAATGGTCTACGTTTTTTTAAGTAGACGCTTAATAATCCTACCCTTTGTGAATTTGTTTGTTTGAAATAATTTTTTTTTAAAATTATTGAATGTCTTTCCCTGTTGAATTGGTTTGTCTTAATGGCAAATGATTCGCAGGGGAGTGTCAGTAATTTTTAAAAAAGACCTTTTTTTAAATTAAACTTTTTGTATTCATTTGTCTAAAATTATTTTTATAATATAAAAAC
>AoudOld_85083;Feramyces
TGTTTGTTATGTAAATTTTTTGTCTATCCCTAAAGAAGTGGATAAGTGTAATAGCTTAAAAAACTTTTTTTTAGGAATGCCTAAAGACTTTATTTAAAATTAAACTTTTGTATTCATTTGTCTAAAGTTAAATTTTAAATAAATAATTTAAAAAC
>AoudOld_85116;Kyollomyces
ATTAGTAAATTTTTTTTGAAATAAAAAAAATAATAATCATCCTACCCTTTGTGAATCTGTTTTGTTGAATAATTTTTTAAAATTATTTATTGTCTATCCAAGTTGGAAAGTTGTAAAAGACTAGAAGACTTGGAGCGGCATAAATAAATTTTAAAGACTTTTTTCTAAAATTAAACTTTTTGTATTCATTTGTCTAAAATAATTTTTATAATATATAAAAAC
>AoudOld_85236;Feramyces
TGTTTGTTATGTAAAATTTTTTGTCTATCCCTAAAGAAAGGTTGGATAAGTGTAATAGCTTAAAAAACTTTTTTTTAGGAATGGCTTTAAAGACTTTTATTTAAAATTAAACTTTTTGTATTCATTTGTCTAAAATTAATTTTTAAATAAATAATTTAAAAAC
>AoudOld_85241;Kyollomyces
ATTAATAAATTTTTTTTTGAAATAAAAAAAAATAATAATCATCCTACCCTTTGTGAATTTGTTTTGTTGAATAATTTTTTAAAATTATTTATTGTCTATCCAAGTTGGAAAGTTGTAAAAGACTAGAAGACTTGGAGCGGCATAAATAAATTTAAAGACTTTTTTCTAAAATTAAACTTTTGTATTCATTTGTCTAAAATAATTTTTATAATATATAAAAAC
>AoudOld_8527;Feramyces
TGTTTGTTATGTAAAATTTTTTGTCTATCCTAAAGAAAGGTTGGATAAGTGTAATAGCTTAAAAAACTTTTTTTTTAGGGAATGGCTTAAGACTTTTATTTAAAATTAAACTTTTTGTATTCATTTGTCTAAAATTAAATTTTTAAATAAATAATTTAAAAAC
>AoudOld_85360;Feramyces
TTTGTTATGTAAATTTTTGTCTATCCCTAAAGAAAGGTTGGATAAGTGTAATAGCTTAAAAACTTTTTTTTAGGGAATGGCTTAAAGACTTTTATTTAAAATTAAACTTTTTGTATTCATTTGTCTAAATTAATTTTTAAATAAATAATTTAAAAAC
>AoudOld_85597;Feramyces
TGTTTGTTATGTAAAATTTTTTGTCTATCCCTAAAGAAAGGTTGGATAAGTGTAATAGCTTAAAAAACTTTTTTTTAGGGAATGGCTTAAAGACTTTTATTTAAAATTAAACTTTTTGTATTCATTTGTCTAAAATTAAATTTTTAAATAAATAATTTAAAAAC
>AoudOld_8561;Kyollomyces
ATTAATAAATTTTTTTTTGAAATAAAAAAAAAATAATAATCATCCCTACCCTTTGTGAATTTGTTTTGTTGAATAATTTTTTAAAATTATTTATTGTCTATCCAAGTTGGAAAGTTGTAAAAGACTAGAAGACTTGGAGCGGCATAAATAAATTTTAAAGACTTTTTTCTAAAATTAAACTTTTTGTATTCATTTGTCTAAAATAATTTTTATAATATATAAAAAC
>AoudOld_8563;Piromyces
ATTAATAAATGGTCTACGTTTTTTTAAGTAGACGCTTAATAATCCTACCCTTTGTGAATTTGTTTGTTTGAAATAATTTTTTTTTAAAATTATTGAATGTCTTTCCCTGTTGAATTGGTTTGTCTTAATGGCAAATGATTCGCAGGGGAGTGTCAGTAATTTTTAAAAAAGACCTTTTTTTAAATTAAACTTTTTGTACTCATTTGTCTAAAATTATTTTTATAATATAAAAAC
>AoudOld_85633;Caecomyces
ATTAATAATCCTACCCTTTGTGAATTTGTTGTTTGAAATAATTTTTTTCCAAAAAATTATTGAATGTCTTTCCCTGTTTGGTGGAGCTTGTAAAAGTGAAGCCATCAGGGGAATGGCAAACAATAATTATTTGAAAAAGACCTTTTTTAAAATTAAACTTTTGTATTCATTTGTCTAAAATTATTTTTATAATATAAAAAC
>AoudOld_85677;Kyollomyces
ATTAATAAATTTTTTTTTGAAATAAAAAAAAAATAATATCATCCTACCTTTGTGAATTTGTTTTGTTGAATATATTTTTTAAAATTATTTATTGTCTATCCAAGTTGGAAAGTTGTAAAAGACTAGAAGACTTGGAGCGGACATAAATAAATTTTAAAGACTTTTTCTAAAATTAAACTTTTTGTATTCATTTGTCTAAAATAATTTTTATAATATATAAAAAC
>AoudOld_85702;Feramyces
TGTTTGTTATGTAAAATTTTTTGTCTATCCCTAAAGAAAGGTTGGATAAGTGTAATAGCTTAAAAAACTTTTTTTTAGGGAATGGCTTAAAGACTTTTATTTAAAATTAAACTTTTTGTATTCATTTGTCTAAAATTAAATTTTTAAATAAATAATTTAAAAAC
>AoudOld_85733;Feramyces
TGTTTGTTATGTAAAATTTTTTGTCTATCCCTAAAGAAAGGTTGGATAAGTGTAATAGCTTAAAAAACTTTTTTTAGGGAATGGCTTAAAGACTTTTATTTAAAATTAAACTTTTTGTATTCATTTGTCTAAAATTAAATTTTTAAATAAATAATTTAAAAAC
>AoudOld_85752;Piromyces
ATTAATAAATGGCTCCTGATTTGGAGCGCTTAATAATCCTACCCTTTGTGAATTTGTTGTATGAAATAATTTTTTTAAAATTATTGATTGTCTTTCCCTGTTGAATTGGAGCGTTTTCGGACGCAAAAATTCGCAGGGGATAGTCAGTAATTTTTAAAAGACCTTTTTTAAAATTAAACTTTTTGTATTCATTTGTCTAAAATTATTTTTATAATATAAAAAC
>AoudOld_85869;Feramyces
TGTTTGTTATGTAAAATTTTTTGTCTATCCCTAAAGAAAGGTTGGATAAGTGTAATAGCTTAAAAAACTTTTTTTAGGGAATGGCTTAAAGACTTTTATTTAAAATTAAACTTTTTGTATTCATTTGTCTAAAATTAAATTTTTAAATAAATAATTTAAAAAC
>AoudOld_85879;Feramyces
TGTTTGTTATGTAAATTTTTTGTCTATCCCTAAAGAAAGGTTGGATAAGTGTAATAGCTTAAAAACTTTTTTTAGGAATGGCTTAAAGACTTTTATTTAAAATTGAACTTTTTGTATTCATTGTCTAAAATTAAATTTTTAAATAATAATTTAAAAC
>AoudOld_85922;Feramyces
TGTTTGTTATGTAAATTTTTTGTCTATCCTAAAGAAAGGTTGGATAAGTGTAATAGCTAAAAACTTTTTTAGGGAATGGCTTAAAGACTTTTATTTAAATTAAACTTTTTGTATCATTTGTCTAAAATTAATTTAAATAAATAATTTAAAAAC
>AoudOld_85931;Feramyces
TTTTGTCTATCCCTAAAGAAAGGTTGGATAAGTGTAATAGCTTAAAAAACTTTTTTTTAGGGAATGGCTTAAAGACTTTTATTTAAAATTAAACTTTTTGTATTCATTTGTCTAAAATTAAATTTTTAAATAAATAATTTAAAAAC
>AoudOld_85952;Kyollomyces
ATTAATAAATTTTTTTTTGAAATAAAAAAAAAAATAATAATCATCCTACCCTTTGTGAATTTGTTTGTTTGAATAATTTTCTAAAATTATTTATTGTCTATCCAAGTTGGAAAGTTGTAAAAGACTCGAAGACTTGGAGCGGCATAGATAAGTTTAAAGACTTTTTTTTAAAATTAAACTTTTGTATTCATTTGTCTAAAATAATTTTTATAATATATAAAAAC
>AoudOld_85959;Feramyces
TGTTTGTTATGTAAAATTTTTTGTCTATCCCTAAAGAAAGGTTGGATAAGTGTAATAGCTTAAAAAACTTTTTTTTAGGGAATGGCTTAAGACTTTTATTTAAAATTAAACTTTTTGTATTCATTTGTCTAAAATTAAATTTTTAATAAATAATTTAAAAAC
>AoudOld_86045;Feramyces
TGTTTGTTATGTAAGATTTTTTGTCTATCCCTAAAGAAAGGTTGGATAAGTGTAATAGCTTAAAAAACTTTTTTTAGGGAATGGCTTAAAGACTTTTATTTAAAATTAAACTTTTGTATTCATTTGTCTAAAATTAAATTTTAAATAAATAATTTAAAAC
>AoudOld_86063;Feramyces
ATTAATAAATTTTTTTTGAAATAAAAAAAAATAATAATCATCCTACCTTTGTGAATTGTTTTGTTGAATAATTTTTAAAATTATTTATTGTCTATCCAAGTTGGAAAGTTGTAAAAGACTCGAAGACTTGGAGCGGCATAAATAAGTTTAAAGACTTTTTTAAAATTAAACTTTTGTATTCATTTGTCTAAAATAATTTTATAATTTATAAAAAC
>AoudOld_86084;Feramyces
TGTTTGTTATGTAAAATTCTTTGTCTATCCCTAAAGAAAGGTTGGATAGGTGTAATAGCTTAAAAAACTTTTTTTTAGGGAATGGCTTAAAGACTTTTATTTAAAATTAAACTTTTTGTATTCATTTGTCTAAAATTAAATTTTTAAATAAATAATTTAAAAAC
>AoudOld_86145;Piromyces
ATTAATAAATGGTCTACGTTTTTTAAGTAGACACTTAATAATCCTACCCTTTGTGAATTTGTTGTTTTGAAATAATTTTTTTTAAAATTATTGATTGTCTTTCCCTGTTGAATGATGTTTTCGAAATGAATTCGCAGGGGAGTGTCAGTAATTTTTAAAAAGACCTTTTTTAAAATTAAACTTTTTGTATTCATTTGTCTAAAATTATTTTTATAATATAAAAAC
>AoudOld_8616;Feramyces
TTTTGTCTATCCTAAAGAAAGGTTGATAAGTGTAATAGCTTAAAAAACTTTTTTTTAGGGAATGCTTAAAGACCTTTATTTAAAATTAAACTTTTTGTATTCATTTGTCTAAAATAAATTTTTAAATAAATAATTTAAAAAC
>AoudOld_86178;Kyollomyces
ATTAATAAATTTTTTTGAAATAAAAAAAATAATAATCATCCTACCTTTGTGAATTTGTTTTGTTGAATAATTTTTAAAATTATTATTGTCTATCCAAGTTGGAGAGTTGTAAAAAGACTGAAGACTTGGACGGCATAAATAAATTTAAAGACTTTTTTCTAAAATTAAACTTTTTGTATTCATTGTCTAAAATATTTTTTATATATAAAAC
>AoudOld_86238;Feramyces
TGTTTGTTATGTAAAATTTTTTGGTCTATCCCTAAAGAAAGGTTGGATAAGTGTAATAGCTTAAAAAACTTTTTTTTAGGGAATGGCTTAAAGACTTTATTTAAAATTAAACTTTTGTATTCATTTGTCTAAAATTAAATTTTTAAATAAATAATTTAAAAAC
>AoudOld_86283;Feramyces
TGTTTGTTATGTAAAATTTTTTGTCTATCCCTAAAGAAAGGTTGGATAAGTGTAATAGCTTAAAAACTTTTTTTTAGGGAATGGCTTAAAGACTTTTATTTAAAATTAAACTTTTTGTATTCATTTGTCTAAAATTAAATTTTTAAATAAATAATTTAAAAAC
>AoudOld_8633;Feramyces
TGTTTGTTATGTAAAATTTTTTGTCTATCCCTAAAGAAAGGTTGGATAAGTGTAATAGCTTAAAAAACTTTTTTTTAGGGAATGGCTTAAAGACTTTTATTTAAAATTAAACTTTTTGTATTCATTTGTCTAAAATTAAATTTTTAAATAAATAATTTAAAAAC
>AoudOld_86343;Feramyces
TGTTTGTTATGTAAAATTTTTTGTCTATCCCTAAAGAAAGGTTGGATAAGTGTAATAGCTTAAAAAACTTTTTTTTAGGGAATGGCTTAAAGACTTTTATTTAAAATTAAGCTTTTTGTATTCATTTGTCTAAAATTAAATTTTTAAATAAATAATTTAAAAAC
>AoudOld_86568;Kyollomyces
ATTAATAAATTTTTTTTTGAAATAAAAAAAAAAATAATAATCATCCTACCCTTTGTGAATTTGTTTTGTTGAATAATTTTTTAAAATTATTTATTGTCTATCCAAGTTGGAAAGTTGTAAAAAGACTAGAAGACTTGGAGCGGCATAAATAAATTTTAAAGACTTTTTTCTAAAATTAAACTTTTTGTATTCATTTGTCTAAAATAATTTTTATAATATATAAAAAC
>AoudOld_86575;Feramyces
TGTTTGTTATGTAAAATTTTTTGTCTATCCCTAAAGAAAGGTTGGATAAGTGTAATAGCTTAAAAAACTTTTTTTTAGGGAATGGCTTAAAGACTTTTATTTAAAATTAAACTTTTTGTATTCATTTGTCTAAAATTAAATTTTTAAATAAATAATTTAAAAAC
>AoudOld_8660;Kyollomyces
ATTAATAAATTTTTTTTTGAAATAAAAAAAAATAATAATCATCCTACCCTTTGTGAATTTGTTTTGTTGAATAATTTTTTAAAATTATTTATTGTCTATCCAAGTTGGAAAGTTGTAAAAGACTAGAAGACTTGGAGCGGCATAAATAAATTTAAAGACTTTTTTCTAAAATTAAACTTTTGTATTCATTTGTCTAAAATAATTTTTATAATATATAAAAAC
>AoudOld_86649;Kyollomyces
ATTAATAAATTTTTTTTGAAATAAAAAAAAAAATAATAATCATCCTACCCTTTGTGAATTTGTTTTGTTGAATAATTTTTAAAATTATTTATTGTCTATCCAAGTTGGAAAGTTGTAAAAGACTCGAAGACTTGGAGCGGCATAAATAATTTAAAGACTTTTTTCTAAAATTAAACTTTTTGTATTCATTTGTCTAAAATAATTTTATAATTATAAAAAC
>AoudOld_86665;Feramyces
TGTTTGTTATGTAAAATTTTTTGTCTATCCCTAAAGAAAGGTTGGATAAGTGTAATAGCTTAAAAAACTTTTTTTTAGGGAATGGCTTAAAGACTTTTATTTAAAATTAAACTTTTTGTATTCATTTGTCTAAAATTAAATTTTTAAATAAATAATTTAAAAAC
>AoudOld_86754;Feramyces
TGTTTGTTATGTAAAATTTTTTGTCTATCCCTAAAGAAAGGTTGGATAAGTGTAATAGCTTAAAAAACTTTTTTTTAGGGAATGGCTTAAAGACTTTTATTTAAAATTAAACTTTTGTATTCATTTGTCTAAAATTAAATTTTTAAATAAATAATTTAAAAAC
>AoudOld_86765;Kyollomyces
ATTAATAAATTTTTTTTTGAAATAAAAAAAAATAATAATCATCCTACCCTTTGTGAATTTGTTTTGTTGAATAATTTTTTAAAATTATTTATTGTCTATCCAAGTTGGAAAGTTGTAAAAGACTAGAAGACTTGGAGCGGCATAAATAAATTTAAAGACTTTTTTCTAAAATTAAACTTTTGTATTCATTTGTCTAAAATAATTTTTATAATATATAAAAAC
>AoudOld_86825;Feramyces
TGTTTGTTATGTAAAATTTTTTGTCTATCCCTAAAGAAAGGTTGGATAAGTGTAATAGCTTAAAAACTTTTTTTTAGGAATGGCTTAAAGACTTTTATTTAAAATTAAACTTTTTGTATTCATTTGTCTAAAATTAATTTTTAAATAAATAATTTAAAAAC
>AoudOld_86899;Feramyces
TGTTTGTTATGTAAAATTTTTTGTCTATCCCTAAAGAAAGGTTGGATAAGTGTAATAGCTTAAAAAACTTTTTTTTAGGGAATGGCTTAAAGACTTTTATTTAAAATTAAACTTTTTGTATTCATTTGTCTAAAATTAAATTTTTAAATAAATAATTTAAAAAC
>AoudOld_87046;Kyollomyces
ATTAATAAATTTTTTTTGAAATAAAAAAAAAATAATAATCATCCCTACCTTTGTGAATTTGTTCTGTTGAATAATTTTTAAAATTATTTATTGTCTATCCAAGTTGGAAAGTTGTAAAAGACTAGAAGACTTGGAGCGGCATAAATAAATTTTAAAGACTTTTTTCTAAAATTAAACTTTTGTATTCATTTGTCTAAAATAATTTTTATAATATATAAAAAC
>AoudOld_87154;Piromyces
ATTAATAAATGGTCTACGTTTTTTAAGTAGACGCTTAATAATCCTACCCTTTGTGAATTTGTTGTTTTGAAATAATTTTTTTTTAAAATTATTGATTGTCTTTCCCTGTTGAATTGGATGTTTATGGCAACATGAATTCGCAGGGGAGTGTCAGTAATTTTTAAAAAGACCTTTTTTAAAATTAAACTTTTTGTATTCATTTGTCTAAAATTATTTTTATAATATAAAAAC
>AoudOld_87228;Feramyces
TGTTTGTTATGTAAAATTTTTTGTCTATCCCTAAAGAAAGGTTGGATAAGTGTAATAGCTTAAAAAACTTTTTTTTAGGGAATGGCTTAAAGACTTTTATTTAAAATTAAACTTTTTGTATTCATTTGTCTAAAATTAAATTTTTAAATAAATAATTTAAAAAC
>AoudOld_87283;Kyollomyces
ATTAATAAATTTTTTTTGAAATAAAAAAAAAAATAATAATCATCCTACCTTTGTGAATTTGTTTTGTTGAATAATTTTTTAAAATTATTTATTGTCTATCCAAGTTGGAAAGTTGTAAAAGGACTAGAAGACTTGGAGCGGCATAAATAAATTTTAAAGACTTTTTTCTAAAATTAAACTTTTTGTATTCATTTGTCTAAAATAATTTTTATAATATATAAAAAC
>AoudOld_8729;Feramyces
TGTTTGTTATGTAAAATTTTTGTCTATCCCTAAAGAAAGGTTAGATAAGTGTAATAGCTTAAAAAACTTTTTTTTAGGGAATGGCTTAAAGACTTTATTTAAAATTAAACTTTTTGTATTCATTTGTCTAAAATTAAATTTTTAAATAAATAATTTAAAAAC
>AoudOld_87308;Feramyces
TGTTTGTTATGTAAAATTTTTTGTCTATCCCTAAAGAAAGGTTGGATAAGTGTAATAGCTTAAAAACTTTTTTTTAGGGAATGGCTTAAAGACCTTTATTTAAAATTAAACTTTTGTATTCATTTGTCTAAAATTAAATTTTAAATAAATAATTTAAAAAC
>AoudOld_87450;Kyollomyces
ATTAATAAATTTTTTTTTGAAATAAAAAAAAAATAATAATCATCCTACCCTTTGTGAATTTGTTTTGTTGAATAATTTTTTAAAATTATTTATTGTCTATCCAAGTTGGAAAGTTGTAAAAGACTCGAAGACTTGGAGCGGCATAAATAAATTTAAAGACTTTTTTCTAAAATTAAACTTTTTGTATTCATTTGTCTAAAATAATTTTTATAATATATAAAAAC
>AoudOld_87473;Kyollomyces
ATTAATAAATTTTTTTTTGAAATAAAAAAAAATAATAATCATCCTACCCTTTGTGAATTTGTTTTGTTGAATAATTTTTTTAAAATTATTTATTGTCTATCCAAGTTGGAAAGTTGTAAAAGACTCGAAGACTTGGAGCGGCATAAATAAATTTAAAGACTTTTTTCTAAAATTAAACTTTTTGTATTCATTTGTCTAAAATAATTTTTATAATATATAAAAC
>AoudOld_8761;Feramyces
TGTTTGTTATGTAAAATTTTTTGTCTATCCCTAAAGAAAGGTTGGATAAGTGTAATAGCTTAAAAAACTTTTTTTTAGGGAATGGCTTAAAGACTTTTATTTAAAATTAAACTTTTTGTATTCATTTGTCTAAAATTAAATTTTTAAATAAATAATTTAAGAAC
>AoudOld_87675;Kyollomyces
ATTAATAAATTTTTTTTGAAATAAAAAAAATAATAATCATCCTACCCTTGTGAATTTGTTTGTTTGAATAATTTTTAAAATTATTTATTGTCTATCCAAGTTGGAAAGTTGTAAAAGACTCGAAGACTTGGAGCGGCATAAATAATTTAAAGACTTCTTTTAAAATTAAACTTTTGTATTCATTGTCTAAATAATTTTATAATATATAAAAC
>AoudOld_87677;Feramyces
TGTTTGTTATGTAAAATTTTTTGTCTATCCCTAAAGAAAGGTTGGATAAGTGTAATAGCTTAAAAAACTTTTTTTTAGGGAATGGCTTAAAGACTTTTATTTAAAATTAAACTTTTTGTATTCATTTGTCTAAAATTAAGTTTTTAAATAAATAATTTAAAAAC
>AoudOld_8768;Feramyces
TGTTTGTTATGTAAAATTTTTGTCTATCCCTAAAGAAAGGTTGGATAAGTGTAATAGCTTAAAAAACTTTTTTTTAGGAATGGCTTAAAGACTTTTATTTAAAATTAAACTTTTTGTATTCATTTGTCTAAAATTAAATTTTAAATAAATAATTTAAAAAC
>AoudOld_87686;Piromyces
ATTAATAAATGGTCTACGTTTTTTAAGTAGACGCTTAATAATCCTACCTTTGTGAATTTGTTTGTTTGAAATAATTTTTTTTTAAAATTATTGAATGTCTTTCCTGTTGAATTGGTTGTCTTAATGGCAAATGATTCGCAGGGAGTGTCAGTAATTTTAAAAAAGACCTTTTTTTAAATTAAACTTTTGTATTCATTTGTCTAAAATTATTTTTATAATATAAAAC
>AoudOld_87694;Feramyces
TTTGTTATGTAAAATTTTTGTCTATCCTAAAGAAAGGTTGGATAAGTGTAATAGCTTAAAAACTTTTTTTAGGGAATGGCTTAAAGACTTTTATTTAAAATTAAACTTTTTGTATTCATTTGTCTAAAATTAAATTTTTAAATAAATAATTTAAAAC
>AoudOld_87783;Feramyces
TGTTTGTTATGTAAAATTTTTGTCTATCCCTAAAGAAAGGTTGGATAAGTGTAATAGCTTAAAAAACTTTTTTTAGGGAATGGCTAAAGACTTTTATTTAAAATTAAACTTTTTGTATTCATTTGTCTAAAATTAAATTTTTAAATAAATAATTTAAAAAC
>AoudOld_87794;Kyollomyces
ATTAATAAATTTTTTTTTGAAATAAAAAAAAAATAATAATCATCCTACCCTTTGTGAATTTGTTTTGTTGAATAATTTTTTAAAATTATTTATTGTCTATCCAAGTTGGAAAGTTGTAAAAGACTAGAAGACTTGGAGCGGCATAAATAAAGTTTAAAGACTTTTTTTTAAAATTAAACTTTTGTATTCATTTGTCTAAAATAATTTTTATAATATATAAAAAC
>AoudOld_87851;Feramyces
TGTTTGTTATGTAAAATTTTTTGTCTATCCCTAAAGAAAGGTTGGATAAGTGTAATAGCTTAAAAAACTTTTTTTTTAGGGAATGGCTTAAAGACTTTATTTAAAATTAAACTTTTTGTATTCATTTGTCTAAAATTAAATTTTTAAATAAATAATTTAAAAAC
>AoudOld_87923;Feramyces
TTTTGTCTATCCTAAAGAAAGGTTGGATAAGTGTAATAGCTTAAAAAACTTTTTTTAGGGAATGGCTTAAAGACTTTTATTTAAAATTAAACTTTTTGTATTCATTTGTCTAAAATTAAATTTTTAAATAATAATTTAAAAAC
>AoudOld_87934;Feramyces
TGTTTGTTATGTAAAATTTTTTGTCTATCCCTAAAGAAAGGTTGGATAAGTGTAATAGCTTAAAAAACTTTTTTTTAGGGAATGGCTTATAGACTTTTATTTAAAATTAAACTTTTTGTATTCATTTGTCTAAAATTAAATTTTTAAATAAATAATTTAAAAAC
>AoudOld_87940;Feramyces
TGTTTGTTATGTAAAATTTTTTGTCTATCCCTAAAGAAAGGTTGGATAAGTGTAATAGCTTAAAAAACTTTTTTTTAGGGAATGGCTTAAAGACTTTTATTTAAAATTAAACTTTTTGTATTCATTTGTCTAAAATTAAATTTTTAAATAAATAATTTAAAAAC
>AoudOld_8798;Feramyces
TGTTTGTTATGTAAAATTTTTTGTCTATCCCTAAAGAAAGGTTGGATAAGTGTAATAGCTTAAAAAACTTTTTTTTAGGGAATGGCTTAAAGACTTTTATTTAAAATTAAACTTTTTGTATTCATTTGTCTAAAATTAAATTTTTAAATAAATAATTTAAAAAC
>AoudOld_880;Kyollomyces
ATTAATAAATTTTTTTTTGAAATAAAAAAAAATAATAATCATCCTACCTTTGTGAATTTGTTTGTTTGAATAATTTTTTAAAATTATTTATTGTCTATCCAAGTTGGAAAGTTGTAAAAGACTCGAAGACTTGGAGCGGCATAAATAAGTTTAAAGACTTTTTTTAAAATTAAACTTTTGTATTCATTTGTCTAAAATAATTTTTATAATATATAAAAAC
>AoudOld_88012;Feramyces
TGTTTGTTATGTAAAATTTTTGTCTATCCCTAAAGAAAGGTTGGATGAGTGTAATAGCTTAAAAAACTTTTTTTAGGGAATGGCTTAAAGACTTTTATTTAAAATTAAACTTTTTGTATTCATTTGTCTAAAATTAAATTTTTAAATAAATAATTTAAAAAC
>AoudOld_88051;Feramyces
TGTTTGTTATGTAAATTTTTTGTCTATCCTAAAGAAAGGTTGGATAGTGTAATAGCTTAAAAACTTTTTTTTAGGGAATGGCTTAAAGACTTTTATTTAAAATTAAACTTTTTGTATTCATTTGTCTAAAATTAAATTTTTAAATAAATAATTTAAAAAC
>AoudOld_88055;Piromyces
ATTAATAAATGGTCTACGTTTTTTTAAGTAGACGCTTAATAATCCTACCCTTTGTGGATTTGTTTGTTTGAAATAATTTTTTTTTAAAATTATTGAATGTCTTTCCCTGTTGAATTGGTTTGTCTTAATGGCAAATGATTCGCAGGGGAGTGTCAGTAATTTTTAAAAAAGACCTTTTTTTAAATTAAACTTTTTGTATTCATTTGTCTAAAATTATTTTTATAATATAAAAAC
>AoudOld_88186;Kyollomyces
ATTAATAAATTTTTTTTGAAATAAAAAAAAATAATAATCATCCTACCCTTTGTGAATTTGTTTTGTTGAATAACTTTTTAAAATTATTTATTGTCTATCCAAGTTGGAAAGTTGTAAAAAGACTCGAAGACTTGGAGCGGCATAAATAAATTTAAAGACTTTTTTCTAAAATTAAACTTTTTGTATTCATTTGTCTAAAATAATTTTTATAATATATAAAAAC
>AoudOld_88189;Feramyces
TGTTTGTTATGTAAAATTTTTTGTCTATCCCTAAAGAAAGGTTGGATAAGTGTAATAGCTTAAAAAACTTTTTTTTAGGGAATGGCTTAAAGACTTTTATTTAAAATTAAACTTTTTGTATTCATTTGTCTAAAATTAAATTTTTAAATAAATAATTTAAAAAC
>AoudOld_88233;Kyollomyces
ATTAATAAATTTTTTTTGAAATAAAAAAAAAATAATAATCATCCTACCCTTTGTGAATTTGTTTGTTTGAATAATTTTTTAAAATTATTTATTGTCTATCCAAGTTGGAAAGTTGTAAAGACTCGAAGACTTGGAGCGGCATAAATAAGTTTAAAGACTTTTTTTTAAAATTAAACTTTTGTATTCATTTGTCTAAAATAATTTTTATAATATATAAAAAC
>AoudOld_88238;Feramyces
TGTTTGTTATGTAAAATTTTTTGTCTATCCCTAAAGAAAGGTTGGATAAGTGTAATAGCTTAAAAAACTTTTTTTTAGGGAATGGCTTAAAGACTTTTATTTAAAATTAAACTTTTTGTATTCATTTGTCTAAAATTAAATTTTTAAATAAATAATTTAAAAAC
>AoudOld_88555;Feramyces
TGTTTGTTATGTAAAATTTTTTGTCTATCCCTAAAGAAAGGTTGGATAAGTGTAATAGCTTAAAAAACTTTTTTTTAGGGAATGGCTTAAAGACTTTTATTTAAAATTAAACTTTTTGTATTCATTTGTCTAAAATTAAATTTTTAAATAAATAATTTAAAAAC
>AoudOld_88773;Feramyces
TGTTTGTTATGTAAAATTTTTTGTCTATCCCTAAAGAAAGGTTGGATAAGTGTAATAGCTTAAAAAACTTTTTTTTAGGAATGGCTTAAAGACTTTTATTTAAAATTAAACTTTTTGTATTCATTGTCTAAAATTAAATTTTTAAATAAATAGTTTAAAAAC
>AoudOld_88775;Kyollomyces
ATTAATAAATTTTTTTTTGAAATAAAAAAAAATAATAATCATCCTACCCTTTGTGAATTTGTTTGTTTGAATAATTTTTTAAAATTATTTATTGTCTATCCAAGTTGGAAAGTTGTAAAAGACTCGAAGACTTGGAGCGGCATAAATAAGTTTAAAGACTTTTTTTTAAAATTAAACTTTTGTATTCATTTGTCTAAAATAATTTTATAATATATAAAAAC
>AoudOld_8892;Pecoramyces
ATTAAAAAATATCACATTTGTTATGTGATTTAATAATCATCCTACCCTTTGTGAATTTGTTTTTGTTTGAAATTTATGTTGTCTATCCCTGAAATTGGAAGAAAGTCGTTAAGATTTTTTTTCATTCAGGGAATAGGCTTTCATAGACATTTTTTTAAATTAAACTTTTTGTATTCATTTGTCTAAAATTTATTTTTAAATAATTTAAAAAC
>AoudOld_88991;Piromyces
ATTAATAAATGGTCTACGTTTTTTTAAGTAGACGCTTAATAATCCTACCCTTTGTGAATTTGTTTGTTTGAAATAATCTTTTTTTAAAATTATTGAATGTCTTTCCCTGTTGAATTGGTTTGTCTTAATGGCAAATGATTCGCAGGGGAGTGTCAGTAATTTTTAAAAAAGACCTTTTTTTAAATTAAGCTTTTTGTATTCATTTGTCTAAGATTATTTTTATAATATAAAAAC
>AoudOld_89027;Kyollomyces
ATTAATAAATTTTTTTTGAAATAAAAAAAAAATAATAATCATCCTACCCTTTGTGAATTTGTTTTGTTTGAATAATTTTTAAAATTATTTATTGTCGATCCAAGTTGGAAAGTTGAAAAGACTTGAAGACTTGGAGCGGCATAATAAGTCTAAAGACTTTTTTTAAAATTAAACTTTTGTATTCATTGTCTAAAATAATTTTTATAATATATAAAAAC
>AoudOld_89049;Feramyces
TTTGTTATGTAAAATTTTTGTCTATCCCTAAAGAAAGGTTGGATAGTGTAATAGCTTAAAAACTTTTTTTAGGGAATGGCTTAAAGACTTTATTTAAAATTAAACTTTTTGTATTCATTTGTCTAAAATTAAATTTTAAATAAATAATTTAAAAAC
>AoudOld_8910;Feramyces
TTTGTTATGTAAAATTTTTGTCTATCCCTAAAGAAAGGTTGGATAAGTGTAATAGCTTAAAAAACTTTTTTTAGGGAATGGCTTAAAGACTTTTATTTAAAATTAAACTTTTTGTATTCATTTGTCTAAAATTAAATTTTTAAATAAATAATTTAAAAAC
>AoudOld_89141;Feramyces
TGTTTGTTATGTAAAATTTTTTGTCTATCCCTAAAGAAAGGTTGGATAAGTGTAATAGCTTAAAAAACTTTTTTTAGGGAATGGCTTAAAGACTTTTATTTAAAATTAAACTTTTTGTATTCATTGTCTAAAATTAAATTTTTAAATAAATAATTTAAAAAC
>AoudOld_89153;Feramyces
TGTTTGTTATGTAAAATTTTTTGTCTATCCCTAAAGAAAGGTTGGATAAGTGTAATAGCTTAAAAAACTTTTTTTTAGGGAATGGCTTAAAGACTTTTATTTAAAATTAAACTTTTTGTATTCATTTGTCTAAAATTAAATTTTTAAATAAATAATTTAAAAAC
>AoudOld_89160;Kyollomyces
ATTAATAAATTTTTTTTTGAAATAAAAAAAAAATAATAATCATCCTACCCTTTGTGAATTTGTTTTGTTGAATAATTTTTTAAAATTATTTATTGTCTATCCAAGTTGGAAAGTTGTAAAAGACTCGAAGACTTGGAGCGGCATAAATAAATTTAAAGACTTTTTTCTAAAATTAAACTTTTGTATTCATTTGTCTAAAATAATTTTTATAATATATAAAAAC
>AoudOld_89163;Feramyces
TGTTTGTTATGTAAAATTTTTGTCTATCCCTAAAGAAAGGTTGGATAAGTGTAATAGCTTAAAAAACTTTTTTTTAGGAATGGCTTAAAGACTTTTATTTAAAATTAAACTTTTGTATTCATTTGTCTAAAATTAAATTTTTAAATAAATAATTTAAAAAC
>AoudOld_89180;Feramyces
TGTTTGTTATGTAAAATTTTTTGTCTATCCCTAAAGAAAGGTTGGATAAGTGTAATAGCTTAAAAAACTTTTTTTTAGGGAATGGCTTAAAGACTTTTATTTAAAATTAAACTTTTTGTATTCATTTGTCTAAAATTAAATTTTTAAATAAATAATTTAAAAAC
>AoudOld_89208;Feramyces
ATTAATAATGGTCTACGTTTTTTAAGTAGACGCTTATAATCCACCTTTTGAATTTGTTTGTTTGAAATAATTTTTTTAAATTATTGATGTCTTTCCTGTTGAATTGTTGTCTAATGGCAAATGATTCGCAGGGGAGTGTCATAATTTTAAAAAGACCTTTTTTAAATTAAACTTTTGTATTCATTTGTCTAAAATTATTTTATAATAAAAAC
>AoudOld_89212;Feramyces
TGTTTGTTATGTAAAATTTTTTGTCTATCCCTAAAGAAAGGTTGGATAAGTGTAATAGCTTAAAAAACTTTTTTTTAGGGAATGGCTTAAAGGCTTTTATTTAAAATTAAACTTTTTGTATTCATTTGTCTAAAATTAAATTTTTAAATAAATAATTTAAAAAC
>AoudOld_89221;Feramyces
TGTTTGTTTATGTAAAATTTTTGTCTATCCCTAAAGAAAGGTTGGATAAGTGTAATAGCTTAAAAAACTTTTTTTTAGGAATGGCTTAAAGACTTTTATTTAAAATTAACTTTTGTATTCATTTGTCTAAATTAATTTTTAAATAAATAATTTAAAAAC
>AoudOld_89340;Feramyces
TGTTTGTTATGTAAAATTTTTTGTCTATCCCTAAAGAAAGGTTGGATAAGTGTAATAGCTTAAAAAACTTTTTTTAGGAATGGCTTAAAGACTTTTATTTAAAATTAAACTTTTTGTATTCATTTGTCTAAAATTAAATTTTTAAATAAATAATTTAAAAAC
>AoudOld_89436;Piromyces
ATTAATAAATGGTCTACGTTTTTTTAAGTAGACGCTTAATAATCCTACCCTTTGTGAATTTGTTTGTTTGAAATAATTTTTTTTTAAAATTATTGAATGTCTTTCCCTGTTGAATTGGTTTGTCTTAATGGCAAATGATTCGCAGGGAGTGTCAGTAATTTTTAAAAAAGACCTTTTTTTAAATTAAACTTTTTGTATTCATTTGTCTAAAATTATTTTTATAATATAAAAC
>AoudOld_89438;Feramyces
TGTTTGTTATGTAAAATTTTTTGTCTATCCTAAAGAAAGGTTGGATAAGTGTAATAGCTTAAAAAACTTTTTTTAGGGAATGGCTTAAAGACTTTTATTTAAAATTAAACTTTTTGTATTCATTTGTCTAAAATTAAATTTTTAAATAAATAATTTAAAAAC
>AoudOld_89481;Feramyces
TTTTGTCTATCCCTAAAGAAAGGTTGGATAAGTGTATGCTAAAAACTTTTTTTAGGGAATGGCTTAAAGACTTTTATTTAAAATTAAACTTTTTGTATTCATTTGTCTAAAATTAAATTTTCAAATAAATAATTTAAAAC
>AoudOld_89535;Feramyces
TGTTTGTTATGTAAAATTTTTTGTCTATCCCTAAAGAAAGGTTGGATAAGTGTAATAGCTTAAAAAACTTTTTTTTAGGGAATGGCTTAAAGACTTTTATTTAAAATTAAACTTTTTGTATTCATTTGTCTAAAATTAAATTTTTAAATAAATAATTTAAAAAC
>AoudOld_89655;Piromyces
ATTAATAAATGGTCTACGTTTTTTTAAGTAGACGCTTAATAATCCTACCCTTTGTGAATTTGTTGTTTTGAAATAATTTTTTTTTTAAAATTATTGATTGTCTTTCCCTGTTGAATTGGTTGTCTTAATGGCAAATGATTCGCAGGGGAGTGTCAGTAATTTTTAAAAAGACCTTTTTTAAAATTAGACTTTTTGTATTCATTTGTCTAAAATTATTTTATAATATAAAAC
>AoudOld_89696;Kyollomyces
ATTAATAAATTTTTTTTTGAAATAAAAAAAAAATAATAATCATCCTACCCTTTGTGAATTTGTTTTGTTGAATAATTTTTAAAATTATTTATTGTCTATCCAAGTTGGAAAGTTGTAAAAGACTCGAAGACTTGGAGCGGCATAGATAAATTTAAAGACTTTTTTCTAAAATTAAACTTTTTGTATTCATTTGTCTAAAATAATTTTTATAATATATAAAAAC
>AoudOld_89766;Feramyces
TGTTTGTTATGTAAAATTTTTTGTCTATCCCTAAAGAAAGGTTGGATAAGTGTAATAGCTTAAAAAACTTTTTTTTAGGGAATGGCTTAAAGACTTTTATTTAAAATTAAACTTTTTGTATTCATTTGTCTAAAATTAAATTTTTAAATAAATAATTTAAAAAC
>AoudOld_89854;Feramyces
TGTTTGTTATGTAAAATTTTTTGTCTATCCCTAAAGAAAGGTTGGATAAGTGTAATAGCTTAAAAAACTTTTTTTTAGGGAATGGCTTAAAGACTTTTATTTAAAATTAAACTTTTTGTATTCATTTGTCTAAAATTAAATTTTTAAATAAATAATTTAAAAAC
>AoudOld_89906;Feramyces
TGTTTGTTATGTAAAATTTTTTGTCTATCCCTAAAGAAAGGTTGGATAAGTGTAATAGCTTAAAAAAACTTTTTTTTAGGGAATGGCTTAAAGACTTTTATTTAAAATTAAACTTTTTGTATTCATTTGTCTAAAATTAAATTTTAAATAAATAATTTAAAAAC
>AoudOld_89956;Kyollomyces
ATTAATAAATTTTTTTTTGAAATAAAAAAAAATAATAATCATCCTACCCTCTGTGAATTTGTTTTGTTGAATAATTTTTTAAAATTATTTATTGTCTATCCAAGTTGGAAAGTTGTAAAAGACTAGAAGACTTGGAGCGGCATAAATAAGTTTAAAGACTTTTTTCTAAAATTAAACTTTTGTATTCATTTGTCTAAAATAATTTTTATAATATATAAAAAC
>AoudOld_90121;Piromyces
GTGAATTTGTTTGTTTGAAATAATTTTTTTTAAAATTATTGAATGTCTTTCCCTGTTGAATTGGTTTCGTCTTAATGGCAAATGATTCGCAGGGGAGTGTCAGTAATTTTTTAAAAAAGACCTTTTTTTAAATTAAACTTTTTGTATTCATTTGTCTAAAATTATTTTTATAATATAAAAAC
>AoudOld_90132;Feramyces
TGTTTGTTATGTAAAATTTTTTGTCTATCCCTAAAGAAGGTTGGATAAGTGTAATAGCTTAAAAAACTTTTTTTAGGGAATGGCTTAAAGACTTTTATTTAAAATTAAACTTTTTGTATTCATTTGTCTAAAATTAAATTTTTAAATAAATAATTTAAAAAC
>AoudOld_90162;Kyollomyces
ATTAATAAATTTTTTTTTGAAATAAAAAAAAAATAATAATCATCCTACCCTTTGTGAATTTGTTTGTTTGAATAATTTTTTAAAATTATTTATTGTCTATCCAAGTTGGAAAGTTGTAAAGACTCGAAGACTTGGAGCGGCATAAATAAGTTTAAAGACTTTTTTTTAAAATTAAACTTTTGTATTCATTTGTCTAAAATAATTTTTATAATATATAAAAAC
>AoudOld_902;Feramyces
TGTTTGTTATGTAAAATTTTTTGTCTATCCCTAAAGAAAGGTTGGATAAGTGTAATAGCTTAAAAAACTTTTTTTAGGGAATGGCTTAAAGACTTTTATTTAAAATTAAACTTTTTGTATTCATTTGTCTAAAATTAAATTTTTAAATAAATAATTTAAAAAC
>AoudOld_90290;Kyollomyces
ATTAATAAATTTTTTTTTGAAATAAAAAAAATAATGATCATCCTACCCTTTGTGAATTTGTTTTGTTGAATAATTTTTTAAAATTATTTATTGTCTATCCAAGTTGGAAAGTTGTAAAGGACTCGAAGACTTGGAGCGGCATAAATAAGTTTAAAGACTTTTTTCTAAAATTAAACTTTTGTATTCATTTGTCTAAAATAATTTTATAATTTATAAAAAC
>AoudOld_90342;Feramyces
TGTTTGTTATGTAAAATTTTTTGTCTATCCTAAAGAAAGGTTGGATAAGTGTATAGCTTAAAAAACTTTTTTTAGGGAATGGCTTAAAGACTTTTATTAAAATTAAACTTTTTGTATTCATTTGTCTAAAATTAAATTTTTAAATAAATAATTTAAAAAC
>AoudOld_9042;Kyollomyces
ATTAATAAATTTTTTTTTGAAATAAAAAAAAAAATAATAATCATCCTACCCTTTGTGAATTTGTTTTGTTGAATAATTTTTTAAAATTATTTATTGTCTATCCAAGTTGGAAAGTTGTAAAAGACTAGAAGACTTGGAGCGGCATAAATAAATTTAAAGACTTTTTTCTAAAATTAAACTTTTGTATTCATTTGTCTAAAATAATTTTTATAATATATAAAAAC
>AoudOld_90481;Kyollomyces
ATTAATAAATTTTTTTTTGAAATAAAAAAAAATAATAATCATCCTACCCTTTGTGAATTTGTTTTGTTGAATAATTTTTTAAAATTATTTATTGTCTATCCAAGTTGGAAAGTTGTAAAAAGACTCGAAGACTTGGAGCGGCATAAATAAATTTAAAGACTTTTTTCTAAAATTAAACTTTTTGTATTCATTTGTCTAAAATAATTTTTATAATATGTAAAAAC
>AoudOld_90483;Feramyces
TGTTTGTTATGTAAAATTTTTTGTCTATCCCTAAAGAAAGGTTGGATAAGTGTAATAGCTTAAAAAACTTTTTTTTAGGGAATGGCTTAAAGACTTTTATTTAAAATTAAACTTTTTGTATTCATTTGTCTAAAATTAAATTTTTAAATAAATAATTTAAAAAC
>AoudOld_90488;Piromyces
ATTAATAAATGGTCTACGTTTTTTTAAGTAGACGCTTAATAATCCTACCCTTTGTGAATTTGTTTGTTTGAAATAATTTTTTTTTAAAATTATTGAATGTCTTTCCCTGTTGAATTGGTTTGTCTTAATGGCAAATGATTCGCAGGGGAGTGCCAGTAATTTTTAAAAAAGACCTTTTTTTAAATTAAACTTTTTGTATTCATTTGTCTAAAATTATTTTTATAATATAAAAAC
>AoudOld_90528;Pecoramyces
ATTAAAAAATATCACATTTGTTTGTGATTTAATAATCATCCTACCCTTTGTGAATTTGTTTTTGTTTGAAATTTATGTTGTCTATCCCTGAAATTGGAAGAAAGTCGTTAAGATTTTTTTTCATTCAGGGAATAGGCTTTCATAGACATTTTTTTAAATTAAACTTTTTGTATTCATTTGTCTAAAATTTATTTTTGAATAATTTAAAAAC
>AoudOld_90539;Feramyces
TGTTTGTTATGTAAAATTTTTTGTCTATCCCTAAAGAAAGGTTGGATAAGTGTAATAGCTTAAAAAACTTTTTTAGGGAATGGCTTAAAGACTTTTATTTAAAATTAAACTTTTTGTATTCATTTGTCTAAAATTAAATTTTTAAATAAATAATTTAAAAAC
>AoudOld_90554;Piromyces
ATTAATAAATGGTCTACGTTTTTTAAGTAGACACTTAATAATCCTACCCTTTGTGAATTTGTTGTTTTGAAATAATTTTTTTTAAAATTATTGATTGTCTTTCCCTGTTGAATAGAATGTTTTCGAACATGAAATTCGCAGGGGAGTGTCAGTAATTTTTAAAAAGACCTTTTTTAAAATTAAACTTTTTGTATTCATTTGTCTAAAAATTATTTTTATAATATAAAAAC
>AoudOld_9063;Feramyces
TGTTTGTTATGTAAAATTTTTTGTCTATCCCTAAAGAAAGGTTGGATAAGTGTAATAGCTTAAAAAACTTTTTTTTAGGGAATGGCTTAAAGACTTTTATTTAAAATTAAACTTTTTGTATTCATTTGTCTAAAATTAAATTTTTAAATAAATAATTTAAAAAC
>AoudOld_90757;Feramyces
TTTGTTATGTAAATTTTTGTCTATCCCTAAAGAAAGGTTGGATAAGTGTAATAGCTTAAAAAACTTTTTTTAGGGAATGGCTTAAAGACTTTTATTTAAAATTAAACTTTTTGTATTCATTTGTCTAAAATTAAATTTTAAATAAATAATTTAAAAAC
>AoudOld_90798;Feramyces
TGTTTGTTATGTAAAATTTTTTGTCTATCCCTAAAGAAAGGTTGGATAAGTGTAACAGCTTAAAAAACTTTTTTTTAGGGAATGGCTTAAAGACTTTTATTTAAAATTAAACTTTTTGTATTCATTTGTCTAAAATTAAATTTTAAATAAATAATTTAAAAAC
>AoudOld_90810;Piromyces
ATTAATAAATGGTCTACGTTTTTTTAAGTAGACGCTTAATAATCCTACCCTTTGTGAATTTGTTTGTTTGAAATAATTTTTTTTTAAAATTATTGAATGTCTTTCCCTGTTGAATTGGTTTGTCTTAATGGCAAATGATTCGCAGGGGAGTGTCAGTAATTTTTAAAAAAGACCTTTTTTTAAATTAAACTTTTTGTATTCATTTGTCTAAAATTATTTTTATAATATAAAAAC
>AoudOld_90898;Feramyces
TTTGTTATGTAAAATTTTTGTCTATCCTAAAGAAAGGTTGGATAAGTGTAATAGCTTAAAAAACTTTTTTTAGGGAATGGCTTAAAGACTTTTATTTAAAATTAAACTTTTGTATTCATTTGTCTAAATTAAATTTTAAATAAATAATTTAAAAC
>AoudOld_9096;Kyollomyces
ATTAATAAATTTTTTTTTGAAATAAAAAAAAAATAATAATCATCCTACCCTTTGTGAATTTGTTTTGTTGAATAATTTTTTAAAATTATTTATTGTCTATCCAAGTTGGAAAGTTGTAAAAAGACTCGAAGACTTGGAGCGGCATAAATAAATTTAAAGACTTTTTTCTAAAATTAAACTTTTTGTATTCATTTGTCTAAAATAATTTTTATAATATATAAAAAC
>AoudOld_91037;Piromyces
ATTAATAAATGGTCTACGTTTTTTTAAGTAGACGCTTAATAATCCTACCCTTTGTGAATTTGTTTGTTTGAAATAATTTTTTTTTAAAATTATTGAATGTCTTTCCCTGTTGAATTGGTTTGTCTTAATGGCAAATGATTCGCAGGGGAGTGTCAGTAATTTTTAAAAAAGACCTTTTTTTAAATTAAACTTTTTGTATTCATTTGTCTAAAATTATTTTATAATATAAAAAC
>AoudOld_91045;Feramyces
TGTTTGTTATGTAAAATTTTTTGTCTATCCCTAAAGAAAGTTGGATAAGTGTAATAGCTTAAAAAACTTTTTTTAGGAATGGCTTAAAGACTTTATTTAAAATTAAACTTTTTGTATTCATTTGTCTAAAATTAAATTTTTAAATAAATAGTTTAAAAAC
>AoudOld_91061;Piromyces
ATTAATAAATGGTCTACGTTTTTTAAGTAGACACTTAATAATCCTACCCTTTGTGAATTTGTTGTTTTGAAATAATTTTTTTTAAAATTATTGATTGTCTTTCCCTGTTGAATAGAATGTTTTCGAACATGAAATTCGCAGGGGAGTGTCAGTAATTTTTAAAAAGACCTTTTTTAAAATTAAACTTTTTGTATTCATTTGTCTAAAAATTATTTTTATAATATAAAAAC
>AoudOld_9112;Feramyces
TGTTTGTTATGTAAAATTTTTTGTCTATCCCTAAAGAAAGGTTGGATAGTGTAATAGCTTAAAAAACTTTTTTTTAGGGAATGGCTTAAAGACTTTTATTTAAAATTAAACTTTTTGTATTCATTTGTCTAAAATTAAATTTTTAAATAAATAATTTAAAAAC
>AoudOld_91126;Feramyces
TGTTTGTTATGTAAAATTTTTTGTCTATCCCTAAAGAAAGGTTGGATAAGTGTAATAGCTTAAAAAACTTTTTTTTAGGGAATGGCTTAAAGACTTTTATTTAAAATTAAACTTTTTGTATTCATTTGTCTAAAATTAAATTTTTAAATAAATAATTTAAAAAC
>AoudOld_91191;Feramyces
TTTGTTATGTAAATTTTTGTCTATCCCTAAAGAAAGGTTGGATAAGTGTAATAGCTTAAAAAACTTTTTTTAGGGAATGGCTTAAAGACTTTATTTAAAATTAAACTTTTGTATTCATTGTCTAAAATTAAATTTTTAAATAAATAATTTAAAAC
>AoudOld_91325;Feramyces
TGTTTGTTATGTAAAATTTTTTGTCTATCCCTAAAGAAAGGTTGGATAAGTGTAATAGCTTAAAAAACTTTTTTTTAGGGAATGGCTTAAGACTTTTATTTAAGATTAAACTTTTTGTATTCATTTGTCTAAAATTAAATTTTTAAATAAATAATTAAAAAC
>AoudOld_91336;Kyollomyces
ATTAATAAATTTTTTTTTGAAATAAAAAAAAAATAATAATCATCCTACCCTTTGTGAATTTGTTTGCTTGAATAATTTTTTAAAATTATTTATTGTCTATCCAAGTTGGAAAGTTGTAAAAGACTCGAAGACTTGGAGCGGCATAAATAAGTTTAAAGACTTTTTTTTAAAATTAAACTTTTGTATTCATTTGTCTAAAATAATTTTTATAATATATAAAAAC
>AoudOld_91356;Piromyces
ATTAATAAATGGTCTACGTTTTTTTAAGTAGACGCTTAATAATCCTACCCTTTGTGAATTTGTTTGTTTGAAATAATTTTTTTTTAAAATTATTGAATGTCTTTCCCTGTTGAATTGGTTTGTCTTAATGGCAAATGATTCGCAGGGGAGTGTCAGTAATTTTTAAAAAAGACCTTTTTTTAAATTAAACTTTTTGTATTCATTTGTCTAAAATTATTTTATAATATAAAAAC
>AoudOld_91381;Feramyces
TGTTTGTTATGTAAAATTTTTTGTCTATCCCTAAAGAAAGGTTGGATAAGTGTAATAGCTTAAAAACTTTTTTTAGGGAATGGCTTAAAGACTTTTATTTAAAATTAAACTTTTTGTATTCATTTGTCTAAAATTAAATTTTTAAATAAATAATTTAAAAAC
>AoudOld_91411;Kyollomyces
ATTAATAAATTTTTTTTTGAAATAAAAAAAAAATAATAATCATCCTACCCTTTGTGAATTTGTTTTGTTGAATAATTTTTAAAATTATTTATTGTCTATCCAAGTTGGAAAGTTGTAAAAGACTCGAAGACTTGGAGCGGCATAAATAAATTTAAAGACTTTTTTCTAAAATCAAACTTTTTGTATTCATTTGTCTAAAATAATTTTTATAATATATAAAAAC
>AoudOld_91507;Feramyces
TGTTTGTTATGTAAAATTTTTTGTCTATCCCTAAAGAAAGGTTGGATAAGTGTAATAGCTTAAAAACTTTTTTTTAGGGATGGCTTAAAGACTTTTATTTAAAATTAAACTTTTTGTATTCATTTGTCTAAAATTAAATTTTTAAATAATAATTTAAAAAC
>AoudOld_91536;Feramyces
TTTTGTCTATCCCTAAAGAAAGGTTGGATAAGTGTAATAGCTTAAAAAACTTTTTTTAGGGAATGGCTTAAAGACTTTTATTTAAAATTAAACTTTTTGTATTCATTTGTCTAAAATTAAATTTTTAAATAAATAATTTAAAAAC
>AoudOld_91669;Feramyces
TGTTTGTTATGTAAAATTTTTTGTCTATCCCTAAAGAAAGGTTGGATAAGTGTAATAGCTTAAAAAACTTTTTTTTAGGGAATGGCTTAAAGACTTTTATTTAAAATTAAACTTTTTGTGTTCATTTGTCTAAAATTAAATTTTTAAATAAATAATTTAAAAAC
>AoudOld_91698;Kyollomyces
ATTAATAAATTTTTTTTGAAATAAAAAAAAATAATAATCATCCTACCTTTGTGAATTTGTTTTGTTGAATAATTTTTAAAATTATTTATTGTCTATCCAAGTTGGAAAGTTGTAAAAGACTCGAAGACTTGGAGCGCATAAATAAGTTTAAAGACTTTTTTCTAAAATTAAACTTTTTGTATTCATTTGTCTAAAATAATTTTTATAATTTATAAAAAC
>AoudOld_91722;Feramyces
TGTTTGTTATGTAAAATTTTTTGTCTATCCCTAAAGAAAGGTTGGATAAGTGTAATAGCTTAAAAAACTTTTTTTTAGGAATGGCTTAAAGACTTTTATTTAAAATTAAACTTTTTGTATTCATTTGTCTAAAATTAAATTTTTAAATAAATAATTTAAAAAC
>AoudOld_91741;Feramyces
TGTTTGTTATGTAAAATTTTTTGTCTATCCCTAAAGAAAGGTTGGATAAGTGTAATAGCTTAAAAAACTTTTTTTTAGGGAATGGCTTAAAGACTTTTATTTAAAATTAAACTTTTCGTATTCATTTGTCTAAAATTAAATTTTTAAATAGATAATTTAAAAAC
>AoudOld_91763;Piromyces
ATTAATAAATGGTCTACGTTTTTTTAAGTAGACGCTTATAATCCTACCCTTTGTGAATTTGTTTGTTTGAAATAATTTTTTTTAAATTATGAATGTCTTTCCCTGTTGAATTGGTTGTCTTAATGGCAATGATTCGCAGGGGAGTGTCAGTAATTTTAAAAAGACCTTTTTTAAATTAAACTTTTGTATTCATTTGTCTAAAATTATTTTTATAATATAAAAC
>AoudOld_91790;Pecoramyces
ATTAAAAAATATCACATTTGTTTGTGATTTAATAATCATCCTACCCTTTGTGAATTTGTTTTGTTTGAAATTTATGTTGTCTATCCCTGGATATGAAAGAAAAGTCGTAAGATTTTTTTTTCATTCTAGGGAATAGGCTTTCATAGACATTTTTTTAAATTAAACATTTGTATTCATTTGTCTAAAATTTATTTTTAATAATTTAAAAAC
>AoudOld_91990;Kyollomyces
ATTAATAAATTTTTTTTGAAATAAAAAAAAAATAATAATCATCCTACCCTTTGTGAATTTGTTTTGTTGAATAATTTTTTAAAATTATTTATTGTCTATCCAAGTTGGAAAGTTGTAAAAAGACTAGAAGACTTGGAGCGGCATAAATAAATTTAAAGACTTTTTTCTAAAATTAAACTTTTGTATTCATTTGTCTAAAATAATTTTTATAATATATAAAAAC
>AoudOld_92;Feramyces
TGTTTGTTATGTAAAATTTTTTGTCTATCCCTAAAGAAAGGTTGGATAAGTGTAATAGCTTAAAAAACTTTTTTTTAGGGAATGGCTTAAAGACTTTTATTTAAAATTAAACTTTTTGTATTCATTTGTCTAAAATTAAATTTTTAAATAAATAATTTAAAAAC
>AoudOld_92040;Piromyces
ATTAATAAATGGTCTACGTTTTTTTAAGTAGACGCTTAATAATCCTACCCTTTGTGAATTTGTTTGTTTGAAATAATTTTTTTTTAAAATTATTGAATGTCTTTCCCTGTTGAATTGGTTTGTCTTAATGGCAAATGATTCGCAGGGGAGTGTCAGTAATTTTTAAAAAAGACCTTTTTTTAAATTAAACTTTTTGTATTCATTTGCCTAAAATTATTTTATAATATAAAAAC
>AoudOld_92046;Feramyces
TGTTTGTTATGTAAAATTTCTTGTCTATCCCTAAAGAAAGGTTGGATAAGTGTAATAGCTTAAAAAACTTTTTTTTAGGGAATGGCTTAAAGACTTTTATTTAAAATTAAACTTTTTGTATTCATTTGTCTAAAATTAAATTTTTAAATAAATAATTTAAAAAC
>AoudOld_92082;Feramyces
TGTTTGTTATGTAAAATTTTTTGTCTATCCCTAAAGAAAGGTTGGATAAGTGTAATAGCTTAAAAAACTTTTTTTTAGGGAATGGCTTAAAGACTTTTATTTAAAATTAAACTTTTTGTATTCATTTGTCTAAAATTAAATTTTTAAATAAATAATTTAAAAAC
>AoudOld_92280;Feramyces
TGTTTGTTATGTAAATTTTTGTCTATCCTAAGAAAGGTTGGATAAGTGTAATAGCTTAAAAAACTTTTTTTAGGAATGGCTTAAAGACTTTATTTAAAATTAAACTTTTTGTATCATTTGTCTAAAATAAATTTTAAATAAATAATTTAAAAC
>AoudOld_92306;Feramyces
TGTTTGTTATGTAAAATTTTTTGTCTATCCCTAAAGAAAGGTTGGATAAGTGTAATAGCTTAAAAAACTTTTTTTTAGGGAATGGCTTAAAGACTTTTATTTAAAATTAAACTTTTTGTATTCATTTGTCTGAAATTAAATTTTTAAATAAATAATTTAAAAAC
>AoudOld_9240;Feramyces
TTTGTTATGTAAAATTTTTTGTCTATCCTAAAGAAAGGTTGGATAAGTGTAATAGCTTAAAAAACTTTTTTTTAGGGAATGGCTTAAAGACTTTTATTTAAAATTAAACTTTTTGTATTCATTTGTCTAAAATTAAATTTTTAAATAAATAATTTAAAAAC
>AoudOld_92457;Feramyces
TGTTTGTTATGTAAATTTTTTGTCTATCCCTAAAGAAAGGTTGGATAAGTGTAATAGCTTAAAAAACTTTTTTTAGGGAATGGCTTAAAGACTTTTATTAAAATTAAACTTTTTGTATTCATTTGTCTAAAATTAAATTTTAAATAAATAATTTAAAAC
>AoudOld_9255;Feramyces
TTTGTTATGTAAAATTTTTTGTCTATCCCTAAAGAAAGGTTGGATAAGTGTAATAGCTTAAAAAACTTTTTTTAGGGAATGGCTTAAAGACTTTTATTTAAAATTAAACTTTTTGTATTCATTTGTCTAAAGTTAAATTTTTAAATAAATAATTTAAAAAC
>AoudOld_92622;Feramyces
TGTTTGTTATGTAAAATTTTTTGTCTATCCCTAAAGAAAGGTTGGATAAGTGTAATAGCTTAAAAAACTTTTTTTTAGGGAATGGCTTAAAGACTTTTATTTAAAATTAAACTTTTTGTATTCATTTGTCTAAATTAAATTTTTAAATAAATAATTTAAAAAC
>AoudOld_92676;Kyollomyces
ATTAATAAATTTTTTTTTGAAATAAAAAAAAATAATAATCATCCTACCCTTTGTGAATTTGTTTGTTTGAATAATTTTTTAAAATTATTTATTGTCTATCCAAGTTGGAAAGTTGTAAAAGACTCGAAGACTTGGAGCGGCATAAATAAGTTTAAAGACTTTTTTTTAAAATTAAACTTTTGTATTCATTTGTCTAAAATAATTTTTATAATATATAAAAAC
>AoudOld_92683;Kyollomyces
ATTAATAATTTTTTTTTTGAGATAAAAAAAAATAATAATCATCCTACCTTTGTGAATTTGTTTGTTTGAATAATTTTTTAAAATTATTTATTGTCTATCCAAGTTGGAAAGTTGTAAAGACTCGAAGACTTGGAGCGGCATAAATAAGTTTAAAGACTTTTTTTAAAATTAAACTTTTGTATTCATTTGTCTAAAATAATTTTTATAATATATAAAAAC
>AoudOld_92790;Feramyces
TGTTTGTTATGTAAAATTTTTGTCTATCCCTAAAGAAAGGTTGGATAAGTGTAATAGCTTAAAAAACTTTTTTTAGGGAATGGCTTAAAGACTTTTATTTAAAATTAAACTTTTTGTATTCATTTGTCTAAAATTAAATTTTAAATAAATAATTTAAAAAC
>AoudOld_928;Feramyces
TGTTTGTTATGTAAAATTTTTGTCTATCCCTAAAGAAAGGTTGGATAAGTGTAATAGCTTAAAAACTTTTTTTAGGGAATGCTTAAAGACTTTTATTTAAAATTAAACTTTTTGTATTCATTGTCTAAAATTAAATTTTTAATAAATAATTTAAAAAC
>AoudOld_92804;Kyollomyces
ATTAATAAATTTCTTTTTGAAATAAAAAAAAAATAATAATCATCCTACCCTTTGTGAATTTGTTTGTTTGAATAATTTTTTAAAATTATTTATTGTCTATCCAAGTTGGAAAGTTGTAAAAGACTCGAAGACTTGGAGCGGCATAAATAAGTTTAAAGACTTTTTTTTAAAATTAAACTTTGTATTCATTTGTCTAAAATAATTTTTATAATATATAAAAAC
>AoudOld_92821;Kyollomyces
ATTAATAAATTTTTTTTGAAATAAAAAAAAATAATAATCATCCTACCCTTTGTGAATTTGTTTGTTGAATAATTTTTTAAAATTATTTATTGTCTATCCAAGTTGGAAAGTTGAAAAGCTTGAAGACTTGGAGCGGCATAAATAAGTTTAAAGACTTTTTTTAAAATTAAACTTTTGTATTCATTTGTCTAAAATAATTTTATAATATATAAAAAC
>AoudOld_92964;Feramyces
TGTTTGTTATGTAAAATTTTTTGTCTATCCCTAAAGAAAGGTTGGATAAGTGTAATAGCTTAAAAAACTTTTTTTTAGGGAATGGCTTAAAGACTTTTATTTAAAATTAAACTTTTTGTATTCATTTGTCTAAAATTAAATTTTTAAAATAATAATTTAAAAAC
>AoudOld_93055;Kyollomyces
ATTAATAAATTTTTTTTTGAAATAAAAAAAAAATAATAATCATCCTACCCTTTGTGAATTTGTTTGTTTGAATAATTTTTTAAAATTATTTATTGTCTATCCAAGTTGGAAAGTTGAAAAGCTTGAAGACTTGGAGCGGCATAAATAAGTTTAAAGACTTTTTTTTAAAATTAAACTTTTGTATTCATTTGTCTAAAATAATTTTTATAATATATAAAAAC
>AoudOld_93135;Orpinomyces
ATTAAAAAATAATCACAGTTTTGTGATTTTAATAATCATCCTACCCTTGTGAATTTGTTTTGTAAGAAAATTTATGTTGTCTATCCCTGGTGGTTTTGGAAAAGTTGAAAAACTTTTTCGAATCCCAGGGACTAGGCTTTCATAGACCTTTTTTTAAATTAAACTTTTTGTATTCATTTGTCTAAATTTATTTTTAATAATTTAAAAAC
>AoudOld_9319;Kyollomyces
ATTAATAAATTTTTTTTTGAAATAAAAAAAAAATAATAATCATCCTACCCTTTGTGAATTTGTTTTGTTGAATAATTTTTTAAAATTATCTATTGTCTATCCAAGTTGGAAAGTTGTAAAAGACTGAAGACTTGGAGCGGCATAAATAAATTTAAAGACTTTTTCTAAAATTAAACTTTTGTATTCATTTGTCTAAAATAATTTTTATAATATATAAAGAC
>AoudOld_932;Kyollomyces
ATTAATAAATTTTTTTTTGAGATAAAAAAAAATAATAATCATCCTACCCTTTGTGAATTTGTTTGTTTGAATAATTTTTAAAATTATTTATTGTCTATCCAAGTTGGAAAGTTGAAATGCTTGAAGACTTGGAGCGGCATAAATAAGTTTAAAGACTTTTTTTAAAATTAAACTTTTGTATTCATTTGTCTAAAATAATTTTTATAATATATAAAAAC
>AoudOld_93257;Kyollomyces
TGTTGTTATGTAAATTTTTGTCTATCCTAAAGAAAGGTTGATAAGTGTAATAGTTAAAAAACTTTTTTTTAGGGAATGGCTTAAGACTTTTATTTAAATTAAACTTTTTATATTCATTTGTCTAAATTAAATTTTAAATAAATAATTTAAAAAC
>AoudOld_93289;Feramyces
TGTTTGTTATGTAAAATTTTTTGTCTATCCCTAAAGAAAGGTTGGATAAGTGTAATAGCTTAAAAAACTTTTTTTTAGGGAATGGCTTAAAGACTTTTATTTAAAATTAAACTTTTGTATTCATTTGTCTAAAATTAAATTTTAAATAAATAATTTAAAAAC
>AoudOld_93295;Feramyces
TGTTTGTTATGTAAAATTTTTTGTCTATCCCTAAAGAAAGGCTGGATAAGTGTAATAGCTTAAAAAACTTTTTTTTAGGGAATGGCTTAAAGACTTTTATTTAAAATTAAACTTTTTGTATTCATTTGTCTAAAATTAAATTTTTAAATAAATAATTTAAAAAC
>AoudOld_93460;Kyollomyces
ATTAATAAATTTTTTTTGAAATAAAAAAAAATAATAATCATCCTACCCTTGTGAATTTGTTTGTTTGAATAATTTTTTAAATTATTTATTGTCTATCCAAGTTGGAAAGTTGTAAAAGACTAGAAGACTTGGAGCGGCATAAATAAATTTAAAGACTTTTTTTAAATTAAACTTTTGTATTCATTTGTCTAAAATAATTTTTATAATATATAAAAAC
>AoudOld_93624;Feramyces
TGTTTGTTATGTAAAATTTTTTGTCTATCCCTAAAGAAAGGTTGGATAAGTGTAATAGCTTAAAAAACTTTTTTTTAGGGAATGGCTTAAGGACTTTTATTTAAAATTAAACTTTTTGTATTCATTTGTCTAAAATTAAATTTTAAATAAATAATTTAAAAAC
>AoudOld_93625;Feramyces
TGTTTGTTATGTAAAATTTTTGTCTATCCCTAAAGAAAGGTTGGATAAGTGTAATAGCTTAAAAAACTTTTTTTAGGGAATGGCTTAAAGACTTTATTTAAAATTAAACTTTTTGTATTCATTTGTCTAAAATTAAATTTTTAAATAAATAATTTAAAAAC
>AoudOld_93630;Kyollomyces
ATTAATAAATTTTTTTTTTGAAATAAAAAAAAAATAATAATCATCCTACCCTTTGTGAATTTGTTTGTTGAATAATTTTTTTAAAATTATTTATTGTCTATCCAAGTTGGAAAGTTGTAAAAGACTAGAAGACTTGGAGCGGCATAAATAATTTTAAAGACTTTTTTCTAAAATTAAACTTTTGTATTCATTTGTCTAAAATAATTTTTATAATATATAAAAAC
>AoudOld_93672;Kyollomyces
ATTAATAAATTTTTTTTTGAAATAAAAAAAAAATAATAATCATCCTACCCTTTGTGAATTTGTTTTGTTGAATAATTTTTTAAAATTATTTATTGTCTTCCAAGTTGGAAAGTTGTAAAAAGACTCGAAGACTTGGAGCGGCATAAATAAATTTAAAGACTTTTTTCTAAAATTAAACTTTTTGTATTCATTTGTCTAAAATAATTTTTATAATATATAAAAAC
>AoudOld_93714;Piromyces
ATTAATAAATGGTCTACGTTTTTTTAAGTAGACGCTTAATAATCCTACCCTTTGTGAATTTGTTTGTTTGAAATAATTTTTTTTTAAATTATTGAATGTCTTTCCTGTTGAATTGGTTTGTCTTAATGGCAAATGATTCGCAGGGGAGTGTCAGTAATTTTTAAAAAAGACCTTTTTTTAAATTAAACTTTTTGTATTCATTTGTCTAAAATTATTTTTATAATATAAAAAC
>AoudOld_93739;Feramyces
TGTTTGTTATGTAAATTTTTTGTCTATCCCTAAAGAAAGGTTGGATAAGTGTAATAGCTTAAAAAACTTTTTTTTAGGGAATGGCTTAAAGACTTTTATTTAAAATTAAACTTTTTGTATTCATTTGTCTAAAATTAAATTTTTAAATAAATAATTTAAAAC
>AoudOld_93765;Kyollomyces
ATTAATAAATTTTTTTTGAAATAAAAAAAAAAATAATAATCATCCTACCCTTTGTGAATTTGTTTGTTGAATAATTTTTTAAAATTATTTATTGTCTATCCAAGTTGGAAAGTTGAAAAGCTCGAAGACTTGGAGCGGCATAAATAAGCTTAAAGACTTTTTTTAAAATTAAACTTTTTCTATTCATTTGTCTAAAATAATTTTTATAATATATAAAAAC
>AoudOld_939;Feramyces
TGTTTGTTATGTAAAATTTTTTGTCTATCCCTAAAGAAAGGTTGGATAAGTGTAATAGCTTAAAAAACTTTTTTTTAGGGAATGGCTTAAAGACTTTTATTTAAAATTAAACTTTTTGTATTCATTTGTCTAAAATTAAATTTTTAAATAAATAATTTAAAAAC
>AoudOld_93905;Kyollomyces
ATTAATAAATTTTTTTTGAAATAAAAAAAAAATAATAATCATCCTACCCTTTGTGAATTTGTTTGTTGAATAATTTTTAAGATTATTTATTGTCTATCCAAGTTGGAAAGTTGTAAAAGACTCGAAGACTTGGAGCGGCATAAATAAATTTAAAGACTTTTTTCTAAAATTAAACTTTTGTATTCATTTGTCTAAAATAATTTTTATAATATATAAAAAC
>AoudOld_93965;Feramyces
TGTTTGTTATGTAAAATTTTTTGTCTATCCCTAAAGAAAGGTTGGATAAGTGTAATAGCTTAAAAAACTTTGTTTTAGGGAATGGCTTAAAGACTTTTATTTAAAATTAAACTTTTTGTATTCATTTGTCTAAAATTAAATTTTTAAATAAATAGTTTAAAAAC
>AoudOld_93967;Feramyces
TTTGTTATGTAAAATTTTTTGTCTATCCCTAAAGAAAGGTTGGATAAGTGTAATAGCTTAAAAAACTTTTTTTAGGGAATGGCTTAAAGACTTTTATTTAAAATTAAACTTTTGTATTCATTTGTCTAAAATTAAATTTTTAAATAAATAATTTAAAAC
>AoudOld_93986;Kyollomyces
ATTAATAAATTTTTTTTGAAATAAAAAAAAAATAATAATCATCCCTACCCTTTGTGAATTTGTTTTGTTGAATAATTTTTTAAAATTATTTATTGTCTATCCAAGTTGGAAAGTTGTAAAAGACTAGAAGACTTGGAGCGGCATAAATAAATTCTAAAGACTTTTTTCTAAAATTAAACTTTTTGTATTCATTTGTCTAAAATAATTTTTATAATATATAAAAAC
>AoudOld_9402;Kyollomyces
ATTAATAAATTTTTTTTTGAAATAAAAAAAAAATAATAATCATCCTACCCTTTGTGAATTTGTTTGTTTGAATAATTTTTTAAAATTATTTATTGTCTATCCAAGTTGGAAAGTTGTAAAAGACTCGAAGACTTGGAGCGGCATAAATAAGTTTAAAGACTTTTTTTTAAAATTAAACTTTTGTATTCATTTGTCTAAAATAATTTTTATAATATATAAAAC
>AoudOld_94026;Feramyces
TGTTTGTTATGTAAAATTTTTTGTCTATCCCTAAAGAAAGGTTGGATAAGTGTAATAGCTTAAAAAACTTTTTTTAGGGAATGGCTTAAAGACTCTTATTTAAAATTAAACTTTTTGTACTCATTTGTCTAAAATTAAATTTTTAAATAAATAATTTAAAAAC
>AoudOld_94037;Feramyces
TGTTTGTTATGTAAAATTTTTTGTCTATCCCTAAAGAAAGGTTGGATAAGTGTAATAGCTTAAAAAACTTTTTTTTAGGGAATGGCTTAAAGACTTTTATTTAAAATTAAACTTTTTGTATTCATTTGTCTAAAATTAAATTTTTAAATAAATAATTTAAAAAC
>AoudOld_94072;Piromyces
ATTAATAAATGGTCTACGTTTTTTAAGTAGACACTTAATAATCCTACCTTTGTGAATTTGTTGTTTTGAAATAATTTTTTTAAAATTATTGATTGTCTTCCCTGTTGAATAGAATGTTTTCGAACATGAAATTCGCAGGGGAGTGTCAGTAATTTTTAAAAAGACCTTTTTAAAATTAAACTTTTTGTATTCATTTGTCTAAAAATTATTTTTATAATATAAAAAC
>AoudOld_9409;Feramyces
TGTTTGTTATGTAAAATTTTTTGTCTATCCCTAAAGAAAGGTTGGATAAGTGTAATAGCTTAAAAAACTTTTTTTTAGGGAATGGCTTAAAGACTTTTATTTAAAATTAAACTTTTTGTATTCATTTGTCTAAAATTAAATTTTTAAATAAATAATTTAAAAAC
>AoudOld_94106;Feramyces
TGTTTGTTATGTAAAATTTTTTGTCTATCCCTAAAGAAAGGTTGGATAAGTGTAATAGCTTAAAAAACTTTTTTTTAGGGAATGGCTTAAAGACTTTTATTTAAAATTAAACTTTTTGTATTCATTTGTCTAAAATTAAATTTTTAATAAATAATTTAAAAAC
>AoudOld_94228;Feramyces
TGTTTGTTATGTAAAATTTTTTGTCTATCCCTAAAGAAAGGTTGGATAAGTGTAATAGCTTAAAAAACTTTTTTTAGGGAATGGCTTAAAGACTTTTATTTAAAATTAAACTTTTTGTATTCATTTGTCTAAAATTAAATTTTTAAATAAATAATTTAAAAAC
>AoudOld_94239;Feramyces
TGTTTGTTATGTAAAATTTTTTGTCTATCCCTAAAGAAAGGTTGGATAAGTGTAATAGCTTAAAAAACTTTTTTTTAGGGAATGGCTTAAAGACTTTTATTTAAAATTAAACTTTTTGTATTCATTTGTCTAAAATTAAATTTTTAAATAAATAATTTAAAAAC
>AoudOld_94254;Feramyces
TGTTTGTTATGTAAAATTTTTTGTCTATCCCTAAAGAAAGGTTGGATAAGTGTAATAGCTTAAAAAACTTTTTTTAGGGAATGGCTTAAAGACTTTTATTTAAAATTAAACTTTTTGTATTCATTTGTCTAAAATTAAATTTTTAAATAAATAATTTAAAAAC
>AoudOld_94292;Feramyces
TTTGTTATGTAAAATTTTTGTCTATCCCTAAAGAAAGGTTGGATAAGTGTAATAGCTTAAAAAACTTTTTTTTAGGGAATGGCTTAAAGACTTTTATTTAAAATTAAACTTTTTGTATTCATTTGTCTAAAATTAAATTTTTAAATAAATAATTTAAAAAAC
>AoudOld_94410;Feramyces
TGTTTGTTATGTAAAATTTTTTGTCTATCCCTAAAGAAAGGTTGGATAAGTGTAATAGCTTAAAAAACTTTTTTTAGGGAATGGCTTAAAGACTTTTATTTAAAATTAAACTTTTTGTATTCATTTGTCTAAAATTAAATTTTTAAATAAATAATTTAAAAAC
>AoudOld_945;Feramyces
TGTTTGTTATGTAAAATTTTTGTCCATCCCTAAAGAAAGGTTGGATAAGTGTAATAGCTTAAAAAACTTTTTTTTAGGAATGGCTTAAAGACTTTTATTTAAAATTAAACTTTTTGTATTCATTTGTCTAAAATTAAATTTTTAAATAAATAATTTAAAAAC
>AoudOld_94561;Feramyces
TGTTTGTTATGTAAAATTTTTTGTCTATCCCTAGAGAAAGGTTGGATAAGTGTAATAGCTTAAAAACTTTTTTTTAGGGAATGGCTTAAAGACTTTTATTTAAAATTAAACTTTTTGTATTCATTTGTCTAAAATTAAATTTTTAAATAAATAATTTAAAAAC
>AoudOld_94655;Feramyces
TGTTTGTTATGTAAAATTTTTTGTCTATCCTTAAAGAAAGGTTGGATAAGTGTAATAGCTTAAAAGACTTTTTTTAGGAATGGCTTAAAGACTTTTATTTAAAATTAAACTTTTTGTATTCATTTGTCTAAAATTAAATTTTTAAATAAATAATTTAAAAAC
>AoudOld_94680;Feramyces
TGTTTGTTATGTAAAATTTTTTGTCTATCCCTAAAGAAAGGTTGGATAAGTGTAATAGCTTAAAAAACTTTTTTTTAGGGAATGGCTTAAAGACTTTTATTTAAAATTAAACTTTTTGTATTCATTTGTCTAAAATTAAATTTTTAAATAAATAATTTAAAAAC
>AoudOld_94727;Feramyces
TGTTTGTTATGTAAAATTTTTGTCTATCCCTAAAGAAAGGTTGGATAAGTGTAATAGCTTAAAAAACTTTTTTTAGGGAATGGCTTAAAGACTTTTATTTAAAATTAAACTTTTTGTATTCATTTGTCTAAAATTAAATTTTTAAATAAATAATTTAAAAAC
>AoudOld_94746;Feramyces
TGTTTGTTATGTAAAATTTTTTGTCTATCCCTAAAGAAAGGTTGGATAAGTGTAATAGCTTAAAAAACTTTTTTTTAGGGAATGGCTTAAAGACTTTTATTTAAAATTAAACTTTTTGTATTCATTTGTCTAAAATTAAATTTTTAAATAAATAATTTAAAAAC
>AoudOld_94862;Feramyces
TGTTTGTTATGTAAAATTTTTTGTCTATCCCTAAAGAAAGGTTGGATAAGTGTAATAGCTTAAAAAACTTTTTTTAGGGAATGGCTTAAAGACTTTTATTTAAAATTAAACTTTTTGTATTCATTTGTCTAAAATTAAATTTTTAAATAAATAATTTAAAAAC
>AoudOld_94871;Feramyces
TGTTTGTTATGTAAAATTTTTTGTCTATCCCTAAAGAAAGGTTGGATAAGTGTAATAGCTTAAAAACTTTTTTTAGGAATGGCTTAAAGACTTTTATTTAAAATTAAACTTTTTGTATTCATTTGTCTAAAATTAAATTTTAAATAAATAATTTAAAAAC
>AoudOld_94891;Kyollomyces
ATTAATAAATTTTTTTTGAAATAAAAAAAATAATAATCATCCTACCCTTTGTGAATTTGTTTTGTTGAATAATTTTTAAAATTATTTATTGTCTATCCAAGTTGGAAAGTTGTAAAAAGACTCGAAGACTTGGAGCGGCATAAATAAATTTAAAGACTTTTTCTAAAATTAAACTTTTTGTATTCATTTGTCTAAAATAATTTTTATAATATATAAAAC
>AoudOld_94969;Feramyces
TGTTTGTTATGTAAAATTTTTTGTCTATCCCTAAAGAAAGGTTGGATAAGTGTAATAGCTTAAAAAACTTTTTTTAGGGAATGGCTTAAAGACTTTTATTTAAAATTAAACTTTTTGTATTCATTTGTCTAAAATTAAATTTTTAAATAAATAATTTAAAAAC
>AoudOld_95002;Kyollomyces
ATTAATAAATTTTTTTTGAAATAAAAAAAAATAATAATCATCCTACCCTTTGTGAATTTGTTTTGTTGAATAATTTTTTAAAATTATTTATTGTCTATCCAAGTTGGAAAGTTGTAAAAGACTCGAAGACTTGGAGCGGCATAAATAAATTTAAAGACTTTTTCTAAAATTAAACTTTTTGTATTCATTTGTCTAAAATAATTTTTATAATATATAAAAAC
>AoudOld_95004;Kyollomyces
ATTAATAAATTTTTTTTGAAATAAAAAAAAATAATAATCATCCTACCCTTTGTGAATTTGTTTGTTTGAATAATTTTTAAAATTATTATTGTCTATCCAAGTTGGAAAGTTGTAAAAGACTCGAAGACTTGGAGCGGCATAAATAAGTTTAAAGACTTTTTTTAAAATTAAACTTTTGTATTCATTTGTCTAAAATAATTTTTATAATATATAAAAAC
>AoudOld_95058;Feramyces
TTGTTGTTATGTAAATTTTTTGTCTATCCCTAAAGAAAGGTTGGATAAGTGTAATAGCTTAAAAAACTTTTTTTAGGGAATGGCTTAAAGACTTTTATTTAAATTAAACTTTTGTATTCATTTGTCTAAAATTAAATTTTTAAATAAATAATTTAAAAAC
>AoudOld_95186;Piromyces
ATTAATAAATGGTCTACGTTTTTTTAAGTAGACGCTTAATAATCCTACCCTTTGTGAATTTGTTTGTTTGAAATAATTTTTTTTTAAAATTATTGAATGTCTTTCCTGTTGAATTGGTTTGTCTTAATGGCAAATGATTCGCAGGGGAGTGTCAGTAATTTTTAAAAAAAGACCTTTTTTTAAATTAAACTTTTTGTATTCATTTGTCTAAAATTATTTTTATAATATAAAAAC
>AoudOld_95237;Feramyces
TGTTTGTTATGTAAAATTTTTGTCTATCCCTAAAGAAAGGTTGGATAAGTGTAATAGCTTAAAAAACTTTTTTTTAGGAATGGCTTAAAGACTTTTATTTAAAATTAAACTTTTTGTATTCATTTGTCTAAAATTAAATTTTTAAATAAATAATTTAAAAAC
>AoudOld_95331;Kyollomyces
ATTAATAAATTTTTTTTTGAAATAAAAAAAAATAATAATCATCCTACCCTTTGTGAATTTGTTTTGTTGAATAGTTTTTTAAAATTATTTATTGTCTATCCAAGTTGGAAAGTTGTAAAAGACTAGAAGACTTGGAGCGGCATAAATAAATTTAAAGACTTTTTTCTAAAATTAAACTTTTTGTATTCATTTGTCTAAAATAATTTTTATAATATATAAAAAC
>AoudOld_95336;Kyollomyces
ATTAATAAATTTTTTTTGAAATAAAAAAAAAATAATAATCATCCTACCCTTTGTGAATTTGTTTGTTTGAATAATTTTTTAAAATTATTTATTGTCTATCCAAGTTGGAAAGTTGAAAAGCTTGAAGACTTGGAGCGGCATAAATAAGTTTAAAGACTTTTTTTTAAAATTAAGCTTTTGTATTCATTTGTCTAAAATAATTTTTATAATATATAAAAAC
>AoudOld_95383;Caecomyces
ATTAAAAAATGAGACCTCTTTGAAGGTCTATTAATAACCTACCCTTTGTGAATTTGTTGCTTGAAATAATTTTTTTTCCAAAAAAATTATTGAATGTCTTTCCCTGTTTGGTGGAGCTTGTAAAAGTGAACCATCAGGGGAATGGCAAACAATAATTATTTTGAAAAAGACCTTTTTTAAAATTAAACTTTATGTATTCATTTGTCTAAAATTATTTTTATAATATAAAAAC
>AoudOld_95497;Piromyces
ATTAATAAATGGTCTACGTTTTTTAAGTAGACGCTTAATAATCCTACCCTTTGTGAATTTGTTTGTTTGAAATAATTTTTTTTAAAATTATTGAATGTCTTTCCCAGTTGAATTGGTTTGTCTTAATGGCAAATGATTCGCAGGGGAGTGTCAGTAATTTTTAAAAAAGACCTTTTTTTAAATTAAACTTTTTGTATTCATTTGTCTAAAATTATTTTTATAATATAAAAAC
>AoudOld_95515;Kyollomyces
ATTAATAAATTTTTTTTGAAAATAAAAAAAAATAATAATCATCCTACCCTTTGTGAATTTGTTTGTTTGAATAATTTTTTAAAATTATTTATTGTCTATCCAAGTTGGAAAGTTGTAAAAGCTTGAAGACTTGGAGCGGCATAAATAAGTTTAAAGACTTTTTTTTAAAATTAAACTTTTGTATTCATTTGTCTAAAATAATTTTTATAATATATAAAAC
>AoudOld_95550;Piromyces
ATTAATAAATGGTCTACGTTTTTTTAAGTAGACGCTTAATAATCCTACCCTTTGTGAATTTGTTTGTTTGAAATAATTTTTTTTTAAAATTATTGAATGTCTTTCCCTGTTGAATTGGTTTGTCTTAATGGCAAATGATTCGCAGGGGAGTGTCAGTAATTTTTAAAAAAGACCTTTTTTTAAATTAAAGCTTTTTGTATTCATTTGTCTAAAATTATTTTTATAATATAAAAAC
>AoudOld_95603;Feramyces
TGTTTGTTATGTAAAATTTTTTGTCTATCCCTAAAGAAAGGTTGGATAAGTGTAATAGCTTAAAAAACTTTTTTTTAGGGAATGGCTTAAAGACTTTTATTTAAAATTAAACTTTTTGTATTCATTTGTCTAAAATTAAATTTTTAAATAAATAATTTAAGAAC
>AoudOld_95710;Piromyces
ATTAATAAATGGTCTACGTTTTTTTAAGTAGACGCTTAATAATCCTACCCTTTGTGAATTTGTTTGTTTGAAATAATTTTTTTTTAAAATTATTGAATGTCTTTCCCTGTTGAATTGGTTTGTCTTAATGGCAAATGATTCGCAGGGGAGTGTCAGTAATTTTTAAAAAAGACCTTTTTTTAAATTAAACTTTTTGTATTCATTTGTCTAAAATTATTTTTATAATATAAAAAC
>AoudOld_958;Piromyces
ATTAATAAATGGTCTACGTTTTTTTAAGTAGACGCTTAATAATCCTACCCTTTGTGAATTTGTTTGTTTGAAATAATTTTTTTTTAAAATTATTGAATGTCTTTCCCTGTTGAATTGGTTTGTCTTAATGGCAAATGATTCGCAGGGGAGTGTCAGTAATTTTTAAAAAAGACCTTTTTTTAAATTAAACTTTTTGTATTCATTTGTCTAAAATTATTTTTATAATATAAAAAC
>AoudOld_95808;Kyollomyces
ATTAATAAATTTTTTTTTGAAATAAAAAAAAGAAATAATAATCATCCTACCCTTTGTGAATTTGTTTTGTTGAATAATTTTTTAAAATTATTTACTGTCTATCCAAGTTGGAAAGTTGTAAAAAGACTAGAAGACTTGGAGCGGCATAAATAAGTTTTAAAGACTTTTTTCTAAAATTAAACTTTTGTATTCATTTGTCTAAAATAATTTTTATAATATATAAAAAC
>AoudOld_95815;Piromyces
ATTAATAAATGGTCTACGTTTTTTTAAGTAGACGCTTAATAATCCTACCCTTGTGAATTTGTTTGTTTGAAATAATTTTTTTTTAAAATTATTGAATGTCTTTCCCGGTTGAATTGGTTTGTCTTAATGGCAAATGATTCGCAGGGGAGTGTCAGTAATTGTTTAATAAAAGACCTTTTTAAATTAAACTTTTTGTATTCATTTGTCTAAAATTATTTTTATAATATAAAAAC
>AoudOld_95831;Feramyces
TGTTTGTTATGTAAAATTTTTTGTCTATCCCTAAAGAAAGGTTGGATAAGTGTAATAGCTTAAAAAACTTTTTTTTAGGGAATGGCTTAAAGACTTTTATTTAAAATTAAACTTTTTGTATTCATTTGTCTAAAATTAAATTTTTAAATAAATAATTTAAAAAC
>AoudOld_95895;Feramyces
TTTGTTATGTAAAATTTTTTGTCTATCCCTAAAGAAAGGTTGGATAAGTGTAATAGCTTAAAAAACTTTTTTTTAGGGAATGGCTTAAAGACTTTTATTTAAAATTAAACTTTTGTATTCATTTGTCTAAAATTAAATTTTTAAATAAATAATTTAAAAAC
>AoudOld_95902;Feramyces
TGTTTGTTATGTAAAATTTTTGTCTATCCTAAAGAAAGGTTGGATAAGTGTAATAGCTTAAAAAACTTTTTTTTAGGAATGGCTTAAAGACTTTTATTTAAATTAAACTTTTTGTATTCATTTGTCTAAAATTAAATTTTTAAATAAATAATTTAAAAAC
>AoudOld_95903;Feramyces
TGTTTGTTATGTAAAATTTTTTGTCTATCCCTAAAGAAAGGTTGGATAAGTGTAATAGCTTAAAAAACTTTTTTTAGGGAATGGCTTAAAGACTTTTATTTAAAATTAAACTTTTTGTATTCATTTGTCTAAAATTAAATTTTTAAATAAATAATTTAAAAAC
>AoudOld_95919;Feramyces
TGTTTGTTATGTAAAATTTTTTGTCTATCCCTAAAGAAAGGTTGGATAAGTGTAATAGCTTAAAAAACTTTTTTTTAGGGAATGGCTTAAAGACTTTTATTTAAAATTAAACTTTTTGTATTCATTTGTCTAAAATTAAATTTTTAAATAAAGTAATTTAAAAAC
>AoudOld_95928;Feramyces
TGTTTGTTATGTAAAATTTTTGTCTATCCTAAAGAAAGGTTGGATAAGTGTAATAGCTTAAAAAACTTTCTTTTAGGGATGGCTTAAAGACTTTTATTTAAAATTAAACTTTTTGTATTCATTTGTCTAAAATTGAATTTTTAAATAAATAATTTAAAAAC
>AoudOld_95954;Feramyces
TGTTTGTTATGTAAAATTTTTTGTCTATCCCTAAAGAAAGGTTGGATAAGTGTAATAGCTTAAAAAACTTTTTTTAGGGAATGGCTTAAAGACTTTATTTAAAATTAAACTTTTTGTATTCATTTGTCTAAAATTAAATTTTTAAATAAATAATTTAAAAAC
>AoudOld_95969;Feramyces
TGTTTGTTATGTAAAATTTTTTGTCTATCCCTAAAGAAAGGTTGGATAAGTGTAATAGCTTAAAAAACTTTTTTTTAGGGAATGGCTTAAAGACTTTCATTTAAAATTAAACTTTTTGTATTCATTTGTCTATAATTAAATTTTTAAATAAATAATTTAAAAAC
>AoudOld_96006;Kyollomyces
ATTAATAAATTTTTTTTTGAAATAAAAAAATAATAATCATCTACCCTTTGTGAATTTGTTTTGTTGAATAATTTTTAAAATTATTTATTGTCTATCCAAGTTGGAAAGTTGTAAAAGACTCGAAGACTTGGAGCGGCATAAATAAATTTAAAGATTTTTTTCTAAAATTAAACTTTTTGTATTCATTTGTCTAAAATAATTTTTATAATATATAAAAAC
>AoudOld_96157;Kyollomyces
ATTAATAAATTTTTTTTGAAATAAAAAAAAATAATAATCATCCTACCCTTTGTGAATTTGTTTTGTTGAATAATTTTTTAAAATTATTTATTGTCTATCCAAGTTGGAAAGTTGTAAAAGACTCGAAGACTTGGAGCGGCATAAATAAATTTAAAGACTTTTTACTAAAATTAAACTTTTTGTATTCATTTGTCTAAAATAATTTTTATAATATATAAAAAC
>AoudOld_96184;Feramyces
TGTTTGTTATGTAAAATTTTTTGTCTACCCTAAAGAAAGGTTGGATAAGTGTAATAGCTTAAAAAACTTTTTTTTAGGGAATGGCTTAAAGACTTTTATTTAAAATTAAACTTTCTGTATTCATTTGTCTAAAATTAAATTTTTAAATAAATAATTTAAAAAC
>AoudOld_96266;AL7
ATCCTACCCTTTGTGAATTTTGTTTGTTTGAATAATTTTTTTTTTTAAAAAATTATTGGAGTCTTTCCCTTTAGAGTTTGCTTTTGAGTTTGTAAAAGAATTCGAAAACATCTAAAGGGGATGGTCAATAATTTTTTTTGAAAAAAGACATTTTTTAAAATTAAACTTTTTGTATTCATTTGTCTAAAAATTATTTTTATAATATAAAAAC
>AoudOld_9627;Kyollomyces
ATTAATAAATTTTTTTTTGAAATAAAAAAAAAATAATAATCATCCTACCCTTTGTGAATTTGTTTTGTTGAATAATTTTTTAAAATTATTTATTGTCTATCCAAGTTGGAAAGTTGTAAAAAGACTCGAAGACTTGGAGCGGCATAAATAAATTTAAAGACTTTTTTCTAAAATTAAACTTTTTGTATTCATTTGTCTAAAATAATTTTTATAGTATATAAAAAC
>AoudOld_96285;Kyollomyces
ATTAATAAATTTTTTTTGAAATAAAAAAAAAAATAATAATCATCCTACCCTTTGTGAATTTGTTTTGTTGAATAATTTTTTAAAATTATTTATTGTCTATCCAAGTTGGAAAGTTGTAAAAGACTCGAAGACTTGGAGCGGCATAAATAAATTTAAAGACTTTTTTCTAAAATTAAACTTTTTGTACTCATTTGTCTAAAATAATTTTTATAATATATAAAAAC
>AoudOld_96450;Feramyces
TGTTTGTTATGTAAAATTTTTTGTCTATCCTAAAGAAAGGTTGATAAGTGTAATAGCTTAAAAAACTTTTTTTAGGGTATGGCTTAAAGACTTTTATTTAAAATTAAACTTTTTGTATTCATTTGTCTAAAATTAAATTTTTAAATAAATAATTTAAAAC
>AoudOld_96485;Feramyces
TGTTTGTTATGTAAAATTTTTGTCTATCCCTAAAGAAAGGTTGGATAAGTGTAATAGCTTAAAAAACTTTTTTTTAGGAATGGCTTAAGACTTTTATTTAAAATTAAACTTTTGTATTCATTTGTCTAAAATTAAATTTTTAAATAAATAATTTAAAAAC
>AoudOld_96513;Feramyces
TGTTTGTTATGTAAAATTTTTGTCTATCCCTAAAGAAAGGTTGGATAAGTGTAATAGCTTAAAAAACTTTTTTTTAGGGAATGGCTTAAAGACTTTTATTTAAAATTAAACTTTTTGTATTCATTTGTCTAAAATTAAATTTTTAAATAAATAATTTAAAAAC
>AoudOld_96567;Kyollomyces
ATTAATAAATTTTTTTTGAAATAAAAAAAAATAATAATCATCCTACCCTTTGTGAATTTGTTTTGTTGAATAATTTTTTAAAATTATTTATTGTCTATCCAAGTTGGAAAGTTGTAAAAGACTCGAAGACTTGGAGCGGCATAAATAAATTTAAAGACTTTTTTCTAAAATTAAACTTTTGTATTCATTCGTCTAAAATAATTTTTATAATATATAAAAAC
>AoudOld_96573;Feramyces
TGTTTGTTATGTAAAATTTTCTGTCTATCCCTAAAGAAAGGTTGGATAAGTGTAATAGCTTAAAAAACTTTTTTTTAGGGAATGGCTTAGAGACTTTTATTTAAAATTAAACTTTTTGTATTCATTTGTCTAAAATTAAATTTTTTAAATAAATAATTTAAAAAC
>AoudOld_9659;Kyollomyces
ATTAATAAATTTTTTTTGAAATAAAAAAAAATAATAATCATCCTACCTTTGTGAATTTGTTTGTTTGAATAATTTTTTAAAATTATTTATTGTCTATCCAAGTTGGAAAGTTGTAAAAGACTCGAAGACTTGGAGCGGCATAAATAATTTAAAGACTTTTTTAAAATTAACTTTTGTATTCATTGTCTAAATAATTTTTATAATATATAAAAC
>AoudOld_9660;Piromyces
ATTAATAAATGGTCTACGTTTTTTTAAGTAGACGCTTAATAATCCTACCCTTTGTGAATTTGTTTGTTTGAAATAATTTTTTTTTAAAATTATTGAATGTCTTTCCCTGTTGAATTGGTTTGTCTTAATGGCAAATGATTCGCAGGGAGTGTCAGTAATTTTAAAAAAGACCTTTTTTTAAATTAAACTTTTTGTATTCATTTGTCTAAAATTATTTTTATAATATAAAAAC
>AoudOld_96614;Kyollomyces
ATTGATAAATTTTTTTTGAAATAAAAAAAAAATAATAATCATCCTACCCTTTGTGGAATTTGTTTTGTTGAATAATTTTTTAAAATTATTTATTGTCTATCCAAGTTGGAAAGTTGTAAAAGACTAGAAGACTTGGAGCGGCATAAATAAATTTAAAGACTTTTTTCTAAAATTAAACTTTGTATTCATTTGTCTAAAATAATTTTTATAATATATAAAAAC
>AoudOld_96784;Kyollomyces
ATTAATAAATTTTTTTTGAAATAAAAAAAAATAATAATCATCCTACCCTTTGTGAATTTGTTTTGTTGAATAATTTTTTAAAATTATTTTATTGTCTATCCAAGTTGGAAAGTTGTAAAAAGACTCGAAGACTTGGAGCGGCATAAATAAATTTAAAGACTTTTTTCTAAAATTAAACTTTTTGTATTCATTTGTCTAAAATAATTTTTATAATATATAAAAAC
>AoudOld_96789;Feramyces
TGTTTGTTATGTAAAATTTTTTGTCTATCCCTAAAGAAAGGTTGGATAAGTGTAATAGCTTAAAAAACTTTTTTTAGGGAATGGCTTAAAGACTTTTATTTAAAATTAAACTTTTTGTATTCATTTGTCTAAAATTAAATTTTAAATAAATAATTTAAAAAC
>AoudOld_96797;Kyollomyces
ATTAATAAATTTTTTTTTGAAATAAAAAAAAATAATAATCCCTACCCTTTGTGAATTTGTTTTGTTGAATAATTTTTTAAAATTATTTATTGTCTATCCAGTTGGAAGTTGTAAAGACTAGAAGACTTGGAGCGCATAAATAATTTTAAAGACTTTTTTCTAAATTAACTTTTTGTATCATTGTCTAAAATAATTTTATAATATAAAAAC
>AoudOld_96833;Feramyces
TGTTTGTTATGTAAAATTTTTTGTCTATCCCTAAAGAAAGGTTGGATAAGTGTAATAGCTTAAAAAACTTTTTTTTAGGGAATGGCTTAAAGACTTTTATTTAAAATTAAACTTTTTGTATTCATTTGTCTAAAATTAAATTTTTAAATAAATAATTTAAAAAC
>AoudOld_96834;Feramyces
TTTGTTATGTAAAATTTTTGTCTATCCCTAAAGAAAGTTGGATAAGTGTAATAGCTTAAAAAACTTTTTTTAGGGAATGGCTTAAAGACTTTTATTTAAAATTAAACTTTTGTATTCATTTGTCTAAAATTAAATTTTTAAATAAATAATTTAAAAAC
>AoudOld_96840;Feramyces
TGTTTGTTATGTAAAATTTTTTGTCTATCCCTAAAGAAAGGTTGGATAAGTGTAATAGCTTAAAAAACTTTTTTTTAGGGAATGGCTTAAAGACTTTTATTTAAAATTAAACTTTTTGTATTCATTTGTCTAAAATTAAATTTTTAAATAAATAATTTAAAAAC
>AoudOld_96849;Kyollomyces
ATTAATAAATTTTTTTTTGAAATAAAAAAAAAAAATAATAATCATCCTCCCCTTTGTGAATTTGTTTTGTTGAATAATTTTTTAAAATTATTTATTGTCTATCCAAGTTGGAAAGTTGTAAAAAGACTAGAAGACTTGGAGCGGCATAAATAAATTTTAAAGACTTTTTTCTAAAATTAAACTTTTTGTATTCATTTGTCTAAAATAATTTTTATAATATATAAAAAC
>AoudOld_96881;Feramyces
TGTTTGTTATGTAAAATTTTTTGTCTATCCCTAAAGAAAGGTTGGATAAGTGTAATAGCTTAAAAAACTTTTTTTTAGGGAATGGCTTAAAGACTTTTATTTAAAATTAAACTTTTTGTATTCATTTGTCTAAAATTAAATTTTTAAATAAATAATTTAAAAAC
>AoudOld_96920;Kyollomyces
ATTAATAAATTTTTTTTGAAATAAAAAAAGATAATAATCATCCTACCCTTTGTGAATTTGTTTGTTTGAATAATTTTTTAAAATTATTTATTGTCTATCCAAGTTGGAAAGTTGTAAAAAGACTTGAAGACTTGAAGCGGCATAAATAAGTTTAAAGACTTTTTTTCTAAAATTAAACTTTTGTATTCATTTGTCTAAAATAATTTTTATAATATATAAAAAC
>AoudOld_9707;Kyollomyces
ATTAATAAATTTTTTTTTGAAATAAAAAAAAATAATAATCATCCTACCCTTTGTGAATTTGTTTTGTTGAATAATTTTTTAAAATTATTTATTGTCTATCCAAGTTGGAAAGTTGTAAAAGACTCGAAGACTTGGAGCGGCATAAATAAATTTAAAGACTTTTTTCTAAAATTAAACTTTTGTATTCATTTGTCTAAAATAATTTTTATAATATATAAAAAC
>AoudOld_97168;Feramyces
TGTTTGTTATGTAAAATTTTTTGTCTATCCCTAAAGAAAGGTTGGATAAGTGTAATAGCTTAAAAAACTTTTTTTTAGGGAATGGCTTAAAGACTTTTATTTAAATTAAACTTTTTGTATTCATTTGTCTAAAATTAAATTTTTAAATAAATAATTTAAAAAC
>AoudOld_97224;Kyollomyces
ATTAATAAATTTTTTTGAAATAAAAAAAAATAATAATCATCCTACCCTTTGTGAATTGTTTGTTTGAATAATTTTTTAAAATTATTTATTGTCTATCCAAGTTGAAAGTTGAAAAGACTCGAAGACTTGGAGCGGCATAAATAAGTTTAAAGACTTTTTTTAAAATTAAACTTTTGTATTCATTTGTCTAAATAATTTTATAATATATAAAAC
>AoudOld_9723;Feramyces
TGTTTGTTATGTAAAATTTTTTGTCTATCCCTAAAGAAAGGTTGGATAAGTGTAATAGCTTAAAAAACTTTTTTTTAGGGAATGGCTTAAAGACTTTTATTTAAAATTAAACTTTTTGTATTCATTTGTCTAAAATTAAATTTTTAAATAAATAATTTAAAAAC
>AoudOld_97231;Piromyces
ATTAATAAATGGTCTACGTTTTTTTAAGTAGACGCTTAATAATCCTACCCTTTGTGAATTTGTTTGTTTGAAATAATTTTTTTTTAAAATTATTGAATGTCTTTCCCTGTTGAATTGGTTTGTCTTAATGGCAAATGATTCGCAGGGGAGTGTCAGTAATTTTTAAGAAAGACCTTTTTTTAAATTAAACTTTTTGTATTCATTTGTCTAAAATTATTTTTATAATATAAAAAC
>AoudOld_97242;Feramyces
TGTTTGTTATGTAAAATTTTTTGTCTATCCCTAAAGAAAGGTTGGATAAGTGTAATAGCTTAAAAAACTTTTTTTTAGGGAATGGCTTAAAGACTTTTATTTAAAATTAAACTTTTTGTATTCATTTGTCTAAAATTAAATTTTTAAATAAATAATTTAAAAC
>AoudOld_97250;Piromyces
ATTAATAAATGGTCTACGTTTTTTAAGTAGACGCTTAATAATCCTACCCTTTGTGAATTTGTTTGTTTGAAATAATTTTTTTTAAAATTATGAATGTCTTTCCTGTTGAATTGGTTTGTCTTAATGGCAAATGATTCGCAGGGAGTGTCAGTAATTTTAAAAAAGACCTTTTTTAAATTAAACTTTTGTATTCATTTGTCTAAAATTATTTTATAATATAAAAC
>AoudOld_97263;Piromyces
ATTAATAATGGTCTACGTTTTTTTAAGTAGACGCTTAATAATCCTACCCTTTGTGAATTTGTTGTTTTGAAATAATTTTTTTTAAAATTATTGATTGTCTTTCCCTGTTGAATTGGTTGTCTTAATGGCAAATGATTCGCAGGGAGTGTCAGTAATTTTTAAAAAACCTTTTTAAATTAAACTTTTTGTATTCATTTGTCTAAAATTATTTTTATAATATAAAAAC
>AoudOld_97302;Piromyces
ATTAATAAATTTTTTTGAATAAAAAAAAAAATAATAATCATCCTACCCTTTGTGAATTGTTTTGTTGAATAATTTTTAAAATTATTTATGTCTATCCAAGTTGGAAAGTTGTAAAAGACTCGAAGACTTGGAGCGGCATAAATAAATTTAAAGACTTTTTCTAAAATTAAACTTTTGTATTCATTTGTCTAAAATAATTTTATAATATATAAAAAC
>AoudOld_97405;Feramyces
TGTTTGTTATGTAAAATTTTTTGTCTATCCCTAAAGAAAGGTTGGATAAGTGTAATAGCTTAAAAAGCTTTTTTTTAGGGAATGGCTTAAAAGACTTTTATTTAAAATTAAACTTTTTGTATTCATTTGTCTAAAATTAAATTTTTAAATAAATAATTTAAAAAC
>AoudOld_97447;Kyollomyces
ATTAATAAATTTTTTTTGAAATAAAAAAAAAAATAATAATCATCCCTACCCTTTGTGAATTTGTTTTGTTGAATAATTTTTTAAAATTATTTATTGTCTATCCAAGTTGGAAAGTTGTAAAAGACTAGAAGACTTGGAGCGGCATAAATAAATTTTAAAGACTTTTTTCTAAAATTAAACTTTTTGTATTCATTTGTCTAAAATAATTTTTATAATATATAAAAAC
>AoudOld_97458;Piromyces
ATTAATAAATGGTCTACGTTTTTTTAAGTAGACGCTTAATAATCCTACCCTTTGTGAATTTGTTTGTTTGAAATAATTTTTTTTTAAAATTATTGAATGTCTTTCCCTGTTGAATTGGTTTGTCTTAATGGCAAATGATTCGCAGGGGAGTGTCAGTAATTTTTAAAAAAGACCTTTTTTAAATTAAACTTTTTGTATTCATTTGTCTAAAATTATTTTTATAATATAAAAAC
>AoudOld_97498;Feramyces
TGTTTGTTATGTAAAATTTTTTGTCTATCCCTAAAGAAAGGTTGGATAAGTGTAATAGCTTAAAAAACTTTTTTTTAGGGAATGGCTTAAAGACTTTTATTTAAAATTAAACTTTTTGTATTCATTTGTCTAAAATTAAATTTTTAAATAAATAATTTAAAAAC
>AoudOld_97518;Feramyces
TGTTTGTTATGTAAAATTTTTTGTCTATCCCTAAAGAAAGGTTGGATAAGTGTAATAGCTTAAAAAACTTTTTTTTAGGGAATGGCTTAAAGACTTTTATTTAAAATTAAACTTTTTGTATTCATTTGTCTAAAATTAAATTTTTAAATAAATAATTTAAAAAC
>AoudOld_97527;Kyollomyces
ATTAATAAATTTTTTTTTGAAATAAAAAAAAAATAATAATCATCCTACCCTTTGTGAATTTGTTTTGTTGAATAATTTTTTAAAATTATTTATTGTCTATCCAAGTTGGAAAGTTGTAAAAGACTCGAAGACTTGGAGCGGCATAAATAAATTTAAAGACTTTTTTCTAAAATTAAACTTTTTGTATTCATTTGTCTAAAATAATTTTTATAATATATAAAAAC
>AoudOld_97528;Kyollomyces
ATTAATAAATTTTTTTTTGAAATAAAAAAAAATAATAATCATCCTACCCTTTGTGAATTTGTTTTGTTGAATAATTTTTTAAAATTATTTATTGTCTATCCAAGTTGGAAAGTTGTAAAAGACTAGAAGACTTGGAGCGGCATAAATAAATTTAAAGACTTTTTTCTAAAATTAAACTTTTGTATTCATTTGTCTAAAATAATTTTTATAATATATAAAAC
>AoudOld_97538;Feramyces
TGTTTGTTATGTAAAATTTTTGTCTATCCTAAAGAAAGGTTGGATAAGTGTAATAGCTTAAAAAACTTTTTTTTAGGGAACGGCTTAAAGACTTTTATTTAAAATTAAACTTTTGTATTCATTTGTCTAAAATTAAATTTTTAAATAAATAATTTAAAAAC
>AoudOld_97616;Feramyces
TGTTTGTTATGTAAAATTTTTTGTCTATCCCTAAAGAAAGGTTGGATAAGTGTAATAGCTTAAAAAACTTTTTTTTAGGGAATGGCTTAAAGACTTTTATTTAAAATTAAACTTTTTGTATTCATTTGTCTAAAATTAAATTTTTAAATAAATAATTTAAAAAC
>AoudOld_97737;Kyollomyces
TTGGAAAGTTGTAAAAAGACTCGAAGACTTGGAGCGGCATAAATAATTTTAAAGACTTTTTTCTAAATTAAACTTTTGTATTCATTTGTCTAAATAATTTTTATAATATAGTAAAAAC
>AoudOld_97752;Kyollomyces
ATTAATAAATTTTTTTTGAAATAAAAAAAAATAATAATCATCCCTACCCTTTGTGAATTTGTTTTGTTGAATAATTTTTTAAAATTATTCATTGTCTATCCAAGTTGGAAAGTTGAAAAGCTAGAAGACTTGGAGCGGCATAAATAATTTTAAAGACTTTTTTTAAAATTAAACTTTTGTATTCATTTGTCTAAAATAATTTTTATAATATATAAAAAC
>AoudOld_97839;Feramyces
TGTTTGTTATGTAAAATTTTTTGTCTATCCCTAAAGAAGGGTTGGATAAGTGTAATAGCTTAAAAAACTTTTTTTTAGGGAATGGCTTAAAGACTTTTATTTAAAATTAAACTTTTTGTATTCATTTGTCTAAAATTAAATTTTTAAATAAATAATTTAAAAAC
>AoudOld_97853;Feramyces
ATTAATAATGGTCTACGTTTTTTTAAGTAGACGCTTAATAATCCTACCTTTGTGAATTTGTTTGTTTGAAATATTTTTTTTAAAATTATTGAATGTCTTTCCTGTTGAATTGGTTTGTCTTAATGGCAATGATTCGCAGGGGAGTGTCAGTAATTTTAAAAAAGACCTTTTTTTAAATTAACTTTTTGTATTCATTGTCTAAATATTTTATAATAAAAAC
>AoudOld_97857;Akloshbomyces
ATTAAAAATGTGGTACCAATTATTGTACTAATTAATCATCCTACCTTTGTGAATTTGTTGTATGAATTTTTTAAATGGTCTTTCCCTAAGTTGGATTGTTAGTAAAATACAAAAGACTTAGGGAATGACTTTTTTAAAAGTCTTTTTTTAATTAAAACTTTTGTATTCATTTGTCTAAAATTTATTTTTATAATATAAAAAC
>AoudOld_98074;Feramyces
TGTTTGTTATGTAAAATTTTTTGTCTATCCTAAAAGAAAGGTTGGATAAGTGTAATAGCTTAAAAAAACTTTTTTTAGGGAATGCTTAAAGACTTTTATTTAAAATTAAACTTTTTGTATTCATTTGTCTAAAATTAAATTTTTAAATAAATAATTTTAAAAAAC
>AoudOld_98101;Kyollomyces
ATTAATAAATTTTTTTTTGAAATAAAAAAAAATAATAATCATCCTACCCTTTGTGAATTTGTTTGTTTGAATAATTTTTTAAAATTATTTATTGTCTATCCAAGTTGGAAAGTTGTAAAAGACTCGAAGACTTGGAGCGGCATAAATAAATTTAAAGACTTTTTTTTAAAATTAAACTTTTGTATTCATTTGTCTAAAATAATTTTTATAACATATAAAAC
>AoudOld_9817;Kyollomyces
ATTAATAAATTTTTTTTTGAAATAAAAAAAAAAATAATAATCATCCTACCCTTTGTGTATTTGTTTTGTTGAATAATTTTTTAAAATTATTTATTGTCTATCCAAGTTGGAAAGTTGTAAAAGACACGAAGACTTGGAGCGGCATAAATAAATTTAAAGACTTTTTTCTAAAATTAAACTTTTTGTATTCATTTGTCTAAAATAATTTTTATAATATATAAAAAC
>AoudOld_98211;Piromyces
ATTAATAAATGGTCTACGTTTTTAAGTAGACACTTAATAATCCTACCCTTTGTGAATTTGTTGTTTTGAAATAATTTTTTTTAAAAATTATTGATTGTCTTTCCCTGTTGAATAGAATGTTTTCGAACATGAAATTCGCAGGGGAGTGTCAGTAATTTTTAAAAAGACCTTTTTTAAAATTAAACTTTTTGTATTCATTTGTCTAAAAATTATTTTTATAATATAAAAAC
>AoudOld_98223;Feramyces
TGTTTGTTATGTAAAATTTTCGTCTATCCCTAAAGAAAGGTTGGATAAGTGTAATAGCTTAAAAAACTTTTTTTTAGGGAATGGCTTAAAGACTTTTATTTAAAATTAAACTTTTTGTATTCATTTGTCTAAAATAAATTTTTAAATAAATAATTTAAAAAC
>AoudOld_9823;Feramyces
TGTTTGTTATGTAAAATTTTTTGTCTATCCTAAAGAAAGGTTGGATAAGTGTAATAGCTTAAAAACTTTTTTTTAGGGAATGGCTTAAAGACTTTTATTTAAAATTAAACTTTTTGTATTCATTTGTCTAAAATTAAATTTTTAAATAAATAATTTAAAAAC
>AoudOld_98231;Feramyces
TGTTTGTTATGTAAAATTTTTTGTCTATCCCTAAAGAAAGGTTGGATAAGTGTAATAGCTTAAAAAACTTTTTTTTTAGGGAATGGCTTAAAGACTTTTATTTAAAATTAAACTTTTTGTATTCATTTGTCTAAAATTAAATTTTTAAATAAATAATTTAAAAAC
>AoudOld_98242;Agriosomyces
AATGAAGAAACTTTTTAGGGAGTAGATTTTAATAAATAATTATTTTTTTTTGAAAAGACCTTTTTTTAAAATTAACTTTTTGTATTCATTTGTCTAAAATTTTTTAAATAATAATTTAAAAAC
>AoudOld_9827;Feramyces
TGTTTGTTATGTAAAATTTTTTGTCTATCCCTAAAGAAAGGTTGGATAAGTGTAATAGCTTAAAAAACTTTTTTTTAGGGAATGGCTTAAAGACTTTTATTTAAAATTAAACTTTTTGTATTCATTTGTCTAAAATTAAATTTTTAAATAAATAATTTAAAAAC
>AoudOld_98297;Feramyces
TGTTTGTTATGTAAAATTTTTTGTCTATCCCTAAAGAAAGGTTGGATAAGTGTAATAGCTTAAAAAACTTTTTTTTAGGGAATGGCTTAAAGACTTTTATTTAAAATTAAACTTTTTGTATTCATTTGTCTAAAATTAAATTTTTAAATAAATAATTTAAAAAC
>AoudOld_9846;Neocallimastix
ATTAAAAAATATCGCTCGATTGAGAGTGATTTAATAATCATCCTACCCTTTGTGAATTTGTTGTTTGAAATAATTTTTTTTTGACGTGGAATAAAAAAAAAATTATTTATGGTTTTGTCTATCCCTAAATTGGTTTGTTTGTTGTAAAAGACAAGTGAATCATTTAGGGAATAGGCTTTCCTAAATAATTGATTTTTTTTCCAATGTCTTAAAAGACCTTTTTTTAAAATTAAACTTTTGTATTCATTTGTCTAAAATAATTTTTAAAATAATTTAAAAAC
>AoudOld_98484;Feramyces
TGTTTGTTATGTAAAATTTTTTGTCTATCCCTAAAGAAAGGTTGGATAAGTGTAATAGCTTAAAAAACTTTTTTTTAGGGAATGGCTTAAAGACTTTTATTTAAAATTAAACTTTTCGTATTCATTTGTCTAAAATTAAATTTTTAAATAAATAATTTAAAAAC
>AoudOld_98552;Kyollomyces
ATTAATAAATTTTTTTTGAAATAAAAAAAAATAATAATCATCCTACCCTTTGTGAATTTGTTTGTTTGAATAATTTTTTAAAATTATTTATTGTCTATCCAAGTTGGAGAGTTGTAAAAGACTCGAAGACTTGGAGCGGCATAAATAAGTTTAAAGACTTTTTTTAAAATTAAACTTTTGTATTCATTTGTCTAAAATAATTTTTATAATATATAAAAAC
>AoudOld_98734;Feramyces
TGTTTGTTATGTAAAATTTTTGTCTATCCTAAGAAAGGTTGGATAAGTGTATAGCTTAAAAACTTTTTTTAGGAATGCTTAAAGACTTTATTAAAATTAAACTTTTGTATCATTTGTCTAAAATTAAATTTTAAATAAATAATTTAAAAAC
>AoudOld_98739;Kyollomyces
ATTAATAAATTTTTTTTGAAATAAAAAAAAATAATAATCATCCTACCTTTGTGAATTTGTTTTGTTGAATAATTTTTTAAAATTATTTATTGTCTATCCAGTTGGAAAGTTGTAAAAGACTCGAAGACTTGGAGCGGCATAAATAAGTTTAAAGACTTTTTTCTAAAATTAAACTTTTTGTATTCATTGTCTAAAATAATTTTTATAATTTATAAAAAC
>AoudOld_98751;Feramyces
TGTTTGTTATGTAAAATTTTTGTCTATCCCTAAAGAAAGGTTGGATAAGTGTAATAGCTTAAAAAACTTTTTTTTAGGGAATGGCTTAGAGACTTTTATTTAAAATTAAACTTTTGTATTCATTTGTCTAAAGTTAAATTTTTAAATAAATAATTTAAAAAC
>AoudOld_98804;Piromyces
ATTAATAAATGGTCTACGTTTTTTAAGTAGACGCTTAATAATCCTACCCTTTGTGAATTTGTTTGTTTGAAATAATTTTTTTTAAAATTATTGAATGTCTTTCCCTGTTGAATTGGTTTGTCTTAATGGCAAATGATTCGCAGGGAGTGTCAGTAATTTTTAAAAAGACCTTTTTTAAATTAAACTTTTTGTATTCATTTGTCTAAAATTATTTTTATAATATAAAAAC
>AoudOld_98849;Feramyces
TTTGTTATGTAAAATTTTTGTCTATCCCTAAAGAAAGGTTGGATAAGTGTAATAGCTTAAAAACTTTTTTTAGGGAATGGCTTAAAGACTTTATTTAAAATTAAACTTTTTGTATTCATTTGTCTAAAATTAAATTTTTAAATAAATAATTTAAAAAC
>AoudOld_98886;Feramyces
TGTTTGTTATGTAAAATTTTTTGTCTATCCCTAAAGAAAGGTTGGATAAGTGTAATAGCTTAAAAAACTTTTTTTTAGGGAATGGCTTAAAGACTTTTATTTAAAATTAAACTTTTTGTATTCATTTGTCTAAAATTAAATTTTTAAATAAATAATTTAAAAAC
>AoudOld_98896;Feramyces
TGTTTGTTATGTAAAATTTTTTGTCTATCCCTAAAGAAAGGTTGGATAAGTGTAATAGCTTAAAAAACTTTTTTTTAGGGAATGGCTTAAAGACTTTTATTTAAAATTAAACTTTTTGTATTCATTTGTCTAAAATTAAATTTTTAAATAAATAATTTAAAAAC
>AoudOld_98949;Kyollomyces
ATTAATAAATTTTTTTTTGAAATAAAAAAAAAATAATAATCATCCTACCCTTTGTGAATTTGTTTTGTTGAATAATTTTTTAAAATTATTTATTGTCTATCCAAGTTGGAAAGTGTAAAAGACTAGAAGACTTGGAGCGGCATAAATAAATTTTAAAGACTTTTTTCTAAAATTAAACTTTTTGTATTCATTTGTCTAAAATAATTTTTATAATATATAAAAAC
>AoudOld_98995;Feramyces
TGTTTGTTATGTAAATTTTTGTCTATCCCTAAAGAAAGGTTGGATAAGTGTAATAGCTTAAAAACTTTTTTTAGGGAATGGCTTAAAGACTTTATTTAAAATTAAACTTTTGTATTCATTTGTCTAAAATTAATTTTTAAATAAATAATTTAAAAAC
>AoudOld_99081;Feramyces
TGTTTGTTATGTAAAATTTTTTGTCTATCCCTAAAGAAAGGTTGGATAAGTGTAATAGCTTAAAAAACTTTTTTTTAGGGAATGGCTTAAAGACTTTTATTTAAAATTAAACTTTTTGTATTCATTTGTCTAAAATTAAATTTTTAAATAAATAATTTAAAAAC
>AoudOld_99089;Feramyces
TGTTTGTTATGTAAAATTTTTTGTCTATCCTAAAGAAAGGTTGGATAAGTGTAATAGCTTAAAAAACTTTTTTTTAGGAATGGCTTAAAGACTTTATTTAAAATTAAACTTTTTGTATTCATTTGTCTAAAATTAAATTTTTAAATAAATAATTTAAAAAC
>AoudOld_99134;Feramyces
TGTTTGTTATGTAAAATTTTTGTCTATCCCTAAAGAAAGGTTGGATAAGTGTAATAGCTTAAAAAACTTTTTTTTAGGGAATGGCTTAAGACTTTTATTTAAAATTAAACTTTTTGTATTCATTTGTCTAAAATTAAATTTTAAATAAATAATTTAAAAAC
>AoudOld_99154;Feramyces
TGTTTGTTATGTAAAATTTTTTGTCTATCCCCAAAGAAAGGTTGGATAAGTGTAATAGCTTAAAAAACTTTTTTTTAGGGAATGGCTTAAAGACTTTTATTTAAAATTAAACTTTTTGTATTCATTTGTCTAAAATTAAATTTTTAAATAAATAATTTAAAAAC
>AoudOld_99175;Kyollomyces
ATTAATAAATTTTTTTTGAAATAAAAAAAATAATAATCATCCTACCCTTTGTGAATTTGTTTGTTTGAATAATTTTTTAAAATTATTTATTGTCTATCCAAGTTGGAAAGTTGTAAAAGACTCGAAGACTTGGAGCGGCATAAATAAGTTTAAAGACTTTTTTTTAAAATTAAACTTTTGTATTCATTTGTCTAAAATAATTTTTATAATATATAAAAAC
>AoudOld_99177;Kyollomyces
ATTAATAAATTTTTTTTTGAAATAAAAAAAAATAATAATCATCCTACCCTTTGTGAATTTGTTTTGTTGAATAATTTTTTAAAATTATTTATTGTCTATCCAAGTTGGAAAGTTGTAAAAGACTCGAAGACTTGGAGCGGCATAAATAAATTTAAAGACTTTTTTCTAAAATTAAACTTTTGTATTCATTTGTCTAAAATAATTTTTATAATATATAAAAAC
>AoudOld_99190;Kyollomyces
TGTTTGTTATGTAAATTTTTGTCTATCCTAAAGAAGGTTGATAAGTGTAATAGCTTAAAAACTTTTTTTAGGGAATGGCTTAAAGACTTTATTTAAAATTAAACTTTTTGTATTCATTTGTCTAAATTAAATTTTAAATAATAATTTAAAAC
>AoudOld_992;Feramyces
TGTTTGTTATGTAAAATTTTTTGTCTATCCCTAAAGAAAGGTTGGATAAGTGTAATAGCTTAAAAAACTTTTTTTTAGGGAATGGCTTAAAGACTTTTATTTAAAATTAAACTTTTTGTATTCATTTGTCTAAAATTAAATTTTTAAATAAATGATTTAAAAAC
>AoudOld_99222;Feramyces
TGTTTGTTATGTAAAATTTTTTGTCTATCCCTAAAGAAAGGTTGGATAAGTGTAATAGCTTAAAAAACTTTTTTTTAGGGAATGGCTTAAAGACTTTTATTTAAAATTAAACTTTTTGTATTCATTTGTCTAAAATTAAATTTTTAAATAAATAATTTAAAGAC
>AoudOld_99332;Piromyces
ATTAATAAATGGTCTACGTTTTTTTAAGTAGACGCTTAATAATCCTACCCTTTGTGAATTTGTTTGTTTGAAATAATTTTTTTTTAAAATTATTGAATGTCTTTCCCTGTTGAATTGGTTTGTCTTAATGGCAAATGATTCGCAGGGGAGTGTCAGTAATTTTTAAAAAAGACCTTTTTTTAAATTAAACTTTTTGTATTCGTTTGTCTAAAATTATTTTATAATATAAAAAC
>AoudOld_99357;Piromyces
GAAAGGTTGGATAAGTTTGTAATAGCTTAAAAAACTTTTTTTAGGGAATGGCTTAAAGACTTTTATTTAAAATTAAACTTTTTGTATTCATTTGTCTAAAATAAATTTGTTAAATATGAAAAATAATTTAAAAAC
>AoudOld_99374;Feramyces
TGTTTGTTATGTAAATTTTTGTCTATCCTAAAGAAGGTTGGATAAGTGTAATAGCTTAAAAAACTTTTTTTTAGGGAATGGCTTAAAGACTTTATTTAAAATTAAACTTTTTGTATTCATTTGTCTAAAATTAAATTTTTAAATAAATAATTTAAAAAC
>AoudOld_99417;Feramyces
TGTTTGTTATGTAAAATTTTTTGTCTATCCTAAAGAAAGGTTGGATAAGTGTAATAGCTTAAAAAACTTTTTTTTAGGGAATGGCTTAAAGACTTTTATTTAAAATTAAACTTTTTGTATTCATTTGTCTAAAATTAAATTTTTAAATAAATAATTTAAAAAC
>AoudOld_99486;Kyollomyces
ATTAATAAATTTTTTTTTGAAATAAAAAAAAATAATAATCATCCTACCCTTTGTGAATTTGTTTTGTTGAATAATTTTTTAAAATTATTTATTGTCTATCCAAGTTGGAAAGTTGTAAAAAGACTCGAAGACTTGGAGCGGCATAAATAAATTTAAAGACTTTTTTCTAAAATTAAACTTTTTGTATTCATTTGTCTAAAATAATTTTTATAATATATAAAAAC
>AoudOld_99503;Piromyces
ATTAATAAATGGTCTACGTTTTTTAAGTAGACGCTTAATAATCCTACCCTTTGTGAATTGTTGTTTTGAAATAATTTTTTTTAAAATTATTGATGTCTCTCCTGTTGAATGTGTTTTCAAACATGAATTCGCAGGGGAGTGTCAGTAATTTTTAAAAAGACCTTTTTTAAAATTAAACTTTTGTATTCATTTGTCTAAAATTATTTTATAATATAAAAAC
>AoudOld_996;Feramyces
TGTTTGTTATGTAAAATTTTTTGTCTATCCCTAAAGAAAGGTTGGATAAGTGTAATAGCTTAAAAAACTTTTTTTTAGGGAATGGCTTAAAGACTTTTATTTAAAATTAAACTTTTTGTATTCATTTGTCTAAAATTAAATTTTTAAATAAATAATTTAAAAAC
>AoudOld_99702;Feramyces
TGTTTGTTATGTAAAATTTTTTGTCTATCCCTAAAGAAAGGTTGGATAAGTGTAATAGCTTAAAAAACTTTTTTTAGGGAATGGCTTAAAGACTTTTATTTAAAATTAAACTTTTTGTATTCATTTGTCTAAAATTAAATTTTTAAATAAATAATTTAAAAAC
>AoudOld_99779;Feramyces
TGTTTGTTATGTAAAATTTTTTGTCTATCCCTAAAGAAAGGTTGGATAAGTGTAATAGCTTAAAAAACTTTTTTTTAGGGAATGGCTTAAAGACTTTTATTTAAAATTAAACTTTTTGTATTCATTTGTCTAAAATTAAATTTTTAAATAAATAATTTAAAAAC
>AoudOld_99782;Feramyces
TGTTTGTTATGTAAAATTTTTTGTCTATCCCTAAAGAAAGGTTGGATAAGTGTAATAGCTTAAAAAACTTTTTTTTAGGGAATGGCTTAAAGACTTTTATTTAAAATTAAACTTTTTGTATTCATTTGTCTAAAATTAAATTTTTAAATAAATAATTTAAAAAC
>AoudOld_99910;Kyollomyces
ATTAATAAATTTTTTTTTGAAATAAAAAAAAATAATAATCATCCTACCCTTTGTGAATTTGTTTTGTTGAATAATTTTTTAAAATTATTTATTGTCTATCCAAGTTGGAAAGTTGTAAAAGACTCGAAGACTTGGAGCGGCATAAATAAGTTTAAAGACTTTTTTCTAAAATTAAACTTTTTGTATTCATTTGTCTAAAATAATTTTTATAATTTATAAAAAC
>AxDoe_100584;RH5
ATTAAAAATTCTGCATGTTGGTGGAAACAATAATCATCCTACCCTTTGTGTATTGTTGTTTGTAATAATTTTTAAAAGAAAAATTATTTACTGTCTATCCTGATAGTAAAGTTGGAAGGAGTAATCTAGAAAACTTTTGCTTTCAGGAATAGTATGTAATAATTTTTCATTTAAGACCTTTTTTTAAATTAAACTTTGTATTCATTTGTCTAAAATTTATTTTTAATAATTTAAAAAC
>AxDoe_10087;Piromyces
TCCTACCCTTTGTGAATTTGTTTTGTTTGAATAATTTTTTTTTTCTTGAAAAAAAAAATTATCGATTGTCTTTCCTGTTGAATTGGATGACATCTTAGGATGTTTGAAAATTCGCAGGGGATAGTCAGTAATTTTTTTTTTTCAAAAGAAAGAAAGATCTTT
>AxDoe_101359;Pecoramyces
ATTAAAAAATATCACATTTTGTATGTGATTTAATAATCATCCTACCCTTTGTGAATTTGTTTTTGTTTGAAATTTATGTTGTCTATCCCTAGATTTTGGAAAAAGTGTTTTGTAAATAGACTTTTTTCATTCTAGGGAATAGGCTTTCATAGACATTTTTTAAATTAAACTTTTTGTATTCATTTGTCTAAAATTTATTTTTAAATAATTTAAAAAC
>AxDoe_101555;Pecoramyces
GTTTCGTAGGTGAACTGCGGAAGGATCATTAAAAATAATCACGTTTTGTCGTGTTTTAATAATCATCCTACCCTTTGTGAATTTGTGTTTTGTTTGAACTTATGTTGTGTCTATCCCTGATTTGGAAGAGTTTTTTTCGTAAAAAACTTTTCATTTCAGGAATAGCTTCATAGACCTTTTTTTAATTAAACATTGTATTCATTTGTCTAAATTTATTTTTAATAATTTAAAAAC
>AxDoe_101721;Ghazallomyces
ATTAAAAAATAATCACGTTTTGTCGTGGTTTTAATAATCATCCTACCCTTTGTGAATTTGTGTTTTGTTTTGAAACTTATGTTGTGTCTATCCCTGGATTTGGAAGAGTTTTTTTTCGTAAAAAACTTTTTCATTTCAGGGAATAGGCTTTCATAGACCTTTTTTTAAATTAAACATTTGTATTCATTTGTCTAAATTTATTTTTAATAATTTAAAAAC
>AxDoe_102574;RH5
ATTAAAAAAACTCTTGCCATTGTTTGGTGGAAACAATAATCATCCTACCCTTTGTGAATTTGTTGTTTGTAATAATTTTTAAAAGAAAAAATTATTTACTGTCTATCCCTGGATAGTAAAAGTTGGAAGGAGTAATCTAGAAAACTTTTGCTTTCAGGGAATAGTATGTAATAAATTTTTCATTTAAAGACCTTTTTTTTAAATTAAACTTTTGTATTCATTTGTCTAAAATTTATTTTTAAATAATTTAAAAAC
>AxDoe_103454;Buwchfawromyces
ATTAATAAATAGTCAACGTTTGATGTTGACATTAGTAATCATCCTACCCTTTGTGAACTGATATAGTTGTATATTTATTAAGTGTCTTTCCCTAATGGAAAAAAGGTAAGTTTTGGAAGTTAGGGGATAGACTTAATAGACTTTTTTTTAAAATAAAACTTTTGTATTCATTTGTCTAAAATTTATTTTATAATATAAAAC
>AxDoe_103526;Piromyces
TCCTACCCTTTGTGAATTTGTTTTGTTTGAATAATTTTTTTTTTCTTGAAAAAAAAAATTATTGATTGTCTTTCCCTGTTGAATTGGATGACATCTTAGGATGTTTGAAAATTCGCAGGGGATAGTCAGTAATTTTTTTTTTCAAAAGAAAGAAAGACCTT
>AxDoe_103857;Ghazallomyces
ATTAAAAAATAATCACGTTTTATCGTGGTTTTAATAATCATCCTACCCTTTGTGAATTTGTGTTTTTGTTTTTGAAACTTATGTTGTCTATCCCTGGATTTGGAGAAGTTTTTTTCGTAAAAAACTTTTTCATTTCAGGGAGTAGGCTTTCATAGACCTTTTTTTAAATTAAACATTTGTATTCATTTGTCTAAATTTATTTTTAATAATTTAAAAAC
>AxDoe_104105;RH5
ATTAAAAATTCTGCCATTGTTTGGTGGAAACAATAATCATCCTACCCTTTGTGAATTTGTTGTTTGTAATAATTTTTTAAAAGAAAAATTATTTACTGTCTATCCCTGGATAGTAAAAGTTGGAAGGAGTAATCTAGAAAACTTTTGCTTTCAGGGAATAGTATGTATAAATTTTTCATTTAAAGACCTTTTTTTTAAATTAAACTTTTGTATTCATTTGTCTAAATTTATTTTTAAATAATTTAAAAAC
>AxDoe_10441;Piromyces
TCCTACCCTTTGTGAATTTGTTTTGTTTGAATAATTTTTTTTTTCTTGAAAAAAAAAAATTATTGATTGTCTTTCCCTGTTGAATTGGATGACATCTTAGGATGTTGAAAATTCGCAGGGGATAGTCAGTAATTTTTTTTTTTCAAAAGAAAGAAAGACCTTTTT
>AxDoe_105194;Piromyces
ATTTGTTTTGTTTGAATAATTTTTTTTTTCTTGAAAAAAAAAAAATTATTGATTGTCTTTCCCTGTTGAATTGGATGACATCTTAGGATGTTTGAAAATTCGCAGGGGATAGTCAGTAATTTTTTTTTTTAAAAGAAAGAAAGACCTTTTTTAAATTAAACTTTTTGGTATTCATTTGTCTAAAATTATTTTTATAATATAAAAAC
>AxDoe_106914;Ghazallomyces
ATTAAAAAATAATCACGTTTTATCGTGGTTTTAATAATCATCCTACCCTTTGTGAATTTGTGTTTTGTTTGAAACTTATGTTGTCTATCCCTGGATTTGGAGAAGTTTTTTTTCGTAAAAAACTTTTTCATTTCAGGGAGTAGGCTTTCATAGACCTTTTTTTAAATTAAACTTTCTGTATTCATTTGTCTAAAATTTATTTTTAATAATTTAAAAAC
>AxDoe_106986;Ghazallomyces
ATTAAAAAATAATCACGTTTTGTCGTGGTTTTAATAATCATCCTACCCTTTGTGAATTTGTGTTTTGTTTTGAAACTTATGTTGTGTCTATCCCTGGATTTGGAAGAGTTTTTTTTCGTAAAAGACTTTTTCATTTCAGGGAATAGGCTTTCATAGACCTTTTTTTAAATTAAACATTTGTATTCATTTGTCTAAATTTATTTTTAATAATTTAAAAAC
>AxDoe_107415;Piromyces
TCCTACCCTTTGTGAATTTGTTTGTTTGAATAATTTTTTTTTTCTTGAAAAAGAAATTATGATTGTCTTTCCCTGTTGAATGGGATGACATCTTAGGATGTTTGAAAATTCGCAGGGGATAGTCAGTAATTTTTTTTTTCAAAAGAAAGAAAGACCTTTTTTTAAATTAAACT
>AxDoe_107927;Piromyces
TCCTACCCTTTGTGAATTTGTTTTGTTTGAATAATTTTTTTTTTTCTTGAAAAAAAAAATTATTGATTGTCTTTCCCTGTTGAATTGGATGACATCTTAGGATGTTTGAAAATTCGCAGGGGATAGTCAGTAATTTTTTTTTTTTCAAAAGAAAGAAAGACCTTTT
>AxDoe_108323;Piromyces
ATTAAAAATTCTGCCATTGTTGGTGGAAACAATAATCATCCTACCCTTTGTGAATTGTTGTTTGTAATAATTTTTTAAAAGAAAATTATTTACTGTCTATCCCTGGATAGTAAAAGTTGGAAGGAGTAATCTAGAAAACTTTTGCTTTCAGGGAATAGTATGTAATAAATTTTTCATTTAGAGACCTTTTTTTAAATTGAACTTTCGTATTCATTGTCTAAAATTTATTTTTAAATAATTTAAAAAC
>AxDoe_109255;Ghazallomyces
ATTAAAAATAATCACGTTTTGTCGTGGTTTAATAATCATCCTACCCTTGTGAATTTGTGTTTGTTTTGAAACTTATGTTGTGTCTATCCCTGGATTTGGAAGAGTTTTTTTTCGTAAAAACTTTTTCATTTCAGGGAATAGGCTTTCATAGACCTTTTTTAATTAAACATTTGTATTCATTTGTCTAATTTATTTTAATAATTTAAAAC
>AxDoe_11048;Pecoramyces
ATTAAAAAATATCACATTTTGTATGTGATTTAATAATCATCCTACCCTTTGTGAATTTGTTTTTGTTTTGAAATTTATGTTGTCTATCCCTAGATTTTGGAAAAAGTGTTTTGTAAAAAAGACTTTTTTCATTCTAGGGAGTAGGCTTTCATAGACATTTTTTTAAATTAAACTTTTTGTATTCATTTGTCTAAAATTTATTTTTAAATAATTTAAAAAC
>AxDoe_110727;Ghazallomyces
TTATGTTGTCTATCCTGGATTTGGAGAAGTTTTTTTTCGTAAAAAACTTTTTCATTTCAGGGAGTAGGCTTTCATAGACCTTTTTTTAAATTAAACTTTTTGTATTCATTTGTCTAAAATTTATTTTTAATAATTTAAAAAC
>AxDoe_111052;Buwchfawromyces
ATTAATAAGTAGTCAACGTTTGATGTTGACATTAATAACCATCCTACCCTTTGTGAACTGATATAGTTGTATATTTATTAAGTGTCTTTCCCTAATGGAAAAAAAGGTAATGTTTTTGGAAGTTAGGGGATAGACTTTAATAGACTTTTTTTTTAAAATAAAACTTTTTGTATTCATTTGTCTAAAATTTATTTTTATAATATAAAAAC
>AxDoe_111201;Ghazallomyces
TTATGTTGTCTATCCCTGGATTTGGAGAAGTTTTTTCGTAAAACTTTTTCATTTCAGGAGTAGGCTTTCATAGACCTTTTTTAAATTAAACATTTGTATTCATTGTCTAAATTTATTTTTAATAATTTAAAAAC
>AxDoe_111568;Buwchfawromyces
ATTAATAAATAGTCAACATTGATGTTGGCATTAATAATCATCCTACCTTTGTGAATGTGTTGAAATGTTATTTATTAAGTGTCTTTCCCTAATGGAAAAAAACGTAGTTTTTGGAAGTTAGGGGATAGACTTTAATAGACTTTTTTTTAAAACAAAACTTTTTGTATTCATTTGTCTAAAAAATTATTTTTATAATATAAAAAC
>AxDoe_111649;RH5
ATTAAAAAATTCTGCCATTGTTTGGTGGAAACAATAATCATCCTACCCTTTGTGAATTTGTCGTTTGTAATAATTTTTTAAAAGAAAATTATTTACTGTCTATCCCTGGATAGTAAAATTGGAAGGAGTAATCTAGAAAACTTTTGCCTTCAGGGAATAGTATGTAATAAATTTTTCATTTAAAGACCTTTTTTTTAATTAAACTTTTGTATCCATTGTCTAAAATTTATTTTTAAATAATTTAAAAAAC
>AxDoe_113053;Piromyces
TCCTACCCATTGTGAATTTGTTTTGTTTGAATAATTTTTTTTTCTTGAAAAAAAAAATTATTGATTGTCTTTCCCTGTTGAATTGGATGACATCTTAGGATGTTTGAAAATTCGCAGGGGATAGTCAGTAATTTTTTTTTTCAAAAGAAAGAAAGACCTTTTTTTAA
>AxDoe_113319;Ghazallomyces
ATTAAAAAATAATCACGTTTTATCGTGGTTTAATAATCATCCTACCCTTTGTGAATTTGTGTTTTGTTTTTGAAACTTATGTTGTCTATCCCTGGATTTGGAGAAGCTTTTTTCGTAAAAACTTTTTCATTTCAGGGAGTAGGCTTTCATAGACCTTTTTTTAGATTAAACATTTGTATTCATTTGTCTAAATTTATTTTTATTAATTTAAAAAC
>AxDoe_113367;Pecoramyces
ATTAAAAAATATCACATTTTGTATGTGATTTAATAATCATCCTACCCTTTGTGAATTTGTTTTTGTTTTGAAATTTATGTTGTCTATCCCTAGATTTTGGAAAAAGTGTTTTGTAAAAAAGACTTTTTTCATTCTAGGGAATAGGCTTTCATAGACATTTTTTTAAATTAAACTTTTTGTATTCATTTGTCTAAAATTTATTTTTAAATAATTTAAAAAC
>AxDoe_114000;Pecoramyces
ATTAAAAAATATCACATTTGTTTGTGATTTAATAATCATCCTACCCTTTGTGAATTTGTTTTTGTTTGAAATTTATGTTGTCTATCCTGAAATTGGAAGAAAGTCGTTAAGATTTTTTTCATTCAGGGAATAGGCTTTCATAGACATTTTTTTAAATTAAACTCTTTGTATTCATTTGTCTAAAATTTATTTTTAAATAATTTAAAAAC
>AxDoe_115080;Piromyces
TCCTACCCTTTGTGAATTTGTTTTGTTTGAATAATTTTTTTTTCTTGAAAAAAAAAGTTATTGATTGTCTTTCCCTGTTGAATTGGATGACATCTTAGGATGTTTGAAAATTCGCAGGGGATAGTCAGTAATTTTTTTTTTTTCAAAAGAAAGAAAGACCTTTTTTT
>AxDoe_115979;RH5
ATTAAAAATTCTGCATTGTTTGGTGGAAACAATAATCATCCTACCTTTGTGAATTTGTTGTTTGTATAATTTTTAAAGAAAGATTATTTACTGTCTATCCTGGATAGTAAAGTTGGAAGGAGTAATCTAGAAAACTTTGCTTTCAGGGAATAGTATGTAATAATTTTTCATTTAAAGACTTTTTTTAAATTAACTTTTGTATTCATTGTCTAAATTATTTTTAAATAATTTAAAAAC
>AxDoe_115984;Piromyces
TCCTACCCTTTGTGAATTTGTTTTGTTTGAATAATTTTTTTTTCTTGAAAAAAAAAATTATTGATTGTCTTTCCCTGTTGAATTGGATGACATCTTAGGATGTTTGAAAATTCGCAGGGGATAGTCAGTAATTTTTTTTTTTTCAAAAGAAAGAAAGACCTTTTTTT
>AxDoe_116292;Pecoramyces
ATTAAAAAATATCACATTTGTTTGTGATTTAATAATCATCCTACCCTTTGTGAATTTGTTTTTGTTTGAAATTTATGTTGTCTATCCCTGAAATTGGAAGAAAGTCGTTAAGATTTTTTTTCATTCAGGGAATAGGCTTTCATAGACATTTTTTTAAATTAAACTTTTTGTATTCATTTGTCTAAAATTTATTTTTAAATAATTTAAAAAC
>AxDoe_117693;Pecoramyces
AATCCTACCCTTTGTGAATTTGTTTGTTGAATAATTTTTTTTTCTTGAAAAAAAAATTATTGATTGTCTTCCTGTTGAATTGGATGACATTTAGGATGTTGAAATTCGCAGGGATAGTCAGTAATTTTTTTTTTCAAAGAAAGAAAGACCTTTTTTAAATTAAACTTTTG
>AxDoe_118503;Buwchfawromyces
ATTAATAAATAGTCAACGTTTGATGTTGACATTAATAATCATCCTACCCTTTGTGAACTGATATAGTTGTATATTTATTAAGTGTCTTTCCCTAATGGAAAAAAAGGTAATGTTTTTGGAAGTTAGGGGATAGACTTTAATAGACTTTTTTTTTAAAATAAAACTTTTTGTATTCATTTGTCTAAAATTTATTTTTATAATATAAAAAC
>AxDoe_118505;RH5
ATTAAAAAATTCTGCCATTGTTTGGTGGAAACAATAATCATCCTACCCTTTGTGAATTTGTTGTTTGTAATAATTTTTTAAAAGAAAAATTATTTACTGTCTATCCCTGGATAGTAAAAGTTGGAAGGAGTAATCTAGAAAACTTTTGCCTTCAGGGAATAGTATGTAATAAATTTTTCATTTAAAGACCTTTTTTTAAGTTAAACTTTTGTATTCATTTGTCTAAAATTTATTTTTAAATAATTTAAAAAC
>AxDoe_118961;Pecoramyces
ATTAAAAAATATCACATTTTGTATGTGATTTAATAATCATCCTACCCTTTGTGAATTTGTTTTTGTTTTGAAATTTATGTTGTCTATCCCTAGATTTTGGAAAAAGTGTTTTGTAAAAAAGACTTTTTTCATTCTAGGGAATAGGCTTTCATAGACATTTTTTTAAATTAAACTTTTTGTATTCATTTGTCTAAAATTTATTTTTAAATAATTTAAAAAC
>AxDoe_119894;Ghazallomyces
ATTAAAAATAATCACGTTTTGTCGTGGTTTTAATAATCATCCTACCCTTTGTGAATTTGTGTTTTGTTTTGAAACTTATGTTGTGTCTATCCCTGGATTTGGAAGAGTTTTTTTTCGTAAAAAACTTTTTCATTTCAGGGAATAGGCTTTCATAGACCTTTTTTTAAATTAAACATTTGTATTCATTTGTCTAAATTTATTTTTAATAATTTAAAAAC
>AxDoe_120232;Ghazallomyces
ATTAAAAATAATCACGTTTCATCGTGGTTTTAATAATCATCCTACCCTTTGTGAATTTGTGTTTTGTTTTGAAACTTATGTTGTCTATCCTGGATTTGGAGAAGTTTTTTTCGTAAAAAACTTTTTCATTTCAGGGAGTAGGCTTTCATAGACCTTTTTTTAAATTAACTTTTTGTATTCATTTGTCTAAAATTTATTTTTAATAATTTAAAAAC
>AxDoe_120600;Piromyces
AATTTTTTTTTTCTTGAAAAAAAAAATTATTGATTGTCTTTCCCTGTTGAATTGGATGACATCTTAGGATGTTTGAAAATTCGCAGGGGATAGTCAGTAATTTTTTTTTTTCAAAAGAAAGAAAGACCTTTTTTTAAATTAAACTTTTTGGTATTCATTTGTCTAAAATTATTTTCATAATATAAAAAC
>AxDoe_120607;Pecoramyces
ATTAAAAAATATCACATTTTGTATGTGATTTAATAATCATCCTACCCTTTGTGAATTTGTTTTTGTTTTGAAATTTATGTTGTCTATCCCTAGATTTTGGAAAAAGTGTTTTGTAAAAAAGACTTTTTTCATTCTAGGGAATAGGCTTTCATAGACATTTTTTTAAATTAAACTTTTTGTATTCATTTGTCTAAAATTTATTTTTAAATAATTTAAAAAC
>AxDoe_121451;Pecoramyces
ATTAAAAAATTCTGCCATTGTTTGGTGGAACAATAATCATCCTACCCTTTGTGAATTTGTTGTTTGTAATAATTTTTTAAAAGAAAAATTATTTACTGTCTATCCCTGGATAGTAAAGTTGGAAGGAGTAATCTAGAAAACTTTTGCTTTCAGGGAATAGTATGTAATAAATTTTTCATTTAAAGACCTTTTTTTTAAATTAAACTTTTGTATTCATTTGTCTAAAATTTATTTTTAAATAATTTAAAAAC
>AxDoe_121466;Piromyces
TCCTACCCTTTGTGAATTTGTTTTGTTTGAATAATTTTTTTTTTCTTGAAAAAAAAAATTATTGATTGTCTTTCCCTGTTGAATTGGATGACATCTTAGGATGTTTGAAAATTCGCAGGGGATAGTCAGTAATTTTTTTTTTCAAAAGAAAGAAAGACCTTTT
>AxDoe_121527;Ghazallomyces
ATTAAAAAATAATCACGTTTTATCGTGGTTTTAATAATCATCCTACCCTTTGTGAATTTGTGTTTTTGTTTTTGAAACTTATGTTGTCTATCCCTGGATTTGGAGAAGTTTTTTTCGTAAAAAACTTTTTCATTTCAGGGAGTAGGCTTTCATAGACCTTTTTTTAAATTAAACATTTGTATTCATTTGTCTAAATTTATTTTTAATAATTTAAAAAC
>AxDoe_122475;Pecoramyces
TTTCCGTAGGTGAACCTGCGAAGGATCATTAAAAATAATCACGTTTTATCGTGGTTTTAATAATCATCCTCCCTTTGTGAATTTGTGTTTTGTTTTGAAACTTATGCTGTCTATCCCTGGATTTGGAGAAGTTTTTTTCGTAAAAACTTTTTCATTTCAGGAGTAGGCTTTCATAGACCTTTTTTTAAATTAAACTTTTTGTATTCATTTGTCTAAAATTTATTTTTAATAATTTAAAAC
>AxDoe_123363;Pecoramyces
TGTTTTGTTTGAATAATTTTTTTTTCTTGAAAAAAAAAATATTGATTGTCTTTCCCGTTGAATTGGATGACATCTTAGGATGTTTGAAAATTCGCAGGGAAAGTCAGTAATTTTTTTTTTCAAAGAAAGAAAGACCTTTTTTAAATTAAACTTTTTGGTATTCATTTGTCTAAAATTATTTTTATAATATAAAAAC
>AxDoe_12366;Piromyces
TTCTTGAAAAAAAAAATTATTGATTGTCTTTCCCTGTTGAATTGGATACATCTTAGGATGTTTGAAAATCGCAGGGATAGTCAGTAATTTTTTTTTTTCAAAGAAAGAAAGACTTTTTTAAATTAAACTTTTTGTATCATTTGTCTAAATTATTTTTATATAAAAAC
>AxDoe_124383;Piromyces
TGTTTGAATAATTTTTTTTTTCTTGAAAAAAAAAAAATTATTGATTGTCTTTCCCTGTTGAATTGGATGACATCTTAGGATGTTTGAAAATTCGCAGGGGATAGTCAGTAATTCTTTTTTTTCAAAAGAAAGAAAGACCTTTTTTTAAATTAAACTTTTTGGTATTCATTTGTCTAAAATTATTTTATAATATAAAAAC
>AxDoe_124855;Pecoramyces
ATTAAAAAATATCACATTTGTTTGTGATTTAATAACCATCCTACCCTTTGTGAATTTGTTTTTGTTTGAAATTTATGTTGTCTATCCCTGAAATTGGAAGAAAGTCGTTAAGATTTTTTTTCATTCAGGGAATAGGCTTTCGTAGACATTTTTTTAAATTAAACTTCTTGTATTCATTTGTCTAAAATTTATCTTTAAATAATTTAAAAAC
>AxDoe_125011;Pecoramyces
ATTAAAAAAATTCTGCCATTGTTTGGTGGAAACAATAATCATCCTACCCTTTGTGAATTTGTTGTTTGTAATAATTTTTTAAAAGAAAAATTATTTACTGTCTATCCCTGGATAGTAAAGTTGGAAGGAGTAATCTAGAAAACTTTTGCTTTCAGGGAATAGTATGTAATAAATTTTTCATTTAAAGACCTTTTTTTTAAATTAAACTTTTGTATTCATTTGTCTAAAATTTATTTTTAAATAATTTAAAAAC
>AxDoe_125328;Ghazallomyces
TTATGTTGTCTATCCCTGGATTTGGAGAGGTTTTTTCGTAAAAACTTTTTCATTTCAGGAGTAGGCTTTCATAGACCTTTTTTAAATTAAGCTTTGTATTCATTTGTCTAAATTTATTTTTAATAATTTAAAAAC
>AxDoe_125913;Ghazallomyces
ATTGGATGACATCTTAGGATGTTTGAAAATTCGCAGGGGATAGTCAGTAATTTTTTTTTTTCAAAAGAAAGAAAGACCTTTTTTTAAATTAAACTTTTTGGTATTCATTTGTCTAAAATTATTTTTTATAATATAAAAAC
>AxDoe_126164;Piromyces
TCCTACCCTTTGTGAATTTGTTTTGTTTGAATAATTTTTTTTTTCTTGGAAAAAAAAAATTATTGATTGTCTTTCCCTGTTGAATTGGATGACATCTTAGGATGTTTGAAAATTCGCAGGGGATAGTCAGTAATTTTTTTTTTTCAAAAGAAAGAAAGACCTTTT
>AxDoe_126309;Piromyces
TCCTACCCTTTGTGAATTTGTTTTGTTTGAATAATTTTTTTTTTCTTGAAAAAAGAAAATTATTGATTGTCTTTCCCTGTTGAATTGGATGACATCTTAGGATGTTTGAAAATTCGCAGGGGATAGTCAGTAATTTTTCTTTTTTAAAAGAAAGAAAGACCTTT
>AxDoe_126315;Piromyces
ATTAATAAATGGCTCCGATGTTTGGAGCACTTAATAATCCTACCTTTGTGAATTTGTTTTGTTTGAATAATTTTTTTTTTCTTGAAAAAAAAAATTATTGATTGTCTTTCCCTGTTGAATTGGATGACATCTTAGATGTTTGAAATTCGCAGGGATAGTCAGTAATTTTTTTTTTTCAAAGAAAGAAAGACCTTTTTTTAAATTAAACTTTTTGGTATTCATTTGTCTAAAATTATTTTATAATATAA
>AxDoe_126955;Piromyces
TCCTACCCTTTGTGAATTTGTTTTGTTTGAATAATTTTTTTTTTCTTGAAAAAAAAAATTATTGATTGTCTTTCCCGTTGAATTGGATGACATCTTAGGATGTTTGAAAATTCGCAGGGGATAGTCAGTAATTTTTTTTTTTCAAAAGAAAGAAAGACCTTTT
>AxDoe_127217;Piromyces
TCCTACCCATTGTGAATTTGTTTTGTTTGAATAATTTTTTTTTCTTGAAAAAAAAAATTATTGATTGTCTTTCCCTGTTGAATTGGATGACATCTTAGGATGTTTGAAAATTCGCAGGGGATAGTCAGTAATTTTTTTTTTTAAAAGAAAGAAAGACCTTTTTTTA
>AxDoe_128336;Orpinomyces
TTTGTGAATTTGTTTTGTTTGAATAATTTTTTTTTCTTGAAAAAAAAAATTATTGATTGTCTTTCCCTGTTGAATTGGATGACATCTTAGGATGTTTGAAAATTCGCAGGGATAGTCAGTAATTTTTTTTTTTCAAAAGAAAGAAAGACCTTTTTTTAAATTAAACTTTTTGGTATTCATTTGTCTAAAATTATTTTTATAATATAAAAAC
>AxDoe_128864;Piromyces
ATTAAAAAATTCTGCCATTGTTTGGTGGAAACAATAATCATCCTACCCTTTGTGAATTTGTTGTTTGTAATAATTTTTAAAAGAAAAATTATTTACTGTCTATCCCTGGATAGTAAAAGTTGGAAGGAGTAATCTAGAAAACTTTTGCTTTCAGGGAATAGTATGTAGTAAATTTTTCATTTAAAGACCTTTTTTTTAAATTAAACTTTTGTATTCATTTGTCTAAAATTTATTTTTAAATAATTTAAAAAC
>AxDoe_12894;Pecoramyces
ATTAAAAAATATCACATTTGTTTGTGATTTAATAATCATCCTACCCTTTGTGAATTTGTTTTTGTTTGAAATTTATGTTGTCTATCCCTGAAATTGGAAGAAAGTCGTTAAGATTTTTTTTCATTCAGGGAATAGGCTTTCATAGACATTTTTTTGAATTAAACTTTTTGTATCCATTTGTCTAAAATTTATTTTTAAATAATTTAAAAC
>AxDoe_129665;Piromyces
ATTTGTTTTGTTTGAATAATTTTTTTTTCTTGAAAAAAAAAAATTATTGATTGTCTTTCCCTGTTGAATTGGATGACATCTTAGGATGTTTGAAAATTCGCAGGGGATAGTCAGTAATTTTTTTTTTTCAAAAGAAAGAAAGACCTTTTTTTAAATTAAACTTTTTGGTATTCATTTGTCTAAATTATTTTTATAATATAAAAAC
>AxDoe_130174;Piromyces
TTGTGAATTTGTTTTGTTTGAATAATTTTTTTTTTCTCGAAAAAAAAAATTATTGATTGTCTTTCCCTGTTGAATTGGATGACATCTTAGGATGTTTGAAAATTCGCAGGGATAGTCAGTAATTTTTTTTTTCAAAGAAAGAAAGACCTTTTTTTAAATTAAACTTTTTGGTATTCATTTGTCTAAAATTATTTTTATAATATAAAAAC
>AxDoe_130526;Ghazallomyces
ATTAAAAAATAATCACGTTTTATCGTGGTTTTAATAATCATCCTACCCTTTGTGAATTTGTGTTTTGTTTTGAAACTTATGTTGTCTATCCCTGGATTTGGAGAAGTTTTTTTTCGTAAAAACCTTTTCATTTCAGGGAGTAGGCTTTCATAGACCTTTTTTTAAATTAAACTTTTTGTATTCATTTGTCTAAAATTTATTTTTAATAATTTAAAAAC
>AxDoe_130527;Ghazallomyces
ATTAAAAATAATCACGTTTATCGTGGTTTTAATAATCATCCTACCCTTTGTGAATTTGTGTTTTGTTTTGAAACTTATGCTGTCTATCCCTGGATTTGGAGAAGTTTTTTTTCGTAAAAACTTTTCATTTCAGGGAGTAGGCTTCATAGACCTTTTTTAATTAAACTTTTTGTATTCATTGTCTAAAATTATTTTAATATTTTAAAAAC
>AxDoe_130595;Ghazallomyces
GTGAATTTGTTTTGTTTGAATAATTTTTTTTTCTTGAAAAAAAAAATTATTGATTGTCTTTCCCTGTTGAATTGGATGACATCTTAGGATGTTTGAAAATTCGCAGGGGATAGCCAGTAATTTTTTTTTCAAAAGAAAGAAAGACCTTTTTTTAAATTAAACTTTTTGGTATTCATTTGTCTAAAATTATTTTTATAATATAAAAAC
>AxDoe_130596;Ghazallomyces
ATTAAAAAATAATCACGTTTTATCGTGGTTTTAATAATCATCCTACCCTTGTGAATTGTGTTTTGTTTTTGAAACTTATGTGTCTATCCTGGATTGGAGAAGTTTTTTTCGTAAAACTTTTCATTTCAGGGAGTAGCTTTCATAGACCTTTTTTTTAAATTAAACATTTGTATTCATTTGTCTAAATTTATTTTTAATAATTTAAAAAC
>AxDoe_132261;Ghazallomyces
ATTAAAAAATAATCACGTTTTATCGTGGTTTAATAATCATCCTACCCTTTGTGAATTTGTGTTTTGTTTTGAAACTTATGCTGTCTATCCCTGGATTTGGAGAAGTTTTTTTTCGTAAAAAACTTTTTCATTTCAGGAGTAGGCTTTCATAGACCTTTTTTAAATTAAACTTTTGTATACATTTGTCTAAATTTATTTTTAATAATTTAAAAAC
>AxDoe_132566;RH5
ATTAAAAATTCTGCCATTGTTTGGTGGAAACAATAATCATCCTACCCTTTGTGAATTTGTTGTTTGTAATAATTTTTTAAAAGAAAAATTATTTACTGTCTATCCCTGGATAGTAAAAGTTGGAAGGAGTAATCTAGAAAACTTTTGCTTTCAGGGAATAGTATGTAATAAATTTTTCATTTAAAGACCTTTTTTTTAAATTAAACTTTTGTATTCATTTGTCTAAAATTTATTTTAAATGATTTAAAAAC
>AxDoe_132627;Pecoramyces
ATTAAAAAATATCACATTTTGTATGTGATTTAATAATCATCCTACCCTTTGTGAATTTGTTTTTGTTTTGAAGTTTATGTTGTCTATCCCTAGATTTGGAAAAAGTGTTTTGTAAAAAGACTTTTTTCATTCTAGGGAATAGGCTTTCATAGACATTTTTTTAAATTAAACTTTTTGTATTCATTTGTCTAAAATTTATTTTTAAATAATTTAAAAAC
>AxDoe_132932;Pecoramyces
TCCTACCCTTTGTGAATTTGTTTTGTTTGAATAATTTTTTTTTCTTGAAAAAAAAAATTATTGATTGTCTTTCCCTGTTGAATTGGATGACATCTTAGGGTGTTTGAAAATTCGCAGGGATAGTCAGTAATTTTTTTTCAAAAGAAAGAAAGACCTTTTTTTAAAT
>AxDoe_132959;Piromyces
AATTTGTGTTTTGTTTGAAACTTATGTTGTCTATCCTGGATTGGAGAAGTTTTTTTTCGTAAAAAACTTTTTCATTTCAGGGAGTAGGCTTTCATAGACCTTTTTTAAATTAAACTTTTTGTATTCATTGTCTAAAATTTATTTTAATAATTTAAAAAC
>AxDoe_133559;Ghazallomyces
ATTAAAAAATAATCACGTTTTATCGTGGTTTTAATAATCATCCTACCCTTTGTGAATTTGTGTTTTGTTTTGAAACTTATGTTGTCTATCCTGGATTTGGAGAGGTTTTTTTTCGTAAAAAACTTTTTCATTTCAGGAGTAGGCTTTCATAGACCTTTTTTTAAACTAAACTTTTCGTATTCATTTGTCTAAAATTTATTTTTAATAATTTAAAAAC
>AxDoe_133611;RH5
AAACAATAATCATCCTACCTTTGTGAATTTGTTGTTTGTAATAATTTTTTAAAAGAAAATTATTTTCTGTCTATCCCTGGATAGTAAAAGTTGGAAGGAGTAATCTAGAAAACTTTTGCTTTCAGGGAATAGTATGTAATAAATTTTTCATCTAAAGACCTTTTTTTTAAATTAAACTTTTGTATTCATTTGTCTAAAATTTATTTTTAAATAATTTAAAAAC
>AxDoe_133871;RH5
ATTAAAAATTCTGCCATTGTTTGGTGGAAACAATAATCATCCTACCTTTGTGAATTTGTTGTTTGTAATAATTTTTAAAAGAAAATTATTTTCTGTCTATCCCTGGATAGCAAAAGTTGGAAGGAGTAATCTAGAAACTTTTGCTTTCAGGGAATAGTATGTAATAAATTTTCATTTAAAGACCTTTTTTTTAAATTAAACTTTTGTATTCATTTGTCTAAAATTTATTTTAAATAATTTAAAAAC
>AxDoe_134248;Piromyces
TCCTACCCTTTGTGAATTTGTTTTGTTTGAATAATTTTTTTTTTCTTGAAAAAAAAAAATTATTGATTGTCTTTCCCTGTTGAATTGGATGACATCTTAGGATGTTTGAAAATTCGCAGGGGATAGTCAGTAATTTTTTTTTTTCAAAAGAAAGAAAGACCTTTTTT
>AxDoe_134772;Piromyces
ATTAAAAAATTCTGCCATTGTTTGGTGGAAACAATAATCATCCTACCCTTTGTGAATTTGTTGTTTGTAATAATTTTTTAAAAGAAAAATTATTTACTGTCTATCCCTGGATAGTAAAAGTTGGAAGGAGTAATCTAGAAAACTTTTGCTTTCAGGGAATAGTATGTAATAAATTTTTCATTTAAAGACCTTTTTTTTAAATTAAACTTTTGTATTCATTTGTCTAAAATTTATTTTTAAATAATTTAAAAAC
>AxDoe_134788;Pecoramyces
ATTAAAAATATCACATTTTGTATGTGATTTAATAATCATCCTACCCTTTGTGAATCTGTTTTTGTTTTGAAATTTATGTTGTCTATCCCTAGATTTTGGAAAAGTGTTTTGTAAAAAAGACTTTTTTCATTCTAGGGAATAGGCTTTCATAGACATTTTTTAAATTAAACTTTTGTATTCATTTGTCTAAAATTTATTTTTAAATAATTTAAAAAC
>AxDoe_135193;Pecoramyces
TCCTACCCTTTGTGAATTTGTTTTGTTTGAATAATTTTTTTTTTCTTGAAAAAAAAATTATTGATTGTCTTTCCCTGTTGAATTGGATGACGTCTTAGGATGTTTGAAAATTCGCAGGGGATAGTCAGTAATTTTTTTTTTCAAAAGAAAGAAAGACCTTTTTTTAAAT
>AxDoe_135603;Pecoramyces
ATTAAAAAATAATCACGTTTTATCGTGGTTTTAATAATCATCCTACCCTTTGTGAATTTGTGTTTTGTTTTTGAAACTTATGTTGTCTATCCCTGGATTTGGAGAAGTTTTTTTCGTAAAAACTTTTTCATTTCAGGGAGTAGGCTTTCATAGACCTTTTTTTAAATTAAACATTGTATTCATTTGTCTAAATTTATTTTTAATAATTTAAAAC
>AxDoe_135997;Piromyces
TCCTACCCTTTGTGCATTTGTTTTGTTTGAATAATTTTTTTTTCTTGAAAAAAAAAATTATTGATTGTCTTTCCCTGTTGAATTGGATGACATCTTAGGATGTTTGAAAATTCGCAGGGGATAGTCAGTAATTTTTTTTTTCAAAAGAAAGAAAGACCTTTTTT
>AxDoe_136148;Piromyces
ATTAAAAATTCTGCCATTGTTTGGTGGAAACAATAATCATCCTACCCTTTGTGAATTTGTTGTTTGTAATAATTTTTTAAAAGAAAAATTATTTACTGTCTATCCCTGGATAGTAAAAGTTGGAAGGAGTAATCTAGAAAACTTTTGCTTTCAGGGAATAGTATGTAATAAATTTTTCATTTAAAGACCTTTTTTTAAATTGAACTTTTGTATTCATTTGTCTAAAATTTATTTTTAAATAATTTAAAAAC
>AxDoe_136603;RH5
ATTAAAAAATTCTGCCATTGTTTGGTGGAAACAATAATCATCCTACCCTTTGTGAATTTGTTGTTTGTAATAATTTTTTAAAAGAAAAATTATTTACTGTCTATCCCTGGATAGTAAAAGTTGGAAGGAGTAATCTAGAAAACTTTTGCTTTCAGGGAATAGTATGTAATAAATTTTTCATTTAAAGACCTTTTTTTTAAATTAAACTTTTGTATTCATTTGTCTAAAATTTATTTTTAAATAATTTAAAAAC
>AxDoe_136942;Ghazallomyces
CTATGTTGTCTATCCCTGGATTTGGAGAAGTTTATTTTCGTAAAAAACTTTTTCATTTCAGGGAGTAGGCTTTCATAGACCTTTTTTAAATTAAACTTTTTGTATTCATTTGTCTAAAATTTATTTTTAATAATTTAAAAAC
>AxDoe_13700;Ghazallomyces
ATTAAAAAATAATCACGTTTTATCGTGGTTTTAATAATCATCCTACCCTTTGTGAATTTGTGTTTTGTTTTGAAACTTATGTTGTCTATCCCTGGATTTGGAGAAGTTTTTTTTCGTAAAAAACTTTTTCATCTCAGGGAGTAGGCTTTCATAGACCTTTTTTTAAATTAAACTTTTTGTATTCATTTGTCTAAAATTTATTTTTAATAATTTAAAAAC
>AxDoe_137361;Ghazallomyces
ATTAAAAAATAATCACGTTTTATCGTGGTTTTAATAATCATCCTACCCTTTGTGAATTTGTGTTTTGTTTTGAAACTTAAGTTGTCTATCCCTGGATTTGGAGAAGTTTTTTTTCGTGAAAAACTTTTTCATTTCAGGGAGTAGGCTTTCACAGACCTTTTTTTAAATTAAACTTTTTGTATTCATTTGCCTAAAATTTATTTTTAATAATTTAAAAAC
>AxDoe_139240;Pecoramyces
ATTAAAAATATCACATTTGTTTGTGATTTAATAATCATCCACCCTTTGTGAATTTGTTTTTGTTTGAAATTTATGTTGTCTATCCCTGAAATTGGAAGAAAAGTCGTTAAGATTTTTTTTCATTCAGGGAATAGGCTTTCATAGACATTTTTTTAAATTAACTTTTTGTATTCATTTGTCTAAAATTTATTTTTAAATAATTTAAAAAAC
>AxDoe_139413;Piromyces
TCCTACCCTTTGTGAATTTGTTTTGTTTGAATAATTTTTTTTTTCTTGAAAAAAAAAAATTATTGATTGTCTTTCCCTGTTGAATTGGATGACATCTTAGGATGTTTGAAAATTCGCAGGGGATAGTCAGTAATTTTTTTTTCAAAAGAAAGAAAGACCTTTT
>AxDoe_139576;Piromyces
GTGAATTTGTTTTGTTTGAATAATTTTTTTTTCTTGAAAAAAAAAATTATTGATTGTCTTTCCCTGTTGAATTGGATGACATCTTAGGATGTTTGAAAATTCGCAGGGGATAGTCAGTAATTTTTTTTTTTTCAAAAGAAAGAAAGACCTTTTTTAAATTAAACTTTTTGGTATTCATTGTCTAAAATTATTTTTATAATATAAAAAC
>AxDoe_139626;Piromyces
TCCTACCCTTTGTGAATTTGTTTTGTTTGAATAATTTTTTTTTCTTGAAAAAAAAAATTATTGATTGTCTTTCCCTGTTGAATTGGATGACATCTTAGGATGTTTGAAAATTCGCAGGGGATAGTCAGTAATTTTTTTTTTTCAAAAGAAAGAAAGACCTTTTTTT
>AxDoe_139873;Piromyces
ATTAAAAAATTCTGCCATTGTTTGGTGGAAACAATAATCATCCTACCCTTTGTGAATTTGTTGTTTGTAATAATTTTTTAAAAGAAAAATTATTTACTGTCTATCCCTGGATAGTAAAAGTTGGAAGGAGTAATCTAGAAAACTTTTGCTTTCAGGGAATAGTATGTAATAAATTTTTCATTTAAAGACCTTTTTTTTAAATTAAACTTTTGTATTCATTTGTCTAAAATTTATTTTTAAATAATTTAAAAAC
>AxDoe_140816;Pecoramyces
ATTAAAAAATATCACATTTTGTATGTGATTTAATAATCATCCTACCCTTTGTGAATTTGTTTTTGTTTTGAAATTTATGTTGTCTATCCCTGGATTTTGGAAAAAGTGTTTTGTAAAAAAGACTTTTTTCATTCTAGGGAATAGGCTTTCATAGACATTTTTTTGAATTAAACTTTTTGTATTCATTTGTCTAAAATTTATTTTTAAATAATTTAAAAAC
>AxDoe_140897;Piromyces
TCCTACCCTTTGTGAATTTGTTTTGTTTGAATAATTTTTTTTTCTTGAAAAAAAAAATTATTGATTGTCTTTCCCTGTTGAATTGGATGACATCTTAGGATGTTTGAAAATTCGCAGGGATAGTCAGTAATTTTTTTTTCAAAAGAAAGAAAGACCTTTTTTAAAT
>AxDoe_141702;Piromyces
ATTAAAAAATATCACATTTGTATGTGATTTAATAATCATCCTACCCTTTGTGAATTTGTTTTTGTTTTGAAATTTATGTTGTCTATCCCTAGATTTTGGAAAAAGTGTTTTGTAAAAAAGACTTTTTTCATTCTAGGGAATAGGCTTTCATAGACATTTTTTTAAATTAAACTTTTGTATTCATTTGTCTAAAATTTATTTTTAATAATTAAAAAC
>AxDoe_141771;Buwchfawromyces
ATTAATAAATAGTCAACATTGATGTTGGCATTAATAATCATCCTACCCTTTGTGAATTGTGTTGAAATGTTTATTTATTAAGTGTCTTTCCCTAATGGAAAAAAAACGTAGTCTTTGGAAGTTAGGGGATAGACTTTAATAGACTTTTTTTTTAAATAAAACTTTTTGTATTCATTTGTCTAAAAAATTATTTTTATAATATAA
>AxDoe_142064;Pecoramyces
ATTAAAAAATATCACATTTGTTTGTGATTTAATAATCATCCTACCCTTTGTGAATTTGTTTTTGTTTGAAATTTATGTTGTCTATCCCTGAAATTGGAAGAAAGTCGTTAAGATTTTTTTTCATTCAGGGAATAGGCTTTCATAGACATTTTTTTAAATTAAACTTTTTGTATTCATTTGTCTAAAATTTATTTTTAAATAATTTAAAAAC
>AxDoe_142110;Buwchfawromyces
ATTAATAAATAGTCAACGTTTGATGTTGACATTAATAATCATCCTACCCTTTGTGAACTGATATAGTTGTATATTTATTAAGTGTCTTTCCCTAATGGAAAAAAAGGTAATGTTTTTGGAAGTTAGGGGATAGACTTTAATAGACTTTCTTTTTAAAATAAAACTTTTGTATTCATTTGTCTAAAATTTATTTTTATAATATAAAAAC
>AxDoe_143047;RH5
ATTAAAAAATTCTGCCATTGTTTGGTGGAAACAATAATCATCCTACCCTTTGTGAATTTGTTGTTTGTAATAATTTTTTAAAAGAAAAATTATTTACTGTCTATCCCTGGATAGTAAAAGTTGGAAGGAGTAATCTAGAAAACTTTTGCTTTCAGGGAATAGTATGTAATAAATTTTTCATTTAAAGACCTTTTTTTTAAATTAAACTTTTGTATTCATTTGTCTAAAATTTATTTTTAAATAATTTAAAACC
>AxDoe_143669;Piromyces
TCCTACCCTTTGTGAATTTGTTTTGTTTGAATAATTTTTTTTTTCTTGAAAAAAAAAAATTATTGATTGTCTTTCCCTGTTGAATTGGATGACATCTTAGGATGTTTGAAAATTCGCAGGGGATAGTCAGTAATTTTTTTTTTTCAAAAGAAAGAAAGACCTTTT
>AxDoe_143685;Piromyces
ATTTGTTTTGTTTGAATAATTTTTTTTTTCTTGAAAAAAAAAATTATTGATTGTCTTTCCCTGTTGAATTGGATGACATCTTAGGATGTTTGAAAATTCGCAGGGGATAGTCAGTAATTTTTTTTTTCAAAAGAAAGAAAGACCTTTTTTTAAATTAAACTTTTTGGTATTCATTTGTCTAAAATTATTTTTATAATATAAAAAAC
>AxDoe_144484;Pecoramyces
ATTAAAAATATCACATTTGTTTGTGATTCAATAATCATCCTACCCTTTGTGAATTTGTTTTGTTTGAAATTTATGTTGTCTATCCCTGAAATTGGAAGAAAGTCGTTAAGATTTTTTTCATTCAGGGAATAGGCTTTCATAGACATTTTTTTAAATTAAACTTTTTGTATTCATTTGTCTAAATTTATTTTTAAATAATTTAAAAAC
>AxDoe_145244;Ghazallomyces
TTATGTTGTCTATCCCTGGATTTGGAGAAGTTTTTTTTCGTAAAAAACTTTTTCATTTCAGGGAGTAGGCCTTCATAGACCTTTTTTTAAATTAAACTTTTTGTATTCATTTGTCTAAAATTTATTTTTAATAATTTAAAAAC
>AxDoe_14536;RH5
ATTAAAAAATTCTGCCATTGTTTGGTGAAACAATAATCATCCTACCTTTGTGATTTGTTGTTTGTAATAATTTTTAAAAGAAAATTATTTACTGTCTATCCCTGATAGTAAAAGTTGGAAGGAGTAATCTAGAAAACTTTTGCTTTCAGGAATAGTATGTAATAAATTTTCATTTAAAGACCTTTTTTTTAAATTAAACTTTTGTATTCATTTGTCTAAAATTTATTTTAAATAATTTAAAAAC
>AxDoe_145400;RH5
ATTAAAAAATTCTGCCATTGTTTGGTGGAAACAATAATCATCCTACCCTTTGTGAATTTGTTGTTTGTAATAATTTTTTAAAAGAAAAATTATTTACTGTCTATCCCTGGATAGTAAAAGTTGGAAGGAGTAATCTAGAAGACTTTTGCTTTCAGGGAATAGTATGTAATAAATTTTTCATTTAAAGACCTTCTTTTTAAATTAAACTTTTGTATTCATTAGTCTAAAATTTATTTTTAAATAATTTAAAAAC
>AxDoe_145583;Ghazallomyces
ATTAAAAAATAATCACGTTTTTCGTGGTTTTAATAATCATCCTACCCTTTGTGAATTTGTGTTTTGTTTTGAAACTTATGTTGTCTATCCTGGATTTGGAGAGTTTTTTTCGTAAAAACTTTTTCATTTCAGGGAGTAGGCTTTCATAGACCTTTTTTTAAATTAAACATTTGTATTCATTTGTCTAAATTTATTTTAATAATTTAAAAAC
>AxDoe_145608;Kyollomyces
ATTAATAAATTTTTTTTTGAAATAAAAAAAAAATAATAATCATCCTACCCTTTGTGAATTTGTTTGTTTGAATAATTTTTTAAAATTATTCATTGTCTATCCAAGTTGGAAAGTTGTAAAAGACTCGAAGACTTGGAGCGGCATAAATAAGTTTAAAGACTTTTTTTTAAAATTAAACTTTTGTATTCATTTGTCTAAAATAATTTTATAATATATAAAAAC
>AxDoe_145764;Kyollomyces
TGTGAATTTGTTTTGTTTGAATAATTTTTTTTTTCTTGAAAAAAAAAATTATTGATTGTCTTTCCCTGTTGAATTGGATGACATCTTAGGATGTTTGAAAATTCGCAGGGGAAAGTCAGTAATTTTTTTTTTCAAAAGAAAGAAAGACCTTTTTTAAATTAAACTTTTTGGTATTCATTTGTCTAAAATTATTTTTATAATATAAAAAC
>AxDoe_145788;Ghazallomyces
ATTAAAAAATAATCACGTTTTATCGTGGTTTTAATAATCATCCTACCCTTTGTGAAATTGTGTTTTTGTTTTTGAAACTTATGTTGTCTATCCCTGGATTTGGAGAAGTTTTTTTTCGTAAAAAACTTTTTCATTTCAGGGAGTAGGCTTTCATAGACCTTTTTTTAAATTAAACATTTGTATTCATTTGTCTAAATTTATTTTTAATAATTTAAAAAC
>AxDoe_146287;RH5
ATTAAAAAATTCTGCCATTGTTTGGTGGAAACAATAATCATCCTACCCTTTGTGAATTTGTTGTTTGTAATAATTTTTTAAAAGAAAAATTATTTACTGTCTATCCCTGGATAGTAAAAGTTGGAAGGAGTAATCTAGAAAACTTTTGCTTTCAGGGAATAGTATGTAATAAATTTTTCATTTAAAGACCTTTTTTTTAAATTAAACTTTTGTATTCATTTGTCTAAAATTTATTTTTAAATAATTTAAAAAC
>AxDoe_146544;Piromyces
ATTTGTTTTGTTTGAATAATTTTTTTTTTCTTGAAAAAAAAAAATTATTGATTGTCTTTCCCTGTTGAATTGGATGACATCTTAGGATGTTTGAAAATTCGCAGGGGATAGTCAGTAATTTTTTTTTTCAAAAGAAAGAAAGACCTTTTTTTAAATTAAACTTTTTGGTATTCATTTGTCTAAAATTATTTTTATAATATAAAAAC
>AxDoe_146773;Piromyces
ATTAAAAGTAATCACGTTTTATCGTGGTTTTAATAATCATCCTACCTTTGTGAATTTGTGTTTTGTTTTGAAACTTATGTGTCTATCCCTGGATTTGGAGAAGTTTTTTTTCGTAAAAAACTTTTTCATTTCAGGGAGTAGGCTTTCATAGACCTTTTCTTAATTAAACTTTTGTATTCATTTGTCTAAAATTATTTTTAATAATTTAAAAC
>AxDoe_147724;Pecoramyces
ATTAAAAATATCACATTTTGTATGTGATTTAATAATCATCCTACCCTTTGCGAATTTGTTTTGTTTTGAAATTTATGTTGTCTATCCCTAGATTTTGGAAAAAGTGTTTTGTAAAAAGACTTTTTTCATTCTAGGAATAGGCTTTCATAGACATTTTTTAAATTAAACTTTTTGTATTCATTTGTCTAAAATTTATTTTTAAATAATTTAAAAAC
>AxDoe_147785;Ghazallomyces
ATTAAAAAATAATCACGTTTTGTCGTGGTTTTAATAATCATCCTACCCTTTGTGAATTTGTGTTTTGTTTTGAAACTTATGTTGTGTCTATCCCTGGATTTGGAAGAGTTTTTTTTCGTAAAAAACTTTTCATTTCAGGGAATAGGCTTTCATAGACCTTTTTTTAAATTAAACATTTGTATTCATTTGTCTAAATTTATTTTTAATAATTTAAAAAC
>AxDoe_148648;Piromyces
ATTTGTTTTGTTTGAATAATTTTTTTTTTCTTGAAAAAAAAAATTATTGATTGTCTTTCCCTGTTGAATTGGATGACATCTTAGGATGTTTGAAAATTCGCAGGGGATAGTCAGTAATTTTTTTTTTCAAAAGAAAGAAAGACCTTTTTTTAAATTAAACTTTTTGGTATTCATTTGTCTAAAATTATTTTTATAATATAAAAAC
>AxDoe_149264;Piromyces
ATTTGTTTTGTTTGAATAATTTTTTTTTTCTTGAAAAAAAAAAAATTATTGATTGTCCTTCCCTGTTGAATTGGATGACATCTTAGGATGTTTGAAAATTCGCAGGGGATAGTCAGTAATTTTTTTTTTCAAAAGAAAGAAAGACCTTTTTTTAAATTAAACTTTTTGGTATTCATTTGTCTAAAATTATTTTTATAATATAAAAAC
>AxDoe_149542;Pecoramyces
ATTAAAAAATATCACATTTGTTTGTGATTTAATAATCATCCTACCCTTTGTGAATTTGTTTTTGTTTGAAATTTATGTTGTCTATCCCTGAAATTGGAAGAAAGTCGTTAAGATTTTTTTTCATTCAGGGAATAGGCTTTCATAGACATTTTTTTAAATTAAACTTTTTGTATTCATTTGTCTAAAATTTATTTTTAAATAATTTAAAAACA
>AxDoe_149832;Buwchfawromyces
ATTAATAAATAGTCAACGTTTGATGTTGACATTAATAATCATCCTACCCTTTGTGAACTGATATAGTTGTATATTTATTAAGTGTCTTTCCCTAATGGAAAAAAAGGTAATGTTTTTGGAAGTTAGGGATAGACTTTAATAGACTTTTTTTTTAAAATAAAACTTTTTGTATTCATTTGTCTAAAATTTATTTTTATAATATAAAAAC
>AxDoe_150195;Piromyces
CTTTGTGAATTTGTTTGTTTGAATAATTTTTTTTTCTTGAAAAAAAAATTATTGATTGTCTTTCCCTGTTGATTGGATGACATCTTAGGATGTTTGAAAATTCGCAGGGATAGTCAGTAATTTTTTTTTTTTCAAAAGAAAGAAAGACCTTTTTTAAATTAAACTTTTTGGTATTCATTTGTCTAAAATTATTTTATAATATAAAAAC
>AxDoe_150855;Pecoramyces
ATTAAAAAATATCACATTTTGTATGTGATTTAATAATCATCCTACCCTTTGTGAATTTGTTTTTGTTTTGAAATTTATGTTGTCTATCCCTAGATTTTGGAAAAAGTGTTTTGTAAAAAAGACTTTTTTCATTCTAGGGAATAGGCTTTCATAGACATTTTTTTAAATTAAACTTTTTGTATTCATTTGTCTAAAATTTATTTTTAAATAATTTAAAAAC
>AxDoe_150876;RH5
ATTAAAAAATTCTGCCATTGTTTGGTGGAAACAATAATCATCCTACCCTTTGTGAATTTGTTGTTTGTAATAATTTTTAAAAGAAAAATTATTTACTGTCTATCCCTGGATAGTAAAAGTTGGAAGGAGTAATCTAGAAAACTTTTGCTTTCAGGGAATAGTATGTAATAAATTTTTCATTTAAAGACCTTTTTTTTAAATTAAACTTTGTATTCATTTGTCTAAAATTTATTTTTAAATAATTTAAAAAC
>AxDoe_151094;Piromyces
ATTTGTTTTGTTTGAATAATTTTTTTTTTCTTGAAAAAAAAAAATTATTGATTGTCTTTCCTGTTGAATTGGATGACATCTTAGGATGTTTGAAAATTCGCAGGGATAGTCAGTAATTTTTTTTCAAAGAAAGAAAGACCTTTTTTTAAATTAAACTTTTGGTATTCATTTGTCTAAAATTATTTTTATAATATAAAAAC
>AxDoe_151254;Ghazallomyces
TTTCGTAGGTGAACCTGCGGAAGGATCATTAAAAAATAATCACGTTTGTCGTGGTTTAATAATCATCCTACCCTTTGTGAATTTGTGTTTTGTTTTGAAACTTATGTTGTGTCTATCCTGGATTTGGAAGAGTTTTTTTCGTAAAAACTTTTTCATTTCAGGAATAGGCTTTCATAGACCTTTTTTTAAATTAAACATTGTATTCATTTGTCTAAATTTATTTTGATAATTTAAAAC
>AxDoe_151521;RH5
ATTAAAAAATTCTGCCATTGTTTGGTGGAAACAATAATCATCCTACCCTTTGTGAATTTGTTGTTTGTAATAATTTTTTAAAAGAAAGATTATTTACTGTCTATCCCTGGATAGTAAAAGTTGGAAGGAGTAATCTAGAAAACTTTTGCTTTCAGGGAATAGTATGTAATAAATTTTTCATTTAAAGACCTTTTTTTTAAATTAAACTTTTGTATTCATTTGTCTAAAATTTATTTTTAAATAATTTAAAAAC
>AxDoe_152415;Buwchfawromyces
ATTAATAAATAGTCAACATTGATGTTGGCATTAATAATCATCCTACCCTTTGTGAATTGTGTTGAAATGTTTATTTATTAAGTGTCTTTCTCTAATGGAAAAAAAACGTAGTTTTTGGAAGTTAGGGGATAGACTTTAATAGACTTTTTTTTTAAAATAAAACTTTTTGTATTCATTTGTCTAAAAAATTATTTTTATAATATAAAAAC
>AxDoe_152521;Piromyces
GCTTTGTTTGAATAATTTTTTTTTTCTTGAAAAAAAAAATTATTGATTGTCTTTCCCTGTTGAATTGGATGACATCATAGGATGTTTGAAAATTCGCAGGGATAGTCAGTAATTTTTTTTTTCAAAAGAAAGAAAGACCTTTTTTTAAATTAAACTTTTTGTATTCATTTGTCTAAAATTATTTTTATAATATAAAAAC
>AxDoe_153141;Ghazallomyces
TTATGTTGTCTATCCCTGGATTTGGAGAAGTTTTTTTTCGTAAAAAACTTTTCCATTTCAGGGAGTAGGCTTTCATAGACCTTTTTTTAAATTAAACTTTTTGTATTCATTTGTCTAAAATTTATTTTTAATAATTTAAAAAC
>AxDoe_153596;Pecoramyces
ATTAAAAAATAATCACGTTTTATCGTGGTTTTAATAATCATCCTACCCTTTGTGAATTTGTGTTTTTGTTTTTGAAACTTATGTTGTCTATCCCTGGATTTGGAGAAGTTTTTTTTCGTAAAAAACTTTTTCATTTCAGGGAGTAGGCTTTCATAGACCTTTTTTTAAATTAAACATTTGTATTCATTTGTCTAAATTTATTTTTAATAATTTAAAAAC
>AxDoe_15369;Ghazallomyces
TTATGTTGTCTACCCTGGATTTGGAGAAGTTTTTTTTCGTAAAAACTTTTTCATTTCAGGGATAGGTTTCATAGACTTTTTTTTAAATTAAACTTTTGTATTCATTTGTCTAAAATTTATTTTAATAATTAAAAAC
>AxDoe_153965;Piromyces
TCCTACCCTTTGTGAATTTGTTTTGTTTGAATAATTTTTTTTTTCTTGAAAAAAAAAATTATTGATTGTCTTTCCCTGTTGAATTGGATGACATCTTAGGATGTTTGAAAATTCGCAGGGGATAGTCAGTAATTTTTTTTTTTCAAAAGAAAGAAAGACCTTTT
>AxDoe_154005;Piromyces
TCCTACCCTTTGTGAATTTGTTTTGTTGAATAATTTTTTTTTTCTTGAAAAAAAAATTATTGATTGTCTTTCCCAGTTGAATTGGATGACATCTTAGGATGTTTGAAAATTCGCAGGGATAGTCAGTAATTTTTTTTTTCAAAAGAAAGAAGACCTTTTTTTAAATTAA
>AxDoe_154177;Ghazallomyces
ATTAAAAAATAATCACGTTTTATCGTGGTTTTAATAATCATCCTACCCTTTGTGAATTTGTGTTTTGTTTTGAAACTTATGTTGTCTATCCCTGGATTTGGAGAGGTTTTTTTTCGTAAAAAACTTTTTCATTTCAGGGAGTAGGCTTTCATAGACCTTTTTTTAAATTAAACTTTTCGTATTCATTTGTCTAAAATTTATTTTTAATAATTTAAAAAC
>AxDoe_154363;AL8
ATTAAAAAAATGAGACCTGATTTTCAAGGTCTATTAATAATCCTACCCTTTGTGAATTTGTTTGTTTATAAATTGTGTCTTTCCCTGTTTTGATGGAGCTTGTAAAAGCAAAGTCAATCAGGGGAATGGCAAAACTTTTTTTTAAATTAAACTTTTTGTATTCATTTGTCTAAAATTATTTTTAATAATATAAAAAC
>AxDoe_15563;Ghazallomyces
ATTAAAAATAATCACGTTTTATCGTGGTTTTAATAATCATCCTACCTCTGTGAATTTGTGTTTGTTTTGAAACTTATGTTGTCTATCCTGGATTTGGAGAAGTTTTTTCGTAAAAACTTTTCATTTCAGGAGTAGGCTTTCATAGACCTTTTTTAAATTAAACATTTGTATTCACTTGTCTAAATTTATTTTAATAATTTAAAAC
>AxDoe_155710;Piromyces
TCCTACCCTTTGTGAATTTGTTTTGTTTGAATAATTTTTTTTTTCTTGAAAAAAAAAAATTATTGATTGTCTTTCCCTGTTGAATTGGATGACATCTTAGGATGTTTGAAAATTCGCAGGGGATAGTCAGTAATTTTTTTTTTTCAAAAGAAAGAAAGACCTTTTTT
>AxDoe_156543;Ghazallomyces
ATTAAAAATAATCACGTTTTGTCGTGGTTTAATAATCATCCTACCCTTTGCGAATTTGTGTTTTGTTTTGAAACTTATGTTGTGTCTATCCCTGGATTTGGAAGAGTTTTTTTTCGTAAAAAACTTTTCATTTCAGGGAATAGGCTTTCATAGACCTTTTTTAAATTAAACATTTGTATTCATTTGTCTAATTTATTTTTAATAATTTAAAAAC
>AxDoe_157024;Piromyces
TCCTACCCTTTGTGAATTTGTTTTGTTTGAATAATTTTTTTTTCTTGAAAAAAAAATTATTGATTGTCTTTCCCTGTTGAATTGGATGACATCTTAGGATGTTTGAAAATTCGCAGGGATAGTCAGTAATTTTTTTTTTTCAAAAGAAAGAAAGACCTTTTTTAAAT
>AxDoe_157139;Ghazallomyces
ATTAAAAAATAATCACGTTTTGTCGTGGTTTTAATAATCATCCTACCCTTTGTGAATTTGTGTTTTGTTTGAAACTTATGTTGTGTCTATCCCTGGATTTGGAAGAGTTTTTTTTCGTAAAAAACTTTTTCATTTCAGGAATAGGCTTTCATAGACCTTTTTTAAATTAACATTTGTATTCATTTGTCTAAATTTATTTTAATAATTTAAAAAC
>AxDoe_157155;Ghazallomyces
ATTAAAAAATAATCACGTTTTATCGTGTTTTAATAACCATCCTACCTTTGTGAATTTGTGTTTTGGTTTTGAAACTTATCTTGTCTATCCTGGATTTGGAGAAGTTTTTTTCGTAAAAACTTTTCATTTCAGGGAGTAGGCTTTCATAGACCTTTTTTTAAATTAAACATTTGTATTCATTTGTCTAAATTTATTTTTAATAATTTAAAAAC
>AxDoe_157496;Ghazallomyces
TTATGTTGTCTATCCCTGGATTTGGAGAAGTTTTTTATCGTAAAAAACTTTTTCATTTCAGGGAGTAGGCTTTCATAGACCTTTTTTTAAATTAAACTTTTTGTATTCATTTGTCTAAAATTTATTTTTAATAATTTAAAAAC
>AxDoe_157667;Buwchfawromyces
ATTAATAAATAGTCAACGTTTGATGTTGACATTAATAATCATCCTACCCTTTGTGAACTGATATAGTTGTATATTTATTAAGTGTCTTTCCCTAATGGAAAAGAAAGTAATGTTTTTGGAAGTTAGGGGATAGACTTTAATAGACTTTTTTTTTAAAATAAAACTCTTTGTATTCATTTGTCTAAAATTTATTTTTATAATATAAAAAC
>AxDoe_158927;RH5
ATTAAAAAATTCTGCCATTGTTTGGTGGAAACAATAATCATCCTACCCTTTGTGAATTTGTTGTTTGTAATAATTTTTTAAAAGAAAAATTATTTACTGTCTATCCCTGGATAGTAAAAGTTGGAAGGAGTAATCTAGAAAACTTTTGCTTTCAGGGAATAGTATGTAACAAATTTTTCATTTAAAGACCTTTTTTTTAAATTAAACTTTTGTATTCATTTGTCTAAAGTTTATTTTTAAATAATTTAAAAAC
>AxDoe_160735;Piromyces
TCCTACCCTTTGTGAATTTGTTTTGTTTGAATAATTTTTTTTTTCTTGAAAAAAAAAAAATTATTGATTGTCTTTCCCTGTTGAATTGGATGACATCTTAGGATGTTTGAAAATTCGCAGGGGATAGTCAGTAATTTTTTTTTTCAAAAGAAAGAAAGACCTTTTTTT
>AxDoe_16409;RH5
ATTAAAAAATTCTGCCATTGTTTGGTGGAAACAATAATCATCCTACCTTTGTGAATTTGTTGTTGTAATAATTTTTAAAAGAAAAATTATTTACTGTCTATCCCTGGATAGTAAAAGTTGGAAGGAGTAATCTAGAAAACTTTTGCTTTCAGGAATAGTATGTAATAAATTTTTCATTTAAAGACCTTTTTTTAAATTAAACTTTGTATTCATTTGTCTAAAATTTATTTTTAAATAATTTAAAAAAC
>AxDoe_16625;Buwchfawromyces
ATTAATAAATAGTCAACGTTTGATGTTGACATTAATAATCATCCTACCCTTTGTGAACTGATATAGTTGTATATTTATTAAGTGTCTTTCCCTAATGGAAAAAAAGGTAATGTTTTTGGAAGTTAGGGATAGACTTTAATAGACTTTTTTTTTTAAAATAAAACTTTTTGTATTCATTTGTCTAAAATTTATTTTTATAATATAAAAAC
>AxDoe_17246;Piromyces
TTGAATAATTTTTTTTTTCTTGAAAAAAAAAAAATTATTGATTGTCTTTCCCTGTTGAATTGGATGACATCTTAGGATGTTTGAAAATTCGCAGGGGATAGTCAGTAATTTTTTTTTTTCAAAAGAAAGAAAGACCTTTTTTTAAATTAAACTTTTTGGTATTCATTTGTCTAAAATTATTTTTATAATATAAAAAC
>AxDoe_18153;RH5
ATTAAAAATTCTGCCATTGTTTGGTGGAAACAATAATCATCCTACCCTTTGTGAATTTGTTGTTTGTAATAATTTTTTAAAAGAAAAATTATTTACTGTCTATCCCTGGATAGTAAAAGTTGGAAGGAGTAATCTAGAAAACTTTTGCTTTCAGGGAATAGTATGTAATAAATTTTTCATTTAAAGACCTTTTTTTAAATTAAACTTTTGTATTCATTTGTCTAAAATTTATTTTTAAATAATTTAAAAAC
>AxDoe_18222;RH5
ATTAAAAAATTCTGCCATTGTTTGGTGGAAACATAATCATCCTACCCTTTGTGAATTTGTTGTTTGTAATAATTTTTTAAAAGAAAAATTATTTACTGTCTATCCCTGGATAGTAAAAGTTGGGAGGAGTAATCTAGAAAACTTTGCTTTCAGGGAATAGTATGTAATAAATTTTTCATTTAAAGACCTTTTTTTTAAATTAAACTTTTGTATTCATTTGTCTAAAATTTATTTTAAATAATTTAAAAAC
>AxDoe_18231;Ghazallomyces
ATTAAAAAATAATCACGTTTTATCGTGGTTTTAATAATCATCCTACCCTTTGTGAATTTGTGTTTTGTTTTGAAACTTATGTTGTCTATCCCTGGATTTGGAGAAGTTTTTTTCGTAAAAACTTTTCATTTCAGGGAGTAGGCTTTCATAGACCTTTTTTTAATTAAACTTTTTGTATTCATTTGTCTAAAATTTATTTTTAATAATTTAAAAAC
>AxDoe_18649;Ghazallomyces
ATTAAAAATAATCACGTTTTATCGTGGTTTAATAATCATCTACCTTTGTGGATTTGTGTTTTGTTTTTGAAACTTATGTGTCTATCCCTGGATTTGGAGAAGTTTTTTCGTAAAACTTTTTCATTTCAGGGAGTAGGCTTCATAGACTTTTTTAAATTAACATTTGTATTCATTTGTCTAAATTATTTTTAATAATTAAAAAC
>AxDoe_1882;Piromyces
ATTTGTTTTGTTTGAATAATTTTTTTTTCTTGAAAAAAAAAAATTATTGATTGTCTTTCCCTGTTGAATTGGATGACATCTTAGGATGTTTGAGAATTCGCAGGGATAGTCAGTAATTTTTTTTTTCAAAAGAAAGAAAGACCTTTTTTTAAATTAAACTTTTTGGTATTCATTTGTCTAAAATTATTTTTATAATATAAAAAC
>AxDoe_18863;RH5
ATTAAAAAATTCTGCCATTGTTTGTGGAAACAATAATCATCCTACCCTTTGTGAATTTGTTGTTTGTAATAATTTTTTAAAAAGAAAAATTATTTACTGTCTATCCCTGGATAGTAGAAGTTGGATGGAGTAATCTAGAAACTTTTGCTTTCAGGGAATAGTATGTAATAAATTTTTCATTAAAGACCTTTTTTTTAAATTGAACTTTTGTATCCATTTGTCTAAAATTTATTTTTAAATAATAATAAAAACA
>AxDoe_18972;RH5
ATTAAAAAATTCTGCCATTGTTTGGTGGAAGCAATAATCATCCTACCCTTTGTGAATTTGTTGTTTGTAATAATTTTTTAAAAGAAAAATTATTTACTGTCTATCCCTGGATAGTAAAAGTTGGAAGGAGTAATCTAGAAAACTTTTGCTTTCAGGGAATAGTATGTAATAAATTTTTCATTTAAAGACCTTTTTTTTAAATTAAACTTTTGTATTCATTTGTCTAAAATTTATTTTTAAATAATTTAAAAAC
>AxDoe_19808;RH5
ATTAAAAAATTCTGCCATTGTTTGGTGGAAACAATAATCATCCTACCCTTTGTGAATTTGTTGTTTGTAATAATTTTTTAAAAGAAAAATTATTTACTGTCTATCCCTGGATAGTAATAGTTGGAAGGAGTAATCTAGAAAACTTTTGCTTTCAGGGAATAGTATGTAATAAATTTTTCATTTAAAGACCTTTTTTTTAAATTGAACTTTTGTATTCATTTGTCTAAAATTTATTTTTAGATAATTTAAAAAC
>AxDoe_19878;Piromyces
CTTGTGAATTTGTTTGTTTAAATAATTTTTTTTTTCTTGAAGAAAAAAATTATCGATTGTCTTTCCCTGTTGAATTGGATGACATCTTAGGATGTTTGAAATTCGCAGGGTTAGTCAGTAATTTTTTTTTTTCAAAAGAAAGAAAGACCTTTTTTAAATTAAACTTTTGGTATACATTTGTCTAAAATTATTTTATAATATAAAAAC
>AxDoe_20060;Piromyces
ATTTGTTTTGTTTGAATAATTTTTTTTTTCTTGAAAAAAAAAATTATTGATTGTCTTTCCCTGTTGAATTGGATGACATCTTAGGATGTTTGAAAATTCGCAGGGGATAGTCAGTAATTTTTTTTTTTTCAAAAGAAAGAAAGACCTTTTTTTAAATTAAACTTTTTGGTATTCATTTGTCTAAAATTATTCTTATAATATAAAAAC
>AxDoe_20322;RH5
ATTAAAAAATTCTGCCATTGTTTGGTGGAAACAATAATCATCCTACCCTTTGTGAATTTGTTGTTTGTAATAATTTTTAAAAGAAAAATTATTTACTGTCTATCCCTGGATAGCAAAAGTTGGAAGGAGTAATCTAGAAAACTTTTGCTTTCAGGGAATAGTATGTAATAAATTTTTCATTTAAAGACCTTTTTTTTAAATTAAACTTTTGTATTCATTTGTCTAAAATTTATTTTTAAATAATTTAAAAAC
>AxDoe_20653;Buwchfawromyces
ATTAATAAATAGTCAACGTTTGATGTTGACATTAATAATCATCCTACCCTTGTGAACTGATATAGTTGTATATTATTAAGTGTCTTTCCCTAATGGAAAAAAAGGTAATGTTTTTGGAAGTTAGGGATAGACTTTAATAGACTTTTTTTTAAAATAAACTTTTTGTATTCATTTGTCTAAAATTTATTTTATAATATAAAAC
>AxDoe_21215;Ghazallomyces
ATTAAAAATAATCACGTTTTATCGTGGTTTTATAATCATCCTACCCTTTGTGAATTTGTGTCTTGTTTTGAACTTATGTTGTCTATCCCTGATTGGAGGAGTTTTTTTCGTAAAAAACTTTTTCATTTCAGGGAGTAGGCTTCATAGACCTTTTTTAAATTAAACTTTTGTATTCATTTGTCTAAAATTATTTTTAATAATTAAAAAC
>AxDoe_21309;RH5
ATTAAAAAATTCTGCCATTGTTTGGTGGAAACAATAATCATCCTACCCTTTGTGAATTTGTTGTTTGTAATAATTTTTTAAAAGAAAAATTATTTACTGTCTATCCCTGGATAGTAAAAGTTGGAAGGAGTAATCTAGAAAACTTTTGCTTTCAGGGAATAGTATGTAATAAATTTTTCATTTAAAGACCTTTTTTTTAAATTAAACTTTTGTATTCATTTGTCTAAAATTTATTTTTAAATAATTTAAAAAC
>AxDoe_21436;RH5
ATTAAAAATTCTGCCATTGTTTGGTGGAAACAATAATCATCCTACCCTTTGTGTATTTGTTGTTTGTAATAATTTTTAAAAGAAAAATTATTTACTGTCTATCCTGGATAGTAAAAGTTGGAAGGAGTAATCTAGAAAACTTTTGCTTTCAGGGAATAGTATGTAATAAATTTTTCATTTAAAGACCTTTTTTTTAAATTGAACTTTTGTATTCATTTGTCTAAAATTTATTTTTAAATAATTTAAAAAC
>AxDoe_21695;RH5
ATTAAAAAATTCTGCCATTGTTTGGTGGAAACAATAATCATCCTACCCTTTGTGAATTTGTTGTTTGTAATAATTTTTTAAAAGAAAAATTATTTACTGTCTATCCCTGGATAGTAAAAGTTGGAAGGAGTAATCTAGAAAACTTTTGCTTTCAGGGAATAGTATGTAATAAATTTTTCATTTAAAGACCTTTTTTTTAAATTAAACTTTTGTATTCATTTGTCTAAAATTTATTTTTAAATAATTTAAAAAC
>AxDoe_21789;RH5
ATTAAAAAATTCTGCCATTGTTTGGTGGAAACAATAATCATCCTACCCTTTGTGAATTTGTTGTTTGTAATAATTTTTTAAAAGAAAAATTATTTACTGTCTATCCCTGGATAGTAAAAGTTGGAAGGAGTAATCTAGAAAACTTTTGCTTTCAGGGAATAGTATGTAATAAATTTTTCATTTAAAGACCTTTTTTTTAAATTAAACTTTTGTATTCATTTGTCTAAAATTTATTTTTAAATAATTTAAAAAC
>AxDoe_22414;Ghazallomyces
ATTAAAAATAATCACGTTTTATCGTGGTTTTAATAATCATCCTACCCTTTGTGAATTTGTGTTTTTGTTTTTGAAACTTATGTTGTCCATCCCTGGATTTGGAGAAGTTTTTTTTCGTAAAAAACTTTTTCATTTCAGGAGTAGGCTTTCATAGACCTTTTTTTAAATTAAACATTTGTATTCATTTGTCTAAATTTATTTTAATAATTTAAAAAC
>AxDoe_22571;Pecoramyces
ATTAAAAAATATCACATTTTGTATGTGATTTAATAGTCATCCTACCCTTTGTGAATTTGTTTTTGTTTTGAAATTTATGTTGTCTATCCCTAGATTTTGGAAAAAGTGTTTTGTAAAAAAGACTTTTTTCATTCTAGGGAATAGGCTTTCATAGACATTTTTTTAAATTAAACTTTTTGTATTCATTTGTCTAAAATTTATTTTTAAATAATTTAAAAAC
>AxDoe_229;RH5
ATTAAAAAATTCTGCCATTGTTTGGTGGAAACAATAATCATCCTACCCTTTGTGAATTTGTTGTTTGTAATAATTTTTTAAAAGAAAAATTATTTACTGTCTATCCCTGGATAGTAAAAGTTGGAAGGAGTAATCTAGAAAACTTTTGCTTTCAGGGAATAGTATGTAATAAATTTTTCATTTAAAGACCTTTTTTTTAAATTAAACTTTTGTATTCATTTGTCTAAAATTTATTTTTAAATAATCTAAAAAC
>AxDoe_23165;RH5
ATTAAAAAATTCTGCCATTGTTTGGTGGAAACAATAATCATCCTACCCTTTGTGAATTTGTTGTTTGTAATAATTTTTTAAAAGAAAAATTATTTACTGTCTATCCCTGGATAGTAAAAGTTGGAAGGAGTAATCTAGAAAACTTTTGCTTTCAGGGAATAGTATGTAATAAATTTTTCATTTAAAGACCTTTTTCTTAAATTGAACTTTTGTATTCATTTGTCTAAAATTTATTTTTAAATAATTTAAAAAC
>AxDoe_23370;Piromyces
ATTTGTTTTGTTTGAATAATTTTTTTTTTCTTGAAAAAAAAAAATTATTGATTGTCTTTCCCTGTTGAATTGGATGACATCTTAGGATGTTTGAAAATTCGCAGGGATAGTCAGTAATTTTTTTTTTTCAAAAGAAAGAAAGACCTTTTTTTTAAATTAAACTTTTTGGTATTCATTTGTCTAAAATTATTTTTATAATATAAAAAC
>AxDoe_2398;Piromyces
CATTGTGAATTTGTTTTGTTTGAATAATTTTTTTTCTTGAAAAAAAAATTATTGATTGTCTTTCCCTGTTGAATTGGATGAATCTTAGATGTTTGAAAATTCGCAGGGATAGTCAGTAATTTTTTTTCAAAAGAAAGAAAGACCTTTTTTAAATTAAACTTTTGTATTCATTTGTCTAAAATTATTTTTATAATATAAAAAC
>AxDoe_23992;Ghazallomyces
TTATGTTGTCTATCCTGGATTTGGAGAAGTTTTTTTCGTAAAAAACTTTTCATTTCAGGAGTAGGCTTTCATAGACCTTTTTTAAATTAAACTTTTGTATTCATTTGTCTAAAATTTATTTTTAATAATTTAAAAAC
>AxDoe_24067;Ghazallomyces
ATTAAAAAATAATCACGTTCTATCGTGGTTTTAATAATCATCCTACCCTTTGTGAATTTGTGTTTTTGTTTTTGAAACTTATGTTGTCTATCCCTGGATTTGGAGAAGCTTTTTTCGTAAAAAACTTTTTCATTTCAGGGAGTAGGCTTTCATAGACCTTTTTTTAAATTAAACATTTGTATTCATTTGTCTAAATTTATTTTTAATAATTTAAAAAC
>AxDoe_24096;Piromyces
TGTGAATTTGTTTTGTTTGAATAATTTTTTTTCTTGAAAAAAAAAATTATTGATTGTCTTTCCCTGTTGAATTGGATGACATCTTAGGATGTTTGAAAATTCGCAGGGGATAGTCAGTAATTTTTTTTTTTCAAAAGAAAGAAAGACCTTTTTTAAATTAAACTTTTTGGTATTCGTTTGTCTAAAATTATTTTTATAATATAAAAC
>AxDoe_24436;Pecoramyces
ATTAAAAAATATCACATTTTGTATGTGATTTAATAATCATCCTACCCTTTGTGAATTTGTTTTTGTTTTGAAGTTTATGTTGTCTATCCCTAGATTTTGGAAAAAGTGTTTTGTAAAAAGACTTTTTTCATTCTAGGGAATAGGCTTTCATAGACATTTTTTAAATTAAACTTTTTGTATTCATTTGTCTAAAATTTATTTTTAAATAATTTAAAAAC
>AxDoe_24638;Piromyces
AGTTTGTTTTGTTTGAATAATTTTTTTTTTCTTGAAAAAAAAAAATTATTGATTGTCTTTCCCTGTTGAATTGGATGACATCTTAGGATGTTTGAAAATTCGCAGGGGATAGTCAGTAATTTTTTTTTTTCAAAAGAAAGAAAGACCTTTTTTTAAATTAAACTTTTTGGTATTCATTTGTCTAAAATTATTTTTATAATATAAAAAC
>AxDoe_25148;RH5
ATTAAAAAATTCTGCCATTGTTTGGTGGAAACAATAATCATCCTACCCTTTGTGATTTGTTGTTTGTAATAATTTTTTAAAAGAAAAATTATTTACTGTCTATCCCTGGATAGTAAAAGTTGGAAGGAGTAATCTAGAAAACTTTTGCTTTCAGGGAATAGTATGTAATAAATTTTCATTTAAAGACCTTTTTTTTTAAATTAAACTTTTGTATTCATTTGTCTAAAATTTATTTTTAAATAATTTAAAAAC
>AxDoe_25811;Ghazallomyces
AATAAAAAATAGTCACGTTTTATCGTGGTTTTAATAATCATCCTACCCTTTGTGAATTTGTGTTTTGTTTTTGAAACTTATGTTGTCTATCCCTGGATTTGGAGAAGTTTTTTTCGTAAAAACTTTTTCATTTCAGGGAGTAGGCTTTCATAGACCTTTTTTTAAATTAAACATTTGTATTCATTTGTCTAAATTTATTTTTAATAATTTAAAAAC
>AxDoe_2608;Piromyces
CTACCTTTGTGAATTGTTTGTTGAATAATTTTTTTTTCTTGAAAAAAAAAATTATTGATTGTCTTTCCTGTGAATTGGATGACATCTTAGGATGTTGAAAATTCGCAGGGATAGTCAGTAATTTTTTTTTTCAAAAGAAAGAAAGACCTTTTTTAAATTAAACTTTTTGTATCCATTTGTCTAAAATTATTTTTATAATATAAAAAC
>AxDoe_26163;Piromyces
ATTTGTTTTGTTTGAATAATTTTTTTTTCTTGAAAAAAAAAAATTATTGATTGTCTTTCCCTGTTGAATTGGATGACATCTTAGGATGTTTGAAAATTCGCAGGGGATAGTCAGTAATTTTTTTTTCAAAAGAAAGAAAGACCTTTTTTTAAATTAAACTTTTTGGTATTCATTTGTCTAAAATTATTTTTATAATATAAAAAC
>AxDoe_26257;Piromyces
ATTTGTTTTGTTTGAATAATTTTTTTTTTCTTGAAAAAAAAAATTATTGATTGTCTTTCCCTGTTGAATTGGATGACATCTTAGGATGTTTGAAAATTCGCAGGGGATAGTCAGTAATTTTTTTTTTCAAAAGAAAGAAAGACCTTTTTTTAAATTAAACTTTTTGGTATTCATTTGTCTAAAATTATTTTTATAATATAAAAAC
>AxDoe_263;RH5
ATTAAAAAATTCTGCCATTGTTTGGTGGAAACAATAATCATCCTACCCTTTGTGAATTTGTTGTTTGTAATAATTTTTTAAAAGAAAAATTATTTACTGTCTATCCCTGGATAGTAAAAGTTGGAAGGAGTAATCTAGAAAACTTTTGCTTTCAGGGAATAGTATGTAATAAATTTTTCATTTAAAGACCTTTTTTTTAAATTAAACTTTTGTATTCATTTGTCTAAAATTTATTTTTAAATAATTTAAAAAC
>AxDoe_26332;RH5
ATTAAAAATTCTGCCATTGTTTGGTGGAACATAATCATCCTACCTTGTGAATTTGTTGTTGTAATAATTTTAAAAGAAAAATTATTTACTGTTATCCTGGATAGTAAAAGTTGGAAGGAGTAATCTAGAAAACTTTGCTTTCAGGAATAGTATGTAATAATTTTCATTAAGACCTTTTTTTAATTAACTTTGTTTCATTGTCTAAAATTTATTTTAATAATTTAAAAC
>AxDoe_26707;Piromyces
ATTTGTTTTGTCTGAATAATTTTTTTTTTCTTGAAAAAAAAAATTATTGATTGTCTTTCCCTGTTGAATTGGATGACATCTTAGGATGTTTGAAAATTCGCAGGGGATAGTCAGTAATTTTTTTTTTTCAAAAGAAAGAAAGACCTTTTTTAAATTAAACTTTTTGGTATTCATTTGTCTAAAATTATTTTTATAATATAAAAAC
>AxDoe_27086;Piromyces
GTTTGAATAATTTTTTTTTTGAGAAAAAAATTATTGATTGTCTTTCCCTGTTGAATTGGATGACATCTTAGGATGTTTGATAATTCGCAGGGACAGTCAGTAATTTTTTTTTTCAAAAGAAAGAAGGACCTTTTTTTAAATTAAACTTTTTGGTATTCATTTGTCTAAAATTATTTTTATAATATAAAAAC
>AxDoe_27162;RH5
ATTAAAAAATTCTGCCATTGTTTGGTGGAAACAATAATCATCCTACCCTTTGTGAGTTTGTTGTTTGTAATAATTTTTTAAAAGAAAAATTATTTACTGTCTATCCCTGGATAGTAAAAGTTGGAAGGAGTAATCTAGAAAACTTTTGCTTTCAGGGAATAGTATGTAATAAATTTTTCATTTAAAGACCTTTTTTTTAAATTAAACTTTTGTATTCATTTGTCTAAAATTTATTTTTAAATAATTTAAAAAC
>AxDoe_27216;Ghazallomyces
TTTCCGTAGGTGAACTGCGGAAGGATCATTAAAAAATAATCACGTTTTGTCGTGGTTTTAATAATATCCTACCTTTGTGAATTTGTGTTTTGTCTTGAAACTTATGATGTGTCTATCCCTGGATTTGGAAGAGTTTTTTTTTCGTAAAAACTTTTTCATTTCAGGGAATAGGCTTTCATAGACCTTTTTTAAACTAAACATTTGTATTCATTTGTCTAAATTTATTTTAATAATTTAAAAAC
>AxDoe_27457;Orpinomyces
CTTTGTGAATTGTTTTGTTTGAATAATTTTTTTTTCTTGAAAAAAAAAATATTGATTGTCTTTCCCTGTTGAATTGGATGACATCTTAGGATGTTTGAAAATTCGCAGGGGATAGTCAGTAATTTTTTTTTTTTCAAAAGAAAGAAGATCTTTTTTTAAATTAAACTTTTTGGTATTCATTTGTCTAAATTATTTTTATAATATAAAAAC
>AxDoe_27590;Pecoramyces
ATTAAAATATCACATTTTGTATGTGATTAATAATCATCCACCCTTTGTGAATTTGTTTTTGTTTTGAAATTTATGTGTCTATCCTAGATTTTGGAAAAAGTTTTTGTAAAAAGACTTTTTTCATTCTAGGGAATAGGCTTTCATAGACATTTTTTTAAATTAAACTTTTGTATTCATTTGTCTAAAATTTATTTTTAAATAATTTAAAAAC
>AxDoe_27650;Ghazallomyces
ATTAAAAAATAATCACGTTTTATCGTGGTTTTAATAATCATCCTACCCTTTGTGAATTTGTGTTTTGTTTTGAAACTTATGTTGTCTATCCCTGGATTTGGAGAAGTTTTTTTTCGTAAAAAACTTTTTCATTTCAGGGAGTAGGCTTTCATAGACCTTTTTTTAAATTAAGCTTTTGTATTCATTTGTCTAAAATTTATTTTTAATAATTTAAAAAC
>AxDoe_27783;Piromyces
TAATTTTTTTTTTTCTTGAAAAAAAAAATTATTGATTGTCTTTCCCTGTTGAATTGGATGACATCTTAGGATGTTTGAAAATTCGCAGGGGATAGTCAGTAATTTTTTTTTTTCAAAAGAAAGAAAGACCTTTTTTTAATTAAACTTTTGGTATTCATTTGTCTAAAATTATTTTTATAATATAAAAC
>AxDoe_2813;Buwchfawromyces
ATTAATAAATAGTCAACATTGATGTTGGCATTAATAATCATCCTACCCGTTGTGAATTGTGTTGAAATGTTTATTTATTAAGTGTCTTTCCCTAATGGAAAAAAAACGTAGTTTTTGGAAGTTAGGGGATAGACTTTAATAGACTTTTTTTTTAAAATAAAACTTTTTGTATTCATTTGTCTAAAAAATTATTTTTATAATATAAAAAC
>AxDoe_28285;Ghazallomyces
TTATGTTGTCTATCCCTGGATTTGGAGAAGTTTTTTTTCGTAAAAAACTTTTTCATTTCAGGGAGTAGGCTTTCATAGACCTCTTTTAAATTAAACTTTTTGTATTCATTTGTCTAAAATTTATTTTTAATAATTTAAAAC
>AxDoe_2980;RH5
TTGTTGTTTGTAATAATTTTTTAAAAGAAAAATTATTTACTGTCTATCCCTGGATAGTAAAAGTTGGAAGGAGTAATCTAGAAAACTTTTGCTTTCAGGAATAGTATGTAATAAATTTTTCATTTAAAGACCTTTTTTTTAAATTGAACTTTTGTATTCATTTGTCTAAAATTTATTTTTAAATAATTTAAAAAC
>AxDoe_30165;Piromyces
CTACCCTTTGTGAATTTGTTTTGTTGAATAATTTTTTTTCTTGAAAAAAAAAAATTATTGATTGTCTTTCCTGTTGAATTGGATGACATCTTAGGATGTTTGAAATTCGCAGGGATAGTCAGTAATTTTTTTCAAAGAAAGAAAGACCTCTTTTAAATTAAACTTTTTGGTATTCATTTGTCTAAAATTATTTTATAATATAAAAAC
>AxDoe_30170;Ghazallomyces
ATTAAAAAATAATCACGTTTTATCGTGGTTTTAATAATCATCCTACCTTTGTGAATTTGTGTTTTGTTTTGAAACTTATGTGTCTATCCCTGGATTTGGAGAAGTTTTTTTCGTAAAAAACTTTTTCATTTCAGGAGTAGGCTTTCATAGACCTTTTTTTAAATTAAACTTTTGTATACATTGTCTAAAATTTATTTTTAATAATTAAAAAC
>AxDoe_30619;Piromyces
TTGTGAATTTGTTTTGTTTGAATAATTTTTTTTTCTTGAAAAAAAAAATTATTGATTGTCTTTCCCTGTTGAATTGGATGACATCTTAGGATGTTTGAAATTCGCAGGGGATAGTCAGTAATTTTTTTTTTTCAAAAGAAAGAAAGACCTTTTTTAAATTAAACTTTTTGGTATTCATTTGTCTAAAATTATTTTATAATATAAAAAC
>AxDoe_30676;Ghazallomyces
TTATGCTGTCTATCCCTGGATTTGGAGAAGTTTTTTTTCGTAAAAAACTTTTTCATTTCAGGGAGTAGGCTTTCATAGACCTTTTTTAAATTAAACTTTTGTATTCATTTGTCTAAAATTTATTTTTAATAATTTAAAAAC
>AxDoe_31149;Ghazallomyces
ATTAAAAAATTCTGCCATTGTTTGGTGGAAACAATAATCATCCTACCCTTTGTGAATTTGTTGTTTGTAATAATTTTTTAAAAGAAAAATTATTTACTGTCTATCCCTGGATAGTAAAAGTTGGAAGGAGTAATCTAGAAAACTTTTGCTTTCAGGGAATAGTATGTAATAAATTTTTCATTTAAAGACCTTTTTTTTAAATTGAACTTTTGTATTCATTTGTCTAAAATTTATTTTTAAATAATTTAAAAAC
>AxDoe_31383;Ghazallomyces
ATTAAAAAATAATCACGTTTTATCGTGGTTTTAATAATCATCCTACCCTTTGTGAATTTGTGTTTTTGTTTTTGAAACTTATGTTGTCTATCCCTGGATTTGGAGAAGTTTTTTTTCGTAAAAAACTTTTTCATTTCAGGGAGTAGGCTTCCATAGACCTTTTTTTAAATTAAACATTTGTATTCATTTGTCTAAATTTATTTTTAATAATTTAAAAAC
>AxDoe_31646;Buwchfawromyces
ATTAATAAATAGTCAACGTTTGATGTTGACATTAATAATCATCCTACCCTTGTGAACTGATATAGTTGTATATTTATTAAGTGTCTTTCCCTAATGGAAAAAAAGGTAATGTTTTTGGAAGTTAGGGGATAGACTTTAATAGACTTTTTTTTAAAATAAAACTTTTTGTATTCATTTGTCTAAAATTTATTTTTATAATATAAAAAC
>AxDoe_31711;Ghazallomyces
TTATGTTGTCTATCTCTGGATTTGGAGAAGTTTTTTTTCGTAAAAAACTTTTTCATTTCAGGGAGTAGGCTTTCATAGACCTTTTTTTAAATTAAACTTTTTGTATTCATTTGTCTAAAATTTATTTTTAATAATTTAAAAAC
>AxDoe_3239;RH5
ATTAAAAAATTCTGCCATTGTTTGGTGGAAACAATAATCATCCTACCCTTTGTGAATTTGTTGTTTGTAATAATTTTTTAAAAGAAAAATTATTTACTGTCTATCCCTGGATAGTAAAAGTTGGAAGGAGTAATCTAGAAAACTTTTGCTTTCAGGGAATAGTATGTAATAAATTTTTCATTTAAAGACCTTTTTTTTAAATTAAACTTTTGTATTCATTTGTCTAAAATTTATTTTTAAATAATCTAAAAAC
>AxDoe_32596;Piromyces
ATTTGTTTTGTTTGAATAATTTTTTTTTCTTGAAAAAAAAAAATTATTGATTGTCTTTCCCTGTTGAATTGGATGACATCTTAGGATGTTTGAAAATTCGCAGGGGATAGTCAGTAATTTTTTTTTTTCAAAAGAAAGAAAGACCTTTTTTTAAATTAAACTTTTTGGTATTCATTTGTCTAAAATTATTTTTATAATATAAAAAC
>AxDoe_32681;Pecoramyces
ATTAAAAATATCACATTTTGTATGTGATTTAATAATCATCCTACCCTTTGTGAATTTGTTTTTGTTTTGAAATTTATGTTGTCTATCCCTAGATTTTGGAAAAAGTGTTTTGTAAAAAAGACTTTTTTCATTCTAGGGAATAGGCTTTCATAGACATTTTTTTTAAATTAACTTTTTGTATTCATTTGTCTAAAATTTATTTTTAAATAATTTAAAAAC
>AxDoe_33030;Ghazallomyces
GAATTGTGTTTGTTTTGAAACTATGTTGTTATCCTGGATTTGGAGAAGTTTTTTCGTAAAACTTTTTCATTTCAGGGAGTAGGCTTTCATAGACCTTTTTTAAATTAAACATTTTATCATTTGTCTAAATTTATTTTAATAATTTAAAAAC
>AxDoe_33956;Orpinomyces
ATTTGTTTTGTTTGAATAATTTTTTTTTCTTGAAAAAAAAAATTATTGATTGTCTTTCCTGTTGAATTGGATGACATCTTAGGATGTTTGAAAATTCGCAGGGGATAGTCAGTAATTTTTTTTTTCAAAAGAAAGAAGACCTTTTTTTAAATTAAACTTTTTGGTATTCATTTGTCCAAAATTATTTTTATAATATAAAAAC
>AxDoe_34681;Piromyces
TTGTGAATTTGTTTTGTTTGAATAATTTTTTTTTCTTGAAAAAAAAAATTATTGATTGTCTTTCCCTGTTGAATTGGATGACATCTTAGGATGTTTAAAAATTCGCAGGGGATAGTCAGTAATTTTTTTTTTCAAAAGAAAGAAAGACCTTTTTTAAATTAAACTTTTTGGTATTCATTTGTCTAAAATTATTTTTATAATATAAAAAC
>AxDoe_35068;Ghazallomyces
ATTAAAAAATAATCACGTTTTGTCGTGGTTTTAATAATCATCCTACCCTTTGTGAATTTGTGTTTTGTTTTGAAACTTATGTTGTGTCTATCCCTGGATTTGGAAGAGTTTTTTTTCGTAAAAAACTTTTTCATTTCAGGGAATAGGCTTTCATAGACCTTTTTTTAAATTAAACATTTGTATTCATTTGTCTAAATTTATTTTTAATAATTTAAAAAC
>AxDoe_3525;RH5
ATTAAAAAATTCTGCCATTGTTTGGTGGAAACAATAATCATCCTACCCTTTGTGAATTTGTTGTTTGTAATAATTTTTTAAAAGAAAAATTATTTACTGTCTATCCCTGAATAGTAAAAGTTGGAAGGAGTAATCTAGAAAACTTTTGCTTTCAGGGAATAGTACGTAATAAATTTTTCATTTAAAGACCTTTTTTTTAAATTGAACTTTTGTATTCATTTGTCTAAAATTTATTTTTAAATAATTTAAAAAC
>AxDoe_35279;Piromyces
ATTTGTTTTGTTTGAATAATTTTTTTTTCTTGAAAAAAAAAAATTATTGATTGTCTTTCCCTGTTGAATTGGATGACATCTTAGGATGTTTGAAAATTCGCAGGGGATAGTCAGTAATTTTTTTTTTTCAAAAGAAAGAAAGACCTTTTTTTAAATTAAACTTTTTGGTATTCATTTGTCTAAAGTTATTTTTATAATATAAAAAC
>AxDoe_35304;RH5
ATTAAAAAATTCTGCCATTGTTTGGTGGAAACAATAATCATCCTACCCTTTGTGAATTTGTTGTTTGTAATAATTTTTTAAAAGAAAAATTATTTACTGTCTATCCCTGGATAGTAAAATTGGAAGGAGTAATCTAGAAAACTTTTGCTTCAGGGAATAGTATGTAATAAATTTTTCATTTAAAGACCTTTTTTTTAAATTAAACTTTTGTATTCATTTGTCTAAAATTTATTTTTAAATAATTTAAAAAC
>AxDoe_35324;Ghazallomyces
ATTAAAAAATAATCACGTTTTATCGTGGTTTTAATAATCATCCTACCCTTTGTGAATTTGTGTTTTTGTTTTTGAAACTTATGTTGTCTATCCCTGGATTTGGAGAAGTTTTTTTTCGTAAAAAACTTTTTCATTTCAGGGAGTAGGCTTTCATAGACCTTTTTTTAAATTAAACATTTGTATTCATTTGTCTAAATTTATTTTTAATAATTTAAAAAC
>AxDoe_35445;Ghazallomyces
ATTAATAAATGGCTCCGATGTTCGGAGCACTTAATAATCCTACCTTTGTGATTTGTTTTGTTTGAATAATTTTTTTTTCTTGAAAAAAAAAATTATTGATTGTCTTCCCTGTTGAATGGATGACATCTTAGGTGTTGAAAATTCGCAGGGGATAGTCAGTAATTTTTTTTTTCAAGAAAGAAAGACCTTTTTTAATTAACTTTTTGGTATTCATTTGTCTAAAATTATTTTTATAATATAAAAAC
>AxDoe_36106;Piromyces
TGTGAATTTGTTCTGTTTGAATAATTTTTTTTCTTGAAAAAAAAAATTATTGATTGTCTTTCCCTGTTGAATTGGATGACATCTTAGGATGTTTGAAAATTCGCAGGGATAGTCAGTAATTTTTTTTTTTCAAGAGAAAGAAAAGACCTTTTTTTAAATTAAACTTTTTGGTATTCATTTGTCTAAAATTATTTTTATAATATAAAAAC
>AxDoe_36315;Ghazallomyces
ATTAAAAAATAATCACGTTTTATCGTGGTTTAATAATCATCCTACCCTTTGTGAATTTGTGTTTTGTTTTGAAACTTATGCTGTCTACCCCTGGATTTGGAGAAGTTTTTTTTCGTAAAAAACTTTTTCATTTCAGGGAGTAGGCTTTCATAGACCTTTTTTTAAATTAAACTTTTTGTATTCATTTGTCTAAAATTTATTTTTAATAATTTAAAAAC
>AxDoe_36461;RH5
ATTAAGAAATTCTGCCATTGTTTGGTGGAAACAATAATCATCCTACCCTTTGTGAATTTGTTGTTTGTAATAATTTTTTAAAAGAAAAATTATTTACTGTCTATCCCTGGATAGTAAAAGTTGGAAGGAGTAATCTAGAAAACTTTGCTTTCAGGGAATAGTATGTAATAAATTTTTCATTAAAGACCTTTTTTTAAATTAAACTTTTGTATTCATTTGTCTAAAATTTATTTTTAAATAATTTAAAAAC
>AxDoe_36612;Buwchfawromyces
ATTAATAAATAGTCAACGTTTGATGTCGACATTAATAATCATCCTACCCTTTGTGAACTGATATAGTTGTATATTTATTAAGTGTCTTTCCCTAATGGAAAAAAAGGTAATGTTTTTGGAAGTTAGTGGATAGACTTTAATAGACTTTTTTTTTAAAATAAAACCTTTTGTATTCATTTGTCTAAATTTATCTTTATAATATAAAAC
>AxDoe_36666;RH5
TGTTGTTTGTAATAATTTTTTAAAAGAAAAATTATTTACTGTCTATCCCTGGATAGTAAAAGTTGGAAGGAGTAATCTAGAAAACTTTTGCTTTCAGGGAATAGTATGTAATAAATTTTTCATTTAAAGACCTTTTTTTTAAATTAAACTTTTGTATTCATTGGTCTAAAATTTATTTTTAAATAATTTAAAAAC
>AxDoe_37139;Ghazallomyces
ATTAAAAATAATCACGTTTTATCGTGGTTTTAATAATCATCCTACCCTTTGTGAATTTGTGTTTTGTTTTGAAACTTATGTTGTCTATCCCTGGATTTGGAGAAGCTTTTTTCGTAAAAAACTTTTTCATTTCAGGGAGTAGGCTTTCATAGACCTTTTTTTAAATTAAACTTTTTGTATTCATTTGTCTAAAATTTATTTTTAATAATTTAAAAAC
>AxDoe_37167;Ghazallomyces
ATTAAAAAATAATCACGTTTTATCGTGGTTTTAATAATCATCCTACCCTTTGTGAATTTGTGTTTTGTTTTTGAAACTTATGTTGTCTATCCCTGGATTTGGAGAAGTTTTTTTCGTAAAAACTTTTTCATTTCAGGGAGTAGGCTTTCATAGACCTTTTTTTAGATTAAACATTTGTATTCATTTGTCTAAATTTATTTTTAATAATTTAAAAAC
>AxDoe_37423;Ghazallomyces
ATTAAAAAATAATCACGTTTTATCGTGGTTTTAATAATCATCCTACCCTTTGTGAATTTGTGTTTTGTTTTGAAACTTATGCTGTCTATCCCTGGATTTGGAGAAGTTTTTTTTCGTAAAAAACTTTTTCATTTCAGGGAGTAGGCTTTCATAGACCTTTTTTTAAATTAAACTTTTTGTATTCATTTGTCTAAAATTTATTTTTAATAATTTAAAAAC
>AxDoe_3789;Piromyces
ATTTGTTTTGTTTGAATAATTTTTTTTTTCTTGAAAAAAAAAAATTATTGATTGTCTTTCCCTGTTGAATTGGATGACATCTTAGGATGTTTGAAAATTCGCAGGGGATAGTCAGTAATTTTTTTTTTTCAAAAGAAAGAAAGACCTTTTTTTAAATTAAACTTTTTGGTATTCATTTGTCTAAAATTATTTTTATAATATGAAAAC
>AxDoe_38126;Buwchfawromyces
ATTAATAAATAGTCAACATTGATGTTGGCATTAATAATCATCCTACCCTTTGTGAATTGTGTTGAAATGTTTATTTATTAAGTGTCTTTCCCTAATGGAAAAAAAACGTAGTTTTTGGAAGTTAGGGATAGACTTAATAGACTTTTTTTTAAAATAGAACTTTTTGTATCATTTGTCTAAAAAATTATTTTTATAATATAAAAAC
>AxDoe_38330;Ghazallomyces
ATTAAAAAATAATCACGTTTTGTCGTGGTTTTAATAATCATCCTACCCTTTGTGAATTTGTGTTTTGTTTTGAAACTTATGTTGTGTCTATCCCTGGATTTGGAAGAGTTTTTTTTCGTAAAAAACTTTTTCATTTCAGGGAATAGGCTTTCATAGACCTTTTTTTAAATTAAACATTTGTATTCATTTGTCTAAATTTATTTTTAATAATTTAAAAAC
>AxDoe_38471;Pecoramyces
ATTAAAAAATATCACATTTGTTTGTGATTTAATAATCATCCTACCCTTTGTGAATTTGTTTTTGTTTGAAATTTATGTTGTCTATCCCTGAAATTGGAAGAAAGTCGTTAAGATTTTTTTTCATTCAGGGAATAGGCTTTCATAGACATTTTTTTAAATTAAACTTTTTGTATTCATTTGTCTAAATTTATTTTTAAATAATTTAAAAAC
>AxDoe_38497;Piromyces
ATTTGTTTTGTTTGAATAATTTTTTTTTCTTGAAAAAAAAAAATTATTGATTGTCTTTCCCTGTTGAATTGGATGACATCTTAGGATGTTTGAAAATTCGCAGGGGATAGTCAGTAATTTTTTTTTCAAAAGAAAGAAAGACCTTTTTTTAAATTAAACTTTTTGGTATTCATTTGTCTAAAATTATTTCTATAATATAAAAAC
>AxDoe_38709;Piromyces
CTTTGTGAATTTGTTTGTTTGAATAATTTTTTTTTTCTTGAAAAAAAAATTATTGATTGTCTTTCCCTGTTGGATTGGATGACATCTTAGGATGTTTGAAAATTCGCAGGGATAGTCAGTAATTTTTTTTTTCAAAGAAAGAAAGACCTTTTTTAAATTAAACTTTTTGGTATTCATTTGTCTAAAATTATTTTATAATATAAAAAC
>AxDoe_38831;Pecoramyces
ATTAAAAAATATCACATTTGTTTGTGATTTAATAATCATCCTACCCTTTGTGAATTTGTTTTTGTTTGAAATTTATGTTGTCTATCCCTGAAATTGGAAGAAAGTCGTTAAGATTTTTTTTCATTCAGGGAGTAGGCTTTCATAGACATTTTTTTAAATTAAACTTTTTGTGTTCATTTGTCTAAAATTTATTTTAAATAATTTAAAAAC
>AxDoe_39140;Piromyces
ATTTGTTTTGTTTGAATAATTTTTTTTTTCTTGAAAAAAAAAAAATTATTGATTGTCTTTCCCTGTTGAATTGGATGACATCTTAGGATGTTTGAAAATTCGCAGGGATAGTCAGTAATTTTTTTTTTTCAAAAGAAAGAAAGACCTTTTTTTAAATTAAACTTTTTGGTATTCATTTGTCTAAAATTATTTTTATAATATAAAAAC
>AxDoe_39701;Ghazallomyces
TTATGTTGTCTATCCTGGATTTGGAGAAGTTTTTTTTCGTAAAAAACTTTTCATCTCAGGGAGTAGGCTTCATAGACCTTTTTTTAAATTAAACTTTGTATTCATTTGTCTAAATTATTTTTAATAATTAAAAAC
>AxDoe_39781;RH5
ATTAAAAAATTCTGCCATTGTTTGGTGGAAACAATAATCATCCTACCCTTTGTGAATTTGTTGTTTGTAATAATTTTTTAAAAGAAAAATTATTTACTGTCTATCCCTGGATAGTAAAAGTTGGAAGGAGTATCTAGAAAACTTTTGCTTTCAGGGAATAGTATGTAATAAATTTTTCATTTAAAGACCTTTTTTTTAAATTAAACTTTTGTATTCATTTGTCTAAAATTTATTTTTAAATAATTTAAAAAC
>AxDoe_40371;Ghazallomyces
ATTAAAAAATAATCACGTTTTATCGTGGTTTTAATAATCATCCTACCCTTTGTGAATTTGTGTTTTGTTTTTGAAACTTATGTTGTCTATCCCTGGATTTGGAGAAGTTTTTTTCGTAAAAACTTTTTCATTTCAGGGAGCAGGCTTTCATAGACCTTTTTTTAAATTAAACATTTGTATTCATTTGTCTAAATTTATTTTTAATGATTTAAAAAC
>AxDoe_40416;Piromyces
CTTTGTGAATTGTTTGTTTGAATAATTTTTTTTTCTTGAAAAAAAAAAATTATTGATTGTCTTCCCTGTTGAATTGGATGACATCTTAGGATGTTTGAAAATTCGCAGGGATAGTCAGTAATTTTTTTTTTCAAAGAAGAAAGACCTTTTTTTAAATTAAACTTTTTGGTATTCATTTGTCTAAATTATTTTATAATATAAAAC
>AxDoe_40531;Feramyces
TTGTTGTTATGTAAAATTTTTGTCTATCCCTAAAGAAAGGTTGGATAAGTGTAATAGCTTAAAAAACTTTTTTTAGGGATGGCTTAAAGACTTTTATTAAAATTAAACTTTTTGTATTCATTTGTCTAAAATTAATTTTTAAATAAATAATTTAAAAAC
>AxDoe_40587;Buwchfawromyces
ATTAATAAATAGTCAACATTGATGTTGGCATTAATAATCATCCTACCCTTTGTGAATTGTGTTGAAATGTTTATTTATTAAGTGTCTTTCCCTAATGGAAAAAAACGTAGTTTTTGGAAGTTAGGGGATAGACTTTAATAGACTTTTTTTTTAAAATAAAACTTTTTGTATTCATTTGTCTAAAAAATTATTTTTATAATATAAAAAC
>AxDoe_41915;Pecoramyces
ATTAAAAAATATCACATTTTGTATGTGATTTAATAATCATCCTACCCTTTGTGAATTTGTTTTTGTTTTGAAATTTATGTTGTCTATCCCTAGATTTTGGAAAAGTGTTTTGTAAAAAAGACTTTTTTCATTCTAGGGAATAGGCTTTCATAGACATTTTTTTAAATTAAACTTTTTGTATTCATTTGTCTAAAATTATTTTTAAATAATTTAAAAAC
>AxDoe_41940;Pecoramyces
ATTAAAAAATATCACATTTTGTATGTGATTTAATAATCATCCTACCCTTTGTGAATTTGTTTTTGTTTTGAAATTTATGTTGTCTATCCTAGATTTTGGAAAAAGTGTTTTGTAAAAAAGACTTTTTTCATTCTAGGGAATAGGCTTTCATAGACATTTTTTAAATTAAACTTTTTGTGTTCATTTGTCTAAAATTTATTTTTAAATAATTTAAAAAC
>AxDoe_42312;Ghazallomyces
TTATGTTGTCTATCCCTGGATTTGGAGAAGTTTTTTTTCGTAAAAAACTTTTTCATTTCAGGGAGTAGGCTTTCATAGACCTTTTTTTAAATTAAACTTTTTGTATTCATTTGTCTAAAATTTATTTTTAATAATTTAAAAAC
>AxDoe_42469;Piromyces
ATTTGTTTTGTTTGAATAATTTTTTTTTTCTTGAAAAAAAAAAATTATTGATTGTCTTTCCCTGTTGAATTGGATGACATCTTAGGATGTTTGAAAATTCGCAGGGGATAGTCAGTAATTTTTTTTTTCAAAAGAAAGAAAGACCTTTTTTTAAATTAAACTTTTTGGTATTCATTTGTCTAAAATTATTTTTATAATATAAAAAC
>AxDoe_43143;Piromyces
TGTGAATTTGTTTTGTTTGAATAATTTTTTTTTTCTTGAAAAAAAAAATTATTGATTGTCTTTCCCTGTTGAATTGGATGACATCTTAGGATGTTTGAAAATTCGCAGGGGATAGTCAGTAATTTTTTTTTTCAAAAGAAAGAAAGACCTTTTTTAAATTAAACTTTTTGGTATTCATTTGTCTAAAATTATTTTTATAATATAAAAAC
>AxDoe_43321;RH5
ATTAAAAAATTCTGCCATTGTTTGGTGGAAACAATAATCATCCTACCCTTTGTGAATTTGTTGTTTGTAATAATTTTTTAAAAGAAAAATTATTTACTGTCTATCCCTGGATAGTAAAAGTTGGAAGGAGTAATCTAGAAAACTTCTGCTTTCAGGGAATAGTATGTAATAAATTTTTCATTTAAAGACCTTTTTTTTAAATTGAACTTTTGTATTCATTTGTCTAAAATTTATTTTTAAATAATTTAAAAAC
>AxDoe_43512;Piromyces
ATTTGTTTTGTTTGAATAATTTTTTTTTTCTTGAAAAAAAAAAATTATCGATTGTCTTTCCCTGTTGAATTGGGTGACATCTTAGGATGTTTGAAAATTCGCAGGGATAGTCAGTAATTTTTTTTTTCAAAAGAAAGAAAGACCTTTTTTTAAATTAAACTTTTTGGTATTCATTTGTCTAAAATTATTTTTATAATATAAAAAC
>AxDoe_43704;Piromyces
ATTTGTTTTGTTTGAATAATTTTTTTTTTCTTGAAAAAAAAAATTATTGATTGTCTCTCCCTGTTGAATTGGATGACGTCTTAGGATGTTTGAAAATTCGCAGGGGATAGTCAGTAATTTTTTTTCTCAAAAGAAAGAAAGACCTTTTTTTAAATTAAACTTTTTGGTATTCATTTGTCTAAAATTATTTTTATAATATAAAAAC
>AxDoe_4374;Ghazallomyces
ATTAAAAAATAATCACGTTTTATCGTGGTTTTAATAATCATCCTACCCTTTGTGAATTTGTGTTTTTGTTTTTGAAACTTATGTTGTCTATCCCTGGATTTGGAGAAGTTTTTTTTCGTAAAAAACTTTTTCATTTCAGGGAGTAGGCTTTCATAGACCTTTTTTTAAATTAAACATTTGTATTCATTTGTCTAAATTTATTTTTAATAATTTAAAAAC
>AxDoe_43773;Piromyces
ATTTGTTTTGTTTGAATAATTTTTTTTTTCTTGAAAAAAAAAAATTATTGATTGTCTTTCCCTGTTGAATTGGATGACATCTTAGGATGTTTGAAAATTCGCAGGGGATAGTCAGTAATTTTTTTTTTCAAAAGAAAGAAAGACCTTTTTTTAAATTAAACTTTTTGGTATTCATTTGTCTAAAATTATTTTTATAATATAAAAAC
>AxDoe_4402;RH5
ATTAAAAAATTCTGCCATTGTTTGGTGGAAACAATAATCATCCTACCCTTTGTGAATTTGTTGTTTGTAATAATTTTTTAAAAGAAAAATTATTTACTGTCTATCCCTGGATAGTAAAAGTTGGAAGGAGTAATCTAGAAAACTTTTGCTTTCAGGGAATAGTATGTAATAAATTTTTCATTTAAAGACCTTTTTAAATTGAACTTTTGTATTCATTTGTCTAAAATTTATTTTTAAATAATTTAAAAAC
>AxDoe_44334;Piromyces
TTTTTCTTGAAAAAAAAAAATTATTGATTGTCTTTCCCTGTTGGATTGGATGACATCTTAGGATGTTTGAAATTCGCAGGGGATAGTCAGTAATTTTTTTTTTTCAAAAGAAAGAAAGACCTTTTTTTAAATTAAACTTTTTGGTATTCATTTGTCTAAAATTATTTTTATATATAAAAAC
>AxDoe_44349;RH5
ATTAAAAAATTCTGCCATTGTTTGGTGGAAACAATAATCATCCTACCCTTTGTGAATTTGTTGTTTGTAATAATTTTTTAAAAGAAAAATTATTTACTGTCTATCCCTGGATAGTAAAAGTTGGAAGGAGTAATCTAGAAAACTTTTGCTTTCAGGGAATAGTATGTAATAAATTTTTCATTTAAAGACCTTTTTTTTAAATTGAACTTTTGTATTCATTTGTCTAAAATTTATTTTTAAATAATTTAAAAAC
>AxDoe_45004;Ghazallomyces
TTTCCGTAGGTGAACTGCGGAAGGATCATTAAAAAATAATCACGTTTGTCGTGTTTTAATAATCATCCTACCCTTTGTGAATTGTGTTTTGTTTTGAAACTTATGTTGTGTCTATCCCTGGATTTGGAAAGTTTTTTTTCGTAAAAAACTTTTTCATTTCAGGGAATAGGCTTTCATAGACTTTTTTTAAATTAAACATTTGTATTCATTTGTCTAAATTTATTTTAATAATTTAAAAAC
>AxDoe_45042;Ghazallomyces
ATTAAAAAATAATCACGTTTTATCGTGGTTTTAATAATCATCCTACCCTTTGTGAATTTGTGTTTTTGTTTTTGAAACTTATGTTGTCTATCCCTGGATTTGGAGAAGTTTTTTTTCGTAAAAAACTTTTTCATTTCAGGGAGTAGGCTTTCATAGACCTTTTTTTAAATTAAACATTTGTATTCATTTGTCTAAATTTATTTTTAATAATTTAAAAAC
>AxDoe_45057;Piromyces
ATTAATAAATAGTCAACATTGATGTTGGCATTAATAATCATCCTACCCTTTGTGAATTGTGTTGAAATGTTTATTTATTAAGTGTCTTTCCCTAATGGAAAAAAAACGTAGTTTTTGGAAGTTAGGGGATAGACTTTAATAGACTTTTTTTTTAAAATAAAACTTTTTGTATTCATTTGTCTAAAAAATTATTTTTATAATATAAAAAC
>AxDoe_45495;RH5
ATTAAAAATTCTGCCATTGTTGGTGGAACATAATCATCCTACCCTTTTGAATTTGTTGTTTGTAATAATTTTAAAAGAAAAATATTTACTGTCTATCCTGGATATAAAGTTGAAGGAGTAATCTAGAAAACTTTTGCTTTCAGGTGAATAGTATGTAATAAATTTTTCATTTAAAGACTTTTTTTAAATTAAACTTTGTATCATTTGTCTAAATTTATTTTAAATAATTTAAAAAC
>AxDoe_45595;Ghazallomyces
TTATGTTGTCTATCCCTGGATTTGGAGAAGTTTTTTTTCGTAAAAAACTTTTTCATTTCAGGGAGTAGGCTTTCATAGACCTTTTTTTAAATTAAACTTTTTGTATTCATTTGTCTAAAATTTATTTTTAATAATTTAAAAAC
>AxDoe_46088;RH5
ATTAAAAAATTCTGCCATTGTTTGGTGGAAACAATAATCATCCTACCCTTTGTGAATTTGTTGTTTGTAATAATTTTTTAAAAGAAAAATTATTTACTGTCTATCCCTGGATAGTAAAAGTTGGAAGGAGTAATCTAGAAAACTTTTGCTTTCAGGGAATAGTATGTAATAAATTTTTCATTTAAAGACCTTTTTTTTAAATTAAACTTTTGTATTCATTTGTCTAAAATTTATTTTTAAATAATTTAAAAAC
>AxDoe_46312;Ghazallomyces
ATTAAAAAATAATCACGTTTTGTCGTGGTTTTAATAATCATCCTACCCTTTGTGATTTGTGTTTTGTTTTGAAACTTATGTTGTGTCTATCCCTGGATTTGGAAGAGTTTTTTTCGTAAAAAACTTTTTCATTTCTGGGAATAGGCTTTCATAGACCTTTTTTTAAATTAAACATTTGTATTCATTTGTCTAAATTTATTTTTAATAATTTAAAAAC
>AxDoe_46317;Piromyces
ATTTGTTTTGTTTGAATAATTTTTTTTTTCTTGAAAAAAAAAAATTATTGATTGTCTTTCCCTGTTGAATTGGATGACATCTTAGGATGTTTGAAAATTCGCAGGGGATAGTCAGTAATTTTTTTTTTCAAAAGAAAGAAAGACCTTTTTTTAAATTAAACTTTTTGGTATTCATTTGTCTAAAATTATTTTCATAATATAAAAAC
>AxDoe_46378;Pecoramyces
ATTAAAAAATATCACATTTTGTATGTGATTTAATAATCATCCTACCCTTTGTGAATTTGTTTTTGTTTTGAAATTTATGTTGTCTATCCCTAGATTTTGGAAAAAGTGTTTTGTAAAAAAGACTTTTTTCATTCTAGGGAATAGGCTTTCATAGACATTTTTTTAAATTAAACTTTTTGTATTCATTTGTCTAAAATTTATTTTTAAATAATTTAAAAAC
>AxDoe_46476;Ghazallomyces
GTTAAAAATAATCACGTTTTATCGCGTTTTAATAATCATCCTACCTTGTGAATTTGTGTTTTGTTTTGAAACTTATGTTGTCTATCCTGGATTTGGAGAAGTTTTTTTCGTAAAAACTTTTCATTTCAGGGAGTAGGCTTCATAGACCTTTTTTATATTAACTTTTGTATTCATTGTCTAAAATTTATTTTTATAATTTAAAAC
>AxDoe_47025;Buwchfawromyces
ATTAATAAATAGTCAACATTGATGTTGGCATTAATAATCATCCTACCTTTGTGAATTGTGTTGAAATGTTTATTTATTAAGTGTCTTTCCCTAATGGAAAAAGAACGTAGTTTTTGGAAGTTAGGGGATAGACTTTAATAGACTTTTTTTTTAAAATAAAACTTTTTGTATTCATTTGTCTAAAAATTATTTTTATAATATAAAAAC
>AxDoe_47704;RH5
ATTAAAAAATTCTGCCATTGTTTGGTGGAAACAATAATCATCCTACCCTTTGTGAATTTGTTGTTTGTAATAATTTTTTAAAAGAAAAATTATTTACTGTCTATCCCTGGATAGTAAAAGTTGGAAGGAGTAATCTAGAAAACTTTTGCTTTCAGGGAATAGTATGTAATAAATTTTTCATTTAAAGACCTTTTTTTTAAATTAAACTTTTGTATTCATTTGTCTAAAAATTTATTTTTAAATAATTTAAAAAC
>AxDoe_47981;Ghazallomyces
ATTAAAAAATAATCACGTTTTATCGTGGTTTTAATAATCATCCTACCCTTTGTGAATTTGTGTTTTGTTTTGAAACTTATGTTGTCTATCCCTGGATTTGGAGAAGTTTTTTTTCGTAAAAAACTTTTTCATTTCAGGGAGTAGGCTTTCATAGACCTTTTTTAAATTAAACTTTTTGTATTCACTTGTCTAAAATTTATTTTTAATAATTTAAAAAC
>AxDoe_48637;Piromyces
ATTTGTTTTGTTTGAATAATTTTTTTTTCTTGAAAAAAAAAAATTATTGATTGTCTTTCCCTGTTGAATTGGATGACATCTTAGGATGTTTGAAAATTCGCAGGGGATAGTCAGTAATTTTTTTTTTTCAAAAGAAAGAAAGACCTTTTTTTAAATTAAACTTTTTGGTATTCGTTTGTCTAAAATTATTTTTATAATATAAAAAC
>AxDoe_49393;Ghazallomyces
ATTAAAAAATAATCACGTTTTATCGTGGTTTTAATAATCATCCTACCCTTTGTGAATTTGTGTTTTGTTTGAAAACTTACGTTGTCTATCCTGGATTTGGAGAAGTTTTTTTTCGTAAAAAACTTTTTCATTTCAGGGAGTAGGCTTTCATAGACCTTTTTTTAAATTAAACTTTTTGTATTCATTTGTCTAAAATTTATTTTAATAATTTAAAAAC
>AxDoe_4992;Piromyces
CTACCTTTGTGAATTTGTTTTGTTTGAATAATTTTTTTTTCTTGAAAAAAAAATTATTGATTGTCTTTCCTGTTGAATTGGATGACATCTTAGGACGTTTGAAATTCGCAGGGATAGTCAGTAATTTTTTTTTCAAAAGAAAGAAAGACTTTTTTAATTAAACTTTTGTATTCATTTGTCTAAAATTATTTTTATAATATAAAAAC
>AxDoe_50537;Piromyces
ATTTGTTTTGTTTGAATAATTTTTTTTTTCTTGAAAAAAAAAATTATTGATTGTCTTTCCCTGTTGAATTGGATGACATCTTAGGATGTTTGAAAATTCGCAGGGGATAGTCAGTAATTTTTTTTTTTTCAAAAGAAAGAAAGACCTTTTTTTAAATTAAACTTTTTGGTATTCATTTGTCTAAAATTATTTTTATAATATAAAAAC
>AxDoe_50683;Pecoramyces
ATTAAAAAATATCACATTTTGTATGTGATTTAATAATCATCCTACCCTTTGTGAATTTGTTTTTGTTTTGAAATTTATGTTGTCTATCCCTGGATTTTGGAAAAGAGTGTTTTGTAAAAAAGACTTTTTTCATTCTAGGGAATAGGCTTTCATAGACATTTTTTTAAATTAAACTTTTTGTATTCATTTGTCTAAAATTTATTTTTAAATAATTTAAAAAC
>AxDoe_50852;RH5
ATTAAAAAATTCTGCCATTGTTTGGTGGAAACAATAATCATCCTACCCTTTGTGAATTGTTGTTTGTAATAATTTTTTAAAAGAAAAATTATTTACTGTCTATCCTGGATAGTAAAAGTTGGAAGGAGTAATCTAGAAAACTTTGCTTTCAGGGAATAGTATGTAATAAATTTTTCATTTAAGACCTTTTTTTAAATTAAACTTTTGTATTCATTTGTCTAAAATTTATTTTTAAATAATTTAATAAC
>AxDoe_51081;Ghazallomyces
ATTAAAAAATAATCACGTTTTATCGTGGTTTTAATAATCATCCTACCCTTTGTGAATTTGTGTTTTGTTTTGAAACTTATGCTGTCTATCCCGGATTTGGAGGAGTTTTTTTCGTAAAAAACTTTTTCATTTCAGGAGTAGGCTTTCATAGACCTTTTTTTAAATTAAACTTTTGTATTCATTTGTCTAAAATTTATTTTTAATAATTTAAAAC
>AxDoe_5165;Ghazallomyces
ATTAAAAATAATCACGTTTTGTCGTGGTTTTAATAATCATCCTACCTTTGTGAATTTGTGTTTTGTTTTGAACTTATGTTGTGTCTATCCCTGGATTTGAAGAGTTTTTTTTCGTAAAAAAACTTTTTCATTTCAGGAATAGCTTTCATAGACCTTTTTTTAAATTAAACATTTGTATTCATTTGTCTAAATTTATTTTTAATAATTTAAAAAC
>AxDoe_52721;RH5
ATTAAAAAATTCTGCCATTGTTTGGTGGAAACAATAATCATCCTACCATTTGTGAATTTGTTGTTTGTAATAATTTTTTAAAAGAAAAATTATTTACTGTCTATCCCTGAATAGTAAAAGTTGGAAGGAGTAATCTAGAAAACTTTTGCTTTCAGGAATAGTATGTAATAAATTTTCATTTAAAGACCTTTTTTTAAATTGAACTTTTGTATTCATTTGTCTAAATTTATTTTTAAATAATTTAAAAAC
>AxDoe_52956;RH5
ATTAAAAAATTCTGCCATTGTTTGTGGAAACAATAATCATCCTACCTTTGTGAATTTGTTGTTTGTAATAATTTTTAAAAGAAAAATTATTTACTGTCTATCCTGGATAGTAAAAGTTGGAAGGAGTAATCTAGAAAACTTTTGCTTTCAGGAATAGTATGTAATAAATTTTCATTTAAAGACCTTTTTTTAAATTAAACTTTTGTATTCATTTGTCTAAAATTTATTTTAAATAATTTAAAAAC
>AxDoe_5355;RH5
ATTAAAAAATTCTGCCATTGTTTGGTGGAAACAATAATCATCCTACCCTTTGTGAATTTGTTGTTTGTAATAATTTTTTAAAAGAAAAATTATTTACTGTCTATCCCTGGATAGTAAAAGTTGGAAGGAGTAATCTAGAAAACTTTTGCTTTCAGGGAATAGTATGTAATAAATTTTTCATTTAAAGACCTTTTTTTTAAATTAAACTTTTGTATTCATTTGTCTAAAATTTATTTTTAAATAATTTAAAAAC
>AxDoe_53664;Ghazallomyces
TTATGTTGTCTATCCCTGGATTTGGAGAAGTTTTTTTCGTGAAAAACTTTTTCATTTCAGGGAGTAGGCTTTCATAGACCTTTTTTTAAATTAAACTTTTTGTATTCATTTGTCTAAAATTTATTTTTAATAATTTAAAAAC
>AxDoe_5376;Ghazallomyces
ATTAAAAAATAATCACGTTTTATCGTGGTTTTAATAATCATCCTACCCTTTGTGAATTTGTGTTTTGTTTTGAAACTTATGTTGTCTATCCCTGGATTTGGAGAAGTTTTTTTTCGTAAAAAACTTTTTCATTTCAGGGAGTAGGCTTTCTTAGACCTTTTTTTAAATTAAACTTTTGTATTCATTTGTCCAAATTTATTTTTAATAATTTAAAAAC
>AxDoe_54023;Piromyces
CTTTGTGAATTTGTTTTGTTTGAATAATTTTTTTTTCTTGAAAAAAAAAATTATTGATTGTCTTTCCCTGTTGAATTGGATGACATCTTAGGATGTTTGAAGATTCGCAGGGGATAGTCAGTAATTTTTTTTTTTCAAAAGAAAGAAAGACCTTTTTTTAAATTAAACTTTTTGGTATTCATTTGTCTAAAATTATTTTTATAATATAAAAAC
>AxDoe_54368;Ghazallomyces
ATTAAAAAATAATCACGTTTTGTCGTGGTTTTAATAATCATCCTACCCTTTGTGAATTTGTGTTTTGTTTTGAAACTTATGTTGTGTCTATCCCTGGATTTGGAAGAGTTTTTTTTCGTAAAAAACTTTTTCATTTCAGGGAATAGGCTTTCATAGACCTTTTTTTAAATTAAACATTTGTATTCATTCGTCTAAATTTATTTTTAATAATTTAAAAAC
>AxDoe_54501;Orpinomyces
CTTTGTGAATTTGTTTTGTTTGAATAATTTTTTTTTTCTTGAAAAAAAATTATTGATTGTCTTTCCCTGTTGAATTGGATGACATCTTAGGATGTTTGAAAATTCGCAGGGGATAGTCAGTAATTTTTTTTTTCAAAAGAAGAAAGACCTTTTTTTAAATTAAACTTTTTGGTATTCATTTGTCTAAAATTATTTTTATAATATAAAAAC
>AxDoe_54909;Piromyces
GTGAATTTGTTTTGTTTGAATAATTTTTTTTCTTGAAAAAAAAAAATTATTGATTGTCTTTCCCTGTTGAATTGGATGACATCTTAGGATGTTTGAAAATTCGCAGGGGATAGTCAGTAATTTTTTTTTTTTCAAAGAAAGAAAGACCTTTTTTTAAATTAAACTTTTTGGTATTCATTTGTCTAAAATTATTTTTATAATATAAAAAC
>AxDoe_54913;Ghazallomyces
TTATGTTGTCTATCCCTGGATTTGGAGAAGTTTTTTTTCGTAAAAAACTTTTTCGTTTCAGGGAGTAGGCTTTCATAGACCTTTTTTTAAATTAAACTTTTTGTATTCATTTGTCTAAAATTTATTTTTAATAATTTAAAAAC
>AxDoe_552;Ghazallomyces
ATTAAAAAATAATCACGTTTTATCGTGGTTTTAATAATCATCCTACCCTTTGTGAATTTGTGTTTTGTTTTTGAAACTTATGTTGTCTATCCCTGGATTTGGAGAAGTTTTTTTCGTAAAAACTTTTTCATTTCAGGGAGTAGGCTTTCATAGACCTTTTTTTAAATTAAACATTTGTATTCATTTGTCTAAATTTATTTTTAATAATTTAAAAAC
>AxDoe_55226;Pecoramyces
ATTAAAAAATATCACATTTTGTATGTGATTTAATAATCATCCTACCCTTTGTGAATTTGTTTTCGTTTTGAAATTTATGTTGTCTATCCCTAGATTTTGGAGAAAGTGTTTTGTAAAAAAGACTTTTTTCATTCTAGGGAATAGGCTTTCATAGACATTTTTTTAAATTAAACTTTTTGTATTCATTTGTCTAAAATTTATTTTTAAATAATTTAAAAAC
>AxDoe_55478;Piromyces
GTGAATTTGTTTTGTTTGAATAATTTTTTTTTCTTGAAAAAAAAAATTATTGATTGTCTTTCCCTGTTGAATTGGATGACATCTTAGGATGTTTGAAAATTCGCAGGGATAGTCAGTAATTTTTTTTTTCAAAAGAAAGAAAGACCTTTTTTTAAATTAAACTTTTGGTATTCATTTGTCTAAAATTATTTTTATAATATAAAAAC
>AxDoe_56434;Piromyces
CTTTGTGAATTTGTTTGTTTGAATAATTTTTTTTTCTTGAAAAAAAAAATTATTGATTGTCTTTCCCTGTTGAATTGGATGACATCTTAGGATGTTTGAAAATTCGCAGGGATAGTCAGTAATTTTTTTTTCAAAAGAAAGAAAGACCTTTTTTTAAATTAAACTTTTTGGTATTCATTTGTCTAAAATTATTTTTATAATATAAAAAC
>AxDoe_56468;Ghazallomyces
ATTAAAAATAATCACGTTTTATCGTGGTTTAATGATCATCCTACCTTTGTGAATTTGTGTTTTGTTTTGAAACTATGTTGTCTATCCCTGGATTTGGAGAAGTTTTTTCGTAAAAACTTTTCATTCAGGAGTAGGCTTCATAGACCTTTTTTAAATTAAACATTGTATTCATTGTCTAAATTATTTTATAATTTAAAAC
>AxDoe_56709;Ghazallomyces
ATTAAAAAATAATCACGTTTTATCGTGGTTTTAATAATCATCCTACCCTTTGTGAATTTGTGTTTTTGTTTTTGAAACTTATGTTGTCTATCCCTGGATTTGGAGAAGTTTTTTTTCGTAAAAAACTTTTTCATTTCAGGGAGTAGGCTTTCATAGACCTTTTTTTAAATTAAACATTTGTATTCATTTGTCTAAATTTATTTTTAATAATTTAAAAAC
>AxDoe_58041;RH5
ATTAAAAAATTCTGCCATTGTTTGGTGGAAACAATAATCGTCCTACCCTTTGTGAATTTGTTGTTTGTAATAATTTTTTAAAAGAAAAATTATTTACTGTCTATCCCCGGATAGTAAAAGTTGGAAGGAGTAATCTAGAAAACTTTTGCTTTCAGGGAATAGTATGTAATAAATTTTTCATTTAAAGACCTTTTTTTTAAATTAAACTTTTGTATACATTTGTCTAAAATTTATTTTTAAATAATTTAAAAAC
>AxDoe_58331;Piromyces
GTGAATTTGTTTTGTTTGAATAATTTTTTTTCTTGAAAAAAAAAAATTATTGATTGTCTTTCCCTGTTGAATTGGATGACATCTTAGGATGTTTGAAAATTCGCAGGGGATAGTCAGTAATTTTTTTTTTTTCAAAAGAAAGAAAGACCTTTTTTTAAATTAAACTTTTTGGTATTCATTTGTCTAAATTATTTTTATAATATAAAAAC
>AxDoe_58694;Piromyces
ATTTGTTTTGTTTGAATAATTTTTTTTTTTCTTGAAAAAAAAAAATTATTGATTGTCTTTCCCTGTTGAATTGGATGACATCTTAGGATGTTTGAAAATTCGCAGGGGATAGTCAGTAATTTTTTTTTCAAAAGAAAGAAAGACCTTTTTTTAAATTAAACTTTTTGGTATTCATTTGTCTAAAATTATTTTTATAATATAAAGAC
>AxDoe_59005;Piromyces
AATTTGTTTTGTTTGAATAATTTTTTTTTCCTTGAAAAAAAAAATTATTGATTGTCTTTCCCTGTTGAATTGGATGACATCTTAGGATGTTTGAAAATTCGCAGGGGATAGTCAGTAATTTTTTTTTTCAAAAGAAAGAAAGACCTTTTTTTAAATTAAACTTTTGGTATTCATTTGCCTAAAATTATTTTTATAATATAAAAAC
>AxDoe_59276;Ghazallomyces
TTATGTTGTCTATCCCTGGATTTGGAGAAGTTTTTTTCGTAAAAAACTTTTTCATTTCAGGAGTAGGCTTTCATAGACCTTTTTTTAAATTAAACTTTTTGTATTCATTTGTCTAAAATTTATTTTTAATAATTTAAAAAC
>AxDoe_6100;RH5
ATTAAAAAATTCTGCCATTGTTTGGTGGAAACAATAATCATCCTACCTTTGTGAATTTGTTGTTTGTAATAATTTTTAAAAGAAAAATTATTTACTGTCTATCCCTGGATAGTAAAAGTTGGAAGGAGTAATCTAGAAAACTTTTGCTTTCAGGGAATAGTATGTAATAAATTTTTCATTTAAAGACCTTTTTTTAAATTAAACTTTTGTATTCATTTGTCTAAAATTTATTTTTAAATAATTTAAAAAC
>AxDoe_61273;Ghazallomyces
ATTAAAAATAATCACGTTTTATCGTGGTTTTAATAATCATCCTACCCTTTGTGAATTTGTGTTTTGTTTTGAAACTTATGTTGTCTATCCCTGGATTTGGAGAAGTTTTTTTTCGTAAAAAACTTTTCATTTCAGGGAGTAGGCTTTCATAGACCTTTTTTTAAATTAAACTTTTTGTACTCATTTGTCTAAAATTTATCTTTAATAATTTAAAAAC
>AxDoe_6143;RH5
CTTTGTGAATTTGTTGTTTGTAATAATTTTTTAAAAGAAAAATTATTTACTGTCTATCCCTGGATAGTAAAAGTTGGAAGGAGTAATCTAGAAAACTTTTGCTTTCAGGGAATAGTATGTAATAAATTTTTCATTTAAAGACCTTTTTTTTAAATTAAACTTTTGTATTCATTTGTCTAAAATTTATTTTTAAATAATTTAAAAAC
>AxDoe_61670;Piromyces
CTTTGTGAATTTGTTTTGTTTGAATAATTTTTTTTCTTGAAAAAAAAATTATTGATTGTCTTTCCCTGTTGAATTGGATGACATCTTAGGATGTTTGAAAATTCGCAGGGATAGTCAGTAATTTTTTTTTTTCAAAAGAAAGAAAGACCTTTTTTAAATTAAACTTTTCGGTATTCATTTGTCTAAAATTATTTTTATAATATAAAAAC
>AxDoe_61810;RH5
ATTAAAAAATTCTGCCATTGTTTGGTGGAAACAATAATCATCCTACCCTTTGTGAATTTGTTGTTTGTAATAATTTTTTAAAAGAAAAATTATTTACTGTCTATCCCTGGATAGTAAAAGTTGGAAGGAGTAATCTAGAAAACTTTTGCTTTCAGGGAATAGTATGTAATAAATTTTTCATTTAAAGACCTTTTTTTTAAATTAAACTTTTGTATTCATTTGTCTAAAATTTATTTCTAAATAATTTAAAAAC
>AxDoe_61986;Pecoramyces
ATTAAAAAATATCACATTTTGTATGTGATTTAATAATCATCCTACCCTTTGTGAATTTGTTTTTGTTTTGAAATTTATGTTGTCTATCCCTAGATTTGGAAAAAGTGTTTTGTAAAAAAGACTTTTTTCATTCTAGGGAATAGGCTTTCATAGACATTTTTTAAATTAAACTTTTTGTATTCATTTGTCTAAAATTTATTTTTAAATAATTTAAAAAC
>AxDoe_62084;Ghazallomyces
ATTAAAAATAATCACGTTTTGTCGTGGTTTTAATAATCATCCTACCCTTTGTGAATTTGTGTTTTGTTTTGAAACTTATGTTGTGTCTATCCCTGGATTTGGAAGAGTTTTTTTTCGTAAAAAACTTTTTCATTTCAGGGAATAGGCTTTCATAGACCTTTTTTTAAATTAAACATTTGTATTCATTTGTCTAAATTTATTTTTAATAATTTAAAAAC
>AxDoe_62818;Pecoramyces
GTATGTGATTTAATAATCATCCTACCCTTTGTGAATTGTTTTTGTTTTGAAATTTTATGTTGTCTATCCCTAGATTATGGAAAAGTGTTTTTGTAAAAAAGACTTTTTTCATTCTAGGAATAGGCGCTTCATAGACATTTTTTTAAATTAAACTTTTTGTATTCATTTGTCTAAAATTTATTTTTAAATAATTTAAAAAC
>AxDoe_62823;Piromyces
ATTTGTTTTGTTTGAATAATTTTTTTTTTCTTGAAAAAAAAAAATTATTGATTGTCTTTCCCTGTTGAATTGGATGACATCTTAGGATGTTTGAAAATTCGCAGGGGATAGTCAGTAATTTTTTTTTTTCAAAAGAAAGAAAGACCTTTTTTTAAATTAAACTTTTTGGTATTCATTTGTCTAAAATTATTTTTATAATATAAAAAC
>AxDoe_62952;Ghazallomyces
ATTAAAAAATAATCACGTTTTTTCGTGGTTTTAATAATCATCCTACCCTTTGTGAATTTGTGTTTTTGTTTTGAAACTTATGTTGTCTATCCCTGGATTTGGAGAAGTTTTTTTTCGTAAAAAACTTTTTCATTTCAGGGAGTAGGCTTTCATAGACCTTTTTTTAAATTAAACATTTGTATTCATTTGTCTAAATTTATTTTTAATAATTTAAAAC
>AxDoe_6308;Orpinomyces
ATTTGTTTTGTTTGAATAATTTTTTTTTTCTTGAAAAAAAAAATTATTGATTGTCTTTCCCTGTTGAATTGGATGACATCTTAGGATGTTTGAAAATTCGCAGGGGATAGTCAGTAATTTTTTTTTTTCAAAGAAAGAAAGACCTTTTTTAAATTAAACTTTTTGGTATTCATTTGTCTAAAATTATTTTTATAATATAAAAAC
>AxDoe_63097;Buwchfawromyces
ATTAATAAATAGTCAACGTTTGATGTTGACATTAATAATCATCCTACCCTTTGTGAACTGATATAGTTGTATATTTATTAAGTGTCTTTCCCTAGTGGAAAAAAAGGTAATGTTTTTGGAAGTTAGGGGATAGACTTTAATAGACTTTTTTTTTAAAATAAAACTTTTTGTATTCATTTGTCTAAAATTTATTTTTATAATATAAAAAC
>AxDoe_63152;Ghazallomyces
ATTAAAAAATAATCACGTTTTATCGTGGTTTTAATAATCATCCTACCCTTTGTGAATTTGTGTTTTGTTTTTGAAACTTATGTTGTCTATCCCTGGATTTGGAGAGGTTTTTTTCGTAAAAACTTTTTCATTTCAGGAGTAGGCTTTCATAGACCTTTTTTTAAATTAAACATTTGTATTCATTTGACTAAATTTATTTTTAATAATTTAAAAAC
>AxDoe_64694;RH5
ATTAAAAAATTCTGCCATTGTTTGGTGGAGACAATAATCATCCTACCCTTTGTGAATTTGTTGTTTGTAATAATTTTTTAAAAGAAAAATTATTTACTGTCTATCCCTGGATAGTAAAAGTTGGAAGGAGTAATCTAGAAAACTTTTGCTTACAGGGAATAGTATGTAATAAATTTTTCATTTAAAGACCTTTTTTTTAAATTAAACTTTTGTATTCATTTGTCTAAAATTTATTTTTAAATAATTTAAAAAC
>AxDoe_65350;Pecoramyces
ATTAAAAAATATCACATTTTGTATGTGATTTAATAATCATCCTACCTTTGTGAATTTGTTTTTGTTTTGAAATTTATGTTGTCTATCCCTAGATTTTGGAAAAAGTGTTTGTAGAAAAGACTTTTTTCATTCTAGGAATAGGCTTTCATAGACATTTTTTTAAATTAAACTTTTTGTATTCATTTGTCTAAAATTTATTTTTAAATAATTTAAAAAC
>AxDoe_66042;RH5
ATTAAAAATTCTGCCATTGTTTGGTGGAAACAATATCATCCTACCCTTTGTGAATTTGTTGTTTGTAATAATTTTTTAAAAGAAAAATTATTTACTGTCTATCCCTGGATAGTAAAAGTTGGAAGGAGTAATCTAGAAAACTTTTGCTTTCAGGGAATAGTATGTAATAAATTTTTTATTTAAAGACCTTTTTTTAAATTAAACTTTTGTATTCATTTGTCTAAAATTTATTTTTAAATGATTTAAAAAC
>AxDoe_66234;Piromyces
ATTTGTTTTGTTTGAATAATTTTTTTTTTCTTGAAAAAAAAAATTATTGATTGTCTTTCCCTGTTGAATTGGATGACATCTTAGGATGTTTGAAAATTCGCAGGGGATAGTCAGTAATTTTTTTTTTTCAAAAGAAAGAAAGACCTTTTTTTAAATTGAACTTTTTGGTATTCATTTGTCTAAAATTATTTTTATAATATAAAAAC
>AxDoe_67013;Piromyces
ATTTGTTTTGTTTGAATAATTTTTTTTTCTTGAAAAAAAAAAAATTATTGATTGTCTTTCCCTGTTGAATTGGATGACATCTTAGGATGTTTGAAAATTCGCAGGGGATAGTCAGTAATTTTTTTTTTTAAAAGAAAGAAAGACCTTTTTTTAAATTAAACTTTTTGGTATTCATTTGTCTAAAATTATTTTTATAATATAAAAC
>AxDoe_67231;RH5
ATTAAAAAATTCTGCCATTGTTTGGTGGAAACAATAATCATCCTACCCTTTGTGAATTTGTTGTTTGTAATAATTTTTTAAAAGAAAAATTATTTACTGTCTATCCCCGGATAGTAAAAGTTGGAAGGAGTAATCTAGAAAACTTTTGCTTTCAGGGAATAGTATGTAATAAATTTTTCATTTAAAGACCTTTTTTTTAAATTAAACTTTTGTATTCATTTGTCCAAAATTTATTTTTAAATAATTTAAAAAC
>AxDoe_67466;Ghazallomyces
ATTAAAAAATAATCACGTTTTATCGTGGTTTTAATAATCATCCTACCCTTTGTGAATTTGTGTTTTTGTTTTTGAAACTTATGTTGTCTATCCCTGGATTTGGAGAAGTTCTTTTCGTAAAAAACTTTTTCATTTCAGGGAGTAGGCTTTCATAGACCTTTTTTAAATTAAACATTTGTATTCATTTGTCTAAATTTATTTTTTAATAATTTAAAAAC
>AxDoe_67885;Piromyces
GTTTGAATAATTTTTTTTTTCTTGAAAAAAAAAATTATTGATTGTCTTTCCCTGTTGAATTGGATGACATCTTAGGATGTTTGAAAATTCGCAGGGGATAGTCAGTAATTTTTTTTTTTCAAAAGAAAGAAAGACCTTTTTTTAAATTAAACTTTTTGGTATTCATTTGTCTAAAATTATTTTTATAATATAAAAAC
>AxDoe_67926;Pecoramyces
ATTAAAAATATCACATTTTGTATGTGATTTAATAATCATCCTACCCTTTGTGAATTTGTTTTTGTTTTGAAATTTATGTTGTCTATCTCTAGATTTTGGAAAAAGTGTTTTGTAAAAAAGACTTTTTTCATTCTAGGGAATAGGCTTTCATAGACATTTTTTTAAATTAAACTTTTTGTATTCATTTGTCTAAAATTTATTTTTAAATAATTTAAAAAC
>AxDoe_68579;Piromyces
ATTTGTTTTGTTTGAATAATTCTTTTTTTCTTGAAAAAAAAAAATTATTGATTGTCTTTCCCTGTTGAATTGGATGACATCTTAGGATGTTTGAAAATTCGCAGGGGATAGTCAGTAATTTTTTTTTTTTCAAAAGAAAGAAAGACCTTTTTTTAAATTAAACTTTTTGGTATTCATTTGTCTAAAATTATTTTTATAATATAAAAAC
>AxDoe_68755;RH5
ATTAAAAAATTCTGCCATTGTTTGGTGGAAACAATAATCATCCTACCCTTTGTGAATTTGTTGTTTGTAATAATTTTTTAAAAGAAAAATTATTTACTGTCTATCCCTGGATAGTAAAAGTTGGAAGGAGTAATCTAGAAAACTTTTGCTTTCAGGGAATAGTATGTAATAAATTTTTCATTTAAAGACCTTTTTTTAAATTAAACTTTTGTATTCATTTGTCTAAAATTTATTTTTAAATAATTTAAAAAC
>AxDoe_68778;Buwchfawromyces
TTTCCGTAGGTGAACCTGCGAAGGATCATTAATAAATAGTCAGCGTTTGATGTTGACATTAATAATCATCCTACCCTTTGTGAACTGATATAGTTGTATATTTATTAAGTGTCTTTCCTAATGGAAAAAAGGTAATGTTTTTGGAAGTTAGGGATAGACTTTAATAGACTTTTTTTCAAAATAAAACTTTTTGTATTCATTTGTCTAAAATTTATTTTTATAATATAAAAAC
>AxDoe_69204;Pecoramyces
ATTAAAAAATATCACATTTGCTTGTGATTTAATAATCATCCTACCCTTTGTGAATTTGTTTTTGTTTGAAATTTATGTTGTCTATCCCTGAAATTGGAAGAAAGTCGTTAAGATTTTTTTCATTCAGGGAATAGGCTTTCATAGACATTTTTTTAAATTAAACTTTTTGTATTCATTTGTCTAAAATTTATTTTTAAATAATTTAAAAAC
>AxDoe_69436;Ghazallomyces
TTATGCTGTCTATCCCTGGATTTGGAGAAGTTTTTTTCGTAAAAAACTTTTCATTTCAGGAGTAGGCTTTCATAGACATTTTTTTAAATTAAACTTTTTGTATTCATTTGTCTAAAATTTATCTTTAATAATTTAAAAAC
>AxDoe_6979;RH5
ATTAAAAAATTCTGCCATTGTTTGTGGAAACAATAATCATCCTACCCTTTGTGAATTTGTTGTTCGTAATAATTTTTAAAAGAAAAATTATTTACTGTCTATCCCTGAATAGTAAAAGTTGGAAGAGTAATCTAGAAAACTTTTGCTTTCAGGGAATAGTATGTAATAAATTTTTCATTTAAAGACCTTTTTTTTAAATTGAACTTTTGTATTCATTTGTCTAAAATTTATTTTTAAATAATTTAAAAAC
>AxDoe_70119;Piromyces
ATTTGTTTTGTTTGAATAATTTTTTTTTTCTTGAAAAAAAAAAATTATTGATTGTCTTTCCCTGTTGAATAGGATGACATCTTAGGATGTTTGAAAATTCGCAGGGGATAGTCAGTAATTTTTTTTTTTCAAAAGAAAGAAAGACCTTTTTTTAAATTTAACTTTTTGGTATTCATTTGTCTAAAATTATTTTTATAATATAAAAAC
>AxDoe_70147;RH5
ATTAAAAATTCTGCCATTGTTTGGTGGAAGCAATAATCATCCTACCCTTTGTGAATTTGTTGTTTGTAATAATTTTTAAAAGAAAAATTATTTACTGTCTATCCCTGGATAGTAAAAGTTGGAAGGAGTAATCTAGAAAACTTTTGCTTTCAGGGAATAGTATGTAATAAATTTTTCATTTAAAGACCTTTTTTTTAAATTGAACTTTTGTATTCATTTGTCTAAAATTTATTTTTAAATAATTTAAAAAC
>AxDoe_709;RH5
ATTAAAAAATTCTGCCATTGTTTGGTGGAAACAATAATCATCCTACCCTTTGTGAATTTGTTGTTTGTAATAATTTTTTAAAAGAAAAATTATTTACTGTCTATCCCTGGATAGTAAAAGTTGGAAGGAGTAATCTAGAAAACTTTTGCTTTCAGGGAATAGTATGTAATAAATTTTTCATTTAAAGACCTTTTTTTTAAATTAAACTTTTGTATTCATTTGTCTAAAATTTGTTTTTAAATAATTTAAAAAC
>AxDoe_71255;RH5
ATTAAAAAATTCTGCCATTGTTTGGTGGAGACAATAATCATCCTACCCTTTGTGAATTTGTTGTTTGTAATAATTTTTAAAAGAAAAATTATTTACTGTCTATCCCTGGATAGTAAAAGTTGGAAGGAGTAATCTAGAAAACTTTTGCTTTCAGGGAATAGTATGTAATAAATTTTTCATTTAAAGACCTTTTTTTTAAATTAAACTTTTGTATTCATTTGTCTAAAATTTATTTTTAAATAATTTAAAAAC
>AxDoe_71518;Pecoramyces
ATTAAAAAATATCACATTTTGTATGTGATTTAATAATCATCCTACCCTTTGTGAATTTGTTTTTGTTTTGAAATTTATGTTGTCTATCCCTAGATTTTGGAAAAAGTGTTTTGTAAAAAAGACTTTTTTCATCCTAGGGAATAGGCTTTCATAGACATTTTTTTAAATTAAACTTTTTGTATTCATTTGTCTAAAATTTATTTTAAATAATTTAAAAAC
>AxDoe_72084;RH5
ATTAAAAATTCTGCCATTGTTTGGTGGAAACAATAATCATCCTACCCTTTGTAAATTTGTTGTTTGTAATAATTTTTTAAAAGAAAATTATTTACTGTCTATCCCTGGATAGTACAAGTTGGAAGGAGTAATCTAGAAAACTTTTGCTTTCAGGGAATAGTATGTAATAAATTTTCATTTAAAGACCTTTTTTTAAATTGAACTTTTGTATTCATTGTCTAAAATTTATTTTTAAATAATTTAAAAC
>AxDoe_723;Buwchfawromyces
ATTAATAAATAGTCAACGTTTGATGTTGACATAATAATCATCCTACCCTTTGTGAACTGATATAGTTGTATATTTATTAAGTGTCTTTCCCTAATGGAAAAAAAGGTAATGTTTTTGGAAGTTAGGGGATAGACTTTAATAGACTTTTTTTTTAAAATAAAACTTTTTGTATTCATTTGTCTAAAATTTATTTTTATAATATAAAAAC
>AxDoe_7276;Buwchfawromyces
ATTAATAAATAGTCAACGTTTGATGTTGACATTAATAATCATCCTACCCTTTGTGAACTGATATAGTTGTATATTTATTAAGTGTCTTTCCCTAATGGAAAAAAAGGTAATGTTTTTGGAAGTTAGGGGATAGACTTTAATAGACTTTTTTTTTAAAATAAAACTTTTTGTATTCATTTGTCTAAAATTTATTTTTATAATATAAAAAC
>AxDoe_73230;RH5
ATTAAAAATTCTGCCATTGTTTGGTGAAACAATAATCATCCTACCCTTTGTGAATTTGTTGTTTGTAATAATTTTTTAAAAGAAAAATTATTTACTGTCTATCCTGGATAGTAAAGTTGGAAGGAGTAATCTAGAAAACTTTTGCTTTCAGGAATAGTATGTAATAAATTTTTCATTTAAAGACCTTTTTTAAATTAAACTTTTGTATCATTTGTCTAAAATTTATTTTTAAATAATTTAAAAAC
>AxDoe_74099;Piromyces
CTACCCTTTGTGAATTTGTTTTGTTGAATAATTTTTTTCTTGAAAAAAAGAAATTATTGATTGTCTTTCCCTGTTGAATTGGATGACATCTTAGGATGTTTGAAATTCGCAGGGGATAGTCGGTAATTTTTTTTTTCAAAGAAGAAAGACCTTTTTTTAAATTAAACTTTTGGTATTCATTTGTCTAAAATTATTTTTATAATATAAAAAC
>AxDoe_76270;RH5
ATTAAAAATTCTGCCATTGTTTGGTGGAAACAATAATCATCCTACCCTTTGTGAATTTGTTGTTTGTAATAATTTTTAAAAGAAAAATTATTTACTGTCTATCCCTGGATAGTAAAAGTTGGAAGGAGTAATCTAGAAAACTTTTGCTTTCAGGGAATAGTATGTAATAAATTTTTCATTTAAAGACCTTTTTTTTAAATTGAACTTTTGTATTCATTTGTCTAAAATTTATTTTTAAATAATTTAAAAAC
>AxDoe_76664;Piromyces
ATTTGTTTTGTTTGAATAATTTTTTTTTCTTGAAAAAAAAAAATTATTGATTGTCTTTCCCTGTTGAATTGGATGACATCTTAGGATGTTTGAAAATTCGCAGGGGATAGTCAGTAATTTTTTTTTTTCAAAAGAAAGAAAGACCTTTTTTTAAATTAAACTTTTTGGTATTCATTTGTCTAAAATTATTTTTATATATAAAAAC
>AxDoe_78411;Piromyces
GTGTATTTGTTTTGTTTGAATAATTTTTTTTTTCTTGAAAAAAAAAAATTATTGATTGTCTTTCCCTGTTGAATTGGATGACATCTTAGGATGTTGAAATTCGCAGGGATAGTCAGTATTTTTTTTTTTTCAAAAGAAAGAAAGACCTTTTTTTAAATTAAACTTTTTGGTATTCATTTGTCTAAAATTATTTTATAATATAAAAAC
>AxDoe_78989;Piromyces
ATTTGTTTTGTTTGAATAATTTTTTTTTTCTTGAAAAAAAAAATTATTGATTGTCTTTCCCTGTTGAATTGGATGACATCTTAGGATGTTTGAAAATTCGCAGGGATAGTCAGTAATTTTTTTTTTCAAAAGAAAGAAAGACCTTTTTTTAAATTAAACTTTTTGGTATTCATTTGTCTAAAATTATTTTTATAATATAAAAAC
>AxDoe_79266;Pecoramyces
ATTAAAAAATATCACATTTGTTTGTGATTTAATAATCATCCTACCCTTTGTGAATTTGTTTTTGTTTGAAATTTATGTTGTCTATCCCTGAAATTGGAAGAAAGTCGTTAAGATTTTTTTTCATTCAGGGAATAGGCTTTCATAGACATTTTTTAAATTAAACTTTTTGTATTCATTTGTCTAGAATTTATTTTTAAATAATTTAAAAAC
>AxDoe_79676;Piromyces
ATTTGTTTTGTTTGAATAATTTTTTTTTTCTTGAAAAAAAAAAATTATTGATTGTCTTTCCCTGTTGAATTGGATGACATCTTAGGATGTTTGAAAATTCGCAGGGGATAGTCAGTAATTTTTTTTTTTCAAAAGAAAGAAAGACCTTTTTTTAAATTAAACTTTTTGGTATTCATTTGTCTAAAATTATTTTTATAATATAAAAAC
>AxDoe_79919;Pecoramyces
ATTAAAAAATATCACATTTGTTTGTGATTTAATAATCATCCTACCCTTTGTGAATTTGTTTTGTTTGAAATTTATGTTGTCTATCCCTGAAATTGGAAGAAAGTCGTTAAGATTTTTTTTCATTCAGGGAATAGGCTTTCATAGACATTTTTTAAATTAAACTTTTTGTATTCATTTGTCTAAAATTTATTTTTAGATAATTTAAAAAC
>AxDoe_80102;RH5
ATTAAAAAATTCTGCCATTGTTTGGTGGAAACAATAATCATCCTACCCTTTGTGAATTTGTTGTTTGTAATAATTTTTTAAAAGAAAAATTATTTACTGTCTATCCCTGGATAGTAAAAGTTGGAAGGAGTAATCTAGAAAACTTTTGCTTTCAGGGAATAGTATGTAATAAATTTTTCATTTAAAGACCTTTTTTTTAAATTAAACTTTTGTATTCATTTGTCTAAAATTTATTTTTAAATAATTTAAAAAC
>AxDoe_8054;RH5
ATTAAAAAATTCTGCCATTGTTTGGTGGAAACAATAATCATCCTACCCTTTGTGAATTTGTTGTTTGTAATAATTTTTTAAAAGAAAAATTATTTACTGTCTATCCCTGGATAGTAAAAGTTGGAAGGAGTAATCTAGAAAACTTTTGCTTTCAGGGGATAGTATGTAATAAATTTTTCATTTAAAGACCTTTTTTTTAAATTAAACTTTTGTATTCATTTGTCTAAAATTTATTTTTAAATAATTTAAAAAC
>AxDoe_80584;Ghazallomyces
TTATGTTGTCTATCCTGGATTTGGAGAAGTTTTTTTCGTAAAAAACTTTTTCATTTCAGGGAGTAGGCTTTCATAGACCTTTTTTTAAATTAAACTTTTTGTATTCATTGTCTAAAATTTATTTTTAATAATTTAAAAAC
>AxDoe_81879;RH5
ATTAAAAATTCTGCCATTGTTTGGTGGAAACAATAATCATCCTACCCTTTGTGAATTTGTTGTTTGTAATAATTTTTTAAAAGAAAAATTATTTACTGTCTATCCCTGGATAGTAAAAGTTGGAAGGAGTAATCTAGAAAACTTTTGCTTTCAGGGAATAGTATGTAATAAATTTTTCATTTAAAGACCTTTTTTTTAAATTAAACTTTTGTATTCATTTGTCTAAAATTTATTTTTAAATAATTTAAAAAC
>AxDoe_82702;Ghazallomyces
ATTAAAAAATAATCACGTTTTGTCGTGGTTTTAATAATCATCCTACCCTTTGTGAATTTGTGTTTTGTTTTGAAACTTATGTTGTGTCTATCCCTGGACTTGGAAGAGTTTTTTTTCGTAAAAAACTTTTTCATTTCAGGGAATAGGCTTTCATAGACCTTTTTTTAAATTAAACATTTGTATTCATTTGTCTAAATTTATTTTTAATAATTTAAAAAC
>AxDoe_83473;RH5
ATTAAAAAATTCTGCCATTGTTTGGTGGAAACAATAATCATCCTACCCTTTGTGAATTTGTTGTTTGTAATAATTTTTTAAAAGAAAAATTATTTACTGTCTATCCCTGGATAGTAAAAGTTGGAAGGAGTAATCTAGAAAACTTTTGCTTTCAGGGAATAGTATGTAATAAATTCTTCATTTAAAGACCTTTTTTTAAATTAAACTTTTGTATTCATTTGTCTAAAATTTATTTTTAAATAATTTAAAAAC
>AxDoe_83594;Ghazallomyces
ATTAAAAAATAATCACGTTTTGTCGTGGTTTTAATAATCATCCTACCCTTTGTGAATTTGTGTTTTGTTTTGAAACTTATGTGTGTCTATCCTGGATTTGGAAGAGTTTTTTTCGTAAAAAACTTTTTCATTTCAGGGAATAGGCTTTCATAGACCTTTTTTTAAATTAAACATTTGTATTCATTTGTATAAATTATTTTTAATAATTTAAAAAAC
>AxDoe_84389;Pecoramyces
ATTAAAAAATATCACATTTTGTATGTGATCTAATAATCATCCTACCCTTTGTGAATTTATTTTTGTTTTGAAATTTATGTTGTCTATCCCTAGATTTTGGAAAAAGTGTTTTGTAAAAAGACTTTTTTCATTCTAGGAATAGGCTTCATAGACATTTTTTTAAATTAAACTTTTTGTATTCATTTGTCTAAAATTTATTTTTAAATAATTTAAAAAC
>AxDoe_85859;Ghazallomyces
TTATGTTGTCTATCCCTGGATTTGGAGAAGTTTTTTTTCGTAAAAAACTTTTTCATTTCAGGGAGTAGGCTTTCATACCTTTTTTTAAATTAAGCTTTTGTATTCATCTGTCTAAAATTTATTTTTAATAATTTAAAAAC
>AxDoe_86027;Piromyces
TTTGTGAATTTGTTTTGTTTGAATAATTTTTTTTTCTTGAAAAAAAAAATTATTGATGTCTTTCCCTGTTGAATTGGATGACATCTTAGGATGTTTGAAATTCGCAGGGGATAGTCAGTAATTTTTTTTTTTCAAAAGAAAGAAAGACCTTTTTTTAAATTAAACTTTCGGTATTCATTTGTCTAAAATTATTTTTATAATATAAAAAC
>AxDoe_86176;Pecoramyces
ATTAAAAAATATCACATTTGTATGTGATTTAATAATCATCCTACCCTTTGTGAATTTGTTTTTGTTTTGAAGTTTATGTTGTCTATCCCTAGATTTTTGAAAAAGTGTTTTGTAAAAAAGACTTTTTTCATTCTAGGGAATAGGCTTTCATAGACATTTTTTTAAATTAAACTTTTTGTATTCATTTGTCTAAAATTTATTTTTAAATAATTTAAAAC
>AxDoe_86818;Ghazallomyces
ATTAAAAAGTAATCACGTTTTGTCGTGGTTTTAATAATCATCCTACCCTTTGTGAATTTGTGTTTTGTTTTGAAACTTATGTTGTGTCTATCCCTGGATTTGGAAGAGTTTTTTTTCGTAAAAAACTTTTTCATTTCAGGGAATAGGCTTTCATAGACCTTTTTTAAATTAAACATTTGTATACATTTGTCTAAATTTATTTTTAATAATTTAAAAC
>AxDoe_8723;Pecoramyces
ATTAAAAAATATCACATTTGTTTGTGATTTAATAATCATCCTACCCTTTGTGAATTTGTTTTGTTTGAAATTTATGTTGTCTATCCCTGAAATTGGAAGAAAGTCGTTAAGATTTTTCTCATTCAGGGAATAGGCTTTCATAGACATTTTTTTAAATTAAACTTTTTGTATTCATTTGTCTAAAATTTATTTTTAAATAATTTAAAAAC
>AxDoe_87372;Ghazallomyces
ATTAAAAAATAATCACGTTTTGTCGTGGTTTTAATAATCATCCTACCCTTTGTGAATTTGTGTTTTGTCTTGAAACTTATGTTGTGTCTATCCCTGGATTTGGAAGAGTTTTTTTTCGTAAAAAACTTTTTCATTTCAGGGAATAGGCTTTCATAGACCTTTTTTTAAATTAAACATTTGTATTCATTGTCTAATTTATTTTTAATAATTTAAAAAC
>AxDoe_87500;Ghazallomyces
TTATGCTGTCTATCCCTGGATTTGGAGAAGTTTTTTTTCGTAAAAAACTTCTTCATTTCAGGGAGTAGGCTTTCATAGACCTTTTTTAAATTAAACTTTTTGTATTCATTTGTCTAAAATTTATTTTTAATAATTTAAAAAC
>AxDoe_87596;RH5
ATTAAAAAATTCTGCCATTGTTTGGTGGAAACAATAATCATCCTACCCTTTGTGAATTTGTTGTTTGTAATAATTTTTAAAAGAAAAATTATTTACTGTCTATCCCTGGATAGTAAAGGTTGGAAGGAGTAATCTAGAAAACTTTTGCTCTCAGGGAATAGTATGTAATAAATTTTCATTTAAAGACCTTTTTTTAAATTGAACTTTTGTATTCATTTGTCTAAAATTTATTTTTAAATAATTTAAAAAC
>AxDoe_8879;Ghazallomyces
TTATGTTGTCTATCCCTGGATTTGGAGAAGTTTTTTTTCGTAAAAAACTTTTTCATTTCAGGAGTAGGCTTTCATAGACCTTTTTTAAATTAAACTTTTTGTATTCATTTGTCTAAAATTTATTTTTAATAATTTAAAAAC
>AxDoe_88930;Piromyces
TTTGTGAATTTGTTTTGTTTGAATAATTTTTTTTTCTTGAAAAAAAAAATTATTGATTGTCTTTCCCTGTTGAATTGGATGACATCTTAGGATGTTTGAAAATTCGCAGGGATAGTCAGTAATTTTTTTTTTTTCAAAAGAAAGAAAGACCTTTTTTTAAATTAAACTTTTGGTATTCATTTGTCTAAAATTATTTTTATAATATAAAAAC
>AxDoe_89518;Pecoramyces
ATTAAAAAATAATCACGTTTTATCGTGGTTTTAATAATCATCCTACCCTTTGTGAATTTGTGTTTTTGTTTTTGAAACTTATGTTGTCTATCCCTGGATTTGGAGAAGTTTTTTTTCGTAAAAAACTTTTTCATTTCAGGGAGTAGGCTTTCATAGACCTTTTTTTAAATTAAACATTTGTATTCATTTGTCTAAATTTATTTTTAATAATCTAAAAAC
>AxDoe_89796;Ghazallomyces
ATTAAAAAATAATCACGTTTTGTCGTGGTTTTAATAATCATCCTACCCTTTGTGAATTTGTGTTTTGTTTTGAAACTTATGTTGTGTCTATCCCTGGATTTGGAAGAGTTTTTTTTCGTAAAAAACTTTTTCATTTCAGGGAATAGGCTTTCATAGACCTTTTTTTAAATTAAACATTTGTATTCATTTGTCTAAATTTATTTTTAATAATTTAAAAAC
>AxDoe_90349;Ghazallomyces
ATTAAAAGATAATCACGTTTTGTCGTGGTTTTAATAATCATGCCTACCCTTTGTGAATTTGTGTTTTGTCTTGAAACTTATGTTGTGTCTATCCCTGGATTTGGAAGAGTTTTTTTTCGTAAAAAACTTTTTCATTTCAGGGATAGGCTTTCATAGACCTTTTTTTAAATTAAACATTTGTATTCATTTGTCTAAATTTATTTTTAATAATTTAAAAAC
>AxDoe_92140;Ghazallomyces
ATTAAAAATAATCACGTTTTATCGTGGTTTTAATAATCATCCTACCCTTTGTGAATTCGTGTTTTGTTTTGAAACTTATGTTGTCTATCCCTGGATTTGGAGAAGTTTTTTTTCGTAAAAAACTTTTTCATTTCAGGGAGTAGGCTTTCATAGACCTTTTTTTAAATTAAACTTTTGTATTCATTTGTCTAAATTTATTTTTAATAATTTAAAAAC
>AxDoe_93270;Ghazallomyces
ATTAAAAATAATCACGTTTTATCGTGGTTTTAATAATCATCCTACCTTTGTGAATTTGTGTTTTGTTTTGAAACTTATGTTGTCTATCCTGGATTTGGAGAAGTTTTTTTTCGTAAAAAACTTTTTCATTTCAGGGAGTAGGCTTTCTTAGACCTTTTTTTAAATTAAACTTTTTGTATTCATTTGTCTAAATTTATTTTTAATAATTTAAAAAC
>AxDoe_93909;RH5
ATTAAAAAATTCTGCCATTGTTTGGTGGAAACAATAATCATCCTACCCTTTGTGAATTTGTTGTTTGTAATAATTTTTTAAAAGAAAAATTATTTACTGTCTATCCCTGGATAGTAAAAGTTGGAAGGAGTAATCTAGAAAACTTTTGCTTTCAGGGAATAGTATGTAATAAATTTTTCATTTAAAGACCTTTTTTTTAAATTAAACTTTTGTATTCATTTGTCTAAAATTTATTTTTAAATAATTTAAAAAC
>AxDoe_94316;RH5
ATTAAAAATTCTGCCATTGTTTGGTGGAAACAATAATCATCCTACCCTTTGTGAATTTGTTGTTTGTAATAATTTTTTAAAAGAAAAATTATTTACTGTCTATCCTGAATAGTAAAAGTTGGAAGGAGTAATCTAGAAAACTTTTGCTTCAGGGAATAGTATGTAATAAATTTTCATTTAAAGACCTTTTTTTAAATTGAACTTTTGTATTCATTTGTCTAAAATTTATTTTAAATAATTTAAAAAC
>AxDoe_9599;Ghazallomyces
ATTAAAAATAATCACGTTTATCGTGGTTTTAATAATCATCTACCCTTTGTGAATTTGTGTTTTGTTTTGAACTTATGTTGTCTATCCCTGGATTTGGAGAAGTTTTTTTCGTAAAACTTTTCATTTCAGGGAGTAGGCTTTCATAGACCTTTTTTAATTAAACATTTGTATTCATTTGTCTAAATTTATTTTTAATAATTTAAAAAC
>AxDoe_96480;Piromyces
CTTTGTGAATTTGTTTTGTTCGAATAATTTTTTTTCTTGAAAAAAAAATTATTGATTGTCTTTCCCTGTTGAATTGGATGACATCTTAGGATGTTTGAAAATTCGCAGGGATAGTCAGTAATTTTTTTTTTTCAAAAGAAAGAAAGACCTTTTTTAAATTAAACTTTTTGGTATTCATTTGTCTAAAATTATTTTCATAATATAAAAAC
>AxDoe_96950;RH5
ATTAAAAAATTCTGCCATTGTTTGGTGGAAACAATAATCATCCTACCCTTTGTGAATTTGTTGTTTGTAATAATTTTTTAAAAGAAAAATTATTTACTGTCTATCCCTGGATAGTAAAAGTTGGAAGGAGTAATCTAGAAAACTTTTGCTTTCAGGGAATAGTATGTAATAAATTTTTCATTTAAAGACCTTTTTTTTAAATTAAACTTTTGTATTCATTTGTCTAAAATTTATTTTTAAATAATTTAAAAAC
>AxDoe_9710;RH5
ATTAAAAAATTCTGCCATTGTTTGGTGGAAACAATAATCATCCTACCCTTTGTGAATTTGTTGTTTGTAATAATTTTTTAAAAGAAAAATTATTTACTGTCTATCCCTGGATAGTAAAAGTTGGAAGGAGTAATCTAGAAAACTTTTGCTTTCAGGGAATAGTATGTAATAAATTTTTCATTTAAAGACCTTTTTTTTAAATTAAACTTTTGTATTCATTTGTCTAAAATTTATTTTTAAATAATTTAAAAAC
>AxDoe_97494;Ghazallomyces
ATTAAAAAATAATCACGTTTTATCGTGGTTTTAATAATCATCCTACCCTTTGTGAATTTGTGTTTTGGTTTTGAAACTTATGTTGTCTATCCCTGGATTTGGAGAAGTTTTTTTCGTAAAAACTTTTTCATTTCAGGGAGTAGGCTTTCATAGACCTTTTTTTAAATTAAACATTTGTATTCATTTGTCTAAATTTATTTTTAATAATTTAAAAAC
>AxDoe_97516;Pecoramyces
ATTAAAAAATATCACATTTTGTATGTGATTTAATAATCATCCTACCCTTTGTGAATTTGTTTTTGTTTTGAAATTTATGTTGTCTATCCCTAGATTTTGGAAAAAGTGTTTTGTAAAAAAGACTTTTTTCATTCTAGGGAATAGGCTTTCATAGACATTTTTTTAAATTAAACTTTTTGTATTCATTTGTCTAAAATTTATTTTTAAATAATTTAAAAAC
>AxDoe_98383;RH5
ATTAAAAAATTCTGCCATTGTTTGGTGGAAACAATAATCATCCTACCCTTTGTGAATTTGTTGTTGTATATAATTTTTTAAAAGAAAAATTATTTACTGTCTATCCCTGGATAGTAAAAGTTGGAAGGAGTAATCTAGAAAACTTTTGCTTCAGGAATAGTATGTAATAGATTTTTCATTTAAAGACCTTTTTTTAAATTAAACTTTTGTATTCATTTGTCTAAAATTTATTTTTAAATAATTTAAAAAC
>AxDoe_98435;Buwchfawromyces
ATTAATAAATAGTCAGCGTTTGATGTTGACATTAATAATCATCCTACCCTTTGTGAACTGATATAGTTGTATATTTACTAAGTGTCTTTCCCTAATGGAAAAAAAGGTAATGTTTTTGGAAGTTAGGGGATAGACTTTAATAGACTTTTTTTTTAAAATAAAACTTTTTGTATTCATTTGTCTAAAATTTATTTTTATAATATAAAAAC
>AxDoe_98478;Piromyces
ATTTGTTTTGTTTGAATAATTTTTTTTTTCTTGAAAAAAAAAAATTATTGATTGTCTTTCCCTGTTGAATTGGATGACATCTTAGGATGTTTGAAAATTCGCAGGGGATAGTCAGTAATTTTTTTTTTCAAAAGAAAGAAAGACCTTTTTTTAAATTAAACTTTTTGGTATTCATTTGTCTAAAATTATTTTTATAATATAAAAAC
>AxDoe_99717;Ghazallomyces
ATTAAAAAATAATCACGTTTTATCGTGGTTTTAATAATCATCCTACCCTTTGTGAATTTGTGTTTTTGTTTTTGAAACTTATGCTGTCTATCCCTGGATTTGGAGAAGTTTTTTTTCGTAAAAAACTTTTTCATTTCAGGGAGTAGGCTTTCATAGACCTTTTTTTAAATTAAACATTTGTATTCATTTGTCTAAATTTATTTTTAATAATTTAAAAAC
>AxDoe_9982;Ghazallomyces
ATTAAAAAATAATCACGTTTTATCGTGGTTTTAATAGTCATCCTACCCTTTGTGAATTTGTGTTTTTGTTTTTGAAACTTATGTTGTCTATCCCTGGATCTGGAGAAGTTTTTTTTCGTAAAAAACTTTTTCATTTCAGGGAGTAGGCTTTCATAGACCTTTTTTTAAATTAAACATTTGTATTCATTTGTCTAAATTTATTTTTAATAATTTAAAAAC
>BBDoe_100754;Piromyces
ATCCTACCCTTTGTGAATTTTGTTTGTTTGAATAATTTTTTTTTTAAAAAATTATTGGAGTCTTCCCTTTAGAGTTTGCTTTTGAGTTTGTAAAGAATTCGAAAACATCTAAAGGGATGGTCAATAATTTTTTTGAAAAAAGACATTTTTTAAAATTAAACTTTTTGTATTCATTTGTCTAAAAATTATTTTTTATAATATAAAAAC
>BBDoe_101441;AL7
TAACCACCCTTTGTGAATTTTGTTTGTTTGAATAATTTTTTTTTTTAAAAAAATTATTGGAGTCTTTCCCTTTTAGGTTTGCTTTTGAGTTTGTAAAAGAATTCGAAAACATCTAAAGGGGATGGTCAATAATTTTTTTGAAAAAAGACATTTTTTAAAATTAAACTTTTTGTATTCATTTGTCTAAAAATTATTTTTATAATATAAAAAC
>BBDoe_102902;Neocallimastix
TTTGTGAATTTGTTTGTAATAATTTTTTTTGATTTTAAAAAAAAATTATTTATGGTTTTGTCTATCCCTAAAATTGGTTTGTTGTGAAATGAATCAAATTTAGGGAATAGGCTTTCATAAATAAGTTTTTTTTAAAGTCTTAAAGACCTTTTTTAAAATTAAACTTTTGTATTCATTTGTCTAAATTTTTTTTAAATAATTTAAAAAC
>BBDoe_106628;RH5
ATTAAAAAATTCTGCCATTGTTTGGTGGAAACAATAATCATCCTACCCTTTGTGAATTTGTTGTTTGTAATAATTTTTTAAAAGAAAAATTATTTACTGTCTATCCCTGGATAGTAAAAGTGGAAGGAGTAATCTAGAAAACTTTTGCTTTCAGGGAATAGTATGTAATAAATTTTTCATTTAAAGACCTTTTTTTTAAATTAAACTTTTGTATTCATTTGTCTAAAATTTATTTTTAAATAATTTAAAAAC
>BBDoe_106722;RH5
ATTAAAAATTCTGCCATTGTTGGTGGAAACAATAATCATCCTACCCTTTGTGAATTGTTGTTTGTAATAATTTTTTAAAAGAAAAATTATTTACTGTCTATCCCTGGATAGTAAAAGTTGGAAGGAGTAATCTAGAAAACTTTTGCTTTCAGGGAATAGTATGTAATAAATTTTTCATTTAAAGACCTTTTTTTTAAATTAAACTTTTGTATTCATTTGTCTAAAATTTATTTTTAAATAATTTAAAAAC
>BBDoe_108095;RH5
ATTAAAAAATTCTGCCATTGTTTGGTGGAAACAATAATCATCCTACCCTTTGTGAATTTGTTGTTTGTAATAATTTTTTAAAAGAAAAATTATTTACTGTCTATCCCTGGATAGTAAAAGTTGGAAGGAGTAATCTAGAAAACTTTTGCTTTCAGGAATAGTATGTAATAAATTTTTCATTTAAAGACCTTTTTTTTAAATTAAACTTTTGTATTCATTTGTCTAAAATTTATTTTTAAATAATTTAAAAAC
>BBDoe_108157;RH5
ATTAAAAAACTCTGCCATTGTTTGGTGGAAACAATAATCATCCTACCCTTTGTGAATTTGTTGTTTGTAATAATTTTTTAAAAGAAAAATTATTTACTGTCTATCCCTGGATAGTAAAAGTTGGAAGGAGTAATCTAGAAAACTTTTGCTTTCAGGGAATAGTATGTAATAAATTTTCATTTAAAGACCTTTTTTTAAATTAAACTTTTGTATTCATTTGTCTAAAATTTATTTTTAAATAATTTAAAAAC
>BBDoe_108728;Buwchfawromyces
ATTAATAAATAGTCAACATTGATGTTGGCATTAATAATCATCCTACCCTTTGTGAATTGTGTTGAAATGTTTATTTATTAAGTGTCTTTCCCTAATGGAAAAAAACGTAGTTTTTGGAAGTTAGGGGATAGACTTTAATAGACTTTTTTTTTAAAATAAAACTTTTTGTATTCATTTGTCTAAAAATTATTTTTATAATATAAAAAC
>BBDoe_110008;Piromyces
ATTAATAAATGGCTCGATTTTAGAGCATTAGTAATCATCCTACCCTTTGTGAATTTGTTGTTTGAAATAATTTTTTTTAAAATTATTGATGTCTTTCCCTGTTGAATTGGTTGGTCGTAAGACTAAGTGATTCTCAGGGGATAGTCAATAATTTTTAAAAAGACCTTTTTTTAAATTAAACTTTTTGTATTCATTTGTCTAAAATTATTTTTATAATATAAAAAC
>BBDoe_112918;Piromyces
ATTTGTTGTTTGTAATAATTTTTTTTGATTTTAAAAAAAAATTATTTATGGTTTTGTCTATCCCTAAAATTGGTTTGTTGTGAAATGAATCAAATTTAGGGAATAGGCTTTCATAAATAAGTTTTTTTTAAAGTCTTAAAGACCTTTTTTAAAATCAAACTTTTGTATTAATTTGTCTAAATTTTTTTTAAATAATTTAAAAAC
>BBDoe_114117;Feramyces
TGTTTGTTATGTAAAATTTTTGTCTATCCCTAAAGAAGGTTGGATAAGTGTAATAGCTTAAAAAACTTTTTTTAGGGAATGGCTTAAAGACTTTTATTTAAAATTAAACTTTTTGTATTCATTTGTCTAAAATTAATTTTAAATAAATAATTTAAAAAC
>BBDoe_116333;RH5
ATTAAAAAATTCTGCCATTGTTTGGTGGAAACAATAATCATCCTACCCTTTGTGAATTTGTTGTTTGTAATAATTTTTTAAAAGAAAAATTATTTACTGTCTATCCCTGGATAGTAAAAGTTGGAAGGAGTAATCTAGAAAACTTTTGCTTTCAGGGAATAGTATGTAATAAATTTTCATTTAAAGACCTTTTTTTTAAATTAAACTTTTGTATTCATTTGTCTAAAATTTATTTTAAATAATTTAAAAAC
>BBDoe_121043;Piromyces
ATTAATAAATGGTCTACGTTTTTTTAAGTAGACGCTTAATAATCCTACCCTTGTGAATTTGTTGTTTGAAATAATTTTTTTTAAAATTATTGATTGTCTTTCCCTGTTGAATTGGTTGTCTTAATGGCAAATGATTCGCAGGGAGTGTCAGTAATTTTTAAAAAGACCTTTTTTAAAATTAAACTTTTTTGTATTCATTTGTCTAAAATTATTTTATAATATAAAAAC
>BBDoe_123555;Neocallimastix
ATTAAAAAATATCGCTCGATTGAGAGTGATTTAATAATCATCCTACCCTTTGTGAATTTGTTGTTTGTAATAATTTTTTTTGATTTTAAAAAAAATTATTTATGGTTTTGTCTATCCCTAAAATTGGTTTGTTGTGAAATGAATCAAATTTAGGGAATAGGCTTTCATAAATAAGTTTTTTTTAAAGTCTTAAAGACCTTTTTTAAAATTAAACTTTTGTATTCATTTGTCTAAATATTTTTTAAATAATTTAAAAAC
>BBDoe_124983;Buwchfawromyces
ATTAATAAATAGTCAACATTGATGTTGGCATTAATAATCATCCTACCCTTTGTGAATTGTGTTGAAATGTTTATTTATTAAGTGTCTTTCCCTAATGGAAAAAAACGTAGTTTTTGGAAGTTAGGGGATAGACTTTAATAGACTTTTTTTTTAAAATAAAACTTTTTGTATTCATTTGTCTAAAAATTATTTTTATAATATAAAAC
>BBDoe_126986;RH5
ATTAAAAAATTCTGCCATTGTTTGGTGGAAACAATAATCATCCTATCCTTTGTGAATTTGTTGTTTGTAATAATTTTTTAAAAGAAAAATTATTTACTGTCTATCCCTGGATAGTAAAAGTTGGAAGGAGTAATCTAGAAAACTTTTGCTTTCAGGGAATAGTACGTAATAAATTTTTCATTTAAAGACCTTTTTTTTAAATTAAACTTTTGTATTCATTTGTCTAAAATTTATTTTTAAATAATTTAAAAAC
>BBDoe_12735;Buwchfawromyces
ATTAATAAATAGTCAACATTGATGTTGGCATTAATAATCATCCTACCCTTTGTGAATTGTGTTGAAATGTTTATTTATTAAGTGTCTTTCCCTAATGGAAAAAAACGTAGTTTTCGGAAGTTAGGGGATAGACTTTAATAGACTTTTTTTTAAAATAAAACTTTTTGTATTCATTTGTCTAAAAATTATTTTTATAATATAAAAAC
>BBDoe_127908;Neocallimastix
ATTAAAAAATATCACTTGATTGAAAGTGATTTAATAATCATCCTACCCTTTGTGAATTTGTTGTTTGTAAATAATTTTTTTTGAGTTTAAAAAAAAATTATTTATGGTTTTGTCTATCCCTAAATTGGTTTGTTGTAGACAAGTGAATCATTTAGGGAATAGGCTTTCCTAAATAGATTTTTTTTAAAGTCTTAAAGACCTTTTTTAAAATTAAACTTTTGTATTCATTTGTCTAAAATAATTTTTTAAATAATTTAAAAAC
>BBDoe_131293;RH5
ATTAAAAATTCTGCCATTGTTGGTGGAAACAATAATCATCCTACCTTGTGAATTTGTTGTTTGTAATAATTTTTAAAAGAAAAATTATTTACTGTCTATCCTGGATAGTAAAAGTTGGAAGGAGTAATCTAGAAACTTTTGCTTTCAGGAATAGTATGTAATAAATTTTCATTTAAAGACCTTTTTTTAAATTAAACTTTTGTATTCATTTGTCTAAAATTTATTTTAAATAATTTAAAAAC
>BBDoe_131661;RH5
ATTAAAAAACTCTGCCATTGTTTGGTGGAAACAATAATCATCCTACCCTTTGTGAATTTGTTGTTTGTAATAATTTTTTAAAAGAAAAATTATTTACTGTCTATCCCTGGATAGTAAAAGTTGGAAGGAGTAATCTAGAAAACTTTTGCTTTCAGGGAATAGTATGTAATAAATTTTTCATTTAAAGACCTTTTTTTTAAATTAAACTTTTGTATTCATTTGTCTAAAATTTATTTTTAAATAATTTAAAAAC
>BBDoe_132126;RH5
ATTAAAAAACTCTGCCATTGTTTGGTGGAAACAATAATCATCCTACCCTTTGTGAATTTGTTGTTTGTAATAATTTTTTAAAAGAAAAATTATTTACTGTCTATCCCTGGATAGTAAAAGTTGGAAGGAGTAATCTAGAAAACTTTTGCTTTCAGGGAATAGTATGTAATAAATTTTTCATTTAAAGACCTTTTTTAAATTAAACTTTTGTATTCATTTGTCTAAAATTTATTTTTAAATAATTTAAAAAC
>BBDoe_132477;RH5
ATTAAAAAATTCTGCCATTGTTTGGTGGAAACAATAATCATCCTACCCTTTGTGAATTTGTTGTTTGTAATAATTTTTTAAAAGAAAAATTATTTACTGTCTATCCCTGGATAGTAAAAGTTGGAAGGAGTAATCTAGAAAACTTTTGCTTTCAGGGAATAGTATGTAATAAATTTTCATTTAAAGACCTTTTTTTTAAATTAAACTTTTGTATTCATTTGTCTAAAATTTATTTTTAAATAATTTAAGAAC
>BBDoe_135059;RH5
ATTAAAAATTCTGCCATTGTTTGGTGGAAACAATAATCATCCTACCCTTTGTGAATTTGTTGTTTGTAATAATTTTTTAAAAGAAAAATTATTTACTGTCTATCCCTGGATAGTAAAAGTTGGAAGGAGTAATCTAGAAAACTTTTGCTTTCAGGGAATAGTATGTAATAAATTTTTCATTTAAAGACCTTTTTTTAAATTAAACTTTTGTATTCATTTGTCTAAAATTTATTTTTAAATAATTTAAAAAC
>BBDoe_135478;RH5
ATTAAAAAATTCTGCCATTGTTTGGTGGAAACAATAATCATCCTACCCTTTGTGAATTTGTTGTTTGTAATAATTTTTTAAAAGAAAAATTATTTACTGTCTATCCCTGGATAGTAAAAGTTGGAAGGAGTAATCTAGAAAACTTTTGCTTCCAGGGAATAGTATGTAATAAATTTTTCATTTAAAGACCTTTTTTTTAAATTAAACTTTTGTATTCATTTGTCTAAAATTTATTTTTAAATAATTTAAAAAC
>BBDoe_137157;SK4
ATTAAAAAATGGTGTGGCCTTTATTGTTGGTCACCATTAATAATCCTACCCTTTGTGAATTTGTTTGTGTAATAATTTTTTTCCAATGAAAAAATTATTTGTCTATCCCTGAAGAATAGCTTGTAAAAGTTATTTTTTTAGGGAGTAGATTTTAATAATTTTTTCAGTGAAAAGACCTTTTTTTTAAATTAAACTTTTGTATTCATTTGTCTAAATTTGTAAAAAATAATTTAAAAAC
>BBDoe_137519;RH5
ATTAAAAAATTCTGCCATTGTTTGGTGGAAACAATAATCATCCTACCCTTTGTGAATTTGTTGTTTGTAATAATTTTTTAAAAGAAAAATTATTTACTGTCTATCCCTGGATAGTAAAAGTTGGAAGGAGTAATCTAGAAAACTTTTGCTTTCAGGGAATAGTATGTAATAAATTTTTCATTTAAAGACCTTTTTTTTAAATTAAACTTCTGTATTCATTTGTCTAAAATTTATTTTTAAGTAATTTAAAAAC
>BBDoe_138139;SK4
ATTAAAAATGGAGTGGCCGTTGTTTTGGTCACATTAATAATCCTACCCTTTGTGAATTTGTTTGTGTAATAATTTTTTTCCAATGAAAAATTATTTGTCTATCCCTGAAGAAAAGTAGAATATACTTTTTTTTAGGGAGTAGATTTTAATAATTTTTTCAGTGAAAAGACCTTTTTTTAAATTAAACTTTTGTATTCATTTGTCTAAATTGTAAAAAAAATAATTAAAAAC
>BBDoe_13849;RH5
ATTAAAAAATTCTGCCATTGTTTGGTGGAAACAATAATCATCCTACCCTTTGTGAATTTGTTGTTTGTAATAATTCTTTAAAAGAAAAATTATTTACTGTCTATCCCTGGATAGTAAAAGTTGAGAGGAGTAATCTAGAAAGCTTTTTGCTTTCAGGGAATAGTATGTAATAAATTTTTCATTTAAAGACCTTTTTTTTAAATTAAACTTTTGTATTCATTTGTCTAAAATTTATTTTTAAATAATTTAAAAC
>BBDoe_138799;RH5
ATTAAAAAATTCTGCCATTGTTTGGTGGAAACAATAATCATCCTACCCTTTGTGAATTTGTTGTTTGTAATAATTTTTTAAAAGAAAAATTATTTACTGTCTATCCTGGATAGTAAAAGTTGGAAGGAGTGATCTAGAAAACTTTTGCTTTCAGGGAATAGTATGTAATAAATTTTTCATTTAAAGACCTTTTTTTTAAATTAAACTTTTGTATTCATTTGTCTAAAATTTATTTTTAAATAATTTAAAAAC
>BBDoe_139183;RH5
ATTAAAAAATTCTGCCATTGTTTGGTGGAAGCAATAATCATCCTACCCTTTGTGAATTTGTTGTTTGTAATAATTTTTTAAAAGAAAAATTATTTACTGTCTATCCTGGATAGTAAAAGTTGGAAGGAGTAATCTAGAAAACTTTTGCTTTCAGGGAATAGTATGTAATAAATTTTTCATTTAAAGACCTTTTTTTTAAATTAAACTTTGTATTCATTTGTCTAAAATTTATTTTTAAATAATTTAAAAAC
>BBDoe_140957;RH5
ATTAAAAAATTCTGCCATTGTTTGGTGGAAACAATAATCATCCTACCCTTTGTGAATTTGTTGTTTGTAATAATTTTTTAAAAGAAAAATTATTTACTGTCTATCCTGGATAGTAAAAGTTGGAAGGAGTAATCTAGAAACTTTTGCTTTCAGGGAATAGTATGTAATAAATTTTTCATTTAAAGACCTTTTTTTTAAATTAAACTTTTGTATTCATTTGTCTAAATTTATTTTTAAATAATTTAAAAAC
>BBDoe_141008;Neocallimastix
ATTAAAAAATATCGCTCGATTGAGAGTGATTTAATAATCATCCTACCCTTTGTGAATTTGTTGTTTGTAATAATTTTTTTTGACTTTAAAAAAAAATTATTTATGGTTTTGTCTATCCCTAAAATTGGTTTGTTGTGAAATGAATCAAATTTAGGGAATAGGCTTTCATAAATAAGTTTTTTTTAAAGTCTTAAAGACCTTTTTAAAATTAAACTTTGTATTCATTTGTCTAAATATTTTTAAATAATTTAAAAAC
>BBDoe_141205;Neocallimastix
ATTAAAAAATATCGCTCGATTGAGAGTGATTTAATAATCATCCTACCCTTTGTGAATTTGTTGTTTGAAATAATTTTTTTTGATTTGAATAAAAAAAAATTATTTATGGTTTTGTCTATCCCTAAAATTGGTTTGTTGTGAAATGAATCAAATTTAGGGAATAGGCTTTCATAAATAAGTTTTTTTTAAAGTCTTAAAGACCTTTTTTAAAATTAAACTTTTGTATTCATTTGTCTAAATTTTTTTTTAAATAATTTAAAAAC
>BBDoe_141525;RH5
ATTAAAAAATTCTGCCATTGTTTGGTGGAAACAATAATCATCCTACCTTTGTGAATTTGTTGTTTGTAATAATTTTTAAAAGAAAAATTATTTACTGTCTATCCTGGATAGTAAAGTTGGAAGGAGTAATCTAGAAACTTTTGCTTCAGGGAATAGTATGTAATAAATTTTTCATTTAAAGACCTTTTTTTAAATTAAACTTTTGTATTCATTTGTCTAAAATTTATTTTTAAATAATTTAAAAC
>BBDoe_141633;RH5
ATTAAAAAATTCTGCCATTGTTTGGTGGAAACAATAATCATCCTACCCTTTGTGAATTTGTTGTTGTAATAATTTTTAAAAGAAAATTATTTACTGTCTATCCCTGGATAGTAAAGTGGAAGGAGTAATCTAGAAAACTTTTGCTTCCAGGGAATAGTATGTAATAATTTTTCATTTAAAGACCTTTTTTTTAAATTAACTTTTGTATTCATTTGTCTAAATTTATTTTTAATAATTAAAAAC
>BBDoe_142442;Caecomyces
ATTTATAATCCTACCCTTTGTGAATTTGTTGTTTGAAATAATTTTTTTTCCAAAAAAATTATTGAATGTCTTTCCCTGTTTGGTGGAGCTTGTAAAAGTGAAGCCATCAGGGGAATGGCAAACAATAATTATTTTGAAAAAGACCTTTTTTAAAATTAAACTTTTGTATTCATTTGTCTAAAATTATTTTTATAATATAAAAAC
>BBDoe_14273;Neocallimastix
ATTAAAAATATCGCTCGATTGAGAGTGATTTAATAATCATCCTACCTTTGTGAATTTGTTGTTTGTAATATTTTTTTTGATTTTAAAAAAAATTATTTATGGTTTGTCTATCCTAAAATTGGTTTGTTGTGAAATGAATCAAATTTAGGGAATAGGCTTCATAAATAAGTTTTTTTTAAAGTCTTAAAGACCTTTTTTAAAATTGAACTTTTGTATTCATTTGTCTAAATTTTTTTAAATAATTTAAAAAC
>BBDoe_143677;Neocallimastix
ATTAAAAAATATCACTCGATTGAGAGTGATTTAATAATCATCCTACCTTTGTGAATTTGTTGTTTGAAATAATTTTTTTTGATTTTAAAAAAAAATTATTTATGGTTTTGTCTATCCCTAAAATTGCTTTGTTTGTTGTAAAGACAATGAATCAATTTAGGGAATAGGCTTTCATAAATAAGTTTTTTTTAAAGTCTTAAAGACCTTTTTTAAAATTAAACTTTTGTATTCATTTGTCTAAATTTTTTTTAAATAATTTAAAAAC
>BBDoe_144565;RH5
ATTAAAAAATTCTGCCATTGTTTGGTGGAAACAATAATCATCCTACCCTTTGTGAATTTGTTGTTTGTAATAATTTTTTAAAAGAAAAATTATTTACTGTCTATCCCTGGATAGTAAAAGTTGGAAGGAGTAATCTAGAAAACTTTTGCTTTCAGGGAATAGTATGTAATAAATTTTTCATTTAAAGACCTTTTTTTTAAATTAAACTTTTGTATTCATTTGTCTAAAATTTATTTTTAAATAATTTAAAAAC
>BBDoe_144607;Neocallimastix
ATTAAAAAATATCACTCGATTGAAAGTGATTTAATAATCATCCTACCCTTTGTGAATTTGTTGTTTGAAATAATTTTTTTGACGTGTGGAATAAAAAAAAATTATTTATGGTTTTGTCTATCCCTAAATTGGTTTGTTGTTGTAGAAATGAATCATTTAGGGAATAGGCTTTCCTAAATAATGTTTTTTTTAAATGTCTTAAAGACCTTTTTTAAAATTAAACTTTTGTATTCATTTGTCTAAAATTTTTAAAATAATTTAAAAACG
>BBDoe_145582;Piromyces
ATTAAAAAATGGTACTCTATTTGTGAGTGCATTAATAATCCATCCTACCCTTTGTGAATTTGTTGTATGAAATAATTTTTTTTTAAAAAAAATTATTGAATGTCCTTTCCCTGTTGAAAAGTTTGGTCGTAAGACTTGGATTTTTCACAGGGGATAGTCAATAATTTTTTTAAAAAGACCTTTTTTTAAATAAAACTTTTTGTATTCATTTGTCTAAAATTATTTTTATAATATAAAAC
>BBDoe_147396;RH5
ATTAAAAAATTCTGCCATTGTTTGGTGGAAACAATAATCATCCTACCCTTTGTGAATTTGTTGTTTGTAATAATTTTTTAAAAGAAAAATTATTACTGTCTATCCCTGGATAGTAAAAGTTGGAAGGAGTAATCTAGAAACTTTTGCTTTCAGGAATAGTATGTAATAAATTTTTCATTAAAGACTTTTTTTAAATTAAACTTTGTATTCATTTGTCTAAAATTTATTTTTAAATAATTTAAAAAC
>BBDoe_14777;RH5
ATTAAAAATTCTGCCATTGTTTTGGTGGAAACAATAATCATCCTACCCTTTGTGAATTTGTTGTTTGTAATAATTTTTTAAAAGAAAAATTTAATTTTACTGTCTATCCCTGGATAGTAAAAGTTGGAAGGAGTAATCTAGAAAACTTTTGCTTTCAGGGAATAGTATGTAATAAATTTTTCATTTAAAGACCTTTTTTTTTAAATTAAACTTTTGTATTCATTTGTCTAAAATTTATTTTTAAATAATTTAAAAAC
>BBDoe_147954;Neocallimastix
ATTAAAAAATATCGCTCGATTGAGAGTGATTTAATAATCATCCTACCCTTTGTGAATTTGTTGTTTGTAATAATTTTTTTTGATTTTAAAAAAAAATTATTTATGGTTTTGTCTATCCCTAAAATTGGTTTGTTGTGAAATGAATCAAATTTAGGGAATAGGCTTTCATAAATAAGTTTTTTTTAAAGTCTTAAAGACCTTTTTTAAAATTAAACTTTTGTATTCATTTGTCTAAATTTTTTTTAAATAATTTAAAAAC
>BBDoe_148029;RH5
ATTAAAAAATTCTGCCATTGTTTGGTGGAAACAATAATCATCCTACCCTTTGTGAATTTGTTGTTTGTAATAATTTTTTTAAAAGAAAAATTATTTACTGTCTATCCCTGGATAGTAAAAGTTGGAAGGAGTAATCTAGAAAACTTTTGCTTTCAGGGAATAGTATGTAATAAATTTTTCATTTAAAGACCTTTTTTTAAATTAAACTTTTGTATTCATTTGTCTAAAATTTATTTTTAAATAATTTAAAAAC
>BBDoe_14882;RH5
ATTAAAAAATTCTGCCATTGTTTGGTGGAAACAATAATCATCCTACCCTTTGTGAATTTGTTGTTTGTAATAATTTTTTAAAAGAAAAATTATTTACTGTCTATCCCTGGATAGTAAAAGTTGGAAGGAGTAATCTAGAAAACTTTTGCTTTCAGGGAATAGTATGTAATAAATTTTTCATTTAAAGACCTTTTTTTTAAATTAAACTTTTGTATTCATTTGTCTAAAATTTATTTTTAAATAATTTAAAAAC
>BBDoe_152327;RH5
ATTAAAAAATTCTGCCATTGTTTGGTGGAATCAATAATCATCCTACCCTTTGTGAATTTGTTGTTTGTAATAATTTTTTAAAAGAAAAATTATTTACTGTCTATCCCTGGATAGTAAAAGTTGGAAGGAGTAATCTAGAAAACTTTTGCTTTCAGGAATAGTATGTAATAAATTTTTCATTTAAAGACCTTTTTTTAAATTAAACTTTTGTATTCATTTGTCTAAAATTTATTTTTAAATAATTTAAAAAC
>BBDoe_15330;RH5
ATTAAAAAATTCTGCCATTGTTTGGTGGAAACAATAATCATCCTACCCTTTGTGAATTTGTTGTTTGTAATAATTTTTTAAAAGAAAAATTATTTACTGTCTATCCCTGGATAGTAAAAGTTGGAAGGAGTAATCTAGAAAACTTTTGCTTTCAGGGAATAGTATGTAATAAATTTTTCATTTAAAGACCTTTTTTTTAAATTAAACTTTTGTATTCATTTGTCTAAAATTTATTTTTAAATAATTTAAAAAC
>BBDoe_153709;AL3
TCCGTAGGTGAACCTGCGGAAGGATCATTAATAAATTTTTAAAATTTATAAAAAATCCATTTCACCCTTTGTGAACTCGTTAATTTGTAAAAAATGTCTTTCCAGTGGAGCTAAGTTTTTAGTGAAACTGGTTAGGTATAAACTTTTTTTTAATATAACGTTTTGTGTGATCTGTCTGAAAAAAATTGTTAAATTAAAAAC
>BBDoe_154402;Neocallimastix
ATTAAAAAATATCACTTGATTGAAAGTGATTTAATAATCATCCTACCCTTTGTGAATTTGTTGTTTGAAATAATTTTTTTTTGACGTGGGATAAAAAAAAAAATTATTTATGGTTTTGTCTATCCCTAAATTGGTTTGTTTGTTGTAAAAGACAAGTGAATCATTTAGGGAATAGGCTTTCCTAAATAATTGATTTTTTTTCCAATGTCTTAAAAGACCTTTTTTTAAAATTAAACTTTTGTATTCATTTGTCTAAATATTTTTTAAATAATTTAAAAAC
>BBDoe_155192;Neocallimastix
ATTAAAAAATATCGCTCGATTGAGAGTGATTTAATAATCATCCTACCCTTTGCGAATTTGTTGTTTGTAATAATTTTTTTTGATTTTAAAAAAAAATTATTTATGGTTTTGTCTATCCCTAAAATTGGTTTGTTGTGAAATGAATCAAATTTAGGGAATAGGCTTTCATAAATAAGTTTTTTTAAAGTCTTAAAGACCTTTTTTAAAATTAAACTTTTGTATTCATTTGTCTAAATTTTTTTTAAATAATTTAAAAAC
>BBDoe_157757;Buwchfawromyces
ATTAATAAATAGTCAACATTGATGTTGGCATTAATAATCATCCTACCCTTTGTGAATCGTGTTGAAATGTTTATTTATTAAGTGTCTTTCCCTAATGGAAAAAACGTAGTTTTTGGAAGTTAGGGGATAGACTTTAATAGACTTTTTTTTAAAATAAAACTTTTTGTATTCATTTGTCTAAAAATTATTTTATAATATAAAAAC
>BBDoe_158665;RH5
ATTAAAAAATTCTGCCATTGTTTGGTGGAAACAATAATCATCCTACCCTTTGTGAATTTGTTGTTTGTAATAATTTTTTAAAAGAAAAATTATTTACTGTCTATCCCTGGATAGTAAAAGTTGGAAGGAGTAATCTAGAAAACTTTTGCTTTCAGGGAATAGTATGTAATAAATTTTTCATTTAAAGACCTTTTTTTTAAATTAAACTTTTGTATTCATTTGTCTAAAATTTATTTTTAAATAATTTAAAAAC
>BBDoe_159070;RH5
ATTAAAAAATTCTGCCATTGTTTGGTGGAAACAATAATCATCCTACCCTTTGTGAATTTGTTGTTTGTAATAATTTTTTAAAAGAAAAATTATTTACTGTCTATCCCTGGATAGTAAAAGTTGGAAGGAGTAATCTAGAAAACTTTTGCTTTCAGGGAATAGTATGTAATAAATTTTTCATTTAAAGACCTTTTTTTTAAATTAAACTTTTGTATTCATTTGTCTAAAATTTACTTTTAAATAATTTAAAAAC
>BBDoe_159313;RH5
ATTAAAAAATTCTGCCATTGTTTGGTGGAAACAATAATCATCCTACCCTTTGTGAATTTGTTGTTTGTAATAATTTTTTAAAAGAAAAATTATTTACTGTCTATCCCTGGATAGTAAAAGTTGGAAGGAGTAATCTAGAAAACTTTTGCTTTCAGGGAATAGTATGTAATAAATTTTTCATTTAAAGACCTTTTTTTTAAATTAAACTTTTGTATTCATTTGTCTAAAATTTATTTTTAAATAATTTAAAACC
>BBDoe_159840;RH5
ATTAAAAAATTCTGCCATTGTTTGGTGGAAACAATAATCATCCTACCCTTTGTGAATTTGTTGTTTGTAATAATTTTTTAAAAGAAAAATTATTTACTGTCTATCCCTGGATAGTAAAAGTTGGAAGGAGTAATCTAGAAAACTTTTGCTTTCAGGGAATAGTATGTAATAAATTTTTCATTTAAAGACCTTTTTTTTAAATTAAACTTTTGTATTCATTTGTCTAAAATTTATTTTTAAATAATTTAAAAAC
>BBDoe_160691;Feramyces
TTTGTTATGTAAAATTTTTTGTCTATCCCAAAGAAAGGTTGGATAAGTGTAATAGCTTAAAAAACTTTTTTTTAGGGAATGGCTTAAAGACTTTTATTTAAAATTAAACTTTTTGTATTCATTTGTCTAAAATTAAATTTTAAATAAATAATTTAAAAAC
>BBDoe_1607;RH5
ATTAAAAAATTCTGCCATTGTTTGGTGGAAACAATAATCATCCTACCCTTTGTGAACTTGTTGTTTGTAATAATTTTTTAAAAGAAAAATTATTTACTGTCTATCCCTGGATAGTAAAAGTTGGAAGGAGTAATCTAGAAAACTTTTGCTTTCAGGGAATAGTATGTAATAAATTTTTCATTTAAAGACCTTTTTTTTAAATTAAACTTTTGTATTCATTTGTCTAAAATTTATTTTTAAATAATTTAAAAC
>BBDoe_16164;RH5
TTGGTGGAAACAATAATCATCCTACCCTTTGTGAATTTGTTGTTTGTAATAATTTTTTAAAAGAAAAATTATTTACTGTCTATCCCTGGATAGTAAAAGTTGGAAGGAGTAATCTAGAAAACTTTTGCTTTCAGGGAATAGTATGTAATAAATTTTCATTTAAAGACCTTTTTTTAAATTAACTTTTGTATTCATTTGTCTAAAATTTATTTTTAAATAATTTAAAAC
>BBDoe_23629;RH5
ATTAAAAAATTCTGCCATTGTTGGTGGAAACAATAATCATCCTACCCTTTGTGAATTTGTTGTTTGTAATAATTTTTTAAAAGAAAAATTATTTACTGTCTATCCCTGGATAGTAAAAGTTGGAAGGAGTAATCTAGAAAACTTTTGCTTTCAGGAATAGTATGTAATAAATTTTTCATTTAAAGACCTTTTTTTTAAATTAAACTTTTGTATTCATTTGTCTAAAATTTATTTTTAAATAATTTAAAAC
>BBDoe_24395;Piromyces
ATCCTACCCTTTGTGAATTTTGTTCGTTTGAATAATTTTTTTTTTTTAAAAAATTATTGGAGTCTTTCCCTTTAGAGTTTGCTTTTGAGTTTGTAAAAGAATTCGAAAACATCTAAAGGGGATGGTCAATAATTTTTTTTGAAAAAAGACATTTTTTAAAATTAAACTTTTGTATTCATTTGTCTAAAAATTATTTTTTATAATATAAAAAC
>BBDoe_2450;Neocallimastix
ATTAAAAAATATCACTTGATTGAAAGTGATTTAATAATCATCCTACCCTTTGTGAATTTGTTGTTTGAAATAATTTTTTTTTGACGTGGAATAAAAAAAATTATTTATGGTTTTGTCTATCCCTAAAATTGGTTTGTTTGTTGTAAAAGACTAGTGGATCAATTTAGGGAATAGGCTTTCATAAATAAGTTTTTTTTAAAGTCTTAAAGACCTTTTTTTAAAATTAAACTTTTGTATTCATTTGTCTAAATTTTTTTTAAAATAATTTAAAAAC
>BBDoe_24881;Neocallimastix
TAATTTTTTTTTGACGTGGAACAAAAAAAAAAATTATTTATGGTTTTGTCTATCCCTAAATTGGTTTGTTTGTTGTAAAGGACAAGTGAATCATTTAGGGAATAGGCTTTCCTAAATAATTGATTTTTTTTCCAATGTCTTAAAAGACCTTTTTTTAAAATTAAACTTTTGTATTCATTTGTCTAAAATAATTTTTAAAATAATTTAAAAGAC
>BBDoe_25657;Neocallimastix
ATTAAAAAATATCGCTCGATGAGAGTGATTTAATAATCATCCTACCCTTTGTGAATTTGTTGTTTGAATAATTTTTTTGATTTTTAAAAAAAAATTATTTATGGTTTTGTCTATCCCTAAAATTGGTTTGTTTGTTGTAAAAGACAATGAATCAATTTAGGGAATAGGCTTTCATAAATAAGTTTTTTTAAAGTCTTAAAGACCTTTTTTAAAATTAAACTTTTGTATTCATTTGTCTAAATTTTTTTTAAAATAATTTAAAAAC
>BBDoe_26604;RH5
ATTAAAAATTCTGCCATTGTTTGGTGGAAACAATAATCATCCTACCCTTTGTGAATTTGTTGTTTGTAATAATTTTTTAAAAGAAAAATTATTTACTGTCTATCCCTGGATAGTAAAAGTTGGAAGGAGTAATCTAGAAAACTTTTGCTTTCAGGGAATAGTATGTAATAAATTTTTCATTTAAAGACCTTTTTTTAAATTAAACTTTTGTATTCATTTGTCTAAAATTTATTTTTAAATAATTTAAAAAC
>BBDoe_2696;Buwchfawromyces
ATTAATAAATAGTCAACATTGATGTTGGCATTAATAATCATCCTACCCTTTGTGAATTGTGTTGAAATGTTTATTTATTAAGTGTCTTTCCCTAATGGAAAAAAACGTAGTTTTTGGAAGTTAGGGGATAGACTTTAATAGACTTTTTTTTAAAATAAAACTTTTTGTATTCATTTGTCTAAAAATTATTTTTATAATATAAAAAC
>BBDoe_28133;Neocallimastix
ATTAAAAAATATCGCTCGATTGAGAGTGATTTAATAATCATCCTACCCTTTGTGAATTTGTTGTTTGTAATAATTTTTTTTGATTTTAAAAAAAAAATTATTTATGGTTTTGTCTATCCCTAAAATTGGTTTGTTGTAGAAATGAATCAAATTTAGGGAATAGGCTTTCATAAATAAGTTTTTTTTAAAGTCTTAAAGACCTTTTTTAAAATTAAACTTTGTATTCATTTGTCTAAATTTTTTTTAAAATAATTTAAAAAC
>BBDoe_29429;RH5
ATTAAAAAATTCTGCCATTGTTTGGTGGAAACAATAATCATCCTACCCTTTGTGAATTTGTTGTTTGTAATAATTTTTTAAAAGAAAAATTATTTACTGTCTATCCCTGGATAGTAAAAGTTGGAAGGAGTAATCTAGAAAACTTTTGCTTTCAGGGAATAGTATGTAATAAATTTTTCATTTAAAGACCTTTTTTTTAAATTAAACTTTTGTATTCATTTGTCTAAAATTTATTTTTAAATAATTTAAAAAC
>BBDoe_29650;RH5
ATTAAAAATTCTGCATTGTTTGGTGGAAACAATAATCATCCTACCCTTTGTGAATTGTTGTTTGTAATAATTCTTTAAAAGAAAAATTATTTACTGTCTATCCTGGATAGTAAAAGTTGGAAGAGTAATCTAGAAAACTTTTGCTTTCAGGAATAGTATGTAATAAATTTTCATTTAAAGACCTTTTTTTAAATTAAACTTTGTATTCATTGTCTAAAATTATTTTTAAATAATTTAAAAAC
>BBDoe_31033;RH5
ATTAAAAAATTCTGCCATTGTTTGGTGGAAACAATAATCATCCTACCCTTTGTGAATTTGTTGTTTGTAATAATTTTTTAAAAGAAAAATTATTTACTGTCTATCCCTGGACAGTAAAAGTTGGAAGGAGTAATCTAGAAAACTTTTGCTTTCAGGGAATAGTATGTAATAAATTTTTCATTTAAAGACCTTTTTTTTAAATTAAACTTTTGTATTCATTTGTCTAAAATTTATTTTTAAATAATTTAAAAAC
>BBDoe_31044;RH5
ATTAATAATTCTGCCATTGTTTGGTGGAAACAATAACATCCTACCCTTTGTGAATTTGTTGTTTGTAATAATTTTTTAAAGAAAAATTATTTACTGTCTATCCCTGGATAGTAAAAGTTGGAAGGAGTAATCTAGAAAACTTTTGCTTTCAGGGAATAGTATGTAATAAATTTTTCATTTAAAGACCTTTTTTTTAAATTAAACTTTTGTATTCATTTGTCTAAAATTTATTTTTAAATAATTTAAAAAC
>BBDoe_31463;Neocallimastix
TAATTTTTTTTTGACGTGTGGAATAAAAAAAAATTATTTATGGTTTTGTCTATCCCTAAACTGGTTTGTTTGTTGTAAAAGACAAGTGAATCATTTAGGGAATAGGCTTTCCTAAATAATTGATTTTTTTTCCAATGTCTTAAAAGACCTTTTTTTAAAATTAAACTTTTGTATTCATTTGTCTAAAATAATTTTTAAAATAATTTAAAAACA
>BBDoe_31581;SK4
ATTAAAAAATGGTGTGGCCGTTGTTTTGGTCACCATTAATAATCCTACCCTTTGTGAATTTGTTTTATGTAATAATTTTTTTCCAATGAAAAAATTATTTGTCTATCCCTGAAGAAGAGTAGAATATACTTTTTTTTAGGGAGTAGATTTTAATAATTTTTCAGTGAAAAGACCTTTTTTTTAAATTAAACTTTTGTATTCATTTGTCTAAATTGTAAAAAAAATAATTTAAAAAC
>BBDoe_31651;Caecomyces
ATTAAAAAATGAGACCTCTTTTGAAGGTCTATTAATAATCCTACCCTTTGTGAATTTGTTGTTTGAAATAATTTTTTTTCCAAAAAAATTATTGAATGTCTTTCCCTGTTTGGTGGAGCTTGTAAAAGTGAAGCCATCAGGGGAATGGCAAACAATAATTATTTTGAAAAAGACCTTTTTTAAAATTAAACTTTTGTATTCATTTGTCTAAAATTATTTTTATAATATAAAAAC
>BBDoe_33219;RH5
ATTAAAAAATTCTGCCATTGTTTGGTGGAAACAATAATCATCCTACCCTTTGTGAATTTGTTGTTTGTAATAATTTTTTAAAAGAAAAATTATTTACTGTCTATCCCTGGATAGTAAAAGTTGGAAGGAGTAATCTAGAAAACTTTTGCTTTCAGGGAATAGTATGTAATAAATTTTTCATTTAAAGACCTTTTTTTTAAATTAAACTTTTGTATTCATTTGTCTAAAATTTATTTTTAAATAATTTAAAAAC
>BBDoe_35244;Neocallimastix
ATTAAAAAATATCGCTCGATTGAGAGTGATTTAATAATCATCCTACCCTTTGTGAATTTGTTGTTTGTAATAATTTTTTTTGATTTTAAAAAAAAATTATTTATGGTTTTGTCTATCCCTAAAATTGGTTTGTTGTGAAATGAATCAAATTTAGGGAATAGGCTTTCATAAATAAGTTTTTTTTAAAGTCTTAAAGACCTTTTTTAAAATTAAACTTTTGTATTCATTTGTCTAAATTTTTTTTAAATAATTTAAAAAC
>BBDoe_35604;RH5
ATTAAAAATTCTGCCATTGTTTGGTGGAAACAATAATCATCCTACCCTTTGTGAATTTGTTGTTTGTAATAATTTTTTAAAAGAAAAATTATTTACTGTCTATCCCTGGATAGTAAAAGTTGGAGGGAGTAATCTAGAAAACTTTTGCTTTCAGGGAATAGTATGTAATAAATTTTCATTTAAAGACCTTTTTTTTAAATTAAACTTTTGTATTCATTTGTCTAAAATTATTTTTAGATAATTTAAAAAAC
>BBDoe_37284;RH5
ATTAAAAAATTCTGCCATTGTTGGTGGAAACAATAATCATCCTACCCTTTGTGAATTTGTTGTTTGTAATAATTTTTTAAAAGAAAAATTATTTACTGTCTATCCTGGATAGTAAAAGTTGGAAGGAGTAATCTAGAAAACTTTTGCTTTCAGGAATAGTATGTAATAAATTTTTCATTTAAAGACTTTTTTTAAATTAAACTTTGTATTCATTTGTCTAAAATTTATTTTTAAATAATTTAAAAAC
>BBDoe_38864;RH5
ATTAAAAAATTCTGCCATTGTTTGGTGGAAACAATAATCATCCTACCCTTTGTGAATTTGTTGTTTGTAATAATTTTTTAAAAGAAAAATTATTTACTGTCTATCCCTGGATAGTAAAAGTTGGAAGGAGTAATCTAGAAAACTTTTGCTTTCAGGAATAGTATGTAATAAATTTTTCATTTAAAGACCTTTTTTTTAAATTAAACTTTTGTATTCATTTGTCTAAAATTTATTTTTAAATAATTTAAAAAC
>BBDoe_40803;RH5
ATTAAAAATTCTGCCATTGTTTGGTGAAACAATATTCATCCTACCCTTTGTGAATTTGTTGTTTGTAATAATTTTTTAAAGAAAAATTATTTACTGTCTATCCCTGGATAGTAAAAGTTGGAAGGAGTAATCTAGAAAACTTTTGCTTTCAGGGAATAGTATGTAATAAATTTTTCATTTAAAGACCTTTTTTTTAAATTAAACTTTTGTATTCATTTGTCTAAAATTTATTTTTAAATAATTTAAAAAC
>BBDoe_41383;RH5
ATTAAAAATTCTGCCATGTTTGGTGGAAACATAATCATCCTACCTTTGTGAATTTGTTGTTTGTAATAATTTTTAAAAGAAAAATTATTTACTGTCTATCCCTGGATAGTAAAGTTGGAAGGAGTAATCTAGAAACTTTGCTTTCAGGAATAGTATGTAATAATTTTTCATTTAAAGACCTTTTTTTTAAATTAAACTTTTGTATTCATTTGTCTAAATTTATTTTTAAATAATTTAAAAAC
>BBDoe_41929;RH5
ATTAAAAATTCTGCCATTGTTGGTGGAACAATAATCATCCTACCCTTTGTGAATTGTTGTTGTAATATTTTTAAAAGAAAATATTTACTGTCTATCCTGGATAGTAAAGTTGGAAGGAGTAATCTAGAAACTTTTGCGTTCAGGGAATAGTATGTAATAAATTTTCATTTAAGACCTTTTTTTAAATTAAACTTTTGTATTCATTGTCTAAATTATTTTAATAATTAAAAAC
>BBDoe_4246;Neocallimastix
ATAATTTTTTTTGACGTGGAATAAAAAAAAAATTATTTATGGTTTTGTCTATCCCTAAATTGGTTTGTTTGTTGTAAAAGACAAGTGAATCATTTAGGGAATAGGCTTTCCTAAATAGTTGATTTTTTTTCCAATGTCTTAAAAGACCTTTTTTTAAAATTAAACTTTTGTATTCATTTGTCTAAAATAATTTTTAAAATAATTTAAAAACA
>BBDoe_44582;RH5
ATTAAAAAATTCTGCCATTGTTTGGTGGAAACAATAATCATCCTACCCTTTGTGAATTTGTTGTTTGTAATAATTTTTTAAAAGAAAAATTATTTACTGTCTATCCCTGGATAGTAAAAGTTGGAAGGAGTAATCTAGAAAACTTTTGCTTTCAGGGAATAGTATGTAATAAATTTTTCATTTAAAGACCTTTTTTTTAAATTAAACTTTTGTATTCATTTGTCTAAAATTTATTTTTAAATAATTTAAAAAC
>BBDoe_45087;Liebetanzomyces
ATTAATAAATTCTGACCATAAATTGGTTAGATACAATAATCATCCTACCCTATGTGAATTTGTTGTATAAAATAATTTTTTTTGATAAAAATTATTTGATTTGTCTTTCCCTGATGTTAAGAAAGGTTGTAAAAGACTTTTCTTAACTCAGGGGATAGATTCTTCGAATAATTTTTTGAAAAAAGACCTTTTTTTTAAATAAAACTTTTTGTATTCATTTGTCTAAAAAAAATTTTTATAAAATAATATAAAAAC
>BBDoe_45330;Neocallimastix
ATTAAAAAATATCACTCGATTGAGAGTGATTTAATAATCACCCTACCCTTTGTGTATTTGTTTGTAATAATTTTTTTTGATTTTAAAAAAAAATTATTTATGGTTTTGTCTATCCCTAAAATTGGTTTGTTGTGAAATGAATCAAATTTAGGGAATAGGCTTTCATAAATAAGTTTTTTTTAAAGTCTTAAAGACCTTTTTTAAAATTAAACTTTTGTATTCATTTGTCTAAATTTTTTTTAAATAATTTAAAAAC
>BBDoe_4702;RH5
ATTAAAAAATTCTGCCATTGTTTGGTGGAAACAATAATCATCCTACCCTTTGTGAATTTGTTGTTTGTAATAATTTTTTAAAAGAAAAATTATTTACTGTCTATCCCTGGATAGTAAAAGTTGGAAGGAGTAATCTAGAAAACTTTTGCTTTCAGGGAATAGTATGTAATAAATTTTTCATTTAAAGACCTTTTTTTTAAATTAAACTTTTGTATTCATTTGTCTAAAATTTATTTTTAAATAATTTAAAAAC
>BBDoe_47088;RH5
ATTAAAAAATTCTGCCATTGTTTGGTGGAAACAATAATCATCCTACCCTTTGTGAATTTGTTGTTTGTAATAATTTTTTAAAAGAAAAATTATTTACTGTCTATCCCTGGATAGTAAAAGTTGGAAGGAGTAATCTAGAAAACTTTTGCTTTCAGGGAATAGTATGTAATAAATTTTTCATTTAAAGACCTTTTTTTTAAATTAAACTTTTGTATTCATTTGTCTAAAATTTATTTTTAAATAATTTAAAAAC
>BBDoe_48158;Buwchfawromyces
ATTAATAAATAGTCAACATTGATGTTGGCATTAATAATCATCCTACCCTTTGTGAATTGTGTTGAAATGTTTATTTATTAAGTGTCTTTCCCTAATGGAAAAAAACGTAGTTTTTGGAAGTTAGGGGATAGACTTTAATAGACTTTTTTTTTAAAATAAAACTTTTTGTATTCATTTGTCTAAAAATTATTTTATAATATAAAAAC
>BBDoe_48737;Piromyces
ATTAATAAATGGTCTACGTTTTTTAAGTAGACGCTTAATAATCCTACCCTTTGTGAATTTGTTTGTTTGAAATAATTTTTTTTAAAATTATTGAATGTCTTTCCCTGTTGAATTGGTTGTCTTTAATGGCAAGTGATTCGCAGGGGAGTGTCAATAATTTTTAAAAAGACCTTTTTTAAAATTAAACTTTTTGTATTCATTTGTCTAAAAATTATTTTTATAATATAAAAAC
>BBDoe_49113;RH5
ATTAAAAAACTCTGCCATTGTTTGGTGGAAACAATAATCATCCTACCCTTTGTGAATTTGTTGTTTGTAATAATTTTTAAAAGAAAAATTATTTACTGTCTATCCCTGGATAGTAAAAGTTGGAAGGAGTAATCTAGAAAACTTTTGCTTTCAGGGAATAGTATGTAATAAATTTTTCATTTAAAGACCTTTTTTTAAATTAAACTTTTGTATTCATTTGTCTAAAATTTATTTTTAAATAATTTAAAAAC
>BBDoe_50680;Piromyces
ATTAATAAATGGTCTACGTTTTTTTAAGTAGACGCTTAATAATCCTACCCTTTGTGAATTTGTTGTTTTGAAATAATTTTTTTTTAAAATTATTGATTGTCTTTCCCTGTTGAATTGGTTGTCTTAATGGCAAATGATTCGCAGGGGAGTGTCAGTAATTTTTAAAAAGACCTTTTTTAAAATTAAACTTTTTGTATTCATTTGTCTAAAAATTATTTTTATAATATAAAAAC
>BBDoe_5177;RH5
ATTAAAAAATTCTGCCATTGTTTGGTGGAAACAATAATCATCCTACCCTTTGTGAATTTGTTGTTTGTAATAATTTTTTAAAAGAAAAATTATTTACTGTCTACCCTGGATAGTAAAGTTGGAAGGAGTAATCTAGAAAACTTTTGCTTTCAGGGAATAGTATGTAATAAATTTTTCATTTAAAGACCTTTTTTTAAATTAACTTTTGTATTCATTTGTCTAAAATTTATTTTTAAATAATTTAAAAAC
>BBDoe_51829;Neocallimastix
ATTAAAAATATCACTCGATTGAGAGTGATTTAATAATCATCCTACCCTTTGTGAATTTGTTGTTTGAAATAATTTTTTTTGATTTTAAAAAAAATTATTTATGGTTTTGTCTATCCCTAAAATTGGTTTGTTTGTTGTAAAAGACAAGTGAATCAATTTAGGGAATAGGCTTTCATAAATAAGTTTTTTTAAAGTCTTAAAGACCTTTTTTTAAAATTAAACTTTTGTATTCATTTGTCTAAATTTTTTAAAATAATTTAAAAAC
>BBDoe_52044;RH5
ATTAAAAAATTCTGCCATTGTTTGGTGGAAACAATAATCATCCTACCCTTTGTGAATTTGTTGTTTGTAATAATTTTTTAAAAGAAAAATTATTTACTGTCTATCCCTGGATAGTAAAAGTTGGAAGGAGTAATCTAGAAAACTTTTGCTTTCAGGGAATAGTATGTAATAAATTTTTCATTTAAAGACCTTTTTTTTAAATTAAACTTTTGTATTCATTTGTCTAAAATTTATTTTTAAATAATTTAAAAAC
>BBDoe_52127;RH5
ATTAAAAAATTCTGCCATTGTTTGGTGGAAACAATAATCATCCTACCTTTGTGAATTTGTTGTTTGCAATAATTTTTAAAAGAAAATTATTTACTGTCTATCCCTGGATAGTAAAAGTTGGAAGGAGTAATCTAGAAAACTTTTGCTTTCAGGGAATAGTATGTAATAAATTTTCATTTAAAGACCTTTTTTTAAATTAACTTTGTATTCATTTGTCTAAAATTTATTTTTAAATAATTTAAAAAC
>BBDoe_52470;Buwchfawromyces
TGAATTGTGTTGAAATGTTTATTTATTAAGTGTCTTTCCCTAATGGAAAAAAACGTAGTTTTTGGAAGTTAGGGGATAGACTTTAATAGACTTTTTTTTTAAAATAAAACTTTTTGTATTCATTTGTCTAAAAATTATTTTTATAATATAAAAAC
>BBDoe_53431;Neocallimastix
ATTAAAAAATATCACTCGATTGAAAGTGATTTAATAATCATCCTACCCTTTGTGAATTTGTTGTTTGAAATAATTTTTTTTGACGTGTTAAAAAAAAATTATTTATGGTTTTGTCTATCCCTAAATTGGTTTGTTTGTTGTAAAAGACAAGTGAATCATTTAGGGAATAGGCTTTCATAAATAGTTGTTTTTTTAAATGTCTTAAAGACCTTTTTTTAAAATTAAACTTTTGTATTCATTTGTCTAAATTTTTTTAAAATAATTTAAAAAC
>BBDoe_55249;Akloshbomyces
ATTAAAAAATGTGGTACCAATTATTGGTACTAATTAATCATCCTACCCTTTGTGAATTTGTTTGTATGAATTTTTTTAAATGGGTCTTTCCCTAAGTTGGATTGTTAGTAAAATACAAAAAGACTTAGGGGAATGACTTTTTTAAAAGACTTTTTTTTAATTAAAACTTTTTGTATTCATTTGTCTAAAATTTATTTTTATAATATAAAAAC
>BBDoe_5530;RH5
ATTAAAAAATTCTGCCATTGTTTGGTGGAAACAATAATCATCCTACCCTTTGTGAATTTGTTGTTTGTAATAATTTTTTAAAAGAAAAATTATTTACTGTCTATCCCTGGATAGTAAAAGTTGGAAGGAGTAATCTAGAAAACTTTTGCTTTCAGGGAATAGTATGTAATAAATTTTTCATTTAAAGACCTTTTTTTAAATTAAACTTTTGTATTCATTTGTCTAAAATTTATTTTTAAATAATTTAAAAAC
>BBDoe_55504;SK4
ATTAAAAATGGAGTGGCCGTTGTTTTGGTCACCATTAATAATCTACCCTTTGTGAATTTGTTTGTGTAATAATTTTTTCCAATGAAAAAATTATTTGTCTATCCCTGAAGAAAAGTAGAATATACTTTTTTTAGGAGTAGATTTAATAATTTTTTCAGTGAAAAGACCTTTTTTTTAAATTAAACTTTGTATTCATTTGTCTAAATTGTAAAAAAATAATTTAAAAAC
>BBDoe_56563;RH5
TTAAAAAAAATTCTGCCATTGTTTGGTGGAAACAATAAATCATCCTACCCTTTGTGAATTTGTTGTTTGTAATAATTTTTAAAAGAAAAATTATTTACTGTCTATCCCTGGATAGTAAAGTTGGAAGGAGTAATCTAGAAAACTTTTGCTTTCAGGGTATAGTATGTAATAATTTTTCATTTAAAGACCTTTTTTTAAATTAAACTTTTGTATTCATTTGTCTAAAATTTATTTTTAAATAATTTAAAAAC
>BBDoe_56624;RH5
ATTAAAAAATTCTGCCATTGTTTGGTGGAAACAATAATCATCCTACCCTTTGTGAATTTGTTGTTTGTAATAATTTTTTAAAAGAAAAATTATTTACTGTCTATCCCTGGATAATAAAAGTTGGAAGGAGTAATCTAGAAAACTTTTGCTTTCAGGGAATAGTATGTAATAAATTTTTCATTTAAAGACCTTTTTTTTAAATTAAACTTTTGTATTCATTTGTCTAAAATTTATTTTTAAATAATTTAAAAAC
>BBDoe_57566;Caecomyces
ATTAAAAAATTGGACTCCATTGGTGAGTTCATTAATAATCCCTACCCTTTGTGAATTTGTTTGTTTGAATAATTTTTCTTCCAAAAAAAAATTATTGAATGTCTTTCCCTGTTTTGGTGGAGCTTGTAAAGTGAAACCAGGCAGGGGAATGGCAAACAATAATTATTTTTTGAAAAAAGACCTTTTTTAAAATTAAACTTTTTGTATTCATTTGTCTAAAATTATTTTTATAATATAAAAAC
>BBDoe_58217;RH5
ATTAAAAAATTCTGCCATTGTTTGGTGGAAACAATAATCATCCTACCCTTGTGAATTTGTTGTTTGTAATATTTTTTAAAAGAAAAAATTATTTACTGTCTATCCCTGGATAGTAAAAGTTGGAAGGAGTAATCTAGAAAACTTTTGCTTTCAGGGAATAGTATGTAATAATTTTCATTTAAAAGACCTTTTTTTTAAATTAAACTTTTGTATTCATTTGTCTAAAATTTATTTTTAAATAATTTAAAAAC
>BBDoe_59768;Agriosomyces
AATGAAGAAACTTTTTAGGGAGAAGATTTAATAAATAATTATTTTTTGAAAAGACCTTTTTAAAATTAACTTTTTGTATTCATTTGTCTAAAATTTTTAAATAATAATTTAAAAAC
>BBDoe_60159;Neocallimastix
ATTAAAAAATATCACTTGATTGAGAGTGATTTAATAATCATCCTACCCTTTGTGAATTTGTTGTTTGAAATAATTTTTTTTGACTTGATAAAAAAAAAATTATTTATGGTTTTGTCTATCCCTAAATTGGTTTGTTTGTTGTAGACAAGTGAATCATTTAGGGAATAGGCTTTCCTAAATAATGATTTTTTTTACAATGTCTTAAAGACCTTTTTTAAAATTAAACTTTTGTATTCATTTGTCTAAAATATTTTTTAAATAATTTAAAAAC
>BBDoe_61133;RH5
ATTAAAAATTCTGCCATTGTTTGGTGGAAACAATAATCATCCTACCTTTGTGAATTTGTTGTTTGTAATAATTTTTAAAAGAAAAATTATTTACTGTCTATCCCTGGATAGTAAAAGTTGGAAGGAGTAATCTAGAAAACTTTTGCTTTCAGGGAATAGTATGTAATAAATTTTTCATTTAAAGACCTTTTTTTTAAATTAAACTTTGTATTCATTTGTCTAAAATTTATTTTTAAATAATTTAAAAAC
>BBDoe_61143;Buwchfawromyces
ATTAATAATAGTCAACATTGATGTTGGCATTAATAATCATCCTACCCTTTGTGAATTGTGTTGAAATGTTTATTTATTAAGTGTCTTTCCCTAATGGAAAAAAACGTAGTTTTTGGAAGTTAGGGGATAGACTTTAATAGACTTTTTTTTTAAAATAAAACTTTTGTATTCATTTGTCTAAAAATTATTTTTATAATATAAAAAC
>BBDoe_62008;Feramyces
ATTAAAAAATTCTGCCATTGTTTGGTGGAAACAATAATCATCCTACCCTTTGTGAATTTGTTGTTTGTAATAATTTTTTAAAAGAAAAATTATTTACTGTCTATCCCTGGATAGTAAAAGTTGGAAGGAGTAATCTAGAAAACTTTTGCTTTCAGGGAATAGTATGTAATAAATTTTTCATTTAAAGACCTTTTTTTTAAATTAAACTTTTGTATTCATTTGTCTAAAATTTATTTTTAAATAATTTAAAAAC
>BBDoe_62689;Caecomyces
ATTAATAATCCTACCCTTTGTGAATTTGTTGTTTGAAATAATTTTTTTTCCAAAAAAATTATTGAATGTCTTTCCCTGTTTGGTGGAGCTTGTAAAAGTGAAGCCATCAGGGGAATGGCAAACAATAATTATTTTGAAAAAGACCTTTTTTAAAATTAAACTTTTGTATTCATTTGTCTAAAATTATTTTTATAATATAAAAAC
>BBDoe_62897;RH5
ATTAAAAATTCTGCCATTGTTTGGTGGAAACAATAATCATCCTACCCTTTGTGAATTTGTGTTTGTAATAATTTTTTAAAAGAAAATTATTTACTGTCTATCCCTGGATAGTAAAAGTTGGAAGGAGTAATCTAGAAAACTTTGCTTTCAGGAATAGTATGTAATAATTTTTCATTTAAAGACCTTTTTTTTAAATTAAACTTTGTATTCATTTGTCTAAATTATTTTAAATAATTAAAAAC
>BBDoe_65020;Buwchfawromyces
ATTAATAAATAGTCAACATTGATGTTGGCATTAATAATCATCCTACCCTTTGCGAATTGTGTTGAAATGTTTATTTATTAAGTGTCTTTCCCTAATGGAAAAAAACGTAGTTTTTGGAAGTTAGGGGATAGACTTTAATAGACTTTTTTTCTAAAATAAAGCTTTTTGTATTCATTTGTCTAAAAATTATTTTTATAATATAAAAAC
>BBDoe_67662;RH5
ATTAAAAAATTCTGCCATTGTTTGGTGGAAACAATAATCATCCTACCTTTGTGAATTTGTTGTTTGTAATAATTTTTTAAAAGAAAAATTATTTACTGTCTATCCCTGGATAGTAAAAGTTGGAAGGAGTAATCTAGAAAATTTTGCTTTCAGGGAATAGTATGTAATAAATTTTTCATTTAAAGACCTTTTTTTTAAATTAAACTTTTGTATTCATTTGTCTAAAATTTATTTTTAAATAATTTAAAAAC
>BBDoe_69166;RH5
ATTAAAAAATTCTGCCATTGTTTGGTGGAAACAATAATCATCCTACCCTTTGTGAATTTGTTGTTTGTAATAATTTTTTAAAAGAAAAATTATTTACTGTCTATCCCTGGATAGTAAAAGTTGGAAGGAGTAATCTAGAAAACTTTTGCTTTCAGGGAATAGTATGTAATAAATTTTTCATTTAAAGACCTTTTTTTTAAATTAAACTTTTGTATTCATTTGTCTAAAATTTATTTTTAAATAATTTAAAAAC
>BBDoe_71092;RH5
ATTAAAAAATTCTGCCATTGTTTGGTGGAAACAATAATCATCCTACCCTTTGTGAATTTGTTGTTTGTAATAATTTTTTAAAAGAAAAATTATTTACTGTCTATCCCTGGATAGTAAAAGTTGGAAGGAGTAATCTAGAAAACTTTTGCTTTCAGGGAATAGTATGTAATAAATTTTTCATTTAAAGACCTTTTTTTTAAATTAAACTTTTGTATTCATTTGTCTAAAATTTATTTTTAAATAATTTAAAAAC
>BBDoe_71783;RH5
ATTAAAAAATTCTGCCATTGTTTGGTGGAAACAATAATCATCCTACCCTTGTGAATTTGTTGTTTGTAATAATTTTTTAAAAGAAAAATTATTTACTGTCTATCCCTGGATAGTAAAAGTTGGAAGGAGTAATCTAGAAAACTTTTGCTTTCAGGGAATAGTATGTAATAAATTTTTCATTTAGAGACCTTTTTTTTAAATTAAACTTTTGTATTCATTTGTCTAAAATTTATTTTTAAATAATTTAAAAAC
>BBDoe_7265;Neocallimastix
ATTAAAAAAATATCGCTCGATTGAGAGTGATTTAATAATCATCCTACCCTTTGTGAATTTGTTGTTTGTAATAATTTTTTTTGACGTGTGGATAAAAAAAAATTATTTATGGTTTTGTCTATCCCTAAATTGGTTTGTTGTGTAAAGAAGTGAATCATTTAGGGAATAGGCTTTCATAAATAATTGTTTTTTTTCAATGTCTTAAAGACCTTTTTTAAAATTAAACTTTTGTATTCATTTGTCTAAAATAATTTTTAAAATAATTTAAAAAC
>BBDoe_72986;RH5
ATTAAAAAATTCTGCCATTGTTTGGTGGAAACAATAATCATCCTACCCTTTGTGAATTTGTTGTTTGTAATAATTTTTTAAAAGAAAATTATTTACTGTCTATCCCTGGATAGTAAAAGTTGGAAGGAGTAATCTAGAAAACTTTTGCTTTCAGGGAATAGTATGTAATAAATTTTTCATTTAAAGACCTTTTTTTTAAATTAAACTTTTGTATTCATTTGTCTAAAATTTATTTTTAAATAATTTAAAAAC
>BBDoe_73713;RH5
ATTAAAAAATTCTGCCATTGTTTGGTGGAAACAATAACATCCTACCCTTTGTGAATTTGTTGTTTGTAATAATTTTTAAAAGAAAAATTATTTACTGTCTATCCCTGGATAGTAAAAGTTGGAAGGAGTAATCTAGAAAACTTTTGCTTTCAGGGAATAGTATGTAATAAATTTTTCATTTAAAGACCTTTTTTTTAAATTAAACTTTTGTATTCATCTGTCTAAAATTTATTTTTAAATAATTTAAAAAC
>BBDoe_73907;RH5
ATTAAAAAATTCTGCCATTGTTTGGTGGAAACAATAATCATCCTACCTTTGTGAATTTGTTGTTTGTAATAATTTTTAAAAGAAAAATTATTTACTGTCTATCCTGGATAGTAAAAGTTGGAAGGAGTAATCTAGAAAACTTTTGCTTTCAGGGAATAGTATGTAATAAATTTTCATTTAAAGACCTTTTTTTAAATTAAACTTTTGTATTCATTTGTCTAAAATTTATTTTAAATAATTTAAAAAC
>BBDoe_74547;RH5
ATTAAAAAATTCTGCCATTGTTTGGTGGAAACAATAATCATCCTACCCTTTGTGAATTTGTTGTTTGTAATAATTTTTTAAAAGAAAAATTATTTACTGTCTATCCCTGGATAGTAAAAGTTGGAAGGAGTAATCTAGAAAACTTTTGCTTTCAGGGAATAGTATGTAATAAATTTTTCATTTAAAGACCTTTTTTTTAAATTAAACTTTTGTATTCATTTGTCTAAAATTTATTTTTAAATAATTTAAAAAC
>BBDoe_75067;RH5
ATTAAAAATTCTGCATGTTTGGTGAAACAATAATCATCCTACCTTTGTGAATTTGTTGTTTGTAATAATTTTTAAAAGAAAAATTATTTACTGTCTATCCTGGATAGTAAAAGTTGGAAGAGTAATCTAGAAACTTTGCTTTCAGGGAATAGTATGTAATAATTTTCATTAAGACCTTTTTTTAAATTAAACTTTGTATTCATTTGTCTAAAATTTATTTTTAATAATTTAAAAAC
>BBDoe_75850;Neocallimastix
ATTAAAAAATATCACTTGATTGAAAGTGATTTAATAATCATCCTACCCTTTGTGAATTTGTTGTTTGAAATAATTTTTTTTTGACGTGGAATAAAAAAAAAAATTATTTATGGTTTTGTCTATCCCTAAATTGGTTTGTTTGTTGTAAAAGACAAGTGAATCATTTAGGGAATAGGCTTTCCTAAATAATTGATTTTTTTTCCAATGTCTTAAAAGACCTTTTTTTAAAATTAAACTTTTGTATTCATTTGTCTAAATTTTTTTTAAATAATTTAAAAAC
>BBDoe_76188;RH5
ATTAAAAAATTCTGCCATTGTTTGGTGGAAACAATAATCATCCTACCCTTTGTGAATTTGTTGTTTGTAATAATTTTTTAAAAAGAAAAATTATTTACTGTCTATCCCTGGATAGTAAAAGTTGGAAGGAGTAATCTAGAAAACTTTTGCTTTCAGGGAATAGTATGTAATAAATTTTTCATTTAAAGACCTTTTTTTTAAATTAAACTTTTGTATTCATTTGTCTAAAATTTATTTTTAAATAATTTAAAAAC
>BBDoe_7721;Neocallimastix
TAATTTTTTTTTGACGTGGGAATAAAAAAAAAATTATTTATGGTTTTGTCTATCCCTAAATTGGTTTGTTTGTTGTAAAAGACAAGTGAATCATTTAGGAATAGGCTTTCTAAATAATTGATTTTTTTTCCAATGTCTTAAAAGACCTTTTTTAAAATTAAACTTTTGTATTCATTGTCTAAAATAATTTTTAAAATAATTTAAAAAC
>BBDoe_7906;Kyollomyces
ATTAATAAATTTTTTTTTGAAATAAAAAAAAATAATAATCATCCTACCCTTTGTGAATTTGTTTTGTTGAATAATTTTTTAAAATTATTTATTGTCTATCCAAGTTGGAAAGTTGTAAAAGACTAGAAGACTTGGAGCGGCATAAATAAATTTAAAGACTTTTTTCTAAAATTAAACTTTTGTATTCATTTGTCTAAAATAATTTTTATAATATATAAAAAC
>BBDoe_79223;Neocallimastix
ATTAAAAATATCGCTCGATTGAGAGTGATTTAATAATCATCCTACCTTGTGAATTTGTTGTTTGTAATAATTTTTTTTGATTTAAAAAAAAAATTATTTATGGTTTGTCTATCCCTAAATTGGTTTGTTGTGAAATGAATCAAATTAGGAATAGGCTTTCATAATAAGTTTTTTTAAGTCTTAAAGACCTTTTTTAAAATTAACTTTTGTATTCATTGTCTAAATTTTTTTAAATAATTTAAAAAC
>BBDoe_79984;RH5
ATTAAAAAATTCTGCCATTGTTTGGTGGAAACAATAATCATCCTACCCTTTGTGAATTTGTTGTTTGTAATAATTTTTAAAAGAAAAATTATTTACTGTCTATCCCTGGATAGTAAAAGTTGGAAGGAGTAATCTAGAAAACTTTTGCTTTCAGGGAATAGTATGTAATAAATTTTTCATTTAAAGACCTTTTTTTTAAATTAAACTTTTGTATTCATTTGTCTAAAATTTATTTTTAAATAATTTAAAAAC
>BBDoe_84761;RH5
ATTAAAAAATTCTGCCATTGTTTGGTGGAAACAATAATCATCCTACCCTTTGTGAATTTGTTGTTTGTAATAATTTTTTAAAAGAAAAATTATTTACTGTCTATCCCTGGATAGTAAAAGTTGGAAGGAGTAATCTAGAAAACTTTTGCTTTCAGGAATAGTATGTAATAAATTTTTCATTTAAAGACCTTTTTTTTAAATTAAACTTTTGTATTCATTTGTCTAAAATTTATTTTAAATAATTAAAAAC
>BBDoe_85486;RH5
ATTAAAAAATTCTGCCATTGTTAGGTGGAAACAATAATCATCCTACCCTTTGTGAATTTGTTGTTTGTAATAATTTTTTAAAAGAAAAATTATTTACTGTCTATCCCTGGATAGTAAAAGTTGGAAGGAGTAATCTAGAAAACTTTTGCTTTCAGGGAATAGTATGTAATAAATTTTTCATTTAAAGACCTTTTTTTAAATTAAACTTTTGTATTCATTTGTCTAAAATTTATTTTAAATAATTTAAAAAC
>BBDoe_86129;Neocallimastix
ATTAAAAAATATCGCTCGATTGAGAGTGATTTAATAATCATCCTACCCTTTGTGAATTTGTTGTTTGTAATAATTTTTTTGATTTTAAAAAAAAATTATTTATGGTTTTGTCTATCCCTAAAATTGGTTTGTTGTGAAATGAATCAAATTTAGGGAATAGGCTTTCATAAATAAGTTTTTTTTAAAGTCTTAAAGACCTTTTTTAAAATTAAACTTTTGTATTCATTTGTCTAAATTTTTTTTAAATAATTTAAAAAC
>BBDoe_86700;AL7
ATCCTACCCTTTGTGAATTTTGTTTGTTTGAATAATTTTTTTTTTTTAAAAAATTATTGGAGCCTTTCCCTTTAGAGTTTGCTTTTGAGTTTGTAAAAGAATTCGAAAACATCTAAAGGGGATGGTCAATAATTTTTTTTGAAAAAAGACATTTTTTAAAATTAAACTTTTTGTATTCATTTGTCTAAAAATTATTTTTATAATATAAAAAC
>BBDoe_87587;Piromyces
ATTAATAAATGGTCTACGTTTTTTTAAGTAGACGCTTAATAATCCTACCCTTTGTGAATTTGTTGTTTTGAAATAATTTTTTTTAAAATTATTGATTGTCTTTCCCTGTTGAATTGGTTGTCTTAATGGCAAATGATTCGCAGGGGAGTGTCAGTAATTTTTAAAAAGACCTTTTTTAAAATTAAACTTTTTGTATTCATTTGTCTAAAATTATTTTTATAATATAAAAAC
>BBDoe_87838;RH5
ATTAAAAAATTCTGCCATTGTTTGGTGGAAACAATAATCATCCTACCCTTTGTGAATTTGTTGTTGTAATAATTTTTTAAAGAAAATTATTTACTGTCTATCCCTGGATAGTAAAAGTTGGAAGGAGTAATCTAGAAAACTTTTGCTTCAGGGAATAGTATGTAATAAATTTTTCATTTAAAGACCTTTTTTTTAAATTAAACTTTTGTATTCATTTGTCTAAAATTTATTTTTAAATATTTTAAAAAC
>BBDoe_88491;AL7
ATTAAAAAATATCGCTCGATTGAGAGTGATTTAATAATCATCCTACCCTTTGTGAATTTGTTGTTTGTAATAATTTTTTTTGATTTTAAAAAAAAATTATTTATGGTTTTGTCTATCCCTAAAATTGGTTTGTTGTGAAATGAATCAAATTTAGGGAATAGGCTTTCATAAATAAGTTTTTTTTAAAGTCTTAAAGACCTTTTTTAAAATTAAACTTTTGTATTCATTTGTCTAAATTTTTTTTAAATAATTTAAAAAAC
>BBDoe_90497;Buwchfawromyces
ATTAATAAATAGTCAACATTGATGTTGGCATTAATAATCATCCTACCCTTTGTGAATTGTGTTGAAATGTTTATTTATTAAGTGTCTTTCCCTAATGGAAAAAAACGTAGTTTTTGGAAGTTAGGGGATAGACTTTAATAGACTTTTTTTTAAAATAAAACTTTTTGTATTCATTTGTCTAAAAATTATTTTTATAATATAAAAAC
>BBDoe_91106;RH5
ATTAAAAAATTCTGCCATTGTTTGGTGGAAACAATAATCATCCTACCCTTTGTGAATTTGTTGTTTGTAATAATTTTTTAAAAGAAAAATTATTTACTGTCTATCCCTGGATAGTAAAAGTTGGAAGGAGTAATCTAGAAAACTTTTGCTTTCAGGGAATAGTATGTAATAAATTTTTCATTTAAAGACCTTTTTTTAAATTAAACTTTTGTATTCATTTGTCTAAAATTTATTTTTAAATAATTTAAAAAC
>BBDoe_93759;RH5
ATTAAAAATTCTGCCATTGTTTGGTGGAAACAATAATCATCCTACCCTTTGTGAATTTGTTGTTTGTAATAATTTTTTAAAAGAAAAATTATTTACTGTCTATCCCTGGATAGTAAAAGTTGGAAGGAGTAATCTAGAAACTTTTGCTTTCAGGGAATAGTATGTAATAAATTTTTCATTTAAAGACCTTTTTTTTAAATTAAACTTTTGTATTCATTTGTCTAAAATTTATTTTTAAATAATTTAAAAAC
>BBDoe_94194;RH5
ATTAAAAATTCTGCCATTGTTTGGTGGAAACAATAATCATCCTACCCTTTGTGAATTTGTTGTTTGTAATAATTTTTTAAAAGAAAAATTATTTACTGTCTATCCCTGGATAGTAAAAGTTGGAAGGAGTAATCTAGAAAACTTTTGCTTCAGGGAATAGTATGTAATAAATTTTTCATTTAAAGACCTTTTTTTTAAATTAAACTTTTGTATTCATTTGTCTAAAATTTATTTTTAAATAATTTAAAAAC
>BBDoe_94267;Kyollomyces
ATTAATAAATTTTTTTTTGAAATAAAAAAAAATAATAATCATCCTACCCTTTGTGAATTTGTTTTGTTGAATGATTTTTTAAAATTATTTATTGTCTATCCAAGTTGGAAAGTTGTAAAAGACTCGAAGACTTGGAGCGGCATAAATAAGTTTAAAGACTTTTTTTTTAAAATTAAACTTTTGTATTCATTTGTCTAAAATAATTTTTATAATATATAAAAAC
>BBDoe_9489;Neocallimastix
ATTAAAAAATATCGCTCGATTGAGAGTGATTTAATAATCATCCTACCCTTTGTGAATTTGTTGTTTGTAATAATTTTTTTTGATTTTAAAAAAAAATTATTTATGGTTTTGTCTATCCCTAAAATTGGTTTGTTGTGAAATGAATCAAATTTAGGGAATAGGCTTTCATAAATAAGTTTTTTTTAAAGTCTTAAAGACCTTTTTTTAAAATTAAACTTTTGTATTCATTTGTCTAAATTTTTTTTAAATAATTTAAAAAC
>BBDoe_96767;RH5
ATTAAAAAATTCTGCCATTGTTTGGTGGAAACAATAATCATCCTACCCTTTGTGAATTTGTTGTTTGTAATAATTTTTTAAAAGAAAAATTATTTACTGTCTATCCCTGGATAGTAAAAGTTGGAAGGAGTAATCTAGAAAACTTTTGCTTTCAGGGAATAGTATGTAATAAATTTTCATTTAAAGACCTTTTTTTAAATTAAACTTTTGTATTCATTTGTCTAAAATTTATTTTTAAATAATTTAAAAAC
>BBDoe_98067;Neocallimastix
ATTAAAAAGTATCGCTCGATTGAGAGTGATTTAATAATCATCCTACCCTTTGTGAATTTGTTGTTTGTAATAATTTTTTTTGACTTTAAAAAAAAAATTATTTATGGTTTTGTCTATCCCTAAAATTGGTTTGTTGTGAAATGAATCAAATTTAGGGAATAGGCTTTCATAAATAAGTTTTTTTTAAAGTCTTAAAGACCTTTTTTAAAATTAAACTTTTGTATTCATTTGTCAAATTTTTTTTAAATAATTTAAAAAC
>BBDoe_98797;Caecomyces
ATTAAAAAATTGGACTCCATTGTGAGTTCATTAATAATCCTACCCTTTGTGAATTGTTTGTTTGAATAATTTTTTTTCAAAAAAATTATTGATGTCTTCCTTGTTTGGTGAGCTTGTAAAGTGAAACCAGCAGGGGAATGGCAACAATAATTATTTTGAAAAAGACTTTTTTTAAATTAAACTTTTTGTATTCATTGCCTAAAATTAATTTTTATAATATAAAAC
>BoerG_100051;Piromyces
ATTAATAAATGGTCTACGTTTTTTTAAGTAGACGCTTAATAATCCTACCCTTTGTGAATTTGTTGTTTTGAAATAATTTTTTTTTAAAATTATTGATTGTCTTTCCCTGTTGAATTGGTTGTCTTAATGGCAAATGATTCGCAGGGGAGTGTCAGTAATTTTTAAAAAGACCTTTTTTAAAATTAAACTTTTTTGTATTCATTTGTCTAAAATTATTTTTATAATATAAAAAC
>BoerG_100069;Caecomyces
ATTAAAAAATTGGACTCCATTGGTGAGTTCATTAATAATCCCTACCCTTTGTGAATTTGTTTGTTTGAATAATTTTTTTTCCAAAAAAATTATTGAATGTCTTTCCTTGTTTTGGTGGAGCTTGTAAAGTGAAACCAGGCAGGGAATGGCAAACAATAATTATTTTTGAAAAAGACCTTTTTTAAATTAAACTTTTTGTATTCATTTTCTAAAATTATTTTATAATATAAAAAC
>BoerG_100175;Piromyces
CGTTTTTTTAAGTAGACGCTTAATAATCCTACCTTTGTGAATTGTTGTTTTGAAATATTTTTTTAAATTATTGATGTCTTTCTCTGTTGAATTGGTTGTCTTAATGGCAAATGATTCGCAGGGAGTGTCAGTAATTTTTAAAAAGACCTTTTTTAAAATTAAACTTTTGTATTCATTTGTCTAAATTATTTTATATAAAAC
>BoerG_100230;Piromyces
ATTAATAAATGGTCTACGTTTTTTTAAGTAGACGCTTAATAATCCTACCCTTTGTGAATTTGTTGTTTTGAAATAATTTTTTTTTAAAATTATTGATTGTCTTTCCCTGTTGAATTGGTTGTCTTAATGGCAAATGATTCGCAGGGGAGTGTCAGTAATTTTTAAAAAGACCTTTTTTAAAATTAAACTTTTTTGTATTCATTTGTCTAAAATTGTTTTTATAATATAAAAAC
>BoerG_100271;Piromyces
ATTAATAAATGGTCTACGTTTTTTTAAGTAGACGCTTAATATCCTACCCTTTGTGAATTTGTTGTTTTGAAATAATTTTTTTTAAAATTATTGATTGTCTTTCCCTGTTGAATTGGTTGTCTTAATGGCAAATGATTCGCAGGGGAGTGTCAGTAATTTTTAAAAAGACCTTTTTTAAAATTAAACTTTTTTGTATTCATTTGTCTAAAATTATTTTTATAATATAAAAAC
>BoerG_100395;Agriosomyces
AATGAAGAAACTTTTTAGGGAGTAGATTTTAATAAATAATTATTTTTTTTTGAAAAGACCTTTTTTAAAATTAACTTTTGTATTCATTTGTCTAAAATTTTTTAAATAATAATTTAAAAAC
>BoerG_100439;Piromyces
ATTAATAAATGGTCTACGTTTTTTTAAGTAGACGCTTAATAATCCTACCCTTTGTGAATTTGTTGTTTTGAAATAATTTTTTTTTAAAATTATTGATTGTCTTTCCCTGTTGAATTGGTTGTCTTAATGGCAAATGATTCGCAGGGGAGTGTCAGTAATTTTTAAAAAGACCTTTTTTAAAATTAAACTTTTTGTATTCATTTGTCTAAAAATTATTTTTATAATATAAAAAC
>BoerG_100579;Piromyces
ATTAATAAATGGTCTACGTTTTTTTAAGTAGACGCTTAATAATCCTACCCTTTGTGAATTTGTTGTTTTGAAATAATTTTTTTTTAAAATTATTGATTGTCTTTCCCTGTTGAATTGGTTGTCTTAATGGCAAATGATTCGCAGGGGAGTGTCAGTAATTTTTAAAAAGACCTTTTTTAAAATTAAACTTTTTGTATTCATTTGTCTAAAATTATTTTATAATATAAAAAC
>BoerG_100592;Agriosomyces
AATGAAGAGATTGGTTTTAGGGGGTAGATTTTAATAAATAATTATTTTTTTGAAAAGACCTTTTTTAAAATTAACTTTTTGTATTCATTTGTCTAAATTTTTTAAATAATAATTTAAAAAC
>BoerG_100713;Piromyces
ATTAATAAATGGTCTACGTTTTTTAAGTAGACGCTTAATAATCCTACCCTTTGTGAATTTGTTGTTTTGAAATAATTTTTTTTTAAAATTATTGATTGTCTTTCCCTGTTGAATTGGTTGTCTTAATGGCAAATGATTCGCAGGGGAGTGTCAGTAATTTTTAAAAAGACCTTTTTTAAAATTAAACTTTTGTATTCATTTGTCTAAAAATTATTTTTATAATATAAAAAC
>BoerG_100719;Agriosomyces
ATGAAGAGATTGGTTTTAGGAGTAGATTTTAATAATAATTATTTTTTTGAAAAGACCTTTTTTAAAATTAACTTTTTGTATTCATTGTCTAAAATTTTTAAATAATAATTTAAAAAC
>BoerG_100724;Piromyces
ATTAATAAATGGTCTACGTTTTTTTAAGTAGACGCTTAATAATCCTACCCTTTGTGAATTTGTTGTTTTGAAATAATTTTTTTTTAAAATTATTGATTGTCTTTCCCTGTTGAATTGGTTGTCTTAATGGCAAATGATTCGCAGGGGAGTGTCAGTAATTTTTAAAAAGACCTTTTTTAAAATTAAACTTTTTGTATTCATTTGTCTAAAATTATTTTTATAATATAAAAAC
>BoerG_100737;Piromyces
ATTAATAAATGGTCTACGTTTTTTTAAGTAGACGCTTAATAATCCTACCCTTTGTGAATTTGTTGTTTTGAAATAATTTTTTTTTAAAATTATTGATTGTCTTTCCCTGTTGAATTGGTTGTCTTAATGGCAAATGATTCGCAGGGGAGTGTCAGTAATTTTTAAAAAGACCTTTTTTAAAATTAAACTTTTTTGTATTCATTTGTCTAAAATTATTTTTATAATATAAAAAC
>BoerG_100772;Piromyces
ATTAATAAATGGTCTACGTTTTTTTAAGTAAACGCTTAATAATCCTACCCTTTGTGAATTTGTTGTTTGAATAATTTTTTTTTAAATTATTGATTGTCTTTCCCTGTTGAATTGGTTGTCTTAATGGCAAATATTCGCAGGGGAGTGTCAGTAATTTTAAAAAGACCTTTTTAAATTAAACTTTTTTGTTTCATTTGTCTAAAATTATTTTTATAATATAAAAC
>BoerG_100860;Piromyces
ATTAATAAATGGTCTACGTTTTTTTAAGTAGACGCTTAATAATCCTACCCTTTGTGAATTTGTTGTTTTGAAATAATTTTTTTTAAAATTATTGATTGTCTTCCCTGTTGAATTGGTTGTCTTAATGGCAAATGATTCGCAGGGGAGTGTCAGTAATTTTAAAAGACCTTTTTTAAAATTAAACTTTTTGTATTCATTGTCTAAAATTATTTTTATATATAAAAC
>BoerG_100902;Piromyces
ATTAGTAAATGGTCTACGTTTTTTAAGTAGACGCTTAATAATCCTACCCTTTGTGAATTTGTTGTTTTGAAATAATTTTTTTTTAAAATTATTGATTGTCTTTCCCTGTTGAATTGGTTGTCTTAATGGCAAATGATTCGCAGGGGAGTGTCAGTAATTTTTAAAAAGACCTTTTTAAAATTGAACTTTTGTATTCATTTGTCTAAAATTATTTTTATAATATAAAAAC
>BoerG_101301;Agriosomyces
AATGAAGAGATTGGTTTTAGGGAGTAGATTTTAATAAATAATTATTTTTTTGAAAAGACCTTTTTTAAAATTAACTTTTTGTATTCATTTGTCTAAAATTTTTTAAATAATAATTTAAAAAC
>BoerG_101380;Piromyces
ATTAATAAAAGGTCTACGTTTTTTTTAAGTAGACGCTTAATAATCCTACCCTTTGTGAATTTGTTGTTTTGAAATAATTTTTTTTTAAAATTATTGATTGTCTTTCCCTGTTGAATTGGTTGTCTTAATGGCAAATGATTCGCAGGGGAGTGTCAGTAATTTTTAAAAAGACCTTTTTTAAAATTAAACTTTTTGTATTCATTTGTCTAAAATTATTTTTATAATATAAAAAC
>BoerG_101629;Piromyces
ATTAATAAATGGTCTACGTTTTTTAAGTAGACGCTTAATAATCCTACCCTTTGTGAATTTGTTGTTTTGAAATAATTTTTTTTTAAAATTATTGATTGTCTTTCCCTGTTGAATTAGTTGTCTTAATGGCAAATGATTCGCAGGGGAGTGTCAGTAATTTTTAAAAAGACCTTTTTTAAAATTAAACTTTTTTGTATTCATTTGTCTAAAATTATTTTTATAATATAAAAAC
>BoerG_101659;Piromyces
ATTAATAAATGGTCTACGTTTTTTTAAGTAGACGCTTAATAATCCTACCCTTTGTGAATTTGTTGTTTTGAAATAATTTTTTTTAAAATTATTGATTGTCCTTCCCTGTTGAATTGGTTGTCTTAATGGCAAATGATTCGCAGGGGAGTGTCAGTAATTTTTAAAAAGACCTTTTTTAAAATTAAACTTTTTGTATTCATTTGTCTAAAAATTATTTTTATAATATAAAAAC
>BoerG_101816;Piromyces
ATTAATAAATGGTCTACGTTTTTTTAAGTAGACGCTTAATAATCCTACCTTTGTGAATTGTTGTTTTGAAATAATTTTTTTTAAAATTATTGATTGTCTTTCCCTGTTGAATTGGTTGTCTTAATGGCAAATGATTCGCAGGGGAGTGTCAGTAATTTTAAAAGACCTTTTTTAAAATTAAACTTTTTTGTATTCATTTGTCTAAAATTATTTTTATAATATAAAAAC
>BoerG_102036;Caecomyces
ATTAAAAATTGGACTCCATTGGTGAGTTCATTAATAATCCCTACCCTTTGTGAATTTGTTTGTTTGAATAATTTTTTTTCCAAAAAAAATTATTGAATGTCTTTCCTTGTTTTGGTGGAGCTTGTAAAGTGAAACCAGGCAGGGGAATGGCAAACAATAATTATTTTTGAAAAAGACCTTTTTTTAAAATTAAACTTTTTGTATTCATTTGTCTAAAATTAATTTTTATAATACAAAAAC
>BoerG_102186;Piromyces
ATTAATAAATGTCTACGTTTTTTAAGTAGACGCTTAATAATCTACCCTTTGTAATTTGTGTTTTGAAATAATTTTTTTTAAATTATTGATTGTCTTCCTGTTGAATTGGTTGTCTTAATGGCAAATGATTCGCAGGGAGTGTCAGTAATTTTAAAAAGACCTTTTTAAAATTAAACTTTTGTATTCATTTGTCTAAAATTATTTTATAATATAAAAC
>BoerG_102187;Agriosomyces
AATGAAGAAACTTTTTAGGGAGTAGATTTTAATAAATAATTATTTTTTTTTGAAAAGACCTTTTTTTAAAATTAACTTTTTGTATTCATTTGTCTAAAATTTTTTAAATAATAATTTAAAAAC
>BoerG_102241;Piromyces
ATTAATAAATGGTCTACGTTTTTTTAAGTAGACGCTTAATAATCCTACCCTTTGTGAATTTGTTGTTTTGAAATAATTTTTTTTTAAAATTATTGATTGTCTTTCCCTGTTGAATTGGTTGCCTTAATGGCAAATGATTCGCAGGGGAGTGTCAGTAATTTTTAAAAAGACCTTTTTTAAAATTAAACTTTTTGTATTCATTTGTCTAAAATTATTTTTATAATATAAAAAC
>BoerG_102288;Caecomyces
ATTAAAAAATTGGACTCCATTGGTGAGTTCATTAATAATCCTACCCTTTGTGAATCTGTTTGTTTGAATAATTTTTTTTCCAAAAAAAATTATTGAATGTCTTTCCTTGTTTTGGTGGAGCTTGTAAAGTGAGACCAGGCAGGGGAATGGCAAACAATAATTATTTTTGAAAAAGACCTTTTTTAAAATTAAACTTTTTGTATTCATTTGTCTAAAATTATTTTTATAATATAAAAAC
>BoerG_102290;Caecomyces
ATTAAAAAATTGGACTCCATTGGTGAGTTCATTAATAATCCTACCCTTTGTGAATTTGTTTGTTTGAATAATTTTTTTCCAAAAAAATTATTGAATGTCTTTCCCTGTTTTGGTGGAGCTTGTAAAGTGAAACCAGGCAGGGGAATGGCAAACAATAATTATTTTTGAAAAAGACCTTTTTTAAAATTAAACTTTTTGTATTCGTTTGTCTAAAATTATTTTTATAATATAAAAAC
>BoerG_102322;Caecomyces
ATTGAAAATTGGACTCCATTGGTGAGTTCATTAATATCTACTTTGTGATTTGTTTGTTTGAATAACTTTTTTCCAAAAAAATTATTGAATGTCTTTCCCTGTTTTGGTGGAGCTTGTAAAGTGAAACCAGGCAGGGGAATGGCAAACAATAATTATTTTTGAAAAAGACCTTTTTTAAAATTAAACTTTTTGTATTCATTTGTCTAAAATTATTTTTATAATATAAAAC
>BoerG_102380;Piromyces
ATTAATAAATGGTCTACGTTTTTTTAAGTAGACGCTTAATAATCCTACCCTTTGTGAATTTGTTGTTTTGAAATAATTTTTTTTTAAAATTATTGATTGTCTTTCCCTGTTGAATTGGTTGTCTTAATGGCAAATGATTCGCAGGGGAGTGTCAGTAATTTTTAAAAAGACCTTTTTTAAAATTAAACTTTTTTGTATTCATTTGTCTAAAATTATTTTTATAATATAAAAAC
>BoerG_10246;Caecomyces
ATTAAAAAATTGGACTCCATTGGTGAGTTCATTAATAATCCTACCCTTTGTGAATTTGTTGTTTGAATAATTTTTTTTCCAAAAAAATTATTGAATGTCTTTCCCTGTTTGGTGGAGCTTGTAAAGTGAAACCAGGCAGGGAATGGCAAACAATAATTATTTTTGAAAAAGACCTTTTTTAAAATTAAACTTTTTGTATTCATTTGTCTAAAATTATTTTTTATAATATAAAAAAC
>BoerG_102530;Caecomyces
ATTAAAAAATTGGACTCCATGGTGAGTTCATTAATAATCCCTACCTTTGTGAATTTGTTTGTTTGAATAATTTTTTTTCCAAAAAAAATTATTGAATGTCTTTCCTTGTTTTGGTGGAGCTTGTAAAGTGAAACCAGGCAGGGAATGGCAAACAATAATTATTTTGAAAAAGACCTTTTTTTAAAATTAAACTTTTTGTATTCATTTGTCTAAATTAATTTTTATAATATAAAAAC
>BoerG_102538;Agriosomyces
AATGAAGAGATTGGTTTTAGGGAGTAGATTTTAATAAATAATTATTTTTTTGAAAAGACCTTTTTTAAAATTAACTTTTTGTATTCATTTGTCTAAAATTTTTTAAATAATAATTTAAAAAC
>BoerG_102549;Caecomyces
ATTAAAAAATTGGACTCCATTGGTGAGTTCATTAATAATCCCACCCTTTGTGAATTTGTTTGTTTGAATAATTTTTTTTCCAAAAAAAATTATTGAATGTCTTTCCTTGTTTTGGTGGAGCTTGTAAAGTGAAACCAGGCAGGGGAATGGCAAACAATAATTGTTTTTGAAAAAGACCTTTTTTTAAAATTAAACTTTTTGTATTCATTTGTCTAAAATTAATTTTTATAATATAAAAAC
>BoerG_102601;Piromyces
ATTAATAAATGGTCTACGTTTTTTTAAGTAGACGCTTAATAATCCTACCCTTTGTGAATTTGTTGTTTTGAAATAATTTTTTTTTAAAATTATTGATTGTCTTTCCCTGTTGAATTGGTTGTCTTAATGGCAAATGATTCGCAGGGGAGTGTCAGTAATTTTTAAAAAGACCTTTTTTAAAATTAAACTTTTTGTATTCATTTGCCTAAAAATTATTTTTATAATATAAAAAC
>BoerG_102710;Piromyces
ATTAATAAATGGTCTACGTTTTTTTAAGTAGACGCTTAATAATCCTACCCTTTGTGAATTTGTTGTTTTGAAATAATTTTTTTTTAAAATTATTGATTGTCTTTCCCTGTTGAATTGGTTGTCTTAATGGCAGATGATTCGCAGGGGAGTGTCAGTAATTTTTAAAAAGACCTTTTTTAAAATTAAACTTTTTGTATTCATTTGTCTAAAAATTATTTTTATAATATAAAAAC
>BoerG_102744;Piromyces
ATTAATAAATGGTCTACGTTTTTTTAAGTAGACGCTTAATAATCCTACCCTTGTGAATTTGTTTGTTTGAAATAATTTTTTTTAAAATTATTGAATGTCTTTCCTGTTGAATTGGTTGTCTTAATGGCAAATGATTCGCAGGGGAGTGTCAGTAATTTTTAAAAAGACCTTTTTTTAAATTAAACTTTTTGTATTCATTTGTCTAAATTATTTTATAATATAAAAAC
>BoerG_102816;Piromyces
ATTAATAAATGGTCTACGTTTTTTTAAGTAGACGCTTAATAATCCTACCCTTTGTGAATTTGTTGTTTTGAAATATTTTTTTTTAAAATTATTGATTGTCTTTCCCTGTTGAATTGGTTGTCTTAATGGCAAATGATCGCAGGGGAGTGTCAGTAATTTTTAAAAAGACCTTTTTTAAAATTAAACTTTTTGTATTCATTTGTCTAAAATTATTTTTATAATATAAAAAC
>BoerG_10288;Piromyces
ATTAATAAATGGTCTACGTTTTTTTAAGTAGACGCTTAATAATCCTACCCTTTGTGAATTTGTTGTTTTGAAATAATTTTTTTTTAAAATTATTGATTGTCTTTCCCTGTTGAATTGGTTGTCTTAATGGCAAATGATTCGCAGGGGAGTGTCAGTAATTTTTAAAAAGACCTTTTTTAAAATTAAACTTTTTGTATTCATTTGTCTAAAAATTATTTTTATAATATAAAAAC
>BoerG_102905;Piromyces
ATTAATAAATGGTCTACGTTTTTTTAAGTAGACGCTTAATAATCCTACCCTTTGTGAATTTGTTGTTTTGAAATAATTTTTTTTTAAAATTATTGATTGTCTTTCCCTGTTGAATTGGTTGTCTTAATGGCAAATGATTCGCAGGGGAGTGTCAGTAATTTTTAAAAAGACCTTTTTTAAAATTAAACTTTTTGTATTCATTTGTCTAAAATTATTTTTATAATATAAAAAC
>BoerG_102952;Piromyces
ATTAATAAATGGTCTACGTTTTTTAAGTAGACGCTTAATATCCTACCCTTTGTGAATTTGTTGTTTTGAAATAATTTTTTTTAAAATTATTGATGTCTTTCCCTGTTGAATTGGTTGTCTTAATGGCAAATGATTCGCAGGGGAGTGTCAGTAATTTTAAAAGACCTTTTTTAAAATTAACTTTTTTGTATTCATTTGTCTAAAATTATTTTTATAATATAAAAC
>BoerG_102963;Piromyces
AATGGTCTACGTTTTTTTAAGTAGACGCTTAATAATCCTACCCTTTGTGAATTTGTTGTTTTGAAATAATTTTTTTTTAAAATTATTGATTGTCTTTCCCTGTTGAATTGGTTGTCTTAATGGCAAATGATTCGCAGGGGAGTGTCAGTAATTTTTAAAAAGACCTTTTTTAAAATTAAACTTTTTGTATTCATTTGTCTAAAATTATTTTTATAATATAAAAAC
>BoerG_102975;Piromyces
ATTAATAAATGGTCTACGTTTTTTTAAGTAGACGCTTAATAATCCTACCCTTTGTGAATTTGTTGTTTTGAAATAATTTTTTTTTAAAATTATTGATTGTCTTTCCCTGTTGAATTGGTTGTCTTAATGGCAAATGATTCGCAGGGGAGTGTCAGTAATTTTTAAAAAGACCTTTTTAAAATTAAACTTTTTGTATTCATTTGTCTAAAATTATTTTATAATATAAAAAC
>BoerG_103216;Piromyces
CTACTTTTTAAGTAGACGCTTAATAATCCTACCTTTGTGAATTTGTTGTTTTGAAATAATTTTTTTTTAAATTATTGATTGTCTTTCCCTGTTGAATTGGTTGTCTTAATGGCAAATGATTCGCAGGGAGTGTCAGTAATTTTTAAAAAGACCTTTTTTAAAATTAAACTTTTTTGTATTCATTTGTCTAAAATTATTTTTATAATATAAAAC
>BoerG_103299;Caecomyces
ATTAAAAATTGGACTCCATTGGTGAGTTCATTAATAATCCCTACCCTTTGTGAATTTGTTTGTTTGAATAATTTTTTTTCCAAAAAAATTATTGAATGTCTTTCCTTGTTTTGGTGGAGCTTGTAAAGTGAAACCAGGCAGGGGAATGGCAAACAATAATTATTTTGAAAAAGACCTTTTTTAAAATTAAACTTTTTGTATTCATTTGTCTAAAATTAATTTTTATAATATAAAAAC
>BoerG_103327;Caecomyces
ATTAAAAATTGGACTCCATTGGTGAGTTCATTAATAGTCCCTACCCTTGTGAATTTGTTTGTTTGAATAATTTTTTTTCCAAAAAAAATTATTGAATGTCTTTCCTTGTTTTGGTGGAGCTTGTAAAGTGAAACCAGGCAGGGGAATGGCAAACAATAATTTATTTTGAAAAGACCTTTTTTTAAAATTAAACTTTTTGTATTCATTTGTCTAAAATTAATTTTATTAATATAAAAAC
>BoerG_10333;Orpinomyces
ATTAAAAAATAATCACAGTTTTGTGATTTTAATAATCATCCTACCCTTTGTGAATTTGTTTTGTTTGAAAATTTATGTTGTCTATCCCTGGTGGTTTTGGAAAAGTTGAAAAACTTTTTCGAATCCCAGGGACTAGGCTTTCATAGACCTTTTTTTAAATTAAACTTTTTGTATTCATTTGTCTAAATTTATTTTTAATAATTTAAAAAC
>BoerG_103628;Caecomyces
ATTAAAAATTGGACTCCATTGGTGAGTTCATTAATAATCCTACCTTTGTGAATTTGTTTGTTGAATAATTTTTTTCCAAAAAAAATTATTGAATGTCTTCCTTGTTTTGGTGGAGCTTGTAAAGTGAAACCAGGCAGGGAATGGCAAACAATAATTATTTTGAAAAAGACCTTTTTTTAAAATTAAACTTTTTGTATTCATTTGTCTAAAATTAATTTTATAATATAAAAC
>BoerG_10364;Caecomyces
ATTAAAAAATTGGACTCCATTGGTGAGTTCATTAATAATCCTACCCTTTGTGAATTTGTTTGTTTGAATAATTTTTTTTCCAAAAAAAATTATTGAATGTCTTTCCTGTTTTGGTGGAGCTTGTAAAGTGAAACCAGGCAGGGGAATGGCAGACAATAATTATTTTTGAAAAAGACCTTTTTTAAAATCAAACTTTTTGTATTCATTTGTCTAAAATTATTTTTATAATATAAAAAC
>BoerG_103843;Caecomyces
ATTAAAAAATTGGACTCCATTGGTGAGTTCATTAATAATCCTACCCTTTGTGAATTTGTTTGTTTGAATAATTTTTTTTCCAAAAAAAATTATTGAATGTCTTTCCCTGTTTTGGTGGAGCTTGTAAAGTGAAACCAGGCAGGGGAATGGCAAACAATAATTATTTTTGAAAAAGACCTTTTTTAAAATTAAACTTTTTGTATTCATTTGTCTAAAATTATTTTTATAATATAAAAAC
>BoerG_103848;Piromyces
ATTAATAAATGGTCTACGTTTTTTTAAGTAGACGCTTAATAATCCTACCCTTTGTGAATTTGTTGTTTTGAAATAATTTTTTTTTAAAATTATTGATTGTCTTTCCCTGTTGAATTGGTTGTCTTAATGGCAAATGATTCGCAGGGGAGTGTCAGTAATTTTTAAAAAGACCTTTTTTAAAATTAAACTTTTTTGTATTCACTTGTCTAAAATTATTTTTATAATATAAAAAC
>BoerG_103872;Piromyces
ATTAATAAATGGTCTACGTTTTTTTAAGTAGACGCTTAATAATCCTACCCTTTGTGAATTTGTTGTTTTGAAATAATTTTTTTTTAAAATTATTGATTGTCTTTCCTTGTTGAATTGGTTGTCTTAATGGCAAATGATTCGCAGGGGAGTGTCAGTAATTTTTAAAAAGACCTTTTTTAAAATTAAACTTTTTTGTATTCATTTGTCTAAAATTATTTTTATAATATAAAAAC
>BoerG_103874;Piromyces
ATTAATAAATGGTCTACGTTTTTTTAAGTAGACGCTTAATAATCCTACCCTTTGTGAATCTGTTGTTTTGAAATAATTTTTTTTTAAAATTATTGATTGTCTTTCCCTGTTGAATTGGTTGTCTTAATGGCAAATGATTCGCAGGGGAGTGTCAGTAATTTTTAAAAAGACCTTTTTTAAAATTAAACTTTTTTGTATTCATTTGTCTAAAATTATTTTTATAATATAAAAAC
>BoerG_103890;Piromyces
ATTAATAAATGGTCTACGTTTTTTTAAGTAGACGCTTAATAATCCTACCCTTTGTGAATTTGTTGTTTTGAAATAATTTTTTTTTAAAATTATTGATTGTCTTTCCCTGTTGAATTGGTTGTCTTAATGGCAAATGATTCGCAGGGGAGTGTCAGTAATTTTTAAAAAGACCTTTTTTAAAATTAAACTTTTTGTATTCATTTGTCTAAAAATTATTTTTATAATATAAAAAC
>BoerG_103963;Piromyces
ATTAATAAATGGTCTACGTTTTTTTAAGTAGACGCTTAATAATCCTACCCTTTGTGAATTTGTTGTTTTGAAATAATTTTTTTTTAAAATTATTGATTGTCTTTCCCTGTTGAATTGGTTGTCTTAATGGCAAATGATTCGCAGGGGAGTGTCAGTAATTTTTAAAAAGACCTTTTTTAAAATTAAACTTTTTGTATTCATTTGTCTAAAATTATTTTTATGATATAAAAAC
>BoerG_104015;Piromyces
ATTAAAAAATTGGACTCCATTGGTGAGTTCATTAATAATCCCTACCCTTTGTGAATTTGTTTGTTTGAATAATTTTTTTTCCAAAAAAAATTATTGAATGTCTTTCCTTGTTTTGGTGGAGCTTGTAAAGTGAAACCAGGCAGGGAATGGCAAACAATAATTATTTTTGAAAAAGACCTTTTTTAAAATTAAACTTTTTGTATTCATTTGTCTAAAATTAATTTTATAATATAAAGAC
>BoerG_104123;Piromyces
ATTAATAAATGGTCTACGTTTTTTTAAGTAGACGCTTAATAATCCTACCCTTCGTGAATTTGTTGTTTTGAAATAATTTTTTTTTAAAATTATTGATTGTCTTTCCCTGTTGAATTGGTTGTCTTAATGGCAAATGATTCGCAGGGGAGTGTCAGTAATTTTTAAAAAGACCTTTTTTAAAATTAAACTTTTGTATTCATTTGTCTAAAATTATTTTTATAATATAAAAC
>BoerG_10414;Piromyces
ATTAATAAATGGTCTACGTTTTTTTAATGTGACGCTTAATAATCCTACCCTTTGTGAATTTGTTGTTTTGAAATAATTTTTTTTTAAAATTATTGATTGTCTTTCCCTGTTGAATTGTTGTCTTAATGGCAAATGATTCGCAGGGGAGTGTCAGTAATTTTTAAAAAGACCTTTTTTAAAATTAAACTTTTTTGTATTCATTTGTCTAAAATTATTTTTATAATATAAAAAC
>BoerG_104159;Piromyces
ATTAATAAATGTCTACGTTTTTTAAGTAGACGCTTAATAATCCTACCCTTTGTGAATTTGTTGTTTTGAAATAATTTTTTTTTAAAATTATGATTGTCTTTCCCTGTTGAATTGTTGTCTTAATGGCAAATGATTCGCAGGGAGTGTCAGTATTTTTAAAAAGACTTTTTAAAATTAAACTTTTTTGTATCATTTGTCTAAAATTATTTTTATAATATAAAAAC
>BoerG_104186;Piromyces
ATTAATAAATGGTCTACGTTTTTTAAGTAGACGCTTAATAATCCTACCCTTTGTGAATTTGTTGTTTTGAAATAATTTTTTTTAAAATTATTGATTGTCTTTCCCTGTTGAATTGGTTGTCTTAATGGCAAATGATTCGCAGGGAGTGTCAGTAATTTTAAAAGACCTTTTTAAAATTAAACTTTTTGTATTCATTTGTCTAAAATTATTTTATAATATAAAAAC
>BoerG_104242;Piromyces
ATTAATAAATGGTCTACGTTTTTTTAAGTAGACGCTTAATAATCCTACCCTTTGTGAATTTGTTGTTTTGAAATGATTTTTTTTTAAAATTATTGATTGTCTTTCCCTGTTGAATTGGTTGTCTTAATGGCAAATGATTCGCAGGGGAGTGTCAGTAATTTTTAAAAAGACCTTTTTTAAAATTAAACTTTTTTGTATTCATTTGTCTAAAATTATTTTTATAATATAAAAAC
>BoerG_1043;Piromyces
ATTAATAAATGGTCTACGTTTTTTTAAGTAGACGCTTAATAATCCTACCCTCTGTGAATTTGTTGTTTTGAAATAATTTTTTTTTAAAATTATTGATTGTCTTTCCCTGTTGAATTGGTTGTCTTAATGGCAAATGATTCGCAGGGGAGTGTCAGTAATTTTTAAAAAGACCTTTTTTAAAATTAAACTTTTTTGTATTCATTTGTCTAAAATTATTTTTATAATATAAAAAC
>BoerG_104317;Caecomyces
ATTAAAAAATTGGACTACATTGGTGAGTTCATTAATAATCCCTACCCTTTGTGAATTTGTTTGTTTGAATAATTTTTTTTCCAAAAAAGATTATTGAATGTCTTTCCTTGTTTTGGTGGAGCTTGTAAAGTGAAACCAGGCAGGGGAATGGCAAACAATAATTATTTTTGAAAAAGACCTTTTTTTAAAATTAAACTTTTGTATTCATTTGTCTAAAATTAATTTTTATAATATAAAAAC
>BoerG_104396;Caecomyces
ATTAAAAAATTGGACTCCATTGGTGAGTTCATTAATAATCCTACCCTTTGTGAATTTGTTTGTTTGAATAATTTTTTTTCCAAAAAAAATTATTGAATGTCTTTCCCTGTTTTGGTGGAGCTTGTAAAGTGAAACCAGGCGGGGGAATGGCAAACAATAATTATTTTTGAAAAAGACCTTTTTTAAAATTAAACTTTTTGTATTCATTTGTCTAAAATTATTTTTATAATATAAAAAC
>BoerG_104424;Caecomyces
ATTAAAAATTGGACTCCATTGGTGAGTTCATTAATAATCCCTACCCTTTGTGAATTTGTTTGTTTGAATAATTTTTTTTCCAAAAAAAATTATTGAATGTCTTTCCTTGTTTTGGTGGAGCTTGTAAAGTGAAACCAGGCAGGGGAATGGCAAACAATAATTATTTTTGAAAAAGACCTTTTTTTAAAATTAAACTTTTTGTATTCATTTGTCTAAAATTAATTTTTATAATATAAAAAC
>BoerG_104523;Piromyces
ATTAATAAATGGTCTACGTTTTTTAAGTAGACGCTTAATAATCCTACCCTTTGTGAATTTGTTGTTTTGAAATAATTTTTTTTAAAATTATTGATTGTCTTTCCCTGTTGAATTGGTTGTCTTAATGGCAAATGATTCGCAGGGGAGTGTCAGTAATTTTTAAAAAGACCTTTTTTAAAATTAAACTTTTTGTACTCATTTGTCTAAAATTATTTTTATAATATAAAAAC
>BoerG_104526;Piromyces
ATTAATAAATGGTCTACGTTTTTTAAGTAGACGCTTAATAATCCTACCCTTTGTGAATTTGTTGTTTTGAAATAATTTTTTTTAAAATTATTGATTGTCTTTCCCTGTTGAATTGGTTGTCTTAATGGCAAATGATTCGCAGGGGAGTGTCAGTAATTTTTAAAAGACCTTTTTTAAAATTAAACTTTTTGTATTCATTTGTCTAAAATTATTTTTATAATATAAAAAC
>BoerG_104572;Piromyces
ATTAATAAATGGTCTACGTTTTTTTAAGTAGACGCTTAATAATCCTACCCTTTGTGAATTTGTTGTTTTGAAATAATTTTTTTTAAAATTATTGATTGTCTTTCCCTGTTGAATTGGTTGTCTTAATGGCAAATGATTCGCAGGGGAGTGTCAGTAATTTTAAAAAGACCTTTTTTAAAATTAAACTTTTTGTATTCATTTGTCTAAAATTATTTTTATAATATAAAAAC
>BoerG_104582;Piromyces
ATTAATAAATGGTCTACGTTTTTTTAAGTAGACGCTTAATAATCCTACCCTTTGTGAATTTGTTGTTTGAAATAATTTTTTTTTAAAATTATTGATTGTCTTTCCCTGTTGAATTGGTTGTCTTAATGGCAAATGATTCGCAGGGGAGTGTCAGTAATTTTTAAAAAGACCTTTTTAAAATTAAACTTTTTGTATTCATTTGTCTAAAATTATTTTTATAATATAAAAC
>BoerG_104638;Agriosomyces
AATGAAGAAACTTTTAGGAGTAGATTTTAATAAATAATTATTTTTTTTGAAAAGACCTTTTTTAAATTAACTTTTTGTATTCATTTGTCTAAAATTTTTTAAATAATAATTTAAAAAC
>BoerG_104867;Caecomyces
ATTAAAAAATTGGACTCCATTGGTGAGTTCATTAATAATCCCTACCCTTTGTGAATTTGTTTGTTTGAATAATTTTTTTTCCAAAAAAAATTATTGAATGTCTTTCCTTGTTTTGGTGGAGCTTGTAAAGTGAAACCAGGCAGGGGAATGGCAAACAATAATTATTTTTGAAAAAGACCTTTTTTTAAAATTAAACTTTTTGTATTCATTTGTCAAAAATTAATTTTTATAATATAAAAAC
>BoerG_104874;Agriosomyces
AATGAAGAAACTTTTTAGGGAGTAGATTTTAATAAATAATTATTTTTTTTGAAAAGACCTTTTTTTAAAATTAACTTTTTGTATTCATTTGTCTAAAATTTTTAAATAATAATTTAAAAAC
>BoerG_104881;Caecomyces
ATTAAAAAATTGGACTCCATTGGTGAGTTCATTAATAATCCCTACCCTTTGTGAATTTGTTTGTTTGAATAATTTTTTTTCCAAAAAAAATTATTGAATGTCTTTCCTTGTTTTGGTGGAGCTTGTAAAGTGAAACCAGGCAGGGGAATGGCAAACAATAATTATTTTTGAAAAAGACCTTTTTTTAAAATTAAACTTTTTGTATTCATTTGTCTAAAATTAATTTTATAATATAAAAAC
>BoerG_104956;Piromyces
ATTAATAAATGGTCTACGTTTTTTTAAGTAGACGCTTAATAATCCTACCCTTTGTGAATTTGTTGTTTTGAAATAATTTTTTTTTAAAATTATTGATTGTCTTTCCCTGTTGAATTGGTTGTCTTAATGGCAAATGATTCGCAGGGAGTGTCAGTAATTTTTAAAAAGACCTTTTTTAAAATCAAACTTTTTTGTATTCATTTGTCTAAAATTATTTTTATAATATAAAAAC
>BoerG_105043;Piromyces
ATTAATAAATGGTCTACGTTTTTTTTAAGTAGACGCTTAATAATCCTACCCTTTGTGAATTTGTTGTTTTGAAATAATTTTTTTTTTAAAAATTATTGATTGTCTTTCCCTGTTGAATTGGTTGTCTTAATGGCAAATGATTCGCAGGGGAGTGTCAGTAATTTTTAAAAAAGACCTTTTTTAAAATTAAACTTTTTGTATTCATTTGTCTAAAATTATTTTTATAATATTAAAAAC
>BoerG_105080;Akloshbomyces
TTTTTTAAATGGGTCTTTCCCTAAGTTGGATTGTAGTAAAATACAAAAAAGACTTAGGGGAATGACTTTTTTAAAAGACTTTTTTTTAAATTAAAACTTTTTGTATTCATTTGTCTAAAATTTATTTTTATAATATAAAAAC
>BoerG_105188;Piromyces
ATTAATAAATGGTCTACGTTTTTTAAGTAGACGCTTAATAATCTACCCTTTGTGAATTTGTTGTTTTGAAATAATTTTTTTTAAAATTATTGATTGTCTTTCCCTGTTGAATTGGTTGTCTTAATGGCAAATGATTCGCAGGGGAGTGTCAGTAATTTTAAAAAGACCTTTTTTAAAATTAAACTTTTTGTATTCATTTGTCTAAAAATTATTTTATAATATAAAAAC
>BoerG_105229;Caecomyces
ATTAAAAAATTGGACTCCATTGGTGAGTTCATTAATAATCCTACCCTTTGTGAATTTGTTTGTTTGAATAATTTTTTTTCCAAAAAAAATTATTGAATGTCTTTCCCTGTTTTGGTGGAGCTTGTAAAGTGAAACCAGGCAGGGAATGGCAAACAATAATTATTTTGAAAAAGACCTTTTTTAAAATTAAACTTTTTGTATTCATTTGTCTAAAATTATTTTTATAATATAAAAAC
>BoerG_105346;Caecomyces
ATTAAAAATTGGACTCCATTGGTGAGTTCATTAATAATCCCTACCCTTTGTGAATTGTTTGTTTGAATAATTTTTTTCCAAAAAAATTATTGAATGTCTTTCCTTGTTTTGGTGGAGCTTGTAAAGTGAAACCAGGCAGGGGAATGGCAAACAATAATTATTTTTGAAAAGACCTTTTTTAAAATTAAACTTTTTGTATTCATTTGTCTAAAATTAATTTTTATAATATAAAAAC
>BoerG_105356;Piromyces
ATTAATAAATGGTCTACGTTTTTTTAAGTAGACGCTTAATAATCCTACCCTTTGTGAATTTGTTGTTTTGAAATAATTTTTTTTAAAATTATTGATTGTCTTTCCCTGTTGAATTGGTTGTCTTAATGGCAAATGATTCGCAGGGGAGTGTCAGTAATTTTTAAAAAGACCTTTTTTAAAATTAAACTTTTTGTATTCATTTGTCTAAAAATTATTTTTATAATATAAAAAC
>BoerG_105483;Caecomyces
ATTAAAAAATTGGACTCCATTGGTGAGTTCATTAATAATCCTACCCTTTGTGAATTTGTTTGTTTGAATAATTTTTTTTCCAAAAAAATTATTGAATGTCTTTCCCTGTTTTGGTGGAGCTTGTAAAGTGAAACCAGGCAGGGGAATGGCAAACAATAATTATTTTTGAAAAAGACCTTTTTTAAAATTAAACTTTTTGTATTCATTTGTCTAAAATTATTTTTATAATATAAAAAC
>BoerG_105517;Agriosomyces
AATGAAGAAACTTTTTAGGGAGTAGATTTTAATAAATAATTATTTTTTTTTGAAAAGACCTTTTTTTAAAATTAACTTTTTGTATTCATTTGTCTAAAATTTTTTAAATAATAATTTAAAAAC
>BoerG_105634;Piromyces
ATTAATAAATGGTCTACGTTTTTTAAGTAGACGCTTAATAATCCTACCCTTTGTGAATTTGTTGTTTTGAAATAATTTTTTTTAAAATTATTGATTGTCTTTCCCTGTTGAATTGGTTGTCTTAATGGCAAATGATTCGCAGGGAGTGTCATAATTTTTAAAAAGACCTTTTTTAAAATTAAACTTTTTGTATTCATTTGTCTAAAATTATTTTTATAATATAAAAAC
>BoerG_105748;Agriosomyces
AATGAAGAGATTGGTTTTAGGGAGTAGATTTTAATAAATAATTATTTTTTTGAAAAGACCTTTTTTAAAATTAACTTTTTGTATTCATTTGTCTAAAATTTTTTAAATAATAATTTAAAAAC
>BoerG_105786;Caecomyces
ATTAAAAATTGGACTCCATTGGTGAGTTCATTAATAATCCTACCCTTTGTGAATTGTTTGTTTGAATAATTTTTTTCCAAAAAAATTATGAATGTCTTTCTCTGTTTGGTGGAGCTTGTAAAGTGAAACCAGGCAGGGGAATGGCAAACAATAATTATTTTGAAAAGACCTTTTTAAAATTAAACTTTTGTATTCATTTGTCTAAAATTATTTTATAATATAAAAAC
>BoerG_105915;Caecomyces
ATTAAAAAATTGGACTCCATTGGTGAGTTCATTAATAATCCTACCCTTCGTGAATCTGTTTGTTTGAATAATTTTTTTTCCAAAAAAAATTATTGAATGTCTTTCCCTGTTTTGGTGGAGCTTGTAAAGTGAAACCAGGCAGGGGAATGGCAAACAATAATTATTTTTGAAAAAGACCTTTTTTAAAATTAAACTTTTTGTATTCATTTGTCTAAAATTATTTTTATAATATAAAAC
>BoerG_105917;Piromyces
ATTAATAAATGGTCTACGTTTTTTAAGTAGACGCTTAATAATCCTACCCTTTGTGAATTTGTTGTTTTGAAATAATTTTTTTTAAAATTATTGATTGTCTTTCCTTGTTGAATTGGTTGTCTTAATGGCAAATGATTCGCAGGGGAGTGTCAGTAATTTTAAAAAGACCTTTTTAAAATTAAACTTTTTGTATTCATTTGTCTAAAATTGTTTTTATAATATAAAAAC
>BoerG_105951;Caecomyces
ATTAAAAAATTGGACTCCATTGGTGAGTTCATTAATAATCCCTACCCTTTGTGAATTTGTTTGTTTGAATAATTTTTTTTCCAAAAAAAATTATTGAATGTCTTTCCTTGTTTTGGTGGAGCTTGTAAAGTGAAACCAGGCAGGGGAATGGCAAACAATAATTATTTTGAAAAAGACCTTTTTTTAAAATTAAACTTTTTGTATTCATTTGTCTAAAATTAATTTTTATAATATAAAAAC
>BoerG_105971;Agriosomyces
AATGAAGAGATTGGTTTTAGGGAGTAGATTTTAATAAATAATTATTTTTTTGAAAAGACCTTTTTTAAAATTAACTTTTTGTATTCATTTGTCTAAAATTTTTAAATAATAATTTAAAAAC
>BoerG_10598;Cyllamyces
ATTAAAAAATGAGACCTGATTTTCAAGGTCTATTAATAATCCTACCCTTTGTGAATTTGTTTGTTTTATTATGTGTCTTTCCCTGGTTTTGATGGAGCTTGTAAAAGTGAAATCAATCCAGGGAATGGCAAAACTTTTTTTTAAATTAAACTTTTTGTATTCATTTGTCTAAAATTATTTTTATAATATAAAAAC
>BoerG_106046;Piromyces
ATTAATAAATGGTCTACGTTTTTTTAAGTAGACGCTTAATAATCCTACCCTTTGTGAATTTGTTGTTTTGAAATAATTTTTTTTTAAAATTATTGATTGTCTTTCCCTGTTGAATTGGTTGTCTTAATGGCAAATGATTCGCAGGGGAGTGTCAGTAATTTTTAAAAAGACCTTTTTTAAAATTAAACTTTTTGTATTCATTTGTCTAAAAATTATTTTTATAATATAAAAAC
>BoerG_1063;Piromyces
ATTAATAAATGGTCTACGTTTTTTTAAGTAGACGCTTAATAATCCTACCCTTTGTGAATTTGTTGTTTTGAAATAATTTTTTTTTAAAATTATTGATTGTCTTTCCCTGTTGAATTGGTTGTCTTAATGGCAAATGATTCGCAGGGAGTGTCAGTAATTTTTAAAAGACCTTTTTTAAAATTAAACTTTTTTGTATTCATTTGTCTAAAATTATTTTTATAATATAAAAAC
>BoerG_106315;Piromyces
ATTAATAAATGGTCTACGTTTTTTTAAGTAGACGCTTAATAATCCTACCCTTTGTGAATTTGTTGTTTTGAAATAATTTTTTTTTAAAATTATTGATTGTCTTTCCCTGTTGAATTGGTTGTCTTAATGGCAAATGATTCGCAGGGAGTGTCAGTAATTTTTAAAAGACCTTTTTAAATTAAACTTTTTGTATTCATTTGTCTAAAATTATTTTTATAATATAAAAAC
>BoerG_106326;Piromyces
ATTAATAAATGGTCTACGTTTTTTAAGTAGACGCTTAATAATCCTACCCTTTGTGAATTTGTTGTTTTGAAATAATTTTTTTTTAAAATTATTGATTGTCTTTCCCTGTTGAATTGGTTGTCTTAATGGCAAATGATTCGCAGGGGAGTGTCAGTAATTTTTAAAAAGACCTTTTTTAAAATTAAACTTTTTGTATTCATTTGTCTAAAAATTATTTTTATAATATAAAAAC
>BoerG_106360;Caecomyces
ATTAAAAAATTGGACTCCATGGTGAGTTCATTAATAATCCCTACCCTTTGTGAATTTGTTTGTTTGAATAATTTTTTTCCAAAAAAAATTATTGAATGTCTTTCCTTGTTTTGGTGGAGCTTGTAAAGTGAAACCAGGCAGGGGAATGGCAAACAATAATTATTTTTGAAAAAGACCTTTTTTTAAAATTAAACTTTTGTATTCATTTGTCTAAAATTAATTTTTATAATATAAAAC
>BoerG_106400;Piromyces
ATTAATAAATGGTCTACGTTTTTTTAAGTAGACGCTTAATAATCCTACCCTTTGTGAATTTGTTGTTTTGAAATAATTTTTTTTAAAATTATTGATGTCTTTCCCTGTTGAATTGGTTGTCTTAATGGCAAGTGATTCGCAGGGGAGTGTCAATAATTTTTAAAAAGACCTTTTTTAAAATTAAACTTTTTGTATTCATTTGTCTAAAAATTATTTTTATAATATAAAAAC
>BoerG_106466;Piromyces
ATTAATAAATGGTCTACGTTTTTTTAAGTAGACGCTTAATAATCCTACCCTTTGTGAATTTGTTGTTTTGAAATAATTTTTTTTTAAAATTATTGATTGTCTTTCCCTGTTGAATTGGTTGTCTTAATGGCAAATGATTCGCAGGGGAGTGTCAGTAATTTTTAAAAAGACCTTTTTTAAAATTAAACTTTTTTGTATTCATTTGTCTAAAATTATTTTTATAATATAAAAAC
>BoerG_106572;Piromyces
ATTAATAAATGGTCTACGTTTTTTAAGTAGACGCTTAATAATCCTACCCTTTGTGAATTTGTTGTTTTGAAATAATTTTTTTTTAAAATTATTGATTGTCTTTCCCTGTTGAATTGGTTGTCTTAATGGCAATGATTCGCAGGGGAGTGTCAGTAATTTTTAAAAGACCTTTTTTAAAATTAAACTTTTTGTATTCATTTGTCTAAAATTATTTTTATAATATAAAAAC
>BoerG_106678;Caecomyces
ATTAAAAATTGACTCCATTGTGAGTTCATTAATAATCCTACCCTTTGTGAATTCGTTTGTTTGAATAATTTTTTTTCCAAAAAAAATTATTGAATGTCTTTCCTTGTTCTGGTGGAGCTTGTAAAGTGAAACCAGGCAGGGGAATGGCAAACAATAATTATTTTGAAAAAGACCTTTTTTTAAAATTAAACTTTTGTATTCATTTGTCTAAAATTATTTTTATAATATAAAAC
>BoerG_106684;Caecomyces
ATTAAAAATTGGACTCCATTGGTGAGTTCATTAATAATCCTACCTTTGTGAATTTGTTTGTTTGAATAATTTTTTTTCCAAAAAAAATTATTGAATGTCTTTCCCTGTTTTGGTGGAGCTTGTAAAGTGAAACCAGGCAGGGGAATGGCAAACAATAATTATTTTGAAAAAGACTTTTTTAAAATTAAACTTTTGTATCATTTGTCTAAAATTATTTTATAATATAAAAAC
>BoerG_106698;Piromyces
ATTAATAAATGGTCTACGTTTTTTTAAGTAGACGCTTAATAATCCTACCCTTTGTGAATTTGTTGTTTTGAAATAATTTTTTTTTAAAATTATTGATTGTCTTTCCCTGTTGAATTGGTTGTCTTAATGGCAAATGATTCGCAGGGGAGTGTCAGTAATTTTTAAAAAGACCTTTTTTAAAATTAAACTTTTTTGTATTCATTTGTCTAAAATTATTTTTATAATATAAAAAC
>BoerG_106699;Piromyces
ATTAATAAATGGTCTACGTTTTTTTAAGTAGACGCTTAATAATCCTACCCTTTGTGAATTTGTTGTTTTGAAATAATTTTTTTTTAAAATTATTGATTGTCTTTCCCTGTTGAATTGGTTGTCTTAATGGCAAATGATTCGCAGGGGAGTGTCAGTAATTTTTAAAAAGACCTTTTTAAAATTAAGCTTTTTTGTATTCATTTGTCTAAAATTATTTTTATAATATAAAAAC
>BoerG_106703;Piromyces
ATTAATAAATGGTCTACGTTTTTTTAAGTAGACGCTTAATAATCCTACCCTTTGTGAATTTGTTGTTTTGAAATAATTTTTTTTTAAAATTATTGATTGTCTTTCCCTGTTGAATTGGTTGTCTTAATGGCAAATGATTCGCAGGGGAGTGCCAGTAATTTTTAAAAAGACCTTTTTTAAAATTAAACTTTTTTGTATTCATTTGTCTAAAATTATTTTTATAATATAAAAAC
>BoerG_106747;Piromyces
ATTAATAAATGGTCTACGTTTTTTTAAGTAGACGCTTAATAATCCTACCCTTTGTGAATTTGTTGTTTTGAAATAATTTTTTTTTAAAATTATTGATTGTCTTTCCCTGTTGAATTGGTTGTCTTAATGGCAAATGATTCGCAGGGGAGTGTCAGTAATTTTTAAAAAGACCTTTTTTAAAATTAAACCTTTTGTATTCATTTGTCTAAAAATTATTTTATAATATAAAAAC
>BoerG_106755;Piromyces
ATTAATAAATGGTCTACGTTTTTTTAAGTAGACGCTTAATAATCCTACCCTTTGTGAATTGTTGTTTTGAAATAATTTTTTTTTAAAATTATTGATTGTCTTTCCCTGTTGAATTGGTTGTCTTAATGGCAAATGATTCGCAGGGGAGTGTCAGTAATTTTTAAAAGACCTTTTTTAAAATTAAACTTTTTGTATTCATTTGTCTAAAAATTATTTTTATAATATAAAAAC
>BoerG_106834;Piromyces
ATTAATAAATGGTCTACGTTTTTTTAAGTAGACGCTTAATAATCCTACCCTTTGTGAATTTGTTGTTTTGAAATAATTTTTTTTAAAATTATTGATTGTCTTTCCCTGTTGAATTGGTTGTCTTAATGGCAAATGATTCGCAGGGAGTGTCAGTAATTTTTAAAAAGACCTTTTTTAAAATTAAACTTTTTTGTATTCATTTGTCTAAAATTATTTTTATAATATAAAAAC
>BoerG_106885;Piromyces
ATTAATAAATGGTCTACGTTTTTTTAAGTAGACGCTTAATAATCCTACCCTTTGTGAATTTGTTGTTTTGAAATAATTTTTTTTTTAAAATTATTGATTGTCTTTCCCTGTTGAATCGGTTGTCTTAATGGCAAATGATTCGCAGGGGAGTGTCAGTAATTTTTAAAAAGACCTTTTTTAAAATTAAACTTTTTGTATTCATTTGTCTAAAAATTATTTTTATAATATAAAAAAC
>BoerG_106911;Piromyces
ATTAATAAATGGTCTACGTTTTTTTAAGTAGACGCTTAATAATCCTACCCTTTGTGAATTTGTTGTTTTGAAATAATTTTTTTTTAAAATTATTGATTGTCTTTCCCTGTTGAATTGGTTGTCTTAATGGCTAATGATTCGCAGGGGAGTGTCAGTAATTTTTAAAAAGACCTTTTTTAAAATTAAACTTTTTGTATTCATTTGTCTAAAAGTTATTTTTATAATATAAAAAC
>BoerG_106966;Agriosomyces
AATGAAGAGATTGGTTTTAGGGAGTAGATTTTAATAAATAATTATTTTTTTGAAAAGACCTTTTTAAAATTAACTTTTTGTATTCATTTGTCTAAAATTTTTTAAATAATAATTTAAAAAC
>BoerG_106969;Piromyces
ATTAATAAATGGTCTACGTTTTTTAAGTAGACGCTTAATAATCCTACCCTTTGTGAATTTGTTGTTTTGAAATAATTTTTTTTAAAATTATTGATTGTCTTTCCCTGTTGAATTGGTTGTCTTAATGGCAAATGATTCGCAGGGGGTGTCAGTAATTTTTAAAAAGACCTTTTTTAAAATTAAACTTTTTGTATTCATTTGTCTAAAATTATTTTTATAATATAAAAAC
>BoerG_106979;Piromyces
ATTAATAAATGGTCTACGTTTTTTTAAGTAGACGCTTAATAATCCTACCCTTTGTGAATTTGTTGTTTTGAAATAATTTTTTTTTAAAATTATTGATTGTCTTTCCCTGTTGAATTGGTTGTCTTAATGGCAAATGATTCGCAGGGGAGTGTCAGTAATTTTTAAAAAGACCTTTTTTAAAATTAAACTTTTTTGTATTCATTTGTCTAAAATTATTTTTATAATATAAAAAC
>BoerG_107023;Piromyces
ATTAATAAATGGTCAACGTTTTTTTAAGTAGACGCTTAATAATCCTACCCTTTGTGAATTTGTTGTTTTGAAATAATTTTTTTTTAAAATTATTGATTGTCTTTCCCTGTTGAATTGGTTGTCTTAATGGCAAATGATTCGCAGGGGAGTGTCAGTAATTTTTAAAAAGACCTTTTTTAAAATTAAACTTTTTTGTATTCATTTGTCTAAAATTATTTTTATAATATAAAAAC
>BoerG_107150;Piromyces
CGTTTTTTAAGTAGACGCTTAATAATCCTACCCTTTGTGAATTTGTTGTTTTGAAATAATTTTTTTTAAATTATTGATTGTCTTTCCCTGTTGAATTGGTTGTCTTAATGGCAAATGATTCGCAGGGGAGTGTCAGTAATTTTTAAAAAGACCTTTTTAAAATTAAACTTTTTGTATTCATTTGTCTAAAATTATTTTTATAATATAAAAAC
>BoerG_107162;Piromyces
ATTAATAAATGGTCTACGTTTTTTTAAGTAGACGCTTAATAATCCTACCCTTTGTGAATTTGTTGTTTTGAAATAATTTTTTTTTAAAATTATTGATTGTCTTTCCCTGTTGAATTGGTTGTCTTAATGGCAAATGATTCGCAGGGGAGTGTCAGTAATTTTTAAAAAGACCTTTTTTAAAATTAAACTTTTTTGTATTCATTTGTCTAAAATTATTTTTATAATATAAAAAC
>BoerG_107242;Caecomyces
ATTAAAAATTGGACTCCATTGGTGAGTTCATTAATAATCCTACCCTTTGTGAATTTGTTTGTTTGAATAATTTTTTTTCCAAAAAAAATTATTGAATGTCTTTCCTGTTTTGGTGGAGCTTGTAAAGTGAAACCAGGCAGGGGAATGGCAACAATAATTATTTTTGAAAAAGACCTTTTTTAAAATTAAACTTTTTGTATTCATTTGTCTAAAATTATTTTTATAATATAAAAAC
>BoerG_107293;Piromyces
ATTAATAAATGGTCTACGTTTTTTTAAGTAGACGCTTAATAATCCTACCCTTTGTGAATTTGTTGTTTTGAAATAATTTTTTTTTAAAATTATTGATTGTCTTTCCCTGTTGAATTGGTTGTCTTAATGGCAAATGATTCGCAGGGGAGTGTCAGTAATTTTTAAAAAGACCTTTTTTAGAATTAAACTTTTTTGTATTCATTTGTCTAAAATTATTTTTATAATATAAAAAC
>BoerG_107336;Piromyces
ATTAATAAATGGTCTACGTTTTTTTAAGTAGACGCTTAATAATCCTACCCTTTGTGAATCTGTTGTTTTGAAATAATTTTTTTTTTTAAAATTATTGATTGTCTTTCCCTGTTGAATTGGTTGTCTTAATGGCAAATGATTCGCAGGGGAGTGTCAGTAATTTTTAAAAAGACCTTTTTTAAAATTAAACTTTTTGTATTCATTTGTCTAATAAATTATTTTTATAATATAAAAAC
>BoerG_107422;Piromyces
ATTAATAAATGGTCTACGTTTTTTTAAGTAGACGCTTAATAATCCTACCCTTTGTGAATTTGTTGTTTTGAAATAATTTTTTTTTTAAAATTATTGATTGTCTTTCCCTGTTGAATTGGTTGTCTTAATGGCAAATGATTCGCAGGGAGTGTCAGTAATTTTTAAAAAGACCTTTTTTAAAATTAAACTTTTTTGTATTCATTTGTCTAAAATTATTTTTATAATATAAAAAC
>BoerG_10747;Piromyces
ATTAATAAATGGTCTACGTTTTTTTAAGTAGACGCTAATAATCCTACCCTTTGTGAATTTGTTTGTTTTGAAATAATTTTTTTTTAAAATTATTGATTGTCTTTCCCTGTTGAATTGGTTGTCTTAATGGCAAATGAATTCGCAGGGGAGTGTCAGTAATTTTTAAAAAGACCTTTTTTAAATTAACTTTTTTGTATTCATATTGTCTAAAATTATTTTTATAATATAAAAAC
>BoerG_107636;Caecomyces
ATTAAAAAATTGGACTCCATTGGTGAGTTCATTAATAATCCCTACCCTTTGTGAATTTGTTTGTTTGAATAATTTTTTTTCCAAAAAAAATTATTGAATGTCTTTCCTTGTTTTGGTGGAGCTTGTAAAGTGAAACCAGCAGGGGAATGGCAAACAATAATTATTTTTGAAAAAGACCTTTTTTTAAAATTAAACTTTTTGTATTCATTTGTCTAAAATTAATTTTTATAATATAAAAAC
>BoerG_107685;Piromyces
ATTAATAAATGGTCTACGTTTTTTTAAGTAGACGCTTAATAATCCTACCCTTTGTGAATTTGTTGTTTTGAAATAATTTTTTTTTAAAATTATTGATTGTCTTTCCCTGTTGAATTGGTTGTCTTAATGGCAAATGATTCGCAGGGGAGTGTCAGTAATTTTTAAAAAGACCTTTTTTAAAATTAAACTTTTTTGTATTCATTTGTCTAAAATTATTTTTATAATATAAAAAC
>BoerG_107828;Piromyces
ATTAATAAATGGTCTACGTTTTTTAAGTAGACGCTTAATAATCCTACCCTTTGTGAATTTGTTGTTTTGAAATAATTTTTTTTTAAAATTATTGATTGTCTTTCCCTGTTGAATTGGTTGTCTTAATGGCAAATGATTCGCAGGGGAGTGTCAGTAATTTTTAAAAAGACCTTTTTTAAAATTAAACTTTTTTGTATTCATTCGTCTAAAATTATTTTTATAATATAAAAAC
>BoerG_107857;Caecomyces
ATTAAAAAATTGGACTCCATTGGTGAGTTCATTAATAATCCCTACCCTTTGTGAATTTGTTTGTTTGAATAATTTTTTTTCCAAAAAAATTATTGAATGTCTTTCCTTGTTTTGGTGGAGCTTGTAAAGTGAAACCAGGCAGGGGAATGGCAAACAATAATTATTTTTGAAAAAGACCTTTTTTTAAAATTAAACTTTTTGTATTCATTTGTCTAAAATTAATTTTTATAATATAAAAAC
>BoerG_107876;Caecomyces
AATTTTTTTCCAAAAAAAATTATTGAATGTCTTCCTTGTTTTGGTGGAGCTTGTAAAGTGAACCAGGCAGGGGAATGGCAAACAATAATTATTTGAAAAAGACCTTTTTTTAAAATTACTTTTTGTATTCATTGTCTAAAATTAATTTTTATAATATAAAAAC
>BoerG_107929;Caecomyces
ATTAAAAAATTGGACTCCATTGGTGAGTTCATTAATAATCCTACCCTTTGTGAATTTGTTTGTTTGAATAATTTTTTTTCCAAAAAAAATTATTGAATGTCTTTCCCTGTTTTGGTGGAGCTTGTAAAGTGAAACCAGGCAGGGGAATGGCAAACAATAATTATTTTTGAAAAAGACCTTTTTTTAAAATTAAACTTTTTGTATTCATTTGTCTAAAATTATTTTTATAATATAAAAAC
>BoerG_107998;Piromyces
ATTAATAAATGGTCTACGTTTTTTAAGTAGACGCTTAATAATCCTACCCTTTGTGAATTTGTTGTTTTGAAATAATTTTTTTAAAATTATTGATTGTCTTTCCCTGTTGAATTGGTTGTCTTAATGGCAAATGATTCGCAGGGGAGTGTCAGTAATTTTAAAAAGACCTTTTTTAAAATTAAACTTTTTTGTATTCATTTGTCTAAAATTATTTTTATAATATAAAAAC
>BoerG_108044;Piromyces
ATTAATAAATGGTCTACGTTTTTTTAAGTAGACGCTTAATAATCCTACCCTTTGTGAATTTGTTGTTTTGAAATAATTTTTTTTTAAAATTATTGATTGTCTTTCCCTGTTGAATTGGTTGTCTTAATGGCAAATGATTCGCAGGGGAGTGTCAGTAATTTTTAAAAAGACCTTTTTTAAAATTAAACTTTTTGTATTCATTTGTCTAAAAATTATTTTTATAATATAAAAAC
>BoerG_108048;Piromyces
ATTAATAAATGGTCTACGTTTTTTTAAGTAGACGCTTAATAATCCTACCCTTTGTGAATTTGTTGTTTTGAAATAATTTTTTTTTAAGATTATTGATTGTCTTTCCCTGTTGAATTGGTTGTCTTAATGGCAAATGATTCGCAGGGGAGTGTCAGTAATTTTTAAAAAGACCTTTTTTAAAATTAAACTTTTTGTATTCATTTGTCTAAAAATTATTTTTATAATATAAAAAC
>BoerG_108051;Caecomyces
ATTAAAAAATTGGACTCCATTGGTGAGTTCATTAATAATCCTACCTTTGTGAATTTGTTTGTTGAATAATTTTTTTTCCAAAAAAATTATTGAATGTTTTCTTGTTTGGTGAGCTTGTAAGTGAAACCAGCAGGGGAATGGCAAACAATAATTATTTTTGAAAAGACCTTTTTTTAAAATTAACTTTTGTATTCATTTGTCTAAAATTAATTTTTATAATATAAAAAC
>BoerG_108053;Piromyces
ATTAATAAATGGTCTACGTTTTTTAAGTAGACGCTTAATAATCCTACCCTTTGTGAATTTGTTGTTTTGAAATAATTTTTTTAAAATTATGATTGTCTTTCCCTGTTGAATTGGTTGTCTTAATGGCAAATGATTCGCAGGGGAGTGTCAGTAATTTTAAAAAGACCTTTTTTAAAATTAAACTTTTTGTATTCATTGTCTAAAATTATTTTTATAATATAAAAAC
>BoerG_108082;Caecomyces
ATTAAAAATTGGACTCCATTGGTGAGTTCATTAATAATCCCTACCCTTTGTGAATTTGTTTGTTTGAATAATTTTTTTCCAAAAAAATTATTGAATGTCTTTCCTTGTTTTGGTGGAGCTTGTAAAGTGAAACCAGGCAGGGAATGGCAAACAATAATTATTTTTGAAAAAGACCTTTTTTTAAAATTAACTTTTTGTATTCATTTGTCTAAAATTAATTTTTATAATATAAAAAC
>BoerG_108184;Piromyces
ATTAATAAATGGTCTACGTTTTTTAAGTAGACGCTTAATAATCCTACCCTTTGTGAATTTGTTGTTTTGAAATAATTTTTTTTTAAAATTATTGATTGTCTTTCCCTGTTGAATTGGTTGTCTTAATGGCAAATGATTCGCAGGGGAGTGTCAGTAATTTTTAAAAAGACCTTTTTTAAAATTAAACTTTTTGTATTCATTTGTCTAAAATTATTTTTATAATACAAAAAC
>BoerG_108225;Piromyces
ATTAATAAATGGTCTACGTTTTTTTAAGTAGACGCTTAATAATCCTACCCTTTGTGAATTTGTTGTTTTGAAATAATTTTTTTTTAAAATTATTGATTGTCTTTCCCTGTTGAATTGGTTGTCTTAATGGCAAATGATTCGCAGGGGAGTGTCAGTAATTTTTAAAAAGACCTTTTTTAAAATTAAACTTTTTTGTATTCATTTGTCTAAAATTATTTTTATAATATAAAAAC
>BoerG_108231;Piromyces
ATTAATAAATGGTCTACGTTTTTTAAGTAGACGCTTAATAATCCTACCCTTTGTGAATTTGTTGTTTTGAAATAATTTTTTTTAAAATTATTGATTGTCTTTCCTGTTGAATTGGTTGTCTTAATGGCAAATGATTCGCAGGGGAGTGTCAGTAATTTTAAAAAGACCTTTTTTAAAATTAAACTTTTTGTATTCATTTGTCTAAAATTATTTTTATAATATAAAAAC
>BoerG_108275;Caecomyces
ATTAAAAATTGGACTCCATTGGTGAGTTCATTAATAATCCCTACCCTTTGTGAATTTGTTTGTTTGAATAATTTTTTTTCCAAAAAATTATTGAATGTCTTTCCTTGTTTTGGTGGAGCTTGTAAAGTGAAACCAGGCAGGGGAATGGCAAACAATAATTATTTTTGAAAAAGACCTTTTTTAAAATTAAACTTTTGTATTCATTTGTCTAAAATTAATTTTTATAATATAAAAAC
>BoerG_1083;Piromyces
ATTAATAAATGGTCTACGTTTTGTTAAGTAGACGCTTAATAATCCTACCCTTTGTGAATTTGTTGTTTTGAAATAATTTTTTTTTAAAATTATTGATTGTCTTTCCCTGTTGAATTGGTTGTCTTAATGGCAAATGATTCGCAGGGGAGTGTCAGTAATTTTTAAAAAGACCTTTTTTAAAATTAAACTTTTTGTATTCATTTGTCTAAAATTATTTTTATAATATAAAAAC
>BoerG_108322;Piromyces
ATTAATAAATGGTCTACGTTTTTTTAAGTAGACGCTTAATAATCCTACCCTTTGTGAATTTGTTGTTTTGAAATAATTTTTTTTTAAAATTATTGATTGTCTTTCCCTGTTGAATTGGTTGTCTTAATGGCAAATGATTCGCAGGGGAGTGTCAGTAATTTTTAAAAAGACCTTTTTTAAAATTAAACTTTTTTGTATTCATTTGTCTAAAATTATTTTTATAATATAAAAAC
>BoerG_108490;Piromyces
ATTAATAAATGGTCTACGTTTTTTTAAGTAGACGCCTAATAATCCTACCCTTTGTGAATTTGTTGTTTTGAAATAATTTTTTTTTAAAATTATTGATTGTCTTTCCCTGTTGAATTGGTTGTCTTAATGGCAAATGATTCGCAGGGGAGTGTCAGTAATTTTTAAAAAGACCTTTTTTAAAATTAAACTTTTTGTATTCATTTGTCTAAAATTATTTTTATAATATAAAAAC
>BoerG_108524;Piromyces
ATTAATAAATGGTCTACGTTTTTTAAGTAGACGCTTAATAATCCTACCCTTGTGAATTTGTTGTTTTGAAATAATTTTTTTTTAAATTATTGATTGTCTTTCCCTGTTGAATTGGTTGTCTTAATGGCAAATGATTCGCAGGGGAGTGTCAGTAATTTTTAAAAAGACCTTTTTTAAAATTAAACTTTTTGTATTCATTTGTCTAAAATTATTTTTATAATATAAAAAC
>BoerG_108537;Piromyces
ATTAATAAATGGTCTACGCTTTTTTAAGTAGACGCTTAATAGTCCTACCCTTTGTGAATTTGTTGTTTTGAAATAATTTTTTTTTAAAATTATTGATTGTCTTTCCCTGTTGAATTGGTTGTCTTAATGGCAAATGATTCGCAGGGGAGTGTCAGTAATTTTTAAAAAGACCTTTTTTAAAATTAAACTTTTTGTATTCATTTGTCTAAAATTATTTTTATAATATAAAAAC
>BoerG_108577;Agriosomyces
AATGTAGAGATTGGTTTTAGGAGTAGATTTTAATAAATAATTATTTTTTTGAAAAGACTTTTTTAAAATTAACTTTTTGTATTCATTTGTCTAAAATTTTTTAAATAATAATTTAAAAAC
>BoerG_108581;Piromyces
ATTAATAAATGGTCTACGTTTTTTAAGTAGACACTTAATATCCTACCTTTGTGAATTTGTTGTTTTGAAATAATTTTTTTTAAAATTATTGATTGTCTTTCCCTGTTGAATAGAATGTTTTCGAACATGAAATTCGCAGGGGAGTGTCAGTAATTTTTAAAAAGACCTTTTTAAAATTAAACTTTTTGTATTCATTTGTCTAAAAATTATTTTTATAATATAAAAAC
>BoerG_108634;Piromyces
ATTAATAAATGGTCTACGTTTTTTTAAGTAGACGCTTAATAATCCTACCCTTTGTGAATTTGTTGTTTTGAAATAATTTTTTTTAAAATTATTGATTGTCTTTCCCTGTTGAATTGGTTGTCTTAATGGCAAATGATTCGCAGGGGAGTGTCAGTAATTTTTAAAAAGATCTTTTTTAAAATTAAACTTTTTGTATTCATTTGTCTAAAATTATTTTTATAATATAAAAAC
>BoerG_10879;Piromyces
ATTAATAAATGGTCTACGTTTTTTTTAAGTAGACGCTTAATAATCCTACCCTTTGTGAATTTGTTGTTTTGAAATAATTTTTTTTTAAAATTATTGATTGTCTTTCCCTGTTGAATTGGTTGTCTTAATGGCAAATGATTCGCAGGGGAGTGTCAGTAATTTTTAAAAAGACCTTTTTTTAAAATTAAACCTTTTTGTATTCATTGTCTAAAATTATTTTTATAATATAAAAAC
>BoerG_108794;Piromyces
ATTAATAAATGGTCTACGTTTTTTTAAGTAGACGCTTAATAATCCTACCCTTTGTGAATTTGTTGTTTTGAAATAATTTTTTTTTAAAATTATTGATTGTCTTTCCCTGTTGAATTGGTTGTCTTAATGGCAAATGATTCGCAGGGGAGTGTCAGTAATTTTTAAAAAGACCTTTTTTAAAATTAAACTTTTTTGTATTCATTTGTCTAAAATTATTTTTATAATATAAAAAC
>BoerG_10886;Piromyces
ATTAATAAATGGTCTACGTTTTTTTAAGTAGACGCTTAATAATCCTACCCTTTGTGAATTTGTTGTTTTGAAATAATTTTTTTTTAAAATTATTGATTGTCTTTCCCTGTTGAATTGGTTGTCTTAATGGCAAATGATTCGCAGGGGAGTGTCAGTAATTTTTAAAAAGACCTTTTTTAAAATTAAACTTTTTTGTATTCATTTGTCTAAAATTATTTTTATAATATAAAAAC
>BoerG_108865;Caecomyces
ATTAAAAAATTGGACTCCATTGGTGAGTTCATTAATAATCCCTACCCTTTGTGAATTTGTTTGTTTAAATAATTTTTTTTCCAAAAAAATTATTGAATGTCTTTCCTTGTTTTGGTGGAGCCTGTGAAGTGAAACCAGGCAGGGGAATGGCAAACAATAATTATTTTTGAAAAAGACCTTTTTTTAAAATTAAACTTTTTGTATTCATTTGTCTAAAATTAATTTTTATAATATAAAAC
>BoerG_108886;Piromyces
ATTAATAAATGGTCTACGTTTTTTTAAGTAGACGCTTAATAATCCTACCCTTTGTGAATTTGTTGTTTTGAAATAATTTTTTTTTAAAATTATTGATTGTCTTTCCCTGTTGAATTGGTTGTCTTAATGGCAAATGATTCGCAGGGGAGTGTCAGTAATTTTTAAAAAGACCTTTTTTAAAATTAAACTTTTTGTATTCATTTGTCTAAAAATTATTTTTATAATATAAAAAC
>BoerG_108944;Caecomyces
ATTAAAAAATTGGACTCCATTGGTGAGTTCATTAATAATCCCTACCCTTTGTGAATTTGTTTGTTTGAATAATTTTTTTTCCAAAAAAATTATTGAATGTCTTTCCTTGTTTTGGTGGAGCTTGTAAAGTGAAACCAGGCAGGGGAATGGCAAACAATAATTATTTTTGAAAAAGACCTTTTTTTAAAATTAAACTTTTTGTATTCATTTGTCTAAAATTAATTTTTATAATATAAAAAC
>BoerG_109214;Piromyces
ATTAATAAATGGTCTACGTTTTTTAAGTAGACGCTTAATAATCCTACCCTTTGTGAATTTGTTGTTTTGAAATAATTTTTTTTTAAAATTATTGATTGTCTTTCCCTGTTGAATTGGTTGTCTTAATGGCAAATGATTCGCAGGGGAGTGTCAGTAATTTTTAAAAAGACCTTTTTTAAAATTAAACTTTTTTGTATTCATTTGTCTAAAATTATTTTTATAATATAAAAAC
>BoerG_109355;Piromyces
ATTAATGAATGGTCTACGTTTTTTTAAGTAGACGCTTAATAATCCTACCCTTTGTGAATTTGTTGTTTTGAAATAATTTTTTTTTAAAATTATTGATTGTCTTTCCCTGTTGAATTGGTTGTCTTAATGGCAAATGATTCGCAGGGGAGTGTCAGTAATTTTTAAAAAGACCTTTTTTAAAATTAAACTTTTTTGTATTCATTTGTCTAAAATTATTTTTATAGTATAAAAAC
>BoerG_109499;Piromyces
ATTAATAAATGGTCTACGTTTTTTTAAGTAGACGCTTAATAATCCTACCCTTTGTGAATTTGTTGTTTTGAAATAATTTTTTTTTAAAATTATTGATTGTCTTTCCCTGTTGAATTGGTTGTCTTAATGGCAAATGATTCGCAGGGGAGTGTCAGTAATTTTTAAAAAGACCTTTTTTAAAATTAAACTTTTTTGTATTCATTTGTCTAAAATTATTTTTATAATATAAAAAC
>BoerG_109520;Caecomyces
ATTAAAAATTGGACTCCATTGGTGAGTTCATTAATAATCCTACCCTTTGTGAATTTGTTTGTTGAATAATTTTTTTCCAAAAAAATTATTGAATGTCTTTCCTTGTTTTGGTGGAGCTTGTAAAGTGAAACCAGGCAGGGGAATGGCAAACAATAATTATTTTTGAAAAGACCTTTTTTTAAAATTAAACTTTTGTATTCATTGTCTAAAATTAATTTTTATAATATAAAAAC
>BoerG_109524;Piromyces
ATTAAAAAATTGGACTCCATTGGTGAGTTCATTAATAATCCCTACCCTTTGTGAATTTGTTTGTTTGAATAATTTTTTTTCCAAAAAAAATTATTGAATGTCTTTCCTTGTTTTGGTGGAGCTTGTAAAGTGAAACCAGGCAGGGGAATGGCAAACAATAATTATTTTTGAAAAAGACCTTTTTTTAAAATTAAACTTTTTGTATTCATTTGTCTAAAATTAATTTTTATAATATAAAAAC
>BoerG_109652;Piromyces
ATTAATAAATGGTCTACGTTTTTTTAAGTAGACGCTTAATAATCCTACCCTTTGTGAATTTGTTGTTTTGAAATAATTTTTTTTTAAAATTATTGATTGTCTTTCCCTGTTGAATTGGTTGTCTTAATGGCAAATGATTCGCAGGGGAGTGTCAGTAATTTTTAAAAAGACCTTTTTTAAAATTAAACTTTTTTGTATTCATTTGTCTAAAATTATTTTTATAATATAAAAAC
>BoerG_109705;Piromyces
ATTAATAAATGGTCTACGTTTTTTTAAGTAGACGCTTAATAATCCTACCCTTTGTGAATTTGTTGTTTTGAAATAATTTTTTTTTAAAATTATTGATTGTCTTTCCCTGTTGAATTGGTTGTCTTAATGGCAAATGATTCGCAGGGGAGTGTCAGTAATTTTTAAAAAGACCTTCTTTAAAATTAAACTTTTTTGTATTCATTTGTCTAAAATTATTTTTATAATATAAAAAC
>BoerG_109718;Piromyces
ATTAATAAATGGTCTACGTTTTTTTAAGTAGACGCTTAATAATCCTACCTTTGTGAATTTGTTGTTTTGAAATAATTTTTTTTAAAATTATTGATTGTCTTTCCCTGTTGAATTGGTTGTCTTAATGGCAAATGATTCGCAGGGGAGTGTCAGTAATTTTTAAAAAGACCTTTTTTAAAATTAAACTTTTTGTATTCATTTGTCTAAAAATTATTTTTATAATATAAAAAC
>BoerG_109740;Piromyces
ATTAATAAATGGTCTACGTTTTTTAAGTAGACGCTTAATAATCCTACCTTTGTGAATTTGTTGTTTTGAAATAATTTTTTTTTAAAATTATTGATTGTCTTCCCTGTTGAATTGGTTGTCTTAATGGCAAATGATTCGCAGGGGAGTGTCAGTAATTTTTAAAAAGACCTTTTTTAAAATTAACTTTTTGTATTCATTTGTCTAAAAATTATTTTTATAATATAAAAAC
>BoerG_109758;Piromyces
ATTAATAAATTGTCTATTTTTTAAGTAGACGCTTAATAATCCTACCCTTTGTGAATTTGTGTTTTGAAATAATTTTTTTTAAAATTATTGATTGTCTTTCCCTGTTGAATTGGTTGTCTTAATGGCAAATGATTCGCAGGGAGTGTCAGTAATTTTTAAAAGACTTTTTTAAAATTAAACTTTTGTATTCATTTGTCTAAAAATTATTTTTATAATATAAAAAC
>BoerG_110089;Agriosomyces
AATGAAGAGATTGGTTTTAGGGAGTAGATTTTAATAAATAATTATTTTTTTGAAAAGACCTTTTTTAAAATTAACTTTTTGTATTCATTTGTCTAAAATTTTTTAAATAATAATTTAAAAAC
>BoerG_11016;Caecomyces
ATAAAAAATTGGACTCCATTGGTGAGTTCATTAATAATCCTACCCTTGTGAATTGTTTGTTTGAATAATTTTTTTTCCAAAAAAAATTATTGAATGTCTTTCCTGTTTTGGTGGAGCTTGTAAAGTGAACCAGGCAGGGGAATGGCAAACAATAATTATTTTTGAAAAAGACCTTTTTAAATTAAACTTTTGTATTCATTTGTCTAAAATATTTTTATAATATAAAAC
>BoerG_110182;Piromyces
ATTAATAAATGGTCTACGTTTTTTAAGTAGACGCTTAGTAATCCTACCTTTGTGAATTTGTTGTTTGAAATAATTTTTTTTAAATTATTGATTGTCTTTCCTGTGAATTGGTTGTCTTAATGGCAAATGATCGCAGGGAGTGTCAGTAATTTTAAAAGACCTTTTTAAAATTAAACTTTTTGTATTCATTTGTCTAAAATTATTTTATAATATAAAAA
>BoerG_110200;Piromyces
ATTAATAAATGGTCTACGTTTTTTTAAGTAGACGCTTAATAATCCTACCCTTTGTGAATTTGTTGTTTTGAAATAATTTTTTTTTAAGATTATTGATTGTCTTTCCCTGTTGAATTGGTTGTCTTAATGGCAAATGATTCGCAGGGGAGTGTCAGTAATTTTTAAAAAGACCTTTTTTAAAATTAAACTTTTTTGTATTCATTTGTCTAAAATTATTTTTATAATATAAAAAC
>BoerG_110261;Piromyces
ATTAATAAATGGTCTACGTTTTTTTAAGTAGACGCTTAATAATCCTACCCATTGTGAATTTGTTGTTTTGAAATAATTTTTTTTTAAAATTATTGATTGTCTTTCCCTGTTGAATTGGTTGTCTTAATGGCAAATGATTCGCAGGGGAGTGTCAGTAATTTTTAAAAAGACCTTTTTTAAAATTAAACTTTTTGTATTCATTTGTCTAAAGATTATTTTTATAATATAAAAAC
>BoerG_110265;Caecomyces
ATTAAAAATTGGACTCCATTGGTGAGTTCATTAATAATCCCTACCCTTTGTGAATTTGTTTGTTTGAATAATTTTTTTCCAAAAAAAATTATTGAATGTCTTTCCTTGTTTTGGTGGAGCTTGTAAAGTGAAACCAGGCAGGGGAATGGCAAACAATAATTATTTTGAAAAAGACCTTTTTTAAAATTAAACTTTTTGTATTCATTTGTCTAAAATTAATTTTTATAATATAAAAAC
>BoerG_110447;Piromyces
ATTAATAAATGGTCTACGTTTTTTAAGTAGACGCTTAATAATCCTACCCTTTGTGAATTGTTGTTTTGAAATAATTTTTTTTAAAATTATTGATTGTCTTTCCCTGTTGAATTGGTTGTCTTAATGGCAAATGATTCGCAGGGAGTGTCAGTAATTTTTAAAAGACCTTTTTTAAAATTAAACTTTTTGTATTCATTTGTCTAAATTATTTTATAATATAAAAC
>BoerG_110469;Piromyces
ATTAATAAATGGTCTACGTTTTTTTAAGTAGACGCTTAATAATCCTACCCTTTGTGAATTTGTTGTTTTGAAATAATTTTTTTTTAAAATTATTGATTGTCTTTCCCTGTTGAATTGGTTGTCTTAATGGCAAATGATCGCAGGGGAGTGTCAGTAATTTTTAAAAAGACCTTTTTTAAAATTAAACTTTTTTGTATTCATTTGTCTAAAATTATTTTTATAATATAAAAAC
>BoerG_110495;Caecomyces
ATTAAAAAATTGGACTCCATTGGTGAGTTCATTAATAATCCCTACCCTTTGTGAATTGTTTGTTTGAATAATTTTTTTCCAAAAAAATTATTGAATGTCTTCCTTGTTTTGGTGGAGCTTGTAAAGTGAACCAGGCAGGGGAATGGCAACAATAATTATTTTGAAAAGACCTTTTTTTAAAATTAAACTTTTGTATTCATTTGTCTAAAATTAATTTTATAATATAAAAC
>BoerG_110673;Piromyces
ATTAATAAATGGTCTACGTTTTTTAAGTAGACGCTTAATAATCCTACCTTGTGAATTGTTGTTTGAAATAATTTTTTTAAATTATTGATTGTCTTTCCCTGTTGAATTGGTTTCTTAATGGCAAATGATTCGCAGGGGAGTGTCAGTAATTTTAAAAGACCTTTTTTAAAATTAAACTTTTGTATTCATTGTCTAAAAATTATTTTTATAATATAAAAAC
>BoerG_110757;Piromyces
ATTAATAAATGGTCTACGTTTTTTTAAGTAGACGCTTAATAATCCTACCCTTTGTGAATTTGTTGTTTTGAAATAATTTTTTTTTAAAATTATTGATTGTCTTTCCCTGTTGAATTGGTTGTCTTAATGGCAAATGATTCGCAGGGGAGTGTCAGTAATTTTTAAAAAGACCTTTTTTAAAATTAAACTTTTTGTATTCATTTGTCTAAAATTATTTTATAATATAAAAAC
>BoerG_110945;Piromyces
ATTAATAAATGGTCTACGTTTTTTTAAGTAGACGCTTAATAATCCTACCCTTTGTGAATTTGTTGTTTTGAAATAATCTTTTTTTTAAAATTATTGATTGTCTTTCCCTGTTGAATTGGTTGTCTTAATGGCAAATGATTCGCAGGGGAGTGTCAGTAATTTTTAAAAAGACCTTTTTAAAATTAAACTTTTTGTATTCATTTGTCTAAAAATTATTTTTATAATATAAAAAC
>BoerG_111041;Piromyces
ATTAATAAATGGTCTACGTTTTTTTAGGTAGACGCTTAATAATCCTACCCTTTGTGGATTTGTTGTTTTGAAATAATTTTTTTTAAAATTATTGATTGTCTTTCCCTGTTGAATTGGTTGTCTTAATGGCAAATGATTCGCAGGGGAGTGTCAGTAATTTTTAAAAAGACCTTTTTTAAAATTAAACTTTTTGTATTCATTTGTCTAAAAATTATTTTTATAATATAAAAAC
>BoerG_111106;Piromyces
ATTAATAATGGTCTACGTTTTTTTAAGTAGACGCTTAATAATCCTACCTTGTGAATTGTTGTTTTGAATAATTTTTTTTTAAAATTATTGATTGTCTTTCCCTGTTGAATTGGTTGTCTTAATGCAAATGATCCGCAGGGGAGTGTCAGTAATTTTTAAAAAGACCTTTTTTAAAATTAACTTTTTGTATTCATTTGTCTAAAAATTATTTTTATAATATAAAAAC
>BoerG_111249;Piromyces
ATTAATAAATGGTCTACGTTTTTTTAAGTAGACGCTTAATAATCCTACCCTTTGTGAATTTGTTGTTTTGAAATAATTTTTTTTAAAATTATTGATTGTCTTTCCCTGTTGAATTGGTTGTCTTAATGGCAAATGATTCGCAGGGGAGTGTCAGTAATTTTTAAAAAGACCTTTTTTGAAATTAAACTTTTGTATTCATTTGTCTAAAAATTATTTTTATAATATAAAAAC
>BoerG_111378;Caecomyces
ATTAAAAAATTGGACTCCATTGGTGAGTTCATTAATAATCCCTACCCTTTGTGAATTTGTTTGTTTGAATAATTTTTTTTCCAAAAAAAATTATTGAATGTCTTTCCTTGTTTTGGTGGAGCTTGTAAAGTGAAACCAGGCAGGGGAATGGCAAACAATAATTATTTTTGAAAAAGACCTTTTTTTAAAATTAAACTTTTTGTATTCATTTGTCTAAAATTAATTTTTATAATATAAAAAC
>BoerG_111657;Agriosomyces
AATGAAGAAATTTTTTAGGGAGTAGATTTTAATAAATAATTATTTTTTTTTTTGAAAAGACCTTTTTTTTAAAATTAAACTTTTTGTATTCATTTGTCTAAAATTTTTTAAAATAATAATTTAAAAAAC
>BoerG_111744;Piromyces
ATTAATAAATGGTCTACGTTTTTTTAAGTAGACGCTTAATATCCTACCCTTTGTGAATTTGTTGTTTTGAAATAATTTTTTTTAAAATTATTGATTGTCTTTCCCTGTGAATTGGTTGTCTTAATGGCAAATGATTCGCAGGGGAGTGTCAGTAATTTTTAAAAGACCTTTTTTAAAATTAAACTTTTTGTATTCATTTGTCTAAAATTATTTTTATAATATAAAAAC
>BoerG_111830;Caecomyces
ATTAAAAAATTGGACTCCATTGGTGAGTTCATTAATAATCCTACCCTTTGTGAATTTGTTTGTTTGAATAATTTTTTTTCCAAAAAAAAATTATTGAATGTCTCTCCCTGTTTTGGTGGAGCTTGTAAAGTGAAACCAGGCAGGGGAATGGCAAACAATAATTATTTTTGAAAAAGACCTTTTTTAAAATTAAACTTTTTGTATTCATTTGTCTAAAATTATTTTTATAATATAAAAAC
>BoerG_1122;Piromyces
ATTAATAAATGGTCTACGTTTTTTAAGTAGACGCTTAATAATCCTACCCTTTGATTTGTGTTTGAATAATTTTTTTTAAAATTATTGATGTCTTTCCCTGTGAATGTTGTCTTAATGGCAAATGATTCGCAGGGAGTGTCAGTATTTTTAAAAGACCTTTTTAAATTAAACTTTTGTATTCATTTGTCTAAAAATTATTTTTATAATAAAAAAC
>BoerG_112207;Piromyces
ATTAATAAATGGTCTACGTTTTTTTAAGTAGACGCTTAATAATCCTACCCTTTGTGAATTTGTTGTTTTGAAATAATTTTTTTTTTAAAATTATTGATTGTCTTTCCCTGTTGAATTGGTTGTCTTAATGGCAAATGATTCGCAGGGGAGTGTCAGTAATTTTTAAAAAGACCTTTTTTAAAATTAAACTTTTTGTATTCATTTGTCTAAAATTATTTTTATAATATAAAAAC
>BoerG_112268;Piromyces
ATTAATAAATGGTCTACGTTTTTTAAGTAGACGCTTAATAATCCTACCCTTTGTGAATTTGTTGTTTTGAAATAATTTTTTTTTAAAATTATTGATTGTCTTTCCCTGTTGAATTGGTTGTCTTAATGGCAAATGATTCGCAGGGGAGTGTCAGTAATTTTTAAAAAGACCTTTTTTAAAATTAAACTTTTTGTATTCATTTGTCTAAAAATTATTTTTATAATATAAAAAC
>BoerG_112269;Piromyces
ATTAATAAATGGTCTACGTTTTTTTAAGTAGACGCTTAATAATCCTACCCTTTGTGAATTTGTTGTTTTGAAATAATTTTTTTTTAAAATTATTGATTGTCTTCCTGTTGAATTGGTTGTCTTAATGGCAAATGATTCGCAGGGAGTGTCAGTAATTTTAAAAAGACCTTTTTTAAAATTAAACTTTTTTGTATTCATTTGTCTAAAATTATTTTATAATATAAAAAC
>BoerG_112272;Caecomyces
CTACCCTTTGTGAATTTGTTTGTTTGAATAATTTTTTTTCCAAAAAAAATTATTGAATGTCTTTCCCTGTTTGGTGGAGCTTGTAAAGTGAAACCAGGCAGGGGAATGGCAAACAATAATTATTTTTGAAAAGACCTTTTTAAAATTAAACTTTTTGTATTCATTTGTCTAAAATTATTTTTATAATATAAAAAC
>BoerG_112293;Piromyces
ATTAATAAATGGTCTACGTTTTTTTAAGTAGACGCTTAATAATCCTACCCTTTGTGAATTTGTTGTTTTGAAATAATTTTTTTTTAAAATTATTGATTGTCTTTCCCTGTTGAATTGGTTGTCTTAATGGCAAATGATTCGCAGGGGAGTGTCAGTAATTTTAAAAAGACCTTTTTAAAATTAAACTTTTTTGTATTCATTTGTCTAAAATTATTTTTATAATATAAAAAC
>BoerG_112352;Agriosomyces
AATGAAGAGATTGGTTTTAGGGAGTAGATTTAATAAATAATTATTTTTTGAAAAGACCTTTTTTAAAATTAACTTTTTGTATTCATTTGTCTAAAATTTTTTAAATAATAATTTAAAAAC
>BoerG_112359;Piromyces
ATTAATAAATGGTCTACGTTTTTTTAAGTAGACGCTTAATAATCCTACCCTTTGTGAATTTGTTGTTTTGAAATAATTTTTTTTTAAAATTATTGATTGTCTTTCCCTGTTGAATTGGTTGTCTTAATGGCAAATGATTCGCAGGGGAGTGTCAGTAATTTTTAAAAAGACCTTTTTTAAAATTAAACTTTTTGTATTCATTTGTCTAAAATTATTTTTATAATATAAAAAC
>BoerG_112399;Caecomyces
ATTAAAAAATTGGACTCCATTGGTGAGTACATTAATAATCCCTACCCTTTGTGAATTTGTTCGTTTGAATAATTTTTTTTCCAAAAAAAATTATTGAATGTCTTTCCTTGTTTTGGTGGAGCTTGTAAAGTGAAACCAGGCAGGGGAATGGCAAACAATAATTATTTTTGAAAAAGACCTTTTTTTAAAATTAAACTTTTTGTATTCATTTGTCTAAAATTATTTTTATAATATAAAAAC
>BoerG_1125;Piromyces
ATTAATAAATGGTCTACGTTTTTTTAAGTAGACGCTTAATAATCCTACCCTTTGTGAATTTGTTGTTTTGAAATAATTTTTTTTAAAATTATTGATTGTCTTTCCCTGTTGAATTGGTTGTCTTAATGGCAAATGATTCGCAGGGGAGTGTCAGTAATTTTTAAAAAGACCTTTTTTAAAATTAAACTTTTTGTATTCATTTGTCTAAAATTATTTTTATAATATAAAAAC
>BoerG_112608;Piromyces
ATTAATAAATGGTCTACGTTTTTTTAAGTAGACGCTTAATAATCCTACCCTTTGTGAATTTGTTGTTTTGAAATAATTTTTTTTAAAATTATTGATTGTCTTTCCCTGTTGAATTGGTTGTCTTAATGGCAAATGATTCGCAGGGGAGTGTCAGTAATTTTTAAAAAGACCTTTTTTAAAATTAAACTTTTTTGTATTCATTTGTCTAAAATTATTTTTATAATATAAAAAC
>BoerG_112691;Piromyces
ATTAATAAATGGTCTACGTTTTTTTAAGTAGACGCTTAATAATCCTACCCTTTGTGAATTTGTTGTTTTGAAATAATTTTTTTTTAAAATTATTGATTGTCTTTCCCTGTTGAATTGGTTGTCTTAATGGCAAATGATTCGCAGGGGAGTGTCAGTAATTTTTAAAAAGACCTTTTTTAAAATTAAACTTTTTTGTATTCATTTGTCTAAAATTATTTTTATAATATAAAAAC
>BoerG_112757;Piromyces
ATTAATAAATGGTCTACGTTTTTTTAAGTAGACGCTTAATAATCCTACCCTTTGTGAATTTGTTGTTTTGAAATAATTTTTTTTTAAAATTATTGATTGTCTTTCCCTGTTGAATTGGTTGTCTTAATGGCAAATGATTCGCAGGGGAGTGTCAGTAATTTTTAAAAAGACCTTTTTTAAAATTAAACTTTTTGTATTCATTTGTCTAAAATTATTTTTATAATATAAAAAC
>BoerG_112765;Piromyces
ATTAATAAATGGTCTACGTTTTTTAAGTAGACGCTTAATAATCCTACCCTTTGTGAATTTGTTGTTTTGAAATAATTTTTTTTTAAAATTATTGATTGTCTTTCCCTGTTGAATTGGTTGTCTTAATGGCAAATGATTCGCAGGGGAGTGTCAGTAATTTTTAAAAAGACCTTTTTTAAAATTAAACTTTTTGTATTCATTTGTCTAAAATTATTTTTATAATATAAAAAC
>BoerG_112775;Caecomyces
AATTATTGAATGTCTTTCCCTGTTTTGGTGAGCTTGTAAAGTGAAACCAGGCAGGGAATGGCAACAATAATTATTTTGAAAAAGACCTTTTTTAAAACTAAACTTTTTGTATTCATTTGTCTAAAATTATTTTATAATATAAAAC
>BoerG_112824;Agriosomyces
AATGAAGAAACTTTTTAGGGAGTAGATTTTAATAAATAATTATTTTTTTTTGAAAAGACCTTTTTTTAAAATTAACTTTTTGTATTCATTTGTCTAAAATTTTTTAAATAATAATTTAAAAAC
>BoerG_112833;Caecomyces
ATTAAAAAATTGGACTCCATTGGTGAGTTCATTAATAATCCCTACCCTTTGTGAATTTGTTTGTTTGAATAATTTTTTTTTCCAAAAAAAATTATTGAATGTCTTTCCTTGTTTTGGTGGAGCTTGTAAAGTGAAACCAGGCAGGGGAATGGCAAACAATAATTATTTTTGAAAAAGACCTTTTTTTAAAATTAAACTTTTTGTATTCATTTGTCTAAATTAATTTTTATAATATAAAAAAC
>BoerG_112846;Piromyces
ATTAATAAGTGGTCTACGTTTTTTAAGTAGACGCTTAATAATCCTACCCTTTGTGAATTTGTTGTTTTGAAATAATTTTTTTTTAAAATTATTGATTGTCTTTCCCTGTTGAATTGGTTGTCTTAATGGCAAATGATTCGCAGGGAGTGTCAGTAATTTTTAAAAAGACCTTTTTAAAATTAAACTTTTTTGTATTCATTTGTCTAAAATTATTTTATAATATAAAAAC
>BoerG_112896;Piromyces
ATTAATAAATGGTCTACGTTTTTTTAAGTAGACGCTTAATAATCCTACCCTTTGTGAATTTGTTGTTTTGAAATAATTTTTTTTTAAAATTATTGATTGTCTTTCCCTGTTGAATTGGTTGTCTTAATGGCAAATGATTCGCAGGGGAGTGTCAGTAATTTTTAAAAAGACCTTTTTTAAAATTAAACTTTTTTGTATTCATTTGTCTAAAATTATTTTTATAATATAAAAAC
>BoerG_112926;Piromyces
ATTAATAAATGGTCTACGTTTTTTTAAGTAGACGCTTAATAATCCTACCCTTTGTGAATTTGTTGTTTTGAAATAATTTTTTTTTAAAATTATTGATTGTCTTTCCCTGTTGAATTGGTTGTCTTAATGGCAAATGATTCGCAGGGGAGTGTCAGTAATTTTTAAAAAGACCTTTTTTAAAATTAAACTTTTTGTATTCATTTGTCTAAAATTATTTTTATAATATAAAAAC
>BoerG_113016;Caecomyces
GTGAGTTCATTAATAATCCCTACCTTTGTGAATTTGTTTGTTTGAATAATTTTTTTTCCAAAAAAAATTATTGAATGTCTTTCCTTGTTTTGGTGGAGCTTGTAAAGTGAAGCCAGGCAGGGGAATGGCAAACAATAATTATTTTTGAAAAAGACCTTTTTTTAAAATTAAACTTTTTGTATTCATTTGTCTAAAATTAATTTTTATAATATAAAAAC
>BoerG_113135;Piromyces
ATTAATAAATGGTCTACGTTTTTTTAAGTAGACGCTTAATAATCCTACCCTTTGTGAATTTGTTGTTTTGAAATAATTTTTTTTAAAATTATTGATTGTCTTTCCCTGTTGAATTGGTTGTCTTAATGGCAAATGATTCGCAGGGGAGTGTCAGTAATTTTTAAAAAAGACCTTTTTTAAAATTAAAACTTTTTGTATTCATTTGTCTAAAAATTATTTTATAATATAAAAC
>BoerG_113173;Piromyces
ATTAATAAATGGTCTACGTTTTTTTAAGTAGACGCTTAATAATCCTACCCTTTGTGAATTTGTTGTTTGAAATAATTTTTTTTAAAATTATTGATTGTCTTTCCCTGTTGAATTGGTTGTCTTAATGGCAAATGATTCGCAGGGGAGTGTCAGTAATTTTTAAAAGACCTTTTTTAAAATTAAACTTTTTGTATTCATTGTCTAAAATTATTTTTATAATATAAAAAC
>BoerG_113492;Agriosomyces
AATGAAGAGATTGGTTTTAGGGAGTAGATTTTAATAAATAATTATTTTTTTGAAAAGACCTTTTTTAAAATTAACTTTTTGTATTCATTTGTCTAAAATTTTTTAAATAATAATTTAAAAAC
>BoerG_113588;Piromyces
ATTAATAAATGGTCTACGTTTTTTTAAGTAGACGCTTAATAATCCTACCCTTTGTGAATTTGTTGTTTTGAAATAATTTTTTTTTAAAATTATTGATTGTCTTTCCCTGTTGAATTGGTTGTCTTAATGGCAAATGATTCGCAGGGAGTGTCAGTAATTTTTAAAAAGACCTTTTTTAAAATTAAACTTTTTTGTATTCATTTGTCTAAAATTATTTTTATAATATAAAAAC
>BoerG_113597;Piromyces
ATTAATAAATGGTCTACGTTTTTTAAGTAGACGCTTAATAATCCTACCTTTGTGAATTTGTTGTTTTGAAATAATTTTTTTTTAAAATTATTGATTGTCTTTCCCTGTTGAATTGGTTGTCTTAATGGCAAATGATTCGCAGGGGAGTGTCAGTAATTTTTAAAAAGACCTTTTTAAAATTAAACTTTTTTGTATTCATTTGTCTAAAATTATTTTATAATATAAAAAC
>BoerG_113620;Piromyces
ATTAATAAATGGTCTACGTTTTTTTAAGTAGACGCTTAATAATCCTACCCTTTGTGAATTTGTTGTTTTGAAATAATTTTTTTTTAAAATTATTGATTGTCTTTCCTGTTGAATTGGTTGTCTTAATGGCAAATGATTCGCAGGGGAGTGTCAGTAATTTTTAAAAAGACCTTTTTTAAAATTAAACTTTTTGTATTCATTTGTCTAAAATTATTTTTATAATATAAAAAC
>BoerG_113662;Piromyces
ATTAATAAATGGTCTACGTTTTTTTAAGTAGACGCTTAATGATCCTACCCTTTGTGAATTTGTTGTTTTGAAATAATTTTTTTTAAAATTATTGATTGTCTTTCCCTGTTGAATTGGTCGTCTTAATGGCAAATGATTCGCAGGGGAGTGTCAGTAATTTTAAAAAGACCTTTTTAAAATTAAACTTTTTTGTATTCATTTGTCTAAAATTATTTTTATAATATAAAAC
>BoerG_113671;Caecomyces
ATTAAAAATTGGATCCATTGGTGAGCTCATTATAATCCTACCCTTGAATTTGTTTGTTTGAATAATTTTTTTCCAAAAAAAATTATTGAATGTCTTTCCTTGTTTGGTGAGCTGTAAGTGAACAGGCAGGGAATGGCAGCAATAATTATTTTGAAAAGACTTTTTTAAATTAAACTTTTTGTATTCATTTGTCTAAAATTATTTTATAATATAAAAC
>BoerG_11372;Piromyces
ATTAATAAATGGTCTACGTTTTTTAGTAGACGCTTAATAATCCTACCCTTTGTGAATTTGTTGTTTTGAATAATTTTTTTTTAAAAATTATTGATTGTCTTTCCCTGTTGATTGGTTGTCTTAATGGCAAATGATCGCAGGGGAATGTCAGTAATTTTTTAAAAAGACCTTTTTTAAAATTAAACTTTTTGTATTCATTTGTCTAAAATTATTTTTATAATATAAAAAC
>BoerG_113736;Piromyces
ATTAATAAATGGTCTACGTTTTTTTAAGTAGACGCTTAATAATCCTACCCTTTGTGAATTTGTTGTTTTGAAATAATTTTTTTTTAAAATTATTGATTGTCTTTCCCTGTTGAATTGGTTGTCTTAATGGCAAATGATTCGCAGGGGAGTGTCAGTAATTTTTAAAAAGACCTTTTTTAAAATTAAACTTTTTGTATTCATTTGTCTAAAAATTATTTTTATAATATAAAAAC
>BoerG_113749;Piromyces
ATTAATAATGGTCTACGTTTTTTTAAGTAGACGCTTAATAATCCTACCCTTTGTGAATTTGTTGTTTTGAAATAATTTTTTTTTAAAATTATTGATTGTCTTTCCCTGTTGAATTGGTTGTCTTAATGGCAAATGATTCGCAGGGGAGTGTCAGTAATTTTTAAAAAGACCTTTTTTAAAATTAAACTTTTTTGTATTCATTTGTCTAAAATTATTTTTATAATATAAAAAC
>BoerG_113781;Piromyces
ATTAATAAATGGTCTACGTTTTTTTAAGTAGACGCTTAATAATCCTACCCTTTGTGAATTTGTTTGTTTGAAATAATTTTTTTTTAAAATTATTGAATGTCTTTCCTGTTGAATTGGTTGTCTTAATGGCAAATGATTCGCAGGGGAGTGTCAGTAATTTTTAAAAAAGACCTTTTTTTAAATTAAACTTTTTGTATTCATTTGTCTAAAATTATTTTTATAATATAAAAAC
>BoerG_113805;Piromyces
ATTAATAAATGGTCTACGTTTTTTTAAGTAGACGCTTAATAATCCTACCCTTTGTGAATTTGTTGTTTTGAAATAATTTTTTTTTAAAATTATTGATTGTCTTTCCCTGTTGAATTGGTTGTCTTAATGGCAAATGATTCGCAGGGGAGTGTCAGTAATTTTTAAAAAGACCTTTTTTAAAATTAAACTTTTTTGTATTCATTTGTCTAAAATTATTTTTATAATATAAAAAC
>BoerG_113869;Piromyces
ATTAATAAATGGTCTACGTTTTTTAAGTAGACGCTTAATAATCCTACCCTTTGTGAATTGTTGTTTTGAAATAATTTTTTTTAAAATTATTGATTGTCTTTCCTGTTGAATTGGTTGTCTTAATGGCAAATGATTCGCAGGGAGTGTCAGTAATTTTAAAAAGACCTTTTTTAAAATTAAACTTTTGTATTCATTTGTCTAAAATTATTTTTATAATATAAAAAC
>BoerG_113995;Piromyces
ATTAATAAATGGTCTACGTTTTTTAAGTAGACGCTTAATAATCCTACCCTTTGTGAATTTGTTGTTTTGAAATAATTTTTTTTTAAAATTATTGATTGTCTTTCCCTGTTGAATTGGTTGTCTTAATGGCAAATGATTCGCAGGGGAGTGTCAGTAATTTTTAAAAAGACCTTTTTTAAAATTAAACTTTTTTGTATTCATTTGTCTAAAATTATTTTTATAATATAAAAAC
>BoerG_114071;Piromyces
ATTAATAAATGGTCTACGTTTTTTTAAGTAGACGCTTAATAATCCTACCCTTTGTGAATTTGTTGTTTTGAAATAATTTTTTTTTAAAATTATTGATTGTCTTTCCCTGTTGAATTGGTTGTCTTAATGGCAAATGATTCGCAGGGGAGTGTCAGTAATTTTTAAAAAGACCTTTTTTAAAATTAAACTTTTTGTATTCATTTGTCTAAAAATTATTTTTATAATATAAAAAC
>BoerG_114127;Piromyces
ATTAATAAATGGTCTACGTTTTTTTGAGTAGACGCTTAATAATCCTACCCTTTGTGAATTTGTTGTTTTGAAATAATTTTTTTTTAAAATTATTGATTGTCTTTCCCTGTTGAATTGGTTGTCTTAATGGCAAATGATTCGCAGGGGAGTGTCAGTAATTTTTAAAAAGACCTTTTTTAAAATTAAACTTTTTGTATTCATTTGTCTAAAAATTATTTTTATAATATAAAAAC
>BoerG_114158;Piromyces
ATTAATAAATGGTCTACGTTTTTTAAGTAGACGCTTAATAATCCTACCCTTTGTGAATTTGTTGTTTTGAAATAATTTTTTTTTAAAATTATTGATTGTCTTTCCCTGTTGAATTGGTTGTCTTAATGGCAAATGACTCGCAGGGGAGTGTCAGTAATTTTTAAAAAGACCTTTTTTAAAATTAAACTTTTTGTATTCATTTGTCTAAAAATTATTCTTATAATATAAAAC
>BoerG_114190;Caecomyces
ATTAAAAAATTGGACTCCATTGGTGAGTTCATTAATAATCCTACCCTTTGTGAATTTGTTTGTTTGAATAATTTTTTTCCAAAAAAAATTATTGAATGTCTTTCCCTGTTTTGGTGGAGCTTGTAAAGTGAAACCAGGCAGGGGAATGGCAAACAATAATTATTTTTGAAAAAGACCTTTTTTAAAATTAAACTTTTTGTATTCATTTGTCTAAAATTATTTTATAATATAAAAAC
>BoerG_114236;Piromyces
ATTAATAAATGGTCTACGTTTTTTTAAGTAGACGCTTAATAATCCTACCCTTTGTGAATTTGTTGTTTTGAAATAATTTTTTTTTAAATTATTGATTGTCTTTCCCTGTTGAATTGGTTGTCTTAATGGCAAATGATTCGCAGGGGAGTGTCAGTAATTTTTAAAAAGACCTTTTTTAAAATTAAACTTTTTGTATTCATTTGTCTAAAAATTATTTTTATAATATAAAAAC
>BoerG_114273;Piromyces
ATTAATAAATGGTCTACGTTTTTTTAAGTAGACGCTTAATAATCCTACCCTTTGTGAATTCGTGTTTGAAATAATTTTTTTTAAAAAATTATTGATTCTTTCCCTGTTGAATTGGTTGTCTTAATGGCAAATGATTCGCAGGAGTGTCAGTAATTTTAAAAAACCTTTTTTAAAATTAAACTTTTTTGTATTCATTTGTCTAAAATTATTTTTATAATATAAAAAAC
>BoerG_114300;Piromyces
ATTAATAAATGGTCTACGTTTTTTTAAGTAGACGCTTAATAATCCTACCCTTTGTGAATTTGTTGTTTTGAAATAATTTTTTTTTAAAATTATTGATTGTCTTTCCCTGTTGAATTGGTTGTCTTAATGGCAAATGATTCGCAGGGGAGTGTCAGTAATTTTTAAAAAGACCTTTTTTAAAATTAAACTTTTTGTATTCATTTGTCTAAAATTATTTTTATAATATAAAAAC
>BoerG_114407;Piromyces
ATTAATAAATGGTCTACGTTTTTTTAAGTAGACGCTTAATAATCCTACCCTTTGTGAATTTGTTGTTTTGAAATAATTTTTTTTTAAAATTATTGATTGTCTTTCCCTGTTGAATTGGTTGTCTTAATGGCAAATGATTCGCAGGGGAGTGTCAGTAATTTTTAAAAAGACCTTTTTTAAAATTAAACTTTTTTGTATTCATTTGTCTAAAATTATTTTTATAATATAAAAAC
>BoerG_114455;Agriosomyces
AATGAAGAGATTGGTTTTAGGGAGTAGATTTTAATAAATAATTATTTTTTGAAAAGACCTTTTTAAAATTAACTTTTTGTATTCATTTGTCTAAAATTTTTTAAATAATAATTTAAAAAC
>BoerG_114459;Piromyces
ATTAATAAATGGTCTACGTTTTTTTAAGTAGACGCTTAATAATCCTACCCTTTGTGAATTTGTTGTTTTGAAATAATTTTTTTTAAATTATTGATTGTCTTTCCCTGTTGAATTGGTTGTCTTAAGGGCAAATGATTCGCAGGGAGTGTCAGTAATTTTTAAAAAGACCTTTTTTAAAATTAACTTTTTGTATTCATTTGTCTAAAATTATTTTATAATATAAAAAC
>BoerG_11449;Caecomyces
ATTAAAAAATTGGACTCCATTGGTGAGTTCATTAATATCCTACCCTTTGTGAATTTGTTTGTTTGAATAATTTTTTTTTCCAAAAAAATTATTGAATGTCTTTCCCTGTTTTGGTGGAGCTTGTAAAGTGAAACCAGGCAGGGGAATGGCAAACAATAATTATTTTTGAAAAAGACCTTTTTAAAATTAAACTTTTTGTATTCATTTGTCTAAAATTATTTTTATAATATAAAAAC
>BoerG_114500;Caecomyces
ATTAAAAAATTGGACTCCATTGGTGAGTTCATTAATAATCCCTACCCTTTGTGAATTTGTTTGTTCGAATAACTTTTTTCCAAAAAAAATTATTGAATGTCTTTCCTTGTTTTGGTGGAGCTTGTAAAGTGAAACCAGGCAGGGGAATGGCAGACAATAATTATTTTTGAAAAAGACCTTTTTTTAAAATTAAACTTTTTGTATTCATTTGTCTAAAATTAATTTTATAATATAAAAAC
>BoerG_114588;Piromyces
ATTAATAAATGGTCTACGTTTTTTTAAGTAGACGCTTAATAATCCTACCCTTTGTGAATTTGTTGTTTTGAAATAATTTTTTTTTAAAATTATTGATTGTCTTTCCCTGTTGAATTGGTTGTCTTAATGGCAAATGATTCGCAGGGGAGTGTCAGTAATTTTAAAAAGACCTTTTTTAAAATTAAACTTTTTTGTATTCATTTGTCTAAAATTATTTTTATAATATAAAAAC
>BoerG_114691;Piromyces
ATTAATAAATGGTCTACGTTTTTTAAGTAGACGCTTAATAATCCTACCTTTGTGGATTTGTGTTTTGAAATAATTTTTTTTAAAATTATTGATTGTCTTCCCTGCTGAATTGGTGTCTTAATGGCAAATGTTCGCAGGGAGTGTCAGTAATTTTTAAAAAAGACCTTTTTAAAATTAAACTTTTTGTATTCATTTGTCTAAAAATTATTTTTATAATATAAAAC
>BoerG_114746;Piromyces
ATTAATAAATGGTCTACGTTTTTTAAGTAGACGCTTAATAATCCTACCCTTTGTGAATTTGTTTGTTTGAAATAATTTTTTTTAAAATTATTGAATGTCCTTCCTGTTGAATTGGTTGTCTTAATGGCAGATGATTCGCAGGGAGTGTCAGTAATTTTTAAAAAAGACCTTTTTTAAATTAAACTTTTTGTATTCATTTGTCTAAAATTATTTTTATAATATAAAAC
>BoerG_114781;Piromyces
ATTAATAAATGGTCTACGTTTTTTTAAGTAGACGCTTAATAATCCTACCCTTTGTGAATTTGTTGTTTTGAAATAATTTTTTTTTAAAATTATTGATTGTCTTTCCCTGTTGAATTGGTTGTCTTAATGGCAAATGATTCGCAGGGGAGTGTCAGTAATTTTTAAAAAGACCTTTTTTAAAATTAAACTTTTTTGTATTCATTTGTCTAAAATTATTTTTATAATATAAAAC
>BoerG_114798;Piromyces
ATTAATAAATGGTCTACGTTTTTTAAGTAGACGCTTAATAATCCTACCCTTTGTGAATTTGTTGTTTTGAAATAATTTTTTTTAAAATTATTGATTGTCTTCCCTGTTGAATTGGTTGTCTTAATGGCAAATGATTCGCAGGGGAGTGTCAGTAATTTTAAAAAGACCTTTTTAAAATTAAACTTTTTGTATTCATTGTCTAAAATTATTTTATAATATAAAAAC
>BoerG_114805;Piromyces
ATTAATAAATGGTCTACGTTTTTTTAAGTAGACGCTTAATAATCCTACCCTTTGTGAATTTGTTGTTTTGAAATAATTTTTTTTTAAAATTATTGATTGTCTTTCCCTGTTGAATTGGTTGTCTTAATGGCAAATGATTCGCAGGGGAGTGTCAGTAATTTTTAAAAAGACCTTTTTTAAAATTAAACTTTTTGTATTCATTTGTCTAAAAATTATTTTTATAATATAAAAAC
>BoerG_114963;Piromyces
ATTAAAAATTGGACTCCATTGGTGAGTTCATTAATAATCCCTACCCTTTGTGAATTTGTTTGTTTGAATAATTTTTTTTCCAAAAAAAATTATTGAATGTCTTTCCTTGTTTTGGTGGAGCTTGTAAAGTGAAACCAGGCAGGGGAATGGCAAACAATAATTATTTTTGAAAAAGACCTTTTTTTAAAATTAAACTTTTTGTATTCATTTGTCTAAAATTAATTTTTATAATATAAAAAC
>BoerG_114966;Caecomyces
ATTAAAAAATTGGACTCCATTGGTGAGTTCATTAATAATCCTACCCTTTGTGAATTTGTTTGTTTGAATAATTTTTTTTCCAAAAAAAATTATTGAATGTCTTTCCCTGTTTTGGTGGAGCTTGTAAAGTGAAACCAGGCAGGGGAATGGCAAACAATAATTATTTTTGAAAAAGACCTTTTTTAAAATTAAACTTTTTGTATTCATTTGTCTAAAATTATTTTTATAATATAAAAAC
>BoerG_115051;Piromyces
ATTAATAAATGGTCTACGTTTTTTTAAGTAGACGCTTAATAATCCTACCCTTTGTGAATTTGTTGTTTTGAAGTAATTTTTTTTTAAAATTATTGATTGTCTTTCCCTGTTGAATTGGTTGTCTTAATGGCAAATGATTCGCAGGGGAGTGTCAGTAATTTTTAAAAAGACCTTTTTTAAAATTAAACTTTTTTGTATTCATTTGTCTAAAATTATTTTTATAATATAAAAAC
>BoerG_115085;Caecomyces
ATTAAAAATTGGACTCCATTGGTGAGTTCATTAATAATCCCTACCCTTTGTGAATTTGTTTGTTTGAATAATTTTTTTTCCAAAAAAATTATTGAATGTCTTTCCTTGTTTTGGTGGAGCTTGTAAAGTGAAACCAGGCAGGGGAATGGCAAACAATAATTATTTTTGAAAAAGACCTTTTTTAAAATTAAACTTTTGTATTCATTTGTCTAAAATTAATTTTTATAATATAAAAAC
>BoerG_115217;Agriosomyces
AATGAAGAAACTTTTTAGGGAGTAGATTTTAATAAATAATTATTTTTTTTGAAAAGACCTTTTTTTAAAATTAACTTTTTGTATTCATTTGTCTAAAATTTTTTAAATAATAATTTAAAAAC
>BoerG_115413;Piromyces
ATTAATAAATGGTCTACGTTTTTTTAAGTAGACGCTTAATAATCCTACCCTTTGTGAATTTGTTGTTTTGAAATAATTTTTTTTTAAAATTATTGATTGTCTTTCCCTGTTGAATTGGTTGTCTTAATGGCAAATGATTCGCAGGGGAGTGTCAGTAATTTTTAAAAAGACCTTTTTTAAAATTAAACTTTTTTGTATTCATTTGTCTAAAATTATTTTTATAATATAAAAAC
>BoerG_115424;Piromyces
ATTAATAAATGGTCTACGTTTTTTTAAGTAGACGCTTAATAATCCTACCCTTTGTGAATTTGTTGTTTTGAAATAATTTTTTTTAAAATTATTGATTGTCTTTCCCTGTTGAATTGGTTGTCTTAATGGCAAATGATTCGCAGGGGAGTGTCAGTAATTTTTAAAAAGACCTTTTTTAAAATTAAACTTTTTGTATTCATTTGTCTAAAAATTATTTTTATAATATAAAAAC
>BoerG_115425;Agriosomyces
AATGAAGAAACTTTTTAGGGAGTAGATTTTAATAAATAATTATTTTTTTTTGAAAAGACCTTTTTTTAAAATTAACTTTTTGTATTCATTTGTCTAAAATTTTTTAAATAATAATTTAAAAAC
>BoerG_115426;Piromyces
ATTAATAAATGGTCTACGTTTTTTTAAGTAGACGCTTAATAATCCTACCCTTTGTGAATTTGTTGTTTTGAAATAATTTTTTTTTAAAATTATTGATTGTCTTTCCCTGTTGAATTGGTTGTCTTAATGGCAAATGATTCGCAGGGGAGTGTCAGTAATTTTTAAAAAGACCTTTTTTAAAATTAAACTTTTTTGTATTCATTTGTCTAAAATTATTTTTATAATATAAAAAC
>BoerG_115523;Piromyces
ATTAATAATGGTCTACGTTTTTTAAGTAGACGCTTAATAATCCTACCCTTTGTGAATTTGTTGTTTTGAAATAATTTTTTTTAAAATTATTGATTGTCTTTCCCTGTTGAATTGGTTGTCTTAATGGCAAATGATTCGCAGGGGAGTGTCAGTAATTTTTAAAAAGACCTTTTTTAAAATTAAACTTTTTGTATTCATTTGTCTAAAAATTATTTTTATAATATAAAAAC
>BoerG_115570;Caecomyces
ATTAAAAAATTGGACTCCATTGGTGAGCTCATTAATAATCCCTACCCTTTGTGAATTTGTTTGTTTGAATAATTTTTTTCCAAAAAAAATTATTGAATGTCTTTCCTTGTTTTGGTGGAGCTTGTAAAGTGAAACCAGCAGGGAATGGCAACAATAATTATTTTTGAAAAAGACCTTTTTTAAAATTAAACTTTTTGTATTCATTTGTCTAAAATTAATTTTATAATATAAAAC
>BoerG_115601;Caecomyces
ATTAATAAATGGTCTACGTTTTTTTAAGTAGACGCTTAATAATCCTACCCTTTGTGAATTTGTTGTTTTGAAATAATTTTTTTTTAAAATTATTGATTGTCTTTCCCTGTTGAATTGGTTGTCTTAATGGCAAATGATTCGCAGGGGAGTGTCAGTAATTTTTAAAAAGACCTTTTTTAAAATTAAACTTTTGTATTCATTTGTCTAAATTATTTTTATAATATAAAAAC
>BoerG_115672;Agriosomyces
AATGAAGAGATTGGTTTTAGGGAGTAGATTTTAATAAATAATTATTTTTCTGAAAAGACCTTTTTTAAAATTAACTTTTTGTATTCATTTGTCTAAAATTTTTTAAATAATAATTTAAAAAC
>BoerG_115695;Piromyces
ATTAATAAATGGTCTACGTTTTTTTAAGTAGACGCTTAATAATCCTACCCTTTGTGAATTTGTTGTTTTGAAATAATTTTTTTTTAAAATTATTGATTGTCTTTCCCTGTTGAATTGGTTGTCTTAATGGCAAATGATTCGCAGGGAGTGTCAGTAATTTTTAAAAAGACCTTTTTTAAAATTAAACTTTTTTGTATTCATTTGTCTAAAATTATTTTTATAATATAAAAAC
>BoerG_115707;Piromyces
ATTAATAAATGGTCTACGTTTTTTAAGTAGACGCTTAATAATCCTACCCTTTGTGAATTTGTTGTTTTGAAATAATTTTTTTTTAAAATTATTGATTGTCTTTCCCTGTTGAATTGGTTGTCTTAATGGCAAATGATTCGCAGGGGAGTGTCAGTAATTTTTAAAAAGACCTTTTTTAAAATTAAACTTTTTGTATTCATTTGTCTAAAATTATTTTTATAATATAAAAAC
>BoerG_115755;Piromyces
TGGTCTACGTTTTTTTAAGTAGACGCTTAATAATCCTACCCTTTGTGAATTGTTTGTTTGAAATAATTTTTTTTTAAAATTATTGAATGTCTTTCCCTGTTGAATTGGTTGTCTTAATGGCAAATGATTCGCAGGGGAGTGTCAGTAATTTTTAAAAAAGACCTTTTTTAAATTAAACTTTTGTATTCATTTGTCTAAAAATTATTTTATAATATAAAAAC
>BoerG_115774;Piromyces
ATTAATAAATGTCTACGCTTTTTAAGTAGACGCTTAATAATCCTACCCTTGTGATTTGTTGTTTTGAAATATTTTTTTTAAAATTATTGATTGTCTTTCCTGTTGAATTGGTTGTCTTAATGGCAAATGATTCGCAGGGAGTGTCAGTAATTTTAAAAAGACTTTTTAAAATTAAACTTTTTGTATTCATTTGTCTAAAATTATTTTATAATATAAAAC
>BoerG_115841;Caecomyces
ATTAAAAAATTGGACTCCATTGGTGAGTTCATTAATAATCCCTACCCTTTGTGAATTTGTTTGTTTGAATAATTTTTTTTTCAAAAAAATTATTGAATGTCTTTCCTTGTTTTGGTGGAGCTTGTAAGTGAAACCAGGCAGGGGAATGGCAAACAATAATTATTTTTGAAAAAGACCTTTTTTTAAAATTAAACTTTTGTATTCATTTGTCTAAAATTAATTTTATAATATAAAAAC
>BoerG_115932;Piromyces
ATTAATAAATGGTCTACGTTTTTTTAAGTAGACGCTTAATAATCCTACCTTTGTGAATTTGTTGTTTTGAAATAATTTTTTTTAAAATTATTGATTGTCTTTCCCTGTTGAATTGGTTGTCTTAATGGCAAATGATTCGCAGGGGAGTGTCAGTAATTTTTAAAAAGACCTTTTTAAATTAAACTTTTTTGTATTCATTTGTCTAAAATTATTTTTATATATAAAAAC
>BoerG_115937;Agriosomyces
AATGAAGAGATTGGTTTTAGGGAGTAGATTTTAATAAATAATTATTTTTTTGAAAAGACCTTTTTTAAAATTAACTTTTTGTATTCATTTGTCTAAAATTTTTTAAATAATAATTTAAAAAC
>BoerG_116116;Piromyces
ATTAATAAATGGTCTACGTTTTTTTAAGTAGACGCTTAATAATCCTACCCTTTGTGAATTTGTTGTTTTGAAATAATTTTTTTTTAAAATTATTGATTGTCTTTCCCTGTTGAATTGGTTGTCTTAATGGCAAATGATTCGCAGGGGAGTGTCAGTAATTTTTAAAAAGACCTTTTTTAAAATTAAACTTTTTTGTATTCATTTGTCTAAAATTATTTTTATAATATAAAAAC
>BoerG_116157;Piromyces
ATTAATAAATGGTCTACGTTTTTTTAAGTAGACGCTTAATAATCCTACCCTTTGTGAATTTGTTGTTTTGAAATAATTTTTTTTTAAAATTATTGATTGTCTTTCCCTGTTGAATTGGTTGTCTTAATGGCAAATGATTCGCAGGGGAGTGTCAGTAATTTTTAAAAAGACCTTTTTTAAAATTAAACTTTTTTGTATTCATTTGTCTAAAATTATTTTTATAATATAAAAAC
>BoerG_116227;Piromyces
ATTAATAAATGGTCTACGTTTTTTTAAGTAGACGCTTAATAATCCTACCCTTTGTGAATTTGTTGTTTTGAAATAATTTTTTTTTAAAATTATTGACTGTCTTTCCCTGTTGAATTGGTTGTCTTAATGGCAAATGATTCGCAGGGGAGTGTCAGTAATTTTTAAAAAGACCTTTTTTAAAATTAAACTTTTTTTGTATTCATTTGTCTAAAATTATTTTTATAATATAAAAAC
>BoerG_116463;Piromyces
ATTAATAAATGGTCTACGTTTTTTAAGTAGACGCTTAATAATCCTACCCTTTGTGAATTTGTTGTTTTGAAATAATTTTTTTTAAAATTATTGATTGTCTTTCCCTGTTGAATTGGTTGTCTTAATGGCAAATGATTCGCAGGGGAGTGTCAGTAATTTTTAAAAAGACCTTTTTAAAATTAAACTTTTTTGTATTCATTTGTCTAAAATTATTTTTATAATATAAAAAC
>BoerG_11647;Piromyces
ATTAATAAATGGTCTACGTTTTTTTAAGTAGACGCTTAATAATCCTACCCTTTGTGAATTTGTTGTTTTGAAATAATTTTTTTTTAAAATTATTGATTGTCTTTCCCTGTTGAATTGGTTGTCTTAATGGCAAATGATTCGCAGGGGAGTGTCAGTAATTTTTAAAAAGACCTTTTTTAAAATTAAACTTTTTGTATTCATTTGTCTAAAATTATTTTTATAATATAAAAAC
>BoerG_116513;Piromyces
ATTAATAAATGGTCTACGTTTTTTTAAGTAGACGCTTAATAATCCTACCCTTTGTGAATTTGTTGTTTTGAAATAATTTTTTTTTAAAATTATTGATTGTCTTTCCCTGTTGAATTGGTTGTCTTAATGGCAAATGATTCGCAGGGGAGTGTCAGTAATTTTTAAAAAGACCTTTTTTAAAATTAAACTTTTTGTATTCATTTGTCTAAAATTATTTTATAATATAAAAAC
>BoerG_116564;Caecomyces
ATTAAAAATTGGACTCCATTGGTGAGTTCATTAATAATCCTACCCTTTGTGAATTTGTTTGTTTGAATAATTTTTTTTCCAAAAAAATTATTGAATGTCTCTCCCTGTTTGGTGGAGCTTGTAAAGTGAAACCAGGCAGGGAATGGCAAACAATAATTATTTTTGAAAAAGACCTTTTTTAAAATTAAACTTTTTGTATTCATTTGTCTAAAATTATTTTATAATATAAAAAC
>BoerG_116658;Piromyces
ATTAATAAATGGTCTACGTTTTTTAAGTAGACGCTTAATAATCCTACCTTTGTGAATTTGTTGTTTTGAAATAATTTTTTTAAATTATTGATTGTCTTTCCTGTTGAATTGGTTGTCTTAATGGCAAATGATCGCAGGGAGTGTCAGTAATTTTAAAAGACCTTTTTAAAATTAAACTTTTTGTATTCATTTGTCTAAAATTATTTTTATAATATAAAAC
>BoerG_116671;Piromyces
ATTAATAAATGGTCTACGTTTTTTTAAGTAGACGCTTAATAATCCTACCCTTTGTGAATTTGTTGTTTTGAAATAATTTTTTTTTAAAATTATTGATTGTCTTTCCCTGTTGAATTGGTTGTCTTAATGGCAAATGATTCGCAGGGGAGTGTCAGTAATTTTAAAAAGACCTTTTTTAAAATTAAACTTTTTGTATTCATTTGTCTAAAAATTATTTTTATAATATAAAAAC
>BoerG_11671;Piromyces
ATTAATAAATGGTCTACGTTTTTTTAAGTAGACGCTTAATAATCCTACCCTTTGTGAATTTGTTGTTTTGAAATAATTTTTTTTTAAAATTATTGATTGTCTTTCCCTGTTGAATTGGTTGTCTTAATGGCAAATGATTCGCAGGGGAGTGTCAGTAATTTTTAAAAGACCTTTTTTAAAATTAAACTTTTTTGTATTCATTTGTCTAAAATTATTTTTATAATATAAAAAC
>BoerG_116733;Piromyces
ATTAATAAATGGTCTACTTTTTTAAGTAGACGCTAATAATCCTACCTTTGTGAATTTGTTGTTTTGAAATAATTTTTTAAAATTATTGATTGTCTTTCCTGTTGAATTGGTGTCTTAATGGCAAATGATTCGCAGGGAGTGTCAGTAATTTTTAAAAAGACCTTTTTAAAATTAACTTTTTGTATTCATTTGTCTAAAATTATTTTTATAATATAAAAC
>BoerG_116850;Caecomyces
ATTAAAAAATTGGACTCCATTGGTGAGTTCATTAATAATCCCTACCCTTTGTGAATTTGTTTGTTTGAATAATTTTTTTTCCAAAAAAAATTATTGAATGTCTTTCCTTGTTTTGGTGGAGCTTGTAAAGTGAAACCAGGCAGGGGAATGGCAAACAATAATTATTTTGGGAAAAGACCTTTTTTTAAAATTAAACTTTTTGTATTCATTTGTCTAAAATTAATTTTTATAATATAAAAAC
>BoerG_116932;Piromyces
AAAATTATTGATTGTCTTTCCCTGTTGAATTGGTTGTCTTAATGGCAAATGATTCGCAGGGGAGTGTCAGTAATTTTTAAAAAGACCTTTTTTAAAATTAAACTTTTTGTATTCATTTGTCTAAAAATTATTTTTATAATATAAAAAC
>BoerG_11701;Piromyces
ATTAATAAATGGTCTACGTTTTTTTTAAGTAGACGCTTAATAATCCTACCCTTTGTGAATTTGTTGTTTTGAAATAATTTTTTTTAAAATTATTGATTGTCTTTCCCTGTTGAATTGGTTGTCTTAATGGCAAATGATTCGCAGGGGAGTGTCAGTAATTTTTAAAAAGACCTTTTTTAAAATTAAACTTTTTTGTATTCACTTGTCTAAAATTATTTTTATAATATAAAAAC
>BoerG_11708;Piromyces
ATTAATAAATGGTCTACGTTTTTTTAAGTAGACGCTTAATAATCCTACCCTTTGTGGATTTGTTGTTTTGAAATAATTTTTTTTTAAAATTATTGATTGTCTTTCCCTGTTGAATTGGTTGTCTTAATGGCAAATGATTCGCAGGGGAGTGTCAGTAATTTTTAAAAAGACCTTTTTTAAAATTAAACTTTTTTGTATTCATTTGTCTAAAATTATTTTTATAATATAAAAAC
>BoerG_117087;Cyllamyces
ATTAAAAAATGAGACCTGATTCAAGGTCTATTAATAATCCTACCCTTTGTGAATTTGTTTTGTTTTAATATGTGTCTTTCCCTGTTTGGTTTGAAGCTTTGTTTAAAAGTTTCGAACCTTCAGGGGAATGGCAAAACTTTTTTTTAAATTAAACTTTTTGTATTCATTTGTCTAAAATTATTTTATAATATAAAAAC
>BoerG_117183;Piromyces
ATTAATAAATGGTCTACGTTTTTTTAAGTAGACGCTTAATAATCCTACCCTTTGTGAATTTGTTGTTTTGAAATAATTTTTTTTTAAAATTATTGATTGTCTTTCCCTGTTGAATTGGTTGTCTTAATGGCAAATGATTCGCAGGGGAGTGTCAGTAATTTTTAAAAAGACCTTTTTTAAAATTAAACTTTTTGTATTCATTTGTCTAAAAACTATTTTTATAATATAAAAAC
>BoerG_117189;Caecomyces
ACTAAAAAATTGGACTCCATTGGTGAGTTCATTAATAATCCCTACCCTTTGTGAATTTGTTTGTTTGAATAATTTTTTTCCAAAAAAATTATTGAATGTCTTTCCTTGTTTTGGTGGAGCTTGTAAAGTGAAACCAGGCAGGGGAATGGCAAACAATAATTATTTTTGAAAAAGACCTTTTTTTAAAATTAAACTTTTTGTATTCATTTGTCTAAAATTAATTTTTATAATATAAAAAC
>BoerG_117307;Caecomyces
ATTAAAAAATTGGACTCCATTGGTGAGTTCATTAATAATCCCTACCTTTGTGAATTTGTTTGTTTGAATAATTTTTTTTCCAAAAAAAATTATTGAATGTCTTTCCTTGTTTGGTGGAGCTTGTAAAGTGAACCAGGCAGGGGAATGGCAAACAATAATTATTTTTGAAAAAGACCTTTTTAAAATTAAACTTTTGTATTCATTTGTCTAAAATTAATTTTTATAATATAAAAAC
>BoerG_117374;Caecomyces
ATTAAAAATTGGACTCCATTGGTGAGTTCATTATAATCCTACCCTTTGTGAATTTGTTTGTTTGAATAATTTTTTTTCCAAAAAAAATTATTGAATGTCTTTCCCTGTTTTGGTGGAGCTTGTAAAGTGAAACCAGGCAGGGGAATGGCAAACAATAATTATTTTTGAAAAAGACCTTTTTTAAAATTAAACTTTTTGTATTCATTTGTCTAAATTATTTTTATAATATAAAAAC
>BoerG_117438;Piromyces
ATTAATAAATGGTCTACGTTTTTTTAAGTAGACGCTTAATAATCCTACCCTTTGTGAATTTGTTGTTTTGAAATAATTTTTTTTAAAATTATTGATTGTCTTTCCCTGTTGAATTGGTTGTCTTAATGGCAAATGATTCGCAGGGGAGTGTCAGTAATTTTTAAAAAGACCTTTTTTAAAATTAAACTTTTTGTATTCATTTGTCTAAAATTATTTTTATAATATAAAAAC
>BoerG_117507;Piromyces
ATTAATAAATGGTCTACGTTTTTTTAAGCAGACGCTTAATAATTCTACCCTTTGTGAATTTGTTGTTTTGAAATAATTTTTTTTTAAAATTATTGATTGTCTTTCCCTGTTGAATTGGTTGTCTTAATGGCAAATGATTCGCAGGGGAGTGTCAGTAATTTTTAAAAAGACCTTTTTTAAAATTAAACTTTTTGTATTCATTTGTCTAAAAATTATTTTTATAATATAAAAAC
>BoerG_117550;Caecomyces
ATTAAAAAATTGGACTCCATTGGTGAGTTCATTAATAATCCCTACCCTTTGTGAATTTGTTTGTTTGAATAATTTTTTTTCCAAAAAAATTATTGAATGTCTTTCCTTGTTTTGGTGGAGCTTGTAAAGTGAAACCAGGCAGGGGAATGGCAAACAATAATTATTTTTGAAAAAGACCTTTTTTTAAAATTAAACTTTTTGTATTCATTTGTCTAAAATTAATTTTTATAATATAAAAAC
>BoerG_11766;Piromyces
ATTAAAAAATTGGACTCCATTGGTGAGTTCATTAATAATCCTACCCTTTGTGAATTTGTTTGTTTGAATAATTTTTTTTCCAAAAAAAATTATTGAATGTCTTTCCCTGTTTTGGTGGAGCTTGTAAAGTGAAACCAGGCAGGGGAATGGCAAACAATAATTATTTTTGAAAAAGACCTTTTTTAAAATTAAACTTTTTGTATTCATTTGTCTAAAATTATTTTTATAATATAAAAAC
>BoerG_117685;Piromyces
ATTAATAAATGGTCTACGTTTTTTTAAGTAGACGCTCAATAATCCTACCCTTTGTGAATTTGTTTGTTTGAAATAATTTTTTTTAAAATTATTGAATGTCTTTCCCTGTTGAATTGGTTGTCTTAATGGCAAATGATTCGCAGGGAGTGTCAGTATTTTTAAAAAAGACTTTTTTTAAATTAAACTTTTTGTATTCATTTGTCTAAAATTATTTTATAATATAAAAC
>BoerG_117832;Piromyces
ATTAATAAATGGTCTACGTTTTTTAAGTAGACGCTTATAATCCTACCTTTGTGAATTTGTTGTTTGAAATAATTTTTTTAAAATTATGATTGTCTTTCCCTGTTGAATGGTTGTCTTAATGGCAAATGATTCGCAGGGGAGTGTCAGTAATTTTAAAAAGACCTTTTTTAAAATTAAACTTTTTTGTATTCATTTGTCTAAATTATTTTTATAATATAAAAAC
>BoerG_117892;Piromyces
ATTAATAAATGGTCTACGTTTTTTTAAGTAGACGCTTAATAATCCTACCCTTTGTGAATTTGTTGTTTGGAAATAATTTTTTTTTAAAATTATTGATTGTCTTTCCCTGTTGAATTGGTTGTCTTAATGGCAAATGATTCGCAGGGGAGTGTCAGTAATTTTTAAAAAGACCTTTTTTAAAATTAAACTTTTTTGTATTCATTTGTCTAAAATTATTTTTATAATATAAAAAC
>BoerG_117937;Piromyces
ATTAATAAATGGTCTACGTTTTTTTAAGTAGACGCTTAATAATCCTACCCTTTGTGAATTTGTTGTTTGAAATAATTTTTTTTTAAAATTATTGATTGTCTTTCCCTGTTGAATTGGTTGTCTTAATGGCAAATGATTCGCAGGGGAGTGTCAGTAATTTTTAAAAAGACCCTTTTAAAATTAAACTTTTTTGTATTCATTTGTCTAAAATTATTTTTATAATATAAAAAC
>BoerG_117971;Piromyces
ATTAATAATGGTCTACGTTTTTTAAGTAGACGCTTAATAATCCTACCCTTTGTGAATTTGTTGTTTTGAAATAATTTTTTTTAAAATATTGATTGTCTTTCCCTGTTGAATTGGTTGTCTTAATGGCAAATGATTCGCAGGGGAGTGTCAGTAATTTTTAAAAGACCTTTTTTAAAATTAAACTTTTTGTATTCATTTGTGTAAAATTATTTTTATAATATAAAAC
>BoerG_118077;Caecomyces
ATTAAAAAATTGGACTCCATTGGTGAGTTCATTAATAATCCCTACCCTTTGTGAATTTGTTTGTTTGAATAATTTTTTTTCCAAAAAAAATTATTGAATGTCTTTCCTTGTTTTGGTGGAGCTTGTAAAGTGAAACCAGGCAGGGGAATGGCAAACAATAATTATTTTTGAAAAGACCTTTTTTTAAAATTAAACTTTTTGTATTCATTTGTCTAAAATTAATTTTTATAATATAAAAAC
>BoerG_11808;Caecomyces
ATTAAAAAATTGGACTCCATTGGTGAGTTCATTAATAATCCTACCCTTTGTGAATTTGTTTGTTTGAATAATTTTTTTCCAAAAAAATTATTGAATGTCTTTCCCTGTTTTGGTGGAGCTTGTAAAGTGAAACCAGGCAGGGGAAATGGCAAACAATAATTATTTTTGAAAAAGACCTTTTTAAAAATTAAACTTTTTGTATTCATTTGTCTAAAATTATTTTTATAATATAAAAC
>BoerG_118143;Caecomyces
ATTAAAAAATTGGACTCCATTGGTGAGTTCATTAATAATCCTACCCTTTGTGAATTTGTTTGTTTGAATAATTTTTTTTCCAAAAAAAATTATTGAATGTCTTTCCCTGTTTTGGTGGAGCTTGTAAAGTGAAACCAGGCAGGGGAATGGCAAACAATAATTATTTTTGAAAAAGACCTTTTTTAAAATTAAACTTTTTGTATTCATTTGTCTAAAATTATTTTTATAATATAAAAAC
>BoerG_118265;Piromyces
GTTAATAAATGGTCTACGTTTTTTTAAGTAGACGCTTAATAATCCTACCCTTTGTGAATTTGTTGTTTTGAAATAATTTTTTTTTAAAATTATTGATTGTCTTTCCCTGTTGAATTGGTTGTCTTAATGGCAAATGATTCGCAGGGGAGTGTCAGTAATTTTTAAAAAGACCTTTTTTAAAATTAAACTTTTTTGTATTCATTTGTCTAAAATTATTTTTATAATATAAAAAC
>BoerG_118297;Piromyces
ATTAATAAATGGTCTACGTTTTTTTAAGTAGACGCTTAATAATCCTACCCTTTGTGAATTTGTTGTTTTGAAATAATTTTTTTTTAAAATTATTGATTGTCTTTCCCTGTTGAATTGGTTGTCTTAATGGCAAATGATTCGCAGGGGAGTGTCAGTAATTTTTAAAAAGACCTTTTTTAAAATTAAACTTTTTTGTATTCATTTGTCTAAAATTATTTTTATAATATAAAAAC
>BoerG_118299;Piromyces
ATTAATAAATGGTCTACGTTTTTTAAGTAGACGCTTAATAATCCTACCCTTGTGAATTTGTTGTTTTGAAATAATTTTTTTTAAAATTATTGATTGTCTTTCCCTGTTGAATTGGTTGTCTTAATGGCAAATGATTCGCAGGGGAGTGTCAGTAATTTTTAAAAAGACCTTTTTTAAAATTAAACTTTTTTGTATTCATTTGTCTAAAATTATTTTTATAATATAAAAAC
>BoerG_118372;Piromyces
ATTAATAAATGGTCTACGTTTTTTAAGTAGACGCTTATAATCCTACCCTTTGTGAATTTGTTGTTTTGAAATAATTTTTTTTTAAAATTATTGATTGTCTTTCCCTGTTGAATTGGTTGTCTTAATGGCAAATGATTCGCAGGGGAGTGTCAGTAATTTTTAAAAAGACCTTTTTTAAAATTAAACTTTTTTGTATTCATTTGTCTAAATTATTTTTATAATATAAAAAC
>BoerG_118378;Piromyces
ATTAATAAATGGTCTACGTTTTTTTAAGTAGACGCTTAATAATCCTACCCTTTGTGAATTTGTTGTTTTGAAATAATTTTTTTTAAAATTATTGATTGTCTTTCCCTGTTGAATTGGTTGTCTTAATGGCAAATGATTCGCAGGGGAGTGTCAGTAATTTTTAAAAAGACCTTTTTTAAAATTAAACTTTTTTGTATTCATTTGTCTAAAATTATTTTATAATATAAAAAC
>BoerG_118420;Piromyces
AAAATTATTGATTGTCTTTCCCTGTTGAATTGGTTGTCTTAATGGCAAATGATTCGCAGGGGTGTCAGTAATTTTTAAAAAGACCTTTTTTAAAATTAAACTTTTTTGTATTCATTTGTCTAAAATTATTTTTATAATATAAAAAC
>BoerG_11866;Piromyces
ATTAATAATCCCTACCCTTTGTGAATTTGTTTGTTTGAATAATTTTTTTTCCAAAAAAGTTATTGAATGTCTTTCCTTGTTTTGGTGGAGCTTGTAAAGTGAAACCAGGCAGGGGAATGGCAAACAATAATTATTTTTGAAAAAGACCTTTTTTTAAAATTAAACTTTTTGTATTCATTTGTCTAAATTAATTTTATAATATAAAAAC
>BoerG_11876;Piromyces
ATTAATAAATGGTCTACGTTTTTTAAGTAGACGCTTAATAATCCTACCCTTTGTGAATTTGTTGTTTTGAAATAATTTTTTTTAAAATTATTGATTGTCTTTCCTGTTGAATTGGTTGTCTTAATGGCAAATGATTCGCAGGGAGTGTCAGTAATTTTTAAAAAGACCTTTTTTAAAATTAAACTTTTTGTATTCATTTGTCTAAAATTATTTTTATAATATAAAAAC
>BoerG_118837;Caecomyces
ATTAAAAATTGGACTCCATTGGTGAGTTCATTAATAATCCCTACCCTTTGTGAATTTGTTTGTTTGAATAATTTTTTTTCCAAAAAAAATTATTGAATGTCTTTCCTTGTTTTGGTGGAGCTTGTAAAGTGAAACCAGGCAGGGGAATGGCAAACAATAATTATTTTTGAAAAGACCTTTTTTTAAAATTAAACTTTTTGTATTCATTTGTCTAAAATTAATTTTTATAATATAAAAAC
>BoerG_118946;Piromyces
ATTAATAAATGGTCTACGTTTTTTTAAGTAGACGCTTAATAATCCTACCCTTTGTGAATTTGTTGTTTTGAAATAATTTCTTTTTAAATTATTGATTGTCTTTCCCTGTTGAATTGGTTGTCTTAATGGCAAATGATTCGCAGGGGAGTGTCAGTAATTTTTAAAAGGACCTTTTTTAAAATTAAACTTTTTGTATTCATTTGTCTAAAATTATTTTATAATATAAAAAC
>BoerG_118972;Piromyces
ATTAATAAATGGTCTACGTTTTTTTAAGTAGACGCTTAATAATCCTACCCTTTGTGAATTTGTTGTTTTGAAATAATTTTTTTTTAAAATTATTGATTGTCTTTCCCTGTTGAATTGGTTGTCTTAATGGCAAATGATTCGCAGGGGAGTGTCAGTAATTTTTAAAAAGACCTTTTTTAAAATTAAACTTTTTGTATTCATTTGTCTAAAAATTATTTTTATAATATAAAAAC
>BoerG_119110;Piromyces
ATTAATAAATGTCTACGTTTTTTTAAGTAGACGCTTAATATCCTACCCTTTGTGAATTTGTTGTTTTGAAATAATTTTTTTTTAAAATTATTGATTGTCTTTCCCTGTTGAATTGGTTGTCTAATGGCAAATGATTCGCAGGGGAGTGTCAGTAATTTTTAAAAAGACCTTTTTTAAATTAAACTTTTTTGTATTCATTTGTCTAAAATTATTTTTATAATATAAAAAC
>BoerG_11914;Piromyces
ATTAATAAATGGTCTACGTTTTTTTAAGTAGACGCTTAATAATCCTACCCTTTGTGAATTTGTTGTTTTGAAATAATTTTTTTTAAAATTATTGATTGTCTTTCCCTGTTGAATTGGTTGTCTTAATGGCAAATGATTCGCAGGGAGTGTCAGTAATTTTTAAAAAGACCTTTTTTAAAATTAAACTTTTTTGTATTCATTTGTCTAAAATTATTTTTATAATATAAAAAC
>BoerG_119210;Piromyces
ATTAATAAATGGTCTACGTTTTTTTAAGTAGACGCTTAATAATCCTACCCTTTGTGAATTTGTTGTTTTGAAATAATTTTTTTTTAAATTATTGATTGTCTTTCCCTGTTGAATTGGTTGTCTTAATGGCAAATGATTCGCAGGGGAGTGTCAGTAATTTTTAAAAAGACCTTTTTTAAAATTAAACTTTTTTGTATTCATTTGTCTAAAATTATTTTTATAATATAAAAAC
>BoerG_119298;Piromyces
ATATAAATGGTCTACGTTTTTTAAGTAGACGCTTAATATCCTACCCTTGTGAATTTGTTGTTTGAATAATTTTTTTTAAATTATTGATTGTCTTCCTGTTGAATTGGTTGTCTTAATGGCAAATGATTCGCAGGGGAGTGTCAGTAATTTTAAAAGACCTTTTTAAATTAACTTTTGTATTCATTTGTCTAAAATTATTTTTATAATATAAAAC
>BoerG_119348;Piromyces
ATTAATAAATGGTCTACGTTTTTTAAGTAGACGCTTAATAATCTACCCTTTGTGAATTTGTTGTTTTGAAATAATTTTTTTTAAAATTATGATTGTCTTTCCCTGTTGAATTGGTTGTCTTAATGGCAATGATTCGCAGGGAGTGTCAGTAATTTTAAAAGACCTTTTTTAAAATTAAACTTTTGTATTCATTTGTCTAAAATTATTTTATAATATAAAAAC
>BoerG_1195;Piromyces
ATTAATAAATGGTCTACGTTTTTTTAAGTAGACGCTTAATAATCCTACCCTTTGTGAATTTGTTGTTTTGAAATAATTTTTTTTTAAAATTATTGATTGTCTTTCCCTGTTGAATTGGTTGTCTTAATGGCAAATGATTCGCAGGGGAGTGTCAGTAATTTTTAAAAAGACCTTTTTTAAAATTAAACTTTTTTGTATTCATTTGTCTAAAATTATTTTTATAATATAAAAAC
>BoerG_119539;Piromyces
ATTAATAAATGGTCTACGTTTTTTAAGTAGACGCTTAATAATCCTACCCTTTGTGAATTTGTTGTTTTGAAATAATTTTTTTCTAAAATTATTGATTGTCTTTCCCTGTTGAATTGGTTGTCTTAATGGCAAATGATTCGCAGGGGAGTGTCAGTAATTTTTAAAAAGACCTTTTTTAAAATTAAACTTTTTGTATCATTTGTCTAAAAATTATTTTTATAATATAAAAAC
>BoerG_119549;Piromyces
ATTAATAAATGGTCTACGTTTTTTTAAGTAGACGCTTAATAATCCTACCCTTTGTGAATTTGTTGTTTTGAAATAATTTTTTTTTAAAACTATTGATTGTCTTTCCCTGTTGAATTGGTTGTCTTAATGGCAAATGATTCGCAGGGGAGTGTCAGTAATTTTTAAAAAGACCTTTTTTAAAATTAAACTTTTTTGTATTCATTTGTCTAAAATTATTTTTATAATATGAAAAC
>BoerG_11957;Piromyces
ATTAATAAATGGTCTACGTTTTTTAAGTAGACGCTTAATAATCCTACCCTTTGTGAATTTGTTGTTTTGAAATAATTTTTTTTTAAAATTATTGATTGTCTTTCCCTGTTGAATTGGTTGTCTTAATGGCAAATGATTCGCAGAGGAGTGTCAGTAATTTTTAAAAAGACCTTTTTTAAAATTAAACTTTTTGTATTCATTTGTCTAAAAATTATTTTTATAATATAAAAAC
>BoerG_11959;Piromyces
ATTAAAAAATTGGACTCCATTGGTGAGTTCATTAATAATCCCTACCCTTTGTGAATTTGTTTGTTTGAATAATTTTTTTTCCAAAAAAAATTATTGAATGTCTTTCCTTGTTTTGGTGGAGCTTGTAAAGTGAAACCAGGCAGGGGAATGGCAAACAATAATTATTTTTGAAAAAGACCTTTTTTAAAATTAAACTTTTTGTATTCATTTGTCTAAAATTAATTTTTATAATATAAAAAC
>BoerG_119613;Piromyces
ATTAATAAATGGTCTACGTTTTTTTAAGTAGACGCTAATAATCCTACCCTTTGTGAATTTGTTGTTTTGAAATAATTTTTTTTTAAAATTATTGATTGTCTTTCCCTGTTGAATTGGTTGTCTTAATGGCAAATGATTCGCAGGGGAGTGTCAGTAATTTTTAAAAAGACCTTTTTTAAAATTAAACTTTTTGTATTCATTTGTCTAAAATTATTTTTATAATATAAAAAC
>BoerG_119628;Agriosomyces
AATGAAGAGATTGGTTTTAGGGAGTAGATTTTAATAAATAATTATTTCTTTGAAAAGACCTTTTTTAAAATTAACTTTTTGTATTCATTTGTCTAAAATTTTTAAATAATAATTTAAAAAC
>BoerG_119632;Piromyces
ATTAATAAATGGTCTACGTTTTTTTAAGTAGACGCTTAATAATCCTACCCTTTGTGAATTTGTTGTTTTGAAATAATTTTTTTTAAAATTATTGATTGTCTTTCCCTGTTGAATTGGTTGTCTTAATGGCAAATGATTCGCAGGGGAGTGTCAGTAATTTTTAAAAAGACCTTTTTTAAAATTAAACTTTTTTGTATTCATTTGTCTAAAATTATTTTTATAATATAAAAAC
>BoerG_119705;Piromyces
ATTAATAAATGGTCTACGTTTTTTTAAGTAGACGCTTAATAATCCTACCCTTTGTGAATTGTTGTTTTGAAATAATTTTTTTTAAAATTATTGATTGTCTTCCCTGTTGAATTGGTTGTCTTAATGGCAAATGATTCGCAGGGAGTGTCAGTAATTTTTAAAAAGACCTTTTTTAAAATTAAACTTTTTTGTATTCATTTGTCTAAATTATTTTATAATATAAAAAC
>BoerG_119708;Piromyces
ATTAATAAATGGTCTACGTTTTTTTAAGTAGACGCTTAATAATCCTACCCTTTGTGAATTTGTTGTTTTGAAATAATTTTTTTTTAAAATTATTGATTGTCTTTCCCTGTTGAATTGGTTGTCTTAATGGCAAATGATTCGCAGGGGAGTGTCAGTAATTTTTAAAAAGACCTTTTTTAAAATTAAACTTTTTTGTATTCATTTGTCTAAAATTATTTTTATAATATAAAAAC
>BoerG_119758;Piromyces
ATTAATAAATGGTCTACGTTTTTTTAAGTAGACGCTTAATAATCCTACCCTTTGTGAATTTGTTGTTTTGAAATAATTTTTTTTAAAATTATTGATTGTCTTTCCCTGTTGAATTGGTTGTCTTAATGGCAAATGATTCGCAGGGGAGTGTCAGTAATTTTTAAAAAGACCTTTTTTAAAATTAAACTTTTTGTATTCATTTGTCTAAAATTATTTTTATAATATAAAAAC
>BoerG_119769;Caecomyces
ATTAAAAAATTGGACTCCATTGGTGAGTTCATTAATAATCCTACCCTTTGTGAATTTGTTTGTTTGAATAATTTTTTTTCCAAAAAAAATTATTGAATGTCTTTCCCTGTTTTGGTGGAGCTTGTAAAGTGAAACCAGGCAGGGGAATGGCAAACAATAATTATTTTTGAAAAAGACCTTTTTTAAAATTAAACTTTTTGTATTCATTTGTCTAAAATTATTTTTATAAATATAAAAAC
>BoerG_119959;Cyllamyces
ATTAAAAAATGAGACCTCGATTTGAAGGTCTATTAATAATCCTACCCTTTGTGAATTTGTTTGTTTAATATGTGTCTTTCCCTGGTTGTTTGATGAGCTTGTTTAAAGTCAAATCATCAGGGGAATGGCAAAACTTTTTTTTAAATTAAACTTTTTGTATTCATTTGTCTAAAATTATTTTTATAATATAAAAAC
>BoerG_119984;Piromyces
ATTAATAAATGGTCTACGTTTTTTAAGTAGACGCTTAATAATCCTACCCTTTGTGAATTTGTTGTTTTGAAATAATTTTTTTTAAAATTATTGATTGTCTTTCCCTGTTGAATTGGTTGTCTTAATGGCAAATGATTCGCAGGGGAGTGTCAGTAATTTTTAAAAGACCTTTTTTAAAATTAAACTTTTTGTATTCATTTGTCTAAAAATTATTTTTATAATATAAAAAC
>BoerG_120080;Piromyces
ATTAATAAATGGTCTACGTTTTTTTAAGTAGACGCTTAATAATCCTACCCTTTGTGAATTTGTTGTTTTGAAATAATTTTTTTTTAAAATTATTGATTGTCTTTCCCTGTTGAATTGGTTGTCTTAATGGCAAATGATTCGCAGGGGAGTGTCAGTAATTTTTAAAAAGACCTTTTTTAAAATTAAACTTTTTGTATTCATTTGTCTAAAAATTATTTTTATAATATAAAAAC
>BoerG_120198;Caecomyces
ATTAAAAAATTGGACTCCATTGGTGAGTTCATTAATAATCCCTACCCTTTGTGAATTTGTTTGTTTGAATAATTTTTTTTCCAAAAAAAATTATTGAATGTCTTTCCTTGTTTTGGTGGAGCTTGTAAAGTGAAACCAGGCAGGGGAATGGCAAACAATAATTATTTTTGAAAAAGACCTTTTTTTAAAATTAAACTTTTTGTATTCATTTGTCTAAAATTAATTTTTATAATATAAAAAC
>BoerG_120416;Piromyces
ATTAATAAATGGTCTACGTTTTTTTAAGTAGACGCTTAATAATCCTACCCTTTGTGAATTTGTTGTTTTGAAATAATTTTTTTTAAAATTATTGATTGTCTTTCCCTGTTGAATTGGTTGTCTTAATGGCAAATGATTCGCAGGGGAGTGTCAGTAATTTTTAAAGAGACCTTTTTTAAAATTAAACTTTTTGTATTCATTTGTCTAAAAATTATTTTTATAATATAAAAAC
>BoerG_120637;Caecomyces
ATTAAAAAATTGGACTCCATTGGTGAGTTCATTAATAATCCTACCCTTTGTGAATTTGTTTGTTTGAATAATTTTTTTTCCAAAAAAATTATTGAATGTCTTTCCCTGTTTTGGTGGAGCTTGTAAAGTGAAACCAGGCAGGGGAATGGCAAACAATAATTATTTTGAAAAAGACCTTTTTTAAAATTAAACTTTTTGTATTCATTTGTTTAAAATTATTTTTATAATATAAAAAC
>BoerG_120736;Agriosomyces
AATGAAGAGATTGGTTTTAGGGAGTAGATTTTAATAAATAATTATTTTTTTGAAAAGACCTTTTTTAAAATTAACTTTTGTATTCATTTGTCTAAAATTTTTTAAATAATAATTTAAAAAC
>BoerG_120757;Piromyces
ATTAATAAATGGTCTACGTTTTTTAAGTAGACGCTTAATAATCCTACCCTTTGTGAATTTGTTGTTTTGAAATAATTTTTTTTTAAAATTATTGATTGTCTTCCTGTTGAATTGGTTGTCTTAATGGCAAATGATTCGCAGGGAGTGTCAGTAATTTTTAAAAGACCTTTTTTAAAATTAAACTTTTTGTATTCATTTGTCTAAATTATTTTATAATATAAAAAC
>BoerG_12077;Piromyces
TTTTGAAATAATTTTTTTTTAAAATTATTGATTGTCTTTCCCTGTTGAATTGTTGTCTTAATGGCAAATGATTCGCAGGGGAGTGTCAGTAATTTTTAAAAAGACCTTTTTTAAAAATTAAACTTTTTGTATTCATTTGTCTAAAAATTATTTTTATAATATAAAAAC
>BoerG_121038;Piromyces
ATTAATAAATGGTCTACGTTTTTTTAAGTAGACGCTTAATAATCCTACCCTTTGTGAATTTGTTGTTTGAAATAATTTTTTTTAAAATTATTGATTGTCTTTCCCTGTTGAATTGGTTGTCTTAATGGCAAATGATTCGCAGGGGAGTGTCAGTAATTTTTAAAAAGACCTTTTTTAAAATTAAACTTTTTGTATTCATTTGTCTAAAATTATTTTTATAATATAAAAAC
>BoerG_121149;Piromyces
ATTAATAAATGGTCTACGTTTTTTTAAGTAGACGCTTAATAATCCTACCCTTTGTGAATTTGTTGTTTTGAAATAATTTTTTTAAAATTATTGATTGTCTTTCCTGTTGAATTGGTTGTCTTAATGGCAAATGATTCGCAGGGTGTGTCAGTAATTTTTAAAAAGACCTTTTTAAAATTAAACTTTTTTGTATTCATTTGTCTAAAATTATTTTATAATATAAAAAC
>BoerG_121242;Piromyces
ATTAATAAATGGTCTACGTTTTTTTAAGTAGACGCTTAATAATCCTACCCTTTGTGAATTTGTTGTTTTGAAATAATCTTTTTTTAAAATTATTGATTGTCTTTCCCTGTTGAATTGGTTGTCTTAATGGCAAATGATTCGCAGGGGAGTGTCAGTAATTTTTAAAAAGACCTTTTTTAAAATTAAACTTTTTTGTATTCATTTGTCTAAAATTATTTTTATAATATAAAAAC
>BoerG_121276;Piromyces
ATTAATAAATGGTCTACGTTTTTCTAGTAGACGCTTAATAATCCTACCCTTTGTGAATTTGTTTGTTTGAAATAATTTTTTTTTAAAATTATTGAATGTCTTCCCTGTTGAATTGGTTGTCTTAATGGCAAATGATTCGCAGGGGAGTGTCAGTAATTTTTAAAAAAGACCTTTTTTAAATTAAACTTTTTGTATTCATTGTCTAAAATTATTTTTATAATATAAAAAC
>BoerG_121329;Piromyces
ATTAATAAATGGTCTACGTTTTTTTAAGTAGACGCTTAATAATCCTACCCTTTGTGAATTTGTTGTTTTGAAATAATTTTTTTTAAAATTATTGATTGTCTTTCCCTGTTGAATTGGTTGTCTTAATGGCAAATGATTCGCAGGGGAGTGTCAGTAATTTTTAAAAAGACCTTTTTTAAAATTAAACTTTTTTGTATTCATTTGTCTAAAATTATTTTTATAATATAAAAAC
>BoerG_121363;Caecomyces
ATTAAATTGGACTCCATTGGTGAGTTCATTAATAATCCCTACCCTTTGTGAATTTGTTTGTTTGAATAATTTTTTTTCCAAAAAAAACTATTGAATGTCTTTCCTTTTTTGGTGGAGCTTGTAAAGTGAAACCAGGCAGGGGAATGGCAAACAATATTATTTTTGAAAAAGACCTTTTTTTAAAATTAAACTTTTTGTATTCATTTGTCTAAAATTAATTTTTATAAATATAAAAAC
>BoerG_12143;Piromyces
ATTAATAAATGGTCTACGTTTTTTTAAGTAGACGCTTAATAATCCTACCCTTTGTGAATTTGTTGTTTTGAAATAATTTTTTTTTAAAATTATTGATTGTCTTTCCCTGTTGAATTGGTTGTCTTAATGGCAAATGATTCGCAGGGGAGTGTCAGTAATTTTTAAAAAGACCTTTTTTAAAATTAAACTTTTTTGTATTCATTTGTCTAAAATTATTTTTATAATATAAAAAC
>BoerG_121474;Piromyces
ATTAATAAATGGTCTACGTTTTTTAAGTAGACGCTTAATAATCCTACCCTTTGTGAATTTGTTGTTTTGAAATAATTTTTTTTTAAAATTATTGATTGTCTTTCCCTGTTGAATTGGTTGTCTTAATGGCAAATGATTCGCAGGGGAGTGTCAGTAATTTTTAAAAAGACCTTTTTTAAAATTAAACTTTTTGTATTCATTTGTCTAAAAATTATTTTATAATATAAAAAC
>BoerG_121514;Piromyces
ATTAATAAATGGTCTACGTTTTTTTAAGTAGACGCTTAATAATCCTACCCTTTGTGAATTTGTTGTTTTGAAATAATTTTTTTTTAAAATTATTGATTGTCTTTCCCTGTTGAATTGGTTGTCTTAATGGCAAATGATTCGCAGGGGAGTGTCAGTAATTTTTAAAAAGACCTTTTTTAAAATTAAACTTTTTTGTATTCATTTGTCTAAAATTATTTTTATAATATAAAAAC
>BoerG_121572;Piromyces
ATTAATAAATGGTCTACGTTTTTTTAAGTAGACGCTTAATAATCCTACCCTTTGTGAATTTGTTGTTTTGAAATAATTTTTTTTTAAAATTATTGATTGTCTTTCCCTGTTGAATTGGTTGTCTTAATGGCAAATGATTCGCAGGGGAGTGTCAGTAATTTTTAAAAAGACCTTTTTTAAAATTAAACTTTTTTGTATTCATTTGTCTAAAATTATTTTTATAATATAAAAAC
>BoerG_121646;Piromyces
ATTAATAAATGGTCTACGTTTTTTTAAGTAGACGCTTAATAATCCTACCCTTTGTGAATTTGTTGTTTTGAAATAATTTTTTTTTAAAATTATTGATTGTCTTTCCCTGTTGAATTGGTTGTCTTAATGGCAAATGATTCGCAGGGGAGTGTCAGTAATTTTTAAAAAGACCTTTTTTAAAATTAAACTTTTTGTATTCATTTGTCTAAAATTATTTTTATAATATAAAAAC
>BoerG_121652;Piromyces
ATTAATAAATGGTCTACGTTTTTTAAGTAGACGCTTAATAATCCTACCTTTGTGAATTTGTTGTTTTGAAATAATTTTTTTTAAAATTATTGATTGTCTTTCCTGTTGGATTGGTTGTCTTAATGGCAAATGATTCGCAGGGAGTGTCAGTAATTTTAAAAAGACCTTTTTTAAAATTAAACTTTTTGTATTCATTTGTCTAAAATTATTTTATAATATAAAAC
>BoerG_121748;Agriosomyces
AATGAAGAAACTTTTTAGGGAGTAGATTTTAATAAATAATTATTTTTTTTTGAAAAGACCTTTTTTTAAAATTAACTTTTTGTATTCATTTGTCTAAAATTTTTTAAATAATAATTTAAAAAC
>BoerG_121860;Piromyces
ATTAATAATGGTCTACGTTTTTTAAGTAGACGCTTAATAATCCTACCCTTTGTGAATTTGTTGTTTTGAAATAATTTTTTTTTAAAATTATTGATTGTCTTTCCCTGTTGAATTGGTTGTCTTAATGGCAAATGATTCGCAGGGAGTGTCAGTAATTTTTAAAAGACCTTTTTTAAAATTAAACTTTTTTGTATTCATTGTCTAAAATTATTTTTATAATATAAAAAC
>BoerG_122012;Cyllamyces
ATTAAAAAATGAGACCTGATTTCAAGGTCTATTAATAATCCTACCCTTTGTGAATTTGTTTGTTTAATTATGTGTCTTTCCCTGGTTTTGATGGAGCTTGTAAAGGAAATCAATCCAGGGGAATGGCAAAACTTTTTTTTAAATTAAACTTTTTGTATTCATTTGTCTAAAATTATTTTTATAATATAAAAAC
>BoerG_122071;Caecomyces
ATTAAAAATTGGACTCCATTGGTGAGTTCATTAATAATCCCTACCCTTTGTGAATTTGTTTGTTTGAATGATTTTTTTCCAAAAAAAATTATTGAATGTCTTTCCTTGTTTTGGTGGAGCTTGTAAAGTGAAACCAGGCAGGGGAATGGCAAACAATAATTATTCTTGAAAAAGACCTTTTTTTAAAATTAAACTTTTGTATTCATTTGTCTAAAATTAATTTTTATAATATAAAAAC
>BoerG_122115;Piromyces
ATTAATAAATGGTCTACGTTTTTTTAAGTAGACGCTTAATAATCCTACCCTTTGTGAATTTGTTGTTCTGAAATAATTTTTTTTTAAAATTATTGATTGTCTTTCCCTGTTGAATTGGTTGTCTTAATGGCAAATGATTCGCAGGGGAGTGTCAGTAATTTTTAAAAAGACCTTTTTTAAAATTAAACTTTTGTATTCATTTGTCTAAAAATTATTTTTATAATATAAAAAC
>BoerG_122133;Caecomyces
TTGTTTGAATAATTTTTTTTCCAAAAAAATTATTGAATGTCTTTCCTTGTTTTGGTGGAGCTTGTAAAGTGAAACCAGGCAGGGAATGGCAAACAATAATTATTTTTGAAAAAGACCTTTTTTAAAATTAAACTTTTTGTAGTCATTTGTCTAAAATTAATTTTTATAATATAAAAAC
>BoerG_122214;Caecomyces
ATTAAAAAATTGGACTCCATTGGTGAGTTCATTAATAATCCTACCCTTTGTGAATTTGTTTGTTTGAATAATTTTTTTTCCAAAAAAAATTATTGAATGCCTTTCCTGTTTTGGTGGAGCTTGTAAAGTGAAACCAGGCAGGGAATGGCAAACAATAATTATTTTTGAAGAAGACCTTTTTTAAATTAAACTTTTTGTATTCATTTGTCTAAAATTATTTTTATAATATAAAAAC
>BoerG_122242;Agriosomyces
AATGAAGAGATTGGTTTTAGGGAGTAGATTTTAATAAATAATTATTTTTTTGAAAAGACCTTTTTAAAATTAACTTTTGTATTCATTTGTCTAAAATTTTTTGAATAATAATTTAAAAAC
>BoerG_122338;Piromyces
ATTAATAAATGGTCTACGTTTTTTAAGTAGACGCTTAATAATCCTACCCTTTGTGAATTTGTTGTTTTGAAATAATTTTTTTTAAAACTACTGATTGTCTTTCCCTGTTGAATTGGTTGTCTTAATGGCAAATGATTCGCAGGGGAGTGTCAGTAATTTTTAAAAAGACCTTTTTTAAAATTAAACTTTTTGTATTCATTTGTCTAAAATTATTTTTATAATATAAAAC
>BoerG_122354;Piromyces
ATTAATAAATGGTCTACGTTTTTTTAAGTAGACGCTTAATAATCCTACCCTTTGTGAATTTGTTGTTTTGAAATAATTTTTTTTTAAAATCATTGATTGTCTTTCCCTGTTGAATTGGTTGTCTTAATGGCAAATGATTCGCAGGGGAGTGTCAGTAATTTTTAAAAAGACCTTTTTAAAATTAAACTTTTTGTATTCATTTGTCTAAAATTATTTTTATAATATAAAAAC
>BoerG_122507;Piromyces
ATTAATAAATGGTCTACGTTTTTTTAAGTAGACGCTTAATAATCCTACCCTTTGTGAATTTGTTGTTTTGAAATAATTTTTTTTTAAAATTATTGATTGTCTTTCCCTGTTGAATTGGTTGTCTTAATGGCAAATGATTCGCAGGGGAGTGTCAGTAATTTTTAAAAAGACCTTTTTTAAAATTAAACTTTTTGTATTCATTTGTCTAAAAATTATTTTTATAATATAAAAAC
>BoerG_122531;Caecomyces
ATTAAAAAATTGGACTCCATTGGTGAGTTCATTAATAATCCTACCCTTTGTGAATTTGTTTGTTTGAATAATTTTTTTTCCAAAAAAATTATTGAATGTCTTTCCCTGTTTTGGTGGAGCTTGTAAGTGAAACCAGCAGGGGAATGGCAACAATAATTATTTTTGAAAAAGACCTTTTTTAAAATTAACTTTTGTATTCATTTGTCTAAAATTATTTTTATAATATAAAAAC
>BoerG_122537;Piromyces
ATTAATAAATGGTCTACGTTTTTTTAAGTAGACGCTTAATAATCCTACCCTTTGTGAATTTGTTGTTTTGAAATAATTTTTTTTAAAATTATTGATTGTCTTTCCTGTTGAATTGTTGTCTTAATGGCAAATGATTCGCAGGGAGTGTCAGTAATTTTTAAAAGACCTTTTTTAAAATTAAACTTTTGTATTCATTTGTCTAAAAATTATTTTTATAATATAAAAAC
>BoerG_122609;Piromyces
ATTAATAAATGGTCTACGTTTTTTTAAGTAGACGCTTAATAATCCTACCCTTTGTGAATTTGTTGTTTTGAAATAATTTTTTTTTTAAAATTATTGATTGTCTTTCCCTGTTGAATTGGTTGTCTTAATGGCAAATGATTCGCAGGGGGCGTCAGTAATTTTTAAAAAGACCTTTTTTAAAATTAAACTTTTTTGTATTCATTTGTCTAAAATTATTTTTATAATATAAAAAC
>BoerG_122781;Caecomyces
TTTGAATAATTTTTTTTCCAAAAAAAAATTATTGAATGTCTTTCCCTGTTTTGGTGGAGCTTGTAAAGTGAAACCAGGCAGGGGAATGGCAAACAGTAATTATTTTTGAAAAAGACCTTTTTTAAAATTAAACTTTTTGTATTCATTTGTCTAAAATTATTTTTATAATATAAAAAC
>BoerG_122808;Caecomyces
ATTAAAAAATTGGACTCCATTGGTGAGTTCATTAATAATCCTACCCTTTGTGAATTTGTTTGTTTGAATAATTTTTTTTCCAAAAAAAATTATTGAATGTCTTTCCCTGTTTTGGTGGAGCTTGTAAAGTGAAACCAGGCAGGGGAATGGCAAACAATAATTATTTTTGAAAAAGACCTTTTTTAAAATTAAACTTTTTGTATTCATTTGTCTAAAATTATTTTTATAATATAAAAAC
>BoerG_122834;Caecomyces
ATTAAAAAATTGGACTCCATTGGTGAGTTCATTAATAATCCCTACCCTTTGTGAATTTGTTTGTTTGAATAATTTTTTTTTCCAAAAAAATTATTGAATGTCTTTCCTTGTTTTGGTGGAGCTTGTAAAGTGAAACCAGGCAGGGAATGGCAAACAATAATTATTTTTGAAAAAGACCTTTTTTAAAATTAAACTTTTTGTATTCATTTGTCTAAAATTAATTTTATAATATGAAAAC
>BoerG_122877;Piromyces
ATTAATAAATGGTCTACGTTTTTTAAGTAGACGCTTAATAATCCTACCCTTTGTGAATTTGTTGTTTTGAAATAATTTTTTTTTAAAATTATTGACTGTCTTTCCCTGTTGAATTGGTTGTCTTAATGGCAAATGATTCGCAGGGGAGTGTCAGTAATTTTTAAAAAGACCTTTTTTAAAATTAAACTTTTTTGTATTCATTTGTCTAAAATTATTTTTATAATATAAAAAC
>BoerG_12291;Piromyces
ATTAATAAATGGTCTACGTTTTTTTAAGTAGACGCTTAATAATCCTACCCTTTGTGAATTTGTTGTTTTGAAATAATTTTTTTTTAAAATTATTGATTGTCTTTCCCTGTTGAATTGGTTGTCTTAATGGCAAATGATTCGCAGGGGAGTGTCAGTAATTTTTAAAAAGACCTTTTTTAAAATTAAACTTTTTTGTATTCATTTGTCTAAAATTATTTTTATAATATAAAAAC
>BoerG_123023;AL8
AATTTTTTTTGACGTGGAATAAAAAAAAAATTATTTATGGTTTTGTCTATCCCTAAATTGGTTTGTTTGTTGTAAAAGACAAGTGAATCATTTAGGGAATAGGCTTTCCTAAATAGTTGATTTTTTTTTCCAATGTCTTAAAAGACCTTTTTTTAAAATTAAACTTTTGTATTCATTTGTCTAAAATTATTTTTAATAATTTAAAAAC
>BoerG_123033;Piromyces
ATTAATAAATGGTCTACGTTTTTTTAAGTAGACGCTTAATAATCCTACCCTTTGTGAATTTGTTGTTTGAAATAATTTTTTTTTAAAATTATTGATTGTCTTTCCCTGTTGAATTGGTTGTCTTAATGGCAAATGATTCGCAGGGGAGTGTCAGTAATTTTTAAAAAGACCTTTTTTAAATTAAACTTTTTTGTATTCATTTGTCTAAAATTATTTTTATAATATAAAAAC
>BoerG_123045;Piromyces
ATTAATAAATGGTCTACGTTTTTTTAAGTAGACGCTTAATAATCCTACCCTTTGTGAATTTGTTGTTTTGAAATAATTTTTTTTTAAAATTATTGATTGTCTTTCCCTGTTGAATTGGTTGTCTTAATGGCAAATGGTTCGCAGGGGAGTGTCAGTAATTTTTAAAAAGACCTTTTTTAAAATTAAACTTTTTGTATTCATTTGTCTAAAAATTATTTTTATAATATAAAAAC
>BoerG_12305;Piromyces
ATTAATAAATGGTCTACGTTTTTTAAGTAGACGCTTAATAATCCTACCCTTTGTGAATTTGTTGTTTTGAAATAATTTTTTTTTAAAATTATTGATTGTCTTTCCCTGTTGAATTGGTTGTCTTAATGGCAAATGATTCGCAGGGGAGTGTCAGTAATTTTTAAAAAGACCTTTTTTAAAATTAAACTTTTTTGTATTCATTTGTCTAAAATTATTTTTATAATATAAAAAC
>BoerG_123129;Caecomyces
ATTAAAAAATTGGACTCCATTGGTGAGTTCATTAATAATCCTACCCTTTGTGAATTTGTTTGTTTGAATAATTTTTTTTCCAAAAGAAATTATTGAATGTCTTTCCCTGTTTTGGTGGAGCTTGTAAAGTGAAACCAGGCAGGGGAATGGCAAACAATAATTATTTTTGAAAAAGACCTTTTTTAAAATTAAACTTTTTGTATTCATTTGTCTAAAATTATTTTTATAATATAAAAAC
>BoerG_123185;Piromyces
ATTAATAAATGGTCTACGTTTTTTTAAGTAGACGCTTAATATCCTACCCTTTGTGAATTTGTTGTTTGAAATAATTTTTTTTTAAAATTATTGATTGTCTTTCCTGTTGAATTGGTTGTCTTAATGGCAAATGATTCGCAGGGGAGTGTCAGTAATTTTTAAAAAGACCTTTTTTAAAATTAAACTTTTTGTATTCATTTGTCTAAAATTATTTTATAATATAAAAC
>BoerG_123197;Piromyces
ATTAATAAATGGTCTACGTTTTTTAAGTAGACGCTTAATAATCCTACCCTTTGTGAATTTGTTGTTTTGAAATAATTTTTTTTTAAAATTATTGATTGTCTTTCCCTGTTGAATTGGTTGTCTTAATGGCAAATGATTCGCAGGGGAGTGTCAGTAATTTTTAAAAAGACCTTTTTTAAAATTAAACTTTTTTGTATTCATTTGTCTAAAATTATTTTTATAATATAAAAAC
>BoerG_123218;Piromyces
ATTAATAAATGGTCTACGTTTTTTTAAGTAGACGCTTAATAATCCTACCCTTTGTGAATTTGTTGTTTTGAAATAATTTTTTTTTAAAATTATTGATTGTCTTTCCCTGTTGAATTGGTTGTCTTAATGGCAAATGATTCGCAGGGGAGTGTCAGTAATTTTTAAAAAGACCTTTTTTAAAATTAAACTTTTTGTATTCATTTGTCTAAAAATTATTTTTATAATATAAAAAC
>BoerG_123220;Piromyces
ATTAATAAATGGTCTACGTTTTTTTAAGTAGACGCTTAATAATCCTACCCTTTGTGAATTTGTTGTTTTGAAATAATTTTTTTTTAAAATTATTGATTGTCTTTCCCTGTTGAATTGGTTGTCTTAATGGCAAATGATTCGCAGGGGAGTGTCAGTAATTTTTAAAAAGACCTTTTTAAAATTAAACTTTTTTGTATTCATTTGTCTAAAATTATTTTTATAATATAAAAAC
>BoerG_123241;Piromyces
ATTAATAAATGGTCTACGTTTTTTAAGTAGACGCTTAATAATCCTACCTTTGTGAATTTGTTGTTTTGAAATAATTTTTTTTAAAATTATTGATTGTCTTTCCCTGTTGAATTGGTTGTCTTAATGGCAAATGATTCGCAGGGAGTGTCAGTAATTTTTAAAAAGACCTTTTTTAAAATTAACTTTTTGTATCCATTTGTCTAAAAATTATTTTATAATATAAAAC
>BoerG_123277;Piromyces
ATTAATAAATGGTCTACGTTTTTTTAAGTAGACGCTTAATAATCCTACCCTTTGTGAATTTGTTGTTTTGAAATAATTTTTTTTTAAAATTATTGATTGTCTTTCCCTGTTGAATTGGTTGTCTTAATGGCAAATGATTCGCAGGGAGTGTCAGTAATTTTTAAAAAGACCTTTTTTAAAATTAAACTTTTTGTATTCATCTGTCTAAAATTATTTTTATAATATAAAAAC
>BoerG_123327;Piromyces
ATTAATAAATGGTCTACGTTTTTTTAAGTAGACGCTTAATAATCCTACCCTTTGTGAATTTGTTGTTTTGAAATAATTTTTTTTTAAAATTATTGATTGTCTTTCCCTGTTGAATTGGTTGTCTTAATGCAAATGATTCGCAGGGGAGTGTCAGTAATTTTAAAAAGACCTTTTTAAAATTAAACTTTTTTTGTATTCATTTGTCTAAAATTGTTTTTATAATATAAAAAC
>BoerG_123339;Piromyces
ATTAATAAATGGTCTACGTTTTTTTTAAGTAGACGCTTAATAATCCTACCTTTGTGAATTTGTTGTTTTGAAATAATTTTTTTTTAAAATTATTGATTGTCTTTCCCTGTTGAATTGGTTGTCTTAATGGCAAATGATTCGCAGGGGAGTGTCAGTAATTTTTAAAAAGACTTTTTTAAAATTAAACTTTTTTGTATTCATTTGTCTAAAATTATTTTTATAATATAAAAAC
>BoerG_123428;Piromyces
ATTAATAAATGGTCTACGTTTTTTTAAGTAGACGCTTAATAATCCTACCCTTTGTGAATTTGTTGTTTTGAAATAATTTTTTTTTAAAATTATTGATTGTCTTTCCCTGTTGAATTGGTTGTCTTAATGGCAAATGATTCGCAGGGGAGTGTCAGTAATTTTTAAAAAGACTTTTTTTAAAATTAAACTTTTTTGTATTCATTTGTCTAAAATTATTTTTATAATATAAAAAC
>BoerG_123433;Piromyces
ATTAATAAATGGTCTACGTTTTTTTAAGTAGACGCTTAATAATCTACCTTTGTGAATTTGTTGTTTTGAAATAATTTTTTTAAAATTATTGATTGTCTTTCCTGTTGAATTGGTTGTCTTAATGGCAAATGATTCGCAGGGGAGTGTCAGTAATTTTTAAAAGACCTTTTTAAAATTAACTTTTTTGTATTCATTTGTCTAAAATATTTTATAATATAAAAAC
>BoerG_123499;Piromyces
ATTAATAAATGGTCTACGTTTTTTAAGTAGACGCTTAATAATCCTACCCTTTGTGAATTTGTTGTTTTGAAATAATTTTTTTTAAAATTATTGATTGTCTTTCCCTGTTGAATTGGTTGTCTTAATGGCAAATGATTCGCAGGGAGTGTCAGTAATTTTAAAAAGACCTTTTTAAAATTAAACTTTTTTGTATTCATTTGTCTAAAATTATTTTTATAATATAAAAAC
>BoerG_123524;Cyllamyces
ATTAAAAAATGAGACCTCGATTTTGAAGGTCTATTAATAATCCTACCCTTTGTGAATTTGTTTGTTTAATTATGTGTCTTTCCCTGGTTTGATGAGCTTGTTTAAAGTCAAATCATCAGGGGAATGGCAATACTTTTTTTTAAATTAAACTTTTTGTATTCATTTGTCTAAAATTATTTTTATAATATAAAAAC
>BoerG_123592;Piromyces
ATTAATAAATGGTCTACGTTTTTTTAAGTGGACGCTTAATAATCCTACCCTTTGTGAATTTGTTGTTTTGAAATAATTTTTTTTTAAAATTATTGATTGTCTTTCCCTGTTGAATTGGTTGTCTTAATGGCAAATGATTCGCAGGGGAGTGTCAGTAATTTTTAAAAAGACCTTTTTTAAAATTAAACTTTTTGTATTCATTTGTCTAAAAATTATTTTTATAATATAAAAAC
>BoerG_123641;Piromyces
ATTAAAAAATTGGACTCCATTGGTGAGTTCATTAATAATCCCTACCCTTTGTGAATTTGTTTGTTTGAATAATTTTTTTTCCAAAAAAAATTATTGAATGTCTTTCCTTGTTTTGGTGGAGCTTGTAAAGTGAAACCAGGCAGGGGAATGGCAAACAATAATTATTTTTTAAAAAGACCTTTTTTAAAATTAAACTTTTTGTATTCATTTGTCTAAAATTAATTTTTATAATATAAAAAC
>BoerG_123665;Piromyces
ATTAATAAATGGTCTACGTTTTTTTAAGTAGACGCTTAATAATCCTACCCTTTGTGAATTTGTTGTTTTGAAATAATTTTTTTTTAAAATTATTGATTGTCTTTCCCTGTTGAATTGGTTGTCTTAATGGCAAATGATTCGCAGGGGAGTGTCAGTAATTTTTAAAAAGACCTTTTTTAAAATTAAACTTTTTTGTATTCATTTGTCTAAAATTATTTTTATAATATAAAAAC
>BoerG_123695;Piromyces
ATTAATAAATGGTCTACGTTTTTTTAAGTAGACGCTTAATAATCCTACCCTTTGTGAATTTGTTGTTTTGAAATAATTTTTTTTTAAAATTATTGATTGTCTTTCCCTGTTGAATTGGTTGTCTTAATGGCAAATGATTCGCAGGGGAGTGTCAGTAATTTTTAAAAAGACCTTTTTTAAAATTAAACTTTTTTGTATTCATTTGTCTAAAATTATTTTTATAATATAAAAAC
>BoerG_123762;Piromyces
ATTAATAAATGGTCTACGTTTTTTTAAGTAGACGCTTAATAATCCTACCCTTTGTGAATTTGTTGTTTTGAAATAATTTTTTTTTAAAATTATTGATTGTCTTTCCCTGTTGAATTGGTTGTCTTAATGGCAAATGATTCGCAGGGGAGTGTCAGTAATTTTTAAAAAGACCTTTTTTAAAATTAAACTTTTTGTATTCATTTGTCTAAAAATTATTTTTATAATATAAAAAC
>BoerG_123768;Piromyces
ATTAATAAATGGTCTACGTTTTTTTAAGTAGACGCTTAATAATCCTACCCTTTGTGAATTTGTTGTTTTGAAATAATTTTTTTTTAAAATTATTGATTGTCTTTCCCTGTTGAATTGGTTGTCTTAATGGCAAATGATTCGCAGGGGAGTGTCAGTAATTTTTAAAAAGACCTTTTTTAAAATTAAACTTTTTTGTATTCATTTGTCTAAAATTATTTTTATAATATAAAAAC
>BoerG_123791;Piromyces
ATTAATAAATGGTCTACGTTTTTTAAGTAGACGCTTAATAATCCTACCTTTGTGAATTTGTTGTTTTGAAATAATTTTTTTTAAAATTATTGATTGTCTTTCCCTGTTGAATTGGTTGTCTTAATGGCAAATGATTCGCAGGGAGTGTCAGTAATTTTAAAAAGACCTTTTTTAAAATTAAACTTTTTGTATTCATTTGTCTAAAATTATTTTTATAATATAAAAC
>BoerG_123811;Caecomyces
ATTAAAAAATTGGACTCCATTGGTGAGTTCATTAATAATCCCTACCCTTTGTGAATTTGTTTGTTTGAATAATTTTTTTTCCAAAAAAAATTATTGAATGTCTTTCCTTGTTTTGGTGGAGCTTGTAAAGTGAAACCAGGCAGGGGAATGGCAAACAATAATTATTTTTGAAAAAGACCTTTTTTTAAAATTAAACTTTTTGTATTCATTTGTCTAAAATTAATTTTTATATATAAAAAC
>BoerG_123860;Piromyces
ATTAATAAATGGTCTACGTTTTTTAAGTAGACGCTTAATAATCCTACCCTTTGTGAATTTGTTGTTTTGAAATAATTTTTTTTTAAAATTATTGATTGTCTTTCCCTGTTGAATTGGTTGTCTTAATGGCAAATGATTCGCAGGGGAGTGTCAGTAATTTTTAAAAAGACCTTTTTTAAAATTAAACTTTTTTGTATTCATTTGTCTAAAATTATTTTATAATATAAAAAC
>BoerG_123902;Piromyces
ATTAATAAATGGTCTACGTTTTTTTAAGTAGACGCTTAATAATCCTACCCTTTGTGAATTTGTTGTTTTGAAATAATTTTTTTTTAAAATTATTGATTGTCTTTCCCTGTTGAATTGGTTGTCTTAATGGCAAATGATTCGCAGGGGAGTGTCAGTAATTTTTAAAAAGACCTTTTTTAAAATTAAACTTTTTGTATTCATTTGTCTAAAAATTATTTTTATAATATAAAAAC
>BoerG_12393;Piromyces
ATTAATAAATGGTCTACGTTTTTTTAAGTAGACGCTTAATAATCCTACCCTTTGTGAATTTGTTGTTTTGAAATAATTTTTTTTTAAAATTATTGATTGTCTTTCCCTGTTGAATTGGTTGTCTTAATGGCAAATGATTCGCAGGGGAGTGTCAGTAATTTTTAAAAAGACCTTTTTTAAAATTAAACTTTTTTGTATTCATTTGTCTAAAATTATTTTTATAATATAAAAAC
>BoerG_123958;Piromyces
ATTAATAAATGGTCTACGTTTTTTTAAGTAGACGCTTAATAATCCTACCCTTTGTGAATTTGTTGTTTTGAAATAATTTTTTTTTAAAATTTATTGATTGTCTTTCCCTGTTGAATTGGTTGTCTTAATGGCAAATGATTCGCAGGGGAGTGTCAGTAATTTTTAAAAAGACCTTTTTTAAAATTAAACTTTTTGTGTTCATTTGTCTAAAAATTATTTTTATAATATAAAAAC
>BoerG_124111;Piromyces
ATTAATAAATGGTCTACGTTTTTTTAAGTAGACGCTTAATAATCCTACCCTTTGTGAATTTGTTGTTTTGAAATAATTTTTTTTTAAAATTATTGATTGTCTTTCCCTGTTGAATTGGTTGTCTTAATGGCAAATGATTCGCAGGGGAGTGTCAGTAATTTTTAAAAAGACCTTTTTTAAAATTAAACTTTTTGTATTCATTTGTCTAAAAATTATTTTTATAATATAAAAAC
>BoerG_12420;Piromyces
ATTAATAAATGGTCTACGTTTTTTTAAGTAGACGCTTAATAATCCTACCCTTTGTGAATTTGTTGTTTTGAAATAATTTTTTTTTAAAATTATTGATTGTCTTCCCCTGTTGAATTGGTTGTCTTAATGGCAAATGATTCGCAGGGGAGTGTCAGTAATTTTTAAAAAGACCTTTTTTAAAATTAAACTTTTTGTATTCATTTGTCTAAAAATTATTTTTATAATATAAAAAC
>BoerG_124248;Piromyces
ATTAATAAATGGTCTACGTTTTTTTAAGTAGACGCTTAATAATCCTACCCTTTGTGAATTTGTTGTTTTGAAATAATTTTTTTTTAAAATTATTGATTGTCTTTCCCTGTTGAATTGGTTGTCTTAGTGGCAAATGATTCGCAGGGGAGTGTCAGTAATTTTTAAAAAGACCTTTTTTAAAATTAAACTTTTTGTATTCATTTGTCTAAAAATTATTTTTATAATATAAAAAC
>BoerG_124282;Caecomyces
ATTAAAAATTGGACTCCATTGGTGAGTTCATTAATAATCCTACCCTTTGTGAATTTGTTTGTTTGAATAATTTTTTTTCCAAAAAAGATTATTGAATGTCTTTCCCTGTTTTGGTGGAGCTTGTAAAGTGAAACCAGGCAGGGGAATGGCAAACAATAATTATTTTTGAAAAAGACCTTTTTTAAAATTAAACTTTTTGTATTCATTTGTCTAAAATTATTTTTATAATATAAAAAC
>BoerG_124300;Agriosomyces
AATGAAGAAACTTTTTAGGGAGTAGATTTTAATAAATAATTATTTTTTTTGAAAAGACCTTTTTTTAAAATTAACTTTTTGTATTCATTTGTCTAAAATTTTTTAAATAATAATTTAAAAAC
>BoerG_124321;Caecomyces
ATTAAAAAATTGGACTCCATTGGTGAGTTCATTAATAATCCCTACCCTTTGTGAATTGTTTGTTTGAATAATTTTTTTTCCAAAAAAATTATTGAATGTCTTTCCTTGTTTTGGTGGAGCTTGTAAAGTGAAACCAGGCAGGGGAATGGCAAACAATAATTATTTTTGAAAAAGACCTTTTTTTAAAATTAAACTTTTTGTATTCATTTGTCTAAAATTAATTTCTATAATATAAAAAC
>BoerG_124395;Caecomyces
ATTAAAAAATTGGACTCCATTGGTGAGTTCATTAATAATCCTACCCTTTGTGAATTTGTTTGTTTGAATAATTTTTTTTCCAAAAAAAATTATTGAATGTCTTTCCCTGTTTTGGTGGAGCTTGTAAAGTGAAACCAGGCAGGGGAATGGCAAACAATAATTATTTTTGAAAAAGACCTTTTTTAAAATTAAACTTTTTGTATTCATTTGTCTAAATTATTTTTATAATATAAAAAC
>BoerG_124473;Piromyces
ATTAATAAATGGTCTACGTTTTTTTAAGTAGACGCTTAATAATCCTACCCTTTGTGAATTTGTTGTTTTGAAATAATTTTTTTTAAAATTATTGATTGTCTTTCCCTGTTGAATTGGTTGTCTTAATGGCAAATGATTCGCAGGGGAGTGTCAGTAATTTTTAAAAAGACCTTTTTTAAAATTAAACTTTTTTGTATTCATTTGTCTAAAATTATTTTATAATATAAAAAC
>BoerG_124554;Piromyces
ATTAATAAATGGTCTACGTTTTTTTAAGTAGACGCTTAATAATCCTACCCTTTGTGAATTTGTTGTTTTGAAATAATTTTTTTTTAAAATTATTGATTGTCTTTCCCTGTTGAATTGGTTGTCTTAATGGCAAATGATTCGCAGGGGAGTGTCAGTAATTTTTAAAAAGACCTTTTTTAAAATTAAACTTTTTGTATTCATTTGTCTAAAAATTATTTTTATAATATAAAAAC
>BoerG_124564;Piromyces
ATTAATAAATGGTCTACGTTTTTTTAAGTAGACGCTTAATAATCCTACCCTTGTGAATTTGTTGTTTTGAAATAATTTTTTTTTTTAAAATTATTGATTGTCTTTCCCTGTTGAATTGGTTGTCTTAATGGCAAATGATTCGCAGGGGAGTGTCAGTAATTTTTAAAAAGACCTTTTTTAAAATTAAACTTTTTTGTATTCATTTGTCTAAAATTATTTTTATAATATAAAAAC
>BoerG_124633;Piromyces
ATTAATAAATGGTCTACGTTTTTTTAAGTAGACGCTTAATAATCCTACCCTTTGTGAATTTGTTGTTTTGAAATAATTTTTTTTAAAATTATTGATTGTCTTTCCCTGTTGAATTGGTTGTCTTAATGGCAAATGATTCGCAGGGGAGTGTCAGTAATTTTTAAAAAGACCTTTTTTAAAATTAAACTTTTTGTATTCATTTGTCTAAAAATTATTTTTATAATATAAAAAC
>BoerG_124652;Agriosomyces
AATGAAGAGATTGGTTTTAGGGAGTAGATTTAATAAATAATTATTTTTTTGAAAAGACCTTTTTAAAATTAACTTCTTGTATTCATTTGTCTAAAATTTTTTAAATAATAATTTAAAAAC
>BoerG_124704;Piromyces
ATTAATAAATGGTCTACGTTTTTTTAAGTAGACGCTTAATAATCCTACCCTTTGTGAATTTGTTGTTTTGAAATAATTTTTTTTAAAATTATTGATTGTCTTTCCCTGTTGAATTGGTTGTCTTAATGGCAAATGATTCGCAGGGGAGTGTCAGTAATTTTTAAAAAGACCTTTTTTAAAATTAAACTTTTTTGTATTCATTTGTCTAAAATTATTTTTATAATATAAAAAC
>BoerG_124771;Piromyces
ATTAATAAATGGTCTACGTTTTTAAGTAGACGCTTAATAATCCTACCCTTTGTGAATTTGTTGTTTGAATAATTTTTTTTAAAATTATTGATTGTCTTTCCCTGTTGAATGTTGTCTTAATGGCAAATGATTCGCAGGGAGTGTCAGTAATTTTAAAAGACCTTTTTAAAATTAAACTTTTTGTATTCATTTGTCTAAAATTATTTTATAATATAAAAAC
>BoerG_124786;Caecomyces
AAAAAATTGGACTCCATTGGTGTTTCATTAATAATCCCTACCCTTTGTGAATTTGTTTGTTTGAATAATTTTTTTCCAAAAAAAATTATTGAATGTCTTTCCTTGTTTTGGTGGAGCTTGTAAAGTGAAACCAGGCAGGGGAATGGCAAACAATAATTATTTTTGAAAAAGACCTTTTTTTAAAATTAAACTTTTTGTATTCATTTGTCTAAAATTAATTTTTATAATATAAAAAC
>BoerG_124879;Piromyces
ATTAATAAATGGTCTACGTTTTTTAGTAGACGCTTAATAATCCTACCCTTTGTGAATTTGTTGTTTTGAAATAATTTTTTTTAAAATTATTGATTGTCTTTCCCTGTTGAATTGGTTGTCTTAATGGCAAATGATTCGCAGGGGAGTGTCAGTAATTTTTAAAAAGACCTTTTTTAAAATTAAACTTTTTTGTATTCATTTGTCTAAAATTATTTTTATAATATAAAAAC
>BoerG_124906;Piromyces
ATTAATAAATGGTCTACGTTTTTTTAAGTAGACGCTTAATAATCCTACCCTTTGTGAATTTGTTGTTTTGAAATAATTTTTTTTTAAAATTATTGATTGTCTTTCCCTGTTGAATTGGTTGTCTTAATGGCAAATGATTCGCAGGGGAGTGTCAGTAATTTTTAAAAAGACCTTTTTTAAAATTAAGCTTTTTTGTATTCATTTGTCTAAAATTATTTTTATAATATAAAAAC
>BoerG_124931;Caecomyces
ATTAAAAAATTGGACTCCATTGGTGAGTTCATTAATAATCCCTACCCTTTGTGAATTTGTCTTGTTTGAATAATTTTTTTCCAAAAAAAATTATTGAATGTCTTTCCTTGTTTTGGTGGAGCTTGTAAAGTGAAACCAGGCAGGGGAATGGCAAACAATAATTATTTTTGAAAAAGACCTTTTTTTAAAATTAAACTTTTTGTATTCATTTGTCTAAAATTAATTTTTATAATATAAAAAC
>BoerG_124934;Piromyces
ATTAATAAATGGTCTACGTTTTTTAAGTAGACACTTAATAATCCTACCCTTTGTGAATTTGTTGTTTTGAAATAATTTTTTTTAAAATTATTGATTGTCTTTCCCTGTTGAATAGAATGTTTTCGAACATGAAATTCGCAGGGGAGTGTCAGTAATTTTTAAAAAGACCTTTTTTAAAATTAAACTTTTTGTATTCATTTGTCTAAAAATTATTTTTATAATATAAAAAC
>BoerG_124940;Piromyces
ATTAATAAATGGTCTACGTTTTTTTAAGTAGACGCTTAATAATCCTACCCTTTGTGAATTTGTTGCTTTGAAATAATTTTTTTTAAAATTATTGATTGTCTTTCCCCTGTTGAATTGGTTGTCTTAATGGCAAATGATTCGCAGGGGAGTGTCAGTAATTTTTTAAAAAGACCTTTTTTAAAATTAAACTTTTTTGTATTCATTGTCTAAAATTATTTTTATAATATAAAAC
>BoerG_125029;Caecomyces
ATTAAAAAAATTGGACTCCATTGGTGAGTTCATTAATAATCCTACCCTTTGTGAATTTGTTTGTTTGAATAATTTTTTTTCCAAAAAAAATTATTGAATGTCTTTCCCTGTTTTGGTGGAGCTTGTAAAGTGAAACCAGGCAGGGGAATGGCAAACAATAATTATTTTTGAAAAAGACCTTTTTTAAAATTAAACTTTTTGTATTCATTTGTCTAAAATTATTTTTATAATATAAAAAC
>BoerG_125088;Caecomyces
ATTAAAAAATTGGACTCCATTGGTGAGTTCATTATAATCCCTACCCTTTGTGAATTTGTTTGTTTGAATAATTTTTTTTCCAAAAAATTATTGAATGTCTTTCCTTGTTTTGGTGGAGCTTGTAAAGTGAAACCAGGCAGGGGAATGGCAAACAATAATTATTTTGAAAAAGACCTTTTTTAAAATTAAACTTTTGTATTCATTTGTCTAAAATTAATTTTTATAATATAAAAAC
>BoerG_125093;Piromyces
ATTAATAAATGGTCTACGTTTTTTTAAGTAGACGCTTAATAATCCTACCCTTTGTGAATTTGTTGTTTTGAAATAATTTTTTTTTAAAATTATTGATTGTCTTTCCCTGTTGAATTGGTTGTCTTAATGGCAAATGATTCGCAGGGGAGTGTCAGTAATTTTTAAAAAGACCTTTTTTAAAATTAAACTTTTTGTATTCATTTGTCTAAAAATTATTTTTATAATATAAAAAC
>BoerG_1251;Agriosomyces
AATGAAGAAACTTTTTAGGGAGTAGATTTTAATAAATAATTATTTTTTTTTGAAAAGACCTTTTTTTAAAATTAACTTTTTGTATTCATTTGTCTAAAATTTTTTAAATAATAATTTAAAAAC
>BoerG_125153;Agriosomyces
AATGAAGAGATTGGTTTTAGGGAGTAGATTTTAATAAATAATTATTTTTTTGAAAAGACCTTTTTTAAAATTAACTTTTTGTATTCATTTGTCTAAAATTTTTTAAATAATAATTTAAAAAC
>BoerG_125241;Piromyces
ATTAATAAATGGTCTACGTTTTTTTAAGTAGACGCTTAATAATCCTACCCTTTGTGAATTTGTTGTTTTGAAATAATTTTTTTTTAAAATTATTGATTGTCTTTCCCTGTTGAATTGGTTGTCTTAATGGCAAATGATTCGCAGGGAGTGTCAGTAATTTTTAAAAAGACCTTTTTAAAATTAAACTTTTTGTATTCATTTGTCTAAAAATTATTTTTATAATATAAAAAC
>BoerG_125625;Caecomyces
ATTAAAAATTGGACTCCACTGGTGAGTTCATTAATAATCCTACCCTTTGTGAATTTGTTTGTTTGAATAATTTTTTTTCCAAAAAAATTATTGAATGTCTTTCCCTGTTTTGGTGGAGCTTGTAAAGTGAAACCAGGCAGGGAATGGCAAACAATAATTATTTTGAAAAAGACCTTTTTTAAAATTAAACTTTTTGTATTCATTTGTCTAAATTATTTTTATAATATAAAAAC
>BoerG_12577;Piromyces
ATTAATAAATGATCTACGTTTTTTTAAGTAGACGCTTAATAATCCTACCCTTTGTGAATTTGTTGTTTTGAAATAATTTTTTTTTAAAATTATTGATTGTCTTTCCCTGTTGAATTGGTTGTCTTAATGGCAAATGATTCGCAGGGGAGTGTCAGTAATTTTTAAAAAGACCTTTTTTAAAACTAAACTTTTTGTATTCATTTGTCTAAAATTATTTTTATAATATAAAAAC
>BoerG_125772;Agriosomyces
AATGAAGAAACTTTTTAGGGAGTAGATTTTAATAAATAATTATTTTTTTTTGAAAAGACCTTTTTTTAAAATTAACTTTTTGTATTCATTTGTCTAAAATTTTTAAATAATAATTTAAAAAC
>BoerG_125973;Piromyces
ATTAATAAATGGTCTACGTTCTTTTAAGTAGACGCTTAATAATCCTACCCTTTGTGAATTTGTTGTTTTGAAATAATTTTTTTTTAAAATTATTGATTGTCTTTCCCTGTTGAATTGGTTGTCTTAATGGCAAATGATTCGCAGGGGAGTGTCAGTAATTTTTAAAAAGACCTTTTTTAAATTAAACTTTTTGTATTCATTTGTCTAAAAATTATTTTATAATATAAAAAC
>BoerG_126046;Piromyces
ATTAATAAATGGTCTACGTTTTTTTAAGTAGACGCTTAATAATCCTACCCTTTGTGAATTTGTTGTTTTGAAATAATTTTCTTTTAAAATATTGATTGTCTTTCCCTGTTGAATTGGTTGTCTTAATGGCAAATGATTCGCAGGGGAGTGTCAGTAATTTTTAAAAAGACCTTTTTTAAAATTAAACTTTTTTGTATTCATTTGTCTAAAATTATTTTTATAATATAAAAAC
>BoerG_126113;Piromyces
ATTAATAAATGGTCTACGTTTTTTTAAGTAGACGCTTAATAATCCTACCCTTTGTGAATTTGTTGTTTTGAAATAATTTTTTTTTAAAATTATTGATTGTCTTTCCCTGTTGAATTGGTTGTCTTAATGGCAAATGATTCGCAGGGGAGTGTCAGTAATTTTTAAAAGACCTTTTTTAAAATTAAACTTTTTGTATTCATTTGTCTAAAATTATTTTTATAATATAAAAC
>BoerG_126128;Caecomyces
ATTAAAAATTGGACTCCATTGGTGAGTTCATTAATAATCCCTACCTTTGTGAATTTGTTTGTTTGAATAATTTTTTTCCAAAAAAATTATTGAATGTCTTTCCTTGTTTGGTGAGCTTGTAAAGTGAAACCAGGCAGGGAATGGCAAACGATAATTATTTTGAAAAAGACCTTTTTTAAAATTAAACTTTTTGTATTCATTTGTCTAAAATTAATTTTTATAATATAAAAC
>BoerG_126142;Piromyces
ATTAATAATGGTCTACGTTTTTTTAAGTAGACGCTTAATAATCCTACCCTTTGTGAATTTGTGTTTTGAAATAATTTTTTTTTAAATTATTGATTGTCTCTTCCTGTTGAATTGGTTGTCTTAATGGCAAATGATCGCAGGGGAGTGTCCAGTAATTTTTAAAAAGACCTTTTTGTAAAATTAAACGTTTTTGTATTCATTTGTCTAAAAATTATTTTATAATATACAAAC
>BoerG_126169;Caecomyces
ATTAAAAAATTGGACTCCATTGGTGAGTTCATTAATAATCCTACCCTTTGTGAATTTGTTTGTTTGAATAATTTTTTTTCCAAAAAAAATTATTGAATGTCTTTCCCTGTTTTGGTGGAGCTTGTAGAGTGAAACCAGGCAGGGGAATGGCAAACAATAATTATTTTTGAAAAAGACCTTTTTTAAAATTAAACTTTTTGTATTCATTTGTCTAAAATTATTTTTATAATATAAAAAC
>BoerG_126182;Piromyces
ATTAATAAATGGTCTACGTTTTTTTAAGTAGACGCTTAATAATCCTACCCTTTGTGAATTTGTTGTTTTGAAATAATTTTTTTTAAAATTATTGATTGTCTTTCCCTGTTGAATTGGTTGTCTTAGTGGCGAATGATTCGCAGGGGAGTGTCAGTAATTTTTAAAAAGACCTTTTTTAAAATTAAACTTTTTGTATTCATTTGTCTAAAAATTATTTTTATAATATAAAAC
>BoerG_126267;Piromyces
ATTAATAAATGGTCTACGTTTTTTTAAGTAGACGCTTAATAATCCTACCCTTTGTGAATTTGTTGTTTTGAAATAATTTTTTTTTAAAATTATTGATTGTCTTTCCCTGTTGAATTGGTTGTCTTAATGGCAAATGATTCGCAGGGGAGTGTCAGTAATTTTTAAAAAGACCTTTTTTAAAATTAAACTTTTTTGTATTCATTTGTCTAAAATTATCTTTATAATATAAAAAC
>BoerG_12638;Piromyces
ATTAATAAATGGTCTACGTTTTTTAAGTAGACGCTTAATAATCCTACCCTTTGTGAATTTGTTGTTTTGAAATAATCTTTTTTTAAAATTATTGATTGTCTTTCCCTGTTGAATTGGTTGTCTTAATGGCAAATGATTCGCAGGGGAGTGTCAGTAATTTTTAAAAAGACCTTTTTTAAAATTAAACTTTTGTATTCATTTGTCTAAAATTATTTTTATAATATAAAAAC
>BoerG_126411;Caecomyces
ATTAAAAAATTGGACTCCATTGGTGAGTTCATTAATAATCCCTACCCTTTGTGAATTTGTTTGTTTGAATAATTTTTTTTCCAAAAAAAATTATTGAATGTCTTTCCTTGTTTTGGTGGAGCTTGTAAAGTGAAACCAGGCAGGGGAATGGCAAACAATAATTATTTTTGAAAAAGACCTTTTTTTAAAATTAAACTTTTTGTATTCATTTGTCTAAAATTAATTTTTATAATATAAAAAC
>BoerG_126448;Caecomyces
ATTAAAAAATTGGACTCCATTGGTGAGTTCATTAATAATCCCTACCCTTTGTGAATTTGTTTGTTTGAATAATTTTTTTCCAAAAAAGATTATTGAATGTCTTTCCTTGTTTTGGTGGAGCTTGTAAAGTGAAACCAGGCAGGGGAATGGCAAACAATAATTGTTTTTGAAAAAGACCTTTTTTTAAAATTAAACTTTTTGTATTCATTTGTCTAAAATTAATTTTTATAATATAAAAAC
>BoerG_126457;Caecomyces
TTCCCTGTTTGGTGGAGCTTGTAAAGTGAAACCAGGCAGGGGAATGGCAAACAATAATTATTTTTGAAAAAGACCTTTTTTAAAATTAAACTTTTTGTATTCATTTGTCTAAAATTATTTTTATAATATAAAAAC
>BoerG_126597;Caecomyces
ATTAAAAAATTGGACTCCATTGGTGAGTTCATTAATAATCCTACCCTTTGTGAATTTGTTTGTTTGAATAATTTTTTTTCCAAAAAAATTATTGAATGTCTTTCCCTGTTTTGGTGGAGCTTGTAAAGTGAAACCAGGCAGGGGAATGGCAAACAATAATTATTTTTGAAAAAGACCTTTTTTAAAATTAAACTTTTTGTATTCATTTGTCTAAAATTATTTTTATAATATAAAAAC
>BoerG_126609;Piromyces
ATTAATAATGGTCTACGTTTTTTAAGTAGACGCTTAATAATCTACCTTTGTGAATTGTTGTTTGAAATAATTTTTTTTAAAATATTGATTGTCTTTCCTGTTGAATTGTGTCTTAATGGCAATGATTCGCAGGGAGTGTCAGTAATTTTAAAAAGACCTTTTTTAAAATTAACTTTTGTATTCATTTGTCTAAAATTATTTTATAATAAAAAC
>BoerG_126670;Caecomyces
GTTAATAAATGGTCTACGTTTTTTCAAGTAGACGCTTAATAATCCTACCCTTTGTGAATTTGTTGTTTTGAAATAATTTTTTTTTAAAATTATTGATTGTCTTTCCCTGTTGAATTGGTTGTCTTAATGGCAAATGATTCGCAGGGGAGTGTCAGTAATTTTTAAAAAGACCTTTTTTAAAATTAAACTTTTTTGTATTCATTTGTCTAAAATTATTTTTATAATATAAAAAC
>BoerG_126741;Agriosomyces
AATGAAGAAACTTTTAGGGAGTAGATTTTAATAAATAATTATTTTTTTTGAAAGACCTTTTTTAAAATTAACTTTTTGTATTCATTTGTCTAAAATTTTTTAAATAATAATTTAAAAAC
>BoerG_126791;Piromyces
ATTAATAAATGGTCTACGTTTTTTTAAGTAGACGCTTAATAATCCTACCCTTTGTGAATTTGTTGTTTTGAAATAATTTTTTTTAAAATTATTGATTGTCTTTCCCTGTTGAATTGGTTGTCTTAATGGCAAATGATTCGCAGGGGAGTGTCAGTAATTTTTAAAAAGACTTTTTTAAAATTAAACTTTTTTGTATTCATTTGTCTAAAATTATTTTTATAATATAAAAAC
>BoerG_127037;Piromyces
ATTAATAAATGGTCTACGTTTTTTTAAGTAGACGCTTAATAATCCTACCCTTTGTGAATTTGTTGTTTTGAAATAATTTTTTTTTAAAATTATTGATTGTCTTTCCCTGTTGAATTGGTGTCTTAATGGCAAATGATTCGCAGGGGAGTGTCAGTAATTTTTAAAAGGACCTTTTTTAAAATTAAACTTTTTGTATTCATTTGTCTAAAATTATTTTTATAATATAAAAAC
>BoerG_127110;Piromyces
ATTAATAAATGGTCTACGTTTTTTAAGTAGACGCTTAATAATCCTACCCTTTGTGAATTTGTTGTTTTGAAATAATTTTTTTTTAAAATTATTGATTGTCTTTCCCTGTTGAATTGGTTGTCTTAATGGCAAATGATTCGCAGGGGAGTGTCAGTAATTTTTAAAAAGACCTTTTTTAAAATTAAACTTTTTTGTATTCATTGTCTAAAATTATTTTTATAATATAAAAAC
>BoerG_127302;Piromyces
ATTAATAAATGGTCTACGTTTTTTTAAGTAGACGCTTAATAATCCTACCCTTTGTGAATTTGTTGTTTTGAAATAATTTTTTTTTAAAATTATTGATTGTCTTTCCCTGTTGAATTGGTTGTCTTAATGGCAAATGATTCGCAGGGGAGTGTCAGTAATTTTTAAAAAGACCTTTTTTAAAATTAAACTTTTTGTATTCATTTGTCTAAAAATTATTTTTATAATATAAAAAC
>BoerG_127336;Piromyces
ATTAATAAATGGTCTACGTTTTTTTAAGTAGACGCTTAATAATCCTACCCTTTGTGAATTTGTTGTTTTGAAATAATTTTTTTTTAAAATTATTGATTGTCTTTCCCTGTTGAATTGGTTGTCTTAATGGCAAATGATTCGCAGGGGAGTGTCAGTAATTTTTAAAAAGACCTTTTTTAAAATTAAACTTTTTTGTATTCATTTGTCTAAAATTATTTTTATAATATAAAAAC
>BoerG_127342;Caecomyces
ATTAAAAATTGGACTCCATTGGTGAGTTCATTAATAATCCCTACCCTTTGTGAATTTGTTTGTTTGAATAATTTTTTTCCAAAAAAAATTATTGAATGTCTTTCCTTGTTTTGGTGGAGCTTGTAAAGTGAAACCAGGCAGGGGAATGGCAAACAATAATTATTTTTGAAAAGACCTTTTTTTAAAATTAAACTTTTTGTATTCATTTGTCTAAAATTAATTTTTATAATATAAAAAC
>BoerG_127344;Caecomyces
ATTAAAAAATTGGACTCCATTGGTGAGTTCATTAATAATCCCTACCCTTTGTGAATTTGTTTGTTTGAATAATTTTTTTTCCAAAAAAATTACTGAATGTCTTTCCTTGTTTAGGTGGAGCTTGTAAAGTGAAACCAGGCAGGGAATGGCAAACAATAATTATTTTTGAAAAAGACCTTTTTTAAAATTAAACTTTTTGTATTCATTTGTCTAAAATTAATTTTATAATATAAAAAC
>BoerG_127362;Piromyces
ATTAATAAATGGTCTACGTTTTTTAAGTAGACGCTTAATAATCCTACCTTTGTGAATTGTTGTTTTGAAATAATTTTTTTTAAAATTATTGATTGTCTTTCCTGCTGAATTGGTTGTCTTAATGGCAAATGATTCGCAGGGAGTGTCAGTAATTTTAAAAGACCTTTTTTAAAATTAAACTTTTTGTATTCATTTGTCTAAAAATTATTTTTATAATATAAAAAC
>BoerG_127368;Caecomyces
ATTAAAAAATTGGACTCCATTGGTGAGTTCATTAATAATCCCTACCCTTTGTGAATTTGTTTGTTTGAATAATTTTTTTTCCAAAAAAAATTATTGAATGTCTTTCCTTGTTTTGGTGGAGCTTGTAAAGTGAAACCAGGCAGGGGAATGGCAAACAATAATTATTTTTGAAAAAGACCTTTTTTTAAAATTAAACTTTTTGTATTCATTTGTCTAAAATTAATTTTTATAATATAAAAAC
>BoerG_127373;Piromyces
ATTAAAAAATTGGACTCCATTGGTGAGTTCATTAATAATCCCTACCCTTTGTGAATTTGTTTGTTTGAATAATTTTTTTTCCAAAAAAAATTATTGAATGTCTTTCCTTGTTTTGGTGGAGCTTGTAAAGTGAAACCAGGCAGGGGAATGGCAAACAATAATTATTTTTGAAAAAGACCTTTTTTTAAAATTAAACTTTTTGTATTCATTTGTCTAAAATTAATTTTTATAATATAAAAAC
>BoerG_127470;Piromyces
ATTAATAAATGGTCTACGTTTTTTTAAGTAGACGCTTAATAATCCTACCCTTTGTGAATTTGTTGTTTTGAAATAATTTTTTTTTAAAATTATTGATTGTCTTTCCCTGTTGAATTGGTTGTCTTAATGGCAAATGATTCGCAGGGGAGTGTCAGTAATTTTTAAAAAGACCTTTTTTAAAATTAAACTTTTTGTATTCATTTGTCTAAAAATTATTTTTATAATATAAAAAC
>BoerG_127474;Caecomyces
ATTAAAAAATTGGACTCCATTGGTGAGTTCATTAATAATCCCTACCCTTTGTGAATTTGTTTGTTTGAATAATTTTTTTTTCCAAAAAAAATTATTGAATGTCTTTCCTTGTTTTGGTGGAGCTTGTAAAGTGAAACCAGGCAGGGGAATGGCAAACAATAATTATTTTTGAAGAAGACCTTTTTTTAAAATTAAACTTTTTGTATTCATTTGTCTAAAATTAATTTTTATAATATAAAAAC
>BoerG_127488;Caecomyces
ATTAAAAAATTGGACTCCATTGGTGAGTTCATTAATAATCCCTACCCTTTGTGAATTTGTTTGTTTGAATAATTTTTTTTCCAAAAAAAATTATTGAATGTCTTTCCTTGTTTTGGTGGAGCTTGTAAAGTGAAACCAGGCAGGGGAATGGCAAACAATAATTATTTTTGAAAAAGACCTTTTTTTAAAATTAAACTTTTTGTATTCATTTGTCTAAAATTAATTTTTATAATATAAAAAC
>BoerG_127507;Caecomyces
ATTAAAAAATTGGACTCCATTGGTGAGTTCATTAATAATCCTACCCTTTGTGAATTTGTTTGTTTGAATAATTTTTTTCCAAAAAAAATTATTGAATGTCTTTCCCTGTTTTGGTGGAGCTTGTAAAGTGAATCCAGGCAGGGGAATGGCAAACAATAATTATTTTTGAAAAAGACCTTTTTTAAAATTAAACTTTTTGTATTCATTTGTCTAAAATTATTTTTATAATATAAAAAC
>BoerG_127572;Piromyces
ATTAATAAATGGTCTACGTTTTTTTAAGTAGACGCTTAATAATCCTACCCTTTGTGAATTTGTTGTTTTGAAATAATTTTTTTTAAAATTATTGATTGTCTTTCCCTGTTGAATTGGTTGTCTTAATGGCAAATGATTCGCAGGGGAGTGTCAGTAATTTTAAAAGACCTTTTTTAAAATTAAACTTTTTGTATCCATTTGTCTAAAAATTATTTTATAATATAAAAAC
>BoerG_12765;Piromyces
ATTAATAAATGGTCTACGTTTTTTAAGTAGACACTTAATAATCCTACCCTTTGTGAATTTGTTGTTTTGAAATAATTTTTTTTAAAATTATTGATTGTCTTTCCCTGTTGAATAGAATGTTTTCGAACATGAAATTCGCAGGGGAGTGTCAGTAATTTTTAAAAAGACCTTTTTTAAAATTAAACTTTTTGTATTCATTTGTCTAAAAATTATTTTTATAATATAAAAAC
>BoerG_12772;Piromyces
ATTAATAAGTGGTCTACGTTTTTTTAAGTAGACGCTTAATAATCCTACCCTTTGTGGATTTGTTGTTTTGAAATAATTTTTTTTTAAAATTATTGATTGTCTTTCCCTGTTGAATTGGTTGTCTTAATGGCAAATGATTCGCAGGGGAGTGTCAGTAATTTTTAAAAAGACCTTTTTTAAAATTAAACTTTTTTGTATTCATTTGTCTAAAATTATTTTTATAATATAAAAAC
>BoerG_127761;Piromyces
ATTAATAAATGGTCTACGTTTTTTTAAGTAGACGCTTAATAATCCTACCCTTTGTGAATTTGTTGTTTTGAAATAATTTTTTTTAAATTATTGATTGTCTTTCCCTGTTGAATTGGTTGTCTTAATGGCAAATGATTCGCAGGGGAGCGTCAGTAATTTTAAAAAGACCTTTTTTAAAATTAAACTTTTTGTATTCATTTGTCTAAAATTATTTTATAATATAAAAAC
>BoerG_127778;Caecomyces
ATTAAAAAATTGGACTCCATTGGTGAGTTCATTAATAATCCCTACCCTTTGTGAATTGTTTGTTTGAATAATTTTTTTTCCAAAAAAAATTATTGAATGTCTTTCCTTGTTCTGGTGGAGCTTGTAAAGTGAAACCAGGCAGGGGAATGGCAAACAATAATTATTTTTGAAAAAGACCTTTTTTTAAAATTAAACTTTTTGTATTCATTTGTCTAAAATTAATTTTTATAATATAAAAGC
>BoerG_127851;Piromyces
ATTAATAATGGTCTACGTTTTTTTAAGTAGACGCTTAATAATCCTACCCTTTGTGAATTTGTTGTTTTGAAATAATTTTTTTTAAAATTATTGATTGTCTTTCCCTGTTGAATTGGTTGTCTTAATGGCAAATGATTCGCAGGGGAGTGTCAGTAATTTTTAAAAAGACCTTTTTAAAATTAACTTTTTTGTATTCATTTGTCTAAAATTATTTTTATAATATAAAAAC
>BoerG_127877;Piromyces
ATTAATAAATGTCTACGTTTTTTTTAAGTAGACGCTAATAATCCTACCCTTTGTGAATTTGTTGTTTTGAAATAATTTTTTTTTAAAATTATTGATTGTCTTTCCCTGTTGAATTGGTTGTCTTATGGCAAATGATTCGCAGGGGAGTGTCAATAATTTTTAAAAGACCTTTTTTAAAATTAAACTTTTTGTATTCATTTGTCTAAATTATTTTATAATATAAAAAC
>BoerG_127884;Piromyces
ATTAATAAATGGTCTACGTTTTTTTAAGTAGACGCTTAATAATCCTACCCTTTGTGAATTTGTTGTTTTGAAATAATTTTTTTTAAAATTATTGATTGTCTTTCCCTGTTGAATTGGTTGTCTTAATGGCAAATGATTCGCAGGGGAGTGTCAGTAATTTTTAAAAAGACCTTTTTTAAAATTAAACTTTTTGTATTCATTTGTCTAAAATTATTTTTATAATATAAAAAC
>BoerG_127924;Caecomyces
ATTAAAAAATTGGACTCCATTGGTGAGTTCATTAATAATCCCTACCCTTTGTGAATTTGTTTGTTTGAATAATTTTTTTCCAAAAAAAATTATTGAATGTCTTTCCTTGTTTTGGTGGAGCTTGTAAAGTGAAACCAGGCAGGGAATGGCAAACAATAATTATTTTTGAAAAAGACCTTTTTTAAAATTAAACTTTTGTATTCATTTGTCTAAAATTAATTTTTATAATATAAAAAC
>BoerG_127958;Caecomyces
TTCCAAAAAAAATTATTGAATGTCTTCCTTGTTTTGGTGAGCTTGTAAAGTGAAACCAGGCAGGGGAATGGCAAACAATAATATTTTTGAAAAGACCTTTTTTTTAAAATTAAACTTTTGTATTCATTGTCTAAAATTAATTTTTATAAAAAAAA
>BoerG_12800;Agriosomyces
AATGAAGAGATTGGTTTTAGGGAGTAGATTTTAATAAATAATTATTTTTTTGAAAAGACCTTTTTTAAAATTAACTTTTTGTATTCATTTGTCTAAAATTTTTTAAATAATAATTTAAAAAC
>BoerG_128026;Caecomyces
ATTAAAAAATTGGACTCCATTGGTGAGTTCATTAATAATCCTACCCTTTGTGAATTTGTTTGTTTGAATAATTTTTTTTCCAAAAAAAATTATTGAATGTCTTTCCCTGTTTTGGTGGAGCTTGTAGAGTGAGACCAGGCAGGGGAATGGCAAACAATAATTATTTTTGAAAAAGACCTTTTTTAAAATTAAACTTTTGTATTCATTTGTCTAAAATTATTTTTATAATATAAAAAC
>BoerG_12807;Caecomyces
ATTAAAAAATTGGACTCCATTGGTGAGTTCATTAATAATCCTACCCTTTGTGAATTTGTTTGTTTGAATAATTTTTTTTCCAAAAAAAATTATTGAATGTCTTTCCCTGTTTTGGTGGAGCTTGTAAAGTGAAACCAGGCAGGGGAATGGCAAACAATAATTATTTTTGAAAAAGACCTTTTTTAAAATTAAACTTTTTGTATTCATTTGTCTAAAATTATTTTTATAATATAAAAAC
>BoerG_128131;Piromyces
ATTAATAAATGGTCTACGTTTTTTTGAGTAGACGCTTAATAATCCTACCCTTTGTGAATTTGTTGTTTTGAAATAATTTTTTTTAAAATTATTGATTGTCTTTCCCTGTTGAATTGGTTGTCTTAATGGCAAATGATTCGCAGGGGAGTGTCAGTAATTTTTAAAAGACCTTTTTTAAAATTAAACTTTTTGTATTCATTTGTCTAAAAATTATTTTTATAATATAAAAAC
>BoerG_128166;Piromyces
ATTAATAAATGGTCTACGTTTTTAAGTAGACACTTAATAATCCTACCCTTTGTGAATTTGTTGTTTTGAAATAATTTTTTTAAAATTATTGATTGTCTTTCCCTGTTGAATAGAATGTTTCGAACATGAAATTCGCAGGGGAGTGTCAGTAATTTTTAAAAAGACCTTTTTTAAAATTAAACTTTTGTATTCATTGTCTAAAATTATTTTATAATATAAAAAC
>BoerG_1282;Piromyces
ATTAATAAATGGTCTACGTTTTTTTAAGTAGACGCTTAATAATCCTACCCTTTGTGAATTTGTTGTTTTGAAATAATTTTTTTTTAAAATTATTGATTGTCTTTCCCTGTTGAATTGGTTGTCTTAATGGCAAATGATTCGCAGGGGAGTGTCAGTAATTTTTAAAAAGACCTTTTTTAAAATTAAACTTTTTGTATTCATTTGTCTAAAAATTATTTTTATAATATAAAAAC
>BoerG_12824;Piromyces
ATTAAAAAATTGGACTCCATTGGTGAGTTCATTAATAATCCCTACCCTTTGTGAATTTGTTTGTTTGAATAATTTTTTTTCCAAAAAAAATTATTGAATGTCTTTCCTTGTTTTGGTGGAGCTTGTAAAGTGAAACCAGGCAGGGGAATGGCAAACAATAATTATTTTTGAAAAGACCTTTTTTTAAAATTAAACTTTTTGTATTCATTTGTCTAAAATTAATTTTTATAATATGAAAAC
>BoerG_128409;Piromyces
ATTAATAAATGGTCTACGTTTTTTTAAGTAGACGCTTAATAATCCTACCCTTTGTGAATTTGTTGTTTTGAAATAATTTTTTTTTAAAATTATTGATTGTCTTTCCCTGTTGAATTGGTTGTCTTAATGGCAAATGATTCGCAGGGGAGTGTCAGTAATTTTTAAAAAGACCTTTTTTAAAATTAAACTTTTTGTATTCATTTGTCTAAAAATTATTTTTATAATATAAAAAC
>BoerG_128535;Piromyces
GAATTTGTTGTTTTGAAATAATTTTTTTTTAAAATTATTGATTGTCTTTCCCTGTTGAATTGGTTGTCTTAATGGCAAATGATTCGCAGGGGAGTGTCAGTAATTTTTAAAAAGACCTTTTTTAAAATTAAACTTTTTTGTATTCATCTGTCTAAAATTATTTTTATAATATAAAAC
>BoerG_128545;Piromyces
ATTAATAAATGGTCTACGTTTTTTAAGTAGACGCTTAATAATCCTACCCTTTGTGAATTTGTTGTTTTGAAATAATTTTTTTTTAAAATTATTGATTGTCTTTCCCTGTTGAATTGGTTGTCTTAATGGCAAATGATTCGCAGGGGAGTGTCAGTAATTTTTAAAAAGACCTTTTTTAAATTAAACTTTTTGTATTCATTTGTCTAAAAATTATTTTTATAATATAAAAAC
>BoerG_128552;Caecomyces
ATTAAAAAATTGGACTCCATTGGTGAGTTCATTAATAATCCTACCCTTTGTGAATTTGTTTGTTTGAATAATTTTTTTTCCAAAAAAAATTATTGAATGTCTTTCCTGTTTTGGTGGAGCTTGTAAAGTGAAACCAGGCAGGGGAATGGCAAGCAATAATTATTTTTGAAAAAGACCTTTTTTAAAATTAAACTTTTTGTATTCATTTGTCTAAAATTATTTTATAATATAAAAAC
>BoerG_12856;Piromyces
ATTAATAAATGGTCTACGTTTTTTTAAGTAGACGCTTAATAATCCTACCCTTTGTGAATTTGTTGTTTTGAAATAATTTTTTTTAAAATTATTGATTGTCTTTCCCTGTTGAATTGGTTGTCTTAATGGCAAATGATTCGCAGGGGAGTGTCAGTAATTTTTAAAAAGACCTTTTTTAAAATTAAACTTTTTGTATTCATTTGTCTAAAATTATTTTTATAATATAAAAAC
>BoerG_128732;Piromyces
ATTAAAAAATTGGACTCCATTGGTGAGTTCATTAATAATCCTACCCTTTGTGAATTTGTTTGTTTGAATAATTTTTCTTCCAAAAAAAATTATTGAATGTCTTTCCCTGTTTTGGTGGAGCTTGTAAAGTGAAACCAGGCAGGGGAATGGCAAACAATAATTATTTTTGAAAAAGACCTTTTTTAAAATTAAACTTTTTGTATTCATTTGTCTAAAATTATTTTTATAATATAAAAAC
>BoerG_128743;Caecomyces
ATTAAAAAATTGGACTCCATTGGTGAGTTCATTAATAATCCCTACCCTTTGTGAATTTGTTTGTTTGAATAATTTTTTTTCCAAAAAAAATTATTGAATGTCTTTCCTTGTTTTGGTGGAGCTTGTAAAGTGAAACCAGGCAGGGGAATGGCAAACAATAATTATTTTTGAAAAAGACCTTTTTTTAAAATTAAACTTTTTGTATTCATTTGTCTAAAATTAATTTTTATAATATAAAAAC
>BoerG_128776;Agriosomyces
AATGAAGAAACTTTTTAGGGAGTAGATTTTAATAGATAATTATTTTTTTTTGAAAAGACCTTTTTTTAAAATTAACTTTTTGTATTCATTTGTCTAAAATTTTTTAAATAATAATTTAAAAAC
>BoerG_128857;Piromyces
ATTAATAAATGGTCTACGTTTTTTTAAGTAGACGCTTAATAATCCTACCCTTTGTGAATTTGTTGTTTTGAAATAATTTTTTTTTAAAATTGTTGATTGTCTTTCCCTGTTGAATTGGTTGTCTTAATGGCAAATGATTCGCAGGGGAGTGTCAGTAATTTTTAAAAAGACCTTTTTTAAAATTAAACTTTTTTGTATTCATTTGTCTAAAATTATTTTTATAATATAAAAAC
>BoerG_12887;Piromyces
ATTAATAAATGGTCTACGTTTTTTTAAGTAGACGCTTAATAATCCTACCCTTTGTGAATTTGTTGTTTTGAAATAATTTTTTTTTAAAATTATTGATTGTCTTTCCTGTTGAATTGGTTGTCTTAATGGCAAATGATTCGCAGGGGAGTGTCAGTAATTTTAAAAAGACCTTTTTTAAAATTAAACTTTTTTGTATTCATTTGTCTAAAATTATTTTTATAATATAAAAC
>BoerG_129007;Piromyces
ATTAATAAATGGTCTACGTTTTTTTAAGTAGACGCTTAATAATCCTACCCTTTGTGAATTTGTTGTTTTGAAATAATTTTTTTTTAAAATTATTGATTGTCTTTCCCTGTTGAATTGGTTGTCTTAATGGCAAATGATTCGCAGGGGAGTGTCAGTAATTTTTAAAAAGACCTTTTTTAAAATTAAACTTTTTTGTATTCATTTGTCTAAAATTATTTTTATAATATAAAAAC
>BoerG_129150;Piromyces
ATTAATAAATGGTCTACGTTTTTTTAAGTAGACGCTTAATAATCCTACCCTTTGTGAATTTGTTGTTTTGAATAATTTTTTTTTAAAATTATTGATGTCTTTCCTGTTGAATTGGTTGTCTTAATGGCAAATGATTCGCAGGGAGTGTCAGTAATTTTAAAAAGACCTTTTTTAAAATTAAACTTTTTGTATTCATTTGTCTAGAAATTATTTTTATAATATAAAAAC
>BoerG_129186;Piromyces
ATTAATAAATGGTCTACGTTTTTTAAGTAGACGCTTAATAATCCTACCCTTTGTGAATTTGTTGTTTTGAAATAATTTTTTTTAAAATTATTGATTGTCTTTCCCTGTTGAATTGGTTGTCTTAATGGCAAATGATTCGCAGGGGAGTGTCAGTAATTTTTAAAAAGACCTTTTTAAAATTAAACTTTTTGTATTCATTTGTCTAAAAATTATTTTTATAATATAAAAAC
>BoerG_129197;Caecomyces
ATTAAAAAATTGGACTCCATTGGTGAGATCATTAATAATCCCTACCCTTTGTGAATTTGTTTGTTTGAATAATTTTTTTTCCAAAAAAAATTATTGAATGTCTTTCCTTGTTTTGGTGGAGCTTGTAAAGTGAAACCAGGCAGGGGAATGGCAAACAATAATTATTTTGAAAAAGACCTTTTTTTAAAATTAAACTTTTTGTATTCATTTGTCTAAAATTAATTTTTATAATATAAAAAC
>BoerG_129251;Piromyces
ATTAATAAATGGTCTACGTTTTTTTAAGTAGACGCTTAATAATCCTACCTTTGTGAATTTGTTGTTTTGAAATAATTTTTTTTAAGATTATTGATTGTCTTTCCCTGTTGAATTGGTTGTCTTAATGGCAAATGATTCGCAGGGGAGTGTCAGTAATTTTTAAAAAGACCTTTTTTAAAATTAAACTTTTTTGTATTCATTTGTCTAAAATTATTTTTATAATATAAAAAC
>BoerG_129252;Caecomyces
ATTAAAAAATTGGACTCCATTGGTGAGTTCATTAATAATCCCTACCCTTTGTGAATTTGTTTGTTTGAATAATTTTTTTTCCAAAAAAATTATTGAATGTCTTTCCTTGTTTTGGTGGAGCTTGTAAAGTGAAACCAGGCAGGGGAATGGCAAACAATAATTATTTTTGAAAAAGACCTTTTTTAAAATTAAACTTTTTGTATTCATTTGTCTAAAATTAATTTTTATAATATAAAAAC
>BoerG_129311;Piromyces
ATTAATAAATGGTCTACGTTTTTTAAGTAGACGCTTAATAATCCTACCCTTTGTGAATTTGTTGTTTTGAAATAATTTTTTTTAAAATTATTGATTGTCTTTCCCTGTTGAATTGGTTGTCTTAATGGCAAATGATTCGCAGGGGAGTGTCGGTAATTTTTAAAAAGACCTTTTTTAAAATTAAACTTTTTGTATTCATTTGTCTAAAAATTATTTTTATAATATAAAAAC
>BoerG_129361;Agriosomyces
AATGAAGAGATTGGTTTTAGGGAGTAGATTTTAATAAATAATTATTTTTTTGAAAAGACCTTTTTTAAAATTAACTTTTTGTATTCATTTGTCTAAAATTTTTTAAATAATAATTTAAAAAC
>BoerG_129490;Piromyces
ATTAAAAAATTGGACTCCATTGGTGAGTTCATTAATAATCCTACCCTTTGTGAATTTGTTTGTTTGAATAATTTTTTCCAAAAAAAATTATTGAATGTCTTTCCTGTTTTGGTGGAGCTTGTAAAGTGAAACCAGGCAGGGGAATGGCAAACAATAATTATTTTTGAAAAAGACCTTTTTTAAAATTAAACTTTTTGTATTCATTTGTCTAAAATTATTTTTATAATATAAAAAC
>BoerG_129498;Piromyces
ATTAATAAATGGTCTACGTTTTTTTAAGTAGACGCTTAATAATCCTACCCTTTGTGAGTTTGTTGTTTTGAAATAATTTTTTTTTAAAATTATTGATTGTCTTTCCCTGTTGAATTGGTTGTCTTAATGGCAAATGATTCGCAGGGGAGTGTCAGTAATTTTTAAAAAGACCTTTTTTAAAATTAAACTTTTTGTATTCATTTGTCTAAAAATTATTTTTATAATATAAAAAC
>BoerG_129541;Caecomyces
ATTAAAAAATTGGACTCCATTGGTGAGTTCATTAATAATCCCTACCCTTTGTGAATTTGTTTGTTTGAATAATTTTTTTTCCAAAAAAAATTATTGAATGTCTTTCCTTGTTTTGGTGGAGCTTGTAAAGTGAAACCAGGCAGGGGAATGGCAAACAATAATTATTTTTGAAAAAGACCTTTTTTTAAAATTAAACTTTTTGTATTCATTTGTCTAAAATTAATTTTTATAATATAAAAAC
>BoerG_129554;Piromyces
ATTAATAAATGGTCTACGTTTTTTTAAGTAGACGCTTAATAATCCTACCCTTTGTGAATTTGTTGTTTTGAAATAATTTTTTTTTAAAATTATTGATTGTCTTTCCCTGTTGAATTGGTTGTCTTAATGGCAAATGATTCGCAGGGGAGTGTCAGTAATTTTTAAAAAGACCTTTTTAAAATTAAACTTTTTGTATTCATTTGTCTAAAAATTATTTTTATAATATAAAAAC
>BoerG_129782;Piromyces
ATTAATAAATGGTCTATGTTTTTTTAAGTAGACGCTTAATAATCCTACCCTTTGTGAATTTGTTGTTTGAAATAATTTTTTTTAAAATTATTGATTGTCTTTCCCTGTTGAATTGGTTGTCTTAATGGCAAATGATTCGCAGGGAGTGTCAGTAATTTTTAAAAAGACCTTTTTTAAAATTAAACTTTTTTGTATTCATTTGTCTAAAATTATTTTATAATATAAAAAC
>BoerG_12980;Piromyces
ATTAATAAATGGTCTACGTTTTTTAAGTAGACGCTTAATAATCCTACCCTTTGTGAATTTGTTGTTTTGAAATAATTTTTTTTTAATATTATTGATTGTCTTTCCCTGTTGAATTGGTTGTCTTAATGGCAAATGATTCGCAGGGGAGTGTCAGTAATTTTTAAAAAGACCTTTTTTAAAATTAAACTTTTTGTATTCATTTGTCTAAAATTATTTTTATAATATAAAAAC
>BoerG_129816;Piromyces
ATTAATAAATGGTCTACGTTTTTTTAAGTAGACGCTTAATAATCCTACCCTTTGTGAATTTGTTGTTTTGAAATAATTTTTTTTTAAAATTATTGATTGTCTTTCCTGTTGAATTGGTTGTCTTAATGGCAAATGATTCGCAGGGAGTGTCAGTAATTTTTAAAAAGACCTTTTTTAAAATTAAACTTTTTTGTATTCATTTGTTTAAAATTATTTTTATAATATAAAAAC
>BoerG_129942;Pecoramyces
ATTAAAAAATATCACATTTTGTATGTGATTTAATAATCATCCTACCCTTTGTGAATTTGTTTTTGTTTTGAAATTTATGTTGTCTATCCCTAGATTTTGGAAAAAGTGTTTTGTAAAAAAGACTTTTTTCATTCTAGGGAATAGGCTTTCATAGACATTTTTTTAAATTAAACTTTTTGTATACATTTGTCTAAAATTTATTTTTAAATAATTTTAAAAAAC
>BoerG_129948;Agriosomyces
AATGAAGAAACTTTTTAGGGAGTAGATTTTAATAAATAATTATTTCTTTTTGAAAAGACCTTTTTTTAAAATTAACTTTTTGTATTCATTTGTCTAAAATTTTTTAAATAATAATTTAAAAAC
>BoerG_129978;Piromyces
ATTAATAAATGGTCTACGTTTTTTTAGTAGACGCTTAATAATCCTACCTTTGTGAATTTGTTGTTTTGAAATAATTTTTTTTTAAAATTATTGATTGTCTTTCCCTGTTGAATTGGTTGTCTTAATGGCAAATGATTCGCAGGGAGTGTCAGTAATTTTAAAAAGACCTTTTTTAAAATTAAACTTTTGTATTCATTTGTCTAAAAATTATTTTTATAATATAAAAAC
>BoerG_130009;Agriosomyces
AATGAAGAAACTTTTTAGGGAGTAGATTTTAATAAATAATTATTTTTTTTGAAAAGACCTTTTTTAAAATTAACTTTTGTATTCATTTGTCTAAAATTTTTTAAATATAATTTAAAAAC
>BoerG_130097;Piromyces
ATTAATAAATGGTCTACGTTTTTTTAAGTAGACGCTTAATAATCCTACCCTTTGTGAATTTGTTGTTTTGAAATAATTTTTTTTTAAAATTATTGATTGTCTTTCCCTGTTGAGTTGGTTGTCTTAATGGCAAATGATTCGCAGGGGAGTGTCAGTAATTTTTAAAAAGACCTTTTTTAAAATTAAACTTTTTGTATTCATTTGTCTAAAAATTATTTTTATAATATAAAAAC
>BoerG_130147;Piromyces
ATTAATAAATGGTCTACGTTTTTTTAAGTAGACGCTTAATAATCCTACCCTTTGTGAATTTGTTGTTTTGAAATAATTTTTTTTTAAAATTATTGATTGTCTTTCCCTGTTGAATTGGTTGTCTTAATGGCAAATGATTCGCAGGGGAGTGTCAGTAATTTTTAAAAAGACCTTTTTTAAAATTAAACTTTTTGTATTCATTTGTCTAAAAATTATTTTTGTAATATAAAAAC
>BoerG_130191;Piromyces
ATTAAAAAATTGGACTCCATTGGTGAGTTCATTAATAATCCCTACCCTTTGTGAATTTGTTTGTTTGAATAATTTTTTTTCCAAAAAAAATTATTGAATGTCTTTCCTTGTTTTGGTGGAGCTTGTAAAGTGAAACCAGGCAGGGGAATGGCAAACAATAATTATTTTTGAAAAAGACCTTTTTTTAAAATTAAACTTTTTGTATTCATTTGTCTAAAATTAATTTTTATAATATAAAAAC
>BoerG_130293;Piromyces
ATTAATAAATGGTCTACGTTTTTTTAAGTAGACGCTTAATAATCCTACCCTTTGTGAATTTGTTGTTTTGAAATAATTTTTTTTTAAAATTATTGATTGTCTTTCCCTGTTGAATTGGTTGTCTTAATGGCAAATGATTCGCAGGGAGTGTCAGTAATTTTTAAAAAGACCTTTTTTAAAATTAAACTTTTTGTATTCATTTGTCTAAAATTATTTTTATAATATAAAAAC
>BoerG_130335;Piromyces
ATTAATAAATGGTCTACGTTTTTTTAAGTAGACGCTTAATAATCCTACCCTTTGTGAATTTGTTGTTTTGAAATAATTCTTTTTTAAAATTATTGATTGTCTTTCCCTGTTGAATTGGTTGTCTTAATGGCAAATGATTCGCAGGGGAGTGTCAGTAATTTTTAAAAAGACCTTTTTTAAAATTAAACTTTTTGTATTCATTTGTCTAAAAATTATTTTTATAATATAAAAC
>BoerG_130381;Piromyces
ATTAATAGATGGTCTACGTTTTTTAAGTAGACGCTTAATAATCCTACCCTTTGTGAATTTGTTGTTTTGAAATAATTTTTTTTTAAAATTATTGATTGTCTTTCCCTGTTGAATTGGTTGTCTTAATGGCAAATGATTCGCAGGGGAGTGTCAGTAATTTTTAAAAAGACCTTTTTTAAAATTAAACTTTTTTGTATTCATTTGTCTAAAATTATTTTTATAATATAAAAAC
>BoerG_130419;Piromyces
ATTAATAAATGGTCTACGTTTTTTTAAGTAGACGCTTAATAATCCTACCCTTTGTGAATTTGTTTGTTTGAAATAATTTTTTTTTAAAATTATTGAATGTCTTTCCCTGTTGAATTGGTTGTCTTAATGGCAAATGATTCGCAGGGGAGTGTCAGTAATTTTTAAAAAGACCTTTTTTAAATTAAACTTTTTGTATTCATTTGTCTAAAATTATTTTTATAATATAAAAAC
>BoerG_130530;Piromyces
ATTAATAAATGGTCTACGTTTTTTAAGTAGACGCTTAATAATCCTACCCTTTGTGAATTTGTTGTTTTGAAATAATTTTTTTTAAAATTATTGATTGTCTTTCCCTGTTGAATTGGTTGTCTTAATGGCAAATGATTCGCAGGGGAGTGTCAGTAATTTTTAAAAAGACCTTCTTTAAAATTAAACTTTTTGTATTCATTTGTCTAAAATTATTTTTATAATATAAAAAC
>BoerG_130600;Piromyces
ATTAATAAATGGTCTGCGTTTTTTTAAGTAGACGCTTAATAATCCTACCCTTTGTGAATTTGTTGTTTTGAAATAATTTTTTTTTAAAATTATTGATTGTCTTTCCCTGTTGAATTGGTTGTCTTAATGGCAAATGATTCGCAGGGGAGTGTCAGTAATTTTTAAAAAGACCTTTTTTAAAATTAAACTTTTTTGTATTCATTTGTCTAAAATTATTTTTATAATATAAAAAC
>BoerG_130623;Piromyces
ATTAATAAATGGTCTACGTTTTTTTAAGTAGACGCTTAATAATCCTACCCTTTGTGAATTTGATGTTTTGAAATAATTTTTTTTAAAATTATTGATTGTCTTTCCCTGTTGAATTGGTTGTCTTAATGGCAAATGATTCGCAGGGGAGTGTCAGTAATTTTTAAAAAGACCTTTTTTAAATTAAACTTTTTTGTATTCATTTGTCTAAAATTATTTTTATAATATAAAAAC
>BoerG_130723;Piromyces
ATTAATAAATGGTCTACGTTTTTTAAGTAGGCGCTTAATAATCCTACCCTTTGTGAATTTGTTGTTTTGAAATAATTTTTTTTAAAATTATTGATTGTCTTTCCCTGTTGAATTGGTTGTCTTAATGGCAAATGATTCGCAGGGGAGTGTCAGTAATTTTTAAAAGACCTTTTTTAAAATTAAACTTTTTGTATTCATTTGTCTAAAAATTATTTTATAATATAAAAC
>BoerG_130817;Piromyces
ATTAATAAATGGTCTACGTTTTTTTAAGTAGACGCTTAATAATCCACCCTTGTGAATTTGTTGTTTTGAAATAATTTTTTTTTAAAATTATTGATTGTCTTTCCCTGTTGAATTGGTTGTCTTAATGGCAAATGATTCGCAGGGGAGTGTCAGTAATTTTAAAAGACCTTTTTTAAAATTAAACTTTTTGTATTCATTTGTCTAAAAATTATTTTTATAATATAAAAAC
>BoerG_130977;Akloshbomyces
ATTAAAAAATGTGGTACCGATTGTTGGTACTAAATTAATCATCCTACCCTTTGTGAATTTGTTTGCAACGAATTTTTTTAAATGGGTCTTTCCCTAAGTTGGATTGTAGTAAAATACAAAAAGACTTAGGGAATGACTTTTTTAAAAGACTTTTTTTAAATTAAAACTTTTGTATTCATTTGTCTAAAATTTATTTTTATAATATAAAAC
>BoerG_131037;Piromyces
ATTAATAAATGGTCTACGTTTTTTTAAGTAGACGCTTAATAATCCTACCCTTTGTGAATTTGTTGTTTTGAAATAATTTTTTTTTAAAATTATTGATTGTCTTTCCCTGTTGAATTGGTTGTCTTAATGGCAAATGATTCGCAGGGGAGTGTCAGTAATTTTTAAAAAGACCTTTTTTAAAATTAAACTTTTTGTATTCATTTGTCTAAAATTATTTTTATAATATAAAAAC
>BoerG_131175;Piromyces
ATTAATAAATGGTCTACGTTTTTTTAAGTAGACGCTTAATAATCCTACCCTTTGTGAATTTGTTGTTTTGAAATAATTTTTTTTTAAAATTATTGATTGTCTTTCCCTGTTGAATTGGTTGTCTTAATGGCAAATGATTCGCAGGGGAGTGTCAGTAATTTTTAAAAAGACCTTTTTTAAAATTAAACTTTTTTGTATTCATTTGTCTAAAATTATTTTATAATATAAAAC
>BoerG_131190;Piromyces
ATTAATAAATGGTCTACGTTTTTTTAAGTAGACGCTTAATAATCCTACCCTTTGTGAATTTGTTGTTTTGAAATAATTTTTTTTTAAAATTATTGATTGACTTTCCCTGTTGAATTGGTTGTCTTAATGGCAAATGATTCGCAGGGGAGTGTCAGTAATTTTTAAAAAGACCTTTTTTAAAATTGAACTTTTTTGTATTCATTTGTCTAAAATTATTTTTATAATATAAAAAC
>BoerG_131218;Piromyces
ATTAATAAATGGTCTACGTTTTTTTAAGTAGACGCTTAATAATCCTACCCTTTGTGAATTTGTTGTTTTGAAATAATTTTTTTTTAAAATTATTGATTGCCTTTCCCTGTTGAATTGGTTGTCTTAATGGCAAATGATTCGCAGGGGAGTGTCAGTAATTTTTAAAAAGACCTTTTTTAAAATTAAACTTTTTGTATTCATTTGTCTAAAAATTATTTTTATAATATAAAAAC
>BoerG_131465;Piromyces
ATTAATAAATGGTCTACGTTTTTTTAAGTAGACGCTTAATAATCCTACCCTTTGTGAATTTGTTGTTTTGAAATAATTTTTTTTAAAATTATTGATTGTCTTTCCCTGTTGAATTGGTTGCCTTAATGGCAAATGATTCGCAGGGGAGTGTCAGTAATTTTTAAAAAGACCTTTTTTAAAATTAAACTTTTTGTATTCATTTGTCTAAAAATTATTTTTATAATATAAAAAC
>BoerG_131471;Piromyces
ATTAATAAATGGTCTACGTTTTTTTAAGTAGACGCTTAATAATCCTACCCTTTGTGAATTTGTTGTTTTGAAATAATTTTTTTTTAAAATTATTGATTGTCTTTCCCTGTTGAATTGGTTGTCTTAATGGCAAATGATTCGCAGGGAGTGTCAGTAATTTTTAAAAAGACCTTTTTTAAAATTAAACTTTTTGTATTCATTTGTCTAAAATTATTTTTATAATATAAAAAC
>BoerG_131477;Piromyces
ATTAATAAATGGTCTACGTTTTTTTAAGTAGACGCTTAATAATCCTACCCTTTGTGAATTTGTTGTTTTGAAATAATTTTTTTTTAAAATTATTGATTGTCTTTCCCTGTTGAATTGGTTGTCTTAATGGCAAATGATTCGCAGGGGAGTGTCAGTAATTTTTAAAAAGACCTTTTTTAAAATTAAACTTTTTGTATTCATTCGTCTAAAAATTATTTTTATAATATAAAAAC
>BoerG_131584;Piromyces
ATTAATAAATGGTCTACGTTTTTTTAAGTAGACGCTTAATAATCCTACCCTTTGTGAATTTGTTGTTTTGAAATAATTTTTTTTAAAATTATTGATTGTCTTTCCCTGTTGAATTGGTTGTCTTAATGGCAAATGATTCGCAGGGAGTGTCAGTAATTTTTAAAAAGACCTTTTTTAAAATTAAACTTTTTGTATTCATTTGTCTAAATTATTTTTATAATATAAAAAC
>BoerG_13166;Piromyces
ATTAATAAATGGTCTACGTTTTTTTAAGTAGACGCTTAATAATCCTACCCTTTGTGAATTTGTTGTTTTGAAATAATTTTTTTTTAAAATTATTGATTGTCTTTCCCTGTTGAATTGGTTGTCTTAATGGCAAATGATTCGCAGGGGAGTGTCAGTAGTTTTTAAAAGGACCTTTTTTAAAATTAAACTTTTTGTATTCATTTGTCTAAAAATTATTTTTATAATATAAAAAC
>BoerG_13167;Piromyces
ATTAATAAATGGTCTACGTTTTTTTAAGTAGACGCTTAATAATCCTACCTTTGTGAATTTGTTGTTTTGAAATAATTTTTTTTAAAATTATTGATTGTCTTTCCTGTTGAATTGGTTGTCTTAATGGCAAATGATTCGCAGGGGAGTGTCAGTAATTTTTAAAAGACCTTTTTTAAAATTAAACTTTTTTGTATTCATTTGTCTAAAATTATTTTTATAATATAAAAAC
>BoerG_131674;Piromyces
ATTAATAAATGGTCTACGTTTTTTTAAGTAGACGCTTAATAATCCTACCCTTTGTGAATTTGTTGTTTTGAAATAATTTTTTTTTAAAATTATTGATTGTCTTTCCCTGTTGAATTGGTTGTCTTAATGGCAAATGATTCGCAGGGGAGTGTCAGTAATTTTTAAAAAGACCTTTTTTAAAATTAAACTTTTTTGTATTCATTTGTCTAAAATTATTTTTATAATTATAAAAAC
>BoerG_131708;Piromyces
ATTAATAAATGGTCTACGTTTTCTTAAGTAGACGCTTAATAATCCTACCTTTGTGAATTTGTTGTTTTGAAATAATTTTTCTTTAAAATTATTGATTGTCTTTCCCTGTTGAATTGGTTGTCTTAATGGCAAATGATTCGCAGGGAGTGTCAGTAATTTTTAAAAAGACCTTTTTAAAATTAAACTTTTGTATTCATTTGTCTAAAAATTATTTTTATAATATAAAAAC
>BoerG_131729;Piromyces
ATTAATAAATGGTCTACGTTTTTTAAGTAGACGCTTAATAATCCTACCCTTTGTGAATTTGTTGTTTTGAAATAATTTTTTTTAAAATTATTGATTGTCTTTCCTGTTGAATTGGTTGTCTTAATGGCAAATGATTCGCAGGGAGTGTCAGTAATTTTTAAAAAGACCTTTTTAAAATTAAACTTTTTTGTATTCATTTGTCTAAAATTATTTTTATAATATAAAAAC
>BoerG_131734;Piromyces
ATTAATAATCCCTACCCTTTGTGAATTTGTTTGTTTGAATAATTTTTTTTCCAAAAAAATTATTGAATGTCTTTCCTTGTTTTGGTGGAGCTTGTAAAGTGAAACCAGGCAGGGGAATGGCAAACAATAATTATTTTTGAAAAAGACCTTTTTTTAAAATTAAACTTTTTGTATTCATTTGTCTAAAATTATTTTTATAATATAAAAAC
>BoerG_131736;Piromyces
ATGGTCTACGTTTTTTTAAGTAGACGCTTAATAATCCTACCCTTTGTGAATTTGTTGTTTTGAAATAATTTTTTTTTAAAATTATTGATTGTCTTTCCCTGTTGAATTGGTTGTCTTAATGGCAAATGATTCGCAGGGGAGTGTCAGTAATTTTTAAAAAGACCTTTTTTAAAATTAAACTTTTTGTATTCATTTGTCTAAAAATTATTTTTATAATATAAAAAC
>BoerG_131801;Caecomyces
ATTAAAAAATTGGACTCCATTGGTGAGTTCATTAATAATCCTACCCTTTGTGAATTTGTTTGTTTGAATAATTTTTTTTCCAAAAAAAATTATTGAATGTCTTTCCCTGTTTTGGTGGAGCTTGTAAAGTGAAACCAGGCAGGGGAATGGCAAACAATAATTATTTTGAAAAAGGCCTTTTTTAAAATTAAACTTTTTGTATTCATTTGTCTAAAATTATTTTTATAATATAAAAAC
>BoerG_131839;Caecomyces
ATTAAAAAATTGGACTCCATTGGTGAGTTCATTAATAATCCCTACCCTTTGTGAATTTGTTTGTTTGAATAATTTTTTTTCCAAAAAAAATTATTGAATGTCTTTCCTTGTTTTGGTGGAGCTTGTAAAGTGAAACCAGGCAGGGGAATGGCGAACAATAATTATTTTTGAAAAAGACCTTTTTTTAAAATTAAACTTTTTGTATTCATTTGTCTAAAATTAATTTTTTTATAATATAAAAAC
>BoerG_13189;Piromyces
ATTAATAATGGTCTACGTTTTTTAAGTAGACGCTTAATAATCCTACCCTTTGTGAATTTGTTGTTTTGAAATAATTTTTTTTTAAAATTATTGATTGTCTTTCCCTGTTGAATTGGTTGTCTTAATGGCAAATGATTCGCAGGGGAGTGTCAGTAATTTTTAAAAAGACCTTTTTTAAAATTAAACTTTTTTGTATTCATTTGTCTAAAATTATTTTTATAATATAAAAAC
>BoerG_131971;Piromyces
ATTAATAAATGGTCTACGTTTTTTTAGTAGACGCTTATAATCCTACCCTTTGCGAATTGTTGTTTGAAATAATTTTTTTTTAAAATTATTGATTGTCTTTCCTGTTGAATTGGTTGTCTAATGGCAAATGATTTGCAGGGGAGTGTCAGTAATTTTAAAAAGACCTTTTTAAAATTAAACTTTTGTATTATTTGTCTAAAAATTATTTTTATAATATAAAAAC
>BoerG_132069;Piromyces
ATTAATAAATGGTCTGCGTTTTTTTAAGTAGACGCTTAATAATCCTACCCTTTGTGAATTTGTTGTTTTGAAATAATTTTTTCTTAAAATTATTGATTGTCTTTCCCTGTTGAATTGGTTGTCTTAATGGCAAATGATTCGCAGGGGAGTGTCAGTAATTTTAAAAAGACCTTTTTTAAAATTAAACTTTTTTGTATTCATTTGTCTAAATTATTTTTATAATATAAAAAC
>BoerG_13211;Piromyces
ATTAATAAATGGTCTACGTTTTTTTAAGTAGACGCTTAATAATCCTACCCTTTGTGAGTTTGTTGTTTTGAAATAATTTTTTTTTAAAATTATTGATTGTCTTTCCCTGTTGAATTGGTTGTCTTAATGGCAAATGATTCGCAGGGGAGTGTCAGTAATTTTTAAAAAGACCTTTTTTAAAATTAAACTTTTTGTATTCATTTGTCTAAAAATTATTTTTATAATATAAAAAC
>BoerG_132121;Piromyces
ATTAATAAATGGTCTACGTTTTTTTAAGTAGACGCTTAATAATCCTACCCTTTGTGAATTTGTTGTTTTGAAATAATTTTTTTTTAAAATTATTGATTGTCTTTCCCTGTTGAATTGGTTGTCTTAACGGCAAATGATTCGCAGGGGAGTGTCAGTAACTTTTAAAAAGACCTTTTTTAAAATTAAACTTTTTTGTATTCATTTGTCTAAAATTATTTTTATAATATAAAAAC
>BoerG_132173;Caecomyces
ATTAAAAAATTGGACTCCATTGGTGAGTTCATTAATAATCCCTACCCTTTGTGAATTTGTTTGTTTGAATAATTTTTTTTCCAAAAAAAATTATTGAATGTCTTTCCTTGTTTTGGTGGAGCTTGTAAAGTGAAACCAGGCAGGGGAATGGCAAACAATAATTATTTTTGAAAAAGACCTTTTTTTAAAATTAAACTTTTTGTATTCATTTGTCTAAAATTAATTTTTATAATATAAAAAC
>BoerG_132215;Caecomyces
ATTAAAAAATTGGACTCCATTGGTGAGTTCATTAATAATCCCTACCCTTTGTGAATTGTTTGTTTGAATAATTTTTTTCCAAAAAAAATTATTGAATGTCTTTCCTTGTTTTGGTGGAGCTTGTAAAGTGAAACCAGGCAGGGGAATGGCAAACAATAATTATTTTTGAAAAAGACCTTTTTTTAAAATTAAACTTTTTGTATTCATTTGTCTAAAATTAATTTTTATAATATAAAAAC
>BoerG_132302;Piromyces
ATTAATAATGGTCTACGTTTTTTAAGTAGACGCTTAATAATCCTACCCTTTGTGAATTTGTTGTTTTGAAATAATTTTTTTTTAAAATTATTGATTGTCTTCCCTGTTGAATTGGTTGTCTTAATGGCAAATGATTCGCAGGGGAGTATCAGTAATTTTTAAAAAGACCTTTTTTAAAATTAAACTTTTTGTATTCATTTGTCTAGAAATTATTTTTATAATATAAAAC
>BoerG_132391;Caecomyces
ATTAAAAAATTGGACTCCATTGTGAGTTCATTAATAATCCCTACCCTTTGTGAATTTGTTTGTTTGAATAATTTTTTTTCCAAAAAAAATTATTGAATGTCTTTCCTTGTTTTGGTGGAGCTTGTAAAGTGAAACCAGGCAGGGAATGGCAAACAATAATTATTTTTGAAAAGACCTTTTTTAAAATTAAACTTTTTGTATTCATTTGTCTAAAATTAATTTTTATAATATAAAAAC
>BoerG_1324;Caecomyces
ATTAAAAAATTGGACTCCACTGGTGAGTTCATTAATAATCCTACCCTTTGTGAATTTGTTTGTTTGAATAATTTTTTTTCCAAAAAAAATTATTGAATGTCTTTCCCTGTTTTGGTGGAGCTTGTAAAGTGAAACCAGGCAGGGGAATGGCAAACAATAATTATTTTTGAAAAAGACCTTTTTTAAAATTAAACTTTTTGTATTCATTTGTCTAAAATTATTTTTATAATATAAAAAC
>BoerG_13242;Piromyces
ATTAATAAATGGTCTACGTTTTTTAAGTAGACGCTTAATAATCCTACCCTTTGTGAATTTGTTGTTTTGAAATAATTTTTTTTTTAAAATTATTGATTGTCTTTCCCTGTTGAATTGGTTGTCTTAATGGCAAATGATTCGCAGGGGAGTGTCAGTAATTTTTAAAGAGACCTTTTTTAAAATTAAACTTTTTGTATTCATTTATCTAAAATTATTTTTATAATATAAAAAC
>BoerG_132453;Piromyces
ATTAATAAATGGTCTACGTTTTTTTAAGTAGACGCTTAATAATCCTACCCTTTGTGAATTTGTTGTTTTGAAATAATTTTTTTTTAAAATTATTGATTGTCTTTCCCTGTTGAATTGGTTGTCTTAATGGCAAATGATTCGCAGGGGAGTGTCAGTAATTTTTAAAAAGACCTTTTTTAAAATTAAACTTTTTTGTATTCATTTGTCTAAAATTATTTTTATAATATAAAAAC
>BoerG_132630;Piromyces
ATTAATAAATGGTCTACGTTTTTTTAAGTAGACGCTTAATAATCCTACCCTTTGTGAATTTGTTGTTTTGAAATAATTTTTTTTAAAATTATTGATTGTCTTTCCCTGTTGAATTGGTTGTCTTAATGGCAAATGATTCGCAGGGGAGTGTCAGTAATTTTTAAAAAGACCTTTTTTAAAATTAAACTTTTTTGTATTCATTTGTCTAAAATTATTCTTATAATATAAAAAC
>BoerG_132686;Piromyces
ATTAATAAATGGTCTACGTTTTTTTAAGTAGACGCTTAATAATCCTACCCTTTGTGAATTTGTTGTTTTGAAATAATTTTTTTTTAAAATTATTGATTGTCCTTCCTTGTTGAATTGGTTGTCTTAATGGCAAATGATTCGCAGGGGAGTGTCAGTAATTTTTAAAAAGACCTTTTTTAAAATTAAACTTTTTTGTATTCATTTGTCTAAAATTATTTTTATAATATAAAAAC
>BoerG_132698;Piromyces
ATTAATAAATGGTCTACGTTTTTTAAGTAGACGCTTAATAATCCTACCTTTGTGAATTTGTTGTTTGAAATAATTTTTTTTAAATTATTGATTGTCTTTCCCTGTTGAATTGGTTGTCTTAGTGGCAAATGATTCGCAGGGAGTGTCAGTAATTTTTAAAAAGACCTTTTTTAAAATTAAACTTTTGTATTCATTTGTCTAAAATTATTTTATAATATAAAAAC
>BoerG_132743;Agriosomyces
AATGAAGAAACTTTTTAGGGAGTAGATTTTAATAAATAATTATTTTTTTTTGAAAGGACCTTTTTTTAAAATTAACTTTTTGTATTCATTTGTCTAAAATTTTTTAAATAATAATTTAAAAAC
>BoerG_132752;Caecomyces
ATTAAAAAATTGGACTCCATTGGTGAGTTCATTAATAATCCCTACCCTTTGTGAATTTGTTTGTTTGAATAATTTTTTTTCCAAAAAAAATTATTGAATGTCTTTCCTTGTTTTGGTGGAGCTTGTAAAGTGAAACCAGGCAGGGGAATGGCAAACAATAATTATTTTTGAAAAAGACCTTTTTTTAAAATTAAACTTTTTGTATTCATTTGTCTAAAATTAATTTTTATAATATAAAAAC
>BoerG_132798;Caecomyces
ATTAAAAAATTGGACTCCATTGGTGAGTTCATTAATAATCCCTACCCTTTGTGAATTTGTTTGTTTGAATAATTTTTTTTCCAAAAAAAATTATTGAATGTCTTTCCTTGTTTTTGGTGGAGCTTGTAAAGTGAAACCAGGCAGGGGAATGGCAAACAATAATTATTTTTGAAAAAGACCTTTTTTTAAAATTAAACTTTTTGTATTCATTTGTCTAAAATTAATTTTTATAATATAAAAAC
>BoerG_132801;Agriosomyces
AGTCTTGGAAGCAATGAAGAGATTGTTTTAGGAGTAGATTTTAATAAATAATTATTTTTGAAAGACCTTTTTTAAAATTAACTTTTGTATTCATTTGTCTAAATTTTTTAAATAATAATTTAAAAC
>BoerG_132861;Piromyces
ATTAGTAAATGGTCTACGTTTTTTTAAGTAGACGCTTAATAATCCTACCCTTTGTGAATTTGTTGTTTTGAAATAATTTTTTTTTAAAATTATTGATTGTCTTTCCCTGTTGAATTGGTTGTCTTAATGGCAAATGATTCGCAGGGGAGTGTCAGTAATTTTTAAAAAGACCTTTTTTAAAATTAAACTTTTTTGTATTCATTTGTCTAAAATTATTTTTATAATATAAAAAC
>BoerG_132872;Piromyces
ATTAATAAATGGTCTACGTTTTTTTAAGTAGACGCTTAATAATCCTACCCTTTGTGAATTTGTTGTTTTGAAATAATTTTTTTTTAAAATTATTGATTGTCTTTCCCTGTTGAATTGGTTGTCTTAATGGCAAATGATTCGCAGGGGAGTGTCAGTAATTTTTAAAAAGACCTTTTTTAAAATTAAACTTTTTTGTATTCATTTGTCTAAAATTATTTTTATAATATAAAAAC
>BoerG_133028;Piromyces
ATTAATAAATGGTCTACGTTTTTTAAGTAGACGCTTAATAATCCTACCCTTTGTGAACTTGTTGTTTTGAAATAATTTTTTTTTAAAATTATTGATTGTCTTTCCCTGTTGAATTGGTTGTCTTAATGGCAAATGATTCGCAGGGGAGTGTCAGTAATTTTTAAAAAGACCTTTTTTAAAATTAAACTTTTTGTATTCATTTGTCTAAAATTATTTTTATAATATAAAAAC
>BoerG_133217;Piromyces
ATTAATAAATGGTCTACGTTTTTTAAGTAGACGCTTAATAATCCTACCCTTTGTGAATTTGTTGTTTTGAAATAATTTTTTTTAAAATTATGATTGTCTTTCCCTGTTGAATTGGTTGTCTTAATGGCAAATGATTCGCAGGGGAGTGTCAGTAATTTTTAAAAAGACCTTTTTTAAAATTAAACTTTTTTGTATTCATTTGTCTAAAATTATTTTTATAGTATAAAAAC
>BoerG_13324;Piromyces
ATTAATAAATGGTCTACGTTTTTTAAGTAGACGCTTAATAATCCTACCCTTTGTGAATTTGTTGTTTTGAAATAATTTTTTTTTAAAATTATTGATTGTCTTTCCCTGTTGAATTGGTTGTCTTAATGGCAAATGATTCGCAGGGGAGTGTCAGTAATTTTTAAAAAGACCTTTTTTAAAATTAACTTTTTTGTATTCATTTGTCTAAAATTATTTTTATAATATAAAAAC
>BoerG_133263;Piromyces
ATTAATAATGGTCTACGTTTTTTAAGTAGACGCTAATAATCCTACCTTTGATTTGTTGTTTGAAATAATTTTTTTTAAAATTATTGATTGTCTTTCCCTGTTGAATTGGTTGTCTTAATGGCAAATGATTCGCAGGGAGTGTCAGTATTTTAAAAAGACCTTTTTAAAATTAAACTTTTGTATTCATTGTCTAGAATTATTTTATAATATAAAAAC
>BoerG_13334;Caecomyces
ATTAAAAAATTGGACTCCATTGGTGAGTTCATTAATAATCCTACCCTTTGTGAATTTGTTTGTTTGAATAATTTTTTTTCCAAAAAAATTATTGAATGTCTTTCCCTGTTTTGGTGGAGCTTGTAAAGTGAAACCAGGCAGGGGAATGGCAAACAATAATTATTTTTGAAAAAGACCTTTTTTAAAATTAAACTTTTTGTATTCATTTGTCTAAAATTATTTTTATAATATAAAAAC
>BoerG_133484;Piromyces
ATTAATAAATGGTCTACGTTTTTAAGTAGACGCTTAATAATCCCACCCTTTGTGAATTTGTTGTTTGAAATAATTTTTTTTTAAAATTATTGATTGTCTTTCCCTGTTGAATTGGTTGTCTTAATGGCAAATGATTCGCAGGGAGTGTCAGTAATTTTAAAAAGACCTTTTTTAAAATTAAACTTTTTTGTATTCATTTGTCTAAAATTATTTTATAATATAAAAAC
>BoerG_133507;Piromyces
ATTAATAAATGGTCTACGTTTTTTTAAGTAGACGCTTAATAATCCTACCCTTTGTGAATTTGTTGTTTTGAAATAATTTTTTTTTAAAATTATTGATTGTCTTTCCCTGTTGAATTGGTTGTCTTAATGGCAAATGATTCGCAGGGGAGTGTCAGTAATTTTTAAAAAGACCTTTTTTAAAATTAAACTTTTTGTATTCATTTGTCTAAAAATTATTTTTATAATATAAAAAC
>BoerG_133548;Piromyces
ATTAATAAATGGTCTACGTTTTTTTAAGTAGACGCTTAATAATCCTACCCTTTGTGAATTTGTTGTTTTGAAATAATTTTTTTTTAAAATTATTGATTGTCTTTCCCTGTTGAATTGGTTGTCTTAATGGCAAATGATTCGCAGGGGAGTGTCAGTAATTTTTTAAAAAGACCTTTTTTAGAATTAAACTTTTTTGTATTCATTTGTCTAAAATTATTTTTATAATATAAAAAC
>BoerG_133681;Caecomyces
ATTAAAAAATTGGACTCCATTGGTGAGTTCATTAATAATCCTACCCTTTGTGAATTTGTTTGTTTGAATAATTTTTTTTCCAAAAAAAATTATTGAATGTCTTTCCCTGTTTTGGTGGAGCTTGTAAAGTGAAACCAGGCAGGGGAATGGCAAACAATAATTATTTTTGAAAAAGACCTTTTTTAAAATTAAACTTTTTGTATTCATTTGTCTAAAATTATTTTTATAATATAAAAAC
>BoerG_133746;Caecomyces
ATTAAAAATTGGACTCCATTGGTGAGTTCATTAATAATCCCTACCCTTTGTGAATTTGTTTGTTTGAATAATTTTTTTTCCAAAAAAATTATTGAATGTCTTTCCTTGTTTTGGTGGAGCTTGTAAAGTGAAACCAGGCAGGGAATGGCAAACAATAATTATTTTTGAAAAAGACCTTTTTTTAAAATTAAACTTTTTGTATTCATTTGTCTAAAATTAATTTTTATAATATAAAAAC
>BoerG_133776;Caecomyces
TTGAATGTCTTTCCTTGTTTTGGTGGAGCTTGTAAAGTGAAACCAGGCAGGGGAATGGCAAACAATAATTATTTTTGAAAAAGACCTTTTTTTAAAATTAAACTTTTTGTATTCATTTGTCTAAAATTAATTTTTATAATATAAAAAC
>BoerG_133784;Caecomyces
ACTAAAAAATTGGACTCCATTGGTGAGTTCATTAATAATCCCTACCCTTTGTGAATTTGTTTGTTTAAATAATTTTTTCCAAAAAAAATTATTGAATGTCTTTCCTTGCTTTGGTGGAGCTTGTAAAGTGAAACCAGGCAGGGAATGGCAAACAATAATTATTTTTGAAAAAGACCTTTTTTTAAAATTAAACTTTTTGTATTCATTTGTCTAAAATTAATTTTATAATATAAAAAC
>BoerG_133814;Agriosomyces
AATGAAGAGATTGGTTTTAGGAGTAGATTTTAATAAATAATTATTTTTTTGAAAAGACCTTTTTTAAAATTAACTTTTTGTATTCATTTGTCTAAAATTTTTTAAATAATAATTTAAAAAC
>BoerG_133877;Piromyces
ATTAATAATGGTCTACGTTTTTTTAAGTAGACGCTTAATAATCCTACCCTTTGTGAATTTGTTGTTTGAAATAATTTTTTTTTAAATTATTGATTGTCTTTCCCTGTTGAATTGGTTGTCTTAATGGCAAATGATTCGCAGGGAGTGTCAGTAATTTTTAAAAGACCTTTTTAAAATTAAACTTTTTGTATTCATTTGTCTAAATTATTTTTATAATATAAAC
>BoerG_134052;Piromyces
ATTAATAAATGGTCTACGTTTTTTAAGTAGACGCTTAATAATCCTACCCTTTGTGAATTTGTTGTTTTGAAATAATTTTTTTTTAAAATTATTGATTGTCTTTCCCTGTTGAATTGGTTGTCTTAATGGCAAATGATTCGCAGGGGAGTGTCAGTAATTTTAAAAAGACCTTTTTTAAAATTAAACTTTTTGTATTCATTTGTCTAAAATTACTTTTATAATATAAAAC
>BoerG_134098;Piromyces
ATTAATAAATGGTCTACGTTTTTTTAAGTAGACGCTTAATAATCCTACCCTTTGTGAATTTGTTGTTTTGAAATAATTTTTTTTTAAAATTATTGATTGTCTTTCCCTGTTGAATTGGTTGTCTTAATGGCAAATGATTCGCAGGGGAGTGTCAGTAATTTTTAAAAAGACCTTTTTTAAAATTAAACTTTTTGTATTCATTTGTCTAAAAATTATTTTTATAATATAAAAAC
>BoerG_134186;Caecomyces
ATTAAAAAATTGGACTCCATTGGTGAGTTCATTAATAATCCCTACCCTTTGTGAATTTGTTTGTTTGAATAATTTTTTTTCCAAAAAAAATTATTGAATGTCTTTCCTTGTTTTGGTGGAGCTTGTAAAGTGAAACCAGGCAGGGGAATGGCAAACAATAATTATTTTTGAAAAAGACCTTTTTTTAAAATTAAACTTTTTGTATTCATTTGTCTAAAATTAATTTTTATAATATAAAAAC
>BoerG_134243;Piromyces
ATTAATAAATGGTCTACGTTTTTTTAAGTAGACGCTTAATAATCCTACCCTTTGTGAATTTGTTGTTTTGAAATAATTTTTTTTTAAAATTATTGATTGTCTTTCCCTGTTGAATTGGTTGTCTTAATGGCAAATGATTCGCAGGGGAGTGTCAGTAATTTTTAAAAAGACCTTTTTTAAAATTAAACTTTTTTGTATTCATTTGTCTAAAATTATTTTTATAATATAAAAAC
>BoerG_134272;Caecomyces
ATTAAAAAATTGGACTCCATTGGTGAGTCCATTAATAATCCCTACCCTTTGTGAATTTGTTTGTTTGAATAATCTTTTTTCCAAAAAAAATTATTGAATGTCTTTCCTTGTTTTGGTGGAGCTTGTAATGTGAAACCAGGCAGGGGAATGGCAAACAATAATTATTTTTGAAAAAGACCTTTTTTTAAAATTAAACTTTTTGTATTCATTTGTCTAAAATTAATTTTTATAATATAAAAAC
>BoerG_134325;Piromyces
ATTAATAAATGGTCTACGTTTTTTTAAGTAGACGCTTAATAATCCTACCCTTTGTGAATTTGTTGTTTTGAAATAATTTTTTTTTAAAATTATTGATTGTCTTTCCCTGTTGAATTGGTTGTCTTAATGGCAAATGATTCGCAGGGAGTGTCAGTAATTTTTAAAAAGACCTTTTTTAAAATTAAACTTTTTTGTATTCATTTGTCTAAAATTATTTTATAATATAAAAAC
>BoerG_134419;Piromyces
ATTAATAAATGGTCTACGTTTTTTTAAGTAGACGCTTAATAATCCTACCCTTTGTGAATTTGTTGTTTTGAAATAATTTTTTTTTAAAATTATTGATTGTCTTTCCCTGTTGAATTGGTTGTCTTAATGGCAAATGATTCGCAGGGGAGTGTCAGTAATTTTTAAAAAGACCTTTTTTAAAATTAAACTTTTTTGTATTCATTTGTCTAAAATTATTTTTATAATATAAAAAC
>BoerG_134446;Piromyces
ATTAATAAATGGTCTACGTTTTTTAAGTAGACGCTTAATAATCCTACCCTTTGTGAATTTGTTGTTTTGAAATAATTTTTTTTAAAATTATTGATTGTCTTTCCCTGTTGAATTGTTGTCTTAATGGCAAATGATTCGCAGGGAGTGTCAGTAATTTTTAAAAAGACCTTTTTTAAAATTAAACTTTTTGTATTCATTTGTCTAAAAATTATTTTTATAATATAAAAAC
>BoerG_134551;Piromyces
ATTAATAAATGGTCTACGTTTTTTAAGTAGACGCTTAATAATCCTACCCTTTGTGAATTTGTTGTTTTGAAATAATTTTTTTTTAAAATTATTGATTGTCTTTCCCTGTTGAATTGGTTGTCTTAATGGCAAATGATTCGCAGGGAGTGTCAGTAATTTTTAAAAAGACCTTTTTTAAAATTAAACTTTTTGTATCATTTGTCTAAAATTATTTTTATAATATAAAAAC
>BoerG_134750;Piromyces
ATTAATAAATGGTCTACGTTTTTTTAAGTAGACGCTTAATAATCCTACCTTTGTGAATTTGTTGTTTTGAAATAATTTTTTTTTAAAATATTGATTGTCTTTCCCTGTTGAATTGTTGTCTTAATGGCAAATGATTCGCAGGGGAGTGTCAGTAATTTTAAAAAGACCTTTTTTAAAATTAAACTTTTTGTATTCATTGTCTAAAATTATTTTTATAATATAAAAAC
>BoerG_134784;Piromyces
ATTAATAAATGGTCTACGTTTTTTTAAGTAGACGCTTAATAATCCTACCCTTTGTGAATTTGTTGTTTTGAAATAATTTTTTTAAAATTATTGATTGTCTTTCCCTGTTGAATTGGTTGTCTTAATGGCAAATGATTCGCAGGGGAGTGTCAGTAATTTTTAAAAAGACCTTTTTTAAAATTAAACTTTTTGTATTCATTTGTCTAAAAATTATTTTATAATATAAAAAC
>BoerG_1348;Caecomyces
ATTAAAAAATTGGACTCCATTGGTGAGTTCATTAATAATCCTACCCTTTGTGAATTTGTTTGTTTGAATAATTTTTTTTCCAAAAAAAATTATTGAATGTCTTTCCCTGTTTTGGTGGAGCTTGTAAAGTGAAACCAGGCAGGGGAATGGCAAACAATAATTATTTTTGAAAAAGACCTTTTTTAAAATTAAACTTTTTGTATTCATTTGTCTAAAATTATTTTTATAATATAAAAAC
>BoerG_134826;Agriosomyces
AATGAAGAAACTTTTTAGGGAGTAGATTTTAATAAATAATTATTTTTTTGAAAAGACCTTTTTTTAAAATTAACTTTTTGTATTCATTTGTCTAAAATTTCTTAAATAATAATTTAAAAAC
>BoerG_134958;Caecomyces
ATTAAAAATTGGACTCCATTGGTGAGTTCATTAATAATCCTACCCTTTGTGAATTTGTTTGTTTGAATAATTTTTTTTCCAAAAAAAATTATTGAATGTCTTTCCCTGTTTTGGTGGAGCTTGTAAGTGAAACCAGGCAGGGGAATGGCAAACAATAATTATTTTTGAAAAAGACCTTTTTTAAAATTAAACTTTTTGTATTCATTTGTCTAAAATTATTTTATAATATAAAAC
>BoerG_134998;Piromyces
ATTAATAAATGGTCTACGTTTTTTTAAGTAGACGCTTAATAATCCTACCCTTTGTGAATTTGTTGTTTTGAAATAATTTTTTTTTAAAATTATTGATTGTCTTTCCCTGTTGAATTGGTTGTCTTAATGGCAAATGATTCGCAGGGGAGTGTCAGTAATTTTAAAAAGACCTTTTTTAAAATTAAACTTTTTGTATTCATTTGTCTAAAAATTATTTTTATAATATAGAAAC
>BoerG_13512;Piromyces
ATTAATAAATGGTCTACGTTTTTTTAAGTAGACGCTTAATAATCCTACCCTTTGTGAATTTGTTTGTTTTGAAATAATTTTTTTTTAAAATTATTGATTGTCTTTCCCTGTTGAATTGGTTGTCTTAATGGCAAATGATTCGCAGGGGAGTGTCAGTAATTTTTAAAAAGACCTTTTTTAAAATTAAACTTTTTGTATTCATTTGTCTAAAATTATTTTTATAATATAAAAAC
>BoerG_135121;Piromyces
ATTAATAAATGGTCTACGTTTTTTTAAGTAGACGCTTAATAATCCTACCCTTTGTGAATTTGTTGTTTTGAAATAATTTTTTTTTAAAATTATTGATTGTCTTTCCCTGTTGAATTGGTTGTCTTAATGGCAAATGATTCGCAGGGGAGTGTCAGTAATTTTTAAAAAGACCTTTTTCAAAATTAAACTTTTTTGTATTCATTTGTCTAAAATTATTTTTATAATATAAAAAC
>BoerG_135284;Piromyces
ATTAATAAATGGTCTACGTTTTTTAAGTAGACGCTTAATAATCCTACCCTTTGTGAATTTGTTGTTTTGAAATAATTTTTTTTTAAAATTATTGATTGTCTTTCCTGTTGAATTGGTTGTCTTAATGGCAAATGATTCGCAGGGGAGTGTCAGTAATTTTTAAAAAGACCTTTTTTAAAATTAAACTTTTTGTATTCATTTGTCTAAACTTATTTTTATAATATAAAAAC
>BoerG_135454;Caecomyces
ATTAAAAATTGGACTCCATTGGTGAGTTCATTAATAATCCTACCCTTTGCGAATTGTTTGTTTGAATAATTTTTTTTCCAAAAAAATTATTGAATGTCTTTCCTTGTTTTGGTGGAGCTTGTAAAGTGAACCAGGCAGGGAATGGCAAACAATAATTATTTTTGAAAAGACTTTTTAAAATTAAAACTTTTTGTATTCATTTGTCTAAAATTAATTTTTATAATATAAAAAC
>BoerG_135537;Piromyces
ATTAATAAATGGTCTACGTTTTTTTAAGTAGACGCTTAATAATCCTACCCTTTGTGAATTTGTTGTTTTGAAATAATTTTTTTTTAAAATTATTGATTGTCTTCCCTGTTGAATTGGTTGTCTTAATGGCAAATGATTCGCAGGGGAGTGTCAGTAATTTTTTAAAAAGACCTTTTTTAAAATTAAACTTTTTGTATTCATTGTCTAAAATTATTTTTATAATATAAAAAC
>BoerG_13558;Piromyces
ATTAATAAATGGTCTACGTTTTTTTAAGTAGACGCTTAATAATCCTACCCTTTGTGAATTTGTTGTTTTGAAATAATTTTTTTTTAAAATTATTGATTGTCTTTCCCTGTTGAATTGGTTGTCTTAATGGCAAATGATTCGCAGGGGAGTGTCAGTAATTTTTAAAAAGACCTTTTTTAAATTAAACTTTTTTGTATTCATTTGTCTAAAATTATTTTTATAATATAAAAAC
>BoerG_135605;Piromyces
ATTAATAAATGGTCTACGTTTTTTTAAGTAGACGCTTAATAATCCTACCCTTTGTGAATTTGTTGTTTTGAAATAATTTTTTTTTAAAATTATTGATTGTCTTTCCCTGTTGAATTGGTTGTCTTAATGGCAAATGATTCGCAGGGGAGTGTCAGTAATTTTTAAAAAGACCTTTTTTAAAATTAAACTTTTTGTATTCATTTGTCTAAAATTATTTTTATAATATAAAAAC
>BoerG_135610;Piromyces
ATTAATAAATGGTCTACGTTTTTTTAAGTAGACGCTTAATAATCCTACCCTTTGTGAATTTGTTGTTTTGAAATAATTTTTTTTTAAAATTATTGATTGTCTTTCCCTGTTGAATTGGTTGTCTTAATGGCAAATGATTCGCAGGGGAGTGTCAGTAATTTTAAAAAGACCTTTTTTAAAATTAAACTTTTTGTATTCATTTGTCTAAAAATTATTTTTATAATATAAAAAC
>BoerG_135632;Agriosomyces
AATGAAGAGATTGGTTTTAGGGAGTAGATTTTAATAAATAATTATTTTTTTGAAAAGACCTTTTTTAAAATTAACTTTTTGTATTCATTTGTCAAAAATTTTTAAATAATAATTTAAAAAC
>BoerG_135688;Piromyces
ATTAATAAATGGTCTACGTTTTTTTAAGTAGACGCTTAATAATCCTACCCTTTGTGAATTTGTTGTTTTGAAATAATTTTTTTTAAAATTATTGATTGTCTTTCCCTGTTGAATTGGTTGTCTTAATGGCAAATGATTCGCAGGGGAGTGTCAGTAATTTTAAAAAGACCTTTTTTAAAATTAAACTTTTTGTATTCATTTGTCTAAAATTATTTTTATAATATAAAAAC
>BoerG_135711;Agriosomyces
AATGAAGAAACTTTTTAGGGAGTAGATTTTAATAAATAATTATTTTTTTTGAAAAGACCTTTTTTTAAAATTAACTTTTTGTATTCATTTGTCTAAAATTTTTTAAATAATAATTTAAAAAC
>BoerG_135848;Piromyces
ATTAATAAATGGTCTACGTTTTTTAAGTGGACGCTTAATAATCCTACCCTTTGTGAATTTGTTTGTTTGAAATAATTTTTTTTTAAAATTATTGAATGTCTTTCCCTGTTGAATTGGTTGTCTTAATGGCAAATGATTCGCAGGGGAGTGTCAGTAATTTTTAAAAAAGACCTTTTTTTAAATTAAACTTTTTGTATTCATTTGTCTAAAATTATTTTTATAATATAAAAAC
>BoerG_135854;Piromyces
ATCAATAAATGGTCTACGTTTTTTTAAGTAGACGCTTAATAATCCTACCCTTTGTGAATTTGTTGTTTTGAAATAATTTTTTTTAAAATTATTGATTGTCTTTCCCTGTTGAATTGGTTGTCTTAATGGCAAATGATTCGCAGGGGAGTGTCAGTAATTTTTAAAAAGACCCTTTTTAAAATTAAACTTTTTGTATTCATTTGTCTAAAATTATTTTTATAATATAAAAAC
>BoerG_135946;Piromyces
AAAATTATTGATTGTCTTTCCCTGTTGAATTGGTTGTCTTAATGGCAAATGATTCGCAGGGAGTGTCAGTAATTTTAAAAGACCTTTTTTAAAATTAAACTTTTTGTATTCATTTGTCTAAAAATTATTTTTATAATATAAAAAC
>BoerG_135994;Caecomyces
ATTAAAAAATTGGACTCCATTGGTGAGTTCATTAATAATCCTACCCTTTGTGAATTTGTTTGTTTGAATAATTTTTTTTCCAAAAAAATTATTGAATGTCTTTCCCTGTTTTGGTGGAGCTTGTAAAGTGAAACCAGGCAGGGGAATGGCAAACAATAATTATTTTGAAAAAGACCTTTTTTAAAATTAAACTTTTTGTATTCATTTGTCTAAAATTATTTTTATAATATAAAAAC
>BoerG_136013;Piromyces
ATTAATAAATGGTCTACGTTTTTTTAAGTAGACGCTTAATAATCCTACCCTTTGTGAATTTGTTGTTTTGAAATAATTTTTTTTAAAATTATTGATTGTCTTTCCCTGTTGAATTGGTTGTCTTAATGGCAAATGATTCGCAGGGGAGTGTCAGTAATTTTTAAAAAGACCTTTTTTAAAATTAAACTTTTTTGTATTCATTTGTCTAAAATTATTTTTATAATATAAAAAC
>BoerG_136105;Piromyces
ATTAATAAATGGTCTACGTTTTTTAAGTAGACGCTTAATAATCCTACCTTTGTGAATTTGTTGTTTTGAAATAATTTTTTTTAAAATTATTGATTGTCTTTCCTGTTGAATTGGTTGTCTTAATGGCAAATGATTCGCAGGGGAGTGTCAGTAATTTTTAAAAAGACCTTTTTTAAAATTAAACTTTTTGTATTCATTTGTCTAAAATTATTTTTATAATATAAAAAC
>BoerG_136187;Piromyces
ATTAATAAATGGTCTACGTTTTTTAAGTAGACGCTTAATAATCCTACCCTTGTGAATTTGTTGTTTTGAAATAATTTTTTTTTAAAATTATTGATTGTCTTTCCCTGTTGAATTGGTTGTCTTAATGGCAAATGATTCGCAGGGGAGTGTCAGTAATTTTTAAAAAGACCTTTTTTAAAATTAAACTTTTTGTATTCATTTGTCTAAAAATTATTTTTATAATATAAAAAC
>BoerG_136308;Piromyces
ATTATAAATGTCTACGTTTTTTTAAGTAGACGCTTAATAATCCTACCTTTGTGAATTCGTTGTTTGAAATAATTTTTTTTAAAATTATTGATTGTCTTCCCTGTTGAATTGGTGTCTAATGGCAAATGATTCGCAGGGGAGTGTCAGTAATTTTTAAAAGACCTTTTTTAAAATTAAACTTTTTGTATTCATTTGTCTAAAATTATTTTATATATAAAAAC
>BoerG_136397;Caecomyces
ATTAAAAAATTGGACTCCATTGGTGAGTTCATTAATAATCCCTACCCTTTGTGAATTTGTTTGTTTGAATAATTTTTTTTCCAAAAAAAATTATTGAATGTCTTTCCTTGTTTTGGTGGAGCTTGTAAAGTGAAACCAGGCAGGGGAATGGCAAACAATAATTATTTTTGAAAAAGACTTTTTTTTAAAATTAAACTTTTGTATTCATTTGTCTAAAATTAATTTTTATAATATAAAAAC
>BoerG_1364;Caecomyces
ATTAAAAATTGGACTCCATTGGTGAGTTTCATTAATAATCCCTACCCTTTGTGAATTTGTTGTTTGAATATTTTTTTCCAAAAAAAATTATTGAATGTCTTTCCTTGTTTTGGTGGAGCTTGTAAAGTGAAACCAGGCAGGGGAATGGCAAACAATAATTATTTTTGAAAAAGACCTTTTTTTAAAATTAAACTTTTGTATTCATTTGTCTAAAATTAATTTTTATAATATAAAAC
>BoerG_136590;Piromyces
ATTAATAATGTCTACGTTTTTTAAGTACGCTTAATAATCTACCCTTTGTGAATTGTTGTTTTGAAATAATTTTTTTTTAAAATTATTGATTGTCTTTCCCTGTGAATTGGTTGTCTAATGGCAAATGATTCGCAGGGGAGTGTCAGTAATTTTAAAAAACTTTTTAAAATTAAACTTTTTGTATTCATTTGTCTAAAATTATTTTTATAATATAAAAAC
>BoerG_13661;Piromyces
ATTAATAAATGGTCTACGTTTTTTTAAGTAGACGCTTAATAATCCTACCCTTTGTGAATTTGTTGTTTTGAAATAATTTTTTTTTAAAATTATTGATTGTCTTTCCCTGTTGAATTGGTTGTCTTAATGGCAAATGATTCGCAGGGGAGTGTCAGTAATTTTTAAAAAGACCTTTTTTAAAATTAAACTTTTTGTATTCATTTGTCTAAAAATTATTTTTATAATATAAAAAC
>BoerG_136715;Piromyces
ATTAATAAATGGTCTACGTTTTTTTAAGTAGACGCTTAATAATCCTACCCTTTGTGAATTGTTGTTTTGAAATAATTTTTTTTTAAAATTATTGATTGTCTTTCCCTGTTGAATTGGTTGTCTTAATGGCAAATGATTCGCAGGGGAGTGTCAGTAATTTTTAAAAAGACCTTTTTTAAAATTAAACTTTTTTGTATTCATTTGTCTAAAATTATTTTTATAATATAAAAAC
>BoerG_136781;Piromyces
ATTAATAAATGGTCTACGTTTTTTTAAGTAGACGCTTAATAATCCTACCCTTTGTGAATTTGTTGTTTTGAAATAATTTTTTTAAAATTATTGATTGTCTTTCCCTGTTAAATTGGTTGTCTTAATGGCAAATGATTCGCAGGGGAGTGTCAGTAATTTTTTAAAAGACCTTTTTTAAAATTAAACTTTTTGTATTCATTTGTCTAAAATTATTTTTATAATATAAAAC
>BoerG_136805;Piromyces
ATTAATAAATGGTCTACGTTTTTTTAAGTAGACGCTTAATAATCCTACCCTTTGTGAATTTGTTGTTTTGAAATAATTTTTTTTTAAAATTATTGATTGTCTTTCCCTGTTGGATTGGTTGTCTTAATGGCAAATGATTCGCAGGGGAGTGTCAGTAATTTTTAAAAAGACCTTTTTAAAATTAAACTTTTTGTATTCATTTGTCTAAAATTATTTTTATAATATAAAAAC
>BoerG_13695;Piromyces
ATTAATAAATGGTCTACGTTTTTTTAAGTAGACGCTTAATAATCCTACCCTTTGTGAATTTGTTGTTTTGAAATAATTTTTTTTTTAAAATTATTGATTGTCTTTCCCTGTTGAATTGGTTGTCTTAATGGCAAATGATTCGCAGGGGAGTGTCAGTAATTTTTAAAAAGACCTTTTTTAAAATTAAACTTTTTGTATTCATTTGTCTAAAAATTATTTTTATAATATAAAAAC
>BoerG_137086;Piromyces
ATTAATAAATGGTCTACGTTTTTTTAAGTAGACGCTTAATAATCTACCCTTTGTGAATTTGTTGTTTTGAAATAATTTTTTTTTAAAATTATTGATTGTCTTTCCTGTTGAATTGGTGTCTTAATGGCAAATGATTCGCAGGGAGTGTCAGTAATTTTTAAAAGACCTTTTTTAAAATTAACTTTTTTGTATTCATTTGTCTAAAATTATTTTTATAATATAAAAAC
>BoerG_137125;Caecomyces
ATTAAAAAATTGGACTCCATTGGTGAGTTCATTAATAATCCTACCCTTTGTGAATTGTTTGTTTGAATAATTTTTTTTCCAAAAAAAATTATTGAATGTCTTTTCCTGTTTTGGTGGAGCTTGTAAAGTGAAACCAGGCAGGGGAATGGCAAACAATAATTATTTTTGAAAAAGACCTTTTTTAAAATTAAACTTTTTGTATTCATTTGTCTAAAATTAATTTTTATAATATAAAAAC
>BoerG_137141;Caecomyces
ATTAAAAAATTGGACTCCATTGGTGAGTTCATTAATAATCCCTACCCTTTGTGAATTTGTTTGTTTGAATAATTTTTTTCCAAAAAAAATTATTGAATGTCTTTCCTTGTTTTGGTGGAGCTTGTAAAGTGAAACCAGGCAGGGGAATGGCAAACAATAATTATTTTTGAAAAAGACCTTTTTTTAAAATTAAACTTTTTGTATTCATTTGTCTAAAATTAATTTTTATAATATAAAAAC
>BoerG_137418;Caecomyces
ATTAAAAAATTGGACTCCATTGGTGAGTTCATTAATAATCCTACCCTTTGTGAATTTGTTTGTTTGAATAATTTTTTTTCCAAAAAAAATTATTGAATGTCTTTCCCTGTTTTGGTGGAGCTTGTAAAGTGAAACCAAGCAGGGGAATGGCAAACAATAATTATTTTTGAAAAGACCTTTTTTAAAATTAAGCTTTTTGTATTCATTTGTCTAAAATTATTTTTATAATATAAAAAC
>BoerG_1375;Piromyces
ATTAATAAATGGTCTACGTTTTTTTAAGTAGACGCTTAATAATCCTACCCTTTGTGAATTTGTTGTTTTGAAATAATTTTTTTTTAAAATTATTGATTGTCTTTCCCTGTTGAATTGGTTGTCTTAATGGCAAATGATTCGCAGGGGAGTGTCAGTAATTTTTAAAAAGACCTTTTTTAAAATTAAACTTTTTTGTATTCATTTGTCTAAAATTATTTTTATAATATAAAAAC
>BoerG_137509;Piromyces
ATTAATAAATGGTCTACGTTTTTTTAAGTAGACGCTTAATAATCCTACCTTTGTGAACTTGTTGTTTTGAAATAATTTTTTTTTAAAATTATTGGTTGTCTTTCCCTGTTGAGTTGGTTGTCTTAATGGCAAATGATTCGCAGGGGAGTGTCAGTAATTTTTAAAAAGACCTTTTTTAAAATTAAACTTTTTTGTATTCATTCGTCTAAAATTATTTTTATAATATAAAAAC
>BoerG_137523;Piromyces
ATTAATAAATGGTCTACGTTTTTTTAAGTAGACGCTTAATAATCCTACCCTTTGTGAATTTGTTGTTTTGAAATAATTTTTTTTTAAAATTATTGATTGTCTTTCCCTGTTGAATTGGTTGTCTTAATGGCAAATGATTCGCAGGGGAGTGTCAGTAATTTTTAAAAAGACCTTTTTTAAAATTAAACTTTTTTGTATTCATTTGTCTAAAATTATTTTTATAATATAGAAAC
>BoerG_137546;Agriosomyces
AATGAAGAGATTGGTTTTAGGGAGTAGATTTTAATAAATAATTATTTTTTGAAAAGACCTTTTTTAAAATTAACTTTTTGTATTCATTTGTCTAAAATTTTTTAAATAATAATTTAAAAAC
>BoerG_137563;Caecomyces
ATTAAAAAATTGGACTCCATTGGTGAGTTCATTAATAATCCTACCCTTTGTGAATTTGTTTGTTTGAATAATTTTTTTTCCAAAAAAAATTATTGAATGTCTTTCCTGTTTTGGTGGAGCTTGTAAAGTGAAACCAGGCAGGGGAATGGCAAACAATAATTATTTTTGAAAAAGACCTTTTTTAAAATTAAACTTTTTGTATTCATTTGTCTAAAATTATTTTTATAATATAAAAAC
>BoerG_13758;Anaeromyces
ATTAATAAATTTCCAACGATTAAATGTTGGATAATAATAATCATCCTACCCTTTGTGAATTTGTTGTTTGAAATAATTTTTTTTTAAAAAAATTATTAGAATGTCTTTCCCTGAAATTGTGAGGAGGCCTGTATGGGTTGAATCGCAATTCAGGGATAGATTTCTTGATAATTTTTTAGGAAAGACCTTTTTTAAATAAAACTTTTTGTATTCATTTGTCTAAAATAATTTTTAAATAAATAATTTAAAAAC
>BoerG_137589;Piromyces
ATTAATAAATGGTCTACGTTTTTTTAAGTAGACGCTTAATAATCCTACCTTTGTGAATTTGTTGTTTTGAAATAATTTTTTTTTAAAATTATTGATTGTCTTTCCCTGTTGAATTGGTTGTCTTAATGGCAAATGATTCGCAGGGAGTGTCAGTAATTTTTAAAAAGACCTTTTTAAAATTAAACTTTTTGTATTCATTTGTCTAAAATTATTTTTATAATATAAAAC
>BoerG_137603;Piromyces
ATTAAAAAATTGGACTCCATTGGTGAGTTCATTAATAATCCCTACCCTTTGTGAATTTGTTTGTTTGAATAATTTTTTTTCCAAAAAAAATTATTGAATGTCTTTCCTTGTTTTGGTGGAGCTTGTAAAGTGAAACCAGGCAGGGGAATGGCAAACAATAATTATTTTTGAAAAAGACCTTTTTTTAAAATTAAACTTTTTGTATTCATCTGTCTAAAATTAATTTTTATAATATAAAAAC
>BoerG_137632;Piromyces
ATTAATAAATGGTCTACGTTTTTTTAAGTAGACGCTTAATAATCCTACCCTTTGTGAATTTGTTGTTTTGAAATAATTTTTTTTTAAAATTATTGATTGTCTTTCCCTGTTGAATTGGTTGTCTTAATGGCAAATGATTCGCAGGGGAGTGTCAGTAATTTTTAAAAAGACCTTTTTAAAATTAAACTTTTTTGTATTCATTTGTCTAAAATTATTTTTATAATATAAAAAC
>BoerG_137639;Piromyces
ATTAATAAATGGTCTACGTTTTTTTAAGTAGACGCTTAATAATCTACCCTTGTGATTTGTTGTTTTGAAATAATTTTTTTTAAAATTATTGATTGTCTTTCCTGTTGAATTGGTTGTCTTAATGGCAAATGATCGCAGGGAGTGTCAGTAATTTTTAAAAAGACCTTTTTAAAATTAAACTTTTTTGTATTCATTTGTCTAAAATTATTTTTATAATATAAAAAC
>BoerG_137666;Piromyces
ATTAATAAATGGTCTACGTTTTTTTAAGTAGACGCTTAATAATCCTACCCTTTGTAAATTTGTTGTTTTGAAATAATTTTTTTTAAAATTATTGATTGTCTTCCCTGTTGAATTGGTTGTCTTAATGGCAAATGATTCGCAGGGGAGTGTCAGTAATTTTTAAAAAGACCTTTTTTAAAATTAAACTTTTTTGTATTCATTTGTCTAAAATTATTTTTATAATATAAAAAC
>BoerG_137722;Piromyces
ATTAATAAATGGTCTACGTTTTTTTAAGTAGACGCTTAATAATCCTACCCTTTGTGAATTTGTTGTTTTGAAATAATTTTTTTTTAAAATTATTGATTGTCTTTCCCTGTTGAATTGGTTGTCTTAATGGCAAATGATTCGCAGGGGAGTGTCAGTAATTTTTAAAAAGACCTTTTTTAAAATTAAACTTTTTTGTATTCATTTGTCTAAAATTATTTTTATAATATAAAAAC
>BoerG_13779;Caecomyces
ATTAAAAAATTGGACTCCATTGGTGAGTTCATTAATAATCCCTACCCTTTGTGAATTTGTTTGTTTGAATAATTTTTTTTCCAAAAAAAATTATTGAATGTCTTTCCTTGTTTTGGTGGAGCTTGTAAAGTGAAACCAGGCAGGGGAATGGCAAACAATAATTATTTTTGAAAAAGACCTTTTTTTAAAATTAAACTTTTTGTATTCATTTGTCTAAAATTAATTTTTATAATATAAAAAC
>BoerG_137822;Caecomyces
ATTAAAAAATTGGACTCCATTGGTGAGTTCATTAATAATCCCTACCCTTTGTGAATTTGTTTGTTTGAATAATTTTTTTTCCAAAAAAAATTATTGAATGTCTTTCCTTGTTTTGGTGGAGCTTGTAAAGTGAAACAGGCAGGGGAAATGGCAAACAATAATTATTTTTGAAAAAGACCTTTTTTTAAAATTAAACTTTTCGTATTCATTTGTCTAAAATTAATTTTTTATAATATAAAAAC
>BoerG_138032;Caecomyces
ATTAAAAAATTGGACTCCATTGGTGAGTTCATTAATAATCCCTACCCTTTGTGAATTTGTTTGTTTGAATAATTTTTTTTCCAAAAAAAATTATTGAATGTCTTTCCTTGTTTTGGTGGAGCTTGTAAAGTGAAACCAGGCAGGGGAATGGCAAACAATAATTATTTTTGAAAAAGACCTTTTTTTAAATTAAACTTTTTGTATTCATTTGTCTAAAATTAATTTTTATAATATAAAAAC
>BoerG_138096;Piromyces
ATTAATAAATGGTCTACGTTTTTTAAGTAGACGCTTAATAATCTACCCTTTGTGAATTTGTTGTTTGAAATAATTTTTTTTTAAATTATTGATTGTCTTTCCTGTTGAATTGGTTGTCTTAATGGCAAATGATTCGCAGGGGAGTGTCAGTAATTTTTAAAAAGACCTTTTTTAAATTAAACTTTTGTATTCATTTGTCTAAAATTATTTCTATAATATAAAAC
>BoerG_13826;Piromyces
ATTAATAAATGGTCTACGTTTTTTAAGTAGACGCTTAATAATCCTACCCTTTGTGAATTTGTTGTTTTGAAATAATTTTTTTTAAAATTATTGATTGTCTTTCCCTGTTGAATTGGTTGTCTTAATGGCAAATGATTCGCAGGGGAGTGTCAGTAATTTTTAAAAAGACCTTTTTTAAAATTAAACTTTTTGTATTCATTTGTCTAAAAATTATTTTTATAATATAAAAAC
>BoerG_1383;Piromyces
ATTAATAAATGGTCTACGTTTTTTTAAGTAGACGCTAATAATCCTACCCTTTGTGAATTTGTTGTTTGAAATAATTTTTTTTTAAAATTATTGATTGTCTTTCCCTGTTGAATTGGTTGTCTTAATGGCAAATGATTCGCAGGGGAGTGTCAGTAATTTTTAAAAAGACCTTTTTTAAAATTAAACTTTTTGTATTCATTTGTCTAAAAATTACTTTTATAATATAAAAAC
>BoerG_138310;Piromyces
ATTAATAAATGGTCTACGTTTTTTTAAGTAGACGCTTAATAATCCTACCCTTTGTGAATTTGTTGTTTTGAAATAATTTTTTTTTAAAATTATTGATTGTCTTTCCCTGTTGAATTGGTTGTCTTAATGGCAAATGATTCGCAGGGAGTGTCAGTAATTTTTAAAAAGACCTTTTTTAAAATTAAACTTTTTGTATTCATTTGTCTAAAAATTATTTTTATAATATAAAAAC
>BoerG_138317;Piromyces
ATTAATAAATGGTCTACGTTTTTTAAGTAGACGCTTAATAATCCTACCCTTTGTGAATTTGTTGTTTTGAAATAATTTTTTTTAAAATTATTGATTGTCTTTCCCTGTTGAATTGGTTGTCTTAATGGCAAATGATTCGCAGGGGAGTGTCAGTAATTTTTAAAAAGACCTTTTTTAAAATTAAACTTTTTTGTATTCATTTGTCTAAAATTATTTTTATAATATAAAAAC
>BoerG_138326;Caecomyces
ATTAAAAAATTGGACTCCATTGGTGAGTTCATTAATAATCCTACCCTTTGAATTGTTTGTTTGAATAATTTTTTCCAAAAAAAATTATGAATGTCTTCCTTGTTTTGGTGGAGCTTGTAAAGTGAAACAGGCAGGGAATGGCAAACAATAATTATTTTGAAAAGACTTTTTTAAAATTAAACTTTTGTATTCATTTGTCTAAAATTATTTTATAATACAAAAAC
>BoerG_138495;Piromyces
ATTAATAAATGGTCTACGTTTTTTTAAGTAGACGCTTAATAATCCTACCCTTTGTGAATTTGTTGTTTTGAAATAATTTTTTTTTAAAATTATTGATTGTCTTTCCCTGTTGAATTGGTTGTCTTAATGGCAAATGATTCGCAGGGGAGTGTCAGTAATTTTTAAAAAGACCTTTTTTAAAATTAAACTTTTTGTATTCATTTGTCTAAAAATTATTTTTATAATATAAAAAC
>BoerG_138502;Piromyces
ATTAAAAAATTGGACTCCATTGGTGAGTTCATTAATAATCCCTACCCTTTGTGAATTTGTTTGTTTGAATAATTTTTTTTCCAAAAAAAATTATTGAATGTCTTTCCTTGTTTTGGTGGAGCTTGTAAAGTGAAACCAGGCAGGGGAATGGCAAACAATAATTATTTTTGAAAAAGACCTTTTTTTAAAATTAAACTTTTTGTATTCATTTGTCTAAAATTAATTTTTATAATATAAAAAC
>BoerG_138580;Piromyces
ATTAATAAATGGTCTACGTTTTTTTAAGTAGACGCTTAATAATCCTACCCTTTGTGAATTTGTTGTTTTGAAATAATTTTTTTTTAAAATTATTGATTGTCTTTCCCTGTTGAATTGGTTGTCTTAATGGCAAATGATTCGCAGGGGAGTGTCAGTAATTTTTAAAAAGACCTTTTTTAAAATTAAACTTTTTGTATTCATTTGTCTAAAAATTATTTTTATAATATAAAAAC
>BoerG_138672;Piromyces
ATTAATAAATGGTCTACGTTTTTTTAAGTAGACGCTTAATAATCCTACCCTTTGTGAATTTGTTGTTTTGAAATAATTTTTTTTAAAATTATTGATTGTCTTTCCCTGTTGAATTGGTTGTCTTAATGGCAAATGATTCGCAGGGGAGTGTCAGTAATTTTTAAAAAGACCTTTTTAAAATTAAACTTTTTTGTATTCATTTGTCTAAAATTATTTTTATAATATAAAAAC
>BoerG_138678;Piromyces
ATTAATAAATGGTCTACGTTTTTTTAAGTAGACGCTTAATAATCCTACCCTTTGTGAATTTGTTGTTTTGAAATAATTTTTTTTTAAAATTATTGATTGTCTTTCCCTGTTGAATTGGTTGTCTTAATGGCAAATGATTCGCAGGGGAGTGTCAGTAATTTTTAAAAAGACCTTTTTTAAAATTAAACTTTTTTGTATTCATTTGTCTAAATTATTTTTATAATATAAAAAC
>BoerG_138683;Piromyces
ATTAATAAATGGTCTACGTTTTTTTAAGTAGACGCTTAATAATCCTACCCTTTGTGAATTTGTTGTTTTGAAATAATTTTTTTTTAAAATTATTGATTGTCTTTCCCTGTTGAATGGTTGTCTTATGGCAAATGATTCGCAGGGGAGTGTCAGTAATTTTTAAAAAGACCTTTTTTAAAATTAAACTTTTTTGTATTCATTTGTCTAAAATTATTTTTATAATATAAAAAC
>BoerG_138706;Piromyces
ATTAATAAATGGTCTACGTTTTTTTAAGTAGACGCTTAATAATCCTACCCTTTGTGAATTTGTTGTTTTGAAATAATTTTTTTTTAAAATTATTGATTGTCTTTCCCTGTTGAATTGGTTGTCTTAATGGCAAATGATTCGCAGGGGAGTGTCAGTAATTTTTAAAAAGACCTTTTTTAAAATTAAACTTTTTTGTATTCATTTGTCTAAAATTATTTTTATAATATAAAAAC
>BoerG_138708;Piromyces
ATTAATAAATGGTCTACGTTTTTTTAAGTAGACGCTTAATAATCCTACCCTTTGTGAATTTGTTGTTTTGAAATAATTTTTTTTTAAAATTATTGATTGTCTTTCCCTGTTGAATTGGTTGTCTTAATGGCAAATGATTCGCAGGGAGTGTCAGTAATTTTTAAAAAGACCTTTTTTAAAATTAAACTTTTTGTATTCATTTGTCTAAAATTATTTTTATAATATAAAAAC
>BoerG_13883;Piromyces
ATTAATAAATGGTCTACGTTTTTTAAGTAGACGCTTAATAATCCTACCCTTTGTGAATTTGTTGTCTTGAAATAATTTTTTTTTTAAATTATTGATTGTCTTTCCCTGTTGAATTGGTTGTCTTAATGGCAAATGATTCGCAGGGGAGTGTCAGTAATTTTTAAAAAGACCTTTTTTAAAATTAAACTTTTTTTTTTCCGTTTGTCTAAATTATTTTTATAATTAAAAAAC
>BoerG_138831;Caecomyces
ATTAAAAAATTGGACTCCATTGGTGAGTTCATTAATAATCCTACCCTTTGTGAATTTGTTTGTTTGAATAATTTTTTTTCCAAAAAAAATTATTGAATGTCTTTCCCTGTTTTGGTGGAGCTTGTAAAGTGAAACCAGGCAGGGGAATGGCAAACAATAATTATTTTTGAAAAAGGCCTTTTTTAAAATTAAACTTTTTGTATTCATTTGTCTAAAATTATTTTTATAATATAAAAAC
>BoerG_138892;Piromyces
ATTAATAAATGGTCTACGTTTTTTTAAGTAGACGCTTAATAATCCTACCCTTTGTGAATTTGTTGTTTTGAAATAATTTTTTTTAAAATTATTGATTGTCTTTCCCTGTTGAATTGGTTGTCTTAATGGCAAATGATTCGCAGGGGAGTGTCAGTAATTTTTAAAAAGACCTTTTTTTAAAATTAAACTTTTTTGTATTCATTTGTCTAAAATTATTTTTATAATATAAAAAC
>BoerG_138913;Akloshbomyces
ATTAAAAATGTGGTACCAATTATTGGTACTAATTAATCATCCTACCCTTTGTGAATTTGTTTGTATGAATTTTTTAAATGGGTCTTCCCTAAGTTGGATTGTTAGTAAAATACAAAAAGACTTAGGGGAATGACTTTTTAAAAGACTTTTTTTAATTAAAACTTTTTGTATTCATTTGTCTAAAATTTATTTTTATAATATAAAAAC
>BoerG_138984;Piromyces
ATTAATAAATGGTCTACGTTTTTTTAAGTAGACGCTTAATAATCCTACCCTTTGTGAATTTGTTGTTTTGAAATAATTTTTTTTAAAATTATTGATTGTCTTTCCCTGTTGAATTGGTTGTCTTAAAGGCAAATGATTCGCAGGGGAGTGTCAGTAATTTTAAAAAGACCTTTTTTAAAATTAAACTTTTTGTATTCATTTGTCTAAAAATTATTTTTATAATATAAAAAC
>BoerG_139163;Agriosomyces
AATGAAGAAACTTTTAGGGAGTAGATTTTAATAAATAATTATTTTTTTTTGAAAAGACCTTTTTTTAAAATTAACTTTTTGTATTCATTTGTCTAAAATTTTTTAAATAATAATTTAAAAAC
>BoerG_139243;Caecomyces
ATTAAAAAATTGGACTCCATTGGTGAGTTCATTAATAATCCTACCCTTTGTGAATTTGTTTGTTTGAATAATTTTTTTCCAAAAAAAATTATTGAATGTCTTTCCTTGTTTTGGTGGAGCTTGTAAAGTGAAACCAGGCAGGGGAATGGCAAACAATAATTATTTTTGAAAAAGACCTTTTTTTAAATTAAACTTTTTGTATTCATTTGTCTAAAATTAATTTTTATAATATAAAAAC
>BoerG_139319;Caecomyces
ATTAAAAAATTGGACTCCATTGGTGAGTTCATTAATAATCCTACCCTTTGTGAATTTGTTTGTTTGAATAATTTTTTTTCCAAAAAAAATTATTGAATGTCTTTCCCTGTTTTGGTGGAGCTTGTAAAGTGAAACCAGGCAGGGGAATGGCAAACAATAATTATTTTTGAAAAAGACCTTTTTTAAAATTAAACTTTTTGTATTCATTTGTCTAAAATTATTTTTATAATATAAAAAC
>BoerG_139442;Piromyces
ATTAATAAATGGTCTACGTTTTTTTAAGTAGACGCTTAATAATCCTACCCTTTGTGAATTTGTTGTTTTGAAATAATTTTTTTTTAAAATTATTGATTGTCTTTCCCTGTTGAATTGGTTGTCTTAATGGCAAATGATTCGCAGGGGAGTGTCAGTAATTTTTAAAAAGACCTTTTTTAAAATTAAACTTTTTTGTATTCATTTTGTCTAAAATTATTTTTATAATATAAAAAC
>BoerG_139579;Piromyces
ATTAATAAATGGTCTACGTTTTTTTAAGTAGACGCTTAATAATCCTACCCTTTGTGAATTTGTTGTTTTGAAATAATTTTTTTTTAAAATTATTGATTGTCGTTCCCTGTTGAATTGGTTGTCTTAATGGCAAATGATTCGCAGGGGAGTGTCAGTAATTTTTAAAAAGACCTTTTTTAAAATTAAACTTTTTTGTATTCATTTGTCTAAAATTATTTTTATAATATAAAAAC
>BoerG_139614;Piromyces
ATTAATAAGTGGTCTACGTTTTTTTAAGTAGACGCTTAATAATCCTACCCTTTGTGAATTTGTTGTTTTGAAATAATTTTTTTTTAAAATTATTGATTGTCTTTCCCTGTTGAATTGGTTGTCTTAATGGCAAATGATTCGCAGGGGAGTGTCAGTAATTTTTAAAAAGACCTTTTTTAAAATTAAACTTTTTGTATTCATTTGTCTAAAATTATTTTTATAATATAAAAAC
>BoerG_139623;Piromyces
ATTAATAAATGGTCTACGTTTTTTAAGTAGACGCTTAATAATCCTACCCTTTGTGAATTTGTTGTTTTGAAATAATTTTTTTTTAAAATTATTGATTGTCTTTCCCTGTTGAATTGGTTGTCTTAATGGCAAATGATTCGCAGGGGAGTGTCAGTAATTTTTAAAAAGACCTTTTTTAAAATTAAACTTTTTGTATTCATTTGTCTAAAAATTATTTTTATAATATAAAAAC
>BoerG_139644;Agriosomyces
AATGAAGAAACTTTTTAGGGAGTAGATCTTAATAAATAATTATTTTTTTTTGAAAGACCTTTTTTTAAAATTAACTTCTTGTATTCATTTGTCTAAAATTTTTTAAATAATAATTTAAAAAC
>BoerG_139660;Caecomyces
ATTAAAAATTGGACTCCATTGGTGAGTTCATTAATAATCCTACCCTTTGTGAATTTGTTTGTTTGAATAATTTTTTTCCAAAAAAATTATTGAATGTCTTTCCTTGTTTTGGTGGAGCTTGTAAAGTGAAACCAGGCAGGGGAATGGCAAACAATAATTATTTTGAAAAAGACCTTTTTTAAATTAAACTTTTTGTATTCATTTGTCTAAAATTAATTTTTATAATATAAAAAC
>BoerG_139705;Piromyces
ATTAATAAATGGTCTACGTTTTTTTAAGTAGACGCTTAATAATCCTACCCTTTGTGAATTTGTTGTTTTGAAATAATTTTTTTTTAAAATTATTGATTGTCTTTCCCTGTTGAATTGGTTGTCTTAATGGCAAATGATTCGCAGGGGAGTGTCAGTAATTTTTAAAAAGACCTTTTTTAAAATTAAACTTTTTGTATTCATTTGTCTAAAAATTATTTTTATAATATAAAAAC
>BoerG_139780;Piromyces
ATTAATAAATGGTCTACGTTTTTTTAAGTAGACGCTTAATAATCCTACCCTTTGTGAATTTGTTGTTTTGAAATAATTTTTTTTTAAAATTATTGATTGTCTTTCCCTGTTGAATTGGTTGTCTTAATGGCAAATGATTCGCAGGGGAGTGTCAGTAATTTTTAAAAAGACCTTTTTTAAAATTAAACTTTTTGTATTCATTGTCTAAAAATTATTTTTATAATATAAAAAC
>BoerG_139792;Piromyces
ATTAATAAATGGTCTACGTTTTTTTAAGTAGACGCTTAATAATCCTACCCTTTGTGAATTTGTTGTTTTGAAATAATTTTTTTTAAAATTATTGATTGTCTTTCCCTGTTGAATTGGTTGTCTTAGTGGCAAATGATTCGCAGGGGAGTGTCAGTAATTTTTAAAAAGACCTTTTTTAAAATTAAACTTTTTGTATTCATTTGTCTAAAAATTATTTTTATAATATAAAAAC
>BoerG_139817;Piromyces
ATTAATAAATGGTCTACGTTTTTTTAAGTAGACGCTTAATAATCCTACCCTTTGTGAATTTGTTGTTTTGAAATAATTTTTTTTTAAAATTATTGATTGTCTTTCCCTGTTGAATTGGTTGTCTTAATGGCAAATGATTCGCAGGGGAGTGTCAGTAATTTTTAAAAAGACCTTTTTTAAAATTAAACTTTTTGTATTCATTTGTCTAAAATTATTTTTATAATATAAAAAC
>BoerG_139822;Piromyces
ATTAATAAATGGTCTACGTTTTTTAAGTAGACGCTTAATAATCCTACCCTTGTGAATTTGTTGTTTGAAATAATTTTTTTTAAAATTATTGATTGTCTTTCCCTGTTGAATTGGTTGTCTTAATGGCAAATGATTCGCAGGGAGTGTCAGTAATTTTTAAAAAGACCTTTTTTAAAATTAAACTTTTTGTATCATTTGTCTAAAATTATTTTTATAATATAAAAAC
>BoerG_139870;Caecomyces
ATTAAAAAATTGGACTCCATTGGTGAGTTCATTAATAATCCCTACCCTTTGTGAATTTGTTTGTTTGAATAATTTTTTTTCCAAAAAAAATTATTGAATGTCTTTCCTTGTTTTGGTGGAGCTTGTAAAGTGAAACCAGGCAGGGGAATGGCAAACAATAATTATTTTGAAAAAGACCTTTTTTTAAAATTAAACTTTTTGTATTCATTTGTCTAAAATTAATTTTTATAATATAAAAAC
>BoerG_139877;Piromyces
ATTAATAAATGGTCTACGTTTTTTAAGTAGACGCTTAATAATCCTACCCTTTGTGAATTTGTTGTTTTGAAATAATTTTTTTTTAAAATTATTGATTGTCTTTCCCTGTTGAATTGGTTGTCTTAATGGCAAATGATTCGCAGGGGAGTGTCAGTAATTTTTAAAAAGACCTTTTTTAAAATTAAACTTTTGTATTCATTTGTCTAAAATTATTTTTATAATATATAAAC
>BoerG_139934;Caecomyces
ATTAAAAAATTGGACTCCATTGGTGAGTTCATTAATAATCCCTACCCTTTGTGAATTTGTTTGTTTGAATAATTTTTTTTCCAAAAAAAAATTATTGAATGTCTTTCCTTGTTTTGGTGGAGCTTGTAAAGTGAAACCGGCAGGGGAATGGCAAACAATAATTATTTTTGAAAAAGACCTTTTTTTAAAATTAAACTTTTTGTATTCATTTGTCTAAAATTAATTTTTATAATATAAAAAC
>BoerG_140206;Piromyces
ATTAATAAATGGTCTACGTTTTTTAAGTAGACGCTTAATAATCCTACCCTTTGTGAATTTGTTGTTTTGAAATAATTTTTTTTAAAATTATTGATTGTCTTTCCTGTTGAATTGGTTGTCTTAATGGCAAATGATTCGCAGGGAGTGTCAGTAATTTTAAAAAGACCTTTTTTAAAATTAAACTTTTTGTATTCATTTGTCTAAAATTATTTTTATAATATAAAAAC
>BoerG_140216;Caecomyces
ATTAAAAAATTGGACTCCATTGGTGAGTTCATTAATAATCCCTACCCTTTGTGAATTTGTTTGTTTGAATAATTTTTTTTCCAAAAAAAATTATTGAATGTCTTTCCTTGTTTTGGTGGAGCTTGTAAAGTGAAACCAGGCAGGGGAATGGCAAACAATAATTATTTTTGAAAAAGACCTTTTTTTAAAATTAAACTTTTTGTATTCATTTGTCTAAAATTAATTTTTATAATATAAAAAC
>BoerG_140221;Piromyces
ATTAATAAATGGTCTACGTTTTTTAAGTAGACGCTTAATAATCCTACCCTTTGTGAATTTGTTGTTTTGAAATAATTTTTTTTTAAAATTATTGATTGTCTTTCCCTGTTGAATTGGTTGTCTTAATGGCAAATGATTCGCAGGGAGTGTCAGTAATTTTTAAAAAGACCTTTTTTAAAATTAAACTTTTTTGTATTCATTTGTCTAAATTATTTTTATAATATAAAAAC
>BoerG_140270;Agriosomyces
AGTCCTGGAAGCAATGAAGAGATTGGTTTTAGGGAGTAGATTTTAATAAATAATTATTTTTTTGAAAGACCTTTTTAAAATTAACTTTTGTATTCATTTGTCTAAAATTTTTAAATAATAATTTAAAAC
>BoerG_140392;Piromyces
ATTAATAAATGGTCTACGTTTTTTAAGTAGACGCTTAATAATCCTACCCTTTGTGAATTTGTTGTTTTGAAATAATTTTTTTTTAAAATTATTGATTGTCTTTCCCTGTTGAATTGGTTGTCTTAATGGCAAATGATTCGCAGGGGAGTGTCAGTAATTTTTAAAAAGACCTTTTTTAAAATTAAACTTTTTGTATTCATTTGTCTAAAAATTATTTTTATAATATAAAAAC
>BoerG_140566;Piromyces
ATTAATAAATGGTCTACGTTTTTTAAGTAGACGCTTAATAATCCTACCCTTTGTGAATTTGTTGTTTTGAAATAATTTTTTTTTAAAATTATTGATTGTCTTTCCCTGTTGAATTGGTTGTCTTAATGGCAAATGATTCGCAGGGAGTGTCAGTAATTTTTAAAAGACCTTTTTTAAAATTAAACTTTTTTGTATTCATTTGTCTAAAATTATTTTTATAATATAAAAAC
>BoerG_140581;Piromyces
ATTAATAAATGGTCTACGTTTTTTTAAGTGGACGCTTAATAATCCTACCCTTTGTGAATTTGTTGTTTTGAAATAATTTTTTTTAAAATTATTGATTGTCTTTCCCTGTTGAATTGGTTGTCTTAATGGCAAATGATTCGCAGGGGAGTGTCAGTAATTTTTAAAAGACCTTTTTTAAAATTAAACTTTTTTGTATTCATTTGTCTAAAATTATTTCTATAATATAAAAAC
>BoerG_140653;Caecomyces
ATTAAAAAATTGGACTCCATTGGTGAGTTCATTAATAATCCTACCCTTTGTGAATTTGTTTGTTTGAATAATTTTTTTTCCAAAAAAAATTATTGAATGTCTTTCCCTGTTTTGGTGGAGCTTGTAAAGTGAAACCAGGCAGGGGAATGGCAAACAATAATTATTTTTGAAAAAGACCTTTTTTAAAATTAAACTTTTTGTATTCATTTGTCTAAAATTATTTTTATAATATAAAAAC
>BoerG_140689;Agriosomyces
AATGAAGAGATTGGTTTTAGGGAGTAGATTTTAATAAATAATTATTTTTTTGAAAAGACTTTTTTTAAAATTAACTTTTTGTATTCATTTGTCTAAAATTTTTTAAATAATAATTTAAAAAC
>BoerG_140718;Piromyces
ATTAATAAATGGTCTACGTTTTTTTTAAGTAGACGCTTAATAATCCTACCCTTTGTGAATTTGTTGTTTTGAAATAATTTTTTTTTTAAAATTATTGATTGTCTTTCCCTGTTGAATTGGTTGTCTTAATGGCAAATGATTCGCAGGGAGTGTCAGTAATTTTTTAAAAAGACCTTTTTTAAAATTAAACTTTTTGTATTCATTTGTCTAAAAATTATTTTTATAATATAAAAAC
>BoerG_140776;Piromyces
ATTAATAAATGTCTACGTTTTTTAAGTAGACGCTTAATAATCCTACCCTTTGTGAATTTGTTGTTTTGAAATAATTTTTTTTAAAATTATTGATTGTCTTTCCCTGTTGAATTGGTTGTCTTAATGGCAAATGATTCGCAGGGGAGTGTCAGTAATTTTTAAAAAGACCTTTTTTAAAATTAAACTTTTTTGTATTCATTTGTCTAAAATTATTTTTATATATAAAAC
>BoerG_14095;Piromyces
ATTAATAAATGGTCTACGTTTTTTTAAGTAGACGCTTAATAATCCTACCCTTTGTGAATTTGTTGTTTTGAAATAATTTTTTTTTAAAATTATTGATTGTCTTCCCTGTTGAATTGGTTGTCTTAATGGCAAATGATTCGCAGGGGAGTGTCAGTAATTTTTAAAAGACCTTTTTTAAAATTAAACTTTTTCGTATTCATTGTCTAAAATTATTTTTATAATATAAAAAC
>BoerG_14096;Piromyces
ATTAATAAATGGACTCCGTTTAGTGACGTCTTAATAATCCTACCCTTTGTGAATTTGTTGTTTTGAAATAATTTTTTTTAAAAATTATTGATTGTCTTTCCCTGTTGATTGGTTGTCTTAATGGCAAATGATCGCAGGGGAGTGTACAGTAATTTTTTGAAAAAGACCTTTTTTAAAATTAAACTTTTTGTATTCATTTGTCTAAAAATTATTTTTATAATATAAAAAC
>BoerG_14100;Akloshbomyces
ATTAAAAAATGTGGTACCATTGTTGGTACTAATTAATCATCCTACCCTTTGTGAATTTGTTTGTAATGAATTTTTTTTAAATGGGTCTTTCCCTAAGTTGGATTGTTAGTAAAATACAAAAAGACTTAGGGGAATGACTTTTTTAAAAGACTTTTTTTTAATTAAAACTTTTTGTATTCATTTGTCTAAAATTTATTTTTATAATATAAAAAC
>BoerG_14104;Piromyces
ATTAATAAATGGTCTACGTTTTTTTAAGTAGACGCTTAATAATCCTACCCTTTGTGAATTTGTTGTTTTGAAATAATTTTTTTTAAAACTATTGATTGTCTTTCCCTGTTGAATTGGTTGTCTTAATGGCAAATGATTCGCAGGGGAGTGTCAGTAATTTTTAAAAAGACCTTTTTTAAAATTAACTTTTTGTATTCATTTGTCTAAAATTATTTTTATAATATAAAAAC
>BoerG_141380;Agriosomyces
AATGAAGAAACTTTTTAGGGAGTAGATTTTAATAAATAATTATTTTTTTTTGAAAAGACCTTTTTTTAAAATTAACTTTTTGTATTCATTTGTCTAAAATTTTTTAAATAATGATTTAAAAAC
>BoerG_141434;Piromyces
ATTAATAAATGGTCTACGTTTTTTTAAGTAGACGCTTAATAATCCTACCCTTTGTGAATTTGTTGTTTTGAAATAATTTTTTTTTAAAATTATTGATTGTCTTTCCCTGTTGAATTGGTTGTCTTAATGGCAAATGATTCGCAGGGGAGTGTCAGTAATTTTTAAAAAGACCTTTTTTAAAATTAAACTTTTTTGTATTCATTTGTCTAAAATTATTTTTATAATATAAAAAC
>BoerG_141448;Akloshbomyces
ATTAAAAATGTGGTACCGATTGTTGTACTAAATTAATCATCCTACCCTTGTGAATTTGTTTGTATGAATTTTTTTAAATGGGTCTTTCCCTAAGTTGGATTGTAGTAAAATACAAAAAGACTTAGGGGAATGACTTTTTAAAAGACTTTTTTTAAATTAAAACTTTTTGTATTCATTTGTCTAAAATTTATTTTTATAATATAAAAAC
>BoerG_141524;Piromyces
ATTAATAAATGGTCTACGTTTTTTTAAGTAGACGCTTAATAATCCTACCCTTTGTGAATTTGTTGTTTTGAAATAATTTTTTTTTAAAATTATTGATTGTCTTTCCCTGTTGAATTGGTTGTCTTAATGGCAAATGATTCGCAGGGGAGTGTCAGTAATTTTTAAAAAGACCTTTTTTAAAATTAAACTTTTTTGTATTCATTTGTCTAAAATTATTTTTATAATATAAAAAC
>BoerG_141570;Piromyces
ATTAATAAATGGTCTACGTTTTTTTAAGTAGACGCTTAATAATCCTACCCTTTGTGAATTTGTTGTTTTGAAATAATTTTTTTTAAAATTATTGATTGTCTTTCCCTGTTGAATTGGTTGTCTTAATGGCAAATGATTCGCAGGGGAGTGTCAGTAATTTTTAAAAAGACCTTTTTTAAAATTAAACTTTTTGTATTCATTTGTCTAAAATTATTTTTATAATATAAAAAC
>BoerG_141571;Piromyces
ATTAATAAATGGTCTACGTTTTTTTAAGTAGACGCTTAATAATCCTACCCTTTGTGAATTTGTTGTTTTGAAATAATTTTTTTTTAAAATTATTGATTGTCTTTCCCTGTTGAATTGGTTGTCTTAATGGCAAATGATTCGCAGGGGAGTGTCAGTAATTTTTAAAAAGACCTTTTTTAAAATTAAACTTTTTTGTATTCATTTGTCTAAAATTATTTTTATAATATAAAAAC
>BoerG_141698;Piromyces
ATTAATAAATGGTCTACGTTTTTTTAAGTAGACGCTTAATAATCCTACCCTTTGTGAATTTGTTGTTTTGAAATAATTTTTTTTTAAAATTATTGATTGTCTTTCCCTGTTGAATTGGTTGTCTTAATGGCAAATGATTCGCAGGGGAGTGTCAGTAATTTTTAAAAAGACCTTTTTTAAAATTAAACTTTTTGTATTCATTTGTCTAAAAATTATTTTTATAATATAAAAAC
>BoerG_141708;Piromyces
ACCTTTGTGAATTGTTGTTTTGAAATAATTTTTTTTAAAATTATTGATTGTCTTCCCTGTTGAATTGGTTTCTTATGGCAAATGATTCGCAGGGAGTGTCAGTAATTTTTAAAAAGACCTTTTTTAAAATTAACTTTTTGTATTCATTTGTCTAAATTATTTTATAATATAAAAC
>BoerG_141768;Piromyces
ATTTAATAAATGGTCTACGTTTTTTTAAGTAGACGCTTAATAATCCTACCCTTTGTGAATTTGTTGTTTTGAAATAATTTTTTTTTTAAAATTATTGATTGTCTTTCCCTGTTGAATTGGTTGTCTTAATGGCAAATGATTCGCAGGGGAGTGTCAGTAATTTTTAAAAAGACCTTTTTTAAATTAAACTTTTTGTATTCATTTGTCTAAAAATTATTTTTTATAATATAAAAAC
>BoerG_141795;Caecomyces
ATTAAAAAATTGGACTCCATTGGTGAGTTCATTAATAATCCCTACCCTTTGTGAATTTGTTTGTTTGAATAATTTTTTTTCCAAAAAAAATTATTGAATGTCTTTCCTTGTTTTGGTGGAGCTTGTAAAGTGAAACCAGGCAGGGGAATGGCAAACAATAATTATTTTTGAAAAAGACCTTTTTTTAAAATTAAACTTTTTGTATTCATTTGTCTAAAATTAATTTTTATAATATAAAAAC
>BoerG_141815;Caecomyces
ATTAAAAAATTGGACTCCATTGGTGAGTTCATTAATAATCCTACCCTTTGTGAATTTGTTTGTTTGAATAATTTTTTTTCCAAAAAAAATTATTGAATGTCTTTCCCTGTTTTGGTGGAGCTTGTAAAGTGAAACCAGGCAGGGGAATGGCAAACAATAATTATTTTTGAAAAAGACCTTTTTTAAAATTAAACTTTTTGTATTCATTTGTCTAAAATTATTTTTATAATATAAAAAC
>BoerG_141829;Piromyces
ATTAATAAATGGTCTACGTTTTTTTAAGTAGACGCTTAATAATCCTACCTTTGTGAATTTGTTGTTTTGAAATAATTTTTTTTAAAATTATTGATTGTCTTTCCCTGTTGAATTGGTTGTCTTAATGGCAAATGATTCGCAGGGAGTGTCAGTAATTCTTAAAAAGACTTTTTTAAAATTAAACTTTTTGTATTCATTTGTCTAAAATTATTTTTATAATATAAAAAC
>BoerG_141838;Caecomyces
ATTAAAAAATTGGACTCCATTGGTGAGTTCATTAATAATCCTACCCTTTGTGAATTTGTTTGTTTGAATAATTTTTTTCCAAAAAAAATTATTGAATGTCTTTCCTGTTTTGGTGGAGCTTGTAAAGTGAAACCAGGCAGGGGAATGGCAAACAATAATTATTTTTGAAAAAGACCTTTTTTAAAATTAAACTTTTTGTATTCATTTGTCTAAAATTATTTTTATAATATAAAAAC
>BoerG_141870;Piromyces
ATTAATAAATGGTCTACGTTTTTTTAAGTAGACGCTTAATAATCCTACCCTTTGTGAATTTGTTGTTTTGAAATAATTTTTTTTTAAAATTATTGATTGTCTTTCCCTGTTGAATTGGTTGTCTTAATGGCAAATGATTCGCAGGGGAGTGTCAGTAATTTTTAAAAAGACCTTTTTTAAAATTAAACTTTTTTGTATTCATTTGTCTAAAATTATTTTTATAATATAAAAAC
>BoerG_14188;Caecomyces
ATTAATAAATGGTCTACGCTTTTTTAAGTAGACGCTTAATAATCCTACCCTTTGTGAATTTGTTGTTTTGAAATAATTTTTTTTTAAAATTATTGATTGTCTTTCCCTGTTGAATTGGTTGTCTTAATGGCAAATGATTCGCAGGGGAGTGTCAGTAATTTTTAAAAAGACCTTTTTTAAAATTAAACTTTTTGTATTCATTTGTCTAAAATTAATTTTTATAATATAAAAAC
>BoerG_142008;Piromyces
ATTAATAAATGGTCTACGTTTTTTAAGTAGACGCTTAATAATCCTACCTTTGTGAATTTGTTGTTTTGAAATAATTTTTTTAAAATTATTGATTGTCTTTCCCTGTTGAATTGGTTGTCTTAATGGCAAATGATTCGCAGGGAGTGTCAGTAATTTTTAAAAAGACCTTTCTTAAAATTAAACTTTTTGTATTCATTTGTCTAAAAATTATTTTTATAGTATAAAAAC
>BoerG_14209;Piromyces
ATTAATAAATGGTCTACGTTTTTTTAAGTAGACGCTTAATAATCCTACCCTTTGTGAATTTGTTGTTTTGAATAATTTTTTTTTAAAATTATTGATTGTCTTTCCCTGTTGAATTGGTTGTCTTAATGGCAAATGATTCGCAGGGGAGTGTCAGTAATTTTTAAAAAGACCTTTTTTAAAATTAAACTTTTTTGTATTCATTTGTCTAAAATTATTTTTATAATATAAAAAC
>BoerG_142399;Piromyces
ATTAATAAATGGTCTACGTTTTTTTAAGTAGACGCTTAATAATCCCACCCTTTGTGAATTTGTTGTTTTGAAATAATTTTTTTTTAAAATTATTGATTGTCTTTCCCTGTTGAATTGGTTGTCTTAATGGCAAATGATTCGCAGGGGAGTGTCAGTAGTTTTTAAAAAGACCTTTTTTAAAATTAAACTTTTTGTATTCATTTGTCTAAAAATTATTTTTATAATATAAAAAC
>BoerG_142546;Piromyces
ATTAATAAATGGTCTACGTTTTTTAAGTAGACGCTTAATAATCCTACCCTCTGTGAATTGTTGTTTTGAAATAATTTTTTTTAAAATTATTGATTGTCTTTCCCTGTTGAATTGGTTGTCTTAATGGCAAATGGTTCGCAGGGGAGTGTCAGTAATTTTTAAAAAGACCTTTTTAAAATTAAACTTTTTTGTATTCATTTGTCTAAAATTATTTTATAATATAAAAAC
>BoerG_142836;Piromyces
ATTAATAAATGGTCTACGTTTTTTAAGTAGACGCTTAATAATCCTACCCTTTGTGAATTTGTTGTTTGAAATAATTTTTTTTTAAAATTATTGATTGTCTTTCCCTGTTGAATTGGTTGTCTTAATGGCAAATGATTCGCAGGGGAGTGTCAGTAATTTTTAAAAAGACCTTTTTTAAAATTAAACTTTTTTGTATTCATTTGTCTAAAATTATTTTTATAATATAAAAAC
>BoerG_142852;Piromyces
ATTAATAAATGGTCTACGTTTTTTTAAGTAGACGCTTAATAATCCTACCCTTTGTGAATTTGTTGTTTTGAAATAATTTTTTTTTAAAATTATTGATTGTCTTTCCCTGTTGAATTGGTTGTCTTAATGGCAAATGATTCGCAGGGGAGTGTCAGTAATTTTTAAAAAGACCTTTTTTAAAATTAAACTTTTTTGTATTCATTTGTCTAAAATTATTTTTATAATATAAAAAC
>BoerG_142891;Piromyces
ATTAAAAAATTGGACTCCATTGGTGAGTTCATTAATAATCCTACCCTTTGTGAATTTGTTTGTTTGAATAATTTTTTTTCCAAAAAAAATTATTGAATGTCTTTCCTTGTTTTGGTGGAGCTTGTAAAGTGAAACCAGGCAGGGGAATGGCAAACAGTAATTATTTTTGAAAAAGACCTTTTTTTAAAATTAAACTTTTTTGTATTCATTTGTCTGAAATTATTTTTATAATATAAAAAC
>BoerG_142953;Piromyces
ATTAATAAATGGTCTACGTTTTTTTAAGTAGACGCTTAATAATCCTACCCTTTGTGAATTTGTTGTTTTGAAATAATTTTTTTTTAAAATTATTGATTGTCTTTCCCTGTTGAATTGGTTGTCTTAATGGCAAATGATTCGCAGGGGAGTGTCAGTAATTTTTAAAAAGACCTTTTTTAAAATTAAACTTTTTGTATTCATTTGTCTAAAAATTATTTTTATAATATAAAAAC
>BoerG_143064;Piromyces
ATTAATAAATGGTCTACGTTTTTTAAGTAGACGCTTAATAACCCTACCCTTTGTGAATTTGTTGTTTTGAAATAATTTTTGTTAAAATTATTGATTGTCTTTCCCTGTTGAATTGGTTGTCTTAATGGCAAATGATTCGCAGGGGAGTGTCAGTAATTTTTAAAAGACCTTTTTTAAGATTAAACTTTTTTGTATTCATTTGTCTAAAATTATTTTTATAATATAAAAC
>BoerG_143093;Akloshbomyces
ATTAAAAAATGTGGTACCATTTATTGGTACTAATTAATCATCCTACCCTTTGTGAATTTGTTTGTAACGAATTTTTTTAAATGGGTCTTTCCCTAAGTTGGATTGTAGTAAAATACAAAAAAGACTTAGGGGAATGACTTTTTTAAAAGACTTTTTTTTTAAATTAAAACTTTTTGTATTCATTTGTCTAAAATTTATTTTTATAATATAAAAAC
>BoerG_14320;Piromyces
ATTAATAAATGGTCTACGTTTTTTTAAGTAGACGCTTAATAATCCTACCCTTTGTGAATTTGTTGTTTTGAAATAATTTTTTTTAAAATTATTGATTGTCTTTCCTGTTGAATTGGTTGTCTTAATGGCAAATGATTCGCAGGGAGTGTCAGTAATTTTTAAAAAGACCTTTTTTAAAATTAAACTTTTTGTATTCATTTGTCTAAAATTATTTTTATAATATAAAAAC
>BoerG_143216;Piromyces
ATTAATAAATGGTCTACGTTTTTTTAAGTAGACGCTTAATAATCCTACCCTTTGTGAATTTGTTGTTTTGAAATAATTTTTTTTTTAAAATTATTGATTGTCTTTCCCTGTTGAATTGGTTGTCTTAATGGCAAATGATTCGCAGGGGGGTGTCAGTAATTTTAAAAAGACCTTTTTTAAAATTAAACTTTTTGTATTCATTTGTCTAAAATTATTTTTATAATATAAAAAAC
>BoerG_143288;Piromyces
ATTAAAAATTGGACTCCATTGGTGAGTTCATTAATAATCCCTACCCTTTGTGAATTTGTTTGTTTGAATAATTTTTTTTCCAAAAAAAATTATTGAATGTCTTTCCTTGTTTTGGTGGAGTTTGTAAAGTGAAACCAGGCAGGGGAATGGCAAACAATAATTATTTTTGAAAAAGACCTTTTTTTAAAATTAAACTTTTTGTATTCATTTGTCTAAAATTAATTTTTATAATATAAAAAC
>BoerG_143297;Piromyces
ATTAATAAATGGTCTACGTTTTTTTAAGTAGACGCTTAATAGTCCTACCCTTTGTGAATTTGTTGTTTTGAAATAATTTTTTTTAAAATTATTGATTGTCTTTCCCTGTTGAATTGGTTGTCTTAATGGCAAATGATTCGCAGGGGAGTGTCAGTAATTTTTAAAAAGACCTTTTTTAAAATTAAACTTTTTGTATTCATTTGTCTAAAAATTATTTTTATAATATAAAAAC
>BoerG_143434;Piromyces
ATTAATAAATGGTCTACGTTTTTTTAAGTAGACGCTTAATAATCCTACCCTTTGTGAATTTGTTGTTTTGAAATAATTTTTTTTTAAAATTATTGATTGTCTTTCCCTGTTGAATTGGTTGTCTTAATGGCAAATGATTCGCAGGGGAGTGTCAGTAATTTTTAAAAAGACCTTTTTTAAAATTAAACTTTTTGTATTCATTTGTCTAAAAATTATTTTTATAATATAAAAAC
>BoerG_143435;Caecomyces
ATTAAAAATTGGACTCCATTGGTGAGTTCATTAATAATCCTACCCTTTGTGAATTTGTTTGTTTGAATAATTTTTTTTCCAAAAAAAATTATTGAATGTCTTCCTTGTTTTGGTGGAGCTTGTAAAGTGAAACCAGCAGGGGAATGGCAACAATAATTATTTTTGAAAAGACCTTTTTTTAAATTAAACTTTTTGTATTCATTGTCTAAAATTAATTTTTATAATATAAAAAC
>BoerG_14345;Piromyces
ATTAATAAATGGTCTACGTTTTTTTAAGTAGACGCTTAATAATCCTACCCTTTGTGAATTTGTTGTTTTGAAATAATTTTTTTTTAAAATTATTGATTGTCTTTCCCTGTTGAATTGGTTGTCTTAATGGCAAATGATTCGCAGGGGAGTGTCAGTAATTTTTAAAAAGACCTTTTTTAAAATTAAACTTTTTTGTATTCATTTGTCTAAAATTATTTTTATAACATAAAAAC
>BoerG_143597;Caecomyces
ATTAAAAATTGGACTCCATTGGTGAGTTCATTAATAATCCCTACCCTTTGTGAATTTGTTTGTTTGAATAATTTTTTTTCCAAAAAAAATTATTGAATGTCTTTCCATGTTTTGGTGGAGCTTGTAAAGTGAAACCAGGCAGGGGAATGGCAAACAATAATTATTTTTGAAAAAGACCTTTTTTTAAAATTAAACTTTTTGTATTCATTTGTCTAAAATTAATTTTATAATATAAAAAC
>BoerG_143641;Piromyces
ATTAATAAATGGTCTACGTTTTTTTAAGTAGACGCTTAATAATCCTACCCTTTGTGAATTTGTTGTTTTGAAATAATTTTTTTTTAAAATTATTGATTGTCTTTCCCTGTTGAATTGGTTGTCTTAATGGCAAATGATTCGCAGGGGAGTGTCAGTAATTTTAAAAAGACCTTTTTAAAATTAAACTTTTTGTATTCATTTGTCTAAAATTATTTTTATAATATAAAAAC
>BoerG_143695;Caecomyces
ATTAAAAAATTGGACTCCATTGGTGAGTTCATTAATAATCCCTACCCTTTGTGAATTTGTTTGTTTGAATAATTTTTTTTCCAAAAAAAATTATTGAATGTCTTTCCTTGTTTTGGTGGAGCTTGTAAAGTGAAACCAGGCAGGGGAATGGCAAACAATAATTATTTTTGAAAAAGACCTTTTTTTAAAATTAAACTTTTTGTATTCATTTGTCTAAAATTAATTTTTATAATATAAAAAC
>BoerG_143721;Caecomyces
ATTAAAAAATTGGACTCCATTGGTGAGTTCATTAATAATCCTACCCTTTGTGAATTTGTTTGTTTGAATAATTTTTTTTCCAAAAAAATTTATTGAATGTCTTTCCCTGTTTTGGTGGAGCTTGTAAAGTGAAACCAGGCAGGGGAATGGCAAACAATAATTATTTTTGAAAAAGACCTTTTTTAAAATTAAACTTTTTGTATTCATTTGTCTAAAATTATTTTTATAATATAAAAAC
>BoerG_14376;Caecomyces
ATTAAAAGATTGGACTCCATCGGTGAGTTCATTAATAATCCTACCCTTTGTGAATTTGTTTGTTTGAATAATTTTTTTTCCAAAAAAAATTATTGAATGTCTTTCCCTGTTTTGGTGGAGCTTGTAAAGTGAAACCAGGCAGGGGAATGGCAAACAATAATTATTTTTGAAAAAGACCTTTTTTAAAATTAAACTTTTTGTATTCATTTGTCTAAAATTATTTTTATAATATAAAAAC
>BoerG_143828;Agriosomyces
AATGAAGAATTTTTTAGGGAGTAGATTTTAATAAATAATTATTTTTTTGAAAAGACCTTTTTTAAAATTAACTTTTTGTATTCATTTGTCTAAAATTTTTTAAATAATAATTTAAAAAC
>BoerG_143916;Piromyces
ATTAATAAATGGTCTACGTTTTTTTAAGTAGACGCTTAATAATCCTACCCTTTGTGAATTTATTGTTTTGAAATAATTTTTTTTTAAAATTATTGATTGTCTTTCCCTGTTGAATTGGTTGTCTTAATGGCAAATGATTCGCAGGGGAGTGTCAGTAATTTTTAAAAAGACCTTTTTTAAAATTAAACTTTTTGTATTCATTTGTCTAAAATTATTTTTATAATATAAAAAC
>BoerG_14392;Piromyces
ATTAATAAATGGTCTACGTTTTTTTAAGTAGACGCTTAATAATCCTACCCTTTGTGAATTTGTTGTTTTGAAATAATTTTTTTTTAAAATTATTGATTGTCTTTCCCTGTTGAATTGGTTGTCTTAATGGCAAATGATTCGCAGGGGAGTGTCAGTAATTTTAAAAAGACCTTTTTTAAAATTAAACTTTTTTGTATTCATTTGTCTAAATTATTTTTATAATATAAAAAC
>BoerG_144021;Piromyces
ATTAATAAATGGTCTACGTTTTTTTAAGTAGACGCTTAATAATCCTACCCTTTGTGAATTTGTTGTTTTGAAATAATTTTTTTTTAAAATTATTGATTGTCTTTCCCTGTTGAATTGGTTGTCTTAATGGCAAATGATTCGCAGGGAGTGTCAGTAATTTTAAAAAGACCTTTTTTAAAATTAACTTTTTGTATTCATTTGTCTAAAAATTATTTTATAATATAAAAAC
>BoerG_14403;Piromyces
ATTAATAAATGGTCTACGTTTTTTAAGTAGACGCTTAATAATCCTACCCTTTGTGAATTTGTTGTTTTGAAATAATTTTTTTTAAAATTATTGATTGTCTTTCCCTGTTGAATTGGTTGTCTTAATGGCAAATGATTCGCAGGGAGTGTCAGTAATTTTTAAAAAGACCTTTTTAAAATTAAACTTTTTTGTATTCATTTGTCTAAAATTATTTTTATAATATAAAAGC
>BoerG_144107;Piromyces
ATTAATAAATGGTCTACGTTTTTTTAAGTAGACGCTTAATAATCCTGCCCTTTGTGAATTTGTTGTTTTGAAATAATTTTTTTTTAAAATTATTGATTGTCTTTCCCTGTTGAATTGGTTGTCTTAATGGCAAATGATTCGCAGGGGAGTGTCAGTAATTTTAAAAAGACCTTTTTTAAAATTAAACTTTTTGTATTCATTTGTCTAAAAATTATTTTTATAATATAAAAAC
>BoerG_144224;Piromyces
ATTAATAAATGGTCTACGTTTTTTTAAGTAGACGCTTAATAATCCTACCCTTTGTGAATTTGTTGTTTTGAAATAATTTTTTTAAAATTGTTGATTGTCTTTCCCTGTTGAATTGGTTGTCTTAATGGCAAATGATTCGCAGGGAGTGTCAGTAATCTTTAAAAAGACCTTTTTAAAATTAAACTTTTTGTATTCATTTGTCTAAATTATTTTTATAATATAAAAAC
>BoerG_14429;Piromyces
ATTAATAAATGGTCTACGTTTTTTAAGTAGACGCTTAATAATCCTACCCTTTGTGAATTTGTTGTTTTGAAATAATTTTTTTTAAATTATTGATTGTCTTTCCCTGTTGAATTGGTTGTCTTAATGGCAAATGATTCGCAGGGGAGTGTCAGTAATTTTAAAAGACCTTTTTAAAATTAAACTTTTTGTATTCATTTGTCTAAAATTATTTTTATAATATAAAAAC
>BoerG_144323;Caecomyces
ATTAAAAAATTGGACTCCATTGGTGAGTTCATTAATAATCCCTACCCTTTGTGAATTTGTTTGTTTGAATAATTTTTTTCCAAAAAAAATTATTGAATGTCTTTCCTTGTTTTGGTGGAGCTTGTAAAGTGAAACCAGGCAGGGGAATGGCAAACAATAATTATTTTTGAAAAAGACCTTTTTTAAAATTAAACTTTTTGTATTCATTTGTCTAAAATTAATTTTTATAATATAAAAAC
>BoerG_144402;Piromyces
ATTAATAAATGGTCTACGTTTTTTTAAGTAGACGCTTAATAATCCTACCCTTTGTGAATTTGTTGTTTTGAAATAATTTTTTTTTAAAATTATTGATTGTCTTTCCCTGTTGAATTGGTTGTCTTAATGGCAAATGATTCGCAGGGGAGTGTCAGTAATTTTTAAAAAGACCTTTTTTAAAATTAAACTTTTTTGTATTCATTTGTCTAAAATTATTTTTATAATATAAAAAC
>BoerG_144497;Caecomyces
ATTAAAAAATTGGACTCCATTGGTGAGTTCATTAATAATCCTACCCTTTGTGAATTTGTTTGTTTGAATAATTTTTCTCCAAAAAAAATTATTGAATGTCTTTCCCTGTTTTGGTGGAGCTTGTAAAGTGAAACCAGGCAGGGGAATGGCAAACAGTAATTATTTTTGAAAAAGACCTTTTTTAAAATTAAACTTTTTGTATTCATTTGTCTAAAATTATTTTTATAATATAAAAAC
>BoerG_144573;Caecomyces
ATTAAAAAATTGGACTCCATTGGTGAGTTCATTAATAATCCCTACCTTTGTGAATTTGTTTGTTTGAATAATTTTTTTTCCAAAAAAATTATTGAATGTCTTTCCTTGTTTTGGTGGAGCTTGTAAAGTGAAACCAGCAGGGAATGGCAAACAATAATTATTTTTGAAAAAGACCTTTTTTTAAAATTAAACTTTTTGTATTCATTTGTCTAAAATTAATTTTTATAATATAAAAAC
>BoerG_144593;Piromyces
ATTAATAAATGGTCTACGTTTTTTTAAGTAGACGCTTAATAATCCTACCCTTTGTGAGTTTGTTGTTTTGAAATAATTTTTTTTTAAAATTATTGATTGTCTTTCCCTGTTGAATTGGTTGTCTTAATGGCAAATGATTCGCAGGGGAGTGTCAGTAATTTTTAAAAAGACCTTTTTTAAAATTAAACTTTTTTGTATTCATTTGTCTAAAATTATTTTTATAATATAAAAAC
>BoerG_144621;Piromyces
ATTAATAAATGGTCTACGTTTTTTTAAGTAGACGCTTAATAATCCTACCCTTTGTGAATTTGTTGTTTTGAAATAATTTTTTTTTAAAATTATTGATTGTCTTTCCCTGTTGAATTGGTTGTCTTAATGGCAAATGATTCGCAGGGGAGTGTCAGTAATTTTTAAAAAGACCTTTTTTAAAATTAAACTTTTTTGTATTCATTTGTCTAAAATTATTTTTATAATATAAAAAC
>BoerG_144756;Piromyces
ATTAATAAATGGTCTACGTTTTTTAAGTAGACACTTAATAATCCTACCCTTTGTGAATTTGTTGTTTTGAAATAATTTTTTTTAAAATTATTGATTGTCTTTCCCTGTTGAATAGAATGTTTTCGAACATGAAATTCGCAGGGGAGTGTCAGTAATTTTTAAAAAGACCTTTTTTAAAATTAAACTTTTTGTATTCATTTGTCTAAAAATTATTTTTATAATATAAAAAC
>BoerG_144811;Piromyces
ATTAATAAATGGTCTACGTTTTTTTAAGTAGACGCTTAATAATCCTACCCTTTGTGAATTTGTTGTTTTGAAATAATTTTTTTTTAAAATTATTGATTGTCTTTCCCTGTTGAATTGGTTGTCTTAATGGCAAATGATTCGCAGGGGAGTGTCAGTAATTTTTAAAAAGACCTTTTTTAAAATTAAACTTTTTGTATTCATTTGTCTAAAAATTATTTTTATAATATAAAAAC
>BoerG_144815;Piromyces
ATTAATAAATGGTCTACGTTTTTTTAAGTAGACGCTTAATAATCCTACCCTTTGTGAATTTGTTGTTTTGAAATAATTTTTTTTTAAAATTATTGATTGTCTTTCCCTGTTGAATTGGTTGTCTTAATGGCAAATGATTCGCAGGGAGTGTCAGTAATTTTTAAAAAGACCTTTTTAAAATTAAACTTTTTGTATTCATTTGTCTAAAAATTATTTTTATAATATAAAAAC
>BoerG_144839;Piromyces
ATTAATAAATGGTCTACGTTTTTTTAAGTAGACGCTTAATAATCCTACCTTTGTGAATTTGTTGTTTTGAAATAATTTTTTTTTAAAACTATTGATTGTCTTTCCTGTTGAATTGGTTGTCTTAATGGCAAATGATTCGCAGGGAGTGTCAGTAATTTTAAAAAGACCTTTTTTAAAATTAAACTTTTTGTATTCATTTGTCTAAAAATTATTTTTATAATATAAAAAC
>BoerG_144846;Akloshbomyces
ATTAAAAAATGTGGTACCGATTATTGGTACTAATTAATCATCCTACCCTTTGTGAATTTGTTTGTAACGAATTTTTTTAAATGGGTCTTTCCCTAAGTTGGATTGTAGTAAAATACAAAAAAGACTTAGGGGAATGACTTTTTTAAAAGACTTTTTTTTAAATTAAAACTTTTGTATTCATTTGTCTAAAATTTATTTTTATAATATAAAAAC
>BoerG_144952;Piromyces
ATTAATAAATGGTCTACGTTTTTTTAAGTAGACGCTTAATAATCCTACCCTTTGTGAATTTGTTGTTTTGAAATAATTTTTTTTTAAAATTATTGATTGTCTTTCCCTGTTGAATTGGTTGTCTTAATGGCAAATGATTCGCAGGGGAGTGTCAGTAATTTTTAAAAAGACCTTTTTTAAAATTAAACTTTTTGTATTCATTTGTCTAAAAATTATTTTTATAATATAAAAAC
>BoerG_145028;Piromyces
ATTAATAAATGGTCTACGTTTTTTTAAGTAGACGCTTAATAATCCTACCCTTTGTGAATTTGTTGTTTTGAAATAATTTTTTTTTAAAATTATTGATTGTCTTTCCCTGTTGAATTGGTTGTCTTAATGACAAATGATTCGCAGGGGAGTGGCAGTAATTTTTAAAAAGACCTTTTTTAAAATTAAACTTTTTTGTATTCATTTGTCTAAAATTATTTTTATAATATAAAAAC
>BoerG_145112;Piromyces
ATTAATAATGTCTACGTTTTTTTAAGTAGACGCTTAATAATCCTACCCTTTGTGAATTTGTTGTTTGAAATAATTTTTTTTTAAAATTATTGATTGTCTTTCCCTGTTGAATTGGTTGTCTTAATGGCAATGATTCGCAGGGGAGTGTCAGTAATTTTAAAAGACCTTTTTAAATTAAACTTTTTTGTATTCATTTGTCTAAAATTATTTTTATAATATAAAAAC
>BoerG_145160;Piromyces
ATTAATAATCCTACCCTTTGTGAATTCGTTTGTTTGAATAATTTTTTTTTCAAAAAAAATTATTGAATGTCTTTCCCTGTTTTGGTGGAGCTTGTAAAGTGAAACCAGGCAGGGGAATGGCAAACAATAATTATTTTTGAAAAAGACCTTTTTTAAAATTAAACTTTTTTGTATTCATTTGTCTAAAATTATTTTTATAATATAAAAAC
>BoerG_145190;Piromyces
ATTAATAAATGGTCTACGTTTTTTTAAGTAGACGCTTAATAATCCTACCCTTTGTGAATTTGTTGTTTGAATAATTTTTTTTTAAAATTATTGATTGTCTTTCCCTGTTGAATTGGTTGTCTTAATGGCAAATGATTCGCAGGGGAGTGTCAGTAATTTTTAAAAAGACCTTTTTTAAAATTAAACTTTTTTGTATTCATTTGTCTAAAATTATTTTATAATATAAAAAC
>BoerG_145194;Piromyces
ATTAATAATGGTCTACGTTTTTTAAGTAGACGCTTATAATCCTACCTTTGTGAATTTGTTGTTTGAAATAATTTTTTTTAAAATTATTGATTGTCTTTCCCTGCTGAATTGGTTGTCTTAATGGCAAATGATTCGCAGGGAGTGTCAGTAATTTTTAAAAAGACCTTTTTAAATTAAACTTTTTGTATTCATTTGTCTAAAATTATTTTATAATATAAAAC
>BoerG_14520;Piromyces
ATTAATAAATGGTCTACGTTTTTTTAAGTAGACGCTTAATAATCCTACCCTTTGTGAATTTGTTGTTTTGAAATAATTTTTTTTTAAAATTATTGATTGTCTTTCCCTGTTGAATTGGTTGTCTTAATGGCAAATGATTCGCAGGGGAGTGTCAGTAATTTCTAAAAAGACCTTTTTTAAAATTAAACTTTTTTGTATTCATTTGTCTAAAATTATTTTTATAATATAAAAAC
>BoerG_145276;Piromyces
ATTAATAAATGGTCTACGTTTTTTTAAGTAGACGCTTAATAATCCTACCCTTTGTGAATTTGTTGTTTTGAAATAATTTTTTTTTAAAATTATTGATTGTCTTTCCCTGTTGAATTGGTTGTCTTAATGGCAAATGATTCGCAGGGGAGTGTCAGTAATTTTTAAAAAGACCTTTTTTAAAATTAAACTTTTTTGTATTCATTTGTCTAAAATTATTTTTATAATATAAAAAC
>BoerG_145311;Piromyces
ATTAATAAGTGGTCTACGTTTTTTTAAGTAGACGCTTAATAATCCTACCCTTTGTGAATTTGTTGTTTTGAAATAATTTTTTTAAAATTATTGATTGTCTTTCCCTGTTGAATTGGTTGTCTTAATGGCAAATGATTCGCAGGGGAGTGTCAGTAATTTTTAAAAAGACCTTTTTTAAAATTAAACTTTTTGTATTCATTTGTCTAAAAATTATTTTTATAATATAAAAAC
>BoerG_145392;Piromyces
ATTAATAAATGGTCTACGTTTTTTTAAGTAGACGCTTAATAATCCTACCCTTTGTGAATTTGTTGTTTTGAAATAATTTTTTTTAAAATTATTGATTGTCTTTCCCTGTTGAATTGGTTGTCTTAATGGCAAATGATTCGCAGGGGAGTGTCAGTAATTTTTAAAAAGACCTTTTTTAAAATTAAACTTTTTGTATTCATTTGTCTAAAATTATTTTTATAATATAAAAAC
>BoerG_145431;Piromyces
ATTAATAAATGGTCTACGTTTTTTAAGTAGACGCTTAATAATCCTACCCTTTGTGAATTTGTTGTTTTGAAATAATTTTTTTTAAAATTATTGATTGTCTTTCCCTGTTGAATTGGTTGTCTTAATGGCAATGATTCGCAGGGGAGTGTCAGTAATTTTTAAAAAGACCTTTTTTAAATTAAACTTTTTTGTATTCATTTTCTAAAAATATTTTATAATATAAAAAC
>BoerG_145492;Caecomyces
ATTAAAAAATTGGACTCCATTGGTGAGTTCATTAATAATCCTACCCTTTGTGAATTTGTTTGTTTGAATAATTTTTTTTCCAAAAAAAATTATTGAATGTCTTTCCCTGTTTTGGTGGAGCTTGCAAAGTGAAACCAGGCAGGGGAATGGCAAACAGTAATTATTTTTGAAAAAGACCTTTTTTAAAATTAAACTTTTTGTATTCATTTGTCTAAAATTATTTTTATAATATAAAAAC
>BoerG_145517;Piromyces
ATTAATAAATGGTCTACGTTTTTTTAAGTAGACGCTTAATAATCCTACCCTTTGTGAATTTGTTGTTTTGAAATAATTTTTTTTTAAAATTATTGATTGTCTTTCCCTGTTGAATTGGTTGTCTTAATGGCAAATGATTCGCAGGGGAGTGTCAGTAATTTTTAAAAAGACCTTTTTTAAAATTAAACTTTTTTGTATTCATTTGTCTAAAATTATTTTTATAATATAAAAAC
>BoerG_145558;Piromyces
ATTAATAAATGGTCTGCGTTTTTTTAAGTAGACGCTTAATAATCCTACCCTTTGTGAATTTGTTGTTTTGAAATAATTTTTTTTTAAAATTATTGATTGTCTTTCCTGTTGAATTGGTTGTCTTAATGGCAAATGATTCGCAGGGGAGTGTCAGTAATTTTTAAAAAGACCTTTTTTAAAATTAAACTTTTTTGTATTCATTTGTCTAAAATTATTTTTATAATATAAAAAC
>BoerG_145566;Piromyces
ATTAATAAATGGTCTACGTTTTTTTAAGTAGACGCTTAATAATCCTACCCTTTGTGAATTTGTTGTTTTGAAATAATTTTTTTTTAAAATTATTGATTGTCTTTCCCTGTTGAATTGGTTGTCTTAATGGCAAATGATTCGCAGGGGAGTGTCAGTAATTTTTAAAAAGACCTTTTTTAAAATTAAACTTTTTTGTATTCATTTGTCTAAAATTATTTTTATAATATAAAAAC
>BoerG_145684;Caecomyces
ATTAAAAAATTGGACTCCATTGGTGAGTTCATTAATAATCCCTACCCTTTGCGAATTTGTTTGTTTGAATAATTTTTTTTCCAAAAAAATTATTGAATGTCTTTCCTTGTTTTGGTGGAGCTTGTAAAGTGAAACCAGGCAGGGGAATGGCAAACAATAATTATTTTGAAAAAGACTTTTTTTAAAATTAAACTTTGTATTCATTTGTCTAAAATTAATTTTTATAATATAAAAAC
>BoerG_145804;Piromyces
ATTAATAAATGGTCTACGTTTTTTTAAGTAGACGCTTAATAATCCTACCCTTTGTGAATTTGTTGTTTTGAAATAATTTTTTTTTAAAATTATTGATTGTCTTTCCCTGTTGAATTGGTTGTCTTAATGGCAAATGATTCGCAGGGGAGTGTCAGTAATTTTTAAAAAGACCTTTTTTAAAATTAAACTTTTTTGTATTCATTTGTCTAAAATTATTTTTATAATATAAAAAC
>BoerG_145819;Caecomyces
CCAAAAAAAATTATTGAATGTCTTTCCCTGTTTTGTGGAGCTTGTAAAGTGAAACCAGGCAGGGGAATGGCAAACAATAATTATTTTTGAAAAAGACCTTTTTTAAAATTAAACTTTTTGTATTCATTTGTCTAAAATTATTTTTATAATATAAAAAC
>BoerG_145881;Piromyces
ATTAATAAATGGTCTACGTTTTTTAAGTAGACGCTTAATAATCCTACCCTTTGTGAATTTGTTGTTTTGAAATAATTTTTTTTTAAAATTATTGATTGTCTTTCCCTGTTGAATTGGTTGTCTTAATGGCAAATGATTCGCAGGGGAGTGTCAGTAATTTTCAGAAAGACCTTTTTTAAAATTAAACTTTTTGTATTCATTTGTCTAAAATTATTTTTATAATATAAAAAC
>BoerG_145997;Piromyces
ATTAATAAATGGTCTACGTTTTTTTAAGTAGACGCTTAATAATCCTACCCTTTGTGAATTTGTTGTTTTGAAATAATTTTTTTTTAAAATTATTGATTGTCTTTCCCTGTTGAATTGGTTGTCTTAATGGCAAATGATTCGCAGGGGAGTGTCAGTAATTTTTAAAAAGACCTTTTTTAAAATTAAACTTTTTGTATTCATTTGTCTAAAATTATTTTTATAATATAAAAAC
>BoerG_146026;Piromyces
ATTAATAAATGGTCTACGTTTTTTTAAGTAGACGCTTAATAATCCTACCCTTTGTGAATTTGTTGTTTTGAAATAATTTTTTTTAAAATTATTGATTGTCTTTCCCTGTTGAATTGGTTGTCTTAATGGCAAATGATTCGCAGGGGAGTGTCAGTAATTTTTAAAAAGACCTTTTTTAAAATTAAACTTTTTGTATTCATTTGTCTAAAAATTATTTTTATAATATAAAAAC
>BoerG_146075;Piromyces
ATTAATAATGGTCTACGTTTTTTAAGTAGACGCTTAATAATCCTACCTTGTGAATTGTTGTTTGAAATATTTTTTTAAAATTATGATTGTCTTTCCTGTTGAATTGGTTGTCTTAATGGCAAATGATTCGCAGGGAGTGTCAGTAATTTTAAAAGACCTTTTTAAAATTAAACTTTTTGTATTCATTTGTCTAAAATTATTTTATAATATAAAAAC
>BoerG_146245;Piromyces
ATTAATAAATGGTCTACGTTTTTTTAAGTAGACGCTTAATAATCCTACCCTTTGTGAATTTGTTGTTTTGAAATAATTTTTTTTTAAAATTATTGATTGTCTTTCCCTGTTGAATTGGTTGTCTTAATGGCAAATGATTCGCAGGGGAGTGTCAGTAATTTTTAAAAAGACCTTTTTTAAAATTAAACTTTTTTGTATTCATTTGTCTAAAATTATTTTTATAATATAAAAAC
>BoerG_146356;Piromyces
GTTAATAAATGGTCTACGTTTTTTAAGTAGACGCTTAATAATCCTACCTTTGTGAATTTGTTGTTTGAAATAATTTTTTTTAAATTATTGATTGTCTTTCCTGTTGAATTGGTTGTCTTAATGGCAAATGATTCGCAGGGAGTGTCAGTAATTTTTAAAAAGACCTTTTTAAAATTAACTTTTGTATTCATTTGTCTAAAATTATTTTATAATATAAAAC
>BoerG_146357;Piromyces
ATTAATAAATGGTCTACGTTTTTTTAAGTAGACGCTTAATAATCCTACCCTTTGTGAATTTGTTGTTTTGAAATAATTTTTTTTAAAATTATTGATTGTCTTTCCCTGTTGAATTGGTTGTCTTAATGGCAAATGATTCGCAGGGGAGTGTCAGTAATTTTTAAAAAGACCTTTTTTAAAATTAAACTTTTTTGTATTCATTTGTCTAAAATTATTTTTATAATATAAAAAC
>BoerG_146422;Piromyces
TTATTGATTGTCTTTCCCTGTTGAATTGGTTGTCTTAATGGCAAATGATTCGCAGGGGAGTGTCAGTAATTTTTAAAAAGACCTTTTTTAAAATTAAACTTTTTTGTATTCATTTGTCTAAAATTATTTTTATAATATAAAAAC
>BoerG_146438;Caecomyces
ATTAAAAAATTGGACTCCATTGGTGAGTTCATTAATAATCCCTACCCTTTGTGAATTTGTTTGTTTGAATAATTTTTTCCAAAAAAAATTATTGAATGTCTTTCCTTGTTTGGTGGAGCTTGTAAAGTGAAACCAGGCAGGGGAATGGCAAACAATAATTATTTTTGAAAAAGACCTTTTTTTAAAATTAAACTTTTTGTATTCATTTGTCTAAAATTAATTTTTATGATATAAAAAC
>BoerG_146487;Agriosomyces
AATGAAGAGATTGGTTTTAGGGAGTAGATTTTAATAAATAATTATTTTTTGAAAAGACCTTTTTTAAAATTAACTTTTTGTATTCATTTGTCTAAAATTTTTTAAATAATAATTTAAAAAC
>BoerG_14661;Caecomyces
ATTAAAAAATTGGACTCCATTGGTGAGTTCATTAATAATCCTACCCTTTGTGAATTTGTTTGTTTGAATAATTTTTTTTCCAAAAAAAATTATTGAATGTCTTTCCCTGTTTTGGTGGAGCTTGTAAAGTGAAACCAGGCAGGGGAATGGCAAACAATAATTATTTTTGAAAAAGACCTTTTTTAAAATTAAACTTTTTGTATTCATTTGTCTAAAATTATTTTTATAATATAAAAAC
>BoerG_146723;Agriosomyces
AATGAAGAGATTGGTTTTAGGAGTAGATTTTAATAAATAATTATTTTTTTGAAAAGACCTTTTTTAAAATTAACTTTTGTATTCATTTGTCTAAAATTTTTAAATAATAATTTAAAAAC
>BoerG_146734;Piromyces
ATTAATAAATGGTCTACGTTTTTTTAAGTAGACGCTTAATAATCCTACCCTTTGTGAATTTGTTGTTTTGAAATAATTTTTTTTAAAATTATTGATTGTCTTTCCCTGTTGAATTGGTTGTCTTAGTGGCAAATGATTCGCAGGGAGTGTCAGTAATTTTAAAAGACCTTTTTTAAAATTAAACTTTTTGTATTCATTTGTCTAAAAATTATTTTTATAATATAAAAAC
>BoerG_146741;Piromyces
ATTAATAAATGGTCTACGTTTTTTTAAGTAGACGCTTAATAATCCTACCCTTTGTGAATTTGTTGTTTTGAAATAATTTTTTTTTAAAATTATTGATTGTCTTTCCCTGTTGAATTGGTTGTCTTAATGGCAAATGATTCGCAGGGGAGTGTCAGTAATTTTTAAAAAGACCTTTTTTAAAATTAAACTTTTTGTATTCATTTGTCTAAAATTATTTTTATAATATAAAAAC
>BoerG_146755;Piromyces
ATTAATAAATGGTCTACGTTTTTTTAAGTAGACGCTTAATAATCCTACCCTTTGTGAATTTGTTGTTTTGAAATAATTTTTTTTTAAAATTATTGATTGTCTTTCCCTGTTGAATTGGTTGTCTTAATGGCAAATGATTCGCAGGGGAGTGTCAGTAATTTTTAAAAAGACCTTTTTTAAAATTAAACTTTTTTGTATTCATTTGTCTAAAATTATTTTTATAATATAAAAAC
>BoerG_146824;Piromyces
ATTAATAAATGGTCTACGTTTTTTTAAGTAGACGCTTAATAATCCTACCCTTTGTGAATTTGTTGTTTTGAAATAATTTTTTTTAAAATTATTGATTGTCTTTCCCTGTTGAATTGGTTGTCTTAATGGCAAATGATTCGCAGGGAGTGTCAGTAATTTTTAAAAAGACCTTTTTTAAAATTAAACTTTTTGTATTCATTTGTCTAAAAATTATTTTTATAATATAAAAAC
>BoerG_146834;Caecomyces
ATTAAAAAATTGGACTCCATTGGTGAGTTCATTAATAATCCCTACCCTTTGTGAATTTGTTTGTTTGAATAATTTTTTTTCCAAAAAAGATTATTGAATGTCTTTCCTTGTTTTGGTGGAGCTTGTAAAGTGAAACCAGGCAGGGGAATGGCAAACAATAATTATTTTTGAAAAAGACCTTTTTTTAAAATTAAACTTTTTGTATTCATTTGTCTAAAATTAATTTTTATAATATAAAAAC
>BoerG_146926;Piromyces
ATTAATAAATGTCTACGTTTTTTAAGTAGACGCTTAATAATCCTACCCTTTGTGAATTTGTTGTTTTGAAATAATTTTTTTTTAAAATTATTGATTGTCTTTCCCTGTTGAATTGGTTGTCTTAATGGCAAATGATTCGCAGGGAGTGTCAGTAATTTTAAAAAGACCTTTTTTAAAATTAAACTTTTTGTATTCATTTGTCTAAAATTATTTTATAATATAAAAC
>BoerG_146935;Agriosomyces
AATGAAGAGATTGGTTTTAGGGAGTAGATTTTAATAAATAATTATTTTTTTGAAAGACCTTTTTTAAAATTAACTTTTTGTATTCATTTGTCTAAAATTTTTTAAATAATAATTTAAAAAC
>BoerG_147022;Anaeromyces
ATTAATAAATTTTCCAACGATTTGTTTGTTGTTGGAATAATAATAATCATCCTACCCTTTGTGAATTTGTTGTTTGAAATAATTTTTTTTTAAAAAATTATTTAGAAATGTCTTTCCCTGATATTGTGAGGAGGCCTGTATGGGTTGAATCGCAATTCAGGGGATAGATTTTCTTAATAATTTTTGAGAAAGACCTTTTTTTTAAATAAAACTTTTTGTATTCATTTGTCTAAATAATTTTTAAATAAATAATTTAAAAAC
>BoerG_147051;Piromyces
ATTAATAAATGGTCTACGTTTTTTTAAGTAGACGCTTAATAATCCTACCCTTTGTGAATTTGTTGTTTTGAAATAATTTTTTTTTAAAATCATTGATTGTCTTCCCCTGTTGAATTGGTTGTCTTAATGGCAAATGATTCGCAGGGGAGTGTCAGTAATTTTTAAAAAGACCTTTTTAAAATTAAACTTTTTGTATTCATTTGTCTAAAATTATTTTTATAATATAAAAAC
>BoerG_147090;Piromyces
ATTAATAAATGGTCTACGTTTTTTTAAGTAGACGCTTAATAATCCTACCCTTTGTGAATTTGTTGTTTTGAATAATTTTTTTTAAAATTATTGATTGTCTTTCCCTGTTGAATTGGTTGTCTTAATGGCAAATGATTCGCAGGGAGTGTCAGTAATTTTAAAAAGACCTTTTTAAAATTAAACTTTTTTGTATTCATTTGTCTAAAATTATTTTTATAATATAAAAC
>BoerG_147140;Piromyces
ATTAATAAATGGTCTACGTTTTTTTAAGTAGACGCTTAATAATCCTACCCTTTGTGAATTTGTTGTTTTGAAATAATTTTTTTTTAAAATTATTGATTGTCTTTCCCTGTTGAATTGGTTGTCTTAATGGCAAATGATTCGCAGGGGAGTGTCAGTAATTTTTAAAAAGACCTTTTTTAAAATTAACTTCTTGTATTCATTTGTCTAAAATTATTTTTATAATATAAAAAC
>BoerG_147217;Piromyces
ATTAATAAATGGTCTACGTTTTTTTAAGTAGACGCTTAATAATCCTACCCTTTGTGAATTTGTTGTTTTGAAATAATTTTTTTTAAAATTATTGATTGTCTTTCCCAGTTGAATTGGTTGTCTTAATGGCAAATGATTCGCAGGGGAGTGTCAGTAATTTTTAAAAAGACCTTTTTTAAAATTAAACTTTTTTGTATTCATTTGTCTAAAATTATTTTTATAATATAAGAAC
>BoerG_147297;Piromyces
ATTAATAAATGGTCTACGTTTTTTAAGTAGACGCTTAATAATCCTACCCTTTGTGAATTTGTTGTTTTGAAATAATTTTTTTTAAATTATTGATTGTCTTTCCCTGTTGAATTGGTTGTCTTAATGGCAAATGATTCGCAGGGGAGTGTCAGTAATTTTTAAAAAGACCTTTTTAAAATTAAACTTTTTGTATTCATTTGTCTAAAATTATTTTATAATATAAAAAC
>BoerG_147299;Caecomyces
ATTAAAAAATTGGACTCCATTGGTGAGTTCATTAATAATCCTACCCTTTGTGAATTTGTTTGTTTGAATAATTTTTTTCCAAAAAAATTATTGAATGTCTTTCCCTGTTTTGGTGGAGCTTGTAAAGTGAAACCAGGCAGGGGAATGGCAAACAATAATTATTTTTGAAAAAGACCTTTTTTAAAATTAAACTTTTTGTATTCATTTGTCTAAAATTATTTTTATAATATAAAAAC
>BoerG_147354;Piromyces
ATTAATAAATGGTCTACGTTTTTTAAGTAGACGCTTAATAATCCTACCCTTTGTGAATTTGTTGTTTTGAAATAATTTTTTTTTAAATTATTGATTGTCTTTCCCTGTTGAATTGGTTGTCTTAATGGCAAATGATTCGCAGGGAGTGTCAGTAATTTCTAAAAAGACCTTTTTAAAATTAACTTTTGTATTCATTTGTCTAAAATTATTTTATAATATAAAAAC
>BoerG_147423;Piromyces
ATTAATAAATGGTCTACGTTTTTTTAAGTAGACGCTTAATAATCCTACCCTTTGTGAATTTGTTGTTTTGAAATAATTTTTTTTTAAAATTATTGATTGTCTTTCCCTGTTGAATTGGTTGTCTTAATGGCAAATGATTCGCAGGGGAGTGTCAGTAATTTTTAAAAAGACCTTTTTTAAAATTAAACTTTTTTGTATTCATTTGTCTAAAATTATTTTTATAATATAAAAAC
>BoerG_147429;Caecomyces
ATTAAAAAATTGGACTCCATTGGTGAGTTCATTAATAATCCTACCCTTTGTGAATTTGTTTGCTTGAATAATTTTTTTTCCAAAAAAAAATTATTGAATGTCTTTCCTTGTTTTGGTGGAGCTTGTAAAGTGAAACCAGGCAGGGGAATGGCAAACAATAATTATTTTTGAAAAAGACCTTTTTTAAAATTAAACTTTTTGTATTCATTTGTCTAAAATTATTTTTATAATATAAAAAC
>BoerG_147453;Piromyces
ATTAATAAATGGTCTACGTTTTTTAAGTAGACGCTTAATATCCTACCCTTTGTGAATTTGTTGTTTTGAAATAATTTTTTTTTAAAATTATTGATTGTCTTTCCCTGTTGAATTGGTTGTCTTAATGGCAAATGATTCGCAGGGGAGTGTCAGTAATTTTTAAAAAGACCTTTTTTAAAATTAAACTTTTTGTATTCATTTGTCTAAAATTATTTTTATAATATAAAAC
>BoerG_147586;Piromyces
ATTAATAAATGGTCTACGTTTTTTTAAGTAGACGCTTAATAATCCTACCCTTTGTGAATTTGTTGTTTTGAAATAATTTTTTTTTAAAATTATTGATTGTCTTTCCCTGTTGAATTGGTTGTCTTAATGGCAAATGATTCGCAGGGGAGTGTCAGTAATTTTTAAAAAGACCTTTTTTAAAATTAAACTTTTTGTATTCATTTGTCTAGAATTATTTTTATAATATAAAAAC
>BoerG_147642;Piromyces
ATTAATAAATGGTCTACGTTTTTTTAAGTAGACGCTTAATAATCCTACCCTTTGTGAATTTGTTGTTTTGAAATAATTTTTTTTAAAATTATTGATTGTCTTTCCCTGTTGAATTGGTTGTCTTAATGGCAAATGATTCGCAGGGGAGTGTCAGTAATTTTTAAAAAGACCCTTTTTAAAATTAAACTTTTTGTATTCATTTGTCTAAAATTATTTTTATAATATAAAAAC
>BoerG_147684;Agriosomyces
AATGAAGAGATTGGTTTTAGGGAGTAGATTTTAATAAATAATTATTTTTTTGAAAAGACCTTTTTTAAAATTAACTTTTTGTATTCATTTGTCTAAAATTTTTTAAATAATAATTTAAAAAC
>BoerG_147706;Piromyces
ATTAATAAATGGTCTACGTTTTTTAAGTAGACGCTTAATAATCCTACCCTTTGTGAATTTGTTGTTTTGAAATAATTTTTTTTTAAAATTATTGATTGTCTTTCCCTGTTGAATTGGTTGTCTTAATGGCAAATGATTCGCAGGGGAGCGTCAGTAATTTTTAAAAAGACCTTTTTTAAAATTAAACTTTTGTATTCATTTGTCTAAAAATTATTTTTATAATATAAAAAC
>BoerG_147730;Piromyces
ATTAATAAATGGTCTACGTTTTTTTAAGTAGACGCTTAATAATCCTACCCTTTGTGAATTTGTTGTTTTGAAATAATTTTTTTAAAATTATTGATTGTCTTTCCCTGTTGAATTGGTTGTCTTAATGGCAAATGATTCGCAGGGGAGTGTCAGTAATTTTTAAAAAGACCTTTTTTAAAATTAAACTTTTTGTATTCATTTGTCTAAAAATTATTTTTATAATATAAAAAC
>BoerG_147731;Piromyces
ATTAATAAATGGTCTACGTTTTTTTAAGTAGACGCTTAATAATCCTACCCTTTGTGAATTTGTTGTTTTGAAATAATTTTTTTTTAAAATTATTGATTGTCTTTCCCTGTTGAATTGGTTGTCTTAATGGCAAATGATTCGCAGGGGAGTGTCAGTAATTTTTAAAAAGACCTTTTTTAAAATTAAACTTTTTGTATTCATTTGTCTAAAATTATTTTTATAATATAAAAAC
>BoerG_147769;Piromyces
ATTAATAAATGGTCTACGTTTTTTAAGTAGACGCTTAATAATCCTACCTTTGTGAATTTGTTGTTTTGAAATAATTTTTTTTAAAATTATTGATTGTCTTCCCTGTTGAATTGGTTGTCTTAATGGCAAATGATTCGCAGGGGAGTGTCAGTAATTTTTAAAAGACCTTTTTAAAATTAAACTTTTTGTATTCATTTGTCTAAAATTATTTTATAATATAAAAAC
>BoerG_147848;Piromyces
ATTAATAAATGGTCTACGTTTTTTTAAGTAGACGCTTAATAATCCTACCCTTTGTGAATTTGTTGTTTTGAAATAATTTTTTTTTAAAATTATTGATTGTCTTTCCCTGTTGAATTGGTTGTCTTAATGGCAAATGATTCGCAGGGGAGTGTCAGTAATTTTTAAAAAGACCTTTTTTAAAATTAAACTTTTTTGTATTCATTTGTCTAAAATTATTTTTATAATATAAAAAC
>BoerG_148001;Piromyces
ATTAATAAATGGTCTACGTTTTTTAAGTAGACGCTTAATAATCCTACCCTTTGTGAATTTGTTGTTTTGAAATAATTTTTTTTTAAAATTATTGATTGTCTTTCCCTGTTGAATTGGTTGTCTTAATGGCAGATGATTCGCAGGGGAGTGTCAGTAATTTTTAGAAAGACCTTTTTTAAAATTAAACTTTTTGTATTCATTTGTCTAAAAATTATTTTTATAATATAAAAAC
>BoerG_14805;Piromyces
ATTAACAAATGGTCTACGTTTTTTTAAGTAGACGCTTAATAATCTTACCCTTTGTGAATTTGTTGTTTTGAAATAATTTTTTTTTAAAATTATTGATTGTCTTTCCCTGTTGAATTGGTTGTCTTAATGGCAAATGATTCGCAGGGAGTGTCAGTAATTTTTAAAAAGACCTTTTTTAAAATTAAACTTTTTTGTATTCATTTGTCTAAAATTATTTTTATAATATAAAAAC
>BoerG_148187;Caecomyces
ATTAAAAAGTTGGACTCCATTGGTGAGTTCATTAATAATCCCTACCCTTTGTGAATTTGTTTGTTTGAATAATTTTTTTTCCAAAAAAATTATTGAATGTCTTTCCTTGTTTTGGTGGAGCTTGTAAAGTGAAACCAGGCAGGGAATGGCAAACAATAATTATTTTTGAAAAAGACCTTTTTTTAAAATTAAACTTTTTGTATTCATTTGTCTAAAATTAATTTTTATAATATAAAAAC
>BoerG_148209;Piromyces
ATTAATAAATGGTCTACGTTTTTTTACGTAGACGCTTAATAATCCTACCCTTTGTGAATTTGTTGTTTTGAAATAATTTTTTTTTTAAAATTATTGATTGTCTTTCCCTGTTGAATTGGTTGTCTTAATGGCAAATGATTCGCAGGGGAGTGTCAGTAATTTTTAAAAAGACCTTTTTTAAAATTAAACTTTTTTGTATTCATTTGTCTAAAATTATTTTTATAATATAAAAAC
>BoerG_148252;Akloshbomyces
ATTAAAAAATGTGGTACCAATTATTGGTACTAATTAATCATCCTACCCTTTGTGAATTTGTTTGTATGAATTTTTTTAAATGGGTCTTTCCCTAAGTTGGATTGTTAGTAAAATACAAAAAGACTTAGGGGAATGACTTTTTTAAAAGACTTTTTTTTAATTAAAACTTTTTGTATTCATTTGTCTAAAATTTATTTTTACAATATAAAAAC
>BoerG_148263;Piromyces
ATTAATAAATGGTCTACGTTTTTTTAAGTAGACGCTTAATAATCCTACCCTTTGTGAATTTGTTGTTTTGAAATAATTTTTTTTTAAAATTATTGATTGTCTTTCCCTGTTGAATTGGTTGTCTTAATGGCAAATGATTCGCAGGGGAGTGTCAGTAATTTTTAAAAAGACCTTTTTTAAAATTAAACTTTTTGTATTCATTTGTCTAAAATTATTTTTATAATATAAAAAC
>BoerG_14833;Piromyces
ATTAATAAATGGTCTACGTTTTTTAAGTAGACGCTTAATAATCCTACCCTTTGTGAATTTGTTGTTTTGAAATAATTTTTTTTTAAAATTATTGATTGTCTTTCCCTGTTGAATTGGTTGTCTTAATGGCAAATGATTCGCAGGGAGTGTCAGTAATTTTAAAAGACCTTTTTTAAAATTAAACTTTTTGTATTCATTTGTCTAAAATTATTTTTATAATATAAAAAC
>BoerG_148375;Piromyces
ATTAATAAATGGTCTACGTTTTTTTAAGTAGACGCTTAATAATCCTACCCTTTGTGAATTTGTTGCTTTGAAATAATTTTTTTTAAAATTATTGATTGTCTTTCCCTGTTGAATTGGTTGTCTTAATGGCAAATGATTCGCAGGGGAGTGTCAGTAATTTTTAAAAGACCTTTTTTAAAATTAAACTTTTTTGTATTCATTTGTCTAAAATTATTTTTATAATATAAAAAC
>BoerG_148539;Piromyces
ATTAATAAATGGTCTACGTTTTTTTAAGTAGACGCTTAATAATCCTACCCTTTGTGAATTTGTTGTTTTGAAATAATTTTTTTTTAAAATTATTGATTGTCTTTCCCTGTTGAATTGGTTGTCTTAATGGCAAATGATTCGCAGGGGAGTGTCAGTAATTTTTAAAAAGACCTTTTTAAAATTAAACTTTTTGTATTCATTTGTCTAAAAATTATTTTTATAATATAAAAAC
>BoerG_148565;Piromyces
ATTAATAAATGGTCTACGTTTTTTTAAGTAGACGCTTAATAATCCTACCCTTTGTGAATTTGTTGTTTTGAAATAATTTTTTTTTAAAATTATTGATTGTCTTTCCCTGTTGAATTGGTTGTCTTAATGGCAAATGATTCGCAGGGGAGTGTCAGTAATTTTTAAAAAGACCTTTTTTAAAATTAAACTTTTTGTATTCATTTGTCTAAAAATCACTTTTATAATATAAAAAC
>BoerG_148573;Caecomyces
ATTAAAAAATTGACTCCATTGGTGAGTTTCATTAATAATCTACCTTTGTGAATTTGTTTGTTTGAATAATTTTTTTCCAAAAAAAAATTATTGATGTCTTTCCCTGTTTTGGTGGAGCTTGTAAAGTGAAACCAGGCAGGGGAATGGCAAACAATAATTATTTTGAAAAAGACCTTTTTTAAAATTAAACTTTTGTATTCATTTGTCTAAAATTATTTTTATAATATAAAAAC
>BoerG_148681;Agriosomyces
AATGAAGAGATTGGTTTTAGGGAGTAGATTTTAATAAATAATTATTTTTTTGAAAAGACCTTTTTTAAAATTAACTTTTTGTATTCATTTGTCTAAAATTTTTTAAATAATAATTTAAAAAC
>BoerG_148735;Piromyces
ATTAATAAATGGTCTACGTTTTTTTAAGTAGACGCTTAATAATCCTACCCTTTGTGAATTTGTTGTTTTGAAATAATTTTTTTTTAAAATTATTGATTGTCTTTCCCTGTTGAATTGGTTGTCTTAATGGCAAATGATTCGCAGGGGAGTGTCAGTAATTTTTAAAAAGACCTTTTTTAAAATTAAACTTTTTGTATTCATTTGTCTAAAAATTATTTTTATAATATAAAAAC
>BoerG_148833;Agriosomyces
AATGAAGAGATTGGTTTTAGGGAGTAGATTTTAATAAATAATTATTTTTTTGAAAAGACCTTTTTTAAAATTAACTTTTTGTATTCATTTGTCTAAAATTTTTTAAATAATAATTTAAAAAC
>BoerG_148953;Piromyces
ATTAATAAATGTCTACGTTTTTTAAGTAGACGCTTAATAATCCTACCTTTGTGAATTTGTTGTTTGAAATAATTTTTTTTAAAATTATTGATTGTCTTTCCTGTTGAATTGGTTGTCTTAATGGCAAATGATCGCAGGGGAGTGTCAGTAATTTTAAAAGACCTTTTTAAAATTAAACTTTTTGTATTCATTTGTCTAAAAATTATTTTATAATATAAAAC
>BoerG_148955;Caecomyces
ATTAAAAAATTGGACTCCATTGGTGAGTTCATTAATAATCCTACCCTTTGTGAATTTGTTTGTTTGAATAATTTTTTTTCCAAAAAAAATTATTGAATGTCTTTCCCTGTTTTGGTGGAGCTTGTAAAGTGAAACCAGGCAGGGGAATGGCAAACAATAATTATTTTTGAAAAAGACCTTTTTTAAAATTAAACTTTTTGTATTCATTTGTCTAAAATTATTTTTATAATATAAAAAC
>BoerG_148997;Piromyces
ATTAATAAATGGTCTACGTTTTTTAAGTAGACGCTTAATAATCCTACCCTTTGTGAATTTGTTGTTTTGAAATAATTTTTTTTTAAAATTATTGATTGTCTTTCCCTGTTGAATTGGTTGTCTTAATGGCAAATGATTCGCAGGGGAGTGTCAGTAATTTTTAAAAAGACCTTTTTTAAAATTAAACTTTTTGCATTCATTTGTCTAAAAATTATTTTTATAATATAAAAAC
>BoerG_149145;Agriosomyces
AATGAAGAGATTGGTTTTAGGGAGTAGATTTTAATAAATAATTATTTTTTTGAAAAGACCTTTTTTAAAATTAACTTTTTGTATTCATTTGTCTAAATTTTTTAAATAATAATTTAAAAAC
>BoerG_149214;Piromyces
ATTAATAAATGGTCTACGTTTTTTTAAGTAGACGCTTAATAATCCTACCCTTTGTGAATTTGTTGTTTTGAAATAATTTTTTTTTAAAATTATTGATTGTCTTTCCCTGTTGAATTGGTTGTCTTAATGGCAAATGATTCGCAGGGAGTGTCAGTAATTTTTAAAAAAGACCTTTTTTAAAATTAAACTTTTTTGTATTCATTTGTCTAAAATTATTTTTATAATATAAAAAC
>BoerG_149290;Piromyces
ATTAATAAATGGTCTACGTTTTTTAAGTAGACGCTTAATAATCCTACCCTTTGTGAATTTGTTGTTTTGAAATAATTTTTTTTTAAAATTATTGATTGTCTTTCCCTGTTGAATTGGTTGTCTTAATGGCAAATGATTCGCAGGGGAGTGTCAGTAATTTTTAAAAAGACCTTTTTTAAAATTAAACTTTTTGTATTCATTTGTCTAAAATTATTTTTATAATATAAAAAC
>BoerG_149738;Piromyces
ATTAATAAATGGTCTACGTTTTTTTAAGTAGACGCTTAATAATCCTACCCTTTGTGAATTTGTTGTTTTGAAATAATTTTTTTTTAAAATTATTGATTGTCTTTCCCTGTTGAATTGGTTGTCTTAATGGCAAATGATTCGCAGGGGAGTGTCAGTAATTTTTAAAAAGACCTTTTTTAAAATTAAACTTTTTTGTATTCATTTGTCTAAAATTATTTTTATAATATAAAAAC
>BoerG_149777;Piromyces
ATTAATAAATGGTCTACGTTTTTTTAAGTAGACGCTTAATAATCCTACCCTTTGTGAATTTGTTGTTTTGAAATAATTTTTTTTTAAAATTATTGATTGTCTTTCTCTGTTGAATTGGTTGTCTTAATGGCAAATGATTCGCAGGGGAGTGTCAGTAATTTTTAAAAAGACCCTTTTTAAAATTAAACTTTTTGTATTCATTTGTCTAAAATTATTTTTATAATATAAAAAC
>BoerG_150005;Piromyces
ATTAATAAATGGTCTACGATTTTTTAAGTAGACGCTTAATAATCCTACCCTTTGTGAATTTGTTGTTTTGAAATAATTTTTTTTTAAAATTATTGATTGTCTTTCCCTGTTGAATTGGTTGTCTTAATGGCAAATGATTCGCAGGGGAGTGTCAGTAATTTTTAAAAAGACCTTTTTTAAAATTAAACTTTTTGTATTCATTTGTCTAAAAATTATTTTTATAATATAAAAAC
>BoerG_150088;Piromyces
ATTAATAAATGGTCTACGTTTTTTAAGTAGACGCTTAATAATCCTACCCTTTGTGAATTGGTTGTTTTGAAATAATTTTTTTTAAAATTATTGATTGTCTTTCCCTGTTGAATTGGTTGTCTTAATGGCAAATGATTCGCAGGGGAGTGTCAGTAATTTTTAAAAAGACCTTTTTTTAAAATTAAACTTTTTGTATTCATTTGTCTAAAAATTATTTTTATAATATAAAAAC
>BoerG_150105;Caecomyces
ATTAAAAAATTGGACTCCATTGGTGAGTTCATTAATAATCCCTACCCTTTGTGAGTTTGTTTGTTTGAATAATTTTTTTTCCAAAAAAAATTATTGAATGTCTTTCCTTGTTTTGGTGGAGCTTGTAAAGTGAAACCAGGCAGGGGAATGGCAAACAATAATTATTTTGAAAAAGACCTTTTTTTAAAATTAAACTTTTTGTATTCATTTGTCTAAAATTAGTTTTTATAATATAAAAAC
>BoerG_150430;Piromyces
ATTAATAAATGGTCTACGTTTTTTAAGTAGACGCTTAATAATCCTACCCTTTGTGAATTTGTTGTTTTGAAATAATTTTTTTTAAAATTATTGATTATCTTTCCCTGTTGAATTGGTTGTCTTAATGGCAAATGATTCGCAGGGGAGTGTCAGTAATTTTTAAAAAGACCTTTTTTAAAATTAAACTTTTTGTATTCATTTGTCTAAAAATTATTTTTATAATATAAAAC
>BoerG_15045;Piromyces
ATTAATAAATGGTCTACGTTTTTTTAAGTAGACGCTTAATAATCCTACCCTTTGTGAATTTGTTGTTTTGAAATAATTTTTTTTTAAAATTATTGATTGTCTTTCCCTGTTGAATTGGTTGTCTTAATGGCAAATGATTCGCAGGGGAGTGTCAGTAATTTTTAAAAAGACCTTTTTTAAAATTAAACTTTTTGTATTCATTTGTCTAAAAATTATTTTTATAATATAAAAAC
>BoerG_15052;Caecomyces
ATTAAAAAATTGGGCTCCATTGGTGAGTTCATTAATAATCCCTACCCTTTGTGAATTTGTTTGTTTGAATAATTTTTTTTCCAAAAAAAATTATTGAATGTCTTTCCTTGTTTTGGTGGAGCTTGTAAAGTGAAACCAGGCAGGGGAATGGCAAACAATAATTATTTTTGAAAAAGACCTTTTTTTAAAATTAAACTTTTTGTATTCATTTGTCTAAAATTAATTTTTATAATATAAAAAC
>BoerG_15054;Piromyces
ATTAATAAATGGTCTACGTTTTTTTAAGTAGACGCTTAATAATCCTACCCTTTGTGAATTTGTTGTTTTGAAATAATTTTTTTTAAAATTATTGATTGTCTTTCCCTGTTGAATTGGTTGTCTTAATGGCAAATGATTCGCAGGGGAGTGTCAGTAATTTTTAAAAAGACCTTTTTTAAAATTAAACTTTTTTGTATTCATTTGTCTAAAATTATTTTTATAATATAAAAAC
>BoerG_150608;Piromyces
ATTAATAAATGGTCTACGTTTTTTTAAGTAGACGCTTAATAATCCTACCCTTTGTGAATTTGTTGTTTTGAAATAATTTTTTTTTAAAATTATTGATTGTCTTTCCCTGTTGAATTGGTTGTCTTAATGGCAAATGATTCGCAGGGGAGTGTCAGTAATTTTTAAAAGACCTTTTTTAAAATTAAACTTTTTTGTATTCATTTGTCTAAAATTATTTTTATAATATAAAAAC
>BoerG_15062;Agriosomyces
AATGAAGAGATGGTTTTAGGGAGTAGATTTTAATAAATAATTATTTTTTTTGAAAAGACCTTTTTTAAAATTAACTTTTGTATTCATTTGTCTAAAATTTTTTAAATAATAATTTAAAAC
>BoerG_150626;Piromyces
ATTAATAAATGGTCTACGTTTTTTTAAGTAGACGCTTAATAATCCTACCCTTTGTGAATTTGTTGTTTTGAAATAATTTTTTTTTAAAATTATTGATTGTCTTTCCCTGTTGAATTGGTTGTCTTAATGGCAAATGATTCGCAGGGGAGTGTCAGTAATTTTTAAAAAGACCTTTTTTAAAATTAAACTTTTTTGTATTCATTTGTCTAAAATTATTTTTATAATATAAAAAC
>BoerG_150655;Agriosomyces
AATGAAGAACTTTTTAGGGAGTAGATTTTAATAAATAATTATTTTTTTTTGAAAAGACCTTTTTTTAAAATTAACTTTTTGTATTCATTTGTCTAAAATTTTTTAAATAATAATTTAAAAAC
>BoerG_150720;Piromyces
ATTAATAAATGGTCTACGTTTTTTAAGTAGACGCTTAATAATCCTACCCTTTGTGAATTTGTTGTTTTGAAATAATTTTTTTTTAAAATTATTGATTGTCTTTCCCTGTTGAATTGGTTGTCTTAATGGCAAATGATTCGCAGGGGAGTGTCAGTAATTTTTAAAAAGACCTTTTTTAAAATTAAACTTTTTTGTATTCATTTGTCTAAAATTATTTTTATAATATAAAAAC
>BoerG_150728;Caecomyces
ATTAAAAAATTGGACTCCATTGGTGAGTTCATTAATAATCCCTACCCTTTGTGAATTTGTTTGTTTGAATAATTTTTTTTCCAAAAAAAATTATTGAATGTCTTTCCTTGTTTTGGTGGAGCTTGTAAGTGAAACCAGGCAGGGGAATGGCAAACAATAATTATTTTTGAAAAAGACCTTTTTTTAAAATTAAACTTTTTGTATTCATTTGTCTAAAATTAATTTTTATAATATAAAAC
>BoerG_150731;Piromyces
ATTAATAAATGGTCTACGTTTTTTAAGTAGACGCTTAATATCCTACCCTTTGTGAATTTGTTTGTTTGAAATAATTTTTTTTTAAAATTATTGAATGTCTTTCCCTGTTGAATTGGTTGTCTTAATGGCAAATGATTCGCAGGGGAGTGTCAGTAATTTTAAAAAAGACCTTTTTTAAATTAAACTTTTGTATTCATTTGTCTAAAATTATTTTTATAATATAAAAAC
>BoerG_150782;Caecomyces
ATTAAAAAATTGGACTCCATTGGTGAGTTCATTAATATCCTACCCTTTGTGAATTTGTTTGTTTGAATAATTTTTTTCCAAAAAAATTATTGAATGTCTTTCTCTGTTTTGTGGAGCTTGTAAGTGAAACCAGGCAGGGAATGGCAAACAATAATTATTTTTGAAAAGACCTTTTTAAATTAAACTTTTTGTATTCATTTGTCTAAAATTATTTTTATAATATAAAAAC
>BoerG_150867;Piromyces
ATTAATAAATGGTCTACGTTTTTTTAAGTAGACGCTTAATAATCCTACCCTTTGTGAATTTGTTGTTTTGAAATAATTTTTTTTAAAATTATTGATTGTCTTCCTGTTGAATTGGTTGTCTTAATGGCAATGATTCGCAGGGAGTGTCAGTAATTTTAAAAAGACCTTTTTAAAATTAAACTTTTTGTATTCATTTGTCTAAAATTATTTTTATAATATAAAAAC
>BoerG_150903;Piromyces
ATTAATAAATGGTCTACGTTTTTTTAAGTAGACGCTTAATAATCCTACCCTTTGTGAATTTGTTGTTTTGAAATAATTTTTTTTTAAAATTATTGATTGTCTTTCCCTGTTGAATTGGTTGTCTTAATGCAAATGATTCGCAGGGAGTGTCAGTAATTTTTAAAAAGACCTTTTTTAAAATTAAACTTTTGTATTCATTTGTCTAAAAATTATTTTTATAATATAAAAC
>BoerG_150918;Caecomyces
ATTAAAAAATTGGACTCCATTGGTGAGTTCATTAATAATCCCTACCCTTTGTGAATTTGTTTGTTTGAATAATTTTTTTTCCAAAAAAAATTATTGAATGTCTTTCCTTGTTTTGGTGGAGCTTGTAAAGTGAAACCAGGCAGGGGAATGGCAAACAATAATTATTTTTGAAAAAGACCTTTTTTTAAAATTAAACTTTTTGTATTCATTTGTCTAAAATTAATTTTTATAATATAAAAAC
>BoerG_150930;Piromyces
ATTAATAAATGGTCTACGTTTTTTAAGTAGACGCTTAATAATCCTACCCTTTGTGAATTTGTTGTTTTGAAATAATTTTTTTTTAAAATTATTGATTGTCTTTCCCTGTTGAATTGTTGTCTTAATGGCAAATGATTCGCAGGGGAGTGTCAGTAATTTTTAAAAAGACCTTTTTTAAAATTAAACTTTTGTATTCATTGTCTAAAATTATTTTATAATATAAAAAC
>BoerG_15095;Caecomyces
ATTAAAAAATTGGACTCCATTGGTGAGTTCATTAATAATCCTACCCTTTGTGAATTTGTTTGTTTGAATAATTTTTTTTCCAAAAAAAATTATTGAATGTCTTTCCCTGTTTTGGTGGAGCTTGTAAAGTGAAACCAGGCAGGGAATGGCAAACAATAATTATTTTTGAAAAAGACCTTTTTTAAAATTAAACTTTTTGTATTCATTTGTCTAAAATTATTTTTATAATATAAAAAC
>BoerG_150995;Agriosomyces
AATGAAGAAACTTTTAGGAGTAGATTTTAATAAATAATTATTTTTTTTGAAAAGACCTTTTTTAAAATTAACTTTTTGTATTCATTTGTCTAAAATTTTTTAAATAATAATTTAAAAC
>BoerG_151088;Piromyces
ATTAATAAATGGTCTACGTTTTTTTAAGTAGACGCTTAATAATCCTACCCTTTGTGAATTTGTTGTTTTGAAATAATTTTTTTTTAAAAATTATTGATTGTCTTTCCCTGTTGAATTGGCTGTCTTAGTGGCAAATGATTCGCAGGGGAGTGTCAGTAATTTTTAAAAAGACCTTTTTTAAAATTAAACTTTTTTGTATTCATTTGTCTAAAATTATTTTTATAATATAAAAAC
>BoerG_151196;Piromyces
ATTAATAAATGGTCTACGTTTCTTTAAGTAGACGCTTAATAATCCTACCCTTTGTGAATTTGTTGTTTTGAAATAATTTTTTTTAAAATTATTGATTGTCTTTCCCTGTTGAATTGGTTGTCTTAATGGCAAATGATTCGCAGGGGAGTGTCAGTAATTTTTAAAAAGACCTTTTTAAAATTAAACTTTTGTATTCATTTGTCTAAAAATTATTTTTATAATATAAAAAC
>BoerG_151388;Piromyces
ATTAATAAATGGTCTACGTTTTTTTAAGTAGACGCTTAATAATCCTACCCTTTGTGAATTTGTTGTTTTGAAATAATTTTTTTTTAAAATTATTGATTGTCTTTCCCTGTTGAATTGGTTGTCTTAATGGCAAATGATTCGCAGGGGAGTGTCAGTAATTTTTAAAAAGACCTTTTTTAAAATTAAACTTTTTTGTATTCATTTGTCTAAAATTATTTTTATAATATAAAAAC
>BoerG_151397;Piromyces
ATTAATAAATGGTCTACGTTTTTTTAAGTAGACGCTTAATAATCCTACCCTTGTGAATTGTTGTTTTGAAATAATTTTTTTAAAATTATGATTGTCTTTCCCTGTTGAATTGGTTGTCTTAATGGCAAATGATTCGCAGGGAGTGTCAGTAATTTTAAAAAGACCTTTTTAAAATTAAACTTTTTTGTATTCATTTGTCTAAAAATTATTTTTATAATATAAAAC
>BoerG_151398;Piromyces
ATTAATAAATGGTCTACGTTTTTTTAAGTAGACGCTTAATAATCCTACCCTTTGTGAATTTGTTGTTTTGAAATAATTTTTTTTTAAAATTATTGATTGTCTTTCCCTGTTGAATTGGTTGTCTTAATGGCAAATGATTCGCAGGGGAGTGTCAGTAATTTTTAAAAAGACCTTTTTTAAAATTAAACTTTTTGTATTCATTTGTCTAAAAATTATTTTTATAATATAAAAAC
>BoerG_151401;Piromyces
ATTAATAATGGTCTACGTTTTTTAAGTAGACGCTAATAATCCTACCTTTGTAATTTGTTGTTTTGAAATAATTTTTTTTAAAATTATGATTGTCTTTCCTGTTGAATTGTTGTCTTAATGGCAAATGATTCGCAGGGAGTGTCAGTAATTTTTAAAAAGACCTTTTTTAAAATTAAACTTTTTTGTATTCATTTGTCTAAAATTATTTTATAATATAAAAAC
>BoerG_151463;Piromyces
ATTAATAAATGGTCTACGTTTTTTAAGTAGACGCTTAATAATCCTACCCTTTGTGAATTTGTTGTTTTGAAATAATTTTTTTTTTAAAATTATTGATTGTCTTTCCCTGTTGAATTGGTTGTCTTAATGGCAAATGATTCGCAGGGGAGTGTCAGTAATTTTTAAAAAGACCTTTTTTAAAATTAAACTTTTTTGTATTCATTTGTCTAAAATTATTTTTATAATATAAAAAC
>BoerG_151784;Agriosomyces
AATGAAGAAACTTTTTAGGGAGTAGATTTTAATAAATAATTATTTTTTTTTTGAAAAGACCTTTTTTTTAAAATTAACTTTTTGTATTCATTTGTCTAAAATTTTTTAAATAATAATTTTAAAAAC
>BoerG_151897;Caecomyces
ATTAAAAATTGGACTCCATTGGTGAGTTCATTAATAATCCTACCCTTTGTGAATTTGTTTGTTTGAATAATTTTTTTTCCAAAAAAATTATTGAATGTTTTCCCTGTTTTGGTGGAGCTTGTAAAGTGAAACCAGGCAGGGAATGGCAAACAATAATTATTTTTGAAAAGACCTTTTTTAAAATTAAACTTTTTGTATTCATTTGTCTAAAATTATTTTTATAATATAAAAAC
>BoerG_151898;Piromyces
ATTAATAAATGGTCTACGTTTTTTTAAGTAGACGCTTAATAATCCTACCCTTTGTGAATTTGTTGTTTTGAAATAATTTTTTTTTAGAATTATTGATTGTCGTTCCCTGTTGAATTGGTTGTCTTAATGGCAAATGATTCGCAGGGGAGTGTCAGTAATTTTTAAAAAGACCTTTTTTAAAATTAAACTTTTTGTATTCATTTGTCTAAAATTATTTTTATAATATAAAAAC
>BoerG_151952;Caecomyces
ATTAAAAAATTGGACTCCATTGGTGAGTTCATTAATAATCCTACCCTTTGTGAATTTGTTTGTTTGAATAATTTTTTTTCCAAAAAAAATTATTGAATGTCTTTCCCTGTTTTGGTGGAGCTTGTAAAGTGAAACCAGGCAGGGGAATGGCAAACAATAATTATTTTTGAAAAAGACCTTTTTTAAAATTAAACTTTTTGTATTCATTTGTCTAAAATTATTTTTATAATATAAAAAC
>BoerG_152068;Piromyces
ATTAATAAATGGTCTACGTTTTTTTAAGTAGACGCTTAATAATCCTACCCTTTGTGAATTTGCTGTTTTGAAATAATTTTTTTTTAAAATTATTGATTGTCTTTCCCTGTTGAATTGGTTGTCTTAATGGCAAATGATTCGCAGGGGAGTGTCAGTAATTTTTAAAAAGACCTTTTTTAAAATTAAACTTTTGTATTCATTTGTCTAAAAATTACTTTTATAATATAAAAAC
>BoerG_152099;Piromyces
AAAATTATTGATTGTCTTTCCCTGTTGAATTGGTTGTCTTAATGGCAAATGATTCGCAGGGGAGTGTCAGTAATTTTTAAAAAGACCTTTTTTAAAATTAAACTTTTTTGTATTCATTTGTCTAAAATTATTTTTATAATATAAAAAC
>BoerG_152131;Piromyces
ATTAATAAATGGTCTACGTTTTTTTAAGTAGACGCTTAGTAATCCTACCCTTTGTGAATTTGTTGTTTTGAAATAATTTTTTTTAAAATTATTGATTGTCTTTCCCTGTTGAATTGGTTGTCTTAATGGCAAATGATTCGCAGGGGAGTGTCAGTAATTTTTAAAAAGACCTTTTTTACAATTAAACTTTTTTGTATTCATTTGTCTAAAATTATTTTTATAATATAAAAAC
>BoerG_152156;Caecomyces
ATTAAAAATTGGACTCATTGGTGAGTTCATTAATAATCCCTACCCTTTGTGAATTTGTTTGTTTGAATAATTTTTTTCCAAAAAATTATTGAATGTCTCTCCTTGTTTTGGTGGAGCTTGTAAAGTGAAACCAGGCAGGGGAATGGCAAACAATAATTTTTTGAAAGACCTTTTTTTAAATTAAACTTTTTGTATTCATTTGTCTAAAATTAATTTTATAATAAAAAC
>BoerG_152173;Piromyces
ATTAATAAATGGTCTACGTTTTTTTAAGTAGACGCTTAATAATCCTACCCTTTGTGAATTTGTTGTTTTGAAATAATTTTTTTTAAAATTATTGATTGTCTTTCCCTGTTGAATTGGTTGTCTTAATGGCAAATGATTCGCAGGGGAGTGTCAGTAATTTTTAAAAAGACCTTTTTTAAAATTAAACTTTTTGTATTCATTTGTCTAAAAATTATTTTTATAATATAAAAAC
>BoerG_152247;Caecomyces
ATTAAAAAATTGGACTCCATTGGTGAGTTCATTAATAATCCCTACCCTTTGTGAATTTGTTTGTTTGAATAATTTTTTTTCCAAAAAAAATTATTGAATGTCTTTCCTTGTTTTGGTGGAGCTTGTAAAGTGAAACCAGGCAGGGGAATGGCAAACAATAATTATTTTGAAAAAGACCTTTTTTTAAAATTAAACTTTTTGTATTCATTTGTCTAAAATTAATTTTTATAATATGAAAAC
>BoerG_152253;Piromyces
ATTAATAAATGGTCTACGTTTTTTTAAGTAGACGCTTAATAATCCTACCCTTTGTGAATTTGTTGTTTTGAAATAATTTTTTTTTAAAATTATTGATTGTCTTTCCCTGTTGAATTGGTTGTCTTAATGGCAAATGATTCGCAGGGGAGTGTCAGTAATTTTTAAAAAGACCTTTTTTAAAATTAAACTTTTTGTATTCATTTGTCTAAAATTATTTTTATAATATAAAAAC
>BoerG_152261;Piromyces
ATTAATAAATGGTCTACGTTTTTTAAGTAGACACTTCATAATCCTACCCTTTGTGAATTTGTTGTTTTGAAATAATTTTTTTTAAAATTATTGATTGTCTTTCCCTGTTGAATAGAATGTTTTCGAACATGAAATTCGCAGGGGAGTGTCAGTAATTTTTAAAAAGACCTTTTTTAAAATTAAACTTTTTGTATTCATTTGTCTAAAAATTATTTTTATAATATAAAAAC
>BoerG_152365;Piromyces
ATTAATAAATGGTCTACGTTTTTTTAAGTAGACGCTTAATAATCCTACCCTTTGTGAATTTGTTGTTTTGAAGTAATTTTTTTTTAAAATTATTGATTGTCTTTCCCTGTTGAATTGGTTGTCTTAATGGCAAATGATTCGCAGGGGAGTGTCAGTAATTTTTAAAAAGACCTTTTTTAAAATTAAACTTTTTTGTATTCATTTGTCTAAAATTATTTTTATAATATAAAAAC
>BoerG_152431;Piromyces
ATTAATAAATGGTCTACGTTTTTCTAAGTAGACGCTTAATAATCCTACCCTTTGTGAATTTGTTGTTTGAAATAATTTTTTTTTAAAATTATTGATTGTCTTTCCCTGTTGAATTGGTTGTCTTAATGGCAAATGATTCGCAGGGGAGTGTCAGTAATTTTTAAAAAGACCTTTTTAAAATTAAACTTTTTGTATTCATTTGTCTAAAATTATTTTATAATATAAAAAC
>BoerG_152461;Piromyces
ATTAATAAATGGTCTACGTTTTTTTAAGTAGACGCTTAATAATCCTACCCTTTGTGAATTTGTTGTTTTGAAATAATTTTTTTTTAAAATTATTGATTGTCTTTCCCTGTTGAATTGGTTGTCTTAATGGCAAATGATTCGCAGGGGAGTGTCAGTAATTTTTAAAAAGACCTTTTTTAAAATTAAACTTTTTTGTATTCATTTGTCTAAAATTATTTTTATAATATAAAAAC
>BoerG_152579;Piromyces
ATTAATAAATGGTCTACGTTTTTTTAAGTAGACGCTTAATAATCCTACCCTTTGTGAATTTGTTGTTTTGAAATAATTTTTTTTAAAATTATTGATTGTCTTTCCCTGTTGAATTGGTTGTCTTAATGGCAAATGATTCGCAGGGGAGTGTCAGTAATTTTTAAAAAGACCTTTTTTTAAAATTAAACTTTTTGTATTCATTTGTCTAAAATTATTTTTATAATATAAAAAC
>BoerG_152656;Agriosomyces
AATGAAGAGATTGGTTTTAGGGAGTAGATTTTAATAAATAATTATTTTTTTGAAAAGACCTTTTTTAAAATTAACTTTTTGTATTCATTTGTCTAAAATTTTTTAAATAATAATTTAAAAAC
>BoerG_152775;Piromyces
ATTAATAAATGGTCTACGTTTTTTTAAATAGACGCTTAATAATCCTACCTTTGTGAATTTGTTGGTTCGAAATAATTTTTTTTTAAAATTATTGATTGTCTTTCCCTGTTGAATTGGTTGTCTTAATGGCAAATGATTCGCAGGGGAGTGTCAGTAATTTTTAAAAAGACCTTTTTAAAATTAAACTTTTTGTATTCATTTGTCTAAAATTATTTTTATAATATAAAAAC
>BoerG_152931;Piromyces
ATTAATAAATGGTCTACGTTTTTTAAGTAGACGCTTAATAATCCTACCCTTTGTGAATTTGTTGTTTTGAAATAATTTTTTTTAAAATTATTGATTGTCTTTCCCTGTTGAATTGGTTGTCTTAATGGCAAATGATTCGCAGGGGAGTGTCAGTAATTTTTAAAAGACCTTTTTAAAATTAAACTTTTTGTATTCATTTGTCTAAAAATTATTTTTATAATATAAAAAC
>BoerG_15294;Piromyces
ATTAATAAATGGTCTACGTTTTTTAAGTAGACGCTTAATAATCCTACCCTTTGTGAATTTGTTGTTTTGAAATAATTTTTTTTTAAAATTATTGATTGTCTTTCCCTGTTGAATTGGTTGTCTTAATGGCAAATGATTCGCAGGGGAGTGTCAGTAGTTTTTAAAAAGACCTTTTTTAAAATTAAACTTTTTGTATTCATTTGTCTAAAAATTATTTTTATAATATAAAAAC
>BoerG_152943;Agriosomyces
AATGAAGAAACTTTTTAGGGAGTAGATTTTAATAAATAATTATTTTTTATTGAAAAGACCTTTTTTGAAATTAACTTTTTGTATTCATTTGTCTAAAATTTTTTAAATAATAATTTAAAAAC
>BoerG_15297;Caecomyces
ATTAAAAAATTGGACTCCATTGGTGAGTTCATTAATAATCCCTACCTTTGTGAATTTGTTTGTTTGAATAATTTTTTTTCCAAAAAAATTACTGAATGTCTTTCCTTGTTTTGGTGGAGCTTGTAAAGTGAAACCAGGCAGGGGAATGGCAAACAATAATTATTTTTGAAAAAGACCTTTTTTTAAAATTAAACTTTTTGTATTCATTTGTCTAAAATTAATTTTTATAATATAAAAAC
>BoerG_152975;Caecomyces
ATTAAAAAATTGGACTCCATTGGTGAGTTCATTAATAATCCTACCCTTTGTGAATTTGTTTGTTTGAATAATTTTTTTTCCAAAAAAATTATTGAATGTCTTTCCCTGTTCTGGTGGAGCTTGTAAAGTGAAACCAGGCAGGGGAATGGCAAACAATAATTATTTTTGAAAAAGACCTTTTTTAAAATTAAACTTTTGTATTCATTTGTCTAAAAATATTTTTATAATATAAAAAC
>BoerG_152977;Agriosomyces
AATGAAGAAACTTTTTAGGAGTAGATTTTAATAAATAATTATTTTTTTTGAAAAGACCTTTTTTTAAAATTAACTTTTTGTATTCATTTGTCTAAAATTTTTAAATAATAATTTAAAAAC
>BoerG_153117;Piromyces
ATTAATAAATGGTCTACGTTTTTTTAAGTAGACGCTTAATAATCCTACCCTTTGTGAATTTGTTGTTTTGAAATAATTTTTTTTAAAATTATTGATTGTCTTTCCCTGTTGAATTGGTTGTCTTAATGGCAAATGATTCGCAGGGGAGTGTCAGTAATTTTTAAAAAGACCTTTTTTAAAATTAAACTTTTTGTATTCATTTGTCTAAAATTATTTTTATAATATAAAAAC
>BoerG_15316;Piromyces
ATTAATAAATGGTCTACGTTTTTTAAGTAGACGCTTAATAATCCTACCCTTTGTGAATTTGTTGTTTTGAAATAATTTTTTTTAAAATTATTGATTGTCTTTCCCTGTTGAATTGGTTGTCTTAATGGCAAATGATTCGCAGGGGAGTGTCAGTAATTTTTAAAAGACCTTTTTTAAAATTAAACTTTTTGTATTCATTTGTCTAAAATTATTTTTATAATATAAAAAC
>BoerG_15317;Piromyces
GTTAATAAATGGTCTACGTTTTTTTAAGTAGACGCTTAATAATCCTACCCTTTGTGAATTTGTTGTTTTGAAATAATTTTTTTTTAAAATTATTGATTGTCTTTCCCTGTTGAATTGGTTGTCTTAATGGCAAATGATTCGCAGGGGAGTGTCAGTAATTTTTAAAAAGACCTTTTTTAAAATTAAACTTTTTGTATTCATTTGTCTAAAAATTATTTTTATAATATAAAAAC
>BoerG_153195;Piromyces
ATTAATAAATGGTCTACGTTTTTTAAGTAGACGCTTAATAATCCTACCCTTTGTGAATTTGTTGTTTTGAAATAATTTTTTTTTAAAATTATTGATTGTCTTTCCCTGTTGAATTGGTTGTCTTAATGGCAAATGATTCGCAGGGGAGTGTCAGTAATTTTTAAAAAGACCTTTTTTAAAATTAAACTTTTTTGTATTCATTTGTCTAAAATTATTTTTATAATATAAAAAC
>BoerG_153212;Piromyces
ATTAATAAATGGTCTACGTTTTTTAAGTAGACGCTTAATAATCCTACCCTTTGTGAATTTGTTGTTTTGAAATAATTTTTTTTAAAATTATTGATTGTCTTTCCCTGTTGAATTGGTTGTCTTAATGGCAAATGATTCGCAGGGAGTGTCAGTAATTTCTAAAAAGACCTTTTTTAAAATTAAACTTTTTTGTATTCATTTGTCTAAAATTATTTTTATAATATAAAAAC
>BoerG_153270;Piromyces
ATTAATAAATGGTCTACGTTTTTTTAAGTAGACGCTTAATAATCCTACCCTTTGTGAATTTGTTGTTTTGAAATAATTTTTTTTTAAAGTTATTGATTGTCTTTCCCTGTTGAATTGGTTGTCTTAATGGCAAATGATTCGCAGGGGAGTGTCAGTAATTTTTAAAAAGACCTTTTTTAAAATTAAACTTTTTTGTATTCATTTGTCTAAAATTATTTTTATAATATAAAAAC
>BoerG_153507;Agriosomyces
AATGAAGAGATTGGTTTTAGGGAGTAGATTTTAATAAATAATTATTTTTTTGAAAAGACCTTTTTTAAAATTAACTTTTTGTATTCATTTGTCTAAATTTTTAAATAATAATTTAAAAAC
>BoerG_153668;Caecomyces
ATTAAGAAATTGGACTCCATTGGTGAGTTCATTAATAATCCCTACCCTTTGTGAATTTGTTTGTTTGAATAATTTTTTTTCCAAAAAAAATTATTGAATGTCTTTCCTTGTTTTGGTGGAGCTTGTAAAGTGAAACCAGGCAGGGGAATGGCAAACAATAATTATTTTTGAAAAAGACCTTTTTTTAAAATTAAACTTTTTGTATTCATTTGTCTAAAATTAATTTTTATAATATAAAAAC
>BoerG_153678;Caecomyces
ATTAAAAAATTGGACTCCATTGGTGAGTTCATTAATAATCCTACCTTTGTGAATTTGTTTGTTTGAATAATTTTTTTCCAAAAAAATTATTGAATGTCTTTCCTGTTTTGTGAGCTTGTAAAGTGAAACCAGGCAGGGATGGCAAACAATAATTATTTTGAAAAGACCTTTTTTAAAATTAAACTTTTTGTATTCATTTGTCTAAAATTATTTTTATAATATAAAAAC
>BoerG_153789;Piromyces
ATTAATAAATGGTCTACGTTTTTTTAAGTAGACGCTTAATAATCCTACCCTTTGTGAATTTGTTGTTTTGAAATAATTTTTTTTAAAATTATTGATTGTCTTTCCCTGTTGAATTGGTTGTCTTAATGGCAAATGATTCGCAGGGGAGTGTCAGTAATTTTTTAAAAAGACCTTTTTTAAAATTAAACTTTTTTGTATTCATTTGTCTAAAATTATTTTTATAATATAAAAAC
>BoerG_153814;Piromyces
ATTAATAAATGGTCTACGTTTTTTTAAGTAGACGCTTAATAATCCTACCCTTTGTGAATTTGTTGTTTTGAAATAATTTTTTTTTAAAATTATTGATTGTCTTTCCCTGTTGAATTGGTTGTCTTAATGGCAAATGATTCGCAGGGGAGTGTCAGTAATTTTTAAAAAGACCTTTTTTAAAATTAAACTTTTTGTATTCATTTGTCTAAAATTATTTTTATAATATAAAAAC
>BoerG_153865;Cyllamyces
ATTAAAAAATGAGACCTGATTTCAAGGTCTATTAATAATCCTACCCTTTGTGAATTTGTTTTGTTTTATTATGTGTCTTTCCCTGGTTTTGATGGAGCTTGTTAAAAGCAAAATCAATCCAGGGGAATGACAAAACTTTTTTTTAAATTAAACTTTTTGTGTATTCATTTGTCTAAAATTATTTTTATAATATAAAAAC
>BoerG_153874;Piromyces
ATTAATAAATGGTCTACGTTTTTTAAGTAGACACTTAATAATCCTACCCTTTGTGAATTTGTCGTTTTGAAATAATTTTTTTTAAAATTATTGATTGTCTTTCCCTGTTGAATAGAATGTTTTCGAACATGAAATTCGCAGGGGAGTGTCAGTAATTTTTAAAAAGACCTTTTTTAAAATTAAACTTTTTGTATTCATTTGTCTAAAAATTATTTTTATAATATAAAAAC
>BoerG_153893;Piromyces
ATTAATAAATGGTCTACGTTTTTTTAAGTAGACGCTTAATAATCCTACCCTTTGTGAATTTGTTGTTTTGAAATAATTTTTTTTTAAAATTATTGATTGTCTTTCCCTGTTGAATTGGTTGTCTTAATGGCAAATGATTCGCAGGGGAGTGTCAGTAATTTTTAAAAAGACCTTTTTTAAAATTAAACTTTTTTGTATTCATTTGTCTAAAATTATTTTTATAATATAAAAAC
>BoerG_153897;Agriosomyces
AATGAAGAGATTGGTTTTAGGGAGTAGATTTTAATAAATAATTATTTTTTTGAAAAGACCTTTTTTAAAATTAACTTTTTGTATTCATTTGTCTAAAATTTTTTAAATAATAATTTAAAAAC
>BoerG_153907;Piromyces
ATTAATAAATGGTCTACGTTTTTTAAGTAGACGCTTAATAATCCTACCCTTTGTGAATTTGTTGTTTTGAAATAATTTTTTTTTAAAATTATTGATTGTCTTTCCCTGTTGAATTGGTTGTCTTAATGGCAAATGATTCGCAGGGGAGTGTCAGTAATTTTTAAAAAGACCTTTTTTAAAATTAAACTTTTTGTATTCATTTGTCTAAAATTATTTTTATAATATAAAAAC
>BoerG_154037;Piromyces
ATTAATAAATGGTCTACGTTTTTTTAAGTAGACGCTTAATAATCCTACCCTTTGTGAATTTGTTGTTTTGAAATAATTTTTTTTAAAATTATTGATTGTCTTTCCCTGTTGAATTGGTTGTCTTAATGGCAAATGATTCGCAGGGAGTGTCAGTAATTTTTAAAAAGACCTTTTTTAAATTAAACTTTTTTGTATTCATTTGTCTAAAATTATTTTTATAATATAAAAAC
>BoerG_154073;Piromyces
ATTAAAAAATTGGACTCCATTGGTGAGTTCATTAATAATCCTACCCTTTGTGAATTTGTTTGTTTGAATAATTTTTTTTCCAAAAAAAATTATTGAATGTCTTTCCCTGTTTTGGTGGAGCTTGTAAAGTGAAACCAGGCAGGGGAATGGCAAACAATAATTATTTTTGAAAAAGACCTTTTTTAAAATTAAACTTTTTGTATTCATTTGTCTGAAATTATTTTTATAATATAAAAAC
>BoerG_154172;Agriosomyces
AACGAAGAAACTTTTTAGGGAGTAGATTTTAATAAATAATTATTTTTTTTTGAAAAGACCTTTTTTAAAATTAACTTTTTGTATTCATTTGTCTAAAATTTTTTAAATAATAATTTAAAAAC
>BoerG_154436;Piromyces
ATTAATAAATGGTCTACGTTTTTTTAAGTAGACGCTTAATAATCCTACCCCTTGTGAATTTGTTGTTTTGAAATAATTTTTTTTTAAAATTATTGATTGTCTTTCCCTGTTGAATTGGTTGTCTTAATGGCAAATGATTCGCAGGGGAGTGTCAGTAATTTTTAAAAAGGCCTTTTTTAAAATTAAACTTTTTGTATTCATTTGTCTAAAAATTATTTTTATAATATAAAAAC
>BoerG_154439;Agriosomyces
AATGAAGAAACTTTTTAGGGAGTAGATTTTAATAAATAATTATTTTTTTTTGAAAAGACCTTTTTTTAAAATTAACTTTTTGTATTCATTTGTCTAAAATTTTTTAAATAATAGTTTAAAAAC
>BoerG_154572;Piromyces
ATCAATAAATGGTCTACGTTTTTTAAGTAGACGCTTAATAATCCTACCCTTTGTGAATTTGTTGTTTTGAAATAATTTTTTTTTAAAATTATTGATTGTCTTTCCCTGTTGAATTGGTTGTCTTAATGGCAAATGATTCGCAGGGGAGTGTCAGTAATTTTTAAAAAGACCTTTTTTAAAATTAAACTTTTTGTATTCATTTGTCTAAAAATTATTTTTATAATATAAAAAC
>BoerG_154611;Piromyces
ATTAATAAATGGTCTACGTTTTTTTAAGTAGACGCTTAATAATCCTACCCTTTGTGAATTTGTTGTTTTGGAATAATTTTTTTTAAAATTATTGATTGTCTTTCCCTGTTGAATTGGTTGTCTTAATGGCAAATGATTCGCAGGGAGTGTCAGTAATTTTTAAAAGACCTTTTTTAAAATTAAACTTTTTTGTATTCATTTGTCTAAAATTATTTTTATAATATAAAAAC
>BoerG_154685;Piromyces
ATTAATAAATGGTCTACGTTTTTTTAAGTAGACGCTTAATAATCCTACCCTTTGTGAATTTGTTGTTTTGAAATAATTTTTTTTTAAAATTATTGATTGTCTTTCCCTGTTGAATTGGTTGTCTTAATGGCAAATGATTCGCAGGGGAGTGTCAGTAATTTTTAAAAAGACCTTTTTTAAATTAAACTTTTTTGTATTCATTTGTCTAAAATTATTTTTATAATATAAAAC
>BoerG_154785;Piromyces
ATTAATAAATGGTCTACGTCTTTTTAAGTAGACGCTTAATAATCCTACCCTTTGTGAATTTGTTGTTTTGAAATAATTTTTTTTTAAAATTATTGATTGTCTTTCCCTGTTGAATTGGTTGTCTTAATGGCAAATGATTCGCAGGGGAGTGTCAGTAATTTTTAAAAAGACCTTTTTTAAAATTAAACTTTTTGTATTCATTTGTCTAAAATTATTTTTATAATATAAAAAC
>BoerG_154804;Piromyces
ATTATAAATGGTCTACGTTTTTTAAGTAGACGCTTAATAATCTACCTTGTGAATTTGTTGTTTGAAATAATTTTTTTTAAATTATTGATTGTCTTTCCTGTTGAATTGGTTGTCTTAATGGCAAATGATTCGCAGGGAGTGTCAGTAATTTTAAAAGACCTTTTTAAATTAACTTTTTGTATTCATTTGTCTAAAATTATTTTATAATATAAAAC
>BoerG_154805;Caecomyces
ATTAAAAATTGGACTCCATTGGTGAGTTCATTAATAATCCTACCCTTTGTGAATTGTTTGTTTGAATAATTTTTTTCCAAAAAAAATTATTGAATGTCTTTCCCTGTTTTGGTGGAGCTTGTAAAGTGAAACCAGGCAGGGGAATGGCAACAATAATTATTTTTGAAAAGACCTTTTTTAAAATTAAACTTTTGTATTCATTTGTCTAAAATTATTTTTATAATATAAAAC
>BoerG_154854;Piromyces
ATTAATAAATGGTCTACGTTTTTTTAAGTAGACGCTTAATAATCCTACCCTTTGTGAATTTGTTGTTTTGAAATAATTTTTTTTAAAATTATTGATTGTCTTTCCCTGTTGAATTGGTTGTCTTAATGGCAAATGATTCGCAGGGGAGTGTCAGTAATTTTTAAAAAGACCTTTTTTAAAATTAAACTTTTTGTATTCATTTGTCTAAAAATTATTTTTATAATATAGAAAC
>BoerG_15487;Piromyces
ATTAATAAATGGTCTACGTTTTTTTAAGTAACGCTTAATAATCCTACCCTTTGTGAATTTGTTGTTTTGAAATAATTTTTTTAAAATTATTGATTGTCTTTCCCTGTTGAATTGGTTGTCTTAATGGCAAATGATTCGCAGGGGAGTGTCAGTAATTTTTAAAAAGACCTTTTTTAAATTAAACTTTTTGTATTCATTTGTCTAAAAATTATTTTTATAATATAAAAAC
>BoerG_154907;Caecomyces
ATTAAAAAATTGGACTCCATTGGTGAGTTCATTAATAATCCTACCCTTTGTGAATTTGTTTGTTTGAATAATTTTTTTTCCAAAAAAAATTATGAATGTCTTTCCTTGTTTTGGTGGAGCTTGTAAAGTGAAACCAGCAGGGGAATGGCAAACAATAATTATTTTTGAAAAAGACCTTTTTTAAAATTAAACTTTTTTGTATTCATTTTGTCTAAAATTAATTTTTATAATATAAAAAC
>BoerG_154940;Piromyces
ATTAATAAATGGTCTACGTTTTTTAAGTAGACGCTTAATAATCCTACCCTTTGTGAATTTGTTGTTTGAAATAATTTTTTTTAAAATTATTGATTGTCTTTCCCTGTTGAATTGGTTGTCTTAATGGCAAATGATTCGCAGGGGAGTGTCAGTAATTTTTAAGAAGACCTTTTTTAAAATTAAACTTTTTTGTATTCATTTGTCTAAAATTATTTTTATAATATAAAAC
>BoerG_154963;Piromyces
ATTAATAAATGGTCTACGTTTTTTTAAGTAGACGCTTAATAATCCTACCCTTTGTGAATTTGTTGTTTTGAAATAATTTTTTTTTAAAATTATTGATTGCCTTTCCCTGTTGAATTGGTTGTCTTAATGGCAAATGATTCGCAGGGGAGTGTCAGTAATTTTTAAAAAGACCTTTTTTAAAATTAAACTTCTTGTATTCATTTGTCTAAAAATTATTTTTATAATATAAAAAC
>BoerG_155042;Piromyces
ATTAATAAATGGTCTACGTTTCTTTAAGTAGACGCTTAATAATCCTACCCTTTGTGAATTTGTTGTTTTGAAATAATTTTTTTTTAAAATTATTGATTGTCTTTCCCTGTTGAATTGGTTGTCTTAATGGCAAATGATTCGCAGGGGAGTGTCAGTAATTTTTAAAAAGACCTTTTTTAAAATTAAACTTTTTGTATTCATTTGTCTAAAAATTATTTTTATAATATAAAAAC
>BoerG_155078;Agriosomyces
AATGAAGAAACTTTTTAGGGAGTAGATTTTAATAAATAATTATTTTTTTTGAAAAGACCTTTTTTTAAAATTAACTTTTGTATTCATTTGTCTAAAATTTTTTAAATAATAATTTAAAAAC
>BoerG_155128;Piromyces
ATTAATAAATGGTCTACGTTTTTTTAAGTAGACGCTTAATAATCCTACCCTTTGTGAATTTGTTGTTTTGAAATAATTTTTTTTTAAAATTATTGATTGTCTTTCCCTGTTGAATTGGTTGTCTTAATGGCAAATGATTCGCAGGGGAGTGTCAGTAATTTTTAAAAAGACCTTTTTTAAAATTAAACTTTTTTGTATTCATTTGTCTAAAATTATTTTTATAATATAAAAAC
>BoerG_155178;Piromyces
ATTAATAAATGGTCTACGTTTTTTTAAGTAGACGCTTAATAATCCTACCCTTTGTGAATTTGTTGTTTTGAAATAATTTTTTTTTAAAATTATTGATTGTCTATCCCTGTTGAATTGGTTGTCTTAATGGCAAATGATTCGCAGGGGAGTGTCAGTAATTTTTAAAAAGACCTTTTTTAAAATTAAACTTTTTTGTATTCATTTGTCTAAAATTATTTTTATAATATAAAAAC
>BoerG_155205;Piromyces
ATTAATAAATGGTCTACGTTTTTTAAGTAGACGCTTAATAATACTACCCTTTGTGAATTTGTTGTTTTGAAATAATTTTTTTTTAAAATTATTGATTGTCTTTCCCTGTTGAATTGGTTGTCTTAATGGCAAATGATTCGCAGGGAGTGTCAGTAATTTTTAAAAAGACCTTTTTTAAAATTAAACTTTTTGTATTCATTTGTCTAAAAATTATTTTTATAATATAAAAAC
>BoerG_15523;Piromyces
ATTAATTAATGGTCTACGTTTTTTTAAGTAGACGCTTAATAATCCTACCCTTTGTGAATTTGTTGTTTTGAAATAATTTTTTTTTAAAATTATTGATTGTCTTTCCCTGTTGAATTGGTTGTCTTAATGGCAAATGATTCGCAGGGGAGTGTCAGTAATTTTTAAAAAGACCTTTTTTAAAATTAAACTTTTTGTATTCATTTGTCTAAAAATTATTTTTATAATATAAAAAC
>BoerG_155242;Piromyces
ATTAATAAATGGTCTACGTTTTTTTAAGTAGACGCTTAATAATCCTACCCTTTGTGAATTTGTTGTTTTGAAATAATTTTTTTTTAAAATTATTGATTGTCTTTCCCTGTTGAATTGGTTGTCTTAATGGCAAATGATTCGCAGGGGAGTGTCAGTAACTTTTAAAAAGACCTTTTTTAAATTAAACTTTTTGTATTCATTTGTCTAAAATTATTTTTATAATATAAAAAC
>BoerG_155322;Piromyces
ATTAATAAATGGTCTACGTTTTTTTAAGTAGACGCTTAATAATCCTACCCTTTGTGAATTTGTTGTTTTGAAATAATTTTTTTTAAAATTATTGATTGTCTTTCCTGTTGAATTGGTTGTCTTAATGGCAAATGATTCGCAGGGGAGTGTCAGTAATTTTTAAAAAGACCTTTTTTAAAATTAAACTTTTTGTATTCATTTGTCTAAAAATTATTTTTATAATATAAAAAC
>BoerG_155364;Piromyces
ATTAATAAATGGTCTACGTTTTTTTAAGTAGACGCTTAATAATCCTACCCTTTGTGAATTTGTTGTTTTGAAATAATTTTTTTTTAAAATTATTGATTGTCTTTCCCTGTTGAATTGGTTGTCTTAATGGCAAATGATTCGCAGGGGAGTGTCAGTAATTTTTAAAAAGACCTTTTTTAAAATTAAACTTTTTGTATTCATTTGTCTAAAATTATTTTTATAATATAAAAC
>BoerG_155372;Piromyces
ATTAATAAATGGTCTACGTTTTTTTAAGTAGACGCTTAATAATCCTACCCTTTGTGAATTTGTTGTTTTGAAATAATTTTATTTTAAAATTATTGATTGTCTTTCCCTGTTGAATTGGTTGTCTTAATGGCAAATGATTCGCAGGGGAGTGTCAGTAATTTTTAAAAAGACCTTTTTTAAAATTAAACTTTTTGTATTCATTTGTCTAAAAATTATTTTTATAATATAAAAAC
>BoerG_15540;Piromyces
ATTAATAAATGGTCTACGTTTTTTAAGTAGACGCTTAATAATCCTACCCTTTGTGAATTTGTTGTTTTGAAATAATTTTTTTTTAAAATTATTGATTGTCTTTCCCTGTTGAATTGGTTGTCTTAATGGCAAATGATTCGCAGGGGAGTGTCAGTAATTTTTAAAAAGACCTTTTTTAAAATTAAACTTTTTGTATTCATTTGTCTAAAAATTATTTTTATAATATAAAAAC
>BoerG_155501;Piromyces
ATTAATAAATGGTCTACGTTTTTTAGTAGACGCTTAATAATCCTACCCTTTGTGAATTGTTGTTTTGAAATAATTTTTTTTTAAAATTATTGATTGTCTTTCCCTGTTGAATTGGTTGTCTTAATGGCAAATGATTCGCAGGGGAGTGTCAGTAATTTTTAAAAAGACCTTTTTTAAAATTAAACTTTTTTGTATTCATTTGTCTAAAATTATTTTTATAATATAAAAAC
>BoerG_155654;Caecomyces
ATTAAAAAATTGGACTCCATTGGTGAGTTCATTAATAATCCCTACCCTTTGTGAATTTGTTTGTTTGAATAATTTTTTTTCCAAAAAAAATTATTGAATGTCTTTCCTTGTTTTGGTGGAGCTTGTAAAGTGAAACCAGGCAGGGGAATGGCAAACAATAATTATTTTTGAAAAAGACCTTTTTTTAAAATTAAACTTTTTGTATTCATTTGTCTAAAATTAATTTTTATAATATAAGAAC
>BoerG_155668;Caecomyces
ATTAAAAAATTGGACTCCATTGGTGAGTTCATTAATAATCCCTACCCTTTGTGAATTTGTTTGTTTGAATAATTTTTTTTCCAAAAAAAATTATTGAATGTCTTTCCTTGTTTTGGTGGAGCTTGTAAAGTGAAACCAGGCAGGGGAATGGCAAACAATAATTATTTTTGAAAAAGACCTTTTTTTAAAATTAAACTTTTTGTATTCATTTGTCTAAAATTAATTTTTATAATATAAAAAC
>BoerG_155717;Caecomyces
ATTAAAAATTGACTCCATTGGTGAGTTCATTAATAATCCCTACCTTTGTGAATTTGTTTGTTTGATAACTTTCTTTCCAAAAAAAATTATTGAATGTCTTTCCTTGTTTTGGTGGAGCTTGTAAAGTGAAACCAGGCAGGGAATGGCAAACAATAATTATTTCTGAAAAAGACCCTTTTTAAAATTAAACTTTTTGTATTCATTTGTCTAAAATTAATTTTTATAATATAAAAAC
>BoerG_15572;Piromyces
ATTAATAAATGGTCTACGTTTTTTTAAGTAGACGCTTAATAATCCTACCCTTTGTGAATTTGTTGTTTTGAAATAATTTTTTTTTAAAATTATTGATTGTCTTTCCCTGTTGAATTGGTTGTCTTAATGGCAAATGATTCGCAGGGGAGTGTCAGTAATTTTTAAAAAGACCTTTTTTAAAATTAAACTTTTTGTATTCATTTGTCTAAAATTATTTTTATAATATAAAAAC
>BoerG_155761;Caecomyces
ATTAAAAAATTGGACTCCATTGGTGAGTTCATTAATAATCCCTACCCTTTGTGAATTTGTTTTTTGAATAATTTTTTCCAAAAAAAATTATTGAATGTCTTTCCTTGTTTTGGTGAGCTTGTAAAGTGAAACCAGGCAGGGAATGGCAAACAATAATTATTTTGAAAAAGACCTTTTTTTAAAATTAAACTTTTTGTATTCATTTGTCTAAAATTAATTTTATAATATAAAAAC
>BoerG_155860;Piromyces
ATTAATAAATGGTCTACGTTTTTTTAAGTAGACGCTTAATAATCCTACCCTTTGTGAATTTGTTGTTTTGAAATAATTTTTTTTTAAAATTATTGATTGTCTTTCCCTGTTGAATTGGTTGTCTTAATGGCAAATGATTCGCAGGGGAGTGTCAGTAATTTTTAAAAAGACCTTTTTTAAAATTAAACTTTTTTGTATTCATTTGTCTAAAATTATTTTATAATATAAAAAC
>BoerG_155928;Piromyces
ATTAATAAATGGTCTACGTTTTTTTCAAGTAGACGCTTAATAATCCTACCCTTTGTGAATTTGTTGTTTTGAAATAATTTTTTTTTAAAATTATTGATTGTCTTTCCCTGTTGAATTGGTTGTCTTAATGGCAAATGATTCGCAGGGGAGTGTCAGTAATTTTTAAAAAGACCTTTTTAAAATTAAACTTTTTGTATTCATTTGTCTAAAATTATTTTTATAATATAAAAAC
>BoerG_155973;Caecomyces
ATTAAAAAATTGGACTCCATTGGTGAGTTCATTAATAATCCTACCCTTTGTGAATTTGTTTGTTTGAATAATTTTTTTTCCAAAAAAAATTATTGAATGTCTTTCCCTGTTTTGGTGGAGCTTGTAAAGTGAAACCAGGCAGGGGAATGGCAAACAATAATTATTTTTGAAAAAGACCTTTTTTAAAATTAAACTTTTTGTATTCATTTGTCTAAAATTATTTTTATAATATAAAAAC
>BoerG_156049;Piromyces
ATTAATAAATGGTCTACGTTTTTTAAGTAGACGCTTAATAATCCTACCCTTTGTGAATTTGTTGTTTTGAAATAATTTTTTTTAAAATTATTGATTGTCTTTCCCTGTTGAATTGGTTGTCTTAATGGCAAATGATTCGCAGGGAGTGTCAGTAATTTTTAAAAGACCTTTTTTAAAATTGAACTTTTTGTATTCATTTGTCTAAAATTATTTTTATAATATAAAAAC
>BoerG_156050;Piromyces
ATTAATAAATGGTCTACGTTTTTTTAAGTAGACGCTTAATAATCCTACCCTTTGTGATTTGTTGTTTTGAAATAATTTTTTTTTAAAATTATTGATTGTCTTTCCCTGTTGAATTGGTTGTCTTAATGGCAAATGATTCGCAGGGAGTGTCAGTAATTTTTAAAAAGACCTTTTTTAAAATTAAACTTTTTTGTATTCATTTGTCTAAAATTATTTTTATAATATAAAAAC
>BoerG_156099;Caecomyces
ATTAAAAATTGGACTCCATTGGTGAGTTCATTAATAATCCTACCCTTTGTGAGTTTGTTTGTTTGAATAATTTTTTTTCCAAAAAAATTATTGAATGTCTTTCCCTGTTTGGTGGAGCTTGTAAAGTGAAACCAGGCAGGGGAATGGCAAACAATAATTATTTTTGAAAAAGACCTTTTTTAAAATTAAACTTTTGTATTCATTTGTCTAAAATTATTTTATAATATAAAAC
>BoerG_156114;Piromyces
ATTAATAAATGGTCTACGTTTTTTTAAGTAGACGCTTAATAATCCTACCCTTTGTGAATTTGTTGTTTTGAAATAATTTTTTTTTAAAATTATTGATTGTCTTTCCCTGTTGAATTGGTTGTCTTAATGGCAAATGATTCGCAGGGGAGTGTCAGTAATTTTTAAAAAGACCTTTTTTAAAATTAAACTTTTTGTATTCATTTGTCTAAAAATTATTTTTATAATATAAAAAC
>BoerG_156125;Agriosomyces
AATGAAGAGATTGGTTTTAGGGAGTAGATTTTAATAAATAATTATTTTTTTGAAAAGACCTTTTTTAAAACTAACTTTTTGTATTCATTTGTCTAAAATTTTTTAAATAATAATTTAAAAC
>BoerG_156143;Piromyces
ATTAATAAATGGTCTACGTTTTTTTAAGTAGACGCTTAATAATCCTACCCTTTGTGAATTTGTTGTTTTGAAATAATTTTTTTTTAAAATTATTGATTGTCTTTCCCTGTTGAATTGGTTGTCTTAATGGCAAATGATTCGCAGGGGAGTGTCAGTAATTTTTAAAAAGACCTTTTTTAAAATTAAACTTTTTGTATTCATTTGTCTAAAAATTATTTTTATAATATAAAAAC
>BoerG_156194;Piromyces
ATTAATAAATGGTCCTACGTTTTTTTAAGTAGACGCTTAATAATCCTACCCTTTGTGAATTTGTTGTTTTGAAATAATTTTTTTTAAAATTATTGATTGTCTTTCCCTGTTGAATTGGTTGTCTTAATGGCAAATGATTCGCAGGGGAGTGTCAGTAATTTTTAAAAAGACCTTTTTTAAAATTAAACTTTTTTGTATTCATTTGTCTAAAATTATTTTTATAATATAAAAAC
>BoerG_156202;Piromyces
ATTAATAAATGGTCTACGTTTTTTTAAGTAGACGCTTAATAATCCTACCCTTTGTGAATTTGTTGTTTTGAAATAATCTTTTTTTAAAATTATTGATTGTCTTTCCCTGTTGAATTGGTTGTCTTAATGGCAAATGATTCGCAGGGGAGTGTCAGTAATTTTTAAAAAGACCTTTTTTAAAATTAAACTTTTTTGTATTCATTTGTCTAAAATTATTTTTATAATATAAAAAC
>BoerG_156244;Agriosomyces
AATGAAGAAACTTTTTAGGGAGTAGATTTTAATAAATAATTATTTTTTTTGAAAAGACCTTTTTTTAAAATTAACTTTTTGTATTCATTTGTCTAAAATTTTTTAAATAATAATTTAAAAAC
>BoerG_156271;Piromyces
ATTAATAGATGGTCTACGTTTTTTTAAGTAGACGCTTAATAATCCTACCCTTTGTGAATTTGTTGTTTTGAAATAATTTTTTTTTAAAATTATTGATTGTCTTTCCCTGTTGAATTGGTTGTCTTAATGGCAAATGATTCGCAGGGGAGTGTCAGTAATTTTTAAAAAGACCTTTTTTAAAATTAAACTTTTTGTATTCATTTGTCTAAAATTATTTTTATAATATAAAAAC
>BoerG_156281;Piromyces
ATTAATAAATGGTCTACGTTTTTTTAAGTAGACGCTTAATAATCCTACCCTTTGTGAATTTGTTGTTTTGAAATAATTTTTTTTAAAATTATTGATTGTCTTTCCCTGATGAATTGGTTGTCTTAATGGCAAATGATTCGCAGGGAGTGTCAGTAATTTTTAAAAAGACCTTTTTTAAAATTAAACTTTTTTGTATTCATTTGTCTAAAATTATTTTTATAATATAAAAAC
>BoerG_156312;Piromyces
ATTAATAAATGGTCTACGTTTTTTTAAGTAGACGCTTAATAATCCTACCCTTTGTGAATTTGTTGTTTTGAAATAATTTTTTTTTAAAATTATTGATTGTCTTTCCCTGTTGAATTGGTTGTCTTATGGCAAATGATTCGCAGGGGAGTGTCAGTAATTTTTAAAAAGACCTTTTTTAAAATTAAACTTTTTTGTATTCATTTGTCTAAAATTATTTTTATAATATAAAAAC
>BoerG_15644;Caecomyces
ATTAAAAATTGGACTCCATTGTGAGTTCATTAATCCTACCCTTTGTGAATTTGTTTGTTGAATAATTTTTTTCCAAAAAAATTATTGAATGTCTTTCCTTGTTTTGGTGGAGCTTGTAAAGTGAAACCAGGCAGGGAATGGCAACAATAATTATTTTGAAAAGACCTTTTTTAAATTAAACTTTTGTATTCATTTGCCTAAATTAATTTTTATAATATAAAAC
>BoerG_156452;Piromyces
ATTAATAAATGGTCTACGTTTTTTTAAGTAGACGCTTAATAATCCTACCCTTTGTGAATTTGTTGTTTTGAAATAATTTTTTTTAAAATTATTGATTGTCTTTCCCTGTTGAATTGGTTGTCTTAATGGCAAATGATTCGCAGGGAGTGTCAGTAATTTTTAAAAAGACCTTTTTTAAAATTAAACTTTTGTATTCATTTGTCTAAAAATTATTTTATAATATAAAAAC
>BoerG_156478;Piromyces
ATTAATAAATGGTCTACGTTTTTTTAAGTAGACGCTTAATAATCCTACCTTTGTGAATTTGTTGTTTTGAAATAATTTTTTTTTAAAATTATCGATGTCTTTCCCTGTTGAATTGGTTGTCTTAATGGCAAATGATTCGCAGGGAGTGTCAGTAATTTTTAAAAAGACCTTTTTTAAAATTAAACTTTTTTGTATTCATTTGTCTAAAATTATTTTTATAATATAAAAC
>BoerG_156567;Piromyces
ATTAATAAATGGTCTACGTTTTTTTAAGTAGACGCTTAATAATCCTACCCTTTGTGAGTTTGTTGTTTTGAAATAATTTTTTTTTAAAATTATTGATTGTCTTTCCCTGTTGAATTGGTTGTCTTAATGGCAAATGATTCGCAGGGAGTGTCAGTAATTTTTAAAAAGACCTTTTTTAAAATTAAACTTTTTGTATTCATTTGTCTAAAATTATTTTTATAATATAAAAAC
>BoerG_156592;Caecomyces
ATTAAAAAATTGGACTCCATTGGTGAGTTCATTAATAATCCCTACCCTTTGTGAATTTGTTTGTTTGAATAATTTTTTTTCCAAAAAAAATTATTGAATGTCTTTCCTTGTTTTGGTGGAGCTTGTAAAGTGAAACCAGGCAGGGGAATGGCAAACAATAATTATTTTTGAAAAAGACCTTTTTTTAAAATTAAACTTTTTGTATTCATTTGTCTAAAATTAATTTTTATAATATAAAAAC
>BoerG_156648;Piromyces
ATTAATAAATGGTCTACGTTTTCTTAAGTAGACGCTTAATAATCCTACCCTTTGTGAATTTGTTTGTTTGAAATAATTTTTTTTAAAATTATTGAATGTCTTTCCCTGTTGAATTGGTTGTCTTAATGGCAAATGATTCGCAGGGGAGTGTCAGTAATTTTTAAAAAAGACCTTTTTTTAAATTAAACTTTTTGTATTCATTTGTCTAAAATTATTTTTATAATATAAAAAC
>BoerG_156686;Agriosomyces
AATGAAGAGATTGGTTTTAGGGAGTAGATTTTAATAAATAATTATTTTTTGAAAAGACCTTTTTTAAAATTAACTTTTTGTATCCATTTGTCTAAAATTTTTTAAATAATAATTTAAAAAC
>BoerG_156688;Piromyces
ATTAATAAATGGTCTACGTTTTTTTAAGTAGACGCTTAATAATCCTACCCTTTGTGAATTTGTTGTTTTGAAATAATTTTTTTTAAAATTATTGATTGTCTTTCCTGTTGAATTGGTTGTCTTAATGGCAAATGATTCGCAGGGGAGTGTCAGTAATTTTTAAAAAGACCTTTTTTAAAATTAAACTTTTTTGTATTCATTTGTCTAAAATTATTTTTATAATATAAAAAC
>BoerG_15672;Piromyces
ATTAATAAATGGTCTACGTTTTTTAAGTAGACACTTAATAATCCTACCCTTTGTGAATTTGTTGTTTTGAAATAATTTTTTTAAAATTATTGATTGTCTTTCCCTGTTGAATAGAATGTTTTCGAACATGAAATTCGCAGGGGAGTGTCAGTAATTTTTAAAAAGACCTTTTTTAAAATTAAACTTTTTGTATTCATTTGTCTAAAAATTATTTTTATAATATAAAAAC
>BoerG_156757;Piromyces
ATTAATAAATGGTCTACGTTTTTTTAAGTAGACGCTTAATAATCCTACCCTTTGTGAATTTGTTGTTTTGAAATAATTTTTTTTTAAAATTATTGATTGTCTTTCCCTGTTGAACTGGTTGTCTTAATGGCAAATGATTCGCAGGGGAGTGTCAGTAATTTTTAAAAAGACCTTTTTTAAAATTAAACTTTTTGTATTCATTTGTCTAAAAATTATTTTTATAATATAAAAAC
>BoerG_15685;Piromyces
ATTAATAAATGGTCTACGTTTTTTAAGTAGACGCTTAATAATCCTACCCTTTGTGAATTTGTTGTTTTGAAATAATTTTTTTTTAAAATTATTGATTGTCTTTCCCTGTTGAATTGGTTGTCTTAATGGCAAATGATTCGCAGGGGAGTGTCAGTAATTTTTAAAAAGACCTTTTTTAAAATTAAACTTTTTTGTATTCATTTGTCTAAAATTATTTTTATAATATAAAAAC
>BoerG_156925;Caecomyces
ATTAAAAAATTGGACTCCATTGGTGAGTTCATTAATAATCCCTACCCTTTGTGAATTTGTTTGTTTGAATAATTTTTTTCCAAAAAAAATTATTGAATGTCTTTCCTTGTTTTGGTGGAGCTTGTAAAGTGAAACCAGGCAGGGGAATGGCAAACAATAATTATTTTTGAAAAAGACCTTTTTTTAAAATTAAACTTTTTGTATTCATTTGTCTAAAATTAATTTTTATAATATAAAAAC
>BoerG_157001;Piromyces
ATTAATAAATGGTCTACGTTTTTTTAAGTAGACGCTTAATAATCCTACCCTTTGTGAATTTGTTGTTCTGAAATAATTTTTTTTTAAAATTATTGATTGTCTTTCCCTGTTGAATTGGTTGTCTTAATGGCAAATGATTCGCAGGGGAGTGTCAGTAATTTTTAAAAAGACCTTTTTTAAAATTAAACTTTTTGTATTCATTTGTCTAAAAATTATTTTTATAATATAAAAAC
>BoerG_157142;Piromyces
ATCAATAAATGGTCTACGTTTTTTTAAGTAGACGCTTAATAATCCTACCCTTTGTGAATTTGTTGTTTTGAGATAATTTTTTTTTAAAATTATTGATTGCCTTTCCCTGTTGAATTGGTTGTCTTAATGGCAAATGATTCGCAGGGGAGTGTCAGTAATTTTTAAAAAGACCTTTTTTAAAATTAAACTTTTTGTATTCATTTGTCTAAAAATTATTTTTATAATATAAAAAC
>BoerG_157211;Piromyces
ATTAATAAATGGTCTACGTTTTTTTAAGTAGACGCTTAATAATCCTACCCTTTGTGAATTTGTTGTCTTGAAATAATTTTTTTTTAAAATTATTGATTGTCTTTCCCTGTTGAATTGGTTGTCTTAATGGCAAATGATTCGCAGGGGAGTGTCAGTAATTTTTAAAAAGACCTTTTTTAAAATTAAACTTTTTTGTATTCATTTGTCTAAAATTATTTTTATAATATAAAAAC
>BoerG_157306;Caecomyces
ATTAAAAAATTGGACTCCATTGGTGAGTTCATTAATAATCCTACCCTTTGTGAATTTGTTTGTTTGAGTAATTTTTTTTCCAAAAAAAATTATTGAATGTCTTTCCCTGTTTTGGTGGAGCTTGTAAAGTGAAACCAGGCAGGGGAATGGCAAACAATAATTATTTTTGAAAAAGACCTTTTTTAAAATTAAACTTTTTGTATTCATTTGTCTAAAATTATTTTTATAATATAAAAAC
>BoerG_15741;Agriosomyces
AATGAAGAAACTTTTTAGGGAGTAGATTTTAATAAATAATTATTTTTTTTGAAAAGACCTTTTTTTAAAATTAACTTTTTGTATTCATTTGTCTAAAATTTTTTAAATAATAATTTAAAAAC
>BoerG_157462;Piromyces
ATTAATAAATGGTCTACGTTTTTTAAGTAGACGCTTAATAATCCTACCCTTTGTGAATTTGTTGTTTGAAATAATTTTTTTTTAAAATTATTGATTGTCTTTCCTGTTGAATTGGTTGTCTTAATGGCAAATGATTCGCAGGGAGTGTCAGTAATTTTAAAAAGACCTTTTTTAAAATTAAACTTTTTGTATTCATTTGTCTAAAATTATTTTTATAATATAAAAAC
>BoerG_157661;Piromyces
ATTAATAAATGGTCTACGTTTTTTTAAGTAGACGCTTAATAATCCTACCCTTTGTGAATTTGTTGTTTTGAAATAATTTTTTTTTAAAATTATTGATTGTCTTTCCCTGTTGAATTGGTTGTCTTAATGGCAAATGATTCGCAGGGGAGTGTCAGTAATTTTTAAAAAGACCTTTTTTAAAATTAAACTTTTTTGTATTCATTTGTCTAAAATTATTTTTATAATATAAAAAC
>BoerG_157670;AL8
ATTAAAAAATTGGACTCTACGAGAGTCTATTAATAATCCTCACCCTTTGTGAATTTGTTTGTTTGAAATAATTTTTTTAAAAAAATTATTGAATGTCTTTCCCTAGTTTGTTTTGGCTTTGCTTGAAACATCTAGGGGAATGGCAAACAATAATATTTTAAAGACTTTTTTTAAAATAAAACTTTTGTATTCATTTGTCTAAAAAAATTATTTTTATAATATAAAAAC
>BoerG_15786;Piromyces
ATAATAAATGGTCTACGTTTTTTAAGTAGACGCTTAATAATCCTACCCCTTTGTGAATTTGTTGTTTTGAAATAATTTTTTTTAAAATTATTGATTGTCTTTCCCTGTGAATTGGTTGTCTTAATGGCAAATGATTCGCAGGGAGTGTCAGTAATTTTTAAAAGACCTTTTTTTAAAATTAACTTTTGTATTCATTGTCTAAAATTATTTTTATAATATAAAAC
>BoerG_157880;Caecomyces
ATTAAAAAATTGGACTCCATTGGTGAGTTCATTAATAATCCTACCCTTTGTGAATTTGTTTGTTTGAATAATTTTTTTCCAAAAAAATTATTGAATGTCTTTCCTTGTTTTGGTGGAGCTTGTAAAGTGAAACCAGGCAGGGGAATGGCAAACAATAATTATTTTGAAAAGACCTTTTTTAAAATTAAACTTTTTGTATTCATTTGTCTAAAATTAATTTTTATAATATAAAAAC
>BoerG_157978;Agriosomyces
ATTAATAAATGGTCTACGTTTTTTTAAGTAGACGCTTAATAATCCTACCCTTTGTGAATTTGTTGTTTTGAAATAATTTTTTTTAAAATTATTGATTGTCTTTCCCTGTTGAATTGGTTGTCTTAAGGCAAATGATTCGCAGGGAGTGTCAGTAATTTTTAAAAAGACCTTTTTAAAATTAAACTTTTTGTATTCATTTGTCTAAAATTATTTTATAATATAAAAAC
>BoerG_15799;Piromyces
ATTAATAAATGGTCTACGTTTTTTTAAGTAGACGCTTAATAATCCTACCCTTTGTGAATTTGTTGTTTTGAAATAATTTTTTTTTAAAATTATTGATTGTCTTTCCCTGTTGAATTGGTTGTCTTAATGGCAAATGATTCGCAGGGGAGTGTCAGTAATTTTTAAAAAGACCTTTTTTAAAATTAAACTTTTTGTATTCATTTGTCTAAAATTATTTTTATAATATAAAAAC
>BoerG_157995;Piromyces
ATTAATAAATGGTCTACGTTTTTTTAAGTAGACGCTTAATAATCCTACCCTTTGTGAATTTGTTGTTTTGAAATAATTTTTTTTTAAAATTACTGATTGTCTTTCCCTGTTGAATTGGTTGTCTTAATGGCAAATGATTCGCAGGGGAGTGTCAGTAATTTTTAAAAAGACCTTTCTTAAAATTAAACTTTTTGTATTCATTTGTCTAAAAATTATTTTTATAATATAAAAAC
>BoerG_158011;Piromyces
ATTAATAAATGGTCTACGTTTTTTTAAGTAGACGCTTAATAATCCTACCCTTTGTGAATTTGTTGTTTTGAAATAATTTTTTTTTAAAATTATTGATTGTCTTTCCCTGTTGAATTGGTTGTCTTAATGGCAAATGATTCGCAGGGGAGTGTCAGTAATTTTTAAAAAGACCTTTTTTAAAATTAAACTTTTTTGTATTCATTTGTCTAAAATTATTTTTATAATATAAAAAC
>BoerG_158080;Piromyces
ATTAAAAAATTGGACTCCATTGGTGAGTTCATTAATAATCCCTACCCTTTGTGAATTTGTTTGTTTGAATAATTTTTTTTCCAAAAAAAATTATTGAATGTCTTTCCTTGTTTTGGTGGAGCTTGTAAAGTGAAACCAGGCAGGGGAATGGCAAACAATAATTATTTTTGAAAAAGACCTTTTTTTAAAATTAAACTTTTGTATTCATTTGTCTAAAATTAATTTTTATAATATAAAAAC
>BoerG_158151;Piromyces
ATTAATAAATGGTCTACGTTTTTTAAGTAGACGCTTAATAATCCTACCCTTTGTGAATTTGTTGTTTTGAAATAATTTTTTTTTAAAATTATTGATTGTCTTTCCCTGTTGAATTGGTTGTCTTAATGGCAGATGATTCGCAGGGGAGTGTCAGTAATTTTTAAAAAGACCTTTTTTAAAATTAAACTTTTTTGTATTCATTTGTCTAAAATTATTTTTATAATATAAAAAC
>BoerG_158469;Caecomyces
ATTAAAAAATTGGACTCCATTGGTGAGTTCATTAATAATCCTACCCTTTGTGAATTTGTTTGTTTGAATAATTTTTTTTCCAAAAAAAATTATTGAATGTCTTTCCCTGTTTTGGTGGAGCTTGTAAAGTGAAACCAGGCAGGGGAATGGCAAACAATAATTATTTTTGAAAAAGACCTTTTTTAAAATTAAACTTTTTGTATTCATTTGTCTAAAATTATTTTTATAATATAAAAAC
>BoerG_158543;Piromyces
ATTAATAAATGGTCTACGTTTTTTAAGTAGACGCTTAATAATCCTACCCTTTGTGAATTTGTTGTTTTGAAATAATTTTTTTTTAAAATTATTGATTGTCTTTCCCTGTTGAATTGGTTGTCTTAATGGCAAATGATTCGCAGGGAGTGTCAGTAATTTTAAAAAGACCTTTTTTAAAATTAAACTTTTTTGTATTCATTTGTCTAAAATTATTTTATAATATAAAAAC
>BoerG_158565;Piromyces
ATTAATAAATGGTCTACGTTTTTTTAAGTAGACGCTTAATAATCCTACCCTTTGTGAATTTGTTGTTTTGAAATAATTTTTTTTAAAATTATTGATTGTCTTTCCCTGTTGAATTGGTTGTCTTAATGGCAAATGATTCGCAGGGGAGTGTCAGTAATTTTTAAAAAGACCTTTTTTAAAATTAAACTTTTTTGTATTCATTTGTCTAAAATTATTTTTATAATATAAAAAC
>BoerG_158568;Piromyces
ATTAATAAATGGTCTACGTTTTTTTAAGTAGACGCTTAATAATCCTACCCTTTGTGAATTTGTTGTTTTGAAATAATTTTTTTTTAAAATTATTGATTGTCTTTCCCTGTTGAATTGGTTGTCTTAATGGCAAATGATTCGCAGGGGAGTGTCAGTAATTTTTAAAAAGACCTTTTTTAAAATTAAACTTTTTGTATTCATTTGTCTAAAAATTATTTTTATAATATAAAAAC
>BoerG_158654;Piromyces
ATTAATAAATGGTCTACGTTTTTTTAAGTAGACGCTTAATAATCCTACCCTTTGTGAATTTGTTGTTTTGAAATAATTTTTTTTTAAAATTATTGATTGTCTTTCCCTGTTGAATTGGTTGTCTTAATGGCAAATGATTCGCAGGGGAGTGTCAGTAATTTTTAAAAAGACCTTTTTTAAAATTAAACTTTTTGTATTCATTTGTCTAAAAATTATTTTTATAATATAAAAAC
>BoerG_158697;Caecomyces
ATTAAAAAATTGGACTCCATTGGTGAGTTCATTAATAATCCTACCCTTTGTGAATTGTTTGTTTGAATAATTTTTTTCCAAAAAAAATTATTGAATGTCTTTCCCTGTTTTGGTGGAGCTTGTAAAGTGAAACCAGGCAGGGGATGGCAAACAATAATTATTTTTGAAAAAGACCTTTTTTAAAATTAAACTTTTTGTATTCATTGTCTAAAATTATTTTTATAATATAAAAAC
>BoerG_15874;Piromyces
ATTAATAAATGGTCTACGTTTTTTTAAGTAGACGCTTAATAATCCTACCCTTTGTGAATTTGTTGTTTTGAAATAATTTTTTTTTAAAATTATTGATTGTCTTTCCCTGTTGAATTGGTTGTCTTAATGGCAAATGATTCGCAGGGGAGTGTCAGTAATTTTTAAAAAGACCTTTTTTAAAATTAAACTTTTTTGTATTCATTTGTCTAAAATTATTTTTATAATATAAAAAC
>BoerG_158802;Piromyces
ATTAATAAATGGTCTACGTTTTTTTAAGTAGACGCTTAATAATCCTACCCTTTGTGAATTTGTTGTTTTGAAATAATTTTTTTTTAAAATTATTGATTGTCTTTCCCTGTTGAATTGGTTGTCTTAATGGCAAATGATTCGCAGGGGAGTGTCAGTAATTTTTAAAAAGACCTTTTTTAAAATTAAACTTTTTGTATTCATTTGTCTAAAAATTATTTTTATAATATAAAAAC
>BoerG_158817;Caecomyces
ATTAAAAAATTGGACTCCATTGGTGAGTTCATTAATAATCCTACCCTTTGTGAATTTGTTTGTTTGAATAATTTTTTTTCCAAAAAAAATTATTGAATGTCTTTCCCTGTTTTGGTGGAGCTTGTAAAGTGAAACCAGGCAGGGGAATGGCAAACAATAATTATTTTTGAAAAAGACCTTTTTTAAAATTAAACTTTTTGTATTCATTTGTCTAAAATTATTTTTATAATATAAAAAC
>BoerG_158845;Piromyces
ATTAATAAATGGTCTACGTTTTTTTAAGTAGACGCTTAATAATCCTACCCTTTGTGAATTTGTTGTTTTGAAATAATTTTTTTTTAAAATTATTGATTGTCTTTCCCTGTTGAATTGGTTGTCTTAATGGCAAATGATTCGCAGGGGAGTGTCAGTAATTTTTAAAAAGACCTTTTTTAAAATTAAACTTTTTGTATTCATTTGTCTAAAATTATTTTTATAATATAAAAAC
>BoerG_158849;Piromyces
ATTAATAAATGGTCTACGTTTTTTTAAGTAGACGCTTAATAATCCTACCCTTTGTGAATTTGTTGTTTTGAAATAATTTTTTTTAAAATTATTGAATGTCTTTCCCTGTTGAATTGGTTGTCTTAATGGCAAATGATTCGCAGGGGAGTGTCAGTAATTTTTAAAAAGACCTTTTTTAAAATTAAACTTTTTTGTATTCATTTGTCTAAAATTATTTTTATAATATAAAAAC
>BoerG_15886;Piromyces
ATTAATAATGTCTACGTTTTTTTAAGTAGACGCTTAATAATCTACCCTTTGTGAATTTGTTGTTTTGAAATAATTTTTTTTAAATTATTGATTGTCTTTCCTGTTGAATTGGTTGTCTTAATGGCAAATGATTCGCAGGGAGTGTCAGTAATTTTAAAAAGACCTTTTTAAAATTAAACTTTTTGTATTCATTTGTCTAAAATTATTTTTTATAATATAAAAAC
>BoerG_158973;Piromyces
ATTAATAAATGGTCTACGTTTTTTAAGTAGACGCTTAATAATCCTACCCTTTGTGAATTTGTTGTTTTGAAATAATTTTTTTTTAAAATTATTGATTGTCTTTCCCTGTTGAATTGGTTGTCTTAATGGCAAATGATTCGCAGGGGAGTGTCAGTAATTTTTAAAAAGACCTTTTTTAAAATTAAACTTTTTGTATTCATTTGTCTAAAATTATTTTTATAATATAAAAAC
>BoerG_158979;Caecomyces
ATTAAAAAATTGGACTCCATTGGTGAGTTCATTAATAATCCTACCCTTTGTGAATTTGTTTGTTTGAATAATTTTTTTTCCAAAAAAATTATTGAATGTCTTTCCCTGTTTTGGTGGAGCTTGTAAAGTGAAACCAGGCAGGGGAATGGCAAACAATAATTATTTTTGAAAAAGACCTTTTTTAAAATTAAACTTTTTGTATTCATTTGTCTAAAATTATTTTTATAATATAAAAC
>BoerG_159005;Caecomyces
ATTAAAAAATTGGACTCCATTGGTGAGTTCATTAATAATCCTACCCTTTGTGAATTTGTTTGTTTGAATAATTTTTTTTCCAAAAAAATTATTGAATGTCTTTCCTTGTTTTGGTGGAGCTTGTAAAGTGAAACCAGGCAGGGGAATGGCAAACAATAATTATTTTTGAAAAAGACCTTTTTTTAAAATTAAACTTTTTGTATTCATTTGTCTAAAATTAATTTTTATAATATAAAAAC
>BoerG_159006;Piromyces
ATTAATAAATGGTCTACGTTTTTTTAAGTAGACGCTTAATAATCCTACCCTTTGTGAATTTGTTGTTTTGAAATAATTTTTTTTTAAAATTATTGATTGTCTTTCCCTGTTGAATTGGTTGTCTTAATGGCAAATGATTCGCAGGGGAGTGTCAGTAATTTTTAAAAAGACCTTTTTAGAATTAAACTTTTTTGTATTCATTTGTCTAAAATTATTTTTATAATATAAAAAC
>BoerG_159015;Piromyces
ATTAATAAACGGTCTACGTTTTTTTAAGTAGACGCTTAATAATCCTACCCTTTGTGAATTTGTTGTTTTGAAATAATTTTTTTTTAAAATTATTGATTGTCTTCCCTGTTGAATTGGTTGTCTTAATGGCAAATGATTCGCAGGGGAGTGTCAGTAATTTTTAAAAAGACCTTTTTTAAAATTAAACTTTTTGTATTCATTTGTCTAAAATTATTTTTATAATATAAAAAC
>BoerG_159057;Piromyces
ATTAATAAATGGTCTACGTTTTTTTAAGTAGACGCTTAATAATCCTACCCTTGTGAATTTGTTGTTTTGAAATAATTTTTTTTTAAAATTATTGATTGTCTTTCCCTGTTGAATTGGTTGTCTTAATGGCAAATGATTCGCAGGGAGTGTCAGTAATTTTAAAAAGACCTTTTTTAAAATTAAACTTTTTGTATTCATTTGTCTAAAAATTATTTTATAATATAAAAAC
>BoerG_159148;Piromyces
ATTAATAAATGGTCTACGTTTTTTTAAGTAGACGCTTAATAATCCTACCCTTTGTGAATTTGCTGTATTTGAAATAATTTTTTTTTAAAATTATTGATTGTCTTTCCCTGTTGAATTGGTTGTCTTAATGGCAAATGATTCGCAGGGAGTGTCAGTAATTTTTAAAAAGACCTTTTTTAAAATTAAACTTTTTGTATTCATTTGTCTAAAATTATTTTTATAATATAAAAAC
>BoerG_159310;Caecomyces
ATTAAAAAATTGGACTCCATTGGTGAGTTCATTAATAATCCCTACCCTTTGTGAATTTGTTTGTTTGAATAATTTTTTTTCCAAAAAAAATTATTGAATGTCTTTCCTTGTTTTGGTGGAGCTTGTAAAGTGAAACCAGGCAGGGGAATGGCAAACAATAATTATTTTTGAAAAAGACCTTTTTTTAAAATTAAACTTTTTGTATTCATTTGTCTAAAATTAATTTTTATAATATAAAAAC
>BoerG_159321;Agriosomyces
AATGAAGAAACTTTTAGGGAGTAGATTTAATAAATAATTATTTTTTTTTGAAAAGACCTTTTTTAAAATTAACTTTTGTATTCATTTGTCTAAAATTTTTTAAATAATAATTTAAAAAC
>BoerG_159428;Piromyces
ATTAATAAATGGTCTACGTTTTTTTAAGTAGACGCTTAATAATCCTACCCTTTATGAATTTGTTGTTTTGGAATAATTTTTTTTTAAAATTATTGATTGTCTTTCCCTGTTGAATTGGTTGTCTTAATGGCAAATGATTCGCAGGGGAGTGTCAGTAATTTTTAAAAAGACCTTTTTTAAAATTAAACTTTTTGTATTCATTTGTCTAAAAATTATTTTTATAATATAAAAAC
>BoerG_159449;Caecomyces
ATTAAAAAATTGGACTCCATTGGTGAGTTCATTAATAATCCCTACCCTTTGTGAATTTGTTTGTTTGAATAATTTTTTTCCAAAAAAAATTATTGAATGTCTTTCCTTGTTTTGGTGGAGCTTGTAAAGTGAAACCAGGCAGGGGAATGGCAAACAATAATTATTTTTGAAAAAGACCTTTTTTTAAAATTAAACTTTTTGTATTCATTTGTCTAAAATTAATTTTTATAATATAAAAAC
>BoerG_159450;Piromyces
ATTAATAAATGGTCTACGTTTTTTTAAGTAGACGCTTAATAATCCTACCCTTTGTGAATTTGTTGTTTTGAAATAATTTTTTTTAAAATTATTGATTGTCTTTCCCTGTTGAATTGGTTGTCTTAATGGCAAATGATTCGCAGGGGAGTGTCAGTAATTTTTAAAAAGACCTTTTTTAAAATTAAACTTTTTTGTATTCATTTGTCTAAAATTATTTTTATAATATAAAAAC
>BoerG_15960;Piromyces
ATTAATAAATGGTCTACGTTTTTTAAGTAGGCGCTTAATAATCCTACCCTTTGTGAATTTGTTGTTTTGAAATAATTTTTTTTTAAAATTATTGATTGTCTTTCCCTGTTGAATTGGTTGTCTTAATGGCAAATGATTCGCAGGGGAGTGTCAGTAATTTTTAAAAAGACCTTTTTTAAAATTAAACCTTTTTGTATTCATTTGTCTAAAATTATTTTATAATATAAAAAC
>BoerG_159689;Caecomyces
ATTAAAAAATTGGACTCCATTGGTGAGTTCATTAATAATCCTACCCTTTGTGAATTTGTTTGTTTGAATAATTTTTTTTCCAAAAAAAATTATTGAATGTCTTTCCCTGTTTTGGTGGAGCTTGTAAAGTGAAACCAGGCAGGGAATGGCAAACAATAATTATTTTTGAAAAAGACCTTTTTTAAAATTAAACTTTTTGTATTCATTTGTCTAAAATTATTTTTATAATATAAAAAC
>BoerG_15973;Piromyces
ATTAATAAATGGTCTACGTTTTTTTAAGTAGACGCTTAATAATCCTACCCTTTGTGAATTTGTTGTTTTGAAATAATTTTTTTTTAAAATTATTGATTGTCTTTCCCTGTTGAATTGGTTGTCTTAATGGCAAATGATTCGCAGGGGAGTGTCAGTAATTTTTAAAAAGACCTTTTCTAAAATTAAACTTTTTGTATTCATTTGTCTAAAAATTATTTTTATAATATAAAAAC
>BoerG_159788;Piromyces
ATTAATAAATGGTCTACGTTTTTTTAAGTAGACGCTTAATAATCCTACCCTTTGTGAATTGTTGTTTTGAAATAATTTTTTTTAAAATTATTGATTGTCTTTCCCTGTTGAATTGGTTGTCTTAATGGCAAATGATTCGCAGGGAGTGTCAGTAATTTTTAAAAAGACCTTTTTTAAAATTAAACTTTTGTATTCATTTGTCTAAAAATTATTTTTATAATATAAAAC
>BoerG_159826;Piromyces
ATTAGTAAATGGTCTACGTTTTTTTAAGTAGACGCTTAATAATCCTACCCTTTGTGAATTTGTTGTTTTGAAATAATTTTTTTTTAAAATTATTGATTGTCTTTCCCTGTTGAATTGGTTGTCTTAATGGCAAATGATTCGCAGGGGAGTGTCAGTAATTTTTAAAAAGACCTTTTTTAAAATTAAACTTTTTTGTATTCATTTGTCTAAAATTATTTTTATAATATAAAAAC
>BoerG_160200;Piromyces
ATTAATAAATGGTCTACGTTTTTTTAAGTAGACGCTTAATAATCCTACCCTTTGTGAATTTGTTGTTTTGAAATAATTTTTTTTAAAATTATTGATTGTCTTTCCCTGTTGAATTGGTTGTCTTAATGGCAAATGATTCGCAGGGGAGTGTCAGTAATTTTTAAAAAGACCTTTTTTAAAATTAAACTTTTTTGTATTCATTTGTCTAAAATTATTTTTATAATATAAAAAC
>BoerG_160226;Piromyces
ATTAATAAATGGTCTACGTTTTTTTAAGTAGACGCTTAATAATCCTACCCTTTGTGAATTTGTTGTTTTGAAATAATTTTTTTTTAAAATTATTGATTGTCTTTCCCTGTTGAATTGGTTGTCTTAATGGCAAATGATTCGCAGGGGAGTGTCAGTAATTTTTAAGAAGACCTTTTTTAAAATTAAACTTTTTCGTATTCATTTGTCTAAAATTATTTTTATAATATAAAAAC
>BoerG_160241;Piromyces
ATTAATAAATGGTCTACGCTTTTTTAAGTAGACGCTTAATAATCCTACCCTTTGTGAATTTGTTGTTTTGAAATAATTTTTTTTAAAATTATTGATTGTCTTTCCCTGTTGAATTGGTTGTCTTAATGGCAAATGATTCGCAGGGGAGTGTCAGTAATTTTTAAAAAGACCTTTTTTAAAATTAAACTTTTTGTATTCATTTGTCTAAAAATTATTTTTATAATATAAAAAC
>BoerG_160394;Agriosomyces
AATGAAGAAACTTTTAGGGAGTAGATTTTAATAAATAATTATTTTTTTTTGAAAAGACCTTTTTTTAAAATTAACTTTTTGTATTCATTTGTCTAAATTTTTAAATAATAATTTAAAAAC
>BoerG_16047;Caecomyces
ATTAAAAAATTGGACTCCATTGGTGAGTTCATTAATAATCCTACCCTTTGTGAATTTGTTTGTTTGAATAATTTTTTTCCAAAAAAATTATTGAATGTCTTTCCCTGTTTTGGTGGAGCTTGTAAAGTGAAACCAGGCAGGGAATGGCAAACAATAATTATTTTTGAAAAGACCTTTTTAAAATTAAACTTTTTGTATTCATTTGTCTAAAATTATTTTTATAATATAAAAAC
>BoerG_160481;Piromyces
ATTAATAAATGATCTACGTTTTTTTAAGTAGACGCTTAATAATCCTACCCTTTGTGAATTTGTTGTTTTGAAATAATTTTTTTTTAAAATTATTGATCGTCTTTCCCTGTTGAATTGGTTGTCTTAATGGCAAATGATTCGCAGGGGAGTGTCAGTAATTTTTAAAAAGACCTTTTTTAAAATTAAACTTTTTTGTATTCATTTGTCTAAAATTATTTTTATAATATAAAAAC
>BoerG_160486;Piromyces
ATTAATAAATGGTCTACGTTTTTTTAAGTAGACGCTTAATAATCCTACCCTTTGTGAATTTGTTGTTTTGAAATAATTTTTTTTTAAAATTATTGATTGTCTTTCCCTGTTGAATTGGTTGTCTTAATGGCAAATGATTCGCAGGGAGTGTCAGTAATTTTTAAAAAGACCTTTTTTAAAATTAAACTTTTTGTATTCATTTGTCTAAAATTATTTTTATAATATAAAAAC
>BoerG_160671;Agriosomyces
AATGAAGAAACTTTTTAGGGAGTAGATTTTAATAAATAATTATTTTTTTTGAAAAGACCTTTTTTAAAATTAACTTTTTGTATTCATTTGTCTAAAATTTTTAAATAATAATTTAAAAAC
>BoerG_160942;Piromyces
ATTAATAAATGGTCTACGTTTTTTAAGTAGACGCTTAATAATCCTACCCTTTGTGAATTTGTTGTTTTGAAATAATTTTTTTTAAAATTATTGATTGTCTTTCCCTGTTGAATTGGTTGTCTTAATGGCAAATGATTCGCAGGGGAGTGTCAGTAATTTTAAAAAGACCTTTTTTAAAATTAAACTTTTTTGTATTCATTTGTCTAAAATTATTTTTATAATATAAAAAC
>BoerG_161054;Caecomyces
ATTAAAAAATTGGACTCCATTGGTGAGTTCATTAATAATCCCTACCCTTTGTGAATTTGTTTGTTTGAATAATTTTTTTTCCAAAAAAAATTATTGAATGTCTTTCCTTGTTTTGGTGGAGCTTGTAGAGTGAAACCAGGCAGGGGAATGGCAAACAATAATTATTTTTGAAAAAGACCTTTTTTTAAAATTAAACTTTTTGTATTCATTTGTCTAAAATTAATTTTTATAATATAAAAAC
>BoerG_161321;Caecomyces
ATTAAAAAATTGGACTCCATTGGTGAGTTCATTAATAATCCTACCTTTGTGAATTTGTTTGTTTGAATAATTTTTTTCCAAAAAAATTATTGAATGTCTTTCCCTGTTTTGGTGGAGCTTGTAAAGTGAAACCAGCAGGGGAATGGCAAACAATAATTATTTTTGAAAAAGACCTTTTTTAAAATTAAACTTTTTGTATTCATTTGTCTAAAATTATTTTTATAATATAAAAAC
>BoerG_161487;Agriosomyces
AATGAAGAAACTTTTTAGGGAGTAGATTTTAATAAATAATTATTTTTTTTGAAAAGACCTTTTTTTAAAATTAACTTTTTGTATTCATTCGTCTAAAATTTTTTAAATAATAATTTAAAAAC
>BoerG_161517;Piromyces
ATTAATAAATGGTCTACGTTTTTTAAGTAGACGCTTAATAATCCTACCCTTTGTGAATTTGTTGTTTTGAAATAATTTTTTTTTAAAATTATTGATTGTCTTTCCCTGTTGAATTGGTTGTCTTAATGGCAAATGATTCGCAGGGAGTGTCAGTAATTTTTAAAAAGACCTTTTTTAAAATTAAACTTTTTGTATTCATTTGTCTAAAATTATTTTTATAATATAAAAAC
>BoerG_16154;Piromyces
ATTAATAAAATGGTCTACGTTTTTTTAAGTAGACGCTTAATAATCCTACCCTTTGTGAATTTGTTGTTTTGAAATAATTTTTTTTTAAAATTATTGATTGTCTTTCCCTGTTGAATTGGTTGTCTTAATGGCAAATGATTCGCAGGGGAGTGTCAGTAATTTTTAAAAAGACCTTTTTTAAAATTAAACTTTTTTGTATTCATTTGTCTAAAATTATTTGTATAATATAAAAAC
>BoerG_161604;Piromyces
ATTAATAAATGGTCTACGTTTTTTTAAGTAGACGCTTAATAATCCTACCCTTTGTGAATTTGTTGTTTTGAAATAATTTTTTTTAAAATTATTGATTGTCTTTCCCTGTTGAATTGGTTGTCTTAATGGCAAATGATTCGCAGGGGAGTGTCAGTAATTTTTAAAAAGACCTTTTTTAAAATTAAACTTTTTGTATTCATTTGTCTAAAATTATTTTTATAATATAAAAAC
>BoerG_161656;Piromyces
ATTAATAAATGGTCTACGTTTTTTTAAGTAGACGCTTAATAATCCTACCCTTTGTGAATTTGTTGTTTTGAAATAATTTTTTTTAAAATTATTGATTGTCTTTCCCTGTTGAATTGGTTGTCTTAATGGCAAATGATTCGCAGGGGAGTGTCAGTAATTTTTAAAAAGACCTTTTTTAAAATTAAACTTTTTTGTATTCATTTGTCTAAAATTATTTTTATAATATAAAAAC
>BoerG_161835;Cyllamyces
ATTAAAAAATGAGACCTGATTGAAGGTCTATTAATAATCCTACCCTTTGTGAATTTGTTTGTTTAATATGTGTCTTTCCCTGTTGGTTTGAAGCTTTGTTTAAAAGTTTCGAACCTTCAGGGGAATGGCAAAACTTTTTTTTAAAATTAAACTTTTTGTATTCATTTGTCTAAAATTATTTTTATAATATAAAAAC
>BoerG_162018;Piromyces
ATTAAAAAATTGGACTCCATTGGTGAGTTCATTAATAATCCTACCCTTTGTGAATTTGTTTGTTTGAATAATTTTTTTCCAAAAAAAATTATTGAATGTCTTTCCCTGTTTTGGTGGAGCTTGTAAAGTGAAACCAGGCAGGGGAATGGCAAACAATAATTATTTTTGAAAAAGACCTTTTTTAAAATTAAACTTTTTGTATTCATTTGTCTAAAATTATTTTTATAATATAAAAAC
>BoerG_162130;Piromyces
ATTAATAAATGGTCTACGTTTTTTAAGTAGACGCTTAATAATCCTACCTTTGTGAATTTGTCGTTTTGAAATAATTTTTTTAAAATTATTGATTGTCTTCCCTGTTGAATTGGTTGTCTTAATGGCGAATGATTCGCAGGGAGTGTCAGTAATTTTAAAAAGACCTTTTTTAAAATTAAACTTTTGTATTCATTTGTCTAAAATTATTTTTATAATATAAAAC
>BoerG_16214;Piromyces
ATTAATAAATGGTCTACGTTTTTTTAAGTAGACGCTTAATAATCCTACCCTTTGTGAATTTGTTGTTTTGAAATAATTTTTTTTAAAATTATTGATTGTCTTTCCCTGTTGAATTGGTTGTCTTAATGGCAAATGATTCGCAGGGGAGTGTCAGTAATTTTAAAAAGACCTTTTTTAAAATTAAACTTTCTGTATTCATTTGTCTAAAAATTATTTTTATAATATAAAAAC
>BoerG_162458;Caecomyces
ATTAAAAAATTGGACTCCATTGGTGAGTTCATTAATAATCCTACCCTTTGTGAATTTGTTTGTTTGAATAATTTTTTTTCCAAAAAAAATTATTGAATGTCTTTCCCTGTTTTGGTGGAGCTTGTAAAGTGAAACCAGGCAGGGGAATGGCAAACAATAATTATTTTTGAAAAAGACCTTTTCTAAAATTAAACTTTTTGTATTCATTTGTCTAAAATTATTTTTATAATATAAAAAC
>BoerG_162506;Piromyces
ATTAATAAATGGTCTACGTTTTTTTAAGTAGACGCTTAATAATCCTACCCTTTGTGAATTTGTTGTTTTGAAATAATTTTTTTTTAAAATTATTGATTGTCTTTCCCTGTTGAATTGGTTGTCTTAATGGCAAATGATTCGCAGGGGAGTGTCAGTAATTTTTAAAAAGACCTTTTTTAAAATTAAACTTTTTGTATTCATTTGTCTAAAATTATTTTTATAATATAAAAAC
>BoerG_1632;Piromyces
ATTAATAAATGGTCTACGTTTTTTTAAGTAGACGCTTAATAATCCTACCCTTGTGAATTTGTTGTTTTGAAATAATTTTTTTTTAAAATTATTGATTGTCTTTCCCTGTTGAATTGGTTGTCTTAATGGCAAATGATTCGCAGGGGAGTGTCAGTAATTTTTAAAAAGACCTTTTTTAAAATTAAACTTTTTTGTATTCATTTGTCTAAAATTATTTTTATAATATAAAAAC
>BoerG_16325;Piromyces
ATTAATAAATGGTCTACGTTTTTTTAAGTAGACGCTTAATAATCCTACCCTTTGTGAATTTGTTGTTTTGAAATAATTTTTTTTAAAATTATTGATTGTCTTCCCTGTTGAATTGGTTGTCTTAATGGCAAATGATTCGCAGGGGAGTGTCAGTAATTTTAAAAAGACCTTTTTTAAAATTAAACTTTTTTGTATTCATTGTCTAAAATTATTTTTATAATATAAAAAC
>BoerG_16362;Caecomyces
ATTAAAAAATTGGACTCCATTGGTGAGTTCATTAATAATCCTACCCTTTGTGAATTTGTTTGTTTGAATAATTTTTTTTCCAAAAAAAATTATTGAATGTCTTTCCCTGTTTTGGTGGAGCTTGTAAAGTGAAACCAGGCAGGGGAATGGCAGACAATAATTATTTTTGAAAAAGACCTTTTTTAAAATTAAACTTTTTGTATTCATTTGTCTAAAATTATTTTTTATAATATAAAAAC
>BoerG_16414;Piromyces
ATTAATAAATGGTCTACGTTTTTTAAGTAGACGCTTAATAATCCTACCCTTTGTGAATTTGTTGTTTTGAAATAATTTTTTTTTAAAATTATTGATTGTCTTTCCCTGTTGAATTGGTTGTCTTAATGGCAAATGATTCGCAGGGGAGTGTCAGTAATTTTTAAAAAGACCTTTTTAAAATTAAACTTTTTTGTATTCATTTGTCTAAATTATTTTTATAATATAAAAAC
>BoerG_16626;Agriosomyces
AATGAAGAATTTTTAGGGAGTAGATTTTAATAAATAATTATTTTTTTTGAAAAGACCTTTTTTAAAATTAACTTTTTGTATTCATTTGTCTAAAATTTTTTAAATAATAATTTAAAAAC
>BoerG_16715;Piromyces
ATTAATAAATGGTCTACGTTTTTTTAAGTAGACGCTTAATATCCTACCCTTTGTGAATTGTTGTTTTGAAATAATTTTTTTTTAAAATTATTGATTGTCTTTCCCTGTTGAATTGGTTGTCTTAATGGCAATGATCGCAGGGGAGTGTCAGTAATTTTTAAAAAGACCTTTTTTAAAATTAAACTTTTGTATTCATTGTCTAAAATTATTTTATAATATAAAAAC
>BoerG_16718;Caecomyces
ATTAAAAATTGGACTCCATTGGTGAGTTCATTAATAATCCTACCCTTTGTGAATTTGTTTGTTTGAATAATTTTTTTTCCAAAAAAAATTATTGAATGTCTTTCCCTGTTTTGGTGGAGCTTGTAAAGTGAAACCAGGCAGAGGAATGGCAAACAATAATTATTTTTGAAAAAGACCTTTTTTAAAATTAAACTTTTTGTATTCATTTGTCTAAAATTATTTTATAATATAAAAAC
>BoerG_16758;Piromyces
ATTAATAAATGGTCTACGTTTTTTTAAGTAGACGCTTAATAATCCTACCCTTTGTGAATTTGTTGTTTTGAAATAATTTTTTTTTTAAAATTATTGATTGTCTTTCCCTGTTGAGTTGGTTGTCTTAATGGCAAATGATTCGCAGGGGAGTGTCAGTAATTTTTAAAAAGACCTTTTTTAAAATTAAACTTTTTGTATTCATTTGTCTAAAAATTATTTTTATAATATAAAAAC
>BoerG_16862;Piromyces
ATTAATAAATGGTCTACGTTTTTTTAAGTAGACGCTTAATAATCCTACCCTTTGTGAATTTGTTGTTTTGAAATAATTTTTTTTTAAAATTATTGATTGTCTTTCCCTGTTGAATTGGTTGTCTTAATGGCAAATGATTCGCAGGGGAGTGTCAGTAATTTTTAAAAAGGCCTTTTTTAAAATTAAACTTTTTGTATTCATTTGTCTAAAAATTATTTTTATAATATAAAAAC
>BoerG_16943;Caecomyces
ATTAAAAAATTGGACTCCATTGGTGAGTTCATTATAATCCCTACCCTTTGTGAATTTGTTTGTTTGAATAATTTTTTTTCCAAAAAAAATTATTGAATGTCTTTCCTTGTTTTGGTGGAGCTTGTAAAGTGAAACCAGGCAGGGGAATGGCAAACAATAATTATTTTTGAAAAAGACCTTTTTTTAAAATTAAACTTTTTGTATTCATTTGTCTAAAATTAATTTTTATAATATAAAAAC
>BoerG_16956;Agriosomyces
AATGAAGAGATTGGTTTTAGGGAGTAGATTTTAATAAATAATTATTTTTTTGAAAAGACCTTTTTTAAAATTAACTTTTTGTATTCATCTGTCTAAAATTTTTTAAATAATAATTTAAAAAC
>BoerG_16983;Piromyces
ATTTTTTTTTAAAATTATTGATTGTCTTTCCCTGTTGAATTGGTTGTCTTAATGGCAAATGATTCGCAGGGAGTGTCAGTAATTTTTTAAAAAGACCTTTTTTAAAATTAAACTTTTTTGTATTCATTTGTCTAAATTATTTTTATAATATAAAAAC
>BoerG_17006;Piromyces
ATTAAAAAATTGGACTCCATTGGTGAGTTCATTAATAATCCCTACCCTTTGTGAATTTGTTTGTTTGAATAATTTTTTTTCCAAAAAAAATTATTGAATGTCTTTCCTTGTTTTGGTGGAGCTTGTAAAGTGAAACCAGGCAGGGGAATGGCAAACAATAATTATTTTTGAAAAAGACCTTTTTTTAAAATTAAACTTTTTGTATTCATTTGTCTAAAATTAATTTTTATAATATAAAAAC
>BoerG_17033;Piromyces
ATTAATAAATGGTCTACGTTTTTTTAAGTAGACGCTTAATAATCCTACCCTTTGTGAATTTGTTGTTTTGAAATAATTTTTTTTTAAAATTATTGATTGTCTTTCCCTGTTGAATTGGTTGTCTTAATGGCAAATGATTCGCAGGGGAGTGTCAGTAATTTTAAAAAGACCTTTTTTAAAATTAAACTTTTTGTATTCATTTGTCTAAAATTATTTTTATAATATAAAAAC
>BoerG_17039;Piromyces
ATTAAAAAATTGGACTCCATTGGTGAGTTCATTAATAATCCTACCCTTTGTGAATTTGTTTGTTTGAATAATTTTTTTTCCAAAAAAAATATATTGAATGTCTTTCCCTGTTTTGGTGGAGCTTGTAAAGTGAAACCAGGCAGGGGAATGGCAAACAATAATTATTTTTGAAAAAGACCTTTTTTAAAATTAAACTTTTTGTATTCATTTGTCTAAAATTATTTTTATAATATAAAAAC
>BoerG_17093;Caecomyces
ATTAAAAATTGGACTCCATTGGTGAGTTCATTAATAATCCCTACCCTTTGTGAATTTGTTTGAATAATTTTTTTCCAAAAAAAATTATTGAATGTCTTTCCTTGTTTTGGTGGAGCTTGTAAAGTGAAACCAGGCAGGGGAATGGCAAACAATAATTATTTTTGAAAAAGACCTTTTTTTAAAATTAAACTTTTTGTATTCATTTGTCTAAAATTAATTTTTATAATATAAAAAC
>BoerG_17181;Piromyces
ATAAATGGTCTACGTTTTTTTTAAGTAGACGCTTAATAATCCCACCTTTGTGAATTTGTTGTTTTGAAATAATTTTTTTTTAAAATTATTGATTGTCTTTCCCTGTTGAACTGGTTGTCTTAATGGCAAATGATTCGCAGGGGAGTGTCAGTAATTTTAAAAAGACCTTTTTTTAAATTAAACTTTTTGTATTCATTTGTCTAAAAATTATTTTTTATAATATAAAAAC
>BoerG_17243;Piromyces
ATTAATAAATGTCTACGTTTTTTTAAGTAGACGTTAATAATCCTACCTTTGTGAATTTGTTGTTTTGAAATAATTTTTTTTTAAAATTATTGATTGTCTTCCCTGTTGAATTGGTTGTCTTAATGGCAAATGATTCGCAGGGGAGTGTCAGTAATTTTAAAAAGACCTTTTTTAAAATTAACTTTTTGTATTCATTTGTCTAAAATTATTTTATAATATAAAAAC
>BoerG_17343;Piromyces
ATTAATAAATGGTCTACGTTTTTTTAAGTAGACGCTTAATAATCCTACCCTTTGTGAATTTGTTGTTTTGAAATAACTTTTTTTTAAAATTATTGATTGTCTTTCCCTGTTGAATTGGTTGTCTTAATGGCAAATGATTCGCAGGGGAGTGTCAGTAATTTTTAAAAAGACCTTTTTTAAAATTAAACTTTTTTGTATTCATTTGTCTAAAATTATTTTTATAATATAAAAAC
>BoerG_17532;Caecomyces
ATTAAAAAATTGGACTCCATTGGTGAGTTCATTAATAATCCTACCCTTTGTGAATTTGTTTGTTTGAATAATTTTTTTTCCAAAAAAAATTATTGAGTGTCTTTCCCTGTTTTGGTGGAGCTTGTAAAGTGAAACCAGGCAGGGGAATGGCAAACAATAATTATTTTTGAAAAAGACCTTTTTTAAAATTAAACTTTTTGTATTCATTTGTCTAAAATTATTTTTATAATATAAAAAC
>BoerG_17600;Agriosomyces
AATGAAGAGATTGGTTTTAGGGAGTAGATTTTAATAAATAATTATTTTTTTGAAAAGACCTTTTTTAAAATTAACTTTTTGTATTCATTTGTCTAAAATTTTTTAAATAATAATTTAAAAAC
>BoerG_17710;Piromyces
ATTAATAAATGGTCTACGTTTTTTAAGTAGACGCTTAATAATCCTACCCTTTGTGAATTTGTTGTTTTGAAATAATTTTTTTTTAAAATTATTGATTGTCTTTCCCTGTTGAATTGGTTGTCTTAATGGCAAATGATTCGCAGGGGAGTGTCAGTAATTTTTAAAAAGACCTTTTTAAAATTAAACTTTTTGTATTCATTTGTCTAAAATTATTTTTATAATATAAAAAC
>BoerG_1784;Caecomyces
ATTAAAAAATTGGACTCCATTGGTGAGTTCATTAATAATCCCTACCCTTCGTGAATTTGTTTGTTTGAATAATTTTTTTTCCAAAAAAGTTATTGAATGTCTTTCCTTGTTTTGGTGGAGCTTGTAAAGTGAAACCAGGCAGGGGAATGGCAAACAATAATTATTTTTGAAAAAGACCTTTTTTTAAAATTAAACTTTTTGTATTCATTTGTCTAAAATTAATTTTATAATATAAAAAAC
>BoerG_17851;Piromyces
ATTAATAAATGGTCTACGTTTTTTTAAGTAGACGCTTAATAATCCTACCCTTTGTGAATTTGTTGTTTTGAAATAATTTTTTTTTAAAATTATTGATTGTCTTTCCCTGTTGAATTGGTTGTCTTAATGGCAAATGATTCGCAGGGGAGTGTCAGTAATTTTTAAAAAGACCTTTTTTAAAATTAAACTTTTTGTATTCATTTGTCTAAAAATTATTTTTATAATATAAAAAC
>BoerG_17888;Piromyces
ATTAATAAATGGTCTACGTTTTTTTAAGTAGACGCTTAATAATCCTACCCTTTGTGAATTTGTTGTTTTGAAATAATTTTTTTTTAAAATTATTGATTGTCTTCCCTGTTGAATTGGTTGTCTTAATGGCAAATGATTCGCAGGGGAGTGTCAGTAATTTTTAAAAAGACCTTTTTTAAAATTAAACTTTTTGTATTCATTTGTCTAAAAATTATTTTTATAATATAAAAC
>BoerG_1791;Piromyces
ATTAATAAATGGTCTACGCTTTTTTAAGTAGACGCTTAATAATCCTACCCTTTGTGAATTTGTTGTTTTGAAATAATTTTTTTTTAAAATTATTGATTGTCTTTCCCTGTTGAATTGGTTGTCTTAATGGCAAATGATTCGCAGGGGAGTGTCAGTAATTTTTAAAAAGACCTTTTTTAAAATTAAACTTTTTGTATTCATTTGTCTAAAAATTATTTTTATAATATAAAAAC
>BoerG_17913;Piromyces
ATTAATAAATGGTCTACGTTTTTTTAAGTAGACGCTTAATAATCCTACCCTTTGTGAATTTGTTGTTTTGAAATAATTTTTTTTTAAAATTATTGATTGTCTTTCCCTGTTGAATTGGTTGTCTTAATGGCAAATGATTCGCAGGGGAGTGTCAGTAATTTTAAAAAGACCTTTTTTAAAATTAAACTTTTTTGTATTCATTTGTCTAAAATTATTTTTATAATATAAAAAC
>BoerG_17927;Piromyces
ATTAATAAATGGTCTACGTTTTTTAAGTAGACGCTTAATAATCCTACCCTTTGTGAATTTGTTGTTTTGAAATAATTTTTTTTTAAAATTATTGATTGTCTTTCCCTGTTGAATTGGTTGTCTTAATGGCAAATGATTCGCAGGGGAGTGTCAGTAATTTTTAAAAAGACCTTTTTTAAAATTAAACTTTTTGTATTCATTTGTCTAAAAATTATTTTTATAATATAAAAAC
>BoerG_17932;Agriosomyces
AATGAAGAGATTGGTTTTAGGGAGTAGATTTTAATAATAATTATTTTTTTGAAAAGACCTTTTTTTAAAATTAACTTTTTGTATTCATTTGTCTAAAATTTTTTAAATAATAATTTAAAAAC
>BoerG_17965;Caecomyces
ATTAAAAAATTGGACTCCATTGGTGAGTTCATTAATAATCCCTACCCTTTGTGAATTTGTTTGTTTGAATAATTTTTTTTCCAAAAAAAATTATTGAATGTCTTTCCTTGTTTTGGTGGAGCTTGTAAAGTGAAACCAGGCAGGGGAATGGCAAACAATAATTATTTTTGAAAAAGACCTTTTTTTAAAATTAAACTTTTTGTATTCATTTGTCTAAATTAATTTTTATAATATAAAAC
>BoerG_18023;Caecomyces
ATTAAAAAATTGGACTCCATTGGTGAGTTCATTAATAATCCTACCCTTTGTGAATTTGTTTGTTTGAATAATTTTTTTTCCAAAAAAAAATTATTGAATGTCTTTCCCTGTTTTGGTGGAGCTTGTAAAGTGAAACCAGGCAGGGGAATGACAAACAATAATTATTTTTGAAAAAGACCTTTTTTAAAATTAAACTTTTTGTATTCATTTGTCTAAAATTATTTTTATAATATAAAAAC
>BoerG_18063;Caecomyces
ATTAAAAAATTGGACTCCATTGGTGAGTTCATTAATAATCCCTACCCTTTGTGAATTTGTTTGTTTGAATAATTTTTTTTTCCAAAAAAAATTATTGAATGTCTTTCCTTGTTTTGGTGGAGCTTGTAAAGTGAAACCAGGCAGGGGAATGGCAAACAATAATTATTTTTGAAAAAGACCTTTTTTTAAAATTAAGCTTTTTGTATTCATTTGTCTAAAATTAATTTTTATAATATAAAAAC
>BoerG_18156;Piromyces
ATTAATAAATGGTCTACGTTTTTTAAGTAGACGCTTAATAATCCTACCCTTTGTGAATTTGTTGTTTGAAATAATTTTTTTTAAAATTATTGATTGTCTTTCCCTGTTGAATTGGTTGTCTTAATGGCAAATGATTCGCAGGGGAGTGTCAGTAATTTTAAAAAGACCTTTTTTAAAATTAAACTTTTTTGTATTCATTTGTCTAAAATTATTTTTATAATATAAAAAC
>BoerG_1818;Agriosomyces
AATGAAGAAACTTTTTAGGAGTAGATTTTAATAAATAATTATTTTTTTTTGAAAAGACCTTTTTTTAAAATTAACTTTTTGTATTCATTTGTCTAAAATTTTTTAAATAATAATTTAAAAAC
>BoerG_18218;Caecomyces
ATTAAAAAATTGGACTCCATTGGTGAGTTCATTAATAATCCTACCCTTTGTGAATTTGTTTGTTTGAATAATTTTTTTTCCAAAAAAAATTATTGAATGTCTTTCCCTGTTTTGGTGGAGCTTGTAAAGTGAAACCAGGCAGGGGAATGGCAAACAATAATTATTTTTGAAAAAGACCTTTTTTAAAATTAAACTTTTTGTATTCATTTGTCTAAAATTATTTTTATAATATAAAAAC
>BoerG_18254;Agriosomyces
AATGAAGAACTTTTTTAGGGAGTAGATTTTAATAAATAATTATTTTTTTTGAAAAGACCTTTTCTAAAATTAACTTTTTGTATTCATTTGTCTAAAATTTTTTAAATAATAATTTAAAAAC
>BoerG_18256;Piromyces
ATTAATAAATGGTCTACGTTTTTTAAGTAGACGCTTAATAATCCTACCCTTTGTGAATTTGTTGTTTGAAATAATTTTTTTTAGAATTATTGATTGTCTTTCCCTGTTGAATTGGTTGTCTTAATGGCAAATGATTCGCAGGGGAGTGTCAGTAATTTTTAAAAAGACCTTTTTTAAAATTAAACTTTTTGTATTCATTTGTCTAAAATTATTTTTATAATATAAAAAC
>BoerG_18288;Piromyces
ATTAATAATGGTCTACGTTTTTTAAGTAGACGCTTAATAATCCTACCCTTTGTGAATTTGTTGTTTTGAAATAATTTTTTTTTAAAATTATTGATTGTCTTTCCCTGTTGAATTGGTTGTCTTAATGGCAAATGATTCGCAGGGGAGTGTCAGTAATTTTTAAAAAGACCTTTTTTAAAATTAAACTTTTTTGTATTCATTTGTCTAAAATTCTTTTTATAATATAAAAAC
>BoerG_18292;Piromyces
ATTAATAAATGGTCTACGTTTTTTTAAGTAGACGCTTAATAATCCTACCCTTTGTGAATTTGTTGTTTTGAAATAATTTTTTTTTTAAAATTATTGATTGTCTTTCCCTGTTGAATTGGTTGTCTTAATGGCAAATGATTCGCAGGGGAGTGTCAGTAATTTTTAAAAAGACCTTTTTTAAAATTAAACTTTTTTGTATTCATTTGTCTAAAATTATTTTTATAATATAAAAAC
>BoerG_18472;Piromyces
ATTAATAAATGGTCTACGTTTTTTTTAAGTAGACGCTTAATAATCCTACCCTTTGTGAATTTGTTGTTTTGAAATAATTTTTTTTTAAAATTATTGATTGTCTTTCCCTGTTGAATTGGGTTGTCTTAATGGCAAATGATTCGCAGGGGAGTGTCAGTAATTTTTAAAAAGACCTTTTTTAAAATTAAACTTTTTTGTATTCATTTGTCTAAAATTATTTTTATAATATAAAAAC
>BoerG_18553;Piromyces
ATTAATAAATGGTCTACGTTTTTTAAGTAGACGCTTAATAATCCTACCCTTTGTGAATTTGTTGTTTTGAAATAATTTTTTTTTAAATTATTGATTGTCTTTCCCTGTTGAATTGGTTGTCTTAATGGCAAATGATTCGCAGGGAGTGTCAGTAATTTTAAAAAGACCTTTTTTAAAATTAAACTTTTTGTATTCATTTGTCTAAAATTATTTTATAATATAAAAAC
>BoerG_18694;Caecomyces
ATTAAAAAATTGGACTCCATTGGTGAGTTCATTAATAATCCCTACCCTTTGTGAATTTGTTTGTTTGAATAATTTTTTTTCCAAAAAAAATTATTGAATGTCTTTCCTTGTTTTGGTGGAGCTTGTAAAGTGAAACCAGGCGGGGGAATGGCAAACAATAATTATTTTTGAAAAAGACCTTTTTTTAAAATTAAACTTTTTGTATTCATTTGTCTAAAATTAATTTTTATAATATAAAAAC
>BoerG_1871;Caecomyces
ATTAAAAAATTGGACTCCATTGGTGAGTTCATTAATAATCCCTACCCTTTGTGAATTTGTTTGTTTGAATAATTTTTTTCCAAAAAAAATTATTGAATGTCTTTCCTTGTTTTGGTGGAGCTTGTAAAGTGAAACCAGGCAGGGGAATGGCAAACAATAATTATTTTTGAAAAAGACCTTTTTTTAAAATTAAACTTTTTGTATTCATTTGTCTAAAATTAATTTTTATAATATAAAAAC
>BoerG_18775;Caecomyces
ATTAAAAAATTGGACTCCATTGGTGAGTTCATTAATAATCCTACCCTTTGTGAATTTGTTTGTTTGAATAATTTTTTTTCCAAAAAAAATTATTGAATGTCTTTCCCTGTTTTGGTGGAGCTTGTAGAGTGAAACCAGGCAGGGGAATGGCAAACAATAATTATTTTTGAAAAAGACCTTTTTTAAAATTAAACTTTTTGTATTCATTTGTCTAAAATTATTTTTATAATATAAAAAC
>BoerG_18787;Caecomyces
ATTAAAAAATTGGACTCCATTGGTGAGTTCATTAATAATCCCTACCCTTTGTGAATTTGTTTGTTTGAATAATTTTTTTTCCAAAAAGAATTATTGAATGTCTTTCCTTGTTTTGGTGGAGCTTGTAAAGTGAAACCAGGCAGGGAATGGCAAACAATAATTATTTTTGAAAAAGACCTTTTTTTAAAATTAAACTTTTTGTATTCATTTGTCTAAAATTAATTTTTATAATATAAAAAC
>BoerG_18801;Piromyces
ATTAAAAATTGGACTCCATTGGTGAGTTCATTAATAATCCCTACCCTTTGTGAATTTGTTTGTTTGAATAATTTTTTTTCCAAAAAAAATTATTGAATGTCTTTCCTTGTTTTGGTGGAGCTTGTAAAGTGAAACCAGGCAGGGGAATGGCAAACAATAATTATTTTTGAAAAAGACCTTTTTTTAAAATTAAACTTTTTGTATTCATTTGTCTAAAATTAATTTTTATAATATAAAAAC
>BoerG_18827;Piromyces
ATTAATAAATGGTCTACGTTTTTTAAGTAGACGCTTAATAATCCTACCCTTTGTGAATTTGTTTGTTTGAAATAATTTTTTTTAAAATTATTGAATGTCTTTCCCTGTTGAATTGGTTGTCTTAATGGCAAATGATTCGCAGGGGAGTGTCAGTAATTTTTAAAAAAGACCTTTTTTTAAATTAAACTTTTTGTATTCATTTGTCTAAAATTATTTTTATAATATAAAAAC
>BoerG_1891;Piromyces
ATTAATAAATGGTCTACGTTTTCTTAAGTAGACGCTTAATAATCCTACCCTTTGTGAATTTGTTGTTTTGAAATAATTTTTTTTTAAAATTATTGATTGTCTTTCCCTGTTGAATTGGTTGTCTTAATGGCAAATGATTCGCAGGGGAGTGTCAGTAATTTTTAAAAAGACCTTTTCTAAAATTAAACTTTTTTGTATTCATTTGTCTAAAATTATTTTTATAATATAAAAAC
>BoerG_18940;Piromyces
ATTAATAAATGGTCTACGTTTTTTTAAGTAGACGCTTAATAATCCTACCCTTTGTGAATTTGTTGTTTTGAAATAATTTTTTTTTAAGATTATTGATTGTCTTTCCCTGTTGAATTGGTTGTCTTAATGGCAAATGATTCGCAGGGGAGTGTCAGTAATTTTTAAAAAGGCCTTTTTTAAAATTAAACTTTTTGTATTCATTTGTCTAAAATTATTTTTATAATATAAAAAC
>BoerG_18949;Piromyces
ATTAATAAATGGTCTACGTTTTTTTAAGTAGACGCTTAATAATCCTACCCTTCGTGAATTTGTTGTTTTGAAATAATTTTTTTTTAAAATTATTGATTGTCTTTCCCTGTTGAATTGGTTGTCTTAATGGCAAATGATTCGCAGGGGAGTGTCAGTAATTTTTAAAAAGACCTTTTTTAAAATTAAACTTTTTTGTATTCATTTGTCTAAAATTATTTTTATAATATAAAAAC
>BoerG_18992;Cyllamyces
ATTAAAAAATGAGACCTGATTCAAGGTCTATTAATAATCCTACCCTTTGTGAATTTGTTTGTTTTAATATGTGTCTTTCCTGTTTGGTTTGAAGCTTTGTTTAAAAGTTTCGAACCTTCAGGGGAATGGCAAAACTTTTTTTTAAAATTAAACTTTTTGTATTCATTTGTCTAAAATTATTTTTATAATATAAAAAC
>BoerG_19018;Agriosomyces
AATGAAGAAACTTTTTAGGGAGTAGATTTTAATAAATAATTATTTTTTTTTGAAAAGACCTTTTTTTAAAATTAACTTTTTGTATTCATTTGTCTAAAATTTTTTAAATAATAATTTAAAAAC
>BoerG_19033;Piromyces
ATTAATAAATGGTCTACGTTTTTTTAAGTAGACGCTTAATAATCCTACCCTTTGTGAATTTGTTGTTTTGAAATAATTTTTTTTTAAAATTATTGATTGTCTTTCCCTGTTGAATTGGTTGTCTTAATGGCAAATGATTCGCAGGGGAGTGTCAGTAGTTTTTAAAAAGACCTTTTTTTAAAAATTAAACTTTTTGTATTCATTTGTCTAAAAATTATTTTTATAATATAAAAAC
>BoerG_19052;Piromyces
ATTAATAAATGGTCTACGTTTTTTTAAGTAGACGCTTAATAATCCTACCCTTTGTGAATTTGTTGTTTTGAAATAATTTTTTTTAAAATTATTGATTGTCTTTCCCTGTTGAATTGGTTGTCTTAATGGCAAATGATTCGCAGGGGAGTGTCAGTAATTTTTAAAAAGACCTTTTTTAAAATTAAACTTTTTGTATTCATTTGTCTAAAAATTATTTTTATAATATAAAAAC
>BoerG_19076;Piromyces
ATTAATAAATGGTCTACGTTTTTTTAAGTAGACGCTTAATAATCCTACCCTTTGTGAATTTGTTGTTTTGAAATAATTTTTTTTTAAAATTATTGATTGTCTTTCCCTGTTGAATTGGTTGTCTTAATGGCAAATGATTCGCAGGGGAGTGTCAGTAATTTCTAAAAAGACCTTTTTTAAAATTAAACTTTTTTGTATTCATTTGTCTAAAATTATTTTTATAATATAAAAAC
>BoerG_19140;Caecomyces
ATTAAAAAATTGGACTCCATTGGTGAGTTCATTAATAATCCCTACCCTTTGTGAATTTGTTTGTTTGAATAATTTTTTTTCCAAAAAAAATTATTGAATGTCTTTCCTTGTTTTGGTGGAGCTTGTAAAGTGAAACCAGGCAGGGGAATGGCAAACAATAATTATTTTTGAAAAAGACCTTTTTTTAAAATTAAACTTTTTGTATTCATTTGTCTAAAATTAATTTTTATAATATAAAAAC
>BoerG_1918;Piromyces
ATTAATAAATGGTCTACGTTTTTTTAAGTAGACGCTTAATAATCCTACCCTTTGTGAATTTGTTGTTTTGAAATAATTTTTTTTTAAAATTATTGATTGTCTTTCCCTGTTGAATTGGTTGTCTTAATGGCAAATGATTCGCAGGGGAGTGTCAGTAATTTTTAAAAAGACCTTTTTTAAAATTAAACTTTTTTGTATTCATTTGTCTAAAATTATTTTTATAATATAAAAAC
>BoerG_1920;Piromyces
GAATTTGTTGTTTTGAAATAATTTTTTTTTAAAATTATTGATTGTCTTTCCCAGTTGAATTGGTTGTCTTAATGGCAAATGATTCGCAGGGGAGGTGTCAGTAATTTTTAAAAAGACCTTTTTTAAAATTAAACTTTTTGTATTCATTTGTCTAAAAATTATTTTATAATATAAAAAC
>BoerG_19242;Agriosomyces
AATGAAGAACTTTTTAGGGAGTAGATTTTAATAAATAATTATTTTTTTCGAAAAGACCTTTTTTTAAATTAACTTTTTGTATTCATTTGTCTAAAATTTTTTAAATAGTAATTTAAAAAC
>BoerG_19319;Piromyces
ATTAATAAATGGTCTACGTTTTTTTAAGTAGACGCTTAATAATCCTACCCTTTGTGAATTTGTTGTTTTGAAATAATTTTTTTTAAAATTATTGATTGTCTTTCCTGTTGAATTGGTTGTCTTAATGGCAAATGATTCGCAGGGGAGTGTCAGTAATTTTTAAAAAGACCTTTTTTAAAATTAAACTTTTTTGTATTCATTTGTCTAAAATTATTTTTATAATATAAAAAC
>BoerG_1932;Piromyces
ATTAATAAATGGTCTACGTTTTTTTAAGTAGACGCTTAATAATCCTACCCTTTGTGAATTTGTTGTTTTGAAATAATTTTTTTTTAAAATTATTGATTGTCTTTCCCTGTTGAATTGGTTGTCTTAATGGCAAATGATTCGCAGGGGAGTGTCAGTAATTTTTAAAAAGACCTTTTTTAAAATTAAACTTTTTGTATTCATTTGTCTAAAAATTATTTTTATAATATAAAAAC
>BoerG_19360;Piromyces
ATTAATAAATGGTCTACGTTTTTTTAAGTAGACGCTTAATAATCCTACCCTTTGTGAATTTGTTGTTTTGAAATAATTTTTTTTAAAATTATTGATTGTCTTTCCCTGTTGAATTGGTTGTCTTAATGGCAAATGATTCGCAGGGAGTGTCAGTAATTTTTAAAAAGACCTTTTTAAAATTAAACTTTTTTGTATTCATTTGTCTAAAATTATTTTATGATATAAAAAC
>BoerG_19373;Piromyces
ATTAATAAATGGTCTACGTTTTTTTAAGTAGACGCTTAATAATCCTACCCTTTGTGAATTTGTTGTTTTGAAATAATTTTTTTTTAAAATTATTGATTGTCTTTCCCTGTTGAATTGGTTGTCTTAATGGCAAATGATTCGCAGGGGAGTGTCAGTAATTTTTAAAAAGACCTTTTTTAAAATTAAACTTTTTGTATTCATTTGTCTAAAAATTATTTTTATAATATAAAAAC
>BoerG_19433;Piromyces
ATTAATAAATGGTCTACGTTTTTTTAAGTAGACGCTTAATAATCCTACCCTTTGTGAATTTGTTGTTTTGAAATAATTTTTTTTTAAAATTATTGATTGTCTTTCCCTGTTGAATTGGTTGTCTTAATGGCAAATGATTCGCAGGGGAGTGTCAGTAATTTTTAAAAAGACCTTTTTTAAAATTAAACTTTTTGTATTCATTTGTCTAAAATTATTTTTATAATATAAAAAAC
>BoerG_19457;Piromyces
ATTAATAAATGGTCTACGTTTTTTTAAGTAGACGCTTAATAATCCTACCCTTTGTGAATTTGTTGTTTTGAAATAATTTTTTTTTAAAATTATTGATTGTCTTTCCCTGTTGAATTGGTTGTCTTAATGGCAAATGATTCGCAGGGGAGTGTCAGTAATTTTTAAAAAGACCTTTTTTAAAATTAAACTTTTTGTATTCATTTGTCTAAAAATTATTTTTATAATATAAAAAC
>BoerG_19488;Piromyces
ATTAATAAATGGTCTACGTTTTTTTAAGTAGACGCTTAATAATCCTACCCTTTGTGAATTTGTTGTTTTGAAATAATTTTTTTTAAAATTATTGATTGTCTTTCCCTGTTGAATTGGTTGTCTTAATGGCAAATGATTCGCAGGGGAGTGTCAGTAATTTTTAAAAAGACCTTTTTTAAAATTAAACTTTTTTGTATTCATTTGTCTAAAATTATTTTTATAATATAAAAAC
>BoerG_19530;Caecomyces
ATTAAAAAATTGGACTCCATTGGTGAGTTCATTAATAATCCCTACCCTTTGTGAATTTGTTTGTTTGAATAATTTTTTTTCCAAAAAAATTATTGAATGTCTTTCCTTGTTTTGGTGGAGCTTGTAAAGTGAAACCAGGCAGGGGAATGGCAAACAATAATTATTTTGAAAAAGACCTTTTTTTAAAATTAAACTTTTTGTATTCATTTGTCTAAAATTAATTTTTATAATATAAAAAC
>BoerG_19567;Caecomyces
ATTAAAAAATTGGACTCCATTGGTGAGTTCATTAATAATCCCTACCCTTTGTGAATTTGTTTGTTTGAATAATTTTTTTTCCAAAAAAAATTATTGAATGTCTTTCCTTGTTTTGGTGGAGCTTGTAAAGTGAAACCAGGCAGGGGAATGGCAAACAATAATTATTTTTGAAAAAGACCTTTTTTTAAAATTAAACTTTTTGTATTCATTTGTCTAAAATTAATTTTTATAATATAAAAAC
>BoerG_19576;Piromyces
ATTAATAAATGGTCTACGTTTTTTTAAGTAGACGCTTAATAATCCTACCCTTTGTGAATTTGTTGTTTTGAAATAATTTTTTTTTAAAATTATTGATTGTCTTCCCCTGTTGAATTGGTTGTCTTAATGGCAAATGATTCGCAGGGGAGTGTCAGTAATTTTTAAAAAGACCTTTTTTAAAATTAAACTTTTTTGTATTCATTTGTCTAAAATTATTTTTATAATATAAAAAC
>BoerG_19673;Piromyces
ATTAATAAATGGTCTACGTTTTTTTAAGTAGACGCTTAATAATCCTACCCTTTGTGAATTTGTTGTTTTGAAATAATTTTTTTTTAAAATTATTGATTGTCTTTCCCTGTTGAATTGGTTGTCTTAATGGCAAATGATTCGCAGGGGAGTGTCAGTAATTTTTAAAAAGACCTTTTTTAAAAATTAAACTTTTTTGTATTCATTTGTCTAAAATTATTTTTATAATATAAAAAC
>BoerG_1969;Piromyces
ATTAAAAAATTGGACTCCATTGGTGAGTTCATTAATAATCCTACCCTTTATGAATTTGTTTGTTTGAATAATTTTTTTTCCAAAAAAAATTATTGAATGTCTTTCCCTGTTTTGGTGGAGCTTGTAAAGTGAAACCAGGCAGGGGAATGGCAAACAATAATTATTTTTGAAAAAGACCTTTTTTAAAATTAAACTTTTTGTATTCATTTGTCTAAAATTATTTTTATAATATAAAAC
>BoerG_1970;Piromyces
ATTAATAAATGGTCTACGTTTTTTTAAGTAGACGCTTAATAATCCTACCCTTTGTGAATTTGTTGTTTTGAAATAATTTTTTTTTAAAATTATTGATTGTCTTTCCCTGTTGAATTGGTTGTCTTAATGGCAAATGATTCGCAGGGGAGTGTCAGTAATTTTTAAAAAGACCTTTTTTAAAATTAAACTTTTTTGTATTCATTTGTCTAAAATTATTTTTATAATATAAAAAC
>BoerG_1975;Piromyces
ATTAATAAATGGTCTACGTTTTTTTAAGTAGACGCTTAATAATCCTACCCTTTGTGAATTTGTTGTTTTGAAATAATTTTTTTTTAAAATTATTGATTGTCTTTCCCTGTTGAATTGGTTGTCTTAATGGCAAATGATTCGCAGGGGAGTGTCAGTAATTTTTAAAAAGACCTTTTTTAAAATTAAACTTTTTGTATACATTTGTCTAAAAAATTATTTTTATAATATAAAAAC
>BoerG_19765;Caecomyces
ATTAAAAAATTGGACTCCATTGGTGAGTTCATTAATAATCCTACCCTTTGTGAATTTGTTTGTTTGAATAATTTTTTTTCCAAAAAAAATTATGGAATGTCTTTCCCTGTTTTGGTGGAGCTTGTAAAGTGAAACCAGGCAGGGGAATGGCAAACAATAATTATTTTTGAAAAGGACCTTTTTAAAATTAAACTTTTTGTATTCATTTGTCTAAAATTATTTTTATAATATAAAAAC
>BoerG_19778;Piromyces
ATTAATAAATGGTCTACGTTTTTTTAAGTAGACGCTTAATAATCCTACCCTTTGTGAATTTGTTGTTTTGAAATAATTTTTTTTTAAAATTATTGATTGTCTTTCCCTGTTGAATTGGTTGTCTTAATGGCAAATGATTCGCAGGGGAGTGTCAGTAATTTTTAAAAAGACCTTTTTTAAAATTAAACTTTTTTGTATTCATTTGTCTAAAATTATTTTTATAATATAAAAAC
>BoerG_19782;Caecomyces
ATTAAAAAATTGGACTCCATTGGTGAGTTCATTAATAATCCCTACCCTTTGTGAATTTGTTTGTTTGAATAATTTTTTTTCCAAAAAAAATTATTGAATGTCTTTCCTTGTTTTGGTGGAGCTTGTAAAGTGAAACCAGGCAGGGGAATGGCAAACAATAATTATTTTTGAAAAAGACCTTTTTTTAAAATTAAACTTTTTGTATTCATTTGTCTAAAATTAATTTTTATAATATAAAAAC
>BoerG_19823;Piromyces
ATTAATAAATGGTCTATGTTTTTTTAAGTAGACGCTTAATAATCTACCCTTTGTGAATTTGTTGTTTGAAATAATTTTTTTTTAAAATTATTGATTGTCTTTCCCTGTTGAATTGGTTGTCTTAATGGCAAATGATTCGCAGGGGAGTGTCAGTAATTTTTAAAAAGACCTTTTTTAAAATTAAACTTTTTGTATTCATTTGTCTAAAATTATTTTTATAATATAAAAAC
>BoerG_19859;Piromyces
ATTAATAAATGGTCTACGTTTTTTTAAGTAGACGCTTAATAATCCTACCCTTTGTGAATTTGTTGTTTTGAAATAATTTTTTTTTAAAATTATTGATTGTCTTTCCCTGTTGAATTGGTTGTCTTAATGGCAAATGATTCGCAGGGAGTGTCAGTAATTTTTAAAAAGACCTTTTTTAAAATTAAACTTTTTGTATTCATTTGTCTAAAAATTATTTTTATAATATAAAAAC
>BoerG_1994;Piromyces
ATTAATAAATGGTCTACGTTCTTTTAAGTAGACGCTTAATAATCCTACCCTTTGTGAATTTGTTGTTTTGAAATAATTTTTTTTTAAAATTATTGATTGTCTTTCCCTGTTGAATTGGTTGTCTTAATGGCAAATGATTCGCAGGGGAGTGTCAGTAATTTTTAAAAAGACCTTTTTTAAAATTAAACTTTTTGTATTCATTTGTCTAAAATTATTTTTATAATATAAAAAC
>BoerG_19962;Caecomyces
ATTAAAAAATTGGACTCCATTGGTGAGTTCATTAATAATCCCTACCCTTTGTGAATTTGTTTGTTTGAATAATTTTTTTTCCAAAAAAAATTATTGAATGTCTTTCCTTGTTTTGGTGGAGCTTGTAAAGTGAAACCAGGCAGGGGAATGGCAAACAATAATTATTTTTGAAAAAGACCTTTTTTTAAAATTAAACTTTTTGTATTCATTTGTCTAAAATTAATTTTTATAATATAAAAAC
>BoerG_20061;Piromyces
ATTAATAAATGGTCTACGTTTTTTTAAGTAGACGCTTAATAATCCTACCCTTTGTGAATTTGTTGTTTTGAAATAATTTTTTTTTAAAATTATTGATTGTCTTTCCCTGTTGAATTGGTTGTCTTAATGGCAAATGATTCGCAGGGGAGTGTCAGTAATTTTTAAAAAGACCTTTTTTAAAATTAAACTTTTTTGTATTCATTTGTCTAAAATTATTTTTATAATATAAAAAC
>BoerG_20140;Piromyces
ATTAATAAATGGTCTACGTTTTTTTAAGTAGACGCTTAATAATCCTACCCTTTGTGAATTTGTTGTTTTGAAATAATTTTTTTTAAAATTATTGATTGTCTTTCCCTGTTGAATTGGTTGTCTTAATGGCAAATGATTCGCAGGGGAGTGTCAGTAATTTTTAAAAAGACCTTTTTTAAAATTAAACTTTTTTGTATTCATTTGTCTAAAATTATTTTTATAATATAAAAAC
>BoerG_20487;Caecomyces
ATTAAAAAATTGGACTCCATTGGTGAGTTCATTAATAACCCTACCCTTTGTGAATTTGTTTGTTTGAATAATTTTTTTTCCAAAAAAAATTATTGAATGTCTTTCCCTGTTTTGGTGGAGCTTGTAAAGTGAAACCAGGCAGGGGAATGGCAACCAATAATTATTTTTGAAAAAGACCTTTTTTAAAATTAAACTTTTTGTATTCATTTGTCTAAAATTATTTTTATAATATAAAAAC
>BoerG_20491;Piromyces
ATTAATAAATGGTCTACGTTTTTTAAGTAGACGCTTATAATCCTACCCTTTGTGAATTTGTTGTTTTGAAATAATTTTTTTTTAAATTATTGATTGTCCTTCCCTGTTGAATTGGTTGTCTTAATGGCAAATGATTCGCAGGGGAGTGTCAGTAATTTTAAAAAGACCTTTTTACAATTAAACTTTTTGTATTCATTTGTCTAAAATTATTTTATAATATAAAAAC
>BoerG_20498;Piromyces
ATTAATAAATGGTCTACGTTTTTTTAAGTAGACGCTTAATAATCCTACCCTTTGTGAATTTGTCGTTTTGAATAATTTTTTTTAAAATTATTGATTGTCTTTCCCTGTTGAATTGGTTGTCTTAATGGCAAATGATTCGCAGGGGAGTGTCAGTAATTTTTAAAAAGACCTTTTTAAAATTAAACTTTTTGTATTCATTTGTCTAAAAATTATTTTTATAATATAAAAAC
>BoerG_20520;Caecomyces
ATTAAAAAATTGGACTCCATTGGTGAGTTCATTAATAATCCTACCCTTTGTGAATTTGTTTGTTTGAATAATTTTTTTTCCAAAAAAAATTATTGAATGTCTTTCCCTGTTTTGGTGGAGCTTGTAAAGTGAAACCAGGCAGGGGAATGGCAAACAATAATTATTTTTGAAAAAGACCTTTTTTAAAATTAAACTTTTTGTATTCATTTGTCTAAAATTATTTTTATAATATAAAAAC
>BoerG_20578;Piromyces
ATTAATAAATGGTCTACGTTTTTTTAAGTAGACGCTTAATAATCCTACCCTTTGTGAATTTGTTGTTTTGAAATAATTTTTTTTTAAAATTATTGATTGTCTTTCCCTGTTGAATTGGTTGTCTTAATGGCAAATGATTCGCAGGGGAGTGTCAGTAATTTTTAAAAAGACCTTTTTTAAAATTAAACTTTTTGTATTCATTTGTCTAAAAATTATTTTTATAATATAAAAAC
>BoerG_20814;Caecomyces
ATTAAAAAATTGGACTCCATTGGTGAGTTCATTAATAATCCTACCCTTTGTGAATTTGTTTGTTTGAATAATTTTTTTTCCAAAAAAAATTATTGAATGTCTTTCCCTGTTTTGGTGGAGCTTGTAAAGTGAAACCAGGCAGGGGAATGGCAAACAATAATTATTTTTGAAAAAGACCTTTTTTAAAATTAAACTTTTTGTATTCATTTGTCTAAAATTATTTTTATAATATAAAAAC
>BoerG_2088;Piromyces
ATTAATAAATGGTCTACGTTTTTAAGTAGACGCTTAATAATCCTACCCTTTGTGAATTTGTTTGTTTGAAATAATTTTTTTTAAATTATTGAATGTCTTTCCCTGTTGAATTGGTTGTCTTTAATGGCAAGTGATTCGCAGGGGAGTGTCAATAATTTTAAAAAGACCTTTTTTAAAATTAAACTTTTTGTATTCATTTGTCTAAAAATTATTTTTATAATATAAAAAC
>BoerG_20918;Piromyces
ATTAATAAATGGTCTACGTTTTTTTAAGTAGACGCTTAATAATCCTACCCTTTGTGAATTTGTTGTTTTGAAATAATTTTTTTTAAAATTATTGATTGCCTTTCCCTGTTGAATTGGTTGTCTTAATGGCAAATGATTCGCAGGGAGTGTCAGTAATTTTTAAAAAGACCTTTTTTAAAATTAAACTTTTTTGTATTCATTTGTCTAAAATTATTTTTATAATATAAAAAC
>BoerG_2099;Piromyces
ATTAATAAATGGTCTACGTTTTTTTAAGTAGACGCTTAATAATCCTACCCTTTGTGAATTTGTTGTTTTGAAATAATTTTTTTTTAAAATTATTGATTGTCTTTCCCTGTTGAATTGGTTGTCTTAATGGCAAATGATTCGCAGGGGAGTGTCAGTAATTTTTAAAAAGACCTTTTTTAAAATTAAACTTTTTGTATTCATTTGTCTAAAAATTATTTTTATAATATAAAAAC
>BoerG_21069;Caecomyces
ATTAAAAAATTGGACTCCATTGGTGAGTTCATTAATAATCCCTACCCTTTGTGAATTTGTTTGTTTGAATAATTTTTTTTTCCAAAAAAAATTATTGAATGTCTTTCCTTGTTTTGGTGGAGCTTGTAAAAGTGAAACCAGGCAGGGGAATGGCAAACAATAATTATTTTTGAAAAAGACCTTTTTTTAAAATTAAACTTTTTGTATTCATTTGTCTAAAATTAATTTTTATAATATAAAAAC
>BoerG_2107;Caecomyces
ATTAAAAAATTGGACTCCATTGGTGAGTTCATTAATAATCCTACCCTTTGTGAATTTGTTTGTTTGAATAATTTTTTTTCCAAAAAAAGTTATTGAATGTCTTTCCCTGTTTTGGTGGAGCTTGTAAAGTGAAACCAGGCAGGGGAATGGCAAACAATAATTATTTTTGAAAAAGACCTTTTTTAAAATTAAACTTTTTGTATTCATTTGTCTAAAATTATTTTTATAATATAAAAAC
>BoerG_21102;Caecomyces
ATTAAAAAATTGGACTCCATTGGTGAGTTCATTAATAATCCCTACCCTTTGTGAATTTGTTTGTTTGAATAATTTTTTTTCCAAAAAAAATTATTGAATGTCTTTCCTTGTTTTGGTGGAGCTTGTAAAGTGAAACCAGGCAGGGGAATGGCAAACAATAATTATTTTTGAAAAAGACCTTTTTTTAAAATTAAACTTTTTGTATTCATTTGTCTAAAATTAATTTTATAATATAAAAAC
>BoerG_21144;Piromyces
ATTAATAAATGGTCTACGTTTTTTAAGTAGACGCTTAATAATCCTACCCTTTGTGAAATTGTTGTTTTGAAATAATTTTTTTTTAAAATTATTGATTGTCTTTCCCTGTTGAATTGGTTGTCTTAATGGCAAATGATTCGCAGGGGAGTGTCAGTAATTTTTAAAAAGACCTTTTTTAAAATTAAACTTTTTTGTATTCATTTGTCTAAAATTATTTTTATAATATAAAAAC
>BoerG_21185;Piromyces
ATTAATAAATGGTCTACGTTTTTTTAAGTAGACGCTTAATAATCCTACCCTTTGTGAATTTGTTGTTTTGAAATAATTTTTTTTTAAAATTATTGATTGTCTTTCCCTGTTGAATTGGTTGTCTTAATGGCAAATGATTCGCAGGGGAGTGTCAGTAATTTTTAAAAAGACCTTTTTAAAATTAAACTTTTTTGTATTCATTTGTCTAAAATTATTTTTATAATATAAAAC
>BoerG_21226;Caecomyces
ATTAAAAAATTGGACTCCATTGGTGAGTTCATTAATAATCCTACCCTTTGTGATTTGTTTGTTTGGATAATTTTTTTCCAAAAAAATTATTGAATGTCTTTCCCTGTTTTGGTGGAGCTTGTAAGTGAAACCAGGCAGGGGAATGGCAAACAATAATTATTTTGAAAAAGACCTTTTAAAATTAAACTTTTGTATTCATTTGTCTAAAATTATTTTTATAATATAAAAAC
>BoerG_21304;Piromyces
ATTAATAAATGGTCTACGTTTTTTTAAGTAGACGCTTAATAATCCTACCCTTTGTGAATTTGTTGTTTTGAAATAATTTTTTTTTAAAATTATTGATTGTCTTTCCCTGTTGAATTGGTTGTCTTAATGGCAAATGATTCGCAGGGGAGTGTCAGTAATTTTTAAAAAGACCTTTTTTAAAATTAAACTTTTTGTATTCATTTGTCTAAAATTATTTTTATAATATAAAAAC
>BoerG_21321;Piromyces
ATTAATAAATGGTCTACGTCTTTTTAAGTAGACGCTTAATAATCCTACCCTTTGTGAATTTGTTGTTTTGAAATAATTTTTTTTTAAAATTATTGATTGTCTTTCCCTGTTGAATTGGTTGTCTTAATGGCAAATGATTCGCAGGGGAGTGTCAGTAATTTTTAAAAGACCTTTTTTAAAATTAAACTTTTTTGTATTCATTTGTCTAAAATTATCTTTATAATATAAAAAC
>BoerG_21492;Piromyces
TTAAAATTATTGATTGTCTTTCCCTGTTGAATTGGTTGTCTTAATGGCAAATGATTCGCAGGGGAGTGTCAGTAGTTTTTAAAAAGACCTTTTTTAAAATTAAACTTTTTGTATTCATTTGTCTAAAATTATTTTTATAATATAAAAAC
>BoerG_21507;Agriosomyces
AATGAAGAAACTTTTTAGGGAGTAGATTTTAATAAATAATTATTTTTTTTCGAAAAGACCTTTTTTTAAAATTAACTTTTTGTATTCATTTGTCTAAAATTTTTTAAATAATAATTTAAAAAC
>BoerG_21537;Piromyces
ATTAATAAATGGTCTACGTTTTTTAAGTAGACGCTTAATAATCCTACCCTTTGTGAATTTGTTGTTTTGAAATAATTTTTTTTTAAAATTATTGATTGTCTTTCCCTGTTGAATTGGTTGTCTTAATGGCAAATGATTCGCAGGGGAGTGTCAGTAATTTTTAAAAAGACCTTTTTTAAAATTAAACTTTTTGTATTCATTTGTCTAAAAATTATTTTTATAATATAAAAAC
>BoerG_21561;Piromyces
ATTAATAAATGGTCTACGTTTTTTTAAGTAGACGCTTAATAATCCTACCCTTTGTGAATTTGTTGTTTTGAAATAATTTTTTTTAAAATTATTGATTGTCTTTCCCTGTTGAATTGGTTGTCTTAATGGCAAATGATTCGCAGGGGAGTGTCAGTAATTTTTAAAAAGACCTTTTTTAAAATTAAACTTTTTTGTATTCATTTGTCTAAAATTATTTTTATAATATAAAAAC
>BoerG_21687;Cyllamyces
ATTAAAAAATGAGACCTGATTTTCAGGTCTATTAATAATCCTACCCTTTGTGAATTTGTTTGTTTTATTATGTGTCTTTCCCTGGTTTTGATGGAGCTTGTAAAAGTGAAATCAATCCAGGGGAATGGCAAAACTTTTTTTTAAATTAAACTTTTTGTATTCATTTGTCTAAAATTATTTTTATAATATAAAAAC
>BoerG_21709;Piromyces
ATTAATAAATGGTCTACGTTTTTTAAGTAGACGCTTAATAATCCTACCCTTTGTGAATTTGTTGTTTTGAAATAATTTTTTTTTAAATTATTGATTGTCTTTCCCTGTTGAATTGGTTGTCTTAATGGCAAATGGTTCGCAGGGAGTGTCAGTAATTTTTAAAAGACCTTTTTTAAAATTAAACTTTTTGTATTCATTTGTCTAAATTATTTTTATAATATAAAAAC
>BoerG_21845;Piromyces
ATTAATAAATGGTCTACGTTTTTTTAAGTAGACGCTTAATAATCCTACCCTTTGTGAATTTGTTGTTTTGAAATAATTTTTTTTTAAAATTATTGATTGTCTTTCCCTGTTGAATTGGTTGTCTTAATGGCAAATGATTCGCAGGGGAGTGTCAGTAATTTTTAAAAAGACCTTTTTTAAAATTAAACTTTTTGTATTCATTTGTCTAAAATTATTTTTATAATATAAAAAC
>BoerG_21877;Piromyces
ATTAATAAATGGTCTACGTTTTTTTAAGTAGACGCTTAATAATCCTACCCTTTGTGAATTTGTTGTTTTGAAATAATTTTTTTTCAAAATTATTGATTGTCTTTCCCTGTTGAATTGGTTGTCTTAATGGCAAATGATTCGCAGGGGAGTGTCAGTAATTTTTAAAAAGACCTTTTTTAAAATTAAACTTTTTGTATTCATTTGTCTAAAATCATTTTTATAATATAAAAAC
>BoerG_21931;Piromyces
ATTAATAAATGGTCTACGTTTTTTTAAGTAGACGCTTAATAATCCTACCCTTTGTGAATTTGTTGTTTTGAAATAATTTTTTTTTAAAATTATTGATTGTCTTTCCCTGTTGAATTGGTTGTCTTAATGGCAAATGATTCGCAGGGGAGTGTCAGTAATTTTTAAAAAGACCTTTTTTAAAATTAAACTTTTTGTATTCATTTGTCTAAAAATTATTTTTATAATATAAAAAC
>BoerG_2201;Piromyces
ATTAATAAATGGTCTACGTTTTTTTAAGTAGACGCTTAATAATCCTACCCTTTGTGAATTTGTTGTTTGAAATAATTTTTTTTTAAAATTATTGATTGTCTTTCCCTGTTGAATTGGTTGTCTTAATGGCAAATGATTCGCAGGGGAGTGTCAGTAATTTTTAAAAAGACCTTTTTTAAAATTAAACTTTTTTGTATTCATTTGTCTAAAATTATTTTATAATATAAAAAC
>BoerG_2220;Piromyces
ATTAATAAATGGTCTACGTTTTTTTAAGTAGACGCTTAATAATCCTACCCTTTGTGAATTTGTTGTTTTGAAATAATTTTTTTTTAAAATTATTGATTGTCTTTCCCTGTTGAATTGGTTGTCTTAATGGCAAATGATTCGCAGGGGAGTGTCGGTAATTTTTAAAAAGACCTTTTTTAAAATTAAACTTTTTGTATTCATTTGTCTAAAAATTATTTTTATAATATAAAAAC
>BoerG_22558;Piromyces
ATTAATAAATGGTCTACGTTTTTTTAAGTAGACGCTTAATAATCCTACCTTTGTGAATTTGTTGTTTTGAAATAATTTTTTTTTAAAATTATTGATTGTCTTTCCCTGTTGAATTGTTGTCTTAATGGCAAATGATTCGCAGGGAGTGTCAGTAATTTTTAAAAAGACCTTTTTTAAAATTAAACTTTTTGTATTCATTTGTCTAAAATTATTTTTATAATATAAAAAC
>BoerG_22597;Caecomyces
ATTAAAAAATTGGACTCCATTGGTGAGTTCATTAATAATCCCTACCCTTTGTGAATTCGTTTGTTTGAATAATTTTTTTCCAAAAAAATTATTGAATGTCTTTCCTTGTTTTGGTGGAGCTTGTAAAGTGAAACCAGGCAGGGGAATGGCAAACAATAATTATTTTTGAAAAAGACCTTTTTTAAAATTAAACTTTTTGTATTCATTTGTCTAAAATTAATTTTATAATATAAAAAC
>BoerG_22634;Piromyces
ATTAATAAATGGTCTACGTTTTTTTAAGTAGACGCTTAATAATCCTACCCTTTGTGAATTTGTTGTTTTGAAATAATTTTTTTTTAAAATTATTGATTGTCTTTCCCTGTTGAATTGGTTGTCTTAATGGCAAATGATTCGCAGGGGAGTGTCAGTAATTTTTAAAAAGACCTTTTTTAAAATTAAACTTTTTTGTATTCATTTGTCTAAAATTATTTTTATAATATAAAAC
>BoerG_22668;Caecomyces
ATTAAAAAATTGGACTCCATTGGTGAGTTCATTAATAATCCCTACCCTTTGTGAATTAGTTTGTTTGAATAATTTTTTTTCCAAAAAAAATTATTGAATGTCTTTCCTTGTTTTGGTGGAGCTTGTAAAGTGAAACCAGGCAGGGGAATGGCAAACAATAATTATTTTTGAAAAAGACCTTTTTTTAAAATTAAACTTTGTATTCATTTGTCTAAAATTAATTTTTATAATATAAAAAC
>BoerG_22682;Piromyces
ATTAATAAATGGTCTACGTTTTTTTAAGTAGACGCTTAATAATCCTACCCTTTGTGAATTTGTTGTTTTGAAATAATTTTTTTTAAAATATTGATTGTCTTTCCCTGTTGAATTGGTTGTCTTAATGGCAAATGATTCGCAGGGAGTGTCAGTAATTTTTAAAAAGACCTTTTTTAAAATTAAACTTTTTGTATTCATTTGTCTAAAGATTATTTTTATAATATAAAAAC
>BoerG_22787;Caecomyces
ATTAAAAAATTGGACTCCATTGGTGAGTTCATTAATAATCCCTACCCTTTGTGAATTTGTTTGTTTGAATAATTTTTTTTCCAAAAAAAATTATTGAATGTCTTTCCTTGTTTTGGTGGAGCTTGTAAAGTGAAACCAGGCAGGGGAATGGCAAACAATAATTATTTTTGAAAAAGACCTTTTTTTAAAATTAAACTTTTTGTATTCATTTGTCTAAAATTAATTTTTATAATATAAAAAC
>BoerG_22839;Piromyces
ATTAATAAATGGTCTACGTTTTTTTAAGTAGACGCTTAATAATCCTACCCTTTGTGAATTTGTTGTTTTGAAATAATTTTTTTTTAAAATTATTGATTGTCTTTCCCTGTTGAATTGGTTGTCTTAATGGCAAATGATTCGCAGGGGAGTGTCAGTAATTTTTAAAAAAGACCTTTTTTAAAATTAAACTTTTTTGTATTCATTTGTCTAAAATTATTTTTATAATATAAAAAC
>BoerG_22854;Piromyces
ATTAATAAATGGTCTACGTTTTTTTAAGTAGACGCTTAATAATCCTACCCTTTGTGAATTTGTTGTTTTGAAATAATTTTTTTTTAAAATTATTGATTGTCTTTCCCTGTTGAATTGGTTGTCTTAATGGCAAATGATTCGCAGGGGAGTGTCAGTAATTTTTAAAAAGACCTTTTTTAAAATTAAACTTTTTTGTATTCATTTGTCTAAAATTATTTTTATAATATAAAAC
>BoerG_22980;Caecomyces
ATTAAAAAATTGGACTCCATTGGTGAGTTCATTAATAATCCCTACCCTTTGCGAATTTGTTTGTTTGAATAATTTTTTTTCCAAAAAAAATTATTGAATGTCTTTCCTTGTTTTGGTGGAGCTTGTAAAGTGAAACCAGGCAGGGGAATGGCAAACAATAATTATTTTTGAAAAAGACCTTTTTTTAAAATTAAACTTTTTGTATTCATTTGTCTAAAATTAATTTTTATAATATAAAAAC
>BoerG_23017;Agriosomyces
AATGAAGAACTTTTTAGGAGTAGATTTTAATAAATAATTATTTTTTTTGAAAAGACCTTTTTTTAAAATTAACTTTTTGTACTCATTTGTCTAAAATTTTTAATAATAATTTAAGAAC
>BoerG_2306;Caecomyces
ATTAAAAAATTGGACTCCATTGGTGAGTTCATTAATAATCCTACCCTTTGTGAATTTGTTTGTTTGAATAATTTTTTTTCCAAAAAAAATTATTGAATGTCTTTCCCTGTTTTGGTGGAGCTTGTAAAGTGAAACCAGGCAGGGGAATGGCAAACAATAATTATTTTTGAAAAAGACCTTTTTTAAAATTAAACTTTTTGTATTCATTTGTCTAAAATTATTTTTATAATATAAAAAC
>BoerG_23072;Piromyces
ATTAATAAATGGTCTACGTTTTTTTAAGTAGACGCTTAATAATCCTACCCTTTGTGAATTTGTTGTTTTGAAATAATTTTTTTTAAAATTATTGATTGTCTTTCCCTGTTGAATTGGTTGTCTTAATGGCAAATGATTCGCAGGGGAGTGTCAGTAATTTTTAAAAAGACCTTTTTTAAAATTAAACTTTTTGTATTCATTTGTCTAAAATTATTTTTATAATATAAAAAAC
>BoerG_23093;Caecomyces
ATTAAAAAATTGGACTCCATTGTGAGTCATTAATAATCTACCCTTGTGAATTTGTTTGTTTGAATAATTTTTTTCCAAAAAAATTATTGAATGTCTTTCCTTGTTTTGGTGGAGCTTGTAAAGTGAAACCAGGCAGGGGAAATGCAAACAATAATTATTTTTGAAAAAGACCTTTTTTTAAAATTAAACTTTTGTATTCATTTGTCTAAAATTAATTTTTATAATACAAAAAC
>BoerG_23106;Agriosomyces
AATGAAGAGATTGGTTTTAGGGAGTAGATTTTAATAAATAATTATTTTTTTGAAAAGACCTTTTTTAAAATTAACTTTTTGTATTCATTTGTCTAAAATTTTTTAAATAATAATTTAAAAAC
>BoerG_23167;Caecomyces
ATTAAAAAATTGGACTCCATTGGTGAGTTCATTAATAATCCCTAACCCTTTGTGAATTTGTTTGTTTGAATAATTTTTTTTCCAAAAAAATTATTGAATGTCTTTCCTTGTTTTGGTGGAGCTTGTAAAGTGAAACCAGGCAGGGGAATGGCAAACAATAATTATTTTTGAAAAAGACCTTTTTTTAAAATTAAACTTTTTGTATTCATTTGTCTAAAATTAATTTTTATAATATAAAAACA
>BoerG_23344;Agriosomyces
AATGAAGAAACTTTTTAGGGAGTAGATTTTAATAAATAATTATTTTTTTTTGAAAAGACCTTTTTTTAAAATTAACTTTTTGTATTCATTTGTCTAAAATTTTTTAAATAATAATTTAAAAAC
>BoerG_23346;Piromyces
ATAATAAAATGGTCTACGTTTTTTTAAGTAGACGCTTAATAATCCTACCCTTTGTGAATTTGTTGTTTTGAAATAATTTTTTTTTTAGAATTATTGATTGTCTTTCCCTGTTGAATTGTTGTCTTAATGGCAAATGATTCGCAGGGGAGTGTCAGTAATTTTAAAAAGACCTTTTTTAAAATTAAACTTTTTGTATTCATTTGTCTAAAAATTATTTTTATAATATAAAAAC
>BoerG_23365;Piromyces
ATTAATAAATGGTCTACGTTTTTTTAAGTAGACGCTTAATAATCCTACCCTTTGTGAATTTGTTGTTTTGAAATAATTTTTTTTTAAAATTATTGATGGTCTTTCCCTGTTGAATTGGTTGTCTTAATGGCAAATGATTCGCAGGGGAGTGTCAGTAATTTTTAAAAAGACCTTTTTTAAAATTAAACTTTTTGTATTCATTTGTCTAAAAATTATTTTTATAATATAAAAAC
>BoerG_23446;Piromyces
ATTAATAAATGGTCTACGTTTTTTTTAGTAGACGCTTAATAATCCTACCCTTTGTGAATTTGTTGTTTTGAAATAATTTTTTTTTAAAATTATTGATTGTCTTTCCCTGTTGAATTGGTTGTCTTAATGGCAAATGATTCGCAGGGGAGTGTCAGTAATTTTTAAAAAGACCTTTTTTAAAATTAAACTTTTTGTATTCATTTGTCTAAAAATTATTTTTATAATATAAAAAC
>BoerG_23631;Piromyces
ATTAATAAATGGTCTACGTTTTTTTAAGTAGACGCTTAATAATCCTACCCTTTGTGAATTTGTTTGTTTTGAAATAATTTTTTTTTAAAATTATTGATTGTCTTTCCCTGTTGAATTGGTTGTCTTAATGGCAAATGATTCGCAGGGGAGTGTCAGTAATTTTTAAAAAGACCTTTTTTAAAATTAAACTTTTTGTATTCATTTGTCTAAAAATTATTTTTATAATATAAAAAC
>BoerG_23643;Piromyces
ATTAATAAATGGTCTACGTTTTTTTAAGTAGACGCTTAATAATCCTACCCTTTGTGAATTTGTTGTTTTGAAATAATTTTTTTTTAAAATTATTGATTGTCTTTCCCTGTTGAATTGGTTGTCTTAATGGCAAATGATTCGCAGGGGAGTGTCAGTAATTTTTAAAAAGACCTTTTTAAAATTAAACTTTTTTGTATTCATTTGTCTAAAATTATTTTTATAATATAAAAAC
>BoerG_23656;Piromyces
ATTAATAAATGGTCTACGTTTTTTTAAGTAGACGCTTAATAATCCTACCCTTTGTGAATTTGTTGTTTTGAAATAATTTTTTTTTAAAATTATTGATTGTCTTTCCCTGTTGAATTGGTTGTCTTAATGGCAAATGATTCGCAGGGGAGTGTCAGTAATTTTTAAAAAGACCTTTTTTAAAATTAAACTTTTTTGTATTCATTTGTCTAAAATTATTTTTATAATATAAAAAC
>BoerG_2370;Piromyces
ATTAATAAATGGTCTACGTTTTTTTAAGTAGACGCTTAATAATCCTACCCTTTGTGAATTTGTTGTTTTGAAATAATTTTTTTTTTAAAATTATTGATTGTCTCTCCCTGTTGAATTGGTTGTCTTAATGGCAAATGATTCGCAGGGGAGTGTCAGTAATTTTTAAAAAGACCTTTTTTAAAATTAAACTTTTTTGTATTCATTGTCTAAAATTATTTTTATAATATAAAAAC
>BoerG_23702;Piromyces
ATTAATAAATGGTCTACGTTTTTTAAGTAGACGCTTAATAATCCTACCTTTGTGAATTTGTTGTTTTGAAATAATTTTTTTTAAAATTATTGATTGTCTTTCCCTGTTGAATTGGTTGTCTTAATGGCAAATGATTCGCAGGGAGTGTCAGTAATTTTTAAAAAGACCTTTTTTAAAATTAAACTTTTTTGTATTCATTTGTCTAAAATTATTTTTATAATATAAAAC
>BoerG_23748;Piromyces
ATTAATAAATGGTCTACGTTTTTTTATGTAGACGCTTAATAATCCTACCTTTGTGATTGTTGTTTGAAATAATTTTTTTTTAAATTATTGATTGTCTTTCCCTGTTGAATTGGTTGTCTTAATGGCAATGATTCGCAGGGAGTGTCAGTAATTTTTAAAAAGACCTTTTTAAAATTAAACTTTTTGTATTCATTTGTCTAAATTATTTTTATAATATAAAAAC
>BoerG_23760;Caecomyces
ATTAAAAAATTGGACTCCATTGGTGAGTTCATTAATAATCCCTACCCTTTGTGAATTTGTTTGTTTGAATAATTTTTTTCCAAAAAAAATTATTGAATGTCTTTCCTTGTTTTGGTGGAGCTTGTAAAGTGAAACCAGGCAGGGGAATGGCAAACAATAATTATTTTTGAAAAAGACCTTTTTTTAAAATTAAACTTTTTGTATTCATTTGTCTAAAATTAATTTTTATAATATAAAAAC
>BoerG_23763;Agriosomyces
AATGAAGAGATTGGTTTTAGGGAGTAGATTTTAATAAATAATTATTTTTTGAAAAGACCTTTCTTAAAATTAACTTTTTGTATTCATTTGTCTAAAATTTTTTAAATAATAATTTAAAAAC
>BoerG_23777;Piromyces
ATTAATAAATGGTCTACGTTTTTTTAAGTAGACGCTTAATAATCCTACCCTTTGTGAATTTGTTGTTTTGAAATAATTTTTTTTTAAAATTATTGATTGTCTTTCCCTGTTGAATTGGTTGTCTTAATGGCAAATGATTCGCAGGGGAGTGTCAGTAATTTTTAAAAAGACCTTTTTTAAAATTAAACTTTTTGTATTCATTTGTCTAAAATTATTTTTATAATATAAAAAC
>BoerG_23829;Piromyces
ATTAATAAATGGTCTACGTTTTTTTAAGTAGACGCTTAATAATCCTACCCTTTGTGAATTTGTTGTTTTGAAATAATTTTTTTTTAAAATTATTGATTGTCTTTCCCTGTTGAATTGGTTGTCTTAATGGCAAATGATTCGCAGGGGAGTGTCAGTAATTTTTAAAAAGACCTTTTTTAAAATTAAACTTTTTGTATTCATTTGTCTAAAAATTATTTTTATAATATAAAAAC
>BoerG_23834;Piromyces
ATTAATAAATGGTCTACGTTTTTTTAAGTAGACGCTTAATAATCCTACCCTTTGTGAATTTGTTGTTTTGAAATAATTTTTTTTTAAAATTATTGATTGTCTTTCCCTGTTGAATTGGTTGTCTTAATGGCAAATGATTCGCAGGGGAGTGTCAGTAATTTTTAAAAAGACCTTTTTTAAAATTAAACTTTTCTGTATTCATTTGTCTAAAATTATTTTTATAATATAAAAAC
>BoerG_23909;Piromyces
ATTAATAAATGGTCTACGTTTTTTTAAGTAGACGCTTAATAATCCTACCCTTTGTGAATTTGTTGTTTTGAAATAATTTTTTTTTAAAATTATTGATTGTCTTTCCCTGTTGAATTGGTTGTCTTAATGGCAAATGATTCGCAGGGGAGTGTCAGTAATTTTTTAAAAAGACCTTTTTTAAAATTAAACTTTTTGTATTCATTTGTCTAAAAATTATTTTTATAATATAAAAAC
>BoerG_23983;Caecomyces
TAAAAAATTGGACTCCATTGGTGAGTTCATTAATAATCCTACCTTTGTGAATTTGTTTGTTTGAATAATTTTTCTTCCAAAAAAAATTATTGAATGTCTTTCCCTGTTTTGGTGGAGCTTGTAAAGTGAAACCAGGCAGGGGAAGTGGCAAACAATAATTATTTTTGAAAAAGACCTTTTTTAAAATTAAACTTTTGTATTCATTGTCTAAAATTATTTTTATAATATAAAAAC
>BoerG_24041;Piromyces
ATTAATAATGGTCTACGTTTTTTAAGTAGACGCTTAATAATCCTACCCTTTGTGATTTGTTTGTTTGAAATAATTTTTTTTAAAATATTGAATGTCTTTCCCTGTTGAATTGGTTGTCTTAATGGCAAATGATTCGCAGGGAGTGTCATAATTTTAAAAAGACTTTTTTAAATTAAACTTTTTGTATTCATTTGTCTAAATTATTTTTATAATATAAAAC
>BoerG_2410;Cyllamyces
ATTAAAAAATGAGACCTGATTCAAGGTCTATTAATAATCCTACCCTTTGTGAATTTGTTTGTTTTATTATGTGTCTTTCCCTGGTTTTGATGGAGCTTGTAAAAGTGAAATCAATCCAGGGGAATGGCAAAACTTTTTTTTAAATTAAACTTTTTGTATTCATTTGTCTAAAATTATTTTTATAATATAAAAAC
>BoerG_24102;Piromyces
ATTAATAAATGGTCTACGTTTTTTTAAGTAGACGCTTAATAATCCTACCCTTTGTGAATTTGTTGTTTTGAAATAATTTTTTTTTAAAATTATTGATTGTCTTTCCCTGTTGAATTGGTTGTCTAATGGCAAATGATTCGCAGGGGAGTGTCAGTAATTTTTAAAAAGACCTTTTTTAAAATTAAACTTTTTGTATTCATTTGTCTAAAATTATTTTTATAATATAAAAAC
>BoerG_24225;Piromyces
ATTAATAAATGGTCTACGTTTTTTTAAGTAGACGCTTAATAATCCTACCCTTTGTGAATTTGTTGTTTTGAAATAATTTTTTTTTAAATTATTGATTGTCTTTCCCTGTTGAATTGGTTGTCTTAATGGCAAATGATTCGCAGGGGAGTGTCAGTAATTTTTAAAAAGACCTTTTTTAAAATTAAACTTTTTGTATTCATTTGTCTAAAATTATTTTTATAATATAAAAAC
>BoerG_24249;Piromyces
ATTAATAAATGGTCTACGTTTTTTAAGTAGACGCTTAATAATCCTACCCTTTGTGAATTTGTTGTTTTGAAATAATTTTTTTTAAAATTATTGATTGTCTTTCCCTGTTGAATTGGTTGTCTTAATGGCAAATGATTCGCAGGGGAGTGTCAGTAATTTTTAAAAAGACCTTTTTTAAAATTAAACTTTTTGTATTTATTTGTCTAAAATTATTTTTATAATATAAAAAC
>BoerG_24258;Piromyces
ATTAATAAATGGTCTACGTTTTTTTAAGTAGACGCTTAATAATCCTACCCTTTGTGAATTTGTTGTTTTTGAAATAATTTTTTTTTTTTAAAATTATTGATTGTCTTTCCCTGTTGAATTGGTTGTCTTAATGGCAAATGATTCGCAGGGGAGTGTCAGTAATTTTTAAAAAGACCTTTTTTAAAATTAAACTTTTTTTGTATTCATTTGTCTAAAATTATTTTTATAATATAAAAAC
>BoerG_24259;Piromyces
ATTAATAAATGGTCTACGTTTTTTTAAGTAGACGCTTAATAATCCTACCCTTTGTGAATTTGTTGTTTTGAAATAATTTTTTTAAAATTATTGATTGTCTTTCCCTGTTGAATTGGTTGTCTTAATGGCAAATGATTCGCAGGGGAGTGTCAGTAATTTTTAAAAAGACCTTTTTTAAAATTAAACTTTTTTGTATTCATTTGTCTAAAATTATTTTTATAATATAAAAAC
>BoerG_24368;Caecomyces
ATTAAAAAATTGGACTCCATTGGTGAGTTCATTAATAATCCCTACCCTTTGTGAATTTGTTTGTTTGAATAATTTTTTTTCCAAAAAAAATTATTGAATGTCTTCCTTGTTTTGGTGGTGCTTGTAAAGTGAAACCAGGCAGGGGAATGGCAAACATAATATTTTTGAAAAGACCTCTTTTTAAAATTAAACTTTTTGTATTCATTTGTCTAAAATTAATTTTTATAATATAAAAAC
>BoerG_24396;Piromyces
ATTAATAAATGGTCTACGTTTTTTTAAGTAGACGCTTAATAATCCTACCCTTTGTGAATTTGTTGTTTTGAAATAATTTTTTTTAAAATTATTGATTGTCTTTCCCTGTTGAATTGGTTGTCTTAATGGCAAATGATTCGCAGGGAGTGTCAGTAATTTTAAAAAGACCTTTTTTAAAATTAAACTTTTTTGTATTCATTTGTCTAAAATTATTTTTATAATATAAAAAC
>BoerG_2449;Piromyces
ATTAATAAATGGTCTACGTTTTTTTAAGTAGACGCTTAATAACCCTACCCTTTGTGAATTTGTTGTTTTGAAATAATTTTTTTTTAAAATTATTGATTGTCTTTCCCTGTTGAAATTGGTTGTCTTAATGGCAAATGATTCGCAGGGGAGTGTCAGTAATTTTTAAAAAGACCTTTTTTAAAATTAAACTTTTTGTATTCATTTGTCTAAAAATTATTTTTATAATATAAAAAC
>BoerG_24490;Piromyces
ATTAATAAATGGTCTACGTTTTTTTAAGTAGACGCTTAATATCCTACCCTTTGTGAATTTGTTGTTTTGAAATAATTTTTTTTTAAATTATTGATTGTCTTTCCCTGTTGAATTGGTTGTCTTAATGGCAAATGATTCGCAGGGGAGTGTCAGTAATTTTTAAAAAGACCTTTTTTAAAATTAAACTTTTTGTATTCATTTGTCTAAAAATTATTTTTATAATATAAAAAC
>BoerG_24642;Caecomyces
ATTAAAAAATTGGACTCCATTGGTGAGTTCATTAATAATCCCTACCCTTTGTGAATTTGTTTGTTTGAATAATTTTTTTTCCAAAAAAAATTATTGAATGTCTTTCCTTGTTTTGGTGGAGCTTGTAAAGTGAAACCAGGCAGGGGAATGGCAAACAATAATTATTTTTGAAAAAGACCTTTTTTTAAAATTAAACTTTTTGTATTCATTTGTCTAAAATTAATTTTTATAATATAAAAAC
>BoerG_24663;Piromyces
ATTAATAAATGGTCTACGTTTTTTTAAGTAGACGCTTAATAATCCTACCCTTTGTGAATTTGTTTGTTTTGAAATAATTTTTTTTTACAATTATTGATTGTCTTTCCCTGTTGAATTGGTTGTCTTAATGGCAAATGATTCGCAGGGGAGTGTCAGTAATTTTTAAAAGACCTTTTTAAAATTAAACTTTTTTGTATTCATTGTCTAAAATTATTTTTATAATATAAAAAC
>BoerG_24670;Piromyces
ATTAATAAATGGTCTACGTTTTTTTAAGTAGACGCTTAATAATCCTACCCTTTGTGAATTTGTTGTTTTGAAATAATTTTTTTTTAAAATTATTGATTGTCTTTCCCTGTTGAATTGGTTGTCTTAATGGCAAATGATTCGCAGGGGAGTGTCAGTAATTTTTAAAAAGACCTTTTTTAAAATTAAACTTTTTGTATTCATTTGTCTAAAAATTATTTTTATAATATAAAAAC
>BoerG_24703;Piromyces
ATTAATAAATGGTCTACGTTTTTTTAAGTAGACGCTTAATAATCCTACCCTTTGTGAATTTGTTGTTTTGAAATAATTTTTTTTTTAAAATTATTGATTGTTTTTCCCTGTTGAATTGGTTGTCTTAATGGCAAATGATTCGCAGGGGAGTGTCAGTAATTTTTAAAAAGACCTTTTTTAAAATTAAACTTTTTTGTATTCATTTGTCTAAAATTATTTTTATAATATAAAAAC
>BoerG_24725;Caecomyces
ATTAAAAAATTGGACTCCATTGGTGAGTTCATTAATAATCCTACCCTTTGTGAATTTGTTTGTTTGAATAATTTTTTTTCCAAAAAAAATTATTGAATGTCTTTCCTTGTTTTGGTGGAGCTTGTAAAGTGAAACCAGGCAGGGGAATGGCAAACAATAATTATTTTTGAAAAAGACCTTTTTTTAAATTAAACTTTTTGTATTCATTTGTCTAAAATTAATTTTATAATATAAAAAC
>BoerG_24764;Agriosomyces
AATGAAGAAACTTTTTAGGGAGTAGATTTTAATAAATAATTATTTTTTTTTGAAAAGACCTTTTTTTAAAATTAACTTTTTGTATTCATTTGTCTAAAATTTTTTAAATAATAATTTAAAAAC
>BoerG_2480;Piromyces
ATTAATAAATGGTCTACGTTTTTTTAAGTAGACGCTTAATAATCCTACCCTTTGTGAATTTGTTGTTTTGAAATAATTTTTTTTTAAAATTATTGATTGTCTTTCCCTGTTGAATTGGTTGTCTTAATGGCAAATGATTCGCAGGGGAGTGTCAGTAATTTTTAAAAAGACCTTTTTTAAAATTAAACTTTTTGTATTCATTTGTCTAAAATTATTTTTATAATATAAAAAC
>BoerG_24857;Caecomyces
ATTAAAAATTGGACTCCATTGTGAGTTCATTAATAATCCCTACCTTTGTGAATTTGTTTGTTTGAATAATTTTTTTTCCAAAAAAATTATTGAATGTCTTTCCTTGTTTTGGTGGAGCTGTAAAGTGAAACAGGCAGGGGAATGGCAACAATAATTATTTTGAAAAAGACCTTTTTTAAAATTAAACTTTTTGTATTCATTTGTCTAAAATTAATTTTATAATATAAAAC
>BoerG_24858;Agriosomyces
AATGAAGAAACTTTTTAGGGAGTAGATTTTAATAAATAATTATTTTTTTTGAAAGACCTTTTTTTAAAATTAACTTTTTGTATTCATTTGTCTAAAATTTTTTAAATAATAATTTAAAAAC
>BoerG_24888;Caecomyces
ATTAAAAAATTGGACTCCATTGGTGAGTTCATTAATAATCCCTACCCTTTGTGAATTTGTTTGTTTGAATAATTTTTTTTCCAAAAAAAATTATTGAATGTCTTTCCTTGTTTTGGTGGAGCTTGTAAAGTGAAACCAGGCAGGGGAATGGCAAACAATAATTATTTTTGAAAAAGACCTTTTTTTAAAATTAAACTTTTTGTATTCATTTGTCTAAAATTAATTTTTATAATATAAAAAC
>BoerG_24905;Piromyces
ATTAATAAATGGTCTACGTTTTTTTAAGTAGACGCTTAATAATCCTACCCTTTGTGAATTTGTTGTTTTGAAATAATTTTTTTTTAAAATTATTGATTGTCTTTCCCTGTTGAATTGGTTGTCTTAATGGCAAATGATTCGCAGGGGAGTGTCAGTAATTTTTAAAAAGACCTTTTTTAAAATTAAACTTTTTGTATTCATTTGTCTAAAAATTATTTTTATAATATAAAAAC
>BoerG_24912;Caecomyces
ATTAAAAAATTGGACTCCATTGGTGAGTTCATTAATAATCCTACCCTTTGTGAATTTGTTTGTTTGAATAATTTTTTTTCCAAAAAAAATTATTGAATGTCTTTCCCTGTTTTGGTGGGGCTTGTAAAGTGAAACCAGGCAGGGGAATGGCAAACAATAATTATTTCTGAAAAAGACCTTTTTTAAAATTAAACTTTTTGTATTCATTTGTCTAAAATTATTTTTACAATATAAAAAC
>BoerG_24913;Piromyces
ATTAATAAATGGTCTACGTTTTTTTAAGTAGACGCTTAATAATCCTACCCTTTGTGAATTTGTTGTTTTGAAATAATTTTTTTTTAAAATTATTGATTGTCTTTCCCTGTTGAATTGGTTGTCTTAATGGCAAATGATTCGCAGGGGAGTGTCAGTAATTTTTAAAAAGACCTTTTTTAAAATTAAACTTTTTTGTATTCATTTGTCTAAAATTATTTTTATAATATAAAAAC
>BoerG_2500;Piromyces
ATTAATAAATGGTCTACGTTTTTTTAAGTAGACGCTTAATAATCCTACCCTTTGTGAATTTGTTGTTTTGAAATAATTTTTTTTAAAATTATTGATTGTCTTTCCCTGTTGAATTGGTTGTCTTAATGGCAAATGATTCGCAGGGGAGTGTCAGTAATTTTTAAAAAGACCTTTTTTAAAATTAAACTTTTTTGTATTCATTCGTCTAAAATTATTTTTATAATATAAAAAC
>BoerG_25109;Piromyces
ATTAAAAAATTGGACTCCATTGGTGAGTTCATTAATAATCCCTACCTTTGTGAATTTGTTTGTTTGAATAATTTTTTTTCCAAAAAAAATTATTGAATGTCTTTCCTTGTTTTGGTGGAGCTTGTAAAGTGAAACCAGGCAGGGGAATGGCAAACAATAATTATTTTTGAAAAAGACCTTTTTTTAAAATTAAACTTTTTGTATTCATTTGTCTAAAATTAATTTTTATAATATAAAAAC
>BoerG_25127;Caecomyces
GTTTGTTTGAATAATTTTTTTTCCAAAAAAATTATTGAATGTCTTTCCCTGTTTTGGTGGAGCTTGTAAAGTGAAACCAGGCAGGGGAATGGCAAACAATAATTATTTTTGAAAAAGACCTTTTTAAAATTAAACTTTTGTATTCATTTGTCTAAAATTATTTTTATAATATAAAAAC
>BoerG_25252;Piromyces
ATTAATAAATGGTCTACGTTTTTTTAAGTAGACGCTTAATAATCCTACCCTTTGTGAATTTGTTGTTTTGAAATAATTTTTTTTTAAAATTATTGATTGTCTTTCCCTGTTGAATTGGTTGTCTTAATGGCAAATGATTCGCAGGGGAGTGTCAGTAATTTTTAAAAAGACCTTTTTTAAAATTAAACTTTTTTGTATTCATTTGTCTAAAATTATTTTTATAATATAAAAAC
>BoerG_25355;Piromyces
ATTAATAAATGGTCTACGTTTTTTTAAGTAGACGCTTAATAATCCTACCCTTTGTGAATTTGTTGTTTTGAAATAATTTTTTTTTAAAATTATTGATTGTCTTTCCCTGTTGAATTGGTTGTCTTAATGGCAAATGATTCGCAGGGGAGTGTCAGTAATTTTTAAAAAGACCTTTTTTAAAATTAAACTTTTTTGTATTCATTTGTCTAAAATTATTTTTATAATATAAAAAC
>BoerG_25384;Agriosomyces
AATGAAGAGATTGGTTTTAGGGAGTAGATTTTAATAAATAATTATTTTTTTGAAAAGACCTTTTTTAAAATTAACTTTTTGTATTCATTTGTCTAAAATTTTTTAAATAATAATTTAAAAAC
>BoerG_25393;Piromyces
ATTAATAAATGGTCTACGTTTTTTTAAGTAGACGCTTAATAATCCTACCCCTTTGTGAATTTGTTGTTTTGAAATAATTTTTTTTTAAAATTATTGATTGTCTTTCCCCGTTGAATTGGTTGTCTTAATGGCAAATGATTCGCAGGGGAGTGTCAGTAATTTTTAAAAAGACCTTTTTTAAAATTAAACTTTTTTGTATTCATTTGTCTAAAATTATTTTTATAATATAAAAAC
>BoerG_2540;Piromyces
ATTAATAAATGGTCTACGTTTTTTTAAGTAGACGCTTAATAATCCTACCCTTTGTGAATTTGTTGTTTTGAAATAATTTTTTTTTAAAATTATTGATTGTCTTTCCCTGTTGAATTGGTTGTCTTAATGGCAAATGATTCGCAGGGGAGTGTCAGTAATTTTTAAAAAGACCTTTTTTAAAATTAAACTTTTTGTATTCATTTGTCTAAAATTATTTTTATAATATAAAAAC
>BoerG_2543;Piromyces
ATTAATAAATGGTCTACGTTTTTTTAAGTAGACGCTTAATAATCCTACCCTTTGTGAATTTGCTGTTTTGAAATAATTTTTTTTTAAAATTATTGATTGTCTTTCCCTGTTGAATTGGTTGTCTTAATGGCAAATGATTCGCAGGGGAGTGTCAGTAATTTTTAAAAAGACCTTTTTTAAAATTAAACTTTTTTGTATTCATTTGTCTAAAATTATTTTTATAATATAAAAAC
>BoerG_25432;Caecomyces
ATTAAAAAATTGGACTCCATTGGTGAGTTCATTAATAATCCCTACCCTTTGTGAATTTGTTTGTTTGAATAATTTTTTTCCAAAAAAAATTATTGAATGTCTTTCCTTGTTTTGGTGGAGCTTGTAAAGTGAAACCAGGCAGGGGAATGGCGAACAATAATTATTTTGAAAAAGACCTTTTTTTAAAATTAAACTTTTTGTATTCATTTGTCTAAAATTAATTTTTATAATATAAAAAC
>BoerG_25510;Caecomyces
ATTAAAAAATTGGACTCCATTGGTGAGTTCATTAATAATCCTACCCTTTGTGAATTTGTTTGTTTGAATAATTTTTTTTCCAAAAAAAATTATTGAATGTCTTTCCCTGTTTTGGTGGAGCTTGTAAAGTGAAACCAGGCAGGGGAATGGCAAACAATAATTATTTTTGAAAAAGACCTTTTTTAAAATTAAACTTTTTGTATTCATTTGTCTAACATTATTTTTATAATATAAAAAC
>BoerG_25590;Piromyces
ATTAATAAATGGTCTACGTTTTTTTAAGTAGACGCTTAATAATCCTACCCTTTGTGAATTTGTTGTTTTGAAATAATTTTTTTTTAAAATTATTGATTGTCTTTCCCTGTTGAATTGGTTGTCTTAATGGCAAATGATTCGCAGGGGAGTGTCAGTAATTTTTAAAAAGACCTTTTTTAAAATTAAACTTTTTTGTATTCATTTGTCTAAAATTATTTTTATAATATAAAAAC
>BoerG_25608;Piromyces
ATTAATAAATGGTCTACGTTTTTTTAAGTAGACGCTTAATAATCCTACCCTTTGTGAATTTGTTGTTTTGAAATAATTTTTTTTTAAAATTATTGATTGTCTTTCCCTGTTGAATTGGTTGTCTTAATGGCAAATGATTCGCAGGGGAGTGTCAGTAATTTTTAAAAAGACCTTTTTTAAAATTAAACTTTTTGTATTCATTTGTCTAAAATTATTTTTATAATATAAAAAC
>BoerG_25636;Agriosomyces
AATGAAGAAACTTTTTAGGGAGTAGATTTTAATAAATAATTATTTTTTTTTGAAAAGACCTTTTTTTAAAATTAACTTTTTGTATTCATTTGTCTAAAATTTTTTAAATAATAATTTAAAAAC
>BoerG_25694;Caecomyces
ATTAAAAATTGGACTCCATTGGTGAGTTCATTAATAATCCTACCCTTTGTGAATTTGTTTGTTTGAATAATTTTTTTTCCAAAAAAAATTATTGAATGTCTTTCCCTGTTTTGGTGGAGCTTGTAAAGTGAAACCAGGCAGGGAATGGCAAACAATAATTATTTTTGAAAAAGACCTTTTTTAAAATTAAACTTTTGTATTCATTTGTCTAAAATTATTTTTATAATATAAAAAC
>BoerG_25709;Caecomyces
ATTAAAAAATTGGACTCCATTGGTGAGTTCATTAATAATCCTACCCTTTGTGAATTTGTTTGTTTGAATAATTTTTTTTCCAAAAAAATTATTGAATGTCTTTCCCTGTTTTGGTGGAGCTTGTAAAGTGAAACCAGGCAGGGGAATGGCAAACAATAATTATTTTTGAAAAAGACCTTTTTTTAAAATTAACTTTTTTGTATTCATTTGTCTAAAATTATTTTTATAATATAAAAACA
>BoerG_25749;Piromyces
ATTAATAAATGGTCTACGTTTTTTAAGTAGACGCTTAATAATCCTACCTTTGTGAATTTGTTGTTTTGAAATAATTTTTTTTAAAATTATTGATTGTCTTTCCCTGTTGAATTGGTTGTCTTAATGGCAAATGATTCGCAGGGAGTGTCAGTAATTTTAAAAGACCTTTTTTAAAATTAAACTTTTTTGTATTCATTTGTCTAAATTATTTTTATAATATAAAAAC
>BoerG_25826;Piromyces
ATTAATAAATGGTCTACGTTTTTTTAAGTAGACGCTTAATAATCCTACCCTTTGTGAATTTGTTGTTTTGAAATAATTTTTTTTAAAATTATTGATTGTCTTTCCCTGTTGAATTGGTTGTCTTAATGGCAAATGATTCGCAGGGAGTGTCAGTAATTTTTAAAAGACCTTTTTTAAATTAAACTTTTGTATTCATTTGTCTAAAATTATTTTTATAATATAAAAAC
>BoerG_25869;Piromyces
ATTAATAATGGTCTACGTTTTTTAAGTAGACGCTTAATAATCCTACCCTTTGTGAATTTGTTGTTTTGAAATAATTTTTTTTAAAAATTATTGATTGTCTTTCCCTGTTGAATTGGTTGTCTTAATGGCAAATGATTCGCAGGGGAGTGTCAGTAATTTTTAAAAAGACCTTTTTTAAAATTAAACTTTTTGTATTCATTTGTCTAAAAATTATTTTTATAATATAAAAAC
>BoerG_25908;Piromyces
ATTAATAAATGGTCTACGTTTTTTTAAGTAGACGCTTAATAATCCTACCCTTTGTGAATTTGTTGTTTTGAAATAATTTTTTTTTAAAATTATTGATTGTCTTTCCCTGTTGAATTGGTTGTCTTAATGGCAAATGATTCGCAGGGGAGTGTCAGTAATTTTTAAAAAGACCTTTTTTAAAATTAAACTTTTTTGTATTCATTTGTCTAAAATTATTTTTATAATATAAAAAC
>BoerG_25983;Piromyces
ATTAATAAATGGTCTACGTTTTTCTAAGTAGACGCTTAATAATCCTACCCTTTGTGGATTTGTTGTTTTGAAATAATTTTTTTTAAAATTATTGATTGTCTTTCCCTGTTGAATTGGTTGTCTTAATGGCAAATGATTCGCAGGGGAGTGTCAGTAATTTTTAAAAAGACCTTTTTTAAAATTAAACTTTTTTGTATTCATTTGTCTAAAATTATTTTTATAATATAAAAAC
>BoerG_25985;Piromyces
ATTAATGAATGGTCTACGTTTTTTTAAGTAGACGCTTAATAATCCTACCCTTTGTGATTTGTTGTTTTGAAATAATTTTTTTTTAAAATTATTGATTGTCTTTCCCTGTTGAATTGGTTGTCTTAATGGCAAATGATTCGCAGGGGAGTGTCAGTAATTTTTAAAAAGACCTTTTTTAAAATTAAACTTTTTGTATTCATTTGTCTAAAATTATTTTTATAATATAAAAAC
>BoerG_26030;Piromyces
ATTAATAAATGGTCTACGTTTTTTTAAGTAGACGCTTAATAATCCTACCCTTTGTGAATTTGTTGTTTTGAAATAATTTTTTTTTAAAATTATTGATTGTCTTTCCCTGTTGAATTGGTTGTCTTAATGGCAAATGATTCGCAGGGGAGTGTCAGTAATTTTTAAAAAGACCTTTTTTAAAATTAAACTTTTTTGTATTCATTTGTCTAAAATTATTTTTATAATATAAAAAC
>BoerG_26060;Piromyces
ATTAAAAAATTGGACTCCATTGGTGAGTTCATTAATAATCCCTACCCTTTGTGAATTTGTTTGTTTGAATAATTTTTTTTCCAAAAAAAAATTATTGAATGTCTTTCCTTGTTTTGGTGGAGCTTGTAAAGTGAAACCAGGCAGGGGAATGGCAAACAATAATTATTTTTGAAAAAGACCTTTTTTTAAAATTAAACTTTTTGTATTCATTTGTCTAAAATTAATTTTTATAATATAAAAAC
>BoerG_26097;Caecomyces
ATTAAAAAATTGGACTCCATTGGTGAGTTCATTAATAATCCTACCCTTTGTGAATTTGTTTGTTTGAATAATTTTTTTTCCAAAAAAAATTATTGAATGTCTTTCCCTGTTTTGGTGGAGCTTGTAAAGTGAAACCAGGCAGGGGAATGGCATACAATAATTATTTTTGAAAAAGACCTTTTTTAAAATTAAACTTTTGCATTCATTTGTCTAAAATTATTTTTATAATATAAAAAC
>BoerG_2612;Agriosomyces
AATGAAGAAACTTTTTAGGGAGTAGATTTTAATAAATAATTATTTTTTTTTGAAAAGACCTTTTTTTAAAATTAACTTTTTGTATTCATTTGTCTAAAATTTTTTAAATAATAATTTAAAGAC
>BoerG_26194;Piromyces
ATTAATAAATGGTCTACGTTTTTTAAGTAGACGCTTAATAATCCTACCCTTTGTGAATTTGTTGTTTTGAAATAATTTTTTTTTAAAATTACTGATTGTCTTTCCCTGTTGAATTGGTTGTCTTAATGGCAAATGATTCGCAGGGGAGTGTCAGTAATTTTTAAAAAGACCTTTTTTAAAATTAAACTTTTTTGTATTCATTTGTCTAAAATTATTTTTATAATATAAAAAC
>BoerG_26247;Piromyces
ATTAATAAATGGTCTACGTTTTTTTAAGTAGACGCTTAATAATCCTACCCTTTGTGAATTTGTTGTTTTGAAATAATTTTTTTTTAAAATTATTGATTGTCTTTCCCTGTTGAATTGGTTGTCTTAATGGCAAATGATTCGCAGGGGAAGTGTCAGTAATTTTCAAAAAGACCTTTTTTAAAATTAAACTTTTTTCGTATTCATTTGTCTAAAATTATTTTTATAATATAAAAAC
>BoerG_26262;Caecomyces
ATTAAAAAATTGGACTCCATTGGTGGGTTCATTAATAATCCTACCCTTTGTGAATTTGTTTGTTTGAATAATTTTTTTTCCAAAAAAAATTATTGAATGTCTTTCCCTGTTTTGGTGGAGCTTGTAAAGTGAAACCAGGCAGGGGAATGGCAAACAATAATTATTTTTGAAAAAGACCTTTTTTAAAATTAAACTTTTTGTATTCATTTGTCTAAAATTATTTTTATAATATAAAAAC
>BoerG_26326;Piromyces
ATTAATAAATGGTCTACGTTTTTTAAGTAGACACTTAATAATCCTACCCTTTGTGAATTTGTTGTTTTGAAATAATTTTTTTTAAAATTATTGATTGTCTTTCCCTGTTGAATAGAATGTTTTCGAACATGAAATTCGCAGGGGAGTGTCAGTAATTTTTAAAAAGACCTTTTTTAAAATTAAACTTTTTGTATTCATTTGTCTAAAAATTATTTTTATAATATAAAAAC
>BoerG_26407;Piromyces
ATTAATAAATGGTCTACGTTTTTTAAGTAGACGCTTAATAATCCTACCCTTTGTGAATTTGTTGTTTTGAAATAATTTTTTTTTAAAATTATTGATTGTCTTTCCCTGTTGAATTGGTTGTCTTAATGGCAAATGATTCGCAGGGGAGTGTCAGTAATTTTTAAAAAGACCTTTTTTAAAATTAAACTTTTTTGTATTCATTTGTCTAAAATTATTTTTATAATATAAAAAC
>BoerG_2652;Piromyces
ATTAATAAATGGTCTACGTTTTTTAGTAGACGCTTAATAATCCTACCCTTTGTGAATTTGTTGTTTTGAAATAATTTTTTTTAAAATTATTGATTGTCTTTCCCTGTTGAATTGGTTGTCTTAATGGCAAATGATTCGCAGGGAGTGTCAGTAATTTTAAAAGACCTTTTTTAAATTAAACTTTTTGTATTCATTTGTCTAAAATTATTTTTATAATATAAAAAC
>BoerG_26544;Piromyces
ATTAATAAATGGTCTACGTTTTTTTAAGTAGACGCTTAATAATCCTACCCTTTGTGAATTTGTTGTTTTGAAATAATTTTTTTTAAAATTATTGATTGTCTTTCCCTGTTGAATTGGTTGTCTTAATGGCAAATGATTCGCAGGGGAGTGTCAGTAATTTTTAAAAAGACCTTTTTTAAAATTAAACTTTTTGTATTCATTTGTCTAAAAATTATTTTTATAATATAAAAAC
>BoerG_26599;Agriosomyces
AATGAAGAGATTGGTTTTAGGGAGTAGATTTTAATAAATAATTATTTTTTCGAAAAGACCTTTTTTAAAATTAACTTTTTGTATTCATTTGTCTAAAATTTTTTAAATAATAATTTAAAAAC
>BoerG_26735;Piromyces
ATTAATAAATGGTCTACGTTTTTTTAAGTAGACGCTTAATAATCCTACCCTTTGTGAATTTGTTGTTTTGAAATAATTTTTTTTAAAATTATTGATTGTCTTTCCTGTTGAATTGGTTGTCTTAATGGCAAATGATTCGCAGGGGAGTGTCAGTAATTTTTAAAAAGACCTTTTTTAAAATTAAACTTTTTGTATTCATTTGTCTAAAAATTATTTTTATAATATAAAAAC
>BoerG_268;Piromyces
ATTAATAAATGGTCTACGTTTTTTTAAGTAGACGCTTAATAATCCTACCCTTTGTGAATTTGTTGTTTTGAAATAATTTTTTTTTAAAATTATTGATTGTCTTTCCCTGTTGAATTGGTTGTCTTAATGGCAAATGATTCGCAGGGGAGTGTCAGTAATTTTTAAAAAGACCTTTTTTAAAATTAAACTTTTTTGTATTCATTTGTCTAAAATTATTTTTATAATATAAAAAC
>BoerG_26821;Caecomyces
ATTAAAAAATTGGACTCCATTGGTGAGTTCATTAATAATCCTACCCTTTGTGAATTTGTTTGTTTGAATAATTTTTTTTCCAAAAAAAATTATTGAATGTCTTTCCCTGTTTTGGTGGAGCTTGTAAAGTGAAACCAGGCAGGGGAATGGCAAACAATAATTATTTTTGAAAAAGACCTTTTTTAAAATTAAACTTTTTGTATTCATTTGTCTAAAATTATTTTTATAATATAAAAAC
>BoerG_26836;Piromyces
ATTAATAAATGGTCTACGTTTTTTTAAGTAGACGCTTAATAATCCTACCCTTTGTGAATTTGTTGTTTTGAAATAATTTTTTTTTAAAATTATTGATTGTCTTTCCCTGTTGAATTGGTTGTCTTAATGGCAAATGATTCGCAGGGGAGTGTCAGTAATTTTTAAAAAGACCTTTTTTAAAATTAAACTTTTTGTATTCATTGTCTAAAATTATTTTTATAATATAAAAAC
>BoerG_26993;Piromyces
ATTAATAAATGGTCTACGTTTTTTTAAGTAGACGCTTAATAATCCTACCCTTTGTGAATTTGTTGTTTTGAAATAATTTTTTTTTAAAATTATTGATTGTCTTTCCCTGTTGAATTGGTTGTCTTAATGGCAAATGATTCGCAGGGGAGTGTCAGTAATTTTTAAAAAGACCTTTTAAAATTAAACTTTTTGTATTCATTTGTCTAAAATTATTTTTATAATATAAAAAC
>BoerG_2708;Piromyces
ATTAATAAATGGTCTACGTTTTTTTAAGTAGACGCTTAATAATCCTACCCTTTGTGAATTTGTTGTTTTGAAATAATTTTTTTTTAAAATTATTGATTGTCTTTCCCTGTTGAATTGGTTGTCTTAATGGCAAATGATTCGCAGGGGAGTGTCAGTAATTTTAAAAAGACCTTTTTAAAATTAAACTTTTTTGTATTCATTTGTCTAAAATTATTTTTATAATATAAAAAC
>BoerG_27185;Piromyces
ATTAATAAATGTCTACGTTTTTTTAAGTAGACGCTTAATAATCCTACCCTTTGTGAATTTGTTTGTTTGAAATAATTTTTTTTAAAATTATTGAATGTCTTTCCCTGTTGAATTGGTTGTCTTAATGGCAAATGATTCGCAGGGAGTGTCAGTAATTTTTAAAAAAGACCTTTTTTAAATTAAACTTTTTGTATTCATTTGTCTAAAATTATTTTATAATATAAAAAC
>BoerG_27239;Caecomyces
ATTAAAAAATTGGACTCCATTGGTGAGTTCATTAATAATCCTACCCTTTGTGAATTTGTTTGTTTGAATAATTTTTTTCCAAAAAAAATTATTGAATGTCTTTCCCTGTTTTGGTGGAGCTTGTAAAGTGAAACCAGGCAGGGGAATGGCAAACAATAATTATTTTTGAAAAAGACCTTTTTAAAATTAAACTTTTTGTATTCATTTGTCTAAAATTATTTTTATAATATAAAAAC
>BoerG_2726;Piromyces
ATTAATAAATGGTCTACGTTTTTTTAAGTAGACGCTTAATAATCCTACCCTTTGTGAATTTGTTGTTTTGAAATAATTTTTTTTTAAAATTATTGATTGTCTTTCCCTGTTGAATTGGTTGTCTTAATGGCAAATGATTCGCAGGGGAGTGTCAGTAATTTTTAAAAAGACCTTTTTTAAAATTAAACTTTTTTGTATTCATTTGTCTAAAATTATTTTTATAATATAAAAAC
>BoerG_27285;Piromyces
ATTAATAAATGGTCTACGTTTTTTTAAGTAGACGCTTAATAATCCTACCCTTTGTGAATTTGTTGTTTTGAAATAATTTTTTTTTAAAATTATTGATTGTCTTTCCCTGTTGAATTGGTTGTCTTAATGGCAAATGATTCGCAGGGGAGTGTCAGTAATTTTTAAAAAGACCTTTTTTAAAATTAAACTTTTTTGTATTCATTTGTCTAAAATTATTTTTATAATATAAAAAC
>BoerG_27302;Piromyces
ATTAATAAATGGTCTACGTTTTTTTAAGTAGACGCTTAATAATCCTACCCTTTGTGAATTTGTTGTTTTGAAATAATTTTTTTTTAAAATTATTGATTGTCTTTCCCTGTTGAATTGGTTGTCTTAATGGCAAATGATTCGCAGGGGAGTGTCAGTAATTTTTAAAAAGACCTTTTTTAAAATTAAACTTTTTTGTATTCATTTGTCTAAAATTATTTTTATAATATAAAAAC
>BoerG_27404;Agriosomyces
AATGAAGAAACTTTTTAGGGAGTAGATTTTAATAAATAATTATTTTTTTTTGAAAAGACCTTTTTTTAAAATTAACTTTTTGTATTCATTTGTCTAAAATTTTTTAAATAATAATTTAAAAAC
>BoerG_27516;Piromyces
ATTAATAAATGGTCTACGTTTTTTTAAGTAGACGCTTAATAATCCTACCCTTTGTGAATTTGTTGTTTTGAAATAATTTTTTTTTAAAATTATTGATTGTCTTTCCCTGTTGAATTGGTTGTCTTAATGGCAAATGATTCGCAGGGGAGTGTCAGTAATTTTTAAAAAGACCTTTTTTAAAATTAAACTTTTTGTATTCATTTGTCTAAAGTTATTTTTATAATATAAAAAC
>BoerG_27533;Piromyces
ATTAATAAATGGTCTACGTTTTTTTAAGTAGACGCTTAATAATCCTACCCTTTGTGAATTGGTTGTTTTGAAATAATTTTTTTTAAAATTATTGATTGTCTTTCCCTGTTGGATTGGTTGACTTAATGGCAAATGATTCGCAGGGGAGTGTCAGTAATTTTTAAAAAGACCTTTTTTAAAATTAAACTTTTTGTATTCATTTGTCTAAAATTATTTTTATAATATAAAAAC
>BoerG_27544;Piromyces
ATTAATAAATGGTCTACGTTTTTTTAAGTAGACGCTTAATAATCCTACCCTTTGTGAATTTGTTGTTTTGAAATAATTTTTTTAAAATTATTGATTGTCTTTCCCTGTTGAATTGGTTGTCTTAATGGCAAATGATTCGCAGGGGAGTGTCAGTAATTTTTAAAAAGACCTTTTTTAAAATTAAACTTTTTTGTATTCATTTGTCTAAAATTATTTTTATAATATAAAAAC
>BoerG_27566;Piromyces
ATTAATAATGGTCTACGTTTTTTTAAGTAGACGCTTAATAATCCTACCCTTTGTGAATTTGTTTGTTTGAAATAATTTTTTTTTTAAAATTATTGAATGTCTTTCCCTGTTGAATTGGTTGTCTTAATGGCAAATGATTTCGCAGGGGAGTGTCAGTAATTTTTAAAAAAGACCTCTTTTTTAAATTAAACTTTTTGTATTCATTTGTCTAAAATTATTTTTATAATATAAAAAC
>BoerG_27572;Piromyces
ATTAATAAATGGTCTACGTTTTTTAAGTAGACGCTTAATAATCCTACCCTTTGTGAATTTGTTGTTTTGAAATAATTTTTTTTAAGATTACTGATTGTCTTTCCTGTTGAATTGGTTGTCTTAATGGCAAATGATTCGCAGGGGAGTGTCAGTAATTTTTAAAAAGACCTTTTTAAAATTAAACTTTTGTATTCATTTGTCTAAAAATTATTTTATAATATAAAAAC
>BoerG_27592;Piromyces
ATTAATAAATGGTCTACGTTTTTTTAAGTAGACGCTTAATAATCCTACCCTTTGTGAATTTGTTGTTTTGAAATAATTTTTTTTAAAATTATTGATTGTCTTTCCCTGTTGAATTGGTTGTCTTAATGGCAAATGATTCGCAGGGGAGTGTCAGTAATTTTTAAAAAGACCTTTTTTAAAATTAAACTTTTTTGTATTCATTTGTCTAAAATTATTTTTATAATATAAAAAC
>BoerG_27730;Piromyces
ATTAATAAATGGTCTACGTTTTTTTAAGTAGACGCTTAATAATCCTACCTTTGTGAATTTGTTGTTTTGAAGTAATTTTTTTTTTAAAATTATTGATTGTCTTTCCCTGTTGAATTGGTTGTCTTAATGGCAAATGATTCGCAGGGGAGTGTCAGTAATTTTTAAAAAGACTTTTTTAAAATTAAACTTTTTGTATTCATTTGTCTAAAAATTATTTTTATAATATGAAGAC
>BoerG_27757;Caecomyces
ATTAAAAAATTGGACTCCATTGGTGAGTTCATTAATATTCCCTACCCTTTGTGAATTTGTTTGTTTGAATAATTTTTTTTCCAAAAAAAATTATTGAATGTCTTTCCTTGTTTTGGTGGAGCTTGTAAAGTGAAACCAGGCAGGGGAATGGCAAACAATAATTATTTTTGAAAAAGACCTTTTTTTAAAATTAAACTTTTTGTATTCATTTGTCTAAAATTAATTTTTATAATATAAAAC
>BoerG_27846;Piromyces
ATTAATAAATGGTCTACGTTTTTTTAAGTAGACGCTTAATAATCCTACCCTTTGTGAATTTGTTGTTTTGAAATAATTTTTTTTTAAAATTATTGATTGTCTTTCCCTGTTGAATTGGTTGTCTTAATGGCAAATGATTCGCAGGGGAGTGTCAGTAATTTTTAAAAAGACCTTTTTTAAAATTAAACTTTTTGTATTCATTTGTCTAAAATTATTTTTATAATATAAAAAC
>BoerG_27861;Caecomyces
ATTAAAAAATTGGACTCCATTGGTGAGTTCATTAATAATCCTACCCTTTGTGAATTTGTTTGTTTGAATAATTTTTTTTCCAAAAAAAATTATTGAATGTCTTTCCCTGTTTTGGTGGAGCTTGTAAAGTGAAACCAGGCAGGGGAATGGCAAACAATAATTATTTTTGAAAAAGACCTTTTTTAAAATTAAACTTTTTGTATTCATTTGTCTAAAATTATTTTTATAATATAAAAAC
>BoerG_27957;Piromyces
ATTAATAAATGGTCTACGCTTTTTAAGTAGACGCTTAATAATCCTACCCTTTGTGAATTTGTTGTTTTGAAATAATTTTTTTTAAAATTATTGATTGTCTTTCCCTGTTGAATTGGTTGTCTTAATGGCAAATGATTCGCAGGGAGTGTCAGTAATTTTTAAAAAGACCTTTTTTAAAATTAAACTTTTTGTATTCATTTGTCTAAAAATTATTTTATAATATAAAAC
>BoerG_28015;Piromyces
ATTAATAAATGGTCTACGTTTTTTAAGTAGACGCTTAATAATCCTACCCTTTGTGAATTTGTTGTTTTGAAATAATTTTTTTTTAAAATTATTGATTGTCTTTCCCTGTTGAATTGGTTGTCTTAATGGCAAATGATTCGCAGGGGAGTGTCAGTAATTTTTAAAAAGACCTTTTTTAAAATTAAACTTTTTGTATTCATTTGTCTAAAAATTATTTTTATAATATAAAAAC
>BoerG_2807;Piromyces
ATTAGTAAATGGTCTACGTTTTTTTAAGTAGACGCTTAATAATCCTACCCTTTGTGAATTTGTTGTTTTGAAATAATTTTTTTTTAAAATTATTGATTGTCTTTCCCTGTTGAATTGGTTGTCTTAATGGCAAATGATTCGCAGGGGAGTGTCAGTAATTTTTAAAAAGACCTTTTTTAAAATTAAACTTTTTGTATTCATTTGTCTAAAAATTATTTTTATAATATAAAAAC
>BoerG_28103;Piromyces
ATTAATAAATGGTCTACGTTTTTTTAAGTAGACGCTTAATAATCCTACCCTTTGTGAATTTGTTGTTTTGAAATAATTTTTTTTAAAATTATTGATTGTCTTCCCTGTTGAATTGGTTGTCTTAATGGCAAATGATTCGCAGGGAGTGTCAGTAATTTTAAAAAGACCTTTTTTAAAATTAAACTTTTTTGTATTCATTTGTCTAAAATTATTTTTATAATATAAAAAC
>BoerG_28131;Agriosomyces
AATGAAGAAACTTTTTAGGGAGTAGATTTTAATAAATAATTATTTTTTTTTGAAAAGACCTTTTTTTAAAATTAACTTTTTGTATTCATTTGTCTAAAATTTTTAAATAATAATTTAAAAAC
>BoerG_2834;Piromyces
ATTAATAAATGGTCTACGTTTTTTTAAGTAGACGCTTAATAATCCTACCCTTTGTGAATTTGTTGTTTTGAAATAATTTTTTTTTAAAATTATTGATTGTCTTTCCCTGTTGAATTGGTTGTCTTAATGGCAAATGATTCGCAGGGGAGTGTCAGTAATTTTTAAAAAGACCTTTTTTAAAATTAAACTTTTTTGTATTCATTTGTCTAAAATTATTTTTATAATATAAAAAC
>BoerG_28384;Piromyces
ATTAATAAATGGTCTACGTTTTTTTAAGTAGACGCTTAATAATCCTACCCTTTGTGAATTTGTTGTTTTGAAATAATTTTTTTTTAAAATTATTGATTGTCTTTCCCTGTTGAATTGGTTGTCTTAATGGCAAATGATTCGCAGGGGAGTGTCAGTAATTTTTAAAAAGACCTTTTTTAAAATTAAACTTTTTTGTATTCATTTGTCTAAAATTATTTTTATAATATAAAAAC
>BoerG_28455;Piromyces
ATTAATAAATGGTCTACGTTTTTTAAGTAGACGCTTAATAATCCTACCCTTTGTGAATTTGTTGTTTTGAAATAATTTTTTTTAAAATTATTGATTGCTTTCCCTGTTGAATTGGTTGTCTTAATGGCAAATGATTCGCAGGGGAGTGTCAGTAATTTTTAAAAAGACCTTTTTTAAAATTAAACTTTTTGTATTCATTTGTCTAAAATTATTTTTATAATATAAAAAC
>BoerG_28469;Caecomyces
ATTAAAAATTGGACTCCATTGGTGAGTTCATTAATATCCCTACCCTTGTGAATTTGTTTGTTTGAATAATTTTTTTTCCAAAAAAATTATTGAATGTCTTTCTTGTTTTGGTGGAGCTTGTAAAGTGAAACCAGGCAGGGGAATGGCAAACAATAATATTTTTGAAAAGACCTTTTTTTAAAATTAAACTTTTTGTATTCATTTGTCTAAAATTAATTTCTATAATATAAAAC
>BoerG_28546;Caecomyces
ATTAAAAAATGGACTCCATTGGTGAGTTCATTAATAATCCCTACCCTTTGTGAATTTGTTTGTTTGAATATTTTTCTCCAAAAAAATTATTGAATGTCTTTCCTTGTTTTGGTGGAGCTTGTAAGTGAAACCAGGCAGGGGGAATGGCAAACAATAATTATTTTGAAAAAGACCTTTTTTTAAAATTAACTTTTGTATTCATTGTCTAAAATATTTTATAATATAAAAAC
>BoerG_28880;Caecomyces
ATTAAAAATTGGACTCCATTGGTGAGTTCATTAATAATCCCTACCTTTGTGAATTTGTTTGTTTTGAATAATTTTTTTCCAAAAAATTATTGAATGTCTTTCCTGTTTTGGTGGAGCTTGTAAAGTGAAACCAGGCAGGGGAATGGCAAACAATAATTATTTTGAAAAGACCTTTTTTTAAATTAAACTTTTTGTATTCATTTGTCTAAAATTAATTTTTATAATATAAAAAC
>BoerG_28886;Caecomyces
ATTAAAAATTGGACTCCATTGGTGAGTTCATTAATAATCCCTACCCTTTGTGAATTTGTTTGTTTGAATAATTTTTTTCCAAAAAAATTATTGAATGCCTTTCCTTGTTTTGGTGGAGCTTGTAAAGTGAAACCAGGCAGGGGAATGGCAAACAATAATTATTTTTGAAAAAGACCTTTTTTTAAAATTAAACTTTTTGTATTCATTTGTCTAAAATTAATTTTTATAATATAAAAAC
>BoerG_28917;Piromyces
ATTAATAAATGGTCTACGTTTTTTAAGTAGACGCTTAATAATCCTACCCTTTGTGAATTTGTTGTTTTGAAATAATTTTTTTTTAAAATTATTGATTGTCTTTCCCTGTTGAATTGGTTGTCTTAATGGCAAATGATTCGCAGGGGAGTGTCAGTAATTTTTAAAAAGACCTTTTTTAAAATTAAACTTTTTGTATTCATTTGTCTAAAATCATTTTTATAATATAAGAAC
>BoerG_28920;Piromyces
ATTAATAAATGGTCTACGTTTTTTTAAGTAGACGCTTAATAATCCTACCCTTTGTGAATTTGTTGTTTTGAAATAATTTTTTTTTTAAAATTATTGATTGTCTTTCCCTGTTGAATTGGTTGTCTTAATGGCAAATGATTCGCAGGGGAGTGTCAGTAATTTTTAAAAAGACCTTTTTTAAAATTAAACTTTTTTGTATTCATTTGTCTAAAATTATTTTTATAATATAAAAAC
>BoerG_2899;Piromyces
ATTAATAAATGGTCTACGTTTTTTTAAGTAGACGCTTAATAATCCTACCCTTTGTGAATTTGTTGTTTTGAAATAATTTTTTTTTAAAATTATTGATTGTCTTTCCCTGTTGAATTGGTTGTCTTAATGGCAAATGATTCGCAGGGGAGTGTCAGTAATTTTTAAAAAGACCTTTTTTAAAATTAAACTTTTTGTATTCATTTGTCTAAAAATTATTTTTATAATACAAAAAC
>BoerG_28990;Piromyces
ATTAATAAATGGTCTACGTTTTTTTAAGTAGACGCTTAATAATCCTACCCTTTGTGAATTTGTTGTTTTGAAATAATTTTTTTTTAAAATTATTGATTGTCTTTCCCTGTTGAATTGGTTGTCTTAATGGCAAATGATTCGCAGGGGAGTGTCAGTAATTTTTAAAAAGACCTTTTTTAAAATTAAACTTTTGTATTCATTTGTCTAAAGTTATTTTTATAATATAAAAAC
>BoerG_29022;Caecomyces
ATTAAAAAATTGGACTCCATTGGTGAGTTCATTAATAATCCCTACCCTTTGTGAATTTGTTTGTTTGAATAATTTTTTTTCCAAAAAAAATTATTGAATGTCTTTCCTTGTTTTGGTGGAGCTTGTAAAGTGAAACCAGGCAGGGGAATGGCAAACAATAATTATTTTTGAAAAAGACCTTTTTTTAAAACTAAACTTTTTGTATTCATTTGTCTAAAATTAATTTTTATAATATAAAAAC
>BoerG_291;Piromyces
ATTAATAAATGGTCTACGTTTTTTTAAGTAGACGCTTAATAATCCTACCCTTTGTGAATTTGTTGTTTTGAAATAATTTTTTTTAAAATTATTGATTGTCTTTCCCTGTTGAATTGGTTGTCTTAATGGCAAATGATTCGCAGGGGAGTGTCAGTAATTTTTAAAAAGACCTTTTTTAAAATTAAACTTTTTGTATTCATTTGTCTAAAAATTATTTTTATAATATAAAAAC
>BoerG_29115;Caecomyces
ATTAAAAAATTGGACTCCATTGGTGAGTTCATTAATAATCCCTACCCTTTGTGAATTTGTTTGTTTGAATAATTTTTTTTCCAAAAAAAATTATTGAATGTCTTTCCTTGTTTTGGTGGAGCTTGTAAAGTGAAACCAGGCAGGGAATGGCAAACAATAATTATTTTTGAAAAAGACCTTTTTTTAAAATTAAACTTTTTGTATTCATTTGTCTAAAATTAATTTTTATAATATAAAAAC
>BoerG_29123;Piromyces
ATTAATAAATGGTCTACGTTTTTTAAGTAGACGCTTAATAATCCTACCCTTTGTGAATTTGTTGTTTTGAAATAATTTTTTTTAAAATTATTGATTGTCTTTCCCTGTTGAATTGGTTGTCTTAATGGCAAATGATTCGCAGGGAGTGTCAGTAATTTTTAAAAAGACCTTTTTTAAAATTAAACTTTTTGTATTCATTTGTCTAAAAATTATTTTTATAATATAAAAAC
>BoerG_29187;Piromyces
ATTAATAAATGGTCTACGTTTTTTAAGTAGACACTTAATATCCTACCTTTGTGAATTTGTTGTTTTGAAATAATTTTTTTTAAATTATTGATTGTCTTTCCCTGTTGAATAGAATGTTTTCGAACATGAAATTCGCAGGGGAGTGTCAGTAATTTTTAAAAAGACCTTTTTTAAAATTAAACTTTTGTATTCATTTGTCTAAAAATTATTTTATAATATAAAAAC
>BoerG_29192;Piromyces
ATTAATAAATGGTCTACGTTTTTTTAAGTAGACGCTTAATAATCCTACCCTTTGTGAATTTGTTGTTTTGAAATAATTTTTTTTTAAAATTATTGATTGTCTTTCCCTGTTGAATTGGTTGTCTTAATGGCAATGATTCGCAGGGGAGTGTCAGTAATTTTTAAAAAGACCTTTTTTAAAATTAAACTTTTTGTATTCATTTGTCTAAAATTATTTTTATAATATAAAAAC
>BoerG_29210;Piromyces
ATTAATAAATGGTCTACGTTTTTTTAAGTAGACGCTTAATAATCCTACCCTTTGTGAATTTGTTGTTTTGAAATAATTTTTTTTAAAATTATTGATTGTCTTTCCTGTTGAATTGGTTGTCTTAATGGCAAATGATTCGCAGGGAGTGTCAGTAATTTTTAAAAGACCTTTTTAAAATTAAACTTTTTGTATTCATTTGTCTAAAATTATTTTATAATATAAAAAC
>BoerG_29214;Caecomyces
ATTAAAAAATTGGACTCCATTGGTGAGTTCATCAATAATCCCTACCCTTTGTGAATTTGTTTGTTTGAATAATTTTTTTTCCAAAAAAAATTATTGAATGTCTTTCCTTGTTTTGGTGGAGCTTGTAAAGTGAAACCAGGCAGGGGAATGGCAAACAATAATTATTTTTGAAAAAGACCTTTTTTTAAAATTAAACTTTTTGTATTCATTTGTCTAAAATTAATTTTTATAATATAAAAAC
>BoerG_29248;Piromyces
ATTAATAAATGGTCTACGTTTTTTTAAGTAGACGCTTAATAATCCTACCCTTTGTGAATTTGTTGTTTTGAAATAATTTTTTTTTAAAATTATTGATTGTCTTTCCCTGTTGAATTGGTTGTCTTAATGGCAAATGATTCGCAGGGGAGTGTCAGTAATTTTTAAAAAGACCTTTTTTAAAATTAAACTTTTTGTATTCATTTGTCTAAAAATTATTTTTATAATATAAAAAC
>BoerG_29308;Piromyces
ATTAATAAATGGTCTACGTTTTTTAAGTAGACGCTTAATAATCCTACCCTTTGTGAATTTGTTGTTTTGAAATAATTTTTTTTTAAAATTATTGATTGTCTTTCCCTGTTGAATTGGTTGTCTTAATGGCAAATGATTCGCAGGGGAGTGTCAGTAATTTTTAAAAAGACCTTTTTTAAAATTAAACTTTTTTGTATTCATTTGTCTAAAATTATTTTTATAATATAAAAAC
>BoerG_29360;Piromyces
ATTAATAAATGGTCTACGTTTTTTTAAGTAGACGCTTAATAATCCTACCCTTTGTGAATTTGTTGTTTTGAAATAATTTTTTTTTAAAATTATTGATTGTCTTTCCCTGTTGAATTGGTTGTCTTAATGGCAAATGATTCGCAGGGGAGTGTCAGTAATTTTTAAAAAGACCTTTTTTAAAATTAAACTTTTTTGTATTCATTTGTCTAAAATTATTTTTATAATATAAAAAC
>BoerG_29455;Caecomyces
ATTAAAAATTGGACTCCATTGGTGAGTTCATTAATAATCCCTACCTTTGTGAATTTGTTTGTTTGAATAATTTTTTTTCCAAAAAAAATTATTGAATGTCTTTCCTTGTTTTGGTGGAGCTTGTAAAGTGAAACCAGGCAGGGGAATGGCAAACAATAATTATTTTTGAAAAAGACCTTTTTTTAAAATTAAACTTTTTGTATTCATTTGTCTAAAATTAATTTTTATAATATAAAAAC
>BoerG_29606;Caecomyces
ATTAATAAATGGTCTCCATTTAGTAGTCACTTAATAATCCTACCCTTTGTGAATTTGTTTGTTTGGAATAATTTTTTTTCAAAAATTATTGATGTCTTTCCCTGTTATTGGTGGCTATGGCAAAGTGAATCGCAGGGGAATGGCAACATAATTTTTTAAAAAGACCTTTTTTAAAATTAAACTCTTTGTATTCATTTGTCTAAAATTATTTTTATAATATAAAAAC
>BoerG_2961;Caecomyces
ATTAAAAAATTGGACTCCATTGGTGAGTTCATTAATAATCCTACCCTTTGTGAATTTGTTTGTTTGAATAATTTTTTTTCCAAAAAAAATTATTGAATGTCTTTCCTTGTTTTGGTGGAGCTTGTAAAGTGAAACCAGGCAGGGGAATGGCAAACAATAATTATTTTTGAAAAAGACCTTTTTTTAAAATTAACTTTTTGTATTCATTTGTCTAAAATTAATTTTTATAATATAAAAAC
>BoerG_29647;Caecomyces
ATTAAAAAATTGGACTCCATTGGTGAGTCATTAATAATCCTACCTTTGTGAATTTGTTTGTTTGAATAATTTTTTTCCAAAAAATTATTGAATGTCTTTCCTTGTTTTGGTGGAGCTTGTAAAGTGAAACCAGGCAGGGAATGGCAAACAATAATTATTTTTGAAAAAGACCTTTTTTTAAAATTAAACTTTTGTATTCATTTGTCTAAAATTAATTTTATAATATAAAAAC
>BoerG_29670;Piromyces
ATTAATAAATGGTCTACGTTTTTTTAAGTAGACGCTTAATATCCTACCTTTGTGAATTTGTTGTTTGAAATAATTTTTTTTAAAATTATTGATTGTCTTTCCCTGTGAATTGGTTGTCTTAATGGCAAATGATTCGCAGGGGAGTGTCAGTAATTTTTAAAAAGACCTTTTTTAAAATTAACTTTTTGTATTCATTGTCTAAAATTATTTTTATAATATAAAAAC
>BoerG_29695;Piromyces
ATTAATAAATGGTCTACGTTTTTTAAGTAGACGCTTAATAATCCTACCCTTTGTGAATTTGTTGTTTTGAAATAATTTTTTTTAAAATTATTGATTGTCTTTCCCTGTTGAATTGGTTGTCTTAATGGCAAATGATTCGCAGGGAGTGTCAGTAATTTTTAAAAAGACCTTTTTTAAAATTAAACTTTTTGTATTCATTTGTCTAAAAATTATTTTTATAATATAAAAAC
>BoerG_29722;Piromyces
ATTAATAAATGGTCTACGTTTTTTTAAGTAGACGCTTAATAATCCTACCCTTTGTGAATTTGTTGTTTTGAAATAATTTTTTTTTTAAAAATTATTGATTGTCTTTCCCTGTTGAATTGGTTGTCTTAATGGCAAATGATTCGCAGGGGAGTGTCAGTAATTTTTAAAAAGACCTTTTTTAAAATTAAACTTTTTTGTATTCATTTGTCTAAATTATTTTTATAATACAAAAAC
>BoerG_29750;Akloshbomyces
ATTAAAAAATGTGGTACCAATTATTGGTACTAATTAATCATCCTACCCTTTGTGAATTTGTTTGTAACGAATTTTTTTTAAATGGGTCTTTCCCTAAGTTGGATTGTAGTAAAATACAAAAAAGACTTAGGGGAATGACTTTTTTAAAAAGACTTTTTTTTTAAATTAAAACTTTTTGTATTCATTTGTCTAAAATTTATTTTTATAATATAAAAAC
>BoerG_29769;Piromyces
ATTAATAAATGGTCTACGTTTTTTTAAGTAGACGCTTAATAATCCTACCCTTTGTGAATTTGTTGTTTTGAAATAATTTTTTTTTAAAATTATTGATTGTCTTTCCCTGTTGAATTGGTTGTCTTAATGGCAAATGATTCGCAGGGAGTGTCAGTAATTTTTAAAAAGACCTTTTTTAAAATTAAACTTTTGTATTCATTTGTCTAAAATTATTTTTATAATATAAAAAC
>BoerG_29988;Piromyces
ATTAATAAATGGTCTACGTTTTTTTAAGTAGACGCTTAATAATCCTACCCTTTGTGAATTTGTTGTTTTGAAATAATTTTTTTTTAAAATTATTGATTGTCTTTCCTGTTGAATTGGTTGTCTTAATGGCAAATGATTCGCAGGGAGTGTCAGTAATTTTTAAAAAGACCTTTTTTAAATTAGACTTTTTGTATTCATTTGTCTAAAAATTATTTTATAATATAAAAAC
>BoerG_30015;Agriosomyces
AATGAAGAAACTTTTTAGGGAGTAGATTTTAATAAATAATTATTTTTTTTTGAAAAGACCTTTTTTTAAAATTAACTTTTTGTATTCATTTGTCTAAAATTTTTTAAATAATAATTTAAAAAC
>BoerG_30018;Caecomyces
ATTAAAAAATTGGACTCCATTGGTGAGTTCATTAATAATCCTACCCTTTTGTGAATTTGTTTGTTTGAATAATTTTTTTCCAAAAAAAATTATTGAATGTCTTTCCCTGTTTTGGTGGAGCTTGTAAAGTGAAACCAGGCAGGGGAATGGCAAACAATAATTATTTTTGAAAAAGACCTTTTTTAAAATTAAACTTTTTGTATTCATTTGTCTAAAATTATTTTTATAATATAAAAAC
>BoerG_30034;Piromyces
ATTAATAAATGGTCTACGTTTTTTTTAGGTAGACGCTTAATAATCCTACCCTTTGTGAATTTGTTGTTTTGAAATAATTTTTTTTTAAAATTATTGATTGTCTTCCCTGTTGGATTGGTCGTCTTAATGGCAAATGATTCGCAGGGGAGTGTCAGTAATTTTTAAAAAGACCTTTTTTAAAATTAAACTTTTTTGTATTCATTTGTCCAAAATTATTTTTATAATATAGAAAC
>BoerG_30045;Piromyces
ATTAATAAATGGTCTACGTTTTTTTTAAGTAGACGCTTAATAATCCTACCCTTTGTGAATTTGTTGTTTTGAAATAATTTTTTTTTAAAATTATTGATTGTCTTTCCCTGTTGAATTGGTTGTCTTAATGGCAAATGATTCGCAGGGGAGTGTCAGTAATTTTTTAAAAAGACCTTTTTTAAAAATTAAACTTTTTTGTATTCATTTGTCTAAAAATTATTTTTATAATATAAAAAC
>BoerG_30053;Piromyces
ATTAATAAATGGTCTACGTTTTTTTAAGTAGACGCTTAATAATCCTACCCTTTGTGAATTTGTTGTTTTGAAATAATTTTTTTTTAAAATTATTGATTGTCTTTCCCTGTTGAATTGGTTGTCTTAATGGCAAATGATTCGCAGGGGAGTGTCAGTAATTTTTAAAAGGACCTTTTTTAAAATTAAACTTTTTTGTATTCATTTGTCTAAAATTATTTTTATAATATAAAAAC
>BoerG_30063;Caecomyces
ATTAAAAATTGGACTCCATTGATGAGTTCATTAATAATCCTACCCTTTGTGAATTGTTTGTTTGAATAATTTTTTTTCCAAAAAAATTATTGAATGTCTTTCCCTGTTTTGGTGGAGCTTGTAAAGTGAAACCAGGCAGGGGAATGGCAAACAATAATTATTTTTGAAAAAGACCTTTTTTAAAATTAAACTTTTTGTATTCACTTGTCTAAAATTATTTTTTATAATATAAAAC
>BoerG_30239;Piromyces
ATTAATAAATGGTCTACGTTTTTTTAAGTAGACGCTTAATAATCCTACCCTTTGTGAATTTGTTGTTTTGAATAATTTTTTTTAAATTATTGATTGTCTTTCCCTGTTGAATTGGTTGTCTAATGGCAAATGATTCGCAGGGGAGTGTCAGTAATTTTTAAAAAGACCTTTTTTAAAATTAAACTTTTTGTATTCATTTGTCTAAAAATTATTTTTATAATATAAAAAC
>BoerG_30312;Piromyces
ATTAATAAATGGTCTACGTTTTTTTAAGTAGACGCTTAATAATCCTACCCTTTGTGAATTTGTTGTTTTGAAATAATTTTTTTTTAAAATTATTGATTGTCTTTCCCTGTTGAATTGGTTGTCTTAATGGCAAATGATTCGCAGGGGAGTGTCAGTAATTTTTAAAAAGACCTTTTTTAAAATTAAACTTTTTTGTATTCATTTGTCTAAAATTATTTTTATAATATAAAAAC
>BoerG_30329;Piromyces
ATTAATAAATGGTCTACGTTTTTTTAAGTAGACGCTTAATAATCCTACCCTTTGTGAATTTGTTGTTTGAAATAATTTTTTTTAAATTATTGATTGTCTTTCCTGTTGAATTGGTTGTCTTAATGGCAAATGATTCGCAGGGAGTGTCAGTAATTTTTAAAAAGACCTTTTTTAAAATTAAACTTTTGTATTCATTTGTCTAAAAATTATTTTATAATATAAAAAC
>BoerG_30402;Piromyces
ATTAATAAATGTCACGTTTTAAGTAGACGCTTAATAATCCTACCCTTTGTGAATTTGTTGTTTTGAAATAATTTTTTTTTAAAATTATTGATTGTCTTTCCTGTTGAATTGGTTGTCTTAATGGCAAATGATTCGCAGGGGAGTGTCAGTAATTTTTAAAAAGACCTTTTTTAAAATTAACTTTTGTATTCATTTGTCTAAAAATATTTATCATAATATAAAAAC
>BoerG_30416;Piromyces
ATTAATAAATGGTCTACGTTTTTTTAAGTAGACGCTTAATAATCCTACCCTTTGTGAATTTGTTGTTTTGAAATAATTTTTTTTTAAAATTATTGATTGTCTTTCCCTGTTGAATTGGTTGTCTTAATGGCAAATGATTCGCAGGGGAGTGTCAGTAATTTTTAAAAAGACCTTTTTTAAAATTAAACTTTTTGTATTCATTTGTCTAAAAATTATTTTTATAATATAAAAAC
>BoerG_30423;Caecomyces
AGTTCATTAATAATCCTACCCTTTGTGATTTGTTTGTTTGAATAATTTTTTTTCCAAAAAAAATTATTGAATGTCTTTCCCTGTTTGGTGGAGCTTGTAAAGTGAAACCAGGCAGGGGAATGGCAAGCAATAATTATTTTTGAAAAAGACCTTTTTTAAAATTAAACTTTTTGTATTCATTTGTCTAAAATTATTTTTATAATATAAAAAC
>BoerG_30575;Piromyces
ATTAATAAATGGTCTACGTTTTTTTAAGTAGACGCTTAATAATCCTACCCTTTGTGAATTTGTTGTTTTGAAATAATTTTTTTTAAAATTATTGATTGTCTTTCCCTGTTGAATTGGTTGTCTTAATGGCAAATGATTCGCAGGGGAGTGTCAGTAATTTTTAAAAGACCTTTTTTAAAATTAAACTTTTTTGTATTCATTTGTCTAAAATTATTTTTATAATATAAAAAC
>BoerG_30588;Piromyces
ATTAATAAATGGTCTACGTTTTTTTAAGTAGACGCTTAATAATCCTACCCTTTGTGAATTTGTTGTTTTGAAATAATTTTTTTTTAAAATTATTGATTGTCTTTCCCTGTTGAATTGGTTGTCTTAATGGCAAATGATTCGCAGGGGAGTGTCAGTAATTTTTAAAAAGACCTTTTTTAAAATTAAACTTTTTTGTATTCATTTGTCTAAAATTATTTTTATAATATAAAAAC
>BoerG_30617;Piromyces
ATTAATAAATGGTCTACGTTTTTTTAAGTAGACGCTTAATAATCCTACCCTTTGTGAATTTGTTGTTTTGAAATAATTTTTTTTTAAAATTATTGATTGTCTTTCCCTGTTGAATTGGTTGTCTTAATGGCAAATGATTCGCAGGGGAGTGTCAGTAATTTTTAAAAAGACCTTTTTTAAAATTAAACTTTTTTGTATTCATTTGTCTAAAATTATTTTTATAATATAAAAAC
>BoerG_30675;Caecomyces
ATTAAAAAATTGGACTCCATTGGTGAGTTCATTAATAATCCTACCCTTTGTGAATTTGTTTGTTTGAATAATTTTTTTTCCAAAAAAAATTATTGAATGTCTTTCCCTGTTTTGGTGGAGCTTGTAAAGTGAAACCAGGCAGGGGAATGGCAAACATAATTATTTTTGAAAAAGACCTTTTTTAAAATTAAACTTTTTGTATTCATTTGTCTAAAATTATTTTTATAATATAAAAAC
>BoerG_30677;Piromyces
ATTAATAAATGGTCTACGTTTTTTTAAGTAGACGCTTAATAATCCTACCCTTTGTGAATTTGTTGTTTTGAAATAATTTTTTTTAAAATATTGATTGTCTTTCCTGTTGAATTGGTTGTCTTAATGGCAAATGATTCGCAGGGGAAGTGTCAGTAATTTTTAAAAAGACCTTTTTAAAATTAAACTTTTTTGTATTCATTTGTCTAAAATTATTTTTATAATATAAAAAC
>BoerG_3068;Anaeromyces
ATTAATAAATTTCCAACGATTAAATGTTGGATAATAATAATCATCCTACCCTTTGTGAATTTGTTGTTTGAAATAATTTTTTTTTTTAAAAAATTATTAGAATGTCTTTCCCTGAAATTGTGAGGAGGCCTGTATGGGTTGAATCGCAATTCAGGGATAGATTTCTTGATAATTTTTTAGGAAAGACCTTTCTTTAAATAAAACTTTTTGTATTCATTTGTCTAAAATAATTTTTAAATAAATAATTTAAAAAC
>BoerG_30697;Piromyces
ATTAATAAATGGTCTACGTTTTTTTAAGTAGACGCTTAATAATCTACCCTTTGTGAATTTGTTGTTTTGAAATAATTTTTTTTAAAATTATTGATTGTCTTTCCTGTTGAATTGGTTGTCTTAATGGCAAATGATTCGCAGGGAGTGTCAGTAATTTTTAAAAAGACCTTTTTAAAATTAAACTTTTTGTATTCATTTGTCTAAAAATTATTTTTATAATATAAAAC
>BoerG_30718;Piromyces
ATTAATAAATGGTCTACGTTTTTTTAAGTAGACGCTTAATAATCCTACCCTTTGTGAATTTGTTGTTTTGAAATAATTTTTTTTTAAAATTATTGATTGTCTTTCCCTGTTGAATTGGTTGTCTTAATGGCAAATGATTCGCAGGGGAGTGTCAGTAATCTTTAAAAAGACCTTTTTTAAAATTAAACTTTTTGTATTCATTTGTCTAAAAATTATTTTTATAATATAAAAAC
>BoerG_30766;Piromyces
ATTAATAAATGGTCTACGTTTTTTTAAGTAGACGCTTAATAATCCTACCCTTTGTGAATTTGTTGTTTTGAAATAATTTTTTTTTAAAATTATTGATTGTCTTTCCCTGTTGAATTGGTTGTCTTAATGGCAAATGATTCGCAGGGGAGTGTCAGTAATTTTTAAAAAGACCTTTTTTAAAATTAAACTTTTTGTATTCATTTGTCTAAAAATTATTTTTATAATATAAAAAC
>BoerG_30792;Piromyces
TTGTGAATTGTTTGTTTGAAATAATTTTTTTTTTAAAATTATTGAATGTCTTTCCTGTTGAATTGGTTGTCTTAATGGCAAATGATTCGCAGGGGAGTGTCAGTAATTTTTAAAAAAGACCTTTTTTTAAATTAAACTTTTTGTATTCATTTGTCTAAAATTATTTTTATAATATAAAAAC
>BoerG_3081;Piromyces
ATTAATAAATGGTCTACGTTTTTTTAAGTAGACGCTTAATAATCCTACCCTTTGTGAATTTGTTGTTTTGAAATGATTTTTTTTTAAAATTATTGATTGTCTTTCCCTGTTGAATTGGTTGTCTTAATGGCAAATGATTCGCAGGGGAGTGTCAGTAATTTTTAAAAAGACCTTTTTTAAAATTAAACTTTTTTGTATTCATTTGTCTAAAATTATTTTTATAATATAAAAAC
>BoerG_30823;Piromyces
ATTAATAAATGGTCTACGTTTTTTTAAGTAGACGCGTAATAATCCTACCCTTTGTGAATTTGTTGTTTTGAAATAATTTTTTTTTAAAATTATTGATTGTCTTTCCCTGTTGAATTGGTTGTCTTAATGGCAAATGATTCGCAGGGGAGTGTCAGTAATTTTTAAAAAGACCTTTTTTAAAATTAAACTTTTTGTATTCATTTGTCTAAAAATTATTTTTATAATATAAAAAC
>BoerG_30842;Agriosomyces
AATGAAGAAACTTTTTAGGGAGTAGATTTTAATAAATAATTATTTTTTTTTTGAAAAGACCTTTTTTTAAAATTAACTTTTTGTATTCATTTGTCTAAATTTTTTAAATAATAATTTAAAAAC
>BoerG_30882;Piromyces
ATTAATAAATGGTCTACGTTTTTTTAGTAGACGCTTAATAATCCTACCCTTTGTGAATTTGTTGTTTTGAAATAATTTTTTTTTAAAATTATTGATTGTCTTTCCCTGTTGAATTGGTTGTCTTAATGGCAAATGATTCGCAGGGGAGTGTCAGTAATTTTTAAAAAGACCTTTTTTAAAATTAAACTTTTTTGTATTCATTTGTCTAAAATTATTTTTATAATATAAAAAC
>BoerG_30894;Piromyces
ATTAATAAATGGTCTACGTTTTTTTAAGTAGACGCTAAATATCCTAACCTTTGTGAAATGTTGTTTTGAAATAATTTTTTTTTTTTAAATTATTGATTGTCTTTCCCTGTTGAATTGGTTGTCTTAATGGCAAATGATTCGCAGGGGATGTGCAGTAATTTTAAAAAGACCTTTTTAAAATTAAACTTTTTGTATTCATTTGTCTAAAATTATTTTTATAATATGAAAAC
>BoerG_30946;Piromyces
ATTAATAAATGGTCTACGTTTTTTTAAGTAGACGCTTAATAATCCTACCCTTTGTGAATTTGTTGTTTTGAAATAATTTTTTTTTAAAATTATTGATTGTCTTTCCCTGTTGAATTGGTTGTCTTAATGGCAAATGATTCGCAGGGGAGTGTCAGTAATTTTTAAAAAGACCTTTTTTAAAATTAAACTTTTTTGTATTCATTTGTCTAAAATTATTTTTATAATATAAAAAC
>BoerG_30994;Piromyces
ATTAATAAATGGTCTACGTTTTTTTAAGTAGACGCTTAATAATCCTACCCTTTGTGAATTTGTTGTTTTGAAATAATTTTTTTTTAAAATTATTGATTGTCTTTCCCTGTTGAATTGGTTGTCTTAATGGCAAATGATTCGCAGGGGAGTGTCAGTAATTTTTAAAAAGACCTTTTTTAAAATTAAACTTTTTGTATTCATTTGTCTAAAAATTATTTTTATAATATAAAAAC
>BoerG_31121;Piromyces
ATTAATAAATGGTCTACGTTTTTTTAAGTAGACGCTTAATAATCCTACCCTTTGTGAATTTGTTGTTTTGAAATAATTTTTTTTAAAATTATTGATTGTCTTTCCCTGTTGAATTGGTTGTCTTAATGGCAAATGATTCGCAGGGGAGTGTCAGTAATTTTTAAAAAGACCTTTTTTAAAATTAAACTTTTTGTATTCATTTGTCTAAAAATTATTTTTTATAATATAAAAAC
>BoerG_31305;Piromyces
ATTAATAAATGGTCTACGTTTTTTAAGTAGACGCTTAATAATCCTACCCTTGTGATTGTTGTTTTGAAATAATTTTTTTTAAAATTATTGATTGTCTTTCCTGTTGAATTGGTTGTCTTAATGGCAAATGATCGCAGGGGAGTGTCAGTAATTTTAAAAAGACCTTTTTTAAAATTAAACTTTTTGTATTCATTTGTCTAAAATTATTTTTATAATATAAAAAC
>BoerG_31362;Piromyces
ATTAATAAATGGTCTACGTTTTTTTAAGTAGACGCTTAATAATCCTACCCTTTGTGAATTTGTTGTTTTGAAATAATTTTTTTTTAAAATTATTGATTGCCTTTCCCTGTTGAATTGGTTGTCTTAATGGCAAATGATTCGCAGGGGAGTGTCAGTAATTTTTAAAAAGACCTTTTTTAAAATTAAACTTTTTTGTATTCATTTGTCTAAAATTATTTTTATAATATAAAAAC
>BoerG_31396;Piromyces
ATTAATAAATGGTCTACGTTTTTTTAAGTAGACGCTTAATAATCCTACCCTTTGTGAATTTGTTGTTTTGAAATAGTTTTTTTTTAAAATTATTGATTGTCTTTCCCTGTTGAATTGGTTGTCTTAATGGCAAATGATTCGCAGGGGAGTGTCAGTAATTTTTAAAAAGACCTTTTTTAAAATTAAACTTTTTTGTATTCATTTGTCTAAAATTATTTTTATAATATAAAAAC
>BoerG_31427;Agriosomyces
AATGAAGAGATTGGTTCTAGGGAGTAGATTTTATAAATAATTATTTTTTTGAAAAGACCTTTTTTAAAATTAACTTTTTGTATTCATTTGTCTAAAATTTTTTAAATAATAATTTAAAAAC
>BoerG_31573;Piromyces
ATTAATAAATGGTCTACGTTTTTTAAGTAGACGCTTAATAATCCTACCTTTGTGAATTTGTTTGTTTGAAATAATTTTTTTTAAAATTATTGAATGTCTTTCCCTGTTGAATTGGTTGTCTTAATGGCAAATGATTCGCAGGGAGTGTCAGTAATTTTAAAAAGACCTTTTTTAAATTAAACTTTTTGTATTCATTGTCTAAAATTATTTTTATAATATAAAAAC
>BoerG_31628;Piromyces
ATTAATAATGGTCTACGTTTTTTTAAGTAGACGCTTAATAATCCTACCCTTTGTGAATTTGTTGTTTGAAATAATTTTTTTTTAAAATTATTGATTGTCTTTCCCTGTTGAATTGGTTGTCTTAATGGCAAATGATTCGCAGGGGAGTGTCAGTAATTTTTAAAAAGACCTTTTTTAAAATTAAACTTTTTGTATTCATTTGTCTAAAAATTATTTTTATAATATAAAAAC
>BoerG_31632;Piromyces
ATTAATAAATGGTCTACGTTTTTTTAAGTAGACGCTTAATAATCCTACCCTTTGTGAATTTGTTGTTTTGAAATAATTTTTTTTTAAAATTATTGATTGTCTTTCCCTGTTGAATTGGTTGTCTTAATGGCAAATGATTCGCAGGGGAGTGTCAGTAATTTTTAAAAAGACCTTTTTTAAAATTAAACTTTTTGTATTCATTTGTCTAAAAATTATTTTTATAATATAAAAAC
>BoerG_31635;Piromyces
ATTAATAAATGGTCTACGTTTTTTAAGTAGACGCTTAATAATCCTACCCTTTGCGAATTTGTTGTTTTGAAATAATTTTTTTTTAAAATTATTGATTGTCTTTCCCTGTTGAATTGGTTGTCTTAATGGCAAATGATTCGCAGGGGAGTGTCAGTAATTTTTAAAAAGACCTTTTTTAAAATTAAACTTTTTGTATTCATTTGTCTAAAATTATTTTTATAATATAAAAAAC
>BoerG_31640;Caecomyces
ATTAAAAATTGGACTCCATTGGTGAGTTCATTAATAATCCCTACCCTTTGTGAATTTGTTTGTTGAATAATTTTTTTTCCAAAAAAATTATTGAATGTCTTTCCTTGTTTTGGTGGAGCTTGTAAAGTGAAACCAGGCAGGGAATGGCAAACATAATTATTTTGAAAAAGACTTTTTTAAAATTAACTTTTGTATTCATTTGTCTAAATTAATTTTTATAATATAAAAAC
>BoerG_31658;Piromyces
ATTAATAAATGGTCTACGTTTTTTTAAGTAGACGCTTAATAATCCTACCCTTTGTGAATTTGTTGTTTTGAAATAATTTTTTTTTAAAATTATTGATTGTCTTTCCCTGTTGAATTGGTCGTCTTAATGGCAAATGATTCGCAGGGAGTGTCAGTAATTTTTAAAAGACCTTTTTTAAAATTAAACTTTTTTGTATTCATTTGTCTAAAATTATTTTTATAATATAAAAAC
>BoerG_31773;Piromyces
ATCAATAAATGGTCTACGTTTTTTTAAGTAGACGCTTAATAATCCTACCCTTTGTGAATTTGTTGTTTTGAAATAATTTTTTTTTAAAATTATTGATTGTCTTTCCCTGTTGAATTCGGTTGTCTTAATGGCAAATGATTCGCAGGGGAGTGTCAGTAATTTTTAAAAAGACCTTTTTTAAAATTAAACTTTTTGTATTCATTTGTCTAAAATCATTTTTATAATATAAAAAC
>BoerG_3186;Piromyces
ATTAATAAATGGTCTACGTTTTTTTAAGTAGACGCTTAATAATCCTACCCTTTGTAAATTTGTTGTTTTGAAATAATTCTTTTTAAAATTATTGATTGTCTTTCCCTGTTGAATTGGTTGTCTTAATGGCAAATGATTCGCAGGGGAGTGTCAGTAATTTTTAAAAAGACCTTTTTTAAAATTAAACTTTTTTGTATTCATTTGTCTAAAATTATTTTTATAATATAAAAAC
>BoerG_31997;Piromyces
ATTAAAAAATTGGACTCCATTGGTGAGTTCATTAATAATCCTACCCTTTGTGAATTTGTTTGTTTGAATAATTTTTTTTCCAAAAAAATTATTGAATGTCTTTCCCTGTTTTGGTGGAGCTTGTAAAGTGAAACCAGGCAGGGGAATGGCAAACAATAATTATTTTTGAAAAAGACCTTTTTTAAAATTAAACTTTTTGTATTCATTTGTCTAAAATTATTTTTATAATATAAAAAC
>BoerG_32019;Piromyces
ATTAATAAATGGTCTACGTTTTTTTAAGTAGACGCTTAATAATCCTACCCTTTGTGAATTTGTTGTTTTGAAATAATTTTTTTTTAAGATTATCGATTGTCTTTCCCTGTTGAATTGGTTGTCTTAATGGCAAATGATTCGCAGGGGAGTGTCAGTAATTTTTAAAAAGACCTTTTTTAAAATTAAACTTTTTTGTATTCATTTGTCTAAAATTATTTTTATAATATAAAAAC
>BoerG_32032;Piromyces
ATTAATAAATGGTCTACGTTTTTTTAAGTAGACGCTTAATAATCCTACCCTTTGTGAATTTGTTGTTTTGAAATAATTTTTTTTTAAAATTATTGATTGTCTTTCCCTGTTGAATTGGTTGTCTTAATGGCAAATGATTCGCAGGGGAGTGTCAGTAATTTTTAAAAAGACCTTTTTTAAAATTAAACTTTTTTGTATTCATTTGTCTAAAATTATTTTTATAATATAAAAAC
>BoerG_32129;Piromyces
ATTAATAAATGGTCTACGTTTTTTTAAGTAGACGCTTAATAATCCTACCCTTTGTGAATTTGTTGTTTTGAAATAATTTTTTTTTAAAATTATTGATTGTCTTTCCCTGTTGAATTGGTTGTCTTAATGGCAAATGATTCGCAGGGGAGTGTCAGTAATTTTTAAAAAGACCTTTTTTAAAATTAAACTTTTTGTATTCATTTGTCTAAAAATTATTTTTATAATATAAAAAC
>BoerG_32180;Piromyces
ATTAATAAATGGTCTACGTTTTTTTAAGTAGACGCTTAATAATCCTACCCTTTGTGAATTTGTTGTTTTGAAATAATTTTTTTTTAAAATTATTGATTGTCTTTCCCTGTTGAATTGGTTGTCTTAATGGCAAATGATTCGCAGGGGAGTGTCAGTAATTTTTAAAAAGACCTTTTTTAAAATTAAACTTTTGTATTCATTTGTCTAAAATCATTTTTATAATATAAAAAC
>BoerG_32303;Piromyces
ATTAATAAATGGTCTACGTTTTTTTAAGTAGACGCTTAATAATCCTACCCTTTGTGAATTTGTTGTTTTGAAATAATTTTTTTTAAAATTATTGATTGTCTTTCCCTGTTGAATTGGTTGTCTTAATGGCAAATGATTCGCAGGGGAGTGTCAGTAATTTTTAAAAAGACCTTTTTTAAAATTAAACTTTTTGTATTCATTTGTCTAAAATTATTTTTATAATATAAAAAC
>BoerG_32369;Piromyces
ATTAATAAATGGTCTACGTTTTTTTAAGTAGACGCTTAATAATCCTACCCTTTGTGAATTTGTTGTTTTGAAATAATTTTTTTTAAAATTATTGATTGTCTTTCCCTGTTGAATTGGTTGTCTTAATGGCAAATGATTCGCAGGGGAGTGTCAGTAATTTTTAAAAAGACCTTTTTTAAAATTAAACTTTTTGTATTCATTTGTCTAAAATTATTTTTATAATATAAAAAC
>BoerG_32402;Akloshbomyces
ATTAAAAAATGTGGTGCCATTTGTTGGTACTAATTAATCATCCTACCCTTTGTGAATTTGTTTGTAACGAATTTTTTTAAATGGGTCTTTCCCTAAGTTGGATTGTAGTAAAAATACAAAAAGACTTAGGGGAATGACTTTTTTAAAAGACTTTTTTTTAAATTAAAACTTTTTGTATTCATTTGTCTAAAATTTATTTTTATAATATAAAAAC
>BoerG_32436;Piromyces
ATTAATAAATGGTCTACGTTTTTTTAAGTAGACGCTTAATAATCCTACCCTTTGTGAATTTGTTGTTTTGAAATAATTTTTTTTTAAAATTATTGATTGTCTTTCCCTGTTGAATTGGTTGTCTTAATGGCAAATGATTCGCAGGGGAGTGTCAGTAATTTTTAAAAAGACCTTTTTTAAAATTAAACTTTTTGTATTCATTTGTCTAAAATTATTTTTATAATATAAAAAC
>BoerG_32529;Piromyces
ATTAATAAATGGTCTACGTTTTTTAAGTAGACGCTTAATAATCCTACCCTTTGTGGATTTGTTGTTTTGAAATAATTTTTTTTTAAAATTATTGATTGTCTTTCCCTGTTGAATTGGTTGTCTTAATGGCAAATGATTCGCAGGGGAGTGTCAGTAATTTTTAAAAAGACCTTTTTTAAAATTAAACTTTTTTGTATTCATTTGTCTAAAATTATTTTTATAATATAAAAAC
>BoerG_32543;Piromyces
ATTAATAAATGGTCTACGTTTTTTTAAGTAGACGCTTAATAATCCTACCCTTTGTGAATTTGTTGTTTTGAAATAATTTTTTTTTAAAATTATTGATTGTCTTTCCCTGTTGAATTGGTTGTCTTAATGGCAAATGATTCGCAGGGGAGTGTCAGTAATTTTTAAAAAGACCTTTTTTAAAATTAAACTTTTTGTATTCATTTGTCTAAAAATTATTTTTATAATATAAAAAC
>BoerG_32744;Piromyces
ATTAATAAATGGTCTACGTTTTTTTAAGTAGACGCTTAATAATCCTACCCTTTGTGAATTTGTTGTTTTGAAATAATTTTTTTTTAAAATTATTGATTGTCTTTCCCTGTTGAATTGGTTGTCTTAATGGCAAATGATTCGCAGGGGAGTGTCAGTAATTTTTAAAAAGACCTTTTTTAAAATTGAACTTTTTTGTATTCATTTGTCTAAAATTATTTTTATAATATAAAAAC
>BoerG_32797;Piromyces
ATTAATAAATGGTCTACGTTTTTTTAAGTAGACGCTTAATAATCCTACCCTTTGTGAATTTGTTGTTTTGAAATAATTTTTTTTTTAAAATTATTGATTGTCTTTCCCTGTTGAATTGGTTGTCTTAATGGCAAATGATTCGCAGGGGAGTGTCAGTAATTTTTAAAAAGACCTTTTTTAAAATTAAACTTTTTGTATTCATTTGTCTAAAAATTATTTTTATAATATAAAAAC
>BoerG_32803;Piromyces
ATTAATAAATGGTCTACGTTTTTTTAAGTAGACGCTTAATAATCCTACCCTTTGTGAATTTGTTGTTTTGAAATAATTTTTTTTTAAAATTATTGATTGTCTTTCCCTGTTGAATTGGTTGTCTTAATGGCAAATGATTCGCAGGGAGTGTCAGTAATTTTTAAAAAGACCTTTTTTAAAATTAAACTTTTTGTATTCATTTGTCTAAAATTATTTTTATAATATAAAAC
>BoerG_32830;Piromyces
ATTAAAAAATTGGACTCCATTGGTGAGTTCATTAATAATCCCTACCCTTTGTGAATTTGTTTGTTTGAATAATTTTTTCTCCAAAAAAAATTATTGAATGTCTTTCCTTGTTTTGGTGGAGCTTGTAAAGTGAAACCAGGCAGGGGAATGGCAAACAATAATTATTTTTGAAAAAGACCTTTTTTTAAAATTAAACTTTTGTATTCATTTGTCTAAAATTAATTTTTATAATATAAAAAC
>BoerG_32955;Caecomyces
ATTAAAAATTGGACTCCATTGGTGAGTTCATTAATAATCCTACCTTTGTGAATTTGTTTGTTTGAATAATTTTTTTTCCAAAAAAATTATTGAATGTCTTTCCCTGTTTTGGTGGAGCTTGTAAAGTGAAACCAGGCAGGGAATGGCAAACAATAATTATTTTGAAAAAGACCTTTTTTAAAATTAAACTTTTTGTATTCATTTGTCTAAAATTATTTTTATAATATAAAAAC
>BoerG_32972;Piromyces
ATTAATAAATGGTCTACGTTTTTTAAGTAGACGCTTAATAATCTACCTTGTGATTTGTTGTTTGAAATAATTTTTTTTAAAATTTGATTGTCTTCCTGTTGAATGGTTGTCTTAATGGCAAATGATCGCAGGGAGTGTCAGTAATTTTTAAAAAGACTTTTTTAAAATTAAACTTTTGTATTCATTTGTCTAAAATTATTTTATAATATAAAAAC
>BoerG_33191;Piromyces
ATTAATAAATGGTCTACGTTTTTTTAAGTAGACGCTTAATAATCCTACCCTTTGTGAATTTGTTGTTTTGAAATAATTTTTTTTTAAAATTATTGATTGTCTTTCCCTGTTGAATTGGTTGTCTTAATGGCAAATGATTCGCAGGGGAGTGTCAGTAATTTTTAAAAAGATCTTTTTTAAAATTAAACTTTTTTGTATTCATTTGTCTAAAATTATTTTTATAATATAAAAAC
>BoerG_33196;Agriosomyces
AATGAAGAGATTGGTTTTAGGGAGTAGATTTTAATAAATAATTATTTTTTGAAAAGACCTTTTTTAAAATTAACTTTTTGTATTCATTTGTCTAAAATTTTTTAAATAATAATTTAAAAAC
>BoerG_33302;Caecomyces
ATTAAAAAATTGGACTCCATTGGTGAGTTCATTAATAATCCCTACCCTTTGTGAATTTGTTTGTTTGAATAATTTTTTTCCAAAAAAAATTTATTGAATGTCTTTCCTTGTTTTGGTGGAGCTTGTAAAGTGAAACCAGGCAGCGGGGAATGGCAAACAATAATTATTTTTGAAAAAAGACCTTTTTTTAAAATTAAACTTTTTGTATTCATTTGTCTAAAATTAATTTTTATAATATAAAAAC
>BoerG_33332;Piromyces
ATTAATAAATGGTCTACGTTTTTTTAAGTAGACGCTTAATAATCCTACCCTTTGTGAATTTGTTGTTTGAAATAATTTTTTTTAAAATTATTGATTGTCTTTCCCTGTTGAATTGGTTGTCTTAATGGCAAATGATTCGCAGGGGAGTGTCAGTAATTTTTAAAAAGACCTTTTTTAAAATTAAACTTTTTTGTATTCATTTGTCTAAAATTATTTTATAATATAAAAAC
>BoerG_33353;Piromyces
ATTAATAAATGGTCTACGTTTTTTTAAGTAGACGCTTAATAATCCTACCCTTTGTGAATTTGTTGTTTTGAAATAATTTTTTTTTAAAATTATTGATTGTCTTTCCCTGTTGAATTGGTTGTCTTAATGGCAAATGATTCGCAGGGGAGTGTCAGTAATTTTTAAAAAGACCTTTTTTAAAATTAAACTTTTTTGTATTCATTTGTCTAAAATTATTTTTATAATATAAAAAC
>BoerG_33393;Agriosomyces
AATGAAGAGATTGGTTTTAGGGAGTAGATTTTAATAAATAATTATTTTTTTGAAAAGACCTTTTTTAAAATTAACTTTTTGTATTCATTTGTCTAAAATTTTTTAAATAATAATTTAAAAAC
>BoerG_33405;Piromyces
ATTGATAAATGGTCTACGTTTTTTAAGTAGACGCTTAATAATCCTACCCTTTGTGAATTGTTGTTTTGAAATAATTTTTTTTTAAATTATTGATTGTCTTTCCCTGTTGAATTGGTTGTCTTAATGGCAAATGATTCGCAGGGAGTTCAGTAGTTTTTAAAAAGACCTTTTTTAAAAATTAAACTTTTTGTATTCATTTGTCTAAAATTATCTTTATAATATAAAAAC
>BoerG_33476;Piromyces
ATTAATAAATGGTCTACGTTTTTTTAAGTAGACGCTTAATAATCCTACCCTTTGTGAATTTGTTGTTTTGAAATAATTTTTTTTTAAAATTATTGATTGTCTTTCCCTGTTGAATTGGTTGTCTTAATGGCAAATGATTCGCAGGGGAGTGTCAGTAATTTTTAAAAAGACCTTTTTTAAAATTAAACTTTTTTGTATTCATTTGTCTAAAATTATTTTTATAATATAAAAAC
>BoerG_3350;Cyllamyces
ATTAAAAAATGAGACCTGATTCAAGGTCTATTAATAATCCTACCCTTTGTGAATTTGTTTGTTTTAATATGTGTCTTTCCCTGTTTGGTTTGAAGCTTTGTTTAAAAGTTTCGAACCTTCAGGGGAATGGCAAAACTTTTTTTTAAAATTAAACTTTTTGTATTCATTTGTCTAAAATTATTTTTATAATATAAAAAC
>BoerG_3355;Caecomyces
ATTAAAAAATTGGACTCCATTGGTGAGTTCATTAATAATCCCTACCCTTTGTGAATTTGTTTGTTTGAATAATTTTTTTTCCAAAAAAAATTATTGAATGTCTTTCCTTGTTTTGGTGGAGCTTGTAAAGTGAAACCAGGCAGGGGAATGGCAAACAATAATTATTTTTGAAAAAGACCTTTTTTTAAAATTAAACTTTTTGTATTCATTTGTCTAAAATTAATTTTTATAATATAAAAAC
>BoerG_33564;Piromyces
ATTAAAAAATTGGACTCCATTGGTGAGTTCATTAATAATCCTACCCTTTGTGAATTTGTTTGTTTGAATAATTTTTTTTCCAAAAAGAATTATTGAATGTCTTTCCCTGTTTTGGTGGAGCTTGTAAAGTGAAACCAGGCAGGGGAATGGCAAACAATAATTATTTTTGAAAAAGACCTTTTTTAAAATTAAACTTTTTGTATTCATTTGTCTAAAATTATTTTTATAATATAAAAAC
>BoerG_3368;Piromyces
ATTAATAAATGGTCTACGTTTTTTTAAGTAGACGCTTAATAATCCTACCCTTTGTGAATTTGTTGTTTTGAAATAATTTTTTTTTAAATTATTGATTGTCTTTCCCTGTTGAATTGGTTGTCTTAATGGCAAATGATTCGCAGGGGAGTGTCAGTAATTTTTAAAAGACCTTTTTTAAAATTAAACTTTTTTGTATTCATTTGTCTAAAATTATTTTTATAATATAAAAAC
>BoerG_33700;Piromyces
ATTAATAAATGGTCTACGTTTTTTTAAGTAGACGCTTAATAATCCTACCCTTTGTGAATTTGTTGTTTTGAAATAATTTTTTTTTAAAATTATTGATTGTCTTTCCCTGTTGAATTGGTTGTCTTAATGGCAAATGATTCGCAGGGGAGTGTCAGTAATTTTTAAAAAGACCTTTTTTAAAATTAAACTTTTTGTATTCATTTGTCTAAAAATTATTTTTATAATATAAAAAC
>BoerG_3378;Caecomyces
ATTAAAAAATTGGACTCCATTGGTGAGTTCATTAATAATCCCTACCCTTTGTGAATTTGTTTGTTTGAATAATTTTTTTTCCAAAAAAAATTATTGAATGTCTTTCCTTGTTTTGGTGGAGTTTGTAAAGTGAAACCAGGCAGGGGAATGGCAAACAATAATTATTTTTGAAAAAGACCTTTTTTTAAAATTAAACTTTTTGTATTCATTTGTCTAAAATTAATTTTTATAATATAAAAAC
>BoerG_3380;Agriosomyces
AATGAAGAAACTTTTTAGGGAGTAGATTTTAATAAATAATTATTTTTCTTTGAAAAGACCTTTTTTTAAAATTAACTTTTTGTATTCATTTGTCTAAAATTTTTTAAATAATAATTTAAAAAC
>BoerG_3385;Agriosomyces
AATGAAGAGATTGGTTTTAGGGAGTAGATTTTAATAAATAATTATTTTTTTGAAAAGACCTTTTTTAAAATTAACTTTTTGTATTCATTTGTCTAAAATTTTTTAAATAATAATTTAAAAAC
>BoerG_3397;Agriosomyces
AATGAAGAGATTGGTTTTAGGGAGTAGATTTTAATAAATAATTATTTTTTGAAAAGACCTTTTTTAAAATTAACTTTTTGTATTCATTTGTCTAAAATTTTTTAAATAATAATTTAAAAAC
>BoerG_33977;Pecoramyces
ATTAAAAAATATCACATTTTGTATGTGATTTAATAATCATCCTACCCTTTGTGAATTTGTTTTTGCTTTGAAATTTATGTTGTCTATCCCTCGATTTTGGAAAAAGTGTTTTGTAAAAAAGACTTTTTTCATTCTAGGGAATAGGCTTTCATAGACATTTTTTTAAATTAAACTTTTTGTATTCATTTGTCTAAAATTTATTTTTAAATAATTTTAAAAAC
>BoerG_34047;Piromyces
ATTAATAAATGGTCTACGTTTTTTAAGTAGACGCTTAATAATCCTACCCTTTGTGAATTTGTTGTTTTGAAATAATTTTTTTTAAAATTATTGATTGTCTTTCCCTGTTGAATTGGTTGTCTTAATGGCAAATGATTCGCAGGGGAGTGTCAGTAATTTTTAAAAAGACCTTTTTTAAAATTAAACTTTTTGTATTCATTTGTCTAAAATTATTTTATATATAAAAC
>BoerG_3411;Caecomyces
ATTAAAAAATTGGACTCCATTGGTGAGTTCATTAATAATCCCTACCTTTGTGAATTTGTTTGTTTGAATAATTTTTTTTCCAAAAAAATTATTGAATGTCTTTCCTTGTTTTGGTGGAGCTTGTAAAGTGAAACCAGGCAGGGGAATGGCAAACAATAATTATTTTTGAAAAAGACCTTTTTTTAAAATTAAACTTTTTGTATTCATTTGTCTAAAATTAATTTTTATAATATAAAAAC
>BoerG_34236;Piromyces
ATTAATAAATGGTCTACGTTTTTTTAAGTAGACGCTTAATAATCCTACCCTTTGTGAATTTGTTGTTTTGAAATAATTTTTTTTTAAAATTATTGATTGTCTTTCCCTGTTGAATTGGTTGTCTTAATGGCAAATGATTCGCAGGGGAGTGTCAGTAATTTTTAAAAAGACCTTTTTTAAAATTAAACTTTTTGTATTCATTTGTCTAAAATTATTTTTATAATATAAAAAC
>BoerG_34282;Piromyces
ATTAATAAATGGTCTACGTTTTTTTAAGTAGACGCTTAATAATCCTACCCTTTGTGAATTTGTTGTTTTGAAATAATTTTTTTTTAAAATTATTGATTGTCTTTCCCTGTTGAATTGGTTGTCTTAATGGCAAATGATTCGCAGGGGAGTGTCAGTAATTTTTAAAAAGACCTTTTTTAGAATTAAACTTTTTGTATTCATTTGTCTAAAAATTATTTTTATAATATAAAAAC
>BoerG_34332;Piromyces
ATTAATAAATGGTCTACGTTTTTTAAGTAGACGCTTAATATCCTACCTTTTGTGAATTGTTGTTCTGAAATAATTTTTTTTTAAAATTATTGATTGTCTTTCCCTGTTGAATTGGTTGTCTTAATGGCAAATGATTCGCAGGGAGTGTCAGTAATTTTAAAAGACCTTTTTAAAATTAAACTTTTGTATTCATTTGTCTAAATATTTTTATAATATAAAAAC
>BoerG_3436;Caecomyces
ATTAAAAAATTGGACTCCATTGGTGAGTTCACTAATAATCCCTACCTTTGTGAATTTGTTTGTTTGAATAATTTTTTTTCCAAAAAAAATTATTGAATGTCTTTCCTTGTTTTGGTGGAGCTTGTAAAGTGAAACCAGGCAGGGGAATGGCAAACAATAATTATTTTTGAAAAAGACCTTTTTTTAAAATTAAACTTTTTGTATTCATTTGTCTAAAATTAATTTTATAATATAAAAAC
>BoerG_34581;Piromyces
ATTAATAAATGGTCTACGTTTTTTTAAGTAGACGCTTAATAATCCTACCCTTTGTGAATTTGTTGTTTTGAAATAATTTTTTTTAAAATTATTGATTGTCTTTCCCTGTTGAATTGGTTGTCTTAATGGCAAATGATTCGCAGGGGAGTGTCAGTAATTTTTAAAAAAGACCTTTTTTAAAATTAAACTTTTTGTATTCATTTGTCTAAAAATTATTTTTATAATATAAAAAC
>BoerG_34644;Caecomyces
ATTAAAAATTGGACTCCATTGGTGAGTTCATTATAATCCTACCTTTGTGAATTGTTGTTTGAATAATTTTTTTCCAAAAAAATTATTGAATGTCTTTCCTGTTTGGTGGAGCTTGTAAAGTGAACAGCAGGGATGGCAAACATAATATTTTGAAAAGACCTTTTTAAATTAACTTTTGTATCATTTGTCTAAATTATTTTATAATAAAAAC
>BoerG_34653;Piromyces
ATTAATAAATGGTCTACGTTTTTTAAGTAGACGCTTAATAATCCTACCCTTTGTGAATTTGTTGTTTTGAAATAATTTTTTTTTAAAATTATTGATTGTCTTTCCCTGTTGAATTGGTTGTCTTAATGGCAAATGATTCGCAGGGGAGTGTCAGTAATTTTTAAAAAGACCTTTTTTAAAATTAAACTTTTTGTATTCATTTGTCTAAAATTATTTTTATAATATAAAAAC
>BoerG_3466;Piromyces
ATTAATAAATGGTCTACGTTTTTTTAAGTAGACGCTTAATAATCCTACCCTTTGTGAATTTGTTGTTTTGAAATAATTTTTTTTTAAAATTATTGATTGTCTTTCCCTGTTGAATTGGTTGTCTTAATGGCAAATGATTCGCAGGGGAGTGTCAGTAATTTTTAAAAGGACCTTTTTTAAAATTAAACTTTTTTGTATTCATTTGTCTAAAATTATTTTTATAATATAAAAAC
>BoerG_34706;Piromyces
ATTAATAAATGGTCTACGTTTTTTTAAGTAGACGCTTAATAATCCTACCCTTTGTGAATTTGTTGTTTTGAAATAATTTTTTTTTAAAATTATTGATTGTCTTTCCCTGTTGAATTGGTTGTCTTAATGGCAAATGATTCGCAGGGGAGTGTCAGTAATTTTTAAAAAGACCTTTTTTAAAATTAAACTTTTTGTATTCATTTGTCTAAAATTATTTTTATAATATAAAAAC
>BoerG_34750;Piromyces
ATTAATAAATGGTCTACGTTTTTTTAAGTAGACGCTTAATAATCCTACCCTTTGTGAATTTGTTGTTTTGAAATAATTTTTTTTTAAAATTATTGATTATCTTTCCCTGTTGAATTGGTTGTCTTAATGGCAAATGATTCGCAGGGGAGTGTCAGTAATTTTTAAAAAGACCTTTTTTTAAAATTAAACTTTTGTATCCATTTGTCTAAAAATTATTTTTATAATATAAAAAC
>BoerG_34801;Piromyces
ATTAATAAATGGTCTACGTTTTTTAGTAGACGCTTAATAATCCTACCCTTTGTGAATTTGTTGTTTTGAAATAATTTTTTTTTAAAATTATTGATTGTCTTTCCCTGTTGAATTGGTTGTCTAATGGCAAATGATTCGCAGGGGAGTGTCAGTAATTTTTAAAAGACCTTTTTAAAATTAAACTTTTTTGTATTCATTTGTCTAAAATTTTTTTATAATATAAAAAC
>BoerG_34822;Agriosomyces
AATGAAGAGATTGGTTTTAGGGAGTAGATTTTAATAAATAATTATTTTTTGAAAAGACCTTTTTTAAAATTAACTTTTTGTATTCATTTATCTAAAATTTTTTAAATAATAATTTAAAAAC
>BoerG_34843;Piromyces
ATTAATAAATGGTCTACGTTTTTTTAAGTAGACGCTTAATAATCCTACCCTTTGTGAATTTGTTGTTTTGAAATAATTTTTTTTTAAAATTATTGATTGTCTTTCCCTGTTGAATTGGTTGTCTTAATGGCAAATGATTCGCAGGGGAGTGTCAGTAGTTTTTAAAAAGACCTTTTTTAAAATTAAACTTTTTTGTATTCATTTGTCTAAAATTATTTTTATAATATAAAAAC
>BoerG_34845;Caecomyces
ATTAAAAATTGGACTCCATTGGTGAGTTCATTAATAATCCTACCTTTGTGATTGTTGTTTGAATAATTTTTTTCCAAAAAAATTATTGAATGTCTTTCCTTGTTTGGTGGAGCTTGTAAAGTGAAACCAGGCAGGGAATGGCAACATAATTATTTTTGAAAAGACCTTTTTTAGAATTAAACTTTTGTATCATTTGTCTAAAATAATTTTATAATATAAAAC
>BoerG_34969;Piromyces
ATTAATAAATGGTCTACGTTTTTTTAAGTAGACGCTTAATAATCCTACCCTTTGTGAATTTGTTGTTTTGAAATAATTTTTTTTTAAAATTATTGATTGTCTTTCCCTGTTGAATTGGTTGTCTTAATGGCAAATGATTCGCAGGGGAGTGTCAGTAATTTTTAAAAAGACCTTTTTTAAAATTAAACTTTTTTGTATTCATTTGTCTAAAATTATTTTATAATATAAAAAC
>BoerG_35020;Agriosomyces
AATGAAGAAACTTTTTAGGGAGTAGATTTTAATAAATAATTATTTTTTTTTGAAAAGACCTTTTTTTAAAATTAACTTTTTGTATTCATTTGTCTAAAATTTTTTAAATAATAATTTAAAAAC
>BoerG_35044;Agriosomyces
AATGAAGAGATTGGTTTTAGGGAGTAGATTTTAATAAATAATTATTTTTTTGAAAAGACCTTTTTTAAAATTAACTTTTTGTATTCATTTGTCTAAAATTTTTTAAATAATAATTTAAAAAC
>BoerG_35057;Piromyces
ATTAATAAATGGTCTACGTTTTTTTAAGTAGACGCTTAATAATCCTACCCTTTGTGAATTTGTTGTTTTGAAATAATTTTTTTTTAAAATTATTGATTGTCTTTCCCTGTTGAATTGGTTGTCTTAATGGCAAATGATTCGCAGGGGAGTGTCAGTAATTTTTAAAAAGACCTTTTTTAAAATTAAACTTTTTGTATTCATTTGTCTAAAAATTATTTTTATAATATAAAAAC
>BoerG_35108;Piromyces
ATTAATAAATGGTCTACGTTTTTTTAAGTAGACGCTTAATAATCCTACCCTTTGTGAATTTGTTGTTTTGAAATAATTTTTTTTAAAATTATTGATTGTCTTTCCCTGTTGAATTGGTTGTCTTAATGGCAAATGATTCGCAGGGGAGTGTCAGTAATTTTTAAAAAGACCTTTTTTAAAATTAAACTTTTTGTATTCATTTGTCTAAAAATTATTTTTATAATATAAAAC
>BoerG_35135;Caecomyces
TGTTTGAATAATTTTTTTTCCAAAAAAATTATTGAATGTCTTTCCCTGTTTTGGTGGAGCTTGTAAAGTGAAACCAGGCAGGGGAATGGCAAACAATAATTATTTTGAAAAAGACCTTTTTTAAAATTAAACTTTTTGTATTCATTTGTCTAAAATTATTTTTATAATATAAAAAC
>BoerG_35213;Piromyces
ATTAATAAATGTCTACGTTTTTTAAGTAGACGCTTAATAATCCTACCCTTTGTGATTTGTTGTTTTGAAATAATTTTTTTTAAAATTATTGATTGTCTTTCCTGTTGAATTGGTTGTCTTAATGGCAAATGATTCGCAGGGAGTGTCAGTAATTTTTAAAAAGACCTTTTTTAAAATTAAACTTTTTGTATTCATTTGTCTAAAATTATTTTTATAATATAAAAAC
>BoerG_35368;Piromyces
ATTAATAAATGGTCTACGTTTTTTTAAGTAGACGCTTAATAATCCTACCCTTTGTGAATTTGTTGTTTGAAATAATTTTTTTTTAAAATTATTGATTGTCTTTCCCTGTTGAATTGGTTGTCTTAATGGCAAATGATTCGCAGGGGAGTGTCAGTAATTTTTAAAAAGACCTTTTTTAAAATTAAACTTTTTGTATTCATTTGTCTAAAAATTATTTTTATAATATAAAAAC
>BoerG_35374;Piromyces
ATTAATAAATGGTCTACGTTTTTTAAGTAGACGCTTAATAATCCTACCCTTTGTGAATTTGTTGTTTTGAAATAATTTTTTTTTAAAATTATTGATTGTCTTTCCTGTTGAATGGTTGTCTTAATGGCAAATGATTCGCAGGGAGTGTCAGTAATTTTTAAAAAGACCTTTTTTAAAATTAAACTTTTTGTATTCATTCGTCTAAAATTATTTTATAATATAAAAAC
>BoerG_35428;Caecomyces
ATTAAAAAATTGGACTCCATTGGTGAGTTCATTAATAATCCTACCCTTTGTGAATTTGTTTGTTTGAATAATTTTTTTTCCAAAAAAATTATTGAATGTCTTTCCTTGTTTTGGTGGAGCTTGTAAAGTGAAACCAGGCAGGGGAATGGCAAACAATAATTATTTTTGAAAAAGACCTTTTTTTAAAATTAAACTTTTGTATTCATTTGTCTAAAATTAATTTTTATAATATAAAAAC
>BoerG_35438;Piromyces
ATTAATAAATGGTCTACGTTTTTTTAAGTAGACGCTTAATAATCCTACCCTTTGTGAATTTGTTGTTTTGAAATAATTTTTTTTAAAATTATTGATTGTCTTTCCCTGTTGAATTGGTTGTCTTAATGGCAAATGATTCGCAGGGGAGTGTCAGTAATTTTTAAAAAGACCTTTTTTAAAATTAAACTTTTTTGTATTCATTTGTCTAAAATTATTTTTATAATATAAAAAC
>BoerG_35458;Piromyces
ATTAATAAATGGTCTACGTTTTTTTAAGTAGACGCTTAATAATCCTACCTTTGTGAATTTGTTGTTTTGAAATAATTTTTTTTTAAAATTATTGATTGTCTTTCCCTGTTGAATTGGTTGTCTTAATGGCAAATGATTCGCAGGGGAGTGTCAGTAATTTTAAAAGACCTTTTTAAAATTAAACTTTTTTGTATTCATTTGTCTAAAATTTTTATAATATAAAAAC
>BoerG_35472;Piromyces
ATTAATAAATGGTCTACGTTTTTTTAAGTAGACGCTTAATAATCCTACCCTTTGTGAATTTGTTGTTTTGAAATAATTTTTTTTTAAAAATTATTGATTGTCTTTCCCTGTTGAATTGGTTGTCTTAATGGCAAATGATTCGCAGGGGAGTGTCAGTAATTTTAAAAAGACCTTTTTTAAAATTAAACTTTTTTGTATTCATTTGTCTAAAAATTATTTTTATAATATAAAAAA
>BoerG_35621;Piromyces
ATTAATAAATGGTCTACGTTTTTTTAAGTAGACGCTTAATAATCCTACCCTTTGTGAATTTGTTGTTTTGAAATAATTTTTTTTTAAAATTATTGATTGTCTTTCCCTGTTGAATTGGTTGTCTTAATGGCAAATGATTCGCAGGGAGTGTCAGTAATTTTTAAAAAGACCTTTTTTAAAATTAAACTTTTTGTATTCATTTGTCTAAAATTATTTTTATAATATAAAAAC
>BoerG_35778;Piromyces
ATTAATAAATGGTCTACGTTTTTTAAGTAGACGCTTAATAATCCTACCTTGTGAATTTGTTGTTTTGAAATAATTTTTTTTTTAAAATTATTGATTGTCTTTCCCTGTTGAATTGGTTGTCTTAATGGCAAATGATTCGCAGGGGAGTGTCAGTAATTTTTAAAAAGACCTTTTTTAAAATTAAACTTTTTGTATTCATTTGTCTAAATATTTTTATATATATAAAAC
>BoerG_35830;Piromyces
ATTAATAAATGGTCTACGTTTTTTTAAGTAGACGCTTAATAATCCTACCCTTTGTGAATTTGTTGTTTTGAAATAATTTTTTTTTAAAATTATTGATTGTCTTTCCTGTTGAATTGGTTGTCTTAATGGCAAATGATTCGCAGGGGAGTGTCAGTAATTTTTAAAAAAGACCTTTTTTAAAATTAAACTTTTTTGTATTCATTTGTCTAAAATTACTTTTATAATATAAAAAC
>BoerG_35836;Caecomyces
ATTAAAAATTGGACTCCATTGGTGAGTTCATTAATAATCCCTACCTTTGTGAATTTGTTTGTTTGAATAATTTTTTTTCCAAAAAAATTATTGAATGTCTTTCCTTGTTTTGGTGGAGCTTGTAAAGTGAAACCAGGCAGGGAATGGCAAACAATAATTATTTTTGAAAAGACCTTTTTTTAAAATTAAACTTTTGTATTCATTTGTCTAAAATTAATTTTTATAATATAAAAAC
>BoerG_35945;Piromyces
ATTAATAAATGGTCTACGTTTTTTAAGTAGACGCTTAATAATCCTACCCTTTGTGAATTTGTTGTTTTGAAATAATTTTTTTTTAAAATTATTGATTGTCTTTCCCTGTTGAATTGGTTGTCTTAATGGCAAATGATTCGCAGGGAGTGTCAGTAATTTTTAAAAAGACCTTTTTTAAAATTAAACTTTTTTGTATTCATTTGTCTAAAATTATTTTTATAATATAAAAAC
>BoerG_35962;Caecomyces
ATTAAAAAATTGGACTCCATTGGTGAGTTCATTAATAATCCTACCCTTTGTGAATTTGTTTGTTTGAATAATTTTTTTTCCAAAAAAAATTATTGAATGTCTTTCCCTGTTTTGGTGGAGCTTGTAAAGTGAAACCAGGCAGGGGAATGGCAAACGATAATTATTTTTGAAAAAGACCTTTTTTTAAAATTAAACTTTTTGTATTCATTTGTCTAAAATTATTTTTATAATATAAAAAC
>BoerG_35965;Piromyces
ATTAATAAATGGTCTACGTTTTTTTAAGTAGACGCTTAATAATCCTACCTTTGTGAATTTGTTGTTTTGAAATAATTTTTTTTAAAATTATTGATTGTCTTTCCCTGTTGAATTGGTTGTCTTAATGGCAAATGATTCGCAGGGAGTGTCAGTAATTTTTAAAAAGACCTTTTTAAAATTAAACTTTTGTATTCATTTGTCTAAAATTATTTTTATAATATAAAAAC
>BoerG_36003;Piromyces
ATTAATAAATGGTCTACGTTTTTTTAAGTAGACGCTTAATAATCCTACCCTTTGTGAATTTGTTGTTTTGAAATAATTTTTTTTTAAAATTATTGATTGTCTTTCCCTGTTGAATTGGTTGTCTTAATGGCAATGATTTGCAGGGGAGTGTCAGTAATTTTTAAAAAGACCTTTTTTAGAATTAAACTTCTTGTATTCATTTGTCTAAAAATTATTTTTATAATATAAAAAC
>BoerG_36006;Piromyces
ATTAATAAATGGTCTACGTTTTTTTAAGTAGACGCTTAATAATCCTACCCTTTGTGAATTTGTTGTTTTGAAATAATTTTTTTTTTTAAAATTATTGATTGTCTTTCCCTGTTGAATTGGTTGTCTTAATGGCAAATGATTCGCAGGGGAGTGTCAGTAATTTTTAAAAAGACCTTTTTTAAAATTAAACTTTTTTGTATTCATTTGTCTAAAATTATTTTTATAATATAAAAAC
>BoerG_36016;Piromyces
ATTAATAAATGGTCTACGTTTTTTTAAGTAGACGCTTAATAATCCTACCCTTTGTGAATTTGTTGTTTTGAAATAATTTTTTTTAAAATTATTGATTGTCTTTCCCTGTTGAATTGGTTGTCTTAATGGCAAATGATTCGCAGGGGAGTGTCAGTAATTTTTAAAAAGACCTTTTTTAAAATTAAACTTTTTTGTATTCATTTGTCTAAAATTATTTTTATAATATAAAAAC
>BoerG_36083;Agriosomyces
AAAATTATTGATTGTCTTTCCCTGTTGAATTGGTTGTCTTAATGGCAAATGATTCGCAGGGGAGTGTCAGTAATTTTTAAAAAGACCTTTTTTAAAATTAAACTTTTTGTATTCATTTGTCTAAAAATTATTTTTATAATATAAAAAC
>BoerG_3610;Caecomyces
ATTAAAAAATTGGACTCCATTGGTGAGTTCATTAATAATCCTACCCTTTGTGAATTTGTTTGTTTGAATAATTTTTTTTCCAAAAAAAATTATTGAATGTCTTTCCCTGTTTGGTGGAGCTTGTAAAGTGAAACCAGGCAGGGGAATGGCAAACAATAATTATTTTTGAAAAAGACCTTTTTTAAAATTAAACTTTTTGTATTCATTTGTCTAAAATTATCTTTATAATATAAAAAC
>BoerG_36138;Piromyces
ATTAATAAATGGTCTACGTTTTTTAAGTAGACGCTTAATAATCCTACCCTTTGTGAATTTGTTGTTTTGAAATAATTTTTTTTTTAAAATTATTGATTGTCTTTCCCTGTTGAATTGGTTGTCTTAATGGCAAATGATTCGCAGGGGAGTGTCAGTAATTTTTAAAAAGACCTTTTTAAAATTAAACTTTTTTGTATTCATTTGTCTAAAATTATTTTTATAATATAAAAAC
>BoerG_3620;Piromyces
ATTAATAAATGGTCTACGTTTTTTTAAGTAGACGCTTAATAATCCTACCCTTTGTGAATTTGTTGTTTTGAAATAATTTTTTTTTAAAATTATTGATTGTCTTTCCCTGTTGAATTGGTTGTCTTAATGGCAAATGATTCGCAGGGGAGTGTCAGTAATTTTAAAAAGACCTTTTTTAAAATTAAACTTTTTTGTATTCATCTGTCTAAAATTATTTTTATAATATAAAAAC
>BoerG_36213;Piromyces
ATTAATAAATGGTCTACGTTTTTTAAGTAGACGCTTAATAATCTACCTTTGTGAATTGTTGTTTTGAAATAATTTTTTTTAAAATTATTGATTGTCTTTCCCTGTTGAATTGGTTGTCTTAATGGCAAATGATTCGCAGGGAGTGTCAGTAATTTTAAAAAGACCTTTTTAAAATTAAACTTTTGTATTCATTTGTCTAAAATTATTTTATAATATAAAAAC
>BoerG_36245;Piromyces
ATTAATAAATGGTCTACGTTTTTTAAGTAGACGCTTAATAATCCTACCCTTTGTGAATTTGTTGTTTTGAAATAATTTTTTTTTAAAATTATTGATTGTCTTTCCCTGTTGAATTGGTTGTCTTAATGGCAAATGATTCGCAGGGGAGTGTCAGTAATTTTTAAAAAGACCTTTTTTAAAATTAAACTTTTTGTATCCATTTGTCTAAAATTATTTTTATAATATAAAAAC
>BoerG_36247;Agriosomyces
AATGAAGAGATTGGTTTTAGGGAGTAGATTTTAATAAATAATTGTTTTTTTGAAAAGACCTTTTTTAAAATTAACTTTTTGTATTCATTTGTCTAAAATTTTTTAAATAATAATTTAAAAAC
>BoerG_36318;Piromyces
ATTAATAAATGGTCTACGTTTTTTTAAGTAGACGCTTAATAATCCTACCCTTTGTGAATTGTTTGTTTGAAATAATTTTTTTTTAAAATTATTGATGTCTTTCCCTGTTGAATTGGTTGTCTTAATGGCAAATGATTCGCAGGGAGTGTCAGTAATTTTAAAAAGACCTTTTTTAAATTAAACTTTTTGTATTCATTTGTCTAAAATTATTTTTATAATATAAAAAC
>BoerG_36381;Caecomyces
ATTAAAAAATTGGACTCCATTGGTGAGTTCATTAATAATCCTACCCTTTGTGAATTTGTTTGTTTGAATAATTTTTTTTCCAAAAAAATTATTGAATGTCTTTCCCTGTTTTGGTGGAGCTTGTAAAGTGAAACCAGGCAGGGGAATGGCAAACAATAATTATTTTTGAAAAAGACCTTTTTTAAAATTAAACTTTTTGTATTCATTTGTCTAAAATTATTTTTATAATATAAAAAC
>BoerG_36752;Piromyces
ATTAATAAATGGTCTACGTTTTTTTAAGCAGACGCTTAATAATCCTACCCTTTGTGAATTTGTTGTTTTGAAATAATTTTTTTTTAAAATTATTGATTGTCTTTCCCTGTTGAATTGGTTGTCTTAATGGCAAATGATTCGCAGGGGAGTGTCAGTAATTTTTAAAAAGACCTTTTTTAAAATTAAACTTTTTTGTATTCATTTGTCTAAAATTATTTTTATAATATAAAAAC
>BoerG_36907;Piromyces
ATTAATAAATGGTCTACGTTTTTTTAAGTAGACGCTTAATAATCCTACCCTTTGTGAATTTGTTGTTTTGAAATAATTTTTTTTTAAAATTATTGATTGTCTTTCCCTGTTGAATTGGTTGTCTTAATGGCAAATGATTCGCAGGGAGTGTCAGTAATTTTTAAAAAGACCTTTTTTAAAATTAACTTTTTGTATTCATTTGTCTAAAAATTATTTTTATAATATAAAAAC
>BoerG_36910;Piromyces
ATTAATAAATGGTCTACGTTTTTTTAAGTAGACGCTTAATAATCCTACCCTTTGTGAATTTGTTGTTTTGAAATAATTTTTTTTTAAAATTATTGATTGTCTTTCCCTGTTGAATTGGTTGTCTTAATGGCAAATGATTCGCAGGGGAGTGTCAGTAATTTTTAAAAAGACCTTTTTTAAAATTAAACTTTTTTGTATTCATTTGTCTAAAATTATTTTTATAATATAAAAAC
>BoerG_36944;Piromyces
ATTAATAAATGGTCTACGTTTTTTTAAGTAGACGCTTAATAATCCTACCCTTTGTGAATTTGTTGTTTTGAAATAATTTTTTTTTAAAATTATTGATTGTCTTTCCCTGTTGAATTGGTTGTCTTAATGGCAAATGATTCGCAGGGGAGTGTCAGTAATTTTTAAAAAGACCTTTTTTAAAATTAAACTTTTTGTATTCATTTGTCTAAAAATTATTTTTATAATATAAAAAC
>BoerG_36972;Caecomyces
ATTAAAAAATTGGACTCCATTGGTGAGTTCATTAATAATCCTACCCTTTGTGAATTTGTTTGTTTGAATAATTTTTTTTCCAAAAAAAATTATTGAATGTCTTTCCCTGTTTTGGTGAGCTTGTAAAGTGAAACCAGGCAGGGAATGGCAAACAATAATTATTTTTGAAAAAGACCTTTTTTAAAATTAAACTTTTTGTACTCATTTGTCTAAAATTATTTTTATAATATAAAAAC
>BoerG_3698;Caecomyces
ATTAAAAAATTGGACTCCATTGGTGAGTTCATTAATAATCCCTACCCTTTGTGAATTTGTTTGTTTGAATAATTTTTTTTCCAAAAAAAATTATTGAATGTCTTTCCTTGTCTTGGTGGAGCTTGTAAAGTGAAACCAGGCAGGGGAATGGCAAACAATAATTATTTTTGAAAAAGACCTTTTTTTAAAATTAAACTTTTTGTATTCATTTGTCTAAAATTAATTTTTATAATATAAAAAC
>BoerG_37082;Piromyces
ATTAATAAATGGTCTACGTTTTTTTAAGTAGACGCTTAATAATCCTACCCTTTGTGAATTTGTTGTTTTGAAATAATTTTTTTTTAAAATTATTGATTGTCTTTCCCTGTTGAATTGGTTGTCTTAATGGCAAATGATTCGCAGGGGAGTGTCAGTAATTTTTAAAAAGACCTTTTTTAAAATTAAACTTTTTGTATTCATTTGTCTAAAAATTATTTTTATAATATAAAAAC
>BoerG_37107;Caecomyces
ATTAAAAAATTGGACTCCATTGGTGAGTTCATTAATAATCCCTACCCTTTGTGAATTTGTTTGTTTGAATAATTTTTTTTCCAAAAAAATTATTGAATGTCTTTCCTTGTTTTGGTGGAGCTTGTAAAGTGAAACCAGGCAGGGGAATGGCAAACAATAATTATTTTTGAAAAAGACCTTTTTTTAAAAATTAAACTTTTTGTATTCATTTGTCTAAAATTAATTTTTATAATATAAAAAC
>BoerG_37140;Piromyces
ATTAATAAATGGTCTACGTTTTTTAAGTAGACGCTTAATAATCCTACCCTTTGTGAATTTGTTGTTTTGAAATAATTTTTTTTAAAATTATTGATTGTCTTTCCCTGTTGAATTGGTTGTCTTAATGGCAAATGATTCGCAGGGGAGTGTCAGTAATTTTAAAAAGACCTTTTTTAAAATTAAACTTTTTGTATTCATTTGTCTAAAATTATTTTTATAATATAAAAAC
>BoerG_37244;Piromyces
ATTAATAAATGGTCTACGTTTTTTTAAGTAGACGCTTAATAATCCTACCCTTTGTGAATTTGTTTGTTTGAAATAATTTTTTTTTAAAATTATTGATGTCTTTCCCTGTTGAATTGGTTGTCTTAATGGCAAATGATTCGCAGGGGAGTGTCAGTAATTTTTAAAAAGACCTTTTTTTAAATTAAACTTTTTGTATTCATTTGTCTAAAATTATTTTTATAATATAAAAAC
>BoerG_3738;Piromyces
ATTAATAAATGGTCTACGTTTTTTTAAGTAGACGCTTAATAATCCTACCCTTTGTGAATTTGTTGTTTTGAAATAATTTTTTTTTAAAATTATTGATTGTCTTTCCCCGTTGAATTGGTTGTCTTAATGGCAAATGATTCGCAGGGGAGTGTCAGTAATTTTTAAAAAGACCTTTTTTAAAATTAAACTTTTTGTATTCGTTTGTCTAAAATTATTTTTATAATATAAAAAC
>BoerG_3746;Caecomyces
ATTAAAAATTGGACTCCATTGGTGAGTTCATTAATAATCCCTACCCTTTGTGAATTTGTTTGTTTGAATAATTTTTTTTCCAAAAAAAATTATTGAATGTCTTTCCTTGTTTTGGTGGAGCTTGTAAAGTGAAACCAGGCAGGGGAATGGCAAACAATAATTATTTTTGAAAAAGACCTTTTTTTAAAATTAAACTTTTTGTATTCATTTGTCTAAAATTAATTTTTATAATATAAAAAC
>BoerG_37509;Caecomyces
ATTAAAAATTGGACTCCATTGGTGAGTTCATTAATAATCCCTACCTTTGTGAATTTGTTTGTTTGAATAATTTTTTCCAAAAAAATTATTGAATGTCTTTCCTTGTTTTGGTGGAGCTTGTAAAGTGAAACCAGGCAGGGGAATGGCAAACAATAATTATTTTTGAAAAAGACCTTTTTTTAAAATTAAACTTTTTGTATTCATTTGTCTAAAATTAATTTTTATAATATAAAAAC
>BoerG_37562;Piromyces
ATTAATAAATGGTCTACGTTTTTTTAAGTAGACGCTTAATAATCCTACCCTTTGTGAATTTGTTGTTTTGAAATAATTTTTTTTAAAATTATTGATTGTCTTTCCCTGTTGAATTGGTTGTCTTAATGGCAAATGATTCGCAGGGGAGTGTCAGTAATTTTTAAAAAGACCTTTTTTAAAATTAAACTTTTTGTATTCATTTGTCTAAAATTATTTTTATAATATAAAAAC
>BoerG_37641;Piromyces
ATTAATAAATGGTCTACGTTTTTTAAGTAGACGCTTAATAATCCTACCCTTTGTGAATTTGTTGTTTTGAAATAATTTTTTTTTAAAATTATTGATTGTCTTTCCCTGTTGAATTGGTTGTCTTAATGGCAAATGATTCGCAGGGGAGTGCCAGTAATTTTTAAAAAGACCTTTTTTAAAATTAAACTTTTTGTATTCATTTGTCTAAAAATTATTTTTATAATATAAAAAC
>BoerG_37709;Piromyces
ATTAATAAATGGTCTACGTTTTTTTAAGTAGACGCTTAATAATCCTACCCTTTGTGAATTTGTTGTTTTGAAATAATTTTTTTTTAAAATTATTGATTGTCTTTCCCTGTTGAATTGGTTGTCTTAATGGCAAATGATTCGCAGGGGAGTGTCAGTAATTTTTAAAAAGACCTTTTTTAAAATTAAACTTTTTTGTATTCATTTGTCTAAAATTATTTTTATAATATAAAAAC
>BoerG_37783;Piromyces
ATTAATAAATGGTCTACGTTTTTTTAAGTAGACGCTTAATAATCCTACCCTTTGTGAATTTGTTGTTTTGAAATAATTTTTTTTTAAAATTATTGATTGTCTTTCCCTGTTGAATTGGTTGTCTTAATGGCAAATGATTCGCAGGGGAGTGTCAGTAATTTTTAAAAAGACCTTTTTTAAAATTAAACTTTTTGTATTCATTTGTCTAAAAATTATTTTTATAATATAAAAAC
>BoerG_37890;Caecomyces
ATTAAAAAATTGGACTCCATTGGTGAGTTCATTAATAATCCTACCCTTTGTGAATTTGTTTGTTTGAATAATTTTTTTTCCAAAAAAATTATTGAATGTCTTTCCCTGTTTTGGTGGAGCTTGTAAAGTGAAACCAGGCAGGGGAATGGCAAACAATAATTATTTTTGAAAAAGACCTTTTTAAAATTAAACTTTTTGTATTCATTTGTCTAAAATTATTTTTATAATATAAAAAC
>BoerG_37895;Piromyces
ATTAATAAATGGTCTACGTTTTTTTAAGTAGACGCTTAATAATCCTACCCTTTGTGAATTTGTTGTTTTGAAATAATTTTTTTTTAAAATTATTGATTGTCTTTCCCTGTTGAATTGGTTGTCTTAATGGCAAATGATTCGCAGGGAGTGTCAGTAATTTTTAAAAAGACCTTTTTTAAAATTAAACTTTTTGTATTCATTTGTCTAAAAACTATTTTTATAATATAAAAAC
>BoerG_37993;Piromyces
ATTAATAAATGGTCTACGTTTTTTAAGTAGACGCTTAATAATCCTACCCTTTGTGAATTTGTTGTTTTGAAATAATTTTTTTTTTAAAATTATTGATTGTCTTTCCCTGTTGAATTGGTTGTCTTAATGGCAAATGATTCGCAGGGAGTGTCAGTAATTTTTAAAAAGACCTTTTTTAAAATTAAACTTTTTTTGTATTCATTTGTCTAAAATTATTTTTATAATATATAAAAC
>BoerG_37994;Caecomyces
ATTAAAAAATTGGACTCCATTGGTGAGTTCATTAATAATCCCTACCCTTTGTGAATTTGTTTGTTTGAATAATTTTTTTTCCAAAAAAAATTATTGAATGTCTTTCCTTGTTTTGGTGGAGCTTGTAAAGTGAAACCAGGCAGGGGAATGGCAAACAATAATTATTTTTGAAAAAGACCTTTTTTTAAAATTAAACTTTTTGTATTCATTTGTCTAAAATTAATTTTTATAATATAAAAAC
>BoerG_38053;Piromyces
ATTAATAAATGGTCTACGTTTTTTTAAGTAGACGCTTAATAATCCTACCCTTTGTGAATTTGTTGTTTTGAAATAATTTTTTTTTAAAATTATTGATTGTCTTTCCCTGTTGAATTGGTTGTCTTAATGGCAAATGATTCGCAGGGGAGTGTCAGTAATTTTTAAAAAGACCTTTTTTAAAATTAAACTTTTTTGTATTCATTTGTCTAAAATTATTTTTATAATATAAAAAC
>BoerG_38226;Agriosomyces
AATGAAGAAACTTTTTAGGGAGTAGATTTTAATAAATAATTATTTTTTTTTGAAAAGACCTTTTTTTAAAATTAACTTTTTGTATTCATTTGTCTAAAATTTTTTAAATAATAATTTAAAGAC
>BoerG_38270;Piromyces
ATTAATAAATGGTCTACGTTTTTTTAAGTAGACGCTTAATAATCCTACCCTTTGTGAATTTGTTGTTTTGAAATAATTTTTTTTAAAATTATTGATTGTCTTTCCCTGTTGAATTGGTTGTCTTAATGGCAAATGATTCGCAGGGGAGTGTCAGTAATTTTTAAAAAGACCTTTTTTAAAATTAAACTTTTTTGTATTCATTTGTCTAAAATTATTTTTATAATATAAAAAC
>BoerG_38328;Piromyces
ATTAATAAATGGTCTACGTTTTTTTTAAGTAGACGCTTAATAATCCTACCCTTTGTGAATTTGTTGTTTTGAAATAATTTTTTTTTAAAATTATTGATTGTCTTTCCCTGTTGAATTGGTTGTCTTAATGGCAAATGATTCGCAGGGGAGTGTCAGTAATTTTTAAAAAGACCTTTTTTAAAATTAAACTTTTTTGTATTCATTTGTCTAAAATTATTTTTATAATATAAAAAC
>BoerG_38421;Piromyces
ATTAATAAATGGTCTACGTTTTTTTAAGTAGACGCTTAATAATCCTACCCTTTGTGAATTTGTTGTTTTGAAATAATTTTTTTTTAAAATTATTGATTGTCTTTCCCTGTTGAATTGGTTGTCTTAATGGCAAATGATTCGCAGGGGAGTGTCAGTAATTTTTAAAAAGACCTTTTTTAAAATTAAACTTTTTTGTATTCATTTGTCTAAAATTATTTTTATAATATAAAAAC
>BoerG_38450;Piromyces
ATTAAAAATGGTCACGTTTTTTAAGTGACTTAATAATCCTACCCTTTGTGAATTTGTTGTTTTGAAATAATTTTTTTAAAAATTATTGATTGTCTTTCCCTGTGAATTGGTTGTCTTATGGAAATGATTCCAGGGAATGGTCAAGATAATATTTTAAAGACTTTTTTTAAATTAAACTTTTTTGTATTCATTTGTCTAAAATTATTTTTATAATATAAAAAC
>BoerG_38465;Caecomyces
ATAAAAAATTGGACTCCATTGGTGAGTTCATTAATAATCCCTACCCTTTGTGAATTTGTTTGTTTGAATAATTTTTTTTCCAAAAAAAATTATTGAATGTCTTTCCTTGTTTTGGTGGAGCTTGTAAAGTGAAACCAGGCAGGGGAATGGCAAACAATAATTATTTTTGAAAAAGACCTTTTTTTAAAATTAAACTTTTTGTATTCATTGTCTAAAATTAATTTTTATAATATAAAAAC
>BoerG_38499;Piromyces
ATTAATAAATGGTCTACGTTTTTTTAAGTAGACGCTTAATAATCCTACCCTTTGTGAATTTGTTGTTTTGAAATAATTTTTTTTTAAAATTATTGATTGTCTTTCCCTGTTGATTGGTTGTCTTAATGGCAAATGATTCGCAGGGGAGTGTCAGTAATTTTTAAAAAGACCTTTTTTAAAATTAAACTTTTTTGTATTCATTTGTCTAAAATTATTTTTATAATATAAAAAC
>BoerG_38500;Piromyces
ATTAATAAATGGTCTACGTTTTTTTAAGTAGACGCTTAATAATCCTACCCTTTGTGAATTTGTTGTTTTGGAATAATTTTTTTTTAAAATTATTGATTGTCTTTCCCTGTTGAATTGGTTGTCTTAATGGCAAATGATTCGCAGGGGAGTGTCAGTAATTTTTAAAAAGACCTTTTTTAAAATTAAACTTTTTTGTATTCATTTGTCTAAAATTATTTTTATAATATAAAAAC
>BoerG_38577;Piromyces
ATTAATAAATGGTCTACGTTTTTTTAAGTAGACGCTTAATAATCCTACCCTTTGTGAATTTGTTGTTTTGAAATAATTTTTTTTTAAAATTATTGATTGTCTTTCCCTGTTGAATTGGTTGTCTTAATGGCAAATGATTCGCAGGGGAGTGTCAGTAAATTTTAAAAAGACCTTTTTTTAAAATTAAACTTTTGTATTCATTTGTCTAAAATTATTTTTATAATATAAAAAC
>BoerG_38616;Piromyces
ATTAATAAATGGTCTACGTTTTTTTAAGTAGACGCTTAATAATCCTACCCTTTGTGAATTTGTTGTTTTGAAATAATTTTTTTTTAAAATTATTGATTGTCTTTCCCTGTTGAATTGGTTGTCTTAATGGCAAATGATTCGCAGGGAGTGTCAGTAATTTTAAAAAGACCTTTTTTAAAATTAAACTTTTTGTATTCATTTGTCTAAAAATTATTTTATAATATAAAAAC
>BoerG_38635;Piromyces
ATTAATAAATGGTCTACGTTTTTTTAAGTAGACGCTTAATAATCCTACCCTTTGTGAATTTGTTGTTTTGAAATAATTTTTTTTAAAATTATTGATTGTCTTTCCCTGTTGAATTGGTTGTCTTAATGGCAAATGATTCGCAGGGGAGTGTCAGTAATTTTTAAAAAGACCTTTTTTAAAATTAAACTTTTTTGTATTCATTTGTCTAAAATTATTTTTATAATATAAAAAC
>BoerG_38680;Piromyces
ATTAATAAATGGTCTACGTTTTTTTAAGTAGACGCTTAATAATCCTACCCTTTGTGAATTTGTTGTTTGAAGTAATTTTTTTTTAAAATTATTGATTGTCTTTCCCTGTTGAATTGGTTGTCTTAATGGCAAATGATTCGCAGGGGAGTGTCAGTAATTTTTAAAAAGACCTTTTTTAAAATTAAACTTTTGTATTCATTTGTCTAAAAATTATTTTCATAATATAAAAAC
>BoerG_3871;Caecomyces
ATTAAAAAATTGGACTCCATTGGTGAGTTCATTAATAATCCTACCCTTTGTGAATTTGTTTGCTTGAATAATTTTTTTTCCAAAAAAAATTATTGAATGTCTTTCCCTGTTTTGGTGGAGCTTGTAAAGTGAAACCAGGCAGGGGAATGGCAAACAATAATTATTTTTGAAAAAGACCTTTTTTAAAATTAAACTTTTTGTATTCATTTGTCTAAAATTATTTTTATAATATAAAAAC
>BoerG_38727;Piromyces
ATTAATAAATGGTCTACGTTTTTTTAAGTAGACGCTTAATAATCCTACCCTTTGTGAATTTGTTGTTTTGAAATAATTTTTTTTTAAAATTATTGATTGTCTTTCCCTGTTGAATTGGTTGTCTTAATGGCAAATGATTCGCAGGGGAGTGTCAGTAATTTTAAAAAGACCTTTTTTAAAATTAAACTTTTTGTATTCATTTGTCTAAAAATTATTTTTATAATATAAAAAC
>BoerG_38730;Piromyces
ATTAATAAATGGTCTACGTTTTTTTAAGTAGACGCTTAATAATCCTACCCTTTGTGAATTTGTTGTTTTGAAATAATTTTTTTTTAAAATTATTGATTGTCTTTCCCTGTTGAATTGGTTGTCTTAATGGCAAATGATTCGCAGGGGAGTGTCAGTAATTTTTAAAAAGACCTTTTTTAAAATTAAACTTTTTTGTATTCATTTGTCTAAAATTATTTTTATAATATAAAAAC
>BoerG_38741;Caecomyces
ATTAAAAAATTGGACTCCATTGGTGAGTTCATTAATAATCCTACCCTTTGTGAATTTGTTTGTTTGAAATAATTTTTTTTCCAAAAAAATTATTGAATGTCTTTCCCTGTTTTGGTGGAGCTTGTAAAGTGAAACCAGGCAGGGAAATGGCAAACAATAATTATTTTTGAAAAAGACCTTTTTTAAAATTAAACTTTTTGTATATTCATTGTCTAAAATTATTTTTATAATATAAAAAC
>BoerG_38779;Piromyces
ATTAATAAATGGTCTACGTTTTTTTAAGTAGACGCTTAATATCCTACCCTTTGTGAATTTGTTGTTTTGAAATAATTTTTTTTTAAAATTATTGATTGTCTTTCCCTGTTGAATTGGTTGTCTTAATGGCGAATGGTTCGCAGGGGAGTGTCAGTAATTTTTAAAAGGACCTTTTTTTAAAATTAAACTTTTTTGTATTCATTTGTCTAAAATTATTTTTATAATATAAAAAC
>BoerG_38823;Piromyces
ATTAATAAATGGTCTACGTTTTTTTAAGTAGACGCTTAATAATCCTACCCTTTGTGAATTTGTTGTTTTGAAATAATTTTTTTTTAAAATTATTGATTGTCTTTCCCTGTTGAATTGGTTGTCTTAATGGCAAATGATTCGCAGGGGAGTGTCAGTAATTTTTAAAAAGACCTTTTTTAAAATTAAACTTTTTGTATTCATTTGTCTAAAAATTATTTTTATAATATAAAAAC
>BoerG_38824;Piromyces
ATTAATAAATGGTCTACGTTTTTTTAAGTAGACGCTTAATAATCCTACCCTTTGTGAATTTGTTGTTTTGAAATAATTTTTTTTTAAAATTATTGATTGTCTTTCCCTGTTGAATTGGTTGTCTTAATGGCAAATGATTCGCAGGGGAGTGTCAGTAATTTTTAAAAAGACCTTTTTTAAAATTAAACTTTTTTGTATTCATTTGTCTAAAATTATTTTTATAATATAAAAAC
>BoerG_38845;Piromyces
ATTAATAAATGGTCTACGTTTTTTTAAGTAGACGCTTAATAATCCTACCCTTTGTGAATTTGTTGTTTTGAAATAATTTTTTTTAAAATTATTGATTGTCTTTCCTGTTGAATTGGTTGTCTTAATGGCAAATGATTCGCAGGGGAGTGTCAGTAATTTTTAAAAAGACCTTTTTTAAAATTAAACTTTTTGTATTCATTTGTCTAAAATTATTTTATAATATAAAAAC
>BoerG_38856;Piromyces
ATTAATAAATGGTCTACGTTTTTTTAAGTAGACGCTTAATAATCCTACCCTTTGTGAATTTGTTGTTTTGAAATAATTTTTTTTTAAAATTATTGATTGTCTTTCCCTGTTGAATTGGTTGTCTTAATGGCAAATGATTCGCAGGGGAGTGTCAGTAATTTTTAAAAAGACCTTTTTTAAAATTAAACTTTTTTGTATTCATTTGTCTAAAATTATTTTTATAATATAAAAAC
>BoerG_38893;Piromyces
ATTAATAAATGGTCTACGTTTTTTTAAGTAGACGCTTAATAATCCTACCCTTTGTGAATTTGTTGTTTTGAAATAATTTTTTTTTAAAATTATTGATTGTCTTTCCCTGTTGAATTGGTTGTCTTAATGGCAAATGATTCGCAGGGGAGTGTCAGTAATTTTTAAAAAGACCTTTTTTAAAATTAAACTTTTTTGTATTCATTTGTCTAAAATTATTTTTATAATATAAAAAC
>BoerG_38953;Caecomyces
ATTAAAAAATTGGACTCCATTGGTGAGTTCATTAATAATCCTACCCTTTGTGAATTTGTTTGTTTGAATAATTTTTTTTCCAAAAAAAATTATTGAATGTCTTTCCCTGTTTTGGTGGAGCTTGTAAAGTGAAACCAGGCAGGGGAATGGCAAACAATAATTATTTTTGAAAAAGACCTTTTTTAAAATTAAACTTTTTGTATTCATTTGTCTAAAATTATTTTTATAATATAAAAAC
>BoerG_39004;Agriosomyces
AATGAAGAAACTTTTTAGGGAGTAGATTTTAATAAATAATTATTTTTTTTGAAAAGACCTTTTTTTAAAATTAACTTTTTGTATTCATTTGTCTAAAATTTTTTAAATAATAATTTAAAAAC
>BoerG_3901;Agriosomyces
AATGAAGAGATTGGTTTTAGGGAGTAGATTTTAATAAATAATTATTTTTTGAAAAGACCTTTTTTAAAATTAACTTTTTGTATTCATTTGTCTAAAGTTTTTTAAATAATAATTTAAAAAC
>BoerG_39019;Piromyces
ATTAATAATGGTCTACGTTTTTTTAAGTAGCGCTTAATAATCCTACCCTTTGTGAATTTGTTGTTTTGAAATAATTTTTTTTTAAAATTATTGATTGTCTTTCCTGTTGAATTGGTTGTCTTAATGGCAAATGATTCGCAGGGAGTGTCAGTAATTTTTAAAAAGACCTTTTTTAAAATTAAACTTTTTGTATTCATTTGTCTAAAATTATTTTTATAATATAAAAAC
>BoerG_39053;Caecomyces
ATTAAAAAATTGGACTCCATTGGTGAGCTCATTAATAATCCCTACCCTTTGTGAATTTGTTTGTTGAATAATTTTTTTTCCAAAAAAATTATTGAATGTCTTTCCTTGTTTTGGTGGAGCTTGTAAAGTGAAACCAGGCAGGGAATGGCAAACATAATTATTTTGAAAAAGACTTTTTTTAAATTAAACTTTTTGTATTCATTTGTCTAAAATTAATTTTATAATATAAAAAC
>BoerG_39055;Caecomyces
ATTAAAAAATTGGACTCCATTGGTGAGTTCATTAATAATCCTACCCTTTGTGAATTTGTTTGTTTGAATAATTTTTTTTCCAAAAAAAATTATTGAATGTCTTTCCCTGTTTTGGTGGAGCTTGTAAAGTGAAACCAGGCAGGGGAATGGCAAACAATAATTATTTTTGAAAAAGACCTTTTTTAAAATTAAACTTTTTGTATTCATTTGTCTAAAATTAATTTTTATAATATAAAAAC
>BoerG_39072;Piromyces
ATTAATAAATGGTCTACGTTTTTTTAAGTAGACGCTTAATAATCCTACCCTTTGTGAATTTGTTGTTTTGAAATAATTTTTTTTTAAAATTATTGATTGTCTTTCCCTGTTGAATTGGTTGTCTTAATGGCAAATGATTCGCAGGGGAGTGTCAGTAATTTTTAAAAAGACCTTTTTTAAAATTAAACTTTTTGTATTCATTTGTCTAAAAATTATTTTTATAATATAAAAAC
>BoerG_39092;Piromyces
ATTAATAAATGGTCTACGTTTTTTTAAGTAGACGCTTAATAATCCTACCCTTTGTGAATTGTTGTTTTGAAATAATTTTTTTTTAAAATTATTGATTGTCTTTCCCTGTTGAATTGGTTGTCTTAATGGCAAATGATTCGCAGGGAGTGTCAGTAATTTTAAAAAGACCTTTTTTAAAATTAAACTTTTTGTATTCATTTGTCTAAAATTATTTTTATAATATAAAAAC
>BoerG_39112;Piromyces
AATTTGTTGTTTTGAAATAATTTTTTTTTTAAAATTATTGATTGTCTTTCCCTGTTGAATTGGTTGTCTTAATGGCAAATGATTCGCAGGGGAGTGTCGGTAATTTTTAAAAAAGACCTTTTTTAAAATTAAACTTTTGTATTCATTTTGTCTAAAAATTATTTTTATAATATAAAAAC
>BoerG_3927;Pecoramyces
ATTAAAAAATATCACATTTTGTATGTGATTTAATAATCATCCTACCCTTTGTGAATTTGTTTTTGTTTTGAAATTTATGTTGTCTATCCCTAGATTTTGGAAAAAGTGTTTTGTAAAAAAGACTTTTTTCATTCTAGGGAATAGGCTTTCATAGACATTTTTTTAAATTAAACTTTTTGTATTCATTTGTCTAAAATTTATTTTTAAATAATTTTAAAAAC
>BoerG_39329;Piromyces
ATTAATAAATGGTCTACGTTTTTTTAAGTAGACGCTTAATAATCCTACCTTTGTGAATTTGTTGTTTTGAAATAATTTTTTTTAAAATTATTGATTGTCTTTCCCTGTTGAATTGGTTGTCTTAATGGCAAATGATTCGCAGGGGAGTGTCAGTAATTTTTAAAAAGACCTTTTTAAATTAACTTTTTGTATTCATTTGTCTAAAATCATTTTTATAATATAAAAAC
>BoerG_39347;Piromyces
ATTAATAAATGGTCTACGTTTTTTTAAGTAGACGCTTAATAATCCTACCTTTGTGAATTTGTTGTTTTGAAATAATTTTTTTTAAAATTATTGATTGTCTTTCCTGTTGAATTGGTTGTCTTAATGGCAAATGATTCGCAGGGAGTGTCAGTAATTTTTAAAGAGACCTTTTTTAAAATTAACTTTTTTGTATTCATTTGTCTAAAATTATTTTTATAATATAAAAC
>BoerG_39349;Caecomyces
ATTAAAAAATTGGACTCCATTGGTGAGTTCATTAATAATCCCTACCCTTTGTGAATTTGTTTGTTTGAATAATTTTTTTCCAAAAAAAATTATTGAATGTCTTTCCTTGTTTTGGTGGAGCTTGTAAAGTGAAACCAGGCAGGGGAATGGCAAACAATAATTATTTTGAAAAAGACCTTTTTTTAAAATTAAACTTTTTGTATTCATTTGTCTAAAATTAATTTTTATAATATAAAAC
>BoerG_39410;Piromyces
AAAATTATTGATTGTCTTTCCCTGTTGAATTGGTTGTCTTAATGGCAAATGATTCGCAGGGGAGTGTCAGTAATTTTTAAAAAAGACCTTTTTTAAAATTAAACTTTTTTGTATTCATTTGTCTAAAATTATTTTTATAATATAAAAAC
>BoerG_39438;Piromyces
ATTATAAATGGTCTACGTTTTTTTAAGTAGACGCTTAATAATCCTACCCTTTGTGAATTTGTTGTTTTGAAATAATTGTTTTTTAAAATTATTGATTGTCTTTCCTGTTGATTGGTTGTCTTAATGGCAAATGATTCGCAGGGAGTGTCAGTAATTTTTAAAAAGACTTTTTAAAATAAACTTTTTGTATTCATTTGTCTAAAATTATTTTTATAATATAAAAAC
>BoerG_3944;Agriosomyces
AATGAAGAAACTTTTAGGGAGTAGATTTTAATAAATAATTATTTTTTTTTGAAAGACCTTTTTTTAAAATTAACTTTTTGTATTCATTTGTCTAAAATTTTTTAAATAATAATTTAAAAAC
>BoerG_3945;Piromyces
ATTAATAAATGGTCTACGTTTTTTAAGTAGACGCTTAATAATCCTACCCTTTGTGAATTTGCTGTTTTGAAATAATTTTTTTTTAAAATTATTGATAGTCTTTCCCTGTTGAATTGGTTGTCTCAATGGCAAATGATTCGCAGGGAGTGTCAGTAATTTTTAAAAAGACCTTTTTTAAAATTAAACTTTTTTGTATTCATTGTCTAAAATTATTTTTATAATATAAAAAC
>BoerG_39457;Caecomyces
ATTAAAAATTGGACTCCATTGGTGAGTTCATTAATAATCCCTACCCTTTGTGAATTGTTGTTTGAATAATTTTTTTCCAAAAAAAATTATTGAATGTCTTTCCTTGTTTTGGTGGAGCTTGTAAAGTGAAACCAGCAGGGGAATGGCAAACAATAATTATTTTTGAAAAGACCTTTTTTTAAAATTAAACTTTTGTATTCATTTGTCTAAATTAATTTTTATAATATAAAAAC
>BoerG_39497;Piromyces
ATTAATAAATGGTCTACGTTTTTTAAGTAGACGCTTAATAATCCTACCCTTTGTGAATTTGTTGTTTTGAAATAATTTTTTTTTAAAATTATTGATTGTCTTTCCCTGTTGAATTGGTTGTCTTAATGGCAAATGATTCGCAGGGGAGTGTCAGTAATTTTAAAAAGACCTTTTTTAAAATTAACTTTTGTATTCATTTGTCTAAAAATTATTTTATAATATAAAAC
>BoerG_39518;Caecomyces
ATTAATAAATGGTCTACGTTTTTTTAAGTAGACGCTTAATAATCCTACCCTTTGTGAATTTGTTGTTTTGAAATAATTTTTTTTTAAAATTATTGATTGTCTTTCCCTGTTGAATTGGTTGTCTTAATGGCAAATGATTCGCAGGGGAGTGTCAGTAATTTTTAAAAAGACCTTTTTTAAAATTAAACTTTTTGTATTCATTTGTCTAAAAATTATTTTTATAATATAAAAAC
>BoerG_3958;Piromyces
ATTAATAAATGGTCTACGTTTTTTTAAGTAGACGCTTAATAATCCTACCCTTTGTGAATTTGTTGTTTTGAAATAATTTTTTTTTAAAATTATTGATTGTCTTTCCCTGTTGAATTGGTTGTCTTAATGGCAAATGATTCGCAGGGGAGTGTCAGTAATTTTTAAAAAGACCTTTTTTAAAATTAAACTTTTTGTATTCATTTGTCTAAAAATTATTTTTATAATATAAAAAC
>BoerG_39598;Piromyces
ATTAATAAATGGTCTACGTTTTTTTAAGTAGACGCCTAATAATCCTACCCTTTGTGAATTTGTTGTTTTGAAATAATTTTTTTTTAAAATTATTGATTGTCTTCCCTGTTGAATTGGTTGTCTTAATGGCAAATGATTCGCAGGGAGTGTCAGTAATTTTTAAAAAGACCTTTTTTAAAATTAAACTTTTTTGTATTCATTTGTCTAAAATTATTTTTATAATATAAAAAC
>BoerG_39613;Caecomyces
ATTAAAAAATTGGACTCCATTGGTGAGTTCATTAATAATCCCTACCCTTTGTGAATTTGTTTGTTTGAATAATTTTTTTTCCAAAAAAAATTATTGAATGTCTTTCCTTGTTTTGGTGGAGCTTGTAAAGTGAAACCAGGCAGGGGAATGGCAAACAATAATTATTTTTGAAAAAGACCTTTTTTTAAAATTAAACTTTTTGTATTCATTTGTCTAAAATTAATTTTTATAATATAAAAAC
>BoerG_39621;Piromyces
ATTAGTAAATGGTCTACGTTTTTTTAAGTAGACGCTTAATAATCCTACCCTTTGTGAATTTGTTGTTTTGAAATAATTTTTTTTAAAATTATTGATTGTCTTTCCCTGTTGAATTGGTTGTCTTAATGGCAATGATTCGCAGGGGGAGTGTCAGTAATTTTTAAAAAGACCTTTTTAAAAATTAAACTTTTTTGTATTCATTTGTCTAAATTATTTTTATAATATAAAAAC
>BoerG_39632;Agriosomyces
AATGAAGAAACCTTTTAGGGAGTAGATTTTAATAAATAATTATTTTTTTATTTTTTTTTGAAAAGACCTTTTTTTAAAATTAACTTTTGTATTCATTTGTCTAAAATTTTTTAAATAATAATTTAAAAAC
>BoerG_39692;Piromyces
ATTAATAAATGGTCTACGTTTTTTTAAGTAGACGCTTAATAATCCTACCCTTTGTGAATTTGTTGTTTTGAAATAATTTTTTTTTAAAATTATTGATTGTCTTTCCCTGTTGAATTGGTTGTCTTAATGGCAAATGATTCGCAGGGGAGTGTCAGTAATTTTTAAAAAGACCTTTTTTAAAATTAAACTTTTTGTATTCATTTGTCTAAAAATTATTTTTATAATATAAAAAC
>BoerG_39820;Piromyces
ATTAATAAATGGTCTACGTTTTTTTAAGTAGACGCTTAATAATCCTACCCTTTGTGAATTTGTTTGTTTGAAATAATTTTTTTTTAAAATTATTGATGTCTTTCCCTGTTGAATTGGTTGTCTTAATGGCAAATGATTCGCAGGGGAGTGTCAGTAATTTTTAAAAAAGACCTTTTTTTAAACTAAACTTTTTGTATTCATTTGTCTAAAATTATTTTTATAATATAAAAAC
>BoerG_39902;Agriosomyces
AATGAAGAAACTTTTTAGGGAGTAGATTTTAATAAATAATTATTTTTTTTGAAAAGACCTTTTTTTAAAATTAACTTTTTGTATTCATTTGTCTAAAATTTTTTAAATAATAATTTAAAAAC
>BoerG_39917;Piromyces
ATTAATAAATGGTCTACGTTTTTTTAAGTAGACGCTTAATAATCCTACCCTTTGTGAATTTGTTGTTTTGAAATAATTTTTTTTAAAATTATTGATTGTCTTTCCCTGTTGAATTGGTTGTCTTAATGGCAAATGATTCGCAGGGGAGTGTCAGTAATTTTTAAAAAGACCTTTTTTAAAATTAAACTTTTTGTATTCATTTGTCTAAAAATTATTTTTATAATATAAAAAC
>BoerG_3993;Piromyces
ATTAATAAATGGTCTACGTTTTTTTAAGTAGACGCTTAATAATCCTACCCTTTGTGAATTTGTTGTTTTGAAATAATTTTTTTTTAAAATTATTGATTGTCTTTCCCTGTTGAATTGGTTGTCTTAATGGCAAATGATTCGCAGGGGAGTGTCAGTAATTTTTAAAAAGACCTTTTTTAAAATTAAACTTTTTTGTATTCATTTGTCTAAAATTATTTTTATAATATAAAAAC
>BoerG_39962;Piromyces
ATTAATAAATGGTCTACGTTTTTTAAGTAGACGCTTAATAATCCTACCCTTTGTAAATTTGTTGTTTTGAAATAATTTTTTTTAAAATTATTGATTGTCTTTCCCTGTTGAATTGGTTGTCTTAATGGCAAATGATTCGCAGGGAGTGTCAGTAATTTTTAAAAAGACCTTTTTTAAAATTAAACTTTTTGTATTCATTTGTCTAAAAATTATTTTTATAATATAAAAAC
>BoerG_39963;Piromyces
ATTAATAAATGGTCTACGTTTTTTTAAGTAGACGCTTAATAATCCTACCCTTTGTGAATTTGTTGTTTTGAAATAATTTTTTTTTAAAATTATTGATTGTCTTTCCCTGTTGAATTGGTTGTCTTAATGGCAAATGATTCGCAGGGGAGTGTCAGTAATTTTTAAAAAGACCTTTTTTAAAATTAAACTTTTTGTATTCATTTGTCTAAAAATTATTTTTATAATATAAAAAC
>BoerG_39982;Piromyces
ATTAATAAATGGTCTACGTTTTTTTAAGTAGACGCTTAATAATCCTACCCTTTGTGAATTTGTTGTTTTGAAATAATTTTTTTTTAAAATTATTGATTGTCTTTCCCTGTTGAATTGGTTGTCTTAATGGCAAATGATTCGCAGGGGAGTGTCAGTAATTTTTAAAAAGACCTTTTTTAAAATTAAACTTTTTTGTATTCATTTGTCTAAAATTATTTTATAATATAAAAAC
>BoerG_40020;Piromyces
ATTAATAAATGGTCTACGTTTTTTTAAGTAGACGCTTAATATCTACCCTTTGTGAATTTGTTGTTTTGAAATAATTTTTTTTAAAATTATTGATTGTCTTCCTGTTGAATTGGTTGTCTTAATGGCAAATGATCGCAGGGAGTGTCAGTAATTTTAAAAAGACCTTTTTTAAAATTAAACTTTTGTATTCATTTGTCTAAAATTATTTTATAATATAAAAAC
>BoerG_40088;Piromyces
ATTAATAAATGGTCTACGTTTTTTAAGTAGACGCTTAATAATCCTACCCTTTGTGAATTTGTTGTTTTGAAATAATTTTTTTAAAATTATTGATTGTCTTTCCCTGTTGAATTGGTTGTCTTAATGGCAAATGATTCGCAGGGGAGTGTCAGTAATTTTTAAAAAGACCTTTTTAAAATTAAACTTTTTGTATTCATTTGTCTAAAAATTATTTTATAATATAAAAAC
>BoerG_40090;Agriosomyces
AATGAAGAAACTTTCTAGGGAGTAGATTTTAATAAATAATTATTTTTTTTTGAAAAGACCTTTTTTTAAAATTAACTTTTTGTATCCATTTGTCTAAAATTTTTTAAATAATAATTTAAAAAC
>BoerG_40132;Piromyces
ATTAATAAATGGTCTACGTTTTTTTAAGTAGACGCTTAATAATCCTACCCTTTGTGAATTTGTTGTTTTGAAATAATTTTTTTTTAAAATTATTGATTGTCTTTCCCTGTTGAATTGGTTGTCTTAATGGCAAATGATTCGCAGGGGAGTGTCAGTAATTTTTAAAAAGACCTTTTTTAAAATTAAACTTTTTGTATTCATTTGTCTAAAAATTATTTTTATAATATAAAAAC
>BoerG_4016;Caecomyces
ATTAAAAAATTGGACTCCATTGGTGAGTTCATTAATAATCCCTACCCTTTGTGAATTTGTTTGTTTGAATAATTTTTTTTCCAAAAAAAATTATTGAATGTCTTTCCTTGTTTTGGTGGAGCTTGTAAAGTGAAACCAGGCAGGGGAATGGCAAACAATAATTATTTTTGAAAAAGACCTTTTTTTAAAATTAAACTTTTTGTATTCATTTGTCTAAAATTAATTTTTATAATATAAAAAC
>BoerG_40161;Caecomyces
ATTAAAAAATTGGACTCCATTGGTGAGTTCATTAATAATCCCTACCTTTGTGAATTTGTTTGTTTGAATAATTTTTTTCCAAAAAAAATTATTGAATGTCTTTCCTTGTTTTGGTGGAGCTTGTAAAGTGAAACCAGGCAGGGGAATGGCAAACAATAATTATTTTTGAAAAAGACCTTTTTTTAAAATTAAACTTTTTGTATTCATTTGTCTAAAATTAATTTTTATAATATAAAAAC
>BoerG_40193;Piromyces
ATTAATAAATGGTCTACGTTTTTTAAGTAGACGCTTAATAATCCTACCCTTTGTGAATTTGTTGTTTTGAAATAATTTTTTTTAAAATTATTGATTGTCTTTCCCTGTTGAATTGGTTGTCTTAATGGCAAATGATTCGCAGGGGAGTGTCAGTAATTTTAAAAAGACCTTTTTTAAAATTAAACTTTTTTGTATTCATTTGTCTAAAATTATTTTTATAATATAAAAAC
>BoerG_40230;Cyllamyces
ATTAAAAAATGAGACCTGATTTCAAGGTCTATTAATAATCCTACCCTTTGTGAATTTGTTTGTTTAATATGTGTCTTTCCCTGGTTTTGATGGAGCTTGTTTTAAAGCAAAATCAATCCAGGGGAATGGCAAAACTTTTTTTTAAATTAAACTTTTTGTATTCATTTGTCTAAAATTATTTTTATAATATAAAAAC
>BoerG_40311;Piromyces
ATTAATAAATGGTCTACGTTTTTTTAAGTAGACGCTTAATAATCCTACCCTTTGTGAATTTGTTGTTTTGAAATAATTTTTTTTTAAAATTATTGATTGTCTTTCCCTGTTGAATTGGTTGTCTTAATGGCAAATGATTCGCAGGGGAGTGTCAGTAATTTTTAAAAAGACCTTTTTTAAAATTAAACTTTTTGTATTCATTTGTCTAAAATCATTTTTATAATATAAAAAAC
>BoerG_40319;Agriosomyces
AATGAAGAAACTTTTTAGGGAGTAGATTTTAATAAATAATTATTTTTTTTGAAAAGACCTTTTTTTAAAATTAACTTTTTGTATTCATTTGTCTAAAATTTTTTAAATAATAATTTAAAAAC
>BoerG_4040;Piromyces
ATTAATAAATGGTCTACGTTTTTTTAAGTAGACGCTTAATAATCCTACCCTTTGTGAATTTGTTGTTTTGAAATAATTTTTTTTTAAAATTATTGATTGTCTTTCCCTGTTGAATTGGTTGTCTTAATGGCAAATGATTCGCAGGGGAGTGTCAGTAATTTTTAAAAAGACCTTTTTTAAAATTAAACTTTTTGTATTCATTTGTCTAAAAATTATTTTTATAATATAAAAAC
>BoerG_40426;Piromyces
ATCAATAAATGGCCTACGTTTTTTTAAGTAGACGCTTAATAATCCTACCCTTTGTGAATTTGTTGTTTTGAAATAATTTTTTTTTATAATTATTGATTGTCTTTCCCTGTTGAATTGGTTGTCTTAATGGCAAATGATTCGCAGGGGAGTGTCAGTAATTTTTAAAAAGACCTTTTTTAAAATTAAACTTTTTGTATTCATTTGTCTAAAAATTATTTTTATAATATAAAAAC
>BoerG_40556;Piromyces
ATTAATAAATGGTCTACGTTTTTTTAAGTAGACGCTTAATAATCCTACCCTTTGTGAATTTGTTGTTTTGAAATAATTTTTTTTTAAAATTATTGATTGTCTTTCCCTGTTGAATTGGTTGTCTTAATGGCAAATGATTCGCAGGGGAGTGTCAGTAATTTTTAAAAAGACCTTTTTTAAAATTAAACTTTTTGTATTCATTTGTCTAAAATTATTTTTATAATATAAAAAC
>BoerG_40629;Piromyces
ATTAATAAATGGTCTACGTTTTTTTAAGTAGACGCTTAATAATCCTACCCTTTGTGAAGTTGTTGTTTTGAAATAATTTTTTTTAAAATTATTGATTGTCTTTCCCTGTTGAATTGGTTGTCTTAATGGCAAATGATACGCAGGGAGTGTCAGTAATTTTTAAAAAGACCTTTTTTAAAATTAAACTTTTTTGTATTCATTTGTCTAAAATTATTTTTATAATATAAAAAC
>BoerG_40760;Piromyces
ATTAATAAATGGTCTACGTTTTTTTAAGTAGACGCTTAATAATCCTACCCTTTGTGAATTTGTTGTTTTGAAATAATCTTTTTTTAAAATTATTGATTGTCTTTCCCTGTTGAATTGGTTGTCTTAATGGCAAATGATTCGCAGGGGAGTGTCAGTAATTTTTAAAAAGACCTTTTTTAAAATTAAACTTTTTGTATTCATTTGTCTAAAAATTATTTTTATAATATAAAAAC
>BoerG_40805;Piromyces
ATTAATAAATGGTCTACGTTTTTTTAAGTAGACGCTTAATAATCCTACCCTTTGTGAATTTGCTGTTTTGAAATAATTTTTTTTTAAAATTATTGATTGCTTTCCCTGTTGAATTGGTTGTCTTAATGGCAAATGATTCGCAGGGGAGTGTCAGTAATTTTTAAAAAGACCTTTTTTTAAAATTAAACTTTTTGTATTCATTTGTCTAAAATTATTTTTATAATATAAAAAC
>BoerG_40827;Piromyces
GTTAATAAATGGTCTACGTTTTTTAAGTAGACGCTTAATAATCCTACCCTTTGTGAATTTGTTGTTTTGAAATAATTTTTTTTTAAAATTATTGATTGTCTTTCCCTGTTGAATTGGTTGTCTTAATGGCAAATGATTCGCAGGGGAGTGTCAGTAATTTTAAAAAGACCTTCTTTAAAATTAACTTTTTGTATTCATTTGTCTAAAATTATTTTTATAATATAAAAAC
>BoerG_40855;Piromyces
ATTAATAAATGGTCTACGTTTTTCTAAGTAGACGCTTGATAATCCTACCCTTTGTGAATTTGTTGTTTTGAAATAATTTTTTTTTAAAATTATTGATTGTCTTTCCCTGTTGAATTGGTTGTCTTAATGGCAAATGATTCGCAGGGGAGTGTCAGTAATTTTTAAAAAGACCTCTTTTAAAATTAAACTTTTTGTATTCATTTGTCTAAAAATTATTTTTATAATATAAAAAC
>BoerG_40895;Piromyces
ATTAATAAATGGTCTACGTTTTTTTAAGTAGACGCTTAATAATCCTACCCTTTGTGAATTTGTTGTTTTGAAATAATTTTTTTTTAAAATTACTGATTGTCTTTCCCTGTTGAATTGGTTGTCTTAATGGCAAATGATTCGCAGGGGAGTGTCAGTAATTTTTAAAAAGACCTTTTTTAAAATCAAACTTTTTTGTATTCATTTGTCTAAAATTATTTTTATAATATAAAAAC
>BoerG_40934;Piromyces
ATTAATAAATGGTCTACGTTTTTTTAAGTAGACGCTTAATAATCCTACCCTTTGTGAATTTGTTGTTTTGAAATAATTTTTTTTTAAAATTATTGATTGTCTTTCCCTGTTGAATTGGTTGTCTTAATGGCAAATGATTCGCAGGGGAGTGTCAGTAATTTTTAAAAAGACCTTTTTTAAAATTAAACTTTTTTGTATTCATTTGTCTAAAATTATTTTTATAATATAAAAAC
>BoerG_40944;Piromyces
ATTAATAAATGGTCTACGTTTTTTTAAGTAGACGCTTAATAATCCTACCCTTTGTGAATTTGTTGTTTTGAAATAATTTTTTTTAAAATTATTGATTGTCTTTCCCTGTTGAATTGGTTGTCTTAATGGCAAATGATTCGCAGGGGAGTGTCAGTAATTTTTAAAAAGACCTTTTTTAAAATTAAACTTTTTGTATTCATTTGTCTAAAAATTATTTTTATAATATAAAAAC
>BoerG_40994;Piromyces
ATTATAAATGGTCTACGTTTTTTAAGTAGACGCTTAATAATCCTACCCTTTGTGAATTTGTTTGTTTGAAATAATTTTTTTTTAAAATTATTGAATGTCTTTCCCTGTTGAATTGGTTGTCTTAATGGCAAATGATTCGCAGGGGAGTGTCAGTAATTTTTAAAAAAGACCTTTTTTAAATTAAACTTTTGTATTCATTTGTCTAAATTATTTTTATAATATAAAAAC
>BoerG_41006;Piromyces
ATTAATAAATGGTCTACGTTTTTTTAAGTAGACGCTTAATAATCCTACCCTTTGTGAATTTGTTGTTTTGAAATAATTTTTTTTAAAATTATTGATTGTCTTTCCCTGTTGAATTGGTTGTCTTAATGGCAAATGATTCGCAGGGGAGTGTCAGTAATTTTTAAAAAGACCTTTTTTAAAATTGAACTTTTTTGTATTCATTTGTCTAAAATTATTTTATAATATAAAAAC
>BoerG_4102;Agriosomyces
AATGAAGAAACTTTTTAGGGAGTAGATTTTAATAAATAATTATTTTTTTTGAAAAGACCTTTTTTTAAAATTAACTTTTTGTATTCATTTGTCTAAATTTTTTAAATAATAATTTAAAAAC
>BoerG_4106;Caecomyces
ATTAAAAAATTGGACTCCATTGGTGAGTTCATTAATAATCCCTACCCTTTGTGAATTTGTTTGTTTGAATAATTTTTTTTCCAAAAAAATTATTGAATGTCTTTCCTTGTTTTGGTGGAGCTTGTAAAGTGAAACCAGGCAGGGGAATGGCAAACAATAATTATTTTTGAAAAAGACCTTTTTTTAAAATTAAACTTTTTGTATTCATTTGTCTAAAATTAATTTTTATAATATAAAAAC
>BoerG_41064;Caecomyces
ATTAAAAAATTGGACTCCATTGGTGAGTTCATTAATAATCCCTACCCTTTGTGAATTTGTTTGTTTGAATAATTTTTTTCCAAAAAAATTATTGAATGTCTTTCCTTGTTTTGGTGGAGCTTGTAAAGTGAAACCAGGCAGGGGAATGGCAAACAATAATTATTTTTGAAAAGACCTTTTTTTAAATTAAACTTTTTGCATTCATTTGTCTAAAATTAATTTTTATAATATAAAAAC
>BoerG_41106;Piromyces
ATTAAAAAATTGGACTCCATTGGTGAGTTCATTAATAATCCCTACCCTTTGTGAATTTGTTTGTTTGAATAATTTTTTTTCCAAAAAAAATTATTGAATGTCTTTCCTTGTTTTGGTGGAGCTTGTAAAGTGAAACCAGGCAGGGGAATGGCAAACAATAATTATTTTTGAAAAAGACCTTTTTTTAAAATTAAACTTTTTGTATTCATTTGTCTAAAATTAATTTTTATAATATAAAAAC
>BoerG_41136;Piromyces
ATTAATAAATGGTCTACGTTTTTTTAAGTAGACGCTTAATAATCCTACCCTTTGTGAATTTGTTGTTTTGAAATAATTTTTTTTTAAAATTATTGATTGTCTTTCCCTGTTGAATTGGTTGTCTTAATGGCAAATGATTCGCAGGGGAGTGTCAGTAATTTTTAAAAAGACCTTTTTTAAAATTAAACTTTTTGTATTCATTTGTCTAAAAATTATTTTTATAATATAAAAAAC
>BoerG_41183;Agriosomyces
AATGAAGAAACTTTTTAGGGAGTAGATTTTAATAAATAATTATTTTTTTTTGAAAAGACCTTTTTTTAAAATTAACTTTTTGTATTCATTTGTCTAAAATTTTTTAAATAATAATTTAAAAAC
>BoerG_41200;Piromyces
ATTAATAAATGGTCTACGTTTTTTTAAGTAGACGCTTAATAATCCTACCCTTTGTGAATTTGTTGTTTTGAAATAATTTTTTTTAAAATTATTGATTGTCTTTCCCTGTTGAATTGGTTGTCTTAATGGCAAATGGTTCGCAGGGGAGTGTCAGTAATTTTTAAAAAGACCTTTTTTAAAATTAAACTTTTTTGTATTCATTTGTCTAAAATTATTTTATAATATAAAAAC
>BoerG_41214;Piromyces
ATTAATAAATGGTCTACGTTTTTTTAAGTAGACGCTTAATAATCCTACCCTTTGTGAATTTGTTGTTTTGAAATAATTTTTTTTTAAAATTATTGATTGTCTTTCCCTGTTGAATTGGTTGTCTTAATGGCAAATGATTCGCAGGGGAGTGTCAGTAATTTTTAAAAAGACCTTTTTTAAAATTAAACTTTTTTGTATTCATTTGTCTAAAATTATTTTTATAATATAAAAAC
>BoerG_41219;Piromyces
ATTAATAAATGGTCTACGTTTTTTTAAGTAGACGCTTAATAATCCTACCCTTTGTGAATTTGTTGTTTCGAAATAATTTTTTTTTAAAATTATTGATTGTCTTTCCCTGTTGAATTGGTTGTCTTAATGGCAAATGATTCGCAGGGGAGTGTCAGTAATTTTTAAAAAGACCTTTTTTAAAATTAAACTTTTTTGTATTCATTTGTCTAAAATTATTTTATAATATAAAAC
>BoerG_41270;Piromyces
ATTAATAAATGGTCTACGTTTTTCTAAGTAGACGCTTAATAATCCTACCCTTTGTGAATTTGTTGTTTTGAAATAATTTTTTTTAAAATTATTGATTGTCTTTCCCTGTTGAATTGGTTGTCTTAATGGCAAATGATTCGCAGGGGAGTGTCAGTAATTTTTAAAAAGACCTTTTTTAAAATTAAACTTTTTTGTATTCATTTGTCTAAAATTATTTTTATAATATAAAAAC
>BoerG_41271;Piromyces
ATTAATAAATGGTCTACGTTTTTTAAGTAGACGCTTAATAATCCTACCCTTTGTGAATTTGTTGTTTTGAAATAATTTTTTTTTAAAATTATTGATTGTCTTTCCCTGTTGAATTGGTTGTCTTAATGGCAAATGATTCGCAGGGGAGTGTCAGTAATTTTTAAAAAGACCTTTTTTAAAATTAAACTTTTTGTATTCATTTGTCTAAAAATTATTTTTATAATATAAAAAC
>BoerG_41314;Caecomyces
ATAAAAAATTGGACTCCATTGGTGAGTTCATTAATAATCCTACCCTTTGTGAATTTGGTTTGTTTGAATAATTTTTTTTCCAAAAAAAATTATTGAATGTCTTTCCTGTTTTGGTGGAGCTTGTAGAGTGAAACCAGGCAGGGGAATGGCAAACAATAATTATTTTGAAAAAGACCTTTTTTAAAATTAACTTTTGTATTCATTTGTCTAAATTATTTTATAATATAAAAC
>BoerG_41331;Caecomyces
ATTAAAAAATTGGACTCCATTGGTGAGTTCATTAATTAATCCTAACCCTTGTGAATTTGTTTGTTTGAATAATTTTTTTCCAAAAAAAAATTATTGAATGTCTTTCCCTGTTTTGGTGGAGCTTGTAAAGTGAAACCAGGCAGGGAATGGCAAACAATAATTATTTTTGAAAAAGACCTTTTTTAAAATTAAACTTTTTGTATTCATTGTCTAAAATTATTTTTATAATATAAAAAC
>BoerG_41338;Piromyces
ATTAATAAATGGTCTACGTTTTTTTAAGTAGACGCTTAATAATCCTACCCTTTGTGAATTTGTTGTTTTGAAATAATTTTTTTTAAAATTATTGATTGTCTTTCCCTGTTGAATTGGTTGTCTTAATGGCAAATGATTCGCAGGGGAGTGTCAGTAATTTTTAAAAAGACCTTTTTTAAAATTAAACTTTTGTATTCATTTGTCTAAAAATTATTTTTATAATATAAAAAC
>BoerG_41449;Piromyces
ATTAATAAATGGTCTACGTTTTTTTAAGTAGACGCTTAATAATCCTACCCTTTGTGAATTTGTTGTTTTGAAATAATTTTTTTTTTAAAATTATTGATTGTCTTTCCCTGTTGAATTGGTTGTCTTAATGGCAAATGATTCGCAGGGGAGTGTCAGTAATTTTTAAAAAGACCTTTTTTAAAATTAAACTTTTTGTATTCATTTGTCTAAAAATTATTTTTATAATATAAAAAC
>BoerG_41511;Caecomyces
ATTAAAAAATTGGACTCCATTGGTGAGTTCATTAATAATCCTACCCTTTGTGAATTTGTTTGTTTGAATAATTTTTTTTCCAAAAAAAATTATTGAATGTCTTTCCCTGTTTTGGTGGAGCTTGTAAAGTGAAACCAGGCAGGGGAATGGCAAACAATAATTATTTTTGAAAAAGACCTTTTTTAAAATTAAACTTTTTGTATTCATTCGTCTAAAATTATTTTTATAATATAAAAAC
>BoerG_41635;Caecomyces
ATTAGAAAATTGGACTCCATTGGTGAGTTCATTAATAATCCCTACCTTTGTGAATTTGTTTGTTTGAATAATTTTTTTTCCAAAAAAAATTATTGAATGTCTTTCCTTGTTTGGTGGAGCTTGTAAAGTGAAACCAGGCAGGGAATGGCAAACAATAATTATTTTTGAAAAAGACCTTTTTTTAAAATTAAACTTTTTGTATTCATTTGTCTAAAATTAATTTTTATAATATAAAAAC
>BoerG_4164;Agriosomyces
GTTGAATTGGTTTCTAATGGCAAATGATTCGCAGGGGAGTGTCAGTAATTTTAAAAGACTTTTTAAAATTAAACTTTTGTATTCATTTGTCTAAAATTATTTTATAATATAAAAAC
>BoerG_41735;Piromyces
ATTAATAAATGGTCTACGTTTTTTTAAGTAGACGCTTAATAATCCTACCCTTTGTGAATTTGTTGTTTTGAAATAATTTTTTTTTAAAATTATTGATTGTCTTTCCCTGTTGAATTGGTTGTCTTAATGGCAAATGATTCGCAGGGGAGTGTCAGTAATTTTTAAAAAGACCTTTTTTAAAATTAAACTTTTTGTATTCATTTGTCTAAAATTATTTTTATAATATAAAAAC
>BoerG_41787;Piromyces
ATTAATAAATGGTCTACGTTTTTTTAAGTAGACGCTTAATAATCCTACCCTTTGTGAATTTGTTGTTTTGAAATAATTTTTTTTAAAATTATTGATTGTCTTTTCCTGTTGAATTGGTTGTCTTAATGGCAAATGATTCGCAGGGGAGTGTCAGTAATTTTTAAAAAGACCTTTTTAAAATTAAACTTTTTGTATTCATTTGTCTAAAATTATTTTTATAATATAAAAAAC
>BoerG_41846;Agriosomyces
AATGAAGAGATTGGTTTTAGGGAGTAGATTTTAATAAATAATTATTTTTTTGAAAAGACCTTTTTTAGAATTAACTTTTTGTATTCATTTGTCTAAAATTTTTAAATAATAATTTAAAAAC
>BoerG_41914;Piromyces
ATTAATAAATGGTCTACGTTTTTTAAGTAGACGCTTAATAATCCTACCCTTGTGAATTTGTTGTTTGAAATAATTTTTTTTAAATTATTGATTGTCTTTCCCTGTTGAATTGGTTGTCTTAATGGCAAATGATTCGCAGGGGAGTGTCAGTAATTTTTAAAAAGACCTTTTTAAAATTAAACTTTTTGTATTCATTTGTCTAAAATTATTTTATAATATAAAAAC
>BoerG_41969;Piromyces
ATTAATAAATGGTCTACGTTTTTTTAAGTAGACGCTTAATAATCCTACCCTTTGTGAATTTGTTGTTTTGAAATAATTTTTTTTTAAAATTATTGATTGTCTTTCCCTGTCGAATTGGTTGTCTTAATGGCAAATGATTCGCAGGGGAGTGTCAGTAATTTTTAAAAAGACCTTTTTTAAAATTAAACTTTTTGTATTCATTTGTCTAAAATTATTTTTATAATATAAAAAC
>BoerG_42014;Piromyces
ATTAATAAATGGTCTACGTTTTTTTAAGTAGACGCTTAATAATCCTACCCTTTGTGAATTTGTTGTTTTGAAATAATTTTTTTTTAAAATTATTGATTGTCTTTCCCTGTTGAATTGGTTGTCTTAATGGCAAATGATTCGCAGGGGAGTGTCAGTAATTTTTAAAAAGACCTTTTTTAAAATTAAACTTTTTGTATTCATTTGTCTAAAAATTATTTTTATAATATAAAAAC
>BoerG_42061;Piromyces
GTGAATTTGTTGTTTTGAAATAATTTTTTTTTAAAATTATTGATTGTCTTTCCCTGTTGAATTGGTTGTCTTAATGGCAAATGATTCGCAGGGGAGTGTCAGTAATTTTTAAAAAGACCTTTTTTAAAATTAAACTTTTTGTATTCATTTGTCTAAAATTATTTTTATAATATAAAAAC
>BoerG_42085;Piromyces
ATTAATAAATGGTCTACGTTTTTTTAAGTAGACGCTTAATAATCCTACCCTTTGTGAATTTGTTGTTTTGAAATAATTTTTTTTTAAAATTATTGATTGTCTTTCCCTGTTGAATTGGTTGTCTTAATGGCAAATGATTCGCAGGGGAGTGTCAGTAATTTTTAAAAAGACCTTTTTTAAAATTAAACTTTTTTGTATTCATTTGTCTAAAATTATTTTTATAATATAAAAAC
>BoerG_4212;Piromyces
ATTAATAAATGGTCTACGTTTTTTTAAGTAGACGCTTAATAATCCTACCCTTTGTGAATTTGTTGTTTTGAAATAATTTTTTTAAAATTATTGATTGTCTTTCCCTGTTGAATTGGTTGTCTTAATGGCAAATGATTCGCAGGGAGTGTCAGTAATTTTTAAAAAGACCTTTTTTAAAATTATACTTTTTGTATTCATTTGTCTAAAAATTATTTTTATAATATAAAAC
>BoerG_42135;Piromyces
ATTAATAAATGGTCTACGTTTTTTTAAGTAGACGCTTAATAATCCTACCCTTTGTGAATTTGTTGTTTTGAAATAATTTTTTTTTAAAATTATTGATTGTCTTTCCCTGTTGAATTGGTTGTCTTAATGGCAAATGATTCGCAGGGGAGTGTCAGTAATTTTTAAAAAAGACCTTTTTTAAAATTAAACTTTTTTGTATTCATTTGTCTAAAATTATTTTTATAATATAAAAAC
>BoerG_42142;Piromyces
ATTAATAAATGGTCTACGTTTTTTTAAGTAGACGCTTAATAATCCTACCCTTTGTGATTTGTTGTTTGAAATAATTTTTTTTAAAATTGTTGATTGTCTTCCCTGTTGAATTGGTTGTCTTAATGGCAAATGACTCGCAGGGGAGTGTCAGTAATTTTAAAAAGACCTTTTTAAATTAAACTTTTTGTATTCATTGTCTAAAATTATTTTATAATATAAAAC
>BoerG_42218;Piromyces
ATTAATAAATGGTCTACGTTTTTTTAAGTAGACGCTTAATAATCCTACCCTTTGTGAATTTGTTGTTTTGAAATAATTTTTTTTAAAATTATTGATTGTCTTTCCCTGTTGAATTGGTTGTCTTAATGGCAAATGATTCGCAGGGGAGTGTCAGTAATTTTTAAAAAGACCTTTTTTAAAATTAAACTTTTTTGTATTCATTTGTCTAAAATTATTTTTATAATATAAAAAC
>BoerG_4222;Agriosomyces
AATGAAGAGATTGTTTAGGGAGTAGATTTTAATAAATAATTATTTTTTTTGAAAAGACCTTTTTTAAAATTAACTTTTTGTATTCATTTGTCTAAAATTTTTTAAATAATAATTTAAAAAC
>BoerG_42223;Piromyces
ATTAATAAATGGTCTACGTTTTTTAAGTAGACGCTTAATAATCCTACCCTTTGTGAATTTGTTGTTTTGAAATAATTTTTTTTAAAATTATTGATTGTCTTTCCCTGTTGAATAGATGTTGTCTAATGGAAATTCGCAGGGGAGTGTCAGTAATTTTTAAAAAGACCTTTTTTAAAATTAAACTTTTTGTATTCATTTGTCTAAAATTATTTTTATAATATAAAAAC
>BoerG_42253;Piromyces
ATTAATAAATGGTCTACGTTTTTTTAAGTAGACGCTTAATAATCCTACCCTTTGTGAATTTGTTGTTTTGAAGTAATTTTTTTTTAAAATTATTGATTGTCTTTCCCTGTTGAATTGGTTGTCTTAATGGCAAATGATTCGCAGGGGAGTGTCAGTAATTTTTAAAAAGACCTTTTTTAAAATTAAACTTTTGTATTCATTTGTCTAAAAATTATTTTTATAATATAAAAC
>BoerG_42517;Piromyces
ATTAATAAATGGTCTACGTTTTTTTAAGCAGACGCTTAATAATCCTACCCTTTGTGAATTGTTGTTTGAAATAATTTTTTTTAAAATTATTGATTGTCTTTCCCTGTTGATTGGTTGCCTTAATGGCAAATGATTGCAGGGGAGTGTCAGTAATTTTTAAAAAGACCTTTTTTAAAATTAAACTTTTTGTATTCATTTGTCTAAAATTATTTTTATAATATAAAAAC
>BoerG_42525;Agriosomyces
AATGAAGAGATTGGTTTTAGGGAGTAGATTTTAATAAATAATTATTTTTTTGAAAGGACCTTTTTTAAAATTAACTTTTTGTATTCATTTGTCTAAAATTTTTTAAATAATAGTTTAAAAAC
>BoerG_42694;Piromyces
ATTAATAAATGGTCTACGTTTTTTTAAGTAGACGCTTAATAATCCTACCCTTTGTGAATTTGTTGTTTTGAAATAATTTTTTTTTAAAATTATTGATTGTCCTTCCCTGTTGAATTGGTTGTCTTAATGGCAAATGATTCGCAGGGGAGTGTCAGTAATTTTTAAAAAGACCTTTTTTAAAATTAAACTTTTTGTATTCATTTGTCTAAAATTATTTTTATAATATAAAAAC
>BoerG_43011;Caecomyces
ATTAAAAAATTGGACTCCATTGGTGAGTTCATTAATAATCCTACCCTTTGTGAATTTGTTTGTTTGAATAATTTTTTTTCCAAAAAAAATTATTGAATGTCTTCCCTGTTTTGGTGGAGCTTGTAAAGTGAAACCAGGCAGGGGAATGGCAAACAATAATTATTTTTGAAAAAGACCTTTTTTAAAATTAAACTTTTTGTATTCATTTGTCTAAAATTATTTTTATAATATAAAAC
>BoerG_43012;Piromyces
ATTAATAAATGGTCTACGTTTTTTTAAGTAGACGCTTAATAATCCTACCCTTGTGAATTTGTTGTTTTGAAATAATTTTTTTTAAAATTATTGATTGTCTTTCCCTGTTGAATTGGTTGTCTTAATGGCAAATGATTCGCAGGGGAGTGTCAGTAATTTTTAAAAAGACCTTTCTTAAAATTAAACTTTTTTGTATTCATTTGTCTAAAATTATTTTTATAATATAAAAAC
>BoerG_4311;Piromyces
ATTAATAAATGGTCTACGTTTTTTTAAGTAGACGCTTAATAATCCTACCCTTTGTGAATTTGTTGTTTTGAAATAATTTTTTTTTAAAATTATTGATTGTCTTTCCCTGTTGAATTGGTTGTCTTAATGGCAAATGATTCGCAGGGGAGTGTCAGTAATTTTTAAAAAGACCTTTTTTAAAATTAAACTTTTTGTATTCATTTGTCTAAAAATTATTTTTATAATATAAAAAC
>BoerG_43191;Piromyces
ATTAATAAATGGTCTACGTTTTTTTAAGTAGACGCTTAATAATCCTACCCTTTGTGAATTTGTTGTTTTGAAATAATTTTTTTTAAAATTATTGATTGTCTTTCCCTGTTGAATTGGTTGTCTTAATGGCAAATGATTCGCAGGGGAGTGTCAGTAATTTTTAAAAAGACCTTTTTTAAAATTAAACTTTTTGTATTCATTTGTCTAAAAATTATTTTTATAATATAAAAAC
>BoerG_43216;Piromyces
ATTAATAAATGGTCTACGTTTTTTTAAGTAGACGCTTAATAATCCTACCCTTTGTGAATTTGTTGTTTTGAAATAATTTTTTTTTAAAATTATTGATTGTCTTTCCCTGTTGAATTGGTTGTCTTAATGGCAAATGATTCGCAGGGGAGTGTCAGTAATTTTTAAAAAGACCTTTTTTAAAATTAAACTTTTTGTATTCATTTGTCTAAAAATTATTTTTATAATATAAAAAC
>BoerG_43298;Piromyces
ATTAATAAATGGTCTACGTTTTTTTAAGTAGACGCTTAATAATCCTACCCTTTGTGAATTTGTTGTTTTGAAATAATTTTTTTTTAAAATTATTGATTGTCTTTCCCTGTTGAATTGGTTGTCTTAATGGCAAATGATTCGCAGGGGAGTGTCAGTAATTTTTAAAAAGACCTTTTTTAAAATTAAACTTTTTGTATTCATTTGTCTAAAAATTATTTTTATAATATAAAAAC
>BoerG_43347;Piromyces
ATTAATAAATGGTCTACGTTTTTTTAAGTAGACGCTTAATAATCCTACCCTTTGTGAATTTGTTGTTTTGAAATAATTTTTTTTTAAAATTATTGATTGTCTTTCCCTGTTGAATTGGTTGTCTTAATGGCAAATGATTCGCAGGGGAGTGTCAGTAATTTTTAAAAGACCTTTTTTAAAATTAAACTTTTTTGTATTCATTTGTCTAAAATTATTTTTATAATATAAAAAC
>BoerG_43354;Piromyces
ATTAATAAATGGTCTACGTTTTTTTAAGTAGACGCTTAATAATCCTACCTTTGTGAATTTGTTGTTTTGAAATAATTTTTTTTTAAATTATTGATTGTCTTTCCCTGTTGAATTGGTTGTCTTAATGGCAAATGATTCGCAGGGGAGTGTCAGTAATTTTTAAAAAGACCTTTTTTAAAATTAAGCTTTTTTGTATTCATTTGTCTAAAATTATTTTTATAATATAAAAAC
>BoerG_43366;Piromyces
ATTAATAAATGGTCTACGTTTTTTTAAGTAGACGCTTAATAATCCTACCCTTTGTGAATTTGTTGTTTTGAAATAATTTTTTTTTAAAATTATTGATTGTCTTTCCCTGTTGAATTGGTTGTCTTAATGGCAAATGATTCGCAGGGGAGTGTCAGTAATTTTTAAAAAGACCTTTTTTAAAATTAAACTTTTTTGTATTCATTTGTCTAAAATTATTTTTATAATATAAAAAC
>BoerG_4340;Piromyces
ATTAATAAATGGTCTACGTTTTTTTAAGTAGACGCTTAATAATCCTACCCTTTGTGAATTTGTTTGTTTGAAATAATTTTTTTTAAAATTATTGAATGTCTTTCCCTGTTGAATTGGTTGTCTTAATGGCAAATGATTCGCAGGGGGAGTGTCAGTAATTTTTAAAAAAAGACCTTTTTTTAAATTAAACTTTTTGTATTCATTTGTCTAAAATTATTTTTATAATATAAAAAC
>BoerG_43404;Piromyces
ATTAATAAATGGTCTACGTTTTTTTAAGTAGACGCTTAATAATCCTACCCTTTGTGAATTTGTTGTTTTGAAATAATTTTTTTTTAAAATTATTGATTGTCTTTCCCTGTTGAATTGGTTGTCTTAATGGCAAATGATTCGCAGGGGAGTGTCAGTAATTTTTAAAAAGACCTTTTTTAAAATTAAACTTTTTGTATTCATTTGTCTAAAAATTATTTTTATAATATAAAAAC
>BoerG_4342;Piromyces
ATTAATAAATGGTCTACGTTTTTTTAAGTAGACGCTTAATAATCCTACCCTTTGTGAATTTGCTGTTTTGAAATAATTTTTTTTTAAAATTATTGATTGTCTTTCCCTGTTGAATTGGTTGTCTTAATGGCAAATGATTCGCAGGGGAGTGTCAGTAATTTTTAAAAAGACCTTTTTTAAAATTAAACTTTTTGTATTCATTTGTCTAAAAATTATTTTTATAATATAAAAAC
>BoerG_43449;Piromyces
ATTAATAAATGGTCTACGTTTTTTTAAGTAGACGCTTAATAATCCTACCCTTTGTGAATTTGTTGTTTTGAAATAATTTTTTTTAAAATTATTGATTGTCTTTCCCTGTTGAATTGGTTGTCTTAGTGGCAAATGATTCACAGGGGAGTGTCAGTAATTTTTAAAAAGACCTTTTTTAAATTAAACTTTTTTGTATTCATTTGTCTAAAATTATTTTTATAATATAAAAAC
>BoerG_43496;Piromyces
ATTAATAAATGGTCTACGTTTTTTTAAGTAGACGCTTAATAATCCTACCCTTTGTGAATTTGTTGTTTTGAAATAATTTTTTTTTAAAATTATTGATTGTCTTTCCCTGTTGAATTGGTTGTCTTAATGGCAAATGATTCGCAGGGGAGTGTCAGTAATTTTTAAAAAGACCTTTTTTAAAATTAAACTTTTTGTATTCATTTGTCTAAAAATTATTTTTATAATATAAAAAC
>BoerG_43547;Caecomyces
ATTAAAAAATTGGACTCCATTGGTGAGTTCATTAATAATCCTACCCTTTGTGAATTTGTTTGTTTGAATAATTTTTTTTCCAAAAGAAATTATTGAACGTCTTTCCCTGTTTTGGTGGAGCTTGTAAAGTGAAACCAGGCAGGGGAATGGCAAACAATAATTATTTTTGAAAAAGACCTTTTTTAAAATTAAACTTTTTGTATTCATTTGTCTAAAATTATTTTTATAATATAAAAAC
>BoerG_43584;Piromyces
ATTAATAAATGGTCTACGTTTTTTTAAGTAGACGCTTAATAATCCTACCCTTTGTGAATTTGTTGTTTTGAAATAATTTTTTTTTAAAATTATTGATTGTCTTTCCCTGTTGAATTGGTTGTCTTAATGGCAAATGATTCGCAGGGGAGTGTCAGTAATTTTTAAAAAGACCTTTTTTAAAATTAAACTTTTTGTATTCATTTGTCTAAAAATTATTTTTATAATATAAAAAC
>BoerG_43596;Caecomyces
ATTAAAAAATTGGACTCCATTGGTGAGTTCATTAATAATCCCTACCCTTTGTGAATTTGTTTGTTTGAATAATTTTTTTTCCAAAAAAAATTATTGAATGTCTTTCCTTGTTTTGGTGGAGCTTGTAAAGTGAAACCAGGCAGGGGAATGGCAAACAATAATTATTTTTGAAAAAGACCCTTTTTTAAAATTAAACTTTTTGTATTCATTTGTCTAAAATTAATTTTTATAATATAAAAAC
>BoerG_43603;Akloshbomyces
ATTAAAAAATGTGGTACCAATTATTGGTACTAATTAATCATCCTACCCTTTGTGAATTTGTTTGTATGAATTTTTTTAAATGGGTCTTTCCCTAAGTTGGATTGTTAGTAAAATACAAAAAGACTTAGGGGAATGACTTTTTTAAAAGACTTTTTTTTAATTAAAACTTTTTGTATTCATTGTCTAAAATTTATTTTTATAATATAAAAAC
>BoerG_43656;Piromyces
ATTAATAAATGGTCTACGTTTTTTTAAGTAGACGCTTAATAATCCTACCCTTTGTGAATTTGTTGTTTTGAAATAATTTTTTTTTAAAATTATTGATTGTCTTTCCCTGTTGAATTGGTTGTCTTAATGGCAAATGATTCGCAGGGGAGTGTCAGTAATTTTTAAAAAGACCTTTTTTAAAATTAAACTTTTTGTATTCATTTGTCTAAAAATTATTTTTATAATATAAAAAC
>BoerG_43676;Piromyces
ATTAATAATGGTCTACGTTTTTTTAAGTAGACGCTTAATAATCCTACCCTTTGTGAATTTGTTGTTTTGAAATAATTTTTTTTAAAATTATTGATTGTCTTTCCCTGTTGGATTGGTTGTCTTAATGGCAAATGATTCGCGGGGGAGTGTCAGTAATTTTAAAAGACCTTTTTTAAAATTAAACTTTTTGTATTCATTTGTCTAAAATTATTTTTATAATATAAAAAC
>BoerG_43842;Caecomyces
ATTAAAAAATTGGACTCCATTGGTGAGTTCATTAATAATCCCTACCCTTTGTGAATTTGTTTGTTTGAATAATTTTTTTCCAAAAAAAATTATTGAATGTCTTTCCTTGTTTTGGTGGAGCTTGTAAAGTGAAACCAGGCAGGGGAATGGCAAACAATAATTATTTTTGAAAAAGACCTTTTTTTAAAATTAAACTTTTTGTATTCATTTGTCTAAAATTAATTTTTATAATATAAAAAC
>BoerG_43913;Caecomyces
ATTAAAAATTGGACTCCATTGGTGAGTTCATTAATAATCCTACCCTTTGTGAATTTGTTTGTTTGAATAATTTTTTTTCCAAAAAAAATTATTGAATGTCTTTCCCTGTTTTGGTGGAGCTTGTAAAGTGAAACCAGGCAGGGGAATGGCAAACAATAATTATTTTTGAAAAAGACCTTTTTTAAAATTAAACTTTTTGTATTCATTTGTCTAAAATTATTTTTATAATATAAAAAC
>BoerG_43925;Piromyces
ATTAATAAATGGTCTACGTTTTTTTAAGTAGACGCTTAATAATCCTACCCTTTGTGAATTTGTTGTTTTGAAATAATTTTTTTTTAAAATTATTGATTGTCTTTCCCTGTTGAATTGGTTGTCTTAATGGCAAATGATTCGCAGGGGAGTGTCAGTAATTTTTAAAAAGACCTTTTTTAAAATTAAACTTTTTGTATTCATTTGTCTAAAATTATTTTTATAATATAAAAAC
>BoerG_43933;Piromyces
ATTAATAAATGGTCTACGTTTTTTTAAGTAGACGCTTAATAATCCTACCCTTTGTGAATTTGTTGTTTTGAAATAATTTTTTTTTAAAATTATTGATTGTCTTTCCCTGTTGAATTGGTTGTCTTAATGGCAAATGATTCGCAGGGGAGTGTCAGTAATTTTTAAAAAGACCTTTTTTAAAATTAAACTTTTTTGTATTCATTTGTCTAAAATTATTTTTATAATATAAAAAC
>BoerG_4407;Piromyces
ATTAATAAATGGTCTACGTTTTTTTAGGTAGACGCTTAATAATCCTACCCTTTGTGAATTTGTTGTTTTGAAATAATTTTTTTTTAAAATTATTGATTGTCTTTCCCTGTTGAATTGGTTGTCTTAATGGCAAATGATTCGCAGGGGAGTGTCAGTAATTTTTAAAAAGACCTTTTTTAAAATTAAACTTTTTTGTATTCATTTGTCTAAAATTATTTTTATAATATAAAAAC
>BoerG_44085;Piromyces
ATTAATAAATGGTCTACGTTTTTTTAAGTAGACGCTTAATAATCCTACCCTTTGTGAATTTGTTGTTTTGAAATAATTTTTTTTAAAATTATTGATTGTCTTTCCCTGTTGAATTGGTTGTCTTAATGGCAAATGATTCGCAGGGGAGTGTCAGTAATTTTTAAAAAGACCTTTTTTAAAATTAAACTTTTTGTATTCATTTGTCTAAAAATTATTTTTATAATATAAAAAC
>BoerG_44099;Piromyces
ATTAATAAATGGTCTACGTTTTTTTAAGTAGACGCTTAATAATCCTACCCTTTGTGAATTTGTTGTTTTGAAATAATTTTTTTTTAAAATTATTGATTGTCTTTCCCTGTTGAATTGGTTGTCTTAATGGCAAATGATTCGCAGGGGAGTGTCAGTAATTTTTAAAAAGACCTTTTTTAAAATTAAACTTTTTGTATTCATTTGTCTAAAAATTATTTTTATAATATAAAAAC
>BoerG_44179;Piromyces
ATTAATAAATGGTCTACGTTTTTTTAAGTAGACGCTTAATAATCCTACCCTTTGTGAATTTGTTGTTTTGAAATAATTTTTTTTTAAAATTATTGATTGTCTTTCCCTGTTGAATTGGTTGTCTTAATGGCAAATGATTCGCAGGGGAGTGTCAGTAATTTTTAAAAAGACCTTTTTTAAAATTAAACTTTTTTGTATTCATTTGTCTAAAATTATTTTTATAATATAAAAAC
>BoerG_44184;Caecomyces
ATTAAAAAATTGGACTCCATTGGTGAGTTCATTAATAATCCTACCCTTTGTGAATTTGTTTGTTTGAATAATTTTTTTCCAAAAAAAATTATTGAATGTCTTTCCCTGTTTTGGTGGAGCTTGTAAAGTGAAACCAGGCAGGGGAATGGCAAACAATAATTATTTTTGAAAAAGACCTTTTTTAAAATTAAACTTTTTGTATTCATTTGTCTAAAATTATTTTTATAATATAAAAAC
>BoerG_44225;Piromyces
ATTAATAAATGGTCTACGTTTTTTTAAGTAGACGCTTAATAATCCTACCCTTTGTGAATTTGTTGTTTTGAAACAATTTTTTTTTAAAATTATTGATTGTCTTTCCCTGTTGAATTGGTTGTCTTAATGGCAAATGATTCGCAGGGGAGTGTCAGTAATTTTTAAAAAGACCTTTTTTAAAATTAAACTTTTTGTATTCATTTGTCTAAAAATTATTTTTATAATATAAAAAC
>BoerG_44264;Piromyces
ATTAATAAATGGTCTACGTTTTTTTAAGTAGACGCTTAATAATCCTACCCTTTGTGAATTTGTTGTTTTGAAATAATTTTTTTTTAAAATTATTGATTGTCTTTCCCTGTTGAATTGGTTGTCTTAATGGCAAATGATTCGCAGGGGAGTGTCAGTAATTTTTAAAAAGACCTTTTTTAAAATTAAACTTTTTGTATTCATTTGTCTAAGAATATTTTTATAATATAAAAAC
>BoerG_44316;Piromyces
ATTAATAAATGGTCTACGTTTTTTTAAGTAGACGCTTAATAATCCTACCCTTTGTGAATTTGTTGTTTTGAAATAATTTTTTTTAAAATTATTGATTGTCTTTCCCTGTTGAATTGGTTGTCTTAATGGCAAATGATTCGCAGGGGAGTGTCAGTAATTTTTAAAAAGACCTTTTTTAAAATTAAACTTTTTGTATTCATTTGTCTAAAAATTATTTTTATAATATAAAAAC
>BoerG_44418;Piromyces
ATTAATAAATGGTCTACGTTTTTTAAGTAGACGCTTAATAATCCTACCCTTTGTGAATTTGTTGTTTTGAAATAATTTTTTTTTAAAATTATTGATTGTCTTTCCCTGTTGAATTGGTTGTCTTAATGGCAAATGATTCGCAGGGGAGTGTCAGTAATTTTTAAAAAGACCTTTTTTAAAATTAAACTTTTTTGTATTCATTTGTCTAAAATTATTTTTTATAATATAAAAAC
>BoerG_44423;Piromyces
ATTAATAAATGGTCTACGTTTTTTAAGTAGACGCTTAATAATCCTACCCTTTGTGAATTTGTTGTTTTGAAATAATTTTTTTTTAAAATTATTGGTTGTCTTTCCCTGTTGAATTGGTTGTCTTAATGGCAAATGATTCGCAGGGGAGTGTCAGTAATTTTTAAAAAGACCTTTTTTAAAATTAAACTTTTTGTATTCATTTGTCTAAAAATTATTTTTATAATATAAAAAC
>BoerG_44424;Piromyces
ATTAATAAATGGTCTACGTTTTTTTAAGTAGACGCTTAATAATCCTACCCTTTGTGAATTTGTTGTTTTGAAATAATTTTTTTTTAAAATTATTGATTGTCTTTCCCTGTTGAATTGGTTGTCTTAATGGCAAATGATTCGCAGGGGAGTGTCAGTAATTTTTAAAAAGACCTTTTTTAAAATTAAACTTTTTTGTATTCATTTGTCTAAAATTATTTTTATAATATAAAAAC
>BoerG_44425;Piromyces
CCTACCCTTTGTGAATTTGTTTGTTTGAATAATTTTTTTTCCAAAAAAAAATTATTGAATGTCTTTCCCTGTTTTGGTGGAGCTTGTAAAGTGAAACCAGGCAGGGGAATGGCAAACAATAATTATTTTTGAAAAAAGACCTTTTTTAAAATTAAACTTTTTGTATTCATTTGTCTAAAATTATTTTTATAATATAAAAAC
>BoerG_44433;Piromyces
ATTAATAAATGGTCTACGTTTTTTTAAGTAGACGCTTAATAATCCTACCCTTTGTGAATTTGTTGTTTTGAAATAATTTTTTTTCAAAATTATTGATTGTCTTTCCCTGTTGAATTGGTTGTCTTAATGGCAAATGATTCGCAGGGGAGTGTCAGTAATTTTTAAAAAGACCTTTTTTAAAATTAAACTTTTTGTATTCATTTGTCTAAAAATTATTTTTATAATATAAAAAC
>BoerG_44435;Piromyces
ATTAATAAATGGTCTACGTTTTTTTAAGTAGACGCTTAATAATCCTACCCTTTGTGAATTGTTGTTTTGAAATAATTTTTTTTTAAAATTATTGATTGTCTTTCCTGTTGAATTGTTGTCTTAATGGCAAATGATTCGCAGGGAGTGTCAGTAATTTTTAAAAAGACCTTTTTTAAAATTAAACTTTTTTGTATTCATTTGTCTAAAATTATTTTTATAATATAAAAAC
>BoerG_44470;Piromyces
ATTAAAAAATTGGACTCCATTGGTGAGTTCATTAATAATCCCTACCCTTTGTGAATTTGTTTGTTTGAATAATTTTTTTTCCAAAAAAAATTATTGAATGTCTTTCCTTGTTTTGGTGGAGCTTGTAAAGTGAAACCAGGCAGGGGAATGGCAAACAATAATTATTTTTGAAAAAGACCTTTTTTTAAAATTAAACTTTTTGTACTCATTTGTCTAAAATTAATTTTTATAATATAAAAAC
>BoerG_44524;Piromyces
ATTAATAAATGGTCTACGTTTTTTTAAGTAGACGCTTAATAATCCTACCCTTTGTGAATTTGTTGTTTGAAATAATTTTTTTTAAAATTATTGATTGTCTTTCCCTGTTGAATTGGTTGTCTTAATGGCAAATGATTCGCAGGGAGTGTCAGTAATTTTTAAAAAGACCTTTTTTAAAATTAAACTTTTTGTATTCATTTGTCTAAAATTATTTTTATAATATAAAAAC
>BoerG_44734;Piromyces
ATTAATAAATGGTCTACGTTTTTTTAAGTAGACGCTTAATAATCCTACCCTTGTGAATTTGTTGTTTTGAAATAATTTTTTTTTAAAATTATTGATTGTCTTTCCCTGTTGAATTGGTTGTCTTAATGCAAATGATTCGCAGGGGAGTGTCAGTAATTTTTAAAAAGACCTTTTTTAAAATTAAACTTTTTGTATTCATTTGTCTAAAAATTATTTTTATAATATAAAAAC
>BoerG_4474;Piromyces
ATTAATAAATGGTCTACGTTTTTTTAAGTAGACGCTTAATAATCCTACCCTTTGTGAATTTGTTGTTTTGAAATAATTTTTTTTTAAAATTATTGATTGTCTTTCCCTGTTGAATTGGTTGTCTTAATGGCAAATGATTCGCAGGGGAGTGTCAGTAATTTTTAAAAAGACCTTTTTTAAAATTAAACTTTTTTGTATTCATTTGTCTAAAATTATTTTTATAATATAAAAAC
>BoerG_44775;Piromyces
ATTAATAAATGGTCTACGTTTTTTTAAGTAGACGCTTAATAATCCTACCCTTTGTGAATTGTTGTTTTGAAATAATTTTTTTTTAAAATTATTGATTGTCTTTCCCTGTTGAATTGGTTGTCTTAATGGCAAATGATTCGCAGGGGAGTGTCAGTAATTTTTAAAAAGACCTTTTTTAAAATTAAACTTTTTGTATTCATTTGTCTAAAATTATTTTTATAATATAAAAAC
>BoerG_44810;Piromyces
ATTAATAAATGGTCTACGTTTTTTTAAGTAGACGCTTAATAATCCTACCCTTTGTGAATTTGTGTTTTGAAATAATTTTTTTTTTAAAATTATTGATTGTCTTCCCTGTTGAATTGGTTGTCTTAATGGCAAATGATTCGCAGGGAGTGTCAGTAATTTTTAAAAAGACCTTTTTTAAAATTAAACTTTTTGTATTCATTTGTCTAAAAGTTATTTTTATAATATAAAAAC
>BoerG_44845;Piromyces
ATTAATAAATGGTCTACGTTTTTTTAAGTAGACGCTTAATAATCCTACCCTTTGTGAATTTGTTGTTTTGAAATAATTTTTTTTTAAAATTATTGATTGTCTTTCCCTGTTGAATTGGTTGTCTTAATGGCAAATGATTCGCAGGGGAGTGTCAGTAATTTTTAAAAAGACCTTTTTTAAAATTAAACTTTTTGTATTCATTTGTCTAAAAATTATTTTTATAATATAAAAAC
>BoerG_44923;Piromyces
ATTAATAAATGGTCTACGTTTTTTTAAGTAGACGCTTAATAATCCTACCCTTTGTGAATTTGTTGTTTTGAAATAATTTTTTTTTAAAATTATTGATTGTCTTTCCCTGTTGAATTGGTTGTCTTAATGGCAAATGATTCGCAGGGGAGTGTCAGTAATTTTTAAAAAGACCTTTTTTAAAATTAAACTTTTTGTATTCATTTGTCTAAAAATTATTTTTATAATATAAAAAC
>BoerG_44997;Caecomyces
ATTAAAGAATTGGACTCCATTGGTGAGTTCATTAATAATCCCTACCCTTTGTGAATTTGTTTGTTTGAATAATTTTTTTCCAAAAAAAATTATTGAATGTCTTTCCTTGTTTTGGTGGAGCTTGTAAAGTGAAACCAGGCAGGGGAATGGCAAACAATAATTATTTTTGAAAAAGACCTTTTTTAAAATTAAACTTTTTGTATTCATTTGTCTAAAATTAATTTTTATAATATAAAAC
>BoerG_45046;Caecomyces
ATTAAAAAATGGACTCCATTGGTGAGTTCATTAATAATCCTACCCTTTGTGAATTTGTTTGTTTGAATAATTTTTTTTCCAAAAAAAATTATTGAATGTCTTTCCTTGTTTTGGTGGAGCTTGTAAAGTGAAACCAGGCAGGGAATGGCAAACAATAATTATTTTTGAAAAAGACCTTTTTTTAAAATTAAACTTTTTGTATTCATTTGTCTAAAATTAATTTTTATAATATAAAAAC
>BoerG_45082;Piromyces
ATTAATAAATGGTCTACGTTTTTTTAAGTAGACGCTTAATAATCCTACCCTTTGTGAATTTGTTGTTTTGAAATAATTTTTTTTAAAATTATTGATTGTCTTTCCCTGTTGAATTGGTTGTCTTAATGGCAAATGATTCGCAGGGGAGTGTCAGTAATTTTTAAAAAGACCTTTTTTAAAATTAAACTTTTTGTATTCATTTGTCTAAAAATTATTTTTATAATATAAAAAC
>BoerG_45089;Piromyces
ATTAATAAATGGTCTACGTTTTTTTAAGTAGACGCTTAATAATCCTACCCTTTGTGAATTTGTTGTTTTGAAATAATTTTTTTTTAAAATTATTGATTGTCTTTCCCTGTTGAATTGGTTGTCTTAATGGCAAATGATTCGCAGGGGAGTGTCAGTAATTTTTAAAAAGACCTTTTTTAAAATTAAACTTTTTGTATTCATTTGTCTAAAAATTATTTTTATAATATAAAAAC
>BoerG_45113;Piromyces
ATTAATAAATGGTCTACGTTTTTTTAAGTAGACGCTTAATAATCCTACCCTTTGTGAATTTGTTGTTTTGAAATAATTTTTTTTTTAAAATTATTGATTGTCTTTCCCTGTTGAATTGGTTGTCTTAATGGCAAATGATTCGCAGGGGAGTGTCAGTAATTTTTAAAAAGACCTTTTTAAAAATTAAACTTTTTTGTATTCATTTGTCTAAAATTATTTTTATAATATAAAAAC
>BoerG_45217;Caecomyces
ATTAAAAAATTGGACTCCATTGGTGAGTTCATTAATAATCCTACCCTTTGTGAATTTGTTTGTTTGAATAATTTTTTTTCCAAAAAAATTATTGAATGTCTTTCCCTGTTTTGGTGGAGCTTGTAAGTGAAACCAGGCAGGGGAATGGCAAACAATAATTATTTTTGAAAAAGACCTTTTTTAAAATTAAACTTTTTGTATTCATTTGTCTAAAATTATTTTTATAATATAAAAC
>BoerG_45310;Piromyces
ATTAATAAATGGTCTACGTTTTTTTAAGTAGACGCTTAATAATCCTACCCTTTGTGAATTTGTGTTTTGAAATAATTTTTTTTAAAATTATTGATTGTCTTTCCCTGTTGAATTGGTTGTCTTAATGGCAAATGATTCGCAGGGGAGTGTCATAATTTTTAAAAAGACCTTTTTTAAAATTAAACTTTTGTATTCATTTGTCTAAAAATTATTTTTATAATATAAAAAC
>BoerG_45352;Piromyces
ATTAATAAATGGTCTACGTTTTTTTAAGTAGACGCTTAATAATCCTACCCTTTGTGAATTTGTTGTTTTGAAATAATTTTTTTTAAAGTTATTGATTGTCTTTCCCTGTTGAATTGGTTGTCTTAATGGCAAATGATTCGCAGGGGAGTGTCAGTAATTTTTAAAAAGACCTTTTTTAAAATTAAACTTTTTTGTATTCATTTGTCTAAAATTATTTTTATAATATAAAAAC
>BoerG_45361;Caecomyces
ATTAAAAAATTGGACTCCATTGGTGAGTTCATTAATAATCCCTACCCTTTGTGAATTTGTTTGTTTGAATAATTTTTTTTCCAAAAAAAATTATTGAATGTCTTTCCTTGTTTTGGTGGAGCTTGTAAAGTGAAACCAGGCAGGGGAATGGCAAACAATAATTATTTTTGAAAAAGACCTTTTTTTAAAATTAAACTTTTTGTATTCATTTGTCTAAAATTAATTTTTATAATATAAAAAC
>BoerG_45518;Piromyces
ATTAATAAATGGTCTACGTTTTTTTAAGTAGACGCTTAATAATCCTACCCTTTGTGAATTTGTTGTTTTGAAATAATTTTTTTTTTAAAATTATTGATTGTCTTTCCCTGTTGAATTGGTTGTCTTAATGGCAAATGATTCGCAGGGGAGTGTCAGTAATTTTTAAAAAGACCTTTTTTAAAATTAAACTTTTTGTATTCATTTGTCTAAAAATTATTTTTATAATATAAAAAC
>BoerG_45525;Piromyces
ATTAATAAATGGTCTACGTTTTTTTAAGTAGACGCTTAATAATCCTACCCTTTGTGAGTTTGTTGTTTTGAAATAATTTTTTTTTAAAATTATTGATTGTCTTTCCCTGTTGAATTGGTTGTCTTAATGGCAAATGATTCGCAGGGAGTGTCAGTAATTTTAAAAAGACTTTTTAAAATTAAACTTTTTGTATTCATTTGTCTAAAATTATTTTATAATATAAAAAC
>BoerG_4553;Piromyces
ATTAATAAATGGTCTACGTTTTTTAAGTAGACGCTTAATAATCCTACCCTTTGTGAATTTGTTGTTTTGAAATAATTTTTTTTTAAAATTATTGATTGTCTTTCCCTGTTGAATTGGTTGTCTTAATGGCAAATGATTCGCAGGGGAGTGTCAGTAATTTTTAAAAAGACCTTTTTTAAAATTAAACTTTTTGTATTCATTTGTCTAAAAATTATTTTTATAATATAAAAAC
>BoerG_45547;Piromyces
ATTAATAAATGGTCTACGTTTTTTTAAGTAGACGCTTAATAATCCTACCCTTTGTGAATTTGTTGTTTGAAATAATTTTTTTTTAAAATTATTGATGTCTTTCCCTGTTGAATTGGTTGTCTTAATGGCAAATGATTCGCAGGGGAGTGTCAGTAATTTTTAAAAAGACCTTTTTTAAATTAAACTTTTTGTATTCATTTGTCTAAAATTATTTTTATAATATAAAAAC
>BoerG_45605;Piromyces
ATTAATAAATGGTCTACGTTTTTTTAAGTAGACGCTTAATAATCCTACCCTTTGTGAATTTGTTGTTTTGAAATAATTTTTTTTTAAAATTATTGATTGTCTTTCCCTGTTGAATTGGTTGTCTTAATGGCAAATGATTCGCAGGGGAGTGTCAGTAATTTTTAAAAAGACCTTTTTTAAAATTAAACTTTTTTGTATTCATTTGTCTAAAATTATTTTTATAATATAAAAAC
>BoerG_45863;Piromyces
ATTAATAAATGGTCTACGTTTTTTAAGTAGACGCTTAATAATCCTACCCTTTGTGAATTTGTTGTTTTGAAATAATTTTTTTAAAGTTATTGATTGTCTTTCCCTGTTGAATTGGTTGTCTTAATGGCAAATGATTCGCAGGGGAGTGTCAGTAATTTTTAAAAAGACCTTTTTTAAAATTAAACTTTTTGTATTCATTTGTCTAAAATTATTTTTATAATATAAAAAC
>BoerG_45908;Caecomyces
ATTAAAAAATTGGACTCCACTGGTGAGTTCATTAATAATCCTACCCTTTGTGAATTTGTTTGTTTGAATAATTTTTTTTCCAAAAAAAATTATTGAATGTCTTTCCCTGTTTTGGTGGAGCTTGTAAAGTGAAACCAGGCAGGGGAATGGCAAACAATAATTATTTTTGAAAAGACCTTTTTTAAAATTAAACTTTTTGTATTCATTTGTCTAAAATTATTTTTATAATATAAAAAC
>BoerG_45934;Piromyces
ATTAATAAATGGTCTACGTTTTTTAAGTAGACGCTTAATAATCCTACCCTTTGTGAATTGTTGTTTTGAATAATTTTTTTTAAATATTGATTGTCTTTCCCTGTTGAATTGGTTGTCTTAATGGCAAATGATTCGCAGGGGAGATGTCAGTAATTTTTAAAAGACCTTTTTTAAAATTAAACTTTTTTGTATTCATTTGTCTAAAATTATTTTTATAATATAAAAAC
>BoerG_45958;Piromyces
ATTAATAATGGTCTACGTTTTTTAAGTAGACGCTTAATAATCCTACCTTTGTGAATTTGTTTGTTTGAAATAATTTTTTTTAAAATTATTGAATGTCTTTCCCTGTTGAATTGGTTGTCTTAATGGCAAATGATTCGCAGGGAGTGTCAGTAATTTTTAAAAAGACCTTTTTTTAAATTAAACTTTTTGTATTCATTTGTCTAAAATTATTTTTATAATATAAAAAC
>BoerG_46000;Piromyces
ATTAATAAATGGTCTACGTTTTTTTAAGTAGACGCTTAATAATCCTACCTTTGTGAATTTGTTGTTTTGAAATAATTTTTTTTTAAAATTATTGATTGTCTTTCCCTGTTGAATTGGTTGTCTTAATGGCAAATGATTCGCAGGGGAGTGTCAGTAATTTTTAAAAAGACCTTTTTTAAAATTAAACCTTTTTGTATTCATTTGTCTAAAGTTATTTTTATAATATAAAAAC
>BoerG_46081;Piromyces
ATTAATAAATGGTCTACGTTTTTTTAAGTAGACGCTTAATAATCCTACCCTTTGTGAATTTGTTGTTTTGAAATAATTTTTTTTTAAAATTATTGATTGTCTTTCCCTGTTGAATTGGTTGTCTTAATGGCAAATGATTCGCAGGGGAGTGTCAGTAATTTTTAAAAAGACCTTTTTTAAAATTAAACTTTTTTGTATTCATTTGTCTAAAATTATTTTTATAATATAAAAAC
>BoerG_46155;Piromyces
ATTAATAAATGGTCTACGTTTTTTTAAGTAGACGCTTAATAATCCTACCCTTTGTGAATTTGTTGTTTTGAAATAATTTTTTTTAAAATTATTGATTGTCTTTCCCTGTTGAATTGGTTGTCTTAATGGCAAATGATTCGCAGGGGAGTGTCAGTAATTTTTAAAAAGACCTTTTTTAAAATTAAACTTTTTGTATTCATTTGTCTAAAAATTATTTTTATAATATAAAAAC
>BoerG_46216;Piromyces
ATTAATAAATGGTCTACGTTTTTTTAAGTAGACGCTTAATAATCCTACCCTTTGTGAATTTGTTGTTTTGAAATAATTTTTTTTTAAAATTATTGATTGTCTTTCCCTGTTGAATTGGTTGTCTTAATGGCAAATGATTCGCAGGGGAGTGTCAGTAATTTTTAAAAAGACCTTTTTTAAAATTAAACTTTTTGTATTCATTTGTCTAAAAATTATTTTTATAATATAAAAAC
>BoerG_46250;Piromyces
ATTAATAAATGGTCTACGTTTTTTTAAGTAGACGCTTAATAATCCTACCCTTTGTGAATTTGTTGTTTTGAAATAATTTTTTTTTAAAATTATTGATTGTCTTTCCCTGTTGAATTGGTTGTCTTAATGGCAAATGATTCGCAGGGGAGTGTCAGTAATTTTTAAAAAGACCTTTTTTAAAATTAAACTTTTTTGTATTCATTTGTCTAAAATTATTTTTATAATATAAAAAC
>BoerG_46319;Piromyces
ATTAATAAATGGTCTACGTTTTTTTAAGTAGACGCTTAATAATCCTACCCTTTGTGAATTTGTTGTTTTGAAATAATTTTTTTTAAAATTATTGATTGTCTTTCCCTGTTGAATTGGTTGTCTTAATGGCAAATGATTCGCAGGGGAGTGTCAGTAATTTTTAAAAAGACTTTTTTTAAAATTAAACTTTTTGTATTCATTTGTCTAAAATTATTTTATAATATAAAAAC
>BoerG_46414;Caecomyces
ATTAAAAAATTGGACTCCATTGGTGAGTTCATTAATAATCCTACCCTTTGTGAATTTGTTTGTTTGAATAATTTTTTTTCCAAAAAAATTATTGAATGTCTTTCCCTGTTTTGGTGGAGCTTGTAAAGTGAAACCAGGCAGGGGAATGGCAAGCAATAATTATTTTTGAAAAAGACCTTTTTTAAAATTAAACTTTTTGTATTCATTTGTCTAAAATTATTTTTATAATATAAAAAC
>BoerG_465;Piromyces
ATTAATAAATGGTCTACGTTTTTTTAAGTAGACGCTTAATAATCCTACCCTTTGTGAATTTGTTGTTTTGAAATAATTTTTTTTTAAAATTATTGATTGTCTCTCCCTGTTGAATTGGTTGTCTTAATGGCAAATGATTCGCAGGGGAGTGTCAGTAATTTTTAAAAAGACCTTTTTTAAAATTAAACTTTTGTATTCATTTGTCTAAAAATTATTTTTATAATATAAAAAC
>BoerG_46515;Piromyces
ATTAATAAATGGTCTACGTTTTTTTAAGTAGACGCTTAATAATCCTACCCTTTGTGAATTTGTTGTTTTGAAATAATTTTTTTTTAAAATTATTGATTGTCTTTCCTTGTTGAATTGGTTGTCTTAATGGCAAATGATTCGCAGGGGAGTGTCAGTAATTTTTAAAAAGACCTTTTTTAAAATTAAACTTTTTTGTATTCATTTGTCTAAAATTATTTTTATAATATAAAAAC
>BoerG_46529;Piromyces
ATTAATAAATGGTCTACGTTTTTTTAAGTAGACGCTTAATAATCCTACCCTTTGTGAATTTGTTGTTTTGAAATAATTTTTTTTAAAATTATTGATTGTCTTTCCCTGTTGAATTGGTTGTCTTAATGGCAAATGATTCGCAGGGGAGTGTCAGTAATTTTTAAAAAGACCTTTTTTAAAATTAAACTTTTTTGTATTCATTTGTCTAAAATTATTTTTATAATATAAAAAC
>BoerG_46572;Piromyces
ATTAATAAATGGTCTACGTTTTTTTAAGTAGACGCTTAATAATCCTACCCTTTGTGAATTTGTTGTTTTGAAATAATTTTTTTTTAAAATTATTGATTGTCTTTCCCTGTTGAATTGGTTGTCTTAATGGCAAATGATTCGCAGGGGAGTGTCAGTAATTTTTAAAAAAGACCTTTTTTAAAATTAAACTTTTTGTATTCATTTGTCTAAAATCATTTTTATAATATAAAAAC
>BoerG_46614;Piromyces
ATTAATAAATGGTCTACGTTTTTTTAAGTAGACGCTTAATAATCCTACCCTTTGTGAATTTGTTGTTTTGAAATAATTTTTTTTTAAAATTATTGATTGTCTTTCCCTGTTGAATTGGTTGTCTTAATGGCAAATGATTCGCAGGGGAGTGTCAGTAATTTTAAAAAGACCTTTTTTAAAATTAAACTTTTTGTATTCATTTGTCTAAAATTATTTTTATAATATAAAAAC
>BoerG_46654;Caecomyces
ATTAAAAAATTGGACTCCATTGGTGAGTTCATTAATAATCCCTACCCTTTGTGAATTTGTTTGTTTGAATAATTTTTTTTCCAAAAAAAATTATTGAATGTCTTTCCTTGTTTTGGTGGAGCTTGTAAAGTGAAACCAGGCAGGGGAATGGCAAACAATAATTATTTTTGAAAAAGACCTTTTTTTAAAATTAAACTTTTTGTATTCATTTGTCTAAAATTAATTTTTATAATATAAAAAC
>BoerG_46919;Piromyces
ATTAAAAAATTGGACTCCATTGGTGAGTTCATTAATAATCCTACCCTTTGTGAATTTGTTTGTTTGAATAATTTTTTTTCCAAAAAAAATTATTGAATGTCTTTCCCTGTTTTGGTGGAGCTTGTAAAGTGAAACCAGGCAGGGGAATGGCAAACAATAATTATTTTTGAAAAAGACTTTTTCAAAATTAAACTTTTTGTATTCATTTGTCTAAAATTATTTTTATAATATAAAAAC
>BoerG_4692;Caecomyces
TAAAAAATTGGACTCCATTGGTGAGTTCATTAATAATCCTACCTTTGTGAATTTGTTTGTTTGAATAATTTTTTTCCAAAAAAAATTATTGAATGTCTTTCCTTGTTTTGGTGGAGCTTGTAAAGTGAAACCAGGCAGGGAATGGCAAACAATAATTATTTTTGAAAAAGACCTTTTTTTAAAATTAAACTTTTTGTATTCATTTGTCTAAAATTAATTTTTATAATATAAAAAC
>BoerG_46984;Agriosomyces
AATGAAGAAACTTTTTAGGGAGTAGATTTTAATAAATAATTATTTTTTTTGAAAAGACCTTTTTTTAAAATTAACTTTTTGTATTCATTTGTCTAAAATTTTTTAAATAATAATTTAAAAAC
>BoerG_47066;Agriosomyces
AATGAAGAAACTTTTAGGGAGTAGATTTTAATAAATAATTATTTTTTTTTGAAAGACCTTTTTTTAAAATTAACTTTTTGTATTCATTTGTCTAAAATTTTTTAAATAATAATTTAAAAAC
>BoerG_47106;Piromyces
ATTAATAAATGGTCTACGTTTTTTTAAGTAGACGCTTAATAATCCTACCCTTTGTGAATTTGTTGTTTTGAAATAATTTTTTTTTAAAATTATTGATTGTCTTTCCCTGTTGAATTGGTTGTCTTAATGGCAAATGATTCGCAGGGGAGTGTCAGTAATTTTTAAAAAGACCTTTTTTAAAATTAAACTTTTTGTATTCATTTGTCTAAAAATTATTTTTATAATATAAAAAC
>BoerG_4714;Piromyces
ATTAATAAATGGTCTACGTTTTTTTAAGTAGACGCTTAATAATCCTACCCTTTGTGAATTTGTTGTTTTGAAATAATTTTTTTTTAAAATTATTGATTGTCTTTCCCTGTTGAATTGTTGTCTTAATGGCAAATGATTCGCAGGGGAGTGTCAGTAATTTTTAAAAAGACCTTTTTTAAAATTAAACTTTTTGTATTCATTTGTCTAAAAATTATTTTTATAATATAAAAC
>BoerG_47150;Piromyces
ATTAATAAATGGTCTACGTTTTTTTAAGTAGACGCTTAATAATCCTACCCTTTGTGAATTTGTTGTTTTGAAATAATTTTTTTTTAAAATTATTGATTGTCTTTCCCTGTTGAATTGGTTGTCTTAATGGCAAATGATTCGCAGGGGAGTGTCAGTAATTTTTAAAAAGACCTTTTTTAAAATTAAACTTTTTGTATCATTTGTCTAAAAATTATTTTTATAATATAAAAAC
>BoerG_47165;Caecomyces
ATTAAAAAATTGGACTCCATTGGTGAGTTCATTAATAATCCCTACCCTTTGTGAATTTGTTTGTTTGAATAATTTTTTTTCCAAAAAAAATTATTGAATGTCTTTCCTTGTTTTGGTGGAGCTTGTAAAGTGAAACCAGGCAGGGGAATGGCAAACAATAATTATTTTTGAAAAAGACCTTTTTTTAAAATTAAACTTTTTGTATTCATTTGTCTAAAATTAATTTTTATAATATAAAAAC
>BoerG_47179;Piromyces
ATTAATAAATGGTCTACGTTTTTTTAAGTAGACGCTTAATAATCCTACCCTTTGTGAATTTGTTGTTTTGAAATAATTTTTTTTTAAAATTATTGATTGTCTTTCCCTGTTGAATTGGTTGTCTTAATGGCAAATGATTCGCAGGGGAGTGTCAGTAATTTTTAAAAAGACCTTTTTTAAAATTAAACTTTTTTGTATTCATTTGTCTAAAATTATTTTTATAATATAAAAAC
>BoerG_472;Piromyces
ATTAATAAATGGTCTACGTTTTTTTAAGTAGACGCTTAATAATCCTACCCTTTGTGAATTTGTTGTTTTGAAATAATTTTTTTTTAAAATTATTGATTGTCTTTCCCTGTTGAATTGGTTGTCTTAATGGCAAATGATTCGCAGGGGAGTGTCAGTAATTTTTAAAAAGACCTTTTTTAAAATTAAACTTTTTTGTATTCATTTGTCTAAAATTATTTTTATAATATAAAAAC
>BoerG_47210;Caecomyces
ATTAAAAAATTGGACTCCATTGGTGAGTTCATTAATATCCTACCCTTTGTGAATTTGTTTGTTTGAATAATTTTTTTTCCAAAAAAAATTATTGAATGTCTTTCCCTGTTTTGGTGGAGCTTGTAAAGTGAAACCAGGCAGGGGAATGGCAAACAATAATTATTTTTGAAAAAGACCTTTTTTAAAATTAAACTTTTTGTATTCATTTGTCTAAAATTATTTTTATAATATAAAAAC
>BoerG_47264;Piromyces
ATTAATAAATGGTCTACGTTTTTTTAAGTAGACGCTTAATAATCCTACCTTTGTGAATTTGTTGTTTTGAAATAATTTTTTTTAAAATTATTGATGTCTTTCCCTGTTGAATTGGTTGTCTTAATGGCAAATGATTCGCAGGGAGTGTCAGTAATTTTTAAAAAGACCTTTTTTAAAATTAAACTTTTTGTATTCATTTGTCTAAAATTATTTTTATAATATAAAAAC
>BoerG_47274;Caecomyces
ATTAATAAATGGTCTACGTTTTCTTAAGTAGACGCTTAATAATCCTACCCTTTGTGAATTTGTTGTTTTGAAATAATTTTTTTTTAAAATTATTGATTGTCTTTCCCTGTTGAATTGGTTGTCTTAATGGCAAATGATTCGCAGGGGAGTGTCAGTAATTTTTAAAAAGACCTTTTTTAAAATTAAACTTTTTTGTATTCATTTGTCTAAAATTATTTTTATAATATAAAAAC
>BoerG_47306;Caecomyces
ATTAAAAAATTGGACTCCATTGGTGAGTTCATTAATAATCCTACCCTTTGTGAATTTGTTTGTTTGAATAATTTTTTTTCCAAAAAAAATTATTGAATGTCTTTCCCTGTTTTGGTGGAGCTTGTAAAGTGAAACCAGGCAGGGGAATGGCAAACAATAATTATTTTTGAAAAAGACCTTTTTTAAAATTAAACTTTTTGTATTCATTTGTCTAAAATTATTTTTATAATATAAAAAC
>BoerG_47363;Piromyces
ATTAAAAAATTGGACTCCATTGGTGAGTTCATTAATAATCCTACCCTTTGTGAATTTGTTTGTATGAATAATTTTTTTTCCAAAAAAAAATTATTGAATGTCTTTCCCTGTTTTGGTGGAGCTTGTAAAGTGAAACCAGGCAGGGGAATGGCAAACAATAATTATTTTTGAAAAAGACCTTTTTTAAAATTAAACTTTTTGTATTCATTTGTCTAAAATTATTTTTATAATATAAAAAC
>BoerG_47516;Piromyces
ATTAATAAATGGTCTACGTTTTTTTAAGTAGACGCTTAATAATCCTACCCTTTGTGAATTTGTTGTTTTGAAATAATTTTTTTTTAAAATTATTGTTTGTCTTTCCCTGTTGAATTGGTTGTCTTAATGGCAAATGATTCGCAGGGGAGTGTCAGTAATTTTTAAAAAGACCTTTTTTAAAATTAAACTTTTTTGTATTCATTTGTCTAAAATTATTTTTATAATATAAAAAC
>BoerG_47517;Piromyces
ATTAAAAAATTGGACTCCATTGGTGAGTTCATTAATAATCCTACCCTTTGTGAATTTGTTTGTTTGAATAATTTTTTTCCAAAAAAAATTATTGAATGTCTTTCCCTGTTTTGGTGGAGCTTGTAAAGTGAAACCAGGCAGGGGAATGGCAAACAATAATTATTTTTGAAAAAGACCTTTTTTAAAATTAAACTTTTTGTATTCATTTGTCTAAAATTATTTTTATAATATAAAAAC
>BoerG_47533;Piromyces
ATTAATAAATGGTCTACGTTTTTTTAAGTAGACGCTTAATAATCCTACCCTTTGTGAATTTGTTGTTTTGAAATAATTTTTTTTTAAAATTATTGATTGTCTTTCCCTGTTGAATTGGTTGTCTTAATGGCAGATGATTCGCAGGGGAGTGTCAGTAATTTTTAAAAAGACCTTTTTTAAAATTAAACTTTTTTGTATTCATTTGTCTAAAATTATTTTTATAATATAAAAAC
>BoerG_47551;Piromyces
ATCAATAAATGGTCTACGTTTTTTAAGTAGACGCTTAATAATCCTACCCTTTGTGAATTTGTTGTTTTGAAATAATTTTTTTTAAAATTATTGATTGTCTTTCCCTGTTGAATTGGTTGTCTTAATGGCAAATGATTCGCAGGGGAGTGTCAGTAATTTTAAAAAGACCTTTTTAAAATTAAACTTTTGTATTCATTTGTCTAAAATTATTTTTATAATATAAAAAC
>BoerG_47676;Agriosomyces
AATGAAGAGATTGGTTTTAGGGAGTAGATTTTAATAAATAATTATTTTTTTGAAAAGACCTTTTTTAAAATTAACTTTTTGTATTCATTTGTCTAAAATTTTTTAAATAATAATTTAAAAAC
>BoerG_47858;Piromyces
ATTAATAAATGGTCTACGTTTTTTAAGTAGACGCTTAATAATCCTACCTTTGTGAATTTGTTATTTTGAAATAATTTTTTTTAAAATTATTGATTGTCTTTCCCTGTTGAATTGGCTGTCTTAATGGCAAATGATTCGCAGGGAGTGTCAGTAATTTTAAAAAAGACCTTTTTTAAAATTAAACTTTTTGTATTCATTTGTCTAAAATTATTTTTATAATATAAAAAC
>BoerG_47898;Cyllamyces
ATTAAAAAACGAGACCTGATTCAAGGTCTATTAATAATCCTACCCTTTGTGAATTTGTTTGTTTTATATGTGTCTTTCCCTGTTTTGATTGAGCTTGTTAAAAGTTCGAAACCATCCAGGGGAATGGCAAAACTTTTTTTTAAATTAAACTTTTTGTATTCATTTGTCTAAAATTATTTTTATAATATAGAAAC
>BoerG_47914;Caecomyces
ATTAAAAATTGGACTCCATTGGTGAGTTCATTAATAATCCTACCCTTTGTGAATTTGTTTGTTTGAATAATTTTTTTCCAAAAAAATTATTGAATGTCTTTCCTTGTTTTGGTGGAGCTTGTAAAGTGAAACCAGGCAGGGAATGGCAAACAATAATTATTTTTGAAAAAGACCTTTTTTTAAAATTAAACTTTTTGTATTCATTTGTCTAAAATTAATTTTTATAATATAAAAAC
>BoerG_47951;Piromyces
ATTAATAAATGGTCTACGTTTTTTTAAGTAGACGCTTAATAATCCTACCCTTTGTGAATTTGTTGTTTTGAAATAATTTTTTTTTAAAATTATTGATTGTCTTTCCCTGTTGAATTGGTTGTCTTAATGGCAAATGATTCGCAGGGGAGTGTCAGTAATTTTTAAAAAGACCTTTCTTAAAATTAAACTTTTTGTATTCATTTGTCTAAAATTATTTTTATAATATAAAAAC
>BoerG_47979;Piromyces
ATTAATAAATGGTCTACGTTTTTTAAGTAGACGCTTAATAATCCTACCCTTTGTGAATTTGTTGTTTTGAAATAATTTTTTTTAAAATTATTGATTGTCTTTCCCTGTTGAATTGGTTGTCTTAATGGCAAATGATTCGCAGGGAGTGTCAGTAATTTTTAAAAAGACCTTTTTTAAAATTAAACTTTTTTGTATTCATTTGTCTAAAATTATTTTATAATATAAAAAC
>BoerG_47980;Piromyces
ATTAATAAATGGTCTACGTTTTTTTAAGTAGACGCTTAATAATCCTACCCTTTGTGAATTTGTTGTTTTGATAATAATTTTTTTTTTAAAATTATTGATTGTCTTTCCTGTTGAATTGGTTGTCTTAATGGCAAATGATTCGCAGGGAGTGTCAGTAATTTTTAAAAAGACCTTTTTTAAAATTAAACTTTTTGTATTCATTTGTCTAAAAATTATTTTTATAATATAAAAAC
>BoerG_48056;Piromyces
ATTAATAAATGGTCTACGTTTTTTTAAGTAGACGCCTAATAATCCTACCCTTTGTGAATTTGTTGTTTGAAATAATTTTTTTTTAAAATTATTGATTGTCTTTCCTGTTGAATTGGTTGTCTTAATGGCAAATGATTCGCAGGGAGTGTCAGTAATTTTTAAAAAGACCTTTTTTAAAATTAAACTTTTTGTATTCATTTGTCTAAAATTATTTTTATAATATAAAAAC
>BoerG_48082;Piromyces
ATTAATAAATGGTCTACGTTTTTTTAAGTAGACGCTTAATAATCCTACCCTTTGTGAATTTGTTGTTTTGAAATAATTTTTTTTTAAAAATTATTGATTGTCTTTCCCTGTTGAATTGGTTGTCTTAATGGCAAATGATTCGCAGGGGAAGTGTCAGTAATTTTTAAAAAGACCTTTTTTAAAATTAAACTTTTGTATTCATTTGTCTAAAAATTATTTTTATAATATAAAAAC
>BoerG_48107;Caecomyces
ATTAAAAAATTGGACTCCATTGGTGAGTTCATTAATAATCCCTACCCTTTGTGAATTTGTTTGTTTGAATAATTTTTTTTTCCAAAAAAAATTATTGAATGTCTTTCCTTGTTTTGGTGGAGCTTGTAAAGTGAAACCAGGCAGGGGAATGGCAAACAATAATTATTTTTGAAAAAGACCTTTTTTTAAAATTAAACTTTTTGTATTCATTTGTCTAAAATTAATTTTTATAATATAAAAAC
>BoerG_48114;Pecoramyces
ATTAAAAAATATCACATTTTGTATGTGATTTAATAATCATCCTACCCTTTGTGAATTTGTTTTTGTTTTGAAATTTATGTTGTCTATCCCTAGATTTTGGAAAAAGTGTTTTGTAAAAAAGACTTTTTTCATTCTAGGGAATAGGCTTTCATAGACATTTTTTTAAATTAAACTTTTTGTATTCATTTGTCTAAAATTTATTTTTAAATAATTTTAAAAAC
>BoerG_48116;Agriosomyces
AATGAAGAGATTGTTTTAGGGAGTAGATTTTAATAAATAATTATTTTTTTGAAAAGACCTTTTTTAAAATTAACTTTTTGTATTCATTTGTCTAAAATTTTTTAAATAATAATTTAAAAAC
>BoerG_48261;Agriosomyces
AATGAAGAGATTGGTTTTAGGGAGTAGATTTTAATAAATAATTATTTTTTTGAAAAGACCTTTTTTGAAATTAACTTTTTGTATTCATTTGTCTAAAATTTTTTAAATAATAATTTAAAAAC
>BoerG_48350;Piromyces
GTTAATAAATGGTCTACGTTTTTTTAAGTAGACGCTTAATAATCCTACCCTTTGTGAATTTGTTGTTTTGAAATAATTTTTTTTAAAATTATTGATTGTCTTTCCCTGTTGAATTGGTTGTCTTAATGGCAAATGATTCGCAGGGGAGTGTCAGTAATTTTTAAAAAGACCTTTTTTAAAATTAAACTTTTTGTATTCATTTGTCTAAAAATTATTTTTATAATATAAAAAC
>BoerG_48364;Piromyces
ATTAAAAAATTGGACTCCATTGGTGAGTTCATTAATAATCCTACCCTTTGTGAATTTGTTTGTTTGAATAATTTTTTTTCCAAAAAAAATTATTGAATGTCTTTCCCTGTTTTGGTGGAGCTTGTAAAGTGAAACCAGGCAGGGGAATGGCAAACAATAATTATTTTTGAAAAAGACCTTTTTTAAAATTAAACTTTTTGTATTCATTTGTCTAAAATTATTTTTATAATATAAAAAC
>BoerG_48382;Caecomyces
ATTAAAAATTGGACTCCATTGGTGAGTTCATTAATAATCCCTACCCTTTGTGAATTTGTTTGTTTGAATAATTTTTTTTCCAAAAAAAATTATTGAATGTCTTTCCTTGTTTTGGTGGAGCTTGTAAAGTGAAACCAGGCAGGGGAATGGCAAACAATAATTATTTTTGAAGAAGACCTTTTTTTAAAATTAAACTTTTTGTATTCATTTGTCTAAAATTAATTTTTATAATATAAAAAC
>BoerG_48481;Piromyces
TTTCCGTAGGTGAACCTGCGGAAGGATCATAATAATGGTCTACGTTTTTTAAGTAGACGCTTAATATCCTACCCTTTGTGAATTGTTGTTTGAATAATGTTTTTAAAATTATGATTGTCTTCCCTGTTGAATTGGTTGTCTTAATGGCAAATGATTCGCAGGGAGGTCAGTAATTTTAAAAAGACCTTTTTAAAATTAACTTTTGTATTCATTTGTCTAAAATTATTTTATAATATAAAAC
>BoerG_485;Piromyces
ATTAATAAATGGTCTACGTTTTTTTAAGTAGACGCTTAATAATCCTACCCTTTGTGAATTTGTTGTTTTGAAATAATTTTTTTTTAAAATTATTGATTGTCTTTCCCTGTTGAATTGGTTGTCTTAATGGCAAATGATTCGCAGGGGAGTGTCAGTAATTTTTAAAAAGACCTTTTTTAAAATTAAACTTTTTTGTATTCATTTGTCTAAAATTATTTTTATAATATAAAAAC
>BoerG_48510;Piromyces
ATTAATAAATGGTCTACGTTTTTTAAGTAGACGCTTAATAATCCTACCCTTTGTGAATTTGTTGTTTTGAAATAATTTTTTTTTAAAATTATTGATTGTCTTTCCCTGTTGAATTGGTTGTCTTAATGGCAAATGATTCGCAGGGGAGTGTCAGTAATTTTTAAAAAGACCTTCTTTAAAATTAAACTTTTTTGTATTCATTTGTCTAAAATTATTTTTATAATATAAAAAC
>BoerG_48583;Piromyces
ATTAATAAATGGTCTACGTTTTTTTAAGTAGACGCTTAATAATCCTACCCTTTGTGAATTTGTTGTTTTGAAATAATTTTTTTTTAAAATTATTGATTGTCTTTCCCTGTTGAATTGGTTGTCTTAATGGCAAATGATTCGCAGGGGAGTGTCAGTAATTTTTAAAAAGACCTTTTTTAAAATTAAACTTTTTGTATTCATTTGTCTAAAAATTATTTTTATAATATAAAAAC
>BoerG_48593;Piromyces
ATTAATAAATGGTCTACGTTTTTTTAAGTAGACGCTTAATAATCCTACCCTTTGTGAATTTGTTGTTTTGAAATAATTTTTTTTTAAAATTATTGATTGTCTTTCCCTGTTGAATTGGTTGTCTTAATGGCAAATGATTCGCAGGGGAGTGTCAGTAATTTTTAAAAAGACCTTTTTTAAAATTAAACTTTTTTGTATTCATTTGTCTAAAATTATTTTTATAATATAAAAAC
>BoerG_4861;Piromyces
ATTAATAAATGGTCTACGTTTTTTTAAGTAGACGCTTAATAATCCTACCCTTTGTGAATTTGTTGTTTTGAAATAATTTTTTTTTAAAATTATTGATTGTCTTTCCCTGTTGAATTGGTTGTCTTAATGGCAAATGATTCGCAGGGGAGTGTCAGTAATTTTTAAAAAGACCTTTTTTAAAATTAAACTTTTTTGTATTCATTTGTCTAAAATTATTTTTATAATATAAAAAC
>BoerG_48687;Piromyces
TGTTTTGAAATAATTTTTTTTTAAAATTATTGATTGTCTTTCCCTGTTGAATTGGTTGTCTTAATGGCAAATGATTCGCAGGGGAGTGTCAGTAATTTTTAAAAAGACCTTTTTTAAAATTAAACTTTTTGTATTCATTTGTCTAAAAATTATTTTTATAATATAAAAAC
>BoerG_4878;Piromyces
ATTAATAAATGGTCTACGTTTTTTTAAGTAGACGCTTAATAATCCTACCCTTTGTGAATTTGTTGTTTTGAAATAATTTTTTTTTAAAATTATTGATTGTCTTTCCCTGTTGAATTGGTTGTCTTAATGGCAAATGATTCGCAGGGGAGTGTCAGTAATTTTTAAAAAGACCTTTTTTAAAATTAAACTTTTTTGTATTCATTTGTCTAAAATTATTTTTATAATATAAAAAC
>BoerG_48829;Piromyces
ATTAATAAATGGTCTACGTTTTTTTAAGTAGACGCTTAATAATCCTACCCTTTGTGAATTTGTTGTTTGAAATAATTTTTTTTAAAATTATTGATTGTCTTTCCCTGTTGAATTGGTTGTCTTAATGGCAAATGATTCGCAGGGGAGTGTCAGTAATTTTAAAAGACCTTTTTTAAAATTAAACTTTTTGTATTCATTTGTCTAAAAATTATTTTTATAATATAAAAAC
>BoerG_48883;Piromyces
ATTAATAAATGGTCTACGTTTTTTTAAGTAGACGCTTAATAATCCTACCCTTTGTGAATTTGTTGTTTGAAATAATTTTTTTTAAAATTATTGATTGTCTTTCCCTGTTGAATTGGTTGTCTTAATGGCAAATGATTCGCAGGGGAGTGTCAGTAATTTTTAAAAAGACCTTTTTTAAAATTAAACTTTTTGTATTCATTTGTCTAAAAATTATTTTTATAATATAAAAAC
>BoerG_48887;Piromyces
ATTAATAAATGGTCTACGTTTTTTTAGTAGACGCTTAATAATCTACCTTTGTGAATTTGTTGTTTGAAATAATTTTTTTTTAAAATTATTGATTGTCTTTCCCTGTTGGATTGGTTGTCTTAATGGCAATGATTCGCAGGGGAGTGTCAGTAATTTTTAAAAAGACCTTTTTTAAAATTAAACTTTTTGTATTCATTTGTCTAAAAATTATTTTTATAATATAAAAC
>BoerG_48929;Piromyces
ATTAATAAATGGTCTACGTTTTTTAAGTAGACGCTTAATAATCCTACCCTTTGTGAATTTGTTGTTTTGAAATAATTTTTTTTAAAATTATTGATTGTCTTTCCCTGTTGAATTGGTTGTCTTAATGGCAATGATTCGCAGGGAGTGTCAGTAATTTTTAAAAGACCTTTTTTAAAATTAAACTTTTTGTATTCATTTGTCTAAAATTATTTTTATAATATAAAAAC
>BoerG_48977;Piromyces
ATTAATAAATGGTCTACGTTTTTTTAAGTAGACGCTTAATAATCCTACCCTTTGTGAATTTGTTGTTTTGAAATAATTTTTTTTTAAAATTATTGATTGTCTTTCCCTGTTGAATTGGTTGTCTTAATGGCAAATGATTCGCAGGGGAGTGTCAGTAATTTTTAAAAAGACCTTTTTTAAAATTAAACTTTTTGTATTCATTTGTCTAAAAATTATTTTTATAATATAAAAAC
>BoerG_48983;Caecomyces
ATTAAAAAATTGGACTCCATTGGTGAGTTCATTAATAATCCCTACCCTTTGTGAATTTGTTTGTTTGAATAATTTTTTTTCCAAAAAAATTATTGTATGTCTTTCCTTGTTTTGGTGGAGCTTGTAAAGTGAAACCAGGCAGGGGAATGGCAAACAATAATTATTTTTGAAAAAGACCTTTTTTTAAAATTAAACTTTTTGTATTCATTTGTCTAAAATTAATTTTTATAATATAAAAAC
>BoerG_49012;Caecomyces
ATTAAAAATTGACTCCATTGGTGAGTTCATTAATAATCCTACCCTTTGTGAATTTGTTTGTTTGAATAATTTTTTTCCAAAAAAAATTATTGAATGTCTTTCCCTGTTTGGTGAGCTTGTAAAGTGAAACCAGGCAGGGGAATGGCAAACAATAATTATTTTTGAAAAGACCTTTTTTAAAATTAAACTTTTTGTATTCATTTGTCTAAAATTATTTTATAATATAAAAAC
>BoerG_49040;Piromyces
ATTAATAAATGGTCTACGTTTTTTTAAGTGGACGCTTAATAATCCTACCCTTTGTGAATTTGTTGTTTTGAAATAATTTTTTTTTAAAATTATTGATTGTCTTTCCCTGTTGAATTGGTTGTCTTAATGGCAAATGATTCGCAGGGGAGTGTCAGTAATTTTTAAAAAGACCTTTTTAAAATTAAACTTTTTTGTATTCATTTGTCTAAAATTATTTTTATAATATAAAAC
>BoerG_49103;Piromyces
ATTAATAAATGGTCTACGTTTTTTTAAGTAGACGCTTAATAATCCTACCCTTTGTGAATTTGTTGCTTTGAAATAATTTTTTTTTAAAATTATTGATTGTCTTTCCCTGTTGAATTGGTTGTCTTAATGGCAAATGATACGCAGGGGAGTGTCAGTAATTTTTAAAAAGACCTTTTTTAAAATTAAACTTTTTGTATTCATTTGTCTAAAATTATTTTTATAATATAAAAAC
>BoerG_49254;Piromyces
ATTAATAAATGGTCTACGTTTTTTTAAGTAGACGCTTAATAATCCTACCCTTTGTGAATTTGTTGTTTTGAAATAATTTTTTTTTAAAATTATTGATTGTCTTTCCCTGTTGAATTGGTTGTCTTAATGGCAAATGATTCGCAGGGGAGTGTCAGTAATTTTTAAAAGACCTTTTTTAAAATTAAACTTTTTTGTATTCATTTGTCTAAAATTATTTTTATAATATAAAAAC
>BoerG_49292;Piromyces
ATTAATAAATGGTCTACGTTTTTTTAAGTAGACGCTTAATAATCCTACCCTTTGTGAATTTGTTGTTTTGAAATAATTTTTTTTAAAATTATTGATTGTCTTTCCCTGTTGAATTGGTTGTCTTAATGGCAAATGATTCGCAGGGGAGTGTCAGTAATTTTTAAAAAGACCTTTTTTAAAATTAAACTTTTTGTATTCATTTGTCTAAAAATTATTTTTATAATATAAAAAC
>BoerG_49342;Piromyces
ATTAATAAATGGTCTACGTTTTTTTAAGTAGACGCTTAATAATCCTACCCTTTGTGAATTTGTTGTTTTGAAATAATTTTTTTTAAAATTATTGATTGTCTTTCCCTGTTGAATTGGTTGTCTTAATGGCAAATGATTCGCAGGGGAGTGTCAGTAATTTTTAAAAAGACCTTTTTTAAAATTAAACTTTTTTGTATTCATTTGTCTAAAATTATTTTTATAATATAAAAAC
>BoerG_49354;Piromyces
ATTAATAAATGGTCTACGTTTTTTTAAGTAGACGCTTAATAATCCTACCCTTTGTGAATTTGTTGTTTTGAAATAATTTTTTTTTAAAATTATTGATTGTCTTTCCCTGTTGAATTGGTTGTCTTAATGGCAAATGATTCGCAGGGGAGTGTCAGTAATTTTTAAAAAGACCTTTTTTAAAATTAAACTTTTTTGTATTCATTTGTCTAAAATTATTTTTATAATATAAAAAC
>BoerG_49367;Piromyces
ATTAATAAATGGTCTACGTTTTTTTAAGTAGACGCTTAATAATCCTACCCTTTGTGAATTTGTTGTTTTGAAATAATTTTTTTTAAATTATTGATTGTCTTTCCCTGTTGAATTGGTTGTCTTAATGGCAAATGATTCGCAGGGGAGTGTCAGTAATTTTAAAAAGACCTTTTTAAATTAAACTTTTTGTATTCATTTGTCTAAAATTATTTTATAATATAAAAAC
>BoerG_49421;Piromyces
ATTAATAAATGGTCTACGTTTTTTAAGTAGACGCTTAATAATCCTACCCTTAGTGAATTTGTTGTTTTGAAATAATTTTTTTTAAAATTATTGATTGTCTTTCCCTGTTGAATTGGTTGTCTTAATGGCAAATGATTCGCAGGGGAGTGTCAGTAATTTTTAAAAAGACCTTTTTAAAATTAAACTTTTTGTATTCATTTGTCTAAAAATTATTTTTATAATATAAAAAC
>BoerG_4948;Caecomyces
ATTAAAAATTGGACTCCATTGGTGAGTTCATTAATAATCCTACCTTTGTGAATTTGTTTGTTTGAATAATTTTTTTTCCAAAAAAATTATTGAATGTCTTTCCCTGTTTTGGTGAGCTTGTAAGTGAAACCAGGCAGGGAATGGCAAACAATAATTATTTTGAAAAGACCTTTTTTAAAATTAAACTTTTTGTATTCATTTGTCTAAAATTATTTTATAATATAAAAC
>BoerG_49548;Piromyces
ATTAATAAATGGTCTACGTTTTTTTAAGTAGACGCTTAATAATCCTACCCTTTGTGAATTTGTTGTTTTGAAATAATTTTTTTTTAAAATTATTGATTGTCTTTCCCTGTTGAATTGGTTGTCTTAATGGCAAATGATTCGCAGGGGAGTGTCAGTAATTTTTAAAAAGACCTTTTTTAAAATTAAACTTTTTGTATTCATTTGTCTAAAATTATTTTTATAATATAAAAAC
>BoerG_49565;Piromyces
ATTAATAAATGGTCTACGTTTTTTAAGTAGACGCTTATAATCCTACCCTTTGTGAATTTGTTGTTTTGAAATAATTTTTTTTTAAAATTATTGATTGTCTTTCCCTGTTGAATTGGTTGTCTTAATGGCAAATGATTCGCAGGGGAGTGTCAGTAATTTTTAAAAAGACCTTTTTTAAAATTAAACTTTTGTATTCATTTGTCTAAAATTATTTTATAATATAAAAAC
>BoerG_49569;Caecomyces
ATTAAAAAATTGGACTCCATTGGTGAGTTCATTAATAATCCCTACCCTTTGTGAATTTGTTTGTTTGAATAATTTTTTTCCAAAAAAAATTATTGAATGTCTTTCCTTGTTTTGGTGAGCTTGTAAGTGAAACCAGGCAGGGGAATGGCAAACGATAATTATTTTTGAAAAGACTTTTTTTAAATTAAACTTTTGTGTTCATTGTCTAAAATTAATTTTTATAATATAAAAAC
>BoerG_49584;Piromyces
ATTAATAAATGTCTACGTTTTTTAAGTAGACGCTTAATAATCCTACCCTTTGTGAATTTGTTGTTTTGAAATAATTTTTTTTTAAAATTATTGATTGTCTTTCCCTGTTGAATTGGTTGTCTTAATGGCAAATGATTCGCAGGGAGTGTCAGTAATTTTAAAAAGACCTTTTTTAAAATTAAACTTTTTGTATTCATTTGTCTAAAATTATTTTTATAATATAAAAAC
>BoerG_49640;Piromyces
ATAATAAATGGTCTACGTTTTTTTTAAGTAGACGCTTAATAATCCTACCCTTTGTGAATTTGTTGTTTTGAAATAATTTTTTTTTAAAATTATTGATTGTCTTTCCCTGTTGAATTGGTTGTCTTAATGGCAAATGATTCGCAGGGAGTGTCAGTAATTTTTAAAAAGACCTTTTTTAAAATTAAACTTTTTGTATTCATTTGTCTAAAATTATTTTATAATATAAAAAAC
>BoerG_49762;Piromyces
ATTAATAAATGGTCTACGTTTCTTTAAGTAGACGCTTAATAATCCTACCCTTTGTGAATTTGTTGTTTTGAAATAATTTTTTTTTAAAATTATTGATTGTCTTTCCCTGTTGAATTGGTTGTCTTAATGGCAAATGATTCGCAGGGGAGTGTCAGTAATTTTTAAAAAGACCTTTTTTAAAATTAAACTTTTTTGTATTCATTTGTCTAAAATTATTTTTATAATATAAAAAC
>BoerG_49802;Piromyces
ATTAATAAATGGTCTACGTTTTTTTAAGTAGACGCTTAATAATCCTACCCTTTGTGAATTTTTGTTTTGAAATAATTTTTTTTTAAAATTATTGATTGTCTTTCCCTGTTGAATTGGTTGCTTAATGGCAAATGATTCGCAGGGGAGTGTCAGTAATTTTTTAAAAAGACCTTTTTTTAAAATTAAACTTTTTGTATCATTTGTCTAAAATTATTTTTATAATATAAAAAC
>BoerG_49863;Piromyces
ATTAATAAATGGTCTACGTTTTTTTAAGTAGACGCTTAATAATCCTACCCTTTGTGAATTTGTTGTTTTGAAATAATTTTTTTTAAAATTATTGATTGTCTTTCCCTGTTGAATTGGTTGTCTTAATGGCAAATGATTCGCAGGGGAGTGTCAGTAATTTTTAAAAAGACCTTTTTTAAAATTAAACTTTTTTGTATTCATTTGTCTAAAATTATTTTTATAATATAAAAAC
>BoerG_49891;Piromyces
ATTAGTAATGGTCTACGTTTTTTAAGTAGACGCTTAATAATCTACCTTTGTGATTTGTTGTTTTGAAATAATTTTTTTTAAAATTATTGATTGTCTTTCCTGTTGAATTGGTTGTCTTAATGGCAAATGATTCGCAGGGGAGTGTCAGTAATTTTTAAAAAGACCTTTTTTAAAATTAAACTTTTTGTATTCATTTGTCTAAATATTTTTATAATATAAAAAC
>BoerG_50112;Caecomyces
ATTAAAAATTGGACTCCATTGGTGAGTTCATTAATAATCCCTACCCTTTGTGAATTTGTTTGTTTGAATAATTTTTTTCCAAAAAAAATTATTGAATGTCTTTCCTTGTTTTGGTGGAGCTTGTAAAGTGAAACCAGGCAGGGGAATGGCAAACAATAATTATTTTTGAAAAAGACCTTTTTTTAAAATTAAACTTTTTGTATTCATTTGTCTAAAATTAATTTTTATAATATAAAAAC
>BoerG_50186;Caecomyces
ATTAAAAAATTGGACTCCATTGGTGAGTTCATTAATAATCCTACCCTTTGTGAATTTGTTTGTTTGAATAATTTTTTTTCCAAAAAAAATTATTGAATGTCTTTCCCTGTTTTGGTGGAGCTTGTAAAGTGAAACCAGGCAGGGGAATGGCAAACAATAATTATTTTTGAAAAAGACCTTTTTTAAAATTAAACTTTTTGTATTCATTTGTCTAAAATTATTTTTATAATATAAAAAC
>BoerG_50224;Piromyces
ATTAATAAATGTCTACGTTTTTTTAAGTAGACGCTTAATAATCCTACCCTTTGTGAATTTGTTGTTTTGAAATAATTTTTTTTTAAAATTATTGATTGCCTTTCCCTGTTGAATTGGTTGTCTTAATGGCAAATGATTCGCAGGGGAGTGTCAGTAATTTTTAAAAAGACCTTTTTTAAAATTAAACTTTTTGTATTCATTTGTCTAAAAATTATTTTTATAATATAAAAAC
>BoerG_50255;Piromyces
ATTAATAAATGGTCTACGTTTTTTTAAGTAGACGCTTAATAATCCTACCCTTTGTGAATTTGTTGTTTTGAAATAATTTTTTTTTAAAATTATTGATTGTCTTTCCCTGTTGAATTGGTTGTCTTAATGGCAAATGATTCGCAGGGGAGTGTCAGTAATTTTTAAAAAGACCTTTTTTAAAATTAAACTTTTTGTATTCATTTGTCTAAAAATTATTTTTATAATATAAAAAC
>BoerG_50265;Agriosomyces
AATGAAGAAACTTTTTAGGGAGTAGATTTTAATAAATAATTATTTTTTTTGAAAAGACCTTTTTTTAAAATTAACTTTTTGTATTCATTTGTCTAAAATTTTTTAAATAATAATTTAAAAAC
>BoerG_50273;Piromyces
ATTAATAAATGGTCTACGTTTTTTTAAGTAGACGCTTAATAATCCTACCCTTTGTGAATTTGTTGTTTTGAAATAATTTTTTTTTTAAAATTATTGATTGTCTTTCCCTGTTGAATTGGTTGTCTTAATGGCAAATGATTCGCAGGGGAGTGTCAGTAATTTTTAAAAAGACCTTTTTTAAAATTAAACTTTTTTGTATTCATTTGTCTAAAATTATTTTTATAATATAAAAAC
>BoerG_50340;Piromyces
ATTAATAAATGGTCTACGTTTTTTAAGTAGACGCTTAATAATCCTACCCTTTGTGAATTTGTTGTTTTGAAATAATTTTTTTTTAAAATTATTGATTGTCTTTCCCTGTTGAATTGGTTGTCTTAATGGCAAATGATTCGCAGGGGAGTGTCAGTAATTTTTAAAAAGACCTTTTTTAAAATTAAACTTTTTGTATTCATTTGTCTAAAAATTATTTTTATAATATAAAAAC
>BoerG_50347;Caecomyces
ATTAAAAAATTGGACCCCATTGGTGAGTTCATTAATAATCCCTACCTTTGTGAATTTGTTTGTTTGAATAATTTTTTTTCCAAAAAAATTATTGAATGTCTTTCCTTGTTTTGGTGGAGCTTGTAAAGTGAAACCAGGCAGGGGAATGGCAAACAATAATTATTTTTGAAAAAGACCTTTTTTTAAAATTAAACTTTTTGTATTCATTTGTCTAAAATTAATTTTTATAATATAAAAAC
>BoerG_50476;Piromyces
ATTAATAAATGGTCTACGTTTTTTTAAGTAGACGCTTAATAATCCTACCCTTTGTGAATTTGTTGTTTTGAAATAATTTTTTTTTAAAATTATTGATTGTCTTTCCCTGTTGAATTGGTTGTCTTAATGGCAAATGATTCGCAGGGGAGTGTCAGTAATTTTTAAAAAGACCTTTTTTAAAATTAAACTTTTTTGTATTCATTTGTCTAAAATTATTTTTATAATATAAAAAC
>BoerG_50581;Piromyces
ATTAATAAATGGTCTACGTTTTTTTAAGTAGACGCTTAATAATCCTACCCTTTGTGAATTTGTTGTTTTGAAATAATTTTTTTTAAAATTATTGATTGTCTTTCCCTGTTGAATTGGTTGTCTTAATGGCAAATGATTCGCAGGGGAGTGTCAGTAATTTTTAAAAAGACCTTTTTTAAAATTAAACTTTTTTGTATTCATTTGTCTAAAATTATTTTTATAATATAAAAAC
>BoerG_50660;Piromyces
ATTAATAAATGGTCTACGTTTTTTTAAGTAGACGCTTAATAATCCTACCTTTGTGAATTTGTTGTTTTGAAATAATTTTTTTTAAAATTATTGATTGTCTTTCCTGTTGAATTGGTTGTCTTAATGGCAATGATTCGCAGGGGAGTGTCAGTATTTTTAAAAAGACCTTTTTAAAATAAACTTTTTGTATCATTTGTCTAAAATTATTTTATAATATAAAAAC
>BoerG_50672;Piromyces
ATTAATAAATGGTCTACGTTTTTTAAGTAGACGCTTAATAATCCTACCTTGTGAATTTGTTGTTTTGAAATAATTTTTTTTTAAATTATTGATTGTCTTTCCTGTTGAATTGGTTGTCTTAATGCAAATGATTCGCAGGGAGTGTCAGTATTTTTAAAAAGACCTTTTTTAAATTAAACTTTTTGTATTCATTTGTCTAAAATTATTTTTATAATATAAAAAC
>BoerG_50748;Agriosomyces
AATGAAGAGATTGGTTTTAGGAGTAGATTTTAATAAATAATTATTTTTTTTGAAAGACCTTTTTTAAAATTAACTTTTGTATCATTTGTCTAAATTTTTAAATAATAATTTAAAAC
>BoerG_50783;Piromyces
ATTAATAAATGGTCTACGTTTTTTTTAAGTAGACGCTTAATAATCCTACCCTTTGTGAATTTGTTGTTTTGAAATAATTTTTTTTTTAAAAATTATTGATTGTCTTTCCCTGTTGAATTGGTTGTCTTAATGGCAAATGATTCGCAGGGGAGTGTCAGTAATTTTTAAAAAGACCTTTTTTTAAAATTAAACTTTTTGTATTCATTTGTCTAAAAATTATTTTTATAATATAAAAAAC
>BoerG_5084;Piromyces
ATTAAAAATTGGACTCCATTGGTGAGTTCATTAATAATCCCTACCCTTTGTGAATTTGTTTGTTTGAATAATTTTTTTTCCAAAAAAAATTATTGAATGTCTTTCCTTGTTTTGGTGGAGCTTGTAAAGTGAAACCAGGCAGGGGAATGGCAAACAATAATTATTTTTGAAAAAGACCTTTTTTTAAAATTAAACTTTCCGTATTCATTTGTCTAAAATTAATTTTTATAATATAAAAAC
>BoerG_50862;Caecomyces
ATTAAAAAATTGGACTCCATTGGTGAGTTCATTAATAATCCCTACCCTTTGTGAATTTGTTTGTTTGAATAATTTTTTTTCCAAAAAAAATTATTGAATGTCTTTCCTTGTTTTGGTGGAGCTTGTAAAGTGAAACCAGGCAGGGGAATGGCAAACAATAATTATTTTTGAAAAAGACCTTTTTTTAAAATTAAACTTTTTGTATTCATTTGTCTAAAATTAATTTTTATAATATAAAAAC
>BoerG_50906;Piromyces
ATTAATAAATGGTCTACGTTTTTTTAAGTAGACGCTTAATAATCCTACCCTTTGTGAATTTGTTGTTTTGAAATAATTTTTTTTTAAAATTATTGATTGTCTTTCCCTGTTGAATTGGTTGTCTTAATGGCAAATGATTCGCAGGGGAGTGTCAGTAATTTTTAAAAAGACCTTTTTTAAAATTAAACTTTTTTGTATTCATTTGTCTAAAATTATTTTTATAATATAAAAAC
>BoerG_50911;Piromyces
ATTAATAAATGGTCTACGTTTTTTTAAGTAGACGCTTAATAATCCTACCCTTTGTGAATTTGTTGTTTTGAAATAATTTTTTTTTAAAATTATTGATTGTCTTTCCCTGTTGAATTGGTTGTCTTAATGGCAAATGATTCGCAGGGAGTGTCAGTATTTTTAAAAAGACCTTTTTTAAAATTAAACTTTTTGTATTCATTTGTCTAAAATCATTTTATAATATAAAAAC
>BoerG_50936;Piromyces
ATTAATAAATGGTCTACGTTTTTTTAAGTAGACGCTTAATAATCCTACCCTTTGTGAATTTGTTGTTTTGAAATAATTTTTTTTTAAAATTATTGATTGTCTTTCCCTGTTGAATTGGTTGTCTTAATGGCAAATGATTCGCAGGGGAGTGTCAGTAATTTTTAAAAAGACCTTTTTTAAAATTAAACTTTTTTGTATTCATTTGTCTAAAATTATTTTTATAATATAAAAAC
>BoerG_50986;Piromyces
ATTAATAAATGGTCTACGTTTTTTAAGTAGACGCTTAATAATCCTACCCTTTGTGAATTTGTTGTTTTGAAATAATTTTTTTTAAATTATTGATTGTCTTTCCCTGTTGAATTGGTTGTCTTAATGGCGAATGATTCGCAGGGGAGTGTCAGTAATTTTTAAAAAGACCTTTTTTAAAATTAAACTTTTTTGTATTCATTTGTCTAAAATTATTTTTATAATATAAAAC
>BoerG_51093;Piromyces
ATAATAAATGGTCTACGTTTTTTAAGTAGACGCTTAATAATCCTACCCTTTGTGAATTTGTTGTTTTGAAATAATTTTTTTTAAAATTATTGATTGTCTTTCCTGTTGAATTGGTTGTCTTAATGGCAAATGATTCGCAGGGGAGTGTCAGTAATTTTTAAAAAGACCTTTTTAAAATTAAACTTTTTTGTATTCATTTGTCTAAAATTATTTTTATAATATAAAAAC
>BoerG_51121;Piromyces
ATTAATAAATGTCTACTTTTTTAAGTAGACGCTTATATCTACCCTTTGTGAATTTGTTGTTTTGAAATAATTTTTTTAAAATTATTGATTGTCTTTCCTGTTGATTGTTGTCTTAATGGCAAATGATTCGCAGGGATGTCAGTATTTTAAAAAGACCTTTTTAAATTAAACTTTTGTATTCATTGTCTAAATTATTTTTATAATATAAAAC
>BoerG_51130;Piromyces
ATTAATAAATGGTCTACGTTTTTTTAAGTAGACGCTTAATAATCCTACCCTTTGTGAATTTGTTGTTTTGAAATAATTTTTTTTAAAATTATTGATTGTCTTTCCCTGTTGAATCGGTTGTCTTAATGGCAAATGATTCGCAGGGGAGTGTCAGTAATTTTTAAAAAGACCTTTTTTAAAATTAAACTTTTTGTATTCATTTGTCTAAAAATTATTTTATAATATAAAAAC
>BoerG_51179;Caecomyces
ATTAAAAAATTGGACTCCATTGGTGAGTTCATTAATAATCCTACCCTTTGTGAATTTGTTTGTTTGAATAATTTTTTTTCCAAAAAAAATTATTGAATGTCTTTCCCTGTTTTGGTGGAGCTTGTAAAGTGAAACCAGGCAGGGGAATGGCAAACAATAATTATTTTGAAAAAGACCTTTTTAAAATTAAACTTTTTGTATTCATTTGTCTAAAATTATTTTTATAATATAAAAAC
>BoerG_51258;Piromyces
ATTAATAAATGGTCTACGTTTTTTTAAGTAGACGCTTATAATCCTACCCTTTGTGAATTTGTTGTTTTGAAATAATTTTTTTTTAAAAATTATTGATTGTCTTTCCTGTTGAATTGGTTGTCTTAATAGCAAATGATTCGCAGGGTAGTGTCAGTAATTTTTAAAAAGACTTTTTTAAAATTAAACTTTTTGTATTCATTTGTCTAAAAATTATTTTATAATATAAAAAC
>BoerG_51295;Piromyces
ATTAATAAATGGTCTACGTTTTTTTAAGTAGACGCTTAATAATCCTACCCTTTGTGAATTTGTTGTTTTGAAATAATTTTTTTTTAAAATTATTGATTGTCTTTCCCTGTTGAATTGGTTGTCTTAATGGCAAATGATTCGCAGGGGAGTGTCAGTAATTTTTAAAAAGACCTTTTTTAAAATTAAACTTTTTTGTATTCATTTGTCTAAAATTATTTTTATAATATAAAAAC
>BoerG_51437;Caecomyces
ATTAAAAAATTGGACTCCATTGGTGAGTTCATTAATAATCCTACCCTTTGTGAATTTGTTTGTTTGAATAATTTTTTTTCCAAAAAAAATTATTGAATGTCTTTCCCTGTTTTGGTGGAGCTTGTAAAGTGAAACCAGGCAGGGGAATGGCAAACAATAATTATTTTTGAAAAAGACCTTTTTTAAAATTAAACTTTTTGTATTCATTTGTCTAAAATTATTTTTATAATATAAAAAC
>BoerG_51513;Piromyces
ATTAATAAATGGTCTACGTTTTTTTAAGTAGACGCTTAATAATCCTACCCTTTGTGAATTTGTTTGTTTGAAATAATTTTTTTTAAAATTATTGAATGTCTTTCCCTGTTGAATTGGTTGTCTTAATGGCAAATGATTCGCAGGGGAGTGTCAGTAATTTTAAAAAAGACCTTTTTTAAATTAAACTTTTTGTATTCATTTGTCTAAAATTATTTTTATAATATAAAAAC
>BoerG_51537;Caecomyces
ATTTGTTTGTTTGAATAATTTTTTTCCAAAAAAATTATTGAATGTCTTTCCCTGTTTTGGTGGAGCTTGTAAAGTGAAACCAGGCAGGGGAATGGCAAACAATAATTATTTTTGAAAAAGACCTTTTTTAAAATTAAACTTTTTGTATTCATTTGTCTAAAATTATTTTTATAATATAAAAAC
>BoerG_5183;Piromyces
ATTAATAAATGGTCTACGTTTTTTTAAGTAGACGCTTAATAATCCTACCCTTTGTGAATTTGTTGTTTTGAAATAATTTTTTTTTAAAATTATTGATTGTCTTTCCCTGTTGAATTGGTTGTCTTAATGGCAAATGATTCGCAGGGGAGTGTCAGTAATTTTTAAAAAGACCTTTTTTAAAATTAAACTTTTTTGTATTCATTTGTCTAAAATTATTTTTATAATATAAAAAC
>BoerG_5185;Piromyces
ATTAATAAATGGTCTACGTTTTTTTAAGTAGACGCTTAATAATCCTACCCTTTGTGAATTTGTTGTTTTGAAATAATTTTTTTTTAAAATTATTGATTGTCTTTCCCTGTTGAATTGGTTGTCTTAATGGCAAATGATTCGCAGGGGAGTGTCAGTAATTTTTAAAAAGACCTTTTTTAAAATTAAACTTTTTGTATTCATTTGTCTAAAATTATTTTTATAATATAAAAAC
>BoerG_51927;Piromyces
ATTAATAAATGGTCTACGTTTTTTTAAGTAGACGCTTAATAATCCTACCCTTTGTGAATTTGTTGTTTTGAAATAATTTTTTTTAAAATTATTGATTGTCTTTCCCTGTTGAATTGGTTGTCTTAATGGCAAATGATTCGCAGGGGAGTGTCAGTAATTTTTAAAAAGACCTTTTTTAAAATTAAACTTTTTGTATTCATTTGTCTAAAATTATTTTTATAATATAAAAAC
>BoerG_52050;Piromyces
ATTAATAAATGGTCTACGTTTTTTTAAGTAGACGCTTAATAATCCTACCCTTTGTGAATTTGTTGTTTTGAAATAATTTTTTTTTAAAATTATTGATTGTCTTTCCCTGTTGAATTGGTTGTCTTAATGGCAAATGATTCGCAGGGGAGTGTCAGTAATTTTTAAAAAGACCTTTTTTAAAATTAAACTTTTTGTATTCATTTGTCTAAAAATTATTTTTATAATATAAAAAC
>BoerG_52102;Piromyces
ATTAATGAATGGTCTACGTTTTTTAAGTAGACGCTTATAATCCTACCTTTGTGAATTTGTTGTTTTGAAATAATTTTTTTTAAAATTATTGATTGTCTTTCCCTGTTGAATTGGTTGTCTTAATGGCAAATGATTCGCAGGGGAGTGTCAGTAATTTTTAAAAAGACCTTTTTTAAAATTAAACTTTTTGTATTCATTTGTCTAAAATTATTTTTATAATATAAAAAC
>BoerG_52141;Agriosomyces
AATGAAGAAACTTTTTTAGGGAGTAGATTTTAATAAATAATTATTTTTTTTTGAAAAAGACCTTTTTTTTAAAATTAACTTTTTGTATTCATTTGTCTAAAATTTTTAAATAATAATTTAAAAAC
>BoerG_5217;Akloshbomyces
ATTAAAAAATGTGGTACCAATTATTGGTACTAATTAATCATCCTACCCTTTGTGAATTTGTTTGTATGAATTTTTTTAAATGGGTCTTTCCCTAAGTTGGATTGTTAGTAAAATACAAAAAGACTTAGGGGAATGACTTTTTTAAAAGACTTTTTTTTAATTAAAACTTTTTGTATTCATTTGTCTAAAATTTATTTTTATAATATAAAAAC
>BoerG_52287;Piromyces
ATTAATAAATGGTCTACGTTTTTTAAGTAGACGCTTAATAATCCTACCTTGTGAATTTGTTGTTTTGAAATAATTTTTTTTAAAATTATTGATTGTCTTTCCCTGTTGAATTGTGTCTTAATGGCAAATGATTCGCAGGGAGTGTCAGTAATTTTAAAAGACCTTTTTTAAAATTAAACTTTTTGTATTCATTGTCTAAATTATTTTTATAATATAAAAAC
>BoerG_52319;Caecomyces
ATTAAAAAATTGGACTCCATTGGTGAGTTCATTAATAATCCCTACCCTTTGTGAATTTGTTTGTTTGAATAATTTTTTTTCCAAAAAAAATTATTGAATGTCTTTCCTTGTTTTGGTGGAGCTTGTAAAGTGAAACCAGGCAGGGGAATGGCAAACAATAATTATTTTTGAAAAAGACCTTTTTTTAAAATTAAACTTTTTGTATTCATTTGTCTAAAATTAATTTTTATAATATAAAAAC
>BoerG_52349;Piromyces
ATTAATAAATGGTCTACGTTTTTTTAAGTAGACGCTTAATAATCCTACCCTTTGTGAATTTGTTGTTTTGAAATAATTTTTTTTTTAAAATTATTGATTGTCTTTCCCTGTTGAATTGGTTGTCTTAATGGCAAATGATTCGCAGGGGAGTGTCAGTAATTTTTAAAAAGACCTTTTTTAAAATTAAACTTTTTTGTATTCATTTGTCTAAAATTATTTTTATAATATAAAAAC
>BoerG_52394;Agriosomyces
AATGAAGAGATTGGTTTTAGGGAGTAGATTTTAATAAATAATTATTTTTTTGAAAAGACCTTTTTTAAAATTAACTTTTTGTATTCATTTGTCTAAAATTTTTTAAATAATAATTTAAAAAC
>BoerG_52428;Agriosomyces
AATGAAGAAACTTTTTAGGGAGTAGATTTTAATAAATAATTATTTTTTTTTGAAAAGACCTTTTTTTAAAATTAACTTTTTGTATTCATTTGTCTAAAATTTTTTAAATAATAATTTAAAAC
>BoerG_52467;Piromyces
ATTAATAAATGGTCTACGTTTTTTTAAGTAGACGCTTAATAATCCTACCCTTTGTGAATTTGTTGTTTTGAAATAATTTTTTTTTAAAATTATTGATTGTCTTTCCCTGTTGAATTGGTTGTCTTAATGGCAAATGATTCGCAGGGGAGTGTCAGTAATTTTTAAAAAGACCTTTTTTAAAATTAAACTTTTGTATTCATTTGTCTAAAATTATTTCTATAATATAAAAAC
>BoerG_52509;Caecomyces
ATTAAAAAATTGGACTCCATTGGTGAGTTCATTAATAATCCCTACCCTTTGTGAATTTGTTTGTTTGAATAATTTTTTTCCAAAAAAAATTATTGAATGTCTTTCCTTGTTTTGGTGGAGCTTGTAAAGTGAAACCAGGCAGGGGAATGGCAAACAATAATTATTTTGAAAAAGACCTTTTTTTAGAATTAAACTTTTTGTATTCATTTGTCTAAAATTAATTTTTATAATATAAAAAC
>BoerG_52573;Piromyces
ATTAATAAATGGTCTACGTTTTTTTAAGTAGACGCTTAATAATCCTACCCTTCGTGAATTTGTTGTTTTGAAATAATTTTTTTTTAAAATTATTGATTGTCTTTCCCTGTTGAATTGGTTGTCTTAATGGCAAATGATTCGCAGGGGAGTGTCAGTAATTTTTAAAAAGACCTTCTTTAAAATTAAACTTTTTGTATTCATTTGTCTAAAAATTATTTTTATAATATAAAAAC
>BoerG_52630;Piromyces
ATTAATAAATGGTCTACGTTTTTTTAAGTAGACGCTTAATAATCCTACCCTTTGTGAATTTGTTGTTTTGAAATAATTTTTTTTTAAAATTATTGATTGTCTTTCCCTGTTGAATTGGTTGTCTTAATGGCAAATGATTCGCAGGGGAGTGTCAGTAATTTTTAAAAAGACCTTTTTTAAAATTAAACTTTTTGTATTCATTTGTCTAAAATTATTTTTATAATATAAAAAC
>BoerG_5266;Piromyces
ATTAATAAATGGTCTACGTTTTTTTAAGTAGACGCTTAATAATCCTACCCTTTGTGAATTTGTTGTTTTGAAATAATTTTTTTTTAAAATTATTGATTGTCTTTCCCTGTTGAATTGGTTGTCTTAATGGCAAATGATTCGCAGGGAGTGTCAGTAATTTTTAAAAAGACCTTTTTTAAAATTAAACTTTTTTGTATTCATTTGTCTAAAATTATTTTTATAATATAAAAAC
>BoerG_5267;Caecomyces
ATTAAAAATTGGATCCATTGGTGAGTTCATTAATAATCCTACCCTTTGTGAATTTGTTGTTTTGAATAATTTTTTTTCCAAAAAAAATTATTGAATGTCTTTCCTTGTTTTGGTGGAGCTTGTAAAGTGAAACCAGCAGGGAATGAAACAATAATTATTTTGAAAAGACCTTTTTTTAAAATTAAACTTTTTGTATTCATTTGTCTAAAATTAATTTTATAATATAAAAAC
>BoerG_527;Piromyces
ATTAATAAATGGTCTACGTTTTTTTAAGTAGACGCTTAATAATCCTACCCTTTGTGAATTTGTTGTTTTGAAATAATTTTTTTTAAAATTATTGATTGTCTTTCCCTGTTGAATTGGTTGTCTTAATGGCAAATGATTCGCAGGGAGTGCCAGTAATTTTTAAAAAGACCTTTTTTAAAATTAAACTTTTTGTATTCATTTGTCTAAAAATTATTTTTATAATATAAAAAC
>BoerG_52734;Piromyces
ATTAATAAATGGTCTACGTTTTTTTAAGTAGACGCTTAATAATCCTACCTTTGTGAATTTGTTGTTTTGAAATAATTTTTTTTTAAAATTATTGATTGTCTTTCCCTGTTGAATTGGTTGTCTTAATGGCAAATGATTCGCAGGGAGTGTCAGTAATTTTTAAAAGACCTTTTCTAAATTAAACTTTTTGTATTCATTTGTCTAAAATTATTTTATAATATAAAAAC
>BoerG_52783;Piromyces
ATTAATAAATGGTCTACGTTTTTTAAGTAGACGCTTAATAATCCTACCCTTTGTGAATTTGTTGTTTTGAATAATTTTTTTTTAAAATTATTGATGTCTTTCCCTGTTGAATTGGTTGTCTTAATGGCAAATGATTCGCAGGGGAGTGTCAGTAATTTCTAAAAAGACCTTTTTTAAAATTAAACTTTTTGTATTCATTTGTCTAAAAAATTATTTTTATAATATAAAAAC
>BoerG_52828;Agriosomyces
AATGAAGAAACTTTTTAGGGAGTAGATTTTAATAAATAATTATTTTTTTTGAAAAGACCTTTTTTTTAAAATTAACTTTTTGTATTCATTGTCTAAAATTTTTTAAATAATAATTTAAAAAC
>BoerG_52850;Caecomyces
ATTAAAAAATTGGACTCCATTGGTGAGTTCATTAATAATCCTACCCTTTGTGAATTTGTTTGTTTGAATAATTTTTTTTCCACAAAAAATTATTGAATGTCTTTCCCTGTTTTGGTGGAGCTTGTAAAGTGAAACCAGGCAGGGGAATGGCAAACAATAATTATTTTTGAAAAAGACCTTTTTTAAAATTAAACTTTTTGTATTCATTTGTCTAAAATTATTTTTATAATATAAAAAC
>BoerG_52942;Agriosomyces
AATGAAGAAACTTTTTAGGGAGTAGATTTTAATAAATAATTATTTTTTTTTGAAAAGACCTTTTTTTAAAATTAACTTTTTGTATTCATTTGTCTAAAATTTTTTAAATAATAATTTAAAAAC
>BoerG_52953;Caecomyces
ATTAAAAAATTGGACTCCATTGGTGAGTTCATTAATAATCCCTACCCTTTGTGAATTTGTTTGTTTGAATAATTTTTTTTCCAAAAAAAATTATCGAATGTCTTTCCTTGTTTTGGTGGAGCTTGTAAAGTGAAACCAGGCAGGGGAATGGCAAACAATAATTATTTTTGAAAAAGACCTTTTTTTAAAATTAAACTTTTTGTATTCATTTGTCTAAAATTAATTTTTATAATATAAAAAC
>BoerG_53003;Piromyces
ATTAATAAATGGTCTACGTTTTTTAAGTAGACGCTTAATAATCCTACCCTTGTGAATTTGTTGTTTTGAAATAATTTTTTTTAAAATTATTGATTGTCTTTCCCTGTTGAATTGGTTGTCTTAATGGCAAATGATTCGCAGGGGAGTGTCAGTAATTTTTAAAAAGACCTTTTTTAAAATTAAACTTTTTTGTATTCATTTGTCTAAAATTATTTTTATAATATAAAAC
>BoerG_53016;Piromyces
ATTAATAAATGGTCTACGTTTTTTTAAGTAGACGCTTAATAATCCTACCCTTTGTGAATTTGTTGTTTTGAAATAATTTTTTTTTAAAATTATTGATTGTCTTTCCCTGTTGAATTGGTTGTCTTAATGGCAAATGATTCGCAGGGGAGTGTCAGTAATTTTTAAAAAGACCTTTTTTAAAATTAAACTTTTTGTATTCATTTGTCTAAATTATTTTTATAATATAAAAAC
>BoerG_5302;Piromyces
ATTAATAAATGGTCTACGTTTTTTAAGTAGACGCTTAATAATCCTACCCTTTGTGAATTTGTTGTTTTGAAATAATTTTTTTTAAAATTATTGATTGTCTTTCCCTGTTGAATTGGTTGTCTTAATGGCAAATGATTCGCAGGGAGTGTCAGTAATTTTTAAAAAGACCTTTTTTAAAATTAAACTTTTTTGTATTCATTTGTCTAAAATTATTTTTATAATATAAAAAC
>BoerG_53033;Piromyces
ATTAATAAATGGTCTACGTTTTTTTAAGTAGACGCTTAATAATCCTACCCTTTGTGAATTTGTTGTTTTGAAATAATTTTTTTTTTAAAATTATTGATTGTCTTTCCCTGTTGAATTGGTTGTCTTAATGGCAAATGATTCGCAGGGGAGTGTCAGTAATTTTTAAAAAGACCTTTTTAAAATTAAACTTTTTGTATTCATTTGTCTAAAATTATTTTTATAATATAAAAAC
>BoerG_53063;Piromyces
ATTAATAAATGGTCTACGTTTTTTTAAGTAGACGCTTAATAATCCTACCCTTTGTGAATTTGTTGTTTTGAAATAATTTTTTTTTAAAATTATTGATTGTCTTTCCCTGTTGAATTGGTTGTCTTAATGGCAAATGATTCGCAGGGGAGTGTCAGTAATTTTAAAAAGACCTTTTTTAAAATTAAACTTTTTTGTATTCATTTGTCTAAAATTATTTTTATAATATAAAAAC
>BoerG_53074;Piromyces
ATTAATAAATGGTCTACGTTTTTTTAAGTAGACGCTTAATAATCCTACCCTTTGTGATTTGTTTGTTTGAAATAATTTTTTTTAAAATTATTGAATGTCTTTCCCTGTTGAATTGGTTGTCTTAATGGCAAATGATTCGCAGGGGAGTGTCAGTAATTTTTAAAAAAGACCTCTTTTTAATTAAACTTTTTGTATTCATTTGTCTAAAATTATTTTATAATATAAAAAC
>BoerG_53092;Caecomyces
ATTAAAAAATTGGACTCCATTGGTGAGTTCATTAATAATCCCTACCCTTTGTGAATTTGTTTGTTTGAATAATTTTTTTTTCCAAAAAAAATTATTGAATGTCTTTCCTTGTTTTGGTGGAGCTTGTAAAGTGAAACCAGGCAGGGAATGGCAAACAAATAATTATTTTTGAAAAAGACCTTTTTTTAAAATTAAACTTTTTGTATTCATTTGTCTAAAATTATTTTTATAATATAAAAAC
>BoerG_53102;Caecomyces
ATTAAAAATTGACTCCATTGGTGAGTTCATTAATAATCCTACCTTGTGAATTTGTTTGTTTGAATAATTTTTTTCCAAAAAATTATTGAATGTCTTTCCTGTTTTGGTGGAGCTTGTAAAGTGAAACCAGGCAGGGAATGGCAACAATAATTATTTTGAAAAAGACTTTTTTAAAATTAAACTTTTGTATTCATTGTCTAAATTATTTTATAATATAAAAAC
>BoerG_5317;Piromyces
ATTAATAAATGGTCTACGTTTTTTTAAGTAGACGCTTAATAATCCTACCCTTTGTGAATTTGTTGTTTTGAAATAATTTTTTTTAAAATTATTGATTGTCTTTCCCTGTTGAATTGGTTGTCTTAATGGCAAATGATTCGCAGGGGAGTGTCAGTAATTTTTAAAAAGACCTTTTTTAAAATTAAACTTTTTTGTATTCATTTGTCTAAAATTATTTTTATAATATAAAAAC
>BoerG_53373;Caecomyces
ATTAAAAAATTGGACTCCATTGGTGAGTTCATTAATAATCCCTACCCTTTGTGAATTTGTTTGTTTGAATAATTTTTTTTCCAAAAAAAATTATTGAATGTCTTTCCTTGTTTTGGTGGAGCTTGTAAAGTGAAACCAGGCAGGGGAATGGCGAACAATAATTATTTTTGAAAAAGACCTTTTTTTAAAATTAAACTTTTTGTATTCATTTGTCTAAAATTAATTTTTATAATATAAAAAC
>BoerG_53443;Caecomyces
ATTAAAAAATTGGACTCCATTGGTGAGTTCATTAATAATCCCTACCCTTTGTGAATTGTTTGTTTGAATAATTTTTTTTCCAAAAAAAATTATCGAATGTCTTTCCTTGTTTTGGTGGAGCTTGTAAAGTGAAACCAGGCAGGGGAATGGCAAACAATAATTATTTTCGAAAAAGACCTTTTTTTAAAATTAAACTTTTTGTATTCATTTGTCTAAAATTAATTTTTATAATATAAAAAC
>BoerG_53512;Piromyces
ATTAATAAATGGTCTACGTTTTTTTAAGTAGACGCTTAATAATCCTACCCTTTGTGAATTGTTGTTTTGAAATAATTTTTTTTAAAATTATTGATTGTCTTTCCCTGTTGATTGGTTGTCTTAATGGCAAATGATTCGCAGGGGAGTGTCAGTAATTTTTAAAAAGACCTTTTTTAAAATTAAACTTTTTTGTATTCATTTGTCTAAAATTATTTTTATAATATAAAAAC
>BoerG_53682;Piromyces
ATTAATAAATGGTCTACGTTTTTTTAAGTAGACGCTTAATAATCCTACCCTTTGTGAATTTGTTGTTTTGAAATAATTTTTTTTTAAAATTATTGATTGTCTTTCCCTGTTGAATTGGTTGTCTTAATGGCAAATGATTCGCAGGGGAGTGTCAGTAATTTTTAAAAAGACCTTTCTTAAAATTAAACTTTTTTGTATTCATTTGTCTAAAATTATTTTTATAATATAAAAAC
>BoerG_53742;Piromyces
ATTAATAAATGGTCTACGTTTTTTAAGTAGACGCTTAATAATCCTACCCTTTGTGAATTTGTTGTTTTGAAATAATTTTTTTTAAAATTATTGATTGTCTTTCCCTGTTGAGTTGGTTGTCTTAATGGCAAATGATTCGCAGGGGAGTGTCAGTAATTTTAAAAAGACCTTTTTTAAAATTAAACTTTTTGTATTCATTTGTCTAAAATTATTTTTATAATATAAAAAC
>BoerG_53787;Piromyces
ATTAATAATCCTACCCTTTGTGAATTTGTTTGTTTGAATAATTTTTTTCCAAAAAAAAATTATTGAATGTCTTTCCCTGTTTTGGTGGAGCTTGTAAAGTGAAACCAGGCAGGGGAATGGCAAACAATAATTATTTTTGAAAAGACCTTTTTTTAAAATTAAACTTTTTGTATTCATTTGTCTAAAATTATTTTTATAATATAAAAAC
>BoerG_53960;Caecomyces
ATTAAAAAATTGGACTCCATTGGTGAGTTCATTAATAATCCCTACCCTTTGTGAATTTGTTTGTTTGAATAATTTTTTTTCCAAAAAAAATTATTGAATGTCTTTCCTTGTTTTGGTGGAGCTTGTAAAGTGAAACCAGGCAGGGGAATGGCAAACAATAATTATTTTTGAAAAAGACCTTTTTTTAAAATTAAACTTTTTGTATTCATTTGTCTAAAATTAATTTTTATAATATAAAAAC
>BoerG_53979;Piromyces
ATTAATAAATGGTCTACGTTTTTTTAAGTAGACGCTTAATAATCCTACCCTTTGTGAATTTGTTGTTTTGAAATAATTTTTTTTTAAAATTATTGATTGTCTTTCCCTGTTGAATTGGTTGTCTTAATGGCAAATGATTCGCAGGGGAGTGTCAGTAATTTTTAAAAAGACCTTTTTTAAAATTAAACTTTTTTGTATTCATTTGTCTAAAATTATTTTTATAATATAAAAAC
>BoerG_54220;Piromyces
ATTAATAAATGGTCTACGTTTTTTTAAGTAGACGCTTAATAATCCTACCCTTTGTGAATTTGTTGTTTTGAAATAATTTTTTTTTAAAATTATTGATTGTCTTTCCCTGTTGAATTGGTTGTCTTAATGGCAAATGATTCGCAGGGGAGTGTCAGTAATTTTTAAAAAGACCTTTTTTAAAATTAAACTTTTTGTATTCATTTGTCTAAAATTATTTTTATAATATAAAAAC
>BoerG_54259;Caecomyces
ATTAAAAAATTGGACTCCATTGGTGAGTTCATTAATAATCCTACCCTTTGTGAATTTGTTTGTTTGAATAATTTTTTTTCCAAAAAAAATTATTGAATGTCTTTCCCTGTTTTGGTGGAGCTTGTAAAGTGAAACCAGGCAGGGGAATGGCAAACAATAATTATTTTTGAAAAAGACCTTTTTTAAAATTAAACTTTTTGTATTCATTTGTCTAAAATTATTTTTATAATATAAAAAC
>BoerG_54436;Piromyces
ATTAATAAATGTCTACGTTTTTTAAGTAGACGCTTAATAATCCTACCCTTTGTGAATTTGTTGTTTGATATAATTTTTTTTAAAATTATTGATTGTCTTTCCCTGTTGAATTGGTTGTCTTAATGGCAAATGATTCGCAGGGAGTGTCAGTAATTTTTAAAAAGACCTTTTTTAAAATTAAACTTTTTGTATTCATTTGTCTAAAGTTATTTTTATAATATAAAAAC
>BoerG_54588;Piromyces
ATTAATAAATGGTCTACGTTTTTTTAAGTAGACGCTTAATAATCCTACCCTTTGTGAATTTGTTGTTTTGAAATAATTTTTTTTAAAATTATTGATTGTCTTTCCCTGTTGAATTGGTTGTCTTAATGGCAAATGATTCGCAGGGGAGTGTCAGTAATTTTTAAAAAGACCTTTTTTAAAATTAAACTTTTTGTATTCATTTGTCTAAAAATTATTTTTATAATATAAAAAC
>BoerG_54602;Piromyces
ATTAGTAAATGGTCTACGTTTTTTTAAGTAGACGCTTAATTATCCTACCCTTTGTGAATTTGTTGTTTTGAAATAATTTTTTTTTAAAATTATTGATTGTCTTTCCCTGTTGAATTGGTTGTCTTAATGGCAAATGATTCGCAGGGGAGTGTCAGTAATTTTTAAAAAGACCTTTTTTAAAATTAAACTTTTTGTATTCATTTGTCTAAAAATTATTTTTATAATATAAAAAC
>BoerG_54638;Agriosomyces
AATGAAGAGATTGGTTTAGGGAGTAGATTTTAATAAATAATTATTTTTTTGAAAAGACCTTTTTAAAATTAACTTTTGTATTCATTTGTCTAAAATTTTTTAAATAATAATTTAAAAC
>BoerG_54679;Piromyces
ATTAATAAATGGTCTACGTTTTTTAAGTAGACGCTTAATAATCCTACCCTTTGTGAATTTGTTGTTTTGAAATAATTTTTTTTTAAAATTATTGATTGTCTTTCCCTGTTGAATTAGTTGTCTTAATGGCAAATGATTCGCAGGGGAGTGTCAGTAATTTTTAAAAAGACCTTTTTTAAAATTAACTTTTTGTATTCATTTGTCTAAAATTATTTTTATAATATAAAAAC
>BoerG_54807;Caecomyces
ATTAAAAAATTGGACTCCATTGTGAGTTCATTAATAATCCTACCCTTTGTGAATTTGTTTGTTTGAATAATTTTTTTTCCAAAAAAAGTTATTGAATGTCTTTCCTTGTTTTGGTGGAGCTTGTAAAGTGAAACCAGGCAGGGGAATGACAAACAATAATTATTTTTGAAAAGACCTTTTTTTAAAATTAAACTTTTTGTATTCATTTGTCTAAAATTAATTTTTATAATATAAAAAC
>BoerG_54875;Piromyces
ATTAATAAATGGTCTACGTTTTTTTAAGTAGACGCTTAATAATCCTACCCTTTGTGAATTTGTTGTTTTGAAATAATTTTTTTTTAAAATTATTGATTGTCTTTCCCTGTTGAATTGGTTGTCTTAATGGCAAATGATTCGCAGGGGAGTGTCAGTAATTTTTAAAAAGACCTTTTTTAAAATTAAACTTTTTGTATTCATTTGTCTAAAAATTATTTTTATAATATAAAAAC
>BoerG_54880;Piromyces
ATTAATAAATGGTCTACGTTTTTTTAAGTAGACGCTTAATAATCCTACCCTTTGTGAATTTGTTGTTTTGAAATAATTTTTTTTTAAAATTATTGATTGTCTTTCCCTGTTGAATTGGTTGTCTTAATGGCAAATGATTCGCAGGGGAGTGTCAGTAATTTTTAAAAAGACCTTTTTTAAAATTAAACTTTTTGTATTCATTTGTCTAAAATTATTTTTATAATATAAAAAC
>BoerG_54925;Piromyces
ATTAATAAATGGTCTACGTTTTTTTAAGTAGACGCTTAATAATCCTACCCTTTGTGAATTTGTTGTTTTGAAATAATTTTTTTTTAAAATTATTGATTGTCTTTCCCTGTTGAATTGGTTGTCTTAATGGCAAATGATTCGCAGGGGAGTGTCAGTAATTTTTAAAAAGACCTTTTTTAAAATTAAACTTTTTTGTATTCATTTGTCTAAAATTATTTTTATAATATAAAAAC
>BoerG_54990;Piromyces
ATTAATAATGGTCTACGTTTTTTAAGTAGACGCTTAATAATCCTACCCTTTGTGAATTTGTTGTTTTGAAATAATTTTTTTTAAAATTATTGATTGTCTTCCCTGTTGAATTGTGTCTAATGGCAAATGATTCGCAGGGAGTGTCAGTAATTTTAAAAAGACCTTTTTTAAAATTAAACTTTTTTGTATTCATTTGTCTAAAATATTTTTATAATATAAAAAC
>BoerG_54992;Piromyces
ATTAATAAATGGTCTACGTTTTTTTAAGTAGACGCTTAATAATCCTACCCTTTGTGAATTTGTTGTTTTGAAATAATTTTTTTTTAAAATTATTGATTGTCTTTCCCTGTTGAATTGGTTGTCTTAATGGCAAATGATTCGCAGGGGAGTGTCAGTAATTTTTAAAAAGACCTTTTTTAAAATTAAACTTTTTGTATTCATTTGTCTAAAATTATTTTTATAATATAAAAAC
>BoerG_55112;Caecomyces
GTGAATTTGTTTGTTTGAATAATTTTTTTTCCAAAAAAAATTATTGAATGTCTTTCCTTGTTTTGGTGGAGCTTGTAAAGTGAAACCAGGCAGGGGAATGGCAAACAATAATTATTTTTGAAAAGACCTTTTTTTAAAATTAAACTTTTTGTATTCATTTGTCTAAAATTAATTTTTATAATATAAAAAC
>BoerG_55113;Agriosomyces
AATGAAGAAACTTTTTAGGGAGTAGATTTTAATAAATAATTATTTTTTTTTGAAAAGACCTTTTTTTAAAATTAACTTTTTGTATTCATTTGTCTAAAATTTTTTAAATAATAATTTAAAAAC
>BoerG_55183;Piromyces
ATTAATAAATGGTCTACGTTTTTTTAAGTAGACGCTTAATAATCCTACCCTTTGTGAATTTGTTGTTTTGAAATAATTTTTTTTAAAATTATTGATTGTCTTTCCCTGTTGAATTGGTTGTCTTAATGGCAAATGATTCGCAGGGAGTGTCAGTAGTTTTTAAAAAGACCTTTTTTAAAATTAAACTTTTTGTATTCATTTGTCTAAAATTATTTTTATAATATAAAAAC
>BoerG_55242;Piromyces
ATTAATAAATGGTCTACGTTTTTTTAAGTAGACGCTTAATAATCCTACCCTTTGTGAATTTGTTGTTTTGAAATAATTTTTTTTTAAAATTATTGATTGTCTTTCCCTGTTGGATTGGTTGTCTTAATGGCAAATGATTCGCAGGGGAGTGTCAGTAATTTTTAAAAAGACCTTTTTTAAAATTAAACTTTTTGTATTCATTTGTCTAAAAATTATTTTTATAATATAAAAAC
>BoerG_55251;Caecomyces
ATTAAAAAATTGGACTCCATTGGTGAGTTCATTAATAATCCCTACCCTTTGTGAATTTGTTTGTTTGAATAATTTTTTTTCCAAAAAAAATTATTGAATGTCTTTCCTTGTTTTGGTGGAGCTTGTAAAGTGAAACCAGGCAGGGGAATGGCAAACAATAATTATTTTTGAAAAAGACCTTTTTTTAAAATTAAACTTTTTGTATTCATTTGTCTAAAATTATTTTTATAATATAAAAAC
>BoerG_55344;Piromyces
ATTAATAAATGGTCTACGTTTTTTTTAAGTAGACGCTTAATAATCCTACCCTTTGTGAATTTGTTGTTTTGAAATAATTTTTTTTTAAAATTATTGATTGTCTTTCCCTGTTGAATTGGTTGTCTTAATGGCAAATGATTCGCAGGGGAGTGTCAGTAATTTTTAAAAAGACCTTTTTTAAAATTAAACTTTTTGTATTCATTTGTCTAAAAATTATTTTTATAATATAAAAAAC
>BoerG_55400;Piromyces
ATTATAAATGGTCTACGTTTTTTAAGTAGACGCTTAATAATCCTACCCTTTGTGAATTTGTTGTTTTGAAATAATTTTTTTTTAAAATTATTGATTGTCTTCCCTGTTAATTGGTTGTCTTAATGGCAAATGATTCGCAGGGGAGTGCCAGTAATTTTTAAAAGACTTTTTTAAAATTAAACTTTTTGTATTCATTTGTCTAAAATTATTTTATAATATAAAAAC
>BoerG_5544;Piromyces
ATTAATAAATGGTCTACGTTTTTTTAAGTAGACGCTTAATAATCCTACCCTTTGTGAATTTGTTGTTTTGAAATAATTTTTTTTTAAAATTATTGATTGTCTTTCCCTGTTGAATTGGTTGTCTTAATGGCAAATGATTCGCAGGGGAGTGTCAGTAATTTTTAAAAAGACCTTTTTTAAAATTAAACTTTTTTGTATTCATTTGTCTAAAATTATTTTTATAATATAAAAAC
>BoerG_5553;Caecomyces
ATTAAAAAATTGGACTCCATTGGTGAGTTCATTAATAATCCTACCCTTTGTGAATTTGTTTGTTTGAATAATTTTTTTCCAAAAAAATTATTGAATGTCTTTCCCTGTTTTGGTGGAGCTTGTAAAGTGAAACCAGGCAGGGAATGGCAAACAATAATTATTTTTGAAAAAGACCTTTTTTAAAATTAAACTTTTTGTATTCATTTGTCTAAAATTATTTTATAATATAAAAAC
>BoerG_55557;Piromyces
ATTAATAAATGGTCTACGTTTTTTAAGTAGACGCTTAATAATCCTACCCTTTGTGAATTTGTTGTTTTGAAATAATTTTTTTTAAAATTATTGATTGTCTTTCCCTGTTGAATTGGTTGTCTTAATGGCAAATGATTCGCAGGGGAGTGTCAGTAATTTTTAAAAAGACCTTTTTTAAAATTAAACTTTTTTGTATTCATTTGTCTAAAATTATTTTTATAATATAAAAAC
>BoerG_5557;Piromyces
ATTAATAAATGGTCTACGTTTTTTTAAGTAGACGCTTAATAATCCTACCCTTTGTGAATTTGTTGTTTTGAAATAATTTTTTTTTAAAATTATTGATTGTCTTTCCCTGTTGAATTGGTTGTCTTAATGGCAAATGATTCGCAGGGGAGTGTCAGTAATTTTTAAAAAGACCTTTTTTAAAATTAAACTTTTTGTATTCATTTGTCTAAAAATTATTTTTATAATATAAAAAC
>BoerG_55650;Caecomyces
ATTAAAAATTGGACTCCATTGGTGAGTTCATTAATAATCCCTACCCTTTGTGAATTTGTTTGTTTGAATAATTTTTTTCCAAAAAAATTATTGAATGTCTTTCCTTGTTTGGTGGAGCTTGTAAAGTGAAACCAGCAGGGGAATGGCAAACAATAATTATTTTTGAAAAAGACCTTTTTTTAAAATTAAACTTTTTGTATTCATTTGTCTAAAATTAATTTTTATAATATAAAAAC
>BoerG_55655;Caecomyces
ATTAAAAATTGGACTCCATTGGTGAGTTCATTAATAATCCCTACCCTTTGTGAATTTGTTTGTTTGAATAATTTTTTTTCCAAAAAAAATTATTGAATGTCTTTCCTTGTTTTGGTGGAGCTTGTAAAGTGAAACCAGGCAGGGGAATGGCAAACAATAATTATTTTTGAAAAAGACCTTTTTTTAAAATTAAACTTTTTGTATTCATTTGTCTAAAATTAATTTTTATAATATAAAAC
>BoerG_55705;Piromyces
ATTAATAAATGGTCTACGTTTTTTAAGTAGACGCTTAATAATCCTACCCTTTGTGAATTTGTTGTTTTGAAATAATTTTTTTTTAAAATTATTGATTGTCTTTCCCTGTTGAATTGGTTGTCTTAATGGCAAATGATTCGCAGGGGAGTGTCAGTAATTTTTAAAAAGACCTTTTTTAAAATTAAACTTTTTTGTATTCATTTGTCTAAAATTATTTTTATAATATAAAAAC
>BoerG_55899;Piromyces
ATTAATAAATGGTCTACGTTTTTTTAAGTAGACGCTTAATAATCCTACCCTTTGTGAATTTGTTGTTTTGAAATAATTTTTTTTAAAATTATTGATTGTCTTTCCCTGTTGAATTGGTTGTCTTAATGGCAAATGATTCGCAGGGGAGTGTCAGTAATTTTTAAAAGACCTTTTTTAAAATTAAACTTTTTGTATTCATTTGTCTAAAAATTATTTTTATAATATAAAAAC
>BoerG_55930;Piromyces
ATTAATAAATGGTCTACGTTTTTTTAAGTAGACGCTTAATAATCCTACCCTTTGTGAATTTGTTGTTTTGAAATAATTTTTTTTTAAAATTATTGATTGTCTTTCCCTGTTGAATTGGTTGTCTTAATGGCAAATGATTCGCAGGGGAGTGTCAGTAATTTTTAAAAAGACCTTTTTTAAAATTAAACTTTTTGTATTCATTTGTCTAAAAATTATTTTTATAATATAAAAAC
>BoerG_55949;Piromyces
ATTAATAAATGGTCTACATTTTTTTAAGTAGACGCTTAATAATCCTACCCTTTGTGAATTTGTTGTTTTGAAATAATTTTTTTTTAAAATTATTGATTGTCTTTCCCTGTTGAATTGGTTGTCTTAATGGCAAATGATTCGCAGGGAGTGTCAGTAATTTTTAAAAAGACCTTTTTTAAAATTAAACTTTTTGTATTCATTTGTCTAAAATTATTTTTATAATATAAAAAC
>BoerG_55962;Cyllamyces
ATTAAAAAATGAGACCTGATTTTCAAGGTCTATTAATAATCCTACCCTTTGTGAATTTGTTTGTTTTATTATGTGTCTTTCCCTGGTTTTGATGGAGCTTGTTAAAGCAAATCAATCCAGGGGAATGGCAAACTTTTTTTTAAATTAAACTTTTTGTATTCATTTGTCTAAAATTATTTTTATAATATAAAAAC
>BoerG_56128;Piromyces
ATTAATAAATGGTCTACGTTTTTTTAAGTAGACGCTTAATAATCCTACCCTTTGTGAATTTGTTGTTTTGAAATAATTTTTTTTTAAAATTATTGATTGTCTTTCCCTGTTGAATTGGTTGTCTTAATGGCAAATGATTCGCAGGGGAGTGTCAGTAATTTTTAAAAAGACCTTTTTTAAAATTAAACTTTTTTGTATTCATTTGTCTAAAATTATTTTTATAATATAAAAAC
>BoerG_56136;Piromyces
ATTAATAAATGGTCTACGTTTTTTTAAGTAGACGCTTAATAATCCTACCCTTTGTGAATTTGTTGTTTTGAAATAATTTTTTTTTAAAATTATTGATTGTCTTTCCCTGTTGAATTGGTTGTCTTAATGGCAAATGATTCGCAGGGGAGTGTCAGTAATTTTTAAAAAGACCTTTTTTAAAATTAAACTTTTTTGTATTCATTTGTCTAAAATTATTTTATAATATAAAAAC
>BoerG_56145;Piromyces
ATTAATAAATGGTCTACGTTTTTTTAAGTAGACGCTTAATAATCCTACCCTTTGTGAATTTGTTGTTTTGAAATAATTTTTTTTTAAAATTATTGATTGTCTTTCCCTGTTGAATTGGTTGTCTTAATGGCAAATGATTCGCAGGGGAGTGTCAGTAATTTTTAAAAAGACCTTTTTTAAAATTAAACTTTTTGTATTCATTTGTCTAAAATTATTTTTATAATATAAAAAC
>BoerG_56211;Piromyces
ATTAGTAAATGGTCTACGTTTTTTTAAGTAGACGCTTAATAATCCTACCCTTTGTGAATTTGTTGTTTTGAAATAATTTTTTTTTAAAATTATTGATTGTCTTTCCCTGTTGAATTGGTTGTCTTAATGGCAAATGATTCGCAGGGGAGTGTCAGTAATTTTTAAAAAGACCTTTTTTAAAATTAAACTTTTTTGTATTCATTTGTCTAAAATTATTTTATAATATAAAAAC
>BoerG_56228;Piromyces
ATTAATAAATGGTCTACGTTTTTTTAAGTAGACGCTTAATAATCCTACCCTTTGTGAATTTGTTGTTTTGAAATAATTTTTTTTTAAAATTATTGATTGTCTTTCCCTGTTGAATTGGTAGTCTTAATGGCAAATGATTCGCAGGGGAGTGTCAGTAATTTTTAAAAAGACCTTTTTTAAAATTAAACTTTTTTGTATTCATTTGTCTAAAATTATTTTTATAATATAAAAAC
>BoerG_56318;Piromyces
ATTAATAAATGGTCTACGTTTTTTTAAGTAGACGCTTAATAATCCTACCCTTTGTGAATTTGTTTGTTTGAAATAATTTTTTTTTAAAATTATTGAATGTCTTTCCCTGTTGAATTGGTTGTCTTAATGGCAAATGATTCGCAGGGGAGTGTCAGTAATTTTTAAAAAAGACCTTTTTTTAAATTAAACTTTTTGTATTCATTTGTCTAAAATTATTTTTATAATATAAAAC
>BoerG_56403;Piromyces
ATTAATAAATGGTCTACGTTTTTTTAAGTAGACGCTTAATAATCCTACCCTTTGTGGATTTGTTGTTTTGAAATAATTTTTTTTTAAAATTATTGATTGTCTTTCCCTGTTGAATTGGTTGTCTTAATGGCAAATGATTCGCAGGGGAGTGTCAGTAATTTTTAAAAAGACCTTTTTTAAAATTAAACTTTCTGTATTCATTTGTCTAAAAATTATTTTTATAATATAAAAAC
>BoerG_5642;Caecomyces
ATTAAAAAATTGGACTCCATTGGTGAGTTCATTAATAATCCCTACCCTTTGTGAATTTGTTTGTTTGAATAATTTTTTTTCCAAAAAAAATTATTGAATGTCTTTCCTTGTTTTGGTGGAGCTTGTAAAGTGAAACCAGGCAGGGGAATGGCAAACAATAATTATTTTTGAAAAAGACCTTTTTTTAAAATTAAACTTTTTGTATTCATTTGTCTAAAATTAATTTTTATAATATAAAAAC
>BoerG_56461;Caecomyces
ATTAAAAAATTGGACTCCATTGGTGAGTTCATTAATAATCCCTACCCTTTGTGAATTTGTTTGTTTGAATAATTTTTTTTCCAAAAAAAATTATTGAATGTCTTTCCTTGTTTTGGTGGAGCTTGTAAAGTGAAACCAGGCAGGGGAATGGCAAACAATAATTATTTTTGAAAAAGACCTTTTTTTAAAATTAAACTTTTTGTATTCATTTGTCTAAAATTAATTTTTATAATATAAAAAC
>BoerG_5648;Piromyces
ATTAATAAATGGTCTACGTTTTTTTAAGTAGACGCTTAATAATCCTACCCTTTGTGAATTTGTTGTTTTGAAATAATTTTTTTTAAAATTATTGATTGTCTTTCCCTGTTGAATTGGTTGTCTTAATGGCAAATGATTCGCAGGGAGTGTCAGTAATTTTTAAAAAGACCTTTTTTAAAATTAACCTTTTTGTATTCATTTGTCTAAAAATTATTTTTATAATATAAAAAC
>BoerG_56579;Agriosomyces
AATGAAGAGATTGGTTTTAGGGAGTAGATTTTAATAAATAATTATTTTTTTGAAAAGACCTTTTTTAAAATTAACTTTTTGTATTCATTTGTCTAAAATTTTTTAAATAATAATTTAAAAAC
>BoerG_56694;Caecomyces
ATTAAAAATTGGACTCCATTGGTGAGTTCATTAATAATCCCTACCCTTTGTGAATTTGTTTGTTTGAATAATTTTTTTTCCAAAAAAATTATTGAATGTCTTTCCTTGTTTTGGTGGAGCTTGTAAAGTGAAACCAGGCAGGGGAATGGCAAACAATAATTATTTTTGAAAAAGACCTTTTTTTAAAATTAAACTTTTTGTATTCATTTGTCTAAAATTAATTTTTATAATATAAAAAC
>BoerG_56828;Piromyces
ATTAATAGATGGTCTACGTTTTTTAAGTAGACGCTTAATAATCCTACCCTTTGTGAATTTGTTGTTTGAAATAATTTTTTTTTAAAATTATTGATTGTCTTTCCCTGTTGAATTGGTTGTCTTAATGGCAAATGATTCGCAGGGGAGTGTCAGTAATTTTAAAAAGACCTTTTTTAAAATTAAACTTTTTGTATTCATTTGTCTAAAAATTATTTTTATAATATAAAAAC
>BoerG_56842;Piromyces
ATTAATAAATGGTCTACGTTTTTTTAAGTAGACGCTTAATAATCCTACCCTTTGTGAATTTGTTGTTTTGAAATAATTTTTTTTTAAAATTATTGATTGTCTTTCCCTGTTGAATTGGTTGTCTTAATGGCAAATGATTCGCAGGGGAGTGTCAGTAATTTTTAAAAAGACCTTTTTTAAAATTAAACTTTTTGTATTCATTTGTCTAAAATTATTTTTATAATATAAAAAC
>BoerG_56858;Piromyces
ATTAATAAATGGTCTACGTTTTTTTAAGTAGACGCTTAATAATCCTACCCTTTGTGAATTTGTTGTTTTGAAATAATTTTTTTTTAAAATTATTGATTGTCTTTCCCTGTTGAATTGGTTGTCTTAATGGCAAATGATTCGCAGGGGAGTGTCAGTAATTTTTAAAAAGACCTTTTTTAAAATTAAACTTTTTGTATTCATTTGTCTAAAATTATTTTTATAATATAAAAAC
>BoerG_5697;Agriosomyces
AATGAAGAAACTTTTTAGGGAGTAGATTTTAATGAATAATTATTTTTTTTTGAAAAAACCTTTTTTTAAAATTAACTTTTTGTATTCATTTGTCTAAAATTTTTTAAATAATAATTTAAAAAC
>BoerG_57007;Piromyces
ATTAATAAATGGTCTACGTTTTTTTAAGTAGACGCTTAATAATCCTACCCTTTGTGAATTTGTTGTTTTGAAATAATTTTTTTTTAAAATTATTGATTGTCTTTCCCTGTTGAATTGGTTGTCTTAATGGCAAATGATTCGCAGGGGAGTGTCAGTAATTTTTAAAAAGACCTTTTTTAAAATTAAACTTTTTGTATTCATTTGTCTAAAATTATTTTTATAATATAAAAAC
>BoerG_57018;Piromyces
ATTAATAAATGGTCTACGTTTTTTTAAGTAGACGCTTAATAATCCTACCCTTTGTGAATTTGTTGTTTGAAATAATTTTTTTTTTAAAATTATTGATTGTCTTCCCTGTTGAATTGGTTGTCTTAATGGCAAATGACTCGCAGGGGAGTGTCAGTAATTTTTAAAAAGACCTTTTTTAAATTAAACTTTTTGTATTCATTTGTCTAAAATTATTTTTATAATATAAAAAC
>BoerG_57024;Piromyces
ATTAATAAATGGTCTACGTTTTTTTAAGTAGACGCTTAATATCCTACCCTTTGTGAATTTGTTGTTTTGAAATAATTTTTTTTTGAAATTATTGATTGTCTTTCCCTGTTGAATTGGTAGTCTTAATGGCAAATGATTCGCAGGGGAGTGTCAGTAATTTTTAAAAAGACCTTTTTTTAAAATTAAACTTTTTGTATTCATTTGTCTAAAATTATTTTTATAATATAAAAAC
>BoerG_57045;Caecomyces
ATTAAAAAATTGGACTCCATTGGTGAGTTCATTAATAATCCCTACCCTTTGTGAATTTGTTTGTTTGAATAATTTTTTTTCCAAAAAAAATTATTGAATGTCTTTCCTTGTTTTGGTGGAGCTTGTAAAGTGAAACCAGGCAGGGGAATGGCAAACAATAATTATTTTTGAAAAAGACCTTTTTTTAAAATTAAACTTTTTGTATTCATTTGTCTAAAAATTAATTTTTATAATATAAAAAC
>BoerG_57060;Piromyces
ATTAATAAATGGTCTACGTTTTTTTAAGTAGACGCTTAATAATCCTACCCTTTGTGAATTTGTTGTTTTGAAATAATTTTTTTTTAAAATTATTGATTGTCTTTCCCTGTTGAATTGGTTGTCTTAATGGCAAATGATTCGCAGGGGAGTGTCAGTAATTTTTAAAAAGACCTTTTTTAAAATTAAACTTTTTTGTATTCATTTGTCTAAAATTATTTTTATAATATAAAAAC
>BoerG_57088;Piromyces
ATTAATAAATGGTCTACGTTTTTTTAAGTAGACGCTTAATAATCCTACCCTTTGTGAATTTGTTGTTTTGAAATAATTTTTTTTTAAAATTATTGATTGTCTTTCCCTGTTGAAATTGGTTGTCTTAATGGCAAATGATTCGCAGGGGAGTGTCAGTAATTTTTAAAAAGACCTTTTTTAAAATTAAACTTTTTTGTATTCATTTGTCTAAAATTATTTTTATAATATAAAAAC
>BoerG_57101;Piromyces
ATTAATAAATGGTCTACGTTTTTTTAAGTAGACGCTTATAATCCTACCTCTGTGAATTTGTTGTTTGAATAATTTTTTTTTTAAAATTATTGATTGTCTTTCCTGTTGAATTGGTTGTCTTAATGGCAAATGATTCGCAGGGGAGTGTCAGTAATTTTTTAAAAGACCTTTTTAAATTAAACTTTTTGTATTCATTTGTCTAAAAATTATTTTTATAATATAAAAAC
>BoerG_57132;Piromyces
ATTAAATGGTCTACGTTTTTTAAGTAGACGCTTATAATCCTCCCTTGTGAATTTTGTTTAAATAATTTTTTTTTAAATTATTGATGTCTTCCCTGTTGAATTGGTTGTCTTAATGCAAATGATTCGCGGGAGTGTCAGTAATTTTAAAAAGACCTTTTTTAAATTAAACTTTTTGTATATTTGTCTAAACTTATTTTATAATATAAAAC
>BoerG_57199;Piromyces
ATTAATAAATGGTCTACGTTTTTTTAAGTAGACGCTTAATAATCCTACCCTTTGTGAATTTGTTGTTTTGAAATAATTTTTTTTAAATTATTGATTGTCTTCCCTGTTGAATTGGTTGTCTTAATGGCAAATGATTCGCAGGGGAGTGTCAGTAATTTTTAAAAAGACCTTTTTTAAAAATTAAACTTTTTGTATTCATTTGTCTAAAATTATTTTTATAATATAAAAC
>BoerG_57313;Piromyces
ATTAAAAAATCGGACTCCACTGGTGAGTTCATTAATAATCCTACCCTTTGTGAATTTGTTTGTTTGAATAATTTTTTTTCCAAAAAAAATTATTGAATGTCTTTCCCTGTTTTGGTGGAGCTTGTAAAGTGAAACCAGGCAGGGGAATGGCAAACAATAATTATTTTTGAAAAAGACCTTTTTTAAAATTAAACTTTTTGTATTCATTTGTCTAAAATTATTTTTATAATATAAAAAC
>BoerG_57467;Piromyces
ATTAATAAATGGTCTACGTTTTTTTAAGTAGACGCTTAATAATCCTACCCTTTGTGAATTTGTTGTTTTGAAATAATTTTTTTTTAAAATTATTGATTGTCTTTCCCTGTTGAATTGGTTGTCTTAATGGCAAATGATTCGCAGGGGAGCGTCAGTAATTTTTAAAAAGACCTTTTTTAAAATTAAACTTTTTTGTATTCATTTGTCTAAAATTATTTTTATAATATAAAAAC
>BoerG_57642;Piromyces
ATTAATAAATGGTCTACGTTTTTTTAAGTAGACGCTTAATAATCCTACCCTTTGTGAATTTGTTGTTTTGAAATAATTTTTTTTTAAAATTATTGATTGTCTTTCCCTGTTGAATTGGTTGTCTTAATGGCAAATGATTCGCAGGGGAGTGTCAGTAATTTTTAAAAAGACCTTTTTTAAAATTAAACTTTTTTGTATTCATTTGTCTAAAATTATTTTTATAATATAAAAAC
>BoerG_57741;Piromyces
ATTAATAAATGGTCTACGTTTTTTTAAGTAGACGCTTAATAATCCTACCCTTTGTGAATTTGTTGTTTTGAAATAATTTTTTTTTAAAATTATTGATTGTCTTTCCCTGTTGAATTGGTTGTCTTAATGGCAAATGATTCGCAGGGGAGTGTCAGTAATTTTTAAAAAGACCTTTTTTAAAATTAAACTTTTTTGTATTCATTTGTCTAAAATTATTTTTATAATATAAAAAC
>BoerG_57756;Agriosomyces
AATGAAGAGATTGGTTTTAGGGAGTAGATTTTAATAAATAATTATTTTTTTGAAAAGACCTTTTTTAAAATTAACTTTTTGTATTCATTTGTCTAAAATTTTTTAAATAATAATTTAAAAAC
>BoerG_5791;Piromyces
AGACGCTTATAATCCTACCTTGTGAATTTGTTTGTTTTGAAATAATTTTTTTTTAAAATTATTGATTGTCTTTCCCTGTTGAATTGGTTGTCTTAATGGCAAATGATTCGCAGGGAGTGTCAGTAATTTTTAAAAAGACCTTTTTTAAAATTAAACTTTTTGTATTCATTTGTCTAAAAATTATTTTTATTAATATAAAAAC
>BoerG_58289;Agriosomyces
AATGAAGAGATTGGTTTTAGGAGTAGATTTTAATAAATAATTATTTTTTTGAAAAGACCTTTTTTAAAATTAACTTTTTGTATTCATTTGTCTAAAATTTTTTAAATAATAATTTAAAAAC
>BoerG_58332;Piromyces
ATTAATAAATGGTCTACGTTTTTTTAAGTAGACGCTTAATAATCCTACCCTTTGTGAATTTGTTGTTTTGAAATAATTTTTTTTAAAATTATTGATTGTCTTTCCCTGTTGAATTGGTTGTCTTAATGGCAAATGATTCGCAGGGAGTGTCAGTAATTTTTAAAAAGACCTTTTTTAAAATTAAACTTTTTGTATTCATTTGTCTAAAATTATTTTTATAATATAAAAAC
>BoerG_58348;Piromyces
ATTAATAAATGGTCTACGTTTTTTAAGTAGACGCTTAATAATCTACCTTTGTGAATTTGTTGTTTTGAAATAATTTTTTTTTAAAATTATTGATTGTCTTTCCTGTTGAATTGGTTGTCTTAATGGCAATGATTCGCAGGGAGTGTCAGTAATTTTAAGAAGACTTTTTTAAAATTAAACTTTTGTATTCATTTGTCTAAAAATTATTTTATAATATAAAAAC
>BoerG_5835;Piromyces
ATTAATAAATGGTCTACGTTTATTTAAGTAGACGCTTAATAATCCTACCCTTTGTGAATTTGTTGTTTTGAAATAATTTTTTTTTAAAATTATTGATTGTCTTTCCCTGTTGAATTGGTTGTCTTAATAGCAAATGATTCGCAGGGGAGTGTCAGTAATTTTTAAAAAGACCTTTTTTAAAATTAAACTTTTTGTATTCATTTGTCTAAAAATTATTTTTATAATATAAAAAC
>BoerG_58620;Caecomyces
ATTAAAAAATTGGACTCCATTGGTGAGTTCATTAATAATCCCTACCCTTTGTGAATTTGTTTGTTTGAATAATTTTTTTTCCAAAAAAAATTATTGAATGTCTTTCCTTGTTTTGGTGGAGCTTGTAAAGTGAAACCAGGCAGGGGAATGGCAAACAATAATTATTTTTGAAAAAGACCTTTTTTTAAAATTAAACTTTTTGTATTCATTTGTCTAAAATTAATTTTTATAATATAAAAAC
>BoerG_58783;Agriosomyces
AATGAAGAAACTTTTTAGGGAGTAGGTTTTAATAAATAATTATTTTTTTTTGAAAAGACCTTTTTTTAAAATTAACTTTTGTATTCATTTGTCTAAAATTTTTTAAATAATAATTTAAAAAC
>BoerG_5885;Piromyces
ATTAATAAATGGTCTACGTTTTTTTAAGTAGACGCTTAATAATCCTACCCTTTGTGAATTTGTTGTTTTGAAATAATTTTTTTTTAAAATTATTGATTGTCTTTCCCTGTTGAATTGGTTGTCTTAATGGCAAATGATTCGCAGGGGAGTGTCAGTAATTTTTAAAAAGACCTTTTTTAAAATTAAACTTTTTTGTATTCATTTGTCTAAAATTATTTTTATAGTATAAAAAC
>BoerG_58897;Piromyces
ATTAATAATTGGTCTACGTTTTTTTAAGTAGACGCTTAATAATCCTACCCTTTGTGAATTTGTTGTTTTGAAATAATTTTTTTTTAAAATTATTGATTGTCTTTCCCTGTTGAATTGGTTGTCTTAATGGCAAATGATTCGCAGGGGAGTGTCAGTAATTTTTAAAAAGACCTTTTTTAAAATTAAACTTTTTGTATTCATTTGTCTAAAAATTATTTTTATAATATAAAAAC
>BoerG_5896;Piromyces
ATTAATAAATGGTCTACGTTTTTTTAAGTAGACGCTTAATAATCCTACCCTTTGTGAATTTGTTGTTTTGAAATAATTTTTTTTAAAATTATTGATTGTCTTTCCCTGTTGAATTGGTTGTCTTAATGGCAAATGATTCGCAGGGGAGTGTCAGTAATTTTTAAAAAGACCTTTTTTAAAATTAAACTTTTTGTATTCATTTGTCTAAAAATTATTTTTATAATATAAAAAC
>BoerG_59036;Piromyces
ATTAATAAATGGTCTACGTTTTTTTAAGTAGACGCTTAATAATCCTACCCTTTGTGAATTTGTTGTTTTGAAATAATTTTTTTTTAAAATTATTGATTGTCTTTCCCTGTTGAATTGGTTGTCTTAATGGCAAATGATTCGCAGGGGAGTGTCAGTAATTTTTAAAAAGACCTTTTTTAAAATTAAACTTTTTGTATTCATTTGTCTAAAAATTATTTTTATAATATAAAAAC
>BoerG_59071;Caecomyces
ATTAAAAATTGGACTCCACTGGTGAGTTCATTAATAATCCTACCCTTTGTGAATTTGTTTGTTTGAATAATTTTTTTCTAAAAAAATTATTGAATGTCTTTCCCTGTTTGGTGGAGCTTGTAAAGTGAAACCAGGCAGGGGAATGGCAAACAATAATTATTTTTGAAAAAGACCTTTTTTAAAATTAAACTTTTTGTATTCATTTGTCTAAATTATTTTTATAATATAAAAC
>BoerG_59165;Piromyces
ATTAATAAATGGTCTACGTTTTTTAAGTAGACGCTTAATAATCCTACCCTTGTGAATTTGTTGTTTGAAATAATTTTTTTTAAATTATTGATTGTCTTTCCCTGTTGAATTGGTTGTCTTAATGGCAAATGATTCGCAGGGGAGTGTCAGTAATTTTAAAAGACCTTTTTTAAAATTAAACTTTTTGTATTCATTTGTCTAAAATTATTTTATAATATAAAAC
>BoerG_59226;Agriosomyces
AATGAAGAAATTTTTAGGGAGTAGATTTTAATAAATAATTATTTTTTTGAAAAGACCTTTTTTAAAATTAACTTTTTGTATTCATTTGTCTAAAATTTTTTAAATAATAATTTAAAAAC
>BoerG_59320;Agriosomyces
AATGAAGAAACTTTTTAGGGAGTAGATTTTAGTAAATAATTATTTTTTTTTGAAAAGACCTTTTTTTAAAATTAACTTTTTGTATTCATTTGTCTAAAATTTTTTAAATAATAATTTAAAAAC
>BoerG_59361;Piromyces
ATTAATAAATGGTCTACGTTTTTTTAAGTAGACGCTTAATAATCCTACCCTTTGTGAATTTGTTGTTTTGAAATAATTTTTTTAAAAATTATTGATTGTCTTTCCCTGTTGAATTGGTTGTCTTAATGGCAAATGATTCGCAGGGGAGTGTCAGTAATTTTTAAAAAGACCTTTTTTAAAATTAAACTTTTTGTATTCATTTGTCTAAAAATTATTTTTATAATATAAAAAC
>BoerG_5939;Caecomyces
ATTAAAAATTGGACTCCATTGGTGAGTTCATTAATAATCCTACCCTTTGTGAATTTGTTTGTTTGAATAATTTTTTTTCCAAAAAAAATTATTGAATGTCTTTCCCTGTTTTGGTGGAGCTTGTAAAGTGAAACCAGGCAGGGGAATGGCAAACAATAATTATTTTGAAAAAGACCTTTTTTAAAATTAAACTTTTTGTATTCATTTGTCTAAAATTATTTTTATAATATAAAAAC
>BoerG_59403;Caecomyces
ATTAAAAATTGGAACTCCATTGGTGAGTTCATTAATAATCCCTACCCTTTGTGATTTGTTTGTTTGAATAATTTTTTTTCCAAAAAAAATTATTGAATGTCTTTCCTTGTTTTGGTGGAGCTTGTAAAGTGAAACCAGGCAGGGGAATGGCAAACAATAATTATTTTGAAAAAGACCTTTTTTTAAAATTAAACTTTTTGTATTCATTTGTCTAAAATTAATTTTATAATATAAAAAC
>BoerG_59422;Caecomyces
ATTAAAAATTGGACTCCATTGGTGAGTTCATTAATACTCCCTACCCTTTGTGAATTTGTTTGTTTGAGTAATTTTTTTTCCAAAAAAAATTATTGAATGTCTCTCCTTGTTTTGGTGGAGCTTGTAAAGTGAAACCAGGCAGGGGAATGGCAAACAATAATTATTTTTGAAAAAGACCTTTTTTTAAAATTAAACTTTTTGTATTCATTTGTCTAAAATTATTTTTATAATATAAAAAC
>BoerG_59468;Piromyces
ATTAATAAATGGTCTACGTTTTTTAGGTAGACGCTAATAATCCTACCCTTTGTGAATTTGTTGTTTTGAAATAATTTTTTTTTAAAATTATTGATTGTCTTCCCTGTTGAATTGGTTGTCTTAATGGCAAATGATTCGCAGGGAGTGTCAGTAATTTTAAAAAGACCTTTTTTAAAATTAAACTTTTTTGTATTCATTTGTCTAAAATTATTTTTATAATATAAAAC
>BoerG_59530;Piromyces
ATTAATAAATGGTCTACGTTTTTTTAAGTAGACGCTTAATAATCCTACCCTTTGTGAACTTGTTGTTTTGAAATAATTTTTTTTTAAAATTATTGATTGTCTTTCCCTGTTGAATTGGTTGTCTTAATGGCAAATGATTCGCAGGGGAGTGTCAGTAATTTTTAAAAAGACCTTTTTTAAAATTAAACTTTTTGTATTCATTTGTCTAAAATTATTTTTATAATATAAAAAC
>BoerG_59648;Caecomyces
ATTAAAAAATTGGACTCCATTGGTGAGTTCATTAATAATCCCTACCCTTTGTGAATTTGTTTGTTTGAATAATTTTTTTTCCAAAAAAAATTATTGAATGTCTTTCCTTGTTTTGGTGGAGCTTGTAAAGTGAAACCAGGCAGGGGAATGGCAAACAATAATTATTTTTGAAAAAGACCTTTTTTTAAAATTAAACTTTTTGTATTCGTTTGTCTAAAATTAATTTTTATAATATAAAAAC
>BoerG_59928;Piromyces
ATTAATAAATGGTCTACGTTTTTTTAAGTAGACGCTTAATAATCCTACCCTTTGTGAATTTGTTGTTTTGAAATAATTTTTTTTTAAAATTATTGATTGTCTTTCCCTGTTGAATTGGTTGTCTTAATGGCAAATGATTCGCAGGGGAGTGTCAGTAATTTTTAAAAAGACCTTTTTTAAAATTAAACTTTTTGTATTCATTTGTCTAAAAATTATTTTTATAATATAAAAAC
>BoerG_59968;Piromyces
ATTAATAAATGGTCTACGTTTTTTAAGTAGACGCTTAATAATCCTACCCTTTGTGAATTTGTTGTTTTGAAATAATTTTTTTTTAAAATTATTGATTGTCTTTCCCTGTTGAATTGGTTGTCTTAATGGCAAATGATTCGCAGGGGAGTGTCAGTAATTTTTAAAAAGACCTTTTTTAAAATTAAACTTTTTTGTATTCATTTGTCTAAAATTATTTTTATAATATAAAAAC
>BoerG_59978;Piromyces
ATTAATAAATGGTCTACGTTTTTTTAAGTAGAACGCTTAATAATCCTACCCTTTGTGAATTTGTTGTTTTGAAATAATTTTTTTTTAGAATTATTGATTGTCTTTCCCTGTTGAATTGGTTGTCTTAATGGCAAATGATTCGCAGGGAGTGTCAGTAATTTTTAAAAAGACCTTTTTAAAATTAAACTTTTTGTATTCATTTGTCTAAAATTATTTTTATAATATAAAAAC
>BoerG_60090;Piromyces
ATTAATAAATGGTCTACGTTTTTTAAGTAGACGCTTAATAATCCTACCCTTTGTGAATTTGTTGTTTTGAAATAATTTTTTTTTAAAATTATTGATTGTCTTTCCCTGTTGAATTGGTTGTCTTAATGGCAAATGATTCGCAGGGGAGTGTCAGTAATTATTAAAAAGACCTTTTTTAAAATTAAACTTTTATGTATTCATTTGTCTAAAATTATTTTTATAATATAAAAAC
>BoerG_60092;Piromyces
ATTAATAAATGGTCTACGTTTTTTAAGTAGACGCTTAATAATCCTACCCTTTGTGAATTTGTTGTTTTGAAATAATTTTTTTTAAAATTATTGATTGTCTTTCCCTGTTGAATTGGTTGTCTTAATGGCAAATGATTCGCAGGGGGGTGTCAGTAATTTTTAAAAAGACCTTTTTTAAAATTAAACTTTTTTGTATTCATTTGTCTAAAATTATTTTTATAATATAAAAAC
>BoerG_60148;Piromyces
ATTAATAAATGGTCTACGTTTTTTAAGTAGACGCTTAATAATCCTACCCTTTGTGAATTTGTTTTTTGAAATAATTTTTTTTAAATTATTGATTGTCTTCCCTGTTGAATTGGTTGTCTTAATGGCAAATGATTCGCAGGGAGTGTCAGTAATTTTAAAAGACCTTTTTAAAATTAAACTTTTTTGTTTCATTTGTCTAAAATATTTTTATAATATAAAAAC
>BoerG_60175;Piromyces
ATTAATAAATGGTCTACGTTTTTTTAAGTAGACGCTTAATAATCCTACCCTTTGTGAATTTGTTGTTTGAAATAATTTTTTTTAAAATTATTGATGTCTTTCCCTGTTGAATTGGTTGTCTTAATGGCAAATGATTCGCAGGGGAGTGTCAGTAATTTTTAAAAAAGACCTTTTTTTAAAATTAAACTTTTTGTATTCATTTGTCTAAAATTATTTTTATAATATAAAAAC
>BoerG_60255;Piromyces
ATTAATAAATGGTCTACGTTTTTTTAAGTAGACGCTTAATAATCCTACCCTTTGTGAATTTGTTGTTTTGAAATAATTTTTTTTTAAAATTATTGATTGTCTTTCCCTGTTGAATTGGTAGTCTTAATGGCGAATGATTCGCAGGGGAGTGTCAGTAATTTTTAAAAAGACCTTTTTTAAAATTAAACTTTTTTGTATTCATCTGTCTAAAATTATTTTTATAATATAAAAAC
>BoerG_60336;Agriosomyces
AATGAAGAGATTGGTTTTAGGGAGTAGATTTTAATAAATAATTATTTTTTTGAAAAGACCTTTTTTAAAATTAACTTTTTGTATTCATTTGTCTAAAATTTTTTAAATAGTAATTTAAAAAC
>BoerG_60503;Caecomyces
ATTAAAAAATTGGACTCCATTGGTGAGTTCATTAATAATCCTACCCTTTGTGAATTTGTTTGTTTGAATAATTTTTTTTCCAAAAAAAATTATTGAATGTCTTTCCCTGTTTTGGTGGAGCTTGTAAAGTGAAACCAGGCAGGGGAATGGCAAACAATAATTATTTTTGAAAAAGACCTTTTTTAAAATTAAACTTTTTGTATTCATTTGTCTAAAATTATTTTTATAATATAAAAAC
>BoerG_60594;Piromyces
GTTAATAAATGGTCTACGTTTTTTTAAGTAGACGCTTAATAATCCTACCCTTTGTGAATTTGTTGTTTTGAAATAATTTTTTTTTAAAATTATTGATTGTCTTTCCCTGTTGAATTGGTTGTCTTAATGGCAAATGATTCGCAGGGGAGTGTCAGTAATTTTTAAAAAGACCTTTTTTAAAATTAAACTTTTTGTATTCATTTGTCTAAAATTATTTTTATAATATAAAAAC
>BoerG_60616;Caecomyces
ATTAAAAAATTGGACTCCATTGGTGAGTTCATTAATAATCCCTACCCTTTGTGAATTTGTTTGTTTGAATAATTTTTTTCCAAAAAAATTATTGAATGTCTTTCCTTGTTTTGGTGGAGCTTGTAAAGTGAAACCAGGCAGGGGAATGGCAAACAATAATTATTTTTGAAAAAGACCTTTTTTAAAATTAAACTTTTTGTATTCATTTGTCTAAAATTAATTTTTATAATATAAAAAC
>BoerG_60667;Piromyces
ATTAATAAATGGTCTACGTTTTTTTAAGTAGACGCTTAATAATCCTACCCTTTGTGAATTTGTTGTTTGAAATAATTTTTTTTTAAAATTATTGATTGTCTTTCCCTGTTGAATTGGTTGTCTTAATGGCAAATGATTCGCAGGGGAGTGTCAGTAATTTTTAAAAAGACCTTCTTTAAAATTAAACTTTTTGTATTCATTTGTCTAAAAATTATTTTTATAATATAAAAAC
>BoerG_6069;Piromyces
ATTAATAAATGGTCTACGTTTTTTTAAGTAGACGCTTAATAATCCTACCCTTTGTGAATTTGTTGTTTCGAAATAATTTTTTTTTAAAATTATTGATTGTCTTTCCCTGTTGAATTGGTTGTCTTAATGGCAAATGATTCGCAGGGGAGTGTCAGTAATTTTTAAAAAGACCTTTTTTAAAATTAAACTTTTTGTATTCATTGTCTAAAATTATTTTTATAATATAAAAAC
>BoerG_60769;Piromyces
ATTAATAAATGGTCTACGTTTTTTTAAGTAGGCGCTTAATAATCCTACCCTTTGTGAATTTGTTGTTTTGAAATAATTTTTTTTTAAAATTATTGATTGTCTTTCCCTGTTGAATTGGTTGTCTTAATGGCAAATGATTCGCAGGGGAGTGTCAGTAATTTTTAAAAAGACCTTTTTTAAAATTAAACTTTTTGTATTCATTTGTCTAAAAATTATTTTTGTAATATAAAAAC
>BoerG_60778;Agriosomyces
AATGAAGAAACTTTTTAGGGAGTAGATTTTAATAAATAATTATTTTTTTTTGAAAAGACCTTTTTTAAAATTAACTTTTTGTATTCATTTGTCTAAAATTTTTTAAATAATAATTTAAAAAC
>BoerG_60895;Caecomyces
ATTAAAAAATTGGACTCCATTGGTGAGTTCATTAATAATCCTACCCTTTGTGAATTTGTTTGTTTGAATAATTTTTTCTCCAAAAAAAATTATTGAATGTCTTTCCCTGTTTTGGTGGAGCTTGTAAAGTGAAACCAGGCAGGGGAATGGCAAACAATAATTATTTTTGAAAAAGACCTTTTTTAAAATTAAACTTTTTGTATTCATTTGTCTAAAATTATTTTTATAATATAAAAAC
>BoerG_60919;Piromyces
ATTAATAAATGGTCTACGTTTTTTTAAGTAGGCGCTTAATAATCCTACCCTTTGTGAATTTGTTGTTTTGAAATAATTTTTTTTTAAAATTATTGATTGTCTTTCCCTGTTGAATTGGTTGTCTTAATGGCAAATGATTCGCAGGGGAGTGTCAGTAATTTTTAAAAAGACCTTTTTTAAAATTAAACTTTTTGTATTCATTTGTCTAAAATTATTTTTATAATATAAAAAC
>BoerG_60949;Piromyces
ATTAATAAATGGTCTACGTTTTTTTAAGTAGGCGCTTAATAATCCTACCCTTTGTGAATTTGTTGTTTTGATATAATTTTTTTTTAAAATTATTGATTGTCTTCCCTGTTGAATTGGTTGTCTTAATGGCAAATGATTCGCAGGGGAGTGTCAGTAATTTTTAAAAAGACCTTTTTTAAAATTAAACTTTTCGTATTCATTTGTCTAAAATTATTTTATAATATAAAAAC
>BoerG_6096;Piromyces
ATTAATAAATGGCTACGTTTTTTAAGTAGACGCTTAATAATCCTACCCTTTGTGAATTTGTTGTTTTGAAATTAATTTTTTTTAAAAATTATTGATATGGTCTTTCCCTGTTGAATTGGTTGTCTTAATGGCAAATGATGTCGCAGGGGAGTGTCAGTAATTTTTAAAAAGACCTTTTTTTTAAAATTAAACTTTTTTGTATCATTTGTCAAAATTATTTTTATAATATAAAAAC
>BoerG_60964;Piromyces
ATTAATAAATGGTCTACGTTTTTTTAAGTAGACGCTTAATAATCCTACCCTTTGTGAATTTGTTGTTTTGAAATAATTTTTTTTTAAAATTATTGATTGTCTTTCCCTGTTGAATTGGTTGTCTTAATGGCAAATGATTCGCAGGGGAGTGTCAGTAATTTTTAAAAAGACCTTTTTTAAAATTAAACTTTTTTGTATTCATTTGTCTAAAATTATTTTTATAATATAAAAAC
>BoerG_61033;Piromyces
ATTAATAAATGGTCTACGTTTTTTTAAGTAGACGCTTAATAATCCTACCCTTTGTGAATTTGTTGTTTTGAAATAATTTTTTTTTAAAATTATTGATTGTCTTTCCCTGTTGAATTGGTTGTCTTAATGGCAAATGATTCGCAGGGGAGTGTCAGTAATTTTTAAAAAGACCTTTTTTAAAATTAAACTTTTTGTATTCATTTGTCTAAAAATTATTTTTATAATATAAAAAC
>BoerG_6104;Piromyces
ATTAATAAATGGTCTACGTTTTTTTAAGTAGACGCTTAATAATCCTACCCTTTGTGAATTTGTTGTTTTGAAATAATTTTTTTTTAAAATTATTGATTGTCTTTCCCTGTTGAATTGGTTGTCTTAATGGCAAATGATTCGCAGGGGAGTGTCAGTAATTTTTAAAAAGACCTTTTTTAAAATTAAACTTTTTTGTATTCATTTGTCTAAAATTATTTTTATAATATAAAAAC
>BoerG_61111;Caecomyces
ATTAAAAATTGGACTCATTGTGAGTTCATTAATAATCCTACCTTTGTGAATTTGTTTGTTTGAATAATTTTTTTCCAAAAAAAATTATGAATGTCTTTCCTTGTTTGGTGGAGCTTGTAAGTGAAACCAGCAGGGAATGGCAAACAATAATTATTTTGAAAAAGACCTTTATTAAAATTAAACTTTTGTATTCATTTGTCTAAATTAATTTTTATAATATAAAAAC
>BoerG_61116;Agriosomyces
AATGAAGAAACTTTTTAGGGAGTAGATTTTAATAAATAATTATTTTTTTTTGAAAAGACCTTTTTTTAAAATTAACTTTTTGTATTCATTTGTCTAAAATTTTTTAAATAATAATTTAAAAAC
>BoerG_61215;Piromyces
ATTAATAAATGGTCTACGTTTTTTAAGTAGACGCTTAATAATCCTACCCTTTGTGAATTTGTTGTTTTGAAATAATTTTTTTTTAAAATTATTGATTGTCTTTCCCTGTTGAATTGGTTGTCTTAATGGCAAATGATTCGCAGGGGAGTGTCAGTAATTTTTAAAAAGACCTTTTTTAAAATTAAACTTTTTGTATTCATTTGTCTAAAATTATTTTTATAATATAAAAAC
>BoerG_61281;Piromyces
ATTAATAAATGGTCTACGTTTTTTTAAGTAGACGCTTAATAATCCTACCTTTGTGAATTTGTTGTTTTGAAATAATTTTTTTTTAAAATTATTGATTGTCTTTCCCTGTTGAATTGGTTGTCTTAATGGCAAATGATTCGCAGGGGAGTGTCAGTAATTTTTAAAAAGACCTTTTTTAAAATTAAACTTTTTGTATTCATTTGTCTAAAATTATTTTATAATATAAAAAC
>BoerG_61289;Piromyces
ATTAATAAATGGTCTACGTTTTTTTAAGTAGACGCTTAATAATCCTACCCTTTGTGAATTTGTTGTTTTGAAATAATTTTTTTTTAAAATTATTGATTGTCTTTCCCTGTTGAATTGGTTGTCTTAATGGCAAATGATTCGCGGGGGAGTGTCAGTAATTTTAAAAAGACCTTTTTTTAAAATTAAACTTTTTGTATTCATTTGTCTAAAAATTATTTTTATAATATAAAAAC
>BoerG_61454;Piromyces
ATTAATAAATGGTCTACGTTTTTTTAAGTAGACGCCTAATAATCCTACCCTTTGTGAATTTGTTGTTTTGAAATAATTTTTTTTAAAATTATTGATTGTCTTTCCCTGTTGAATTGGTTGTCTTAATGGCAAATGATTCGCAGGGGAGTGTCAGTAATTTTTAAAAAGACCTTTTTTAAAATTAAACTTTTTTGTATTCATTTGTCTAAAATTATTTTTATAATATAAAAAC
>BoerG_61458;Caecomyces
ATTAAAAATTGGACCATTGGTGAGTTCATTAATAATCCCTACCCTTTGTGAATTTGTTTGTTTGAATAATTTTTTTCCAAAAAAATTATTGAATGTCTTTCCTGTTTTGGTGGAGCTTGTAAGTGAAACCAGGCAGGGAATGGCAAACAATAATTATTTTGAAAAGACCTTTTTTAAATTAAACTTTTTGTATTCATTTGCTAAAATTAATTTTTATAATATAAAAAC
>BoerG_61507;Caecomyces
ATTAAAAAATTGGACTCCATTGGTGAGTTCATTAATAATCCCTACCCTTTGTGAATTTGTTTGTTTGAATAATTTTTTTTCCAAAAAAAATTATTGAATGTCTTTCCTTGTTTTGGTGGAGCTTGTAAAGTGAAACCAGGCAGGGGAATGGCAAACAATAATTATTTTTGAAAAAGACCTTTTTTTAAAATTAAACTTTTTGTATTCATTTGTCTAAAATTAATTTTTATAATATAAAAAC
>BoerG_61547;Caecomyces
ATTAAAAAATTGGACTCCATTGGTGAGTTCATTAATAATCCCTACCCTTTGTGAATTTGTTTGTTTGAATAACTTTTTTTCCAAAAAAAATTATTGAATGTCTTTCCTTGTTTTGGTGGAGCTTGTAAAGTGAAACCAGGCAGGGGAATGGCAAACAATAATTATTTTTGAAAAAGACCTTTTTTTAAAATTAAACTTTTTGTATTCATTTGTCTAAAATTAATTTTTATAATATAAAAAC
>BoerG_61560;Piromyces
ATTAATAAATGGTCTACGTTTTTTTAAGTAGACGCTTAATAATCCTACCCTTTGTGAATTTGTTGTTTTGAAATAATTTTTTTAAAATTATTGATTGTCTTTCCCTGTTGAATTGGTTGTCTTAATGGCAAATGATTCGCAGGGGAGTGTCAGTAATTTTTAAAAAGACCTTTTTTAAAATTAAACTTTTTTGTATTCATTTGTCTAAAATTATTTTTATAATATAAAAAC
>BoerG_61575;Piromyces
ATTAATAAATGGTCTACGTTTTTTTAAGTAGACGCTTAATAATCCTACCCTTTGTGAATTTGTTGTTTTGAAATAATTTTTCTTTTAAAATTATGATTGTCTTTCCCTGTTGAATTGGTTGTCTTAATGGCAAATGATTCGCAGGGGAGTGTCAGTAATTTTTAAAAAGACCTTTTTTAAAATTAAACTTTTTGTATTCATTTGTCTAAAAATTATTTTTATAATATAAAAC
>BoerG_61627;Piromyces
ATTAATAAATGGTCTACGTTTTTTAAGTAGACGCTTAATAATCCTACCCTTGTGAATTTGTTGTTTGAATAATTTTTTTTAAAATTATTGATTGTCTTTCCCTGTTGAATTGGTTGTCTTAATGGCAATGATTCGCAGGGAGTGTCAGTATTTTTAAAAGACCTTTTTAAAATTAAACTTTTTGTATTCATTTGTCTAAAATTATTTTATAATATAAAAC
>BoerG_61664;Piromyces
ATTAATAAATGGTCTACGTTTTTTAAGTAGACGCTTAATAATCCTACCCTTTGTGAATTTGTTGTTTTGAAATAATTTTTTTTAAATTATTGATTGTCTTTCCCTGTTGAATTGGTTGTCTTAATGGCAAATGATTCGCAGGGGAGTGTCAGTAATTTTTAAAAAGACCTTTTTTAAAATTAAACTTTTTGTATTCATTTGTCTAAAAATTATTTTATAATATAAAAAC
>BoerG_61667;Agriosomyces
AATGAAGAAACTTTTTAGGGAGTAGATTTTAATAAATAATTATTTTTTTTGAAAAGACCTTTTTTTAAAATTAACTTTTTGTATTCATTTGTCTAAAATTTTTTAAATAATAATTTAAAAAC
>BoerG_61821;Piromyces
ATTAATAAATGGTCTACGTTTTTTAAGTAGACGCTTAATAATCCTACCCTTTGTGAATTGTTGTTTTGAAATAATTTTTTTTTAAAATTATTGATTGTCTTTCCCTGTTGAATTGGTTGTCTTAATGGCAAATGATTCGCAGGGGAGTGTCAGTAATTTTTAAAAGACCTTTTTTAAAATTAAACTTTTTTGTATTCATTTGTCTAAAATTATTTTTATAATATAAAAAC
>BoerG_61887;Piromyces
ATTAATAATGGTCTACGTTTTTTAAGTAGACGCTTAATAATCCTACCCTTTGTGAATTTGTTGTTTTGCAATAATTTTTTTAAAATTATTGATTGTCTTTCCCTGTTGAATTGGTTGTCTTAATGGCAAATGATTCGCAGGGGAGTGTCAGTAATTTTTAAAAGACCTTTTTTAAATTAAACTTTTTGTATTCATTTGTCTAAAAATTATTTTATAATATAAAAAC
>BoerG_61946;Piromyces
TAAGTAGACGCTTAATATCTACCCTTTGTGAATTTGTTGTTTTGAAATAATTTTTTTTAAATTATTGATTGTCTTTCCCTGTTGAATTGGTTGTTTAACGCAAATGATTCGCAGGGGAGTGTCAGTAATTTTTAAAAGACCTTTTTTAAAATTAAACTTTTTGTATTCATTTGTCTAAAATTATTTTAAATATAAAAAC
>BoerG_62000;Piromyces
ATTAATAAATGGTCTACGTTTTTTAAGTAGACGCTTAATAATCCTACCCTTTGTGAATTTGTTGTTTTGAAATAATTTTTTTTTAAAATTATTGATTGTCTTTCCCTGTTGAATTGGTTGTCTTAATGGCAAATGATTCGCAGGGGAGTGTCAGTAATTTTTAAAAAGACCTTTTTTAAAATTAAACTTTTTTGTATTCATTTGTCTAAAATTATTTTTATAATATAAAAAC
>BoerG_62066;Piromyces
ATTAATAAATGGTCTACGTTTTTTTAAGTAGACGCTTAATAATCCTACCCTTTGTGAATTTGTTGTTTGAAATAATTTTTTTTTAAAATTATTGATTGTCCTTCCCTGTTGAATTGGTTGTCTTAATGGCAAATGATTCGCAGGGGAGTGTCAGTAATTTTTAAAAAGACCTTTTTTTAAAATTAAACTTTTTGTATTCATTTGTCTAAAATTATTTTTATAATATAAAAAC
>BoerG_62078;Piromyces
ATTAATAAATGGTCTACGTTTTTTTAAGTAGACGCTTAATAATCCTACCCTTTGTGAATTTGTTGTTTTGAAATAATTTTTTTTAAAATTATTGATTGTCTTTCCCTGTTGAATTGGTTGTCTTAATGGCAAATGATTCGCAGGGGAGTGTCAGTAATTTTTGAAAAGACCTTTTTTAAAATTAAACTTTTTTGTATTCATTTGTCTAAAATTATTTTTATAATATAAAAAC
>BoerG_62107;Piromyces
ATTAATAAATGGTCTACGTTTTTTAAGTAGACGCTTAATAATCCTACCCTTTGTGAATTTGTTGTTTTGAAATAATTTTTTTTTAAAATTATTGATTGTCTTTCCCTGTTGAATTGGTTGTCTTAATGGCAAATGATTCGCAGGGGAGTGTCAGTAATTTTTAAAAAGACCTTTTTTAAAATTAAACTTTTTTGTATTCATTTGTCTAAAATTATTTTATAATATAAAAAC
>BoerG_62119;Caecomyces
ATTAAAAAATTGGACTCCATTGGTGAGTTCATTAATAATCCTACCCTTTGTGAATTTGTTTGTTTGAATAATTTTTTTTCCAAAAAAAATTATTGAATGTCTTTCCTGTTTTGGTGGAGCTTGTAAAGTGAAACCAGGCAGGGGAATGGCAAACAATAATTATTTTTGAAAAAGACCTTTTTTAAAATTAAACTTTTTGTATTCATTTGTCTAAAATTATTTTTATAATATAAAAAC
>BoerG_62162;Piromyces
ATTAATAAATGGTCTACGTTTTTTTAAGTAGACGCTTAATAATCCTACCCTTGTGAATTTGTTGTTTTGAAATAATTTTTTTAAAATTATTGATTGTCTTTCCCTGTTGAATTGGTTGTCTTAATGGCAAATGATTCGCAGGGGAGTGTCAGTAATTTTAAAAAGACCTTTTTTAAAATTAAACTTTTTGTATTCATTGTCTAAAAATTATTTTTATAATATAAAAC
>BoerG_62183;Caecomyces
ATTAAAAAATTGGACTCCATTGGTGAGTTCATTAATAATCCCTACCCTTTGTGAATTTGTTTGTTTGAATAATTTTTTTTCCAAAAAAATTATTGAATGTCTTTCCTTGTTTTGGTGGAGCTTGTAAAGTGAAACCAGGCAGGGGAATGGCAAACAATAATTATTTTGAAAAAGACCTTTTTTAAAATTAAACTTTTTGTATTCATTTGTCTAAAATTAATTTTTATAATATAAAAAC
>BoerG_62184;Caecomyces
ATTTAAAAAATTGGACTCCATTGGTAGTTCATTAATAATCCCTACCCTTTGTGAATTGTTTGTTTGAATAATTTTTTTCCAAAAAAATTATTGAATGTCTTCCTTGTTTTGGTGGAGCTTGTAAAGTGAAACCAGGCAGGGGAATGGCAACAATATATTTTGAAAAGACCTTTTTTTTAAAATTAAACTTTTGTATTCATTGTCTAAATTAATTTTATAATATAAAAAC
>BoerG_62364;Caecomyces
ATTAAAAATTGGACTCCATTGGTGAGTTCATTAATAATCCCTACCCTTTGTGAATTTGTTTGTTTGAATAATTTTTTTTCCAAAAAAAATTATTGAATGTCTTTCCTTGTTTTGGTGGAGCTTGTAAAGTGAAACCAGGCAGGGGAATGGCAAACAATAATTATTTTGAAAAGACCTTTTTTAAAATTAAACTTTTTGTATTCATTTGTCTAAAATTAATTTTTATAATATAAAAAC
>BoerG_62378;Caecomyces
ATTAAAAATTGGACTCCATTGGTGAGTTCATTAATAATCCTACCCTTTGTGAATTTGTTTGTTTGAATAATTTTTTTTCCAAAAAAATTATTGAATGTCTTTCCCTGTTTTGGTGGAGCTTGTAAAGTGAAACCAGGCAGGGGATGGCAAACAATAATTATTTTTGAAAAAGACCTTTTTAAAATTAAACTTTTTGTATTCATTTGTCTAAAATTATTTTTATAATATAAAAAC
>BoerG_62408;Piromyces
ATTAATAAATGGTCTACGTTTTTTTAAGTAGACGCTTAATAATCCTACCCTTTGTGAATTTGTTGTTTTGAAATATTTTTTTTAAATTATTGATTGTCTTCCCTGTTGAATTGGTTGTCTTAATGGCAAATGATTCGCAGGGAGTGTCAGTAATTTTAAAAAGACCTTTTTTAAAATTAAACTTTTTGTATCATTTGTCTAAAATTATTTTTATAATATAAAAAC
>BoerG_62448;Piromyces
ATTAATAAATGTCTACGTTTTTTTAAGTAGACGCTTAATAATCCTACCCTTTGTGAATTTGTTTGTTTGAAATAATTTTTTTTAAAATTGTTGAATGTCTTTCCCTGTTGAATTGGTTGTCTAATGCAAATGATTCGCAGGGAGTGTCAGTAATTTTTAAAAAAGACCTTTTTTTAAATTAAACTTTTTGTATTCATTTGTCTAAAATTATTTTTATAATATAAAAAC
>BoerG_62526;Piromyces
ATTAATAAATGGTCTACGTTTTTTAAGTAGACGCTTAATAATCCTACCCTTTGTGAATTTGTTGTTTTGAAATAATTTTTTTTTAAAATTATTGATTGTCTTTCCCTGTTGAATTGGTTGTCTTAATGGCAAATGATTCGCGGGGGAGTGTCAGTAATTTTTAAAAAGACCTTTTTTAAAATTAAACTTTTTGTATTCATTTGTCTAAAAATTATTTTTATAATATAAAAAC
>BoerG_62579;Piromyces
ATTAATAAATGGTCTACGTTTTTTTAAGTAGACGCTTAATAATCCTACCCTTTGTGAATTTGTTGTTTTGAAATAATTTTTTTTTAAAATTATTGATTGTCTTTCCCTGTTGAATTGGTTGTCTTAATGGCAAATGATTCGCAGGGGAGTGTCAGTGATTTTTAAAAAGACCTTTTTTAAAATTAAACTTTTTTGTATTCATTTGTCTAAAATTATTTTTACAATATAAAAAC
>BoerG_62622;Piromyces
ATTAATAAATGGTCTACGTTTTTTTAAGTAGACGCTTAATAATCCTACCCTTTGTGAATTTGTTGTTTTGAAATAATTTTTTTTAAAATTATTGATTGTCTTTCCCTGTTGAATTGGTTGTCTTAATGGCAAATGATTCGCAGGGGAGTGTCAGTAATTTTTAAAAGACCTTTTTTAAAATTAAACTTTTTGTATTCATTTGTCTAAAAATTATTTTTATAATATAAAAAC
>BoerG_62697;Piromyces
ATTAATAAATGGTCTACGTTTTTTTAGTAGACGCTTAATAATCCTACCCTTTGTGAATTTGTTGTTTGAATAATTTTTTTTTAAAATTATTGATTGTCTTTCCCTGTTGAATTGGTTGTCTTAATGGCAAATGATCGCAGGGAGTGTCAGTAATTTTAAAAAGACCTTTTTTAAAATTAAACTTTTTGTATTCATTTGTCTAAAATTATTTTTATAATATAAAAC
>BoerG_62783;Piromyces
ATTAATAAATGGTCTACGTTTTTTTAAGTAGACGCTTGATAATCCTACCCTTTGTGAATTTGTTGTTTTGAAATAATTTTTTTTTAAAATTATTGATTGTCTTTCCCTGTTGAATTGGTTGTCTTAATGGCAAATGATTCGCAGGGAGTGTCAGTAATTTTTAAAAAGACCTTTTTTAAAATTAAACTTTTTGTATTCATTTGTCTAAAATTATTTTTATAATATAAAAAC
>BoerG_62796;Agriosomyces
AATGAAGAAACTTTTTAGGGAGTAGATTTTAATAAATAATTATTTTTTTTGAAAAGACCTTTTTTAAAATTAACTTTTGTATTCATTTGTCTAAATTTTTAAATAATAATTTAAAAC
>BoerG_62819;Caecomyces
ATTAAAAAATTGGACTCCATTGGTGAGTTCATTAATAATCCCTACCCTTTGTGAATTTGTTTGTTTGAATAATTTTTTTTCCAAAAAAAATTATTGAATGTCTTTCCTTGTTTGGTGGAGCTTGTAAAGTGAAACCAGGCAGGGGAATGGCAAGCAATAATTATTTTTGAAAAAGACCTTTTTTAAAATTAAACTTTTTGTATTCATTTGTCTAAAATTAATTTTTATAATATAAAAAC
>BoerG_62820;Caecomyces
ATTAAAAATTGGACTCCATTGGTGAGTTCATAATAATCCTACCCTTTGTGAATTGTTTTTTGAATAATTTTTTTCCAAAAAAATTATTGAATGTCTTCCCTGTCTTGGTGAAGCTTGTAAAGTGAAACCAGCAGGGATGGCAAACATAATTATTTTTGAAAAGACCTTTTTTAAAATTAACTTTTGTATTCATTTGTCTAAAATTATTTTATAATATAAAAC
>BoerG_62854;Caecomyces
ATTAAAAATTGGACTCCATTGGTGAGTTCATTAATAATCCTACCCTTTGTGAATTTGTTTGTTTGAATAATTTTTTTTCCAAAAAAAATTATTGAATGTCTTTCCCTGTTTTGGTGGAGCTTGTAAAGTGAAACCAGGCAGGGAATGGCAAACAATAATTATTTTTGAAAAAGACCTTTTTTAAAATTAAACTTTTGTATTCATTTGTCTAAAATTATTTTTATAATATAAAAAC
>BoerG_62962;Piromyces
ATTAATAAATGGTCTACGTTTTTTTAAGTAGACGCTTAATAATCCTACCCTTTGTGAATTTGTTGTTTTGAAATAATTTTTTCTTAAAATTATTGATTGTCTTTCCCTGTTGAATTGGTTGTCTTAATGGCAAATGATTCGCAGGGGAGTGTCAGTAATTTTTAAAAAGACCTTTTTTAAAATTAAACTTTTTTGTATTCATTTGTCTAAAATTATTTTTATAATATAAAAAC
>BoerG_63081;Piromyces
ATTAATAAATGGTCTACGTTTTTTTAAGTAGACGCTTATAATCCACCTTTGTGAATTGTTGTTTTGAAATAATTTTTTTTAAAATTATTGATTGTCTTTCCTGTTGAATTGTTGTCTTAATGGCAAATGATTCGCAGGGGAGTGTCAGTAATTTTTAAAAAGACCTTTTTTAAAATTAAACTTTTTGTATTCATTTGTCTAAAAATTATTTTTATAATATAAAAAC
>BoerG_63139;Piromyces
ATTAATAAATGGTCTACGTTTTTTTAAGTAGACGCTTAATAATCCTACCCTTTGTGAATTTGTTGTTTTGAAATAATTTTTTTTTAAAATTATTGATTGTCTTTCCCTGTTGAATTGGTTGTCTTAATGGCAAATGATTCGCAGGGGAGTGTCAGTAATTTTTAAAAAGACCTTTTTTAAAATTAAACTTTTTGTATTCATTTGTCTAAAAATTATTTTTATAATATAAAAAC
>BoerG_63162;Piromyces
ATTAATAAATGGTCTACGTTTTTTAAGTAGACGCTTAATAATCCTACCCTTTGTGAATTTGTTGTTTTGAAATAATTTTTTTTTAAAATTATTGATTGTCTTTCCCTGTTGAATTGGTTGTCTTAATGGCAAATGATTCGCAGGGGAGTGTCAGTAATTTTTAAAAAGACCTTTTTAAATTAAACTTTTTGTATTCATTTGTCTAAAATTATTTTTATAATATAAAAAC
>BoerG_63338;Caecomyces
ATTAAAAAATTGGACTCCATTGGTGAGTTCATTAATAATCCTACCCTTTGTGAATTTGTTTGTTTGAATAATTTTTTTTCCAAAGAAAATTATTGAATGTCTTTCCCTGTTTTGGTGGAGCTTGTAAAGTGAAACCAGGCAGGGGAATGGCAAACAATAATTATCTTTGAAAAAGACCTTTTTTAAAATTAAACTTTTTGTATTCATTTGTCTAAAATTATTTTTATAATATAAAAAC
>BoerG_63373;Caecomyces
ATTAAAAAATTGGACTCCATTGGTGAGTTCATTAATAATCCTACCCTTTGTGAATTTGTTTGTTTGAATAATTTTTTTTCCAAAAAAAATTATTGAATGTCTTTCCCTGTTTTGGTGGAGCTTGTAAAGTGAAACCAGGCAGGGGAATGGCAAACAATAATTATTTTTGAAAAAGACCTTTTTTAAAATTAAACTCTTTGTATTCATTTGTCTAAAATTATTTTTATAATATAAAAAC
>BoerG_63482;Piromyces
ATTAATAAATGGTCTACGTTTTTTTAAGTAGACGCTTAATAATCCTACCCTTTGTGAATTTGTTGTTTTGAAATAATTTTTTTTTAAAATTATTGATTGTCTTTCCCTGTTGAATTGGTTGTCTTAATGGCAAATGATTCGCAGGGGAGTGTCAGTAATTTTTAAAAAGACCTTTTTTAAAATTAAACTTTTTTGTATTCATTTGTCTAAAATTATTTTTATAATATAAAAAC
>BoerG_63525;Akloshbomyces
ATTAAAAATGTGGTACGATTGTTGGTACTAAATTAATCATCCTACCTTTGTGAATTGTTTGTAACGAATTTTTTAAATGGTCTTTCCCTAAGTTGGATTGTAGTAAATACAAAAAGACTTAGGGGAATGACTTTTTTAAAGACTTTTTTTAAATTAAAACTTTTTGTATTCATTTGTCTAAAATTATTTTTATAATATAAAAAC
>BoerG_63630;Piromyces
ATTAATAAATGGTCTACGTTTTTTTTAAGTAGACGCTTAATAATCCTACCCTTTGTGAATTTGTTGTTTTGAAATAATTTTTTTTTTTAAAAATTATTGATTGTCTTTCCCTGTTGAATTGGTTGTCTTAATGGCAAATGATTCGCAGGGGAGTGTCAGTAATTTTTAAAAAGACCTTTTTTTAAAATTAAACTTTTTGTATTCATTTGTCTAAAATTATTTTTATAATATAAAAAC
>BoerG_63675;Piromyces
ATTAATAAATGGTCTACGTTTTTTTAAGTAGACGCTTAATAATCCTACCCTTTGTGAATTTGTTGTTTTGAAATAATTTTTTTTAAAATTGTTGATTGTCTTTCCCTGTTGAATTGGTTGTCTTAATGGCAAATGATTCGCAGGGGAGTGTCAGTAATTTTTAAAAAGACCTTTTTTAAAATTAAACTTTTTTGTATTCATTTGTCTAAAATTATTTTATAATATAAAAAC
>BoerG_63734;Piromyces
ATTAATAAATGGTCTACGTTTTTTTAAGTAGACGCTTAATAATCCTACCCTTTGTGAATTTGTTGTTTGAAATAATTTTTTTTAAAATTATTGATTGTCTTTCCCTGTTGAATTGGTTGTCTTAATGGCAAATGATTCGCAGGGAGTGTCAGTAATTTTAAAAAGACCTTTTTTAAATTAAACTTTTTGTATTCATTTGTCTAAAATTATTTTTATAATATAAAAA
>BoerG_63824;Piromyces
ATTAATAAATGGTCTACGTTTTTTTAAGTAGACGCTTAATAATCCTACCCTTTGTGAATTTGTTGTTTGAAATAATTTTTTTTTAAATTATTGATTGTCTTTCCCTGTTGAATTGGTTGTCTTAATGGCAAATGATTCGCAGGGGAGTGTCAGTAATTTTTAAAAAGACCTTTTTTAAAATTAAACTTTTTGTATTCATTTGTCTAAAATTATTTTATAATATAAAAAC
>BoerG_63838;Piromyces
ATTAATAAATGGTCTACGTTTTTTAAGTAGACGCTTAATAATCCTACCCTTTGTGAATTTGTTGTTTTGAAATAATTTTTTTAAAATTATTGATTGTCTTTCCCTGTTGAATTGGTTGTCTTAATGGCAAATGATTCGCAGGGGAGTGTCAGTAATTTTTAAAAAGACCTTTTTTAAAATTAAACTTTTTGTATTCATTTGTCTAAAATTATTTTTATAATATAAAAAC
>BoerG_63889;Piromyces
ATTAATAAATGGTCTACGTTTTTTTAAGTAGACGCTTAATAATCCTACCCTTTGTGAATTTGTTGTTTTGAAATAATTTTTTTTAAAATTATTGATTGTCTATCCCTGTTGAATTGGTTGTCTTAATGGCAAATGATTCGCAGGGGGAGTGTCAGTAATTTTAAAAAGACCTTTTTTAAATTAAACTTTTTTGTATTCATTTGTCTAAATTATTTTTATAATATAAAAAC
>BoerG_63942;Piromyces
ATTAATAAATGGTCTACGTTTTTTAAGTAGACACTTAATAATCCTACCCTTTGTGAATTTGTTGTTTTGAAATAATTTTTTTTAAAATTATTGATTGTCTTTCCCTGTTGAATAGAATGTTTTCGAACATGAAATTCGCAGGGGAGTGTCAGTAATTTTTAAAAAGACCTTTTTTAAAATTAAACTTTTTGTATTCATTTGTCTGAAAATTATTTTTATAATATAAAAAC
>BoerG_63981;Piromyces
ATTAATAAATGGTCTACGTTTTTTTAAGTAGACGCTTAATAATCCTACCCTTTGTGAATTTGTTGTTTTGAAATAATTTTTTTTTAAAATTATTGATTGTCTTTCCCTGTTGAATTGGTTGTCTTAATGGCAAATGATTCGCAGGGGAGTGTCAGTAATTTTTAAAAAGACCTTTTTTAAAATCAAACTTTTTTGTATTCATTTGTCTAAAATTATTTTTATAATATAAAAAAC
>BoerG_64008;Piromyces
ATTAATAAATGGTCTACGTTTTTTTAAGTAGACGCTTAATAATCCTACCCTTTGTGAATTCGTTGTTTTGAAATAATTTTTTTTTAAAATTATTGATTGTCTTTCCCTGTTGAATTGGTTGTCTTAGTGGCGAATGATTCGCAGGGGAGTGTCAGTAATTTTTAAAAAGACCTTTTTTAAAATTAAACTTTTTTGTATTCATTTGTCTAAAATTATTTTTATAATATAAAAAC
>BoerG_64058;Agriosomyces
AATGAAGAAACTTTTTAGGGAGTAGATTTTAATAAATAATTATTTTTTTTTGAAAAGACCTTTTTTTAAAATTAACTTTTTGTATTCATTTGTCTAAAATTTTTTAAATAATAATTTAAAAAC
>BoerG_64142;Caecomyces
ATTAAAAATTGGACTCCATTGGTGAGTTCATTAATAATCCTACCCTTTGTGAATTTGTTTGTTTGAATAATTTTTTTTCCAAAAAAATTATTGAATGTCTTTCCCTGTTTTGGTGGAGCTTGTAAAGTGAAACCAGGCAGGGGAATGGCAAACAATAATTATTTTTGAAAAAGACCTTTTTAAAATTAAACTTTTTGTATTCATTTGTCTAAAATTATTTTTATAATATAAAAAC
>BoerG_64229;Piromyces
ATTAATAAATGGTCTACGTTTTTTAAGTAGACGCTTAATAATCCTACCCTTTGTGAATTTGTTGTTTTGAAATAATTTTTTTTTAAAATTATTGATTGTCTTTCCCTGTTGAATTGGTTGTCTTAATGGCAAATGATTCGCAGGGGAGTGTCAGTAATTTTTAAAAAGACCTTTTTTAAAATTAAACTTTTTGTATTCATTTGTCTAAAAATTATTTTTATAATATAAAAAC
>BoerG_64269;Piromyces
ATTAGTAAATGGTCTACGTTTTTTTAAGTAGACGCTTAATAATCCTACCCTTTGTGAATTTGTTGTTTTGAAATAATTTTTTTTTAAAATTATTGATTGTCTTTCCCTGTTGAATTGGTTGTCTTAATGGCAAATGATTCGCAGGGGAGTGTCAGTAATTTTTAAAAAGACCTTTTTTAAAATTAAACTTTTTTGTATTCATTTGTCTAAAATTATTTTTATAATATAAAAAC
>BoerG_64629;Piromyces
ATTAATAAATGGTCTACGTTTTTTTAAGTAGACGCTTAATAATCCTACCCCTTGTGAATTTGTTGTTTTGAAATAGTTTTTTTTTAAAATTATTGATTGTCTTTCCCTGTTGAATTGGTTGTCTTAATGGCAAATGATTCGCAGGGGAGTGTCAGTAATTTTTAAAAAGACCTTTTTTAAAATTAAACTTTTTTGTATTCATTTGTCTAAAATTATTTTTATAATATAAAAAC
>BoerG_64630;Piromyces
ATTAATAAATGGTCTACGTTTTTTAAGTAGACGCTTAATAATCCTACCCTTTGTGAATTTGTTGTTTTGAAATAATTTTTTTTTAAAATTATTGATTGTCTTTCCCTGTTGAATTGGTTGTCTTAATGGCAAATGATTCGCAGGGGAGTGTCAGTAATTTTTAAAAAGACCTTTTTTAAAATTAAACTTTTTGTATTCATTTGTCTAAAATTATTTTTATAATATAAAAAC
>BoerG_64703;Caecomyces
ATTAAAAAATTGGACTCCATTGGTGAGTTCATTAATGATCCCTACCCTTTGTGAATTTGTTTGTTTGAATAATTTTTTTTCCAAAAAAAATTATTGAATGTCTTTCCTTGTTTTGGTGGAGCTTGTAAAGTGAAACCAGGCAGGGGAATGGCAAACAATAATTATTTTTGAAAAAGACCTTTTTTTTAAAATTAAACTTTTTGTATTCATTTGTCTAAAATTAATTTTTATAATATAAAAAC
>BoerG_64751;Caecomyces
ATTAAAAAATTGGACTCATTGGTGAGTTCATTAATAATCCCTACCCTTTGTGAATTTGTTTGTTTGAATAATTTTTTTTCCAAAAAAATTATTGAATGTCTTTCCTTGTTTTGGTGGAGCTTGTAAAGTGAAACCAGGCAGGGGAATGGCAAACAATAATTATTTTTGAAAAAGACCTTTTTTTAAAATTAAACTTTTGTATTCATTTGTCTAAAATTAATTTTATAATATAAAAAC
>BoerG_64763;Caecomyces
ATTAAAAAATTGACTCCATTGGTGAGTTCATTAATAATCCCTACCCTTTGTGAATTTGTTTGTTTGAATAATTTTTTTTCCAAAAAAAATTATTGAATGTCTTTCCTTGTTTGGTGGAGCTTGTAAAGTGAAACCAGGCAGGGGAATGGCAAACATAATTATTTTTGAAAAAGACCTTTTTTTTAAAATTAAACTTTTTGTATTCATTTGTCTAAAATTAATTTTTATAATATAAAAAC
>BoerG_64865;Piromyces
ATTAATAAATGCTCTACGTTTTTTAAGTAGACGCTTAATAATCCTACCCTTTGTGAATTTGTTGTTTTGAAATAATTTTTTTTTAAATTATTGATGTCTTTCCTGTTGAATTGGTTGTCTTAATGGCAAATGATTCGCAGGGGAGTGTCAGTAATTTTTAAAAGACCTTTTTAAAATTAAACTTTTTTGTATTCATTTGTCTAAAATTATTTTTATAATATAAAAAC
>BoerG_64957;Caecomyces
ATTAAAAAATTGGACTCCATTGGTGAGTTCATTAATAATCCTACCCTTTGTGAATTTGTTTGTTTGAATAATTTTTTTTCCAAAAAAAATTATTGAATGTCTTTCCCTGTTTTGGTGGAGCTTGTAAAGTGAAACCAGGCAGGGGAATGGCAAACAATAATTATTTTTGAAAAAGACCTTTTTTAAAATTAAACTTTTTGTATTCATTTGTCTAAAATTATTTTTATAATATAAAAAC
>BoerG_650;Piromyces
ATTAATAAATGGTCTACGTTTTTTTAAGTAGACGCTTAATAATCCTACCCTTTGTGAATTTGTTGTTTTGAAATAATTTTTTTTTAAAAATTATTGATTGTCTTTCCCTGTTGAATTGGTTGTCTTAATGGCAAATGATTCGCAGGGGAGTGTCAGTAATTTTTAAAAAGACCTTTTTTAGAATTAAACTTTTTTGTATTCATTTGTCTAAAATTATTTTTATAATATAAAAAC
>BoerG_65067;Piromyces
ATTAATAAATGGTCTACGTTTTTTTAAGTAGACGCTTAATAATCCTACCCTTTGTGAATTTGTTGTTTTGAAATAATTTTTTTTTAAAATTATTGATTGTCTTTCCCTGTTGAATTGGTTGTCTTAATGGCAAATGATTCGCAGGGGAGTGTCAGTAATTTTTAAAAAGACCTTTTTTAAAATTAAACTTTTTGTATTCATTTGTCTAAAAATTATTTTTATAATATAAAAAC
>BoerG_6516;Piromyces
ATTAATAAATGGTCTACGTTTTTTTAAGTAGACGCTTAATAATCCTACCCTTTGTGAATTTGTTGTTTTGAAATAATTTTTTTTTAAGATTATTGATTGTCTTTCCCTGTTGAATTGGTTGTCTTAATGGCAAATGATTCGCAGGGGAGTGTCAGTAATTTTTAAAAAGACCTTTTTTAAAATTAAACTTTTTTGTATTCATTTGTCTAAAATTATTTTTATAATATAAAAAC
>BoerG_6521;Piromyces
ATTAATAAATGGTCTACGTCTTTTTAAGTAGACGCTTAATAATCCTACCCTTTGTGAATTTGTTGTTTTGAAATAATTTTTTTTTAAAATTATTGATTGTCTTTCCCTGTTGAATTGGTTGTCTTAATGGCAAATGATTCGCAGGGGAGTGTCAGTAATTTTTAAAAAGACCTTTTTTAAAATTAAACTTTTTTGTATTCATTTGTCTAAAATTATTTTTATAATATAAAAAC
>BoerG_6526;Piromyces
ATTAATAAATGGTCTACGTTTTTTAAGTAGACGCTTAATAATCCTACCCTTTGTGAATTTGTTGTTTTGAAATAATTTTTTTTTAAAATTATTGATTGTCTTTCCCTGTTGAATTGGTTGTCTTAATGGCAAATGATTCGCAGGGGAGTGTCAGTAATTTTTAAAAAGACCTTTTTTAAAATTAAACTTTTTTGTATTCATTTGTCTAAAATTATTTTTATAATATAAAAAC
>BoerG_65272;Piromyces
ATTAAAAAATTGGACTCCATTGGTGAGTTCATTAATAATCCCTACCCTTTGTGAATTTGTTTGTTTGAATAATTTTTTTTCCAAAAAAAATTATTGAATGTCTTTCCTTGTTTTGGTGGAGCTTGTAAAGTGAAACCAGGCAGGGGAATGGCAAACAATAATTATTTTTGAAAAAGACCTTTTTTTAAAATTAAACTTTTTGTATTCATTTGTCTAAAATTAATTTTTATAATATAAAAAC
>BoerG_65278;Piromyces
GATTGTCTTTCCCTGTTGAATTGGTTGTCTTAATGGCAAATGATTCGCAAGGGGAGTTGTCAGTAATTTTTTAAAAAGACCTTTTTTAAAATTAAACTTTTTGTATTCATATTTGTCTAAATTATTTTTATAATATAAAAAC
>BoerG_65281;Piromyces
ATTAATAAATGGTCTACGTTTTTTTAAGTAGACGCTTAATAATCCTACCCTTTGTGAATTTGTTGTTTTGAAATAATTTTTTTTTAAAATTATTGATTGTCTTTCCCTGTTGAATTGGTTGTCTTAATGGCAAATGATTCGCAGGGAGTGTCAGTAATTTTTAAAAAGACCTTTTTTAAAATTAAACTTTTTGTATTCATTTGTCTAAAATTATTTTTATAATATAAAAAC
>BoerG_65315;Piromyces
ATTAATAAATGGTCTACGTTTTTTTAAGTAGACGCTTAATAATCCTACCCTTTGTGAATTTGTTGTTTTGAAATAATTTTTTTTTAAAATTATTGATTGTCTTTCCCTGTTGAATTGGTTGTCTTAATGGCAAATGATTCGCAGGGGAGTGTCAGTAATTTTTAAAAAGACCTTTTTTAAAATTAAACTTTTTGTATTCATTTGTCTAAAAATTATTTTTATAATATAAAAAC
>BoerG_6532;Caecomyces
AAAAATTGGACTCCATTGGTGAGTTCATTAATAATCCCTACCCTTTGTGAATTTGTTTGTTTGAATAATTTTTTTTCCAAAAAAATTATTGAATGTCTTTCCTTGTTTTGGTGGAGCTTGTAAAGTGAAACCAGGCAGGGGAATGGCAAACAATAATTATTTTTGAAAAAGACCTTTTTTAAAATTAAACTTTTTGTATTCATTTGTCTAAAATTAATTTTTATAATATAAAAAC
>BoerG_65321;Akloshbomyces
ATTAAAAAATGTGGTACCGATTGTTGGTACTAAATTAATCATCCTACCCTTTGTGAATTTGTTTGTAACGAATTTTTTTAAATGGGTCTTTCCCTAAGTTGGATTGTAGTAAAATACAAAAAAGACTTAGGGGAATGACTTTTTTAAAAGACTTTTTTTTAAATTAAAACTTTTTGTATTCATTTGTCTAAAATTTATTTTTATAATATAAAAAC
>BoerG_65421;Piromyces
ATTAATAAATGGTCTACGTTTTTTTAAGTAGACGCTTAATAATCCTACCCTTTGTGAATTTGTTGTTTTGAAATAATTTTTTTTTAAAATTATTGATTCTCTTTCCCTGTTGAATTGGTTGTCTTAATGGCAGATGATTCGCAGGGGAGTGTCAGTAATTTTTAAAAAGACCTTTTTTAAAATTAAACTTTTTGTATTCATTTGTCTAAAAATTATTTTTATAATATAAAAAC
>BoerG_65423;Piromyces
ATTAATAAATGGTCTACGTTTTTTTAAGTAGACGCTTAATAATCCTACCCTTTGTGGATTTGTTGTTTTGAAATAATTTTTTTTTAAAATTATTGATTGTCTTTCCCTGTTGAATTGGTTGTCTTAATGGCAAATGATTCGCAGGGAGTGTCAGTAATTTTTAAAAAGACCTTTTTTAAAATTAAACTTTTTGTATTCATTTGTCTAAAAATTATTTTTATAATATAAAAAC
>BoerG_6550;Piromyces
ATTAATAAATGGTCTACGTTTTTTTAAGTAGACGCTTAATAATCCTACCCTTTGTGAATTTGTTGTTTTGAAATAATTTTTTTTTAAAATTATTGATTGTCTTTCCCTGTTGAATTGGTTGTCTTAATGGCAAATGATTCGCAGGGGAGTGTCAGTAATTTTTAAAAAGACCTTTTTTAAAATTAAACTTTTTGTATTCATTTGTCTAAAATTATTTTTATAATATAAAAAC
>BoerG_65545;Piromyces
ATTAATAAATGGTCTACGTTTTTTTAAGTAGACGCTTAATAATCCTACCCTTTGTGAATTTGTTGTTTTGAAATAATTTTTTTTTAAAATTATTGATTGTCTTTCCCTGTTGAATTGGTTGTCTTAATGGCAAATGATTCGCAGGGGAGTGTCAGTAATTTTTAAAAAGACCTTTTTTAAAATTAAACTTTTTTGTATTCATTTGTCTAAAATTATTTTTATAATATAAAAAC
>BoerG_65647;Piromyces
ATTAATAAATGGTCTACGTTTTTTTAAGTAGACGCTTAATAATCCTACCCTTTGTGAATTTGTTGTTTTGAAATAATTTTTTTTTAAAATTATTGATTGTCTTTCCCTGTTGAATTGGTTGTCTTAATGGCAAATGATTCGCAGGGAGTGTCAGTAATTTTTAAAAAGACCTTTTTTAAAATTAAACTTTTTGTATTCATTTGTCTAAAATTATTTTTATAATATAAAAAC
>BoerG_6566;Caecomyces
ATTAAAAATTGGACTCCATTGGTGAGTTCATTAATAATCCTACCCTTTGTGAATTTGTTTGTTTGAATAATTTTTTTTCCAAAAAAAATTATTGAATGTCTTTCCCTGTTTTGGTGGAGCTTGTAAAGTGAAACCAGGCAGGGGAATGGCAAACAATAATTATTTTTGAAAAAGACCTTTTTTAAAATTAAACTTTTTGTATTCATTTGTCTAAAATTATTTTTATAATATAAAAAC
>BoerG_65679;Piromyces
ATTAATAAATGGTCTACGTTTTTTTAAGTAGACGCTTAATAATCCTACCCTTTGTGAATTTGTTGTTTTGAAATAATTTTTTTTAAAATTATTGATTGTCTTTCCCTGTTGAATTGGTTGTCTTAATGGCAAATGATTCGCAGGGGAGTGTCAGTAATTTTTAAAAAGACCTTTTTTAAAATTAAACTTTTTGTATTCATTTGTCTAAAAATTATTTTTATAATATAAAAAC
>BoerG_6569;Caecomyces
ATTAAAAAATTGGACTCCATTGGTGAGTTCATTAATATCCTACCCTTTGTGAATTTGTTTGTTTGAATAATTTTTTTTCCAAAAAAATTATTGAATGTCTTTCCCTGTTTTTGGTGAGCTTGTAAAAGTGAAACCAGGCAGGGGAATGGCAAACAATAATTATTTTTGAAAAGACCTTTTTTAAAATTAAGCTTTTTGTATTCATTTGTCTAAAATTATTTTTATAATATAAAAC
>BoerG_65699;Piromyces
ATTAATAAATGGTCTACGTTTTTTTAAGTAGACGCTTAATAATCCTACCCTTTGTGAATTTGTTGTTTTGAAATAATTTTTTTTTAAAATTATTGATTGTCTTTCCCTGTTGAATTGGTTGTCTTAATGGCAAATGATTCGCAGGGGAGTGTCAGTAATTTTTAAAAAGACCTTTTTTAAAATTAAACTTTTGTATTCATTTGTCTAAAATTATTTTTATAATATAAAAAC
>BoerG_65862;Piromyces
ATTAATAAATGGTCTACGTTTTTTTAAGTAGACGCTTAATAATCCTACCCTTTGTGAATTTGTTGTTTTGAAATAATTTTTTTTTAAAATTATTGATTGTCTTTCCCTGTTGAATTGGTTGTCTTAATGGCAAATGATTCGCAGGGGAGTGTCAGTAATTTTTAAAAAGACCTTTTTTAAAATTAAACTTTTTGTATTCATTTGTCTAAAAATTATTTTTATAATATAAAAAC
>BoerG_6587;Piromyces
ATTAATAAATGGTCTACGTTTTTTTAAGTAGACGCTTAATAATCCTACCCTTTGTGAATTTGTTGTTTTGAAATAATTTTTTTTTAAAATTATTGATTGTCTTTCCCTGTTGAATTGGTTGTCTTAATGGCAAATGATTCGCAGGGGAGTGTCAGTAATTTTTAAAAAGACCTTTTTTAAAATTAAACTTTTTGTATTCATTTGTCTAAAATTATTTTTATAATATAAAAAC
>BoerG_65878;Piromyces
ATTAATAAATGGTCTACGTTTTTTAAGTAGACGCTTAATAATCCTACCCTTTGTGAATTTGTTGTTTGAAATAATTTTTTTTTAAAATTATTGATTGTCTTTCCCTGTTGAATTGGTTGTCTTAATGGCAAATGATTCGCAGGGGAGTGTCAGTAATTTTTAAAAAGACCTTTTTTAAAATTAAACTTTTGTATTCATTGTCTAAAATTATTTTTATAATATAAAAC
>BoerG_65951;Caecomyces
ATTAAAAAATTGGACTCCATTGGTGAGTTCATTAATAATCCTACCCTTTGTGAATTTGTTTGTTCGAATAATTTTTTTTCCAAAAAAAATTATTGAATGTCTTTCCCTGTTTTGGTGGAGCTTGTAAAGTGAAACCAGGCAGGGGAATGGCAAACAATAATTATTTTTGAAAAAGACCTTTTTTAAAATTAAACTTTTTGTATTCATTTGTCTAAAATTATTTTTATAATATAAAAAC
>BoerG_65975;Piromyces
ATTAATAAATGGTCTACGTTTTTTTAAGTAGACGCTTAATAATCCTACCCTTTGTGAATTTGTTGTTTTGAAATAATTTTTTTTTAAAATTATTGATTGTCTTTCCCTGTTGAATTGGTTGTCTTAATGGCAAATGATTCGCAGGGGAGTGTCAGTAATTTTTAAAGAGACCTTTTTTAAAATTAAACTTTTTGTATTCATTTGTCTAAAAATTATTTTTATAATATAAAAAC
>BoerG_65985;Piromyces
ATTAATAAATGGTCTACGTTTTTTTAAGTAGACGCTTAATAATCCTACCCTTTGTGAATTTGTTGTTTTGAAATAATTTTTTTTTAAAATTATTGATTGTCTTTCCCTGTTGAATTGGTTGTCTTAATGGCAAATGATTCGCAGGGGAGTGTCAGTAATTTTTAAAAAGACCTTTTTTAAAATTAAACTTTTTGTATTCATTTGTCTAAAATTATTTTTATAATATAAAAAC
>BoerG_66009;Caecomyces
ATTAAAAAATTGGACTCCATTGGTGAGTTCATTAATAATCCTACCCTTTGTGAATTTGTTTGTTTAAATGATTTTTTTCCAAAAAAATTATTGAATGTCTTTCCCTGTTTTGGTGGAGCTTGTAAAGTGAAACCAGGCAGGGAATGGCAAACAATAATTATTTTGAAAAAGACCTTTTTTAAAATTAAACTTTTTGTATTCATTTGTCTAAAATTATTTTTATAATATAAAAAC
>BoerG_6606;Piromyces
ATTAATAAATGGTCTACGTTTTTTTTAAGTAGACGCTTAATAATCCTACCCTTTGTGAATTTGTTGTTTTGAAATAATTTTTTTTAAAATTATTGATTGTCTTTCCCTGTTGAATTGGTTGTCTTAATGGCAAATGATTCGCAGGGGAGTGTCAGTAATTTTTTAAAAAGACCTTTTTAAAATTAAACTTTTTTGTATTCATTTGTCTAAAATTATTTTTATAATATAAAAAC
>BoerG_66127;Piromyces
ATTAATAAATGGTCTACGTTTTTTTAAGTAGACGCTTAATAATCCTACCCTTTGTGAATTTGTTGTTTTGAAATAATTTTTTTTTAAAATTATTGATTGTCTTTCCCTGTTGAATTGGTTGTCTTAATGGCAAATGATTCGCAGGGGAGTGTCAGTAATTTTTAAAAAGACCTTTTTTAAAATTAAACTTTTTTGTATTCATTTGTCTAAAATTATTTTTATAATATAAAGAC
>BoerG_66141;Piromyces
ATTAATAAATGGTCTACGTTTTTTTAAGTAGACGCTTAATAATCCTACCCTTTGTGAATTTGTTGTTTTGAAATAATTTTTTTTAAAATTATTGATTGTCTTTCCCTGTTGAATTGGTTGTCTTAATGGCAAATGATTCGCAGGGGAGTGTCAGTAATTTTTAAAAAGACCTTTTTTAAAATTAAACTTTTTTGTATTCATTTGTCTAAAATTATTTTTATAATATAAAAAC
>BoerG_66199;Caecomyces
ATTAAAAAATTGGACTCCATTGGTGAGTTCATTAATAATCCCTACCCTTTGTGAATTTGTTTGTTTGAATAATTTTTTTTCCAAAAAAAATTATTGAATGTCTTTCCTTGTTTTGGTGGAGCTTGTAAAGTGAAACCAGGCAGGGGAATGGCAAACAATAATTATTTTTGAAAAAGACCTTTTTTTAAAATTAAACTTTTTGTATTCATTTGTCTAAAATTAATTTTTATAATATAAAAAC
>BoerG_66352;Piromyces
ATTAATAAATGGTCTACGTTTTTTTAAGTAGACGCTTAATAATCCTACCCTTTGTGAATTTGTTGTTTTGAAATAATTTTTTTTTAGAATTATTGATTGTCTTTCCCTGTTGAATTGGTTGTCTTAATGGCAAATGATTCGCAGGGGAGTGTCAGTAATTTTTAAAAAGACCTTTTTTAAAATTAAACTTTTTGTATTCATTTGTCTAAAAATTATTTTTATAATATAAAAAC
>BoerG_66503;Caecomyces
ATTAAAAAATTGGACTCCATTGGTGAGTTCATTAATAATCCTACCCTTTGTGAATTTGTTTGTTTGAATAATTTTTTTTCCAAAAAAAATTATTGAATGTCTTTCCCTGTTTTGGTGGAGCTTGTAAAGTGAAACCAGGCAGGGGAATGGCAAACAATAATTATTTTGAAAAAGACCTTTTTTAAAATTAAACTTTTGTATTCATTTGTCTAAAATTATTTTTATAATATAAAAAC
>BoerG_66518;Caecomyces
ATTAAAAAATTGGACTCCATTGGTGAGTTCATTAATAATCCTACCCTTTGTGAATTTGTTTGTTTGAATAATTTTTTTCCAAAAAAAATTATTGAATGTCTTTCCCTGTTTTGGTGGAGCTTGTAAAGTGAAACCAGGCAGGGGAATGGCAAACAATAATTATTTTTGAAAAAGACCTTTTTTAAAATTAAACTTTTTGTATTCATTTGTCTAAAATTATTTTTATAATATAAAAAC
>BoerG_66602;Caecomyces
ATTAAAAAATTGGACTCCATTGGTGAGTTCATTAATAATCCTACCCTTTGTGAATTTGTTTGTTTGAATAATTTTTTTCCAAAAAAATTATTGAATGTCTTTCCTTGTTTTGGTGGAGCTTGTAAAGTGAAACCAGGCAGGGAATGGCAAACAATAATTATTTTTGAAAAGACCTTTTTTAAAATTAAACTTTTGTATTCATTTGTCTAAAATTAATTTTATAATATAAAAAC
>BoerG_66607;Caecomyces
ATTAAAAAATTGGACTCCATTGGTGAGTTCATTAATAATCCTACCCTTTGTGAATTTGTTTGTTTGAATAATTTTTTTTCCAAAAAAAAATTATTGAATGTCTTTCCCTGTTTTGGTGGAGCTTGTAAAGTGAAACCAGGCAGGGGAATGGCAAACAATAATTATTTTTGAAAAAGACCTTTTTTAAAATTAAACTTTTTGTATTCATTTGTCTAAAATTATTTTTATAATATAAAAAC
>BoerG_66773;Piromyces
ATTAATAAATGGTCTACGTTTTTTTAAGTAGACGCTTAATAATCCTACCCTTTGTGAATTTGTTGTTTTGAAATAATTTTTTTTTAAAATTATTGATTGTCTTTCCCTGTTGAATTGGTTGTCTTAATGGCAAATGATTCGCAGGGGAGTGTCAGTAATTTTTAAAAAGACCTTTTTTAAAATTAAACTTTTTGTATTCATTTGTCTAAAATTATTTTTATAATATAAAAAAC
>BoerG_66813;Piromyces
ATTAATAAATGGTCTACGTTTTTTTAAGTAGACGCTTAATAATCCTACCCTTTGTGAATTTGTTGTTTTGAAATAATTTTTTTTTAAATTATTGATTGTCTTTCCCTGTTGAATTGGTTGTCTTAATGGCAAATGATTCGCAGGGAGTGTCAGTAATTTTTAAAAGACCTTTTTTAAAATTAAACTTTTTGTATTCATTTGTCTAAAATTATTTTTATAATATAAAAAC
>BoerG_66958;Caecomyces
ATTAAAAATTGGACTCCATTGGTGAGTTCATTAATAATCCCTACCCTTTGTGAATTTGTTTGTTTGAATAATTTTTTTCCAAAAAAATTATTGAATGTCTTTCCTTGTTTTGGTGGAGCTTGTAAAGTGAAACCAGGCAGGGAATGGCAAACAATAATTATTTTTGAAAAAGACCTTTTTTTAAAATTAAACTTTTGTATTCATTTGTCTAAAATTAATTTTTATAATATAAAAAC
>BoerG_66999;Caecomyces
ATTAAAAAATTGGACTCCATTGGTGAGTTCATTAATAATCCCTACCCTTTGTGAATTTGTTTGTTTGAATAATTTTTTTTCCAAAAAAAATTATTGAATGTCTTTCCTTGTTTTGGTGGAGCTTGTAAAGTGAAACCAGGCAGGGGAATGGCAAACAATAATTATTTTGAAAAAGACCTTTTTTTAAAATTAAACTTTTTGTATTCATTTGTCTAAAATTAATTTTTATAATATAAAAAC
>BoerG_6705;Piromyces
ATTAATAAATGGTCTACGTTTTTTTAAGTAGACGCTTAATAATCCTACCCTTTGTGAATTTGTTGTTTTGAAATAATTTTTTTTTAAAATTATTGATTGTCTTTCCCTGTTGGATTGGGTGTCTTAATGGCAAATGATTCGCAGGGGAGTGTCAGTAATTTTTAAAAAGACCTTTTTTAAAATTAAACTTTTTGCATTCATTTGTCTAAAAATTATTTTTATAATATAAAAAC
>BoerG_67153;Piromyces
ATTAATAAATGGTCTACGTTTTTTTAAGTAGACGCTTAATAATCCTACCCTTTGTGAATTTGTTGTTTTGAAATAATTTTTTTTTAAAATTATTGATTGTCTTTCCCTGTTGAATTGGTTGTCTTAATGGCAAATGATTCGCAGGGGAGTGTCAGTAATTTTTAAAAAGACCTTTTTTAAAATTAAACTTTTTGTATTCATTTGTCTAAAATTATTTTTATAATATAAAAAC
>BoerG_67275;Piromyces
ATTAATAAATGGTCTACGTTTTTTTAAGTAGACGCTTAATAATCCTACCCTTTGTGAATTTGTTGTTTTGAAATAATTTTTTTTTAAAATTATTGATTGTCTTTCCCTGTTGAATTGGTTGTCTTAATGGCAAATGATTCGCAGGGGAGTGTCAGTAATTTTTAAAAAGACCTTTTTTAAAATTAAACTTTTTTGTATTCATTTGTCTAAAATTATTTTTATAATATAAAAAC
>BoerG_67349;Piromyces
ATTAATAATGGTCTACGTTTTTTAAGTAGACGCTATAATCCTACCCTTGTGAATTTGTTGTTTTGAAATAATTTTTTTTAAAATTATGATTGTCTTTCCCTGTTGAATTGGTTGTCTTAATGGCAATGATTCGCAGGGGAGTGTCAGTAATTTTTAAAAGACCTTTTTTAAAATTAAACTTTTTGTATTCATTTGTCTAAAATCATTTTATAATATACAAAC
>BoerG_67400;Piromyces
ATTAATAAATGGTCTACGTTTTTTTAAGTAGACGCTTAATAATCCTACCCTTTGTGAATTTGTTGTTTTGAAATAATTTTTTTTAAAATTATTGATTGTCTTTCCCTGTTGAATTGGTTGTCTTAATGGCAAATGATTCGCAGGGGAGTGTCAGTAATTTTTAAAAAGACCTTTTTTAAAATTAAACTTTTTTGTATTCATTTGTCTAAAATTATTTTTATAATATAAAAAC
>BoerG_67402;Caecomyces
ATTAAAAAATTGGACTCCATTGGTGAGTTCATTAATAATCCTACCCTTTGTGAATTGTTTGTTTGAATATTTTTTTCCAAAAAAATTATTGAATGTCTTTCCTTGTTTGGTGGAGCTTGTAAAGTGAACCAGGCAGGGGAATGGCAACAATAATTATTTTGAAAAGACCTTTTTTTAAAATTAAACTTTTGTATTCATTGTCTAAAATTAATTTTATAATATAAAAAC
>BoerG_67483;Piromyces
ATTAATAAATGGTCTACGTTTTTTTAAGTAGACGCTTAATAATCCTACCCTTTGTGAATTTGTTGTTTTGAAATAATTTTTTTTAAAATTATTGATTGTCTTTCCCTGTTGAATTGGTTGTCCTAATGGCAAATGATTCGCAGGGAGTGTCAGTAATTTTTAAAAAGACCTTTTTTAAAATTAAACTTTTTTGTATTCATTTGTCTAAAATTATTTTTATAATATAAAAAC
>BoerG_6755;Caecomyces
ATTAAAAAATTGGACTCCATTGGTGAGTTCATTAATAATCCTACCCTTTGTGAATTTGTTTGTTTGAATAATTTTTTTTCCAAAAAAAATTATTGAATGTCTTTCCCTGTTTTGGTGGAGCTTGTAAAGTGAAACCAGGCAGGGGAATGGCAAACAATAATTATTTTGAAAAAGACCTTTTTTAAAATTAAACTTTTTGTATTCATTTGTCTAAATTATTTTTATAATATAAAAAC
>BoerG_67553;Caecomyces
ATTAAAAAATTGGACTCCATTGGTGAGTTCATTAATAATCCCTACCCTTTGTGAATTTGTTTGTTTGAATAATTTTTTTTCCAAAAAAAATTATTGAATGTCTTTCCTTGTTTTGGTGGAGCTTGTAAAGTGAAACCAGGCAGGGGAATGGCAAACAATAATTATTTTTGAAAAAGACCTTTTTTTAAAATTAAACTTTTGTATTCATTTGTCTAAAATTAATTTTTATAATATAAAAAC
>BoerG_67667;Piromyces
ATTAATAAATGGTCTACGTTTTTTAAGTAGACGCTTAATAATCCTACCCTTTGTGAATTTGTTGTTTTGAAATAATTTTCTTTAAAATTATTGATTGTCTTTCCCTGTTGAATTGGTTGTCTTAATGGCAAATGATTCGCAGGGGAGTGTCAGTAATTTTTAAAAAGACCTTTTTAAATTAACTTTTTGTATTCATTTGTCTAAAATTATTTTTATAATATAAAAC
>BoerG_67774;Caecomyces
ATTAAAAAATTGGACTCCATTGGTGAGTTCATTAATAATCCTACCCTTTGTGAATTTGTTTGTTTGAATAATTTTTTTTCCAAAAAAAATTATTGAATGTCTTCCCTGTTTTGGTGGAGCTTGTAAAGTGAAACCAGGCAGGGGAATGGCAAACAATAATTATTTTTGAAAAAGACCTTTTTTAAAATTAAACTTTTTGTATTCATTTGTCTAAGATTATTTTTATAATATAAAAAC
>BoerG_67836;Caecomyces
ATTAAAAAAATTGACTCCATTGGTGAGTTCTTAATAATCCCTACCTCTGTGAATTTGTTTGTTTGAATAATTTTTTTTCCAAAAAAAATTATTGAATGTCTTTCCTTGTTTTGGTGGAGCTTGTAAAGTGAAACCAGGCAGGGAATGGCAAACATAATTATTTTTGAAAAGACCTTTTTTAAATTAAACTTTTTGTATTCATTGCCTAAAATTAATTTTTATGATATAAAAC
>BoerG_67839;Piromyces
ATTAATAAATGGTCTACGTTTTTTTAAGTAGGCGCTTAATAATCCTACCCTTTGTGAATTTGTTGTTTTGAAATAATTTTTTTTTAAAATTATTGATTGTCTTTCCCTGTTGAATTGGTTGTCTTAATGGCAAATGATTCGCAGGGGAGTGTCAGTAATTTTTAAAAAGACCTTTTTTAAAATTAAACTTTTTGTATTCATTTGTCTAAAATTATTTTTATAATATAAAAAC
>BoerG_67913;Piromyces
ATTAATAAATGGTCTACGTTTTTTTAAGTAGACGCTTAATAATCCTACCCTTTGTGAATTTGTTGTTTTGAAATAATTTTTTTTTAAAATTATTGATTGTCTTTCCCTGTTGAATTGGTTGTCTTAATGGCAAATGATTCGCAGGGGAGTGTCAGTAATTTTTAAAAAGACCTTTTATAAAATTAAACTTTTTGTATTCATTTGTCTAAAAATTATTTTTATAATATAAAAAC
>BoerG_67945;Piromyces
ATTAATAAATGGTCTACGTCTTTTTAAGTAGACGCTTAATAATCCTACCCTTTGTGAATTTGTTGTTTTGAAATAATTTTTTTTTAAAATTATTGATTGTCTTTCCCTGTTGAATTGGTTGTCTTAATGGCAAATGATTCGCAGGGGAGTGTCAGTAATTTTTAAAAAGACCTTTTTTAAAATTAGACTTTTTTGTATTCATTTGTCTAAAATTATTTTTATAATATAAAAAC
>BoerG_68105;Piromyces
ATTAATAAATGGTCTACGTTTTTTTAAGTAGACGCTTAATAATCCTACCCTTTGTGAATTTGTTGTTTTGAAATAATTTTTTTTTAAGATTATTGATTGTCTTTCCCTGTTGAATTGGTTGTCTTAATGGCAAATGATTCGCAGGGGGGTGTCAGTAATTTTTAAAAAGACCTTTTTTAAAATTAAACTTTTTTGTATTCATTTGTCTAAAATTATTTTTATAATATAAAAAC
>BoerG_68106;Caecomyces
ATTAAAAAATTGGACTCCATTGGTGAGTTCATTAATAATCCTACCCTTTGTGAATTTGTTTGTTTGAATAATTTTTTTCCAAAAAAATTATTGAATGTCTTTCCCTGTTTTGGTGGAGCTTGTAAAGTGAAACCAGGCAGGGGAATGGCAAACAATAATTATTTTGAAAAAGACCTTTTTTAAAATTAAACTTTTTGTATTCATTTGTCTAAAATTATTTTTATAATATAAAAC
>BoerG_68141;Piromyces
ATTAATAAATGGTCTACGTTTTTTAAGTAGACGCTTAATAATCCTACCCTTTGTGAATTTGTTGTTTTGAAATAATTTTTTTTTAAAATTATTGATTGTCTTCCCTGTTGAATTGGTTGTCTTAATGGCAAATGATTCGCAGGGGAGTGTCAGTAATTTTTAAAAAGACCTTTTTTAAAATTAAACTTTTTGTATTCATTTGTCTAAAATTATTTTTATAATATAAAAAC
>BoerG_68147;Agriosomyces
AATGAAGATAACTTTTTAGGGAGTAGATTTTAATAAATATTATTTTTTTTTTGAAAAGACCTTTTTTTAAAAATTAACTTTTGTATTCAATTGTCTAAAATTTTTTAAATTAATAATTTAAAAAC
>BoerG_68200;Agriosomyces
AATGAAGAGATTGGTTTTAGGGAGTAGATTTTAATAAATAATTATTTTTTTGAAAAGACCTTTTTTAAAATTAACTTTTTGTATTCATTTGTCTAAAATTTTTTAAATAATAATTTAAAAAC
>BoerG_68248;Piromyces
ATTAATAAATGGTCTACGTTTTTTTAAGTAGACGCTTAATAATCCTACCCTTTGTGAATTTGTTGTTTTGAAATAATTTTTTTTTAAAATTATTGATTGTCTTTCCCTGTTGAATTGGTTGTCTTAATGGCAAATGATTCGCAGGGGAGTGTCAGTAATTTTTAAAAAGACCTTTTTTAAAATTAAACTTTTTTGTATTCATTTGTCTAAAATTATTTTTATAATATAAAAAC
>BoerG_68323;Piromyces
ATTAATAAATGGTCTACGTTTTTTAAGTAGACGCTTAATAATCCTACCCTTTGTGAATTTGTTGTTTTGAAATAATTTTTTTTTAAAATTATTGATTGTCTTTCCCTGTTGAATTGGTTGTCTTAATGGCAAATGATCCGCAGGGAGTGTCAGTAATTTTAAAAAGACCTTTTTTAAAATTAAACTTTTTGTATTCATTTGTCTAAAATTATTTTTATAATATAAAAC
>BoerG_68439;Caecomyces
ATTAAAAAATTGGACTCCATTGGTGAGTTCATTAATAATCCTACCTTTGTGAATTTGTTTGTTTGAATAATTTTTTTTCCAAAAAAATTATTGAATGTCTTTCCCTGTTTTGGTGGAGCTTGTAAAGTGAAACCAGGCAGGGGAATGGCAAACAATAATTATTTTTGAAAAAGACCTTTTTTAAAATTAAACTTTTCGTATTCATTTGTCTAAAATTATTTTATAATATAAAAC
>BoerG_68508;Piromyces
ATTAATAAATGGTCTACGTTTTTTTAAGTAGACGCTTAATAATCCTACCCTTTGTGATTTGTTGTTTTGAAATAATTTTTTTTTAAAATTATTGATTGTCTTTCCCTGTTGAATTGGTTGTCTTAATGGCAAATGATTCGCAGGGGAGTGTCAGTAATTTTTAAAAAGACCTTTTTAAAATTAAACTTTTTGTATTCATTTGTCTAAAATTATTTTTATAATATAAAAAC
>BoerG_6851;Piromyces
ATTAATAAATGGTCTACGTTTTTTAAGTAGACGCTTAATAATCCTACCTTTTGTGAATTTGTTGTTCTGAAATAATTTTTTTTTAAAATTATTGATTGTCTTTTCCCTGTTGAATTGGTTGTCTTAATGGCAAATGATTCGCAGGGGAGTGTCAGTAATTTTTTAAAAAGACCTTTTTTAAAATTAAACTTTTTGTATTCATTTGTCTAAAATTATTTTTATATAATAAAAAC
>BoerG_68607;Agriosomyces
AATGAAGAAACTTTTTAGGGAGTAGATTTTAATAAATAATTATTTTTTTTGAAAAGACCTTTTTTAAATTAACTTTTTGTATTCATTGTCTAAAATTTTTTAAATAATAATTTAAAAAC
>BoerG_68622;Piromyces
ATTAATAAATGGTCTACGTTTTTTTAAGTAGACGCTTAATAATCCTACCCTTGTGAATTTGTTGTTTTGAATAATTTTTTTTAAAATTATTGATTGTCTTTCCCTGTCGAATTGGTTGTCTTAATGGCAAATGATTCGCAGGGAGTGTCAGTAATTTTAAAAAGACCTTTTTAAAATTAAACTTTTTGTATTCATTTGTCTAAAATTATTTTATAATATAAAAAC
>BoerG_68918;Caecomyces
ATTAAAAAATTGGACTCCATTGGTGAGTTCATTAATAATCCCTACCCTTTGTGAATTTGTTTGTTTGAATAATTTTTTTTCCAAAAAAAATTATTGAATGTCTTTCCTGTTTTGGTGGAGCTTGTAAAGTGAAACCAGGCAGGGGAATGGCAAACAATAATTATTTTTGAAAAAGACCTTTTTTAAAATTAAACTTTTTGTATTCATTTGTCTAAAATTATTTTTATAATATAAAAAC
>BoerG_68922;Piromyces
ATTAATAAATGGTCTACGTTTTTTAAGTAGACGCTTAATAATCCTACCCTTGTGAATTTGTTGTTTTGAAATAATTTTTTTTAAAATTATTGATTGTCTTTCCCTGTTGAATTGGTTGTCTTAATGGCAAATGATTCGCAGGGGAGTGTCAGTAATTTTTAAAAAGACCTTTTTTAAAATTAAACTTTTGTATTCATTTGTCTAAAATTATTTTTATAATATAAAAC
>BoerG_69010;Caecomyces
GGACTCCATTGGTGAGTTCATTATAATCCTACCCTTTGTGATTTGTTTTGAATAATTTTTTTCCAAAAAAATTATTGAATGTCTTTCCCTGTTTTGGTGGAGCTTGTAAGTGAAACCAGGCAGGGGAATGGCAACAATAATTATTTCTGAAAAAGACCTTTTTTAAAATTAAACTTTTTGTATTCATTGTCTAAAATTATTTTTATAATATAAAAAC
>BoerG_69095;Caecomyces
ATTAAAAAATTGGACTCCATTGGTGAGTTCATTAATAATCCCTACCTTTGTGAATTTGTTTGTTTGAATAATTTTTTTCCAAAAAAATTATTGAATGTCTTCCTTGTTTTGGTGGAGCTGTAAAGTGAAACCAGCAGGGAATGGCAAACATAATTATTTTTGAAAAAGACCTTTTTTTAAATTAAACTTTTGTATTCATTTGTCTAAATTAATTTTTATAATATAAAAC
>BoerG_69096;Piromyces
ATTAATAAATGGTCTACGATTTTTTAAGTAGACGCTTAATAATCCTACCCTTTGTGAATTTGTTGTTTTGAAATAATTTTTTTTAAAATTATTGATTGTCTTTCCCTGTTGAATTGGTTGTCTTAATGGCAAATGATTCGCAGGGGAGTGTCAGTAATTTTTAAAAAGACCTTTTTTAAAATTAAACTTTTTGTATTCATTTGTCTAAAAATTATTTTTATAATATAAAAAC
>BoerG_69134;Caecomyces
ATTAAAAAATTGGACTCCATTGGTGAGTTCATTAATAATCCCTACCCTTTGTGAATTTGTTTGTTTGAATAATTTTCTTTCCAAAAAAAATTATTGAATGTCTTTCCTTGTTTTGGTGGAGCTTGTAAAGTGAAACCAGGCAGGGGAATGGCAAACAATAATTATTTTTGAAAAAGACCTTTTTTTAAAATTAAACTTTTTGTATTCATTTGTCTAAAATTATTTTTATAATATAAAAAC
>BoerG_69196;Piromyces
ATTAATAAATGGTCTACGTTTTTTTAAGTAGACGCTAATAATCCTACCCTTTGTGTATTGTTTGTTTGAAATAATTTTTTTTTAAAATTATTGAATGTCTTTCCCTGTTGAATTGGTTGTCTTAATGGCAAATGATTCGCAGGGGAGTGTCAGTAATTTTTAAGAAAGACCTTTTTTAAATTAAACTTTTTGTATTCATTTGTCTAAAATTATTTTTATAATATAAAAAC
>BoerG_69415;Piromyces
ATTAATAAATGGTCTACGTTTTTTTAAGTAGACGCTTAATAATCCTACCCTTTGTGAATTTGTTGTTTTGAAATAATTTTTTTTTAAAATTATTGATTGTCTTTCCCTGTTGAATTGGTTGTCTTAATGGCAAATGATTCGCAGGGGAGTGTCAGTAATTTTTAAAAAGACCTTTTTTAAAATTAAACTTTTTTGTATTCATTTGTCTAAAATTATTTTTATAATATAAAAAC
>BoerG_69459;Agriosomyces
AATGAAGAGATTGGTTTTAGGGAGTAGATTTTAATAAATAATTATTTTTTTGAGAAGACCTTTTTTAAAATTAACTTTTTGTATTCATTTGTCTAAAATTTTTTAAATAATAATTTAAAAAAC
>BoerG_69479;Piromyces
GATTGTCTTTCCCTGTTGAATTGGTTGTCTTAATGGCAAATGATTCGCAGGGGAGTGTCAGTAATTTTTAAAAAGACCTTTTTTAAAATTAAAACTTTTTGTATTCATTGTCTAAAATTATTTTTATAATATAAAAAC
>BoerG_69491;Piromyces
ATTAATAAATGGTCTACGTTTTTTTAAGTAGACGCTTAATAATCCTACCCTTTGTGAATTTGTTGTTTTGAAATAATTTTTTTTTAAAATTATTGATTGTCTTTCCCTGTTGAATTGGTTGTCTTAATGGCAAATGATTCGCAGGGGAGTGTCAGTAATTTTTAAAAAGACCTTTTTTAAAATTAAACTTTTTTGTATTCATTTGTCTAAAATTATTTTTATAATATAAAAAC
>BoerG_6953;Piromyces
ATTAATAAATGGTCTACGTTTTTTTAAGTAGACGCTTAATAATCCTACCCTTTGTGAATTTGTTGTTTTGAAATAATTTTTTTTTAAAATTATTGATTGTCTTTCCCTGTTGAATTGGTTGTCTTAATGGCAAATGATTCGCAGGGGAGCGTCAGTAATTTTTAAAAAGACCTTTTTTAAAATTAAACTTTTTGTATTCATTTGTCTAAAAATTATTTTTATAATATAAAAAC
>BoerG_69648;Piromyces
ATTAATAAATGGTCTACGTTTTTTTAAGTAGACGCTTAATAATCCTACCCTTTGTGAATTTGTTGTTTTGAAATAATTTTTTTTAAAATTATTGATTGTCTTTCCCTGTTGAATTGGTTGTCTTAATGGCAAATGATTCGCAGGGGAGTGTCAGTAATTTTTAAAAAGACCTTTTTAAATTAAACTTTTGTATTCATTTGTCTAAAAATTATTTTTATAATATAAAAC
>BoerG_69716;Agriosomyces
AATGAAGAAACTTTTTAGGGAGTAGATTTTAATAAATAATTATTTTTTTTGAAAAGACCTTTTTTTAAAATTAACTTTTTGTATTCATTTGTCTAAAATTTTTTAAATAATAATTTAAAAAC
>BoerG_69836;Agriosomyces
TTGAAAGGTGTCTTGAAATGGCAAGATGGTTTCAGGGAGTAGATTTATAATAATTTTTTTGAAAAGACCTTTTTTAAAATTAAACTTTTTGTATTCATTTGTCTAAAATATTTTTAATAATATAAAGAC
>BoerG_69851;Caecomyces
ATTAAAAAATTGGACTCCATTGGTGAGTTCATTAATAATCCCTACCCTTTGTGAATTTGTTTGTTTGAATAATTTTTTTTCCAAAAAAAATTATTGAATGTCTTTCCTTGTTTTGGTGGAGCTTGTAAAGTGAAACCAGGCAGGGGAATGGCAAACAATAATTATTTTTGAAAAAGACCTTTTTTTAAAATTAAACTTTTTGTATTCATTTGTCTAAAATTAATTTTTATAATATAAAAAC
>BoerG_69908;Caecomyces
ATTAAAAAATTGGACTCCATTGGTGAGTTCATTAATAATCCTACCCTTTGTGAATTTGTTTGTTTGAATAATTTTTTTTCCAAAAAAAATTATTGAATGTCTTTCCCTGTTTTGGTGGAGCTTGTAAAGTGAAACCAGGCAGGGGAATGGCAAACAATAATTATTTTTGAAAAAGACCTTTTTTAAAATTAAACTTTTTGTATTCATTTGTCTAAAATTATTTTTATAATATAAAAAC
>BoerG_70058;Agriosomyces
AATGAAGAAACTTTTTAGGGAGTAGATTTTAATAAATAATTATTTTTTTTTGAAAAGACCTTTTTTTAAAATTAACTTTTTGTATTCATTTTGTCTAAAATTTTTTAAATAATAATTTAAAAAC
>BoerG_70061;Agriosomyces
AATGAAGAAACTTTTTAGGGAGTAGATTTTAATAAATAATTATTTTTTTTTGAAAAGACCTTTTTTTAAAATTAACTTTTTGTATTCATTTGTCTAAAATTTTTTAAATAATAATTTAAAAAC
>BoerG_7008;Piromyces
ATTAATAAATGGTCTACGTTTTTTAAGTAGACGCTTAATAATCCTACCCTTTGTGAATTTGTTGTTTTGAAATAATTTTTTTTAAATTATTGATTGTCTTACCCTGTTGAATTGGTTGTCTAATGGCAAATGATTCGCAGGGGTGTCAGTAATTTTTAAAAGACTTTTTTAGAATTAAACTTTTTGTATTCATTTGTCTAAATTATTTTATAATATAAAAC
>BoerG_70145;Orpinomyces
ATTAAAAAATAATCACAGTTTTGTGATTTTAATAATCATCCTACCCTTTGTGAATTTGTTTTGTTTGAAAATTTATGTTGTCTATCCCTGGTGGTTTTGGAAAAGTTGAAAAACTTTTTCGAATCCCAGGGACTAGGCTTTCATAGACCTTTTTTTAAATTAAACTTTTTGTATTCATTTGTCTAAATTTATTTTTAATAATTTAAAAAC
>BoerG_70161;Piromyces
ATTAATAAATGGTCTACGTTTTTTTAAGTAGACGCTTAATAATCCTACCCTTTGTGAATTTGTTTGTTTGAAATAATTTTTTTTTAAAATTATTGAATGTCTTTCCCTGTTGAATTGGTTGTCTTAATGGCAAATGATTCGCAGGGGAGTGTCAGTAATTTTTAAAAAAGACCTTTTTTTAAATTAAACTTTTTGTATTCATTTGTCTAAAATTATTTTTATAATATAAAAAC
>BoerG_70201;Piromyces
ATTAATAAATGGTCTACGTTTTTTTAAGTAGACGCTTAATAATCCTACCCTTTGTGAATTTGTTGTTTTGAAATAATTTTTTTTTAAAATTATTGATTGTCTTTCCCTGTTGAATTGGTTGTCTTAATGGCAAATGATTCGCAGGGGAGTGTCAGTAATTTTTAAAAAGACCTTTTTAAAATTAAACTTTTTGTATTCATTTGTCTAAAAATTATTTTATAATATAAAAAC
>BoerG_70234;Piromyces
ATTAATAAATGGTCTACGTTTTTTTAAGTAGACGCTTAATAATCCTACCCTTTGTGAATTTGTTGTTTTGAAATAATTTTTTTTTAAAATTATTGATTGTCTTTCCCTGTTGAATTGGTTGTCTTAATGGCAAATGATTCGCAGGGGAGTGTCAGTAATTTTTTAAAAAAGACCTTTTTTAAAATTAAACCTTTTGTATTCATTTGTCTAAATTATTTTTATAATATAAAAAC
>BoerG_70447;Piromyces
ATTAATAAATGGTCTACGTTTTTTTAAGTAGACGCTTAATAATCCTACCCTTTGTGAATTTGTTGTTTTGAAATAATTTTTTTTTAAAATTATTGATTGTCTTTCCCTGTTGAATTGGTTGTCTTAATGGCAAATGATTCGCAGGGGAGTGTCAGTAATTTTTAAAAAGACCTTTTTTAAAATTAAACTTTTTGTATTCATTTGTCTAAAATTATTTTTATAATATAAAAAC
>BoerG_70507;Piromyces
ATTAATAAATGGTCTACGTTTTTTTAAGTAGACGCTTAATAATCCTACCCTTTGTGAATTTGTTGTTTTGAAATAATTTTTTTTTAAAATTATTGATTGTCTTTCCCTGTTGAATTGGTTGTCTTAATGGCAAATGATTCGCAGGGGAGTGTCAGTAATTTTTAAAAAGACCTTTTTTAAAATTAAACTTTTTGTATTCATTTGTCTAAAATTATTTTTATAATATAAAAAC
>BoerG_70523;Piromyces
ATTAATAAATGGTCTACGTTTTTTTAAGTAGACGCTTAATAATCCTACCCTTTGTGAATTTGTTGTTTTGAAATAATTTTTTTTTAAAATTATTGATTGTCTTTCCCTGTTGAATTGGTTGTCTTAATGGCAAATGATTCGCAGGGGAGTGTCAGTAATTTTTAAAAAGACCTTTTTTAAAATTAAACTTTTTGTATTCATTTGTCTAAAATTATTTTTATAATATAAAAAC
>BoerG_70696;Piromyces
ATTAATAAATGGTCTACGTTTTTTTAAGTAGACGCTTAATAATCCTACCCTTTGTGAATTTGTTGTTTTGAAATAATTTTTTTTTAAATTATTGATTGTCTTTCCTGTTGAATTGGTTGTCTTAATGGCAAATGATTCGCAGGGGAGTGTCAGTAATTTTTAAAAAGACCTTTTTTAAAATTAAACTTTTTGTATTCATTTGTCTAAAAATTATTTTTATAATATAAAACA
>BoerG_70798;Piromyces
ATTAATAAATGGTCTACGTTTTTTTAAGTAGACGCTTAATAATCCTACCCTTTGTGAATTTGTTGTTTTGAAATAATTTTTTTTTAAAATTATTGATTGTCTTTCCCTGTTGAATTGGTTGTCTTAATGGCAAATGATTCGCAGGGGAGTGTCAGTAATTTTTAAAAAGACCTTTTTTAAAATTAAACTTTTTGTATTCATTTGTCTAAAAATTATTTTTATAATATAAAAAC
>BoerG_70824;Piromyces
ATTAATAAATGGTCTACGTTTTTTTAAGTAGACGCTTAATAATCCTACCCTTTGTGAATTTGTTGTTTTGAAATAATTTTTTTTTAAGATTATTGATTGTCTTTCCCTGTTGAATTGGTTGTCTTAATGGCAAATGATTCGCAGGGGAGTGTCAGTAATTTTTAAAAAGACCTTTTTTAAAATTAAACTTTTTTGTATTCATTTGTCTAAAATTATTTTTATAATATAAAAAC
>BoerG_70894;Piromyces
ATTAATAAATGGTCTACGTTTTTTTAAGTAGACGCTTAATAATCCTACCCTTTGTGAATTTGTTGTTTTGAAATAATTTTTTTTTAAAATTATTGATTATCTTTCCCTGTTGAATTGGTTGTCTTAATGGCAAATGATTCGCAGGGGAGTGTCAGTAATTTTTAAAAAGACCTTTTTTAAAATTAAACTTTTTGTATTCATTTGTCTAAAAATTATTTTTATGATATAAAAAC
>BoerG_70977;Piromyces
TAAATGGTCTACGTTTTTTAAGTAGACGCTTAATAATCCTACCCTTTGTGAATTTGTTGTTTGAAATAATTTTTTTTAAAATTATTGATTGTCTTTCCCTGTTGAATTGGTTGTCTTAATGGCAATGATCGCAGGGGAGTGTCAGTAATTTTTAAAAAGACCTTTTTAAAATTAAACTTTTTTGTATTCATTTGTCTAAATTATTTTTATAATATAAAAAC
>BoerG_71055;Piromyces
ATTAATAAATGGTCTACGTTTTTTAAGTAGACGCTTAATAATCCTACCCTTTGTGAATTTGTTGTTTTGAAATAATTTTTTTTTAAAATTATTGATTGTCTTTCCCTGTTGAATTGGTTGTCTTAGTGGCAAATGATTCGCAGGGGAGTGTCAGTAATCTTTAAAAAGACCTTTTTTAAAATTAAACTTTTTGTATTCATTTGTCTAAAAATTATTTTTATAATATAAAAAC
>BoerG_71087;Piromyces
ATTAATAAATGGTCTACGTTTTTTTAAGTAGACGCTTAATAACCCTACCCTTTGTGAATTTGTTGTTTGAAATAATTTTTTTTTAAAATTATTGATTGTCTTTCCCTGTTGAATTGGTTGTCTTAATGGCAAATGATTCGCAGGGGAGTGTCAGTAATTTTTAAAAAGACCTTTTTTAAAATTAAACTTTTTGTATTCATTTCGTCTAAAATTATTTTTATAATATAAAAAC
>BoerG_71180;Piromyces
ATTAATAAATGGTCTACGTTTTTTTAAGTAGACGCTTAATAATCCTACCCTTTGTGAATTTGTTGTTTTGAAATAATTTTTTTTTAAAATTATTGATTGTCTTTCCCTGTTGAATTGGTTGTCTTAATGGCAAATGATTCGCAGGGGAGTGTCAGTAATTTTTAAAAAGACCTTTTTTAAAATTAAACTTTTTTGTATTCATTGTCTAAAATTATTTTTATAATATAAAAAC
>BoerG_71193;Piromyces
ATTAATAAATGGTCTACGTTTTTTTAAGTAGACGCTTAATAATCCTACCCTTTGTGAATTTGTTGTTTTGAAATAATTTTTTTTTAAAATTATTGATTGTCTTTCCCTGTTGAATTGGTTGTCTTAATGGCAAATGATTCGCAGGGGAGTGTCAGTAATTTTTAAAAAGACCTTTTTTAAAATTAAACTTTTTTGTATTCATTTGTCTAAAATTATTTTTATAATATAAAAAC
>BoerG_71257;Agriosomyces
AATGAAGAACTTTTTTAGGGAGTAGATTTTAATAAATAATTATTTTTTTTGAAAAGACCTTTTTTTAAAATTAACTTTTTGTATTCATTTGTCTAAAATTTTTTAAATAATAATTTAAAAAC
>BoerG_71304;Piromyces
ATTAATAAATGGTCTACGTTTTTTAAGTAGACGCTTAATAATCCTACCCTTTGTGAATTTGTTGTTTTGAAATAATTTTTTTTTAAAATTATTGATTGTCTTTCCCTGTTGAATTGGTTGTCTTAATGGCAAATGATTCGCAGGGGAGTGTCAGTAATTTTTAAAAGGACCTTTTTTAAAATTAAACTTTTTGTATTCATTTGTCTAAAATTATTTTTATAATATAAAAAC
>BoerG_71313;Piromyces
GTAACAGGTTTCCGTAGGTGAACTGCGGAAGGATCATTATAAATGGTCTACGTTTTTTTAAGTAGACGCTTAATAATCTACCTTTGTGAATTTGTGTTTTAAATAATTTTTTTTAAAATTATTGATTGTCTTTCCCTGTTGAATGGTTGTCTTAATGCAAATGATTCGCAGGGAGTGTCAGTAATTTTAAAAGACTTTTTAAAATTAAACTTTTGTATTCATTTGTCTAAAATTATTTTTATAATATAAAC
>BoerG_71385;Caecomyces
ATTAAAAAATTGGACTCCATTGGTGAGTTCATTAATAATCCCTACCTTTGTGAATTTGTTTGTTTGAATAATTTTTTTTCCAAAAAAATTATTGAATGTCTTTCCTTGTTTTGGTGGAGCTTGTAAAGTGAACCAGGCAGGGGAATGGCAAACAATAATTATTTTTGAAAAAGACCTTTTTTTAAAATTAAACTTTTTGTATTCATCTGTCTAAAATTAATTTTTATAATATAAAAAC
>BoerG_71444;Piromyces
ATTAATAAATGGTCTACGTTTTTTTAAGTAGACGCTTAATAATCCTACCATTTGTGAATTTGTTGTTTTGAAATAATTTTTTTTTAAAATTATTGATTGTCTTTCCCTGTTGAATTGGTTGTCTTAATGGCAAATGATTCGCAGGGGAGTGTCAGTAATTTTTAAAAAGACCTTTTTTAAAATTAAACTTTTTGTATTCATTTGTCTAAAAATTATTTTTATAATATAAAAAC
>BoerG_71528;Piromyces
ATTAATAAATGGTCTACGTTTTTTTAAGTAGACGCTTAATATCCTACCCTTTGTGAATTTGTTGTTTGAAATAATTTTTTTTAAATTATTGATTGTCTTTCCCTGTTGAATTGGTTGTCTTAATGGCAAATGATTCGCAGGGGAGTGCAGTATTTTTAAAAAGACCTTTTTAAATTAAACTTTTGTATTCATTGTCTAAAATTATTTTATAATATAAAAAC
>BoerG_7159;Piromyces
ATCAATAAATGGTCTACGTTTTTTTAAGTAGACGCTTAATAATCCTACCCTTTGTGAATTTGTTGTTTTGAAATAATTTTTTTTTAAAATTATTGATTGTCTTTCCCTGTTGAATTGGTTGTCTTAATGGCAAATGATTCGCAGGGGAGTGTCAGTAATTTTTAAAAAGACCTTTTTTAAAATTAAACTTTTTGTATTCATTTGTCTAAAAATTATTTTTATAATATAAAAAC
>BoerG_71669;Piromyces
ATTAATAAATGGTCTACGTTTTTTAAGTAGACGCTTAATAATCCTACCCTTTGTGAATTTGTTGTTTGAAATAATTTTTTTTAAAATTATTGATTGTCTTTCCCTGTTGAATTGGTTGTCTTAATGGCAAATGATTCGCAGGGGAGTGTCAGTAATTTTAAAAAGACCTTTTTTAAAATTAAACTTTTTGTATTCATTTGTCTAAAAATTATTTTTATAATATAAAAC
>BoerG_71734;Piromyces
ATTAATAAATGGTCTACGTTTTTTTAAGTAGACGCTTAATAATCCTACCCTTTGTGAATTTGTTGTTTTGAAATAATTTTTTTTTAAAATTATTGATTGTCTTTCCCTGTTGAATTGGTTGTCTTAATGGCAAATGATTCGCAGGGGAGTGTCAGTAATTTTTAAAAAGACCTTTTTTAAAATTAAACTTTTTGTATTCATTTGTCTAAAATTATTTTTATAATATAAAAAC
>BoerG_71744;Piromyces
ATTAATAAATGGTCTACGTTTTTTTAAGTAGACGCTTAATAATCCTACCCTTTGTGAATTTGTTGTTTTGAAATAATTTTTTTTTAAAATTATTGATTGTCTTTCCCTGTTGAATTGGTTGTCTTAATGGCAAATGATTCGCAGGGGAGTGTCAGTAATTTTTAAAAAGACCTTTTTTAAAATTAAACTTTTTTGTATTCATTTGTCTAAAATTATTTTTATAATATAAAAAC
>BoerG_71768;Caecomyces
ATTAAAAAATTGGACTCCATTGGTGAGTTCATTAATAATCCTACCCTTTGTGAATTTGTTTGTTTGAATAATTTTTTTTCCAAAAAAAATTATTGAATGTCTTTCCCTGTTTTGGTGGAGCTTGTAAAGTGAAACCAGGCAGGGGAATGGCAAACAATAATTATTTTTGGAAAAGACCTTTTTTAAAATTAAACTTTTTGTATTCATTTGTCTAAAATTATTTTTATAATATAAAAAC
>BoerG_71808;Caecomyces
ATTAAAAAATTGGACTCCATTGGTGAGTTCATTAATAATCCCTACCCTTTGTGAATTTGTTTGTTTGAATAATTTTTTTTCCAAAAAAAATTATTGAATGTCTTTCCTTGTTTTGGTGGAGCTTGTAAAGTGAAACCAGGCAGGGGAATGGCAAACAATAATTATTTTTGAAAAAGACCTTTTTTTAAAATTAAACTTTTTGTATTCATTTGTCTAAAATTAATTTTTATAATATAAAAAC
>BoerG_72042;Piromyces
ATTAATAAATGGTCTACGTTTTTTAAGTAGACGCTTAATAATCCTACCCTTTGTGAATTTGTTGTTTTGAAATAATTTTTTTTAAAATTATTGATTGTCTTTCCCTGTTGAATTGGTTGTCTTAATGGCAAATGATTCGCAGGGGAGTGTCAGTAATTTTTAAAAAGACCTTTTTTAAAAATTAAACTTTTTTGTATTCATCTGTCTAAAATTATTTTATAATATAAAAAC
>BoerG_72155;Caecomyces
ATTAAAAAATTGGACTCCATTGGTGAGTTCATTAATATCCTACCCTTTGTGAATTGTTGTTTGAATAATTTTTTTTCCAAAAAATTATTGAATGTCTTCCCTGTTTTGGTGGAGCTTGTAAAGTGAAACCAGGCAGGGAATGGCAAACAATAATTATTTTTGAAAAAGACCTTTTTTAAAATTAAACTTTTGTATTCATTTGTCTAAAATATTTTATAATATAAAAC
>BoerG_7220;Piromyces
ATTAATAAATGGTCTACGTTTTTTAAGTAGACGCTTAATAATCCTACCCTTTGTGAATTTGTTGTTTGAAATAATTTTTTTTTAAAATTATTGATTGTCTTTCCCTGTTGAATTGGTTGTTTAATGCAAATGATTCGCAGGGGAGTGTCAGTAATTTTTAAAAAGACCTTTTTTAAAATTAAACTTTTTGTATTCATTTGTCTAAAAATTATTTTATAATATAAAAAC
>BoerG_72322;Piromyces
ATTAATAAATGGTCTACGTTTTTTTAAGTAGACGCTTAATAATCCTACCCTTTGTGAATTTGTTGTTTTGAAATAATTTTTTTTAAATTATTGATTGTCTTTCCCTGTTGAATTGGTTGTCTTAATGGCAAATGATTCGCAGGGGAGTGTCAGTAATTTTTAAAAAGACCTTTTTTAAAATTAAACTTTTGTATTCATTTGTCTAAAAATTATTTTTATAATATAAAAAC
>BoerG_7244;Piromyces
ATTAATAAATGGTCTACGTTTTTTTAAGTAGACGCTTAATAATCCTACCCTTTGTGAATTTGTTGTTTTGAAATAATTTTTTTTTAAAATTATTGATTGTCTTTCCCTGTTGAATTGGTTGTCTTAATGGCAAATGATTCGCAGGGGAGTGTCAGTAATTTTTAAAAAGACCTTTTTTAAAATTAAACTTTTTGTATTCATTTGTCTAAAAATTATTTTTATAATATAAAAAC
>BoerG_72451;Piromyces
ATTAATAAATGGTCTACGTTTTTTTAAGTAGACGCTTAATAATCCTACCCTTTGTGAATTTGTTGTTTTGAAATAATTTTTTTTTAAAATTATTGATTGTCTTTCCCTGTTGAATTGGTTGTCTTAATGGCAAATGATTCGCAGGGGAGTGTCAGTAATTTTTAAAAAGACCTTTTTTAAAATTAAACTTTTTGTATTCATTTGTCTAAAATTATTTTTATAATATAAAAAC
>BoerG_72480;Piromyces
ATTAATAAATGGTCTACGTTTTTTTAAGTAGACGCTTAATAATCCTACCCTTTGTGAATTTGTTGTTTTGAAATAATTTTTTTTTAAAATTATTGATTGTCTTTCCCTGTTGAATTGGTTGTCTTAATGGCAAATGATTCGCAGGGGAGTGTCAGTAATTTTTAAAAAGACCTTTTTTAAAATTAAACTTTTTTGTATTCATTTGTCTAAAATTATTTTTATAATATAAAAAC
>BoerG_72551;Caecomyces
ATTAAAAATTGGACTCCATTGGTGAGTTCATTAATAATCCTACCCTTTGTGAATTTGTTTGTTTGAATAATTTTTTTTCCAAAAAAAATTATTGAATGTCTTTCCTGTTTTGGTGGAGCTTGTAAAGTGAAACCAGGCAGGGGAATGGCAAACAATAATTATTTTTGAAAAAGACCTTTTTTAAAATTAAACTTTTGTATTCATTTGTCTAAAATTATTTTTATAATATAAAAAC
>BoerG_72559;Piromyces
ATTAATAAATGGTCTACGTTTTTTAAGTAGACGCTTAATAATCCTACCCTTTGTGAATTTGTTGTTTTGAAATAATTTTTTTTTAAAATTATTGATTGTCTTTCCTGTTGAATTGGTTGTCTTAATGGCAAATGATTCGCAGGGGAGTGTCAGTAATTTTAAAAGACCTTTTTTAAAATTAAACTTTTTGTATTCATTTGTCTAAAATTATTTTTATAATATAAAAAC
>BoerG_72608;Piromyces
ATTAATAAATGTCTACGTTTTTTAAGTAGACGCTTAATAATCCTACCTTTGTGAATTTGTTGTTTTGAAATAATTTTTTTTTAAAATTATTGATTGTCTTTCCTGTTGAATGGTTGTCTAATGGCAAATGATTCGCAGGGAGTGTCAGTAATTTTTAAAAGACCTTTTTTAAAATTAAACTTTTGTATTCATTTGTCTAAAATTATTTTATAATATAAAAC
>BoerG_72647;Piromyces
ATTAATAAATGGTCTACGTTTTTTTAAGTAGACGCTTAATAATCCTACCCTTTGTGAATTTGTTGTTTTGAAATAATTTTTTTTTAAAATTATTGATTGTCTTTCCCTGTTGAATTGGTTGTCTTAATGGCAAATGATTCGCAGGGGAGTGTCAGTAATTTTTAAAAAGACCTTTTTTAAAATTAAACTTTCTGTATTCATTTGTCTAAAATTATTTTTATAATATAAAAAC
>BoerG_72686;Caecomyces
ATTAAAAAATTGGACTCCATTGGTGAGTTCATTAATAATCCCTACCCTTTGTGAATTTGTTTGTTTGAATAATTTTTTTTCCAAAAAAAATTATTGAATGTCTTTCCTTGTTTTGGTGGAGCTTGTAAGTGAAACCAGGCAGGGGAATGGCAAACAATAATTATTTTTGAAAAAGACCTTTTTTTAAAATTAAACTTTTTGTATTCATTTGTCTAAAATTAATTTTTATAATATAAAAAC
>BoerG_72708;Caecomyces
ATTAAAAAATTGGACTCCATTGGTGAGTTCATTAATAATCCCTACCCTTTGTGAATTTGTTTGTTTGAATAATTTTTTTTCCAAAAAAAATTATTGAATGTCTTTCCTTGTTTTGGTGGAGCTTGTAAAGTGAAACCAGGCAGGGGAATGGCAAACAATAATTATTTTTGAAAAAGACCTTTTTTTAAAATTAAACTTTTTGTATTCATTTGTCTAAAATTAATTTTTATAATATAAAAAC
>BoerG_72713;Piromyces
ATTAATAAATGGTCTACGTTTTTTTAAGTAGACGCTTAATAATCCTACCCTTTGTGAATTTGTTGTTTTGAAATAATTTTTTTTTAAAATTATTGATTGTCTTTCCCTGTTGAATTGGTTGTCTTAATGGCAAATGATTCGCAGGGGAGTGTCAGTAATTTTTAAAAAGACCTCTTTTAAAATTAAACTTTTTGTATTCATTTGTCTAAAAATTATTTTTATAATATAAAAAC
>BoerG_72716;Piromyces
ATTAATAAATGGTCTACGTTTTTTTAAGTAGACGCTTAATAATCCTACCCTTTGTGAATTTGTTGTTTTGAAATAATTTTTTTTTAAAATTATTGATTGTCTTTCCCTGTTGAATTGGTTGTCTTAATGGCAAATGATTCGCAGGGAGTGTCAGTAATTTTAAAAAGACCTTTTTTAAAATTAAACTTTTTTGTATTCATTTGTCTAAAATTATTTTTATAATATAAAAAC
>BoerG_72757;Piromyces
ATTAATAAATGGTCTACGTTTTTTTAAGTAGACGCTTAATAATCCTACCCTTTGTGAATTTGTTGTTTTGAAATAATTTTTTTTTAAAATTATTGATTGTCCTTCCCTGTTGAATTGGTTGTCTTAATGGCAAATGATTCGCAGGGGAGTGTCAGTAATTTTTAAAAGACCTTTTTTAAAATTAAACTTTTTGTATTCATTTGTCTAAAATTATTTTATAATATAAAAAC
>BoerG_72769;Piromyces
ATTAATAAATGGTCTACGTTTTTTTAAGTAGACGCTTAATAATCCTACCCTTTGTGAATTTGTTGTTTTGAAATAATTTTTTTTTAAAATTATTGATTGTCTTTCCCTGTTGAATTGGTTGTCTTAATGGCAAATGATTCGCAGGGGAGTGTCAGTAATTTTTAAAAGACCTTTTTTAAAATTAAACTTTTTGTATTCATTTGTCTAAAATTATTTTATAATATAAATAC
>BoerG_72846;Piromyces
ATTAATAAATGGTCTACGTTTTTTTAAGTAGACGCTTAATAATCCTACCCTTTGTGAATTTGTTGTTTTGAAATAATTTTTTTTAAAATTATTGATTGTCTTTCCCTGTTGAATTGGTTGTCTTAATGGCAAATGATTCGCAGGGAGTGTCAGTAATTTTTAAAAAGACCTTTTTAAAATTAAACTTTTTGTATCATTTGTCTAAAATTATTTTATAATATAAAAC
>BoerG_72908;Piromyces
ATTAATAAATGGTCTACGTTTTTTTAAGTAGACGCTTAATAATCCTACCCTTTGTGAATTTGTTGTTTTGAAATAATTTTTTTTTAAAATTATTGATTGTCTTTCCCTGTTGAATTGGTTGTCTTAATGGCAAATGATTCGCAGGGGAGTGTCAGTAATTTTTAAAAAGACCTTTTTTAAAATTAAACTTTTTGTATTCATTTGTCTAAAAATTATTTTTATAATATAAAAAC
>BoerG_72914;Piromyces
ATTAATAAATGGTCTACGTTTTTTAAGTAGACGCTTAATAATCCTACCCTTTGTGAATTTGTTGTTTTGAAATAATTTTTTTTAAAATTATTGATTGTCTTCCCTGTTGAATTGGTTGTCTTAATGGCAAATGATTCGCAGGGGAGTGTCAGTAATTTTTAAAAAGACCTTTTTTAAAATTAAACTTTTTTGTATTCATTTGTCTAAAATTATTTTATAATATAAAAAC
>BoerG_72951;Caecomyces
ATTAAAAAATTGGATTCCATTGGTGAGTTCATTAATAATCCCTACCCTTTGTGAATTTGTTTGTTTGAATAATTTTTTTTCCAAAAAAGATTATTGAATGTCTTTCCTTGTTTTGGTGGAGCTTGTAAAGTGAAACCAGGCAGGGGAATGGCAAACAATAATTATTTTTGAAAAAGACCTTTTTTTAAAATTAAACTTTTTGTATTCATTTGTCTAAAATTAATTTTTATAATATAAAAAC
>BoerG_72975;Piromyces
ATTAATAAATGGTCTACGTTTTTTTAAGTAGACGCTTAATAATCCTACCCTTTGTGAATTTGTTGTTTTGAAATAATTTTTTTTTAAAATTATTGATTGTCTTTCCCTGTTGAATTGGTTGTCTTAATGGCAAATGATTCGCAGGGAGTGTCAGTAATTTTTAAAAAGACCTTTTTTAAAATTAAACTTTTTTGTATTCATTTGTCTAAAATTATTTTTATAATATAAAAAC
>BoerG_73011;Piromyces
ATTAATAAATGGTCTACGTTTTTTTAAGTAGACGCTTAATAATCCTACCTTTGTGATTTGTTGTTTTGAAATAATTTTTTTTTAAAATTATTGATTGTCTTTCCCTGTTGAATTGGTTGTCTTAATGGCAAATGATTCGCAGGGAGTGTCAGTAATTTTTAAAAAGACCTTTTTTAAAATTAAACTTTTTGTATTCATTTGTCTAAAATTATTTTTATAATATAAAAAC
>BoerG_73070;Piromyces
ATTAATAAATGGTCTACGTTTTTTAAGTAGACGCTTAATAATCCTACCCTTTGTGAATTGTTGTTCTGAAGTAATTTTTTTTAAAATTATTGATTGTCTTTCCCGTTGAATTGTTGTCTTAATGGCAAATGATCGCAGGAGTGTCAGTAATTTTTAAAAAGACCTTTTTTAAAATTAGACTTTTGTATTCATTTGTCTAAAATTATTTTTATATATAAAAC
>BoerG_73075;Agriosomyces
AATGAAGAACTTTTAGGGAGTAGATTTTAATAAATAATTATTTTTTTTTGAAAAGACCTTTTTTTAAAATTAACTTTTTGTATTCATTTGTCTAAAATTTTTAAATAATAATTTAAAAAC
>BoerG_7311;Piromyces
ATTAATAAATGGTCTACGTTTTTTTAAGTAGACGCTTAATAATCCTACCTTTGTGAATTTGTTGTTTTGAAATAATTTTTTTTTAAAATTATTGATTGTCTTTCCCTGTTGAATTGGTTGTCTTAATGGCAAATGATTCGCAGGGGAGTGTCAGTAATTTTTAAAAAGACCTTTTTTAAAATTAAACTTTTTGTATCATTTGTCTAAAAATTATTTTTATAATATAAAAAC
>BoerG_73292;Piromyces
ATTAATAAATGGTCTACGTTTTTTTAAGTAGACGCTTAATAATCCTACCCTTTGTGGATTTGTTGTTTTGAAATAATTTTTTTTAAAATTATTGATTGTCTTTCCCTGTTGAATTGGTTGTCTTAATGGCAAATGATTCGCAGGGGAGTGTCAGTAATTTTTAAAAAGACCTTTTTTAAAATTAAACTTTTTGTATTCATTTGTCTAAAAATTATTTTTATAATATAAAAAC
>BoerG_73430;Piromyces
ATTAATAAATGGTCTACGTTTTTTTAAGTAGACGCTTAATAATCCTACCCTTTGTGAATTTGTTGTTTCGAATAATTTTTTTTAAAATTATTGATTGTCTTTCCCTGTTGAATTGGTTGTCTTAACGGCAAATGATTCGCAGGGGAGTGTCAGCAATTTTTAAAAAGACCTTTTTTAAAATTAAACTTTTTTGTATTCATTGTCTAAAATTATTTTTATAATATAAAAAC
>BoerG_73476;Piromyces
ATTAATAAATGGTCTACGTTTTTTTAAGTAGACGCTTAATAATCCTACCCTTTGTGAATTTGTTGTTTTGAAATAATTTTTTTTTAAAATTATTGATTGTCTTTCCCTGTTGAATTGGTTGTCTTAATGGCAAATGATTCGCAGGGGAGTGTCAGTAATTTTTAAAAAGACCTTTTTTAAAATTAAACTTTTTGTATTCATTTGTCTAAAAATTATTTTTATAATATAAAAAC
>BoerG_73641;Piromyces
ATTAATAAATGGTCTACGTTTTTTTAAGTAGACGCTTAATAATCCTACCCTTTGTGAATTTGTTGTTTTGAAATAATTTTTTTTTAAAATTATTGATTGTCTTTCCCTGTTGAATTGGTTGTCTTAATGGCAAATGATTCGCAGGGAGTGTCAGTAATTTTTAAAAAGACCTTTTTTAAAATTAAACTTTTTTGTATTCATTTGTCTAAAATTATTTTTATAATATAAAAC
>BoerG_73674;Piromyces
ATTAATAAATGGTCTACGTTTTTTTAAGTAGACGCTTAATAATCCTACCCTTTGTGAATTTGTTGTTTTGAAATAATTTTTTTTTAAAATTATTGATTGTCTTTCCCTGTTGAATTGGTTGTCTTAATGGCAAATGATTCGCAGGGGAGTGTCAGTAATTTTTAAAAAGACCTTTTTTAAAATTAAACTTTTTTGTATTCATTTGTCTAAAATTATTTTTATAATATGAAAAC
>BoerG_73688;Piromyces
ATTAATAAATGGTCTACGTTTTTTTAAGTAGACGCTTAATAATCCTACCCTTTGTGAATTTGTTGTTTTGAAATAATTTTTTTTTAAAATTATTGATTGTCTTTCCCTGTTGAATTGGTTGTCTTAATGGCAAATGATTCGCAGGGGAGTGTCAGTAATTTTTAAAAGACCTTTTTTAAAATTAAACTTTTTTGTATTCATTTGTCTAAAATTATTTTTATAATATAAAAAC
>BoerG_73696;Piromyces
ATTAATAAATGGTCTACGTTTTTTTAAGTAGACGCTTAATAATCCTACCCTTTGTGAATTTGTTGTTTTGAAATAATTTTTTTTTAAAATTATTGATTGTCTTTCCCTGTTGAATTGGTTGTCTTAATGGCAAATGATTCGCAGGGGAGTGTCCGTAATTTTTAAAAAGACCTTTTTTAAAATTAAACTTTTTTGTATTCATTTGTCTAAAATTATTTTTATAATATAAAAAC
>BoerG_73704;Agriosomyces
AATGAAGAAACTTTTTAGGGAGTAGATTTTAATAAATAATTATTTTTTTTTGAAAAGACCTTTTTTTAAAATTAACTTTTTGTATTCATTTGTCTAAAATTTTTTAAATAATAATTTAAAAAC
>BoerG_73710;Agriosomyces
AATGAAGAGATTGGTTTTAGGGAGTAGATTTTAATAAATAATTATTTTTTTGAAAAGACCTTTTTTAAAATTAACTTTTTGTATTCATTTGTCTAAAATTTTTTAAATAATAATTTAAAAAC
>BoerG_73894;Piromyces
ATTAATAAATGGTCTACGTTTTTCTAAGTAGACGCTTAATAATCCTACCCTTTGTGAATTTGTTGTTTTGAAATAATTTTTTTTTAAAATTATTGATTGTCTTTCCCTGTTGAATTGGTTGTCTTAATGGCAAATGATTCGCAGGGGAGTGTCAGTAATTTTAAAAAGACCTTTTTTAAAATTAAACTTTTTGTATTCATTTGTCTAAAAATTATTTTTATAATATAAAAAC
>BoerG_7391;Piromyces
ATTAATAAATGGTCTACGTTTTTTTAAGTAGACGCTTAATAATCCTACCCTTTGTGAATTTGTTGTTTTGAAATAATTTTTTTTTAAAATTATTGATTGTCTTTCCCTGTTGAATTGGTTGTCTTAATGGCAAATGATTCGCAGGGGAGTGTCAGTAATTTTTAAAAAGACCTTTTTTAAAATTAAACTTTTTTGTATTCATTTGTCTAAAATTATTTTTATAATATAAAAAC
>BoerG_73934;Agriosomyces
AATGAAGAGATTGGTTTTAGGGAGTAGATTTTAATAATAATTATTTTTTTGAAAAGACCTTTTTTAAAATTAACTTTTTGTATTCATTTGTCTAAAATTTTTTAAATAATAATTTAAAAAC
>BoerG_73990;Piromyces
ATTAATAAATGGTCTACGTTTTTTTAAGTAGACGCTTAATAATCCTACCTTTGTGAATTTGTTGTTTTGAAATAATTTTTTTTAAAATTATTGATTGTCTTTCCCTGTTGAATTGGTTGTCTTAATGGCAAATGATTCGCAGGGGAGTGTCAGTAATTTTTAAAAGACCTTTTTTAAAATTAAACTTTTTGTATTCATTGTCTAAAATTATTTTATAATATAAAAAC
>BoerG_74000;Piromyces
ATTAATAAATGGTCTACGTTTTTTTAAGTAGACGCTTAATAATCCTACCCTTTGTGAATTTGTTGTTTTGAAATAATTTTTTTTAAAATTATTGATTGTCTTTCCCTGTTGAATTGGTTGTCTTAATGGCAAATGATTCGCAGGGGAGTGTCAGTAATTTTTAAAAAGACCTTTTTTAAAATTAAACTTTTTTGTATTCATTTGTCTAAAATTATTTTTATAATATAAAAAC
>BoerG_74031;Caecomyces
ATTAAAAAAATTGGACTCCATTGGTGAGCTCATTAATAATCCCTACCCTTTGTGAATTTGTTTGTTTGAATAATTTTTTTTCCAAAAAAAATTATTGAATGTCTTTCCTTGTTTTGGTGGAGCTTGTAAAGTGAAACCAGGCAGGGGAATGGCAAACAATAATTATTTTTGAAAAAGACCTTTTTTTAAAATTAAACTTTTTGTATTCATTTGTCTAAAATTAATTTTTATAATATAAAAAC
>BoerG_74237;Piromyces
ATTAATAATGGTCTACGTTTTTTTAAGTAGACGCTTAATAATCCTACCTTTGTGAATTTGTTGTTTTGAAATAATTTTTTTTTAAAATTATTGATTGTCTTCCCTGTTGAATTGGTTGTCTTAATGGCAAATGATTCGCAGGGGAGTGTCAGTAATTTTAAAAGACCTTTTTTAAAATTAAACTTTTTGTATTCATTTGTCTAAAAATTATTTTTATAATATAAAAAC
>BoerG_74238;Piromyces
ATTAATAAATGGTCTACGTTTTTTAAGTAGACGCTTAATAATCCTACCCTTTGTGAATTTGTTGTTTTGAAATAATTTTTTTTTAAAAATTATTGATTGTCTCTCCCTGTTGAATTGGTTGTCTTAATGGCAAATGATTCGCAGGGGAGTGTCAGTAATTTTTAAAAAGACCTTTTTTAAAATTAAACTTTTTGTATTCATTTGTCTAAAAATTATTTTTATAATATAAAAAC
>BoerG_74292;Piromyces
ATTAATAAATGGTCTACGTTTTTTTAAGTAGACGCTTAAATAATCCTAACCCTTTTGTGAATTTGTTGTTTTGAAATAATTTTTTTTTAAAATTATTGATTGTCTTTCCCTGTTGAATTGGTTGTCTTAATGGCAAATGATTCGCAGGGGAGTGTCAGTAATTTTTAAAAAAGACCTTTTTAAAATTAAACTTTTTTGTATTCATTTGTCTAAAATTATTTTTATAATATAAAAAC
>BoerG_74343;Piromyces
ATTAATAAATGGTCTACGTTTTTTTAAGTAGACGCTTAATAATCCTACCCTTTGTGAATTTGTTGTTTTGAAATAATTTTTTTTTAAAATTATTGATTGTCTTTCCCTGTTGAATTGGTTGTCTTAATGGCAAATGATTCGCAGGGGAGTGTCAGTAATTTTTAAAAAGACCTTTTTTAAAATTAAACTTTTTTGTATTCATTTGTCTAAAATTATTTTTATAATATAAAAAC
>BoerG_74367;Caecomyces
ATTAAAAAATTGGACTCCATTGGTGAGTTCATTAATAATCCCTACCCTTTGTGAATTTGTTTGTTTGAATAATTTTTTTTCCAAAAAAAATTATTGAATGTCTTTCCTTGTTTTGGTGGAGCTTGTAAAGTGAAACCAGGCAGGGGAATGGCAAACAATAATTATTTTTGAAAAAGACCTTTTTTTAAAATTAAACTTTTTGTATTCATTTGTCTAAAATTAATTTTTATAATATAAAAAC
>BoerG_74498;Piromyces
ATTAATAAATGGTCTACGTTTTTTAAGTAGACGCTTAATAATCTACCCTTGTGAATTTGTTGTTTTGAAATAATTTTTTTTTAAAATTATTGATTGTCTCTCCCTGTTGAATTGGTTGTCTTAATGGCAAATGATTCGCAGGGGAGTGTCAGTAATTTTTAAAAAGACCTTTTTTAAAATTAAACTTTTGTACTCATTTGTCTAAAATTATTTTATAATATAAAAC
>BoerG_74548;Piromyces
ATTAATAAATGGTCTACGTTTTTTAAGTAGACACTTAATAATCCTACCCTTTGTGAATTTGTTGTTTTGAAATAATTTTTTTTAAAATTATTGATTGTCTTTCCCTGTTGAATAGAATGTTTTCGAACATGAAATTCGCAGGGGAGTGTCAGTAATTTTTAAAAAGACCTTTTTTAAAATTAAACTTTTTGTATTCATTTGTCTAAAAATTATTTTTATAATATAAAAAC
>BoerG_74642;Piromyces
ATTAATAAATGGTCTACGTTTTTTTAAGTAGACGCTTAATAATCCTACCCTTTGTGAATTTGTTGTTTTGAAATAATTTTTTTTTAAAATTATTGATTGTCTTTCCCTGTTGAATTGGTTGTCTTAATGGCAAATGATTCGCAGGGGAGTGTCAGTAATTTTTAAAAAGACCTTTTTTAAAATTAAACTTTTTGTATTCATTTGTCTAAAATTATTTTTATAATATAAAAAC
>BoerG_74730;Piromyces
ATTAATAAATGGTCTACGTTTTTTAAGTAGACGCTTAATAATCCTACCCTTTGTGAATTTGTTGTTTGAAATAATTTTTTTTAAATTATTGATGTCTTTCCCTGTTGAATTGGTTGTCTTAATGGCAAATGTTCGCAGGGAGTGTCAGTAATTTTAAAAAGACCTTTTTTAAATTAAACTTTTGTATTCATTTGTCTAAAATTATTTTATAATATAAAAAC
>BoerG_74798;Agriosomyces
AATGAAGAGATTGGTTTTAGGGAGTAGATTTATAAATAATTTTTTTGAAAAGACTTTTTAAAATACTTTTGTATCATTTGTCTAAATTTTTAATAATATTAAAAAC
>BoerG_74833;Piromyces
ATTAATAAATGGTCTACGTTTTTTTAAGTAGACGCTTAATAATCCTACCCTTTGTGAATTTGTTGTTTTGAAATAATTTTTTTTTAAAATTATTGATTGTCTTTCCCTGTTGAATTGGTTGTCTTAATGGCAAATGATTCGCAGGGGAGTGTCAGTAATTTTTAAAAAGACCTTTTTTAAACTTAAACTTTTTTGTATTCATTTGTCTAAAATTATTTTTATAATATAAAAAC
>BoerG_74931;Piromyces
ATTAATAAATGGTCTACGTTTTTTTAAGTAGACGCTTAATAATCCTACCCTTTGTGAATTTGTTGTTTTGAAATAATTTTTTTTTAAAATTATTGATTGTCTTTCCCTGTTGAAATGGTTGTCTTAATGGCAAATGATTCGCAGGGGAGTGTCAGTAATTTTTAAAAAGACCTTTTTTAAAATTAAACTTTTTTGTATTCATTTGTCTAAAATTATTTTTATAATATAAAAAC
>BoerG_75053;Piromyces
ATTAATAAATGGTCTACGTTTTTTTAAGTAGACGCTTAATATCCTACCCTTTGTGAATTTGTTGTTTTGAAATAATTTTTTTTAAAATTATTGATTGTCTTTCCCTGTTGAATTGGTTGTCTTAATGGCAAATGATTCGCAGGGAGTGTCAGTAATTTTTAAAAAGACCTTTTTTAAATTAAACTTTTTGTATTCATTTGTCTAAAATTATTTTTATAATATAAAAAC
>BoerG_75073;Piromyces
ATTAATAAATGGTCTACGTTTTTTTAAGTAGACGCTTAATAATCCTACCCTTTGTGAATTTGTTGTTTTGAAATAATTTTTTTTTAAAATTATTGATTGTCTTTCCCTGTTGAATTGGTTGTCTTAATGGCAAATGATTCGCAGGGGAGTGTCAGTAATTTTTAAAAAGACCTTTTTTAAAATTAAACTTTTTTGTATTCATTTGTCTAAAATTATTTTTATAATATAAAAAC
>BoerG_7514;Piromyces
ATTAATAAATGGTCTACGTTTTTTTAAGTAGACGCTTAATAATCCTACCCTTTGTGAATTTGTTGTTTTGAAATAATTTTTTTTTAAAATTATTGATTGTCTTTCCCTGTTGAATTGGTTGTCTTAATGGCAAATGATTCGCAGGGGAGTGTCAGTAATTTTTAAAAAGACCTTTTTTAAAATTAAACTTTTTGTATTCATTTGTCTAAAAATTATTTTTATAATATAAAAAC
>BoerG_75231;Piromyces
ATTAATAAATGGTCTACGTTTTTTAAGTAGACGCTTAATAATCTACCCTTTGTGAATTTGTTGTTTTGAAATAATTTTTTTTTAAAATTATTGATTGTCTTTCCCTGTTGAATTGGTTGTCTTAATGCAAATGATTCGCAGGGAGTGTCAGTAATTTTTAAAAAGACCTTTTTTAAAATTAAACTTTTTGTATTCATTTGTCTAAAATTATTTTATAATATAAAAAC
>BoerG_75264;Piromyces
ATTAATAAATGGTCTACGTTTTTTTAAGTAGACGCTTAATAATCCTACCCTTTGTGAATTTGTTGTTTTGAAATAATCTTTTTTTAAAATTATTGATTGTCTTTCCCTGTTGAATTGGTTGTCTTAATGGCAAATGATTCGCAGGGGAGTGTCAGTAATTTTTAAAAAGACCTTTTTTAAAATTAAACTTTTTGTATTCATTTGTCTAAAATTATTTTTATAATATAAAAAC
>BoerG_75286;Piromyces
ATTAATAAATGGTCTACGTTTTTTTAAGTAGACGCTTAATAATCCTACCCTTTGTGAATTTGTTGTTTTGAAATAATTTTTTTTTAAAATTATTGATTGTCTTTCCCTGTTGAATTGGTTGTCTTAATGGCAAATGATTCGCAGGGGAGTGTCAGTAATTTTTAAAAAGACCTTTTTTAAAATTAAACTTTTTGTATTCATTTGTCTAAAAATTGTTTTTATAATATAAAAAC
>BoerG_75322;Piromyces
ATTAATAAATGGTCTACGTTTTTTTAAGTAGACGCTTAATAATCCTACCCTTTGTGAATTTGTTGTTTTGAAATAATTTTTTTTAAAATTATTGATTGTCTTTCCCTGTTGAATTGGTTGTCTTAATGGCAAATGATTCGCAGGGGAGTGTCAGTAATTTTTAAAAAGACCTTTTTTAAAATTAAACTTTTTTGTATTCATTTGTCTAAAATTATTTTTATAATATAAAAAAC
>BoerG_75351;Agriosomyces
AATGAAGAATTGTTTAGGGAGTAGATTTTAATAAATAATTATTTTTTTTTGAAAAGACCTTTTTTAAAATTAACTTTTTGTATTCATTTGTCTAAAATTTTTTAAATAATAATTTAAAAAC
>BoerG_75356;Piromyces
ATTAATAGATGGTCTACGTTTTTTTAAGTAGACGCTTAATAATCCTACCCTTTGTGAATTTGTTGTTTTGAAATAATTTTTTTTTAAAATTATTGATTGTCTTTCCCTGTTGAATTGGTTGTCTTAATGGCAAATGATTCGCAGGGGAGTGTCAGTAATTTTTAAAAAGACCTTTTTTAAAATTAAACTTTTTTGTATTCATTTGTCTAAAATTATTTTTATAATATAAAAAC
>BoerG_75466;Agriosomyces
AATGAAGAACCTTTTTAGGGAGTAGATTTAATAAATAATTATTTTTTTTGAAAAGACCTTTTTTTTAAAATTAACCTTTTGTATTCATTTGTCTAAAATTTTTTAATAATATTTTAAAAAC
>BoerG_75471;Caecomyces
ATTAAAAAATTGGACTCCATTGGTGAGTTCATTAATAATCCCTACCCTTTGTGAATTTGTTTGTTTGAATAATTTTTTTCCAAAAAAATTATTGAATGTCTTTCCTTGTTTTGGTGGAGCTTGTAAAGTGAAACCAGGCAGGGAATGGCAAACAATAATTATTTTTGAAAAAGACCTTTTTTTAAAATTAAACTTTTGTATTCATTTGTCTAAAATTAATTTTTATAATATAAAAAC
>BoerG_75571;Agriosomyces
AATGAAGAGATTGGTTTTAGGAGTAGATTTTAATAAATAATTATTTTTTGAAAAGACTTTTTTAAAATTAACTTTTTGTATTCATTTGTCTAAAATTTTTTAAATAATAATTTAAAAAC
>BoerG_75602;Piromyces
ATTAATAAATGGTCTACGTTTTTTTAAGTAGACGCTTAATAATCCTACCCTTTGTGAATTTGTTGTTTTGAAATAATTTTTTTTTAAAATTATTGATTGTCTTTCCCTGTTGAATTGGTTGTCTTAATGGCAAATGATTCGCAGGGGAGTGTCAGTAATTTTTAAAAAGACCTTTTTTAAAATTAAACTTTTTGTATTCATTTGTCTAAAAATTATTTTTATAATATAAAAAC
>BoerG_75646;Piromyces
ATTAATAAATGGTCTACGTTTTTTTAAGTAGACGCTTAATAATCCTACCCTTTGTGAATTTGTTGTTTTGAAATAATTTTTTTTAAAATTATTGATTGTCTTTCCCTGTTGAATTGGTTGTCTTAATGGCAAATGATTCGCAGGGGAGTGTCAGTAATTTTTAAAAAGACCTTTTTTAAAATTAAACTTTTTGTATTCATTTGTCTAAAAATTATTTTTATAATATAAAAAC
>BoerG_75753;Piromyces
ATTAATAAATGGTCTGCGTTTTTTTAAGTAGACGCTTAATAATCCTACCCTTTGTGAATTTGTTGTTTTGAAATAATTTTTTTTAAAATTACTGATTGTCTTTCCCTGTTGAATTGGTTGTCTTAATGGCGAATGATTCGCAGGGAGTGTCAGTAATTTTAAAAAGACCTTTTTTAAAATTAAACTTTTTTGTATTCATTTGTCTAAAATTATTTTTATAATATAAAAAC
>BoerG_75820;Piromyces
ATTAATAAATGGTCTACGTTTTTTTAAGTAGGCGCTTAATAATCCTACCCTTTGTGAATTTGTTGTTTTGAAATAATTTTTTTTAAAATTATTGATTGTCTTTCCCTGTTGAATTGGTTGTCTTAATGGCAAATGATTCGCAGGGGAGTGTCAGTAATTTCTAAAAAGACCTTTTTTAAAATTAAACTTTTTTGTATTCATTTGTCTAAAATTATTTTTATAATATAAAAAC
>BoerG_75822;Piromyces
ATTAATAAATGGTCTACGTTTTTTTAAGTAGACGCTTAATAATCCTACCCTTTGTGAATTTGTTGTTTTGAAATATTTTTTTTTAAAATTATTGATTGTCTTTCCCTGTTGAATTGGTTGTCTTAATGGCAAATGATTCGCAGGGGAGTGTCAGTAATTTTTAAAAAGACCTTTTTTAAAATTAAACTTTTTGTATTCATTTGTCTAAAAATTATTTTTATAATATAAAAAC
>BoerG_75828;Piromyces
ATTAATAAATGGTCTACGTTTTTTTAAGTAGACGCTTAATAATCCTACCCTTTGTGAATTTGTTGTTTTGAAATAATTTTTTTTTAAAATTATTGATTGTCTTTCCCTGTTGAATTGGTTGTCTTAATGGCAAATGATTCGCAGGGGAGTGTCAGTAATTTTTAAAAAGACCTTTTTTAAAATTAAACTTTTTTGTATTCATTTGTCTAAAATTATTTTTATAATATAAAAAC
>BoerG_75844;Piromyces
ATTAATAAATGGTCTACGTTTTTTTAAGTAGACGCTTAATAATCCTACCCTTGTGAATTTGTTGTTTTGAAATAATTTTTTTAAAATTATTGATTGTCTTTCCCTGTTGAATTGGTTGTCTAATGGCAAATGATTCGCAGGGGAGTGTCAGTAATTTTAAAAAGACCTTTTTAAAATTAAACTTTTGTATGCATTTGTCTAAAAATTATTTTTATAATATAAAAC
>BoerG_75860;Agriosomyces
AATGAAGAAACTTTTTAGGGTGTAGATTTTAATAAATAATTATTTTTTTGAAAAGACCTTTTTTTAAAATTAACTTTTTGTATTCATTTGTCTAAAATTTTTTAAATAATAATTTAAAAAC
>BoerG_75863;Caecomyces
ATTAAAAATTGGACTCCATTGGTGAGTTCATTAATAATCCCTACCCTTTGTGAATTTGTTTGTTTGAATAATTTTTTTTCCAAAAAAAATTATTGAATGTCTTCCTTGTTTTGGTGGAGCTTGTAAAGTGAAACCAGGCAGGGGAATGGCAAACATAATTATTTTTGAAAAAGACTTTTTTAAAATTAAACTTTTTGTATTCATTTGTCTAAAATTAATTTTTATAATATAAAAC
>BoerG_75918;Piromyces
ATTAATAAATGGTCTACGTTTTTTTAAGTAGACGCTTAATAATCCTACCCTTTGTGAATTTGTTGTTTTGAAATAATTTTTTTTTAAAATTATTGATTGTCTTTCCCTGTTGAATTGGTTGTCTTAATGGCAAATGATTCGCAGGGAGTGTCAGTAATTTTTAAAAAGACCTTTTTTAAAATTAAACTTTTTTGTATTCATTTGTCTAAAATTATTTTTATAATATAAAAAC
>BoerG_75924;Agriosomyces
AATGAAGAAACTTTTTAGGGAGTAGATTTTAATAAATAATTATTTTTTTGAAAAGACCTTTTTTAAAATTAACTTTTTGTATTCATTTGTCTAAAATTTTTTAAATAATAATTTAAAAAC
>BoerG_75979;Piromyces
ATTAATAAATGGTCTACGTTTTTTTAAGTAGACGCTTAATAATCCTACCCTTTGTGAATTTGTTGTTTTGAAATAATTTTTTTTTAAGATTATTGATTGTCTTTCCCTGTTGAATTGGTTGTCTTAATGGCAAATGGTTCGCAGGGGAGTGTCAGTAATTTTTAAAAAGACCTTTTTTAAAATTAAACTTTTTGTATTCATTTGTCTAAAATTATTTTTATAATATAAAAAC
>BoerG_75990;Piromyces
ATTAATAAATGGTCTACGTTTTTTAAGTAGACGCTTAATAATCCTACCCTTTGTGAATTTGTTGTTTTGAAATAATTTTTTTTAGAATTATTGATTGTCTTTCCCTGTTGAATTGTTGTCTTAATGGCAAATGATTCGCAGGGGAGTGTCAGTAATTTTTAAAAAGACCTTTTTTAAAATTAAACTTTTTGTATTCATTTGTCTAAAATTATTTTTATAATATAAAAAC
>BoerG_76002;Piromyces
ATTAATAAATGGTCTACGTTTTTTAAGTAGACGCTTAATAATCCTACCCTTTGTGAATTTGTTGTTTTGAAATAATTTTTTTTAAAATTATTGATTGTCTTTCCCTGTTGAATTGGTTGTCTTAATGGCAAATGATTCGCAGGGGAGTGTCAGTAATTTTTAAAAAGACCTTTTTTAAAATTAAACTTTTTTGTATTCATTTGTCTAAAATTATTTTTATAATATAAAAAC
>BoerG_7601;Caecomyces
ATTTAAAAATTGGACTCCATTGGTGAGTTCATTAATAATCCCTACCCTTTGTGAATTTGTTTGTTTGAATAATTTTTTTTCCAAAAAAAATTATTGAATGTCTTTCCTTGTTTTGGTGGAGCTTGTAAAGTGAACCAGGCAGGGGAATGGCAAACAATAATTATTTTTGAAAAAGACCTTTTTTAAAATTAAACTTTTTGTATTCATTTGTCTAAAATTAATTTTTATAATATAAAAAC
>BoerG_76050;Agriosomyces
AATGAAGAAACTTTTTAGGGAGTAGGTTTTAATAAATAATTATTTTTCTTTGAAAAGACCTTTTTTTTAAAATTAACTTTTTGTATTCATTTGTCTAAAATTTTTAAATAATAATTTAAAAAC
>BoerG_76072;Piromyces
ATTAATAAATGGTCTACGTTTTTTTAAGTAGACGCTTAATAATCCTACCCTTTGTGAATTTGTTGTTTTGAAATAATTTTTTTTTAAAATTATTGATTGTCTTTCCCTGTTGAATTGGTTGTCTTAGTGGCAAATGATTCGCAGGGGAGTGTCAGTAATTTTTAAAAAGACCTTTTTTAAAATTAAACTTTTTGTATTCATTTGTCTAAAAATTATTTTTATAATATAAAAAC
>BoerG_76210;Caecomyces
ATTAAAAAATTGGACTCCATTGGCGAGTTCATTAATAATCCCTACCCTTTGTGAATTTGTTTGTTTGAATAATTTTTTTTCCAAAAAAATTATTGAATGTCTTTCCTTGTTTTGGTGGAGCTTGTAAAGTGAAACCAGGCAGGGGAATGGCAAACAATAATTATTTTTGAAAAAGACCTTTTTTTAAAATTAAACTTTTTGTATTCATTTGTCTAAAATTAATTTTTATAATATAAAAAC
>BoerG_76238;Agriosomyces
AATGAAGAGACTTTTTAGGGAGTAGATTTTAATAAATAATTATTTTTTTTTGAAAAGACCTTTTTTTAAAATTAACTTTTTGTATTCATTTGTCTAAAATTTTTTAAATAATAATTTAAAAAC
>BoerG_76305;Piromyces
ATTAATAAATGGTCTACGTTTTTTTAAGTAGACGCTTAATAATCCTACCCTTTGTGAATTTGTTGTTTTGAAATAATTTTTTTTTAAAATTATTGACTGTCTTTCCCTGTTGAATTGGTTGTCTTAATGGCAAATGATTCGCAGGGGAGTGTCAGTAATTTTTAAAAAGACCTTTTTTAAAATTAAACTTTTTTGTATTCATTTGTCTAAAATTATTTTTATAATATAAAAAC
>BoerG_76351;Caecomyces
ATTAAAAAATTGGACTCCATTGGTGAGTTCATTAATAATCCTACCCTTTGTGAATTTGTTTGTTTGAATAATTTTTTTTCCAAAAAAAATTATTGAATGTCTTTCCCTGTTTTGGTGGAGCTTGTAAAGTGAAACCAGGCAGGGGAATGGCAAACAATAATTATTTTGAAAAAGACCTTTTTTAAAATTAAACTTTTTGTATTCATTTGTCTAAAATTATTTTTATAATATAAAAAC
>BoerG_7644;Caecomyces
ATTAAAAAATTGGACTCCATTGGTGAGTTCATTAATAATCCCTACCCTTTGTGAATTTGTTTGTTTGAATAATTTTTTTTTCCAAAAAAAATTATTGAATGTCTTTCCCTTGTTTTGGTGGAGCTTGTAAAGTGAAACCAGGCAGGGGAATGGCAAACAATAATTATTTTTGAAAAAGACCTTTTTTTAAAATTAAACTTTTTGTATTCATTTGTCTAAAATTAATTTTTATAATATAAAAAC
>BoerG_76514;Piromyces
ATTAATAAATGGTCTACGTTTTTTTAAGTAGACGCTTAATAATCCTACCCTTTGTGAATTTGTTGTTTTGAAATAATTTTTTTTTAAAATTATTGATTGTCTTTCCCTGTTGAATTGGTTGTCTTAATGGCAAATGATTCGCAGGGGAGTGTCAGTAATTTTTAAAAGACCTTTTTTAAAATTAAACTTTTTGTATTCATTTGTCTAAAATTATTTTTATAATATAAAAAC
>BoerG_76551;Piromyces
ATTAATAAATGGTCTACGTTTTTTTAAGTAGACGCTTAATAATCCTACCCTTTGTGAATTTGTTGTTTTGAAATAATTTTTTTTTAAAATTGTTGATTGTCTTTCCCTGTTGAATTGGTTGTCTTAATGGCAAATGATTCGCAGGGGAGTGTCAGTAATTTTTAAAAAGACCTTTTTTAAAATTAAACTTTTTTGTATTCATTTGTCTAAAATTATTTTTATAATATAAAAAC
>BoerG_76565;Piromyces
ATTAATAAATGGTCTACGTTTTTTTAAGTAGACGCTTAATAATCCTACCCTTTGTGAATTTGTTGTTTTGAAATAATTTTTTTTTAAAATTATTGATTGTCTTTCCCTGTTGAATTGGTTGTCTTAATGGCAAATGATTCGCAGGGGAGTGTCAGTAATTTTTAAAAAGACCTTTTTTAAAATTAAACTTTTTTGTATTCATTTGTCTAAAATTATTTTTATAATATAAAAAC
>BoerG_76653;Caecomyces
ATTAAAAAATTGGACTCCATTGGTGAGTTCATTAATAATCCCTACCCTTTGTGAATTTGTTTGTTTGAATAATTTTTTTTCCAAAAAAAATTATTGAATGTCTTTCCTTGTTTTGGTGGAGCTTGTAAAGTGAAACCAGGCAGGGGAATGGCAAACAATAATTATTTTTGAAAAAGACCTTTTTTTAAAATTAAACTTTTTGTATTCATTTGTCTAAAATTAATTTTTATAATATAAAAAC
>BoerG_76678;Piromyces
ATTAAAAAATTGGACTCCATTGGTGAGTTCATTAATAATCCCTACCCTTTGTGAATTTGTTTGTTTGAATAATTTTTTTTCCAAAAAAAATTATTGAATGTCTTTCCCTGTTTTGGTGGAGCTTGTAAAGTGAAACCAGGCAGGGGAATGGCAAACAATAATTATTTTTGAAAAAGACCATTTTTTAAAATTAAACTTTTTGTATTCATTTGTCTAAAATTAATTTTTATAATATAAAAAC
>BoerG_76716;Piromyces
ATTAAAAAATTGGACTCCATTGGTGAGTTCATTAATAATCCCTACCCTTTGTGAATTTGTTTGTTTGAATAATTTTTTTTCCAAAAAAAATTATTGAATGTCTTTCCTTGTTTTGGTGGAGCTTGTAAAGTGAAACCAGGCAGGGGAATGGCAAACAATAATTATTTTTGAAAAAGACCTTTTTTTAAAATTAAACTTTTTGTATTCATTTGTCTAAAATTAATTTTATAATATAAAAAC
>BoerG_76751;Piromyces
ATTAATAAATGGTCTACGTTTTTTAAGTAGACGCTTAATAATCCTACCCTTTGTGAATTTGTTGTTTTGAAATAATTTTTTTTAAAATTATTGATTGTCTTTCCCTGTTGAATTGGTTGTCTTAATGGCAAATGATTCGCAGGGGAGTGTCAGTAACTTTTAAAAAGACCTTTTTTAAAATTAAACTTTTTGTATTCATTTGTCTAAAATTATTTTTATAATATAAAAAC
>BoerG_76791;Agriosomyces
AATGAAGAAACTTTTTAGGGAGTAGATTTTAATAAATAATTATTTTTTTTTGAAAAGACCTTTTTTTAAAATTAACTTTTTGTATTCATTTGTCTAAAATTTTTTAAATAATAATTTAAAAAC
>BoerG_76825;Piromyces
ATTAATAAATGTCTACGTTTTTTTAAGTAGACGCTTAATAATCCTACCCTTTGTGAATTTGTTGTTTGAAATAATTTTTTTTAAAATTATTGATTGTCTTTCCCTGTTGAATTGGTTGTCTTAATGGCAAATGATTCGCAGGGGAGTGTCAGTAATTTTTAAAAGACCTTTTTTAAAATTAAACTTTTTTGTATTCATTTGTCTAAAATTATTTTTATAATATAAAAAC
>BoerG_76831;Piromyces
ATTAAAAAATTGGACTCCATTGGTGAGTTCATTAATAATCCCTACCCTTTGTGAATTTGTTTGTTTGAATAATTTTTTTTCCAAAAAAAATTATTGAATGTCTTTCCTTGTTTTGGTGGAGCTTGTAAAGTGAAACCAGGCAGGGGAATGGCAAACAATAATTATTTTTGAAAAAGACCTTTTTTTAAAATTAAACTTTTTGTATTCATTTGTCTAAAATTATTTTTATAATATAAAAAC
>BoerG_76837;Piromyces
ATTAATAAATGGTCTACGTTTTTTTAAGTAGACGCTTAATAATCCTACCCTTTGTGAATTTGTTGTTTTGAAATAATTTTTTTTAAAATTATTGATTGTCTTTCCCTGTTGAATTGGTTGTCTTAATGGCAAATGATTCGCAGGGGAGTGTCAGTAATTTTTTAAAAAGACCTTTTTTAAAATTAAACTTTTTGTATTCATTTGTCTAAAATTATTTTTATAATATAAAAAC
>BoerG_77209;Piromyces
ATTAATAAATGGTCTACGTTTTTTTAAGTAGACGCTTAATAATCCTACCCTTTGTGAATTTGTTGTTTTGAAATAATTTTTTTTTAAATTATTGATTGTCTTTCCCTGTTGAATTGGTTGTCTTAATGGCAAATGATTCGCAGGGGAGTGTCAGTAATTTTTAAAAAGACCTTTTTTAAAATTAAACTTTTTTGTATTCATTTGTCTAAAATTATTTTTATAATATAAAAAC
>BoerG_77232;Agriosomyces
AATGAAGAGATTGGTTTTAGGGAGTAGATTTTAATAAATAATTATTTTTTTGAAAAGACCTTTTTTAAAATTAACTTTTTGTATTCATTTGTCTAAAATTTTTTAAATAATAATTTAAAAAC
>BoerG_77297;Piromyces
ATTAATAAATGGTCTACGTTTTTTTAAGTAGACGCTTAATAATCCTACCCTTTGTGAATTTGTTGTTTTGAAATAATTTTTTTTTAAAATTATTGATTGTCTTTCCTGTTGAATTGGTTGTCTTAATGGCAAATGATTCGCAGGGGAGTGTCAGTAATTTTTAAAAAGACTTTTTAAAATTAAACTTTTTGTATTCATTTGTCATAAATTATTTTTATAATATAAAAAC
>BoerG_77401;Agriosomyces
AATGAAGAGATTGGTTTTAGGGAGTAGATTTTAATAAATAATTATTTTTTTGAAAAGACCTTTTTTAAAATTAACTTTTTGTATTCATTTGTCTAAAATTTTTTGAATAATAATTTAAAAAC
>BoerG_7747;Agriosomyces
AATGAAGAAACTTTTTAGGGAGTAGATTTTAATAAATAATTATTTTTTTTTGAAAAGACCTTTTTTTAAAATTAACTTTTTGTATTCATTTGTCTAAAATTTTTTAAATAATAATTTAAAAAC
>BoerG_77524;Piromyces
ATTAATAAATGGTCTACGTTTTTTTAAGTAGACGCTTAATAATCCTACCCTTTGTGAATTTGTTGTTTTGAAATAATTTTTTTTAAAATTATTGATTGTCTTTCCCTGTTGAATTGGTTGTCTTAATGGCAAATGATTCGCAGGGGAGTGTCAGTAATTTTTAAAAAGACCTTTTTTAAAATTAAGCTTTTTGTATTCATTGTCTAAAAATTATTTTTATAATATAAAAAC
>BoerG_77550;Piromyces
ATTAATAAATGTCTACGTTTTTTTAAGTAGACGCTTAATAATCCTACCTTTGTGAATTTGTTGTTTGAAATAATTTTTTTTTTAAAATTATTGATTGTCTTTCCCTGTTGAATTGGTTGTCTTAATGGCAAATGATTCGCAGGGGAGTGTCAGTAATTTTTAAAAGACCTTTTTTAAAATTAACTTTTTTGTATTCATTGTCTAAATTATTTTTATAATATAAAAAAC
>BoerG_77559;Akloshbomyces
ATTAAAAAATGTGGTACCAATTGTTGGTACTAATTAATCATCCTACCCTTTGTGAATTTGTTTGTATGAATTTTTTTAAATGGGTCTTTCCCTAAGTTGGATTGTTAGTAAAATACAAAAAGACTTAGGGGAATGACTTTTTTAAAAGACTTTTTTTTAATTAAAACTTTTTGTATTCATTTGTCTAAAATTTATTTTTATAATATAAAAAC
>BoerG_77609;Piromyces
ATTAATAAATGGTCTACGTTTTTTTAAGTAGACGCTTAATAATCCTACCCTTTGTGAATTTGTTGTTTTGAAATAATTTTTTTTAAAATTATTGATTGTCTTTCCCTGTTGAATTGGTTGTCTTAATGGCAAATGATTCGCAGGGGAGTGTCAGTAATTTTTAAAAAGACCTTTTTAAAATTAAACTTTTTGTATTCATTTGTCTAAAATTATTTTTATAATATAAAAAC
>BoerG_77714;Piromyces
ATTAATAAATGGTCTACGTTTTTTTAAGTAGACGCTTAATAATCCTACCCTTTGTGAATTTGTTGTTTTGAAATAATTTTTTTTAAAATTATTGATTGTCTTTCCCTGTTGAATTGGTTGTCTTAATGGCAAATGATTCGCAGGGGAGTGTCAGTAATTTTTAAAAAGACCTTTTTTAAAATTAAACTTTTTGTATTCATTTGTCTAAAATTATTTTTATAATATAAAAAC
>BoerG_7792;Piromyces
ATTATAAATGGTCTACGTTTTTTTAAGTAGACGCTTAATAATCCTACCCTTTGTGAATTTGTTGTTTTGAAATAATTTTTTTTAAAATTATGATTGTCTTTCCCTGTTGAATTGGTTGTCTTAATGGCAAATGATTCGCAGGGAGTGTCAGTAATTTTAAAAGACCTTTTTTAAAATTAAACTTTTTGTATTCATTGTCTAAAATTATTTTATAATATAAAAAC
>BoerG_77933;Caecomyces
ATTAAAAATTGGACTCCATTGGTGAGTCATTATATCCTACCTTTGTGAATTTGTTTGTTTGAATAATTTTTTTCCAAAAAAATTATTGAATGTCTTCCTTGTTTGGTGGAGCTTGTAAAGTGAACCAGGCAGGGGAATGGAACAATAATTATTTGAAAAAGACCTTTTTTAAAATAAACTTTTGTATTCATTTGTCTAAAATTAATTTTAATATAAAAAC
>BoerG_77978;Piromyces
ATTAATAAATGGTCTACGTTTTTTAAGTAGACGCTTAATAATCCTACCCTTTGTGAATTTGTTGTTTTGAAATAATTTTTTTTTAAAATTATTGATTGTCTTCCCTGTTGAATTGGTTGTCTTAATGGCAAATGATTCGCAGGGGAGTGTCAGTAATTTTAAAAAGACCTTTTTAAAATTAAACTTTTTGTATTCATTTGTCTAAAATTATTTTTATAATATAAAAAC
>BoerG_78032;Agriosomyces
AATGAAGAAACTTTTTAGGGAGTAGATTTTAATAAATAATTATTTTTTTTGAAAAGACCTTTTTTTAAAATTAACTTTTTGTATTCATTTGTCTAAAATTTTTTAAATAATAATTTAAAAAC
>BoerG_7810;Piromyces
ATTAATAAATGGTCTACGTTTTTTTAAGTAGACGCTTAATAATCCTACCCTTTGTGAATTTGTTGTTTTGAAATAATTTTTTTTAAAATTATTGATTGTCTTTCCCTGTTGAATTGGTTGTCTTAATGGCGAATGATTCGCAGGGGAGTGTCAGTAATTTTTAAAAAGACCTTTTTTAAAATTAAACTTTTTGTATTCATTTGTCTAAAAATTATTTTTATAATATAAAAAC
>BoerG_78162;Agriosomyces
AATGAAGAGATTGGTTTTAGGAGTAGATTTTAATAAATAATTATTTTTTTGAAAGGACCTTTTTTAAAATTAACTTTTTGTATTCATTTGTCTAAAATTTTTTAAATAATAATTTAAAAAC
>BoerG_78174;Piromyces
ATTAATAAATGGTCTACGTTTTTTTAAGTAGACGCTTAATAATCCTACCCTTTGTGAATTTGTTGTTTTGGAATAATTTTTTTTTAAAATTATTGATTGTCTTTCCCTGTTGAATTGGTTGTCTTAATGGCAAATGATTCGCAGGGGAGTGTCAGTAATTTTTAAAAAGACCTTTTTTAAAATTAAACTTTTTGTATTCATTTGTCTAAAAATTATTTTTATAATATAAAAAC
>BoerG_78248;Caecomyces
ATTAAAAAATTGGACTCCATTGGTGAGTTCATTAATAATCCCTACCCTTTGTGAATTTGTTTGTTTGAATAATTTTTTTTCCAAAAAAAATTATTGAATGTCTTTCCTTGTTTTGGTGGAGCTTGTAAAGTGAAACCAGGCAGGGGAATGGCAAACAATAATTATTTTTGAAAAGACCTTTTTTTAAAATTAAACTTTTTGTATTCATTTGTCTAAAATTAATTTTTATAATATAAAAAC
>BoerG_78271;Piromyces
ATTAATAAATGGTCTACGTTTTTTAAGTAGACGCTTAATAATCCTGCCCTTTGTGAATTTGTTGTTTTGAAATAATTTTTTTTTAAAATTATTGATTGTCTTTCCCTGTTGAATTGGTTGTCTTAATGGCAAATGATTCGCAGGGAGTGTCAGTAATTTTTAAAAGACCTTTTTTAAAATTAAACTTTTTTGTATTCATTTGTCTAAATTATTCTTATAATATAAAAAC
>BoerG_78424;Piromyces
ATTAATAAATGGTCTACGTTTTTTTAAGTAGACGCTTAATAATCCTACCCTTTGTGAATTTGTTGTTTTGAAATAATTTTTTTTTAAAATTATTGATTGTCTTTCCCTGTTGAATTGGTTGTCTTAATGGCAAATGATTCGCAGGGGAGTGTCAGTAATTTTTAAAAAGACCTTTTTTAAAATTAAACTTTTTTGTATTCATTTGTCTAAAATTATTTTTATAATATAAAAAC
>BoerG_78494;Piromyces
ATTAATAAATGGTCTACGTTTTTTAAGTGGACGCTTAATAATCCTACCCTTTGTGAATTTGTTGTTTGAAATAATTTTTTTAAAATTATTGATTGTCTTTCCCTGTTGAATTGGTTGTCTTAATGGCAAATGATTCGCAGGGGAGTGTCAGTAATTTTTAAAAAGACCTTTTTTAAATTAAACTTTTTTGTATTCATTTGTCTAAAATTATTTTTATAATATAAAAAC
>BoerG_78531;Piromyces
ATTAATAAATGGTCTACGTTTTTTTAAGTAGACGCTTAATAATCCTACCCTTTGTGAATTTGTTGTTTTGAAATAATTTTTTTTTAAAATTATTGATTGTCTTTCCCTGTTGAATTGGTTGTCTTAATGGCAAATGATTCGCAGGGGAGTGTCAGTAATTTTTAAAAAGACCTTTTTTAAAATTAAACTTTTTTGTATTCATTTGTCTAAAATTATTTTTATAATATAAAAC
>BoerG_78601;Piromyces
ATTAATAAATGGTCTACGATTTTTAAGTAGACGCTTAATAATCCTACCCTTTGTGAATTTGTTGTTTTGAAATAATTTTTTTTTAAAATTATTGATTGTCTTTCCCTGTTGAATTGGTTGTCTTAATGGCAAATGATTCGCAGGGGAGTGTCAGTAATTTTTAAAAAGACCTTTTTTAAAATTAAACTTTTTGTATTCATTTGTCTAAAAATTATTTTTATAATATAAAAAC
>BoerG_78623;Piromyces
ATTAATAAATGGTCTACGTTTTTTAAGTAGACACTTAATAATCCTACCCTTTGTGAATTTGTTGTTTTGAAATAATTTTTTTTAAAATTATTGATTGTCTTTCCCTGTTGAATAGAATGTTTTCGAACATGAAATTCGCAGGGGAGTGTCAGTAATTTTTAAAAAGACCTTTTTTAAAATTAAACTTTTTGTATTCATTTGTCTAAAAATTATTTTTATAATATAAAAAC
>BoerG_78752;Piromyces
ATTAATAAATGGTCTACGTTTTTTTAAGTAGACGCTTAATAATCCTACCCTTTGTGAATTTGTTGTTTTGAAATAATTTTTTTTTAAAATTATTGATTGTCTTTCCCTGTTGAATTGGTTGTCTTAATGGCAAATGATTCGCAGGGGAGTGTCAGTAATTTTTAAAAAGACCTTTTTTAAAATTAAACTTTTTTGTATTCATTTGTCTAAAATTATTTTTATAATATAAAAAC
>BoerG_78806;Caecomyces
ATTAAAAAATTGGACTCCATTGGTGAGTTTCATTAATAATCCTACCCTTTGTGAATTTGTTTGTTTGAATAATTTTTTTTTCCAAAAAAAATTATTGAATGTCTTTCCCTGTTTTGGTGGAGCTTGTAAAGTGAAACCAGGCAGGGGAATGGCAAACAATAATTATTTTTGAAAAAGACCTTTTTTAAAATTAAACTTTTTGTATTCATTTGTCTAAAATTATTTTTATAATATAAAAAC
>BoerG_78845;Piromyces
ATTAATAAATGGTCTACGTTTTTTTAAGTAGACGCTTAATAATCCTACCCTTGTGAATTTGTTGTTTTGAAATAATTTTTTTTAAAATTATTGATTGTCTTTCCCTGTTGAATTGGTTGTCTTAATGGCAAATGATTCGCAGGGAGTGTCAGTAATTTTTAAAAAGACCTTTTTTAAAATTAAACTTTTTGTATTCATTTGTCTAAAAATTATTTTTATAATATAAAAAC
>BoerG_78891;Agriosomyces
AATGAAGAAACTTTTTAGGGAGTAGATTTTAATAAATAATTATTTTTTTTTGAAGAGACCTTTTTTTAAAATTAACTTTTTGTATTCATTTGTCTAAAATTTTTTAAATAATAATTTAAAAAC
>BoerG_78972;Piromyces
ATTAATAAATGGTCTACGTTTTTTTAAGTAGACGCTTAATAATCCTACCCTTTGTGAATTTGTTGTTTTGAAATAATTTTTTTTAAAATTATTGATTGTCTTTCCCTGTTGAATTGGTTGTCTTAATGGCAAATGATTCGCAGGGGAGTGTCAGTAATTTTTAAAAAGACCTTTTTAAAATTAACTTTTGTATTCATTTGTCTAAAAATTATTTTTATAATATAAAAAC
>BoerG_79044;Caecomyces
TTGTTTGAATAATTTTTTTCCAAAAAAAATTATTGAATGTCTTTCCCTGTTTTGGTGGAGCTTGTAAAGTGAAACCAGGCAGGGAATGGCAAACAATAATTATTTTTGAAAAAGACCTTTTTTAAAATTAAACTTTTTGTATTCATTTGTCTAAAATTATTTTTATAATATAAAAAC
>BoerG_79072;Agriosomyces
AATGAAGAAACTTTTTAGGGAGTAGATTTTAATAAATAATTATTTTTTTTTGAAAGACCTTTTTTTAAAATTAACTTTTTGTATTCATTTGTCTAAAATTTTTTAAATAATAATTTAAAAAC
>BoerG_79144;Piromyces
ATTAATAAATGGTCTACGTTTTTTTAAGTAGACGCTTAATAATCCTACCCTTTGTGAATTTGTTGTTTTGAAATAATTTTTTTTTAAAACTATTGATTGTCTTTCCCTGTTGAATTGGTTGTCTTAATGGCAAATGATTCGCAGGGGAGTGTCAGTAATTTTTAAAAAGACCTTTTTTAAAATTAAACTTTTTGTATTCATTTGTCTAAAAATTATTTTTATAATATAAAAAC
>BoerG_79189;Piromyces
ATTAATAAATGGTCTACGTTTTTTTAAGTAGACGCTTAATAATCCTACCCTTTGTGAATTTGTTGTTTTGAAATAATTTTTTTTTAAAATTATTGATTGTCTTTCCCTGTTGAATTGGTTGTCTTAATGGCAAATGATACGCAGGGGAGTGTCAGTAATTTTTAAAAAGACCTTTTTTAAAAATTAAACTTTTTGTATTCATTTGTCTAAAAATTATTTTTATAATATAAAAAC
>BoerG_79229;Piromyces
ATTAATAAATGGTCTACGTTTTTTTAAGTAGACGCTTAATAATCCTACCCTTTGTGAATTTGTTGTTTTGAAATAATTTTTTTTAAAATTATTGATTGTCTTTCCCTGTTGAATTGGTTGTCTTAATGGCAAATGATTCGCAGGGAGTGTCAGTAATCTTTAAAAAGACCTTTTTTAAAATTAAACTTTTTTGTATTCATTTGTCTAAAACTATTTTTATAATATAAAAAC
>BoerG_79307;Piromyces
ATTGATAAATGTCTACGTTTTTTAAGTAGACGCTTAATAATCCTACCTTTGTGAATTTGTTGTTTTGAAATAATTTTTTTTAAAATTATTGATTGTCTTTCCTGTTGAATTGGTTGTCTTAATGGCAAATGATTCGCAGGGAGTGTCAGTAATTTTAAAAAGACCTTTTTTAAAATTAAACTTTTGTATTCATTTGTCTAAAAATTATTTTATAATATAAAAAC
>BoerG_79381;Piromyces
ATTAATAAATGGTCTACGTTTTTTTAAGTAGACGCTTAATAATCCTACCCTTTGTGAATTTGTTGTTTTGAAATAATTTTTTTTTAGAATTATTGATTGTCTTTCCCTGTTGAATTGGTTGTCTTAATGGCAAATGATTCGCAGGGAGTGTCAGTAATTTTTAAAAAGACCTTTTTTAAAATTAAACTTTTTGTATTCATTTGTCTAAAATTATTTTTATAATATAAAAAC
>BoerG_79455;Caecomyces
ATTAAAAAATTGGACTCCATTGGTGAGTTCATTAATAATCCTACCCTTTGTGAATTTGTTTGTTTGAATAATTTTTTTTCCAAAAAAAATTATTGAATGTCTTTCCCTGTTTTGGTGGAGCTTGTAAAGTGAAACCAGGCAGGGGAATGGCAAACAATAATTATTTTTGAAAAAAGACCTTTTTTAAAAATTAAACTTTTTGTATTCATTTGTCTAAAATTATTTTTATAATATAAAAAC
>BoerG_79686;Piromyces
ATTAATAAATGGTCTACGTTTTTTTAAGTAGACGCTTAATAATCCTACCCTTTGTGAATTTGTTGTTTTGAAATAATTTTTTTTTAAAATTATTGATTGTCTTTCCCTGTTGAATTGGTTGTCTTAATGGCAAATGATTCGCAGGGGAGTGTCAGTAATTTTTAAAAAGACCTTTTTTAAAATTAAACTTTTTGTATTCATTTGTCTAAAAATTATTTTTATAATATAAAAAC
>BoerG_79739;Piromyces
ATTAATAAATGGTCTACGTTTTTTTAAGTAGACGCTTAATAATCCTACCCTTTGTGAATTTGTTGTTTTGAAATAATTTTTTTAAAATTATTGATTGTCTTTCCCTGTTGAATTGGTTGTCTTAATGGCAAATGATTCGCAGGGGAGTGTCAGTAATTTTTAAAAAGACCTTTTTAAAATTAAACTTTTTGTATTCATTTGTCTAAAAATTATTTTATAATATAAAAAC
>BoerG_79798;Caecomyces
ATTAAAAAATTGGACTCCATTGGTGAGTTCATTAATAATCCCTACCCTTTGTGAATTTGTTTGTTTGAATAATTTTTTTTCCAAAAAAAATTATTGAATGTCTTTCCTTGTTTTGGTGGAGCTTGTAAAGTGAAACCAGGCAGGGGAATGGCAAACAATAATTATTTTTGAAAAAGACCTTTTTTTAAAATTAAACTTTTTGTATTCATTTGTCTAAAATTAATTTTTATAATATAAAAAC
>BoerG_79800;Caecomyces
ATTAAAAAATTGGACTCCATTGGTGAGTTCATTAATAATCCTACCCTTTGTGAATCTGTTTGTTTGAATAATTTTTTTTCCAAAAAAAATTATTGAATGTCTTTCCCTGTTTTGGTGGAGCTTGTAAAGTGAAACCAGGCAGGGGAATGGCAAACAATAATTATTTTTGAAAAAAGACCTTTTTTAAAATTAAACTTTTTGTATTCATTTGTCTAAAATTATTTTTATAATATAAAAAC
>BoerG_79820;Agriosomyces
AATGAAGAGATTGGTTTTAGGGAGTAGATTTTAATAAATAATTATTTTTTTGAAAAGACCTTTTTTAAAATTAACTTTTTGTATTCATTTGTCTAAAATTTTTTAAATAATAATTTAAAAAC
>BoerG_79893;Piromyces
ATTAAAAAATTGGACTCCATTGGTGAGTTCATTAATAATCCCTACCCTTTGTGAATTTGTTTGTTTGAATAATTTTTTTTCCAAAAAAATTATTGAATGTCTTTCCTTGTTTTGGTGGAGCTTGTAAAGTGAAACCAGGCAGGGGAATGGCAAACAATAATTATTTTTGAAAAAGACCTTTTTTTAAAATTAAACTTTTTGTATTCATTTGTCTAAAATTAATTTTTATAATATAAAAAC
>BoerG_79894;Piromyces
ATTAAAAATGGTCTACGTTTTGTAGACGCTTAATAATCCCTACCCTTTGTGAATTTGTTTGTTTGAATAATTTTTTTTTAAAAATTATTGAATGTCTTTCCCTGTTGATTGGTTGTCTAATGGCAATGATTCGCAGGGGAGTGTCCAGTAATTTTTAAAAAGACCTTTTTTAAATTAAACTTTTTGTATTCATTTGTCTAAAATTATTTTATAATATAAAAAC
>BoerG_80004;Piromyces
ATTAATAAATGGTCTACGTTTTTTTAAGTAGACGCTTAATAATCCTACCCTTTGTGAATTTGTTGTTTTGAAATAATTTTTTTTAAAATTATTGATTGCCTTTCCCTGTTGAATTGGTTGTCTTAATGGCAAATGATTCGCAGGGAGTGTCAGTAATTTTTAAAAAGACCTTTTTTAAAATTAAACTTTTTGTATTCATTTGTCTAAAATTATTTTATAATATAAAAC
>BoerG_80075;Piromyces
ATTAATAAATGGTCTACCGTTTTTTTAAGTAGACGCTTAATAATCCTACCCTTTGTGAATTTGTTGTTTTGAAATAATTTTTTTTAAAATTATTGATTGTCTTTCCCTGTTGAATTGGTTGTCTTAATGGCAAATGATTCGCAGGGGAGTGTCAGTAATTTTTAAAAAGACCTTTTTTAAAATTAAACTTTTGTATTCATTTGTCTAAAATTATTTTTATAATATAAAAACA
>BoerG_80132;Piromyces
ATTAAAAAATTGGACTCCATTGGTGAGTTCATTAATAATCCTACCCTTTGTGAATTTGTTTGTTTGAATAATTTTTTTTCCAAAAAAAATTATTGAATGTCTTTCCCTGTTTTGGTGGAGCTTGTAAAGTGAAACCAGGCAGGGGAATGGCAAACAATAATTATTTTTGAAAAAGACCTTTTTTAAAATTAAACTTTTTGTATCCATTTGTCTAAAATTATTTTTATAATATAAAAAC
>BoerG_80198;Caecomyces
ATTAAAAAATTGGACTCCATTGGTGAGTTCATTAATAATCCTTACCCTTTGTGAATTTGTTTGTTTGAATAATTTTTTTTCCAAAAAAAATTATTGAATGTCTTTCCTTGTTTTGGTGGAGCTTGTAAAGTGAAACCAGGCAGGGGAATGGCAAACAATAATTATTTTTGAAAAAGACCTTTTTTTAAAATTAAACTTTTTGTATTCATTTGTCTAAAATTAATTTTTATAATATAAAAAC
>BoerG_80243;Piromyces
ATTAATAAATGGTCTACGTTTTTTTAAGTAGACGCTTAATAATCCTACCCTTTGTGAATTTGTTGTTTTGAAATAATTTTTTTTTAAAATTATTGATTGTCTTTCCCTGTTGAATTGGTTGTCTTAATGGCAAATGATTCGCAGGGGAGTGTCAGTAATTTTTAAAAAGACCTTTTTTAAAATTAAACTTTTTGTATTCATTTGTCTAAAAGTTATTTTTATAATATAAAAAC
>BoerG_80317;Piromyces
ATTAATAAATGGTCTACGTTTTTTAAGTAGACGCTTAATAATCCTACCCTTTGTGAATTTGTTGTTTTGAAATAATTTTTTTTTAAAATTATTGATTGTCTTTCCCTGTTGAATTGGTTGTCTTAATGGCAAATGATTCGCAGGGGAGTGTCAGTAATTTTTAAAAAGACCTTTTTAAAATTAAACTTTTTGTATTCATTGTCTAAAAATTATTTTATAATATAAAAAC
>BoerG_80333;Piromyces
ATTAATAAATGGTCTACGTTTTTTTAAGTAGACGCTTAATAATCCTACCCTTTGTGAATTTGTTGTTTTGAAATAATTTTTTTTAAAATTATTGATTGTCTTTCCCTGTTGAATTGGTTGTCTTAATGGCAAATGATTCGCAGGGGAGTGTCAGTAATTTTTAAAAAGACCTTTTTTAAAATTAAACTTTTTGTATTCATTTGTCTAAAATTATTTTTATAATATAAAAAC
>BoerG_80358;Piromyces
ATTAATAAATGGTCTACGTTTTTTAAGTAGACGCTTAATAATCCTACCCTTTGTGAATTTGTTGTTTTGAAATAATTTTTTTTTAAAATTATTGATTGTCTTTCCCTGTTGAATTGGTTGTCTTAATGGCAAATGATTCGCAGGGGAGTGTCAGTAATTTTTAAAAAGACCTTTTTTAAAATTAAACTTTTGTATTCATTTGTCTAAAAATTATCTTTATAATATAAAAAC
>BoerG_80372;Piromyces
ATTAATAAATGGTCTACGTTTTTTAAGTAGACGCTTAATAATCCTACCCTTTGTGAATTTGTTGTTTTGAAATAATTTTTTTTTAAAATTATTGATTGTCTTTCCCTGTTGAATTGGTTGTCTTAATGGCAAATGATTCACAGGGGAGTGTCAGTAATTTTTAAAAAGACCTTTTTAAAATTAAACTTTTTTGTATTCATTTGTCTAAAATTATCTTTATAATATAAAAAC
>BoerG_80461;Piromyces
ATTAATAAATGGTCTACGTTTTTTTAAGTAGACGCTTAATAATCCTACCCTTTGTGAATTTGTTGTTCTGAAATAATTTTTCTTTAAAATTATTGATTGTCTTTCCCTGTTGAATTGGTTGTCTTAATGGCAAATGATTCGCAGGGGAGTGTCAGTAATTTTTAAAAAGACCTTTTTTAAAATTAAACTTTTTGTATTCATTTGTCTAAAATTATTTTTATAATATAAAAAC
>BoerG_80570;Piromyces
ATTAATAAATGGTCTACGTTTTTTTAAGTAGACGCTTAATAATCCTACCCTTTGTGAATTTGTTGTTTTGAAATAATTTTTTTTTAAAATTATTGATTGTCTTTCCCTGTTGAATTGGTTGTCTTAATGGCAAATGATTCGCAGGGGAGTGTCAGTAATTTTTAAAAAGACCTTTTTTAAAATTAAACTTTTTGTATTCATTTGTCTAAAATTATTTTTATAATATAAAAAC
>BoerG_80599;Piromyces
ATTAATAAATGGTCTACGTTTTTTTAAGTAGACGCTTAATAATCCTACCCTTTGTGAATTTGTTGTTTTGAAATAATTTTTTTTAAAATTATTGATTGTCTTTCCCTGTTGAATTGGTTGTCTTAATGGCAATGATTCGCAGGGAGTGTCAGTAATTTTTAAAAGACCTTTTTTAAAATTAAACTTTTTGTATTCATTTGTCTAAAATTATTTTTATAATATAAAAAC
>BoerG_80639;Piromyces
ATTAATAAATGGTCTACGTTTTTTTAAGTAGACGCTTAATAATCCTACCCTTTGTGAATTTGTTGTTTTGAAATAATTTTTTTTTAAAATTATTGATTGTCTTTCCCTGTTGAATTGGTTGTCTTAATGGCAAATGATTCGCAGGGGAGTGTCAGTAATTTTTAAAAAGACCTTTTTTAAAATTAAACTTTTTGTATTCATTTGTCTAAAAATTATTTTTATAATATAAAAAC
>BoerG_8069;Agriosomyces
AATGAAGAGATTGGTTTTAGGGAGTAGATTTTAATAAATAATTATTTTTTTGAAAAGACCTTTTTTAAAATTAACTTTTTGTATTCATTTGTCTAAAATTTTTTAAATAATAATTTAAAAAC
>BoerG_80703;Piromyces
ATTAATAAATGGTCTACGTTTTTTTAAGTAGACGCTCAATAATCCTACCCTTTGTGAATTTGTTGTTTTGAAATAATTTTTTTTTAAAATTATTGATTGTCTTTCCCTGTTGAATTGGTTGTCTTAATGGCAAATGATTCGCAGGGGAGTGTCAGTAATTTTTAAAAAGACCTTTTTTAAAATTAAACTTTTTTGTATTCATTTGTCTAAAATTATTTTTATAATATAAAAAC
>BoerG_80764;Piromyces
ATTAATAAATGGTCTACGTTTTTTTAAGTAGACGCTTAATAATCCTACCCTTTGTGAATTTGTTGTTTTGAAATAATTTTTTTTAAAATTATTGATTGTCTTTCCCTGTTGAATTGGTTGTCTTAATGGCAAATGATTCGCAGGGGAGTGTCAGTAATTTTTAAAAAGACCTTTTTTAAAATTAAACTTTTTGTATTCATTTGTCTAAAATTATTTTTATAATATAAAAC
>BoerG_80777;Piromyces
ATTAATAAATGGTCTACGTTTTTTTAAGTAGACGCTTAATAATCCTACCCTTTGTGAATTTGTTGTTCTGAAATAATTTTTTTTTAAAATTATTGATTGTCTTTCCCTGTTGAATTGGTTGTCTTAATGGCAAATGATTCGCAGGGAGTGTCAGTAATTTTAAAAAGACCTTTTTTAAAATTAAACTTTTTGTATTCATTTGTCTAAAATTATTTTTATAATATAAAAAC
>BoerG_80801;Piromyces
ATTAATAAATGGTCTACGTTTTTTTAAGTAGACGCTTAATAATCCTACCCTTTGTGAATTTGTTGTTTTGAAATAATTTTTTTTTAAAATTATTGATTGTCTTTCCCTGTTGAATTGGTTGTCTTAATGGCAAATGATTCGCAGGGGAGTGTCAGTAATTTTTAAAAAGACCTTTTTTAAAATTAAACTTTTTTGTATTCATTTGTCTAAAATTATTTTTATAATATAAAAAC
>BoerG_80835;Caecomyces
ATTAAAAAATTGGACTCCATTGGTGAGTCATAATAATCCTACCTTTTGAACTGTTGTTTGAATAATTTTTTTCCAAAAAAAATTATTGAATGTCTTTCCCTGTTTGGTGGAGCTTGTAAGTGAAACCAGGCAGGGAATGGCAAACAGTAATTATTTTGAAAAGACCTTTTTTAAAATTAACTTTTTGTATCATTTGTCTAAAATTATTTTATAATATAAAAAC
>BoerG_80842;Caecomyces
ATTAAAAAATTGGACTCCATTGGTGAGTTCATTAATAATCCCTACCCTTTGTGAATTTGTTTGTTTGAATAATTTTTTTTCCAAAAAAAATTATTGAATGTCTTTCCTTGTTTTGGTGGAGCTTGTAAAGTGAAACCAGGCAGGGGAATGGCAAACAATAATTATTTTTGAAAAAGACCTTTTTTTAAAATTAAACTTTTTGTATTCATTTGTCTAAAATTAATTTTTATAATATAAAAAC
>BoerG_80847;Caecomyces
ATTAAAAATTGGACTCCATTGTGAGTTCATTAATAATCCTACCTTTGTGAATTGTTTGTTTGAATAATTTTTTTCCAAAAAAATTATTGAATGTCTTCCTGTTTGGTGGAGCTTGTAAAGTGAAACCAGCAGGGAATGGCAAACAATAATTATTTTGAAAAGACTTTTTAAAATTAAACTTTTGTATCATTTGTCTAAAATTATTTTATAATATAAAAC
>BoerG_8085;Agriosomyces
AATGAAGAGATTGGTTTTAGGGAGTAGATTTTAATAAATAATTATTTTTTTGAAAAGACCTTTTTTAAAATTAACTTTTTGTATTCATTTGTCTAAAATTTTTTAAATAATAATTTAAAAAC
>BoerG_80985;Agriosomyces
AATGAAGAAACTTTTTAGGGAGTAGATTTTAATAAATAATTTATTTTTTTTGAAAAGACCTTTTTTTAAAATTAACTTTTGTATTCATTTGTCTAAAATTTTTAAATAATAATTTAAAAAC
>BoerG_81025;Piromyces
ATTAATAAATGGTCTACGTTTTTTAAGTAGACGCTTAATAATCCTACCCTTTGTGAATTTGTTGTTTTGAAATAATTTTTTTTTTAAAATTATTGATTGTCTTTCCCTGTTGAATTGGTTGTCTTAATGGCAAGTGATTCGCAGGGAGTGTCAGTAATTTTTAAAAAGACCTTTTTTAAAATTAAACTTTTTTGTATTCATTTGTCTAAAATTATTTTTATAATATAAAC
>BoerG_81036;Piromyces
ATTAATAAATGGTCTACGTTTTTTTAAGTAGACGCTTAATAATCCTACCCTTTGTGAATTTGTTGTTTTGAAATAATTTTTTTTTAAAATTATTGATTGTCTTTCCCTGTTGAATTGGTTGTCTTAATGGCAAATGATTCGCAGGGGAGTGCCAGTAATTTTTAAAAAGACCTTTTTTAAAATTAAACTTTTTTGTATTCATTTGTCTAAAATTATTTTTATAATATAAAAAC
>BoerG_81119;Piromyces
ATTAATAATGGTCTACGTTTTTTAAGTAGACGCTTAATAATCCTACCCTTTGTGAATTTGTTGTTTTGAAATAATTTTTTTTTAAAATTATTGATTGTCTTTCCCTGTTGAATTGGTTGTCTTAATGGCAAATGATTCGCAGGGAGTGTCAGTAATTTTTAAAAAGACCTTTTTTAAAATTAAACTTTTTTGTATTCATTTGTCTAAAATTATTTTTATAATATAAAAAC
>BoerG_8115;Piromyces
ATTAATAAATGGTCTACGTTTTTTTAAGTAGACGCTTAATAATCCTACCCTTTGTGAATTTGTTGTTTTGAAATAATTTTTTTTAAATTATTGATTGTCTTTCCCTGTTGAATTGGTTGTCTTAATGGCAAATGATTCGCAGGGGAGTGTCAGTAATTTTTAAAAGACCTTTTTTAAAATTAAACTTTTTTGTATTCATTTGTCTAAAATTATTTTTATAATATAAAAAC
>BoerG_81282;Piromyces
ATTAATAAATGGTCTACGTTTTTTTAAGTAGACGCTTAATAATCCTACCCTTTGTGAATTTGTTGTTTTGAAATAATTTTTTTTTAAAATTATTGATTGTCTTTCCCTGTTGAATTGGTTGTCTTAATGGCAAATGATTCGCAGGGGAGTGTCAGTAATTTTTAAAAAGACCTTTTTTAAAATTAAACTTTTTTGTATTCATTTGTCTAAAATTATTTTTATAATATAAAAAC
>BoerG_81303;Piromyces
ATTAATAAATGGTCTACGTTTTTTAAGTAGACGCTTAATAATCCTACCCTTTGTGAATTTGTTGTTTTGAAATAAATTTTTTTTAAAGTTATTGATTGTCTTTCCCTGTTGAATTGGTTGTCTTAATGGCAAATGATTCGCAGGGGAGTGTCAGTAATTTTAAAAAGACCTTTTTTAAAATTAAACTTTTTGTATTCATTTGTCTAAAATTATTTTTTATAATATAAAAAC
>BoerG_81316;Agriosomyces
AATGAAGAAACTTTTTAGGGAGTAGATTTTAATAAATAATTATTTTTTTTGAAAAGACCTTTTTTTAAAATTAACTTTTTGTATTCATTTGTCTAAAATTTTTTAAATAATAATTTAAAAAC
>BoerG_81396;Caecomyces
ATTAAAAATTGGACTCCATTGGTGAGTTCATTAATAATCCTACCCTTTGTGAATTTGTTTGTTTGAATAATTTTTTTTCCAAAAAAATTATTGAATGTCTTTCCCTGTTTTGGTGGAGCTTGTAAAGTGAAACCAGGCAGGGGAATGGCAAACAATAATTATTTTTGAAAAAGACCTTTTTTAAAATTAAACTTTTTGTATTCATTTGTCTAAAATTATTTTTATAATATAAAAAC
>BoerG_81484;Caecomyces
ATTAAAAAATTGGACTCCATTGGTGAGTTCATTAATAATCCCTACCCTTTGTGAATTTGTTTGTTTGAATAATTTTTTTTCCAAAAAAATTATTGAATGTCTTTCCTTGTTTTGGTGGAGCTTGTAAAGTGAAACCAGGCAGGGGAATGGCAAACAATAATTATTTTTGAAAAAGACCTTTTTTTAAAATTAAACTTTTTGTATTCATTTGTCTAAAATTAATTTTTATAATATAAAAAC
>BoerG_81594;Piromyces
ATTAATAAATGGTCTACGTTTTTTAAGTAGACGCTTAATAATCCTACCCTTTGTGAATTTGTTTGTTTGAAATAATTTTTTTTTAAAATTATTGAATGTCTTTCCCTGTTGAATTGGTTGTCTTAATGGCAAATGATTCGCAGGGGAGTGTCAGTAATTTTTAAAAAGACCTTTTTTAAATTAAACTTTTGTATTCATTGTCTAAAATTATTTTTATAATATAAAAAC
>BoerG_816;Piromyces
ATTAATAAATGGTCTACGTTTTTTTAAGTAGACGCTTAATAATCCTACCCTTTGTGAATTTGTTGTTTGAAATAATTTTTTTTTAAAATTATTGATTGTCTTTCCCTGTTGAATTGGTTGTCTTAATGGCAAATGATTCGCAGGGGAGTGTCAGTAATTTTTAAAAAGACCTTTTTTAAATTAAACTTTTTGTATTCATTTGTCTAAAATTATTTTTATAATATAAAAAC
>BoerG_81674;Agriosomyces
AATGAAGAAACTTTTAGGGAGTAGATTTTAATAAATAATTATTTTTTTTGAAAAGACCTTTTTTTAAAATTAACTTTTGTATACATTTGTCCAAAATTTTTTAAATAATAATTTAAAAAC
>BoerG_81744;Caecomyces
ATTAAAAAATTGGACTCCATTGGTGAGTTCATTAATAATCCCTACCCTTTGTGAACTTGTTTGTTTGAATAATTTTTTTTCCAAAAAAAATTATTGAATGTCTTTCCTTGTTTTGGTGGAGCTTGTAAAGTGAAACCAGGCAGGGGAATGGCAAACAATAATTATTTTTGAAAAAGACCTTTTTTTAAAATTAAACTTTTTGTATTCATTTGTCTAAAATTATTTTTATAATATAAAAAC
>BoerG_81859;Piromyces
ATTATAAATGGTCTACGTTTTTAAGTAGACGCTTAATAATCCTACCCTTTGTGAATTGTTGTTTTGAAATAATTTTTTTTAAAATATTGATTGTCTTCCCTGTTGAATGGTTGTCTTAATGGCAAATGATTCGCAGGGAGTGTCAGTATTTTAAAAAGACCTTTTTTAAAATTAAACTTTTGTATTCATTTGTCTAAAAATTATTTTTATAATATAAAAC
>BoerG_81990;Piromyces
ATTAAAAAATTGGACTCCATTGGTGAGTTCATTAATAATCCCTACCCTTTGTGAATTTGTTTGTTTGAATAATTTTTTTTCCAAAAAAAATTATTGAATGTCTTTCCTTGTTTTGGTGGAGCTTGTAGAGTGAAACCAGGCAGGGGAATGGCAAACAATAATTATTTTGAAAAAGACCTTTTTTTAAAATTAAACTTTTTGTATTCATTTGTCTAAAATTAATTTTTATAATATAAAAAC
>BoerG_82143;Piromyces
ATTAATAAATGGTCTACGTTTTTTAAGTAGACGCTTAATAATCCTACCCTTTGTGAATTTGTTGTTTTGAAATAATTTTTTTTAAATTATTGATTGTCTTTCCCTGTTGAATTGGTTGTCTTAATGGCAAATGATTCGCAGGGGAGTGTCAGTAATTTTTAAAAAGACCTTTTTTAAAATTAAACTTTTTGTATTCATTTGTCTAAAATTATTTTTATAATATAAAAC
>BoerG_82199;Piromyces
ATTAATAAATGGTCTACGTTTTTTTAAGTAGACGCTTAATAATCCTACCCTTTGTGAATTTGTTGTTTTGAAATAATTTTTTTTTAAAATTATTGATTGTCTTTCCCTGTTGAATTGGTTGTCTTAATGGCAAATGATTCGCAGGGGAGTGTCAGTAATTTTTAAAAAGACCTTTTTTAAAATTAAACTTTTTTGTATTCATTTGTCTAAAATTATTTTTATAATATAAAAAC
>BoerG_82332;Caecomyces
ATTAAAAAATTGGACTCCATTGGTGAGTTCATTAATAATCCTACCCTTTGTGAATTTGTTTGTTTGAATAATTTTTTTTCCAAAAAAAATTATTGAATGTCTTTCCCTGTTTTGGTGGAGCTTGTAAAGTGAAACCAGGCAGGGGAATGGCAAACAATAATTATTTTTGAAAAAGACCTTTTTTAAAATTAAACTTTTTGTATTCATTTGTCTAAAATTATTTTTATAATATAAAAAC
>BoerG_82366;Caecomyces
ATTAAAAAATTGGACTCCATTGGTGAGTTCATTAATAATCCTACCCTTTGTGAATTTGTTTGTTTGAATAATTTTTTTTCCAAAAAAAATTATTGAATGTCTTTCCCTGTTTTGGTGGAGCTTGTAAAGTGAAACCAGGCAGGGGAATGGCAAACAATAATTATTTTTGAAAAAGACCTTTTTTAAAATTAAACTTTTTGTATTCATTTGTCTAAAATTATTTTTATAATATAAAAAC
>BoerG_82378;Piromyces
ATTAATAAATGGTCTACGTTTTTTTAAGTAGACGCTTAATAATCCTACCCTTTGTGAATTTGTTGTTTTGAAATAATTTTTTTTTAAAATTATTGATTGTCTTTCCCTGTTGAATTGGTTGTCTTAATGGCAAATGATTCGCAGGGGAGTGTCAGTGATTTTTAAAAAGACCTTTTTTAAAATTAAACTTTTTTGTATTCATTTGTCTAAAATTATTTTTATAATATAAAAAC
>BoerG_82385;Caecomyces
ATTAAAAAATTGGACTCCATTGGTGAGTTCATTAATAATCCCTACCCTTTGTGAATTTGTTTGTTTGAATAATTTTTTTTCCAAAAAAAATTATTGAATGTCTTTCCTTGTTTTGGTGGAGCTTGTAAAGTGAAACCAGGCAGGGGAATGGCAAACAATAATTATTTTTGAAAAAGACCTTTTTTTAAAATTAAACTTTTTGTATTCATTTGTCTAAAATTAATTTTTATAATATAAAAAC
>BoerG_8249;Piromyces
ATTAAAAAATTGGACTCCATTGGTGAGTTCATTAATAATCCTACCCTTTGTGAATTTGTTTGTTTGAATAATTTTTTTTCCAAAAAAAATTATTGAATGTCTTTCCCTGTTTTGGTGGAGCTTGTAAAGTGAAACCAGGCAGGGGAATGGCAAACAATAATTATTTTTGAAAAAGACCTTTTTCAAAATTAAACTTTTTGTATTCATTTGTCTAAAATTATTTTTATAATATAAAAAC
>BoerG_82590;Piromyces
ATTAATAAATGGTCTACGTTTTTTTAAGTAGACGCTTAATAATCCTACCCTTTGTGAATTTGTTGTTTTGAAATAATTTTTTTTTAAAATTATTGATTGTCTTTCCCTGTTGAATTGGTTGTCTTAATGGCAAATGGCTCGCAGGGGAGTGTCAGTAATTTTTAAAAAGACCTTTTTAAAATTAAACTTTTTGTATTCATTTGTCTAAAATTATTTTATAATATAAAAC
>BoerG_82701;Caecomyces
ATTAAAAAATTGGACTCCATTGGTGAGTTCATTAATAATCCTACCCTTTGTGAATTTGTTTGTTTGAATAATTTTTTTTCCAAAAAAAATTATTGAATGTCTTTCCCTGTTTTGGTGGAGCTTGTAAAGTGAAACCAGGCAGGGGAATGGCAAACAATAATTATTTTTGAAAAAGACCTTTTTTAAAATTAAACTTTTTGTATTCATTTGTCTAAAATTATTTTTATAATATAAAAAC
>BoerG_8278;Piromyces
ATTAATAAATGGTCTACGTTTTTTTAAGTAGACGCTTAATAATCCTACCCTTTGTGAATTTGTTGTTTTGAAATAATTTTTTTTTAAAATTATTGATTGTCTTTCCCTGTTGAATTGGTTGTCTTAATGGCAAATGATTCGCAGGGGAGTGTCAGTAATTTTTAAAAAGACCTTTTTTAAAATTAAACTTTTTGTATTCATTTGTCTAAAATTATTTTTATAATATAAAAAC
>BoerG_82800;Piromyces
ATTAATAAATGGTCTACGTTTTTTTAAGTAGACGCTTAATAATCCTACCCTTTGTGAATTTGTTGTTTTGAAATAATTTTTTTTTAAAATTATTGATTGTCTTTCCCTGTTGAATTGGTTGTCTTAATGGCAAATGGTTCGCAGGGGAGTGTCAGTAATTTTAAAAAAGACCTTTTTTAAAATTAAACTTTTTGTATTCATTTGTCTAAAATTATTTTATAATATAAAAAC
>BoerG_82966;Piromyces
ATTAATAAATGGTCTACGTTTTTTTAAGTAGACGCTTAATAATCCTACTCTTTGTGAATTTGTTGTTTTGAAATAATTTTTTTTAAAATTATTGATTGTCTTTCCCTGTTGAATTGGTTGTCTTAATGGCAAATGATTCGCAGGGAGTGTCAGTAATTTTTAAAAAGACCTTTTTAAAATTAAACTTTTTGTATTCATTTGTCTAAAATTATTTTTATAATATAAAAAC
>BoerG_82980;Piromyces
ATTAATAAATGGTCTACGTTTTTTTAAGTAGACGCTTAATAATCCTACCCTTTGTGAATTTGTTGTTTGAAATAATTTTTTCTTAAATTATTGATTGTCTTTCCCTGTTGAATTGGTTGTCTTAATGGCAAATGATTCGCAGGGGAGTGTCAGTAATTTTTAAAAAGACCTTTTTTAAAATTAAACTTTTTTGCATTCATTTGTCTAAAATTATTTTTATAATATAAAAAC
>BoerG_83098;Piromyces
ATTAATAAATGGTCTACGTTTTTTTAAGTAGACGCCTAATAATCCTACCCTTTGTGAATTTGTTGTTTTGAAATAATTTTTTTTTAAAATTACTGATTGTCTTTCCCTGTTGAACTGGTTGTCTTAATGGCAAATGATTCGCAGGGGAGTGTCAGTAATTTTTAAAAAGACCTTTTTTAAAATTAAACTTTTATGTATTCATTTGTCTAAAATTATTTTTATAATATAAAAAC
>BoerG_83141;Piromyces
ATTAATAAATGGTCTACGTTTTTTAAGTAGACGCTTAATAATCCTACCCTTTGTGAATTTGTTTGTTGAAATAATTTTTTTTAAAATTATTGAATGTCTTTCCTGTTGAATTGGTTGTCTTTAATGGCAAGTGATTCGCAGGGGAGTGTCAATAATTTTTAAAAAGACCTTTTTAAAATTAAACTTTTGTATTCATTTGTCTAAAATTATTTTTATAATATAAAAC
>BoerG_83147;Caecomyces
ATTAAAAATTGGACTCCATTGGTGAGTTCATCAATAATCCCTACCCTTTGTGAATTTGTTTGTTGAATAATTTTTTTCCAAAAAAATTATTGATGTCTTTCCTTGTTTGGTGGAGCTTGTAAAGTGAAACCAGGCAGGGAATGGCAAACAATAATTATTTTTGAAAAGACCTTTTTTTAAAATTAAACTTTTTGTATTCATTTGTCTAAAATTAATTTTTATAATATAAAAC
>BoerG_83264;Piromyces
ATTAATAAATGGTCTACGTTTTTTTAAGTAGACGCTTAATAGTCCTACCCTTTGTGAATTTGTTGTTTGAAATAATTTTTTTTAAATTATTGATTGTCTTTCCTGTTGAATTGGTTGTCTTAATGGCAAATGATTCGCAGGGGAGTGTCAGTAATTTTTAAAAGACCTTTTTTAAAATTAAACTTTTTGTATTCATTTGTCTAAAAATTATTTTTATAATATAAAAAC
>BoerG_83276;Caecomyces
ATTAAAAAATTGGACTCCATTGGTGAGTTCATTAATAATCCTACCTTTGTGAATTTGTTTGTTTGAATAATTTTTTTTCCAAAAAAATTATTGAATGTCTTTCCTGTTTTGGTGGAGCTTGTAAAGTGAAACCAGGCAGGGAATGGCAAACAATAATTATTTTTGAAAAAGACCTTTTTTAAAATTAAACTTTTTGTATTCATTTGTCTAAAATTATTTTTATAATATAAAAAC
>BoerG_83299;Piromyces
ATTAATAATGGTCTACGTTTTTTTAAGTAGACGCTTAATAATCCTACCCTTTGTGAATTTGTTTGTTTGAAATAATTTTTTTTTTAAAATTATTGATTGTCTTTCCCTGTTGAATTGGTTGTTCTTAATGGCAAATGATTCGCAGGGGAGTGTCAGTAATTTTAAAAAGACCTTTTTTTAAAATTAAACTTTTTGTATTCATTTGTCTAAAAATTATTTTTATAATATAAAAAC
>BoerG_83338;Piromyces
ATTAATAAATGGTCTACGTTTTTTTAAGTAGACGCTTAATAATCCTACCCTTTGTGAATTTGTTGTTTTGAAATAATTTTTTTTTAAAATTATTGATTGTCTTTCCCTGTTGAATTGGTTGTCTTAATGGCAAATGATTCGCAGGGGAGTGTCAGTAATTTTTAAAAAGACCTTTTTTAAAATTAAACTTTTTTGTATTCATTTGTCTAAAATTATTTTATAATATAAAAC
>BoerG_83357;Piromyces
ATTAATAAATGGTCTACGTTTTTTTAAGTAGACGCTTAATAATCCTACCCTTTGTGAATTTGTTGTCTTGAAATAATTTTTTTTTAAAATTATTGATTGTCTTTCCCTGTTGAATTGGTTGTCTTAATGGCAAATGATTCGCAGGGGAGTGTCAGTAATTTTTAAAAAGACCTTTTTTAAAATTAAACTTTTTGAATTCATTTGTCTAAAAATTATTTTTATAATATAAAAAC
>BoerG_8342;Piromyces
ATTAATAAATGGTCTACGTTTTTTTAAGTAGACGCTTAATAATCCTACCCTTTGTGAATTTGCTGTTTTGAAATAATTTTTTTTTAAAATTATTGATTGTCTTTCCCTGTTGAATTGGTTGTCTTAATGGCAAATGATTCGCAGGGGAGTGTCAGTAATTTTTAAAAAGACCTTTTTTAAAATTAAACTTTTTTGTATTCATTTGTCTAAAATTATTTTATAATATAAAAAC
>BoerG_8343;Piromyces
ATTAATAAATGGTCTACGTTTTTTAAGTAGACGCTTAATAATCCTACCCTTTGTGAATTTGTTGTTTTGAAATAATTTTTTTTAAAATTATTGATTGTCTTTCCCTGTTGAATTGGTTGTCTTAATGGCAAATGATTCGCAGGGGAGTGTCAGTAATTTTTAAAAGACCTTTTTAAAATTAAACTTTTTTGTATTCATTTGTCTAAAATTATTTTATAATATAAAAC
>BoerG_83453;Piromyces
ATTAAAAAATTGGACTCCATTGGTGAGTTCATTAATAATCCCTACCCTTTGTGAATTTGTTTGTTTGAATAATTTTTTTTCCAAAAAAAATTATTGAATGTCTTTCCTTGTTTTGGTGGAGCTTGTAAAGTGAAACCAGGCAGGGGAATGGCAAACAATAATTATTTTTGAAAAAGACCTTTTTTTAAAATTAAACTTTTTGTATTCATTTGTCTAAAATTAATTTTTATAATATAAAAAC
>BoerG_8347;Piromyces
ATTAATAAATGGTCTACGTTTTTTTAAGTAGACGCTTAATAATCCTACCCTTTGTGAATTTGTTGTTTTGAAATAATTTTTTTTAAAATTATTGATTGTCTTTCCCTGTTGAATTGGTTGTCTTAATGGCAAATGATTCGCAGGGGAGTGTCAGTAATTTTTAAAAAGACCTTTTTTAAAATTAAACTTTTTGTATTCATTTGTCTAAAAATTATTTTTATAATATAAAAAC
>BoerG_8355;Pecoramyces
ATTAAAAATATCACATTTTGTATGTGATTTAATAATCATCTACCTTTGTGAATTTGTTTTTGTTTTGAAATTTATGTTGTCTATCCTAGATTTGGAAAAGTGTTTGTAAAAAGACTTTTTCATTCTAGGAATAGGTTTCATAGACATTTTTTAAATTAAACTTTTGTATTCATTGTCTAAATTTATTTTTAATAATTTAAAAAC
>BoerG_83689;Piromyces
ATTAATAAATGGTCTACGTTTTTTTAAGTAGACGCTTAATAATCCTACCCTTTGTGAATTTGTTGTTTTGAAATAATTTTTTTTAAAATTATTGATTGTCTTTCCCTGTTGAATTGGTTGTCTTAATGGCAAATGATTCGCAGGGGAGTGTCAGTAATTTTTAAAAAGACCTTTTTTAAAATTAAACTTTTTTGTATTCATTTGTCTAAAATTATTTTTATAATATAAAAAC
>BoerG_83700;Piromyces
ATTAATAAATGGTCTACGTTTTTTTAAGTAGACGCTTAATAATCCTACCCTTTGTGAATTTGTTGTTTTGAAATAATTTTTTTTTAAAATTATTGATTGTCTTTCCCTGTTGAATTGGTTGTCTTAATGGCAAATGATTCGCAGGGGAGTGTCAGTAATTTTTAAAAAGACCTTTTTTAAAATTAAACTTTTTTGTATTCATTTGTCTAAAATTATTTTTATAATATAAAAAC
>BoerG_84021;Caecomyces
ATTAAAAATTGGACTCCATTGGTGAGTTCATTAATAATCCCTACCCTTTGTGAATTTGTTTGTTGAATAATTTTTTTCCAAAAAAATTATTGAATGTCTTTCCTTGTTTTGGTGGAGCTTGTAAAGTGAAACCAGGCAGGGAATGGCAAACAATAATTATTTTGAAAAAGACCTTTTTTTAAAATTAAACTTTTTGTATTCATTTGTCTAAAATTAATTTTATAATATAAAAAC
>BoerG_8404;Piromyces
ATTAATAAATGGTCTACGTTTTTTTAAGTAGACGCTTAATAATCCTACCCTTTGTGGATTTGTTGTTTTGAAATAATTTTTTTTTTAAAATTATTGATTGTCTTTCCCTGTTGAATTGGTTGTCTTAATGGCAAATGATTCGCAGGGGAGTGTCAGTAATTTTTAAAAAGACCTTTTTTAAAATTAAACTTTTTTGTATTCATTTTGTCTAAAAATTATTTTTATAATATAAAAAC
>BoerG_84130;Piromyces
ATTAATAAATGGTCTACGTTTTTTTAAGTAGACGCTTAATAATCCTACCCTTTGTGAATTTGTTGTTTGAAATAATCTTTTTTTAAAATTATTGATTGTCTTCCCTGTTGAATTGGTTGTCTTAATGGCAATGATTCGCAGGGGAGTGTCAGTAATTTTTAAAAAGACCTTTTTTAAAATTAAACTTTTTGTATTCATTGTCTAAAACTATTTTTATAATATAAAAC
>BoerG_84210;Caecomyces
ATTAAAAATTGGACTCCATTGGTGAGTTCATTAATAATCCTACCCTTTGTGAATTTGTTTGTTTGAATAATTTTTTTTCCAAAAAAATTATTGAATGTCTTTCCCTGTTTTGGTGGAGCTTGTAAAGTGAAACCAGGCAGGGAATGGCAAACAATAATTATTTTGAAAAAGACCTTTTTTAAATTAAACTTTTTGTATTCATTTGTCTAAAATTATTTTTATAATATAAAAAC
>BoerG_84250;Piromyces
ATTAACAAATGGTCTACGTTTTTTTAAGTAGACGCTTAATAATCCTACCCTTTGTGAATTTGTTGTTTTGAAATAATTTTTTTTTAAAATTATTGATTGTCTTTCCCTGTTGAATTGGTTGTCTTAATGGCAAATGATTCGCAGGGGAGTGTCAGTAATTTTTAAAAAGACCTTTTTTAAAATTAAACTTTTTGTATTCATTTGTCTAAAAATTATTTTTATAATATAAAAAC
>BoerG_84347;Piromyces
ATTAATAATGGTCTACGTTTTTTTAAGTAGACGCTTAATAATCCTACCCTTTGTGAATTTGTTGTTTTGAAATAATTTTTTTTTAAAATTATTGATTGTCTTTCCCTGTTGAATTGGTTGTCTTAATGGCAAATGATTCGCAGGGGAGCGTCAGTAATTTTTAAAAAGACCTTTTTTAAAATTAAACTTTTGTATTCATTTGTCTAAAAATTATTTTTATAATATAAAAAC
>BoerG_84392;Caecomyces
ATTAAAAAATTGGACTCCATTGGTGAGTTCATTAATAATCCCTACCCTTTGTGAATTTGTTTGTTTGAATAATTTTTTTTCCAAAAAAAATTACTGAATGTCTTTCCTTGTTTTGGTGGAGCTTGTAAAGTGAAACCAGGCAGGGGAATGGCAAACAATAATTATTTTTGAAAAAGACCTTTTTTTAAAATTAAACTTTTTGTATTCATTTGTCTAAAATTAATTTTTATAATATAAAAAC
>BoerG_8447;Piromyces
ATTAATAAATGGTCTACGTTTTTTTAAGTAGACGCTTAATAATCCTACCCTTTGTGAATTTGTTGTTTTGAAATAATTTTTTTTAAAATTATTGATTGTCTTTCCCTGTTGAATTGGTTGTCTTAATGGCAAATGATTCGCAGGGGAGTGTCAGTAATTTTTAAAAAGACCTTTTTTAAAATTAAACTTTTTTGTATTCATTTGTCTAAAATTATTTTTATAATATAAAAAC
>BoerG_84534;Piromyces
ATTAATAAATGGTCTACGTTTTTTAAGTAGACGCTTAATAATCCTACCCTTTGTGAATTTGTTGTTTTGAAATAATTTTTTTTTAAAATTATTGATTGTCTTTCCCTGTTGAATTGGTTGTCTTAATGGCAAATGATTCGCAGGGGAGTGTCAGTAATTTTTAAAAAGACCTTTTTTAAAATTAAACTTTTTTGTATTCATTTGTCTAAAATTATTTTTATAATATAAAAAC
>BoerG_84635;Agriosomyces
AATGAAGAAACTTTTTAGGGAGTAGATTTTAATAAATAATTATTTTTTTTTGAAAAGACCTTTTTTTAAAATTAACTTTTCGTATTCATTTGTCTAAAATTCTTTAAATAATAATTTAAAAAC
>BoerG_84641;Piromyces
ATTAATAAATGGTCTACGTTTTTTTAAGTAGACGCTTAATAATCCTACCCTTTGTGAATTTGTTGTTTTGAAATAATTTTTTTTTAAAATTATTGATTGTCTTTCCCTGTTGAATTGGTTGTCTTAATGGCAAATGACTCGCAGGGGAGTGTCAGTAATTTTTAAAAAGACCTTTTTTAAAATTAAACTTTTTTGTATTCATTTGTCTAAAATTATTTTTATAATATAAAAAC
>BoerG_84669;Caecomyces
ATTAAAAAATTGGACTCCATTGGTGAGTTCATTAATAATCCTACCCTTTGTGAATTTGTTTGTTTGAATAATTTTTTTTCCAAAAAAAATTATTGAATGTCTTTCCCTGTTTTGGTGGAGCTTGTAAAGTGAAACCAGGCAGGGGAATGGCAAACAATAATTATTTTTGAAAAAGACCTTTTTTAAAATTAAACTTTTTGTATTCATTTGTCTAAAATTATTTTTATAATATAAAAAC
>BoerG_84679;Piromyces
ATTAATAAATGGTCTACGTTTTTTTAAGTAGACGCTTAATAATCCTACCCTTTGTGAATTTGTTGTTTTGAAATAATTTTTTTTTAAAATTATTGATTGTCTTTCCCTGTTGAATTGGTTGTCTTAATGGCAAATGATTCGCAGGGAGTGTCAGTAATTTTAAAAAGACCTTTTTTAAAATTAAACTTTTTTGTATTCATTTGTCTAAAATTATTTTTATAATATAAAAAC
>BoerG_8485;Piromyces
ATTAATAAATGGTCTACGTTTTTTTAAGTAGACGCTTAATAATCCTACCCTTTGTGAATTGTTGTTTTGAAATAATTTTTTTTAAAATTATTGATTGTCTTTCCCTGTTGAATTGGTTGTCTTAATGGCAAATGATTCGCAGGGGAGTGTCAGTAATTTTTAAAAAGACCTTTTTAAAATTAAACTTTTTTGTATTCGTTTGTCTAAAATTATTTTTATAATATAAAAAC
>BoerG_84910;Piromyces
ATTAATAAATGGTCTACGTTTTTTTAAGTAGGCGCTTAATAATCCTACCCTTTGTGAATTTGTTGTTTTGAAATAATTTTTTTTTAAAATTATTGATTGTCTTTCCCTGTTGAATTGGTTGTCTTAATGGCAAATGATTCGCAGGGGAGTGTCAGTAATTTTTAAAAAGACCTTTTTTAAAATTAAACTTTTTGTATTCATTTGTCCAAAAATTATTTTTATAATATAAAAAC
>BoerG_84996;Piromyces
ATTAATAAATGGTCTACGCTTTTTTAAGTAGACGCTTAATAATCCTACCCTTTGTGAATTTGTTGTTTTGAAATAATTTTTTTTTAAAATTATTGATTGTCTTTCCCTGTTGAATTGGTTGTCTTAATGGCAAATGATTCGCAGGGGAGTGTCAGTAATTTTTAAAAGGACCTTTTTTAAAATTAAACTTTTTGTATTCATTTGTCTAAAAATTATTTTTATAATATAAAAAC
>BoerG_85102;Piromyces
ATTAATAAATGGTCTACGTTTTTTTAAGTAGACGCTTAATAATCCTACCCTTTGTGAATTTGTTGTTTTGAAATAATTTTTTTTTAAAATTATTGATTGTCTTTCCCTGTTGAATCGGTTGTCTTAATGGCAAATGATTCGCAGGGGAGTGTCAGTAATTTTTAAAAAGACCTTTTTTAAAATTAAACTTTTTTGTATTCATTTGTCTAAAATTATTTTTATAATATAAAAAC
>BoerG_85195;Agriosomyces
AATGAAGAGATTGGTTTTAGGGAGTAGATTTTAATAAATAATTATTTTTTTGAAAAGACCTTTTTTTAAAATTAACTTTTTGTATTCATTTGTCTAAAATTTTTAAATAATAATTTAAAAAC
>BoerG_85267;Piromyces
ATTAATAAATGGTCTACGTTTTTTTAAGTAGACGCTTAATAATCCTACCCTTTGTGAATTTGTTGTTTTGAAATGATTTTTTTTTAAAATTATTGATTGTCTTTCCCTGTTGAATTGGTTGTCTTAATGGCAAATGATTCGCAGGGGAGTGTCAGTAATTTTTAAAAAGACCTTTTTTAAAATTAAACTTTTTTGTATTCATTTGTCTAAAATTATTTTTATAATATAAAAAC
>BoerG_85280;Caecomyces
ATTAAAAAATTGGACTCCATTGGTGAGTTCATTAATAATCCTACCCTTTGTGAATTTGTTTGTTTGAATAATTTTTTTTCCAAAAAAAATTATTGAATGTCTTTCCCTGTTTTGGTGGAGCTTGTAAAGTGAAACCAGGCAGGGGAATGGCAAACAATAATTATTTTTGAAAAAGACCTTTTTTAAAATTAAACTTTTTGTATTCATTTGTCTAAAATTATTTTTATAATATAAAAAC
>BoerG_85281;Piromyces
ATTAATAAATGGTCTACGTTTTTTTAAGTAGACGCTTAATAATCCTACCCTTTGTGAATTTGTTGTTTTGAGATAATTTTTTTTTAAAATTATTGATTGTCTTTCCCTGTTGAATTGGTTGTCTTAATGGCAAATGATTCGCAGGGGAGTGTCAGTAATTTTTAAAAGGACCTTTTTTAAAATTAAACTTTTTTGTATTCATTTGTCTAAAATTATTTTTATAATATAAAAAC
>BoerG_85285;Piromyces
ATTAATAAATGGTCTACGTTTTTTTAAGTAGACGCTTAATAATCCTACCCTTTGTGAATTTGTTGTTTTGAAATAATTTTTTTTTAAAATTATTGATTGTCTTTCCCTGTTGAATTGGTTGTCTTAATGGCAAATGATTCGCAGGGGAGTGTCAGTAATTTTTAAAAAGACCTTTTTTAAAATTAAACTTTTTTGTATTCATTTGTCTAAAATTATTTTTATAATATAAAAAC
>BoerG_85315;Caecomyces
ATTAAAAAATTGGACTCCATTGGTGAGTTCATTAATAATCCCTACCCTTTGTGAATTTGTTTGTTTGAATAATTTTTTTTCCAAAAAATTATTGAATGTCTTTCCTTGTTTTGGTGGAGCTTGTAAAGTGAAACCAGGCAGGGGAATGGCAAACAATAATTATTTTTGAAAAAGACCTTTTTTAAAATTAAACTTTTTGTATTCATTTGTCTAAAATTAATTTTATAATATAAAAAC
>BoerG_85346;Piromyces
ATTAATAAATGGTCTACGTTTTTTTAAGTAGACGCTTAATAATCCTACCCTTTGTGAATTTGTTGTTTTGAAATAATTTTTTTTTAAAATTATTGATTGTCTTTCCCTGTTGAATTGGTTGTCTTAATGGCAAATGATTCGCAGGGGAGTGTCAGTAATTTTTAAAAAGACCTTTTTTAAAATTAAACTTTTTTGTATTCATTTGTCTAAAATTATTTTTATAATATAAAAAC
>BoerG_85348;Caecomyces
ATTAAAAAATTGGACTCCATTGGTGAGTTCATTAATAATCCCTACCCTTTGTGAATTTGTTTGTTTGAATAATTTTTTTTCCAAAAAAAATTATTGAATGTCTTTCCTTGTTTTGGTGGAGCTTGTAAAGTGAAACCAGGCAGGGGAATGGCAAACAATAATTATTTTTGAAAAAGACCTTTTTTTTAAAATTAAACTTTTTGTATTCATTTGTCTAAAATTAATTTTTATAATATAAAAAC
>BoerG_85369;Piromyces
ATTAATAAATGGTCTACGTTTTTTTAAGTAGACGCTTAATAATCCTACCCTTTGTGAATTTGTTGTTTTGAAATAATTTTTTTTAAAATTATTGATTGTCTTTCCCTGTTGAATTGGTTGTCTTAATGGCAAATGATTCGCAGGGGAGTGTCAGTAATTTTTAAAAAGACCTTTCTTAAAATTAAACTTTTTGTATTCATTTGTCTAAAAATTATTTTTATAATATAAAAAC
>BoerG_85399;Agriosomyces
AATGAAGAAACTTTTTAGGGAGTAGATTTTAATAAATAATTATTTTTTTTTGAAAAGACCTTTTTTAAAATTAACTTTTTGTATTCATTTGTCTAAAATTTTTTAAATAATAATTTAAAAAC
>BoerG_85401;Piromyces
ATTAATAAATGGTCTACGTTTTTTTAAGTAGACGCTTAATAATCCTACCCTTTGTGAATTTGTTGTTTTGAAATAATTTTTTTTAAAATTATTGATTGTCTTTCCCTGTTGAATTGGTTGTCTTAATGGCAAATGATTCGCAGGGAGTGTCAGTAATTTTTAAAAAGACCTTTTTTAAAATTAAACTTTTTGTATTCATTTGTCAAAAATTATTTTATAATATAAAAAC
>BoerG_85434;Agriosomyces
AATGAAGAGATTGGTTTTAGGGAGTAGATTTTAATAAATAATTATTTTTTTGAAAAGACCTTTTTTAAAATTAACTTTTTGTATTCATTTGTCTAAAATTTTTTAAATAATAATTTAAAAAC
>BoerG_85466;Caecomyces
ATTAAAAAATTGGACTCCATTGGTGAGTTCATTAATAATCCCTACCCTTTGTGAATTTGTTTGTTTGAATAATTTTTTTTCCAAAAAAAATTATTGAATGTCTTTCCTTGTTTTGGTGGAGCTTGTAAAGTGAAACCAGGCAGGGGAATGGCAAACAATAATTATTTTTAAAAAAGACCTTTTTTTAAAATTAAACTTTTTGTATTCATTTGTCTAAAATTAATTTTTATAATATAAAAAC
>BoerG_85479;Piromyces
ATTAATAAATGGTCTACGTTTTTTTAAGTAGACGCTTAATAATCCTACCCTTTGTGAATTTGTTGTTTTGAAATAATTTTTTTTTAAAATTATTGATTGTCTTTCCCTGTTGAATTGGTTGTCTTAATGGCAAATGATTCGCAGGGGAGTGTCAGTAATTTTTAAAAGACCTTTTTTAAAATTAAACTTTTTTGTATTCATTTGTCTAAAATTATTTTTATAATATAAAAAC
>BoerG_85596;Piromyces
ATTAATAAATGGTCTACGTTTTTTTAAGTAGACGCTTAATAATCCTACCCTTTGTGAATTTGTTGTTTTGAAATAATTTTTTTTTAAAATTATTGATTGTCTTTCCCTGTTGAATTGGTTGTCTTAATGGCAAATGATTCGCAGGGGAGCGTCAGTAATTTTTAAAAAGACCTTTTTTAAAATTAAACTTTTTTGTATTCATTTGTCTAAAATTATTTTTATAATATAAAAAC
>BoerG_85605;Piromyces
ATTAATAAATGGTCTACGTTTTTTTAAGTAGACGCTTAATAATCCTACCCTTTGTGAATTTGTTGTTTTGAAATATTTTTTTTAAAATTATTGATTGTCTTTCCCTGTTGAATTGGTTGTCTTAATGGCAAATGATTCGCAGGGAGTGTCAGTAATTTTTAAAAAGACCTTTTTTAAAATTAAACTTTTTGTATCCATTTGTCTAAAAATTATTTTTATAATATAAAAAC
>BoerG_85685;Piromyces
ATTAATAAATGGTCTACGTTTTTTAAGTAGACGCTTAATAATCCTACCCTTTGTGAATTTGTTGTTTGAAATAATTTTTTTTAAAATTATTGTTGTCTTTCCCTGTTGAATTGGTTGTCTTAATGGCAAATGATTCGCAGGGGAGTGTCAGTAATTTTAAAAAGACCTTTTTTTAAATTAACTTTTTGTATTCATTTGTCTAAAATTATTTTATAATATAAAAAC
>BoerG_85754;Piromyces
ATTAATAAATGGTCTACGTTTTTTTAAGTAGACGCTTAATAATCCTACCCTTTGTGAATTTGTTGTTTTGAAATAATTTTTTTTTAAAATTATTGATTGTCTTTCCCTGTTGAATTGGTTGTCTTAATGGCAAATGATTCGCAGGGGAGTGTCAGTAATTTTTAAAAAGACCTTTTTTAAAATTAAACTTTTTTGTATTCATTTGTCTAAAATTATTTTTATAATATAAAAAC
>BoerG_85819;Caecomyces
ATTAAAAAATTGGACTCCATTGGTGAGTTCATTAATAATCCCTACCTTTGTGAATTTGTTTGTTTGAATAATTTTTTTTCCAAAAAAAATTATTGAATGTCTTTCCTTGTTTTGGTGGAGCTTGTAAGTGAAACCAGGCAGGGGAATGGCAACAATAATTATTTTTGAAAAAGACCTTTTTTTAAAATTAACTTTTTGTATTCATTTGTCTAAAATTAATTTTATAATATAAAAAC
>BoerG_85914;Piromyces
ATTAATAAATGGTCTACGTTTTTTAAGTAGACGCTTAATAATCCTACCCTTTGTGAATTTGTTGTTTTGAAATAATTTTTTTAAAGTTATTGATTGTCTTTCCCTGTTGAATTGGTTGTCTTAATGGCAAATGATTCGCAGGGGAGTGTCAGTAATTTTTAAAAAGACCTTTTTTAAAATTAAACTTTTTGTATTCATTTGTCTAAAAATTATTTTTATAATATAAAAAC
>BoerG_85916;Piromyces
ATTAATAAATGTCTACGTTTTTTAAGTGACGCTTAATAATCTACCTTTGTGAATTGTTGTTTTGAAATATTTTTTTAAATTATTGATTGTCTTTCCTGTTGAATTGTTGTCTTAATGGCAATGATTCGCAGGGAGTGTCAGTAATTTTAAAAAGACTTTTTAAAATTAAACTTTTGTATCATTTGTCTAAATATTTTTATAATATAAAAC
>BoerG_85930;Caecomyces
ATTAAAAAATTGGACTCCATTGGTGAGTTCATTAATAATCCCTACCCTTTGTGAATTTGTTTGTTTGAATAATTCTTTTTCCAAAAAAAATTATTGAATGTCTTTCCTTGTTTTGGTGGAGCTTGTAAAGTGAAACCAGGCAGGGGAATGGCAAACAATAATTATTTTTGAAAAAGACCTTTTTTTAAAATTAAACTTTTTGTATTCGTTTGTCTAAAATTAATTTTTATAATATAAAAAC
>BoerG_85962;Piromyces
ATTAATAAATGGTCTACGTTTTTTTAAGTAGACGCTTAATAATCCTACCCTTTGTGAATTTGCTGTTTTGAAATAATTTTTTTTTAAAATTATTGATTGTCTTTCCCTGTTGAATTGGTTGTCTTAATGGCAAATGATTCGCAGGGGAGTGTCAGTAATTTTTAAAAAGACCTTTTTTAAAATTAAACTTTTTGTATTCATTTGTCTAAAATTATTTTTATAATATAAAAAC
>BoerG_85998;Piromyces
ATTAATAAATGGTCTACGTTTTTTTAAGTAGACGCTTAATAATCCTACCCTTTGTGAATTTGTTGTTTTGAAATAATTTTTTTTTAAAATTATTGATTGTCTTTCCCTGTTGAATTGGTTGTCTTAATGGCAAATGATTCGCAGGGGAGTGTCAGTAATTTTTAAAAAGACCTTTTTTAAAATTAAACTTTTTGTATTCATTTGTCTAAAAATTATTTTTATAATATAAAAAC
>BoerG_86057;Piromyces
ATTAATAAATGTCTACGTTTTTTAAGTAGACGCTTAATAATCCTACCCTTTGTGAATTTGTTGTTTTGAAATAATTTTTTTTAAAATTATTGATTGTCTTTCCCTGTTGAATTGGTTGTCTTAATGGCAAATGATTCGCAGGGGAGTGTCAGTAATTTTAAAGAGACCTTTTTTAAAATTAAACTTTTGTATTCATTTGTCTAAAATTATTTTTATAATATAAAAC
>BoerG_86165;Caecomyces
ATTAAAAAATTGGACTCCATTGGTGAGTTCATTAATAATCCTACCCTTTGTGAATTTGTTTGTTTGAATAATTTTTTTCCCAAAAAAAAATTATTGAATGTCTTTCCCTGTTTTGGTGGAGCTTGTAAAGTGAAACCAGGCAGGGGAATGGCAAACAATAATTATTTTTGAAAAAGACCTTTTTTAAATTAAACTTTTTGTATTCATTTGTCTAAAAATTATTTTTATAATATAAAAAC
>BoerG_86204;Piromyces
ATTAATAAATGGTCTACGTTTTTTTAAGTAGACGCTTAATAATCCTACCCTTTGTGAATTTGTTGTTTTGAAATAATTTTTTTTTAAAATTATTGATTGTCTTTCCCTGTTGAATTGGTTGTCTTAATGGCAAATGATTCGCAGGGGAGTGTCAGTAATTTTTAAAAAGACCTTTTTTAAAATTAAACTTTTTTGTATTCATTTGTCTAAAATTATTTTTATAATATAAAAAC
>BoerG_86206;Agriosomyces
AATGAAGAGATTGGTTTTAGGGAGTAGATTTTAACAAATAATTATTTTTTTGAAAAGACCTTTTTTAAAATTAACTTTTTGTATTCATTTGTCTAAAATTTTTAAATAATAATTTAAAAAC
>BoerG_86247;Piromyces
ATTAATAAATGGTCTACGTTTTTTTAAGTAGACGCTTAATAATCCTACCCTTTGTGAATTTGTTGTTTTGAAATAATTTTTTTTTAAAATTATTGATTGTCTTTCCCTGTTGAATTGGTTGTCTTAATGGCAAATGATTCGCAGGGGAGTGTCAGTAATTTTTAAAAAGACCTTTTTTAAAATTAAACTTTTTTGTATTCATTTGTCTAAAATTATTTTTATAATATAAAAAC
>BoerG_86271;Piromyces
ATTAATAAATGGTCTACGTTTTTTTAAGTAGACGCTTAATAATCCTACCCTTTGTGAATTTGTTGTTTTGAAATAATTTTTTTTAAACTATTGATTGTCTTTCCCTGTTGAATTGGTTGTCTTAATGGCAAATGATTCGCAGGGGAGTGTCAGTAATTTTAAAAAGACCTTTTTTAAAATTAAACTTTTTGTATTCATTTGTCTAAAATTATTTTCATAATATAAAAAC
>BoerG_86280;Piromyces
ATTAATAAATGGTCTACGTTTTTTTAAGTAGACGCTTAATAATCCTACCCTTTGTGAATTTGTTGTTTTGAAATAATTTTTTTTAAAATTATTGATTGTCTTTCCCTGTTGAATTGGTTGTCTTAATGGCAAATGATTCGCAGGGGAGTGTCAGTAATTTTTAAAAAGACCTTTTTTAAAATTAAACTTTTTGTATTCATTTGTCTAAAATTATTTTTATAATATAAAAAC
>BoerG_86360;Piromyces
ATTAATAAATGGTCTACGTTTTTTTAAGTAGACGCTTAATAATCCTACCCTTTGTGAATTTGTTGTTTTGAAATAATTTTTTTTTAAAATTATTGATTGTCTTTCCCTGTTGAATTGGTTGTCTTAATGGCAAATGATTCGCAGGGGAGTGTCAGTAATTTTTAAAAGGACCTTTTTTAAAATTAAACTTTTTTGTATTCATTTGTCTAAAATTATTTTTATAATATAAAAAC
>BoerG_86447;Piromyces
ATTAATAAATGGTCTACGTTTTTTTAAGTAGACGCTTAATAATCCTACCCTTTGTGAATTTGTTGTTTTGAAATAATTTTTTTTTAAAATTATTGATTGTCTTTCCCTGTTGAATTGGTTGTCTTAATGGCAAATGATTCGCAGGGGAGTGTCAGTAATTTTTAAAAGACCTTTTTTAAAATTAAACTTTTTTGTATTCATTTGTCTAAAATTATTTTTATAATATAAAAAC
>BoerG_86475;Agriosomyces
AATGAAGAGATTGGTTTTAGGGAGTAGATTTTAATAAATAATTATTTTTTGAAAAGACCTTTTTTAAAATTAACTTTTTGTATTCATTTGTCTAAAATTTCTTAAATAGTAATTTAAAAAC
>BoerG_86609;Piromyces
ATTAATAAATGGTCTACGTTTTTTTAAGTAGACGCTTAATAATCCTACCCTTTGTGAATTTGTTGTTTTGAAATAATTTTTTTTTAAAATTATTGATTGTCTTTCCCTGTTGAATTGGTTGTCTTAATGGCAAATGATTCGCAGGGGAGTGTCAGTAATTTTTAAAAGACCTTTTTTAAAATTAAACTTTTTTGTATTCATTTGTCTAAAATTATTTTTATAATATAAAAAC
>BoerG_86662;Piromyces
ATTAATAAATGGTCTACGTTTTTTTAAGTAGACGCTTAATAATCCTACCCTTTGTGAATTTGTTGTTTTGAAATAATTTTTTTTTAAAATTATTGATTGTCTTTCCCTGTTGAATTGGTTGTCTTAATGGCAAATGATTCGCAGGGGAGTGTCAGTAATTTTTAAAAAGACCTTTTTTAAAATTAAACTTTTTTGTATTCATTTGTCTAAAATTATTTTTATAATATAAAAAC
>BoerG_86685;Piromyces
ATTAATAAATGGTCTACGTTTTTTTAAGTAGACGCTTAATAATCCTACCCTTTGTGAATTTGTTGTTTTGAAATAATTTTTTTTTAAAATTATTGATTGTCTTTCCCTGTTGAATTGGTTGTCTTAATGGCAAATGATTCGCAGGGGAGTGTCAGTAATTTTTAAAAAGACCTTTTTTAAAATTAAACTTTTTTGTATTCATTTGTCTAAAATTATTTTTATAATATAAAAAC
>BoerG_86718;Piromyces
ATTAATAAATGGTCTACGTTTTTTTAAGTAGACGCTTAATAATCCTACCCTTTGTGAATTTGTTGTTTTGAAATAATTTTTTTTTAAAATTATTGATTGTCTTTCCCTGTTGAATTGGTTGTCTTATTGGCAAATGATTCGCAGGGAGTGTCAGTAATTTCTAAAAAGACCTTTTTAAATTAAACTTTTTGTATTCATTTGTCTAAAATTATTTTTATAATATAAAAAC
>BoerG_86794;Piromyces
ATTAACAAATGGTCTACGTTTTTTTAAGTAGACGCTTAATAATCCACCCTTTGTGAATTTGTTGTTTTGAGATAATTTTTTTTTAAAATTATTGATTGTCTTTCCTGTTGAATTGGTTGTCTTAATGGCAAATGATTCGCAGGGGAGTGTCAGTAATTTTTAAAAAGACCTTTTTTAAAATTAAACTTTTTTGTATTCATTTGTCTAAAATTATTTTATAATATAAAAC
>BoerG_86798;Piromyces
ATTAATAAATGGTCTACGTTTTTTTAAGTAGACGCTTAATGATCCTACCCTTTGTGAATTTGTTGTTTTGAAATAATTTTTTTTTAAAATTATTGATTGTCTTTCCCTGTTGAATTGGTTGTCTTAATGGCAAATGATTCGCAGGGGAGTGTCAGTAATTTTTAAAAAGACCTTTTTTAAAATTAAACTTTTTGTATTCATTTGTCTAAAAATTATTTTTATAATACAAAAAC
>BoerG_86809;Agriosomyces
AATGAAGAGACTGTTTTAGGGAGTAGATTTTAATAAATAATTATTTTTTTTGAAAAGACCTTTTTTAAAATTAACTTTTTGTATTCATTTGTCTAAAATTTTTTAAATAATAATTTAAAAAC
>BoerG_86891;Piromyces
ATTAATAAATGGTCTACGTTTTTTTAAGTAGACGCTTAATAATCCTACCCTTTGTGAATTTGTTGTTTTGAAATAATTTTTTTTTAAAATTATTGATCGTCTTTCCCTGTTGAATTGGTTGTCTCAATGGCAAATGATTCGCAGGGGAGTGTCAGTAATTTTTAAAAAGACCTTTTTTAAAATTAAACTTTTTGTATTCATTTGTCTAAAATTATTTTTATAATATAAAAAC
>BoerG_86905;Piromyces
ATTAATAAATGGTCTACGTTTTTTTAAGTAGACGCTTAATAATCCTACCCTTTGTGAATTTGTTGTTTTGAAATAATTTTTTTTAAAATTATTGATTGTCTTTCCCTGTTGAATTGGTTGTCTTAATGGCAAATGATTCGCAGGGGAGTGTCAGTAATTTTTAAAAAGACCTTTTTTAAAATTAAACTTTTGTATTCATTTGTCTAAAATTATTTTTATAATATAAAAAC
>BoerG_87010;Piromyces
ATTAATAAATGGTCTACGTTTTTTAAGTAGACGCTTAATAATCCTACCCTTTGTGAATTTGTTGTTTTGAAATAATTTTTTTTTAAAATTATTGATTGTCTTTCCCTGTTGAATTGGTTGTCTTAATGGCAAATGATTCGCAGGGGAGTGTCAGTAATTTTTAAAAAGACCTTTTTTAAAATTAAACTTTTTGTATTCATTTGTCTAAAATTATTTTTATAATATAAAAAC
>BoerG_87023;Caecomyces
ATTAAAAAATTGGACTCCATTGGTGAGTTCATTAATAATCCCTACCCTTTGTGAATTTGTTTGTTTGAATAATTTTTTTCCAAAAAAATTATTGAATGTCTTCCTTGTTTTGGTGGAGCTTGTAAAGTGAAACCAGGCAGGGAATGGCAAACAATAATTATTTTTGAAAAGACCTTTTTTTAAATTAACTTTTGTATTCATTTGTCTAAAATTAATTTTATAATATAAAAAC
>BoerG_87025;Caecomyces
ATTAAAAAATTGGACTCCATTGGTGAGTTCATTAATAATCCTACCCTTGTGAATTTGTTTGTTTGAATAATTTTTTTTCCAAAAAAAATTATTGAATGTCTTTCCCTGTTTTGGTGGAGCTTGTAAAGTGAAACCAGGCAGGGGAATGGCAAACAATAATTATTTTTGAAAAAGACCTTTTTTAAAATTAAACTTTTTGTATTCATTTGTCTAAAATTATTTTATAATATAAAAAC
>BoerG_87047;Agriosomyces
AATGAAGAAACTTTTTAGGAGTAGATTTTAATAAATAATTATTTTTTTTGAAAAGACCTTTTTTAAAATTAACTTTTTGTATTCATTTGTCTAAAATTTTTTAAATATAATTTAAAAAC
>BoerG_87216;Piromyces
ATTAATAAATGGTCTACGTTTTTTTAAGTAGACGCTTAATAATCCTACCCTTTGTGAATTTGTTGTTTTGAAATAATTTTTTTTTAAAATTATTGATTGTCTTTCCCTGTTGAATTGGTTGTCTTAATGGCAAATGATTCGCAGGGGAGTGTCAGTAATTTTTAAAAAGACCTTTTTTAAAATTAAACTTTTTTGTATTCATTTGTCTAAAATTATTTTTATAATATAAAAAC
>BoerG_87273;Piromyces
ATTAATAAATGGTCTACGTTTTTTTAAGTAGACGCTTAATAATCCTACCCTTTGTGAATTTGTTGTTTTGAAATAATTTTTTTTTAAAATTATTGATTGTCTTTCCCTGTTGAATTGGTTGTCTTAATGGCAAATGATTCGCAGGGGAGTGTCAGTAATTTTTAAAAGGACCTTTTTTAAAATTAAACTTTTTTGTATTCATTTGTCTAAAATTATTTTTATAATATAAAAAC
>BoerG_87305;Piromyces
ATTAATAAATGGTCTACGTTTTTTTAAGTAGACGCTTAATAATCCTACCCTTTGTGAATTTGTTGTTTTGAAATAATTTTTTTTTAAAATTATTGATTGTCTTTCCCTGTTGAATTGGTTGTCTTAATGGCAAATGATTCGCAGGGGAGTGTCAGTAATTTTTAAAAAGACCTTTTTTAAAATTAAACTTTTTTGTATTCATTTGTCTAAAATTATTTTTATAATATAAAAAC
>BoerG_87314;Piromyces
ATTAAAAAATTGGACTCCATTGGTGAGTTCATTAATAATCCTACCCTTTGTGAATTTGTTTGTTTGAATAATTTTTTTTCCAAAAAAAATTATTGAATGTCTTTCCCTGTTTTGGTGGAGCTTGTAAAGTGAAACCAGGCAGGGGAATGGCAAACAATAATTATTTTTGAAAAAGACCTTTTTTAAAATTAAACTTTTTGTACTCATTTGTCTAAAATTATTTTTATAATATAAAAAC
>BoerG_87327;Caecomyces
ATTAATAAATGGTCTACGTTTTTTAAGTAGACGCTTAATAATCCTACCCTTTGTGAATTTGTTGTTTTGAAATAATTTTTTTTTAAATTATTGATTGTCTTTCCCGTTGAATTGGTTGTCTTAATGGCAAATGATTCGCAGGGGAGTGTCAGTAATTTTTAAAAAGACCTTTTTTAAAATTAAACTTTTTGTATTCATTTGTCTAAAATTATTTTATAATATAAAAAC
>BoerG_87331;Piromyces
ATTAATAAATGGTCTACGTTTTTTTAAGTAGACGCTTAATAATCCTACCCTTTGTGAATTTGTTGTTTTGAAATAATTTTTTTTTAAAATTATTGATTGTCTTTCCCTGTTGAATTGGTTGTCTTAATGGCAAATGATTCGCAGGGGAGTGTCAGTAATTTTTAAAAAGACCTTTTTTAAAATTAAACTTTTTGTATTCATTTGTCTAAAAATTATTTTTATAATATAAAAAC
>BoerG_87454;Caecomyces
ATTAAAAAATTGGACTCCATTGGTGAGTTCATTAATAATCCTACCCTTTGTGAATTTGTTTGTTTGAATAATTTTTTTTCCAAAAAAAATTATTGAATGTCTTTCCCTGTTTTGGTGGAGCTTGTAAAGTGAAACCAGGCAGGGGAATGGCAAACAATAATTATTTTTGAAAAAGACCTTTTTTAAAATTAAACTTTTTGTATTCATTTGTCTAAAATTATTTTTATAATATAAAAAC
>BoerG_87533;Piromyces
ATTAATAAATGGTCTACGTTTTTTAGGTAGACACTTAATAATCCTACCCTTTGTGAATTTGTTGTTTTGAAATAATTTTTTTTAAAATTATTGATTGTCTTTCCCTGTTGAATAGAATGTTTTCGAACATGAAATTCGCAGGGGAGTGTCAGTAATTTTTAAAAAAGACCTTTTTTAAAATTAAACTTTTTGTATTCATTTGTCTAAAAATTATTTTTATAATATAAAAAC
>BoerG_87535;Agriosomyces
AATGAAGAGATTGGTTTTAGGGAGTAGATTTTAATAAATAATTATTTTTTTGAAAAGACCTTTTTTAAAATTAACTTTTTGTATTCATTTGTCTAAAATTTTTTAAATAATAATTTAAAAAC
>BoerG_87588;Piromyces
ATTAATAAATGGTCTACGTTTTTTTAAGTAGACGCTTAATAATCCTACCCTTTGTGAATTTGTTGTTTTGAAATAATTTTTTTTTAAAATTATTGATTGTCTTTCCCTGTTGAATTGGTTGTCTTAATGGCAAATGATTCGCAGGGGAGTGTCAGTAATTTTTAAAAAGACCTTTTTTAAAATTAAACTTTTTGTATTCATTTGTCTAAAAATTATTTTTATAATATAAAAAC
>BoerG_87696;Caecomyces
ATTAAAAAATTGGACTCCATTGGTGAGTTCATTAATAATCCCTACCCTTTGTGAATTTGTTTGTTTGAATAATTTTTTTTCCAAAAAAAATTATTGAATGTCTTTCCTTGTTTTGGTGGAGCTTGTAAAGTGAAACCAGGCAGGGGAATGGCAAACAATAATTATTTTGAAAAAGACCTTTTTTAAAATTAAACTTTTTGTATTCATTTGTCTAAAATTAATTTTTATAATATAAAAC
>BoerG_87726;Piromyces
ATTAATAAATGGTCTACGTTTTTTAAGTAGACGCTTAATAATCCTACCTTTGTGAATTTGTTGTTTTGAAATAATTTTTTTTAAAATTATTGATTGTCTTTCCCTGTTGAATTGGTTGTCTTAATGGCAAATGATTCGCAGGGGAGTGTCAGTAATTTTTAAAAAGACCTTTTTTAAAATTAAACTTTTGTATTCATTTGTCTAAAAATTATTTTATAATATAAAAAC
>BoerG_87865;Piromyces
ATTAATAAATGGTCTACGTTTTTTTAAGTAGACGCTTAATAATCCTACCCTTTGTGAATTTGTTGTTTTGAAATAATTTTTTTTTAAAATTATTGATTGTCTTTCCCTGTTGAATTGGTTGTCTTAATGGCAAATGATTCGCAGGGGAGTGTCAGTAATTTTTAAAAAGACCTTTTTTAAAATTAAACTTTTTGTATTCATTTGTCTAAAATTATTTTTATAATATAAAAAC
>BoerG_87882;Piromyces
ATTAATAAATGGTCTACGTTTTTTTAAGTAGACGCTTAATAATCCTACCCTTTGTGAATTTGTTGTTTTGAAATAATTTTTTTTTAAAATTATTGATTGTCTTTCCCTGTTGAATTGGTTGTCTTAATGGCAAATGATTCGCAGGGGAGTGTCAGTAATTTTTAAAAAGACCTTTTTTAAAATTAAACTTTTTTGTATTCATTCGTCTAAAATTATTTTTATAATATAAAAAC
>BoerG_8793;Piromyces
ATTAATAAATGGTCTACGTTTTTTTAAGTAGACGCTTAATAATCCTACCCTTTGTGAATTTGTTGTTTTGAAATAATTTTTTTTTAAAATTATTGATTGTCTTTCCCTGTTGAATTGGTTGTCTTAGTGGCAATGATTCGCAGGGGAGTGTCAGTAATTTTTAAAAAGACCTTTTTTAAAATTAAACTTTTTTGTATTCATTTGTCTAAAATTATTTTATAATATAAAAC
>BoerG_87980;Piromyces
ATTAATAAATGGTCTACGTTTTTTAAGTAGACGCTTAATAATCCTACCCTTTGTGAATCTGTTGTTTTGAAATAATTTTTTTTAAAATTATTGATTGTCTTTCCCTGTTGAATTGGTTGTCTTAATGGCAAATGATACGCAGGGGAGTGTCAGTAATTTTTAAAAAGACCTTTTTTAAAATTAAACTTTTGTATTCATTTGTCTAAAAATTACTTTTATAGTATAAAAAC
>BoerG_88107;Piromyces
ATTAATAAATGGTCTACGTTTTTTAAGTAGACGCTTAATAATCCTACCCTTTGTGAATTTGTTGTTTTGAAATAATTTTTTTTAAAATTATTGATTGTCTTTCCCTGTTGAATTGGTTGTCTTAATGGCAAATGATTCGCAGGGAGTGTCAGTAATTTTTAAAAGACCTTTTTTAAAATTAAACTTTTTGTATTCATTTGTCTAAAATTATTTTTATAATATAAAAAC
>BoerG_88187;Piromyces
ATTAATAAATGGTCTACGTTTTTTTAAGTAGACGCTTAATAATCCTACCCTTTGTGAATTTGTTGTTTTGAAATAATTTTTTTTTAAAATTATTGATTGTCTTTCCCTGTTGAATTGGTTGTCTTAATGGCAAATGATTCGCAGGGGAGTGTCAGTAATTTTTAAAAAGACCTTTTTTAAAATTAAACTTTTTTGTATTCATTTGTCTAAAATTATTTTTATAATATAAAAAC
>BoerG_88197;Piromyces
ATTAATAAATGGTCTACGTTTTTTTAAGTAGACGCTTAATAATCCTACCCTTTGTGAATTTGTTGTTTTGAAATAATTTTTTTTTAAAATTATTGATTGTCTTTCCCTGTTGAATTGGTTGTCTTAATGGCAAATGATTCGCAGGGGAGTGTCAGTAATTTTTAAAAAGACCTTTTTAAAATTAAACTTTTTGTATTCATTTGTCTAAAATTATTTTTATAATATAAAAAC
>BoerG_88285;Piromyces
ATTAATAAATGGTCTACGTTTTTTTAAGTAGGCGCTTAATAATCCTACCCTTTGTGAATTTGTTGTTTTGAAATAATTTTTTTTAAAATTATTGATTGTCTTTCCCTGTTGAATTGGTTGTCTTAATGGCAAATGATTCGCAGGGGAGTGTCAGTAATTTTTAAAAAGACCTTTTTTAAAATTAAACTTTTGTATTCATTGTCTAAAAATTATTTTTATAATATAAAAC
>BoerG_88296;Agriosomyces
AATGAAGAGATTGGTTTTAGGGAGTAGATTTTAATAAATAATTATTTTTTTGAAAAGACCTTTTTTAAAATTAACTTTTTGTATTCATTTGTCTAAAATTTTTTAAATAATAATTTAAAAAC
>BoerG_88318;Piromyces
ATTAATAAATGGTCTACGTTTTCTAAGTAGACGCTTAATAATCCTACCCTTTGTGAATTTGTTGTTTTGAAATAATTTTTTTTAAAATTATTGATTGTCTTTCCTGTTGAATTGGTTGTCTTAATGGCAAATGATTCGCAGGGGAGTGTCAGTAATTTTTAAAAAGACCTTTTTAAAATTAAACTTTTTTGTATTCATTTGTCTAAAATTATTTTTATAATATAAAAAC
>BoerG_88346;Piromyces
ATTAATAAATGGTCTACGTTTTTTTAAGTAGACGCTTAATAATCCTACCCTTTGTGAATTTGTCGTTTTGAAATAATTTTTTTTTAAAATTATTGATTGTCTTTCCCTGTTGAATTGGTTGTCTTAATGGCAAATGATTCGCAGGGGAGTGTCAGTAATTTTTAAAAGACCTTTTTTAAAATTAAACTTTTTGTATTCATTTGTCTAAAATTATTTTTATAATATAAAAAC
>BoerG_88406;Piromyces
ATTAATAAATGGTCTACGTTTTTTTAAGTAGACGCTTAATAATCCTACCCTTTGTGAATTTGTTGTTTTGAAATAATTTTTTTTTAAAATTATTGATTGTCTTTCCCTGTTGAATTGGTTGTCTTAATGGCAAATGATTCGCAGGGGAGTGTCAGTAATTTTTAAAAAGACCTTTTTTAAAAATTAAAACTTTTTGTATTCATTTGTCTAAAAATTATTTTTATAATATAAAAAC
>BoerG_88435;Agriosomyces
AATGAAGAGATTGGTTTTAGGAGTAGATTTTAATAAATATTATTTTTTGAAAAGACCTTTTTAAAATTAACTTTTGTATTCATTTGTCTAAATTTTTTAAATAATAATTTAAAAC
>BoerG_88455;Caecomyces
ATTAAAGAATTGGACTCCATTGGTGAGTTCATTAATAATCCTACCCTTTGTGAATTTGTTTGTTTGAATAATTTTTTTTCCAAAAAAAATTATTGAATGTCTCTCCCTGTTTTGGTGGAGCTTGTAAAGTGAAGCCAGGCAGGGGAATGGCAAACAATAATTATTTTTGAAAAAGACCTTTTTTAAAATTAAACTTTTTGTATTCATTTGTCTAAAATTATTTTTATAATATAAAAAC
>BoerG_88483;Piromyces
ATTAATAAATGGTCTACGTTTTTTTAAGTAGACGCTTAATAATCCTACCCTTGTGAATTTGTTGTTTTGAAATAATTTTTTTTTAAAATTATTGATTGTCTTTCCTGTTGAATTGGTTGTCTTAATGGCAAATGATTCGCAGGGGAGTGTCAGTAATTTTTAAAAGACCTTTTTTAAAATTAAACTTTTTGTATTCATTTGTCTAAAATCATTTTTATAATATAAAAAC
>BoerG_8854;Caecomyces
ATTAAAAAATTGGACTCCATTGGTGAGTTCATTAATAATCCTACCCTTTGTGAATTTGTTTGTTTGAATAATTTTTTTTCCAAAAAAAATTATTGAATGTCTTTCCCTGTTTTGGTGGAGCTTGTAAAGTGAATCCAGGCAGGGGAATGGCAACAATAATTATTTTTGAAAAAGACCTTTTTAAAATTAAACTTTTTGTATTCATTTGTCTAAAATTATTTTTATAATATAAAAAC
>BoerG_88636;Caecomyces
ATTAAAAAATTGGACTCCATTGGTGAGTTCATTAATAATCCCTACCCTTTGTGAATTTGTTTGTTTGAATAATTTTTTTTCCAAAAAATTATTGAATGTCTTTCCTTGTTTTGGTGGAGCTTGTAAAGTGAAACCAGGCAGGGGAATGGCAAACAATAATTATTTTTGAAAAAGACCTTTTTTTAAAATTAAACTTTTTGTATTCATTTGTCTAAAATTAATTTTTATAATATAAAAAC
>BoerG_88691;Agriosomyces
AATGAAGAAACTTTTTAGGGAGTAGATTTTAATAAATAATTATTTTTTTTTGAAAAGACCTTTTTTTAAAATTAACTTTTTGTATTCATTTGTCTAAAATTTTTTAAATAATAATTTAAAAAC
>BoerG_88736;Caecomyces
ATTAAAAAATTGGACTCCATTGGTGAGTTCATTAATAATCCCTACCCTTTGTGAATTTGTTTGTTTGAATAATTTTTTTTCCAAAAAAAATTATTGAATGTCTTTCCTTGTTTTGGTGGAGCTTGTAAAGTGAAACCAGGCAGGGGAATGGCAAACAATAATTATTTTTGAAAAAGACCTTTTTTTAAAATTAAACTTTTTGTATTCATTTGTCTAAAATTAATTTTTATAATATAAAAAC
>BoerG_88762;Piromyces
ATTAATAAATGGTCTACGTTTTTTTAAGTAGACGCTTAATAATCCTACCCTTTGTGAATTTGTTGTTTTGAAATAATTTTTTTTTAAAATTATTGATTGTCTTTCCTGTTGAATTGGTTGTCTTAATGGCAAATGATTCGCAGGGGAGTGTCAGTAATTTTTAAAAAAGACCTTTTTTTAAAATTAAACTTTTTGTATTCATTTGTCTAAATTATTTTTATAATATAAAAAC
>BoerG_88774;Agriosomyces
AATGAAGAAACTTTTAGGGAGTAGATTTTAATAAATAATTATTTTTTTTGAAAAGACCTTTTTTTAAAATTAACTTTTTGTATTCATTTGTCTAAATTTTTTAAATAATATTTAAAAAC
>BoerG_88777;Caecomyces
ATTAAAAATTGGACTCCATTGGTGAGTTCATTAATAATCCTACCCTTTGTGAATTTGTTTGTTTGAATAATTTTTTTTCCAAAAAAATTATTGAATGTCTTTCCCTGTTTTGGTGGAGCTTGTAAAGTGAAACCAGGCAGGGGAATGGCAAACAATAATTATTTTTGAAAAAGACCTTTTTTAAAATTAAACTTTTTGTATTCATTTGTCTAAAATTATTTTTATAATATAAAAAC
>BoerG_88783;Piromyces
ATTAATAAATGGTCTACGTTTTTTTAAGTAGACGCTTAATAATCCTACCCTTTGTGAATTTGTTGTTTTGAAATAATTTTTTTTTAAATTATTGATTGTCTTTCCCTGTTGAATTGGTTGTCTTAATGGCAAATGATTCGCAGGGGAGTGTCAGTAATTTTTAAAAAGACCTTTTTAAAATTAAACTTTTTGTATTCATTTGTCTAAAATTATTTTTATAATATAAAAAC
>BoerG_88784;Caecomyces
ATTAAAAAATTGGACTCCATTGGTGAGTTCATTAATAATCCTACCCTTTGTGAATTTGTTTGTTTGAATAATTTTTTTTCCAAAAAATTATTGAATGTCTTTCCTTGTTTTGGTGGAGCTTGTAAAGTGAAACCAGGCAGGGAATGGCAAACAATAATTATTTTTGAAAAAGACCTTTTTTTAAAATTAAACTTTTTGTATTCATTGTCTAAAATTAATTTTTATAATATAAAAAC
>BoerG_88813;Piromyces
ATTAATAAATGGTCTACGTTTTTTAAGTAACGCTTAATAATCCTACCTTTGTGAATTTGTTTGTTTGAATAATTTTTTTAAAATTATTGATTGTCTTTCCTGTTGAATTGGTTGTTTAATGGCAATGATTCGCAGGGAGTGTCATAATTTTAAAAGACTTTTTTAAAATTAAACTTTTTGTATTCATTTGTCTAAAATTATTTTTATAATATAAAAAC
>BoerG_88864;Piromyces
ATTAATAAATGGTCTACGTTTTTTTAAGTAGACGCTTAATAATCCTACCCTTTGTGAATTTGTTGTTCTGAAATAATTTTTTTTAAAATTATTGATTGTCTTTCCCTGTTGAATTGGTTGTCTTAATGGCAAATGATTCGCAGGGAGTGTCAGTAATTTTTAAAAAGACCTTTTTTAAAATTAAACTTTTGTATTCATTTGTCTAAAATTATTTTTATAATATAAAAC
>BoerG_88896;Piromyces
ATTAATAAATGGCTACGTTTTTTTAAGTAGACGCTTAATAATCCTACCCTTTGTGAATTTGTTGTTTTGAAATAATTTTTTTTTAAAATTATTGATTGTCTTTCCCTGTTGAATTGGTTGTCTTAATGGCAAATGATTCGCAGGGGAGTGTCAGTAATTTTTAAAAAGACCTTTTTTAAAATTAAACTTTTTGTATTCATTTGTCTAAAATTATTTTTATAATATAAAAAC
>BoerG_89039;Piromyces
ATTAATGAATGGTCTACGTTTTTTAGAGTAGACGCTTATAATCCTACCCTTTGTGAATTTGTTGTTTTGAAATAATTTTTTTTAAAATTATTGATTGTCTTTCCCTGTTGAATTGGTTGTCTTAATGGCAAATGATTCGCAGGGGAGTGTCAGTAATTTTTAAAAAGACCTTTTTTAAAAATTAAACTTTTTTGTATTCATTTGTCTAAAATTATTTTATAATATAAAAAC
>BoerG_89082;Piromyces
ATTAATAAATGGTCTACGTTTTTTTAAGTAGACGCTTAATAATCCTACCCTTTGTGAATTTGTTGTTTTGAAATAATTTTTTTTTAAAATTATTGATTGTCTTTCCCTGTTGAATTGGTTGTCTTAATGGCAAATGATTCGCAGGGGAGTGTCAGTAATTTTTAAAAAGACCTTTTTTAAAATTAAACTTTTTGTATTCATTTGTCTAAAAATTATTTTTATAATATAAAAAC
>BoerG_89112;Caecomyces
ATTAAAAATTGGACTCCATTGGTGAGTTCATTAATAATCCTACCCTTTGTGAATTGTTTGTTTGAATAATTTTTTTTCCAAAAAAATTATTGAATGTCTTTCCTGTTTTGGTGGAGCTTGTAAAGTGAACCAGGCAGGGGAATGGCAAACAATAATTATTTTTGAAAAAGACTTTTTTAAAATTAAACTTTTGTATTCATTTGTCTAAAATTATTTTTATAATATAAAAC
>BoerG_89242;Piromyces
ATTAATAAATGGTCTACGTTTTTTTAAGTAGACGCTTAATAATCCTACCCTTTGTGAATTTGTTGTTTTGAAATAATTTTTTTTAAAATTATTGATTGTCTTTCCCTGTTGAATTGGTTGTCTTAATGGCAAATGATTCGCAGGGGAGTGTCAGTAATTTTTAAAAGACCTTTTTTAAAATTAAACTTTTTTGTATTCATTTGTCTAAATTATTTTTATAATATAAAAAC
>BoerG_89262;Piromyces
ATTAATAAATGGTCTACGTTTTTTTAAGTAGACGCTTAATAATCCTACCCTTTGTGAATTTGTTGTTTTGAAATAATTTTTTTTTAAAATTATTGATTGTCTTTCCCTGTTGAATTGGTTGTCTTAATGGCAAATGATCCGCAGGGGAGTGTCAGTAATTTTTAAAAAGACCTTTTTTTAAAATTAAACTTTTTTGTATTCATTTGTCTAAAATTATTTTTATAATATAAAAAC
>BoerG_8929;Piromyces
ATTAATAAATGGTCTACGTTTTTTTAAGTAGACGCCTAATAATCCTACCCTTTGTGAATTTGTTGTTTTGAAATAATTTTTTTTTAAAATTATTGATTGTCTTTCCCTGTTGAATTGGTTGTCTTAATGGCAAATGATTCGCAGGGGAGTGTCAGTAATTTTTAAAAAGACCTTTTTTAAAATTAAACTTTTTGTATTCATTTGTCTAAAATTATTTTTATAATATAAAAAC
>BoerG_89376;Piromyces
ATTAATAAATGATCTACGTTTTTTAAGTAGACGCTTAATAATCCTACCCTTTGTGAATTTGTTGTTTTGAAATAATTTTTTTTTAAAATTATTGATTGTCTTTCCCTGTTGAATTGGTTGTCTTAATGGCAAATGATTCGCAGGGGAGTGTCAGTAATTTTTTAAAAAGACCTTTTTTAAAATTAAACTTTTTGTATTCATTTGTCTAAAAATTATTTTTATAATATAAAAAC
>BoerG_89502;Piromyces
ATTAATAAATGGTCTACGTTTTTTTAAGTAGACGCTTAATAATCCTACCCTTTGTGAATTTGTTGTTTTGAAATAATTTTTTTTTTAAATTATTGATTGTCTTTCCCTGTTGAATTGGTTGTCTTAATGGCAAATGATTCGCAGGGGAGTGTCAGTAATTGTTAAAAAGACCTTTTTTAAAATTAAACTTTTTGTATTCATTTGTCTAAAAATTATTTTTATAATATAAAAAC
>BoerG_89663;Piromyces
ATAATAAATGGTCTACGTTTTTTTAAGTAGACGCTTATAATCCTACCCTTTGTGAATTGTTGTTTTGAAATAATTTTTTTTAAGATTATTGATTGTCTTTCCCTGTTGAATTGGTTGTCTAATGGCAATGATTCGCAGGGGAGTGTCAGTAATTTTTAAAAAGACCTTTTTAAAATTAAACTTTTTGTATTCATTTGTCTAAAATTATTTTTATAATATAAAAAC
>BoerG_89747;Agriosomyces
AATGAAGAAACTTTTTAGGGAGTAGATTTTAATAAATAATTATTTTTTTTGAAAAGACCTTTTTTTAAAATTAACTTTTTGTATTCATTTGTCTAAAATTTTTTAAATAATAATTTAAAAAC
>BoerG_89848;Caecomyces
ATTAAAAATTGGACTCCATTGGTGAGTTCATTAATAATCCCTACCCTTTGTGAATTTGTTTGTTTGAATAATTTTTTTTCCAAAAAAAATTATTGAATGTCTTTCCTTGTTTTGGTGGAGCTTGTAAAGTGAAACCAGGCAGGGGAATGGCAAACAATAATTATTTTGCAAAAGACCTTTTTTTAAAATTAAACTTTTTGTATTCATTTGTCTAAAATTAATTTTTATAATATAAAAAC
>BoerG_89853;Piromyces
ATTAATAAATGGTCTACGTTTTTTAAGTAGACGCTTAATAATCCTACCTTGTGAATTTGTGTTTTGAAATAATTTTTTTTAAATTATGATGTCTTTCCCTGTGAATTGGTTGTCTTAATGGCAAATGATTCGCAGGGAGGTCAGTAATTTTTAAAAAGACCTTTTTAAAATTAAACTTTTTGTATTCATTTGTCTAAATTATTTTTATAATATAAAAAC
>BoerG_89940;Caecomyces
ATTAAAAAATTGGACTCCATTGGTGAGTTCATTAATAATCCTAACCCTTTGTGAATTTGTTTGTTTGAATAATTTTTTTTTCCAAAAAAAATTATTGAATGTCTTTTCCCTGTTTTGGTGGAGCTTGTAAAGTGAAACCAGGCAGGGGAATGGCAAACAATAATTATTTTTTGAAAAAGACCTTTTTTTAAAATTAAACTTTTTGTATTCATTTGTCTAAAATTATTTTTATAATATAAAAAC
>BoerG_89968;Piromyces
ATTAATAAATGGTCTACGTTTTTTTAAGTAGACGCTTAATAATCCTACCCTTTGTGAATTTGTTGTTTTGAAATAATTTTTTTTTAAAATTATTGATTGTCTTTCCCTGTTGAATTGGTTGTCTTAATGGCAAATGATTCGCAGGGGAGTGTCAGTAATTTTTAAAAAGACCTTTTTTAAAATTAAACTTTTTGTATTCATTTGTCTAAAATTATTTTTATAATATAAAAAC
>BoerG_89996;Piromyces
ATTAATAAATGGTCTACGTTTTTTAAGTAGACGCTTAATAATCCTACCCTTTGTGAATTTGTTGTTTTGAAATAATTTTTTTTAAAATTATTGATTGTCTTTCCCTGTTGAATTGGTTGTCTTTAATGGCAATGATTCGCAGGGGAGTGTCAATAATTTTTAAAAAGACCTTTTTTAAAATTAAACTTTTTGTATTCATTTGTCTAAAAATTATTTTTATAATATAAAAAC
>BoerG_9003;Piromyces
ATTAATAAATGGTCTACGTTTTTTTAAGTAGACGCTTAATAATCCTACCCTTTGTGAATTTGTTGTTTTGAAATAATTTTTTTTTAAAATTATTGATTGTCTTTCCCTGTTGAATTGGTTGTCTTAATGGCAAATGATTCGCAGGGGAGTGTCAGTAATTTTTAAAAAGACCTTTTTTAAAATTAAACTTTTTTGTATTCATTTGTCTAAAATTATTTTTATAATATAAAAAC
>BoerG_90110;Piromyces
ATTAATAAATGGTCTACGTTTTTTTAAGTAGACGCTTAATAATCCTACCCTTTGTGAATTTGTTGTTTTGAAATAATTTTTTTTTAAAATTATTGATCGTCTTTCCCTGTTGAATTGGTTGTCTTAATGGCAAATGATTCGCAGGGAGTGTCAGTAATTTTTAAAAAGACCTTTTTTAAAATTAAACTTTTTTGTATTCATTTGTCTAAAACTATTTTATAATATAAAAAC
>BoerG_90130;Piromyces
ATTAATAAATGGTCTACGTTTTTTTAAGTAGACGCTTAATAATCCTACCCTTTGTGAATTTGTTGTTTTGAAATAATTTTTTTTTAAAATTATTGATTGTCTTTCCCTGTTGAATTGGTTGTCTTAATGGCAAATGATTCGCAGGGGAGTGTCAGTAATTTTTAAAAAGACCTTTTTTAAAATTAAACTTTTTTGTATTCATTTGTCTAAAATTATTTTTATAATATAAAAAC
>BoerG_90164;Caecomyces
ATTAAAAAATTGGACTCCATTGGTGAGTTCATTAATAATCCCTACCCTTTGTGAATTTGTTTGTTTGAATAATTTTTTTTCCAAAAAAAATTATTGAATGTCTTTCCTTGTTTTGGTGGAGCTTGTAAAGTGAAACCAGGCAGGGGAATGGCAAACAATAATTATTTTTGAAAAAGACCTTTTTTTAAAATTAAACTTTTTGTATTCATTTGTCTAAAATTAATTTTTATAATATAAAAAC
>BoerG_90167;Piromyces
ATTAATAAATGGTCTACGTTTTTTTAAGTAGACGCTTAATAATCCTACCCTTTGTGAATTTGTTGTTTTGAAATAATTTTTTTTTAAAATTATTGATTGTCTTTCCCTGTTGAATTGGTTGTCTTAATGGCAAATGATTCGCAGGGGAGTGTCAGTAATTTTTAAAGAGACCTTTTTAAAAATTAAACTTTTGTATTCATTTGTCTAAAAATTATTTTTATAATATAAAAC
>BoerG_90260;Piromyces
ATTAATAAATGGTCTACGTTTTTTAAGTAGACGCTTAATAATCCTACCCTTTGTGAATTTGTTGTTTTGAAATAATTTTTTTTAAAATTATTGATTGTCTTTCCTGTTGAATTGGTTGTCTTAATGGCAAATGATTCGCAGGGAGTGTCAGTAATTTTAAAAAGACCTTTTTTAAAATTAAACTTTTTGTATTCATTTGTCTAAAAATTATTTTTATAATATAAAAAC
>BoerG_90276;Piromyces
ATTAATAAATGGTCTACGTTTTTTTAAGTAGACGCTTAATAATCCTACCCTTTGTGAATTTGTTGTTTTGAAATAATTTTTTTTTAAAATTATTGATTGTCTTTCCCTGTTGAATTGGTTGTCTTAATGGCAAATGATTCGCAGGGGAGTGTCAGTAATTTTTAAAAAGACCTTTTTTAAAATTAAACTTTTTGTATTCATTTGTCTAAAATCATTTTTATAATATAAAAAC
>BoerG_90295;Caecomyces
ATTAATAAATGGTCTACGTTTTTTTAAGTAGACGCTTAATAATCCTACCCTTTGTGAATTTGTTGTTTTGAAATAATTTTTTTAAAATTATTGATTGTCTTTCCCTGTTGAATTGGTTGTCTTAATGGCAAATGATTCGCAGGGGAGTGTCAGTAATTTTTAAAAAGACCTTTTTTAAAATTAAACTTTTTGTATTCATTTGTCTAAAAATTATTTTTATAATATAAAAAC
>BoerG_9031;Piromyces
ATTAATAAATGGTCTACGTTTTTTTAAGTAGACGCTTAATAATCCTACCCTTTGTGAATTTGTTGTTTTGAAATAATTTTTTTTTAAAATTATTGATTGTCTTTCCCTGTTGAATTGGTTGTCTTAATGGCAAATGATTCGCAGGGGAGTGTCAGTAATTTTTAAAAAGACCTTTTTTAAAATTAAACTTTTTTGTATTCATTTGTCTAAAATTATTTTTATAATATAAAAAC
>BoerG_90315;Piromyces
ATTAATAAATGGTCTACGTTTTTTTAAGTAGACGCTTAATAATCCTACCCTTTGTGAATTTGTTGTTTTGAAATATTTTTTTTAAAATTATTGATTGTCTTTCCCTGTTGAATTGGTTGTCTTAATGGCAAATGATTCGCAGGGGAGTGTCAGTAATTTTTAAAAAGACCTTTTTTAAAATTAAACTTTTTTGTATTCATTTGTCTAAAATTATTTTTATAATATAAAAAC
>BoerG_90397;Agriosomyces
AGTCTTGAAGCAATGAAGAGATTGGTTTTAGGGAGTAGATTTTAATAAATAATTATTTTTTTGAAAAGACCTTTTTAAAATTAACTTTTGTATTCATTTGTCTAAAATTTTTTAAATAATAATTTAAAAAC
>BoerG_90404;Piromyces
ATTAATAAATGGTCTACGTTTTTTTAAGTAGACGCTTAATAATCCTACCCTTTGTGAATTTGTTTGTTTGAAATAATTTTTTTTTAAAATTATTGATTGTCTTTCCCTGTTGAATTGGTTGTCTTAATGGCAAATGATTCGCAGGGGAGTGTCAGTAATTTTTAAAAAGACCTTTTTTAAAATTAAACTTTTTGTATTCATTTGTCTAAAATTATTTTTATAATATAAAAAC
>BoerG_90436;Piromyces
ATTAATAAATGGTCTACGTTTTTTTAAGTAGACGCTTAATAATCCTACCCTTTGTGAATTTGTTGTTTTGAAATAATTTTTTTTTAAAATTATTGATTGTCTTTCCCTGTTGAATTGGTTGTCTTAATGGCAAATGATTCGCAGGGGAGTGTCAGTAATTTTTAAAAAGACCTTTTTTAAAATTAAACTTTTTGTATTCATTTGTCTAAAATTATTTTTATAATATAAAAAC
>BoerG_90470;Caecomyces
ATTAAAAATTGGACTCCATTGGTGAGTTCATTAATAATCCCTACCCTTTGTGAATTTGTTTGTTTGAATAATTTTTTTTCCAAAAAAAATTATTGAATGTCTTTCCTTGTTTTGGTGGAGCTTGTAAAGTGAAACCAGGCAGGGAATGGCAAACAATAATTATTTTTGAAAAAGACCTTTTTTTAAAATTAAACTTTTTGTATTCATTTGTCTAAAATTAATTTTTATAATATAAAAAC
>BoerG_90480;Piromyces
ATTAATAAATGGTCTACGTTTTTTTAAGTAGGCGCTTAATAATCCTACCCTTTGTGAATTTGTTGTTTTGAAATAATTTTTTTTTAAAATTATTGATTGTCTTTCCCTGTTGAATTGGTTGTCTTAATGGCAAATGATTCGCAGGGGAGTGTCAGTAATTTTTAAAAAGACCTTTTTTAAAATTAAACTTTTTGTATTCATTTGTCTAAAATTATTTTTATAATATAAAAAC
>BoerG_90503;Piromyces
ATTAATAAATGGTCTACGTTTTTTTAAGTAGACGCTTAATAATCCTACCCTTTGTGAATTTGTTGTTTTGAAATAATTTTTTTTTAAAATTATTGATTGTCTTTCCCTGTTGAATTGGTTGTCTTAATGGCAAATGATTCGCAGGGGAGTGTCAGTAATTTTTAAAAAGACCTTTTTTAAAATTAAACTTTTTTGTATTCATTTGTCTAAAATTATTTTTATAATATAAAAAC
>BoerG_90739;Piromyces
ATTAAAAAATTGGACTCCATTGGTGAGTTCATTAATAATCCCTACCCTTTGTGAATTTGTTTGTTTGAATAATTTTTTTCTCCAAAAAAAATTATTGAATGTCTTTCCTTGTTTTGGTGGAGCTTGTAAAGTGAAACCAGGCAGGGGAATGGCAAACAATAATTATCTTTGAAAAAGACCTTTTTTTAAAATTAAACTTTTTGTATTCATTTGTCTAAAATTAATTTTTATAATATAAAAAC
>BoerG_90759;Piromyces
ATTAATAAATGGTCTACGTTTTTTTAAGTAGACGCTTAATAATCCTACCCTTTGTGAATTTGTTGTTTTGAAATAATTTTTTTTTAAAATTATTGATTGTCTTTCCCTGTTGAATTGGTTGTCTTAATGGCAAATGATTCGCAGGGGAGTGTCAGTAATTTTTAAAAAGACCTTTTTTAAAATTAAACTTTTTTGTATTCATTTGTCTAAAATTATTTTTATAATATAAAAAC
>BoerG_90788;Piromyces
ATTAATAAATGGTCTACGTTTTTTTAAGTAGACGCTTAATAATCCTACCCTTTGTGAATTTGTTGTTTTGAAATAATTTTTTTTTAAAATTATTGATTGTCTTTCCCTGTTGAATTGGTTGTCTTAATGGCAAATGATTCGCAGGGGAGTGTCAGTAATTTTTAAAAAGACCTTTTTTAAAATTAAACTTTTTGTATTCATTTGTCTAAAATTATTTTTATAATATAAAAAC
>BoerG_90916;Caecomyces
ATTAAAAAATTGGACTCCATTGGTGAGTTCATTAATAATCCCTACCCTTTGTGAATTTGTTTGTTTGAATAATTTTTTTTCCAAAAAAATTATTGAATGTCTTTCCTTGTTTTGGTGGAGCTTGTAAAGTGAAACCAGGCAGGGGAATGGCAAACAATAATTATTTTTGAAAAAGACCTTTTTTAAAATTAAACTTTTTGTATTCATTTGTCTAAAATTAATTTTTATAATATAAAAAC
>BoerG_90920;Piromyces
ATTAATAAATGGTCTACGTTTTTTTAAGTAGACGCTTAATAATCTACCCTTTGTGAATTTGTTGTTTTGAAATAATTTTTTTTAAATTATTGATTGTCTTTCCCTGTTGAATTGGTTGTCTTAATGGCAAATGATTCGCAGGGGAGTGTCAGTAATTTTTAAAAAGACCTTTTTTAAAATTAAACTTTTTGTATTCATTTGTCTAAAAATTATTTTTATAATATAAAAAC
>BoerG_90996;Piromyces
ATTAATAAATGGTCTACGTTTTTTTAAGTAGACGCTTAATAATCCTACCCTTTGTGAATTTGTTGTTTTGAAATAATTTTTTTAAAATTATTGATTGTCTTTCCCTGTTGAATTGGTTGTCTTAATGGCAAATGATTCGCAGGGGAGTGTCAGTAATTTTTAAAAAGACCTTTTTTAAATTAAACTTTTTTGTATTCATTTGTCTAAATTATTTTTATAATATAAAAAC
>BoerG_91012;Piromyces
ATTAATAAATGGTCTACGTTTTTTTAAGTAGACGCTTAATAATCCTACCCTTTGTGAATTTGTTGTTTTGAAATAATTTTTTTTTAAAATTATTGATTGTCTTTCCCTGTTGAATTGGTTGTCTTAATGGCAAATGATTCGCAGGGGAGTGTCAGTAATTTTTAAAAGACCTTTTTTAAAATTAAACTTTTTGTATTCATTTGTCTAAAAATTATTTTTATAATATAAAAAC
>BoerG_91091;Piromyces
ATTAATAAATGGTCTACGTTTTTTTAAGTAGACGCTTAATAATCCTACCCTTTGTGAATTTGTTGTTTTGAAATAATTTTTTTTTAAAATTATTGATTGTCTTTCCCTGTTGAATTGGTTGTCTTAATGGCAAATGATTCGCAGGGGAGTGTCAGTAATTTTTAAAAAGACCTTTTTTAAAATTAAACTTTTTGTATTCATTTGTCTAAAATTATTTTTATAATATAAAAAC
>BoerG_91123;Piromyces
ATTAATAATGGTCTACGTTTTTTAAGCAGACGCTTAATAATCCTACCCTTTGTGAATTTGTTGTTTTGAAATAATTTTTTTTTAAAATTATTGATTGTCTTTCCCTGTTGAATTGGTTGTCTTAATGGCAAATGATTCGCAGGGGAGTGTCAGTAATTTTTAAAAAGACCTTTTTTAAAATTAAACTTTTTTGTATTCATTTGTCTAAAATTATTTTTATAATATAAAAAC
>BoerG_91255;Caecomyces
CCTACCTTTGTGAATTTGTTTGTTGAATAATTTTTTTTCCAAAAAAAATATTGAATGTCTTTCCCTGTTTGGTGGAGCTTGTAAAGTGAACCAGGCAGGGGAATGGCAAACAATAATTATTTTTGAAAAAGACCTTTTTTAAAATTAAACTTTTTGTATTCATTTGTCTAAAATTATTTTATAATATAAAAAC
>BoerG_91265;Agriosomyces
AATGAAGAGATTGGTTTTAGGGAGTAGATTTTAATAAATAATTATTTTTTTGAAAAGACCTTTTTTAAAATTAACTTTTTGTATTCATTTGTCTAAAATTTTTTAAATAATAATTTAAAAAC
>BoerG_91322;Piromyces
ATTAATAAATGGTCTACGTTTTTTTAAGTAGACGCTTAATAATCCTACCTTTGTGAATTTGTTGTTTTGAAATAATTTTTTTTTAAGATTATTGATTGTCTTTCCTGTTGAATTGGTTGTCTTAATGGCAAATGATTCGCAGGGGAGTGTCAGTAATTTTAAAAAGACCTTTTTTAAAATTAAACTTTTTGTATTCATTTGTCTAAAATTATTTTATAATATAAAAAC
>BoerG_9167;Piromyces
ATTAAAAAATTGGACTCCATTGGTGAGTTCATTAATAATCCCTACCCTTTGTGAATTTGTTTGTTTGAATAATTTTCTTTCCAAAAAAAATTATTGAATGTCTTTCCTTGTTTTGGTGGAGCTTGTAAAGTGAAACCAGGCAGGGGAATGGCAAACAATAATTATTTTTGAAAAAGACCTTTTCTTAAAATTAAACTTTTTGTATTCATTTGTCTAAAATTAATTTTTATAATATAAAAAC
>BoerG_91751;Piromyces
ATTAATAAATGGTCTACGTTTTTTTAAGTAGACGCTTAATAATCCTACCCTTTGTGAATTTGTTGTTTTGAAATAATTTTTTTTTAAAATTATTGATTGTCTTTCCCTGTTGAATTGGTTGTCTTAATGGCAAATGATTCGCAGGGGAGTGTCAGTAATTTTTAAAAAGACCTTTTTTAAAATTAAACTTTTTGTATTCATTTGTCTAAAAATTATTTTTATAATATAAAAAC
>BoerG_91835;Piromyces
ATTAATAGATGGTCTACGTTTTTTTAAGTAGACGCTTAATAATCCTACCCTTTGTGAATTTGTTGTTTTGAAATAATTTTTTTTTAAAATTATTGATTGTCTTTCCCTGTTGAATTGGCTGTCTTAATGGCAAATGATTCGCAGGGGAGTGTCAGTAATTTTTAAAAAGACCTTTTTTAAAATTAAACTTTTTTGTATTCATTTGTCTAAAATTATTTTTATAATATAAAAAC
>BoerG_91846;Piromyces
ATTAATAAATGGTCTACGTTTTTTTAAGTAGACGCTTAATAATCCTACCCTTTGTGAATTTGTTGTTTTGAAATAATTTTTTTTTAAAATTATTGATTGTCTTTCCCTGTTGAATTGGTTGTCTTAATGGCAAATGATTCGCAGGGGAGTGTCAGTAATTTTTAAAAAGGCCTTTTTTAAAATTAAACTTTTTTGTATTCATTTGTCTAAAATTATTTTTATAATATAAAAAC
>BoerG_91965;Caecomyces
ATTAAAAAATTGGACTCCATTGGTGAGTTCATTAATAATCCCTACCCTTTGTGAATTTGTTTGTTTGAATAATTTTTTTTCCAAAAAAATTATTGAATGTCTTTCCTTGTTTTGGTGGAGCTTGTAAAGTGAAACCAGGCAGGGGAATGGCAAACAATAATTATTTTTGAAAAAGACCTTTTTTTAAAATTAAACTTTTTGTATTCATTTGTCTAAAATTAATTTTTATAATATAAAAAC
>BoerG_92017;Piromyces
ATTAATAAATGGTCTACGTTTTTTTAAGTAGACGCTTAATAATCCTACCCTTTGTGAATTTGTTGTTTTGAAATAATTTTTTTTTAAAATTATTGATTGTCTTTCCCTGTTGAATTGGTTGTCTTAATGGCAAATGATTCGCAGGGGAGTGTCAGTAATTTTTAAAAAGACCTTTTTTAAAATTAAACTTTTTGTATTCATTTGTCTAAAAATTATTTTTATAATATAAAAAC
>BoerG_92066;Piromyces
ATTAATAAATGGTCTACGTTTTTTTAAGTAGACGCTTAATAATCCTACCCTTTGTGAATTTGTTGTTTTGAAATAATTTTTTTTTAAAATTATTGATTGTCTTTCCCTGTTGAATTGGTTGTCTTAATGGCAAATGATTCGCAGGGGAGTGTCAGTAATTTTTAAAAAGACCTTTTTTAAAATTAAACTTTTTGTATTCATTTGTCTAAAAATTATTTTTATAATATAAAAAC
>BoerG_92103;Piromyces
GTTAATAAATGGTCTACGTTTTTTTAAGTAGACGCTTAATAATCCTACCCTTTGTGAATTTGTTGTTTTGAAATAATTTTTTTTTAAAATTATTGATTGTCTTTCCCTGTTGAATTGGTTGTCTTAATGGCAAATGATTCGCAGGGGAGTGTCAGTAATTTTTAAGAAGACCTTTTTTAAAATTAAACTTTTTTGTATTCATTTGTCTAAAATTATTTTTATAATATAAAAAC
>BoerG_9214;Piromyces
ATTAATAAATGGTCTACGGTTTTTTAAGTAGACGCTTAATAATCCTACCTTTGTGAATTTGTTGTTTTGAAATAATTTTTTTTTAAAATTATTGATTGTCTTTCCCTGTTGAATTGGTTGTCTTAATGGCAAATGATTCGCAGGGGAGTGTCAGTAATTTTTAAAAAGACCTTTTTAAAATTAAACTTTTTGTATTCATTTGTCTAAAATTATTTTTATAATATAAAAAC
>BoerG_92267;Piromyces
ATTAATAAATGGTCTACGTTTTTTTAAGTAGACGCTTAATAATCCTACCCTTTGTGAATTTGTTGTTTTGAAATAATTTTTTTTTTAAAATTATTGATTGTCTTTCCCTGTTGAATTGGTTGTCTTAATGGCAAATGATTCGCAGGGGAGTGTCAGTAATTTTTAAAAAGACCTTTTTTAAAATTAAACTTTTTTGTATTCATTTGTCTAAAATTATTTTTATAATATAAAAAC
>BoerG_92486;Piromyces
ATTAATAAATGGTCTACGTTTTTTAAGTAGACGCTAAATAATCCTACCCTTTGTGAATTTGTTGTTTTGAAATAATTTTTTTTTAAAATTATTGATTGTCTTTCCCTGTTGAATTGGTTGTCTTAATGGCAAATGATTCGCAGGGGAGTGTCAGTAATTTTTAAAAAGACCTTTTTTAAAATTAAACTTTTTGTATTCATTTGTCTAAAAATTATTTTTATAATATAAAAAC
>BoerG_92673;Piromyces
ATTAATAATGGTCTACGTTTTTTTAAGTAGACGCTTAATATCCTACCCTTTGTGAATTTGTTGTTTTGAAATAATTTTTTTTAAAATTATTGATTGTCTTTCCCTGTTGAATTGGTTGTCTTAATGGCAAATGATTCGCGGGGGAGTGTCAGTAATTTTAAAAAGACCTTTTTTAAAATTAAACTTTTGTATCATTTGTCTAAAATTATTTTTATAATATAAAAAC
>BoerG_9268;Agriosomyces
AATGAAGAAACTTTTTAGGGAGTAGATTTTAATAAATAATTATTTTTTTTTGAAAAGACCTTTTTTTAAAATTAACTTTTTGTATTCATTTGTCTAAAATTTTTTAAATAATAATTTAAAAAC
>BoerG_92971;Piromyces
ATTAATAAATGGTCTACGTTTTTTAAGTAGACGCTTAATAATCCTACCCTTTGTGAATTTGTTGTTTTGAAATAATTTTTTTTAAAATTATTGATTGTCTTTCCCTGTTGAATTGGTTGTCTTAATGGCAAATGATTCGCAGGGGAGTGTCAGTAATTTTTAAAAAGACCTTTTTTAAAATTAAACTTTTTGTATTCATTTGTCTAAAAATTATTTTTATAATATAAAAAC
>BoerG_92984;Piromyces
ATTAATAAATGGTCTACGTTTTTTTAAGTAGACGCTTAATAATCCTACCCTTTGTGAATTTGTTGTTTTGAAATAATTTTTTTTTAAAATTATTGATTGTCTTTCCCTGTTGAATTGGTTGTCTTAATGGCAAATGATTCGCAGGGGAGTGTCAGTAATTTTTAAAAAGACCTTTTTTAAAATTAAACTTTTTTGTATTCATTTGTCTAAAATTATTTTTATAATATAAAAAC
>BoerG_93012;Caecomyces
ATTAAAAAATTGGACTCCATTGGTGAGTTCATTAATAATCCTACCCTTTGTGAATTTGTTTGTTTGAATAATTTTTTTTCCAAAAAAAATTATTGAATGTCTTTCCCTGTTTTGGTGGAGCTTGTAAAGTGAAACCAGGCAGGGGAATGGCAAACAATAATTATTTTTGAAAAAGACCTTTTTTAAAATTAAACTTTTTGTATTCATTTGTCTAAAATTATTTTTATAATATAAAAAC
>BoerG_93093;Piromyces
ATTAATAAATGTCTACGTTTTTTAAGTAGACGCTTAATAATCCTACCCTTGTGAATTTGTTGTTTGAATAATTTTTTTTTAAATTATTGATTGTCTTTCCCTGTTGAATTGGTTGTCTTAATGGCAAATGATTCGCAGGGGAGTGTCAGTAATTTTTAAAAAGACCTTTTTTAAAATTAACTTTTTTGTATTCATTTGTCTAAATTATTTTATAATATAAAAC
>BoerG_9312;Piromyces
ATTATAATGGTCTACGTTTTTTAAGTAGACGCTTAATAATCCTACCCTTTGTGAATTTGTTGTTTTGAAATAATTTTTTTTAAAATTATTGATTGTCTTTCCTGTTGAATTGGTTGTCTTAATGCAATGATTCGCAGGGAGTGTCAGTATTTTTAAAAGACCTTTTTTAAAATTAACTTTTGTATTCATTTGTCTAAATTATTTTATAATATAAAA
>BoerG_93253;Piromyces
ATTAATAAATGGTCTACGTTTTTTTAAGTAGACGCTTAATAATCCTACCCTTTGTGAATTTGTTGTTTTGAAATAATTTTTTTTTAAAATTACTGATTGTCTTTCCCTGTTGAATTGGTTGTCTTAATGGCAAATGATTCGCAGGGGAGTGTCAGTAATTTTTAAAAAGACCTTTTTTAAAATTAAACTTTTTGTATTCATTTGTCTAAAATTATTTTTATAATATAAAAAC
>BoerG_93255;Piromyces
ATTAATAAATGGTCTACGTTTTTTTAAGTAGACGCTTAATAATCCTACCCTTTGTGAATTTGTTGTTTTGAAATAATTTTTTTTAAAATTATTGATTGTCTTTCCCTGTTGAATTGGTTGTCTTAATGGCAAATGATTCGCAGGGGAGTGTCAGTAATTTTTAAAAAGACCTTTTTTAAAATTAAACTTTTTGTATTCATTTGTCTAAAAATTATTTTTATAATATAAAAAC
>BoerG_93313;Caecomyces
ATTAAAAAATTGGACTCCATTGGTGAGTTCATTAATAATCCTACCCTTTGTGAATTTGTTTGTTTGAATAATTTTTTTTCCAAAAAAAATTATTGAATGTCTTTCCCTGTTTTGGTGGAGCTTGTAAAGTGAAACCAGGCAGGGGAATGGCAAACAATAATTATTTTTGAAAAAGACCTTTTTTAAAATTAAACTTTTTGTATTCATTTGTCTAAAATTATTTTTATAATATAAAAAC
>BoerG_93388;Piromyces
ATTAATAAATGGTCTACGTTTTTTTAAGTAGACGCTTAATATCCTACCCTTTGTGAATTTGTTGTTTTGAAATAATTTTTTTTAAAATTATTGATTGTCTTTCCCTGTTGAATTGGTTGTCTTAATGGCAAATGATTCGCAGGGGAGTGTCAGTAATTTTTAAAAAGACCTTTTTAAAATTAAACTTTTTTGTATTCATTTGTCTAAAATTATTTTTATAATATAAAAAC
>BoerG_93601;Caecomyces
ATTAAAAAATTGGACTCCATTGGTGAGTTCATTAATAATCCCTACCCTTTGTGAATTTGTTTGTTTGAATAATTTTTTTTCCAAAAAAAATTATTGAATGTCTTTCCTTGTTTTGGTGGAGCTTGTAAAGTGAAACCAGGCAGGGGAATGGCAAACAATAATTATTTTTGAAAAAGACCTTTTTTTAAAATTAAACTTTTTGTATTCATTTGTCTAAAATTAATTTTTATAATATAAAAAC
>BoerG_93622;Caecomyces
ATTAAAAATTGGACTCCATTGGTGAGTTCATTAATAATCCTACCCTTTGTGAATTTGTTTGTTTGAATAATTTTTTTTCCAAAAAAAATTATTGAATGTCTTTCCCTGTTTTGGTGGAGCTTGTAAAGTGAAACCAGGCAGGGAATGGCAAACAATAATTATTTTTGAAAAAGACCTTTTTTAAAATTAAACTTTTTGTATTCATTTGTCTAAAATTATTTTTATAATATAAAAAC
>BoerG_93637;Piromyces
ATTAATAAATGGTCTACGTTTTTTTAAGTAGACGCTTAATAATCCTACCCTTTGTGAATTTGTTGTTTTGAAATAATTTTTTTTTAAAATTATTGATTGTCTTTCCCTGTTGAATTGGTTGTCTTAATGGCAAATGATTCGCAGGGGAGTGTCAGTAATTTTTAAAAAGACCTTTTTTAAAATTAAACTTTTTGTATTCATTTGTCTAAAATTATTTTTATAATATAAAAAC
>BoerG_93685;Agriosomyces
AATGAAGAAACTTTTTAGGGAGTAGATTTTAATAAATAATTATTTTTTTTGAAAAGACCTTTTTTTAAAATTAACTTTTTGTATTCATTTGTCTAAAATTTTTTAAATAATAATTTAAAAAC
>BoerG_93690;Caecomyces
ATTAAAAAATTGGACTCCATTGGTGAGTTCATTAATAATCCCTACCCTTTGTGAATTTGTTCGTTTGAATAATTTTTTCCCAAAAAAAATTATTGAATGTCTTTCCTTGTTTTGGTGGAGCTTGTAAAGTGAAACCAGGCAGGGGAATGGCAAACAATAATTATTTTTGAAAAAGACCTTTTTTTAAAATTAAACTTTTTGTATTCATTTGTCTAAAATTAATTTTATAATATAAAAAC
>BoerG_93692;Akloshbomyces
ATTAAAAAATGTGGTACCAATTATTGGCACTAATTAATCATCCTACCCTTTGTGAATTTGTTTGTATGAATTTTTTTAAATGGGTCTTTCCCTAAGTTGGATTGTTAGTAAAATACAAAAAGACTTAGGGGAATGACTTTTTTAAAAGACTTTTTTTTAATTAAAACTTTTTGTATTCATTTGTCTAAAATTTATTTTTATAATATAAAAAC
>BoerG_93701;Caecomyces
ATTAAAAAATTGGACTCCATTGGTGAGTTCATTAATAATCCTACCCTTTGTGAATTTGTTTGTTTGAATAATTTTTTTTCCAAAAAAAATTATTGAATGTCTTTCCCTGTTTTGGTGGAGCTTGTAAAGTGAAACCAGGCAGGGGAATGGCAAACAATAATTATTTTTGAAAAAGACCTTTTTTAAAATTAAACTTTTTGTATTCATTTGTCTAAAATTATTTTTATAATATAAAAAC
>BoerG_93725;Piromyces
ATTAATAAATGTCTACGTTTTTTTAAGTAGACGCTTAATAATCCTACCCTTTGTGAATTTGTTGTTTTGAAATAATTTTTTTTTAAAATTATTGATTGTCTTTCCCTGTTGAATTGGTTGTCTTAATGGCAAATGATTCGCAGGGGAGTGTCAGTAATTTTTAAAAAGACCTTTTTTAAAATTAAACTTTTTGTATTCATTTGTCTAAAATTATTTTATAATATAAAAAC
>BoerG_9376;Piromyces
ATTAATAAATGGTCTACGTTTTTTTAAGTAGACGCTTAATAATCCTACCCTTTGTGAATTTGTTGTTTTGAAATAATTTTTTTTTAAAATTATTGATTGTCTTTCCCTGTTGAATTGGTTGTCTTAATGGCAAATGATTCGCAGGGGAGTGTCAGTAATTTTTAAAAAGACCTTTTTTAAAATTAAACTTTTTGTATTCATTTGTCTAAAAATTATTTTTATAATATAAAAAC
>BoerG_93911;Piromyces
ATTAATAAATGGTCTACGTTTTTTTAAGTAGACGCTTAATAATCCTACCCTTTGTGAATTTGTTGTTTTGAAATAATTTTTTTTTAAAATTATTGATTGTCTTTCCCTGTTGAATTGGTTTGTCTTAATGGCAAATGATTCGCAGGGGAGTGTCAGTAATTTTTAAAAGACCTTTTTTAAAATTAAACTTTTTTGTATTCATTTGTCTAAAATTATTTTTACAATATAAAAAC
>BoerG_93934;Piromyces
ATTAATAAATGGTCTACGTTTTTTTAAGTAGACGCTTAGTAATCCTACCCTTTGTGAATTTGTTGTTTTGAAATAATTTTTTTTTAAAATTATTGATTGTCTTTCCCTGTTGAATTGGTTGTCTTAATGGCAAATGATTCGCAGGGGAGTGTCAGTAATTTTTAAAAAGACCTTTTTTAAAATTAAACTTTTTTGTATTCATTTGTCTAAAATTATTTTTATAATATAAAAAC
>BoerG_93999;Piromyces
ATTAATAAATGGTCTACGTTTTTTTAAGTAGACGCTTAATAATCCTACCCTTTGTGAATTTGTTGTTTTGAAATAATTTTTTTTTAAAATTATTGATTGTCTTTCCCCGTTGAATTGGTTGTCTTAATGGCAAATGATTCGCAGGGGAGTGTCAGTAATTTTTAAAAAGACCTTTTTTAAAATTAAACTTTTTTGTATTCATTTGTCTAAAATTATTTTTATAATATAAAAAC
>BoerG_94265;Piromyces
ATTAGTAAATGGTCTACGTTTTTTTAAGTAGACGCTTAATAATCCTACCCTTTGTGAATTTGTTGTTTTGAAATAATTTTTTTTTAAAATTATTGATTGTCTTTCCCTGTTGAATTGGTTGTCTTAATGGCGAATGATTCGCAGGGAGTGTCAGTAATTTTTAAAAAGACCTTTTTTAAAATTAAACTTTTTTGTATTCATTTGTCTAAAATTATTTTTATAATATAAAAAC
>BoerG_94317;Piromyces
ATTAATAAATGGTCTACGTTTTTTTAAGTAGACGCTTAATAATCCTACCCTTTGTGAATTTGTTGTTTTGAAATAATTTTTTTTAAAATTATTGATTGTCTTTCCCTGTTGAATTGGTTGTCTTAATGGCAAATGATTCGCAGGGGAGTGTCAGTAATTTTTAAAAAGACCTTTTTTAAAATTAAGCTTTTTGTATTCATTTGTCTAAAATTATTTTTATAATATAAAAAC
>BoerG_94407;Piromyces
```
