## Supplementary material for "Assessing anaerobic gut fungal (Neocalliamstigomycota) diversity using PacBio D1/D2 LSU rRNA amplicon sequencing and multi-year isolation": Dataset 2 (part 3 of 5)

```
ATTAATAAATGGTCTACGTTTTTTTAAGTAGACGCTTAATAATCCTACCCTTTGTGAATTTGTTGTTTTGAAATAATTTTTTTTTAAAATTATTGATTGTCTTTCCCTGTTGAATTGGTTGTCTTAATGGCAAATGATTCGCAGGGGAGTGTCAGTAATTTTTAAAAAGACCTTTTTTAAAATTAAACTTTTTTGTATTCATTTGTCTAAAATTATTTTTATAATATAAAAAC
>BoerG_9453;Caecomyces
ATTAAAAAATTGGACTCCATTGGTGAGTTCATTAATAATCCCTACCCTTTGTGAATTTGTTTGTTTGAATAATTTTTTTTCCAAAAAAAATTATTGAATGTCTTTCCTTGTTTTGGTGGAGCTTGTAAAGTGAAACCAGGCAGGGGAATGGCAAACAATAATTATTTTTGAAAAAGACCTTTTTTTAAAATTAAACTTTTTGTATTCATTTGTCTAAAATTAATTTTTATAATATAAAAAC
>BoerG_94570;Piromyces
ATTAATAAATGGTCTACGTTTTTTTAAGTAGACGCTTAATAATCCTACCCTTTGTGAATTTGTTGTTTTGAAATAATTTTTTTTTAAAATTATTGATTGTCTTTCCCTGTTGAATTGGTTGTCTTAATGGCAAATGATTCGCAGGGGAGTGTCAGTAATTTTTAAAAAGACCTTTTTTAAAATTAAACTTTTTGTATTCATTTGTCTAAAATTATTTTTATAATATAAAAAC
>BoerG_94649;Caecomyces
ATTAAAAAATTGGACTCCATTGGTGAGTTCATTAATAATCCCTACCCTTTGTGAATTTGTTTGTTTGAATAACTTTTTTTTCCAAAAAAAATTATTGAATGTCTTTCCTTGTTTTGGTGGAGCTTGTAAAGTGAAACCAGGCAGGGGAATGGCAACAATAATTATTTTTGAAAAAGACCTTTTTTTAAAATTAAACTTTTTGTATTCATTTGTCTAAAATTAATTTTTATAATATAAAAAC
>BoerG_94653;Piromyces
ATTAATAAATGGTCTACGTTTTTTTAAGTAGACGCTTAATAATCCTACCCTTTGTGAATTTGTTGCTTTGAAATAATTTTTTTTAAAATTATTGATTGTCTTTCCCTGTTGAATTGGTTGTCTTAATGGCGAATGATTCGCAGGGGAGTGTCAGTAATTTTTAAAAAGACCTTTTTTAAAATTAAACTTTTTTGTATTCATTTGTCTAAAATTATTTTTATAATATAAAAAC
>BoerG_94717;Piromyces
ATTAATAAATGGTCTACGTTTTTTAAGTAGACGCTTAATAATCCTACCCTTTGTGAATTTGTTGTTTGAAATAATTTTTTTAAAATTATTGATTGTCTTTCCCTGTTGAATTGGTTGTCTTAATGGCAAATGATTCGCAGGGAGTGTCAGTAATTTTTAAAAGACCTTTTTAAAATTAAACTTTTTGTATTCATTTGTCTAAAATTATTTTTATAATATAAAAC
>BoerG_9475;Agriosomyces
AATGAAGAAACTTTTTAGGGAGTAGATTTTAATAAATAATTATTTTTTTTTGAAAAGACCTTTTTTAAAATTAACTTTTTGTATTCATTTGTCTAAAATTTTTTAAATAATAATTTAAAAAC
>BoerG_94791;Piromyces
ATTAATAAATGGTCTACGTTTTTTTAAGTAGACGCTTAATAATCCTACCCTTTGTGAATTTGTTGTTTTGAAATAATTTTTTTTTAAAATTATTGATTGTCTTTCCCTGTTGAATTGGTTGTCTTAATGGCAAATGATTCGCAGGGGAGTGTCAGTAATTTTTAAAAAGACCTTTTTTAAATTAAACTTTTTTGTATTCATTTGTCTAAAATTATTTTTATAATATAAAAAC
>BoerG_94860;Caecomyces
ATTAAAAAATTGGACTCCATTGGTGAGTTCATTAATAATCCCTACCCTTTGTGAATTTGTTTGTTTGAATAATTTTTTTTCCAAAAAAAATTATTGAATGTCTTTCCTTGTTTTGGTGGAGCTTGTAAAGTGAAACCAGGCAGGGGAATGGCAAACAATAATTATTTTTGAAAAAGACCTTTTTTTTAAAATTAAACTTTTTGTATTCATTTGTCTAAAATTAATTTTTATAATATAAAAAC
>BoerG_94981;Piromyces
ATTATAATGTCTACGTTTTTTAAGTAGACGCTTAATAATCCTACCTTTGTGAATTTGTTGTTTGAAATAATTTTTTTTAAATTATTGATGTCTTTCCCTGTTGAATTGGTTGTCTAATGGCAAATGATTCGCAGGGAGTGTCAGTAATTTTAAAAGACCTTTTTAAAATTAAACTTTTTGTATTCATTGTCTAAATTATTTTATAATATAAAAA
>BoerG_94998;Piromyces
ATTAATAAATGGTCTACGTTTTTTTAAGTAGACGCTTAATAATCCTACCCTTTGTGAATTTGTTGTTTGAAATAATTTTTTTTTAAAATTATTGATGTCTTTCCCTGTTGAATTGGTTGTCTTAATGGCAAATGATTCGCAGGGGAGTGTCAGTAATTTTTAAAAAGACCTTTTTTTAAAATTAAACTTTTTGTATTCATTTGTCTAAAATTATTTTTATAATATAAAAAC
>BoerG_95001;Piromyces
ATTAATAAATGGTCTACGTTTTTTTTAAGTAGACGCTTAATAATCCTACCCTTTGTGAATTGTTGTTTTGAAATAATTTTTTTTTAAAATTATTGATTGTCTTTCCCTGTTGAATTGGTTGTCTTAATGGCAAATGATTCGCAGGGGAGTGTCAGTAATTTTTAAAAAGACCTTTTTTAAAATTAAACTTTTTTGTATTCATTTGTCTAAAAATTATTTTTATAATATAAAAAC
>BoerG_95036;Agriosomyces
AATGAAGAAACTTTTAGGGAGTAGATTTAATAAATAATTATTTTTTTTGAAAAGACCTTTTTTTAAAATTAACTTTTTGTATTCATTTGTCTAAAATTTTTTAAATAATAATTAAAAAC
>BoerG_95158;Caecomyces
ATTAAAAAATTGGACTCCATTGGTGAGTTCATTAATAATCCCTACCCTTTGTGAATTTGTTTGTTTGAATAATTTTTTTCCAAAAAAAATTATTGAATGTCTTTCCTTGTTTTGGTGGAGCTTGTAAAGTGAAACCAGCAGGGGAATGGCAAACAATAATTATTTTTGAAAAAGACCTTTTTTTAAAATTAAACTTTTGTATTCATTTGTCTAAAATTAATTTTTATAATATAAAAAC
>BoerG_95184;Piromyces
ATTAATAAATGGTCTACGTTTTTTTAAGTAGACGCTTAATAATCCTACCCTTTGTGAATTTGTTGTTTTGAAATAATTTTTTTTTAAAATTATTGATTGTCTTTCCCTGTTGAATTGGTTGTCTTAATGGCAAATGATTCGCAGGGGAGTGTCAGTAATTTTTAAAAAGACCTTTTTTAAAATTAAACTTTTTGTATTCATTTGTCTAAAAATTATTTTTATAATATAAAAAC
>BoerG_95244;Piromyces
ATTAATAAATGGTCTACGTTTTTTTAAGTAGACGCTTAATAATCCTACCCTTTGTGGAATTTGTTGTTTTGAAATAATTTTTTTTTAAAATTATTGATTGTCTTTCCCTGTTGAATTGGTTGTCTTAATGGCAAATGATTCGCAGGGGAGTGTCAGTAATTTTTAAAAAGACCTTTTTTAAAATTAAACTTTTTGTATTCATTTGTCTAAAAAATTATTTTTATAATATAAAAAC
>BoerG_95267;Piromyces
ATTAATAAATGGTCTACGTTTTTTAAGTAGGCGCTTAATAATCCTACCCTTTGTGAATTTGTTGTTTTGAAATAATTTTTTTTTTAAAATTATTGATTGTCTTTCCCTGTTGAATTGGTTGTCTTAATGGCAAATGATTCGCAGGGGAGTGTCAGTAATTTTTAAAAGACCTTTTTTAAAATTAAACTTTTTGTATTCATTTGTCTAAAAATTATTTTTATAATATAAAAAC
>BoerG_95321;Caecomyces
ATTAAAAAATTGGACTCCATTGGTGAGTTCATTAATAATCCCTACCCTTTGTGAATTTGTTTGTTTGAATAATTTTTTTTCCAAAAAAAATTATTGAATGTCTTTCCTTGTTTTGGTGGAGCTTGTAAAGTGAAACCAGGCAGGGGAATGGCAAACAATAATTATTTTTGAAAAAGACCTTTTTTTAAAATTAAACTTTTTGTATTCATTTGTCTAAAATTAATTTTTATAATATAAAAAC
>BoerG_95348;Piromyces
ATTAATAAATGGTCTACGTTTTTTTAAGTAGGACGCTTAATAATCCTACCCTTTGTGAATTTGTTGTTTTGAAATAATTTTTTTTAAAATTATTGATTGTCTTTCCCTGTTGAATTGGTTGTCTTAATGGCAAATGATTCGCAGGGGAGTGTCAGTAATTTTTAAAAAGACCTTTTTTAAAATTGAACTTTTTTGTATTCATTGTCTAAAATTATTTTTAATAATATAAAAAC
>BoerG_95436;Piromyces
ATTAATAAATGGTCTACGTTTTTTAAGTAGACGCTTAATAATCCTACCCTTTGTGAATTTGTTGTTTTGAAATAATTTTTTTTAAAATTATTGATTGTCTTTCCCTGTTGAATTGGTTGTCTTAATGGCAAATGATTCGCAGGGGAGTGTCAGTAATTTTTAAAAAGACCTTTTTTAAAATTAAACTTTTTGTATTCATTTGTCTAAAATTATTTTTATAATATAAAAAC
>BoerG_95552;Piromyces
ATTAATAAATGGTCTACGTTTTTTTAAGTAGACGCTTAATAATCCTACCCTTTGTGAATTTGTTGTTTTGAAATAATTTTTTTTTAAAATTATTGATTGTCTTTCCCTGTTGAATTGGTTGTCTTAATGGCAAATGATTCGCAGGGGAGTGTCAGTAATTTTTAAAAAGACCTTTTTTAAAATTAAACTTTTTGTATTCATTTGTCTAAAATTATTTTTATAATATAAAAAC
>BoerG_95600;Piromyces
ATTAGTAAAGGGTCTACGTTTTTTTAAGTAGACGCTTAATAATCCTACCCTTTGTGAATTTGTTGTTTTGAAATAATTTTTTTTTAAAATTATTGATTGTCTTTCCCTGTTGAATTGGTTGTCTTAATGGCAAATGATTCGCAGGGGAGTGTCAGTAATTTTTAAAAAGACCTTTTTTAAAATTAAACTTTTTTGTATTCATTTGTCTAAAATTATTTTTATAATATAAAAAC
>BoerG_95614;Piromyces
ATTAATAAATGGTCTACGTTTTTTTAAGTAGACGCTTAATAATCCTACCCTTTGTGAATTTGTTGTTTTGAAATAATTTTTTTTTAAAATTATTGATTGTCTTTCCCTGTTGAATTGGTTGTCTTAATGGCAAATGATTCGCAGGGGAGTGTCAGTAATTTTTAAAAAGACCTTTTTTAAAATTAAACTTTTTTGTATTCATTTGTCTAAAATTATTTTTATAATATAAAAAC
>BoerG_95620;Piromyces
ATTAATAAATGGTCTACGTTTTTTTAAGTAGACGCTTAATAATCCTACCCTTTGTGAATTTGTTGTTTTGAAATAATTTTTTTTTAAAATTATTGATTGTCTTTCCCTGTTGAATTGGTTGTCTTAATGGCAAATGATTCGCAGGGGAGTGTCAGTAATTTTTAAAAAGACCTTTTTTAAAATTAAACTTTTTTGTATTCATTTGTCTAAAATTATTTTTATAATATAAAAAC
>BoerG_95626;Piromyces
ATTAATAAATGGTCTACGTTTTTTAAGTAGACGCTTAATAATCCTACCCTTGTGAATTGTTGTTTTGAAAATAATTTTTTTTTAAATTATTGATTGTCTTTCCCTGTTGAATGGTTGTCTTAATGGCAAATGATTCGCAGGGGAGTGTCAGTAATTTTTAAAAGACCTTTTTAAATTAAACTTTTTGTATTCATTTGTCTAAAATTATTTTTTATAATATAAAAGC
>BoerG_95635;Piromyces
ATTAATAAATGGTCTACGTTTTTTTAAGTAGACGCTTAATAATCCTACCCTTTGTGAATTTGTTTGTTTGAAATAATTTTTTTTAAAATTATTGAATGTCTTTCCCTGTTGAATTGGTTGTCTTAATGGCAAATGATTCGTAGGGGAGTGTCAGTAATTTTAAAAAAGACCTTTTTTTAAATTAAACTTTTTGTATTCATTTGTCTAAAATTATTTTTATAATATAAAAAC
>BoerG_95656;Agriosomyces
AATGAAGAACTTTTTAGGGAGTAGATTTTAATAAATAATTATTTTTTTTTGAAAAGACCTTTTTTAAAATTAGCTTTTGTATTCATTTGTCTAAATTTTTTAAATAATAATTTAAAAAAC
>BoerG_95676;Piromyces
ATTAATAAATGGTCTACGTTTTTTTAAGTAGACGCTTAATAATCCTACCCTTTGTGAATTTGTTGTTTTGAAATAATTTTTTTTTAAAATTATTGATTGTCTTTCCCTGTTGAATTGGTTGTCTTAATGGCAAATGATTCGCAGGGGAGTGTCAGTAATTTTTAAAAAGACCTTTTTTAAAATTAAACTTTTTGTATTCATTTGTCTAAAAATTATTTTTATAATATAAAAAC
>BoerG_95679;Piromyces
ATTAATAAATGGTCTACGTTTTTTTAAGTAGACGCTTAATAATCCTACCCTTTGTGAATTGTTTGTTTTGAAATAATTTTTTTTTAAAATTATTGATTGTCTTTCCCTGTTGAATTGGTTGTCTTAATGGCAAATGATTCGCAGGGGAGTGTCAGTAATTTTTAAAAAGACCTTTTTTAAAATTAAACTTTTTGTATTCATTGTCTAAAATTATTTTTATAATATAAAAAC
>BoerG_95857;Piromyces
ATAATAAATGGTCTACGTTTTTAAGTAGACGCTAATATCCTACCCTTTGTGAATTTGTTTTTTGAAATAATTTTTTTTAAAATTATTGATTGTCTTCCCTGTTGAATTGGTGTCTTAATGGCAATGATTCGCAGGGAGTGTCAGTAATTTTAAAAAGACCTTTTTAAAATTAAACTTTTTGTATTCATTTGTCTAAAATTATTTTATAATATAAAAC
>BoerG_95901;Piromyces
ATTAATAAATGGTCTACGTTTTTTTAAGTAGACGCTTAATAATCCTACCCTTTGTGAATTTGTTGTTTTGAAATAATTTTTTTTTAAAATTATTGATTGTCTTTCCCTGTTGAATTGGTTGTCTTAATGGCAAATGATTCGCAGGGGAGTGTCAGTAATTTTTAAAAAGACCTTTTTTAAAATTAAACTTTTGTATTCATTTGTCTAAAATTATTTTATAATATAAAAAC
>BoerG_95932;Piromyces
ATTAATAAATGGTCTACGTTTTTTTAAGTAGACGCTTAATAATCCTACCCTTTGTGAATTTGTTGTTTGAAATAATTTTTTTTAAAATTATTGATTGTCTTTCCCTGTTGAATTGGATGTCTTAATGGCAAATGATTCGCAGGGGAGTGTCAGTAATTTTTAAAAAGACCTTTTTTAAAATTAAACTTTTTGTATTCATTTGTCTAAAAATTATTTTTATAATATAAAAAC
>BoerG_95974;Piromyces
ATTAATAAATGGTCTACGTTTTTTTAAGTAGACGCTTAATAATCCTACCCTTTGTGAATTTGTTGTTTTGAAATAATTTTTTTTTAAAATTATTGATTGTCTTTCCCTGTTGAATTGGTTGTCTTAATGGCAAATGATTCGCAGGGGAGTGTCAGTAATTTTTAAAAAGACCTTTTTTAAAATTAAACTTTTTTGTATTCATTTGTCTAAAATTATTTTTATAATATAAAAAC
>BoerG_9607;Piromyces
ATTAATAAATGGTCTACGTTTTTTTAAGTAGACGCTTAATAATCCTACCCTTTGTGAATTTGTTGTTTGAAATAATTTTTTTTTAAAATTATTGATTGTCTTTTCCCTGTTGAATTGGTTGTCTTAATGGCAAATGATTCGCAGGGGAGTGTCAGTAATTTTTAAAAAGACCTTTTTTAAAAATTAAACTTTTTGTATTCATTTGTCTAAAAATTATTTTTATAATATAAAAAC
>BoerG_96146;Piromyces
ATTAATAAATGGTCTACGTTTTTTTAAGTAGACGCTTAATAATCCTACCCTTTGTGAATTTGTTGTTTTGAAATAATTTTTTTTAAAATTATTGATTGTCTTCCCTGTTGAATTGGTTGTCTTAATGGCAAATGATTCGCAGGGGAGTGTCAGTAATTTTTAAAAAGACCTTTTTTAAAATTAAACTTTTTTGTATTCATTTGTCTAAAATTATTTTTATAATATAAAAAC
>BoerG_96148;Agriosomyces
AATGAAGAGATTGGTTTTAGGGAGTAGACTTTAATAAATAATTATTTTTTGAAAGACTTTTTTAAAATTAACTTTTTGTATTCATTTGTCTAAAATTTTTTAAATAATAATTTAAAAAC
>BoerG_96193;Piromyces
ATTAAAAAATTGGACTCCATTGGTGAGTTCATTAATAATCCCTACCCTTTGTGAATTTGTTTGTTTGAATAATTTTTTTTCCAAAAAAAATTATTGAATGTCTTTCCTTGTTTTGGTGGAGCTTGTAAAGTGAAACCAGGCAGGGGAATGGCAAACAATAATTATTTTTGAAAAAGACCTTTTTTTAAAATTAAACTTTTTGTATTCATTTGTCTAAAATTAATTTTTATAATATAAAAAC
>BoerG_96259;Piromyces
ATTAATAAATGGTCTACGTTTTTTTAAGTAGACGCTTAATAATATCCTACCCTTTGTTGAATTTGTTGTTTTGAAATAATTTTTTTTTAAAATTATTTGGATTGTCTTTTCCCTGTTGAATGGTTTGTCTTAATGGCAAATGATTCCGCAGGGGAGTGTCAGTAATTTTTAAAAAGACCTTTTTTTAAAATTAAACTTTTTTTGTATTCATTTGTCTAAATTAATTTTTATAATATAAAAAAC
>BoerG_96276;Agriosomyces
AATGAAGAGATTGGTTTTAGGGAGTAGATTTTAATAAATAATTATTTTTTTGAAAAGACCTTTTTTAAAATTAACTTTTTGTATTCATTTGTCTAAAATTTTTTAAATAATAATTTAAAAAC
>BoerG_96308;Piromyces
ATTAATAAATGGTCTACGTTTTTTTAAGTAGACGCTTAATAATCCTACCCTTTGTGAATTTGTTGTTTTGAAATAATTTTTTTTAAAATTATTGATTGTCTTCCCTGTTGAATTGGTTGTCTTAATGGCAAATGATTCGCAGGGGAGTGTCAGTAATTTTTAAAAAGACCTTTTTTAAAATTAAACTTTTTTGTATTCATTTGTCTAAAATTATTTTTATAATATAAAAAC
>BoerG_96324;Piromyces
ATTAATAAATGGTCTACGTTTTTTAAGTAGACGCTTAATAATCCTACCCTTTGTGAATTTGTTGTTTTGAAATAATTTTTTTTAAAATTATTGATTGTCTTTCCCTGTTGAATTGGTTGTCTTAATGGCAAATGATTCGCAGGGGAGTGTCAGTAATTTTAAAAAGACCTTTTTTAAAATTAAACTTTTTGTATCATTTGTCTAAAAATTATTTTATAATATAAAAAC
>BoerG_96391;Piromyces
ATTAATAAATGGTCTACGTTTTTTTAAGTAGACGCTTAATAATCCTACCCTTTGTGAATTTGTTGTTTTGAAATAATTTTTTTTTAAAATTATTGATTGTCTTTCCCTGTTGAATTGGTTGTCTTAATGGCAAATGATTCGCAGGGGAGTGTCAGTAATTTTTAAAAAGACCTTTTTTAAAATTAAACTTTTTTGTATTCATTTGTCTAAAATTATTTTTATAATATAAAAAC
>BoerG_96631;Pecoramyces
ATTAAAAAAATATCACATTTTGTATGTGATTTAATAATCATCCTACCCTTTGTGAATTTGTTTTGTTTTGAAATTTATGTTGTCTATCCCTAGATTTTGGAAAAAGTGTTTTGTAAAAAAGACTTTTTTCATTCTAGGGAATAGGCTTTCATAGACATTTTTTAAATTAAACTTTTTGTATTCATTTGTCTAAAATTTATTTTAAATAATTTTAAAAAC
>BoerG_96632;Piromyces
ATTAATAAATGGTCTACGTTTTTTAAGTAGACGCTTAATATCCTACCCTTTGTGAATTGTTGTTTGAAATAATTTTTTTTAAAATTATTGATTGTCTTTCCTGTTGAATTGGTTGTCTTAATGGCAAATGATCGCAGGGAGTGTCAGTAATTTTAAAAGACCTTTTTTAAATTAACTTTTTGTATTCATTTGTCTAAAATTATTTTTATAATAAAAAC
>BoerG_96651;Piromyces
ATTAATAAATGGTCTACGTTTTTTTAAGTAGACGCTTAATAATCCTACCCTTTGTGAATTTGTTGTTTTGAAATAATTTTTTTTTAAAATTATTGATTGTCTTTCCCTGTTGAATTGGTTGTCTTAATGGCAAATGATTCGCAGGGGAGTGTCAGTAATTTTTAAAAAGACCTTTTTTAAAATTAAACTTTTTTGTATTCATTTGTCTAAAATTATTTTTATAATATAAAAAC
>BoerG_96709;Piromyces
ATTAATAAATGGTCTACGTTTTTTTAAGTAGACGCTTAATAATCCTACCCTTTGTGAATTTGTTGTTTTGAAATAATTTTTTTTAAAATTATTGATTGTCTTTCCCTGTTGAATTGGTTGTCTTAATGGCAAATGATTCGCAGGGGAGTGTCAGTAATTTTTAAAAAGACCTTTTTTAAAATTAAACTTTTTTGTATTCATTTGTCTAAAATTATTTTTATAATATAAAAAC
>BoerG_96774;Piromyces
ATTAATAAATGGTCTACGTTTTTTAAGTAGACGCTTAATAATCCTACCTTTGTGAATTTGTTGTTTTGAAATAATTTTTTTTTAAAATTATTGATTGTCTTTCCCTGTTGAATTGGTTGTCTTAATGGCAAATGATTCGCAGGGGAGTGTCAGTAATTTTAAAAAGACCTTTTTTAAAATTAAACTTTTTTGTATTCATTTGTCTAAAATTATTTTTATAATATAAAAAC
>BoerG_96795;Caecomyces
ATTAAAAAATTGGACTCCATTGGTGAGTTCATTAATAATCCCTACCCTTTGTGAATTTGTTTGTTTGAATAATTTTTTTTCCAAAAAAATTATTGAATGTCTTTCCTTGTTTTGGTGGAGCTTGTAAAGTGAAACCAGGCAGGGAATGGCAAACAATAATTATTTTTGAAAAAGACCTTTTTTTAAAATTAAACTTTTTGTATTCATTTGTCTAAAATTAATTTTTATAATATAAAAC
>BoerG_96848;Piromyces
ATTAATAAATGGTCTACGTTTTTTTAAGTAGACGCTTAATAATCCTGCCCTTTGTGAATTTGTTGTTTTGAAATAATTTTTTTTAAAATTATTGATTGTCTTTCCCTGTTGAATTGGTTGTCTTAATGGCAAATGATTCGCAGGGGAGTGTCAGTAATTTTTAAAAAGACCTTTTTTAAAATTAAACTTTTTGTATTCATTTGTCTAAAATTATTTTTATAATATAAAAAC
>BoerG_96864;Piromyces
ATTAATAAATGGTCTACGTTTTTTTAAGTAGACGCTTAATAATCCTACCCTTTGTGAATTTGTTGTTTTGAAATAATTTTTTTTAAAATTATTGATTGTCTTTCCCTGTTGAATTGGTTGTCTTAATGGCAAATGATTCGCAGGGGAGTGTCAGTAATTTTTAAAAAGACCTTTTTTAAAATTAAACTTTTTTGTATTCATTTGTCTAAAATTATTTTTATAATATAAAAAC
>BoerG_96879;Piromyces
ATTAATAAATGGTCTACGTTTTTTAAGTAGACGCTTAATATCTACCCTTTGTGAATTGTTGTTGAAATAATTTTTTTAAAATATTGATTGTCTTTCCCTGTTGAATTGGTTGTCTTAATGGCAAATGATCGCAGGGGAGTGTCAGTAATTTTTAAAAAGACCTTTTTTAAAATTAAACTTTTTTGTATTCATTTGTCTAAAATTATTTTATAATATAAAAC
>BoerG_96977;Piromyces
ATTAATAAATGGTCTACGTTTTTTAAGTAGACGCTTAATAATCTACCTTGTGAATTTGTTGTTTGAAATAATTTTTTTTAAAATTATTGATTGTCTTCCCTGTTGAATGGTTGTCTTAATGGCAATGATTCGCAGGGTGTCAGTAATTTTTAAAAGACTTTTTAAAATTAAACTTTTGTATTCATTTGTCTAAAATATTTTATAATATAAAAC
>BoerG_97021;Piromyces
ATTAATAAATGGTCTACGTTTTTTTAAGTAGACGCTTAATAATCCTACCCTTTGTGAATTTGTTGTTTTGAAATAATTTTTTTTTAAAATTATTGATTGTCTTTCCCTGTTGAATTGGTTGTCTTAATGGCAAATGATTCGCAGGGGAGTGTCAGTAATTTTTAAAAAGACCTTTTTTAAAATTAAACTTTTTTGTATTCATTTGTCTAAAATTATTTTTATAATATAAAAAC
>BoerG_97083;Piromyces
ATTAATAAATGGTCTACGTTTTTTAAGTAGACGCTTAATAATCCTACCCTTTGTGAATTTGTTGTTTTGAAATAATTTTTTTTTAAAATTATTGATTGTCTTTCCCTGTTGAATTGGTTGTCTTAATGGCAAATGATTCGCAGGGGAGTGTCAGTAATTTTTAAAAAGACCTTTTTTAAAATTAAACTTTTTTGTATTCATTTGTCTAAAATTATTTTTATAATATAAAAAC
>BoerG_97100;Piromyces
ATTAATAAATGGTCTACGTTTTTTTAAGTAGACGCTTAATAATCCTACCCTTTGTGAATTTGTTGTTTTGAAATAATTTTTTTTTAAAATTATTGATTGTCTTTCCCTGTTGAATTGGTTGTCTCAATGGCAAATGATTCGCAGGGGAGTGTCAGTAATTTTTAAAAAGACCTTTTTTAAAATTAAACTTTTTGTATTCATTTGTCTAAAAATTATTTTATAATATAAAAAC
>BoerG_97153;Piromyces
ATTAATAAATGGTCTACGTTTTTTTAAGTAGACGCTTAATAATCCTACCCTTTGTGAATTTGTTGTTTTGAAATAATTTTTTTTTAAAATTATTGATTGTCTTTCCCTGTTGAATTGGTTGTCTTAATGGCAAATGATTCGCAGGGGAGTGTCAGTAATTTTTAAAAAGACCTTTTTTAAAATTAAACTTTTTGTATTCATTTGTCTAAAAATTATTTTTATAATATAAAAAC
>BoerG_97450;Piromyces
ATTAATAAATGGTCTACGTTTTTTAAGTAGACGCTTAATAATCCTACCCTTTGTGAATTTGTTTGTTTGAAATAATTTTTTTTAAAATTATTGAATGTCTTTCCCTGTTGAATTGGTTGTCTTTAATGGCAAGTGATTCGCAGGGGAGTGTCAATAATTTTTAAAAAGACCTTTTTTAAAATTAAACTTTTTGTATTCATTTGTCTAAAAATTATTTTTATAATATAAAAAC
>BoerG_97482;Piromyces
ATTAATAAATGGTCTACGTTTTTTTAAGTAGACGCTTAATAATCCTACCCTTTGTGAATTTGTTGTTTTGAAATAATTTTTTTTTAAAAATTATTGATTGTCTTTCCCTGTTGAATTGGTTGTCTTAATGGCAAATGATTCGCAGGGGAGTGTCAGTAATTTTTAAAAAGACCTTTTTTAAAATTAAACTTTTTGTATTCATTTGTCTAAAAATTATTTTTATAATATAAAAAC
>BoerG_97565;Piromyces
ATTAATAAATGGTCTACGTTTTTTTAAGTAGACGCTTAATAATCCTACCCTTTGTGAATTTGTTGTTTTGAAATAATTTTTTTTAAAATTATTGATAGTCTTTCCCTGTTGAATTGGTTGTCTTAATGGCAAATGATTCGCAGGGGAGTGTCAGTAATTTTTAAAAAGACCTTTTTTAAAATTAAACTTTTTTGTATTCATTTGTCTAAAATTATTTTTATAATATAAAAAC
>BoerG_97620;Piromyces
ATTAATAAATGGTCTACGTTTTTTTAAGTAGACGCTTAATAATCCTACCCTTTGTGAATTTGTTGTTTTGAAATAATTTTTTTTTAAAATTATTGATTGTCTTTCCCTGTTGAATTGGTTGTCTTAATGGCAAATGATTCGCAGGGGAGTGTCAGTAATTTTTAAAAAGACCTTTTTTAAAATTAAACTTTTTGTATTCGTTTGTCTAAAAATTATTTTTATAATATAAAAAC
>BoerG_97765;Caecomyces
ATTAAAAAATTGGACTCCATTGGTGAGTTCATTAATAATCCCTACCCTTTGTGAATTTGTTTGTTTGAATAATTTTTTTCCAAAAAAAATTATTGAATGTCTTTCCTTGTTTTGGTGGAGCTTGTAAAGTGAAACCAGGCAGGGGAATGGCAAACAATAATTATTTTTGAAAAAGACCTTTTTTTAAAATTAAACTTTTGTATTCATTTGTCTAAAATTAATTTTTATAATATAAAAAC
>BoerG_97823;Piromyces
ATTAATAAATGGTCTACGTTTTTTAAGTAGACGCTTAATAATCCTACCCTTTGTGAATTTGTTGTTTTGAAATAATTTTTTTTTAAAATTATTGATTGTCTTTCCCTGTTGAATTGGTTGTCTTAATGGCAAATGATTCGCAGGGGAGTGTCAGTAATTTTTAAAAAGACCTTTTTTAAAATTAAACTTTTTTGTATTCATTTGTCTAAAATTATTTTTATAATATAAAAAC
>BoerG_97828;Piromyces
ATTAATAAATGGTCTACGTTTTTTTAAGTAGACGCTTAATAATCCTACCCTTTGTGAATTTGTTGTTTTGAAATAATTTTTTTTTAAAATTATTGATTGTCTTTCCCTGTTGAATTGGTTGTCTTAATGGCAAATGATTCGCAGGGGAGTGTCAGTAATTTTTAAAAAGACCTTTTTTAAAATTAAACTTTTTGTATTCATTTGTCTAAAAATTATTTTTATAATATAAAAAC
>BoerG_97841;Piromyces
ATTAATAAATGGTCTACGTTTTTTAAGTAGACGCTTAATAATCCTACCCTTTGTGAATTTGTTGTTTTGAAATAATTTTTTTTTTAAAATTATTGATTGTCTTTCCCTGTTGAATTGGTTGTCTTAATGGCAAATGATTCGCAGGGGAGTGTCAGTAATTTTTAAAAAGACCTTTTTTAAAATTAAACTTTTGTATTCATTTGTCTAAAATTATTTTTATAAATATAAAAAC
>BoerG_97892;Piromyces
ATTAATAAATGGTCTACGTTTTTTTAAGTAGACGCTTAATAATCCTACCCTTTGTGAATTTGTTGTTTTGAAATAATTTTTTTTTAAAATTATTGATTGTCTTTCCCTGTTGAATTGGTTGTCTTAATGGCAAATGATTCGCAGGGGAGTGTCAGTAATTTTTAAAAAGACCTTTTTTAAAATTAAACTTTTTTGTATTCATTTGTCTAAAATTATTTTTATAATATAAAAC
>BoerG_9805;Piromyces
ATTAAAAAATTGGACTCCATTGGTGAGTTCATTAATAATCCCTACCCTTTGTGAATTTGTTTGTTTTGAATAATTTTTTTTCCAAAAAAAATTATTGAATGTCTTTCCTTGTTTTGGTGGAGCTTGTAAAGTGAAACCAGGCAGGGGAATGGCAAACAATAATTATTTTTGAAAAAGACCTTTTTTTAAAATTAAACTTTTTGTATTCATTTGTCTAAAATTAATTTTTATAATATAAAAAC
>BoerG_98052;Piromyces
ATTAATAAATGGTCTACGTTTTTTAAGTAGACGCTTAATAATCCTACCCTTTGTGAATTTGCTGTTTTGAAATAATTTTTTTTTAAAATTATTGATTGTCTTTCCCTGTTGAATTGGTTGTCTTAATGGCAAATGATTCGCAGGGGAGTGTCAGTAATTTTTAAAAAGACCTTTTTTAAAATTAAACTTTTTTGTATTCATTTGTCTAAAATTATTTTTATAATATAAAAAC
>BoerG_98064;Piromyces
ATTAATAAATGGTCTACGTTTTTTTAAGTAGACGCTTAATAATCCTACCCTTTGTGAATTTGTTGTTTTGAAATAATTTTTTTTTAAAATTATTGATTGTCTTTCCCTGTTGAATTGGTTGTCTTAATGGCAAATGATTCGCAGGGGAGTGTCAGTAATTTTTGAAAAGACCTTTTTTAAAATTAAACTTTTTTGTATTCATTTGTCTAAAATTATTTTTATAATATAAAAAC
>BoerG_9810;Piromyces
ATTAATAAATGGTCTACGTTTTTTTAAGTAGACGCTTAATAATCCTACCCTTTGTGAATTTGTTGTTTCGAAATAATTTTTTTTTAAAATTATTGATTGTCTTTCCCTGTTGAATTGGTTGTCTTAATGGCAAATGATTCGCAGGGGAGTGTCAGTAATTTTTGAAAAGACCTTTTTTAAAATTAAACTTTTTTGTATTCATTTGTCTAAAATTATTTTTATAATATAAAAAC
>BoerG_98184;Piromyces
ATTAAAAAATTGGACTCCATTGTGAGTTCATTAATAATCCTACCCTTTGTGAATTTGTTTGTTTGAATAATTTTTTTCCAAAAAAAATTATTGAATGTCTTTCCCTGTTTTGGTGGAGCTTGTAAAGTGAAACCAGGCAGGGAATGGCAAACAATAATTATTTTTGAAAAAGACCTTTTTAAAATTAAACTTTTTGTATTCATTTGTCTAAAATTATTTTTATAATATAAAAAC
>BoerG_98190;Agriosomyces
AATGAAGAAACTTTTAGGGAGTAGATTTAATAATAATTATTTTTTTTGAAAAGACCTTTTTTTAAAATTAACTTTTTGTATTCATTGTCTAAAATTTTTAAATAATAATTTAAAAAC
>BoerG_98232;Piromyces
ATTAATAAATGGTCTACGTTTTTTTAAGTAGACGCTTAATATCCTACCCTTTGTGAATTTGTTGTTTTGAAATAATTTTTTTTTAAAATTATTGATTGTCTTTCCCTGTTGAATTGGTTGTCTTAATGGCAAATGATTCGCAGGGGAGTGTCAGTAATTTTTAAAAAGACCTTTTTTAAAATTAAACTTTTGTATTCATTTGTCTAAAATTATTTTATAATATAAAAAC
>BoerG_98238;Piromyces
GTGAATTTGTTGTTTTGAAATAATTTTTTTTTAAAATTATTGATTGTCTTTCCCTGTTGAATTGGTTGTCTTAATGGCAAATGATTCGCAGGGGAGTGTCAGTAATTTTTAAAAAGACCTTTTTTAAAATTAAACTTTTTTGTATTCATTTGTCTAAAATTATTTTTATAATATAAAAAC
>BoerG_98261;Caecomyces
ATTAAAAATTGGACTCCATTGGTGAGTTCATTAATAATCCTACCTTTGTGAATTGTTTGTTTGAATAATTTTTTTCCAAAAAAATTATTGAATGTCTTTCCTTGTTTTGGTGGAGCTTGTAAAGTGAAACCAGGCAGGGAATGGCAAACAATAATTATTTTGAAAAGACCTTTTTTAAAATTAACTTTTTGTATTCATTTGTCTAAAATTAATTTTATAATATAAAAAC
>BoerG_9836;Piromyces
ATTAATAAATGGTCTACGTTTTTTTAAGTAGACGCTTAATAATCCTACCCTTTGTGAATTTGTTGTTTTGAAATAATTTTTTTTAAAATTATTGATTGTCTTTCCCTGTTGAATTGGTTGTCTTAATGGCAAATGATTCGCAGGGGAGTGTCAGTAATTTTTAAAAAGACCTTTTTTAAAATTAAACTTTTTGTATTCATTTGTCTAAAAATTATTTTTATAATATAAAAAC
>BoerG_98426;Piromyces
ATTAATAAATGGTCTACGTTTTTTTAAGTAGACGCTTAATAATCCTACCCTTTGTGAATTTGTTGTTTTGAAATAATTTTTTTTTAAAATTATTGATTGTCTTTCCCTGTTGAATTGGTTGTCTTAATGGCAAATGATTCGCAGGGGAGTGTCAGTAATTTTTAAAAAGACCTTTTTTAAAATTAAACTTTTTGTATTCATTTGTCTAAAATTATTTTTATAATATAAAAAC
>BoerG_98427;Piromyces
ATTAATAAATGGTCTACGTTTTTTTAAGTAGACGCTTAATAATCCTACCCTTTGTGAATTTGTTGTTTTGAAATAATTTTTTTTTAAAATTATTGATTGTCTTTCCCTGTTGAATCGGTTGTCTTAATGGCAAATGATTCGCAGGGGAGTGTCAGTAATTTTTAAAGAGACCTTTTTAAAATTAAACTTTTTGTATTCATTTGTCTAAAAATTATTTTTATAATATAAAAAC
>BoerG_98454;Piromyces
ATTAATAAATGGTCTACGTTTTTTTAAGTAGGCGCTTAATAATCCTACCCTTTGTGAATTTGTTGTTTTGAAATAATTTTTTTTAAAATTATTGATTGTCTTTCCCTGTTGAATTGGTTGTCTTAATGGCAAATGATTCGCAGGGGAGTGTCAGTAATTTTTAAAAAGACCTTTTTTAAAATTAAACTTTTTGTATTCATTTGTCTAAAAATTATTTTTATAATATAAAAAC
>BoerG_98499;Piromyces
ATTAATAAATGGTCTACGTTTTTTAAGTAGACGCTTAATAATCCTACCCTTTGTGAATTTGTTGTTTTGAAATAATTTTTTTTTAAAATTATTGATTGTCTTTCCCTGTTGAATTGGTTGTCTTAATGGCAAATGATTCGCAGGGGAGTGTCAGTAATTTTTAAAAAGACCTTTTTTTAAATTAAACTTTTTTGTATACATTTGTCTAAAATTATTTTTATAATATAAAAAAC
>BoerG_9850;Piromyces
ATTAATAAATGGTCTACGTTTTTTTAAGTAGACGCTTAATAATCCTACCCTTTGTGAATTTGTTGTTTTGAAATAATTTTTTTTTAAAATTATTGATTGTCTTTCCCTGTTGAATTGGTTGTCTTAATGGCAAATGATTCGCAGGGGAGTGTCAGTAATTTTTAAAAAGACCTTTTTTAAAATTAAACTTTTTTGTATTCATTTGTCTAAAATTATTTTTATAATATAAAAAC
>BoerG_98516;Piromyces
ATTAATAAATGGTCTACGTTTTTTTAAGTAGACGCTTAATAATCCTACCCTTTGTGAATTTGTTGTTTTGAAATAATTTTTTTTTAAAATTATTGATTGTCTTTCCCTGTTGAATTGGTTGTCTTAATGGCAAATGATTCGCAGGGGAGTGTCAGTAATTTTTAAAAAGACCTTTTTTAAAATTAAACTTTTTGTATTCATTTGTCTAAAATTATTTTATAATATAAAAAC
>BoerG_98670;Caecomyces
TTGGACTCCATTGGTGAGTTCATTAATAATCCCTACCCTTTGTGAATTTGTTGTTTGAATAATTTTTTTCCAAAAAAAATTATTGAATGTCTTTCCTTGTTTTGGTGGAGCTTGTAAAGTGAAACCAGGCAGGGGAATGGCAAACAATAATTATTTTTGAAAAAGACCTTTTTTTTAAAATTAAACTTTTTGTATTCATTTGTCTAAAATTAATTTTTATAATATAAAAAC
>BoerG_98781;Piromyces
ATTAATAAATGGTCTACGTTTTTTTAAGTAGACGCTTAATAATCCTACCCTTTGTGAATTTGTTGTTTTGAAATAATTTTTTTTTAAAATTATTGATTGTCTTTCCCTGTTGAATTGGTTGTCTTAATGGCAAATGATTCGCAGGGGAGTGTCAGTAATTTTTAAAAAGACCTTTTTAAAATTAAACTTTTTGTATTCATTTGTCTAAAAATTATTTTTATAATATAAAAAC
>BoerG_98800;Piromyces
ATTAATAAATGGTCTACGTTTTTTTAAGTAGACGCTTAATAATCCTACCCTTTGTGAATTTGTTGTTTTGAAATAATTTTTTTTTAAAATTATTGATTGTCTTTCCCTGTTGAATTGGTTGTCTTAATGGCAAATGATTCGCAGGGGAGTGTCAGTAATTTTTAAAAAGACCTTTTTTAAAATTAAACTTTTTGTATTCATTTGTCTAAAATTATTTTTATAATATAAAAAC
>BoerG_98861;Piromyces
ATTAATAAATGGTCTACGTTTTTTTAAGTAGACGCTTAATAATCCTACCCTTTGTGAATTTGTTGTTTTGAAATAATTTTTTTTTAAAATTATTGATTGTCTTTCCCTGTTGAATTGGTTGTCTTAATGGCAAATGATTCGCAGGGGAGTGTCAGTAATTTTTAAAAAGACCTTTTTTAAAATTAAACTTTTTTGTATTCATTTGTCTAAAATTATTTTATAATATAAAAAC
>BoerG_98869;Piromyces
ATTAATAAATGGTCTACGTTTTTTAAGTAGACGTTAATAATCCTACCCTTTGTGAATTTGTTGTTTTGAAATAATTTTTTTTAAAATTATTGATTGTCTTTCCCTGTTGAATTGGTTGTCTTAATGGCAAATGATTCGCAGGGGAGTGTCAGTAATTTTTAAAAAGACCTTTTTTAAAATTAAACTTTTTGTATTCATTTGTCTAAAAATTATTTTTATATATAAAAAC
>BoerG_99017;Piromyces
ATTAATAAATGGTCTACGTTTTTTTAAGTAGACGCTTAATAATCCTACCCTTTGTGAATTTGTTGTTTTGAAATAATTTTTTTTTAAAATTATTGATTGTCTTTCCCTGTTGAATTGGTTGTCTTAATGGCAAATGATTCGCAGGGAGTGTCAGTAATTTTTAAAAAGACCTTTTTTAAAATTAAACTTTTTGTATTCATTTGTCTAAAAATTATTTTTATAATATAAAAAC
>BoerG_99161;Caecomyces
ATTAAAAAATTGGACTCCATTGGTGAGTTCATTAATAATCCCTACCCTTTGTGAATTTGTTTGTTTGAATAATTTTTTTCCAAAAAAAATTATTGAATGTCTTTCCTTGTTTTGGTGGAGCTTGTAAAGTGAAACCAGGCAGGGGAATGGCAAACAATAATTATTTTTGAAAAAGACCTTTTTTTAAAATTAAACTTTTTGTATTCATTTGTCTAAAATTAATTTTTATAATATAAAGAC
>BoerG_99209;Piromyces
ATTAATAAATGGTCTACGTTTTTTAAGTAGACGCTAATAATCCTACCCTTTGTGAATTTGTTTGTTTGAAATAATTTTTTTTTAAAATTATTGATGTCTTTCCCTGTTGAATTGGTTGTCTTAATGGCAAATGATTCGCAGGGGAGTGTCAGTAATTTTAAAAAGACCTTTTTAAAATTAAACTTTTTTGTATTCATTTGTCTAAAATTATTTTTATAATATAAAAAC
>BoerG_99410;Piromyces
ATTAATAAATGGTCTACGTTTTTTTAAGTAGACGCTTAATAATCCTACCCTTTGTGAATTTGTTGTTTTGAAATAATTTTTTTTTTAAAATTATTGATTGTCTTTCCCTGTTGAATTGGTTGTCTTAATGGCAAATGATTCGCAGGGGAGTGTCAGTAATTTTTAAAAAGACCTTTTTTAAAATTAAACTTTTTTGTATTCATTTGTCTAAAATTATTTTTATAATATAAAAAC
>BoerG_99447;Piromyces
ATTAATAAATGTCTACGTTTTTTTAAGTAGACGCTTAATAATCTACCCTTTGTGAATTTGTGTTTGAAATAATTTTTTAAATTATTGATTGTCTTCCCTGTTGAATGGTTGTCTTAATGGCAAATGATCGCAGGGAGTGTCAGTAATTTTAAAAAGACCTTTTTAAAATTAACTTTTGTATTCATTTGTCTAAAATTATTTTATAATATAAAC
>BoerG_9954;Piromyces
ATTAATAAATGGTCTACGTTTTTTTAAGTAGACGCTTAATAATCCTACCCTTTGTGAATTTGTTGTTTTGAAATAATTTTTTTTTAAAATTATTGATTGTCTTTCCCTGTTGAATTGGTTGTCTTAATGGCAAATGATTCGCAGGGGAGTGTCAGTAATTTTTAAAAAGACCTTTTTTAAAATTAAACTTTTTTGTATTCATTTGTCTAAAATTATTTTTATAATATAAAAAC
>BoerG_99635;Piromyces
ATTAATAAATGGTCTACGTTTTTTTAAGTAGACGCTTAATAATCCTACCCTTTGTGAATTTGTTGTTTTGAAATAATTTTTTTTTGAAATTATTGATTGTCTTTCCCTGTTGAATTGGTTGTCTTAATGGCAAATGATTCGCAGGGGAGTGTCAGTAATTTTTAAAAAGACCTTTTTTAAAATTAAACTTTTTGTATTCATTTGTCTAAAAATTATTTTTATAATATAAAAAC
>BoerG_99667;Piromyces
ATTAATAAATGGTCTACGTTTTTTTAAGTAGACGCTTAATAATCCTACCCTTTGTGAATTTGTTGTTTTGAATATTTTTTTTTTAAAATTATTGATTGTCTTTCCCTGTTGAATTGGTTGTCTTAATGGCAAATGATTCGCAGGGGAGTGTCAGTAATTTTTTAAAAAGACCTTTTTTAAAGTTAAACTTTTTTGTATTCATTTGTCTAAAATTATTTTTATAATATATAAAAC
>BoerG_99758;Piromyces
ATTAATAAATGGTCTACGTTTTTTTAAGTAGACGCTTAATAATCCTACCCTTTGTGAATTTGTTGTTTTGAAATAATTTTTTTTAAAATTATTGATTGTCTTTCCCTGTTGAATTGGTTGTCTTAATGGCAAATGATTCGCAGGGGAGTGTCAGTAATTTTTAAAAAGACCTTTTTTAAAATTAAACTTTTTGTATTCATTTGTCTAAAAATTATTTTTATAATATAAAAAC
>BoerG_99761;Caecomyces
ATTAAAAAATTGGACTCCATTGGTGAGTTCATTAATAATCCCTACCCTTTGTGTATTTGTTTGTTTGAATAATTTTTTTTCCGAAAAAAATTATTGAATGTCTTTCCTTGTTTTGGTGGAGCTTGTAAAGTGAAACCAGGCAGGGGAATGGCAAACAATAATTATTTTTGAAAAAGACCTTTTTTTAAAATTAAACTTTTTGTATTCATTTGTCTAAAATTAATTTTTATAATATAAAAAC
>BoerG_99776;Piromyces
ATTAATAAATGTCTACGTTTTTTAAGTAGACGCTTAATAATCCTACCCTTTGTGAATTTGTTGTTTTGAAATAATTTTTTTTTAAAATTATTGATTGTCTTTCCCTGTTGAATTGGTTGTCTTAATGGCAAATGATTCGCAGGGAGTGTCAGTAATTTTAAAAGACTTTTTTAAAATTAAACTTTTTTGTATTCATTTGTCTAAAATTATTTTATAATATAAAAC
>BoerG_99943;Piromyces
ATTAATAAATGGTCTACGTTTTTTAAGTAGACGCTTAATAATCCTACCCTTTGTGAATTTGTCGTTTTGAAATAATTTTTTTTAAATTATTGATTGTCTTTCCCTGTGAATTGGTTGTCTTAATGGCAAATGATTCGCAGGGGAGTGTCAGTAATTTTTAAAAAGACCTTTTTAAAATTAAACTTTTTGTATTCATTGTCTAAATTATTTTTATAATATAAAAAC
>BoerG_99981;Caecomyces
ATTAAAAATTGGACTCCATTGGTGAGTTCATTAATAATCCCTACCCTTTGTGAATTTGTTTGTTTGAATAATTTTTTTCCAAAAAAATTATTGAAAGTCTTTCCTTGTTTTGGTGGAGCTTGTAAAGTGAAACCAGGCAGGGAATGGCAAACAATAATTATTTTGAAAAAGACCTTTTTTTAAAATTAAACTTTTGTATTCATTTGTCTAAAATTAATTTTTATAATATAAAAAC
>Cow_100577;Cyllamyces
ATTAAAAAATGAGACCTCGATTTTTGAAGGTCTATTTATAATCCTACCCTTTGTGAATTTGTTTGTTTTATTATGTGTCTTTCCCTGGTTTTGATGGAGCTTGTTTAAAGCAAAATCAATCCAGGGGAATGGCAAAACTTTTTTTTAAAATTAAACTTTTTGTATTCATTTGTCTAAAATTATTTTTATAATATAAAAAC
>Cow_100586;Cyllamyces
ATTAAAAAATGAGACCTCGATTGAAGGTCTATTAATAATCCTACCCTTTGTGAATTTGTTTGTTTAATATGTGTCTTTCCCTGTTGGTTTGAAGCTTTGTTTAAAAGTTTCGAACCTCAGGGGAATGGCAAAACTTTTTTTAAATTAAACTTTTTGTATTCATTTGTCTAAATTATTTTTATAATATAAAAAC
>Cow_100761;Cyllamyces
ATTAAAAAATGAGACCTGATTTTCAAGGTCTATTAATAATCCTACCCTTTGTGAATTTGTTTGTTTAATTATGTGTCTTTCCCGGTTTGATGGAGCTTGTTTAGAGCAAAATCAATCCAGGGGAATGGCAAAACTTTTTTTTAAATTAAACTTTTTGTATTCATTTGTCTAAAATTATTTTTATAATATAAAAC
>Cow_101052;Akloshbomyces
ATTAAAAAATGTGGTACCATTGTTGGTACTAATTAATCATCCTACCCTTTGTGAATTTGTTTATAACGAATTTTTTTAAATGGGTCTTTCCCTAAGTTGGATTGTAGTAAAATACAAAAAGCTTAGGGGAATGACTTTTTTAAAAGACTTTTTTTTAAATTAAAACTTTTTGTATTCATTTGTCTAAAATTTATTTTTATAATATAAAAAC
>Cow_101074;Caecomyces
ATTAATAATCCCTACCCTTTGTGAATTTGTTGTTTGAAATAATTTTTTTCCAAAAAAAAATTATTGAATGTCTTTCCCTGTTTGATGGAGCTGTAAAGGAAACCATACAGGGGAATGGCAAACAATAATTATTTTTGAAAAGACCTTTTTTTAAATTAAACTTTTTGTATTCATTTGTCTAAAATTATTTTTATAATATAAAAC
>Cow_101348;Orpinomyces
ATTAAAAAATATCACACGTTTTATGTGTGATTTAATAATCATCCTACCCTTGTGAATTTGTTTTGTTTGAAAATTTATGTTGTCTATCCCTGGTGGTTTTGGAAAAGTTGAAAAACTTTTTCGAATCCTCAGGGACTAGGCTTTCATAGACCTTTTTTTAAATTAACTTTTGTATTCATTTGTCTAAATTTATTTTTAATAATTTAAAGAC
>Cow_101625;Cyllamyces
ATTAAAAAATGAGACCTATTTTCAAGGTCTATTAATAATCCTACCCTTTGTGAATTTGTTGTTGATATTTAAAATATGATGTCTTTCCCTGGTTGTTTGACTTTTTAAAGTTCGAACTCCAGGGAATGGCAGACGATATATTAAAAGACTTTTTTTTAAATAAACTTTTTGTATTCATTTGTCTAAAATTATTTTTATAATATAAAAAC
>Cow_101654;Cyllamyces
ATTAAAAAATGAGACCTGATTCAAGGTCTATTAATAATCCTACCCTTTGTGAATTTGTTTGTTTTAATATGTGTCTTTCCCTGTTTGGTTTGAAGCTTTGTTTAAAAGTTTCGAACCTTCAGGGGAATGGCAAAACTTTTTTTTAAAATTAAACTTTTGTATTCATTTGTCTAAAATTATTTTTATAATATAAAAAC
>Cow_101676;Cyllamyces
ATTAAAAAATGGGACTGATTTTCAAGTCTATTAATAATCCTACCCTTTGTGAATTTGTTTGTTTTATTATGTGTTTTCCCTGGTTTTGATGGAGCTTGTAAAAGTGAAATCAATCCAGGGGAATGGCAAAACTTTTTTTTAAAATTAAACTTTTTGTATTCATTTGTCTAAAATTATTTTTATAATATAAAAAC
>Cow_10194;Cyllamyces
ATTAAAAAATGAGACCTCGATTTTGAAGGTCTATTAATAATCCTACCCTTTGTGAATTTGTTTGTTTAATTACGTGTCTTTCCCTGGTTTTGATGGAGCTTGTTTAAAGCAAAATCAATCCAGGGGAATGGCAAAACTTTTTTTTAAATTAAACTTTTTGTATTCATTTGTCTAAAATTATTTTTATAATATAAAAAC
>Cow_101953;Cyllamyces
ATTAAAAAATGAGACCTGATTTCAAGGTCTATTAATAATCCTACCCTTTGTGAATTTGTTTGTTTTATATGTGTCTTTCCCTGGTTTGATGAGCTTGTAAAAGTATCGAACTCAGGGAATGGCAAAACTTTTTTTAAATTAAACTTTTTGTATTCATTTGTCTAAAATTATTTTTATAATATAAAAAC
>Cow_102575;Cyllamyces
ATTAAAAATGAGACCTGATTCAAGGTCTATTAATAATCCTACCCTTTGTGAATTTGTTTTGTTTTAATATGTGTCTTTCCCTGTTTGGTTTGAAGCTTTGTTTAAAAGTTTCGAACCTTCAGGGGAATGGCAAACTTTTTTTTAAATTAAACTTTTTGTATTCATTTGTCTAAAATTATTTTTATAATATAAAAAC
>Cow_10278;Cyllamyces
ATTAAAAAATGAGACCTGATTCAAGGTCTATTAATAATCCTACCCTTTGTGAATTTGTTTGTTTTAATTATGTGTCTTTCCCTGGTTTTGATGGAGCTTGTTAAAAGTGAAAATCAATCCAGGGGAATGGCAAAACTTTTTTTTAAATTAAACTTTTTGTATTCATTTGTCTAAAATTATTTTTATAATATAAAAAC
>Cow_104150;Cyllamyces
ATTAAAAAATGAGACCTGATTTTCAAGGTCTATTAATAATCCTACCCTTTGTGAATTTGTTTGTTTTATTATGTGTCTTTCCCTGGTTTTGATGGAGCTTGTAAAAGTGAAATCAATCCAGGGGAATGGCAAAACTTTTTTTTAAATTAAACTTTTTGTATTCATTTGTCTAAAATTATTTTTATAATATAAAAAC
>Cow_104163;Cyllamyces
ATTAAAAAATGAGACCTCGTTTGAAGGTCTATTAATAATCCTACCCTCTGTGAATTTGTTTGTTTGAAATAATTGTCTTTCCTATTGTTGAATGCTTTGTTTTAATGAGCTGTATCGAAGTCATCAGGGGAATGGCAAAACTTTTTAGACTTTTAAATTAAACTTTTTGTATTCATTTGTCTAAAATTATTTTTATAATATAAAAAC
>Cow_10418;Cyllamyces
ATTAAAAAATGAGACCTGATTCAAGGTCTATTAACAATCCTACCCTTTGTGAATTTGTTTTGTTTTAATATGTGTCTTTCCCTGGTTTTTGATGGAGCTTGTTTTAAAGCAAAATCAATCCAGGGGAATGGCAAAACTTTTTTTAAATTAAACTTTTTGTATTCATTTGTCTAAAATTATTTTTATAATATAAAAAC
>Cow_104183;Cyllamyces
ATTAAAAAATGAGACCTGATTTCAAGGTCTATTAATAATCCTACCCTTTGTGAATTTGTTTTGTTTTAATATGTGTCTTTCCCTGGTTTTGATGGAGCTTGTTAAAAGTGAAATCAATCCAGGGGAATGGCAAAACTTTTTTTAAATTAAACTTTTTGTATTCATTTGTCTAAAATTATTTTTATAATATAAAAAC
>Cow_104652;Cyllamyces
ATTAGAAAATGAGACCTGATTTCAAGGTCTATTAATAATCCTACCCTTTGTGAATTTGTTTGTTTTATTATGTGTCTTTCCCTGGTTTTGATGGAGCTTGTTAAAGCAAATCAATCCAGGGGAATGGCAAAACTTTTTTTTAAATTAAACTTTTTGTATTCATTGTCTAAAATTATTTTTATAATATAAAAAC
>Cow_105105;Cyllamyces
ATTAAAAAATGAGACCTGATTCAAGGTCTATTAATAATCCTACCCTTTGTGAATTTGTTTGTTTTACATGTGTCTTTCCCTGGTTTTGATGGAGCTTGTTAAAGCGAAATCAATCCAGGGGAATGGCAAAACTTTTTTTTAAATTAAACTTTTTGTATTCATTTGTCTAAAATTATTTTTATAATATAAAAAC
>Cow_105280;Caecomyces
ATTAAAAAATGGACTCTTTATGAAGTCATTAATAATCCTACCCTTTGTGAATTTGTTGTTTGAAATAATTTTTTCCAAAAAAAATTATTGAATGTCTTTCCCTGTTTTGATGGAGCTGTAATAGCAAATCAATCAGGGGAGTGGCAAGCATAATTATTTTTGAAAAAGACCTTTTTTTAAATTAAACTTTTTGTATTCATTTGTCTAAAATTATTTTTATAATATAAAAAC
>Cow_10599;Cyllamyces
ATTAAAAAATGAGACCTCGATTTTGAAGGTCTATTAATAATCCTACCCTTTGTGATTTGTTTGTTTATTATGTGTCTTTCCCTGGTTTTGGATGGAGCTTGTTAAAAGCGAAATCAATCCAGGGGAATGGCAAAACTTTTTTTTAAATTAAACTTTTTGTATTCATTTGTCTAAAATTATTTTATAATATAAAAAC
>Cow_106060;Cyllamyces
ATTAAAAATGAGACCTGATTTCAAGGTCTATTAATAATCCTACCCTTTGTGAATTTGTTTGTTTATTATGTGTCTTTCCCTGGTTTTGATGGAGCTTGTTAAAAGCGAAATCAATCCAGGGGAATGGCAAAACTTTTTTTAAATTAAACTTTTTGTATTCATTTGTCTAAATTATTTTATAATATAAAAC
>Cow_106453;AL8
ATTAAAAAATGAGACTCGATTTTTCAGAGTCTATTAATAATCCTACCCTTTGTGAATTTGTTTGTTTGAAATAATTTTTAAAAATTATTGAATGTCTTTCCCTAGGTAATGTTTTTGTAAAAGGAAACATCCTAGGGGATGGCAAACAATAATATTTTAAAGACTTTTTTTTAAAATTAAACTTTTTGTATTCATTTGTCTAAAATTATTTTTATAATATAAAAAC
>Cow_10670;AL8
ATTAAAAATGAGGCCTTTTTTGAAAGGTCTATTAATAATCCTACCCTTTGTGAATTTGTTTGTTTGAAATAATTTTTTAAAATTATTGAATGTCTTTCCCTGGTTTGTTTGCTTTTGAAAGTGAACTCCAGGGGAATGGCAAACAATAATATTAAAGACTTTTTTTTAAAATAAAACTTTTGTATTCATTGTCTAAATTATTTTTATAATATAAAAAC
>Cow_106916;Cyllamyces
ATTAAAAATGAGACCTGATTTTCAAGGTCTATTAATAATCCTACCCTTTGTGAATTTGTTTGTTTTATTATGTGTCTTTCCCTGGTTTTGATGGAGCTTGTAAAAGTGAAATCAATCCAGGGGAATGGCAAAACTTTTTTTTAAATTAAACTTTTTGTATTCATTTGTCTAAAATTATTTTTATAATATAAAAAC
>Cow_107657;Cyllamyces
ATTAAAAAATGAGACCTCGATTTTTGAAGGTCTATTAATAATCCTACCCTTTGTGAATTTGTTTGTTTTATTATGTGTCTTTCCCTGGTTTTGATGGAGCTTGTTAAAGCAAAATCAATCCAGGGGAATGGCAAAACTTTTTTTTAAATTAAACTTTTTGTATTCATTTGTCTAAAATTATTTTTATAATATAAAAAC
>Cow_107687;Piromyces
ATTAAAAATGAGACCTATTGAAGGTCTATTAATAATCCTACCCTTTGTGAATTTGTTGTTTGAAATAATTTTTTTCTAAAAAATTATTGAATATCTTTCCCTGTTTTGATGGAGCTGTTAAAGCAAAGTCAATCAGGGAATGGCAAACATTTTTTTAAAGACTTAATAACTTTTTGTATTCATTTGTCTAAAATTATTTTTATAATATAAAAAC
>Cow_107719;Cyllamyces
ATTAAAAAATGAGACCTGATTCAAGGTCTATTAATAATCCTACCCTTTGTGATTTGTTTGTTTTAATACGTGTCTTTCCCTGTTTGTTGAAGCTTGTTAAAAGTCGAATCCTTCAGGGGAATGGCAAAACTTTTTTTTAAAATTAAACTTTTTGTATTCATTTGTCTAAAATTATTTTTATAATATAAAAAC
>Cow_10781;Cyllamyces
ATTAAAAATGAGACCTCGATTTTGAAGGTCTATTAATAATCCTACCCTTTGTGAATTTGTTTGTTTAATTATGTGTATTTCCCTGTTGGTTTGAAGCTTTGTTTAAAAGTTCGAACCTTCAGGGGAATGGCAAAACTTTTTTTAAATTAAACTTTTGTATTCATTTGTCTAAAATTATTTTTATAATATAAAAAC
>Cow_108026;Cyllamyces
ATTAAAAAATGAGACCTGATTTTCAAGGTCTATTAATAATCCTACCCTTTGTGAATTTGTTTGTTTTATTATGTGTCTTTCCCTGGTTTTGATGGAGCTTGTAAAGTGAAATCAATCCAGGGGAATGGCAAAACTTTTTTTTAAATTAAACTTTTTGTATTCATTTGTCTAAAATTATTTTTATAATATAAAAAC
>Cow_108144;Cyllamyces
ATTAAAAAATGAGACCTGATTCAAGGTCTATTAATAATCCTACCCTTTGTGAATTTGTTTGTTTTAATATGTGTCTTTCCCTGGTTTTGATGGAGCTTGTTAAAGCAAAATCAATCCAGGGGAATGGCAAAACTTTTTTTTAAATTAAACTTTTTGTATTCATTTGTCTAAAATTATTTTTATAATATAAAAAC
>Cow_108274;Caecomyces
ATTAATAATCCTACCCTTTGTGAATTTGTTGTTTGAAATAATTTTTTTCTAAAAAATTATTGAATGTCTTTCCCTGTTTTGATGGAGCTGTAATAGCAAAGTCAATCAGGGGAATGGCAAACGATAATTTTTTTTGAAAAGACCTTTTTTTAAAATTAAACTTTTTGTATTCATTTGTCTAAAATTATTTTTATAATATAAAAAC
>Cow_108314;AL8
CCTACCCTTTGTGAATTTGTTTGTTTGAAATAATTTTTTTTCTAAAAAATTATTGAATGTCTTTCCCTGTTTTGATGGAGCTTTTAATAGCAAAGTCAATCAGGGGAATGGCAAACATAATTTTTTTGAAAAAGACCTTTTTTTAAAATTAAACTTTTTGTATTCATTTGTCTAAAATTATTTTATAATATAAAAAC
>Cow_108342;AL8
ATTAATAATCCTACCCTTTGTGAATTTGTTGTTTGAAATAATTTTTTTTCAAAAATTATTGAATGTCTTTCCCTGTTTTGGTGGAGCTTTAGGTGAAACCAATCAGGGGAATGGTATACATATAATTTTTTTAAAAAAGCCTTTTTTTAAATTAAACTTTTGTATTCATTTGTCTAAAATTATTTTATAATATAAAAAC
>Cow_108350;Cyllamyces
ATTAAAAAATGAGACCTCGATTTTGAAGGTCTATTAATAATCCTACCCTTTGTGAATTTGTTTGTTTATTATGTGTCTTTCCCTGGTTTGATGGAGCTTGTAAAAGTTCGAAACCTTCCAGGGGAATGGCAAAACTTTTTTTTAAATTAAACTTTTTGTATTCATTTGTCTAAAATTATTTTTATAATATAAAAAC
>Cow_108463;Cyllamyces
ATTAAAAATGAGACCTGATTTTCAAGGTCTATTAATAATCCTACCCTTTGTGAATTTGTTTGTTTTATTATGTGTCTTTCCCTGGTTTTGATGGAGCTTGTAAAAGTGAAATCAATCCAGGGGAATGGCAAAACTTTTTTTAAATTAAACTTTTTGTATTCATTTGTCTAAAATTATTTTTATAATATAAAAAC
>Cow_109338;Cyllamyces
ATTAAAAAATGAGACCTGATTCAAGGTCTATTAATAATCCTACCCTTTGTGAATTTGTTTGTTTTATATGTGTCTTTCCCTGTTTGGATGGAGCTTGTAAAAGTCGAAACCTTCCAGGGGAATGGCAAAACTTTTTTTTAAATTAAACTTTTGTATTCATTTGTCTAAAATTATTTTTATAATATAAAAAC
>Cow_109514;Cyllamyces
ATTAAAAAATGAGACCTGATTCAAGGTCTATTAATAATCCTACCCTTTGTGAATTTGTTTGTTTAATATGTGTCTTTCCCTGTTGGTTTGAAGCTTTGTTTAAAAGTTTCGAACCTTCAGGGAATGGCAAAACTTTTTTTTAAATTAAACTTTTTGTATTCATTTGTCTAAAATTATTTTTATAATATAAAAAC
>Cow_109768;Cyllamyces
ATTAAAAAATGAGACCTGATTTTCAAGGTCTATTAATAATCCTACCCTTTGTGAATTTGTTTGTTTTATTATGTGTCTTTCCCTGGTTTTGATGGAGCTTGTAAAAGTGAAATCAATCCAGGGGAATGGCAAAACTTTTTTTTAAATTAAACTTTTTGTATTCATTTGTCTAAAATTATTTTTATAATATAAAAAC
>Cow_109921;Cyllamyces
ATTAAAAAATGAGACCTGATTCAAGGTCTATTAATAATCCTACCCTTTGTGAATTTGTTTGTTTTAATATGTGTCTTTCCCTGGTTTTTGATGAGCTTGTTTAAAGTCGAACCTTCAGGGGAATGGCAAAACTTTTTTTTAAAATTAAACTTTTTGTATTCATTTGTCTAAAATTATTTTATAATATAAAAAC
>Cow_110661;Cyllamyces
ATTAAAAAATGAGACCTCGATTTTCAAGGTCTATTAATAATCCTACCCTTTGTGAATTTGCTTTGTTTAATATGTGTCTTTCCCTGTTGGTTTGAAGCTTTGTTTAAAAGTTTCGAACCTTCAGGGGAATGGCAAAACTTTTTTTAAAATTAAACTTTTTGTATTCATTTGTCTAAAATTATTTTTATAATATAAAAAC
>Cow_110798;Cyllamyces
ATTAAAAAATGAGACCTGATTTTCAAGGTCTATTAATAATCCTACCCTTTGTGAATTTGTTTGTTTTATTATGTGTCTTTCCCTGGTTTTGATGGAGCTTGTAAAAGTGAAATCAATCCAGGGAATGGCAAAACTTTTTTTTAAATTAAACTTTTTGTATTCATTTGTCTAAAATTATTTTTATAATATAAAAAC
>Cow_111405;Cyllamyces
ATTAAAAAATGAGACCTGATTCAAGGTCTATTAATAATCCTACCCTTTGTGAATTGTTTGTTTTAATATGTGTCTTTCCCTGTTTGGTTTGAAGCTTTGTTTAAAAGTTCGAACCTTCAGGGGAATGGCAAAACTTTTTTTAAAATAAACTTTTGTATTCATTTGTCTAAAATTATTTTATAATATAAAAAC
>Cow_111555;Cyllamyces
ATTAAAAATGAGACCTGATTCAAGGTCTATTAATAATCCTACCTTTGTGAATTTGTTTGTTTTATTATGTGTCTTTCCTGTTTGATGAGCTTGTAAAAGTTCGAACTTCAGGGAATGGCAAAACTTTTTTTTAAATTAAACTTTTGTATTCATTTGTCTAAAATTATTTTATAATATAAAAAC
>Cow_111879;AL8
ATTAAAAATGAGACCTCGATTTTGAAGGTCTATTAATAATCTACCTTTGTGAATTTGTTTGTTTATTATGTGTCTTTCCTGTTTTGAAGCTTGTTTAACAAATCAATCCAGGAATGGCAAAACTTTTTTTAAATTAAACTTTTGTATTCATTTGTCTAAAATTATTTTTATAATATAAAAAC
>Cow_111938;Cyllamyces
ATTAAAAAATGAGACCTGATTTTCAAGGTCTATTAATAATCCTACCCTTTGTGAATTTGTTTGTTTTATTATGTGTCTTTCCCTGGTTTTGATGGAGCTTGTAAAAGTGAAATCAATCCAGGGGAATGGCAAAACTTTTTTTAAATTAAACTTTTTGTATTCATTTGTCTAAAATTATTTTTATAATATAAAAAC
>Cow_112125;Cyllamyces
ATTAAAAATGAGACCTGATTCAAGGTCTATTAATAATCCTACCTTTGTGAATTTGTTTGTTTTATATGTGTCTTTCCTGGTTTTGATGGAGCTTGTAAAGTAAATCAATCCAGGGGAATGGCAAACTTTTTTTTAAATAAACTTTTGTATTCATTTGTCTAAAATTATTTTATAATATAAAAAC
>Cow_112257;AL8
ATTAAAAAATGAGGCCTTTTTGAAAGGTCTATTAATAATCCTACCCTTTGTGAATTTGTTTGTTTGAAATAATCTTTTAAAAATTATTGAATGTCTTTCCCTGGTTGTTTGCTTTTGAAGTGAACTCCAGGGGAATGGCAGACGATAATATTTAAAAGACTTTTTTTTAAAATAAAACTTTTTGTATTCATTTGTCTAAAATTATTTTTATAATATAAAAAC
>Cow_112605;Cyllamyces
ATTAAAAAATGAGACCTCGATTTCAAGGTCTATTAATAATCCTACCCTTTGTGAATTTGTTTGTTTAATATGTGTCTTTCCCTGTTTTTGATGAGCTTGTTTAAAGTCAAATCATCAGGGGAATGGCAAAACTTTTTTTTAAATTAAACTTTTTGTATTCATTTGTCTAAAATTATTTTTATAATATAAAAAC
>Cow_112800;Cyllamyces
ATTAAAAAATGAGACCTGATTTTCAAGGTCTATTAATAATCCTACCCTTTGTGAATTTGTTTGTTTTATTATGTGTCTTTCCCTGGTTTTGATGGAGCTTGTAAAAGTGAAATCAATCCAGGGGAATGGCAAAACTTTTTTTAAATTAAACTTTTTGTATTCATTTGTCTAAAATTATTTTATAATATAAAAAC
>Cow_113001;Cyllamyces
ATTAAAAAATGAGACCTGATTTGAAGGTCTATTAATAATCCTACCCTTTGTGAATTTGTTTGTTTTATATGTGTCTTTCCCTGGTTTTTGATGGAGCTTGTTTAAAGCAAAATCAATCCAGGGAATGGCAAAACTTTTTTTTAAAATTAAACTTTTTGTATTCATTTGTCTAAAATTATTTTTATAATATAAAAAC
>Cow_113121;Cyllamyces
ATTAAAAAATGAGACCTGATTTCAAGGTCTATTAATAATCCTACCCTTTGTGAATTTGTTTGTTTAATTATGTGTCTTTCCCTGTTGGTTTGAAGCTTGTTTAAAGTCGAATCATCCAGGGGAATGGCAAAACTTTTTTTTAAATTAGACTTTTTGTATTCATTTGTCTAAAATTATTTTTATAATATAAAAAC
>Cow_11361;Cyllamyces
CCTACCCTTTGTGAATTTGTTGTTTGAAATAATTTTTTTCCAAAAAAAAAATTATTGAATGTCTTTCCCTGTTTTGGTGGAGCTGTAAAGTGAAACCATACAGGGGAATGGCAAACAATAATTATTTTTGAAAAAAGACCTTTTTTTAAATTAAACTTTTTGTATTCATTTGTCTAAAATTATTTTTATAATATAAAAAC
>Cow_114144;Cyllamyces
ATTAAAAATGAGACCTGATTCAGGGTCTATTAATAATCCTACCCTTTGTGAATTTGTTTGTTTTAATATGTGTCTTTCCCTGTTTGGTTTGAAGCTTTGTTTAAAAGTTTCGAACCTTCAGGGAATGGCAAAACTTTTTTTAAAATTAAACTTTTTGTATTCATTTGTCTAAAATTATTTTTATAATATAAAAAC
>Cow_114201;Caecomyces
ATTAAAAAATTGGACTCTACGAGAGTCTATTAATAATCCTCACCCTTTGTGAACTTGTTTGTTTGAAATAATTTTTTAAAAATTATTGAATGTCTTTCCCTAGGTTTGTCTTGGCTTGCTTGAGACGCTAGGGGAATGGCAAACAATAATATTTAAAGACTTTTTTTAAATAAACTTTTGTATTCATTTGTCTAAAATTATTTTTATAACATAAAAAC
>Cow_114265;Cyllamyces
ATTAAAAAATGAGACCTCGATTTTCAAGGTCTATTAATAATCCTACCCTTTGTGAATTTGTTTGTTTATTATGTGTCTTTCCCTGGTTTTGATGGAGCTTGTTAAAAGTGAAATCAATCCAGGGGAATGGCAAAACTTTTTTTTAAATTAAACTTTTTGTATTCATTTGTCTAAAATTATTTTTATAATATAAAAAC
>Cow_114290;Cyllamyces
ATTAAAAAATGAGACCTCGATTTGAAGGTCTATTAATAATCCTACCCTTTGTGAATTTGTTTGTTCAATTATGTGTCTTTCCCTGGTTTTGAAGCTTGTTTAAAGTCAAACTTCAGGGGAATGGCAAAACTTTTTTTTAAATTAAACTTTTTGTATTCATTTGTCTAAAATTATTTTTATAATATAAAAAC
>Cow_114365;AL8
ATTAAAAATGAGGCCTTTTTGAAAGGTCTATTAATAATCCTACCCTTTGTGAATTTGTTTGTTTGAAATAATTTTTTTAAAAATTATTGAATGTCTTTCCCTGGTTGTTTGCTTTTGAAGTGAACTCCAGGGAATGGCAGACATAATATTTAAAGACTTTTTTTAAAATAAAACTTTTTGTATCATTTGTCTAAAGTTATTTTATAATATAAAAAC
>Cow_114912;RH5
ATTAAAAAATTCTGCCATTGTTTGGTGGAAACAATAATCATCTTACCTTTGTGAATTGTTGTTTGTAATAATTTTTAAAAGAAAAATTATTTACTGTCTATCCCTGAATAGTTAAAAGTTGAAAGAGTAAAATCTGGAAACTTTTTGCTTTCAGGAATAGTATGTAAATCAATTTTTCATTTAAAGACCTTTTTTAAATTAACTTTTGTGTATTCATTTGTCTAAAATTTATTTTTAAATAATTTAAAAAC
>Cow_115112;Cyllamyces
ATTAAAAAATGAGACCTCGATTTTCAAGGTCTATTAATAATCCTACCCTTTGTGAATTTGTTTGTTTATTATGTGTCTTTCCCTGGTTTGATGAGCTTGTTAAAAGTGAATCATCCAGGGGAATGGCAAAACTTTTTTTTAAATTAAACTTTTTGTATTCATTTGTCTAAAATTATTTTTATAATATAAAAAC
>Cow_115437;Cyllamyces
ATTAAAAAATGAGACCTGATTCAAGGTCTATTAATAATCCTACCCTTTGTGAATTTGTTTGTTTTATATGTGTCTTTCCCTGGTTTTGATGGAGCTTGTAAAGTGAAATCAATCCAGGGGAATGGCAAAACTTTTTTTAAATTAAACTTTTTGTATTCATTTGTCTAAAATTATTTTTATAATATAAAAAC
>Cow_116324;Piromyces
ATTAAAAAATGAGACCTCGATTTTGAAGGTCTATTAATAATCCTACCCTTTGTGAATTTGTTTGTTTAATTATGTGTCTTTCCCTGGTCTGATGGAGCTTGTTTAAAGCAAAATCAATCCAGGGGAATGGCAAAACTTTTTTCTAAATTAAACTTTTTGTATTCATTTGTCTAAAATTATTTTATAATATAAAAAC
>Cow_116334;Cyllamyces
ATTAAAAATGAGACCTGATTCAAGGTCTATTAATAATCCTACCCTTTGTGAATTTGTTTTGTTTAATATGTGTCTTTCCCTGGTTTTTGATGGAGCTTGTTTTAAAGCAAAATCAATCCAGGGGAATGGCAAAACTTTTTTTAAATTAAACTTTTGTATTCATTTGTCTAAAATTATTTTATAATATAAAAC
>Cow_116358;Cyllamyces
ATTAAAAAATGAGACCTGATTCAAGGTCTATTAATAATCCTACCCTTTGTGAATTTGTTTGTTTTAATATGTGTCTTTCCCTGTTTGGTTTGAAGCTTTGTTTAAAAGTTTCGAACCTTCAGGGGAATGGCAAAACTTTTTTTTAAAATTAAACTTTTTGTATTCATTTGTCTAAAATTATTTTTATAATATAAAAAC
>Cow_116586;Cyllamyces
ATTAAAAAATGAGACCTGATTTTCAAGGTCTATTAATAATCCTACCCTTTGTGAATTTGTTTGTTTATTATGTGTCTTTCCCTGTTGTTTGAAGCTTGTTAAAAGTTGAACATCCAGGGGAATGGCAAAACTTTTTTTAAATTAAACTTTTGTATTCATTTGTCTAAAATTATTTTTATAATATAAAAAC
>Cow_117069;Caecomyces
ATTAAAAATGAGACCTCCTTTTGAAGGTCTATTAATAATCCTACCCTTTGTGAATTTGTTGTTTGAAATAATTTTTTCCAAAAAAAATTATTGAATGTCTTTCCCTGTTTTGATGGAGCTGTAATAAGCAAAGTCAATCAGGGGAATGGCAAACGATAATTATTTTGAAAAAGACCTTTTTTTAAAATTAAACTTTTTGTATTCATTTGTCTAAAATTATTTTTATAATATAAAAAC
>Cow_117401;Cyllamyces
ATTAAAAAATGAGACCTGATTCAAGGTCTATTAATAATCCTACCCTTTGTGAATTTGTTTGTTTTAATATGTGTCTTCCCTGTTTGGTTTGAAGCTTTGTTCAAAAGTTTCGAACCTTCAGGGGAATGGCAAAACTTTTTTTTAAAATTAAACTTTTTGTATTCATTTGTCTAAAATTATTTTTATAATATAAAAAC
>Cow_117500;Cyllamyces
ATTAAAAAATGAGACCTGATTCAAGGTCTATTAATAATCCTACCCTTTGTGAATTTGTTTTGTTTTAATATGTGTCTTTCCCTGTTTTGTTGGAAGCTTGTTTAAAAGTCAAATCATCAGGGGAATGGCAAAACTTTTTTTTAAATTAAACTTTTTGTATTCATTTGTCTAAAATTATTTTTATAATATAAAAAC
>Cow_117551;Cyllamyces
ATTAAAAAATACACCTGATTCGTGTTTATAATATCCTACCCTTTGTGAATTTGTTTTGTTTTAATATGTGTCTTCCCTGTTGGTTTTGAAAGTTGTAAAAACGTTTTCGAACCTCAGGGACTAGGCCAAACCTTTTTTTAAATTCAACTTTTGTATTCATTTGTCTAAATTATTTTTATAATTAAAAAC
>Cow_117644;Cyllamyces
ATTAAAAATGAGACCTGATTCAAGGTCTATTAATAATCCTACCCTTTGTGAATTTGTTTTGTTTAATATGTGTCTTTCCTGTTTGTTTGAGCTTGTTTAAAAGTTCAACTTCAGGGAATGGCAAAACTTTTTTTAAAATTAAACTTTTGTATTCATTTGTCTAAAATTATTTTATAATATAAAAAC
>Cow_117833;Cyllamyces
ATTAAAAAATGAGACCTGATTCAAGGTCTATTAATAATCCTACCCTTTGTGAATTTGTTTGTTTTATTATGTGTCTTTCCCTGGTTTGGTTGGAGCTTGTTAAAAGTGAATCATCAGGGAATGGCAAAACTTTTTTTTAAATTAAACTTTTTGTATTCATTTGTCTAAAATTATTTTATAATATAAAAAC
>Cow_118190;Cyllamyces
ATTAAAAAATGAGACCTGATTTCAAGGTCTATTAATAATCCTACCCTTTGTGAATTTGTTTTGTTTTAATATGTGTCTTTCCCTGTTTGGTTTGAAGCTTTGTTTAAAAGTTTCGAACCTTCAGGGGAATGGCAAAACTTTTTTTAAAATTAAACTTTTTGTATTCATTTGTCTAAAATTATTTTTATAATATAAAAAC
>Cow_118511;AL8
ATTAAAAAATGAGACCTGATTCAAGGTCTATTAATAATCCTACCCTTGTGAATTGTTTTGTTTATATGTGTCTTTCCCTGGTTTTGATGGAGTTGTTAAAGCAAATCAATCCAGGGAATGGCAAACTTTTTTTTAATTAAACTTTTGTATTCATTTGTCTAAAATTATTTTTATAATATAAAAAC
>Cow_118529;Piromyces
ATTAATAAATGGTCTACGTTTTTTTAAGTAGACGCTTAATAATCCTACCCTTTGTGAATTTGTTGTTTTGAAATAATTTTTTTTTTAAATATTGATGTCTTTCCCTGTTGAATTGGTTGTCTTAATGGCAAATATTCGCAGGGAGTGTCAGTAATTTTAAAAAGACTTTTTTTAAAATTAAACTTTTTTGTATTCATTTGTCTAAAATTATTTTATAATATAAAAAC
>Cow_11869;AL8
ATTAAAAAATGAGACCTGATTTCAAGGTCTATTAATAATCCTACCCTTTGTGAATTTGTTTTGTTTTATTATGTGTCTTTCCCTGGTTTTGATGGAGCTTGTTAAAAGTGAAATCAATCCAGGGGAATGGCAAAACTTTTTTTAAATTGAACTTTTTGTATTCATTTGTCTAAAATTATTTTTATAATATAAGAAC
>Cow_118718;Cyllamyces
ATTAAAAATGAGACCTGATTTTCAAGGTCTATTAATAATCCTACCCTTGTGAATTTGTTTGTTTATTATGTGTCTTTCCCTGGTTTTGATGGAGCTTGTAAAAGTAAATCAATCCAGGGAATGGCAAAACTTTTTTTAAATTAAACTTTTTGTATTCATTTGTCTAAAATTATTTTTATAATATAAAAAC
>Cow_119085;AL8
ATTAAAAAATGAGGCCTTTTTGAAAGGTCTATTAATAATCCTACCCTTTGTGAATTTGTTTGTTTGAAATAATTTTTTAAAAATTATTGAATGTCTTTCCCTGGTTGTTTGCTTTTGAAAGTGAACTCCAGGGGAATGGCAGACGATAATATTTTAAAGACTTTTTTTTAAAATAAAACTTTTTGTATTCATTTGTCTAAAATTATTTTTATAATATAAAAAC
>Cow_119201;Cyllamyces
ATTAAAAAATGAGACCTTTTTGAAGGTCTATTAATAATCCTACTCTTTGTGAATTTGTTGTTTGAAATAATTTTTTTAAAAATTATTGAATGTCTTTCCCTGGTTTGTTGGCTTATAGAAAGTGAACTCAGGGGAATGGCAAACAATAATATTTGAAAGACCTTTTTTTAAAATAAACTTTTTGTATTCATTTGTCTAAAATTATTTTTATAATATAAAAAC
>Cow_119334;Caecomyces
ATTAAAAAATGAGACTCTTTGAATGGTCATTAATAATCCTACCCTTTGTGAATTTGTTGTTTGAAATAATTTTTTTCCAAAAAAATTATTGAATGTCTTTCCCTGTTTTGGTGGAGCTGTAAAGTGAAACCATACAGGGGAATGGCAAACAATAATTTTTTTGAAAAGACCTTTTTTTAAATTAAACTTTTTGTATTCATTTGTCTAAAATTATTTTTATAATATAAAAAC
>Cow_119370;AL8
ATTAAAAAATGAGGCCTTTTTTGAAAGGTCTATTAATAATCCTACCCTTTGTGAATTTGTTTGTTTGAAATAATTTTTTAAAAATTATTGAATGTCTTTCCCTAGGTATGTTTTTGTAAAGGAAACATCCTAGGGGATGGCAAACAATAATATTTAAAGACTTTTTTTTAAAATAAAACTTTTTGTATTCATTTGTCTAAAATTATTTTTATAATATAAAAAC
>Cow_119669;Anaeromyces
ATTAATAAATTTCCAATGATATTTAAGTTGGAAAACAATAATCATCCTACCCTTTGTGAATTTGTTTGTTTGAATAATTTTTTTTGAAAAATTATTTCTGTCTTTCCCTGAATGTGAAAAGTTTTGTAAAAGAAACTTTTAACTTCAGGGGATAGTAATAATTTTTTAAAAAGACCTTTTTTTAAATAAAACTTTTTGTATTCATTTGTCTAAAAATTTTTTTAAAAATAATTTAAAAAC
>Cow_119694;Cyllamyces
ATTAAAAAATGAGACCTGATTTTCAAGGTCTATTAATAATCCTACCCTTTGTGAATTTGTTTGTTTTATTATGTGTCTTTCCCTGGTTTTGATGGAGCTTGTAAAAGAGAAATCAATCCAGGGAATGGCAAAACTTTTTTTTAAATTAAACTTTTTGTATTCATTTGTCTAAAATTATTTTATAATATAAAAAC
>Cow_119722;Cyllamyces
ATTAAAAAATGAGACCTGATTCAAGGTCTATTAATAATCCTACCCTTTGTGAATTTGTTTGTTTTTAATATGTGTCTTTCCCTGTTTGGTTTGAAGCTTTGTTAAAAGTTTCGAGCTTCAGGGAATGGCAAAGACTTTTTTTTAAAATAAAACTTTTTGTATTCATTTGTCTAAAATTATTTTTATAATATAAAAAC
>Cow_120019;Cyllamyces
ATTAAAAAATGAGACCTCTTTCAAGGTCTATTAATAATCCTACCCTTTGTGAATTTTGTTTAGTAATTTCTAAATTATGATGTCTTTCCCTGTTTTGATGGAGCTTGTAATAGCAAATCAATCAGGGAATGGCAAACGATATTTTTTTTAAGACTTTAAACTTTTTGTATTCATTTGTCTAAAATTATTTTTATAATATAAAAAC
>Cow_120040;Cyllamyces
ATTAAAAAATGAGACCTGATTTCAAGGTCTATTAATATCTACCTTGTGAATTTGTTTTGTTTATATGTGTCTTTCCCTGTTGTTTGAGCTTGTTTAAAGTTGAACATCAGGGGAATGGCAAACTTTTTTTAAATTAAACTTTTTGTATTCATTGTCTAAAATATTTTATATATAAAAC
>Cow_120206;Cyllamyces
ATTAAAAATGAGACCTGATTTTCAAGGTCTATTAATAATCCTACCCTTTGTGAATTTGTTTGTTTTATTATGTGTCTTTCCCTGGTTTTGATGGAGCTTGTAAAAGTGAAATCAATCCAGGGGAATGGCAAAACTTTTTTTTAAATTAAACTTTTGTATTCATTTGTCTAAAATTATTTTTATAATATAAAAAC
>Cow_120212;Caecomyces
ATTAAAAAATTGGACTCTACGAGAGTCTATTAATAATCCTCACCCTTTGTGAATTTGTTTGTTTGAAATAATTTTTTAAAAATTATTGAATGTCTTTCCCTAGGTTTGTCTTGCTTGTTTGAGACGCCTAGGGGAATGGCAAACAATAATATTTAAAGACCTTTTTTTAATTAAACTTTTGTATTCATTTGTCTAAAATTATTTTTATAATATAAAAAC
>Cow_120383;Cyllamyces
ATTAAAAATGAGACCTGATTCAAGGTCTATTAATAATCCTACCCTTTGTGAATTTGTTTGTTTAATATGTGTCTTTCCCTGTTGGTTGAAGCTTTGTTTAAAAGTTTCGAACCTTCAGGGAATGGCAAAACTTTTTTTAAATTAAACTTTTGTATTCATTTGTCTAAAATTATTTTTATAATATAAAAC
>Cow_121272;Akloshbomyces
ATTAAAAATGTGGTACCAATTGTTGGTATTAATTAATCATCCTACCCTTTGTGATTTGTTTGTATGAATTTTTTTAAATGGGTCTTTCCCTAAGTTGGATTGTAGTAAAATACAAAAAGACTTAGGGAATGACTTTTTTAAAAAGACTTTTTTTTTAATTAAAACTTTTTGTATTCATTTGTCTAAAATTTATTTTTTATAATATAAAAAC
>Cow_121606;Cyllamyces
ATTAAAAAATGAGACTCGATTTTTCAGAGTCTATTAATAATCCTACCCTTTGTGAATTTGTTTGTTTGAATATTTTTTAAAAATTATTGATGTCTTTCCCTAGGTAATGTTTTGTAAAAGGAAACATCCTAGGGATGGCAACAATAATATTTTAAAGACTTTTTTTTAAAATTAAACTTTTTGTATTCATTTGTCTAAAATTATTTTTATAATATAAAGAAC
>Cow_122105;Cyllamyces
ATTAAAAAATGAGACCTGATTCAAGGTCTATTAATAATCCTACCCTTTGTGAATTTGTTTTGTTTTAATATGTGTCTTTCCCTGGTTTTTGATGGAGCTTGTTTTAAAGCAAAATCAATCCAGGGGAATGGCAAAACTTTTTTTAAATTAAACTTTTTGTATTCATTTGTCTAAAATTATTTTTATAATATAAAAAC
>Cow_122249;Cyllamyces
ATTAAAAAATGAGACCTGATTTCAAGGTCTATTAATAATCCTACCCTTTGTGAATTTGTTTGTTTTAATATGTGTCTTTCCCGGTTTTGATGGAGCTTGTTTAAAGCAAAATCAATCCAGGGGAATGGCAAAACTTTTTTTAAATTAAACTTTTTGTATTCATTTGTCTAAAATTATTTTTATAATATAAAAAC
>Cow_122582;Cyllamyces
ATTAATAATCCTCACCTTTGTGAATTTGTTTGTTTGAAATAATTTTTTCAAAAAAAATTATTGAATGTCTTTCCCTAGTTTGGTGGAGCTGTTAGTGAACGCATAAGGGGAATGGCAAACAATAATATTTTGAAAAAAGACCTTTTTTTAAATTAAACTTTTGTATTCATTTGTCTAAAATTATTTTTATAATATAAAAAC
>Cow_122653;Cyllamyces
ATTAAAAATGAGACTCGATTTCAGAGTCTATTAATAATCCTACCCTTGTGAATTTGTTTTTGATATTTTTAAATATGATGTCTTTCCCTTAGGTAATGTTTTGTAAAAGGAACATCCAGGGATGCAGACATAATATTAAGACTTTTTTTAAAATTAAACTTTTTGTATTCATTTGTCTAAAATTATTTTTATAATATAAAAC
>Cow_122788;Caecomyces
CTACCCTTTGTGAATTTGTTGTTTGAAATAATTTTTTTCCAAAAAAAATTATTGAATGTCTTTCCCTGTTTTGATGGAGCTGTAATAAGCAAAGTCAATCAGGGGAATGGCAAACGATAATTATTTTTGAAAAAGACCTTTTTTTAAAATTAAACTTTTTGTATTCATTTGTCCAAAATTATTTTTATAATATAAAAAC
>Cow_122892;Cyllamyces
ATTAAAAAATGAGACCTGATTCAGGTTATTATATCCTACCTTTGTGAATTTGTTTGTTTTATTATGTGTCTTTCCCTGGTTTGATGGAGCTTGTAAAAGTGAAATCAATCAGGGAATGGCAAAACTTTTTTTTAAATTAAACTTTTGTATTCATTTGTCTAAAATTATTTTTATAATATAAAAAC
>Cow_12318;Cyllamyces
ATTAAAAAATTGGACTCTTTCGAAAGTCTATTAATAATCCTCACCCTTTGTGAATTTGTTTGTTTGAAATAATTTTTTAAAAATTATTGAATGTCTTTCCCTAGGTTTGTCTTGCTTGTTTGAGTACGCCTAGGGGAATGGCAAACAATAATATTTAAAGACTTTTTTTAAATAAACTTTTTGTATTCATTTGTCTAAAATTATTTTTATAATATAAGAAAC
>Cow_123276;Cyllamyces
ATTAAAAAATGAGACCTGATTCAAGGTCTATTAATAATCTACCCTTTGTGAATTTGTTTTGTTTTAATATGTGTCTTTCCCTGTTTGTTTGATGAGCTTGTTTTAAAGTCAATCATCAGGGGAATGGCAAAACTTTTTTTTAAAATTAAACTTTTTGTATTCATTTGTCTAAAATTATTTTTATAATATAAAAAC
>Cow_123430;Cyllamyces
ATTAAAAAATGAGACCTGATTCAAGGTCTATTAATAATCCTACCCTTTGTGAATTTGTTTGTTTTATATGTGTCTTTCCCTGGTTTTGATGGAGCTTGTTAAAGCAAGTCAATCCAGGGGAATGGCAAAACTTTTTTTTAAATTAAACTTTTTGTATTCATTTGTCTAAAATTATTTTTATAATATAAAAAC
>Cow_123583;Cyllamyces
ATTAAAAAATGAGACCTCGATTTTGAAGGTCTATTAATAATCCTACCCTTTGTGAATTTGTTTGTTTAATTATGTGTCTTTCCCTGGTTTTGATGGAGCTTGTTTAAAGCAAAATCAATCCAGGGAATGGCAAAACTTTTTTTTAAATTAAACTTTTGTATTCATTTGTCTAAAATTATTTTTATAATATAAAAAC
>Cow_123593;Cyllamyces
ATTAAAAAATGAGACCTGATTTTCAAGGTCTATTAATAATCCTACCCTTTGTGAATTTGTTTGTTTTATTATGTGTCTTCCCTGGTTTTGATGGAGCTTGTTAAAGTGAAATCAATCCAGGGAATGGCAAAACTTTTTTTTAAATTAAACTTTTTGTATTCATTTGTCTAAAATTATTTTTATAATATAAAAAC
>Cow_123636;Cyllamyces
ATTAAAAAATGAGACCTCGATTTTGAAGGTCTATTAATAATCCTACCCTTTGTGAATTTGTTTGTTTAATTATGTGTCTTTCCCTGGTTTTGATGGAGCTTGTTTAAAGCAAAATCAATCCAGGGGAATGGCAAAACTTTTTTTTAAATTAAACTTTTTGTATTCATTTGTCTAAAATTATTTTTATAATATAAAAAC
>Cow_12371;Piromyces
ATTAATAAATGGTCTACGTTTTTTTAAGTAGACGCTTAATAATCCTACCCTTTGTGAATTTGTTTGTTTGAAATAATTTTTTTTTAAAATTATTGAATGTCTTTCCCTGTTGAATTGGTTGTCTTAATGGCAAATGATTCGCAGGGGAGTGTCAGTAATTTTTAAAAAAGACCTTTTTTTAAATTAAACTTTTTGTATTCATTTGTCTAAAATTATTTTTATAATATAAAAAC
>Cow_123813;AL8
ATTAAAAAATGGGCCTTTTTGAAGGTTCATTAATAATCCTACCCTTTGTGAATTTGTTTGTTTGAAATAATTTTTTAAAAATTATTGAATGTCTTTCCCTGGTTGTTTGCTTTTGAAAGTGAACTCCAGGGGAATGGCAAACGATAATATTTAAAAGACTTTTTTTTAAAATAAAACTTTGTATTCATTTGTCTAAAATTATTTTTATAATATAAAAAC
>Cow_123996;Cyllamyces
ATTAAAAAATGAGACCTGATTTCAAGGTCTATTAATAATCCTACCCTTTGTGAATTTGTTTGTTTAATTATGTGTCTTTCCCTGTTTGTTGAGCTTGTTTAAAAGTTCGAACTCAGGGGAATGGCAAAACTTTTTTTTAAATTAAACTTTTTGTATTCACTTGTCTAAAATTATTTTTATAATATAAAAAC
>Cow_124337;Cyllamyces
ATTAAAAATGAGACCTGATTCAAGGTCTATTAATAATCCTACCCTTTGTGAATTTGTTTGTTTAATATGTGTCTTTCCCTGTTTGTTGAGCTTGTTTAAAGAATCGAATTCAGGGAATGGCAAAACTTTTTTTAAAATTAAACTTTTTGTATTCATTTGTCTAAAATTATTTTTATAGTATAAAAC
>Cow_124353;Cyllamyces
ATTAAAAAATGAGACCTGATTCAGGTCTATTAATAATCCTACCTTTGTGAATTTGTTTGTTTTAATATGTGTCTTCCCTGTTTGGTTTGAAGCTTTGTTTAAAAGTTTCGAACCTTCAGGGAATGGCAAACTTTTTTTTAAAATTAAACTTTTGTATTCATTTGTCTAAAATTATTTTATAATATAAAAAC
>Cow_124372;Cyllamyces
ATTAAAAAATGAGACCTCGATTTTGAAGGTCTATTAATAATCCTACCCTTTGTGAATTTGTTTGTTTAATTATGTGTCTTTCCCTGGTTTTGATGGAGCTTGTTTAAAGCAAAATCAATCCAGGGGAATGGCAAAACTTTTTTTTAAATTAAACTTTTTGTATTCATTTGTCTAAAATTATTTTTATAATATAAAAAC
>Cow_124546;Cyllamyces
ATTAAAAAATGAGACCTGATTTCAAGGTCTATTAATAATCCTACCCTTTGTGAATTTGTTTTGTTTTTAAATATGATGTCTTTCCCTGTTTTGATGGAGCTTGTAATAGCAAATCAATCAGGGGAATGGCAAACATTTTTTTTAAAAATTAAACTTTTTGTATTCATTTGTCTAAAATTATTTTTATAATATAAAAAC
>Cow_124635;Cyllamyces
ATTAAAAATGAGACCTGATTCAAGGTCTATTAATAATCCTACCCTTTGTGAATTTGTTTTGTTTTAATATGTGTCTTTCCCTGTTTGGTTTGAAGCTTTGTTTAAAAGTTCGAACCTTCAGGGAATGGCAAAACTTTTTTTAAAATTAAACTTTTTGTATTCATTTGTCTAAAATTATTTTTATAATATAAAAAC
>Cow_124742;Cyllamyces
ATTAAAAAATTGGACTCTACGAGAGTCTATTAATAATCCTCACCTTTGTGAATTTGTTTGTTTGAAATAATTTTTTAAAAAATTATTGAATGTCTTTCCCTAGTTTGTCTTGCTTGTTTGAAGACGCCTAGGGGAATGGCAAACAATAATATTTAAAGACCTTTTTTTAATTAAAACTTTTGTATTCATTTGTCTAAAATTATTTTTATAATATAAAAAAC
>Cow_12479;AL8
ATTAAAAAATGAGACCTCGATTTTGAAGGTCTATTAATAATCCTACCTTTGTGAATTTGTTTGTTTATTATGTGTCTTTCCTGGTTTTGATGAGCTTGTTAAAGCAAATCAATCCAGGGAATGGCAAAAACTTTTTTTAAATTAAACTTTTTGTATTCATTTGTCTAAAATTATTTTATAATATAAAAAC
>Cow_124990;Cyllamyces
ATTAATAATCCTCACCCTTTGTGAATTTGTTGTTTGAAATAATTTTTTCAAAAATTATTGAATGTCTTTCCCTAGTTTGATGAGCTGTATAAGCAAGTCATCAGGGGAATGGCAAACGATAATATTTGAAAGACCTTTTTTTAATTAAACTTTTGTATTCATTTGTCTAAAATTATTTTTATAATATAAAAAC
>Cow_125595;Cyllamyces
ATTAAAAAATGAGACCTGATTCAAGGTCTATTAATAATCCTACCCTTTGTGAATTTGTTTTGTTTTAATATGTGTCTTTCCCTGGTTTTTGATGGAGCTTGTTTTAAAGCAAAATCAATCCAGGGGAATGGCAAAACTTTTTTTTAAATTAAACTTTTTGTATTCATTTGCCTAAAATTATTTTTATAATATAAAAAAC
>Cow_125636;Cyllamyces
ATTAAAAAATGAGACCTGATTCAAGGTCTATTAATAATCCTACCCTTTGTGAATTTGTTTTGTTTTAATATGTGTCTTTCCCTGGTTTTTGATGGAGCTTGTTTTAAAGCAAAATCAATCCAGGGGAATGGCAAAACTTTTTTTAAATTAAACTTTTTGTATTCATTTGTCTAAAATTATTTTTATAATATAAAAAC
>Cow_12570;Cyllamyces
ATTAAAAAATGAGACCTCGATTTCAAGGTCTATTAATAATCCTACCCTTTGTGAATTTGTTTGTTTAATTATGTGTCTTTCCCTGGTTTTGATGGAGCTTGTTTAAAGCAAAATCAATCCAGGGGAATGGCAAAACTTTTTTTTAAATTAAACTTTTTGTATTCATTTGTCTAAAATTATTTTTATAATATAAAAAC
>Cow_12571;Cyllamyces
ATTAAAAAATGAGACCTGATTTCAAGGCTATTAATAATCCTACCCTTTGTGAATTTGTTTGTTTAATTATGTGTCTTTCCCTGGTTTTGATGGAGCTTGTTTAAAGCAAAATCAATCCAGGGGAATGGCAAAACTTTTTTTTAAATTAAACTTTTTGTATTCATTTGTCTAAAATTATTTTTATAATATAAAAAC
>Cow_125925;RH1
ATTAAAAAATGAGACTCGATCAGAGTCTATTAATAATCCTACCCTTTGTGAATTTGTTTGTTTGAAATAATTTTTTAAAAATTATTGAATGTCTTTCCCTAGGTAATGTTTTTGTAAAAGGAAACATCCTAGGGGATGGCAACAATAATATTTAAAGACTTTTTTTAAAATTTAAACTTTTTGTATTCATTTGTCTAAAATTATTTTTAATAATATAAAAAC
>Cow_126024;Cyllamyces
ATTAAAAAATGAGACCTGATCTTCAAGGTCTATTAATAATCCTACCCTTTGTGAATTTGTTTGTTTTATTATGTGTCTTTCCCTGGTTTTGATGGAGCTTGTAAAAGTGAAATCAATCCAGGGGAATGGCAAAACTTTTTTTTAAATTAAACTTTTTGTATTCATTTGTCTAAAATTATTTTATAATATAAAAC
>Cow_126189;Cyllamyces
GTTAAAAAATGAGACCTGACTTCAAGGTCTATTAATAATCCTACCCTTTGTGAATTTGTTTGTTTAATATGTGTCTTTCCCTGTTTGGTTGAAGCTTGTTTAAAGTATTCGAACTCCAGGGGAATGGCAAAACTTTTTTTAAAATTAAACTTTTTGTATTCATTTGTCTAAAATTATTTTTATAATATAAAAAC
>Cow_126894;Cyllamyces
ATTAAAAAATGAGACCTGATTCAAGGTCTATTAATAATCCTACCCTTTGTGAATTTGTTTGTTTTAATATGTGTCTTTCCCTGGTTTTTGATGGAGCTTGTTTTAAAGCAAAATCAATCCAGGGGAATGGCAAAACTTTTTTTTAAATTAAACTTTTTGTGTTCATTTGTCTAAAATTATTTTTATAATATAAAAAC
>Cow_126933;Caecomyces
ATTAAAAAATTGGACTCTACGAGAGTCTATTAATAATCCTCACCCTTTGTGAATTTGTTTGTTTGAAATAATTTTTTAAAAAAATTATTGAATATCTTTCCCTAGGCTTGTCTGCTTGTATTGAACGCCTAGGGGAATGGCAAACAATAATATTTTAAAGACCTTTTTTTAAATTAAACTTTTGTATTCATTTGTCTAAAATTATTTTTATAATATAAAAGC
>Cow_12699;Cyllamyces
ATTAAAAATGAGACCTGATTAAGGTCTATTAATAATCCTACCCTTTGTGAATTTGTTTGTTTAATATGTGTCTTTCCCGTTTTTGATGAGCTTGTTTAAAAGTCAAATCATCCAGGGAATGGCAAACTTTTTTTAAATTAAACTTTTTGTATTCATTTGTCTAAAATTATTTTTATAATATAAAAAC
>Cow_12712;Cyllamyces
ATTAAAAAATGAGACCTGATTTTCAAGGTCTATAATAATCCTACCCTTTGTGAATTTGTTTGTTTTATTATGTGTCTTTCCCTGGTTTTGATGGAGCTTGTAAAAGTGAAATCAATCCAGGGGAATGGCAAAACTTTTTTTTAAATTAAACTTTTTGTATTCATTTGTCTAAAATTATTTTTATAATATAAAAC
>Cow_127154;RH4
ATTAAAAAATATCACACGGTTGTTGTGTGATTTAATAATCATCCTACCCTTTGTGAATTTGTTTGTAAAGTAAAATTTATGTTGTCTATCCCTGAATTGAAGAAGCTAGTTTAGTTTCTCTAATCAGGGAGTAGGCTTTCATAGACCTTTTTTTAAATTAAACTTTTTGTATTCATTTGTCTAAAATTTATTTTTAATAATTTAAAAAAC
>Cow_127441;AL8
ATTAAAAAATTGGACTCTACGAGAGTCTATTAATAATCCTCACCCTTTGTGAATTTGTTTGTTTGAAATAATTTTTTTAAAAAATTATTGAATGTCTTTCCCTAGTTTGTTTTGGCTTTGCTTGAAACATCTAGGGGAATGGCAAACAATAATATTTTAAAGATTTTTTTAAAATAAAACTTTTGTATTCATTTGTCTAAAATTATTTTATAATATAAAAAC
>Cow_12788;Cyllamyces
ATTAAAAAATGAGACCTGATTTTCAAGGTCTATTAATAATCCTACCCTTTGTGAATTTGTTTGTTTTATTATGTGTCTTTCCCTGGTTTTGATGGAGCTTGTAAAAGTGAAATCAATCCAGGGGAATGGCAAAACTTTTTTTTAAATTAAACTTTTGTATTCATTTGTCTAAAATTATTTTTATAATATAAAAAC
>Cow_127902;Cyllamyces
ATTAAAAATGAGCCTTTTCAAGGTCTATTAACAATCCTACCTTTGTGAATTTGTTTTGTTTTAATATGATGTCTTTCCCTGGTTTTGATGACTTTTTAAGCAAATCATCCAGGGAATGGCAAAAACTTTTTTTAAATAAACTTTTTGTATTCATTTGTCTAAAATTATTTTATAATATAAAAC
>Cow_128240;Cyllamyces
ATTAAAAAATGAGACCTGATTCAAGGTCTATTAATAATCCTACCCTTTGTGAATTTGTTTGTTTAATATGTGTCTTTCCCTGGTTTTTGATGAGCTTTGTTTAAAGTCAAATCATTCAGGGGAATGGCAAAACTTTTTTTTAAATTAAACTTTTTGTATTCATTTGTCTAAAATTATTTTTATAATATAAAAAC
>Cow_128717;Caecomyces
ATTAAAAAATGGACTCTACAGAGTCTATTAATAATCCTACCCTTTGTGAATTTGTTGTTTGAAATAATTTTTTAAAAATTATTGAATGTCTTTCCCTAGTATGTTTCTTGCTAGAAACATCTAGGGATGGCAAACAATAATATTTTAAAGACTTTTTTTAAAATAAACTTTTTGTATTCATTTGTCTAAAATTATTTTATAATATAAAAAC
>Cow_129242;AL8
ATCCTACCCTTTGTGAATTTGTTTGTTTGAAATAATTTTTTTTGCAAAAAAAATTATTTGAATGTCTTTCCCTGATGTTTGATGGAGCTTTTATAGCAAAGTCAACTCAGGGGATGGAAACAAATTATTTTTTTGAAAAAGACCTTTTTTTAAATTAAACTTTTTGTATTCATTTGTCTAAAATTATTTTTATAATATAAAAAC
>Cow_129628;Cyllamyces
ATTAAAAAATGAGACCTGATTCAAGGTCTATTAATAATCCTACCCTTTGTGAATTTGTTTGTTTAATATGTGTCTTTCCCTGGTTTTGATGGAGCTTGTTTTAAAGCAAAATCAATCCAGGGAATGGCAAAACTTTTTTTAAATTAAACTTTTTGTATTCATTTGTCTAAAATTATTTTATAATATAAAAAC
>Cow_129864;Cyllamyces
ATTAAAAATGAGACTATTCAAGGTCTATTAATAATCCTACCCTTTGTGAATTTGTTTGTTTAATTATGTGTCTTTCCTGTTTTGATGAGCTTGTTTAAGAAATCAATCAGGGAGTGGCAAAACTTTTTTTAAATTAAACTTTTTGTATTCATTTGTCTAAAATATTTTTATAATATAAAAAC
>Cow_130070;AL8
ATTAAAAAATGAGGCCTTTTTTGAAAGGTCTATTAATAATCCTACCCTTTGTGAATTTGTTTGTTTGAAATAATTTTTTAAAAATTATTGAATGTCTTTCCCTGGTTTGTTTGCTTTTGAAAGTGAACTCCAGGGGAATGGCAAACAATAATATTTAAAGACTTTTTTTTAAAATAAAACTTTTTTGTATTCATTTGTCTAAAATTATTTTTATAATATAAAAAC
>Cow_130151;Cyllamyces
ATTAAAAAATGAGACCTGATTTTCAAGGTCTATTAATAATCCTACCCTTTGTGAATTTGTTTGTTTTATTATGTGTCTTTCCCTGGTTTTGATGGAGCTTGTAAAAGTGAAATCAATCCAGGGGAATGGCAAAACTTTTTTTTAACTTAAACTTTTTGTATTCATTTGTCTAAAATTATTTTTATAATATAAAAAC
>Cow_130248;Cyllamyces
ATTAAAAAATGAGACCTGATTTTCAAGGTCTATTAATAATCCTACCCTTTGTGAATTTGTTTGTTTTATTATGTGTCTTTCCCTGGTTTTGATGGAGCTTGTAAAAGTGAAATCAATCCAGGGGAATGGCAAAACTTTTTTTTAAATTAAACTTTTTGTATTCATTTGTCTAAAATTATTTTTATAATATAAAAAC
>Cow_13028;Cyllamyces
ATTAAAAAATGAGACCTGATTCAAGGTCTACTAATAATCCTACCCTTTGTGAATTTGTTTGTTTTAATATGTGTCTTTCCCTGTTTGATGAGCTTTGTAAAAGTGAATCATCAGGGGAATGGCAAAACTTTTTTTAAATTAAACTTTTTGTATTCATTTGTCTAAAATTATTTTTATAATATAAAAAC
>Cow_130427;Cyllamyces
ATTAAAAAATGAGACCTGATTTTCAAGGTCTATTAATAATCCTACCCTTTGTGAATTTGTTTGTTTTATTATGTGTCTTTCCCTGGTTTTGATGGAGCTTGTAAAAGTGAAATCAATCCAGGGGAATGGCAAAACTTTTTTTTAAATTAAACTTTTTGTATTCATTTGTCTAAAATTATTTTTATAATATAAAAAC
>Cow_130696;RH1
ATTAAAAAATGAGCCTTTACGAGAGTCTATTAATAATCCTACCCTTTGTGAATTTGTTTGTTTGAAATAATTTTTTAAAAATTATTGAATGTCTTTCCCTGGTTGCTGTTTTTGAAAGGAACTCCAGGGGATGGCAAACAATAATATTTAAAGACTTTTTTTTTAAAATTAAACTTTTTGTACTCATTTGTCTAAAATTATTTTTACAATATAAAAAC
>Cow_131019;Cyllamyces
ATTAAAAAATGAGACCTGATTTTCAAGGTCTATTAATAATCCTACCCTTTGTGAATTTGTTTGTTTTATTATGTGTCTTTCCCTGGTTTTGATGGAGCTTGTAAAAGTGAAATCAATCCAGGGGAATGGCAAAACTTTTTTTTAAATTAAACTTTTTGTATTCATTTGTCTAAAATTATTTTTATAATATAAAAAC
>Cow_131089;Cyllamyces
ATTAAAAAATGAGACCTGATTTTCAAGGTCTATTAATAATCCTACCCTTTGTGAATTTGTTTGTTTATTATGTGTCTTTCCCTGTTGTTGATGGCTTGTAAAAGTGAATCATCCAGGGGAATGGCAAAACTTTTTTTTAAATTAAACTTTTTGTATTCATTTGTCTAAAATTATTTTTATAATATAAAAAC
>Cow_131287;Cyllamyces
ATTAAAAAATGAGACTCTTGAAGGTCTATTAATAATCCTACCCTTTGTGAATTTGTTGTTTGAAATAATTTTTCTAAAAAATTATTGAATGTCTTTCCCTGTTTGTGAGCTTGTATAGCAAGTCATCAGGGGAATGGCAAACGATAATATTTTGAAAGACCTTTTTTTTAAATTAAACTTTTTGTATTCATTTGTCTAAAATTATTTTTATAATATAAAAC
>Cow_131303;Cyllamyces
ATTAAAAAATGAGACCTGATTCAAGGTCTATTAATAATCCTACCCTTTGTGATTGTTTGTTTTAATATGTGTCTTTCCCTGGTTTTGATGGAGCTTGTTTAAAGCAAAATCAATCCAGGGGAATGGCAAAACTTTTTTTAAATTAAACTTTTTGTATTCATTTGTCTAAAATTATTTTTATAATATAAAAAC
>Cow_131699;Cyllamyces
CTTAAAAAATGAGACCTCGATTTTGAAGGTCTATTAATAATCCTACCCTTTGTGAATTTGTTTGTTTAATTATGTGTCTTTCCCTGTTGGTTTGAAGCTTTGTTTAAAAGTTTCGAACCTTCAGAGGAATGGCAAAACTTTTTTTTAAATTAAACTTTTTGTATTCATTTGTCTAAAATTATTTTTATAATATAAAAAC
>Cow_131720;Cyllamyces
ATTAAAAAATGAGACCTGATTTCAAGGTCTATTAATAATCCTACCCTTTGTGAATTTGTTTGTTTAATTATGTGTCTTTCCCTGGTTTTGATGGAGCTTGTTTAAAGCAAAATCAATCCAGGGGAATGGCAAAACTTTTTTTTAAATTAAACTTTTTGTATTCATTTGTCTAAAATTATTTTTATAATATAAAAAC
>Cow_132218;Piromyces
AATAATCCCTACCCTATGTGAATTTGTTGTTTTGAAATAATTTTTTTTTTAAAAAATTATTGATTGTCTTTCCCTGTTGAATTTTGGATTGTCGTTTAAAGACAATTAGAATTCACAGGGATAGTCAGTAATTTTTTTTAAAAAGACCTTTTTTTTAAATTAACTTTTGTGTATTCATTTGTCTAAAAATTATTTTTATAATATAAAAAC
>Cow_132250;AL8
ATTAATAATGGCTCCTGATTTGGAGCACTTAATAATCCCTACCCTATGTGAATTTGTTGTTTTGAAATAATTTTTTTTTTTAAAAAATTATTGATTGTCTTTCCCTGTTGAATTTTGGATTGTCGTTTAAAGACAATTAGAATTCACAGGGGATAGTCAGTAATTTTTTTAAAAAGACTTTTTTTAAATTAAACTTTTTGTATTCATTTGTCTAAAATTATTTTATAATATAAAAC
>Cow_132337;Cyllamyces
ATTAAAAAATGAGACCTGATTTGAAGGTCTATTAATAATCCTACCCTTTGTGAATTTGTTTGTTTAATATGTGTCTTTCCCTGTTTGGTTGAAGCTTGTTTAAAAGTTCGAACTTCAGGGGAATGGCAAAACTTTTTTTTAAAATTAAACTTTTTGTATTCATTTGTCTAAAATTATTTTTATAATATAAAAAC
>Cow_132371;Cyllamyces
ATTAAAAAATGAGACCTGATTTTCAAGGTCTATTAATAATCCTACCCTTTGTGAATTTGTTTTGTTTTAATATGTGTCTTTCCCTGTTTGGTTTGAAGCTTTGTTTAAAAGTTTCGAACCTTCAGGGGAATGGCAAAACTTTTTTTAAATTAAACTTTTTGTATTCATTTGTCTAAAATTATTTTTATAATATAAAAAC
>Cow_132394;Cyllamyces
ATTAAAAAATGAGACCTCGATTTTGAAGGTCTATTAATAATCCTACCCTTTGTGAATTTGTTTGTTTAATTATGTGTCTTTCCTGGTTTGATGGAAGCTTGTTAAAGCAAATCAATCCAGGGGAATGGCAAAACTTTTTTTTAAAATTAAACTTTTTGTATTCATTTGTCTAAAATTATTTTTATAATATAAAAAC
>Cow_132709;Cyllamyces
ATTAAAAAATGAGACCTGATTCAAGGTCTATTAATAATCCTACCCTTTGTGAATTTGTTTTGTTTTAATATGTGTCTTTCCCTGTTTGGTTTGAAGCTTTGTTTAAAAGTTTCGAACCTTCAGGGAATGGCAAAACTTTTTTTTAAATTAAACTTTTGTATTCATTTGTCTAAAATTATTTTTATAATATAAAAC
>Cow_133123;RH4
ATTAAAAAATATCACACGGTTGTTGTGTGATTTAATAATCATCCTACCCTTTGTGAATTTGTTTGTAAAGTAAAATTTATGTTGTCTATCCTGAATTGAAGAAGCTAGTTTAGTTTCTCTAATCAGGGAGTAGGCTTTCATAGACCTTTTTTTAAATTAAACTTTTTGTATTCATTTGTCTAAAATTTATTTTTAATAATTTAAAAAC
>Cow_133272;Caecomyces
CCTACCCTTTGTGAATTTGTTGTTTGAAATAATTTTTTTCCAAAAAAATTATTGAATGTCTTTCCCTGTTTTGATGGAGCTGTAATAAGCAAAGTCAATCAGGGGAATGGCAAACGATAATTATTTTGAAAAAGACCTTTTTTTAAAATTAAACTTTTTGTATTCATTTGTCTAAAATTATTTTTATAATATAAAAACA
>Cow_133304;Orpinomyces
ATTAAAAAATATCACGCGTTTATGTGTGATTTAATAATCATCCTACCCTTTGTGAATTTGTTTTGTTTGAAAATTTATGTTGTCTATCCCTGATGGTTTTTGGAAAAGTTGAAAAACTTTTTCGAATCCTCAGGGACTAGGCTTTCATGGACCTTTTTTTAAATTCAACTTTTGTATTCATTTGTCTAAATTTATTTTTAATAATTTAAAAAC
>Cow_133720;Cyllamyces
ATTAAAAAATGAGACCTCCATTTTGAAGGTCTATTAATAATCCTACCCTTTGTGAATTGTTGTTTGATATTCAAATTATGATGTCTTTCCCTGTTTTGATGGAGCTGTTAAAAGCAAAATCAATCCAGGGGAATGGCAACGAACTTATTTTTGAAAACTTAAAATTAAACTTTTTGTATTCATTTGTCTAAAATTATTTTTATAATATAAAAAC
>Cow_133739;Orpinomyces
ATTAAAAAATAATCACAGTTTTGTGATTTTAATAATCATCCTACCCTTTGTGAATTTGTTTTGTAAAGAAAATTTATGTTGTCTATCCCTGGTGGTTTTTTGGAATAGTTGAAAAACTTTTTCAAATCCTCAGGGACTAGGCTTTCATAGACCTTTTTTTTAAATTAAACTTTTTGTATTCATTTGTCTAAAATTTATTTTTAATAATTTAAAAAC
>Cow_13374;Caecomyces
ATTAAAAAATGGACTCTTTTAAGAGTCATTAATAATCCTACCCTTTGTGAATTTGTTGTTTGAAATAATTTTTTCAAAAAAATTATTGAATGTCTTTCCCTGTTTTGTAGCTGTAAAAGTGAAACCATACAGGGGATGGCAAACAATAATATTTTGAAAAGACCTTTTTTTAAATTAAACTTTTTGTATTCATTTGTCTAAAATTATTTTTACAATATAAAAAC
>Cow_133805;AL8
ATTAAAAAATGAGACCTGATTCAAGGTCTATTAATAATCCTACCCTTTGTGAATTTGTTTTGTTTTAATATGTGTCTTTCCCTGTTTGGTTTGAAGCTTTGTTTAAAAGTTTCGAACCTTCAGGGGAATGGCAAAGCTTTTTTTTAAAATTAAACTTTTGTATTCATTTGTCTAAAATTATTTTTATAATATAAAAAC
>Cow_133862;Cyllamyces
ATTAAAAAATGAGACCTGATTCAAGGTCTATTAATAATCCTACCCTTTGTGAATTTGTTTGTTTAATTATGTGTCTTTCCCTGTTTGGTTTGAAGCTTTGTTTAAAAGTTTCGAACCTTCAGGGGAATGGCAAAACTTTTTTTAAATTAAACTTTTTGTATTCATTTGTCTAAAATTATTTTTATAATATAAAAAC
>Cow_133977;Cyllamyces
ATTAAAAAATGAGACTCGATTCAGAGTCTATTAATAATCCTACCCTTTGTGAATTTGTTTGTTTGAAATAATTTTTTAAAAATTATTGAATGTCTTTCCCTAGGTAATGTTTTGTAAAAGGAAACATCCTAGGGGATGGCAAACAATAATATTTAAAGACTTTTTTTTAAAATTAAACTTTTTGTATTCATTTGTCTAAAATTATTTTTATAATATAAAAAC
>Cow_134308;Cyllamyces
ATTAAAAAATGAGACCTGATTCAAGGTCTATTAATAATCCTACCCTTTGTGAATTTGTTTTGTTTTAATATGTGTCTTTCCCTGTTTGGTTTGAAGCTTTGTTTAAAAGTTTCGAACCTTCAGGGGAATGGCAAAACTTTTTTTTAAAATTAAACTTTTTGTATTCATTTGTCTAAAATTATTTTTATAATATAAAGAC
>Cow_13431;Cyllamyces
ATTAAAAAATGAGACCTGATTTTCAAGGTCTATTAATAATCCTACCCTTTGTGAATTTGTTTGTTTAATTATGTGTCTTTCCCTGGTTTGATGAGCTTGTAAAAGTTATCGAACCTCAGGGGAATGGCAAAACTTTTTTTTAAATTAAACTTTTTGTATTCATTTGTCTAAAATTATTTTTATAATATAAAAAC
>Cow_134424;Cyllamyces
CCTACCCTTTGTGAATTTGTTGTTTGAAATAATTTTTTTCCAAAAAAAATTATTGAATGTCTTTCCCTGTTTTGATGGAGCTGTAATAAGCAAAGTCAATCAGGGGAATGGCAAACGATAATTATTTTTGAAAAAGACCTTTTTTTAAAATTAAACTTTTTGTATTCATTTGTCTAAAATTATTTTTATAATATAAAAAC
>Cow_134985;Cyllamyces
ATTAAAAAATGAGACCTGATTGAAGGTCTATTAATAATCCTACCCTTTGTGAATTTGTTTGTTTAATATGTGTCTTTCCCTGTTGGTTTGAAGCTTTGTTTAAAAGTTTCGAACCTTCAGGGGAATGGCAAACTTTTTTTTAAATTAAACTTTTTGTATTCATTTGTCTAAATTATTTTTATAATATAAAAAC
>Cow_135323;Cyllamyces
ATTAAAAAATGAGACCTCGATTTTGAAGGTCTATTAATAATCCTACCCTTTGTGAATTTGTTTGTTTAATTATGTGTCTTTCCCTGTTGGTTTGAAGCTTTGTTTAAAAGTTTCGAACCTTCAGGGGAATGGCAAAACTTTTTTTTAAATTAAACTTTTTGTATTCATTTGTCTAAAATTATTTTTATAATATAAAAAC
>Cow_135412;Cyllamyces
ATTAAAAAATGAGACCTGATTCAAGGTCTATTAATAATCCTACCCTTTGTGAATTTGTTTGTTTTATTATGTGTCTTTCCCTGGTTTTGATGAGCTTTGTTAAAAGTTCGAATCATCAGGGGAATGGCAAAACTTTTTTTTAAATTAAACTTTTTGTATTCATTTGTCTAAAATTATTTTTATAATATAAAAAC
>Cow_136183;Cyllamyces
ATTAAAAAATGAGACCTGATTCAAGGTCTATTAATAATCCTACCCTTTGTGAATTTGTTTGTTTTAATATGTGTCTTTCCCTGGTTTTTGATGAGCTTGTTTTAAAGTCAAATCATCCAGGGGAATGGCAAAACTTTTTTTTAAATTAAACTTTTTGTATTCATTTGTCTAAAATTATTTTTATAATATAAAAAC
>Cow_136273;Cyllamyces
ATTAAAAAATGAGACCTGATTTTCAAGGTCTATTAATAATCCTACCCTTTGTGAATTTGTGTTTGATTTTTAATTATGATGTCTTTCCCTGGTTTTGATGGAGCTTGTAAAGGAAATCAATCCAGGGGAATGGCAAAACTTTTTTTTAAAATTAAACTTTTGTATTCATTTGTCTAAATTATTTTTATAATATAAAAAC
>Cow_136385;Cyllamyces
ATTAAAAAATGAGACCTCGATTGAAGGTCTATTAATAATCCTACCCTTTGTGAATTTGTTTGTTTAATTATGTGTCTTTCCCTGTTGGTTTGAAGCTTTGTTTAAAAGTTTCGAACCTTCAGGGGAATGGCAAAACTTTTTTTTAAATTAAACTTTTTGTATTCATTTGTCTAAAATTATTTTTATAATATAAAAAC
>Cow_13649;Orpinomyces
ATTAAAAAATATCACAGTTTATGGTGATTTAATAATCATCCTACCCTTTGTGAATTTGTTTTGTAGAAATTTATGTTGTCTATCCCTGGTGGTTTTTGGAAAAGTTGAAAAACTTTTTCAAATCCTCAGGACTAGGCTTTCATAGACCTTTTTTTAAATTAACTTTTGTATTCATTTGTCTAAATTTATTTTTAATAATTTAAAAAC
>Cow_136571;Cyllamyces
ATTAAAAAATGAACCTGATTTTCAAGGTCTATTAATAATCCTACCCTTTGTGAATTTGTTTGTTTTATTATGTGTCTTTCCCTGGTTTTGATGGAGCTTGTAAAAGTGAAATCAATCCAGGGGAATGGCAAAACTTTTTTTTAAATTAAACTTTTTGTATTCATTTGTCTAAAATTATTTTTATAATATAAAAAC
>Cow_136797;Cyllamyces
ATTAAAAAATGAGACCTGATTTCAAGGTCTATTAATAATCCTACCCTTTGTGAATTTGTTTTGTTTTAATATGTGTCTTTCCCTGTTTGGTTTGAAGCTTTGTTTAAAAGTTTCGAACCTTCAGGGGAATGGCAAAACTTTTTTTTAAATTAAACTTTTTGTATTCATTTGTCTAAAATTATTTTTATAATATAAAAAC
>Cow_136905;Cyllamyces
ATTAAAAATGAGACCTGATTTTCAAGGTCTATTAATAATCCTACCCTTTGTGAATTTGTTTGTTTTATTATGTGTCTTTCCCTGGTTTTGATGGAGCTTGTAAAAGTGAAATCAATCCAGGGAATGGCAAAACTTTTTTTTAAATTAAACTTTTTGTATTCATTTGTCTAAAATTATTTTTATAATATGAAAAC
>Cow_137306;Cyllamyces
ATTAAAAAAATGAGACCTCGATTTTGAAGGTCTATTAATAATCCTACCCTTTGTGAATTTGTTTGTTTATTTATGTGTCTTTCCCTGTTGGATTGAAGCTTTGTAAAAGTCGAAACCATTCCAGGGAATGGCAAAACTTTTTTTTAAATTAAACTTTTTGTATTCATTTGGTCTAAAATTATTTTATAATATAAAAAC
>Cow_137576;Cyllamyces
ATTAAAAAATGAGACCTGATTTTCAAGGTCTATTAATAATCCTACCCTTTGTGAATTTGTTTGTTTTATTATGTGTCTTTCCCTGGTTTTGATGGAGCTTGTAAAGGAAATCAATCCAGGGGAATGGCAAAACTTTTTTTAAATTAAACTTTTTGTATTCATTTGTCTAAAATTATTTTTATAATATAAAAAC
>Cow_138345;Cyllamyces
ATTAAAAAATGAGACCTCGACTTTGAAGGTCTATTAATAATCCTACCCTTTGTGAATTTGTTTGTTTTATTATGTGTCTTTCCCTGTTTGGTTTGAAGCTTTGTTTAAAAGTTTCGAACCTTCAGGGGAATGGCAAAACATTTTTTTAAATTAAACTTTTTGTATTCATTTGTCTAAAATTATTTTTATAATATAAAAAC
>Cow_138535;Cyllamyces
ATTAAAAATGAACCTGATTCAAGGTCTATTAATAATCCTACCCTTTGTGAATCTGTTTGTTTTAATATGTGTCTTTCCCTGTTTGGTTTGAAGCTTTGTTTAAAAGTTTCGAACCTTCAGGGGAATGGCAAAACTTTTTTTAAAATTAAACTTTTTGTATTCATTTGTCTAAAATTATTTTTATAATATAAAAAC
>Cow_138705;AL8
ATTAAAAATGAGGCTCTTTGAAAGTCTATTAATAATCTACCCTTTGTGAATTTGTTTGTTGAAATAATTTTTAAAATTATTGAATGTCTTTCCCTAGTTGTTTGCTTTGAGTGAACTCTAGGGAATGGCAGACGATAATATTTAAAAGACTTTTTTTAAAATAAAACTTTTGTATTCATTTGTCTAAAATTATTTTTGTAATATAAAAAC
>Cow_13914;AL8
ATTAAAAAATGAGGCCTTTTTTGAAAGGTCTATTAATAATCCTACCCTTTGTGAATTTGTTTGTTTGAAATAATTTTTTAAAAATTATTGAATGTCTTTCCCTGGTTTGTTTGCTTTTGAAAGTGAACTCCAGGGGAATGGCAAACAATAATATTTAAAGACTTTTTTTTAAAATAAAACTTTTTGTATTCATTTGTCTAAAATTATTTTTATAATATAAAAC
>Cow_139179;Cyllamyces
ATTAAAAAATGAGACCTGATTTTCAAGGTCTATTAATAATCCTACCCTTTGTGAATTTGTTTGTTTTATTATGTGTCTTTCCCTGGTTTTGATGGAGCTTGTAAAAGTGAAACCAATCCAGGGGAATGGCAAAACTTTTTTTAAATTAAACTTTTTGTATTCATTTGTCTAAAATTATTTTTATAATATAAAAAC
>Cow_139252;Cyllamyces
ATTAAAAAATGAGACTGATTTCAAGGTCTATTAATAATCCCTACCTTTGTGAATTTGTTTGTTTATTATGTGTCTTTCCCTGGTTTTGATGGAGCTGTTTAAAGAAATCATCCAGGGGAATGGCAAAAACTTTTTTTTAAATTAAACTTTTTGTATTCATTTGTCTAAAATTATTTTTATAATATAAAAAC
>Cow_139406;Cyllamyces
ATTAAAAAATGAGACCTGATTCAAGGTCTATTAATAATCCTACCCTTTGTGAATTTGTTCGTTTTAATATGTGTCTTTCCCTGGTTTTTGAAGCTTTGTTTAAAGGCGAACCTTCCAGGGGAATGGCAAAACTTTTTTTAAATTAAACTTTTGTATTCATTTGTCTAAAATTATTTTTATAATATAAAAAC
>Cow_1398;Cyllamyces
ATTAAAAAATGAGACCTCGATTTTCAAGGTCTATTAATAATCCTACCCTTTGTGAATTTGTTTGTTTATTATGTGTCTTTCCCTGGTTTTAATGGAGCTTGTTAAAAGCAAATCAATCCAGGGGAATGGCAAAACTTTTTTTTAAATTAAACTTTTTGTATTCATTTGTCTAAAATTATTTTTATAATATAAAAAC
>Cow_140430;Cyllamyces
ATTAAAAAATGAGACCTGATTGAAGGTCTATTAATAATCCTACCCTTTGCGAATTTGTTTTGTTTTAATATGTGTCTTTCCCTGGTTTTTGATGAGCTTGTTTTAAAGTCGAACCATCAGGGGAATGGCAAAACTTTTTTTTAAATTAAACTTTTTGTATTCATTTGTCTAAAATTATTTTTATAATATAAAAAC
>Cow_140462;Cyllamyces
ATTAAAAAATGAGACCTGATTCAAGGTCTATTAATAATCCTACCCTTTGTGAATTTGTTTTGTTTTAATATGTGTCTTTCCCTGGTTTTTGATGGAGCTTGTTTTAAAGCAAAATCAATCCAAGGGAATGGCAAAACTTTTTTTTAAATTAAACTTTTTGTATTCATTTGTCTAAAATTATTTTTATAATATAAAAAC
>Cow_140675;Cyllamyces
ATTAAAAAATGAGACCTGATTTCAAGGTCTATTAATAATCCTACCCTTTGTGAATTTGTTTGTTTAATTATGTGTCTTTCCCTGGTTTTGATGGAGCTTGTTTAAAGCAAAATCAATCCAGGGGAATGGCAAAACTTTTTTTAAATTAAACTTTTTGTATTCATTTGTCTAAAATTATTTTTATAATATAAAAAC
>Cow_140945;Caecomyces
ATTAAAAATGGGACTCTTTATGAGGTCATTAATAATCCCTACCCTTTGTGAATTTGTTGTTTGAAATAATTTTTTTCCAAAAAAAATTATTGAATGTCTTTCCCTGTTTTGATGGAGCTGTAAAGTGAAACCATACAGGGGAATGGCAAACGATAATTATTCTTGAAAAAGACCTTTTTTTAAAATTAAACTTTTTGTATTCATTTGTCTAAAATTATTTTTATAATATAAAAAC
>Cow_140992;Cyllamyces
ATTAAAAAATGAGACCTGATTGAAGGTCTATTAATAATCCTACCTTTGTGAATTTGTTTGTTTAATATGTGTCTTTCCCTGGTTTTGATGGAGCTTGTTTAAAGCAAAATCAATCCAGGGAATGGCAAAACTTTTTTTAAATTAAACTTTTGTATTCATTTGTCTAAAATTATTTTTATAATATAAAAAC
>Cow_141956;Cyllamyces
ATTAATAATCCTACCCTTTGTGAATTTGTTGTTTGAAATAATTTTTTTCCAAAAAAAATTATTGAATGTCTTTCCCTGTTTTGGTGGAGCTGTAATAGCAAACTCATCAGGGGAATGGCAAACGATAATTATTTTTGAAAAGACCTTTTTTAAATAAACTTTTTGTATTCATTTGTCTAAAATTATTTTTATAATATAAAAAC
>Cow_142012;AL8
ATTAAAAAATGAGACCTGATTCAAGGTCTATTAATAATCCTACCCTTTGTGAATTTGTTTGTTTTAATATGTGTCTTTCCTGTTTGGTTTGAAGCTTTGTTTAAAAGTTTCGAACCTTCAGGGGAATGGCAAAACTTTTTTTTAAAATTAAACTTTTTGTATTCATTTGTCTAAAATTATTTTTATAATATAAAAAC
>Cow_142016;Cyllamyces
ATTAAAAATGAGACCTCGATTTGAAGGTCTATTAATAATCCTACCCTTTGTGAATTTGTTTGTTTAATATGTGTCTTTCCCTGTTTGGTTGAGCTTGTTTAAAGCAAATCAATCCAGGGGAATGGCAAAACTTTTTTTTAAATTAAACTTTTTGTATTCATTTGTCTAAAATTATTTTTATAATATAAAAAC
>Cow_142153;Cyllamyces
ATTAAAAAATGAGACCTGATTGAAGGTCTATTAATAATCCTACCCTTTGTGAATTTGTTTGTTTAATATGTGTCTTTCCCTGGTTTTGATGGAGCTTGTTTAAAGCAAAATCAATCCAGGGGAATGGCAAAACTTTTTTTTAAATTAAACTTTTTGTATTCATTTGTCTAAAATTATTTTTATAATATAAAAAC
>Cow_142301;Cyllamyces
ATTAAAAAATGAGACCTGATTCAAGGTCTATTAATAATCCTACCCTTTGTGAATTTGTTTGTTTTATTATGTGTCTTTCCCTGGTTTTGATGGAGCTTGTAAAAGTGAAATCAATCCAGGGGAATGGCAAAACTTTTTTTTAAATTAAACTTTTTGTATTCATTGTCTAAAATTATTTTTATAATATAAAAAC
>Cow_1427;Cyllamyces
ATTAAAAAATGAGACCTGATTCAAGGTCTATTAATAATCCTACCCTTTGTGAATTTGTTTGTTTTAATTATGTGTCTTTCCCTGGTTTTGATGGAGCTTGTTTAAAGCAAAATCAATCCAGGGGAATGGCAAAACTTCTTTTTAAATTAAACTTTTTGTATTCATTTGTCTAAAATTATTTTTATAATATAAAAAC
>Cow_14297;Cyllamyces
ATTAAAAATGAGACCTGATTCAAGGTCTATTAATAATCCTACCCTTTGTGAATTTGTTTTGTTTTAATATGTGTCTTTCCCTGGTTTTTGATGGAGCTTGTTTTAAAGCAAAATCAATCCAGGGGAATGGCAAAACTTTTTTTTAAATTAGACTTTTTGTATTCGTTTGTCTAAAATTATTTTTATAATATAAAAAC
>Cow_143126;Cyllamyces
ATTAAAAAATGAGACCTGATTCAAGGTCTATTAATAATCCTACCCTTTGTGAATTTGTTTTGTTTTAATATGTGTCTTTCCCTGGTTTTTGATGGAGCTTGTTTTAAAGCAAAATCAATCCAGGGGAATGGCAAAACTTTTTTTTAAATTAAACTTTTTGTATTCATTTGTCTAAAATTATTTTTATAGTATAAAAAC
>Cow_143445;Cyllamyces
ATTAAAAAATGAGACCTGATTGAAGGTCTATTAATAATCCACCCTTTGTGAATTTGTTTGTTTAATATGTCTTTCCTGTTTGATGAAGCTTGTTAAAGCATCGAATTCAGGGGAATGGCAAAACTTTTTTTAAATTAAACTTTTTGTATTCATTTGTCTAAAATTATTTTTATAATATAAAAC
>Cow_143742;AL8
CTACCCTATGTGAATTTGTTGTTTTGAAATAATTTTTTTTTTAAAAAATTATTGATTGTCTTTCCCTGTTGAATTTTGGATTGTCGTTTAAGACAATTAGAATTCACAGGGGATAGTCAGTAATTTTTTTTAAAAAGACCTTTTTTTTAAATTAAACTTTTTGTATTCATTTGTCTAAAAATTATTTTTATAATATAAAAAC
>Cow_144271;RH6
ATTAATAAATAGTCACCGGTTTGAAGGTGGCATTAATAATCATCCTACCCTTTGTGAATTTGTTGTCAATTGTATTATTATTAGTGTCTTTCCCTAATGGAAAAAATATCGCGTAAAGTGGTAATTTTGAAATTAGGGGATAGACTTTAATAAACCTTTTTTTTAAATAAAACTTTTTGTATTCATTTGTCTAAAAATTATTTTTATAATATAAAAAC
>Cow_145308;Cyllamyces
ATTAAAAAATGAGACCTGATTTTCAAGGTCTATTAATAATCCTACCCTTTGTGAATTTGTTTGTTTATTATGTGTCTTTCCCTGGTTTTGATGGAGCTTGTAAAGTGAAATCAATCCAGGGGAATGGCAAAACTTTTTTTTAAATTAAACTTTTTGTATTCATTTGTCTAAAATTATTTTTATAATATAAAAAC
>Cow_145665;Cyllamyces
ATTAAAAAATGAGACCTGATTTTCAAGGTCTATTAATAATCCTACCCTTTGTGAATTTGTTTGTTTAATTATGTGTCTTTCCCTGGTTTTGATGGAGCTTGTTTAAAGCAAAATCAATCCAGGGGAATGGCAAAACTTTTTTTTAAATTAAACTTTTTGTATTCATTTGTCTAAAATTATTTTTATAATATAAAAAC
>Cow_145789;Cyllamyces
ATTAAAAAATGAGACCTCGATTTTGAAGGTCTATTAATAATCCTACCCTTTGTGAATTTGTTTGTTTAATTATGTGTCTTTCCCTGGTTCTGATGGAGCTTGTTTAAAGCAAAATCAATCCAGGGGAATGGCAAAACTTTTTTTTAAATTAAACTTTTTGTATTCATTTGTCTAAAATTATTTTTATAATATAAAAAC
>Cow_145927;Caecomyces
ATTAAAAAATGAGACCTGATTGAAAGGTCTATTAATAATCCTACCCTTTGTGAATTTGTTGTTTGATTTTTAAATATGTGTCTTTCCCTGGTTGTTGATGGAGCTTGTTTTAAAGCAAAATCAATCCAGGAATAGCAAAACTTTTTTTTAAATTAAACTTTTTGTATTCATTTGTCTAAAATTATTTTTATAATATAAAAAC
>Cow_146173;Cyllamyces
ATTAATAATCCTACCCTTGTGAATTTGTTGTTTGAAATAATTTTTTTCTAAAAAATTATTGAATGTCTTTCCCTGTTTCGATGGAGCTGTAATAGCAAAGTCAATCAGGGGAATGGCAAACGATAATTTTTTTGAAAAGACCTTTTTTTAAAATTAAACTTTTGTATTCATTTGTCTAAAATTATTTTATAATATAAAAAC
>Cow_146351;Cyllamyces
ATTAAAAAATGAGACCTGATTCAAGGTCTATTAATAATCCTACCCTTTGTGAATTTGTTTGTTTTATATGTGTCTTTCCCTGTTTGTTGGAGCTTGTTAAAAGTGAACATCAGGGGAATGGCAAAACTTTTTTTTAAATTAAACTTTTTGTATTCATTTGTCTAAAATTATTTTTATAATATAAAAAC
>Cow_146728;Cyllamyces
ATTAAAAAATGAGACCTGATTCAAGGTCTATTAATAATCCTACCCTTTGTGAATTTGTTTGTTTTAATAAGTGTCTTTCCCTGGTTTTTGATGAGCTTGTTTAAAAGCTCAACCCAGGGGAATGGCAAAACTTTTTTTTAAATTAAACTTTTTGTATTCATTTGTCTAAAATTATTTTTATAATATAAAAAC
>Cow_146853;Cyllamyces
ATTAAAAATGAGACCTGATTCAAGGTCTATTAATAATCCTACCCTTTGTGAATTTGTTTGTTTTAATATGTGTCTTTCCCTGTTTGGTTTGAAGCTTTGTTTAAAAGTTTCGAACCTTCAGGGGAATGGCAAAACTTTTTTTAAAATTAAACTTTTGTATTCATTTGTCTAAAATTATTTTTATAATATAAAAAC
>Cow_147162;Cyllamyces
ATTAAAAAATGAGACCTGATTTTCAAGGTCTATTAATAATCCTACCCTTTGTGAATTTGTTTGTTTTATTATGTGTCTTTCCCTGGTTTTGATGGAGCTTGTAAAAGTGAAATCAATCCAGGGGAGTGGCAAAACTTTTTTTTAAATTAAACTTTTTGTATTCATTTGTCTAAAATTATTTTTATAATATAAAAAC
>Cow_147226;Cyllamyces
ATTAATAATCCTACCCTTTGTGAATTTGTTGTTTGAAATAATTTTTTTCTAAAAAATTATTGAATGTCTTTCCCTGTTTTGATGGAGCTGTAATAGCAAAGTCAATCAGGGGAATGGCAAACGATAATTTTTTTTGAAAAGACCTTTTTTTAAAATTAAACTTTTTGTATTCATTTGTCTAAAATTATTTTTATAATATAAAAAC
>Cow_147229;Cyllamyces
ATTAAAAAATGAGACCTCGATTTTGAAGGTCTATTAATAATCCTACCCTTTGTGAATTTGTTTGTTTAATTATGTGTCTTTCCCTGTTGGTTTGAAGCTTTGTTTAAAAGTTTCGAACCTTCAGGGGAATGGCAAAACCTTTTTTTAAATTAAACTTTTTGTATTCATTTGTCTAAAATTATTTTTATAATATAAAAAC
>Cow_147454;Cyllamyces
ATTAAAAAATGAGACCTCGATTTCAAGGTCTATTAATAATCCTACCCTTTGTGAATTTGTTGTTTAATATGTGTCTTTCCCTGTTGGTTTGAAGCTTTGTTTAAAAGTTTCGAACCTTCAGGGGAATGGCAAAACTTTTTTTTAAATTAAACTTTTTGTATTCATTTGTCTAAAATTATTTTTATAATATAAAAAC
>Cow_147556;Cyllamyces
ATTAAAAAATGAGACCTCGACTTTGAAGGTCTATTAATAATCCTACCCTTTGTGAATTTGTTTGTTTGATTATGTGTCTTTCCCTGGTTTTGATGGAGCTTGTTTAAAGCAAAATCAATCCAGGGGAATGGCAAAACTTTTTTTTAAATTAAACTTTTTGTATTCATTTGTCTAAAATTATTTTTATAATATAAAAAC
>Cow_147574;Cyllamyces
ATTAAAAAACGAGACCTGATTTCAAGGTCTATTAATAATCCTACCCTTTGTGAATTTGTTTGTTTTATATGTGTCTTTCCCTGGTTTTGATGGAGCTTGTTAAAGCAAATCAATCCAGGGGAATGGCAAAACTTTTTTTTAAATTAACTCTTTGTATTCATTTGTCTAAAATTATTTTTATAATATAAAAAC
>Cow_147580;Cyllamyces
ATTAAAAATGAGACCTGATTCAAGGTCTATTAATAATCCTACCCTTTGTGAATTTGTTTTGTTTTAATATGTGTCTTTCCCTGTTTGTTTGAAGCTTTGTTTTAGAAGTTGAACCTTCAGGGAATGGCAAAACTTTTTTTTAAATTAAACTTTTTGTATTCATTTGTCTAAAATTATTTTTATAATATAAAAAC
>Cow_1479;Cyllamyces
ATTAAAAAATGAGACCTGATTCAAGGTCTATTAATAATCCTACCCTTTGTGAATTTGTTTTGTTTTAATATGTGTCTTTCCCTGGTTTTTGATGGAGCTTGTTTTAAAGCAAAATCAATCCAGGGGAATGGCAAAACTTTTTTTTTAAATTAAACTTTTTGTATTCATTTGTCTAAAATTATTTTTATAATATAAAAAC
>Cow_148065;Cyllamyces
ATTAAAAAATGAGACCTGATTTCAAGGTCTATTAATAATCCTACCCTTTGTGAATTTGTTTGTTTTATTATGTGTCTTTCCCTGGTTTTGATGGAGCTTGTAAAAGTGAAATCAATCCAGGGGAATGGCAAAACTTTTTTTTAAATTAAACTTTTTGTATTCATTTGTCTAAATTATTTTATAATATAAAAAC
>Cow_148073;Cyllamyces
ATTAAAAAATGAGACCTGATTTTCAAGGTCTATTAATAATCCTACCCTTTGTGAATTTGTTTGTTTTATTATGTGTCTTTCCCTGGTTTTGATGGAGCTTGTAAAAGTGAAATCAATCCAGGGGAAATGGCAAAACTTTTTTTTTAAATTAAAACCTTTTGTATTCATTTGTCTAAAATTATTTTTATAATATATAAAAAC
>Cow_149033;Cyllamyces
ATTAAAAATGAGACCTCGATTTGAAGGTCTATTAATAATCCTACCCTTTGTGAATTTGTTTGTTTATTATGTGTCTTTCCCTGGTTTTGATGGAGCTTGTTAAAGAAATCAATCCAGGGAATAGCAAAACTTTTTTTTAAATTAAACTTTTTGTATTCATTGTCTAAAATTATTTTTATAATATAAAAC
>Cow_149179;Cyllamyces
ATTAAAAAATGAGACCTGATTCGAAGGTCTATTAATAATCCTACCCTTTGTGAATTTGTTTGTTTAATATGTGTCTTTCCCTGGTTTTGATGGAGCTTGTTTTAAAGCAAAATCAATCCAGGGGAATGGCAAAACTTTTTTTTAAATTAAACTTTTTGTATTCATTTGTCTAAAATTATTTTTATAATATAAAAAC
>Cow_149267;Cyllamyces
ATTAAAAAATGAGACCTCGATTTTGAAGGTCTATTAATAATCCTACCCTTTGTGAATTTGTTTGTTTTATTATGTGTCTTTCCCTGGTTTTTGATGGAGCTTGTTTAAAGCAAAATCAATCCAGGGGAATGGCAAAACTTTTTTTTAAAATTAAACTTTTTGTATTCATTTGTCTAAAATTATTTTTATAATATAAAAAC
>Cow_149312;Cyllamyces
ATTAAAAAATTGGACTCTACGAGAGTCTATAATAATCCTCACCCTTGTGGAATTGTTTGTTTGAAATAATTTTTAAAAATTATGAATGTCCTTCCCTAGGTTGTCTTGCTGGTTTGAGACGCCTAGGGAATGGCAAACAATAATATTTAAAGACCTTTTTTTAATTAACTTTTTGTATTCATTTGTCTAAAATTATTTTTATAATATAAAAAC
>Cow_149377;Cyllamyces
ATTAAAAAATGAGACCTGATTCAAGGTCTATTAATAATCCTACCCTTTGTGAATTTGTTTTGTTTTAATATGTGTCTTTCCCTGTTTGGTTTGAAGCTTTGTTTAAAAGTTTCGAACCTTCAGGGGAATGGCAAAACTTTTTTTTAAAATTAAACTTTTTGTATTCATTTGTCTAAAATTATTTTTATAATATAAAAAC
>Cow_149384;Cyllamyces
ATTAAAAAATGAGACCTCGATTTTGAAGGTCTATTAATAATCCTACCCTTTGTGAATTTGTTTGTTTTATTATGTGCCTTTCCCTGGTTTTGATGGAGCTTGTTAAAGTGAAATCAATCCAGGGGAATGGCAAAACTTTTTTTTAAATTAAACTTTTTGTATTCATTTGTCTAAAATTATTTTTATAATATAAAAAC
>Cow_149548;Cyllamyces
CCTACCCTTTGTGAATTTGTTGTTTGAAATAATTTTTTTCCAAAAAAATTATTGAATGTCTTTCCCTGCTTTGATGGAGCTGTAATAAGCAAAGTCAATCAGGGGAAGGGCAAACGATAATTATTTTTGAAAAAGACCTTTTTTTAAAATTAAGCTTTTTGTATTCATTTGTCTAAAATTATTTTTATAATATAAAAAC
>Cow_149749;Orpinomyces
ATTAAAAAATAATCACAGTTTTGTGATTTTAATAATCATCCTACCCTTTGTGAATTTGTTTTGCTTGAAAATTTATGTTGTCTATCCCTGGTGGTTTTGGAAAAGTTGAAAAACTTTTTCGAATCCCAGGGACTAGGCTTTCATAGACCTTTTTTTAAATTAAACTTTTTGTATTCATTTGTCTAAATTTATTTTTAATAATTTAAAAAC
>Cow_149971;Cyllamyces
ATTAAAAATGAGACCTGATTTCAAGGTCTATTAATAATCCTACCCTTTGTGAATTGTTTGTTTAATTATGTGTCTTTCCCTGTTTGGTGAGCTTGTTTAAAAATTCAACTCCAGGGGAATGGCAAAACTTTTTTTAAATTAAACTTTTTGTATTCATTTGTCTAAAATTATTTTTATAATATAAAAAC
>Cow_150347;Cyllamyces
ATTAAAAAATATCACACGGTTGTTGTGTGATTTAATAATCATCCTACCCTTTGTGAATTTGTTTGTAAAGTAAAATTTATGTTGTCTATCCCTGAATTGAAGAAGCTAGTTTAGTTTCTTTAATCAGGGAGTAGGCTTTCATAGACCTTTTTTTAAAATTAAACTTTTTGTATTCATTTGTCTAAAATTATTTTTATAATATAAAAC
>Cow_150806;RH4
ATTAAAAATATCACACGGTTGTTGTGTGATTTAATAATCATCCTACCCTTTGTGAATTTGTTTGTAAAGTAAAATTTATGTTGTCTATCCCTGAATTGAAGAAGCTAGTTTAGTTTCTTTAATCAGGGAGTAGGCTTTCATAGACCTTTTTTTAAATTAAACTTTTTGTATTCATTTGTCTAAAATTTATTTTTAATAATTTAAAAAC
>Cow_150854;RH1
ATTAAAAAGTGAGACTCGATTTTTCAGAGTCTATTAATAATCCTACCCTTTGTGAATTTGTTTGTTTGAAATAATTTTTTAAAAATTATTGAATGTCTTTCCCTAGGTAATGTTTTTGTAAAAGGAAACATCCTAGGGGATGGCAAACAATAATATTTTAAAGACTTTTTTTTAAAATTAAACTTTTTGTATTCATTTGTCTAAAATTATTTTTATAATATAAAAAC
>Cow_151373;Cyllamyces
ATTAAAAAATGAGACCTCGATTTTGAAGGTCTATTAATAATCCTACCCTTTGTGAATTTGTTTGTTTAACTATGTGTCTTTCCCTGGTTTTGATGGAGCTTGTTAAAGCAAAATCAATCCAGGGGAATGGCAAAACTTTTTTTTAAATTAAACTTTTTGTATTCATTTGTCTAAAATTATTTTTATAATATAAAAAC
>Cow_1516;Cyllamyces
ATTAAAAAATGAGACCTCGATTTTGAAGGTCTATTAATAATCCTACCCTTTGTGAATTTGTTTGTTTATTATATGTCTTTCCCTGGTTTTGATGGAGCTTGTTAAAGTGAAATCAATCCAGGGGAATGGCAAAACTTTTTTTTAAATTAAACTTTTTGTATTCATTTGTCTAAAATTATTTTTATAATATAAAAAC
>Cow_1519;Cyllamyces
ATTAAAAAATGAGACCTGATTCAAGGTCTATTAATAATCCTACCCTTTGTGAATTTGTTTGTTTTATTATGTGTCTTTCCCTGTTTGTTGAAGCTTTGTTAAAAGTTCGAACTTCAGGGGAATGGCAAAACTTTTTTTTAAAATTAAACTTTTTGTACTCATTTGTCTAAAATTATTTTATAATATAAAAAC
>Cow_15214;Cyllamyces
ATTAAAAAATGAGACCTGATTCAGGTCTATTAATAATCCTACCTTTGTGAATTTGTTTGTTTTAATATGTGTCTTTCCCTGTTTGGTTTGAAGCTTTGTTTAAAAGTTTCGAACCTTCAGGGAATGGCAAAACTTTTTTTAAAATTAAACTTTTTGTATTCATTTGTCTAAAATTATTTTTATAATATAAAAAC
>Cow_152171;Cyllamyces
ATTAAAAAATGAGACCTGATTTGAAGGTCTATTAATAATCCTACCCTTTGTGAATTTGTTTGTTTAATATGTGTCTTTCCCTGTTGGTTTGAAGCTTTGTTTAAAAGTTCGAACCTTCAGGGGAATGGCAAAACTTTTTTTTAAATTAAACTTTTTGTATTCATTTGTCTAAAATTATTTTTATAATATAAAAAC
>Cow_152446;Cyllamyces
ATTAAAAAATGAGACCTCGATTTGAAGGTCTATTAATAATCCTACCCTTTGTGAATTTGTTTGTTTAATATGTGTCTTTCCCTGGTTTTGATGGAGCTTGTTTAAAGCAAAATCAATCCAGGGGAATGGCAAAACTTTTTTTTAAATTAAACTTTTTGTATTCATTTGTCTAAAATTATTTTTATAATATAAAAAC
>Cow_152550;Cyllamyces
ATTAAAAAATGAGACCTGATTCAAGGTCTATTAATAATCCTACCCTTTGTGAATTTGTTTTGTTTTATTATGTGTCTTTCCCTGGTTTTGATGGAGCTTGTTAAAGGAAATCAATCCAGGGGAATGGCAAAACTTTTTTTTAAAATTAAACTTTTTGTATTCATTTGTCTAAAATTATTTTTATAATATAAAAAC
>Cow_153147;Cyllamyces
ATTAAAAAATGAGACCTCGATTTTGAAGGTCTATTAATAATCCTACCCTTTGTGAATTTGTTTGTTTAATTATGTGTCTTTCCCTGGTTTGATGGAGCTTGTTTAAAGTCAAACCTTCAGGGGAATGGCAAAACTTTTTTTTAAATTAAACTTTTTGTATTCATTTGTCTAAAGTTATTTTTATAATATAAAAAC
>Cow_15365;AL8
ATTAAAAAATGAGGCCTTTTTGAAAGGTCTATTAATAATCCTACCCTTTGTGAATTTGTTTGTTTGAAATAATTTTTTAAAAATTATTGAATGTCTTTCCCTGGTTGTTTGCTTTTGAAGTGAACTCCAGGGGAATGGCAGACGATAATATTTAAAGACTTTTTTTTAAAATAAAACTTTTCGTATTCATTTGTCTAAAATTATTTTTATAATATAAAAAC
>Cow_154102;Cyllamyces
ATTAAAAAATGAGACCTGATTCAAGGTCTATTAATAATCCTACCCTTTGTGAATTTGTTTTGTTTTAATTATGTGTCTTTCCCTGGTTTTGATGGAGCTTGTTAAAAGCAAATCAATCCAGGGGAATGGCAAAACTTTTTTTTAAATTAAACTTTTTGTATTCATTTGTCTAAAATTATTTTTATAATATAAAAAC
>Cow_154465;Caecomyces
ATTAATAATCCTACCCTTTGTGAATTTGTTGTTTGAAATAATTTTTTTCTAAAAAAATTATTGAATGTCTTTCCCTGTTTTGATGGAGCTGTAATAGCAAAGTCAATCAGGGGAATGGCAAACGATAATTATTTTTGAAAAAGACCTTTTTTTAAAATTAAACTTTTTGTATTCATTTGTCTAAAATTATTTTTATAATATAAAAAC
>Cow_154987;Cyllamyces
ATTAAAAAATGAGACCTGATTTGAAGGTCTATTAATAATCCTACCCTTTGTGAATTTGTTTGTTTAATATGTGTCTTTCCCTGTTGGTTTGAAGCTTTGTTTAAAAGTTTCGAACCTTCAGGGGAATGGCAAAACTTTTTTTTAAATTAAACTTTTTGTATTCATTTGTCTAAAATTATTTTTATAATATAAAAAC
>Cow_155049;Cyllamyces
ATTAAAAAATGAGACCTGATTTGAAGGTCTATTAATAATCCTACCCTTTGTGAATTTGTTTGTTTAATTATGTGTCTTTCCCTGGTTTTGATGGAGCTTGTTTAAAGCAAATTCAATCCAGGGGAATGGCAAAACTTTTTTTTAAATTAAACTTTTTGTATTCATTTGTCTAAAATTATTTTTATAATATAAAAAC
>Cow_155075;Cyllamyces
ATTAAAAAATGAGACCTGATTTCAAGGTCTATTAATAATCCTACCCTTTGTGAATTTGTTTGTTTTATTATGTGTCTTTCCCTGGTTTTGATGGAGCTTGTTAAAGTGAAATCAATCCAGGGGAATGGCAAAACTTTTTTTAAATTAAACTTTTTGTATTCATTTGTCTAAAATTATTTTTATAATATAAAAAC
>Cow_155080;Cyllamyces
ATTAAAAAATGAGACCTGATTTCAAGGTCTATTAATAATCCTACCCTTAGTGAATTTGTTTGTTTTTATTATGTGTCTTTCCCTGTTTGTTGAAGCTTTGTTTAAAAGTCGAATCCTTCAGGGGAATGGCAAAACTTTTTTTAAATTAAACTTTTTGTATTCATTTGTCTAAAATTATTTTTATAATATAAAAAC
>Cow_156017;AL8
ATTAAAAAATGGTACTCTATTTGTGAGTGCATTAATAATCCTCCTACCCTTTGTGAATTTGTTGTATGAAATAATTTTTTTAAAAAAATTATTGAATGTCTTTCCCTGTTGAAGTTTGGTCTTAGACTGAATTCACAGGGGATAGACAATAATTTTTAAAGACTTTTTTTAAAATAAACTTTTGTATTCATTTGTCTAAAATTATTTTTATAATATAAAAAC
>Cow_156144;Cyllamyces
ATTAAAAAATGAGACCTCGATTTTGAAGGTCTATTAATAATCCTACCCTTTGTGAATTTGTTTGTTTAATTATGTGTCTTTCCCTGGTTTTGATGGAGCTTGTTAAAGCAAAATCAATCCAGGGGAATGGCAAAACTTTTTTTTAATTAAACTTTTTGTATTCATTTGTCTAAAATATTTTTATAATATAAAAAC
>Cow_156860;RH4
ATTAAAAAATATCACACGGTTGTTGTGTGATTTAATAATCATCCTACCCTTTGTGAATTTGTTTGTAAAGTAAAATTTATGCTGTCTATCCCTGAATTGAAGAAGCTAGTTTAGTTTCTTTAATCAGGGAGTAGGCTTTCATAGACCTTTTTTTAAATTAAACTTTTTGTATTCATTTGTCTAAAATTTATTTTTAGTAATTTAAAAAC
>Cow_157061;Cyllamyces
ATTAAAAAATGAGACCTGATTTTCAAGGTCTATTAATAATCCTACCCTTTGTGAATTTGTTTGTTTTATTACGTGTCTTTCCTGGTTTTGATGGAGCTTGTAAAAGTGAAATCAATCCAGGGGAATGGCAAAACTTTTTTTTAAATTAAACTTTTTGTATTCATTTGTCTAAAATTATTTTTATAATATAAAAAC
>Cow_15711;AL8
ATTAAAAAATGAGACCTGATTCAAGGTCTATTAATAATCCTACCCTTTGTGAATTTGTCTTGTTTTAATATGTGTCTTTCCCTGTTTGGTTTGAAGCTTTGTTTAAAAGTTTCGAACCTTCAGGGGAATGGCAAAACTTTTTTTTAAATTAAACTTTTTGTATTCATTTGTCTAAAATTATTTTTATAATATAAAAAC
>Cow_157130;Cyllamyces
ACATAATCATCCTACCCTTGTGAATTTGTTGTTTGAAATAATTTTTTTTTAAAAAATTATTGTTGTCTTTCCCTGATGTGAATTTGATTGTCGTTAAAGAATAAATTTCACCAGGGGATAGTAATAATTTTTTAAAAAGACCTTTTTTTTAAATAAACTTTTTGTATTCATTTGTCTAAAAATTATTTTTAAAATATTAAAAAC
>Cow_157390;AL8
ATTAATAAATGGCTCCTGATTTGGAGCACTTAATATCCCTACCCTATGTGAATTTGTTGTTTTGAAATAATTTTTTTTTTAAAAAATTATTGATTGTCTTTCCCTGTTGAATTTTGGATTGTCGTTTAAAGACAATTAGAATTCACAGGGATAGTCAGTAATTTTTTTTAAAAGACCTTTTTTTTAAATTAAACTTTTTGTGTATTCATTTGTCTAAAATTATTTTTATAATATAAAAAC
>Cow_157492;Anaeromyces
ATTAATAAATTTCCAACGATTAAATGTGGATAATAATAATCATCCTACCCTTTGTGAATTTGTTGTTTGAAATAATTTTTTTTTTAAAAAATTATTAGAATGTCTTTCCTGAATTGTGAGGAGGCCTGTATGGGTTGAATCGCAATTCAGGGATAGATTCTTGATAATTTTTTAGGAAAGACCTTTTTTAAATAAAACTTTTGTATTCATTTGTCTAAATAATTTTAAATAAATATTTAAAAAC
>Cow_157575;Cyllamyces
ATTAAAAAATGAGACCTGATTCAAGGTCTATTAATAATCCTACCCTTTGTGAATTTGTTTGTTTAATATGTGTCTTTCCCTGGTTTTGATGGAGCTTGTTTAAAGCAAAATCAATCCAGGGGAATGGCAAAACTTTTTTTTAAATTAAACTTTTTGTATTCATTTGTCTAAAATTATTTTTATAATATAAAAAC
>Cow_157860;AL8
ATTAAAAAATGAGACTCATTTTTCAAGGTCTATTAATAATCCTACCCTTTGTGAATTTGTTTGTTTGAAATAATTTTTTAAAAATTATTGAATGTCTTTCCCTGGTATGTTTTTGTAAGGTGAACTCCAGGGGATGGCAAACAATAATATTTAAAGACTTTTTTTTAAAATAAACTTTTTGTATTCATTTGTCTAAAATTATTTTTATAATATAAAAAC
>Cow_158173;Cyllamyces
ATTAAAAAATGAGACCTCGATTTTGAAGGTCTATTAATAATCCTACCCTTTGTGAATTTGTTTGTTTAATATGTGTCTTCCCTGTTTGGTTGAGCTTGTTTAAAGTCAAATCATCAGGGGAATGGCAAAACTTTTTTTTAAATTAAACTTTTTGTATTCATTTGTCTAAAATTATTTTTATAATTTAAAAAC
>Cow_158404;AL8
ATTAAAAAATGGTACTCTATGTGAGTGCATTAATAATCCATCACCCTTTGTGAATTTGTTGTATGAAATAATTTTTTTTAAAAAAATTATTGAATGTCTTTCCCTGTTGAGTTTGGCTGTAGCTTGGATCATCAGGGGATAGCAACAATATTTTTTAAAAGACTTTTTTTAAATAAAACTTTTGTATTCATTTGTCTAAAATTATTTTTATAATATAAAAAC
>Cow_15881;Cyllamyces
ATTAAAAAATGAGACCTGATTTTGAAGGTCTATTAATAATCCTACCCTTTGTGAATTTGTTTGTTTAATTATGTGTCTTTCCCTGGTTTTGATGGAGCTTGTAAAAGCGAAATCAATCCAGGGGAATGGCAAAACTTTTTTTTAAATTAAACTTTTTGTATTCATTTGTCTAAAATTATTTTTATAATATAAAAAC
>Cow_15884;Cyllamyces
ATTAAAAAATGAGACCTGATTTTCAAGGTCTATTAATAATCCTACCCTTTGTGAATTTGTTTGTTTTATTATGTGTCTTTCCTGGTTTTGATGGAGCTTGTAAAAGTGATATCAATCCAGGGGAATGGCAAAACTTTTTTTTAAATTAAACTTTTGTATTCATTTGTCTAAAATTATTTTTATAATATAAAAAC
>Cow_158886;Caecomyces
ATTAAAAAATGAGACTCGATTTTAATGAGTTCATTAATAATCCTACCCTTTGTGAATTTGTTTGTTTGAAATAATTTTTTCAAAAAAATTATTGAATGTCTTTCCCTAGTTTGTGTGCTGTAAAGTGAAACATACCAGGGGATGGCAAACAATAATATTTTGAAAAGACTTTTTTTAAAATTAAACTTTTTGTATTCATTTGTCTAAAATTATTTTTATAATATAAAAAC
>Cow_158894;Cyllamyces
ATTAAAAAATGAGACCTGATTTTGAAGGTCTATTAATAATCCTACCCTTTGTGAATTTGTTTGTTTATTATGTGTCTTTCCCTGTTGGTTGAAGCTTGTTAAAAGTTCGAACATTCAGGGGAATGGCAAAACTTTTTTTAAATTAAACTTTTTGTATTCATTTGTCTAAAATTATTTTTATAATATAAAAAC
>Cow_159296;Cyllamyces
ATTAAAAAATGAGACCTGATTCAAGGTCTATTAATAATCCTACCCTTTGTGAATTTGTTTTGTTTAATATGTGTCTTTCCCTGGTTTTGATGGAGCTTGTTTAAAGCAAAATCAATCCAGGGGAATGGCAAAACTTTTTTTAAATTAAACTTTTTGTATTCATTTGTCTAAAATTATTTTATAATATAAAAAC
>Cow_159594;Cyllamyces
ATTAAAAAATGAGACCTGATTCAAGGTCTATTAATAATCCTACCCTTTGTGAATTTGTTTTGTTTAATATGTGTCTTTCCCTGTTGGTTTGAAGCTTTGTTTAAAAGTTTCGAACCTTCAGGGGAATGGCAAAACTTTTTTTTAAAATTAAACTTTTTGTATTCATTTGTCTAAAATTATTTTTATAATATAAAAAC
>Cow_159620;RH1
ATTAAAAATGAGACTCATTTTGAAGGTCTATTAATAATCCTACCCTTTGTGAATTTGTTTGTTTGAAATAATTTTTAAAAATTATTGAATGTCTTTCCCTGTTGATGGGCTGTAAAAGAAAGTCATCAGGGGATGGCAAACAATAATATTTTGAAAAAGACCTTTTTTAAAATTAAACTTTTTGTATTCATTTGTCTAAAATTATTTTTATAATATAAAAAC
>Cow_15976;Cyllamyces
ATTAAAAAATGAGACCTCGATTTTGAAGGTCTATTAATAATCCTACCCTTTGTGAATTTGTTTGTTTTATTATGTGTCTTTCCCTGGTTTTGATGGAGCTTGTTTAAAGCAAAATCAATCCAGGGGAATGGCAAAACTTTTTTTTAAATTAAACTTTTTGTATTCATTTGTCTAAAATTATTTTTATAATATAAAAAC
>Cow_159769;Caecomyces
ATTAAAAAATTGGACTCTACGAGAGTCTATTAATAATCCTACTCTTTGTGAATTTGTTTGTTTGAAATAATTTTTTAAAAATTATTGAATGTCTTTCCCTAGGTCTGTTTGCTTGTTGAGACGCCAGGGAATGGCAAACAATAATATTTAAAGACTTTTTTTAATTAAACTTTTGTATTCATTTGTCTAAATTATTTTTATAATATAGAAAC
>Cow_160224;Cyllamyces
ATTAAAAAATGAGACCTGATTCAAGGTCTATTAATAATCCTACCCTTTGTGAATTTGTTTGTTTTAATATGTGTCTTTCCCTGGTTTTTGAAGCTTGTTTAAAGTCAAACCTTCAGGGGAATGGCAAAACTTTTTTTTAAATTAAACTTTTTGTATTCATTTGTCTAAAATTATTTTTATAATATAAAAAC
>Cow_160331;Cyllamyces
ATTAATAAATGAGTCCTGATTTGGAGCATTAATAATCCCCTACCCTATGTGAATTGTGTTTTGATATTTTTTTATTATGATGTCTTTCCCTGTTTGAATTTGGATGCTTGTAAAAGGACAATCAAATTCACAGGGGATAGTCGGCAATAAAAAACTTTTTTTTAAATTAAACTTTTTGTGTATTCATTTGTCTAAAATTATTTTTATAATATAAAAAC
>Cow_160612;Cyllamyces
ATTAAAAAATGAGACCTCGATTTTGAAGGTCTATTAATAATCCTACCCTTTGTGAGTTTGTTTGTTTAATTATGTGTCTTTCCCTGTTGGTTTGAAGCTTTGTTTAAAAGTTTCGAACCTTCGGGGAATGGCAAAACTTTTTTTTAAATTAAACTTTTTGTATTCATTTGTCTAAAATTTTTATAGAATAATATAAAAAC
>Cow_160685;Cyllamyces
ATTAAAAATGAGACTCGATTCAGAGTCTATTAATATCCTACCCTTTGTGAATTTGTTTGTTTGAATATTTTTTAAATTTTGATGTTTCTAGGTATGTTGTAAAGGAAACATCCTAGGGGATGGCAACAAAATTAAGACTTTTTTTTAAATTAAACTTTTTGTATTCATTTGTCTAAAATTATTTTTATAATATAAAAAC
>Cow_16069;AL8
ATTAAAAAATGAGGCCTTTTTGGAAGGTCTATTAATAATCCTACCCTCTGTGAATTTGTTTGTTTGAAATAATTTTTTAAAAATTATTGAATGTCTTTCCCTGGTTGTTTGCTTTTGAAGTGAACTCCAGGGAATGGCAGACGATAATATTTAAAAGACTTTTTTTTAAAATAAAACTTTTTGTATTCGTTTGTCTAAAATTATTTTTATAATATAAAAAC
>Cow_160900;Caecomyces
ATTAATAATCCTACCCTTTGTGAATTTGTTGTTTGAAATAATTTTTTTCCAAAAAAAATTATTGAATGTCTTTCCCTGTTTTGATGGAGCTGTAATAGCAAAGTCAATCAGGGGAATGGCAAACGATAATTATTTTTGAAAAGACCTTTTTTTAAAATTAAACTTTTTGTATTCATTTGTCTAAAATTATTTTTATAATATAAAAAC
>Cow_160918;Cyllamyces
ATTAAAAAATGAGACCTGATTGAAGGTCTATTAATAATCCTACCCTTTGTGAATTTGTTTGTTTAATATGTGTCTTTCCCTGTTGGTTTGAAGCTTTGTTTAAAAGTTTCGAACCTTCAGGGGAATGGCAAAACTTTTTTTTAAATTAAACTTTTTGTATTCATTTGTCTAAAATTATTTTTATAATATAAAAAC
>Cow_160927;Cyllamyces
ATTAAAAAATGAGACCTCGATTCAAGGTCTATTAATAATCCTACCCTTTGTGAATTTGTTTGTTTAATATGTGTCTTTCCCTGGTTTGATGGAGCTTGTTTAAAGCATCAACTTCAGGGGAATGGCAAAACTTTTTTTTAAATTAAACTTTTTGTATTCATTTGTCTAAAATTATTTTTATAATATAAAAAC
>Cow_160928;Cyllamyces
ATTAAAAAATGAGACCTCGATTTTCAAGGTCTATTAATAATCCTACCCTTTGTGAATTTGTTTGTTTTATTATGTGTCTTTCCCTGGTTTTGATGGAGCTTGTAAAGTGAAATCAATCCAGGGGAATGGCAAAACTTTTTTTTAAATTAAACTTTTTGTATTCATTTGTCTAAATTATTTTTATAATATAAAAAC
>Cow_161177;Cyllamyces
ATTAAAAAATGAGACCTGATTTTCAAGGTCTATTAATAATCCTACCCTTTGTGAATTTGTGTTTGATTTTTTATTATGATGTCTTTCCCTGGTTTTGATGGAGCTGTAATAGTGAAAGTCAATCAGGGGAATGGCAACGATAACTTTTTTTTAAATTAAACTTTTTGTATTCATTTGTCTAAAATTATTTTTATAATATAAAAAC
>Cow_161617;Cyllamyces
ATTAAAAAATGAGACCTCGATTTGAAGGTCTATTAATAATCCTACCCTTTGTGAATTTGTTTTGTTTTAATATGTGTCTTTCCCTGGTTTTGATGGAGCTTGTTTAAAGCAAAATCAATCCAGGGGAATGGCAAAACTTTTTTTTAAATTAAACTTTTTGTATTCATTTGTCTAAAATTATTTTTATAATATAAAAAC
>Cow_161831;Cyllamyces
ATTAAAAAATGAGACCTCGATTTTGAAGGTCTATTAATAATCCTACCCTTTGTGAATTTGTTTGTTTTAATTATGTGTCTTTCCCTGGTTTTGATGGAGCTTGTTTTAAAGCAAAATCAATCCAGGGGAATGGCAAAACTTTTTTTTAAATTAAACTTTTTGTATTCATTTGTCTAAAATTATTTTATAATATAAAAC
>Cow_162342;Cyllamyces
ATTAAAAAATGAGACCTGATTCAAGGTCTATTAATAATCCTACCCTTTGTGAATTTGTTTGTTTTAATATGTGTCTTTCCCTGTTTTGGTTGAGCTTGTTTAAAAGTCAAATCATCAGGGGAATGGCAAAACTTTTTTTTAAATTAAACTTTTTGTATTCATTTGTCTAAAATTATTTTTATAATATAAAAAC
>Cow_16344;Cyllamyces
ATTAAAAACGAGACCTGATTTTCAAGGTCTATTAATATCCTACCCTTTGTGAATTTGTTTGTTTATTATGTGTCTTTCCTGGTTTTGATGGAGCCTGTAAAGTGAAATCAATCCAGGGAATGGCAAAACTTTTTTTTAAATTAAACTTTTTGTATTCATTTGTCTAAAATTATTTTATAATATAAAAC
>Cow_166;AL8
ATAATCATCCTACCCTTTGTGAATTTGTTTGTTTGAATAATTTTTTTTTGAAAAATTATTTCTGTCTTTCCCTGAATGTGAAAGTTTTGTAAAAGAAACTTTTACTTCAGGGGATAGTAATAATTTTTTAAAAAGACCTTTTTTTAAATTAAACTTTTTGTATTCATTTGTCTAAAATTATTTTTATAATTTAAAAAC
>Cow_16632;Cyllamyces
ATTAAAAAATGAGACCTCGATTTGAAGGTCTATTAATAATCCTACCCTTTGTGAATTTGTTTGTTTAATTATGTGTCTTTCCCTGGTTTTGATGGAGCTCGTTTAAAGCAAAATCAATCCAGGGAATGGCAAAACTTTTTTTAAATTAAACTTTTTGTATTCATTTGTCTAAAATTATTTTACAATATAAAAAC
>Cow_16858;AL8
ATTAAAAAATGGACTCTTTGAGAGTCTATTAATAATCCTACCCTTTGTGAATTTGTTTGTTTGAAATAATTTTTTAAAAAATTATTGAATGTCTTTCCCTAGTTGTTTGCTTTGAAGTGAAACATCTAGGGAATGGCAACAATAATATTTTAAAGACTTTTTTTTAAAATAAAACTTTTGTATTCATTTGTCTAAAATTATTTTTATAATATAAAAAC
>Cow_16947;Cyllamyces
ATTAAAAAATGAGACCTCGATTTTGAAGGTCTATTAATAATCCTACCCTTTGTGAATTTGTTTGTTTAATTATGTGTCTTTCCCTGGTTTGATGAGCTTGTTTAAGGAAATCAACCTCAGGGGAATGGCAAAACTTTTTTTTAAATTAAACTTTTTGTATTCATTTGTCTAAAATTATTTTTATAATATAAAAAC
>Cow_17056;AL8
ATTAAAAAATGAGGCCTGATTTGAAGGTCAATTAATAATCCTACCCTTTGTGAATTTGTTGTTGATATTTTAAATTATTGATGTCTTTCCCTGGTTGTTTGCTTTGTAAAGTCGAACTCAGGGGAATGGACGATATTAAAACTTTTTTTTAAATTAAACTTTTTGTATTCATTTGTCTAAAATTATTTTTATAATATAAAAAC
>Cow_17150;Cyllamyces
ATTAAAAAATGAGACCTGATTTCAAGGTCTATTAATAATCCTACCCTTTGTGAATTTGTTTGTTTTATTATGTGTCTTTCCCTGGTTTTGATGGAGCTTGTTAAAAGGAAAATCAATCCAGGGGAATGGCAAAACTTTTTTTTAAATTAAACTTTTTGTATTCATTTGTCTAAAATTATTTTTATAATATAAAAAC
>Cow_17265;Cyllamyces
CCTACCCTTTGTGAATTTGTTGTTTGAAATAATTTTTTTCCAAAAAAAATTACTGAATGTCTTTCCCTGTTTTGATGGAGCTGTAATAAGCAAAGTCAATCAGGGGAATGGCAAACGATAATTATTTTTTGAAAAAGACCTTTTTTTAAAATTAAACTTTTTGTATTCATTTGTCTAAAATTATTTTTATAATATAAAACC
>Cow_17311;Cyllamyces
ATTAAAAAATGAGACCTGATTTGAAGGTCTATTAATAATCCTACCCTTTGTGAACTTGTTTGTTTAATATGTGTCTTTCCCTGTTGGTTTGAAGCTTTGTTTAAAAGTTTCGAACCTTCAGGGGAATGGCAAAACTTTTTTTTAAATTAAACTTTTGTATTCATTTGTCTAAAATTATTTTATAATATAAAAAC
>Cow_17388;Cyllamyces
ATTAAAAAATGAGACTCGATTTTTCAGAGTCTATTAATAATCCTACCCTTTGTGAATTTGTTTGTTTGAAATAATTTTTTAAAAATTATTGAATGTCTTTCCCTAGGTAATGTTTTTGTAAAAGGAAACATCCTAGGGGATGGCAAACAATAATATTTTAAAGACTTTTTTTTAAAATTAAACTTTTTGTATTCATTTGTCTAAAATTATTTTTATAATATAAAAAC
>Cow_17398;Cyllamyces
ATTAAAAAATGAGACCTGATTTTCAAGGTCTATTAATAATCCTACCCTTTGTGAATTTGTTTGTTTTATTATGTGTCTTTCCCTGTTTGGTTGAAGCTTGTTAAAAGTTCGAAACCATCCAGGGGAATGGCAAAACTTTTTTTTAAATTAAACTTTTGTACTCATTTGTCTAAAATTATTTTTATAATATAAAAAC
>Cow_17438;AL8
ATTAAAAAATGAGACCTGATTCAAGGTCTATTAATAATCCTACCCTTTGTGAATTTGTTTGTTTTAATATGTGTCTTTCCCTGTTTGGTTTGAAGCTTTGTTTAAAAGTTTCGAACCTTCAGGGGAATGGCAAAACTTTTTTTAAAATTAAACTTTTTGTATTCATTTGTCTAAAATTATTTTTATAATATAAAAAC
>Cow_18048;Cyllamyces
ATCCTACCCTTTGTGAATTTGTTGTTTGAAATAATTTTTTTCCAAAAAAAATTATTGAATGTCTTTCCCTGTTTTGATGGAGCTGTAATAAGCAAAGTCAATCAGGGGAATGGCAAACGATAATTATTTTTGAAAAAGACCTTTTTTTAAAATTAAACTTTTTGTATTCATTTGTCTAAAATTATTTTTATAATATAAAAAC
>Cow_1812;Cyllamyces
ATTAAAAAATGAGACCTGATTCAAGGTCTATTAATAATCCTACCCTTTGTGAATTTGTTTGTTTTAATATGTGTCTTTCCTGTTTGGTTTGAAGCTTTGTTTAAAAGTTTCGAACCTTCAGGGGAATGGCAAAACTTTTTTTAAAATTAAACTTTTGTATTCATTTGTCTAAAATTATTTTTATAATATAAAAAC
>Cow_18212;AL8
ATTAAAAATTGGACTCTACGAGAGTCTATTAATAATCCTCACCTTTGTGAATTTGTTTGTTGAAATAATTTTTTAAAAAATTATTGAATGTCTTTCCTAGTTTGTTTTGCTTGCTGAAACATCTAGGGGAATGGCAAACAATAATATTTTAAAGACTTTTTTTAAAATAAAACTTTTGTATTCATTTGTCTAAAATTATTTTTATAATATAAAAAC
>Cow_18315;Caecomyces
ATTAATAATCCTACCCTTTGTGAATTTGTTGTTTGAAATAATTTTTTTCTAAAAAATTATTGAATGTCTTTCCCTGTTTTGATGGAGCTGTAATAGCAAAGTCAATCAGGGGAATGGCAAACGATAATTTTTTTTGAAAAGACCTTTTTTTAAATTAAACTTTTTGTATTCATTTGTCTAAAATTATCTTTTATAATATAAAAAC
>Cow_18435;Cyllamyces
ATTAAAAAATGAGACCTCGATTTTAAGGTCTATTAATATCCTACCCTTTGTGAATTTGTTTTGTTTTAATATTGTGTCCTTTCCCTGGTTTGATGGAGCTTGTTTAAAGCAAAATCAATCCAGGGGAATGGCAAAACCTTTTTTTAAATTAAACTTTTTGTATTCATTTGTCTAAAATTATTTTTATAATATAAAAAC
>Cow_19279;Anaeromyces
ATTAATAAATTTCCAACGATATGTGTTGGATAATAATAATCATCCTACCTTTGTGAATTTGTTGTATGAAATAATTTTTTTTTAAAAAATTATTAGAATGTCTTTCCCTGAAATTGTGAGGAGCTGTATGGTTGTTCACAATTCAGGGATAGATTTTCTAGTAATTTTTTAGGAAAGACCTTTTTTTAAATAAAACTTTTTGTATTCATTTGTCTAAATAATTTTTAAATAATAATTTAAAAAC
>Cow_19381;Cyllamyces
ATTAAAAAATGAGACCTGATTCAAGGTCTATTAATAATCCTACCCTTTGTGAATTTGTTTTGTTTTAATATGTGTCTTTCCCTGTTTGGTTTGAAGCTTTGTTTAAAAGTTTCGAACCTTCAGGGGAATGGCAAAACTTTTTTTTAAAATTAAACTTTTTGTATTCATTTGTCTAAAATTATTTTTATAATATAAAAAC
>Cow_1955;Akloshbomyces
ATTAAAAAATGTGGTACCGATTGTTGGTACTAAATTAATCATCCTACCCTTTGTGAATTTGTTTGTAACGAATTTTTTTAAATGGGTCTTTCCCTAAGTTGGATTGTTAGTAAAATACAAAAAGACTTAGGGGAATGACTTTTTTAAAAGACTTTTTTTTAATTAAAACTTTTTGTATTCATTTGTCTAAAATTTATTTTTATAATATAAAAAC
>Cow_19632;Cyllamyces
ATTAAAAATGAGACCTGATTCAAGTCTATTAATAATCCTACCTTTGTGAATTTGTTTGTTTTAATATGTGTCTTTCCCTGTTTGGTTTGAAGCTTTGTTTAAAAGTTTCGAACCTTCAGGGAATGGCAAAACTTTTTTTAAATTAAACTTTTTGTATTCATTTGTCTAAAATTATTTTTATAATATAAAAAC
>Cow_19698;Anaeromyces
ATTAAAAAATGAGACCTGATTCAAGGTCTATTAATAATCCTACCCTTTGTGAATTTGTTTTGTTTTAATATGTGTCTTTCCCTGGTTTTTGATGGAGCTTGTTTTAAAGCAAAATCAATCCAGGGGAATGGCAAAACTTTTTTTTAAATTAAACTTTTTGTATTCATTTGTCTAAAATTATTTTTATAATATAAAAC
>Cow_19985;Cyllamyces
ATTAAAAAATGAGACCTGATTCAAGGTCTATTAATAATCCTACCCTTTGTGAATTTGTTTTGTTTTAATATGTGTCTTTCCCTGGTTTTTGATGGAGCTTGTTTTAAAGCAAAATCAATCCAGGGGAATGGCAAAACTTTTTTTTAAATTAAACTTTTTGTATTCATTTGTCTAAAATTATTTTTATAATATAAAAAC
>Cow_20113;Cyllamyces
ATTAAAAAATGAGACCTGATTCAAGGTCTATTAATAATCCTACCCTTTGTGAATTTGTTTGTTTAATTATGTGTCTTTCCCTGGTTTGGTTGGAGCTTGTTTAAAAGTTCGAACCTTCAGGGGAATGGCAAAACTTTTTTTTAAATTAAACTTTTTGTATTCATTTGTCTAAAATTATTTTTATAATATAAAAAC
>Cow_20139;Cyllamyces
ATTAAAAAATGAGACCTCGATTTTCAAGGTCTATTAATAATCCTACCCTTTGTGAATTTGTTTGTTTTATTATGTGTCTTTCCCTGGTTTTGATGGAGCTTGTAAAAGTGAAATCAATCCAGGGGAATGGCAAAACTTTTTTTAAATTAAACTTTTTGTATTCATTTGTCTAAAATTATTTTTATAATATAAAAAC
>Cow_20156;Cyllamyces
ATTAAAAAATGAGACCTGATTCACGGTCTATTAATAATCCTACCCTTTGTGAATTTGTTTTGTTTTAATATGTGTCTTTCCCTGGTTTTTGATGGAGCTTGTTTTAAAGCAAAATCAATCCAGGGGAATGGCAAAACTTTTTTTTAAATTAAACTTTTTGTATTCATTTGTCTAAAATTATTTTTATAATATAAAAAC
>Cow_20250;Cyllamyces
ATTAAAAAATGAGGCCTTTTTGAAGGTCTATTAATAATCCTACCCTTTGTGAATTTGTTTGTTTGATATTTATTATGTGTCTTTCCCTGGTTGTTTGCTTGAAAGTGAATCATCCAGGGGAATGGCGATAATTAAACTTTTTTTAAATAAACTTTTTGTATTCATTTGTCTAAAATTATTTTTATAATATAAAAAC
>Cow_20570;Cyllamyces
ATTAAAAAATGAGACCTCGATTTGAAGATCTATTAATAATCCTACCCTTTGTGAATTTGTTTTGTTTAATTATGTGTCTTTCCCTGGTTTTGATGGAGCTTGTTTAAAGCAAAATCAATCCAGGGGAATGGCAAAACTTTTTTTAAATTAAACTTTTTGTATTCATTTGTCTAAAATTATTTTTATAATATAAAAAC
>Cow_20744;Cyllamyces
ATTAATAATCCTACCTTTGTGAATTTGTTGTTTGAAATAATTTTTTTCAAAAAAAAATTATTGAATGTCTTTCCCTGTTTTGATGGAGCTGTATAGAAAGTCAATCAGGGGAATGGCAAACATAATATTTTTGAAAAAGACTTTTTTTAAAATTAAACTTTTTGTATTCATTTGTCTAAAATTATTTTTATAATATAAAAAC
>Cow_2075;Cyllamyces
ATTAAAATGAGACCTCGATTTGAAGTCTATTAATAATCCTACCTTTGTGAATTTGTTTGTTTAATTATGTGTCTTTCCCTGTGTTTGAAGCTTGTTTAAAGTATCAACCAGGGAATGGCAAAACTTTTTTTTAAATTAAACTTTTTGTATTCATTGTCTAAAATTATTTTATAATATAAAAA
>Cow_20753;Cyllamyces
ATTAAAAAATGAGACCTGATTTGAAGGTCTATTAATAATCCCTACCCTTTGTGAATTTGTTTGTTTATTATGTGTCTTTCCCTGGTTTTGATGGAGCTTGTAAAAGCGAAATCAATCCAGGGGAATGGCAAAACTTTTTTTTAAATTAAACTTTTTGTATTCATTTGTCTAAAATTATTTTTATAATATAAAAAC
>Cow_21191;Cyllamyces
ATTAAAAAATGAGACCTGATTTTCAAGGTCTATTAATAATCCTACCCTTTGTGAATTTGTTTGTTTAATTATGTGTCTTTCCCTGGTTTTGATGGAGCTTGTTAAGTGAAATCAATCCAGGGGAATGGCAAAACTTTTTTTAAATTAAACTTTTTGTATTCATTTGTCTAAAATTATTTTTATAATATAAAAAC
>Cow_21206;Cyllamyces
ATTAAAAAATGAGACCTCGATTTTGAAGGTCTATTAATAATCCTACCCTTTGTGAATTGTTTGTTTAATTATGTGTCTTTCCCTGGTTTGATGGCTTTTTAAAGCAAAATCAATCCAGGGGAATGGCAAAACTTTTTTTTAAATTAAACTTTTTGTATTCATTTGTCTAAAATTATTTTTATAATATAAAAAC
>Cow_2193;Cyllamyces
CCTACCCTTTGTGAATTTGTTTGTTTGAAATAATTTTTTTCCAAAAAAAATTATTGAATGTCTTTCCCTGTTTTGATGGAGCTGTAATAAGCAAAGTCAATCAGGGGAATGGCAAACGATAATTATTTTTGAAAAGACCTTTTTTTAAAATTAAACTTTTGTATTCATTTGTCTAAAATTATTTTTATAATATAAAAAC
>Cow_22033;AL8
ATTAATAAACGGCTCCTGATTTGGAGCACTTAATAATCCTACCCTATGTGAATTTGTTGTTTTGAAATAATTTTTTTTTTAAAAAATTATTGATTGTCTTTCCCTGTTGAATTTTGGATTGTCGTTTAAGACAATTAGAATTCACAGGGGATAGTCAGTAATTTTTTTTAAAAAGACCTTTTTTTTAAATTAAACTTTTTGTATTCATTTGTCTAAAATTATTTTTATAATATAAAAAC
>Cow_22241;AL8
ATTAAAAAATGAGCCTTTTTTCAGAGTCTATTAATAATCCTACCTTTGTGAATTTGTTTGTTTGAAATAATTTTTTAAAAATTATTGAATGTCTTTCCCTGGTTTGTTTGTTTGAAAGGAACTCCTAGGGGAATGGCAAACAATAATATTTAAAGACTTTTTTTTAAAATAAAACTTTTTGTATTCATTTGTCTAAAATTATTTTTATAATATAAAAAC
>Cow_22315;Cyllamyces
ATTAAAAAATGAGACCTGATTTTCAAGGTCTATTAATAATCCTACCCTTTGTGAATTTGTTTGTTTATTATGTGTCTTTCCCTGGTTTTGATGGAGCTTGTAAAGGAAATCAATCCAGGGGAATGGCAAAACTTTTTTTTAAATTAAACTTTTTGTATTCATTTGTCTAAAATTATTTTTATAATATAAAAAAC
>Cow_22792;Cyllamyces
ATTAAAAAATGAGACCTGATTCAAGGTCTATTAATAATCCTACCCTTTGTGAATTTGTTTTGTTTTAATATGTGTCTTTCCCTGGTTTTTGATGGAGCTTGTTTTAAAGCAAAATCAATCCAGGGAATGGCAAAACTTTTTTTAAATTAAACTTTTTGTATTCATTTGTCTAAAATTATTTTTATAATATAAAAAC
>Cow_22857;Cyllamyces
ATTGAAAAATGAGACCTGATTCAAGGTCTATTAATAATCCTACCCTTTGTGAATTTGTTTTGTTTTAATATGTGTCTTTCCCTGGTTTTTGATGGAGCTTGTTTTAAAGCAAAATCAATCCAGGGGAATGGCAAAACTTTTTTTTAAATTAAACTTTTTGTATTCATTTGTCTAAAATTATTTTTATAATATAAAAAC
>Cow_23113;Cyllamyces
ATTAAAAAATGAGACCTGATTCAAGGTCTATTAATAATCCTACCCTTTGTGAATTTGTTTGTTTTAATATGTGTCTTTCCCTGTTTGGTTTGAAGCTTTGTTTAAAAGTTTCGAACCTTCAGGGGAATGGCAAAACTTTTTTTTAAATTAAACTTTTCGTATTCATTTGTCTAAAATTATTTTTATAATATAAAAAC
>Cow_2312;Cyllamyces
ATTAAAAAATGAGACCTGATTTCAAGGTCTATTAATAATCCTACCCTTTGTGAATTTGTTTGTTTTATATGTGTCTTTCCCTGTTTTGATGGAGCTTGTTAAAAGTTGAATCATCCAGGGGAATGGCAAAACTTTTTTTTAAATTAAACTTTTTGTATTCATTTGTCTAAAATTATTTTTATAATATAAAAAC
>Cow_23221;Cyllamyces
ATTAAAAAATGAGACCTGATTTCAAGGTCTATTAATAATCCTACCCTTTGTGAATTTGTTTGTTTTATTATGTGTCTTTCCCTGGTTTTGATGGAGCTTGTTAAAGTGAAATCAATCCAGGGGAATGGCAAAACTTTTTTTAAATTAAACTTTTTGTATTCATTTGTCTAAAATTATTTTTATAATATAAAAAC
>Cow_23238;Cyllamyces
ATTAAAAAATGAGACCTGATTCAAGGTCTATTAATAATCCTACCCTTTGTGAATTTGTTTTGTTTTAATATGTGTCTTTCCCTGGTTTTTGATGGAGCTTGTTTTAAAGCAAAATCAATCCAGGGAATGGCAAAACTTTTTTTTAAATTAAACTTTTTGTATTCATTTGTCTAAAATTATTTTTATAATATAAAAAC
>Cow_23271;Cyllamyces
ATTAAAAAATGAGACCTGATTGAAGGTCTATTAATAATCCTACCCTTTGTGAATTTGTTTTGTTTTATATGTGTCTTTCCCTGGTTTTTGATGGAGTTTGTTTAAAGCAAAATCAATCCAGGGGAATGGCAAAACTTTTTTTTAAATTAAACTTTTTGTATTCATTTGTCTAAAATTATTTTTATAATATAAAAAC
>Cow_2332;Cyllamyces
ATTAATAATCCTACCCTTGTGAATTTGTTGTTTGAAATAATTTTTTTTCCAAAAAAAAATTATTGAATGTCTTTCCCTGTTTGATGAGCTGATAATAAGCAAAGTCAATCAGGAATGGCAGAACGATAATTATTTTTGAAAAAGACCTTTTTTTAAATTAAACTTTTTGTGTATTCATTTGTCTAAAAATTATTTTTATAATATAAAAAC
>Cow_23477;RH4
ATTAAAAAATATCACACGGTTGTTGTGTGATTTAATAATCATCCTACCCTTTGTGAATTTGTTTGTAAAGTAAAATTTATGTTGTCTATCCCTGAATTGAAGAAGCTAGTTTAGTTTCTTTAATCAGGGAGTAGGCTTTCATAGACCTTTTTTTAAATTAAACTTTTTGTATTCATTTGTCTAAAATTTATTTTTAATAATTTAAAAAC
>Cow_2349;Cyllamyces
ATTAAAAAATGAGACCTGATTCAAGGTCTATTAATAATCCTACCCTTTGTGAATTTGTTTTGTTTTAATATGTGTCTTTCCCTGGTTTTGGTTGGAGCTTGTTTTAAAAGCAAATCAATCCAGGGGAATGGCAAAACTTTTTTTTAAAATTAAACTTTTTGTATTCATTTGTCTAAAATTATTTTTATAATATAAAAAC
>Cow_2389;Cyllamyces
ATTAAAAAATGAGACCTCGATTTTGAAGGTCTATTAATAATCCTACCCTTTGTGAATTTGTTTGTTTAATTATGTGTCTCTCCCTGGTTTTGATGGAGCTTGTTTAAAGCAAAATCAATCAGGGGAATGGCAAAACTTTTTTTTAAATTAAACTTTTTGTATTCATTTGTCTAAAATTATTTTTATAATATAAAAAC
>Cow_24175;Cyllamyces
ATTAAAAAATGAGACCTGATTTTCAAGGTCTATTAATAATCCTACCCTTTGTGAATTTGTTTGTTTTATTATGTGTCTTTCCCTGGTTTTGATGGAGCTTGTAAAAGTGAAATCAATCCAGGGGAATGGCAAAACTTTTTTTTAAATTAAACTTTTTGTATTCATTTGTCTAAAATTATTTTTATAATATAAAAAC
>Cow_2420;Cyllamyces
ATTAAAAAATGAGACCTGATTCAAGGTCTATTAATAATCCTACCCTTTGTGAATTTGTTTTGTTTTAATATGTGTCTTTCCCTGGTTTTTGATGGAGCTTGTTTTTAAAGCAAAATCAATCCAGGGGAATAGCAAAACTTTTTTTTAAATTAAACTTTTTGTATTCATTTGTCTAAAATTATTTTTATAATATAAAAACA
>Cow_24498;Cyllamyces
ATTAAAAATGAGACCTCGATTTTCAAGGTCTATTAATAATCCTACCCTTTGTGAATTTGTTTGTTTAATTATGTGTCTTTCCCTGTGTTTGATGAGCTTGTTAAAAGATCGAATCATCAGGGGAATGGCAAAACTTTTTTTTAAATTAAACTTTTGTATTCATTTGTCTAAAATTATTTTTATAATATAAAAAC
>Cow_24517;Cyllamyces
ATTAAAAAATGAGACCTGATTGAAGGTCTATTAATAATCCTACCCTTTGTGAATTTGTTTGTTTAATTATGTGTCTTTCCCTGTTGGTTTGAAGCTTTGTTTAAAAGTTTCGAACCTTCAGGGGAATGGCAAAACTTTTTTTTAAATTAAACTTTTTGTATTCATTTGTCTAAAATTATTTTATAATATAAAAAC
>Cow_24646;Cyllamyces
ATTAAAAAATGAGACCTGATTCAAGGTCTATTAATAATCCTACCCTTTGTGATTTGTTTGTTTTATATGTGTCTTTCCCTGGTTTTGATGGAGCTTGTTAAAGCGAAATCAATCCAGGGGAATGGCAAAACTTTTTTTTAAATTAAACTTTTTGTATTCATTTGTCTAAAATTATTTTTATAATATAAAAAC
>Cow_24918;Cyllamyces
ATTAAAAAATGAGACCTGATTCAAGGTCTATTAATAATCCTACCCTTTGTGAATTTGTTTGTTTTAATATGTGTCTTTCCCTGGTTTTGATGGAGCTTGTTTAAAGCAAAATCAATCCAGGGGAATGGCAAAACTTTTTTTAAATTAAACTTTTTGTATTCATTTGTCTAAAATTATTTTTATAATATAAAAAC
>Cow_25215;Cyllamyces
ATTAAAAATGAGACCTGATTCAAGTCTATTAATAATCCTACCTTTGTGAATTTGTTTGTTTATATGTGTCTTTCCTGTTTGATTGAGCTTGTAAAGTCGAAACCTCAGGGAATGGCAAAACTTTTTTTTAAATTAACTTTTGTATTCATTTGTCTAAAATTATTTTATAATATAAAAAC
>Cow_25341;Cyllamyces
ATTAAAAAATGGGACCTGATTTCAAGGTCTATTAATAATCCTACCCTTTGTGAATTTGTTTGTTTTAATATGTGTCTTTCCCTGTTTGGTTGAGCTTGTTTAAAAGCATTCGAACTCCAGGGGAATGGCAAAACTTTTTTTTAAATTAAACTTTTTGTATTCATTTGTCTAAAATTATTTTTATAATATAAAAAC
>Cow_25346;Caecomyces
ATTAATAATCCTACCCTTTGTGAATTTGTTGTTTGAAATAATTTTTTTCCAAAAAATTATTGAATGTCTTTCCCTGTTTTGATGGAGCTGTAATAGCAAAGTCAATCAGGGAATGGCAAACGATAATTATTTTTGAAAAGACCTTTTTTTAAAATTAAACTTTTTGTATTCATTTGTCTAAAATTATTTTTATAATATAAAAAC
>Cow_25463;AL8
ACTAATAATCCTACCCTTTGTGAATTTGTTGTTTGAAATAATTTTTTTCTAAAAAATTATTGAATGTCTTTCCCTGTTTTGATGGAGCTGTAATAGCAAAGTCAATCAGGGGAATGGCAAACGATAATTTTTTTTGAAAAGACCTTTTTTTAAAATTAAACTTTTTGTATTCATTTGTCTAAAATTATTTTTATAATATAAAAAC
>Cow_25496;RH4
ATTAAAAAATATCACACGGTTGTTGTGTGATTTAATAATCATCCTACCCTTTGTGAATTTGTTTGTAAAGTAAAATTTATGTTGTCTATCCCTGAATTGAAGAAGCTAGTTTAGTTTCTTTAATCAGGGAGTAGGCTTTCATAGACCTTTTTTTAAATTAAACTTTTTGTATTCATTTGTCTAAAATTTATTTTTAATAATTTAAAAAC
>Cow_25534;Caecomyces
CTACCCTTTGTGAATTTGTTGTTTGAAATAATTTTTTTCAAAAAAATTATTGAATGTCTTTCCCTGTTTTGATGGAGCTGTAATAAGCAAAGTCAATCAGGGGAATGGCAAACGATAATTATTTTTGAAAAGACCTTTTTTTAAAATTAAACTTTTTGTATTCATTTGTCTAAAATTATTTTTATAATATAAAAC
>Cow_25815;Cyllamyces
ATTAAAAATGAGACCTGATCAAGGTCTATCAATAATCCTACCCTTTGTGAATTTGTTTGTTTAATATGTGTCTTTCCCTGTTTGGTTTGAGCTTTGTTTAAAAGTTTCGAACCTTCAGGGAATGGCAAACTTTTTTTAAATTAAACTTTTGTATTCATTTGTCTAAAATTATTTTATAATATAAAAAC
>Cow_25956;Cyllamyces
ATTAAAAATAGACTGATCAAGGTCTATTAATAATCCTACCCTTTGTGAATTTGTTTGTTTTATATGTGTCTTCCCTGGTTTTGATGGAGCTTGTAAAGTGAAATCAATCCAGGGAATGGCAAAACTTTTTTTTAAATTAAACTTTTGTATTCATTTGTCTAAAATTATTTTATAATATAAAAC
>Cow_26175;Cyllamyces
ATTAAAAAATGAGACTGATTTTCAGGTCTATTAATAATCCTACCCTTTGTGAATTTGTTTGTTGATATTATTATGATGTCTTTCCCTGGTGATGAGCTTGTAAAAGTGAAACATCCAGGGGAATGGCAAAAATAAACTTTTTTTTAAATTAAACTTTTTGTATTCATTTGTCTAAAATTATTTTTATAATATAAAAAC
>Cow_26205;Cyllamyces
ATTAAAAAATGAGACCTCGATTTTGAAGGTCTATTAATAATCCTACCCTTTGTGAATTTGTTTGTTTAATTATGTGTCTTTCCCTGGTTTTGATGGAGCTTGTTTAAAGCAAAATCAATCCAGGGGAAATGGCAAAACTTTTTTTTAAATTAAACTTTTTGTATTCATTTGTCTAAAATTATTTTTATAATATAAAAAC
>Cow_26364;Cyllamyces
ATTAAAAAATGAGACCTCGATTTTGAAGGTCTATTAATAATCCTACCCTTTGTGATTTGTTTGTTTAATTATGTGTCTTTCCCTGTTGGTTTGAAGCTTTGTTTAAAAGTTTCGAACCTTCAGGGGAATGGCAAAACTTTTTTTTAAATTAAACTTTTTGTATTCATTTGTCTAAAATTATTTTTATAATATAAAAAC
>Cow_26371;Caecomyces
ATTAAAAATTGAGGCTTTTTGAAAGGTCTATTAATAATCCTACTCTTTGTGAATTTGTTTGTTTGAAATAATTTTTTAAAAATTATTGAATGTCTTTCCCTAGGTTTGTCTTGCTTGTTTGAGTGAACGCCTAGGGGAATGGCAAACAATAATATTAAAGACCTTTTTTTAATTAAACTTTTGTATTCATTTGTCTAAAATTATTTTTATAATATAAAAAC
>Cow_26457;Cyllamyces
ATTAAAAAATGAGACCTCGATTTTGAAGGTCTATTAATAATCCTACCCTTTGTGAATTTGTGTTGATATTTCAATTATGATGTCTTTCCCTGGTTTTGATGGAGCTGTTAAAGCAAAATCAATCCAGGGGAATGGCAAAAACTTTATTTTTTAAATTAAACTTTTTGTATTCATTTGTCTAAAATTATTTTTATAATATAAAAAC
>Cow_26517;Cyllamyces
ATTAAAAAATGAGACCTGATTTCAAGGTCTATTAATAATCCTACCCTTTGTGAATTTGTTTGTTTTATATGTGTCTTTCCCTGGTTTTGATAGAGCTTGTTAAAGTGAAATCAATCCAGGGGAATGGCAAAACTTTTTTTTAAATTAAACTTTTTGTATTCATTTGTCTAAAATTATTTTTATAGTATAAAAAC
>Cow_26632;Cyllamyces
ATTAAAAAATAAGGCCATTTAAAATGGTCTATTAATAATCCTACCCTTTGTGAATTTGTTTGTTTGATATTTTTTTTTTAAATATTGTGTCTTTCCCTGGTTTTTGGTGGAGCTTGTTAAAGCAAAACCAATCAGGGGAATGGTATCATAATTAAAGCTTTTTTTAAATTAAACTTTTTTGTATTCATTTGTCTAAAATTATTTTTATAATATAAAAAC
>Cow_26713;Cyllamyces
ATTAAAAATGAGACCTGATTCAAGGTCTATTAATAATCCTACCCTTTGTGATTGTTTGTTTTAATATGTGTCTTTCCCTGTTTGGTTTGAAGCTTTGTTTAAAAGTTTCGAACCTTCAGGGAATGGCAAAACTTTTTTTAAAATTAAACTTTTTGTATTCATTTGTCTAAAATTATTTTTATAATATAAAAAC
>Cow_26806;Cyllamyces
ATTAATAATCCTACCCTTTGTGAATTTGTTGTTTGAAATAATTTTTTTCCAAAAAAAATTATTGAATGTCTTTCCCTGTTTTGATGGAGCTGTAATAAGCAAAGTCAATCAGGGGATGGCAAACGATAATTATTTTTGAAAAAGACCTTTTTTTAAAATTAAACTTTTTGTATTCATTTGTCTAAAATTATTTTTATAATATAAAAAC
>Cow_26998;Cyllamyces
ATTAAAAAATGAGACCTGATTTGAAGGTCTATTAATAATCCTACCCTTTGTGAATTTGTTCGTTTAATATGTGTCTTTCCCTGTTGTTTGAGAGCTTGTTTAAAAGTTCGAACTCCAGGGAATGGCAAAACTTTTTTTAAATTAAACTTTTTGTATTCATTCGTCTAAGATTATTTTTATAATATAAAAAC
>Cow_27005;Cyllamyces
ATTAAAAAATATCACACGGTTGTTGTGTGATTTAATAATCATCCTACCCTTTGTGAATTTGTTTGTAAAGTAAAATTTATGTTGTCTATCCCTGAATTGAAGAAGCTAGTTTAGTTTCTTTAATCAGGGAGTAGGCTTTCATAGACCTTTTTTTAAATTAAACTTTTTGTATTCATTTGTCTAAAATTATTTTTATAATTAAAAAC
>Cow_27263;Cyllamyces
ATTAAAAAATGAGACCTCGATTTTGAAGGTCTATTAATAATCCTACCCTTTGTGAATTTGTTTGTTTAATTATGTGTCTTTCCCTGGTTTTGATGGAGCTTGTTTAAAGCAAAATCAATCCAGGGGAATGGCAAAACTTTTTTTTAAATTAAACTTTTTGTATTCATTTGTCTAAAATTATTTTTATAATATAAAAAC
>Cow_27291;Cyllamyces
ATTAAAAAATGAGACCTGATTTTCAAGGTCTATTAATAATCCTACCCTTTGTGAATTTGTTTGTTTTATTATGTGTCTTTCCCTGGTTTTGATGGAGCTTGTAAAAGCGAAATCAATCCAGGGGAATGGCAAAACTTTTTTTTAAATTAAACTTTTTGTATTCATTTGTCTAAAATTATTTTTATAATATAAAAAC
>Cow_27696;Cyllamyces
ATTAAAAATGAGACCTGATTCAAGGTCTATTAATAATCCTACCCTTTGTGAATTTGTTTGTTTTAATATGTGTCTTTCCCTGGTTTTGATGGAGCTTGTTTTAAAGCAAAATCAATCCAGGGGAATGGCAAAACTTTTTTTTAAATTAAACTTTTTGTATTCATTTGTCTAAAATTATTTTTATAATATAAAAAC
>Cow_27831;Cyllamyces
ATTAAAAAATGAGACCTGATTTTCAAGGTCTATTGATAATCCTACCCTTTGTGAATTTGTTTTGTTTTAATATGTGTCTTTCCCTGTTTGGTTTGAAGCTTTGTTTAAAAGTTTCGAACCTTCAGGGGAATGGCAAAACTTTTTTTTAAATTAAACTTTTTGTATTCATTTGTCTAAAATTATTTTTATAATATAAAAAC
>Cow_28110;Cyllamyces
ATTAAAAAATGAGACCTGATTCAAGGTCTATTAATAATCCTACCCTTTGTGAATTTGTTTTGTTTTAATATGTGTCTTTCCCTGGTTTTTGATGGAGCTTGTTTAAAAGTTCAACTTCAGGGGAATGGCAAAACTTTTTTTTAAATTAAACTTTTTGTATTCATTTGTCTAAAATTATTTTTATAATATAAAAAC
>Cow_28213;Cyllamyces
CCTACCCTTTGTGAATTTGTTGTTTGAAATAATTTTTTTCCAAAAAAAAATTATTGAATGTCTTTCCCTGTTTTGGTGGAGCTGTAAAGTGAAACCATACAGGGGAATGGCAAACAATAATTATTTTTGAAAAAAGACCTTTTTTTAAATTAAACTTTTTGTATTCATTTGTCTAAAATTATTTTTATAATATGAAAAC
>Cow_28389;Cyllamyces
ATTAAAAAATGAGACCTGATTTCAAGGTCTATTAATAATCCTACCCTTTGTGAATTTGTTCTGTTTTAATATGTGTCTTTCCCTGTTTTGATTGAAGCTTGTTTAAAAAATCGAATCCAGGGGAATGGCAAAACTTTTTTTTTAAATTAAACTTTTTGTATTCATTTGTCTAAAATTATTTTTATAATATAAAAAC
>Cow_28480;Cyllamyces
ATTAAAAATGAGACCTCGATTCAAGGTCTATTAATAATCCTACCCTTTGTGAATTTGTTTGTTTAATATGTGTCTTTCCCTGGTTTTGATGGAGCTTGTTTAAAGCAAAATCAATCCAGGGGAAGGCAAAACTTTTTTTTAAATTAAACTTTTGTATTCATTTGTCTAAAATTATTTTTATAATATAAAAAC
>Cow_28561;Cyllamyces
ATTAAAAAATGAGACCTGATTCAAGGTCTATTAATAATCCTACCCTTTGTGAATTTGTTTTGTTTTAATATGTGTCTTTCCCTGGTTTTTGATGGAGCTTGTTTTAAAGCAAAATCAATCCAGGGGAATGGCAAAACTTTTTTTAAATTAAACTTTTTGTATTCATTTGTCTAAAATTATTTTTATAATATAAAAAC
>Cow_28807;AL8
ATTAAAAAATGAGACCTCTTTGAAGGTCTATTAATAATCCTACCCTTTGTGAATTTGTTGTTTGAAATAATTTTTTAAAAATTATTGAATGTCTTTCCCTAGTTGTTTTGGCTTTGCTTGAAACATCTAGGGGAATGGCAAACATAATATTTAAAGACTTTTTTTAAAATAAAACTTTTGTATTCATTTGTCTAAAATTATTTTTATAATATAAAAAC
>Cow_29297;Caecomyces
ATTAAAAAATGAGACTCTTATGAGTTCATTAATAATCCTACCCTTTGTGAATTTGTTGTTTGAAATAATTTTTTTCTAAAAAATTATTGAATGTCTTTCCCTGTTTTGGTGGAGCTGTAAAGTAAACCATCAGGGGAATGGCAAACAATAATTTTTTTTGAAAAGACCTTTTTTTAAATTAAACTTTTTGTATTCATTTGTCTAAAATTATTTTTATAATATAAAAAC
>Cow_30237;Cyllamyces
ATTAAAAAATGAGACCTCGATTCAAGGTCTATTAATAATCCTACCCTTTGTGAATTTGTTTGTTTAATATGTGTCTTTCCCTGGTTTTGATGGAGCTTGTTTAAAGCAAAATCAATCCAGGGGAATGGCAAAACTTTTTTTTAAATTAAACTTTTGTATTCATTTGTCTAGAATTATTTTTATAATATAAAAAC
>Cow_30577;Pecoramyces
ATTAAAAATATCACACGGTGTTGTGTATTTAATAATCATCCTACCCTTTGTGAATTTGTTTGTAAAGTAAAATTTATGTTGTCTATCCCTGAATTGAAGAAGCTAGTTTAGTTTCTTTAATCAGGGTGTAGGCTTTCATAGACCTTTTTTTAAATTAAACTTTTGTATCATTTGTCTAAAATTTATTTTTAATAATTTAAAAAC
>Cow_30628;Cyllamyces
ATTAAAAAATGAGACCTGATTCAAGGTCTATTAATAATCCTACCCTTTGTGAATTTGTTTTGTTTTAATATGTGTCTTTCCCTGGTTTTTGATGGAGCTTGTTTTAAAGCAAAATCAATCCAGGGGAATGGCAAAACTTTTTTTAAAATTAAACTTTTGTATTCATTTGTCTAAAATTATTTTTATAATATAAAAAC
>Cow_30658;AL8
ATTAAAAAGTTGGACTCTACGAGAGTCTATTAATAATCCTCACCCTTTGTGAATTTGTTTGTTTGAAATAATTTTTTTAAAAAATTATTGAATGTCTTTCCCTAGTTTGTTTTGGCTTTGCTTGAAACATCTAGGGGAATGGCAAACAATAATATTTTAAAGACTTTTTTTAAAATAAAACTTTTGTATTCATTTGTCTAAAATTATTTTTATAATATAAAAAC
>Cow_30971;Cyllamyces
ATTAAAAAATGAGACCTGATTTTCAGGTCTATTAATAATCCCTACCCTTTGTGAATTTGTTTTGTTTTAAATATGTGTCTTTCCCTGTTGGTTTGAAGCTTTGTTTAAAAGTTTCGAACTAGGGGAATGGCAAAAGACTTTTTTTTAAATTAAACTTTTTGTATTCATTTGTCTAAAATTATTTTTATAATATAAAAGC
>Cow_31407;Cyllamyces
ATTAAAAAATGAGCCTTTTGAAGGTCTATTAATAATCTTACCCTTTGTGAATTTGTTTGTTTGAAATAATTTTAAATATGATGTCTTTCCCTGTTTGGTTTGAGCTTTGTTAAAGTCGAACTCCAGGGGAATGGCAAAATAAAAACTTTTTTTTAAAATTAAAACTTTTTGTATTCATTTGTCTAAAATTATTTTTATAATATAAAAAC
>Cow_31454;Cyllamyces
ATTAAAAAATGAGACCTCGATTTTGAAGGTCTATTAATAATCCTACCCTTTGTGAATTTGTTTGTTTAATTATGTGTCTTTCCCTGTTGGTTTGAGCTTGTTTAAAGCAGTCGAACTCAGGGGAATGGCAAAACTTTTTTTTAAATTAAACTTTTTGTATTCATTTGTCTAAAATTATTTTTATAATATAAAAAC
>Cow_31762;AL8
ATTAAAAAATGAGGCCTTTTTTGAAAGGTCTATTAATAATCCTACCCTTTGTGAATTTGTTTGTTTGAAATAATTTTTTAAAAATTATTGAATGTCTTTCCCTGTTGGTTGGCTATTTAAAGTGTGGACTCAGCAGGGGAATGGCAAACATTAATATTTTGAAAGACCTTTTTTTAAAACAAAACTTTGTATTCATTTGTCTAAAATTATTTTTATAATATAAAAAC
>Cow_32091;AL8
ATTAAAAAATGGGACTCTTTAATGAGTTCATTAATAATCCTACCCTTTGTGAATTTGTTGTTTGAAATAATTTTTCTCCAAAAAAAAATTATTGAATGTCTCTCCCTGTTTTGATGGAGCTGTATAGCAAAGTCAATCAGGGGAATGGCAAACAATAATTATTTTTTGAAAAAGACCTTTTTTTAAATTAAACTTTTTGTATTCATTTGTCTAAAATTATTTTTATAATATAAAAAC
>Cow_32161;AL8
ATTAAAAAATTGGACTCTACGAAGGTCTATTAATAATCCTCACCCTTTGTGAATTTGTTTGTTTGAAATAATTTTTTTAAAAAATTATTGAATGTCTTTCCCTAGTTTGTTTGCTTTGCTTGAAAGCGATCTAGGGGAATGGCAAACAATAATATTTTAAAGACTTTTTTTAAAATAAAACTTTTGTATTCATTTGTCTAAAATTATTTTTATAATATAAAAAC
>Cow_3268;Cyllamyces
ATTAAAAAATGAGACCTGATTTCAAGGTCTATTAATAATCCTACCCTTTGTGAATTTGTTTGTTTTATATGTGTCTTTCCCTGTTTTGGTTGAAGCTTGTTAAAAGTCGAACCATCAGGGGAATGGCAAAACTTTTTTTTAAATTAAACTTTTTGTATTCATTTGTCTAAAATTATTTTTATAATATAAAAAC
>Cow_32705;Cyllamyces
ATTAAAAAATGAGACCTCGATTTTGAAGGTCTATTAATAATCCTACCCTTTGTGAATTTGTTTGTTTAATTATGTGTCTTTCCCTGGTTTTGATGGAGCTTGTTTAAAGCAAATCAATCCAGGGGAATGGCAAAACTTTTTTTTAAATTAAACTTTTTGTATTCATTTGTCTAAAATTATTTTTATAATATAAAAAC
>Cow_32769;Cyllamyces
CCTACCCTTTGTGAATTTGTTGTTTGAAATAATTTTTTTCCAAAAAAAATTATTGAATGTCTTTCCCTGTTTTGATGGAGCTGTAATAAGCAAAGTCAATCAGGGGAATGGCAAACGATAATTATTTTTGAAAAAGACCTTTTTTTAAAATTAAACTTTTTGTATTCATTTGTCTAAAATTATTTTTAATAATTTAAAAAC
>Cow_32798;Cyllamyces
ATTAATAATCCTACCCTTTGTGAATTTGTTGTTTGAAATAATTTTTTTCCAAAAAATTATTGAATGTCTTTCCCTGTTTTGATGGAGCTGTATAGCAAAGTCAATCAGGGGAATGGCAAACATAATTATTTTTGAAAAGACCTTTTTTTAAATTAAACTTTTTGTATTCATTTGTCTAAAATTATTTTTATAATATAAAAAC
>Cow_33008;AL8
ATTAAAAATGAGACCTGATTCAAGGTCTATTAATAATCCTACCCTTTGTGAATTTGTTTTGTTTTAATATGTGTCTTTCCCTGGTTTTTGATGGAGCTTGTTTAAAGCAAAATCAATCCAGGGGAATGGCAAAACTTTTTTTTAAATTAAACTTTTTGTATTCATTTGTCTAAAATTATTTTATAATATAAAAAC
>Cow_33096;Cyllamyces
ATTAAAAAATGAGACCTGATTTGAAGGTCTATTAATAATCCTACCCTTTGTGGATTTGTTTTGTTTTAATTATGTGTCTTTCCCTGGTTTTTGATGGAGCTTGTTTAAAGCAAAATCAATCCAGGGGAATGGCAAAACTTTTTTTTAAATTAAACTTTTTGTATTCATTTGTCTAAAATTATTTTTATAATATAAAAAC
>Cow_33101;Caecomyces
ATTAATAATCCTACCCTTTGTGAATTTGTTGTTTGAAATAATTTTTTTCTAAAAAATTATTGAATGTCTTTCCCTGTTTTGATGGAGCTGTAATAGCAAAGTCAATCAGGGGAATGGCAAACGATAATTTTTTTTGAAAAGACCTTTTTTTAAAATTAAACTTTTTGTATTCATTTGTCTAAAATTATTTTTATAATATAAAAAC
>Cow_33130;Cyllamyces
ATTAAAAAATGAGACCTGATTCAAGGTCTATTAATAATCCTACCCTTTGCGAATTTGTTTGTTTTAATATGTGTCTTTCCCTGTTTTGGTTGAAGCTTGTTTAAAAGTTCGAACCTTCAGGGGAATGGCAAAACTTTTTTTTAAATTAAACTTTTTGTATTCATTTGTCTAAAATTATTTTTATAATATAAAAAC
>Cow_33277;Caecomyces
ATTAAAAAATGGGACTCTTTAATGAGTTCATTAATAATCCCTACCCTTTGTGAATCTGTTGTTTGAAATAATTTTTTTCCAAAAAAAAATTATTGAATGTCTTTCCCTGTTTTGGTGGAGCTGTAAAGTGAAACCATACAGGGGAATGGCAAACAATAATTATTTTTGAAAAAAGACCTTTTTTTAAATTAAACTTTTTGTATTCATTTGTCTAAAATTATTTTTATAATATAAAAAC
>Cow_33281;Cyllamyces
ATTAAAAATGAGACCTCGATTTTGAAGGTCTATTAATAATCCTAACCCTTTGTGAATTTTGTTTGTTTAATTATGTGTCTTTCCCTGTTGGTTTGAAGCTTTGTTTAAAAGTTTCGAACCTTCAGGGAATGGCAAAAAACCTTTTTTTAAATTAAACTTTTTGTATTCATTTGTCTAAAATTATTTTTATAATATAAAAA
>Cow_333;Cyllamyces
ATTAAAAATGAGACCTGATTTCAAGGTCTATTAATAATCCTACCCTTTGTGAATTTGTTTGTTTAATTATGTGTCTTTCCCTGGTTTTGATGGAGCTTGTTTTAAAGCAAAATCAATCCAGGGAATGCAAAACTTTTTTTTTAAATTAAACTTTTTGTATTCATTTGTCTAAAATTATTTTTATAATATAAAAAC
>Cow_33363;Cyllamyces
ATTAAAAAATGAGACCTGATTCAAGGTCTATTAATAATCCTACCCTTTGTGAATTTGTTTGTTTTAATATGTGTCTTTCCCTGTTTGGTTTGAAGCTTTGTTTAAAAGTTTCGAACCTTCAGGGGAATGGCAAAACTTTTTTTTAAAATTAAACTTTTTGTATTCATTTGTCTAAAATTATTTTATAATATAAAAAC
>Cow_33364;Cyllamyces
ATTAAAAATGAGACCTGATTCAAGGTCTATTAATAATCCTACCCTTTGTGAATTTGTTTGTTTTAATATGTGTCTTTCCCTGGTTTTTGATGGAGCTTGTAAAAGTGAAATCAATCCAGGGGAATGGCAAACTTTTTTTTAAATTAAACTTTTTGTATTCATTTGTCTAAAATTATTTTTATAATATAAAAAC
>Cow_33639;AL8
ATTAAAAAATGAGGCTCTTTGAGAGGTCTATTAATAATCCTACCCTTTGTGAATTTGTTTGTTTGAAATAATTTTTTAAAAATTATTGAATGTCTTTCCCTGGTTTGTCTTGCTTTTGAAGTGACTCCAGGGGAATGGCAAACAATAATATTTAAAGACTTTTTTTTAAATAAAACTTTTGTATTCATTTGTCTAAAATTATTTTTATAATATAAAAAC
>Cow_33780;Cyllamyces
TGTTTTATTATGTGTCTTTCCCTGGTTTTGATGGAGCTTGTAAAAGTGAAATCAATCCAGGGGAATGGCAAAACTTTTTTTTAAATTAAACTTTTTGTATTATTTGTCTAAATTATTTTTATAATATAAGAAC
>Cow_34043;Cyllamyces
ATTAAAAAATGAGGCCTTTTTGAAAGGTCTATTAATAATCCTACCCTTTGTGAATTTGTTTGTTTGAAATAATTTTTTAAAAATTATTGAATGTCTTTCCCTGGTTGTTTGCTTTTGAAGTGAACTCCAGGGGAATGGCAGACGATAATATTTAAAAGACTTTTTTTTAAATTAAACTTTTTGTATTCATTTGTCTAAAATTATTTTTATAATATAAAAAC
>Cow_34077;RH4
ATTAAAAAATATCACACGGTTGTTGTGTGATTTAATAATCATCCTACCCTTTGTGAATTTGTTTGTAAAGTAAAATTTATGTTGTCTATCCCTGAATTGAAGAAGCTAGTTTAGTTTCTTAATCAGGGAGTAGGCTTTCATAGACCTTTTTTTAAATTAAACTTTTTGTATTCATTTGTCTAAAATTTATTTTTAATAATTTAAAAAC
>Cow_34097;Cyllamyces
ATTAAAAAATGAGACCTGATTTTCAAGGTCTATTAATAATCCTACCCTTTGTGAATTTGTTTGTTTTATTATGTGTCTTTCCCTGGTTTTGATGGAGCTTGTAAAAGTGAAATCAATCCAGGGGAATGGCAAAACTTTTTTTTAAATTAAACTTTTTGTATTCATTTGTCTAAAATTATTTTTATAATATAAAAAC
>Cow_34450;AL8
ATTAAAAAATTGGACTCTACGAGAGTCTATTAATAATCCTCACCCTTTGTGAATTTGTTTGTTTGAAATAATTTTTTTAAAAAATTATTGAATGTCTTTCCCTAGTTTGTTTTGGCTTTGCTTGAAACATCTAGGGGAATGGCAAACAATAATATTTTAAAGACTTTTTTTAAAATAAAACTTTTGTATTCATTTGTCTAAAATTATTTTTATAATATAAAAAC
>Cow_34640;Piromyces
ATTAATAAATGGCTCCTGATTTGGAGCACTTAATAATCCCTACCCTATGTGAATTTGTTGTTTTGAAATAATTTTTTTTTTTAAAAAATTATTGATTGTCCTTCCCTGTTGAATTTTGGATTGTCGTTTAAAGACAATTAGAATTCACAGGGATAGTCAGTAATTTTTTTAAAAGACCTTTTTTTAAATTAAACTTTTTGTGTATTCATTTGTCTAAAAATTATTTTATAATATAAAAAC
>Cow_34704;Cyllamyces
ATTAAAATGAGACCTGATTCAAGGTTATTAATAATCTACCCTTTGTGATTTGTTTGTTTTAATATGTGTTTTCCTGTTTGGTTTGAAGCTTTGTTTAAAGTTTCGACTTCAGGGAATGGAAATTTTTTTTAATTAACTTTTGTATTCATTTGTCTAAAATTATTTTTATAATATAAAC
>Cow_34767;Cyllamyces
ATTAAAAAATGAGACCTGATTTCAAGGTCTATTAATAATCCTACCCTTTGTGAATTTGTTTGTTTTATTATGTGTCTTTCCCTGGTTTTGATGGAGCTTGTTAAAAGTGAAAATCAATCCAGGGGAATGGCAAAACTTTTTTTTAAATTAAACTTTTTGTATTCATTTGTCTAAAATTATTTTATAATTTAAAAAC
>Cow_34783;Cyllamyces
ATTAAAAATGAGACCTGATTGAAGGTCTATTAATAATCCTACCCTTTGTGAATTTGTTTGTTTAATATGTGTCTTCCCTGTTGGTTTGAAGCTTTGTTTAAAAGTTCGAACCTTCAGGGGAATGGCAAAACTTTTTTTAAATTAAACTTTTTGTATTCATTGTCTAAAATTATTTTTATAATATAAAAAC
>Cow_34833;Cyllamyces
CCTACCCTTTGTGAATTTGTTGTTTGAAATAATTTTTTTCCAAAAAAAATTATTGAATGTCTTTCCCTGTTTTGATGGAGCTGTAATAAGCAAAGTCAATCAGGGGAATGGCAAACGATAATTATTTTTGAAAAAGACCTTTTTTTAAAATTAAACTTTTTGTATTCATTTGTCTAAAATTATTTTTATAATATAAAAAC
>Cow_35169;Anaeromyces
ATTAATAAATTTTCCAACGATGTGTTTGTTGTTGGATAATAATAATCATCCTACCCTTTGTGAATTTGTTGTTTGAAATAATTTTTTTTTAAAAAATTATTTAGAAATGTCTTTCCCTGATATTGTGAGGAGGCCTGTATGGGTTGAATCGCAATTCAGGGGATAGATTTTCTTAATAATTTTTTGAGAAAGACCTTTTTTTAAATAAAACTTTTTGTATTCATTTGTCTAAAATAATTTTTAAATAAATAATTTAAAAAC
>Cow_35235;Cyllamyces
ATTAAAAAATGGTACTCTATTTGTGAGTGCATTAATAATCATCCTACCCTTTGTGAATTTGTTGTATGAATATTTTTTTTAAATTATGATGTCTTTCCCTGCTGAAAGTTTGGTCGTAAACTTGGATTTCACAGGGGATAGTCAATAAAAACTTTTTTTTAAATTAAACTTTTTGTATTCATTTGTCTAAAATTATTTTTATAATATAAAAAC
>Cow_35559;Caecomyces
ATTAAAAAATGCATACTCTTTGAGTCTATTAATAATCCTACCCTTTGTGAATTTGTTTGTTTGAAATAATTTTTTTCTAAAAAATTATTGAATGTCTTTCCCTGTTTTGGTGGAGCTTTAGTGCAAACCAATCAGGGGAATGGTATTCATATAATTTTTTAAAAAGACCTTTTTTAAATTAAACTTTTTGTATTCATTTGTCTAAAATTATTTTTATAATATAAAAAC
>Cow_35846;Cyllamyces
ATTAAAAAATGAGACCTTATTCAAGGTCTATTAATAATCCTACCCTTTGTGAATTTGTTTTGTTTTAATATGTGTCTTTCCCTGGTTTTGTTGGCTTTTTAAAGCAAATCATCCAGGGAATGGCAAAAACTTTTTTTTAAATTAAACTTTTTGTATTCATTTGTCTAAAATTATTTTTATAATATAAAAAC
>Cow_36154;Cyllamyces
ATTAAAAAATGAGACCTGATTCAAGGTCTATTAATAATCCTACCCTTTGTGAATTTGTTTGTTTTATTATGTGTCTTTCCCTGGTTTTGATGGAGCTTGTTAAAAGGCAAATCAATCCAGGGGAATGGCTAAACTTTTTTTTAAATTAAACTTTTTGTATTCATTTGTCTAAAATTATTTTTATAATATAAAAAC
>Cow_36294;AL8
ATTAAAAAATGAGACCTGATTCAAGGTCTATTAATAATCCTACCCTTTGTGAATTTGTTTGTTTTAATATGTGTCTTTCCCTGTTGGTTTGAAGCTTTGTTTAAAAGTTTCGAACCTTCAGGGGAATGGCAAAACTTTTTTTTAAATTAAACTTTTTGTATTCATTTGTCTAAAATTATTTTTATAATATAAAAAC
>Cow_36474;Piromyces
ATTAATAAATGGTCTACGTTTTTTTAAGTAGACGCTTAATAATCCTACCCTTTGTGAATTTGTTGTTTTGAAATAATTTTTTTTTAAAATTATTGATTGTCTTTCCCTGTTGAATTGGTTGTCTTAATGGCAAATGATTCGCAGGGGAGTGTCAGTAATTTTTAAAAAGACCTTTTTTAAAATTAAACTTTTTGTATTCATTTGTCTAAAAATTATTTTTATAATATAAAAAC
>Cow_36789;Cyllamyces
ATTAAAAAATGAGACCTGATTCAAGCCTATTAATAATCCTACCCTTTGTGAATTTGTTTGTTTTAATATGTGTCTTTCCCTGTTTGGTTTGAAGCTTTGTTTAAAAGTTTCGAACCTTCAGGGGAATGGCAAAACTTTTTTTTAAAATTAAACTTTTTGTATTCATTTGTCTAAAATTATTTTTATAATATAAAAAC
>Cow_36831;Cyllamyces
ATTAAAAAATGAGACCTCGATTTTGAAGGTCTATTAATAATCCTACCCTTTGTGAATTTGTTTGTTTAATTATGTGTCTTTCCCTGTTGGTTTGAAGCTTTGTTTAAAAGTTTCGAACCTTCAGGGGAATGGCAAAACTTTTTTTTAAATTAAACTTTTTGTATTCATTTGTCTAAAATTATTTTTATAATATAAAAAC
>Cow_36879;Cyllamyces
ATTAAAAAATGAGACCTGATTCAAGGTCTATTAATAATCCTACCCTTTGTGAATTTGTTTGTTTAATATGTGTCTTTCCCTGTTTGGTTTGAAGCTTTGTTTAAAAGTTCGAACCTTCAGGGAATGGCAAAACTTTTTTTAAAATTAAACTTTTTGTATTCATTTGTCTAAAATTATTTTTATAATATAAAAAC
>Cow_36882;Cyllamyces
ATTAAAAAATGAGACTGATTTCAAGGTCTATTAATAATCCTACCCTTGTGAATTTTTTTGTTTTAATATGTGTCTTTCCCTGGTTTTGATGGAGCTTGTTTAAAGCAAAATCATCCAGGGGAATGGCAAAACTTTTTTTTAAATTAACTTTTGTATTCATTTGTCTAAAATTATTTTTATATATAAAAAA
>Cow_37275;Cyllamyces
ATTAAAAAATGAGACCTGATTCAAGTCTATTAATAATCCTACCTTTGTGAATTTGTTTGTTTTAATATGTGTCTTTCCCTGTTTGGTTTGAAGCTTTGTTTAAAAGTTTCGAACCTTCAGGGGAATGGCAAAACTTTTTTTAAAATTAAACTTTTGTATTCATTTGTCTAAAATTATTTTTATAATATAAAAAC
>Cow_37380;Cyllamyces
ATTAAAAAATGAGACCTGATTCAAGGTCTATTAATAATCCTACCCTTTGTGAATTTGTTTGTTTTATTATGTGTCTTTCCCTGGTTTTTGATGGAGCTTGTTTAAAGTGAAAATCAATCCAGGGGAATGGCAAAACTTTTTTTTAAATTAAACTTTTGTATTCATTTGTCTAAAATTATTTTTATAATATAAAAAC
>Cow_3767;Cyllamyces
ATTAAAAAATGAGACCTGATTTTCAAGGTCTATTAATAATCCTACCCTTTGTGAATTTGTTTGTTTTATTATGTGTCTTTCCCTGGTTTTGATGGAGCTTGTAAAAGTGAAATCAATCCAGGGGAATGGCAAAACTTTTTTTTAAATTAAACTTTTTGTATTCATTTGTCTAAAATTTATTTTTAATAATTTAAAAAC
>Cow_3768;Cyllamyces
ATTAAAAAATGAGACCTGATTTTCAAGGTCTATTAATAATCCTACCCTTTGTGAATTTGTTTGTTTTATTATGTGTCTTTCCCTGGTTTTGATGGAGCTTGTAAAAGTGAAATCAATCCAGGGGAATGGCAAAACTTTTTTTTTAAATTAAACTTTTTGTATTCATTTGTCTAAAATTATTTTTATAATATAAAAAC
>Cow_37721;Cyllamyces
ATTAAAAAATGAGACCTCGATTTTGAAGGTCTATTAATAATCCTACCCTTTGTGAATTTGTTTGTTTAATTATGTGTCTTTCCCTGGTTTTGATGGAGCTTGTTTAAAGCAAAATCAATCCAGGGGAATGGCAAAACTTTTTTTTAATTAAACTTTTTGTATTCATTTGTCTAAAATTATTTTTATAATATAAAAAC
>Cow_37862;AL8
ATTAAAAAATGAGACCTCTTTGAAGGTCTATTAATAATCCTACCCTTTGTGAATTTGTTGTTTGAAATAATTTTTTTCTAAAAAATTATTGAATGTCTTTCCCTGTTTTGATGGAGCTGTAATAGCAAAGTCAATCAGGGGAATGGCAAACGATAATTTTTTTTGAAAAGACCTTTTTTTAAAATTAAACTTTTGTATTCATTTGTCTAAAATTATTTTTATAATATAAAAAC
>Cow_38128;Cyllamyces
ATTAAAAAATGAGACCTCGATTTTGAAGGTCTATTAATAATCCTACCTTTGTGAATTTGTTTGTTTAATTATGTGTCTTTCCCTGTTGGTTTGAAGCTTTGTTTAAAAGTTTCGAACCTTCAGGGGAATGGCAAACTTTTTTTTAAATTAAACTTTTTGTATTCATTTGTCTAAAATTATTTTTATAATATAAAAAC
>Cow_38291;Cyllamyces
ATTAAAAAATGAGACCTGATTCAAGGTCTATTAATAATCCTACCCTTTGTGAATTTGTTTTGTTTTAATATGTGTCTTTCCCTGTTTGGTTTGAAGCTTTGTTTAAAAGTTTCGAACCTTCAGGGGAATGGCAAAACTTTTTTTTAAAATTAAACTTTTTGTATTCATTTGTCTAAAATTATTTTTATAATATAAAAAC
>Cow_38316;Cyllamyces
ATTAAAAAATGAGACCTCGATTTGAAGGTCTATTAATAATCCTACCCTTTGTGAATTTGTTTTGTTTAATATGTGTCTTTCCCTGGTTTTGATGGAGCTTGTTTTAAAGCAAAATCAATCCAGGGGAATGGCAAAACTTTTTTTTAAATTAAACTTTTTGTATTCATTTGTCTAAAATTATTTTTATAATATAAAAAC
>Cow_38486;MN3
ATTAATAAATAAAGATAGAATGAAAATTGAATTCTATCTTAATAATAATCCTACCCTTTGTGAATTTGTTTGTTTGAAATAATTTTTTAAAGAAAATTATTTATAGTTTGTCTATCCCTGAGATGATGGTTGTTGTAAAAGACAATTTGAAGTCTTAGGGAATAGGCTTTATAAATAATTTATTTAAAGACCTTTTTTTAAATTAAACTTTTTGTATTCATTTGTCTAAAATTTATTTTTAATAATTTAAAAAC
>Cow_38531;Cyllamyces
ATTAAAAAATGAGACCTGATTCAAGGTCTATTAATAATCCTACCCTTTGTGAATTTGTTTTGTTTTAATATGTGTCTTTCCCTGGTTTTTGATGGAGCTTGTTTTAAAGCAAAATCAATCCAGGGGAATGGCAAAACTTTTTTTTAAATTAAACTTTTTGTATTCATTTGTCTAAAATTATTTTTATAATATAAAAAC
>Cow_38677;Cyllamyces
ATTAAAAAATGAGACCTCGATTTGAAGGTCTATTAATAATCCTACCCTTTGTGAATTTGTCTGTTTAATATGTGTCTTTCCCTGTTGGTTTGAAGCTTTGTTTAAAAGTTTCGAACCTTCAGGGGAATGGCAAAACTTTTTTTTAAATTAAACTTTTTGTATTCATTTGTCTAAAATTATTTTTATAATATAAAAAC
>Cow_38815;Cyllamyces
ATTAAAAAATGAGACCTCGATTTTGAAGGTCTATTAATAATCCTACCCTTTGTGAATTTGTTTGTTTAATTATGTGTCTTTCCCTGGTTTTGATGGAGCTTGTTTAAAGCAAAATCAATCCAGGGGAATGGCAAAACTTTTTTTTAAATTAAACTTTTTGTATTCATTTGTCTAAAATTATTTTTATAATATAAAAC
>Cow_39167;Cyllamyces
ATTAAAAAATGAGACCTGATTCAAGGTCTATTAATAATCCTACCCTTTGTGAATTTGTTTGTTTAATATGTGTCTTTCCCTGTTTGGTTGAAGCTTGTTTAAAGCAATCGAACTTCAGGGGAATGGCAAAACTTTTTTTTAAATTAAACTTTTTGTATTCATTTGTCTAAAATTATTTTTATAATATAAAAAC
>Cow_39386;Caecomyces
ATTAAAAATGGACTCTACGAGAGTCTATTAATAATCCTACCCTTTGTGAATTTGTTGTTTGAAATAATTCTTTTTAAAAATTATTGAATGTCTTTCCCTAGTTGTTTTGGCTTGCTTGAAACATCTAGGGAATGGCAAACATAATTTTTTAAAGACTTTTTTAAAATAAAACTTTTGTATCATTTGTCTAAAATTATTTTTATAATATAAAAC
>Cow_39453;Cyllamyces
ATTAAAAAATGAGACCTCGATTTGAAGGTCTATTAATAATCCTACCCTTTGTGAATTTGTTTGTTTAATTATGTGTCTTTCCCTGGTTTTGATGGAGCTTGTTTAAAGCAAAATCAATCCAGGGGAATGGCAAAACTTTTTTTAAATTAAACTTTTTGTATTCATTTGTCTAAAATTATTTTTATAATATAAAAAC
>Cow_39563;Cyllamyces
ATTAAAAAATGGACTCTTTAATGAGTTCATTAATAATCCTACCCTTTGTGAATTGTTGTTTTGAATAATTTTTTCAAAAAAAAATTATGAATGTCTTTCCCTGTTTTGGTGGAGCTGTAAAGTGAAACCTTACAGGGAATGGCAAACAAAATTATTTTTGAAAAACTTTTAAATTAAACTTTTTGTATTCATTTGTCTAAAATTATTTTTATAATATAAAAAC
>Cow_39576;Cyllamyces
ATTAAAAAATGAGACCTGATTCAAGGTCTATTAATAATCCTACCCTTTGTGAATTTGTTTGTTTAATATGTGTCTTTCCCTGTTTGTTGAAGCTTTGTTTAAAAGTTCGAACCTTCGGGGAATGGCAAACTTTTTTTAAATTAAACTTTTGTATTCATTGTCTAAAATTATTTTTATAATATAAAAAC
>Cow_40547;Cyllamyces
ATTAAAAAATGAGACCTGATTCAAGGTCTATTAATAATCCTACCCTTTGTGAATTTGTTTTGTTTTAATATGTGTCTTTCCCTGTTTGTTTGAAGCTTGTTTAAAAGTTCGAACTCCAGGGGAATGGCAAAACTTTTTTTTAAATTAAACTTTTTGTATTCATTTGTCTAAAATTATTTTTATAATATAAAAAC
>Cow_41039;Cyllamyces
ATTAAAAAATGAGACCTCGATTTTGAAGGTCTATTAATAATCCTACCCTTTGTGAATTTGTTTGTTTAATTATGTGTCTTTCCCTGGTTTTGATGGAGCTTGTTTAAAGCAAAACCAATCCAGGGGAATGGCAAAACTTTTTTTTAAATTAAACTTTTTGTATTCATTTGTCTAAAATTATTTTTATAATATAAAAAC
>Cow_41113;Caecomyces
ATTAAAAAATGAGACCTGATTCAAGGTCTATTAATAATCCTACCCTTTGTGAATTTGTTTGTTTAATTATGTGTCTTTCCCTGTTTGGTTTGAAGCTTTGTTTAAAAGTCAAACCTTCAGGGGAATGGCAAAACTTTTTTTTAAAATTAAACTTTTTGTATTCATTTGTCTAAAATTATTTTTATAATATAAAAAC
>Cow_41253;Cyllamyces
ATTAAAAAATGAGACCTGATTTCAAGGTCTATTAATAATCCTACCCTTTGTGAATTTGTTTGTTTTAATATGTGTCTTTCCCTGGTTTTGATGGAGCTTGTTTAAAGCAAAATCAATCCAGGGGAATGGCAAAACTTTTTTTTAAATTAACTTTTTGTATTCATTTGTCTAAAATTATTTTTATAATATAAAAAC
>Cow_41514;Cyllamyces
ATTAAAAAATGAGACCTGATTCAAGGTCTATAATACCTACCTTTGTGAATTTGTTTGTTTTAATATGTGTCTTTCCCTGTTTGGTTTGAAGCTTTGTTTAAAAGTTTCGAACCTTCAGGGGAATGGCAAAACTTTTTTTTAAAATTAAACTTTTTGTATTCATTTGTCTAAAATTATTTTTATAATATAAAAC
>Cow_41645;Cyllamyces
ATTAAAAAATGAGACCTCGATTCAAGGTCTATTAATAATCCTACCCTTTGTGAATTTGTTTGTTTTAATTATGTGTCTTTCCCTGGTTTTTGATGGAGCTTGTTTAAAGCAAAATCAATCCAGGGGAATGGCAAAACTTTTTTTTAAATTAAACTTTTTGTATTCATTTGTCTAAAATTATTTTTATAATATAAAAAC
>Cow_42258;Cyllamyces
ATTAAAAAATGAGACCTCGATTTTGAAGGTCTATTAATAATCCTACCCTTTGTGAATTTGTTTGCTTAATTATGTGTCTTTCCCTGGTTTTGATGGAGCTTGTTTAAAGCAAATCAATCCAGGGAATGGCAAAACTTTTTTTAAATTAAACTTTTTGTATTCATTTGTCTAAAATTATTTTTATAATATAAAAAC
>Cow_42374;Cyllamyces
ATTAAAAAAATGAGACCTGATTTTCAAGGTCTATTAATAATCCTACCCTTTGTGAATTTGTTTTGTTTTAATATGTGTCTTTCCCTGTTTGGTTTGAAAGCTTTGTTTAAAAGTTTCGAACCTTCAGGGGAATGGCAAAACTTTTTTTTAAATTAAACTTTTTGTATTCATTTGTCTAAAATTATTTTTATAATATAAAAAC
>Cow_42376;Cyllamyces
ATTAAAAATGAGACCTCGATTTTGAAGGTCTATTAATAATCCTACCCTTTGTGAATTTGTTTGTTTAATTATGTGTCTTTCCCTGGTTTTGATGGAGCTTGTTTAAAGCAAAATCAATCCAGGGGAATGGCAAAACTTTTTTTTAAATTAAACTTTTGTATTCATTTGTCTAAAATTATTTTTATAATATAAAAAC
>Cow_42529;Cyllamyces
ATTAAAAATGAGACCTGATTCAAGGTCTATTAATAATCCTACCCTTTGTGAATTTGTTTGTTTATTATGTGTCTTTCCCTGGTTTTGATGGAGCTTGTAAAAGTGAAATCAATCCAGGGGAATGGCAAAACTTTTTTTTAAATTAAACTTTTTGTATTCATTTGTCTAAAATTATTTTTATAATATAAAAAC
>Cow_42532;Akloshbomyces
ATTAAAAAATGTGGTACCAATTATTGGTACTAATTAATCATCCTACCCTTTGTGAATTTGTTTGTATGAATTTTTTTAAATGGGTCTTTCCCTAAGTTGGATTGTTAGTAAAATACAAAAAGACTTAGGGAATGACTTTTTAAAAGACTTTTTTTTAATTAAAACTTTTTGTATTCATTTGTCTAAAATTTATTTTTATAATATAAAGAC
>Cow_42639;Cyllamyces
ATTAAAAAATGAGACCTGATTCAAGGTCTATTAATAATCCTACCCTTTGTGAATTTGTTTTGTTTTAATATGTGTCTTTCCCTGGTTTTTGATGGAGCTTGTTTTAAAGCAAAATCAATCCAGGGGAATGGCAAAATTTTTTTTAAATTAAACTTTTTGTATTCATTTGTCTAAAATTATTTTTATAATATAAAAAC
>Cow_42683;RH1
ATTTAAAAAATGAGACTCGATTTTTCAGAGTCATTAATAATCCTACCTTTGTGAATTTGTTGTTTGAAATAATTTTTTCAAAAAAATTATTGAATGTCTTTCCCTGGTTAATGGTTTTTGTAAAGGAAACATCCAGGGGATGGCAAACAATAATATTTTAAAGACCTTTTTTAAATTAAACTTTTGTATTCATTTGTCTAAAATTATTTTTATAATATAAAAAC
>Cow_42906;Cyllamyces
ATTAAAAATGAGACCTGATTCAAGGTCTATTAATAATCCTACCCTTCGTGAATTTGTTTGTTTTATATGTGTCTTTCCCTTGGTTTGAAGCTTGTTAAAAGTGAATCAATCCAGGGAATGCAAAACTTTTTTTTAAATTAAACTTTTTGTATTCATTTGTCTAAAATTATTTTTATAATATAAAAAC
>Cow_42986;Cyllamyces
ATTAAAAAATGAGACCTGATTTTCAAGGTCTATTAATAATCCTACCCTTTGTGAATTTGTTTGTTTTATTATGTGTCTTTCCCTGGTTTTGATGGAGCTTGTAAAAGTGAAATCAATCCAGGGGAATGGCAAAACTTTTTTTTAAATTAAACTTTTTGTATTCATTGTCTAAAATTATTTTTATAATATAAAAAC
>Cow_4304;Cyllamyces
ATTAAAAAATGAGACCTCGATTTTGAAGGTCTATTAATAACCCTACCCTTTGTGAATTTGTTTGTTTAATTATGTGTCTTTCCCTGGTTGGATGGAGCTTTGTTTAAAGCAATCAATCCAGGGGAATGGCAAAACTTTTTTTTAAATTAAACTTTTTGTATTCATTTGTCTAAAATTATTTTTATAATATAAAAAC
>Cow_43122;Cyllamyces
CCTACCCTTTGTGAATTTGTTGTTTGAAATAATTTTTTTCCAAAAAAAATTATTGAATGTCTTTCCCTGTTTTGATGGAGCTGTAATAAGCAAAGTCAATCAGGGGAATGGCAAACGATAATTATTTTTGAAAAAGACCTTTTTTTAAAATTAAACTTTTTGTATTCATTTGTCTAAATTATTTTTATAATTAAAAAC
>Cow_43260;Cyllamyces
ATTAAAAAATGAGACCTGATTCAAGGTCTATTAATAATCCTACCCTTTGTGAATTTGTTTTGTTTTAATATGTGTCTTTCCCTGGTTTTGATGGAGCTTGTTTTAAAGTCAAATCATCAGGGGAATGGCAAAACTTTTTTTTAAATTAAACTTTTTGTATTCATTTGTCTAAAATTATTTTTATAATATAAAAAC
>Cow_43636;Cyllamyces
ATTAAAAAATGAGCCTGATTCAAGGTCTATTAATAATCCTACCCTTTGTGAATTTGTTGTTTGAATATGTTCTTTCTGTATTGGTTGAAGCTTTTGTTTAAAAGTCGAACTTCAGGGGAATGGCAAAAATAAGACTTTTTTTTAAAATAAACTTTTTGTATTCATTTGTCTAAAATTATTTTTATAATATAAAAAC
>Cow_43640;Cyllamyces
ATTAAAAATGAGACCTGATTTGAAGGTCTATTAATAATCCTACCCTTTGTGAATTTGTTTGTTTAATTATGTGTCTTTCCCTGTTTTGATGGAGCTTGTTTAAAGTCAAATCATTCAGGGGAATGGCAAAACTTTTTTTTAAATTAAACTTTTTGTATTCATTTGTCTAAAATTATTTTTATAATATAAAAAC
>Cow_44226;Cyllamyces
ATTAAAAATGAGACCTGATTTTCAAGGTCTATTAATAATCCTACCCTTTGTGAATTTGTTTGTTTAATTATGTGTCTTTCCCTGTTTGGTTCGAAGCTTTGTTTAAAGTTCGAACCTTCAGGGGAATGGCAAAACTTTTTTTAAATTAAACTTTTGTATTCATTTGTCTAAAATTATTTTTATAATATAAAAAC
>Cow_44482;Cyllamyces
ATTAAAAATGAGACTCATTTTTCAAGGTCTATTAATAATCCTACCCTTGTGAATTTGTTTGTTTGAAATAATTTTTTAAAAATTATTGAATGTCTTTCCCTAGGTATGTTTTTGAAAAGTGAACTCCAGGGGATGGCAAACGATAATATTTTAAAGACTTTTTTTAAAATTAAACTTTTGTATTCATTTGTCTAAAATTATTTTTATAATATAAAAAC
>Cow_44530;Cyllamyces
ATTAAAAAATGAGACCTCGATTCAAGGTCTATTAATAATCCTACCCTTTGTGAATTTGTTTGTTTAATATGTGTCTTTCCCTGTTGGTTTGAAGCTTTGTTTAAAAGTTTCGAACCTTCAGGGAATGGCAAAACTTTTTTTTAAATTAAACTTTTGTATTCATTTGTCTAAAATTATTTTTATAATATAAAAAC
>Cow_44544;Cyllamyces
CCTTTGTGAATTTGTTGTTTGAATAATTTTTTTCTAAAAAATTATTGAATGTCTTTCCCTGTTTTGATGGAGCTGTAATAGCAAAGTCAATCAGGGGAACGGCAAACGATAATTTTTTTTGAAAAGACCTTTTTTTAAAATTAAACTTTTTGTATTCATTTGTCTAAAATTATTTTTATAATATAAAAAC
>Cow_44769;AL8
ATTAAAAAATGAGACCTGATTCAGGTCTATATAATCCTACCCTTTGTGAATTTGTTTGTTTTATATGTGTCTTTCCCTGGTTTTGATGGAGCTTGTAAAGCAAATCAATCCAGGGAATGGCAAAACTTTTTTTAATTAAACTTTGTATTCATTTGTCTAAAATTATTTTATAATATAAAAAC
>Cow_44961;Piromyces
AATAATCCTACCCTATGTGAATTTGTTGTTTTGAAATAATTTTTTTTTTAAAAAATTATTGATTGTCTTTCCCTGCTGAATTTTGGATTGTCGTTTAAGACAATTAGAGTTCACAGGGGATAGTCAGTAATTTTTTTTAAAAAGACCTTTTTTTTAAATTAAACTTTTGTATTCATTTGTCTAAAAATTATTTTTATAATATAAAAAC
>Cow_45036;Cyllamyces
ATTAAAAAATGAGACCTGATTCAAGGTCTATTAATAATCCTACCCTTTGTGAATTTGTTTGTTTAATATGTGTCTTTCCCTGTTTTGGTTCGAGCTTTGTTTAAAAGTCGAAACCTTCAGGGGAATGGCAAAACTTTTTTTTAAAATTAAACTTTTGTATTCATTTGTCTAAAATTATTTTTATAATATAAAAAC
>Cow_45054;Cyllamyces
CCTACCCTTTGTGAATTTGTTGTTTGAAATAATTTTTTTCCAAAAAATTATTGAATGTCTTTCCCTGTTTTGATGGAGCTGTAATAGCAAAGTCAATCAGGGGAATGGCAAACGATAATTATTTTTGAAAAGACCTTTTTTTAAAATTAAACTTTTTGTATTCATTTGTCTAAAATTATTTTTATAATATAAAAAC
>Cow_4535;Cyllamyces
ATTAAAAAATGAGACCTGATTCAGGTCTATTAATAATCCTACCCTTTGTGAATTTGTTTTGTTTTAATATGTGTCTTTCCCTGGTTTTTGATGGAGCTGTTTTAAAGCAAAATCAATCCAGGGGAATGGCAAAACTTTTTTTTAAATTAAACTTTTTGTATTCATTTGTCTAAAATTATTTTTATAATATAAAAAC
>Cow_45353;Cyllamyces
ATTAATAATCCCTACCCTTTGTGAATTTGTTGTTTGAAATAATTTTTTTCCAAGAAAAATTATTGAGTGTCTTTCCCTGTTTTGGTGGAGCTGTAAAGTGAAACCATACAGGGGAATGGCAAACAATAATTATTTTCGAAAAAAGACCTTTTTTTAAATTAAACTTTTTGTATTCATTTGTCTAAAATTATTTCTATAATATAAAAC
>Cow_4539;Caecomyces
ATTAAAAAATGAGGCTCGATTCAGAGGTCTATTAATAATCCTACCCTTTGTGAATTTGTTTGTTTGAAATAATTTTTTAAAAATTATTGAATGTCTTTCCCTGGTATGTTTTTTGAAAGTGAACATCCAGGGGATGGCAAACAATAATATTTAAAGACTTTTTTTAAAATAAAACTTTTTGTATTCATTTGTCTAAAATTATTTTTATAATATAAAAAC
>Cow_45642;Cyllamyces
ATTAAAAAATGAGACCTGATTCAAGGTCTATTAATAATCCTACCCTTTGTGAATTTGTTTGTTTTAATATGTGTCTTTCCCTGTTTGGTTTGAAGCTTTGTTTAAAAGTTTCGAACCTTCAGGGGAATGGCAAAACTTTTTTTTAAAATTAAACTTTTTGTATTCATTTGTCTAAAATTATTTTTATAATATAAAAAC
>Cow_45716;Cyllamyces
ATTAAAAAATGAGACCTGATTCAGAGTCTATTAATAATCCTACCCTTTGTGAATTTGTTTGTTTGATATTTTTTAAATATGATGTCTTTCCCTTTGGTAATGTTTTGTTAAAAGTCGAACCTCAGGGGATGGCAACAATAAGACTTTTTTTTAAAATTAAACTTTTTGTATTCATTTGTCTAAAATTATTTTTATAATATAAAAAC
>Cow_45751;Cyllamyces
TATTAATAATCCTACCTTTGTGAATTTGTTGTTTGAAATAATTTTTTCCAAAAAAAATTATTGAATGTCTTTCCTGTTTTGATGGAGCTGTAATAAGCAAAGTCAATCAGGGAATGGCAAACGATAATTATTTTTGAAAAGACCTTTTTTTAAATTAAACTTTTTGTATTCATTGTCTAAATTATTTTATAATATAAAAC
>Cow_45753;Cyllamyces
ATTAAAAAATGAGACCTCGATTTTGAAGGTCTATTAATAATCCTACCCTTTGTGAATTTGTTTGTTTAATTATGTGTCTTTCCCTGTTGGTTTGAAGCTTTGTTTAAAAGTTTCGAACCTTCAGGGGAATGGCAAAACTTTTTTTTAAATTAAACTTTTTGTATTCATTTGTCTAAAATTATTTTTATAATATAAAAAC
>Cow_45805;Cyllamyces
ATTAAAAAATGAGACCTGATTTTCAAGGTCTATTAATAATCCTACCCTTTGTGAATTTGTTGTTTGATATTTTCATTATGATGTCTTTCCCTGTTTTGATGGAGCTTGTAAAAGTGAAATCAATCCAGGGGAATGGCAAAACTTTTTTTTAAAATTAAACTTTTTGTATTCATTTGTCTAAAATTATTTTTATAATATAAAAAC
>Cow_45816;Caecomyces
ATTAATAATCCTACCCTTTGTGAATTTGTTGTTTGAAATAATTTTTTTCCAAAAAAATTATTGAATGTCTTTCCCTGTTTTGATGGAGCTGTAATAGCAAAGTCAATCAGGGGAATGGCAAACGATAATTATTTTTTGAAAAAGACCTTTTTTTAAAATTAAACTTTTTGTATTCATTTGTCTAAAATTATTTTTATAATATAAAAAC
>Cow_45957;Cyllamyces
CTACCCTTTGTGAATTTGTTGTTTGAAATAATTTTTTCTAAAAAAATTATTGAATGTCTTTCCCTGTTTTGATGGAGCTGTAATAGCAAGTCAATCAGGGAATGGCAAACATAATTTTTTTGAAAAAGACCTTTTTTTAAATTAAACTTTTGTATTCATTTGTCTAAAATTATTTTTATAATATAAAAAC
>Cow_46202;Cyllamyces
ATTAAAAAATGAGACCTCGATTTTCAAGGTCTATTAATAATCCTACCCTTTGTGAATTTGTTTTTAATTATGTGTCTTTCCCTGTTTGTTGAGCTTTGTTTAAAGTCGAACCTCAGGGGAATGGCAAAACTTTTTTTAAATTAAACTTTTTGTATTCATTTGTCTAAAATTATTTTTATAATATAAAAAC
>Cow_46208;Piromyces
AATAATCCCTACCTATGTGAATTTGTTGTTTTGAAATAATTTTTTTTTTAAAAAAATTATTGTTTGTCTTTCCTGTTGAATTTTGGATTGTCGTTTAAAGACAATTAGAATTCACAGGGATAGTCAGTAATTTTTTTAAAAAGACCTTTTTTTAAATTAAACTTTTGTGTATTCATTGTCTAAAATTATTTTTATAATATAAAAAC
>Cow_46295;Cyllamyces
ATTAAAAATGAGACCTGATTCAAGGTCTATTAATAATCCTACCTTTGTGAATTTGTTTGTTTAATATGTGTCTTTCCCTGGTTTTGATGGAGCTTGTTTAAAGCAAAATCAATCCAGGGAATGGCAAAACTTTTTTTAAATTAAACTTTTTGTATTCATTTGTCTAAAATTATTTTTATAATATAAAAC
>Cow_46370;Cyllamyces
ATTAAAAAATGAGACCTGATTTTCAAGGTCTATTAATAATCCTACCCTTTGTGAATTTGTTTGTTTTATTATGTGTCTTTCCCTGGTTTTGATGGAGCTTGTAAAAGTGAAATCAATCCAGGGGAATGGCAAAACTTTTTTTTAAATTAAACTTTTTGTATTCATTTGTCTAAAATTATTTTTATAATATAAAAAC
>Cow_46380;RH1
ATTAATAGTCCTACCCTTTGTGAATTTGTTGTTTGAAATAATTTTTTTCTAAAAAATTATTGAATGTCTTTCCCTGTTTTGATGGAGCTGTAATAGCAAAGTCAATCAGGGGAATGGCAAACGACAATTTTTTTTGAAAAGACCTTTTTTTAAAATTAAACTTTTTGTATTCATTTGTCTAAAATTATTTTTATAATATAAAAAC
>Cow_46783;Cyllamyces
ATTAAAAATGAGACCTGATTTTGAAGGTCTATTAATAATCCTACCCTTTGTGAATTTGTTTGTTTATTATGTCTTTCCCTGGTTTTGATGGAGCTTGTTAAAGCAAATCAATCCAGGGAATGGCAAAACTTTTTTTAAATTAAACTTTTTGTATTCATTTGTCTAAAATTATTTTTATAATATAAAAC
>Cow_46843;Cyllamyces
ATTAAAAAATGAGACCTGATTTTCAAGGTCTATTAATAATCCTACCCTTTGTGAATTTGTTTGTTTATTATGTGTCTTTCCCTGGTTTTGATGGAGCTTGTTAAAAGTAAAATCAATCCAGGGGAATGGCAAAACTTTTTTTTAAATTAAACTTTTTGTATTCATTTGTCTAAAATTATTTTTATAATATAAAAAC
>Cow_46853;Cyllamyces
ATTAAAAAATGAGACCTGATTTTCAAGGTCTATTAATAATCCTACCCTTTGTGAATTTGTTTGTTTTATATGTGTCTTTCCCTGTTTTGGATGGAGCTTGTTTAAAAGTGAAATCAACTTCAGGGGAATGGCAAAACTTTTTTTTAAAATTAAACTTTTTGTATTCATTTGTCTAAAATTATTTTTATAATATAAAAAC
>Cow_46906;Cyllamyces
ATTAAAAAATGAGACCTGATTCAAGGTCTATTAATAATCCTACCCTTTGTGAATTTGTTTGTTTTAATATGTGTCTTTCCCTGTTTGGTTTGAAGCTTGTTTAAAAGTTTCGAACCTTCAGGGGAATGGCAAAACTTTTTTTTAAAATTAAACTTTTTGTATTCATTTGTCTAAAATTATTTTTATAATATAAAAAC
>Cow_46993;Cyllamyces
ATTAATAATCCTACCCTTTGTGAATTGTTGTTTGAAATAATTTTTTCTAAAAAAATTATTGAATGTCTTTCCCTGTTTTGATGGAGCTGTAATAGCAAATCATCAGGGGAATGGCAAACGATAATTTTTTTTGAAAAGACCTTTTTTAAATTAAACTTTTTGTATTCATTTGTCTAAAATTATTTTATAATATAAAAAC
>Cow_4761;Cyllamyces
ATTAAAAAATGAGACCTGATTTTGAAGGTCTATTAATAATCCTACCCTTTGTGAATTTGTTTGTTTAATATGTGTCTTTCCCTGTTTGGTTTGAAGCTTTGTTTAAAAGTTTCGAACCTTCAGGGGAATGGCAAAACTTTTTTTTAAATTAAACTTTTTGTATTCATTTGTCTAAAATTATTTTTATAATATAAAAAC
>Cow_47992;Cyllamyces
ATTAAAAAATGAGACCTGATTTGAAGGTCTATTAATAATCCTACCCTTTGTGAATTTGTTTTGTTTTATTATGTGTCTTTCCCTGGTTTTGATGGAGCTTGTTTAAAGCAAAATCAATCCAGGGGAATGGCAAAACTTTTTTTTAAAATTAAACTTTTTGTATTCATTTGTCTAAAATTATTTTTATAATATAAAAAC
>Cow_48194;Cyllamyces
ATTAGAAAATGAGACCTGATTTCAAGGTCTATTAATAATCCTACCCTTTGTGAATTTGTTTGTTTAATATGTGTCTTTCCCTGTTGTTTGATGAGCTTGTTTTAAAAGTCGAACCTCAGGGGAATGGCAAAACTTTTTTTTAAATTAAACTTTTTGTATTCATTTGTCTAAAATTATTTTTATAATATAAAAAC
>Cow_48257;Cyllamyces
ATTAAAAAATGAGACCTGATTCAAGGTCTATTAATAATCCTACCCTTTGTGAATTTGTTTTGTTTTAATATGTGTCTTTCCCTGGTTTTTGATGGAGCTTGTTTTAAAGCAAAATCAATCCAGGGGAATGGCAAAACTTTTTTTTAAATTAAACTTTTTGTATTCATTTGTCTAAAATTATTTTTATAATATAAAAAC
>Cow_48727;Cyllamyces
ATTAAAAAATGAGACCTGATTTCAAGGTCTACTAATAATCCTACCCTTTGTGAATTTGTTTGTTTATTATGTGTCTTTCCCTGGTTTTGATGGAGCTTGTTAAAGCAAATCAATCCAGGGAATGGCAAAACTTTTTTTAAATTAAACTTTTTGTATTCATTTGTCTAAAATTATTTTTATAATATAAAAAC
>Cow_48996;Cyllamyces
ATTAAAAAATGAGACCTGATTCAAGGTCTATTAATAATCCTACCCTTTGTGAATTTGTTTGTTTTAATATGTGTCTTTCCCTGTCTTGGATGAGCTTTGTTTAAAAGTATCGAACTCAGGGAATGGCAAAACTTTTTTTAAATTAAACTTTTTGTATTCATTTGTCTAAAATTATTTTTATAATATAAAAAC
>Cow_49084;Cyllamyces
ATTAAAAAATGAGACCTGATTCAAGGTCTATTAATAATCCTACCCTTTGTGAATTTGTTTTGTTTTAATATGTGTCTTTCCCTGTTTTGGTTGGAGCTTGTTTAAAGCAATCGAACTCAGGGGAATGGCAAAACTTTTTTTTAAAATTAAACTTTTTGTATTCATTTGTCTAAAATTATTTTTATAATATAAAAAC
>Cow_49190;Caecomyces
ATTAAAAAATGAGACCTTTTGAAGGTCTATTAATAATCCTACCCTTTGTGAATTTGTTGTTTGAAATAATTTTTTTAAAAATTATTGAATGTCTTTCCCTGTTTTGGTGGCTTTTGAAGTGAACATCCAGGGGAATGGCAGACATATAATTTTTAAAAGACTTTTTTTAAATTAAACTTTTGTATTCATTTGTCTAAAATTATTTTTATAATATAAAAAC
>Cow_49501;Cyllamyces
ATTAATAATCCTACCCTTTGTGAATTTGTTGTTTGAAATAATTTTTTTCCAAAAAAAAATTATTGAATGTCTTTCCCTGTTTTGATGGAGCTGTAATAAGCAAACCATCAGGGGAATGGCAAACGATAATTATTTTCGAAAAAGACCTTTTTTTAAATTAAACTTTCTGTATTCATTTGTCTAAAATTATTTTTATAATATAAAAAC
>Cow_49555;AL8
ATTAAAAAATAGGCCTTTTGAAATGGTCTATTAATAATCCTACCTTTGTGAATTTGTTTGTTTGAAATAATTTTTTAAAAATTATTGAATGTCTTTCCCTGGTTGTTGCTTTGAAGTGAACTCCAGGGGAATGGCAGACGATAATATTTAAAAGACTTTTTTTAAAATAAAACTTTTGTATTCATTTGTCTAAATTATTTTATAATATAAAAC
>Cow_49579;Cyllamyces
ATTAAAAAATGAGACCTCGATTTTGAAGGTCTATTAATAATCCTACCCTTTGTGAATTTGTTTGTTTAATTATGTGTCTTTCCCTGGTTTTGATGGAGCTTGTTTAAAGCAAAATCAATCCAGGGGAATGGCAAAACTTTTTTTTAAATTAAACTTTTTGTATTCATTTGTCTAAAATTATTTTTATAATATAAAAAC
>Cow_49727;Cyllamyces
ATTAAAAAATGAGACCTGATTCAAGGTCTATTAATAATCCTACCCTTTGTGAATTTGTTTGTTTTAATATGTGTCTTTCCCTGTTTGGTTTGAAGCTTTGTTTAAAAGTTTCGAACCTTCAGGGGAATGGCAAAACTTTTTTTTAAAATTAAACTTTTTGTATTCATTTGTCTAAAATTATTTTTATAATATAAAAAC
>Cow_49836;Cyllamyces
ATTAAAAAATGAGACCTGATTTTGAAGGTCTATTAATAATCCTACCTTTGTGAATTTGTTTGTTTATTATGTGTCTTTCCCTGGTTTTGATGGAGCTTGTTAAAGTAAATCAATCCAGGGAATGGCAAAACTTTTTTTTAAATTAAACTTTTTGTATTCATTTGTCTAAAATTATTTTATAATATAAAAAC
>Cow_49941;RH1
ATTAAAAAATGAGACTCGGTTTTCCAGAGTCTATTAATAATCCTACCCTTTGTGAATTTGTTTGTTTGAAATAATTTTTTAAAAATTATTGAATGTCTTTCCCTAGGTAATGTTTTTGTAAAAGGAAACATCCTAGGGGATGGCAAACAATAATATTTTAAAGACTTTTTTTTAAAATTAAACTTTTTGTATTCATTTGTCTAAAATTATTTTTATAATATAAAAAC
>Cow_50078;Cyllamyces
ATTAAAAAATGAGACCTCGATTTTTGAAGGTCTATTAATAATCCTACCCTTTGTGAATTTGTTTGTTTTATTATGTGTCTTTCCCTGGTTTTGATGGAGCTTGTTTAAAGCAAAATCAATCCAGGGGAATGGCAAAACTTTTTTTAAAATTAAACTTTTTGTATTCATTTGTCTAAAATTATTTTTATAATATAAAAAC
>Cow_50268;AL8
ATTAAAAAAATGAGACTCGATTTTTTCAGAGTCTATTAATAATCCTACCCTTTGTGAATTTGTTTGTTTGAAATAATTTTTTTTAAAAAATTATTGAATGTCTTTCCCTAGGTAATGTTTTTGTAAAAGGAAACATCCTAGGGGATGGCAAACAATAATATTTTAAAGACTTTTTTTTTAAAAATTAAACTTTTTGTATTCATTTGTCCTAAAATTATTTTTTTATAATATAAAAAC
>Cow_50415;Cyllamyces
ATTAAAAAATGAGACCTGATTTTCAAGGTCTATTAATAATCCTACCCTTTGTGAATTTGTTTGTTTAATTATGTGTCTTTCCCTGGTTTTGATGGAGCTTGTTTAAAGCAAAATCAATCCAGGGGAATGGCAAAACTTTTTTTTAAATTAAACTTTTTGTATTCATTTGTCTAAAATTATTTTTATAATATAAAAAC
>Cow_50878;Cyllamyces
ATTAAAAAATGAGACCTGATTTTCAAGGTCTATTAATAATCCTACCCTTTGTGAATTTGTTTGTTTTATTATGTGTCTTTCCCTGGTTTTGATGGAGCTTGTAAAAGTGAAATCAATCCAGGGGAATGGCAAAACTTTTTCTTAAATTAAACTTTTTGTATTCATTTGTCTAAAATTATTTTTATAATATAAAAAC
>Cow_51034;Cyllamyces
ATTAAAAAATGAGACCTGATTTCAAGGTCTATTAATAATCCTACCCTTTGTGAATTTGTTTGTTTAATATGTGTCTTTCCCTGGTTTTTGATGGAGCTTGTAAAGCGAAATCAATCCAGGGGAATGGCAAAACTTTTTTTTAAATTAAACTTTTTGTATTCATTTGTCTAAAATTATTTTTATAATATAAAAAC
>Cow_51242;Cyllamyces
ATTAAAAAATGAGACCTGATTTTCAAGGTCTATTAATAATCCTACCCTTTGTGAATTTGTTTGTTTTATTATGTGTCTTTCCCTGGTTTTGATGGAGCTTGTAAAAGTGAAATCAATCCAGGGGAATGGCAAAACTTTTTTTTAAATTAAACTTTTTGTATTCATTTGTCTAAAATTATTTTTATAATATAAAAAC
>Cow_51617;AL8
ATTAAAAAATGAGACCTTTTTGAAGGTCTATTAATAATCCTACCCTTTGTGAATTTGTTTGATATTTATTATGTGTCTTTCCTGGTTGTTGGCTTTGAAAGTGAACTCCAGGGAATGGCAAATAAAACTTTTTTTTAAATAAACTTTTTGTATTCATTTGTCTAAAATTATTTTTATAATATAAAAAC
>Cow_51757;Cyllamyces
ATTAAAAAATGAGACCTCGATTTGAAGGTCTATTAATAATCCTACCCTTTGTGGATTTGTTTGTTTAATTATGTGTCTTTCCCTGGTTTTGATGGAGCTTGTTTAAAGCAAAATCAATCCAGGGGAATGGCAAAACTTTTTTTAAATTAAACTTTTTGTATTCATTTGTCTAAAATTATTTTTGTAATATAAAAC
>Cow_52336;Caecomyces
ATTAAAAAATGGGACTCTTTAATGAGTTCATTAATAATCCCTACCCTTTGTGAATTTGTTGTTTGAAATAATTTTTTTCCAAAAAAAAATTATTGAATGTCTTTCCCTGTTTTGGTGGAGCTGTAAAGTGAAACCATACAGGGGAATGGCAAACAATAATTATTTTTGAAAAAAGACCTTTTTTTAAATTAAACTTTTTGTATTCATTTGTCTAAAATTATTTTTATAATATAAAAAC
>Cow_52738;Cyllamyces
GTTCATTAATAATCCCTACCCTTTGTGAATTTGTTGTTTGAAATAATTTTTTTCAAAAAAATTATTGAATGTCTTTCCCTGTTTTGTGAGCTGTTAAAGTGAACATCAGGGGAATGGCAAACAATAATATTTTGAAAAGACCTTTTTTTAAATTAAACTTTTTGTATTCATTTGTCTAAAATTATTTTTATAATATAAAAAC
>Cow_52999;Cyllamyces
ATTAAAAAATGAGACCTGATTCAAGGTCTATTAATAATCCTACCCTTTGTGAATTTGTTTGTTTTAATATGTGTCTTTCCCTGTTTGGTTTGAAGCTTTGTTTAAAAGTTTCGAACCTTCAGGGGAATGGCAAAACTTTTTTTTAAAATTAAACTTTTTGTATTCATTTGTCTAAAATTATTTTTATAATATAAAAAC
>Cow_53285;Cyllamyces
ATTAAAAATGAGACCTCGATTTTGAAGGTCTATTAATAATCCTACCCTTTGTGAATTTGTTTGTTTAATTATGTGTCTTTCCCTGTTGGTTGAGCTTGTTTAAAGTCAAAACCTTCAGGGGAATGGCAAAACTTTTTTTTAAATTAAACTTTTTGTATTCATTTGTCTAAAATTATTTTTATAATATAAAAAC
>Cow_5394;Cyllamyces
ATTAAAAAATGAGACCTCGATTTCAAGGTCTATTAATAATCCTACCCTTTGTGAGTTTGTTTGTTTAATATGTGTCTTTCCCTGGTTGTTTGAAGCTTGTTTAAAGTCAAATCATCAGGGGAATGGCAAAACTTTTTTTAAATTAAACTTTTTGTATTCATTTGTCTAAAATTATTTTTATAATATAAAAAC
>Cow_54151;Cyllamyces
ATTAAAAAATGAGACCTGATTGAAGGTCTATTAATATCCTACCCTTTGTGAATTTGTTTGTTTAATATGTGTCTTTCCCTGTTGGTTTGAAGCTTTGTTTAAAAGTTTCGAACCTTCAGGGGAATGGCAAACTTTTTTTAAATTAAACTTTTTGTATTCATTTGTCTAAAATTATTTTTATAATATAAAAAC
>Cow_54455;Cyllamyces
ATTAAAAAATGAGACCTGATTCAAGGTCTATTAATAATCCTACCCTTTGTGAATTTGTTTGTTTTAATATGTGTCTTTCCCTGTTTGGTTTAAGCTTTGTTTAAAAGTTTCGAACCTTCAGGGAATGGCAAAACTTTTTTTTAAATTAAACTTTTGTATTCATTTGTCTAAAATTATTTTTATAATATAAAAAC
>Cow_54562;Cyllamyces
ATTAAAAAATGAGACCTGATTTCAAGGTCTATTAATAATCCTACCCTTTGTGAATTTGTTTGTTTATTATGTGTCTTTCCCTGGTTTTGATGGAGCTTGTTAAAGCGAAATCAATCCAGGGGAATGGCAAAACTTTTTTTTAAATTAAACTTTTTGTATTCATTTGTCTAAAATTATTTTTATAATATAAAAAC
>Cow_54818;Caecomyces
ATTAAAAAATGAGACCTCGATTCAAGGTCTATTAATAATCCTACCCTTTGTGAATTTGTTTGTTTAATATGTGTCTTTCCCTGGTTTTGATGGAGCTTGTTTAAAGCAAAATCAATCCAGGGGAATGGCGAAACTTTTTTTTAAATTAAACTTTTTGTATTCATTTGTCTAAAATTATTTTTATAATATAAAAAC
>Cow_5495;Cyllamyces
ATTAAAAATGAGCCTGATTTTGAAGGTCTATTAATAATCCTACCCTTTGTGAATTTGTTTGTTTATAATTTTATTATGATGTCTTTCCCTGTTGTTTGAGCTTGTTTAAAGTTGAACTCCAGGGGAATGAGCAAATATTTAAAACTTTTTTTTAAATAAACTTTTTGTATTCATTTGTCTAAAATTATTTTTATAATATAAAAAC
>Cow_55028;Cyllamyces
ATTAAAAAATGAGACCTGATTTCAAGGTCTATTAATAATCCTACCCTTTGTGAATTTGTTTGTTCAATTATGTGTCTTTCCCTGGTTTTGATGGAGCTTGTTAAAGTAAATCAATCCAGGGGAATGGCAAAACTTTTTTTTAAATTAAACTTTTTGTATTCATTTGTCTAAAATTATTTTTATAATATAAAAAC
>Cow_5516;Cyllamyces
ATTAAAAAATGAGACCTGATTCAAGGTCTATTAATAATCCTACCCTTTGTGAATTTGTTTTGTTTTAATATGTGTCTTTCCCTGGTTTTGATGGAGCTTGTTTAAAGCAAAATCAATCCAGGGGAATGGCAAAACTTTTTTTTAAATTAAACTTTTTGTATTCATTTGTCTAAAATTATTTTTATAATATAAAAAC
>Cow_55841;Cyllamyces
ATTAAAAAATGAGACCTGATTCAAGTCTATTAATAATCCTACCCTTTGTGAATTTGTTTTGTTTTAATATGTGTCTTTCCCTGGTTTGATGGAGCTTGTTTTAAAGCAAATCAATCCAGGGAATGGCTATAAAACTTTTTTTTAAAATTAAACTTTTTGTATTCATTTGTCTAAAATTATTTTTATAATATAAAAAC
>Cow_5605;Cyllamyces
ATTAAAAAATGAGACCTGATTCAAGGTCTATTAATAATCCTACCCTTTGTGAATTTGTTTGTTTTAATATGTGTCTTTCCCTGTTTGGTTTGAAGCTTTGTTTAAAAGTTTCGAACCTTCAGGGGAATGGCAAAACTTTTTTTTAAAATTAAACTTTTTGTATTCATTTGTCTAAAATTATTTTTATAATATAAAAAC
>Cow_56716;Caecomyces
GAAGGATCATTAAAAAATGAGACCTCCTTTGAAGGTCTATTAATAATCCTACCCTTTGTGAATTTGTTGCTTGAAATAATTTTTTTCTAAAAAAAATTATTGAATGTCTTTCCCTGTTTTGATGGAGCTGTAATAGCAAAGTCAATCAGGGGAATGGCAAACGATAATTATTTTTGAAAAGACCTTTTTTTAAAATTAAACTTTTTGTATTCATTTGTCTAAAATTATTTTTATAATATAAAAAC
>Cow_56855;Cyllamyces
ATTAAAAATGAGACCTGATTCAAGGTCTATTAATAATCCTACCCTTTGTGAATTTGTTTGTTTTAATATGTGTCTTTCCCTGTTTGGTTTGAAGCTTTGTTTAAAAGTTTCGAACCTTCAGGGAATGGCAAAACTTTTTTTTAAAATTAAACTTTTGTATTCATTGTCTAAAATATTTTTATAATATAAAAAC
>Cow_57260;AL8
ATTAAAAATGAGACTCGATTTTCAGAGTCTATTAATAATCCTACCCTTTGTGAATTTGTTTGCTTGAAATAATTTTTAAAAATTATTGAATGTCTTTCCCTAGGTAATGTTTTTGTAAAAGGAAACATCCTAGGGGATGGCAAACAATAATATTTAAAGACTTTTTTTTAAAATTAAACTTTTTGTATTCATTTGTCTAAAATTATTTTTATAATATAAAAC
>Cow_57314;Cyllamyces
ATTAAAAATGAGACCTGATTCAAGGTCTATTAATAATCCTACCCTTTGTGAATTTGTTTGTTTTAATATGTGTCTTTCCCTGTTGTTTGAAGCTTGTAAAAGTGAACTTCAGGGGAATGGCAAAACTTTTTTTAAAATTAAACTTTTTGTATTCATTTGTCTAAAATTATTTTTATAATATAAAAAC
>Cow_57391;Cyllamyces
ATTAAAAAATGAGACCTCGATTTTGAAGGTCTATTAATAATCCTACCCTTTGTGAATTCGTTTGTTTAATTATGTGTCTTTCCCTGGTTTTGATGGAGCTTGTTTAAAGCAAAATCAATCCAGGGGAATGGCAAAACTTTTTTTAAATTAAACTTTTTGTATTCATTTGTCTAAAATTATTTTTATAATATAAAAAC
>Cow_57414;Cyllamyces
ATTAAAAAATGAGACCTGATTTTGAAGGTCTATTAATAATCCTACCCTCTGTGAATTTGTTTGTTTTATTATGTGTCTTTCCCTGTTGTTTGAAGCTTGTTAAAAGTTCGAAACCTTCCAGGGGAATGGCAAAACTTTTTTTTAAATTAAACTTTTTGTATTCATTTGTCTAAAATTATTTTTATAATATAAAAAC
>Cow_57426;Cyllamyces
ATTAAAAATGAGACCTGATTCAAGGTCTATTAATAATCCTACCCTTTGTGAATTTGTTTGTTTTATATGTGTCTTTCCTGGTTTTGATGGAGCTTGTTAAAGTGAAATCAATCCAGGGAATGGCAAAACTTTTTTTAAATTAAACTTTTTGTATTCATTTGTCTAAAATTATTTTTATAATATAAAAAC
>Cow_57520;Cyllamyces
ATTAAAAAATGAGACCTGATTTCAAGGTCTATTAATAATCCTACCCTTGTGAATTTGTTTGTTTTAATATGTGTCTTTCCCTGGTTTTTGATGGAGCTTGTTTTAAAGCAAAATCAATCCAGGGAATGGCAAAACTTTTTTTTAAATTAAACTTTTTGTATTCATTTGTCTAAAATTATTTTTATAATATAAAAAC
>Cow_57957;Cyllamyces
ATTAAAAAATGACACGTGTTGAGGTTATTAATAATCCTACCCTTTGTGAATTTGTTTGTTTAATTATGTGTCTTCCCTGTTTGAGGAGCTTGTTTAAGTTCTAATCAGGGATAGGCAAAACTTTTTTTAAATTAAACTTTTTGTATTCATTTGTCTAAAATTATTTTTATAATATAAAAAC
>Cow_57979;AL8
ATTAAAAAATGAGGCCTTTTTGAAAGGTCTATTAATAATCCTACCCTTTGTGAATTTGTTTGTTTGAAATAATTTTTTAAAAATTATTGAATGTCTTTCCCTGGTTTGTTTGCTTTTGAAAGTGAACTCCAGGGGAATGGCAAACAATAATATTTAAAGACTTTTTTTTAAAATAAAACTTTTTTGTATTCATTTGTCTAAAATTATTTTTATAATATAAAAAC
>Cow_58519;Cyllamyces
ATTAAAAAATGAGACCTGATTCAAGGTCTATTAATAATCCTACCCTTTGTGAATTTGTTTTTGATTTTAAAATATGATGTCTTTCCCTGTTCTGGTTGGAGCTTGTTAAAGTTCGAAACCATCAGGGGAATGGCAAAACTATTTTTTTAAAAAGACTTTAAATAACTTTTTGTATTCATTTGTCTAAAATTATTTTTATAATATAAAAAC
>Cow_5880;Cyllamyces
ATTAAAAAATGAGACCTGATTCAAGGTCTATTAATAATCCTACCCTTTGTGAATTTGTTTTGTTTTAATATGTGTCTTTCCCTGGTTTTTGATGGAGCTTGTTTTAAAGCAAAATCAATCCAGGGGAATGGCAAAACTTTTTTTTAAATTAAACTTTTTGTATTCATTTGTCTAAAATTATTTTTATAATATAAAAAC
>Cow_5886;RH4
ATTAAAAAATATCACACGGTTGTTGTGTGATTAATAATCATCCTACCCTTTGTGAATTGTTTGTAAAGTAAAATTTATGTTGTCTATCCCTGAATTGAAGAAGCTAGTTTAGTTTCTTTAATCAGGGAGTAGGCTTTCATAGACCTTTTTTTAAATTAAACTTTTTGTATTCATTTGTCTAAAATTATTTTTAATAATTTAAAAAC
>Cow_59029;Cyllamyces
ATTAAAAAATGAGACCTCGATTGAAGGTCTATTAATAATCCACCCTTTGTGAATTTGTTTGTTTAATATGTGTCTTTCCCTGTTGGTTTGAAGCTTTGTTTAAAAGTTTCGAACCTTCAGGGGAATGGCAAAACTTTTTTTTAAACTAAACTTTTTGTATTCATTTGTCTAAAATTATTTTTATAATATAAAAAC
>Cow_59037;RH4
ATTAAAAAATATCACACGGTTGTTGTGTGATTTAATAATCATCCTACCCTTTGTGAATTTGTTTGTAAAGTAAAATTTATGTTGTCTATCCCTGAATTGAAGAAGCTAGTTTAGTTTCTTTAATCAGGGAGTAGGCTTTCATAGACCTTTTTTTAAATTAAACTTTTTGTATTCATTTGTCTAAAATTTATTTTTAATAATTTAAAAAC
>Cow_59448;AL8
ATTAAAAAATGAGGCCTTTTTGAAAGGTCTATTAATAATCCTACCCTTTGTGAATTTGTTTGTTTGAAATAATTTTTTAAAAATTATTGAATGTCTTTCCCTGGTTGTTTGCTTTTGAAGTGAACTCCAGGGGAATGGCAGACAATAATATTTAAAGACTTTTTTTTAAAATAAAACTTTTTGTATTCATTTGTCTAAAATTATTTTTATAATATAAAAAC
>Cow_59450;Cyllamyces
ATTAAAAATGAGACCTGATTCAAGGTCTATTAATAATCCTACCCTTTGTGAATTTGTTTTGTTTTAATATGTGTCTTTCCTGGTTTTGATGGAGCTTGTTTTAAAGCAAATCAATCCAGGGAATGGCAAACTTTTTTTAAATTAAACTTTTTGTATTCATTTGTCTAAAATTATTTTTATAATATAAAAAC
>Cow_59848;Cyllamyces
ATTAAAAAATGAGACCTGATTTTGAAGGTCTATTAATAATCCTACCCTTTGTGAATTTGTTTGTTTATCATGTGTCTTTCCCTGTTGTTTGAAGCTTGTTAAAAGTTCGAACCTTCAGGGGAATGGCAAAACTTTTTTTTAAATTAAACTTTTTGTATTCATTTGTCTAAAATTATTTTTATAATATAAAAAC
>Cow_59966;Cyllamyces
ATTAAAAAATGAGACCTGATTTTCAAGGTCTATTAATAATCCTACCCTTTGTGAATTTGTTTGTTTTATTATGTGTCTTTCCCTGGTTTTGATGGAGCTTGTAAAAGTGAAATCAATCCAGGGGAATGGCAAAACTTTTTTTTTAAATTAAACTTTTTGTATTCATTTGTCTAAAATTATTTTTATAATATAAAAAC
>Cow_60498;Cyllamyces
ATTAATAATCCTACTCCTTTGTGAATTTGTTGTTTGAAATAATTTTTTTCTAAAAAAATTATTGAATGTCTTTCCCTGTTTTGATGGAGCTGTAATAGCAAAGTCAATCAGGGGAATGGCAAACGATAATTTTTTTTGAAAAGACCTTTTTTTTTAAAATTAAACTTTTTGTATTCATTTGTCTAAAATTATTTTTTATAATATAAAAAAC
>Cow_6062;Cyllamyces
ATTAAAAATGAGACCTGATTTTCAAGGTCTATTAATAATCCTACCCTTTGTGAATTTGTTTGTTTAATTATGTGTCTTTCCCTGGTTTTGATGGAGCTTGTTTAGAGCAAAATCAATCCAGGGGAATGGCAAAACTTTTTTTTAAATTAAACTTTTTGTATTCATTTGTCTAAAATTATTTTTATAATACAAAAAC
>Cow_60741;Cyllamyces
ATTAAAAAATGAGACCTCGATTTTGAAGGTCTATTAATAATCCTACCCTTTGTGAATTTGTTGTTTAATTATGTGTCTTTCCCTGGTTGTTTGAAGCTTGTTTAAAAGTCAACTTCAGGGGAATGGCAAAACTTTTTTTAAATTAAACTTTTTGTATTCATTTGTCTAAAATTATTTTTTATAATATAAAACA
>Cow_60864;Cyllamyces
ATTAAAAAATGAGACCTGATTCAAGGTCTATTAATAATCCCTACCCTTTGTGAATTTGTTTTGTTTTAATATGTGTCTTTCCTGTTTGGTTTGAAGCTTTGTTTAAAAGTTTCGAACCTTCAGGGGAAATGGCAAAACTTTTTTTTAAAATTAAACTTTTTGTATTCATTTGTCTAAAATTATTTTATAATATAAC
>Cow_60888;Cyllamyces
ATTAAAAAATGAGGCCTTTTGAAGGTCTATTAATAATCCTACCCTTTGTGAATTTGTTTGTTTGAAATAATTTTTTAAAAATTATTGAATGTCTTTCCCTGGTATGTTTTTGTAAAGGAACTCCAGGGGAATGGCAACGATAATATTTAAAGACTTTTTTTTAAAATAAAACTTTTTGTATTCATTTGTCTAAAATTATTTTTATAATATAAAAAC
>Cow_60897;Cyllamyces
ATTAAAAAATGAACCTGATTCAAGGTCTATTAATAATCCTACCCTTTGTGAATTTGTTTTGTTTTAATATGTGTCTTTCCCTGTTTGGTTTGAAGCTTTGTTTAAAAGTTTCGAACCTTCAGGGGAATGGCAAAACTTTTTTTTAAAATTAAACTTTTTGTATTCATTTGTCTAAAATTATTTTTATAATATAAAAAC
>Cow_6090;Cyllamyces
ATTAAAAATGAGACCTGATTTTCAAGGTCTATTAATAATCCTACCTTTGTGAATTTGTTTGTTTTATTATGTGTCTTTCCCTGGTTTTGATGGAGCTTGTAAAAGTGAAATCAATCCAGGGGAATGGCAAAACTTTTTTTTAAATTAAACTTTTTGTATTCATTTGTCTAAAATTATTTTTATAATATAAAAAC
>Cow_61166;Cyllamyces
ATTAAAAAATGAGACCTGATTCAAGGTCTATTAATAATCCTACCCTTTGTGAATTTGTTTGTTTTATTATGTGTCTTTCCCTGGTTTTGATGGAGCTTGTTAAAGTGAAATCAATCCAGGGGAATGGCAAAACTTTTTTTTAAATTAAACTTTTTGTATTCATTTGTCTAAAATTATTTTTATAATATAAAAAC
>Cow_61168;Cyllamyces
ATTAAAAAATGAGACCTGATTTTTCAAGGTCTATTAATAATCCTACCCTTTGTGAATTTGTTTTGTTTTAATATGTGTCTTTCCCTGTTTGGTTTGAAGCTTTGTTTAAAAGTTTCGAACCTTCAGGGAATGGCAAAACTTTTTTTTAAATTAAACTTTTTGTATTCATTTGTCTAAAATTATTTTTATAATATAAAAC
>Cow_61570;Piromyces
ATTAATAAATGGCTCCTGATTTGGAGCACTTAATAATCCCTACCCTATGTGAATTTGTTGTTTTGAAATAATTTTTTTTTTTAAAAAATTATTGATTGTCTTTCCCTGTTGAATTTTGGATTGTCGTTTAAAGACAATTAGAATTCACAGGGGATAGTCAGTAATTTTTTTTAAAAAGACCTTTTTTTTAAATTAAACTTTTTGTGTATTCATTTGTCTAAAAATTATTTTTATAATATAAAAAC
>Cow_61765;Cyllamyces
TTGTGTGATTTAATAATCATCCTACCCTTTGTGAATTTGTTGTAAAGTAAAATTTTATTTGTCTACCCTGAATTGAAGAAGCTAGTTTTAGTTTTTCTTTAATCAGGGGTATGCAACAATTATCATTTAAAGACCTTTTTTTAAATTAAACTTTTGTATTCATTTGTCTAAATTATTTTTATAATATAAAAC
>Cow_61831;Cyllamyces
ATTAAAAAATGAGACCTCGATTTTGAAGGTCTATTAATAATCCTACCCGTTTGTGAATTTGTTTGTTTTAATTATGTGTCTTTCCCTGGTTTGGATGAGCTTGTAAAAGTCGAACACATCCAGGGGAATGGCAAAACTTTTTTTAAATTAAACTTTTTGTATTCATTTGTCTAAAATTATTTTTATAATATAAAAAAC
>Cow_61842;Cyllamyces
ATTAAAAAATGAGACCTCGATTTTGAAGGTCTATTAATAATCCTACCCTTTGTGAATTTGTTTGTTTATTATGTGTCTTTCCCTGGTTTGATGAGCTTGTTTAAAGTCAAACCTTCAGGGGAATGGCAAAACTTTTTTTTAAAATAAACTTTTTGTATTCATTTGTCTAAAATTATTTTTATAATATAAAAAC
>Cow_62321;Cyllamyces
ATTAAAAATGAGACCTCGATTTTGAAGGTCTATTAATAATCCTACCCTTTGTGAATTTGTTTGTTTTATTATGTGTCTTTCCCTGGTTTTGATGGAGCTTGTTTAAAGCAAAATCAATCCAGGGGAATGGCAAAACTTTTTTTAAATTAAACTTTTTGTATTCATTTGTCTAAAATTATTTTTATAATATAAAAAC
>Cow_62417;Cyllamyces
ATTAAAAAATGAGACCTGATTCAAGGTCTATTAATAATCCTACCCTTTGTGAATTTGTTTGTTTTAATATGTGTCTTTCCCTGGTTTTGATGGAGCTTGTTAAAAGTCAAAATCAATCCAGGGGAATGGCAAAACTTTTTTTAAATTAAACTTTTTGTATTCATTTGTCTAAAATTATTTTTATAATATAAAAAC
>Cow_62805;Cyllamyces
ATTAAAAAATGAGACCTGATTTTCAAGGTCTATTAATAATCCTACCCTTTGTGAATTCGTTTGTTTTATTATGTGTCTTTCCCTGGTTTTGATGGAGCTTGTAAAAGTGAAATCAATCCAGGGGAATGGCAAAACTTCTTTTTAAATTAAACTTTTTGTATTCATTTGTCTAAAATTATTTTATAATATAAAAAC
>Cow_62838;Cyllamyces
ATTAAAAAATGAGACCTGATTTTGAAGGTCTATTAATAATCCTACCCTTTGTGAATTTGTTTGTTTAATTATGTGTCTTTCCCTGGTTTTGAGAGCTTGTTTAAAGTCAAATCATCAGGGGAATGGCAAAACTTTTTTTTAAATTAAACTTTTTGTATTCATTTGTCTAAAATTATTTTTATAATATAAAAAC
>Cow_63046;Cyllamyces
ATTAAAAAATGAGACCTGATTCAAGGTCTATTAATAATCCTACCCTTTGTGAATTTGTTTTGTTTTAATATGTGTCTTTCCCTGGTTTTTGATGGAGCTTGTTTTAAAGCAAAATCAATCCAGGGGAATGGCAAAACTTTTTTTTAAATTAAACTTTTTGTATTCATTTGTCTAAAATTATTTTTATAATATAAAAAC
>Cow_63317;Cyllamyces
ATTAAAAAATGAGACCTGATTCAAGGTCTATTAATAATCCTACCCTTTGTGAATTTGTTTGTTTTAATATGTGTCTTTCCCTGGTTTTGTTGAGCTTGTTTTAAAGTCGAACCATCAGGGGAATGGCAAAACTTTTTTTTAAATTAAACTTTTTGTATTCATTTGTCTAAAATTATTTTTATAATATAAAAAC
>Cow_63766;Cyllamyces
ATTAAAAAATGAGACCTCGATTTTGAAGGTCTATTAATAATCCTACCCTTTGTGAATTTGTTTGTTTAATTATGTGTCTTTCCCTGGTTTTGATGGAGCTTGTTTAAAGCAAAATCAATCCAGGGGAATGGCAAAACTTTTTTTTAAATTAAACTTTTTGTATTCATTCGTCTAAAATTATTTTTATAATATAAAAAC
>Cow_63974;AL8
ATTAAAAAATGAGACCTGATTCAAGGTCTATTAATAATCCTACCCTTTGTGAATTTGTTTGTTTTAATATGTGTCTTTCCCTGTTTGGTTTGAAGCTTTGTTTAAAAGTTTCGAACCTTCAGGGGAATGGCAAAACTTTTTTTTAAAATTAAACTTTTTGTATTCATTTGTCTAAAATTATTTTTATAATATAAAAAC
>Cow_64021;Cyllamyces
ATTAAAAAATGAGACCTGATTCAAGGTCTATTAATAATCCTACCCTTTGTGAATTTGTTTGTTTTAATATGTGTCTTTCCCTGGTTTGGTTGAAGCTTTGTTAAAAGTTGAAACCATCAGGGGAATGCAAAACTTTTTTTTAAATTAAACTTTTTGTATTCATTTGTCTAAAATTATTTTTATAATATAAAAAC
>Cow_64099;Cyllamyces
ATTAAAAAATGAGACCTGATTCAAGGTCTATTAATAATCCTACCCTTTGTGAATTTGTTTGTTTTAATATGTGTCTTTCCCTGGTTTGTTTGAGCTTGTTAAAAGTTCGAACCTTCAGGGGAATGGCAAAACTTTTTTTTAAAATTAAACTTTTTGTATTCATTTGTCTAAAATTATTTTTATAATATAAAAAC
>Cow_6454;Cyllamyces
ATTAAGAAATGAGGCCTTTTTTGAAGGTCTATTAATAATCCTACCTTTGTGATTTGTTTGTTTGAATATTTTTAATTATGATGTCTTTCCCTGGTTTGTTGGCTTTTGAAAGTGAACTCCAGGGGAATGGCAAAAAATATTAAGACTTTTTTTTAAAATAAAACTTTTTGTATTCATTTGTCTAAATTATTTTTATAATATAAAAAC
>Cow_6488;Cyllamyces
ATTAAAAAATGAGACCTGATTCAAGGTCTATTAATAATCCTACCCTTTGTGAATTTGTTTTGTTTTAATATGTGTCTTTCCCTGTTTGGTTTGAAGCTTTGTTTAAAAGTTTCGAACCTTCAGGGGAATGGCAAAACTTTTTTTTAAAATTAAACTTTTTGTATTCATTTGTCTAAAATTATTTTTATAATATAAAAAC
>Cow_64911;Cyllamyces
ATTAAAAAATGAGACCTGATTCAAGGTCTATTAATAATCCTACCCTTTGTGAATTTGTTTGTTTTATATGTGTCTTTCCCGCTGGTTTGATGAGCTTGTAAAAGTCGAATCATCTCAGGGGAATGGCAAAACTTTTTTTTAAATTAAACTTTTTGTATTCATTTGTCTAAAATTATTTTTATAATTTAAAAC
>Cow_65022;Cyllamyces
ATTAAAAAATGAGACCTGATTCAAGGTCTATTAATAATCCTACCCTTTGTGAATTTGTTTGTTTAATATGTGTCTTTCCCTGGTTTTGATGGAGCTTGTTTAAAGCAAAATCAATCCAGGGAATGGCAAAACTTTTTTTTAAATTAAACTTTTTGTATTCATTTGTCTAAAATTATTTTTATAATATAAAAAC
>Cow_65093;Cyllamyces
ATTAAAAAATGAGACCTGATTCAAGGTCTATTAATAATCCTACCCTTTGTGAATTTGTTTGTTTTATATGTGTCTTTCCCTGTTTGGTTGAAGCTTGTAAAAGTTCGAACCTTCAGGGGATGGCAAAACTTTTTTTTAAATAAAACTTTTTGTATTCATTTGTCTAAAATTATTTTTATAATATAAAAAC
>Cow_65176;Cyllamyces
TTGTTTGAAATAATTTTTAAAAATTATTGAATGTCTTTCCCTAGGTAATGTTTTGTAAAAGAAACATCCTAGGGGATGGCAAACAATAATATTTAAAGACTTTTTTTTAAATTAAACTTTTTGTATTCATTTGTCTAAAATTATTTTTATAATATAAAAAC
>Cow_65304;Cyllamyces
ATTAAAAAATGAGACCTGATTCAAGGTCTACTAATAATCCTACCCTTTGTGAATTTGTTTTGTTTTAATATGTGTCTTTCCCTGTTTGGTTTGAAGCTTTGTTTAAAAGTTTCGAACCTTCAGGGGAATGGCAAAACTTTTTTTAAAATTAAACTTTTTGTATTCATTTGTCTAAAATTATTTTTATAATATAAAAAC
>Cow_65389;Cyllamyces
ATTAAAAAATGAGACCTGATTCAAGGTCTATTAATAATCCTACCCTTTGTGAATTTGTTTGTTTAATATGTGTCTTTCCCTGTTGGTTTGAAGCTTTGTTTAAAAGTTTCGAACCTTCAGGGGAATGGCAAAACTTTTTTTTAAATTAAACTTTTTGTATTCATTTGTCTAAAATTATTTTTATAATATAAAAAC
>Cow_65558;Cyllamyces
ATTAAAAATTGAGACCTCGATGAGTCTATTAATAATCCTACCCTTTGTGAATTTGTTTGTTTAATTATTGATGTCTTTCCCTGTTGCTGTTTGAAGCTAGTAAAGTCGAACATCAGATATGCAAAACTTTTTTTAAATTAAACTTTTGTATTCATTTGTCTAAAATTATTTTTATAATATAAAAAC
>Cow_65661;Cyllamyces
ATTAAAAAATGAGACCTCGATTCAAGGTCTATTAATAATCCTACCCTTTGTGAATTTGTTTGTTTAATATGTGTCTTTCCCTGGTTTTGATGGAGCTTGTTTAAAGCAAAATCAATCCAGGGGAATGGCAAAACTTTTTTTTAAATTAAACTTTTTGTATTCATTTGTCTAAAATTATTTTTATAATATAAAAAC
>Cow_65770;AL8
ATTAAAAAATGAGGCCTTTTTGAAAGGTCTATTAATAATCCTACCCTTTGTGAATTTGTTTGTTTGAAATAATTTTTAAAATTATTGAATGTCTTTCCCTGGTTTGTTTGCTTTGAAAGTGAACTCCAGGGGAATGGCAAACAATAATATTTAAAGACTTTTTTTAAAATAAAACTTTTTGTATTCATTTGTCTAAAAATTATTTTATAATATAAAAAC
>Cow_6598;Caecomyces
ATTAAAAAATGGGACTCTTTAATGAGTTCATTAATAATCCCTACCCTTTGTGAATTTGTTGTTTGAAATAATTTTTTTCCAAAAGAAAATTATTGAATGTCTTTCCCTGTTTTGGTGGAGCTGTAAAGTGAAACCATACAGGGGAATGGCAAACAATAATTATTTTTGAAAAAAGACCTTTTTTTAAATTAAACTTTTTGTATTCATTTGTCTAAAATTATTTTTATAATATAAAAAC
>Cow_66059;Cyllamyces
ATTAAAAAATGAGACCTCGATTTTGAAGGTCTATTAATAATCCTACCCTTTGTGAATTTGTTTGTTTAATTATGTGTCTTTCCCTGGTTTTGATGGAGCTTGTTTAAAGCAAAATCAATCCAGGGGAATGGCAAAACCTTTTTTTAAATTAAACTTTTTGTATTCATTTGTCTAAAATTATTTTTATAATATAAAAAC
>Cow_66131;Cyllamyces
ATTAAAAATGAGACCTGATTCAAGGTCTATTAATAATCCTACCCTTTGTGAATTTGTTTTGTTTTAATATGTGTCTTTCCCTGGTTTTTGATGGAGCTTGTTTTAAAGCAAAATCAATCCAGGGAATGGCAAAACTTTTTTTAAATTAAACTTTTGTATTCATTTGTCTAAAATTATTTTTATAATATAAAAC
>Cow_66391;Caecomyces
ATTAAAAAATGGGACTCTTTAATGAGTTCATTAATAATCCTACCCTTTGTGAATTTGTTGTTTGAAATAATTTTTTCCAAAAAAAAATTATTGAATGTCTTTCCCTGTTTTGATGGAGCTGTATAGCAAAGTCAATCAGGGAATGGCAAACAATAATTATTTTTGAAAAGACCTTTTTTAAATTAAACTTTTTGTATTCATTTGTCTAAAATTATTTTATAATATAAAAAC
>Cow_66492;Cyllamyces
ATTAAAAAATGAGACCTGATTTGAAGGTCTATTAATAATCCTACCCTTTGTGAATTTGTTTGTTTAATTATGTGTCTTTCCCTGGTTTTGATGGAGCTTGTTTAAAGCAAAATCAATCCAGGGGAATGGCAAAACTTTTTTTTAAATTAAACTTTTTGTATTCATTTGTCTAAAATTATTTTTATAATATAAAAAC
>Cow_66540;Cyllamyces
ATTAAAAAATGAGACCTGATTCAAGGTCTATTAATAATCCTACCCTTTGTGAATTTGTTTTGTTTTAATATGTGTCTTTCCCTGGTTTTTGATGGAGCTTGTTTTAAAGCAAAATCAATCCAGGGGAATGGCAAAACTTTTTTTTAAATTAAACTTTTTGTATTCATTTGTCTAAAATTATTTTTATAATATAAAAAC
>Cow_66580;Cyllamyces
ATTAAAAAATGAGACCTCTTTTGAAGGTCTATTAATAACCTACCTTTGTGAATTTGTTGTTTGAAATAATTTTTTCAAAAAATTATTGAATGTCTTTCCCTGTTTTGATTGCTTTATAGCAAAGTCAATCAGGGGAATGGCAAACGATAATATTTTAAAGACTTTTTTTTAAAATTAAACTTTTTGTATTCATTTGTCTAAAATTATTTTTATAATATAAAAAC
>Cow_66669;Caecomyces
ATTAAAAAATGAGCCTTTCGAAAGTCTATTAATAATCCTCACCCTTTGTGAATTTGTTTGTTTGAAATAATTTTTTAAAAATTATTGAATGTCTTTCCCTGGTTGTCTTGCTTGTTGAGAACTCCAGGGGAATGGCAACAATAATATTTAAAGACTTTTTTAAATAAACTTTTGTATTCATTTGTCTAAAATTATTTTTATAATATAAAAAC
>Cow_66778;Cyllamyces
ATTAAAAATGAGACCTCGATTTGAAGGTCTATTAATAATCCTACCTTTGTGAATTTGTTTGTTTTAATTATGTGTCTTTCCCTGTTTGGTTTGAAGCTTTGTTTTAAAAGTTTCGAACCTTCCAGGGGAATGGCAAACTTTTTTTTAAATTAAACTTTTTGTATTCATTTGTCTAAAATTTTTTTATAATATAAAAAAACAA
>Cow_66832;Cyllamyces
ATTAAAAAATGAGACCTGATTCAAGGTCTATTAATAATCCTACCCTTTGTGAATTTGTTTTGTTTTAATATGTGTCTTTCCCTGGTTTTTGATGGAGCTTGTTTTAAAGCAAAATCAATCCAGGGGAATGGCAAAACTTTTTTTTAAATTAAACTTTTTGTATTCATTTGTCTAAAATTATTTTTATAATATAAAAAC
>Cow_67085;Cyllamyces
ATTAAAAAATGAGACCTGATTCAAGGTCTATTAATAATCCTACCCTTTGTGAATTTGTTTGTTTTAATATGTGTCTTTCCCTGTTTGGTTGAGCTTGTAAAAGTTCGAACCATCAGGGGAATGGCAAAACTTTTTTTTAAAATTAAACTTTTTGTATTCATTTGTCTAAAATTATTTTTATAATATAAAAAC
>Cow_67226;RH1
ATTAAAAAATTGGACTTTTTGAGAGTCTATTAATAATCCTCACTCTTTGTGAATTTGTTTGTTTGAAATAATTTTTTAAAAATTATTGAATGTCTTTCCCTAGTTTGTTTGGCTTTTGATTGAAACTCCAGGGGAATGGCAAACAATAATATTTAAAGACTTTTTTTAAAATAAACTTTTGTATTCATTTGTCTAAAATTATTTTTATAATATAAAAAC
>Cow_67286;Cyllamyces
ATTAAAAAATGAGACCTGATTTCAAGGTCTATTAATAATCCTACCCTTTGTGAATTTGTTTGTTTTAATATGTGTCTTTCCCTGGTTTTGATGGAGCTTGTTAAAGTGAAATCAATCCAGGGGAATGGCAAAACTTTTTTTTAAATTAAACTTTTTGTATTCATTTGTCTAAAATTATTTTTATAATATAAAAAC
>Cow_67514;Cyllamyces
ATTAAAAAATGAGACCTGATTTGAAGGTCTATTAATAATCCTACCCTTTGTGAATTTGTTTGTTTAATATGTGTCTTTCCCTGTTGTTTGAAGCTTGTTTAAAAGTCAAATCATCAGGGGAATGGCAAAACTTTTTTTTAAATTAAACTTTTTGTATTCATTTGTCTAAAATTATTTTTATAATATAAAAAC
>Cow_67682;Caecomyces
ATTAAAATGGACTCTTTAATGAGTTCATTAATAATCCTACCTTTGTGAATTTGTTGTTTGAAATAATTTTTTCAAAAAAAATTATGATGTCTTTCCCTGTTTTGTGAGCTGTAAGTGAACCATACAGGGGAATGGAACAATATTATTTTTGAAAAAGACCTTTTTTAAATTAAACTTTTTGTATTCATTTGTCTAAATTATTTTATAATATAAAAAC
>Cow_68802;Cyllamyces
TGAATTTGTTTGTTTAATTATGTGTCTTTCCCTGGTTTTGATGGAGCTTGTTTTAAAGCAAAATCAATCCAGGGGAATGGCAAAACTTTTTTTTAAATTAAACTTTTTGTATTCATTTGTCTAAAATTATTTTATAATATAAAAAC
>Cow_68836;AL8
ATTAAAAAATGAGGCCTTTTTTGAAAGGTCTATTAATAATCCTACCCTTTGTGAATTTGTTTGTTTGAAATAATTTTTTAAAAATTATTGAATGTCTTTCCCTGGTTTGTTTGCTTTTGAAAGTGAACTCCAGGGGAATGGCAAACAATAATATTTAAAGACTTTTTTTTAAATTAAACTTTTTGTATTCATTTGTCTAAAATTATTTTTATAATATAAAAAC
>Cow_69140;Cyllamyces
ATTAAAAAATGAGACCTGATTCAAGGTCTATTAATAATCCTACCCTTTGTGAATTTGTTTTGCTTTTATATGTGTCTTTCCCTGGTTTTGATGGAGCTTGTTAAAAGCAAATCAATCCAGGGGAATGGCAAAACTTTTTTTTAAATTAAACTTTTTGTATTCATTTGTCTAAAATTATTTTTATAATATAAAAAC
>Cow_69750;Cyllamyces
ATTAAAAAATGAGACCTGATTCAAGGTCTATTAATAATCCTACCCTTTGTGAATTGTTTGTTTTAATATGTGTCTTTCCCTGTTTGTTTGAAGCTTTGTTTAAAAGTTCGAACTTCAGGGGAATGGCAAAACTTTTTTTAAAATTAAACTTTTTGTATTCATTTGTCTAAAATTATTTTTGTAATATAAAAAC
>Cow_69883;Cyllamyces
ATTAAAAATGAGACCTGATTGAAGGTCTATTAATAATCCTACCCTTTGTGAATTTGTTTGTTTAATATGTGTCTTTCCCTGGTTTTGATGGAGCTTGTTTTAAAGCAAAATCAATCCAGGGGAATGGCAAAACTTTTTTTAAATTAAACTTTTGTATTCATTGTCTAAAATTATTTTTATAATATAAAAC
>Cow_70238;Cyllamyces
ATTAAAAAATGAGACCTGATTTTGAAGGTCTATTAATAATCCTACCCTTTGTGAATTTGTTTGTTTATTATGTGTCTTTCCCTGGTTTTGATGGAGCTTGTTAAAGTGAAATCAATCCAGGGGAATGGCAAAACTTTTTTTTAAATTAAACTTTTTGTATTCATTTGTCTAAAATTATTTTTATAATATAAAAAC
>Cow_70387;Cyllamyces
ATTAAAAATGAGACCTCGATTTTCAAGGTCTATTAATAATCCTACCCTTTGTGAATTTGTTTGTTTTATTATGTGTCTTTCCCTGGTTTTGATGGAGCTTGTAAAAGTGAAATCAATCCAGGGAATGGCAAAACTTTTTTTTAAATTAAACTTTTTGTATTCATTTGTCTAAAATTATTTTTATAATATAAAAAC
>Cow_70749;Cyllamyces
ATTAAAAAATGAGACCTCGATTTTTGAAGGTCTATTAATAATCCTACCCTTTGTGAATTTGTTTGTTTTATTATGTGTCTTTCCCTGGTTTTGATGGAGCTTGTTTAAAGCAAAATCAATCCAGGGGAACGGCAAAACTTTTTTTTAAAATTAAACTTTTTGTATTCATTTGTCTAAAATTATTTTTATAATATAAAAAC
>Cow_71145;Cyllamyces
ATTAAAAATGAGACCTCGATTTTGAAGGTCTATTAATAATCCTACCCTTTGTGAATTTGTTTGTTTTATTATGTGTCTTTCCCTGGTTGATGGAGCTTTGTTTAAAGTTCAACCTTCAGGGAATGGCAAAACTTTTTTTTAAATAAACTTTTTGTATTCATTTGTCTAAAATTATTTTTATAATATAAAAC
>Cow_71250;Cyllamyces
ATTAAAAAATGAGACCTCGATTCAAGGTCTATTAATAATCCTACCCTTTGTGAATTTGTTTGTTTAATTATGTGTCTTTCCCTGTTGGTTTGAAGCTTTGTTTAAAAGTTTCGAACCTTCAGGGGAATGGCAAAACTTTTTTTTAAAATTAAACTTTTTGTATTCATTTGTCTAAAATTATTTTTATAATATAAAAAC
>Cow_71481;Cyllamyces
ATTAAAAATGAACTCGATTCAAGGTCTATTAATAATCCTACCCTTTGTGAATTTGTTTGTTTAATATGTGTCTTTCCCTGTTGGTTGAAGCTTGTTTTAAAAGTTCAACTTCAGGGGAATGGCAAAACTTTTTTTAATAAACTTTTGTATTCATTTGTCTAAAATTATTTTTATAATATAAAAC
>Cow_71747;Cyllamyces
ATTAAAAAATTGGACTCTACGAGAGTCTATTAATAATCCTCACCCTTTGTGAATTTGTTTGTTTGAAATAATTTTTTAAAAATTATTGAATGTCTTTCCCTAGGTTTGTCTTGCTTGTTTGAGATGCCTAGGGGAATGGCAAACAATAATATTTAAAGACCTTTTTTTAAATAAAACTTTTGTATTCATTTGTCTAAAATTATTTTTATAATATAAAAAC
>Cow_7182;AL8
ATTAAAAAATGAGACCTCCTTTGAAGGTCTATTAATAATCCTACCCTTTGTGAATTTGTTGTTTATAATTTTCAATATGATGTCTTTCCTGTTTTGATGGAGCTGTATAAAGCAAAATCAATCAGGGGAATGGCAAACATTATTTTTGAAAAGACTTTTTAAAATTAAACTTTTTGTATTCATTTGTCTAAAATTATTTTTATAATATAAAAAC
>Cow_7193;Cyllamyces
ATTAAAAAATGAGACCTGATTCAAGGTCTATTAATAATCCTACCCTTTGTGAATTTGTTTGTTTTATTATGTGTCTTCCCTGTTTGGTTGAAGCTTGTAAAAGTGAATCTCAGGGGAATGGCAAAACTTTTTTTTAAAATTAAACTTTTTGTATTCATTTGTCTAAAATTATTTTTATAATATAAAAC
>Cow_72059;Cyllamyces
ATTAAAAAATGAGACCTCGATTTGAAGGTCTATTAATAATCCTACCCTTTGTGAATTTGTTTGTTTAATTATGTGTCTTTCCCTGTTGGTTTGAAGCTTTGTTTAAAAGTTTCGAACCTTCAGGGGAATGGCAAAACTTTTTTTTAAATTAAACTTTTTGTATTCATTTGTCTAAAATTATTTTTATAATATAAAAAC
>Cow_72712;Cyllamyces
ATTAAAAAATGAGACCTGATTCAAGGTCTATTAATAATCCTACCCTTTGTGAATTTGTTTTGTTTTAATATGTGTCTTTCCCTGTTTGGTTTGAAGCTTTGTTTAAAAGTTTCGAACCTTCAGGGAATGGCAAAACTTTTTTTTAAAATTAAACTTTTTGTATTCATTTGTCTAAAATTATTTTTATAATATAAAAAC
>Cow_72726;Caecomyces
ATTAAAAAATTGGACTCTACGAGAGTCCATTAATAATCCTCACCCTTTGTGAATTTGTTTGTTTGAAATAATTTTTTAAAAATTATTGAATGTCTTTCCCTAGGTTTGTCTTGCTTGTTTGAGACGCCTAGGGGAATGGCAAACAATAATATTTAAAGACCTTTTTTTAATTAAACTTTTGTATTCATTTGTCTAAAATTATTTTTATAATATAAAAAC
>Cow_72776;Cyllamyces
ATTAAAAATGAGACCTGATTTCAAGGTCTATTAATAATCCTACCCTTTGTGAATTTGTTTGTTTTATTATGTGTCTTTCCCTGGTTTTGATGGAGCTTGTAAAAGTGAAATCAATCCAGGGAATGGCAAAACTTTTTTTAAATTAAACTTTTTGTATTCATTTGTCTAAAATTATTTTTATAATATAAAAAC
>Cow_73565;Cyllamyces
ATTAAAAAATGAGACTCGATTCAGAGTCTATTAATAATCCTACCCTTTGTGAATTTGTTGTTTAGTTTAATTATGATGTCTTTCCCTAGGTATTTTGATGGAACTTGTTAATGCAAATCAATCAGAATGCAAAGACTTTTTTTAAATTAAACTTTTTGTATTCATTTGTCTAAAATTATTTTTATAATATAAAAAC
>Cow_73568;Cyllamyces
ATTAAAAATGAGACCTGATTTTGAAGGTCTATTAATAATCCTACCCTTTGTGAATTTGTTTGTTTATTATGTGTCTTTCCCTGGTTTTGATGGAGCTGTTAAAGCAAAATCAATCCAGGGGAATGGCAAACTTTTTTTAAATTAAACTTTTTGTATTCATTTGTCTAAATTATTTTTATAATATAAAAC
>Cow_7360;Cyllamyces
ATTAAAAAATGAGACCTGATTCAAGGTCTATTAATAATCCTACCCTTTGTGAATTTGTTTGTTTAATATGTGTCTTTCCCTGGTTTTGATGGAGCTTGTTTAAAGCAAAATCAATCCAGGGAATGGCAAAACTTTTTTTTAAATAAACTTTTTGTATTCATTTGTCTAAAATTATTTTTATAATATAAAAAC
>Cow_73614;AL8
ATAAAAAATGGGACTCTTTAATGAGTTCATTAATAATCCCTACCCTTTGTGATTGTTGTTCGAAATAATTTTTTCCAAAAAATTATTGAATGTCTTTCCCTGTTTTGATGAGCTGTAATAAGCAAAGTCAATCAGGGAATGGCAAACGATAATTATTTTTGAAAAAGACCTTTTTTTAAATTAAACTTTTTGTATTCATTTGTCTAAAATTATTTTTATAATATAAAAAC
>Cow_73637;Cyllamyces
ATTAAAAAATGAGACCTCGATTTTGAAGGTCTATTAATAATCCTACCCTTTGTGAATTTGTTTGTTTAATTATGTGTCTTTCCCTGTTGGTTTGAAGCTTTGTTTAAAAGTTTCGAACCTTCAGGGGAATGGCAAAACTTTTTTTTAAATTAAACTTTTGTATTCATTTGTCTAAAATTATTTTTATAATATAAAAAC
>Cow_73875;Cyllamyces
ATTAAAAAATGAGACCTGATTTTCAAGGTCTATTAATAATCCTACCCTTTGTGAATTTGTTTGTTTTATTATGTGTCTTCCCTGGTTTTTGATGGAGCTTGTAAAAGTGAAATCAATCCAGGGGAATGGCAAACTTTTTTTTAAATTAAACTTTTTGTATTCATTTGTCTAAAATTATTTTTATAATATAAAAC
>Cow_73999;Cyllamyces
ATTAAAAAATGAGACCTCGATTTTTGAAGGTCTATTAGTAATCCTACCCTTTGTGAATTTGTTTGTTTTATTATGTGTCTTTCCCTGGTTTTGATGGAGCTTGTTTAAAGCAAAATCAATCCAGGGGAATGGCAAAACTTTTTTTTAAAATTAAACTTTTTGTATTCATTTGTCTAAAATTATTTTTATAATATAAAAAC
>Cow_74329;Cyllamyces
ATTAAAAAATGAGACCTCGATTTTGAAGGTCTATTAATAATCCTACCCTTTGTGAATTTGTTTGTTTAATTATGTGTCTTTCCCTGGTTTTGATGGAGCTTGTTTAAAGCAAAATCAATCCAGGGGAATGGCAAAACTTTTTTTTAAATTAAACTTTTTGTATTCATTTGTCTAAAATTATTTTTATAATATAAAAAC
>Cow_74998;AL8
ATTAAAAAATTGGACTCTACGAGAGTCTATTAATAATCCTCACCCTTTGTGAATTTGTTTGTTTGAAATAATTTTTTTAAAAAATTATTGAATGTCTTTCCCTAGTTTGTTTTGGCTTTGCTTGAAACATCTAGGGGAATGGCAAACAATAATATTTTAAAGACTTTTTTTTAAAATTAAACTTTTTGTATTCATTTGTCTAAAATTATTTTTATAATATAAAAAC
>Cow_75501;Caecomyces
ATTAATAATCCTACCCTTTGTGAATTTGTTGTTTGAAATAATTTTTTCTAAAAAATTATTGAATGTCTTTCCCTGTTTTGATGGAGCTGTAATAGCAAAGTCAATCAGGGGAATGGCAAACGATAATTTTTTTGAAAAGACCTTTTTTTAAAATTAAACTTTTGTATTCATTTGTCTAAAATTATTTTTATAATATAAAAAC
>Cow_7587;Caecomyces
ATTAAAAATGAGGCCTTTGAAAGGTCTATTAATAATCCTACCCTTTGTGAATTTGTTTGTTTGAAATAATTTTTTAAAAATTATTGAATGTCTTTCCCTGGTTGTTTGCTTTTGAAGTGAACTCCAGGGGAATGGCAGACATAATATTTAAAGACTTTTTTTTAAATAAACTTTTGTATTCATTTGTCTAAAATTATTTTTATAATATAAAAAC
>Cow_75945;Cyllamyces
ATTAAAAATGAGACCTGATTCAAGGTCTATATACCACCCTTTGTGAATTGTTTGTTTAATATGTGTCTTCCCTGTTGGTTTGAAGCTTTGTTTAAAAGTTTCGACCTCAGGGAATGGCAAACTTTTTTTAAATTAACTTTTGTATTCATTGTCTAAAATTATTTTATATAAAAAC
>Cow_7608;Cyllamyces
ATTAAAAAATGAGACCTCGATGAGGTCTATTAATAATCCTACCCTTTGTGAATTTGTTTGTTTAATTATGTGTCTTTCCCTGGTTTTGATGGAGCTTGCTTAAAGCAAAATCAATCCAGGGGAATGGCAAAACTTTTTTTAAATTAAACTTTTTGTATTCATTTGTCTAAAATTATTTTTATAATATAAAAAC
>Cow_76082;Cyllamyces
ATTAAAAAATGAGACCTGATTTCAAGGTCTATTAATAATCCTACCCTTTGTGAATTTGTTTGTTTAATATGTGTCTTTCCCTGTTGGTTTGAAGCTTTGTTTAAAAGTTTCGAACCTTCAGGGGAATGGCAAAACTTTTTTTTAAATTAAACTTTTTGTATTCATTTGTCTAAAATTATTTTTATAATATAAAAAC
>Cow_7671;Cyllamyces
ATTAAAAATGAGACCTGATTCAAGGTCTATTAATAATCCTACCCTTTGTGAATTTGTTTTGTTTTAATATGTGTCTTTCCCTGGTTTTTGATGGAGCTTGTTTTAAAGCAAAATCAATCCAGGGGAATGGCAAAACTTTTTTTTAAATTAACTTTTTGTATTCATGTTGTCTAAAATTATTTTTATAATATAAAAAC
>Cow_76829;Cyllamyces
GTTAAAAAATGAGACCTGATTCAAGGTCTATTATATCCTACCTTTGTGAATTTGTTTGTTTTAATATGTGTCTTTCCTGTTTGGTTTGAGCTTTGTTTAAAAGTTTCGAACTTCAGGGAATGGCAAAACTTTTTTTAAATTAAACTTTTTGTATTCATTTGTCTAAAATTATTTTATAATATATAAAAC
>Cow_77767;Cyllamyces
ATTAAAAAATGAGACCTGATTTCAAGGTCTATTAATAATCCTACCCTTCGTGAATTTGTTTGTTTTATTATGTGTCTTTCCCTGGTTTTGATGGAGCTTGTAAAGTAAATCAATCCAGGGGAATGGCAAAACTTTTTTTTAAATTAAACTTTTTGTATTCATTTGTCTAAAATTATTTTTATAATATAAAAAC
>Cow_77895;AL8
ATTAAAAAATGAGACCTCGATTTTGAAGGCTATTAATAATCCTACCCTTTGTGAATTTGTTTGTTTAATTATGTGTCTTTCCCTGGTTTTGATGGAGCTTGTTTAAAGCAAAATCAATCCAGGGGAATGGCAAAACTTTTTTTTAAATTAAACTTTTTGTATTCATTTGTCTAAAATTATTTTTATAATATAAAAAC
>Cow_7790;MN3
ATCCTACCCTTTGTGAATTTGTTTGTTTGAAATAATTTTTTAAAGAAAATTATTTATAGTTTGTCTATCCCTAAGGTGATGATTGTTGTAAAAGACAGTTTGAAGTCTTAGGGAATAGGCTTTATAAATAATTTTATTTAAAGACCTTTTTTTAAATTAAACTTTTGTATTCATTTGTCTAAATTTATTTTTAATAATTTAAAAAC
>Cow_78158;Cyllamyces
ATTAAAAAATGAGACCTGATTTCAAGGTCTATTAATAATCCTAACCCTTTGTGAATTTGTTTTGTTTTAATATGTGTCTTTCCCTGTTTTGTTTGAAGCTTTGTTTAAAAGTTTCGAACCTTCAGGGGAATGGCAAAACTTTTTTTTAAAATTAAACTTTTTGTATTCATTTGTCTAAAATTATATTTTTATAATATAAAAAC
>Cow_78307;Cyllamyces
ATTAAAAAATGAGACCTCGATTTGAAGGTCTATTAATAATCCTACCCTTTGTGAATTTGTTTGTTTAATTATGTGTCTTTCCCTGTTGGTTTGAAGCTTTGTTTAAAAGTTTCGAACCTTCAGGGGAATGGCAAAACTTTTTTTTAAATTAAACTTTTTGTATTCATTTGTCTAAAATTATTTTTATAATATAAAAAC
>Cow_78364;Cyllamyces
ATTAAAAAGTGAGACCTGATTTTCAAGGTCTATTAATAATCCTACCCTTTGTGAATTTGTTTGTTTATTATGTGTCTTTCCCTGGTTTTGATGGAGCTTGTAAAAGTGAAATCAATCCAGGGAATGGCAAAACTTTTTTTTAAATTAAACTTTTTGTATTCATTTGTCTAAAATTATTTTTATAATATAAAAAC
>Cow_78718;Cyllamyces
ATTAAAAAATGAGAACCTGATTCAAGGTCTATTAATAATCCTACCCTTTGTGAATTTGTTTGTTTTAATATGTGTCTTTCCCTGTTTGGTTTGAAGCTTTGTTTAAAAGTTTCGAACCTTCAGGGGAATGGCAAAAACTTTTTTTTAAAATTAAACTTTTGTATTCATTTGTCTAAATTATTTTATAATATAAAAAC
>Cow_78837;Cyllamyces
ATTAAAAAATGAGACCTGATTCAAGGTCTATTAATAATCCTACCTTTGTGAATTTGTTTGTTTAATATGTGTCTTTCCCTGTTTGTTTGAAGCTTGTTTAAAAGTTCGAACCTCAGGGAATGGCAAAACTTTTTTTTAAATTAAACTTTTTGTATTCATTTGTCTAAAATTATTTTTATAATATAAAAC
>Cow_79125;Cyllamyces
ATTAAAAAATGAGACCTGATTTCAGGTCTATTAATAATCCTACCCTTTGTGAATTTGTTTGTTTAATTATGTGTCTTTCCCTGTTTGGTTGAGCTTGTTTAAAGCAAATCAATCCAGGGGAATGGCAAAACTTTTTTTTAAATTAAACTTTTTGTATTCATTTGTCTAAAATTATTTTTATAATATAAAAAC
>Cow_79170;Cyllamyces
ATTAAAAAATGAGACCTGATTCAAGGTCTATTAATAATCCTACCCTCTGTGAATTTGTTTGTTTAATATGTGTCTTTCCCTGGTTTTTGATGGAGCTTGTTTAAAGCAAAATCAATCCAGGGGAATGGCAAAACTTTTTTTTAAATTAAACTTTTGTATTCATTTGTCTAAAATTATTTTTATAATATAAAAAC
>Cow_7919;Cyllamyces
ATTAAAAAATGAGACCTGATTCAAGGTCTATTAATAATCCTACCTTTGTGAATTTGTTTGTTTTATATGTGTCTTTCCCTGGTTTTGATGGAGCTTGTTAAAGCAAATCAATCCAGGGAATGGCAAAACTTTTTTTTAAATTAAACTTTTTGTATTCATTTGTCTAAAATTATTTTATAATATAAAAAC
>Cow_79325;Cyllamyces
ATTAAAAAATGAGACCTCGATTTTGAAGGTCTATTAATAATCCTACCCTTTGTGAATTTGTTTGTTTAATTATGTGTCTTTCCCTGGTTTTGATGGAGCTTGAAAAATGAAAATCAATCCAGGGGAATGGCAAAACTTTTTTTTAAATTAAACTTTTTGTATTCATTTGTCTAAAATTATTTTTATAATATAAAAAC
>Cow_79502;Cyllamyces
ATTAAAAAATGAGACCTGATTTGAAGGTCTATTAATAATCCTACCCTTTGTGAATTTGTTTGTTTAATTATGTGTCTTTCCCTGGTTTTGATGGAGCTTGTTTAAAGCAAAATCAATCCAGGGGAATGGCAAAACTTTTTTTTAAATTAAACTTTTTGTATTCATTTGTCTAAAATTATTTTTATAATATAAAAAC
>Cow_79916;Piromyces
ATTAAAAAATATACCGTTTTGATGGTGTGATTAATAATCCTACCCTTTGTGAATTTGTTGTTTGAAAATTTTTTGTCTATCCTGATGGTTTCTGTTTTGATGAGTTGAATAAAAGTCAATCCAGGGAATGGCCAAACGATAATTTTTTGACTTTTTAAATTAAACTTTTTGTATTCATTTGTCTAAAATTATTTTTATAATATAAAAAC
>Cow_79933;AL8
ATTAAAAAATAAGGCCTTTTTTTGAAAGGTCTATTAATAATCCTACCCTTTGTGAATTTGTTTGTTTGAAATAATTTTTTAAAATTATTGAATGTCTTTCCCTGGTTGTTTTGCTTTTGAAAGTGAACTCCAGGGGAATGGCAGACGATAATATTTTAAAGACTTTTTTTTAAAATAAAACTTTTTGTATTCATTTGTCTAAAATTATTTTTATAATATAAAAAC
>Cow_80272;Cyllamyces
ATTAAAAAATGAGACCTGATTTCAAGGTCTATTAATAATCCTACCCTTTGTGGATTTGTTTTGTTTTATTATGTGTCTTTCCCTGGTTTTGATGGAGCTTGTTAAAGCAAATCAATCCAGGGGAATGGCAAAACTTTTTTTAAATTAAACTTTTTGTATTCATTTGTCTAAAATTATTTTTATAATATAAAAC
>Cow_80442;Cyllamyces
ATTAAAAAATGAGACCTGATTCAAGGTCTATTAATAATCCTACCCTTTGTGAATTTGTTTGTTTTAATATGTGTCTTTCCCTGGTTTTGATGGAGCTTGTTAAAGTGAAATCAATCCAGGGGAATGGCAAAACTTTTTTTTAAATTAAACTTTTTGTATTCATTTGTCTAAAATTATTTTTATAATATAAAAAC
>Cow_80698;Cyllamyces
ATTAAAAAATGAGACCTGATTTTCAAGGTCTATTAATAATCCTACCTTTGTGAATTTGTTTGTTTATTATGTGTCTTTCCCTGGTTTTGATGGAGCTTGTTAAAGTGAAATCAATCCAGGGGAATGGCAAAACTTTTTTAAATTAAACTTTTGTATTCATTTGTCTAAAATTATTTTTATAATATAAAAAC
>Cow_81167;Cyllamyces
ATTAAAAAATGAGACCTGATTTCAAGGTCTATTAATAATCCTACCCTTTGTGAATTTGTTTGTTTTATTATGTGTCTTTCCCTGGTTTTGATGGAGCTTGTAAAGTGAAATCAATCCAGGGAATGGCAAAACTTTTTTTTAAATTAAACTTTTTGTATTCATTTGTCTAAAATTATTTTATAATATAAAAAC
>Cow_81215;Cyllamyces
ATTAAAAAATGAGACCTGATTCAAGGTCTATTAATAATCCTACCCTTTGTGAATTTGTTTGTTTTAATATGTGTCTTTCCCTGTTTGGTTTGAAGCTTTGTTTAAAAGTTTCGAACCTTCAGGGGAATGGCAAAACTTTTTTTTAAAATTAAACTTTTTGTATTCATTTGTCTAAAATTATTTTATAATATAAAAAC
>Cow_81241;AL8
ATTAAAAAATGGGACTCTTTAATGAGTTCATTAATAATCCCTACCCTTTGTGAATTTGTTGTTTGAAATAATTTTTTTCCAAAAAAAATTATTGAATGTCTTTCCCTGTTTTGGTGGAGCTGTAAAGTGAAACCATACAGGGGAATGGCAAACAATAATTATTTTTGAAAAAAGACCTTTTTTTAAATTAAACTTTTTGTATTCATTTGTCTAAAATTATTTTTATAATATAAAAAC
>Cow_8164;Cyllamyces
ATTAAAAATGAGACCTGATTCAAGGTCTATTAATAATCCTACCCTTTGTGAATTTGTTTTGTTTTAATATGTGTCTTTCCCTGGTTTTTGTGGAGCTTGTTTAAAGCAAAATCAATCCAGGGGAATGGCAAAACTTTTTTTAAATTAAACTTTTTGTATTCATTTGTCTAAAATTATTTTTATAATATAAAAAC
>Cow_81793;Cyllamyces
ATTAAAAATGAGACCTGATTCAAGGTCTATTAATAATCCTACCCTTGTGAATTTGTTTTGTTTTAATATGTGTCTTTCCCTGGTTTTTGATGGAGCTTGTTTAAAGCAAAATCAATCCAGGGGAATGGCAAACTTTTTTTTAAATTAAACTTTTTGTATTCATTTGTCTAAAATTATTTTATAATATAAAAAC
>Cow_82050;Cyllamyces
ATTAAAAAATGAGACCTGATTTCAAGGTCTATTAATAATCCTACCCTTTGTGAATTTGTTTGTTTAATTATGTGTCTTTCCCTGGTTTTGATGGAGCTTGTTAAAGCAAATCAATCCAGGGAATGGCAAAGCTTTTTTTTAAATTAAACTTTTTGTATTCATTTGTCTAAAATTATTTTATAATATAAAAAC
>Cow_82158;Cyllamyces
ATTAAAAAATGAGACCTGATTCAAGGTCTATTAATAATCCTACCCTTTGTGAATTTGTTTTGTTTTAATATGTGTCTTTCCCTGGTTTTTGATGGAGCTTGTTTTAAAGCAAAATCAATCCAGGGGAATGGCAAAACTTTTTTTAAATTAAACTTTTTGTATTCATTTGTCTAAAATTATTTTTATAATATAAAAAC
>Cow_82532;AL8
ATTAAAAAATGAGACCTGATTCAAGGTCTATTAATAATCCTACCCTTTGTGGATTTGTTTGTTTTAATATGTGTCTTTCCCTGTTTTATGGAAGCTTGTTAAAAGTGATCAATCCTTCAGGGAATGGCAAACTTTTTTTAAATTAAACTTTTTGTATTCATTTGTCTAAAATTATTTTTATAATATAAAAAC
>Cow_82587;Cyllamyces
ATTAAAAAATGAGACCTGATTCAAGGTCTATTAATAATCCTACCCTTTGTGAATTTGTTTGTTTAATTATGTGTCTTTCCCTGTTGGTTTGAAGCTTTGTTTAAAAGTTTCGAACCTTCAGGGGAATGGCAAAACTTTTTTTTAAAATTAAACTTTTTGTATTCATTTGTCTAAAATTATTTTTATAATATAAAAAC
>Cow_82688;Cyllamyces
ATTAAAAAATGAGACCTCGATTTTGAAGGTCTATAATAATCCTACCCTTTGTGAATTTGTTTGTTTAATTATGTGTCTTTCCCTGGTTTTGATGGAGCTTGTTTAAAGCAAAATCAATCCAGGGGAATGGCAAAACTTTTTTTTAAATAAACTTTTTTGTATTCATTTGTCTAAAATTATTTTTATAATATAAGAAC
>Cow_82942;Orpinomyces
ATTAAAAAATATCACACGTTTTTTTGGTGTGATTTAATAATCATCCTACCCTTTGTGAATTTGTTTTGTTTGAAAATTTATGTGGTCTATCCCTGATGGTTTTTGGAAAAGTTGAAAAACTTTTTCGAATCCTCAGGGACTAGGCTTTCATAGACCTTTTTTTAAATTCAACTTTTGTATTCATTTGGCTAAATTTATTTTTAATAATTTAAAAAC
>Cow_83049;Cyllamyces
ATTAAAAAATGAGACCTGATTCAAGGTCTATTAATAATCCTACCCTTTGTGAATTTGTTTGTTTTAATATGTGTCTTTCCCTGTTTGGTTTGAAGCTTTGTTTAAAAGTTTCGAACCTTCAGGGGAATGGCAAAACTTTTTTTTAAAATTAAACTTTTTGTATTCATTTGTCTAAAATTATTTTTATAATATAAAAAC
>Cow_83113;AL8
ATTAAAAAATAAGGCCTTTTTTGAAAGGTCTATTAATAATCCTACCCTTTGTGAATTTGTTTGTTTGAAATAATTTTTTAAAAATTATTGAATGTCTTTCCCTGGTTGTTTGCTTTTGAAAGTGAACTCCAGGGGAATGGCAAACAATAATATTTAAAGACTTTTTTTTAAAATAAACTTTTTGTATTCATTTGTCTAAAATTATTTTTATAATATAAAAAC
>Cow_83387;AL8
ATTAAAAATGAGACCTGATTCAAGGTCTATTAATAATCCTACCCTTTGTGAATTTGTTTGATATTTCAAATTATGATGTCTTTCCCTGTTTTGATGGAGCTGTTAATAAGCAAAGTCAATCCAGGGGAATGGCAAAACGTATTATTTTTGAAAGACTTAAATAACTTTTTGTATTCATTTGTCTAAAATTATTTTTATAATATAAAAAC
>Cow_83533;Cyllamyces
ATTAAAAAATGAGACCTCGATTCAAGGTCTATTAATAATCCTACCCTTTGTGAATTTGTTTGTTTTAATATGTGTCTTTCCCTGGTTTTGATGGAGCTTGTTTAAAGCAAAATCAATCCAGGGGAATGGCAAAACTTTTTTTTAAATTAAACTTTTTGTATTCATTTGTCTAAAATTATTTTTATAATATAAAAAC
>Cow_83975;Cyllamyces
ATTAAAAAATGAGACCTGATTCAAGGTCTATTAATAATCCTACCCTTTGTGAATTGTTTGTTTTATATGTGTCTTTCCCTGTTTGTGAGCTTGTTTAAAGATCGATCAGGGAATGGCAAACTTTTTTTTAAAATTAAACTTTTGTATTCATTTGTCTAAATTATTTTTATAATATAAAAAC
>Cow_840;Cyllamyces
ATTAAAAAATGAGACCTCGATTTTGAAGGTCTATTAATAATCCTACCCTTTGTGAATTTGTTTGTTTAATTATGTGTCTTTCCCTGGTTTTGATGGAGCTTGTTTAAAGCAAAATCAATCCAGGGGAATGGCAAAACTTTTTTTTAAATTAAACTTTTTGTATTCATTTGTCTAAAATTATTTTTATAATATAAAAAC
>Cow_84018;Caecomyces
ATTAAAAAATGGGACTCTTTAATGAGTTCATTAATAATCCCTACCCTTTGTGAATTTGTTGTTTGAAATAATTTTTTTCCAAAAAAAATTATTGAATGTCTTTCCCTGCTTTGGTGGAGCTGTAAAGTGAAACCATACAGGGGAATGGCAAACAATAATTATTTTTGAAAAAAGACCTTTTTTTAAATTAAACTTTTTGTATTCATTTGTCTAAATTATTTTTATAATATAAAAAC
>Cow_84228;Cyllamyces
ATTAAAAAATGAGGCCTCGATTTTCAAGGTCTATTAATAATCCTACCTTTGTGAATTTGTTTGTTTTATTATGTGTCTTTCCCTGGTTTTGATGGAGCTTGTTAAAGTGAAATCAATCCAGGGGAATGGCAAAACTTTTTTTAAATTAAACTTTTTGTATTCATTTGTCTAAAATTATTTTTATAATATAAAAAC
>Cow_84323;Cyllamyces
ATTAAAAAATGAGACCTGATTTTCAAGGTCTATTAATAATCCTACCCTTTGTGAATTTGTTTGTTTTATTATGTGTCTTTCCCTGGTTTTGATGGAGCTTGTAAAAGTGAAATCAATCCAGGGAATGGCAAAACTTTTTTTTAAATTAAACTTTTTGTATTCATTTGTCTAAAATTATTTTTATAATATAAAAAC
>Cow_84354;Cyllamyces
ATTAAAAAATGAGACCTGATTGAAGGTCTATTAATAATCCTACCTTTGTGAATTTGTTTGTTTAATTATGTGTCTTTCCCTGTTGGTTTGAAGCTTTGTTTAAAAGTTTCGAACCTTCAGGGAATGGCAAAACTTTTTTTAAATTCAACTTTTTGTATTCATTTGTCTAAAATTATTTTTATAATATAAAAAC
>Cow_84400;Cyllamyces
ATTAAAAAATGAGACCTGATTTTCAAGGTCTATTAATAATCCTACCCTTTGTGAATTTGTTTGTTTTATTATGTGTCTTTCCCTGGTTTTGATGGAGCTTGTTAAAGTCAAATCAATCCAGGGGAATGGCAAAACTTTTTTTTAAATTAAACTTTTGTATTCATTTGTCTAAAATTATTTTTATAATATAAAAAC
>Cow_84445;Cyllamyces
ATTAAAAAATGAGACCTGATCAAGGTCTATTAATAATCCTACCCTTTGTGAATTTGTTTGTTTTAATATGTGTCTTTCCCTGTTTGGTTTGAAGCTTTGTTTAAAAGTTTCGAACCTTCAGGGGAATGGCAAAACTTTTTTTAAAATTAAACTTTTTGTATTCATTTGTCTAAAATTATTTATAATATAAAAAC
>Cow_84543;Cyllamyces
ATTAAAAAATGAGACCTGATTCAAGGTCTATTAATAATCCTACCCTTTGTGAATTTGTTTTGTTTTAATATGTGTCTTCCCCTGTTTGGTTTGAAGCTTTGTTTAAAAGTTTCGAACCTTCAGGGGAATGGCAAAACTTTTTTTTAAAATTAAACTTTTTGTATTCATTTGTCTAAAATTATTTTTATAATATAAAAAC
>Cow_84732;Cyllamyces
ATTAAAAAATGAGGCCTTTTGAAAGGTCTATTAATAATCCTACCCTTGTGAATTTGTTTGTTTGAAATAATTTTTAAAAATTATTTGAATGTCTTCCCTGGTTGTTTGCTTTTGAAAGTGAACTCCAGGGGAATGGCAGACGATAATATTTTAAAGACTTTTTTTAAAATAAAACTTTTTTGTATTCATTTGTCTAAAATTATTTTTATAATATAAAAAC
>Cow_84771;Orpinomyces
ATTAAAAAATGAGACCTCGATTTCAAGGTCTATTAATAATCCTACCCTTTGTGAATTTGTTTGTTTAATTATGTGTCTTTCCCTGTTGGTTTGAAGCTTTGTTTAAAAGTTTCGAACCTTCAGGGGAATGGCAAAACTTTTTTTAAAATAAACTTTTTGTATTCATTTGTCTAAAATTATTTTTATAATATAAAAAC
>Cow_84952;Cyllamyces
ATTAAAAAATGAGACCTGATTTTCAAGGTCTATTAATAATCCTACCCTTTGTGAATTTGTTTGTTTATTATGTGTCTTTCCCTGGTTTTGATGGAGCTTGTAAAAGTGAAATCAATCCAGGGGAATGGCAAAACTTTTTTTTAAATTAAACTTTTTGTATTCATTTGTCTAAAATTATTTTTATAATATAAAAAC
>Cow_85169;AL8
ATTAAAAATGAGACCTGACTCAAGGTCTATTAATATCCTACCCTTTGTGAATTTGTTTGTTTTAATATGTGTCTTTCCCTGTTTGGTTTGAAGCTTTGTTTAAAAGTTCGAACCTTCAGGGGAATGGCAAACTTTTTTTTAAAATTAAACTTTTTGTATTCATTTGTCTAAAATTATTTTTATAATATAAAAAC
>Cow_85194;Cyllamyces
ATTAAAAAATGAGACCTGATTCAAGGTCTATTAATAATCCTACCCTTTGTGAATTTGTTTGTTTTAATATGTGTCTTTCCCTGTTTGGTTTGAAGCTTTGTTTAAAAGTTTCGAACCTTCAGGGGAATAGCAAAACTTTTTTTTAAATTAAACTTTTTGTATTCATTTGTCTAAAATTATTTTTATAATATAAAAAC
>Cow_85243;Cyllamyces
ATTAAAAAATGAGACCTCGATTTTGAAGGTCTATTAATAATCCTACCCTTTGTGAATTTGTTTGTTTATTATGTGTCTTTCCCTGTTGGTTGAAGCTTGTTAAAAGTTCGAACCATCAGGGGAATGGCAAAACTTTTTTTTAAATTAAACTTTTTGTATTCATTTGTCTAAAATTATTTTTATAATATAAAAAC
>Cow_8528;Caecomyces
ATTAAAAAATGGGACTCTTTAATGAGTTCATTAATAATCCCTACCCTTTGTGAATTTGTTGTTTGAAATAATTTTTTTCCAAAAAAAAATTATTGAATGTCTTTCCCTGTTTTGGTGGAGCTGTAAAGTGAAACCATACAGGGGAATGGCAAACAATAATTATTTTTGAAAAAAGACCTTTTTTTAAATTAAACTTTTTGTGTTCATTTGTCTAAAATTATTTTTATAATATAAAAAC
>Cow_85305;Cyllamyces
ATTAAAAAATGAGACCTGATTCAAGGTCTATTAATAATCCTACCCTTTGTGAATTTGTTTTGTTTTAATATGTGTCTTTCCCTGGTTTGTTTGAAGCTTGTTTTAAAGTCGAAATCATTCAGGGGAATGGCAAAACTTTTTTTAAAATTAAACTTTTTGTATTCATTTGTCTAAAATTATTTTTATAATATAAAAAC
>Cow_85630;Cyllamyces
ATTAAAAAATGAGACCTGATTCAAGGTCTATTATAATCCTACCTTTGTGAATTTGTTTGTTTTATATGTGTCTTTCCTGTTTGATGGAGCTTGTTAAAAGTGAACCTTCCAGGGGAATGGCAAAACTTTTTTTAAAATTAAACTTTTGTATTCATTTGTCTAAAATTATTTTATAATATAAAAAC
>Cow_86573;Cyllamyces
ATTAAAAAATGAGACCTCGATTTTGAAGGTCTATTAATAATCCTACCCTTTGTGAATTTGTTTGTTTAATTATGTGTCTTTCCCTGGTTTTGATGTAGCTTGTTTAAAGCAAAATCAATCCAGGGGAATGGCAAAACTTTTTTTTAAATTAAACTTTTTGTATTCATTTGTCTAAAATTATTTTTATAATATAAAAAC
>Cow_86928;Caecomyces
CTACCCTTTGTGAATTTGTTGTTTGAAATAATTTTTTTCCAAAAAAAATTATTGAATGTCTTTCCCTGTTTTGATGGAGCTGTATAGCAAAGTCAATCAGGGGAATGGCAGACAATAATTATTTTTGAAAAAAGACCTTTTTTTAAATTAAACTTTTTGTATTCATTTGTCTAAAATTATTTTTATAATATAAAAAC
>Cow_8704;Cyllamyces
ATTAAAAAATGAGACCTGATTCAAGGTCTATTAATAATCCTACCCTTTGTGAATTTGTTTGTTTAATATGTGTCTTCCCTGTTTGGTTTGAAGCTTTGTTTAAAAGTTTCGAACCTTCAGGGAATGGCAAAACTTTTTTTTAAATTAAACTTTTTGTATTCATTTGTCTAAAATTATTTTTATAATATAAAAC
>Cow_87616;Cyllamyces
ATTAAAAAATGAGACCTCGATTTGAAGGTCTATTAATAATCCTACCCTTTGTGAATTTGTTTGTTTAATATGTGTCTTTCCCTGGTTTTGATGGAGCTTGTTTAAAGCAAAATCAATCCAGGGGAATGGCAAAACTTTTTTTTAAATTAAACTTTTTGTATTCATTTGTCTAAAATTATTTTTATAATATAAAAAC
>Cow_87745;AL8
ATTAAAAAATTGGACTCTACGAGAGTCTATTAATAATCCTCACCCTTTGTGAATTTGTTTGTTTGAAATAATTTTTTTTAAAAAATTATTGAATGTCTTTCCCTAGTTTGTTTTGGCTTTGCTTGAAACATCTAGGGGAATGGCAAACAATAATATTTTAAAGACTTTTTTTAAAATAAAACTTTTGTATTCATTTGTCTAAAATTATTTTTATAATATAAAAAC
>Cow_87892;Cyllamyces
ATTAAAAAATGAGACTGATTCAAGGTCTATTAATAATCCTACCCTTTGTGAATTTGTTTGTTTTAATATGTGTCTTTCCCTGTTTGGTTTGAAGCTTTGTTTAAAAGTTTCGAACCTTCAGGGGAATGGCAAAACTTTTTTTTAAAATTAAACTTTTTGTATTCATTTGTCTAAAATTATTTTTATAATATAAAAAC
>Cow_87958;Caecomyces
CCTACCCTTTGTGAATTTGTTGTTTGAAATAATTTTTTCCAAAAAAATTATTGAATGTCTTTCCCTGTTTGATGGGCTGTAATAAGCAAAGTCAATCAGGGGAATGGCAAACGATAATTATTTTTTGAAAAAGACCTTTTTTTAAATTAAACTTTTTGTATTCATTTGTCTAAATTATTTTTATAATATAAAAAC
>Cow_87979;Cyllamyces
ATTAAAAAATGAGACCTGATTTGAAGGTCTATTAATAATCTACCCTTTGTGAATTTGTTTGTTTTAATATGTGTCTTTCCCTGGTTTTGATGGAGCTTGTTTTAAAGCAAAATCAATCCAGGGGAATGGCAAAACTTTTTTTTAAATTAAACTTTTTGTATTCATTTGTCTAAAATTATTTTTATAATATAAAAAC
>Cow_88024;AL8
ATTAAAAAATGAGACCTGATTCAAGGTCTATTAATAATCCTACCCTTTGTGAATTTGTTTTGTTTTAATATGTGTCTTTCCCTGTTTGGTTTGAAGCTTTGTTTAAAAGTTTCGAACCTTCAGGGGAATGGCAAAACTTTTTTTTAAAATTAAACTTTTTGTATTCATTTGTCTAAAATTATTTTTATAATATAAAAAC
>Cow_8835;Cyllamyces
ATTAAAAAATGAGACCTGATTCAAGGTCTATTAATAATCCTACCCTTTGTGAATTTGTTTGTTTAATATGTGTTTTCCCTGTGGTTTGAGAGCTTTGTTTAAAAGTTTCGAACCTTCAGGGGAATGGCAAAACTTTTTTTTAAATTAAACTTTCTGTATTCATTTGTCTAAAATTATTTTTATAATATAAAAAC
>Cow_88377;Cyllamyces
ATTAAAAAATGAGACCTGATTTCAAGGTCTATTAATAATCCTACCCTTTGTGATTTGTTTGTTTTAATATGTGTCTTTCCCTGATTTGGATGAGCTTGTTAAAAGTCGAATCATCAGGGGAATGGCAAAACTTTTTTTTAAATTAAACTTTTTGTATTCATTTGTCTAAAATTATTTTTATAATATAAAAAC
>Cow_88380;AL8
ATTAAAAAATGAGACCTCGATTTTCAGAGTCTATTAATAATCCTACCCTTTGTGAATTTGCTTGTTTGAAATAATTTTTCTAAAAAATTATTGAATGTCTTTCCCTGTTGATGGAGCTGTAATAGCAAAGTCATCAGGGGATGGCAAACGATAATTTTTTGAAAGACCTTTTTTTAAATTAAACTTTTTGTATTCATTTGTCTAAAATTATTTTTATAGTATAAAAAC
>Cow_88624;Cyllamyces
ATTAAAAAATGAGACCTCGATTTTGAAGGTCTATTAATAATCCTACCCTTTGTGAATTTGTTTTGTTTTAATATGTGTCTTTCCCTGGTTTTGATGGAGCTTGTTTAAGCAAAATCAATCCAGGGGAATGGCAAAACTTTTTTTTAAATTAAACTTTTTGTATTCATTTGTCTAAAATTATTTTTATAATATAAAAAC
>Cow_88793;Akloshbomyces
ATTAAAAAATGTGGTACCAATTATTAGTACTAATTAATCATCCTACCCTTTGTGAATTTGTTTGTAACGAATTTTTTTTAAATGGGTCTTTCCCTAAGTTGGATTGTAGTAAAATACAAAAAAGACTTAGGGGAATGACTTTTTTAAAAAGACTTTTTTTTAAATTAAAACTTTTTGTATTCATTTGTCTAAAATTTATTTTTATAATATAAAAAC
>Cow_88948;Cyllamyces
ATTAAAAATGAGACCTGATTCAAGGTCTATTAATAATCCTACCCTTGTGAATTTGTTTGTTTAATATGTGTCTTTCCTGTTTGGTCTGAAGCTTTGTTTAAAAGTTTCGAACCTTCAGGGAATGGCAAAACTTTTTTTTAAAATTAAACTTTTGTATTCATTTGTCTAAAATTATTTTTATAATATAAAAC
>Cow_8914;Cyllamyces
TGAAATAATTTTTTAAAAATTATTGAATGTCTTTCCCTAGTTGTTTGGCTTTGCTTGAACTCCAGGGGAATGCAACATAATATTTAAAGACTTTTTTTTAAAATAAAACTTTTGTATTCATTTGTCTAAAATTATTTTTATAATATAAAAAC
>Cow_89579;Cyllamyces
ATTAAAAAATGGACTCGATTTCATGAGTCATTAATATCCCTACCTTTGTGAATTTGTTGTTTGAAATATTTTTTCAAAAAAATTATTGAATGTCTTTCCCTGTTTGGTGAGTTGTAAAGAAACATCCTAGGGAATGGCAAACAATAATATTTAAAGACCTTTTTTTAAAATTAAACTTTTGTATTCATTTGTCTAAAATTATTTTTATAATATAAAAAC
>Cow_89633;Cyllamyces
ATTAAAAAATGAGACCTGATTTTGAGGTCTATTAATAATCCTACCCTTTGTGAATTGTTTGTTTTATTATGTGTCTTTCCCTGGTTTTGATGGAGCTTGTTAAAGCAAATCAATCCAGGGGAATGGCAAAACTTTTTTTAAATTAAACTTTTTGTATTCATTTGTCTAAAATTATTTTATAATATAAAAAC
>Cow_89891;Cyllamyces
ATTAAAAATGAGACCTGATTCAAGGTCTATTAATAATCCTACCTTTGTGAATTTGTTTTGTTTTAATATGTGTCTTTCCCTGTTTTGGTTGAAGCTTGTTTTAAAGCATCAATCCAGGGAATGGCAAAACTTTTTTTTAAATTAAACTTTTTGTATTCATTTGTCTAAAATTATTTTTATAATATAAAAAC
>Cow_90152;Cyllamyces
ATTAAAAAAATGAGACCTGGTTCAAGGTCTATTAATAATCCTACCCTTTGTGAATTTGTTTTGTTTTAATATGTGTCTTTCCCTGTTTGGTTTGAAGCTTGTTTAAAGTCGAAACCATCCAGGGGAATGGCAAAACTTTTTTTTAAATTAAACTTTTTGTATTCATTTGTCTAAAATTATTTTTATAATATAAAAAC
>Cow_90296;Cyllamyces
ATTAAAAAATGAGACCTGATTCAAGGTCTATTAATAATCCTACCCTTTGTGAATTTGTTTGTTTTAATATGTGTCTTTCCCTGGTTTTGATGGAGCTTGTTAAAGCAAATCAATCCAGGGGAATGGCAAAACTTTTTTTTAAATTAAACTTTTTGTATTCATTTGTCTAAAATTATTTTTATAATATAAAAAC
>Cow_9038;Cyllamyces
ATTAAAAAATGAGACCTGATTGAAGGTCTATTAATAATCCTACCCTTTGTGAATTTGTTTTGTTTAATATGTGTCTTTCCCTGGTTTTGATGGAGCTTGTTTTAAAGCAAAATCAATCCAGGGGAATGGCAAAACTTTTTTTTAAATTAAACTTTTTGTATTCATTTGTCTAAAATTATTTTTATAATATAAAAAC
>Cow_9039;Caecomyces
ATTAAAAAATTGGACTCTACGAGAGTCTATTAATAATCCTCACCCTTTGTGAATTTGTTTGTTTGAAATAATTTTTTAAAAATTATTGAATGTCTCTCCCTAGGCTTGTCTTGCTTGTTTGAGACGCCTAGGGGAATGGCAAACAATAATATTTAAAGACCTTTTTTTAATTAAACTTTTGTATTCATTTGTCTAAAATTATTTTTATAATATAAAAAC
>Cow_90649;Cyllamyces
TATTAATAATCCTACCCTTTGTGAATTTGTTGTTTGAAATAATTTTTTCAAAAAATTATTGAATGTCTTTCCCTGTTTTGATGGAGCTGTATAGCAAAGTCAATCCAGGGGAATGGCAAACGATAATATTTTGAAAAGACTTTTTTTAAAATAAACTTTTGTATTCATTTGTCTAAAATTATTTTTATAATATAAAAC
>Cow_90687;Caecomyces
ATTAAAAATGGACTCTAAGAGTCATTAATAATCCTCACCTTTGTGAATTTGTTGTTTGAAATAGTTTTTTAAAAAATTATTGAATGTCTTTCCCTGTTTGTTGGCTTGTGAAACATACAGGGAATGGCAACAATAATATTTTAAAGACTTTTTTAAATAAACTTTGTATTCATTTGTCTAAATTATTTTATAATATAAAAAC
>Cow_90808;MN3
ATTAATAAATAAAGATAGAATGAAATTGAATTCTATCTTAATAATAATCCTACCCTTTGTGAATTTGTTTGTTTGAAATAATTTTTTAAAGAAAATTATTTATAGTTTGTCTATCCCTAAGGTGATGATTGTTGTAAAAGACAATTTGAAGTCTTAGGGAATAGGCTTTATAAATAATTTTATTTAAAGACCTTTTTTTAAATTAAACTTTTGTATTCATTTGTCTAAATTTATTTTTAATAATTTAAAAAC
>Cow_91147;AL8
ATTAAAAAATGAGGCCTTTTTGAAAGGTCTATTAATAATCCTACCCTTTGTGAATTTGTTTGTTTGAAATAATTTTTTAAAAATTATTGAATGTCTTTCCCTGGTTGTTTGCTTTTGAAAGTGAACTCCAGGGGAATGGCAAACGATAATATTTAAAGACTTTTTTTAAAATAAAACTTTTTGTATTCATTTGTCTAAAATTATTTTTATAATATAAAAAC
>Cow_91256;Caecomyces
ATTAATAATCCTACCCTTTGTGAATTTGTTGTTTGAAATAATTTTTTTCTAAAAAATTATTGAATGTCTTTCCTGTTTCTGATGGAGCTGTAATAGCAAAGTCAATCAGGGGAATGGCAAACGATAATTTTTTTTGAAAAGACCTTTTTTAAAATTAAACTTTTTGTATTCATTTGTCTAAAATTATTTTTATAATATAAAAAC
>Cow_91437;Cyllamyces
ATTAAAAATGAGACCTGATTTTCAAGGTCTATTAATAATCCTACCCTTTGTGAATTTGTTTGTTTATTATGTGACTTTCCCTGGTTTTGATGGAGCTTGTAAAAGCAAAATCAATCCAGGGGAATGGCAAAACTTTTTTTTAAATTAAACTTTTTGTATTCATTTGTCTAAAATTATTTTATAATATAAAAAC
>Cow_91708;AL8
ATTAAAAATGAGACCTCGATTTTCAAGTCTATTATAATCCTACCCTTGTGAATTTGTTTGTTTAATTAATGTGTCTTTCCCTGGTAATGTTTTTGTAAAGGAAACATCCTAGGGGATGGCAAAACTAATTTTTAAGATTAAATACTTTTTGTATTCATTTGTCTAAAATTATTTTTATAATATAAAAAC
>Cow_91737;Caecomyces
ATTAAAAAATGGGACTCTTTAATGAGTTCATTAATAATCCCTACCCTTTGTGAATTTGTTGTTTGAAATAATTTTTTTCCAAAAAAAAATTATTGAATGTCTTTCCCTGTTTTGGTGGAGCTGTAAAGTGAAACCATACAGGGGAATGGCAAACAATAATTATTTTTGAAAAAAGACCTTTTTTTAAATTAAACTTTTTGTATTCATTTGTCTAAAATTATTTTTATAATATAAAAAC
>Cow_9184;Cyllamyces
ATTAAAAAATGAGACCTGATTTTCAAGGTCTATTAATAATCCTACCCTTTGTGAATTTGTTTGTTTTATTATGTGTCTTTCCCTGGTTTTGATGGAGCTTGTAAAAGTGAAATCAATCCAGGGGAATGGCAAAACTTTTTTTTAAATTAAACTTTTTGTATTCATTTGTCTAAAATTATTTTTATAATATAAAAAC
>Cow_91984;RH4
ATTAAAAATATCACACGGTTGTTGTGTGATTTAATAATCATCCTACCCTTTGTGAATTTGTTTGTAAAGTAAAATTTATGTTGTCTATCCCTGAATTGAAGAAGCTAGTTTAGTTTCTTTAATCAGGGAGTAGGCTTTCATAGACCTTTTTTTAAATTAAACTTTTTGTATTCATTTGTCTAAAATTTATTTTTATAATTTAAAAAC
>Cow_92323;RH1
ATTAAAAAATGAGACCTGATTGAAGGTCTATTAATAATCCTACCCTTTGTGAATTTGTTTGTTTAATATGTGTCTTTCCCTGTTGGTTTGAAGCTTTGTTTAAAAGTTTCGAACCTTCAGGGGAATGGCAAAACTTTTTTTAAATTAAACTTTTTGTATTCATTTGTCTAAAATTATTTTTATAATATAAAAAC
>Cow_93305;Cyllamyces
ATTAAAAATGAGACCTGATTTTCAAGGTCTATTAATAATCCTACCCTTTGTGAATTTGTTTGTTTATTATGTGTCTTTCCCTGTTTTGATGGAGCTTGTTAAAGCAAATCAATCCAGGGGAATGGCAAAACTTTTTTTTAAATTAAACTTTTGTATTCATTTGTCTAAATTATTTTTATAATATAAAAAC
>Cow_93385;Caecomyces
ATTAAAAAATGAGGCCTTTTTGAAAGGTCTATTAATAATCCTACCCTTTGTGAATTTGTTTGTTTGAAATAATTTTTTAAAAATTATTGAATGTCTTTCCCTGGTTGTTTGCTTTTGGAGTGAACTCCAGGGGAATGGCAGACGATAATATTTAAAAGACTTTTTTTTAAAATAAAACTTTTTGTATTCATTTGTCTAAAATTATTTTTATAATATAAAAAC
>Cow_93602;Cyllamyces
ATTAAAAATGAGACCTGATTCAAGGTCTATTAATAATCCTACCCTTTGTGAATTTGTTTGTTCTAATATGTGTCTTTCCCTGTTTGTTGGAGCTTGTTTAAAGTTCGAATCTCAGGGGAATGGCAAAACTTTTTTTTAAATTAAACTTTTTGTATTCATTTGTCTAAAATTATTTTTATAATATAAAAAC
>Cow_9364;Orpinomyces
ATTAAAAATGAGACCTGATTTTCAAGGTCTATTAATAATCCTACCCTTTGTGAATTTGTTTGATTTTATTATGATGTCTTTCCCTGTTTTGATGGAGCTGTAAAAGCAAATCAATCCAGGGGAATGGCAACGATAATATGAACTTTTTTTAAAATTAAACTTTTTGTATTCATTTGTCTAAAATTATTTTTATAATATAAAAAC
>Cow_93715;Cyllamyces
ATTAAAAAATGAGACCTGATTTTGAAGGTCTATTAATAATCCTACCCTTTGTGAATTTGTTTGTTTTATTATGTGTCTTTCCCTGGTTTGAGGGAGCTTGTTAAAGCAAAATCAATCCAGGGGAATGGCAAAACTTTTTTTTAAATTAAACTTTTTGTATTCATTTGTCTAAAATTATTTTTATAATATAAAAAC
>Cow_93771;AL8
ATTAAAAAATGAGCCTTTTCGAAAGGTCTATTAAATCCTACCCTTTGTGAATTTGTTGTTTGAAATAATTTTTAAAAATTATGAATGTCTTCCCTGGTTGTTTGCTTTGAAGTGAACTCCAGGGAATGGCAGACGATAATATTTAAAGACTTTTTTTTAAAATAAAACTTTTGTATTCATTTGTCTAAAATTATTTTTATAATATAAAAAAC
>Cow_94009;RH4
ATTAAAAAATATCACACGGTTGTTGTGTGATTTAATAATCATCCTACCCTTTGTGAATTTGTTTGTAAAGTAAAATTTATGTTGTCTATCCCTGAATTGAAGAAGCTAGTTTAGTTTCTCTAATCAGGGAGTAGGCTTTCATAGACCTTTTTTTAAATTAAACTTTTTGTATTCATTTGTCTAAAATTTATTTTTAATAATTTAAAAAC
>Cow_9455;Caecomyces
ATTAAAAAATTGGACTCTACGAGAGTCTATTAATAATCCTCACCCTTTGTGAATTTGTTTGTTTGAAATAATTTTTTAAAAATTATTGAATGTCTTTCCCTAGGTTTGTCTGCTTGTTTGAGACGCCTAGGGGAACGGCAAACAATAATATTTACAGACCTTTTTTTAATTAAACCTTTGTATTCATTCGTCTAAAATTATTTTTATAATATAAAAAC
>Cow_94564;Caecomyces
ATTAATAAATTTTTCCTGAATTATAAGGAAAAAACAATAATCATCCTACCCTTTGTGAATTTGTTTGTTTGAATAATTTTTTTTGAAAAATTATTAAAAGTTTGTCTTTCCCTGGTAGTTTTGAAGAAATTTAAAACTTCAGGGGATAATAAACTTGAAATAATTTTTGAAAAAGACCTTTTTTTTAAATAAAACTTTTGTATTCATTTGTCTAAAATTTATTTTTAATAATTTAAAAAC
>Cow_94863;Caecomyces
TATTAATAATCCTACCTTGTGAATTTGTTGTTTGAAATAATTTTTTTCCAAAAAATTATTGAATGTCTTTCCCTGTTTGATGGAGCTGTAATAGCAAAGTCAATCAGGGGAATGGCAAACGATAATTATTTTTGAAAAAGACCTTTTTTTAAAATTAAACTTTTTGTATTCATTTGTCTAAAATTATTTTTATAATATAAAAAC
>Cow_95514;Cyllamyces
ATTAAAAAATGAGACCTGATTTGAAGGTCTATTAATAATCCTACCCTTTGTGAATTTGTTTGTTTAATTATGTGTCTTTCCCTGTTGGTTTGAAGCTTTGTTTAAAAGTTTCGAACCTCAGGGGAATGGCAAAACTTTTTTTTAAATTAAACTTTTTGTATTCATTTGTCTAAAATTATTTTTATAATATAAAAAC
>Cow_95633;Cyllamyces
ATTAAAAAATGAGACCTGATTCAAGGTCTATTAATAATCCTACCCTTTGTGAATTTGTTTGTTTTAATATGTGTCCTTCCCTGTTTGGTTTGAAGCTTTGTTTAAAAGTTTCGAAACCTTCAGGGGAATGGCAAAACTTTTTTTTAAAATTAAACTTTTTGCATTCATTTGTCTAAAATTATTTTTTTAATATAAAAAC
>Cow_95659;Cyllamyces
ATTAAAAAATTGGACTCTATCGAGAGTCTATTAATAATCCTACCCTTTGTGAATTTGTTTGTTTGAAATAATTTTTTAAAAATTATTGAATGTCTTTCCCTAGTATGTTTCTTGTAGAAACATCTAGGGGATGGCAAACAATAATATTTAAAGACTTTTTTTAAAATAAACTTTTGTATTCATTTGTCTAAAATTATTTTTATAATATAAAAAC
>Cow_95744;Caecomyces
ATTAAAAAATGGACTCCTATGAGAGTCTATTAATAATCCTACCCTTGTGAATTTGTTTGTTTGAAATAATTTTTTAAAAATTATTGAATGTCTTTCCCTGTTTGTCTGGCTGTATAGCAAGTCATCAGGGGAATGGCAAACGATAATATTTGAAAGACCTTTTTTAATTAAACTTTTGTATTCATTTGTCTAAAATTATTTTTATAATATAAAAAC
>Cow_95806;Caecomyces
ATTAAAAAATGAGGACTTTTTTGAAAGGTCATTAATAATCCTACCCTTTGTGAATTTGTTGTTTGAAATAATTTTTTCAAAAAATTATTGAATGTCTTTCCCTGGTTTGTTTGCTTTGAAAGTGAACCATCAGGGGAATGGCAAACAATAATATTTTAAAAGACCTTTTTTTAAAATGAAACTTTTTGTATTCATTTGTCTAAAATTATTTTTATAATATAAAAAC
>Cow_95839;Cyllamyces
ATTAAAAAATGAGACCTCGATTTTCAAGGTCTATTAATAATCCTACCCTTTGTGAATTTGTTTGTTTATTATGTGTCTTTCCCTGGTTTTGATGGAGCTTGTAAAGTGAAATCAATCCAGGGAATGGCAAAACTTTTTTTAAATTAAACTTTTGTATTCATTTGTCTAAAATTATTTTATAATATAAAAAC
>Cow_95905;Piromyces
CTACCCTATGTGAATTTGTTGTTTTGAAAATAATTTTTTTTTTTAAAAAATTATTGATTGTCTTTCCCTGTTGAATTTTGGATTGTCGTTTAAAGACAATTAGAATTCATAGGGGATAGTCAGGTAATTTTTTTTAAAAGACCTTTTTTTTAATTAAACTTTGTGTATTCATTTGTCTAAAATTATTTTTTATAATATAAAAAC
>Cow_95997;Cyllamyces
ATTAAAAATGAGACCTCGATTTGAAGGTCTATTAATAATCCTACCCTTTGTGAATTGTGTTTGATTTTTTAATTATGTGTCTTTCCCTGTTTTGATGGAGCTGTAAAGCAAAATCAATCCAGGGGAATGGCAAAACGTTTTTTTTAAACTTAAACTTTTGTATTCATTGTCTAAAATTATTTTATAATATAAAAAC
>Cow_96032;Cyllamyces
ATTAAAAATGAGACCTGATTTTCAAGGTCTATTAATAATCCTACCCTTTGTGAATTGTTGTGTTTATTAATGTGTCTTCCCTGGTTTTGATGGAGCTTGTAAAAGTGAAATCAATCCAGGGGAATGGCAAACTTTTTTTAAATTAAACTTTTGTATTCATTTGTCTAAAATTATTTTTATAATATAAAAAC
>Cow_96532;Cyllamyces
ATTAAAAAATGAGACCTGATTCAAGGTCTATTAATAATCCTACCCTTTGTGAATTGTTTTGTTTTAATATGTGTCTTTCCCTGGTTTTTGATGGAGCTTGTTTTAAAGCAAAATCAATCCAGGGGAATGGCAAAACTTTTTTTAAATTAAACTTTTTGTATTCATTTGTCTAAAATTATTTTTATAATATAAAAAC
>Cow_96782;Cyllamyces
ATTAAAAAATGAGACCTGATTCAAGGTCTATTAATAATCCTACCCTTTGTGAATTTGTTTGTTTTAATATGTGTCTTTCCTGTTTGGTTTGAAGCTTTGTTTAAAAGTTTCGAACCTTCAGGGAATGGCAAAACTTTTTTTTAAAATTAAACTTTTTGTATTCATTTGTCTAAATTATTTTTATAATATAAAAAC
>Cow_97126;AL8
ATTAAAAAATAAGGCCTTTTTGAAAGGGTCTATTAATAATCTACCCTTGTGAATTTGTTTGTTTGAAATAATTTTTTAAAAAATTATTGAATGTCTTTCCCTGGTTGTTTGCTTTTGAAAGTGAACTCCAGGGGAATGGCAAACATAATATTTAAAGACTTTTTTTTAAATTAAACTTTTTGTATTCATTTGTCTAAAATTATTTTATAATATAAAAAC
>Cow_97402;AL8
ATTAAAAAATGAGACCTCGATTTTGAAGGTCTATTAATAATCCTACCCTTTGTGAATTTGTTTGTTTAATTATGTGTCTTTCCCTGGTTTTGATGGAGCTTGTTTAAAGCAAAACCAATCCAGGGGAATGGCAAAACTTTTTTTTAAATTAAACTTTTTGTATTCATTTGTCTAAAATTATTTTTATAATATAAAAAC
>Cow_97799;Cyllamyces
ATTAAAAAATGAGACCTGATTTCAAGGTCTATTAATAATCCTACCCTTTGTGAATTTGTTTGTTTAATATGTGTCTTTCCCTGGTTTTTGATGGAGCTTGTTTTAAAGCAAAATCAATCCAGGGGAATGGCAAAACTTTTTTTAAAATTAAACTTTTTGTATTCATTTGTCTAAAATTATTTTTATAATATAAAAAC
>Cow_97849;Caecomyces
ATCCTACCCTTTGTGAATTTGTTGTTTGAAATAATTTTTTTCCAAAAAAATTATTGATGTCTTTCCCTGTTTTGATGGAGCTGTAATAAGCAAAGTCAATCAGGGGAAATGGCAAACGATAATTATTTTTGAAAAAGACCTTTTTTAAAATTAAACTTTTTGTATTCATTTGTCTAAAATTATTTTTATAATATAAAAAAC
>Cow_98699;Cyllamyces
ATTAAAAAATGAGACCTCGATTTTGAAGGTCTATTAATAATCCTACCCTTTGTGAACTTGTTTGTTTTAATTATGTGTCTTTCCCTGGTTTTGATGGAGCTTGTTAAAGTGAAATCAAACCAGGGGAATGGCAAAACTTTTTTTTAAATTAAACTTTTTGTATTCATTTGTCTAAAATTATTTTTATAATATAAAAAC
>Cow_99032;Cyllamyces
ATTAAAAAATTGGACTCTACGAGAGTCTATTAATAATCCTCACCCTTTGTGAATTTGTTTGTTTGAAATAATTTTTTAAAAATTATTGAATGTCTTTCCCTAGGTTTGTCTTGCTTGTTTGAGACGCCTAGGGAATGGCAAACAATAATATTTAAAGACTTTTTTTAAATAAACTTTGTATTCATTTGTCTAAATTATTTTTATAATATAAAAC
>Cow_99358;RH1
ATTAAAAAATGAGACCTCGATTTTGAAGGTCTATTAATAATCCTACCCTTTGTGAATTTGTTTGTTTAATTATGTGTCTTTCCCTGTTGTTTGAAGCTTATTTAAAGCAAATCAATCCAGGGGAATGGCAAAACTTTTTTTTAAATTAAACTTTTTGTATTCATTTGTCTAAAATTATTTTTATAATATAAAAAC
>Cow_99431;Cyllamyces
ATTAAAAAATGAGACCTGATTCAAGGTCTATTAATAATCCTACCCTTGTGAGTTTGTTTGTTTTATATGTGTCTTTCCCTGGTTTTGATGGAGCTTGTTAAAGCAAATCAATCCAGGGGAATGGCAAAACTTTTTTTTAAATTAAACTTTTTGTATTCATTTGTCTAAAATTATTTTTATAATATAAAAAC
>Cow_99648;Cyllamyces
ATTAAAAAATGAGACCTGATTCAAGGTCTATAATAATCCTACCCTTTGTGAATTGTTTGTTTAATTATGTGTCTTTCCCTGGTTTTGATGGAGCTTGTTTAAAGCAAAATCAATCCAGGGGAATGGCAAAACTTTTTTTTAAATTAAACTTTTGTATTCATTGTCTAAAATTATTTTATAATATAAAAAC
>Cow_99993;Caecomyces
ATTAAAAAATGAGACCTGATTTCAAGGTCTATTAATAATCCTACCCTTTGTGGATTTGTTTGTTTTATTATGTGTCTTTCCCTGGTTTTGATGGAGCTTGTAAAAGTGAAATCAATCCAGGGAATGGCAAAACTTTTTTTTAAATTAAACTTTTTGTATTCATTTGTCTAAAATTATTTTATATATAAAAAC
>DwGoat_100344;Neocallimastix
ATTAAAAAATATCGCTCGATTGAGAGTGATTTAATAATCATCCTACCCTTTGTGAATTTGTTGTTTGTAATAATTTTTTTTGATTTTAAAAAAAATTATTTATGGTTTTGTCTATCCCTAAAATTGGTTTGTTGTAGACAATGAATCAATTTAGGGAATAGGCTTTCATAAATAAGTTTTTTTAAAGTCTTAAAGACCTTTTTTAAAATTAAACTTTTGTATTCATTTGTCTAAATTTTTTTAAATAATTTAAAAAC
>DwGoat_100453;Neocallimastix
ATTAAAAATATCGCTCGATTGAGAGTGATTTAATAATCATCCTACCCTTTGTGAATTTGTTGTTTGTAATAATTTTTTTTGATTTTAAAAAAAATTATTTATGGTTTTGTCTATCCCTAAAATTGGTTTGTTGTGAAATGAATCAAATTTAGGGAATAGGCTTTCATAAATAAGTTTTTTTTAAAGTCTTAAAGACCTTTTTTAAAATTAAACTTTTGTATTCATTTGTCTAAATTTTTTTTAAATAATTTAAAAAC
>DwGoat_10049;Neocallimastix
ATTAAAAAATATCGCTCGATTGAGAGTGATTTAATAATCATCCTGCCCTTTGTGAACTTGTTGTTTGTAATAATTTTTTTTGATTTTAAAAAAAAATTATTTATGGTTTTGTCTATCCCTAAAATTGGTTGTTGTTGTAGACAAGTGGATCAATTTAGGGAATAGGCTTTCATAAATAAGTTTTTTTAAAGTCTTAAAGACCTTTTTTAAAATTAAACTTTTGTATTCATTTGTCTAAATTTTTTTTAAATAATTTAAAAAC
>DwGoat_101372;Neocallimastix
ATTAAAAAATATCGCTCGATTGAGAGTGATTTAACAATCATCCTACCCTTTGTGAATTTGTTGTTTGTAATAATTTTTTTGATTTTAAAAAAAAATTATTTATGGTTTTGTCTATCCCTAAAATTGGTTTGTTGTGAAATGAATCAAATTTAGGGAATAGGCTTTCATAAATAAGTTTTTTTTAAAGTCTTAAAGACCTTTTTTAAAATTAAACTTTTGTATTCATTTGTCTAAATTTTTTTTAAATAATTTAAAAAC
>DwGoat_101550;Neocallimastix
ATTAAAAAATATCGCTCGATTGAGAGTGATTTAATAATCATCCTACCCTTTGTGAATTTGTTGTTTGTAATAATTTTTTTTGATGTTAAAAAAAAATTATTTATGGTTTTGTCTATCCCTAAATTGGTTTTGTTGTAGAAATGAATCAATTTAGGAATAGGCTTTCCTAAATAAGTTTTTTTTCAAGTCTTAAAGACCTTTTTTAAAATTAAACTTTTGTATTCATTTGTCTAAATTTTTTTTAAATAATTTAAAAAC
>DwGoat_10177;Neocallimastix
ATTAAAAAATATCGCTCGATTGAGAGTGATTTAATAATCATCCTACCCTTTGTGAATTTGTTGTTTGAAATAATTTTTTTTGACGTGTGGATAAAAAAAAATTATTTATGGTTTTGTCTATCCCTAAATTGGTTTGTTTGTTGTAAAAGACAAGTGAATCATTTAGGGAATAGGCTTTCATAAATAATGTTTTTTTTAAAGTCTTAAAGACCTTTTTTTAAAATTAAACTTTTGTATTCATTTGTCTAAAATATTTTTAAAATAATTTAAAAAC
>DwGoat_102;Neocallimastix
ATTAAAAAATATCACTCGATTGAGAGTGATTTAATAATCATCCTACCCTTTGTGAATTTGTTGTTTGTAATAATTTTTTTTGATTTTAAAAAAAAATTATTTATGGTTTTGTCTATCCCTAAAATTGGTTTGTTGTTGTAAAAGTGAATCAATTTAGGGAATAGGCTTTCATAAATAAGTTTTTTTTAAGGTCTTAAAGACCTTTTTTAAAATTAAACTTTTGTATTCATTTGTCTAAATTTTTTTTAAATAATTTAAAAAC
>DwGoat_102748;Neocallimastix
ATTAAAAAATATCGCTCGATTGAGAGTGATTTAATAATCATCCTACCCTTTGTGAATTTGTTGTTTGTAATAATTTTTTTTGATTTTAAAAAAAAAATTATTTATGGTTTTGTCTATCCCTAAATTGGTTTGTTGTAGACAATGAATCATTTAGGGAATAGGCTTTCCTAAATAAGTTTTTTTTAAAGTCTTAAAGACCTTTTTTAAAATTAAACTTTTGTATTCATTTGTCTAAAATTTTTTTTAAATAATTTAAAAAC
>DwGoat_102930;Neocallimastix
ATTAAAAAATATCGCTCGATTGAGAGTGATTTAATAATCATCCTACCCTTTGTGGATTTGTTGTTTGTAATAATTTTTTTTGATTTTAAAAAAAAATTATTTATGGTTTTGTCTATCCCTAAAATTGGTTTGTTTGTGTAAACAGTGAATCAATTTAGGGAATAGGCTTTCATAAATAAGTTTTTTTTAAAGTCTTAAAGACCTTTTTTAAAATTAAACTTTTGTATTCATTTGTCTAAATTTTTTTTAAATAATTTAAAAAC
>DwGoat_103856;Neocallimastix
ATAATTTTTTTTTGACGTGGATAAAAAAAAATTATTTATGGTTTTGTCTATCCCTAAATTGGTTTGTTTGTTGTAAAAGACAGTGAATCATTTAGGGAATAGGCTTTCCTAAATAGTTGATTTTTTTTTCCAATGTCTTAAAAGACCTTTTTTTAAAATTAAACTTTTGTATTCATTTGTCTAAAATAATTTTTAAAATAATTTAAAAACA
>DwGoat_103887;Neocallimastix
ATTAAAAATATCACTTGATTGAAAGTGATTTAATAATCATCCTACCCTTTGTGAATTTGTTGTTTGTAATAATTTTTTTTGATTTATAAAAAAAAAATTATTATGGTTTTGTCTATCCCTAAATTGGTTTGTTGTGAAATGAATCAATTTAGGGAATAGGCTTTCTAAATAATGTTTTTTTTAATGTCTTAAAAGACCTTTTTTAAAATTAAACTTTTGTATTCATTTGTCTAAAATAATCTTTAAATAATTTAAAAAC
>DwGoat_104077;Neocallimastix
ATTAAAAAATATCACTCGATTGAGAGTGATTTAATAATCATCCTACCCTTTGTGAATTTGTTGTTTGAATAATTTTTTTGATTTTAAAAAAAAATTATTTATGGTTTTGTCTATCCCTAAATTGGTTTGTTGTGAAATGAATCAAATTTAGGGAATAGGCTTTCATAAATAAGTTTTTTTAAAGTCTTAAAGACCTTTTTTAAAATTAAACTTTTGTATTCATTTGTCTAAATTTTTTTAAATAATTTAAAAAC
>DwGoat_104133;Neocallimastix
ATTAAAAAATATCGCTCAATTGAGAGTGATTTAATAATCATCCTACCCTTTGTGAATTTGTTGTTTGTAATAATTTTTTTTGATTTTAAAAAAAAATTATTTATGGTTTTGTCTATCCCTAAAATTGGTTTGTTGTGAAATGAATCAAATTTAGGGAATAGGCTTTCATAAATAAGTTTTTTTTAAAGTCTTAAAGACCTTTTTTAAAATTAAACTTTTGTATTCATTTGTCTAAAATTTTTTTAAATAATTTAAAAAC
>DwGoat_104157;Neocallimastix
ATTAAAAAATATCGCTCGATTGAGAGTGATTTAATAATCATCCTACCTTTGTGAATTTGTTGTTTGTAATAATTTTTTTGATTTTAAAAAAAAATTATTTATGGTTTGTCTATCCTAAAATTGTTTGTTGTGAAATGAATCAAATTTAGGGAATAGGCTTTCATAAATAAGTTTTTTTAAAGTCTTAAAGACCTTTTTTTAAAATTAAACTTTTGTATTCATTTGTCTAAATTTTTTTAAATAATTTAAAAAC
>DwGoat_104257;Neocallimastix
ATTAAAAAATATCGCTCGATTGAGAGTGATTTAATAATCATCCTACCCTTTGTGAATTTGTTGTTTGAAATAATTTTTTTTGACTTTAAAAAAAAATTATTTATGGTTTTGTCTATCCCTAAAATTGGTTTGTTGTGAAAGACAGTGAATCAATTTAGGGAATAGGCTTTCATAAATAAGTTTTTTTAAAGTCTTAAAGACCTTTTTAAAATTAAACTTTTGTATTCATTTGTCTAAATTTTTTTTAAATAATTTAAAAAC
>DwGoat_104442;Neocallimastix
ATTAAAAAATATCACTCGATTGAGAGTGATTTAATAATCATCCTACCCTTTGTGAATTTGTTGTTTGAAATAATTTTTTTTGATTTTAAAAAAAAATTATTTATGGTTTTGTCTATCCCTAAAATTGGTTTGTTTGTTGTAAAGACAGTGAATCAATTTAGGGAATAGGCTTTCATAAATAAGTTTTTTTTAAAGTCTTAAAGACCTTTTTTAAAATTAAACTTTTGTATCATTTGTCTAAATTTTTTTTAAAATAATTTAAAAAC
>DwGoat_104454;Neocallimastix
ATTAAAAATATCGCTCGATTGAGAGTGATTTAATAATCATCCTACCTTTGTGAATTTGTTGTTTGTAATAATTTTTTTTGATTTTAACAAAAAATTATTTATGGTTTGTCTATCCTAAAATTGGTTTGTTGTGAATGAATCAAATTTAGGAATAGGCTTCATAAATAAGTTTTTTTAAAGTCTTAAAGACCTTTTTTAAAATTAAACTTTGTATTCATTTGTCTAAATTTTTTTTAAATAATTTAAAAAC
>DwGoat_104716;Neocallimastix
TTTTTTTTTTGACGTGTGGAATAAAAAAAAAATTATTTATGGTTTTGTCTATCCCTAAATTGGTTTGTTTGTTGTAAAAGACAAGTGAATCATTTAGGGAATAGGCTTTCCTAAATAGTTGATTTTTTTTCCAATGTCTTAAAAGACCTTTTTTTAAAATTAAACTTTTGTATTCATTTGTCTAAAATAATTTTTAAAATAATTTAAAAACA
>DwGoat_105048;Neocallimastix
ATTAAAAAATATCACTCGATTGAGAGTGATTTAATAATCATCCTACCCTTTGTGAATTTGTTGTTTGAAATAATTTTTTTTGATTTTAAAAAAAAATTATTTATGGTTTTGTCTATCCCTAAAATTGGTTTGTTTGTTGTAAAAGACAAGTGAATCAATTTAGGGAATAGGCTTTCATAAATAAGTTTTTTTTAAAGTCTTAAAGACCTTTTTTTAAAATTAAACTTTTGTATTCATTTGTCTAAATTTTTTTTAAATAATTTAAAAAC
>DwGoat_106126;Neocallimastix
ATTAAAAACATCGCTCGATTGAGAGTGATTTAATAATCATCCTACCCTTTGTGAATTTGTTGTTTGAATAATTTTTTTTGATTGTAAAAAAAAATTATTTATGGTTTTGTCTATCCCTAAATTGGTTTGTTGTGAAATGAATCATTTAGGGAATAGGCTTTCATAAATAAGTTTTTTTCAAGTCTTAAAGACCTTTTTTAAAATTAAACTTTTGTATTCATTTGTCTAAATTTTTTAAATAATTTAAAAAC
>DwGoat_106287;Neocallimastix
ATTAAAAAATATCGCTCGATTGAGAGTGATTTAATAATCATCCTACCCTTTGTGAATTTGTTGTTTGTAATAATTTTTTTTGATTTTAAAAAAAAAATTATTTATGGTTTTGTCTATCCCTAAAATTGGTTTGTTGTGAAATGAATCAAATTTAGGGAATAGGCTTTCATAAATAAGTTTTTTTTAAAGTCTTAAAGACTTTTTTAAAATTAAACTTTTGTATTCATTTGTCTAAAATTTTTTTAAAATAATTTAAAAAC
>DwGoat_107613;Neocallimastix
ATTAAAAAATATCGCTCGATGAGAGTGTTTAATAATCATCCTACCCTTTGTGAATTTGTTGTTTGTAATAATTTTTTTTGATTTTAAAAAAATTATTTATGGTTTTGTCTATCCCTAAAATTGGTTTGTTTGTGAAATGAATCAAATTTTAGGGAATAGGCTTTCATAAATAAGTTTTTTTTAAAGTCTTAAAGACCTTTTTAAAATTAAACTTTTGTATTCATTTGTCTAAATTTTTTTAAATAATTTAAAAAC
>DwGoat_107621;Neocallimastix
ATTAAAAAATATCGCTCGATTGAGAGTGATTTAATAATCATCCTACCCTTTGTGAATTTGTTGTTTGTAATAATTTTTTTGATTTTAAAAAAAAATTATTTATGGTTTTGTCATCCCTAAAATTGGTTTGTTGTGAAATGAATCAAATTTAGGGAATAGGCTTTCATAAATAAGTTTTTTTTAAAGTCTTAAAGACCTTTTTTAAAATTAAACTTTTGTATTCATTTGTCTAAATTTTTTTAAATAATTTAAAAAC
>DwGoat_108531;Neocallimastix
ATTAAAAAATATCGCTCGATTGAGAGTGATTTAATAATCATCCTACCCTTTGTGAATTTGTTGTTTGTAATAATTTTTTTTGATTTAAAAAAAAAATTATTTATGGTTTTGTCTATCCCTAAAATTGGTTTGTTGTGAAATGAATCAAATTTAGGGAATAGGCTTTCATAAATAAGTTTTTTTTAAAGTCTTAAAGACCTTTTTTTAAAATTAAACTTTTGTATTCATTTGTCTAAATTTTTTTTAAATAATTTAAAAAC
>DwGoat_10858;Neocallimastix
ATTAAAAAATATCGCTCGATTGAGAGTGATTTAATAATCATCCTACCCTTTGTGAATTTGTTGTTTGTAATAATTTTTTTTGATTTTAAAAAAAAATTATTTATGGTTTTGTCTATCCCTAAAATTGGTTTGTTGTTGTAGAAATGAATCAATTTAGGGAATAGGCTTTCATAAATAAGTTTTTTTTAAAGTCTTAAAGACCTTTTTTTAAAATTAAACTTTTGTATTCATTTGTCTAAATTTTTTTTAAATAATTTAAAAAC
>DwGoat_108650;Neocallimastix
ATTAAAAAATATCGCTCGATTGAAAGTGATTTAATAATCATCCTACCCTTTGTGAATTTGTTGTTTGAAATAATTTTTTTTTGACGTTTTAAAAAAAAAATTATTTATGGTTTTGTCTATCCCTAAATTGGTTTGTTGTAGACAATGAATCATTTAGGGAATAGGCTTTCATAAATAATGATTTTTTTCAAGTCTTAAAGACCTTTTTTAAAATTAAACTTTTGTATTCATTTGTCTAAAATTTTTTTAAATAATTTAAAAAC
>DwGoat_108858;Neocallimastix
ATTAAAAAATATCGCTTGATTGAAGTGATTTAATAATCATCCTACCCTTTGTGAATTTGTTGTTTGAAATAATTTTTTTTGACGTGGAATAAAAAAAAATTATTTATGGTTTTGTCTATCCCTAAATTGGTTTGTTTGTTGTAAAAGACAAGTGAATCATTTAGGGAATAGGCTTTCCTAAATAGTTGATTTTTTTTCCAATGTCTTAAAAGACCTTTTTTTAAAATTAAACTTTTGTATTCATTTGTCTAAATTTTTTTAAAATAATTTAAAAAC
>DwGoat_10900;Neocallimastix
TTTTTGATTTTAAAAAAAAATTATTTATGGTTTTGTCTATCCCTAAAATTGGTTTGTTGTTGTAAGACAAGTGAATCAATTTAGGGAATAGGCTTTCATAAATAAGTTTTTTTTAAAGTCTTAAAGACCTTTTTTTAAAATTAAACTTTTGTATTCATTTGTCTAAATTTTTTTTAAAATAATTTAAAAAC
>DwGoat_1094;Neocallimastix
ATTAAAAAATATCGCTCGATTGAGAGTGATTTAATAATCATCCTACCCTTTGTGAATTTGTTGTTTGTAATAATTTTTTTTGATTTTAAAAAAAAATTATTTATGGTTTTGTCTATCCCTAAATTGGTTTTGTTGTGAAATGAATCAAATTTAGGGAATAGGCTTTCATAAATAAGTTTTTTTTAAAGTCTTAAAGACCTTTTTTAAAATTAAACTTTTGTATTCATTTGTCTAAATTTTTTTAAATAATTTAAAAAC
>DwGoat_109699;Neocallimastix
ATTAAAAAATATCGCTCGATTGAGAGTGATTTAATAACCATCCTACCCTTTGTGAATTTGTTGTTTGTAATAATTTTTTTGATTTAAAAAAAAATTATTTATGGTTTTGTCTATCCCTAAAATTGGTTTGTTGTGAATGAATCAAATTTAGGGAATAGGCTTTCATAAATAAGTTTTTTTTAAAGTCTTAAAGACCTTTTTTAAAATTAAACTTTTGTATTCATTTGTCTAAATATTTTTAAATAATTTAAAAAC
>DwGoat_109734;Neocallimastix
ATTAAAAAATATCACTTGATTGAAAGTGATTTAATAATCATCCTACCCTTTGTGAATTTGTTGTTTGAAATAATTTTTTTTGACGTGGAATAAAAAAAAAAATTATTTATGGTTTTGTCTATCCCTAAATTGGTTTGTTTGTTGTAAAAGACAAGTGAATCATTTAGGGAATAGGCTTTCCTAAATAATTGATTTTTTTTCCAATGTCTTAAAAGACCTTTTTTTAAAATTAAACTTTTGTATTCATTTGTCTAAAATAATTTTTAAAATAATTTAAAAAC
>DwGoat_109882;Neocallimastix
ATTAAAAAATATCACTCGATTGAGAGTGATTTAATAATCATCCTACCTTTGTGAATTTGTTGTTTGAAATAATTTTTTTTGATTTTAAAAAAAATTATTTATGGTTTTGTCTATCCCTAAAATTGGTTTGTTTGTTGTAAAAGACAAGTGAATCAATTTAGGGAATAGGCTTTCATAAATAAGTTTTTTTAAAGTCTTAAAGACCTTTTTTAAAATTAAACTTTTGTATTCATTTGTCTAAATTTTTTTAAAATAATTTAAAAAC
>DwGoat_110139;Neocallimastix
ATTAAAAATATCACTCATTGAAGTGATTTAATAATCATCCTACCCTTTGTGAATTTGTTGTTTGAATAATTTTTTTTGACTTGTAAAAAAAAATTATTTATGGTTTTGTCTATCCCTAAATTGGTTTGTTGTGAAATGAATCATTTAGGGAATAGGCTTTCATAAATAGTTGATTTTTTCAAGTCTTAAAGACCTTTTTTAAAATTAAACTTTGTATTCATTTGTCTAAATTTTTTTAAAATAATTTAAAAAC
>DwGoat_110419;Neocallimastix
ATTAAAAAATATCACTTGATTGAAAGTGATTTAATAATCATCCTACCCTTTGTGAATTTGTTGTTTGAAATAATTTTTTTTTGACGTGGAATAAAAAAAAAAATTATTTATGGTTTTGTCTATCCCTAAATTGGTTTGTTTGTTGTAAAAGACAAGTGAATCATTTAGGGAATAGGCTTTCCTAAATAATTGATTTTTTTTCCAATGTCTTAAAAGACCTTTTTTTAAAATTAAACTTTTGTATTCATTTGTCTAAATATTTTTTAAATAATTTAAAAAC
>DwGoat_110942;Neocallimastix
ATTAAAAAATATCGCTCGATTGAGAGTGATTTAATAATCATCCTACCCTTTGTGAATTTGTTGTTTGTAATAATTTTTTTTGATTTTAAAAAAAATTATTTATGGTTTTGTCTATCCCTAAAATTGGTTTGTTGTGAAATGAATCAAATTTAGGGAATAGGCTTCATAAATAAGTTTTTTTAAAGTCTTAAAGACCTTTTTTAAAATTAAACTTTTGTATTCATTTGTCTAAATTTTTTTTAAATAATTTAAAAAC
>DwGoat_111309;Neocallimastix
CTTGTGAATTTGTTGTTTGAATAATTTTTTTTGATTTTAAAAAAAATTATTTATGTTTTGTCTATCCCTAAAATTGGTTTGTTGTGAAAGACAGTGAATCAATTTAGGAATAGGCTTTCATAAATAAGTTTTTTTTTAAAGTCTTAAGACTTTTTTAAAATTAACTTTGTATTCATTTGTCTAAATTTTTTTAAAATATTTAAAAAC
>DwGoat_111319;Neocallimastix
ATTAAAAAATATCACTCGATTGAAGTGATTTAATAATCATCCTACCCTTTGTGAATTTGTTGTTTGAAATAATTTTTTTTGACTTATAAAAAAAAATTATTTATGGTTTTGTCTATCCCTAAATTGGTTTGTTTGTTGTAAAAGACAAGTGAATCAATTTAGGGAATAGGCTTTCTAAATAAGTTTTTTTAATGTCTTAAAGACCTTTTTTTAAATTAAACTTTGTATTCATTTGTCTAAATTTTTTTAAAATAATTTAAAAAC
>DwGoat_111382;Neocallimastix
ATTAAAAAATATCGCTCGATTGAGAGTGATTTAATAATCATCCTACCCTTTGTGAATTTGTTGTTTGTAATAATTTTTTTTGATTTTAAAAAAAAATTATTTATGGTTTTGTCTATCCCTAAAATTGGTTTGTTGTGAAATGAATCAAATTTAGGGAATAGGCTTTCATAAATAAGTTTTTTTTAAAGTCTTAAAGACCTTTTTTAAAATTAAACTTTTGTATTCATTTGTCTAAATTTTTTTTAAATAATTTAAAAAC
>DwGoat_111427;Neocallimastix
ATTAAAAAATATCACTCGATTGAGAGTGATTTAATAATCATCCTACCCTTTGTGAATTTGTTGTTTGAAATAATTTTTTTTGATTTTAAAAAAAAATTATTTATGGTTTTGTCTATCCTAAAATTGGTTTGTTGTGAAGACAGTGAATCAATTTAGGGAATAGGCTTTCATAAATAAGTTTTTTTTAAAGTCTTAAAGACCTTTTTTAAAATTAAACTTTTGTATTCATTTGTCTAAATTTTTTTTAAATAATTTAAAAAC
>DwGoat_11162;Neocallimastix
TTTGTGGATTTGTTGTTTGAAATAATTTTTTTTTGACGTGGAATAAAAAAAAATTATTTATGGTTTTGTCTATCCCTAAATTGGTTTGTCTGTTGTAAAAGGCAAGTGAATCATTTAGGGAATAGGCTTTCCTAAATAGTTGATTTTTTTTTCCAATGTCTTAAAAGACCTTTTTTAAAATTAAACTTTTGTATTCATTTGTCTAAATAATTTTTAAAATAATTTAAAAAC
>DwGoat_111816;Anaeromyces
TTGTGAGGAGCTTTGTATAGAGTGACTTGCAATTCAGGGATAGATTTCTTGATAATTTTTTAGGAAAGACCTTTTTTTAAATAAAACTTTTGTATTCATTTGTCTAAATAATTTTTAAATAATAATTTAAAAAC
>DwGoat_111956;Neocallimastix
ATTAAAAAATATCACTTGATTGAAAGTGATTTAATAATCATCCTACCCTTTGTGAATTTGTTGTTTGAAATAATTTTTTTTGACGTGGAATAAAAAAAAAATTATTTATGGTTTTGTCTATCCCTAAATTGGTTTGTTTGTTGTAAAAGACAAGTGAATCATTTAGGGAATAGGCTTTCCTAAATAATTGATTTTTTTTCCAATGTCTTAAAAGACCTTTTTTTAAAATTAAACTTTTGTATTCATTTGTCTAAAATAATTTTTAAAATAATTTAAAAAC
>DwGoat_112455;Neocallimastix
ATTAAAAAATATCGCTCGATTGAGAGTGATTTAATAATCATCCTACCCTTTGTGAATTTGTTGTTTGTAATAATTTTTTTGATTTTAAAAAAAAATTATTTATGGTTTTGTCTATCCCTAAAATTGGTTTGTTGTGAAATGAATCAAATTTAGGGAATAGGCTTTCATAAATAAGTTTTTTAAAGTCTTAAAGACCTTTTTTAAATTAAACTTTTGTATTCATTTGTCTAAATTTTTTTTAAATAATTTAAACAC
>DwGoat_112553;Neocallimastix
ATTAAAAATATCACTCGATTGAGAGTGATTTAATAATCATCCTACCCTTTGTGAATTGTTGTTTGAAATAATTTTTTTGATTTTAAAAAAAAATTATTTATGGTTTTGTCTATCCCTAAAATTGGTTTGTTGTAGACAATGAATCAATTTAGGGAATAGGCTTTCATAAATAAGTTTTTTTTAAAGTCTTAAAGACCTTTTTTTAAATTAAACTTTGTATTCATTGTCTAAATTTTTTTTAAATAATTTAAAAAC
>DwGoat_113233;Neocallimastix
ATTAAAAATATCACTTGATGAAAGTGATTTAATAATCATCCTACCCTTTGTGAATTTGTTGTTTGAAATAATTTTTTTTGACGTGGAATAAAAAAAAAAATTATTTATGGTTTTGTCTATCCCTAAATTGGTTTGTTTGTTGTAAAAGACAAGTGAATCATTTAGGGAATAGGCTTTCCTAAATAATTGATTTTTTTTTCCAATGTCTTAAAAGACCTTTTTTTAAAATTAAACTTTTGTATTCATTTGTCTAAAATAATTTTTAAAATAATTTAAAAAC
>DwGoat_113471;Neocallimastix
ATTAAAAAATATCACTGATGAAGTGATTTAATAATCATCCTACCCTTTGTGAATTTGTTGTTTGAATAATTTTTTTTGAGTGATAAAAAAAAATTATTTATGGTTTTGTCTATCCCTAAAATTGGTTTGTTGTTGTAAGAAGTGAATCAATTTAGGGAATAGGCTTTCATAAATAAGTTTTTTTAAAGTCTTAAAGACCTTTTTTAAAATTAAACTTTTGTATTCATTTGTCTAAATTTTTTTTAAATAATTTAAAAAC
>DwGoat_113573;Neocallimastix
ATTAAAAATATCACTCGATTGAGAGTGATTTAATAATCATCCTACCTTTGTGAATTTGTTGTTTGAAATAATTTTTTTTGACTTGATAAAAAAAAATTATTTATGGTTTTGTCTATCCCTAAATTGGTTTGTTTGTTGTAAAAGACAAGTGAATCATTTAGGGAATAGGCTTTCCTAAATAATGTTTTTTTTCAAGTCTTAAAGACCTTTTTTAAAATTAAACTTTTGTATTCATTTGTCTAAATATTTTTAAATAATTTAAAAAC
>DwGoat_113623;Neocallimastix
ATTAAAAAATATCGCTCGATTGAGAGTGATTTAATAATCATCCTACCCTTTGTGAATTTGTTGTTTGTAATAATTTTTTTGATTTTAAAAAAAATTATTTATGGTTTTGTCTATCCCTAAAATTGGTTTGTTGTGAAATGAATCAAATTTAGGGAATAGGCTTTCATAAATAAGTTTTTTTAAAGTCTTAAAGACCTTTTTAAAATTAAACTTTTGTATTCATTTGTCTAAATTTTTTTTAAATAATTTAAAAAC
>DwGoat_113680;Neocallimastix
TTTGTGAATTTGTTGTTTGAAATAATTTTTTTTTGACGTGGAATAAAAAAAAAAATTATTTATGGTTTTGTCTATCCCTAAATTGGTTTGTTTGTTGTAAAAGACAAGTGAATCATTTAGGGAATAGGCTTTCCTAAATAATTGATTTTTTTTCCAATGTCTTAAAAGACCTTTTTTAAAATTAAACTTTGTATTCATTTGTCTAAAATAATTTTTAAAATAATTTAAAAAC
>DwGoat_113750;Neocallimastix
ATTAAAAAATATCACTTGATTGAAAGTGATTTAATAATCATCCTACCCTTTGTGAATTTGTTGTTTGAAATAATTTTTTTTGACGTGGAATAAAAAAAAAATTATTTATGGTTTTGTCTATCCCTAAATTGGTTTGTTTGTTGTAAAAGACAAGTGAATCATTTAGGGAATAGGCTTTCCTAAATAATTGATTTTTTTTTTCCAATGTCTTAAAAGACCTTTTTTTAAAATTAAACTTTTGTATTCATTTGTCTAAAATAATTTTTAAAATAATTTAAAAAC
>DwGoat_113780;Neocallimastix
ATTAAAAAATATCACTCGATTGAGAGTGATTTAATAATCATCCTACCCTTTGTGAATTTGTTGTTTGTAATAATTTTTTTGATTTTAAAAAAAATTATTTATGGTTTTGTCTATCCCTAAAATTGGTTTGTTGTAGAAAGTGAATCAATTTAGGGAATAGGCTTTCATAAATAAGTTTTTTTAAAGTCTTAAAGACCTTTTTTTAAAATTAAACTTTTGTATTCATTTGTCTAAATTTTTTTTAAAATAATTTAAAAAC
>DwGoat_114381;Neocallimastix
ATAATTTTTTTTGACGTGGAATAAAAAAAGAATTATTTATGGTTTTGTCTATCCCTAAATTGGTTTGTTTGTTGTAAAAGACAAGTGAATCATTTAGGAATAGCTTTCCTAAATAGTTGATTTTTTTCCAATGTCTTAAAAGACTTTTTTAAAATTAAACTTTTGTATTCATTGTCTAAAATAATTTTTAAATAATTTAAAAAC
>DwGoat_11441;Neocallimastix
ATTAAAAATATCACTTGATTGAAAGTGATTTAATAATCATCCTACCCTTTGTGAATTTGTTGTTTGAATAATTTTTTTTTGATTTAAAAAAAAATTATTTATGGTTTTGTCTATCCCTAAATTGGTTTGTTTGTTGTGAAAGTGAATCATTTAGGGAATAGGCTTTCTAAATAATGTTTTTTTTAAAGTCTTAAAGACCTTTTTTAAAATTAAACTTTTGTATTCATTTGTCTAAATTTTTTTAAATAATTTAAAAAC
>DwGoat_114576;Neocallimastix
ATTAAAAAATATCGCTCGATTGAGAGTGATTTAATAATCATCCTACCCTTTGTGAATTTGTTGTTTGTAATAATTTTTTTTGATTTTAAAAAAAAATTATTTATGGTTTTGTCTATCCCTAAAATTGGTTTGTTGTGAAATGAATCAAATTTAGGGAATAGGCTTTCATAAATAAGTTTTTTTTAAAGTCTTAAAGACCTTTTTTAAAATTAAACTTTTGTATTCATTTGTCTAAAATTTTTTTTAAATAATTTAAAAAC
>DwGoat_114785;Neocallimastix
ATTAAAAAATATACTCGATGTGAGAGTGATTTAATAATCATGCTGGGGGTCTACCTTCTTGTGAATTTGTTGTTTTGAAATAATTTTTTTTTGATGTTTAAAAAAAAAATTATTTATGGTTTTGTCTATCCCTAAATTGGTTTGTTTGTTGTAAAAGACAAGTGAATCAATTTAGGGAATAGGCTTTCCCATAAATAGTTATTTTTTTTTTAAAGTCTTAAAGACCTTTTTTTAAAAATTAAACTTTGTATCATTTGTCTAAAATAATTTTTAAAATAATTTAAAAAAC
>DwGoat_114891;Neocallimastix
ATTAAAAAATATCGCTCGATTGAGAGTGATTTAATAATCATCCTACCCTTTGTGAATTTGTTGTTTGTAATAATTTTTTTTGATTTTAAAAAAAAAATTATTTATGGTTTTGTCTATCCCTAAAATTGGTTTGTTGTGAAATGAATCAAATTTAGGGAATAGGCTTTCATAAATAAGTTTTTTTAAAGTCTTAAAGACCTTTTTTAAAATTAAACTTTTGTATTCATTTGTCTAAATTTTTTTTAAATAATTTAAAAAC
>DwGoat_114927;Neocallimastix
ATTAAAAATATCGCTCGATTGAGAGTGATTTAATAATCATCCTACCCTTTGTGAATTTGTTGTTTGTAATAATTTTTTTGATTTTAAAAAAAAATTATTTATGGTTTGTCTATCCCTAAAATTGGTTTGTTGTGAAATGAATCAAATTTAGGGAATAGGCTTTCATAAATAAGTTTTTTTAAAGTCTTAAAGACCTTTTTTAAAATTAAACTTTTGTATTCATTTGTCTAAATTTTTTTAAATAATTTAAAAAC
>DwGoat_115362;Neocallimastix
ATTAAAAAATATCGCTCGATTGAGAGTGATTTAATAATCATCCTACCCTTTGTGAATTTGTTGTTTGTAATAATTTTTTTTGATTTTAAAAAAAATTATTTATGGTTTTGTCTATCCCTAAAATTGGTTTGTTGTGAAATGAATCAAATTTAGGGAATAGGCTTTCATAAATAAGTTTTTTTTAAAGTCTTAAAGACCTTTTTAAAATTAAACTTTTGTATTCATTGTCTAAATATTTTTTAAAATAATTTAAAAC
>DwGoat_115381;Neocallimastix
AAAAAAAAATTATTTATGGTTTGTCTATCCCTAAATTGGTTTGTTTGTTGTAAAAGACAAGTGAATCAATTTAGGGAATAGGCTTTCATAAATAATGTTTTTTTTAATGTCTTAAAGACCTTTTTTTAAAATTAAACTTTTGTATTCATTTGTCTAAAATATTTTTAAATAATTTAAAAAC
>DwGoat_115598;Neocallimastix
ATTAAAAAATATCGCTCGATTGAGAGTGATTTAATAATCATCCTACCCTTTGTGAATTTGTTGTTTGTAATAATTTTTTTTGATTTTAAAAAAAAATTATTTATGGTTTTGTCTATCCCTAAAATTGGTTTGTTGTGAATGAATCAAATTTAGGGAATAGGCTTTCATAAATAAGTTTTTTTTAAAGTCTTAAAGACCTTTTTTAAAATTAAACTTTTGTATTCATTTGTCTAAATTTTTTTTAAATAATTTAAAAAC
>DwGoat_115670;Neocallimastix
ATTAAAAATATCACTCGATTGAGAGTGATTTAATAATCATCCTACCCTTTGTGAATTTGTTGTTTGAATAATTTTTTTTGATTTAAAAAAAAATTATTTATGGTTTTGTCTATCCCTAAAATTGGTTTGTTGTGAAATGAATCAATTTAGGAATAGGCTTTCATAAATAAGTTTTTTTAAAGTCTTAAAGACCTTTTTTAAAATTAAACTTTGTATTCATTTGTCTAAATTTTTTTTAAATAATTTAAAAAC
>DwGoat_115815;Neocallimastix
ATTAAAAAATATCGCTCGATTGAGAGTGATTTAATAATCATCCTACCCTTTGTGAATTTGTTGTTTGTAATAATTTTTTTTGATTTTAAAAAAAAATTATTTATGGTTTTGTCTATCCCTAAAATTGGTTTGTTGTGAAATGAATCAAATTTAGGGAATAGGCTTTCATAAATAAGTTTTTTTTAAAGTCTTAAAGACCTTTTTTAAAATTAAACTTTTGTATTCATTTGTCTAAATTTTTTTTAATAATTAAAAAC
>DwGoat_116020;Neocallimastix
GAAATAATTTTTTTTTGACGTGGAATAAAAAAAAAATTATTTATGGTTTTGCTATCCCTAAATTGGTTTGTTGTTGTAAAAGACAAGTGAATCATTTAGGGAATAGGCTTTCCTAAATAATTGATTTTTTTCCAATGTCTTAAAAGACCTTTTTTTAAAATTAAACTTTGTATTCATTTGTCTAAAATAATTTTTAAAATAATTTAAAACA
>DwGoat_116610;Neocallimastix
TGTTGTTTGTAATAATTTTTTTTGATTTTAAAAAAAAATTATTATGGTTTGTCTATCCTAAAATTGGTTTGTTGTTGAAATGAATCAAATTTAGGGAATAGGCTTTCATAAATAAGTTTTCTTTAAAGTCTTAAAGACCTTTTTAAAATTAAACTTTTGTATTCATTTGTCTAAATTTTTTTTAAATAATTTAAAAAC
>DwGoat_116613;Neocallimastix
ATTAAAAAATATCGCTCGATTGAGAGTGATTTAATAATCATCCTACCCTTTGTGAATTTGTTGTTTGTAATAATTTTTTTGATTTTAAAAAAAATTATTTATGGTTTTGTCTATCCCTAAAATTGGTTTGTTGTGAAATGAATCAAATTTAGGGAATAGGCTTTCATAAATAAGTTTTTTTAAAGTCTTTAAAGACCTTTTTTAAAATTAAACTTTTGTATTCATTTGTCTAAATTTTTTTTAAATAATTTAAAAAC
>DwGoat_117040;Neocallimastix
ATTAAAAATATCGCTCGATTGAGAGTGATTTAATAATCATCCTACCCTTTGTGAATTTGTTGTTTGTAATAATTTTTTTGATTTTAAAAAAAAATTATTTATGGTTTGTCTATCCCTAAAATTGGTTTGTTGTGAAATGAATCAAATTTAGGGAATAGGCTTTCATAAATAAGTTTTTTTTAAAGTCTTAAAGACCTTTTTTAAAATTAAACTTTGTATTCATTTGTCTAAATTTTTTTTAAATAATTTAAAAAC
>DwGoat_117695;Neocallimastix
ATAATCATCCTACCCTTTGTGAATTTGTTGTTTGAATAATTTTTTTTTTCAAAAAAAATTATTATGTTTGTCTTCCCTAATTGGTGGAGCTGTAAATGAATCAATTAGGGAATGGCTCAAAATAATTTTTTTGAAATAAAGACCTTTTTTAAAATTAAACTTTTGTATTCATTTGTCTAAATTTTTTTAAATAATTTAAAAACA
>DwGoat_117998;Neocallimastix
ATTAAAAAATATCGCTCGATTGAGAGTGATTTAATAATCATCCTACCCTTTGTGAATTTGTTGTTTGTAATAATTTTTTTTGATTTTAAAAAAAAATTATTTATGGTTTGTCTATCCCTAAAATTGGTTTGTTGTGAAATGAATCAAATTTAGGGAATAGGCTTTCATAAATAAGTTTTTTTTAAAGTCTTAAAGACCTTTTTTAAAATTAAACTTTTGTATTCATTTGTCTAAATTTTTTTTAAATAATTTAAAAAC
>DwGoat_118025;Neocallimastix
ATTAAAAAATATCGCTCGATTGAGAGTGATTTAATAATCATCCTACCCTTTGTGAATTTGTTGTTTGAATAATTTTTTTTGATTTTAAAAAAAAATTATTTATGGTTTTGTCTATCCCTAAAATTGGTTTGTTTGTTGTAAACATGAATCAATTTAGGGAATAGGCTTTCATAAATAAGTTTTTTTTAAAGTCTTAAAGACCTTTTTTTAAAATTAAACTTTTGTATTCATTTGTCTAAATTTTTTTTAAATAATTTAAAAAC
>DwGoat_118161;Neocallimastix
ATTAAAAAATATCACTCGATTGAGAGTGATTTAATAATCATCCTACCTTTGTGAATTTGTTGTTTGAATAATTTTTTTGATTTAAAAAAATTATTTATGGTTTTGTCTATCCTAAAATTGGTTTGTTGTAGACAAGTGAATCAATTTAGGGAATAGGCTTTCATAAATAAGTTTTTTTAAAGTCTTAAAGACCTTTTTTTAAAATTAAACTTTTGTATTCATTTGTCTAAATTTTTTTTAAATAATTTAAAAAC
>DwGoat_118413;Neocallimastix
ACTAAAAAATATCGCTCGATTGAGAGTGATTTAATAATCATCCTACCCTTTGTGAATTTGTTGTTTGTAATAATTTTTTTTGATTTTAAAAAAAAAATTATTTATGGTTTTGTCTATCCCTAAAATTGGTTTGTTGTGAAATGAATCAAATTTAGGGAATAGGCTTTCATAAATAAGTTTTTTTTAAAGTCTTAAAGACCTTTTTTAAAATTAAACTTTTGTATTCATTTGTCTAAATTTTTTTTAAATAATTTAAAAAC
>DwGoat_118451;Neocallimastix
TTTGTGAATTTGTTGTTTGTAATAATTTTTTTTGATTTTAAAAAAAAATTATTTATGGTTTGTCTATCCCTAAAATTGGTTTGTTTGTAAGACAAGTGAATCAAATTTAGGGAATAGGCTTTCATAAATAAGTTTTTTTTTAAAGTCTTAAAGACCTTTTTTTAAAATTAAACTTTGTATTCATTTGTCTAAATTTTTTTAAATAATTTAAAAAC
>DwGoat_118927;Neocallimastix
ATTAAAAAATATCGCTTGATTGAAAGTGATTTAATAATCATCCTACCCTTTGTGAATTTGTTGTTTGTAATAATTTTTTTTGACGTGTTAAAAAAAAAATTATTTATGGTTTTGTCTATCCCTAAATTGGTTTGTTTGTTGTAAAAGACAAGTGAATCATTTAGGGAATAGGCTTTCATAAATAGTTGTTTTTTTCAACGTCTTAAAGACCTTTTTTAAAATTAAACTTTTGTATTCATTTGTCTAAATTTTTTTTAAATAATTTAAAAAC
>DwGoat_119658;Neocallimastix
ATTAAAAATATCGCTCGATTGAGAGTGATTTAATAATCATCCTACCCTTTGTGAATTTGTTGTTTGAATAATTTTTTTTGATTTTAAAAAAAAAATTATTTATGGTTTGTCTATCCCTAAATTGGTTTGTTGTGTAAGACATGAATCATTTAGGGAATAGGCTTTCTAAATAATGATTTTTTTTCAATGTCTTAAAGACCTTTTTTAAAATTAAACTTTTGTATTCATTTGTCTAAATTTTTTTAAATAATTTAAAAAC
>DwGoat_120099;Caecomyces
ATTAAAAATATCGCTCGATTGAGATGATTTAATAATCATCCTACCCTTTGTGAATTTGTTGTTTGAAATAATTTTTTTTGATGTGTAAAAAAAAATTATTTATGGTTTGTCTATCCCTAAATTGGTTTGTTGTTGTAAAGACAAGTGAATCAATTTAGGAATAGGCTTTCCTAAATAGTTGATTTTTTTTTCCAATGTCTTAAAAGACCTTTTTTTAAAATTAAACTTTTGTATTCATTTGTCTAAAATAATTTTAAAATAATTTAAAAC
>DwGoat_120220;Neocallimastix
ATTAAAAAATATCGCTCGATTGAGAGTGATTTAATAATCATCCTACCCTTGTGAATTTGTGTTTGAAATAATTTTTTTGACGTGTGGAATAAAAAAAAATTATTTATGGTTTTGTCTATCCCTAAATTGGTTGTTTGTTGTAAAAGACAAGTGATCATTTAGGGAATAGGCTTTCCTAAATAATTGATTTTTTTCCAATGTCTTAAAAGACCTTTTTTTAAATTAACTTTTGTATTCATTTGTCTAAAATAATTTTAAAATAATTTAAAAAC
>DwGoat_1204;Neocallimastix
ATTAAAAAATATCGCTCGATTGAGAGTGATTTAATAATCATCCTACCCTTTGTGAATTTGTTGTTTGTAATAATTTTTTTTGATTGTAAAAAAAAAATTATTTATGGTTTTGTCTATCCCTAAAATTGGTTTGTTGTGAAATGAATCAAATTTAGGGAATAGGCTTTCATAAATAAGTTTTTTTTCAAAGTCTTAAAGACCTTTTTTAAAATTAAACTTTTGTATTCATTTGTCTAAATTTTTTTTAAATAATTTAAAAAAC
>DwGoat_12081;Neocallimastix
ATTAAAAAATATCGCTCGATTGAGGGTGATTTAATAATCATCCTACCCTTTGTGAATTTGTTGTTTGTAATAATTTTTTTTGATTTTAAAAAAAAATTATTTATGGTTTTGTCTATCCCTAAAATTGGTTTGTTGTGTAAGAAAGTGAATCAATTTAGGGAATAGGCTTTCATAAATAAGTTTTTTTTAAAGTCTTAAAGACCTTTTTTAAAATTAAACTTTTGTATTCATTTGTCTAAATTTTTTTTAAATAATTTAAAAAC
>DwGoat_120932;Neocallimastix
ATTAAAAAATATCGCTCGATTGAGAGTGATTTAATAATCATCCTACCCTTTGTGAATTTGTTGTTTGAAATAATTTTTTTTTGACGTGTGGAATAAAAAAAAAATTATTTATGGTTTTGTCTATCCCTAAATTGGTTTGTTTGTTGTAAAAGACAAGTGAATCATTTAGGGAATAGGCTTTCCTAAATAATTGATTTTTTTTCCAATGTCTTAAAAGACCTTTTTTTAAAATTAAACTTTTGTATTCATTTGCCTAAAATAATTTTTAAAATAATTTAAAAAC
>DwGoat_120948;Neocallimastix
CTTGTGAATTGTTGTTTGTAATAATTTTTTTGATTTTAAAAAAAAAATTATTTATGTTTTGTCTATCCTAAAATTGGTTTGTTGTGAAATGAATCAAATTTAGGGAATAGGCTTTCATAAATAAGTTTTTTTTAAAGTCTTAAGACCTTTTTTAAAATTAAACTTTTGTATTCATTTGTCTAAATTTTTTTAAATAATTTAAAAAC
>DwGoat_121209;Neocallimastix
ATTAAAAAATATCGCTCGATTGAGAGTGATTTAATAATCATCCTACCCTTTGTGAATTTGTTGTTTGAATAATTTTTTTGATTTTAAAAAAAATTATTTATGGTTTGTCTATCCCTAAAATTGGTTTGTTGTAGAAATGAATCAATTTAGGAATAGGCTTTCATAAATAGTTTTTTTAAGTCTTAAAGACCTTTTTTAAAATTAAACTTTTGTATTCATTTGTCTAATTTTTTTAAATAATTTAAAAAC
>DwGoat_121305;Neocallimastix
ATTAAAAAATATCGCTCGATTGAGAGTGATTTAATAATCATCCTACCCTTTGTGAATTTGTTGTTTGTAATAATTTTTTTTGATTTTAAAAAAAAATTATTTATGGTTTTGTCTATCCCTAAAATTGGTTTGCTGTGAAATGAATCAAATTTAGGGAATAGGCTTTCATAAATAAGTTTTTTTTAAAGTCTTAAAGACCTTTTTTAAAATTAAACTTTTGTATTCATTTGTCTAAATTTTTTTTAAATAATTTAAAAAC
>DwGoat_121469;Neocallimastix
ATTAAAAAATATCACTCGATTGAGAGTGATTTAATAATCATCCTACCCTTTGTGAATTTGTTGTTTGAAATAATTTTTTTGATTTTAAAAAAAATTATTTATGGTTTTGTCTATCCCTAAAATTGGTTTGTTTGTTGTAAAAGACAAGTGAATCAATTTAGGGAATAGGCTTTCATAAATAAGTTTTTTTTAAAGTCTTAAAGACCTTTTTTAAAATTAAACTTTTGTATTCATTTGTCTAAATTTTTTTAAAATAATTTAAAAAC
>DwGoat_121488;Neocallimastix
ATTAAAAAATATCACTTGATTGAAAGTGATTTAATAATCATCCTACCCTTTGTGAATTTGTTGTTTGAAATAATTTTTTTTTGACGTGGAATAAAAAAAAAATTATTTATGGTTTTGTCTATCCCTAAATTGGTTTGTTTGTTGTAAAAGACAAGTGAATCATTTAGGGAATAGGCTTTCCTAAATAATTGATTTTTTTTCCAATGTCTTAAAAGACCTTTTTTAAAATTAAACTTTTGTATTCATTTGTCTAAATTTTTTTAAATAATTTAAAAAC
>DwGoat_121823;Neocallimastix
ATTAAAAATATCACTCGATTGAGAGTGATTTAATAATCATCCTACCCTTTGTGAATTTGTTGTTTGAAATAATTTTTTTTGATTTTAAAAAAAATTATTTATGGTTTTGTCTATCCCTAAAATTGGTTTGTTGTAGACAATGAATCAATTTAGGGAATAGGCTTTCATAAATAAGTTTTTTTTAAAGTCTTAAAGACCTTTTTTAAAATTAAACTTTTGTATTCATTTGTCTAAATTTTTTTTAAATAATTTAAAAAC
>DwGoat_12213;Neocallimastix
ATTAAAAAATATCACTTGATTGAAAGTGATTTAATAATCATCCTACCCTTTGTGAATTTGTTGTTTGAAATAATTTTTTTTGACGTGGAATAAAAAAAAATTATTTATGGTTTTGTCTATCCTAAATTGGTTTGTTTGTTGTAAAGACAAGTGAATCATTTAGGGAATAGGCTTTCCTAAATAGTTGATTTTTTTTTCCAATGTCTTAAAAGACCTTTTTTAAAATTAAACTTTTGTATTCATTTGTCTAAATTTTTTTTAAATAATTTAAAAAC
>DwGoat_122372;Neocallimastix
ATTAAAAAATATCACTTGATTGAAAGTGATTTAATAATCATCCTACCCTTTGTGAATTTGTTGTTTGAAATAATTTTTTTTTTGACGTGGAATAAAAAAAAAATTATTTATGGTTTTGTCTATCCTAAATTGGTTTGTTTGTTGTAAAGACAAGTGAATCATTTAGGGAATAGGCTTTCATAAATAATGATTTTTTTCAATGTCTTAAAGACCTTTTTTAAAATTAAACTTTTGTATTCATTTGTCTAAATTTTTTTAAAATAATTTAAAAAC
>DwGoat_122598;Neocallimastix
ATTAAAAAATATCACTCGATTGAGAGTGATTTAATAATCATCCTACCCTTTGTGAATTTGTTGTTTGAAATAATTTTTTTTGACGTTTTAAAAAAAAATTATTTATGGTTTGTCTATCCCTAAATTGGTTTGTTTGTTGTAAAAGACAAGTGAATCATTTAGGGAATAGGCTTTCCTAAATAATGATTTTTTTTAAAGTCTTAAAAGACCTTTTTTTAAAATTAAACTTTTGTATTCATTTGTCTAAATATTTTTAAAATAATTTTAAAAAC
>DwGoat_122966;Neocallimastix
ATTAAAAAATATCGCTCGATTGAGAGTGATTTAATAATCATCCTACCCTTTGTGAATTTGTTGTTTGTAATAATTTTTTTTGATTTTAAAAAAAAAATTATTTATGGTTTTGTCTATCCCTAAAATTGGTTTGTTGTGAAATGAATCAAATTTAGGGAATAGGCTTTCATAAATAAGTTTTTTTTAAAGTCTTAAAGACCTTTTTTAAAATTAAACTTTTGTATTCATTTGTCTAAATTTTTTTTAAATAATTTAAAAAC
>DwGoat_123028;Neocallimastix
ATTAAAAATATCACTCGATTGAGAGTGATTTAATAATCATCCTACCCTTTGTGAATTTGTTGTTTGAAATAATTTTTTTTGATTTTAAAAAAAATTATTTATGGTTTTGTCTATCCCTAAAATTGGTTTGTTGTGAAATGAATCAAATTTAGGGAATAGGCTTTCATAAATAAGTTTTTTTAAAGTCTTAAAGACCTTTTTTAAAATTAAACTTTTGTATTCATTTGTCTAAATTTTTTTAAATAATTTAAAAAC
>DwGoat_123824;Neocallimastix
TTTGTGAATTTGTTGTTTGAAATAATTTTTTTTGATTGTAAAAAAAAATTATTTATGGTTTTGTCTATCCCTAAAATTGGTTTGTTTGTTGTAAAAGACAAGTGAATCAATTTAGGGAATAGGCTTTCCTAAATAGATTTTTTTTAAGTCTTAAAGACCTTTTTTTAAAATTAAACTTTTGTATCATTTGTCTAAAATAATTTTTAAAATAATTTAAAAAC
>DwGoat_124303;Neocallimastix
ATTAAAAAATATCACTTGATTGAGAGTGATTTAATAATCATCCTACCCTTTGTGAATTTGTTGTTTGAATAATTTTTTTTTGACTGGATAAAAAAAAAATTATTTATGGTTTTGTCTATCCCTAAATTGGTTTGTTGTGAAATGAATCATTTAGGGAATAGGCTTTCCTAAATAAGTTTTTTTTCAATGTCTTAAAAGACCTTTTTTAAAATTAAACTTTTGTATTCATTTGTCTAAATATTTTTAAAATAATTTAAAAAC
>DwGoat_125091;Neocallimastix
ATTAAAAATATCACTGATTGAAAGTGATTTAATAATCATCCTACCTTGTGAATTGTTGTTTGAAATAATTTTTTTTGACTTAAAAAAAAATTATTTATGGTTTTGTCTATCCCTAAATTGGTTTGTTGTGAATGAATCATTTAGGAATAGGCTTTCCTAATAATATTTTTTTCAAGTCTTAAAGACCTTTTTTAAATTAAACTTTTGTATTCATTTGTCTAAATATTTTTTAAATAATTTAAAAAC
>DwGoat_125109;Neocallimastix
ATTAAAAAATATCGCTCGATTGAGAGTGATTTAATAATCATCCTACCCTTTGTGAATTTGTTGTTTGTAATAATTTTTTTGATTTTAAAAAAAAATTATTTATGGTTTGTCTACCCTAAAATTGGTTTGTTGTGAAATGAATCAGATTTAGGGAATAGGCTTTCATAAATAAGTTTTTTTTAAAGTCTTAAAGACCTTTTTTAAATTAAACTTTTGTATTCATTTGTCTAAATTTTTTTAAATAATTTAAAAAC
>DwGoat_125125;Neocallimastix
TAATTTTTTTTTGACGTGGAATAAAAAAAAAATTATTTATGGTTTTGTCTATCCCTAAATTGGTTTGTTTGTTGTAAAAGACAAGTGAATCATTTAGGGAATAGGCTTTCCTAAATAATTGATTTTTTTTCCAATGTCTTAAAAGACCTTTTTTTAAAATTAAACTTTTGTATTCATTTGTCTAAAATAATTTTTAAAATAATTTAAAAACA
>DwGoat_125261;Neocallimastix
ATTAAAAAATATCGCTCGATTGAGAGTGATTTAATAATCATCCTACCCTTTGTGAATTTGTTGTTTGTAATAATTTTTTTTGATTGATAAAAAAAAATTATTTATGGTTTTGTCTATCCCTAAAATTGGTTTGTTGTGAAATGAATCAAATTTAGGGAATAGGCTTTCCATAAATAATGTTTTTTTTCAAAGTCTTAAAGACCTTTTTTAAAATTAAACTTTTGTATTCATTTGTCTAAATTTTTTTTAAATAATTTAAAAAC
>DwGoat_125890;Neocallimastix
TTAAAAAAAATTATTTGTGGTTTGTCTATCCCTAAAATTGGTTTGTTGTGAAATGAATCAAATTTAGGGAATAGGCTTTCATAAATAAGTTTTTTAAAGTCTTAAAGACCTTTTTAAAATTAAACTTTTGTATTCATTTGTCTAAATTTTTTTAAATAATTTAAAAAC
>DwGoat_127166;Neocallimastix
ATTAAAAATATCGCTCGATTGAGAGTGATTTAATAATCATCCTACCCTTTGTGAATTTGTTGTTTGAAATAATTTTTTTTTGATTTTAAAAAAAAATTATTTATGGTTTTGTCTATCCCTAAAATTGGTTTGTTGTAGACAATGAATCAATTTAGGGAATAGGCTTTCATAAATAAGTTTTTTTTAAAGTCTTAAAGACCTTTTTTAAAATTAAACTTTTGTATTCATTTGTCTAAATTTTTTTTAAATAATTTAAAAAC
>DwGoat_127174;Neocallimastix
ATTAAAAATATCGCTCGATTGAGAGTGATTTAATAATCATCCTACCCTTTGTGAATTTGTTGTTTGTAATAATTTTTTTTGATTTTAAAAAAAAATTATTTATGGTTTTGTCTATCCCTAAATTGGTTTGTTGTGAAATGAATCATTTAGGGAATAGGCTTTCATAAATAATGTTTTTTTTCAAAGTCTTAAAGACCTTTTTTAAAATTAAACTTTTGTATTCATTTGTCTAAATTTTTTTTAAATAATTTAAAAAC
>DwGoat_127498;Neocallimastix
ATTAAAAAATATCGCTCGATTGAGAGTGATTTAATAATCATCCTACCCTTTGTGAATTTGTTGTTTGTAATAATTTTTTTTGATTTTAAAAAAAAAATTATTTATGGTTTTGTCTATCCCTAAAATTGGTTTGTTGTGAAATGAATCAAATTTAGGGATAGGCTTTCATAAATAAGTTTTTTTTAAAGTCTTAAAGACCTTTTTTAAAATTAAACTTTTGTATTCATTTGTCTAAATTTTTTTTAAATAATTTAAAAAC
>DwGoat_127520;Neocallimastix
TGTTTGAAATAATTTTTTTTGATTTAAAAAAAAAATTATTTATGGTTTTGTCTATCCCTAAATTGGTTTGTTTGTTGTAAAAGACAAGTGAATCATTTAGGGAATAGGCTTTCCTAAATAATGATTTTTTTTCAATGTCTTAAAGACCTTTTTTTAAAATTAAACTTTTGTATTCATTTGTCTAAATATTTTTAAAATAATTTAAAAAC
>DwGoat_128284;Neocallimastix
ATTAAAAAATATCGCTCGATTGAGAGTGATTTAATAATCATCCTACCCTTTGTGAATTTGTTGCTTGTAATAATTTTTTTTGATTTTAAAAAAAAATTATTTATGGTTTTGTCTATCCCTAAAATTGGTTTGTTGTGAAAATGAATCAATTTAGGGAATAGGCTTTCATAAATAAGTTTTTTTTAAAGTCTTAAAGACCTTTTTTAAAATTAAACTTTTGTATTCATTTGTCTAAATTTTTTTTAAATAATTTAAAAAC
>DwGoat_128397;Neocallimastix
ATTAAAAAATATCGCTTGATTGAAAGTGATTTAATAATCATCCTACCCTTTGTGAATTTGTTGTTTGTAATAATTTTTTTTGACGTGAATAAAAAAAATTATTTATGGTTTTGTCTATCCCTAAATTGGTTTGTTTGTTGTAAAAGACAAGTGAATCAATTTAGGGAATAGGCTTTCATAAATAGTGATTTTTTTTCAAAGTCTTAAAGACCTTTTTTTAAAATTAAACTTTTGTATTCATTTGTCTAAATTTTTTTAAATAATTTAAAAAC
>DwGoat_128431;Neocallimastix
ATTAAAAAATATCGCTCGATTGAGAGTGATTTAATAATCATCCTACCCTTTGTGAATTTGTTGTTTGTAATAATTTTTTTGATTTTAAAAAAAAATTATTTATGGTTTTGTCTATCCTAAAATTGTTTGTTTGTTGTAAAAGACAAGTGAATCAATTTAGGGAATAGGCTTTCATAAATAAGTTTTTTTTAAAGTCTTAAAGACCTTTTTTTAAAATTAAACTTTGTATTCATTTGTCTAAATTTTTTTTAAATAATTTAAAAAC
>DwGoat_128635;Neocallimastix
ATTAAAAAATATCACTCGATTGAGAGTGATTTAATAATCATCCTACCCTTTGTGAATTTGTTGTTTGAAATAATTTTTTTTGATTTTAAAAAAAAATTATTTATGGTTTTGTCTATCCCTAAAATTGGTTTGTTGTGAAATGAATCAATTTAGGGAATAGGCTTTCATAAATAAGTTTTTTTTAAAGTCTTAAAGACCTTTTTTAAAATTAAACTTTTGTATTCATTTGTCTAAATTTTTTTTAAAATAATTTAAAAAC
>DwGoat_12954;Neocallimastix
TTTGTGAATTTGTTGTTTGAAATAATTTTTTTGATTTTAAAAAAAAATTATTTATGGTTTTGTCTATCCCTAAAATTGGTTTGTTGTGTAAAGAATGAATCAATTTAGGGAATAGGCTTTCATAAATAAGTTTTTTTTAAAGTCTTAAAGACCTTTTTTAAAATTAAACTTTTGTATTCATTTGTCTAAATTTTTTTTAAATAATTTAAAAAC
>DwGoat_130583;Neocallimastix
TTTGTGAATTTGTTGTTTGAAATAATTTTTTTTTGACGTGAATAAAAAAAAATTATTTATGGTTTTGTCTATCCCTAAATTGGTTTGTTTGTTGTAAAAGACAAGTGAATCATTTAGGGAATAGGCTTTCCTAAATAATTGATTTTTTTTTCCAATGTCTTAAAAGACCTTTTTTTAAAATTAAACTTTTGTATTCATTTGTCTAAATAATTTTTTAAAATAATTTAAAAAC
>DwGoat_130965;Neocallimastix
ATTAAAAATATCGCTCGATTGAGAGTGATTTAATAATCATCCTACCCTTTGTGAATTTGTTGTTTGAAATAATTTTTTTTGATTTTAAAAAAAAATTATTTACGGTTTTGTCTATCCCTAAAATTGGTTTGTTGTGAAATGAATCAAATTTAGGGAATAGGCTTTCATAAATAAGTTTTTTTTAAAGTCTTAAAGACCTTTTTTAAAATTAAACTTTTGTATTCATTTGTCTAAATTTTTTTAAATAATTTAAAAAC
>DwGoat_13151;Neocallimastix
ATTAAAAAATATCACTCGATTGAGAGTGATTTAATAATCATCCTACCCTTTGTGAATTTGTTGTTTGAAATAATTTTTTTTGATTTTAAAAAAAAATTATTTATGGTTTTGTCTATCCCTAAAATTGGTTTGTTTGTTGTAAAAGACAAGTGAATCAATTTAGGGAATAGGCTTTCATAAATAAGTTTTTTTTAAAGTCTTAAAGACCTTTTTTTAAAATTAAACTTTTGTATTCATTTGTCTAAATTTTTTTTAAAATAATTTAAAAAC
>DwGoat_132213;Neocallimastix
ATTAAAAAATATCGCTCGATTGAGAGTGATTTAATAATCATCCTACCCTTTGTGAATTTGTTGTTTGTAATAATTTTTTTTGAGTGATAAAAAAAAAATTATTTTATGGTTTGTCTATCCCTAAAATTGGTTTGTTGTGAAATGAATCAAATTTAGGGAATAGGCTTTCAAAATAATTGTTTTTTTTTTTAAAGTCTTAAAGACTTTTTTAAAATAAACTTTTGTATTCATTTGTCTAAATTTTTTTTAAATAATTTAAAAAC
>DwGoat_13258;Neocallimastix
TTTGTGAATTTGTTGTTTGAATAATTTTTTTTGATTTTAAAAAAAAATTATTTATGGTTTTGTCTATCCCTAAAATTGGTTTGTTGTAGACAAGTGAATCAATTTAGGGAATAGGCTTTCATAAATAAGTTTTTTTAAAGTCTTAAAGACCTTTTTTAAAATTAAACTTTTGTATTCATTTGTCTAAATTTTTTTTAAATAATTTAAAAAC
>DwGoat_132838;Neocallimastix
ATTAAAAAATATCGCTCGATTGAGAGTGATTTAATAATCATCCTACCCTTTGTGAATTTGTTGTTTGTAATAATTTTTTTTGACTTGAATAAAAAAAATTATTTATGGTTTTGTCTATCCCTAAAATTGGTTTGTTGTGAAATGAATCAAATTTAGGGAATAGGCTTTCCTAAATAATGTTTTTTTTTTCAATGTCTTAAAGACCTTTTTTAAAATTAACTTTTGTATTCATTTGTCTAAATTTTTTTAAACAATTTAAAAC
>DwGoat_133167;Neocallimastix
ATTAAAAAATATCGCTCGATTGAGAGTGATTTAATAATCATCCTACCCTTTGTGAATTTGTTGTTTGTAATAATTTTTTTTGATTTTAAAAAAAAATTATTTATGGTTTTGTCTATCCCTAAATTGGTTTGTTGTTGTAGACAATGAATCAATTTAGGGAATAGGCTTTCATAAATAAGTTTTTTTTAAAGTCTTAAAGACCTTTTTTAAAATTAAACTTTTGTATTCATTTGTCTAAATTTTTTTTAAATAATTTAAAGAC
>DwGoat_133168;Neocallimastix
ATTAAAAAATATCGCTCGATTGAGAGTGATTTAATAATCATCCTACCCTTCGTGAATTTGTTGTTTGTAATAATTTTTTTGATTTTAAAAAAAAAATTATTTATGGTTTTGTCTATCCCTAAAATTGGTTTGTTGTGAAATGAATCAAATTTTAGGGAGTAGCTTTCATAAATAAGTTTTTTTTAAAGTCTTAAAGACCTTTTTTAAAATTAAACTTTTGTATTCATTTGTCTAAATTTTTTTTAAATAATTTAAAAAC
>DwGoat_133206;Neocallimastix
ATTAAAAAATATCGCTCGATTGAGAGTGATTTAATAATCATCCTACCCTTTGTGAATTTGTTGTTTGTAATAATTTTTTTTGATTTTAAAAAAAATTATTTATGGTTTTGTCTATCCCTAAAATTGGTTTGTTGTGAAATGAATCAAATTTAGGGAATAGGCTTTCATAAATAAGTTTTTTTAAAGTCTTAAAGACCTTTTTTAAAATTAAACTTTTGTATTCATTTGTCTAAATTTTTTTTAAATAATTTAAAAAC
>DwGoat_133372;Neocallimastix
ATTAAAAATATCACTGATTGAAGTGATTTAATAATCATCCTACCTTTGTGAATTTGTTGTTTGAAATAATTTTTTTTTGATTTAAAAAAAAATTATTTATGGTTTTGTCTATCCCTAAATTGGTTTGTTGTGTAACAGTGAATCATTTAGGAATAGGCTTTCCATAAATAAGTTTTTTTTAAAGTCTTAAAGACCTTTTTTTAAATTAAACTTTTGTATTCATTTGTCTAAAATAATTTTTAAAATAATTTAAAAAC
>DwGoat_133524;Neocallimastix
ATTAAAAAATATCGCTCGATTGAGAGTGATTTAATAATCATCCTACCCTTTGTGAATTTGTTGTTTGTAATAATTTTTTTTGATTTTAAAAAAAAATTATTTATGGTTTTGTCTATCCCTAAAATTGGTTTGTTTGTTGTAAAAGACAAGTGAATCAATTTAGGGAATAGGCTTTCATAAATAAGTTTTTTTTAAAGTCTTAAAGACCTTTTTTAAAATTAAACTTTTGTATTCATTTGTCTAAATTTTTTTTAAAATAATTTAAAAAC
>DwGoat_133585;Neocallimastix
ATTAAAAAATATCGCTCGATTGAGAGTGATTTAATAATCATCCTACCCTTTGTGAATTTGTTGTCTGTAATAATTTTTTTGATTTTAAAAAAAAATTATTTATGGTTTTGTCTATCCCTAAAATTGGTTTGTTGTGAAATGAATCAAATTTAGGGAATAGGCTTTCATAAATAAGTTTTTTTTAAAGTCTTAAAGACCTTTTTTAAAATTAAACTTTTGTATTCATTTGTCTAAATTTTTTTTAAATAATTTAAAAAC
>DwGoat_133662;Neocallimastix
ATTAAAAAATATCACTCGATTGAGAGTGATTTAATAATCATCCTACCCTTTGTGAATTTGTTGTTTGAAATAATTTTTTTTGATTTAAAAAAAATTATTTATGGTTTTGTCTATCCCTAAAATTGGTTTGTTGTAGACAAGTGAATCAATTTAGGAATAGGCTTTCATAAATAAGTTTTTTTAAAGTCTTAAAGACCTTTTTTAAAATTAAACTTTTGTATTCATTGTCTAAATTTTTTTTAAATAATTTAAAAAC
>DwGoat_133725;Neocallimastix
ATTAAAAAATATCGCTCGATTGAGAGTGATTTAATAATCATCCTACCCTTTGTGAATTTGTTGTTTGTAATAATTTTTTTTGATTTTAAAAAAAAATTATTTATGGTTTTGTCTATCCCTAAAATTGGTTTGTTGTGAAATGAATCAAATTTAGGGAATAGGCTTTCATAAATAAGTTTTTTTTAAAGTCTTAAAGACCTTTTTTAAAATTAAACTTTTGTATTCATTCGTCTAAATTTTTTTTAAATAATTTAAAAAC
>DwGoat_134211;Neocallimastix
ATTAAAAAATATCACTTGATTGAGAGTGATTTAATAATCATCCTACCCTTTGTGAATTTGTTGTTTGAAATAATTTTTTTTTGACTTGTAAAAAAAAAAATTATTTATGGTTTTGTCTATCCCTAAATTGGTTTGTTTGTTGTAAAAGACAAGTGAATCATTTAGGGAATAGGCTTTCCTAAATAATGATTTTTTTCAATGTCTTAAAAGACCTTTTTTTAAAATTAAACTTTTGTATTCATTTGTCTAAATTTTTTAAAATAATTTAAAAAC
>DwGoat_134232;Neocallimastix
ATTAAAAAATATCGCTCGATTGAGAGTGATTTAATAATCATCCTACCCTTTGTGAATTTGTTGTTTGAATAATTTTTTTGATTTTAAAAAAAAATTATTTATGGTTTTGTCTATCCCTAAAATTGGTTTGTTGTAGAAATGAATCAACTTAGGGAATAGGCTTTCATAAATAAGTTTTTTTTAAAGTCTTAAAGACCTTTTTTAAAATTAAACTTTTGTATTCATTTGTCTAAATTTTTTTTAAATAATTTAAAAAC
>DwGoat_13435;Neocallimastix
ATTAAAAATATCACTCGATTGAGAGTGATTTAATAATCATCCTACCCTTTGTGAATTTGTTGTTTGAATAATTTTTTTGATTGATAAAAAAAAATTATTTATGGTTTTGTCTATCCCTAAAATTGGTTTGTTGTGAAATGAATCAAATTTAGGGAATAGGCTTTCCTAAATAATTGATTTTTTTTTTCCAATGTCTTAAAAGACCTTTTTTAAAATTAAACTTTTGTATTCATTTGTCTAAATTTTTTTAAATAATTTAAAAAC
>DwGoat_134408;Neocallimastix
ATTAAAAAATATCGCTCGATTGAGAGTGATTTAATAATCATCCTACCCTTTGTGAATTTGTTGTTTGTAATAATTTTTTTGATTTTAAAAAAAAATTATTTATGGTTTTGTCTATCCCTAAAATTGGTTTGTTGTGAAATGAATCAAATTTAGGGAATAGGCTTTCATAAATAAGTTTTTTTAAAGTCTTAAAGACCTTTTTTAAAATTAAACTTTTGTATTCATTTGTCTAAATTTTTTTTAAATAATTTAAAAAC
>DwGoat_134546;Neocallimastix
ATTAAAAAATATCGCTCGATTGAGAGTGATTTAATAATCATCCTACCCTTTGTGAATTTGTTGTTTGTAATAATTTTTTTTGATTTAAAAAAAAAAATTATTTATGGTTTTGTCTATCCCTAAAATTGGTTTGTTGTGAAATGAATCAAATTTAGGGAATAGGCTTTCATAAATAATGTTTTTTTTCAAGTCTTAAAGACCTTTTTAAAATTAAACTTTTGTATTCATTTGTCTAAATTTTTTTTAAATAATTTAAAAAC
>DwGoat_135239;Neocallimastix
ATTAAAAAATATCACTCGATTGAAAGTGATTTAATAATCATCCTACCCTTTGTGAATTTGTTGTTTGAAATAATTTTTTTTTGACGTGGAATAAAAAAAAAATTATTTATGGTTTTGTCTATCCCTAAATTGGTTGTTTGTTGTAAAAGACAAGTGAATCATTTAGGGAATAGGCTTTCCTAAATAATTGATTTTTTTTCCAATGTCTTAAAAGACCTTTTTTTAAAATTAAACTTTTGTATTCATTTGTCTAAAATAATTTTTAAAATAATTTAAAAAC
>DwGoat_135977;Neocallimastix
ATTAAAAAATATCGCTCGATTGAGAGTGATTTAATAATCATCCTACCCTTTGTGAATTTGTTGTTTGTAATAATTTTTTTTGATTTTAAAAAAAAATTATTTATGGTTTTGTCTATCCCTAAATTGGTTTGTTGTGAAATGAATCAAATTTAGGGAATAGGCTTTCATAAATAAGTTTTTTTTAAAGTCTTAAAGACCTTTTTTAAAATTAAACTTTTGTATTCATTTGTCTAAATTTTTTTAAATAATTTAAAAAC
>DwGoat_136078;Neocallimastix
ATTAAAAAATATCGCTGATTGAAGTGATTTAATAATCATCCTACCCTTTGTGAATTTGTTGTTTGTAATAATTTTTTTTGACTTGATAAAAAAAAATTATTTATGGTTTTGTCTATCCCTAAAATTGGTTTGTTGTGAAATGAATCAATTTAGGGAATAGGCTTTCATAAATAATGTTTTTTTTAAGTCTTAAAGACCTTTTTTAAAATTAAACTTTTGTATTCATTTGTCTAAATTTTTTTAAATAATTTAAAAAC
>DwGoat_136118;Neocallimastix
ATTAAAAATATCGCTCGATTGAGAGTGATTTAATAATCATCCTACCCTTTGTGAATTTGTTGTTTGTAATAATTTTTTTTTGATTTTAAAAAAAATTATTTATGGTTTTGTCTGTCCCTAAAATTGGTTTGTTGTGAAATGAATCAAATTTAGGGAATAGGCTTTCATAAATAAGTTTTTTTAAAGTCTTAAAGACCTTTTTTAAAATTAACTTTTGTATTCATTTGTCTAAACTTTTTTTTAAATAATTTAAAAAC
>DwGoat_136278;Neocallimastix
ATTAAAAATATCGCTCGATTGAGAGTGATTTAATAATCATCCTACCCTTTGTGAATTTGTTGTTTGTAATAATTTTTTTGATTTTAAAAAAAATTATTTATGGTTTTGTCTATCCCTAAAATTGGTTTGTTGTGAAATGAATCAAATTTAGGGAATAGGCTTTCATAAATAAGTTTTTTTTAAAGTCTTAAAGACCTTTTTAAAATTAAACTTTTGTATTCATTTGTCTAAATTTTTTTAAATAATTTAAAAAC
>DwGoat_136434;Neocallimastix
TGAAATAATTTTTTTTGATTGATAAAAAAAAATTATTTATGGTTTTGTCTATCCCTAAATTGGTTTGTTTGTTGTAAAAGACAAGTGAATCATTTAGGGAATAGGCTTTCCTAAATAATTGATTTTTTTTCCAACGTCTTAAAAGACCTTTTTTTAAAATTAAACTTTTGTATTCATTTGTCTAAAATAATTTTTAAAATAATTTAAAAACA
>DwGoat_136705;Neocallimastix
ATTAAAAAATATCGCTCGATTGAGAGTGATTTAATAATCATCCTACCCTTTGTGAATTTGTTGTTTGTAATAATTTTTTTGATTTTAAAAAAAAATTATTTATGGTTTTGTCTATCCCTAAAATTGGTTTGTTGTGAAATGAATCAAATTTAGGGAATAGGCTTTCATAAATAAGTTTTTTTTAAAGTCTTAAAGACCTTTTTTAAAATTAAACTTTTGTATTCATTTGTCTAAATTTTTTTTAAATAATTTAAAAAC
>DwGoat_137206;Neocallimastix
ATTAAAAAATATCGCTTGATTGAGAGTGATTTAATAATCATCCTACCCTTTGTGAATTTGTTGTTTGAAATAATTTTTTTTTGATGTTAAAAAAAAAATTATTTATGGTTTTGTCTATCCCTAAAATTGGTTTGTTGTGAAATGACAAGTGAATATTTAGGGAATAGGCTTTCCTAAATAGTTGATTTTTTTTCAAGTCTTAAAGACCTTTTTTTAAAATTAAACTTTTGTATTCATTTGTCTAAATTTTTTTTAAATAATTTAAAAAC
>DwGoat_137489;Neocallimastix
ATTAAAAATATCACTCGATTGAAAGTGATTTAATAATCATCCTACCCTTTGTGAATTTGTTGTTTGAAATAATTTTTTTTGAGTGGAATAAAAAAAAATTATTTATGGTTTTGTCTATCCCTAAATTGGTTTGTTTGTTGTAAAAGACAAGTGAAATTTAGGGAATAGGCTTTCCTAAATAGTGATTTTTTTTCCAATGTCTTAAAGACCTTTTTTTAAAATTAAACTTTTGTATTCATTTGTCTAAAATATTTTTTAAATAATTTAAAAAC
>DwGoat_138074;Neocallimastix
ATTAAAAAATATCGCTCGATTGAAAGTGATTTAATAATCATCCTACCCTTTGTGAATTTGTTGTTTGTAATAATTTTTTTTGAGTTATAAAAAAAAAAATTATTTATGGTTTTGTCTATCCCTAAATTGGTTTGTTTGTTGTAAAAGACAAGTGAATCATTTAGGGAATAGGCTTTCATAAATAATGATTTTTTTTCAATGTCTTAAAGACCTTTTTTTAAAATTAAACTTTTGTATTCATTTGTCTAAAATTTTTTTAAAATAATTTAAAAAC
>DwGoat_138351;Neocallimastix
ATTAAAAAATATCACTTGATTGAAAGTGATTTAATAATCATCCTACCCTTTGTGAATTTGTTGTTTGAAATAATTTTTTTTTGACGTGGAATAAAAAAAAAAATTATTTATGGTTTTGTCTATCCCTAAATTGGTTCGTTTGTTGTAAAAGACAGTGAATCATTTAGGGAATAGGCTTTCCTAAATAATTGATTTTTTTTCCAATGTCTTAAAGACCTTTTTTTAAAATTAAACTTTTGTATTCATTTGTCTAAATAATTTTAAAATAATTTAAAAAC
>DwGoat_138427;Caecomyces
ATTAAAAATTGGACTCCATTGGTGAGTTCATTAATAATCCTACCCTTTGTGAATTTGTTTGTTTGAATAATTTTTTTTCCAAAAAAAATTATTGAATGTCTTCCTGTTTTGGTGGAGCTTGTAAGTGAAACCAGGCAGGGGAATGGCAAACAATAATTATTTTTTGAAAAAGACCTTTTTAAAATTAAACTTTTTGTATTCATTTGTCTAAAATTATTTTTATAATATAAAAC
>DwGoat_138740;Neocallimastix
ATTAAAAATATCGCTCGATTGAGAGTGATTTAATAATCATCCTACCCTTTGTGAATTTGTTGTTTGAATAATTTTTTTTGATTTTAAAAAAAAATTATTTATGGTTTTGTCTATCCCTAAAATTGGTTTGTTGTGAAATGAATCAAATTTAGGGAATAGGCTTTCATAAATAAGTTTTTTTTAAAGTCTTAAAGACCTTTTTTAAAATTAAACTTTTGTATTCATTTGTCTAAATTTTTTTAAATAATTTAAAAAC
>DwGoat_138974;Neocallimastix
ATTAAAAAATATCACTCGATTGAGAGTGATTTAATAATCATCCTACCCTTTGTGAATTTGTTGTTTGAAATAATTTTTTTTGACGTGATAAAAAAAAATTATTTATGGTTTTGTCTATCCCTAAATTGGTTTTTGTTGTAGAAAGTGAATCAATTTAGGGAATAGGCTTTCCTAAATAATGATTTTTTTTCAAGTCTTAAAGACCTTTTTTAAAATTAAACTTTTGTATTCATTTGTCTAAATTTTTTTTAAATAATTTAAAAAC
>DwGoat_139140;Neocallimastix
GAAATAATTTTTTTTGACGTGGAATAAAAAAAATTATTTATGGTTTTGTCTATCCCTAAATTGGTTGTTTGTTGTAAAAGACAAGTGAATCATTTAGGGATAGGCTTTCCTAAATATTGATTTTTTTTCCAATGTCTTAAAAGACCTTTTTTTAAAATTAAACTTTTGTATTCATTTGTCTAAAATAATTTTAAAATAATCTAAAAACA
>DwGoat_13955;Neocallimastix
ATTAAAAAATATCACTTGATTGAAAGTGATTTAATAATCATCCTACCCTTTGTGAATTTGTTGTTTGAAATAATTTTTTTGACGTGATAAAAAAAAATTATTTATGGTCTTGTCTATCCCTAAATTGGTTTGTTTGTTGTAAAAGACAAGTGAATCATTTAGGGAATAGGCTTTCATAAATAATGATTTTTTTCAATGTCTTAAAGACCTTTTTTAAAATTAAACTTTTGTATTCATTTGTCTAAAATATTTTTTAAATAATTTAAAAAC
>DwGoat_139804;Neocallimastix
TTTAAAAAAAAAATTATTTATGGTTTTGTCTATCCCTAAAATTGGTTTGTTGTGAAATGAATCAAATTTAGGGAATAGGCTTTCATAAATAAGTTTTTTTTAAAGTCTTAAAGACCTTTTTTAAAATTAAACTTTTGTATTCATTTGTCTAAATTTTTTTTAAATAATTTAAAAAC
>DwGoat_140335;Neocallimastix
ATAATTTTTTTTTGACGTGGAATAAAAAAAAATTATTTATGGTTTTGTCTATCCCTAAATTGGTTTGTTTGTTGTAAAAGACAAGTGAATCATTTAGGGAATAGGCTTTCCTAAATAGTTGATTTTTTTTTCCAAGTCTTAAAAGACCTTTTTTTAAAATTAAACTTTTGTGTTCATTTGTCTAAAATAATTTTTAAAATAATTTAAAAACA
>DwGoat_141792;Neocallimastix
ATTAAAAAATATCGCTCGATTGAGAGTGATTTAATAATCATCCTACCCTTTGTGAATTTGTTGTTTGTAATAATTTTTTTTGATTTTAAAAAAAAAATTATTTATGGTTTTGTCTATCCCTAAAATTGGTTTGTTGCGAAAGTGAATCAATTTAGGGAATAGGCTTTCACAAATAAGTTTTTTTTAAAGTCTTAAAGACCTTTTTTAAAATTAAACTTTTGTATTCATTTGTCTAAATTTTTTTAAATAATTTAAAAAC
>DwGoat_141924;Neocallimastix
ATTAAAAAATATCGCTCGATTGAGAGTGATTTAATAATCATCCTACCCTTTGTGAATTTGTTGTTTGTAATAATTTTTTTTGATTTTAAAAAAAAATTATTTATGGTTTTGTTTATCCCTAAAATTGGTTTGTTGTGGAATGAATCAAATTTAGGGAATAGGCTTTCATAAATAAGTTTTTTTTAAAGTCTTAAAGACCTTTTTTAAAATTAAACTTTTGTATTCATTTGTCTAAATTTTTTTTAAATAATTTAAAAAC
>DwGoat_142040;Neocallimastix
ATTAAAAAATATCACTCGATGAGAGTGATTTAATAATCATCCTACCTTTGTGAATTTGTTGTTGAAATAATTTTTTTTTGAGTGTTAAAAAAAAATTATTTATGGTTTTGTCTATCCCTAAAATTGGTTTGTTTGTTGTAAAAGACAAGTGAATCATTTAGGGAATAGGCTTTCATAAATAAGTTTTTTTAAAGTCTTAAAGACCTTTTTTAAAATTAAACTCTTGTATTCATTTGTCTAAATTTTTTAAAATAATTTAAAAAC
>DwGoat_142351;Neocallimastix
ATTAAAAAATATCACTTGATTGAGAGTGATTTAAATAATCATCCTACCCTTTGTGAATTTGTTGTTTGAAATAATTTTTTTGACGTGGATTATAAAAAAAATTATTTATGGTTTTGTCTATCCCTAAATTGGTTTGTTTGTTGTAAAGACAATGAATCATTTAGGGAATAGGCTTTCCTAATAATGATTTTTTTTAAATGTCTTAAAGACCTTTTTTAAAATTAAACTTTTGTATTCATTTGTCTAAATAATTTTTTAAATAATTTAAAAAC
>DwGoat_142644;Neocallimastix
ATTAAAAAATATCGCTCGATTGAGAGTGATTTAATAATCATCCTACCCTTTGTGAATTTGTTGTTTGTAATAATTTTTTTTGATTTTAAAAAAAAAATTATTTATGTTTTGTCTATCCCTAAAATTGGTTTGTTGCGAAATGAATCAAATTTAGGGAATAGGCTTTCATAAATAAGTTTTTTTTAAAGTCTTAAAGACCTTTTTTAAAATTAAACTTTGTATTCATTTGTCTAAATTTTTTTTAAATAATTTAAAAAC
>DwGoat_143105;Neocallimastix
TAATTTTTTTTTGACGTGGAATAAGAAAAAAAATTATTTATGGTTTTGTCTATCCCTAAATTGGTTTGTTTGTTGTAAAAGACAAGTGAATCATTTAGGGAATAGGCTTTCCTAAATAATTGATTTTTTTTCCAATGTCTTAAAAGACCTTTTTTAAAATTAAACTTTTGTATTCATTTGTCTAAAATAATTTTAAAATAATTTAAAAAC
>DwGoat_144195;Neocallimastix
ATTAAAAAATATCGCTCGATTGAGAGTGATTTAATAATCATCCTACCCTTTGTGAATTTGTTGTTTGAAATAATTTTTTTGATTTTAAAAAAAATTATTTATGGTTTTGTCTATCCCTAAAATTGGTTTGTTGTGAAATGAATCAAATTTAGGGAATAGGCTTTCATAAATAAGTTTTTTTTAAAGTCTTAAAGACCTTTTTTAAAATTAAACTTTTGTATTCATTTGTCTAAATTTTTTTAAATAATTTAAAAAC
>DwGoat_144381;Neocallimastix
ATTAAAAAATATCACTCGATTGAGAGTGATTTAATAATCATCCTACCCTTTGTGAATTTGTTGTTTGAATAATTTTTTTTGATTTTAAAAAAAAATTATTTATGGTTTTGTCTATCCCTAAAATTGGTTTGTTTGTTGTAAGAAATGAATCAATTTAGGGATAGGCTTTCATAAATAAGTTTTTTTTAAAGTCTTAAAGACCTTTTTTTAAAATTAAACTTTTGTATTCATTTGTCTAAATTTTTTTTAAAATAATTTAAAAAC
>DwGoat_14446;Neocallimastix
ATTAAAAAATATCGCTCGATTGAAAGTGATTTAATAATCATCCTACCCTTTGTGAATTTGTTGTTTGAAATAATTTTTTTCTGATTTAAAAAAAAAATTATTTATGGTTTTGTCTATCCCTAAATTGGTTTGTTGTGAAATGGATCAATTTAGGGAATAGGCTTTCATAAATAATGATTTTTTTTTCAAGTCTTAAAGACCTTTTTTTAAAATTAAACTTTTGTATTCATTTGTCTAAATTTTTTTTAAATAATTTAAAAAC
>DwGoat_145106;Neocallimastix
ATTAAAAAATATCGCTCGATTGAGAGTGATTTAATAATCATCCTACCCTTTGTGAATTTGTTGTTTGTAATAATTTTTTTTGATTTTAAAAAAAAATTATTTATGGTTTTGTCTATCCCTAAAATTGGTTTGTTGTGAAATGAATCAAATTTAGGGAATAGGCTTTCATAAATAAGTTTTTTTTAAAGTCTTAAAGACCTTTTTTAAAATTAAACTTTTGTATTCATTTGTCTAAATTTTTTTTAAATAATTTAAAAAC
>DwGoat_145457;Neocallimastix
TAATTTTTTTTGACGTGGAATAAAAAAAAAAATTATTTATGGTTTTGTCTATCCCTAAATTGGTTTGTCTGTTGTAAAAGACAAGTGAATCATTTAGGGAATAGGCTTTCCTAAATAATTGATTTTTTTTCCAATGTCTTAAAAGACCTTTTTTTAAAATTAAACTTTTGTATTCATTTGTCTAAAATAATTTTTAAAATAATTTAAAAACA
>DwGoat_145484;Neocallimastix
ATTAAAAATATCGCTCGATTGAGAGTGATTTAATAATCATCCTACCCTTTGTGAATTTGTTGTTTGTAATAATTTTTTTTGATTTTAAAAAAAAATTATTTATGGTTTTGTCTATCCCTAAAATTGGTTTGTTGTGAAATGAATCAAATTTAGGGAATAGCTTTCATAAATAAGTTTTTTTTAAAGTCTTAAAGACCTTTTTTAAAATTAAACTTTTGTATTCATTTGTCTAAATTTTTTTAAATAATTTAAAAAC
>DwGoat_145497;Neocallimastix
ATTAAAAAATATCACTTGATTGAAGTGATTTAATAATCATCCTACCTTTGTGAATTTGTTGTTTGAAATAATTTTTTTTGACTTGAAAAAAAAATTATTTATGGTTTTGTCTATCCCTAAATTGGTTTGTTTGTTGTAAAGACAAGTGAATCAATTTAGGGAATAGGCTTCATAAATAGTGATTTTTTTTCAAGTCTTAAAGACCTTTTTTTAAAATTAAACTTTTGTATTCATTTGTCTAAATATTTTTAAAATAATTTAAAAC
>DwGoat_145768;Neocallimastix
ATTAAAAAATATCACTCGATTGAGAGTGATTTAATAATCATCCTACCCTTTGTGAATTTGTTGTTTGTAATAATTTTTTTTGATTTTAAAAAAAATTATTTATGGTTTTGTCTATCCCTAAAATTGGTTTGTTGTGAAATGAATCAAATTTAGGAATAGGCTTTCATAAATAAGTTTTTTTTAAAGTCTTAAAGACCTTTTTAAAATTAAACTTTTGTATTCATTTGTCTAAATTTTTTTTAAATAATTTAAAAAC
>DwGoat_14649;Neocallimastix
ATTAAAAAATATCGCTCGATTGAGAGTGATTTAATAATCATCCTACCCTTTGTGAATTTGTTGTTTGTAATAATTTTTTTTGATTTTAAAAAAAAATTATTTATGGTTTTGTCTATCCCTAAAATTGGTTTGTTGTGAAATGAATCAAATTTAGGGAATAGGCTTTCATAAATAAGTTTTTTTTAAAGTCTTAAAGACCTTTTTTAAAATTAAACTTTTGTATTCATTTGTCTAAATTTTTTTTAAATAATTTAAAAAC
>DwGoat_146997;Neocallimastix
ATTAAAAAATATCGCTTGATTGAGAGTGATTTAATAATCATCCTACCCTTTGTGAATTTGTTGTTTGAAATAATTTTTTTTTGACGTGTGAATAAAAAAAAAATTATTTATGGTTTTGTCTATCCCTAAATTGGTTTGTTGTTGTAAAGACAAGTGAATCATTTAGGGAATAGGCTTTCCTAAATAATTGATTTTTTTTCCAATGTCTTAAAAGACCTTTTTTTTAAAATTAAACTTTTGTATTCATTTGTCTAAAATAATTTTTAAAATAATTTAAAAAC
>DwGoat_147908;Neocallimastix
ATTAAAAATATCGCTCGATTGAGAGTGATTTAATAATCATCCTACCCTTTGTGAATTTGTTGTTTGAAATAATTTTTTTTGACGTGTGATAAAAAAAAATTATTTATGGTTTTGCTATCCTAAATTGGTTTGTTGTTGTAAAAGACAAGTGAATCATTTAGGAATAGGCTTTCTAAATAATTGATTTTTTTTCAAAGTCTTAAAAGACCTTTTTTAAAATTAAACTTTTGTATTCATTTGTCTAAAATATTTTTTAAAGTAATTTAAAAAC
>DwGoat_148471;Neocallimastix
ATTAAAAAATATCGCTCGATTGAGAGTGATTTAATAATCATCCTACCCTTTGTGAATTTGTTGTTTGAAATAATTTTTTTTGATTTTAAAAAAAAAATTATTTATGGTTTTGTCTATCCCTAAAATTGGTTTGTTGTGAAATGAATCAAATTTAGGGAATAGGCTTTCATAAATAAGTTTTTTCTAAAGTCTTAAAGACCTTTTTTAAAATTAAACTTTTGTATTCATTTGTCTAAATTTTTTTTAAATAATTTAAAAAC
>DwGoat_148940;Neocallimastix
ATTAAAAAATATCGCTCGATTGAAGTGATTTAATAATCATCCTACCCTTTGTGAGTTTGTTGTTTGTAATAATTTTTTTTGATTTAAAAAAAAATTATTTATGGTTTGTCTATCCCTAAAATTGGTTTGTTGTGAAATGAATCAAATTTAGGGAATAGGCTTTCATAAATAGTTGTTTTTTTAAAGTCTTAAAGACCTTTTTTAAAATTAAACTTTTGTATTCATTTGTCTAAAATTTTTTTTAAATAATTTAAAAAAC
>DwGoat_149166;Neocallimastix
ATTAAAAATATCGCTCGATTGAAAGTGATTTAATAATCATCCTACCCTTTGTGAATTTGTTGTTTGTAATAATTTTTTTTGATGTTAAAAAAAAATTATTTATGGTTTTGTCTATCCCTAAAATTGGTTTGTTGTGAAATGAATCAATTTAGGGAATAGGCTTTCATAAATAGTTGTTTTTTTTCAAGTCTTAAAGACCTTTTTTAAAATTAAACTTTGTATTCATTTGTCTAAATATTTTTAAATAATTTAAAAAC
>DwGoat_149322;Neocallimastix
ATTAAAAATATCACTTGATTGAAAGTGATTTAATAATCATCCTACCCTTTGTGAATTTGTTGTTTGAAATAATTTTTTTTGATTTTAAAAAAAATTATTTATGGTTTTGTCTATCCCTAAAATTGGTTTGTTTGTTGTAAAAGACAAGTGAATCAATTTAGGGAATAGGCTTTCATAAATAAGTTTTTTTTAAAGTCTTAAAGACCTTTTTTTAAAATTAAACTTTTGTATTCACTTGTCTAAATTTTTTTTAAAATAATTTAAAAAC
>DwGoat_149661;Neocallimastix
ATTAAAAATATCGCTCGATTGAGAGTGATTTAATAATCATCCTCCTTTGTGAATTGTTGTTTGAATAATTTTTTTTGATTTTAAAAAAAAATTATTTATGGTTTTGTCTATCCCTAAAATTGGTTTGTTGTGAAATGAATCAAATTTAGGAATAGGCTTCATAAATAAGTTTTTTTTAAAGTCTTAAGACCTTTTTTAAAATTAAACTTTTGTATTCATTTGTCTAAATTTTTTTTAAATAATTAAAAAC
>DwGoat_150050;Neocallimastix
ATTAAAAATATCGCTCGATTGAGAGTGATTTAATAATCATCCTACCCTTTGTGAATTTGTTGTTTGAAATAATTTTTTTTGATTTTAAAAAAAAATTATTTATGGTTTTGTCTATCCCTAAAATTGGTTTGTTGTTGTAAAAATGAATCAATTTAGGGAATAGGCTTTCATAAATAAGTTTTTTTTAAAGTCTTAAAGACCTTTTTTAAAATTAAACTTTTGTATTCATTTGTCTAAATTTTTTTTAAATAATTTAAACAC
>DwGoat_150065;Neocallimastix
ATTAAAAAATATCGCTCGATTGAGAGTGATTTAATAATCATCCTACCCTTTGTGAATTTGTTGTTTGTAATAATTTTTTTTGATTTTAAAAAAAAAATTATTTATGGTTTTGTCTATCCCTAAAATTGGTTTGTTGTGAAATGAATCAAATTTAGGGAATAGGCTTTCATAAATAAGTTTTTTTAAAGTCTTAAAGACCTTTTTTAAAATTAAACTTTTTGTATTCATTTGTCTAAATTTTTTTTAAATAATTAAAAAC
>DwGoat_150167;Neocallimastix
ATAATTTTTTTTTGACGTGGAATAAAAAAAAAATTATTTATGGTTTGTCTATCCCTAAATTGGTTTGTTTGTTGTAAAAGACAAGTGAATCATTTAGGGAATAGGCTTTCCTAAATAGTTGATTTTTTTTCCAATGTCTTAAAAGACCTTTTTTTAAAATTAAACTTTTGTATTCATCTGTCTAAATATTTTTTAAAATAATTTAAAAACA
>DwGoat_150540;Neocallimastix
ATTAAAAAATATCGCTTCGATTGAGAGTGATTTAATAATCATCCTACCCTTTGTGAATTTGTTGTTTGAAATAATTTTTTTTTGATTGATAAAAAAAAAATTATTTATGGTTTTGTCTATCCCTAAATTGGTTTGTTGTTGTAAAGACAATGAATCATTTAGGGAATAGGCTTTCCATAAATAATTTTTTTTCCAATGTCTTAAAGACCTTTTTTAAAATTAAACTTTTGTATTCATTTGTCTAAAATAATTTTTAAAATAATTTAAAAAC
>DwGoat_150607;Neocallimastix
ATTAAAAAATATCGCTCGATTGAGAGTGATTTAATAATCATCCTACCCTTTGTGAATTTGTTGTTTGAAATAATTTTTTTTGATTTATAAAAAAAATTATTTATGGTTTTGTCTATCCCTAAATTGGTGTTGTTGTAGAAATGAATCAATTTAGGAATAGGCTTTCCATAAATAAGTTTTTTTTAAAGTCTTAAAGACCTTTTTTAAAATTAAACTTTTGTATTCATTTGTCTAAATTTTTTTTAAATAATTTAAAAAC
>DwGoat_15092;Neocallimastix
TTTGTGAATTTGTTGTTTGAATAATTTTTTTTTGACGTGGAATAAAAAAAAAATTATTTATGGTTTTGTCTATCCCTAAATTGGTTTGTTTGTTGTAAAAGACAAGTGAATCATTTAGGAATAGGCTTTCCTAAATATTGATTTTTTTCCAATGTCTTAAAAGACCTTTTTTAAATTAACTTTTGTATTCATTGTCTAAAATAATTTTTAAATAATTTAAAAAC
>DwGoat_1511;Neocallimastix
ATTAAAAAATATCGCTCGATTGAGAGTGATTTAATAATCATCCTACCCTTTGTGAATTTGTTGTTTGTAATAATTTTTTTTGATTTTAAAAAAAATTATTTATGGTTTTGTCTATCCCTAAAATTGGTTTGTTGTGAAATGAATCAAATTTAGGGAATAGGCTTTCATAAATAAGTTTTTTTTAAAGCCTTAAAGACCTTTTTTAAAATTAAACTTTTGTATTCATTTGTCTAAATTTTTTTTAAATAATTTAAAAAC
>DwGoat_151259;Neocallimastix
ATTAAAAAATATCACTCGATTGAGAGTGATTTAATAATCATCCTACCCTTTGTGAATTTGTTGTTTGAAATAATTTTTTCTGATTTTAAAAAAAATTATTTATGGTTTTGTCTATCCCTAAAATTGGTTTGTTTGTTGTAAAAGACAAGTGAATCAATTTAGGGAATAGGCTTTCATAAATAAGTTTTTTTTAAAGTCTTAAAGACCTTTTTTTAAAATTAAACTTTTGTATTCATTTGTCTAAATTTTTTTTAAATAATTTAAAAAC
>DwGoat_151269;Neocallimastix
ATTAAAAAATATCGCTCGATTGAGAGTGATTTAATAACCATCCTACCCTTTGTGAGTTTGTTGTTTGTAATAATTTTTTTGATTTTAAAAAAAAATTATTTATGGTTTTGTCTATCCCTAAAATTGGTTTGTTGTGAAATGAATCAAATTTAGGGAATAGGCTTTCATAAATAAGTTTTTTTTAAAGTCTTAAAGACCTTTTTTAAAATTAAACTTTTGTATTCATTTGTCTAAATTTTTTTAAATAATTTAAAAAC
>DwGoat_151324;Neocallimastix
ATAATTTTTTTTTGACGTGGAATAAAAAAAAATTATTTATGGTTTTGTCTATCCCTAAATTGGTTTGTTTGTTGTAAAAGACAAGTGAATCATTTAGGGAATAGGCTTTCCTAAATAATTGATTTTTTTTCCAATGTCTTAAAAGACCTTTTTTTAAAATTAAACTTTTGTATTCATTTGTCTAAAATAATTTTTAAAATAATTTAAAAACA
>DwGoat_152317;Neocallimastix
ATTAAAAAATATCGCTCGATTGAGAGTGATTTAATAATCATCCTACCCTTTGTGAATTTGTTGTTTGTAATAATTTTTTTTGATTTTAAAAAAAATTATTTATGGTTTTGTCTATCCCTAAAATTGGTTTGTTGTGAAATGAACCAAATTTAGGGAATAGGCTTTCATAAATAAGTTTTTTTTAAAGTCTTAAAGACCTTTTTTAAAATTAAACTTTTGTATTCATTTGTCTAAATTTTTTTTAAATAATTTAAAAAC
>DwGoat_15235;Neocallimastix
ATTAAAAAATATCGCTCGATGAGAGTGATTTAATAATCATCCTACCTTTGTGATTTGTTGTTTGTAATAATTTTTTTTGATCTTAAAAAAAAAATTATTTATGGTTTTGTCTATCCCTAAAATTGGTTTTGTTGTAGAAATGAATCATTTAGGGAATAGGCTTTCCTAAATAATGATTTTTTTTCAAAGTCTTAAAGACCTTTTTTTAAAATTAAACTTTTGTATTCATTTGTCTAAATTTTTTTTAAATAATTTAAAAC
>DwGoat_152580;Neocallimastix
ATTAAAAAATATCGCTCGATTGAGAGTGATTTAATAATCATCCTACCCTTTGTGAATTTGTTGTTTGTAATAATTTTTTTGATTTTAAAAAAAAATTATTTATGGTTTTGTCTATCCCTAAAATTGGTTTGCTGTGAAATGAATCAAATTTAGGGAATAGGCTTTCATAAATAAGTTTTTTTTAAAGTCTTAAAGACCTTTTTTAAAATTAAACTTTTGTATTCATTTGTCTAAATTTTTTTTAAATAATTTAAAAAC
>DwGoat_152650;Neocallimastix
ATTAAAAAATATCACTCGATTGAGAGTGATTTAATAATCATCCTACCCTTTGTGAATTTGTTGTTTGTAATAATTTTTTTTGATTTTAAAAAAAAATTATTTATGGTTTTGTCTATCCCTAAATTGGTTTGTTGTGTAAACATGAATCAATTTAGGGAATAGGCTTTCATAAATAAGTTTTTTTTAAAGTCTTAAAGACCTTTTTTAAAATTAAACTTTTGTATTCATTTGTCTAAATTTTTTTTAAATAATTTAAAAAC
>DwGoat_152850;Neocallimastix
ATTAAAAAATATCACTCGATTGAGAGTGATTTAATAATCATCCTACCCTTTGTGAATTTGTTGTTTGTAATAATTTTTTTTGAGTGAATAAAAAAAAATTATTTATGGTTTTGTCTATCCCTAAATTGGTTTGTTGTTGTAAAAATGAATCATTTAGGGAATAGGCTTTCATAAATAATGTTTTTTTTCAAGTCTTAAAGACCTTTTTTAAAATTAAACTTTTGTATTCATTTGTCTAAATTTTTTTTAAATAATTTAAAAAC
>DwGoat_153053;Neocallimastix
ATTAAAAAATATCACTTGATTGAAAGTGATTTAATAATCATCCTACCCTTTGTGAATTTGTTGTTTGAAATAATTTTTTTTTGACGTGGAATAAAAAAAAAATTATTTATGGTTTTGTCTATCCCTAAATTGGTTTGTTTGTTGTAAAAGACAAGTGAATCATTTAGGGAATAGGCTTTCCTAAATAATTGATTTTTTTCCAATGTCTTAAAAGACCTTTTTTTAAAATTAAACTTTTGTATTCATTTGTCTAAATAATTTTTAAATAGTTTAAAAAC
>DwGoat_153071;Neocallimastix
ATTAAAAAATATCGCTCGATTGAGAGTGATTTAATAATCATCCTACCCTTTGTGAATTTGTTGTTTGTAATAATTTTTTTTGATTTTAAAAAAAAATTATTTATGGTTTGTCTATCCTAAAATTAGTTTGTTGTGAAATGAATCAAATTTAGGGAATAGGCTTTCATAAATAAGTTTTTTTAAAGTCTTAAAGACCTTTTTTAAAATTAAACTTTTGTATTAATTTGTCTAAATTTTTTTTAAATAATTTAAAAAC
>DwGoat_153115;Neocallimastix
ATTAAAAAATATCGCTCGATTGAGAGTGATTTAATAATCATCCTACCCTTTGTGAATTTGTTGTTCGAAATAATTTTTTTTGACGTGTGGAATAAAAAAAAAATTATTTATGGTTTTGTCTATCCCTAAATTGGTTTGTTTGTTGTAAAAGACAAGTGAATCATTTAGGGAATAGGCTTTCCTAAATAGTTGATTTTTTTTCCAATGTCTTAAAAGACCTTTTTTTAAAATTAAACTTTTGTATTCATTTGTCTAAAATAATTTTTAAAATAATTTAAAAAC
>DwGoat_153381;Neocallimastix
ATTAAAAAATATCGCTCGATTGAGAGTGATTTAATAATCATCCTACCCTTTGTGAATTTGTTGTTTGTAATAATTTTTTTTGATTTTAAAAAAAAAATTATTTATGGTTTTGTCTATCCCTAAAATTGGTTTGTTGTGAAATGAATCAAATTTAGGGAATAGGCTTTCATAAATAAGTCTTTTTTAAGTCTTAAAGACCTTTTTTAAAATTAAACTTTTGTATTCATTTGTCTAAATTTTTTTAAATAATTTAAAAC
>DwGoat_153483;Neocallimastix
ATTAAAAAATATCGCTCGATTGAGAGTGATTTAATAATCATCCTACCCTTTGTGAATTTGTTGTTTGAAATAATTTTTTTTGATTGATAAAAAAAAAATTATTTATGGTTTTGTCTATCCCTAAATTGGTTTGTTGTGAAAGACAATGAATCATTTAGGGAATAGGCTTTCATAAATAATGTTTTTTTCAAGTCTTAAAGACCTTTTTTAAAATTAAACTTTTGTATTCATTTGTCTAAATATTTTTTAAATAATTTAAAAAC
>DwGoat_153616;Piromyces
AATCCTAACCCTTTGTGAATTTGTTGTATGAAATAATTTTTTTAAAATTATTGATTGTCTTTCCCTGTTGAATTGGAGCGTTTTCGACGAAAATTCGCAGGGGATAGTCAGTAATTTTTAAAAAGACCTTTTTTAAAATTAAACTTTTGTATTCATTGTTAAAATTATTTTATATTAAAAC
>DwGoat_154015;Neocallimastix
ATTAAAAAATATCGCTTGATTGAAAGTGATTTAATAATCATCCTACCCTTTGTGAATTTGTTGTTTGTAATAATTTTTTTTGATTTTAAAAAAAATTATTTATGGTTTTGTCTATCCCTAAAATTGGTTTGTTGTGTAAGACATGAATCAATTTAGGGAATAGGCTTTCATAAATAAGTTTTTTTTAAAGTCTTAAAGACCTTTTTTAAAATTAAACTTTTGTATTCATTTGTCTAAATTTTTTTAAATAATTTAAAAAC
>DwGoat_15464;Neocallimastix
ATTAAAAAATATCACTTGATTGAAAGTGATTTAATAATCATCCTACCCTTTGTGAATTTGTTGTTTGAAATAATTTTTTTTGACGGTGGAATAAAAAAAAAATTATTTATGGTTTTGTCTATCCCTAAATTGGTTTGTTTGTTGTAAAAGACAAGTGAATCATTTAGGGAATAGGCTTTCCTAAATAATTGATTTTTTTTCCAATGTCTTAAAAGACCTTTTTTTAAAATTAAACTTTTGTATTCATTTGTCTAAAATAATTTTTAAAATAATTTAAAAAC
>DwGoat_155250;Neocallimastix
ATTAAAAAATATCGCTCGATTGAGAGTGATTTAATAATCATCCTACCCTTTGTGAATTTGTTGTTTGTAATAATTTTTTTTGATTTTAAAAAAAATTATTTATGGTTTTGTCTATCCCTAAAATTGGTTTGTTGTGAAATGAATCAAATTTAGGGAATAGGCTTTCATAAATAAGTTTTTTTTAAAGTCTTAAAGACCTTTTTAAAATTAAACTTTTGTATTCATTTGTCTAAATTTTTTTAAATAATTTAAAAAC
>DwGoat_155479;Neocallimastix
ATTAAAAAATATCGCTCGATTGAGAGTGATTTAATAATCATCCTACCCTTTGTGAATTTGTTGTTTGAAATAATTTTTTTTGATTTTAAAAAAAAATTATTTATGGTTTTGTCTATCCCTAAAATTGGTTTGTTGTTGTAAGAAATGAATCAATTTAGGGAATAGGCTTTCATAAATAAGTTTTTTTTAAAGTCTTAAAGACCTTTTTTAAAATTAAACTTTTGTATTCATTTGTCTAAGATATTTTTAAAATAATTTAAAAAC
>DwGoat_155930;Neocallimastix
ATTAAAAAATATCACTGATTGAAAGTGATTTAATAATCATCCTACCCTTTGTGAATTTGTTGTTTGAAATAATTTTTTTTGATTGATAAAAAAAAAAAATTATTTATGGTTTTGTCTATCCCTAAATTGGTTTGTTGTAGACAATGAATCATTTAGGGAATAGGCTTCCTAAATAATGTTTTTTTTCAAGTCTTAAAGACCTCTTTTTAAAATTAAACTTTTGTATTCATTTGTCTAAATTTTTTTAAATAATTTAAAAAC
>DwGoat_156015;Neocallimastix
ATTAAAAATATCACTCGATTGAAAGTGATTTAATAATCATCCTACCCTTTGTGAATTTGTTGTTTGAAATAATTTTTTTTGACGTGTAAAAAAAAAATTATTTATGGTTTTGTCTATCCCTAAATTGGTTTGTTTGTTGTAAAAGACAAGTGAATCATTTAGGGAATAGGCTTTCTAAATAGTTATTTTTTCAAGTCTTAAAGACCTTTTTTTAAAATTAAACTTTTGTATTCATTTGTCTAAATATTTTTAAAATAATTTAAAAAC
>DwGoat_156127;Neocallimastix
ATTAAAAAATATCACTCGATTGAGAGTGATTTAATAATCATCCTACCCTTTGTGAATTTGTTGTTTGTAGTAATTTTTTTTGATTTTAAAAAAAATTATTTATGGTTTTGTCTATCCCTAAATTGGTTTGTTGTGTAAAGAAAGTGAATCAATTTAGGGAATAGGCTTTCATAAATAAGTTTTTTTAAAGTCTTAAAGACCTTTTTTAAAATTAAACTTTTGTATTCATTTGTCTAAATTTTTTTTAAATAATTTAAAAAC
>DwGoat_156201;Neocallimastix
ATTAAAAATATCACTTGATTGAGAGTGATTTAATAATCATCCTACCCTTTGTGAATTTGTTGTTTGAAATAATTTTTTTTGATTTTAAAAAAAAAATTATTTATGGTTTTGTCTATCCCTAAATTGGTTTGTTGTAGACAATGAATCAATTTAGGGAATAGGCTTTCCATAAATAAGTTTTTTTTAAAGTCTTAAAGACCTTTTTTAAAATTAAACTTTTGTATGCATTTGTCTAAAATAATTTTTAAAATAATTTAAAAAC
>DwGoat_156214;Neocallimastix
ATTAAAAAATATCACTTGATTGAGAGTGATTTAATAATCATCCTACCCTTTGTGAATTTGTTGTTTGTAATAATTTTTTTTGATGTGATAAAAAAAAAATTATTTATGGTTTTGTCTATCCCTAAATTGGTTTGTTTGTTGTAAAAGACAAGTGAATCATTTAGGGAACAGGCTTTCCTAAATAGTTGATTTTTTTCAATGTCTTAAAGACCTTTTTTTAAAATTAAACTTTTGTATTCATTTGTCTAAATTTTTTTTAAATAATTTAAAAAC
>DwGoat_156259;Neocallimastix
ATTTTTTTTTGACGTGGAATAAAAAAAAAAAGTTATTTATGGTTTTGTCTATCCCTAAATTGGTTTGTTTGTTGTAAAAGACAAGTGAATCATTTAGGGAATAGGCTTTCCTAAATAATGATTTTTTTTCAAAGTCTAAAAGACCTTTTTTAAAATTAAACTTTTGTATTCATTTGTCTAAAATATTTTTTAAAATAATTTAAAAACA
>DwGoat_156310;Neocallimastix
ATTAAAAAATATCGCTCGATTGAGAGTGATTTAATAATCATCCTACCCTTTGTGAATTTGTTGTTTGTAATAATTTTTTTTGATTTTAAAAAAAAATTATTTATGGTTTTGTCTATCCCTAAAATTGGTTTGTTTGTTGTAAAAGACAAGTGAATCAATTTAGGGAATAGGCTTTCACAAATAAGTTTTTTTTAAAGTCTTAAAGACCTTTTTTTAAAATTAAACTTTTGTATTCATTTGTCTAAAATTTTTTTTAAATAATTTAAAAAC
>DwGoat_15637;Neocallimastix
TAATTTTTTTTTGACGTGGAATAAAAAAAAAATTATTTATGGTTTTGTCTATCCCTAAATTGGTTTGTTTGTTGTAAAAGACAAGTGAATCATTTAGGGAATAGGCTTTCCTAAATAATTGATTTTTTTTCCAATGTCTTAAAAGACCTTTTTTAAAATTAAACTTTTGTATTCATTTGTCTAAAATAATTTTTAAAATAATTTAAAAACA
>DwGoat_157457;Neocallimastix
ATTAAAAAATATCGCTTGATTGAGAGTGATTTAATAATCATCCTACCCTTTGTGAATTTGTTGTTTGAAATAATTTTTTTTGATTTAAAAAAAAATTATTTATGGTTTTGTCTATCCCTAAAATTGGTTTGTTTGTTGTAAAAGACAAGTGAATCATTTAGGGAATAGGCTTTCATAAATAAGTTTTTTTTCAAAGTCTTAAAGACCTTTTTTTAAAATTAAACTTTTGTATTCATTTGTCTAAAATTTTTTAAATAATTAAAAAC
>DwGoat_15780;Neocallimastix
ATTAAAAAATATCACTCGATTGAGAGTGATTTAATAATCATCCTACCCTTTGTGAATTTGTTGTTTGAAATAATTTTTTTGATTTTAAAAAAAATTATTTATGGTTTTGTCTATCCCTAAATTGGTTTGTTTGTTGTAAAAGACAAGTGAATCATTTAGGGAATAGGCTTTCATAAATAGTGATTTTTTTTAAATGTCTTAAAGACCTTTTTTTAAAATTAAACTTTTGTATTCATTTGTCTAAATATTTTTAAAATAATTTAAAAAC
>DwGoat_157818;Neocallimastix
TTTGTGAATTTGTTGTTTGTAATAATTTTTTTTGATTTTAAAAAAAAATTATTTATGGTTTTGTCTATCCCTAAATTGGTTTGTTGTGAAATGAATCAAATTAGGGAATAGGCTTTCATAAATAAGTTTTTTTTAAGTCTTAAAGACCTTTTTAAAATTAAACTTTGTATTCATTTGTCTAAATTTTTTTTTAAATAATTTAAAAC
>DwGoat_157976;Neocallimastix
ATTAAAAAATATCACTCGATTGAAGTGATTTAGTAATCATCCTACCCTTTGTGAATTTGTTGTTTGAAATAATTTTTTTTGATGTGATAAAAAAAAAATTATTTATGGTTTTGTCTATCCCTAAATTGGTTTGTTTGTTGTAAAAGACAAGTGAATCATTTAGGGAATAGGCTTTCCTAAATAATGATTTTTTTTCAAAGTCTTAAAGACCTTTTTTTAAAATTAAACTTTTGTATTCATTTGTCTAAATTTTTTTTAAAATAATTTAAAAAC
>DwGoat_157986;Neocallimastix
TTTGTGAATTTGTTGTTTGAAATAATTTTTTTGATTTTAAAAAAAATTATTTATGGTTTGTCTATCCCTAAAATTGGTTTGTTGTGAAATGAATCAATTTAGGAATAGCTTCATAAATAAGTTTTTTTAAAGTCTTAAAGACCTTTTTAAAATTAACTTTTGTATTCATTTGTCTAAATTTTTTTTAAATATTTAAAAAC
>DwGoat_158537;Neocallimastix
ATTAAAAAATATCACTCGATTGAGAGTGATTTAATAATCATCCTACCCTTTGTGAATTTGTTGTTTGAAATAATTTTTTTGATTTAAAAAAAATTATTTATGGTTTGTCTATCCCTAAAATTGGTTTGTTGTGAAATGAATCAATTTAGGGAATAGGCTTTCATAAATAAGTTTTTTTTAAAGTCTTAAAGACCTTTTTTAAAATTAAACTTTGTACTCATTTGTCTAAATTTTTTTTAAATAATTTAAAAAC
>DwGoat_158581;Neocallimastix
ATTAAAAAATATCACTTGATTGAAAGTGATTTAATAATCATCCTACCCTTTGTGAATTTGTTGTTTGAAATAATTTTTTTTGACGTGGAATAAAAAAAAATTATTTATGGTTTTGTCTATCCTAAATTGGTTTGTTTGTTGTAAAAGACATGAATCATTTAGGGAATAGGCTTTCACTAAATAAGTGATTTTTTTCAATGTCTTAAAGACCTTTTTTAAAATTAAACTTTTGTATTCATTTGTCTAAAATATTTTTTAAAATAATTTAAAAAC
>DwGoat_158827;Neocallimastix
ATTAAAAAATATCGCTCGATTGAGAGTGATTTAATAATCATCCTACCCTTTGTGAATTTGTTGTTTGTAATAATTTTTTTTGATTTTAAAAAAAATTATTTATGGTTTTGTCTATCCCTAAAATTGGTTTGTTGTGAAATGAATCAAATTTAGGGAATAGGCTTTCATAAATAAGTTTTTTTTAAAGTCTTAAAGACCTTTTTTAAAATTAAACTTTTGTATTCATTTGTCTAAATTTTTTTTAAATAATTTAAAAAC
>DwGoat_159044;Neocallimastix
ATTAAAAAATATCGCTCGATTGAGAGTGATTTAATAATCATCCTACCCTTTGTGAATTTGTTGTTTGTAATAATTTTTTTGATTTTAAAAAAAATTATTTATGGTTTTGTCTATCCCTAAAATTGGTTTGTTGTGAAATGAATCAAATTTGGGAATAGGCTTTCATAAATAAGTTTTTTTTAAGTCTTAAAGACCTTTTTTAAAATTAAACTTTTGTATTCATTTGTCTAAATATTTTTTAAATAATTTAAAAAC
>DwGoat_159055;Neocallimastix
TTTGTGAATTTGTTGTTTGAAATAATTTTTTTTTGACGTGGAATAAAAAAAAAATTATTTATGGTTTTGTCTATCCCTAAATTGGTTTGTTTGTTGTAAAAGACAAGTGAATCATTTAGGGAATAGGCTTTCCTAAATAATTGATTTTTTTTCCAATGTCTTAAAAGACCTTTTTTTTAAAATTAAACTTTTGTATTCATTTGTCTAAAATAATTTTTAAAATAATTTAAAAAC
>DwGoat_159152;Neocallimastix
ATTAAAAAATATCACTTGATTGAAAGTGATTTAATAATCATCCTACCCTTTGTGAATTTGTTGTTTGAAATAATTTTTTTTTGACGTGGAATAAAAAAAAAAATTATTTATGGTTTTGTCTATCCCTAAATTGGTTTGTTTGTTGTAAAAGACAAGTGAATCATTTAGGGAATAGGCTTTCCTAAATAGTTGATTTTTTTTTCCAATGTCTTAAAAGACCTTTTTTTAAAATTAAACTTTTGTATTCATTTGTCTAAATTTTTTTAAAATAATTTAAAAAC
>DwGoat_160615;Neocallimastix
ATTAAAAAATATCACTCGATTGAAGTGATTTAATAATCATCCTACCCTTTGTGAATTTGTTGTTTGTAATAATTTTTTTTGACGTATAAAAAAAAATTATTTATGGTTTTGTCTATCCCTAAAGTTGGTTTGTTGTGAAAATGAATCAAATTTAGGGAATAGGCTTTCATAAATAAGTTTTTTTTAAAGTCTTAAAGACCTTTTTTAAAATTAAACTTTTGTATTCATTTGTCTAAATTTTTTTTAAATAATTTAAAAAC
>DwGoat_160815;Neocallimastix
ATTAAAAAATATCGCTTGACTGAGAGTGATTTAATAATCATCCTACCCTTTGTGAATTTGTTGTTTGTAATAATTTTTTTTGATTTTAAAAAAAAACTATTTATGGTTTTGTCTATCCCTAAAATTGGTTTGTTGTGAAATGAATCAAATTTAGGGAATAGGCTTTCATAAATAAGTTTTTTTAAAGTCTTAAAGACCTTTTTTAAAATTAAACTTTTGTATTCATTTGTCTAAATTTTTTTTAAATAATTTAAAAAC
>DwGoat_161055;Neocallimastix
ATTTTTTTTTGACGTGGAATAAAAAAAAAAAATTATTTATGGTTTTGTCTATCCCTAAATTGGTTTGTTTGTTGTAAAAGACAAGTGAATCATTTAGGGAATAGGCTTTCCTAAATAATTGATTTTTTTTCCAATGTCTTAAAAGACCTTTTTTTAAAATTAAACTTTTGTATTCATTTGTCTAAAATAATTTTTAAAATAATTTAAAAACA
>DwGoat_16149;Neocallimastix
ATTAAAAATATCACTTGATTGAAAGTGATTTAATAATCATCCTACCCTTTGTGAATTTGTTGTTTGAAATAATTTTTTTTGACGTGGAATAAAAAAAAAATTATTTATGGTTTTGTCTATCCCTAAAATTGGTTTGTTGTAGACAATGAATCATTTAGGGAATAGGCTTTCCTAAATAAGATTTTTTTTCAAAGTCTTAAAGACCTTTTTTAAAATTAAACTTTTGTATTCATTTGTCTAAATTTTTTTAAATAATTTAAAAAC
>DwGoat_16158;Neocallimastix
ATTAAAAAATATCGCTCGATTGAGAGTGATTTAATAATCATCCTACCCTTTGTGAATTTGTTGTTTGTAATAATTTTTTTGATTTTAAAAAAAAAATTATTTATGGTTTTGTCTATCCCTAAAATTGGTTTGTTGTGAAATGAATCAAATTTAGGGAATAGGCTTTCATAAATAGTTTTTTTAAAGTCTTAAAGACCTTTTTTAAAATTAAACTTTTGTATTCATTTGTCTAAATTTTTTTAAATAATTTAAAAAC
>DwGoat_16294;Neocallimastix
ATTAAAAAATATCACTGATTGAAGTGATTTAATAATCATCCTACCCTTTGTGAATTTGTTGTTTGAAATAATTTTTTTTGATTTTAAAAAAAATTATTTATGGTTTTGTCTATCCCTAAAATTGGTTTGTTGTGAAACAGTGAATCAATTTAGGGAATAGGCTTTCATAAATAAGTTTTTTTAAAGTCTTAAAGACCTTTTTTAAAATTAAACTTTTGTATTCATTTGTCTAAATTTTTTTTAAATAATTTAAAAAC
>DwGoat_16368;Neocallimastix
ATTAAAAATATCGCTCGATTGAGAGTGATTTAATAATCATCCTACCCTTTGTGAATTTGTTGTTTGTAATAATTTTTTTTGATTTTAAAAAAAAATTATTTATGGTTTTGTCTATCCCTAAAATTGGTTTGTTGTGAAATGAATCAAATTTAGGGAATAGGCTTTCATAAATAAGTTTTTTTTAAAGTCTTAAAGACCTTTTTTAAAATTAAACTTTTGTATTCATTTGTCTAAATTTTTTTTAAATAATTTAAAAAC
>DwGoat_16381;Neocallimastix
ATTAAAAATATCACTGATTGAAGTGATTTAATAATCATCCTACCCTTTGTGAATTTGTTGTTTGAAATAATTTTTTTTGATGTTAAAAAAAAATTATTTATGGTTTTGTCTATCCCTAAATTGGTTTGTTGTAGAAATGAATCATTTAGGGAATAGGCTTTCCTAAATAATTGTTTTTTAAGTCTTAAAGACCTTTTTTAAAATTAAACTTTTGTATTCATTTGTCTAAATATTTTTAAATAATTTAAAAC
>DwGoat_16447;Neocallimastix
ATTAAAAAATATCGCTCGATTGAGAGTGATTTAATAATCATCCTACCCTTTGTGAATTTGTTGTTTGTAATAATTTTTTTTGATTTTAAAAAAAAATTATTTATGGTTTTGTCTATCCCTAAAATTGGTTTGTTGTGAAATGAATCAAATTTAGGGAATAGGCTTTCATAAATAAGTTTTTTTTAAAGTCTTAAAGACCTTTTTTAAAATTAAACTTTTGTATTCATTTGTCTAAATTTTTTTTAAATAATTTAAAAAC
>DwGoat_17107;Neocallimastix
ATTAAAAAAATATCGCTCGATTGAGAGTGATTTAATAATCATCCTACCCTTTGTGAATTTGTTGTTTGTAATAATTTTTTTTGATTTTAAAAAAAAATTATTTATGGTTTTGTCTATCCCTAAAATTGGTTTGTTGTTGTAAAGACATGAATCAATTTAGGGAATAGGCTTTCATAAATAAGTTTTTTTTAAAGTCTTAAAGACCTTTTTTAAAATTAAACTTTTGTATTCATTTGTCTAAACTTTTTTTAAATAATTTAAAAAC
>DwGoat_1730;Neocallimastix
ATTAAAAAATATCGCTCGATTGAGAGTGATTTAATAATCATCCTACCCTTTGGAATTTGTTGTTTGTAATAATTTTTTTTGATTTTAAAAAAAAAATTATTTATGGTTTTGTCTATCCCTAAAATTGGTTTGTTGTGAAATGAATCAAATTTAGGGAATAGGCTTTCATAAATAAGTTTTTTTTAAAGTCTTAAAGACCTTTTTTAAAATTAAACTTTTGTATTCATTTGTCTAAATTTTTTTAAATAATTTAAAAAC
>DwGoat_17953;Neocallimastix
ATTAAAAAATATCGCTCGATTGAGAGTGATTTAATAATCATCCTACCCTTTGTGAATTTGTTGTTTGTAATAATTATTTTTGATTTTAAAAAAAAATTATTTATGGTTTTGTCTATCCCTAAAATTGGTTTGTTGTGAAATGAATCAAATTTAGGGAATAGGCTTTCATGAATAAGTTTTTTTTAAAGTCTTAAAGACCTTTTTTAAAATTAAACTTTTGTATTCATTTGTCTAAATTTTTTTTAAATAATTTAAAAAC
>DwGoat_18176;Neocallimastix
TAATTTTTTTTTGACGTGGAATAAAAAAAAAATTATTTATGGTTTTGTCTATCCCTAAATTGGTTTGTTTGTTGTAAAAGACAAGTGAATCATTTAGGGAATAGGCTTTCCTAAATAGTTGATTTTTTTTTCCAATGTCTTAAAAGACCTTTTTTTAAAATTAAACTTTTGTATTCATTTGTCTAAAATAATTTTTAAAATAATTTAAAAACA
>DwGoat_18240;Neocallimastix
ATTAAAAATATCACTTGATTGAAGGTGATTTAATAATCATCCTACCCTTTGTGAATTTGTTGTTTGAAATAATTTTTTTTGATTTAAAAAAAAATTATTATGGTTTTGTCTATCCCTAAAATTGGTTTGTTTGTTGTAAAAGACAAGTGAATCAATTTAGGAATAGGCTTTCATAAATAGTTTTTTTTTAAAGTCTTAAAGACCTTTTTTAAAATTAAACTCTTGTATTCATTTGTCTAAATTTTTTAAAATAATTTAAAAAC
>DwGoat_18516;Neocallimastix
ATTAAAAAATATCACTCGATGAGAGTGATTTAATAATCATCCTACCCTTTGTGAATTTGTTGTTTGAAATAATTTTTTTGATTTTAAAAAAAAATTATTTATGGTTTTGTCTATCCCTAAAATTGGTTTGTTGTGAACAGTGAATCAATTTAGGGAATAGGCTTTCATAAATAAGTTTTTTTAAAGTCTTAAAGACCTTTTTTAAAATTAAACTTTTGTATTCATTTGTCTAAATTTTTTTAAATAATTTAAAAAC
>DwGoat_18591;Neocallimastix
ATTAAAAAATATCGCTCGATTGAGAGTGATTTAATAATCATCCAACCTTTGTGAATTTGTTGTTTGTAATAATTTTTTTTGATTTTAAAAAAAATTATTTATGGTTTTGTCTATCCCTAAAATTGGTTTGTTGTGAAATGAATCAAATTTAGGGAATAGGCTTTCATAAATAAGTTTTTTTTAAAGTCTTAAAGACCTTTTTTAAAATTAAACTTTTGTATTCATTTGTCTAAATTTTTTTTAAAATAATTTAAAAAC
>DwGoat_18632;Neocallimastix
ATTAAAAAATATCACTTGATTGAAGTGATTTAATAATCATCCTACCCTTTGTGAATTTGTTGTTTGAAATAATTTTTTTTTGACGTGGAATAAAAAAAAAATTATTTATGGTTTTGTCTATCCCTAAATTGGTTTGTTTGTTGTAAAAGACAAGTGAATCATTTAGGGAATAGGCTTTCCTAAATAATTGATTTTTTTTCCAATGTCTTAAAAGACCTTTTTTAAAATTAAACTTTTGTATTCATTTGTCTAAATTTTTTTTAAATAATTTAAAAAC
>DwGoat_18671;Neocallimastix
TAATTTTTTTTTGACGTGGAATAAAAAAAAAAATTATTTATGGTTTTGTCTATCCCTAAATTGGTTTGTTTGTTGTAAAAGACAAGTGAATCATTTAGGGAATAGGCTTTCCTAAATAATTGATTTTTTTTCCAATGTCTTAAAAGACCTTTTTTTAAAATTAAACTTTTGTATTCATTTGTCTAAAATAATTTTTAAAATAATTTAAAAACA
>DwGoat_18894;Neocallimastix
ATTAAAAAATATCGCTCGATTGAGAGTGATTTAATAATCATCCTACCCTTTGTGAATTTGTTGTTTGTAATAATTTTTTTGATTTTAAAAAAAAATTATTTATGGTTTTGTCTATCCCTAAAATTGGTTTGTTGTGAAATGAATCAAATTTAGGGAATAGGCTTTCATAAATAAGTTTTTTTAAAGTCTTAAAGACCTTTTTAAAATTAAACTTTTGTATTCATTTGTCTAAATTTTTTTAATAATTAAAAAC
>DwGoat_18906;Neocallimastix
ATAATTTTTTTTTGACGTGGAATAAAAAAAATTATTTATGGTTTTGTCTATCCCTAAATTGGTTTGTTTGTTGTAAAAGACAAGTGAATCATTTAGGGAATAGGCTTTCCTAAATAGTTGATTTTTTTTTCCAATGTCTTAAAAGACCTTTTTTTAAAATTAAACTTTTGTATTCATTTGTCTAAAATAATTTTTAAAATAATTTAAAAACA
>DwGoat_19267;Neocallimastix
ATTTTTTTTTGACGTGGAATAAAAAAAAAAAATTATTTATGGTTTTGTCTATCCTAAATTGGTTTGTTGTTGTAAAGACAAGTGAATCATTTAGGGAATAGGCTTTCCTAAATAATTGATTTTTTTTCCAATGTCTTAAAAGACCTTTTTTAAAATTAAACTTTTGTATTCATTTGTCTAAAATAATTTTTAAAATAATTTAAAAACA
>DwGoat_19430;Neocallimastix
ATTAAAAATATCGCTCGATTGAGAGTGATTTAATAATCATCCTACCCTTTGTGAATTTGTTGTTTGTAATAATTTTTTTGATTTTAAAAAAAATTATTTATGGTTTTGTCTATCCCTAAAATTGGTTTGTTGTGAAAAATGAATCAATTTAGGAATAGGCTTTCATAAATAAGTTTTTTTTAAAGTCTTAAAGACCTTTTTTAAAATTAAACTTTTGTATTCATTTGTCTAAATTTTTTTAAATAATTTAAAAAC
>DwGoat_19481;Neocallimastix
TAATTTTTTTTTGACGTGGAATAAAAAAAAAATTATTTATGGTTTTGTCTATCCTAAATTGGTTTGTTTGTTGTAAAAGACAAGTGAATCATTTAGGAATAGGCTTTCCTAAATAATTGATTTTTTTTCCAATGTCTTAAAAGACCTTTTTTTAAAATTAAACTTTTGTATTCATTTGTCTAAAATAATTTTTAAAATAATTTAAAAACA
>DwGoat_19483;Neocallimastix
ATTAAAAAATATCACTCGATTGAGAGTGATTTAATAATCATCCTACCCTTTGTGAATTTGTTGTTTGAAATAATTTTTTTTGATGTTTAAAAAAAAAATTATTTATGGTTTTGTCTATCCCTAAAATTGGTTTGTTTGTTGTAAAAGACAAGTGAATCAATTTAGGGAATAGGCTTTCATAAATAAGTTTTTTTTAAAGTCTTAAAGACCTTTTTTAAAATTAAACTTTTGTATTCATTTGCCTAAATTTTTTTTAAATAATTTAAAAAC
>DwGoat_19543;Neocallimastix
ATTAAAAAATATCACTCGATTGAGAGTGATTTAATAATCATCCTACCCTTTGTGAATTTGTTGTTTGAAATAATTTTTTTTTGATTTTAAAAAAAAAATTATTTATGGTTTTGTCTATCCCTAAATTGGTTTGTTTGTTGTAAAAGACAAGTGAATCATTTAGGGAATAGGCTTTCATAAATAAGTTTTTTTTAAAGTCTTAAAGACCTTTTTTTAAAATTAAACTTTTGTATTCATTTGTCTAAATATTTTTTAAATAATTTAAAAAC
>DwGoat_19827;Neocallimastix
ATTAAAAAATATCGCTCGATTGAGAGTGATTTAATAATCATCCTACCCTTTGTGAATTTGTTGTTTGTAATAATTTTTTTTGATTGAATAAAAAAAATTATTTATGGTTTTGTCTATCCCTAAAATTGGTTTGTTGTGAAATGAATCAAATTTAGGGAATAGGCCTTCATAAATAATGTTTTTTTTTTCAAGTCTTAAAGACCTTTTTTAAAATTAAACTTTTGTATTCATTTGTCTAAATTTTTTTAAAATAATTTAAAAAC
>DwGoat_20167;Neocallimastix
ATTAAAAAATATCGCTCGATTGAAAGTGATTTAATAATCATCCTACCCTTTGTGAATTTGTTGTTTGAAATAATTTTTTTGATTTTAAAAAAAAATTATTTATGGTTTCGTCTATCCCTAAAATTGGTTTGTTGTAGACAAGTGAATCAATTTAGGGAATAGGCTTTCATAAATAAGTTTTTTTTAAAGTCTTAAAGACCTTTTTTAAAATTAAACTTTTGTATTCATTTGTCTAAATTTTTTTTAAAATAATTTAAAAAC
>DwGoat_20301;Neocallimastix
ATTAAAAATATCACTCGATTGAGAGTGATTTAATAATCATCCTACCCTTTGTGAATTTGTTGTTTGTAATAATTTTTTTGATTTTAAAAAAAAATTATTTATGGTTTTGTCTATCCCTAAAATTGGTTTGTTGTGAAATGAATCAAATTTAGGGAATAGGCTTTCATAAATAAGTTTTTTTTAAAGTCTTAAAGACCTTTTTTAAAATTAAACTTTTGTATTCATTTGTCTAAATTTTTTTTAAATAATTTAAAAAC
>DwGoat_20319;Neocallimastix
ATTAAAAAATATCGCTCGATTGAGAGTGATTTAATAATCATCCTACCCTTTGTGAATTTGTTGTTTGTAATAATTTTTTTTGATTTTAAAAAAAAATTATTTATGGTTTTGTCTATCCCTAAATTGGTTTGTTGTTGTAAAGAAGTGAATCATTTAGGGAATAGGCTTTCATAAATAAGTTATCTTTTTCAATGTCTTAAAGACCTTTTTTAAAATTAAACTTTTGTATTCATTTGTCTAAACTTTTTTTAAATAATTTAAAAAC
>DwGoat_20333;Piromyces
ATCCTACCCTTTGTGAATTTTGTTTGTTTGAATAATTTTTTTTTTTTAAAAAATTATTGGAGTCTTTCCCTTTAGAGTTTGCTTTTGAGTTTGTAAAAGAATTCGAAAACATCTAAAGGGGATGGTCAATAATTTTTTTTGAAAAAAGACATTTTTTAAAATTAAACTTTTTGTATTCATTTGTCTAAAAATTATTTTTATAATATAAAAAC
>DwGoat_20532;Neocallimastix
ATTAAAAAATATCGCTCGATTGAGAGTGATTTAATAATCATCCTACCCTTTGTGAATTTGTTGTTTGTAATAATTTTTTTGATTTTAAAAAAAAATTATTTATGGTTTTGTCTATCCCTAAAATTGGTTTGTTGTGAAATGAATCAAATTTAGGGAATAGGCTTTCATAAATAAGTTTTTTTAAAGTCTTAAAGACCTTTTTTAAAATTAAACTTTTGTATTCATTTGTCTAAATTTTTTTAAATAATTTAAAAAC
>DwGoat_20558;Neocallimastix
ATTAAAAAATATCGCTCGATTGAGAGTGATTTAATAATCATCCTACCCTTTGTGAATTTGTTGTTTGTAATAATTTTTTTTAATTTTAAAAAAAAAATTATTTATGGTTTTGTCTATCCCTAAAATTGGTTTGTTGTGAAATGAATCAAATTTAGGGAATAGGCTTTCATAAATAAGTTTTTTTTAAAGTCTTAAAGACCTTTTTTAAAATTAAACTTTTGTATTCATTTGTCTAAATTTTTTTTAAATAATTTAAAAAC
>DwGoat_20655;Neocallimastix
ATTAAAAAATATCACTCGATTGAAAGTGATTTAATAATCATCCTACCCTTTGTGAATTTGTTGTTTGAAATAATTTTTTTTGACTTGATAAAAAAAAATTATTTATGGTTTTGTCTATCCCTAAATTGGTTTGTTTGTTGTAAAAGACAAGTGAATCATTTAGGGAATAGGCTTCCTAAATAGTTTTTTTTTCAATGTCTTAAAGACCTTTTTTTAAAATTAAACTTTTGTATTCATTTGTCTAAATTTTTTTAAAATAATTTAAAAAC
>DwGoat_20764;Neocallimastix
ATTAAAAAATATCGCTCGATTGAGAGTGATTTAATAATCATCCTACCCTTTGTGAATTTGTTGTTTGTAATAATTTTTTTTGATTTTAAAAAAAAATTATTTATGGTTTTGTCTATCCCTAAAATTGGTTTGTTGTGAAATGAATCAAATTTAGGGAATAGGCTTTCATAAATAAGTTTTTTTTAAAGTCTTAAAGACCTTTTTTAAAATTAAACTTTTGTATTCATTTGTCTAAATTTTTTTTAAATAATTTAAAAAC
>DwGoat_21274;Neocallimastix
TTTGTGAATTTGTTGTTTGTAATAATTTTTTTGATTTTAAAAAAAAATTATTTATGGTTTCGTCTATCCCTAAAATTGGTTTGTTGTGAAATGAATCAAATTTAGGGAATAGGCTTTCATAAATAAGTTTTTTTTAAAGTCTTAAAGACCTTTTTTAAAATTAAACTTTGTATTCATTTGTCTAAATTTTCTTTAAATAATTTAAAAAC
>DwGoat_21433;Neocallimastix
ATTAAAAAATATCACTTGATTGAAAGTGATTTAATAATCATCCTACCCTTTGTGAATTTGTTGTTTGAAATAATTTTTTTTTGACGTGGAATAAAAAAAAAAATTATTTATGGTTTGTCTATCCCTAAATTGGTTTGTTTGTTGTAAAAGACAAGTGAATCATTTAGGGAATAGGCTTTCCTAAATAATTGATTTTTTTTCCAATGTCTTAAAAGACCTTTTTTTAAAATTAAACTTTTGTATTCATTTGTCTAAATTTTTTTTAAAATAATTTAAAAAC
>DwGoat_21445;Neocallimastix
ATTAAAAAATATCACTTGATTGAAAGTGATTTAATAATCATCCTACCCTTTGTGAATTTGTTGTTTGAAATAATTTTTTTTGACGTGGAATAAAAAAAAAATTATTTATGGTTTTGTCTATCCCTAAATTGGTTTGTTTGTTGTAAAAGACAAGTGAATCATTTAGGGAATAGGCTTTCCTAAATAATTGATTTTTTTTTCCAATGTCTTAAAAGACCTTTTTTTAAAATTAAACTTTTGTATTCATTTGTCTAAATATTTTTTAAATAATTTAAAAAC
>DwGoat_21612;Neocallimastix
ATTAAAAAATATCGCTCGATTGAGAGTGATTTAATAATCATCCCACCCTTTGTGAATTTGTTGTTTGTAATAATTTTTTTGATTTTAAAAAAAAAATTATTTATGGTTTTGTCTATCCCTAAAATTGGTTTGTTGTGAAATGAATCAAATTTAGGGAATAGGCTTTCATAAATAAGTTTTTTTTAAAGTCTTAAAGACCTTTTTTAAAATTAAACTTTTGTATTCATTTGTCTAAATTTTTTTTAAATAATTTAAAAAC
>DwGoat_22304;Neocallimastix
TTTGAAATAATTTTTTTTGATGAATAAAAAAAATTATTTATGGTTTTGTCTATCCTAAAATTGGTTTGTTTGTTGTAAAAGACAAGTGAATCAATTTAGGGAATAGGCTTTCATAAATAAGTTTTTTTTACAATGTCTTAAAGACCTTTTTTTAAAATTAAACTTTGTATTCATTTGTCTAAAATTTTTTTAAAATAATTTAAAACA
>DwGoat_22353;Neocallimastix
ATTAAAAATATCACTCGATTGAGAGTGATTTAATAATCATCCTACCCTTTGTGAATTTGTTGTTTGAAATAATTTTTTTGAATTAAAAAAAAAATTATTTACGGTCTTGTCTATCCCTAAATTGGTTTGTTTGATGTAATAGAAAGTGAATCATTTAGGGAATAGGCTTTCATAAATAATGATTTTTTTTTCAAGTCTTAAAGACCTTTTTTAAAATTAAACTTTTGTATTCATTTGTCTAAATTTTTTTTAAATAATTTAAAAAC
>DwGoat_2256;Neocallimastix
TTTGTGAATTTGTTGTTTGTAATAATTTTTTTTTGATTTTAAAAAAAAATTATTTATGGTTTTGTCTATCCCTAAAATTGGTTTGTTGTGAAATGAATCAAATTTAGGGAATAGGCTTTCATAAATAAGTTTTTTTTTTAAAGTCTTAAAGACCTTTTTTAAAATTAAACTTTTGTATTTCATTTGTCTAAATTTTTTTTAAATAATTTAAAAAC
>DwGoat_22561;Neocallimastix
TTTGTGAATTTGTTGTTTGTAATAATTTTTTTTGATTTTAAAAAAAAATTATTTATGGTTTTGTCTATCCCTAAAATTGGTTTGTTGTGAAATGAATCAAATTTAGGGAATAGGCTTTCATAAATAAGTTTTTTTTAAAGTCTTAAAGACCTTTTTTAAAATTAAACTTTTGTATTCATTTGTCTAAATTTTTTTTAAATAATTTAAAAAC
>DwGoat_23272;Neocallimastix
ATTAAAAATATCGCTTGATTGAAAGTGATTTAATAATCATCCTACCCTTTGTGAATTTGTTGTTTGAATAATTTTTTTTTGACGTGGATTTAAAAAAAAAATTATTTATGGTTTTGTCTATCCCTAAAATTGGTTTGTTTGTTGTAAAGACAATGAATCAATTTAGGGAATAGGCTTTCATAAATAAGTTTTTTTTAAAGTCTTAAAGACCTTTTTTAAATTAAACTTTTGTATTCATTTTGTTCTAAATTTTTTTTAAATAATTTAAAAAACAA
>DwGoat_24188;Neocallimastix
ATTAAAAATATCGCTCGATTGAGAGTGATTTAATAATCATCCTACCCTCTGTGAATTTGTTGTTTGTAATAATTTTTTTGATTTTAAAAAAAAATTATTATGGTTTTGTCTATCCCTAAAATTGGTTTGTTGTGAAATGAATCAAATTTAGGGAATAGGCTTTCATAAATAAGTTTTTTTTAAAGTCTTAAGGACCTTTTTTAAAATTAAACTTTTGTATTCATTTGTCTAAATTTTTTTTAAATAATTTAAAAAC
>DwGoat_24465;Neocallimastix
TTTGAAATAATTTTTTTTGATTTAAAAAAAAATTATTTATGGTTTTGTCTATCCCTAAAATTGGTTTTGTTGTGAAAAAGTGAATCAATTTAGGGAATAGGCTTTCATAAATAAGTTTTTTTTAAAGTCTTAAAGACCTTTTTTAAAATTAAACTTTTGTATTCATTTGTCTAAATTTTTTTTAAATAATTTAAAAAC
>DwGoat_24495;Neocallimastix
ATTAAAAAATATCGCTCGATTGAGAGTGATTTAATAATCATCCTACCCTTTGTGAATTTGTTGTTTGTAATAATTTTTTTTGACTTTATAAAAAAAAATTATTTATGGTCTTGTCTAACCCTAAAATTGGTTTGTTGTGAAAGACATGAATCATTTAGGGAATAGGCTTTCCTAAATAATCGTTTTTTTTAAAGTCTTAAAGACCTTTTTTAAAATTAAACTTTTGTATTCATTTGTCTAAAATTTTTTTAAATAATTTAAAAAC
>DwGoat_24529;Neocallimastix
ATTAAAAATATCGCTCGATTGAGAGTGATTTAATAATCATCCTACCCTTTGTGAATTTGTTGTTTGTAATAATTTTTTTTGATTTAAAAAAAATTATTTATGGTTTTGTCTATCCCTAAAATTGGTTTGTTGTGAAATGAATCAAATTTAGGGAATAGGCTTTCATAAATAAGTTTTTTTAAAGTCTTAAAGACCTTTTTTAAAATTAAACTTTTGTATTCATTTGTCTAAATTTTTTTAAAATAATTTAAAAAC
>DwGoat_2459;Neocallimastix
ATTAAAAAATATCACTTGATTGAAAGTGATTTAATAATCATCCTACCCTTTGTGAATTTGTTGTTTGAAATAATTTTTTTTTGACGTGGAATAAAAAAAAAATTATTTATGGTTTTGTCTATCCCTAAATTGGTTTGTTTGTTGTAAAAGACAAGTGAATCATTTAGGGAATAGGCTTTCCTAAATAGTTGATTTTTTTTTCCAATGTCTTAAAAGACCTTTTTTTAAAATTAAACTTTTGTATTCATTTGTCTAAATTTTTTTTAAATAATTTAAAAAC
>DwGoat_24666;Neocallimastix
ATTAAAAAATATCGCTCGATTGAGAGTGATTTAATAATCATCCTACCCTTTGTGAATTTGTTGTTTGTAATAATTTTTTTTGATTTTAAAAAAAAATTATTTATGGTTTTGTCTATCCCTAAAATTGGTTTGTTGTGAAATGAATCAAATTTAGGGAATAGGCTTTCATAAATAAGTTTTTTTTAAAGTCTTAAAGACCTTTTTTAAAATTAAACTTTTGTATTCATTTGTCTAAATTTTTTTTAAATAATTTAAAAAC
>DwGoat_2556;Neocallimastix
TTTGTGAATTTGTTGTTGTAATAATTTTTTTTGATTGTAAAAAAAAATTATTTATGGTTTGTCTATCCCTAAATTGGTTTGTTGTGAAATGAATCAAATTAGGAATAGGCTTTCATAAATAGTGTTTTTTTTAAAAGTCTTAAAGACCTTTTTTTAAAATTAAACTTTGTATTCATTTGTCTAAATTTTTTTAAATAATTTAAAAAC
>DwGoat_25823;Neocallimastix
ATTAAAAAATATCACTTGATTGAAAGTGATTTAATAATCATCCTACCCTTTGTGAATTTGTTGTTTGAAATAATTTTTTTTTGACGTGGAATAAAAAAAAAAATTATTTATGGTTTTGTCTATCCCTAAATTGGTTTGTTTGTTGTAAAAGACAAGTGAATCATTTAGGGAATAGGCTTTCCTAAATAATTGATTTTTTTTCCAATGTCTTAAAAGACCTTTTTTTAAAATTAAACTTTTGTATTCATTTGTCTAAAATAATTTTTAAAATAATTTAAAAAC
>DwGoat_25831;Neocallimastix
ATTAAAAAATATCGCTCGATTGAGAGTGATTTAATAATCATCCTACCCTTTGTGAATTTGTTGTTTGAATAATTTTTTTTGATTTTAAAAAAAAATTATTTATGGTTTTGTCTATCCCTAAAATTGGTTTGTTTGTTGTAAAGAAGTCAAATTTAGGGAATAGGCTTTCATAAATAAGTTTTTTTTAAAGTCTTAAAGACCTTTTTTAAAATTAAACTTTTGTATTCATTTGTCTAAATATTTTTTTAAATAATTTAAAAAC
>DwGoat_25860;Neocallimastix
ATTAAAAAATATCGCTCGATTGAGAGTGATTTAATAATCATCCTACCCTTTGTGAATTTGTTGTTTGTAATAATTTTTTTTGATTTTAAAAAAAAATTATTTATGGTTTTGTCTATCCCTAAAATTGGTTTGTTGTGAAATGAATCAAATTTAGGGAATAGGCTTTCATAAATAAGTTTTTTTTAAAGTCTTAAAGACCTTTTTTAAAATTAAACTTTTGTATTCATTTGTCTAAATTTTTTTTAAATAATTTAAAAAC
>DwGoat_26061;Neocallimastix
ATTAAAAAATATCGCTCGATTGAGAGTGATTTAATAATCATCTACCCTTTGTGAATTTGTTGTTTGTAATAATTTTTTTGATTTTAAAAAAAAATTATTTATGGTTTTGTCTATCCCTAAAATTGGTTTGTTGTGAAATGAATCAAATTTAGGGAATAGGCTTTCATAAATAAGTTTTTTTTAAAGTCTTAAAGACCTTTTTTAAAATTAAACTTTTGTATTCATTTGTCTAAATTTTTTTTAAATAATTTAAAAAC
>DwGoat_26148;Neocallimastix
ATTAAAAAATATCGCTCGATTGAGAGTGATTTAATAATCATCCTACTCTTTGTGAATTTGTTGTTGTAATAATTTTTTTTGATTTTAAAAAAAATTATTTATGGTTTTGTCTATCCCTAAAATTGGTTGTTGTGAAATGAATCAAATTTAGGGAATAGGCTTTCATAAATAAGTTTTTTTTAAAGTCTTAAAGACCTTTTTAAATTAAACTTTTGTATTCATTTGTCTAAATTTTTTTAAATAATTTAAAAAC
>DwGoat_26260;Neocallimastix
ATTAAAAAATATCGCTCGATTGAGAGTGATTTAATAATCATCCTACCCTTTGTGAATTTGTTGTTTGTAATAATTTTTTTGGATTTTAAAAAAAAATTATTTATGGTTTTGTCTATCCCTAAAATTGGTTTGTTGTGAAATGAATCAAATTTAGGGAATAGGCTTTCATAAATAAGTTTTTTTTAAAGTCTTAAAGACCTTTTTTAAAATTAAACTTTTGTATTCATTTGTCTAAATTCTTTTTAAATAATTTAAAAAC
>DwGoat_2634;Neocallimastix
ATTAAAAAAATATCGCTCGATTGAGAAGTGATTTAATAATCATCCTACCCTTTGTGAATTTGTTGTTTGTAATAATTTTTTTTGATTTTAAAAAAAAATTATTTATGGGTTTTGTCTATCCCTAAAATTGGTTTGTTGTGAAATGAATCAAATTTAGGGAATAGGCTTTCATAAATAGTTTTTTTTAAAGTCTTAAAAGAACCTTTTTTTAAAATTAAACTTTTGGTATTCATTGTCTAAATTTTTTTTAAAATAATTTAAAAAC
>DwGoat_26461;Neocallimastix
ATTAAAAATATCGCTCGATGAGAGTGATTTAATAATCATCCTACCCTTTGTGAATTTGTTGTTTGTAATAATTTTTTTGATTTTAAAAAAAATTATTTATGGTTTTGTCTATCCCTAAAATTGGTTGTTGTGAAATGAATCAAATTTAGGAATAGGCTTTCATAAATAAGTTTTTTTAAAGTCTTAAAGACCTTTTTAAAATCAAACTTTGTATTCATTTGTCTAAATTTTTTTAAATAATTTAAAAAC
>DwGoat_27118;Neocallimastix
ATTAAAAAATATCGCTCGATTGAGAGTGATTTAATAATCATCCTACCCTTTGTGAATTTGTTGTTTGTAATAATTTTTTTTGGATTTTAAAAAAAAATTATTTATGGTTTTGTCTATCCCTAAAATTGGTTTTGTTGTGAAATGAATCAAATTTAGGGAATAGGCTTTCATAAATAAGTTTTTTTTAAAGTCTTAAAGACCTTTTTTAAAATTAAACTTTTGTATTCATTTGTCTAAATTTTTTTTAAATAATTTAAAAAC
>DwGoat_27233;Neocallimastix
GAAATAATTTTTTTTGACGTGTGGAATAAAAAAAAATTATTTATGGTTTGTCTATCCCTAAATTGGTTGTTTGTTGTAAAGGCAAGTGAATCATTTAGGAATAGGCTTTCCTAAATAATTGATTTTTTTCCAATGTCTTAAAAGACCTTTTTTAAAATTAAACTTTGTATTCATTGTCTAAAATAATTTTTAAAATAATTTAAAAAC
>DwGoat_27925;Neocallimastix
ATTAAAAAATATCGCTCGATTGAGAGTGATTTAATAATCATCCTACCCTTTGTGAATTTGTTGTTTGTAATAATTTTTTTTGATTTAAAAAAAATTATTTATGGTTTTGTCTATCCCTAAAATTGGTTTGTTGTGAAATGAATCAAATTTAGGGAATAGGCTTTCATAAATAAGTTTTTTTTAAAGTCTTAAAGACCTTTTTTAAAATTAAACTTTTGTATTCATTTGTCTAAATTTTTTTTAAATAATTTAAAAC
>DwGoat_27950;Neocallimastix
ATTAAAAAATATCACTCGATTGAGAGTGATTTAATAATCATCCTACCCTTTGTGAATTTGTTGTTTGAAATAATTTTTTTTGATTTTGAAAAAAAATTATTTATGGTTTTGTCTATCCCTAAAATTGGTTTGTTGTGAAAACAATGAATCAATTTAGGGAATAGGCTTTCATAAATAAGTTTTTTTTAAAGTCTTAAAGACCTTTTTTAAAATTAAACTTTTGTATTCATTTGTCTAAATTTTTTTAAATAATTTAAAAAC
>DwGoat_2798;Neocallimastix
TAATTTTTTTTTGACGTGGAATAAAAAAAAAAATTATTTATGGTTTTGTCTATCCCTAAATTGGTTTGTTTGTTGTAAAAGACAAGTGAATCATTTAGGGAATAGGCTTTCCTAAATAATTGATTTTTTTTCCAATGTCTTAAAAGACCTTTTTTAAAATTAAACTTTTGTATTCATTTGTCTAAAATAATTTTTAAAATAATTTAAAAACA
>DwGoat_28158;Neocallimastix
TAATTTTTTTTTGACGTGGAATAAAAAAAAAATTATTTATGGTTTTGTCTATCCCTAAATTGGTTTGTTTGTTGTAAAAGACAAGTGAATCATTTAGGGAATAGGCTTTCCTAAATAGTTGATTTTTTTTCCAATGTCTTAAAAGACCTTTTTTTAAAATTAAACTTTTGTATTCATTTGTCTAAAATAATTTTTAAAATAATTTAAAGACA
>DwGoat_2894;Neocallimastix
ATTAAAAAATATCACTTGATTGAAAGTGATTTAATAATCATCCTACCCTTTGTGAATTTGTTGTTTGAAATAATTTTTTTTTGACGTGGAATAAGAAAAAAATTATTTATGGTTTTGTCTATCCCTAAATTGGTTTGTTTGTTGTAAAAGACAAGTGAATCATTTAGGGAATAGGCTTTCCTAAATAGTTGATTTTTTTTCCAATGTCTTAAAAGACCTTTTTTTAAAATTAAACTTTTGTATTCATTTGTCTAAAATAATTTTTAAAATAATTTAAAAAC
>DwGoat_29053;Neocallimastix
ATTGAAAAATATCGCTCGATTGAGAGTGATTTAATAATCATCCTACCCTTTGTGAATTTGTTGTTTGGAATAATTTTTTTGATTTTAAAAAAAAATTATTTATGGTTTTGTCTATCCCTAAAATTGGTTTGTTGTTGTAGAAATGAATCAAATTAGGGAATAGGCTTTCATAAATAAGTTTTTTTTAAAGTCTTAAAGACCTTTTTTAAAATTAAACTTTTGTATTCATTTGTCTAAATTTTTTTTAAAATAATTTAAAAAC
>DwGoat_29598;Neocallimastix
ATTAAAAAATATCGCTCGATTGAGAGTGATTTAATAATCATCCTACCCTTTGTGAATTTGTTGTTTGTAATAATTTTTTTTGATTTTAAAAAAAAATTATTTATGGTTTTGTCTATCCCTAAAATTGGTTTGTTGTGAAATGAATCAAATTTAGGGAATAGGCTTTCATAAATAAGTTTTTTTTAAAGTCTTAAAGACCTTTTTTAAAATTAAACTTTTGTATTCATTTGTCTAAATTTTTTTTAAATAATTTAAAAAC
>DwGoat_29623;Neocallimastix
ATAATCATCCTACCCTTTGTGAATTTGTTGTTTGAATAATTTTTTTGATAAAAAAAATTATTGTATGTCTTTCCCTATTGGTTGGTTGTAAATGAATCAAGCAGGGAATAGGCTATAACAATAATTTTTTTTAAAGTAAAGACCTTTTTTAAAATTAAACTTTTGTATTCATTTGTCTAAATTTTTTTATAATTAAAAACA
>DwGoat_29686;Neocallimastix
ATTAAAAAATATCGCTCGATTGAGAGTGATTTAATAATCATCCTACCCTTTGTGAATTTGTTGTTTGTAATAATTTTTTTTGATTTTAAAAAAAAATTATTTATGGTTTTGTCTATCCCTAAAATTGGTTTGTTGTGAAATGAATCAAATTTAGGGAATAGGCTTTCATAAATAAGTTTTTTTTAAAGTCTTAAAGACCTTTTTTAAAATTAAACTTTTGTATTAATTTGTCTAAATTTTTTTTTAAATAATTTAAAAAC
>DwGoat_29816;Neocallimastix
ATTAAAAAATATCGCTCGATTGAAAGTGATTTAATAATCATCCTACCCTTTGTGAATTTGTTGTTGTAATAATTTTTTTGATTATAAAAAAAAATTATTTATGGTTTGTCTATCCCTAAAATTGGTTTGTTTGTTGTAAAAGACAAGTGAATCATTTAGGGAATAGGCTTTCATAAATAAGTTTTTTTTTTAAAGTCTTAAAGACCTTTTTTTAAAATTAAACTTTTGTATTCATTTGTCTAAAATATTTTTTAAATAATTTAAAAAC
>DwGoat_29843;Neocallimastix
ATTAAAAAATATCGCTCGATTGAGAGTGATTTAATAATCATCCTACCCTTTGTGAATTTGTTGTTGTAATAATTTTTTTTGATTTAAAAAAAATTATTTATGGTTTGTCTATCCCTAAAATTGGTTTGCTGTGAAATGAATCAATTTAGGGAATAGGCTTTCATAAATAAGTTTTTTTAAAGTCTTAAAGACCTTTTTTAAAATTAAACTTTTGTATTCATTTGTCTAAATTTTTTAAATAATTTAAAGAC
>DwGoat_30022;Neocallimastix
ATTAAAAAATATCACTTGATTGAAAGTGATTTAATAATCATCCTACCCTTTGTGAATTTGTTGTTTGAAATAATTTTTTTTTGAGTTTAAAAAAAAATTATTTATGGTTTTGTCTATCCCTAAATTGGTTTGTTTGTTGTAAAAGACAAGTGAATCATTTAGGGAATAGGCTTTCCTAAATAATTGATTTTTTTTCCAATGTCTTAAAAGACCTTTTTTTAAAATTAAACTTTTGTATTCATTTGTCTAAAATAATTTTTAAAATAATTTAAAAAC
>DwGoat_30322;Neocallimastix
ATTAAAAAATATCGCTCGATTGAGAGTGATTTAATAATCATCCTACCCTTTGTGAATTTGTTGTTTGAAATAATTTTTTTTTGACGTGTGATAAAAAAAAATTATTTATGGTTTTGTCTATCCCTAAAATTGGTTTGTTGTGAAATGAATCAAATTTAGGGAATAGGCTTTCATAAATAAGTTTTTTTTAAAGTCTTAAAGACCCTTTTTAAAATTAAACTTTTGTATTCATATGTCTAAATTTTTTTTAAATAATTTAAAAAC
>DwGoat_30533;Neocallimastix
ATTAAAAAATATCGCTCGATTGAGAGTGATTTAATAATCATCCTACCCTTTGTGAATTTGTTGTTTGTAATAATTTTTTTTGTTTTAAAAAAAAATTATTTATGGTTTGTCTATCCCTAAAATTGGTTTGTTGTGAAATGAATCAAATTTAGGGAATAGGCTTTCATAAATAAGTTTTTTTTAAAGTCTTAAAGACCTTTTTTAAAATTAAACTTTTGTATTCATTTGTCTAAATTTTTTTTAAATAATTTAAAAAC
>DwGoat_31146;Neocallimastix
ATTAAAAAATATCACTTGATTGAAAGTGATTTAATAATCATCCTACCCTTTGTGAATTTGTTGTTTGAAATAATTTTTTTTGACTTTAAAAAAAAATTATTTATGGTTTTGTCTATCCCTAAATTGGTTTGTTTGTTGTAAAAGACAAGTGAATCATTTAGGGAATAGGCTTTCATAAATAGTTGATTTTTTTCAAAGTCTTAAAGACCTTTTTTTAAAATTAAACTTTTGTATTCATTTGTCTAAATATTTTTTAAAATAATTTAAAAAC
>DwGoat_3141;Neocallimastix
ATTAAAAAATATCACTTGATTGAAAGTGATTTAATAATCATCCTACCCTTTGTGAATTTGTTGTTTGAAATAATTTTTTTTGACGTGGAATAAAAAAAAAATTATTTATGGTTTTGTCTATCCCTAAATTGGTTTGTTTGTTATAAAAGACAAGTGAATCATTTAGGGAATAGGCTTTCCTAAATAGTTGATTTTTTTTTCCAATGTCTTAAAAGACCTTTTTTTAAAATTAAACTTTTGTATTCATTTGTCTAAAATAATTTTTAAAATAATTTAAAAAC
>DwGoat_31433;Neocallimastix
ATTAAAAAATATCGCTCGATTGAGAGTGATTTAATAATCATCCTACCCTTTGTGAATTTGTTGTTTGTAATAATTTTTTTTGATTTTAAAAAAAAATTATTTATGGTTTTGTCTATCCCTAAATTGGTTTGTTGTGAAATGAATCAAATTTAGGGAATAGGCTTTCATAAATAAGTTTTTTTTAAAGTCTTAAAGACCTTTTTTAAAATTAAACTTTTGTATTCATTTGTCTAAATTTTTTTTAAATAATTTAAAAAC
>DwGoat_31648;Neocallimastix
ATTAAAAAATATCGCTCGATTGAGAGTGATTTAATAATCATCCTACCCTTTGTGAATTTGTTGTTTGTAATAATTTTTTTTGATTTTAAAAAAAAATTATTTATGGTTTTGTCTATCCCTAAAATTGGTTTGTTGTGAAATGAATCAAATTTAGGGAATAGGCTTTCATAAATAAGTTTTTTTTAAAGTCTTAAAGACCTTTTTTAAAATTAAACTTTTGTATTCATTTGTCTAAATTTTTTTAAATAATTTAAAAAC
>DwGoat_32138;Neocallimastix
ATTAAAAAATATCACTCGATTGAAGTGATTTAATAGTCATCCTACCCTTTGTGAATTTGTTGTTTCGAATAATTTTTTTTGACGTGAATTAAAAAAAAATTATTTATGGTTTTGTCTATCCCTAAAATTGGTTTGTTTGTTGTAAAGACAAGTGAATCAATTTAGGGAATAGGCTTTCATAAATAAGTCTTTTTTAAAGTCTTAAAGACCTTTTTTTAAAATTAAACTTTTGTATTCATTTGTCTAAATTTTTTTTAAAATAATTTAAAAAC
>DwGoat_32840;Neocallimastix
ATTAAAAAATATCGCTCGATTGAGAGTGATTTAATAATCATCCTACCCTTTGTGAATTTGTTGTTTGTAATAATTTTTTTGATTTTAAAAAAAAATTATTTATGGTTTTGTCTATCCCTAAAATTGGTTGTTGTGAAATGAATCAAATTTAGGGAATAGGCTTTCATAAATAAGTTTTTTTAAAGTCTTAAAGACCTTTTTTAAAATTAAACTTTTGTATTCATTTGTCTAAATTTTTTTAAATAATTTAAAAAC
>DwGoat_33123;Neocallimastix
ATTAAAAAATATCGCTCGATTGAGAGTGATTTAATAATCATCCTACCCTTTGTGAATTTGTTGTTTGTAATAATTTTTTTTGATTTTAAAAAAAAATTATTTATGGTTTTGTCTATCCCTAAAATTGGTTTGTTGTTGTAAGAAATGAATCAATTTAGGGAATAGGCTTTCATAAATAAGTTTTTTTTAAAGTCTTAAAGACCTTTTTTAAAATTAAACTTTTGTATTCATTTGTCTAAATTTTTTTTAAATAATTTAAAAAC
>DwGoat_34442;Neocallimastix
TGTTGTTTGAAATAATTTTTTTTGACTTGATAAAAAAAAAATTATTTATGGTTTTGTCTATCCCTAAATTGGTTTGTTTGTTGTAAAAGACAAGTGAATCATTTAGGGAATAGGCTTTCCTAAATAATGTTTTTTTTCAATGTCTTAAAGACCTTTTTTTAAAATTAAACTTCTGTATTCATTTGTCTAAATATTTTTAAATAATTTAAAAAC
>DwGoat_34720;Neocallimastix
TTTGATTTTAAAAAAAAAATTATTTATGGTTTTGTCTATCCCTAAAATTGGTTTGTTGTGAAATGAATCAAATTTAGGGAATAGGCTTTCATAAATAAGTTTTTTTTAAAGTCTTAAAGACCTTTTTAAAATTAAACTTTTGTATTCATTTGTCTAAATTTTTTTTAAATAATTTAAAAAC
>DwGoat_3516;Neocallimastix
ATTAAAAAATATCACTTGATTGAAAGTGATTTAATAATCATCCTACCCTTTGTGATTTGTTGTTTGTAATAATTTTTTTTTGATTGGTTAAAAAAAAATTATTTATGGTTTTGTCTATCCCTAAATTGGTTTGTTGTGAACAATGAATCAATTTAGGGAATAGGCTTTCATAAATAAGTTTTTTTTCAAAGTCTTAAAAGACCTTTTTTTAAAATTAAACTTTTGTATTCATTTGTCTAAATTTTTTTAAAATAATTTAAAAAAC
>DwGoat_35623;Neocallimastix
ATTAAAAAATATCACTCGATTGAAAGTGATTTAATAATCATCCTACCCTTTGTGAATTTGTTGTTTGAAATAATTTTTTTTTGACGTGGGAATAAAAAAAAATTATTTATGGTTTTGTCTATCCCTAAATTGGTTTGTTGTTGTAAACATGAATCATTTAGGGAATAGGCTTTCATAAATAATGATTTTTTTTCAATGTCTTAAAGACCTTTTTTTAAAATTAAACTTTTGTATTCATTTGTCTAAATATTTTTTAAATAATTTAAAAAC
>DwGoat_36452;Piromyces
ATCCTACCCTTTGTGAATTTTGTTTGTTTGAATAATTTTTTTTTTTAAAAAATTATTGGAGTCTTTCCCTTTAGAGTTTGCTTTTGAGTTTGTAAAAGAATTCGAAAACATCTAAAGGGGATGGTCAATGATTTTTTTTGAAAAAAGACATTTTTTAAAATTAAACTTTTTGTATTCATTTGTCTAAAAATTATTTTTATAATATAAAAAC
>DwGoat_36648;Neocallimastix
ATTAAAAAATATCGCTCGATTGAGAGTGATTTAATAATCATCCTACCCTTTGTGAATTTGTTGTTTGTAATAATTTTTTTTGATTTTAAAAAAAAAATTATTTATGGTTTTGTCTATCCCTAAAATTGGTTTGTTGTGAAATGAATCAAATTTAGGGAATAGGCTTTCATAAATAAGTTTTTTTAAAGTCTTAAAGACCTTTTTTAAAATTAAACTTTTGTATTCATTTGTCTAAATTTTTTTTAAATAATTTAAAAAC
>DwGoat_36756;Neocallimastix
ATTAAAAAATATCGCTCGATTGAGAGTGATTTAATAATCATCCTACCCTTTGTGAATTTGTTGTTTGTAATAATTTTTTTTGATTTTAAAAAAAAAAATTATTTATGGTTTTGTCTATCCCTAAAATTGGTTTGTTGTGAAATGAATCAAATTTAGGGAATAGGCTTTCATAAATAAGTTTTTTTTAAAGTCTTAAAGACCTTTTTTAAAATTAAACTTTTGTATTCATTTGTCTAAATATTTTTAAATAATTTAAAAAC
>DwGoat_37555;Neocallimastix
ATAATCATCCTACCCTTTGTGAATTGGTTGTTTGAATAATTTTTTTTGACTGGATAAAAAAAAAAATTATTTATGGTTTTGTCTATCCTAAATTGGTTTGTTGTGTAAGAAATGAATCATTTAGGGAATAGGCTTTCCTAAATAATGATTTTTTTTAAAGTCTTAAAGACCTTTTTTTAAAATTAACTTTGTATTCATTTGTCTAAAATTTTTTTTAAATAATTTTAAAAAACA
>DwGoat_38037;Neocallimastix
ATTAAAAAATATCACTGATTGAAGTGATTTATAATCATCCTACCCTTTGTGAATTTGTTGTTTGAAATAATTTTTTTGATTTTAAAAAAAAAATTATTTATGGTTTGTCTATCCCTAAATTGGTTTGTTTGTTGTAAAAGACAAGTGAATCATTTAGGAATAGGCTTTCATAAATAAGTTTTTTTTCAAGTCTTAAAGACCTTTTTTTAAAATTAAACTTTTGTATTCATTTGTCTAAATTTTTTTAAATATTTAAAAC
>DwGoat_38102;Neocallimastix
TGTTTGTAATAATTTTTTTTGATTTTAAAAAAAAATTATTTATGGTTTGTCTATCCCTAAAATTGGTTTGTTGTGAAATGAATCAAATTTAGGGAATAGGCTTTCATAAATAAGTTTTTTTTAAAGTCTTAAAGACCTTTTTTAAAATTAAACTTTTGTATTCATTTGTCTAAATTTTTTTAAATAATTTAAAAAC
>DwGoat_38228;Neocallimastix
ATTAAAAAATATCACTCGATTGAGAGTGATTTAATAATCATCCTACCCTTTGTGAATTTGTTGTTTGAAATAATTTTTTTTGATTTTAAAAAAAATTATTTATGGTTTTGTCTATCCCTAAAATTGGTTTGTTGTTGTAAGAAGTGAATCAATTTAGGGAATAGGCTTTCATAAATAAGTTTTTTTAAAGTCTTAAAGACCTTTTTTAAAATTAAACTTTTGTATTAATTTGTCTAAATTTTTTTTAAATAATTTAAAAAC
>DwGoat_38295;Neocallimastix
ATTAAAAATATCACTCGATTGAGAGTGATTTAATAATCATCCTACCCTTTGTGAATTTGTTGTTTGAAATAATTTTTTTTGATTTTAAAAAAAAAATTATTTATGGTTTTGTCTATCCCTAAAATTGGTTTGTTGTGAAATGAATCAATTTAGGGAATAGGCTTTCATAAATAAGTTTTTTTTAAAGTCTTAAAGACCTTTTTTTAAAATTAAACTTTTGTATTCATTTGTCTAAATTTTTTTTAAATAATTTAAAAAC
>DwGoat_38829;Neocallimastix
TAAAAAAAAAAGTTATTTATGGTTTTGTCTATCCCTAAAATTGGTTTGTTGTGAAATGATCAAATTTAGGGAATAGCTTTCATAAATAAGTTTTTTTTAAAGTCTTAAAGACCTTTTTTTAAAATTAAACTTTTGTATTCATTTGTCTAAATTTTTTTTAAATAATTTAAAAAC
>DwGoat_39046;Neocallimastix
TTTCCGTAGGTGAACCTGCGGAAGGATCATTAAAAAACATCGCTCGATTGAGAGTGATTTAATAATCATCCTACCCTTTGTGAATTTTGTTTGTATTTTGTAATTAATTTTATGTTTTCTTCCAATGTTTTAAATAGACCTTTTTTTAAAATTAAACTTTTGTATTCATTTGTCTAAATTTTTTTTAAATAATTTAAAAAC
>DwGoat_39233;Neocallimastix
ATTAAAAATATCGCTCGATTGAGAGTGATTTAATAATCATCCTACCCTCTGTGAATTTGTTGTTTGTAATAATTTTTTTGATTTTAAAAAAAAATTATTTATGGTTTTGTCTATCCCTAAAATTGGTTTGTTGTGAAATGAATCAAATTTAGGGAATAGGCTTTCATAAATAAGTTTTTTTTAAAGTCTTAAAGACCTTTTTTAAATTAAACTTTTGTATTCATTTGTCTAAATATTTTTAAATAATTTAAAGAC
>DwGoat_3948;Neocallimastix
TAATTTTTTTTTGACGTGGAATAAAAAAAAAAATTATTTATGGTTTTGTCTATCCCTAAATTGGTCTGTTTGTTGTAAAAGACAAGTGAATCATTTAGGGAATAGGCTTTCCTAAATAATTGATTTTTTTTCCAATGTCTAAAAGACCTTTTTTTAAAATTAACTTTTGTATTCATTTGTCTAAAATAATTTTTAAAATAATTTAAAAACA
>DwGoat_39582;Neocallimastix
ATAATTTTTTTTTGACGTGGAATAAAAAAAAATTATTTATGGTTTTGTCTATCCCTAAATTGGTTTGTTTGTTGTAAAAGACAAGTGAATCATTTAGGGAATAGGCTTTCCTAAATAGTTGATTTTTTTTCCAATGTCTTAAAAGACCTTTTTTTAAAATTAAACTTTTGTATTCATTTGTCTAAAATAATTTTTAAAATAATTTAAAAACA
>DwGoat_39589;Neocallimastix
TTGTGAATTTGTTGTTTGAAATAATTTTTTTTGATTTAAAAAAAAAATTATTTATGGTTTTGTCTATCCCTAAATTGGTTTGTTTGTTGTAAAAGACAAGTGAATCATTTAGGGAATAGGCTTTCCTAAATAATTGATTTTTTTCCAATGTCTTAAAAGACTTTTTTTAAAATTAAACTTTGTTATTCATTTGTCTAAAATATTTTTAAATAATTTAAAAAC
>DwGoat_39645;Neocallimastix
ATTAAAAAATATCGCTCGATTGAGAGGATTTAATAATCATCCTACCCTTTGTGAATTTGTTGTTTGTAATAATTTTTTTTGATTTTAAAAAAAAATTATTTATGGTTTTGTCTATCCCTAAAATTGGTTTGTTGTGAAACATGAATCAATTTAGGGAATAGGCTTTCATAAATAAGTTTTTTTTAAAGTCTTAAAGACCTTTTTTTAAAATTAAACTTTTGTATTCATTTGTCTAAATTTTTTTAAATAATTTAAAAAAC
>DwGoat_39718;Neocallimastix
TTTGTAATAATTTTTTTTGATTTTAAAAAAAAATTATTTATGGTTTTGTCTATCCCTAAAATTGGTTTGTTGTGAAATGAATCAAATTTAGGGAATAGGCTTTCATAAATAAGTTTTTTTTAAAGTCTTAAAGACCTTTTTTAAAATTAAACTTTTGTATTCATTTGTCTAAAATAATTTTTAAAATAATTTAAAAAC
>DwGoat_40110;Neocallimastix
TTGAAATAATTTTTTTTGACGTGGAATAAAAAAAAATTATTTATGGTTTTGTCTATCCCTAAATTGGTTTGTTTGTTGTAAAAGACAAGTGAATCATTTAGGGAATAGGCTTTCCTAAATAGTTGATTTTTTTTCCAATGTCTTAAAAGACCTTTTTTTAAAATTAAACTTTTGTATTCATTTGTCTAAAATAATTTTTAAAATAATTTAAAAAC
>DwGoat_4093;Neocallimastix
ATTAAAAAATATCGCTCGATTGAGAGTGATTTAATAATCATCCTACCCTTTGTGAATTTGTTGTTTGTAATAATTTTTTTTGATTTTAAAAAAAAATTATTTATGGTTTTGTCTATCCCTAAAATTGGTTTGTTGTGAAATGAATCAAATTTAGGGAATAGGCTTTCATAAATAAGTTTTTTTTAAAGTCTTAAAGACCTTTTTTAAAATTAAACTTTTGTATTCATTTGTCTAAATTTTTTTTAAATAATTTAAAAAC
>DwGoat_40981;Neocallimastix
ATTAAAAAATATCACTTGATTGAGAGTGATTTAATAATCATCCTACCCTTTGTGAATTTGTTGTTTGTAATAATTTTTTTTTGACGTTATAAAAAAAAATTATTTATGGTTTTGTCTATCCCTAAATTGGTTTGTTGTAGACAAGTGAATCAATTTAGGGAATAGGCTTTCATAAATAATGATTTTTTTTCAAAGTCTTAAAGACCTTTTTTAAAATTAAACTTTTGTATTCATTTGTCTAAATTTTTTTAAATAATTTAAAAAC
>DwGoat_41165;Neocallimastix
ATTAAAAATATCACTGATTGAAAGTGATTTAATAATCATCCTACCCTTTGTGAATTTGTTGTTTGTAATAATTTTTTTTGAGTGAATAAAAAAAAAATATTTATGGTTTTGTCTATCCCTAAATTGGTTTGTTGTGTAAAGACAATGAATCATTTAGGGAATAGGCTTTCCTAAATAATGATTTTTTTTCCAAGTCTTAAAGACCTTTTTTAAAATTAAACTTTGTATTCATTTGTCTAAATAATTTTTAAATAATTTAAAAAC
>DwGoat_41327;Neocallimastix
ATTAAAAAATATCGCTCGATTGAGAGTGATTTAATAATCATCCTACCCTTTGTGAATTTGTTGTTTGTAATAATTTTTTTGATTTTAAAAAAAATTATTTATGGTTTTGTCTATCCCTAAAATTGGTTTGTTGTGAAATGAATCAAATTTAGGGAATAGGCTTTCATAAATAAGTTTTTTTAAAGTCTTAAAGACCTTTTTTAAAATTAAACTTTTGTATTCATTTGTCTAAATTTTTTTTAAATAATTTAAAAAC
>DwGoat_41486;Neocallimastix
ATTAAAAAATATCGCTCGATTGAGAGTGATTTAATAATCATCCTACCCTTTGTGAATTTGTTGTTTGTAATAATTTTTTTTGATTTTAAAAAAAATTATTTATGGTTTTGTCTATCCCTAAAATTGGTTTGTTGTGAAATGAATCAAATTTAGGGAATAGGCTTTCATAATAAGTTTTTTTTAAAGTCTTAAAGACCTTTTTTAAAATTAAACTTTTGTATTCATTTGTCTAAATTTTTTTTAAATAATTTAAAAAC
>DwGoat_41825;Neocallimastix
ATTAAAAAATATCGCTCGATTGAGAGTGATTTAATAATCATCCTACCCTTTGTGAATTTGTTGTTTGTAATAATTTTTTTTGATTTAAAAAAAAATTATTTATGGTTTTGTCTATCCCTAAAATTGGTTTGTTGTGAAATGAATCAAATTTAGGGAATAGGCTTTCATAAATAAGTTTTTTTAAAGTCTTAAAGACCTTTTTTAAAATTAAACTTTTGTATTCATTTGTCTAAATTTTTTTTAAATAATTTAAAAAC
>DwGoat_42192;Neocallimastix
ATTAAAAATATCGCTCGATTGAGAGTGATTTAATAATCATCCTACCCTTTGTGAATTTGTTGTTTGAAATAATTTTTTTTGATTTTAAAAAAAAATTATTTATGGTTTTGTCTATCCCTAAAATTGGTTTGTTTGTGAGACAATGAATCAATTTAGGGAATAGGCTTTCATAAATAAGTTTTTTTTAAGTCTTAAAGACCTTTTTTAAAATTAAACTTTTGTATTCATTTGTCTAAATTTTTTTTAAATAATTTAAAAAC
>DwGoat_42526;Neocallimastix
ATTAAAAAATATCGCTCGATTGAGAGTGATTTAATAATCATTCCTACCCTTTGTGAATTTGTTGTTTGAATAATTTTTTTTGATTTTAAAAAAAAAAATTATTTATGGTTTTGTCTATCCCTAAAATTGGTTTGTTGTGAAATGAATCAAATTTAGGGAATAGGCTTTCATAAATAAGTTTTTTTTTAAAGTCTTAAAGACCTTTTTTAAAATTAAACTTTTGTATTCATTGTCTAAATTTTTTTTAAATAATTTAAAAAC
>DwGoat_42909;Neocallimastix
ATTAAAAAATATCGCTCGATTGAAAGTGATTTAATAATCATCCTACCCTTGTGAATTTGTTGTTTGAAATAATTTTTTTTGAGTGAATAAAAAAAAAGATTATTTATGGTTTTGTCTATCCCTAAATTGGTTTGTTGTGTAGACAATGAATCATTTAGGGAATAGGCTTTCTAAATAAGTTTTTTTTAAAGTCTTAAAGACCTTTTTTAAAATTAAACTTTTGTATTCATTTGTCTAAATTTTTTTAAATAATTTAAAAAC
>DwGoat_43244;Neocallimastix
ATTAAAAAATATCATCGATTGAGAGTGATTTAATAACATCCTACCCTTTGTGAATTTGTTGTTTGAAATAATTTTTTTGATTTAAAAAAAAATTATTATGGTTTTGTCTATCCTAAAATTGGTTTGTTTGTTGTAAAAGACAGTGAATCAATTTAGGGAATAGCTTTCATAAATAAGTTTTTTTAAAGTCTTAAAGACTTTTTTAAAATAAACTTTTGTATTCATTTGTCTAAATTTTTTTTAAATAATTTAAAAAC
>DwGoat_43396;Neocallimastix
ATTAAAAAATATCGCTCGATTGAGAGTGATTTAATAATCATCCTACCCTTTGTGAATTTGTTGTTTGAATAATTTTTTTTGATTTTAAAAAAAAATTATTTATGGTTTTGTCTATCCCTAAAATTGGTTTGTTGTTGTAGAAATGAATCAATTTAGGGAATAGGCTTTCATAAATAAGTTTTTTTTAAAGTCTTAAAGACCTTTTTTAAAATTAAACTTTTGTATTCATTTGTCTAAAATTTTTTTAAAATAATTTAAAAAC
>DwGoat_43874;Neocallimastix
ATTAAAAATATCGCTCGATTGAGAGTGATTTAATAATCATCCTACCCTTTGTGAATTTGTTGTTTGTAATAATTTTTTTTGATTTTAAAAAAAAATTATTTATGGTTTTGTCTATCCCTAAAATTGGTTTGTTGTGAAATGAATCAAATTTAGGGAATAGGCTTTCATAAATAAGTTTTTTTTAAAGTCTTAAAGACCTTTTTTAAAATTAAACTTTTGTATTCATTTGTCTAAATTTTTTTTAAATAATTTAAAAAC
>DwGoat_43899;Neocallimastix
ATTAAAAATATCGCTCGATTGAGAGTGATTTAATAATCATCCTACCCTTTGTGAATTTGTTGTTGTAATAATTTTTTTGATTTTAAAAAAAATTATTTATGGTTTTGTCTATCCTAAAATTGGTTTGTTGTAGACAAGTGAATCAATTTAGGGAATAGGCTTTCATAAATAAGTTTTTTTAAAGTCTTAAAGACCTTTTTTAAAATTAAACTTTTGTATTCATTTGTCTAAATTTTTTTAAATAATTTAAAAC
>DwGoat_444;Neocallimastix
ATTAAAAAATATCGCTCGATTGAGAGTGATTTAATAATCATCCTACCCTTTGTGAATTTGTTGTTTGTAATAATTTTTTTTGATTTTAAAAAAAAATTATTTATGGTTTTGTCTATCCCTAAAATTGGTTTGTTGTGAAATGAATCAAATTTAGGGAATAGGCTTTCATAAATAAGTTTTTTTTAAAGTCTTAAAGACCTTTTTTAAAATTAAACTTTTGTATTCATTTGTCTAAATTTTTTTAAATAATTTAAAAAC
>DwGoat_44475;Neocallimastix
ATTAAAAAATATCACTCGATTGAGAGTGATTTAATAATCATCCTACCCTTTGTGAATTTGTTGTTTGTAATAATTTTTTTTGATTTAAAAAAAAATTATTTATGGTTTTGTCTATCCCTAAATTGGTTTGTTGTTGAAAAGTGAATCATTTAGGGAATAGGCTTTCATAAATAGTTTTTTTTAAATGTCTTAAAGACCTTTTTTAAAATTAAACTTTTGTATTCATTTGTCTAAATTTTTTTAAATAATTTAAAAAC
>DwGoat_44846;Neocallimastix
ATTAAAAAATATCGCTCGATTGAGAGTGATTTAATAATCATCCTACCCTTTGTGAATTTGTTGTTTGTAATAATTTTTTTTGATTTTAAAAAAAATTATTTATGGTTTTGTCTATCCCTAAAATTGGTTTGTTTGTGAAATGAATCAATTTAGGGAATAGGCTTTCATAAATAAGTTTTTTTTAAAGTCTTAAAGACCTTTTTTTAAAATTAAACTTTTGTATTCATTTGTCTAAATTTTTTTAAATAATTTAAAAAC
>DwGoat_45101;Neocallimastix
TTTTTTGACGTGGAATAAAAAAAAAAATTATTTGTGGTTTTGTCTATCCCTAAATTGGTTTGTTTGTTGTAAAAGACAAGTGAATCATTTAGGGAATAGGCTTTCCTAAATAGTTGATTTTTTTTTCCAATGTCTTAAAAGACCTTTTTTTAAAATTAAACTTTTGTATTCATTTGTCTAAAATAATTTTTAAAATAATTTAAAAACA
>DwGoat_45294;Neocallimastix
ATTAAAAAATATCACTCGATTGAGAGTGATTTAATAATCATCCTACCCTTTGTGAATTTGTTGTTTGAAATAATTTTTTTTGATTTTAAAAAAAAATTATTTATGGTTTTGTCTATCCCTAAAATTGGTTTGTTTGTTGTAAAAGACAAGTGAATCAATTTAGGGAATAGGCTTTCATAAATAAGTTTTTTTTAAAGTCTTAAAGACCTTTTTTTAAAATTAAACTTTTGTATTCATTTGTCTAAATTTTTTTAAAATAATTTAAAAAC
>DwGoat_45347;Neocallimastix
ATTAAAAAATATCACTCGATTGAGAGTGATTTAATAATCATCCTACCCTTTGTGAATTTGTTGTTTGAAATAATTTTTTTGACGTGTTAAAAAAAAAAATTATTTATGGTTTTGTCTATCCCTAAATTGGTTTGTTTGTTGTAAAAGACAAGTGAATCATTTAGGGAATAGGCTTTCCTAAATAATGTTTTTTTTCAAAGTCTTAAAGACCTTTTTTAAAATTAAACTTTTGTATTCATTTGTCTAAATATTTTTAAATAATTTAAAAAC
>DwGoat_45421;Neocallimastix
ATTAATAAAATATCGCTCGATTGAGAGTGATTTAATAATCATCCTACCTTTGTGAATTTGTTGTTTGTAATAATTTTTTTTGATTTTAAAAAAAAATTATTTATGGTTTTGTCTATCCCTAAAATTGGTTTGTTGTGAAATGAATCAAATTTAGGGAATAGGCTTTCATAAATAAGTTTTTTTTAAAGTCTTAAAGACCTTTTTAAAATTAAACTTTTGTATTCATTTGTCTAAATTTTTTTTAAATAATTTAAAAAC
>DwGoat_45515;Neocallimastix
ATTAAAAAATATCGCTCGATTGAGAGTGATTTAATAATCATCCTACCCTTTGTGAATTTGTTGTTTGTAATAATTTTTTTTGATTTTAAAAAAAAATTATTTATGGTTTTGTCTATCCCTAAAATTGGTTTGTTGTGAATGAATCAAATTTAGGGAATAGGCTTTCATAAATAAGTTTTTTTTAAAGTCTTAAAGACCTTTTTTAAAATTAAACTTTTGTATTCATTTGTCTAAATTTTTTTTAAATAATTTAAAAAC
>DwGoat_45551;Neocallimastix
ATTAAAAAATATCGCTCGATTGAGGGTGATTTAATAATCATCCTACCCTTTGTGAATTTGTTGTTTGTAATAATTTTTTTTGATTTTAAAAAAAAATTATTTATGGTTTTGTCTATCCCTAAAATTGGTTTGTTGTGAAATGAATCAAATTTAGGGAATAGGCTTTCATAAATAATTTTTTTTAAAGTCTTAAAGACCTTTTTTAAAATTAAACTTTTGTATTCATTTGTCTAAATTTTTTTAAATAATTTAAAAAC
>DwGoat_45754;Neocallimastix
ATTAAAAAATATCGCTCGATTGAGAGTGATTTAATAATCATCCTACCCTTTGTGAATTTGTTGTTTGTAATAATTTTTTTTGATTTTAAAAAAAAAATTATTTATGGTTTTGTCTATCCTAAAATTGGTTTGTTGTGAAATGAATCAAATTTAGGGAATAGGCTTTCATAAATAAGTTTTTTTTAAAGTCTTAAAGACCTTTTTTAAAATTAAACTTTTGTATTCATTTGTCTAAATTTTTTTTAAATAATTTAAAAAC
>DwGoat_4599;Neocallimastix
ATTAAAAAATATCGCTCGATTGAGAGTGATTTAATAATCATCCTACCCTTTGTGAATTTGTTGTTTGTAATAATTTTTTTTGATTTTAAAAAAAAAATTATTTATGGTTTTGTCTATCCCTAAAATTGGTTTGTTGTGAAATGAATCAAATTTAGGGAATAGGCTTTCATAAATAAGTTTTTTTTAAAGTCTTAAAGACCTTTTTTAAAATTAAACTTTTGTATTCATTTGTCTAAATTTTTTTTAAATAATTTAAAAAC
>DwGoat_46166;Neocallimastix
ATAATTTTTTTTGACGTGGAATAAAAAAAAATTATTTATGGTTTTGTCTATCCCTAAATTGGTTTGTTTGTTGTAAAAGACAAGTGAATCATTTAGGGAATAGGCTTTCCTAAATAGTTGATTTTTTTTTCCAATGTCTTAAAAGACCTTTTTTAAAATTAAACTTTGTATTCATTTGTCTAAAATAATTTTTAAAATAATTTAAAAACA
>DwGoat_46242;Neocallimastix
ATTAAAAAATATCGCTCGATTAAAGTGATTTAATAATCATCCTACCCTTTGTGAATTTGTTGTTTGTAATAATTTTTTTTGATTTTAAAAAAAAATTATTTATGGTTTTGTCTATCCCTAAAATTGGTTTGTTGTTGTAGACAAGTGAATCAATTTAGGGAATAGGCTTTCATAAATAAGTTTTTTTTAAAGTCTTAAAGACCTTTTTTAAAATTAAACTCTTGTATTCATTTGTCTAAATTTTTTTTAAATAATTTAAAAGC
>DwGoat_46856;Neocallimastix
ATTAAAAAATATCGCTCGATTGAGAGTGATTTAATAATCATCCTACCCTTTGTGAATTTGTTGTTTGAAATAATTTTTTTTGATTTTAAAAAAAAATTATTTATGGTTTTGTCTATCCCTAAAATTGGTTTGTTGTAGACAATGAATCAATTTAGGGAATAGGCTTTCATAAATAAGTTTTTTTAAAGTCCTAAAGACCTTTTTTAAAATTAAACTTTTGTATTCATTTGTCTAAATTTTTTTTAAATAATTTAAAAAC
>DwGoat_4698;Neocallimastix
ATTAAAAAATATCGCTCGATTGAGAGTGATTTAATAATCATCCTACCCTTTGTGAATTTGTTGTTTGTAATAATTTTTTTTGATTTTAAAAAAAAATTATTTATGGTTTTGTCTATCCCTAAAATTGGTTTGTTTGTAGAAAGTGAATCAATTTAGGGAATAGGCTTTCATAAATAAGTTTTTTTTAAAGTCTTAAAGACCTTTTTTTAAAATTAAACTTTTGTATTCATTTGTCTAAATTTTTTTTAAATAATTTAAAAAC
>DwGoat_47641;Neocallimastix
ATAATCATCCTACCTTTGTGAATTTGTTGTTTGAATAATTTTTTTGATTTTAAAAAAAATTATTATGTTTTGTCTATCCTAAATTGGTTGTTGTTGTAAAAGACAAGTGAATCATTTAGGAATAGGCTTTCATAAATAATATTTTTTTTCAAGTCTTAAAGACCTTTTTTAAATTAACTTTGTATCATTTGTCTAAATATTTTTAAATAATTTAAAACA
>DwGoat_48053;Neocallimastix
ATTAAAAAATATCACTCGATTGAGAGTGATTTAATAATCATCCTACCCTTTGTGATTTGTTGTTTGAAATAATTTTTTTTGATTTTAAAAAAAAATTATTTATGGTTTTGTCTATCCCTAAAATTGGTTTGTTGTGAAAATGAATCAATTTAGGGAATAGGCTTTCATAAATAAGTTTTTTTTAAAGTCTTAAAGACCTTTTTTAAAATTAAACTTTTGTATTCATTTGTCTAAATTTTTTTAAATAATTTAAAAAC
>DwGoat_48388;Neocallimastix
ATTAAAAAATATCACTTGATTGAAAGTGATTTAATAATCATCCTACCCTTTGTGAATTTGTTGTTTGTAATAATTTTTTTTGATTCTAAAAAAAAATTATTTATGGTTTTGTCTATCCCTAAAATTGGTTTGTTGTGAAATGAATCAATTTAGGGAATAGGCTTTCCATAAATAATGATTTTTTTTTAAAGTCTTAAAGACCTTTTTTAAAATTAAACTTTTGTATTCATTTGTCTAAATTATTTTTAAAATAATTTAAAAAC
>DwGoat_48489;Neocallimastix
ATTAAAAATATCACTTGATTGAAAGTGATTTAATAATCATCCTACCCTTTGTGAATTTGTTGTTTGAAATAATTTTTTTTGACGTGGAATAAAAAAAAAATTATTTATGGTTTTGTCTATCCCTAAATTGGTTTGTTTGTTGTAAAAGACAAGTGAATCATTTAGGGAATAGGCTTTCCTAAATAATTGATTTTTTTTCCAATGTCTTAAAAGACCTTTTTTTAAAATTAAACTTTTGTATTCATTTGTCTAAAATAATTTTTAAAATAATTTAAAAAC
>DwGoat_48573;Neocallimastix
ATAATTTTTTTTGACGTGGAATAAAAAAAAAATTATTTATGGTTTTGGTCTATCCTAAATTGGTTTGTTTGTTGTAAAAGACAAGTGAATCATTTAGGGAATAGGCTTTCCTAAATAGTTGATTTTTTTTTCCAATGTCTTAAAAGACCTTTTTTAAAATTAAACCTTTGTATTCATTTGTCTAAAATAATTTTAAAATAATTAAAAACA
>DwGoat_48814;Neocallimastix
TTTGTGAATTGTTGTTTGAATAATTTTTTTTGGATTAAAAAAAAATTATTTATGGTTTTGTCTACCCTAAATTGTTTGTTGTAGACAAGTGAATCAATTTAGGAATAGGCTTCCTAAATAATTTTTTTTCAAGTCTTAAAGACCTTTTTTTAAATTAAACTTTGTATCATTTGTCTAAACTTTTTAAATAATTTAAAAAC
>DwGoat_48850;Neocallimastix
ATTAAAAAATATCACTTGATTGAAAGTGATTTAATAATCATCCTACCCTTTGTGAATTTGTTGTTTGAAATAATTTTTTTTGATTTTAAAAAAAAAATTATTTATGGTTTTGTCTATCCCTAAATTGCTTTGTTTGTTGTAAAAGACAAGTGAATCATTTAGGGAATAGGCTTTCATAAATAAGTTTTTTTTAATGTCTTAAAGACCTTTTTTTAAAATTAAACTTTTGTATTCATTTGTCTAAATTTTTTTTAAAATAATTTAAAAAC
>DwGoat_49049;Neocallimastix
ATTAAAAAATATCGCTCGATTGAGAGTGATTTAATAATCATCCTACCCTTTGTGAATTTGTTGTTTGAAATAATTTTTTTTTGACGTGTGGAATAAAAAAAAAAATTATTTATGGTTTTGTCTATCCCTAAATTGGTTTGTTTGTTGTAAAAGACAAGTGAATCATTTAGGGAATAGGCTTTCCTAAATAATTGATTTTTTTTCCAATGTCTTAAAAGACCTTTTTTTAAAATTAAACTTTTGTATTCATTTGTCTAAATATTTTTTAAATAATTTAAAAAC
>DwGoat_49121;Neocallimastix
ATTAAAAAATATCGCTCGATTGAGAGTGATTTAATAATCATCCTACCCTTTGTGAATTTGTTGTTTGTAATAATTTTTTTTGATTTTAAAAAAAAATTATTTATGGTTTTGTCTATCCCTAAATTGGTTTGTTTGTTGTAAAAGACAAGTGAATCATTTAGGGAATAGGCTTTCATAAATAATTGTTTTTTTTAAAGTCTTAAAGACCTTTTTTAAAATTAAACTTTTGTATTCATTTGTCTAAATATTTTTAAATAATTTAAAAAC
>DwGoat_49151;Orpinomyces
ATTAAAAAATAATCACAGTTTTGTGATTTTAATAATCATCCTACCCTTTGTGAATTTGTTTTGTAAAGAAAATTTATGTTGTCTATCCCTGGTGGTTTTTGGAAAAGTTGAAAAACTTTTTCGAATCCTCAGGGACTAGGCTTTCATAGACCTTTTTTTAAATTAAACTTTTTGTATTCATTTGTCTAAAATTTATTTTTAATAATTTAAAACC
>DwGoat_49170;Neocallimastix
AATTTTTTTTTTGACGTGGAATAAAAAAAAAATTATTTATGGTTTTGTCTATCCCTAAATTGGTTTGTTTGTTGTAAAAGACAAGTGAATCATTTAGGGAATAGGCTTTCCTAAATAATTGATTTTTTTTTCCAATGTCTTAAAAGACCTTTTTTTAAAATTAAACTTTTGTATTCATTTGTCTAAAATAATTTTTAAAATAATTTAAAAACA
>DwGoat_4933;Caecomyces
ATTAAAAAATTGGACTCCATTGGTGAGTTCATTAATAATCCTACCCTTTGTGAATTTGTTTGTTTGAATAATTTTTTTCCAAAAAAAATTATTGGATGTCTTTCCCTGTTTGGTGGAGCTGTAAAGTGAAACCAGGCAGGGGAATGGCAAACAATAATTATTTTTGAAAAAAGACCTTTTTTAAAATTAAACTTTTGTATTCATTTGTCTAAAATTATTTTTATAATATAAAAAC
>DwGoat_49389;Neocallimastix
ATTAAAAAATATCGCTCGATGAGAGTGATTTAATAATCATCCTACCCTTTGTGAGTTGTTGTTTGTAATAATTTTTTTTGATTTTAAAAAAAAATTATTTATGGTTTTGTCTATCCCTAAAATTGGTTTGTTGTGAAATGAATCAAATTTAGGGAATAGGCTTTCATAAATAAGTTTTTTTTAAGGTCTTAAAGACCTTTTTTAAAATTAAACTTTTGTATTCATTTGTCTAAATTTTTTTTAAATAATTTAAAAAC
>DwGoat_49553;Neocallimastix
ATTAAAAAATATCGCTCGATTGAGAGTGATTTAATAATCATCCTACCCTTTGTGAATTTGTTGTTTGTAATAATTTTTTTTGATTTTAAAAAAAAATTATTTATGGTTTTGTCTATCCCTAAAATTGGTTTGTTGTGAAATGAATCAAATTTAGGGAATAGGCTTTCATAAATAAGTTTTTTTTAAAGTCTTAAAGACCTTTTTTAAAATTAAACTTTTGTATTCATTTGTCTAAATTTTTTTAAAATAATTTAAAAAC
>DwGoat_49662;Neocallimastix
ATTAAAAAATATCGCTCGATTGAGAGTGATTTAATAATCATCCTACCCTTTGTGAATTTGTTGTTTGTAATAATTTTTTTTGATTTTAAAAAAAAATTATTTATGGTTTTGTCTATCCCTAAAATTGGTTTGTTGTGAAATGAATCAAATTTAGGGAATAGGCTTTCATAAATAAGTTTTTTTTAAAGTCTTAAAGACCTTTTTAAAATTAAACTTTTGTATTCATTTGTCTAAATTTTTTTTAAATAATTTAAAAC
>DwGoat_49856;Neocallimastix
TTTGTGAATTTGTTGTTTGAAATAATTTTTTTTGACGTGGAATAAAAAAAAAAATTATTTATGGTTTTGTCTTCCCTAAATTGGTTTGTTTGTTGTAAAAGACAAGTGAATCATTTAGGGAATAGGCTTTCCTAAATAGTTGATTTTTTTTCCAATGTCTTAAAGACCTTTTTTAAAAATTAAACTTTTGTATTCATTTGTCTAAAATAATTTTTAAAATAATTTAAAAAC
>DwGoat_50288;Neocallimastix
ATTAAAAAATATCGCTCGATTGAGAGTGATTTAATAATCATCCTACCCTTTGTGAATTTGTTGCTTGTAATAATTTTTTTTGACTTGATAAAAAAAAATTATTTATGGTTTTGTCTATCCCTAAATTGGTTTGTTGTAGAAAGTGAATCATTTAGGGAATAGGCTTTCATAAATAATGATTTTTTTTCAATGTCTTAAAGACCTTTTTTAAAATTAAACTTTTGTATTCATTTGTCTAAAATTTTTTTAAATAATTTAAAAAC
>DwGoat_5039;Neocallimastix
ATAATTTTTTTGACGTGGAATAAAAAAAAAAATTATTTATGGTTTTGTCTATCCCTAAATTGGTTTGTTTGTTGTAAAAGACAAGTGAATCATTTAGGGAATAGGCTTTCCTAAATAATTGATTTTTTTTCCAATGTCTTAAAAGACCTTTTTTTAAAGTTAAACTTTTGTACTCATTTGTCTAAATATTTTTAAAATAATTTAAAAACA
>DwGoat_50723;Neocallimastix
ATTAAAAAATATCACTCGATTGAGAGTGATTTAATAATCATCCTACCTTTGTGAATTTGTTGTTTGAAATAATTTTTTTGATTTTAAAAAAAATTATTTATGGTTTGTCTATCCCTAAATTGGTTTGTTTGTTGTAAAAGACAAGTGAATCAATTTAGGGAATAGGCTTTCATAAATAAGTTTTTTAAAGTCTTAAAGACTTTTTTAAAATAAACTTTTGTATTCATTTGTCTAAATTTTTTTTAAATAATTTAAAAAC
>DwGoat_51027;Neocallimastix
ATTAAAAAATATCGCTCGATTGAGAGTGATTTAATAATCATCCTACCCTTTGTGAATTTGTTGTTTGAAATAATTTTTTTTGATTTTTAAAAAAAAAATTATTTATGGTTTTGTCTATCCCTAAAATTGGTTTGTTGTGAAATGAATCAAATTTAGGGAATAGGCTTTCATAAATAAGTTTTTTTTAAAGTCTTAAAGACCTTTTTTAAAATTAAACTTTTGTATTCATTTGTCTAAATTTTTTTTAAATAATTTAAAAAC
>DwGoat_51091;Neocallimastix
ATTAAAAAATATCGCTCGATTGAGAGTGATTTAATAATCATCCTACCCTTTGTGAATTTGTTGTTTGTAATAATTTTTTTTGATTTTAAAAAAATTATTTATGGTTTTGTCTATCCCTAAAATTGGTTTGTTTGTTGTAAAAGACAAGTGAATCAATTTAGGGAATAGGCTTTCATAAATAAGTTTTTTTTAAAGTCTAAAGACCTTTTTTTAAAATTAAACTTTTGTATTCATTTGTCTAAATTTTTTTTAAAATAATTTAAAAAC
>DwGoat_51426;Neocallimastix
ATTAAAAAATATCGCTCGATTGAGAGTGATTTAATAATCATCCTACCCTTTGTGAATTTGTTGTTTGTAATAATTTTTTTTGATTTTAAAAAAAAATTATTTATGGTTTTGTCTATCCCTAAAATTGGTTTGTTGTGAAATGAATCAAATTTAGGGAATAGGCTTTCATAAATAAGTTTTTTTAAAGTCTTAAAGACCTTTTTTAAAATTAAACTTTTGTATTCATTTGTCTAAATTTTTTTAAATAATTTAAAAAC
>DwGoat_51522;Neocallimastix
ATTAAAAAATATCGCTCGATTGAGAGTGATTATATATCATCCTACCCTTTGTGAATTTGTTGTTTGTAATAATTTTTTTTGATTTAAAAAAAATTATATGGTCTTGTCTATCCCTAAAATGGTTTGTTGTGAATGAATCAAATTTAGGGAATAGGCTTTCATAATAAGTTTTTTTAAAGTCTTAAAGAACCTTTTTTAAAATTAAACTTTTGTATTCATTTGTCTAAATTTTTTTGAAATAATTTAAAAAC
>DwGoat_51807;Neocallimastix
ATTAAAAAATATCGCTCGATTGAGAGTGATTTAATAATCATCCTACCCTTTGTGAATTTGTTGTTTGTAATAATTTTTTTGATTTTAAAAAAAATTATTTATGGTTTTGTCTATCCCTAAATGGTTGTTGTGAAATGAATCAATTTAGGGAATAGGCTTTCATAAATAAGTTTTTTTTAAAGTCTTAAAGACTTTTTAAAATTAAACTTTTGTATTCATTTGTCTAAATTTTTTTTAAATAATTTAAAAAC
>DwGoat_51901;Neocallimastix
ATTAAAAATATCGCTCGATTGAGAGTGATTAATATCATCCTACCCTTTGTGAATTTGTTGTTTGAATAATTTTTTTGATTTTAAAAAAAATTATTTATGGTTTTGTCTATCCTAAAATTGGTTTGTTGTAGACAAGTGAATCAATTTAGGGATAGGCTTTCATAAATAAGTTTTTTTAAAGTCTTAAGACCTTTTTTTAAATTAAACTTTGTATTCATTTGTCTAAATTTTTTTAAATAATTTAAAACC
>DwGoat_52230;Neocallimastix
ATTAAAAAATATCGCTCGATTGAGAGTGATTTAATAATCATCCTACCCTTTGTGAATTTGTTGTTTGTAATAATTTTTTTTGATTTTAAAAAAAAGATTATTTATGGTTTTGTCTATCCCTAAAATTGGTTTGTTGTGAAATGAATCAAATTTAGGGAATAGGCTTTCATAAATAAGTTTTTTTTAAAGTCTTAAAGACCTTTTTTAAAATTAAACTTTTGTATTCATTTGTCTAAATTTTTTTTAAATAATTTAAAAAC
>DwGoat_52944;Neocallimastix
ATTAAAAAATATCACTTGATGAAAGTGATTTAATAATCATCCTACCCTTTGTGAATTTGTTGTTTGAAATAATTTTTTTTTGACGTGGAATAAAAAAAAAAATTATTTATGGTTTTGTCTATCCCTAAATTGGTTTGTTTGTTGTAAAAGACAAGTGAATCATTTAGGGAATAGGCTTTCCTAAATAATTGATTTTTTTTCCAATGTCTTAAAAGACCTTTTTTTAAAATTAAACTTTTGTATTCATTTGTCTAAAATAATTTTTAAAATAATTTAAAAAC
>DwGoat_540;Neocallimastix
ATTAAAAAATATCGCTCGATTGAGAGTGATTTAATAATCATCCTACCCTTTGTGAATTTGTTGTTTGTAATAATTTTTTTTGATTTTAAAAAAAAATTATTTATGGTTTTGTCTATCCCTAAAATTGGTTTGTTGTGAAATGAATCAAATTTAGGGAATAGGCCTTCATAAATAAGTTTTTTTTAAAGTCTTAAAGACCTTTTTTAAAATTAAACTTTTGTATTCATTTGTCTAAATTTTTTTTAAATAATTTAAAAAC
>DwGoat_54434;Neocallimastix
ATTAAAAAATATCACTTGATTGAAAGTGATTTAATAATCATCCTACCCTTTGTGAATTTGTTGTTTGAAATAATTTTTTTTTGACGTGGAATAAAAAAAAAATTATTTATGGTTTTGTCTATCCCTAAATTGGTTTGTTTGTTGTAAAAGACAAGTGAATCATTTAGGGAATAGGCTTTCCTAAATAGTTGATTTTTTTTTCCAATGTCTTAAAAGACCTTTTTTTAAAATTAAACTTTTGTATTCATTTGTCTAAATTTTTTTTAAATAATTTAAAAAC
>DwGoat_54525;Neocallimastix
ATTAAAAAATATCGCTCGATTGAGAGCGATTTAATAATCATCCTACCCTTTGTGAATTTGTTGTTTGTAATAATTTTTTTTTGACTTTGAATAAAAAAAAATTATTTATGGTTTTGTCTATCCCTAAATTGGTTTGTTGTGAAGAAAGTGAATCATTTAGGGAATAGGCTTTCATAAATAGTGTTTTTTTTCAAAGTCTTAAAGACCTTTTTTAAAATTAAACTTTTGTATTCATTTGTCTAAATTTTTTTAAATAATTTAAAAAC
>DwGoat_5484;Neocallimastix
ATTAAAAAATATCGCTCGATTGAGAGTGATTTAATAATCATCCTACCCTTTGTGAATTTGTTGTTTGTAATAATTTTTTTTGATGTGATAAAAAAAAATTATTTATGGTTTTGTCTATCCCTAAAATTGGTTTGTTGTGAAATGAATCAAATTTAGGGAATAGGCTTTCCTAAATAATGTTTTTTTTTCAATGTCTTAAAGACCTTTTTTAAAATTAAACTTTTGTATTCATTTGTCTAAATTTTTTTTAAATAATTTAAAAAC
>DwGoat_54958;Neocallimastix
GTGAATTTGTTGTTGAAATAATTTTTTTGATTTAAAAAAAAATTATTTATGGTTTTGTCTATCCCTAAATGGTTTGTTGTGAAATGAATCAATTTAGGAATAGGCTTTCATAAATAAGTTTTTTTAAATCTTAAAGACCTTTTTTAAAATTAAACTTTTGTATCATTTGTCTAAATTTTTTTAAATAATTTAAAAC
>DwGoat_55296;Neocallimastix
ATTAAAAATATCACTTGATTGAAAGTGATTTAATAATCATCCTACCCTTTGTGAATTTGTTGTTTGAAATAATTTTTTTTTGACGTGGAATAAAAAAAAATTATTTATGGTTTTGTCTATCCCTAAAATTGGTTTGTTGTGAAATGAATCAAATTTAGGGAATAGGCTTTCATAAATAAGTTTTTTTTAAAGTCTTAAAGACCTTTTTTAAAATTAAACTTTTGTGTTCATTTGTCTAAATTTTTTTTAAATAATTTAAAAAC
>DwGoat_55383;Neocallimastix
TAATTTTTTTGATTGATAAAAAAAAATTATTTATGGTTTGTCTATCCCTAAATTGGTTTGTTGTGAAATGAATCAATTTAGGGAATAGGCTTTCCTAAATAATGATTTTTTTTCAATGTCTTAAAGACCTTTTTTAAAATTAAACTTTGTATTCATTTGTCTAAATTTTTTTAAATAATTTAAAAAC
>DwGoat_55926;Neocallimastix
TTTGTGAATTTGTTGTTTGAAATAATTTTTTTTTGACGTGTGGAATAAAAAAAAAATTATTTATGGTTTTGTCTATCCCTAAATTGGTTTGTTTGTTGTAAAAGACAAGTGAATCATTTAGGGAATAGGCTTTCCTAAATAATTGATTTTTTCTCCAATGTCTTAAAAGACCTTTTTTAAAATTAAACTTTTGTATTCATTTGTCTAAAATAATTTTTAAAATAATTTAAAAAC
>DwGoat_5593;Neocallimastix
ATTAAAAAATATCACTCGATTGAGAGTGATTTAATAGTCATCCTACCCTTTGTGAATTTGTTGTTTGAAATAATTTTTTTTGACTTGTTAAAAAAAAATTATTTATGGTTTTGTCTATCCCTAAAATTGGTTTGTTGTGAAATGAATCAAATTTAGGGAATAGGCTTTCATAAATAATGTTTTTTTTTTAAAGTCTTAAAGACCTTTTTAAAATTAAACTTTTGTATTCATCTGTCTAAAATAATTTTTAAAATAATTTAAAAAC
>DwGoat_56376;Neocallimastix
ATTAAAAATATCACTCGATTGAGAGTGATTTAATAATCATCCTACCCTTTGTGAATTTGTTGTTTGTAATAATTTTTTTTGATTTTAAAAAAAAATTATTTATGGTTTTGTCTATCCCTAAAATTGGTTTGTTGTAGAAATGAATCAATTTAGGGAATAGGCTTTCATAAATAAGTTTTTTTTAAAGTCTTAAAGACCTTTTTTAAAATTAAACTTTGTATTCATTTGTCTAAATTTTTTTTAAATAATTTAAAAAC
>DwGoat_56441;Neocallimastix
ATTAAAAAATATCGCTCGATTGAGAGTGATTTAATAATCATCCTACCCTTTGTGAATTTGTTGTTTGTAATAATTTTTTTTGATTTTAAAAAAAAATTATTTATGGTTTTGTCTATCCCTAAAATTGGTTTGTTGTGAAATGAATCAAATTTAGGGAATAGGCTTTCATAAATAAGTTTTTTTTAAAGTCTTAAAGACCTTTTTTAAAATTAAACTTTTGTATTCATTTGTCTAAATTTTTTTAAATAATTTAAAAAC
>DwGoat_5653;Neocallimastix
ATTAAAAATATCGCTCGATTGAGAGTGATTTAATAATCATCCTACCCTTTGTGAATTTGTTGTTTGTAATAATTTTTTTTGATTTTAAAAAAAAATTATTTATGGTTTTGTCTATCCCTAAAATTGGTTTGTTGTGAAATGAATCAAATTTAGGGAATAGGCTTTCATAAATAAGTTTTTTTTAAAGTCTTAAAGACCTTTTTTAAAATTAAACTTTTGTATTCATTTGTCTAAATTTTTTTTAAATAATTTAAAAAC
>DwGoat_56567;Neocallimastix
ATTAAAAAATATCGCTCGATTGAGAGTGATTTAATAATCATCCTACCCTTTGTGAATTTGTTGTTTGTAATAATTTTTTTTGATTTTAAAAAAAATTATTTATGGTTTTGTCTATCCCTAAAATTGGTTTGTTGTGAAATGAATCAAATTTAGGGAATAGGCTTTCATAAATAAGTTTTTTTTAAAGTCTTAAAGACCTTTTTTAAATTAAACTTTTGTATTCATTTGTCTAAATTTTTTTTAAATAATTTAAAAAC
>DwGoat_56752;Neocallimastix
ATTAAAAAATATCGCTCATTGAGAGTGATTTAATAATCATCCTACCCTTTGTGAATTTGTTGTTTGTAATAATTTTTTTTGATTTTAAAAAAAAATTATTTATGGTTTTGTCTATCCCTAAAATTGGTTTGTTGTGAAATGAATCAAATTTAGGGAATAGGCTTTCATAAATAAGTTTTTTTTAAAGTCTTAAAGACCTTTTTTAAAATTAAACTTTTGTATTCATTTGTCTAAATTTTTTTTAAATAATTTAAAAAC
>DwGoat_56867;Neocallimastix
ATTAAAAAATATCGCTCGATTGAGAGTGATTTAATAGTCATCCTACCCTTTGTGAATTTGTTGTTTGAAATAATTTTTTTTGATTTTAAAAAAAAATTATTTATGGTTTTGTCTATCCCTAAATTGGTTTGTTGTGAAATGAATCAAATTTAGGAATAGGCTTTCATAAATAAGTTTTTTTTAAAGTCTTAAAGACCTTTTTTAAAATTAAACCTTTGTATTCATTTGTCTAAATTTTTTTTAAATAATTTAAAAAC
>DwGoat_57443;Neocallimastix
ATTAAAAAATATCGCTCGATTGAGAGTGATTTAATAATCATCCTACCCTTTGTGAATTTGTTGTTTGTAATAATTTTTTTGATTTTAAAAAAAATTATTTATGGTTTTGTCTATCCCTAAAATTGGTTTGTTGTGAAATGAATCAAATTTAGGGAATAGGCTTTCATAAATAAGTTTTTTTTAAAGTCTTAAAGACCTTTTTTAAAATTAAACTTTTGTATTCATTTGTCTAAATTTTTTTTAAATAATTTGAAAAC
>DwGoat_57495;Neocallimastix
TTTGTGAATTTGTTGTTTGTAATAATTTTTTTGATTTTAAAAAAAATTATTATGGTTTTGTCTATCCTAAAATTGGTTTGTTGTGAAATGAATCAATTTAGGAATAGGCTTTCATAAATAAGTTTTTTTTAAGTCTTAAAGACCTTTTTAAAATTAAACTTTTGTATTCATTTGTCTAAATTTTTTTTAAATAATTTAAAAAC
>DwGoat_57726;Neocallimastix
ATTAAAAAATATCGCTCGATTGAGAGTGATTTAATAATCATCCTACCCTTTGTGAATTTGTTGTTTGTAATAATTTTTTTTGATTTTAAAAAAAAAATTATTTATGGTTTTGTCTATCCCTAAAATTGGTTTGTTGTGAAATGAATCAAATTTAGGGAATAGGCTTTCATAAATAAGTTTTTTTAAAGTCTTAAAGACCTTTTTTAAAATTAAACTTTTGTATTCATTTGTCTAAATTTTTTTTAAATAATTTAAAAAC
>DwGoat_57842;Neocallimastix
ATTAAAAAATATCGCTCGATTGAGAGTGATTTAATAATCATCCTACCCTTTGTGAATTTGTTGTTTGTAATAATTTTTTTTGATTTTAAAAAAAAATTATTTATGGTTTTGTCTATCCCTAAAATTGGTTTGTTGTAGAAATGAATCAATTTAGGGAATAGGCTTTCATAAATAAGTTTTTTTTAAAGTCTTAAAGACCTTTTTTAAAATTAAACTTTTGTATTCATTTGTCTAAATTTTTTTTAAATAATTTAAAAAC
>DwGoat_58296;Neocallimastix
ATTAAAAATATCGCTCGATTGAGAGTGATTTAATAATCATCCTACCCTTTGTGAATTTGTTGTTTGTAATAATTTTTTTGATTTTAAAAAAAATTATTTATGGTTTTGTCTATCCCTAAAATTGGTTGTTGTGAAATGAATCAAATTTAGGGAATAGGCTTTCATAAATAAGTTTTTTTTAAAGTCTTAAAGACCTTTTTTAAAATTAAACTTTTGTATTCATTTGTCTAAATTTTTTTTAAATAATTTAAAAAC
>DwGoat_58304;Neocallimastix
TTAATAATCCTACCCTTTGTGAATTTGTTGTTTGAATAATTTTTTTTTCCAAAAAAAAATTATTGAATGTCTTTCCCTGTTTTGGTGGAGCTTGTAAAGTGAACCAGGCAGGGGAATGGCAAAATAATGATTTTTTGTTAAAAGACCTTTTTTAAAATTAAACTTTTGTATTCATTTGTCTAAAATAATTTTTAAAATAATTTAAAACA
>DwGoat_58453;Neocallimastix
ATTAAAAAATATCACTTGATTGAAAGTGATTTAATAATCATCCTACCCTTTGTGAATTTGTTGTTTGAAATAATTTTTTTTGACGTGGAATAAAAAAAAAATTATTTATGGTTTTGTCTATCCCTAAATTGGTTTGTTTGTTGTAAAAGACAAGTGAATCATTTAGGGAATAGGCTTTCCTAAATAGTTGATTTTTTTTCCAATGTCTTAAAAGACCTTTTTTTAAAATTAAACTTTTGTATTCATTTGTCTAAAATAATTTTTAAATAATTTAAAAAC
>DwGoat_58731;Neocallimastix
TTTGAAATAATTTTTTTTTGACGTGGAATAAAAAAAAAATTATTTATGGTTTTGTCTATCCCTAAATTGGTTTGTTGTTGTAAAAGACAAGTGAATCATTTAGGGAATAGGCTTTCCTAAATAATTGATTTTTTTTTCCAATGTCTTAAAAGACCTTTTTTTAAAATTAAACTTTTGTATTCATTTGTCTAAAATTTTTTTAAATAATTTAAAAAAC
>DwGoat_58739;Neocallimastix
GTTGTTGAAATAATTTTTTTGACGTGAATAAAAAAAAAATATTTATGGTTTTGTCTATCCCTAATTGGTTGTTTGTTGTAAAGACAAGTGAATCATTTAGGGAATAGCTTTCCTAAATAGTTGATTTTTTTTTCCAATGTCTTAAAGACCTTTTTTAAAATTAAACTTTTGTATTCATTGTCTAAATAATTTTTAAAATAATTTAAAAAC
>DwGoat_59160;Neocallimastix
AATAATTTTTTTTGATTTTAAAAAAAATTATTTATGGTTTTGTCTATCCTAAAATTGTTTGTTTGTTGTAAAAGACAAGTGAATCAATTTAGGGATAGGCTTCATAAATAAGTTTTTTTTAAAGTCTAAAGACCTTTTTTTAAAATTAAACTTTTGTATTCATTTGTCTAAATTTTTTTTAAATAATTTAAAAAC
>DwGoat_59523;Neocallimastix
ATTAAAAAATATCGCTCGATTGAGAGTGATTTAATAATCATCCTACCTTTGTGAATTTGTTGTTTGTAATAATTTTTTTTGATTTTAAAAAAAAATTATTTATGGTTTTGTCTATCCTAAAATGGTTTGTTGTGAAATGAATCAAATTTAGGGAATAGGCTTTCATAAATAAGTTTTTTTAAAGTCTTAAAGACCTTTTTTAAAATTAAACTTTTGTATTCATTTGTCTAAATTTTTTTTAAATAATTTAAAAAC
>DwGoat_59579;Neocallimastix
ATTAAAAAATATCACTTGATTGAAAGTGATTTAATAATCATCCTACCCTTTGTGAATTTGTTGTTTGAATAATTTTTTTTGACTTGATAAAAAAAAAATTATTTATGGTTTTGTCTATCCCTAAATTGGTTTGTTTGTTGTAAGAAAGTGAATCATTTAGGGAATAGGCTTTCTAAATAATCGTTTTTTTCAATGTCTTAAAGACCTTTTTTTAAAATTAAACTTTGTATTCATTTGTCTAAATTTTTTTTAAATAATTTAAAAAC
>DwGoat_600;Neocallimastix
ATTAAAAAATATCGCTCGATTGAGAGTGATTTAATAATCATCCTACCCTTTGTGAATTTGTTGTTTGTAAATAATTTTTTTTGATTTTAAAAAAAAAATTATTTATGGTTTTGTCTATCCCTAAAATTGGTTTGTTGTTGAAAGTGAATCAATTTAGGGAATAGGCTTTCATAAATAAGTTTTTTTTAAAGTCTTAAAGACCTTTTTTTAAAATTAAACTTTTGTATTCATTTGTCTAAATTTTTTTTAAATAATTTAAAAAC
>DwGoat_6008;Neocallimastix
ATTAAAAAATATCGCTCGATTGAGAGTGATTTAATAATCATCCTACCCTTTGTGAATTTGTTGTTTGTAATAATTTTTTTGATTTTAAAAAAAAATTATTTATGGTTTTGTCTATCCTAAAATTGGTTTGTTGTGAAATGAATCAAATTTAGGGAATAGGCTTTCATAAATAAGTTTTTTTTAAAGTCTTAAAGACCTTTTTTAAAATTAAACTTTTGTATTCATTTGTCTAAAATTTTTTTAAATAATTTAAAAAC
>DwGoat_6042;Neocallimastix
ATTAAAAAATATCGCTTGATTGAAAGTGATTTAATAATCATCCTACCCTTTGTGAATTTGTTGTTTGAAATAATTTTTTTTTGAGTGATAAAAAAAAAAATTATTTATGGTTTTGTCTATCCCTAAATTGGTTTGTTGTGTAAAGACAATGAATCATTTAGGGAATAGGCTTTCATAAATAATGTTTTTTTTCAATGTCTTAAAGACCTTTTTTAAAATTAAACTTTTGTATTCATTTGTCTAAATTTTTTTTAAATAATTTAAAAAC
>DwGoat_60814;Neocallimastix
TTTGTGAATTGTTGTTTGAAATAATTTTTTTGAGTGTGATAAAAAAAATTATTATGGTTTGTCTGTCCCTAAATTGGTTTGTTTGTTGTAAAAGACAAGTGAATCATTTAGGGATAGGCTTCATAAATGATTTTTTTTCAAAGTCTTAAAGACCTTTTTTTAAAATTAACTTTGTATTCATTTGTCTAATATTTTTAAATAATTTAAAAC
>DwGoat_61216;Neocallimastix
ATTAAAAAATATCGCTCGATTGAGAGTGATTTAATAATCATCCTACCCTTTGTGAATTTGTTGTTTGTAATAATTTTTTTTGATTTTAAAAAAAAATTATTTATGGTTTTGTCTATCCCTAAAATTGGTTTGTTGTGAAATGAATCAAATTTAGGGAATAGGCTTTCATAAATAAGTTTTTTTTAAAGTCTTAAAGACCTTTTTTAAAATTAAACTTTTGTATTAATTTGTCTAAATTTTTTTTAAATAATTTAAAAAC
>DwGoat_61427;Neocallimastix
TCCTACCCTTGTGAATTTGTTGTTTGTAATAATTTTTTTGATTTTAAAAAAAATTATTTATGGTTTTGTCTATCCCTAAAATTGGTTTGTTGTGAAATGAATCAAATTTAGGGAATAGGCTTTCATAAATAAGTTTTTTTTAAAGTCTTAAAGACCTTTTTTAAAATTAAACTTTTGTATTCATTTGTCTAAATTTTTTTAAATAATTTAAAAAC
>DwGoat_61496;Neocallimastix
ATTAAAAAATATCACTCGATTGAGAGTGATTTAATAATCATCCTACCCTTTGTGAATTTGTTGTTTGAAATAATTTTTTTGATTTTAAAAAAAAATTATTTATGGTTTGTCTATCCCTAAAATTGGTTTGTTTGTTGTAAAGACAAGTGAATCAATTTAGGGAATAGGCTTTCATAAATAAGTTTTTTTTAAAGTCTTAAAGACCTTTTTTTTAAAATTAAACTTTTGTATTCATTTGTCTAAATTTTTTTTTAAATAATTTAAAAAC
>DwGoat_61635;Neocallimastix
ATTAAAAATATCCTTATTGAGAGTGATTTAATAATCATCCTACCCTTTGTGAATTTGTTGTTTGAAATAATTTTTTTTTGACTGTGGAATAAAAAAAAAATTATTTATGGTTTTGTCTATCCCTAAATTGGTTTGTTTGTTGAAAAACAATGACAATCATCATTTAGGAATAGGCTTTCCCTAAATAATTGATTTTTTTTCCAATGTCTTAAAAGACCTTTTTTTAAAATTAAACTTTTGTATTCATTTGTCTAAAATAATTTTTAAAATAATTTAAAAAC
>DwGoat_61688;AL3
TCCGTAGGTGAACCTGCGGAAGGATCATTAATAAATTTTTAAAATTTATAAAAAATCCATTTCACCCTTTGTGAATTCGTTAATTTGTAAAAAATGTCTTTCCAGTGGAGCTAAGTTTTTAGTGAAACTGGTTAGGTATAAACTTTTTTTTAATATAACGTTTTGTGTGATCTGTCTGAAAAAAATTGTTAAATTAAAAAC
>DwGoat_6170;Neocallimastix
ATTAAAAAATATCGCTCGATTGAGAGTGATTTAATAATCATCCTACCCTTTGTGAATTTGTTGTTTGTAATAATTTTTTTGATTTTAAAAAAAATTATTTATGGTTTTGTCTATCCTAAAATTGTTTGTTGTGAAATGAATCAAATTTAGGAATAGGCTTCATAAATAAGTTTTTTTAAAGTCTTAAAGACCTTTTTTAAAATTAAACTTTTGTATTCATTTGTCTAAATTTTTTTTAAATAATTTAAAAAC
>DwGoat_61906;Neocallimastix
ATTAAAAAATATCGCTCGATTGAGAGTGATTTAATAATCATCCTACCCTTTGTGAATTTGTTGTTTGTAATAATTTTTTTTGATTTTAAAAAAAAATTATTTATGGTTTTGTCTATCCCTAAAATTGGTTTGTTGTTGTAGACAATGAATCAATTTAGGGAATAGGCTTTCATAAATAAGTTTTTTTTAAAGTCTTAAAGACCTTTTTTAAAATTAAACTTTTGTATTCATTTGTCTAAATTTTTTTAAATAATTTAAAAAC
>DwGoat_62149;Neocallimastix
ATTAAAAAATATCACTCGATTGAGAGTGATTTAATAATCATCCTACCCTTTGTGAATTTGTTGTTTGTAATAATTTTTTTTGATTTTAAAAAAAAATTATTTATGGTTTTGTCTATCCTAAAATTGGTTTGTTGTTGTAAAGAAAGTGAATCAATTTAGGGAATAGGCTTTCATAAATAAGTTTTTTTTAAAGTCTTAAAGACCTTTTTTAAAATTAAACTTTTGTATTCATTTGTCTAAATTTTTTTTAAAATAATTTAAAAAC
>DwGoat_62207;Neocallimastix
ATTAAAAATATCGCTCGATTGAGAGTGATTTAATAATCATCCTACCCTTTGTGAATTTGTTGTTTGAAATAATTTTTTTGATTTTAAAAAAAATTATTTATGGTTTTGTCTATCCCTAAATTGGTTTGTTTGTGTAAAATGAATCAATTTAGGGAATAGGCTTCATAAATAAGTTTTTTTAAAGTCTTAAAGACCTTTTTTAAAATTAAACTTTTGTATTCATTTGTCTAAATTTTTTTAAATAATTTAAAAAC
>DwGoat_62217;Neocallimastix
ATTAAAAAATATCACTCGATTGAAGTGATTTAATAATCATCCTACCCTTTGTGAATTTGTTGTTTGAAATAATTTTTTTTGATGTTAAAAAAAAAATTATTTATGGTTTTGTCTATCCCTAAATTGGTTTGTTTGTTGTAAAAGACAAGTGAATCATTTAGGGAATAGGCTTTCCTAAATAGTTGATTTTTTTTCCAATGTCTTAAAAGACCTTTTTTTAAAATTAAACTTTTGTATTCATTTGTCTAAAATAATTTTTAAAATAATTTAAAAAC
>DwGoat_63421;Neocallimastix
ATTAAAAAATATCACTTGATTGAAAGTGATTTAATAATCATCCTACCCTTTGTGAATTTGTTGTTTGAAATAATTTTTTTTTGACGTGGAATAAAAAAAAAATTATTTATGGTTTTGTCTATCCCTAAATTGGTTTGTTTGTTGTAAAAGACAAGTGAATCATTTAGGGAATAGGCTTTCCTAAATAATTGATTTTTTTTCCAATGTCTTAAAAGACCTTTTTTTAAAATTAAACTTTTGTATTCATTTGTCTAGAATAATTTTTAAAATAATTTAAAAAC
>DwGoat_63531;Neocallimastix
ATTAAAAAATATCGCTCGACTGAGAGTGATTTAATAATCATCCTACCCTTTGTGAATTGTTGTTTGTAATAATTTTTTTTGATTTAAAAAAAAATTATTTATGGTTTTGTCTATCCCTAAAATTGGTTTGTTGTGAAATGAATCAAATTTAGGGAATAGGCTTTCATAAATAAGTTTTTTTAAGTCTTAAAGACCTTTTTTAAAATTAAACTTTTGTATTCACTTGTCTAAATTTTTTTAAATAATTTAAAAAC
>DwGoat_63625;Neocallimastix
TTTGTGAATTTGTTGTTTGTAATAATTTTTCTTGATTTTAAAAAAAAATTATTTATGGTTTTGTCTATCCCTAAAATTGGTTTGTTGTGAAATGAATCAAATTTAGGGAATAGGCTTTCATAAATAAGTTTTTTTAAAGTCTTAAAGACCTTTTTTAAAATTAAACTTTGTATTCATTGTCTAAATTTTTTAAATATTTAAAAC
>DwGoat_63786;Neocallimastix
ATTAAAAATATCGCTCGATTGAGAGTGATTTAATAATCATCCTACCTTTGTGAATTTGTTGTTTGAATAATTTTTTTGATTTTAAAAAAAAATTATTTATGGTTTTGTCTATCCCTAAATTGGTTTGTTGTGTAAATGAATCAATTTAGGGAATAGGCTTTCATAAATAAGTTTTTTTAAAGTCTTAAAGACCTTTTTTTAAAATTAAACTTTGTATTCATTTGTCTAAATTTTTTTTAAATAATTTAAAAAC
>DwGoat_63956;Neocallimastix
ATTAAAAAATATCACTCGATTGAGAGTGATTTAATAATCATCCTACCCTTTGTGAATTTGTTGTTTGAAATAATTTTTTTGATTTTAAAAAAAAATTATTTATGGTTTTGTCTATCCCTAAAATTGGTTTGTTGTGAAATGAATCAAATTTAGGGAATAGGCTTTCATAAATAAGTTTTTTTTAAAGTCTTAAAGACCTTTTTTAAAATTAAACTTTTGTATTCATTTGTCTAATTTTTTTAAATAATTTAAAAAC
>DwGoat_64113;Neocallimastix
ATTAAAAAATATCGCTTGATTGAGAGTGATTTAATAATCATCCTACCCTTTGTGAATTTGTTGTTTGTAATAATTTTTTTTTGATTTAATAAAAAAAAATTATTTATTGGTTTTGTCTATCCCTAAATTGGTTTGTTTGTGACAATGAATCAATTTAGGGAATAGGCTTTCCTAAATAATGATTTTTTTTCAATGTCTTAAAGACCTTTTTTTAAAATTAAACTTTTGTATTCATTTGTCTAAAATATTTTTAAAATAATTTAAAAAC
>DwGoat_64899;Neocallimastix
ATTAAAAAATATCACTCGATTGAGAGTGATTTAATAATCATCCTACCCTTTGTGAATTTGTTGTTTGAAATAATCTTTTTTGATTTTAAAAAAAAATTATTTATGGTTTTGTCTATCCCTAAAATTGGTTTGTTGTGAAATGAATCAAATTTAGGGAATAGGCTTCATAAATAAGTTTTTTTAAAGTCTTAAAGACCTTTTTTAAATTAAACTTTTGTATTCATTTGTCTAAATTTTTTTTAATAATTTAAAAC
>DwGoat_64932;Neocallimastix
ATTAAAAAATATCACTCGATTGAGAGTGATTTAATAATCATCCTACCCTTTGTGAATTTGTTGTTTGTAATAATTTTTTTTGATTTTAAAAAAAAATTATTTATGGTTTTGTCTATCCCTAAAATTGGTTTGTTGTGAAATGAATCAAATTTAGGGAATAGGCTTTCATAAATAAGTTTTTTTTAAAGTCTTAAAGACCTTTTTTAAAATTAAACTTTTGTATTCATTTGTCTAAATTTTTTTTAAATAATTTAAAAAAC
>DwGoat_65394;Neocallimastix
ATTAAAAAATATCGCTCGATTGAGAGTGATTTAATAATCATCCTACCCTTTGTGAATTTGTTGTTTGTAATAATTTTTTTGATTTTAAAAAAAATTATTTATGGTTTGTCTATCCCTAAAATTGGTTGTTGTGAAATGAATCAAATTTAGGGAATAGGCTTCATAAATAAGTTTTTTTTAAAGTCTTAAAGACCTTTTTTAAAATTAAACTTTTGTATTCATTGTCTAAATTTTTTTAAATAATTTAAAAAC
>DwGoat_65943;Neocallimastix
ATTAAAAAATATCACTTGATTGAGAGTGATTTAATAATCATCCTACCCTTTGTGAATTTGTTGTTTGAAATAATTTTTTTTGACTTGTTAAAAAAAAATTATTTATGGTTTTGTCTATCCCTAAAATTGGTGTTTGTTGTAAGACAAGTGAATCATTTAGGGAATAGGCTTTCCATAAATAATGATTTTTTTTCAATGTCTTAAAGACCTTTTTTTAAAATTAAACTTTTGTATTCATTTGTCTAAAATTTTTTTAAAATAATTTAAAAAC
>DwGoat_6650;Neocallimastix
ATTAAAAAATATCGCTCGATTGAGAGTGATTTAATAATCATCCTACCCTTTGTGAATTTGTTGTTTGTAATAATTTTTTTTGATTTTAAAAAAAAATTATTTATGGTTTTGTCTATCCCTAAAATTGGTTTGTTGTGAAATGAATCAAATTTAGGGAATAGGCTTTCATAAATAAGTTTTTTTAAAGTCTTAAAGACCTTTTTTAAAATTAAACTTTTGTATTCATTTGTCTAAATATTTTTTTAAATAATTTAAAAAC
>DwGoat_67503;Neocallimastix
ATTAAAAAATATCGCTCGATTGAGAGTGATTTAATAATCATCCTACCCTTTGTGAATTTGTTGTTTGTAATAATTTTTTTTGATTTTAAAAAAAAATTATTTATGGTTTTGTCTATCCCTAAAATTGGTTTGTTGTGAAATGAATCAAATTTAGGGAGTAGGCTTTCATAAATAAGTTTTTTTTAAAGTCTTAAAGACCTTTTTTAAAATTAAACTTTTGTATTCATTTGTCTAAATTTTTTTAAATAATTTAAAAAC
>DwGoat_68648;Neocallimastix
ATTAAAAAATATCGCTCGATTGAGAGTGATTTAATAATCATCCTACCCTTTGTGAATTTGTTGTTTGAAATAATTTTTTTGATTTTAAAAAAAAATTATTTATGGTTTTGTCTATCCCTAAAATTGGTTGTTGTTGTAGAAATGAATCAATTTAGGGAATAGGCTTTCATAAATAAGTTTTTTTTAAAGTCTTAAAGACCTTTTTTAAAATTAAACTTTTGTATTCATTTGTCTAAATTTTTTTTAAATAATTTAAAAAC
>DwGoat_68740;Neocallimastix
ATTAAAAAATATCACTTGATTGAGAGTGATTTAATAATCATCTACCCTTTGTGAATTTGTTGTTTGAAATAATTTTTTTTGACTTGATAAAAAAAAATTATTTATGGTTTTGTCTATCCCTAAATTGGTTTGTTTGTTGTAAAAGACAAGTGAATCATTTAGGGAATAGGCTTTCATAAGTAGTTTTTTTTTCAAAGTCTTAAAGACCTTTTTTTAAAATTAAACTTTTGTATTCATTTGTCTAAATATTTTTAAAATAATTTAAAAAC
>DwGoat_68765;Neocallimastix
ATTAAAAATATCGCTCGATTGAGAGTGATTAATAATCATCCTACCCTTTGTGAATTTGTTGTTTGTAATAATTTTTTTTGATTTTAAAAAAAATTATTTATGGTTTGTCTATCCCTAAAATTGGTTTGTTGTGAAATGAATCAAATTTAGGGAATAGGCTTTCATAAATAAGTTTTTTTAAAGTCTTAAAGACCTTTTTAAATTAAACTTTTGTATTCATTTGTCTAAATTTTTTTAAATAATTTAAAAC
>DwGoat_69059;Neocallimastix
ATTAAAAAATATCGCTCGATTGAGAGTGATTTAATAATCATCCTACCCTTTGTGAATTTGTTGTTTGTAATAATTTTTTTTGATTTTAAAAAAAAATTATTTATGGTTTTGTCTATCCCTAAAATTGGTTTGTTGTGAAATGAATCAAATTTAGGGAATAGGCTTTCATAAATAAGTTTTTTTCAAAGTCTAAAGACCTTTTTTAAAATTAAACTTTTGTATTCATTTGTCTAAATTTTTTTAAATAATTAAAAAC
>DwGoat_6960;Neocallimastix
ATTAAAAAATATCACTCGATTGAGAGTGATTTAATAATCATCCTACCCTTTGTGAATTTGTTGTTTGAAATAATTTTTTTCTGATTTTAAAAAAAATTATTTATGGTTTTGTCTATCCCTAAAATTGGTTTGTTTGTAGACAAGTGAATCAATTTAGGGAATAGGCTTTCATAAATAAGTTTTTTTTTAAAGTCTTAAAGACCTTTTTTAAAATTAAACTTTTGTATTCATTTGTCTAAAATTTTTTTAAAATAATTTAAAAAC
>DwGoat_70443;Neocallimastix
TTTGTGAATTTGTTGTTTGAAATAATTTTTTTTTGACGTGGAATAAAAAAAAAATTATTTATGGTTTTGTCTATCCCTAAATTGGTTTGTTTGTTGTAAAAGACAAGTGAATCATTTAGGGAATAGGCTTTCCTAAATAGTTGATTTTTTTTTTCCAATGTCTTAAAAGACCTTTTTTTAAAATTAAACTTTTGTATTCATTTGTCTAAAATAATTTTTAAAATAATTTAAAAAC
>DwGoat_70866;Neocallimastix
ATTAAAAAATATCGCTCGATTGAGAGTGATTTAATAATCATCCTACCCTTTGTGAATTTGTTGTTTGTAATAATTTTTTTTGATTTTAAAAAAAATTATTTATGGTTTTGTCTATCCCTAAAGTTGGTTTGTTGTGAGATGAATCAAATTTAGGGAATAGGCTTTCATAAATAAGTTTTTTTAAAGTCTTAAAGACCTTTTTTAAAATTAAACTTTTGTATTCATTTGTCTAAATTTTTTTTAAATAATTAAAAAC
>DwGoat_7094;Neocallimastix
ATTAAAAAATATCACTCGATTGAGAGTGATTTAATAATCATCCTACCCTTTGTGAATTTGTTGTTTGTAATAATTTTTTTTGATTTTAAAAAAAAATTATTTATGGTTTTGTCTATCCCTAAAATTGGTTTGTTGTTGTAAGACAAGTGAATCAATTTAGGGAATAGGCTTTCATAAATAAGTTTTTTTTAAAGTCTTAAAGACCTTTTTTAAAATTAAACTTTTGTATTCATTTGTCTAAATTTTTTTTAAATAATTTAAAAAAC
>DwGoat_71133;Neocallimastix
ATTAAAAAATATCGCTCGATTGAGAGTGATTTAATAATCATCTACCCTTTGTGAATTTGTTGTTTGTAATAATTTTTTTTGATTTTAAAAAAAAATTATTTATGGTTTTGTCTATCCCTAAATTGGTTTGTTGTAGACAAGTGAATCAAATTTAGGGAATAGGCTTTCATAAATAAGTTTTTTTTAAAGTCTTAAAGACCTTTTTTAAAATTAAACTTTTGTATTCATTTGTCTAAATTTTTTTAAATAATTTAAAAAC
>DwGoat_71311;Neocallimastix
ATTAAAAAATATCGCTCGATTGAGAGTGATTTAATAATCATCCTACCCTTTGTGAATTTGTTGTTTGTAATAATTTTTTTTGATTTTAAAAAAAAATTATTTATGGTTTTGTCTATCCCTAAAATTGGTTTGTTGTGAAATGAATCAAATTTAGGGAATAGGCTTTCATAAATAAGTTTTTTTTAAAGTCTTAAAGACCTTTTTTAAAATTAAACTTTTGTATTCATTTGTCTAAAATTTTTTTTAAATAATTTAAAAAC
>DwGoat_71364;Neocallimastix
ATTAAAAAATATCGCTCGATTGAGAGTGATTTAATAATCATCCTACCCTTTGTGAATTTGTTGTTTGTAATAATTTTTTTGATTTTAAAAAAAAATTATTTATGGTTTTGTCTATCCCTAAAATTGGTTTGTTGTGAAATGAATCAAATTTAGGGAATAGGCTTTCATAAATAAGTTTTTTTTAAAGTCTTAAAGACCTTTTTTAAAATTAAACTTTTGTATTCATTTGTCTAAATTTTTTTTAAATAATTTAAAAAC
>DwGoat_71981;Neocallimastix
AATTTTTTTTTTGACGTGGAATAAAAAAAAAATTATTTATGGTTTTGTCTATCCCTAAATTGGTTTGTTTGTTGTAAAAGACAAGTGAATCATTTAGGGAATGGCTTTCCTAAATAGTTGATTTTTTTTCCAATGTCTTAAAAGACCTTTTTTTAAAATTAAACTTTTGTATTCATTTGTCTAAAATAATTTTTAAAATAATTTAAAAACA
>DwGoat_72989;Neocallimastix
ATTAAAAAATATCGCTCGATTGAGAGTGATTTAATAATCATCCTACCCTTTGTGAATTTGTTGTTTGAAATAATTTTTTTGATTTTAAAAAAAAAATTATTTATGGTTTTGTCTATCCCTAAAATTGGTTTGTTGTGAAATGAATCAATTTAGGGAATAGGCTTTCATAAATAAGTTTTTTTTAAAGTCTTAAAGACCTTTTTTAAATTAAACTTTTGTATTCATTTGTCTAAATTTTTTTTAAATAATTTAAAAAC
>DwGoat_73084;Neocallimastix
ATTAAAAAATATCACTCGATTGAGAGTGGTTTAATAATCATCCTACCCTTTGTGAATTTGTTGTTTGAAATAATTTTTTTTTGATTGATAAAAAAAAAATTATTTATGGTTTTGTCTATCCCTAAATTGGTTTGTTTGTAGACAATGAATCAATTTAGGGAATAGGCTTTCCTAAATAGTTGATTTTTTTTCAATGTCTTAAAAGACCTTTTTTTAAAATTAAACTTTTGTATTCATTTGTCTAAATAATTTTTAAAATAATTTAAAAAC
>DwGoat_73089;Neocallimastix
ATTAAAAAATATCGCTCGATTGAGAGTGATTTAATAATCATCCTACCTTTGTGAATTTGTTGTTTGAAATAATTTTTTTTGATTGTTAAAAAAAAAAATTATTTATGGTTTTGTCTATCCCTAAATTGGTTTGTTGTAAAAGAATGAATCATTTAGGGAATAGGCTTTCCTAAATAATGATTTTTTTTCAAGTCTTAAAGACCTTTTTTTAAAATTAAACTTTTGTATTCATTTGTCTAAATTTTTTTTAAATAATTTAAAAAC
>DwGoat_74120;Neocallimastix
ATTAAAAAATATCACTTGATTGAAAGTGATTTAATGATCATCCTACCCTTTGTGAATTTGTTGTTTGTAATAATTTTTTTTGATTTTAAAAAAAAAATTATTTATGGTTTTGTCTATCCCTAAAATTGGTTTGTTGTGAAATGAATCAAATTTAGGGAATAGGCTTTCATAAATAAGTTTTTTTTAAAGTCTTAAAGACCTTTTTAAAATTAAACTTTTGTATTCATTTGTCTAAATTTTTTTTAAATAATTTAAAAAC
>DwGoat_74805;Neocallimastix
ATTAAAAAATATCGCTCGATTGAGAGTGATTTAATAATCATCCTACCCTTTGTGAATTTGTTGTTTGAAATAATTTTTTTTGACTTGTAAAAAAAAAATTATTTATGGTTTTGTCTATCCCTAAATTGGTTTGTTTGTTGTAAAAGACAAGTGAATCATTTAGGGAATAGGCTTTCCTAAATAATTGATTTTTTTTCCAATGTCTTAAAAGACCTTTTTTTAAAATTAAACTTTTGTATTCATTTGTCTAAAATAATTTTTAAAATAATTTAAAAAC
>DwGoat_75147;Neocallimastix
ATTAAAAAATATCGCTCGATGAGAGTGATTTAATAATCACCTACCCTTTGTGAATTTGTTGTTTGTAATAATTTTTTTTGATTTTAAAAAAAATTATTTATGGTTTTGTCTATCCCTAAAATTGGTTTGTTGTGAAATGAATCAATTTAGGGAATAGGCTTTCATAAATAAGTTTTTTTTAAAGTCTTAAAGACCTTTTTTAAAATTAAACTTTTGTATTCATTTGTCTAAATTTTTTTTAAATAATTTAAAAAC
>DwGoat_75193;Neocallimastix
ATTAAAAAATATCACTTGATTGAAAGTGATTTAATAATCATCCTACCCTTTGTGAATTTGTTGTTTGAAATAATTTTTTTTGACGTGGAATAAAAAAAAAAATTATTTATGGTTTTGTCTATCCCTAAAATTGGTCTGTTTGTGAAAAGACAGTGAAATTTAGGGAATAGGCTTTCCTAAATAATGTTTTTTTTCAAAGTCTTAAAAGACCTTTTTTAAAATTAAACTTTTGTATTCATTTGTCTAAATTTTTTTAAATAATTTAAAAAC
>DwGoat_7530;Neocallimastix
GTGAATTTGTTGTTTGAAATAATTTTTTTTGATTTTAAAAAAAAATTATTTATGGTTTTGTCTATCCCTAAAATTGGTTTGTTTGTTGTAAAAGACAAGTGAATCAATTTGGGGAATAGGCTTTCATAAATAAGTTTTTTTTAAAGTCTTAAAGACCTTTTTTTAAAATTAAACTTTTGTATTCATTGTCTAAATTTTTTTTAAAATAATTTAAAAAC
>DwGoat_75490;Neocallimastix
ATTAAAAAATATCGCTCGATTGAGAGTGATTTAATAATCATCCTACCCTTTGTGACTTGTTGTTTGTAATAATTTTTTTGATTTTAAAAAAAAATTATTTATGGTTTTGTCTATCCCTAAAATTGGTTTGTTGTGAAATGAATCAAATTTAGGGAATAGGCTTTCATAAATAAGTTTTTTTTAAAGTCTTAAAGACCTTTTTTAAAATTAAACTTTTGTATTCATTTGTCTAAATTTTTTTTAAATAATTTAAAAAC
>DwGoat_75506;Neocallimastix
ATTAAAAAATATCACTCGATTGAGAGTGATTTAATAATCATCCTACCCTTTGTGAATTTGTTGTTTGAAATAATTTTTTTGATTTTAAAAAAAAATTATTTATGGTTTTGTCTATCCCTAAAATTGGTTTGTTGTTGTAAGACAATGAATCAAATTTAGGGAATAGGCTTTCATAAATAAGTTTTTTTTAAAGTCTTAAAGACCTTTTTTTAAAATTAAACTTTTGTATTCATTTGTCTAAATTTTTTTTAAATAATTTAAAAAC
>DwGoat_75920;Neocallimastix
ATTAAAAATATCACTTGATTGAAAGTGATTTAATAATCATCCTACCCTTTGTGATTTGTTGTTTGAAATAATTTTTTTTGACGTGGAATAAAAAAAAAATTATTTATGGTTTTGTCTATCCCTAAATTGGTTTGTTTGTTGTAAAAGACAAGTGAATCATTTAGGGAATAGGCTTTCCTAAATAGTTGATTTTTTTTCCAATGTCTTAAAAGACCTTTTTTTAAAATTAAACTTTTGTATTCATTTGTCTAAAATAATTTTTAAAATAATTTAAAAAC
>DwGoat_7604;Neocallimastix
ATTAAAAATATCACTCGATTGAAGTGATTTAATAATCATCCTACCCTTTGTGAATTTGTTGTTTGAAATAATTTTTTTTGATTTAAAAAAAAAATTATTTATGGTTTTGTCTATCCCTAAAATTGGTTTGTTTGTTGTAAAAGACAAGTGAATCATTTAGGGAATAGGCTTTCATAAATAATGTTTTTTTTAAAGTCTTAAAAGACCTTTTTTAAAATTAAACTTTTGTATTCATTTGTCTAAAATTTTTTAAATAATTTAAAAAC
>DwGoat_76156;Neocallimastix
ATTAAAAATATCGCTCGATTGAGAGTGATTTAATAATCATCCTACCCTTTGTGAATTTGTTGTTTGTAATAATTTTTTTTTGATTTTAAAAAAAAATTATTTATGGTTTTGTCTATCCCTAAAATTGGTTTGTTGTGAAATGAATCAAATTTAGGGAATAGGCTTTCATAAATAAGTTTTTTTTTAAAGTCTTAAAGACCTTTTTTTAAAAATTAAACTTTTGTATTCATTTGTCTAAATTTTTTTTAAATAATTTAAAAAC
>DwGoat_76257;Neocallimastix
ATTAAAAAATATCGCTCGATTGAGAGTGATTTAATAATCATCCTACCCTTTGTGAATTTGTTGTTTGAAATAATTTTTTTTGACGGTGGAATAAAAAAAAAATTATTTATGGTTTGTCTATCCCTAAATTGGTTTGTTTGTTGTAAAAGACAAGTGAATCATTTAGGGAATAGGCTTTCCTAAATAATTGATTTTTTTCCAATGTCTTAAAGACCTTTTTTAAAATTAAACTTTTGTATTCATTTGTCTAAAATAATTTTTAAAATAATTTAAAAAC
>DwGoat_76384;Neocallimastix
ATTAAAAAATATCGCTCGATTGAGAGTGATTTAATAATCATCCTACCCTTTGTGAATTTGTTGTTTGTAATAATTTTTTTTGATTTTAAAAAAAAATTATTTATGGTTTTGTCTATCCCTAAAATTGGTTTGTTGTGAAATGAATCAAATTTAGGGAATAGGCTTTCATAAATAAGTTTTTTTTAAAGTCTTAAAGACCTTTTTAAAATTAAACTTTTGTATTCATTTGTCTAAATTTTTTTTAAATAATTTAAAAAC
>DwGoat_76642;Neocallimastix
ATTAAAAAATATCACTCGATTGAAGTGATTTAATAATCATCCTACCCTTTGTGAATTTGTTGTTTGAAATAATTTTTTTTGACGTGATAAAAAAAAATTATTTATGGTTTTGTCTATCCCTAAAATTGGTTTGTTGTGAAATGAATCAATTTAGGGAATAGGCTTTCATAAATAAGTTTTTTTTAAAGTCTTAAAGACCTTTTTTAAAATTAAACTTTGTATTCATTTGTCTAAATTTTTTTAAATAATTTAAAAAC
>DwGoat_76686;AL7
ATCCTACCCTTTGTGAATTTTGTTTGTTTGAATAATTTTTTTTTTTAAAAAATTATTGGAGTCTTTCCCTTTAGAGTTTGCTTTTGAGTTTGTAAAAGAATTCGAAAACATCTAAAGGGGATGGTCAATAATTTTTTTTGAAAAAAGACATTTTTTAAAATTAAACTTTTTGTATTCATTTGTCTAAAAATTATTTTTATAATATAAAAAC
>DwGoat_77046;Neocallimastix
TAATTTTTTTGATTTTAAAAAAAAATTATTTATGGTTTTTGTCTATCCCTAAAATTGTTTGTTGTGAAATGAATCAATTTAGGGAATAGGCTTCATAAATAAGTTTTTTTTAAAGTCTTAAAACCTTTTTTAAATTAAACTTTTGTATTCATTGTCTAAATTTTTTTAAATAATTTAAAAAC
>DwGoat_77574;Neocallimastix
ATTAAAAAATATCACTCGATTGAGAGTGATTTAATAATCATCCTACCCTTTGTGAATTTGTTGTTTGAAATAATTTTTTTGATTTTAAAAAAAAAATTATTTATGGTTTGTCTATCCCAAAATTGGTTTGTTGTGAAAGTGAATCAAATTTAGGGAATAGGCTTTCATAAATAAGTTTTTTTTAAAGTCTTAAAGACCTTTTTTTAAAATTAAACTTTTGTATTCATTTGTCTAAATAATTTTTAAAATAATTTAAAAAC
>DwGoat_77717;Neocallimastix
ATTAAAAAATATCGCTCGATTGAGAGTGATTTAATAATCATCCTACCCTTTGTGAATTTGTTGTTTGTAATAATTTTTTTTGATTTGAATAAAAAAAAATTATTTATGGTTTTGTCTATCCCTAAAATTGGTTTGTTGTTGTAGACAAGTGAATCAATTTAGGGAATAGGCTTTCATAAATAAGTTTTTTTTAAAGTCTTAAAGACCTTTTTTAAAATTAAACTTTGTATTCATTTGTCTAAATTTTTTTTAAATAATTTAAAAAC
>DwGoat_78900;Neocallimastix
TTTGTGAATTTGTTGTTTGAAATAATTTTTTTTGACGTGGAATAAAAAAAAAATTATTTATGGTTTTGTCTATCCTAAATTGGTTTGTTTGTTGTAAAGACAAGTGAATCATTTAGGGAATAGGCTTTCCTAAATAATGATTTTTTTTCCAATGTCTTAAAGACCTTTTTTTAAAATTAACTTTTGTATTCATTGTCTAAAATAATTTTAAAATAATTTAAAAAC
>DwGoat_78930;Neocallimastix
ATTAAAAAATATCGCTCGATTGAGAGTGATTTAATAATCATCCTACCCTTTGTGAATTTGTTGTTTGTAATAATTTTTTTTGATTTTAAAAAAAAATTATTTATGGTTTTGTCTATCCCTAAAATTGGTTGTTGTGAAATGAATCAAATTTAGGGAATAGGCTTTCATAAATAAGTTTTTTTAAAGTCTTAAAGACCTTTTTTAAAATTAAACTTTTGTATTCATTTGTCTAAATTTTTTTAAATAATTTAAAAAC
>DwGoat_79070;Neocallimastix
ATAATTTTTTTTTGACGTGGAATAAAAAAAAATTATTTATGGTTTTGTCTATCCCTAAATTGGTTTGTTTGTTGTAAAAGACAAGTGAATCATTTAGGGAATAGGCTTTCCTAAATAGTTGATTTTTTTTTCCAATGTCTTAAAAGACCTTTTTTTAAAATTAAACTTTTGTATTCATTTGTCTAAAATAATTTTTAAAATAATTTAAAAACA
>DwGoat_79094;Neocallimastix
ATTAAAAAATATCGCTCGATTGAAGTGATTTAATAATCATCCTACCCTTTGTGAATTTGTTGTTTGAATAATTTTTTTTTGACTTGATAAAAAAAAATTATTTATGGTTTTGTCTATCCCTAAATTGGTTTGTTGTTGTAAAGAAGTGAATCATTTAGGGAATAGGCTTTCATAAATAAGTTTTTTTTTTCAAAGTCTTAAAGACCTTTTTTAAAATTAAACTTTTGTATTCATTTGTCTAAATTTTTTTAAATAATTTAAAAAC
>DwGoat_79778;Neocallimastix
ATTAAAAATATCGCTCGATTGAGAGTGATTTAATAATCATCCTACCCTTTGTGAATTTGTTGTTTGTAATAATTTTTTTTGATTTTAAAAAAAATTATTTATGGTTTTGTCTATCCCTAAAATTGGTTTGTTGTGAAATGAATCAAATTTAGGGAATAGGCTTTCATAAATAAGTTTTTTTAAAGTCTTAAAGACCTTTTTTAAAATTAAACTTTTGTATTCATTTGTCTAAATTTTTTTTAAATAATTTAAAAC
>DwGoat_79871;Neocallimastix
ATTAAAAAATATCGCTCGATTGAGAGTGATTTAATAATCATCCTACCCTTTGTGAATTTGTTGTTTGTAATAATTTTTTTGATTTAAAAAAAATTATTTATGGTTTTGTCTATCCCTAAAATTGGTTTGTTGTGAAATGAATCAAATTTAGGGAATAGGCTTTCATAAATAAGTTTTTTTAAAGTCTTAAAGACCTTTTTTAAAATTAAACTTTTGTATTCATTTGTCTAAATTTTTTTTAAATAATTTAAAAAC
>DwGoat_8022;Neocallimastix
ATTAAAAATATCGCTTGATTGAAGTGATTTAATAATCATCCTACCCTTTGTGAATTGTTGTTTGAAATAATTTTTTTGATGTTAAAAAAAAAATTATTTATGGTTTTGTCTATCCTAAATTGGTTTGTTTGTTGTAAAGAAGTGAAATTTAGGAATAGGCTTTCATAAATAATTTTTTTTTCAATGTCTAAAAGACCTTTTTTAAAATTAAACTTTTGTATTCATTTGTCTAAATATTTTTTAAATAATTTAAAAAC
>DwGoat_81069;Neocallimastix
TTTGTGAATTTGTTGTTTGTAATAATTTTTTTTGATTTTAAAAAAAAATTATTTATGGTTTTGTCTATCCCTAAAATTGGTTTGTGTGAAATGAATCAAATTTAGGGAATAGGCTTTCATAAATAAGTTTTTTTTTTAAAGTCTTAAAGACCTTTTTTTTAAAATTAAACTTTTGTATTCATTTGTCTAAATTTTTTTTAAATAATTTTAAAAACA
>DwGoat_81117;Neocallimastix
ATTAAAAAATATCGCTCGATTGAGAGTGATTCAATAATCATCCTACCCTTTGTGAATTTGTGTTTGTAATAATTTTTTTTGATTTTAAAAAAAATTATTTATGGTTTTGTCTATCCCTAAAATTGGTTTGTTGTGTAAAAGACAAGTGAATCAATTTAGGGAATAGGCTTTCATAAATAAGTTTTTTTAAAGTCTTAAAGACCTTTTTTTAAAATTAAACTTTTGTATTCATTTGTCTAAATTTTTTTTAAATAATTTAAAAAC
>DwGoat_81539;Neocallimastix
ATTAAAAAATATCGCTCGATTGAGAGTGATTTAATAATCATCCTACCCTTTGTGAATTTGTTGTTTGTAATAATTTTTTTGATTTTAAAAAAAATTATTTATGGTTTTGTCTATCCTAAAATTGGTTTGTTGTGAAATGAATCAAATTTAGGGAATAGGCTTTCATAAATAAGTTTTTTTAAAGTCTTAAAGACCTTTTTTAAAATTAAACTTTTGTATTCATTTGTCTAAATTTTTTTTAAATAATTTAAAAAC
>DwGoat_82038;Neocallimastix
ATTAAAAAATATCGCTCGATTGAGAGTGATTTAATAATCATCCTACCCTTTGTGAATTTGTTGTTTGTAATAATTTTTTTTTGATTTTAAAAAAAAATTATTTATGGTTTTGTCTATCCCTAAAATTGGTTTGTTGTGAAATGAATCAAATTTAGGGAATAGGCTTTCATAAATAAGTTTTTTTTAAAGTCTTAAAGACCTTTTTTAAAATTAAACTTTTGTATTCATTTGTCTAAATTTTTTTTAAATAATTTAAAAAC
>DwGoat_82838;Neocallimastix
ATTAAAAAATATCACTCGATTGAAGTGATTTAATAACCATCCTACCCTTTGTGAATTTGTTGTTTGTAATAATTTTTTTTGAGTGAATAAAAAAAATTATTTATGGTTTTGTCTATCCCTAAATTGGTTTGTTGTTGTAAATGAATCAATTCAGGGAATAGGCTTTCCTAAATAGTGATTTTTTTTCAATGTCTTAAAGACCTTTTTTAAAATTAAACTTTTGTATTCATTGTCTAAAATTTTTTAAATAATTTAAAAAC
>DwGoat_83035;Neocallimastix
ATTAAAAAATATCGCTCGATTGAAAGTGATTTAATAATCATCCTACCCTTTGTGAATTTGTTGTTTGTAATAATTTTTTTGATTTTAAAAAAAATTATTTATGGTTTTGTCTATCCCTAAAATTGGTTTGTTGTAAAATGAATCAAATTTAGGGAATAGGCTTTCATAAATAAGTTTTTTTAAAGTCTTAAAGACCTTTTTTAAAATTAAACTTTTGTATTCATTTGTCTAAATTTTTTTTAAATAATTTAAAAAC
>DwGoat_8308;Neocallimastix
ATTAAAAAATATCGCTCGATTGAGAGTGATTTAATAATCATCCTACCCTTTGTGAATTTGTTGTTTGTAATAATTTTTTTTGATTTAAAAAAAAATTATTTATGGTTTTGTCTATCCCTAAAATTGGTTTGTTGTGAAATGAATCAAATTTAGGGAATAGGCTTCCATAAATAAGTTTTTTTTAAAGTCTTAAAGACCTTTTTTAAAATTAAACTTTTGTATTCATTTGTCTAAATTTTTTTTAAATAATTTAAAAC
>DwGoat_83086;Neocallimastix
ATTAAAAAATATCACTCGATTGAGAGTGATTTAATAATCATCCTACCCTTTGTGAATTTGTTGTTTGAAATAATTTTTTTTGATTTTAAAAAAAAATTATTTATGGTTTTGTCTATCCCTAAAATTGGTTTGTTTGTTGTAAAAGACAAGTGAATCAATTTAGGGAATAGGCTTTCATAAATAAGTTTTTTTTAAAGTCTTAAAGACCTTTTTTTAAAATTAAACTTTTGTATTCATTTGTCTAAATTTTTTTTAAAATAATTTAAAAAC
>DwGoat_8348;Neocallimastix
ATTAAAAATATCACTTGATTGAAAGTGATTAATAATCATCCTACCCTTTGTGAATTTTGTTGTTTGAATAATTTTTTTTGACGTTTAAAAAAAAAATTATTTATGGTTTTGTCTATCCCTAAATTGGTTTGTTTGTTGTAAAGACAAGTGAATCATTAGGGAATAGGCTTTCATAAATAATTGATTTTTTTAAAGTCTTAAAAGACCTTTTTTAAAATTAAACTTTTGTATTCATTTGTCTAAAATTTTTTTAAAATAATTAAAAAA
>DwGoat_83542;Neocallimastix
ATAAAAAATATCGCTCGATTGAGAGTGATTTAATAATCATCCTACCCTTTGTGAATTTGTTGTTTGTAATAATTTTTTTTGATTTTAAAAAAAAATTATTTATGGTTTTGTCTATCCCTAAATTGGTTTGTTGTGAAATGAATCAAATTTAGGGAATAGGCTTTCATAAATAAGTTTTTTTAAAGTCTTAAAGACCTTTTTTAAAATTAAACTTTTGTATTCATTTGTCTAAATTTTTTTTAAATAATTTAAAAAC
>DwGoat_83669;Neocallimastix
ATTAAAAAATATCGCTCGATTGAGAGTGATTTAATAATCATCCTACCCTTTGTGAATTTGTTGTTTGTAATAATTTTTTTTGATTTTAAAAAAAATTATTTATGGTTTTGTCTATCCCTAAAATTGGTTTGTTGTGAAATGAATCAAATTTAGGAATAGGCTTTCATAAATAAGTTTTTTTTAAAGTCTTAAAGACCTTTTTAAAATTAAACTTTTGTATTCATTTGTCTAAATTTTTTTAAAATAATTTAAAAAC
>DwGoat_84183;Neocallimastix
ATTAAAAAATATCACTCGATTGAAAGTGATTTAATAATCATCCTACCCTTTGTGAATTTGTTGTTTGAAATAATTTTTTTTGATTGATAAAAAAAAATTATTTATGGTTTTGTCTATCCCTAAATTGGTTTGTTTGTTGTAAAAGACAAGTGAATCATTTAGGGAATAGGCTTTCCTAAATAGTTATTTTTTTCAAAGTCTTAAAGACCTTTTTTTAAAATTAAACTTTTGTATTCATTTGTCTAAAATTTTTTTAAAATAATTTAAAAAC
>DwGoat_84188;Neocallimastix
ATTAAAAAATATCACTCGATTGAGAGTGATTTAATAATCATCCTACCCTTTGTGAATTTGTTGTTTGAAATAATTTTTTTTGATTTTAAAAAAAAAATTATTTATGGTTTTGTCTATCCCTAAATTGGTTTGTTTGTTGTAAAAGACAAGTGAATCATTTAGGGAATAGGCTTTCCTAAATAGTTGTTTTTTCAAAGTCTTAAAGACCTTTTTTAAAATTAACTTTTGTACTCATTTGTCTAAATTTTTTTTAAATAATTTAAAAAC
>DwGoat_84307;Neocallimastix
GTGATTTGTTGTTTGTAATAATTTTTTTTGATTTTAAAAAAAAATTATTTATGGTTTTGTCTATCCCTAAAATTGGTTTGTTGTGAAATGAATCAAATTTAGGGAATAGGCTTTCATAAATAAGTTTTTTTTAAAGTCTTAAAGACCTTTTTTAAAATTAAACTTTGTATTCATTTGTCTAAATTTTTTTTAATAATTTAAAAAC
>DwGoat_8439;Neocallimastix
ATTAAAAAATATCACTTGATTGAAGTGATTTAATAATCATCCTACCCTTTGTGAATTTGTTGTTTGAAATAATTTTTTTTGACGTGGAATAAAAAAAAATTATTTATGGTTTTGTCTATCCCTAAATTGGTTTGTTGTGTAAAGACAATGAATCATTTAGGGAATAGGCTTTCCTAAATAGTTGTTTTTTTTTTCCAATGTCTTAAAAGACCTTTTTTTAAAATTAAACTTTTGTATTCATTTGTCTAAATATTTTTAAAATAATTTAAAAAC
>DwGoat_84701;Neocallimastix
ATTAAAAATATCACTTGATTGAAAGTGATTTAATAATCATCCTACCCTTTGTGAATTTGTTGTTTGAAATAATTTTTTTTGACGTTGAATAAAAAAAAATATTTTATGGTTTTGTCTATCCCTAAATTGGTTTGTTTGTTGTAAGACAATGAATCATTTAGGGAATAGGCTTTCTAAAATAGTTATTTTTTTAAAGTCTTAAAGACCTTTTTTTAAAATTAAACTTTTGTATTCATTGTCTAAATTTTTTTTTAAAATAATTTAAAAAAC
>DwGoat_85028;Neocallimastix
ATTAAAAAATATCGCTCGATTGAGAGTGATTTAATAATCATCCTACCCTTTGTGAATTTGTTGTTTGTAATAATTTTTTTTGATTTTAAAAAAAAATTATTTATGGTTTTGTCTATCCCTAAAATTGGTTTTGTTGTGAAATGAATCAATTTAGGGAGTAGGCTTTCATAAATAAGTTTTTTTTAAAGTCTTAAAGACCTTTTTTTAAAATTAAACTTTTGTATTCATTTGTCTAAATTTTTTTTAAAATAATTTAAAAAC
>DwGoat_8584;Neocallimastix
ATTAAAAAATATCGCTCGATTGAGAGTGATTTAATAATCATCCTACCCTTTGTGAATTTGTTGTTTGTAATAATTTTTTTTGATTTTAAAAAAAAATTATTTATGGTTTTGTCTATCCCTAAAATTGGTTTGTTTGTAGAAAGTGAATCAATTTAGGGAATAGGCTTTCATAAATAAGTTTTTTTTAAAGTCTTAAAGACCTTTTTTAAAATTAAACTTTTGTATTCATTTGTCTAAATTTTTTTTAAATAATTTAAAAAC
>DwGoat_85946;Neocallimastix
ATTAAAAATATCACTCGATTGAAAGTGATTTAATAATCATCCTACCCTTTGTGAATTTGTTGTTTGAAATAATTTTTTTTTGATGTATAAAAAAAATTATTTATGGTTTTGTCTATCCCTAAATTGGTTTGTTTGTTGTAAAAGACAAGTGAATCATTTAGGGAATAGGCTTTCTAAATAAGTTTTTTTTCAAGTCTTAAAGACCTTTTTTAAAATTAAACTTTTGTATTCATTTGTCTAAATTTTTTTAAAATAATTTAAAAAC
>DwGoat_86110;Neocallimastix
TTTGTGAATCTGTTGTTTGTAATAATTTTTTTTGATTTTAAAAAAGAATTATTTATGGTTTTGTCTATCCCTAAAATTGGTTTGTTGTGAAATGAATCAAATTTAGGGAATAGGCTTTCATAAATAAGTTTTTTTTAAAGTCTTAAAGACCTTTTTTAAAATTAAACTTTTGTATTCATTTGTCTAAATTTTTTTTAAATAATTTAAAAAC
>DwGoat_86239;Neocallimastix
ATTAAAAAATATCACTCGATTGAGAGTGATTTAATAATCATCCTACCCTTTGTGAATTTGTTGTTTGAAATAATTTTTTTTGATTTTAAAAAAAAATTATTTATGGTTTTGTCTATCCCTAAAATTGGTTTGTTGTGTAGACAAGTGAATCAATTTAGGGAATAGGCTTTCATAAATAAGTTTTTTTTAAAGTCTTAAAGACCTTTTTTAAAATTAAACTTTTGTATTCATTTGTCTAAATTTTTTTTAAATAATTTAAAAAC
>DwGoat_86693;Neocallimastix
ATTAAAAAATATCACTCGATTGAGAGTGATTTAATAATCATCCTACCCTTTGTGAATTTGTTGTTTGAAATAATTTTTTTTGATTTTAAAAAAAAATTATTTATGGTTTTGTCTATCCCTAAAATTGGTTTGTTTGTTGTAAAAGACAAGTGAATCAATTTAGGAATAGGCTTTCATAAATAAGTTTTTTTAAAGTCTTAAAGACCTTTTTTTAAAATTAAACTTTGTATTCATTTGTCTAATTTTTTTTAAAATAATTTAAAAAC
>DwGoat_86755;Neocallimastix
ATTAAAAAATATCGCTCGATTGAGAGTGATTTAATAATCATCCTACCCTTTGTGAATTTGTTGTTTGTAATAATTTTTTTTGATTTTAAAAAAAAATTATTTATGGTTTTGTCTATCCCTAAAATTGGTTTGTTGTGAAATGAATCAAATTTAGGGAATAGGCTTTCATAAATAAGTTTTTTTTAAAGTCTTAAAGACCTTTTTTAAAATTAAACTTTTGTATTCATTTGTCTAAATTTTTTTAAAATAATTTAAAAAC
>DwGoat_87114;Neocallimastix
ATTAAAAAATATCGCTCGATTGAGAGTGATTTAATAATCATCCTACCCTTTGTGAATTTGTTGTTTGTAATAATTTTTTTGATTTTAAAAAAAAATTATTTATGGTTTTGTCTATCCCTAAAATTGGTTTGTTGTGAAATGAATCAAATTTAGGGAATAGGCTTTCATAAATAAGTTTTTTTTAAAGTCTTAAAGACCTTTTTTAAAATAAACTTTTGTATTCATTTGTCTAAATTTTTTTTAAATAATTTAAAAAC
>DwGoat_87637;Neocallimastix
ATTAAAAAATATCACTCGATTGAGAGTGATTTAATAATCATCCTACCCTTTGTGAATTTGTTGTTTGAAATAATTTTTTTGATTTTAAAAAAAATTATTTATGGTTTTGTCTATCCCTAAAATTGGTTTGTTTGTTGTAAAAGACAAGTGAATCAATTTAGGGAATAGGCTTTCATAAATAAGTTTTTTTAAAGTCTTAAAGACCTTTTTTTAAAATTAAACTTTTGTATTCATTTGTCTAAATTTTTTTTAAAATAATTTAAAAAC
>DwGoat_87669;Neocallimastix
ATTAAAAAATATCGCTCGATTGAGAGTGATTTAATAATCATCCTACCCTTTGTGAATTTGTTGTTTGTAATAATTTTTTTTGATTTTAAAAAAAAATTATTTATGGTTTTGTCTATCCCTAAAATTGGTTTTGTTGTAGAAATGAATCAATTTAGGGAATAGGCTTTCATAAATAAGTTTTTTTTAAAGTCTTAAAGACCTTTTTTAAAATTAAACTTTTGTATTCATTTGTCTAAATTTTTTTTAAAATAATTTAAAAAC
>DwGoat_87810;Neocallimastix
AATCTTTTTTTGACGTGGAATAAAAAAAAAAATTATTTATGGTTTTGTCTATCCCTAAATTGGTTTGTTTGTTGTAAAAGACAAGTGAATCATTTAGGGAATAGGCTTTCCTAAATATTGATTTTTTTCCAATGTCTTAAAAGACCTTTTTTTAAAATTAAACTTTTGTATTCATTTGTCTAAAATAATTTTTAAAATAATTTAAAAACA
>DwGoat_8812;Neocallimastix
ATTAAAAAATATCGCTCGATTGAGAGTGATTTAATAATCATCCTACCCTTTGTGAATTTGTTGTTTGAAATAATTTTTTTTGATTTTAAAAAAAAATTATTTATGGTTTTGTCTATCCCTAAAATTGGTTTGTTGTTGAAAGAAATGAATCAATTTAGGGAATAGGCTTTCATAAATAAGTTTTTTTTAAAGTCTTAAAGACCTTTTTTAAAATTAAACTTTTGTATTCATTTGTCTAAATTTTTTTTAAATAATTTAAAAAC
>DwGoat_88303;Neocallimastix
ATTAAAAATATCGCTCGTTTGAGAGTGATTTAATAATCATCCTACCCTTTGTGAATTTGTTGTTTGTAATAATTTTTTTTTGATTTTAAAAAAAAATTATTTATGGTTTTGTCTATCCCTAAAATTGGTTTGTTGTGAAATGAATCAAATTTAGGGAATAGGCTTTCATAAATAAGTTTTTTTAAAGTCTTAAAGACCTTTTTTAAAATTAAACTTTTGTATTCATTTGTCTAAATTTTTTTTAAATAATTTAAAAAAC
>DwGoat_88552;Neocallimastix
ATTAAAAAAATATCGCTCGATTGAGAGTGATTTAATAATCATCCTACCCTTTGTGAATTTGTTGTTTGTAATAATTTTTTTTTGATTTTAAAAAAAAATTATTTATGGTTTTGTCTATCCCTAAAATTGGTTTGTTGTGAAATGAATCAAATTTAGGGAATAGGCTTTCATAAATAAGTTTTTTTTAAAGTCTTAAAGACCTTTTTTAAAATTAAACTTTTGTATTCATTTGTCTAAATTTTTTTTAAATAGTTTAAAAAC
>DwGoat_88779;Neocallimastix
CTTGTGATTTGTTGTTTGAAATAATTTTTTTGACGTAAAAAAAATTATTTATGGTTTGTCTATCCCTAAATTGTTTGTTTGTTGTAAAAGACAATGAATCAATTTAGGGAAAGGCTTTCATAAATAGTTGTTTTTTAATGTCTTAAAGACCTTTTTTAAAATTAACTTTGTATTCATTTGTCTAAATTTTTTAAATATTAAAAC
>DwGoat_9001;Neocallimastix
ATTAAAAAATATGACTCCGATTGAGAGTGATTAATAATCCTACCCTTTGTGAATTTGTTGTTTGAAATAATTTTTTTTGATTGATAAAAAAAAAATTATTTATGGTTTTGTCTATCCCTAAATTGGTTTGTTTGTTGTAAAAGACAAGTGAATCATTTAGGGAATAGGCTTTCATAAATAATGATTTTTTTTCAAGTCTTAAAGACCTTTTTTTAAAATTAAACTTTTGTATTCATTTGTCTAAATATTTTTAAAATAATTTAAAAAC
>DwGoat_90048;Neocallimastix
ATTAAAAAATATCACTTGATTGAAAGTGATTTAATAATCATCCTACCCTTTGTGAATTTGTTGTTTGAAATAATTTTTTTTTGACGTGGAATAAAAAAAAAATTATTTATGGTTTGTCTATCCCTAAATTGGTTTGTTTGTTGTAAAAGACAAGTGAATCATTTAGGGAATAGGCTTTCCTAAATATTGATTTTTTTTTCCAATGTCTTAAAAGACCTTTTTTTAAAATTAAACTTTTGTATTCATTTGTCTAAAATAATTTTTAAAATAATTTAAAAAC
>DwGoat_90166;Neocallimastix
ATTAAAAAATATCGCTTGATTGAGAGTGATTTAATAATCATCCTACCCTTTGTGAATTTGTTGTTTGTAATAATTTTTTTTTGACGTGGAATAAAAAAAAAATTATTTATGGTTTTGTCTATCCCTAAATTGGTTTGTTGTGTAAAGACAAGTGAATCATTTAGGGAATAGGCTTTCCTAAATAGTTGTTTTTTTTTTTCCAATGTCTTAAAAGACCTTTTTTTAAAATTAAACTTTTGTATTCATTTGTCTAAATATTTTTTAAATAATTTAAAAAC
>DwGoat_90386;Neocallimastix
ATTAAAAAATATCGCTCGATTGAGAGTGATTTAATAATCATCCTACCCTTTGTGAATTTGTTGTTTGTAATAATTTTTTTTGATTTTAAAAAAAAATTATTTATGGTTTTGTCTATCCCTAAAATTGGTTTGTTTGTTGTAGAAAGTGAATCAATTTAGGGAATAGGCTTTCATAAATAAGTTTTTTTTAAAGTCTTAAAGACCTTTTTTTAAAATTAAACTTTTGTATTCATTTGTCTAAATTATTTTTAAATAATTTAAAAAC
>DwGoat_90444;Neocallimastix
ATTAAAAAATATCACTCGATTGAGAGTGATTTAATAATCATCCTACCCTTTGTGAATTTGTTGTTTGAAATAATTTTTTTGATTTTAAAAAAAAATTATTTATGGTTTTGTCTATCCCTAAAATTGGTTTGTTTGTTGTAAAAGACAAGTGAATCAATTTAGGGAATAGGCTTTCATAAATAAGTTTTTTTAAAGTCTTAAAGACCTTTTTTTAAAATTAAACTTTTGTATTCATTTGTCTAAATTTTTTTAAAATAATTTAAAAAC
>DwGoat_90490;Neocallimastix
ATTAAAAAATATCGCTCGATTGAGAGTGATTTAATAATCATCCTACCCTTTGTGAATTTGTTGTTTGAAATAATTTTTTTTTGATTTTAAAAAAAAAATTATTTATGGTTTTGTCTATCCCTAAATTGGTTTGTTGTGAAAAGAAAGTGAATCATTTAGGGAATAGGCTTTCCTAAATAATGATTTTTTTTCAAAGTCTTAAAGACCTTTTTTAAAATTAAACTTTTGTATTCATCTGTCTAAAATAATTTTTAAAATAATTTAAAAAC
>DwGoat_90822;Neocallimastix
ATTAAAAAATATCGCTCGATTGAGAGTGATTTAATAATCATCCTACCCTTTGTGAATTTGTTGTTTGTAATAATTTTTTTGATTTTAAAAAAAAATTATTTATGGTTTTGTCTATCCCTAAAATTGGTTTGTTGTGAAAATGAATCAATTTAGGGAATAGGCTTTCATAAATAAGTTTTTTTAAAGTCTTAAAGACCTTTTTTAAAATTAAACTTTTGTATTCATTTGTCTAAATTTTTTTTAAATAATTTAAAAAC
>DwGoat_91217;Neocallimastix
TTTGTGAATTGTTGTTTGAATAATTTTTTTTGATTAAAAAAAAAAATTATTTATGGTTTTGTCTATCCTAAATTGTTTGTTGTGAAATGAATCATTTAGGAATAGCTTTCTAAATAAGTTTTTTTAAGTCTTAAAGACCTTTTTTAAAATTAAACTTTTGTATCATTTGTCTAAATTTTTTTAAATAATTAAAAAC
>DwGoat_91372;Neocallimastix
ATTAAAAATATCGCTCGATTGAGAGTGATTTAATAATCATCCTACCCTTTGTGAATTTGTTGTTTGAATAATTTTTTTTGACTTGTAAAAAAAAATTATTTATGGTTTTGTCTATCCTAAAATTGGTTGTTTGTTGTGAAATGAATCAATTTAGGGAATAGGCTTTCATAAATAAGTTTTTTTTAAAGTCTTAAAGACCTTTTTTAAAATTAAACTTTTGTATTCATTTGTCTAAATTTTTTTTAAATAATTTAAAAAC
>DwGoat_91375;Neocallimastix
ATTAAAAATATCACTTGATTGAGAGTGATTTAATAATCATCCTACCCTTTGTGAATTTGTTGTTTGAATAATTTTTTTTGATGTTTAAAAAAAAAATTATTTATGGTTTTGTCTATCCCTAAATTGGTTTGTTTGTTGTAAAAGACTAGTGAATCATTTAGGGAATAGGCTTCTAAATAATTGATTTTTTTCAATGTCTTAAAGACCTTTTTTTAAAATTAAACTTTTGTATTCATTTGTCTAAATATTTTTTAAAATAATTTAAAAC
>DwGoat_91454;Neocallimastix
ATTAAAAAATATCACTCGATTGAGAGTGATTTAATAATCATCCTACCCTTTGTGAATTTGTTGTTTGAAATAATTTTTTTTGACGTGGGAATAAAAAAAAAATTATTTATGGTTTTGTCTATCCCTAAATTGGTTTGTTTGTTGTAAAAGACAAGTGAATCATTTAGGGAATAGGCTTTCCTAAATAATTGATTTTTTTTCCAATGTCTTAAAAGACCTTTTTTTAAAATTAAACTTTTGTATTCATTTGTCTAAATATTTTTTAAATAATTTAAAAAC
>DwGoat_9204;Neocallimastix
ATTAAAAATATCGCTCGATTGAGAGTGATTTAATAATCATCCTACCCTTTGTGAATTTGTTGTTTGTAATAATTTTTTTTGATTTTAAAAAAAATTATTTATGGTTTTGTCTATCCCTAAAATTGGTTTGTTGTGAAATGAATCAAATTTAGGGAATAGGCTTTCATAAATAAGTTTTTTTTAAAGTCTTAAAGACCTTTTTTAAAATTAAACTTTTGTATTCATTTGTCTAAATTTTTTTTAAATATTTAAAAAC
>DwGoat_9236;Neocallimastix
ATTAAAAAATATCGCTCGATTGAGAGTGATTTAATAATCATCCTACCCTTTGTGAATTTGTTGTTTGTAATAATTTTTTTTGATTTTAAAAAAAAATTATTTATGGTTTTGTCTATCCCTAAAATTGGTTTGTTGTGAAATGAATCAAATTTAGGGAATAGGCTTTCATAAATAAGTTTTTTTTAAAGTCTTAAAGACCTTTTTTAAAATTAAACTTTTGTATTCATTTGTCTAAATTTTTTTTAAAATAATTTAAAAAC
>DwGoat_92874;Neocallimastix
TAATTTTTTTTTGACGTGGAATAAAAAAAAAATTATTTATGGTTTTGTCTATCCTAAATTGGTTTGTTTGTTGTAAAAGACAAGTGAATCATTTAGGGAATAGGCTTTCCTAAATAGTTGATTTTTTTTCCAATGTCTTAAAAGACCTTTTTTTAAAATTAAACTTTTGTATTCATTTGTCTAAAATAATTTTAAAATAATTTAAAAACA
>DwGoat_92907;Neocallimastix
TTGTTTGAAATAATTTTTTTGACGTGGATTTAAAAAAAAATTATTTATGGTTTTGTCTATCCCTAAATTGGTTTGTTGTCGTAAAGACAGTGAATCATTTAGGGAATAGGCTTTCCTAAATAATGATTTTTTTTCAATGTCTTAAAGACCTTTTTTAAAATTAACTTTTGTATTCATTTGTCTAAAATATTTTTAAATAATTTAAAAACA
>DwGoat_93282;Neocallimastix
ATTAAAAAATATCGCTCGATTGAGAGTGATTTAATAATCATCCTACCCTTTGTGAATTTGTTGTTTGTAATAATTTTTTTTGATTTGAATAAAAAAAAATTATTTATGGTTTTGTCTATCCCTAAATTGGTTTGTTGTTGTAAAATGAATCAAATTTAGGGAATAGGCTTTCCTAAATAATGATTTTTTTTAATGTCTTAAAAGACCTTTTTTAAAATTAAACTTTTGTATTCATTTGTCTAAAATTTTTTAAAATAATTTAAAAAC
>DwGoat_94025;Neocallimastix
TTTGTGAATTTGTTGTTTGAAATAATTTTTTTTGACGTGGAATAAAAAAAAATTATTTATGGTTTGTCTATCCCTAAATTGGTTTGTTTGTTGTAAAAGACAAGTGAATCATTTAGGGAATAGGCTTTCCTAAATAGTTGATTTTTTTTTCCAATGTCTTAAAAGACCTTTTTTTAAAATTAAACTTTTGTATTCATTTGTCTAAAATAATTTTTAAAATAATTTAAAAAC
>DwGoat_94750;Neocallimastix
TTTGTGAATTTGTTGTTTGAAATAATTTTTTTTGGATATAAAAAAAATTATTTATGGTTTTGTCTATCCTAAATTGGTTTGTTGTTGTAAAAGACAAGTGAATCATTTAGGGAATAGGCTTTCCTAAATAGTTTTTTTTTCAAGTCTTAAAGACTTTTTTTAAAATTAAACTTTTGTATTCATTTGTCTAAATTTTTTTAAATAATTTAAAAAC
>DwGoat_95269;Neocallimastix
ATTAAAAAATATCGCTCGATTAAGAGTGATTTAATAATCATCCTACCCTTTGTGAATTTGTTGTTTGTAATAATTTTTTTTGATTTTAAAAAAAAATTATTTATGGTTTTGTCTATCCCTAAAATTGGTTTGTTGTGAAATGAATCAAATTTAGGGAATAGGCTTTCATAAATAAGTTTTTTTTAAAGTCTTAAAGACCTTTTTTAAAATTAAACTTTTGTATTCATTTGTCTAAATTTTTTTTAAATAATTTAAAAAC
>DwGoat_9641;Neocallimastix
ATTAAAAAATATCGCTCGATTGAAAGTGATTTAATAATCATCCTACCCTTTGTGAATTTGTTGTTTGTAATAATTTTTTTTGATTTTAAAAAAAAATTATTTATGGTTTTGTCTATCCCTAAAATTGGTTTGTTGTGAAATGAATCAATTTAGGGAATAGGCTTTCATAAATAAGTTTTTTTTTAAAGTCTTAAAGACCTTTTTTAAAATTAAACTTTTGTATTCATTTGTCTAAATATTTTTTAAAATAATTTAAAAAC
>DwGoat_9690;Neocallimastix
ATTAAAAAATATCACTTGATTGAAAGTGATTTAATAATCATCCTACCCTTTGTGAATTTGTTGTTTGAAATAATTTTTTTTGACGTGGAATAAAAAAAAAATTATTTATGGTTTTGTCTATCCCTAAATTGGTTTGTTTGTTGTAAAAGACAAGTGAATCATTTAGGGAATAGGCTTTCCTAAATAATTGATTTTTTTTCCAATGTCTTAAAAGACCTTTTTTTAAAATTAAACTTTTGTATTCATTTGTCTAAATAATTTTTAAAATAATTTAAAAAC
>DwGoat_9697;Neocallimastix
ATTAAAAAATATCACTTGATTGAAAGTGATTTAATAATCATCCTACCCTTTGTGAATTTGTTGTTTGAAATAATTTTTTTTGACGTGGAATAAAAAAAAAATTATTTATGGTTTTGTCTATCCCTAAATTGGTTTGTTTGTTGTAAAAGACAAGTGAATCATTTAGGGAATAGGCTTTCCTAAATAGTTGATTTTTTTTCCAATGTCTTAAAAGACCTTTTTTTAAAATTAAACTTTTGTATTCATTTGTCTAAATTTTTTTTAAATAATTTAAAAAC
>DwGoat_97243;Neocallimastix
ATTAAAAATATCGCTCGATTGAGAGTGATTTAATAATCATCCTACCTTTGTGAATTTGTTGTTTGTAATAATTTTTTTTGATTTTAAAAAAAATTATTTATGGTTTGTCTATCCCTAAAATTGGTTTGTTGTGAAATGAATCAAATTTAGGGAATAGGCTTTCATAAATAAGTTTTTTTTAAAGTCTTAAAGACCTTTTTTAAAATTAAAACTTTTGTATTCATTTGTCTAAATTTTTTTTAAATAATTTAAAAAC
>DwGoat_97598;Neocallimastix
TAATTTTTTTTTGACGTGGAATAAAAAAAAAAATTATTTATGGTTTGTCTATCCCTAAATTGGTTTGTTTGTTGTAAAAGACAAGTGAATCATTTAGGGAATAGGCTTTCCTAAATAGTTGATTTTTTTTTCCAATGTCTTAAAAGACCTTTTTTTAAAATTAAACTTTTGTATTCATTTGTCTAAATATTTTTAAAATAATTTAAAAACA
>DwGoat_98189;Neocallimastix
ATTAAAGAATATCGCTCGATTGAGAGTGATTTAATAATCATCCTACCCTTTGTGAATTTGTTGTTTGTAATAATTTTTTTTGATTTTAAAAAAAAAATTATTTATGGTTTTGTCTATCCCTAAAATTGGTTTGTTGTGAAATGAATCAAATTTAGGGAATAGGCTTTCATAAATAAGTTTTTTTTAAAGTCTTAAAGACCTTTTTTAAAATTAAACTTTTGTATTCATTTGTCTAAATTTTTTTTAAATAATTTAAAAAC
>DwGoat_98303;Neocallimastix
ATTAAAAAATATCACTGATTGAAGTGATTTAATAATCATCCTACCCTTTGTGAATTTGTTGTTTGAAATAATTTTTTTTGATTTAAAAAAAAATTATTTATGGTTTTGTCTATCCCTAAATTGGTTTGTTGTTGTAAAAGACAAGTGAATCATTTAGGGAATAGGCTTTCCTAAATAAGTTTTTTTTCAAGTCTTAAAGACCTTTTTTTAAAATTAAACTTTTGTATTCATTTGTCTAAAATAATTTTTAAAATAATTTAAAAAC
>DwGoat_98429;Pecoramyces
ATTAAAAAATATCACATTTTGTATGTGATTTAATAATCATCCCTACCCTTTGTGAATTTGTTTTTGTTTGAAATTTATGTTGTCTATCCCTGGATATGAAAGAAAAGTCATTAAGATTTTTTTTCATTCTAGAGAATAGGCTTTCATAGACATTTTTTCAAATTAAACTTTTTGTATTCATTTGTCTAAAATTTATTTTAAATAATTTAAAAAC
>DwGoat_98493;Neocallimastix
ATTAAAAAATATCGCTCGATTGAGAGTGGTTTAATAATCATCCTACCCTTTGTGAATTTGTTGTTTGTAATAATTTTTTTTGATGTAAAAAAAAAATTATTTATGGTTTTGTCTATCCCTAAAATTGGTTTGTTGTGAAATGAATCAAATTTAGGGAATAGGCTTTCCTAAATAAGTTTTTTTTAAAGTCTTAAAAGACCTTTTTTTAAAATTAAACTTTTGTATTCATTTGTCTAAATTTTTTTTAAATAATTTAAAAAC
>DwGoat_98769;Neocallimastix
ATTAAAAAATATCGCTCGATTGAGAGTGATTTAATAATCATCCTACCCTTTGTGAATTTGTTGTTTGTAATAATTTTTTTTGATTTTAAAAAAAAATTATTTATGGTTTTGTCTATCCCTAAAATTGGTTTGTTGTGAAATGAATCAAATTTAGGGAATAGGCTTTCATAAATAAGTTTTTTTTAAAGTCTTAAAGACCTTTTTTAAAATTAAACTTTGTATTCATTTGTCTAAATTTTTTTTAAATAATTTAAAAAC
>DwGoat_98837;Neocallimastix
ATTAAAAAATATCGCTCGATTGAGAGTGATTTAATAATCATCCTACCCTTTGTGAATTTGTTGTTTGTAATAATTTTTTTTGATTTAAAAAAAATTATTTATGGTTTTGTCTATCCCTAAAATTGGTTTGTTGTGAAATGAATCAAATTTAGGGAATAGGCTTTCATAAATAAGTTTTTTTTAAAGTCTTAAGGACCTTTTTTAAAATTAAACTTTTGTATTCATTTGTCTAAATTTTTTTAAATAATTTAAAAAC
>Elk_100308;Orpinomyces
ATTAAAAAATAATCACAGTTTTGTGATTTTAATAATCATCCTACCCTTTGTGAATTTGTTTTGTAAAGAAAATTTATGTTGTCTATCCCTGGTGGTTTTTGGAAAAGTTGAAAAACTTTTTCGAATCCTCAGGGACTAGGCTTTCATAGACCTTTTTTTAAATTAAACTTTTTGTATTCATTTGTCTAAAATTTATTTTTAATAATTTAAAAAC
>Elk_101071;Neocallimastix
TTTGTGAATTTGTTGTTTGTAATAATTTTTTTTGATTTTAAAAAAAAATTATTTATGGTTTTGTCTATCCCTAAAATTGGTTTGTTGTGAAATGAATCAAATTTAGGGAATAGGCTTTCATAAATAAGTTTTTTTTAAAGTCTTAAAGACCTTTTTTAAAATTAAACTTTTGTATTCATTTGTCTAAATTTTTTTTAAATAATTTAAAAAC
>Elk_102540;Neocallimastix
ATTAAAAAATATCACTCGATTGAGAGTGATTTAATAATCATCCTACCCTTTGTGAATTTGTTGTTTGAAATAATTTTTTTTGATTTTAAAAAAAAATTATTTATGGTTTTGTCTATCCCTAAAATTGGTTTGTTTGTTGTAAAAGACAAGTGAATCATTTAGGGAATGGCTTTCATAAATAAGTTTTTTTTAAAGTCTTAAAAGACTTTTTTTTAAAATTAAACTTTGTATTCATTTGTCTAAATATTTTTTTAAAATAATTTAAAAAC
>Elk_10301;Neocallimastix
ATTAAAAATATCCTTGATTGAAGTGATTTAATAATCATCCTACCCTTGTGAATTTGTTGTTTGTAATAATTTTTTTGATTTAAAAAAAATTATTTATGGTTTTGTCTATCCTAAAATTGGTTTGTTGTAGAAATGAATCAATTTAGGAATAGGCTTCATAAATAAGTTTTTTTAAAGTCTTAAAGACCTTTTTAAATTAAACTTTTGTATTCATTTGTCTAAAATTTTTTTAAATAATTTAAAAAC
>Elk_105776;Orpinomyces
ATTAAAAAATAATCACAGTTTTGTGATTTTAATAATCATCCTACCCTTTGTGAATTTGTTTTGTAAAGAAAATTTATGTTGTCTATCCCTGGTGGTTTTTGGAAAAGTTGAAAAACTTTTTCGAATCCTCAGGGACTAGGCTTTCATAGACCTTTTTTTAAATTGAACTTTTGTATTCATTTGTCTAAAATTTATTTTTAATAATTTAAAAAC
>Elk_107212;Neocallimastix
ATTAAAAAATATCACTCGATTGAGAGTGATTTATAATCATCCTACCCTTTGTGAATTTGTTGTTTGTAATAATTTTTTTTGATTTTAAAAAAAAATTATTTATGGTTTTGTCTATCCCTAAAATTGGTTTGTTTGTTGTAAAGACAGTGAATCAAATTTAGGGAATAGGCTTTCATAAATAAGTTTTTTTTAAAGTCTTAAAGACCTTTTTTTAAAATTAAACTTTTGTATTCATTTGTCTAAATTTTTTTAAATAATTTAAAAAC
>Elk_109590;Neocallimastix
ATTAAAAATATCGCTCGATTGAGAGTGATTTAATAATCATCCTACCCTTTGTGAATTTGTTGTTTGTAATAATTTTTTTTGATTTTAAAAAAAATTATTTATGGTTTTGTCTATCCCTAAAATTGGTTTGTTGTGAAATGAATCAAATTTAGGGAATAGGCTTTCATAAATAAGTTTTTTTAAAGTCTTAAAGACCTTTTTAAAATTAAACTTTTGTATTCATTTGTCTAAATTTTTTTAAATAATTTAAAAAC
>Elk_109973;Neocallimastix
ATTAAAAAATATCGCTCGATTGAGAGTGATTTAATAATCATCCTACCCTTTGTGAATTTGTTGTTTGAAATAATTTTTTTTTGACGTGGAATAAAAAAAAAATTATTTATGGTTTTGTCTATCCCTAAAATTGGTTTGTTGTGAAATGAATCAAATTTAGGGAATAGGCTTTCATAAATAAGTTTTTTTTAAAGTCTTAAAGACCTTTTTAAAATTAAACTTTTGTATTCATTTGTCTAAATTTTTTTTAAATAATTTAAAAAC
>Elk_111310;Neocallimastix
ATTAAAAAATATCACTTGATTGAAAGTGATTTAATAATCATCCTACCCTTTGTGAATTTGTTGTTTGAAATAATTTTTTTTTGACGTGGAATAAAAAAAAAATTATTTATGGTTTTGTCTATCCCTAAATTGGTTTGTTTGTTGTAAAAGACAAGTGAATCATTTAGGGATAGGCTTTCCTAAATAGTTGATTTTTTTCCAATGTCTTAAAAGACCTTTTTTTAAAATTAAACTTTTGTATTCATTTGTCTAAAATTTTTTAAATAATTTAAAAAC
>Elk_112247;Neocallimastix
ATTAAAAAATATCACTTGATTGAAAGTGATTTAATAATCATCCTACCCTTTGTGAATTTGTTGTTTGTAATAATTTTTTTGATTTTAAAAAAAAATTATTTATGGTTTGTCTATCCCTAAAATTGGTTTGTTGTTGTAGACAATGAATCAATTTAGGGAATAGGCTTTCATAAATAAGTTTTTTTTAAAGTCTTAAAGACCTTTTTTAAAATTAAACTTTTGTATTCATTTGTCTAAATTTTTTTAAATAATTTAAAAAC
>Elk_11290;Orpinomyces
ATTAAGAAATAATCACAGTTTGTGATTTTAATAATCATCCTACCCTTTGTGAATTTGTTTTGTAAAGAAAATTTATGTTGTCTATCCTGGTGGTTTTTGGAAAAGTTGAAAAACTTTTTCAAATCCTCAGGACTAGGCTTTCATAGACCTTTTTTTAAATTAAACTTTTTGTATTCATTTGTCTAAAATTTATTTTTAATAATTTAAAAAC
>Elk_113997;Orpinomyces
ATTAAAAATAATCACAGTTTTGTGATTTTAATGATCATCCTACCCTTTGTGAATTTGTTTTGTAAAGAAAATTTATGTTGTCTATCCCTGGTGGTTTTTGGAAAGTTGAAAAACTTTTTCGAATCCTCAGGGACTAGGCTTTCATAGACCTTTTTTTAAATTAAACTTTTTGTATTCATTTGTCTAAAATTTATTTTTAATAATTTAAAAAC
>Elk_114545;Neocallimastix
ATTAAAAAATATCGCTCGATTGAGAGTGATTTAATAATCATCCTACCCTTTGTGAATTTGTTGTTTGTAATAATTTTTTTGATTTTAAAAAAAAATTATTTATGGTTTTGTCTATCCCTAAAATTGGTTTGTTGTGAAATGAATCAAATTTAGGGAATAGGCTTTCATAATAAGTTTTTTTTAAAGTCTAAAGACCTTTTTAAAATTAAACTTTTGTATTAATTTGTCTAAATTTTTTTTAAATAATTTAAAAAC
>Elk_116493;Neocallimastix
ATTAAAAAATATCGCTCGATTGAGAGTGATTTAATAATCATCCTACCCTTTGTGAATTTGTTGTTTGTAATAATTTTTTTTGATTTTAAAAAAAAATTATTTATGGTTTTGTCTATCCCTAAAATTGGTTTGTTGTGAAATGAATCAAATTTAGGGAATAGGCTTTCATAAATAAGTTTTTTTTAAAGTCTTAAAGACCTTTTTTAAAATTAAACTTTTGTATTCATTTGTCTAAATTTTTTTTAAATAATTTAAAAAC
>Elk_119237;Neocallimastix
ATTAAAAAATATCACTCGATTGAGAGTGATTTATAATCATCCTACCCTTTGTGAATTTGTTGTTTGTAATAATTTTTTTGATTTTAAAAAAAATTATTTATGGTTTTGTCTATCCCTAAATTGGTTTGTTGTGAAAAGTGAATCAATTTAGGGAATAGGCTTTCATAAATAAGTTTTTTTTAAAGTCTTAAAGACCTTTTTTAAAATTAAACTTTTGTATTCATTTGTCTAAAATTTTTTTAAATAATTTAAAAAC
>Elk_120536;Pecoramyces
ATTAAAAAATATCTCATTTGTATGTGATTTAATAATCATCCTACCCTTTGTGAATTTGTTTTTGTTTTGAAAATTTATGTTTGTCTATCCCTAGATTTTGAAAAAGTGTTTTTGTAAAAAGACTTTTTTCATTCTAGGGAATAGGCTTTCATAGACATTTTTTTTAAATTAAACATTTGTATTCATTTGTCTAAAATTTATTTTTAATAATTTAAAAAC
>Elk_120881;Orpinomyces
ATTAAAAAATAATCACTGTATTGTGATTTTAATAATCATCCTACCCTTTGTGAATTTGTTTTGTTAAGAAAATTTATGTTGTCTATCCCTGGTGGTTTTGGAAAAGTTGAAAAACTTTTTCGAATCCCAGGGACTAGGCTTTCATAGACCTTTTTTTAAATTAAACTTTTTGTATTCATTTGTCTAAATTTATTTTTAATAATTTAAAAAC
>Elk_120989;Pecoramyces
ATTAAAAAATATCACATTTTGTATGTGATTTAATAATCATCCTATCCTTTGTGAATTTGTTTTGTTTTGAAATTTATGTTGTCTATCCCTGGATATGAAAGAAAAGTCGTAAGATTTTTTTTTCATTCTAGGGAATAGGCTTTCATAGACATTTTTTAAATTAAACTTTTTGTATTCATTTGTCTAAAATTTATTTTTAAATAATTTAAAAAC
>Elk_125548;Orpinomyces
ATTAAAAATAATCACAGTTTTGTGATTTAATAATCATCTACCCTTTGTGAATTTGTTTTGTTAGAAAATTATGTGTCTATCCTGATGGTTTTGGAAAAGTTGAAAAACTTTTTCGAATCCTCAGGGACTAGGCTTTCATAGACCTTTTTTAAATTAAACTTTTGTATTCATTTGTCTAAAATTTATTTTAATAATTTAAAAAC
>Elk_128078;Neocallimastix
TAATTTTTTTTTGACGTGGAATAAAAAAAAAATTATTTATGGTTTTGTCTATCCCTAAATTGGTTTGTTTGTTGTAAAAGACAAGTGAATCATTTAGGGAATAGGCTTTCCTAAATAGTTGATTTTTTTTCCAATGTCTTAAAAGACCTTTTTTTAAAATTAAACTTCTGTATTCATTTGTCTAAAATAATTTTTAAAATAATTTAAAAACA
>Elk_128614;Neocallimastix
ATTAAAAAATATCGCTTGATTGAGAGTGATTTAATAATCATCCTACCCTTTGTGAATTTGTTGTTTGTAATAATTTTTTTTGATTTTAAAAAAAAATTATTTATGGTTTTGTCTATCCCTAAAATTGGTTTGTTGTTGTAGAAATGAATCAATTTAGGGAATAGGCTTTCATAAATAAGTTTTTTTTAAAGTCTTAAAGACCTTTTTTAAAATTAAACTTTTGTATTCATTTGTCTAAATTTTTTTTAAATAATTTAAAAAC
>Elk_128698;Neocallimastix
ATTAAAAAATATCGCTCGATTGAGAGTGATTTAATAATCATCCTACCCTTTGTGAATTTGTTGTTTGTAATAATTTTTTTTGATTTTAAAAAAAAATTATTTATGGTTTTGTCTATCCCTAAAATTGGTTTGTTGTGAAATGAATCAAATTTAGGGAATAGGCTTTCATAAATAAGTTTTTTTTAAAGTCTTAAAGACCTTTTTTAAAATTAAACTTTTGTATTCATTTGTCTAAATTTTTTTTAAATAATTTAAAAAC
>Elk_128997;Neocallimastix
ATAATTTTTTTTGACGTGGAATAAAAAAAAATTATTTATGGTTTTGTCTATCCCTAAATTGGTTTGTTTGTTGTAAAAGACAAGTGAATCATTTAGGGAATAGGCTTTCCTAAATAGTTGATTTTTTTTCCAATGTCTTAAAAGACCTTTTTTAAAATTAAACTTTTGTATTCATTTGTCTAAAATAATTTTTAAAATAATTTAAAAACA
>Elk_12945;Neocallimastix
TTTGATTTTAAAAAAAAATTATTTATGGTTTTGTCTATCCCTAAAATTGGTTTGTTGTGAAATGAATCAAATTTAGGGAATAGGCTTTCATAAATAAGTTTTTTTTAAAGTCTTAAAGACCTTTTTAAAATTAAACTTTTGTATTCATTTGTCTAAAATTTTTTTTAAATAATTTAAAAAC
>Elk_132389;Orpinomyces
ATTAAAAAATATCGCTCGATTGAGAGTGATTTAATAATCATCCTACCCTTTGTGAATTTGTTGTTTGTAATAATTTTTTTTGATTTTAAAAAAAAATTATTTATGGTTTTGTCTATCCCTAAAATTGGTTTGTTGTTGTAAAAGTGAATCAATTTAGGGAATAGGCTTTCATAAATAAGTTTTTTTTAAAGTCTTAAAGACCTTTTTTAAAATTAAACTTTTGTATTCATTTGTCTAAATTTTTTTTAAATAATTTAAAAAC
>Elk_133008;SK4
ATTAAAAAATGGTGTGGCCTTTATTGTTGGTCACCATTAATAATCCTACCCTTTGTGAATTTGTTTGTGTAATAATTTTTTCCAATGAAAAATTATTGTCTATCCCTGAAGAAATAGCTTGTAAAAGTTATTTTTTAGGGAGTAGACTTTAATAATTTTTCAGTGAAAGACCTTTTTTTAAATTAAACTTTTGTATTCATTTGTCTAAATTTGTAAAAAATAATTTAAAAAC
>Elk_133928;Neocallimastix
ATTAAAAATATCCTTGATTGAAAGTGATTAATAATCATCTACCCTTTGTGAATTTTGTTTGTAATAATTTTTTTGATTTTAAAAAAAATTATTTATGGTTTGTCTATCCCTAAATTGGTTTGTTTGTTGTAAAGAATCAAATTTAGGGAATAGGCTTTCATAAATAGTTTTTTTTAAAGTCTTAAAGACTTTTTTAAAATTAAACTTTGTATTCATTTGTCTAAATTTTTTTTAAATAATTTAAAAAC
>Elk_136026;Pecoramyces
ATTAAAAAATATCACATTTGTTTGTGATTTAATAATCATCCTACCTTTGTGAATTTGTTTTTGTTTGAAATTTATGTTGTCTATCCCTGATATGGAAGAAAGTCGTTAAGATTTTTTTCATTCAGGGAATAGGCTTCATAGACATTTTTTTAAATTAAACTTTTGTATTCATTTGTCTAAAATTTATTTTTAAATAATTTAAAAAC
>Elk_137218;Neocallimastix
TTTGTGAATTTGTTGTTTGTAATAATTTTTTTTGATTTTAAAAAAAAAATTATTTATGGTTTTGTCTATCCCTAAAATTGGTTTGTTGTGAAATGAATCAAATTTAGGGAATAGGCTTTCATAAATAAGTTTTTTTAAAGTCTTAAAGACCTTTTTTAAAATTAAACTTTTGTATTCATTTGTCTAAATTTTTTTTAAATAATTTAAAAAC
>Elk_137371;Neocallimastix
ATTAAAAAATATCGCTCGATTGAGAGTGATTTAATAATCATCCTACCCTTTGTGAATTTGTTGTTTGTAATAATTTTTTTTGATTTTAAAAAAAAATTATTTATGGTTTTGTCTATCCCTAAAATTGGTTTGTTGTGAAATGAATCAAATTTAGGGAATAGGCTTTCATAAATAAGTTTTTTTAAAGTCTTAAAGACCTTTTTTAAAATTAAACTTTTGTATTCATTTGTCTAAATTTTTTTAAATAATTTAAAAAC
>Elk_137689;Orpinomyces
ATTAAAAATAATCACAGTTTGTGATTTAATAATCATCCTACCCTTGTGAATTTGTTTGTAAAGAAAATTTATGTTGTCTATCCCTGGTGGTTTTGGAAAAGTTGAAAAACTTTTTCGAATCCTCAGGACTAGGCTTTCATAGACCTTTTTTTAAATTAAACTTTTTGTATTCATTTGTCTAAAATTTATTTTTAATAATTTAAAAAC
>Elk_138855;Neocallimastix
ATTAAAAAATATCGCTCGATTGAAGTGATTTAATAATCATCCTACCTTTGTGAATTTGTTGTTTGTAATAATTTTTTTGATTTTAAAAAAAATTATTTATGGTTTGTCTATCCCTAAAATTGTTTGTTGTGAAACATGAATCAATTTAGGAATAGGCTTTCATAAATAAGTTTTTTTAAAGTCTTAAAGACCTTTTTTAAATTAAACTTTGTATTCATTTGTCTAAAATTTTTTTAAATAATTTAAAAAC
>Elk_140354;SK4
ATTAAAAATGGTGTGGCCTTTAATTGTTGGTCACCATTAATAATCCTACCCTTTGTGAATTTGTTTTATGTAATAATTTTTTTCCAATGAAAAAATTATTTTGGTCTATCCCTGAGAAAAGTAGAGTTGTATTGACTATACTTTTTTTAGGGAGTAGATTTTAATAATTTTTTCAGTGAAAAGACCTTTTTTTAAATTAAACTTTTGTATTCATTTGTCTAAAATTTGTAAAAAAATAATTTAAAAAC
>Elk_14594;Neocallimastix
TAATTTTTTTTTGACGTGGAATAAAAAAAAAATTATTTATGGTTTTGTCTATCCCTAAATTGGTTTGTTTGTTGTAAAAGACAAGTGAATCATTTAGGGAATAGGCTTTCCTAAATAATTGATTTTTTTTCCAATGTCTTAAAAGACCTTTTTTTAAAATTAAACTTTTGTATTCATTTGTCTAAAATAATTTTTAAAATAATTTAAAAACA
>Elk_152560;Neocallimastix
ATTAAAAAATATCGCTCGATTGAGAGTGATTTAATAATCATCCTACCCTTTGTGAATTTGTTGTTTGTAATAATTTTTTTTGATTTTAAAAAAAATTATTTATGGTTTTGTCTATCCCTAAAATTGGTTTGTTGTGAAATGAATCAAATTTAGGGAATAGGCTTTCATAAATAAGTTTTTTTTAAAGTCTTAAAGACCTTTTTTAAAATTAAACTTTTGTATTCATTTGTCTAAATTTTTTTTAAATAATTTAAAAAC
>Elk_152808;Neocallimastix
ATTAAAAAATATCGCTCGATTGAGAGTGATTTAATAATCATCCTACCTTTGTGAATTTGTTGTTTGTAATAATTTTTTTTGATTTTAAAAAAAAAATTATTTATGGTTTTGTCTATCCCTAAATTGGTTTGTTTGTGAAATGAATCAATTTAGGGAATAGGCTTTCATAAATAAGTTTTTTTTAAAGTCTTAAAGACCTTTTTTAAAATTAAACTTTGTATTCATTTGTCTAAATATTTTTAAATAATTTAAAAAC
>Elk_155233;Neocallimastix
ATTAAAAAATATCGCTCGATTGAGAGTGATTTAATAATCATCCTACCCTTTGTGAATTTGTTGTTTGTAATAATTTTTTTTGATTTTAAAAAAAAATTATTTATGGTTTGTCTATCCCTAAAATTGGTTTGTTGTGAAATGAATCAAATTTAGGGAATAGGCTTTCATAAATAAGTTTTTTTTAAAGTCTTAAAGACCTTTTTTAAAATTAAACTTTTGTATTCATTTGTCTAAATTTTTTTTAAATAATTTAAAAAC
>Elk_155475;Neocallimastix
ATTAAAAAATATCGCTTGATTGAGAAGTGATTTAATAATCATCCTACCCTTTGTGAATTTGTTGTTTGAAATAATTTTTTTTTGACGTGGAATAAAAAAAAAATTATTTATGGTTTTGTCTATCCCTAAATTGGTTTGTTTGTTGTAAAAGACAAGTGAATCATTTAGGGAATAGGCTTTCCTAAATAATTGATTTTTTTTCCAATGTCTTAAAAGACCTTTTTTTAAAATTAAACTTTTGTATTCATTTGTCTAAAATAATTTTTAAAATAATTTAAAAAC
>Elk_15692;RH5
ATTAAAAAATTCTGCCATTGTTTGGTGGAAACAATAATCATCCTACCCTTTGTGAATTTGTTGTTTGTAATAATTTTTTAAAAGAAAAATTATTTACTGTCTATCCCTGGATAGTAAAAGTTGGAAGGAGTAATCTAGAAAACTTTTGCTTTCAGGGAATAGTATGTAATAAATTTTTCATTTAAAGACCTTTTTTTTTAAATTAAACTTTTGTATTCATTAGTCTAAAATTTATTTTTAAATAATTTAAAAAC
>Elk_158218;Orpinomyces
ATTAAAAAATAATCACAGTTTTGTGATTTTAATAATCATCCTACCCTTTGTGAATTTGTTTTGTAAAGAAAATTTATGTTGTCTATCCCTGGTGGTTTTTGGAAAAGTTGAAAAACTTTTTCGAATCCTCAGGGACTAGGCTTTCATAGACCTTTTTTTAAATTAAACTTTTTGTATTCATTTGTCTAAAATTTATTTTTAATAATTTAAAAAC
>Elk_17696;Neocallimastix
ATTAAAAAATATCGCTCGATTGAGAGTGATTTAATAATCATCCTACCCTTTGTGAATTTGTTGTTTGTAATAATTTTTTTTGACGTGATAAAAAAAAAATTATTTATGGTTTTGTCTATCCCTAAATTGGTTTGTTTGTTGTAAAAGACAAGTGAATCATTTAGGGAATAGGCTTTCATAAATAAGTTTTTTTTAAAGTCTTAAAGACCTTTTTTAAAATTAAACTTTTGTATTCATTTGTCTAAAATTTTTTTAAATAATTTAAAAAC
>Elk_19630;Orpinomyces
ATTAAAAAATGGAATCACAGTTTTGTGATTTTAATAATCATCCTACCCTTTGTGAATTTGTTTTGTTGAAAATTTATGTTGTCTATCCCTGATGGTTTTTGGAAAAGTGAAAAACTTTTTTCGAATCTCAGGGACTAGGCTTTCATAGACCTTTTTTTAAATTAAACTTTTGTATTCATTTGTCTAAATTTATTTTAATAATTTAAAAAC
>Elk_19648;Neocallimastix
ATTAAAAAATATCGCTCGATTGTGAGTGATTTAATAATCATCCTACCCTTTGTGAATTTGTTGTTTGTAATAATTTTTTTGATTTTAAAAAAAAATTATTTATGGTTTTGTCTATCCCTAAAATTGGTTTGTTGTGAAATGAATCAAATTTAGGGAATAGGCTTTCATAAATAAGTTTTTTTTAAAGTCTTAAAGACCTTTTTTAAAATTAAACTTTTGTATTCATTTGTCTAAATTTTTTTTAAATAATTTAAAAAC
>Elk_2243;Neocallimastix
ATTAAAAAATATCGCTCGATTGAGAGTGATTTAATAATCATCCTACCCTTTGTGAATTTGTTGTTTGAAATAATTTTTTCTTGACGTGTGGAATAAAAAAAAAATTATTTATGGTTTTGTCTATCCCTAAATTGGTTTGTTTGTTGTAAAAGACAAGTGAATCATTTAGGGAATAGGCTTTCCTAAATAATTGATTTTTTTTCCAATGTCTTAAAAGACCTTTTTTTAAAATTAAACTTTTGTATTCATTTGTCTAAATATTTTTAAATAATTTAAAAAC
>Elk_2409;Neocallimastix
ATTAAAAAATATCGCTCGATTGAGAGTGATTTAATAATCATCCTACCCTTTGTGAATTTGTTGTTTGTAATAATTTTTTTTGATTTTAAAAAAAATTATTTATGGTTTTGTCTATCCCTAAAATTGGTTTGTTGTGAAATGAATCAAATTTAGGGAATAGGCTTTCATAAATAAGTTTTTTTTAAAGTCTTAAAGACCTTTTTTAAAATTAAACTTTTGTATTCATTTGTCTAAATTTTTTTTATAATATAAAAAC
>Elk_25516;Orpinomyces
ATTAAAGAATATCACGCGTTTATGTGTGATTTAATAATCATCCTACCTTTGTGAATTTGTTTGTTTGAAAATTTATGTTGTCTATCCCTGATGGTTGGAAAAGTTGAAAAACTTTTCGAATTCAGGGACTAGCTTCATAGACCTTTTTTAATTAACTTTTGTATTCATTTGTCTAAATTTATTTTAATAATTTAAAAAC
>Elk_25847;Neocallimastix
TTTGTGAATTTGTTGTTTGAAATAATTTTTTTTTGACGTGTGATAAAAAAAAATTATTTATGGTTTTGTCTATCCCTAAAATTGGTTTGTTTGTTGTAAGAGACAAGTGAATCATTTAGGGAATAGGCTTTCCTAAATAATTGATTTTTTTTCAATGTCTTAAAGACCTTTTTTTAAAATTAAACTTTTGTATTCATTTGTCTAAAATTTTTTTAAAATAATTTAAAAAC
>Elk_2604;Neocallimastix
ATTAAAAAATATCGCTCGATTGAGAGTGATTTAATAATCATCCTACCCTTTGTGAATTTGTTGTTTGAAATAATTTTTTTTGACTTTAATAAAAAAAATTATTTATGGTTTTGTCTATCCTAAATTGGTTTGTTTGTTGTAAAAGACAAGTGAATCATTTAGGGAATAGGCTTTCCTAAATAATTGATTTTTTTTCCAATGTCTTAAAAGACCTTTTTTTAAAATTAAACTTTTGTATTCATTTGTCTAAAATAATTTTTAAAATAATTTAAAAAC
>Elk_27309;Neocallimastix
TAATTTTTTTTTGACGTGGAATAAAAAAAAAAATTATTTATGGTTTTGTCTATCCCTAAATGGTTTGTTTGTTGTAAAAGACAAGTGAATCATTTAGGGAATAGGCTTTCCTAAATAATTGATTTTTTTTCCAATGTCTTAAAGACCTTTTTTTAAAATTAAACTTTTGTATTCATTTGTCTAAAATAATTTTTAAAATAATTTAAAAACA
>Elk_27422;Piromyces
ATTAATAAATGGTCTACGTTTTTTAAGTAGACGCTTAATAATCCTACCCTTTGTGAATTTGTTTGTTTTGAAATAATTTTTTTTAAAATTATTGAATGTCTTTCCCTGTTGAATTGGTTGTCTTAATGGCAAGTGATTCGCAGGGGAGTGTCAATAATTTTTAAAAAGACCCTTTTTTAAATTAAACTTTTTGTATTCATTTGTCTAAAATTATTTTTATAATATAAAAAC
>Elk_29009;Neocallimastix
ATTAAAAAATATCGCTCGATTGAGAGTGATTTAATAATCATCCTACCCTTTGTGAATTTGTTGTTTGTAATAATTTTTTTTGATTTTAAAAAAAAATTATTTATGGTTTTGTCTATCCCTGAAATTGGTTTGTTGTGAAATGAATCAAATTTAGGGAATAGGCTTTCATAAATAAGTTTTTTTTAAAGTCTTAAAGACCTTTTTTAAAATTAAACTTTTGTATTCATTTGTCTAAAATTTTTTTTAAATAATTTAAAAAC
>Elk_29885;Neocallimastix
ATTAAAAATATCGCTCGATTGAGAGTGATTTAATAATCATCCTACCCTTTGTGAATTTGTTGTTTGTAATAATTTTTTTGATTTTAAAAAAAATATTTATGGTTTTGTCTATCCCTAAAATTGGTTTGTTGTGAAATGAATCAAATTTAGGGAATAGGCTTTCATAAATAAGTTTTTTTTTTAAAGTCTTAAAGACCTTTTTTAAAATTAAACTTTTGTATTCATTGTCTAAATTTTTTTTAAATAATTTAAAAAC
>Elk_30411;Neocallimastix
ATTAAAAAATATCGCTCGATTGAGAGTGATTTAATAATCATCCTACCCTTTGTGAATTTGTTGTTTGTAATAATTTTTTTTGATTTTAAAAAAAAATTATTTATGGTTTTGTCTATCCCTAAAATTGGTTTGTTGTGAAATGAATCAATTTAGGGAATAGGCTTTCATAAATAAGTTTTTTTTAAAGTCTTAAAGACCTTTTTTAAAATTAAACTTTTGTATTCATTTGTCTAAATTTTTTTTAAATAATTTAAAAAC
>Elk_32493;Neocallimastix
ATTAAAAAATATCGCTCGATTGAGAGTGATTTAATAATCATCCTACCCTTTGTGAATTTGTTGTTTGTAATAATTTTTTTTGATTTTAAAAAAAAATTATTTATGGTTTTGTCTATCCCTAAAATTGGTTTGTTGTGAAATGAATCAAATTTAGGGAATAGGCTTTCATAAATAAGTTTTTTTTAAAGTCTTAAAGACCTTTTTTAAAATTAAACTTTTGTATTAATTGTCTAAATTTTTTTTTAAATAACTTAAAAAC
>Elk_32762;Neocallimastix
ATTAAAAAATATCGCTCGATTGAGAGTGATTTAATAATCATCCTACCCTTTGTGAATTTGTTGTTTGTAATAATTTATTTTGATTTTAAAAAAAAATTATTTATGGTTTTGTCTATCCCTAAAATTGGTTTGTTGTGAAATGAATCAAATTTAGGGAATAGGCTTTCATAAATAAGTTTTTTTTAAAGTCTTAAAGACCTTTTTTAAAATTAAACTTTTGTATTCATTTGTCTAAATTTTTTTTAAATAATTTAAAAAC
>Elk_37693;Neocallimastix
ATTAAAAAATATCACTTGATTGAAAGTGATTTAATAATCATCCTACCCTTTGTGAATTTGTTGTTTGAAATAATTTTTTTTTGACGTGGAATAAAAAAAAAAATTATTTATGGTTTTGTCTATCCCTAAATTGGTTTGTTGTTGTAAAATGAATCAATTTAGGGAATAGGCTTTCATAAATAGTTATTTTTTTTCAAAGTCTTAAAGACCTTTTTTTAAAATTAAACTTTTGTATTCATTTGTCTAAATGATTTTTTAAATAATTTAAAAAC
>Elk_4139;Neocallimastix
AAAAAAATTATTTATGGTTTTGTCTATCCTAAAATTGGTTTGTTGTGAAATGAATCAAATTTAGGGAATAGGCTTTCATAAATAAGTTTTTTTTAAGGTCTTAAAGACCTTTTTTTAAAATTAAACTTTTGTATTCATTTGTCTAAATTTTTTTTAAATAATTTAAAAAC
>Elk_42358;Orpinomyces
ATTAAAAAATATCGCTCGATTGAGAGTGATTTAATAATCATCCTACCCTTTGTGAATTTGTTGTTTGAAATAATTTTTTTTGATTTATAAAAAAAAAATTATTTATGGTTTTGTCTATCCCTAAATTGGTTTGTTGTGTAAGAAATGAATCAATTTAGGGAATAGGCTTTCATAAATAATGTTTTTTTTTTAAAGTCATAAAGACCTTTTTTTAAAATTAAACTTTTGTATTCATTTGTCTAAATTTTTTTTAAATAATTTAAAAAC
>Elk_43358;Neocallimastix
ATTAAAAAATATCGCTCGATTGAGAGTGATTTAATAATCATCCTACCCTTTGTGAATTTGTTGTTTGTAATAATTTTTTTGATTTTAAAAAAAATTATTTATGGTTTTGTCTATCCCTAAAATTGGTTTGTTGTGAAATGAATCAAATTTAGGGAATAGGCTTTCATAAATAAGTTTTTTTTAAAGTCTTAAAGACCTTTTTTAAAATTAAACTTTTGTATTCATTTGTCTAAAATTTTTTTTAAATAATTTAAAAAC
>Elk_45121;Neocallimastix
ATTAAAAAATATCGCTCGATTGAGAGTGATTTAATAATCATCCTACCCTTTGTGAATTTGTTGTTTGTAATAATTTTTTTTGATTTTAAAAAAAATTATTTATGGTTTTGTCTATCCCTAAAATTGGTTTGTTGTGAAATGAATCAAATTTAGGGAATAGGCTTTCATAAATAATTGTTTTTTTTAAAGTCTTAAAGACCTTTTTTAAAATTAAACTTTTGTATTCATTTGTCTAAATTTTTTTTTTAAATAATTTAAAAAC
>Elk_45303;Neocallimastix
ATTAAAAATATCACTCGATTGAGAGTGATTTAACAATCATCCTACCCTTGTGAATTTGTTGTTTGAAATAATTTTTTTGATTTTAAAAAAAAATTATTTATGGTTTTGTCTATCCCTAAAATTGGTTTGTTGTTGTAGAAGTGAATCAATTTAGGGAATAGGCTTTCATAAATAAGTTTTTTTAAAGTCTAAAGACCTTTTTTAAAATTAAACTTTTGTATTCATTTGTCTAAATTTTTTTAAAATAATTTAAAAAC
>Elk_45459;Neocallimastix
ATTAAAAAATATCGCTCGATTGAGAGTGATTTAATAATCATCCTACCCTTTGTGAATTTGTTGTTTGTAATAATTTTTTTTGATTTTAAAAAAAAATTATTTATGGTTTTGTCTATCCCTAAAATTGGTTTGTTGTGAAATGAATCAAATTTAGGGAATAGGCTTTCATAAATAAGTTTTTTTTAAAGTCTTAAAGACCTTTTTTAAAATTAAACTTTTGTATTCATTTGTCTAAATTTTTTTTAAATAATTTAAAAAC
>Elk_46293;Neocallimastix
ATTAAAAAATATCGCTCGATTGAGAGTGATTTAATAATCATCCTACCCTTTGTGAATTTGTTGTTTGTAATAATTTTTTTGATTTTAAAAAAAAATTATTTATGGTTTTGTCTATCCCTAAAATTGGTTTGTTGTGAATGAATCAAATTTAGGGAATAGGCTTTCATAAATAAGTTTTTTTTAAAGTCTTAAAGACCTTTTTTAAAATTAAACTTTTGTATTCATTTGTCTAAATTTTTTTTAAATAATTTAAAAAC
>Elk_46453;Cyllamyces
AATAAAATTATGTGTCTTTCCCTGGTTTTGATGGAGCTGTAATAGCAAAGTCAATCCAGGGGAATGGCAAAACATATTTTTTTTAAACTTAATACTTTTTGTATTCATTTGTCTAAAATTATTTTTATAATATAAAAC
>Elk_48399;Neocallimastix
ATTAAAAAATATCGCTCGATTGAGAGTGATTTAATAATCATCCTACCTTTGTGAATTTGTTGTTTGTAATAATTTTTTTTGATTTTAAAAAAATTATTTATGGTTTTGTCTATCCCTAAAATTGGTTTGTTGTGAAATGAATCAAATTTAGGGAATAGGCTTTCATAAATAAGTTTTTTTAAAGTCTTAAAGACCTTTTTTAAAATTAAACTTTTGTATTCATTTGTCTAAATTTTTTTAAATAATTTAAAAAC
>Elk_48882;Neocallimastix
ATTAAAAATATCGCTCGATTGAGAGTGATTTAATAATCATCCTACCCTTTGTGAATTTGTTGTTTGTAATAATTTTTTTGATTTTAAAAAAAAATTATTTATGGTTTTGTCTATCCCTAAAATTGGTTTGTTGTGAAATGAATCAAATTTAGGGAATAGGCTTTCATAAATAAGTTTTTTTTAAAGTCTTAAAGACCTTTTTTAAAATTAAACTTTTGTATTCATTTGTCTAAATATTTTTAAATAATTTAAAAAC
>Elk_51043;Neocallimastix
ATTAAAAAATATCACTCGATTGAGAGTGATTTAATAATCATCCTACCCTTTGTGAATTTGTTGTTTGAAATAATTTTTTTTTGACGTGGAATAAAAAAAAAATTATTTATGGTTTTGTCTATCCCTAAATTGGTTTGTTTGTTGTAAAAGACAAGTGAATCATTTAGGGAATAGGCTTTCCTAAATAATTGATTTTTTTGTCCAATGTCTTAAAAGACCTTTTTTTAAAATTAAACTTTTGTATTCATTTGTCTAAAATTTTTTTTAAAATAATTTAAAAAC
>Elk_51728;Orpinomyces
ATTAAAAAATAATCACAGTTTTGTGATTTTAATAATCATCCTACCCTTTGTGAATTTGTTTTGTAAAGAAAATTTATGTTGTCTATCCCTGGTGGTTTTTGGAAAAGTTGAAAAACTTTTTCGAATCCTCAGGGACTAGGCTTTCATAGACCTTTTTTTAAATTAAACTTTTTGTATTCATTTGTCTAAAATTTATTTTTAATAATTTAAAAAC
>Elk_53010;Neocallimastix
ATTAAAAAATATCGCTTGATTGAAGTGATTTAATAATCATCCTACCCTTTGTGAATTTGTTGTTTGTAATAATTTTTTTGATTTTAAAAAAAAATTATTTATGGTTTTGTCTATCCCTAAAATTGGTTTGTTGTGAAATGAATCAAATTTAGGGAATAGGCTTTCATAAATAAGTTTTTTTTAAAGTCTTAAAGACCTTTTTTAAAATTAAACTTTTGTATTCATTTGTCTAAATTTTTTTTAAATAATTTAAAAAC
>Elk_55506;Neocallimastix
ATTAAAAATATCGCTCGATTGAGAGTGATTTAATAATCATCCTACCCTTTGTGAATTTGTTGTTTGTAATAATTTTTTTTGATTTTAAAAAAAAATTATTTATGGTTTTGTCTATCCTAAAATTGGTTTGTTGTGAAATGAATCAAATTTAGGAATAGGCTTTCATAAATAAGTTTTTTTAAAGTCTTAAAGACCTTTTTTAAAATTAAACTTTTGTATTCATTTGTCTAAATTTTTTTTAAATAATTTAAAAAC
>Elk_57147;Neocallimastix
TTTTTTTGATTTAAAAAAAAATTATTTATGGTTTTGTCTATCCCTAAAATTGGTTTGTTGTGAACAATGAATCAATTTAGGGAATAGGCTTTCATAAATAAGTTTTTTTTAAAGTCTTAAAGACCTTTTTTAAAATTAAACTTTTGTATTCATTTGTCTAAATTTTTTTTAAATAATTTAAAAAC
>Elk_60559;Neocallimastix
ATTAAAAAATATCGCTCGATTGAGAGTGATTTAATAATCATCCTACCCTTTGTGAATTTGTTGTTTGTAGTAATTTTTTTTGATTTTAAAAAAAAATTATTTATGGTTTTGTCTATCCCTAAAATTGGTTTGTTGTGAAATGAATCAAATTTAGGGAATAGGCTTTCATAAATAAGTTTTTTTTAAAGTCTTAAAGACCTTTTTTAAAATTAAACTTTTGTATTCATTTGTCTAAATTTTTTTTAAATAATTTAAAAAC
>Elk_63017;Neocallimastix
TTTGTGAATTTGTTGTTTGTAATAATTTTTTTTGATTTTAAAAAAAAATTATTTATGGTTTTGTCTATCCCTAAAATTGGTTTGTTGTGAAATGAGTCAAATTTAGGGAATAGGCTTTCATAAATAAGTTTTTTTTAAAGTCTTAAAGACCTTTTTTAAAATTAAACTTTTGTATTCATTTGTCTAAATTTTTTTTAAATAATTTAAAAAC
>Elk_65626;Neocallimastix
TAATTTTTTTTTGACGTGGAATAAAAAAAAAATTATTTATGGTTCTGTCTATCCCTAAATTGGTTTGTTTGTTGTAAAAGACAAGTGAATCATTTAGGGAATAGGCTTTCCTAAATAATTGATTTTTTTTCCAATGTCTTAAAAGACCTTTTTTTAAAATTAAACTTTTGTATTCATTTGTCTAAAATAATTTTTAAAATAATTTAAAAACA
>Elk_66033;Pecoramyces
ATTAAAAATATCACATTTTGTATGTGATTTAATAATCATCCTACCCTTTGTGAATTTGTTTTTGTTTGAAATTATGTTGTCTACCCTGGATATGAAAGAAAAGTCATTAAGACTTTTTTTTTCATTCTAGGGAATAGGCTTTCATAGACATTTTTTTAAATTAAACTTTTTGTATTCATTTGTCTAAAATTATTTTTAAATAATTTAAAAC
>Elk_67208;Neocallimastix
ATTAAAAATATCGCTCGATTGAGAGTGATTTAATAATCATCCTACCCTTTGTGAATTTTTGTTGTAATAATTTTTTGATTTTAAAAAAAATTATTTATGTTTGTCTATCCCTAAAATTGGTTTGTTGTGAAATGAATCAAATTTAGGGAATAGGCTTTCATAAATAAGTTTTTTTTAAAGTCTTAAAGACCTTTTTTAAAATTAAACTTTTGTATCATTTGTCTAAATTTTTTTTAAATAATTAAAAAC
>Elk_67720;Neocallimastix
TTTGTGAATTTGTTGTTTGTAATAATTTTTTTTTGATTTAAAAAAAATTATTTATGGTTTTGTCTATCCCTAAAATTGGTTTGTTGTGAAAGACAAGTGATCATTTAGGGAATAGGCTTTCCTAAATAAGTTTTTTTTTCAATGTCTTAAAGACCTTTTTTAAAATTAAACTTTTGTATTCATTTGTCTAAATATTTTTTAAATAATTTAAAAAC
>Elk_68153;Neocallimastix
TGTAATAATTTTTTTGATTTTAAAAAAAAAATTATTTATGGTTTTGTCTATCCCTAAAATTGGTTTGTTGTGAAATGAATCAAATTTAGGGAATAGGCTTTCATAAATAAGTTTTTTTAAAGTCTTAAAGACCTTTTTTAAAATTAAACTTTTGTATTCATTTGTCTAAATTTTTTTTAAATAATTTAAAAAC
>Elk_70565;Neocallimastix
TTTGTGAATTTGTTGTTTGTAATAATTTTTTTTTGATTTTAAAAAAAAAATTATTTATGGTTTTGTCTATCCCTAAAGGGTTTGTTTGTTTGAAGAAATGAATCATTTAGGAATAAGGGCTTCTCCTAAATAATTGATTTTTTTTTCCAATGTCTTAAAGACCCTTTTTTTAAAATTAAACCTTTTGTATTCATTTGTCTAAAAATTTTTAAAATAATTTTAAAAAC
>Elk_73330;Neocallimastix
ATTAAAAAATATCGCTCGATTGAGAGTGATTTAATAATCATCCTACCCTTTGTGAATTTGTTGTTTGAAATAATTTTTTTGATTTTAAAAAAAATTATTTATGGTTTTGTCTATCCCTAAAATTGGTTTTGTTGTAGACAAGTGAATCAATTTAGGGAATAGGCTTTCATAAATAAGTTTTTTTTAAAGTCTTAAAGACCTTTTTTTAAAATTAAACTTTTGTATTCATTTGTCCAAATTTTTTTTAAATAATTTAAACAC
>Elk_76168;Orpinomyces
ATTAAAAAATAATCACAGTTTTGTGATTTTAATAATCATCCTACCCTTTGTGAATTTGTTTTGTAAAGAAAATTTATGTTGTCTATCCCTGGTGGTTTTTGGAAAAGTTGAAAAACTTTTTCGAATCCTCAGGGACTAGGCTTTCATAGACCTTTTTTTAAATTAAACTTTTTGTATTCATTTGTCTAAAATTTATTTTTAATAATTTAAAAAC
>Elk_76517;Neocallimastix
ATTAAAAAATATCACTTGATTGAAAGTGATTTAATAATCATCCTACCCTTTGTGAATTTGTTGTTTGTAATAATTTTTTTTGATTTTAAAAAAAAATTATTTATGGTTTTGTCTATCCCTAAAATTGGTTTGTTGTGAAAACAGTGAATCAATTTAGGGAATAGGCTTTCATAAATAAGTTTTTTTTAAAGTCTTAAAGACCTTTTTTAAAATTAAACTTTTGTATTCATTTGTCTAAATTTTTTTTAAATAATTTAAAAAC
>Elk_77926;Orpinomyces
ATTAAAAAATAATCACAGTTTTGTGATTTTAATAATCATCCTACCCTTTGTGAATTTGTTTTGTAAAGAAAATTTATGTTGTCTATCCTTGGTGGTTTTTGGAAAAGTTGAAAAACTTTTTCGAATCCTCAGGGACTAGGCTTTCATAGACCTTTTTTTAAATTAAACTTTTTGTATTCATTTGTCTAAAATTTATTTTTAATAATTTAAAAAC
>Elk_80592;Neocallimastix
ATTAAAAAATATCGCTCGATTGAGAGTGATTTAATAATCATCCTACCCTTTGTGAATTTGTTGTTTGTAATAATTTTTTTTGATTTTAAAAAAAATTATTTATGGTTTTGTCTATCCTAAAATTGGTTTGTTGTGAAATGAATCAAATTTAGGGAATAGGCTTTCATAAATAAGTTTTTTTTAAAGTCTTAAAGACCTTTTTTAAAATTAAACTTTTGTATTCATTTGTCTAAATTTTTTTAAATAATTTAAAAAC
>Elk_82620;Neocallimastix
ATTAAAAATATCACTGATTGAAGTGATTTAATAATCATCCTACCTTTGTGAATTTGTTGTTGTAATAATTTTTTTGATTTTAAAAAAAAATTATTTATGGTTTTGTCTATCCCTAAAATTGGTTTGTTGTAGAAATGAATCAATTTAGGGAATAGGCTTTCATAAATAAGTTTTTTTAAAGTCTTAAAGACCTTTTTTAAAATTAAACTTTTGTATTCATTTGTCTAAAATTTTTTTAAATAATTTAAAAAC
>Elk_83705;Neocallimastix
ATTAAAAAATATCGCTCGATTGAGAGTGATTTAATAATCATCCTACCCTTTGTGAATTTGTTGTTTGTAATAATTTTTTTTGATTTTAAAAAAAAATTATTTATGGTTTTGTCTATCCCTAAAATTGGTTTGTTGTGAAAGTGAATCAATTTAGGGAATAGGCTTTCATAAATAAGTTTTTTTTAAAGTCTTAAAGACCTTTTTTAAAATTAAACTTTTGTATTCATTTGTCTAAATTTTTTTTAAATAATTTAAAAAC
>Elk_86335;Neocallimastix
ATTAAAAAATATCACTCGATTGAGAGTGATTTAATAATCATCCTACCCTTTGTGAATTTGTTGTTTGAAATAATTTTTTTTGACGTTATAAAAAAAAAATTATTTATGGTTTTGTCTATCCCTAAATTGGTTTGTTTGTTGTAAAAGACAAGTGAATCATTTAGGGAATAGGCTTTCCTAAATAATTGATTTTTTTTCAATGTCTTAAAAGACCTTTTTTTAAAATTAAACTTTTGTATTCATTTGTCTAAAATAATTTTTAAAATAATTTAAAAAC
>Elk_87476;Neocallimastix
ATTAAAAAATATCACTCGATTGAGAGCGATTTAATAATCATCCTACCCTTTGTGAATTTGTTGTTTGAAATAATTTTTTTTGATTTTAAAAAAAAATTATTTATGGTTTTGTCTATCCCTAAAATTGGTTTGTTGTGAAAGTGAATCAATTTAGGGAATAGGCTTTCATAAATAAGTTTTTTTTAAAGTCTTAAAGACCTTTTTTAAAATTAAACTTTTGTATTCATTTGTCTAAATTTTTTTTAAATAATTTAAAAAC
>Elk_88611;Piromyces
ATTAATAAATGGTCTACGTTTTTAAGTAGACGCTTAATAATCCTACCCTTTGTGAATTTGTTTGTTTTGAAATAATTTTTTTAAAATTATTGAATGTCTTTCCCTGTTGAATTGGTTGTCTTAATGGCAAGTGATTCGCAGGGGAGTGTCAATAATTTTTAAAAAGACCTTTTTTTAAATTAACTTTTTGTATTCATTTGTCTAAAATTATTTTTATAATATAAAAAC
>Elk_89865;Neocallimastix
ATTAAAAAATATCGCTCGATTGAGAGTGATTTAATAATCATCCTACCCTTTGTGAATTTGTTGTTTGAAATAATTTTTTTTTGACGTGGAATAAAAAAAAAAATTATTTATGGTTTTGTCTATCCCTAAATTGGTTTGTTTGTTGTAAAAGACAAGTGAATCATTTAGGGAATAGGCTTTCCTAAATAATTGATTTTTTTTTCCAATGTCATAAAAGACCTTTTTTTAAAATTAAACTTTTGTATTCATTTGTCTAAAATAATTTTTAAAATAATTTAAAAAC
>Elk_90973;Neocallimastix
ATTAAAAAATATCGCTCGATTGAGAGTGATTTAATAATCATCCTACCCTTTGTGAATTTGTTGTTTGTAATAATTTTTTTTGATTTTAAAAAAAAATTATTTATGGTTTTGTCTATCCCTAAAATTGGTTTGTTGTGAAATGAATCAAATTTAGGGAATAGGCTTTCATAAATAAGTTTTTTTTAAAGTCTTAAAGACCTTTTTTAAATTAAACTTTTGTATTCATTTGTCTAAATTTTTTTTAAATAATTTAAAAAC
>Elk_93002;Neocallimastix
ATTAAAAAATATCACTTGATTGAAAGTGATTTAATAATCATCCTACCCTTTGTGAATTTGTTGTTTGTAGTAATTTTTTTTGATTTTAAAAAAAAATTATTTATGGTTTTGTCTATCCCTAAAATTGGTTTGTTTGTTGTAAAAGACAAGTGAATCAATTTAGGGAATAGGCTTTCATAAATAAGTTTTTTTTAAAGTCTTAAAGACCTTTTTTAAAATTAAACTTTTGTATTCATTTGTCTAAAATTTTTTTTAAATAATTTAAAAAC
>Elk_93046;Neocallimastix
ATTAAAAAATATCGCTCGATTGAAAGTGATTTAATAATCATCCTACCCTTTTGTGAATTGTTGTTTGTAATAATTTTTTTGATTTTAAAAAAAAATTATTTATGGTTTTGTCTATCCCTAAAATTGGTTTGTTGTGAAATGAATCAAATTTAGGGAATAGGCTTTCATAAATAAGTTTTTTTTAAAGTCTTAAAGACCTTTTTTAAAATTAAACTTTTGTATTCATTTGTCTAAAATTTTTTTTAAATAATTTAAAAAC
>Elk_9315;Feramyces
TATCCCTAAAATTGGTTTGTTGTGAAATGAATCAAATTTAGGGAATAGGCTTTCCTAAATAATGTTTTTTTTTTTCAAAGTCTTAAAAGACCTTTTTTAAAATTAAACTTTTGTATTCATTTGTCTAAATTTTTTTTTAAATAATTTAAAAAC
>Elk_93595;Neocallimastix
ATTAAAAAATATCGCTCGATTGAGAGTGATTTAATAATCATCCTACCCTTTGTGAATTTGTTGTTTGAATAATTTTTTTTGATTTTAAAAAAAAATTATTTATGGTTTTGTCTATCCCTAAAATTGGTTTGTTGTTGTAGAAATGAATCAATTTAGGGAATAGGCTTTCATAAATAAGTTTTTTTTAAAGTCTTAAAGACCTTTTTTAAAATTAAACTTTTGTATTCATTTGTCTAAATTTTTTTTAAATAATTTAAAAAC
>Elk_97158;Neocallimastix
TTTGTGAATTTGTTGTTTGTAATAATTTTTTTTGATTTTAAAAAAAATTATTTATGGTTTTGTCTATCCCTAAAATTGGTTTGTTGTGAAATGAATCAAATTTAGGGAATAGGCTTTCATAAATAAGTTTTTTTAAAGTCTTAAGACCTTTTTTAAAATTAACTTTTGTATTCATTTGTCTAAATTTTTTTAAATAATTTAAAAAC
>Elk_99022;Neocallimastix
ATTAAAAAATATCGCTCGATTGAGAGTGATTTAATAATCATCCTACCCTTTGTGAATTTGTTGTTTGTAATAATTTTTTTTGATTTTAAAAAAAAATTATTTATGGTTTTGTCTATCCCTAAAATTGGTTTGTTGTGAAATGAATCAAATTTAGGGAATAGGCTTTCATAAATAAGTTTTTTTTAAAGTCTTAAAGACCTTTTTTAAAATTAAACTTTTGTATTCATTTGTCTAAATTTTTTTTAAATAATTTAAAAAC
>Elk_99271;Pecoramyces
ATTAAAAAATATCACATTTGTTTGTGATTTAATAATCATCCTACCCTTTGTGAATTTGTTTTTGTTTGAAATTTATGTTGTCTATCCCTGGATATAAAGAAAGTCGTTAAGATTTTTTTTCATTCAGGGAATAGGCTTTCATAGACATTTTTTTAAATTAGACATTTGTATTCATTTGTCTAAAATTTATTTTTAAATAATTTAAAAAC
>Elk_9961;Neocallimastix
ATTAAAAAATATCACTTGATTGAAAGTGATTTAATAATCATCCTACCCTTTGTGAATTTGTTGTTTGAAATAATTTTTTTTTGACGTGGAATAAAAAAAAAAATTATTTATGGTTTTGTCTATCCCTAAATTGGTTTGTTTGTTGTAAAAGACAAGTGAATCATTTAGGGAATAGGCTTTCCTAAATAATTGATTTTTTTTCCAATGTCTTAAAAGACCTTTTTTAAAATTAAACTTTTGTATTCATTTGTCTAAAATAATTTTTAAAATAATTTAAAAAC
>FaDeer_1000;Joblinomyces
ATTAATAAATTTTTTTAGGTTGAAATTTGAAACCTAAAAATATAATAGTCCTACCCTTTGTGAATTTGTTGTTTGAAATAATTTTTTAAAAAAATTATTTATAGTTTTGTCTATCCCTGAGTTGTAAGAGAAGTAATTCTTGAAGACTTAGGGAATAGGCTTTATCTATAAATAATGATTTTAAAGACCTTTTTTTAAATTAAACTTTTGTATTCATTTTTCTAAAATTTATTTTTAATAATTTAAAAAC
>FaDeer_100049;Piromyces
ATTAATAAATGGTCTACGTTTTAAGTAGACACTTAATAATCCTACCCTTTGTGAATTTGTTGTTTTGAAATAATTTTTTTTAAAATTATTGATTGTCTTTCCCTGTTGAATAGAATGTTTTCGAACATGAAATTCGCAGGGGAGTGTCAGTAATTTTAAAAAGACCTTTTTTAAAATTAAACTTTTTGTATTCATTTGTCTAAAATTATTTTTATAATATAAAAAC
>FaDeer_100211;Joblinomyces
ATTAATAAATTTTTTTAGGTTGAAATTTGAAACCTAAAATATAATAATCCTACCCTTTGTGAATTGTTGTTTGAAATAATTTTTTAAAAAAATTATTTATAGTTTTGTCTATCCTGAGTTGTAAGAGAAGTAATTCTTGAAGACTTAGGGAATAGGCTTTATCTATAAATAATGATTTTAAAGACCTTTTTTAAATTAAACTTTTGTATTCATTTTCTAAAATTTATTTTTAATAATTTAAAAAC
>FaDeer_100397;Joblinomyces
ATTAATAAATTTTTTAGGTTGAAATTTGAAACCTAAAAATATAATAATCCTACCCTTTGTGAATTTGTTGTTTGAATAATTTTTAAAAAAATTATTATAGTTTTGTCTATCCCTGAGTTGTAGAGAAGTAATTCTTGAAGACTTAGGGAATAGGCTTTATCTATAAATAATGATTTTAAAGACCTTTTTTTAAATTAAACTTTTGTATTCATTTGTCTAAAATTTATTTTATAATTTAAAAAC
>FaDeer_100416;Joblinomyces
ATTAATAAATTTTTTTAGGTTGAAATTTGAAACCTAAAAATATAATAATCCTACCCTTTGTGAATTTGTTGTTTGAAATAATTTTTAAAAAATTATTTATAGTTTTGTCTATCCCTGAGTTGTAAGAGAAGTAATTCTTGAAGACTTAGGGAATAGGCTTTATCTATAAATAATGATTTTAAAGACCTTTTTTTAAATTAAACTTTTGTATTCATTTTTCTAAAATTTATTTTTAATAATTTAAAAAC
>FaDeer_100526;Joblinomyces
TTAATAAATTTTTTTAGGTTGAATACGAAACCTAAAATATAATAATCCTACCCTTTGTGAATTTGTTGTTTGAAATAATTTTTTAAAAAAATTATTTATAGTTTTGTCTATCCCTGAGTTGTAAGAGAAGTAAAATTCTTTGAAAGCTTAGGGAATAAGCTTTATCTATAATAATGATTTTAAAGACCTTTTTTAAGTTAAACTTTTTGTATTCATTTGTCTAAATTTATTTTTAATAATTTAAAAAC
>FaDeer_100544;Joblinomyces
ATTAATAAATTTTTTTAGGTTGAAATTTGAAACCTAAAAATATAATAATCCTACCCTTTGTGAATTTGTTGTTTGAAATAATTTTTTAAAAAATTATTTATAGTTTTGTCTATCCCTGAGTTGTAAGAGAAGTAATTCTTGAAGACTTAGGGAATAGGCTTTATCTATAAATAATGATTTTAAAGACCTTTTTTAAATTAAACTTTTGTATTCATTTTTCTAAATTTATTTTTAATAATTTAAAAAC
>FaDeer_100903;Joblinomyces
ATTAATAAATTTTTTTAGGTTGAAATACGAAACCTAAAAATATAATAATCCTACCCTTTGTGAATTTGTTGTTTGAAATGATTTTTTAAAAAAATTATTTATAGTTTTGTCTATCCCTGAGTTGTAAGAGAAGTAAAATTCTTTGAAAGCTTAGGGAATAGGCTTTATCTATAAATAATGATTTTAAAGACCTTTTTTAAATTAAACTTTTTGTATTCATTTGTCTAAATTTATTTTTAATAATTTAAAAAC
>FaDeer_100989;Joblinomyces
TAATAATTTTTTAGGTTGAAATTTGAAACCTAAAATATAATAATCCTACCCTTTGTGAATTTGTTGTTTGAAATAATTTTTTAAAAAATTATTTATAGTTTTGTCTATCCCTGAGTTGTAAGAGAAGTAATTCTTGAAGACTTAGGGAATAGGCTTTATCTATAAATAATGATTTTAAAGACCTTTTTTTAAATTAAACTTTTGTATTCATTTGTCTAAAATTTATTTTTAATAATTTAAAAAC
>FaDeer_101249;Joblinomyces
TTAGAAATTTTTTTAGGTGAAATACGAAACCTAAAAATATAATAATCCTACCCTTTGTGATTTGTTGTTTGAAATAATTTTTTAAAAAAATTTTTATAGTTTGTTTATCCCTGAGTTGTAAGAGAAGTAAAATTCTTTGAAAGCTTAGGGGATAGGCTTTATCTATAATAATGATTTAAAGACCTTTTTTTAATTAAACTTTTTGTATTCATTTGTCTAAATTATTTTAATAATTTAAAAC
>FaDeer_101304;Joblinomyces
ATTAATAAATTTTTTTAGGTTGAAATTTGAAACCTAAAAATATAATAATCCTACCCTTTGTGAATTTGTTGTTTGAAATAATTTTTTAAAAAATTATTTATAGTTTTGTCTATCCCTGAGTTGTAAGAGAAGTAATTCTTGAAGACTTAGGGAATAGGCTTTATCTATAAATAATGATTTTAAAGACCTTTTTTTAAATTAAACTTTTGTATTCATTTGTCTAAAATTTATTTTTAATAATTTAAAAAC
>FaDeer_101340;Joblinomyces
ATTAATAAATTTTTTTAGGTTGGAATTTGAATCCTAAAAATATAATAATCCTACCCTTTGTGAATTGTTGTTTGAAATAATTTTTTAAAAAAATTATTTATAGTTTTGTCTATCCCTGAGTTGTAAGAGAAGTAATCCTTGAAGACTTAGGGAATAGGCTTTATCTATAAATAATGATTTTAAAGACCTTTTTTAAATTAAACTTTTGTATTCATTTGTCTAAAATTTATTTTTAATAATTTAAAAAC
>FaDeer_101353;Joblinomyces
ATTAATAAATTTTTTTAGGTTGAAATACGAAACCTAAAAATATAATAATCCTACCCTTTGTGAATTTGTTGTTTGAAATAATTTTTTAAAAAAATTATTTATAGTTTTGTCTATCCCTGAGTTGTAAGAGAAGTAAAATTCTTTGAAAGCTTAGGGAATAGGCTTTATCTATAAATAATGATTTTAAAGACCTTTTTTTAAATTAAACTTTTTGTATTCATTTGTCTAAATTTATTTTTAATAATTTAAAAAC
>FaDeer_101737;Joblinomyces
ATTTGTTGTTTGAAATAATTTCTTAAAAAAATTATTTATAGTTTTGTCTATCCCTGAGTTGTAAGAGAAGTAAAATTCTTTGAAAGCTTAGGGAATAGGCTTTATCTATAAATAATGATTTTAAAGACCTTTTTTTAAATTAAACTTTTTGTATTCATTTGTCTAAATTTATTTTTAATAATTTAAAAAC
>FaDeer_101950;Joblinomyces
ATTAATAAATTTTTTTAGGTTGAAATTTGAAACCTAAAAATATAATAATCCTACCCTTTGTGAATTTGTTGTTTGAAATAATTTTTTAAAAAAATTATTTATAGTTTTGTCTATCCCTGAGTTGTAAGAGAAGTAATTCTTGAAGACTTAGGGAATAGGCTTTATCTATAAATAATGATTTTAAAGACCTTTTTTTAAATTAAGCTTTTGTATTCATTTTTCTAAAATTTATTTTTAATAATTTAAAAAC
>FaDeer_102052;Joblinomyces
ATTAATAAATTTTTTAGGTTGAAATTTGAAACCTAAAAATATAATAATCCTACCCTTTGTGAATTTGTTGTTTGAAATAATTTTTTAAAAAAATTATTTATAGTTTGTCTATCCCTGAGTTGTAAGAGAAGTAATTCTTGAAGACTTAGGGAATAGGCTTTATCTATAAATAATGATTTTAAAGACCTTTTTTTAAATTAAACTTTTGTATTCATTTTTCTAAAATTTATTTTTAATAATTTAAAAAC
>FaDeer_102063;Joblinomyces
ATTAATAAATTTTTTAGGTTGAAATACGAAACCTAAAATATAATAATCCTACCCTTTGTGAATTTGTTGTTTGAAATAATTTTTTAAAAAATTGTTTATAGTTTTGTCTATCCCTGAGTTGTAAGAGAAGTAAATTCTTTGAAGCTTAGGGAATAGGCTTTATCTATAAATATGATTTAAAGACCTTTTTTAAATTAAACTTTTGTGTTCATTTGTCTAAATTTATTTTAATAATTTAAAAAC
>FaDeer_102189;Joblinomyces
ATAATAAATTTTTTTAGGTTGAAATACGAAACCTAAAAATATAATAATCCTACCCTTTGTGAATTTGTTGTTTGAAATAATTTTTTAAAAAAATTATTTATAGTTTTGTCTATCCCTGAGTTGTAAGAGAAGTAAAATTCTTTGAAAGCTTAGGGAATAGGCTTTATCTATAAATAATGATTTTAAAGACCTTTTTTTAAATTAAACTTTTTGTATTCATTTGTCTAAATTTATTTTTAATAATTTAAAAAC
>FaDeer_102314;Joblinomyces
ATTAATAAATTTTTTAGGTTGAAATTTGAAACCTAAAAATATAATAATCCTACCCTTTGTGAATTTGTTGTTTGAAATAATTTTTTAAAAAATTATTTATAGTTTTGTCTATCCTGAGTTGTAAGAGAAGTAATTCTTGAAGACTTAGGGAATAGGCTTTATCTATAATAATGATTTTAAAGACCTTTTTTTAAATTAAACTTTTGTATTCATTTTTCTAAAATTTATTTTTAATAATTTAAAAAC
>FaDeer_102514;Joblinomyces
ATTAATAAATTTTTTTTAGGTTGAAATTTGAAACCTAAAAATATAATAATCCTACCCTTTGTGAATTTGTTGTTTGAAATAATTTTTTAAAAAAATTATTTATAGTTTTGTCTATCCTGAGTTGTAAGAGAAGTAATTCTTGAAGACTTAGGGAATAGGCTTATCTATAAATAATGATTTTAAAGACCTTTTTTAAATTAAACTTTTGTATTCATTTTCTAAATTTATTTTTAATAGTTTAAAAC
>FaDeer_10252;Joblinomyces
ATTAATAAATTTTTTTAGGTTGAAATTTGAAACCTAAAAATATAATAATCCTACCCTTTGTGAATTTGTTGTTTGAAATAATTTTTTAAAAAATTATTTATAGTTTTGTCTATCCCTGAGTTGTAAGAGAAGTAATTCTTGAAGACTTAGGGAATAGGCTTTATCTATAAATAATGATTTTAAAGACCTTTTTTAAATTAAACTTTTGTATTCATTTGTCTAAAATTTATTTTTAATAATTTAAAAAC
>FaDeer_102627;Piromyces
ATTAATAAATGGTCTACGTTTTAAGTAGACACTTAATAATCCTACCCTTTGTGAATTTGTTGTTTTGAAATAATTTTTTTTAAAATTATTGATTGTCTTTCCCTGTTGAATAGAATGTTTTCGAACATGAAATTCGCAGGGGAGTGTCAGTAATTTTTAAAAAGACCTTTTTTAAAATTAAACTTTTTGTATTCATTTGTCTAAAATTATTTTTATAATATAAAAAC
>FaDeer_102829;Feramyces
TGTTTGTATGTAAATTTTTTGTCTATCCCTAAAGAAAGGTTGGATAAGTGTAATAGCTTAAAAACTTTTTTTTAGGGAATGGCTTAAAGACTTTTATTTAAAATTAAATTTTTGTATTCATTTGTCTAAAATTAAAATTTTAAATAAATAATTAAAAAC
>FaDeer_102836;Joblinomyces
TTAATAAATTTTTTTAGGTTGAAATACGAAACCTAAAAATATAATAATCCTACCCTTTGTGAATTTGTTGTTTGAAATAATTTTTTAAAAAAATTATTTATAGTTTTGTCTATCCCTGAGTTGTAAGAGAAGTAAAATTCTTTGAAGCTTAGGGAATAGGCTTTATCTATAAATAATGATTTTAAAGACCTTTTTTTAAATTAAACTTTTTGTATTCATTTGTCTAAATTTATTTTTAATAATTTAAAAAC
>FaDeer_10292;Joblinomyces
ATTAATAAATTTTTTAGGTTGAAATACGAAACCTAAAAATATATAATCTACCCTTTGTGAATTTGTTGTTTGAAATAATTTTTAAAAAATTATTTATAGTTTTGTCTATCCTGAGTTGTAAGAGAAGTAAAATTCTTTGAAAGCTTAGGAATAGCTTTATCTATAATAATGATTTTAAAGCCTTTTTTTAAATTAAACTTTTGTATTCATTTGTCTAAGTTTATTTTTAATAATTAAAAAC
>FaDeer_103175;Joblinomyces
ATTAATAAATTTTTTTAGGTTGAAATTTGAAACCTAAAAATATAATAATCCTACCCTTTGTGAATTTGTTGTTTGAAATAATTTTTTAAAAAGATTATTTATAGTTTTTGTCTATCCCTGAGTTGTAAGAGAAGTAATTCTTGAAGACTTAGGGAATAGGCTTTATCTATAAATAATGATTTTAAAGACCTTTTTTTAAATTAAACTTTTGTATTCATTTTTCTAAAATTTATTTTTATAATTTAAAAAC
>FaDeer_103236;Joblinomyces
ATTAATAAATTTTTTAGGTTGAAATACGAACCTAAAAATATAATAATCCTACCTTTGTGAATTTGTTGTTTGAAATAATTTTTTAAAAAATTATTTATAGTTTTGTCTATCCCTGAGTTGTAAGAGAAGTAAAATTCTTTGAAAGCTTAGGAATAGGCTTATCTATAAATAATGATTTTAAAGACCTTTTTTTAAATTAAACTTTTTGTATTCATTTGTCTAAATTTATTTTTAATAATTTAAAAAC
>FaDeer_103431;Caecomyces
ATTAAAAAATGAGACCTCTTTGAAGGTCTATTAATAATCCTACCCTTTGTGAATTTGTTGTTTGAAATAATTTTTTTTCCAAAAAAATTATTGAATGTCTTTCCCTGTTTGGTGGAGCTTGTAAAAGTGAAACCATCAGGGGAATGGCAAACAATAATTATTTTGAAAAAGACCTTTTTTAAAATTAAACTTTATGTATTCATTTGTCTAAAATTATTTTTATAATATAAAAAC
>FaDeer_103450;Joblinomyces
ATTAATAAATTTTTTAGGTTGAAATAGAAACCTAAAATATAATAATCCTACCTTTGTGAATTTGTTGTTTGAAATAATTTTTAAAAAATTATTTATAGTTTTGTCTATCCCTGAGTTGTAAGAGAAGTAATTCTTGAAAGCTTAGGGAATAGGCTTTATCTATAAATAATGATTTTAAAGACCTTTTTTTAAATTAAACTTTTTGTATTCATTTGTCTAAATTTATTTTTAATAATTTAAAAAC
>FaDeer_10369;Joblinomyces
ATTAATAAATCTTTTTAGGTTGAATTTGAAACCTAAAAATATAATAATCCTACCCTTTGTGAATTTGTTGTTTGAAATAATTTTTTAAAAAAATTATTTATAGTTTTGTCTATCCCTGAGTTGTAAGAGAAGTAATTCTTGAAGACTTAGGGAATAGGCTTTATCTATAAATAATGATTTTAAAGACCTTTTTTTAAATTAAACTTTTGTATTCATTTTTCTAAAATTTATTTTTAATAATTTAAAAAC
>FaDeer_103844;Piromyces
ATTAATAAATGGTCTACGTTTTTTAAGTAGACGCTTAATAATCCTACCCTTTGTGAATTTGTTTGTTTTGAAATAATTTTTTTTAAAATTATTGATTGTCTTTCCCTGTTGAATAGAGTGTTTTCGAACATGAAATTCGCAGGGGAGTGTCAGTAATTTTTAAAAAGACCTTTTTTTAAATTAAACTTTTTGTATTCATTTGTCTAAAATTATTATTTTTATAATATAAAAAC
>FaDeer_10398;Joblinomyces
ATTAATAAATTTTTTAGGTTGAAATTTGAAACCTAAAAATATAATAATCCTACCCTTTGTGAATTTGTTGTTTGAAATAATTTTTTAAAAAAATTATTTATAGTTTTGTCTATCCCTGAGTTGTAAGAGAAGTAATTCTTGAAGACTTAGGGAATAGGCTTTATCTATAAATAATGATTTTAAAGACCTTTTTTTAAATTAAACTTTTGTATTCATTTTTCTAAAATTTATTTTTAATAATTTAAAAAC
>FaDeer_1041;AL7
ATCCTACCCTTTGTGAATTTTGTTTGTTTGAATAATTTTTTTTTTAAAAAAATTATAGAGTCTTTCCCTTTAGAGTTCGCTTTTGAGTTTGTAAAAGAATTCGAAAACATCTAAAGGGGATGGTCAATAATTTTTTTGAAAAAAGACATTTTTTAAAATTAAACTTTTTGTATTCATTTGTCTAAAAATTATTTTTATAATATAAAAAC
>FaDeer_104107;Feramyces
TTTTGTCTATCCCTAAAGAAAGGTTGGATAAGTGTAATAGCTTAAAAAAACTTTTTTTAGGGAATGGCTTAAAGACTTTTATTTAAAATTAAACTTTTTGTATTCATTTGTCTAAAATTAAATTTTTAAATAAATAATTTAAAAAC
>FaDeer_104209;Joblinomyces
ATTAATAAATTTTTTTAGGTTGAAATTTGAAACCTAAAAATATAATAATCCTACCCTTTGTGAATTTGTTGTTTGAAATAATTTTTAAAAAATTATTTATAGTTTTGTCTATCCCTGAGTTGTAAGAGAAGTAATTCTTGAAGACTTAGGAATAGGCTTTATCTATAAATAATGATTTTAAAGACCTTTTTTTAAATTAAACTTTTGTATTCATTTTTCTAAAATTTATTTTTAATAATTTAAAAC
>FaDeer_104327;Joblinomyces
ATTAATAAGTTTTTTTAGGTTGAAATACGAAACCTAAAAATATAATAATCCTACCCTTTGTGAATTTGTTGTTTGAAATAATTTTTTAAAAAAATTATTTATAGTTTTGTCTATCCCTGAGATGTAAGAGAAGTAAAATTCTTTGAAAGCTTAGGGAATAGGCTTTATCTATAAATAATGATTTTAAAGACCTTTTTTTAAATTAAACTTTTTGTATTCATTTGTCTAAATTTATCTTTAATAATTTAAAAAC
>FaDeer_10433;Piromyces
ATTAATAAGTGGTCTACGTTTTTTAAGTAGACACTTAATAATCCTACCCTTTGTGAATTTGTTGTTTTGAAATAATTTTTTTTTAAAATTATTGATGTCTTTCCCTGTTGAATGGTTGTCTTATGGCAAATGATTCGCAGGGGAGTGTCAGTAATTTTTAAAAAAGACCTTTTTTTAAATTAAACTTTTTGTATTCATTTGTCTAAAATTATTTTTATAATATAAAAAC
>FaDeer_104502;Joblinomyces
ATTAATAAATTTTTTAGGTTGAAATTTGAAACCTAAAAATATAATAATCCTACCCTTTGTGAATTTGTTGTTTGAAATAATTTTTTAAAAAAATTATTTATAGTTTTGCCTATCCCTGAGTTGTAAGAGAAGTAATTCTTGAAGACTTAGGGAATAGGCTTTATCTATAAATAATGATTTTAAAGACCTTTTTTTAAATTAAACTTTTGTATTCATTTTTCTAAAATTTATTTTTAATAATTTAAAAAC
>FaDeer_104518;Joblinomyces
ATTAATAAATTTTTTTAGGTTGAAATTTGAAACCTAAAAATATAATAATCCTACCCTTTGTGAATTTGTTGTTTGAAATAATTATTTAAAAAAATTATTTATAGTTTTGTCTATCCCTGAGTTGTAAGAGAAGTAATTCTTGAAGACTTAGGGAATAGGCTTTATCTATAAATAATGATTTTAAAGACCTTTTTTTAAATTAAACTTTTGTATTCATTTGTCTAAAATTTATTTTTAATAATTTAAAAAC
>FaDeer_104570;Joblinomyces
ATTAATAAATTTTTTTAGGTTGAAATTTGAAACCTAAAAATATAATAATCCTACCCTTTGTGAATTTGTTGTTTGAAATAATTTTTTAAAAAAATTATTCATAGTTTTGTCTATCCCTGAGTTGTAAGAGAAGTAATTCTTGAAGACTTAGGGAATAGGCTTTATCTATAAATAATGATTTTAAAGACCTTTTTTTAAATTAAACTTTTGTGTTCATTTTTCTAAAATTTATTTTTAATAATTTAAAAAC
>FaDeer_10461;Joblinomyces
ATTAATAAATTTTTTTAGGTTGAAATTTGAAACCTAAAAATATAATAATCCTACCCTTTGTGAATTTGTTGTTTGAAATAATTTTTTAAAAAAATTATTTATAGTTTTGTCTATCCCTGAGTTGTAAGAGAAGTAATTCTTGAAGACTTAGGGAATAGGCTTTATCTATAAATAATGATTTTAAAGACCTTTTTTTAAATTAAACTTTTGTATTCATTTTTCTAAAATTTATTTTTAATAATTTAAAAAC
>FaDeer_104727;Piromyces
ATTAATAAATGGTCTACGTTTTAAGTAGACACTTAATAATCCTACCCTTTGTGAATTTGTTGTTTTGAAATAATTTTTTTTAAAATTATTGATTGTCTTTCCCTGTTGAATAGAATGTTTTCGAACATGAAATTCGCAGGGGAGTGTCAGTAATTTTTAAAAAGACCTTTTTTAAAATTAAACTTTTTGTATTCATTTGTCTAAAATTATTTTTATAATATAAAAAC
>FaDeer_104897;Joblinomyces
ATTAATAAATTTTTTAGGTTGAAATTTGAAACCTAAAAATATAATAATCCTACCCTTTGTGAATTTGTTGTTTGAAATAATTTTTTAAAAAAATTATTTATAGCTTTGTCTATCCCTGAGTTGTAAGAGAAGTAATTCTTGAAGACTTAGGGAATAGGCTTTATCTATAAATAATGATTTTAAAGACCTTTTTTAAATTAAACTTTGTATTCATTTTTCTAAAATTTATTTTTAATAATTTAAAAAC
>FaDeer_104975;Joblinomyces
TTAATAAATTTTTTTAGGTTGAAATACGAACCTAAAAATATAATAATCCTACCCTTTGTGAATTTGTTGTTTGAAATAATTTTTTAAAAAAATTATTTATAGTTTTGTCTATCCCTGAGTTGTAAGAGAAGTAAAATTCTTTGAAAGCTTAGGGAATGGCTTTATCTATAAATAATGATTTTAAAGACCTTTTTTAAATTAAACTTTTGTATTCATTTGTCTAAATTTATTTTTAATAATTTAAAAC
>FaDeer_105101;Joblinomyces
ATTAATAAATTTTTTTAGGTTGAAATTGAAACCTAAAAATATAATAATCCTACCCTTTGTGAATTTGTTGTTTGAAATAATTTTTTAAAAAATTATTTATAGTTTTGTCTATCCCTGAGTTGTAAGAGAAGTAATTCTTGAAGACTTAGGGAATAGGCTTTATCTATAAATAATGATTTTAAAGACCTTTTTTAAATTAAACTTTTGTATTCATTTGTCTAAATTTATTTTTAATAATTTAAAAAC
>FaDeer_105408;Joblinomyces
ATTAATAAATTTTTTTAGGTTGAAATTGAAACCTAAAAATATAATAATCCTACCCTTTGTGATTTGTTGTTTGAAATAATTTTTTAAAAAAATTATTTATAGTTTTGTCTATCCTGAGTTGTAAGAGAAGTAATTCTTGAGAGCTTAGGAATAGGCTTTATCTATAAATAATGATTTTAAAGACCTTTTTTAAATTAAACTTTGTATTCATTTGTCTAAATTTATTTTTAATAATTTAAAAC
>FaDeer_105843;Joblinomyces
TTAATAAATTTTTTTAGGTTGAAATACGAAACCTAAAAATATAATAATCCTACCCTTTGTGAATTTGTTGTTTGAAATAATTTTTTAAAAAAATTATTTATAGTTTTGTCTATCCCTGAGTTGTAAGAGAAGTAAAATTCTTTGAAAGCTTAGGGAATAGGCTTTATCTATAAATAATGATTTTAAAGACCTTTTTTTAAATTAAACTTTTTGTATTCATTTGTCTAAATTTATTTTTAATAATTTAAAAAC
>FaDeer_10596;Joblinomyces
TTAATAAATTTTTTTAGGTTGAAATTCGAAACCTAAAAATATAATAATCCTACCCTTTGTGAATTTGTTGTTTGAAATAATTTTTTAAAAAAATTATTTATAGTTTTGTCTGTCCCTGAGTTGTAAGAGAAGTAAATTCTTTGAAAGCTTAGGGAATAGGCTTTATCTATAAATAATGATTTTAAAGACCTTTTTTAAATTAAACTTTTTGTATTCATTTGTCTAAATTTATTTTTAATAATTTAAAAAC
>FaDeer_10628;Joblinomyces
TTGAAATAATTTTTTTAAAAAAATTATTTATAGTTTCGTCTGTCCCTGAGTTGTAAGAGAAGTAAAATTCTTTGAAAGCTTAGGGAATAGGCTTTATCTATAAATAATGATTTTAAAGACCTTTTTTTAAATTAAACTTTTTGTATTCATTTGTCTAAATTTATTTTTAATAATTTAAAAAC
>FaDeer_106306;Joblinomyces
TTAATAAATTTTTTTAGGTTGAAATACGAAACCTAAAATATAATAATCCTACCCTTTGTGAATTTGTTGTTTGAAATAATTTTTTAAAAAAAATTATTTATAGTTTTGTCTATCCTGAGTTGTAAGAGAAGTAAATTCTTGAAAGCTTAGGAATAGGCTTATCTATAAATAATGATTTTAAAGACTTTTTTAAATTAAACTTTTTGTATTCATTTGTCTAAATTTATTTTTAATAATTTAAAAC
>FaDeer_106338;Joblinomyces
TTAATAAATTTTTTTAGGTTGAAATACGAAACCTAAAAATAATAATCCTACCTTTGTGAATTTGTTGTTTGAAATAATTTTTAAAAAATTATTTATAGTTTGTCTATCCTGAGTTGTAAGAGAAGTAAAATTCTTTGAAAGCTTAGGGAATAGGCTTATCTATAAATAATGATTTTAAAGACCTTTTTTTAAATTAAACTTTTGTATTCATTGTCTAAATTATTTTAATAATTAAAAAC
>FaDeer_106751;Joblinomyces
ATTAATAAATTTTTTTAGGTTGAAATTTGAAACCTAAAAATATAATAATCCTACCCTTTGTGAATTTGTTGTTTGAAATAATTTTTAAAAAATTATTTATAGTTTTGTCTATCCTGAGTTGTAAGAGAAGTAATTCTTGAAGACTTAGGAATAGGCTTTATCTATAAATAATGATTTTAAAGACCTTTTTTTAATTAAACTTTTGTATTCATTTTTCTAAAATTTATTTTTAATAATTTAAAAAC
>FaDeer_106998;Joblinomyces
ATTAATAAATTTTTTTAGGTTGAAATATGAAACCTAAAAATATAATAATCCTACCCTTTGTGAATTTGTTGTTTGAAATATTTTTTAAAAAAATTATTTATAGTTTTGTCTATCCCTGAGTTGTAAGAGAAGTAATTCTTGAAGACTTAGGGAATAGGCTTTATCTATAAATAATGATTTTAAAGACCTTTTTTTAAATTAAACTTTTGTATTCATTTTTCTAAATTTATTTTTAATAATTTAAAAC
>FaDeer_10710;Feramyces
TTTTGTCTATCCCTAAAGAAAGGTTGGATAAGTGTAATAGCTTAGAAAAACTTTTTTAGGAATGGCTTAAAGACTTTTATTTAAAATTAAACTTTTTGTTATTCACTTGTCTAAAATTAAATTTTTAAATAAATAATTTAAAAAC
>FaDeer_107374;Joblinomyces
ATTAATAAATTTTTTTAGGTTGAAATTTGAAACCTAAAAATATAATAATCCTACCCTTTGTGAATTTGTTGTTTGAAATAATTTTTTAAAAAAATTATTTATAGTTTTGTCTATCCCTGAGTTGTAAGAGAAGTAATTCTTGAAGACTTAGGGAATAGGCTTTATCTATAAATAATGATTTTAAAGACCTTTTTTTAAATTAAACTTTTGTATTCATCTTTCTAAAATTTATTTTTAATAATTTAAAAAC
>FaDeer_10750;Joblinomyces
ATTAATAAATTTTTTTAGGTTGAAATTTGAAACCTAAAAATATAATAATCCTACCCTTTGTGAATTTGTTGTTTGAAATAATTTTTTAAAAAAATTATTTATAGTTTTGTCTATCCCTGAGTTGTAAGAGAAGTAATTCTTGAAGCCTTAGGGAATAGGCTTTATCTATAAATAATGATTTTAAAGACCTTTTTTTAAATTAAACTTTTGTATTCATTTTTCTAAAATTTATTTTTAATAATTTAAAAAC
>FaDeer_10758;Joblinomyces
ATTAATAATTTTTTAGGTGAAATACGAAACCTAAAAATATAATAATCCTACCCTTTGTGAATTTGTTGTTTGAAATAATTTTTTAAAAAATTATTATAGTTTTGTCTATCCCTGAGTTGTAAGAGAAGTAAATTCTTTGAAAGCTTAGGAATAGGCTTTATCTATAAATAATGATTTTAAAGACCTTTTTTAAATTAAACTTTTGTATTCATTTGTCTAAATTTATTTTAATAATTTAAAAAC
>FaDeer_107692;Piromyces
ATTAATAAATGGTCTACGTTTTTTAAGTAGACGCTTAATAATCCTACCTTTGTGAATTTGTTTGTTTTGAAATAATTTTTTTTAAAATTATTGATTGTCTTTCCCTGTTGAATAGAGTGTTTTCGAACATGAAATTCGCAGGGAGTGTCAGTAATTTTTAAAAAGACCTTTTTTTAATTAAACTTTTTGTATTCATTTGTCTAAAATTATTATTTTTATAATATAAAAC
>FaDeer_107731;Neocallimastix
ATTAAAAATATCACTCGATTGAGAGTGATTTAATAATCATCCTACCTTTGTGAATTTGTTTGTAATGTTAAATTTATGTTGTCTATCCCTTGGAAAGTTTGTTCATTTAAACCCCAAGGGAATAGGCTTTCATAGACCTTTTTTTTAAAATTAAACATTTTGTATTCATTTGTCTAAAATTTATTTTTAAAATAATTTAAAAAC
>FaDeer_107855;Joblinomyces
TTAATAAATTTTTTTAGGTTGAAATACGAAACCTAAAAATATAATAATCCTACCCTTTGTGAATTTGTTGTTTGAAATAATTTTTTAAAAAATTATTTATAGTTTTGTCTATCCCTGAGTTGTAAGAGAAGTAAAATTCTTTGAAAGCTTAGGGAATAGGCTTTATCTATAAATAACGATTTTAAAGACCTTTTTTTAAATTAAACTTTTTGTATTCATTTGTCTAAATTTATTTTTAATAATTTAAAAAC
>FaDeer_108090;Joblinomyces
ATTTGTTGTTTGAAATAATTTTTTAAAAAAATTATTTATAGTTTTGTCTATCCCTGAGTTGTAAGAGAAGTAAAATTCTTTGAAAGCTTAGGGAATAGGCTTTATCTATAAATAATGATTTTAAAGACCTTTTTTTAAATTAAACTTTTCGTATTCATTTGTCTAAATTTATTTTTAATAATTTAAAAAC
>FaDeer_108229;Joblinomyces
TTAATAAATTTTTTTAGGTTGAAATACGAAACCTAAAAATATAATAATCCTGCCCTTTGTGAATTTGTTGTTTGAAATAATTTTTTAAAAAAATTATTTATAGTTTTGTCTATCCTGAGTTGTAAGAGAAGTAAAATTCTTTGAAAGCTTAGGGAATAGGCTTTATCTATAAATAATGATTTTAAAGACCTTTTTTTAAATTAAACTTTTTGTATTCATTTGTCTAATTTATTTTTAATAATTTAAAAAC
>FaDeer_108245;Joblinomyces
ATTAATAAATTTTTTTAGGTTGAAATTTGAAACCTAAAAATATAATAATCCTACCCTTTGTGAATTTGTTGTTTGAAATAATTTTTTAATAAAATTATTTATAGTTTTGTCTATCCCTGAGTTGTAAGAGAAGTAATTCTTGAAGACTTAGGGAATAGGCTTTATCTATAAATAATGATTTTAAAGACCTTTTTTTAAATTAAACTTTTGTATTCATTTTTCTAAAATTCATTTTTAATAATTTAAAAAC
>FaDeer_108343;Joblinomyces
TTAATAAATTTTCTTAGGTTGAAATACGAAACCTAAAAATATAATAATCCTACCCTTTGTGAATTTGTTGTTTGAAATAATTTTTTAAAAAAATTATTTATAGTTTTGTCTATCCCTGAGTTGTAAGAGAAGTAAAATTCTTTGAAAGCTTAGGGAATAGGCTTTGTCTATAAATAATGATTTTAAAGACCTTTTTTTAAATTAAACTTTTTGTATTCATTTGTCTAAATTTATTTTTAATAATTTAAAAAC
>FaDeer_108493;Joblinomyces
TTAATTAAATTTTTTTAGGTTGAAATACGAAACCTAAAAATATAATAATCCTACCCTTTGTGAATTTGTTGTTTGAAATAATTTTTTAAAAAAATTATTTATAGTTTTTGTCTATCCCTGAGTTGTAAGAGAAGTAAAATTCTTTGAAAGCTAGGGAATAGGCTATATCTATAAATAATGATTTTAAAGACCTTTTTTTAAATTAAACTTTTTGTATCATTTGTCTAAATTTATTTTAATAATTTAAAAAC
>FaDeer_108555;Joblinomyces
ATTAATAAATTTTTTTAGGTTGAAATTGAAACCTAAAAATATAATAATCCTACCCTTTGTGAATTTGTTGTTTGAAATAATTTTTTAAAAAAATTATTTATAGTTTTGTCTATCCTGAGTTGTAAGAGAAGTAAATTCTTGAAAGCTTAGGGAATAGGCTTTATCTATAAATAATGATTTTGAAGACCTTTTTTTAAATTAAACTTTTGTATTCATTTGTCTAAATTTATTTTTAATAATTTAAAAAC
>FaDeer_108587;Joblinomyces
ATTAATAAATTTTTTTAGGTTGAATTTTGAACTAAAAATATAATAATCCTACCCTTGTGAATTTGTTGTTTGAAATAATTTTTAAAAAATTATTTATAGTTTTGTCTATCCTGAGTTGTAGAGAAGTAATTCTTGAAGACTTAGGAATAGGCTTTATCTATAATAATGATTTTAAAGACCTTTTTTTAAATTAAACTTTTGTATTCATTTTCTAAATTTATTTTTAATAATTTAAAAAC
>FaDeer_108665;Piromyces
ATTAATAAATGGTCTATGTTTTAAGTAGACACTTAATAATCCTACCCTTTGTGAATTTGTTGTTTTGAAATAATTTTTTTTAAAATTATTGATTGTCTTTCCCTGTTGAATAGAATGTTTCGAACATGAGATTCGCAGGGGAGTGTCAGTAATTTTTAAAAAGACCTTTTTTAAAATTAAACTTTTTGTATTCATTTGTCTAAAATTATTTTATAATATAAAAAC
>FaDeer_108680;Joblinomyces
ATTAATAAATTTTTTTAGGTTGAAATTTGAAACCTAAAAATATAATAATCCTACCCTTTGTGAATTTGTTGTTTGAAATAATTTTTTAAAAAATTATTTATAGTTTTGTCTATCCTGAGTTGTAAGAGAAGCAATTCTTGAAGACTTAGGAATAGGCTTTATCTATAAATAATGATTTTAAAGACCTTTTTTTAAATTAAACTTTTGTATTCATTTTCTAAAATTATTTTTAATAATTTAAAAAC
>FaDeer_108771;Joblinomyces
TTAATAAATTTTTTTAGGTTGAAATACGAAACCTAAAAATATAATAATCCTACCCTTTGTGAATTTGTTGTTTGAAATAATTTTTTAAAAAAATTATTTATAGTTTTGTCTATCCCTGAGTTGTAAGAGAAGTAAAATTCTTTGAAAGCTTAGGGAATAGGCTTTATCTATAAATAATGATTTTAAAGACCTTTTTTTAAATTAAACTTTTTGTATTCATTTGTCTAAATTTATTTTTAATAATTTAAAAAC
>FaDeer_108852;Joblinomyces
GTTGTTTGAAATAATTTTTTAAAAAAATTATTTATAGTTTTGTCTATCCCTGAGTTGTAAGAGAAGTAATTCTTGAAGACTTAGGGAATAGGCTTTATCTATAAATAATGATTTTAAAGACCTTTTTTTAAATTAAACTTTTGTATTCATTTTTCTAAAATTTATTTTTAATAATTTAAAAAC
>FaDeer_108856;Joblinomyces
TTAATAAATTTTTTTAGGTTGAAATACGAAACCTAAAAATATAATAATCCTACCCTTTGTGAATTTGTTGTTTGAAATAATTTTTTAAAAAAATTATTTATAGTTTTGTCTATCCCTGAGTTGTAAGAGAAGTAAAATTCTTTGAAAGCTTAGGGAATAGGCTTTATCTATAAATAATGATTTTAAAGACCTTTTTTTAAATTAAATTTTTTGTATTCATTTGTCTAAATTTATTTTTAATAATTTAAAAAC
>FaDeer_109157;Joblinomyces
ATTAATAAATTTTTTTAGGTTGAAATTGAAACCTAAAAATATAATAATCCTACCCTTTGTGAATTTGTTGTTTGAAATAATTTTTAAAAAATTATTTATAGTTTTGTCTATCCCTGAGTTGTAAGAGAAGTAATTCTTGAAGCTTAGGAATAGGCTTTATCTATAAATAATGATTTTAAAGACCTTTTTTAAATTAAACTTTTGTATTCATTTTCTAAATTTATTTTTAATAATTTAAAAAC
>FaDeer_10944;Piromyces
ATTAATAAATGGTCTACGTTTTAAGTAGACACTTAATAATCCTACCCTTTGTGAATTTGTTGTTTTGAAATAATTTTTTTTAAAATTATTGATTGTCTTTCCCTGTTGAATAGAATGCTTTCGAACATGAAATTCGCAGGGGAGTGTCAGTAATTTTCAAAAAGACCTTTTTTAAAATTAAACTTTTTGTATTCATTTGTCTAAAATTATTTTTATAATATAAAAAC
>FaDeer_109446;Joblinomyces
TTAATAAATTTTTTTTAGGTTGAAATACGAAACCTAAAAATATAATAATCCTACCCTTTGTGAATTTGTTGTTTGAAATAATTTTTTAAAAAAATTATTTATAGTTTTGTCTATCCCTGAGTTGCAAGAGAAGTAAAATTCTTTGAGAGCTTAGGGAATAGGCTTTATCTATAAACAATGATTTTAAAGACCTTTTTTAAATTAAACTTTTTGTATTCATTTGTCTAAATTTATTTTTAATAATTTAAAAAC
>FaDeer_109568;Joblinomyces
ATAATAAATTCTTTTAGGTTGAAATTTGAAACCTAAAAATATAATAATCCTACCCTTTGTGAATTTGTTGTTTGAAATAATTTTTTAAAAAAATTATTTGTAGTTTTGTCTATCCCTGAGTTGTAAGAGAAGTAATTCTTGAAGACTTAGGGAATAGGCTTTATCTATAAATAATGATTTTAAAGACCTTTTTTTAAATTAAACTTTTGTATTCATTTTTCTAAAATTTATTTTTAATAATTTAAAAAC
>FaDeer_109710;Joblinomyces
ATTAATAAATTTTTTTAGGTTGAAATACGAAACCTAAAAATATAATAATCCTACCCTTTGTGAATTTGTTGTTTGAAATAATTTTTTAAAAAAATTATTTATAGTTTTGTCTATCCCTGAGTTGTAAGAGAAGTAAAATTCTTTGAAAGCTTAGGGAATAGGCTTTATCTATAAATAATGATTTTAAAGACCTTTTTTTAAATTAAACTTTTTGTATTCATTTGTCTAAATTTATTTTTAATAATTTAAAAAC
>FaDeer_109736;Piromyces
ATTAATAAATGGTCTACGTTTTAAGTAGACACTTAATAATCCTACCCTTTGTGAATTTGTTGTTTTGAAATAATTTTTTTAAAATTATTGATTGTCTTTCCCTGTTGAATAGAATGTTTTCGAACATGAAATTCGCAGGGGAGTGTCAGTAATTTTTAAAAAGACCTTTTTTAAAATTAAACTTTTTGTATTCATTTGTCTAAAATATTTTTATAATATAAAAAC
>FaDeer_109779;Joblinomyces
ATTAATAAGTTTTTTTAGGTTGAAATTTGAAACCTAAAAATATAATAATCCTACCCTTTGTGAATTTGTTGTTTGAAATAATTTTTTAAAAAAATTATTTATAGTTTTGTCTATCCCTGAGTTGTAAGAGAAGTAATTCTTGAAGACTTAGGGAATAGGCTTTATCTATAAATAATGATTTTAAAGACCTTTTTTTAAATTAAACTTTTGTATTCATTTGTCTAGAATTTATTTTTAATAATTTAAAAAC
>FaDeer_109797;Joblinomyces
TTAATAAATTTTTTTAGGTTGAAATACGAAACCTAAAAATATAATAATCCTACCCTTTGTGAATTTGTTGTTTGAAATAATTTTTAAAAAATTATTTATAGTTTTGTCTATCCCTGAGTTGTAAGAGAAGTAAAATTCTTTGAAAGCTTAGGGAATAGGCTTTATCTATAAATAATGATTTTAAAGACCTTTTTTTAAATTAAACTTTTTGTATTCATTTGTCTAAATTTATTTTTAATAATTTAAAAAC
>FaDeer_109863;Joblinomyces
TTAATAAATTTTTTTAGGTTGAAATACGAAACCTAAAAATATAATAATCCTACCCTTTGTGAATTTGTTGTTTGAAATAATTTTTTAAAAAAATTATTTATAGTTTTGTCTATCCCTGAGTTGTAAGAGAAGTAAAATTCTTTGAAAGCTTAGGGAATAGGCTTTATCTATAAATAATGATTTTAAAGACCTTTTTTTAATTAAACTTTTTGTATTCATTTGTCTAAATTTATTTTTAATAATTTAAAAAC
>FaDeer_109873;Piromyces
ATTAATAAATGGTCTACGTTTTAAGTAGACACTTAATAATCCTACCCTTTGTGAATTTGTTGTTTTGAAATAATTTTTTTAAAATTATTGATTGTCTTTCCCTGTTGAATAGAATGTTTTCGAACATGAAATTCGCAGGGGAGTGTCAGTAATTTTTAAAAAGACCTTTTTTAAAATTAAACTTTTTGTATTCATTTGTCTAAAATTATTTTTATAATATAAAAAC
>FaDeer_109924;Joblinomyces
ATTAATAAATTTTTTTAGGTTGAAATTTGAAACCTAAAAATATAATAATCCTACCCTTTGTGAATTTGTTGTTTGAAATAATTTTTTAAAAAAATTATTTATAGTTTTGTCTATCCCTGAGTTGTAAGAGAAGTAATTCTTGAAGACTTAGGGAATAGGCTTTATCTATAAATAATGATTTTAAAGACCTTTTTTTAAATTAAACTTTTGTATTCATTTTTCTAAAATTTATTTTTAATAATTTAAAAAC
>FaDeer_110262;Joblinomyces
ATTAATAAATTTTTTTAGGTTGAAATACGAAACCTAAAAATATAATAATCCTACCCTTTGTGAATTTGTTGTTTGAAATAATTTTTTAAAAAATTATTTATAGTTTTGTCTATCCCTGAGTTGTAAGAGAAGTAAAATTCTTTGAAAGCTTAGGGAATAGGCTTTATCTATAAATAATGATTTTAAAGACCTTTTTTTAAATTAAACTTTTTGTATTCATTTGTCTAAATTTATTTTTAATAATTTAAAAAC
>FaDeer_110359;Joblinomyces
ATTAATAAATTTTTTAGGTTGAAATTTGAAACCTAAAATATAATAATCCTACCCTTTGTGAATTTGTTGTTTGAAATAATTTTTTAAAAAAATTATTTATAGTTTGTCTATCCTGAGTTGTAAGAGAAGTAATTCTTGAAGACTTAGGGAATAGGCTTTATCTATAAATAATGATTTTAAAGACCTTTTTTAAATTAAACTTTTGTATACATTTTTCTAAAATTTATTTTTAATAATTTAAAAAC
>FaDeer_110509;Joblinomyces
ATTAATAAATTTTTTAGGTTGAAATTTGAAACCTAAAATATAATAATCCTACCCTTTGTGAATTTGTTGTTTGAAATAATTTTTTAAAAAAATTATTTATAGTTTTGTCTATCCCTGAGTTGTAAGAGAAGTAATTCTTGAAGACTTAGGGAATAGGCTTTATCTATAAATAATGATTTTAAAGACCTTTTTTTAAATTAAACTTTTGTATTCATTTTTCTAAAATTTATTTTTAATAATTTAAAAAC
>FaDeer_110690;Joblinomyces
ATTAATAAATTTTTAGGTTGAAATTGAAACCTAAAATATAATAATCTACCTTTGTGATTTGTTGTTGAAGTAATTTTTAAAAAATTATTATAGTTTTGTCTATCCTGATTGTAAGAGAAGTAATCTTGAAGACTTAGGGATAGGCTTATCTATAAATAATGATTTTAAAGACCTTTTTTAAATTAAACTTTGTATCATTTGTCTAAATTTATTTTAATAATTAAAAC
>FaDeer_110815;Joblinomyces
ATTAATAAATTTTTTAGGTTGAAATACGAAACCTAAAAATTAATAATCCTATCCTTTGTGAATTTGTTGTTGAAATAATTTTTTAAAAAATTATTTATAGTTTGTCTATCCTGAGTTGTAAGAGAAGTAAAATCTTGAAAGCTTAGGGAATAGGCTTTATCTATAAATAATGATTTTAAGACCTTTTTTAAATTAAACTTTTGTATTCATTTGTCTAAATTTATTTTAATAATTTAAAAAC
>FaDeer_110990;Joblinomyces
ATTAATAATTTTTTAGGTTGAAATTTGAAACCTAAAAATATAATAATCCTACCTTTGTGAATTTGTTGTTTGAAATAATTTTTTAAAAAATTATTTATAGTTTTGTCTATCCTGAGTTGTAAGAGAAGTAATTCTGAAGACTTAGGGAATAGGCTTTATCTATAAATAATGATTTAAAGACCTTTTTTAAATTAAACTTTTGTATCATTTTTCTAAATTTATTTTAATAATTTAAAAAC
>FaDeer_111083;Joblinomyces
ATTAATAAATTTTTTAGGTTGAAATACGAAACCTAAAAATATAATAATCCTACCCTTTGTGAATTTGTTGTTTGAAATAATTTTTTAAAAAAATTATTTATAGTTTTGTCTATCCCTGAGTTGTAAGAGAAGTAATTCTTGAAGACTTAGGGAATAGGCTTTATCTATAAATAATGATTTTAAAGACCTTTTTTTAAATTAAACTTTTGTATTCATTTGTCTAAATTTATTTTTAATAATTTAAGAAC
>FaDeer_111086;Pecoramyces
ATTAAAAAATATCACATTTGTTTGTGATTTAATAATCATCCTACCCTTTGTGAATTTGTTTCGTTTGAAATTTATGTTGTCTATCCCTGGATATGAAAGAAAAGTCGTAAGATTTTTTTTTCATTCTAGGGAATAGGCTTTCATAGACATTTTTTTAAATTAAACATTTGTATTCATTTGTCTAAAATTTATTTTTAATAATTTAAAAAC
>FaDeer_111102;Joblinomyces
TTAATAAATTTTTTTAGGTTGAAATACGAAACCTAAAAATATAATAATCCTACCCTTTATGAATTTGTTGTTTGAAATAATTTTTTAAAAAATTATTTATAGTTTTGTCTATCCCTGAGTTGTAAGAGAAGTAAAATTCTTTGAAAGCTTAGGGAATAGGCTTTATCTATAAATAATGATTTTAAAGACCTTTTTTTAAATTAAACTTTTTGTATTCATTTGTCTAAATTTATTTTAATAATTTAAAAAC
>FaDeer_111219;Joblinomyces
TAATTTTTAAAAAAATTATTTACAGTTTTGTCTATCCCTGAGTTGTAAGAGAAGTAATTCTTGAAGACTTAGGGAATAGGCTTTATCTATAAATAATGATTTAAAGACCTTTTTTTAAATTAAACTTTTGTATTCATTTGTCTAAAATTTATTTCTAATAATTTAAAAAC
>FaDeer_111418;Joblinomyces
ATTAATAAATTTTTTTAGGTTGAAATTTGAAACCTAAAAATATAATAATCCTACCCTTTGTGAATTTGTTATTTGAAATAATTTTTTAAAAAAATTATTTATAGTTTTGTCTATCCCTGAGTTGTAAGAGAAGTAATTCTTGAAGACTTAGGGAATAGGCTTTATCTATAAATAATGATTTTAAAGACCTTTTTTTAAATTAAACTTTTGTATTCATTTTTCTAAAATTTATTTTTAATAATTTAAAAAC
>FaDeer_111518;Joblinomyces
ATTAATAAATTTTTTAGGTTGAAATACGAAACCTAAAATATAATATCTACCTTTGTGAATTTGTTGTTTGAAATAATTTTTAAAAAAATTATTTATAGTTTGTCTATCCTGAGTTGTAAGAGAAGTAAAATTCTTGAAAGCTTAGGGAATAGGCTTTATCTATAAATAATATTTTAAAGACCTTTTTTTAAATTAAACTTTTTGTATTCATTTGTCTAAATTTATTTTTAATAATTTAAAAAC
>FaDeer_11156;Joblinomyces
TTAATAAATTTTTTTAGGTTGAAATACGAAACCTAAAAATATAATAATCCTACCCTTTGTGAATTTGTTGTTTGAAATAATTTTTTAAAAAAATTATTTATAGTTTTGTCTATCCCTGAGTTGTAAGAGAAGTAAATTCTTTGAAAGCTTAGGGAATAGGCTTTATCTATAAATAATGATTTAAAGACCTTTTTTTAAATTAAACTTTTTGTATTCATTTGTCTAAATTTATTTTTAATAATTTAAAAAC
>FaDeer_111622;Piromyces
ATTAATAAATGGTCTACGTTTTAAGTAGACACTTAATAATCCTACCCTTTGTGAATTGTTGTTTTGAAATAATTTTTTTTAAAATTATTGATTGTCTTTCCCTGTTGTATAGAATGTTTTCGAACATGAAATTCGCAGGGAGTGTCAGTAATTTTTAAAAAGACCTTTTTAAAATTAAACTCTTTGTATTCATTTGTCTAAAATTATTTTTATAATATAAAAAC
>FaDeer_112043;Joblinomyces
ATTAATAAATTTTTTTAGGTTGAAATTTGAAACCTAAAAATATAATAATCCTACCCTTTGTGAATTTGTTGTTTGAAATAATTTTTTAAAAAAATTATTTATAGTTTTGTCTATCCCTGAGTTGTAAGAGAAGTAATTCTTGAAGACTTAGGGAATAGGCTTTATCTATAAATAATGATTTTAGGGACCTTTTTTTAAATTAAACTTTTGTATTCATTTTTCTAAAATTTATTTTTAATAATTTAAAAAC
>FaDeer_112431;Neocallimastix
ATTAAAAAATATCACTCGATTGAGAGTGATTTAATAATCATCCTACCCTTTGTGAATTTGTTTGTAATGTTAAATTTATGTTGTCTATCCCTTGGAAAGTTTGTTCATTTAAACCCCAAGGGAATAGGCTTTCATAGACCTTTTTTTTAAAATTAAACATTTTGTATTCATTTGTCTAAAATTTATTTTTAAAATAATTTAAAAAC
>FaDeer_11254;Joblinomyces
TTAATAAATTTTTTTAGGTTGAAATACGAAACCTAAAAATATAATAATCCTACCCTTTGTGAATTTGTTGTTTGAAATAATTTTTTAAAAAAATTATTTATAGTTTTGTCTATCCCTGAGTTGTAAGAGAAGTAAAATTCTTTGAAAGCTTAGGGAATAGGCTTTATCTATAAATAATGATTTTAAAGACCTTTTTTTAAATTAAACTTTTTGTATTCATTTGTCTAAATTTATTTTTAATAATTTAAAAAC
>FaDeer_112557;Joblinomyces
ATTAATAAATTTTTTAGGTTGAATACGAAACCTAAAATATAATAATCCTACCTTTGTGAATTGTTGTTTGAAATAATTTTTAAAAAATATTTATAGTTTTGTCTATCCTGAGTTGTAAGAGAAGTAAATTCTTTGAAAGCTTAGGATAGGCTTATCTATAAATAATGATTTGAAGACCTTTTTTAATTAACTTTTGTATTCATTTGTCTAAATTTATTTTAATAATTTAAAAC
>FaDeer_112567;Piromyces
ATTAATAAATGGTCTACGTTTTAAGTAGACACTTAATAATCCTACCCTTTGTGAATTTGTTGTTTTGAAATAATTTTTTTTAAAATTATTGATTGTCTTTCCTGTTGAATAGAATGTTTTCGAACATGAAATTCGCAGGGGAGTGTCAGTAATTTTTAAAAAGACCTTTTTTAAAATTAAACTTTTTGTATTCATTTGTCTAAAATTATTTTTATAATATAAAAAC
>FaDeer_112852;Joblinomyces
ATTAATAAATTTTTTAGGTTGAAATTTGAAACCTAAAAATATAATAATCCTACCCTTTGTGAATTTGTTGTTTGAAATAATTTTTTAAAAAAATTATTTATAGTTTTGTCTATCCCGAGTTGTAAGAGAAGTAATTCTTGAAGACTTAGGGAATAGGCTTTATCTATAAATAATGATTTTAAAGACCTTTTTTAAATTAAACTTTTGTATTCATTTTTCTAAAATTTATTTTTAATAATTTAAAAAC
>FaDeer_11287;Joblinomyces
ATTAATAAATTTTTTTAGGTTGAAATACGAAACCTAAAAATATAATAATCCTACCCTTTGTGAATTTGTTGTTTGAAATAATTTTTCAAAAAAATTATTTATAGTTTTGTCTATCCCTGAGTTGTAAGAGAAGTAATTCTTGAAGACTTAGGGAATAGGCTTTATCTATAAATAATGATTTTAAAGACCTTTTTTTAAATTAAACTTTTGTATTCATTTTTCTAAAATTTATTTTTAATAATTTAAAAAC
>FaDeer_112901;Joblinomyces
TTAATAAATTTTTTTAGGTTGAATACGAAACCTAAAAATATAATAATCCTACCCTTTGTGAATTTGTTGTTTGAAATAATTTTTTAAAAAAATTATTTATAGTTTTGTCTATCCCTGAGTTGTAAGAGAAGTAAAATTCTTTGAAAGCTTAGGGAATAGGCTTTATCTATAAATAATGATTTTAAAGACCTTTTTTTAAATTAAACTTTTTGTATTCATTTGTCTAAATTTATTTTTAATAATTTAGAAAC
>FaDeer_11305;Joblinomyces
ATTAATAAATTTTTTTAGGTTGAAATTTGAAACCTAAAAATATAATAATCCTACCCTTTGTGAATTTGTTGTTTGGAATAATTTTTTAAAAAAATTATTTATAGTTTTGTCTATCCTGAGTTGTAAGAGAAGTAATTCTTGAAGACTTAGGGAATAGGCTTTATCTATAAATAATGATTTTAAAGACCTTTTTTTAAATTAAACTTTTTGTATTCATTTTGTCTAAATTTATTTTTAATATTTAAAAAC
>FaDeer_113166;Joblinomyces
ATTAATAAATTTTTTTAGGTTGAAATTTGAAACCTAAAAATATAATAATCCTACCTTTGTGAATTTGTTGTTTGAAATAATTCTTTAAAAAAATTATTTATAGTTTTGTCTATCCCTGAGTTGTAAGAGAAGTAATTCTTGAAGACTTAGGGAATAGGCTTTATCTATAAATAATGATTTTAAAGACCTTTTTTTAAATTAAACTTTTGTATTCATTTTTCTAAAATTTATTTTAATAATTTAAAAAC
>FaDeer_113203;Joblinomyces
ATTAATAAATTTTTTTTAGGTTGAAATTTGAAACCTAAAAATATAATAATCCTACCCTTTGTGAATTTGTTGTTTGAAATAATTTTTTAAAAAAATTATTTATAGTTTTGTCTATCCCTGAGTTGTAAGAGAAGTAATTCTTGAAGACTTAGGGAATAGGCTTTATCTATAAATAATGATCTTAAAGACCTTTTTTTAAATTAAACTTTTGTATTCATTTTTCTAAAATTTATTTTTAATAATTTAAAAAC
>FaDeer_113220;Joblinomyces
ATTAATAAATTTCTTTAGGTTGAAATTTGAAACCTAAAAATATAATAATCCTACCCTTTGTGAATTGTTGTTTGAAATAATTTTTAAAAAATTATTTATAGTTTTGTCTATCCCTGAGTTGTAAGAGAAGTAATTCTTGAAGACTTAGGGAATAGGCTTTATCTATAAATAATGATTTTAAAGACCTTTTTTTAAATTAAACTTTGTATTCATTTTTCTAAAATTTATTTTAATAATTTAAAAAC
>FaDeer_113237;Joblinomyces
ATTAATAAATTTTTTTAGGTTGAAATTTGAAACCTAAAAATATAATAATCCTACCCTTTGTGAATTTGTTGTTTGAAATAATTTTTTAAAAAAAATTATTTATAGTTTTGTCTATCCCTGAGTTGTAAGAGAAGTAATTCTTGAAGACTTAGGGAATAGGCTTTATCTATAAATAATGATTTTAAAGACCTTTTTTTAAATTAAACTTTTGTATTCATTTTTCTAAATTTATTTTTAATAATTTAAAAAC
>FaDeer_113377;Joblinomyces
ATTAATAAATTTTTTTAGGTTGAAATACGAAACCTAAAAATATAATAATCCTACCCTTGTGAATTTGTTGTTTGAAATAATTTTTTAAAAAAATTATTTATAGTTTTGTCTATCCCTGAGTTGTAAGAGAAGTAAAATTCTTTGAAGCTTAGGGAATAGGCTTTATCTATAATAATGATTTTAAAGACCTTTTTTAAATTAAACTTCTGTATTCATTTTCTAAAATTTTATTTTTAATAATTTAAAAAC
>FaDeer_113437;Joblinomyces
TGAAATAATTTTTTTAAAAAAATTATTTATAGTTTTGTCTATCCCTGAGTTGTAAGAGAAGTAATTCTTGAAGACTTAGGGAATAGGCTTTATCTATAAATAATGATTTTAAAGACCTTTTTTTAAATTAAACTTTTGTATTCATTTTTCTAAAATTTATTTTTAATAATTTAAAAAC
>FaDeer_113508;Joblinomyces
ATTAATAAATTTTTTTAGGTTGAAATACGAAACCTAAAAATATAATAATCCTACCCTTTGTGAATTTGTTGTTTGAAATAATTTTTAAAAAAATTATTTATAGTTTTGTCTATCCCTGAGTTGTAAGAGAAGTAAAATTCTTTGAAAGCTTAGGGAATAGGCTTTATCTATAAATAATGATTTTAAAGACCTTTTTTTAAATTAAACTTTTTGTATTCATTTGTCTAAATTTATTTTTAATAATTTAAAAAC
>FaDeer_11353;Akloshbomyces
ATTAAAAATGTGGTACCATTTGTTGGTACTAATTAATCATCCTACCCTTTGTGAATTTGTTTGTAACGAATTTTTTTAAATGGGTCTTTCCCTAAGTTGGATTGTAGTAAAAATACAAAAAGACTTAGGGGAATGACTTTTTTAAAAGACTTTTTTTTTAAATTAAAACTTTTTGTATTCATTTGTCTAAAATTTATTTTTATAATATAAAAAC
>FaDeer_113863;Feramyces
TGTTTGTTATGTAAAATTTTTTGTCTATCCCTAAAAGAAAGGTTGGATAAGTGTAATAGCTTAAAAAAACTTTTTTTTTAGGGAATGGCTTAAAGACTTTTATTTAAAATTAAACTTTTTGTATTCATTTGTCTAAAATTAAATTTTTAAATAAATAATTTAAAAAC
>FaDeer_114077;Piromyces
ATTAATAAATGGTCTACGTTTCTTAAGTAGACGCTTAATAATCCTACCCTTTGTGAATCTGTTTGTTTTGAAATAATTTTTTTTAAAATTATTGATTGTCTTTCCCTGTTGAATAGAGTGTTTCGAACATGAAATTCGCAGGGGAGTGTCAGTAATTTTTAAAAAGACCTTTTTTTAAATTAAACTTTTTGTATTCATTTGTCTAAAATTATTATTTTTATAATATAAAAAC
>FaDeer_114111;Piromyces
ATTAATAAATGGTCTACGTTTTTAAGTAGACGCTTAATAATCCTACCCTTTGTGAATTTGTTGTTTTGAAATAATTTTTTTTAAAATTATTGATTGTCTTTCCCTGTTGAATAGATGTTTTCGAACATGAAATTCGCAGGGGGTGTCAGTAATTTTTAAAAAGACCTTTTTTAAATTAAACTTTTTGTATTCATTTGTCTAAAATTATTATTTTATAATATAAAAAC
>FaDeer_114138;Joblinomyces
ATTAATAAATTTTTTTAGGATGAAATTTGAAACCTAAAAATATAATAATCCTACCCTTTGTGAATTTGTTGTTTGAAATAATTTTTAAAAAAATTATTTATAGTTTTGTCTATCCCTGAGTTGTAAGAGAAGTAATTCTTGAAGACTTAGGGAATAGGCTTTATCTATAAATAATGATTTTAAAGACCTTTTTTTAAATTAAACTTTTGTATTCATTTTTCTAAAATTTATTTTAATGATTTAAAAAC
>FaDeer_114151;Feramyces
TTTTGTCTATCCCTAAAGAAAGGTTGGATAAGTGTAATAGCTTAAAAAAACTTTTTTTAGGGAATGGCTTAAAGACTTTTATTTAAAATTAAACTTTTTGTATTCATTTGTCTAAAATTAAATTTTTAAATAAATAATTTAAAAAC
>FaDeer_114553;Piromyces
ATTAATAAATGGTCTACGTTTTTTAAGTAGGCGCTTAATAATCCTACCCTTTGTGAATTTGTTGTTTTGAAATAATTTTTTTTTAAAATTATTGATTGTCTTTCCCTGTTGAATAGAATGTTTTCGAACATGAAATTCGCAGGGGAGTGTCAGTAATTTTTAAAAAGACCTTTTTTTAAATTAAACTTTTTGTATTCATTTGTCTAAAAATTATTTTTATAATATAAAAAC
>FaDeer_114578;Joblinomyces
ATTAATAAATTTTTTAGGTTGAAATTTGAAACCTAAAAATATAATAATCCTACCCTTTGTGAATTTGTTGTTTGAAATAATTTTTAAAAAAATTATTTATAGTTTTGTCTATCCCTGAGTTGTAAGAGAAGTAATTCTTGAAGACTTAGGGAATAGGCTTTATCTATAAATAATGATTTTAAAGACCTTTTTTTAAATTAAACTTTTGTATTCATTTTTCTAAAATTTATTTTTAATAATTTAAAAAC
>FaDeer_114617;Joblinomyces
ATTAATAAATTTTTTTAGGTTGAAATTTGAAACCTAAAAATATAATAATCCTACCCTTTGTGAATTTGTTGTTTGAAATAATTTTTTAAAAAAATTATTTATAGTTTTGTCTATCCCTGAGTTGTAAGAGAAGTAATTCTTGAAGACTTAGGGAATAGGCTTTATCTATAAATAATGATTTTAAAGACCTTTTTTTAAATTAAACTTTTGTATTCATTTGTCTAAAATTTATTTTTAATAATTTAAAAAC
>FaDeer_114985;Joblinomyces
ATTAATAAATTTTTTTAGGTTGAAATTTGAAACCTAAAAATATAATAATCCTACCCTTTGTGAATTTGTTGTTTGAAATAATTTTTTAAAAAAATTATTTATAGTTTTGTCTATCCCTGAGTTGTAAGAGAAGTAATTCTTGAAGACTTAGGGAATAGGCTTTATCTATAAATAATGATTTTAAAGACCTTTTTTAAATTAAACTTTTGTATTCATTTGTCTAAAATTTATTTTTAATAATTTAAAAAC
>FaDeer_115074;Joblinomyces
ATTAATAAATTTTTTTAGGTTGAAATTTGAAACCTAAAAATATAATAATCCTACCCTTGTGAATTTGTTGTTTGAAGTAATTTTTTAAAAAAATTATTATAGTTTTGTCTATCCTGAGTTGTAAGAGAAGTAATTCTTGAAGACTTAGGGAATAGGCTTTATCTATAAATAATGATTTTAAAGACCTTTTTTTAAATTAAACTTTTGTATTCATTTTTCTAAAATTATTTTTAATAATTTAAAAAC
>FaDeer_115091;Piromyces
ATTAATAAATGGTCTACGTTTTTTTAAGTAGACGCTTAATAATCCTACCCTTTGTGAATTTGTTTGTTTGAAATAATTTTTTTTAAAATTATTGAATGTCTTTCCCTGTTGAATTGGTTGTCTTAATGGCAAATGATTCGCAGGGGAGTGTCAGTAATTTTTAAAAAAGACCTTTTTTTAAATTAAACTTTTTGTATTCATTTGTCTAAAATTATTTTTATAATATAAAAC
>FaDeer_115218;Joblinomyces
ATTAATAAATTTTTTTAGGTTGAAATTTGAAACCTAAAAATATAATAATCCTACCCTTTGTGAATTTGTTGTTTGAAATAATTTTTTAAAAAAATTATTTATAGTTTTGTCTATCCCTGAGTTGTAAGAGAAGTAATTCTTGAAGACTTAGGGAATAGGCTTTATCTATAAATAATGATTTTAAAGACCTTTTTTTAAATTAAACTTTTGTATTCATTTTTCTAAAATTTATTTTTAATAATTTAAAAAC
>FaDeer_115233;Joblinomyces
ATTAATAAATTTTTTAGGTTGAAATACGAAACCTAAAAATATAATAATCCTACCCTTTGTGAATTTGTTGTTTGAAATAATTTTTTAAAAAAATTATTTATAGTTTTGTCTATCCCTGAGTCGTAAGAGAAGTAAAATTCTTTGAAAGCTTAGGGAATAGGCTTTATCTATAAATAATGATTTTAAAGACCTTTTTTAAATTAAACTTTTTGTATTCATTTGTCTAAATTTATTTTTAATAATTTAAAAAC
>FaDeer_115254;Joblinomyces
ATTAATAATTTTTTTAGGTTGGAATACGAAACCTAAAAATATAATAATCCTACCCTTTGTGAATTTGTTGTTTGAAATAATTTTTTAAAAAATTATTTATAGTTTTTGTCTATCCCTGAGTTGTAAGAGAAGTAAATTCTTTGAAAGCTTAGGGAATAGGCTTTATCTATAAATAATGATTTTGAAGACCTTTTTTTTAAATTAAACTTTTTGTATTCATTTGTCTAAATTTATTTTTAATAATTTAAAAAC
>FaDeer_115679;Joblinomyces
ATTAATAATTTTTTAGGTTGAAATTTGAACCTAAAAATATAATAATCCTACCCTTTGTGAATTTGTGTTTGAAATAATTTTTAAAAAAATTATTTATAGTTTTGTCTATCCCTGAGTTGTAAGAGAAGTAATTCTTGAAGACTTAGGGAATAGGCTTTATCTATAAATAATGATTTTAAAGACCTTTTTTTAAATTAAACTCTTGTATTCATTTGTCTAAAATTTATTTTTAATAATTTAAAAAC
>FaDeer_115708;Joblinomyces
TTAATAAATTTTTTTAGGTTGAAATACGAAACTAAAATATAATAATCCTACCTTTGTGGACTTGTTGTTTGAAATAATTTTTTAAAAAAATTATTTATAGTTTTGTCTATCCTGAGTTGTAAGAGAAGTAAAATTCTTTGAAAGCTTAGGGAATAGGCTTTATCTATAAATAATGATTTTAAAGACCTTTTTTTAAATTAAACTTTTTGTATTCATTTGTCTAAATTTATTTTTAATAATTTAAAAAC
>FaDeer_115794;Piromyces
ATTAATAAATGGTCTACGTTTTAAGTAGACACTTAATAATCCTACCCTTTGTGAATTTGTTGTTTTGAAATAATTTTTTTTAGAATTATTGATTGTCTTTCCCTGTTGAATAGAATGTTTTCGAACATGAAATTCGCAGGGGAGTGTCAGTAATTTTTAAAAAGACCTTTTTTAAAATTAAACTTTTTGTATTCATTTGTCTAAAATTATTTTTATAATATAAAAAC
>FaDeer_115838;Feramyces
TGTTTGTCCATGTAAAATTTTTCGTCTATCCTAAAGAAAGGTTGGATAAGTGTAATAGCTTAAAAAGACTTTTTTTAGGGAATGGCTTAAAGACTTTTATTTAAAATTAAACTTTTTGTATTCATTTGTCTAAAATTAAATTTTTAAATAAATAATTTAAAAAC
>FaDeer_116137;Piromyces
ATTAATAATGGTCTACGTTTTTAAGTAGACGCTTAATAATCCTACCCTTTGTGAATTTGTTTGTTTTGAAATAATTTTTTTAAAATTATTGATTGTCTTTCCCTGTTGAATAGAGTGTTTTCGAACATGAAATTCGCAGGGAGTGTCAGTAATTTTTAAAAAGACCTTTTTTAAATTAAACTTTTTGTATTCATTTGTCTAAAATTATTATTTTTATAATATAAAAAC
>FaDeer_116172;Joblinomyces
ATTAATAAATTTTTTTAGGTTGAAATTTGAAACCTAAAAATATAATAATCCTACCCTTTGTGAATTTGTTGTTTGAAATAATTTTTTAAAAAATTATTTATAGTTTTGTCTATCCCTGAGTTGTAAGAGAAGTAATTCTTGAAGACTTAGGGAATAGGCTTTATCTATAAATAATGATTTTAAAGACCTTTTTTTAAATTAAACTTTTGTATTCATTTTTCTAAAATTTATTTTTAATAATTTAAAAAC
>FaDeer_116306;Feramyces
TTTGTCATGTGAAATTTTTTGTCTATCCCTAAAGAAAGGTTGGATAAGTGTAATAGCTTAAAAAAACTTTTTTAGGGAATGGCTTAAAGACTTTTATTTAAAATTAAACTTTTTGTATTCATTTGTCTAAAATTAAATTTTTAAATAAATAATTTAAAAAC
>FaDeer_11646;Joblinomyces
ATTAATAAATTTTTAGGTTGAAATACGAAACCTAAAAATATAATAATCCTACCCTTTGTGGATTTGTTGTTTGAAATAATTTTTTAAAAAAATTATTTATAGTTTTGTCTATCCCTGAGTTGTAAGAGAAGTAAATTCTTGAAGACTTAGGGAGTAGGCTTTATCTATAAATAATGATTTTAAAGACCTTTTTTTAAATTAAACTTTTTGTATTCATTTGTCTAAATTTATTTTTAATAATTTAAAAAC
>FaDeer_116619;Joblinomyces
ATTAATAATTTTTTAGGTTGAAATTTGAACCTAAAAATATAATAATCCTACCCTTTGTGAATTTGTTGTTTGAAATAATTTTTTAAAAAATTATTTATAGTTTGTCTATCCTGAGTTGTAGAGAAGTAATTCTTGAGACTTAGGGAATGGCTTTATCTATAATAATGATTTAAAGACCTTTTTTTAAATTAACTTTGTATTCATTTGTCTAAATTTATTTTTATAATTTAAAAAC
>FaDeer_116810;Joblinomyces
ATTAATAAATTTTTTAGGTTGAATTTGAAACCTAAAAATATAATAATCCTACCCTTTGTGAATTTGTTGTTTGAAATAATTTTTTAAAAAAATTATTTATAGTTTTGTCTATCCCTGAGTTGTAAGAGAAGTAAATTCTTGAAAGCTTAGGGAATAGGCTTTATCTATAAATAATGATTTTAAAGACCTTTTTTTAAATTAAACTTTTGTATTCATTTTCTAAATTTATTTTTAATAATTTAAAAAC
>FaDeer_116826;Feramyces
TTTGTCATGTAAAATTTTTTGTCTATCCCTAAGAAAGGTTGGATAGTGTAATAGCTTAAAAAAACTTTTTTTAGGGAATGGCTTAAAGACTTTTATTTAAAATTAAACTTTTTGTATTCATTTGTCTAAAATTAAATTTTAAATAAGTAATTTAAAAC
>FaDeer_116858;Joblinomyces
ATTAATAAATTTTTTTAGGTTGAAATTTGAAACCTAAAAATATAATAATCCTACCTTTGTGAATTTGTTGTTTGAAATAATTTTTTAAAAAAATTATTTATAGTTTTGTCTATCCCTGAGTTGTAAGAGAAGTAATTCTTGAAGACTTAGGGAATAGGCTTTATCTATAAATAATGATTTTAAAGACCTTTTTTAAATTAAACTTTTGTATTCATTTTCTAAAATTTATTTTTAATAATTTAAAAAC
>FaDeer_116905;Joblinomyces
TTAATAAATTTTTTTAGGTTGAAATACGAAACCTAAAAATATAATAATCCTACCCTTTGTGAATTTGTTGTTTGAAATAATTTTTTAAAAAAATTATTTATAGTTTTGTCTATCCCTGAGTTGTAAGAGAAGTAAAATTCTTTGAAAGCTTAGGGAATAGGCTTTATCTATAAATAATGATTTTAAAGACCTTTTTTTAAATTAAACTTTTTGTATTCATTTGTCTAAATTTATTTTTAATAATTTAAAAAC
>FaDeer_116998;Joblinomyces
ATTAATAAATTTTTTTAGGTTGAAATACGAAACCTAAAATATAATAATCCTACCCTTTGTGAATTTGTTGTTTGAAATAATTTTTTAAAAAAATTATTTATAGTTTTGTCTATCCCTGAGTTGTAAGAGAAGTAAAATTCTTTGAAAGCTTAGGAATAGGCTTTATCTATAAATAATGATTTTAAAGACCTTTTTTTAAATTAAACTTTTTGTATTCATTTGTCTAAATTTATTTTTAATAATTTAAAGAC
>FaDeer_11705;Joblinomyces
ATTAATAAATTTTTTTAGGTTGAAATTGAAACCTAAAAATATAATAACCCTACCCTTTGTGAATTTGTTGTTTGAAATAATTTTTTAAAAAAATTATTTATAGTTTTGTCTATCCCTGAGTTGTAAGAGAAGTAATTCTTGAAAGCTTAGGGAATAGGCTTTATCTATAAATAATGATTTTAAAGACCTTTTTTTAAATTAAACTTTTGTATTCATTTGTCTAAATTTATTTTTAATAATTTAAAAAC
>FaDeer_117227;Feramyces
TTTGTTATGTAAAATTTTTGTCTGTCCCTAAAGAAAGGTTGGATAAGTGTAATAGCTTAAAAAACTTTTTTTTAGGGAATGGCTTAAAGACTTTTATTTAAAATTAAACTTTTTGTATTCATTTGTCTAAAATTAAATTTTTAAATAAATAATTTAAAAAC
>FaDeer_117249;Piromyces
ATTAATAAATGGTCTACGTTTTAAGTAGACACTTAATAATCCTACCCTTTGTGAATTTGTTGTTTTGAAATAATTTTTTTTAAAATTATTGATTGTCTTTCCCTGTTGAATAGAATGTTTTCGAACATGAAATTCGCAGGGGAGTGTCAGTAATTTTTAAAGAGACCTTTTTTAAAATTAAACTTTTTGTATTCATTTGTCTAAAATTATTTTTATAATATAAAAAC
>FaDeer_117684;Caecomyces
ATTAATAATCCTACCCTTTGTGAATTTGTTGTTTGAAATAATTTTTTCCAAAAAAATTATTGAATGTCTTTCCCTGTTTGGTGGAGCTTGTAAAAGTGAAGCCATCAGGGGAATGGCAAACAATAATTATTTTGAAAAAGACCTTTTTTAAAATTAAACTTTTGTATTCATTTGTCTAAAATTATTTTTATAATATAAAAAC
>FaDeer_11776;Joblinomyces
ATTAATAAATTTTTTTAGGTTGAAATTTGAAACCTAAAAATATAATAATCCTACCCTTTGTGAATTTGTTGTTTGAAATAATTTTTTAAAAAAATTATTTATAGTTTTGTCTATCCCTGAGTTGTAAGAGAAGTAATTCTTGAAGACTTAGGGAATAGGCTTTATCTATAAATAATGATTTTAAAGACCTTTTTTTAAATTAAACTTTTGTATTCATTTTTCTAAAATTTATTTTTAATAATTTAAAAAC
>FaDeer_118097;Piromyces
ATTAATAAATGGTCTACGTTTTAAGTAGACACTTAATAATCCTACCCTTTGTGAATTTGTTGTTTTGAAATAATTTTTTTAAAATTATTGATTGTCTTTCCCTGTTGAATAGAATGTTTTCGAACATGAAATTCGCAGGAAGTGTCAGTAGTTTTTAAAAGACCTTTTTTAAAATTAAACTTTTGTATTCATTTGTCTAAAATTATTTTTATAATATAAGAAC
>FaDeer_118248;Joblinomyces
TTAATAAATCTTTTTAGGTTGAAATACGAAACCTAAAAATATAATAATCCTACCCTTTGTGAATTTGTTGTTTGAAATAATTTTTTAAAAAAATTATTTATAGTTTTGTCTATCCCTGAGTTGTAAGAGAAGTAAAATTCTTTGAAAGCTTAGGGAATAGGCTTTATCTATAAATAATGATTTTAAAGACCTTTTTTTAAATTAAACTTTTTGTATTCATTTGTCTAAATTTATTTTTAATGATTCAAAAAC
>FaDeer_118604;Joblinomyces
ATTAATAATTTTTTAGGTTGAAATTGAAACCTAAAATATAATAATCCTACCTTTGTGAATTTGATGTTTGAAATAATTTTTAAAAAATTATTTATAGTTTTGTCTATCCTGAGTTGTAAGAGAAGTAATTCTTGAAGACTTAGGAATAGGCTTTATCTATAAATAATGATTTTAAAGACCTTTTTTAAATTAAACTTTTGTATTCATTTTCTAAATTATTTTAATAATTTAAAAAC
>FaDeer_118612;Joblinomyces
ATTAATAAATTTTTTTAGGTTGAATTGAAACCTAAAATATAATAATCCTACCTTTGTGAATTTGTTGTTTGAAATAATTTTTAAAAAATTATTTATAGTTTTGTCTATCCTGAGTTGTAAGAGAAGTAATTCTTGAAGACTTAGGGAATAGGCTTTATCTATAAATAATGATTTTAAAGACCTTTTTTAAATTAAACTTTTGTATTCATTTTCTAAATTTATTTTTAATAATTTAAAAAC
>FaDeer_118713;Joblinomyces
ATTAATAAATTTTTTAGGTTGAAATACGAAACCTAAAAATATAATAATCCTACCCTTTGTGAATTTGTTGTTTGAAATAATTTTTTAAAAAATTATTTATAGTTTTGTCTATCCCTGAGTTGTAAGAGAAGTAAAATTCTTTGAAAGCTTAGGGAATAGGCTTTATCTATAAATAATGATTTTAAAGACCTTTTTTTAAATTAAACTTTTTGTACTCATTTGTCTAAATTTATTTTTAATAATTTAAAAAC
>FaDeer_118775;Joblinomyces
ATTAATAAATTTTTTTAGGTTGAAATTTGAAACCTAAAAATATAATAATCCTACCCTTTGTGAATTTGTTGTTTGAAATAATTTTTTAAAAAAATTATTTATAGTTTTGTCTATCCCTGAGTTGTAAGAGAAGTAATTCTTGAAGACTTAGGGAATAGGCTTTATCTATAAATAATGATTTTAAAGACCTTTTTTTAAATTAAACTTTTGTATTCATTTGTCTAAAATTTATTTTTAATAATTTAAAAAC
>FaDeer_118831;Piromyces
ATTAATAAATGGTCTACGTTTTAAGTAGACACTTAATAATCCTACCCTTTGCGAATTTGTTGTTTTGAAATAATTTTTTTAAAATTATTGATTGTCTTTCCCTGTTGAATAGAATGTTTTCGAACATGAAATTCGCAGGGGAGTGTCAGTAATTTTTAAAAAGACCTTTTTTAAAATTAAACTTTTTGTATTCATTTGTCTAAAATTATTTTTATAATATAAAAAC
>FaDeer_118879;Joblinomyces
ATTAATAAATTTTTTTAGGTTGAAATACGAAACCTAAAAATATAATAATCCTACCCTTTGTGAATTTGTTGTTTGAAATAATTTTTTAAAAAAATTATTTATAGTTTTGTCTATCCCTGAGTTGTAAGAGAAGTAAAATTCTTTGAAAGCTTAGGGAATAGGCTTTATCTATAAATAACGATTTTAAAGACCTTTTTTTAAATTAAACTTTTTGTATTCATTTGTCTAAATTTATTTTTAATAATTTAAAAAC
>FaDeer_119196;Joblinomyces
ATTAATAAATTTTATAGGTTGAAATTTGAAACGCTAAAAATATAATAATCCTACCCTTTGTGAATTTGTTGTTTGAAATAATTTTTTAAAAAAATTATTTATAGTTTTGTCTATCCCTGAGTTGTAAGAGAAGTAATTCTTGAAGACTTAGGGAATAGGCTTTATCTATAAATAATGATTTTAAAGACCTTTTTTTAAATTAAACTTTTGTATTCATTTTTTCTAAAATTTATTTTTAATAATTTAAAAAC
>FaDeer_119254;Joblinomyces
ATTAATAAATTTTTTTAGGTTGAAATTTGAAACCTAAAAATATAATAATCCTACCCTTTGTGAATTTGTTGTTTGAAATAATTTTTTAAAAAAATTATTTACAGTTTTGTCTATCCCTGAGTTGTAAGAGAAGTAATTCTTGAAGACTTAGGGAATAGGCTTTATCTATAAATAATGATTTTAAAGACCTTTTTTTAAATTAAACTTTTGTATTCATTTTTCTAAAATTTATTTTTAATAATTTAAAAAC
>FaDeer_119259;Joblinomyces
ATTAATAAATTTTTTTAGTTGAAATACGAAACCTAAAAATATAATAATCCTACCCTTTGTGAATTTGTTGTTTGAAATAATTTTTTAAAAAAATTATTTATAGTTTTGTCTATCCCTGAGTTGTAAGAGAAGTAAAATTCTTTGAAAGCTTAGGGAATAGGCTTTATCTATAAATAATGATTTTAAAGACCTTTTTTTAAATTAAACTTTTTGTATACATTTGTCTAAATTTATTTTTAATAATTCAAAAAC
>FaDeer_119346;Akloshbomyces
ATTAAAAAATGTGGTACCATTATTGGTACTAATTAATCATCCTACCCTTTGTGAATTTGTTTGTATCGAATTTTTTTAAATGGGTCTTTCCCTAAGTTGGATTGTTAGTAAAATACAAAAAGACTTAGGGGAATGACTTTTTTAAAAGACTTTTTTTTTAATTAAAACTTTTTGTATTCATTTGTCTAAAATTTATTTTTATAATATAAAAAC
>FaDeer_119386;Joblinomyces
ATTAATAAATTTTTTTAGGTTGAAATTTGAAACCTAAAAATATAATAATCCTACCCTTTGTGAATTTGTTGTTTGAAATAATTTTTTAAAAAAATTATTTATAGTTCTGTCTATCCCTGAGTTGTAAGAGAAGTAATTCTTGAAGACTTAGGGAATAGGCTTTATCTATAAATAATGATTTTAAAGACCTTTTTTTAAATTAAACTTTTGTATTCATTTGTCTAAAATTTATTTTTAATAATTTAAAAAC
>FaDeer_119389;Joblinomyces
TTAATAAATTTTTTTAGGTTGAAATACGAAACCTAAAAATATAATAATCCTACCCTTTGTGAATTTGTTGTTTGAAATAATTTTTTAACAAAATTATTTATAGTTTTGTCTATCCCTGAGTTGTAAGAGAAGTAAAATTCTTTGAAAGCTTAGGGAATAGGCTTTATCTATAAATAATGATTTTAAAGACCTGTTTTTAAATTAAACTTTTTGTATTCATTTGTCTAAATTTATTTTTAATAATTTAAAAAC
>FaDeer_119393;Joblinomyces
ATTAATAAATTTTTTTAGGTTGAAATTCGAAACCTAAAAATATAATAATCCTACCCTTTGTGAATTTGTTGTTTGAAATAATTTTTTAAAAAAATTATTTATAGTTTTGTCTATCCCTGAGTTGTAAGAGAAGTAATTCTTGAAGACTTAGGGAATAGGCTTTATCTATAAATAATGATTTTAAAGACCTTTTTTTAAATTAAACTTTTTGTATTCATTTGTCTAAATTTATTTTTAATAATTTAAAAAC
>FaDeer_1194;Joblinomyces
ATTAATAAATTTTTTTAGGTTGAAATTTGAAACCTAAAAATATAATAATCTACCTTTGGAATTTGTTGTTTGAAATAATTTTTTAAAAAAATTATTTATAGTTTTGTCTATCCTGAGTTGTAAGAGAGTAATTCTTGAAGACTTAGGGAATAGGCTTTATCTATAAATAATGATTTAAAGACCTTTTTTTAAATTAAACTTTTGTATTCATCTGTCTAAAATTTATTTTTAATAATTTAAAAAAC
>FaDeer_119486;Joblinomyces
TTAATAAATTTTTTTAGGTTGAAATCGAACCTAAAATATAATATCCTACCCTTTGTGAATTTGTTGTTTGAAATAATTTTTTAAAAAATTATTTATAGTTTTGTCTATCCTGAGTTGTAAGAGAAGTAAATTCTTTGAAAGCTTAGGGAATAGGCTTTATCTATAAATAATGATTTTAAAGACCTTTTTTTAAATTAAACTTTTTGTATTCATTTGTCTAAATTTATTTTTAATAATTTAAAAC
>FaDeer_119757;Joblinomyces
ATTAATAAATTTTTAGGTTGAAATTGAAACCTAAAAATATATAATCTACCCTTTGTGAATTGTTGTTTGAAATAATTTTTAAAGAATATTTATAGTTTTGTCTATCCTGAGTTGTAAGAGAAGTAATTCTTGAAGACTTAGGATAGGCTTTATCTATAAATAATGATTTAAAGACTTTTTTTAAATTAAACTTTGTATTCATTTTCTAAAATTTATTTTAATAATTTAAAAAC
>FaDeer_119770;Joblinomyces
ATTAATAAATTTTTTAGGTTGAAATACGAAACCTAAAAATATAATAATCCTACCCTTTGTGAATTTTGTTGTTTGAAATAATTTTTTAAAAAATTATTTATAGTTTTGTCTATCCCTGAGTTGTAAGAGAAGTAAAATTCTTTGAAAGCTTAGGAATAGGCTTTATCTATAAATAATGATTTTAAAGACCTTTTTTAAATTAACTTTTTGTATTCATTTGTCTAAATTTATTTTTTAATAATTTAAAAAC
>FaDeer_120156;Joblinomyces
ATTAATAAATTTTTTTAGGTTGAAATACGAAACCTAAAAATATAATAATCCTACCCTTTGTGAATTTGTTGTTTGAAATAATTTTTTAAAAAAATTATTTATAGTTTTGTCTATCCCTAGTTGTAAGAGAAGTAAAATTCTTTGAAAGCTTAGGAATAGCTTTATCTATAAATAATGATTTTAAAGACCTTTTTTAAATTAAACTTTTTGTATTCATTTGTCTAAATTTATTTTTAATAATTTAAAAAAC
>FaDeer_12017;Piromyces
ATTAATAAATGGTCTACGTTTTTTTAAGTAGACGCTAAATAATCCTACCCTCTGTGAATTTGTTTGTTTGAAATAATTTTTTTTTAAAATTATTGAATGTCTTTCCCTGTTGAATTGGTTGCCTTAATGGCAAATGATTCGCAGGGGAGTGTCAGTAATTTTTAAAAAAGACCTTTTTTTAAATTAAACTTTTTGTATTCATTTGTCTAAAATTATTTTTATAATATAAAAAC
>FaDeer_120204;Joblinomyces
ATTAATAAATTTTTTTAGGTTGAAATACGAAACCTAAAAATATAATAATCCTACCCTTTGTGAATTTGTTGTTTGAAATAATTTTTTAAAAAAATTATTTATAGTTTTGTCTATCCCTGAGTTGTAAGAGAAGTAAAATTCTTTGAAAGCTTAGGGAATAGGCTTTATCTATAAATAATGATTTTAAAGACCTTTTTTTAAATTAAACTTTTTGTATTCATTTGTCTAAATTTATTTTTAATAATTTAAAAAC
>FaDeer_12024;Piromyces
ATTAATAAATGGTCTACGTTTTAAGTAGACACTTAATAATCCTACCTTTGTGAATTTGTTGTTTTGAAATAATTTTTTTAAAATTATTGATTGTCTTTCCCGTTGAATAGAATGTTTTCGAACATGAATTCGCAGGGGAGTGTCAGTAATTTTTAAAAGACCTTTTTTAAAATTAAACTTTTGTATTCATTTGTCTAAATTATTTTTATAATATAAAAC
>FaDeer_120323;Joblinomyces
TTAATAAATTTTTTTAGGTTGGAATACGAAACCTAAAAATATAATAATCCTACCCTTTGTGAATTTGTTGTTTGAAATAATTTTTTAAAAAAATTATTTATAGTTTTGTCTATCCCTGAGTTGTAAGAGAAGTAAAATTCTTTGAAAGCTTAGGGAATAGGCTTTATCTATAAATAATGATTTTAATGACCTTTTTTTAAATTAAACTTTTTGTATTCATTTGTCTAAATTTATTTTTTAATAATTTAAAAAC
>FaDeer_120411;Joblinomyces
ATTAATAAATTTTTTAGGTTGAAATACGAAGCCTAAAAATATAATAATCCTACCCTTTGTGAATTTGTTGTTTGAAATAATTTTTTAAAAAATTATTTATAGTTTTGTCTATCCTGAGTTGTAAGAGAAGTAAGATTCTTTGAAAGCTTAGGAATAGGCTTTATCTATAAATAATGATTTTAAAGACCTTTTTTTAAATTAAACTTTTTGTATTCATTTGTCTAAATTTATTTTTAATAATTTAAAAAC
>FaDeer_120495;Joblinomyces
ATTAATAAATTTTTTTAGGTTGAAATTTGAAACCTAAAAATATAATAATCCTACCCTTTGTGAATTTGTTGTTTGAAATAATTTTTTAAAAAAATTATTTATAGTTTTGTCTATCCCTGAGTTGTAAGAGAAGTAATTCTTGAAGACTTAGGGAATAGGCTTTATCTATAAATAATGATTTTAAAGACCTTTTTTTAAATTAAACTTTTGTATTCATTTGTCTAAAATTTATTTTTAATAATTTAAAAAC
>FaDeer_120521;Joblinomyces
ATTAATAAATTTTTTTAGGTTGAAATTCGAAACCTAAAAATATAATAATCCTACCCTTTGTGAATTTGTTGTTTGAAATAATTTTTTAAAAAAATTATTTATAGTTTTGTCTATCCCTGAGTTGTAAGAGAAGTAATTCTTGAAGCTTAGGGAATAGGCTTTATCTATAAATAATGATTTTAAAGACCTTTTTTTAAATTAAACTTTTGTATTCATTTTTCTAAATTTATTTTTAATAATTTAAAAAC
>FaDeer_120580;Neocallimastix
ATTAAAAATATCACTCGATTGAGAGTGATTTAATAATCATCCTACCCTTTGTGAATTTGTTTGTAATGTTAAATTTATGTTGTCTATCCCTTGGAAAGTTTGTTCATTTAAACCCAAGGGAATAGGCTTTCATAGACCTTTTTTTTAAAATTAAACATTTTGTATTCATTTGTCTAAATTTATTTTTAAAATAATTTAAAAAC
>FaDeer_120644;Joblinomyces
AATAAATTTTTTAGGTTGAAATTTGAAACCTAAAAATGTAATAATCCTACCCTTTGTGAATTTGTTGTTTGAAATAGTTTTTTAAAAAATTATTTATAGTTTTGTCTATCCCTGAGTTGTAAGAGAAGTAATTCTTGAAGACTTAGGGAATAGGCTTTATCCATAAATAATGATTTTAAAGACCTTTTTTTAAATTAAACTTTTGTATTCATTTTTCTAAAATTTATTTTAATAATTTAAAAAC
>FaDeer_120765;Joblinomyces
ATTAATAAATTTTTTTAGGTTGAAATTGAAACCTAAAAATATAATAATCCTACCCTTTGTGAATTTGTTGTTTGAAATAATTTTTTAAAAAAATTATTTATAGTTTTGTCTATCCCTGAGTTGTAAGAGAAGTAATTCTTTGAAGACTTAGGGAATAGGCTTTATCTATAAATAATGATTTTAAAGACCTTTTTTAAATTAAACTTTTGTATTCATTTGTCTAAATTTATTTTTAATAATTTAAAAAC
>FaDeer_12084;Joblinomyces
ATTAATAAATTTTTTTAGGTTGAAATTTGAAACCTAAAAATATAATAATCCTACCCTTTGTGAATTTGTTGTTTGAAATAATTTTTTAAAAAAATTATTTATAGTTTTGTCTATCCCTGAGTTGTAAGAGAAGTAATTCTTGAAGACTTAGGGAATAGGCTTTATCTATAAATAATGATTTTAAAGACCTTTTTTTAAATTAAACTTTTGTATTCATTTTTCTAAAATTTATTTTTAATAATTTAAAAAC
>FaDeer_120842;Joblinomyces
ATTAATAAATTTTTTAGGTTGAAATACGAAACCTAAAAATATAATAATCCTACCCTCTGTGAATTTGTTGTTTGGAATAATTTTTTAAAAAATTATTTATAGTTTTGTCTATCCCTGAGTTGTAAGAGAAGTAAAATTCTTTGAAAGCTTAGGGAATAGGCTTTATCTATAAATAATGATTTTAAAGACCTTTTTTAAATTAAACTTTTGTATTCATTTGTCTAAATTTATTTTTAATAATTTAAAAAC
>FaDeer_121074;Joblinomyces
ATTAATAAATTTTTTTAGGTTGAAATTTGAAACCTAAAAATATAATGATCCTACCCTTTGTGAATTTGTTGTTTGAAATAATTTCTTAAAAAAATTATTTATAGTTTTGTCTATCCCTGAGTTGTAAGAGAAGTAATTCTTGAAGACTTAGGGAATAGGCTTTATCTATAAATAATGATTTTAAAGACCTTTTTTTAAATTAAACTTTTGTATTCATTTTTCTAAAATTTATTTTTAATAATTTAAAAAC
>FaDeer_121151;Piromyces
ATTAATAAATGGTCTACGTTTTTAAGTAGACGCTTAATAATCCTACCCTTTGTGAATTTGTTGTTTTGAAATAATTTTTTTTAAAATTATTGATTGTCTTTCCCTGTTGAATAGAATGTTTTCGAACATGAAATTCGCAGGGGAGTGTCAGTAATTTTTTAAAAAGACCTTTTTTTAAATTAAACTTTTTGTATTCATTTGTCTAAAATTATTTTTATAATATAAAAAC
>FaDeer_121323;Piromyces
ATTAATAAATGGTCTACGTTTTAAGTAGACCACTTAATAATCCTACCCTTTGTGAATTTGTTTGTTTTGAAAATAATTTTTTTTAAAATTATTGATTGTCTTTCCCTGTTGAATAGAATGTTTTTTCGAAACATGAAATTCGCAGGGGAGTGTCAGTAATTTTTTAAAAAGACCTTTTTTTAAAATTAAACTTTTTTGTATTCATTTTGTCCTAAAATTATTTTATAATATAAAAAC
>FaDeer_121428;Piromyces
ATTAATAAATGGTCTACGTTTTAAGTAGACACTTAATAATCCTACCCTTTGTGAATTTGTTGTTTTGAAATAATTTTTTTTAAAATTATTGATTGTCTTTCCCTGTTGAATAGAATGTTTCGAACATGAATCGCAGGGGAGTGTCAGTAATTTTAAAAAGACCTTTTTTAAAATTAAACTTTTTGTATTCATTTGTCTAAAATTATTTATAATATAAAAAC
>FaDeer_121450;Joblinomyces
ATTAATAAATTTTTTTAGGTTGAAATTTGAAACCTAAAAATATAATAATCCTACCCTTGTGAATTTGTTGTTTGAGATAATTTTTTAAAAAATTATCTATAGTTTTGTCTATCCCTGAGTTGTAAGAGAAGTAATTCTTGAAGACTTAGGGAATAGGCTTTATCTATAAATAATGATTTTGAAGACCTTTTTTAAATTAAACTTTTGTATTCATTTTTCTAAAATTTATTTTTAATAATTTAAAAAC
>FaDeer_121465;Piromyces
ATTAATAAATGGTCTACGTTTTTAAGTAGACGCTTAATAATCCTACCTTTGTGAATTTGTTTGTTTGAAATAATTTTTTTTAAAATTATTGAATGTCTTTCCCGTTGAATTGGTTGTCTCTAATGGCAAGTGATTCGCAGGGGAGTGTCAATAATTTTAAAAGACCTTTTTTAAAATTAAACTTTTGTATTCATCTGTCTAAAATTATTTTTATAATATAAAAAC
>FaDeer_121513;Joblinomyces
TTAATAAATTTTTTTAGGTTGAAATACGAAACCTAAAATATAATAATCCTACCCTTGTGAATTTGTTGTTTGAAATAATTTTTTAAAAAAATTATTTATAGTTTTGTCTATCCTGAGTTGTAAGAGAAGTAAAATTCTTTGAAAGCTTAGGAATAGGCTTATCTATAAATAATGATTTTAAAGACCTTTTTTAAATTAAACTTTTTGTATTCATTTGTCCAAATTTATTTTTAATAATTTAAAAAC
>FaDeer_121548;Piromyces
ATTAATAAATGGTCTACGTTTAAGTAGACACTTAATAATCCTACCTTTGTGAATTTGTTGTTTTGAAATAATTTTTTTAAAATTATTGATTGTCTTTCCATGTTGAATAGAATGTTTTCGAACATGAAATTCGCAGGGAGTGTCAGTAATTTTTAAAAAGACCTTTTTTAAATTAAACTTTTTGTATTCATTTATCTAAATTATTTTTATAATATAAAAAC
>FaDeer_121627;Joblinomyces
TTAATAAATTTTTTTAGGTTGAAATACGAAACCTAAAAATATAATAATCCTACCCTTTGTGAATTTGTTGTTTGAAATAATTTTTTAAAAAAATTATTTATAGTTTTGTCTATCCCTGAGTTGTAAGAGAAGTAAAATTCTTTGAAAGCTTAGGGAATAGGCTTTATCTATAAATAATGATTTTAAAGACCTTTTTTTAAATTAAACTTTTTGTATTCATTTGTCTAAATTTATTTTTAATAATTTAAAAAC
>FaDeer_121669;Piromyces
ATAATAAATGGTCTACGTTTTAAGTAGACACTTAATAATCCTACCCTTTGTGAATTTGTTGTTTTGAAATAATTTTTTTTAAATTATTGATTGTCTTTCCCTGTTGAATAGAATGTTTCGAACATGAAATTCGCAGGGGAGTGTCAGTAATTTTTAAAAAGACCTTTTTTAAAATTAAACTTTTTGTATTCATTTGTCTAAAATTATTTTTATAATATAAAAAC
>FaDeer_121670;Joblinomyces
ATTAATAAATTTTTTTAGGTTGAAATTTGAAACCTAAAAATATAATAATCCTACCCTTTGTGAATTTGTTGTTTGAAATAATTTTTTAAAAAAATTATTTATAGTTTTGTCTATCCCTGAGTTGTAAGAGAAGTAATTCTTGAAGACTTAGGGAATAGGCTTTATCTATAAATAATGATTTTAAAGACCTTTTTTTAAATTAAACTTTTGTATTCATTTTTCTAAAATTTATTTTTAATAATTTAAAAAC
>FaDeer_12172;Neocallimastix
ATTAAAAAATATCACTCGATTGAGAGTGATTTAATAATCATCCTACCCTTTGTGAATTTGTTTGTAATGTTAAATTTATGTTGTCTATCCCTTGGAAAGTTTGTTCATTTAATAAACCCAAGGGAATAGGCTTTCATAGACCTTTTTTTTAAAATTAAACATTTTGTATTCATTTGTCTAAAATTTATTTTTAAAATAATTTAAAAAC
>FaDeer_12177;Joblinomyces
TTAATAAATTTTTTTAGGTTGAAATACGAAACCTAAAAATATAATAATCCTACCCTTTGTGAATTTGTTGTTTGAAATAATTTTTTAAAAAAATTATTTATAGTTTTGTCTATCCCTGAGTTGTAAGAGAAGTAAAATTCTTTGAAAGCTTAGGGAATAGGCTTTATCTTAAATAATGATTTTAAAGACCTTTTTTAAATTAAACTTTTTGTATTCATTTGTCTAAATTTATTTTTAATAATTTAAAAAC
>FaDeer_121801;Joblinomyces
ATTAATAAATTTTTTAGGTTGAATACGAAACCTAAAAATATATAATCCTACCCTTTTGAATTTGTTGTTTGAAATAATTTTTAAAAAATTATTTATAGTTTGTCTATCCCTGAGTGTAAGAGAAGTAAAATTCTTTGAAAGCTTAGGGAATAGGCTTTATCTATAAATAATGATTTTAAAGACTTTTTTAAATTAAACTTTTTGTATTCATTTGTCTAAATTTATTTTTAATAATTTAAAAAC
>FaDeer_121953;Joblinomyces
ATTAATAAATTTTTTTAGGTTGAAATTTGAAACCTAAAAATATAATAATCCTACCCTTTGTGAATTTGTTGTTTGAAATAATTTTTTAAAAAAATTATTTATAGTTTTGTCTATCCCTGAGTTGTAAGAGAAGTAATTCTTGAAGACTTAGGGAATAGGCTTTATCTATAAATAATGATTTTAAAGACCTTTTTTAAATTAAACTTTTGTATTCATTTTTCTAAAATTTATTTTTAATAATTTAAAAAC
>FaDeer_121961;Piromyces
ATTAATAAATGGTCTACGTTTTAAGTAGACACTTAATAATCCTACCCTTTGTGAATTTGTTGTTTTGAAATAATTTTTTTTAAAATTATTGATTGTCTTTCCCTGTTGAATAGAATGTTTTCGAACATGAAATTCGCAGGGGAGTGTCGGTAATTTTAAAAGACCTTTTTTAAAATTAAACTTTTTGTATTCATTTGTCTAAAATTATTTTTATAATATAAAAAC
>FaDeer_121964;Joblinomyces
ATTAATAAATTTTTTTAGGTTGAAATACGAAACCTAAAAATATAATAATCCTACCCTTTGTGAATTTGTTGTTTGAAATAATTTTTTAAAAAATTATTTATAGTTTTGTCTATCCCTGAGTTGTAAGAGAAGTAATTCTTGAAGCTTAGTGAATAGGCTTTATCTATAAATAATGATTTTAAAGACCTTTTTTAAATTAAACTTTTGTATTCATTTGTCTAAATTTATTTTTAATAATTTAAAAAC
>FaDeer_122;Joblinomyces
ATTAATAAATTTTTTTAGGTTGAAATTTGAAACCTAAAAATATAATAATCCTACCCTTTGTGAATTTGTTGTTTGAAATAATTTTTTAAAAAAATTATTTATAGTTTTGTCTATCCCTGAGTTGTAAGAGAAGTAATTCTTGAAGACTTAGGGAATAGGCTTTATCTATAAATAATGATTTTAAAGACCTTTTTTTAAATTAAACTTTTGTATTCATTTTTCTAAAATTTATTTTTAATAATTTAAAAAC
>FaDeer_122093;Joblinomyces
ATTAATAAATTTTTTTAGGTTGAAATTTGAAACCTAAAAATATAATAATCCTACCCTTTGTGAATTTGTTGTTTGAAATAATTTTTTAAAAAATTATTTATAGTTTTGTCTATCCCTGAGTTGTAAGAGAAGTAATTCTTGAAGACTTAGGGAATAGGCTTTATCTATAAATAATGATTTTAAAGACCTTTTTTTAAATTAAACTTTTGTATTCATTTGTCTAAAATTTATTTTTAATAATTTAAAAAC
>FaDeer_122237;Joblinomyces
AATAATTTTTTAAAAAAATTATTTATAGTTTTGTCTATCCCTGAGTTGTAAGAGAAGTAAAATTCTTTGAAAGCTTAGGGAATGGCTTTATCTATAAATAATGATTTAAAGACCTTTTTTTAAATTAAACTTTTTGTATTCATTTGTCTAAATTTATTTTTAATAATTTAAAAAC
>FaDeer_122308;Joblinomyces
ATTAATAAATTTTTTAGGTTGAAATACGAAACCTAAAATATAATAATCCTACCCTTTGTGAATTTGTTGTTTGAAATAATTTTTTAAAAAAATTATTTATAGTTTTGTCTATCCCTGAGTTGTAAGAGAAGTAAAATTCTTTGAAAGCTTAGGGAATAGGCTTATCTATAAATGATGATTTTAAAGACCTTTTTTTAAATTAAACTTTTTGTATTCATTTGTCTAAATTTATTTTTAATAATTTAAAAAC
>FaDeer_12266;Joblinomyces
ATTAATAAATTTTTTTAGGTTGAAATTTGAAACCTAAAAATATAATAATCCTACCCTTTGTGAATTTGTTGTTTGAAATAATTTTTTAAAAAGTTATTTATAGTTTTGTCTATCCCTGAGTTGTAAGAGAAGTAATTCTTGAAGACTTAGGGAATAGGCTTTATCTATAAATAATGATTTTAAAGACCTTTTTTTAAATTAAACTTTGTATTCATTTTTCTAAAATTTATTTTTAATAATTTAAAAAC
>FaDeer_122754;Joblinomyces
ATTAATAAATTTTTTTAGGTTGAAATTGAAACCTAAAAATATAATAATCCTACCCTTTGTGAATTTGTTGTTTGAAATATTTTTAAAAAATTATTTATAGTTTTGTCTATCCCTGAGTTGTAAGAGAAGTAATTCTTGAAGCTTAGGGAATAGGCTTTATCTATAAATAATGATTTTAAAGACCTTTTTTTAAATTAAACTTTTGTATTCATTTTCTAAATTTATTTTTAATAATTAAAAAC
>FaDeer_122883;Joblinomyces
TTTCCGTAGGTGAACCTGCGGAGGGATCATTAAAAAATAATCACGTTTTATCGTGGTTTTAATAATCATCCTACCCTTTGTGAATTTGTGTTTTGTTTTTGAAACTTATGTTGTCTATCCCTGGATTTGGAGAAGTTTTTTTCGTAAAAACTTTTTCATTTCAGGGAGTAGGCTTTCATAGACCTTTTTTTAAATTAAACATTTGTATTCATTTGTCTAAATTTATTTTTAATAATCTAAAAAC
>FaDeer_123108;Piromyces
ATTAATAAATGGTCTACGTTTTAAGTAGACACTTAATATCCTACCCTTTGTGAATTTGTTGTTTTGAAATAATTTTTTTTAAAATTATTGATTGTCTTTCCCTGTTGAATAGAATGTTTTCGAACATGAAATTCGCAGGGGAGTGTCAGTAATTTTAAAAAGACCTTTTTTTAAATTAAACTTTTGTATTCATTTGTCTAAAATTATTTTTTATAATATAAAAAC
>FaDeer_123365;Joblinomyces
TTAATAAATTTTTTTAGGTTGAAATACGAAACCTAAAAATATAGTAATCCTACCCTTTGTGAATTTGTTGTTTGAAATAATTTTTAAAAAATTATTTATAGTTTTGTCTATCCCTGAGTTGTAAGAGAAGTAAAATTCTTTGAAAGCTTAGGAATAGGCTTTATCTATAAATAATGATTTTAAAGACCTTTTTTTAAATTAAACTTTTGTATTCATTTGTCTAAATTTATTTTTAATAATTTAAAAAC
>FaDeer_123401;Piromyces
ATTAATAAATGGTCTACGTTTTAAGTAGACACTTAATAATCCTACCCTTTGTGAATTTGTTGTATTGAAATAATTTTTTTTAAAATTATTGATTGTCTTTCCCTGTTGAATAGAATGTTTTCGAACACGAAATTCGCAGGGGAGTGTCAGTAATTTTTAAAAAGACCTTTTTTAAAATTAAACTTTTGTATTCATTTGTCTAAAATTATTTTTATAATATAAAAAC
>FaDeer_123486;Joblinomyces
ATTAATAAATTTTTTTAGGTTGAAATACGAAACCTAAAAATATAATAATCCTACCCTTTGTGAATTTGTTGTTTGAAATAATTTTTTAAAAAAATTATTTATAGTTTTGTCTATCCCTGAGTTGTAAGAGAAGTAAAATTCTTTGAAAGCTTAGGGAATAGGCTTTATCTATAGATAATGATTTTAAAGACCTTTTTTTAAATTAAACTTTTGTATTCATTTTTCTAAATTTATTTTTAATAATTTAAAAAC
>FaDeer_123540;Joblinomyces
ATTAATAAATTTTTTTAGGTTGAAATTCGAAACCTAAAATATAATAATCCTACCCTTTGTGAATTTGTTGTTTGAAATAATTTTTTAAAAAAATTATTATAGTTTTGTCTATCCCTGAGTTGTAAGAGAAGTAAATTCTTGAAGACTTAGGGAATAGGCTTTATCTATAAATAATGATTTTAAAGACCTTTTTTTAAATTAAACTTTTGTATTCATTTGTCTAAATTTATTTTTAATAATTTAAAAAC
>FaDeer_123709;Joblinomyces
ATTAATAAATTTTTTTAGGTTGAAATTTGAAACCTAAAAATATAATAATCCTACCCTTTGTGAATTTGTTGTTTGAAATAATTTTTTAAAAAAATTATTTATAGTTTTGTCTATCCCTGAGTTGTAAGAGAAGTAATTCTTGAAGACTTAGGGAATAGGCTTTATCTATAAATAATGATTTTAAAGACCTTTTTTTAAATTAAACTTTTGTATTCATTTGTCTAAAATTTATTTTTAATAATTTAAAAAC
>FaDeer_124097;Joblinomyces
ATTAATAAATTTTTTTAGGTTGAAATTTGAAACCTAAAAATATAATAATCCTACCCTTTGTGAATTTGTTGTTTGAAATAATTTTTTAAAAAAATTATTTATAGTTTTGTCTATCCCTGAGTTGTAAGGGAAGTAATTCTTGAAGACTTAGGGAATAGGCTTTATCTATAAATAATGATTTTAAAGACCTTTTTTTAAATTAAACTTTTGTATTCATTTTTCTAAAATTTATTTTTAATAATTTAAAAAC
>FaDeer_124148;Piromyces
ATTAATAAATGGTCTACGTTTTTTTAAGTAGACGCTTAATAATCCTACCCTTTGTGAATTTGTTTGTTTGAAATAATTTTTTTTTAAAATTATTGAATGTCTTTCCCTGTTGAATTGGTTGTCTCAATGGCAAATGATTCGCAGGGGAGTGTCAGTAATTTTAAAAAAGACCTTTTTTTAAATTAAACTTTTTGTATTCATTTGTCTAAAATTATTTTTATAATATAAAAAC
>FaDeer_124173;Joblinomyces
TTAATAAATTTTTTTAGGTTGAAATACGAAACCTAAAAATATAATAATCCTACCCTTTGTGAATTTGTTGTTTGAAATAATTTTTTAAAAAAATTATTTATAGTTTTGTCTATCCCTGAGTTGTAAGAGAAGTAAAATTCTTTGAAAGCTTAGGGAATTGGCTTTATCTATAAATAATGATTTTAAAGACCTTTTTTAAATTAAACTTTTTGTATTCATTTGTCTAAATTTATTTTTAATAATTTAAAAAC
>FaDeer_124457;Joblinomyces
ATTAATAAATTTTTTAGGTTGAAATACGAAACCTAAAAATATAATAATCCTACCCTTTGTGAATTTGTTGTTTGAAATAATTTTTTAAAAAAATTATTTATAGTTTTGTCTATCCCTGAGTTGTAAGAGAAGTAAAATTCTTTGAAAGCTTAGGGAATAGGCTTTATCTATAAATAATGATTTTAAAGACCTTTTTTTAAATTAAACTTTTTGTATTCATTTGTCTAAATTTATTTTTAATAATTTAAAAAC
>FaDeer_124535;Joblinomyces
TTAATAAATTTTTTTAGGTTGAAATACGAAACCTAAAAATATAATAATCCTACCCTTTGTGAATTTGTTGTTTGAAATAATTTTTAAAAAAATTATTTATAGTTTTGTCTATCCCTGAGTTGTAAGAGAAGTAAAATTCTTTGAAAGCTTAGGAATAGGCTTTATCTATAAATAATGATTTTAAAGACCTTTTTTTAAATTAAACTTTTGTATTCATTTGTCTAAATTTATTTTTAATAATTTAAAAAC
>FaDeer_124536;Joblinomyces
ATTAATAAGTTTTTTAGGTTGAAATACGAAACCTAAAAATATAATAATCCTACCCTTTGTGAATTCGTTGTTTGAAATAATTTTTAAAAAATTATTTATAGTTTGTCTATCCTGAGTTGTAAGAGAAGTAAAATTCTTTGAAAGCTTAGGGAATAGGCTTTATCTATAAATAATGATTTTAAAGACCTTTTTTAAATTAAACTTCTTGTATTCATTTGTCTAAATTTATTTTTAATAATTTAAAAAC
>FaDeer_124664;Joblinomyces
ATAATAAATTTTTTAGGTTGAAATTTGAACTAAAAATATATACCCTACCTTGTGAATTTGTGTTGAAATAATTTTTAAAAAATTATTTATAGTTTGTCTATCCTGAGTTGTAGGAGAAGTAATCTTGAAGACTTAGGAATAGCTTATCTATAATAATGATTTAAAGACCTTTTTAAATTAACCTTGTATTCATTTGTCTAAAATTATTTTTAATAATTTAAAAAC
>FaDeer_124675;Piromyces
AATTGTTTGTTTGAAATAATTTTTTTAAAATTATTGAATGTCTTTCCCTGTTGAATTGGTTGTCTTTAATGGCAAGTGATTCGCAGGGGAGTGTCAATAATTTTTAAAAAGACCTTTTTTAAATTAAACTTTTTGTATTTATTTGTCTAAAAATTATTTTATAATATAAAAAC
>FaDeer_124763;Joblinomyces
ATTAATAAATTTTTTTAGGTTGAAATTTGAAACCTAAAAATATAATAATCCTACCCTTTGTGAATTTGTTGTTTGAAATAATTTTTTAAAAAATTATTTATAGTTTTGTCTATCCTGAGTTGTAAGAGAAGTAATTCTTGAAGACTTAGGAATAGGCTTTATCTATAAATAATGATTTTAAAGACCTTTTTTAAGTTAAACTTTTGTATTCATTTTCTAAAATTTATTTTAATAATTTAAAAAC
>FaDeer_124959;Joblinomyces
TTAATAAATTTTTTTAGGTTGAAATACGAAACCTAAAAATATAATAATCCTACCCTTTGTGAATTTGTTGTTTGAATATTTTTTAAAAAAATTATTTATAGTTTTGTCTATCCCTGAGTTGTAAGAGAAGTAAAATTCTTTGAAAGCTTAGGGAATAGGCTTTATCTATAAATAATGATTTTAAAGACTTCTTTTAAATTAAACTTTTTGTATTCATTGTCTAAATTTATTTTTAATAATTTAAAAAC
>FaDeer_125063;Joblinomyces
ATTAATAAATTTTTTTAGGTTGAAATTTGAAACCCAAAAATATAATAATCCTACCCTTTGTGAATTTGTTGTTTGAGATAATTTTTTAAAAAAATTATTTATAGTTTTGTCTATCCCTGAGTTGTAAGAGAAGTAATTCTTGAAGACTTAGGGAATAGGCTTTATCTATAAATAATGATTTTAAAGACCTTTTTTTAAATTAAACTTTTGTATTCATTTTTCTAAAATTTATTTTTAATAATTTAAAAAC
>FaDeer_12511;Joblinomyces
TTAATAAATTTTTTTAGGTTGAAATACGAAACCTAAAAATATAATAATCCTACCCTTTGTGAATTTGTTGTTTGAAGTAATTTTTTAAAAAAATTATTTATAGTTTTGTCTATCCCTGAGTTGTAAGAGAAGTAAAATTCTTTGAAAGCTTAGGGAATAGGCTTTATCTATAAATAATGATTTTAAAGACCTTTTTTTAAATTAAACTTTTTGTATTCATTTGTCTAAATTTATTTTTAATAATTTAAAAAC
>FaDeer_125113;Piromyces
ATTAATAAATGGTCTACGTTTTAAGTAGACACTTAATAATCCTACCCTTTGTGAATTTGTTGTTTTGAAATAATTTTTTTTAAAATTATTGATTGTCTTTCCCTGTTGAATAGAATGTTTTCGAACATGAAATTCGCAGGGGAGTGTCAGTAATTTTTAAAAAGACCTTTTTTAAAATTAAACTTTTTGTATTCATTTGTCTAAAATTATTTTTATAATATAAAAAC
>FaDeer_125239;Piromyces
ATTAATAAATGGTCTACGTTTTTTAAGTAGACGCTTAATAATCCTACTCTTTGTGAATTTGTTTGTTTTGAAATAATTTTTTTTTAAAATTATTGATTGTCTTTCCCTGTTGAATAGAGTGTTTTCGAACATGAAATTCGCAGGGGAGTGTCAGTAATTTTTAAAAAGACCTTTTTTTAAATTAAACTTTTTGTATCCATTTGTCTAAAATTATTATTTTTATAATATAAAAAC
>FaDeer_125253;Joblinomyces
ATTAATAAATTTTTTAGGTTGAAATTTGAAACCTAAAAATATAATAATCCTACCCTTTGTAATTTGTTGTTTGAAATAATTTTTAAAAAAATTATTTATAGTTTTGTCTATCCCTGAGTTGTAAGAGAAGTAATTCTTGAAGACTTAGGGAATAGGCTTTATCTATAAATAATGATTTTAAAGACCTTTTTTTAAAATTAAACTTTTGTATTCATTTTCTAAATTTATTTTTAATAATTAAAAAC
>FaDeer_125286;Feramyces
TTTTGTCTATCCCTAAAGAAAGGTTGGATAAGTGTAATAGCTTAAAAAACTTTTTTTAGGGAATGGCTTAAAGACTTTTATTTAAAATTAAACTTTTTGTATTCATTTGTCTAAAATTAAATTTTTAAATAAATAATTTAAAAAC
>FaDeer_125465;Joblinomyces
ATTAATAAATTTTTTTAGGTTGAAATACGAAACCTAAAAATATAATAATCCTACCCTTTGTGAATTTGTTGTTTGAAATAATTTTTTAAAAAAATTATTTATAGTTTTGTCTATCCCTGAGTTGTAAGAGAAGTAAAATTCTTTGAAAGCTTAGGGAATAGGCTTTATCTATAAATAATGATTTTAAAGACCTTTTTTTAAATTAAACTTTTTGTATTCATTTGTCTAAATTTATTTTAATAATTTAAAAAC
>FaDeer_125563;Joblinomyces
TTAATAAATTTTTTTAGGTTGAAATACGAAACCTAAAAATATAATAATCCTACCCTTTGTGAATTTGTTGTTTGAAATAATTTTTTAAAAAAATTATTTATAGTTTTGTCTATCCCTGAGTTGTAAGAGAAGTAAAATTCTTTGAAAGCTTAGGGAATAGGCTTTATCTATAAATAATGATTTTAAAGACCTTTTTTAAATTAAACTTTTTGTATTCATTTGTCTAAATTTATTTTTAATAATTTAAAAAC
>FaDeer_12560;Joblinomyces
TTAATAAATTTTTTTAGGTTGAAATACGAAACCTAAAAATATAATAATCCTACCCTTTGTGAATTTGTTGTTTGAAATAATTTTTTAAAAAAATTATTTATAGTTTTGTCTATCCCTGAGTTGTAAGAGAAGTAAAATTCTTTGAAAGCTTAGGGAATAGGCTTTATCTATAAATAATGATTTTAAAGACCTTTTTTTAAATTAAACTTTTTGTATTCATTTGTCTAAATTTATTTTTAATAATTTAAAAAC
>FaDeer_125990;Joblinomyces
TTAATAAATTTTTTTAGGTTGAAATACGAAACCTAAAAATATAATAATCCTACCCTTTGTGAATTTGTTGTTTGAAATAATTTTTTAAAAAAATTATTTATAGTTTTGTCTATCCCTGAGTTGTAAGAGAAGTAAATTCTTTGAAAGCTTAGGGAATAGGCTTTATCTATAAATAATGATTTTAAAGACCTTTTTTAAATTAAACTTTTTGTATTCATTTGTCTAAATTTATTTTTAATAATTTAAAAAC
>FaDeer_126157;Anaeromyces
ATTAATAAATTTTCCAACGATGTGTTTGTTGTTGGATAATAATAATCATCCTACCCTTTGTGAATTTGTTGTTTGAAATAATTTTTTTTTTAAAAAATTATTTAGAAATGTCTTTCCCTGATATTGTGAGGAGGCCTGTATGGGTTGAATCGCAATTCAGGGGATAGATTTTCTTAATAATTTTTTGAGAAAGACCTTTTTTTAAATAAAACTTTTTGTATTCATTTGTCTAAAATAATTTTTAAATAAATAATTTAAAAAC
>FaDeer_126297;Joblinomyces
ATTAATAAATTTTTTTAGGTTGAAATTGAAACCTAAAAATATAATAATCCTACCCTTTGTGAATTTGTTGTTTGAAATAATTTTTTAAAAAATTATTTATAGTTTGTCTATCCCTGAGTTGTAAGAGAAGTAATTCTTGAAGCTTAGGGAATAGGCTTTATCTATAAATAATGATTTTAAAGACCTTTTTTTAAATTAGACTTTGTATTCATTTTTCTAAAATTTATTTTAATAATTTAAAAAC
>FaDeer_126358;Joblinomyces
ATTAATAAATTTTTTTAGGTTGAGATTTGAAACCTAAAAATATAATAATCCTACCCTTTGTGAATTTGTTGTTTGAAATAATTTTTTAAAAAAATTATTTATAGTTTTGTCTATCCCTGAGTTGTAAGAGAAGTAATTCTTGAAGACTTAGGGAATAGGCTTTATCTATAAATAATGATTTTAAAGACCTTTTTTTAAATTAAACTTTTGTATTCATTTTTCTAAAGTTTATTTTTAATAATTTAAAAAC
>FaDeer_12636;Joblinomyces
TTTGAAATAATTTTTTTAAAAAATTATTTATAGTTTTGTCTATCCTGAGTTGTAAGAGAAGTAATTCTTGAAGACTTAGGGAATAGGCTTTATCTATAAATAATGATTTTAAAGACCTTTTTTAAATTAAGCTTTTGTATTCATTTGTCTAAAATTTATTTTTAATAATTTAAAAAC
>FaDeer_126432;Joblinomyces
ATTAATAAGTTTTTTAGGTTGAAGTGAAACCTAAAAATATAATAATCCTACCCTTTGTGAATTTGTTGTTTGAAATAATTTTTTAAAAAATTATTTATAGTTTTGTCTATCCCTGAGTTGTAAGAGAAGTAATTCTTTGAAGACTTAGGGAATAGGCTTTATCTATAAATAATGATTTTAAAGACCTTTTTTAAATTAAACTTTTGTATTCATTTGTCTAAATTTATTTTTAATAATTTAAAAAC
>FaDeer_126601;Joblinomyces
ATTAATAAATTTTTTTAGGTTGAAATTTGAAACCTAAAAATATAATAATCCTACCCTTTGTGAATTTGTTGTTTGAAATAATTTTTTAAAAAAATTATTTATAGTTTTGTCTATCCCTGAGTTGTAAGAGAAGTAATTCTTGAAGACTTAGGGAATAGGCTTTATCTATAAATAATGATTTTAAAGACCTTTTTTTAAATTAAACTTTTGTATTCATTTGTCTAAAATTTATTTTTAATAATTTAAAAAC
>FaDeer_126749;Joblinomyces
TTAATAAATTTTTTTAGGTTGAAATACGAAACCTAAAAATATAATAATCCTATCCTTTGTGAATTTGTTGTTTGAAATAATTTTTTAAAAAAATTATTTATAGTTTTGTCTATCCCTGAGTTGTAAGAGAAGTAAAATTCTTTGAAAGCTTAGGGAATAGGCTTTATCTATAAATAATGATTTTAAAGACCTTTTTTTAAATTAAACTTTTTGTGTTCATTTGTCTAAATTTATTTTTAATAATTTAAAAAC
>FaDeer_126769;Akloshbomyces
ATTAAAAAATGTGGTACCAATTTGTTGGTACTAATTAATCATCCTACCCTTTGTGAATTTGTTTTGTATGGAATTTTTTTAAATGGGTCTTTCCCTAAGTTGGATTGTAGTAAAATACAAAAAGACTTAGGGAATGACTTTTTTAAAAGACTTTTTTTTAAATTAAAACTTTTTGTATTCATTTGTCTAAAATTTATTTTATAATATAAAAAC
>FaDeer_12694;Joblinomyces
TTAATAAATTTTTTTAGGTTGAAATACGAAACCTAAAAATATAATAATCCTACCCTTTGTGAATTTGTTGTTTGAAATAATTTTTTGAAAAAATTATTTATAGTTTTGTCTATCCCTGAGTTGTAAGAGAAGTAAATTCTTGAAAGCTTAGGGAATAGGCTTTATCTATAAATAATGATTTTAAAGACCTTTTTTTAAATTAAACTTTTGTATTCATTTGTCTAAATTTATTTTTAATAATTTAAAAAC
>FaDeer_126945;Feramyces
TTTTGTCTATCCCTAAAGAAAGGTTGGATAAGTGTAATAGCTTAAAAAAACTTTTTTTAGGGATGGCTTAAAGACTTTTATTTAAAATTAAACTTTTTGTATTCATTTGTCTAAAATTAAATTTTTAAATAAATAATTTAAAAAC
>FaDeer_127035;Feramyces
TGTTTGTTATGTAAAATTTTTTGTCTATCCCTAAAGAAAGGTTGGATAAGTGTAATAAGCTTAAAAAACTTTTTTTTAGGGAATGGCTTAAAGACTTTTATTTAAAATTAAACTTTTTGTATTCATTTGTCTAAAATTAAATTTTTAAATAAATAATTTAAAAAC
>FaDeer_127096;Joblinomyces
TTAATAAATTTTTTTAGGTTGAAATACGAAACCTAAAAATATAATAATCCTACCCTTTGTGAATTTGTTGTTTGAAATAATTTTTTAAGAAAATTATTTATAGTTTTGTCTATCCCTGAGTTGTAAGAGAAGTAAAATTCTTTGAAAGCTTAGGGAATAGGCTTTATCTATAAATAATGATTTTAAAGACCTTTTTTTAAATTAAACTTTTTGTATTCATTTGTCTAAATTTATTTTTAATAATTTAAAAAC
>FaDeer_12710;Joblinomyces
TTAATAAATTTTTTTAGGTTGAAATACGAAACCTAAAAATATAATAATCCTACCCTTTGTGAATTTGTTGTTTGAAATAATTTTTTAAAAAATTATTTATAGTTTGTCTATCCTGAGTTGTAAGAGAAGTAAATTCTTTGAAAGCTTAGGGAATAGGCTTTATCTATAAATAATGATTTTAAAGACCTTTTTTTAAATTAAACTTTTTGTATTCATTTGTCTAAATTTATTTTTAATAATTAAAAAC
>FaDeer_127102;Piromyces
ATTAATAAATGGTCTACGTTTTTTAAGTAGACGCTTAATAATCCTACCTTTGTGAATTGTTTGTTTGAAATAATTTTTTTAAAATTATTGATTGTCTTTCCCTGTTGAATAGAGTGTTTTCGAACATGAAATTCGCAGGGAGTGTCAGTAATTTTTAAAAGACCTTTTTTTAAATTAAACTTTTGTATTCATTTGTCTAAAATTATTATTTTTATAATATAAAAAC
>FaDeer_127130;Joblinomyces
TTAATAAATTTTTTTAGGTTGAAATACGAAACCTAAAAATATAATAATCCTACCCTTTGTGAATTTGTTGTTTGAAATAATTTTTTAAAAAAATTATTTATAGTTTTGTCTATCCCTGAGTTGTAAGAGAAGTAAAATTCTTTGAAAGCTTAGGGAATAGGCTTTATCTATAAATAATGATTTTAAAGACCTTTTTTAAATTAAACTTTTTGTATTCATTTGTCTAAATTTATTTTTAATAATTTAAAAAC
>FaDeer_127199;Joblinomyces
ATTAATAAATTTTTTTAGGTTGAAATTTGAAACCTAAAAATATAATAATCCTACCCTTTGTGAATTTGTTGTTTGAAATAATTTTTTAAAAAAATTATTTATAGTTTTGTCTATCCCTGAGTTGTAAGGAAGTAATTCTTGAAGACTTAGGGAATAGGCTTTATCTATAAATAATGATTTTAAAGACCTTTTTTTAAATTAAACTTTTGTATTCATTTGTCTAAAATTTATTTTTAATAATTTAAAAAC
>FaDeer_12722;Joblinomyces
ATTAATAAATTTTTTTAGGTTGAAATACGAAACCTAAAATATAATAATCCTACCCTTTGTGAATTTGTTGTTTGAAATAATTTTTTAAAAAATTATTTATAGTTTTGTCTATCCCTGAGTTGTAAGAGAAGTAAGTTCTTGAAAGCTTAGGGAATAGGCTTTATCTATAAATAATGATTTTAAAGACCTTTTTTAAATTAAACTTTTGTATTCATTTGTCTAAATTTATTTTTAATGATTTAAAAAC
>FaDeer_127240;Joblinomyces
ATTAATAAATTTTTTTAGGTTGAAATTTGAAACCTAAAAATATAATAATCCTACCCTTTGTGAATTTGTTGTTTGAAATAATTTTTTAAAAAAATTATTTATAGTTTTGTCTATCCCTGAGTTGTAAGAGAAGTAATTCTTGAAGACTTAGGGAATAGGCTTTATCTATAAATAATGATTTTAAAGACCTTTTTTTAAATTAAACTTTTGTATTCATTTGTCTAAAATTTATTTTTAATAATTTAAAAAC
>FaDeer_127317;Piromyces
ATTAAAAAATGGTACTCTATTTGTGAGTGCATTAATAATCCATCCTACCCTTTGTGAATTTGTTGTATGAAATAATTTTTTTTAAAAAAAATTATTGAATGTCCTTACCCTGTTGAAAGTTTGGTCGTAAGACTTGGATTTTTCTCAGGGATAGTCAATAATTTTTTTAAAAAGACTTTTTTTGAATAAAACTTTTCGTATTCATTTGTCTAAATTATTTTATAATATAAAAAC
>FaDeer_127584;Joblinomyces
ATTAATAAATTTTTTTAGGTTGAAATTTAAAACCTAAAAATATAATAATCCTACCCTTTGTGAATTTGTTGTTTGAAATAATTTTTAAAAAATTATTTATAGTTTGTCTATCCTGAGTTGTAAGAGAAGTAATTCTCGAAGACTTAGGAATAGGCTTTATCTATAAATAATGATTTTAAAGACCTTTTTTAAATTAAACTTTTGTACTCATTTTTCTAAAATTTATTTTAATAATTAAAAAC
>FaDeer_127722;Joblinomyces
GTGAATTTGTTGTTTGAAAATAATTTTTTAAAAAAAATATTTTATAGTTTTGTCTATCCCTGAGTTGTAAGAGAAGTAAATTCTTTGAAGCTTAGGAATAGGCTTTATCTATAAATAATGATTTAAAGACCTTTTTAAATTAAACTTTTTGTATTCATTTGTCTAAATTTATTTTTAATAATTTAAAAC
>FaDeer_127796;Piromyces
ATTAATAAATGGTCTACGTTTTAAGTAGACACTTAATAATCCTACCCTTTGTGAATTTGTTGTTTTGAAATAATTTTTTTTAAAATTATTGATTGTCTTTCCCTGTTGAATAGAATGTTTTCGAACATGAAATTCGCAGGGGAGTGTCAGTAATTTTTAAAAAGACCTTTTTTAAAATTAAACTCTTTGTATTCATTTGTCTAAAATTATTTTTATAATATAAAAAC
>FaDeer_127935;Joblinomyces
ATTAATAAATTTTTTTAGGTTGAAATTTGAAACCTAAAAATATAATAATCCTACCCTTTGTGAATTTGTTGTTTGAAATAATTTTTTAAAAAAATTATTTATAGTTTTGTCTATCCCTGAGTTGTAAGAGAAGTAATTCTTTGAAGACTTAGGGAATAGGCTTTATCTATAAATAATGATTTTAAAGACCTTTTTTTAAATTAAACTTTTGTATTCATTTGTCTAAATTTATTTTTAATAATTTAAAAAC
>FaDeer_128038;Joblinomyces
TTAATAAATTTATTTAGGTTGAAATACGAAACCTAAAAATATAATAATCCTACCCTTTGTGAATTTGTTGTTTGAAATAATTTTTTAAAAAATTATTTCTAGTTTTGTCTATCTCTGAGTTGTAAGAGAAGTAAATTCTTTGAAAGCTTAGGGAATAGGCTTTATCTATAAATAATGATTTTAAAGACCTTTTTTTAAATTAAACTTTTTGTATTCATTTGTCTAAATTTATTTTTAATAATTTAAAAAC
>FaDeer_128045;Feramyces
TTTGTTATGTAAAATTTTTGTCTATCCCTAAAGAAAGGTTGGATAAGTGTAATAGCTTAAAAAACTTTTTTTAGGAATGGCTTAAAGACTTTTATTTAAAATTAAACTTTTGTATTCATTTGTCTAAAATTAAATTTTAAATAAATAATTTAAAAC
>FaDeer_128341;Joblinomyces
ATTAATAAATTTTTTTAGGTTGAAATTTGAAACCTAAAAATATAATAATCCTACCCTTTGTGAATTTGTTGTTTGAAATAATTTTTAAAAAAATTATTTATAGTTTTGTCTATCCCTGAGTTGTAAGAGAAGTAATTCTTGAAGACTTAGGGAATAGGCTTTATCTATAAATAATGATTTTAAAGACCTTTTTTTAAATTAAACTTTTGTATTCATTTTTCTAAAATTTATTTTTAATAATTTAAAAAC
>FaDeer_128389;Joblinomyces
ATTAATAAATTTTTTAGGTTGAAATTTGAAACCTAAAAATATAATAATCCTACCCTTTGTGAATTTGTTGTTTGAAATAATTTTTTAAAAAAATTATTTATAGTTTTGTCTATCCCTGAGTTGTAAGAGAAGTAATTCTTGAAGACTTAGGGAATAGGCTTTATCTATAATAACGATTTTAAAGACCTTTTTTAAATTAAACTTTTGTATTCATTTTTCTAAAATTTATTTTTAATAATTTAAAAAC
>FaDeer_128430;Joblinomyces
ATTAATAAGTTTTTTTAGGTTGAAATTTGAAACCTAAAAATATAATAATCCTACCCTTTGTGAATTTGTTGTTTGAAATAATTTTTTAAAAAAATTATTTATAGTTTTGTCTATCCCTGAGTTGTAAGAGAAGTAATTCTTGAAGACTTAGGGAATAGGCTTTATCTATAAATAATGATTTTAAAGACCTTTTTTTAAATTAAACTTTTGTATTCATTTTTCTAAAATTTATTTTTAATAATTTAAAAAC
>FaDeer_128511;Joblinomyces
ATTAATAAATTTTTTAGGTTGAAATACGAAACCTAAAAATATAATAATCCTACCCTTTGTGAATTTGTTGTTTGAAATAATTTTTTGAAAAAATTATTTATAGTTTGTCTATCCCTGAGTTGTAAGAGAAGTAAAATTCCTTGAAAGCTTAGGGAATAGGCTTATCTATAATAATGATTTTAAAGACCTTTTTTAAATTAAACTTTTTGTATTCATTTGTCTAAATTATTTTTAATAATTTAAAAAC
>FaDeer_129040;Joblinomyces
AATTGTTGTTTGAAATAATTTTTAAAAAAATTATTTATAGTTTTGTCTATCCCTGAGTTGTAAGAGAAGTAAAATTCTTGAAAGCTTAGGGAATAGGCTTTATCTATAAATAATGATTTTAAAGACCTTTTTTTAAATTAAACTTTTTGTATTCATTTGTCTAAATTATTTTTAATAATTTAAAAC
>FaDeer_129075;Joblinomyces
ATTAATAAATTTTTTTAGGTTGAAATACGAAACCTAAAAATATAATAATCCTACCCTTTGTGAATTTGTTGTTTGAAATAATTTTTTAAGAAAATTATTTATAGTTTTGTCTATCCCTGAGTTGTAAGAGAAGTAAAATTCTTTGAAAGCTTAGGGAATAGGCTTTATCTATAAATAATGATTTTAAAGACCTTTCTTTAAATTAAACTTTTTGTATTCATTTGTTTAAATTTATCTTTAATAATTTAAAAAC
>FaDeer_129264;Joblinomyces
TTAATAAATTTTTTTAGGTTGAAATTCGAAACCTAAAATATAATAATCCTACCCTTTGTGAATTTGTTGTTTGAAATAATTTTTTAAAAAAATTATTTATAGTTTTGTCTATCCCTGAGTTGTAAGAGAAGTAAAATTCTTTGAAAGCTTAGGGAATAGGCTTTATCTATAAATAATGATTTTAAAGACCTTTTTTTAAATTAAACTTTTTGTATTCATTTGTCTAAATTTATTTTTAATAATTTAAAAC
>FaDeer_129293;Piromyces
ATTAATAACTGGTCTACGTTTTAAGTAGACACTTAATAATCCTACCCTTTGTGAATTTGTTGTTTTGAAATAATTTTTTTTGAAATTATTGATTGTCTTTCCCTGTTGAATAGAATGTTTTCGAACATGAAATTCGCAGGGGAGTGTCAGTAATTTTTAAAAAGACCTTTTTAAAATTAAACTTTTTGTATTCATTTGTCTAAAATTATTTTTATAATATAAAAAC
>FaDeer_129320;Joblinomyces
ATTAATAAATTTTTTTAGGTTGAAATACGAAACCTAAAAATATAATAATCCTACCCTTTGTGAATTTGTTGTTTGAAATAATTTTTTAAAAAAATTATTTATAGTTTTGTCTATCCCTGAGTTGTAAGAGAAGTAAAATTCTTTGAAAGCTTAGGGAATAGGCTTTATCTATAAATAATGATTTTAAAGACCTTTTTTTAAATTAAACTTTTGTATTCATTTGTCTAAAATTTATTTTTAATAATTTAAAAAC
>FaDeer_129396;Joblinomyces
ATTAATAAATTTTTTTAGGTTGAAATTTGGAACCTAAAAATATAATAATCCTACCCTTTGTGAATTTGTTGTTTGAAATAATTTTTTAAAAAAATTATTTATAGTTTTGTCTATCCCTGAGTTGTAAGAGAAGTAATTCTTGAAGACTTAGGGAATAGGCTTTATCTATAGATAATGATTTTAAAGACCTTTTTTTAAATTAAACTTTTGTATTCATTTTCTAAATTTACTTTTAATAATTTAAAAAC
>FaDeer_129669;Joblinomyces
TTAATAAATTTTTTTAGGTTGAAATACGAAACCTAAAAATATAATAATCCTACCCTTTGTGAATTTGTTGTTTGAAATAATTTTTTAAAAAAATTATTTATAGTTTTGTCTATCCCTGAGTTGTAAGAGAAGTAAAATTCTTTGAAAGCTTAGGGAATAGGCTTTATCTATAAACAATGATTTTAAAGACCTTTTTTTAAATTAAACTTTTTGTATTCATTTGTCTAAATTTATTTTTAATAATTTAAAAAC
>FaDeer_129829;Joblinomyces
TTAATAAATTTTTTTAGGTTGAAATACGAAACCTAAAAATATAATAATCCTACCCTTTGTGAATTTGTTGTTTGAAATAATTTTTTAAAAAAATTATTTATAGTTTTGTCTATCCCTGAGTTGTAAGAGAAGTAAAATTCTTTGAAAGCTTAGGGAATAGGCTTTATCTATAAATAATGATTTTAAAGACCTTTTTTTAAATTAAACTTTTTGTATTCATTTGTCTAAATTTATTTTTAATAATTTAAAAAC
>FaDeer_129881;Piromyces
ATTAATAAATGGTCTACGTTTTTAAGTAGACGCTTAATAATCCTACCCTTTGTGAATTTGTTTGTTTGAAATAATTTTTTTTAAAATTATTGAATGTCTTTCCCTGTTGAATTGGTTGTCTCTAATGGCAAGTGATTCGCAGGGGAGTGTCAATAATTTTTAAAAAGACCTTTTTTAAAATTAAACTTTTTGTATTCATTTGTCTAAAATTATTTTTATAATATAAAAAC
>FaDeer_129895;Piromyces
ATTAATAAATGGTCTACGTTTTTTAAGTAGACGCTTAATAATCCTACCCTTTGTGAATTTGTTTGTTTGAAATAATTTTTTTTAAAATTATTGATTGTCTTTCCCGTTGAATAGAGTGTCTTCTAACAGTGAATTCGCAGGGGAGAGTCAGTAATTTTTAAAAAGACCTTTTTTAAAATTAAACTTTTTGTATTCATTTGTCTAAAATTATTTTTATAATATAAAAAC
>FaDeer_129958;Joblinomyces
ATTAATAAATGGTCTACGTTTTTTAAGTAGACGCTTAATAATCCTACCCTTTGTGAATTTGTTTGTTTTGAAATAATTTTTTTTAAAATTATTGATTGTCTTTCCCTGTTGAATAGAGTGTTTTCGAACATGAAATTCGCAGGGGAGTGTCAGTAATTTTTAGAAAGACCTTTTTTTAAATTAAACTTTTTGTATTCATTTGTCTAAAATTATTATTTTTATAATATAAAAAC
>FaDeer_129982;Piromyces
ATTAATAAATGGTCTACGTTTTAAGTAGACACTTAATAATCTACCTTTGTGAATTTGTTGTTTTGAAATAATTTTTTTAAAATTATTGATTGTCTTTCCCTTGAATAGATGTTTTCGAACATGAAATTCGCAGGGAGTGTCAGTAATTTTAAAAAGACCTTTTTTTAAAATTAAACTTTTTGTATTCATTTGTCTAAAATTATTTTTATAATATAAAAAC
>FaDeer_130064;Joblinomyces
ATTAATAAATTTTTTTAGGTTGAAATTTGAAACCTAAAAATATAATAATCCTACCCTTTGTGAATTTGTTGTTTGAAATAATTTTTTAAAAAAATTATTTATAGTTTTGTCTATCCCTGAGTTGTAAGAGAAGTAATTCTTGAAGACTTAGGGAATAGGCTTTATCTATAAATAATGATTTTAAAGACCTTTTTTTAAATTAAACTTTTGTATTCATTTTTCTAAAATTTATTTTTAATAATTTAAAGAC
>FaDeer_130344;Joblinomyces
TTAATAAATTTTTTTAGGTTGAAATACGAAACCTAAAAATATAATAATCCTACCCTTTGTGAATTTGTTGTTTGAAATAATTTTTTAAAAAAATTATTTATAGTTTTGTCTATCCCTGAGTTGTAAGAGAAGTAAAATTCTTTGAAAGCTTAGGGAATAGGCTTTATCTATAAATAATGATTTTAAAGACCTTTTTTTAAATTAAACTTTTTGTATTCATTTGTCTAAATTTATTTTTAATAATTTAAAAAC
>FaDeer_130375;Joblinomyces
ATTAATAAATTTTTTTAGGTTGAAATTTGAAACCTAAAAATATAATAATCCTACCCTTTGTGAATTTGTTGTTTGAAATAATTTTTTAAAAAAATTATTTATAGTTTTGTCTATCCCTGAGTTGTAAGAGAAGTAATTCTTGAAGACTTAGGGAATAGGCTTTATCTATAAATAACGATTTTAAAGACCTTTTTTTAAATTAAACTTTTGTATTCATTTTTCTAAAATTTATTTTTAATAATTTAAAAAC
>FaDeer_130382;Joblinomyces
ATTTGTTGTTTGAAATAATTTTTTAAAAAAATTATTTATAGTTTTGTCTATCCCTGAGTTGTAAGAGAAGTAAAATTCTTTGAAAGCTTAGGGAATAGGCTTTATCTATAAATAATGATTTTAAAGACCTTTTTTTAAATTAAACTTTTTGTATTCATTTGTCTAAATTTATTTTTAATAATTTAAAAAC
>FaDeer_130463;Joblinomyces
ATTAATAGATTTTTTTAGGTTGAAATTTGAAACCTAAAAATATAATAATCCTACCCTTTGTGTATTTGTTGTTTGAAATAATTTTTTAAAAAAATTATTTATAGTTTTGTCTATCCCTGAGTTGTAAGAGAAGTAATTCTTGAAGACTTAGGGAATAGGCTTTATCTATAAATAATGATTTTAAAGACCTTTTTTTAAATTAAACTTTTGTATTCATTTTTCTAAAATTTATTTTTAATAATTTAAAAAC
>FaDeer_130482;Joblinomyces
TTAATAAATTTTTTTAGGTTGAAATACGAAACCTAAAAATATAATAATCCTACCCTTTGTGAATTTGTTGTTTGAAATAATTTTTTAAAAAATTATTTATAGTTTTGTCTATCCCTGAGTTGTAAGAGAAGTAAAATTCTTTGAAAGCTTGGGGAATAGGCTTTATCTATAAATAATGATTTTAAAGACCTTTTTTTAAATTAAACTTTTTGTATTCATTTGTCTAAATTTATTTTTAATAATTTAAAAAC
>FaDeer_130566;Joblinomyces
ATTAATAAATTTTTTTAGGTTGAAATACGAAACCTAAAAATATAATAATCCTACCCTTTGTGAATTTGTTGTTTGAAATAATTTTTAAAAAAATTATTTATAGTTTTGTCTATCCCTGTGTTGTAAGAGAAGTAATTCTTGAAGCTTAGGGAATAGGCTTTATCTATAAATAATGATTTTAAAGACCTTTTTTTAAATTAAACTTTTGTATTCATTTGTCTAAATTTATTTTTAATAATTTAAAAAC
>FaDeer_130605;Joblinomyces
TTAATAAATTTTTTTAGGTTGAAATACGAAACCTAAAAATATAATAATCCTACCCTTTGTGAATTTGTTGTTTGAAATAATTTTTTAAAAAAATTATTTATAGTTTTGTCTATCCCTGAGTTGTAAGAGAAGTAAAATTCTTTGAAGCTTAGGGAATAGGCTTTATCTATAAATAATGATTTAAAGACCTTTTTTTAAATTAAACTTTTGTATCATTTGTCTAAATTATTTTTAATAATTTAAAAC
>FaDeer_130701;Joblinomyces
ATTAATAAATTTTTTTAGGTGAAATTTGAAACCTAAAATATAATAATCCTACCCTTTGTGAATTTGTTGTTTGAAATAATTTTTAAAAAAATTATTTATAGTTTGTCTATCCCTGAGTTGTAAGAGAAGTAATTCTGAAGACTTAGGGAATAGGCTTTATCTATAAATAATGATTTTAAAGACCTTTTTTAAATTAAACTTTGTATTCATTTTTCTAAAATTTATTTTTAATAATTTAAAAAC
>FaDeer_130726;Piromyces
ATTAATAAATGGTCTACGTTTTTTAAGTAGACGCTTAATAATCCTACCCTTTGTGAATTTGTTTGTTTTGAAATAATTTTTTTTAAAATTATTGATTGTCTTTCCCTGTTGAATAGAGTGTTTTCGAACATGAAATTCGCAGGGGAGTGTCAGTAATTTTTAAAAAGACCTTTTTTTAAATTAAACTTTTTGTATTCATTTGTCTAAAATTATTATTTTTATAATATAAAAAC
>FaDeer_13087;Joblinomyces
ATTAATAAATTTTTTAGGTTGAAATTTGAAACCTAAAAATATAATAATCCTACCCTTTGTGATTTTGTTGTTTGAAATAATTTTTTAAAAAAATTATTTATAGTTCTGTCTATCCCTGAGTTGTAAGAGAAGTAATTCTTGAAGACTTAGGGAATAGGCTTTATCTATAAATAATGATTTTAAAGACCTTTTTTTAAATTAAACTTTTGTATTCATTTTTCTAAAATTTATTTTTAATAATTTAAAAAC
>FaDeer_13116;Piromyces
ATTAATAAATGGTCTACGTTTTAAGTAGACACTTAATAATCCTACCCTTTGTGAATTTGTTGTTTTGAAATAATTTTTTTTAAAATTATTGATTGTCTTTCCCTGTTGAATAGAATGTTCTCGAACATGAAATTCGCAGGGGAGTGTCAGTAATTTTTAAAAAGACCTTTTTTGAAATTAAACTTTTTGTATTCATTTGTCTAAAATTATTTTTATAATATAAAAAC
>FaDeer_131164;Joblinomyces
TTAATAAATTTTTTTAGGTTGAAATACGAAACCTAAAATATAATAATCCTACCCTTTGTGAATTTGTTGTTTGAAATAATTTTTTAAAAAAATTATTTATAGTTTTGTCTATCCCTGAGTTGTAAGAGAAGTAAAATTCCTTGAAAGCTTAGGGAATAGGCTCTATCTATAAATAATGATTTTAAAGACCTTTTTTTAAATTAAACTTTTTGTGTTCATTTGTCTAAATTTATTTTTAATAATTTAAAAAC
>FaDeer_131194;Joblinomyces
ATAATAAATTTTTTTAGGTTGAAATACGAATCTAAAAATATAATAATCCTCCCTTTGTGAATTTGTTGTTTGAAATAATTTTTAAAAAATTATTTATAGTTTTGTCTATCCCTGAGTTGTAAGAGAAGTAAAATTCTTTGAAAGCTTAGGGAATAGGCTTTATCTATAAATAATGATTTTAAGACCTTTTTTAAATTAACTTTTTGTATTCATTTGTCTAAATTTATTTTTAATAATTTAAAAC
>FaDeer_131205;Joblinomyces
TTAATAAATTTTTTTAGGTTGAAATACGAAACCTAAAAATATAATAATCCTACCCTTTGTGAATTTGTTGTTTGAAATAATTTTTTAAAAAAATTATTTATAGTTTTGTCTATCCCTGAGTTGTAAGAGAAGTAATTCTTGAAAGCTTAGGGAATAGGCTTTATCTATAAATAATGATTTTAAAGACCTTTTTTTAAATTAAACTTTTTGTATTCATTTGTCTAAATTTATTTTTAATAATTTAAAAAC
>FaDeer_131260;Neocallimastix
TTTGTGAATTTGTTGTTTGAAATAATTTTTTTTGACGTGGAATAAAAAAAAAAATTATTTATGGTTTTGTCTATCCCTAAATTGGTTTGTTTGTTGTAAAAGACAAGTGAATCATTTAGGGAATAGGCTTTCCTAAATAAGTTTTTTTTAAAGTCTTAAAAGACCTTTTTTTAAAATTAAACTTTTGTATTCATTTGTCTAAATTTTTTTAAAATAATTTAAAAAC
>FaDeer_131286;Joblinomyces
ATTAATAAATTTTTTTAGGTTGAAATTTGAAACCTAAAAATATAATAATCCTACCCTTTGTGAATTTGTTGTTTGAAATAATTTTTTTAAAAAAATTATTTATAGTTTTGTCTATCCCTGAGTTGTAAGAGAAGTAATTCTTTGAAGCTTAGGGAATAGGCTTTATCTATAAATAATGATCTTAAAGACTTTTTTTAAATTAAACTTTTGTAATCATTTTTCTAAATTTATTTTTAATAATTTAAAAAC
>FaDeer_131410;Joblinomyces
ATTAATAAATTTTTTTAGGTTGAAATTTGAAACCTAAAAATATAATAATCCTACCCTTTGTGAATTTGTTGTTTGAAATAATTTTTTAAAAAAATTATTTATAGTTTTGTCTATCCCTGAGTTGTAAGAGAAGTAATTCTTGAAGACTTAGGGAATAGGCTTTATCTATAAATAATGATTTTAAAGACCTTTTTTTAAATTAAACTTTTGTATTCATTTTTCTAAAATTTATTTTTAATAATTTAAAAAC
>FaDeer_131426;Feramyces
TGTTTGTTATGTAAAATTTTTTGTCTATCCCTAAAAGAAAGGTTGGATAAGTGTAATAGCTTAAAAAACTTTTTTTTAGGGAATGGCTTAAAGACTTTATTTAAAATTAAACTTTTGTATTCATTTGTCTAAAATTAAATTTTTAAATAAATAATTTAAAAAC
>FaDeer_131474;Joblinomyces
ATTAATAAATTTTTTTAGGTTGAAATTTGAAACCTAAAAATATAATAATCCTACCCTATGTGAATTTGTTGTTTGAAATAATTTTTTAAAAAAATTATTTATAGTTTTGTCTATCCCTGAGTTGTAAGAGAAGTAATTCTTGAAGACTTAGGGAATAGGCTTTATCTATAAATAATGATTTTAAAGACCTTTTTTAAATTAAACTTTTGTATTCATTTTTCTAAAATTTATTTTTAATAATTTAAAAAC
>FaDeer_131873;Joblinomyces
ATTAATAAATTTTTTAGGTTGAAATACGAAACCTAAAATATAATAATCTACCTTTGTGAATTTGTTGTTTGAAATAATTTTTTAAAAAATTATTTATAGTTTTGTCTATCCCTGAGTTGTAAGAGAAGTAAAATTCTTTGAAAGTTTAGGGAATAGGCTTTATCTATAAATAATGATTTTAAAGACCTTTTTTAAATTAAACTTTTTGTATTCATTTGTCTAAATTTATTTTTAATAATTCAAAAAC
>FaDeer_131965;Piromyces
ATTAATAAATGGTCTACGTTTTAAGTAGACACTTAATAACCCTACCCTTTGTGAATTTGTTGTTTTGAAATAATTTTTTTTAAAATTATTGATTGTCTTTCCCTGTTGAATAGAATGTTTTCGAACATGAAATTCGCAGGGGAGTGTCAGTAATTTTTAAAAAGACCTTTTTTAAAATTAAACTTTTTGTATTCATTTGTCTAAAATTATTTTTATAATATAAAAAC
>FaDeer_132058;Joblinomyces
ATTAATAAATTTTTTAGGTTGAAATTTGAAACCTAAAAATATAATAATCCTACCCTTTGTGAATTGTTGTTTGAAATAATTTTTTAAAAAAATTATTTATAGTTTTGTCTATCCCTGAGTTGTAAGAGAAGTAATTCTTGAAGACTTAGGGAATAGGCTTTATCTATAAATAATGATTTTAAAGACCTTTTTTAAATTAAACTTTTGTATTCATTTTCTAAAATTTATTTTTAATAATTTAAAAAC
>FaDeer_132086;Joblinomyces
ATTAATAAATTTTTTTAGGTTGAAATACGAAACCTAAAAATATAATAATCCTACCCTTTGTGAATTTGTTGTTTGAAATAATTTTTTAAAAAAATTATTTATAGTTTTGTCTATCCCTGAGTTGTAAGAGAAGTAAAATTCTTTGAAAGCTTAGGGAATAGGCTTTATCTATAAATAATGATTTTAAAGACCTTTTTTAAATTAAACTTTTTGTATTCATTTGTCTAAATTTATTTTTAATAATTTAAAAAAC
>FaDeer_132103;Piromyces
ATAATAAATGGTCTACGTTTTTAAGTAGACACTTAATAATCCTACCCTTTGTGAATTTGTTGTTTGAAATAATTTTTTTTAAAATTATTGAATGTCTTTCCCTGTTGAATTGATGTCTTATCGAAATGGATTCGCAGGGGAGTGTCAGTAATTTTTAAAAAGACCTTTTTTTAAATTAAACTTTTTGTATTCATTTGTCTAAAATTATTTTTATAATATAAAAAC
>FaDeer_132110;Piromyces
ATTAATAAATGGTCTACGTTTTTTAAGTAGACGCTTAATAATCCTACCCTTTGTGAATTTGTTTGTTTTGAAATAATTTTTTTTGAAATTATTGATTGTCTTTCCCTGTTGAATAGAGTGTTTTCGAACATGAGATTCGCAGGGGAGTGTCAGTAATTTTTAAAAAGACCTTTTTTTAAATTAAACTTTTTGTATTCATTTGTCTAAAATTATTATTTTTATAATATAAAGAC
>FaDeer_13215;Joblinomyces
ATTAATAAATTTTTTTAGGTTGAAATTTGAAACCTAAAAATATAATAATCCTACCCTTTGTGAATTTGTTGTTTGAAATAATTTTTTAAGAAAATTATTTATAGTTTTGTCTATCCCTGAGTTGTAAGAGAAGTAATTCTTGAAGACTTAGGGAATAGGCTTTATCTATAAATAATGATTTTAAAGACCTTTTTTTAAATTAAACTTTTGTATTCATTTTTCTAAAATTTATTTTTAATAATTTAAAAAC
>FaDeer_132166;Feramyces
TTTGTCATGTAAAATTTTTGTCTATCCTAAAGAAAGTTGGATAAGTGTAATAGTTAAAAAAACTTTTTTTAGGGAATGGCTTAAAGACTTTTATTTAAAATTAAACTTTTTGTATTCATTTGTCTAAAATTAAATTTTTAAATAAATAATTTAAAAAC
>FaDeer_132197;Joblinomyces
TTAATAAATTTTTTTAGGTTGAAATACGAAACCTAAAAATATAATAATCCTACCCTTTGTGAATTTGTTGTTTGAAATAATTTTTTAAAAAAATTATTTATAGTTCTGTCTATCCCTGAGTTGTAAGAGAAGTAAAATTCTTTGAAAGCTTAGGGAATAGGCTTTATCTATAAATAATGATTTTAAAGACCTTTTTTAAATTAAACTTTTTGTATTCATTTGTCTAAATTTATTTTTAATAATTTAGAAAC
>FaDeer_13243;Piromyces
ATTAATAAATGGTCTACGTTTTAAGTAGACACTTAATAATCCTACCCTTTGTGAATTTGTTGTTTTGAAATAATTTTTTTTAAAATTATTGATTGTCTTTCCCTGTTGAATAGAATGTTTTCGAACATGAAATTCGCAGGGGAGTGTCAGTAATTTTTAAAAAGACCTTTTTTAAAATTAAACTTTTTGTATTCATTTGTCTAAAATTATTTTTATAACATAAAAAC
>FaDeer_132570;Joblinomyces
TTAATAAATTTTTTTAGGTTGAAATACGAAACCTAAAAATATAATAATCCTACCCTTTGTGAATTTGTTGTTTGAAATAATTTTTTAAAAAAATTATTTATAGTTTTGTCTATCCCTGAGTTGTAAGAGAAGTAAAATTCTTTGAAAGCTTAGGGAATAGGCTTTATCTATAAATAATGATTTTAAAGACCTTTTTTAAATTAAACTTTTTGTATTCATTTGTCTAAATTTATTTTTAATAATTTAAAAAC
>FaDeer_132691;Joblinomyces
ATTAATAAATTTTTTTAGGTCGAAATTTGAAACCTAAAAATATAATAATCCTACCCTTTGTGAATTTGTTGTTTGAAATAATTTTTTAAAAAAATTATTTATAGTTTTGTCTATCCCTGAGTTGTAAGAGAAGTAATTCTTGAAGACTTAGGGAATAGGCTTTATCTATAAATAATGATTTAAAGACCTTTTTTTAAATTAAACTTTTGTATTCATTTGTCTAAAATTTATTTTTAATAATTTAAAAAC
>FaDeer_132701;Joblinomyces
ATTAATAAATTTTTTTAGGTTGAAATACGAAACCTAAAAATATAATAATCCTACCCTTTGTGAATTTGTTGTTTGAAATAATTTTTTAAAAAAGTTATTTATAGTTTTGTCTATCCCTGAGTTGTAAGAGAAGTAAAATTCTTTGAAAGCTTAGGGAATAGGCTTATCTATAAATAATGATTTTAAAGACCTTTTTTTAAATTAAACTTTTTGTATTCATTTGTCTAAATTTATTTTTGATAATTTAAAAAC
>FaDeer_132794;Joblinomyces
ATTAATAAATTTTTTTAGGTTGAAATTTGAAACCTAAAAATATAATAATCCTACCCTTTGTGAATTTGTTGTTTGAAATAATTCTTTAAAAAAATTATTTATAGTTTTGTCTATCCCTGAGTTGTAAGAGAAGTAATTCTTGAAGACTTAGGGAATAGGCTTTATCTATAAAATAATGATTTTAAAGGCCTTTTTTTAAATTAAACTTTTGTATTCATTTGTCTAAAATTTATTTTTAATAATTTAAAAAC
>FaDeer_132903;Piromyces
ATTAAAAAATGGTACTCTATTTGTGAGTGCATTAATAATCCATCCTACCCTTTGTGAATTTGTTGTATGAAATAATTTTTTTTTAAAAAAAATTATTGAATGTCCTTACCCTGTTGAAAAGTTTGGTCGTAAGACTTGGATTTTTCACAGGGATAGTCAATAATTTTTTTAAAAAGACCTTTTTTTAAATAAAACTTTTTGTATTCATTTGTCTAAAATTATTTTTATAATATAAAAAC
>FaDeer_132942;Joblinomyces
TTAATAAATTTTTTTAGGTTGAAATACGAAACCTAAAAATATGATAATCCTACCCTTTGTGAATTTGTTGTTTGAAATAATTTTTTAAAAAATTATTTATAGTTTTGTCTATCCCTGAGTTGTAAGAGAAGTAAAATTCTTTGAAAGTTTAGGGAATAGGCTTTATCTATAAATAATGATTTTAAAGACCTTTTTTTAAATTAAACTTTTTGTATCCATTTGTCTAAATTTATTTTTAATAATTTAAAAAC
>FaDeer_133081;Joblinomyces
TTAATAAATTTTTTTATGTTGAAATACGAAACCTAAAAATATAATAATCCTACCCTTTGTGAATTGTTGTTTGAAATAATTTTTTAAAAAAATTATTTATAGTTTTGTCTATCCCTGAGTTGTAAGAGAAGTAAAATTCTTTGAAAGCTTAGGGAATAGGCTTTATCTATAAATAATGATTTTAAAGACCTTTTTTTAAATTAAACTTTTTGTATTCATTTGTCTAAATTTATTTTTAATAATTTAAAAAC
>FaDeer_133247;Piromyces
ATTAATAAATGGTCTACGTTTTAAGTAGACACTTAATAATCCTACCCTTTGTGAATTTGTTGTTTTGAAATAATTTTTTTTAAAATTATTGATTGTCTTTCCCTGTTGAATAGAATGTTTCGAACATGAAATTCGCAGGGGAGTGTCAGTAATTTTTAAAAAGACCTTTTTAAAATTAAACTTTTTGTATTCATTTGTCTAAAATTATTTTTATAATATAAAAAC
>FaDeer_133393;Feramyces
TTTGTTATGTAAAATTTTTTGTCTATCCCTAAAGAAAGGTTGGATAAGTGTAATAGCTTAAAAAACTTTTTTTAGGGAATGGCTTAAAGACTTTTATTTAAAATTAAACTTTTGTATTCATTTGTCTAAAATTAAATTTTTAAATAAATAATTTAAAAAC
>FaDeer_133461;Joblinomyces
TTAATAAATTTTTTTAGGTTGAAATACGAAACCTAAAAATATAATAATCCTACCCTTTGTGAATTTGTTGTTTGAAATAATTTTTTAAAAAAATTATTTATAGTTTTGTCTATCCTGAGTTGTAAGAGAAGTAAAATTCTTTGAAAGCTTAGGGAATAGGCTTTATCTATAAATAATGATTTTAAAGACCTTTTTTTAAATTAAACTTTTTGTATTCATTTGTCTAAATTTATTTTTAATAATTTAAAAAC
>FaDeer_133511;Piromyces
ATTAACAAATGGTCTACGTTTAAGTAGACACTTAATAATCCTACCCTTTGTGAATTTGTTGTTTGAAATAATTTTTTTTAAAATTATTGATTGTCTTTCCCTGTTGAATAGAATGTTTTCGAACATGAAATTCGCAGGGAGTGTCAGTAATTTTTAAAAAGACCTTTTTAAAATTAAACTTTTTGTATTCATTTGTCTAAAATTATTTTTATAATATAAAAC
>FaDeer_133525;Joblinomyces
ATTAATAATTTTTTTAGGTTGAAATTTGAAACCTAAAAATATAATAATCCTACCCTTTGTGATTTGTTGTTTGAAATAATTTTTTAAAAAAATTATTTATAGTTTTGTCTATCCCTGAGTTGTAAGAGAAGTAATTCTTGAAGACTTAGGGAATAGGCTTTATCTATAAATAATGATTTTAAAGACCTTTTTTTAAATTAAACTTTTGTATTCATTTTTCTAAATTTATTTTTAATAATTTAAAAAC
>FaDeer_133698;Joblinomyces
ATTAATAAATTTTTTTAGGTTGAAATACGAAACCTAAAAATATAATAATCCTATCCTTTGTGAATTTGTTGTTTGAAATAATTTTTTAAAAAAATTATTTATAGTTTTGTCTATCCCTGGGTTGTAAGAGAAGTAATTCTTGAAGACTTAGGGAATAGGCTTTATCTATAAATAATGATTTTAAAGACCTTTTTTTAAATTAAACTTTTGTATTCATTTGTCTAAAATTTATTTTTAATAATTTAAAAAC
>FaDeer_133783;Piromyces
ATTAAAAATGGTACTCTATTTGTGAGTGCATTAATAATCCGTCCTACCCTTTGTGAATTTGTTGTATGAAATAATTTTTTTTTAAAAAAATTATTGAATGTCCTTTCCCTGTTGAAAAGTTTGGTCGTAAGACTTGGATTTTTCACAGGGATAGTCAATAATTTCTTAAAAAGACCTTTTTTTAAATAAAACTTTTGTATTCATTTGTCTAAAATTATTTTTATAATATAAAAAC
>FaDeer_134008;Joblinomyces
ATTAATAAATTTTTTTAGGTTGAAATACGAAACCTAAAAATATAATAATCCTACCCTTTGTGAATTTGTTGTTTGAAATAATTTTTTAAAAAAATTATTTATAGTTTTGTCTATCCCTGAGTTGTAAGAGAAGTAATTCTTGAAGACTTAGGGAATAGGCTTTATCTATAAATAATGATTTAAAGACCTTTTTTTAAATTAAACTTTTTGTATCCATTTGTCTAAATTTATTTTTAATAATTTAAAAAC
>FaDeer_134410;Joblinomyces
TTGATAAATTTTTTTAGGTTGAAATACGGAACCTAAAAATATAATAATCCTACCCTTTGTGAATTTGTTGTTTGAAATAATTTTTTAAAAAATTATTTATAGTTTTGTCTATCCCTGAGTTGTAAGAGAAGTAAAATTCTTTGAAAGCTTAGGGAATAGGCTTTATCTATAAATAATGATTTTAAAGACCTTTTTTTAAATTAAACTTTTTGTATTCATTTGTCTAAATTTATTTTTAATAATTTAAAAAC
>FaDeer_13446;Joblinomyces
ATTAATAAATTTTTTTAGGTTGAAATTTGAAACCTAAAAATATAATAATCCTACCCTTTGTGAATTTGTTGTTTGAAATAATTTTTTAAAAAAATTATTTATAGTTTTGTCTATCCCTGAGTAGTAAGAGAAGTAATTCTTGAAGACTTAGGGAATAGGCTTTATCTATAAATAATGATTTTAAAGACCTTTTTTTAAATTAAACTTTTGTATTCATTTGTCTAAAATTTATTTTTAATAATTTAAAAAC
>FaDeer_134648;Joblinomyces
TTAATAAATTTTTTTAGGCTGAAATACGAAACCTAAAAATATAATAATCCTACCCTTTGTGAATTTGTTGTTTGAAATAATTTTTTAAAAAAATTATTTATAGTTTTGTCTATCCCTGAGTTGTAAGAGAAGTAAATTCTTTGAAAGCTTAGGGAATAGGCTTTATCTATAAATAATGATTTTAAAGACCTTTTTTAAATTAAACTTTTTGTATTCATTTGTCTAAATTTATTTTTAATAATTTAAAAAC
>FaDeer_134746;Joblinomyces
TTTGTTGTTTGAAATAATTTTTTAAAAAAATTATTTATAGTTTGTCTATCCCTGAGTTGTAAGAGAAGTAATTCTTGAAGACTTAGGGAATAGGCTTTATCTATAAATAATGATTTTAAAGACCTTTTTTTAAATTAAACTTTTGTGTTCATTTGTCTAAAATTTATTTTTAATAATTTAAAAAC
>FaDeer_13482;Joblinomyces
ATTAATAAATTTTTTTAGGTTGAAATACGAAACCTAAAAATATAATAATCCTACCCTTTGTGAATTTGTTGTTTGAAATAATTTTTTAAAAAAATTATTTATAGTTTTGTCTATCCCTGAGTTGTAAGAGAAGTAAAATTCTTTGAAAGCTTAGGGAATAGGCTTTATCTATAAATAATGATTTTAAAGACCTTTTTTTAAATTAAACTTTTTGTATTCTTTTGTCTAAATTTATTTTTAATAATTTAAAAAC
>FaDeer_134828;Joblinomyces
ATTAATAAATTTTTTTAGGTTGAAATTTGAAACCTAAAAATATAATAATCCTACCCTTTGTGAATTTGTTGTTTGAAATAATTTTTTAAAAAAATTATTTATAGTTTTGTCTATCCCTGGGTTGTAAGAGAAGTAAATTCTTGAAAGCTTAGGGAATAGGCTTTATCTATAAATAATGATTTTAAAGACCTTTTTTTAAATTAAACTTTTGTATTCATTTGTCTAAATTTATTTTTAATAATTTAAAAAC
>FaDeer_134881;Piromyces
ATTAATAAATGGTCTACGTTTTTTAAGTAGACGCTTAATAATCCTACCCTTTGTGAATTTGTTTGTTTTGAAATAATTTTTTTTAAAATTATTGATTGTCTTTCCCTGTTGAATAGAGTGTTTTCGAACATGAAATTCGCAGGGGAGTGTCAGTAATTTTTAAGAAGACCTTTTTTTAAATTAAACTTTTTGTATTCATTTGTCTAAAATTATTATTTTTATAATATAAAAAC
>FaDeer_134921;Joblinomyces
ATTATAAATTTTTTTAGGTTGAAATACGAAACCTAAAAATATAATAATCCTACCCTTTGTGAATTTGTTGTTTGAAATAATTTTTTAAAAAAATTATTTATAGTTTGTCTATCCCTGAGTTGTAAGAGAAGTAAATTCTTTGAAAGCTTAGGAATAGGCTTTATCTATAAATAATGATTTAAAGACCTTTTTTAAATTAAACTTTTTGTATTCATTTGTCTAAATTTATTTTTAATAATTTAAAAAC
>FaDeer_134965;Piromyces
ATTAATAAATGGTCTACGTTTTAAGTAGACACTTAATAATCCTACCCTTTGTGAATTTGTTGTTTTGAAATAATTTTTTTAAAATTATTGATTGTCTTTCCCTGTTGAATAGAATGTTTTCGAACATGAAATTCGCAGGGGAGTGTCAGTAATTTTTAAAAAGACCTTTTTTAAAATTAAACTTTTTGTATTCATTTGTCTAAAATTATTTTTATAATATAAAAAC
>FaDeer_13498;Joblinomyces
TTGTTGTTTGAAATAATTTTTTAAAAAATTATTCATAGTTTTGTCTATCCCTGAGTTGTAAGAGAAGTAATTCTTGAAGACTTAGGGAATAGGCTTTATCTATAAATAATGATTTTAAAGACCTTTTTTTAAATTAAACTTTTGTATTCATTTTTCTAAAATTTATTTTTAATAATTTAAAACC
>FaDeer_135148;Joblinomyces
TTAATAAATTTTTTTAGGTTGAAATACGAAACCTAAAAATATAATAATCCTACCCTTTGTGAATTTGTTGTTTGAAATAATTTTTTAAAAAAATTATTTATAGTTTTGTCTATCCCTGAGTTGTAAGAGAAGTAAAATTCTTTGAAAGCTTAGGGAATAGGCTTTATCTATAAATAATGATTTTAAAGACCTTTTTTTAAATTAAACTTTTTGTATTCATTTGTCTAAATTTATTTTTAATAATTTAAAAAC
>FaDeer_135488;Joblinomyces
ATTAATAAATTTTTTTAGGTTGAAATGAAACCTAAAAATATAATAATCCTACCCTTTGTGAATTTGTTGTTTGAAATAATTTTTTAAAAAAATTATTTATAGTTTTGTCTATCCCTGAGTTGTAAGAGAAGTAATTCTTGAAAGCTTAGGGAATAGGCTTTATCTATAAATAATGATTTTAAAGACCTTTTTTAAATTAAACTTTTGTATCATTTGTCTAAATTTATTTTTAATAATTTAAAAAC
>FaDeer_13555;Joblinomyces
TTAATAAATTTTCTTAGGTTGAAATACGAAACCTAAAAATATAATAATCCTACCCTTTGTGAATTTGTTGTTTGAAGTAATTTTTAAAAAATTATTTATAGTTTTGTCTATCCCTGAGTTGTAAGAGAAGTAAAATTCTTTGAAAGCTTAGGGAATGGGCTTTATCTATAAATAATGATTTTAAAGACCTTTTTTAAATTAAACTTTTTGTATTCATTTGTCTAAATTTATTTTTAATAATTTAAAAAC
>FaDeer_135635;Joblinomyces
TTAATAAATTTTTTTAGGTTGAAATACGAAACCTAAAAATATAATAATCCTACCCTTTGTGAATTTGTTGTTTGAAATAATTTTTTAAAAAAATTATTTATAGTTTTGTCTATCCCTGAGTTGTAAGAGAAGTAAAATTCTTTGAAAGCTTAGGGAATAGGCTTTATCTATAAATAATGATTTTAAAGACCTTTTTTTAAATTAAACTTTTTGTATTCATTTGTCTAAATTTATTTTTAATAATTTAAAAAC
>FaDeer_135665;Joblinomyces
ATTAATAAATTTTTTAGGTTGAAATACGAAACCTAAAAATATAATAATCCTACCCTTTGTGAATTTGTTGTTTGAAATAATTTTTTAAAAAAATTATTTATGGTTTTGTCTATCCCTGAGTTGTAAGAAAAGAAAATTCTTGAAGCTTAGGAATAGGCTTTATCTATAAATAATGATTTTAAAGACCTTTTTTAAATTAAACTTTTTGTATTCATTTGTCTAAATTTATTTTTAATAATTTAAAAAC
>FaDeer_135743;Joblinomyces
ATTTGTTGTTTGAAATAATTTTTTAAAAAAATTATTTATAGTTTTGTCTATCCCTGAGTTGTAAGAGAAGTAAAATTCTTTGAAAGCTTAGGGAATAGGCTTTATCTATAAATAATGATTTTAAAGACCTTTTTTTAAATTAAACTTCTTGTATTCATTTGTCTAAATTTATTTTTAATAATTTAAAAAC
>FaDeer_135755;Joblinomyces
CAACAACTATAAATAATTTTTTAAAAAATTATTTATAGTTTTGTCTATCCCTGAGTTGTAGAGAAGTAAAATTCTTTGAAAGCTTAGGGAATAGGCTTTATCTATAAATAATGATTTTAAAGACCTTTTTTTAAATTAAACTTTTTGTATTCATTTGTCTAAATTTATTTTTAATAATTTAAAAC
>FaDeer_135917;Joblinomyces
ATTAATAAATTTTTTTAGGTTGAAATTTGAAACCTAAAAATATAATAATCCTACCCTTTGTGAATCTGTTGTTTGAAATAATTTTTTAAAAAAATTATTTATAGTTTTGTCTATCCCTGAGTTGTAAGAGAAGTAATTCTTGAAGACTTAGGGAATAGGCTTTATCTATAAATAATGATTTTAAAGACCTTTTTTTAAATTAAACTTCTGTATTCATTTTTCTAAAATTTATTTTTAATAATTTAAAAAC
>FaDeer_136035;Joblinomyces
ATTTGTTGTTTGAAATAATTTTTTAAGAAAATTATTTATAGTTTTGTCTATCCCTGAGTTGTAAGAGAAGTAAAATTCTTTGAAAGCTTAGGGAATAGGCTTTATCTATAAATAATGATTTTAAAGACCTTTTTTTAAATTAAACTTTTTGTATTCATTTGTCTAAATTTATTTTTAATAATTTAAAAAC
>FaDeer_136130;Piromyces
ATTAATAAATGGTCTACGTTTTAAGTAGACACTTAATAATCCTACCCTTTGTGAATTTGTTGTTTTGAAATAATTTTTTTTAAAATTATTGATTGTCTTTCCCTGTTGAATAGAATGTTTTCGAACATGAAATTCGCAGGGGAGTGTCAGTAATTTTTAAAAAGACCTTTTTTAAAATTAAACTTTTTGTATTCATTTGTCTAAAATTATTTTTATAATATAAAAAC
>FaDeer_136188;Joblinomyces
ATTAATAAATTTTTTAGGTTGAAATACGAAACCTAAAATATAATAATCCTACCCTTGTGAATTTGTTGTTTGAATAATTTTTAAAAAATTATTTATAGTTTTGTCTATCCCTGAGTTGTAAGAGAAGTAAATTCTTTGAAGCTTAGCGAATAGGCTTTATCTATAATAATGATTTTAAAGACCTTTTTTAAATTAAACTTTTGTATTCATTTGTCTAAATTTATTTTAATAATTTAAAAC
>FaDeer_136276;Piromyces
ATTAATAAATGGTCTACGTTTTTTAAGTAGACGCTTAATAATCCTACCCTTTGTGAATTTGTTTGTTTTGAAATAATTTTTTTTAAAATTATTGATTGTCTTTCCCTGTTGAATAGAGTGTTTTCGAACATGAAATTCGCAGGGAGTGTCAGTAATTTTTAAAAAGACCTTTTTTTAAATTAAACTTTTTGTATTCATTTGTCTAAAATTATTATTTTTATAATATAAAAAC
>FaDeer_136344;Joblinomyces
ATTGATAAATTTTTTAGGTTGAAATTTGAAACCTAAAAATATAATAATCCTACCCTTTGTGAATTTGTTGTTTGAAATAATTTTTTAAAAAAATTATTTATAGTTTTGTCTATCCCTGAGTTGTAAGAGAAGTAATTCTTGAAGACTTAGGGAATAGGCTTTATCTATAAATAATGATTTTAAAGACCTTTTTTTAAACTAAACTTTTGTATTCATTTTTCTAAAATTTATTTTTAATAATTTAAAAAC
>FaDeer_136346;Joblinomyces
ATTAATAAATTTTTTTAGGTTGAAATACGAAACCTAAAAATATAATAATCCTACCCTTTGTGAATTTGTTGTTTGAAATAATTTTTTAAAAAAATTATTTATAGTTTTGTCTATCCCTGAGTTGTAAGAGAAGTAAAATTCTTTGAAAGCTTAGGGAATAGGCTTTATCTATAAATAATGATTTTAAAGACCTTTTTTTAAATTAAACTTTTTGTATTCATTTGTCTAAATTTATTTTTAATAATTTAAAAAC
>FaDeer_136353;Piromyces
ATTAATAAATGGTCTACGTTTTAAGTAGACACTTAATAATCCTACCCTTTGTGAATTTGTTGTTTTGAAATAATTTTTTTTAAAATTATTGATTGTCTTTCCCTGTTGAATAGAATGTTTTCGAACATGAAATTCGCAGGGGAGTGTCAGTAATTTTTAAAAGACCTTTTTAAAATTAAACTTTTTGTATTCATTTGTCTAAAATTATTTTTATAATATAAAAAC
>FaDeer_136402;Joblinomyces
TTAATAAATTTTCTTAGGTTGAAATACGAAACCTAAAAATATAATAATCCTACCCTTTGTGAATTTGTTGTTTGAAATAATTTTTTAAAAAATTATTTATAGTTTTGTCTATCCCTGAGTTGTAAGAGAAGTAAAATTCTTTGAAAGCTTAGGGAATAGGCTTTATCTATAAATAATGATTTTAAAGACCTTTTTTTAAATTAAACTTTTTGTATTCATTTGTCTAAATTTATTTTTAATGATTTAAAAAC
>FaDeer_136562;Joblinomyces
ATTAATAAATTTTTTTAGGTTGAGATACGAAACCTAAAAATATAATAATCCTACCCTTTGTGAATTTGTTGTTTGAAATAATTTTTTAAAAAAATTATTTATAGTTTTGTCTATCCCTGAGTTGTAAGAGAAGTAAAATTCTTTGAAAGCTTAGGGAATAGGCTTTATCTATAAATAATGATTTTAAAGACCTTTTTTTAAATTAAACTTTTTGTATTCATTTGTCTAAATTTATTTTTAATAATTTAAAAAC
>FaDeer_136806;Joblinomyces
ATTAATAAATTTTTTTAGGTTGAAATTTGAAACCTAAAAATATAATAATCCTACCCTTTGTGAATTTGTTGTTTGAAATAATTTTTTAAAAAAATTATTTATAGTTTTGTCTATCCCTGAGTTGTAAGAGAAGTAATTCTTGAAGACTTAGGGAATAGGCTTTATCTATAAATAATGATTTTAAAGACCTTTTTTTAAATTAAACTTTTGTATTCATTTGTCTAAAATTTATTTTTAATAATTTAAAAAC
>FaDeer_136985;Feramyces
TTTGTTATGTAAAATTTTTTGTCTATCCCTAAAGAAAGGTTGGATAAGTGTAATAGCTTAAAAAAACTTTTTTTTAGGGAATGGCTTAAGACTTTATTTAAATTAAACTTTTTGTATTCATTTGTCTAAAATTAAATTTTTAAATAAATAATTTAAAAAC
>FaDeer_137076;Feramyces
TGTTTGTTATGTAAATTTTTGTCTATCCCTAAGAAAGGTTGGATAAGTGTAAAGCTAAAAACTTTTTTTAGGAATGCTTAAAGACTTTATTTAAAATTAAACTTTTATTCATTTGTCTAAATAATTTTTAATAAATAATTAAAAAC
>FaDeer_137419;Joblinomyces
ATTAATAAATTTTTTTAGGTTGAAATTTGAAACCTAAAAATATAATAATCCTACCCTTTGTGAATTTGTTGTTTGAAATAATTTTTTAAAAAAATTATTTATAGTTTTGTCTATCCCTGAGTTGTAAGAGAAGTAAATTCTTGAAGCTTAGGGAATAGGCTTTATCTATAAATAATGATTTTAAAGACCTTTTTTTAAATTAAACTTTTGTATTCATTTGTCTAAATTTATTTTTAATAATTTAAAAAC
>FaDeer_137434;Joblinomyces
TTAATAAATCTTTTTAGGTTGAAATACGAAACCTAAAAATATAATAATCCTACCCTTTGTGAATTTGTTGTTTGAAATAATTTTTTAAAAAATTATTTATAGTTTTGTCTATCCCTGAGTTGTAAGAGAAGTAAAATTCTTTGAAAGCTTAGGGAGTAGGCTTTATCTATAAATAATGATTTTAAAGTCCTTTTTTTAAATTAAACTTTTTGTATTCATTTGTCTAAATTTATTTTTAATAATTAGAAAC
>FaDeer_137504;Joblinomyces
ATTAATAGATTTTTTAGGTTGAAATACGAAACCTAAAAATATAATAATCCTACCCTTTGTGAATTTGTTGTTTGAAATAATTTTTAAAAAATTATTTGTAGTTTTGTCTATCCCTGAGTTGTAAGAGAAGTAAAATTCTTTGAAAGCTTAGGGAATAGGCTTTATCTATAAATAATGATTTTAAAGACCTTTTTTAAATTAAACTTTTTGTATTCATTTGTCTAAATTTATTTTTAATAATTAAAAAC
>FaDeer_13761;Joblinomyces
ATTAATAAATTTTTTTAGGTTGAAATTTGAAACCTAAAAATATAATAATCCTACCCTTTGTGAATTTGTTGTTTGAAATAATTTTTTAAAAGAATTATTTATAGTTTTGTCTATCCCTAAGTTGTAAGAGAAGTAATTCTTGAAGACTTAGGGAATAGGCTTTATCTATAAATAATGATTTTAAAGACCTTTTTTTAAATTAAACTTTTGTATTCATTTTTCTAAAATTTATTTTTAATAATTTAAAAAC
>FaDeer_137638;Joblinomyces
ATTAATAAATTTTTTTAGGTTGAAATTTGAAACCTAAAAATATAATAATCCTACCCTTTGTGAATTTGTTGTTTGAAATAATTTTTTAAAAAAATTATTTATAGTTTTGTCTATCCCTGAGTTGTAAGAGAAGTAATTCTTGAAGACTTAGGGAATAGGCTTTATCTATAAATAATGATTTTAAAGACCTTTTTTAAATTAAACTTTTGTATTCATTTGTCTAAAATTTATTTTTAATAATTTAAAAAC
>FaDeer_137726;Piromyces
ATTAATAAATGGTCTACGTTTTTTAAGTAGACGCTTAATAATCCTACCCTTTGTGAATTTGTTTGTTTTGAAATAATTTTTTTTAAAATTATTGATTGTCTTTCCCTGTTGAATAGAGTGTTTTCGAACATGAAATTCGCAGGGGAGTGTCAGTAATTTTTAAAAAGACCTTTTTTTAAATTAAAACTTTTTGTATTCATTTGTCTAAAATTATTATTTTTATAATATAAAAAC
>FaDeer_137786;Joblinomyces
ATTAATAAATTTTTTAGGTTGAAATACGAAACCTAAAATATAATAATCCTACCCTTTGTGAATTTGTTGTTTGAAATAATTTTTTAAAAAAATTATTTATAGTTTTGTCTATCCCTGAGTTGTAAGAGAAGTAAAATTCTTTGAAAGCTTAGGGAATAGGCTTTATCTATAAATAATGATTTTAAAGACCTTTTTTTAAATTAAACTTTTTGTATTCATTTGTCTAAATTTATTCTTAATAATTTAAAAAC
>FaDeer_137812;Piromyces
ATTAAAAAATGGTACTCTATTTGTGAGTGCATTAATAATCCATCCTACCCTTTGTGAATTTGTTGTATGAAATAATTTTTTTTTAAAAAAAATTATTGAATGTCCTTACCCTGTTGAAAAGTTTGGTCGTAAGACTTGGATTTTTCACAGGGGATAGTCAATAATTTTTTTTAAAAGACCTTTTTTTAAATAAAACTTTTTGTATTCATTTGTCTAAAATTATTTTTATAATATAAAAAC
>FaDeer_137864;Joblinomyces
ATTAATAAATTTTTTTAGGTTGAAATTTGAAACCTAAAAATATAATAATCCTACCTTTGTGAATTTGTTGTTTGAAATAATTTTTTAAAAAAATTATTTATAGTTTTGTCTATCCCTGAGTTGTAAGAGAAGTAATTCTTGAAGACTTAGGAATAGGCTTTATCTATAAATAATGATTTTAAAGACCTTTTTTTAAATTAAACTTTTGTATTCATTTTCTAAAATTTATTTTTAATAATTTAAAAC
>FaDeer_137919;Piromyces
ATTAATAAATGGTCTACGTTTTAAGTAGACACTTAATAATCCTACCCTTTGTGAATTTGTTGTTTGAAATAATTTTTTTAAAATTATTGATTGTCTTTCCCTGTTGAATAGAATGTTTTCGAACATGAAATTCGCAGGGGAGTGTCAGTAATTTTTAAAAGACCTTTTTTAAAATTAAACTTTTTGTATTCATTTGTCTAAAATTATTTTTATAATATAAAAAC
>FaDeer_137994;Joblinomyces
ATTAATAAATTTTTTTAGGTTGAAATACGAAACCTAAAAATATAATAATCCTACCCTTTGTGAATTTGTTGTTTGAAATAATTTTTTAAAAAAATTATTTATAGTTTTGTCTATCCCTGAGTTGTAAGAGAAGTAAAATTCTTTGAAAGCTTAGGGAATAGGCTTTATCTATAAATAATGATTTTAAAGACCTTTTTTAAATTAAACTTTTTGTATTCATTTGTCTAAATTTATTTTTAATAATTTAAAAAC
>FaDeer_138073;Joblinomyces
ATTAATAAATTTTTTAGGTTGAAATTTGAAACCTAAAATATAATAATCCTACCCTTTGTGAATTTGTTGTTTGAAATAATTTTTAAAAAAATTATTTATAGTTCTGTCTATCCTGAGTTGTAAGAGAAGTAATTCTTGAAGACTTAGGAATAGGCTTTATCTATAAATAATATTTTAAAGACTTTTTTAAATTAAACTTTGTATTCATTTTCTAAATTTATTTTAATAATTTAAAAAC
>FaDeer_138121;Joblinomyces
ATTAACAAATTTTTTTAGGTTGAAATTTGAAACCTAAAAATATAATAATCCTACCCTTTGTGAATTTGTTGTTTGAAATAATTTTTTAAAAAAATTATTTATAGTTTTGTCTATCCCTGAGTTGTAAGAGAAGTAATTCTTGAAGACTTAGGAATAGGCTTTATCTATAAATAATGATTTTAAAGACCTTTTTTTAAATTAAACTTTTGTATTCATTTTTCTAAAATTTATTTTTAATAATTTAAAAAC
>FaDeer_138230;Piromyces
ATTAATAAATGGTCTACGCTTTAAGTAGACACTTAATAATCCTACCCTTGTGAATTTGTTGTTTTGAAATAATTTTTTTTAAAATTATTGATTGTCTTTCCCTGTTGAATAGAATGTTTTCGAACATGAAATTCGCAGGGGAGTGTCAGTAATTTTTAAAAGACCTTTTTTAAAATTAAACTTTTTGTATTCATTTGTCTAAAATTATTTTTATAATATAAAAAC
>FaDeer_138539;Joblinomyces
TTAATAAATTTTTTTAGGTTGAAATACGAAACCTAAAAATATAATAATCCTACCCTTTGTGAATTTGTTGTTTGAAATAATTTTTTAAAAAAATTATTTATAGTTTTGTCTATCCCTGAGTTGTAAGAGAAGTAAAATTCTTTGAAAGCTTAGGGAATAGGCTTTATCTATAAATAATGATTTTAAAGACCTTTTTTTAAATTAAACTTTTTGTATTCATTTGTCTAAATTTATTTTTAATAATTTAAAAAC
>FaDeer_138592;Joblinomyces
ATTAATAAATTTTTTTAGGTTGAAATACGAAACCTAAAAATATAATAATCCTACCCTTTGTGAATTTGTTGTTTGAAATAATTTTTTAAAAAAATTATTTATAGTTTTGTCTATCCCTGAGTTGTAAGAGAAGTAAAATTCTTTGAAAGCTTAGGGAATAGGCTTTATCTATAAATAATGATTTTAAAGACCTTTTTTTAAATTAAACTTTTTGTATTCATTTGTCTAAATTTATTTTTAATAATTTAAAAAC
>FaDeer_13860;Joblinomyces
ATTAATAAATTTTTTAGGTTGAAATTTGAAACCTAAAAATATAATAATCCTACCTTTGTGAATTTGTTGTTTGAAATAATTTTTTAAAAAATTATTTATAGTTTTGTCTATCCTGAGTTGTAAGAGAAGTAATTCTTGAAGACTTAGGGAATAGGCATTATCTATAAATAATGATTTTAAAGACCTTTTTTTAAATTAAACTTTGTATTCATTTTCTAAAATTTATTTTTAATAATTTAAAAAC
>FaDeer_138771;Joblinomyces
ATTAATAAATTTTTTAGGTTGAAATTTGAAACCTAAAAATATAATATCCTACCCTTTGTGATTTGTTGTTTGAAATAATTTTTTAAAAAAATATTTATAGTTTGTCTATCCTGAGTTGTAAGAGAAGTAATTCTTGAAGACTTAGGGATAGGCTTATCTATAAATAATGATTTTAAAGACCTTTTTTAAATTAAACTTTTGTATTCATTTTCTAAAATTATTTTTATAATTTAAAAAC
>FaDeer_138873;Piromyces
ATTAATAAATGGTCTACGTTTTAAGTAGACACTTAATAATCCTACCCTTTGTGAATTTGTTGTTTGAAATAATTTTTTTTAAAATTATTGATTGTCTTTCCCTGTTGAATAGAATGTTTTCGAACATGAAATTCGCAGGGGAGTGTCAGTAATTTTTAAAAAGACCTTTTTTAAAATTAAACTTTTTGTATTCATTTGTCTAAAATTATTTTTATAATATAAAAAC
>FaDeer_138880;Joblinomyces
TTAATAAATTTTTTTAGGTTGAAATACGAAACCTAAAAATATAATAATCCTACCCTTTGTGAATTTGTTGTTTGAAATAATTTTTTAAAAAAATTATTTATAGTTTTGTCTATCCCTGAGTTGTAAGAGGAGTAAAATTCTTTGAAAGCTTAGGGAATAGGCTTTATCTATAAATAATGATTTTAAAGACCTTTTTTTAAATTAAACTTTTTGTATTCATTTGTCTAAATTTATTTTTAATAATTTAAAAAC
>FaDeer_138885;Joblinomyces
TTAATAAATTTTTTTAGGTTGAAATACGAAACCTAAAAATATAATAATCCTACCCTTTGTGAATTTGTTGTTTGAAATAATTTTTTAAAAAAATTATTTATAGTTTTGTCTATCCCTGAGTTGTAAGAGAAGTAAAATTCTTTGAAAGCTTAGGGAATAGGCTTTATCTATAAATAATGATTTTAAAGACCTTTTTTTAAATTAAACTTTTTGTATTCATTTGTCTAAATTTATTTTTAATAATTTAAAAAC
>FaDeer_13896;Joblinomyces
TTAATAAATTTTTTTAGGTTGAAATACGAAACCTAAAAATATAATAATCCTACCCTTTGTGAATTTGTTGTTTGAAATAATTTTTTAAAAAAATTATTTATAGTTTTGTCTATCCTGAGTTGTAAGAGAAGTAAAATTCTTTGAAAGCTTAGGAATAGGCTTTATCTATAAATAATGATTTAAAGACCTTTTTTTAAATTAAACTTTTTGTATTCATTTGTCTAAATTTATTTTTAATAATTTAAAAAC
>FaDeer_139114;Joblinomyces
ATTAATAAATTTTTTTAGGTTGAAATTTGAAACCTAAAAATATAATAATCCTACCCTTTGTGAATTTGTTGTTTGAAATAATTTTTTAAAAAATTATTTATAGTTTTGTCTATCCCTGAGTTGTAAGAGAAGTAATTCTTGAAGACTTAGGGAATAGGCTTTATCTATAAATAATGATTTTAAAGACCTTTTTTTAAATTAAACTTTTGTATTCATTTGCCTAAAATTTATTTTTAATAATTTAAACAC
>FaDeer_139152;Piromyces
ATTAATAAATGGTCTACGTTTTTTAAGTAGACGCTTAATAATCCTACCCTTTGTGAATTTGTTTGTTTTGAAATAATTTTTTTTAAAATTATTGATTGTCTTTCCCTGTTGAATAGAGTGTTTTCGAACATGAAATTCGCAGGGAGTGTCAGTAATTTTTAAAAAGACCTTTTTTTAAATTAAACTTTTGTATTCATTTGTCTAAAATTATTATTTTTATAATATAAAAAC
>FaDeer_139398;Joblinomyces
TTAATAAATTTTTTTAGGTTGAAATACGAAACCTAAAAATATAATAATCCTACCCTTTGTGAATTTGTTGTTTGAAATAATTTTTAAAAAATTATTTATAGTTTTGTCTATCCTGAGTTGTAAGAGAAGTAAAATTCTTTGAAAGCTTAGGAATAGGCTTTATCTATAAATAATGATTTTAAAGACCTTTTTTTAAATTAAACTTTTGTATTCATTTGTCTAAATTTATTTTAATAATTTAAAAC
>FaDeer_139423;Joblinomyces
ATTAATAAATTTTTTTAGGTTGAAATTTGAAACCTAAAAATATAATAATCCTACCCTTTGTGAATTTGTTGTTTGAAATAATTTTTTAAAAAAATTATTTATAGTTTTGTCTATCCCTGAGTTGTAAGAGAAGTAATTCTTGAAGACTTAGGGAAAAGGCTTTATCAATAAATAATGATTTTAAAGACCTTTTTTTAAATTAAACTTTTGTATTCATTTTTCTAAAATTTATTTTTAATAATTTAAAAAC
>FaDeer_139545;Piromyces
ATTAATAAATGGTCTACGTTTTAAGTAGACACTTAATAATCCTACCCTTTTGAATTTGTTGTTTGAAATAATTTTTTTAAAATTATTGATTGTCTTCCCTGTTGAATAGAATGTTTTCGAACATGAAATTCGCAGGGAGTGTCAGTAATTTTAAAAAGACCTTTTTTAAAATTAAACTTTTGTATTCATTGTCTAAAATTATTTTTATAATATAAAAAC
>FaDeer_139554;Piromyces
ATTAATAAATGGTCTACGTTTAAGTAGACACTTAATAATCCTACCCTTTGTGAATTTGTTGTTTTGAAATAATTTTTTTAAAATTATTGATTGTCTTCCCTGTTGAATAGAATGTTTTCGAACATGAAATTCGCAGGGAGTGTCAGTAATTTTAAAAGACTTTTTTAAATTAAACTTTTGTATTCATTTGTCTAAAATTATTTTTATAATATAAAAC
>FaDeer_139555;Joblinomyces
ATTAATAAATTTTTTTAGGTTGAGATTTGAAACCTAAAAATATAATAATCCTACCCTTTGTGAATTTGTTGTTTGAAATAATTTTTAAAAAAATTATTTATAGTTTGTCTATCCCTGAGTTGTAAGAGAAGTAATTCTTGAAGACTTAGGGAATAGGCTTTATCTATAAATAATGATTTAAAGACCTTTTTTAAATTAAACTTTTGTAGTTATTTTCTAAAATTTATTTTTAATAATTTAAAAAC
>FaDeer_139650;Joblinomyces
AATTAATAAATTTTTTAGGTTGAAATTTGAAACCTAAAAATATAATAATCCTACCCTTTGTGAATTTGTTGTTTGAATAATTTTTTTAAAAAAATTATTTATAGTTTTGTCTATCCCTGAGTTGTAAGAGAAGTAATTCTTGAAGACTTAGGGAATAGGCTTTATCTATAAATAATGATTTTAAAGACCTTTTTTTAAATTAAACTTTTGTATTCATTTGTCTAAAATTTATTTTTAATAATTTAAAAAC
>FaDeer_139672;Piromyces
ATTAATAAATGTCTAGTTTTAAGTAGACACTTAATAATCCTACCCTTTGTGAATTGTTGTTTTGAAATAATTTTTTTTAAAATATTGGTTGTCTTTCCCTGTTGAATAGAATGTTTCGAACATGAATACGCAGGGAGTGTCAGTAATTTTTAAAAGACCTTTTTAAATTAAACTTTTGTATTCATTTGTCTAAAATTATTTTATAATATAAAAAC
>FaDeer_139712;Joblinomyces
ATTAATAAATTTTTTTAGGTTGAAATACGAAACCTAAAAATATAATAATCCTACCCTTTGTGAATTTGTTGTTTGAAATAATTTTTTAAAAAAATTATTTATAGTTTTGTCTATCCCTGAGTTGTAAGAGAAGTAAAATTCTTTGAAAGCTTAGGGAATAGGCTTTATCTATAAATAATGATTTTAAAGACCTTTTTTTAAATTAAACTTTTTGTATTCATTTGTCTAAATTTATTTTTAATAATTTAAAAAC
>FaDeer_139730;Piromyces
ATTAATAAATGGTCTACGTTTTAAGTAGACACTTAATAATCCTACCCTTTGTGAATTTGTTGTTTTGAAATAATTTTTTTTAAAATTATTGATTGTCTTTCCCTGTTGAATAGAATGTTTTCGAACATGAAATTCGCAGGGGAGTGTCAGTAATTTTTAAAAAGACCTTTTTTAAAATTAAACTTTTTGTATTCATTCGTCTAAAATTATTTTTATAATATAAAAAC
>FaDeer_139814;Piromyces
ATTAATAAATGGTCTACGTTTTTTAAGTAGACGCTTAATAATCCTACCCTTTGTGAATTTGTTTGTTTTGAAATAATTTTTTTTAAAATTATTGATTGTCTTTCCCTGTTGAATAGATGTTTTCGAACATGAAATTCGCAGGGGAGTGTCAGTAATTTTTAAAAAGACCTTTTTTAAATTAAACTTTTTGTATTCATTTGTCTAAAATTATTATTTTATAATATAAAAAC
>FaDeer_139911;Piromyces
ATTAATAAATGGTCTACGTTTTTTAAGTAGACGCTAATAATCCTACCTTTGTGAATTTGTTTGTTTGAAATAATTTTTTTTTAAAATTATTGAATGTCTTTCCCTGTTGAATTGGTTGTCTTAATGGCAAATGATTCGCAGGGGAGTGTCAGTAATTTTTAAAAAAGACTTTTTTTAAATTAAACTTTTGTATTCATTTGTCTAAAATTATTTTTATAATATAAAAC
>FaDeer_139951;Joblinomyces
ATTAATAAATTTTTTTAGGTTGAAATACGAAACCTAAAAATATAATAATCCTACCCTTTGTGAATTTGTTGTTTGAAATAATTTTCTAAAAAAATTATTTATAGTTTTGTCTATCCCTGAGTTGTAAGAGAAGTAAAATTCTTTGAAAGCTTAGGGAATAGGCTTTATCTATAAATAATGATTTTAAAGACCTTTTTTTAAATTAAACTTTTTTGTATTCATTTGTCTAAATTTATTTTTAATAATTTAAAAAC
>FaDeer_140031;Joblinomyces
ATTAATAAATTTTTTAGGTTGAAATTTGAAACCTAAAAATATAATAATCCTACCTTTGTGAATTGTTGTTTGAAATAATTTTTTAAAAAAATTATTTATAGTTTGTCTATCCCTGAGTTGTAAGAGAAGTAATTCTTGAAGACTTAGGAATAGGCTTTATCTATAAATAATGATTTTAAAGACCTTTTTTTAAATTAAACTTTTGTATTCATTTCTCTAAATTTATTTTTAATAATTTAAAAC
>FaDeer_140102;Joblinomyces
ATTAATAAATTTTTTAGGTTGAAATTTGAAACCTAAAAATATAATAATCCTACCCTTTGTGAATTTGTTGTTTGAAATAATTTTTTAAAAAATTATTTATAGTTTTGTCTATCCCTGAGTTGTAAGAGAAGTAATTCTTGAAGACTTAGGGAATAGGCTTTATCTATAAATAATGATTTTAAAGACCTTTTTTTAAATTAAACTTTTGTATTCATTTTTCTAAAATTTATTTTTAATAATTTAAAAAC
>FaDeer_140122;Joblinomyces
TTAATAAATTTTTTTAGGTTGAAATACGAAACCTAAAAATATAATAACCCTACCCTTTGTGAATTTGTTGTTTGAAATAATTTTTTAAAAAAATTATTTATAGTTTTGTCTATCCCTGAGTTGTAAGAGAGCAAAATTCTTTGAAAGCTTAGGGAATGGGCTTTATCTATAAATAATGATTTTAAAGACCTTTTTTTAAATTAAACTCTTTGTATTCATTTGTCTAAATTTATTTTTAATAATTTAAAAAC
>FaDeer_140228;Joblinomyces
ATTAATAAATTTTTTTAGGTTGGAATACGAAACCTAAAAATATAATAATCCTACCCTTGTGAATTTGTTGTTTGAAATAATTTTTTAAAAAAATTATTTATAGTTTTGTCTATCCTGAGTTGTAAGAGAAGTAAAATTCTTTGAAAGCTTAGGGAATAGGCTTTATCTATAAATAATGATTTTGAAGACCTTTTTTAAATTAAACTTTTTGTATTCATTTGTCTAAACTTATTTTTAATAATCTAAAAC
>FaDeer_140349;Joblinomyces
ATTAATAAATTTTTTTAGGTTGAAATTTGAAACCTAAAATATAATAATCCTACCCTTTGTGAATTTGTTGTTTGAAATAATTTTTAAAAAATTATTTATAGTTTTGTCTATCCTGAGTTGCAAGAGAAGTAATTCTTGAAGACTTAGGAATAGGCTTTATCTATAAATAATGATTTTAAAGACCTTTTTTAAATTAAACTTTGTATTCATTTGTCTAAAATTTATTTTTAATAATTTAAAAAC
>FaDeer_140384;Joblinomyces
TTAATAAATTTTTTTAGGTTGAAATACGAAACCTAAAAATATAATAATCCTACCCTTTGTGAATTTGTTGTTTGAAATAATTTTTTAAAAAAATTATTTATGGTTTTGTCTATCCCTGAGTTGTAAGAGAAGTAAAATTCTTTGAAAGCTTAGGGAATAGGCTTTATCTATAAATAATGATTTTAAAGACCTTTTTTTAAATTAAACTTTTTGTATTCATTTGTCTAAATTTATTTTAATAATTTAAAAAC
>FaDeer_140405;Joblinomyces
ATTAATAAATTTTTTAGGTTGAAATTGAAACCTAAAAATATAATAATCCTACCCTTTGTGAATTTGTTGTTTGAAATAATTTTTAAAAAAATTATTTATAGTTTTGTCTATCCCTGAGTTGTAAGAGAAGTAATTCTTGAAGACTTAGGGAATAGGCTTTATCTATAAATAATGATTTTAAAGACCTTTTTTTAAATTAAACTTTTGTATTCATTTGTCTAAAATTTATTTTTAATAATTTAAAAAC
>FaDeer_140411;Joblinomyces
TTAATAAATTTTTTTAGGTTGAAATACGAAACCTAAAAATATAATAATCCTACCCTTTGTGAATTTGTTGTTTGAAATAATTTTTTAAAAAAATTATTTATAGTTTTGTCTATCCCTGAGTTGTAAGAGAAGTAAAACTCTTTGAAAGCTTAGGGAATAGGCTCTATCTATAAATAATGATTCTAAAGACCTTTTTTTAAATTAAACTTTTTGTATTCATTTGTCTAAATTTATTTTTAATAATTTAAAAAC
>FaDeer_140611;Joblinomyces
TTAATAAATTTTTTTAGGTTGAAATACGAAACCTAAAAATATAATAATCCTACCCTTTGTGAATTTGTTGTTTGAAATAATTTTTTAAAAAATTATTTATAGTTTTGTCTATCCCTGAGTTGTAAGAGAAGTAAAATTCTTTGAAAGCTTAGGGAATAGGCTTTATCTATAAATAATGATTTTAAAGACCTTTTTTTAAATTAAACTTTTTGTACTCATTTGTCTAAATTTATTTTTAATAATTTAAAAAC
>FaDeer_140964;Orpinomyces
ATTAAAAAATAATCACAGTTTTGTGATTTTAATAATCATCCTACCCTTTGTGAATTTGTTTTGTAAAGAAAATTTAAGTTGTCTATCCCTGGTGGTTTTTTGGAAAGTTGAAAAACTTTTTCAAATCCTCAGGACTAGGCTTTCATAGACCTTTTTTTAAATTAAACTTTTTGTATTCATTTGTCTAAATTTATTTTTAATAATTTAAAAAC
>FaDeer_140998;Joblinomyces
ATTAATAAATTTTTTTAGGTTGAAATTTGAAACCTAAAAATATAATAATCCTACCCTTTGTGAATTTGTTGTTTGAAATAATTTTTTAAAAAAATTATTTATAGTTTTGTCTATCCCTGAGTTGTAAGAGAAGTAATTCTTGAAGACTTAGGGAATAGGCTTTATCTATAAATAATGATTTTAAAGACCTTTTTTTAAATTAAACTTTTGTATTCATTTTTCTAAAATTTATTTTTAATAATTTAAAAAC
>FaDeer_141031;Joblinomyces
ATTAATAAATTTTTTTAGGTTGAAATTTGAAACCTAAAAATATAATAATCCTACCCTTTGTGAATTTGTTGTTTGAAATAATTTTATAAAAAAATTGTTTATAGTTTTGTCTATCCCTGAGTTGTAAGAGAAGTAATTCTCGAAGACTTAGGGAATAGGCTTTACCTATAAATAATGATTTTAAAGACCTTTTTTTAAATTAAACTTTTGTATTCATTTGTCTAAAATTTATTTTTAATAATTTAAAAC
>FaDeer_141107;Joblinomyces
ATTAATAAATTTTTTTAGGTTGAAATACGAAACCTAAAAATATAATAATCCTAACCTTTGTGAATTTGTTGTTTGAAATAACTTTTTAAAAAAATTATTTATAGTTTTGTCTATCCCTGAGTTGTAAGAGAAGTAATTCTTGAAGACTTAGGGAATAGGCTTTATCTATAAATAATGATTTTAAAGACCTTTTTTTAAATTAAACTTTTGTATTCATTTTCTAAATTTATTTTTAATAATTTAAAAAC
>FaDeer_141688;Piromyces
ATTAATAAATGGTCTACGTTTTTTTAAGTAGACGCTTAATAATCCTACCCTTTGTGAATTTGTTTGTTTGAAATAATTTTTTTTAAATTATTGAATGTCTTTCCCTGTTGAATTGGTTGTCTTATGGCAAATGATTCGCAGGGAGTGTCAGTAATTTTTAAAAAAGACCTTTTTTTAAATTAAACTTTTTGTATTCATTTGTCTAAAATTATTTTTATAATATAAAAAC
>FaDeer_141696;Piromyces
ATTAATAAATGGTCTACGTTTTTTAAGTAGACGCTTAATAATCCTACCCTTTGTGAATTTGTTTGTTTTGAAATAATTCTTTTTAAAATTATTGATTGTCTTTCCCTGTTGAATAGAGTGTTTTCGAACATGAAATTCGCAGGGGAGTGTCAGTAATTTTTAAAAAGACCCTTTTTTAAATTAAACTTTTTGTATTCATTTGTCTAAAATTATTATTTTTATAATATAAAAAC
>FaDeer_141865;Joblinomyces
ATTAATAAATTTTTTAGGTTGAAATACGAAACCTAAAATATAATAATCCTACCCTTTGTGAATTTGTTGTTTGAAATAATTTTTAAAAAATTATTTATAGCTTTGTCTATCCTGAGTTGTAAGAGAAGTAAAATTCTTTGAAAGCTTAGGGAATAGGCTTTATCTATAAATAATGATTTTAAAGACCTTTTTTTAAATTAAACTTTTTGTATTCATTTGTCTAAATTTATTTTTAATAATTTAAAAC
>FaDeer_141947;Joblinomyces
ATTAATAAATTTTTTAGGTTGAAATACGAACCTAAAAATATATAATCCTACCTTGTGAATTTGTTGTTTGAAATAATTTTTAAAAAATTATTTATAGTTTTGTCTATCCCTGAGTTGTAAGAGAAGTAATTCTTGAAGACTTAGGGAATAGGCTTTATCTATAATAATGATTTAAAGACTTTTTTAAATTAAACTTTTGTATTCATTTTCTAAAATTTATTTTAATAATTTAAAAAC
>FaDeer_142197;Joblinomyces
ATTAATAAATTTTTTAGGTTGAAATACGAAACCTAAAAATATAATAATCCTACCCTTGTGAATTTGTTGTTTGAAATAATTTTTAAAAAAATTATTTATAGTTTTGTCTATCCCTGAGTTGTAAGAGAAGTAAATTCTTGAAAGCTTAGGGAATAGGCTTTATCTATAAATAATGATTTTAAAGACCTTTTTTTAAATTAACTTTTGTATTCATTTTCTAAAATTTATTTTTAATAATTTAAAAAC
>FaDeer_1425;Joblinomyces
ATTAATAAATTTTTTTAGGTTGAAATTTGAAACCTAAAAATATAATAATCTACCCTTTGTGAATTTGTTGTTTGAAATAATTTTTTAAAAAAATTATTTATAGTTTTGTCTATCCCTGAGTTGTAAGAGAAGTAATTCTTGAAGACTTAGGGAATAGGCTTTATCTATAAATAATGATTTAAAGACCTTTTTTTAAATTAAACTTTTGTATTCATTTTTCTAAAATTTATTTTTAATAATTTAAAAAC
>FaDeer_142554;Joblinomyces
ATTAATAAATTTTTTTAGGTTGAAACATGAAACCTAAAAATATAATAATCCTACCCTTTGTGAATTTGTTGTTTGAAATAATTTTTTAAAAAAATTATTTATAGTTTTGTCTATCCTGAGTTGTAAGAGAAGTAAATTCTTGAAAGCTTAGGGAATAGGCTTTATCTATAAATAATGATTTTAAAGACCTTTTTTTAAATTAAACTTTTTGTATTCATTTTTCTAAATTTATTTTTAATAATTTAAAAAC
>FaDeer_1426;Joblinomyces
ATTAATAAATTTTTTTAGGTTGAAATTTGAAACCTAAAAATATAATAATCCTACCCTTTGTGAATTTGTTGTTTGAAATAATTTTTTAAAAAAATTATTTATGGTTTTGTCTATCCCTGAGTTGTAAGAGAAGTAATTCTTGAAGACTTAGGGAATAGGCTTTATCTATAAATAATGATTTTAAAGACCTTTTTTTAAATTAAACTTTTGTATTCATTTTTCTAAAATTTATTTTTAATAATTTAAAAAC
>FaDeer_142629;Joblinomyces
ATTAATAAATTTTTTTAGGTTGAAATTTGAAACCTAAAAATATAATAATCCTACCCTTTGTGAATTGTTGTTTGAAATAATTTTTTAAAAAAATTATTTATAGTTTTGTCTATCCCTGAGTTGTAAGAGAAGTAATTCTTGAAGACTTAGGGAATAGGCTTTATCTATAAATAATGATTTTAAAGACCTTTTTTTAAATTAAACTTTTGTATTCATTTTCTAAAATTTATTTTAATAATTTAAAAAC
>FaDeer_142948;Joblinomyces
ATTAATAAATTTTTTAGGTTGAAATACGAAACCTAAAAATATAGTAATCCTACCCTTTGTGAATTTGTTGTTTGAAATATTTTTAAAAAAATTATTTATAGTTTTGTCTATCCCTGAGTTGTAAGAGAAGTAAATTCTTTGAAGCTTAGGGAATAGGCTTTATCTATAAATAATGATTTTAAAGACCTTTTTTTAAATTAAACTTTTGTATTCATTTGTCTAAATTTATTTTTAATAATTTAAAAAC
>FaDeer_143024;Joblinomyces
ACTAATAAATTTTTTTAGGTTGAAATACGAAACCTAAAAATATAATAATCCTACCCTTTGTGAATTTGTTGTTTGAAATAGTTTTTTAAAAAAATTATTTATAGTTTTGTCTATCCCTGAGTTGTAAGAGAAGTAAAATTCTTTGAAAGCTTAGGAATAGGCTTTATCTATAAATAATGATTTTAAAGACCTTTTTTTAAATTAAACTTTTGTATTCATTTGTCTAAATTTATTTTAATAATTTAAAAAC
>FaDeer_143174;Joblinomyces
ATTAATAAATTTTTTAGGTTGAAATTCGAAACCTAAAAATATAATAATCCTACCCTTTGTGAATTTGTTGTTTGAAATAATTTTTTAAAAAAATTATTTATAGTTTTGTCTATCCCTGAGTTGTAAGAGAAGTAAATTCTTGAAAGCTTAGGGAATAGGCTTTATCTATAAATAATGATTTTAAAGACCTTTTTTTAAATTAAACTTTTGTATTCATTTGTCTAAATTTATTTTTAATAATTTAAAAAC
>FaDeer_143208;Joblinomyces
TTAATAAATTTTTTTAGGTTGAAATACGAAACCTAAAAATATAATAATCCTACCCTTTGTGAATTTGTTGTTTGAAATAATTTTTTAAAAAAATTATTTATAGTTTTGTCTATCCCTGAGTTGTAAGAGAAGTAAAATTCTTTGAAAGCTTAGGGAATAGGCTTTATCTATAAATAATGATTTTAAAGACCTTTTTTAAATTAAACTTTTTGTATTCATTTGTCTAAATTTATTTTTAATAATTTAAAAAC
>FaDeer_143330;Joblinomyces
ATTAATAAATTTTTTTAGGTTGAAATTTGAAACCTAAAAATATAATAATCCTACCCTTTGTGAATTTGTTGTTTGAAATAATTTTTAAAAAAATTATTTATAGTTTTGTCTATCCCTGAGTTGTAAGAGAAGTAATTCTTGAAGACTTAGGGAATAGGCTTTATCTATAAATAATGATTTTAAAGACCTCTTTTTAAATTAAACTTTTGTATTCATTTTTCTAAAATTTATTTTTAATAATTTAAAAAC
>FaDeer_143744;Joblinomyces
TTAATAAATTTTTTTAGGTTGAAATACGAAACCTAAAAATATAATAATCCTACCCTTTGTGAATTTGTTGTTTGAAATAATTTTTTAAAAAAATTATTTGTAGTTTTGTCTATCCCTGAGTTGTAAGAGAAGTAAAATTCTTTGAAAGCTTAGGAATAGGCTTTATCTATAAATAATGATTTTAAAGACCTTTTTTTAAATTAAACTTTTTGTATTCATTTGTCTAAATTTATTTTTAATAATTTAAAAAC
>FaDeer_143757;Piromyces
ATTAATAAATGGTCTACGTTTTAAGTAGACACTTAATAATCCTACCCTTTGTGAATTTGTTGTTTTGGAATAATTTTTTTTAAAATTATTGATTGTCTTTCCCTGTTGAATAGAATGTTTTCGAACATGAAATTCGCAGGGGAGTGTCAGTAATTTTTAAAAAGACCTTTTTTAAAATTAAACTTTTTGTATTCATTTGTCTAAAATTATTTTTATAATATAAAAAC
>FaDeer_144012;Joblinomyces
ATTAATAATTTTTTTAGGTTGAAATACGAAACCTAAAATATAATATCCTACCCTTTGTGAATTTGTTGTTGAAATAATTTTTTAAAAAAATTATTTATAGTTTTGTCTATCCTGAGTTGTAAGAGAAGTAAATTCTTTGAAAGCTTAGGAATAGCTTTATCTATAAATAATGATTTTAAAGACCTTTTTTAAATTAAATTTTTTGTATTCATTTGCCTAAATTTATTTTTAATAATTTAAAAAC
>FaDeer_144135;Joblinomyces
ATTAATAAATTTTTTTAGGTTGAAATTTGAAACCTAAAAATATAATAATCCTACCCTTTGTGAATTTGTTGTTTGAAATAATTTTTTAAAAAAATTATTTATAGTTTTGTCTATCCCTGAGTTGTAAGAGAAGTAATTCTTGAAGACTTAGGGAATAGGCTTTATCTATAAATAATGATTTTAAAGACCTTTTTTTAAATTAAACTTTTGTATTCATTTGTCTAAAATTTATTTTTAATAATTTAAAAAC
>FaDeer_144372;Joblinomyces
TTAATAAATTTTTTTAGGTTGAAATACGAAACCTAAAAATATAATAATCCTAACCTTGTGAATTTGTTGTTTGAAATAATTTTTTAAAAAAATTATTTATAGTTTTGTCTATCCCTGAGTTGTAAGAGAAGTAAAATTCTTTGAAAGCTTAGGGAATAGGCTTTATCTATAAATAATGATTTTAAAGACCTTTTTTTAAATTAAACTTTTCGTATTCATTTGTCTAAATTTATTTTTAATAATTTAAAAAC
>FaDeer_144428;Joblinomyces
ATTAATAAATTTTTTTAGGTTGAAATTTGAAACCTAAAAATATAATAATCCTACCCTTTGTGAATTTGTTGTTTGAAATAATTTTTTAAAAAAATTATTTATAGTTTTGTCTATCCCTGAGTTGTAAGAGAAGTAATTCTTGAAGACTTAGGGAATAGGCTTTATCTATAAATAATGATTTTAAAGACCTTTTTTTAAATTAAACTTTTGTATTCATTTTTCTAAAATTTATTTTTAATAATTTAAAAAC
>FaDeer_144446;Joblinomyces
TTAATAAATTTTTTTAGGTTGAAATACGAAACCTAAAAATATAATAATCCTACCCTTTGTGAATTTGTTGTTTGAAATAATTTTTTAAAAAAATTATTTATAGTTTTGTCTATCCCTGAGTTGTAAGAGAAGTAAAATTCTTTGAAAGCTTAGGGAATAGGCTTTATCTATAAATAATGATTTTAAAGACCTTTTTTTAAATTAAACTTTTTGTATTCATTTGTCTAAATTTATTTTTAATAATTTAAAAAC
>FaDeer_144490;Joblinomyces
ATTTGTTGTTTGAAATAATTTTTTAAAAAAATTATTTATAGTTTTGTCTATCCCTGAGTTGTAAGAGAAGTAAAATTCTTTGAAAGTTTAGGGAATAGGCTTTATCTATAAATAATGATTTTAAAGACCTTTTTTTAAATTAAACTTTTTGTATTCATTTGTCTAAATTTATTTTTAATAATTTAAAAAC
>FaDeer_144623;Piromyces
ATTAATAAATGGTCTACGTTTTAAGTAGACACTTAATAATCCTACCCTTTGTGAATTTGTTGTTTTGAAATAATTTTTTTTAAAATTATTGATTGTCTTTCCCTGTTGAATAGAATGTTTTCGAACATGAAATTCGCAGGGGAGTGTCAGTAATTATTAAAAAGACCTTTTTTAAAATTAAACTTTTTGTATTCATTTGTCTAAATTATTTTTATAATATAAAAAC
>FaDeer_14463;Joblinomyces
ATTAATAAATTTTTTTAGGTTGAAATTTGAAACCTAAAAATATAATAATCCTACCCTTTGTGAATTTGTTGTTTGAAATAATTTTTTAAAAAATTATTTATAGTTTTGTCTATCCCTGAGTTGTAAGAGAAGTAATTCTTGAAGACTTAGGGAATAGGCTTTATCTATAAATAATGATTTTAAAGACCTTTTTTTAAATTAAACTTTTGTATTCATTTTTCTAAAATTTATTTTTAATAATTTAAAAAC
>FaDeer_144682;Piromyces
ATTAATAAATGGTCTACGTTTTAAGTAGACACTTAATAATCCTACCCTTTGTGAATTTGTTGTTTTGAAATAATTTTTTTTTAAAATTATTGATTGTCTTTCCCTGTTGAATAGAATGTTTTCGAACATGAAATTCGCAGGGGAGTGTCAGTAATTTTTAAAAAGACCTTTTTTAAAATTAAACTTTTTGTGTTCATTTGTCTAAAATTATTTTTATAATATAAAAAC
>FaDeer_144694;Piromyces
ATTAATAAATGGTCTGCGTTTTAAGTAGACACTTAATAATCCTACCCTTTGTGAATTTTGTTTTGAAATAATTTTTTTTAAAATTATTGATTGTCTTTCCCTGTTGAATAGAATGTTTTCGAACATGAAATTCGCAGGGAGTGTCAGTAATTTTAAAAGACTTTTTTAAATTAAACTTTTGTATTCATTTGTCTAAAATTATTTTATAATATAAAAC
>FaDeer_144719;Joblinomyces
TTAATAAATTTTTTTAGGTTGAAATACGAAACCTAAAATATAATAATCCTACCCTTTGTGAATTTGTTGTTTGAAATAATTTTTTAAAAAATTATTTATAGTTTTGTCTATCCCTGAGTTGTAAGAGAAGTAAAATTCTTTGAAAGCTTAGGAATAGGCTTTATCTGTAAGTAATGATTTTAAAGACCTTTTTTTAAATTAAACTTTTGTATTCATTTGTCTAAATTTATTTTTAATAATTTAAAAAC
>FaDeer_145058;Joblinomyces
ATTAATAAATTTTTTTAGGTTGAAATTTGAAACCTAAAAATATAATAATCCTACCCTTTGTGAATTTGTTGTTTGAAATAATTTTTTAAAAAAATTATTTATAGTTTTGTCTATCCCTGAGTTGTAAGAGAAGTAATTCTTGAAGACTTAGGGAATAGGCTTTATCTATAGATAATGATTTTAAGACCTTTTTTAAATTAAACTTTTGTATTCATTTTTCTAAAATTTATTTTTAATAATTTAAAAAC
>FaDeer_145156;Neocallimastix
ATTAAAAAATATCACTCGATTGAGAGTGATTTAATAATCATCCTACCCTTTGTGAGTTTGTTTGTAATGTTAAATTTATGTTGTCTATCCCTTGGAAAGTTTGTTCATTTAAACCCCAAGGGAATAGGCTTTCATAGACCTTTTTTTTAAAATTAAACATTTTGTATTCATTTGTCTAAAATTTATTTTTAAAATAATTTAAAAAC
>FaDeer_145210;Joblinomyces
ATTAATAAATTTTTTTAGGTTGAAATTTGAAACCTAAAAATATAATAATCCTACCCTTTGTGAATTTGTTGTTTGAAATAATTTTTTAAAAAAATTATTTATAGTTTTGTCTATCCCTGAGTTGTAAGAGAAGTAATTCTTGAAGACTTAGGGAATAGGCTTTATCTATAAATAATGATTTTAAAGACCTTTTTTTAAATTAACTTTGTATTCATTTTCTAAAATTTATTTTAATAATTTAAAAAC
>FaDeer_145599;Piromyces
ATTAATAAATGGTCTACGTTTTAAGTAGACACTTAATAATCCTACCCTTTGTGAATTTGTTGTTTTGAAATAATTTTTTTTAAAATTATTGATTGTCTTTCCCTGTTGAATAGAATGTTTTCGAACATGAAATTCGCAGGGGAGTGTCAGTAATTTTTAAAAAGACCTTTTTTAGAATTAAACTTTTTGTATTCATTTGTCTAAAATTATTTTTATAATATAAAAAC
>FaDeer_1456;Joblinomyces
TTTTTAAAAAAATTATTTATAGTTTTGTCTATCCCTGAGTTGTAAGAGAAGTAAAATTCTTTGAAAGCTTAGGGAATAGGCTTTATCTATAAATAATGATTTTAAAGACCTTTTTTTAAATTAAACTTTTTGTATTCATTTGTCTAAATTTATTTTTAATAATTTAAAAAC
>FaDeer_145653;Joblinomyces
TTAATAAATTTTTTTAGGTTGAAATACGAAACCTAAAAATATAATAATCCTACCCTTTGTGAATTTGTTGTTTGAAATAATTTTTTAAAAAAATTATTTATAGTTTTGTCTATCCCTGAGTTGTAAGAGAAGTAAAATTCTTTGAAAGCTTAGGGAATAGGCTTTATCTATAAATAATGATTTTAAGGACCTTTTTTTAAATTAAACTTTTTGTATTCATTTGTCTAAATTTATTTTTAATAATTTAAAAAC
>FaDeer_145660;Joblinomyces
ATTAATAAATTTTTTAGGTTGAAATACGAACCTAAAATATAATAATCCTACCCTCTGTGAATTTGTTGTTTGAAATAATTTTTTAAAAAAATTATTATAGTCTTGTCTATCCCTGAGTTGTAAGAGAAGTAAAATTCTTTGAAAGCTTAGGGAATAGGCTTTATCTATAATAATGATTTTAAAGACCTTTTTTAAATTAAACTTTTTGTATTCATTTGTCTAAATTTATTTTTAATAATTTAAAAC
>FaDeer_145761;Joblinomyces
ATTAATAAATTTTTTTAGGTTGAAATGAAACCTAAAAATATAATAATCCTACCCTTGTGAATTTGTTGTTTGAAATAATTTTTAAAAAAATTATTTATAGTTTTGTCTATCCCTGAGTGTAAGAGAAGTAATTCTTGAGACTTGGGAATAGGCTTTATCTATAAATAATGATTTAAAGACCTTTTTTAAATTAAACTTTTGTATTCATTTTCTAAATTTATTTTTAATAATTTAAAAAC
>FaDeer_146051;Joblinomyces
ATTAATAGATTTTTTAGGTTGAAATTTGAAACCTAAAAATATAATAATCCTACCCTTTGTGAATTTGTTGTTTGAAATAATTTTTTAAAAAAATTATTTATAGTTTTGTCTATCCCCGAGTTGTAAGAGAAGTAATTCTTGAAGACTTAGGGAATAGGCTTTATCTATAAATAATGATTTTAAAGACCTTTTTTTAAATTAAACTTTTGTATTCATTTTTCTAAAATTTATTTTTAATAATTTAAAAAC
>FaDeer_146156;Joblinomyces
ATTAATAAATTTTTTAGGTTGAAATATGAAACCTAAATATATAATAATCCTACCCTTTGTGAATTTGTTGTTTGAAATAATTTTTTAAAAAAAATTATTTATAGTTTTGTCTATCCCTGAGTTGTAAGAGAAGTAAAATTCTTGAAAGCTTAGGGAATAGGCTTTATCTATAAATAATGATTTTAAAGACCTTTTTTTAATTAAACTTTTTGTATTCATTTTGTCTAAATTTATTTTTAATAATTTAAAAAC
>FaDeer_146170;Joblinomyces
ATTAATAAATTTTTTTAGGTTGAAATTTGAAACCTAAAAATATAATAATCCTACCCTTTGTGAATTTGTTGTTTGAAATAATTTTTTAAAAAAATTATTTATAGTTTTGTCTATCCCTGAGTTGTAAGAGAAGTAATTCTTGAAGACTTAGGGAATAGGCTTTATCTATAATAATGATTTTAAAGACCTTTTTTTAAATTAAACTTTTGTATTCATTTTTCTAAAATTTATTTTTAATAATTTAAAAAC
>FaDeer_146595;Joblinomyces
TTAATAAATTTTTTTAGGTTGAAATACGAAACCTAAAAATATAATAATCCTACCCTTTGTGAATTTGTTGTTTGAAATAATTTTTTAAAAAAATTATTTATAGTTTTGTCTATCCCTGAGTTGTAAGAGAAGTAAAATTCTTTGAAAGCTTAGGGATAGGCTTTATCTATAAATAATGATTTTAAAGCCTTTTTTTAAATTAAACTTTTTGTATTCATTTGTCTAAATTTATTTTTAATAATTTAAAAAC
>FaDeer_146624;Joblinomyces
ATTAATAAATTTTTTTAGGTTGAAATTTGAAACCTAAAATATAATAATCCTACCCTTTGTGAATTTGTTGTTTGAAATAATTTTTAAAAAATTATTTATAGTTTTGTCTATCCCTGAGTTGTAAGAGAAGTAATTCTTGGAGACTTAGGAATAGGCTTTATCTATAAATAATGATTTTAAAGACCTTTTTTAAATTAAACTTTTGTATTCATTTTTCTAAAATTTATTTTTAATAATTTAAAAAC
>FaDeer_146634;Joblinomyces
ATTAATAAATTTTTTAGGTTGAAATACGAAACTAAAATATAATAATCCTACCTTTGTGAATTTGTTGTTTGAAATAATTTTTAAGAAAATTATTTATAGTTTTGTCTATCCTGAGTTGTAAGAGAAGTAAAATTCTTTGAAAGCTTAGGAATAGGCTTTATCTATAAATAATGATTTTAAAGACCTTTTTTTAAATTAAACTTTTCGTATTCATTTGTCTAAATTTATTTTTAATAATTTAAAAAC
>FaDeer_146747;Joblinomyces
ATTAATAAATTTTTTAGGTTGAAATTTGAAACCTAAAAATATAATAATCCTACCCTTTGTGAATTTGTTGTTTGAAATAATTTTTTAAAAAAATTATTTATAGTTTTGTCTATCCCTGAGTTGTAAGAGAAGTAATTCTTGAAGACTTAGGAATAGGCTTTATCTATAAATAATGATTTTAAAGACCTTTTTTTAAATTAAACTTTTGTATTCATTTGTCTAAAATTTATTTTAATAATTTAAAAAC
>FaDeer_146830;Joblinomyces
ATTAATAAATTTTTTAGGTTGAAATTTGAAACCTAAAAATATAATAATCCTACCCTTTGTGAATTCGTTGTTTGAAATAATTTTTAAAAAAATTATTTATAGTTTTGTCTATCCTGAGTTGTAAGAGAAGTAATTCTTGAAGACTTAGGAATAGGCTTTATCTATAAATAATGATTTAAAGACCTTTTTTAAATTAAACTTTGTATTCATTTGTCTAAATTTATTTTAATAATTTAAAAAC
>FaDeer_146959;Joblinomyces
TTAATAAATTTTTTTAGGTTGAAATACGAAACCTAAAAATATAATAATCCTACCCTTTGTGAATTTGTTGTTTGAAATAATTTTTTAAAAAAATTATTTACAGTTTTGTCTATCCCTGAGTTGTAAGAGAAGTAAAATTCTTTGAAAGCTTAGGGAATAGGCTTTATCTATAAATAATGATTTTAAAGACCTTTTTTAAATTAAACTTTTTGTATTCATTTGTCTAAATTTATTTTTAATAATTTAAAAAC
>FaDeer_146970;Joblinomyces
ATTAATAAATTTTTTAGGTTGAAATACGAAACCTAAAAATATAATAATCCTACCCTTTGTGAATTTGTTGTTTGAAATAATTTTTAAAAAAATTATTTATAGTTTTGTCTATCCCTGAGTTGTAAGAGAAGTAAAATTCTTTGAAAGCTTAGGGAATAGGCTTTATCTATAAATAATGATTTTAAAGACCTTTTTTTAAATTAAACTTTTTGTATTCATTTGTCTAAATTTATTTTTAATAATTTAGAAAC
>FaDeer_147002;Joblinomyces
ATTAATAAATTTTTTTAGGTTGAAATTTGAAACCTAAAAATATAATAATCCTACCCTTTGTGAATTTGTTGTTTGAAATAATTTTTTAAAAAAATTATTTATAGTTTTGTCTATCCCTGAGTTGTAAGAGAAGTAATTCTTGAAGACTTAGGGAATAGGCTTTATCTATAAATAATGATTTTAAAGACCTTTTTTTAAATTAAACTTTTGTATTCATTTGTCTAAAATTTATTTTTAGTAATTTAAAAAC
>FaDeer_147202;Joblinomyces
ATTAATAAATTTTTTTAGGTTGAAATTTGAAACCTAAAAATATAATAATCCTACCCTTTGTGAATTTGTTGTTTGAAATAATTTTTTAAAAAATTATTTATAGTTTTGTCTATCCCTGAGTTGTAAGAGAAGTAATTCTTGAAGACTTAGGGAATAGGCTTTATCTATAAATAATGATTTTAAAGACCTTTTTTTAAATTAAACTTTGTATTCATTTTTCTAAAATTTATTTTTAATAATTTAAAAAC
>FaDeer_147418;Joblinomyces
TTAATAAATTTTTTTAGGTTGAAATACGAAACCTAAAAATATAATAATCCTACCCTTTGTGAATTTGTTGTTTGAAATAATTTTTTAAAAAAATTATTTATAGTTTTGTCTATCCCTGAGTTGTAAGAGAAGTAAAATTCTTTGAAAGCTTAGGGAATAGGCTTTATCTATAAATAATGATTTTAAAGACCTTTTTTTAAATTAAACTTTTTGTATTCATTTGTCTAGATTTATTTTTAATAATTTAAAAAC
>FaDeer_147539;Joblinomyces
TTAATAAATTTTTTTAGGTTGAAATACGAAACCTAAAAATATAATAATCCTACCCTTTGTGAATTTGTTGTTTGAAATAATTTTTTAAAAAAATTATTTATAGTTTTGTCTATCCCTGAGTTGTAAGAGAAGTAAAATTCTTTGAAAGCTTAGGGAATAGGCTTTATCTATAAATAATGATTTTAAAGACCTTTTTTTAAATTAAACTTTTTGTATTCATTTGTCTAAATTTATTTTTAATAATTTAAAAAC
>FaDeer_147767;Joblinomyces
ATTAATAAATTTTTTAGGTTGAAATTTGAAACCTAAAAATATAATAATCCTACCCTTTGTGAATTTGTTGTTTGAAATAATTTTTTAAAAAAATTATTTATAGTTTTGTCCATCCCTGAGTTGTAAGAGAAGTAATTCTTGAAGACTTAGGGAATAGGCTTTATCTATAAATAATGATTTTAAAGACCTTTTTCTAAATTAAACTTTTGTATTCATTTTTCTAAAATTTATTTTTAATAATTTAAAAAC
>FaDeer_147902;Joblinomyces
ATTAATAAATTTTTTTAGGTTGAAATTGAAACCTAAAAATATAATAATCCTACCCTTTGTGAATTTGTTGTTTGAAATAATTTTTTAAAAAATTATTTATAGTTTTGTCTATCCCTGAGTTGTAAGAGAAGTAATTCTTGAAGACTTAGGGAATAGGCTTTATCTATAAATAATGATTTTAAAGACCTTTTTTTAAATTAAACTTTTGTATTCATTTGTCTAAATTTATTTTTAATAATTTAAAAAC
>FaDeer_147949;Joblinomyces
ATTAATAGATTTTTTTAGGTTGAAATACGAAACCTAAAAATATAATAATCCTACCCTTTGTGAATTTGTTGTTTGAAATAATTTTTTAAAAAAATTATTTATAGTTTTGTCTATCCCTGAGTTGTAAGAGAAGTAAATTCTTGAAACTTAGGGAATAGGCTTTATCTATAAATAATGATTTTAAAGACCTTTTTTTAAATTAAACTTTTTGTATTCATTTGTCTAAATTATTTTTAATAATTTAAAAAC
>FaDeer_148000;Joblinomyces
TTAATAAATTTTTTTAGGTTGAAATACGAAACCTAAAATATAATAATCCTACCCTTTGTGAATTTGTTGTTTGAAATAATTTTTTAAAAAAATTATTTATAGTTTTGTCTATCCTGAGTTGTAAGAGAAGTAAATTCTTTGAAAGCTTAGGGAATAGGCTTTATCTATAAATAATGATTTTAAAGACCTTTTTTTAAATTAAACTTTTGTATTCATTTGTCTAAATTTATTTTTAATAATTTAAAAAC
>FaDeer_148272;Joblinomyces
ATTAATAAATTTTTTAGGTTGAAATACGAAACCTAAAAATATAATAATCCTACCCTTTGTGAATTTGTTGTTTGAAATAATTTTTTAAAAAATTATTTATAGTTTTGTCTATCCTGAGTTGTAAGAGAAGTAAAATTCTTTGAAAGCTTAGGGAATAGGCTTTATCTATAAATAATGATTTTAAAGACCTTTTTTTAAATTAAACTTTTTGTATTCATTTGTCTAAATTTATTTTTAATAATTTAAAAAC
>FaDeer_148393;Joblinomyces
ATTAATAAATTTTTTTAGGTTGAAATTTGAAACCTAAAAATATAATAATCCTACCCTTTGTGAATTTGTTGTTTGAAATAATTTTTTAAAAAAATTATTTATAGTTTTGTCTATCCCTGAGTTGTAAGAGAGGTAATTCTTGAAGACTTAGGGAATAGGCTTTATCTATAAATAATGATTTTAAAGACCTTTTTTTAAATTAAACTTTTGTATTCATTTTTCTAAAATTTATTTTTAATAATTTAAAAGC
>FaDeer_148699;Piromyces
ATTAATAAATGGTCTACGTTTTAAGTAGACACTTAATAATCCTACCCTTTGTGAACTTGTTGTTTTGAAATAATTTTTTTAAAATTATTGATTGTCTTTCCCTGTTGAATAGAATGTTTTCGAACATGAAATTCGCAGGGAGTGTCAGTAATTTTTAAAAAGACCTTTTTTAAAATTAAACTTTTGTATTCATTTGTCTAAAATTATTTTTATAATATAAAAAC
>FaDeer_148736;Joblinomyces
ATTAATAAATTTTTTTAGGTTGAAATTTGAAACCTAAAAATATAATAATCCTACCCTTTGTGAATTTGTTGTTTGAAATAATTTTTTAAAAAAATTATTTATAGTTTTGTCTATCCCTGAGTTGTAAGAGAAGTAATTCTTGAAGACTTAGGGAATAGGCTTTATCTATAAATAATGATTTTAAAGACCTTTTTTTAAATTAAACTTTTGTATTCATTTTTCTAAAATTTATTTTTAATAATTTAAAAAC
>FaDeer_148943;Joblinomyces
ATTAATAAATTTTTTTAGGTTGAAATTTGAAACCTAAAAATATAATAATCCTACCCTTTGTGAATTTGTTGTTTGAAATAATTTTTTAAAAAAATTATTTATAGTTTTGTCTATCCCTGAGTTGTAAGAGAAGTAATTCTTGAAGACTTAGGGAATAGGCTTTATCTATAAATAATGATTTTAAAGACCTTTTTTTAAACTAAACTTTTGTATTCATTTGTCTAAATTTATTTTTAATAATTTAAAAAC
>FaDeer_148946;Joblinomyces
ATTAATAAATTTTTTTAGGATGAAATTTGAAACCTAAAAATATAATAATCCTACCCTTTGTGAGTTTGTTGTTTGAAATAATTTTTTAAAAAAATTATTTATAGTTTTGTCTATCCCTGAGTTGTAAGAGAAGTAATTCTTGAAGCTTAGGGAATAGGCTTTATCTATAAATAATGATTTTAAAGACCTTTTTTTAAATTAAACTTTTGTATTCATTTTTCTGAAATTTATTTTTAATAATTTAAAAAC
>FaDeer_149087;Joblinomyces
TTAATAAATTTTTTTAGGTTGAAATACGAAACCTAAAAATATAATAATCCTACCCTTTGTGAATTTGTTGTTTGAAATAATTTTTTAAAAAAATTATTTATAGTTTTGTCTATCCCTGAGTTGTAAGAGAAGTAAAATTCTTTGAAAGCTTAGGGAATAGGCTTTATCTATAAATAATGATTTTAAAGACCTTTTTTTAAATTAAACTTTTTTGTATTCATTTGTCTAAATTTATTTTTAATAATTTAAAAAC
>FaDeer_149225;Joblinomyces
ATTAATAAATTTTTTTAGGTTGAAATTTGAAACCTAAAAATATAATAATCCTACCCTTTGTGAATTTGTTGTTTGAAATAATTTTTAAAAAAATTATTTATAGTTTTGTCTATCCCTGAGTTGTAAGAGAAGTAATTCTTGAAGACTTAGGGAATAGGCTTTATCTATAAATAATGATTTTAAAGACCTTTTTTTAAATTAAACTTTTGTATTCATTTGTCTAAAATTTATTTCTAATAATTTAAAAAC
>FaDeer_149408;Joblinomyces
ATTAATAAATTTTTTTAGGTTGAAATTTGAAACCTAAAAATATAATAATCCTACCCTTTGTGAATTTGTTGTTTGAGATAATTTTTTAAAAAAATTATTTATAGTTTGTCTATCCTGAGTTGTAAGAGAAGTAATTCTTGAAGACTTAGGGAATAGGCTTTATCTATAAATAATGATTTTAAAGACCTTTTTTTAAATTAAACTTTTGTATCATTTTTCTAAAATTTATTTTTAATAATTTAAAAAC
>FaDeer_149549;Feramyces
TGTTTGTTATGTAAAATTTTTTGTCTATCCCTAAAGAAAGGTTGGATAAGTGTAATAGCTTAAAAAACTTTTTTTTAGGGAATGGCTTAAAGACTTTTATTTAAAATTAAACTTTTTGTATTCATTTGTCTAAAATTAAATTTTTAAATAAATAATTTAAAAAC
>FaDeer_149614;Joblinomyces
ATTAATAAATTTTTTTAGGTTGAAATTTGAAACCTAAAAATATAATAATCCTACCCTTTGTGAATTTGTTGTTTGAAATAATTTTTTAAAAAAATTATTTATAGTTTTGTCTATCCCTGAGTTGTAAGAGAAGTAATTCTTGAAGACTTAGGGAATAGGCTTTATCTATAAATAATGATTTTAAAGACCTTTTTTAAATTAAACTTTTGTATTCATTTTTCTAAAATTTATTTTTAATAATTTAAAAAC
>FaDeer_149616;Piromyces
ATTAATAAATGGTCTACGTTTTAAGTAGACACTTAATAATCCTACCCTTTGTGAATTTGTTGTTTTGAAATAATTTTTTTTAAAATTATTGATTGTCTTTCCCTGTTGAATAGAATGTTTTCGAACATGAAATTCGCAGGGGAGTGTCAGTAATTTTTAAAAAGACCTTTTTTAAAATTAAACTTTTTGTATTCATTTGTCTAAAATTATTTTTATAATATAAAAAC
>FaDeer_149654;Joblinomyces
ATTAATAAATTTTTTTAGGTTGAAATTTGAAACCTAAAAATATAATAATCCTACCCTTTGTGAATTTGTTGTTTGAAATAATTTTTTAAAAAAATTATTTATAGTTTTGTCTATCCCTGAGTTGTAAGAGAAGTAATTCTTGAAGACTTAGGGAATAGGCTTTATCTATAAATAATGATTTTAAAGACCTCTTTTTAAATTAAACTTTTGTATTCATTTTTCTAAAATTTATTTTTAATAATTTAAAAAC
>FaDeer_149664;Piromyces
ATTAATAAATGGTCTACGTTTTAAGTAGACACTTAATAATCCTACCCTTTGTGAATTTGTTGTTTTGAAATAATTTTTTTTAAAATTATTGATTGTCTTTCCCTGTTGAATAGAATGTTTTCGAACATGAAATTCGCAGGGGAGTGTCAGTAATTTTTAAAAAGACCTTTTTTAAAATTAAACTTTTTGTATTCATTTGTCTAAAATTATTTTTATAATATAAAAAC
>FaDeer_149740;Joblinomyces
ATTAATAAATTTTTTTAGGTTGAAATTTGAAACCTAAAAATATAGTAATCCTACCCTTTGTGAATTTGTTGTTTGAAATAATTTTTTAAAAAAATTATTTATAGTTTTGTCTATCCCTGAGTTGTAAGAGAAGTAATTCTTGAAGACTTAGGGAATAGGCTTTATCTATAAATAATGATTTTAAAGACCTTTTTTTTAAATCAAACTTTTGTATTCATTTTTCTAAAATTTATTTTTAATAATTTAAAAAC
>FaDeer_14987;Joblinomyces
ATTAATAAATTTTTTTAGGTTGAAATTTGAAACCTAAAAATATAATAATCCTACCCTTTGTGAATTTGTTGTTTGAAATAATTTTTTAAAAAAATTATTTATAGTTTTGTCTATCCCTGAGTTGTAAGAGAAGTAATTCTTTGAAGACTTAGGGAATAGGCTTTATCTATAAATAATGATTTTAAAGACCTTTTTTTAAATTAAACTTTTTGTATTCATTTGTCTAAATTTATTTTTAATAATTTAAAAAC
>FaDeer_150210;Joblinomyces
ATTAATAAATTTTTTTAGGTTGAAATTGAAACCTAAAAATATAATAATCCTACCCTTTGTGAATTGTTGTTTGAAATAATTTTTAAAAAATTATTTATAGTTTGTCTATCCCTGAGTTGTAAGAGAAGTAATTCTTGAAGACTTAGGAATAGGCTTTATCTATAAATAATGATTTTAAAGACCTTTTTTAAATTAAACTTTTGTATTCATTTTTCTAAATTTATTTTTAATAATTTAAAAAC
>FaDeer_15027;Joblinomyces
GTTAATAAATTTTTTTAGGTTGAAATTTGAAACCTAAAAATATAATAATCCTACCCTTTGTGAATTTGTTGTTTGAAATAATTTTTTAAAAAAATTATTTATAGTTTTGTCTATCCTGAGTTGTAAGAGAAGTAATTCTTGAAGACTTAGGGAATAGGCTTTATCTATAAATAATGATTTTAAAGACCTTTTTTTAAATTAAACTTTTGTATTCATTTTTCTAAAATTTATTTTTAATAATTTAAAAAC
>FaDeer_150398;Joblinomyces
ATTAATAAATTTTTTTAGGTTGAAATTTGAAACCTAAAATATAATAATCTACCCTTTGTGAATTGTTGTTTGAAATAATTTTTAAAAAAATTATTATAGTTTTGTCTATCCTGAGTTGTAAGAGAAGTAATTCTTGAAGACTTAGGAATAGGCTTTATCTATAAATAATGATTTTAAAGACCTTTTTTTAAATTAAACTTTTGTATTCATTTTTCTAAAATTTATTTTTAATAATTTAAAAAC
>FaDeer_150530;Joblinomyces
ATTAATAAATTTTTTAGGTTGAAATACGAAACCTAAAAATATAATAATCCTACCCTTTGTGAATTTGTTGTTTGAAATAATTTTTTAAAAAAAATTATTTATAGTTTTGTCTATCCCTGAGTTGTAAGAGAAGTAAAACTCTTTGAAAGCTTAGGGAATAGGCTTTATCTATAAATAATGATTTTAAAGGCCTTTTTTTAAATTAAACTTTTTGTATTCATTTGTCTAAATTTATTTTTAATAATTTAAAAAC
>FaDeer_15056;Joblinomyces
ATTAATAAATTTTTTTAGGTTGAAATTTGAAACCTAAAAATATAATAATCCTACCCTTTGTGAATTTGTTGTTTGAAATAATTTTTTAAAAAAATTATATATAGTTTTGTCTATCCCTGAGTTGTAAGAGAAGTAATTCTTGAAGACTTAGGGAATAGGCTTTATCTATAAATAATGATTTTAAAGACCTTTTTTTAAATTAAACTTTTGTATTCATTTTTCTAAAATTTATTTTTAATAATTTAAAAAC
>FaDeer_15061;Joblinomyces
TTAATAAATTTTTTTAGGTTGAAATACGAAACCTAAAAATATAATAATCCTACCCTTTGTGAATTTGTTGTTTGAAATAATTTTTTAAAAAAATTATTATAGTTTTGTCTATCCCTGAGTTGTAAGAGAAGTAAAATTCTTTGAAAGCTTAGGGAATAGGCTTTATCTATAAATAATGATTTAAAGACCTTTTTTTAAATTAAACTTTTTGTATTCATTTGTCTAAATTTATTTTTAATAATTTAAAAC
>FaDeer_150754;Joblinomyces
ATTAATAAATTTTTTTAGGTTGAAATTTGAAACTAAAATATATAATCCTACCTTTGTGAATTTGTTGTTGAAATAATTTTTTAAAAAAATTATTTATTGTTTGTCTATCCCTGAGTTGTAAGAGAAGTAATTCTTGAAGACTTAGGGAATAGGCTTTATCTATAATAATGATTTTAAGACCATTTTTTAAATTAATTTTGTATTCATTGTCTAAAATTATTTTAATAATTTAAAAAC
>FaDeer_15098;Joblinomyces
ATTAATAAATTTTTTTAGGTTGAAATTTGAAACCTAAAAAATATAATAATCCTACCCTTTGTGAATTTGTTGTTTGAAATAATTTTTAAAAAAATTATTTATAGTTTTGTCTATCCCTGAGTTGTAAGAGAAGTAATTCTTGAAGACTTAGGGAATAGGCTTTATCTATAAATAATGATTTAAAGACCTTTTTTTAAATTAAACTTTTGTATTCATTTGTCTAAAATTTATTTTTAATAATTTAAAAAC
>FaDeer_151027;Feramyces
TTTTGTCTATCCTAAAGAAAGGTTGGATAAGTGTAATAGCTTAAAAAAACTTTTTTAGGGAATGGCTTAAAGACTTTTATTTAAAATTAAACTTTTTGTATTCATTTGTCTAGAATTAAATTTTTAAATAAATAATTTAAAAAC
>FaDeer_151072;Piromyces
ATTAATAAATGGTCTACGTTTTAAGTAGACACTTAATAATCCTACCCTTTGTGAATTTGTTGTTTTGAAATAATTTTTTTTAAAATTATTGATCGTCTTTCCCTGTTGAATAGAATGTTTTCGAACATGGAATTCACAGGGAGTGTCAGTAATTTTTAAAAAGACCTTTTTTAAAATTAAACTTTTGTATTCATTTGTCTAAAATTATTTTATAATATAAAAAC
>FaDeer_151303;Joblinomyces
ATAATAATCCTACCCCTTGTGAATTTGTTGTTTGAAATAATTTTTTAAAAAATTATTTATAGTTTTGTCTATCCTGAGTTGTATGAGAAGTAATTCTTGAAGACTTAGGAATAGGCTTTATCTATAAATAATGATTTAAAGACCTTTTTTAATTAAACTTTTGTATTCATTTTTCTAAAATTTATTTTTAATAATTTAAAAAC
>FaDeer_151405;Joblinomyces
TTAATAAATTTTTTTAGGTTGAAATACGAAACCTAAAAATATAATAATCCTACCCTTTGTGAATTTGTTGTTCGAAATAATTTTTTAAAAAAATTATTTATAGTTTTGTCTATCCCTGAGTTGTAAGAGAAGTAAAATTCTTTGAAAGCTTAGGGAATAGGCTTTATCTATAAATAATGATTTTAAAGACCTTTTTTTAAATTAAACTTTTTGTATTCATTTGTCTAAATTTATTTTTAATAATTTAAAAAC
>FaDeer_151675;Joblinomyces
ATTAATAAATTTTTTTAGGTTGAAATTTGAAACCTAAAAATATAATAATCCTACCCTTTGTGAATTTGTTGTTTGAAATAATTTTTTAAAAAAATTATTTATAGTTTTGTCTATCCCTGATTGTAAGAGAAGTAATTCTTGAAGACTTAGGGAATAGCTTTATCTATAAATAATGATTTTAAAGACCTTTTTTTAAATTAAACTTTTGTATTCATTTTTCTAAAATTTATTTTTAATAATTTAAAAAC
>FaDeer_151704;Joblinomyces
ATTAATAAATTTTTTTAGGTTGAAATTTGAAACCTAAAAATATAATAATCCTACCCTTTGTGAATTTGTTGTTTGAAATAATTTTTTAAAAAAATTATTTATAGTTTTGTCTATCCTGAGTTGTAAGAGAAGTAATTCTTGAAGACTTAGGGAATAGGCTTTATCTATAAATAATGATTTTAAAGACCTTTTTTTAAATTAAACTTTTGTATTCATTTGTCTAAATTTATTTTTAATAATTTAAAAAC
>FaDeer_151848;Joblinomyces
ATTAATAAATTTTTTAGGTTGAGATTTGAAACCTAAAAATATAATAATCCTACCTTTGTGAATTTGTTGTTTGAAATAATTTTTTAAAAAAATTATTATAGTTTTGTCTATCCTGAGTTGTAAGAGAAGTAATTCTTGAAGACTTAGGGAATAGGCTTTATCTATAAATAATGATTTAAGACCTTTTTTAAATTAAACTTTGTATTCATTTTCTAAATTTATTTTTAATAATTTAAAAAC
>FaDeer_151883;Joblinomyces
ATTAATAAATTTTTTTAGGTTGAAATTTGAAACCTAAAGATATAATAATCCTACCCTTTGTGAATTTGTTGTTTGAAATAATTTTTTAAAAAAATTATTTATAGTTTTGTCTATCCCTGAGTTGTAAGAGAAGTAATTCTTGAAGACTTAGGGAATAGGCTTTATCTATAAATAATGATTTTAAAGACCTTTTTTTAAATTAAACTTTTGTATTCATTTGTCTAAAATTTATCTTTAATAATTTAAAAAC
>FaDeer_151922;Joblinomyces
ATTAATAAATTTTTTCAGGTTGAAATTTGAAACCTAAAAATATAATAATCCTACCCTTTGTGAATTTGTTGTTTGAAATAATTTTTTAAAAAAATTATTTATAGTTTTGTCTATCCCTGAGTTGTAAGAGAAGTAATTCTTGAAGACTTAGGGAATAGGCTTTATCTATAAATAATGATTTTAAAGACCTTTTTTTAAATTAAACTTTTGTATTCATTTTTCTAAAATTTATTTTTGATAATTTAAAAAC
>FaDeer_151962;Piromyces
ATTAATAAATGGTCTACGTTTTTTAAGTAGACGCTTAATAATCCTACCCTTTGTGAATTTGTTTGTTTTGAAATAATTTTTTTTAAAATTATTGATTGTCTTTCCCTGTTGAATAGAGTGATTTCGAACATGAAATTCGCAGGGGAGTGTCAGTAATTTTTAAAAAGACCTTTTTTTAAATTAAACTTTTTGTATTCATTTGTCTAAAATTATTATTTCTATAATATAAAAAC
>FaDeer_152258;Joblinomyces
ATTAATAAATTTTTTTAGGTTGAAATTCGAAACCTAAAATATAATAGTCCTACCCTTTGTGAATTTGTTGTTTGAAATAATTTTTTAAAAAATTATTTATAGTTTTGTCTATCCCTGAGTTGTAAGAGAAGTAATTCTTGAAGACTTAGGGAATAGGCTTTATCTATAAATAATGATTTTAAAGACCTTTTTTTAAATTAAACTTTTGTATTCATTTTTCTAAAATTTATTTTTAATAATTTAAAAAC
>FaDeer_152263;Joblinomyces
ATTAATAAATTTTTTAGGTTGAAATTTGAAACCTAAAAATATAATAATCCTACCCTTTGTGAATTTGTTGTTTGAAATAATTTTTTAAAAAAATTATTTATAGTTTTGTCTATCACTGAGTTGTAAGAGAAGTAATTCTTGGAGACTTAGGGAATAGGCTTTATCTATAAATAATGATTTTAAAGACCTTTTTTTAAATTAAACTTTTGTATTCATTTTTCTAAAATTTATTTTTAATAATTTAAAAAC
>FaDeer_152485;Joblinomyces
TTAATAAATTTTTTTAGGTTGAAATACGAAACCTAAAAATATAATAATCCTACCCTTTGTGAATTTGTTGTTTGAAATAATTTTTTAAAAAATTATTTATAGTTTTGTCTATCCCTGAGTTGTAAGAGAAGTAAAATTCTTTGAAAGCTTAGGGAATAGGCTTTATCTATAAATAATGATTTTAAAGACCTTTTTTAAATTAAACTTTTGTATTCATTTGTCTAAATTTATTTTAATAATTTAAAAAC
>FaDeer_152493;Joblinomyces
ATTAATAAATTTTTTTAGGTTGAAATTTGAAACCTAAAAATATAATAATCCTACCCTTTGTGAATTTGTTGTTTGAAATAATTTTTTAAAAAAATTATTTATAGTTTTGTCTATCCCTGAGTTGTAAGAGAAGTAATTCTTGAAGACTTAGGGAATAGGCTTTATCTATAAATAATGATTTTAAAGACCTTTTTTTAAATTAAACTTTTGTATTCATTCGTCTAAAATTTATTTTTAATAATTTAAAAAC
>FaDeer_152518;Piromyces
ATTAATAAATGGTCTACGTTTTAAGTAGACACTTAATAATCCTACCCTTTGTGAATTTGTTGTTTTGAAATAATTTTTTTTAAAATTATTGATTGTCTTTCCCTGTTGAATAGAATGTTTTCGAACATGAAATTCGCAGGGGAGTGTCAGTAATTTTAAAAAGACCTTTTTTAAAATTAAACTTTTTGTATTCATTTGTCTAAAATTATTTTTATAATATAAAAAC
>FaDeer_152884;Joblinomyces
ATTAATGAATTTTTTTAGGTTGAAATTTGAAACCTAAAAATATAATAATCCTACCCTTTGTGAATTTGTTGTTTGAAATAATTTTTAAAAAAATTATTTATAGTTTTGACTATCCCTGAGTTGTAAGAGAAGTAATTCTTGAAGACTTAGGGAATAGGCTTTATCTATAAATAATGATTTTAAAGACCTTTTTTTAAATTAAACTTTTGTATTCATTTGTCTAAAATTTATTTTTAATAATTTAAAAC
>FaDeer_152897;Joblinomyces
TTAATAAATTTTTTTAGGTTGAAATACGAAACCTAAAAATATAATAATCCTACCCTTTGTGAATTTGTTGTTTGAAATAATTTTTTAAAAAAATTATTTATAGTTTTGTCTATCCCTGAGTTGTAAGAGAAGTAAAATTCTTTGAAAGCTTAGGGAATAGGCTTTATCTATAAATAATGATTTTAAAGACCTTTTTTTAAATTAAACTTTTTGTATTCATTTGTCTAAATTTATTTTTAATAATTTAAAAAC
>FaDeer_153035;Piromyces
ATTAATAAATGGTCTACGTTTTTTAAGTAGACGCTTAATAATCCTACCCTTTGTGAATTTGTTTGTTTTGAAATAATTTTTTTTAAAATTATTGATTGTCTTTCCCTGTTGAATAGAGTGTTTTCGAACATGAAATTCGCAGGTGAGTGTCAGTAATTTTTAAAAAGACCTTTTTTTAAATTAAACTTTTTGTATTCATTTGCCTAAAATTATTATTTTTATAATATAAAAAC
>FaDeer_153369;Joblinomyces
ATTAATAAATTTTTTAGGTTGAAATACGAAACCTAAAAATATAATAATCCTACCCTTTGTGAATTTGTTGTTTGAAATAATTTTTAAAAAAATTATTTATAGTTTTGTCTATCCCTGAGTTGTAAGAGAAGTAAAATTCTTTGAAAGCTTAGGGAATAGGCTTTATCTATAAATAATGATTTTAAAGACCTTTTTTAAATTAAACTTTTTGTATTCATTTGTCTAAATTTATTTTTAATAATTTAATAAC
>FaDeer_153800;Joblinomyces
TTAATAAATTTTTTTAGGTTGAAATACGAAACCTAAAAATATAATAATCCTACCCTTTGTGAATTTGTTGTTTGAAATAATTTTTTAAAAAAATTATCTATAGTTTTGTCTATCCCTGAGTTGTAAGAGAAGTAAAATTCTTTGAAAGCTTAGGGAATAGGCTTTATCTATAAATAATGATTTTAAAGACCTTTTTTTAAATTAAACTTTTTGTATTCATTTGTCTAAATTTATTTTTAATAATTTAAAAAC
>FaDeer_154010;Joblinomyces
ATTAATAAATTTTTTAGGTTGAAATTTGAAACCTAAAAATATAATAATCCTACCCTTTGTGAATTTGTTGTTTGAAATAATTTTTTAATAAAATTATTTATAGTTTTGTCTATCCCTGAGTTGTAAGAGAAGTAATTCTTGAAGACTTAGGAATAGGCTTTATCTATAAATAATGATTTTAAAGACCTTTATTTAAATTAAACTTTTGTATTCATTTTTCTAAAATTTATTTTAATAATTTAAAAAC
>FaDeer_154101;Joblinomyces
GTTTGAAATAATTTTTTAAAAAAATTATTTATAGTTTTGTCTATCCCTGAGTTGTAAGAGAAGTAAAATTCTTTGAAAGCTTAGGGAATAGGCTTTATCTATAAATAATGATTTTAAAGACCTTTTTTTAAATTAAACTTTTTGTATTCATTTGTCTAAATTTATTTTTAATAATTTAAAAAC
>FaDeer_154115;Joblinomyces
ATTAATAAATTTTTTTAGGTTGAAATTTGAAACCTAAAAATATAATAATCCTACCCTTTGTGAATTTGTTGTTTGAAATAATTCTTTAAAAAAATTATTTATAGTTTTGTCTATCCCTGAGTTGTAAGAGAAGTAATTCTTGAAGACTTAGGGAATAGGCTTTATCTATAAATAATGATTTTAAAGACCTTTTTTTAAATTAAACTTTTGTATTCATTTGTCTAAAATTTATTTTTAATAATTTAAAAAC
>FaDeer_154207;Joblinomyces
ATTAATAAATTTTTTAGGTTGAAATTCGAAACCTAAAAATATAATAATCCTACCCTTTGTGAATTTGTTGTTGAAATAATTTTTTAAAAAATTATTTATAGTTTTGTCTATCCCTGAGTTGTAAGAGAAGTAATTCTTGAAGACTTAGGGAATAGGCTTTATCTATAAATAATGATTTTAAAGACCTTTTTTTAAATTAAACTTTTGTATTCATTTTTCTAAATTTATTTTTAATAATTTAAAAC
>FaDeer_154282;Joblinomyces
ATTAATAAATTTTTTTAGGTTGAAATTTGAAACCTAAAAATATAATAATCCTACCCTTTGTGAATTTGTTGTTTGAAATAATTTTTTAAAAAAATTATTTATAGTTTTGTCTATCCCTGAGTTGTAAGAGAAGTAATTCTTGAAGACTTAGGGAATAGGCTTTATCTATAAATAATGATTTTTAAAGACCTTTTTTTAAATTAAACTTTTGTATTCATTTTTCTAAAATTTATTTTTAATAATTTAAAAAC
>FaDeer_154527;Joblinomyces
TTAATAAATTTTTTTAGGTTGAAATACGAAACCTAAAAATATAATAATCCTACCCTTTGTGAATTTGTTGTTTGAAATAATTTTTTAAAAAATTATTTATAGTTTTGCCTATCCCTGAGTTGTAAGAGAAGTAAAATTCTTTGAAAGCTTAGGGAATAGGCTTTATCTATAAATAATGATTTTAGAGACCTTTTTTTAAATTAAACTTTTTGTATTCATTTGTCTAAATTTATTTTTAATAATTTAAAAAC
>FaDeer_154586;Joblinomyces
ATTAATAAATTTTTTAGGTTGAAATACGAAACCTAAAAATATAATAATCCTACCCTTTGTGAATTTGTTGTTTGAAATAATTTTTTAAAAAAATTATTTATAGTTTTGTCTATCCTGAGTTGTAAGAGAAGTAAAATTCTTTGAAAGCTTAGGGAATAGGCTTTATCTATAAATAATGATTTTAAAGACCTTTTTTTAAATTAAACTTTTTGTATTCATTTGTCTAAATTATTTTTAATAATTTAAAAAC
>FaDeer_154588;Joblinomyces
ATTAATAAATTTTTTTAGGTTGAAATTTGAAACCTAAAAATATAATAATCCTACCCTTTGTGAATTTGTTGTTTGAAATAATTTTTTAAAAAAATTATTTATAGTTTTGTCTATCCCTGAGTTGTAAGAGAAGTAATTCTTGAAGACTTAGGGAATAGGCTTTATCTATAAATAATGATTTTAAAGACCTTTTTTTAAATTAAACTTTTGTATTCATTTTTCTAAAATTTATTTTTAATAATTTAAAAAC
>FaDeer_15461;Joblinomyces
ATTAATAAATTTTTTAGGTTGAAATACGAAACCTAAAAATATAATAATCCTACCCTTTGTGAATTTGTTGTTTGAAATAATTTTTAAAAAATTATTTATAGTTTTGTCTATCCCTGAGTTGTAAGAGAAGTAAATTCTTGAAGTTAGGAATAGGCTTTATCTATAAATAATGATTTTAAAGACCTTTTTTAAATTAAACTTTTGTATTCATTTGTCTAAATTTATTTTTAATAATTTAAAAAC
>FaDeer_154688;Joblinomyces
ATTAATAAATTTTTTTAGGTTGAAATTTGAAACCTAAAAATATAATAATCCTACCCTTTGTGAATTTGTTGTTTGAAATAGTTTTTTAAAAAAATTATTTATAGTTTTGTCTATCCCTGAGTTGTAAGAGAAGTAATTCTTGAAGACTTAGGGAATAGGCTTTATCTATAAATAATGATTTTAAAGACCTTTTTTTAAATTAAACTTTTGTATTCATTTGTCTAAAATTTATTTTTAATAATTTAAAAAC
>FaDeer_154707;Joblinomyces
ATTAATAAATTTTTTAGGTTAAAATACGAAACCTAAAAATATAATAATCCTACCCTTTGTGAATTTGTTGTTTGAAATAATTTTTTAAAAAATTATTTATAGTTTTGTCTATCCTGAGTTGTAAGAGAAGTAAAATTCTTTGAAAGCTTAGGGAATAGGCTTTATCTATAAATAATGATTTTAAAGACCTTTTTTTAAATTAAACTTTTTGTATTCATTTGTCTAAATTTATTTTTAATAATTTAAAAAC
>FaDeer_154964;Joblinomyces
ATTAATAAATTTTTTTAGGTTGAAATTTGAAACCTAAAAATATAATAATCCTACCCTTTGTGAATTTGTTGTTTGAAGTAATTTTTTAAAAAAATTATTTATAGTTTTGTCTATCCCTGAGTTGTAAGAGAAGTAATTCTTGAAGACTTAGGGAATAGGCTTTATCTATAAATAATGATTTTAAAGACCTTTTTTTAAATTAAGCTTTTGTATTCATTTTTCTAAAATTATTTTTATAATTTAAAAAC
>FaDeer_154973;Joblinomyces
ATTAATAAATTTTTTTAGGTTGAAATTTGAAACCTAAAAATATAATAATCCTACCCTTTGTGAATTTGTTGTTTGAAATAATTTTTTAAAAAAATTATTTATAGTTTTGTCTATCCCTGAGCTGTAAGAGAAGTAATTCTTGAAGACTTAGGGAATAGGCTCTATCTATAAATAATGATTTTAAAGACCTTTTTTTAAATTAAACTTTTGTATTCATTTTTCTAAAATTTATTTTTAATAATTTAAAAAC
>FaDeer_155099;Feramyces
TGTTTGTTATGTAAAATTTTTGTCTATCCTAAAAGAAAGGTTGGATAAGTGTAATAGCTTAAAAAACTTTTTTTTAGGGAATGGCTTAAAGACTTTTATTTAAAATTAAACTTTTTGTATTCATTTGTCTAAAATTAAATTTTTAAATAAATAATTTAAAAAC
>FaDeer_155288;Joblinomyces
ATTAATAAATTTTTTTAGGTTGAAATTTGAAACCTAAAAATATAATAATCCTACCCTTTGTGAATTTGTTGTTTGAAATAATTTTTTAAAAAAATTATTTATAGTTTTGTCTATCCCTGAGTTGTAAGAGAAGTAATTCTTGAAGACTCAGGGAATAGGCTTTATCTATAAATAATGATTTTAAAGACCTTTTTTTAAATTAAACTTTTGTATTCATTTGTCCTAAAATTTATTTTTAATAATTTAAAAAC
>FaDeer_155397;Joblinomyces
ATTAATAAATTTTTTTAGGTTGAAATACGAAACCTAAAAATATAATAATCCTACCCTTTGTGAATTTGTTGTTTGAAATAATTTTTTAAAAAAATTATTTATAGTTTTGTCTATCCCTGAGTTGTAAGAGAAGTAAAATTCTTTGAAAGCTTAGGGAATAGGCTTTATCTATAAATAATGATTTTAAAGACCTTTTTTTAAATTAAACTTTTTGAATTCATTTGTCTAAATTTATTTTTAATAATTTAAAAAC
>FaDeer_1555;Joblinomyces
TTAATAAATTTTTTTAGGTTGAAATTGAAACCTAAAAATATAATAATCCTACCCTTTGTGAATTTGTTGTTTGAAATAATTTTTTAAAAAAATTATTTATAGTTTTGTCTATCCCTGAGTTGTAAGAGAAGTAATTCTTGAAGCTTAGGAATAGGCTTTATCTATAAATAATGATTTTAAAGACCTTTTTTTAAATTAAACTTTTTGTATTCATTTGTCTAAATTTATTTTTAATAATTTAAAAAC
>FaDeer_155756;Joblinomyces
ATTAATAAATTTTTTAGGTTGAAATTTGAAACCTAAAAATATAATAATCCTACCCTTTGTGAATTTGTTGTTTGAAATAATTTTTTAAAAAAATTATTTATAGTTTTGTCTATCCCTGAGTTGTAAGAGAAGTAATTCTTGAAGACTTAGGGAATAGGCTTTATCTATAAATAATGATTTTAAAGACCTTTTTTTAAATTAAACTTTTGTATTTATTTTTCTAAAATTTATTTTTAATAATTTAAAAAC
>FaDeer_155850;Joblinomyces
ATTAATAAATTTTTTTAGGTTGAAATACGAAACCTAAAAATATAATAATCCTACCCTTTGTGAGTTTGTTGTTTGAAATAATTTTTTAAAAAAATTACTTATAGTTTTGTCTATCCCTGAGTTGTAAGAGAAGTAAAATTCTTTGAAAGCTTAGGGAATAGGCTTTATCTATAAATAATGATTTTAAAGACCTTTTTTTAAATTAAACTTTTTGTATTCATTTGTCTAAATTTATTTTTAATAATTTAAAAAC
>FaDeer_155957;Joblinomyces
TTTAATAAATTTTTCTAGGTTGAAATACGAAACCTAAAAATATAATAATCCTACCCTTTGTGAATTTGTTGTTTGAAATAATTTTTTAAAAAAATTATTTATAGTTTTGTCTATCCTGAGTTGTAAGAGAAGTAAAATTCTTTGAAAGCTTAGGGAATAGGCTTATCTATAAATAATGATTTTAAAGACCTTTTTTAAATTAAACTTTTTGTATTCATTTGTCTAAATTTATTTTAATAATTTAAAAAC
>FaDeer_156037;Joblinomyces
ATTAATAAATTTTTTAGGGTTGAAATACGAAACCTAAAAATATAATAATCCTACCCTTTGTGAATTTGTTGTTTGAAATATTTTTTAAAAATATTATTATAGTTTTGTCTATCCTGAGTTTAAGAGAAGTAATTCTTGAAGCTTAGGGAATAGGCTTTTATCTATAAATAATGATTTTAAAGACCTTTTTTTAAATTAAACTTTTGTATTCATTTTTCTAAAATTTATTTTTAATAATTTAAAAAC
>FaDeer_156043;Joblinomyces
ATTAATAAATTTTTTTAGGTTGAAATACGAAACCTAAAAATATAATAATCCTACCCTTTGTGAATTTGTTGTTTGAAATAATTTTTTAAAAAAATTATTTATAGTTTTGTCTATCCCTGAGTTGTAAGAGAAGTAAATTCTTGAAGCTTAGGGAATAGGCTTTATCTATAAATAATGATTTTAAAGACCTTTTTTTAAATTAAACTTTTGTATTCATTTGTCTAAATTTATTTTAATAATTTAAAAAC
>FaDeer_156128;Joblinomyces
ATTAATAAATTTTTTTAGGTTGAAATTTGAAACCTAAAAATATAATAATCCTACCCTTTGTGAATTTGTTGTTTGAAATAATTTTTTAAAAAATTATTTATAGTTTTGTCTATCCTGAGTTGTAAGAGAAGTAATTCTTGAAGACTTAGGAATAGGCTTTATCTATAAATAATGATTTTAAAGACCTTTTTTTAAATTAAACTTTTGTATTCATTTGTCTAAAATTTATTTTTAATAATTTAAAAAC
>FaDeer_156328;Piromyces
ATTAATAAATGGTCTACGTTTTAAGTAGACACTTAATAATCCTACCCTTTGTGAATTTGTTGTTTTGAAATAATTTTTTTTAAAATTATTGATTGTCTTTCCCTGTTGAATAGAATGTTTTCGAACATGAAATTCGCAGGGGAGTGTCAGTAATTTTAAAAAGACCTTTTTTAAAATTAAACTTTTTGTATTCATTTGTCTAAAATTATTTTTATAATATAAAAAC
>FaDeer_156423;Joblinomyces
ATTAATAATTTTTTTAGGTTGAAATTGAAACCTAAAAATATAATAATCCTACCCTTTGTGAATTTGTTATTTGAAATAATTTTTTAAAAAATTATTTATAGTTTTGTCTATCCTGAGTTGTAAGAGAAGTAAATTCTTGAAGACTTAGGAATAGGCTTTATCTATAAATAATGATTTTAAAGACCTTTTTTAAATTAAACTTTTGTATTTATTTGTCTAAATTTATTTTTAATAATTTAAAAC
>FaDeer_156450;Neocallimastix
ATTAAAAAATATCACTCGATTGAGAGTGATTTAATAATCATCCTACCTTTGTGAATTTGTTTGTAATGTTAAATTTATGTTGTCTATCCTTGGAAAGTTTGTTCATTTAAACCCCAAGGGAATAGGCTTTCATAGACCTTTTTTTTAAAATTAAACATTTTGTATTCATTTGTCTAAAATTATTTTTAAAATAATTTAAAAAC
>FaDeer_156472;Joblinomyces
CCCTTTGTGAATTGTTGTTTGAAATAATTTTTTAAAAAAATTATTTATAGTTTTGTCTATCCCTGAGTTGTAAGAGAAGTAAAATTCTTTGAAAGCTTAGGGAATAGGCTTTATCTATAAATAATGTTTTAAAGACCTTTTTTTAAATTAAACTTTTTGTATTCATTTGTCTAAATTTATTTTTAATAATTTAAAAAC
>FaDeer_156580;Joblinomyces
ATAATAAATTTTTTAGGTGAAATACGAAACCTAAAAATATAATAATCCTACCCTTTGTGAATTTGTTGTTTGAAATAATTTTTAAAAAATTATTTATAGTTTTGTCTATCCCTGAGTTGTAAGAGAAGTAAATTCTTGAAGACTTAGGGAATAGGCTTTATCTATAAATAATGATTTTAAAGACCTTTTTTTAAATTAAACTTTTGTATTCATTTTCTAAATTTATTTTTAATAATTTAAAAAC
>FaDeer_156810;Piromyces
ATTAAAAAATGGTACTCTATTTGTGAGTGCATTAATAATCCATCCTACCCTTTGTGAATTTGTTGTATGAAATAATTTTTTTTAAGAAAAATTATTGAATGTCCTTACCCTGTTGAAAAGTTTGGTCGTAAGACTTGGATTTTTCACAGGGGATAGTCAATAATTTTTTAAAAAGACCTTTTTTTAAATAAAACTTTTTGTATTCATTTGACTAAAATTATTTTTATAATATAAAAAC
>FaDeer_156848;RH5
ATTAAAAAATTCTGCCATTGTTTGGTGGAAACAATAATCATCCTACCTTTGTGAATTTGTTGTTTGTAATAATTTTTAAAAGAAAAATTATTTACTGTCTATCCCTGGATAGTAAAAGTTGGAAGGAGTAATCCAGAAAACTTTGCTTTCAGGGAATAGTATGTAATAAATTTTTCATTTAAAGACCTTTTTTTTAAATTAAACTTTTGTATTCATTTGTCTAAAATTTATTTTTAAATAATTTAAAAAC
>FaDeer_156954;Joblinomyces
ATTAATAAATTTTTTAGGTTGAAATTTGAAACCTAAAAATATAATAATCCTACCCTTTGTGAATTTGTTGTTTGAAATGATTTTTAAAAAATTATTTATAGTTTTGTCTATCCCTGAGTTGTAAGAGAAGTAATTCTTGAAGACTTAGGAATAGGCTTTATCTATAAATAATGATTTTAAAGACCTTTTTTAAATTAAACTTTGTATTCATTTGTCTAAAATTTATTTTTAATAATTTAAAAAC
>FaDeer_157285;Joblinomyces
ATTAATAAATTTTTTTAGGTTGAAATTTGAAACCTAAAAATATAATAATCCTACCCTTTGTGAATTTGTTGTCTGAAATAATTTTTTAAAAAAATTATTTACAGTTTTGTCTATCCCTGAGTTGTAAGAGAAGTAATTCTTGAAGACTTAGGGAATAGGCTTTATCTATAAATAATGATTTTAAAGACCTTTTTTTAAATTAAACTTTTGTATTCATTTTTCTAAAATTTATTTTTAATAATTTAAAAAC
>FaDeer_157389;Joblinomyces
ATTAATAAATTTTTTTAGGTTGAAATTTGAAACCTAAAAATATAATAATCCTACCCTTTGTGAATTTGTTGTTTGAAATAATTTTTTAAAAAAATTATTTATAGTTTTGTCTATCCCTGAGTTGTAAGAGAAGTAATTCTTGAAGACTTAGGGAATAGGCTTTATCTATAAATAATGATTTTAAAGACCTTTTTTTAAATTAAACTTTTGTATTCATTTTCTAAAATTTATTTTTAATAATTTAAAAAC
>FaDeer_157535;Joblinomyces
ATTAATAAATTTTTTTAGGTTGAAATACGAAACCTAAAAATATAATAATCCTACCCTTTGTGAATTTGTTGTTTGAAATAATTTTTAAAAAAATTATTTATAGTTTTGTCTATCCCTGAGTTGTAAGAGAAGTAATTCTTGAAGCTTAGGGAATAGGCTTTATCTATAAATAATGATTTTAAAGACCTTTTTTTAAATTAAACTTTTGTATTCATTTGTCTAAAATTTATTTTTAATAATTTAAAAAC
>FaDeer_157812;Joblinomyces
ATTAATAAATTTTTTAGGTTGAAATTTGAAACCTAAAAATATAATAATCCTACCCTTTGTGAATTTGTTGTTTGAAATAATTTTTAAAAAAAATTATTTATAGTTTTGTCTATCCCTGAGTTGTAAGAGAAGTAATTCTTGAAGACTTAGGGAATAGGCTCTATCTATAATAATGATTTTAAAGACCTTTTTTTAAATTAAACTTTTGTATTCATTTGTCTAAATTTATTTTTAATAATTTAAAAAC
>FaDeer_157890;Joblinomyces
ATTAATAAATTTTTTTAGGTTGAAATTTGAAACCTAAAAATATAATAATCCTACCCTTTGTGAATTTGTTGTTTGAAATAATTTTTTAGAAAATTATTTATAGTTTTGTCTATTCCTGAGTTGTAAGAGAAGTAATTCTTGAAGACTTAGGGAATAGGCTTTATCTATAAATAATGATTTTAAAGACCTTTTTTTAAATTAAACTTTTGTATTCATTTTTCTAAAATTTATTTTTAATAATTTAAAAC
>FaDeer_158002;Joblinomyces
ATTAATAAATTTTTTTAGGTTGAAAATACGAAACCTAAAAATATAATAATCCTACCCTTTGTGAATTTGTTGTTTGAAATAATTTTTTTAAAAAAAAATTATTTTATAGCTTTGGTCTATCCCTGAGTTGTAAGAGAAGTAAAATTCTTTGAAAGCTTAGGGAATAGGCTTTATCTATAAATAATGATTTTTTAAAGGCCTTTTTTTTAAATTAAACTTTTTTGTATTCATTTGTCTAAATTTATTTTTAATAATTTTAAAAAC
>FaDeer_1581;Joblinomyces
ATTAATAAGTTTTTTTAGGTTGAAATTTGAACCTAAAAATATAATAATCCTACCCTTTGTGAATTTGTTGTTTGAAATAATTTTTAAAAAAATTATTTATAGTTTTGTCTATCCCTGAGTTGTAAGAGAAGTAATTCTTGAAGACTTAGGAATAGGCTTTATCTATAAATAATGATTTTAAAGACCTTTTTTTAAATTAAACTTTTGTATTCATTTTTCTAAAATTTATTTTTAATAATTTAAAAC
>FaDeer_158178;Joblinomyces
TGAAATAATTTTTTAAAAAAATTATTTATAGTTTTGTCTATCCCTGAGTTGTAAGAGAAGTAAAATTCTTTGAAAGCTTAGGGAATAGGCTTTATCTATAAATAATGATTTTAAAGACCTTTTTTTAAATTAAACTTTTTGTATTCATTTGTCTAAATTTATTTTTAATAATTTAAAAAC
>FaDeer_158410;Joblinomyces
ATTAATAAATTTTTTAGGTTGAAATTGAAACCTAAAAATATAATAATCCTACCCTTTGTGAATTTGTTGTTTGAAATAATTTTTTAAAAAAATTATTTATAGTTTTGTCTATCCTGAGTTGTAAGAGAAGTAATTCTTGAAAGCTTAGGGAATAGGCTTTATCTATAAATAATGATTTAAAGACCTTTTTTTAAATTAAACTTTTGTACTCATTTTCTAAATTTATTTTTAATGATTTAAAAAC
>FaDeer_158514;Joblinomyces
ATTAATAATTTTTTAGGTTGAAATACGAAACCTAAAAATATAATAATCCTACCCTTTGTGAATTTGTTGTTTGAAATAATTTTTAAAAAAATTATTTATAGTTTTGTCTATCCCTGAGTTGTAAGAGAAGTAAAATTCTTTGAAAGCTTAGGGAATAGGCTTTATCTATAAATAATGATTTTAAAGACCTTTTTTTAAATTAAACTTTTTGTATTCATTTGTCTAAATTTATTTTAATAATTTAAAAAC
>FaDeer_158523;Joblinomyces
ATTTGTTGTTTGAAATAATTTTTTAAAAAAATTATTTATAGTTTTGTCTATCCCTGAGTTGTAAGAGAAGTAAAATTCTTTGAAAGCTTAGGGAATAGGCTTTATCTATAAATAATGATTTTAAAGACCTTTTTTTAAATTAAACTTTTTGTACTCATTTGTCTAAATTTATTTTTAATAATTTAAAAAC
>FaDeer_158632;Joblinomyces
TTAATAAATTTTTTTAGGTTGAAATACGAAACCTAAAAATATAATAATCCTACCCTTTGTGAATTTGTTGTTTGAAATAATTTTTTAAAAAAATTATTTATAGTTTTGTCTATCCCTGAGTTGTAAGAGAAGTAAAATTCTTTGAAAGCTTAGGGAATAGGCTTTATCTATAAATAATGATTTTAAAGACCTTTTTTTAAATTAAACTTTTTGTATTCATTTGTCTAAATTTATTTTTAATAATTTAAAAAC
>FaDeer_158663;Joblinomyces
ATTAATAAATTTTTTTAGGTTGAAATTTGAAACCTAAAATATAATAATCCTACCCTTTGTGAATTTGTTGTTTGAAATAATTTTTTAAAAAAATTATTTATAGTTTGTCTATCCCTGAGTTGTAAGAGAAGTAATTCTTGAAGACTTAGGGAATAGGCTTTATCTATAAATAATGATTTTAAAGACCTTTTTTTAAATTAAACTTTTGTATTCATTCGTCTAAAATTTATTTTTAATAATTTAAAAAC
>FaDeer_158670;Joblinomyces
ATTAATAAATTTTTTAGGTTGAAATTTGAAACCTAAAAATATAATAATCCTACCCTTTGTGAATTTGTTGTTTGAAATAATTTTTTAAAAAAATTATTTATAGTTTTGTCTATCCTGAGTTGTAAGAGAAGTAATTCTTGAAGACTTAGGGAATAGGCTTTATCTATAAATAATGATTTTAAAGACCTTTTTTTAAATTAAACTTTTGTATTCATTTTTCTAAAATTTATTTTTAATAATTTAAAAAC
>FaDeer_158696;Joblinomyces
ATTAATAAATTTTTTTAGGTTGAAATTTGAAACCTAAAAATATAATAATCCTACCCTTTGTGAATTTGTTGTTTGAAATAATTTTTTAAAAAAATTATTTATAGTTTTGTCTATCCCTGAGTTGTAAGAGAAGTAATTCTTGAAGACTTAGGGAATAGGCTTTATCTATAAATAATGATTTTAAAGACCTTTTTTTAAATTAAACTTTTGTATTCATTTGTCTAAAATTTATTTTTAATGATTTAAAAAC
>FaDeer_158707;Piromyces
ATTAATAAATGGTCTACGTTTTAAGTAGACACTTAATAATCCTACCCTTTGTGAATTTGTTGTTTTGAAATAATTTTTTTTAAAATTATTGATTGTCTTTCCCTGTTGAATAGAATGTTTTCGAACATGAAACTCGCAGGGGAGTGTCAGTAATTTTTAAAAAGACCTTTTTTAAAATTAAACTTTTTGTATTCATTTGTCTAAAATTATTTTTATAATATAAAAAC
>FaDeer_158718;Joblinomyces
ATTAATAAATTTTTTTAGGTTGAAATTTGAAACCTAAAAATATAATAATCCTACCCTTTGTGAATTTGTTGTTTGAAATAATTTTTTAAAAAAATTATTTATAGTTTTGTCTATCCCTGAGTTGTAAGAGAAGTAATTCTTGAAGACTTAGGGAATAGGCTTTATCTATAAATAATGATTTTAAAGACCTTTTTTTAAATTAAACTTTTGTATTCATTTGTCTAAAATTTATTTTTAATAATTTAAAAAC
>FaDeer_158743;Joblinomyces
ATTAATAAATTTTTTTAGGTTGAAATTTGAAACCTAAAAATATAATAATCCTACCCTTTGTGAATTTGTTGTTTGAAATAATTTTTTAAAAAAATTATTTATAGTTTTGTCTATCCCTGAGTTGTAAGAGAAATAATTCTTGAAGACTTAGGGAATAGGCTTTATCTATAAATAATGATTTTAAAGACCTTTTTTTAAATTAAACTTTTGTATTCATTTGTCTAAAATTTATTTTTAATAATTTAAAAAC
>FaDeer_158864;Feramyces
TGTTTGTTATGTAAAATTTTTTGTCTATCCCTAAAGAAAGGTTGGATAAGTGTAATAGCTTAAAAAACTTTTTTTTAGGGAATGGCTTAAAGACTTTTATTTAAAATTAAACTTTTTGTATTCATTTGTCTAAAATTAAATTTTTAAATAAATAATTTAAAAAC
>FaDeer_158971;Joblinomyces
ATTAATAAATTTTTTAGGTTGAAATTTGAAACCTAAAAATATAATAATCCTACCCTTTGTGAATTTGTTGTTTGAAATAATTTTTTAAAAAAATTATTTATAGTTTTGTCTATCCCTGAGTTGTAAGAGAAGTAAAATTCTTTGAAAGCTTAGGGAATAGGCTTTATCTATAAATAATGATTTTAAAGACCTTTTTTTAAATTAAACTTTTTGTATTCATTTGTCTAAATTTATTTTTAATAATTTAAAAAC
>FaDeer_159032;Joblinomyces
ATTAATAAATTTTTTTAGGTTGAAATTTGAAACCTAAAAACATAATAATCCTACCCTTTGTGAATTTGTTGTTTGAAATAATTTTTTAAAAAAATTATTTATAGTTTTGTCTATCCCTGAGTTGTAAGAGAAGTAATTCTTGAAGACTTAGGGAATAGGCTTTATCTATAAATAATGATTTTAAAGACCTTTTTTTAAATTAAACTTTTGTATTCATTTTTCTAAAATTTATTTTTAATAATTTAAAAAC
>FaDeer_159033;Joblinomyces
TTAATAAATTTTTTTAGGTTGAATACGAACCTAAAATATATAATCCTACCTTTGTGAATTGTTGTTTGAAATAATTTTTTAAAAAATTATTTATGTTTTGTCTATCCCTGAGTTGTAAGAGAAGTAAAATTCTTTGAAAGCTTAGGGAATAGCTTTATCTATAAATAATGATTTAAAGACCTTTTTTAAATTAAACTTTTGTATTCATTTGTCTAAATTTATTTTTAATATTTAAAAAC
>FaDeer_159136;Feramyces
TTTGTTATGTAAAATTTTTTGTCTATCCTAAAGAAAGGTTGGATAAGTGTAATAGCTTAAAAAAACTTTTTTTTAGGGAATGGCTTAAAGACTTTTATTTAAAATTAAACTTTTTGTATTCATTTGTCTAAAATTAAATTTTTAAATAAATAATTTAAAAAC
>FaDeer_159140;Piromyces
ATTAATAAATGGTCTACGTTTTTTAAGTAGACGCTTAATAATCCTACCCTTTGTGAATTTGTTTGTTTTGAAATAATTTTTTTAAAATTATTGATTGTCTTTCCCTGTTGAATAGAGTGTTTTCGAACATGAAATTCGCAGGGGAGTGTCAGTAATTTTTAAAAAGACCTTTTTTTAAATTAAACTTTTTGTATTCATTTGTCTAAAATTATTATTTTTATAATATAAAAAC
>FaDeer_159192;Piromyces
ATTAATAAATGGTCTACGTTTTTAAGTAGACGCTTAATAATCCTACCCTTTGTGAATTTGTTTGTTTGAAATAATTTTTTTTAAAATTATTGAATGTCTTTCCCTGTTGAATTGGTTGTCTCTAATGGCAAGTGATTCGCAGGGGAGTGTCAATAATTTTTAAAAAGACCTTTTTTAAAATTAAACTTTTTGTATTCATTTGTCTAAAATTATTTTTATAATATAAAAAC
>FaDeer_159794;Joblinomyces
ATTAATAAATTTTTTTAGGTTGAAATTTGAAACCTAAAAATATAATAATCCTACCCTTTGTGAATTTGTTGTTTGAAATAATTTTTTAAAAAAATTATTTATAGTTTTGTCTATCCCTGAGTTGTAAGAGAAGTAAATTCTTGAAGACTTAGGGAATAGGCTTTATCTATAAATAATGATTTCAAAGACCTTTTTTTAAATTAAACTTTTGTTTTCATTTGTCTAAATTTATTTTTAATAATTTAAAAAC
>FaDeer_159823;Joblinomyces
ATTAATAAATTTTTTTAGGTTGAAATTTGAAACCTAAAAATATAATAATCCTACCCTTTGTGAATTTGTCGTTTGAAATAATTTTTTAAAAAAATTATTTATAGTTTTGTCTATCCCTGAGTTGTAAGAGAAGTAATTCTTGAAGACTTAGGGAATAGGCTTTATCTATAAATAATGATTTTAGAGACCTTTTTTAAATTAAACTTTTGTATTCATTTTTCTAAAATTTATTTTTAATAATTTAAAAAC
>FaDeer_15986;Joblinomyces
ATTAATAAATTTTTTTAGGTTGAAATTTGAAACCTAAAAATATAATAATCCTACCCTTTGTGAATTTGTTGTTTGAAATAATTTTTTAAAAAAATCATTTATAGTTTTGTCTATCCCTGAGTTGTAAGAGAAGTAATTCTTGAAGACTTAGGGAATAGGCTTTATCTATAAATAATGATTTTAAAGACCTTTTTTTAAATTAAACTTTTGTATTCATTTTTCTAAAATTTATTTTTAATAATTTAAAAAC
>FaDeer_160191;Joblinomyces
ATTAATAATTTTTTTAGGTCGAAATTTGAAACCTAAAAATATAATAATCCTACCCTTTGTGAATTTGTTGTTTGAAATAATTTTTTAAAAAAATTATTTATAGTTTTGTCTATCCCTGAGTTGTAAGAGAAGTAATTCTTGAAGACTTAGGGAATAGGCTTTATCTATAAATAATGATTTTAAAGACCTTTTTTTAAATTAAACTTTTGTATTCATTTTTCTAAATTTATTTTTAATAATTTAAAAAC
>FaDeer_160511;Joblinomyces
ATTAATAGATTTTTTTAGGTTGAAATACGAAACCTAAAAATATAATAATCCTACCCTTTGTGAATTTGTTGTTTGAAATAATTTTTAAAAAATTATTTATAGTTTTGTCTATCCCTGAGTTGTAAGAGAAGTAAATTCTTTGAAAGTTTAGGGAATAGGCTTTATCTATAAATAATGATTTTAAAGACCTTTTTTTAAATTAAACTTTTTGTATTCATTTGTCTAAATTTATTTTTAATAATTCAAAAAC
>FaDeer_160512;Feramyces
TGTTTGTTATGTAAAATTTTTTGTCTATCCCTAAAGAAAGGTTGGATAAGTGTAATAGCTTAAAAAACTTTTTTTTAGGGAATGGCTTAAAGACTTTTATTTAAAATTAAACTTTTTGTGTTCATTTGTCTAAAATTAAATTTTTAAATAAATAATTTAAAAAC
>FaDeer_160547;Joblinomyces
TTAATAAATTTTTTTAGGTTGAAATACGAAACCTAAAAATATAATAATCCTACCCTTTGTGAATTTGTTGTTTGAAATAATTTTTTAAAAAAATTATTTATAGTTTTGTCTATCCCTGAGTTGTAAGAGAAGTAAAATTCTTTGAAAGCTTAGGGAATAGGCTTTATCTATAAATAATGATTTTAAAGACCTTTTTTTAAATTAAACTTTTTGTATTCATTTGTCTAAATTTATTTTTAATAATTTAAAAAC
>FaDeer_160710;Joblinomyces
TTAATAAATTTTTTTAGGTTGAAATACGAAACCTAAAAATATAATAATCCTACCCTTTGTGAATTTGTTGTTTGAAATAATTTTTTAAAAAAATTATTTATAGTTTTGTCTATCCCTGAGTTGTAAGAGAAGTAAAATTCTTTGAAAGCTTAGGGAATAGGCTTTATCTATAAATAATGATTTTAAAGACCTTTTTTAAATTAAACTTTTTGTATTCATTTGTCTAAATTTATTTTTAATAATTTAAAAAC
>FaDeer_160966;Joblinomyces
TTAATAAATTTTTTTAGGTTGAAATACGAAACCTAAAAATATAATAATCCTACCCTTTGTGAATTTGTTGTTTGAAATAATTTTTTAAAAAAATTATTTATAGTTTCGTCTATCCCTGAGTTGTAAGAGAAGTAAAATTCTTTGAAAGCTTAGGGAATAGGCTTTATCTATAAATAATGATTTTAAAGACCTTTTTTTAAATTAAACTTTTTGTATTCATTTGTCTAAATTTATTTTTAATAATTTAAAAAC
>FaDeer_16126;Joblinomyces
ATTAATAAATTTTTTTAGGTTGAAATTTGAAACCTAAAAATATAATAATCCTACCCTTTGTGAATTTGTTGTTTGAAATAATTTTTTAAAAAAATTATTTATAGTTTTGTCTATCCCTGAGTTGTAAGAGAAGTAATTCCTGAAGACTTAGGGAATAGGCTTTATCTATAAATAATGATTTTAAAGACCTTTTTTTAAATTAAACTTTTGTATTCATTTGTCTAAAATTTATTTTTAATAATTTAAAAAC
>FaDeer_161614;AL7
ATCCTACCCTTTGTGAATTTTGTTTGTTTGAATAATTTTTTTTTTTTAAAAAATTATAGGAGTCTTTCCCTTTAGAGTTCGCTTTTGAGTTTGTAAAAGAATTTGAAAACATCTAAAGGGGATGGTCAATAATTTTTTTTTGAAAAAAGACATTTTTTAAAATTAAACTTTTTGTATTCATTTGTCTAAAAATTATTTTTATAATATAAAAAC
>FaDeer_16166;Joblinomyces
TTAATAAATTTTTTTAGGTTGAAATACGAAACCTAAAAATACAATAATCCTACCCTTTGTGAATTTGTTGTTTGAAATAATTTTTTAAAAAAATTATTTATAGTTTTGTCTATCCCTGAGTTGTAAGAGAAGTAAAATTCTTTGAAAGCTTAGGGAATAGGCTTTATCTATAAATAATGATTTTAAAGACCTTTTTTTAAATTAAACTTTTTGTATTCATTTGTCTAAATTTATTTTTAATAATTTGAAAAC
>FaDeer_161666;Joblinomyces
TTAATAAATTTTTTTAGGTTGAAATACGAAACCTAAAAATATAATAATCCTATCCTTTGTGAATTTGTTGTTTGAAATAATTTTTTAAAAAAATTATTTATAGTTTTGTCTATCCCTGAGTTGTAAGAGAAGTAAAATTCTTTGAAAGCTTAGGGAATAGGCTTTATCTATAAATAATGATTTTAAAGACCTTTTTTTAAATTAAACTTTTTGTATTCATTTGTCTAAATTTATTTTTAATTATTTAAAAAC
>FaDeer_16179;Joblinomyces
TTAATAAATTTTTTTAGGTTGAAATACGAAACCTAAAAATATAATAATCCTACCCTTTGTGAATTTGTTGTTTGAAATAATTTTTAAAAAATTATTTATAGTTTTGTCTATCCCTGAGTTGTAAGAGAAGCAAAATTCTTCGAAAGCTTAGGAATAGGCTTTATCTATAAATAATGATTTTAAAGACCTTTTTTTAAATTAAACTTTTTGTATTCATTTGTCTAAATTTATTTTTAATAATTTAAAAAC
>FaDeer_16227;Joblinomyces
ATTAATAAATTTTTTTAGGTTGAAATACGAACCTAAAAATATAATATCCTACCTTGTGAATTTGTTGTTTGAAATAATTTTTAAAAAATTATTTATAGTTTGTCTATCCTGAGTTGTAAGAGAAGTAATTCTTTGAAGCTTAGGAATAGGCTTATCTATAAATATGATTTTAAAGACCTTTTTTAAATTAAACTTTTGTATTCATTTGTCTAAATTATTTTTAATAATTTAAAAAC
>FaDeer_16475;Joblinomyces
AATAATCCTACCCTTTGTGAATTTGTTGTTTGAAATAATTTTTTAAAAAAATTATTTATAGTTTTGTCTATCCCTGAGTTGTAAGAGAAGTAATTCTTGAAGACTTAGGGAATAGGCTTTATCTATAAATAATGATTTTAAAGACCTTTTTTAAATTAAACTTTTGTATTCATTTGTCTAAAATTTATTTTTAATAATTTAAAAAC
>FaDeer_16867;Joblinomyces
ATTAATAAATTTTTTAGGTTGAAATACGAAACCTAAAAATATAATAATCCTACCCTTTGTGAATTTGTTGTTTGAAATAATTTTTTAAAAAAATTATTTATAGTTTTGTCTATCCCTGAGTTGTAAGAGAAGTAAAATTCTTTGAAAGCTTAGGGAATAGGCTTTATCTATAAATAATGATTTTAAAGACCTTTTTTTAAATTAAACTTTTTGTATTCATTTGTCTAAATTTATTTTTAATAATTTAAAAAC
>FaDeer_16886;Feramyces
TTTTGTCTATCCCTAAAGAAAGGTTGGATAAGTGTAATAGCTTAAAAAAACTTTTTTTAGGGAATGGCTTAAAGACTTTTATTTAAAATTAAACTTTTTGTATTCATTTGTCTAAAATTAAATTTTTAAATAAATAATTTAAAAAC
>FaDeer_16967;Joblinomyces
ATTAATAAATTTTTTTAGGTTGGAATACGAAACCTAAAAATATAATAATCCTACCCTTTGTGAATTGTTGTTTGAAATAATTTTTTAAAAAAATTATTTATAGTTTTGTCTATCCCTGAGTTGTAAGAGAAGTAAAATTCTTTGAAAGCTTAGGAATAGGCTTTATCTATAAATAATGATTTTGAAGACCTTTTTTTAAATTAAACTTTTTGTATTCATTTGTCTAAATTTATTTTTAATAATTTAAAAAC
>FaDeer_17020;Joblinomyces
ATTAATAAATTTTTTTAGGTTGAAATTTGAAACCTAAAAATATAATAATCCTACCCTTTGTGAATTTGTTGTTTGAAATAATTTTTAAAAAATTATTTATAGTTTTGTCTATCCCTGAGTTGTAAGAGAAGTAATTCTTGAAGACTTAGGGAATAGGCTTTATCTATAAATAATGATTTTAAAGACCTTTTTTTAAATTAAACTTTTGTATTCATTTTTCTAAAATTTATTTTTAATAATTTAAAAAC
>FaDeer_17137;Joblinomyces
ATTAATAAATTTTTTTAGGTTGAAATACGAAACCTAAAAATATAATAATCCTACCCTTTGTGAATTTGTTGTTTGAAATAATTTTTTAAAAAAATTATTTATAGTCTTGTCTATCCCTGAGTTGTAAGAGAAGTAAAATTCTTTGAAAGCTTAGGGAATAGGCTTTATCTATAAATAATGATTTTAAAGACCTTTTTTTAAATTAAACTTTTTGTATTCATTTGTCTAAATTTATTTTTAATAATTTAAAAAC
>FaDeer_17182;Joblinomyces
ATTAATAAATTTTTTTAGGTTGAAATTTGAAACCTAAAAATATAATAATCCTACCCTTTGTGAATTTGTTGTTTGAAATAATTTTCTAAAAAAATTATTTATAGTTTTGTCTATCCCTGAGTTGTAAGAGAAGTAATTCTTGAAGACTTAGGGAATAGGCTTTATCTATAAATAATGATTTTAAAGACCTTTTTTTAAATTAAACTTTTGTATTCATTTTTCTAAAATTTATTTTTAATAATTTAAAAAC
>FaDeer_17342;Joblinomyces
ATTAATAAATTTTTTAGGTTGAAATACGAAACCTAAAAATATAATAATCCTACCCTTTGTGAATTTGTTGTTTGAAATAATTTTTTAAAAAATTATTTATAGTTTTGTCTATCCTGAGTTGTAAGAGAAGTAAAATTCTTTGAAAGCTTAGGGAATAGGCTTTATCTATAAATAATGATTTTAAAGACCTTTTTTTAAATTAAACTTTTTGTATTCATTTGTCTAAATTTATTTTTAATAATTTAAAAAC
>FaDeer_17357;Joblinomyces
ATTAATAAATTTTTTTAGGTTGAAATTGAAACCTAAAAATATAATAATCCTACCCTTTGTGAATTTGTTGTTTGAAATAATTTTTTAAAAAATTATTTATAGTTTGTCTATCCCTGAGTTGTAAGAGAAGTAAATTCTTGAAAGCTTAGGGAATAGGCTTTATCTATAAATAATGATTTTAAAGACCTTTTTTTAAATTAAACTTTTTGTATTCATTTGTCTAAATTTATTTTTAATAATTTAAAAC
>FaDeer_17378;Piromyces
ATTAATAAATGGCTCTGATTTGGAGCGCTATAATAATCCTACCCTTTGTGAATTTGTTGTATGAAATAATTTTTTTAAAAAATTATTGATTTGTCTTCCCTGGTTGTAATGAGAAGTGATTCTTGGACGTAAAAATCGCTAGCTATAATAATATTTTAAAAAGACCTTTTTTAAAATTAAACTTTTGTATTCATTTGTCTAAAATTATTTTTAATAATTTAAAAAC
>FaDeer_17396;Joblinomyces
ATTAATAAATTTTTTTAGGTTGAAATTTGAAACCTAAAAATATAATAATCCTACCTTTGTGAATTGTTGTTTGAAATAATTTTTTAAAAAAATTATTTATAGTTTTGTCTATCCCTGAGTTGTAAGAGAAGTAATTCCTGAAGACTTAGGGAATAGGCTTTATCTATAAATAATGATTTTAAGACCTTTTTTAAATTAAACTTTGTATTCATTTTCTAAATTTATTTTTAATAATTTAAAAAC
>FaDeer_17421;Joblinomyces
ATTAATAAATTTTTTAGGTTGAAATTTGAAACCTAAAAATATAATAATCCTACCTTTGTGAATTTGTTGTTTGAAATAATTTTTTAAAAAATTATTTATAGTTTTGTCTATCCTGAGTTGTAAGAGAAGTAATTCTTGAAGACTTAGGGAATAGGCTTATCTATAAATAATGATTTTAAAGACCTTTTTTTAAATTAAACTTTTGTATTCATTTTCTAAAATTTATTTTTAGTAATTTAAAAAC
>FaDeer_17472;Joblinomyces
ATTAATAAATTTTTTTAGGTTGAAATACGAAACCTAAAAATATAATAATCCTACCCTTTGTGAATTTGTTGTTTGAAATAATTTTTTAAAAAAATTATTTATAGTTTTGTCTATCCCTGAGTTGTAAGAGAAGTAATTCTTGAAGACTTAGGGAATAGGCTTTATCTACAAATAATGATTTTAAAGACCTTTTTTTAAATTAAACTTTTGTATTCATTTTTCTAAAATTTATTTTTAATAATTTAAAAAC
>FaDeer_17526;Piromyces
ATTAATAAATGGTCTACGTTTTTAAGTAGAGCGCTTAATAATCCTACCCTTTGTGAATTTGTTTGTTTTGAAATAATTTTTTTTAAATTATTGATTGTCTTTCCCTGTTGAATAGAATGTTTCGAACATGAAATTCGCAGGGGAGTGTCAGTAATTTTTAAAAAGACCTTTTTTAAAATTAAACTTTTTGTATTCACTTGTCTAAAATTATTTTTATAATATAAAAAC
>FaDeer_17637;Joblinomyces
ATTAATAAATTTTTTTAGGTTGGAATACGAAACCTAAAAATATAATAATCCTACCCTTTGTGAATTTGTTGTTTGAAATAATTTTTTAAAAAAATTATTTATAGTTTTGTCTATCCCTGAGTTGTAAGAGAAGTAAAATTCTTTGAAAGCTTAGGGAATAGGCTTTATCTATAAATAATGATTTTAAAGACCTTTTTTTAAATTAAACTTTTGTATTCATTTGTCTAAATTTATTTTTAATAATTTAAAAAC
>FaDeer_17733;Piromyces
ATTAATAAATGGTCTACGTTTTTAAGTAGACGCTTAATAATCCTACCCTTTGTGAATTTGTTTGTTTGAAATAATTTTTTTTAAAATTATTGAATGTCTTTCCCTGTTGAATTGGTTGTCTCTAATGGCAAGTGATTCGCAGGGGAGTGTCAATAATTTTTAAAAAGACCTTTTTTAAAATTAAACTTTTTGTATTCATTTGTCTAAAATTATTTTTATAATATAAAAAC
>FaDeer_17793;Piromyces
ATTAATAAATGGTCTACGTTTTAAGTAGACACTTAATAATCCTACCCTTTGTGAATTTGTTGTTTTGAAATAATTTTTTTAAAATTATTGATTGTCTTCCCTGTTGAATAGAATGTTTTCGAACATGAAATTCGCAGGGAGTGTCAGTAATTTTTAAAAAGACCTTTTTTAAAATTAAACTTTTTGTATTCATTTGTCTAAAATTATTTTTATAATATAAAAC
>FaDeer_17848;Joblinomyces
ATTAATAAATTTTTTTAGGTTGAAATACGAAACCTAAAAATATAATAATCCTACCCTTTGTGAATTTGTTGTTTGAAATAATTTTTAAAAAAATTATTTATAGTTTTGTCTATCCCTGAGTTGTAAGAGAAGTAAAATTCTTTGAAAGCTTAGGGAATAGGCTTTATCTATAAATAATGATTTTAAAGACCTTTTTTTAAATTAAACTTTTTGTATTCATTTGTCTAAATTTATTTTTAATAATTTAAAAC
>FaDeer_18053;Joblinomyces
ATTAATAAATTTTTTTAGGTTGAAATTTGAAACCTAAAAATATAATAATCCTACCCTTTGTGAATTTGTTGTTTGAAATAATTTTTTAAAAAAATTATTTATAGTTTTGTCTATCCCTGAGTTGTAAGAGAAGTAATTCTTGAAGACTTAGGGAATAGGCTTTATCTATAAATAATGATTTTAAAGACCTTTTTTTAAATTAAACTTTTGTATTCATTTTTCTAAAATTTATTTTTAATAATTTAAAAAC
>FaDeer_18246;Joblinomyces
ATTAATAAATTTTTTTAGGTTGAAATTTGAAACCTAAAAATATAATAATCCTACCCTTTGTGAATTTGTTGTTTGAAATAATTTTTTAAAAAATTATTTATAGTTTTGTCTATCCCTGAGTTGTAAGAGAAGTAATTCTTGAAGACTTAGGGAATAGGCTTTATCTATAAATAATGATTTTAAAGACCTTTTTTTAAATTAAACTTTTGTATTCATTTTTCTAAAATTTATTTTTAATAATTTAAAAAC
>FaDeer_18306;Piromyces
ATTAATAAATGGTCTACGTTTTAAGTAGACACTTAATAATCCTACCCTTTGTGAATTTGTTGTTTTGAAATAATTTTTTTTAAATTATTGATTGTCTTTCCCTGTTGAATAGAATGTTCTCGAACATGAAATTCGCAGGGAGTGTCAGTAATTTTTAAAAAGACCTTTTTTAAAATTAAACTTTTTGTATTCATTTGTCTAAAATTATTTTATAATATAAAAAC
>FaDeer_18362;Joblinomyces
ATTAATAAATTTTTTTAGGTTGAAATTTGAAACCTAAAAATATAATAATCCTACCCTTTGTGAATTTGTTGTTTGAAATAATTTTTTAAAAAAATTATTTATAGTTTTGTCTATCCCTGAGTTGTAAGAGAAGTAACTCTTGAAGACTTAGGGAATAGGCTTTATCTATAAATAATGATTTTAAAGACCTTTTTTTAAATTAAACTTTTGTATTCATTTTTCTAAAATTTATTTTTAATAATTTAAAAAC
>FaDeer_1867;Joblinomyces
TTAATAAATTTTTTTAGGTTGAAATACGAAACCTAAAAATATAATAATCCTACCCTTTGTGAATTTGTTGTTTGAAATAATTTTTTAAAAAAATTATTTATAGTTTTGTCTATCCCTGAGTTGTAAGAGAAGTAAAATTCTTTGAAAGCTTAGGGAATAGGCTTTATCTATAAATAATGATTTTAAAGACCTTTTTTTAAATTAAACTTTTTGTATTCATTTGTCTAAATTTATTTTTAATAATTTAAAAAC
>FaDeer_18704;Piromyces
ATTAATAAATGGTCTACGTTTTAAGTAGACACTTAATAATCCTACCCTTTGTGAATTTGTTGTTTTGAAATAATTTTTTTAAAATTATTGATTGTCTTTCCCTGTTGAATAGAATGTTTTCGAACATGAAATTCGCAGGGGAGTGTCAGTAATTTTTAAAAAGACCTTTTTTAAAATTAAACTTTTTGTATTCATTTGTCTAAAATTATTTTTATAATATAAAAAC
>FaDeer_18958;Joblinomyces
ATTAATAAATTTTTTTAGGTTGAAATTTGAAACCTAAAAATATAATAATCCTACCCTTTGTGAATTTGTTGTTTGAAATAATTTTTTAAAAAAATTATTTATAGTTTTGTCTATCCTGAGTTGTAAGAGAAGTAATTCTTGAAGACTTAGGGAATAGGCTTTATCTATAAATAATGATTTTAAAGACCTTTTTTTAAATTAAACTTTTGTATTCATTTTTCTAAAATTTATTTTTAATAATTTAAAAAC
>FaDeer_18994;Joblinomyces
ATTAGTAAATTTTTTTAGGTTGAAATTTGAAACCTAAAATATAATAATCCTACCCTTTGTGAATTTGTTGTTTGAAATAATTTTTTAAAAAAATTATTTATAGTTTTGTCTATCCCTGAGTTGTAAGAGAAGTAATCCTTGAAGACTTAGGAATAGGCTTTATCTATAAATAATGATTTTAAAGACCTTTTTTAAATTAAACTTTTGTATTCATTTTTCCAAAATTTATTTTTAATAATTTAAAAAC
>FaDeer_1907;Feramyces
TTTGTCATGTAAAATTTTTTGTCTATCCTAAAGAAAGGTTGGATAAGTGTAATAGCTTAAAAAAACTTTTTTAGGGAATGGCTTAAAGACTTTTATTTAAAATTAAACTTTTTGTATTCATTTGTCTAAAATTAAATTTTTAAATAAATAATTTAAAAC
>FaDeer_19178;Joblinomyces
GTTGTTTGAAATAATTTTTAAAAAATTATTTATAGTTTTGTCTATCCCTGATTGTAAGAGAGTAATTCTTGAAGACTAGGGAATAGGCTTTATCTATAGATAATGAATTTAAAGACTTTTTAAATTAAACTTTTGTATTCATTTTTCTAAAATTTATTTTTAATAATTTAAAAAC
>FaDeer_19261;Joblinomyces
GAAACCTAAAAATATAATAATCCTACCCTTTGTGAATTTGTTGTTTGAAATAATTTTTTAAAAAAATTATTTATAGTTTTGTCTATCCCTGAGTTGTAAGAGAAGTAATTCTTGAAGACTTAGGGAATAGGCTTTATCTATAAATAATGATTTTAAAGACCTTTTTTTAAATTAAACTTTTGTATTCATTTTTCTAAAATTTATTTTTAATAATTTAAAAAC
>FaDeer_19329;Joblinomyces
ATTAATAAATTTTTTAGGTTGAAATACGAAACCTAAAAATATAATAATCCTACCCTTTGTGAATTTGTTGTTTGAAATAATTTTTTAAAAAATTATTTATAGTTTTGTCTATCCTGAGTTGTAAGAGAAGTAAAATTCTTGAAAGCTTAGGGAATAGGCTTTATCTATAAATAATGATTTAAAGACCTTTTTTAAATTAAACTTTTGTATTCATTTGTCTAAATTTATTTTAATAATTTAAAAAC
>FaDeer_19470;Piromyces
TTTAAGTAGACACTTAATAATCCTACCCTTTGTGAATTTGTTGTTTTGAATAATTTTTTTTAAATTATTGATTTGTCTTTCCCTGTTGAATAGAATGTTTTCGAACATGAAATTCGCAGGGGAGTGACAGTAATTTTTAAAAAGACCTTTTTTAAAATTAAACTTTTTGTTATTCATTTGTCTAAAATTATTATTTTATATATAAATAAAAC
>FaDeer_19485;Piromyces
ATTAATAAATGGTCTACGTTTTAAGTAGACACTTAATAATCCTACCCTTTGTGAATTTGTTGTTTTGAAATAATTTTTTTTAAAATTATTGATTGTCTTTCCCTGTTGAATAGAATGTTTTCGAACATGAAATTCGCAGGGGAGTGTCAGTAATTTTTAAAAAGACCTTTTTTAAAATTAAACTTTTTGTATTCATTTGTCTAAAATTATTTTTATAATATAAAAAC
>FaDeer_19497;Joblinomyces
ATTAATAAATTTTTTTAGGTTGAAATTTGAAACCTAAAAATATAATAATCCTACCCTTTGTGAATTTGTTGTTTGAAATAATTTTTTAAAAAAATTATTTATAGTTTTGTCTATCCCTGAGTTGTAAGAGAAGTAATTCTTGAAGACTTAGGGAATAGGCTTTATCTATAAATAATGATTTTAAAGACCTTTTTTAAATTAAACTTTTGTATTCATTTTCTAAAATTTATTTTTAATAATTTAAAAAC
>FaDeer_19590;Feramyces
TGTTTGTTATGTAAAATTTTTTGTCTATCCCTAAAGAAAGGTTGGATAAGTGTAATAGCTTAAAAAACTTTTTTTTAGGGAATGGCTTAAAGACTTTTATTTAAAATTAAACTTTTTGTATTCATTTGTCTAAAATTAAATTTTTAAATAAATAATTTAAAAAC
>FaDeer_1967;Joblinomyces
ATTAATAAATTTTTTTAGGTTGAAATACGAAACCTAAAAATATAATAATCCTACCCTTTGTGAATTTGTTGTTTGAAATAATTTTTTAAAAAAATTATTTATAGTTTTGTCTATCCCTGAGTTGTAAGAGAAGTAAAATTCTTTGAAAGCTTAGGGAATAGGCTTTATCTATAAATAATGATTTTAAAGACCTTTTTTTAAATTAAACTTTTTGTATTCATTTGTCTAAATTTATTTTTAATAATTTAAAAAC
>FaDeer_19762;Joblinomyces
ATTAATAAATTTTTTTAGGTTGAAATTTGAAACCTAAAAATATAATAATCCTACCTTTGTGAATTTGTTGTTTGAAATAATTTTTTAAAAAAATTATTTATAGTTTTGTCTATCCCTGAGTTGTAAGAGAAGTAATTCTTGAAGACTTAGGGAATAGGCTTTATCTATAAATAATGATTTTAAAGACCTTTTTTTAAATTAAACTTTTGTATTCATTTTTCTAAAATTTATTTTTAATAATTTAAAAAC
>FaDeer_19815;Joblinomyces
TTAATAAATTTTTTTAGGTTGAAATACGAAACCTAAAAATATAATAATCCTACCCTTTGTGAATTTGTTGTTTGAAATAATTTTTTAAAAAAATTATTTATAGTTTTGTCTATCCCTGAGTTGTAAGAGAAGTAAAATTCTTTGAAAGCTTAGGGAATAGGCTTTATCTATAAATAATGATTTTAAAGACCTTTTTTTAAATTAAACTTTTTGTATTCATTTGTCTAAGTTTATTTTTAATAATTTAAAAAC
>FaDeer_19868;Piromyces
GTTTTGAAATAATTTTTTTTAAAATTATTGATTGTCTTTCCCTGTTGAATAGAATGTTTTCGAACATGAAATTCGCAGGGGAGTGTCAGTAATTTTTAAAAAGACCTTTTTTAAAATTAAACTTTTTGTATTCATTTGTCTAAAATTATTTTTATAATATAAAAAC
>FaDeer_2002;Joblinomyces
TTAATAAATTTTTTTAGGTTGAAATACGAAACCTAAAAATATAATAATCCTACCCTTTGTGAATTTGTTGTTTGAAATAATTTTTTAAAAAAATTATTTATAGTTTTGTCTATCCCTGAGTTGTAAGAGAAGTAAAATTCTTTGAAAGCTTAGGGAATAGGCTTTATCTATAAATAATGATTTTAAAGACCTTTTTTTAAATTAAACTTTTTGTATTCATTTGTCTAAATTTATTTTTAATGATTTAAAAC
>FaDeer_20087;Joblinomyces
ATTAATAAATTTTTTTAGTTGAAATAGAACCTAAAATATAATAATCCTACCTTGTGAATTTGTTGTTTGAAATAATTTTTAAAAAAATATTTATAGTTTGTCTATCCCTGAGTTGTAAGAGAAGTATCTTGAAGACTTAGGGAATAGGCTTTATCTATAAATAATGATTTTAAAGACCTTTTTTAAATTAACTTTTGTATTCATTTTCTAAAATTTATTTTAATAATTTAAAAC
>FaDeer_20124;Joblinomyces
ATTAATAAATTTTTTTAGGTTGAAATTTGAAACCTAAAAATATAATAATCCTACCCTTTGTGAATTTGTTGTTTGAAATAATTTTTTAAAAAAATTATTTATAGTTTTGTCTATCCCTGAGTTGTAAGAGAAGTAATTCTTGAAGACTTAGGGAATAGGCTTTATCTATAAATAATGATTTTAAAGACCTTTTTTTAAATTAAACTTTTGTATTCATTTTTCTAAAATTTATTTTTAATAATTTAAAAAC
>FaDeer_20580;Joblinomyces
ATTAATAAATTTTTTAGTTGAAATACGAAACCTAAAATATAATAATCCTACCCTTTGTGAATTTGTTGTTTGAAATAATTTTTAAAAAATTATTTATAGTTTGTCTATCCTGAGTTGTAAGAGAAGTAAAATTCTTGAAAGCTTAGGAATAGGCTTTATCTATAAATAATGATTTTAAAGCCTTTTTTAAATTAAACTTTTGTATTCATTTGTCTAAATTTATTTTAATAATTTAAAAC
>FaDeer_2061;Neocallimastix
ATTAAAAAATATCACTCGATTGAGAGTGATTTAATAATCATCCTACCCTTTGTGAATTTGTTTGTAATGTTAAATTTATGTTGTCTATCCCTTGGAAAGTTTGTTCATTTAATAAACCCAAGGGAATAGGCTTTCATAGACCTTTTTTTTAAAATTAAACATTTTGTATTCATTTGTCTAAAATTTATTTTTAAAATAATTTAAAAAC
>FaDeer_20679;Neocallimastix
ATTAATAAATTTTTTTAGGTTGAAATACGAAACCTAAAAATATAATAATCCTACCCTTTGTGAATTTGTTGTTTGAAATAATTTTTTAAAAAAATTATTTATAGTTTTGTCTATCCCTGAGTTGTAAGAGAAGTAAAATTCTTTGAAAGTTTAGGGAATAGGCTTTATCTATAAATAATGATTTTAAAGACCTTTTTTTAAATTAAACTTTTTGTATTCATTTGTCTAAATTTATTTTTAATAATTTAAAAAC
>FaDeer_20697;Joblinomyces
ATTAATAAATTTTTTTAGGTTGAAATTTGAAACCTAAAAATATAATAATCCTACCCTTTGTGAATTTGTTGTTTGAAATAATTTTTTAAAAAAATTATTTATAGTTTTGTCTATCCCTGAGTTGTAAGAGAAGTAATTCTTGAAGACTTAGGGAATAGGCTTTATCTATAAATAACGATTTTAAAGACCTTTTTTTAAATTAAACTTTTGTATTCATTTTTCTAAAATTTATTTTTAATAATTTAAAAAC
>FaDeer_20703;Piromyces
TTTGAAATAATTTTTTTAAAATTATTGATTGTCTTTCCCTGTTGAATAGAATGTTTTCGAACATGAAATTCGCAGGGGAGTGTCAGTAATTTTTAAAAGACCTTTTTTAAAATTAAACTTTTTGTATTCATTTGTCTAAAATTATTTTTATAATATAAAAAC
>FaDeer_20757;Joblinomyces
ATTAATAAATTTTTTAGGTTGAAATTTGAAACCTAAAAATATATAATCCTACCCTTTGTGAATTGTTGTTGAAATATTTTTTAAAAAAATTATTTATAGTTTTGTCTATCCCTGAGTTGTAAGAGAAGTAATTCTTGAAGACTAGGGAATAGGCTTTATCTATAAATAATGATTTTAAAGACCTTTTTAAATTAAACTTTGTATCATTTTTCTAAATTTATTTTTATAATTAAAAC
>FaDeer_20915;Joblinomyces
ATTAATAAATTTTTTAGGTTGAAATACGAAACCTAAAATATAATAATCCTACCCTTTGTGAATTTGTTGTTTGAAATAATTTTTTAAAAAAATTATTTATAGTTTTGTCTATCCTGAGTTGTAAGAGAAGTAAAATTCTTTGAAAGCTTAGGGAATAGGCTTTATCTATAAATAATGATTTTAAAGACCTTTTTTAAATTAAACTTTTGTATTCATTTGTCTAAATTTATTTTAATAATTTAAAAAC
>FaDeer_20920;Piromyces
ATTAATAAACGGTCTACGTTTTTTAAGTAGACGCTTAATAATCCTACCCTTTGTGAATTTGTTTGTTTTGAAATAATTTTTTTTAAAATTATGATGTCTTTCCCTGTTGAATTGGTTGTCTCGAACATGATTCGCAGGGGAGTGTCAGTAATTTTTAAAAAGACCTTTTTTTAAAATTAAACTTTTTGTATTCATTTGTCTAAAATTATATTTTTATAATATAAAAAC
>FaDeer_21064;Joblinomyces
ATTAATAAATTTTTTTAGGTTGAAATTTGAAACCTAAAATATAATAATCCTACCTTTGTGAATCTGTTGTTTGAAATGATTTTTTAAAAAAATTATTTATAGTTTTGTCTATCCCTGAGTTGTAAGAGAAGTAATTCTTGAAGACTTAGGGAATAGGCTTTATCTATAAATAATGATTTTAAAGACCTTTTTTTAAATTAACTTTTGTATTCATTTTTCTAAAATTTATTTTTAATAATTTAAAAAC
>FaDeer_21176;Joblinomyces
ATTAATAAATTTTTTTAGGTTGAAATTTGAAACCTAAAAATATAATAATCCTACCCTTTGTGAATTTGTTGTTTGAAATAATTTTTTAAAAAAATTATTTATAGTTTTGTCTATCCCTGAGTTGTAAGAGAAGTAATTCTTGAAGACTTAGGGAATAGGCTTTATCTATAAATAATGATTTTAAAGACCTTTTTTTAGATTAAACTTTTGTATTCATTTTTCTAAAATTTATTTTTAATAATTTAAAAAC
>FaDeer_21218;Joblinomyces
ATTAATAAATTTTTTTAGGTTGAAATTTGAAACCTAAAAATATAATAATCCTACCCTTTGTGAATTTGTTGTTTGAAATAATTTTTTAAAAAAATTATTTATAGTTTTGTCTATCCCTGAGTTGTAAGAGAAGTAATTCTTGAAGACTTAGGGAATAGGCTTTATCTATAAATAATGATTTTAAAGACCTTTTTTTAAATTAAACTTTTGTATTCATTTTTCTAAAATTTATTTTTAATAATTTAAAAAC
>FaDeer_21259;Joblinomyces
ATTAATAAATTTTTTAGGTTGAAATTTGAAACCTAAAAATATAATAATCCTACCCTTTGTGAATTTGTTGTTTGAAATAATTTTTTAAAAAAATTATTTATAGTTTTGTCTATCCCTGAGTTGTAAGAGGAGTAATTCTTGAAAGCTTAGGGAATAGGCTTTATCTATAAATAATGATTTTAAAGACCTTTTTTTAAATTAAACTTTTGTATTCATTTGTCTAAATTTATTTTAATAATTTAAAAAC
>FaDeer_21291;Caecomyces
ATTAAAAAATGAGACCTCTTTGAAGGTCTATTAATAATCCTACCCTTTGTGAATTTGTTGTTTGAAATAATTTTTTTTCCAAAAAAATTATTGAATGTCTTTCCCTGTTTGGTGGAGCTTGTAAAAGTGAAACCATCAGGGGAATGGCAAACAATAATTATTTTGAAAAAAGACCTTTTTTAAAATTAAACTTTATGTATTCATTTGTCTAAAATTATTTTATAATATAAAAAC
>FaDeer_21427;Joblinomyces
TTAATAAATTTTTTTAGGTTGAAATACGAAACCTAAAAATATAATAATCCTACCCTTTGTGAATTTGTTGTTTGAAATAATTTTTTAAAAAAATTATTTATAGTTTTGTCTATCCCTGAGTTGTAAGAGAAGTAAAATTCTTTGAAAGCTTAGGGAATAGGCTTTATCTATAAACAATGATTTTAAAGACCTTTTTTTAAATTAAACTTTTTGTATTCATTTGTCTAAATTTATTTTTAATAATTTAAAAAC
>FaDeer_21506;Joblinomyces
TTAATAAATTTTTTTAGGTTGAAATACGAAACCTAAAAATATAATAATCCTACCCTTTGTGAATTTGTTGTTTGAAATAATTTTTAAAAAAATTATTTATAGTTTTGTCTATCCCTGAGTTGTAAGAGAAGTAAAATTCTTTGAAAGCTTAGGGAATAGGCTTTATCTATAAATAATGATTTTAAAGACCTTTTTTTAAATTAAACTTTTTGTATTCATTTGTCTAAATTTATTTTTAATAATTTAAAAAC
>FaDeer_21590;Joblinomyces
ATTTGTTGTTTGAAATAATTTTTTAAAAAAATTATTTATAGTTTTGTCTATCCCTGAGTTGTAAGAGAAGTAAAATTCTTTGAAAGCTTAGGGAATAGGCTTTATCTATAAATAATGATTTTAAAGACCTTTTTTTAAATTAAACTTTTTGTATTCATTTGTCTAAGTTTATTTTTAATAATTTAAAAAC
>FaDeer_21617;Feramyces
TGTTTGTTATGTAAAATTTTTTGTCTATCCCTAAAAGAAAGGTTGGATAAGTGTAATAGCTTAAAAAACTTTTTTTTAGGGGATGGCTTAAAGACTTTATTTAAAATTAAACTTTTGTATTCATTTGTCTAAAATTAAATTTTTAAATAAATAATTTAAAAAC
>FaDeer_21675;Joblinomyces
ATTTGTTGTTTGAAATAATTTTTTAAAAAATTATTTATAGTTTTGTCTATCCCTGAGTTGTAAGAGAAGTAAAATTCTTTGAAAGCTTAGGGAATAGGCTTTATCTATAAATAATGATTTTAAAGACCTTTTTTAAATTAAACTTTTTGTATTCATTTGTCTAAATTTATTTTTAATAATTTAAAAAC
>FaDeer_21715;Joblinomyces
TTAATAAATTTTTTTAGGTTGAAATACGAAACCTAAAAATATAATAATCCTACCCTTTGTGAATTTGTTGTTTGAAATAATTTTTTAAAAAAATTATTTATAGTTTTGTCTATCCCTGAGTTGTAAGAGAAGTAAAATTCTTTGAAAGCTTAGGGAATAGGCTTTATCTATAAATAATGATTTTAAAGACCTTTTTTTAAATTAAACTTTTTGTATTCATTAGTCTAAATTTATTTTTAATAATTTAAAAAC
>FaDeer_22097;Joblinomyces
TTAATAAATTTTTTTAGGTTGAAATACGAAACCTAAAAATATAATAATCCTACCCTTTGTGAATTTGTTGTTTGAATTAATTTTTTAAAAAAATTATTTATAGTTTTGTCTATCCCTGAGTTGTAAGAGAAGTAAAATTCTTTGAAAGCTTAGGGAATAGGCTTTATCTATAAATAATGATTTTAAAGACCTTTTTTTAAATTAAACTTTTTGTATTCATTTGTCTAAATTTATTTTTAATAATTTAAAAAC
>FaDeer_2230;Joblinomyces
ATTAATAAATTTTTTTAGGTTGAAATTTGAAACCTAAAAATATAATAATCCTACCCTTTGTGAATTTGTTGTTTGAAATAATTTTTTAAAAAAATTATCTATAGTTTTGTCTATCCCTGAGTTGTAAGAGAAGTAATTCTTGAAGACTTAGGGAATAGGCTTTATCTATAAATAATGATTTTAAAGACCTTTTTTTAAATTAAACTTTTGTATTCATTTTTCTAAAATTTATTTTTAATAATTTAAAAAC
>FaDeer_22989;Joblinomyces
AATTTGAAACCTAAAAATATAATAATCCTACCCTTTGTGAATTTGTTGTTTGAAATAATTTTTTAAAAAAATTATTTATAGTTTTGTCTATCCCTGAGTTGTAAGAGAAGTAATTCTTGAAGACTTAGGGAATAGGCTTTATCTATAAATAATGATTTTAAAGACCTTTTTTTAAATTAAACTTTTGTATTCATTTTTCTAAAATTTATTTTTAATAATTTAAAAAC
>FaDeer_23015;Joblinomyces
ATTAATAAATTTTTTTAGGTTGAAATACGAAACCTAAAAATATAATAATCCTACCCTTTGTGAATTTGTTGTTTGAAATAATTTTTAAAAAAAATTATTTATAGTTTTGTCTATCCCTGAGTTGTAAGAGAAGTAATTCTTTGAAGCTTAGGGAATAGGCTTTATCTATAAATAATGATTTTAAAGACCTTTTTTTAAATTAAACTTTTGTATTCATTTGTCTAAATTTATTTTTAATAATTTAAAAAC
>FaDeer_23251;Joblinomyces
ATTAATAAATTTTTTTAGGTTGAAATTTGAAACCTAAAAATATAATAATCCTACCCTTTGTGGATTTGTTGTTTGAAATAATTTTTTAAAAAAATTATTTATAGTTTTGTCTATCCCTGAGTTGTAAGAGAAGTAATTCTTGAAGACTTAGGGAATAGGCTTTATCTATAAATAATGATTTTAAAGACCTTTTTTTAAATTAAACTTTTGTATTCATTTTTCTAAAATTTATTTTTAATAATTTAAAGAC
>FaDeer_2330;Joblinomyces
ATTAATAAATTTTTTTAGGTGAAATTTGAAACCTAAAAATATAATAATCCTACCCTTGTGAATTTGTTGTTTGAAATAATTTTTTAAAAAAATTATTTATAGTTTTGTCTATCCCTGAGTTGTAAGAGAAGTAATTCTTGAAGACTTAGGGAATAGGCTTTATCTATAAATAATGATTTTAAAGACCTTTTTTTAAATTAAACTTTTGTATTCATTTTTCTAAAATTTATTTTTAATAATTTAAAAAC
>FaDeer_234;Joblinomyces
ATTAATAAATTTTTTAGGTTGAAATTTGAAACCTAAAAATATAATAATCCTACCCTTTGTGAATTTGTTGTTTGAAATAATTTTTTAAAAAAATTATTTATAGTTTTGTCTATCCCTGAGTTGTAAGAGAAGTAATTCTTGAAGACTTAGGGAATAGGCTTTATCTATAAATAATGATTTTAAAGACCTTTTTTTAAATTAAACTTTTGTATTCATTTTTCTAAAATTTATTTTTAATAATTTAAAAAC
>FaDeer_23648;Joblinomyces
TTAATAAATTTTTTTAGGTTGAAATACGAAACCTAAAAATATAATAATCCTACCCTTTGTGAATTTGTTGTTTGAAATAATTTTTTAAAAAAATTATTTATAGTTTTGTCTATCCCTGAGTTGTAAGAGAAGTAAAATTCTTTGAAAGCTTAGGGAATAGGCTTTATCTATAAATAATGATTTTAAAGACCTTTTTTTAAATTAAACTCTTTGTATTCATTTGTCTAAATTTATTTTTAATAATTTAAAAAC
>FaDeer_23720;Joblinomyces
ATTAATAAATTTTTTTAGGTGGAAATTGAAACCTAAAAATATAATAATCCTACCCTTTGTGAATTTGTTGTTTGAAATAATTTTTTAAAAAAAATTATTTATAGTTTTGTCTATCCCTGAGTTGTAAGAGAAGTAAAATTCTTGAAGACTTAGGGAATAGGCTTTATCTATAAATAATGATTTTTAAAGACCTTTTTTTAAATTAAACTTTTTGTATTCATTTTCTAAAATTTATTTTTAATAATTTAAAAAC
>FaDeer_23790;Joblinomyces
TTAATAAATTTTTTTAGGTTGAAATACGAAACCTAAAAATATAATAATCCTACCCTTTGTGAATTTGTTGTTTGAAATAATTTTTTAAAAAAATTATTTATAGTTTTGTCTATCCCTGAGTTGTAAGAGAAGTAAAATTCTTTGAAAGCTTAGGGAATAGGCTTTATCTATAAATAATGATTTTAAAGACCTTTTTTTAAATTAAACTTTTTGTATTCATTTGTCTAAATTTATTTTTAATAATTTAAAAAC
>FaDeer_23891;Joblinomyces
ATTAATAAATTTTTTTAGGTTGAAATACGAAACCTAAAAATATAATAATCCTACCCTTTGTGAATTTGTCGTTTGAAATAATTTTTTAAAAAAATTATTTATAGTTTTGTCTATCCCTGAGTTGTAAGAGAAGTAAAATTCTTTGAAGGCTTAGGGAATAGGCTTTATCTATAAATAATGATTTTAAAGACCTTTTTTTAAATTAAACTTTTTGTATTCATTTGTCTAAATTTATTTTTAATAATTTAAAAAC
>FaDeer_24046;Joblinomyces
ATTAATAATTTTTTTAGGTTGAAATTTGAAACCTAAAAATATAATAATCCTACCCTTTGTGAATTTGTTGTTTGAAATAATTTTTTAAAAAAATTATTTATAGTTTTGTCTATCCCTGAGTTGTAAGAGAAGTAATTCTTGAAGACTTAGGAATAGCTTTATCTATAAATAATGATTTTAAAGACCTTTTTTTAAATTAAACTTTTTGTATTCATTTGTCTAAATTTGTTTTTAATAATTTAAAAAC
>FaDeer_24055;Joblinomyces
ATTAATAAATTTTTTTAGGTTGAAATTTGAAACCTAAAAATATAATAATCCTACCCTTTGTGAATTTGTTGTTTGAAATAATTTTTTAAAAAAATTATTTATAGTTTTGTCTATCCCTGAGTTGTAAGAGAAGTAATTCTTGAAGACTTAGGGAATAGGCTTTATCTATAAATAATGATTTTAAAGACCTTTTTTTAAATTAAACTTTTGTATTCATTTGTCTAAAATTTATTTTTAATAATTTAGAAAC
>FaDeer_24192;Joblinomyces
ATTAATAAATTTTTTTAGGTTGAAATTTGAAACCTAAAATATAATAATCCTACCCTTTGTGAATTTGTTGTTTGAAATAATTTTTTAAAAAATTATTTATAGTTTTGTCTATCCCTGAGTTGTAAGAGAAGTAATTCTTGAAGCTTAGGGAATAGGCTTTATCTATAAATAATGATTTTAAAGACCTTTTTTTAAATTAAACTTTTGTATTCATTTGTCTAAATTTATTTTTAATAATTTAAAAAC
>FaDeer_24421;Joblinomyces
ATTAATAAATTTTTTTAGGTTGAAATACGAAACCTAAAAATATAATAATCCTACCCTTTGTGAATTTGTTGTTTGAAATAATTTTTTAAAAAAATTATTTATAGTTTTGTCTATCCCTGAGTTGTAAGAGAAGTAAAATTCTTTGAAAGCTTAGGAATAGGCTTTATCTATAAATAATGATTTTAAAGACCTTTTTTTAAATTAAACTTTTTGTATTCATTTGTCTAAATTTATTTTAATAATTTAAAAAC
>FaDeer_24460;Piromyces
ATTAATAAATGGTCTACGTTTTAAGTAGACACTTAATAATCCTACCCTTTGTGAATTTGTTGTTTTGAAATAATTTTTTTTAAAATTATTGATTGTCTTTCCCTGTTGAATAGAATGTTTTCGAACATGAAATTCGCAGGGGAGTGTCAGTAATTTTTAAAAGACCTTTTTTAAAATTAAACTTTTTGTATTCATTTGTCTAAAATTATTTTTATAATATAAAAAC
>FaDeer_24473;Joblinomyces
ATTAATAAATTTTTTTAGGTTGAAATTTGAAACCTAAAAATATAATAATCCTACCTTTGTGAATTTGTTGTTTGAAATAATTTTTAAAAAAATTATTTATAGTTTTGTCTATCCTGAGTTGTAAGAGAAGTAATTCTTGAAGACTTAGGGAATAGGCTTTATCTATAAATAATGATTTTAAAGACCTTTTTTTAAATTAAACTTTTGTATTCATTTGTCTAAATTTATTTTTAATAATTTAAAAAC
>FaDeer_24507;Joblinomyces
ATTAATAAATTTTTTTAGGTTGAAATTTGAAACCTAAAATATAATAATCCTACCCTTTGTGAATTTGTTGTTTGAAATAATTTTTTAAAAAAATTATTTATAGTTTTGTCTATCCCTGAGTTGTAAGAGAAGTAATTCTTGAAAGCTTAGGGAATAGGCTTTATCTATAATAATGATTTTAAAGACCTTTTTTAAATTAAACTTTTGTATTCATTTGTCTAAATTTATTTTTAATAATTTAAAAAC
>FaDeer_24598;Piromyces
ATTAATAAATGGTCTACGTTTTAAGTAGACACTTAATAATCCTACCCTTTGTGAATTTGTTGTTTTGAAATAATTTTTTTTAAAATTATTGATTGTCTTTCCCTGTTGAATAGAATGTTTTCGAACATGAAATTCGCAGGGGAGTGTCAGTAACTTTTAAAAAGACCTTTTTTAAAATTAAACTTTTTGTATTCATTTGTCTAAAATTATTTTTATAATATAAAAAC
>FaDeer_24618;Joblinomyces
TTAATAAATTTTTATAGGTTGAAATACGAAACCTAAAAATATAATAATCCTACCCTTTGTGAATTTGTTGTTTGAAATAATTTTTTAAAAAAATTATTTATAGTTTTGTCTATCACTGAGTTGTAAGAGAGGTAAAATTCTTTGAAAGCTTAGGGAATAGGCTTTATCTATAAATAATGATTTTAAAGACCTTTTTTTAAATTAAACTTTTTGTATTCATTTGTCTAAATTTATTTTTAATAATTTGAAAGC
>FaDeer_24884;Feramyces
TGTTTGTCATGTAAAATTTTTTGTCTATCCCTAAAGAAAGGTTGGATAAGTGTAATTGCTTAAAAAAACTTTTTTAGGGAATGGCTTAAAGACTTTTATTTAAAATTAAACTTTTTGTATTCATTTGTCTAAAATTAAACTTTTAAATAAATAATTTAAAAAC
>FaDeer_25102;Joblinomyces
TTAATAAATTTTTTTAGGTTGAAATACGAAACCTAAAAATATAATAATCCTACCCTTTGTGAATTTGTTGTTTGAAATAATTTTTTAAAAAAATTATTTATAGCTTTGTCTATCCCTGAGTTGTAAGAGAAGTAAAATTCTTTGAAAGCTTAGGGAATAGGCTTTATCTATAAATAATGATTTTAAAGACCTTTTTTTAAATTAAACTTTTTGTATTCATTTGTCTAAATTTATTTTTAATAATTTAAAAAC
>FaDeer_25114;Joblinomyces
ATTAATAAATTTTTTTAGGTTGAAATTTGAAACCTAAAAATATAATAATCCTACCCTTTGTGAATTTGTTGTTTGAAATAATTTTTTAAAAAAATTATTTATAGCTTTGTCTGTCCCTGAGTTGTAAGAGAAGTAATTCTTAAAGACTTAGGGAATAGGCTTTATCTATAAATAATGATTTTAAAGACCTTTTTTTAAATTAAACTTTTGTATTCATTTTTCTAAAATTTATTTTTAATAATTTAAAAAC
>FaDeer_2523;Joblinomyces
ATTAATAAATTTTTTTAGGTTGAAATTTGAAACCTAAAAATATAATAATCCTACCCTTTGTGAATTTGTTGTTTGAAATAATTTTTTAAAAAAATTATTTATAGTTTTGTCTATCCCTGAGTTGTAAGAGAAGTAATTCTTGAAGACTTAGGGAATAGGCTTTATCTATAAATGATGATTTTAAAGACCTTTTTTTAAATTAAACTTTTGTATTCATTTGTCTAAAATTTATTTTTAATAATTTAAAAAC
>FaDeer_25233;Joblinomyces
ATTAATAATTTTTAGGTTGAAATTGAAACCTAAAAATATAATAATCCTACCCTTTGTGAATTTGTTGTTTGAAATAATTTTTTAAAAAAATTATTTATAGTTTGTCTATCCTGAGTTGTAAGAGAAGTAATTCTTGAAGACTTAGAATAGGCTTTATCTATAATAATGATTTAAAGACCTTTTTTAAATTAAACTTTTGTATTCATTTTTCTAAATTTATTTTAATAATTTAAAAAC
>FaDeer_25358;Joblinomyces
TTAATAAATTTTTTTAGGTTGAAATACGAAACCTAAAAATATAATAATCCTACCCTTTGTGAATTTGTTGTTTGAAATAATTTTTTAAAAAAATTATTTATAGTTTTGTCTATCCCTGAGTTGTAAGAGAAGTAAAATTCTTTGAAAGCTTAGGGAATAGGCTTTATCTATAAATAATGATTTTAAAGACCTTTTTTTAAATTAAACTTTTTGTATTCATTTGTCTAAATTTATTTTTAATAATTTAAAAAC
>FaDeer_25525;Joblinomyces
ATTAATAAACTTTTTTAGGTTGAAATTTGAAACCTAAAAATATAATAATCCTACCCTTTGTGAATTTGTTGTTTGAAATAATTTTTTAAAAAAATTATTTATAGTTTTGTCTATCCCTGAGTTGTAAGAGAAGTAATTCTTGAAGACTTAGGGAATAGGCTTTATCTATAAATAATGATTTTAAAGACTTTTTTTTAAATTAAACTTTTGTATTCATTTTTCTAAAATTTATTTTTAATAATTTAAAAAC
>FaDeer_2577;Neocallimastix
ATTAAAAAATATCACTCGATTGAGAGTGATTTAATAATCATCCTACCCTTTGTGAATTTGTTTGTAATGTTAAATTTATGTTGTCTATCCCTTGGAAAGTTTGTTCATTTATAAACCCCAAGGGAATAGGCTTTCATAGACCTTTTTTTTAAATTAAACATTTTGTATTCATTTGTCTAAAGTTTATTTTTAAAATAATTTAAAAAC
>FaDeer_25852;Joblinomyces
ATTAATAAATGGTCTACGTTTTAAGTAGACACTTAATAATCCTACCCTTTGTGAATTTGTTGTTTTGAAATAATTTTTTTTAAAATTATTGATTGTCTTTCCCTGTTGAATAGAATGTTTTCGAACATGAAATTCGCAGGGGAGTGTCAGTAATTTTTAAAAAGACCTTTTTTAAAATTAAACTTTTTGTATTCATTTGTCTAAAATTATTTTTAATAATTTAAAAAC
>FaDeer_25893;Joblinomyces
ATTAATAAATTTTTTAGGTTGAAATTTGAAACCTAAAAATATAATAATCCTACCCTTTGTGAATTTGTTGTTTGAAATAATTTTTTAAAAAGATTATTTATAGTTTTGTCTATCCCTGAGTTGTAAGAGAAGTAATTCTTGAAGACTTAGGGAATAGGCCTTATCTATAAATAATGATTTTAAAGACCTTTTTTTAAATTAAACTTTTGTATTCATTTTTCTAAAATTTATTTTTAATAATTTAAAAAC
>FaDeer_26051;Joblinomyces
TTAATAAATTTTTTTAGGTTGAAATACGAAACCTAAAAATATAATAATCCTACCCTTTGCGAATTTGTTGTTTGAAATAATTTTTTAAAAAAATTATTTATAGTTTTGTCTATCCTGAGTTGTAAGAGAAGTAAAATTCTTTGAAAGCTTAGGGAATAGGCTTTATCTATAAATAATGATTTTAAAGACCTTTTTTTAAATTAAACTTTTTGTATTCATTTGTCTAAATTTATTTTTAATAATTTAAAAAC
>FaDeer_26052;Joblinomyces
ATTAATAAATTTTTTTAGGTTGAAATTTGAAACCTAAAAAATATAATAATCCTACCCTTTGTGAATTTGTTGTTTGAAATAATTTTTTAAAAAAATTATTTATAGTTTTGTCTATCCTGAGTTGTAAGAGAAGTAATTCTTGAAGACTTAGGGAATAGGCTTTATCTATAAATAATGATTTTAAAGACCTTTTTTTAAATTAAACTTTTGTATTCATTTGTCTAAATTTATTTTTAATAATTTAAAAAC
>FaDeer_26160;Joblinomyces
ATTAATAAATTTTTTAGGTTGAAATACGAAACCTAAAAATATAATAATCATACCCTTTGTGAATTGTTGTTTGAAATAATTTTTTAAAAAAATTATTTATAGTTTTGTCTATCCCTGAGTTGTAAGAGAAGTAAAATTCTTTGAAAGCTTAGGGAATAGGCTTTATCTATAAATAATGATTTAAAGAACCTTTTTTTAAATTAAACTTTTTGTATTCATTGTCTAAATTTATTTTTAATAATTTAAAAAC
>FaDeer_26169;Piromyces
ATTAATAAATGGTCTACGTTTTTTAAGTAGACGCTTAATAATCCTACCCTTTGTGAATTTGTTGTTTTGAAATAATTTTTTTTAAAATTGTTGATTGTCTTTCCCTGTTGAATAGGATGTTTTCGAACATGAAATTCGCAGGGGAGTGTCAGTAATTTTTAAAAAGACCTTTTTTAAAATTAAACTTTTTGTATTCATTTGTCTAAAATTATTTTTATAATATAAAAAC
>FaDeer_26195;Joblinomyces
ATTAATAAATTTTTTAGGTTGAAATTTGAAACCTAAAAATATAATAATCCTACCCTTTGTGAATTTGTTGTCTGAAATAATTTTTTAAAAAAAATTATTTATAGTCTTGTCTATCCCTGAGTTGTAAGAGAAGTAATTCTTGAAGACTTAGGGAATAGGCTTTATCTATAAATAATGATTTTAAAGACCTTTTTTTAAATTAAACTTTTGTATTCATTTTTCTAAAATTTATTTTTAATAATTTAAAAAC
>FaDeer_26263;Piromyces
ATTAATAAATGGTCTACGTTTTTTAAGTAGACGCTTAATAATCCTACCCTTTGTGATTTTGTTTGTTTTGAAATAATTTTTTTAAAATTATTGATTGTCTTTCCCTGTTGAATAGAGTGTTTTCGAACATGAAATTCGCAGGGGAGTGTCAGTAATTTTTAAAAGACCTTTTTTAAATTAAACTTTTTGTATTCATTTGTCTAAAATTATTATTTTTATAATATAAAAAC
>FaDeer_26312;Joblinomyces
ATTAATAAATTTTTTTAGGTTGAAATTTGAAACCTAAAAATATAATAATCCTACCCTTTGTGAATTTGTTGTTTGAAATAATTTTTTAAAAAAATTATTTATAGTTTTGTCTATCCCTGAGTTGTAAGAGAAGTAATTCTTGAAGACTTAGGGAATAGGCTTTATCTATAAATAATGATTTTAAAGACCTTTTTTTAAATTAAACTTTTGTATTCATTTTTCTAAAATTTATTTTTAATAATTTAAAAAC
>FaDeer_2633;Piromyces
ATTAATAAATGGTCTACGTTTTTAAGTAGACGCTTAATAATCCTACCCTTTGTGAATTTGTTTGTTTGAAATAATTTTTTTTAAAATTATTGAATGTCTTTCCCTGTTGAATTGGTTGTCTCTAATGGCAAGTGATTCGCAGGGGAGTGTCAATAATTTTTAAAAGACCTTTTTTAAAATTAAACTTTTTGTATTCATTTGTCTAAAATTATTTTTATAATATAAAAAC
>FaDeer_26408;Joblinomyces
ATTAATAAATTTTTTTAGGTTGAAATTTGAAACCTAAAAATATAATAATCCTACCCTTTGTGAATTTGTTGTTTGAAATAATTTTTTAAAAAAATTATTTATAGTTTTGTCTATCCCTGAGTTGTAAGAGAAGTAATTCTTGAAGACTTAGGGAATAGGCTTTATCTATAAATAATGATTTTAAAGACCTTTTTTTAAATTAAACTTTTGTATTCATTTGTCTAAAATTTATTTTTAATAATTTAAAAAC
>FaDeer_26451;Joblinomyces
TAATAAATTTTTTAGGTTGAAATTTGAAACCTAAAAATATAATAATCCTACCCTTTGTGAATTTGTTGTTTGAAATAATTTTTTAAAAAAATTATTATAGTTTTGTCTATCCCTGAGTTGTAAGAGAAGTAATTCTTTGAAGCTTAGGATAGGCTTTATCTATAAATAATGATTTTAAAGACCTTTTTTAAATTAAACTTTTGTATTCATTTGTCTAAATTTATTTTTAATAATTCAAAAAC
>FaDeer_26491;Joblinomyces
ATTAATAAATTTTTTTAGGTTGAAATTTGAAACCTAAAAATATAATAATCCTACCCTTTGTGAATTTGTTGTTTGAAATAATTTTTTAAAAAAATTATTTATAGTTTTGTCTATCCCTGAGTTGTAAGAGAAGTAATTCTTGAAGACTTAGGGAATAGGCTTTATCTATAAATAATGATTTTAAAGACCTTTTTTTAAATTAAACTTTTGTATTCATTTTTCTTAAATTTATTTTTAATAATTTAAAAAC
>FaDeer_2650;Piromyces
GTTTTAAGTAGACACTTAATAATCCTACCCTTTGTGAATTTGTTGTTTTGAAATAATTTTTTTTTAAAATTATTGATTGTCCTTCCCTGTTGAATAGAATGTTTTCGAACATGAAACTCGCAGGGGAGTGTCAGTAATTTTTAAAAAGACCTTTTTTAAAATTAAACTTTTTGTATTCATTTGTCTAAAATTATTTTTATAATATAAAAAC
>FaDeer_26520;Feramyces
TGTTTGTCATGTAAAATTTTTTGTCTATCCCTAAAGAAAGGTTGGATAAGTGTAATAGCTTAAAAAAACTTTTTTTAGGGAATGGCTTAAAGACTTTTATTTAAAATTAAACTTTTTGTATTCATTTGTCTAAAATTAAATTTTTAAATAAATAATTTAAAAAC
>FaDeer_26620;Joblinomyces
ATTAATAAATTTTTTAGGTTGAAATACGAAACCTAAAAATATAATAATCCTACCCTTTGTGAATTTGTTGTTTGAAATAATTTTTAAAAAATTATTATAGTTTTGTCTATCCCTGAGTTGTAAGAGAAGTAAATTCTTTGAAAGCTTAGGGAATAGGCTTTATCTATAAATAATGATTTAAAGACCTTTTTTTAAATTAAACTTTTGTATTCATTTGTCTAAATTTATTTTAATAATTTAAAAAC
>FaDeer_26648;Joblinomyces
ATTAATAAATTTTTTTAGGTTGAAATTTGAAACCTAAAAATATAATAATCCTACCCTTTGTGAATTTGTTGTTTGAAATAATTTTTTTAAAAAAAATTATTTATAGTTTTGTCTATCCCTGAGTTGTAAGAGAAGTAATTCTTGAAGACTTAGGGAATAGGCTTTATCTATAAATAATGATTTTAAAGACCTTTTTTTAAATTAAACTTTTGTATTCATTTTTCTAAAATTTATTTTTAATAATTTAAAAAC
>FaDeer_26684;Joblinomyces
ATTAATAAATTTTTTTAGGTTGAAATTTGAAACCTAAAAATATAATAATCCTACCCTTTGTGTATTTGTTGTTTGAAATAATTTTTTAAAAAAATTATTTATAGTTTTGTCTATCCCTGAGTTGTAAGAGAAGTAATTCTTGAAGACTTAGGGAATAGGCTTTATCTATAAATAATGATTTTAAAGACCTTTTTTTAAATTAAACTTTTGTATTCATTTTTCTAAAATTTATTTTTAATAATTTAAAAAC
>FaDeer_26757;Joblinomyces
ATTAATAAATTTTTTTAGGTTGAAATACGAAACCTAAAAATATAATAATCCTACCCTTTGTGAATTTGTTGTTTGAAATAATTTTTTAAAAAAATTATTTATAGTTTTGTCTATCCCTGAGTTGTAAGAGAAGTAAATTCTTGAAGACTTAGGGAATAGGCTTATCTATAAATAATGATTTTAAAGACCTTTTTTTAAATTAAACTTTTGTATTCATTTTTCTAAATTTATTTTAATAATTTAAAAAC
>FaDeer_26780;Piromyces
ATTAATAAATGGTCTCGTTTTTAGACGCATTAATAATCCTACCCTTTGTGAATTTGTTTGTTTGAAATAATTTTTTTTAAAATTATTGAATGTCTTTCCCTGTTGAATTGGTTGGTCGTAATGACAAGTGATTCTCAGGGGAGTGTCAATAATTTTTAAAAAGACCTTTTTTTAAATTAAACTTTTTGTATTCATTTGTCTAAAATTATTTTTATAACATAAAAAC
>FaDeer_26947;Joblinomyces
ATTAATAAATGGTCTACGTTTTAAGTAGACACTTAATAATCCTACCCTTTGTGAATTTGTTGTTTTGAAATAATTTTTTTTAAAATTATTGATTGTCTTTCCCTGTTGAATAGAATGTTTTCGAACATGAAATTCGCAGGGGAGTGTCAGTAATTTTTAAGAAGACCTTTTTTAAAATTAAACTTTTTGTATTCATTTGTCTAAAATTATTTTTATAATATAAAAAC
>FaDeer_27070;Joblinomyces
ATTAATAAATTTTTTAGGTTGAAATTTGAACCTAAAATATAATATCCTACCCTTTGTGAATTGTTGTTTGAAATAATTTTTTAAAAAATTATTTATAGTTTTGTCTATCCTGAGTTGTAAGAGAAGTAACTCTTGAAGACTTAGGAATAGGCTTTATCTGTAAATAATGATTTAAAGACCTTTTTTAAATTAAACTTTTGTATTCATTTTTCTAAAATTTATTTTTAATAATTTAAAAAC
>FaDeer_2709;Joblinomyces
TTAATAAATTTTTTTAGGTTGAAATACGAAACCTAAAAATATAATAATCCTACCCTTTGTGAATTTGTTGTTTGAAATAATTTTTTAAAAAAATTATTTATAGTTTTGTCTATCCTGAGTTGTAAGAGAAGTAAAATTCTTTGAAAGCTTAGGGAATAGGCTTTATCTATAAATAAAGATTTTAAAGACCTTTTTTTAAATTAAACTTTTTGTATTCATTTGTCTAAATTTATTTTTAATAATTTAAAAAC
>FaDeer_27160;Joblinomyces
ATTAATAAATTTTTTTAGGTTGAAATTTGAAAACCTAAAAATATAATAATCCTACCCTTTGTGAATTTGTTGTTTGAAATAATTTTTTAAAAAAATTATTTATAGTTTTGTCTATCCCTGAGTTGTAAGAGAAGTATTCTTGAAGACTTAGGGAATAGCTTTATCTATAAATAATGATTTTAGAGACCTTTTTTAAATTAAACTTTTGTATTCATTTGTCTAAAATTTATTTTTAATAATTTAAAAAC
>FaDeer_27169;Piromyces
ATATAAATGGTCTACGTTTTAAGTAGACACTTATAATCTACCTTGTGAATTTGTTGTTTTGAAATAATTTTTTTAAAATTATTGATTGTCTTCCTGTGAATAGAATGTTTTCGAACGTGAATCGCAGGGAGTGTCAGTAATTTTAAAAGACCTTTTTAAAATTAAACTTTTTGTATTCATTTGTCTAAAATGTTTTATAATATAAAA
>FaDeer_27207;Joblinomyces
ATTAATAAATTTTTTAGGTTGAAATTTGAAACCTAAAAATATAATAATCCTACCCTTTGTGAATTTGTTGTTTGAAATAATTTTTAAAAAAATTATTTATAGTTTGTCTATCCCTGAGTTGTAAGAGAAGTAATTCTTAAAGACTTAGGGAATAGGCTTTATCTATAAATAATGATTTTAAAGACCTTTTTTTAAATTAAACTTTTGTATTCATTTGTCTAAAATTTATTTTTAATAATTTAAAAAC
>FaDeer_27284;Joblinomyces
ATCAATAAATTTTTTTAGGTTGAAATACGAAACCTAAAAATATAATAATCCTACCCTTTGTGAATTTGTTGTTTGAAATAATTTTTTAAAAAAATTATTTATAGTTTTGTCTATCCCTGAGTTGTAAGAGAAGTAAAATTCTTTGAAAGCTTAGAGAATAGGCTTTATCTATAAATAATGATTTTAAAGACCTTTTTTTAAATTAAACTTTTGTATTCATTTGTCTAAAATTTATTTTTAATAATTTAAAAAC
>FaDeer_27387;Joblinomyces
TTAATAAATTTTTTTAGGTTGAAATACGAAACCTAAAAATATAATAATCCTACCCTTTGTGAATTTGTTGTTTGAAATAATTTTTTAAAAAAATTATTTATAGTTTTGTCTATCCCTGAGTTGTAAGAGAAGTAAAATTCTTTGAAAGCTTAGGGAATAGGCTTTATCTATAAATAATGATTTTAAAGACCTTTTTTTAAATTAAACTTTTTGTATTCATTTGTCTAAATTTATTTTTAATAATTTAAGAAC
>FaDeer_27536;Joblinomyces
TTAATAAATTTTTTTAGGTTGAAATACGAAACCTAAAAATATAATAATCCTACCCTTTGTGAATTTGTTGTTTGAAATAATTTTTTAAAAAAATTATTTATAGTTTTGTCTATCCCTGAGTTGTAAGAGAAGTAAAATTCTTTGAAAGCTTAGGGAATAGGCTTTATCTATAAATAATGATTTTAAAGACCTTTTTTTAAATTAAACTTTTTGTATTCATTTGTCTAAATTTATTTTTAATAATTTAAAAAC
>FaDeer_27603;Joblinomyces
TTAATAAATTTTTTTAGGTTGAAATACGAAACCTAAAAATATAATAATCCTACCCTTTGTGAATTTGTTGTTTGAAATAATTTTTTAAAAAAATTATTTATAGTTTTGTCTATCCCTGAGTTGTAAGAGAAGTAAAATTCTTTGAAAGCTTAGGGAATAGGCTTTATCTATAAATAATGATTTTAAAGGCCTTTTTTTAAATTAAACTTTTTGTATTCATTTGTCTAAATTTATTTTTAATAATTTAAAAAC
>FaDeer_27660;Joblinomyces
ATTAATAAATTTTTTTAGGTTGAAATTTGAAACCTAAAAATATAATAATCCTACCCTTTGTGAATTTGTTGTTTGAAATAATTTTTTAAAAAAATTATTTATAGTTTGTCTATCCCTGAGTTGTAAGAGAAGTAATTCTTGAAGACTTAGGGAATAGGCTTTATCTATAAATAATGATTTTAAAGACCTTTTTTTAAATTAAACTTTTGTATTCATTTGTCTAAATTTATTTTTAATAATTTAAAAAC
>FaDeer_27763;Joblinomyces
ATTAATAAATTTTTTTAGGTTGAAATTTGAAACCTAAAAATATAATAATCCTACCCTTTGTGAATTTGTTGTTTGAAATAATTTTTAAAAAAATTATTTATAGTTTTGTCTATCCCTGAGTTGTAAGAGAAGTAATTCTTGAAGATTAGGGAATAGGCTTTATCTATAAATATGATTTTAAGACCTTTTTTTAAATTAAACTTTTGTATTCATTGTCTAAATTTATTTTTAATATTTAAAAC
>FaDeer_27881;Piromyces
AAAATTATTGGTTGTCTTTCCCTGTTGAATAGAATGTTTTCGAACATGAAATTCGCAGGGGAGTGTCAGTAATTTTTAAAAGACCTTTTTTAAAATTAAACTTTTGTATTCATTTGTCTAAAATTATTTTTATAATATAAAAAC
>FaDeer_27961;Joblinomyces
ATTAATAAATTTTTTTAGGTTGAAATACGAAACCTAAAAATATAATAATCCTACCCTTTGTGAATTTGTTGTTTGAAATAATTTTTTAAAAAAATTATTTATAGTTTTGTCTATCCCTGAGTTGTAAGAGAAGTAAAATTCTTTGAAAGCTTAGGGAATAGGCTTTATCTATAAATAATGATTTTGAAGACCTTTTTTTAAATTAAACTTTTTGTATTCATTTGTCTAAATTTATTTTTAATAATTTAAAAAC
>FaDeer_28096;Feramyces
TGTTTGTTATGTAAAATTTTTTGTCTATCCCTAAAAGAAAGGTTGGATAGGTGTAATAGCTTAAAAAACTTTTTTTTAGGGAATGGCTTAAAGACTTTTATTTAAAATTAAACTTTTTGTATTCATTTGTCTAAAATTAAATTTTTAAATAAATAATTTAAAAAC
>FaDeer_28232;Joblinomyces
ATTAATAAATTTTTTTAGGTTGAAATTTGAAACCTAAAAATATAATAATCCTACCTTGTGAATTTGTTGTTTGAAATAATTTTTTAAAAAATTATTTATAGTTTTGTCTATCCTGAGTTGTAAGAGAAGTAATTCTTGAAGACTTAGGGAATAGGCTTTATCTATAAATAATGATTTTAAAGACCTTTTTTAAATTAAACTTTTGTATTCATTTTCTAAAATTTATTTTTAATATTTAAAAAC
>FaDeer_28361;Joblinomyces
ATTAATAAATTTTTTTAGGTTGAAATTTGAAACCTAAAAATATAATAATCCTACCCTTTGTGAATTTGTTGTTTGAAATAATTTTTTAAAAAAATTATTTATAGTTTTGTCTATCCCTGAGTCGTAAGAGAAGTAATTCTTGAAGACTTAGGGAATAGGCTTTATCTATAAATAATGATTTTAAAGACCTTTTTTTAAATTAAACTTTTGTATTCATTTTTCTAAAATTTATTTTTAATAATTTAAAAAC
>FaDeer_28386;Piromyces
ATTAATAAATGGTCTACGTTTTAAGTAGACACTTAATAATCCTACCCTTTGTGAATTTGTTTGTTTTGAAATAATTTTTTTTAAAATTATTGATTGTCTTTCCCTGTTGAATAGAGTGTTTTCGAACATGAAATTCGCAGGGGAGTGTCAGTAATTTTTAAAAAGACCTTTTTTAAATTAAACTTTTTGTATTCATTTGTCTAAAATTATTATTTATAATATAAAAAC
>FaDeer_28691;Piromyces
ATTAATAAATGGTCCACGTTTAAGTAGACACTTAATAATCCTACCCTTTGTGAATTTGTTGTTTTGAAATAATTTTTTTTAAAATTATTGATTGTCTTTCCCTGTTGAATAGAATGTTTTCGAACATGAAATTCGCAGGGGAGTGTCAGTAATTTTTAAAAAGACCTTTTTTAAAATTAAACTTTTTGTATTCATTTGTCTAAAATTATTTTTATAATATAAAAAC
>FaDeer_28714;Piromyces
ATTAATAAATGGTCTACGTTTTAAGTAGACACTTAATAATCCTACCCTTTGTGAATTTGTTGTTTGAAATAATTTTTTTTAAAATTATTGATTGTCTTTCCCTGTTGAATAGAATGTTTCGAACATGAAATTCGCAGGGGAGTGTCAGTAATTTTTAAAAAGACCTTTTTTAAAATTAAACTTTTTGTATTCATTTGTCTAAAATTATTTTTATAATATAAAAAC
>FaDeer_2877;Joblinomyces
TTAATAAATTTTTTTAGGTTGAAATACGAAACCTAAAAATATAATAGTCCTACCCTTTGTGAATTTGTTGTTGAAATAATTTTTTAAAAAAATTATTTATAGTTTTGTCTATCCCTGAGTTGTAAGAGAAGTAAAATTCTTTGAAAGCTTAGGAATAGCTTTATCTATAAATAATGATTTTAAAGACCTTTTTTTAAATTAAACTTTTTGTATTCATTTGTCTAAATTTATTTTTAATAATTTAAAAAAC
>FaDeer_28836;Joblinomyces
AATTGTTGTTTGAATAATTTTTTAAAAAATTATTATAGTTTTGTCTATCCCTGAGTTGTAAGAGAAGTAGAATTCTTTGAAAGCTTAGGAATAGGCTTTATCTATAAATAATGATTTTAAAGACCTTTTTTTAAATTAAACTTTTTGATTCATTTGTCTAAATTTATTTTTAATAATTTAAAAAC
>FaDeer_29052;Joblinomyces
ATTAGTAAATTTTTTAGGTTGAAATTTGAAACCTAAAATATAATAATCCTACCCTTTGTGAATTTGTTGTTTGAAATAATTTTTTAAAAAAATTATTTATAGTTTTGTCTATCCCTGAGTTGTAAGAGAAGTAATTCTTGAAGACTTAGGGAATAGGCTTTAATCTATAAATAATGATTTTAAAGACCTTTTTTAAATTAAACTTTTGTATTCATTTGTCTAAAATTTATTTTTAATAATTTAAAAAC
>FaDeer_29159;Piromyces
ATTAATAAATGGTCTACGTTTTTTAAGTAGACGCTTAATAATCCTACCCTTTGTGAATTTGTTTGTTTTGAAATAATTTTTTTTAAAATTATTGATTGTCTTTCCCTGTTGAATAGAGTGTTTTCGAACATGAAATTCGCAGGGGAGTGTCAGTAATTTTTAAAAAGACCTTTTTTTAAATTAAACTTTTTGTATTCATTTGTCTAAAATTATTATTTTTATAATATAAAAAC
>FaDeer_29457;Feramyces
TGTTTGTTATGTAAAATTTTTTGTCTATCCCTAAAGAAAGGTTGGATAAGTGTAATAAGCTTAAAAAACTTTTTTTAGGGAATGGCTTAAAGACTTTTATTTAAAATTAAACTTTTTGTATTCATTTGTCTAAAATTAAATTTTTAAATAAATAATTTAGAAAC
>FaDeer_29516;Joblinomyces
ATTAATAAATTTTTTTAGGTTGAAATTGAAACCTAAAAATATAATAATCCTACCCTTTGTGAATTTGTTGTTTGAAATAATTTTTTAAAAAAATTATTTATAGTTTTGTCTATCCCTGAGTTGTAAGAGAAGTAAATTCTTGAAAGCTTAGGGAATAGGCTTTATCTATAAATAATGATTTTAAAGACCTTTTTTAAATTAAACTTTTGTATTCATTTGTCTAAAATTTATTTTTAATAATTTAAAAC
>FaDeer_29605;Joblinomyces
TTAATAAATTTTTTTAGGTTGAAATACGAAACCTAAAAATATAATAATCCTACCCTTTGTGAATTTGTTGTTTGAAATAATTTCTTAAAAAAATTATTTATAGTTTTGTCTATCCCTGAGTTGTAAGAGAAGTAAAATTCTTTGAAAGCTTAGGGAATAGGCTTTATCTATAAATAATGATTTTAAAGACCTTTTTTTAAATTAAACTTTTTGTATTCATTTGTCTAAATTTATTTTTAATAATTTAAAAAC
>FaDeer_29709;Joblinomyces
ATTAATAAATTTTTTTAGGTTGAATACGAAACCTAAAATATAATAATCCTACCCTTTGTGAATTTGTTGTTTGAAATAATTTTTTAAAAAAATTATTTATAGTTTTGTCTATCCTGAGTGTAAGAGAAGTAAAATTCTTTGAAAGCTTAGGAATAGGCTTTATCTATAAATAATGATTTTAAAGACCTTTTTTAAATTAAACTTTTGTATTCATTTTCTAAATTTATTTTAATAATTTAAAAAC
>FaDeer_29710;Joblinomyces
TTAATAAATTTTTTTAGGTTGAAATACGAAACCTAAAAATATAATAATCCTACCCTTTGTGAATTTGTTGTTTGAAATAATTTTTTAAAAAAATTATTTATAGTTTTGTCTATCCCTGAGTTGTAAGAGAAGTAAAATTCTTTGAAAGCTTAGGGAATAGGCTTTATCTATAAATAATGATTTTAAAGACCTTTTTTTAAATTAAACTTTTTGTATTCATTTGTCTAAATTTATTTTTAATAATTTAAAAAC
>FaDeer_29725;Joblinomyces
ATTAATAAATTTTTTTAGGTTGAAATTTGAAACCTAAAATATAATAATCCTACCCTTTGTGAATTTGTTGTTTGAAATAATTTTTTAAAAAAATTATTTATAGTTTTGTCTATCCTGAGTTGTAAGAGAAGTAATTCTTGAAGACTTAGGGAATAGGCTTTATCTATAAATAATGATTTCAAAGACCTTTTTTAAATTAAACTTTTGTATTCATTTTCAAAATTTATTTTTAATAATTTAAAAAC
>FaDeer_29792;Joblinomyces
ATTAATAAATTTTTTTAGGTTGAAATACGAAACCTAAAAATATAATAATCCTACCCTTTGTGAATTTGTTGTATGAAATAATTTTTTAAAAAAATTATTTATAGTTTTGTCTATCCCTGAGTTGTAAGAGAAGTAAATTCTTGAAGACTTAGGGAATAGGCTTTATCTGTAAATGATGATTTTAAAGACCTTTTTTTAAATTAAACTTTTTGTATTCATTTGTCTAAATTTATTTTTAATAATTTAAAAAC
>FaDeer_29924;Joblinomyces
TTAATAAATTTTTTTAGGTTGAAATACGAAACCTAAAAATATAATAATCCTACCTTTGTGAATTTGTTGTTTGAAATAATTTTTTAAAAAAATTATTTATAGTTTTGTCTATCCCTGAGTCGTAAGAGAAGTAAAATTCTTTGAAAGCTTAGGGAATAGGCTTTATCTATAAATAATGATTTTAAAGACCTTTTTTTAAATTAAACTTTTTGTATTCATTTGTCTAAATTTATTTTTAATAATTTAAAAAC
>FaDeer_29983;Piromyces
ATTAATAAATGGTCTACGTTTTAAGTAGACACTTAATAATCCTACCCTTTGTGTATTTGTTGTTTTGAAATAATTTTTTTTAAAATTATTGGTTGTCTTTCCCTGTTGAATAGAATGTTTTCGAACATGAAATTCGCAGGGGAGTGTCAGTAACTTTTAAAAAGACCCTTTTTAAAATTAAACTTTTGTATTCATTTGTCTAAGATTATTTTTATAATATAAAAAC
>FaDeer_30040;Piromyces
ATTAATAAATGGTCTACGTTTTAAGTAGACGCTTAATAATCCTACCCTTTGTGAATTTGTTGTTTTGAAATAATTTTTTTTAAAATTATTGATTGTCTTTCCCTGTTGAATAGAATGTTTTCGAACATGAAATTCGCAGGGGAGTGTCAGTAATTTTTAAAAAGACCTTTTTTAAAATTAAACTTTTTGTATTCATTTGTCTAAAATTATTTTTATAATATAAAAAC
>FaDeer_3012;Joblinomyces
ATTAATAAATTTTTTTAGGTTGAAATTTGAAACCTAAAAATATAATAATCCTACCCTTTGTGAATTTGTTGTTTGAAATAATTTTTAAAAAAATTATTTATAGTTTTGTCTATCCCTGAGTTGTAAGAGAAGTAATTCTTGAAGACTTAGGGAATAGGCTTTATCTATAAATAATGATTTTAAAGACCTTTTTTTAAATTAAACTTTTGTATTCATTTTTCTAAAATTTATTTTTAATAATTTAAAAAC
>FaDeer_30176;Joblinomyces
TTAATAAATTTTTTTAGGTTGAAATACGAAACCTAAAAATATAATAATCCTACCCTTTGTGAATTTGTTGTTTGAAATAATTTTTAAAAAAATTATTTATAGTTTTGTCTATCCCTGAGTTGTAAGAGAAGTAAAATTCTTTGTAAGCTTAGGGAATAGGCTTTATCTATAAATAATGATTTTAAAGACCTTTTTTTAAATTAAACTTTTTGTATTCATTTGTCTAAATTTATTTTTAATAATTTAAAAAC
>FaDeer_30485;Joblinomyces
TTAATAAATTTTTTTAGGTTGAAATACGAAACCTAAAAATATAATAATCCTACCTTTGTGAATTTGTTGTTTGAAATAATTTTTTAAAAAATTATTTATAGTTTTGTCTATCCCTGAGTTGTAAGAGAAGTAAAATTCTTTGAAAGCTTAGGGAATAGGCTTTATCTATAAATAATGATTTTAAAGACCTTTTTTAAATTAAACTTTTTGTATTCATTTGTCTAAATTTATTTTTAATAATTTAAAAAC
>FaDeer_30534;Feramyces
TGTTTGTTATGTAAAATTTTTTGTCTATCCCTAAAAGAAAGGTTGGATAAGTGTAATAGCTTAAAAAACTTTTTTTTAGGGAATGGCTTAAAGACTTTTATTTAAAATTAAACTTTTTGTATTCATTTGTCTAAAATTAAATTTTTAAATAAATAATTTAAAAAC
>FaDeer_30561;Neocallimastix
ATTAATAAATTTTTTTAGGTTGAAATTTGAAACCTAAAAATATAATAATCCTACCCTTTGTGAATTTGTTGTTTGAAATAATTTTTTAAAAAAATTATTTATAGTTTTGTCTATCCTGAGTTGTAAGAGAAGTAATTCTTGAAGACTTAGGAATAGGCTTTATCTATAAATAATGATTTTAAAGACCTTTTTTTAAATTAAACTTTTGTATTCATTTTTCTAAAATCTATTTTTAATAATTTAAAAAC
>FaDeer_30642;Joblinomyces
ATTAATAAATTTTTTAGGTTGAAATTTGAAACCTAAAATATAATAATCCTACCCTTTGTGAATTTGTTGTTTGAAATAATTTTTTAAAAAAATTATTTATAGTTTTGTCTATCCTGAGTTGTAAGAGAAGTAATTCTTGAAGACTTAGGGAATAGGCTTTATCTATAAATAATGATTTTAAAGACCTTTTTTTAAATTAAACTTTTGTATTCATTTGTCTAAAATTTATTTTTAATAATTTAAAAAC
>FaDeer_30794;Joblinomyces
ATTAATAAATTTTTTTAGGTTGAAATTTGAAACCTAAAAATATAATAATCCTACCCTTTGTGAATTTGTTGTTTGAAATAATTTTTAAAAAAATTATTTATAGTTTTGTCTATCCCTGAGTTGTAAGAGAAGTAATTCTTGAAGACTTAGGGAATAGGCTTTATCTATAAATAATGATTTTAAAGACCTTTTTTTAAATTAAACTTTTGTATTCATTTTTCTAAAATTTATTTTTAATAATTTAAAAAC
>FaDeer_30883;Joblinomyces
ATTAATAAATTTTTTAGGTTGAAATTTGAAACCTAAAAATATAATAATCCTACCCTTTGTGAATTTGTTGTTTGAAATAATTTTTTAAAAAAATTATTTATAGTTTTGTCTATCCCTGAGTTGTAAGAGAAGTAATTCTTGAAGACTTAGGGAATAGGCTTTATCTATAAATAATGATTTTAAAGACCTTTTTTTAAATTAAACTTTTGTATTCATTTTTCTAAAATTTATTTTTAATAATTTAAAAAC
>FaDeer_30913;Piromyces
ATTAATAAATGGTCTACGTTTTAAGTAGACACTTAATAATCCTACCCTTTGTGAATTTGTTGTTTTGAAATAATTTTTTTTAAAATTATTGATTGTCTTTCCCTGTTGAATAGAATGTTTTCGAACATGAAATTCGCAGGGGAGTGTCAGTAATTTTTAAAAAGACCTTTTTTAAAATTAAACTTTTTGTATTCATTTGTCTAAAATTATTTTTATAATATAAAAAC
>FaDeer_30982;Piromyces
ATTAATAAATGGTCTACGTTTTAAGTAGACACTTAATAATCCTACCCTTTGTGAATTTGTTGTTTTGAAATAATTTTTTTTAAAATTATTGATTGTCTTTCCCTGTTGAATAGAATGTCTTCGAACATGAAATTCGCAGGGGAGTGTCAGTAATTTTTAAAAAGACCTTTTTTAAAATTAAACTTTTTGTATTCATTTGTCTAAAATTATTTTTATAATATAAAAAC
>FaDeer_3115;Joblinomyces
ATTAATAAATTTTTTAGGTTGAAATACGAAACCTAAAAATATAATAATCCTACCCTTTGTGAATTTGTTGTTTGAAATAATTTTTTAAAAAATTATTTATAGTTTTGTCTATCCCTGAGTTGTAAGAGAAGTAAAATTCTTTGAAAGCTTAGGGAATAGGCTTTATCTATAAGTAATGATTTTAAAGACCTTTTTTTAAATTAAACTTTTTGTATTCATTTGTCTAAATTTATTTTTAATAATTTAAAAAC
>FaDeer_31152;Joblinomyces
ATTAATAAATTTTTTTAGGTTGAAATTTGAAACCTAAAAATATAATAATCCTACCCTTTGTGAATTTGTTGTTTGAAATAATTTTTTAAAAAAATTATTTATAGTTTTGTCTATCCCTGAGTTGTAAGAGAAGTAATTCTTGAAGACTTAGGGAATAGGCTTTATCTATAAATAATGATTTTAAAGACCTTTTTTTAAATTAAACTTTTGTATTCATTTTTCTAAAATTTATTTTTAATAATTTAAAAAC
>FaDeer_31219;Joblinomyces
ATTAATAAATTTTTTAGTTGAAATTTGAAACCTAAAAATATAATAATCCTACCCTTTGTGAATTTGTTGTTTGAAATAATTTTTTAAAAAATTATTTATAGTTTTGTCTATCCTGAGTTGTAAGAGAAGTAATTCTTGAAGACTTAGGGAATAGGCTTTATCTATAAATAATGATTTTAAAGACCTTTTTTAAATTAAACTTTGTATTCATTTTTCTAAAATTTATTTTTAATAATTTAAAAAC
>FaDeer_31244;Joblinomyces
ATTAATAAATTTTTTTAGGTTGAAATTTGAAACCTAAAAATATAATAATCCTACCCTTTGTGAATTTGTTGTTTGAAATAATTTTTTAAAAAAATTATTTATAGTTTTGTCTATCCCTGAGTTGTAAGAGAAGTAATTCTTGAAGACTTAGGGAATAGGCTTTATCTATAAATAATGATTTTAAAGACCTTTTTTTAAATTAAACTTTTGTATTCATTTTTCTAAAATTTATTTTTAATAATTTAAGAAC
>FaDeer_31301;Joblinomyces
ATTTGTTGTTTGAAATAATTTTTTAAAAAAATTATTTATAGTTTTGTCTATCCCTGAGTTGTAAGAGTAGTAAAATTCTTTGAAAGCTTAGGGAATAGGCTTTATCTATAAATAATGATTTTAAAGACCTTTTTTTAAATTAAACTTTTTGTATTCATTTGTCTAAATTTATTTTTAATAATTTAAAAAC
>FaDeer_31306;Joblinomyces
ATTAATAGATTTTTTTAGGTTGAAATTTGAAACCTAAAAATATAATAATCCTACCCTTTGTGAATTTGTTGTTTGAAATAATTTTTAAAAAAATTATTTATAGTTTTGTCTATCCCTGAGTTGTAAGAGAAGTAATTCTTGAAGACTTAGGGAATAGGCTTTATCTATAAATAATGATTTTAAAGACCTTTTTTAAATTAAACTTTTGTATTCATTTTCTAAAATTTATTTTTAATAATTTAAAAAC
>FaDeer_31531;Joblinomyces
ATTAATAAATTTTTTAGGTTGAAATTCGAAACCTAAAATATAATAATCCTACCCTTTGTGAATTTGTTGTTTGAATAATTTTTAAAAAATTATTTATAGTTTTGTCTATCCCTGAGTTGTAAGAGAAGTAATTCTTGAAGACTTAGGGATAGGCTTTATCTATAAATAATGATTTTAAAGACCTTTTTTTAAATTAAACTTTTTGTATTCATTTGTCTAAATTTATTTTTAATAATTTAAAAAC
>FaDeer_31571;Joblinomyces
TTAATAAATTTTTTTAGGTTGAAATACGAAACCTAAAATATAATAATCCTACCCTTTGTGAATTTGTTGTTTGAAATAATTTTTTAAAAAAATTATTTATAGTTTTGTCTATCCCTGAGTTGTAAGAGAAGTAAAATTCTTTGAAAGCTTAGGGAATAGGCTTATCTATAAATAATGATTTTAAAGACCTTTTTTTAAATTAAACTTTTTGTATTCATTTGTCTAAATTTATTTTTAATAATTTAAAAAC
>FaDeer_31589;Joblinomyces
TGTTTGTTATGTAAAATTTTTGTCTATCCTAAAGAAAGGTTGGATAGTGTAATAAGCTTAAAAAACTTTTTTTAGGGAATGGCTTAAAGACTTTTATTTAAAATTAAACTTTTTGTATTCATTGTCTAAAGTTAAATTTTAAATAAATAATTTAAAAC
>FaDeer_31633;Joblinomyces
ATTAATAAATTTTTTAGGTTGAAATACGAAACCTAAAAATATAATAATCCTACCCTTTGTGAATTTGTTGTTTGAAATAATTTTTAAAAAAATTATTTATAGTTTTGTCTATCCCTGAGTTGTAAGAGAAGTAATTCTTGAAGACTTAGGGAATAGGCTTTATCTATAAATAATGATTTTAAAGACCTTTTTTTAAATTAAACTTTTGTATTCATTTGTCTAAATTTATTTTTAATAATTTAAAAAC
>FaDeer_31881;Feramyces
TGTTTGTCATGTAAAATTTTTTGTCTATCCCTAAAGAAAGGTTGGATAAGTGTAATAGCTTAAAAAAACTTTTTTAGGGAATGGCTTAAAGACTTTTATTTAAAATTAAACTTTTTGTATTCATTTGTCTAAAATTAAATTTTTAAATAAATAATTTAAAAAC
>FaDeer_31988;Joblinomyces
ATTAATAAATTTTTTTAGGTTGAAATTTGAAACCTAAAAATATAATAATCCTACCCTTTGTGAATTTGTTGTTTGAAATAATTTTTTAAAAAAATTATTTATAGTTTTGTCTATCCCTGAGTTGTAAGAGAAGTAATTCTTGAAGACTTAGGGAATAGGCTTTATCTATAAATAATGATTTTAAAGACCTTTTTTTAAATTAAACTTTTGTATTCATTTGTCTAAAATTTATTTTTAATAATTTAAAAAC
>FaDeer_31990;Piromyces
ATTAATAAATGGTCTACGTTTTTTAAGTAGACGCTTAATAATCCTACCCTTTGTGAATTTGTTGTTTTGAAATAATTTTTTTTAAAATTATTGATTGTCTTTCCCTGTTGAATAGAATGTTTTCGAACATGAAATTCGCAGGGGAGTGTCAGTAATTTTTAAAAAGACCTTTTTTTTAAATTAAACTTTTTGTATTCATTTGTCTAAAAATTATTTTTATAATATAAAAAC
>FaDeer_32089;Joblinomyces
ATTAATAAATTTTTTAGGTTGAAATTTGAAACCCAAAAATATAATAATCCTACCCTTTGTGAATTTGTTGTTTGAAATAATTTTTTAAAAAAATTATTTATAGTTTTGTCTATCCCTGAGTTGTAAGAGAGTAATTCTTGAAGACTTAGGGAATGGGCTTTATCTATAAATAATGATTTTAAAGACCTTTTTTTAAATTAAACTTTTGTATTCATTTGTCTAAAATTTATTTTTAATAATTTAAAAAC
>FaDeer_32153;Joblinomyces
ATTAATGAATTTTTTAGGTTGAAATTTGAAACCTAAAATATAATAATCCTACCCTTTGTGAATTTGTTGTTTGAAATAATTTTTTAAAAAATTATTTATAGTTTTGTCTATCCCTGAGTTGTAAGAGAAGTAATTCTTGAAGACTTAGGAATAGGCTTTATCTATAAATAATAATTTTAAAGACCTTTTTTAAATTAAACTTTTGTATTCATTTGTCTAAAATTTATTTTTAATAATTTAAAAAC
>FaDeer_32178;Feramyces
TGTTTGTCATGTAAAATTTTTTGTCTATCCCTAAAGAAAGGTTGGATAAGTGTAATAGCTTAAAAAAACTTTTTTTAGGGAATGGCTTAAAGACTTTTATTTAAAATTAAACTTTTTGTATTCATTTGTCTAAAATTAAATTTTTAAATAAATAATTTAGAAAC
>FaDeer_32207;Joblinomyces
ATTAATAAATTTTTTTAGGTTGAAATTTGAAACCTAAAAATATAATAATCCTACCCTTGTGAATTTGTTGTTTGAAATAATTTTTTAAAAAAATTATTTATAGTTTTGTCTATCCCTGAGTTGTAAGAGAAGTAATTCTTGAAGACTTAGGGAATAGGCTTTATCTATAAGTAATGATTTTAAAGACCTTTTTTTTAAATTAAACTTTTGTATTCATTTGTCTAAAATTTATTTTTAATAATTTAAAAAC
>FaDeer_32280;Joblinomyces
TGTTTGAAATAATTTTTTAAAAAATTATTTATAGTTTTGTCTATCCCTGAGTTGTAAGAGAAGTAAAATTCTTTGAAAGCTTAGGGAATGGGCTTTATCTATAAATAATGATTTTAAAGACCTTTTTTTAAATTAAACTTTTTGTATTCATTTGTCTAAATTTATTTTTAATAATTTAAAAAC
>FaDeer_32356;Joblinomyces
ATTAATAAATTTTTTTAGGTTGAAATTTGAAACCTAAAAATATAATAATCCTACCCTTTGTGAATTTGTTGTTTGAAATAATTTTTAAAAAAATTATTTATAGTTTTGTCTATCCCTGAGTTGTAAGAGAAGTAATTCTTGAAGACTTAGGGAATAGGCTTTATCTATAAATAATGATTTTAAAGACCTTTTTTTAAATTAAACTTTTGTATTCATTTTTCTAAAATTTATTTTTAATAATTTAAAAAC
>FaDeer_32435;Joblinomyces
ATTAATAAATTTTTTTAGGTTGAAATTTGAAACCTAAAAATATAATAATCCTACCCTTTGTGAATTTGTTGTTTGAAATAATTTTTTAAAAAAATTATTTATAGTTTTGTCTATCCCTGAGTTGTAAGAGAAGTAATTCTTGAAGACTTAGGGAATAGGCTTTATCTATAAATAATGATTTTAAAGACCTTTTTTTAAATTAAACTTTTGTATTCATTTGTCTAAAATTTATTTTTAATAATTTAAAAAC
>FaDeer_32451;Joblinomyces
ATTAATAAATTTTTTAGGTTGAAATTTGAAACCTAAAATATAATAATCCTACCTTTGTGAATTTGTTGTTTGAAATAATTTTTTAAAAAAATTATTTATAGTTTGTCTATCCTGAGTTGTAAGAGAAGTAATTCTTGAAGACTTAGGAATAGGCTTTATCTATAAATAATGATTTTAAAGACCTTTTTTAAATTAAACTTTTGTATTCATTTTCTAAAATTTATTTTAATAATTTAAAAAC
>FaDeer_32513;Joblinomyces
ATTAATAAATTTTTTAGGTTGAAATTTGAAACCTAAAAATATAATAATCCTACCCATTGTGAATTGTTGTTTGAATAATTTTTTAAAAAATTATTATAGTTTTGTCTATCCTGAGTTGTAAGAGAAGTAATTCTTGAAGACTTAGGGAATAGGCTTTATCTATAAGTAATGATTTTAAAGACCTTTTTTAATTAAACTTTTGTATTCATTTGTCTAAAATTTATTTTTAATAATTTAAAAAAC
>FaDeer_32758;Joblinomyces
ATTAATAAATTTTTTTAGGTTGAAATTTGAAACCTAAAAATATAATAATCCTACCCTTTGTGAATTTGTTGTTTGAAATAATTTTTTAAAAAAATTATTTATAGTTTTGTCTATCCCTGAGTTGTAAGAGAAGTAATTCTTGAAGACTTAGGGAATAGGCTTTATCTATAAATAATGATTTTAAAGACCATTTTTTAAATTAAACTTTTGTATTCATTTGTCTAAAATTTATTTTTAATAATTTAAAAAC
>FaDeer_3297;Joblinomyces
ATTAATAAATTTTTTTAGGTTGAAATTTGAAACCTAAAATATAATAATCCTACCCTTTGTGAATTTGTTGTTTGAAATAATTTTTAAAAAAATTATTTATAGTTTTGTCTATCCCTGAGTTGTAAGAGAAGTAATTCTTGAAGACTTAGGGAATAGGCTTTATCTATAAATAATGATTTTAAAGACCTTTTTTAAATTAAACTTTGTATTCATTTTTCTAAAATTTATTTTTAATAATTAAAAAC
>FaDeer_32995;Joblinomyces
ATTAATAAATTTTTTTAGGTTGAAATTTGAAACCTAAAAATATAATAATCCTACCCTTTGTGAATTTGTTGTTTGAAATAATTTTTTAAAAAAATTATTTATAGTTTTGTCTATCCCTGAGTTGTAAGAGAAGTAATTCTTGAAGACTTAGGGAATAGGCTTTATCTATAAATAATGATTTTAAAGACCTTTTTTTAAATTAAACTTTTGTATTCATTTTTCTAAAATTTATTTTTAATAATTTAAAAAC
>FaDeer_33068;Piromyces
ATTAATAAATGGCTCCGATTGTAGGAGCACTTAATATCCTACCTTTGTGAATTGTTGTTTGAAATAATTTTTTTTAAAATTATTGAATGTCTTTCCCTGTTGAATTAGAGTGTTTTCGGACACAAAGATTCGCAGGGATAGTCAATAATTTTTAAAAAGACCTTTTTTTAAATTAAACTTTTGTATTCATTTGTCTAAAATTATTTTTATAATATAAAAAC
>FaDeer_33113;Joblinomyces
ATTAATAAATTTTTTTAGGTTGAAATTTGAAACCTAAAAATATAATAATCCTACCCTTTGTGAATTTGTTGTTTGAAATAATTTTTTAAAAAAATTATTTATAGTTTTGTCTATCCCTGAGTTGTAAGAGAAGTAATTCTTGAAGACTTAGGGAATAGGCTTTATCTATAAATAATGATTTTAAAGACCTTTTTTTAAATTAAACTTTTGTATTCATTTTTCTAAAATTTATTTTTAATAATTTAAAAAC
>FaDeer_33157;Joblinomyces
ATTAATAAATTTTTTTAGGTTGAAATTTGAAACCTAAAAATATAATAATCCTACCCTTTGTGAATTTGTTGTTTGAAATAATTTTTTAAAAAAATTATTTATAGTTTTGTCTATCCCTGAGTTGTAAGAGAAGTAATTCTTGAAGACTTAGGGAATAGGCTTTATCTATAAATAATGATTTTAAAGACCTTTTTTTAAATTAAACTTTTGTATTCATTTTTCTAAAATTTATTTTTAATAATTTAAAAAC
>FaDeer_33161;Feramyces
ATTAAAAAATGGTACTCTATTTGTGAGTGCCTTAATAATCCATCCTACCCTTTGTGAATCTGTTGTATGAAATAATTTTTTTTTAAAAAAAATTATTGAATGTCCTTACCCTGTTGAAAAGTTTGGTCGTAAGACTTGGATTTTTCACAGGGGATAGTCAATAATTTTTTTAAAAAGACCTTTTTTTAAATAAAACTTTTTGTATTCATTTGTCTAAAATTATTTTTATAATATAAAAAC
>FaDeer_33181;Joblinomyces
TTAATAAATTTTTTTAGGTTGAAATACGAAACCTAAAAATATAATAATCCTAACCTTTGTGAATTTGTTGTTTGAAATAATTTTTTAAAAAAATTATTTATAGTTTTGTCTATCCCTGAGTTGTAAGAGAAGTAAAATTCTTTGAAAGCTTAGGGAATAGGCTTTATCTATAAATAATGATTTTAAAGACCTTTTTTTAAATTAAACTTTTTGTATTCATTTGTCTAAATTTATTTTTAATAATTTAAAAAC
>FaDeer_33276;Joblinomyces
ATTAATAAATTTTTTTAGGTTGAAATTTGAGACCTAAAATATAATAATCCTACCCTTGTGAATTTGTTGTTTGAAATAATTTTTTAAAAAATTATTTATAGTTTTTGTCTATCCCTGAGTTGTAAGAGAAGTAATTCTTGAAGACTTAGGGAATAGGCTTTATCTATAAATAATGATTTTAAAGACCTTTTTTTAAATTAAACTTTTGTATTCACTTTTCTAAAATTTATTTTTAATAATTTAAAAAC
>FaDeer_3331;Joblinomyces
TTAATAAATTTTTTTAGGTTGAAATACGAAACCTAAAAATATAATAATCCTACCCTTTGTGAATTTGTTGTTTGAAATAATTTTTTAAAAAAATTATTTATAGTTTTGTCTATCCCTGAGTTGTAAGAGAAGTAAAATTCTTTGAAAGCTTAGGGAATAGGCTTTATCTATAAATAATGATTTTAAAGACCTTTTTTTAAATTAAACTTTTTGTATTCATTTGTCTAAATTTATTTTTAATAATTTAAAAAC
>FaDeer_33427;Feramyces
TGTTTGTCATGTAAAATTTTTTGTCTATCCTAAAGAAAGGTTGGATAAGTGTAATAGCTTAAAAAACTTTTTTAGGGAATGGCTTAAAGACTTTTATTTAAAATTAAACTTTTTGTATTCATTTGTCTAAAATTAAATTTTTAAATAAATAATTTAAAAAC
>FaDeer_33680;Joblinomyces
ATTAATAAATTTTTTAGGTTGAAATTGAAACCTAAAAATATAATAATCCTACCCTTTGTGAATTTGTTGTTTGATATAATTTTTTAAAAAAATTATTTATAGTTTTGTCTATCCCTGAGTTGTAAGAGAAGTAATTCTTGAAGACTTAGGGAATAGGCTTTATCTATAAATAATGATTTTAAAGACCTTTTTTTAAATTAAACTTTTGTATTCATTTTTCTAAAATTTATTTTTAATAATTTAAAAAC
>FaDeer_33781;Joblinomyces
ATTAATAAATTTTTTTAGGTTGAAATTTGAAACCTAAAAATATAATAATCCTACCCTTTGTGAATTTGTTGTTGAAATAATTTTTTAAAAAAATTATTTATAGTTTTGTCTATCCCTGAGTTGTAAGAGAAGTAATTCTTGAAGACTTAGGAATAGGCTTTATCTATAAATAATGATTTTAAAGACTTTTTTAAATTAAACTTTTGTATTCATTTTCTAAATTTATTTTAATAATTTAAAAC
>FaDeer_33801;Joblinomyces
ATTAATAAATTTTTTAGGTTGAAATACGAAACCTAAAAATATAATAATCTACCCTTTGTGAATTTGTTGTTTGAAATAATTTTTTAAAAAAATTATTTATAGTTTTGTCTATCCCTGAGTTGTAAGAGAAGTAAAATTCTTTGAAAGCTTAGGGAATAGGCTTTATCTATAAATAATGATTTAAAGACCTTTTTTTAAATTAAACTTTTTGTATTCATTTGTCTAAATTTATTTTTAATAATTTAAAAAC
>FaDeer_33838;Joblinomyces
ATTAATAAATTTTTTAGGTTGAAATACGAAACCTAAAAATATATAATCCTACCCTTTGTGAATTTGTTGTTTGAAATAATTTTTTAAAAAATTATTTATAGTTTTGTCTATCCCTGAGTTGTAAGAGAAGTAAATTCTTTGAAAGTTTAGGGAATAGGCTTTATCTATAAATAATGATTTTAAAGACCTTTTTTAAATTAAACTTTTTGTATTCATTTGTCTAAATTTATTTTTAATAATTTAAAAAC
>FaDeer_34011;Neocallimastix
ATTAAAAAATATCACTCGATTGAGAGTGATTTAATAATCATCCTACCTTTGTGAATTTGTTTGTAATGTTAAATTTATGTTGTCTATCCTTGAAAGTTTGTTCATTAATAAACCCAAGGAATAGGCTTCATAGACCTTTTTTTTAAAATTAAACATTTGTATTCATTTGTCTAAAATTTATTTTAAAATAATTTAAAAAC
>FaDeer_34064;Joblinomyces
ATTAATAAATTTTTTTAGGTTGAAATTTGAAACCTAAAAATATAATAATCCTACCCTTTGTGAATTTGTTGTTTGAAATAATTTTTTAAAAAAATTATTTATAGTTTTGTCTATCCTGAGTTGTAAGAGAAGTAATTCTTGAAGACTTAGGGAATAGGCTTTATCTATAAATAATGATTTTAAAGACCTTTTTTTAAATTAAACTTTGTATTCATTTGTCTAAAATTTATTTTTAATAATTTAAAAAC
>FaDeer_34131;Joblinomyces
ATTAATAAATTTTTTTAGGTTGAAATACGAAACCTAAAAATATAATAATCCTACCCTTTGTGAATTTGTTGTTTGAAATAATTTTTTAAAAAAATTATTTATAGTTTTGTCTATCCCTGAGTTGTAAGAGAAGTAAAATTCTTTGAAAGCTTAGGGAATAGGCTTTATCTATAAATAATGATTTTAAAGACCTTTTTTTAAATTAAACTTTTTGTATTCATTTGTCTAAATTTATTTTTAATAATTTAAAAAC
>FaDeer_34252;Joblinomyces
ATTAATAAATTTTTTTAGGTTGAAATTTGAAACCTAAAAATATAATAATCCTACCCTTTGTGAATTTGTTGTTTGAAATAATTTTTTAAAAAAATTATTTATAGTTTTGTCTATCCCTGAGTTGTAAGAGAAGTAATTCTTGAAGACTTAGGGAATAGGCTTTATCTATAAATAATGATTTTAAAGACCTTTTTTTAAATTAAACTTTTGTATTCATTTGTCTAAAATTTATTTTTAATAATTTAAAAAC
>FaDeer_34333;Joblinomyces
ATTAATAAATTTTTTTAGGTTGAAATTTGAAACCTAAAAATATAATAATCCTACCCTTTGTGAATTTGTTGTTTGAAATAATTTTTTAAAAAAATTATTTATAGTTTTGTCTATCCCTGAGTTGTAAGAGAAGTAATTCTTGAAGACTTAGGGAATAGGCTTTATCTATAAATAATGATTTTAAAGACCTTTTTTTAAATTAAACTTTTGTATTCATTTTTCTAAAATTTATTTTTAATAATTTAAAAAC
>FaDeer_34522;Joblinomyces
ATTAATAAATTTTTTTAGGTTGAAATTTGAAACCTAAAAATATAATAATCCTACCCTTTGTGAATTTGTTGTTTGAAATAATTTTTAAAAAAATTATTTATAGTTTTGTCTATCCCTGAGTTGTAAGAGAAGTAATTCTTGAAGACTTAGGGAATAGGCTTTATCTATAAATAATGATTTTAAAGACCTTTTTTTAAATTAAACTTTTGTATTCATTTTTCTAAAATTTATTTTTAATAATTTAAAAAC
>FaDeer_34638;Joblinomyces
ATTAATAAATTTTTTAGGTTGAAATTTGAAACCTAAAAATATAATCCTACCCTTTGTGAATTTGTTGTTTGAAATAATTTTTTAAAAAATTATTTATAGTTTTGTCTATCCTGAGTTGTAAGAGAAGTAATTCTTGAAGACTTAGGAATAGGCTTTATCTATAAATAATGATTTTAAAGACCTTTTTTTAAATTAAACTTTTGTATTCATTTTCTAAAATTTATTTTAATAATTTAAAAC
>FaDeer_34738;Joblinomyces
ATTAATAAATTTTTTTAGGTTGAAATTTGAAACCTAAAAATATAATAATCCTACCCTCTGTGAATTTGTTGTTTGAAATAATTTTTTAAAAAAATTATTTATAGTTTTGTCTATCCCTGAGTTGTAAGAGAAGTAATTCTTGAAGACTTAGGGAATAGGCTTTATCTATAAATAATGATTTTAAAGACCTTTTTTTAAATTAAACTTTTGTATTCATTTTCTAAATTTATTTTTAATAATTTAAAAAC
>FaDeer_34815;Piromyces
ATTAATAAATGGTCTACGTTTTAAGTAGACACTTAATAATCCTACCCTTTGTGAATTTGTTGTTTTGAAATAATTTTTTTTAAAATTATTGATTGTCTTTCCCTGTTGAATAGAATGTTTTCGAACATGAAATTCGCAGGGGAGTGTCAGTAATTTTTAAAAAGACCTTTTTTAAAATTAAACTTTTTGTATTCATTTGTCTAAAATTATTTTTATAATATAAAAAC
>FaDeer_34825;Joblinomyces
ATTAATAAATTTTTAGGTTGAAATTTGAAACCTAAAAATATAATAATCCTACCCTTTGTGAATTTGTTGTTTGAAATAATTTTTTAAAAAAATTATTTATAGTTTTGTCTATCCCTGAGTTGTAAGAGAAGTAATTCCTGAAGACTTAGGGAATAGGCTTTATCTATAAATAATGATTTTAAAGACCTTTTTTTAAATTAAACTTTTGTATTCATTTGTCTAAAATTTATTTTTAATAATTTAAAAAC
>FaDeer_35165;Joblinomyces
ATTAATAAATTTTTTTAGGTTGAAATCTGAAACCTAAAAATATAATAATCCTACCCTTTGTGAATTTGTTGTTTGAAATAATTTTTTAAAAAAATTATTTATAGTTTTGTCTATCCCTGAGTTGTAAGAGAAGTAATTCTTGAAGACTTAGGGAATAGGCTTTATCTATAAATAATGATTTTAAAGACCTTTTTTTAAATTAAACTTTTGTATTCATTTGTCTAAAATTTATTTTTAATAATTTAAAAAC
>FaDeer_35196;Joblinomyces
ATTAATAAATTTTTTAGGTTGAAATTGAAACCTAAAAATATAATAATCCTACCCTTTGTGAATTCGTGTTTGAAATAATTTTTAAAAAATTATTTATAGTTTTGTCTATCCCTGAGTTGTAAGAGAAGTAATTCTTGAAGACTTAGGGAATAGGCTTTATCTATAAATAATGATTTTAAAGACCTTTTTTTAAATTAAACTTTTGTATTCATTTTTCTAAAATTTATTTTTAATAATTTAAAAC
>FaDeer_35311;Piromyces
ATTAATAAATGGTCTACGTTTTAAGTAGACACTTAATAATCCTACCCTTTGTGAATTTGTTGTTTTGAAATAATTTTTTTTAAAATTATTGGTTGTCTTTCCCTGTTGAATAGAATGTTTTCGAACATGAAATTCGCAGGGGAGTGTCAGTAATTTTTAAAAAGACCTTTTTTAAAATTAAACTTTTTGGTATTCATTTGTCTAAAATTATTTTTATAATATAAAAAC
>FaDeer_35331;Joblinomyces
ATTAATAAATTTTTTTAGGTTGAAATTCGAAACCTAAAAATATAATAATCCTACCCTTTGTGAATTTGTTGTTTGAAATAATTTTTTAAAAAGATTATTTATAGTTTTGTCTATCCCTGAGTTGTAAGAGAAGTAATTCTTGAAAGCTTAGGGAATAGGCTTTATCTATAAATAATGATTTTAAAGACCTTTTTTTAAATTAAACTTTTTGTATTCATTTTCTAAATTTATTTTTAATAATTTAAAAAC
>FaDeer_35373;Joblinomyces
ATTAATAAATTTTTTTAGGTTGAAATTTGAAACCTAAAAATATAATAATCCTACCCTTTGTGAATTTGTTGTTTGAAATAATTTTTTAAAAAAATTATTTATAGTTTTGTCTATCCCTGAGTTGTAAGAGAAGTAATTCTTGAAGACTTAGGGAATAGGCTTTATCTATAAATAATGATTTTAAAGACCTTTTTTTAAATTAAACTTTTGTATTCATTTTTCTAAAATTTATTTTTAATAATTTAAAAAC
>FaDeer_35420;Joblinomyces
ATTAATAAATTTTTTAGGTTGGAATACGAAACCTAAAAATATAATATCCTACCCTTTGTGAATTTGTTGTTTGAAATAATTTTTTAAAAAAATTATTTATAGTTTGTCTATCCTGAGTTGTAAGAGAAGTAAAATTCTTTGAAAGCTTAGGGAATAGGCTTTATCTATAAATAATGATTTTGAAGACCTTTTTTTAAATTAAACTTTTGTATTCATTTGTCTAAATTTATTTTTAATAATTTAAAAAC
>FaDeer_35576;Piromyces
ATTAATAAATGGTCTACGTTTAAGTAGACACTTAATAATCCTACCCTTTGTGAATTTGTTGTTTTGAAATAATTTTTTTAAAATTATTGATTGTCTTTCCCTGTTGAATAGAATGTTTTCGAACATGAAATTCGCAGGGGAGTGTCAGTAATTTTTAAAAAGACCTTTTTTAAATTAAACTTTTTGTATTCATTTGTCTAAAATTATTTTATAATATAAAAAC
>FaDeer_35896;Joblinomyces
ATTAATAAATTTTTTTAGGTTGAAATTTGAAACCTAAAAATATAATAATCCTACCCCTTGTGGATTTGTTGTTTGAAATAATTTTTTAAAAAAATTATTTATAGTTTTGTCTATCCCTGAGTTGTAAGAGAAGTAATTCTTGAAGACTTAGGGAATAGGCTTTATCTATAAATAATGATTTTAAAGACTTTTTTTAAATTAAACTTTTGTATTCATTTTTCTAAAATTTATTTTTAATAATTTAAAAAC
>FaDeer_36015;Anaeromyces
ATTAATAAATTTTCCAACGATGTGTTTGTTGTTGGATAATAATAATCATCCTACCCTTTGTGAATTTGTTGTTTGAAATAATTTTCTTTTTAAAAAATTATTTAGAAATGTCTTTCCCTGATATTGTGAGGAGGCCTGTATGGGTTGAATCGCAATTCAGGGATAGATTTTCTAATAATTTTTTGAGAAAGACCTTTTTTTAAATAAACTTTTTGTATCATTTGTCTAAAATAATTTTTAAATAAATAATTTAAAAAC
>FaDeer_36034;Joblinomyces
TTAATAAATTTTTTTAGGTTGAAATACGAAACCTGAAAATATAATAATCCTACCCTTTGTGAATTTGTTGTTTGAAATAATTTTTTAAAAAATTTATTTATAGTTTTGTCTATCCCTGAGTTGTAAGAGAAGTAAAATTCTTTGAAAGCTTAGGGAATAGGCTTTATCTATAAATAATGATTTTAAAGACCTTTTTTTAAATTAAACTTTTTGTATTCATTTGTCTAAATTTATTTTTAATAATTTAAAAAC
>FaDeer_36279;Joblinomyces
TTAATAAATTTTTTTAGGTTGAAATACGAAACCTAAAAATATAATAATCCTACCCTTTGTGAATTTGTTGTTTGAAATAATTTTTTAAAAAAATTATTTATAGTTTTGTCTATCCCTGAGTTGTAAGAGAAGTAGAATTCTTTGAAAGCTTAGGGAATAGGCTTTATCTATAAATAATGATTTAAAGACCTTTTTTTAAATTAAACTTTTTGTATTCATTTGTCTAAATTTATTTTTAATAATTTAAAAAAC
>FaDeer_36346;Joblinomyces
ATTTGTTGTTTGAAATAATTTTTTAAAAAAATTATTTATAGTTTTGTCTATCCCTGAGTTGTAAGAGAAGTAAAATTCTTTGAAAGCCTAGGGAATAGGCTTTATCTATAAATAATGATTTTGAAGACCTTTTTTTAAATTAAACTTTTTGTATTCATTTGTCTAAATTTATTTTTAATAATTTAAAAAC
>FaDeer_36521;Piromyces
ATTAATAAATGGTCTACGTTTTAAGTAGACACTTAATAATCCTACCCTTTGTGAATTTGTTGTTTTGAAATAATTTTTTTTTAAAATTATTGATTGTCTTTCCCTGTTGAATAGAATGTTTTCGAACATGAAATTCGCAGGGGAGTGACAGTAATTTTTAAAAAGACCTTTTTTAAAATTAAACTTTTTGTATTCATTTGTCTAAAATTATTTTTATAATATAAAAAC
>FaDeer_36558;Joblinomyces
ATTAATAAATTTTTTTAGGTTGAAATTTGAAACCTAAAAATATAATAATCCTACCCTTTGTGAATTGTTGTTTGAAATAATTTTTTAAAAAATTATTTATAGTTTTGTCTATCCCTGAGTTGTAAGAGAAGTAATTCTTGAAGACTTAGGAATAGGCTTTATCTATAAATAATGATTTAAAGACCTTTTTTTAAATTAAACTTTTGTATTCATTTGTCTAAAATTTATTTTTAATAATTTAAAAAC
>FaDeer_36917;Piromyces
ATTAATAAATGGCTCGATTTTAGAGCATTAATAATCATCCTACCCTTTGTGAATTTGTTGTTTGAAATAATTTTTTTTAAAATTATTGATGTCTTTCCCTGTTGAATTGGTTGGTCGTAAGACTAAGTGATTCTCAGGGGATAGTCAATAATTTTTAAAAAGACCTTTTTTTAAATTAAACTTTTTGTATTCATTTGTCTAAAATTATTTTTATAATATAAAAAC
>FaDeer_36920;Piromyces
ATTAATAAATGGTCTACGTTTTTTAAGTAGACGCTTAATAATCCTACCCTTTGTGAATTTGTTTGTTTTGAAATAATTTTTTTAAGATTATTGATTGTCTTTCCTGTTGAATAGAGTGTTTTCGAACATGAAATTCGCAGGGAGTGTCAGTAATTTTAAAAAGACTTTTTAAAATTAAACTTTTGTATTCATTTGTCTAAAATTATTATTTTTATAATATAAAAC
>FaDeer_36925;Joblinomyces
ATTAATAAATTTTTTTAGGTTGAAATTCGAAACCTAAAAATATAATAATCCTACCCTTTGTGAATTTGTTGTTTGAAATAATTTTTTAAAAAAATTATTTATAGTTTTGTCTATCCCTGAGTTGTAAGAGAAGTAATTCTTGAAAGACTTAGGGAATAGGCTTTATCTATAAATAATGATTTTAAAGACCTTTTTTTAAATTAAACTTTTTGTATTCATTTGTCTAAATTTATTTTTAATAATTTAAAAAC
>FaDeer_37028;Joblinomyces
TTAATAAATTTTTTTAGGTTGAAATACGAAACATAAAAATATAATAATCCTACCCTTTGTGAATTTGTTGTTTGAAATAATTTTTTAAAAAAATTATTTATAGTTTTGTCTATCCCTGAGTTGTAAGAGAAGTAGAATTCTTTGAAAGCTTAGGGAATAGGCTTTATCTATAAATAATGATTTTAAAGACCTTTTTTTAAATCAAACTTTTTGTATTCATTTGTCTAAATTTATTTTTAATAATTTAAAAAC
>FaDeer_37068;Joblinomyces
ATTAATAAATTTTCTTAGGTTGAAATTTGAAACCTAAAAAATGTAATAATCCTACCCTTTGTGAATTTGTTGTTTGAAATAATTTTTTTAAAAAAATTATTTATAGTTTTGTCTATCCCTGAGTTGTAAGAGAAGTAATTCTTGAAGACTTAGGGAATAGGCTTTATCTATAAATAATGATTTTAAAGACCTTTTTTTAAATTAAACTTTGTATTCATTTTTCTAAAATTTATTTTTAATAATTTAAAAAC
>FaDeer_37172;Joblinomyces
TTAATAAATTTTATTAGGTTGAAATACGAAACCTAAAAATATAATAATCCTACCCTTTGTGAATTTGTTGTTTGAAATAATTTTTTAAAAAAATTATTTATAGTTTTGTCTATCCCTGAGTTGTAAGAGAAGTAAAATTCTTTGAAAGCTTAGGGAATAGGCTTTATCTATAAATAATGATTTTAAAGACCTTTTTTTTAAATTAAACTTTTTGTATTCATCTGTCTAAATTTATTTTTAATAATTTAAAAAA
>FaDeer_37174;Joblinomyces
ATTAATAAATTTTTTAGGTTGAAATTTGAAACCTAAAAATATAATAATCCTACCTTTGTGAATTGTTGTTTGAAATAATTTTTTAAAAAATTATTTATAGTTTGTCTATCCTGAGTTGTAAGAGAAGTAATTCTTGAAGACTTAGGGAATAGGCTTTATCTATAAATAATGATTTAAAGACCTTTTTTAAATTAAACTTTTGTATTCATTTTTCTAAAATTTATTTTTAATAATTTAAAAAC
>FaDeer_37177;Joblinomyces
ATTAATAAATTTTTTTTAGGTTGAAATTTGAAACCTAAAAATATAATAATCCTACCCTTTGTGAATTTGTTGTTTGAAATATTTTTTAAAAAAATTATTTATAGTTTTGTCTATCCCTGAGTTGTAAGAGAAGTAATTCTTGAAGACTTAGGGAATAGGCTTTATCTATAAATAATGATTTTAAAGACCTTTTTTTAAATTAAACTTTTGTATTCATTTTTCTAAAATTTATTTTTAATAATTTAAAAAC
>FaDeer_37185;Joblinomyces
ATTAATAAATTTTTTTAGGTTGAAATTTGAAACCTAAAAATATAATAATCCTACCCTTTGTGAATTTGTTGTCTGAAATAATTTTTAAAAAAATTATTTATAGTTTTGTCTATCCTGAGTTGTAAGAGAAGTAATTCTTGAAAGACTTAGGGAATAGGCTTTATCTATAAATAATGATTTTAAAGACCTTTTTTTAAATTAAACTTTTGTATTCATTTTTCTAAATTTATTTTTAATAATTTAAAAAC
>FaDeer_37268;Joblinomyces
TTAATAAATTTTTTTAGGTTGAAATACGAAACCTAAAAATATAATAATCCTACCCTTTGTGAATTTGTTGTTTGAAATAATTTTTTAAAAAAATTATTTATAGTTTTGTCTATCCCTGAGTTGTAAGAGAAGTAAAATTCTTTGAAGGCTTAGGGAATAGGCTTTATCTATAAATAATGATTTTAAAGACCTTTTTTTAAATTAAACTTTTTGTATTCATTTGTCTAAATTTATTTTTAATAATTTAAAAAC
>FaDeer_37335;Joblinomyces
ATTAATAAATTTTTTTAGGTTGAAATTTGAAACCTAAAATATAATAATCCTACCCTTTGTGAATTTATTGTTTGAAATAATTTTTTAAAAAAATTATTTATAGTTTTGTCTATCCTGAGTTGTAAGAGAAGTAATTCTTGAAGACTTAGGGAATAGGCTTTATCTATAAATAATGATTTTAAAGACCTTTTTTTAAATTAAACTTTTGTATTCATTTTTCTAAAATTTATTTTTAATAATTTAAAAC
>FaDeer_37449;Joblinomyces
TTAATAAATTTTTTTAGGTTGAAATACGAAACTAAAAATATAATAATCCTACCCTTTGTGAATTGTTGTTTGAAATAATTTTTTAAAAAATTATTTATAGTTTTGTCTCTCCCTGAGTTGTAAGAGAAGTAAATTCTTTGAAGCTTAGGGAATAGGCTTTATCTATAAATAATGATTTTAAAGACCTTTTTTTAAATTAAACTTTTGTATTCATTTGTCTAATTTATTTTTAATAATTAAAAAC
>FaDeer_37514;Joblinomyces
ATTAATAAATTTTTTTAGGTTGAAATTTGAGACCTAAAAATATAATAATCCTACCCTTTGTGAATTTGTTGTTTGAAATAATTTTTTAAAAAGATTATTTATAGTTTTGTCTATCCTGAGTTGTAAGAGAAGTAATTCTTGAAGACTTAGGGAATAGGCTTTATCTATAAATAATGATTTTAAAACCTTTTTTTAAATTAAACTTTTGTATTCATTTTCTAAAATTTATTTTTAATAATTTAAAAC
>FaDeer_37583;Joblinomyces
ATTAATAAATTTTTTAGGTTGAAATTTGAAACCTAAAAATATAATAATCCTACCCTTTGTGAATTTGTTGTTTGAAACAATTTTTTAAAAAAATTATTTATAGTTTTGTCTATCCCTGAGTTGTAAGAGAAGTAATTCTTGAAGACTTAGGAATAGCTTTATCTATAAATAATGATTTAAAGACCTTTTTTTAAATTAAACTTTTGTATTCATTTTTCTAAAATTTATTTTTAATAATTTAAAAC
>FaDeer_37710;Joblinomyces
ATTAATAAATTTTTTAGGTTGAAATTTGAAACCTAAAAATATAATAATCCTACCCTTTGTGAATTTGTTGTTTGAAATAATTTTTTAAAAAAATTATTTATAGTTTTGTCTATCCCTGAGTTGTAAGAGAGGTAATTCTTGGAGACTTAGGGAATAGGCTTTATCTATAAATAATGATTTTAAAGACCTTTTTTTAAATTAAACTTTTGTATTCATTTTTCTAAAATTTATTTTTAATAATTTAAAAAC
>FaDeer_37717;Feramyces
TGTTTGTTATGTAAAATTTTTTGTCTATCCCTAAAAGAAAGGTTGGATAAGTGTAATAGCTTAAAACTTTTTTTTAGGGAATGGCTTAAAGACTTTTATTTAAAATTAAACTTTTGTATTCATTTGTCTAAAATTAAATTTTTAAATAAATAATTTAAAAAC
>FaDeer_37743;Joblinomyces
ATTAATAAATTTTTTTAGGTTGAAATTTGAAACCTAAAAATATAATAATCCTACCCTTTGTGATTTGTTGTTTGAAATAATTTTTTAAAAAAATTATTTATAGTTTTGTCTATCCCTGAGTTGTAAGAGAAGTAATTCTTGAAGACTTAGGGAATAGGCTTTATCTATAAATAATGATTTTAAAGACCTTTTTTTAAATTAAACTTTTGTATTCATTTGTCTAAAATTTATTTTTAATAATTTAAAAAC
>FaDeer_37757;Joblinomyces
TTAATAAATTTTTTTAGGTTGAAATACGAAACCTAAAAATATAATAATCCTACCCTTTGTGAATTTGTTGTTTGAAATAATTTTTTAAAAAAATTATTTATAGTTTTGTCTATCCCTGAGTTGTAAGAGAAGTAAAGTTCTTTGAAAGCTTAGGGAATAGGCTTTATCTATAAATAATGATTTTAAAGACCTTTTTTTAAATTAAACTTTTTGTATTCATTTGTCTAAATTTATTTTTAATAATTTAAAAAC
>FaDeer_37820;Joblinomyces
TTAATAAATTTTTTTAGGTTAAATACGAAACCTAAAAATATAATAATCCTACCCTTTGTGAATTTGTTGTTTGAAATAATTTTTAAAAAAATTATTTATAGTTTTGTCTATCCTGAGTTGTAAGAGAAGTAAAATTCTTTGAAAGCTTAGGGAATAGGCTTTATCTATAAATAATGATTTTAAAGACTTTTTTTAAATTAACTTTTGTATTCATTTGTCTAAATTTATTTTTAATAATTTAAAAAC
>FaDeer_379;Joblinomyces
ATTAATAAATTTTTTTAGGTTGAAATTTGAGACCTAAAAATATAATAATCCTACCCTTTGTGAATTTGTTGTTTGAAATAATTTTTTAAAAAAATTATTTATAGTTTTGTCTATCCCTGAGTTGTAAGAGAAGTAATTCTTGAAGACTTAGGGAATAGGCTTTATCTATAAATAATGATTTTAAAGACCTTTTTTTAAATTAAACTTTTGTATTCATTTGTCTAAAATTTATTTTTAATAATTTAAAAAC
>FaDeer_37990;Joblinomyces
ATTTGTTGTTTGAAATAATTTTTTAAAAAAATTATTTATAGTTTTGTCTATCCCTGAGTTGTAAGAGAAGTAAAATTCTTTGAAAGCTTAGGGAATAGGCTTTATCTATAAATAATGATTTTAAAGACCTTTTTTTAAATTAAACTTTTTGTATTCATTTGTCTAAATTTATTTTTAATAATTTAAAAAC
>FaDeer_38162;Joblinomyces
TTAATAAATTTTTTTAGGTTGAAATACGAAACCTAAAAATATAATAATCCTACCCTTTGTGAATTTGTTGTTTGAAATAATTTTTTAAAAAAAATTATTTATAGTTTTGTCTATCCCTGAGTTGTAAGAGAAGTAAAATTCTTTGAAAGCTTAGGGAATAGGCTTTATCTATAAATAATGATTTTAAAGACCTTTTTTTAAATTAAACTTTTTGTATTCATTTGTCTAAATTTATTTTTAATAATTTAAAAAC
>FaDeer_38361;Joblinomyces
ATAATAAATTTTTTAGGTTGAAATACGAACCTAAAATATAATATCCTACCCTTGTGAATTGTTGTTTGAAATAATTTTTAAAAAAATTATTTATAGTTTTGTCTATCCCTGAGTTGTAAGAGAAGTAAAATTCTTTGAAAGTTTAGGGAATAGGCTTTATCTATAATAAGACTTTAAAGACCTTTTTTAAATTAAACTTTGTATTCATTTTTCTAAATTTATTTTTAATAATTTAAAAC
>FaDeer_38385;Joblinomyces
ATTAATAAATTTTTTAGGTTGAAATACGAACCTAAAAATATAATAATCCTACCCTTTGTGAATTTGTTGTTTGAAATGATTTTTTAAAAAATTATTTATAGTTTGTCTATCCCTGAGTTGTAAGAGAAGTAAAATTCTTTGAAAGCTTAGGAATAGGCTTTATCTTTAAATAATGATTTCAAGACCTTTTTTAAATTAAACTTTTTGTATTCATTTGTCTAAATTTATTTTTAATAATTTAAAAAC
>FaDeer_3853;Joblinomyces
TTAATAAATTTTTTTAGGTTGAAATACGAAACCTAAAAATATAATAATCCTACCCTTTGTGAATTTGTTGTTTGAATAATTTTTTAAAAAAATTATTTATAGTTTTGTCTATCCCTGAGTTGTAAGAGAAGTAAAATTCTTTGAAAGCTTAGGGAATAGGCTTTATCTATAAATAATGATTTTAAAGACCTTTTTTTAAATTAAACTTTTTGTATTCATTTGTCTAAATTATTTTTAATAGTTTAAAAAC
>FaDeer_38574;Joblinomyces
ATTAATAAATTTTTTAGGTTGAAATTTGAAACCTAAAAATATAATAATCCTACCTTTGTGAATTTGTTGTTTGAAATAATTTTTTAAAAAAATTATTTATAGTTTGTCTATCCCTGAGTTGTAAGAGAAGTATTCTTGAAGACTTAGGGAATAGGCTTTATCTATAAATAATGATTTTAAAGACCTTTTTTTAAATTAAACTTTTGTATTCATTTTTCTAAAATTTATTTTAATAATTTAAAAAC
>FaDeer_38627;Joblinomyces
TTAATAAATTTTTTTAGGTTGAAATACGAAACCTAAAAATATAATAATCCTACCCTTTGTGAATTTGTTGTTTGAAATAATTTTTTAAAAAAATTATTTATAGTTTTGTCTATCCCTGAGTTGTAAGAGAAGTAAAATTCTTTGAAAGCTTAGGGAATAGGCTTTATCTATAAATAATGATTTTAAAGACCTTTTTTTAAATTAAACTTTTTGTATTCATTTGTCTAAATTTATTTTTAATAATTTAAAAAC
>FaDeer_38804;Joblinomyces
ATTAATAAATTTTTTTAGGTTGAAATACGAAACCTAAAAATATAATAATCCTACCCTTTGTGAATTGTTGTTGAAATAATTTTTAAAAAATTATTTATAGTTTTGTCTATCCTGAGTTGTAAGAGAAGTAAATTCTTTGAAAGCTTAGGGAATAGCTTTATCTATAATAATGATTTTAAAGACTTTTTTTAAATTAAACTTTTGTATTCATTTGTCTAAATTTATTTTTAATAATTTAAAAAC
>FaDeer_38805;Joblinomyces
ATTAATAAATTTTTTAGGTTGAAATTTGAAACTAAAATATAATAATCTACCTTGTGAATTTGTTGTTTGAAATAATTTTTTAAAAAATTATTTATAGTTTTGTCTATCCTGAGTTGTAAGAAGTAATTCTTGAAGACTTAGGAAAGGCTTATCTATAAATAATATTTTAAAGACCTTTTTTAAATTAAACTTTTGTATTCATTTTTCTAAAATTTATTTTTAATAATTTAAAAAC
>FaDeer_39037;Joblinomyces
ATTAATAAATTTTTTCAGGTTGAAATTTGAAACCTAAAAATATAATAATCCTACCCTTTGTGAATTTGTTGTTTGAAATAATTTTTTAAAAAAATTATTTATAGTTTTGTCTATCCCTGAGTTGTAAGAGAAGTAATTCTTGAAGACTTAGGGAATAGGCTTTATCTATAAATAATGATTTTAAAGACCTTTTTTTAAATTAAACTTTTGTATTCATTTTTCTAAAATTTATTTTTAATAATTTAAAAAC
>FaDeer_3905;Joblinomyces
TTAATAAATTTTTTTAGGTTGAAATACGAAACCTAAAAATATAATAATCCTACCCTTTGTGAATTTGTTGTTTGAAATAATTTTTTAAAAAAATTATTTATAGTTTTGTCTATCCCTGAGTTGTAAGAGAAGTAAAATTCTTTGAAAGCTTAGGGAACAGGCTTTATCTATAAATAATGATTTTAAAGACCTTTTTTTAAATTAAACTTTTTGTATTCATTTGTCTAAATTTATTTTTAATAATTTAAAAAC
>FaDeer_39066;Joblinomyces
ATTAATAAATTTTTTTAGGTTGAAATTTGAAACCTAAAAATATAATAACCCTACCCTTTGTGAATTTGTTGTTTGAAATAATTTTTTTAAAAAAATTATTTATAGTTTTGTCTATCCCTGAGTTGTAAGAGAAGTAATTCTTGAAGACTTAGGGAATAGGCTTTATCTATAAATAATGATTTTAAAGACCTTTTTTTAAATTAAACCTTTGTATTCATTTGTCTAAAATTTATCTTTAATAATTTAAAAAC
>FaDeer_39080;Joblinomyces
ATTAATAAGTTTTTTTAGGTTGAAATTTGAAACCTAAAAATATAATAATCCTACCCTTTGTGAATTTGTTGTTTGAAATAATTTTTTAAAAAAATTATTTATAGTTTTGTCTATCCTGAGTTGTAAGAGAAGTAATTCTTGAAGACTTAGGGAATAGGCTTTATCTATAAATAATGATTTTAAAGACCTTTTTTTAAATTAAACTTTTGTATTCATTTGTCTAAAATTTATTTTTAATAATTTAAAAAC
>FaDeer_39089;Joblinomyces
TTAATAAATTTTTTTAGGTTGAAATACGAAACCTAAAAATATAATTAATCCTACCCTTTGTGAATTTGTTGTTTGAAATAATTTTTTAAAAAAATTATTTATAGTTTTGTCTATCCCTGAGTTGTAAGAGAAGTAAAATTCTTTGAAAGCTTAGGGAATAGGCTTTATCTATAAATAATGATTTTAAAGACCTTTTTTTAAATTAAACTTTTTGTATTCATTGTCTAAATTTATTTTTAATAATTTAAAAAC
>FaDeer_39141;Joblinomyces
ATTAATAAATTTTTTAGTTGAAATTTGAAACCTAAAAATATAATAATCCTACCCTTTGTGAATTTGTTGTTTGAAATAATTTTTTTAAATAAATTATTTATAGTTTTGTCTATCCCTGAGTTGTAAGAGAAGTAATCTTGAAGACTTAGGGAATAGGCTTTATCTATAAATAATGATTTTAAAGACCTTTTTTTAAATTAAACTTTTGTATTCATTTGTCTAAAATTATTTTTAATAATTTAAAAC
>FaDeer_39176;Feramyces
TTTCGTCTATCCCTAAAAGAAAGGTTGGATAAGTGTAATAGCTTAAAAAACTTTTTTTTAGGGAATGGCTTAAAGACTTTTATTTAAAATTAAACTTTTTGTATTCATTTGTCTAAAATTAAATTTTTAAATAAATAATTTAAAAAC
>FaDeer_39243;Joblinomyces
ATTAATAAATTTTTTTTAGGTTGAAATTTGAAACCTAAAAATATAATAATCCTACCCTTTGTGAATTTGTTGTTTGAAATAATTTTTAAAAAAATTATTTATAGTTTTGTCTATCCCTGAGTTGTAAGAGAAGTAATTCTTGAAGACTTAGGGAATAGGCTTTATCTATAAATAATGATTTTAAAGACCTTTTTTTAAATTAAACTTTTGTATTCATTTTTCTAAAATTTATTTTAAATAATTTAAAAAC
>FaDeer_39273;Joblinomyces
ATTAATAAATTTTTTAGGTTGAAATACGAAACCTAAAATATAATAATCCTACCCTTTGTGAATTTGTTGTTTGAAATAATTTTTAAAAAATTATTTATAGTTTGTCTATCCCTGAGTTGTAAGAGAAGTAAAATTCTTTGAAAGCTTAGGAATAGGCTTTATCTATAAATAATGATTTTAAAGACCTTTTTTAAATTAACTTTTGTATTCATTGTCTAAATTATTTTAATAATTTAAAAAC
>FaDeer_39306;Joblinomyces
ATTAATAAATTTTTTAGGTTGAAATTGAAACCTAAAAATATAATAATCCTACCTTTGTGAATTTGTTGTTTGAAATAATTTTTTAAAAAAATTATTTATAGTTTTGTCTATCCTGAGTTGTAAGAGAAGTAATTCTTGAAGACTTAGGGAATAGGCTTTATCTATAAATAATGATTTTAAAGACCTTTTTTTAAATTAAACTTTTGTATTCATTTTTCTAAAATTATTTTTAATAATTTAAAAAC
>FaDeer_39339;Joblinomyces
ATTAATAAATTTTTTAGGTTGAAATACGAAACCTAAAAATATAATAATCCTACCCTTTGTGAATTTGTTGTTTGAAATAATTTTTAAAAAAATTATTTATAGTTTTGTCTATCCTGAGTTGTAAGAGAAGTAAATTCTTTGAAAGCTTAGGGAATAGGCTTTATCTATAAATAATGATTTTAAAGACCTTTTTTAAATTAAACTTTTGTATTCATTTGTCTAAATTTATTTTTAATAATTAAAAAC
>FaDeer_39387;Joblinomyces
ATTAATAAATTTTTTTAGGTTGAAATTTGAAACCTAGAAATATAATAATCCTACCCTTTGTGAACTTGTTGTTTGAAATAATTTTTTTAAAAAAATTATTTATAGTTTTGTCTATCCCTGAGTTGTAAGAGAAGTAATTCTTGAAGACTTAGGGAATAGGCTTTATCTATAAATAATGATTTTAAAGACCTTTTTTTAAATTAAACTTTTGTATTCATTTTTCTAAAATTTATTTTTAATAATTTAAAAAC
>FaDeer_39502;Joblinomyces
ATTAATAAATTTTTTTAGGTTGAAATTTGAAACCTAAAAATATAATAATCCCACCCTTTGTGAATTTGTTGTTTGAAATAATTTTTTAAAAAAATTATCTATAGTTTTGTCTATCCCTGAGTTGTAAGAGAAGTAATTCTTGAAAGCTTAGGAATAGGCTTTATCTATAAATAATGATTTAAAGACCTTTTTTTAAATTAAACTTTTGTATTCATTTGTCTAAATTTATTTTTAATAATTTAAAAAC
>FaDeer_39524;Joblinomyces
ATTAATAAATTTTTTTAGGTTGAATTTTGAAACCTAAAAATATAATAATCCTACCCTTTGTGAATTTGTTGTTTGAAATAATTTTTTAAAAAAATTATTTATAGTTTTGTCTATCCCTGAGTTGTAAGAGAAGTAATTCTTGAAGACTTAGGGAATAGGCTTTATCTATAAATAATGATTTTAAAGACCTTTTTTTAAATTAAACTTTTGTATTCATTTTTCTAAAATTTATTTTTAATAATTTAAAAAC
>FaDeer_39771;Joblinomyces
ATTAATAAATTTTTTTAGGTTGAAATTTGAAACCTAAAAATATAATAATCCTACCCTTTGTGAATTTGTTGTTTGAAATAATTTTTTAAAAAAAATTATTTATAGTTTTGTCTATCCCTGAGTTGTAAGAGAAGTAATTCTTGAAGACTTAGGGAATAGGCTTTATCTATAAATAATGATTTTAAAGACCTTTTTTTAAATTAAACTTTTGTATTCATTTTTCTAAAATTTATTTTTAATAATTTAAAAAC
>FaDeer_39914;Joblinomyces
TTAATAAATTTTTTTAGGTTGAAATACGAAACCTAAAAATATAATAATCCTACCCTTTGTGAATTTGTTGTTTGAAATAATTTTTTAAAAAAATTATTTATAGTTTTGTCTATCCCTGAGTTGTAAGAGAAGTAAAATTCTTTGAAAGCTTAGGGAATAGGCTTTATCTATAAATAATGATTTTAAAGACCTTTTTTTTAAATTAAACTTTTTGTATTCATTTGTCTAAATTTATTTTTAATAATTTAAAAAC
>FaDeer_40134;Joblinomyces
ATTAATAAATTTTTTTAGGTGAAATTTGAAACTAAAATATAATAATCTACCTTTGTGAATTTGTTGTTTGAAATAATCTTTTAAAAATTATTTATAGTTTTGTCTATCCTGAGTTGTAAGAGAAGTAATTCTTGAAGACTTAGGGAATAGGCTTATCTATAAATAATGATTTTAAAGACCTTTTTTAAATTAAACTTTGTATTCATTTTCTAAAATTATTTTAATACTTTAAAAC
>FaDeer_40243;Joblinomyces
ATTAATAAATTTTTTTAGGTTGAAATATGAAACCTAAAAATATAATAATCCTACCCTTTGTGAATTTGTTGTTTGAAATAATTTTTTAAAAAAATTATTTATAGTTTTGTCTATCCCTGAGTTGTAAGAGAAGTAAATTCTTGAAGACTTAGGGAATAGGCTTTATCTATAAATAATGATTTTAAAGACCTTTTTTTAAATTAAACTTTTGTATTCATTTTTCTAAAATTAATTTTTAATAATTTAAAAAC
>FaDeer_40268;Joblinomyces
GTTAATAAATTTTTTTAGGTTGAAATTGAAACCTAAAAATATAATAATCCTACCCTTTGTGAATTTGTTGTTTGAAATAATTTTTTTAAAAAAATTATTTATAGTTTTGTCTATCCCTGAGTTCGTAAGAGAAGTAAATTCTTGAAAGCTTAGGGAATAGGCTTTATCTATAAATAATGATTTTAAAGACCTTTTTTTAAATTAAACTTTCTGTATTCATTTGTCTAAATTTATTTTTAATAATTTAAAAAC
>FaDeer_4033;Feramyces
TGTTTGTTATGTAAAATTTTTTGTCTATCCCTAAAGAAAGGTTGGATAAGTGTAATAGCTTAAAAAAACTTTTTTTTAGGGAATGGCTTAAAGACTTTTATTTAAAATTAAACTTTTTGTATTCATTTGTCTAAAGTTAAATTTTTAAATAAATAATTTAAAAAC
>FaDeer_40343;Joblinomyces
ATTAATAAACTTTTTTAGGTTGAAATTTGAAACCTAAAAATATAATAATCCTACCCTTTGTGAATTTGTTGTTTGAAATAATTTTTTAAAAAAATTATTTATAGTTTTGTCTATCCCTGAGTTGTAAGAGAAGTAATTCTTAAAGACTTAGGGAATAGGCTTTATCTATAAATAATGATTTTAAAGACCTTTTTTTAAATTAAACTTTTGTATTCATTTTTCTAAATTTATTTTTAATAATTTAAAAAC
>FaDeer_40484;Joblinomyces
ATTAATAAATTTTTTAGGTTGAAATTTGAAACCTAAAAATATAATAATCCTACCCTTTGTGAATTTGTTGTTTGAAATAATTTTTAAAAAAATTATTTATAGTTTTGTCTATCCCTGAGTTGTAAGAGAAGTAATTCTTGAAGACTTAGGGAATAGGCTTTATCTATAAATAATGATTTTAAAGACCTTTTTTTAAATTAAACTTTTGTATTCATTTGTCTAAAATTTATTTTTAATAATTTAAAAAC
>FaDeer_406;Joblinomyces
TTAATAAATTTTTTTAGGTTGAATACGAAACCTAAAAATATAATAATCCTACCCTTTGTGAATTTGTTGTTTGAAATAATTTTTTAAAAAAAATTATTTATAGTTTTGTCTATCCCTGAGTTGTAAGAGAAGTAAAATTCTTTGAAAGTTTAGGGAATAGGCTTTATCTATAAATAATGATTTTAAAGACCTTTTTTTAAATTAAACTTTTTGTATTCATTTGTCTAAATTTATTTTTAATAATTTAAAAAC
>FaDeer_40791;Joblinomyces
TTAATAAATTTTTTTAGGTTGAAATACGAAACCTAAAAATATAATAATCCTACCCTTTGTGAATTTGTTGTTTGAAATAATTTTTTAAAAAAATTATTTATAGTTTTGTCTATCCCTGAGTTGTAGAGAAGTAAAATTCTTTGAAAGCTTAGGGAATAGGCTTTATCTATAAATAATGATTTTAAAGACCTTTTTTTAAATTAAACTTTTTGTATTCATTTGTCTAAATTTATTTTTAATAATTTAAAAAC
>FaDeer_40831;Joblinomyces
TTAATAAATTTTTTTAGGTTGAAATACGAAACCTAAAAATATAATAATCCTACCCTTTGTGAATTTGTTGTTTGAAATAATTTTTTAAAAAAATTATTTATAGTTTTGTCTATCCCTGAGTTGTAAGAGAAGTAAAATTCTGTGAAAGCTTAGGGAATAGGCTTTATCTATAAATAATGATTTTAAAGACCTTTTTTTAAATTAAACTTTTTGTATTCATTTGTCTAAATTTATTTTTAATAATTTAAAAAC
>FaDeer_40852;Joblinomyces
TTTCCGTAGGTGAACCTGCGGAAGGATCATTAAAAAATTGGGTGACTGGATTTAGGTTAACCCATTAATAATATCCTACCCTTTGTGAATTTGTTTGTCATGTAAAATTTTTTGTCTATCCCTAAAGAAAGGTTGGATAAGTGTAATAGCTTAAAAAAACTTTTTTTAGGGAATGGCTTAAAGACTTTTATTTAAAATTAAACTTTTTGTATTCATTTGTCTAAAATTAAATTTTTAAATAAATAATTTAAAAAC
>FaDeer_41060;Joblinomyces
ATTAATAAATTTTTTAGGTTGAAATACGAAACCTAAAAATATAATAATCCTACCCTTTGTGAATTTGTTGTTTGAAATAATTTTTTAAAAAAATTATTTATAGTTTTGTCTATCCCTGAGTTGTAAGAGAAGTAAAATTCTTTGAAAGCTTAGGGAATAGGCTTTATCTATAAATAATGATTTTAAAGACCTTTTTTTAAATTAAACTTTTTGTATTCATTTGTCTAAATTTATTTTTAATAATTTAAAAAC
>FaDeer_4112;Joblinomyces
ATTAATAAATTTTTTAGGTTGAAATACGAAACCTAAAAATATAATAATCCTACCCTTTGTGATTTGTTGTTTGAAATAATTTTTTAAAAAAATTATTTATAGTTTTGTCTATCCCTGAGTTGTAAGAGAAGTAAAATTCTTGAAAGCTTAGGGAATAGGCTTTATCTATAAATAATGATTTTAAAGACCTTTTTTTAAATTAAACTTTTTGTATTCATTTGTCTAAATTTATTTTTAATAATTAAAAAC
>FaDeer_41245;Joblinomyces
TATAATAATCCTACCCTTTGTGAATTTGTTGTTTGAAATAATTTTTTTAAAAAAATTATTTATAGTTTTGTCTATCCCTGAGTTGTAAGAGAAGTAAAATTCTCTGAAAGCTTAGGGAATAGGCTTTATCTATAAATAATGATTTTAAAGACCTTTTTTTAAATTAAACTTTTTGTATTCATTTGTCTAAATTTATTTTTAATAATTTAAAAAC
>FaDeer_4126;Joblinomyces
ATTAATAAATTTTTTTAGGTTGAAATACGAAACCTAAAAATATAATAATCCTACCCTTTGTGAATTTGTTGTTTGAAATAATTTTTTAAAAAAATTATTTATAGTTTTGTCTATCCCTGAGTTGTAAGAGAAGTAAAATTCTTTGAAAGCTTAGGGAATAGGCTTTATCTATAAATAATGATTTTAAAGACCTTTTTTTAAATTAAACTTTTGTATTCATTTGTCTAATTTATTTTTAATAATTTAAAAAC
>FaDeer_4136;Joblinomyces
ATTAATAAATTTTTTTAGGTTGAAATTTGAAACCTAAAAATATAATAATCCTACCCTTTGTGAATTTGTTGTTTGAAATAATTTTTTAAAAAAATTATTTATAGTTTTGTCTATCCCTGAGTTGTAAGAGAAGTAATTCTTGAAGACTTAGGGAATAGGCTTTATCTATAAATAATGATTTTAAAGACCTTTTTTTAAATTAAACTTTTGTATTCATTTGTCTAAAATTTATTTTTAATAATTTAAAAAC
>FaDeer_41430;Feramyces
TGTCTGTTATGTAAAATTTTTTGTCTATCCCTAAAAGAAAGGTTGGATAAGTGTAATAGCTTAAAAAACTTTTTTTCAGGGAATGGCTTAAAGACTTTTATTTAAAATTAAACTTTTTGTATTCATTTGTCTAAAATTAAATTTTTAAATAAATAATTTAAAAAC
>FaDeer_41444;Joblinomyces
ATTAATAAATTTTTTTAGGTTGAAATGAAACCTAAAATATAATAATCCTACCCTTTGTGAATTTGTTGTTTGAAATAATTTTTTAAAAAAATTATTTATAGTTTTGTCTATCCTGAGTTGTAAGAGAAGTAATTCTTGAAGACTTAGGAATAGGCTTTATCTATAAATAATGATTTTAAAGACCTTTTTTTAAATTAAACTTTTGTATTCATTTGTCTAAATTTATTTTAATAATTTAAAAC
>FaDeer_41599;Joblinomyces
ATTAATAAATTTTTTTAGGTTGAAATTTGAAACCTAAAAAATATAATAATCCTACCCTTTGTGAATTTGTTGTTTGAAATAATTTTTTAAAAAAATTATTTATAGTTTTGTCTATCCCTGAGTTGTAAGAGAAGTAATTCTTGAAGACTTAGGGAATAGGCTTTATCTATAAATAATGATTTTAAAGACCTTTTTTTAAATTAAACTTTTGTATTCATTTGTCTAAAATTTATTTTTAATAATTTAAAAAC
>FaDeer_41700;Joblinomyces
ATTAATAAATTTTTTAGGTTGAAATTTGAAACCTAAAAATATAATAATCCTACCCTTTGTGAATTTGTTGTTTGAAATAATTTTTTAAAAAAATTATTTATAGTTTTGTCTACCCCTGAGTTGTAAGAGAAGTAAATCTTGAAGACTTAGGGAATAGGCTTTATCTATAAATAATGATTTTAAAGACCTTTTTTTAAATTAAACTTTTGTATTCATTTTTCTAAAATTTATTTTTAATAATTTAAAAAC
>FaDeer_41768;Joblinomyces
ATTAATAAATTTTTTAGGTTGAAATTGAAACCTAAAAATATAATAATCCTACCCTTTGTGAATTTGTTGTTTGAAATAATTTTTTAAAAAAATTATTTATAGTTTCGTCTATCCTGAGTTGTAAGAGAAGTAAATTCTTGAAGACTTAGGAATAGGCTTTATCTATAAATAATGATTTTAAAGACCTTTTTTTAAATTAAACTTTTGTATTCATTTTCTAAATTTATTTTTAATAATTTAAAAAC
>FaDeer_41771;Joblinomyces
ATTAATAAATTTTTTTAGGTTGAAATTTGAAACCTAAAAATATAATAATCCTACCCTTTGTGAATTTGTTGTTTGAAATAATTTTTTAAAAAAATTATTTATAGTTTTGTCTATCCCTGAGTTGTAAGAGAAGTAATTCTTGAAGACTTAGGGAATAGGCTTTATCTATAAATAATGATTTTAAAGACCTTTTTTTAAATTAAACTTTTGTATTCATTTTTCTAAAAATTTATTTTTAATAATTTAAAAAC
>FaDeer_41921;Joblinomyces
TTAATAAATTTTTTTAGGTTGAAATACGAAACCTAAAAATATAATAATCCTACCCTTTGTGAATTTGTTGTTTGAAATAATTTTTTGAAAAAATTATTTATAGTTTTGTCTATCCCTGAGTTGTAAGAGAAGTAAAATTCTTTGAAAGCTTAGGGAATAGGCTTTATCTATAAATAATGATTTTAAAGACCTTTTTTTAAATTAAACTTTTTGTATTCATTTGTCTAAATTTATTTTTAATAATTTAAAAAC
>FaDeer_41932;Feramyces
TTGTCATGTAAAATTTTTTGTCTATCCCTAAAGAAAGGTTGGATAAGTGTAATAGCTTAAAAAACTTTTTTTAGGGAATGGCTTAAAGACTTTTATTTAAAATTAAACTTTTTGTATTCATTTGTCTAAAATTAAATTTTTAAATAAATAATTTAAAAAC
>FaDeer_41966;Joblinomyces
ATTAATAAATTTTTTTAGGTTGAAATTTGAAACCTAAAAATATAATAATCCTACCCTTTGTGAATTTGTTGTTTGAAATAATTTTTTAAAAAAATTATTTATAGTTTTGTCTATCCCTGAGTTGTAAGAGAAGTAATTCTTGAAGACTTAGGGAATAGGCTTTATCTATAAATAATGATTTTAAAGACCTTTTTTTAAATTAAACTTTTGTATTCATTTTTCTAAAATTTATTTTTAATAATTTAAAAAC
>FaDeer_42026;Piromyces
ATTAATAAATGGTCTACGTTTTAAGTAGACACTTAATAATCCTACCCTTTGTGAATTTGTTGTTTTGAAATAATTTTTTTTAAAATTATTGATTGTCTTTCCCTGTTGAATAGAATGTTTTCGAACATGAAATTCGCAGGGGAGTGTCAGTAATTTTTAAAAAGACCTTTTTTAAAATTAAACTTTTTGTATTCATTTGTCTAAAATTATTTTTATAATATAAAAAC
>FaDeer_42035;Joblinomyces
ATTAATAAATTTTTTAGGTTGAAATACGAAACCTAAAAATATAATAATCCTACCCTTTGTGATTGTTGTTTGAAATAATTTTTAAAAAATTATTTATAGTTTTGTCTATCCCTGAGTTGTAAGAGAAGTAAAATTCTTTGAAAGCTTAGGGAATAGGCTTATCTATAAATAATGATTTTAAAGACCTTTTTTTAAATTAAACTTTTTTGTATTCATTTGTCTAAACTTATTTTTAATAATTTAAAAAC
>FaDeer_42075;Joblinomyces
TTAATAAATTTTTTTAGGTTGAAATACGAAACCTAAAAATATAATAATCCTACCCTTTGTGAATTTGTTGTTTGAAATAAATTTTTAAAAAAATTATTTATAGTTTTGTCTATCCCTGAGTTGTAAGAGAAGTAAAATTCTTTGAAAGCTTAGGGAATAGGCTTTATCTATAAATAATGATTTTAAAGACCTTTTTTTAAATTAAACTTTTTGTATTCATTTGTCTAAATTTATTTTTAATAATTTAAAAAC
>FaDeer_42160;Joblinomyces
ATTAATAAATTTTTTAGGTTGAAATTGAAACCTAAAAATATAATAATCCTACCCTTTGTGAATTTGTTGTTTGAAATAATTTTTTAAAAAATTATTTATAGTTTTGTCTATCCCTGAGTTGTAAGAGAAGTAAAATTCTTTGAAAGCTTAGGGAATAGGCTTTATCTATAAATAATGATTTTAAAGACCTTTTTTAAATTAAACTTTTGTATTCATTTGTCTAAATTTATTTTAATAATTTAAAAAC
>FaDeer_42244;Joblinomyces
TTAATAAATTTTTTTGGGTTGAAATACGAAACCTAAAATATAATAATCCTACCCCTTTGTGAATTTGTTGTTTGAAATAATTTTTTAAAAAAATTATTTATAGTTTTGTCTATCCCTGAGTTGTAAGAGAAGTAAAATTCTTTGAAAGCTTAGGGAATAGGCTTTATCTATAAATAATGATTTTAAAGACCTTTTTTTAAATTAAACTTTTTGTATTCATTTGTCTAAATTTACTTTTAATAATTTAAAAAC
>FaDeer_42315;Joblinomyces
ATTAATAAATTTTTTTAGGTTGAAATTTGAAACCTAAAAATATAATAATCCTACCCTTTGTGAATTTGTTGTTTGAAATAATTTTTTAAAAAAATTATTTATAGTTTTGTCTATCCCTGAGTTGTAAGAGAAGTAATTCTTGAAGACTTAGGGAATAGGCTTTATCTATAAATAATGATTTTAAAGACCTTTTTTTAGATTAAACTTTTGTATTCATTTTTCTAAAATTTATTTTTAATAATTTAAAAAC
>FaDeer_42324;Joblinomyces
ATTAATAAATTTTTTAGGTTGAAATTTGAAACCTAAAATATAATAATCCTACCTTTGTGAATTTGTTGTTTGAAATAATTTTTAAAAAATTATTATAGTTTTGTCTATCCCTGAGTTGTAAGAGAAGTAATCTTGAAGACTTAGGGAATAGGCTTTATCTATAAATAATGATTTTAAAGACCTTTTTTAAATTAAACTTTTGTATTCATTTTTCTAAATTTATTTTAATAATTTAAAAAC
>FaDeer_42375;Joblinomyces
ATTAATAAATTTTTTAGGTTGAAATTTGAAACCTAAAAATATAATAATCCTACCCTTTGTGAATTTGTTGTTTGAAATAATTTTTTAAAAAAATTATTTATAGTTTTGTCTATCCCTGAGTTGTAAGAGAAGTAATTCTTGAAGACTTAGGAATAGGCTTTATCTATAAATAATGATTTTAAAGACCTTTTTTTAAATTAAACTTTTGTATTCATTTTTCTAAAATTTATTTTTAATAATTTAAAAAC
>FaDeer_42393;Joblinomyces
ATTAATAAATTTTTTTAGGTTGAAATTTGAAACCTAAAAATATAATAACCCTACCCTTTGTGAATTTGTTGTTTGAAATAATTTTCTAAAAAAATTATTTATAGTTTTGTCTATCCCTGAGTTGTAAGAGAAGTAATTCTTGAAGACTTAGGGAATAGGCTTTATCTATAAATAATGATTTTAAAGACCTTTTTTTAAATTAAACCTTTGTATTCATTTGTCTAAAATTTATTTTTAATAATTTAAAAAC
>FaDeer_4243;Piromyces
ATTAAGAAATGGTACTCTATTTGTGAGTGCATTAATAATCCATCCTACCTTTGTGAATTTGTTGTATGAAATAATTTTTTTTTAAAAAAAATTATGAATGTCCTTACCTGTTGAAAAGTTTGGTCGTAAGACTTGGATTTTTCACAGGGGATAGTCAATAATTTTTTAAAAAGACCTTTTTCTAAATAAAACTTTTGTATTCATTTGACTAAAATTATTTTTATAATATAAAAAC
>FaDeer_42744;Joblinomyces
ATTAATAAATTTTTTTAGGTTGAAATTTGAAACCTAAAAATATAATAATCCTACCCTTTGTGAATTTGTTGTTTGAAATAATTTTTTAAAAAATTATTTATAGTTTTGTCTATCCTGAGTTGTAAGAGAAGTAATTCTTGAAGACTTAGGGAATAGGCTTTATCTATAAATAATGATTTTAAAGACCTTTTTTAAATTAAACTTTTGTATTCATTTTTCTAAAATTTATTTTTAATAATTTAAAAC
>FaDeer_42805;Joblinomyces
TGAAACACGAAACCTAAAAATATAATAATCCTACCCTTTGTGAATTTGTTGTTTGAAATAATTTTTTTAAAAAATTATTTATAGTTTTGTCTATCCCTGAGTTGTAAGAGAAGTAAAATTCTTTGAAAGCTTAGGGAATAGGCTTTATCTATAAATAATGATTTTAAAGACCTTTTTTTAAACTAAACTTTTTGTATTCATTTGTCTAAATTTATTTTTAATAATTTAAAAAC
>FaDeer_42830;Joblinomyces
TTAATAAATTTTTTTAGGTTGAAATACGAAACCTAAAAATATAATAATCCTACCCTTTGTGAATTTGTTGTTTGAAATAATTTTTTAAAAAAATTATTTATAGTTTTGTCTATCCCTGAGTTGTAAGAGAAGTAAAATTCTTTGAAAGCTTAGGGAATAGGCTTTATCTATAAATAATGATTTCAAAGACCTTTTTTTAAATTAAACTTTTTGTATTCATTTGTCTAAATTTATTTTTAATAATTTAAAAAC
>FaDeer_42870;Joblinomyces
ATTAATAAATTTTTTAGGTTGAAATTCGAAACCTAAAAATATAATAATCCCTACCCTTTGTGAATTTGTTGTTTGAAATAATTTTTTAAAAAAATTATTTATAGTTTTGTCTATCCCTGAGTTGTAAGAGAAGTAATTCTTTGAAAGCTTAGGGAATAGGCTTTATCTATAAATAATGATTTTAAAGACCTTTTTTTAAATTAAACTTTTGTATTCATTTGTCTAAAATTTATTTTTAATAATTAAAGAAC
>FaDeer_42887;Piromyces
ATTAATAAATGGTCTACGTTTTTTAAGTAGACGCTTAATAATCCTACCCTTTGTGAATTTGTTTGTTTGAAATAATTTTTTTTTAAAATTATTGAATGTCTTTCCCTGTTGAATTGGTTGTCTTAATGGCAAATGATTCGCAGGGGAGTGTCAGTAATTTTTAAAAAAGACCTTTTTTTAAATTAAACTTTTTGTATTCATTTGTCTAAAATTATTTTTATAATATAAAAAC
>FaDeer_42984;Joblinomyces
ATTAATAAATTTTTTTAGGTTGAAATTTGAAACCTAAAAATATAATAATCCTACCCTTTGTGAATTTGTTGTTTGAAATAATTTTTTAAAAAAATTATTTATAGTTTTGTCTATCCCTGAGTTGTAAGAGAAGTAATTCTTGAAGACTTAGGGAATAGGCTTTATCTATATAATAATGATTTTAAAGACCTTTTTTTAAATTAAACTTTTTGTATTCATTTGTCTAAATTTATTTTTAATAATTTAAAAAC
>FaDeer_43013;Piromyces
ATTAATAAATGGTCTACGTTTTTAAGTAGACGCTTAATAATCCTACCCTTTGTGAATTTGTTTGTTTTGAAATAATTTTTTTTAAAATTATTGATTGTCTTTCCCTGTTGAGTAGAGTGTTTTCGAACATGAAATTCGCAGGGGAGTGTCAGTAATTTTTAAAAAGACCTTTTTTTAAATTAAACTTTTTGTATTCATTTGTCTAAAATTATTATTTTTATAATATAAAGAC
>FaDeer_43014;Joblinomyces
ATTAATAAATTTTTTTTAGGTTGAGATTTGAAACCTAAAAATATAATAATCCTACCCTTTGGTGAATTTGTTGTTTGAAATAATTTTTTTAAAAAAAATTATTTTATAGTTTTTGTCTATCCCTGAGTTGTAAGAGAAGTAATTCTTGAAGACTTAGGGAATAGGCTTTATCTATAAATAATGATTTTAAAGACCTTTTTTTTAAATTAAACTTTTGTATTCATTTTTCTAAAAATTTATTTTTAATAATTTTAAATACA
>FaDeer_43037;Joblinomyces
ATTAATAAATTTTTTTAGGTTGAAATTTGAAACCTAAAAATATAATAATCCTACCTTTGTGAATTTGTTGTTTGAAATAATTTTTTAAAAAATTATTTATAGTTTTGTCTATCCCTGAGTTGTAAGAGAAGTAATTCTTGAAGACTTAGGGAATAGGCTTTATCTATAAATAATGATTTTAAAGACCTTTTTTTAAATTAAACTTTTGTATTCATTTTTCTAAAATTTATTTTTAATAATTTAAAAAC
>FaDeer_43093;Joblinomyces
ATTAATAAATTTTCTTAGGTTGAAATTTGAAACCTAAAAATAATAATCCTACCCTTTGTGAATTTGTTGTTTGAAATAATTTTTTAAAAAAATTATTTATAGTTTTGTCTATCCCTGAGTTGTAAGAGAAGTAATTCTTGAAGACTTAGGGAATAGGCTTTATCTATAAATAATGATTTTAAAGACCTTTTTTTAAATTAAACTTTTGTATTCATTTGTCTAAAATTTATTTTTAATAATTTAAAAAC
>FaDeer_43112;Joblinomyces
ATTAATAAATTTTTTAGGTTGAAATACGAAACCTAAAAATATAATAATCTACCCTTTGTGAATTTGTTGTTTGAAATAATTTTTTAAAAAAATTATTTATAGTTTGTCTATCCTGGGTTGTAAGAGAAGTAAAATTCTTGAAAGCTTAGGAATAGGCTTTATCTATAAATAATGATTTTAAAGACCTTTTTTTAAATTAAACTTTTTGTATTCATTTGTCTAAATTTATTTTAATAATTAAAAAC
>FaDeer_43172;Joblinomyces
CTAATAAATTTTTTTAGGTTGAAATACGAAACCTAAAAATATAATAATCCTACCCTTGTGAATTTGTTGTTTGAAATAACTTTTTAAAAAAATTATTTATAGTTTTGTCTATCCCTGAGTTGTAAGAGAAGTAAAATTCTTTGAAAGCTTAGGGAATAGGCTTTATCTATAAATAATGATTTTAAAGACCTTTTTTTAAATTAAACTTTTTGTATTCATTTGTCTAAATTTGTTTTTAATAATTTAAAAAC
>FaDeer_43190;Joblinomyces
TTAATAAATTTTTTTAGGTTGAAATACGAAACCTAAAAATATAATAATCCTACCCTTTGTGAATTTGTTGTTTGAAATAATTTTTTAAAAAAATTATTTATAGTTTTGTCTATCCCTGAGCTGTAAGAGAAGTAAAATTCTTTGAAAGCTTAGGGAATAGGCTTTATCTATAAATAATGATTTTAAAGACCTTTTTTTAAATTAAACTTTTTGTATTCATTTGTCTAAATTTATTTTTAATAATTTAGAAAC
>FaDeer_43238;Joblinomyces
TTAATAAATTTTTTTAGGTTGAAATACGAAACCTAAAAATATAATAATCCTACCCTTTGTGAATTTGTTGTTTGAAATAATTTTTTAAAAAAATTATTTATAGTTTTGTCTATCCCTGAGTTGTAAGAGAAGTAAAATCCTTTGAAAGCTTAGGGAATAGGCTTTATCTATAAATAATGATTTTAAAGACCTTTTTTTAAATTAAACTTTTTGTATTCATTTGTCTAAATTTATTTTTAATAATTTAAAAAC
>FaDeer_43287;Joblinomyces
TTAATAAATTTTTTTTAGGTTGAAATACGAAACCTAAAAATATGATAATCCTACCCTTTGTGAATTTGTTGTTTGAAATAATTTTTTAAAAAAATTATTTATAGTTTTGTCTATCCCTGAGTTGTAAGAGAAGTAAAATTCTTTGAAAGCTTAGGGAATAGGCTTTATCTATAAATAATGATTTTAAAGACCTTTTTTTAAATTAAACTTTTTGTATTCATTTGTCTAAATTTATTTTTAATAATTTAAAAAC
>FaDeer_433;Joblinomyces
TTAATAAATTTTTTTAGGTTGAAATACGAAACCTAAAAATATAATAATCCTACCCTTTGTGAATTTGTTGTTTGAAATAATTTTTTAAAAAAATTATTTATAGTTTTGTCTATCCCTGAGTTGTAAGAGAAGTAAAATTCTTTGAAAGCTTAGGGAATAGGCTTTATCTATAAATAATGATTTTAAAGACCTTTTTTTAAATTAAACTTTTTGTATTCATTTGTCTAAATTTATTTTTAATAATTTAAAAAC
>FaDeer_43324;RH5
ATTAAAAAATTCTGCCATTGTTTGGTGGAAACAATAATCATCCTACCCTTTGTGAATTTGTTGTTTGTAATAATTTTTTAAAAGAAAATTATTTACTGTCTATCCCTGGATAGTAAAAGTTGGAAGGAGTAATCTAGAAAACTTTGCTTTCAGGGAATAGTATGTAATAAATTTTCATTTAAAGACCTTTTTTTTAAATTAAACTTTTGTATTCATTTGTCTAAAATTTATTTTTAATAATTTAAAAAC
>FaDeer_43400;Joblinomyces
ATTAATAAATTTTTTTAGGTTGAAATTGAAACCTAAAAATATAATAATCCTACCCTTTGTGAATTTGTTGTTTGAAATAATTTTTTAAAAAAATTATTTATAGTTTTGTCTATCCCTGAGTTGTAAGAGAAGTAATTCTTGAAAGCTTAGGGAATAGGCTTTATCTATAAATAATGATTTTAAAGACCTTTTTTAAATTAAACTTTTTGTATTCATTTGTCTAAATTTATTTTAATAATTTAAAAC
>FaDeer_43439;Piromyces
ATTAATAAATGGTCTACGTTTTTTAAGTAGACGCTTAATAATCCTACTCTTTGTGAATTTGTTTGTTTGAAATAATTTTTTTTTAAAATTATTGAATGTCTTTCCTGTTGAATTGGTTGTCTTAATGGCAAATGATTCGCAGGGGAGTGTCAGTAATTTTTAAAAAGACCTTTTTTTAAATTAAACTTTTGTATTCATTTGTCTAAAATTATTTTTATAATATAAAAAC
>FaDeer_43548;Joblinomyces
TTAATAAATTTTTTTAGGTTGAAATACGAAACCTAAAAATATAATAATCCTACCTTTGTGAATTTGTTGTTTGAATAATTTTTTAAAAAATTATTTATAGTTTTGTCTATCCCTGAGTTGTAAGAGAAGTAAAATTCTTTGGAAGCTTAGGGAATAGGCTTTATCTATAAATAATGATTTTAAAGACCTTTTTTAAATTAAACTTTTTGTATTCATTTGTCTAAATTTATTTTTAATAATTTAAAAAC
>FaDeer_43885;Piromyces
ATTAATAAATGGTCTACGTTTTTTAAGTAGACGCTTAATAATCCTACCCTTTGTGAATTTGTTTGTTTTGTAATAATTTTTTTTAAAATTATTGATTGTCTTTCCCTGTTGAATAGAGTGTTTTCGAACATGAAATTCGCAGGGGAGTGTCAGTAATTTTTAAAAAGACCTTTTTTTAAATTAAACTTTTTGTATTCATTTGTCTAAAATTATTATTTTTATAATATAAAAAC
>FaDeer_43974;Piromyces
ATTAATAAATGGTCTACGTTTTAAGTAGACACTTAATAATCCTACCCTTTGTGAATTTGTTGTTTTGAAATAATTTTTTTAAAATTATTGATTGTCTTTCCCTGTTGAATAGAATGTTTTCGAACATGAAATTCGCAGGGGAGTGTCAGTAATTTTTAAAAAGACCTTTTTTAAATTAAACTTTTTGTATTCATTTGTCTAAAATTATTTTTATAATATAAAAAC
>FaDeer_44079;Akloshbomyces
ATTAAAAAATGTGGTACCATTTGTTGGTACTAATTAATCATCCTACCCTTTGTGAATTTGTTTGTAACGAATTTTTTTAAATGGGTCTTTCCCTAAGTTGGATTGTAGTAAAAATACAAAAAGACTTAGGGGAATGACTTTTTTAAAAGACTTTTTTTTTAAATTAAAACTTTTTGTATTCATTTGTCTAAAATTTATTTTTATAATATAAAAAC
>FaDeer_44088;Joblinomyces
ATTAATAAATTTTTTTAGGTTGAAATTTGAAACCTAAAAATATAATAATCCTACCCTTTGTGAATTTGTTGTTTGAAATAATTTTTTAAAAAAATTATTTACAGTTTTGTCTATCCCTGAGTTGTAAGAGAAGTAAATTCTTGAAGCTTAGGGAATAGGCTTTATCTATAAATAATGATTTTAAAGACCTTTTTTTAAATTAAACTTTTGTATTCATTTTCTAAAATTTATTTTTAATAATTTAAAAAC
>FaDeer_44093;Piromyces
ATTAATAAATGGTCTACGTTTTAAGTAGACACTTAATAATCCTACCCTTTGTGAATTTGTTGTTTTGAAATAATTTTTTTTAAAATTATGATTGTCTTTCCCTGTTGTATAGAATGTTTTCGAACATGAAATTCGCAGGGGAGTGTCAGTAATTTTTAAAAAGACCTTTTTTAAAATTAAACTTTTTGTATTCATTTGTCTAAAATTATTTTTATAATATAAAAAC
>FaDeer_44119;Joblinomyces
TTAATAAATTTTTTTAGGTTGAAATACGAAACCTAAAAATATAATAATCCTACCCTTTGTGAATTTGTTGTTTGAAATAATTTTTTAAAAAAATTATTTATAGTTTTGTCTATCCCCTGAGTTGTAAGAGAAGTAAAATTCTTTGAAAGCTTAGGGAATAGGCTTTATCTATAAATAATGATTTTAAAGACCTTTTTTAAATTAAACTTTTTGTATTCATTTGTCTAAATTTATTTTTAATATTTAAAAAC
>FaDeer_44143;Joblinomyces
ATTAATAAATTTTTTTAGGTTGAAATTTGAAACCTAAAAATATAATAATCCTACCCTTTGTGAATTTGTTGTTTGAAATAATTTTTTAAAAAAATTATTTATAGTTTTGTCTATCCCTGAGTTGTAAGAGAAGTAATTCTTGAAGACTTTGGGAATAGGCTTTATCTATAAATAATGATTTTAAAGACCTTTTTTTAAATTAAACTTTTGTATTCATTTTTCTAAAATTTATTTTTAATAATTTAAAAAC
>FaDeer_44248;Joblinomyces
ATTAAAAAATATCACTCGATTGAGAGTGATTTAATAATCATCCCACCCTTTGTGAATTTGTTTGTAATGTTAAATTTATGTTGTCTATCCCTTGGAAAGTTTGTTCATTTAATAAACCCCAAGGGAATAGGCTTTCATAGACCTTTTTTTTGAAATCAAACATTTTGTATTCATTTGTCTAGAATTTATTTTTAAAATAATTTAAAAAC
>FaDeer_44270;Joblinomyces
ATTAATAAATTTTTTAGGTTGAATTTGAAACCTAAAATATAATAATCCTACCTTTGTGAATTGTTGTTTGAAATAATTTTTAAAAAATTATTTATAGTTTGTCTATCCCTGAGTTGTAAGAGAAGTAATCTTGAAGACTTAGGGATAGGCTTTATCTATAATAATGATTTAAGACCTTTTTTTAAATTAAACTTTTGTATTCATTTTCTAAATTTATTTTTAATAATTTAAAAAC
>FaDeer_44313;Joblinomyces
ATTAATAAATTTTTTTAGGTTGAAATTCGAAACCTAAAAATATAATAATCCTACCCTTTGTGATTTGTTGTTTGAAATAATTTTTTAAAAAAATTATTTATAGTTTTGTCTATCCCTGAGTTGTAAGAGAAGTAATTCTTGAAGACTTAGGGAATAGGCTTTATCTATAAATAATGATTTTAAAGACCTTTTTTAAATTAAACTTTTGTATTCATTTTCTAAATTTATTTTTAATAATTTAAAAAC
>FaDeer_44509;Joblinomyces
ATTTGTTGTTTGAAATAATTTCTTAAAAAAATTATTTATAGTTTTGTCTATCCTGAGTTGTAAGAGAAGTAAAATTCTTTGAAAGCTTAGGGAATAGGCTTTATCTATAAATAATGATTTTAAAGACCTTTTTTAAATTAAACTTTTGTATTCATTTGTCTAAAATTTATTTTTAATAATTTAAAAAC
>FaDeer_44562;Piromyces
ATTAATAAATGGTCTACGTTTAAGTAGACACTTAATAATCCTACCCTTTGTGAATTTGTTGTTTGAAATAATTTTTTTAAAATTATTGATTGTCTTTCCCTGTTGAATAGAATGTTTTCGAACATGAAATTCGCAGGGGAGTGTCAGTAATTTTTAAAAAGACCTTTTTAAAATTAAACTTTTGTATTCATTTGTCTAAATTATTTTTATAATATAAAAAC
>FaDeer_4460;Joblinomyces
ATTAATAAATTTTTTTAGGTTGAAATACGAAACCTAAAAATATAATAATCCTACCCTTTGTGAATTTGTTGTTTGAAATAATTTTTTAAAAAAATTATTTATAGTTTTGTCTATCCCTGAGTTGTAAGAGAAGTAAAATTCTTTGAAAGCTTAGGGAATAGGCTTTATCTATAAATAATGATTTTAAAGACCTTTTTTTAAATTAAACTTTTTGTATTCATTTGTCTAAATTTATTTTTAATAATTTAAAAAC
>FaDeer_44684;Joblinomyces
TTAATAAATTTTTTTAGGTTGAAATACGAAACCTAAAAATATAATAATCCTACCCTCTGTGAATTTGTTGTTTGAAATAATTTTTTAAAAAAATTATTTATAGTTTTGTCTATCCCTGAGTTGTAAGAGAAGTAAAATTCTTTGAAAGTTTAGGGAATAGGCTTTATCTATAAATAATGATTTTAAAGACCTTTTTTAAATTAAACTTTTTGTGTTCATTTGTCTAAATTTATTTTTAATAATTTAAAAAC
>FaDeer_44805;Joblinomyces
ATTAATAAATTTTTTTAGGTTGAAATTTGAAACCTAAAAACATAATAATCCTACCCTTTGTGAATTTGTTGTTTGAAATAATTTTTTAAAAAAATTATTTATAGTTTTGTCTATCCCTGAGTTGTAAGAGAAGTAAATTCTTGAAGCTTAGGGAATAGGCTTTATCTATAAATAATGATTTTAAAGACCTTTTTTTAAATTAAACTTTCTGTATTCAGTTTTCTAAATTTATTTTCAATAATTTAAAAAC
>FaDeer_4485;Joblinomyces
TTAATAAATTTTTTTAGGTTGAAATACGAAACCTAAAAATATAATAATCCTACCCTTTGTGAATTTGTTGTTTGAAATAATTTTTTAAAAAAATTATTTATAGTTTTGTCTATCCCTGAGTTGTAAGAGAAGTAAAATTCTTTGAAAGCTTAGGGAATAGGCTTTATCTATAAATAATGATTTTAAAGACCTTTTTTTAAATTAAACTTTTTGTATTCATTTGTCTAAATTTATTTTTAATAATTTAAAAAC
>FaDeer_45035;Joblinomyces
ATTAATAAATTTTTTAGGTTGAAGTTTGAAACCTAAAAATATAATAATCCTACCCTTTGTGAATTTGTTGTTTGAAATAATTTTTTAAAAAAATTATTTATAGTTTTGTCTATCCCTGAGTTGTAAGAGAAGTAATTCTTGAAACTTAGGGAATAGGCTTTATCTATAAATAATGATTTTAAAGACCTTTTTTTAAATTAAACTTTTGTATTCATTTTTCTAAAATTTATTTTTAATAATTTAAAAAC
>FaDeer_45213;Piromyces
ATTAATAAATGGTCTACGTTTTAAGTAGACACTTAATAATCCTACCCTTTGTGAATTTGTTGTTTTTGAAATAATTTTTTTTAAAATTATTGATTGTCTTTCCCTGTTGAATAGAATGTTTTCGAACATGAAATTCGCAGGGGAGTGTCAGTAATTTTAAAAAGACCTTTTCTAAAATTAAACTTTTTGTATTCATTTGTCTAAAATTATTTTTATAATATAAAAAC
>FaDeer_45243;Joblinomyces
ATTAATAAATTTTTAGGTTGAAGTTTGAAACCTAAAATATAATAATCCTACCCTTTGTGAATTTGTTGTTTGAAATAATCTTTTAAAAAAATTATTTATAGTTTTGTCTATCCTGAGTTGTAAGAGAAGTAATTCTTGAAGACTTAGGGAATAGGCTTTATCTATAAATAATGATTTTAAAGACCTTTTTTTAAATTAAACTTTGTATTCATTTTTCTAAATTTATTTTTAATAATTTGAAAAC
>FaDeer_45389;Joblinomyces
ATTAATAAATTTTTTTAGGTTGAAATACGAAACCTAAAAATATAATAATCCTACCTTTGTGAATTTGTTGTTTGAAATAATTTTTTAAAAAAATTATTTATAGTTTTGTCTATCCTGAGTTGTAAGAGAAGTAAAATTCTTTGAAAGCTTAGGGAATAGGCTTTATCTATAAATAATGATTTTAAAGACCTTTTTTAAATTAAACTTTTTGTATTCATTTTCTAAATTTATTTTTAATAATTTAAAAAC
>FaDeer_45497;Joblinomyces
ATTAATAAATTTTTTAGGTTGAAATTGAAACCTAAAATATAATAATCCTACCCTTTGCGAATTTGTTGTTTGAAATAATTTTTTAAAAAAATTATTTATAGTTTTGTCTATCCCCGAGTTGTAAGAGAAGTATTCTGAAGACTTAGGGAATAGGCTTTATCTATAAATAATGATTTTAAAGACCTTTTTTTAAATTAACTTTGTATCATTTGTCTAAAATTTATTTTTAATAATTTAAAAAC
>FaDeer_45499;Joblinomyces
ATTAATAAATTTTTTTAGGTTGAAATTTGAAACCTAAAAATATAATAATCCTACCCTTTGTGAATTTGTTGTTTGAAATAATCTTTTAAAAAATTATTATTATAGTTTTGTCTATCCCTGAGTTGCAAGAGAAGTAATTCTTGAAGACTTAGGGAATGGGCTTTATCTATAAATAATGATTTTAAAGACCTTTTTTTAAATTAAACTTTTGTATCCATTTGTCTAAAATTTATTTTTAATAACTTAAAAAC
>FaDeer_45631;Joblinomyces
ATTAATAAATTTTTTTAGGTTGAAATTTGAAACCTAAAATATAATAATCCTACCCTTTGTGAATTTGTTGTTTGAAATAATTTTTTAAAAAAATTATTTATAGTTTTGTCTATCCCTGAGTTGTAAGAGAAGTAATTCTTGAAGACTTAGGGAATAGGCTTTATCTATAAATAATGATTTTAAAGACCTTTTTTTAAATTAAACTTTTGTATTCATTTGTCTAGAATTTATTTTTAATAATTTAAAAAC
>FaDeer_45686;Joblinomyces
ATTAATAAATTTTTTAGGTTGAAATACGAAACCTAAAAATATAATAATCCTACCCTTTGTGAATTTGTTGTTTGAAATAATTTTTTAAAAAAATTATTTATAGTTTTGTCTATCCCTGAGTTGTAAGAGAAGTAAAATTCTTTGAAAGCTTAGGGAATAGGCTTTATCTATAAATAATGATTTTAAAGACCTTTTTTTAAATTAAACTTTTTGTATTCATTTGTCTAAATTTATTTTTAATAATTTAAAAAC
>FaDeer_4586;Joblinomyces
TTGAAATAATTTTTTAAAAAATTATTATAGTTTTGTCTATCCCTGAGTTGTAAGAGAAGTAATTCTTGAAGACTTAGGGAATAGGCTTTATCTATAAATAATGATTTTAAAGACCTTTTTTTAAATTAAACTTTTGTATTCATTTTTCTAAAATTTATTTTTAATAATTTAAAAAC
>FaDeer_45910;Joblinomyces
TTTTTAGGTTGAAATTTGAAACCTAAAAATATAATAATCCTACCCTTTGTGAATTTGTTGTTTGAAATAATTTTTTAAAAAATTATTTATAGTTTTGTCTATCCTTGAGTTGTAAGAGAAGTAATTCTTGAAGATTTAGGGAATAGGCTTTATCTATAAATAATGATATTAAAGACCTTTTTTTAAATTAAACTTTTGTATTCATTTTTCTAAATTTTATTTTTAATAATTTAAAAAC
>FaDeer_45917;Joblinomyces
ATTAATAATTTTTTTAGGTTGAAATACGAAACCTAAAAATATAATAATCCTACCCTTTGTGAATTTGTTGTTTGAAATAATTTTTTAAAAAAATTATTTATAGTTTTGTCTATCCCTGAGTTGTAAGAGAAGTAAAATTCTTTGAAAGCTTAGGAATAGCTTTATCTATAAATAATGATTTTAAAGACCTTTTTTTAAATTAAACTTTTGTATTCATTTGTCTAAATTTATTTTTAATAATTTAAAAAC
>FaDeer_46405;Joblinomyces
ATTAATAAATTTTTTTAGGTTGAAATTTGAAACCTAAAAATATAATAATCCTACCCTTTGTGAATTTGTTGTTTGAAATAATTTTTTAAAAAAATTATTTATAGTTTTGTCTATCCCTGAGTTGTAAGAGAAGTAATTCTTGAAGACTTAGGGAATAGGCTTTATCTATAAATAATGATTTTAAAGACCTTTTTTAAATTAAACTTTTGTATTCATTTTTCTAAAATTTATTTTTAATAATTTAAAAAC
>FaDeer_46465;Joblinomyces
TTAATAAATTTTTTTTAGGTTGAAATACGAAACCTAAAAATATAATAATCCTACCCTTTGTGAATTTGTTGTTTGAAATAATTTTTTAAAAAAATTATTTATAGTTTTGTCTATCCCTGAGTTGTAAGAGAAGTAAAATTCTTTGAAAGCTTAGGGAATAGGCTTATCTATAAATAATGATTTTAAAGACCTTTTTTTAAATTAAACTTTTTGTATTCATTTGTCTAAATTTATTTTTAATAATTTAAAAAC
>FaDeer_46499;Piromyces
ATTAATAAATGGTCTACGTTTTAAGTAGACACTTAATAATCCTACCCTTTGTGAATTTGTTGTTTTGAAATAATTTTTTTTAAAATTATTGATTGTCTTTCCCTGTTGAATAGAATGTTTTCGAACATGAAATTCGCAGGGGAGTGTCAGTAATTTTTAAAAAGACCTTTTTTAAAATTAAACTTTTTGTATTCATTTGTCTAAAATTATTTTTATAATATAAAAAC
>FaDeer_46921;Piromyces
ATTAATAAATGGTCTACGTTTTAAGTAGACACTTAATAATCCTACCCTTTGCGAATTTGTTGTTTTGAAATAATTTTTTTAAAATTATTGATTGTCTTTCCCTGTTGAATAGAATGTTTTCGAACATGAAATTCGCAGGGGAGTGTCAGTAATTTTTAAAAAGACCCTTTTTAAAATTAAACTTTTTGTATTCATTTGTCTAAAATTATTTTTATAATATAAAAAC
>FaDeer_46953;Piromyces
ATTAATAAATGTCTACGTTTTAAGTAGACACTTAATAATCCTACCCTTTGTGAATTTGTTGTTTTGAAATAATTTTTTTAAAATTATTGATTGTCTTTCCCTGTCGAATAGAATGTTTTCGAACATGAAATTCGCAGGGGAGTGTCAGTAATTTTTAAAAAGACCTTCTTTAAAATTAAACTTTTTGTATTCATTTGTCTAAAATTATTTTTATAATATAAAAAC
>FaDeer_46990;Joblinomyces
TTAATAAATTTTTTTAGGTTGAAATACGAAACCTAAAAATATAATAATCCTACCCTTTGTGAATTTGTTGTTTGAAATAATTTTTTAAAAAATTATTATAGTTTTGTCTATCCCTGAGTTGTAAGAGAAGTAAAATTCTTTGAAAGCTTAGGGAACAGGCTTTATCTATAAATAATGATTTTAAAGACCTTTTTTTAAATTAAACTTTTTGTATTCATTTGTCTAAATTTATTTTTAATAATTTAAAAAC
>FaDeer_47036;Joblinomyces
TTAATAAATTTTTTTAGGTTGAAATACGAAACCTAAAAATATAATAATCCTACCCTTTGTGAATTTGTTGTTTGAAATAATTTTTTAAAAAAATTATTTATAGTTTTGTCTATCCCTGAGTTGTAAGAGAAGTAAAATTCTTTGAAAGTTTAGGGAATAGGCTTTATCTATAAATAATGATTTTAAAGACCTTTTTTTAAATTAAACTTTTTGTACTCATTTGTCTAAATTTATTTTTAATAATTTAAAAAC
>FaDeer_47463;Joblinomyces
ATTAATAAATTTTTTAGGTTGAAATTTGAAACCTAAAAATATAATAATCCTACCTTTGTGAATTTGTTGTTTGAAATAATTTTTAAAAAAATTATTTATAGTTTTGTCTATCCTGAGTTGTAAGAGAAGTAATTCTTGAGACTTAGGGAATAGGCTTTATCTATAAATAATGATTTTAAAGACCTTTTTTTAAATTAAACTTTTGTATTCATTTGTCTAAAATTTATTTTTAATAATTTAAAGAC
>FaDeer_47499;Joblinomyces
ATTAATAAATTTTTTTAGGTTGAAATTTGAAACCTAAAAATATAATAATCCTACCCTTTGTGAATTTGTTGTTTGAAATAATTTTTTAAAAAAATTATTCATAGTTTTGTCTATCCCTGAGTTGTAAGAGAAGTGATTCTTGAAGACTTAGGGAATAGGCTTTATCTATAAATAATGATTTTAAAGACCTTTTTTTAAATTAAACTTTTGTATTCATTTTTCTAAAATTTATTTTTAATAATTTAAAAAC
>FaDeer_47602;Joblinomyces
ATTAATAAATTTTTTTAGGTTGAAATTTGAAACCTAAAAATATAATAATCCTACCCTTTGTGAATTTGTTGTTTGAAATAATTTTTTAAAAAAATTATTTATAGTTTTGTCTATCCCTGAGTTGTAAGAGAAGTAATTCTTGAAGACTTAGGGAATAGGCTTTATCTATAAATAATGATTTTAAAGACCTTTTTTTAAATTAAACTTTTGTATTCATTTTTCTAAAATTATTTTTAATAATTTAAAAAC
>FaDeer_4783;Joblinomyces
TTAAAAAAATTATTTATAGTTTGTCTATCCCTGAGTTGTAAGAGAAGTAATTCTTGAAGACTTAGGGAATAGGCCTTATCTATAAATAATGATTTTAAAGACCTTTTTTTAAATTAAACTTTCGTATTCATTTGTCTAAAATTTATTTTTAATAATTTAAAAAC
>FaDeer_47833;Joblinomyces
ATTAATAAATTTTTTAGGTTGAAATACGAAACCTAAAATATAATAATCCTACCCTTTGTGAATTGTTGTTTGAAATAATTTTTAAAAAAATTATTTATAGTTTTGTCTATCCTGAGTTGTAAGAGAAGTAATTCTTGAAGCTTAGGGAATAGGCTTTATCTATAATAATGATTTTAAAGACCTTTTTTAAATTAAACTTTTTGTATTCATTTGTCTAAATTTATTTTAATAATTTAAAAC
>FaDeer_47837;Neocallimastix
ATTAAAAAATATCACTCGATTGAGAGTGATTTAATAATCATCCTACCCTTTGCGAATTTGTTTGTAATGTTAAATTTATGTTGTCTATCCCTTGGAAAGTTTGTTCATTTAATAAACCCCAAGGGAATAGGCTTTCATAGACCTTTTTTTTAAAATTAAACATTTTGTATTCATTTGTCTAAAATTTATTTTTAAAATAATTTAAAAAC
>FaDeer_47912;Joblinomyces
ATTAATAAATTTTTTTAGGTTGAAATTTGAAACCTAAAAATATAATAATCCTACCCTTTGTGAATTTGTTGTTTGAAATAATTTTTTAAAAAAATTATTTATAGTTTTGTCTATCCCTGAGTTGTAAGAGAAGTAAATTCTTTGAAGACTTAGGGAATAGGCTTTATCTATAAATAATGATTTTAAAGACCTTTTTTTAAATTAAACTTTTGTATTCATTTGTCTAAATTTATTTTTAATAATTTAAAAAC
>FaDeer_48150;Joblinomyces
ATTAATAAATTTTTTTAGGTTGAAATACGAAACCTAAAAATATAATAATCCTACCCTTTGTGAATTGTTGTTTGAAATAATTTTTTAAAAAAATTATTATAGTTTTGTCTATCCCTGAGTTGTAAGAGAAGTAAAAGTCTTCGAAAGCTTAGGGAATAGGCTTTATCTATAAATAATGATTTAAAGACCTTTTTTTAAATTAAACTTTTTGTATTCATTTGTCTAAATTTATTTTTAATAATTTAAAAAC
>FaDeer_48292;Joblinomyces
ATTAATAAATTTTTTTAGGTTGAAATTTGAAACCTAAAAATATAATAATCCTACCCTTTGTGAATTTGTTGTTTGAAATAATTTTTTAAAAAAATTATTTATAGTTTTGTCTATCCCTGAGTTGTAAGAGAAGTAATTCTTGAAGACTTAGGGAATAGGCTTTATCTATAAATAATGATTTTAAAGACCTTTTTTTAAATTAAACTTTTGTATTCATTTTTCTAAAATTTATTTTTAATAATTTAAAAAC
>FaDeer_48349;Feramyces
ATTAAAAAATGGTACTCTATTTGTGAGTGCATTAATAATCCATCCTACCCTTTGTGAATTTGTTGTATGAAATAATTTTTTTTTAAAAAAAATTATTGAATGTCTTTCCCTGTTGAAAAGTTTGGTCGTAAGACTTGGATTTTTCACAGGGGATAGTCAATAATTTTTTTAAAAAGACCTTTTTTTAAATAAAACTTTTTGTATTCATTTGTCTAAAAAAATTATTTTTATAATATAAAAAC
>FaDeer_48391;Joblinomyces
ATTAATAAATTTTTTTAGGTTGAAATTTGAAACCTAAAAATATAATAATCCTACCCTTTGTGAATTTGTTGTTTGAAATAATTTTTTAAAAAAATTATTTATAGTTTTGTCTATCCCTGAGTTGTAAGAGAAGTAATTCTTGAAGACTTAGGGAATAGGCTTTATCTATAAATAATGATTTTAAAGACCTTTTTTTAAATTAAACTTTTGTATTCATTTGTCTAAAATTTATTTTTAATAATTTAAAAAC
>FaDeer_48460;Joblinomyces
TTGTTGTTTGAAATAATTTTTTAAAAAAATTATTTATAGTTTTGTCTATCCCTGAGTTGTAAGAGAAGTAATTCTTGAAGACTTAGGGAATAGGCTTTATCTATAAATAATGATTTTAAAGACCTTTTTTTAATTAAACTTTTGTATTCATTTTTCTAAAATTTATTTTTAATAATTTAAAAAC
>FaDeer_48502;Joblinomyces
ATTAATAAATTTTTTTAGGTTGAAATTTGAAACCTAAAAATATAATAATCCTACCCTTTGTGAATTTGTTGTTTGAAATAATTTTTTAAAAAAATTATTTATAGTTTTGTCTATCCCTGAGTTGTAAGAGAAGTAATTCTTGAAGACTTAGGGAATAGGCTTTATCTATAAATAATGATTTTAAAGACCTTTTTTTAAATTAAACTTTTGTATTCATTTTTCTAAAATTTATTTTTAATATTTAAAAAC
>FaDeer_48642;Joblinomyces
ATTAATAAATTTTTTAGGTTGAGATACGAAACCTAAAAATATAATAATCCTACCCTTGTGAATTTGTTGTTTGAAATAATTTTTTAAAAAATTATTTATAGTTTTGTCTATCCCTGAGTTGTAAGAGAAGTAAAATTCTTTGAAAGCTTAGGGAATAGGCTTTATCTATAAATAATGATTTTAAAGACCTTTTTTTAAATTAAACTTTTGTATTCATTTGTCTAAATTTATTTTTAATAATTTAAAAAC
>FaDeer_48697;Joblinomyces
ATTAATAAATTTTTTAGGTTGAAATACGAAACCTAAAAATATAATAATCCTACCCTTTGTGATTTGTTGTTTGAAATAATTTTTAAAAAATTATTTATAGTTTTGTCTATCCCTGAGTTGTAAGAGAAGTAAAATTCTTTGAAAGCTTAGGGAATAGGCTTATCTATAAATAATGATTTAAAGACCTTTTTTTAAATTAAACTTTTGTATTCATTGTCTAAATTTATTTTTAATAATTTAAAAAC
>FaDeer_487;Joblinomyces
ATTAATAAATTTTTTTAGGTTGAAATTTGAAACCTAAAATATAATAATCCTACCCTTTGTGAATTTGTTGTTTGAAATAATTTTTAAAATAATTATTTATAGTTTTGTCTATCCTGAGTTGTAAGAGAAGTAATTCTTGAAGACTTAGGAATAGGCTTTATCTATAAATAATGATTTTAAAGACCTTTTTTTAAATTAAACTTTTGTATTCATTTGTCTAAAATTTATTTTTAATAATTTAAAAAC
>FaDeer_48768;Joblinomyces
TTAATAAATTTTTTTAGGTTGAAATACGAAACCTAAAAATATAATAATCCTACCCTTTGTGAATTTGTTGTTTGAAATAATTTTAAAAAAAATTATTTATAGTTTTGTCTATCCCTGAGTTGTAAGAGAAGTAAAATTCTTTGAAAGCTTAGGGAATAGGCTTTATCTATAAATAATGATTTTAAAGACCTTTTTTTAAATTAAACTTTTTGTATTCATTTGTCTAAATTTATTTTTAATAATTTAAAAAC
>FaDeer_48854;Joblinomyces
ATTAATAAATTTTTTAGGTTGAAATTTGAAACCTAAAATATAATAATCCTACCTTTGTGAATTTGTTGTTTGAAATAATTTTTTAAAAAAATTATTTATAGTTTTGTCTATCCCTGAGTTGTAAGAGAAGTAATTCTTGAAGACTTAGGGAATAGCTTTATCTATAAATAATGATTTTAAAGACCTTTTTTAAATTAAACTTTTGTATTCATTTTTCTAAAATTTATTTTTAATAATTTAAAAAC
>FaDeer_48888;Joblinomyces
ATTAATAAATTTTTTTAGGTTGAATTTGAACCTAAAAATATAATAATCCTACCCTTTGTGAATTTGTTGTTTAAATAATTTTTTAAAAAAATTATTTATAGTTTTGTCTATCCCTGAGTTGTAAGAGAAGTAATTCTTGAAGACTTAGGGAATAGGCTTTATCTATAATAATGATTTTAAAGACCTTTTTTTAAATTAAACTTTTGTATTCATTTTTCTAAAATTTATTTTTAATAATTTAAAAAC
>FaDeer_48950;Joblinomyces
ATTAATAAATTTTTTTAGTTGAAATTTGAAACCTAAAAATATAATAATCCTACCCTTGTGAATTTGTTGTTTGAAATAATTTTTTAAAAAAATTATTTATAGTTTGTCTATCCCTGAGTTGTAAGAGAAGTAATTCTTGAAGACTTAGGGAATAGCTTTATCTATAAATAATGATTTTAAAGACCTTTTTTTAAATAAACTTTGTATTCATTTTTCTAAAATTTATTTTTAATAATTTAAAAAC
>FaDeer_4915;Joblinomyces
ATTAATAAATTTTTTTAGGTTGAAATTTGAAACCTAAAAATATAATAATCCTACCCTTTGTGAATTTGTTGTTTGAAATAATTTTTTAAAAAATTATTTATAGTTTTGTCTATCCCTGGGTTGTAAGAGAAGTAATTCTTGAAGACTTAGGGAATAGGCTTTATCTATAAATAATGATTTTAAAGACCTTTTTTTAAATTAAACTTTTGTATCATTTTTCTAAAATTTATTTTTAATAATTTAAAAAC
>FaDeer_49204;Joblinomyces
ATTAATAAATTTTTTTAGGTTGAAATACGAAACCTAAAAATATAATAATCCTACCCTTTGTGAATTTGTTGTTTGAAATAATTTTTAAAAAAATTATTTATAGTTTTGTCTATCCCTGAGTTGTAGGAGAAGTAAAATTCTTGAAGCTTAGGAATAGCTTTATCTATAAATAATGATTTTAAAGACCTTTTTTAAATTAACTTTTTGTATTCATTTGTCTAAATTTATTTTTAATAATTTAAAAACA
>FaDeer_49382;Joblinomyces
ATTAATAAATTTTTTTAGGTTGAAATTTGAAACCTAAAAATATAATAATCCTACCCTTTGTGAATTTGTTGTTTGAAATAATTTTTTAAAAAAATTATTTATAGTTTTGTCTATCCCTGAGTTGTAAGAGAAGTAATTCTTGAAGACTTAGGGAATAGGCTTTATCTATAAATAATGATTTTAAAGACCTTTTTTTAAATTAAACTTTTGTATTCATTTTTCTAAAATTTATTTTTAATAATTTAAAAAC
>FaDeer_49383;Joblinomyces
ATTAATAAATTTTTTTAGGTTGAAATTGAAACCTAAAAATATAATAATCCTACCCTTTGTGAATTTGTTGTTTGAAATAATTTTTTAAAAAAATTATTTATAGTTTTGTCTATCCCTGAGTTGTAAGAGAGGTAATTCTTGAAGACTTAGGGAATAGGCTTTATCTATAAATAATGATTTTAAAGACCTTTTTTTAAATTAAACTTTTGTATTCATTTTTCTAAAATTTATTTTTAATAATTTAAAAAC
>FaDeer_49451;Joblinomyces
ATTTGTTGTTTGAAATAATTTTTTAAAAAAATTATTTATAGTTTTGTCTATCCCTGAGTTGTAAGAGAAGTAAAATTCTCTGAAAGCTTAGGGAATAGGCTTTATCTATAAATAATGATTTTAAAGACCTTTTTTTAAATTAAACTTTTTGTATTCATTTGTCTAAATTTATTTTTAATAATTTAAAAAC
>FaDeer_49459;Joblinomyces
ATTAATAAATTTTTTAGGTTGAAATACGAAACCTAAAATATAATAATCCTACCTTTGTGAATTTGTTGTTTGAAATAATTTTTTAAAAAATTATTTATAGTTTTGTCTATCCCTGAGTTGTAAGAGAAGTAAATTCTTTGAAAGCTTAGGGAATAGGCTTTATCTATAATAATGATTTTAAAGACCTTTTTTAAATTAAACTTTTTGTATTCATTTGTCTAAATTTATTTTTAATAATTTAAAAC
>FaDeer_49531;Joblinomyces
ATTAATAAATTTTTTAGGTTGAAATTTGAAACTAAAAATATAATAATCCTACCCTTTGTGTATTTGTTGTTTGAAATAATTTTTTAAAAAAATTATTTATAGTTTTGTCTATCCCTGAGTTGTAAGAGAAGTAATTCTTGAAGACTTAGGGAATAGGCTTTATCTATAAATAATGATTTTAAAGACCTTTTTTTAAATTAAACTTTTGTATTCATTTTTCTAAAATTTATTTTTAATAATTTAAAAAC
>FaDeer_49544;Piromyces
ATTAATAAATGGTCTACGTTTTTTAAGTAGACGCTTAATAATCCTACCCTTTGTGAATTTGTTTGTTTTGAAATAATTTTTTTTAAAATTATTGATTGTCTTTCCCTGTTGAATAGAGTGTTTTCGAACATGAAATTCGCAGGGGAGTGTCAGTAATTTTTAAAAAGACCTTTTTTTAAATTAAACTTTTGTATTCATTTGTCTAAAATTATTATTTTTATAATATAAAAAC
>FaDeer_49588;Joblinomyces
ATTAATAAATTTTTTTAGGTTGAAATTCGAAACCTAAAAATATAATAATCCTACCCTTTGTGAATTTGTTGTTTGAAATAATTTTTTAAAAAAATTATTTATAGTTTTGTCTATCCCTGAGTTGTAAGAGAAGTAAATTCTTGAAGACTTAGGGAATAGGCTTTATCTATAAATAATGATTTTAAAGACCTTTTTTTAAATTAAACTTTTGTATTCATTTGTCTAAAATTTATTTTTAATAATTTAAAAAC
>FaDeer_49789;Joblinomyces
ATTAATAAATTTTTTAGGTTGAAATTTGAACCTAAAAATATAATAATCCTACCCTTTGTGAATTTGTTGTTTGAAATAATTTTTAAAAAAATTATTTATAGTTTTGTCTATCCTGAGTTGTAAGAGAAGTAATTCTTGAAGACTTAGGGAATAGGCTTTATCTATAAATAATGATTTTAAAGACCTTTTTTTAAATTAACTTTCGTATTCATTTTTCTAAAATTTATTTTTAATAATTTAAAAAC
>FaDeer_49890;Joblinomyces
ATTAATAAATTTTTTTAGGTTGAAATACGAAACCTAAAAATATAATAATCCTACCCTTTGTGAATTTGTTGTTTGAAATAATTTTTTAAAAAAATTATTTATAGTTTTGTCTATCCCTGAGTTGTAAGAGAAGTAAAATTCTTTGAAAGCTTAGGGAATAGGCTTTATCTATAAATAATGATTTTAAAGACCTTTTTTTAAATTAAACTTTTGTATTCATTTGTCTAAATTTATTTTTAATAATTTAAAAAC
>FaDeer_49903;Joblinomyces
ATTAATAAATTTTTTTAGGTTGAAATTTGAAACCTAAAAATATAATAATCCTACCCTTTGTGATTTGTTGTTTGAAATAATTTTTTAAAAAAATTATTTATAGTTTTGTCTATCCTGAGTTGTAAGAGAAGTAATTCTTGAAGACTTAGGGAATAGGCTTTATCTATAAATAATGATTTTAAAGACCTTTTTTTAAATTAAACTTTTGTATTCATTTTCTAAAATTATTTTTAATAATTTAAAAAC
>FaDeer_49933;Joblinomyces
ATTAATAAATTTTTTAGGTTGAAATTTGAAACCTAAAAATATAATAATCCTACCCTTTGTGAATTTGTTGTTTGAAATAATTTTTTAAAAAAATTATTTATAGTTTTGTCTATCCTGAGTTGTAAGAGAAGTAATTCTTGAAGACTTAGGGAATAGGCTTTATCTATAAATAATGATTTTAAAGACCTTTTTTTAAATTAACTTTTGTGTTCATTTTTCTAAAATTTATTTTTAATAATTTAAAAAC
>FaDeer_49953;Piromyces
ATTAATAAATGGTCTACGTTTTTTAAGTAGACGCTTAATAATCCTACCCTTTGTGAATTTGTTTGTTTTGAAATAATTTTTTTTAAAATTATTGATTGTCTTTCCCTGTTGAATAGAGTGTTTTCGAACATGAAATTCGCAGGGGAGTGTCAGTAATTTTTAAAAAGACCTTTTTTTTAATTAAACTTTTTGTATTCATTTGTCTAAAATTATTATTTTTATAATATAAAAAC
>FaDeer_49961;Joblinomyces
ATTAATAAATTTTTTTAGGTTGAAATTTGAAACCTAAAAATATAATAATCCTACCCTTTGTGAATTTGTTGTTTGAAATAATTTTTTAAAAAAATTATTTATAGTTTTGTCTATCCCTGAGTTGTAAGAGAAGTAATTCTTGAAGACTTAGGGAATAGGCTTTATCTATAAATAATGATTTTAAAGACCTTTTTTTAAATTAAACTTTTGTATTCATTTTTCTAAAATTTATTTTTAATAATTTAAAAAC
>FaDeer_50119;Joblinomyces
ATTAATAAATTTTTTTAGGTTGAAATTTGAAACCTAAAAATATAATAATCCTACCCTTTGTGAATTTGTTGTTTGAAATAATTTTTTAAAAAAATTATTTATAGTTTTGTCTATCCCTGAGTTGTAAGAGAAGTAATTCTTGAAGACTTAGGGAATAGGCTTTATCTATAAATAATGATTTTAAAGACCTTTTTTTAAATTAAACTTTTGTATTCATTTGTCTAAAATTTATTTTTAATAATTTAAAAAC
>FaDeer_50123;Joblinomyces
ATTAATAAATTTTTTTAGGTTGAAATTTGAAACCTAAAAATATAATAATCCTACCCTTTGTGAATTTGTTGTTTGAAATAATTTTTTAAAAAAATTATTTATAGTTTTGTCTATCCCTGAGTTGTAAGAGAAGTAATTCTTGAAGACTTAGGGGATAGGCTTTATCTATAAATAATGATTTTAAAGACCTTTTTTTAAATTAAACTTTTGTATTCATTTTTCTAAAATTTATTTTTAATAATTTAAAAAC
>FaDeer_50241;Joblinomyces
ATAATTTTTTAAAAAAATTATTTATAGATTTGTCTATCCCTGAGTTGTAAGAGAAGTAATTCTTGAAGACCTAGGGAATAGGCTTTATCTATAAATAATGATTTTAAAGACCTTTTTTTAAATTAAACTTTTGTATTCATTTTTCTAAATTTATTTTTAATAATTTAAAGAC
>FaDeer_50335;Piromyces
ATTAATAAATGGTCTACGTTTTAAGTAGACACTTAATAATCCTACCCTTGTGAATTGTTGTTTTGAAATAATTTTTTAAAATTATTGATTGTCTTCCTGTTGAATAGAATGTTTTCGAACATGAAATTCGCAGGGGAGTGTCAGTAATTTTAAAAAGACCTTTTTTAAAGTTAAACTTTTTGTATTCATTTGTCTAAAATTATTTTATAATATAAAAAC
>FaDeer_5037;Joblinomyces
ATTAATAAATTTTTTGGTTGAAATCGAAACCTAAAAATATAATAATCCTACCCTTTGTGAATTTGTTGTTTGAAATAATTTTTTAAAAAATTATTTATAGTTTTGTCTATCCCTGAGTTGTAAGAGAAGTAATTCTTTGAAAGCTTAGGGAATAGGCTTTATCTATAAATAATGATTTTAAAGACCTTTTTTTAAATTAAACTTTTGTATTCATTTTTCTAAATTTATTTTTAATAATTTAAAAGAC
>FaDeer_50375;Joblinomyces
TTAATAAATTTTTTTAGGTTGAAATACGAAACCTAAAAATATAATAATCCTACCCTTTGTGAATTCGTTGTTTGAAATAATTTTTAAAAAAATTATTTATAGTTTTGTCTATCCCTGAGTTGTAAGAGAAGTAAAATTCTTTGAAAGCTTAGGGAATAGGCTTTATCTATAAATAATGATTTTAAAGACCTTTTTTAAATTAAACTTTTTGTATTCATTTGTCTAAATTTATTTTTAATAATTTAAAAAC
>FaDeer_5043;Joblinomyces
TTAATAAATTTTTTTAGGTTGAAATACGAAACCTAAAAATATAATAATCCTACCCTTTGTGAATTTGTTGTTTGAAATAATTTTTTAAAAAAATTATTTATAGTTTTGTCTATCCCTGAGTTGTAAGAGAAGTAAGATTCTTTGAAAGCTTAGGGAATAGGCTTTATCTATAAATAATGATTTTAAAGACCTTTTTTTAAATTAAACTTTTTGTATTCATTTGTCTAAATTTATTTTTAATAATTTAAAAAC
>FaDeer_50605;Joblinomyces
ATTAATAAATTTTTTTAGGTTGAAATACGAAACCTAAAATATAATAATCCTACCCTTTGTGAATTTGTTGTTTGAAATAATTTTTTAAAAAAAATTATTTATAGTTTTGTCTATCCCTGAGTTGTAAGAGAAGTAAATTCTTGAAAGCTTAGGGAATAGGCTTTATCTATAAATAATGATTTTAAAGACCTTTTTTAAATTAAACTTTTGTATTCATTTGTCTAAATTTATTTTTAATAATTTAAAAAC
>FaDeer_50842;Joblinomyces
TTAATAAATTTTTTTAGGTTGAAATACGAAACCTAAAAATATAATAATCCTACCCTTTGTGAATTTGTTGTTTGAAATAATTTTTTTAAAAAAATTATTTATAGTTTTGTCTATCCCTGAGTTGTAAGAGAAGTAAAATTCTTTGAAAGCTTAGGGAATAGGCTTTATCTATAAATAATGATTTTAAAGACCTTTTTTAAATTAAACTTTTTGTATTCATTTGTCTAAATTTATTTTTAATAATTTAAAAAC
>FaDeer_5116;Joblinomyces
TTAATAAATTTTTTTAGGTTGAAATACGAAACCTAAAAATATAATAATCCTACCCTTTGTGAATTTGTTGTTTGAAATAATTTTTTAAAAAAATTATTTATAGTTTTGTCTATCCCTGAGTTGTAAGAGAAGTAAAATTCTTTGAAAGCTTAGGGAATAGGCTTTATCTGTAAATAATGATTTTAAAGACCTTTTTTAAATTAAACTTTTTGTATTCATTTGTCTAAATTTATTTTTAATAATTTAAAAAC
>FaDeer_51209;Joblinomyces
ATTAATAAATTTTTTTAGGTTGAAATTTGAAACCTAAAAATATAATAATCCTACCCTTTGTGAATTTGTTGTTTGAAATAATTTTTTAAAAAAATTATTTATAGTTTTGTCTACCCTGAGTTGTAAGAGAAGTAAATTCTTGAAGACTTAGGGAATAGGCTTTATCTATAAATAATGATTTTAAAGACCTTTTTTTAAATTAAACTTTTGTATTCATTTGTCTAAATTTATTTTTAATAATTTAAAAAC
>FaDeer_51444;Joblinomyces
TTAATAAATTTTTTTAGGTTGAAATTGAAACCTAAAAATATAATAATCCTACCCTTTGTGAATTTGTGTTTGAAATAATTTTTAAAAAATTATTTATAGTTTTGTCTATCCTGAGTTGTAAGAGAAGTAAAATTCTTTGAAAGCTTAGGGAATAGCTTTATCTATAAATAATGATTTTAAAGACCTTTTTTTAAATTAAACTTTTGTATTCATTTGTCTAAATTTATTTTAATAATTTAAAAAC
>FaDeer_51815;Joblinomyces
ATTAATAAATTTTTAGGTTGAAATACGAAACCTAAAAATATAATAATCCTACCCTTTGTGAATTTGTTGTTTGAAATAATTTTTTAAAAAAATTATTTATAGTTTTGTCTATCCCTGAGTTGTAAGAGAAGTAAAATTCTTTGAAAGCTTAGGGAATAGGCTTTATCTATAAATAATGATTTTAAAGACCTTTTTTTAAATTAAACTTTTTGTATTCATCTGTCTAAATTTATTTTTAATAATTTAAAAAC
>FaDeer_51876;Joblinomyces
ATTAATAAATTTTTTAGGTTGAAATACGAAACCTAAAAATATAATAATCCTACCTTTGTGAATTTGTTGTTTGAAATAATTTTTTAAAAAAATTATTTATAGTTTTGTCTATCCCTGAGTTGTAAGAGAAGTAAATTCTTTGAAAGCTTAGGAATAGGCTTTATCTATAAATAATGATTTTAAAGACCTTTTTTAAATTAAACTTTTTGTATTCATTTGTCTAAATTTATTTTTAATAATTTAAAAAC
>FaDeer_51917;Joblinomyces
ATTAATAAATTTTTTTAGGTTGAAATTTGAAACCTAAAAATATAATAATCCTACCCTTTGTGAATTTGTTGTTTGAAATAATTTTTTAAAAAAATTATTTATAGTTTTGTCTATCCCTGAGTTGTAAGAGAAGTAATTCTTGAAGACTTAGGGAATAGGCTTTATCTATAAATAATGATTTTAAAGACCTTTTTTTAAATTAAACTTTTGTATTCATTTTTCTAAAATTTATTTTTAATAATTTAAAAAC
>FaDeer_52064;Joblinomyces
ATTAATAAATTTTTTTAGGTTGAAATTTGAAACCTAAAAATATAATAATCCTACCCTTTGTGAATTTGTTGTTTGAAATAATTTTTTAAAAAAATTATTTATAGTTTTGTCTATCCCTGAGTTGTAAGAGAAGTAATTCTTGAAGACTTAGGGAATAGGCTTTATCTATAAATAATGATTTTAAAGACCTCTTTTTAAATTAAACTTTTGTATTCATTTTTCTAAAATTTATTTTTAATAATTTAAAAAC
>FaDeer_52137;Joblinomyces
ATTAATAAATTTTTTTAGGTTGAAATTTGAAACCTAAAAATATAATAATCCTACCCTTTGTGAATTTGTTGTTTGAAATAATTTTTTAAAAAAAACTATTTATAGTTTTGTCTATCCCTGAGTTGTAAGAGAAGTAATTCTTGAAGACTTAGGGAATAGGCTTTATCTATAAATAATGATTTTAAAGACCTTTTTTTAAATTAAACTTTTGTATTCATTTTTCTAAAATTTATTTTTAATAATTTAAAAAC
>FaDeer_52218;Joblinomyces
ATTAATAAATTTTTTAGGTTGGAATACGAAACCTAAAAATATAATATCCTACCTTTGTGAATTTGTTGTTTGAAATAATTTTTAAAAAATTATTTATAGTTTTGTCTATCCCTGAGTTGTAAGAGAAGTAAAATTCTTTGAAAGCTTAGGAATAGCTTTATCTATAAATAATGATTTGAAGACCTTTTTTAAATTAAACTTTTGTATTCATTTGTCTAAATTATTTTAATAATTTAAAAAC
>FaDeer_52397;Joblinomyces
ATTAATAATTTTTTTAGGTTGAAATACGAAACCTAAAAATATAATAATCCTACCCTTTGTGAATTTGTTGTTTGAAATAATTTTTTAAAAAATTATTTATAGTTTTGTCTATCCCTGAGTTGTAAGAGAAGTAAAATTCTTTGAAAGCTTAGGGAATAGGCTTTATCTATAAATAATGATTTTAAAGACCTTTTTTTAAATTAAACTTTTTGTATTCATTTGTCTAAATTTATTTTTAATAATTTAAAAAC
>FaDeer_52406;Joblinomyces
TAATTTTTTAAAAAAATTATTTATAGTTTTGTCTATCCCTGAGTTGTAAGAGAAGTAAAATTCTTTGAAAGCTTAGGGAATAGGCTTTATCTATAAATAATGATTTTAAAGACCTTTTTTTAAATTAAACTTTTTGTATTCATTTGTCTAAATTTATTTTTGATAATTTAAAAAC
>FaDeer_52593;Feramyces
TTTTGTCTATCCCTAAAGAAAGGTTGGATAAGTGTAATAGCTTAAAAAACTTTTTTTAGGGAATGGCTTAAAGACTTTATTTAAAATTAAACTTTTTGTATTCATTTGTCTAAAATTAAATTTTTAAATAAATAATTTAAAAAC
>FaDeer_52636;Joblinomyces
ATTAATAAATTTTTTTAGGTTGAAATTTGAAACCTAAAAATATAATAATCCTACCCTTTGTGAATTTGTTGTTTGAAATAATTTTTTAAAAAAATTATTTATAGTTTTGTCTATCCCTGAGTTGTAAGAGAAGTAATTCTTGAAGACTTAGGGAATAGGCTTTATCTATAAATAATGATTTTAAAGACCTTTTTTAAATTAAACTTTTGTATTCATTTTTCTAAAATTTATTTTTAATAATTTAAAAAC
>FaDeer_52685;Joblinomyces
ATTAATAAATTTTTTTAGGTTGAAATTTGAAACCTAAAAATATAATAATCCTACCCTTTGTGAATTTGTTGTTTGAAATAATTTTTTAAAAAAAATTATTTATAGTTTTGTCTATCCCTGAGTTGTAAGAGAAGTAATTCTTGAAGACTTAGGGAATAGGCTTTATCTATAAATAATGATTTTAAAGACCTTTTTTTAAATTAAACTTTGTATTCATTTGTCTAAAATTTATTTTTAATAATTTAAAAAC
>FaDeer_5290;Joblinomyces
GGTGAATTTGTTGTTTGAAATAATTTTTTAAAAAAATTATTTATAGTTTTGTCTATCCCTGAGTTGTAAGAGAAGTAAAATTCTTTGAAAGCTTAGGGAATAGGCTTTATCTATAAATAATGATTTTAAAGACCTTTTTTTAAATTAAACTTTTTGTATTCATTTGTCTAAATTTATTTTTAATAATTTAAAAAC
>FaDeer_53088;Joblinomyces
GAATTTGTTGTTTGAAATAATTTTTTAAAAAAATTATTTATAGTTTTGTCTATCCCTGAGTTGTAAGAGAAGTAAAATTCTTTGAAAGCTTAGGGAATAGGCTTTATCTATAAATAATGATTTTAAAGACCTTTTTTTAAATTAAACTTTTTGTACTCATTTGTCTAAATTTATTTTTAATAATTTAAAAAC
>FaDeer_53116;Joblinomyces
ATTAATAAATTTTTTTAGGTTGAAATACGAAACCTAAAAATATTATAATCCTACCCTTTGTGAATTTGTTGTTTGAAATAATTTTTTAAAAAATTATTTATAGTTTTGTCTATCCCTGAGTTGTAAGAGAAGTACAATTCTTTGAAAGCTTAGGGAATAGGCTTTATCTATAAATAATGATTTTAAAGACCTTTTTTTAAATTAAACTTTTTGTATTCATTTGTCCAAATTTATTTTTAATAATTTAAAAAC
>FaDeer_53147;Joblinomyces
TTAATAAATTTTTTTAGGTTGAAATACGAAACCTAAAAATATAATAATCCTACCCTTTGTGAATTTGTTGTTTGAAATAATTTTTTAAAAAAATTATTTATAGTTTTGTCTATCCCTGAGTTGTAAGAGAAGTAAAATTCTTTGAAAGCTTAGGGAATAGGCTTTATCTATAAATAATGATTTTAAAGACCTTTTTTTAAATTAAACTTTTGTATTCATTTGTCTAAATTTATTTTTAATAATTTAAAAAC
>FaDeer_53220;Joblinomyces
ATTAATAAATTTTTTAGGATGAAATTTGAAACCTAAAAATATAATAATCCTACCCTTTGTGAATTTGTTGTTTGAAATAATTTTTTAAAAAAATTATTTATAGTTTTGTCTATCCCTGAGTTGTAAGAGAAGTAATTCTTGAAGACTTAGGAATAGGCTTTATCTATAAATAATGATTTTAAAGACCTTTTTTTAAATTAAACTTTTGTATTCATTTTCTAAAATTTATTTTTAATAATTTAAAAAC
>FaDeer_53276;Joblinomyces
ATTAATAAATTTTTTTAGGTTGAAATACGAAACCTAAAAATATAATAATCCTACCCTTTGTGAATTTGTTGTTTGAAATAATTTTTTAAAAAATTATTATAGTTTTGTCTATCCCTGAGTTGTAAGAGAAGTAAATTCTTTGAAAGCTTAGGAATAGGCTTTATCTATAAATAGTGATTTAAAGACCTTTTTTAAATTAAACTTTTGTATTCATTTGTCTAAATTTATTTTTAATAATTTAAAAAC
>FaDeer_53283;Piromyces
ATTAATAAATGGTCTACGTTTTAAGTAGACACTTAATAATCCTACCCTTTGTGAATTTGTTGTTTGAAATAATTTTTTTAAAATTATTGATTGTCTTTCCCTGTTGAATAGAATGTTTTCGAACATGAAATTCGCAGGGAGTGTCAGTAATTTTTAAAAAGACCTTTTTAAAATTAAACTTTTGTATTCATTTGTCTAAATTATTTTTATAATAAAAAAC
>FaDeer_5336;Joblinomyces
ATTAATAAATTTTTTTAGGTTGAAATTGAAACCTAAAAATATAATAATCCTACCCTTTGTGAATTTGTTGTTTGAAATAATTTTTAAAAAAATTATTTATAGTTTTGTCTATCCCTGAGTTGTAAGAGAAGTAATTCTTGAAGACTTAGGGAATAGGCTTTATCTATAAATAATGATTTTAAAGACCTTTTTTTAAATTAAACTTTTGTATTCATTTGTCTAAATTTATTTTTAATAATTTAAAAAC
>FaDeer_53395;Joblinomyces
ATTAATAAATTTTTAGGTTGAAATTTGAAACCTAAAAATATAATAATCCTACCCTTTGTGAATTTGTTGTTTGAAATAATTTTTTAAAAAATTATTTATAGTTTTGTCTATCCCTGAGTTGTAAGAGAAGTAATTCTTGAAGACTTAGGGAATAGGCTCTATCTATAAATAATGATTTTAAAGACCTTTTTTTAAATTAAACTTTTGTATTCATTTTTCTAAAATTTATTTTTAATAATTTAAAAAC
>FaDeer_53723;Joblinomyces
ATTAATAAATTTTTTTAGGTTGAAATTTGAAACCTAAAAATATAATAATCCTACCCTTTGTGAATTTGTTGTTTGAAATAATTTTTTAAAAAAATTATTTATAGTTTTGTCTATCCCTGAGTTGTAAGAGAAGTAATTCTTGAAGACTTAGGGAATAGGCTTTATCTATAAATAATGATCTTAAAGACCTTTTTTTAAATTAAACTTTTGTATTCATTTTTCTAAAGTTTATTTTTAATAATTTAAAAAC
>FaDeer_53731;Joblinomyces
ATTAATAAATTTTTTAGGTTGAAATTGAACCTAAAATATAATAATCCTACCCTTTGTGAATTTGTTGTTTGAAATAATTTTTAAAAAATTATTTATAGTTTTGTCTATCCCTGAGTTGTAAGAGAAGTAATTCTCGAAGACTTAGGAATAGCTTATCTATAAATAATGATTTTAAAGACCTTTTTTAAATTAAACTTTTGTATTCATTTTCTAAATTTATTTTTAATAATTTAAAAAC
>FaDeer_54020;Joblinomyces
ATTAATAATTTTTTAGGTTGAAATTTGAAACCTAAAAATATAATAATCCTACCCTTTGTGAATTTGTTGTTTGAAATAATTTTTTAAAAAAATTATTTATAGTTTTGTCTATCCCTGAGTGTAAGAGAAGTAATTCTTGAAAGCTTAGGGAATAGGCTTTATCTATAAATAATGATTTTAAAGACCTTTTTTTAAATTAAACTTTTTGTATTCATTTGTCTAAATTTATTTTAATAATTTAAAAAC
>FaDeer_54825;Feramyces
TGTTTGTTATGTAAAATTTTTTGTCTATCCCTAAAAGAAAGGTTGGATAAGTGTAATAGCTTAAAAAACTTTTTTTTAGGGAATGGCTTAAAGACTTTTATTTAAAATTAAACTTTTTGTATTCATTTGTCTAAAATTAAATTTTTAAATAAATAATTTAAAAAC
>FaDeer_54943;Joblinomyces
TGTTTGAAATAATTTTTTAAAAAATTATTTATAGTTTTGTCTATCCCTGAGTTGTAAGAGAAGTAAAATTCTTTGAAAGCTTAGGGAATAGGCTTTATCTATAAATAATGATTTTAAAGACCTTTTTTTAAATTAAACTTTTTGTATTCATTTGTCTAAATTTATTTTTAATAATTAAAAAAC
>FaDeer_54998;Joblinomyces
ATTAATAAATTTTTTTAGGTTGAAATTTGAAACCTAAAAATATAATAATCCTACCCTTTGTGAATTTGTTGTTTGAAATAATTTTTTAAAAAATTATTTATAGTTTTGTCTATCCCTGAGTTGTAAGAGAAGTAAATTCTTGAAAGCTTAGGGAATAGGCTTTATCTATAAATAATGATTTTAAAGACCTTTTTTTAAATTAAACTTTTGTATTCATTTGTCTAAATTTATTTTTAATAATTTAAAAAC
>FaDeer_55686;Joblinomyces
ATTAATAAATTTTTTTAGGTTGAAATATGAAACCTAAAATATAATAATCCTACCCTTTGTGAATTTGTTGTTTGAAGTAATTTTTTAAAAAAATTATTTATAGTTTTGTCTATCCCTGAGTTGTAAGAGAAGTAAATTCTTGAAGACTTAGGGAATAGGCTTTATCTATAAATAATGATTTTAAAGACCTTTTTTTAAATTAAACTTTTGTATTCATTTGTCTAAATTTATTTTTAATAATTTAAAAAC
>FaDeer_55804;Joblinomyces
TTAATAAATTTTTTTAGGTTGAAATACGAAACCTAAAAATATAATAATCCTACCCTTTGTGAATTTGTTGTTTGAAATAATTTTTTAAAAAAATTATTTCTAGTTTTGTCTATCCCTGAGTTGTAAGAGAAGTAAAATTCTTTGTAAGCTTAGGGAATAGGCTTTATCTATAAATAATGATTTTAAAGACCTTTTTTTAAATTAAACTTTTTGTATTCATTTGTCTAAATTTATTTTTAATAATTTAAAAAC
>FaDeer_56065;Joblinomyces
TTAATAAATTTTTTTTAGGTTGAAATACGAAACCTAAAAATATAATAATCCTACCCTTTGTGAATTTGTTGTTTGAAATGATTTTTTAAAAAAATTATTATAGTTTGTCTATCCCTGAGTTGTAAGAGAAGTAAAATTCTTTGAAAGCTTAGGGAATAGGCTTTATCTATAAATAATGATTTTAAAGACCTTTTTTTAAATTAAACTTTTTGTATTCATTTGTCTAAATTTATTTTTAATAATTTAAAAAC
>FaDeer_56083;Joblinomyces
ATTAATAAATTTTTTTAGGTGAAATTGAAACCTAAAAATATAATAATCCTACCCTTTGTGAATTGTTGTTTGAAATAATTTTTTAAAAAATTATTTATAGTTTTGTCTATCCTGAGTTGTAAGAGAAGTAACTCTTGAAGCTTAGGAATAGGCTTTATCTATAAATAATGATTTTAAAGACCTTTTTTAAATTAAACTTTTGTATTCATTTGTCTAAAGTTTATTTTTAATAATTTAAAAAC
>FaDeer_564;Joblinomyces
ATTTGTCGTTTGAAATAATTTTTTAAAAAAATTATTTATAGTTTTGTCTATCCCTGAGTTGTAAGAGAAGTAAATTCTTTGAAAGCTTAGGGAATAGGCTTTATCTATAAATAATGATTTTAAGGACCTTTTTTTAAATTAAACTTTTTGTATTCATTTGTCTAAATTTATTTTTAATAATTTAAAAAC
>FaDeer_56496;Joblinomyces
ATTAATAAATTTTTTTAGGTTGAAATACGAAACCTAAAAATATAATAATCCTACCCTTTGTGAATTTGTTGTTTGAAATAATTTTTTAAAAAAATTATTTATAGTTTTGTCTATCCCTGAGTTGTAAGAGAAGTAAAATTCTTTGAAAGCTTAGGGAATAGGCTTTATCTATAAATAATGATTTTAAAGACCTTTTTTTAAATTAAACTTTTTGTATTCATTTGTCTAAATTTATTTTTAATAATTTAAAAAC
>FaDeer_56733;Joblinomyces
ATTAATAAATTTTTTTAGGTTGAAATTTGAAACCTAAAAATATAATAATCCTACCCTTTGTGAATTTGTTGTTTGAAATAATTTTTTAAAAAAATTATTTATAGTTTTGTCTATCCCTGAGTTGTAAGAGAAGTAATTCTTGAAGACTTAGGGAATAGGCTTTATCTATAAATAATGATTTTAAAGACCTTTTTTTAAATTAAACTTTTGTATTCATTTTCTAAAATTTATTTTTAATAATTTAAAAAC
>FaDeer_56846;Joblinomyces
TTAATAAATTTTTTTAGGTTGAAATACGAAACCTAAAAATATAATAATCCTACCCTTTGTGAATTTGTTGTTTGAAATAATTTTTTAAAAAAATTATTTATAGTTTTGTCTATCCCTGAGTTGTAAGAGAAGTAAAATTCTTTGAAAGCTTAGGGAATAGGCTTTATCTATAAATAATGATTTTAAAGACCTTTTTTTAAATTAAACTTTTTGTATCCATTTGTCTAAATTTATTTTTAATAATTTAAAAAC
>FaDeer_57148;Piromyces
ATTAATAAATGGTCTACGTTTTAAGTAGACACTTAATAATCCTACCCTTTGTGAATTTGTTGTTTTGAAATAATTTTTTCTAAAATTATTGATTGTCTTTCCCTGTTGAATAGAATGTTTTCGAACATGAAATTCGCAGGGGAGTGTCAGTAATTTTTAAAAAGACCTTTTTTAAAATTAAACTTTTTGTATTCATTTGTCTAAAATTATTTTTATAATATAAAAAC
>FaDeer_57168;Feramyces
TGTTTGTTATGTAAAATTTTTTGTCTATCCTAAAGAAAGGTTGGATAAGTGTAATAAGCTTAAAAAACTTTTTTTTAGGAATGGCTTAAAGACTTTTATTTAAAATTAAACTTTTTGTATTCATTTGTCTAAAATTAAATTTTTAAATAAATAATTTAAAAC
>FaDeer_57254;Joblinomyces
ATTAATAAATTTTTTTAGGTTGAAATTTGAAACCTAAAAATATAATAATCCTACCCTTTGTGAATTTGTTGTTTGAAATAATTTTTTAAAAAAATTATTTATAGTTTTGTCTATCCCTGAGTTGTAAGAGAAGTAATTCTTGAAGACTTAGGGAATAGGCTTTATCTATAAATAATGATTTTAAAGACCTTTTTTTAAATTAAACTTTTGTATTCATTTGTCTAAATTTATTTTTAATAATTTAAAAAC
>FaDeer_57342;Piromyces
ATTAATAAATGGTCTACGTTTTAAGTAGACACTTGATAGTCCTACCCTTTGTGAATTTGTTGTTTTGAAATAATTTTTTTTAAAATTATTGATTGTCTTTCCCTGTTGAATAGAATGTTTTCGAACATGAAATTCGCAGGGGAGTGTCAGTAATTTTTAAAAAGACCTTTTTTAAAATTAAACTTTTTGTATTCATTTGTCTAAAATTATTTTTATAATATAAAAAC
>FaDeer_57661;Piromyces
ATTAATAAATGGTCTACGTTTTAAGTAGACACTTAATAATCCTACCCTTTGTGAATTTGTTGTTTTGAAATAATTTTTTTTAAAATTATTGATTGTCTTTCCCTGTTGAATAGAATGTTTTCGAACATGAAATTCGCAGGGGAGAGTCAGTAATTTTTAAAAAGACCTTTTTTAAAATTAAACTTTTTGTATTCATTTGTCTAGAATTATTTTTATAATATAAAAAC
>FaDeer_57716;Joblinomyces
ATTAATAAATTTTTTTAGGTTGAAATTGAAACCTAAAAATATAATAATCCTACCCTTTGTGAATTTGTTGTTTGAAATAATTTTTTAAAAAAATTATTTACAGTTTTGTCTATCCCTGAGTTGTAAGAGAAGTAATTCTTGAAAGCTTAGGGAATAGGCTTTATCTATAAATAATGATTTTAAAGACCTTTTTTTAAATTAAACTTTTGTATTCATTTGTCTAAATTTATTTTTAATAATTTAAAAAC
>FaDeer_57935;Joblinomyces
ATTAATAAATTTTTTTAGGTTGAAATTTGAAACCTAAAAATATAATAATCCTACCCTTTGTGAATTTGTTGTTTGAAATAATTTTTTAAAAAAATTATTTATAGTTTTGTCTATCCCTGAGTTGTAAGAGAAGTAATTCTTGAAGACTTAGGGAATAGGCTTTATCTATAAATAATGATTCTAAAGACCTTTTTTTAAATTAAACTTTTGTATTCATTTTTCTAAAATTTATTTTTAATAATTTAAAAAC
>FaDeer_57987;Feramyces
TGTTTGTCATGTAAAATTTTTTGTCTATCCCTAAAGAAAGGTTGGATAAGTGTAATAGCTTAAAAAAACTTTTTTTAGGGAATGGCTTAAAGACTTTTATTTAAAATTAAACTTTTTGTATTCATTTGTCTAAAATTAAATTTTTAAATAAATAATTTAAAAAC
>FaDeer_57993;Joblinomyces
ATTTGTTGTTTGAAATAATTTTTAAAAAAATTATTTATAGTTTTGTCTATCCTGAGTTGTAAGAGAAGTAAAATTCTTTGAAAGCTTAGGGAATAGGCTTTATCTATAAATAATGATTTTAAAGACCTTTTTTTAAATTAAACTTTTGTATTCATTTGTCTAAATTTATTTTTAATAATTTAAAAAC
>FaDeer_58011;Joblinomyces
ATTAATAAATTTTTTAGGTTGAAATTTGAAACCTAAAATATAATAATCCTACCCTTTGTGAATTTGTTGTTTGAAATAATTTTTTCAAAAAAATTATTTATAGTTTTGTCTATCCCTGAGTTGTAAGAGAAGTAATTCTTGAAGACTTAGGGAATAGGCTTTATCTATAAATAATGATTTTAAAGACCTTTTTTTAAATTAAACTTTTGTATTCATTTGTCTAAAATTTATTTTAATAATTTAAAAAC
>FaDeer_58019;Joblinomyces
ATTAATAAATTTTTTTAGGTTGAAATTTGAAACCTAAAAATATAATAATCCTACCCTTTGTGAATTTGTTGTTTGAAATAATTTTTTAATAAAATTATTTATAGTTTTGTCTATCCTGAGTTGTAAGAGAAGTAATTCTTGAAGACTTAGGGAATAGGCTTTATCTATAAATAATGATTTTAAAGACCTTTTTTTAAATTAAACTTTTGTATTCATTTTTCTAAAATTTATTTTTAATAATTTAAAAAC
>FaDeer_58294;Joblinomyces
ATTAATAAATTTTTTTAGGTTGAAATTTGAAACCTAAAAATATAATAATCCTACCCTTTGTGAATTTGTTGTTTGAAATAATTTTTTTAAAAAAATTATTTATAGTTTTGTCTATCCCTGAGTTGTAAGAGAAGTAATTCTTGAAGACTTAGGGAATAGGCTTTATCTATAAATAATGATTTTAAAGACCTTTTTTTAAATTAAACTTTTGTATTCATTTTTCTAAAATTTATTTTTAATAATTTAAAAAC
>FaDeer_58416;Feramyces
TGTTTGTTATGTAAAATTTTTTGTCTATCCCTAAAAGAAAGGTTGGATTAGTGTAATAGCTTAAAAAACTTTTTTTTAGGGAATGGCTTAAAGACTTTTATTTAAAATTAAACTTTTTGTATTCATTTGTCTAAAATTAAATTTTAAATAAATAATTTAAAAAC
>FaDeer_58652;Joblinomyces
ATTAATAAATTTTTTTAGGTTGAAATTTGAAACCTAAAAATATAATAATCCTACCCTTTGTGAATTTGTTGTTTGAAATAATTTTTTAAAAAAATTATTTATAGTTTTGTCTATCCCTGAGTTGTAAGAGAAGTAATTCTTGAAGACTTAGGGAATAGGCTTTATCTATAAATAATGATTTTAAAGACCTTTTTTTAAATTAAACTTTTGTATTCATTTTTCTAAAATTTATTTTTAATAATTTAAAAAC
>FaDeer_58759;Piromyces
ATTAATAAATGGTCTACGTTTTAAGTAGACACTTAATAATCCTACCCTTTGTGAATTTGTTGTTTTGAAATAATTTTTTTTAAAATTATTGATTGTCTTTCCCTGTTGAATAGAATGTTTTCGAACATGAAATTCGCAGGGGAGTGTCAGTAATTTTTAAAAAGACCTTTTTTAAAATTAAACTTTTTGTATTCATTTGTCTAAAATTATTTTTATAATATAAAAAC
>FaDeer_58785;Joblinomyces
ATTAATAAATTTTTTTAGGTTGAAATTTGAAACCTAAAAATATAATAATCCTACCCTTTGTGAATTTGTTGTTTGAAATAATTTTTTAAAAGAATTATTTATAGTTTTGTCTATCCCTGAGTTGTAAGAGAAGTAATTCTTGAAGACTTAGGGAATAGGCTTTATCTATAAATAATGATTTTAAAGACCTTTTTTTAAATTAAACTTTTGTATTCATTTTTCTAAAATTTATTTTTAATAATTTAAAAAC
>FaDeer_58986;Piromyces
ATTAATAAATGGTCTACGTTTTAAGCAGACACTTAATAATCCTACCCTTTGTGAATTTGTTGTTTTGAAATAATTTTTTTTAAAATTATTGATTGTCTTTCCCTGTTGAATAGAATGTTTTCGAACATGAAATTCGCAGGGGAGTGTCAGTAATTTTTAAAAAGACCTTTTTTAAAATTAAACTTTTTGTATTCATTTGTCTAAAATTATTTTTATAATATAAAAAC
>FaDeer_59068;Joblinomyces
ATTAATAAATTTTTTTAGGTTGAAATTTGAAACCTAAAAATATAATAATCCTACCCTTTGTGAATTTGTTGTTTGAAATAATTTTTTAAAAAAATTATTTATAGTTTTGTCTATCCCTGAGTTGTAAGAGAAGTAATTCTTGAAGACTTAGGGAATAGGCTTTATCTATAAATAATGATTTTAAAGACCTTTTTTTAAATTAAACTTTTGTATTCATTTGTCTAAAATTTATTTTTAATAATTTAAGAAC
>FaDeer_59097;Joblinomyces
TTAATAAATTTTTTTAGGTTGAAATACGAAACCTAAAAATATAATAATCCTACCCTTTGTGAATTTGTTGTTTGAAATAATTTTTTAAAAAAATTATTTGTAGTTTTGTCTATCCCTGAGTTGTAAGAGAAGTAAAATTCTTTGAAAGCTTAGGGAATAGGCTTTATCTATAAATAATGATTTTAAAGACCTTTTTTTAAATTAAACTTTTTGTATTCATTTGTCTAAATTTATTTTTAATAATTTAAAAAC
>FaDeer_59098;Piromyces
ATTAATAATGGTCTACGTTTTAAGTAGACACTTAATAATCCTACCTTGTGAATTGTTGATTTGAAATAATTTTTTAAAATTATTGATTGTCTTTCCCTGTTGAATAGAATGTTTTCGAACATGAAATTCGCAGGGAGTGTCAGTAATTTTTAAAAAGACCTTTTTAAAATTAACTTTTGTATTCATTTGTCTAAAATTATTTTTATAATATAAAAAC
>FaDeer_59142;Joblinomyces
ATTAATAAATTTTTTAGGTTGAAATTTGAAACCTAAAAATATAATAATCCTACCCTTTGTGAATTTGTTGTTTGAAATAATTTTTTAAAAAAATTATTTATAGTTTTATCTACCCTGAGTTGTAAGAGAAGTAATTCTTGAAGACTTAGGGAATAGGCTTTATCTATAAATAATGATTTTAAAGACCTTTTTTTAAATTAAACTTTTGTATTCATTTTTCTAAAATTTATTTTTAATAATTTAAAAAC
>FaDeer_59240;Joblinomyces
ATTAATAAATTTCTTTAGGTTGAAATTTGAAACCTAAAAATATAATAATCCTACCCTTTGTGAATTTGTTGTTTGAAATAATTTTTTAAAAAAATTATTTATAGTTTTGTCTATCCCTGAGTTGTAAGAGAAGTAATTCTTGAAGACTTAGGGAATAGGCTTTATCTATAAATAATGATTTAAAGACCTTTTTTTAAATTAAACTTTTGTATTCATTTTTCTAAATTTATTTTAATAATTTAAAAAC
>FaDeer_59263;Feramyces
TTTTGTCTATCCCTAAAGAAAGGTTGGATAAGTGTAATAGCTTAAAAAAACTTTTTTTAGGAATGGCTTAAAGACTTTTATTTAAAATTAAACTTTTTGTATTCATTTGTCTAAAATTAAATTTTTAAATAAATAATTTAAAAC
>FaDeer_59377;Caecomyces
ATTAATAATCCTACCCTTTGTGAATTTGTTGTTTGAAATAATTTTTTTCCAAAAAAATTATTGAATGTCTTTCCCTGTTTGGTGGAGCTTGTAAAAGTGAAGCCATCAGGGGAATGGCAAACAATAATTATTTTGAAAAAGACCTTTTTTAAAATTAAACTTTTGTATTCATTAGTCTAAAATTATTCTTATAATATAAAAAC
>FaDeer_59573;Piromyces
ATTAATAAATGGTCTACGTTTTAGGTAGACACTTAATATTCCTACCCCTTTGTGAATTTGTTGTCTTGAAATAATTTTTTTTAAAATTATTGATTGTCTTTCCCTGTTGAATAGAATGTTTTCGAACATGAAATTCGCAGGGGAGTGTCAGTAATTTTTAAAAAGACCTTTTTTAAAATTAAACTTTTTGTATTCATTTGTCTAAAATTATTTTTATAATATAAAAAC
>FaDeer_59941;Joblinomyces
ATTAATAAATTTTTTTAGGTTGAAATACGAAACCTAAAAATATAATAATCCTACCCTTTGTGAATTTGTTGTTTGAAATAATTTTTTAAAAAAATTATTTATAGTTTTGTCTATCCCTGAGTTGTAAGAGAAGTAAAATTCTTTGAAAGCTTAGGGAATAGGCTTTATCTATAAATAATGATTTTAAAGACCTTTTTTTAAATTAAACTTTTGTATTCATTTGTCTAAATTTATTTTTAATAATTTAAAAAC
>FaDeer_59961;Joblinomyces
ATTAATAAATTTTTTTAGGTTGAAATTTGAAACCTAAAAATATAATAATCCTACCCTTTGTGAATTTGTTGTTTGAAATAATTTTTTAAAAAAATTATTTATAGTTTTGTCTATCCCTGAGTTGTAAGAGAAGTAATTCTTGAAGACTTAGGGAATAGGCTTTATCTATAAATAATGATTTTAAAGACCTTTTTTAAATTAAACTTTTGTATTCATTTTTCTAAAATTTATTTTTAATAATTTAAAAAC
>FaDeer_6016;Joblinomyces
ATTAATAAATTTTTTTAGGTTGAAATTTGAAACCTAAAAATATAATAATCCTACCCTTTGTGAATTTGTTGTTTGAAATAATTTTTTTAAAAAAATTATTTATAGTTTTGTCTATCCCTGAGTTGTAAGAGAAGTAATTCTTGAAGACTTAGGGAATAGGCTTTATCTATAAATAATGATCTTAAAGACCTTTTTTTAAATTAAACTTTTGTATTCATTTTTCTAAAATTTATTTTTAATAATTTAAAAAC
>FaDeer_60235;Joblinomyces
ATTAATAAATTTTTTTAGGTAGAAATTTGAAACCTAAAATATAATAATCCTACCCTTTGTGAATTTGTTGTTTGAAATAATTTTTTAAAAAAATTATTTATAGTTTTGTCTATCCCTGAGTTGTAAGAGAAGTAATTCTTGAAGACTTAGGGAATAGGCTTTATCTATAAATAATGATTTTAAAGACCTTTTTTTTAAATTAAACTTTTGTATTCATTTGTCTAAAATTTATTTTTAATAATTTAAAAC
>FaDeer_60474;Joblinomyces
ATTAATATATTTTTTAGGTTGAAATTGAAACCTAAAAATATAATAATCCTACCCTTTGTGAATTTGTTGTTTGAAATAATTTTTTAAAAAAATATTTATAGTTTTGTCTATCCCTGAGTTGTAAGAGAAGTAAATTCTTTGAAGACTTAGGGAATAGGCTTTATCTATAAATAATGATTTTAAAGACCTTTTTTTAAATTAAACTTTTGTATTCATTTTTCTAAAATTTATTTTTAATAATTTAAAAAC
>FaDeer_60486;Joblinomyces
ATTAATAAATTTTTTTAGGTTGAAATACGAAACCTAAAAATATAATAATCCTACCCTTTGTGAATTTGTTGTTTGAAATAATTTTTTAAAAAAATTATTTATAGTTTTGTCTATCCCTGAGTTGTAAGAGAGGTAATTCTTGAAGACTTAGGGAATAGGCTTTATCTATAAATAATGATTTTAAAGACCTTTTTTAAATTAAACTTTTGTATTCATTTTCTAAATTTATTTTTAATAATTTAAAAAC
>FaDeer_60634;Neocallimastix
ATTAAAAATATCACTCGATTGAGAGTGATTTAATAATCATCCTACCCTTTGTGAATTTGTTTGTAATGTTAAATTTATGTTGTCTATCCCTTGGAAAGTTTGTTCATTTAATAAACCCCAAGGGAATAGGCTTTCATAGACCTTTTTTTTAAAATTAAACATTTTGTATTCATTTGTCTAAAATTTATTTTTAAAATAATTTAAAAAC
>FaDeer_60828;Joblinomyces
ATTATAAATTTTTTTAGGTTGAAATTTGAAACCTAAAATATAATAATCCTACCCTTTGTGAATTTGTTGTTTGAAATAATTTTTTAAAAAATTATTTATAGTTTTGTCTATCCTGAGTTGTAAGAGAAGTAATTCTTGAAGACTTAGGAATAGGCTTTATCTATAAATAATGATTTTAAAGACCTTTTTTTAAATTAAACTTTTTATTCATTTGTCTAAAATTTATTTTTAATAATTTAAAAAC
>FaDeer_60866;Joblinomyces
ATTAATAAATTTTTTTAGGTTGAAATTGAAACCTAAAAATTAATAATCCTACCCTTTGTGAATTTGTTGTTTGAAATAATTTTTTAAAAAATTATTTATAGTTTTGTCTATCCTGAGTTGTAAGAGAAGTAATTCTTGAAAGCTTAGGGAATCGGCTTTATCTATAAATAATGATTTTAAAGACCTTTTTTTAAATTAAACTTTTGTATTCATTTTCTAAATTTATTTTTAATAATTTAAAAAC
>FaDeer_61248;Joblinomyces
TTAATAAATTTTTTTAGGTTGAAATACGAAACCTAAAAATATAATAATCCTACCCTTTGTGAATTTGTTGTTTGAAATAATTTTTTAAAAAAATTATTTATAGTTTTGTCTATCCCTGAGTTGTAAGAGAAGTAAAATTCTTTGAAAGCTTAGGGAATAGGCTTTATCTATAAATAATGGTTTTAAAGACCTTTTTTTAAATTAAACTTTTGTATTCATTTGTCTAAATTTATTTTTAATAATTTAAAAAC
>FaDeer_61321;Joblinomyces
TTAATAAATTTTTTTAGGTTGAAATACGAAACCTAAAAATATAATAATCCTACCCTTTGTGAATTTGTTGTTTGAAATAATTTTTTAAAAAAATTATTTATAGTTTTGTCTATCCCTGAGTTGTAAGAGAAGTAAAATTCTTTGAAAGCTTAGGGAATAGGCTTTATCTATAAATAATGATTTTAAAGACCTTTTTTTAAATTAAACTTTTTGTATTCATTTGTCTAAATTTATTTTTAATAATTTAAAAAC
>FaDeer_61464;Joblinomyces
ATTAATAAATTTTTTTAGGTTGAAATTTGAAACCTAAAAATATAATAATCCTACCCTTTGTGAATTTGTTGTTTGAAATAATTTTTTAAAAAAATTATTTATAGTTTTGTCTATCCCTGAGTTGTAAGAGAAGTAATTCTTGAAGACTTAGGGAATAGGCTTTATCTATAAATAATGATTTTAAAGACCTTTTTTTAAATTAAACTTTTGTATTCATTTTTCTAAAATTTATTTTTAATAATTTAAAAAC
>FaDeer_61572;Piromyces
ATTAATAAATTTTTTTAGGTTGAAATTTGAAACCTAAAAATATAATAATCCTACCCTTTGTGAATTTGTTGTTTGAAATAATTTTTTAAAAAAATTATTTATAGTTTTGTCTATCCCTGAGTTGTAAGAGAAGTAATTCTTGAAGACTTAGGGAATAGGCTTTATCTATAAATAATGATTTTAAAGACCTTTTTTTTAAATTAAACTTTTGTATTCATTTTTCTAAAATTTATTTTTAATAATTTAAAAAC
>FaDeer_61595;Joblinomyces
ATTAATAAATTTTTTTAGGTTGAAATTTGAAACCTAAAAATATAATAATCCTACCCTTTGTGAATTTGTTGTTTGAAATAATTTTTTAAAAAAATTATTTATAGTTTTGTCTATCCCTGAGTTGTAAGAGAAGTAATTCTTGAAGACTTAGGGAATAGGCTTTATCTATAAATAATGATTTTAAAGACCTTTTTTTAAATTAAACTTTTGTATTCATTTGTCTAAAATTTATTTTTAATAATTTAAAAAC
>FaDeer_61612;Piromyces
ATTAATAAATGGTCTACGTTTTAAGTAGACACTTAATAATCCTACCCTTTGTGAATTTGTTGTTTGAAATAATTTTCTTTAAAATTATTGATTGTCTTTCCTGTTGAATAGAATGGTTTCGAACATGAAATTCGCAGGGAGTGTCAGTAATTTTTAAAAGACCTTTTTAAAATTAAACTTTTTGTATTCATTGTCTAAAATTATTTTTATAATATAAAAC
>FaDeer_61677;Joblinomyces
ATTAATAAATTTTTTTAGGTTGAAATTTGAAACCTAAAAATATAATAATCCTACCCTTGTGAATTTGTTGTTTGAAATAATTTTTAAAAAATTATTTATAGTTTTGTCTATCCCTGAGTTGTAAGAGAAGTAATTCTTGAAGACTTAGGGAATAGGCTTTATCTATAAATAATGATTTTAAAGACCTTTTTTCAAATTAAACTTTTGTATTCATTTGTCTAAATTTATTTTAATAATTTAAAAAC
>FaDeer_61848;Piromyces
ATTAATAAATGGTCTACGTTTTTTAAGTAGACGCTTAATAATCCTACCCTTTGTGAATTTGTTTGTTTTGAAATAATTTTTTTTAAAATTATTGATTGTCTTTCCCTGTTGAATAGAGTGTTTTCGAACATGAAATTCGCAGGGGAGTGTCAGTAATTTTTAAAAAGACCTTTTTTTAAATTAAACTTTTTGTATTCATTTGTCTAAAATTATTATTTTTATAATATAAAAAC
>FaDeer_61895;Joblinomyces
TTAATAAATTTTTTTAGGTTGAAATACGAAACCTAAAAATATAATAATCCTACCCTTGTGAATTTGTTGTTTGAAATAATTTTTTAAAAAAATTATTTATAGTTTTGTCTATCCCTGAGTTGTAAGAGAAGTAAAATTCTTTGAAAGCTTAGGGAATAGGCTTTATCTATAAATAATGATTTTAAAGACCTTTTTTTAAATAAACTTTTTGTATTCATTTGTCTAAATTTATTTTAATAATTTAAAAAC
>FaDeer_61934;Joblinomyces
ATTAATAATTTTTTTAGGTTGAAATCGAACCTAAAAATAATAATCACCCTTTGTGATTGTTGTTGAATAATTTTTTTAAAAAATTATTTATGTTTGTCTATCCCTGAGTTGTAAGAAGTAAATTCTTGAAGCTTAGGGAATAGGCTTATCTATAATAATGATTTAAAGACTTTTTTAAATTAACTTTTGTATTCATTTGTCTAAATTATTTTATAATTTAAAAAC
>FaDeer_6206;Joblinomyces
TTAATAAATTTTTTTAGGTTGAAATACGAAACCTAAAAATATAATAATCCTACCCTTTGTGAATTTGTTGTTTGAAATAATTTTTTAAAAAAATTATTTATAGTTTTGTCTATCCCTGAGTTGTAAGAGAAGTAAAATTCTTTGAAAGCTTAGGGAATAGGCTTTATCTATAAATAATGATTTTAAAGACCTTTTTTTAAGTTAAACTTTTTGTATTCATTTGTCTAAATTTATTTTTAATAATTTAAAAAC
>FaDeer_62071;Joblinomyces
ATTAATAAATTTTTTTAGGTTGAAATTCGAAACCTAAAAATATAATAATCCTACCCTTTGTGAATTTGTTGTTTGAAATAATTTTTTAAAAAAATTATTTATAGTTTTGTCTATCCCTGAGTTGTAAGAGAAGTAAATTCTTTGAAGACTTAGGGAATAGGCTTTATCTATAAATAATGATTTTAAAGACCTTTTTTTAAATTAAACTTTTGTATTCATTTGTCTAAATTTATTTTTAATATTTAAAAAC
>FaDeer_62093;Joblinomyces
ATTAATAAATTTTTTTAGGTTGAAATTCGAAACCTAAAAATATAATAATCCTACCCTTTGTGAATTTGTTGTTTGAAATAATTTTTTAAAAAAATTATTTATAGTTTTGTCTATCCCTGAGTTGTAAGAGAAGTAATTCTTGAAGACTTAGGGAATAGGCTTTATCTATAAATAATGATTTTAAAGACCTTTTTTTAAATTAAACTTTTGTATTCATTTTCTAAAATTTATTTTTAATAATTAAAAC
>FaDeer_62296;Joblinomyces
ATTAACAAATTTTTTAGGTTGAAATTTGAAACCTAAAAATATAATAATCCTACCCTTTGTGAATTTGTTGTTTGAAATAATTTTTTAAAAAAATTATTTATAGTTTTGTCTATCCCTGAGTTGTAAGAGAAGTAATTCTTGAAGACTTAGGAATAGGCTTATCTATAAATAATGATTTTAAAGACCTTTTTTTAAATTAAACTTTTGTATCCATTTTTCTAAAATTTATTTTAATAATTTAAAAAC
>FaDeer_62552;Joblinomyces
ATTAATAAATTTTTTAGGTTGAAATTTGAAACCTAAAAATATAATAATCCTACCCTTTGTGAATTTGTTGTTTGAAATAATTTTTTAAAAAATTATTTATAGTTTTGTCTATCCCTGAGTTGTAAGAGAAGTAATTCTTGAAGACTTAGGGAATAGGCTTTATCTATAAATAATGATTTTAAAGACCTTTTTTTAAATTAAACTTTTGTATTCATTTTTCTAAATTTATTTTTTAATAACTTAAAAAAC
>FaDeer_62759;Joblinomyces
ATTAATAAATTTTTTTAGGTTGAAATACGAACCTAAAAATATAATAATCCTACCCTTTGTGAATTTGTTGCTTGAAATAATTTTTTAAAAAAATTATTTATAGTTTTGTCTATCCCTGAGTTGTAAGAGAAGTAATTCTTGAAGACTTAGGGAATAGGCTTTATCTATAAATAATGATTTTAAAGACCTTTTTTAAATTAAACTTTTGTATTCATTTTTCTAAAATTTATTTTTAATAATTTAAAAGC
>FaDeer_6303;Joblinomyces
ATTAATAATTTTTTTAGGTTGAAATACGAAACCTAAAAATATAATAATCCTACCCTTTGTGAATTTGTTGTTCGAAATAATTTTTTAAAAAAATTATTTATAGTTTTGTCTATCCCTGAGTTGTAAGAGAAGTAAAATTCTTTGAAAGCTTAGGGAATAGGCTTTATCTATAAATAATGATTTTAAAGACCTTTTTTTAAATTAAACTTTTTGTATTCATTTGTCTAAATTTATTTTTAATAATTTAAAAAC
>FaDeer_63054;Joblinomyces
TTAATAAATTTTTTTAGGTTGAAATACGAAACCTAAAAATATAATAATCCTACCCTTTGTGAATTTGTTGTTTGAAATAATTTTTTAAAAAAATTATTTATAGTTTTGTCTATCCCTGTGTTGTAAGAGAAGTAAAATTCTTTGAAAGCTTAGGGAATAGGCTTAATCTATAAATAATGATTTTAAAGACCTTTTTTTAAATTAAACTTTTCGTATTCATTTGTCTAAATTTATTTTTAATAATTTAAAAAC
>FaDeer_633;Joblinomyces
ATTAATAAATTTTTTTAGGTTGAAATTTGAAACCTAAAAATATAATAATCCTACCCTTTGTGAATTTGTTGTTTGAAATAATTTTTTAAAAAATTATTTATAGTTTTGTCTATCCCTGAGTTGTAAGAGAAGTAATTCTTGAAGACTTAGGGAATAGGCTTTATCTATAAATAATGATTTTAAAGACCTTTTTTTAAATTAAACTTTTGTATTCATTTTTCTAAAATTTATTTTTAATAATTTAAAAAC
>FaDeer_63402;Piromyces
ATTAATAAATGGCTCGATTTTAGAGCATTAATAATCATCCTACCCTTGTGAATTTGTTGTTTGAAATAATTTTTTTAAAATTATTGATGTCTTTCCCTGTTGAATGGTTGGTCGTAAGACTAAGTGATTCTCAGGGGATAGTCAATAATTTTTAAAAAGACCTTTTTTTAAATTAAACTTTTTGTATTCATTTGTCTAAAATTATTTTTATAATATAAAAAC
>FaDeer_63458;Joblinomyces
TTAATAAATTTTTTTAGGTTGAAATACGAAACCTAAAATATAATAATCCTACCCTTGTGAATTGTTGTTTGAAATAATTTTTTAAAAAATTATTTATAGTTTTGTCTATCCCTGAGTTGTAAGAGAAGTAAATTCTTTGAAACCTTAGGGAATAGGCTTATCCATAAATAATGATTTTAAGACCTTTTTTAATTAAACTTTTGTATTCATTTGTCTGAATTTATTTTAATAATTTAAAAAC
>FaDeer_63593;Joblinomyces
AATAATTTTTTAGGTTGGAATACGAACCTAAAAATATAATATCCTACCCTTGTGAATTTGTTGTTTGAAATAATTTTTTAAAAAATTATTTATAGTTTTGTCTATCCCTGAGTTGTAAGAGAAGTAAATTCTTTGAAAGCTTAGGGAATAGGCTTTATCTATAAATATGATTTTAAAGACCTTTTTTTAAATTAACTTTTTGTATCATTGTCTAATTTATTTTTAATAATTTAAAAAC
>FaDeer_63626;Piromyces
ATTAATAATGGTCTACGTTTTAAGTAGACACTTAATAATCCTACCCTTTGTGAGTTTGTTGTTTTGAAATAATTTTTTTAAAATTATTGATTGTCTTTCCCTGTTGAATAGAATGTTTCGAACATGAAATTCGCAGGGAGTGTCAGTAATTTTTAAAAAGACCTTTTTTAAAATTAAACTTTTTGTATTCATTGTCTAAAATTATTTTTATAATATAAAAAC
>FaDeer_63743;Joblinomyces
ATTAATAAATTTTTTTAGGTTGAAATTTGAAACCTAAAAATATAATAATCCTACCCTTTGTGAATTTGTTGTTTGAAATAATTTTTTAAAAAAATTATTTATAGTTTTGTCTATCCCTGAGTTGTAAGAGAAGTAATTCTTGAAGACTTAGGGAATAGGCTTTATCTATAAATAATGATTTTAAAGACCTTTTTTTAAATTAAACTTTTGTATTCATTTGTCTAAAATTTATTTTTAATAATTTAAAAAC
>FaDeer_6376;Joblinomyces
ATAATGAATTTTTTAGGTTGAAATTTGAAACCTAAAATATAACATCCTCCCTTGTGAATTTGTTGTTTGAAATAATTTTTAAAAAATTATTTATAGTTTGTCTATCCCTGAGTTGTAGAGAAGTAATTCTTGAGACTTAGGGAATAGCTTTATCTATAAATAATGATTTAAAGACCTTTTTTAAATTAACTTCTGTATTCATTTGTCTAAAATTTTTTTAATAATTAAAAC
>FaDeer_64018;Joblinomyces
ATTAATAAATTTTTTAGGTTGAAATTTGAAACCTAAAAATATAATAATCCTACCCTTTGTGAATCTGTTGTTTGAAATAATTTTTTAAAAAAATTATTTATAGTTTTGTCTATCCCTGAGTTGTAAGAGAAGTAATTCTTGAAGACTTAGGGAATAGGCTTTATCTATAAATAATGATTTTAAAGACCTTTTTTTAAATTAAACTTTTGTATTCATTTTTCTAAAATTTATTTTTAATAATTTAAAAAC
>FaDeer_64079;Joblinomyces
ATTAATAAATTTTTTTAGGTTGAAATACGAAACCTAAAAATATAATAATCCTACCCTTTGTGAATTTGTTGTTTGAAATAATTTCTTAAAAAATTATTTATAGTCTTGTCTATCCTGAGTTGTAAGAGAAGTAATTCTTGAAGACTTAGGAATAGGCTTTATCTATAAATAATGATTTAAAGACCTTTTTTTAAATTAAACTTTTGTATTCATTTGTCTAAAATTTATTTTTAATAATTTAAAAAC
>FaDeer_64301;Piromyces
ATTAATAAATGGTCTACGTTTTAAGTAGACACTTAATAATCCTACCCTTTGTGAATTTGTTGTTTTTAAATAATTTTTTTAAAATTATCGATTGTCTTTCCCTGTTGAATAGAATGTTTTCGAACATGAAATTCGCAGGGAGTGTCAGTAATTTTTAAAAGACTTTTTTAAAATTAAACTTTTTGTATTCATTTGTCTAAAATTATTTTTATAATATAAAAAC
>FaDeer_64357;Joblinomyces
GTGAATTTGTTGTTTGAAATAATTTTTTAAAAAAATTATTTATAGTTTTGTCTATCCCTGAGTTGTAAGAGAAGTAATTCTTGAAGACTTAGGGAATAGGCTTTATCTATAAATAATGATTTTAAAGACCTTTTTTTAAATTAAACTTTTGTATTCATTTTTCTAAAATTTATTTTTAATAATTTAAAAAC
>FaDeer_64428;Piromyces
ATTAATAAATGGTCTACGTTTTAAGTAGACACTTAATAATCCTACCCTTTGTGAATTTGTTGTTTTGAAATAATTTTTTTTAAAATTATTGATTGTCTTTCCCTGTTGAATAGATTGTTTTCGAACATGAAATTCGCAGGGGAGTGTCAGTAGTTTTTAAAAAGACCTTTTTTAAAATTAAACTTTTTGTATTCATTTGTCTAAAATTATTTTTATAATATAAAAAC
>FaDeer_64770;Akloshbomyces
ATTAAAAAATGTGGTACCATTTGTTGGTACTAATTAATCATCCTACCCTTTGTGAATTTGTTTGTAACGAATTTTTTTAAATGGGTCTTTCCCTAAGTTGGATTGTAGTAAAAATACAAAAAGACTTAGGGGAATGACTTTTTTAAAAGACTTTTTTTTTAAATTAAAACTTTTTGTATTCATTTGTCTAAAATTTATTTTTATAATATAAAAAC
>FaDeer_6490;Feramyces
TTTTGTCTATCCCTAAAGAAAGGTTGGATAAGTGTAATAGCTTAAAAAACTTTTTTTAGGGAATGGCTTAAAGACTTTTATTTAAAATTAAACTTTTGTATTCATTTGTCTAAATTAAATTTTAAATAAATAATTTAAAAAC
>FaDeer_64909;Joblinomyces
ATTAATAAATTTTTTAGGTTGAAATACGAAACCTAAAATATAATAATCCTACCCTTTGCGAATTTGTTGTTTGAAATAATTTTTTAAAAAATTATTTATAGTTTTGTCTATCCCTGAGTTGTAGGAGAAGTAAATTCTTTGAAAGCTTAGGGAATAGGCTTTATCTATAAATAATGATTTTAAAGACCTTTTTTTAAATTAAACTTTTCGTATTCATTTGTCTAAATTTATTTTAATAATTTAAAAAC
>FaDeer_65070;Piromyces
ATTAATAAATGGTCTACGTTTTTAAGTAGACGCTTAATAATCCTACCCTTTGTGAATTTGTTTGTTTTGAAATAATTTTTTTTAAAATTATTGATTGTCTTTCCCTGTTGAATAGAGTGTTTTCGAACATGAAATTCGCAGGGGAGTGTCAGTAATTTTAAAAAGACCTTTTTTTAAATTAAACTTTTTGTATTCATTTGTCTAAAATTATTATTTTATAATATAAAAAC
>FaDeer_6523;Piromyces
ATTAATAAATGGTCTACGTTTTTTAAGTAGACGCTTAATAATCCTACCTTTGTGAATTTGTTTGTTTGAAATAATTTTTTTAAAATTATTGATTGTCTTTCCTGTTGAATAGAGTGTTTTCGAACATGAAATTCGCAGGGGAGTGTCAGTAATTTTTAAAAAGACCTTTTTTTAAATTAAACTTTTTGTATTCATTTGTCTAAATTATTATTTTATAATATAAAAC
>FaDeer_65353;Feramyces
TGTTTGTTATGTAAAATTTTTTGTCTATCCCTAAAGAAAGGTTGGATAAGTGTAATAGCTTAAAAAAACTTTTTTTTAGGGAATGGCTTAAAGACTTTTATTTAAAATTAAACTTTTTGTATTCATTTGTCTAAAATTAAATTTTTAAATAAATAATTTAAAAAC
>FaDeer_654;Joblinomyces
ATTAATAAATTTTTTAGGTTGAAATACGAAACCTAAGAATATAATAATCCTACCCTTTGTGAATTTGTTGTTTGAAATAATTTTTTAAAAAAATTATTTATAGTTTTGTCTATCCCTGAGTTGTAAGAGAAGTAAAATTCTTTGAAAGTTTAGGGAATAGGCTTTATCTATAAATAATGATTTTAAAGACCTTTTTTTAAATTAAACTTTTTGTATTCATTTGTCTAAATTTATTTTTAATAATTTAAAAAC
>FaDeer_6540;Joblinomyces
TTAATAAATTTTTTTAGGTTGAAATTGAAACCTAAAAATATAATAATCCTACCCTTTGTGAATTTGTTGTTTGAAATAATTTTTTAAAAAAATTATTTATAGTTTTGTCTATCCCTGAGTTGTAAGAGAAGTAAATTCTTGAAAGCTTAGGGAATAGGCTTTATCTATAAATAATGATTTTAAAGACCTTTTTTTAAATTAAACTTTTGTATTCATTTGTCTAAATTTATTTTTAATAATTTAAAAAC
>FaDeer_65587;Joblinomyces
ATTAATAAATTTTTTAGGTTGAAATACGAAGCCTAAAAATATAATAATCCTACCCTTTGTGAATTTGTTGTTTGAAATAATTTTTTAAAAAATTATTTATAGTTTTGTCTATCCTGAGTTGTAAGAGAAGTAAAATTCTTTGAAAGCTTAGGGAATAGGCTTTATCTATAAATAATGATTTTAAAGACCTTTTTTTAAATTAAACTTTTTGTATTCATTTGTCTAAATTTATTTTAATAATTTAAAAC
>FaDeer_65590;Piromyces
ATTAATAAATGGTCTACGTTTTAAGTAGACACTTAATAATCCTACCCTTTGTGAATTTGTTGTTTTGAAATAATTTTTTTTAAAATTATTGATTGTCTTTCCCTGTTGAATAGAATGTTTTCGAACATGAAATTCGCAGGGGAGTGTCAGTAATTTTTAAAAAGGCCTTTTTTAAAATTAAACTTTTTGTATTCATTTGTCTAAAATTATTTTTATAATATAAAGAC
>FaDeer_6562;Joblinomyces
TTAATAAATTTTTTTAGGTTGAAACACGAAACCTAAAAATATAATAATCCTACCCTTTGTGAATTTGTTGTTGAAATAATTTTTTAAAAAAATTATTCATAGTTTTGTCTATCCCTGAGTTGTAAGAGAAGTAAAATTCTTTGAAAGCTTAGGAATAGGCTTTATCTATAAATAATGATTTTAAAGACTTTTTTTAAATTAAACTTTTTGTATTCATTTGTCTAAATTTATTTTTAATAATTTAAAAAC
>FaDeer_65883;Piromyces
ATTAATAAATGGTCTACGTTTTAAGTAGACACTTAATAATCCTACCCTTTGTGAATTTGTTGTTTTGAAATAATTTTTTTTAAAATTATTGATTGTCTTTCCCTGTTGAATAGAATGTTTCGAACATGAAATTCGCAGGGAGTGTCAGTAATTTTTAAAAAGACCTTTTTTAAAATTAAACTTTTTGTATTCATTTGTCTAAATTATTTTTATAATATAAAAAC
>FaDeer_65891;Piromyces
ATTAATAAATGGTCTACGTTTTTTAAGTAGACGCTTAATAATCCTACCCTTTGTGAATTTGTTTGTTTTGAAATAATTTTTTTTAAAATTATTGATTGTCTTTCCCTGTTGAATAGAGTGTTTTCGAACATGAAATTCGCAGGGGAGTGTCAGTAATTTTAAAAAGACCTTTTTTAAATTAAACTTTTTGTATTCATTTGTCTAAAATTATTATTTTTATAATATAAAAAC
>FaDeer_65971;Piromyces
ATTAATAAATGGTCTACGTTTTTTAAGTAGACGCTTAATAATCCTACCCTTTGTGAATTTGTTTGTTTTGAAATAATTTTTTTTAAAATTATTGATTGTCTCTCCCTGTTGAATAGAGTGTTTTCGAACATGAAATTCGCAGGGGAGTGTCAGTAATTTTTAAAAAGACCTTTTTTTAAATTAAACTTTTTGTATTCATTTGTCTAAAATTATTATTTTTATAATATAAAAAC
>FaDeer_6604;Piromyces
ATTAATAAATGGTCTACGTTTTTTTAAGTAGACGCTTAATAATCCTACCCTTTGTGAATTTGTTTGTTTGAAATAATTTTTTTTTAAAATTATTGAATGTCTTTCCCTGTTGAATTGGTTGTCTTAATGGCAAATGATTCGCAGGGGAGTGTCAGTAATTTTTAAAAAAGACCTTTTTTTAAATTAAACTTTTTGTATTCATTTGTCTAAAATTATTTTTATAATATAAAAAC
>FaDeer_66307;Joblinomyces
ATTAATAAATTTTTTAGGTTGAAATACGAAACCTAAAAATATATAATCCTACCCTTTGTGAATTTGTTGTTTGAAATAATTTTTTAAAAAAATTATTTATAGTTTCGTCTATCCTGAGTTGTAAGAGAAGTAATTCTTGAAGCTTAGGGAATAGGCTTCATCTATAAATAATGATTTTAAAGACCTTTTTTTAAACTAAACTTTTGTATTCATTTTTCTAAATTTATTTTTAATAATTTAAAAAC
>FaDeer_66460;Joblinomyces
ATTAATAAATTTTTTAGGTTGAAATACGAAACCTAAAATATAATAATCCTACCCTTTGTGAATTTGTTGTTTGAAATAATTTTTTAAAAAATTATTTATAGTTTTGTCTATCCCTGAGTTGTAAGAGAAGTAAAATTCTTTGAAAGCTTAGGGAATAGGCTTTATCTATAAATAATGATTTTAAAGACCTTTTTTTAAATTAAACTTTTTGTATTCATTTGTCTAAATTTATTTTTAATAATTTAAAAAC
>FaDeer_66622;Joblinomyces
ATTAATAAATTTTTTAGGTTGAAATACGAAACCTAAAAATATAATAATCCTACCTTTGTGAATTTGTTGTTTGAAATAATTTTTTGAAAAAATTATTTATAGTTTTGTCTATCCCTGAGTTGTAAGAGAAGTAAAATTCTTTGAAAGCTTAGGGAATAGGCTTTATCTATAAATAATGATTTTAAAGACCTTTTTTAAATTAAACTTTTTGTATTCATTTGTCTAAATTTATTTTTAATAATTTAAAAAC
>FaDeer_66859;Feramyces
TTTTGTCTATCCCTAAAGAAAGGTTGGATAAGTGTAATAGCTTAAAAAAACTTTTTTTAGGGAATGGCTTAAAGACTTTTATTTAAAATTAAACTTTTTGTATTCATTTGTCTAAAATTAAATTTTTAAATAAATAATTTAAAAAC
>FaDeer_67089;Joblinomyces
ATAATTTTTTAAAAACAATTATTTATAGTTTTGTCTATCCCTGAGTTGTGAGAGAGGTAAAATTCTTTGAAAGCTTAGGGAATAGGCCTTATCTATAAATAATGATTTTAAAGACCTTTTTTAAATTAAACTTTTTGTATTCATTTGTCTAAATTTATTTTTAATAATTTAAAAAC
>FaDeer_67321;Joblinomyces
TTAATAAATTTTTTTAGGTCGAAATACGAAACCTAAAAATATAATAATCCTACCCTTTGTGAATTTGTTGTTTGAAATAATTTTTTAAAAAAATTATTTATAGTTTGTCTATCCCTGAGTTGTAAGAGAAGTAAAATTCTTTGAAAGCTTAGGGAATAGGCTTTATCTATAAATAATGATTTTAAAGACCTTTTTTTAAATTAAACTTTTTGTATTCATTTGTCTAAATTTATTTTTAATAATTTAAAAC
>FaDeer_6748;Joblinomyces
ATTAATAAATTTTTTTAGGTTGAAATTTGAAACCTAAAAATATAATAATCCTACCCTTTGTGAATTTGTTGTTTGAAATAATTTTTTAAAAAAATTATTTATAGTTTTGTCTATCCCTGAGTTGTAAGAGAAGTAATTCTTGAAGACTTAGGGAATAGGCTTTATCTATAAATAATGATTTTAAAGACCTTTTTTTAAATTAAACTTTTGTATTCATTTGTCTAAAATTTATTTTTAATAATTTAAAAAC
>FaDeer_67528;Piromyces
ATTAATAAATGGTCTACGTTTTTTAAGTAGACGCTTAATAATCCTACCCTTTGTGAATTTGTTTGTTTTGAAATAATTTTTTTTAAAATTATTGATTGTCTTTCCCTGTTTAATAGAGTGTTTTCGAACATGAAATTCGCAGGGAGTGTCAGTAATTTTTAAAAAGACCTTTTTTTAAATTAAACTTTTTGTATTCATTTGTCTAAAATTATTATTTTTATAATATAAAAAC
>FaDeer_67539;Piromyces
ATTAATAAATGGTCTACGTTTTAAGTAGACGCTTAATAATCCTACCCTTTGTGAATTTGTTGTTTTGAAATAATTTTTTTTAAAATTATTGATTGTCTTTCCCTGTTGAATAGAATGTTTTCGAACATGAAATTCGCAGGGGAGTGTCAGTAATTTTTAAAAAGACCTTTTTTAAAATTAAACTTTTTGTATTCATTTGTCTAAAATTATTCTTATAATATAAAAAC
>FaDeer_67654;Joblinomyces
ATAATAAATTTTTTTAGGTTGAAATTTGAAACCTAAAAATATAATTAATCCTACCCTTTGTGAATGTGTGTTTGAAATAATTTTTTTAAAAATTATTTATAGTTTTGTCTATCCCTGAGTTGTAAGAGAAGTAATTCTTGAAGACTTAGGGAATAGGCTTTATCTATAAATAATGATTTTAAAGACCTTTTTTTAAATTAAACTTTTGTATTCATTTGTCTAAAATTTATTTTCAATAATTTAAAAAC
>FaDeer_677;Joblinomyces
AGTAATAAATTTTTTAGGTTGAAATTTGAAACCTAAAAATATAATAATCCTACCCTTTGTGAATTTGTTGTTCGAAATAATTTTTTAAAAAAATTATTTATAGTTCTGTCTATCCTGAGTTGTAAGAGAAGTAATTCTTGAAGACTTAGGGAATAGGCTTTATCTATGAATAATGATTTTAAAGACCTTTTTTTAAATTAAACTTTTGTATTCATTTTTCTAAAATTTATTTTTAATAATCTAAAAAC
>FaDeer_68117;Joblinomyces
ATTAATAAATTTTTTTAGGTTGAAATTTGAAACCTAAAAATATAATAATCCTACCCTTTGTGAATTTGTTGTTTGAAATAATTTTTTAAAAAAATTATTTATAGTTTTGTCTATCCCTGAGTTGTAAGAGAAGTAATTCTTGAAGACTTAGGGAATAGGCTTTATCTATAAATAATGATTTTAAAGACCTTTTTTCAAATTAAACTTTTGTATTCATTTGTCTAAAATTTATTTTTAATAATTTAAAAAC
>FaDeer_68146;Joblinomyces
GTTAATAATTTTTTAGGTTGAAATGAAACCTAAAATATAATATCCTACCCTTTGTGAATTGTTGTTGAAATAATTTTTAAAAAATTATTATGTTTTGTCTATCCTGAGTTGTAAGAGAAGTAATTCTTGAAGACTAGGGAATAGCTTTATCTATAAATAATGATTTAAAGACCTTTTTTAAATAAACTTTGTATCATTTTCTAAATTATTTTTAATAATTTAAAAAC
>FaDeer_68271;Piromyces
ATTAATAAATGGTCTACGTTTTAAGTAGACACTTATAATCCTACCCTTTGTGAATTTGTTGTTTGAAATAATTTTTTTAAAATATTGATTGTCTTTCCCTGTTGAATAGAATGTTTTCGAACATGAAATTCGCAGGGGAGTGTCAGTAATTTTAAAAGACCTTTTTAAAATTAAACTTTTGTATCATTTGTCTAAAATTATTTTAATATAAAAC
>FaDeer_68453;Joblinomyces
TTAATAAATTTTTTTAGGTTGAAATACGAAACCTAAAAATATAATAATCCTACCCTTTGTGAATTGTTGTTTGAAATAATTTTTTAAAAAAATTATTTATAGTTTTGTCTATCCCTGAGTTGTAAGAGAAGTAAAATTCTTTGAAAGCTTAGGGAATAGGCTTTATCTATAAATAATGATTTTAAAGACCTTTTTTTAAATTAAACTTTTTGTATTCATTTGTCTAAATTTATTTTAATAATTTAAAAAC
>FaDeer_68821;Piromyces
ATTAATAAATGGTCTACGTTTTAAGTAGACACTTAATAATCCTACCCTTTGTGAATTTGTTGTTTTGAAATAATTTTTTTTAAAATTATTGATTGTCTTTCCCTGTTGAATAGAATGTTTTCGAACATGAAATTCGCAGGGGAGTGTCAGTAATTTTTAAAAAGACCTTTTTTAAAATTAAACTTTTTGTATTCATTTGTCTAAAATTATTTTTATAATATAAAAAC
>FaDeer_68879;Joblinomyces
ATTAATAAATTTTTTAGGTGAATATGAAACCTAAAAATATAATAATCCTACCCTTTGTGAATTTGTTGTTTGAAATAATTTTTTAAAAAAATTATTTATAGTTTTGTCTATCCCTGAGTTGTAAGAGAAGTAATCTTGAAGACTTAGGGAATAGGCTTTATCTATAAATAATGATTTTAAAGACCTTTTTTAAATTAAACTTTTGTATTCATTTTCTAAATTTATTTTAATAATTTAAAAAC
>FaDeer_68892;Joblinomyces
ATTTGTTGTTTGAAATAATTTTTTAAAAAAATTATTTATAGTTTTGTCTATCCCTGGGTTGTAAGAGAAGTAAAATTCTTTGAAAGCTTAGGGAATAGGCTTTATCTATAAATAATGATTTTAAAGACCTTTTTTTAAATTAAACTTTTTGTATTCATTGTCTAAATTTATTTTTAATAATTTAAAAAC
>FaDeer_6895;Joblinomyces
ATTAATAAATTTTTTTAGGTTGAAATTTGAAACCTAAAAATATAATAATCCTTCCCTTTGTGAATTTGTTGTTTGAAATAATTTTTAAAAAATTATTTATAGTTTTGTCTATCCCTGAGTTGTAAGAGAAGTAATTCTTGAAGACTTAGGGAATAGGCTTTATCTATAAATAATGATTTTAAAGACCTTTTTTTAAATTAAACTTTTGTATTCATTTGTCTAAAATTTATTTTTAATAATTTAAAAAC
>FaDeer_69240;Joblinomyces
ATTAATAATTTTTTAGGTTGAAATTGAGACCTAAAAATATAATAATCCTACCCTTTGTGAATTTGTTGTTTGAAATAATTTTTTAAAAAAATTATTTATAGTTTTGTCTATCCCTGAGTTGTAAGAGAAGTAAATTCTTGAAGCTTAGGAATAGGCTTTATCTATAAATAATGATTTTAAAGACCTTTTTTTAAATTAAACTTTTGTATTCATTTGTCTAAATTTATTTTTAATAATTTAAAAAC
>FaDeer_69243;Joblinomyces
ATTAATAAATTTTTTTAGGTTGAAATACGAAACCTAAAAATATAATAATCCTGCCCTTTGTGAATTTGTTGTTTGAAATAATTTTTTAAAAAATTATTTATAGTTTTGCCTATCCCTGAGTTGTAAGAGAAGTAAAATTCTTTGAAAGCTTAGGGAATAGGCTTTATCTATAAATAATGATTTTAAAGACCTTTTTTTAAATTAAACTTTTTGTATTCATTTGTCTAAATTTATTTTTAATAATTTAAAAAC
>FaDeer_69434;Joblinomyces
TTAATAAATTTTTTTAGGTTGAAATACGAAACCTAAAAATATAATAATCCTACCCTTTGTGAATTTGTTGTTTGAAATAATATTTTAAAAAAATTATTTATAGTTTTGTCTATCCCTGAGTTGTAAGAGAAGTAAAATTCTTTGAAAGCTTAGGGAATAGGCTTTATCTATAAATAATGATTTTAAAGACCTTTTTTTAAATTAAACTTTTTGTATTCATTTGTCTAAATTTATTTTTAATAATTTAAAAAC
>FaDeer_69507;Piromyces
ATTAATAAATGGTCTACGTTTTAAGTAGACACTTAATAATCCTACCCTTTGTGAATTTGTTGTTTTGAAATAATTTTTTTTTAAAATTATTGATTGTCTTTCCCTGTTGAATAGAATGTCTTTCGAACATGAAATTCGCAGGGGAGTGTCAGTAATTTTTAAAAAAGACCTTTTTTAAAATTAAACTTTTTGTATTCATTTGTCTAAAATTATTTTTATAATATAAAAAC
>FaDeer_69655;Joblinomyces
ATTAATAAATTTTTTTAGGTTGAAATTTGAAACCTAAAAATATAATAATCCTACCCTTTGTGAATTTGTTGTTTGAAATAATTTTTAAAAAAATTATTTATAGTTTTGTCTATCCCTGAGTTGTAAGAGAAGTAATTCTTGAAGACTTAGGGAATAGCTTTATCTATAAATAATGATTTTAAAGACTTTTTTTAAATTAAACTTTTGTATTCATTTGTCTAAAATTTATTTTTAATAATTTAAAAAC
>FaDeer_69728;Joblinomyces
ATTAATAAATTTTTTAGGTTGAAATTTGAACCTAAAAATATAATAATCCTACCCTTTGTGAATTTGTTGTTTGAAATAATTTTTTAAAAAAATTATTTATAGTTTTGTCTATCCCTGAGTTGTAAGAGAAGTAATTCTTGAAGACTTAGGGAATAGGCTTTATCTATAAATAATGATTTTAAAGACCTTTTTTTAAATTAAACTTTTGTATTCATTTTTCTAAAATTTATTTTTAATAATTTAAAAAC
>FaDeer_69729;Joblinomyces
ATTAATAAATTTTTTTAGGTTGAAATTTGAAACCTAAAAATATAATAATCCTACCCTTTGTGAATTTGTTGTTTGAAATAATTTTTTAAAAAAATTATTTATAGTTTTGTCTATCCCTGAGTTGTAAGAGAAGTAATTCTTGAAGACTTAGGGAATAGGCTTTATCTATAAATAATGATTTTAAAGACCTTTTTTTAAATTAAACTTTTGTATTCATTTGTCTAAATTTATTTTTAATAATTTAAAAAC
>FaDeer_69803;Joblinomyces
ATTAATAAATTTTTTAGGTTGAAATTTGAAACCTAAAAATATAATAATCCTACCCTTTGTGAATTTGTTGTTTGAAATAATTTTTTAAAAAAATTATTTATAGTTTTGTCTATCCTGAGTTGTAAGAGAAGTAATTCATGAAGACTTAGGGAATAGGCTTTATCTATAAATAATGATTTTAAAGACCTTTTTTTAAATTAAACTTTTGTATTCATTTGTCTAAAATTTATTTTTAATAATTTAAAAAC
>FaDeer_7012;Joblinomyces
TTAATAAATTTTTTTAGGTTGAAATACGAAACCTAAAAATATAATAATCCTACCCTTTGTGAATTTGTTGTTTGAAATAATTTTTTAAAAAAATTATTTATAGTTTTGTATATCCCTGAGTTGTAGGAGAAGTAAAATTCTTTGAAAGCTTAGGGAATAGGCTTTATCTATAAATAATGATTTTAAAGACCTTTTTTTAAATTAAACTTTTTGTATTCATTTGTCTAAATTTATTTTTAATAATTTAAAAAC
>FaDeer_70120;Joblinomyces
ATTTGTTGTCTGAAATAATTTTTTAAAAAAATTATTTATAGTTTTGTCTATCCCTGAGTTGTAGGAGAAGTAAAATTCTTTGAAAGCTTAGGGAATAGGCTTTATCTATAAATAATGATTTTAAAGACCTTTTTTTAAATTAAACTTTTTGTATTCATTTGTCTAAATTTATTTTTAATAATCTAAAAAC
>FaDeer_70196;Joblinomyces
TTAATAAATTTTTTTAGGTTGAAATACGAAACCTAAAAATATAATAATCCTACCCTTTGTGAATTTGTTGTTTGAAATAATTTTTTAAAAAATTATTTATAGTTTTGTCTATCCCTGAGTTGTAAGAGAAGTAAAATTCTTTGAAAGCTTAGGGAATAGGCTTTATCTATAAATAATGATTTTAAAGACCTTTTTTTAAATTAAACTTTTTGTATTCATTTGTCTAAATTTATTTTTAATAATTTAAAAAC
>FaDeer_70464;Joblinomyces
GTTTGAAATAATTTTTTAAAAAAATTATTTATAGTTTTGTCTATCCCTGAGTTGTAAGAGAAGTAAAATTCTTTGAAAGCTTAGGGAATAGGCTTTATCTATAAATAATGATTTTAAAGACCTTTTTTTAAATTAAACTTTTTGTATTCATTTGTCTAAATTTATTTTTAATAATTTAAAAAC
>FaDeer_7056;Joblinomyces
ATTAATAAATTTTTTTTAGGTTGAAATTTGAAACCTAGAAATATAATAATCCTACCCTTTGTGAATTTGTTGTTTGAAATAATTTTTTAAAAAAATTATTTATAGTTTTGTCTATCCCTGAGTTGTAAGAGAAGTAATTCTTGAAGACTTAGGGAATAGGCTTTATCTATAAATAATGATTTTAAAGACCTTTTTTTAAATTAAACTTTTGTATTCATTTTCTAAAATTTATTTTTAATAATTTAAAAAC
>FaDeer_70623;Piromyces
ATTAATAAATGGTCTACGTTTTAAGTAGACACTTAATAATCCTACCCTTTGTGAATTTGTTGTTTTGAAATAATTTTTTTTAAAATTATTGATTGTCTTTCCCTGTTGAATAGAATGTTTTCGAACATGAAATTCGCAGGGGAGTGTCAGTAATTTTTAAAAAGACCTTTTTTAAAATTAAACTTTTTGTATTCATTTGTCTAAAATTATTTTTATAATATAAAAAC
>FaDeer_70793;Piromyces
ATTAATAAATGGTCTACGTTTAAGTAGACACTTAATAATCCTACCTTTGTGAATTTTTGTTTTGAAATAATTTTTTTTTAAAATTATTGATTGTCTTTCCCTGTTGAATAGAATGTTTTCGAACATGAAATTCGCAGGGGAGTGTCAGTAATTTTAAAAGACCTTTTTAAAATTAACTTTTTGTATTCATTTGTCTAAAATTATTTTATAATATAAAAA
>FaDeer_70815;Piromyces
ATTAATAAATTTTTTTAGGTTGAAATTTGAAACCTAAAATATAATAATCCTACCCTTTGTGAATTGTTGTTTGAAATAATTTTTTAAAAAAATTATTTATAGTTTTGTCTATCCCTGAGTTGTAAGAGAAGTAATTCTTGAAGACTTAGGGATAGGCTTTATCTATAAATAATGATTTAAAGACCTTTTTTTAAATTAAACTTTGTATTCATTTTCTAAAATTTATTTTAATAATTTAAAAAC
>FaDeer_71015;Joblinomyces
ATTAATAAATTTTTTAGGTTGAAATACGAAACCTAAAAATATAATAATCCTACCCTTTGTGAATTTGTTGTTTGAAATAATTTTTTAAAAAAATTATTTATAGTTTTGTCTATCCCTGAGTTGTAAGAGAAGTAAAATTCTTTGAAAGCTTAGGGAATAGGCTTTATCTATAAATAATGATTTTAAAGACCTTTTTTTAAATTAAACTTTTTGTATTCATTTGTCTAAATTTATTTTTAATAATTTAAAAAC
>FaDeer_71126;Joblinomyces
TTAATAAATTTTTTTAGGTTGAAACACGAAACCTAAAAATATAATAATCCTACCCTTTGTGAATTTGTTGTTTGAAATAATTTTTTAAAAAAATTATTTATAGTTTTGTCTATCCCTGAGTTGTAAGAGAAGTAAAATTCTTTGAAAGCTTAGGGAATAGGCTTTATCTATAAATAATGATTTTAAAGACCTTTTTTTAAATTAAACTTTTTGTATTCATTTGTCTAAATTTATTTTTAATAATTTAAAAAC
>FaDeer_71183;Joblinomyces
ATTAATAAGTTTTTTAGGTTGAAATTTGAAACCTAAAATATAATAATCCTACCCTTTGTGGATTTGTTGTTTGAAATAATTTTTTAAAAAAATTATTTATAGTTTTGTCTATCCCTGAGTTGTAAGAGAAGTAATTCTTGAAGACTTAGGGAATAGGCTTTATCTATAAATAATGATTTTGAAGACCTTTTTTAAATTAAACTTTTGTATTCATTTTCTAAAATTTATTTTAATAATTTAAAAC
>FaDeer_71631;Joblinomyces
ATTAATAAATTTTTTAGGTTGAAATTTGAAACCTAAAAATATAATAATCCTACCCTTTGTGAATTTGTTGTTTGAAATAATTTTTTAAAAAAATTATTTATAGTTTTGTCTATCCCTGAGTTGTAAGAGAAGTAATTCTTGAAGACTTAGGGAATAGGCTTTATCTATAAATAATGATTTTAAAGACCTTTTTTTAAATTAAACTTTTGTATTCATTTGTCTAAAATTTATTTTAATATTTAAAAAC
>FaDeer_71732;Piromyces
ATTAATAAATGGTCTACGTTTTAAGTAGACACTTAATAATCCTACCCTTTGTGAATTTGTTGTTTTGAAATAATTTTTTTTAAAATTATTGATTGTCTTTCCCGTTGAATAGAATGTTTTCGAACATGAAATTCGCAGGGGAGTGTCAGTAATTTTTAAAAAGACCTTTTTTAAGATTAAACTTTTTGTATTCATTTGTCTAAAATTATTTTTATAATATAAAAAC
>FaDeer_7177;Joblinomyces
ATTAATAAATTTTTTTAGGTTGAAATTTGAAACCTAAAAATATAATAATCCTACCCTTTGTGAATTTGTTGTTTGAAATAATTTTTTAAAAAAATTATTTATAGTTTTGTCTATCCCTGAGTTGTAAGAGAAGTAATTCTTGAAGACTTAGGGAATAGGCTTTATCTATAAATAATGATTTTAAAGACCTTTTTTTAAATTAAACTTTTGTATTCATTTGTCTAAAATTTATTTTTAATAATTTAAAAAC
>FaDeer_71785;Joblinomyces
ATTAATAAATTTTTTTAGGTTGAATTTGAAACCTAAAAATATAATAATCCTACCCTTTTGTGAATTTGTTGTTGAAATAATTTTTTAAAAAAAATTATTTATAGTTTGTCTATCCCTGAGTTGTAAGAGAAGTAATTCTTTGAAAGCTTAGGGAATAGGCTTATCTATAATAATGATTTTAAAGACCTTTTTTTAAATTAAACTTTTTGTATTCATTTGTCTAAATTTATTTTTAATAATTTAAAAACA
>FaDeer_7198;Joblinomyces
TTAATAAATTTTTTTAGGTTGAAATACGAAACCTAAAAATATAATAATCCTACCCTTTGTGAATTTGTTGTTTGAAATAATTTTTTAAAAAAATTATTTATAGTTTTGTCTATCCCTGAGTTGTAAGAGAAGTAAAATTCTTTGAAAGCTTAGGGAATAGGCTTTATCTATAAATAATGATTTTAAAGACCTTTCTTTAAATTAAACTTTTTGTATTCATTTGTTTAAATTTATTTTTAATAATTTAAAAAC
>FaDeer_72179;Joblinomyces
ATTAATAAATTTTTTAGGTTGAAATTTGAAACCTAAAAATATAATAATCCTACCCTTTGTGAATTTGTTGTTTGAAATAATTTTTTAAAAAATTATTTATAGTTTTGTCTATCCCTGAGTTGTAAGAGAAGTAATTCTTGAAGACTTAGGGAATAGGCTTTATCTATAAATAATGATTTTAAAGACCTTTTTTTAAATTAAACTTTTGTATTCATTTTTCTAAAATTTATTTTTAATAATTTAAAAAC
>FaDeer_72279;Piromyces
ATTAATAAATGGTCTACGTTTTTTTAAGTAGACGCTTAATAATCCTACCCTTTGTGAATTTGTTTGTTTGAAATAATTTTTTTTAAAATTATTGAATGTCTTTCCCTGTTGAATTGGTTGTCTTAATGGCAAATGATTCGCAGGGGAGTGTCAGTAATTTTTAAAAAAGACCTTTTTTTAAATTAAACTTTTTGTATTCATTTGTCTAAAATTATTTTTATAATATAAAAAC
>FaDeer_72302;Joblinomyces
TTTAGAAAAATTATTTATAGTTTTGTCTATCCCTGGGTTGTAAGAGAAGTAATTCTTGAAGACTTAGGGAATAGGCTTTATCTATAAATAATGATTTTAAAGACCTTTTTTTAAATTAAACTTTTGTATTCATTTGTCTAAAATTTATTTTAATAATTTAAAAAC
>FaDeer_7234;Joblinomyces
ATTAATAAATTTTTTTAGGTTGAAATTTGAAGCCTAAAAATATAATAATCCTACCCTTTGTGAATTTGTTGTTTGAAATAATTTTTTAAAAAAATTATTTATAGTTTTGTCTATCCCTGAGTTGTAAGAGAAGTAATTCTTGAAGACTTAGGGAATAGGCTTTATCTATAAATAATGATTTTAAAGACCTTTTTTTAAATTAAACTTTTGTATTCATTTTTCTAAAATTTATTTTTAATAATTTAAAAAC
>FaDeer_72374;Piromyces
ATTAATAAATGGTCTACGTTTTAAGTAGACACTTAATAATCCTACCCTTTGTGAATTTGTTGTTTTGAAATAATTTTTTTAAAATTATTGATTGTCTTTCCCTGTTGAATAGAATGTTTTCGAACATGAAATTCGCAGGGGAGTGTCAGTAATTTTTAAAAAGACCTTTTTTAAAATTAAACTTTTTGTATTCATTTGTCTAAAATTATTTTTATAATATAAAAAC
>FaDeer_7240;Joblinomyces
ATTTGTTGATTGAAATAATTTTTTAAAAAAATTATTTATAGTTTTGTCTATCCCTGAGTTGTAGAGAAGTAAAATTCTTTGAAAGCTTAGGGAATAGGCTTTATCTATAAATAATGATTTTAAAGACCTTTTTTTAAATTAAACTTTTTGTATTCATTTGTCTAAATTTATTTTTAATAATTTAAAAAC
>FaDeer_72441;Joblinomyces
TTAATAAATTTTTTTAGGTTGAAATACGAAACCTAAAAATATAATAATCCTACCCTTTGTGAATTTGTTGTTTGAAATAATTTTTTAAAAAAATTATTTATAGTTTTGTCTATCCCTGAGTTGTAAGAGAAGTAAAATTCCTTGAAAGCTTAGGGAATAGGCTTTATCTATAAATAATGATTTTAAAGACCTTTTTTAAATTAAACTTTTTGTATTCGTTTGTCTAAATTTATTTTTAATAATTTAAAAAC
>FaDeer_72471;Joblinomyces
ATTAATAAATTTTTTAGGTTGAAATTTGAAACCTAAAAATATAATAATCCTACCCTTTGTGAATTTGTTGTTTGAAATAATTTTTAAAAAAATTATTTATAGTTTTGTCTATCCCTGAGTTGTAAGAGAAGTAATTCTTGAAGACTTAGGGAATAGGCTTTGTCTATAAATAATGATTTTAAAGACCTTTTTTTAAATTAAACTTTTGTATTCATTTTTCTAAAATTTATTTTAATAATTTAAAAAC
>FaDeer_725;Joblinomyces
ATTAATAAATTTTTTTAGGTTGAAATTTGAAACCTAAAAATATAATAATCCTACCCTTTGTGAATTTGTTGTTTGAAATAATTTTTTAAAAAAATTATTTATAGTTTTGTCTATCCCTGAGTTGTAAGAGAAGTAATTCTTGAAGACTTAGGGAATAGGCTTTATCTATAAATAATGATTTTAAAGACCTTTTTTTAAATTAAACTTTTGTATTCATTTGTCTAAAATTTATTTTTAATAATTTAAAAAC
>FaDeer_72508;Joblinomyces
ATTAATAAATTCTTTAGGTTGAAATACGAACTAAAAATATAATAATCTACCCTTTGTGAATTGTTGTTTGAAATAATTTTTAAAAAAATTATTTATAGTTTGTCTTCCTGAGTTGTAGAGAAGTAAATTCTTTGAAAGTTAGGGATAGCTTATCTATAATATGATTTTAAAGACCTTTTTTAAATTAAACTTTTTGTATTCATTTGTCTAATTTATTTTTAATAATTTAAAAC
>FaDeer_72525;Joblinomyces
TTAATAAATTTTTTTAGGTTGAAATACGAAACCTAAAAATATAATAATCCTACCCTTTGTGAATTTGTTGTTTGAAATAATTTTTTAAAAAAATTATTTATAGTTTTGTCTATCCCTGAGTTGTAAGAGAAGTAAAATTCTTTGAAAGCTTAGGGAATAGGCTTTATCTATAAATAATGATTTTAAAGACCTTTTTTTTAAATTAAACTTTTTGTATTCATTTGTCTAAATTTATTTTTAATAATTTAAAAAC
>FaDeer_72613;Joblinomyces
ATTAATAAATTTTTTTAGGTTGAAATACGAAGCCTAAAAATATAATAATCCTACCCTTTGTGAATTTGTTGTTTGAAATAATTTTTTAAAAAAATTATTTATAGTTTTGTCTATCCCTGAGCTGTAAGAGAAGTAAAATTCTTTGAAAGCTTAGGGAATAGGCTTTATCTATAATAATGATTTTAAAGACCTTTTTTTAAATTAAACTTTTGTATTCATTTGTCTAAATTTATTTTAACAATTTAAAAAC
>FaDeer_72617;Piromyces
ATTAATAAATGGTCTACGTTTTGAGTAGACACTTAATAATCCTACCCTTTGTGAATTTGTTGTTTGAAATAATTTTTTTAAAATTATTGATTGTCTTTCCCTGTTGAATAGAATGTTTCGAACATGAAATTCGCAGGGAGTGTCAGTAATTTTAAAAGACCTTTTTTAAAATTAAACTTTTTGTATTCATTTGTCTAAAATTATTTTATAATATAAAAAC
>FaDeer_72684;Joblinomyces
ATAATCCTACCTTTGTGAATTTGTTGTTTGAAATAATTTTTTAAAAAAATTATTTATAGTTTTGTCTATCCCTGAGTTGTAAGAGAAGTAAATTCTTGAAGATGCTATAGGGAATAGGCTTTATCTATAAATAATGATTTTAAAGACCTTTTTTTAAATTAAACTTTTTGTATTCATTTTGTCTAAATTTATTTTTAATAATTTAAAAAC
>FaDeer_72706;Joblinomyces
ATTAATAAATTTTTTTAGGTTGAAATTTGAAACCTAAAAATATAATAATCCTACCCTTTGTGAATTTGTTGTTTGAAATAATTTTTTAAAAAATTATTTATAGTTTTGTCTATCCCTGAGTTGTAAGAGAAGTAAATTCTTGAAAGTTTAGGGAATAGGCTTTATCTATAAATAATGATTTTAAAGACCTTTTTTTAAATTAAACTTTTGTATTCATTTTTCTAAATTTATTTTTAATAATTTAAAAAC
>FaDeer_728;Joblinomyces
ATTAATAAATTTTTTTAGGTTGAAATTTGAAACCTAAAAATATAATAATCCTACCCTTTGTGAATTTGTTGTTTGAAATAATTTTTTAAAAAAATTATTTATAGTTTTGTCTATCCCTGAGTTGTAAGAGAAGTAATTCTTGAAGACTTAGGGAATAGGCTTTATCTATAAATAATGATTTTAAAGACCTATTTTTAAATTAAACTTTTGTATTCATTTTTCTAAAATTTATTTTTAATAATTTAAAAAC
>FaDeer_73138;Joblinomyces
ATTAATAAATTTTTTAGGTTGAAATACGAAACCTAAAAATATAATAATCCTACCCTTTGTGAATTTGTTGTTTGAAATAATTTTTTAAAAAAATTATTTATAGTTTTGTCTATCCCTGAGTTGTAAGAGAAGTAAAATTCTTCGAAAGCTTAGGGAATAGGCTTTATCTATAAATAATGATTTTAAAGACCTTTTTTTAAATTAAACTTTTTGTATTCATTTGTCTAAATTTATTTTTAATAATTTAAAAAC
>FaDeer_73148;Joblinomyces
ATTAATAAATTTTTTAGGTGAAATCGAACCTAAAATATAGTATCCACCCTTTGTGAATTGTTGTTTGAAATAATTTTTAAAAAATTATTTAAGTTTTGTCTATCCTGATTGTAAGAGAAGTAATTCTTGAAGCTTAGGAATAGGCTTATCTATAAATAATGATTTAAGACTTTTTTAATTAAACTTTGTATTCATTTGTCTAAATTATTTTATAATTAAAAAC
>FaDeer_73194;Joblinomyces
ATTAATAAATTTTTTTAGGTTGAAATTTGAAACCTAAAAGTATAATAATCCTACCCTTTGTGAATTTGTTGTTTGAAATAATTTTTTAAAAAAATTATTTATAGTTTTGTCTATCCCTGAGTTGTAAGAGAAGTAATTCTTGAAGACTTAGGGAATAGGCTTTATCTATAAATAATGATTTTAAAGACCTTTTTTTAAATTAAACTTTTGTATTCATTTTTCTAAAATTTATTTTTAATAATTTAAAAAC
>FaDeer_73419;Piromyces
ATTAATAAATGGTCTACGTTTTTTTTAAGTAGACGCTTAATAATCCTACCCTTTGTGAATTTGTTTGTTTGAAATAATTTTTTTAAAATTATTGAATGTCTTTCCCTGTTGAATTGGTTGTCTTAATGGCAAATGATTCGCAGGGGAGTGTCAGTAATTTTTAAAAAAGACCTTTTTTAAATTAAACTTTTGTATTCATTTGTCTAAAATTATTTTTATAATATAAAAAC
>FaDeer_73495;Joblinomyces
ATTAATAAATTTTTTTAGGTTGAAATTTGAAACCTAAAAATATAATAATCCTACCCTTTGTGAATTTGTTGTTTGAAATAATTTTTTAAAAAAATTATTTATAGTTTTGTCTATCCCTGAGTTGTAAGAGAAGTAATTCTTGAAGACTTAGGGAATAGGCTTTATCTATAAATAATGATTTTAAAGACCTTTCTTTAAATTAAACTTTTGTATTCATTTTTCTAAAATTTATTTTTAATAATTTAAAAAC
>FaDeer_73726;Joblinomyces
ATTAATAAATTTTTTTAGGTTGAAATTTGAAACCTAAAAATATAATAATCCTACCCTTTGTGAATTTGTTGTTTGAAATAATTTTTTAAGAAAATTATTTATAGTTTTGTCTATCCCTGAGTTGTAAGAGAAGTAATTCTTGAAGACTTAGGGAATAGGCTTATCTATAAATAATGATTTTAAAGACCTTTTTTTAAATTAAACTCTTGTATTCATTTGTCTAAAATTTATTTTTAATAATTTAAAAAC
>FaDeer_7385;Joblinomyces
ATTAATAAATTTTTTAGGTTGAAATTTGAAACCTAAAAATATAATAATCCTACCCTTTGTGAATTTGTTGTTTGAAATAATTTTTTAAAAAAATTATTTATAGTTTTGTCTATCCCTGAGTTGTAAGAGAAGTAATTCTTGAAGACTTAGGGAATAGGCTTTATCTATAAATAATGATTTTAAAGACCTTTTTTTAAATTAAACTTTTGTATTCATTTGTCTAAAATTTATTTTTAATAATTTAAAAAC
>FaDeer_73918;Piromyces
ATTAATAAATGGTCTACGTTTTTAAGTAGACGCTTAATAATCCTACCCTTTGTGAATTTGTTTGTTCGAAATAATTTTTTTTAAAATTATTGAATGTCTTTCCCTGTTGAATTGGTTGTCTCTAATGGCAAGTGATTCGCAGGGAGTGTCAATAATTTTTAAAAAGACCTTTTTTAAAATTAAACTTTTTGTATTCATTTGTCTAAAATTATTTTTATAATATAAAAAAC
>FaDeer_73954;Joblinomyces
ATTAATAAATTTTCTTAGGTTGAAATTTGAAACCTAAAAATATAATAATCCTACCCTTTGTGAATTTGTTGTTTGAAAATAATTTTTTAAAAAAATTATTTATAGTTTTGTCTATCCCTGAGTTGTAAGAGAAGTAATTCTTGAAGACTTAGGAATAGGCTTTATCTATAAATAATGATTTTAAAGACCTTTTTAAATTAAGCTTTTGTATTCATTTTCTAAAATTTATTTTAATAATTTAAAAC
>FaDeer_73965;Joblinomyces
ATTAATAAATTTTTTTAGGTTGAAATACGAAACCTAAAAATAATAATCTACCTCTGTGAATTTGTTGTTTGAAATAATTTTTAAAAAATTATTTATAGTTTTTGTCTATCCTGAGTTGTAAGAGAAGTGAAATTCTTTGAAAGCTTAGGGAATAGGCTTATCTATAAATAATGATTTTAAAGACTTTTTTTAAATTAAACTTTTTGTATTCTTTTGTCTAAATTTATTTTAATAATTTAAAAAC
>FaDeer_73976;Joblinomyces
ATTAATAAATTTTTTTAGGTTGAAATTTGAAACCTAAAAATATAATAATCCTACCCTTTGTGAATTTGTTGTTTGAAATAATTTTTTAAAAAAATTATTTATAGTTTTGTCTATCCCTGAGTTGTAAGAGAAGTAATTCTTGAAGACTTAGGGAATAGGCTTTATCTATAAATAATATTTTAAAGACCTTTTTTAAATTAAACTTTTGTATTCATTTGTCTAAAATTTATTTTTAATAATTTAAAAAC
>FaDeer_74208;Piromyces
ATTAATAAATGGTCTACGTTTTTAAGTAGACGCTTAATAATCCTACCCTTTGTGAATTTGTTTGTTTGAAATAATTTTTTTTAAAATTATTGAATGTCTCTCCCCGTTGAATTGGTTGTCTCTAATGGCAAGTGATTCGCAGGGGAGTGTCAATAATTTTTAAAAAGACCTTTTTAAAATTAAACTTTTTGTATTCATTTGTCTAAAATTATTTTTATAATTTAAAAACA
>FaDeer_74586;Joblinomyces
ATTAATAAATTTTTTTAGGTTGGAATACGAAACCTAAAAATATAATAATCCTACCCTTTGTGAATTTGTTGTTTGAAATAATTTTTTAAAAAAATTATTTATAGTTTTGTCTATCCCTGAGTTGTAAGAGAAGTAAATTCTTTGAAACTTAGGGAATAGGCTTTATCTATAAATAATGATTCTAAAGACCTTTTTTTAAATTAAACTTTTGTATTCATTTTTCTAAATTTATTTTTAATAATTTAAAAAC
>FaDeer_74654;Joblinomyces
TTAATAAATTTTTTTAGGTTGAAATACGAAACCTAAAAATATAATAATCCTACCCTTTGTGAATTTGTTGTCTGAAATAATTTTTTAAAAAAATTATTTATAGTTTTGTCTATCCCTGAGTTGTAAGAGAAGTAAAATTCTTTGAAAGCTTAGGGAATAGGCTTTATCTATAAATAATGATTTTAAAGACCTTTTTTTAAATTAAACTTTTTGTATTCATTTGTCTAAATTTATTTTTAATAATTTAAAAAC
>FaDeer_74678;Joblinomyces
TTAATAAATTTTTTTAGGTTGAAATACGAACCTAAAAATATAATAATCCTACCCTTTGTGAATTAGTTGTTTGAAATAATTTTTTAAAAAAATTATTTATAGTTTTGTCTATCCCTGAGTTGTAAGAGAAGTAAAATTCTTTGAAAGCTTAGGGAATAGGCTTTATCTATAAATAATGATTTTAAAGACCTTTTTTAAATTAAACTTTTTGTATTCATTTGTCTAAATTTATTTTAATAATTTAAGAAC
>FaDeer_7481;Joblinomyces
ATTAATAAATTTTTTTAGGTTGAAATACGAAACCTAAAATATAATAATCCTACCCTTTGTGAATTTGTTGTTTGAAATAATTTTTTAAAAAAATTATTTATAGTTTTGTCTATCCTGAGTTGTAAGAGAAGTAAAATTCTTTGAAAGCTTAGGGAATAGGCTTTATCTATAAATAATGATTTTAAAGACCTTTTTTTAAATTAAACTTTTGTATTCATTTGTCTAAATTTATTTTAATAATTTAAAAAC
>FaDeer_74815;Joblinomyces
ATTAATAAATTTTTTTAGGTTGAAATTACGAAACCTAAAAATATAATAATCCTACCCTTTGTGAATTTGTTGTTTGAAATAATTTTTTAAAAAAATTATTTATAGTTTTGTCTATCCCTGAGTTGTAAGAGAAGTAAATTCTTGAAAGACTTAGGGAATAGGCTTTATCTATAAATAATGATTTTAAAGACCTTTTTTTAAATTAAACTTTTGTATTCATTTGTCTAAATTTATTTTTAATAATTTAAAAAC
>FaDeer_74875;Joblinomyces
TTAATAAATTTTTTTAGGTTGAAATACGAAACCTAAAAATATAATAATCCTACCCTTTGTGAATTTGTTGTTTGAAATAATTTTTTAAAAAAATTATTTATAGTTTTGTCTATCCCTGAGTTGTAAGAGAAGTAAAATTCTTTAAAAGCTTAGGGAATTGGCTTTATCTATAAATAATGATTTTAAAGACCTTTTTTTAAATTAAACTTTTTGTATTCATTTGTCTAAATTTATTTTTAATAATTTAAAAAC
>FaDeer_75088;Joblinomyces
ATTAATAAATTTTTTTAGGTTGAAATCTGAAACCTAAAATATAATAATCCTACCCTTTGTGAATTTGTTGTTTGAAATAATTTTTTAAAAAATTATTTATAGTTTTGTCTATCCTGAGTTGTAAGAGAAGTAATTCTTGAAGACTTAGGGAATAGGCTTTATCTATAAATAATGATTTTAAAGACCTTTTTTTAAATTAAACTTTTGTATTCATTTGTCTAAAATTTATTTTTAATAATTTAAAAAC
>FaDeer_75125;Joblinomyces
ATTAATAAATTTTTTAGGTTGAAATTTGAAACCTAAAAATATAATAATCCTACCCTTTGTGAATTTGTTGTTTGAAATAATTTTTTAAAAAAATTATTTATAGTTTTGTCTATCCCTGAGTTGTAAGAGAAGTAATTCTTGAAGACTTAGGGAATAGGCTTTATCTATAAATAATGATTTTAAAGACCTTTTTTTAAATTAAACTTTTGTATTCATTTTTCTAAAATTTATTTTTAATAATTTAAAAAC
>FaDeer_75188;Joblinomyces
TTAATAAATCTTTTTAGGTTGAAACACGAAACCTAAAAATATAATAATCCTACCCTTTGTGAATTTGTTGTTTGAAATAATTTTTTAAAAAAATTATTTATAGTTTTGTCTATCCCTGAGTTGTAAGAGAAGTAAAATTCTTTGAAAGCTTAGGGAATAGGCTTTATCTATAAATAATGATTTTAAAGACCTTTTTTTAAATTAAACTTTTTGTATTCATTTGTCTAAATTTATTTTTAATAATTTAAAAAC
>FaDeer_75375;Joblinomyces
ATTTGTTGTTTGAAATAATTTTTTAAAAAATTTATTTATAGTTTTGTCTATCCCTGAGTTGTAAGAGAAGTAAAATTCTTTGAAAGCTTAGGAATAGGCTTTATCTATAAATAATGATTTTAAAGACCTTTTTTTAAATTAAACTTTTGTATTCATTTGTCTAAATTTATTTTTAATAATTTAAAAAC
>FaDeer_75432;Joblinomyces
ATTAATAAATTTTTTAGGTTGAAATACGAAACCTAAAAATATAATAATCCTACCCTTTGTGAATTTGTTGTTGAAATAATTTTTTAAAAAATTATTTATAGTTTTGTCTATCCCTGAGTTGTAAGAGAAGTAAAATTCTTTGAAAGCTTAGGGAATAGGCTTTATCTATAAATAACGATTTTAAAGACCTTTTTTAAATTAAACTTTTTGTATTCATTTGTCTAAATTTATTTTTAATAATTTAAAAAC
>FaDeer_75458;Piromyces
ATAATAAAGGTCTACGTTTTAAGTAGACACTTAATAATCCTACCCTTTGTGAATTGTTGTTTGAAATAATTTTTTTAAATTATTGATTGTCTTTCCCTGTTGATAGAATGTTTCGAACATGAAATTCGCAGGGGAGTGTCAGTAATTTTTAAAAAGACCTTTTTTAAAATTAAACTTTGTATTCATTTGTCTAAATTATTTTATAATATAAAAAC
>FaDeer_7556;Joblinomyces
TTAATAAATTTTTTTAGGTTGAAATACGAAACCTAAAAATATAATAATCCTACCCTTTGTGAATTTGTTGTTTGAATAATTTTTTAAAAAAATTATTTATAGTTTTGTCTATCCCTGAGTTGTAAGAGAAGTAAAATTCTTTGAAAGCTTAGGGAATAGGCTTTATCTATAAATAATGATTTTAAAGACCTTTTTTTAAATTAAACTTTTTGTATTCATTTGTCTAAATTTATTTTTAATAATTTAAAAAC
>FaDeer_75663;Joblinomyces
ATTAATAAATTTTTTTAGGTTGAAATTTGAAACCTAAAATATATAATCTACCCTTTGTGAATTTGTTGTTTGAAATAATTTTTAAAAAAATATTTATAGTTTTGTCTATCCTGAGTTGTAGAGAAGTATTCTTGAAGACTTAGGAATAGGCTTATCTATAATAATGATTTTAAGACCTTTTTAAATTAAACTTTTGTATCATTGTCTAAAATTATTTTAATAATTTAAAAC
>FaDeer_75746;Joblinomyces
TTAATAAATTTTTTTAGGTTGAAATACGAAACCTAAAAATATAATAATCCTACCCTTTGTGAATTTGTTGTTTGAAATAATTTTTTAAAAAAATTATTTATAGTTTTGTCTATCCCTGAGTTGTAAGAGAAGTAAAATTCTTTGAAAGCTTAGGGAATAGGCTTTATCTATAAATAATGATTTTAAAGACCTTTTTTTAAATTAAACTTTTTGTATTCATTTGTCTAAATTTATTTTTAATAATTTAAAAAC
>FaDeer_76023;Feramyces
TGTTTGTCATGTAAAATTTTTGTCTATCCCTAAAGAAAGGTTGGATAAGTGTAATAGCTTAAAAAAACTTTTTTTAGGGAATGGCTTAAAGACTTTTATTTAAATTAAACTTTTTGTATTCATTTGTCTAAAATTAAATTTTTAAATAATAATTTAAAAAC
>FaDeer_76180;Joblinomyces
ATTAATAATTTTTTAGGTTGAAATACGAACCTAAAATATAATAATCCTACCCTTTGTGAATTGTTGTTTGAAATAATTTTTAAAAAATTATTTATAGTTTTGTCTATCCCTGAGTTGTAAGAGAAGTAAAATTCTTTGAAAGCTTAGGAATAGGCTTTATCCATAAATAATGATTTAAAGACCTTTTTTTAAATTAACTTTTTGTATTCTTTGTCTAAATTTATTTTTAATAATTTAAAAAC
>FaDeer_76245;Piromyces
ATTAATAAATGGCTCCTGATTTGGAGCGCTTAATAATCCTACCCTTATGAATTTGTTGTATGAAATAATTTTTTTTAAAATTATTGATTGTCTTTCCCTGTTGAATTGGAGCGTTTTCGGACGCAAAAATTCGCAGGGGATAGTCAGTAATTTTTAAAAAGACCTTTTTTAAAATTAAACTTTTTGTATTCATTTGTCTAAAATTATTTTTATAATATAAAAAC
>FaDeer_76320;Joblinomyces
ATTAATAAATTTTTTAGGTTGAAATTTGAAACCTAAAAATATAATAATCCTACCCTTTGTGAATTTGTTGTTTGAAATAATTTTTTTAAAAAAATTATTTATAGTTTGTCTATCCCTGAGTTGTAAGAGAAGTAATTCTTGAAGACTTAGGGAATAGGCTTTATCTATAAATAATGATTTTAAAGACCTTTTTTTAAATTAAACTTTTGTATTCATTTGTCTCAAATTTATTTTTAATAATTTAAAAAC
>FaDeer_76393;Joblinomyces
ATTAATAAATTTTTTTAGGTTGAAATTTGAAACCTAAAAATATAATAATCCTACCCTTTGTGAATTTGTTGTTTGAAATAATTTTTTAAAAAAATTATTTATAGTTTTGTCTATCCCTGAGTTGTAAGAGAAGTAAATTCTTGAAGTTTAGGGAATAGGCTTTATCTATAAATAATGATTTTAAAGACCTTTTTTAAATTAAACTTTTGTATTCATTTTTCTAAATTTATTTTTAATAATTTAAAAAC
>FaDeer_7648;Joblinomyces
TTAATAAATTTTTTTAGGTTGAAATACGAAACCTAAAAATATAATAATCCTACCCTTTGTGAATTTGTTGTTTGAAATAATTTTTTAAAAAATTATTTATAGTTTTGTCTATCCCTGAGTTGTAAGAGAAGTAAAATTCTTTGAAAGCTTAGGAATAGGCTTTATCTATAAATAATGATTTTAAAGACCTTTTTTTAAATTAGACTTTTCGTATTCATTTGTCTAAGTTTATTTTTAATAATTTAAAAAC
>FaDeer_76693;Joblinomyces
ATTAATAAATTTTTTTAGGTTGAAATTTGAAACCTAAAATATAATAATCCTTCCCTTTGTGAATTGTTGTTTGAAATAATTTTTTAAAAAAATTATTTATAGTTTGTCTATCCCTGAGTTGTAAGAGAAGTAATTTTTGAAGACTTAGGGAATAGGCTTTATCTATAAATAATGATTTTAAAGACCTTTTTTAAAATTAAACTTTTGTATTCATTGTCTAAAATTTATTTTTAATAATTTAAAAC
>FaDeer_76912;Piromyces
ATTAATAAATGGTCTACGTTTTTTAAGTAGACGCTTAATAATCCTACCCTTTGTGAATTTGTTTGTTTTGAAATAATTTTTTTAAAATTATTGATTGTCTTTCCCTGTTGAATAGAGTGTTTTCGAACATGAAATTCGCAGGGGAGTGTCAGTAATTTTTAAAAAGACCTTTTTTTAAATTAGACTTTTTGTATTCATTTGTCTAAAATTATTATTTTATAATATAAAAC
>FaDeer_76974;Joblinomyces
ATTAATAAATTTTTTTAGGTTGAAATTTGAAACCTAAAAATATAATAATCCTACCCTTTGTGAATTTGTTGTTTGAAATAATTTTTTAAAAAAATTATTTATAGTTTTGTCTATCCCTGAGTTGTAAGAGAAGTAATTCTTGAAGACTTAGGGAATAGGCTTTATCTATAAATAATGATTTTAAAGACCTTTTTTTAAATTAAACTTTTGTATTCATTTTTCTAAAATTTATTTTTAATAACTTAAAAAC
>FaDeer_7704;Joblinomyces
ATTAATAAATTTTTTTAGGTTGAAATTTGAAACCTAAAAATATAATAATCCTACCCTTTGTGAATTTGTTGTTTGAAATAATTTTTTAAAAAAATTATTTATAGTTTTGTCTATCCCTGAGTTGTAAGAGAAGTAATTCTTGAAGACTTAGGGAATAGGCTTTATCTATAAATAATGATTCTAAAGACCTTTTTTTGAATTAAACTTTTGTATTCATTTTTCTAAAATTTATTTTTAATAATTTAAAAAC
>FaDeer_77110;Joblinomyces
TTAATAAATTTTTTTAGGTTGAAATACGAAACCTAAAATATAATAATCCTATCCTTTGTGAATTTGTTGTTTGAAATAATTTTTTAAAAAAATTATTTATAGTTTTGTCTATCCCTGAGTTGTAAGAGAAGTAAAATTCTTTGAAAGCTTAGGGAATAGGCTTTATCTATAAATAATGATTTTAAAGACCTTTTTTAAATTAAACTTTTTGTATTCATTTGTCTAAATTTATTTTTAATAATTTAAAAAC
>FaDeer_7725;Joblinomyces
TTAATAAATTTTTTTAGGTTGAAATACGAAACCTAAAAATATAATAATCCTACCCTTTGTGAATTTGTTGTTTGAAATAATTTTTTAAAAAAATTATTTATAGTTTTGTCTATCCCTGAGTTGTAAGAGAAGTAAAATTCTTTGAAAGCTTAGGGAATAGGCTTTATCTATAAATAATGATTTTAAAGACCTTTTTTTAAATTAAACTTTTTGTATTCATTTGTCTAAATTTATTTTTAATAATTTAAAAAC
>FaDeer_7728;Joblinomyces
TTAATAAATTTTTTTAGGTTGAAATACGAAACCTAAAAATATAATAATCCTACCCTTTGTGAATTTGTTGTTTGAAATAATTTTTTAAAAAAATTATTTATAGTTTTGTCTATCCCTGAGTTGTAAGAGAAGTAAAATTCTTTGAAAGCTTAGGGAATAGGCTTTATCTATAAATAATGATTTAAAGACCTTTTTTTAAATTAAACTTTTTGTATTCATTTGTCTAAATTTACTTTTAATAATTTAAAAAC
>FaDeer_77293;Joblinomyces
ATTAATAAATTTTTTAGGTTGAAATACGAAACCTAAAAATATAATAATCCTACCCTTTGTGAATTTGTTGTTTGAATAATTTTTAAAAAAATTATTTATAGTTTGTCTATCCCTGATTGTAAGAGAAGTAAAATTCTTTGAAAGCTTAGGGAATAGGCTTTACCTATAATAATGATTTAAGACCTTTTTTAAATTAACTTTTGTATTCATTTGTCTAAATTTATTTTAAATAATTTAAAAAC
>FaDeer_77447;Joblinomyces
GAAATAATTTTTTAAAAAAATTATTTATAGTTTTGTCTATCCCTGAGTTGTAAGAGAAGTAATTCTTGAAGACTTAGGGAATAGGCTTTATCTATAAATAATGATTTTAAAGACCTTTTTTTAAATTAAACTTTTGTATTCATTTTTCTAAAATTTATTTTTAATAATTTAAAAAC
>FaDeer_77477;Piromyces
ATTAATAAATGGTCTACGTTTTAAGTAGACGCTTAATAATCCTACCCTTTGTGAATTTGTTGTTTTGAAATAATTTTTTTAAAATTATTGATTGTCTTTCCCTGTTGAATAGATGTTTTCGAACATGAAATTCGCAGGGGAGTGTCAGTAATTTTTAAAAAGACTTTTTTAAATTAAACTTTTTGTATTCATTTGTCTAAAATATTATTTTTATAATATAAAAAC
>FaDeer_7781;Joblinomyces
TTAATAAATTTTTTTAGGTTGAAATACGAAACCTAAAAATATAATAGTCCTACCCTTTGTGAATTTGTTGTTTGAGATAATTTCTTAAAAAAATTATTTATAGTTTTGTCTATCCCTGAGTTGTAAGAGAAGTAAAATTCTTTGAAAGCTTAGGAATAGGCTTTATCTATAAATAATGATTTTAAAGACCTTTTTTTAAATTAAACTTTTTGTATTCATTTGTCTAAATTTATTTTTAATAATTTAAAAAC
>FaDeer_78037;Joblinomyces
ATTAATAAATTTTTTTAGGTTGAAATTTGAAACCTAAAAATATAATAATCCTACCCTTTGTGAATTTGTTGTTTGAAATAATTTTTAAAAAATTATTTATAGTTTTGTCTATCCCTGAGTTGTAAGAGAAGTAATTCTTGAAGACTTAGGGAATAGGCTTTATCTATAAATAATGATTTTAAAGACCTTTTTTTAAATTAAACTTTTGTATTCATTTTTCTAAAATTTATTTTTAATAATTTAAAAAC
>FaDeer_78088;Joblinomyces
ATTAATAAATTTTTTAGGTTGAAATTTGAAACCTAAAAATATAATAATCCTACCCTTTGTGAATTTGTTGTTTGAAATAATTTTTTAAAAAATTATTATAGTTTGTCTATCCCTGAGTTGTAAGAGAAGTAATTCTTGAAGACTTAGGGAATAGGCTTTATCTATAAATAATGATTTTAAAGACCTTTTTTAAATTAAACTTTTGTATTCATTTTTCTAAAATTTATTTTTAATAATTTAAAAAC
>FaDeer_78313;Joblinomyces
TTAATAAATTTTTTTAGGTTGAAATACGAAACCTAAAAATATAATAATCCTATCCTTTGTGAATTTGTTGTTTGAAATAATTTTTTAAAAAATTATTTATAGTTTTGTCTATCCTGAGTTGTAAGAGAAGTAAAATTCTTTGAAAGCTTAGGAATAGCTTTATCTATAAATAATGATTTTAAAGACCTTTTTTAAATTAAACTTTTGTATTCATTTGTCTAAATTTATTTTTAATAATTTAAAAAC
>FaDeer_78315;Joblinomyces
TTAATAAATTTTTTTAGGTTGAAATACGAAACCTAAAAATATAATAATCCTACCCTTTGTGAATTTGTTGTTTGAAATAATTTTTTAAAAAAATTATTTATAGTTTTGTCTATCCCTGAGTTGTAAGAGAAGTAAAATTCTTTGAAAGCTTAGGGAATAGGCTTTATCTATAAATAATGATTTTAAAGACCTTTTTTAAATTAAACTTTTTGTATTCATTTGTCTAAATTTATTTTTAATAATTTAAAAAC
>FaDeer_78422;Piromyces
ATTAATAAATGGTCTACGTTTTTTTTAAGTAGACGCTTAATAATCCTACCCTTTGTGAATTTGTTTGTTTGAAATAATTTTTTTTTTAAAATTATTGAATGTCTTTCCCTGTTGTATTGGTTGTCTTAATGGCAAATGATTCGCAGGGGAGTGTCAGTAATTTTTAAAAAAGACCTTTTTTTAAATTAAACTTTTTATATTCATTTGTCTAAAATTATTTTTATAATATAAAAAC
>FaDeer_78493;Joblinomyces
ATTAATAAATTTTTTAGGTTGAAATACGAAACCTAACAATATAATAATCCTACCCTTTGTGAATTTGTTGTTTGAAATAATTTTTTAAAAAAATTATTTATAGTTTTGTCTATCCCTGAGTTGTAAGAGAAGTAAAATTCTTTGAAAGCTTAGGGAATAGGCTTTATCTATAAATAATGATTTTAAAGACCTTTTTTTAAATTAAACTTTTTGTATTCATTTGTCTAAATTTATTTTTAATAATTTAAAAAC
>FaDeer_78498;Joblinomyces
TTAATAAATTTTTTTAGGTTGAAATACGAAACCTATAAATATAATATCCTACCTTTGTGAATTTGTTGTTTGAAATAATTTTTAAAAAATTATTTATATTTTGTCTATCCTGAGTTGTAAGAAAGTAAATTCTTTGAAAGCTTAGGAATAGGCTTTATCTATAAATAATGATTTTAAAGACCTTTTTTAAATTAAACTTTTTGTATCATTTGTCTAAATTATTTTAATAATTTAAAAAC
>FaDeer_78589;Joblinomyces
ATTAATAAATTTTTTAGGTTGAAATTTGAAACCTAAAATATAATAATCCTACCCTTTGTGAATTTGTTGTTTGAAATAATTTTTTAAAAAAATTATTTATAGTTTTGTCTATCCCTGAGTTGTAAGAGAAGTAATTCTTGAAGACTTAGGGAATAGGCTTTATCTATAAATAATGATTTTAAAGACCTTTTTTAAATTAAACTTTGTATTCATTTTTCTAAAATTTATTTTAATAATTTAAAAAC
>FaDeer_78736;Feramyces
TGTTTGTTATGTAAAATTTTTGTCTATCCCTAAAGAAAGGTTGGATAAGTGTAATAGCTTAAAAAACTTTTTTTAGGGAATGGCTTAAAGACTTTTATTTAAAATTAAACTTTTTGTATTCATTTGTCTAAAATTAAATTTTTAAATAAATAATTTAAAAAC
>FaDeer_78777;Joblinomyces
ATTAATAAATTTTTTTAGGTTGAAATTCGAAACCTAAAAATATAATAATCCTACCCTTTGTGAATTTGTTGTTTGAAATAATTTTTTAAAAAAATTATTATAGTTTTGTCTATCCCTGAGTTGTAAGAGAAGTAAATTCTTGAAAGCTTAGGGAATAGGCTTTATCTATAAATAATGATTTTAAAGACCTTTTTTTTAAGTTAAACTTTTGTATTCATCTGTCTAAATTTATTTTTAATAATTTAAAAAC
>FaDeer_78858;Joblinomyces
ATTAATAAATTTTTTTAGGTTGAAATTTGAAACCTAAAAATATAATAATCCTACCCTTTGTGAATTTGTTGTTTGAAATAATTTTTTAAAAAAATTATTTATAGTTTTGTCTATCCCTGAGTTGTAAGAGAAGTAATTCTTGAAGACTTAGGGAATAGGCTTATCTATAAATAATGATTTTAGAGACCTTTTTTTAAATTAAACTTTTGTATTCATTTGTCAAAATTTATTTTTAATAATTTAAAAAC
>FaDeer_78913;Joblinomyces
ATTAATAAATTTTTTTAGGTTGAATTTGAAACCTAAAATATAATAATCCTACCCTTTGTGAATTGTTGTTTGAAATATTTTTAAAAAATTATTATAGTTTGTCTATCCCTGAGATGTAAGAGAAGTAATTCTTGAAGACTTAGGGAATAGGCTTTATCTATAAATAATGATTTAAAGACCTTTTTTTAATTAAACTTTGTATTCATTTTCTAAAATTTATTTTAATAATTTAAAAC
>FaDeer_78929;Joblinomyces
ATTAATAAATTTTTTTAGGTTGAAATTTGAAACCTAAAAATATAATAATCCTACCCTTTGTGAATTTGTTGTTTGAAATAATTTTTAAAAAATTATTTATAGTTTTGTCTATCCTGAGTTGTAAGAGAAGTAATTCTTGAAGACTTAGGGAATAGGCTTTATCTATAAATAATGATTTTAAAGACCTTTTTTTAAATTAAACTTCTGTATTCATTTTTCTAAATTTATTTTTAATAATTTAAAAAC
>FaDeer_79168;Neocallimastix
ATTAAAAAATATCACTCGATTGAGAGTGATTTAATAATCATCCTACCCTTTGTGAATTTGTTTGTAATGTTAAATTTATGTTGTCTATCCCTTGGAAAGTTTGTTCATTTAAACCCCAAGGGAATAGGCTTTCATAGACCTTTTTTTTAAAATTAAACATTTTGTATTCATTGTCTAAAATTTATTTTTAAGATAATTTAAAAAC
>FaDeer_79251;Joblinomyces
TTAATAAATTTTTTTAGGTTGAAATACGAAACCTAAAATATAATAATCCTACCTTTGTGAATTTGTTGTTTGAAATAATTTTTAAAAAATTATTTATAGTTTTGTCTATCCCTGAGTTGTAAGAGAAGTAAATTCTTTGAAAGCTTAGGGAATAGGCTTATCTATAAATAATGATTTTAAAGACCTTTTTTAAATTAAACTTTTTGTATTCATTTGTCTAAATTTATTTTTAATAATTTAAAAAC
>FaDeer_79819;Joblinomyces
TTAATAAATTTTTTTAGGTTGAAATACGAAACCTAAAATATAATAATCCTACCCTTTGTGAATTTGTTGTTTGAAATAATTTTTTAAAAAAATTATTTATAGTTTTGTCTATCCCTGAGTTGTAAGAGAAGTAAAATTCTTGAAAGCTTAGGGAATAGGCTTTATCTACAAATAATGATTTTAAAGACCTTTTTTTAAATTAAACTTTTTGTATTCATTTGTCTAAATTTATTTTTAATAATTTAAAAAC
>FaDeer_79902;Joblinomyces
ATTTGTTGTTGAAATAATTTTTAAAAAAATTATTTATAGTTTTGTCTATCCCTGAGTTGTAAGAGAAGTAAAATTCTTTGAAAGCTTAGGGAATAGGCTTTATCTATAATAATGATTTTAAAGACCTTTTTTTAAATTAAACTTTTTGTATTCATTTGTCTAAATTTATTTTTTATAATTTAAAAAC
>FaDeer_80390;Joblinomyces
TTAATAAATTTTTTTAGGTTGAAATACGAAACCTAAAAATATAATATCCTACCCTTTGTGAATTTGTTGTTTGAAATAATTTTTTAAAAAAATTATTTATAGTTTTGTCTATCCCTGAGTTGTAAGAGAAGTAAAATTCTTTGAAAGCTTAGGGAATAGGCTTTATCTATAAATAATGATTTTAAAGACCTTTTTTTAAATTAAACTTTTTGTATTCATTTGTCTAAATTTATTTTTAATAATTTAAAAAC
>FaDeer_80450;Joblinomyces
TTAATAAATTTTTTTAGGTTGAAATACGAAACCTAAAATATAATAATCCTACCCTTTGTGAATTTGTTGTTTGAAATAATTTTTTAAAAAAATTATTTATAGTTTTGTCTATCCCTGAGTTGTAAGAGAAGTAAAATTCTTTGAAAGCTTAGGGAATAGGCTTTATCTATAAATAATGATTTTAAAGACCTTTTTTTAAATTAAACTTTTTGTATTCATTTGTCTAAATTTATTTTTAATAATTTAAAAAC
>FaDeer_80526;Joblinomyces
ATTAATAAATGGTCTACGTTTTTTAAGTAGACGCTTAATAATCCTACCCTTTGTGAATTTGTTTGTTTTGAAATAATTTTTTTTAAAATTATTGATTGTCTTTCCCTGTTGAATAGAGTGTTTTCGAACATGAAATTCGCAGGGGAGTGTCAGTAATTTTTAAAAAGACCTTTTTTTAAATTAAACTTTTTGTATTCATTTGTCTAAAATTATTATTTTTATAATATAAAAAC
>FaDeer_80759;Joblinomyces
ATTAATAAATTTTTTTAGGTTGAAATTTGAAACCTAAAAATATAATAATCCTACCCTTTGTGAATTTGTTGTTTGAAATAATTTTTTAAAAAATTATTTATAGTTTTGTCTATCCCTGAGTTGTAAGAGAAGTAATTCTTTGAAAGCTTAGGGAATAGGCTTTATCTATAAATATGATTTTAAAGACCTTTTTTAAATTAAACTTTTGTATTCATTTGTCTAAATTTATTTTTAATAATTAAAAAC
>FaDeer_8078;Joblinomyces
ATTAATAAATTTTTTTAGGTTGAAATTTGAAACCTAAAAATATAATAATCCTACCCTTTGTGAATTTGTTGTTTGAAATAATTTTTTAAAAAAATTATTTATAGTTTTGTCTATCCCTGAGTTGTAAGAGAAGTAATTCTTGAAGACTTAGGGAATAGGCTTTATCTATAAATAATGATTTTAAAGACCTTTTTTTAAATTAAACTTTTGTATTCATTTTTCTAAAATTTATTTTTAATAACTTAAAAAC
>FaDeer_80868;Piromyces
ATTAATAAATGGTCTACGTTTTAAGTAGACACTTAATAATCCTACCTTTGTGAATTTGTTGTTTTGAAATAATTTTTTTAAAATTATTGATTGTCTTTCCCTGTTGAATAGAATGTTTTCGAACATGAAATTCGCAGGGAGTGTCAGTAATTTTAAAAGACCTTTTTTAAAATTAAACTTTTGTATTCATTTGTCTAAAATTATTTTTATAATATAAAAC
>FaDeer_81155;Kyollomyces
ATTAATAAATTTTTTTTGAAATAAAAAAAAAATAATAATCATCCTACCCTTTGTGAATTTGTTTGTTTGAACAATTTTTAAAATTATTTATTGTCTATCCAAGTTGGAAAGTTGTAAAAGACTCGAAGACTTGGAGCGGCATAAATAAGTTTAAAGACTTTTTTTAATATTAAACTTTTGTATTCATTTGTCTAAAATAATTTTTATAATATATAAAAAC
>FaDeer_8129;Feramyces
TTTCGTCTATCCCTAAAGAAAGGTTGGATAAGTGTAATAAGCTTAAAAAACTTTTTTTTAGGGAATGGCTTAAAGACTTTTATTTAAAATTAAACTTTTTGTATTCATTTGTCTAAAATTAAATTTTTAAATAAATAATTTAAAAAC
>FaDeer_81388;Joblinomyces
ATTAATAAATTTTTTAGGTTGAAATTTGAAACCTAAAAATATAACAATCCTACCCTTTGTGAATTTGTTGTTTGAAATAATTTTTTAAAAAAATTATTTATAGTTTTGTCTATCCCTGAGTTGTAAGAGAAGTAATTCTTGAAGACTTAGGGAATAGGCTTTATCTATAAATAATGATTTTAAAGACCTTTTTTTAAATTAAACTTTGTATTCATTTTTCTAAAATTTATTTTTAATAATTTAAAAAC
>FaDeer_81533;Feramyces
TGTTTGTCATGTAAAATTTTTTGTCTATCCCTAAAGAAAGGTTGGATAAGTGTAATAGCTTAAAAAAACTTTTTTTAGGGAATGGCTTAAAGACTTTTATTTAAAATTAAACTTTTTGTATTCATTTGTCTAAAATTAAATTTTTAAATAAATAATTTAAAAAC
>FaDeer_81661;Joblinomyces
TTAATAAATTTTTTTAGGTTGAAATACGAAACCTAAAAATATAATAATCCTACCCTTTGTGAATTTGTTGTTTGAAATAATTTTTAAAAAAATTATTTATAGTTTTGTCTATCCCTGAGTTGTAAGAGAAGTAAAATTCTTTGAAAGCTTAGGGAATAGGCTTTATCTATAAATAATGATTTTAAAGACCTTTTTTTAAATTAAACTTTTTGTATTCATTTGTCTAAATTTATTTTTAATAATTTAAAAAC
>FaDeer_81690;Feramyces
TGTTTGTTATGTAAAATCTTTTGTCTATCCCTAAAGAAAGGTTGGATAAGTGTAATAGCTTAAAAAAACTTTTTTTTAGGGAATGGCTTAAAGACTTTTATTTAAAATTAAACTTTTTGTATTCATTTGTCTAAAATTAAATTTTTAAATAAATAATTTAAAAAC
>FaDeer_81989;Joblinomyces
ATTAATAAATTTTTTAGGTTGAAATTTGAAACCTAAAATATAATAATCCTACCCTTTGTGAATTTGTCGTTTGAAATAATTTTTAAAAAAATTATTTATAGTTTGTCTATCCTGAGTTGTAAGAGAAGTAAAATTCTTGAAAGCTTAGGAATAGCTTTATCTATAAATAATGATTTTAAAGACCTTTTTTAAATTAAACTTTTGTATTCATTTGTCTAAATTTATTTTTAATAATTTAAAAAC
>FaDeer_81995;Joblinomyces
ATTAATAAATTTTTTAGGTTGAAATACGAAACCTAAAATATAATAATCCTACCCTTTGTGAATTTGTTGTTTGAAATAATTTTTAAAAAATTATTTATAGTTTTGTCTATCCCTGAGTTGTAAGAGAAGTAAAATTCTTTGAAAGCTTAGGGAATAGGCTTTATCTATAAATAATGATTTAAAGACCTTTTTTAAATTAAACTTTTTGTATTCATTTGTCTAAATTTATTTTTAATAATTTAAAAAC
>FaDeer_82153;Feramyces
TTGTTTTTATGTAAAATTTTTGTCTATCCTAAAGAAAGGTGATAAGTGTAATAGCTTAAAAAACTTTTTTTAGGAATGGCTTAAAGACTTTATTTAAATTAAACTTTTGTATTCATTGTCTAAAATTAAATTTTTAAATAAATAATTTAAAAC
>FaDeer_82450;Joblinomyces
ATTAATAAATTTTTTTAGGTTGAAATTTGAAACCTAAAAATATAATAATCCTACCCTTTGTGAATTTGTTGTTTGAAATAATTTTTTAAAAAAATTATTTATAGTTTTGTCTATCCCTGAGTTGTAAGAGAAGTAATTCTTGAAGACTTAGGGAATAGGCTTTATCTATAAATAATGATTTTAAAGACCTTTTTTTAAATTAAACTTTTGTATTCATTTTTCTAAAATTTATTTTTAATAATTTAAAAAC
>FaDeer_82691;Joblinomyces
ATTAATAAATTTTTTTAGGTTGAAATTTGAAACCTAAAAATATAATAATCCTACCCTTTGTGAATTTGTTGTTTGAAATAATTTTTTAAAAAAATTATTTATAGTTTTGTCTATCCCTGAGTTGTAAGAGAAGTAATTCTTGAAGACTTAGGGAATAGGCTTTATCTATAAATAATGATTTTGAAAGACCTTTTTTAAATTAAACTTTGTATTCATTTTTCTAAAATTTATTTTTAATAATTTAAAAAC
>FaDeer_82912;Joblinomyces
TTAATAAATTTTTTTAGGTTGAAATACGAAACCTAAAAATATAATAATCCACCCTTTGTGAATTTGTTGTTTGAAATAATTTTTAAAAAAATTATTTATAGTTTTGTCTATCCCTGAGTTGTAAGAGAAGTAAAATTCTTTGAAAGCTTAGGAATAGGCTTTATCTATAAATAATGATTTTAAAGACCTTTTTTTAAATTAAACTTTTTGTATTCATTTGTCTAAATTTATTTTTAATAATTTAAAAAC
>FaDeer_82917;Joblinomyces
TTAATAAATTTTTTTTAGGTTGAAATACGAAACCTAAAAATATAATAATCTACCCTTTGTGAATTGTTGTTTGAAATAATTTTTTGAAAAATTATTTATAGTTTTGTCTATCCCTGAGTTGTAAGAGAGGTAAAAATTCTTTGAAAGCTTAGGGAATAGGCTTTATCTATAAATAATGATTTAAAGACCTTTTTTAAATTAAACTTTTTGTATTCATTTGTCTAAATTTATTTTTAATAATTTAAAAAC
>FaDeer_83555;Joblinomyces
ATTAATAAATTTTTTTAGGTTGAAATACTGAAACCTAAAAATATAATAATCCTACCCTTTGTGAATTTGTTGTTTGAAATAATTTTTTAAAAAAATTATTTATAGTTTTGTCTATCCCTGAGTTGTAAGAGAAGTAATTCTTGAAGCTTAGGGAATAGGCTTTATCTATAAATAATGATTTTAAAGACCTTTTTTTAAATTAAACTTTTGTATTCATTTGTCTAAATTTATTTTTAATAATTTAAAAAC
>FaDeer_8356;Joblinomyces
TTAATAAACTTTTTTAGGTTGAAATACGAAACCTAAAAATATAATAATCCTACCCTTTGTGAATTTGTTGTTTGAAATAATTTTTTAAAAAAATTATCTATAGTTTTGTCTATCCCTGAGTTGTAAGAGAAGTAAAATTCTTTGAAAGCTTAGGGAATAGGCTTTATCTATAAATAATGATTTTAAAGACCTTTTTTTAAATTAAACTTTTTGTATTCATTTGTCTAAATTTATTTTTAATAATTTAAAAAC
>FaDeer_83587;Piromyces
ATTAATAAATGGTCTACGTTTTTTAAGTAGACGCTTAATAATCCTACCCTTTGTGAATTTGTTTGTTTTGAAATAATTTTTTTTAAAATTATTGATTGTCTTTCCTGTTGAATAGAGTGTTTTCGAACATGAAATTCGCAGGGGAGTGTCAGTAATTTTTAAAAAGACCTTTTTTTAAATTAAACTTTTTGTATTCATTTGTCTAAAATTATTATTTTTATGATATAAAAAC
>FaDeer_83674;Joblinomyces
ATTAATAAATTTTTTTAGGTTGAAATACGAAACCTAAAAATATAATAATCCTACCCTTTGTGAATTTGTTGTTTGAAATAATTTTTTAAAAAAATTATTTATAGTTTTGTCTATCCCTGAGTTGTAAGAGAAGTAATTCTTTGAAGACTTAGGGAATAGGCTTTATCTATAAATAATGATTTTAAAGACCTTTTTTTAAATTAAACTTTTGTATTCATTTGTCTAAAATTTATTTTTAATAATTTAAAAAC
>FaDeer_83832;Joblinomyces
ATTAATAAATTTTTTTAGGTTGAAATTTGAAGCCTAAAAATATAATAATCCTACCCTTTGTGAATTTGTTGTTTGAAATAATTTTTTAAAAAAATTATTTATAGTTTTGTCTATCCCTGAGTTGTAAGAGAAGTAACTCTTGAAGACTTAGGGAATAGGCTTTATCTATAAATAATGATTTTAAAGACCTTTTTTTAAATTAAACTTTTGTATTCATTTTTCTAAAATTTATTTTTAATAATTTAAAAAC
>FaDeer_84064;Joblinomyces
ATTAATAAATTTTTTTAGGTTGAAATACGAAACCTAAAAATATAATAATCCTACCCTTTGTGAATTTGTTGTTTGAAATAATTTTTTAAAAAAATTATTTATAGTTTTGTCTATCCCTGAGTTGTAAGAGAAGTAAAATTCTTTGAAAGCTTAGGGAATAGGCTTTATCTATAAATAATGATTTTAAAGACCTTTTTTTAAATTAAACTTTTTGTATTCATTTGTCTAAATTTATTTTTAATAATTTAAAAAC
>FaDeer_84156;Joblinomyces
ATTAATAAATTTTTTAGTTGAAATTTGAACCTAAAATATATAATCTACCCTTTGTGAATTGTTGTTTGAAATAATTTTTAAAAAATTATTTATAGTTTTGTCTATCCCTGAGTTGTAAGAAGTAAATTCTTGAAGCTTAGGGATAGGCTTTATCTATAAATAATGATTTAAAGACCTTTTTTAAATTAACTTTTGTATTCATTTTCTAAATTATTTTAATAATTTAAAAAC
>FaDeer_8454;Joblinomyces
ATTAATAAATTTTTTAGGTTGAAATACGAAACCTAAAAATATAATAATCCTACCCTTTGTGAATTTGTTGTTTGAAATAATTTTTTAAAAAATTATTTATAGTTTTGTCTATCCCTGAGTTGTAAGAGAAGTAAAATTCTTTGAAAGCTTAGGGAATAGGCTTTATCTATAAATAATGATTTTAAAGACCTTTTTTTAAATTAAACTTTTGTATTCATTTGTCTAAATTTATTTTTAATAATTTAAAAC
>FaDeer_84557;Feramyces
TGTTTGTTATGTAAAATTTTTTGTCTATCCCTAAAGAAAGGTTGGATAAGTGTAATAGCTTAAAAAACTTTTTTTAGGGAATGGCTTAAAGACTTTTATTAAAAATTAAACTTTTTGTATTCATTTGTCTAAAATTAAATTTTTAAATAAATAATTTAAAAAC
>FaDeer_84583;Joblinomyces
ATTAATAAATTTTTTTAGGTTGAAATTTGAAACCTAAAAATATAATAATCCTACCCTTTGTGAACTTGTGGTTTGAAATAATTTTTTAAAAAAATTATTTATAGTTTTGTCTATCCCTGAGTTGTAAGAGAAGTAATTCTTGAAGACTTAGGGAATAGGCTTTATCTATAAATAATGATTTTAAAGACCTTTTTTAAATTAAACTTTTGTATTCATTTTTCTAAAATTTATTTTTAATAATTTAAAAAC
>FaDeer_84585;Joblinomyces
ATTAATAAATTTTTTTAGGTTGAAATTTGAAACCTAAAAATATAATAATCCTACCCTTTGTGAATTTGTTGTTTGAAATAATTTTTTAAAAAAATTATTTATAGTTTTGTCTATCCCTGAGTTGTAAGAGAAGTAATTCTTGAAGACTTAGGGAATAGGCTTTATCTATAAATAATGATTTTAAAGACCTTTTTTTAAATTAAACTTTTGTATTCATTTTTCTAAAATTTATTTTTAATAATTTAAAAAC
>FaDeer_84618;Joblinomyces
TTAATAAATTTTTTTAGGTTGAAATACGAAACCTAAAAATATAATAATCCTACCCTTTGTGAATTTGTTGTTTGAAATAATTTTTTAAAAAAATTATTTATAGTTTTGTCTATCCCTGAGTTGTAAGAGAAGTAAAATTCTTTGAAAGCTTAGGGAATAGGCTTTATCTATAAATAATGATTTTAAAGACCTTTTTTTAAATTAAACTTTTTGTATTCATTTGTCTAAATTTATTTTAATAATTTAAAAAC
>FaDeer_84713;Joblinomyces
ATTAACAAATTTTTTAGGTTGAAATACGAAACCTAAAAATATAATAATCCTACCCTTTGTGAATTTGTTGTTTGAAATAATTTTTTAAAAAAATTATTTATAGTTTTGTCTATCCCTGAGTTGTAAGAGAAGTAAAATTCTTTGAAAGCTTAGGGAATAGGCTTTATCTATAAATAATGATTTTAAAGACCTTTTTTAAATTAAACTTTTTGTATTCATTTGTCTAAATTTATTTTTAATAATTTAAAAAC
>FaDeer_8494;Joblinomyces
ATTAATAAATTTTTTTAGGTTGAAATTTGAAACCTAAAAATATATTAATCCTACCCTTTGTGAATTTGTTGTTTGAAATAATTTTTTAAAAAAATTATTTATAGTTTTGTCTATCCCTGAGTTGTAAGAGAAGTAATTCTTGAAGACTTAGGGAATAGGCTTTATCTATAAATAATGATTTTAAAGACCTTTTTTTAAATTAAACTTTTGTATTCATTTTCTAAAATTTATTTTTAATAATTTAAAAAC
>FaDeer_85039;Joblinomyces
ATTAATAAATTTTTTTAGGTTGAAATTGAAACCTAAATATAATAATCCTACCCTTTGTGAATTTGTTGTTTGAAATAATTTTTTAAAAAAATTATTTATAGTTTTGTCTATCCTGAGTTGTAAGAGAAGTAATTCTTGAAGACTTAGGAATAGGCTTTATCTATAAATAATGATTTTAAAGACTTTTTTAAATTAAACTTTTGTATTCATTTTCTAAATTTATTTTTAATAATTTAAAAAC
>FaDeer_85091;Piromyces
ATTAATAAATGGTCTACGTTTTAAGTAGACACTTAATAATCCTACCCTTTGTGAATTTGTTGTTTTGAAATAATTTTTTTTAAAATTATTGATTGTCTTTCCCTGTTGAATAGAATGTTTTCGAACATGAAATTCGCAGGGGAGTGTCAGTAATTTTAAAAAGACCTTTTTTAAAATTAAACTTTTTGTATTCATTTGTCTAAAATTATTTTTATAATATAAAAAC
>FaDeer_85122;Joblinomyces
TTAATAAATTTTTTTAGGTTGAAATACGAAACCTAAAAATATAATAATCCTACCCTTTGTGAATTTGTTGTTTGAAATAATTTTTTAAAAGAATTATTTATAGTTTTGTCTATCCCTGAGTTGTGAGAGAAGTAAAATTCTTTGAAGGCTTAGGGAATAGGCTTTATCTATAAATAATGATTTTAAAGACCTTTTTTTAAATTAAACTTTTTGTATTCATTTGTCTAAATTTATTTTTAATAATTTAAAAAC
>FaDeer_85238;Piromyces
ATTAATAAATGTCTACGTTTTAAGTAGACACTTAATAATCCTACCTTTGTGAATTTGTTGTTTTGAAATAATTTTTTTTAAAATTATTGATTGTCTTTCCCTGATGAATAGAATGTTTTCGAACATGAAATTCGCAGGGAGTGTCAGTAATTTTTAAAAAGACCTTTTTAAATTAAACTTTTTGTATTCATTTGTCTAAATTATTTTTATAATATAAAAC
>FaDeer_85262;Joblinomyces
ATTAATAAATTTTTTTAGGTCGAAATTTGAAGCCTAAAAATATAATAATCCTACCCTTTGTGAATTTGTTGTTTGAGATAATTTTTTAAAAAAATTATTTATAGTTTTGTCTATCCCTGAGTTGTAAGAGAAGTAATTCTTGAAGACTTAGGGAATAGGCTTTATCTATAAATAATGATTTTAAAGACCTTTTTTAAATTAAACTTTTGTATTCATTTGTCTAAAATTTATTTTTAATAATTTAAAAAC
>FaDeer_85283;Caecomyces
ATTAAAAAATGAGACCTCTTTGAAGGTCTATTAATAATCCTACCCTTTGTGAATTTGTTGTTTGAAATAATTTTTTTTCCAAAAAAATTATTGAATGTCTTTCCCTGTTTGGTGGAGCTTGTAAAAGTGAACCATCAGGGGAATGGCAAACAATAATTATTTTGAAAAAGACCTTTTTTAAAATTAAACTTTTGTATTCATTTGTCTAAAATTATTTTTATAATATAAAAAC
>FaDeer_85919;Joblinomyces
TTAATAAATTTTTTTAGGTTGAAATACGAAACCTAAAAATATAATAATCCTACCCTTTGTGAATTTGTTGTTTGAAATAATTTTTAAAAAATTATTTATAGTTTTGTCTATCCTGAGTTGTAAGAGAAGTAAAATTCTTTGAAAGCTTAGGGAATAGGCTTTATCTATAATATAATGATTTTAAAGACCTTTTTTTAAATTAAACTTTTTGTATTCATTTGTCTAAATTTATTTTTAATAATTATAAAAAC
>FaDeer_86172;Joblinomyces
TTAATAAATTTTTTTAGGTTGAAATACGAAACCTAAAAATATAATAATCCTACCCTTTGTGAATTTGTTGTTTGAAATAATTTTTTAAAAAAATTATTTATAGTTTTGTCTATCCCTGAGTTGTAAGAGAAGTAAAATTCTTTGAAAGCTTAGGGAATAGGCTTTATCTATAAATAATGATTTTAAAGACCTTTTTTTAAATTAAACTTTTTGTATTCATTTGTCTAAATTTATTTTTAATAATTTAAAAC
>FaDeer_86492;Joblinomyces
ATTAATAAATTTTTTAGGTTGAAATACGAAACCTAAAAATATAATAATCCTACCCTTTGTGAATTTGTTGTTTGAAATAATTTTTTAAAAAATTATTTATAGTTTTGTCTATCCCTGAGTTGTAAGAGAAGTAAAATTCTTTGAAAGCTTAGGGAATAGGCTTTATCTATAAATAATGATTTTAAAGACCTTTTTTTAAATTAAACTTTTTGTATTCATTTGTCTAAATTTATTTTTAATAATTTAAAAAC
>FaDeer_86533;Joblinomyces
ATTAATAAATTTTTTTAGGATGAAATTTGAAACCTAAAAATATAATAATCCTACCCTTTGTGAATTTGTTGTTTGAAATAATTTTTTAAGAAAATTATTTATAGTTTTGTCTATCCCTGAGTTGTAAGAGAAGTAATTCTTGAAGACTTAGGGAATAGGCTTTATCTATAAATAATGATTTTAAAGACCTTTTTTTAAATTAAACTTTTGTATTCATTTTTCTAAAATTTATTTTTAATAATTTAAAAAC
>FaDeer_86578;Joblinomyces
ATTAATAAATTTTTTTAGGTTGAAATTTGAAACCTAAAAATATAATAATCCTACCCTTTGTGAATTTGTTGTTTGAAATAATTTTTTAAAAAAATTATTTATAGTTTTGTCTATCCCTGAGTTGTAAGAGAAGTAATTCTTGAAGACTTAGGGAATAGGCTTTATCTATAAATAATGATTTTAAAGACCTTTTTTTAAATTAAACTTTTGTATTCATTTGTCTAAAATTTATTTTTAATAATTTAAAAAC
>FaDeer_86756;Feramyces
TTTTGTCTATCCCTAAAGAAAGGTTGGATAAGTGTAATAGCTTAAAAAACTTTTTTAGGGAATGGCTTAAAGACTTTTATTTAAAATTAAACTTTTGTATTCATTTGTCTAAAATTAAATTTTTAAATAAATAATTTAAAAAC
>FaDeer_86849;Piromyces
ATTAATAAATGGTCTACGTTTTAAGTAGACACTTAATAATCCTACCCTTTGTGAATTTGTTGTTTTGAAATAATTTTTTTTAAAATTATTGATTGTCTTTCCCTGTTGAATAGAATGTTTTCGAACATGAAATTCGCAGGGAGTGTCAGTAATTTTTAAAAAGACCTTTTTTAAAATTAAACTTTTTGTATTCATTTGTCTAAAATTATTTTTATAATATAAAAAC
>FaDeer_87149;Joblinomyces
ATTGATAAATTTTTTAGGTTGAAATTTGAAACCTAAAAATATAATAATCCTACCCTTTGTGAATTTGTTGTTTGAAATAATTTTTTAAAAAATTATTTATAGTTTTGTCTATCCCTGAGTTGTAAGAGAAGTAATTCTTGAAGACTTAGGGAATAGGCTTTATCTATAAATAATGATTTTAAAGACCTTTTTTTAAATTAAACTTTTGTATTCATTTTTCTAAAATTTATTTTTAATAATTTAAAAAC
>FaDeer_87223;Joblinomyces
ATTAATAAATTTTTTAGGTTGAAATACGAAACCTAAAAATATAATAATCCTACCCTTTGTGAATTTGTTGTTTGAAATAATTTTTTAAAAAAATTATTTATAGTTTTGTCTATCCCTGAGTTGTAAGAGAAGTAAAATTCTTTGAAAGCTTAGGGAATAGGCTTTATCTATAAATAATGATTTTAAAGACCTTTTTTTAAATTAAACTTTTTGTATTCATTTGTCTAAATTTATTTTTAATAATTTAAAAAC
>FaDeer_87252;Joblinomyces
ATTAATAAATTTTTTTAGGTTGAAATTTGAAACCTAAAAATATAATAATCCTACCCTTTGTGAATTTGTTGTTGAAAATAATTTTTTAAAAAAATTATTTATAGTTTTGTCTATCCCTGAGTTGTAAGAGAAGTAATTCTTGAAGACTTAGGGAATAGGCTTTATCTATAAATAATGATTTTAAAGACCTTTTTTTAAATTAAACTTTTGTATTCATTTGTCTAAAATTTATTTTTAATAATTTAAAAAC
>FaDeer_87385;Piromyces
ATTAATAAATGGTCTACGTTTTAAGTAGACACTTAATAATCCTACCCTTTGTGAATTTGTTGTTTTGAAATAATTTTTTTTAAAATTATTGATTGTCTTTCCCTGTTGAATAGAATGTTTTCGAACATGAAATTCGCAGGGGAGTGTCAGTAATTTTTAAAAAGACCTTTTTTAAAATTAAACTTTTTGTATTCATTTGTCTAAAATTATTCTTATAATATAAAAAC
>FaDeer_87513;Joblinomyces
TTGTTGTTTGAAATAATTTTTTAAAAAAATTATTTATAGTTTTGTCTATCCCTGAGTTGTAAGAGAAGTAATTCTTGAAGACTTAGGGAATAGGCTTTATCTATAAATAATGATTTTAAAGACCTTTTTTTAAATTAAACTTTTGTATTCATTTTCTAAAATTTATTTTTAATAATTTAAAAAC
>FaDeer_87542;Joblinomyces
ATTAATAAATTTTTTTAGGTTGAAATTTGAAACCTAAAAATATAATAATCCTACCCTTTGTGAATTTGTTGTTTGAAATAATTTTTTAAAAAAATTATTTATAGTTTTGTCTATCCCTGAGTTGTAAGAGAAGTAATTCTTGAAGACTTAGGGAATAGGCTTTATCTATAAATAATGATTTTAAAGACCTTTTTTTAAATTAAACTTTTGTATTCATTTTTCTAAAATTTATTTTTAATAATTTAAAAAC
>FaDeer_87568;Joblinomyces
ATTAATAAATTTTTTAGGTTGAAATACGAAACCTAAAAATATAATAATCCTACCCTTTGTGAATTTGTTGTTTGAAATAATTTTTTAAAAAAATTATTTATAGTTTTGTCTATCCCTGAGTTGTAAGAGAAGTAAAATTCTTTGAAAGCTTAGGGAATAGGCTTTATCTATAAATAATGATTTTAAAGACCTTTTTTTAAATTAAACTTTTGTATTCATTTGTCTAAATTTATTTTTAATAATTTAAAAC
>FaDeer_87573;Joblinomyces
ATTAATAAATTTTTTTAGGTTGAAATTTGAAACCTAAAAATATAATAATCCTACCCTTTGTGAATTTGTTGTTTGAATAATTTTTTAAAAAAATTATTTATAGTTTTGTCTATCCCTGAGTCGTAAGAGAAGTAATTCTTGAAGACTTAGGGAATAGGCTTTATCTATAAATAATGATTTTAGAGACCTTTTTTTAAATTAAACTTTTGTATTCATTTGTCTAAAATTTATTTTTAATAATTTAAAAAC
>FaDeer_87919;Piromyces
ATTAATAAATGGCTCCTGATTTGGAGCGCTTAATAATCCTACCCTTTGTGAATTTGTTGTATGAAATAATTTTTTTTAAAATTATTGATTGTCTTTCCCTGTTGAATTGGAGCGTTTTCGGACGCAAAAATTCGCAGGGATAGTCAGTAATCTTTAAAAAGACCTTTTTTAAAATTAAACCTTTTGTATTCATTTGTCTAAAATTATTTTTATAATATAAAAAC
>FaDeer_8796;Joblinomyces
AATACGAAACCTAAAAAATATAATAATCCTACCCTTTGTGAATTTGTTGTTTGAAATAATTTTTTAAAAAAATTATTTATAGTTTTGTCTATCCTGAGTTGTAAGAGAAGTAAAATTCTTTGAAAGCTTAGGGAATAGCTTTATCTATAAATAAGGATTTTAAAGACCTTTTTTTAAATTAAACTTTTGTATTCATTTGTCTAAATTTATTTTTAATAATTTAAAAAC
>FaDeer_87973;Joblinomyces
ATTAATAAATTTTTTTAGGTTGAAATTTGTAACCTAAAAATATAATAATCCTACCCTCTGTGAATTTGTTGTTTGAAATAATTTTTTAAAAAAATTATTTATAGTTTTGTCTATCCCTGAGTTGTAAGAGAAGTAATTCTTGAAGACTTAGGGAATAGGCTTTATCTATAAATAATGATTTTAAAGACCTTTTTTTAAATTAAACTTTTGTATTCATTTTTCTAAAATTTATTTTTAATAATTTAAAAAC
>FaDeer_87997;Joblinomyces
TTAATAAATTTTTTTAGGTTGAAATACGAAACCTAAAAATATAATAATCCTACCTTTGTGAATTTGTTGTTTGAAATAATTTTTTAAAAAAATTATTTATAGTTTTGTCTATCCCTGAGTTGTAAGAGAAGTAAAATTCTTTGAAAGCTTAGGGAATAGGCTTTATCTTTAATAATGATTTTAAAGACCTTTTTTTAAATTAAACTTTTTGTATTCATTTGTCTAAATTTATTTTTAATAATTTAAAAAC
>FaDeer_88005;Joblinomyces
ATTAATAAATTTTTTTAGGTTGAAATTTGAAACCTAAAAATAATAATCCTACCCTTTGAATTTTGTTTGAAATGATTTTTAAAAAAATTATTATAGTTTGTCTATCCTGAGTTGTAAGAGAAGTAATTCTTGAAGACTTAGGAATAGCTTTATCTATAAATAATGATTTAAAGACCTTTTTTTAAATTAAACTTTGTATTCATTTTTCTAAAATTTATTTTAATAATTTAAAAC
>FaDeer_88137;Piromyces
ATTAATAAATGGTCTACGTTCTTTAAGTAGACGCTTAATAATCCTACCCTTTGTGAATTTGTTTGTTTGAAGTAATTCTTTTAAAATTATTGATTGTCTTACCCTGTTGAATAGAGTGTTTTCGAACATGAAATTCGCAGGGAGTGTCAGTAATTTTTAAAAAGACTTTTTTTAAATTAAACTTTTTGTATTCATTTGTCTAAAATTATTATTTTTATAATATAAAAAC
>FaDeer_88566;Joblinomyces
ATTAATAAATTTTTTTAGGTTGAAATACGAAACCTAAAAATATAATAATCCTACCCTTTGTGAATTTGTTGTTTGAAATAATTTTTTAAAAAAATTATTTATAGTTTTGTCTATCCCTGAGTTGTAAGAGAAGTAAAATTCTTTGAAAGCTTAGGGAATAGGCTTTATCTATAAATAATGATTTTAAAGACCTTTTTTTAAATTAAACTTTTTGTATTCATTTGTCTAAATTTATTTTTAATAATTTAAAAAC
>FaDeer_88618;Joblinomyces
ATTAATAAATTTTTTTAGGTTGAAATACGAAACCTAAAAATATAATAATCCTACCCTTTGTGAATTTGTTGTTTGAAATAATTTTTTAAAAAAATTATTTATAGTTTTGTCTATCCCTGAGTTGTAAGAGAAGTAAATTCTTTGAAGACTTAGGGAATAGGCTTTATCTATAAATAATGATTTTAAAGACCTTTTTTTAAATTAAACTTTTGTATTCATTTTTCTAAAATTTATTTTTAATAATTTAAAAAC
>FaDeer_88621;Joblinomyces
ATTATAAATTTTTTTAGGTTGAAATACGAAACCTAAAAATATAATAATCCTACCCTTTGTGAATTTGTTGTTTGAAATAATTTTTTAAAAAAATTATTTATAGTTTTGTCTATCCCTGAGTTGTAAGAGAGTAAATTCTTGAAGACTTAGGGAATAGGCTTTATCTATAAATAATGATTTTAAAGACCTTTTTTTAAATTAAACTTTTGTATTCATTTGTCTAAAATTTATTTTTAATAATTTAAAAAC
>FaDeer_88653;Joblinomyces
ATTAATAAATTTTTTAGGTTGAAATACGAAACCTAAAATATAATAATCCTACCCTTTGTGAATTTGTTGTTTGAAATAATTTTTAAAAAATTATTTATAGTTTTGTCTATCCCTGAGTTGTAAGAGAAGTAAATTCTTTGAAAGCTTAGGAATAGGCTTATCTATAAATATGATTTTAAAGACCTTTTTTAAATTAAACTTTTGTATTCATTGTCTAAATTTATTTTTAATAATTTAAAAAC
>FaDeer_88684;Joblinomyces
ATTAATAAATTTTTTAGGTTGAAATTTGAAACCTAAAAATATAATATCCTACCCTTTGTGAATTTGTTGTTTGAAATAATTTTTTAAAAAATTATTTATAGTTTTGTCTATCCCTGAGTTGTAAGAGAAGTAATTCTTGAAGCTTAGGGAATAGGCTTTATCTATAAATAATGATTTTAAAGACCTTTTTTTAAATTAAACTTTTGTATTCATTTGTCTAAATTTATTTTTAATAATTTAAAAAC
>FaDeer_88738;Joblinomyces
TTAATAAATTTTTTTAGGTTGAAATACGAAACCTAAAAATATAATAATCCTACCCTTTGTGAATTTGTTGTTTGAAATAATTTTTTAAAAAATTATTTATAGTTTGTCTATCCTGAGTTGTAAGAGAAGTAAATTCTTGAAAGCTTAGGAATAGGCTTTATCTATAAATAATGATTTTAAAGACCTTTTTTTAAATTAAACTTTTGTATTCATTGTCTAAATTATTTTTAATAATTTAAAAAC
>FaDeer_8893;Joblinomyces
ATTAATAGATTTTTTTAGGTTGAAATTTGGAACCTAAAAATATAATAATCCTACCCTTTGTGAATTTGTTGTTTGAAATAATTTTTTAAAAAAATTATTTATAGTTTTGTCTATCCCTGAGTTGTAAGAGAAGTAATTCTTGAAGACTTAGGGAATAGGCTTTATCTATAAATAATGATTTTAAAGACCTTTTTTTAAATTAAACTTTTGTATTCATTTGTCTAAAATTTATTTTTAATAATTTATAAAC
>FaDeer_89048;Piromyces
ATTAATAAATGGTCTACGTTTTAAGTAGACACTTAATAATCCTACCCTTTGTGAATTTGTTGTTTTGAAATAATTTTTTTTAAAATTATTGATTGTCTTTCCCTGTTGAATAGAATGTTTTCGAACATGAAATTCGCAGGGGAGTGTCAGTAATTTTTAAAAAGACCTTTTTTAAAATTAAACTTTTTGTATTCATTTGTCTAAAATTATTTTTATAATATAAAAAC
>FaDeer_89113;Joblinomyces
ATTAATAAATTTTTTTAGGTGGAAATTTGAAACCTAAAAATATAATAATCCTACCCTTTGTGAATTTGTTGTTTGAAATAATTTTTTAAAAAAATTATTTATAGTTTTGTCTATCCCTGAGTTGTAAGAGAAGTAATTCTTGAAGACTTAGGAATAGGCTTTATCTATAAATAATGATTTTAAAGACCTTTTTTTAAATTAAACTTTTGTATTCATTTTTCTAAAATTTATTTTTAATAATTTAAAAAC
>FaDeer_8913;Neocallimastix
ATTAAAAAATATCACTCGATTGAGAGTGATTTAATAATCATCCTACCCTTTGTGAATTTGTTATTGTAAATGTAAAAATTTATGTTGTCTATCCCTTGGAAAGTTTGTTCATTTAATAAACCCCAAGGGAATAGGCTTTTCATAGACCTTTTTTTTTTAAATTAAACATTTGTATTCATTTGTCTAAAATTTATTTTTAAAATAATTTAAAAAC
>FaDeer_89194;Piromyces
ATTAATAAATGGTCTACGTTTTTTTAAGTAGACGCTTAATAATCCTACCCTTTGTGAATTTGTTTGTTTGAAATAATTTTTTTTTAAAATTATTGAATGTCTTTCCCTGTTGAATTGGTTGTCTTAATGGCAAATGATTCGCAGGGGAGTGTCAGTAATTTTTAAAAAAGACCTTTTTTTAAATTAAACTTTTTGTATTCATTTGTCTAAAATTATTTTTATAATATAAAAAC
>FaDeer_89551;Joblinomyces
ATTTGTTGTTTGAAATAATTTTTTAAAAAAATTATTTATAGTTTTGTCTATCCCTGAGTTGTAAGAGAAGTAAAATTCTTTGAAAGCTTAGGGAATAGGCTTTATCTATAAATAATGATTTTAAAGACCTTTTTTTAAATTAAACTTTTTGTATTCATTTGTCTAAATTTATTTTTAATAATTTAAAAAC
>FaDeer_896;Joblinomyces
TTAATAAATTTTTTTAGGTTGAAATACGAAACCTAAAAATATAATAATCCTACCCTTTGTGAATTTGTTGTTTGAAATAATTTTTTAAAAAATTATTTATAGTTTTGTCTATCCCTGAGTTGTAAGAGAAGTAAAATTCTTTGAAAGCTTAGGGAATAGGCTTTATCTATAAATAATGATTTTAAAGACCTTTTTTTAAATTAAACTTTTTGTATTCATTTGTCTAAATTTATTTTAATAATTTAAAAAC
>FaDeer_89652;Joblinomyces
ATTAATAAATTTTTTTAGGTTGAAATTTGAAACCTAAAAATATAATAATCCTACCCTTTGTGAATTTGTTGTTTGAAATAATTTTTAAAAAAATTATTTATAGTTTGTCTATCCCTGAGTTGTAAGAGAAGTAATTCTTGAAGACTTAGGAATAGGCTTTATCTATAAATAATGATTTTAAAGACCTTTTTTTAAATTAAACTTTTGTATTCATTTTTCTAAAATTTATTTTTAATAATTTAAAAAC
>FaDeer_89765;Piromyces
ATTAATAAATGGTCTACGTTTTAAGTAGACACTTAATAATCCTACCCTTTGTGAATTTGTTGTTTTGAAATAATTTTTTTTAAAATTATTGATTGTCTTTCCCTGTTGAATAGAATGTTTTCGAACATGAAATTCGCAGGGGAGTGTCAGTAATTTTTAAAAAGACCTTTTTAAAATTAAACTTTTTGTATTCATCTGTCTAAAATTATTTTTATGATATAAAAAC
>FaDeer_89939;Joblinomyces
ATTAATAAATGGTCTACGTTTTAAGTAGACACTTAATAATCCTACCCTTTGTGAATTTGTTGTTTTGAAATAATTTTTTTTAAAATTATTGATTGTCTTTCCCTGTTGAATAGAATGTTTTCGAACATGAAATTCGCAGGGGAGTGTCAGTAATTTTTAAAGAGACCTTTTTTAAAATTAAACATTTTGTATTCATTTGTCTAAAATTATTTTTATAATATAAAAAC
>FaDeer_89967;Caecomyces
ATTAATAATCCTACCCTTTGTGAATTTGTTGTTTGAAATAATTTTTTTCCAAAAAAATTATTGAATGTCTTTCCCTGTTTGGTGGAGCTTGTAAAAGTGAAGCCATCAGGGGAATGGCAAACAATAATTATTTTGAAAAAGACCTTTTTTAAAATTAAACTTTTGTATTCATTTGTCTAAAATTATTTTTATAATATAAAAAC
>FaDeer_89980;Piromyces
ATTAATAAATGGTCTACGTTTTAAGTAGACACTTAATAATCCTACCCTTTGTGAATTTGTTGTTTTGAAATAATTTTTTTTTAAAATTATTGATTGTCTTTCCCTGTTGAATAGAATGTTTTCGAACATGAAATTCGCAGGGGAGTGTCAGTAATTTTTAAAAAGACCTTTTTTAAAATTAGACTTTTTGTATTCATTTGTCTAAAATTATTTTTATAATATAAAAAC
>FaDeer_90023;Joblinomyces
ATTAATAAATTTTTTTAGGTTGAAATACGAAACCTAAAAATATAATAATCCTACCCCTTGTGAATTTGTTGTTTGAAATAATTTTTAAAAAATTATTTATAGTTTTGTCTATCCCTGAGTTGTAAGAGAAGTAAAATTCTTTGAAAGCTTAGGGAATAGGCTTTATCTATAAATAATGATTTTAAAGACCTTTTTTTAAATTAAACTTTTTGTATTCATTTGTCTAAATTTATTTTTAATAATTTAAAAAC
>FaDeer_90075;Joblinomyces
ATTAATAAATTTTTTTAGGTTGAAATTTGAAACCTAAAAATATAATAATCCTACCCTTTGTGAATTTGTTGTTTGAAATAATTTTTTAAAAAAATTATTTATAGTTTTGTCTATCCCTGAGTTGTAAGAGAAGTAATTCTTGAAGACTTAGGGAATAGGCTTTATCTATAAATAATGATTTTAAAGACCTTTTTTTAAATTAAACTTTTGTATTCATTTGTCTAAATTTTATTTTTAATAATTTAAACAC
>FaDeer_90103;Joblinomyces
ATTAATAAATTTTTTAGGTTGAAATTTGAAACCTAAAAATATAATAATCCTACCCTTTGTGAATTTGTTGTTTGAAATAATTTTTTAAAAAATTATTTATAGCTTTGTCTATCCTGAGTTGTAAGAGAAGTAATTCTTGAAGACTTAGGGATTAGGCTTATCTATAAATAATGATTTTAAAGACCTTTTTTTAAATTAAACTTTTGTATTCATTTTCTAAAATTTATTTTAATAATTTAAAAAC
>FaDeer_90171;Piromyces
ATTAATAAATGGTCTACGTTTTAAGTAGACACTTAATAATCCTACCCTTTGTGAATTTGTTGTTTTGAAATAATTTTTTTTAAAATTATTGATTGTCTTTCCCTGTTGAATAGAATGTTTTCGAACATGAAATTCGCAGGGGAGTGTCAGTAATTTTTAAAAAGACCTTTTTTAAAATTAAACTTTTTGTATTCATTTGTCTAAAATTATTTTTATAATATAAAAAC
>FaDeer_90193;Piromyces
ATTAATAAATGGTCTACGTTTTTCAAGTAGACGCTTAATAATCCTACCCTTTGTGAATTTGTTTGTTTTGAAATAATTTTTTTAAAATTATTGATTGTCTTTCCCTGTTGAATAGAGTGTTTTCGAACATGAAATTCGCAGGGGAGTGTCAGTAATTTTTAAAAAGACCTTTTTTTAAATTAAACTTTTTGTATTCATTTGTCTAAAATTATTATTTTTATAATATAAAAAC
>FaDeer_90197;Joblinomyces
ATTAATAAATTTTTTTAGGTTGAAATTTGAAACCTAAAAATATAATAATCCTACCCTTTGTGAATTTGTTGTTTGAAATAATTTTTTAAAAAAATTATTTATAGTTTTGTCTATCCCTGAGTTGTAAGAGAAGTAATTCTTGAAGACTTAGGGAATAGGCTTTATCTATAAATAATGATTTTAAAGACCTTTTTTTAAATTAAACTTTTGTATTCATTTGTCTAAAATTTATTTTTAATAATTTAAAAAC
>FaDeer_90369;Feramyces
TGTTTGTTATGTAAAATTTTTTGTCTATCCCTAAAGAAAGGTTGGATAAGTGTAATAGCTTAAAAAAACTTTTTTTAGGGAATGGCTTAAAGACTTTTATTTAAAATTAAACTTTTTGTATTCATTTGTCTAAAATTAAATTTTTAAATAAATAATTTAAAAAC
>FaDeer_9037;Joblinomyces
ATTAATAATTTTTTTAGGTTGAAATTTGAAACCTAAAAATATAATAATCCTACCCTTTGTGATTTTGTTGTTTGAAATAATTTTTTAAAAAAATTATTTATAGTTTTGTCTATCCCTGAGTTGTAAGAGAAGTAATTCTTGAAGACTTAGGGAATAGGCTTTATCTATAAATAATGATTTTAAAGACCTTTTTTTAAATTAAACTTTTGTATTCATTTCTCTAAAATTTATTTTTAATAATTTAAAAC
>FaDeer_90381;Piromyces
ATTAAAAAATGGTACTCTATTTGTGAGTGCATTAATAATCCATCCTACCCTTTGTGAATTTGTTGTATGAAATAATTTTTTTTTAAAAAAAATTATTGAATGTCCTTACCCTGTTGAAAAGTTTGGTCGTAAGACTTGGATTTTTCACAGGGGATAGTCAATAATTTTTTAAAAAGACCTTTTTTTAAACAAAACTTTTTGTATTCATTTGTCTAAAATTATTTTTATAATATAAAAAC
>FaDeer_90395;Joblinomyces
TTAATAAATTTTTTTAGGTTGAAATACGAAACCTAAAAATATAATAATCCTACCCTTTGTGAATTTGTTGTTTGAATAATTTTTTAAAAAAATATTATAGTTTTGTCTATCCCTGAGTTGTAAGAGAAGTAAAATTCTTTGAAAGCTTAGGGAGTAGGCTTTATCTATAAATAATGATTTTAAAGACCTTTTTTTAAATTAAACTTTTTGTATTCATTTGTCTAAATTTATTTTTAATAATTTAAAAAC
>FaDeer_9045;Piromyces
ATTAATAAATGGTCTACGTTTTAAGTAGACACTTAATAATCCTACCCTTTGTGAATTTGTTGTTTTGAAATAATTTTTTTTAAAATTATTGATTGTCTTTCCCTGTTGAATAGAATGTTTTCGAACATGAAATTCGCAGGGGAGTGTCAGTAATTTTTAAAAAGACCTTTTTTAAAATTAAACTTTTTGTATCCATTTGTCTAAAATTATTTTTATAATATAAAAAC
>FaDeer_90518;Piromyces
ATTAATAAATGGTCTACGTTTTAAGTAGACACTTAATAATCCTACCCTTTGTGAATTTGTTGTTTTGAAATAATTTTTTTAAAATTATTGATTGTCTTTCCCTGTTGAATAGAATGTTTTCGAACATGAAATTCGCAGGGGAGTGTCAGTAATTTTTAAAAAGACCTTTTTTAAAATTAAACTTTTTGTATTCATTTGTCTAAAATTATTTTTATAATATAAAAC
>FaDeer_90579;Joblinomyces
TTAATAAATTTTTTTAGGTTGAAATACGAAACCTAAAAATATAATAATCCTATCCTTTGTGAATTTGTTGTTTGAAATAATTTTTTAAAAAAATTATTTATAGTTTTGTCTATCCCTGAGTTGTAAGAGAAGTAAAATTCTTTGAAAGCTTAGGGAATGGGCTTTATCTATAAATAATGATTTTAAGACCTTTTTTAAATTAAACTTTTTGTGTTCATTTGTCTAAATTTATTTTTAATAATTTAAAAC
>FaDeer_90711;Joblinomyces
ATTAATAATTTTTTAGGTTGAAATTTGAAACCTAAAAATATAATAATCCTACCTTTGTGAATTTGTTGTTTGAAATAATTTTTAAAAAATTATTTATAGTTTTGTCTATCCTGAGTTGTAAGAGAAGTAATTCTTGAAGACTTAGGAATAGGCTTATCTATAAATAATGATTTAAAGACCTTTTTTAAATTAAACTTTGTATTCATTTTTCTAAATTTATTTTAATAATTTAAAAAC
>FaDeer_90831;Joblinomyces
ATTAATAAATTTTTTTAGGTTGAAATACGAAACCTAAAAATATAATAATCCTACCCTTTGTGAATTTGTTGTTTGAAATAATTTTTTAAAAAAATTATTTATAGTTTTGTCTATCCCTGAGTTGTAAGAGAAGTAAAATTCTTTGAAAGCTTAGGGAATAGGCTTTATCTATAAATAATGATTTTAAAGACCTTTTTTTAAATTAAACTTTTTGTATTCATTTGTCTAAATTTATTTTTAATAATTTAAAAAC
>FaDeer_91029;RH5
ATTAAAAAATTCTGCCATTGTTTGGTGGAAACAATAATCATCCTACCCTTTGTGAATTTGTTGTTTGTAATAATTTTTTAAAAGAAAAATTATTTACTGTCTATCCCTGGATAGTAAAAGTTGGAAGGAGTAATCTAGAAACTTTTGCTTTCAGGGAATAGTATGTAATAAATTTTTCACTTAAAGACCTTTTTTTTTAAATTAAACTTTTGTATTCATTTGTCTAAAATTTATTTTTAAATAATTTAAAAAC
>FaDeer_91053;Piromyces
ATTAATAAATGGTCTACGTTTTAAGTAGACACTTAATAATCCCTACCCTTTGTGAATTTGTTGTTTTGAAATAATTTTTTTAAAATTATTGATTGTCTTTCCCTGTTGAATAGAATGTTTCGAACATGAAATTCGCAGGGGAGTGTCAGTAATTTTTAAAAGACCTTTTTCTAAAATTAAACTTTGTTGTATTCATTTGTCTAAAAATTATTTTATAATATAAAAAC
>FaDeer_91143;Joblinomyces
ATTAATAAATTTTTTTAGGTTGAAATTTGAAACCTAAAAATATAATAATCCTACCCTTTGTGAATTTGTTGTTTGAAATAATTTTTTAAAAAATTATTTATAGTTTTGTCTATCCCTGAGTTGTAAGAGAAGTAATTCTTGAAGACTTAGGGAATAGGCTTTATCTATAAATAATGATTTTAAAGACCTTTTTTTAAATTAAACTTTTGTATTCATTTTTCTAAATTTATTTTTAATAATTTAAAGAC
>FaDeer_91300;Piromyces
ATTAATAAATGGTCTACGTTTTAAGTAGACACTTAATAATCCTACCTTTGTGAATTTGTTGTTTTGAAATAATTTTTCTTAAATTATTGATTGTCTTTCCCTGTTGAATAGAATGTTTTCGAACATGAAATTCGCAGGGAGTGTCAGTAATTTTTAAAAAGACCTTTTTTAAATTAAACTTTTTGTATTCATTTGTCTAAAATTATTTTATAATATAAAAC
>FaDeer_91352;Joblinomyces
CCCTTGTGAATTTGTTGTTTGAAATAATTTTTTAAAAAAATTATTTATAGTTTTGTCTATCCCTGAGTTGTAAGAGAAGTAAATTCTTGAAAGCTTAGGGAATAGGCTTTATCTATAGATAATGATTTTGAAGACCTTTTTTTAAATTAAACTTTTGTATTCATTTGTCTAAATTTATTTTTAATAATTTAAAAAC
>FaDeer_91362;Joblinomyces
ATTAATAAATTTTTTTAGGTTGAAATTTGAAACCTAAAAATATAATAATCCTACCCTTTGTGAATTTGTTGTTTGAAATAATTTTTTAAAAAAATTATTTATAGTTTTGTCTATCCCTGAGTTGTAAGAGAAGTAATTCTTGAAGACTTAGGGAATAGGCTTTATCTATAAATAATGATTTTAAAGACCTTTTTTTAAATTAAACTTTTGTATTCATTTGTCTAAAATTTATTTTTAATAATTTAAAAAC
>FaDeer_91432;Joblinomyces
ATTAATAAATTTTTTTAGGTTGAAATTTGAAACCTAAAAATATAATAATCCTACCCTTTGTGAATTTGTTGTTTGAAATAATTTTTTAAAAAAATTATTTATAGTTTTGTCTATCCCTGAGTTGTAAGAGAAGTAATTCTTGAAGACTTAGGGAATAGGCTTTATCTATAAATAATGATTTTAAAGACCTTTTTTTAAATTAAACTTTTGTATTCATTTTTCTAAAATTTATTTTTAATAATTTAAAAAC
>FaDeer_91497;Joblinomyces
ATTAATAAATTTTTTTAGGTTGAAATTTGAAACCTAAAAATATAATAATCCTACCCTTTGTGAATTTGTTGTTTGAAATAATTTTTTAAAAAAATTATTTATAGTTTTGTCTATCCCTGAGTTGTAAGAGAAGTAATTCTTGAAGACTTAGGAATAGGCTTTATCTATAAATAATGATTTTAAAGACCTTTTTTTAAATTAAACTTTTGTATTCATTTTTCTAAAATTTATTTTTAATAATTTAAAAAC
>FaDeer_91517;Joblinomyces
ATTAATAAATTTTTTTAGGTTGAAATTTGAAACCTAAAAATATAATAATCCTACCCTTTGTGAATTTGTTGTTTGAAATAATTTTTTAAAAAAATTATTTATAGTTTTGTCTATCCCTGAGTTGTAAGAGAAGTAATTCTTGAAGACTTAGGGAATAGGCTTTATCTATAAATAATGATTTTAAAGACCTTTTTTTAAATTAAACTTTTGTATTCATTTTTCTAAAATTTATTTTTAATAATTTAAAAAC
>FaDeer_91537;Joblinomyces
ATTAATAAATTTTTTTAGGTTGAAATTCGAAACCTAAAATATAATAATCCTACCCTTTGTGAATTTGTTGTTTGAAATAATTTTTTAAAAAAATTATTTATAGTTTTGTCTATCCCTGAGTTGTAAGAGAAGTAATTCTTGAAGCTTAGGGAATAGGCTTTATCTATAAATAATGATTTTAAAGACCTTTTTTTAAATTAAACTTTTGTATTCATTTGTCTAAATTTATTTTAATAATTTAAAAAC
>FaDeer_91665;Joblinomyces
ATTAATAAATTTTTTTAGGTTGAAATACGAAACCTAAAATATAATAATCCTACCCTTTGTGATTTGTTGTTTGAAATAATTTTTTAAAAAAATTATTTATAGTTTTGTCTATCCCTGAGTTGTAAGAGAAGTAATTCTTGAGGACTTAGGGAATAGGCTTTATCTATAAATAATGATTTTAAAGACCTTTTTTTAAATTAAACTTTTGTATTCATTTTTCTAAAATTTATTTTTAATAATTTAAAAAC
>FaDeer_91789;Joblinomyces
ATTAATAAATTTTTTTAGGTTGAAATTTGAAACCTAAAAATATAATAATCCTACCCTTTGTGAATTTGTTGTTTGAAATAATTTTTAAAAAAATTATTTATAGTTTTGTCTATCCCTGAGTTGTAAGAGAAGTAATTCTTGAAGACTTAGGGAATAGGCTTTATCTATAAATAGTGATTTTAAAGACCTTTTTTTAAATTAAACTTTTGTATTCATTTTTCTAAAATTTATTTTTAATAATTTAAAAAC
>FaDeer_91802;Joblinomyces
ATTAATAAATTTTTTTAGGTTGAAATTTGAAACCTAAAAATATAATAATCCTACCCTTTGTGAATTTGTTGTTTGAAATAATTTTTTAAAAAAATTATTTATAGTTTTGTCTATCCCTGAGTTGTAAGAGAAGTAATTCTTGAAGACTTAGGGAATAGGCTTTATCTATAAATAATGATTTTAAAGACCTTTTTTTAAATTAAACTTTTGTATTCATTTTTCTAAAATTTATTTTTAATAATTTAAAAAC
>FaDeer_91968;Joblinomyces
ATTAATAAATTTTTTTAGGTTGAAATACGAAACCTAAAAATATAATAATCCTACCCTTTGTGAATTTGTTGTTTGAAATAATTTTTTAAAAAAATTATTTATAGTTTTGTCTATCCCTGAGTTGTAAGAGAAGTAAAATTCTTTGAAAGCTTAGGGAATAGGCTTTATCTATAAATAATGATTTTAAAGACCTTTTTTTAAATTAAACTTTTTGTATTCATTTGTCTAAATTTATTTTTAATAATTTAAAAAC
>FaDeer_91996;Joblinomyces
ATTAATAATTTTTTTAGGTTGAAATACGAAACCTAAAATATAATATCTACCTTTGTGAATTTGTTGTTTGAAATATTTTTTAAAAAAATTATTTATAGTTTTGTCTATCCTGAGTTGTAAGAGAAGTAAAATTCTTTGAAAGCTTAGGAATAGGCTTTATCTATAATAATATTTTAAAGACCTTTTTTTAATTAACTTTTTGTATTCATTGTCAAATTTTTTTAATAATTTAAAA
>FaDeer_92073;Joblinomyces
ATTAATAATTTTTTTAGGTTGAAATACGAAACTAAAATATAATAATCCTACCCTTTGTGAATTTGTTGTTTGAAATAATTTTTAAAAAATTATTTATAGTTTTGTCTATCCTGAGTTGTAAGAGAAGTAAAATTCTTTGAAAGCTTAGGAATAGGCATATCTATAAATAATGATTTTAAAGACCTTTTTTTAAATTAAACTTTTTTATTCATTTGTCTAAATTTATTTTTGATAATTTAAAAAC
>FaDeer_92277;Joblinomyces
ATTAATAAATTTTTTTAGGTTGAAATTTGAAACCTAAAAATATAATAATCCTACCCTTTGTGAATTTGTTGTTTGAAATAATTTTTTAAAAAAATTATTTATAGTTTTGTCTATCCCTGAGTTGTAAGAGAAGTAATTCTTGAAGACTTAGGGATAGGCTTTATCTATAAATAATGATTTTAAAGACCTTTTTTTAAATTAAACTTTTGTATTCATTTTCTAAAATTTATTTTTAATAATTTAAAAAC
>FaDeer_9237;Piromyces
ATTAATAAATGGTCTACGTTTTAAGTAGACACTTAATAATCCTACCCTTTGTGAATTTGTTGTTTTGAAATAATTTTTTTTAAAATTATTGATTGTCTTTCCCTGTTGAATAGAATGTTTTCGAACATGAAATTCGCAGGGGAGTGTCAGTAATTTTTAAAAAGACCTTTTTTAAAATTAAACTTTTTGTATTCATTTGTCTAAAATTATTTTATAATATAAAAAC
>FaDeer_92376;Joblinomyces
ATTAATAAATTTTTTTAGGTTGAAATTTGAAACCTAAAAATATAATAATCCTACCCTTTGTGAATTTGTTGTTTGAAATAATTTTTTAAAAAAATTATTTATAGTTTTGTCTATCCCTGAGTTGTAAGAGAAGTAATTCTTGAAGACTTAGGGAATAGGCTTTATCTATAAATAATGATTTTAAAGACCTTTTTTTAAATTAAACTTTTGTATTCATTTTTCTAAAATTTATTTTTAATAATTTAAAAAC
>FaDeer_92397;Joblinomyces
TTGTTGTTTGAAATAATTTTTTAAAAAAATTATTTATAGTTTTGTCTATCCCTGAGTTGTAAGAGAGGTAATTCTTGAAGACTTAGGGAATAGGCTTTATCTATAAATAATGATTTTAAAGACCTTTTTTTAAATTAAACTTTTGTATTCATTTGTCTAAAATTTATTTTTAATAATTTAAAAAC
>FaDeer_92620;Joblinomyces
ATTAATAAATTTTTTTAGGTTGAAATACGAAACCTAAAAATATAATAATCCTACCCTTTGTGAATTTGTTGTTTGAAATAATTTTTTAAAAAAATTATTTATAGTTTTGTCTATCCCTGAGTTGTAAGAGAAGTAAAATTCTTTGAAAGCTTAGGGAATAGGCTTTATCTATAAATAATGATTTTAAAGACCTTTTTTTAAATTAAACTTTTTGTATTCATTTGTCTAAATTTATTTTTAATAATTTAAAAAC
>FaDeer_92688;Joblinomyces
TTAATAAATTTTTTTAGGTTGAAATACGAAACCTAAAAATATAATAATCCTACCCTTTGTGAATTTGTTGTTTGAAATAATTTTTTAAAAAAATTATTTATAGTTTTGTCTATCCTGAGTTGTAAGAGAAGTAAAATTCTTTGAAAGCTTAGGGAATAGGCTTTATCTATAAATAATGATTTTAAAGACCTTTTTTTAAATTAAACTTTTTGTATTCATTTGTCTAAATTTATTTTTAATAATTTAAAAAC
>FaDeer_92788;Joblinomyces
ATTAATAAATTTTTTTAGGTTGAAATTTGAAACCTAAAAATATAATAATCCTACCCTTTGTGAATTTGTTGTTTGAAATAATTTTTTGAAAAAATTATTTATAGTTTTGTCTATCCCTGAGTTGTAAGAGAAGTAATTCTTGAAGACTTAGGGAATAGGCTTTATCTATAAATAATGATTTTAAAGACCTTTTTTTAAATTAAACTTTTGTATTCATTTTTCTAAAATTTATTTTTAATAATTTAAAAAC
>FaDeer_93000;Joblinomyces
TTAATAAATTTTTTTAGGTTGAAATACGAAACCTAAAAATATAATATCCTACCCTTTGTGAATTTGTTGTTTGAAATAATTTTTAAAAAATTATTTATAGTTTTGTCTATCCTGAGTTGTAGAGAAGTAAAATTCTTTGAAAGCTTAGGGAATAGGCTTTATCTATAAATAATGATTTTAAAGACCTTTTTTTAAATTAAACTTTTTGTATTCATTTGTCTAAATTTATTTTTAATAATTTAAAAAC
>FaDeer_9310;Joblinomyces
TTAATAAATTTTTTTAGGTTGAAATACGAAACCTAAAAATATAATAATCCTACCCTTTGTGAATTTGTTGTTTGAAATAATTTTTTAAAAAAATTATTTATAGTTTTGTCTATCCCTGAGTTGTAAGAGAAGTAAAATTCTTTGAAAGCTTAGGGAATAGGCTTTATCTATAAATAATGATTTTAAAGACCTTTTTTTAAATTAAACTTTTTGTATTCATTTGTCTAAATTTATTTTTAATAATTTAAAAAC
>FaDeer_93110;Kyollomyces
ATTAATAAATTTTTTTTGAAATAAAAAAAAATAATAATCATCCTACCCTTTGTGAATTTGTTTTGTTGAATAATTTTTTAAAATTATTTATTGTCTATCCAAGTTGGAAAGTTGTAAAAGACTAGAAGACTTGGAGCGGCATAAATAAATTTAAAGACTTTTTTCTAAAATTAAACTTTTGTATTCATTTGTCTAAAATAATTTTTATAATATATAAAAAC
>FaDeer_93231;Joblinomyces
ATTAATAAATTTTTTTAGGTTGAAATTTGAAACCTAAAAATATAATAATCCTACCCTTTGTGAATTTGTTGTTTGAAATAATTTTTTAAAAAAATTATTTATAGTTTTGTCTATCCCTGAGTTGTAAGAGAAGTAATTCTTGAAGACTTAGGGAATAGGCTTTATCTATAAATAATGATTTTAAAGACCTTTTTTTAAATTAAACTTTTGTATTCATTTTTCTAAAATTTATTTTTAATAATTTAAAAAC
>FaDeer_93302;Joblinomyces
ATTAATAAATTTTTTAGGTTGAAATTTGAAACCTAAAAATATAATAATCCTACCCTTTGTGAATTTGTTGTTTGAAATAATTTTTTAAAAAATTATTTATAGTTTGTCTATCCTGAGTGTAAGAGAAGTAATTCTTGAAGACTTAGGGAATAGCTTTATCTATAAATAATGATTTTAAAGACCTTTTTTTAAATTAAACTTTTGTATTCATTTTTCTAAATTTATTTTTAATAATTTAAAAAC
>FaDeer_93354;Joblinomyces
ATTAATAAATTTTTTTAGGTTGAAATACGAAACCTAAAATAAAATAATCCTACCCTTTGTGAATTTGTTGTTTGAAATAATTTTTAAAAAATTATTTATAGTTTTGTCTATCCCTGAGTTGTAAGAGAAGTAATTCTTGAAGCTTAGGGAATAGGCTTTATCTATAAATAATGATTTTAAAGACCTTTTTTAAATTAAACTTTTGTATTCATTTGTCTAAATTTATTTTAATAATTTAAAAAC
>FaDeer_93913;Joblinomyces
TTAATAAATTTTTTTAGGTTGAAATACGAAACCTAAAAATATAATAATCCTACCCTTTGTGAATTTGTTGTTTGAAATAATTTTTTAAAAAAATTATTTATAGTTTTGTCTATCCCTGAGTTGTAAGAGAAGTAAAATTCTTTGAAAGCTTAGGGAATAGGCTTTATCTATAAATAATGATTTTAAAGACCTTTTTTTAAATTAAACTTTTTGTATTCATTTGTCTAAATTTATTTTTAATAATTTAAAAAC
>FaDeer_93970;Joblinomyces
ATTAATAAATTTTTTTAGGTTGAAATACGAAACCTAAAAATATAATAATCCTACCCTTTGTGAATTTGTTGTTTGAAATAATTTTTTAAAAAAATTATTTATAGTTTTGTCTATCCCTGAGTTGTAAGAGAAGTAATTCTTGTAGACTTAGGGAATAGGCTTTATCTATAAATAATGATTTTAAAGACCTTTTTTTAAATTAAACTTTTGTATTCATTTGTCTAAATTTATTTTTAATAATTTAAAAAC
>FaDeer_94062;Joblinomyces
ATTAATAATTTTTTAGGTTGAAATTTGAAACCTAAAAATATAATAATCCTACCCTTTGTGAATTGTTGTTTGAAATAATTTTTAAAAAAATTATTTATAGTTTTGTCTATCCCTGAGTTGTAAGAGAAGTAATTCTTGAAGACTTAGGGAATAGGCTTTATCTATAAATAATGATTTTAAAGACCTTTTTTTAAATTAACTTTTGTATTCATTTTTCTAAAATTTATTTTTAATAATTAAAAAC
>FaDeer_94201;Joblinomyces
ATTAATAAATTTTTTAGGTTGAAATATGAAACCTAAAAATATAATAATCCTACCCTTTGTGAATTTGTTGTTTGAAATAATTTTTTAAAAAAAATTATTTATAGTTTTGTCTATCCCTGAGTTGTAAGAGAAGTAAAATTCTTTGAAAGCTTAGGGAATAGGCTTTATCTATAAATAATGATTTAAAGACCTTTTTTTTAAATTAAACCTTTTTGTATTCATCTGTCTAAACTTATTTTTAATAATTTAAAAAC
>FaDeer_94257;Joblinomyces
TTAATAAATCTTTTTAGGTTGAAATACGAAACCTAAAAATATAATAATCCTATCCTTTGTGAATTTGTTGTTTGAAATAATTTTTTAAAAAAATTATTTATAGTTTGTCTATCCCTGAGTTGTAAGAGAAGTAAAATTCTTTGAAAGCTTAGGGAATAGGCTTTATCTATAAATAATGATTTTAAAGACCTTTTTTTAAATTAAACTTTTGTATTCATTTGTCTAAATTTATTTTTAATAATTTAAAAAC
>FaDeer_94340;Joblinomyces
ATTAATAAATTTTTTAGGTTGAAATCTGAAACCTAAAAATATAATAATCCTACCCTTTGTGAATTTGTTGTTTGAAATAATTTTTAAAAAATTATTTATGGTTTTGTCTATCCTGAGTTGTAAGAGAAGTAATTCTTGAAGACTTAGGGAATAGGCTTTATCTATAAATAATGATTTTAAAGACCTTTTTTTAAATTAAACTTTTGTATTCATTTTCTAAAATTTATTTTTAATAATTTAAAAAC
>FaDeer_94345;Joblinomyces
TTAATAAATTTTTTTAGGTTGAAATACGAAACCTAAAAATATAATAATCCTACCCTTTGTGAATTTGTTGTTTGAAATAATTTTTAAAAAAATTATTTATAGTTTTGTCTATCCCTGAGTTGTAAGAGAAGTAAAATTCTTTGAAAGCTTAGGGAATAGGCTTTATCTATAAATAATGATTTTAAAGACCTTTTTTTAAATTAAACTTTTTGTATTCATTTGTCTAAATTTACTTTTAATAATTTAAAAAC
>FaDeer_94372;Joblinomyces
ATTAATAAATTTTTTTAGGTTGAAATTTGAACCTAAAAATATAATAATCCTACCTTTGTGAATTGTTGTTTGAAATAATTTTTTAAAAAAATTATTTATAGTTTTGTCTATCCCTGAGTTGTAAGAGAAGTAATTCTTGAGACTTAGGGAATAGGCTTTATCTATAATAATGATTTTAAAGACCTTTTTTTAAATTAAACTTTTGTATTCATTTTTCTAAAATTTATTTTTAATAATTTAAAAAC
>FaDeer_94413;Piromyces
ATTAATAAATGGTCTACGTTTTTTAAGTAGACGCTTAACAATCCTACCCTTTGTGAATTTGTTTGTTTTGAAATAATTTTTTTTAAAATTATTGATTGTCTTTCCTGTTGAATAGTGTGTTTTCGAACATGAAATTCGCAGGGGAGTGTCAGTAATCTTTAAAAAGACCTTTTTTAAATTAAACTTTTGTATTCATTTGTCTAAAATTATTATTTTTATAATATAAAAAC
>FaDeer_949;Joblinomyces
ATTAATAAATTTTTTTAGGTTGAAATTTGAAACCTAAAAATATAATAATCCTACCCTTTGTGAATTTGTTGTTTAAAATAATTTTTTAAAAAAATTATTTATAGTTTTGTCTATCCCTGAGTTGTAAGAGAAGTAATTCTTGAAGACTTAGGGAATAGGCTTTATCTATAAATAATGATTTTAAAGACCTTTTTTTAAATTAAACTTTTGTATTCATTTGTCTAAAATTTATTTTTAATAATTTAAAAAC
>FaDeer_94977;Piromyces
ATTAATAAATGGTCTACGTTTTAAGTAGACCTCAATAATCCTACCCTTTGTGAATTTGTTGTTTTGAAATAATTTTTTTTAAAATTATTGATTGTCTTTCCCTGTTGAATAGATGTTTTCGAACATGAAATTCGCAGGGGGTGTCAGTAATTTTTAAAAAGACCTTTTTTAAATTAAACTTTTGTATTCATTTGTCTAAAATTATTTTTATAATATAAAAAC
>FaDeer_94992;Piromyces
ATTAATAAATGGTCTACGTTTTAAGTAGACACTTAATAACCCTACCCTTTGTGAATTTGTTGTTTTGAAATAATTTTTTTTTAAAATTATTGATTGTCTTTCCCTGTTGAATAGAACGTTTTCGAACATGAAATTTGCAGGGGAGTGTCAGTAATTTTTAAAAAGACCTTTTTTAAAATTAAACTTTTTGTATTCATTTGTCTAAAATTATTTTTATAATATAAAAAC
>FaDeer_95000;Joblinomyces
ATTAATAAATTTTTTAGGTTGAAATTTGAAACCTAAAAATATAATAATCCTACCCTTTGTGAATTTGTTGTTTGAAATAATTTTTTAAAAAAATTATTTATAGTTTTGTCTATCCCTGAGTTGTAAGAGAAGTAATTCTTGAAGACTTAGGGAATAGGCTTTATCTATAAATAATGATTTTAAAGACCTTTTTTTAAATTAAACTTTTGTATTCATTTGTCTAAAATTTATTTTTAATAATTTAAAAAC
>FaDeer_95043;Piromyces
ATTAATAAATGGTCTACGTTTTTTAAGTAGACGCTTAATAATCCTACCCTTTGTGAATTTGTTGTTTGAAATAATTTTTTTTAAAATTATTGATTGTCTTTCCCTGTTGAATAGAATGTTTTCGAACATGAAATTCGCAGGGGAGTGTCAGTAATTTTTAAAAAGACCTTTTTTTTAAATTAAACTTTTTGTATTCATTTGTCTAAAAATTATTTTTATAATATAAAAAC
>FaDeer_95261;Joblinomyces
ATTAATAAATTTTTTTAGGTTGAAATTTGAAACCTAAAAATATAATAATCCTACCCTTTGTGAATTTGTTGTTTGAAATAATTTTTTAAAAGAATTATTTATAGATTTGTCTATCCCTGAGTTGTAAGAGAAGTAATTCTTGAAGACTTAGGGAATAGGCTTTATCTATAAATAATGATTTTAAAGACCTTTTTTTAAATTAAACTTTTGTATTCATTTTTCTAAAATTTATTTTTAATAATTTAAAAAC
>FaDeer_95263;Joblinomyces
TTAATAAATTTTTTTAGGTTGAAATACGAAACCTAAAAATATAATAATCCTACCCTTTGTGAATTTGTTGTTTGAAATAATTTTTTAAAAAAATTATTTATAGTTTTGTCTATCCCTGAGTTGTAAGAGAAGTAAAATTCTTTGAAAGCTTAGGGAATAGGCTTTATCTATAAATAATGATTTTAAAGACCTTTTTTTAAATTAAACTTTTTGTATTCATTTGTCTAAATTTATTTTTAATAATTTAAAAAC
>FaDeer_95430;Piromyces
ATTGATAAATGGTCTACGTTTTTTAAGTAGACGCTTAATAATCCTACCCTTTGTGAATTGTTTGTTTTGAAATAATTTTTTTTAAAATTATTGATTGTCTCTCCCTGTTGAATAGAGTGTTTTCGAACATGAAATTCGCAGGGAGTGTCAGTAATTTTTAAAAAGACCTTTTTTTAAATTAAACTTTTTGTATTCATTTGTCTAAAATTATTATTTTATAATATAAAAAC
>FaDeer_95586;Joblinomyces
ATTAATAAATTTTTTTAGGTTGAAATTTGAAACCTAAAAATATAATAATCCTACCTTTGTGAATTTGTTGTTTGAAATAATTTCTTAAAAAAATTATTTATAGTTTGTCTAACCTGAGTTGTAAGAGAAGTAATTCTTGAAGACTAGGGAATAGGCTTTATCTATAAATAATGATTTAAAGACCTTTTTTAAATTAACTTTTGTATTCATTTGTCTAAAATTTATTTTTAATAATTTAAAAAC
>FaDeer_9590;Joblinomyces
ATTAATAAATTTTTTAGGTTGAAATTGAAACCTAAAATATAATAATCCTACCCTTTGTGAATTTGTTGTTTGAAATAATTTTTTAAAAAATTATTTATAGTTTTGTCTATCCTGAGTTGTAAGAGAAGTAATTCTTGAAGACTTAGGAATAGGCTTTATCTATAAATAATGATTTTAAAGACCTTTTTTAAATTAAACTTTTGTATTCATTTTTTAAAATTTATTTTTAATAATTTAAAAC
>FaDeer_96082;Joblinomyces
ATTAATAAATTTTTTTAGGTTGAAATTTGAAACCTAAAAATATAATAATCCTACCCTTTGTGAATTTGTTGTTTGAAATAATTTTTTAAAAAAATTATTTATAGTTTGTCTATCCCTGAGTTGTAAGAGAAGTAATTCTTGAAGACTTAGGGAATAGGCTTTATCTATAAATAATGATTTAAAGACCTTTTTTTAAATTAAACTTTTGTATTCATTTGTTCTAAAATTTATTTTTAATAATTTAAAAAC
>FaDeer_96128;Joblinomyces
TGTTTGAATAATTTTTAAAAAATTATTTATAGTTTTGTCTATCCTGAGTTGTAAGAGAAGTAAATTCTTTGAAAGCTTAGGAATAGCTTTATCTATAAATAATGATTTTAAGACCTTTTTTTAAATTAAACTTTTTGTATCATTTGTCTAAATTGTTTTTAATAATTAAAAA
>FaDeer_9615;Joblinomyces
TTTTTTAAAAAAATTATTTATAGTTTTGTCTATCCCTGAGTTGTAAGAGAAGTAAAATTCTTTGAAAGCTTAGGGAATAGGCTTTATCTATAAATAATGATTTTAAAGACCTTTTTTAAATTAAACTTTTTGTATTCATTTGTCTAAATTTATTTTTAATAATTTAAAAAC
>FaDeer_96181;Joblinomyces
ATTATAAAATTTTTTAGGTTGAAATACGAAACCTAAAATATAATAATCCTACCCTTTGTGAATTTGTTGTTTGAAATAATTTTTTAAAAAAATTATTTATAGTTTTGTCTATCCCTGAGTTGTAAGAGAAGTAAAATTCTTTGAAAGCTAGGGAATAGGCTTTATCTATAAATAATGATTTTAAAGACCTTTTTTTAAATTAAACTTTTGTATCATTTGTCTAAATTATTTTTAATAATTTAAAAAC
>FaDeer_96212;Joblinomyces
ATTAATAAATTTTTTTAGGTTGAAATACGAAACCTAAAAATATAATAATCCTACCCTTTGTGAATTTGTTGTTTGAAATAATTTTTTAAAAAATTATTTATAGTTTTGTCTATCCCTGAGTTGTAAGAGAAGTAAAATTCTTTGAAAGCCTAGGGAATAGGCTTTATCTATAAATAATGATTTTAAAGACCTTTTTTAAATTAAACTTTTTGTATTCATTTGTCTAAATTTATTTTTAATAATTTAAAAAC
>FaDeer_96654;Joblinomyces
TTAATAAATTTTTTTAGGTTGAAATACGAAACCTAAAATATAATAATCCTACCCTTTGTGAATTTGTTGTTTGAAATAATTTTTTAAAAAAATTATTTATAGTTTTGTCTATCCCTGAGTTGTAAGAGAAGTAAAATTCTTTGAAAGCTTAGGGAATAGGCTTTATCTATAAATAATGATTTTAAAGACCTTTTTTTAAATTAAACTTTTTGTATTCATTTGTCTAAATTTATTTTTAATAATTTAAAAAC
>FaDeer_96706;Piromyces
ATTAATAAATGGTCTACGTTTTAAGTAGACACTTAATAATCCTACCCTTTGTGAATTTGTTGTTTTGAAATAATTTTTTTTAAAATTATTGATTGTCTTTCCCTGTTGAATAGAATGTTTTCGAACATGAAATTCGCAGGGGAGTGTCAGTAATTTTTAAAAAGACCTTTTTTAAAATTAAACTTTTTGTATTCATTTGTCTAAAATTATTTTTATAATATAAAAAC
>FaDeer_9708;Joblinomyces
ATTAATAAATTTTTTTAGGTTGAAATTTGAAACCTAAAAATATAATAATCCTACCCTTTGTGAATTTGTTGTTTGAAACAATTTTTTAAAAAAATTATTTATAGTTTTGTCTATCCCTGAGTTGTAAGAGAAGTAATTCTTGAAGACTTAGGGAATAGGCTTTATCTATAAATAATGATTTTAGAGACCTTTTTTAAATTAAACTTTTGTATTCATTTTTCTAAAATTTATTTTTAATAATTTAAAAAC
>FaDeer_9712;Piromyces
ATTAATAAATGGTCTACGTTTTTTAAGTAGACGCTTAATAATCCTACCCTCTGTGAATTTGTTTGTTTTGAAATAATTTTTTTTAAAATTATTGATTGTCTTTCCCTGTTGAATAGAGTGTTTTCGAACATGAAATTCGCAGGGAGTGTCAGTAATTTTTAAAAAGACCTTTTTTTAAATTAAACTTTTTGTATTCATTTGTCTAAAATTATTATTTTTATAATATAAAAAC
>FaDeer_97132;Joblinomyces
ATTAATAAATTTTTTAGGTTGAAATTTGAAACCTAAAAATTATAATAATCCTACCCTTTGTGAATTTGTTGTTTGAAATAATTTTTTAAAAAAATTATTTATAGTTTTGTCTATCCCTGAGTTGTAAGAGAAGTAATTCTTGAAGACTTAGGAATAGGCTTATCTATAATAATGATTTTAAAGACCTTTTTTAAATTAAACTTTGTATTCATTTTTCTAAAATTTATTTTAATAATTAAAAAC
>FaDeer_97303;Joblinomyces
ATTAATAAATTTTTTAGGTTGAAATTTGAAACCTAAAAATATAATAATCCTACCTTTGTGAATTTGTTGTTTGAAATAATTTTTTAAAAAAATTATTTATAGTTTTGTCTATCCCTGAGTTGTAAGAGAAGTAATTCTTGAAGACTTAGGGAATAGGCTTTATCTATAAATAATGATTTTAAAGACCTTTTTTTAAATTAAACTTTTGTATTCATTTTTCTAAAATTTATTTTTAATAATTTAAAAAC
>FaDeer_97545;Joblinomyces
ATTAATAAATTTTTTTAGGTTGAAATTTGAAACCTAAAAATAAATAATCCTACCCTTTGTGAATTTGTTGTTTGAAATAATTTTTAAAAAAATTATTTATAGTTTTGTCTATCCCTGAGTTGTAAGAGAAGTAATTCTGGAAGACTTAGGAATAGGCTTTATCTATAAATAATGATTTTAAGACCTTTTTTTAAATTAAACTTTTGTATTCATTTTTCTAAAATTTATTTTTAATAATTTAAAAAC
>FaDeer_9771;Joblinomyces
ATTAATAAATTTTTTTAGGTTGAAATACGAAACCTAAAAATATAATAATCCTACCCTTTGTGAAATTGTTGTTTGAAATAATTTTTTAAAAAAATTATTTATAGTTTTGTCTATCCCTGAGTTGTAAGAGAAGTAAAATTCTTTGAAAGCTTAGGGAATAGGCTTTATCTATAAATAATAATTTTAAAGACCTTTTTTTAAATTAAACTTTTTGTATTCATTTGTCTAAATCTATTTTTAATAATTTAAAAAC
>FaDeer_97735;Joblinomyces
ATTAATAAATTTTTTTAGGTTGAAATACGAAACCTAAAAATATAATAATCCTACCCTTTGTGAACTTGTTGTTTGAAATAATTTTTAAAAAAATTATTTATAGTTTTGTCTATCCCTGAGTTGTAAGAGAAGTAATTCTTGAAGACTTAGGGAATAGGCTTTATCTATAAATAATGATTTTAAAGACCTTTTTTAAATTAAACTTTTGTATTCATTTTCTAAATTTATTTTTAACAATTTAAAATC
>FaDeer_97869;Joblinomyces
ATTAATAAATTTTTTTAGGTTGAAATTTGAAACCTAAAAATATAATAATCCTACCCTTTGTGAATTTGTTGTTTGAAATAATTTTTTAAAAAAATTATTTATAGTTTTGTCTATCCCTGAGTTGTAAGAGAAGTAATTCTTGAAGACTTAGGGAATAGGCTTTATCTATAAATAATGATTTTAAAGACCTTTTTTTAAATTAAACTTTTGTATTCATTTTTCTAAAATTTATTTTTAATAATTTAAAAAC
>FaDeer_97922;Joblinomyces
ATTAATAAATTTTTTAGGTTGAAATTACGAAACCTAAAAATATAATAATCCTACCCTTTGTGAATTTGTTGTTTGAAATAATTTTTTAAAAAAATTATTTATAGTTTTGTCTATCCCTGAGTTGTAAGAGAAGTAATTCTTGAAAGCTTAGGGAATAGGCTTTATCTATAAATAATGATTTTAAAGACCTTTTTTTAAATTAAACTTTTGTATTCATTTGTCTAAATTTATTTTTAATAATTTAAAAC
>FaDeer_98061;Joblinomyces
TTAATAAATTTTTTTAGGTTGAAATACGAAACCTAAAAATATAATAATCCTACCCTTTGTGAATTTGTTGTTTGAAATAATTTTTTAAAAAAATTATTTATAGTTTTGTCTATCCCTGAGTTGTAAGAGAAGTAAAATTCTTTGAAAGCTTAGGGAATAGGCTTTATCTATAAATAATGATTTTAAAGACCTTTTTTTAAATTAAACTTTTTGTATTCATTTGTCTAAATTTACTTTTAATAATTTAAAAAC
>FaDeer_98112;Joblinomyces
ATTAATAAATTTTTTAGGTTGAATTTAGAACCTAAAAATATAATAATCCTACCCTTTGGAATTTGTTTGAAATAATTTTTAAAAAAATTATTTATAGTTTGTCTATCCTGAGTTGTAAGAAGTATTCTTGAAACTAGGAATAGGCTTTATCTATAAATAATGATTTTAAAGACCTTTTTTAAATTAAACTTTTGTATTCATTGTCTAAATTTATTTTTAATAATTTAAAAAC
>FaDeer_98134;Joblinomyces
ATTAATAAATTTTTTTAGGTTGAAATTTGAAACCTAAAAATATAATAATCCTACCTTTGTGAATTTGTTGTTTGAAATAATTTTTTAAAAAAATTATTTATAGTTTGTCTATCCCTGAGTTGTAAGAGAAGTAATTCTTGAAGACTTAGGAATAGGCTTTATCTATAAATAATGATTTTAAAGACCCTTTTTAAATTAAACTTTTGTATTCATTTTTCTAAATTTATTTTTAATAATTTAAAAAC
>FaDeer_98256;Joblinomyces
ATTAATAAATTTTTTAGGTTGAAATTTGAAACCTAAAATATAATAATCCTACCCTTTGTGAATTGTTGTTTGAAATAATTTTTTAAAAAAATTATTTATAGTTTTGTCAATCCCTGAGTTGTAAGAGAAGTAATTCTGAAGACTTAGGGAATAGGCTTTATCTATAATAATGATTTTAAAGACCTTTTTTTAAATTAAACTTTGTATTCATTTTCTAAAATTTATTTTTAATAATTTAAAAAC
>FaDeer_98453;Joblinomyces
ATTAATAAATTTTTTTAGGTTGAAATTTGAAACCTAAAAATATAATAATCCTACCCTTTGTGAATTTGTTGTTTGAAATAATTTTTTAAAAAAATTATTTATAGTTTTGTCTATCCCTGAGTTGTAAGAGAAGTAATTCTTGAAGACTTAGGGAATAGGCTTTATCTATAAATAATGATTTTAAAGACCTTTTTTTAAATTAAACTTTTGTATTCATTTGTCTAAAATTTATTTTTAATAATTTAAAAAC
>FaDeer_98481;Joblinomyces
ATTAATAAATTTTTTAGGTTGAAATACGAAACCTAAAAATATAATAATCCTACCCTTTGTGAATTTGTTGTTTGAAATAATTTTTAAAAAATTATTTATAGTTTTGTCTATCCCTGAGTTGTAAGAGAAGTAAAATTCTTTGAAAGCTTAGGGAATAGGCTTTATCTATAAATAATGATTTTAAAGACCTTTTTTAAATTAAACTTTTTGTATTCATTTGTCTAAATTTATTTTTAATAATTTAAAAAC
>FaDeer_98618;Joblinomyces
ATTAATAATTTTTTTAGGTTGAAATACGAAACCTAAAAATATAATAATCCTACCCTTTGTGAATTTGTTGTTTGAAATAATTTTTTAAAAAAATTATTTATAGTTTTGTCTATCCCTGAGTTGTAAGAGAAGTAAAATTCTTTGAAAGCTTAGGGAATAGGCTTTATCTATAAATAATGATTTTAAAGACCTTTTTTTAAATTAAACTTTTTGTATTCATTTGTCTAAATTTATTTTTAATAATTTAAAAAC
>FaDeer_98799;Joblinomyces
ATTAATAAATTTTTTTAGGTTGAAATTTGAAACCTAAAAATATAATAATCCTACCCTTTGTGAATTTGTTGTTTGAAATAATTTTTTAAAAAAATTATTTATAGTTTTGTCTATCCCTGAGTTGTAAGAGAAGTAATTCTTGAAGACTTAGGGAATAGGCTTTATCTATAAATAATGATTTTAAAGACCTTTTTTTAAATTAAACTTTTGTATTCATTTGTCTAAAATTTATTTTTAATAATTTAAAAAC
>FaDeer_98903;Joblinomyces
ATTAATAAATTTTTAGGTTGAAATTTGAAACCTAAAAATATAATAATCCTACCCTTTGTGAATTTGTTGTTGAAATAATTTTTTAAAAAAATTATTTATAGTTTTGTCTATCCCTGAGTTGTAAGAGAAGTAATTCTTGAAGACTTAGGGATAGGCTTCATCTATAAATAATGATTTTAAAGACCTTTTTTTAATTAAACTTTTGTATTCATTTTTCTAAAATTTATTTTTAATAATTTAAAAAC
>FaDeer_99001;Joblinomyces
TTAATAAATTTTTTTAGGTTGAAATACGAAACCTAAAAATATAATAATCCTACCCTTTGTGAATTTGTTATTTGAAATAATTTTTTAAAAAAATTATTTATAGTTTTGTCTATCCCTGAGTTGTAAGAGAAGTAAAATTCTTTGAAAGCTTAGGGAATAGGCTTTATCTATAAATAATGATTTTAAAGACCTTTTTTTAAATTAAACTTTTTGTATTCATTTGTCTAAATTTATTTTTAATAATTTAAAAAC
>FaDeer_99029;Joblinomyces
ATTAATAAATTTTTTTAGGTTGAAATTGAAACCAAAAATATAATAATCCTACCCTTTGTGAATTTGTTGTTTGAAATAATTTTTTAAAAAAATTATTTATAGTTTTGTCTATCCCTGAGTTGTAAGAGAAGTAATTCTTGAAAGCTTAGGGAATAGGCTTTATCTATAGATAATGATTTTAAAGACCTTTTTTTAATTAAACTTTTGTATTCATTTGTCTAAATTTATTTTTAATAATTTAAAAAC
>FaDeer_99031;Joblinomyces
TGAATTTGTTGTTTGAAATAATTTTTTAAAAAATTATTTATAGTTTTGTCTACCCTGAGTTGTAAGAGAAGTAAAATTCTTTGAAAGCTTAGGGAATAGCTTTATCTATAAATAATGATTTTAAAGACCTTTTTTTAAATTAAACTTTTGTATTCATTTGTCTAAATTTATTTTTAATAATTTAAAAAC
>FaDeer_99080;Joblinomyces
ATTTGTTGTTTGAAATAATTTTTTAAAAAAATTATTTATAGTTTTGTCTATCCCTGAGTTGTAAGAGAAGTAGAATTCTTTGAAAGCTTAGGGAATAGGCTTTATCTATAAATAATGATTTTAAAGACCTTTTTTTAAATTAAACTTTTTGTATTCATTTGTCTAAATTTATTTTTAATAATTTAAAAC
>FaDeer_9921;Joblinomyces
TTAATAAATTTTTTTAGGTTGAAATACGAAACCTAAAATATAATAATCCTACCCTTTGTGAATTTGTTGTTTGAAATAATTTTTAAAAAAATTATTTATAGTTTTGTCTATCCCTGAGTTGTAAGAGAAGTAAAATTCTTTGAAAGCTTAGGGAATAGGCTTTATCTATAAATAATGATTTTAAAGACCTTTTTTAAATTAGACTTTTTGTATTCATTTGTCTAAATTTATTTTTAATAATTTAAAAAC
>FaDeer_99330;Piromyces
ATTAATAAATGGTCTACGTTTTAAGTAGACACTTAATAATCCTACCCTTTGTGAATTTGTTGTTTTGAAATAATTTTTTTTAAAACTATTGATTGTCTTTCCTGTTGAATAGAATGTTTTCGAACATGAAATTCGCAGGGGAGTGTCAGTAATTTTTAAAAAAGACCTTTTTTAAAATTAAACTTTTTGTATTCATTTGTCTAAAATTATTTTTATAATATAAAAAAC
>FaDeer_99529;Joblinomyces
ATTAATAAATTTTTTTAGGTTGAAATACGAAACCTAAAAATATAATAATCCTACCCTTTGTGAATTTGTTGTTTGAAATAATTTTTTAAAAAAATTATTTATAGTTTTGTCTATCCCTGAGTTGTAAGAGAAGTAAAATTCTTTGAAAGCTTAGGGAATAGGCTTTATCTATAAATAATGATTTTAAAGACCTTTTTTAAATTAAACTTTTTGTATTCATTTGTCTAAATTTATTTTTAATAATTTAAAAC
>FaDeer_99697;Piromyces
ATTAATAAATGGTCTACGTTTTTTTAAGTAGACGCTTAATAATCCTACCCTTTGTGAATTTGTTTGTTTGAAATAATTTTTTTTAAAATTATGAATGTCTTTCCCTGTTGAATTGGTTGTCTTAATGGCAAATGATTCGCAGGGGAGTGTCAGTAATTTTTAAAAAAGACCTTTTTTTAAATTAAACTTTTTGTATTCATTTGTCTAAAATTATTTTTATAATATAAAAAC
>FaDeer_99781;Joblinomyces
ATTAATAAATTTTTTTAGGTTGAAATTTGAAACCTAAAAATATAATAATCCTACCCTTTGTGAATTGTTGTTTGAAATAATTTTTTAAAAAAATTATTTATAGTTTTTGTCTATCCCTGAGTTGTAAGAGAAGTAATTCTTGAAGACTTAGGGAATAGGCTTTATCTATAAATAATGATTTTAAAGACCTTTTTTTAAATTAAACTTTTGTATTCATTTTTCTAAAATTTATTTTTAATAATTTAAAAAC
>FaDeer_99819;Neocallimastix
TTTCCGTAGGTGAACCTGCGGAAGGATCATTAAAAAATATCACTCGATTGAGAGTGATTTAATAATCATCCTACCCTTTGTGAATTTGTTATTGTAAATGTAAAAATTTATGTTGTCTATCCCTTGGAAAGTTTGTTCATTTAATAAACCCCAGGGAATAGGCTTTCATAGACCTTTTTTTTTAAATTAACATTTTGTATTCATTTGTCTAAAAATTTATTTTTAAAATAATTTAAAAAC
>FaDeer_99846;Joblinomyces
TTAATAAATTTTTTTAGGTTGAAATACGAAACCTAAAAATATAATAATCCTACCCTTTGTGAATTTGTTGTTTGAAATAATTTTTTAAAAAAATTATTTATAGTTTTGTCTATCCCTGAGTTGTAAGAGAAGTAATTCTTGAAAGCTTAGGGAATAGGCTTTATCTATAAATAATGATTTTAAAGACCTTTTTTTAAATTAAACTTTTGTATTCATTTGTCTAAATTTATTTTTAATAATTTAAAAAC
>FaDeer_99891;Piromyces
ATTAATAAATGGTCTACGTTTTAAGTAGACACATAATAATCCTACCCTTTGTGAATTTGTTGTTTTGAAATAATTTTTTTTAAAATTATTGATTGTCTTTCCCTGTTGAATAGAATGTTTTCGAACATGAAATTCGCAGGGGAGTGTCAGTAATTTTTAAAAAGACCTTTTTTAAAATTAAACTTTTTGTATTCATTTGTCTAAAATTATTTTTATAATATAAAAAC
>FaDeer_9997;Joblinomyces
TTAATAAATTTCTTTAGGTTGAAACATGAAACCTAAAAATATAATAATCCTACCCTTTGTGAATTTGTTGTTTGAAATAATTTTTTAAAAAAATTATTTATAGTTTTGTCTATCCCTGAGTTGTAAGAGAAGTAAATTCTTGAAAGCTTAGGGAATAGGCTTTATCTATAAATAATGATTTTAAAGACCTTTTTTTAAATTAAACTTTTGTATTCATTTGTCTAAATTTATTTTTAATAATTTAAAAAC
>FaDeer_99984;Joblinomyces
TTAATAAATTTTTTTAGGTTGAAATACGAAACCTAAAAATATAATAATCCTACCCTTTGTGAATTTGTTGTTTGAAATAATTTTTTAAAAAAATTATTTATAGTTTTGTCTATCCCTGAGTTGTAAGAGAAGTAAAATTCTTTGAAAGCTTAGGGAATAGGCTTTATCTATAAATAATGATTTTAAAGACCTTTTTTTAAATTAAACTTTTTGTGTTCATTTGTCTAAATTTATTTTTAATAATTTAAAAAC
>Horse_100451;AL3
TCCGTAGGTGAACCTGCGGAAGGATCATTAATAAATTTTTAAAATTTATAAAAAATCCATTTCACCCTTTGTGAATTCGTTAATTTGTAAAAAATGTCTTTCCAGTGGAGCTAAGTTTTTAGTGAAACTGGTTAGGTATAAACTTTTTTTTAATATAACGTTTTGTGTGATCTGTCTGAAAAAAATTGTTAAATTAAAAAC
>Horse_100595;Piromyces
ATCCTACCCTTTGTGAATTTTGTTTGTTTGAATAATTTTTTTTTTTAAAAAATTATTGGAGTCTTTCCCTTTAGAGTTTGCTTTTGAGTTTGTAAAAGAATTCGAAAACATCTAAAGGGGATGGTCAATAATTTTTTTGAAAAAAGACATTTTTTAAAATTAAACTTTTTGTATTCATTTGTCTAAAAATTATTTTTATAATATAAAAAC
>Horse_101214;Piromyces
ATCCTACCCTTTGTGAATTTTGTTTGTTTGAATAATTTTTTTTTTTAAAAAATTATTGGAGTCTTTCCCTTTAGAGTTTGCTTTTGAGTTTGTAAAAGAATTCGAAAACATCTAAAGGGGATGGTCAATAATTTTTTTTGAAAAAAGACATTTTTTAAAATTAAACTTTTTGTATTCATTTGTCTAAAAATTATTTTTATAATATAAAAAC
>Horse_101610;AL3
TCCGTAGGTGAACCTGCGGAAGGATCATTAATAAATTTTTAAAATTTATAAAAAATCCATTCACCCTTTGTGAATTCGTTAATTTGTAAAAAAATGTCTTTCCAGTGGAGCTAAGTTTTTAGTGAAACTGGTTAGGTATAAACTTTTTTTTAATATAACGTTTGTGTGATCTGTCTGAAAAAATTGTTAAATTAAAAAC
>Horse_10178;Piromyces
ATCCTACCCTTTGTGAATTTTGTTTGTTTGAATAATTTTTTTTTTAAAAAATTATTGGAGTCTTTCCCTTTAGAGTTTGCTTTTGAGTTTGTAAAAGAATTCGAAAACATCTAAAGGGGATGGTCAATAATTTTTTTTGAAAAAAGACATTTTTTAAAATTAAACTTTTTGTATTCATTTGTCTAAAAATTATTTTTATAATATAAAAAC
>Horse_101879;Piromyces
ATCCTACCCTTTGTGAATTTTGTTTGTTTGAATAATTTTTTTTTTTTAAAAAATTATTGGAGTCTTTCCTTTAGAGTTTGCTTTTGAGTTTGTAAAAGAATTCGAAAACATCTAAAGGGGATGGTCAATAATTTTTTTTGAAAAAAGACATTTTTTAAAATTAAACTTTTTGTATTCATTTGTCTAAAAATTATTTTTATAATATAAAAAC
>Horse_102066;AL7
ATCCTACCCTTTGTGAATTTTGTTTGTTTGAATAATTTTTTTTTTTAAAAAATTATTGGAGTCTTTCCCTTTAGAGTTTGCTTTTGAGTTTGTAAAAGAATTCGAAAACATCTAAAGGGATGGTCAATAATTTTTTTGAAAAAAGACATTTTTTAAAATTAAACTTTTGTATTCATTGTCTAAAAATTATTTTTATAATATAAAAAC
>Horse_102276;Piromyces
ATCCTACCCTTTGTGAATTTTGTTTGTTTGAATAATTTTTTTTTTTAAAAAATTATTGGAGTCTTTCCCTTTAGAGTTTGCTTTTGAGTTTGTAAAAGAATTCGAAAACATCTAAAGGGGATGGTCAATAATTTTTTTTGAAAAAAGACATTTTTTAAAATTAAACTTTTTGTATTCATTTGTCTAAAAATTATTTTTATAATATAAAAAC
>Horse_102321;Piromyces
ATCCTACCCTTTGTGAATTTTGTTTGTTTGAATAATTTTTTTTTTAAAAAATTATTGGAGTCTTTCCCTTTAGAGTTTGCTTTTGAGTTTGTAAAAGAATTCGAAAACATCTAAAGGGGATGGTCAATAATTTTTTTTGAAAAAGACATTTTTTAAAATTAAACTTTTTGTATTCATTTGTCTAAAATTATTTTTATAATATAAAAAC
>Horse_102639;AL7
ATCCTACCCTTTGTGAATTTTGTTTGTTTGAATAATTTTTTTTTTAAAAAATTATTGGAGTCTTTCCCTTTAGAGTTTGCTTTGAGTTTGTAAAGAATTCGAAAACATCTAAAGGGATGGTCAATAATTTTTTTGAAAAAAGACATTTTTAAAATTAAACTTTTTGTATTCATTTGTCTAAAATTATTTTTATAATATAAAAAC
>Horse_102740;AL3
TTTCCGTAGGTGAACCTGCGGAAGGATCATTAATAAATTTTTAAAATTTATAAAAAATCCATTTCACCCTTTGTGAATTCGTTAATTGTAAAAAAATGTCTTTCCAGTGGAGCTAAGTTTTTGTGAAACTGGTTAGGTATAAACTTTTTTTAATATAACGTTTTGTGTGATCTGTCTGAAAAAAATTGTTAAATTAAAAAC
>Horse_102756;Piromyces
ATCCTACCCTTTGTGAATTTTGTTGTTTGAATAATTTTTTTTTTTAAAAAATTATTGGAGTCTTCCCTTTAGAGTTTGCTTTTGAGTTTGTAAAAGAATTCGAAAACATCTAAAGGGGATGGTCAATAATTTTTTTTGAAAAAAGACATTTTTTAAAATTAAACTTTTTGTATTCATTTGTCTAAAAATTATTTTTATAATATAAAAAC
>Horse_102820;AL7
ATAATCCTACCCTTTGTGAATTTTGTTTGTTTGAATAATTTTTTTTTAAAAATTATTGGAGTCTTTCCCTTTAGAGTTTGCTTTTGAGTTTGTAAAAGAATTCGAAAACATCTAAAGGGATGGTCAATAATTTTTTTTGAAAAAAGACATTTTTTAAAATTAAACTTTTGTATT
>Horse_104426;Piromyces
ATCCTACCCTTTGTGAATTTTGTTTGTTTGAATAATTTTTTTTTTTTAAAAAATTATTGGAGTCTTTCCCTTTAGAGTTTGCTTTTGAGTTTGTAAAAGAATTCGAAAACATCTAAAGGGGATGGTCAATAATTTTTTTTGAAAAAAGACATTTTTTAAAATTAAACTTTTTGTATTCATTTGTCTAAAAATTATTTTTATAATATAAAAAC
>Horse_104739;AL7
ATCCTACCCTTTGTGAATTTTGTTTGTTTGAATAATTTTTTTTTTTAAAAAATTATTGGAGTCTTTCCCTTTAGAGTTTGCTTTTGAGTTTGTAAAAGAATTCGAAAACATCTAAAGGGATGGTCAATAATTTTTTTGAAAAAAGACATTTTTTTAAATTAAACTTTTGTATTCATTGTCTAAAAATTATTTTTATAATATAAAAAC
>Horse_105032;Piromyces
ATCCTACCCTTTGTGAATTTTGTTTGTTTGAATAATTTTTTTTTTTAAAAAATTATTGGAGTCTTTCCCTTTAGAGTTTGCTTTTGAGTTTGTAAAAGAATTCGAAAACATCTAAAGGGGATGGTCAATAATTTTTTTTGAAAAAAGACATTTTTTAAAATTAAACTTTTTGTATTCATTTGTCTAAAAATTATTTTTATAATATAAAAAC
>Horse_105201;AL3
TCCGTAGGTGAACCTGCGGAAGGATCATTAATAAATTTTTAAAATTTATAAAAATCCATTTCACCCTTTGTGAATTCGTTAATTTGTAAAAAATGTCTTTCCAGTGGAGCTAAGTTTTTAGTGAAACTGGTTAGGTATAAACTTTTTTTAATATAACGTTTTGTGTGATCTGTCTGAAAAAAATTGTTAAATTAAAAAC
>Horse_105219;AL3
TCCGTAGGTGAACCTGCGGAAGGATCATTAATAAATTTTTAAAATTTATAAAAAATCCATTTCACCCTTTGTGAATTCGCTAATTTGTAAAAAAATGTCTTTCCAGTGGAGCTAAGTTTTTAGTGAAACTGGTTAGGTATAAACTTTTTTTAATATAACGTTTTGTGTGATCTGTCTGAAAAAAATTGTTAAATTAAAAAC
>Horse_105693;Piromyces
ATAATCCTACCCTTTGTGAATTTTGTTTGTTTGAATAATTTTTTTTTTAAAAATTATTGGAGTCTTTCCCTTTAGAGTTTGCTTTTGAGTTTGTAAAAGAATTCGAAAACATCTAAAGGGATGGTCAATAATTTTTTTTGAAAAAAGACATTTTTAAAATTAAACTTTTGTATT
>Horse_105787;Piromyces
ATCCTACCCTTTGTGAATTTTGTTTGTTTGAATAATTTTTTTTCTAAAAAATTATTGGAGTCTTTCCCTTTAGAGTTTGCTTTTGAGTTTGTAAAAGAATTCGAAAACATCTAAAGGGGATGGTCAATAATTTTTTTTGAAAAAGACATTTTTTAAAATTAAACTTTTGTATTCATTTGTCTAAAAATTATTTTTATAATATAAAAAC
>Horse_105822;AL7
ATCCTACCCTTTGTGAATTTGTTGTTTGAATAATTTTTTTTTAAAAAATTATTGGAGTCTTTCCCTTTAGAGTTTGCTTTTGAGTTTGTAAAAGAATTCGAAACATCTAAAGGGGATGGTCAATAATTTTTTTGAAAAAAGACATTTTTAAAATTAAACTTTTTGTATTCATTTGTCTAAAAATTATTTTATAATATAAAAAC
>Horse_106222;AL7
ATCCTACCCTTTGTGAATTTTGTTTGTTTGAATAATTTTTTTTTTTTAAAAAATTATTGGAGTCTTTCCCTTTAGAGTTTGCTTTTGAGTTTGTAAAAGAATTCGAAAACATCTAAAGGGGATGGTCAATAATTTTTTTGAAAAAAGACATTTTTTAAAATTAAACTTTTTGTATTCATTTGTCTAAAAATTATTTTTATAATATAAAAAC
>Horse_106897;AL7
ATAATCCTACCCTTTGTGAATTTGTTTGTTTGAATAATTTTTTTTTAAAAAATTATTGGAGTCTTTCCTTTAGAGTTTGCTTTTGAGTTTGTAAAAGAATCGAAAACATCTAAAGGGGATGGTCAATAATTTTTTTGAAAAAAGACATTTTTTAAAATTAAACTTTTGTATTCATTGTCTAAAAATTATTTTTATAATATAAAAAC
>Horse_108047;AL7
ATAATCCTACCCTTGTGAATTTGTTTGTTTGAATAATTTTTTTTTTTAAAAAATATTGGAGTCTTTCCCTTTAGAGTTTGCTTTGAGTTGTAAAAGAATTCGAAAACATCTAAAGGGATGGTCAATAATTTTTTTTGAAAAAAGACATTTTTAAAATTAAACTTTTTGTATTCATTTGTCTAAAATTATTTTTATAATATAAAAAC
>Horse_108210;AL3
TCCGTAGGTGAACCTGCGGAAGGATCATTAATAAATTTTTAAAATTATAAAAAATCCATTTCACCCTTTGTGAATTCGTTAATTTGTAAAAAATGTCTTTCCAGTGGAGCTAAGTTTTTAGTGAAACTGGTTAGGTATAAACTTTTTTTAATATAACGTTTTGTGTGATCTGTCTGAAAAAATTGTTAAATTAAAAAC
>Horse_108644;AL7
ATCCTACCCTTTGTGAATTTTGTTTGTTTGAATAATTTTTTTTTTTAAAAAATTATTGGAGTCTTTCCCTTTAGAGTTTGCTTTTGAGTTTGTAAAAGAATTCGAAAACATCTAAAGGGGATGGTCAATAATTTTTTTTGAAAAAAGACATTTTTTAAAATTAAACTTTTGTATTCATTTGTCTAAAAATTATTTTTATAATATAAAAAC
>Horse_108824;AL7
ATCCTACCCTTTGTGAATTTTGTTTGTTTGAATAATTTTTTTTTTTAAAAAATTATTGGAGTCTTTCCCTTTAGAGTTTGCTTTTGAGTTTGTAAAAGAATTCGAAAACATCTAAAGGGGATGGTCAATAATTTTTTTTGAAAAAAGACATTTTTTAAAATTAAACTTTTTGTATTCATTTGTCTAAAAATTATTTTTATAATATAAAAAC
>Horse_109249;Piromyces
AAATAATCCTACCTTTGTGAATTTTGTTTGTTTGAATAATTTTTTTTTTTAAAAAATTATTGGAGTCTTTCCCTTTAGAGTTGCTTTTGAGTTTGTAAAAGAATTCGAAAACATCTAAAGGGGATGGTCAATAATTTTTTTTGAAAAAGACATTTTTAAAATTAAACTTTTGTAT
>Horse_10937;AL3
TCCGTAGGTGAACCTGCGGAAGGATCATTAATAAATTTTTAAAATTTATAAAAAATCCATTTCACCCTTTGTGAATTCGTTAATTTGTAAAAAATGTCTTTCCAGTGGAGCTAAGTTTTTAGTGAAACTGGTTAGGTATAAACTTTTTTTAATATAACGTTTTGTGTGATCTGTCTGAAAAAAATTGTTAAATTAAAAAC
>Horse_10993;Piromyces
ATCCTACCCTTTGTGAATTTTGTTTGTTTGAATAATTTTTTTTTTTAAAAAATTATTGGAGTCTTTCCCTTTAGAGTTTGCTTTGAGTTTGTAAAAGAATTCGAAAACATCTAAAGGGGATGGTCAATAATTTTTTTTGAAAAAAGACATTTTTTAAAATTAAACTTTTTGTATTCATTTGTCTAAAAATTATTTTTATAATATAAAAAC
>Horse_1101;Piromyces
GTTTGAATAATTTTTTTTTAAAAAATTATTGGAGTCTTCCCCTTTAGTTTGCTTTTGAGTTTGTAAAAGAATTCGAAAACATCTAAAGGGGATGGTCAATAATTTTTTGAAAAAAGACATTTTTTAAAATTAACTTTTGTATTCATTTGTCTAAAAATTATTTTTATAATATAAAAAC
>Horse_110397;Piromyces
ATCCTACCCTTTGTGAATTTTGTTTGTTTGAATAATTTTTTTTTTTAAAAAATTATTGGAGTCTTTCCCTTTAGAGTTTGCTTTTGAGTTTGTAAAGAATTCGAAAACATCTAAAGGGGATGGTCAATAATTTTTTTGAAAAAAGACATTTTTTAAAATTAAACTTTTGTATTCATTTGTCTAAAAATTATTTTTATAATATAAAAAC
>Horse_112699;AL3
TCCGTAGGTGAACCTGCGGAAGGATCATTAATAAATTTTAAAATTTATAAAAAATCCATTTCACCCTTTGTGAATTCGTTAACTTGTAAAAAAATGTCTTTCCAGTGGAGCTAAGTTTTTAGTGAAACTGGTTAGGTATAAACTTTTTTTTAATATAACGTTTTGTGTGATCTGTCTGAAAAAAATTGTTAAATTAAAAAC
>Horse_11289;AL3
TCCGTAGGTGAACCTGCGGAAGGATCATTAATAAATTTTTAAAATTTATAAAAAATCCATTTCACCCTTTGTGAATTCGTTAATTTGTAAAAAATGTCTTTCCAGTGGAGCTAAGTTTTTAGTGAAACTGGTTAGGTATAAACTTTTTTTTAATATAACGTTTTGTGTGATCTGTCTGAAAAAATTGTTAAATTAAAAAC
>Horse_112994;AL7
ATCCTACCCTTTGTGAATTTTGTTTGTTTGAATAATTTTTTTTTTAAAGAATTATTGGAGTCTTTCCCTTTAGAGTTTGCTTTTGAGTTTGTAAAAGAATTCGAAAACATCTAAAGGGGATGGTCAATAATTTTTTTGAAAAAAGACATTTTTTAAAATTAAACTTTTGTATTCATTTGTCTAAAAATTATTTTTTATAATATAAAAAC
>Horse_11300;Piromyces
ATCCTACCCTTTGTGAATTTTGTTTGTTTGAATAATTTTTTTTTTTTAAAAAATTATTGGAGTCTTTCCCTTTAGGTTTGCTTTTGAGTTTGTAAAAGAATTCGAAAACATCTAAAGGGGATGGTCAATAATTTTTTTTGAAAAAAGACATTTTTTAAAATTAAACTTTTTGTATTCATTTGTCTAAAAATTATTTTTATAATATAAAAAC
>Horse_113079;Piromyces
ATCCTACCCTTTGTGAATTTTGTTTGTTTGAATAATTTTTTTTTTTTAAAAAATTATTGGAGTCTTTCCCTTTAGAGTTTGCTTTTGAGTTTGTAAAAGAATTCGAAAACATCTAAAGGGGATGGTCAGTAATTTTTTTTGAAAAAAGACATTTTTTAAAATTAAACTTTTTGTATTCATTTGTCTAAAAATTATTTTTATAATATAAAAAC
>Horse_113385;AL7
ATCCTACCCTTTGTGAATTTTGTTTGTTTGAATAATTTTTTTTTTAAAAAATTATTGGAGTCTTTCCTTTAGAGTTTGCTTTTGAGTTTGTAAAAGAATTCGAAAACATCTAAAGGGGATGGTCAATAATTTTTTTTGAAAAAAGACATTTTTTAAAATTAAACTTTTTGTATTCATTTGTCTAAAAATTATTTTTATAATATAAAAAC
>Horse_113411;Piromyces
ATCCTACCCTTTGTGAATTTTGTTTGTTTGAATAATTTTTTTTTTTAAAAAATTATTGGAGTCTTTCCCTTTAGAGTTTGCTTTTGAGTTTGTAAAAGAATTCGAAAACATCTAAAGGGGATGGTCAATAATTTTTTTGAAAAAGACATTTTTTAAAATTAAACTTTTGTACTCATTTGTCTAAAAATTATTTTTATAATATAAAAAC
>Horse_113753;Piromyces
ATCCTACCCTTTGTGAATTTTGTTTGTTTGAATAATTTTTTTTTTTAAAAAATTATTGGAGTCTTTCCCTTTAGAGTTTGCTTTTGAGTTTGTAAAAGAATTCGAAAACATCTAAAGGGGATGGTCAATAATTTTTTTGAAAAAAGACATTTTTTAAAATTAAACTTTTTGTATTCGTTTGTCTAAAAATTATTTTTATAATATAAAAAC
>Horse_114003;Piromyces
ATCCTACCCTTTGTGAATTTTGTTTGTTTGAATAATTTTTTTTTTTAAAAAATTATTGGAGTCTTTCCCTTTAGAGTTTGCTTTTGAGTTTGTAAAAGAATTCGAAAACATCTAAAGGGGATGGTCAATAATTTTTTTTGAAAAAAGACATTTTTTAAAATTAAACTTTTTGTATTCATTTGTCTAAAAATTATTTTTATAATATAAAAAC
>Horse_114145;AL7
ATCCTACCCTTTGTGAATTTTGTTTGTTTGAATAATTTTTTTTTTTAAAAAGTTATTGGAGTCTTTCCCTTTAGAGTTTGCTTTTGAGTTTGTAAAAGAATTCGAAAACATCTAAAGGGGATGGTCAATAATTTTTTTGAAAAAAGACATTTTTTAAAATTAAACTTTTTGTATTCATTTGTCTAAAAATTATTTTTATAATATAAAAC
>Horse_11436;AL3
TCCGTAGGTGAACCTGCGGAAGGATCATTAATAAATTTTTAAAATTTATAAAAAATCCATTTCACCCTTTGTGAATTCGTTAATTTGTAAAAAAATGTCTTTCCAGTGGAGCTAAGTTTTTAGTGAAACTGGTTAGGTATAAACTTTTTTTAATATAACGTTTTGTGTGATCTGTCTGAAAAAAATTGTTAAATTAAAAAC
>Horse_115014;AL7
ATCCTACCCTTTGTGAATTTTGTTTGTTTGAATAATTTTTTTTTTTAAAAAATTATTGGAGTCTTTCCCTTTAGAGTTTGCTTTTGAGTTTGTAAAAGAATTCGAAAACATCTAAAGGGATGGTCAATAATTTTTTTGAAAAAAGACATTTTTTAAAATTAAACTTTTTGTATTCATTTGTCTAAAATTATTTTTATAATATAAAAAC
>Horse_115229;Piromyces
TAAAATATCCTACCCTTTGTGAATTTTGTTTGTTTGAATAATTTTTTTTTTAAATTATTGAGTCTTTCCCTTTAGAGTTTGCTTTTGAGTTTGTAAAAGAATTCGAAAACATCTAAGGGATGGTCAATAATTTTTTTGAAAAAAGACATTTTTTAAAATTAAACTTTTGTATTCAT
>Horse_115677;Piromyces
ATCCTACCCTTTGTGAATTTTGTTTGTTTGAATAATTTTTTTTTTAAAAAATTATTGGAGTCTTTCCCTTTAGAGTTTGCTTTTGAGTTTGTAAAAGAATTCGAAACATCTAAAGGGATGGTCAATAATTTTTTTTGAAAAAAGACATTTTTTAAAATTAAACTTTTTGTATTCATTTGTCTAAAAATTATTTTTATAATATAAAAAC
>Horse_115934;AL3
TCCGTAGGTGAACCTGCGGAAGGATCATTAATAAATTTTTAAAATTTATAAAAAATCCATTTCACCCTTTGTGAATTCGTTAATTTGTAAAAAATGTCTTTCCAGTGGAGCTAAGTTTTTAGTGAAACTGGTTAGGTATAAACTTTTTTTTAATATAACGTTTTGTGTGATCTGTCTGAAAAAAATTGTTAAATTAAAAAC
>Horse_116892;Piromyces
ATCCTACCCTTTGTGAATTTTGTTTGTTTGAATAATTTTTTTTTTAAAAAATTATTGGAGTCTTTCCCTTTAGAGTTTGCTTTTGAGTTGTAAAAGAATTCGAAAACATCTAAAGGGGATGGTCAATAATTTTTTTGAAAAAAGACATTTTTTAAAATTAAACTTTTTGTATTCATTTGTCTAAAAATTATTTTTATAATATAAAAC
>Horse_117043;Piromyces
ATCCTACCCTTTGTGAATTTTGTTTGTTTGAATAATTTTTTTTTTTTAAAAAATTATTGGAGTCTTTCCCTTTAGAGTTTGCTTTTGAGTTTGTAAAAGAATTCGAAAACATCTAAAGGGATGGTCAATAATTTTTTTTGAAAAAAGACATTTTTTAAAATTAAACTTTTGTATTCATTTGTCTAAAAATTATTTTTATAATATAAAAAC
>Horse_117346;Piromyces
ATCCTACCCTTTGTGAATTTTGTTTGTTTGAATAATTTTTTTTTTTTAAAAAATTATTGGAGTCTTTCCCTTTAGAGTTTGCTTTGAGTTTGTAAAAGAATTCGAAAACATCTAAAGGGGATGGTCAATAATTTTTTTTGAAAAAAGACATTTTTTAAAATTAAACTTTTTGTATTCATTTGTCTAAAAATTATTTTTATAATATAAAAAC
>Horse_117824;AL3
TCCGTAGGTGAACCTGCGGAAGGATCATTAATAAATTTTTAAAATTTATAAAAATCCATTTCACCTTTGTGAATTCGTTAATTGTAAAAAATGTCTTTCCAGTGGAGCTAAGTTTTTAGTGAAACTGGTTAGGTATAAACTTTTTTTTAATATAACGTTTTGTGTGATCTGTCTGAAAAAATTGTTAAATTAAAAAC
>Horse_117980;AL7
ATAATCCTACCCTTTGTGAATTTTGTTTGTTTGAATAATTTTTTTTTTTAAAAATTATTGGAGTCTTTCCTTTAGAGTTTGCTTTTGAGTTTGTAAAAGAATTCGAAAACATCTAAAGGGGATGGTCAATAATTTTTTTTGAAAAAAGACATTTTTTAAAATTAAACTTTTGTATTCATTTGTCTAAAATTATTTTTATAATATAAAAAC
>Horse_118535;AL3
TCCGTAGGTGAACCTGCGGAAGGATCATTAATAAATTTTAAAATTTATAAAAAATCCATTTCACCCTTTGTGAATTCGTTAATTTGTAAAAAAATGTCTTTCCAGTGGAGCTAAGTTTTTAGTGAAACTGGTTAGGTATAAACTTTTTTTTAATATAACGTTTTGTGTGATCTGTCTGAAAAAAATTGTTAAATTAAAAAC
>Horse_118894;AL7
ATCCTACCCTTTGTGAATTTTGTTTGTTTGAATAATTTTTTTTTTTTAAAAAATTATTGGAGTCTTTCCCTTTAGAGTTTGCTTTTGAGTTTGTAAAAGAATTCGAAAACATCTAAAGGGGATGGTCAATAATTTTTTTTGAAAAAAGACATTTTTTAAAATTAAACTTTTTGTATTCATTTGTCTAAAAATTATTTTTATAATATAAAAAC
>Horse_118900;Piromyces
ATCCTACCCTTTGTGAATTTTGTTTGTTTGAATAATTTTTTTTTTAAAAAATTATTGGAGTCTTTCCCTCTTAGTTTGCTTTTGAGTTTGTAAAAGAATTCGAAAACATCTAAAGGGGATGGTCAATAATTTTTTTGAAAAAAGACATTTTTTAAAATTAAACTTTTTGTATTCATTTGTCTAAAAATTATTTTTATAATATAAAAAC
>Horse_119771;AL7
ATCCTACCCTTTGTGAATTTTGTTTGTTTGAATAATTTTTTTTTAAAAAATTATTGGAGTCTTTCCCTTTAGAGTTGCTTTGAGTTTGTAAAGAATTCGAAAACATCTAAAGGGGATGGTCAATAATTTTTTGAAAAAAGACATTTTTTAAAATTAAACTTTTTGTATTCATTTGTCTAAAATTATTTTTATAATATAAAAAC
>Horse_119924;Piromyces
ATCCTACCCTTTGTGAATTTTGTTTGTTTGAATAATTTTTTTTTAAAAAATTATTGGAGTCTTTCCCTTTAGAGTTTGCTTTTGAGTTTGTAAAAGAATTCGAAAACATCTAAAGGGGATGGTCAATAATTTTTTTTGAAAAAAGACATTTTTTAAATTAAACTTTTTGTATTCATTTGTCTAAAAATTATTTTTATAATATAAAAAC
>Horse_120754;AL7
ATCCTACCCTTTGTGAATTTTGTTTGTTTGAATAATTTTTTTTTAAAAAATTATTGGGTCTTTCCCTTTAGGTTTGCTTTTGAGTTTGTAAAAGAATTCGAAAACATCTAAAGGGGATGGTCAATAATTTTTTTGAAAAAAGACATTTTTTAAAATTAAACTTTTTGTATTCATTTGTCTAAAATTATTTTTATAATATGAAAAC
>Horse_120892;AL3
TCCGTAGGTGAACCTGCGGAAGGATCATCAATAAATTTTTAAAATTTATAAAAAATCCATTTCACCCTTTGTGAATTCGTTAATTTGTAAAAAAGTCTTCCAGTGGAGCTAAGTTTTTAGTGAAACTGGTTAGGTATAAACTTTTTTTAATATAACGTTTTGTGTGAACTGTCTGAAAAAATTGTTAAATTAAAAAC
>Horse_12102;AL7
AATATCCTACCCTTTGTGAATTTGTTTGTTTGAATAATTTTTTTTTTTAAAAAATTATTGGAGTCTTTCCCTTTAGAGTTTGCTTTTGAGTTTGTAAAAGAATTCGAAAACATCTAAAGGGATGGTCAATAATTTTTTTGAAAAAAGACATTTTTTAAAATTAAACTTTTTGTATTCATTTGTCTAAAATTATTTTTATAATATAAAAAC
>Horse_121076;AL7
ATCCTACCCTTTGTGAATTTTGTTTGTTTGAATAATTTTTTTTTTAAAAAATTATTGGAGTCTTCCCTTTAGAGTTTGCTTTTGAGTTTGTAAAAGAATTCGAAAACATCTAAAGGGATGGTCAATAATTTTTTTGAAAAGACATTTTTTAAATTAAACTTTTGTATTCATTTGTCTAAAATTATTTTATAATATAAAAAC
>Horse_122182;AL7
ATCCTACCCTTTGTGAATTTTGTTTGTTTGAATAATTTTTTTTTTAAAAAATTATTGGAGTCTTTCCCTTTAGGTTTGCTTTTGAGTTTGTAAAAGAATTCGAAAACATCTAAAGGGGATGGTCAATAATTTTTTTGAAAAAAGACATTTTTTAAAATTAAACTTTTCGTATTCATTTGTCTAAAAATTATTTTTATAATATAAAAAC
>Horse_123022;Piromyces
AAAATAATCCTACCCTTTGTGAATTTTGTTTGTTTGAATAATTTTTTTTTTAAAAAATTATTGGAGTCTTTCCCTTAGAGTTTGCTTTGAGTTTGTAAAGAATTCGAAAACATCTAAAGGGATGGTCAATAATTTTTTTGAAAAAGACATTTTTAAAATTAAACTTTTTGTATT
>Horse_123052;AL3
TCCGTAGGTGAACCTGCGGAAGGATCATTAATAAATTTTTAAAATTTATAAAAAATCCATTTCACCCTTGTGAATTCGTTAATTTGTAAAAAATGTCTTTCCAGTGGAGCTAAGTTTTTAGTGAAACTGGTTAGGTATAAACTTTTTTTTAATATAACGTTTTGTGTGATCTGTCTGAAAAAAATTGTTAAATTAAAAAC
>Horse_123542;Piromyces
ATCCTACCCTTTGTGAATTTTGTTTGTTTGAATAATTTTTTTTTTTTAAAAAATTATTGGAGTCTTTCCCTTTAGAGTTTGCTTTTGAGTTTGTAAAAGAATTCGAAGACATCTAAAGGGGATGGTCAATAATTTTTTTGAAAAAAGACATTTTTTAAAATTAAACTTTTTGTATTCATTTGTCTAAAAATTATTTTTATAATATAAAAAC
>Horse_124182;AL7
ATCCTACCCTTTGTGAATTTTGTTTGTTTGAATAATTTTTTTTTTTAAAAAATTATTGGAGTCTTTCCCTTTAGAGTTTGCTTTTGAGTTTGTAAAAGAATTCGAAAACATCTAAAGGGGATGGTCAATAATTTTTTTTGAAAAAAGACATTTTTTAAAATTAAACTTTTTGTATTCATTTGTCTAAAAATTATTTTTATAATATAAAAC
>Horse_124274;AL7
ATCCTACCCTTTGTGAATTTTGTTTGTTTGAATAATTTTTTTTTTTTAAAAAATTATTGGAGTCTTTCCTTTAGAGTTTGCTTTGAGTTTGTAAAGAATTCGAAAACATCTAAAGGGGATGGTCAATAATTTTTTTGAAAAAAGACATTTTTAAAATTAAACTTTTTGTATTCATTTGTCTAAAAATTATTTTTATAATATAAAAC
>Horse_124503;AL7
ATCCTACCCTTTGTGAATTTTGTTTGTTTGAATAATTTTTTTTTTTAAAAAATTATTGGAGTCTTTCCCTTTAGAGTTTGCTTTTGAGTTTGTAAAAGAATTCGAAAACATCTAAAGGGGATGGTCAATAATTTTTTTTGAAAAAAGACATTTTTTAAAATTAAACTTTTTGTATTCATTTGTCTAAAAATTATTTTTATAATATAAAAAC
>Horse_124885;Piromyces
ATCCTACCCCTTGTGAATTTTGTTTGTTTGAATAATTTTTTTTTTTAAAAAATTATTGGAGTCTTTCCCTTTAGAGTTTGCTTTTGAGTTTGTAAAAGAATTCGAAAACATCTAAAGGGGATGGTCAATAATTTTTTTTGAAAAAAGACATTTTTTAAAATTAAACTTTTTGTATTCATTTGTATAAAAATTATTTTTATAATATAAAAAC
>Horse_124928;Piromyces
ATCCTACCCTTTGTGAATTTTGTTTGTTTGAATAATTTTTTTTTTAAAAAATTATTGGAGTCTTTCCCTTTAGAGTTTGCTTTTGAGTTTGTAAAAGAATTCGAAAACATCTAAAGGGGATGGTCAATAATTTTTTTGAAAAAAGACATTTTTTAAAATTAAACTTTTTGTATTCATTTGTCTAAAAATTATTTTTATAATATAAAAAC
>Horse_124982;Piromyces
ATCCTACCCTTTGTGAGTTTTGTTTGTTTGAATAATTTTTTTTTTAAAAAATTATTGGAGTCTTTCCCTTTAGAGTTTGCTTTGAGTTTGTAAAAGAATTCGAAGACATCTAAAGGGGATGGTCAATAATTTTTTTTGAAAAAAGACATTTTTTAAAATTAAACTTT
>Horse_125001;AL7
ATCCTACCCTTTGTGAATTTTGTTTGTTTGAATAATTTTTTTTTTAAAAAATTATTGGAGTCTTTCCCTTTAGAGTTTGCTTTTGAGTTTGTAAAGAATTCGAAAACATCTAAAGGGGATGGTCAATAATTTTTTTGAAAAAAGACATTTTTTAAAATTAAACTTTTTGTATTCATTTGTCTAAAATTATTTTTATAATATAAAAAC
>Horse_125488;Piromyces
ATCCTACCCTTTGTGAATTTTGTTTGTTTGAATAATTTTTTTTTTTAAAAAATTATTGGAGTCTTTCCCTTTAGAGTTTGCTTTTGAGTTTGTAAAAGAATTCGAAAACATCTAAAGGGGATGGTCAATAATTTTTTTTGGAAAAAGGACATTTTTTAAAATTAAACTTTTTGTATTCATTTGTCTAAAAATTATTTTTATAATATAAAAAC
>Horse_125530;AL7
ATCCTACCCTTTGTGAATTTTGTTTGTTTGAATAATTTTTTTTTCAAAAAATTATTGGAGTCTTTCCCTTTAGAGTTTGCTTTTGAGTTTGTAAAAGAATTCGAAAACATCTAAAGGGATGGTCAATAATTTTTTTGAAAAAAGACATTTTTTAAAATTAAACTTTTGTATTCATTTGTCTAAAATTATTTTATAATATAAAAC
>Horse_125829;Piromyces
ATCCTACCCTTTGTGAATTTTGTTTGTTTGAATAATTTTTTTTTTAAAAAATTATTGGAGTCTTTCCCTTTAGAGTTTGCTTTTGAGTTTGTAAAAGAATTCGAAAACCTCTAAAGGGGATGGTCAATAATTTTTTTTGAAAAAAGACATTTTTTAAAATTAAACTTTTTGTATTCATTTGTCTAAAAATTATTTTTATAATATAAAAAC
>Horse_126175;AL7
ATCCTACCCTTTGTGAATTTTGTTTGTTTGAATAATTTTTTTTTTAAAAAATTATTGGAGTCTTTCCCTTTAGTTTGCTTTTGAGTTTGTAAAAGAATTCGAAAACATCTAAAGGGGATGGTCAATAATTTTTTTGAAAAAAGACATTTTTTAAAATTAAACTTTTTGTATTCATTTGTCTAAAAATTATTTTTATAATATAAAAAC
>Horse_126472;AL3
GGAAGTAAAAGTCGTAACAAGGTTCCGTAGGTGAACTGCGGAAGGATCATTAATAATTTTAAAATTTATAAAAAATCCATTTCACCCTTTGTGAATTCGTTAACTTGTAAAAAATGTCTTTCCAGTGGAGCTAAGTTTTAGTGAAACTGTTAGGTATAAACTTTTTTTTAATATAACGTTTTGTGTGATCTGTCTGAAAAAATTGTTAATTAAAAAC
>Horse_126672;Piromyces
ATCCTACCCTTTGTGAATTTTGTTTGTTTGAATAATTTTTTTTTTTAAAAAATTATTGGAGTCTTTCCCTTTAGAGTTTGCTTTTGAGTTTGTAAAAGAATTCGAAAACATCTAAAGGGGATGTCAATAATTTTTTTTTGAAAAAAGACATTTTTTAAAATTAAACTTTTTGTATTCATTTGTCTAAAAATTATTTTTATAATATAAAAAC
>Horse_127256;Piromyces
ATCCTACCCTTTGTGAATTTTGTTTGTTTGAATAATTTTTTTTTTTAAAAAATTATTGGAGTCTTTCCCTTTAGAGTTTGCTTTTGAGTTTGTAAAAGAATTCGAAAACATCTAAAGGGGATGGTCAATAATTTTTTTTGAAAAAAGACATTTTTAAAATTAAACTTTTTGTATTCATTTGTCTAAAAATTATTTTTATAATATAAAAAC
>Horse_127571;AL7
ATCCTACCCTTTGTGAATTTTGTTTGTTTGAATAATTTTTTTTTTAAAAAATTATTGGAGTCTTTCCCTTTAGAGTTTGCTTTTGAGTTTGTAAAAGAATTCGAAAACATCTAAAGGGGATGGTCAATAATTTTTTTTGAAAAAAGACATTTTTTAAAATTAAACTTTTTGTATTCATTTGTCTAAAAATTATTTTTATAATATAAAAAC
>Horse_127580;Piromyces
TGTTTGTTTGAATAATTTTTTTTTTTAAAAAATTATTGGAGTCTTTCCCTTTAGAGTTTGCTTTTGAGTTTGTAAAAGAATTCGAAACATCTAAGGGGGATGGTCAATAATTTTTTTGAAAAAGACATTTTTTAAAATTAAACTTTTGTATTCATTTGTCTAAAAATTATTTTTATAATATAAAAC
>Horse_128213;AL7
ATCCTACCCTTTGTGAATTTTGTTTGTTTGAATAATTTTTTTTTTTAAAAAAATTATTGGAGTCTTTCCTTTAGAGTTTGCTTTTGAGTTTGTAAAAGAATTCGAAACATCTAAAGGGGATGGTCAATAATTTTTTTGAAAAAAGACATTTTTTAAAATTAAACTTTTTGTATTCATTTGTCTAAAAATTATTTTTTATAATATAAAAAC
>Horse_128365;Piromyces
ATCCTACCCTTTGTGAATTTTGTCTGTTTGAATAATTTCTTTTTTTTTAAAAAATTATTGGAGTCTTTCCCTTTAGAGTTTGCTTTTGAGTTTGTAAAAGAATTCGAAAACATCTAAAGGGATGGTCAATAATTTTTTTTGAAAAAAGACATTTTTAAAATTAAACTTTTGTATTCATTTGTCTAAAAATTATTTTTATAATATAAAAAC
>Horse_12844;AL3
TCCGTAGGTGAACCTGCGGAAGGATCATTAATAAATTTTTAAAATTTATAAAAATCCATTTCACCCTTTGTGAATTCGTTAATTTGTAAAAAAATGTCTTTCCAGTGGAGCTAAGTTTTTAGTGAAACTGGTTAGGTATAAACTTTTTTTAATATAACGTTTTGTGTGATCTGTCTGAAAAAAATTGTTAAATTAAAAC
>Horse_128524;Piromyces
ATCCTACCCTTTGTGAATTTTGTTTGTTTGAATAATTTTTTTTTTTAAAAATTATTGGAGTCTTTCCCTTTAGAGTTTGCTTTGAGTTTGTAAAAGAATTCGAAAACATCTAAAGGGATGGTCAATAATTTTTTTGAAAAAAGACATTTTTTAAAATTAAACTT
>Horse_128858;Piromyces
ATCCTACCCTTTGTGAATTTTGTTTGTTTGAATAATTTTTTTTTTTTAAAAAATTATTGGAGTCTTTCCCTTTAGAGTTTGCTTTTGAGTTTGTAAAAGAATTCGAAAACATCTAAAGGGGATGGTCAATAATTTTTTTTGAAAAAAGACATTTTTTAAAATTAAACTTTTTGTATTCATTTGTCTAAAAATTATTTTTATAATATAAAAAC
>Horse_129221;Neocallimastix
TAATTTTTTTTTGACGTGGAATAAAAAAAAAATTATTTATGGTTTTGTCTATCCCTAAATTGGTTTGTTTGTTGTAAAAGACAAGTGAATCATTTAGGGAATAGGCTTTCCTAAATAGTTGATTTTTTTTCCAATGTCTTAAAAGACCTTTTTTTAAAATTAAACTTTTGTATTCATTTGTCTAAAATAATTTTTAAAATAATTTAAAAACA
>Horse_129253;Piromyces
ATCCTACCCTTTGTGAATTTTGTTTGTTTGAATAATTTTTTTTTTTTAAAAAATTATTGGAGTCTTTCCCTTTAGAGTTTGCTTTTGAGTTTGTAAAAGAATTCGAAAACATCTAAAGGGGATGGTCAATAATTTTTTTTGAAAAAAGACATTTTTTAAAATTAAACTTTTTGTATTCATTTGTCTAAAAATTATTTTTATAATATGAAAAGC
>Horse_129643;AL7
ATCCTACCCTTTATGAATTTTGTTTGTTTGAATAATTTTTTTTTTAAAAAATTATTGGAGTCTTTCCCTTTAGAGTTTGCTTTTGAGTTTGTAAAAGAATTCGAAAACATCTAAAGGGGATGGTCAATAATTTTTTTTGAAAAAAGACATTTTTTAAAATTAAACTTTTTGTATTCATTTGTCTAAAAATTATTTTTATAATATAAAAC
>Horse_130020;Kyollomyces
ATTAATAAATTTTTTTTTGAAATAAAAAAAAAATAATAATCATCCTACCCTTTGTGAATTTGTTTTGTTGAATAATTTTTTAAAATTATTTATTGTCTATCCAAGTTGGAAAGTTGTAAAAGACTAGAAGACTTGGAGCGGCATAAATAATTTAAAGACTTTTTTCTAAAATTAAACTTTTTGTATTCATTTGTCTAAAATAATTTTTATAATATATAAAAAC
>Horse_131446;AL3
TCCGTAGGTGAACCTGCGGAAGGATCATTAATAATTTTTAAATTTATAAAAATCCATTTCACCCTTTGTGAATTCGTTAATTTGTAAAAAATGTCTTTCCAGTGGAGCTAAGTTTTTAGTGAAACTGGTTAGGTATAAACTTTTTTTAATATAACGTTTGTGTGATCTGTCTGAAAAAATTGTTAAATTAAAAC
>Horse_131632;Piromyces
ATAATCCTACCCTTTGTGAATTTTGTTTGTTTGAATAATTTTTTTTTTTAAAAAATTATTGGAGTCTTTCCTTTAGAGTTTGCTTTTGAGTCTGTAAAAGAATTCGAAAACATCTAAAGGGATGGTCAATAATTTTTTTGAAAAAAGACATTTTTTAAAATTAAACTTTTTGTATTCATTTGTCTAAAAATTATTTTTATAATATAAAAAC
>Horse_1317;AL7
ATCCTACCCTTTGTGAATTTTGTTTGTTTGAATAATTTTTTTTTTTAAAAAATTATTGGAGTCTTTCCCTTTAGAGTTTGCTTTTGAGTTTGTAAAGAATTCGAAAACATCTAAAGGGGATGGTCAATAATTTTTTTGAAAAAAGACATTTTTTAAAATTAAACTTTTTGTATTCATTTGTCTAAAAATTATTTTTATAATATAAAAAC
>Horse_13197;SK4
ATTAAAAAATGGAGTGGCCGTTGTTTTGGTCACCATTAATAATCCTACCCTTTGTGAATTTGTTTTGTGTAATAATTTTTTCCAATGAAAAAATTATTTGTCTATCCCTGAAGAAAAGTAGAATATACTTTTTTTTAGGGAGTAGATTTTAATAATTTTTTCAGTGAAAAGACCTTTTTTTTAAATTAAACTTTTGTATTCATTTGTCTAAATTGTAAAAAAAATAATTTAAAAAC
>Horse_132066;AL7
TAAATAATCCTACCCTTTGTGAATTTTGTTTGTTTGAATAATTTTTTTTTAAAAAATTATTGGAGTCTTTCCCTTTAGGTTTGCTTTGAGTTTGTAAAAGAATTCGAAACATCTAAAGGGGATGGTCAATAATTTTTTTGAAAAAGACATTTTTAAAATTAAACTTTTTGTATTCATT
>Horse_132460;Piromyces
ATCCTACCCTTTGTGAATTTTGTTTGTTTGAATAATTTTTTTTTTTAAAAAATTATTGGAGTCTTTCCCTTTAGAGTTTGCTTTTGAGTTTGTAAAAGAATTCGAAACATCTAAAGGGATGGTCAATAATTTTTTTTGAAAAAAGACATTTTTTAAAATTAAACTTTTTGTATTCATTTGTCTAAAAATTATTTTTATAATATAAAAAC
>Horse_132540;Piromyces
ATCCTACCCTTTGTGAATTTTGTTTGTTTGAATAATTTTTTTTTTTAAAAATTATTGGAGTCTTTCCTTTAGAGTTTGCTTTTGAGTTTGTAAAAGAATTCGAAAACATCTAAAGGGGATGGTCAATAATTTTTTTTGAAAAAAGACATTTTTTAAAATTAAACTTTTTGTATTCCTTTGTCTAAAAATTATTTTTATAATATAAAAAC
>Horse_132633;AL7
ATCCTACCCTTTGTGAATTTTGTTTGTTTGAATAATTTTTTTTTTAAAAAATTATTGGAGTCTTTCCCTTTAGAGTTTGCTTTTGAGTTTGTAAAAGAATTCGAAAACATCTAAAGGGGATGGTCAATAATTTTTTTTGAAAAAAGACATTTTTTAAAATTAAACTTTTTGTATTCATTTGTCTAAAAATTATTTTTTATAATATAAAAAC
>Horse_132687;AL7
AAATAATCCTACCTTTGTGAATTTTGTTTGTTTGAATAATTTTTTTTTTTAAAAAATCATTGGAGTCTTTCCTTTAGAGTTGCTTTGAGTTTGTAAAAGAATTCGAAAACATCTAAAGGGATGGTCAATAATTTTTTTGAAAAAAGACATTTTTAAATTAAACTTTTTGTAT
>Horse_132946;AL3
TCCGTAGGTGAACCTGCGGAAGGATCATTAATAAATTTTTAAAATTTATAAAAAATCCATTTCACCCTTTGTGAATTCGTTAATTTGTAAAAAATGTCTTTCCAGTGGAGCTAAGTTTTTAGTGAAACTGGTTAGGTATAAACTTTTTTTTAATATAACGTTTTGTGTGATCTGTCTGAAAAAAATTGTTAAATTAAAAAC
>Horse_133174;AL7
TAAATAATCCTACCCTTTGTGATTTGTTTGTTTGAATAATTTTTTTTTTAAAAATTATTGGAGTCTTCCCTTTAGAGTTGCTTTGAGTTGTAAAGAATTCGAAACATCTAAGGGATGGTCAATAATTTTTTTGAAAAAGACATTTTTAAAATTAAACTTTTGTATTCATTGTCTAAAATATTTTT
>Horse_133254;AL3
TCCGTAGGTGAACCTGCGGAAGGATCATTAATAAATTTTTAAAATTTATAAAAAATCCATTTCACCCTTTGTGAATTCGTTAATTTGTAAAAAAATGTCTTTCCAGTGGAGCTAAGTTTTTAGTGAAACTGGTTAGGTATAAACTTTTTTTTAATATAACGTTTTGTGTGATCTGTCTGAAAAAAATTGTTAAATTAAAAAC
>Horse_133361;AL7
ATAATCCTACCCTTTGTGAATTTTGTTTGTTTGAATAATTTTTTTTTTTTAAAAAATTATTGGAGTCTTTCCCTTTAGAGTTTGCTTTTGAGTTTGTAAAAGAATTCGAAAACATCTAAAGGGATGGTCAATAATTTTTTTTGAAAAAAGACATTTTTTAAAATTAAACTTTTGTATT
>Horse_133447;AL7
GTTTGAATAATTTTTTTTTTTAAAAAATTATTGGAGTCTTTCCCTTTAGAGTTTGCTTTTGAGTTTGTAAAAGAATTCGAAAACATCTAAAGGGGATGGTCAATAATTTTTTTTGAAAAAAGACATTTTTTAAAATTAAACTTTTTGTATTCATTTGTCTAAAAATTATTTTTACAATATAAAAAC
>Horse_133807;AL7
ATCCTACCCTTTGTGAATTTTGTTTGTTTGAATAATTTTTTTTTTAAAAAATTATTGGAGTCTTTCCCTTTAGAGTTTGCTTTTGAGTTTGTAAAAGAATTCGAAAACATCTAAAGGGATGGTCAATAATTTTTTTTGAAAAAAGACATTTTTTAAAATTAAACTTTTGTATTCATTTGTCTAAAATTATTTTTATAATATAAAAAC
>Horse_1339;Piromyces
AAAATAATCCTACCTTTGTGAATTTGTTTGTTTGAATAATTTTTTTTTTTAAAAAATTATTGGAGTCTTTCCTTTAGAGTTTGCTTTTGGTTTGTAAAAGAATTCGAAAACATCTAAAGGGGATGGTCAATAATTTTTTTGAAAAAAGACATTTTTTAAAATTAAACTTTTTGTATTCAT
>Horse_13419;AL7
ATCCTACCCTTTGTGAATTTTGTTTGTTTGAATAATTTTTTTTTTTAAAAAATTATTGGAGTCTTTCCCTTTAGAGTTTGCTTTTGAGTTTGTAAAAGAATTCGAAAACATCTAAAGGGATGGTCAATAATTTTTTTTGAAAAAAGACATTTTTTAAAATTAAACTTTTTGTATTCATTTGTCTAAAAATTATTTTTATAATATAAAAAC
>Horse_134224;AL7
ATCCTACCCTTTGTGAATTTTGTTTGTTTGAATAATTTTTTTTTTTAAAAAATTATTGGAGTCTTTCCCTTTAGAGTTTGCTTTTGAGTTTGTAAAAGAATTCGAAAACATCTAAAGGGGATGGTCAATAATTTTTTTGAAAAAAGACATTTTTTAAAATTAAACTTTTTGTATTCATTTGTCTAAAAATTATTTTTATAATATAAAAAC
>Horse_134235;AL3
TCCGTAGGTGAACCTGCGGAAGGATCATTAATAAATTTTTAAAATTTATAAAAAATCCATTTCACCCTTTGTGAATTCGCTAATTTGTAAAAAATGTCTTTCCAGTGGAGCTAAGTTTTTAGTGAAACTGGTTAGGTATAAACTTTTTTTTAATATAACGTTTTGTGTGATCTGTCTGAAAAAATTGTTAAATTAAAAAC
>Horse_13479;Piromyces
ATCCTACCCTTTGTGAATTTTGTTTGTTTGAATAATTTTTTTTTTTAAAAAATTATTGGAGTCTTTCCCTTTAGAGTTTGCTTTTGAGTTTGTAAAAGAATTCGAAAACATCTAAAGGGGATGGTCAATAATTTTTTTTGAAAAAAGACATTTTTTAAAATTAAACTTTTTGTATTCATTTGTCTAAAAATTATTTTTATAATATAAAAAC
>Horse_135020;AL7
ATCCTACCCTTTGTGAATTTTGTTTGTTTGAATAATTTTTTTTTTTAAAAAATTATTGGAGTCTTTCCCTTTAGAGTTTGCTTTTGAGTTTGTAAAAGAATTCGAAAACATCTAAAGGGGATGGTCAATAATTTTTTTTGAAAAAGACATTTTTTAAAATTAAACTTTTTGTATTCATTTGTCTAAAAATTATTTTTATAATATAAAAAC
>Horse_135355;Piromyces
ATCCTACCCTTTGTGAATTTTGTTTGTTTGAATAATTTTTTTTTTAAAAAATTATTGGAGTCTTTCCCTTTAGAGTTTGCTTTTGAGTTTGTAAAAGAATTCGAAAACATCTAAAGGGGATGGTCAATAATTTTTTTGAAAAAAGACATTTTTTAAAATTAAACTTTTTGTATTCATTTGTCTAAAAATTATTTTTATAATATAAAAAC
>Horse_135413;Piromyces
ATCCTACCTTTGTGAATTTTGTTTGTTTGAATAATTTTTTTTTTAAAAAATTATTGGAGTCTTTCCCTTTAGAGTTGCTTTTGAGTTTGTAAAAGAATTCGAAAACATCTAAAGGGGATGGTCAATAATTTTTTTTGAAAAAAGACATTTTTTAAAATTAACTTTTGTATTCATTTGTCTAAAAATTATTTTTATAATATAAAAAC
>Horse_135803;Piromyces
ATCCTACCCTTTGTGAATTTTGTTTGTTTGAATAATTTTTTTTTTTAAAAAATTATTGGAGTCTTTCCCTTTAGAGTTTGCTTTTGAGTTTGTAAAGAATTCGAAAACATCTAAAGGGGATGGTCAATAATTTTTTTTGAAAAAAGACATTTTTTAAAATTAAACTTTTTGTATTCATTTGTCTAAAAATTATTTTTATAATATAAAAAC
>Horse_135947;AL7
ATCCTACCCTTTGTGAATTTTGTTTGTTTGAATAATTTTTTTTTTTAAAAAATTATTGGAGTCTTTCCCTTTAGAGTTTGCTTTTGAGTTTGTAAAAGAATTCGAAAACATCTAAAGGGGATGGTCTATAATTTTTTTTGAAAAAAGACATTTTTTAAAATTAAACTTTTTGTATTCATTTGTCTAAAAATTATTTTTATAATATAAAAAC
>Horse_136106;AL7
ATAATCCTACCCTTTGTGAATTTTGTTTGTTTGAATAATCTTTTTTTTTAAAAAATTATTGGAGTCTTTCCCTTTAGAGTTTGCTTTTGAGTTGTAAAAGAATTCGAAAACATCTAAAGGGATGGTCAATAATTTTTTTGAAAAAAGACATTTTTTAAAATTAAACTTTTTGTATTCATTTGTCTAAAATTATTTTTATAATATAAAAC
>Horse_136721;Piromyces
TAAATAATCCTACCCTTTGTGAATTTTGTTTGTTTGAATAATTTTTTTTAAAAAATTATTGGAGTCTTTCCCTTTAGTTTGCTTTTGAGTTTGTAAAAGAATTCGAAAACATCTAAAGGGGGATGGTCAATAATTTTTTGAAAAAAGACATTTTTTAAAATTAAACTTTTGTATTCAT
>Horse_136734;Piromyces
ATCCTACCCTTTGTGAATTTTGTTTGTTTGAATAATTTTTTTTTTTTAAAAAATTATTGGAGTCTTTCCCTTTAGAGTTTGCTTTTGAGTTTGTAAAAGAATTCGAAAACATCTAAAGGGGATGGTCAATAATTTTTTTTGAAAAAAGACATTTTTTAAAATTAAACTTTTGTATTCATTTGTCTAAAAATTATTTTTATAATATAAAAAC
>Horse_136771;AL7
ATCCTACCCTTTGTGAATTTGTTTGTTTGAATAATTTTTTTTTTAAAAATTATTGGAGTCTTTCCCTTAGAGTTTGCTTTTGAGTTGTAAAAGAATTCGAAAACATCTAAAGGGGATGGTCAATAATTTTTTTTGAAAAAGACATTTTTTAAAATTAAACTTTTTGTATTCATTTGTCTAAAAATTATTTTATAATATAAAAAC
>Horse_136940;Piromyces
ATCCTACCCTTTGTGAATTTGTTTGTTTGAATAATTTTTTTTTTTAAAAAATTATTGGAGTCTTTCCCTTTAGAGTTTGCTTTTGAGTTTGTAAAAGAATTCGAAAACATCTAAAGGGGATGGTCAATAATTTTTTTTGAAAAAAGACATTTTTTAAAATTAAACTTTTTGTATTCATTTGTCTAAAAATTATTTTTATAATATAAAAAC
>Horse_136980;Piromyces
ATCCTACCCTTTGTGAATTTTGTTTGTTTGAATAATTTTTTTTTTAAAAAATTATTGGAGTCTTTCCCTTTAGAGTTTGCTTTTGAGTTTGTAAAAGAATTCGAAAACATCTAAAGGGGATGGTCAATAATTTTTTTTGAAAAAAGACATTTTTTAAAATTAAACTTTTTGTATTCATTTGTCTAAAAATTATTTTTATAATATAAAAAC
>Horse_137038;Piromyces
ATCCTACCCTTTGTGAATTTTGTTTGTTTGAATAATTTTTTTTTTTAAAAAATTATTGGAGTCTTTCCCTTTAGAGTTTGCTTTTGAGTTTGTAAAAGAATTCGAAAACATCTAAAGGGGATGGTCAATAATTTTTTTTGAAAAAAGACATTTTTTAAAATTAAACTTTTTGTATTCATTTGTCTAAAAATTATTTTTATAATATAAAAAC
>Horse_137056;AL7
ATAATCCTACCCTTTGTGAATTTTGTTTGTTTGAATAATTTTTTTTTTTAAAAAATTATTGGAGTCTTTCCCTTTAGAGTTTGCTTTTGAGTTTGTAAAAGAATTCGAAAACATCTAAAGGGATGGTCAATAATTTTTTTTGAAAAAAGACATTTTTAAAATTAAACTTTTTGTATTCATTTGTCTAAAAATTATTCTTTATAATATAAAAAC
>Horse_137244;Piromyces
ATCCTACCCTTTGTGAATTTTGTTTGTTTGAATAATTTTTTTTTTTAAAAAATTATTGGAGTCTTTCCCTTTAGAGTTTGCTTTTGAGTTTGTAAAAGAATTCGAAAACATCTAAAGGGGATGGTCAATAATTTTTTTTGAAAAAAGACATTTTTTAAAATTAAACTTTTTGTATTCACTTGTCTAAAAATTATTTTATAATATAAAAAC
>Horse_13753;Kyollomyces
TTGTAAAGATCGAAGACTTGGAGCGGCATAAATAATTTAAAGACTTTTTCTAAAATTAAACTTTTTGTATTCATTTGTCTAAAATAATTTTTATAATTTATAAAAC
>Horse_137695;AL7
AAAATAATCCTACCCTTTGTGAATTTGTTTGTTTGAATAATTTTTTTTTTAAAAAATTATTGGAGTCTTTCCCTTTAGAGTTGCTTTGAGTTTGTAAAAGAATCGAAACATTAAAGGGATGTCAATAATTTTTTTGAAAAAGACATTTTTAAATTAAACTTTTTGTATTCATTGTCTAAAATTAT
>Horse_137804;Piromyces
ATCCTACCCTTGTGAATTTTGTTTGTTTGAATAATTTTTTTTTTAAAAAATTATTGGAGTCTTTCCCTTTAGAGTTTGCTTTTGAGTTTGTAAAAGAATTCCGAAAACATCTAAAGGGGATGGTCAATAATTTTTTTGAAAAAAGACATTTTTTAAAATTAAACTTTTTGTATTCATTTGTCTAAAATTATTTTTATAATATAAAAC
>Horse_138137;Piromyces
ATCCTACCCTTTGTGAATTTTGTTTGTTTGAATAATTTTTTTTTTTAAAAAATTATTGGAGTCTTTCCCTTTAGAGTTTGCTTTTGAGTTTGTAAAAGAATTCGAAAACATCTAAAGGGGATGGTCAATAATTTTTTTTGAAAAAAGACATTTTTTAAAATTAAACTTTTTGTATTCATTTGTCTAAAAATTATTTTTTATAATATAAAAAC
>Horse_13848;Piromyces
ATCCTACCCTTTGTGAATTTTGTTTGTTTGAATAATTTTTTTTTTTAAAAAATTATTGGAGTCTTTCCCTTTAGAGTTTGCTTTTGAGTTTGTAAAAGAATTCGAAAACATCTAAAGGGGATGGTCAATAATTTTTTTTGAAAAAAGACATTTTTTAAAATTAAACTTTTTGTATTCATTTGTCTAAAAATTATTTTTATAATACAAAAAC
>Horse_138587;Piromyces
ATCCTACCCTTTGTGAATTTTGTTTGTTTGAATAATTTTTTTTTTTTAAAAAATTATTGGAGTCTTTCCCTTTAGAGTTTGCTTTTGAGTTTGTAAAAGAATTCGAAAACATCTAAAGGGGATGGTCAATAATTTTTTTTGAAAAAGACATTTTTTAAAATTAAACTTTTTGTATTCATTTGTCTAAAAATTATTTTTATAATATAAAAC
>Horse_139625;AL3
TCCGTAGGTGAACCTGCGGAAGGATCATTAATAAATTTTTAAAATTTATAAAAAATCCATTTCACCCTTTGTGAATTCGTTAATTTGTAAAAAAATGTCTTTCCAGTGGAGCTAAGTTTTTAGTGAAACTGGTTAGGTATAAACTTTTTTTAATATAACGTTCTGTGTGATCTGTCTGAAAAAAATTGTTAAATTAAAAAC
>Horse_139632;Piromyces
ATCCTACCCTTTGTGAATTTTGTTTGTTTGAATAATTTTTTTTTTTTAAAAAATTATTAGAGTCTTTCCCTTTAGAGTTTGCTTCTGAGTTTGTAAAAGAATTCGAAAACATCTAAAGGGGATGGTCAATAATTTTTTTTGAAAAAAGACATTTTTTAAAATTAAACTTTTTGTATTCATTTGTCTAAAATTATTTTTATAATATAAAAAC
>Horse_13968;AL7
TAAATAATCCTACCCTTTGTGAATTTGTTTGTTTGAATAATTTTTTTTTTAAAAATTATTGGAGTCTTTCCCTTAGAGTTGCTTTTGAGTTTGTAAAGAATTCGAAACATCTAAAGGGATGGTCAATAATTTTTTTGAAAAAAGACATTTTTAAATTAAACTTTTGTATTCATTG
>Horse_139872;AL7
ATCCTACCCTTTGTGAATTTTGTTTGTTTGAATAATTTTTTTTTTAAAAATTATTGGAGTCTTTCCCTTTAGTTTGCTTTTGAGTTTGTAAAAGAATTCGAAAACATCTAGAGGGGATGGTCAATAATTTTTTTGAAAAAAGACATTTTTTAAAATTAAACTTTTTGTATTCATTTGTCTAAAAATTATTTTTATAATATAAAAAC
>Horse_139941;AL7
ATCCTACCCTTTGTGAATTTTGTTTGTTTGAATAATTTTTTTTTTAAAAAATTATTGGAGTCTTTCCCTTTAGAGTTTGCTTTTGAGTTTGTAAAAGAATTCGAAAACATCTAAAGGGGATGGTCAATAATTTTTTTGAAAAAAGACATTTTTTTAAAATTAAACTTTTTGTATTCATTTGTCTAAAAATTATTTTTATAATATAAAAAC
>Horse_140866;Piromyces
ATCCTACCCTTTGTGAATTTTGTTTGTTTGAATAATTTTTTTTTAAAAAATTATTGGAGTCTTTCCCTTTTAGTTTGCTTTTGAGTTTGTAAAAGAATTCGAAAACATCTAAAGGGGATGGTCAATAATTTTTTTGAAAAAAGACATTTTTTAAAATTAAACTTTTTGTATTCATTTGTCTAAAAATTATTTTTATAATATAAAAAC
>Horse_1412;Piromyces
ATCCTACCCTTTGTGAATTTTGTTTGTCTGAATAATTTTTTTTTTTAAAAAATTATTGGAGTCTTTCCCTTTAGAGTTTGCTTTTGAGTTTGTAAAAGAATTCGAAAACATCTAAAGGGGATGGTCAATAATTTTTTTGAAAAAAGACATTTTTTAAAATTAAACTTTTTGTATTCATTTGTCTAAAAATTATTTTTATAATATAAAAAC
>Horse_141323;Piromyces
AAAATAACCTACCCTTTGTGATTTGTTTGTTGAATAATTTTTTTTTTTAAAAATATTGGAGTCTTTCCTTTAGAGTTGCTTTTGAGTTTGTAAAAGAATTCGAAAACATCTAAGGGGATGGTCAATAATTTTTTTGAAAAAGACTTTTTAAAATTAGACTTTTGTATTCATTTGTCTAAAATTATTTTTATAATATAAAAAC
>Horse_141862;Piromyces
ATCCTACCCTTTGTGAATTTTGTTTGTTTGAATAATTTTTTTTTTTAAAAAATTATTGGAGTCTTTCCCTTTAGAGTTTGCTTTTGAGTTTGTAAAAGAATTCGAAAACATCTAAGGGGATGGTCAATAATTTTTTTTGAAAAAAGACATTTTTTAAAATTAAACTTTTGTATTCATTTGTCTAAAAATTATTTTTATAATATAAAAAC
>Horse_141863;Piromyces
ATCCTACCCTTTGTGAATTTTGTTTGTTTGAATAATTTTTTTTTTTTAAAAAATTATTGGAGTCTTTCCCTTTAGAGTTTGCTTTTGAGTTGTAAAAGAATTCGAAAACATCTAAAGGGGATGGTCAATAATTTTTTTGAAAAAAGACATTTTTTAAAATTAAACTTTTTGTATTCATTTGTCTAAAAATTATTTTTATAATATAAAAAC
>Horse_14190;AL7
ATCCTACCCTTTGTGAATTTTGTTTGTTTGAATAATTTTTTTCTTTTAAAAAATTATTGGAGTCTTTCCCTTTAGAGTTTGCTTTTGAGTTTGTAAAAGAATTCGAAAACATCTAAAGGGATGGTCAATAATTTTTTTGAAAAAGACATTTTTTAAATTAAACTTTTTGTATTCATTTGTCTAAAAATTATTTTTATAATGTAAAAAC
>Horse_142004;AL3
TCCGTAGGTGAACCTGCGGAAGGATCATTAATAAATTTTTAAAATTTATAAAAAATCCATTCACCCTTTGTGAATTCGTTAATTTGTAAAAAATGTCTTTCCAGTGGAGCTAAGTTTTTAGTGAAACTGGTTAGGTATAAACTTTTTTTAATATAACGTTTTGTGTGATCTGTCTGAAAAAATTGTTAATTAAAAC
>Horse_142368;AL7
ATCCTACCCTTTGTGAATTTTGTTTGTTTGAATAATTTTTTTTTTTTAAAAAATTATTGGAGTCTTTCCCTTTAGAGTTTGCTTTTGAGTTTGTAAAAGAATTCGAAAACATCTAAAGGGGATGGTCAATAATTTTTTTTGAAAAAAGACATTTTTTAAAATTAAACTTTTTGTATTCATTTGTCTAAAAATTATTTTTATAATATAAAAAC
>Horse_142675;AL3
TCCGTAGGTGAACCTGCGGAAGGATCATTAATAAATTTTTAAAATTTATAAAAAATCCATTTCACCCTTTGTGAATTCGTTAATTTGTAAAAAATGTCCTTCCAGTGGAGCTAAGTTTTTAGTGAAACTGGTTAGGTATAAACTTTTTTTTAATATAACGTTTCGTGTGATCTGTCTGAAAAAAATTGTTAAATTAAAAAC
>Horse_142766;Kyollomyces
ATTAATAAATTTTTTTTGAAATAAAAAAAAATAATAATCATCCTACCCTTTGTGAATTTGTTTGTTTGAATATTTTTTAAAATTATTTATTGTCTATCCAAGTTGGAAAGTTGAAAAGACTCGAAGACTTGGAGCGGCATAAATAATTTAAAGACTTTTTTCTAAAATTAAACTTTTGTATTCATTTGTCTAAAATAATTTTATAATTTATAAAAAC
>Horse_142935;Piromyces
ATCCTACCCTTTGTGAATTTTGTTTGTTTGAATAATTTTTTTTTTTAAAAAATTATTGGAGTCTTTCCCTTTAGAGTTTGCTTTTGAGTTTGTAAAAGAATTCGAAAACATCTAAAGGGGATGGTCAATAATTTTTTTTGAAAAAAGACATTTTTTAAAATTAAACTTTTTGTATTCATTTGTCTAAAAATTATTTTTTATAATATAAAAAC
>Horse_143142;Piromyces
ATCCTACCCTTTGTGAATTTTGTTTGTTTGAATAATTTTTTTTTTAAAAAATTATTGGAGTCTTTCCCTTTAGAGTTTGCTTTTGAGTTTGTAAAAGAATTCGAAAACATCTAAAGGGGATGGTCAATAATTTTTTTTGAAAAAAGACATTTTTTAAAATTAAACTTTTTGTATTCATTTGTCTAAAAATTATTTTTATAATATAAAAAC
>Horse_143443;Piromyces
ATCCTACCCTTTGTGAATTTTGTTTGTTTGAATAATTTTTTTTTTTTAAAAAATTATTGGAGTCTTCCCTTTAGAGTTTGCTTTTGAGTTTGTAAAAGAATTCGAAAACATCTAAAGGGGATGGTCAATAATTTTTTTTGAAAAAAGACATTTTTTAAAATTAAACTTTTTGTATTCATTTGTCTAAAAATTATTTTTATAATATAAAAAC
>Horse_143568;AL7
ATAATCCTACCCTTTGTGAATTTTGTTGTTTAAATATTTTTTTTTTTAAAAAATTATTGGAGTCTTTCCCTTTAGAGTTTGCTTTTGAGTTTGTAAAAGAATTCGAAACATCTAAAGGGATGGTCAATAATTTTTTTTGAAAAAAGACATTTTTAAATTAAACTTTTTGTATTCATTTGTCTAAAAATTATTTTTATAATATAAAAAC
>Horse_143620;Piromyces
ATCCTACCCTTTGTGAATTTTGTTTGTTTGAATAATTTTTTTTTTTAAAAAATTATTGGAGTCTTTCCCTTTAGAGTTTGCTTTTGAGTTTGTAAAAGAATTCGAAAACATCTAAAGGGGATGGTCAATAATTTTTTTGAAAAAAGACATTTTTTAAAATTAAACTTTTTGTATTCATTTGTCTAAAAATTATTTTTATAATATAAAAAC
>Horse_14366;AL7
ATCCTACCCTTTGTGAATTTGTTTGTTTGAATAATTTTTTTTTTTAAAAAATTATTGGAGTCTTTCCCTTTAGAGTTTGCTTTTGAGTTTGTAAAAGAATTCGAAAACATCTAAAGGGGATGGTCAATAATTTTTTTTGAAAAAGACATTTTTTAAAATTAAACTTTTTGTATTCATCTGTCTAAAAATTATTTTTATAATATAAAAAC
>Horse_144184;AL7
ATCCTACCCTTTGTGAATTTTGTTTGTTTGAATAATTTTTTTTTTAAAAAATTATTGGAGTCTTTCCCTTTAGAGTTTGCTTTTGAGTTTGTAAAAGAATTCGAAAACATCTAAAGGGGATGGTCAATAATTTTTTTGAAAAAAGACATTTTTTAAAATTAAACTTTTTGTATTCATTTGTCTAAAAATTATTTTTATAATATAAAAAC
>Horse_144433;AL3
TCCGTAGGTGAACCTGCGTAAGGATCATTAATAAATTTTTAAAATTTATAAAAAATCCATTTCACCCTTTGTGAATTCGTTAATTTGTAAAAAAATGTCTTTCCAGTGGAGCTAAGTTTTTAGTGAAACTGGTTAGGTATAAACTTTTTTTTAATATAACGTTTTGTGTGATCTGTCTGAAAAAAAATTGTTAAATTAAAAAC
>Horse_144591;Piromyces
ATCCTACCTTTGTGAATTTTGTTTGTTTGGATAATTTTTTTTTTTAAAAATTATTGGAGTCTTTCCCTTTAGAGTTTGCTTTTGAGTTTGTAAAAGAATTCGAAAACATCTAAAGGGATGGTCAATAATTTTTTTTGAAAAAAGACATTTTTTAAAATTAAACTTTTTGTATTCATTTGTCTAAAAATTATTTTTATAATATAAAAAC
>Horse_144606;AL3
ATCCTACCCTTTGTGAATTTTGTTTGTTTGAATGATTTTTTTTTTTTAAAAAATTATTGGAGTCTTTCCCTTTAGAGTTTGCTTTTGAGTTTGTAAAAGAATTCGAAAACATCTAAAGGGGATGGTCAATAATTTTTTTTGAAAAAGACATTTTTTAAAATTAAACTTTT
>Horse_144734;Piromyces
ATCCTACCCTTTGTGAATTTTGTTTGTTTGAATAATTTTTTTTTTTTAAAAAATTATTGGAGTCTTTCCTTTAGAGTTGCTTTTGAGTTTGTAAAAGAATTCGAAAACATCTAAAGGGGATGGTCAATAATTTTTTTTGAAAAAAGACATTTTTTAAAATTAAACTTT
>Horse_144775;Piromyces
ATCCTACCCTTGTGAATTTTGTTTGTTTGAATAATTTTTTTTTTTAAAAAATTATTGGAGTCTTTCCCTTTAGAGTTTGCTTTTGAGTTTGTAAAAGAATTCGAAAACATCTAAAGGGGATGGTCAATAATTTTTTTGAAAAAAGACATTTTTAAAATTAAACTTTTTGTATTCATTTGTCTAAAATTATTTTTATAATATAAAAAC
>Horse_144951;Piromyces
ATCCTACCCTTTGTGAATTTTGTTTGTTTGAATAATTTTTTTTTTTAAAAAATTATTGGAGTCTTTCCCTTTAGAGTTTGCTTTTGAGTTTGTAAAAGAATTCGAAAACATCTAAAGGGGATGGTCAATAATTTTTTTTGAAAAAAGACATTTTTTAAAATTAAACTTTTTGTATTCATTTGTCTAAAAATTATTTTTATAATATAAAAAC
>Horse_14503;AL3
TCCGTAGGCGAACCTGCGGAAGGATCATTAATAAATTTTTAAAATTTATAAAAAATCCATTTCACCCTTTGTGAATTCGTTAATTTGTAAAAAACGTCTTTCCAGTGGAGCTAAGTTTTTAGTGAAACTGGTTAGGTATAAACTTTTTTTAATATAACGTTTTGTGTGATCTGTCTGAAAAAAATTGTTAAATTAAAAAC
>Horse_145090;Piromyces
AAATAATCCTACCTTTGTGAATTTTGTTTGTTTGAATAATTTTTTTTTTTAAAAAATTATTGGAGTCTTTCCCTTTAGAGTTTGCTTTTGAGTTGTAAAAGAATTCGAAAACATCTAAAGGGGATGGTCAATAATTTTTTTTGAAAAAAGACATTTTCTAAATTAAACTTTTGTATT
>Horse_1453;Piromyces
ATCCTACCCTTTGTGAATTTTGTTTGTTTGAATAATTTTTTTTTTTTAAAAAATTATTGGAGTCTTTCCCTTTAGAGTTTGCTTTTGAGTTTGTAAAAGAATTCGAAAACATCTAAAGGGGGTGGTCAATAATTTTTTTGAAAAAAGACATTTTTTAAAATTAAACTTTTTGTATTCATTTGTCTAAAAATTATTTTTTATAATATAAAAAC
>Horse_145356;AL3
TCCGTAGGTGAACCTGCGGAAGGATCATTAATAAATTTTTAAAATTTATAAAAAATCCATTTCACCCTTTGTGAATTCGTTAATTTGTAAAAAATGTCTTTCCAGTGGATCTAAGTTTTTAGTGAAACTGGTTAGGTATAAACCTTTTTTTAATATAACGTTTTGTGTGATCTGTCTGAAAAAAATTGTTAAATTAAAAAC
>Horse_145468;AL3
TCCGTAGGTGAACCCGCGGAAGGATCATTAATAAATTTTTAAAATTTATAAAAAATCCATTTCACCCTTTGTGAATTCGTTAATTTGTAAAAAATGTCTTTCCAGTGGAGCTAAGTTTTTAGTGAAACTGGTTAGGTATAAACTTTTTTTTAATATAACGTTTTGTGTGATCTGTCTGAAAAAAATTGTTAAATTAAAAAC
>Horse_145815;AL7
ATCCTACCCTTTGTGAATTTGTTTGTTTGAATAATTTTTTTTTTTAAAAATTATTGGAGTCTTTCCCTTTAGAGTTTGCTTGAGTTTGTAAAAGAATTCGAAAACATCTAAAGGGATGGTCAATAATTTTTTTTGAAAAAAGACATTTTTTAAATTAAACTT
>Horse_145990;AL7
ATCCTACCCTTTGTGAATTTTGTTTGTTTGAATAATTTTTTTTTTTAAAAAATTATTGGAGTCTTTCCCTTTAGAGTTTGCTTTTGAGTTTGTAAAAGAATTCGAAAACATCTAAAGGGGATGGTCAATAATTTTTTTGAAAAAAGACATTTTTTAAAATTAAACTTTTTGTATTCATTTGTCTAAAAATTATTTTTATAATATAAAAAC
>Horse_1460;AL7
ATCCTACCCTTTGTGAATTTTGTTTGTTTGAATAATTTTTTTTTTTAAAAAATTATTGGAGTCTTTCCCTTTAGAGTTTGCTTTTGAGTTTGTAAAAGAATTCGAAGACATCTAAAGGGGATGGTCAATAATTTTTTTTGAAAAAAGACATTTTTTAAAATTAAACTTTTTGTATTCATTTGTCTAAAAATTATTTTTATAATATAAAAAC
>Horse_14604;AL3
TCCGTAGGTGAACCTGCGGAAGGATCATTAATAAATTTTTAAAATTTATAAAAAATCCATTTCACCCTTTGTGAATTCGTTAATTTGTAAAAAATGTCTTTCCAGTGGAGCTAAGTTTTTAGTGAAACTGGTTAGGTATAAACTTTTTTTTAATATAACGTTTTGTGTGATCTGTCTGAAAAAAATTGTTAAATTAAAAAC
>Horse_146063;Piromyces
ATCCTACCCTTTGTGAATTTTGTTTGTTTGAATAATTTTTTTTTTTAAAAAATTATTGGAGTCTTTCCCTTTAGAGTTTGCTTTTGAGTTTGTAAAAGAATTCGAAAACATCTAAAGGGGATGGTCAATAATTTTTTTTGAAAAAAGACATTTTTTAAAATTAAACTTTTTGTATTCATTTGTCTAAAAATTATTTTTATAATATAAAAAC
>Horse_14689;Piromyces
ATCCTACCCTTTGTGAATTTTGTTTGTTTGAATAATTTTTTTTTTAAAAAATTATTGGAGTCTTTCCCTTTAGTTTGCTTTTGAGTTTGTAAAAGAATTCGAAAACATCTAAAGGGGATGGTCAATAATTTTTTTGAAAAAAGACATTTTTTAAAATTAAACTTTTTGTATTCATTTGTCTAAAAATTATTTTTATAATATAAAAAC
>Horse_147251;Piromyces
TTTTGTTTGTTTGAATAATTTTTTTTTAAAAAATTATTGAGTCTTTCCCTTTAGATTGCTTTTGAGTTTGTAAAAGAATTCGAAAACATCTAAAGGGATGGTCAATAATTTTTTGAAAAAAGACATTTTTTAAATTAAACTTTGTATTCATTTGTCTAAAATTATTTTTATAATATAAAAAC
>Horse_147457;Piromyces
ATAATCCTACCCTTTGTGAATTTTGTTTGTTTGAATAATTTTTTTTTTTAAAAAATTATTGGAGTCTTTCCCTTTAGAGTTGCTTTTGAGTTTGTAAAAGAATTCGAAAACATCTAAAGGGGATGGTCAATAATTTTTTTTGAAAAAAGACATTTTTTAAAATTAAACTTTTGTATT
>Horse_1480;AL7
ATAATCCTACCCTTTGTGAATTTTGTTTGTTTGAATAATTTTTTTTTTAAAAATTATTGGAGTCTTTCCCTTTAGAGTTTGCTTTTGAGTTTGTAAAAGAATTCGAAAACATCTAAAGGGATGGTCAATAATTTTTTTGAAAAAAGACATTTTTTAAAATTAAACTTTTGTATT
>Horse_148002;Piromyces
AAAATAATCCTACCCTTTGTGAATTTTGTTTGTTTGAATAATTTTTTTTTAAAAAATTATTGGAGTCTTTCCCTTTAGAGTTTGCTTTTGAGTTTGTAAAAGAATTCGAAAACATCTAAAGGGGATGGTCAATAATTTTTTTGAAAAAAGACATTTTTTAAATTAAACTTTTGTATC
>Horse_148142;AL7
ATCCTACCTTTGTGAATTTTGTTTGTTTGAATAATTTTTTTTTTTAAAAATTATTGGAGTCTTTCCCTTTAGAGTTTGCTTTTGAGTTTGTAAAAGAATTCGAAAACATCTAAAGGGGATGGTCAATAATTTTTTTTGAAAAAGACATTTTTTAAAATTAAACTTTTTGTATTCGTTTGTCTAAAAATTATTTTTATAATATAAAAC
>Horse_14858;AL7
ATCCTACCCTTTGTGAATTTGTTTGTTTGAATAATTTTTTTTTTTAAAAAATTATTGGAGTCTTTCCCTTTAGAGTTTGCTTTTGAGTTTGTAAAAGAATTCGAAAACATCTAAAGGGGATGGTCAATAATTTTTTTTGAAAAAAGACATTTTTTAAAATTAAACTTTTTGTATTCATTTGTCTAAAAATTATTTTTATAATATAAAAAC
>Horse_148582;AL7
CTCCTACCCTTTGTGAATTTTGTTTGTTTGAATAATTTTTTTTTTTAAAAAATTATTGGAGTCTTTCCCTTTAGAGTTTGCTTTTGAGTTTGTAAAAGAATTCGAAAACATCTAAAGGGGATGGTCAATAATTTTTTTTGAAAAAAGACATTTTTTAAAATTAAACTTTTTGTATTCATTTGTCTAAAAATTATTTTTATAATATAAAAAC
>Horse_148922;Kyollomyces
ATTAACAAATTTTTTTTTGAAATAAAAAAAAAAATAATAATCATCCTACCCTTTGTGAATTTGTTTGTTGAATAATTTTTTAAAATTATTTATTGTCTATCCAAGTTGGAAAGTTGTAAAAGACTCGAAGACTTGGGCGGCATAAATAAATTTAAAGACTTTTTTCTAAAATTAAACTTTTTGTATTCATTTGTCTAAAATAATTTTTATAATTTATAAAAAC
>Horse_149374;Piromyces
ATCCTACCCTTTGTGAATTTTGTTTGTTTGAATAATTTTTTTTTTTTAAAAAATTATTGGAGTCTTTCCCTTTAGAGTTTGCTTTTGAGTTTGTAAAAGAATTCGAAAACATCTAAAGGGGATGGTCAATAATTTTTTTTGAAAAAAGACATTTTTTAAACTAAACTTTTTGTATTCATTTGTCTAAAAATTATTTTTATAATATAAAAAC
>Horse_149650;Piromyces
ATCCTACCCTTTGTGAATTTTGTTTGTTTGAATAATTTTTTTTTTTAAAAAATTATTGGAGTCTTTCCCTTTAGAGTTTGCTTTGAGTTTGAAAAGAATTCGAAAACATCTAAAGGGGATGGTCAATAATTTTTTTTGAAAAAAGACATTTTTTAAAATTAAACTTTTTGTATTCATTTGTCTAAAAATTATTTTTATAATATAAAAAC
>Horse_150752;AL7
ATCCTACCTTTGTGAATTTTGTTTGTTTGAATAATTTTTTTTTTAAAAATTATTGGAGTCTTTCCCTTTAGAGTTGCTTTTGAGTTTGTAAAAGAATTCGAAAACATCAAAGGGATGGTCAATAATTTTTTTGAAAAAGACATTTTTAAATTAAACTTTTTGTATTCATTTGTCTAAAGATTATTTTTATAATATAAAAAC
>Horse_151081;Piromyces
AAATAATCCTACCCTTGTGAATTTTGTTTGTTTGAATAATTTTTTTTTTTAAAAAATTATTGGAGTCTTTCCTTTAGAGTTTGCTTTGAGTTTGTAAAAGAATTCGAAAACATCTAAAGGGATGGTCAATAATTTTTTTGAAAAAGACATTTTTTAAAATTAAACTTTTGTAT
>Horse_151460;Piromyces
ATCCTACCCTTTGTGAATTTTGTTTGTTTGAATAATTTTTTTTTTTAAAAAATTATTGGAGTCTTTCCCTTTAGAGTTTGCTTTTGAGTTTGTAAAAGAATTCGAAAACATCTAAAGGGGATGGTCAATAATTTTTTTTGAAAAAAGACATTTTTTAAAATTAAACTTTTTGTATTCATTTGTCTAAAAATTATTTTTATAATATAAAAAC
>Horse_151703;AL7
ATCCTACCCTTTGTGAATTTTGTTTGTTTGAATAATTTTTTTTTTTTAAAAAATTATTGGAGTCTTTCCCTTTAGAGTTTGCTTTTGAGTTTGTGAAAGAATTCGAAAACATCTAAAGGGGATGGTCAATAATTTTTTTTGAAAAAAGACATTTTTTAAAATTAAACTTTTTGTATTCATTTGTCTAAAAATTATTTTATAATATAAAAAC
>Horse_152100;AL7
ATCCTACCTTTGTGAATTTTGTTTGTTTGAATAATTTTTTTTTTTAAAAAATTATTGGAGTCTTTCCCTTTAGAGTTTGCTTTTGAGTTTGTAAAAGAATTCGAAAACATCTAAAGGGGATGGTCAATAATTTTTTTTGAAAAAAGACATTTTTTAAAATTAAACTTTTTGTATTCATTTGTCTAAAAATTATTTTTTATAATATTAAAAAC
>Horse_152212;Piromyces
TAAATAATCCTACCCTTTGTGAATTTGTTTGTTTGAATAATTTTTTTTTAAAAATTATTGGAGTCTTTCCTTTGAGTTGCTTTTGAGTTTGTAAAGAATTCGAAACATCTAAGGGGATGGTCAATAATTTTTTGAAAAAAGACATTTTTTAAAATTAAACTTTTTGTATTCATTTG
>Horse_152231;Piromyces
ATCCTACCCTTTGTGAATTTTGTTTGTTTGAATAATTTTTTTTTTAAAAAATTATTGGAGTCTTCCCTTTAGAGTTTGCTTTGAGTTTGTAAAAGAATTCGAAAACATCTAAAGGGGATGGTCAATAATTTTTTTTGAAAAAAGACATTTTTTAAAATTAAACTTTTTGTATTCATTTGTCTAAAAATTATTTTTATAATATAAAAAC
>Horse_152353;Piromyces
ATCCTACCCTTGTGAATTTTGTTTGTTTGAATAATTTTTTTTTTAAAAAATTATTGGAGTCTTTCCCTTTAGAGTTTGCTTTTGAGTTTGTAAAAGAATTCGAAAACATCTAAAGGGGATGGTCAATAATTTTTTTTGAAAAAAGACATTTTTTAAAATTAAACTTTTTGTATTCATTTGTCTAAAATTATTTTTATAATATAAAAAC
>Horse_152535;Piromyces
ATCCTACCCTTTGTGAATTTTGTTTGTTTGAATAATTTTTTTTTTTAAAAAATTATTGGAGTCTTTCCCTTTAGAGTTTGCTTTTGAGTTTGTAAAAGATTCGAAAACATCTAAAGGGGATGGTCAATAATTTTTTTTGAAAAAAGACATTTTTTAAAATTAAACTTTTTGTATTCATTTGTCTAAAAATTATTTTTATAATATAAAAAC
>Horse_152552;Piromyces
ATCCTACCCTTTGTGAATTTGTTTGTTTGAATAATTTTTTTTTTAAAAAATTATTGGAGTCTTTCCCTTTAGAGTTTGCTTTTGAGTTTGTAAAAGAATTCGAAAACATCTAAAGGGGATGGTCAATTATTTTTTTTGAAAAAGACATTTTTTAAAATTAAACTTTTTGTATTCATTTGTCTAAAAATTATTTTTATAATATAAAAAC
>Horse_152623;Piromyces
ATCCTACCCTTTGTGAATTTTGTTTGTTTGAATAATTTTTTTTTTTTAAAAAATTATTGGAGTCTTTCCCTTTAGAGTTTGCTTTTGAGTTTGTAAAAGAATTCGAGAACATCTAAAGGGGATGGTCAATAATTTTTTTGAAAAAAGACATTTTTTAAAATTAAACTTTTTGTATTCATTTGTCTAAAAATTATTTTTTATAATATAAAAAC
>Horse_153060;AL3
ATCCTACCCTTTGTGAATTTTGTTTATTTGAATAATTTTTTTTTTTAAAAATTATTGGAGTCTTTCCCTTTAGAGTTTGCTTTTGAGTTTGTAAAAGAATCGAAAACATCTAAAGGGGATGGTCAATAATTTTTTTTGAAAAAAGACATTTTTTAAAATTAAACTTTT
>Horse_153472;AL3
TCCGTAGGTGAACCTGCGGAAGGATCATTAATAAATTTTTAAAATTTATAAAAAATCCATTTCACCCTTTGTGAATTCGTTAATTTGTAAAAAATGTCTTTCCAGTGGAGCTAAGTTTTTAGTGAAACTGGTTAGGTATAAACTTTTTTTTAATATAACGTTCTGTGCGATCTGTCTGAAAAAAATTGTTAAATTAAAAAC
>Horse_15351;AL3
TCCGTAGGTGAACCTGCGGAAGGATCATTAATAAATTTTTAAAATTTATAAAAATCCATTTCACCCTTTGTGAATTCGTTAATTTGTAAAAAATGTCTTTCCAGTGGAGCTAAGTTTTTAGTGAAACTGGTTAGGTATAAACTTTTTTTTAATATAACGTTTTGTGTGATCTGTCTGAAAAAAATTGTTAAATTAAAAAC
>Horse_153571;AL3
TCCGTAGGTGAACCTGCGGAAGGATCATTAATAAATTTTTAAAATTTATAAAAAATCCATTTCACCCTTTGTGAATTCGTTAATTTGTAAAAAAATGTCCTTCCAGTGGAGCTAAGTTTTTAGTGAAACTGGTTAGGTATAAACTTTTTTTAATATAACGTTTTGTGTGATCTGTCTGAAAAAAATTGTTAAATTAAAAAC
>Horse_155074;AL7
ATCCTACCCTTTGTGAATTTTGTTTGTTTGAATAATTTTTTTTTTTAAAAAATTATTGGAGTCTTCCCTTTAGAGTTTGCTTTTGAGTTTGTAAAAGAATTCGAAAACATCTAAAGGGGATGGTCAATAATTTTTTTGAAAAAAGACATTTTTAAAATTAAACTTTTTGTATTCATTTGTCTAAAAATTATTTTTATAATATAAAAAC
>Horse_155500;AL3
TCCGTAGGTGAACCTGCGGAAGGATCATTAATAAATTTTTAAAATTTATAAAAAATCCATTTCACCCTTTGTGAATTCGTTAATTTGTAAAAATGTCTTTCCAGTGGAGCTAAGTTTTTAGTGAAACTGGTTAGGTATAAACTTTTTTTAATATAACGTTTGTGTGATCTGCTGAAAAAAATTGTTAAATTAAAAAC
>Horse_155528;AL7
ATCCTACCCTTTGTGAATTTTGTTTGTTTGAATAATTTTTTTTTTTAAAAAAATTATTGGAGTCTTTCCCTTTAGAGTTTGCTTTTGAGTTTGTAAAAGAATTCGAAAACATCTAAAGGGGATGGTCAATAATTTTTTTGAAAAAAGACATTTTTTAAAATTAAACTTTTTGTATTCATTTGTCTAAAAATTATTTTTATAATATAAAAAC
>Horse_156749;AL7
ATCCTACCCTTTGTGAATTTGTTTGTTTGAATAATTTTTTTTTTTAAAAATTATTGGAGTCTTTCCCTTTAGAGTTTGCTTTTGAGTTTGTAAAAGAATTCGAAAACATCTAAAGGGGATGGTCAATAATTTTTTTTAAAAAAGACATTTTTTAAAATTGAACTTTTTGTACTCATTTGTCTAAAAATTATTTTTATAATATAAAAAC
>Horse_157193;AL7
ATCCTACCCTTTGTGAATTTTGTTTGTTTGAATAATTTTTTTTTTTAAAAAATTATTGGAGTCTTTCCCTTTAGAGTTTGCTTTTGAGTTTGTAAAAGAATTCGAAAACATCTAAAGGGGATGGTCAATAATTTTTTTTGAAAAAAGACATTTTTTAAAATTAAACTTTTTGTATTCATTTGTCTAAAAATTATTTTTATAATATAAAAAC
>Horse_157216;AL3
TCCGTAGGTGAACCTGCGGAAGGATCATTAATAAATTTTTAAAATTTATAAAAAATCCATTTCACCCTTTGTGAATTCGTTAATTTGTAAAAAAATGTCTTTCCAGTGGAGCTAAGTTTTAGTGAAACTGGTTAGGTATAAACTTTTTTTTAATATAACGTTTTGTGTGATCTGTCTGAAAAAAATTGTTAAATTAAAAAC
>Horse_157232;AL7
ATCCTACCCTTTGTGAATTTTGTTTGTTTGAATAATTTTTTTTTTAAAAAATTATTGGAGTCTTTCCCTTTAGAGTTTGCTTTTGAGTTTGTAAAAGAATTCGAAAACATCTAAAGGGGATGGTCAATAATTTTTTTGAAAAAGACATTTTTTAAAATTAAACTTTTTGTATTCATTTGTCTAAAAATTATTTTATAATATAAAAAC
>Horse_157514;AL3
TCCGTAGGTGAACCTGCGGAAGGATCATTAATAAATTTTTAAAATTTATAAAAAATCCATTTCACCCTTTGTGAATTCGTTAATTTGTAAAAAATGTCTTTCCAGTGGAGCTAAGTTTTTAGTGAAACTGGTTAGGCATAAACTTTTTTTAATATAACGTTTTGCGTGATCTGTCTGAAAAAAATTGTTAAATTAAAAAC
>Horse_157652;Piromyces
ATCCTACCCTTTGTGAATTTTGTTTGTTTGAATAATTTTTTTTTTAAAAAATTATTGGAGTCTTTCCCTTTAGAGTTTGCTTTTGATTTGTAAAAGAATTCGAAAACATCTAAAGGGGATGGTCAATAATTTTTTGAAAAAAGACATTTTTTAAAATTAAACTTTTTGTATTCATTTGTCTAAAAATTATTTTTATAATATAAAAAC
>Horse_15832;AL7
ATCCTACCCTTTGTGAATTTTGTTTGTTTGAATAATTTTTTTTTTAAAAAATTATTGGAGTCTTTCCTTTAGAGTTTGCTTTTGAGTTTGTAAAAGAATTCGAAAACATCTAAAGGGGATGGTCAATAATTTTTTTTGAAAAAAGACATTTTTTAAAATTAAACTTTTTGTATTCATTTGTCTAAAAATTATTTTTATAATATAAAAAC
>Horse_158816;Piromyces
ATCCTACCCTTTGTGAATTTTGTTTGTTTGAATAATTTTTTTTTTTAAAAAATTATTGGAGTCTTTCCCTTTAGAGTTTGCTTTTGAGTTTGTAAAAGAATTCGAAAACATCTAAAGGGGATGGTCAATAATTTTTTTTGAAAAAAGACATTTTTTAAAATTAAACTTTTTGTATTCATTTGTCTAAAAATTATTTTTTATAATATAAAAAC
>Horse_158995;Piromyces
ATAATCCTACCCTTTGTGAATTTTGTTTGTTTGAATAATTTTTTTTTAAAAAATTATTGGAGTCTTTCCCTTTAAGTTTGCTTTTGAGTTTGTAAAAGAATTCGAAAACATCTAAAGGGGATGGTCAATAATTTTTTTGAAAAAAGACATTTTTTAAAATTAAACTTTTGTATT
>Horse_159308;Piromyces
ATCCTACCCTTTGTGAATTTTGTTTGTTTGAATAATTTTTTTTTTTAAAAAATTATTGGAGTCTTTCCCTTTAGAGTTTGCTTTTGAGTTTGTAAAAGAATTCGAAAACATCTAAAGGGGATGGTCAATAATTTTTTTTGAAAAAAGACATTTTTTAAAATTAAACTTTTTGTATTCATTTGTCTAAAAATTATTTTTATAATATAAAAAC
>Horse_159481;Piromyces
ATCCTACCCTTTGTGAATTTTGTTTGTTTGAATAATTTTTTTTTTAAAAAATTATTGGAGTCTTTCCCTTTAGAGTTTGCTTTTGAGTTTGTAAAAGAATTCGAAAACATCTAAAGGGGATGGTCAATAATTTTTTTTGAAAAAAGACATTTTTTAAAATTAAACTTTTTGTATTCATTTGTCTAAAAATTATTTTTATAATATAAAAAC
>Horse_159521;Piromyces
ATCCTACCCTTTGTGAATTTTGTTTGTTTGAATAATTTTTTTTTTTAAAAAATTATTGGAGTCTTTCCCTTTTAGTTTGCTTTTGAGTTTGTAAAAGAATTCGAAAACATCTAAAGGGGATGGTCAATAATTTTTTTGAAAAAAGACATTTTTTAAAATTAAACTTTTTGTATTCATTTGTCTAAAAATTATTTTTATAATATAAAAAC
>Horse_159601;AL7
ATCCTACCCTTTGTGAATTTTGTTTGTTTGAATAATTTTTTTTTTAAAAAATTATTGGAGTCTTTCCTTTAGAGTTTGCTTTTGAGTTTGTAAAAGAATTCGAAACATCTAAAGGGATGTCAATAATTTTTTTGAAAAAAGACATTTTTAAAATTAAACTTTTTGTATTCATTTGTCTAAAATTATTTTTATAATATAAAAAC
>Horse_160189;Piromyces
ATCCTACCCTTTGTGAATTTTGTTTGTTTGAATAATTTTTTTTTTTAAAAAATTATTGGAGTCTTTCCCTTTAGAGTTTGCTTTGAGTTTGTAAAAGAATTCGAAAACATCTAAAGGGGATGGTCAATAATTTTTTTGAAAAAAGACATTTTTTAAAATTAAACTTTTTGTATTCATTTGTCTAAAAATTATTTTTATAATATAAAAAC
>Horse_160358;AL7
ATAATCCTACCTTTGTGAATTTGTTTGTTTGAATAATTTTTTTTTTTAAAAAATTATTGGAGTCTTTCCCTTTAGAGTTTGCTTTTGAGTTGTAAAGAATTCGAAAACATCTAAAGGGGATGGTCAATAATTTTTTTTGAAAAAAGACATTTTTTAAAATTAAACTTTTTGTATTCATTTGTCTAAAAATTATTTTATAATATAAAAAC
>Horse_160719;AL7
ATCCTACCCTTGTGAATTTTGTTTGTTTGAATAATTTTTTTTTTTAAAAAATTATTGGAGTCTTTCCCTTTAGAGTTTGCTTTTGAGTTTGTAAAAGAATTCGAAAACATCTAAAGGGGATGGTCAATAATTTTTTTTGAAAAAAGACATTTTTTAAAATTAAACTTTTTGTATTCATTTGTCTAAAAATTATTTTTATAATATAAAAAC
>Horse_160816;Piromyces
ATCCTACCCTTTGTGAATTTTGTTTGTTTGAATAATTTTTTTTTTTTAAAAAATTATTGGAGTCTTTCCCTTTAGAGTTTGCTTTTGAGTTTGTAAAAGAATTCGAAAACATCTAAAGGGGATGGTCAATAATTTTTTTTGAAAAAAGACATTTTTTAAAATTAAACTTTTTGTATTCATTTGTCTAAAAATTATTTTTATAATATAAAGAC
>Horse_161048;Piromyces
ATCCTACCCTTTGTGAATTTTGTTTGTTTGAATAATTTTTTTTTTAAAAAATTATTGGAGTCTTTCCCTTTAGAGTTTGCTTTTGAGTTTGTAAAAGAATTCGAAAACATCTAAAGGGGATGGTCAATAATTTTTTTGAAAAAAGACATTTTTTAAAATTAAACTTTTGTA
>Horse_162156;Cyllamyces
ATTAAAAAATGAAGACCCATTTTATGGTGGTCTTATTAATAATCCTACCCTTTGTGAATTTGTTTGTTTTTTAATTTGTGTCTTTCCCTGTTTTTTGATGGAGCTTGTAAAAAGCAAAATCAAATGCAGGGGAATGGCAAAACCTTTTTTTTAAAATTAAACATTTTGTATTCATTTGTCTAAAAATTATTTTTATAATATAAAAAC
>Horse_162310;AL7
AATAATCCTACCCTTTGTGAATTTTGTTTGTTTGAATAATTTTTTTTTTAAAAAATTATTGGAGTCTTTCCCTTTAGAGTTTGCTTTTGAGTTTGTAAAAGAATTCGAAAACATCTAAAGGGGATGGTCAATAATTTTTTTGAAAAAAGACATTTTTTAAAATTAAACTTTTTGTA
>Horse_16304;AL7
ATCCTACCCTTTGTGAATTTTGTTTGTTTGAATAATTTTTTTTTTTAAAAAATTATTGGAGTCTTTCCCTTTAGAGTTTGCTTTTGAGTTTGTAAAAGAATTCGAAAACATCTAAAGGGGATGGTCAATAATTTTTTTGAAAAAAGACATTTTTTAAAATTAAACTTTTTGTATTCATTTGTCTAAAAATTATTTTTATAATATAAAAAC
>Horse_17097;AL7
ATCCTACCCTTTGTGAATTTTGTTTGTTTGAATAATTTTTTTTTTAAAAAATTATTGGAGTCTTTCCCTTTAGAGTTTGCTTTTGAGTTTGTAAAAGAATTCGAAAACATCTAAAGGGGATGGTCAATAATTTTTTTTGAAAAAGACATTTTTTAAAATTAAACTTTTTGTATTCATTTGTCTAAAAATTATTTTTATAATATAAAAAC
>Horse_17992;AL7
ATCCTACCCTTTGTGAATTTTGTTTGTTTGAATAATTTTTTTTTTTAAAAAATATTGGAGTCTTTCCTTTAGAGTTTGCTTTTGAGTTTGTAAAAGAATTCGAAAACATCTAAAGGGATGGTCAATAATTTTTTTTTGAAAAAAGACATTTTTTAAAATTAAACTTTTTGTATTCATTTGTCTAAAATTATTTTTATAATATAAAAC
>Horse_18019;AL7
ATCCTACCCTTTGTGAATTTTGTTTGTTTGAATAATTTTTTTTTTAAAAAATTATTGGAGTCTTTCCCTTTAGAGTTTGCTTTTGAGTTTGTAAAAGAATTCGAAAACATCTAAAGGGGATGGTCAATAATTTTTTTTGAAAAAAGACATTTTTTAAAATTAAACTTTTTGTATTCATTTGTCTAAAAATTATTTTTATAATATAAAAAC
>Horse_18131;AL7
ATCCTACCCTTTGTGAATTTTGTTTGTTTGAATAATTTTTTTTAAAAAATATTGGAGTCTTCCCTTTAGAGTTTGCTTTTGAGTTTGTAAAAGAATTCGAAACATCTAAAGGGGATGGTCAATAATTTTTTTGAAAAAAGACATTTTTAAAATTAAACTTTTGTATTCATTTGTCTAAAAATTATTTTTATAATATAAAAAC
>Horse_18160;AL3
TCCGTAGGTGAACCTACGGAAGGATCATTAATAAATTTTAAAATTTATAAAAATCCATTTCACCCTTTGTGAATTCGTTAATTTGTAAAAAATGTCTTTCCAGTGGAGCTAAGTTTTTAGTGAAACTGGTTAGGTATAAACTTTTTTTAATATAACGTTTTGTGTGATCTGTCTGAAAAAATTGTTAAATTAAAAAC
>Horse_18428;Piromyces
ATCCTACCCTTTGTGAATTTTGTTTGTTTGAATAATTTTTTTTTTTAAAAAATTATTGGAGTCTTTCCCTTTAGAGTTTGCTTTTGAGTTTGTAAAAGAATTCGAAAACATCTAAAGGGGATGGTCAATAATTTTTTTTGAAAAAAGACATTTTTTAAAATTAAGCTTTTTGTATTCATTTGTCTGAAAATTATTTTTATAATATAAAAAC
>Horse_18569;AL3
TCCGTAGGTGAACCTGCGGAAGGATCATTAATAAATTTTAAAAATTTATAAAAAATCCATTTCACCCTTTGTGAATTCGTTAATTTGTAAAAAAATGTCTTTCCAGTGGAGCTAAGTTTTTAGTGAAACTGGTTAGGTATAAACTTTTTTTTAATATAACGTTTTGTGGTGATCTGTCTGAAAAAATTGTTAAATTAAAAAC
>Horse_18644;AL7
ATCCTACCTTTGTGAATTTTGTTTGTTTGAATAATTTTTTTTTTTTAAGAAATTATTGGAGTCTTTCCTTTAGAGTTTGCTTTTGAGTTTGTAAAGAATTCGAAAACATCTAAAGGGGATGGTCAATAATTTTTTTGAAAAAGACATTTTTTAAAATTAACTTTTTGTATTCATTTGTCTAAAAATTATTTTTATAATATAAAAAC
>Horse_18718;Piromyces
ATCCTACCCTTTGTGAATTTTGTTTGTTTGAATAATTTTTTTTTTTAAAAAATTATTGGAGTCTTTCCCTTTAGAGTTTGCTTTTGAGTTTGTAAAAGAATTCGAAAACATCTAAAGGGATGGTCAATAATTTTTTTGAAAAAAGACATTTTTTAAAATTAAACTTTTTGTATTCATTTGTCTAAAAATTATTTTTATAATATAAAAAC
>Horse_18790;Piromyces
ATCCTACCCTTTGTGAATTTTGTTTGTTTGAATAATTTTTTTTTTTAAAAAATTATTGGAGTCTTTCCCTTTAGAGTTTGCTTTTGAGTTTGTAAAAGAATTCGAAAACATCTAAAGGGGATGGTCAATAATTTTTTTTGAAAAAAGACATTTTTTAAAATTAAACTTTTTGTATTCATTTGTCTAAAAATTATTTTTATAATATAAAAAC
>Horse_19156;AL3
TCCGTAGGTGAACCTGCGGAAGGATCATTAATAAATTTTTAAAATTTATAAAAAATCCATTTCACCCTTTGTGAATTCGTTAATTTGTAAAAAAATGTCTTTCCAGTGGAGCTAAGTTTTTAGTGAAACTGGTTAGGTATAAACTTTTTTTTAATATAACGTTTTGTGTGATCTGTCTGAAAAAAATTGTTAAATTAAAAAC
>Horse_19322;Piromyces
ATCCTACCCTTTGTGAATTTTGTTTGTTTGAATAATTTTTTTTTAAAAAATTATTGGAGTCTTTCCCTTTAAGTTTGCTTTTGAGTTTGTAAAAGAATTCGAAAACATCTAAAGGGGATGGTCAATAATTTTTTTGAAAAAAGACATTTTTTAAAATTAAACTTTTTGCATTCATTTGTCTAAAATTATTTTTATAATATAAAAAC
>Horse_19716;Piromyces
AATAATCCTACCCTTTGTGAGTTTTGTTTGTTTGAATAATTTTTTTTTTAAAAAATTATTGGAGTCTTTCCCTTTAGAGTTTGCTTTTGAGTTTGTAAAGAATTCGAAAACATCTAAAGGGGATGGTCAATAATTTTTTTGAAAAAAGACATTTTTTAAAATTAAACTTTTGTATTCA
>Horse_202;AL7
ATCCTACCCTTTGTGAATTTTGTTTGTTTGAATAATTTTTTTTTTTAAAAAAATTATTGGAGTCTTTCCCTTTAGAGTTTGCTTTTGAGTTTGTAAAAGAATTCGAAAACATCTAAAGGGGATGGTCAATAATTTTTTTTGAAAAAGACTTTTTTAAAATTAAACTTTTTGTATTCATTTGTCTAAAAATTATTTTTATAATATAAAAAC
>Horse_20277;AL3
ATTAATAAATTTTAAAATTTATAAAAATCCATTTCACCTTTGTGAATTCGTTAATTTGTAAAAAAATGTCTTTCCAGTGGAGCTAAGTTTTTAGTGAAACTGGTTAGGTATAAACTTTTTTTAATATAACGTTTTGTGTGATCTGTCTGAAAAAATTGTTAAATTAAAAC
>Horse_20564;AL7
ATCCTACCCTTTGTGAATTTTGTTTGTTTGAATAATTTTTTTTTTAAAAATTATTGGAGTCTTTCCCTTTAAGTTTGCTTTTGAGTTTGTAAAAGAATTCGAAAACATCTAAAGGGGGATGGTCAATAATTTTTTTGAAAAAAGACATTTTTTAAAATTAAACTTTTTGTATTCATTTGTCTAAAAATTATTTTTATAATATAAAAAC
>Horse_21249;AL7
ATCCTACCCTTTGTGAATTTTGTTTGTTTGAATAATTTTTTTTTTTAAAAAATATTATTGGAGTCTTTCCCTTTAGGTTTGCTTTTGAGTTTGTAAAAGAATTCGAAAACATCTAAAGGGGATGGTCAATAATTTTTTTGAAAAAAGACATTTTTTAAAATTAAACTTTTTGTATTCATTTGTCTAAAAATTATTTTTATAATATAAAAAC
>Horse_21257;Piromyces
ATCCTACCCTTTGTGAATTTTGTTTGTTTGAATAATTTTTTTTTTTAAAAAATTATTGGAGTCTTTCCCTTTAGAGTTTGCTTTTGAGTTTGTAAAAGAATTCGAAAACATCTAAAGGGATGGTCAATAATTTTTTTTGAAAAAAGACATTTTTTAAAATTAAACTTTTTGTATTCATTTGTCTAAAATTATTTTTATAATATAAAAAC
>Horse_21327;AL7
ATCCTACCCTTTGTGAATTTTGTTTGTTTGAATAATTTTTTTTTTTTAAAAAGTTATTGGAGTCTTTCCCTTTAGAGTTTGCTTTTGAGTTTGTAAAAGAATTCGAAAACATCTAAAGGGGATGGTCAATAATTTTTTTTGAAAAAAGACATTTTTTAAAATTAAACTTTTTGTATTCATTTGTCTAAAAATTATTTTTATAATATAAAAAC
>Horse_21336;AL3
TCCGTAGGTGAACCTGCGGAAGGATCATTAATAAATTTTTAAAATTTACAAAAATCCATTTCACCCTTTGTGAATTCGTTAATTTGTAAAAAATGTCTTTCCAGTGGAGCTAAGTTTTTAGTGAAACTGGTTAGGTATAAACTTTTTTTTAATATAACGTTTGTGTGATCTGTCTGAAAAAAATTGTTAAATTAAAAAC
>Horse_2275;AL7
ATCCTACCCTTTGTGAATTTTGTTTGTTTGAATAATTTTTTTTTTAAAAAATTATTGGAGTCTTTCCCTTTAGAGTTTGCTTTTGAGTTTGTAAAAGAATTCGAAACATCTAAAGGGGATGGTCAATAATTTTTTTTGAAAAAAGACATTTTTTAAAATTAAACTTTTTGTATTCATTTGTCTAAAAATTATTTTTATAATAATAAAAAC
>Horse_23208;Piromyces
ATCCTACCCTTTGTGAATTTTGTTTGTTTGAATAATTTTTTTTTTTAAAAAATTATTGGAGTCTTTCCCTTTAGAGTTTGCTTTTGAGTTTGTAAAAGAATTCGAAAACATCTAAAGGGGATGGTCAATAATTTTTTTTGAAAAAAGACATTTTTTAAAATTAAACTTTTTGTATTCATTTGTCTAAAAATTATTTTTATAATATAAAAAC
>Horse_23358;AL7
ATCCTACCCTTTGTGAATTTTGTTTGTTTGAATAATTTTTTTTTTTTAAAAAATTATTGGAGTCTTTCCCTTTAGAGTTTGCTTTTGAGTTTGTAAAAGAATTCGAAAATATCTAAAGGGGATGGTCAATAATTTTTTTTGAAAAAAGACATTTTTTAAAATTAAACTTTTTGTATTCATTTGTCTAAAAATTATTTTTATAATATAAAAAC
>Horse_2336;AL7
ATCCTACCCTTTGTGAATTTTGTTTGTTTGAATAATTTTTTTTTTAAAAAAATTATTGGAGTCTTTCCCTTTAGAGTTTGCTTTGAGTTTGTAAAAGAATTCGAAAACATCTAAAGGGGATGGTCAATAATTTTTTTGAAAAAAGACATTTTTTAAAATTAAACTTTTTGTATTCATTTGTCTAAAAATTATTTTTATAATATAAAAAC
>Horse_235;Piromyces
ATCCTACCCTTTGTGAATTTTGTTTGTTTGAATAATTTTTTTTTTTAAAAAATTATTGGAGTCTTTCCCTTTAGAGTTTGCTTTTGAGTTTGTAAAAGAATTCGAAAACATCTAAAGGGGATGGTCAATAATTTTTTTTGAAAAAGACATTTTTTAAAATTAAACTTTTTGTATTCATTTGTCTAAAAATTATTTTTATAATATAAAAAC
>Horse_23562;AL7
ATCCTACCCTTTGTGAATTTTGTTTGTTTGAATAATTTTTTTTTTTAAAAATTATTGGAGTCTTCCCTTTAGAGTTTGCTTTTGAGTTTGTAAAAGAATTCGAAAACATCTAAAGGGATGGTCAATAATTTTTTTGAAAAAAGACATTTTTTAAAATTAAACTTTTTGTATTCATTTGTCTAAAAATTATTTTTATAATATAAAAAC
>Horse_2369;AL3
TCCGTAGGTGAACCTGCGGAAGGATCATTAATAAATTTTTAAAATTTATAAAAAATCCATTTCACCCTTTGTGAATTCGTTAATTTGTAAAAAAATGTCTTTCCAGTGGAGCTAAGTTTTTAGTGAAACTGGTTAGGTATAAACTTTTTTTTAATATAACGTTTTGTGTGATCTGTCTGAAAAAAATTGTTAAATTAAAAAC
>Horse_23799;Piromyces
ATCCTACCCTTTGTGAATTTTGTTTGTTTGAATAATTTTTTTTTTTAAAAAATTATTGGAGTCTTTCCCTTTAGAGTTTGCTTTTGAGTTTGTAAAAGAATTCGAAAACATCTAAAGGGGATGGTCAATAATTTTTTTTGAAAAAAGACATTTTTTAAAATTAAACTTTTTGTATTCATTTGTCTAAAAATTATTTTTATAATATAAAAAC
>Horse_23831;AL7
ATCCTACCCTTTGTGAATTTTGTTTGTTTGAATAATTTTTTTTTTTAAAAAATTATTGGAGTCTTTCCCTTTAGAGTTTGCTTTTGAGTTTGTAAAAGAATTCGAAAACATCTAAAGGGGATGGTCAATAATTTTTTTTGAAAAAAGACATTTTTTAAAATTAAACTTTTTGTATTCATTTGTCTAAAAATTATTTTTATAATATAAAAAC
>Horse_24346;Piromyces
ATCCTACCCTTTGTGAATTTTGTTTGTTTGAATAATTTTTTTTTTAAAAAATTATTGGAGTCTTTCCCTTTAGAGTTTGCTTTTGAGTTTGTAAAAGAATTCGAAAACATCTAAAGGGGATGGTCAATAATTTTTTTGAAAAAAGACATTTTTTAAAATTAAACTTTTTGTATTCATTTGTCTAAAAATTATTTTTATAATATAAAAC
>Horse_24416;Piromyces
ATCCTACCCTTGTGAATTTTGTTTGTTTGAATAATTTTTTTTTTTAAAAAATTATTGGAGTCTTTCCCTTCAGAGTTTGCTTTTGAGTTTGTAAAAGAATTCGAGAACATCTAAAGGGGATGGTCAATAATTTTTTTTGAAAAAAGACATTTTTTAAAATTAAACTTTTTGTATTCATTTGTCTAAAAATTATTTTTATAATATAAAAAC
>Horse_25181;Piromyces
ATCCTACCCTTTGTGAATTTTGTTTGTTTGAATAATTTTTTTTTTTTAAAAAATTATTGGAGTCTTTCCCTTTAGAGTTTGCTTTTGAGTTTGTAAAAGAATTCGAAAACATCTAAAGGGGATGGTCAATAATTTTTTTTTGAAAAAGACATTTTTTAAAATTAAACTTTTTGTATTCATTTGTCTAAAAATTATTTTTTATAATATAAAAAC
>Horse_25520;Piromyces
ATCCTACCCTTTGTGAATTTTGTTTGTTTGAATAATTTTTTTTTTAAAAAATTATTGGAGTCTTTCCCTTTAGTTTGCTTTTGAGTTTGTAAAAGAATTCGAAAACATCTAAAGGGGATGGTCAATAATTTTTTTGAAAAAAGACATTTTTTAAAATTAAACTTTTTGTATTCATTTGTCTAAAAATTATTTTTATAATATAAAAAC
>Horse_25539;Piromyces
ATCCTACCCTTTGTGAATTTTGTTTGTTTGAATAATTTTTTCTTTTTAAAAAATTATTGGAGTCTTTCCCTTTAGAGTTTGCTTTTGAGTTTGTAAAAGAATTCGAAAACATCTAAAGGGGATGGTCAATAATTTTTTTGAAAAAAGACATTTTTTAAAATTAAACTTTTTGTATTCATTTGTCTAAAAATTATTTTTATAATATAAAAAC
>Horse_25732;Piromyces
ATCCTACCCTTTGTGAATTTTGTTTGTTTGAATAATTTTTTTTTTTAAAAATTATTGGAGTCTTTCCCTTTAGAGTTTGCTTTTGAGTTTGTAAAAGAATTCGAAAACATCTAAAGGGGATGGTCAATAATTTTTTTTGAAAAAAGACATTTTTTAAAATTAAACTTTTTGTATTCATTTGTCTAAAATTATTTTTATAATATAAAAAC
>Horse_26008;Neocallimastix
ATTAAAAAATATCGCTCGATTGAGAGTGATTTAATAATCATCCTACCCTTTGTGAATTTGTTGTTTGTAATAATTTTTTTTGATTTTAAAAAAAAATTATTTATGGTTTTGTCTATCCCTAAAATTGGTTTGTTGTGAAATGAATCAAATTTAGGGAATAGGCTTTCATAAATAAGTTTTTTTTAAAGTCTTAAAGACCTTTTTTAAAATTAAACTTTTGTATTCATTTGTCTAAATTTTTTTTAAATAATTTAAAAAC
>Horse_26104;Piromyces
ATCCTACCCTTTGTGAATTTTGTTTGTTTGAATAATTTTTTTTTAAAAAATTATTGGAGTCTTTCCCTTTAGTTTGCTTTTGAGTTTGTAAAAGAATTCGAAAACATCTAAAGGGGATGGTCAATAATTTTTTTGAAAAAAGACATTTTTTAAAATTAAACTTTTTGTATTCATTTGTCTAAAAATTATTTTTATAATATAAAAAC
>Horse_26626;AL7
ATCCTACCCTTTGTGAATTTGTTTGTTTGAATAATTTTTTTTTTTAAAAAATTATTGGAGTCTTTCCCTTTAGAGTTTGCTTTTGAGTTTGTAAAGAATTCGAAAACATCTAAAGGGGATGGTCAATAATTTTTTTGAAAAAAGACATTTTTTAAAATTAAACTTTTGTATTCATTTGTCTAAAAATTATTTTTATAATATAAAAAC
>Horse_26686;Piromyces
ATCCTACCCTTTGTGAATTTTGTTTGTTTGAATAATTTTTTTTTTTAAAAAATTATTGGAGTCTTCCCTTTAGAGTTTGCTTTTGAGTTTGTAAAAGAATTCGAAAACATCTAAAGGGGATGGTCAATAATTTTTTTTGAAAAAAGACATTTTTTAAAATTAAACTTTTTGTATTCATTTGTCTAAAAATTATTTTTATAATATAAAAAC
>Horse_27164;AL7
TAAATAATCCTACCTTTGTGAATTTGTTTGTTTGAATAATTTTTTTTTAAAAAATTATTGGAGTCTTTCCTTTAGAGTTTGCTTTTGAGTTTGTAAAAGAATTCGAAAACATCTAAAGGGGGATGGTCAATAATTTTTTTGAAAAAAGACATTTTTTAAAATTAAACTTTTTGTATTCAT
>Horse_2772;Piromyces
ATCCTACCCTTTGTGAATTTTGTTTGTTTGAATAATTTTTTTTTTTAAAAAATTATTGGAGTCTTTCCCTTTAGAGTTTGCTTTTGAGTTTGTAAAAGAATTCGAAAACATCTAAAGGGGATGGTCAATAATTTTTTTTGAAAAAAGACATTTTTTAAAATTAAACTTTTTGTATTCATTTGTCTAAAAATTATTTTTATAATATATAAAAAC
>Horse_27940;AL7
ATCCTACCCTTTGTGAATTTTGTTTGTTTGAATAATTTTTTTTTTTAAAAAAATTATTGGAGTCTTTCCCTTATAGTTTGCTTTTGAGTTTGTAAAAGAATTCGAAAACATCTAAAGGGATGGTCAATAATTTTTTTGAGAAAAGACATTTTTTAAAATTAAACTTTTTGTATTCATTTGTCTAAAAATTATTTTTATAATATAAAAAC
>Horse_28207;Piromyces
ATCCTACCCTTTGTGAATTTTGTTTGTTTGAATAATTTTTTTTTTAAAAAATTATTGGAGTCTTTCCCTTTAGAGTTTGCTTTTGAGTTTGTAAAAGAATTCGAAAACATCTAAAGGGGATGGTCAATAATTTTTTTTGAAAAAAGACATTTTTTAAAATTAAACTTTTTGTATTCATTTGTCTAAAAATTATTTTTATAATATAAAAAC
>Horse_28340;Piromyces
ATCCTACCCTTTGTGAATTTTGTTTGTTTGAATAATTTTTTTTTTTTAAAAAATTATTGGGTCTTTCCCTTTAGAGTTTGCTTTGAGTTTGTAAAAGAATTCGAAAACATCTAAAGGGATGGTCATAATTTTTTTTGAAAAAAGACATTTTTAAAATTAACTTT
>Horse_29073;Kyollomyces
ATTAATAAATTTTTTTTGAATAAAAAAAAAAAATAATAAATCATCCTACCCTTTGTGAATTTGTTTTGTTGAATAATTTTTTAAAATTATTTATTGTCTATCCAGTTGGAAAGTTGTAAAAGACTAGAAGACTTGGAGCGGCATAATAAATTTTAAAGACTTTTTTCTAAAATTAAACTTTTTGTATTCATTTGTCTAAAAATGATTTTATAATATATAAAAC
>Horse_29137;Piromyces
ATCCTACCCTTTGTGAATTTTGTTTGTTTGAATAATTTTTTTTTTAAAAAATTATTGGAGTCTTTCCCTTTAGAGTTTGCTTTTGAGTTTGTAAAAGAATTCGAAAACATCTAAAGGGGATGGTCAATAATTTTTTTTGAAAAAAGACATTTTTAAAATTAAACTTTTTGTATTCATTCGTCTAAAAATTATTTTTATAATATAAAAAC
>Horse_29245;Piromyces
ATCCTACCCTTTGTGAATTTTGTTTGTTTGAATAATTTTTTTTTTAAAAAATTATTGGAGTCTTTCCCTTTAGAGTTTGCTTTTGAGTTTGTAAAAGAATTCGAAAACATCTAAAGGGGATGGTCAATAATTTTTTTGAAAAAAGACATTTTTTAAAATTAAACTTTTTGTATTCATTTGTCTAAAAATTATTTTTATAATATAAAAAC
>Horse_29345;AL7
ATAATCCTACCTTTGTGAATTTTGTTTGTTTGAATAATTTTTTTTTTAAAAAATTATTGGAGTCTTTCCCTTTAGAGTTTGCTTTTGAGTTTATAAAGAATTCGAAAACATCTAAAGGGATGGTCAATAATTTTTTTTGAAAAAAGACATTTTTAAAATTAAACTTTTTGTATTCATTTGTCTAAAAATTATTTTTATAATATAAAAAC
>Horse_29487;AL3
TCCGTAGGTGAACCTGCGGAAGGATCATTAATAAATTTTTAAAATTTATAAAAAATCCATTTCACCCTTTGTGAATTCGTTAATTTGTAAAAAAATGTCTTTCCAGTGGAGCTAAGTTTTTAGTGAAACTGGTTAGGTATAAACTTTTTTTTAATATAACGTTTTGTGTGATCTGTCTGAAAAAAATTGTTAAATTAAAAAC
>Horse_29604;Orpinomyces
ATTAAAAAAGTAATCACAGTTTTGTGATTTTAATAATCATCCTACCCTTTGTGAATTTGTTTTGTAAAGAAAATTTATGTTGTCTACCCTGGTGGTTTTTTGGAAAAGTTGAAAAACTTTTTCAAATCCTCAGGACTAGGCTTTCATAGACCTTTTTTTTAAATTAAACTTTTTGTATTCATTTGTCTAAAATTTATTTTTATAATTTAAAAAC
>Horse_29768;Piromyces
ATCCTACCCTTTGTGAATTTTGTTTGTTTGAATAATTTTTTTTTTTAAAAAATTATTGGAGTCTTTCCCTTTAGAGTTTGCTTTTGAGTTTGTAAAAGAATTCGAAAACATCTAAAGGGGATGGTCAATAATTTTTTTTGAAAAAAGACATTTTTTAAAATTAAACTTTTTGTATTCATTTGTCTAAAAATTATTTTTATAATATAAAAAC
>Horse_29783;Piromyces
ATCCTACCCTTTGTGAATTTTGTTTGTTTGAATAATTTTTTTTTTTTAAAAAATTATTGGAGTCTTTCCCTTTAGAGTTTGCTTTTGAGTTTGTAAAAGAATTCGAAAACATCTAAAGGGGATGGTCAATAATTTTTTTTGAAAAAAGACATTTTTTAAAATTAAACTTTTTGTATTCATTTGTCTAAAAATTATTTTTATAATATAAAAAC
>Horse_29850;AL7
ATCCTACCCTTTGTGAATTTTGTTTGTTTGAATAATTTTTTTTTTTAAAAAATTATTGGAGTCTTTCCCTTTAGAGTTTGCTTTTGAGCTTGTAAAAGAATTCGAAAACATCTAAAGGGATGGTCAATAATTTTTTTTGAAAAAAGACATTTTTTAAAATTAAACTTTTTGTATTCATTTGTCTAAAAATTATTTTTTATAATATAAAAAC
>Horse_3028;AL7
ATCCTACCCTTTGTGAATTTTGTTTGTTTGAATAATTTTTTTTTTTAAAAAATTATTGGAGTCTTTCCCTTTAGAGTTTGCTTTTGAGTTTGTAAAAGAATTCGAAAACATCTAAAGGGATGGTCAATAATTTTTTTTGAAAAAGACATTTTTTAAAATTAAACTTTTTGTATTCATTTGTCTAAAAATTATTTTTATAATATAAAAAC
>Horse_31207;AL7
ATCCTACCCTTTGTGAATTTTGTTTGTTTGAATAATTTTTTTTTTAAAAAATTATTGGAGTCTTTCCCTTTAGAGTTTGCTTTTGTGTTTGTAAAAGAATTCGAAAACATCTAAAGGGATGGTCAATAATTTTTTTTGAAAAAGACATTTTTTAAAATTAAACTTTTTGTATTCATTTGTCTAAAAATTATTTTTATAATATAAAAAC
>Horse_31231;AL7
ATCCTACCCTTTGTGAATTTTGTTTGTTTGAATAATTTTTTTTTTTAAAAAATTATTGGAGTCTTTCCCTTTAGAGTTTGCTCTTGAGTTTGTAAAAGAATTCGAAAACATCTAAAGGGGATGGTCAATAATTTTTTTGAAAAAAGACATTTTTTAAAATTAAACTTTTTGTATTCATTTGTCTAAAAATTATTTTTATAATATAAAAAC
>Horse_31282;AL7
AAATAATCCTACCCTTTGTGAATTTGTTTGTTTGAATAATTTTTTTTTTAAAAAATTATTGGAGTCTTTCCTTTAGAGTTTGCTTTTGAGTTTGTAAAGAATTCGAAAACATTAAAGGGGATGGTCAATAATTTTTTTGAAAAAGACATTTTTTAAAATTAAACTTTTTGTAT
>Horse_31886;Piromyces
ATCCTACCCTTTGTGAATTTTGTTTGTTTGAATAATTTTTTTTTAAAAAATTATTGGAGTCTTTCCCTTTAGAGTTTGCTTTTGAGTTTGTAAAAGAATTCGAAAACATCTAAAGGGGATGGTCAATAATTTTTTTGAAAAAAGACATTTTTTAAAATTAAACTTTTGTATTCATTTGTCTAAAAATTATTTTTATAATATAAAAAC
>Horse_32155;AL7
ATCCTACCCTTTGTGAATTTTGTTTGTTTGAATAATTTTTTTTTTAAAAAATTATTGGAGTCTTTCCCTTTAGAGTTTGCTTTTGAGTTTGTAAAAGAATTCGAAAACATCTAAAGGGGATGGTCAATAATTTTTTTGAAAAAAGACATTTTTTAAAATTAAACTTTTTGTATTCATTTGTCTAAAAATTATTTTTATAATATAAAAAC
>Horse_3218;Piromyces
TTTTTTTTTTTAAAAAATTATTGGAGTCTTTCCCTTTAGAGTTTGCTTTTGAGTTTGTAAAAGAATTCGAAAACATCTAAAGGGGATGGTCAATAATTTTTTTGAAAAAAGACATTTTTTAAAATTAAACTTTTTGTATTCATTTGTCTAAAAATTATTTTTTATAATATAAAAAC
>Horse_3219;AL3
TCCGTAGGTGAACCTGCGGAAGGATCATTAATAAATTTTTAAAATTTATAAAAAATCCATTTCACCCTTTGTGAATTCGTTAATTTGTAAAAAAATGTCTTTCCAGTGGAGCTAAGTTTTTAGTGAAACTGGTTAGGTATAAACTTTTTTTTAATATAACGTTTTGTGTGATCTGTCTGAAAAAAATTGTTAAATTAAAAAC
>Horse_32389;AL7
ATCCTACCCTTTGTGAATTTGTTTGTTTGAATAATTTTTTTTTTTAAAAATTATTGGAGTCTTTCCCTTTAGAGTTGCTTTGAGTTTGTAAAAGAATTCGAAAACATCTAAAGGGATGGTCAATAATTTTTTTGAAAAAAAGACATTTTTTAAAATTAAACTTTTTGTATTCATTTGTCTAAAAATTATTTTTATAATATAAAAAC
>Horse_32453;AL3
TCCGTAGGTGAACCTGCGGAAGGATCATTAATAAATTTTTAAAATTTATAAAAAATCCATTTCACCCTTTGTGAATTCGTTAATTTGTAAAAAATGTCTTTCCAGTGGAGCTAAGTTTTTAGTGAAACTGGTTAGGTATAAACTTTTTTTTAATATAACGTTTTGTGTGATCTGTCTGAAAAAAATTGTTAAATTAAAAAC
>Horse_32546;AL7
ATCCTACCCTTTGTGAATTTTGTTTGTTTGAATAATTTTTTTTTTTTAAAAAATTATTGGAGTCTTTCCCTTTAGAGTTTGCTTTTGAGTTTGTAAAAGAATTCGAAAACATCTAAAGGGGATGGTCAATAATTTTTTTGAAAAAAGACATTTTTTAAATTAAACTTTTTGTA
>Horse_32818;AL7
ATCCTACCCTTTGTGAATTTTGTTTGTTTGAATAATTTTTTTTTAAAAAATTATTGGAGTCTTTCCCTTTAGGTTTGCTTTTGAGTTTGTAAAAGAATTCGAAAACATCTAAAGGGGATGGTCAATAGTTTTTTTGAAAAAAGACATTTTTTAAAATTAAACTTTTTGTATTCATTTGTCTAAAAATTATTTTTATAATATAAAAAC
>Horse_32885;AL3
TCCGTAGGTGAACCTGCGGAAGGATCATTAATAAATTTTTAAAATTTATAAAAAATCCATTTCACCCTTTGTGAATTCGTTAATTTGTAAAAAATGTCTTTCCAGTGGAGCTAAGTTTTTAGTGAAACTGGTTAGGTATAAACTTTTTTTTAATATAACGTTTTGTGTGATCTGTCTGAAAAAAATTGTTAAATTAAAAAC
>Horse_33214;Piromyces
AAAATAATCCTACCTTTGTGAATTTTGTTGTTTGAATAATTTTTTTTTTAAAAATTATTGGAGTCTTTCCTTTAGAGTTTGCTTTTGAGTTGTAAAGAATTCGAAAACATCTAAAGGGATGGTCAATAATTTTTTTGAAAAAAGACATTTTTTAAAATTAAACTTTTTGTATTCAT
>Horse_33537;Piromyces
ATCCTACCCTTTGTGAATTTTGTTTGTTTGAATAATTTTTTTTTTAAAAAATTATTGGAGTCTTTCCCTTTAGAGTTTGCTTTTGAGTTTGTAAAAGAATTCGAAAACATCTAAAGGGGATGGTCAATAATTTTTTTTGAAAAAAGACATTTTTTAAAATTAAACTTTTTGTATTCATTTGTCTAAAAATTATTTTTATAATATAAAAAC
>Horse_33695;Piromyces
ATCCTACCCTTTGTGAATTTTGTTTGTTTGAATAATTTTTTTTTTTTAAAAAATTATTGGAGTCTTTCCCTTTAGAGTTTGCTTTTGAGTTTGTAAAAGAATTCGAAAACATCTAAAGGGGATGGTCAATAATTTTTTTTGAAAAAAGACATTTTTTTAAAATTAAACTTTTTGTATTCATTTGTCTAAAAATTATTTTTATAATATAAAAAC
>Horse_34124;AL7
ATCCTACCCTTTGTGAATTTTGTTTGTTTGAATAATTTTTTTTTAAAAAATTATTGGAGTCTTTCCCTTTAAGTTTGCTTTTGAGTTTGTAAAAGAATTCGAAAACATCTAAAGGGGATGGTCAATAATTTTTTTGAAAAAAGACATTTTTTAAAATTAAACTTTTTGTA
>Horse_34315;AL7
ATCCTACCCTTTGTGAATTTTGTTTGTTTGAATAATTTTTTTTTTTAAAAATTATTGGAGTCTTTCCCTTTAGAGTTTGCTTTTGAGTTTGTAAAAGAATTCGAAAACATCTAAAGGGGATGGTCAATAATTTTTTTGAAAAAGACATTTTTAAAATTAAACTTTTTGTATTCACTTGTCTAAAATTATTTTTATAATATAAAAAC
>Horse_3488;Piromyces
ATTTTTTTAAAAAATTATTGGAGTCTTTCCCTTTAGAGTTTGCTTTTGAGTTTGTAAAAGAATTCGAAAACATCTAAAGGGGATGGTCAATAATTTTTTTGAAAAAAGACATTTTTTAAAATTAAACTTTTTGTATTCATTTGTCTAAAAATTATTTTTTATAATATAAAAAC
>Horse_34904;Piromyces
ATCCTACCCTTTGTGAATTTTGTTTGTTTGAATAATTTTTTTTTTTAAAAAATTATTGGAGTCTTTCCCTTTAGAGTTTGCTTTTGAGTTTGTAAAAGAATTCGAAAACATCTAAAGGGGATGGTCAATAATTTTTTTTGAAAAAAGACATTTTTTAAAATTAAACTTTTGTATTCATTTGTCTAAAAATTATTTTTATAATATAAAAAC
>Horse_34947;Piromyces
ATCCTACCCTTTGTGAATTTTGTTTGTTTGAATAATTTTTTTTTTTAAAAAATTATTGGAGTCTTTCCCTTTAGAGTTTGCCTTTGAGTTTGTAAAAGAATTCGAAAACATCTAAAGGGGATGGTCAATAATTTTTTTTGAAAAAAGACATTTTTTAAAATTAAACTTTTTGTATTCATTTGCCTAAAAATTATTTTTATAATATAAAAAC
>Horse_35109;Kyollomyces
ATTAATAAATTTTTTTTTTGAAATAAAAAAAAAAATAATAATCATCCTACCCTTTGTGAATTTGTTTTGTTGAATAATTTTTTAAAATTATTTATTGTCTATCCAAGTTGGAAAGTTATAAAAAGACTAGAAGACTTGGGGCGGCATAAATAAGTTTAAAGACTTTTTTCTAAAATTAAACTTTTTGTATTCATTTGTCTAAGATAATTTTTATAATATATAAAAAC
>Horse_35206;Piromyces
ACAATCCTACCCTTTGTGAATTTTGTTTGTTTGAATAATTTTTTTTTTAAAAAATTATTGGAGTCTTTCCCTTTAGAGTTTGCTTTTGAGTTTGTAAAAGAATTCGAAAACATCTAAAGGGATGGTCAATAATTTTTTTGAAAAAAGACATTTTTTAAAATTAAACTTTTGTATT
>Horse_35306;Kyollomyces
ATTAATAAATTTTTTTTGAAATAAAAAAAAAAATAATAATCATCCTACCCTTTGTGAATTTGTTTTGTTGAATAATTTTTTAAAATTATTTATTGTCTATCCAAGTTGGAAAGTTGTAAAAGACTCGAAGACTTGGAGCGGCATAAATAAGTTTAAAGACTTTTTTCTAAAATTAAACTTTTTGTATTCATTTGTCTAAAATAATTTTTATAATTTATAAAAAC
>Horse_35464;AL7
ATCCTACCCTTTGTGAATTTTGTTTGTTTGAATAATTTTTTTTTTTAAAAAATTATTGGAGTCTTTCCCTTTAGAGTTTGCTTTTGAATTTGTAAAAGAATTCGAAAACATCTAAAGGGGATGGTCAATAATTTTTTTGAAAAAAGACATTTTTTAAAATTAAACTTTTTGTATTCATTTGTCTAAAAATTATTTTTATAATATAAAAAC
>Horse_35465;Piromyces
ATCCTACCCTTTGTGAATTTTGTTTGTTTGAATAATTTTTTTTTTTAAAAAATTATTGGAGTCTTTCCCTTTAGAGTTTGCTTTTGAGTTTGTAAAAGAATTCGAAAACATCTAAAGGGGATGGTCAATAATTTTTTTTGAAAAAAGACATTTTTTAAAATTAAACTTTTGTATTCATTTGTCTAAAAATTATTTTTATAATATAAAAAC
>Horse_36619;Piromyces
AAATAATCCTACCTTTGTGAATTTTGTTTGTTTGAATAATTTTTTTTTTAAAAAATTATTGGAGTCTTTCCCTTTAGAGTTTGCTTTTGAGTTTGTAAAAGAATTCGAAAACATCTAAAGGGGATGGTCAATAATTTTTTTGAAAAAAGACATTTTTTAAAATTAAACTTTTTGTAT
>Horse_36725;AL7
ATCCTACCCTTTGTGAATTTTGTTTGTTTGAATAATTTTTTTTTTAAAAAATTATTGGAGTCTTTCCCTTTAGAGTTTGCTTTTGAGTTTGTAAAAGAATTCGAAAACATCTAAAGGGGATGGTCAATAATTTTTTTTGAAAAAAGACATTTTTTAAAATTAAACTTTTTGTATTCATTTGTCTAAAAATTATTTTTATAATATAAAAAC
>Horse_37057;AL7
ATCCTACCCTTTGTGAATTTTGTTTGTTTGAATAATTTTTTTTTTTAAAAAAATTATTGGAGTCTTTCCCTTTAGAGTTTGCTTTCGAGTTTGTAAAAGAATTCGAAAACATCTAAGGGGATGGTCAATAATTTTTTTGAAAAAAGACATTTTTTAAAATTAAACTTTTTGTATTCATTTGTCTAAAATTATTTTTTATAATATAAAAAC
>Horse_37158;AL3
TGGAATAAAAGTGTAACAAGGTTCCGTAGGTGAACTGCGGAAGGATCATTAATAATTTTTAAAATTTATAAAAAATCCATTTCACCTTTGTGAATTCGTAATTTGTAAAAAATGTCTTTCCAGTGGAGCTAGTTTTAGTGAAACTGTTAGTATAAACTTTTTTTAATATAACGTTTGTGTGATCTGTCTGAAAAAATTGTTAAATTAAAAAC
>Horse_3725;Piromyces
ATCCTACCCTTTGTGAATTTTGTTTGTTTGAATAATTTTTTTTTTAAAAAATTATTGGAGTCTTTCCCTTTAGAGTTTGCTTTTGAGTTTGTAAAAGAATTCGAAAACATCTAAAGGGATGGTCAATAATTTTTTTTGAAAAAAGACATTTTTTAAAATTAAACTTTTTGTATTCATTTGTCTAAAAATTATTTTTATAATATAAAAAC
>Horse_37333;Piromyces
ATCCTACCCTTTGTGAATTTTGTTTGTTTGAATAATTTTTTTTTTTAAAAAATTATTGGAGTCTTTCCCTTTAGAGTTTGCTTTTGAGTTTGTAAAAGAATTCGAAAACATCTAAAGGGATGGTCAATAATTTTTTTTGAAAAAAGACATTTTTTAAAATTAAACTTTTTGTATTCATTTGTCTAAAATTATTTTTATAATATAAAAAC
>Horse_37686;AL3
TCCGTAGGTGAACCTGCGGAAGGATCATTAATAAATTTTTAAAATTTATAAAAAATCCATTTCACCCTTTGTGAATTCGTTAATTTGTAAAAAATGTCTTTCCAGTGGAGCTAAGTTTTTAGTGAAACTGGTTAGGTATAAACTTTTTTTTAATATAACGTTTTGTGTGATCTGTCTGAAAAAAATTGTTAAATTAAAAAC
>Horse_3790;Piromyces
ATCCTACCCCTTGTGAATTTTGTTTGTTTGAATAATTTTTTTTTTTAAAAAATTATTGGAGTCTTTCCCTTTAGAGTTAGCTTTTGAGTTTGTAAAAGAATCGAAAACATCTAAAGGGGATGGTCAATAATTTTTTTTGAAAAAAGACATTTTTTAAAATTAAACTTTTTGTATTCATTTGTCTAAAAATTATTTTTTATAATATAAAAAC
>Horse_37973;Piromyces
ATCCTACCCTTTGTGAATTTTGTTTGTTTGAATAATTTTTTTTTTTAAAAAATTATTGGAGTCTTTCCCTTTAGAGTTTGCTTTTGAGTTTGTAAAAGAATTCGAAAACATCTAAAGGGGATGGTCAATAATTTTTTTTGAAAAAAGACATTTTTTAAAATTAAACTTTTTGTATTCATTTGTCTAAAAATTATTTTTATAATATAAAAAC
>Horse_37991;Piromyces
ATCCTACCCTTTGTGAATTTTGTTTGTTTGAATAATTTTTTTTTTTAAAAAATTATTGGAGTCTTTCCCTTTAGAGTTTGCTTTTGAGTTTGTAAAAGAATTCGAAAACATCTAAAGGGAATGGTCAATAATTTTTTTTGAAAAACGACATTTTTTAAAATTAAACTTTTTGTATTCATTTGTCTAAAAATTATTTTTATAATATAAAAAC
>Horse_38483;Piromyces
ATAATCCTACCCTTTGTGAATTTGTTTGTTTGAATAATTTTTTTTTTAAAAAATTATTGGAGTCTTTCCCTTTAGAGTTTGCTTTTGAGTTTGTAAAAGAATTCGAAAACATCTAAAGGGGATGGTCAATAATTTTTTTGAAAAAAGACATTTTTTAAAATTAAACTTTTGTATT
>Horse_38557;AL7
ATAATCCTACCCTTTGTGAATTTTGTTTGTTTGAATAATTTTTTTTTTAAAAAATTATTGGAGTCTTTCCTTTAGAGTTTGCTTTTGAGTTTGTAAAAGAATTCGAAAATATCTAAAGGGGATGGTCAATAATTTTTTTTGAAAAAAGACATTTTTTAAAATTAAACTTTTTGTATTCATTTGTCTAAAAATTATTTTTATAATATAAAAAC
>Horse_38786;AL7
ATCCTACCTTTGTGAATTTTGTTTGTTTGAATAATTTTTTTTTTTAAAAAATTATTGGAGTCTTTCCCTTTAGAGTTTGCTTTTGAGTTTGTAAAAGAATTCGAAAACATCTAAAGGGGATGGTCAATAATTTTTTTTGAAAAAAGACATTTTTTAAAATTAAACTTTTTGTATTCATTTGTCTAAAAATTATTTTTTATAATATAAAAAC
>Horse_3909;Piromyces
ATCCTACCCTTTGTGAATTTTGTTTGTTTGAATAATTTTTTTTTTTAAAAAATTATTGGAGTCTTTCCCTTTAGAGTTTGCTTTTGAGTTTGTAAAAGAATTCGAAAACATCTAAAGGGGATGGTCAATAATTTTTTTTGAAAAAAGACATTTTTTAAAATTAAACTTTTTGTATTCATTTGTCTAAAAATTATTTTTATAATATAAAAAC
>Horse_39201;Piromyces
ATCCTACCCTTTGTGAATTTTGTTTGTTTGAATAATTTTTTTTTTTAAAAAATTATTGGAGTCTTTCCCTTTAGAGTTTGCTTTTGAGTTTGTAAAAGAATTCGAAAACATCTAAAGGGGATGGTCAATAATTTTTTTTGAAAAAAGACATTTTTTAAAATTAAACTTTTTGTATTCATTTGTCTAAAAATTATTTTTATAATATAAAAC
>Horse_39318;Piromyces
ATAATCCTACCCTTTGTGAATTTTGTTTGTTTGAATAATTTTTTTTTTTAAAAAATTATTGGAGTCTTTCCCTTTAGAGTTTGCTTTTGAGTTTGTAAAAGAATTCGAAAACATCTAAAGGGATGGTCAATAATTTTTTTTGAAAAAAGACATTTTTTAAAATTAAACTTTTTGTATT
>Horse_39398;AL7
AAATAATCCTACCCTTTGGAATTTGTTTGTTTGAATAATTTTTTTTTTTTAAAAATTATTGGAGTCTTTCCTTTAGAGTTTGCTTTTGAGTTTGTAAAGAATTCGAAACATCTAAAGGGGATGGTCAATAATTTTTTTTGAAAAAAGACATTTTTAAAATTAAACTTTTTGTAT
>Horse_39552;AL7
ATCCTACCCTTTGTGAATTTGTTTGTTTGAATAATTTTTTTTTTTTAAAAAATTATTGGAGTCTTTCCCTTTAGAGTTTGCTTTTGAGTTTGTAAAAGAATTCGAAAACATCTAAAGGGATGGTCAATAATTTTTTTGAAAAAGACATTTTTTAAAATTAAACTTTTTGTATTCATTGTCTAAAAATTATTTTATAATGTAAAAAC
>Horse_39767;AL7
ATCCTACCCTTTGTGAATTTTGTTTGTTTGAATAATTTTTTTTTTAAAAATTATTGGAGTCTTTCCTTTAGAGTTTGCTTTTGAGTTTGTAAAAGAATTCGAAAACATCTAAAGGGATGGTCAATAATTTTTTTTGAAAAAAGACATTTTTTAAAATTAAACTTTTTGTATTCATTTGTCTAAAAATTATTTTTATAATATAAAAAC
>Horse_39770;Piromyces
ATCCTACCCTTTGTGAATTTTGTTTGTTTGAATAATTTTTTTTTTTTAAAAAATTATTGGAGTCTTTCCCTTTAGAGTTTGCTTTTGAGTTTGTAAAAGAATTCGAAAACATCTAAAGGGGATGGTCAATAATTTTTTTTGAAGAAAGACATTTTTTAAAATTAAACTTTTTGTATTCATTTGTCTAAAAATTATTTTTATAATATAAAAAC
>Horse_39903;AL7
ATCCTACCCTTTGTGAATTTGTTTGTTTGAATAATTTTTTTTTTAAAGAATTATTGGAGTCTTTCCCTTTAGAGTTTGCTTTTGAGTTGTAAAAGAATTCGAAACATCTAAAGGGATGGTCAATAATTTTTGAAAAAGACATTTTTTAAAATTAAACTTTTGTATTCATTTGTCTAAAAATTATTTTTATAATATAAAAAC
>Horse_40074;AL7
ATCCTACCCTTTGTGAATTTTGTTTGTTTGAATAATTTTTTTTTAAAAAATTATTGGAGTCTTTCCCTTTAGGTTTGCTTTTGAGTTTGTAAAAGAATTCGAAAACATCTAAAGGGGATGGTCAATAATTTTTTTGAAAAAAGACATTTTTTAAAATTAAACTTTTTGTATTCATTTGTCTAAAAATTATTTTTATAATATAAAAAC
>Horse_40304;AL7
AAATAATCCTACCTTTGTGAATTTGTTGTTTGAATAATTTTTTTTTTTAAAAATTATTGAGTCTTTCCCTTTAGAGTTGCTTTTGAGTTTGTAAAAGAATTCGAAAACATCTAAAGGGATGGTCAATAATTTTTTTTGAAGAAAGACATTTTTTAAATTAAACTTTTTGTAT
>Horse_40567;AL7
ATCCTACCCTTTGTGAATTTTGTTTGTTTGAATAATTTTTTTTTTTAAAAAATTATTGGAGTCTTTCCCTTTAGAGTTTGCTTTTGAGTTTGTAAAAGAATTCGAAAACATCTAAAGGGATGGTCAATAATTTTTTTTGAAAAAAGACATTTTTAAAATTAAACTTTTTGTATTCATTTGTCTAAAAATATTTTTATATATAAAAC
>Horse_40907;Piromyces
ATCCTACCCTTTGTGAATTTTGTTTGTTTGAATAATTTTTTTTTTTTAAAAAATTATTGGAGTCTTTCCCTTTAGAGTTTGCTTTCGAGTTTGTAAAAGAATTCGAAAACATCTAAAGGGGATGGTCAATAATTTTTTTTGAAAAAAGACATTTTTTAAAATTAAACTTTTTGTATTCATTTGTCTAAAAATTATTTTTATAATATAAAAAC
>Horse_41072;AL3
TCCGTAGGTGAGCCTGCGGAAGGATCATTAATAAATTTTTAAAATTTATAAAAATCCATTTCACCCTTTGTGAATTCGTTAATTTGTAAAAAATGTCTTTCCAGTGGAGCTAAGTTTTTAGTGAAACTGGTTAGGTATAAACTTTTTTTAATATAACGTTTGTGTGATCTGTCTGAAAAAAATTGTTAAATTAAAAC
>Horse_41474;AL7
ATCCTACCCTTTGTGAATTTTGTTTGTTTGAATAATTTTTTTTTTAAAAATTATTGGAGTCTTTCCTTTAGAGTTTGCTTTTGAGTTGTAAAAGAATTCGAAAACATCTAAAGGGGATGGTCAATAATTTTTTTGAAAAAGACATTTTTTAAAATTAAACTTTTTGTATTCATTTGTCTAAAAATTATTTTTATAATATAAAAAC
>Horse_41565;AL3
TCCGTAGGTGAACCTGCGGAAGGATCATTAATAAATTTTTAAAATTTATAAAAATCCATTTCACCCTTTGTGAATTCGTTAATTTGTAAAAAATGTCTTTCCAGTGGAGCTAAGTTTTTAGTGAAACTGGTTAGGTATAAACTTTTTTTTAATATAACGTTTTGTGTGATCTGTCTGAAAAAAATTGTTAAATTAAAAAC
>Horse_41833;Piromyces
AAAATAATCCTACCCTTTGTGAATTTTGTTTGTTGAATAATTTTTTTTTAAAAATTATTGGAGTCTTTCCCTTTAGGTTTGCTCTTGAGTTTGTAAAGAATTCGAAAACATCTAAAGGGGATGGTCAATAATTTTTTGAAAAAGACATTTTTAAAATTAAACTTTTGTATTCATTGTCTAAAAATTATTTTATAATATAAAAC
>Horse_41947;Piromyces
ATCCTACCCTTTGTGAATTTTGTTTGTTTGAATAATTTTTTTTTTTAAAAAATTATTGGAGTCTTTCCCTTTAGAGCTTGCTTTTGAGTTTGTAAAAGAATTCGAAAACATCTAAAGGGGATGGTCAATAATTTTTTTTGAAAAAAGACATTTTTTAAAATTAAACTTTTTGTATTCATTTGTCTAAAAATTATTTTTATAATATAAAAAC
>Horse_4225;AL7
ATCCTACCCTTTGTGAATTTTGTTTGTTTGAATAATTTTTTTTTTAAAAAATTATTGGAGTCTTTCCCTTTTAGGTTTGCTTTTGAGTTTGTAAAAGAATTCGAAAACATCTAAAGGGGATGGTCAATAATTTTTTTGAAAAAAGACATTTTTTAAAATTAAACTTTTTGTATTCATTTGTCTAAAAATTATTTTTATAATATAAAAAC
>Horse_42342;AL7
ATATCTACCTTTGTGATTTTGTTTGTTGAATAATTTTTTTTTTAAAAAATTATTGGAGTCTTTCCCTTTAGAGTTTGCTTTTGAGTTTGTAAAAGAATTCGAAAACATCTAAAGGGATGGTCAATGATTTTTTTTGAAAAAAGACATTTTTTAAAATTAAACTTTTGTATTCATTTGTCTAAAAATTATTTTTATAATATAAAAAC
>Horse_42567;AL7
AAATAATCCTACCTTTGTGAATTTTGTTTGTTTGAATAATTTTTTTTTAAAAATTATTGGAGTCTTTCCCTTTAGAGTTGCTTTTGAGTTTGTAAAAGAATCGAAAACATCTAAAGGGGATGGTCAATAATTTTTTTGAAAAAAGACATTTTTTAAAATTAAACTTTTTGTAT
>Horse_42873;Piromyces
ATCCTACCCTTTGTGAATTTTGTTTGTTTGAATAATTTTTTTTTTTAAAAAATTATTGGAGTCTTTCCCTTTAGAGTTTGCTTTTGAGTTTGTAAAAGAATTCGAAAGCATCTAAAGGGGATGGTCAATAATTTTTTTTGAAAAAAGACATTTTTTAAAATTAAACTTTTTGTATTCATTTGTCTAAAAATTATTTTTATAATATAAAAAC
>Horse_43007;Kyollomyces
ATTAATAAATTTTTTTTTGAAATAAAAAAAAAATAATAATCATCCTACCCTTTGTGAATTTGTTTGTTGAATAATTTTTTAAAATTATTTATTGTCTATCCAAGTTGGAAAGTTGTAAAAGACTCGAAGACTTGGAGCGGCATAAATAAATTTAAAGACTTTTTTCTAAAATTAAACTTTTTGTATTCATTTGTCTAAAATAATTTTTATAATATATAAAAAC
>Horse_43081;Piromyces
ATCCTACCCTTTGTGAATTTTGTTTGTTTGAATAATTTTTTTTTTTAAAAATTATTGGAGTCTTTCCCTTTAGAGTTTGCTTTTGAGTTTGTAAAAGAATTCGAAAACATCTAAAGGGGATGGTCAATAATTTTTTTGAAAAAAGACATTTTTAAAATTAAACTTTTTGTATTCATTTGTCTAAAATTATTTTTATAATATAAAAAC
>Horse_43320;Piromyces
ATCCTACCCTTTGTGAATTTTGTTTGTTTGAATAATTTTTTTTTTTAAAAAATTATTGGAGTCTTTCCCTTTAGAGTTTGCTTTTGAGTTTGTAAAAGAATTCGAAAGCATCTAAAGGGGATGGTCAATAATTTTTTTTGAAAAAAGACATTTTTTAAAATTAAACTTTTTGTATTCATTTGTCTAAAAATTATTTTTATAATATAAAAAC
>Horse_43916;AL3
TCCGTAGGTGAACCTGCGGAAGGATCATTAATAAATTTTTAAAATTTATAAAAAATCCATTTCACCCTTTGTGAATTCGTTAATTTGTAAAAAAATGTCTTTCCAGTGGAGCTAAGTTTTTAGTGAAACTGGTTAGGTATAAACTTTTTTTTAATATAACGTTTTGTGTGATCTGTCTGAAAAAAATTGTTAAATTAAAAAC
>Horse_43935;Piromyces
ATCCTACCCTTTGTGAATTTTGTTTGTTTGAATAATTTTTTTTTAAAAATTATTGGAGTCTTTCCCTTTAGAGTTTGCTTTTGAGTTTGTAAAAGAATTCGAAAACATCTAAAGGGGATGATCAATAATTTTTTTTGAAAAAAGACATTTTTTAAAATTAAACTTTTTGTATTCATTTGTCTAAAAATTATTTTTATAATATAAAAAC
>Horse_44353;Piromyces
ATCCTACCCTTTGTGAATTTTGTTTGTTTGAATAATTTTTTTTTTTAAAAAATTATTGGAGTCTTTCCCTTTAGAGTTTGCTTTTGAGTTTGTAAAAGAATTCGAAAACATCTAAAGGGGATGGTCAATAATTTTTTTTGAAAAAAGACATTTTTTAAAATTAAACTTTTTGTATTCATTTGTCTAAAAATTATTTTTATAATATAAAAAC
>Horse_44736;Piromyces
ATCCTACCCTTTGTGAATTTTGTTTGTTTGAATAATTTTTTTTTTTTAAAAAATTATTGGAGTCTTTCCCTTTAGAGTTTGCTTTTGAGTTTGTAAAAGAATTCGAAAACATCTAAAGGGGATGGTCAATAATTTTTTTTGAAAAAAGACATTTTTTAAAATTAAACTTTTTGTATTCATTTGTCTAAAAATTATTTTTATAATATAAAAAC
>Horse_45116;AL7
ATCCTACCCTTTGTGAATTTTGTTTGTTTGAATAATTTTTTTTTTTAAAAAATTATTGGAGTCTTTCCCTTTAGAGTTTGCTTTTGAGTTTGTAAAAGAATTCGAAAACACCTAAAGGGGATGGTCAATAATTTTTTTTGAAAAAAGACATTTTTTAAAATTAAACTTTTTGTATTCATTTGTCTAAAAATTATTTTTATAATATAAAAAC
>Horse_4524;Piromyces
ATCCTACCCTTTGTGAATTTTGTTTGTTTGAATAATTTTTTTTTTTTAAAAAATTATTGGAGTCTTTCCCTTTAGAGTTTGCTTTTGAGTTTGTAAAAGAATTCGAAAACATCTAAAGGGATGGTCAATAATTTTTTTTGAAAAAAGACATTTTTTAAAATTAAACTTTTTGTATCCATTTGTCTAAAATTATTTTTATAATATAAAAAC
>Horse_4585;Kyollomyces
ATTAATAAATTTTTTTTTGAAATAAAAAAAAAAAATAATAATCATCCTACCCTTTGTGAATTTGTTTTGTTGAATAATTTTTTAAAATTATTTATTGTCTATCCAAGTTGGAAAGTTGTAAAAGACTAGAAGACTTGGAGCGGCATAAATAAGTTTTAAAGACTTTTTTCTAAAATTAAACTTTTTGTATTCATTTGTCTAAAATAATTTTTATAATTTATAAAAAC
>Horse_47058;AL7
ATCCTACCCTTTGTGAATTTTGTTTGTTTGAATAATTTTTTTTTTTAAAAATTATTGGAGTCTTTCCCTTTAGAGTTTGCTTTTGAGTTTGTAAAAGAATTCGAAAACATCTAAAGGGGATGGTCAATAATTTCTTTTGAAAAAGACATTTTTTAAAATTAAACTTTTGTATTCATTTGTCTAAAAATTATTTTTATAATATAAAAAC
>Horse_4715;Piromyces
ATCCTACCCTTTGTGAATTTTGTTTGTTTGAATAATTTTTTTTTTAAAAAATTATTGGAGTCTTTCCCTTTAGAGTTTGCTTTTGAGTTTGTAAAAGAATTCGAAAACATCTAAAGGGGATGGTCAATAATTTTTTTTGAAAAAAGACATTTTTTAAAATTAAACTTTTTGTATTCATTTGTCTAAAAATTATTTTTATAATATAAAAAC
>Horse_47848;Piromyces
ATCCTACCCTTTGTGAATTTTGTTTGTTTGAATAATTTTTTTTTTTAAAAAATTATTGGAGTCTTTCCCTTTAGAGTTTGCTTTTGAGTTTGTAAAAGAATTCGAAAACATCTAAAGGGGATGGTCAATAATTTTTTTGAAAAAAGACATTTTTTAAAATTAAACTTTTGTATTCATTTGTCTAAAAATTATTTTTATAATATAAAAAC
>Horse_47864;Piromyces
ATCCTACCCTTTGTGAATTTTGTTTGTTTGAATAATTTTTTTTTTTTAAAAAATTATTGGAGTCTTTCCCTTTAGAGTTTGCTTTTGAGTTTGTAAAAGAATTCGAAAACATCTAAAGGGGATGGTCAATAATTTTTTTTGAAAAAAGACATTTTTTAAAATTAAACTTTTTGTATTCATTTGTCTAAAAATTATTTTTATAATATAAAAAC
>Horse_48607;Piromyces
ATCCTACCCTTTGTGAATTTTGTTTGTTTGAATAATTTTTTTTTTAAAAAATTATTGGAGACTTTCCCTTTAGAGTTTGCTTTTGAGTTTGTAAAAGAATTCGAAAACATCTAAAGGGGATGGTCAATAATTTTTTTTGAAAAAAGACATTTTTTAAAATTAAACTTTTTGTATTCATTTGTCTAAAATTATTTTTATAATATAAAAAC
>Horse_4876;Piromyces
AATAATCCTACCCTTTGTGAATTTTGTTTGTTTGAATAATTTTTTTTTTTAAAAAATTATTGGAGTCTTTCCTTTAGAGTTTGCTTTTGAGTTGTAAAGAATTCGAAACATCTAAAGGGATGGTCAATAATTTTTTTGAAAAAAGTCATTTTTTAAATTAAACTTTTTGTAT
>Horse_49521;Piromyces
ATCCTACCCTTTGTGAATTTTGTTTGTTTGAATAATTTTTTTTTTTAAAAAATTATTGGAGTCTTTCCCTTTAGAGTTTGCTTTTGAGTTTGTAAAAGAATTCGAAAACATCTAAAGGGGATGGTCAATAATTTTTTTTGAAAAAAGACATTTTTTAAAATTAAACTTTTTGTATTCATTTGTCTAAAAATTATTTTTATAATATAAAAAC
>Horse_51569;AL3
TCCGTAGGTGAACCTGCGGAAGGATCATTAATAAATTTTTAAAATTTATAAAAAATCCATTTCACCCTTTGTGAATTCGTTAATTTGTAAAAAATGTCTTTCCAGTGGAGCTAAGTTTTTAGTGAAACTGGTTAGGTATAAACTTTTTTTTAATATAACGTTTTGTGTAATCTGTCTGAAAAAAATTGTTAAATTAAAAAC
>Horse_51888;AL3
TCCGTAGGTGAACCTGCGGAAGGATCATTAATAAATTTTAAAATTTATAAAAAATCCATTTCACCCTTGTGAATTCGTTAATTTGTAAAAAATGTCTTTCCAGTGGAGCTAAGTTTTTAGTGAAACTGGTTAGGTATAAACTTTTTTTTAATATAACGTTTTGTGTGATCTGTCTGAAAAAATTGTTAAATTAAAAAC
>Horse_51967;AL7
ATCCTACCCTTTGTGAATTTGTTTGTTTGAATAATTTTTTTTTTTAAAAATTATTGGAGTCTTTCCCTTTAGAGTTTGCTTTTGAGTTTGTAAAAGAATTCGAAAACATCTAAAGGGGATGGTCAATAATTTTTTTGAAAAAGACATTTTTTAAAATTAACTTTTTGTATTCATTTGTCTAAAAATTATTTTTATAATATAAAAC
>Horse_52010;AL3
TCCGTAGGTGAACCTGCGGAAGGATCATTAATAAATTTTTAAAATTTATAAAAAATCCATTTCACCCTTTGTGAATTCGTTAATTTGTAAAAAAATGTCTTTCCAGTGGAGCTAAGTTTTTAGTGAAACTGGTTAGGTATAAACTTTTTTTTAATATAACGTTTTGTGTGATCTGTCTGAAAAAAATTGTTAAATTAAAAAC
>Horse_52047;Piromyces
AAATTATTGGAGTCTTTCCCTTTAGGTTTGCTTTTGAGTTTGTAAAAGAATTCGAAAACATCTAAAGGGGATGGTCAATAATTTTTTTTGAAAAAAGACATTTTTTGAAATTAAACTTTTTGTATTCATTTGTCTAAAAATTATTTTTATAATATAAAAAC
>Horse_52116;AL7
ATCCTACCCTTTGTGAATTTTGTTTGTTTGAATAATTTTTTTTTTTTAAAAAATTATTGGAGTCTTTCCCTTTAGAGTTTGCTTTTGAGTTTGTAAAAGAATTCGAAAACATCTAAAGGGGATGGTCAATAATTTTTTTTGAAAAAAGACATTCTTTAAAATTAAACTTTTTGTATTCATTTGTCTAAAAATTATTTTATAATATAAAAAC
>Horse_52705;Piromyces
ATCCTACCCTTTGTGAATTTTGTTTGTTTGAATAATTTTTTTTTTAAAAAATTATTGGAGTCTTTCCCTTAGAGTTTGCTTTTGAGTTTGTAAAAGAATTCGAAAACATCTAAAGGGGATGGTCAATAATTTTTTTTGAAAAAAGACATTTTTTAAAATTAAACTTTTTGTATTCATTTGTCTAAAAATTATTTTTATAATATAAAAAC
>Horse_52964;Piromyces
AATTTTTTTTTTTTAAAAAATTATTGGAGTCTTTCCCTTTAGAGTTTGCTTTTGAGTTTGTAAAAGAATTCGAAACATCTAAAGGGGATGGTCAATAATTTTTTTTGAAAAAGACATTTTTTAAAATTAAACTTTTTGTATTCATTTGTCTAAAAATTATTTTTATATATAAAAAC
>Horse_5309;Piromyces
ATCCTACCCTTTGTGAATTTTGTTTGTTTGAATAATTTTTTTTTTTAAAGAATTATTGGAGTCTTTCCCTTTAGAGTTTGCTTTTGAGTTTGTAAAAGAATTCGAAAACATCTAAAGGGGACGGTCAACAATTTTTTTTGAAAAAAGACATTTTTTAAAATTAAACTTTTTGTATTCATTTGTCTAAAAATTATTTTTATAATATAAAAAC
>Horse_53372;Piromyces
ATCCTACCCTTTGTGAATTTTGTTTGTTTGAATAATTTTTTTTTTTTAAAAAATTATTGGAGTCTTTCCCTTTAGAGTTTGCTTTTGAGTTTGTAAAAGAATTCGAAAACATCTAAAGGGGATGGTCAATAATTTTTTTTGAAAAAAGACATTTTTTAAAATTAAACTTTTTGTATTCATTTGTCTAAAAATTATTTTTATAATATAAAAAC
>Horse_53732;AL7
AATATCCTACCCTTTGTGAATTTGTTTGTTTGAATAATTTTTTTTTTAAAAATTATTGGAGTCTTTCCTTTAGAGTTTGCTTTTGAGTTTGTAAAGAATTCGAAAACATCTAAACGGGGATGGTCAATAATTTTTTTTGAAAAAGACATTTTTTAAAATTAAACTTTTGTATTCATTTGTCTAAAATTATTTTTATAATATAAAAAC
>Horse_5378;Piromyces
ATCCTACCCTTTGTGAATTTTGTTTGTTTGAATAATTTTTTTTTTAAAAAATTATTGGAGTCTTTCCCTTTAGAGTTTGCTTTTGAGTTTGTAAAAGAATTCGAAAACATCTAAAGGGGATGGTCAGTAATTTTTTTTGAAAAAAGACATTTTTTAAAATTAAACTTTTTGTATTCATTTGTCTAAAAATTATTTTTATAATATAAAAAC
>Horse_53917;Piromyces
ATCCTACCCTTTGTGAATTTTGTTTGTTTGAATAATTTTTTTTTTTAAAAAATTATTGGAGTCTTTCCCTTTAGAGTTTGCTTTTGAGTTTGTAAAAGAATTCGAAAACATCTAAAGGGGATGGTCAATAATTTTTTTGAAAAAAGACATTTTTTAAAATTAAACTTTTTGTATTCATTTGTCTAAAAATTATTTTTATAATATAAAAAC
>Horse_54077;Piromyces
ATCCTACCCTTTGTGAATTTTGTTTGTTTGAATAATTTTTTTTTTAAAAAATTATTGGAGTCTTTCCCTTTAGAGTTTGCTTTTGAGTTTGTAAAAGAATTCGAAAACATCTAAAGGGGATGGTCAATAATTTTTTTTGAAAAAAGACATTTTTTAAGATTAAACTTTTTGTATTCATTTGTCTAAAAATTATTTTTTATAATATAAAAAC
>Horse_54190;Piromyces
ATCCTACCCTTTGTGAATTTTGTTTGTTTGAATAATTTTTTTTTTTAAAAAATTATTGGAGTCTTTCCCTTTAGAGTTTGCTTTTGAGTTTGTAAAAGAATTCGAAAACATCTAAAGGGGATGGTCAATAATTTTTTTTGAAAAAAGACATTTTTTAAAATTAAACTTTTTGTATTCATTTGTCTAAAAATTATTTTTATAATATAAAAAC
>Horse_54322;AL7
ATCCTACCCTTTGTGAATTTTGTTTGTTTGAATAATTTTTTTTTTTAAAAAATTATTGGAGTCTTTCCCTTTAGAGTTTGCTTTTGAGTTTGTAAAAGAATTCGAAAACATCTAAAGGGGATGGTCAATAATTTTTTTTGAAAAAAGACATTTTTTAAAATTAAACTTTTTGTATTCATTTGTCTAAAAATTATTTTTTATAATATAAAAAC
>Horse_54643;Kyollomyces
ATTAATAAATTTTTTTTTGAAATAAAAAAAAATAATAATCATCCTACCCTTTGTGAATTTGTTTGTTGAATAATTTTTTAAAATTATTTATTGTCTATCCAAGTTGGAAAGTTGTAAAAGACTCGAAGACTGGAGCGGCATAAATAAATTTAAAGACTTTTTTCTAAAATTAAACTTTTTGTATTCATTTGTCTAAAATAATTTTTATAATTATAAGAAC
>Horse_55576;Orpinomyces
ATTAAAAAATAATCACGTTTATGTGTGATTTAATAATCATCCTACCCTTTGTGAATTTGTTTTGTTTGAAAATTTATGTGGTCTATCCCTGATGGTTTTGGAAAAGTTGAAAAACTTTTTCGAATCCCAGGGACTAGGCTTTCATAGACCTTTTTTTAAATTAAACTTTTTGTATTCATTTGTCTAAATTTATTTTTAATAATTTAAAAAC
>Horse_56259;AL3
TCCGTAGGTGAACCTGCGGAAGGATCATTAATAAATTTTTAAAATTTATAAAAAATCCATTTCACCCTTTGTGAATTCGTTAATTTGTAAAAAATGTCTTTCCAGTGGAGCTAAGTTTTTAGTGAAACTGGTTAGGTATAAACTTTTTTTTAATATAACGTTTTGTGTGATCTGTCTGAAAAAATTGTTAAATTAAAGAC
>Horse_56872;AL7
AAAATAATCCTACCTTTGATTTTGTTTGTTTGATAATTTTTTTTTTTAAAAATTATTGGAGTCTTTCCCTTTAGAGTTTGCTTTGAGTTTGTAAAAGAATTCGAAACATCTAAAGGGATGGTCATAATTTTTTTGAAAAAGACATTTTTTAAAATTAAACTTTTGTATCATTTGTCTAAAATTTTTTATAATATAAAAC
>Horse_57119;AL7
ATCCTACCCTTTGTGAATTTTGCTTGTTTGAATAATTTTTTTTTTAAAAAATTATTGGAGTCTTTCCCTTTAGAGTTTGCTTTTGAGTTTGTAAAAGAATTCGAAAACATCTAAAGGGGATGGTCAATAATTTTTTTTGAAAAAAGACATTTTTTAAAATTAAACTTTTTGTATTCATTTGTCTAAAAATTATTTTTATAATATAAAAAC
>Horse_57406;AL7
ATCCTACCCTTTGTGAATTTGTTTGTTTGAATAATTTTTTTTTTTTAAAAAATTATTGGAGTCTTTCCCTTTAGAGTTTGCTTTTGAGTTTGTAAAGAATTCGAAAACATCTAAAGGGGATGGTCAATAATTTTTTTTGAAAAAAGACATTTTTTTAAAATTAAACTTTTGTATTCATTTGTCTAAAAATTATTTTTTATAATATAAAAAC
>Horse_58100;Piromyces
ATCCTACCCTTTGTGAATTTTGTTTGTTTGAATAATTTTTTTTTTTTAAAAATTATTGAGTCTTTCCCTTTAGAGTTTGCTTTTTGAGTTTTGTAAAAGAATTCGAAAACATCTAAAGGGGATGGTCAATAATTTTTCTTGAAAAAAGACATTTTTAAAATTAAACTTTTATGT
>Horse_58286;Piromyces
ATCCTACCCTTTGTGAATTTTGTTTGTTTGAATAATTTTTTTTTTTTAAAAAATTATTGGAGTCTTTCCCTTTAGAGTTTGCTTTTGAGTTTGTAAAAGAATTCGAAAACATCTAAAGGGGATGGTCAATAATTTTTTTTGAAAAAAGACATTTTTTAAAATTAAACTTTTTGTATTCATTTGTCTAAAAATTATTTTTATAATATAAAAAC
>Horse_59988;Piromyces
ATCCTACCCTTTGTGAATTTTGTTTGTTTGAATAATTTTTTTTTTAAAAAATTATTGGAGTCTTTCCCTTTAGAGTTTGCTTTTGAGTTTGTAAAAGAATTCGAAAACATCTAAAGGGGATGGTCAATAATTTTTTTGAAAAAAGACATTTTTTAAAATTAAACTTTTTGTATTCATTTGTCTAAAAATTATTTTTTATAATATAAAAAC
>Horse_60188;Piromyces
ATCCTACCCTTTGTGAATTTTGTTTGTTTGAATAATTTTTTTTTTAAAAAATTATTGGAGTCTTTCCCTTTAGAGTTTGCTTTTGAGTTTGTAAAAGAATTCGAAAACATCTAAAGGGGATGGTCAATAATTTTTTTTGAAAAAAGACATTTTTTAAAATTAAACTTTTTGTATTCATTTGTCTAAAAATTATTTTTATAATATAAAAAC
>Horse_60510;Piromyces
ATCCTACCCTTTGTGAATTTTGTTTGTTTGAATAATTTTTTTTTTTAAAAAATTATTGGAGTCTTTCCCTTTAGAGTTTGCTTTTGAGTTTGTAAAAGAATTCGAAAACATCTAAAGGGGATGGTCAATAATTTTTTTTGAAAAAAGACATTTTTTAAAATTAAACTTTTTGTATTCATTTGTCTAAAAATTATTTTTATAATATAAAAAC
>Horse_60627;Piromyces
ATCCTACCCTTTGTGAATTTGTTTGTTTGAATAATTTTTTTTTAAAAAATTATTGGAGTCTTTCCCTTTAGAGTTTGCTTTTGAGTTTGTAAAAGAATCCGAAAGCATCTAAAGGGGATGGTCAATAATTTTTTTTGAAAAAAGACATTTTTTAAAATTAAACTTTTTGTATTCATTTGTCTAAAAATTATTTTTATAATATAAAAAC
>Horse_60899;Piromyces
ATCCTACCCTTTGTGAATTTTGTTTGTTTGAATAATTTTTTTTCTTAAAAAATTATTGGAGTCTTTCCCTTTAGAGTTTGCTTTTGAGTTTGTAAAAGAATTCGAAAACATCTAAAGGGGATGGTCAATAATTTTTTTTGAAAAAAGACATTTTTTAAAATTAAACTTTTTGTATTCATTTGTCTAAAAATTATTTTTATAATATAAAAAC
>Horse_61208;AL7
ATCCTACCCTTTGTGAATTTTGTTTGTTTGAATATTTTTTTTTTAAAAAATTATTGGAGTCTTTCCCTTTAGAGTTTGCTTTTGAGTTTGTAAAAGAATTCGAAAACATCTAAAGGGGATGGTCAATAATTTTTTTTGAAAAAAGACATTTTTAAAATTAAACTTTTTGTATTCATTTGTCTAAAAATTATTTTATAATATAAAAAC
>Horse_61430;Piromyces
ATCCTACCCTTTGTGAATTTTGTTTGTTTGAATAATTTTTTTTTTTAAAAATTATTGGAGTCTTTCCCTTAGAGTTTGCTTTTGAGTTTGTAAAAGAATTCGAAAAATCTAAAGGGGATGGTCAATAATTTTTTTTGAAAAAAGACATTTTTTTAAAATTAAACTTTTTGTA
>Horse_61763;Piromyces
ATCCTACCCTTTGTGAATTTTGTTTGTTTGAATAATTTTTTTTTTTAAAAAATTATTGGAGTCTTTCCCTTTAGAGTTTGCTTTTGAGTTTGTAAAAGAATTCGAAAACATCTAAAGGGGATGGTCAATAATTTTTTTGAAAAAAGACATTTTTTAAAATTAAACTTTTTGTATTCATTTGTCTAAAAATTATTTTTATAATATAAAAAC
>Horse_62530;Piromyces
ATCCTACCCTTTGTGAATTTTGTTTGTTTGAATAATTTTTTTTTAAAAAATTATTGGAGTCTTTCCCTTTAGAGTTTGCTTTTGAGTTTGTAAAAGAATTCGAAAACATCTAAAGGGGATGGTCAATAATTTTTTTTGAAAAAAGACATTTTTTAAAATTAAACTTTTTGTATTCATTTGTCTAAAAATTATTTTTATAATATAAAAAC
>Horse_62714;Piromyces
ATCCTACCCTTTGTGAATTTTGTTTGTTTGAATAATTTTTTTTTTTAAAAAATTATTGGAGTCTTTCCCTTTAGAGTTTGCTTTTGAGTTTGTAAAAGAATTCGAAAACATCTAAAGGGGATGGTCAATAATTTTTTTTGAAAAAAGACATTTTTTAAAATTAAACTTTTTGTATTCATTTGTCTAAAAATTATTTTTATAATATAAAAAC
>Horse_6296;Piromyces
ATCCTACCCTTTGTGAATTTTGTTTGTTTGAATAATTTTTTTTTTTAAAAAATTATTGGAGTCTTTCCCTTTAGAGTTTGCTTTTGAGTTTGTAAAAGAATTCGAAAACATCTAAAGGGGATGGTCAATAATTTTTTTTGAAAAAAGACATTTTTTAAAATTAAACTTTTTGTATTCATTTGTCTAAAAATTATTTTTATAATATAAAAAC
>Horse_6312;AL7
TAAATAATCTACCTTTGTGAATTTGTTTGTTTGAATAATTTTTTTTTTTAAAAATTATTGGAGTCTTCCCTTTAGAGTTGCTTTTGAGTTGTAAAAGAATTCGAAACATCTAAAGGATGGTCATAATTTTTTTGAAAAAGACATTTTTAAAATTAACTTTTGTATCATTGTCTAAAATATTTTATAATATAAAAAC
>Horse_63256;AL3
TCCGTAGGTGAACCTGCGGAAGGACCATTAATAAATTTTTAAAATTTATAAAAAATCCATTTCACCCTCTGTGAATTCGTTAATTTGTAAAAAAATGTCTTTCCAGTGGAGCTAAGTTTTTAGTGAAACTGGTTAGGTATAAACTTTTTTTTAATATAACGTTTTGTGTGATCTGTCTGAAAAAAATTGTTAAATTAAAAAC
>Horse_63352;Piromyces
ATCCTACCCTTTGTGAATTTTGTTTGTTTGAATAATTTTTTTTTTTTAAAAAATTATTGGAGTCTTTCCCTTTAGAGTTTGCTTTTGAGTTTGTAAAAGAATTCGAAAACATCTAAAGGGGATGGTCAATAATTTTTTTTGAAAAAAGACATTTTTTAAAATTAAACTTTTTGTATTCATTTGTCTAAAAATTATTTTTATAATATAAAAAC
>Horse_6399;Piromyces
GTTTGAATAATTTTTTTTTAAAAAATTATTGGAGTCTTTCCCTTTAGATTGCTTTTGAGTTTGTAAAGAATTCGAAAACATCTAAAGGGGATGGTCAATAATTTTTTTGAAAAAAGACATTTTTTAAAATTAAACTTTTTGTATTCATTTGTCTAAAAATTATTTTTATAATATATAAAAAC
>Horse_64132;AL3
TCCGTAGGTGAACCTGCGGAAGGATCATTAATAAATTTTTAAAATTTATAAAAAATCCATTTCACCCTTTGTGAATTCGTTAATTTGTAAAAAATGTCTTTCCTGTGGAGCTAAGTTTTTAGTGAAACTGGTTAGGTATAAACTTTTTTTAATATAACGTTTTGTGTGATCTGTCTGAAAAAAATTGTTAAATTAAAAAC
>Horse_64742;AL3
ATTAATAAATTTTTAAAATTTATAAAAAATCCATTTCACCCTTTGTGAATTCGTTAATTTGTAAAAAAATGTCTTTCCAGTGGAGCTAAGTTTTTAGTGAAACTGGTTAGGTATAAACTTTTTTTAATATAACGTTTGTGTGATCTGTCTGAAAAAAATTGTTAAATTAAAAAC
>Horse_65040;Piromyces
ATCCTACCCTTTGTGAATTTTGTTTGTTTGAATAATTTTTTTTTTTTAAAAATTATTGGAGTCTTTCCCTTTAGAGTTTGCTTTTGAGTTTGTAAAAGAATTCGAAAACATCTAAAGGGGATGGTCAATAATTTTTTTTGAAAAAAGACATTTTTTAAAATTAAACTTTTTGTATTCATTTGTCTAAAAATTATTTTTTATAATATAAAAAC
>Horse_65322;AL7
ATCCTACCCTTTGTGAATTTTGTTTGTTTGAATAATTTTTTTTTTTAAAAAATTATTGGAGTCTTTCCCTTTAGAGTTTGCTTTTGAGTTTGTAAAAGAATTCGAAAACATCTAAAGGGATGGTCAATAATTTTTTTTGAAAAAAGACATTTTTTAAAATTAAACTTTTTGTATTCATTTGTCTAAAAATTATTTTTATAATATAAAAAC
>Horse_65653;AL7
ATCCTACCCTTTGTGAATTTTGTTTGTTTGAATAATTTTTTTTTTTAAAAAATTATTGAGTCTTTCCCTTTAGAGTTTGCTTTTGAGTTTGTAAAAGAATTCGAAAACATCTAAAGGGGATGGTCAATAATTTTTTTTGAAAAAAGACATTTTTTAAAATTAAACTTTTTGTATTCATTGTCTAAAAATTATTTTTATAATATAAAAAC
>Horse_65995;AL3
TCCGTAGGTGAACCTGCGGAAGGATCATTAATAAATTTTTAAAATTTATAAAAAATCCATTTCACCCTTTGTGAATTCGTTAATTTGTAAAAAAATGTCTTTCCAGTGGAGCTAAGTTTTTAGTGAAACTGGTTAGGTATAAACTTTTTTTTAATATAACGTTTTGTGTGATCTGTCTGAAAAAAATTGTTAAATTAAAAAC
>Horse_66226;AL7
ATCCTACCCTTTGTGAATTTTGTTCGTTGAATAATTTTTTTTTTAAAAAATTATTGGAGTCTTTCCCTTTAGAGTTTGCTTTTGAGTTTGTAAAAGAATTCGAAAACATCTAAAGGGGGATGGTCAATAATTTTTTGAAAAAGGACATTTTTAAAATTAAACTTTTTGTATTCATTTGTCTAAAAATTATTTTTATAATATAAAAAC
>Horse_66279;AL7
ATCCTACCTTTGTGAATTTTGTTTGTTTGAATAATTTTTTTTTTTAAAAAATTATTGGAGTCTTTCCCTTTAGAGTTTGCTTTTGAGTTTGTAAAAGAATTCGAAAACATCTAAAGGGGATGGTCAATAATTTTTTTTGAAAAAAGACATTTTTTAAAATTAAACTTTTTGTATTCATTTGTCTAAAAATTATTTTTATAATATAAAAAC
>Horse_66410;Piromyces
ATCCTACCCTTTGTGAATTTTGTTTGTTTGAATAATTTTTTTTTTTAAAAAATTATTGGAGTCTTTCCCTTTAGAGTTTGCTTTTGAGTTTGTAAAAGAATTCGAAAACATCTAAAGGGGATGGTCAATAATTTTTTTTGAAAAAAGACATTTTTTAAAATTAAACTTTTTGTATTCATTTGTCTAAAAATTATTTTTATAATATAAAAAC
>Horse_66517;Piromyces
TTTGATGAATTTGTTGTTTGAATAATTTTTTTTTTTAAAAAAATTATTGGAGTCTTTCCCTTTAGAGTTTGCTTTTGAGTTTGTAAAAGAATTCGAATAACATCTAAAGGGGATGGTTCAATAATTTTTTTTGAAAAAAAAGACATTTTTTAAAATTAAACTTTTGTATTCATTTGTCTAAAAAATTATTTTTATAATATAAAAAC
>Horse_66671;Piromyces
ATCCTACCCTTTGTGAATTTTGTTTGTTTGAATAATTTTTTTTTTAAAAAATTATTGGAGTCTTTCCCTTTAGAGTTTGCTTTTGAGTTTGTAAAAGAATTCGAAAACATCTAAAGGGGATGGTCAGTAATTTTTTTGAAAAAAGACATTTTTTAAAATTAAGCTTTTTGTATTCATTTGTCTAAAAATTATTTTTATAATATAAAAAC
>Horse_6680;AL7
ATCCTACCCTTTGTGAATTTTGTTTGTTTGAATAATTTTTTTTTTAAAAAATTATTGGAGTCTTTCCTTTAGAGTTTGCTTTTGAGTTTGTAAAAGAATTCGAAAACATCTAAAGGGGATGGTCAATAATTTTTTTGAAAAAAGACATTTTTTAAAATTAAACTTTTTGTATTCATTTGTCTAAAAATTATTTTTATAATATAAAAAC
>Horse_66821;Piromyces
ATTAAAATCCTACCTTTGTGAATTTGTTTGTTTGAATAATTTTTTTTTAAAAATTATTGAGTCTTTCCTTTTAGGTTGCTTTTGAGTTTGTAAAGAATTCGAAAACATCTAAAGGGGATGGTCAATAATTTTTTGAAAAAAGACATTTTTTAAAATTAAACTTTTTGTATTCATTTGTCTAAAAATTATTTTATAATATAAAAC
>Horse_67929;AL7
ATCCTACCCTTTGTGAATTTTGTTTGTTTGAATAATTTTTTTTTTTAAAAAATTATTGGAGTCTTTCCCTTTAGAGTTTGCTTTGAGTTTGTAAAAGAATTCGAAAACATCTAAAGGGATGGTCAATAATTTTTTTTGAAAAAAGACATTTTTTAAAATTAAACTTTTGTATTCATTTGTCTAAAAATTATTTTTATAATATAAAAC
>Horse_67930;AL7
ATCCTACCCTTTGTGAATTTTGCTTGTTTGAATAATTTTTTTTTTAAAAAATTATTGGAGTCTTTCCCTTTAGAGTTTGCTTTTGAGTTTGTAAAAGAATTCGAAAACATCTAAAGGGGATGGTCAATAATTTTTTTGAAAAAAGACATTTTTTAAAATTAAACTTTTTGTATTCATTTGTCTAAAAATTATTTTTATAATATAAAAAC
>Horse_68820;Piromyces
ATCCTACCCTTTGTGAATTTTGTTTGTTTGAATAATTTTTTTTTTTTAAAAAATTATTGGAGTCTTTCCCTTTAGAGTTTGCTTTTGAGTTTGTAAAAGAATTCGAAAACATCTAAAGGGGATGGTCAATAATTTTTTTTTGAAAAAAGACATTTTTTAAAATTAAACTTTTTGTATTCATTTGTCTAAAAATTATTTTTATAATATAAAAAC
>Horse_69098;AL7
ATAATCCTACCTTTGTGAATTTTGTTTGTTTGAATAATTTTTTTTTTAAAAAATTATTGGAGTCTTTCCCTTTAGAGTTTGCTTTTGAGTTTGTAAAAGAATTCGAAAACATCTAAAGGGATGGTCAATAATTTTTTTGAAAAAAGACATTTTTTAAAATTAAACTTTTTGTATTCATTTGTCTAAAATTATTTTTTATAATATAAAAC
>Horse_69234;AL3
TCCGTAGGTGAACCTGCGGAAGGATCATTAATAAATTTTTAAAATTTATAAAAAATCCATTTCACCCTTTGTGAATTCGTTAATTTGTAAAAAATGTCTTCCAGTGGAGCTAAGTTTTTAGTGAAACTGGTTAGGTATAAACTTTTTTTTAATATAACGTTTTGTGTGATCTGTCTGAAAAAAATTGTTAAATTAAAAAC
>Horse_69561;AL7
ATCCTACCCTTTGTTGGAATTTGTTTGTTCTGGAATAATTTTTTTTTTTAAAAAATTATTGGAGTCTTTCCCTTTAGAGTTTGCTTTTGAGTTTGTAAAAGAATTCGAAAACATCTAAAGGGGATGGTCAATAATTTTTTTTGAAAAAAGACATTTTTTAAAATTAAACTTTTTGTATTCATTTGTCTAAAAATTATTTTTATAATATAAAAAC
>Horse_6959;AL3
TCCGTAGGTGAACCTGCGGAAGGATCATTAATAAATTTTTAAAATTTATAAAAAATCCATTTCACCCTTTGTGAATTCGTTAATTTGTAAAAAAATGTCTTTCCAGTGGAGCTAAGTTTTTAGTGAAACTGGTTAGGTATAAACTTTTTTTTAATATAACGTTTTGTGTGATCTGTCTGAAAAAAATTGTTAAATTAAAAAC
>Horse_6962;Piromyces
ATCCTACCCTTCGTGAATTTTGTTTGTTTGAATAATTTTTTTTTTAAAAAATTATTGGAGTCTTTCCCTTTAGAGTTTGCTTTTGAGTTTGTAAAAGAATTCGAAAACATCTAAAGGGGATGGTCAATAATTTTTTTGGAAAAAAGACATTTTTTAAAATTAAACTTTTTGTATTCATTTGTCTAAAATTATTTTTATAATATAAAAAC
>Horse_70179;AL7
ATCCTACCCTTTGTGAATTTTGTTTGTTTGAATAATTTTTTTTTTTAAAAAATTATTGGAGTCTTTCCCTTTAGAGTTTGCTTTTGAGTTTGTAAAAGAATTCGAAAACATCTAAAGGGGATGGTCAATAATTTTTTTTGAAAAAAGACATTTTTTAAAATTAAACTTTTTGTATTCATTTGTCTAAAAATTATTTTTATAATATAAAAAC
>Horse_70460;AL3
TCCGTAGGTGAACCTGCGGAAGGATCATTAATAAATTTTTAAAATTTATAAAAAATCCATTTCACCCTTTGTGAATTCGTTAATTTGTAAAAAAATGTCTTTCTAGTGGAGCTAAGTTTTTAGTGAAACTGGTTAGGTATAAACTTTTTTTTAATATAACGTTTTGTGTGATCTGTCTGAAAAAAATTGTTAAATTAAAAAC
>Horse_70721;Piromyces
ATCCTACCCTTTGTGAATTTTGTTTGTTTGAATAATTTTTTTTTTTAAAAAATTATTGGAGTCTTTCCCTTTAGAGTTTGCTTTTGAGTTTGTAAAAGAATTCGAAAACATCTAAAGGGGATGGTCAATAATTTTTTTTGAAAAAAGACATTTTTTAAAATTAAACTTTTTGTATTCATTTGTCTAAAAATTATTTTTATAATATAAAAC
>Horse_71393;Piromyces
ATCCTACCCTTTGTGAATTTTGTTTGTTTGAATAATTTTTTTTTTAAAAAATTGTTGGAGTCTTTCCCTTTAGAGTTTGCTTTTGAGTTTGTAAAAGAATTCGAAAACATCTAAAGGGGATGGTCAATAATTTTTTTTGAAAAAAGACATTTTTAAAATTAAACTTTTTGTATTCATTTGTCTAAAAATTATTTTTATAATATAAAAAC
>Horse_71404;AL3
GGTTTCCGTAGGTGAACCTGCGGAAGGATCATTAATAAATTTTTTAAAATTTATAAAAAATCCATTTCACCCCTTTGTGAATTCGTTAATTTGTAAAAAATGTCCTTTCCAGTGGAGCTAAGTTTTTTAGGAAACTGGTTAGGTATAAAACTTTTTTTTAATATAACGTTTTGTGTGATCTGTCTGAAAAAAATTGTTTAAATTAAAAAAC
>Horse_72280;AL7
ATAATCCTACCCTTTGTGAATTTTGTTTGTTTGAGTAATTTTTTTTTTTAAAAAATTATTGGAGTCTTTCCCTTTAGAGTTTGCTTTTGAGTTTGTAAAAGAATTCGAAAACATCTAAAGGGATGGTCAATAATTTTTTTTGAAAAAGACATTTTTTAAAATTAAACTTTTGTATTCATTTGTCTAAAAATTATTTTTATAATATAAAAC
>Horse_72945;Piromyces
ATCCTACCCTTTGTGAATTTTGTTTGTTTGAATAATTTTTTTTTTTTAAAAAATTATTGGAGTCTTTCCCTTTAGAGTTTGCTTTTGAGTTTGTAAAAGAATTCGAAAACATCTAAAGGGGATGGTCAATAATTTTTTTTGAAAAAAGACATTTTTTAAAATTAAACTTTTTGTATTCATTTGTCTAAAAATTATTTTTATAATATAAAAAC
>Horse_73023;Piromyces
AATAGTCCTACCCTTTGTGAATTTTGTTTGTTTGAATAATTTTTTTTTTAAAAAATTATTGGAGTCTTTCCCTTTTAGTTTGCTTTTGAGTTTGTAAAAGAATTCGAAAACATCTAAAGGGGGATGGTCAATAATTTTTTTGAAAAAAGACATTTTTTAAAATTAAACTTTTTGTATCATTTGTCTAAAAATTATTTTTATAATATAAAAAC
>Horse_73127;Piromyces
ATCCTACCCTTTGTGAATTTTGTTTGTTTGAATAATTTTTTTTTTAAAAAATTATTGGAGTCTTTCCCTTTAGAGTTTGCTTTTGAGTTTGTAAAAGAATTCGAAAACATCTAAAGGGATGGTCAATAATTTTTTTGAAAAAAGACATTTTTTAAAATTAAACTTTTTGTATTCATTTGTCTAAAAATTATTTTTATAATATAAAAAC
>Horse_73636;AL3
TTTCCGTAGGTGAACCTGCGGAAGGATCATTAATAAATTTTTAAAATTTTAAAAAATCCATTTCACCCTTTGTGAATTCGTTAATTTGTAAAAAAATGTCTTTCCAGTGGAGCTAAGTTTTAGTGAAACTGGTTAGGTATAAACTTTTTTTAATATAACGTTTTGTGTGATCTGTCTGAAAAAAATTGTTAAATTAAAAAC
>Horse_74344;Piromyces
ATCCTACCCTTTGTGAATTTTGTTTGTTTGAATAATTTTTTTTTTTAAAAAATTATTGGAGTCTTTCCCTTTAGAGTTTGCTTTTGAGTTTGTAAAAGAATTCGAAAACATCTAAAGGGGATGGTCAATAATTTTTTTTGAAAAAAGACATTTTTTAAAATTAAACTTTTTGTATTCATTTGTCTAAAAATTATTTTTATAATATAAAAAC
>Horse_74544;AL7
ATCCTACCCTTTGTGAATTTTGTTTGTTTGAATAATTTTTTTTTAAAAAATTATTGGAGTCTTTCCCTTTAGAGTTGCTTTGAGTTTGTAAAAGAATTCGAAAACATCTAAAGGGATGGTCAATAATTTTTTTTGAAAAAAGACATTTTTTAAAATTAAACTTTTTGTATTCATTTGTCTAAAAATCATTTTTATAATATAAAAAC
>Horse_74581;Piromyces
ATCCTACCCTTTGTGAATTTTGTTTGTTTGAATAATTTTTTTTTTTAAAAAATTATTGGAGTCTTTCCCTTTAGAGTTTGCTTTTGAGTTTGTAAAAGAATTCGAAAACATCTAAAGGGGATGGTCAATAATTTTTTTGAAAAAAGACATTTTTTAAAATTAAACTTTTTGTATTCATTTGTCTAAAATTATTTTATAATATAAAAAC
>Horse_7472;Piromyces
ATCCTACCTTTGTGAATTTTGTTTGTTTGAATAATTTTTTTTTTTTAAAAAATTATTGGAGTCTTTCCCTTTAGAGTTTGCTTTTGAGTTTGTAGAAGAATTCGAAAACATCTAAAGGGATGGTCGATAATTTTTTTGAAAAAAGACATTTTTTAAAATTAAACTTTTTGT
>Horse_74973;Piromyces
ATCCTACCCTTTGTGAATTTTGTTTGTTTGAATAATTTTTTTTTTTAAAAAATTATTGGAGTCTTTCCCTTTAGAGTCTGCTTTTGAGTTTGTAAAAGAATTCGAAAACATCTAAAGGGGATGGTCAATAATTTTTTTTGAAAAAAGACATTTTTTAAAATTAAACTTTTTGTATTCATTTGTCTAAAAATTATTTTTATAATATAAAAAC
>Horse_75601;AL7
ATCCTACCCTTTGTGAATTTTGTTTGTTTGAATAATTTTTTTTTTTAAAAAATTATTGGAGTCTTTCCCTTTAGAGTTTGCTTTTGAGTTTGTAAAAGAATTCGAAAACATCTAAAGGGGATGGTCAATAATTTTTTTTGAAAAAAGACATTTTTTAAAATTAAACTTTTTGTATTCATTTGTCTAAAAATTATTTTTATAATATAAAAAC
>Horse_76042;AL7
AAAATAATCCTACCCTTTGTGAATTTGTTTGTTTGAATAATTTTTTTTTTAAAAATTATTGGAGTCTTTCCTTTAGAGTTTGCTTTGAGTTTGTAAAAGAATTCGAAACATCTAAAGGGATGGTCAATAATTTTTTTGAAAAAGACATTTTTTAAATTAAACTTTTGTATTCATTTGTCTAAAAATTATTTTATAATATAAAAAC
>Horse_76511;AL3
TCCGTAGGTGAACCTGCGGAAGGATCATTAATAAATTTTTAAAATTTATAAAAAATCCATTTCACCCTTTGTGAATTCGTTAATTTGTAAAAAAATGTCTTTCCAGTGGAGCTAAGTTTTTAGTGAAACTGGTTAGGTATAAACTTTTCTTTAATATAACGTTTTGTGTGATCTGTCTGAAAAAAATTGTTAAATTAAAAAC
>Horse_76873;Piromyces
ATCCTACCCTTTGTGAATTTTGTTTGTTTGAATAATTTTTTTTTTTTAAAAAATTATTGGAGTCTTTCCCTTTAGAGTTTGCTTTGAGTTTGTAAAAGAATTCGAAAACGTCTAAAGGGGATGGTCAATAATTTTTTTTGAAAAAAGACATTTTTTAAAATTAAACTTTTTGTA
>Horse_76880;AL7
ATCCTACCCTTTGTGAATTTGTTTGTTTGAATAATTTTTTTTTTAAAAAATTATTGGAGTCTTTCCCTTTAGAGTTTGCTTTTGAGTTTGTAAAAGAATTCGAAAACATCTAAAGGGGATGGTCAATAATTTTTTTGAAAAAAGACATTTTTTAAAATTAAACTTTTTGTATTCATTTGTCTAAAAATTATTTTTATAATATAAAAAC
>Horse_76988;AL7
ATCCTACCCTTTGTGAATTTTGTTTGTTTGAATAATTTTTTTTTTTAAAAAATTATTGGAGTCTTTCCCTTTAGAGTTTGCTTTTGAGTTTGTAAAAGAATTCGAAAACATCTAAAGGGGATGGTCAATAATTTTTTTGAAAAAAGACATTTTTTAAAATTAAACTTTTTGTATTCATTTGTCTAAAAATTATTTTTATAATATAAAAAC
>Horse_77042;AL7
ATAATCCTACCTTTGTGAATTTTGTTTGTTTGAATAATTTTTTTTTTTAAAAATTATTGGAGTCTTTCCCTTTAGAGTTTGCTTTTGAGTTTGTAAAAGAATTCGAAATATCTAAAGGGATGGTCAATAATTTTTTTGAAAAAGACATTTTTTAAATTAAACTTTTAGTATTCATTTGTCTAAAAATTATTTTATAATATAAAAC
>Horse_77159;Piromyces
ATCCTACCCTTTGTGAATTTTGTTTGTTTGAATAATTTTTTTTTTAAAAAATTATTGGAGTCTTTCCCTTTAGAGTTTGCTTTTGAGTTTGTAAAAGAATTCGAAAACATCTAAAGGGGATGGTCAATAATTTTTTTTGAAAAAAGACATTTTTTAAAATTAAACTTTTTGTATTCATTTGTCTAAAAATTATTTTTATAATATAAAAAC
>Horse_77197;AL3
TCCGTAGGTGAACCTGCGGAAGGATCATTAATAAATTTTTAAAATTTATAAAAGATCCATTTCACCCTTTGTGAATTCGTTAATTTGTAAAAAATGTCTTTCCAGTGGAGCTAAGTTTTTAGTGAAACTGGTTAGGTATAAACTTTTTTTTAATATAACGTTTTGTGTGATCTGTCTGAAAAAAATTGTTAAATTAAAAAC
>Horse_77213;Piromyces
ATCCTACCCTTTGTGAATTTTGTTTGTTTGAATAATTTTTTTTTTTAAAAAATTATTGGAGTCTTTCCCTTTAGAGTTTGCTTTTGAGTCTGTAAAAGAATTCGAAAACATCTAAAGGGATGGTCAATAATTTTTTTTGAAAAAAGACATTTTTTAAAATTAAACTTTTTGTATTCATTTGTCTAAAAATTATTTTTATAATATAAAAAC
>Horse_77228;Piromyces
ATCCTACCCTTTGTGAATTTTGTTTGTTTGAATAGTTTTTTTTTTTTAAAAATTATTGGAGTCTTTCCCTTTAGAGTTTGCTTTTGAGTTTGTAAAAGAATTCGAAAACATCTAAAGGGGATGGTCAATAATTTTTTTTGAAAAAAGACATTTTTTAAAATTAAACTTTTTGTATTCATTTGTCTAAAAATTATTTTTATAATATAAAAAC
>Horse_77309;AL7
ATCCTACCCTTTGTGAATTTTGTTTGTTTGAATAATTTTTTTTTTAAAAAATTATTGGAGTCTTCCCTTTAGAGTTTGCTTTTGAGTTTGTAAAAGAATTCGAAAACATCTAAAGGGGATGGTCAATAATTTTTTTGAAAAAAGACATTTTTTAAAATTAAACTTTTTGTATTCATTTGTCTAAAATTATTTTTATAATATAAAAAC
>Horse_77331;Kyollomyces
ATTAATAAATTTTTTTTGAAATAAAAAAAAATAATAATCATCCTACCTTTGTGAATTTGTTTTGTTGAATATTTTTTAAATTATTATTGTCTATCCAAGTTGAAAGTTGTAAAAGACTAGAAGACTTGGAGCGGCATAAAAATTTAAAGACTTTTTCTAAATTAAACTTTTGTATTCATTTGTCTAAAATAATTTTTATAATATATAAAAC
>Horse_77795;Piromyces
ATCCTACCCTTTGTGAATTTTGTTTGTTTGAATAATTTTTTTTTTTAAAAAATTATTGGAGTCTTTCCTTTAGAGTTTGCTTTTGAGTTTGTAAAAGAATTCGAAAACATCTAAAGGGGATGGTCAATAATTTTTTTGAAAAAAGACATTTTTTAAAATTAAACTTTTTGTATTCATTTGTCTAAAAATTATTTTATAATATAAAAAC
>Horse_78105;Piromyces
ATCCTACCCTTTGTGAATTTTGTTTGTTTGAATAATTTTTTTTTTTAAAAAATTATTGGAGTCTTTCCCTTTAGAGTTTGCTTTTGAGTTTGTAAAAGAATTCGAAAACATCTAAAGGGGATGGTCAATAATTTTTTTGAAAAAAGACATTTTTTAAAATTAAACTTTTTGTATTCATTTGTCTAAAAATTATTTTTATAATATAAAAAC
>Horse_78566;AL7
ATCCTACCCTTTGTGAATTTTGTTTGTTTGAATAATTTTTTTTTTAAACAATTATCGGAGTCTTCCCTCTAGAGTTTGCTTTTGAGTTTGTAAAAGAATTCGAAAACATCTAAAGGGGATGTCAATAATTTTTTTTGAAAAAAGACATTTTTTAAAATTAAACTTTTTGTATTCATTTGTCTAAAAATTATTTTTATAATATAAAAAC
>Horse_78600;AL3
TCCGTAGGTGAACCTGCGGAAGGATCATTAATAAATTTTAAAATTTATAAAAAATCCATTCACCCTTTGTGAATTCGTTAATTTGTAAAAAATGTCTTTCCAGTGGAGCTAAGTTTTTAGTGAAACTGGTTAGGTATAAACTTTTTTTTAATATAACGTTTTGTGTGATCTGTCTGAAAAAAATTGTTAAATTAAAAAC
>Horse_7866;Piromyces
ATCCTACCCTTTGTGAATTTTGTTTGTTTGAATAATTTTTTTTTTTTAAAAAATTATTGGAGTCTTTCCCTTTAGAGTTTGCTTTTGAGTTTGTAAAAGAATTCGAAAACATCTAAAGGGGATGGTCAATAATTTTTTTTGAAAAAAGACATTTTTTAAAATTAAACTTTTTGTATTCATTTGTCTAAAAATTATTTTTATAATATAAAAAC
>Horse_78809;AL7
ATCCTACCCTTGTGAATTTTGTTTGTTTGAATAATTTTTTTTTTTAAAAAATTATTGGAGTCTTTCCCTTTAGAGTTTGCTTTTGAGTTTGTAAAAGAATTCGAAAACATCTAAAGGGGATGGTCAATAATTTTTTTGAAAAAAGACATTTTTTAAATTAAACTTTTTGTATTCATTTGTCTAAAAATTATTTTTATAATATAAAAAAC
>Horse_79008;Piromyces
AAAATAATCCTACCCTTTGTGATTTGTTTGTTTGAATAATTTTTTTTTTAAAAATTATTGGAGTCTTTCCCTTTAGAGTTTGCTTTTGAGTTTGTAAAGAATTCGAAACATCTAAAGGGGATGGCCAATAATTTTTTTGAAAAAGACATTTTTAAAATTAAACTTTTGTATTCATTTGTCTAAAATTATTTTATAATATAAGAAC
>Horse_79100;Piromyces
ATCCTACCCTTTGTGAATTTTGTTTGTTTGAATAATTTTTTTTTTTAAAAAAATTATTGGAGTCTTTCCCTTTAGAGTTTGCTTTTGAGTTTGTAAAAGAATTCGAAAACATCTAAAGGGGATGGTCAATAATTTTTTTTGAAAAAAGACATTTTTTAAAATTAAACTTTTTGTATTCATTTGTCTAAAAATTATTTTTATAATATAAAAAC
>Horse_79613;AL7
AAATAATCCTACCCTTGTGAATTTTGTTTGTTTGAATAATTTTTTTTTTAAAAAAATTATTGGAGTCTTTCCCTTTAGAGTTTGCTTTTGAGTTTGTAAAAGAATTCGAAAACATCTAAAGGGGATGGTCAATAATTTTTTTGAAAAAAGACATTTTTAAAATTAAACTTTTTGTATTCATTGTCTAAAAATTATTTTTATAATATAAAAC
>Horse_79781;AL3
CTACCCTTTGTGAATTTTGTTTGTTTGAATAATTTTTTTTTTTAAAAAATTATTGGAGTCTTTCCCTTTAGAGTTTGCTTTTGAGTTTGTAAAGAATTCGAAAACATCTAAAGGGGATGGTCAATAATTTTTTTTGAAAAAGACATTTTTTAAAATTAAACTTTTTGTATTCATTTGTCTAAAAATTATTTTTATAATATAAAAC
>Horse_79783;AL7
ATCCTACCCTTTGTGAATTTTGTTTGTTTGAATAATTTTTTTTTTTAAAAAATTATTGGAGTCTTTCCCTTTAGAGTTTGCTTTTGAGTTTGTAAAAGAATTCGAAAACATCTAAAGGGGATGGTCAATAATTTTTTTTGAAAAAAGACATTTTTTAAAATTAAACTTTTTGTATTCAGTTGTCTAAAAATTATTTTTATAATATAAAAAC
>Horse_79832;AL7
ATCCTACCCTTTGTGAATTTTGTTTGTTTGAATAATTTTTTTTTTTAAAAAATTATTGGAGTCTTTCCCTTTAGAGTTTGCTTTTGAGTTTGTAAAAGAATTCGAAACATCTAAAGGGATGGTCAATAATTTTTTTTGAAAAAGACATTTTTAAAATTAAACTTTTTGTATTCATTTGTCTAAAAATTATTTTTATAATATAAAAAC
>Horse_800;AL3
TAAATAATCTACCCTTGTGAATTTTGTTTGTTTGAATAATTTTTTTTTTTTAAAAATTATTGGAGTCTTTCCTTTAGAGTTTGCTTTGAGTTTGTAAAAGAATTCGAAACATCTAAAGGGATGGTCAATAATTTTTTTTGAAAAAAGACATTTTTTAAAATTAAACTTTTGTATTCATTTGTCTAAAAAATTTTAAATATAAAAC
>Horse_80140;Piromyces
ATCCTACCCTTTGTGAATTTTGTTTGTTTGAATAATTTTTTTTTTTTAAAAAATTATTGGAGTCTTTCCCTTTAGAGTTTGCTTTTGAGTTTGTAAAAGAATTCGAAAACATCTAAAGGGGATGGTCAATAATTTTTTTTGAAAAAAGACATTTTTTAAAATTAAACTTTTTGTATTCATTTGTCTAAAAATTATTTTTATAATATAAAAAC
>Horse_80190;AL7
ATCCTACCCTTTGTGAATTTTGTTTGTTTGAATAATTTTTTTTTAAAAAATTATTGGAGTCTTTCCCTTTAGAGTTTGCTTTTGAGTTCGTAAAAGAATTCGAAAACATCTAAAGGGGATGGTCAATAATTTTTTTTGAAAAAAGACATTTTTTAAAATTAAACTTTTTGTATTCATTTGTCTAAAAATTATTTTTATAATATAAAAAC
>Horse_80761;Piromyces
ATCCTACCCTTTGTGAATTTTGTTTGTTTGAATAATTTTTTTTTTTAAAAAATTATCGGAGTCTTTCCCTTTAGAGTTTGCTTTTGAGTTTGTAAAAGAATTCGAAAACATCTAAAGGGGATGGTCAATAATTTTTTTTGAAAAAAGACATTTTTTAAAATTAAACTTTTTGTATTCATTTGTCTAAAAATTATTTTTATAATATAAAAAC
>Horse_8091;Piromyces
ATCCTACCCTTTGTGAATTTTGTTTGTTTGAATAATTTTTTTTTTTAAAAAATTATTGGAGTCTTTCCCTTTAGAGTTTGCTTTTGAGTTTGTAAAAGAGTTCGAAAACATCTAAAGGGGATGGTCAATAATTTTTTTTGAAAAAAGACATTTTTTAAAATTAAACTTTTTG
>Horse_80989;Piromyces
ATCCTACCCTTTGTGAATTTTGTTTGTTTGAATAATTTTTTTTTTTAAAAAATTATTGGAGTCTTTCCCTTTAGAGTTTGCTTTTGAGTTTGTAAAAGAATTCGAAAACATCTAAAGGGGATGGTCAATAATTTTTTTTGAAAAAAGACATTTTTTAAAATTAAACTTTTTGTATTCATTTGTCTAAAAATTATTTTTATAATATAAAAAC
>Horse_81077;Piromyces
ATCCTACCCTTTGTGAATTTTGTTTGTTTGAATAATTTTTTTTTTTTAAAAAATTATTGGAGTCTTTCCCTTTAGAGTTTGCTTTTGAGTTTGTAAAGAATTCGAAAACATCTAAAGGGGATGGTCAATAATTTTTTTTGAAAAAAGACATTTTTTAAAATTAAACTTTTTGTATTCATTTGTCTAAAAATTATTTTTATAATATAAAAAC
>Horse_81088;Piromyces
ATCCTACCCTTTGTGATTCTGTTTGTTTGAATAATTTTTTTTTTAAAAAATTATTGGAGTCTTTCCCTTTTAGTTCGCTTTTGAGTTTGTAAAAGAATTCGAAAACATCTAAAGGGGATGGTCAATAATTTTTTTGAAAAAAGACATTTTTTAAAATTAAACTTTTTGTATTCATTTGTCTAAAAATTATTTTTATAATATAAAAAC
>Horse_81958;AL7
ATCCTACCCTTTGTGAATTTTGTTTGTTTGAATAATTTTTTTTTTAAAAAATTATTGGAGTCTTTCCCTTTAGAGTTTGCTTTTGAGTTTGTAAAAGAATTCGAAAACATCTAAAGGGGATGGTCAATAATTTTTTTTGAAAAAAGACATTTTTTAAAATTAAACTTTTTGTATTCATTTGTCTAAAAATTATTTTTATAATATAAAAAC
>Horse_83063;Piromyces
ATCCTACCCTTTGTGAATTTTGTTTGTTTGAATAATTTTTTTTTTTAAAAAATTATTGGAGTCTTTCCCTTTAGAGTTTGCTTTTGAGTTTGTAAAAGAATTCGAAAACATCTAAAGGGGATGGTCAATAATTTTTTTTGAAAAAAGACATTTTTTAAAATTAAACTTTTTGTATTCATTTGTCTAAAAATTATTTTTATAATATAAAAAC
>Horse_83440;AL7
ATCCTACCCTTTGTGAATTTTGTTTGTTTGAATAATTTTTTTTTTTTAAAAATTATTGGAGTCTTTCCCTTTAGAGTTTGCTTTTGAGTTTGTAAAGAATTCGAAAACATCTAAAGGGGATGGTCAATAATTTTTTTGAAAAAGACATTTTTTAAAATTAAACTTTTTGTATTCATTTGTCTAAAATTATTTTTTATAATATAAAAAC
>Horse_83532;AL7
ATCCTACCTTTGTGAATTTTGTTTGTTGAATAATTTTTTTTTTTAAAAAATTATTGGAGTCTTTCCCTTTAGAGTTTGCTTTTGAGTTTGTAAAAGAATTCGAAAACATCTAAAGGGATGGTCAATAATTTTTTTTGAAAAAGACATTTTTTAAAATTAAACTTTTTGTATTCATTGTCTAAAAATTATTTTTATATATAAAAC
>Horse_83696;AL3
AAGTAAAAGTCGTAACAAGGTTTCCGTAGGTGAACCTGCGGAAGGATCATTAATAATTTTTAAAAATTTATAAAAAATCCATTTCACCCTTTGTGAATTCGTTAATTTGTAAAAAATGTCTTTCCAGTGGAGCTAAGTTTTAGTGAAACTGGTTAGGTATAAACTTTTTTTTAATTAAACGTTTTGTGTGATCTGTCTGAAAAAAATTGTTAAATTAAAAAC
>Horse_84747;Piromyces
ATCCTACCCTTTGTGAATTTTGTTTGTTTGAATAATTTTTTTTTTAAAAAATTATTGGAGTCTTTCCCTTTAGAGTTTGCTTTTGAGTTTGTAAAAGAATTCGAAAACATCTAAAGGGGATGGTCAATAATTTTTTGAAAAAAGACATTTTTTAAAATTAAACTTTTTGTATTCATTTGTCTAAAAATTATTTTTATAATATAAAAAC
>Horse_84889;Piromyces
ATCCTACCCTTTGTGAATTTTGTTTGTTTGAATAATTTTTTTTTTTTAAAAAATTATTGGAGTCTTTCCCTTTAGAGTTTGCTTTTGAGTTTGTAAAAGAATTCGAAAACATCTAAAGGGATGGTCAATAATTTTTTTTGGAAAAAGACATTTTTTAAAATTAAACTTTTTGTATTCATTTGTCTAAAAATTATTTTTATAATATAAAAAC
>Horse_85242;Piromyces
ATCCTACCCTTGTGAATTTTGTTTGTTTGAATAATTTTTTTTTTTAAAAAATTATTGGAGTCTTTCCCTTTAGAGTTTGCTTTTGAGTTTGTAAAAGAATCGAAAACATCTAAAGGGGATGGTCAATAATTTTTTTTGAAAAAAGACATTTTTTAAAATTAAACTTTTGTATTCATTTGTCTAAAATTATTTTTATAATATAAAAAC
>Horse_8538;Kyollomyces
ATTAATAAACTTTTTTTTTGAAATAAAAAAAAAAATAATAATCATCCTACCCTTTGTGAATTTGTTTTGTTGAATAATTTTTTAAAATTATTTATTGTCTATCCAAGTTGGAAAGTTGTAAAAAGCTAGAAGACTTGGAGCGGCATAAATAATTTAAAGACTTTTTTCTAAAATTAAACTTTTGTATTCATTTGTCTAAAATAATTTTTATAATATATAAAAAC
>Horse_8566;AL3
TCCGTAGGTGAACCTGCGGAAGGATCATTAATAAATTTTTAAAATTTATAAAAAATCCATTTCACCCTTTGTGAATTCGTTAATTTGTAAAAAAATGTCTTTCCAGTGGAGCTAAGTTTTTAGTGAAACTGGTTAGGTATAAACTTTTTTTTAATATAACGTTTTGTGTGATCTGTCTGAAAAAAATTGTTAAATTAAAAAC
>Horse_85873;AL7
ATCCTACCCTTTGTGAATTTTGTTTGTTTGAATAATTTTTTTTTTTTAAAAATTATTGGAGTCTTTCCCTTTAGAGTTTGCTTTTGAGTTTGTAAAAGAATTCGAAAACATCTAAAGGGGATGGTCAATAATTTTTTTTGAAAAAAGACATTTTTTAAAATTAAACTTTTTGTATTCATTTGCCTAAAAATTATTTTTATAATATAAAAAC
>Horse_86070;AL7
ATCCTACCCTTTGTGAATTTTGTTTGTTCGAATAATTTTTTTTTTTTAAAAAATTATTGGAGTCTTTCCCTTTAGAGTTTGCTTTTGAGTTTGTAAAAGAATTCGAAAACATCTAAAGGGGATGGTCAATAATTTTTTTTGAAAAAAGACATTTTTTAAAATTAAACTTTTTGTATTCATTCGTCTAAAAATTATTTTTATAATATAAAAAC
>Horse_86276;Piromyces
ATCCTACCCTTTGTGAATTTTGTTTGTTTGAATAATTTTTTTTTTTAAAAAATTATTGGAGTCTTTCCCTTTAGAGTTTGCTTTTGAGTTTGTAAAAGAATTCGAAAACATCTAAAGGGGATGGTCAATAATTTTTTTTGAAAAAAGACATTTTTTAAAATTAAACTTTTTGTATTCATTTGTCTAAAAATTATTTTTATAATATAAAAAC
>Horse_86485;AL7
ATCCTACCCTTTGTGAATTTTGTTTGTTTGAATAATTTTTTTTTTTTAAAAAATTATTGGAGTCTTTCCCTTTAGAGTTTGCTTTTGAGTTTGTAAAAGAATTCGAAAACATCTAAAGGGGATGGTCAATAATTTTTTTTGAAAAAAGACATTTTTTAAAACTAAACTTTTTGTATTCATTTGTCTAAAAATTATTTTTATAATATAAAAAC
>Horse_87018;AL7
ATCCTACCCTTTGTGAATTTTGTTTGTTTGAATAATTTTTTTTTTTAAAAAATTATTGGAGTCTTTCCCTTTAGAGTTTGCTTTTGAGTTTGTAAAAGAATTCGAAAACATCTAAAGGGGATGGTCAATAATTTTTTTTGAAAAAAGACATTTTTAAAATTAAACTTTTTGCATTCATTTGTCTAAAAATTATTTTTATAATATAAAAAC
>Horse_88176;AL7
ATAATCCTACCCTTTGTGAATTTGTTTGTTTGAATAATTTTTTTTTTTTAAAAAATTATTGGAGTCTTCCCTTTAGAGTTTGCTTTTGAGTTGTAAAAGAATTCGAAAACATCTAAAGGGGATGGTCAATAATTTTTTTTGAAAAAAGACATTTTTTAAAATTAAACTTTTTGTATTCATTTGTCTGAAAATTATTTTTATAATATAAAAAC
>Horse_88396;AL3
TCCGTAGGTGAACCTGCGGAAAGATCATTAATAAATTTTTAAAATTTATAAAAAATCCATTTCACCCTTTGTGAATTCGTTAATTTGTAAAAAATGTCTTTCCAGTGGAGCTAAGTTTTTAGTGAAACTGGTTAGGTATAAACTTTTTTTTAATATAACGTTTTGTGTGATCTGTCTGAAAAAAATTGTTAAATTAAAAAC
>Horse_88503;AL7
ATCCTACCCTTTGTGAATTTTGTTTGTTTGAATAATTTTTTTTTTTAAAAATTATTGGAGTCTTTCCCTTTAGAGTTTGCTTTTGAGTTTGTAAAAGAATTCGAAAACATCTAAAGGGATGGTCAATAATTTTTTTGAAAAAAGACATTTTTTAAAATTAAACTTTTTGTATTCATTTGTCTAAAAATTATTTTTATAATATAAAAAC
>Horse_8890;Piromyces
ATTAATAAATGTTTTTTTGAATAAATAAAATAATCCTACCCTTTGTGAATTTGTTTGTTGAATAATTTTTTTAAAAATTATTAGTCTTCCTAAGTTGGAGTTTGTAAAAGATCGAAAACTTGAGGGATTAATAATTTGAAAAGACATTTTTTAAAATTAAACTTTTGTATTCATTTGTCTAAAATATTTTTATAATATAAAAAC
>Horse_8909;Piromyces
ATCCTACCCTTTGTGAATTTTGTTTGTTTGAATAATTTTTTTTTTTTAAAAAATTATTGGAGTCTTTCCCTTTAGAGTTTGCTTTTGAGTTTGTAAAAGAATTCGAAAACATCTAAAGGGGATGGTCAATAATTTTTTTTGAAAAAAGACATTTTTTAAAATTAAACTTTTTGTATTCACTTGTCTAAAAATTATTTTTATAATATAAAAAC
>Horse_89095;AL7
ATCCTACCCTTTGTGAATTTTGTTTGTTTGAATAATTTTTTTTTTTAAAAAATTATTGGAGTCTTTCCCTTTAGTTTGCTTTTGAGTTTGTAAAAGAATTCGAAAACATCTAAAGGGGATGGTCAATAATTTTTTTGAAAAAAGACATTTTTTAAAATTAAACTTTTTGTATTCATTTGTCTAAAAATTATTTTTATAATATAAAAAC
>Horse_89467;Piromyces
ATCCTACCCTTTGTGAATTTTGTTTGTTTGAATAATTTTTTTTTTTAAAAAATTATTGGAGTCTTTCCCTTTAGAGTTTGCTTTTGAGTTTGTAAAAGAATTCGAAAACATCTAAAGGGGATGGTCAATAATTTTTTTTGAAAAAAGACATTTTTTAAAATTAAACTCTTTGTATTCATTTGTCTAAAAATTATTTTTATAATATAAAAAC
>Horse_90245;AL7
ATCCTACCCTTTGTGAATTTTGTTTGTTTGAATAATTTTTTTTTTTTAAAAAATTATTGGAGTCTTTCCTTTAGAGTTTGCTTTTGAGTTTGTAAAAGAATTCGAAAACATCTAAAGGGATGGTCAATAATTTTTTTTGAAAAAGACATTTTTTAAAATTAAACTTTTTGTATTCATTTGTCTAAAAATTATTTTTATAATATAAAAAC
>Horse_90686;Piromyces
AATTATTGAGTCTTTCCCTTTAGATTGCTTTTGAGTTTGTAAAAGAATTCGAAAACATCTAAAGGGGATGGTCAATAATTTTTTTGAAAAAAGACATTTTTTAAAATTAAACTTTTTGTATTCATTTGTCTAAAAATTATTTTTTATAATATAAAAAC
>Horse_91690;AL7
ATCCTACCCTTTGTGAATTTTGTTTGTTTGAATAATTTTTTTTTTTAAAAATTATTGGAGTCTTTCCCTTTAGAGTTTGCTTTTGAGTTTGTAAAAGAATTCGAAAACATCTAAAGGGATGGTCAATAATTTTTTTGAAAAAAGACATTTTTTAAAATTAAACTTTTTGTATTCATTTGTCTAAAATTATTTTTTATAATATAAAAAC
>Horse_93094;Kyollomyces
ATTAATAAATTTTTTTTTGAAATAAAAAAAAAATAATAATCATCCTACCCTTTGTGAATTTGTTTGTTGAATAATTTTTAAAATTATTTATTGTCTATCCAAGTTGGAAAGTTGTAAAAGACTAGAAGACTTGGAGCGGCATAAATAAATTTAAAGACTTTTTTCTAAAATTAAACTTTTTGTATTCATTTGTCTAAAATAATTTTTATAATATATAAAAAC
>Horse_93878;Piromyces
ATCCTACCCTTTGTGAATTTTGTTTGTTTGAATAATTTTTTTTTTTTAAAAAATTATTGGAGTCTTTCCCTTTAGAGTTTGCTTTTGAGTTTGTAAAAGAATTCGAAAACACCTAAAGGGGATGGTCAATAATTTTTTTTGAAAAAAGACATTTTTTAAAATTAAACTTTTTGTATTCATTTGTCTAAAAATTATTTTTATAATATAAAAAC
>Horse_93886;AL3
TCCGTAGGTGAACCTGCGGAAGGATCATTAATAAATTTTTAAAATTTATAAAAAATCCATTCACCCTTTGTGAATTCGTTAATTAGTAAAAAATGTCTTTCCAGTGGAGCTAAGTTTTTAGTGAAACTGGTTAGGTATAAACTTTTTTTAATATAACGTTTTGTGTGATCTGTCTGAAAAAAATTGTTAAATTAAAAAC
>Horse_94027;AL3
AAGGATCATTAATAAATTTTTAAAATTTATAAAAAATCCATTTCACCCTTTGTGAATTCGTTAATTGTAAAAAAATGTCTTTCCAGTGGAGCTAAGTTTTTAGTGAAACTGGTTAGGTATAAACTTTTTTTTAATATAACGTTTTGTGTGATCTGTCTGAAAAAATTGTTAAATTAAAAAC
>Horse_948;AL7
ATCCTACCTTTGTGAATTTTGTTTGTTTGAATAATTTTTTTTTTAAAAAATTATTGGAGTCTTTCCCTTTAGAGTTTGCTTTTGAGTTTGTAAAAGAATTCGAAAACATCTAAAGGGGATGGTCAATAATTTTTTTTGAAAAAAGACATTTTTTAAAATTAAACTTTTTGTATTCATTTGTCTAAAAATTATTTTTATAATATAAAAAC
>Horse_95486;AL3
TCCGTAGGTGAACCTGCGGAAGGATCATTAATAAATTTTTAAAATTTATAAAAAATCCATTGCACCCTTTGTGAATTCGTTAATTTGTAAAAAAATGTCTTTCCAGTGGAGCTAAGTTTTTAGTGAAACTGGTTAGGTATAAACTTTTTTTTAATATAACGTTTTGTGTGATCTGTCTGAAAAAAATTGTTAAATTAAAAAC
>Horse_96007;Piromyces
ATCCTACCCTTTGTGAATTTTGTTTGTTTGAATAATTTTTTTTTTTAAAAAGTTATTGGAGTCTTTCCCTTTAGAGTTTGCTTTTGAGTTTGTAAAAGAATTCGAAAACATCTAAAGGGGATGGTCAATAATTTTTTTTGAAAAAAGACATTTTTTAAAATTAAACTTTTTGTATTCATTTGTCTAAAAATTATTTTTATAATATAAAAC
>Horse_96244;AL7
ATCCTACCCTTTGTGAATTTTGTTTGTTTGAATAATTTTTTTTTTTTAAAAAATTATTGGAGTCTTTCCCTTTAGAGTTTGCTTTTGAGTTTGTAAAAGAATTCGAAAACATCTAAAGGGGATGGTCAATAATTTTTTTTGAAAAAGACATTTTTTAAAATTAAACTTTTTGTATTCATTTGTCTAAAATTATTTTTTATAATATAAAAAC
>Horse_96463;Piromyces
ATCCTACCCTTTGTGAATTTTGTTTGTTTGAATAATTTTTTTTTTAAAAAATTATTGGAGTCTTTCCCTTTAGAGTTTGCTTTTGAGTTTGTAAAAGAATTCGAAAACATCTAAAGGGGATGGTCAATAATTTTTTTTGAAAAAAGACATTTTTTAAAATTAAACTTTTTGTATTCATTTGTCTAAAAATTATTTTTATAATATAAAAAC
>Horse_96661;AL7
ATCCTACCCTTTGTGAATTTTGTTTGTTTGAATAATTTTTTTTTTAAAAAATTATTGGAGTCTTTCCCTTTAGAGTTTGCTTTGAGTTTGTAAAAGAATTCGAAAACATCTAAAGGGGATGGTCAATAATTTTTTTTGAAAAAGACATTTTTTAAAATTAAACTTTTGTATTCATTTGTCTAAAAATTATTTTATAATATAAAAAC
>Horse_97467;AL3
TCCGTAGGTGAACCTGCGGAAGGATCATTAATAAATTTTTAAAGTTTATAAAAAATCCATTTCACCTTTGTGAATTCGTTAATTTGTAAAAAAATGTCTTCCAGTGGAGCTAAGTTTTTACTGAAACTGGTTAGGTATAAACTTTTTTTTAATATAAACGTTTTGTGTGATCTGTCTGAAAAAATTGTTAAATTAAAAC
>Horse_97742;AL3
TCCGTAGGTGAACCTGCGGAAGGATCATTAATAAATTTTTAAAATTTATAAAAAATCCATTTCACCCTTTGTGAATTCGTTAATTTGTAAAAAATGTCTTTCCAGTGGAGCTAAGTTTTTAGTGAAACTGGTTAGGTATAAACTTTTTTTTAATATAACGTTTTGTGTGATCTGTCTGAAAAAAATTGTTAAATTAAAAAC
>Horse_97745;Piromyces
ATCCTACCCTTTGTGAATTTTGTTTGTTTGAATAATTTTTTTTTTAAAAAATTATTGGAGTCTTTCCCTTTAGAGTTTGCTTTTGAGTTTGTAAAAGAATTCGAAAACATCTAAAGGGGATGGTCAATAATTTTTTTTGAAAAAAGACATTTTTTAAAATTAAACTTTTTGTATTCATTTGTCTAAAAATTATTTTTATAATATAAAAAC
>Horse_98446;Piromyces
ATAATCCTACCTTTGTGAATTTTGTTTGTTTGAATAATTTTTTTTTTAAAAAATTATTGGAGTCTTTCCCTTTAGAGTTTGCTTTTGAGTTTGTAAAAGAATTCGAAAACATCTAAAGGGATGGTCAATAATTTTTTTGAAAAAAGACATTTTTTAAAATTAAACTTTTTGTATTCATTTGTCTAAAAATTATTTTTTATAATATAAAAAC
>Horse_99095;AL7
ATCCTACCCTTTGTGAATTTTGTTTGTTTGAATAATCTTTTTTTTTTAAAAAATTATTGGAGTCTTTCCCTTTAGAGTTTGCTTTTGAGTCTGTAAAAGAATTCGAAAACATCTAAAGGGGATGGTCAATAATTTTTTTTGAAAAAAGACATTTTTTAAAATTAAACTTTTTGTATTCATTTGTCTAAAAATTATTTTTATAATATAAAAAC
>Horse_99178;AL3
TCCGTAGGTGAACCTGCGGAAGGATCATTAATAAATTTTTAAAATTTATAAAAAATCCATTTCACCCTTTGTGAATTCGTTAATTTGTAAAAAAATGTCTTTCCAGTGGAGTTAAGTTTTTAGTGAAACTGGTTAGGTATAAACTTTTTTTAATATAACGTTTTGTGTGATCTGTCTGAAAAAAATTGTTAAATTAAAAAC
>Horse_99487;AL3
TTTCCGTAGGTGAACCTGCGGAAGGATCATTAATAAATTTTTAAAATTTATAAAAATCCATTTCACCCTTTGTGAATTCGTTAATTTGTAAAAAAATGTCTTTCCAGTGGAGCTAAGTTTTAGTGAAACTGGTTAGGTATAAACTTTTTTTTAATATAACGTTTTGTGTGATCTGTCTGAAAAAAATTGTTAAATTAAAAAC
>LoHorn_104473;Cyllamyces
ATTAAAAAATGAGACCTAATTTCAAGGTCTATTAATAATCCTACCCTTTGTGAATTTGTTTGTTTTTAAATCTGTGTCTTTCCCTGTTTTGATGGAGCTTGTGAAAAGCGAAAGTCAATCAGGGGAATGGCAAAACTTTTTTTTAAAATTAAACTTTTTGTATTCATTTGTCTAAAATTATTTTTATAATATAAAAAC
>LoHorn_105576;Cyllamyces
ATTAAAAAATGAGACCTGATTCAAGGTCTATTAATAATCCTACCCTTTGTGAATTTGTTTGTTTTTTAAACTGTGTCTTTCCCTGTTTTGATGGAGCTTTGTTGAAAGCGAAATCAATCAGGGGAATGGCAAAACTTTTTTTTAAAATTAAACTTTTTGTATTCATTTGTCTAAAATTATTTTTATAATATAAAAAC
>LoHorn_10672;Cyllamyces
ATTAAAAAATGAGACCTGATTCAAGGTCTATTAATAATCCTACCCTTTGTGAATTTGTTTGTTTTTTAAACTGTGTCTTTCCCTGTTTTGATGGAGCTTTGTTGAAAGCGAAATCAATCAGGGGAATGGCAAAACTTTTTTTTAAAATTAAACTTTTTGTATTCATTTGTCTAAAATTATTTTTATAATATAAAAAC
>LoHorn_111349;Caecomyces
ATTAAAAAATGGGACTCTTTAATGAGTTCATTAATAATCCTACCCTTTGTGAATTTGTTGTTTGAAATAATTTTTTCCAAAAAAAATTATTGAATGTCTTTCCCTGTTTTGATGGAGCTGTATAGCAAAGTCAATCAGGGGAATGGCAAACAATAATTATTTTTGAAAAAGACCTTTTTTTAAATTAAACTTTTTGTATTCATTTGTCTAAAATTATTTTTATAATATAAAAAC
>LoHorn_112974;Cyllamyces
ATTAAAAAATGAGACCTGATTCAAGGTCTATTAATAATCCTACCCTTTGTGAATTTGTTTGTTTTTAAATTGTGTCTTTCCCTGAATGGTGATGGCTTTGTATTAAAAGTTTGAACCTTCAGGGGAATGGCTAAACTTTTTTTAAAATTAAACTTTTTGTATTCATTTGTCTAAAATTATTTTTATAATATAAAAAC
>LoHorn_11369;Cyllamyces
ATTAAAAAATGAGACCTCGATTTTCAAGGTCTATTAATAATCCTACCCTTTGTGAATTTGTTTGTTTACTAATTGTGTCTTTCCCTGTTTTGATGGAGCTTGTAAAAGCAAAATCAATCCAGGGAATGGCAAAACTTTTTTTTAAATTAAACTTTTTGTATTCATTTGTCTAAAATTATTTTTATAATATAAAAAC
>LoHorn_113713;Cyllamyces
ATTAAAAATGAGACCTATTTTCAAGGTCTATAATAATCCTACCTTGTGAATTTGTTTGTTTTAAATTGTCGTCTTCCCTGTTTTGATGGAGCTTGTAAAAGCAAAGTCAATCAGGGGAATGGCAAACTTTTTTTTAAATTAACTTTTGTGTATTCATTTGTCTAAAATTATTTTATAATATAAAAAC
>LoHorn_113888;Cyllamyces
ATTAAAAAATGAGACCTGATTCAAGGTCTATTAATAATCCTACCCTTTGTGAATTTGTTTGTTTTTAAATTGTGTCTTTCCCTGTTTTGATGGAGCTTGTTGAAAGCGAAATCAATCAGGGGAATGGCAAAACTTTTTTTTAAAATTAAACTTTTTGTATTCATTTGTCTAAAATTATTTTTATAATATAAAAAC
>LoHorn_115;Cyllamyces
ATTAAAAAATGAGACCTGATTTCAAGGTCTATTAATAATCCTACCCTTTGTGAATTTGTTTGTTTTTAAATTGTGTCTTTCCCTGTTTTGATGGAGCTTGTTGAAAGCGAAATCAATCAGGGGAATGGCAAAACTTTTTTTTAAAATTAAACTTTTTGTATTCATTTGTCTAAAATTATTTTTATAATATAAAAAC
>LoHorn_116447;Cyllamyces
ATTAAAAAATGAGACCTCGATTTTGAAGGTCTATTAATAATCCTACCCTTTGTGAATTTGTTTGTTTTATTATATGTCTTTCCCTGGTTTTGATGGAGCTTGTTTAAAGCAAAATCAATCCAGGGAATGGCAAAACTTTTTTTTAAATTAAACTTTTTGTATTCATTTGTCTAAAATTATTTTTATAATATAAAAAC
>LoHorn_118181;AL8
ATTAAAAAATGAGACCTCTGATTTAAGGGGTCTATTAATAATCCTACCCTTTGTGAATTTGTTTGTTTTTTAATTTGTGTCTTTCCCTGTTTTTTGATGGAGCTTGTTAAAAAGCAAAATCAAATGCAGGGGAATGGCAAAACCTTTTTTTAAAATTAAACATTTTGTATTCATTTGTCTAAAATTATTTTTATAATATAAAAAC
>LoHorn_121357;AL8
ATTAAAAAATGAGACCTGATTCAAGGTCTATTAATAATCCTACCCATTGTGAATTTGTTTGTTTTAAATTGTGTCTTTCCCTGAATGGTGATGGCTTTGTATTAAAAGTTTGAACCTTCAGGGGAATGGCTAAACTTTTTTTAAAATTAAACTTTTTGTATTCATTTGTCTAAAATTATTTTTATAATATAAAAAC
>LoHorn_122969;Cyllamyces
ATTAAAAAATGAAGACCCATATAATGAGGGTCTTATTAATAATCCCTACCCTCTGTGAATTTGTTTGTTTTATAAACTGTGTCTTTCCCTGTTTTTTGATGGAGCTTGTTAAAAAAGCAAAATCAAATTCAGGGGAATGGCAAAACCTTTTTTTAAAATTAAACATTTTGTATTCATTTGTCTAAAAATTATTTTTATAATATAA
>LoHorn_125126;AL8
ATTAAAAATGAGGCCTTTTTGAAAGGTCTATTAATAATCCTACCCTTTGTGAATTTGTTTGTTTGAAATAATTTTTAAAAATTATTGAATGTCTTTCCCTGGTTTGTTTGCTTTTGAAAGTGAACTCCAGGGGAATGGCAAACAATAATATTTAAAGACTTTTTTTAAAATAAAACTTTTTGTATTCATTTGTCTAAAATTATTTTTATAATAAAAAAC
>LoHorn_127751;RH1
ATTAAAAATGAGACCTGATTTTCAAGGTCTATTAATAATCCTACCTTTGTGAATTTGTTTGTTTATAAATTTGTGTCTTTCCCTGTTTTGATGGAGCTTGTAAAAGCAAAGTCAATCAGGGAATGGCAAAACTTTTTTTAAATTAAACTTTTTGTGTATTCATTTGTCTAAAATTATTTTTATAATATAAAAAC
>LoHorn_130334;Cyllamyces
ATTAAAAAATGAGACCTGATTCAAGGTCTATTAATAATCCTACCCTTTGTGAATTTGTTTGTTTTTAAATTGTGTCTTTCCCTGTTTTGATGGAGCTTGTTGAAAGCGAAATCAATCAGGGAATGGCAAAACTTTTTTTTAAAATCAAACTTTTTGTATTCATTTGTCTAAAATTATTTTTATAATATAAAAAC
>LoHorn_130582;Cyllamyces
ATTAAAAAATGAGACCTCTGATTTAAGGGGTCTATTAATAATCCTACCCTTTGTGAATTTGTTTGTTTCTTAATTTGTGTCTTTCCCTGTTTTTTGATGGAGCTTGTTAAAAAGCAAAATCAAATGCAGGGGAATGGCAAAACCTTTTTTAAAATTAAACATTTGTATTCATTTGTCTAAAAATTATTTTTATAATATAAAAAC
>LoHorn_135046;AL8
ATTAAAAATGAGACCTCTGATTTAAGGGTCTATTAATAATCCTACCTTTGTGAATTTGTTTGTTTTTTAATTTGTGTCTTTCCCTGTTTTTGATGGAGCTTGTTAAAAAGCAAATCAAATGCAGGGAATGGCAAAACTTTTTTTAAAATTAACATTTGTATTCATTTGTCTAAAATTATTTTATAATATAAAAC
>LoHorn_148840;Cyllamyces
ATTAAAAATGAGACCTGATTTTTCAAGGTCTATTAATAATCCTACCTTTGTGAATTTGTTTGTTTATAAATTTGTGTCTTTCCCTGTTTTGATGGAGCTTGTAAAAGCAAAGTCAATCAGGGAATGGCAAAACTTTTTTTTAAATTAAACTTTTTGTGTATTCATTTGTCTAAAATTATTTTTATAATATAAAAAC
>LoHorn_152451;AL8
ATTAAAAATGAGGCTTTTTGAAAGGTCTATTAATAATCCTACCTTTGTGAATTTGTTTGTTTGAAATAATTTTTAAAAATTATTGAATGTCTTTCCCTGGTTTGTTTGCTTTTGAAAGTGAACTCCAGGGAATGGCAAACAATAATATTTAAAGACTTTTTTTTAAAATAAAACTTTTTGTATTCATTTGTCTAAAATTATTTTTGTAATATAAAAAC
>LoHorn_157008;Cyllamyces
ATTAAAAAATGAAGACCCATATAATGAGGGTCTTATTAATAATCCTACCCTTTGTGAATCTGTTTGTTTTATAAACTTGTGTCTTTCCCTGTTTTTTGATGGAGCTTGTTTAAAAAAGCAAAATCAAATTCAGGGGAATGGCAAAACCTTTTTTTAAAATTAGACTTTTTGTATTCATTTGTCTAAAAATTATTTTTATAGTATAAAAAC
>LoHorn_158634;Cyllamyces
ATTAAAAAATGAGACCTCTGATTTAAGGGGTCTATTAATAATCCTACCCTTTGTGAATTTGTTTGTTTTTAATTGTGTCTTTCCCTGTTTTTTGATGGAGCTTGTTAAAAAGCAAAATCAAATGCAGGGGAATGGCAAAACCTTTTTTTAAAATTAAACATTTTGTATTCATTTGTCTAAAAATTATTTTTATAGTATAAAAAC
>LoHorn_16965;Cyllamyces
ATTAAAAAATGAGACCTCGATTTGAAGGTCTATTAATGATCCTACCCTTTGTGAATTTGTTTGTTTTATTATGTGTCTTTCCCTGGTTCTGATGGAGCTTGTTTAAAGCAAATCAATCCAGGGGAATGGCAAAACTTTTTTTTAAAATTAAACTTTTTGTATTCATTTGCCTAAAATTATTTTTATAATATAAAAC
>LoHorn_18684;Cyllamyces
ATTAAAAAATGAGACCTGATTCAAGGTCTATTAATAATCCTACCCTTTGTGAATTTGTTTGTTTTATAAACTGTGTCTTTCCCTGTTTTGATGGAGCTTCGTGAAAGCAAATCAATCAGGGGAATGGCAAAACTTTTTTTTAAATTAAACTTTTTGTATTCATTTGTCTAAAATTATTTTTATAATATAAAAAC
>LoHorn_18858;Cyllamyces
ATTAAAAAATGAGACCTCGATTTTGAAGGTCTATTAATAATCCTACCTTTTGTGAATTTGTTTGTTTTATTATGTGTCTTTCCCTGTTTGGTTTGAAGCTTTGTTTAAAAGTTTCGAACCTTCAGGGGAATGGCAAAACATTTTTTTAAATTAAACTTTTGTATTCATTTGTCTAAAATTATTTTATAATATAAAAAC
>LoHorn_19238;Cyllamyces
ATTAAAAAATGAGACCTGATTCAAGTCTATTAATAATCCTACCCTTTGTGAATTTGTTTGTTTTTAAATTGTGTCTTTCCCTGTTTTGATGGAGCTTGTAAAGCAAATCAATCAGGGAATGGCAAAACTTTTTTTAAATTAAACTTTTTGTATTCATTTGTCTAAAATTATTTTTATAATATAAAAC
>LoHorn_19919;Cyllamyces
ATTAAAAAATGAGACCTGATTTTCAAGGTCTATTAATAATCCTACCCTTTGTGAATTTGTTTGTTTTATTATATGTCTTTCCCTGATTTGATGGAGCTTGTTTTAAAAGCAAAATCAATCCAGGGGAATGGCAAAACTTTTTTTTAAAATTAAACTTTTTGTATTCATTTGTCTAAAATTATTTTTATAATATAAAAAC
>LoHorn_20088;Cyllamyces
ATTAAAAAATGAGACCTGATTTTTTCGAGGTCTATTAATAATCCTACCCTTTGTGAATTTGTTTGTTTATAAATTTGTGTCTTTCCCTGAATGGTGATGGCTTTGTATTAAAAGTTTGAACCTTCAGGGAATGGCTAAACTTTTTTAAATTAAACTTTTTGTATTCATTTGTCTAAAATTATTTTTATAATATAAAAAC
>LoHorn_21989;Cyllamyces
TTTCAAGGTCTATTAATAATCCTACCTTTGTGAATTTGTTTGTTTATAAATCTGTGTCTTTCCCTGTTTGATGGAGCTTGTAAAAGCAAGTCAATCAGGGGAATGGCAAAACTTTTTTTTAAATTAAACTTTTTGTATTCATTTGTCTAAATTATTTTTATAATATAAAAAC
>LoHorn_25832;AL8
ATTAAAAAATGAGGCCTTTTTGAAAGGTCTATTAATAATCCTACCCTTTGTGAATTTGTTTGTTTGAAATAATTTTTTAAAAATTATTGAATGTCTTTCCCTGGTTGTTTGCTTTTGAAGTGAACTCCAGGGGAATGGCAGACGATAATATTTAAAAGACTTTTTTTTAAAATAAAACTTTTTGTATTCATTTGTCTAAAATTATTTTTATAATATAAAAAC
>LoHorn_26505;Cyllamyces
ATTAAAAAATGAGACCTGATTTCAAGGTCTATTAATAATCCTACCCTTTGTGAATTTGTTTGTTTTTAAATTGTGTCTTTCCCTGTTTTGATAGAGCTTGTAAAGCGAAAGTCAATCAGGGGAATGGCAAAACTTTTTTTTAAAATTAAACTTTTTGTATTCATTTGTCTAAAATTATTTTTATAATATAAAAAC
>LoHorn_26914;AL8
ATTAAAAAATGAAGGCCCGATGAGAGGGTCTTATTAATAATCCTACCCTTTGTGAATTTGTTTGTTTTTATAAACTGTGTCTTTCCCTGTTTTTGATGGAGCTTGTTTAAAAAAGCAAAATCAAATCAGGGGAATGGCAAAACCTTTTTTTAAAATTAAACTCTTTGTATTCATTTGTCTAAAAATTATTTTTATAATATAAAAAC
>LoHorn_27234;Cyllamyces
ATTAAAAAATGAGACCTGATTCAAGGTCTATTATAATCCTACCCTTGTGAATTTGTTTGTTTTAAACTGTGTCTTTCCCTGTTTGATGGAGCTTGTAAAGCGAAATCATCAGGGAATGGCAAAACTTTTTTTAAATTAACTTTTTGTATCATTTGTCTAAAATTATTTTATAATAAAAC
>LoHorn_30481;Cyllamyces
ATTAAAAAATGAAGACCATATAATGAGGTCTTATTAATAATCCTACCCTTTGTGAATTTGTTTGTTTTTATAAACTGTGTCTTTCCTGTTTTTTGATGGAGCTTGTTAAAAAAGCAAAATCAAATTCAGGGGAATGGCAAAACCTTTTTTTAAAATTAAACATTTGTATTCATTTGTCTAAAAATTATTTTATAATATAAAAC
>LoHorn_31882;Cyllamyces
ATTAAAAATGAAGACCCATATAATGAGGGTCTTATTAATAATCCTACCCTTTGTGAATTTGTTTGTTTTATAAACTTGTGTCTTTCCCTGTTTTTGATGGAGCTTGTTTAAAAAAGCAAAATCAAATTCAGGGAATGGCAAAACCTTTTTTTAAAATTAAACTTTTTGTATTCATTTGTCTAAAAATTATTTTTATAATATAAAAAC
>LoHorn_3477;Cyllamyces
ATTAAAAAATGAGACCATGATATGAGGTCTATTAATAATCCTACCCTTTGTGAATTTGTTTGTCTTTTAAACTGTGTCTTTCCCTGTTTTTGATGGAGCTTGTTGAAAAGCGAAATCAATTCAGGGGAATGGCAAAACTTTTTTTAAAATTAAACTTTTTGTATTCATTTGTCTAAAATTATTTTTATAATATAAAAAC
>LoHorn_37763;Cyllamyces
ATTAAAAGTGAGACCTCTGATTTAAGGGTCTATTAATAATCCCTACCCTTTGTGAATTTGTTTGTTTTTAATTTGCGTCTTTCCCTGTTTTTTGATGGAGCTTGTTAAAAGCAAAATCAAATGCAGGGGAATGGCAAAACCTTTTTTTTAAAATTAAACATTTTGTATTCATTTGTCTAAAAATTATTTTTATAATATAAAAAC
>LoHorn_38148;Cyllamyces
ATTAAAAAATGAGACCTGATTTTTCAAGGTCTATTAATAATCCTACCCTTTGTGAATTTGTTTGTTTTTAAATTGTGTCTTTCCCTGTTTTGATGGAGCTTGTTGAAAGCAAAATCAATCAGGGGAATGGCAAAACTTTTTTTTAAATTAAACTTTTTGTGTATTCATTTGTCTAAAATTATTTTTATAATATAAAAAC
>LoHorn_42113;AL8
ATTAAAAAATGAGGCCTTTTTTGAAAGGTCTATTAATAATCCTACCCTTTGTGAATTTGTTTGTTTGGAATAATTTTTTAAAAATTATTGAATGTCTTTCCCTGGTTTGTTTGCTTTTGAAAGTGAACTCCAGGGGAATGGCAAACAATAATATTTAAAGACCTTTTTTTAAAATAAAACTTTTTGTATTCATTTGTCTAAAATTATTTTTATAATATAAAAAC
>LoHorn_44726;Cyllamyces
AATCCTATCCTTTGTGAATTTGTTTGTTTATAATTTGTGTCTTTCCCTGTTTTGATGGAGCTTGTAAAAGCAAAGTCATCAGGGGAATGGCAAAACTTTTTTTTAAATTAACTTTTTGTATTCATTTGTCTAAAATTATTTTTATAATATAAAAAC
>LoHorn_46253;AL8
ATTAAAAAATGAGGCCTTTTTTGAAAGGTCTATTAATAATCCTACCCTTTGTGAATTTGTTTGTTTGAAATAATTTTTTAAAAATTATTGAATGTCTTTCCCTGGTTTGTTTGCTTTTGAAAGTGAACTCCAGGGGAATGGCAAACAATAATATTTAAAGACTTTTTTTTAAAATAAAACTTTTTGTATTCATTTGTCTAAAATTATTTTTATAATATAAAAAC
>LoHorn_49615;Cyllamyces
ATTAAAAAATGAGACCTGATTCAAGGTCTATTAATAATCCTACCCTTGTGAATTTGTTTGTTTTTAAATTGTGTCTTCCCTGTTTGATGGAGCTTGTTGAAAGCGAAATCAATCAGGGAATGGCAAAACTTTTTTTTAAAATTAAACTTTTTGTATTCATTTGTCTAAATTATTTTATAATATAAAAAC
>LoHorn_50236;Cyllamyces
ATTAAAAAATGAGACCTGATTCAAGGTCTATTAATAATCCTACCCTTTGTGAATTTGTTTGTTTTTAAATTGTGTCTTTCCCTGAATGGTGATGGCTTTGTATTAAAAGTTTGAACCTTCAGGGAATGGCTAAACTTTTTTTAAAATTAAACTTTTTGTATTCATTTGTCTAAAATTATTTTTATAATATAAAAAC
>LoHorn_60261;AL8
ATTAAAAAATGAGGCCTTTTTTGAAAGGTCTATTAATAATCCTACCCTTTGTGAATTTGTTTGTTTGAAATAATTTTTTAAAAATTATTGAATGTCTTTCCCTGGTTTGTTTGCTTTTGAAAGTGAACTCCAGGGGAATGGCAAACAATAATATTTAAAGACTTTTTTTTAAAATAAAACTTTTTGTATCCATTTGTCTAAAATTATTTTTATAATATAAAAAC
>LoHorn_61156;Orpinomyces
ATTAAAAAATAATCACAGTTTTGTGATTTAATAATCATCCTACCCTTTGTGAATTTGTTTTGTTTGAAAATTTATGTTGTCTATCCCTGGTGGTTTTGGAAAAGTTGAAAAACTTTTCGAATCCCAGGGACTAGGCTTTCATAGACCTTTTTTAAATTAAACTTTTTGTATTCATTTGTCTAAATTTATTTTTAATAATTTAAAAAC
>LoHorn_61559;Cyllamyces
ATTAAAAATGAGACCTGATTTTCAAGGTCTATTAATAATCCTACCCTTTGTGAATTTGTTTGTTTATAATTTGTGTCTTTCCCTGTTTGATGGAGCTTGTAAAAGCAAAGTCAATCAGGGAATGGCAAACTTTTTTTTAAATTAACTTTTGTATTCATTTGTTTAAAATTATTTTTATAATATAAAAC
>LoHorn_66844;Orpinomyces
ATTAAAAAATAATCACAGTTTTGTGATTTTAATAATCATCCTACCCTTTGTGAATTTGTTTTGTAAAGAAAATTTATGTTGTCTATCCCTGGTGGTTTTTCGGAAAAGTTGAAAAACTTTTTCAAATCCTCAGGGACTAGGCTTTCATAGACCTTTTTTTTAAGTTAAACTTTTTGTATTCATTTGTCTAAAATTTATTTTTAATAATTTAAAAAC
>LoHorn_67855;Cyllamyces
ATTAAAAAATGAGACCTGATTCAAGGTCTATTAATAATCCTACCCTTTGTGAATTTGTTTGTTTTTAAATTGTGTCTTTCCCTGAATGGTGATGGCTTTGTATTAAAAGTTTGAACCTTCAGGGGAATGGCTAAACTTTTTTTAAAATTAAACTTTTTGTATTCATTTGTCTAAAATTATTTTTATAATATAAAAAC
>LoHorn_68109;Cyllamyces
ATTAAAAAATGAGACCTGATTCAAGGTCTATTAATAATCCTACCCTTTGTGAATTTGTTTGTTTTATTACTGTGTCTTTCCCTGTTTTGATGGAGCTTTGTTGAAAGCAAAATCAATCAGGGGAATGGCAAAACTTTTTTTTAAAATTAAACTTTTTGTATTCATTTGTCTAAAATTATTTTTATATAATATAAAAAC
>LoHorn_68502;AL8
AGGCCTTTTTGAAAGGTCTATATATAATCCTACCCTTTGTGAATTTGTTTGTTTGAAAATAATTTTTTAAAAATTATTGAATGTCTTTCCCTGGTTTGTTTGCTTTTGAAAGTGAACTCCAGGGGAATGGCAAACATAATATTTAAAGACTTTTTTTAAAATAAAACTTTTTGTATTCATTTGTCTAAAATTATTTTTATAATATAAAAAC
>LoHorn_68700;Cyllamyces
ATTAAAAAATGAGGCCTGTTTTTGAAAGGTCTATTAATAATCCTACCCTTTGTGAATTTGTTTGTTTGAATAATTTTTAAAAATTTTGATGTCTTTCCCTGGTTGTTTGCTTTGAAGTGAACTCAGGGGAATGGCAGACAATAATATTAAAGACTTTTTTTTAAAATAAACTTTTTGTATTCATTTGTCTAAAATTATTTTTATAATATAAAAAC
>LoHorn_7688;Cyllamyces
ATTAAAAAATGAGACCTGATTCAAGGTCTATTAGTAATCCTACCCTTTGTGAATTTGTTTGTTTTTTAAACTGTGTCTTTCCCTGTTTTGATGGAGCTTTGTTGAAAGCGAAATCAATCAGGGGAATGGCAAAACTTTTTTTTAAAATTAAACTTTTTGTATTCATTTGTCTAAAATTATTTTTATAATATAAAAAC
>LoHorn_77069;AL8
ATTAAAAATGAGGCCTTTTTTGAAAGGTCTATTAATAATCCTACCCTTTGTGAATTTGTTTGTTTGAAATAATTTTTTAAAAATTATTGAATGTCTTTCCCTGGTTTGTTTGCTTTTGAAAGTGAGCTCCAGGGAATGGCAAACAATAATATTTAAAGACTTTTTTTTAAAATAAAACTTTTTGTATTCATTTGTCTAAAATTATTTTTATAATATAAAAAC
>LoHorn_77762;Cyllamyces
ATTAAAAAATGAGACCTGATTCAAGGTCTATTAATAATCCTACCCTTTGTGAATTTGTTTGTTTTTTAAACTGTGTCTTTCCCTGTTTTGATGGAGCTTTGTTGAAAGCGAAATCAATCAGGGGAATGGCAAAACTTTTTTTTAAAATTAAACTTTTGTATTCATTTGTCTAAAATTATTTTTATAATATAAAAAC
>LoHorn_77939;Cyllamyces
ATTAAAAAATGAGACCTCTGATTTAAGGGGTCTATTAATAATCCTACCCTTGTGAATTTGTTTGTTTTTTAATTTGTGTCTTTCCCTGTTTTTTGATGGAGCTTGTTAAAAAGCAAAATCAAATGCAGGGGAATGGCAAAACCTTTTTTTAAAATTAAACATTTTGTATTCATTTGTCTAAAATTATTTTTATAATATAAAAAC
>LoHorn_80062;Cyllamyces
ATTAAAAAATGAGACCTCGATTTTGAAGGTCTATTAATAATCCTACCCTTTGTGAATTTGTTTGTTTAATTATGTGTCTTTCCCTGGTTTTGATGGAGCTTGTTTAAAGCAAAATCAATCCAGGGGAATGGCAAAACTTTTTTTTAAATTAAACTTTTTGTATTCATTTGTCTAAAATTATTTTTATAATATAAAAAC
>LoHorn_80480;AL8
ATTAAAAAATGAGGCCTTTTTTGAAAGGTCTATTAATAATCCTACCCTTTGTGAATTTGTTTGTTTGAAATAATTTTTTAAAAATTATTGAATGTCTTTCCCTGGTTTGTTTGCTTTTGAAAGTGAACTCCAGGGGAATGGCAAACAATAATATTTAAAGACTTTTTTTTAAATTAAACTTTTTGTATTCATTTGTCTAAAATTATTTTTATAATATAAAAAC
>LoHorn_8145;Cyllamyces
ATTAAAAAATGAAGGCCCGATGAGAGGGTCTTATTAATAATCCTACCCTTTGTGAATTTGTTTGTTTTTATAAACTGTGTCTCTCCCTGTTTTTGATGGAGCTTGTTTAAAAAAGCAAAATCAAATCAGGGGAATGGCAAAACCTTTTTTTAAAATTAAACTTTTTGTATTCATTTGTCTAAAAATTATTTTTATAATATAAAAAC
>LoHorn_86265;Cyllamyces
ATTAAAAAATGAGACCTGATTCAAGGTCTATTAATAATCCTACCCTTTGTGAATTTGTTTGTTTTAAATTGTGTCTTTCCCTGCTTTGATGGAGCTTGTTGAAAGCAAATCAATCAGGGGAATGGCAAAACTTTTTTTAAATTAAACTTTTTGTATTCATTTGTCTAAAATTATTTTTATAATATAAAAAC
>LoHorn_87550;AL8
ATTAAAAAATGAGGCCTTTTTTGAAAGGTCTATTAATAATCCTACCCTTTGTGAATTTGTTTGTTTGAAATAATTTTTTAAAAATTATTGAATGTCTTTCCCTGGTTTGTTTGCTTTTGAAAGTGAACTCCAGGGAATGGCAAACAATAATATTTAAAGACTTTTTTTTAAAATAAAACTTTTTGTATTCATTTGTCTAAAATTATTTTTATAATATAAAAAC
>LoHorn_9443;Cyllamyces
ATTAAAAAATGAGACCTGATTTCAAGGTCTATTAATAATCCCTACCCTTTGTGAATTTGTTTGTTTTTAATTTGTGTCTTTCCCTGTTTTGATGGAGCTTGTAAAAGCAAAGTCAATGCAGGGGAATGGCAAAACCTTTTTTTTAAATTAAACTTTTGTGTATTCATTTGTCTAAAATTATTTTTATAATATAAAAAC
>LoHorn_98479;Cyllamyces
ATTAAAAAATGAGACCTGATTTTCAAGGTCTATTAATAATCCTACCCTTTGTGAATTTGTTTGTTTATAAATTTGTGTCTTTCCCTGTTTTGATGGAGCTTGTAAAAGCAAAGTCAATCAGGGGAATGGCAAAACTTTTTTTTAAATTAAACTTTTTGTATTCATTTGTCTAAAATTACTTTTATAATATAAAAAC
>MinDon_106169;AL7
ATCCTACCCTTTGTGAATTTTGTTGTTTGAATAATTTTTTTTTTTAAAAATTATTGGAGTCTTTCCCTTTAGAGTTTGCTTTTGAGTTTGTAAAAGAATTCGAAAACATCTAAAGGGGATGGTCAATAATTTTTTTTGAAAAAAGACATTTTTTAAAATTAAACTTTTTGTATTCATTTGTCTAAAAATTATTTTTATAATATAAAAAC
>MinDon_108223;AL7
ATCCTACCCTTTGTGAATTTGTTTGTTTGAATAATTTTTTTTTTTAAAAATTATTGGAGTCTTTCCCTTTAGAGTTTGCTTTTGAGTTTGTAAAAGAATTCGAAAACATCTAAAGGGGATGGTCAATAATTTTTTTTGAAAAAAGACATTTTTTAAAATTAAACTTTTTGTATTCATTGTCTAAAAATTATTTTTTATAATATAAAAC
>MinDon_109481;Cyllamyces
AATGAAGACCCATATAATGAGGGTCTTATTAATAATCCTACCCTTTGTGAATTTGTTTGTTTTTATAAACTGTGTCTTTCCCTGTTTTTTGATGGAGCTTGTTAAAAAAGCAAAATCAAATTCAGGGGAATGGCAAAACCTTTTTTTAAAATTAAACATTTTGTATTCATTTGTCTAAAAATTATTTTTATAATATAAAAAC
>MinDon_110350;AL7
ATCCTACCCTTTGTGAATTTTGTTTGTTTGAATAATTTTTTTTTTAAAAAATTATTGGAGTCTTTCCCTTTAGAGTTTGCTTTTGAGTTCGTAAAAGAATTCGAAAACATCTAAAGGGGATGGTCAATAATTTTTTTGAAAAAAGACATTTTTAAAATTAAACTTTTTGTATTCATTTGTCTAAAAATTATTTTTATAATATAAAAAC
>MinDon_115503;AL7
ATCCTACCCTTTGTGAATTCTGTTTGTTTGAATAATTTTTTTTTTAAAAAATTATTGGAGTCTTTCCCTTTAGAGTTTGCTTTTGAGTTTGTAAAAGAATTCGAAAACATCTAAAGGGATGGTCAATAATTTTTTTGAAAAAGACACTTTTTAAAATTAAACTTTTTGTATTCATTTGTCTAAAAATTATTTTTTATAATATAAAAAC
>MinDon_120497;AL7
ATCCTACCCTTTGTGAATTTTGTTTGTTTGAATAATTTTTTTTTTTTAAAAAATTATTGGAGTCTTTCCCTTTAGAGTTTGCTTTTGAGTTTGTAAAAGAATTCGAAAACATCTAAAGGGGATGGTCAATAATTTTTTTTGAAAAAAGACATTTTTTAAAATTAAACTTTTTGTATTCATTTGTCTAAAAATTATTTTTATAATATAAAAAC
>MinDon_125859;Piromyces
ATCCTACCCTTTGTGAATTTTGTTTGTTTGAATAATTTTTTTTTTTAAAAAATTATTGGAGTCTTTCCCTTTAGAGTTTGCTTTTGAGTTTGTAAAAGAATTCGAAAACATCTAAAGGGGATGGTCAATAATTTTTTTTGAAAAAAGACATTTTTTAAAATTAAACTTTTTGTATTCATTTGTCTAAAAATTATTTTTATAATATAAAAAC
>MinDon_126500;AL7
ATCCTACCCTTTGTGAATTTTGTTTGTTTGAATAATTTTTTTTTTTAAAAATTATTGGAGTCTTTCCCTTAGAGTTTGCTTTTGAGTTGTAAAAGAATTCAAAACATCTAAAGGGGATGGTCAATAATTTTTTTTGAAAAAAGACATTTTTTAAAATTAAACTTTTTGTATTCATTTGTCTAAAAATTATTTTTTATAATATAAAAAC
>MinDon_13375;Piromyces
ATCCTACCCTTTGTGATTTGTTTGTTTGAATAATTTTTTTTTTTTAAAAAATTATGGAGTCTTTCCCTTTAGAGTTTGCTTTTGAGTTTGTAAAAGAATTCGAAACATCTAAAGGGGATGGTCAATAATTTTTTTGAAAAAAGACATTTTTAAAATTAAACTTTTGTATTCATTTGTCTAAAATTATTTTTTATAATACAAAAAC
>MinDon_134728;AL7
ATAATCCTACCCTTTGTGAATTTTGTTCGTTTGAATAATTTTTTTTTTTTAAAAAATTATTGGAGTCTTTCCCTTTAGAGTTTGCTTTTGAGTTTGTAAAAGAATTCGAAAACATCTAAAGGGGACGGTCAATAATTTTTTTGAAAAAAGACATTTTTTAAAATTAAACTTTTTGTATTCATTTGTCTAAAAATTATTTTTTATAATATAAAAAC
>MinDon_136193;Caecomyces
ATTAAAAAATTGGACTCCATTGGTGAGTTCATTAATAATCCCTACCCTTGTGAATTTGTTTGTTTGAATAATTTTTTTCCAAAAAAATTATTGAATGTCTTTCCCTGTTTTGGTGGAGCTTGTAAAGTGAAACCAGGCAGGGGAATGGCAAACAATAATTATTTTTGAAAAAGACTTTTTTTAAAATTAAACTTTTGTATTCATTTGCCTAAAATTATTTTTATAATATAAAAC
>MinDon_138825;Neocallimastix
ATTAAAAAATATCGCTCGATTGAGAGTGATTTAATAATCATCCTACCCTTTGTGAATTTGTTGTTTGTAATAATTTTTTTTGATTTTAAAAAAAAATTATTTATGGTTTTGTCTATCCCTAAAATTGGTTTGTTGTGAAATGAATCAAATTTAGGGAATAGGCTTTCATAAATAAGTTTTTTTTAAAGTCTTAAAGACCTTTTTTAAAATTAAACTTTTGTATTCATTTGTCTAAATTTTTTTTAAATAATTTAAAAAC
>MinDon_142569;AL7
ATCCTACCCTTTGTGAATTTTGTTGTTTGAATAATTTTTTTTTTAAAAAATTATTGGAGTCTTTCCCTTTAGAGTTTGCTTTTGAGTTTGTAAAAGAATTCGAAAACATCTAAAGGGGATGGTCAATAATTTTTTTGAAAAAAGACATTTTTTAAAATTAAACTTTTTGTATTCATTTGTCTAAAAATTATTTTTATAATATAAAAAC
>MinDon_145493;Piromyces
TGTTTGTTTGAATAATTTTTTTTTTTAAAAATTATTGGAGTCTTTCCCTTTAGAGTTTGCTTTTGAGTTTGTAAAAGAATTCGAAGACATCTAAAGGGGATGGTCAATAATTTTTTGAAAAAGACATTTTTTAAAATTAAACTTTTTGTATTCATTTGTCTAAAAATTATTTTTATAGTATAAAAAC
>MinDon_146780;Neocallimastix
ATTAAAAAATATCGCTCGATTGAGAGTGATTTAATAATCATCCTACCCTTTGTGAATTTGTTGTTTGTAATAATTTTTTTGATTTTAAAAAAAATTATTTATGGTTTGTCTATCCCTAAAATTGGTTTGTTGTGAAATGAATCAAATTTAGGAATAGGCTTTCATAAATAAGTTTTTTTTAAAGTCTTAAAGACCTTTTTAAAATTAAACTTTGTATTCATTTGTCTAAATTTTTTTTAAATAATTTAAAAAC
>MinDon_148821;Piromyces
ATAATCTACCCTTGTAATTTTGTTTGTTGAATAATTTTTTTTTTTTAAAAATTATTGGAGTCTTTCCTTTAGAGTTTGCTTTTGAGTTGTAAAAGAATTCGAAAACATCTAAAGGGATGGTCAATAATTTTTTTGAAAAAAGACATTTTTTAAAATTAAACTTTTTGTATTCATTTGTCTAAAATTATTTTTATAATATAAAAAC
>MinDon_1522;AL7
ATCCTACCCTTTGTGAATTTTGTTTGTTTGAATAATTTTTTTTTTTTAAAAAATTATTGGAGTCTTTCCCTTTAGAGTTTGCTTTTGAGTTTGTAAAAGAATTCGAAACATCTAAAGGGGATGGTCAATAATTTTTTTTGAAAAAAGACATTTTTTAAAATTAAACTTTTTGTATTCATTTGTCTAAAAATTATTTTTATAATATAAAAAC
>MinDon_152251;Kyollomyces
TTAATAAATTTTTTTTTGAAATAAAAAGAAAAATAATAATCATCCTACCCTTTGTGAATTTGTTTTGTTGAATAATTTTTTAAAATTATTTATTGTCTATCCAAGTTGGAAGGTTGTAAAAAGACTAGAAGACTTGGAGCGGCATAAATAAATTTTAAAGACTTTTTTCTAAAATTAAACTTTTTGTATTCATTTGTCTAAAATAATTTTTATAATATATAAAAAC
>MinDon_15251;Piromyces
ATAATCCTACCCTTTGTGAATTTTGTTTGTTTGAATAATTTTTTTTTTTTAAAAAATTATTGGAGTCTTTCCCTTTAGAGTTTGCTTTTGAGTTGTAAAGAATTCGAAAACATCTAAAGGGATGGTCAATAATTTTTTTGAAAAAGACATTTTTAAAATTAAACTTTTTGTATTCATTTGTCTAAAATTATTCTTTATAATATAAAAAC
>MinDon_154078;Piromyces
ATCCTACCCTTTGTGAATTTTGTTTGTTTGAATAATTTTTTTTTTTAAAAATTATTGGAGTCTTTCCCTTTAGAGTTTGCTTTTGAGTTTGTAAAAGAACTCGAAAACATCTAAAGGGGATGGTCAATAATTTTTTTTGAAAAAAGACATTTTTTAAAATTAAACTTTTTGTATTCATTTGTCTAAAAATTATTTTTATAATATAAAAAC
>MinDon_15508;Piromyces
ATTAATAAATGGTCTACGTTTTTTAAGTAGACGCTTAATAATCCTACCCTTTGTGAATTTGTTTGTTTGAAATAATTTTTTTTAAAATTATTGAATGTCTTTCCCTGTTGAATTGGTTGTCTTTAATGGCAAGTGATTCGCAGGGGAGTGTCAATAATTTTTAAAAAGACCTTTTTTAAAATTAAACTTTTTGTATTCATTTGTCTAAAAATTATTTTTATAATATAAAAAC
>MinDon_15957;AL7
ATCCTACCCTTTGTGAATTTTGTTTGTTTGAATAATTTTTTTTTTTAAAAATTATTGGAGTCTTTCCCTTTAGAGTTTGCTTTTGAGTTTGTAAAAGAACTCGAAAACATCTAAAGGGGATGGTCAATAATTTTTTTTGAAAAAAGACATTTTTTAAAATTAAACTTTTTGTATTCATTTGTCTAAAAATTATTTTTTATAATATAAAAC
>MinDon_16844;Piromyces
ATCCTACCCTTTGTGAATTTTGTTTATTTGAATAATTTTTTTTTTTTAAAAAATTATTGGAGTCTTTCCCTTTAGAGTTTGCTTTTGAGTTTGTAAAAGAATTCGAAAACATCTAAAGGGGATGGTCAATAATTTTTTTTGAAAAAAGACATTTTTTAAAATTAAACTTTTTGTATTCATTTGTCTAAAAATTATTTTTATAATATAAAAAC
>MinDon_20638;SK4
ATTAAAAATGGAGTGGCCGTTGTTTTGGTCACCATTAATAATCCTACCCTTTGTGAATTGTTTGTGTAATAATTTTTTCCAATGAAAAAATTATTTGTCTATCCTGAAGAAAGTAGAATATACTTTTTTTTAGGGAGTAGATTTTAATAATTTTTTCAGTGAAAAGACCTTTTTTTAAATTAAACTTTGTATTCATTGTCTAAATTGTAAAAAAAATATTTAAAAAC
>MinDon_23798;Neocallimastix
CTTTTGAATTGTTGTTTGTAATAATTTTTTTGATTTTAAAAAAATATTTATGGTTTGTCTATCCTAAATTGGTTTGTTGTGAAATGAATCAAATTTAGGAATAGCTTCATAAAAAGTTTTTTAAGTCTTAAAGACCTTTTTAAAATTAAACTTTGTATTCATTTGTCTAAATTTTTTTAAATATTAAAAAC
>MinDon_2434;Neocallimastix
ATTAAAAATATCGCTCGATTGAGAGTGATTTAATAATCATCCTACCCTTTGTGAATTTGTTGTTTGTAATAATTTTTTTTGATTTTAAAAAAAAATTATTTATGGTTTTGTCTATCCCTAAAATTGGTTTGTTGTGAAATGAATCAAATTTAGGGAATAGGCTTTCATAAATAAGTTTTTTTTAAAGTCTTAAAGACCTTTTTTAAAATTAAACTTTTGTATTCATTTGTCTAAATTTTTTTAAATAATTTAAAAAC
>MinDon_24608;Piromyces
ATCCTACCCTTTGTGAATTTTGTTTGTTTGAATAATTTTTTTTTTTAAAAAATTATTGGAGTCTTTCCCTTTAGAGTTTGCTTTTGAGTTTGTAAAAGAATTCGAAAACATCTAAAGGGATGGTCAATAATTTTTTTTGAAAAAAGACATTTTTTAAATTAAACTTTTTGTATTCATTTGTCTAAAATTATTTTTATAATATAAAAAC
>MinDon_28542;Piromyces
ATCCTACCCTTTGTGAATTTTGTTTGTTTGAATAATTTTTTTTTTTAAAAAATTATTGGAGTCTTTCCCTTTAGAGTTTGCTTTTGAGTTTGTAAAAGAATTCGAAAACATCTAAAGGGGATGGTCAATAATTTTTTTTGAAAAAAGACATTTTTAAAATTAAACTTTTTGTATTCATTTGTCTAAAATTATTTTTATAATATAAAAAC
>MinDon_29567;Piromyces
ATCCTACCCTTTGTGAATTTTGTTTGTTTGAATAATTTTTTTTTTTTAAAAAATTATTGGAGTCTTTCCCTTTAGAGTTTGCTTTTGAGTTTGTAAAAGAATTCGAAAACATCTAAAGGGGATGGTCAATAATTTTTTTTGAAAAAAGACATTTTTTAAAATTAAACTTTTTGTACTCATTTGTCTAAAAATTATTTTTATAATATAAAAAC
>MinDon_34116;AL7
ATCCTACCCTTTGTGAATTTTGTTTGTTTGAATAATTTTTTTTTTTTAAAAATTATTGGAGTCTTTCCCTTTAGAGTTTGCTTTTGAGTTTGTAAAAGAATTCGAAAACATCTAAAGGGGATGGTCAATAATTTTTTTTGAAAAAAGACATTTTTTAAAAATTAAACTTTTTGTATTCATTTGTCTAAAATTATTTTTATAATATAAAAAC
>MinDon_38585;Neocallimastix
ATTAAAAAATATCGCTCGATTGAGAGTGATTTAATAATCATCCTACCCTTTGTGAATTTGTTGTTTGTAATAATTTTTTTTTGACGTGGAATAAAAAAAAAATTATTTATGGTTTTGTCTATCCCTAAATTGGTTTTGTTTGTTGTAAAAGACAAGTGAATCATTTAGGGAATAGGCTTTCCTAAATAATTGATTTTTTTTCCAATGTCTTAAAAGACCTTTTTTTAAAATTAAACCTTTGTATTCATTTGTCTAAAATAATTTTTAAAATAATTTAAAAAC
>MinDon_39441;SK4
ATTAAAAAATGGAGTGGCCGTTACGTTTGGTCACCATTAATAATCCTACCCTTTGTGAATTTGTTTGTGTAATAATTTTTTTCCAATGAAAAAATTATTTGTTCTATCCCTGAAGAAAAGTAGAATATACTTTTTTTAGGGAGTAGATTTTAATAATTTTTTCAGTGAAAAGACCTTTTTTTTAAATTAAACTTTTGTATTCATTTGTCTAAATTGTAAAAAAAATAATTTAAAAAC
>MinDon_40274;Piromyces
ATCCTACCCTTTGTGAATTTTGTTTGTTTGAATAATTTTTTTTTTTTAAAAAATTATTGGAGTCTTTCCCTTTAGAGTTTGCTTTTGAGTTTGTAAAAGAATTCGAAAACATCTAAAGGGGATGGTCAATAATTTTTTTGAAAAAAGACATTTTTAAAATTAAACTTTTTGTATTCATTTGTCTAAAAATTATTTTTTATAATATAAAAAC
>MinDon_42587;AL7
ATAATCCTACCTTTGTGAATTTTGTTTGTTTGAATAATTTTTTTTTAAAAATTATTGGAGTCTTTCCCTTTAGAGTTTGCTTTTGAGTTTGTAAAAGAATTCGAAAACATCTAAAGGGGATGGTCAATAATTTTTTTGAAAAAAGACATTTTTTAAAATTAAACTTTTGTATC
>MinDon_45109;Piromyces
ATCCTACCCTTTGTGAATTTTGTTTGTTTGAATAATTTTTTTTTTTTAAAAAATTATTGGAGTCTTCCCCTTTAGAGTTTGCTTTTGAGTTTGTAAAAGAATTCGAAAACATCTAAAGGGGATGGTCAATAATTTTTTTTGAAAAAAGACATTTTTTAAAATTAAACTTTTTGTATTCATTTGTCTAAAAATTATTTTTATAATATAAAAAC
>MinDon_45582;Piromyces
ATCCTACCCTTTGTGAATTTTGTTTGTTTGAATAATTTTTTTTTTTTAAAAATTATTGGAGTCTTTCCCTTTAGAGTTTGCTTTTGAGTTTGTAAAAGAATTCGAAAACATCTAAAGGGGATGGTCAATAATTTTTTTTGAAAAAAGACATTTTTTAAAATTAAACTTTTTGTATTCATTTGTCTAAAAATTATTTTTATAATATAAAAAC
>MinDon_46075;Pecoramyces
ATTAAAAAATATCACATTTTGTATGTGATTTAATAATCATCCTACCCTTTGTGAATTTGTTTTTGTTTTGAAATTTATGTTGTCTATCCCTAGATTTTGGAAAAAGTGTTTTGTAAAAAAGACTTTTTTCATTCTAGGGAATAGGCTTTCATAGACATTTTTTTAAATTAAACTCTTTGTATTCATTTGTCTAAAATTTATTTTTAAATAATTTAAAAAC
>MinDon_51247;AL7
TAAATAATCCTACCCTTTGTGAATTTGTTGTTTGAATAATTTTTTTTTTTAGAAAATTATTGGTCTTTCCCTTAGAGTTGCTTTTGAGTTTGTAAAGAATCAACATCTAAGGGATGGTCAATAATTTTTTTAAATAAAGACATTTTTTAAATAAACTTTGTATTCATTTGTCTAAAAATTATTTTTAATATAAAAAC
>MinDon_54613;Piromyces
ATCCTACCCTTTGTGAATTTTGTTTGTTTGAATAATTTTTTTTTTTTAAAAATTATTGGAGTCTTTCCCTTTAGAGTTTGCTTTTGAGTTTGTAAAAGAATTCGAAAACATCTAAAGGGATGGTCAATAATTTTTTTTGAAAAAGACATTTTTAAAATTAAACTTTTTGTATTCATTTGTCTAAAAATTATTTTTATAATATAAAAAC
>MinDon_61438;AL7
ATAATCCTACCCTTTGTGAATTTTGTTTGTTTGAATAATTTTTTTTTTTAAAAAATTATTGGAGTCTTTCCCTTTAGAGTTTGCTTTTGAGTTTGTAAAAGAATTCGAAAACATCTAAAGGGATGGTCAATAATTTTTTTTGAGAAAAGACATTTTTTAAAATTAAACTTTTGTATT
>MinDon_67959;Neocallimastix
ATTAAAAAATATCGCTCGATTGAGAGTGATTTAATAATCATCCTACCCTTTGTGGATTTGTTGTTTGTAATAATTTTTTTGATTTTAAAAAAAAATTATTTATGGTTTTGTCTATCCCTAAAATTGGTTTGTTGTGAAATGAATCAAATTTAGGGAATAGGCTTTCATAAATAAGTTTTTTTTAAAGTCGTAAAGACCTTTTTTAAAATTAAACTTTTGTATTCATTTGTCTAAATTTTTTTTAAATAATTTAAAAAC
>MinDon_68776;Piromyces
ATCCTACCCTTTGTGAATTTTGTTTGTTTGAATAATTTTTTTTTTTAAAAAATTATTGGAGTCTTTCCCTTTAGAGTTTGCTTTTGAGTTTGTAAAAGAATTCGAAAACATCTAAAGGGGATGGTCAATAATTTTTTTTGAAAAAAGACATTTTTTAAAATTAAACTTTTTGTATTCATTTGTCTAAAAATTATTTTTATAATATAAAAAC
>MinDon_70806;Neocallimastix
ATTAAAAAATATCGCTCGATTGAGAGTGATTTAATAATCATCCTACCCTTTGTGAATTTGTTGTTTGTAATAATTTTTTTTGATTTTAAAAAAAAATTATTTATGGTTTTGTCTATCCCTAAAATTGGTTTGTTGTGAAATGAATCAAATTTAGGGAATAGGCTTTCATAAATAAGTTTTTTTTAAGTCTTAAAGACCTTTTTTAAAATCAAACTTTTGTATTAATTTGTCTAAATTTTTTTTAAATAATTTAAAAAC
>MinDon_72930;Piromyces
ATCCTACCCTTTGTGAATTTTGTTTGTTTGAATAATTTTTTTTTTTAAAAAATTATTGGAGTCTTTCCCTTTAGAGTTTGCTTTTGAGTTTGTAAAAGAATTCGAAAACATCTAAAGGGGATGGTCAATAACTTTTTTTGAAAAAAGACATTTTTTAAAATTAAACTTTTTGTATTCATTTGTCTAAAAATTATTTTTATAATATAAAAAC
>MinDon_72939;AL7
ATCCTACCCTTTGTGAATTTTGTTTGTTTGAATAATTTTTTTTTTAAAAATTATTGGAGTCTTTCCCTTTAGAGTTTGCTTTTGAGTTTGTAAAAGAATTCGAAAACATCTAAAGGGGATGGTAATAATTTTTTTTGAAAAAAGACATTTTTTAAAATTAAACTTTTTGTATTCATTTGTCTAAAAATTATTTTTATAATATAAAAAC
>MinDon_7389;Piromyces
ATCCTACCCTTTGTGAATTTTGTTTGTTTGAATAATTTTTTTTTTTAAAAAAATTATTGGAGTCTTTCCCTTTAGAGTTTGCTTTTGAGTTTGTAAAAGAATTCGAAAACATCTAAAGGGGATGGTCAATAATTTTTTTTGAAAAAAGACATTTTTTAAAATTAAACTTTTTGTATTCATTTGTCTAAAAATTATTTTTTATAATATAAAAAC
>MinDon_77611;Neocallimastix
ATTAAAAAATATCGCTCGATTGAGAGTGATTTAATAATCATCCTACCCTTTGTGAATTTGTTGTTTGTAATAATTTTTTTTTGACGTGGAATAAAAAAAAAATTATTTATGGTTTTGTCTATCCCTAAATTGGTTTTGTTTGTTGTAAAAGACAAGTGAATCATTTAGGGAATAGGCTTTCCTAAATAATTGATCTTTTTTCCAATGTCTTAAAAGACCTTTTTTTAAAATTAAACTTTTGTATTCATTTGTCTAAAATAATTTTAAAATAATTTAAAAAC
>MinDon_83852;Piromyces
ATCCTACCCTTTGTGAATTTTGTTTGTTTGAATAATTTTTTTTTTTTAAAAAATTATTGGAGTCTTTCCCTTTAGAGTTTGCTTTTGAGTTTGTAAAAGAATTCGAAAACATCCAAAGGGGATGGTCAATAATTTTTTTTGAAAAAAGACATTTTTTAAAATTAAACTTTTTGTATTCATTTGTCTAAAAATTATTTTTATAATATAAAAAC
>MinDon_86571;AL7
ATCCTACCCTTTGTGAATTTTGTTTGTTTGAATAATTTTTTTTTTTAAAAAATTATTGGAGTCTTTCCCTTTAGAGTTGCTTTTGAGTTTGTAAAAGAATTCGAAAACATCTAAAGGGGATGGTCAATAATTTTTTTTGAAAAAAGACATTTTTTAAAATTAAACTTTTTGTATTCATTTGTCTAAAAATTATTTTATAATATAAAAAC
>MinDon_87849;Neocallimastix
CGATTGAGAGTGATTTAGTAATCATCCTACCCTTTGTGAATTTGTTGTTTGTAATAATTTTTTTTGATTTTAAAAAAAAATTATTTATGGTTTTGTCTATCCCTAAAATTGGTTTGTTGTGAAATGAATCAAATTTAGGGAATAGGCTTTCATAAATAAGTTTTTTTTAAAGTCTTAAAGACCTTTTTTAAAATTAAACTTTTGTATTAATTTGTCTAAATTTTTTTTTAAATAATTTAAAAAC
>MinDon_90256;Piromyces
ATCCTACCCTTTGTGAATTTTGTTTGTTTGAATAATTTTTTTTTTTAAAAAAATTATTGGAGTCTTTCCCTTTAGAGTTTGCTTTTGAGTTTGTAAAAGAATTCGAAAACATCTAAAGGGGATGGTCAATAATTTTTTTTGAAAAAAGACATTTTTTAAAATTAAACTTTTTGTATTCATTTGTCTAAAAATTATTTTTATAATATAAAAAAC
>MinDon_90986;Neocallimastix
ATTAAAAATATCGCTCGATTGAGAGTGATTTAATAATCATCCTACCCTTTGTGAATTTGTTGTTTGTATAATTTTTTTGATTTAAAAAAAATTATTATGTTTTGTCTATCCTAAATTGTTTTGTGAATGAATCAAATTTAGGGAATAGGCTTTCATAATAAGTTTTTTTTAAAGTCTAAAGACCTTTTTTAAAATAACTTTTGTATTCATTTGTCTAAATTTTTTTAAATAATTTAAAAAC
>MinDon_93914;AL7
AAAATAATCCTACCTTTGTGAATTTTGTTTGTTTGAATAATTTTTTTTTTAAAAATTATTGGAGTCTTTCCCTTAGAGTTGCTTTGAGTTTGTAAAAGAATTGAAAACATCTAAAGGGATGGTCAATAATTTTTTTGAAAAAGACATTTTTAAAATTAACTTTTGTATTCATTGTCTAAAATTATTTTTATATATAAAAC
>MinDon_95048;Neocallimastix
ATTAAAAAATATCGCTCGATTGAGAGTGATTTAATAATCATCCTACCCTTTGTGAATTTGTTGTTTGTAATAATTTTTTTGATTTTAAAAAAAAATTATTTATGGTTTTGTCTATCCCTAAAATTGGTTTGTTGTGAAATGAATCAAATTTAGGGAATAGGCTTTCATAAATAAGTTTTTTTTAAAGTCTTAAAGACCTTTTTTAAAATAAACTTTTGTATTCATTTGTCTAAATTTTTTTTAAATAATTTAAAAAC
>MinDon_97908;Piromyces
ATCCTACCCTTTGTGAATTTTGTTTGTTTGAATAATTTTTTCTTTAAAAAATTATTGGAGTCTTTCCCTTTAGAGTTTGCTTTTGAGTTTGTAAAAGAATTCGAAAACATCTAAAGGGGATGGTCAATAATTTTTTTTGAAAAAAGACATTTTTTAAAATTAAACTTTTTGTATTCATTTGTCTAAAAATTATTTTTATAATATAAAAAC
>MinDon_99009;AL7
ATCCTACCCTTTGTGAATTTTGTTTGTTTGAATAATTTTTTTTTTTAAAAAATTATTGGAGTCTTTCCCTTTAGAGTTTGCTTTTGAGTTTGTAAAAGAATTCGAAAACATCTAAAGGGATGGTCAATAATTTTTTTTGAAAAAAGACATTTTTTAAAATTAAACTTTTTGTATTCATTTGTCTAAAAATTATTTTTTATAATATAAAAAC
>Mouf_100081;Piromyces
ATTAATAAATGGTCTACGTTTTAAGTAGACACTTAATAATCCTACCCTTTGTGAATTTGTTGTTTTGAAATAATTTTTTTTAAAATTATTGATTGTCTTTCCCTGTTGAATAGAATGTTTTCGAACATGAAATTCGCAGGGGAGTGTCAGTAATTTTTAAAAAGACCTTTTTTAAAATTAAACTTTTTGTATACATTTGTCTAAAATTATTTTTATAATATAAAAAC
>Mouf_100119;Piromyces
ATTAATAAATGGCTCGATTTTAGAGCATTAATAATCATCCTACCCTTTGTGAATTTGTTGTTTGAAATAATTTTTTTTAAAATTATTGATGTCTTTCCCTGTTGAATTGGTTGGTCGTAAGACTAAGTGATTCTCAGGGGATAGTCAATAATTTTTAAAAAGACCTTTTTTTAAATTAAACTTTTTGTATTCATTTGTCTAAAATTATTTTTATAATATAAAAAC
>Mouf_10070;Caecomyces
ATTAAAAAATTGGACTCCATTGGTGAGTTCATTATAATCCCTACCCTTTGTGAATTTGTTTGTTTGAATAATTTTTTTTCCAAAAAAAATTATTGAATGTTCTTTCCCTGTTTTGGTGGAGCTTGTAAAGTGAAACCAGGCAGGGGAATGGCAAACAATAATTATTTTTGAAAAAAGACCTTTTTTTTAAAATTAAACTTTTTTTGTATTCATTTGTCTAAAATTATTTTTATAATATAAAAC
>Mouf_10188;Caecomyces
ATTAAAAAATGGCTCGATTTTGAGTCATTAATAATCCCTACCCTTTGTGAATTTGTTGTTTGAATAATTTTTTTTCAAAATTATTGAATGTCTTTCCCTGTTTTGGTGGAGCTTGTAAAGTGAAACCAGGCAGGGGAATGGCAAACAATAATTATTTTTGAAAAAAGACCTTTTTTTAAAATTAAACTTTTTGTATTCATTTGTCTAAAATTATTTTTATAATATAAAAAC
>Mouf_102569;Pecoramyces
ATTAAAAATATCACATTTTGTATGTGATTTAATAATCACCTACCTTTGTGAATTGTTTTTGTTTTGAAATTTATGTTGTCTATCCCTAGATTTTGGAAAAAGTGTTTGTAAAAAGACTTTTTTCATTCTAGGAATAGGCTTTCATAGACATTTTTTAAATTAAACATTTGTATTCATTTGTCTAAAATTTATTTTAATAATTTAAAAAC
>Mouf_102675;SK4
ATTAAAAAATGGAGTGCCGTTGTTTTGGTCACCATTAATAATCCTACCCTTTGTGAATTTGTTTTGTGTAATAATTTTTTCCAATGAAAAATTATTTGTCTATCCCTGAAGAAAAGTAGAATATACTTTTTTTTAGGGAGTAGATTTTAATATTTTTTCAGTGAAAAGACCTTTTTTTTAAATTAAACTTTTGTATTCATTTGTCTAAATTGTAAAAAAAATAATTTAAAAAC
>Mouf_102696;Caecomyces
ATTAAAAATGGACTCCATTGGTGAGTTCATTAATAATCCTACCCTTTGTGAATTTGTTTGTTTGAATAATTTTTTTTCCAAAAAAATTATTGAATGTCTTTCCCTGTTTGGTGGAGCTTGTAAAGTGAAACCAGGCAGGGAATGGCAACAATAATTATTTTGAAAAAGACCTTTTTTAAAATTAAACTTTTGTATTCATTTGTCTAAAATTATTTTTATAATATAAAAAC
>Mouf_103391;Piromyces
ATTAATAAATGGCTCGATTTAGTGCATTAATAATCATCCACCCTTTGTGAATTTGTTGTTTGAAATAATTTTTTTTAAAATTATTGATGTCTTTCCCTGTTGAATTGGTTGGTCGTAAGACTAAGTGATTCTCAGGGGATAGTCAATAATTTTTAAAAAAGACCTTTTTTTAAATTAAACTTTTGTATTCATTTGTCTAAAATTATTTTTATAATATAAAAC
>Mouf_103557;Pecoramyces
ATTAAAAAATATCACATTTTGTATGTGATTTAATAATCATCCTACCCTTTGTGAATTTGTTTTTGTTTTGAAATTTATGTTGTCTATCCCTAGATTTTGGAAAAAGTGTTTTGTAAAAAAGACTTTTTTCATTCTAGGAATAGGCTTTCATAGACATTTTTTTAAATTAAACATCTGTATTCATTTGTCTAAAATTTATTTTTAATAATTTAAAAAC
>Mouf_103613;Piromyces
ATTAATAAATGTCTACGTTTTAAGTAGACACTTAATAATCCTACCCTTTGTGAATCTGTTGTTTTGAAATAATTTTTTTTAAAATTATTGATTGTCTTTCCCTGTCGAATAGAATGTTTTCGAACATGAAATTCGCAGGGGAGTGTCAGTAATTTTTAAAAAGACCTTTTTTAAAATTAAACTTTTTGTATTCATTTGTCTAAAATTATTTTTATAATATAAAAAC
>Mouf_103781;Caecomyces
ATTAAAAATTGGACTCCATTGGTGAGTTCATTAATATCCTACCCTTTGTGAATTTGTTTGTTTGAATAATTTTTTCCAAAAAAATATTGAATGTCTTTCCTGTTTTGGTGGAGCTTGTAAAGTGAAACCAGGCAGGGAATGGCAAACATAATTATTTTGAAAAAGACCTTTTTTTAAAATTAAACTTTTTGTATTCATTTGTCTAAAATTATTTTATAATATAAAAAC
>Mouf_104031;Caecomyces
ATTAAAAAATTGGACTCCATTGGTGAGTTCATTAATAATCCCTACCCTTTGTGAATTTGTTTGTTTGAATAATTTTTTTTCCAAAAAAAATTATTGAATGTCTTTCCCTGTTTGGTGGAGCTTGTAAAGTGAAACCAGGCAGGGGAATGGCAAACAATAATTATTTTTTGAAAAAAGACCTTTTTTAAAATTAAACTTTTTGTATTCATTTGTCTAAAATTATTTTTATAATATAAAAC
>Mouf_104156;Caecomyces
ATTAAAAAATTGGACTCCATTGGTGAGTTCATTAATAATCCCTACCCTTTGTGAATTTGTTTGTTTGAATAATTTTTTTTCCAAAAAAAAATTATTGAATGTCTTTCCCTGTTTTGGTGGAGCTTGTAAAGTGAAACCAGGCAGGGGAATGGCAAACAATAATTATTTTTGAAAAAGACCTTTTTTAAAATTAAACTTTTTGTATTTATTTGTCTAAAATTATTTTTATAATATAAAAAC
>Mouf_104574;Caecomyces
ATTAAAAATTGGACTCATTGGTGAGTTCATTAATAATCCCTACCCTTTGTGAATTTGTTTGTTTGAATAATTTTTTTCCAAAAAAAAATTATTGAATGTCTTTCCCTGTTTTGGTGGAGCTTGTAAAGTGAAACCAGGCAGGGAATGGCAAACAATAATTATTTTTGAAAAAAGACCTTTTTTTAAAATTAAACTTTTTGTATTCATTTGTCTAAATTATTTTTTATAATATAAAAAC
>Mouf_104752;Caecomyces
ATTAAAAAATTGGACTCCATTGGTGAGTTCATTAATAATCCTACCCTTTGTGAATTTGTTTGTTTGAATAATTTTTTTTCCAAAAAAAATTATTGAATGTCTTTCCCTGTTTTGGTGGAGCTTGTAAAGTGAAACCAGGCAGGGGAATGGCAAACAATAATTATTTTTGAAAAAGACCTTTTTTAAAATTAAACTTTTTGTATTCATTTGTCTAAAATTATTTTTATAATATAAAAAC
>Mouf_104834;RH5
ATTAAAGAATTCTGCCATTGTTTGGTGGAAACAATAATCATCCTACCCTTTGTGAATTTGTTGTTTGTAATAATTTTTTAAAAGAAAAATTATTTACTGTCTATCCCTGGATAGTAAAAGCTGGAAGGAGTAATCTAGAAAACTTTTGCTTTCAGGGAATAGTATGTAATAAATTTTTCATTTAAAGACCTTTTTTTTAAATTAAACTTTTGTATTCATTTGTCTAAAATTTATTTTTAAATAATTTAAAAAC
>Mouf_105103;RH5
ATTAAAAAATTCTGCCATTGTTTGGTGGAAACAATAAGCATCCTACCCTTTGTGAATTTGTTGTTTGTAATAATTTTTTAAAAGAAAAATTATTTACTGTCTATCCCTGGATAGTAAAAGTTGGAAGGAGTAATCTAGAAAACTTTTGCTTTCAGGGAATAGTATGTAATAAATTTTTCATTTAAAGACCTTTTTTTTAAATTAAACTTTTGTATTCATTTGTCTAAAATTTATTTTTAAATAATTTAAAAAC
>Mouf_105284;Caecomyces
ATTAAAAATTGGACTCCATTGGTGAGTTCATTAATAATCCCTACCCTTTGTGAATTTGTTTGTTTGAATAATTTTTTTTCCAAAAAAAATTATTGAATGTCTTTCCCTGTTTTGGTGGAGCTTGTAAAGTGAAACCAGGCAGGGAATGGCAAACAATAATTATTTTTGAAAAAGACCTTTTTTTAAAATTAAACTTTTTGTATTCATTTGTCTAAAATTATTTTTATAATATAAAAAC
>Mouf_105516;Caecomyces
ATTAAAAAATTGGACTCCATTGGTGAGTTCATTAATAATCCCTACCCTTTGTGAATTTGTTTGTTTGAATAATTTTTTTCCAAAAAAAAAATTATTGAATGTCTTTCCCTGTTTTGGTGGAGCTTGTAAAGTGAAACCAGGCAGGGGAATGGCAAACAATAATTATTTTTTGAAAAAAGACCTTTTTTAAAATTAAACTTTTTGTATTCATTTGTCTAAAATTATTTTTATAATATAAAAAC
>Mouf_105735;RH5
ATTAAAAAATTCTGCCATTGTTTGGTGGAAACAATAATCATCCTACCCTTTGTGAATTTGTTGTTTGTAATAATTTTTTAAAAGAAAAATTATTTACTGTCTATCCCTGGATAGTAAAAGTTGGAAGGAGTAATCTAGAAAACTTTTGCTCTCAGGGAATAGTATGTAATAAATTTTTCATTTAAAGACCTTTTTTTTAAATTAAACTTTTGTATTCATTTGTCTAAAATTTATTTTTAAATAATTTAAAAAC
>Mouf_106476;Neocallimastix
ATTAAAAAATATCACTCGATTGAGAGTGATTTAATAATCATCCTACCCTTTGTGAATTTGTTGTTTGTAATAATTTTTTTTGATTTTAAAAAAAAATTATTTATGGTTTTGTCTATCCCTAAAATTGGTTTGTTGTGAAATGAATCAAATTTAGGGAATAGGCTTTCATAAATAAGTTTTTTTTAAAGTCTTAAAGACCTTTTTTAAAATTAAACTTTTGTATTCATTTGTCTAAAATTTTTTTTAAATAATTTAAAAAC
>Mouf_107202;Caecomyces
ATTAAAAAATTGGACTCCATTGGTGAGTTCATTAATAATCCCTACCCTTTGTGAATTTGTTTGTTTGAATAATTTTTTTCCAAAAAAAATTATTGAATGTCTTTCCCTGTTTTGGTGGAGCTTGTAAAGTGAAACCAGGCAGGGGAATGGCAAACAATAATTATTTTTGAAAAAAGACCTTTTTTTAAAATTAAACTTTTGTATTCATTTGTCTAAAATTATTTTTATAATATAAAAAC
>Mouf_107423;Caecomyces
ATTAAAAATTGACTCCATTGGTGAGTTCATTAATAATCCCTACCCTTTGTGAATTTGTTTGTTTGAATAATTTTTTTCCAAAAAAATTATTGAATGTCTTTCCCTGTTTTGGTGGAGCTTGTAAAGTGAAACCAGGCAGGGAATGGCAAACAATAATTATTTTTGAAAAAAGACCTTTTTTAAAATTAAACTTTTGTATTCATTTGTCTAAAATTATTTTATAATATAAAAAC
>Mouf_10744;Piromyces
ATTAATAAATGGCTACGATTTTTAAGTAGCATTAATAATCCCTACCCTTTGTGAATTTGTTGTTTGAAATAATTTTTTTTTAGAATTATTGATGTCTTTCCCTGTTGAATTGGTTGTCGTAATGGCAAATGATTCGCAGGGGAGTAGTCAGTAATTTTTAAAAAGACCTTTTTTTAAAATTAAACTTTTTGTATTCATTTGTCTAAAATTATTTTTATAATATAAAAAC
>Mouf_109256;Caecomyces
ATTAAAAAATTGGACTCCATTGGTGAGTTTCATTAATAATCCCTACCCTTTGTGAATTCGTTTGTTTGAATAATTTTTTTTCCAAAAAAAAATTATTGAATGTCTTTCCTGTTTTGGTGGAGCTTGTAAAGTGAAACCAGGCAGGGGAATGGCAAACAATAATTATTTTGAAAAAAGACCTTTTTTTAAAATTAAACCTTTTGTATTCATTGTCTAAAATTATTTTTATAATATAAAAAC
>Mouf_109334;Caecomyces
ATAAAAAATTGACTCCATTGGTGAGTTCATTAATAATCCCTACCCTTTGTGAATTTGTTTGTTGAATAATTTTTTTCCAAAAAAATTATTGAATGTCTTTCCCTGTTTGGGTGGGCTTGTAAAGTGAAACCAGGCAGGGGAATGGCAAACAATAATTATTTTGAAAAAGACCTTTTTTTAAAATTAAACTTTTTGTATTCATTGTCTAAAATTATTTTTATAATATAAAAC
>Mouf_109416;Piromyces
ATTAATAAATGGCTCGATTTTAGAGCATTAATAATCATCCTACCCTTTGTGAATTTGTTGTTTGAAATAATTTTTTTGAAATTATTGATGTCTTTCCCTGTTGAATTGGTTGGTCGTAAGACTAAGTGATCTCAGGGGATAGTCAATAATTTTAAAAAGACCTTTTTTAAATTAAACTTTTTGTATTCATTTGTCTAAAATTATTTTTATAATATAAAAAC
>Mouf_10950;Caecomyces
ATTAAAAAATTGGACTCCATTGGTGAGTTCATTAATAATCCCTACCCTTTGTGAATTTGTTTGTTTGAATAATTTTTTTCCAAAAAAAATTATTGAATGTCTTTCCCTGTTTTGGTGGAGCTTGTAAAGTGAAACCAGGCAGGGGAATGGCAAACAATAATTATTTTTGAAAAAAGACCTTTTTTTAAAATTAAACTTTTTGTATTCATTTGTCTAAAATTATTTTTATAATATAAAAAC
>Mouf_1098;Caecomyces
ATTAAAAAATTGGACTCCATTGGTGAGTTCATTAATAATCCCTACCCTTTGTGAATTTGTTTGTTTGAATAATTTTTTTTCCAAAAAAAATTATTGAATGTCTTTCCCTGTTTTGGTGGAGCTTGTAAAGTGAAACCAGGCAGGGGAATGGCAAACAATAATTATTTTTGAAAAAAGACCTTTTTTTAAAATTAAACTTTTTGTATTCATTTGTCTAAAATTATTTTTATAATATAAAAAC
>Mouf_109807;Piromyces
ATTAAAAATAGCTCGATTTGTAGAGATTAATAATCATCCTACCCTTTGTGAATTTGTTGTTTGAAATAATTTTTTTAAAATTATTGATGTCTTTCCCTGTTGAATTGGTTGGTCGTAAGACTAAGTGATTCTCAGGGGATAGTCAATAATTTTTAAAAAGACCTTTTTTTAAATTAAACTTTTTGTATTCATTTGTCTAAAATTATTTTTATAATATAAAAAC
>Mouf_110591;Caecomyces
ATTAAAAAATTGGACTCCATTGGTGAGTTCATTAATAATCCCTACCCTTTGTGAATTTGTTTGTTTGAATAATTTTTTTCCAAAAAAAATTATTGAATGTCTTTCCCTGTTTTGGTGGAGCTTGTAAAGTGAAACCAGGCAGGGGAATGGCAAACAATAATTATTTTTGAAAAAAGACCTTTTTTTAAAATTAAACTTTTTGTATTCATTTGTCTAAAATTATTTTTATAATATAAAAAC
>Mouf_111723;Piromyces
ATTAATAAATGGCTCGATTTAGAGCATTAATAATCATCCTACCCTTTGTGAATTTGTTGTTTGAAATAATTTTTTTAAAATTATTGATGTCTTTCCCTGTTGAATTGGTTGGTCGTAAGACTAAGTGATTCTCAGGGATAGTCAATAATTTTAAAAAGACCTTTTTTAAATTAAACTTTTGTATTCATTTGCCTAAAATTATTTTTATAATATAAAAAC
>Mouf_112708;Pecoramyces
ATTAAAAAATATCACATTTTGTATGTGATTTAATAATCATCCTACCCTTTGTGAATTTGTTTTTGTTTTGAAATTTATGTTGTCTATCCCTAGATTTTGGAAAAAGTGTTTTGTAAAAAGACTTTTTTCATTCTAGGGAATAGGCTTTCATAGACATTTTTTAAATTAAACTTTTGTATTCATTTGTCTAAAATTTATTTTTAAATAATTTTAAAAAC
>Mouf_112920;Piromyces
ATTAATAAATGGTCTACGTTTTTTAAGTAGACGCTTAATAATCCTACCCTTTGTGAATTTGTTTGTTTTGAAATAATTTTTTTTAAAATTATTGAATGTCTTTCCCTGTTGAATTGGTTGTCTTAATGGCAAGTGATTCGCAGGGGAGTGTCAATAATTTTTAAAAAGACCTTTTTTTAAATTAAACTTTTTGTATTCATTTGTCTAAAATTATTTTTATAATATAAAAAC
>Mouf_113129;Caecomyces
ATTAAAAAATTGGACTCCATTGGTGAGTTCATTAATAATCCCTACCCTTTGTGAATTTGTTTGTTTGAATAATTTTTTTCCAAAAAAAATTATTGAATGTCTTTCCCTGTTTTGGTGGAGCTTGTAAAGTGAAACCAGGCAGGGGAATGGCAAACAATAATTATTTTTGAAAAAAGACCTTTTTTAAAATTAAACTTTTTGTATTCATTTGTCTAAAATTATTTTTATAATATAAAAAC
>Mouf_113131;Piromyces
ATTAATAAATGGCTCGATTTTAGAGCATTAATAATCATCCACCCTTTGTGAATTTGTTGTTTGAATAATTTTTTTTAAAATTATTGATGTCTTTCCCTGTTGAATTGGTTGGTCGTAAGACTAAGTGATTCTCAGGGGATAGTCAATAATTTTTAAAAAGACCTTTTTTTAAATTAAACTTTTTGTATTCATTTGTCTAAAATTATTTTTATAATATAAAAAC
>Mouf_113278;Caecomyces
ATTAAAAAATTGGACTCCATTGGTGAGTTCATTAATAATCCCTACCTTTGTGAATTGTTGTTTGAATAATTTTTTTCCAAAAAAATTATTGAATGTCTTTCCTGTTTTGGTGGAGCTTGTAAAGTGAAACAGGCAGGGAATGGCAACAATAATTATTTTTGAAAAAGACCTTTTTTTAAAATTAAACTTTTTGTATCATTGTCTAAAATTATTTTTATAATATAAAAAC
>Mouf_114049;Caecomyces
ATTAAAAAATTGGACTCCATTGGTGAGTTCATTAATAATCCCTACCCTTTGTGAATTTGTTTGTTTGAATAATTTTTTTTCCAAAAAAAATTATTGAATGTCTTTCCCTGTTTTGGTGGAGCTTGTAAAGTGAAACCAGGCAGGGGAATGGCAAACAATAATTATTTTTGAAAAAAGACCTTTTTTTAAAATTAAACTTTTTGTATTCATTTGTCTAAAATTATTTTTATAATATAAAAAC
>Mouf_114075;Caecomyces
ATTAAAAAATTGGACTCCATTGGTGAGTTCATTAATAATCCCTACCCTTTGTGAATTTGTTTGTTTGAATAATTTTTTTTCCAAAAAAAATTATTGAATGTCTTTCCCTGTTTTGGTGGAGCTTGTAAAGTGAAACCAGGCAGGGGTATGGCAAACAACAATTATTTTTGAAAAAAGACCTTTTTTTAAAATTAAACTTTTTGTATTCATTTGTCTAAAATTATTTTTATAATATAAAAAC
>Mouf_115121;Caecomyces
ATTAAAAAATTGGACTCCATTGGTGAGTTCATTAATAATCCCTACCCTTTGTGATTTGTTTGTTTGAATAATTTTTTTTCCAAAAAAAATTATTGAATGTCTTTCCCTGTTTTGGTGGAGCTTGTAAAGTGAAACCAGGCAGGGGAATGGCAAACAATAATTATTTTTGAAAAAAGACCTTTTTTTAAAATTAAACTTTTTGTATTCATTTGTCTAAAATTATTTTTATAATATAAGAAC
>Mouf_115315;Piromyces
ATTAATAAATGGCTCGATTTTAGAGCATTAATAATCATCCTACCCTTTGTGAATTTGTTGTTTGAAATAATTTTTTTAAAATTATTGATGTCTTTCCCTGTTGAATTGGTTGGTCGTAAGACTAAGTGATTCTCAGGGATAGTCAATAATTTTAAAAAGACCTTTTTTTAAATTAAACTTTTTGTATTCATTTGTCTAAAATTATTTTATAATATAAAAC
>Mouf_115446;Piromyces
ATTAATAAATGGTCTACGTTTTTTAAGTAGACGCTTAATAATCCTACCCTTTGTGAATTTGTTTGTTTTGAAATAATTTTTTTTAAAATTATTGAATGTCTTTCCCTGTTGAATTGGTTGTCTTAATGGCAAGTGATTCGCAGGGGAGTGTCAATAATTTTTAAAAGACCTTTTTTTAAATTAAACTTTTTGTATTCATTTGTCTAAAATTATTTTTATAATATAAAAAC
>Mouf_115784;Piromyces
ATCATTTGTATGTGATTAATAATCATCCTACCCTTTGTGAATTTTGTTTTTGTTTAAATTATGTTGTCTATCCCTAGATTTGGAAAAAGTGTTTGTAAAAAGACTTTTCCATTCTAGGAATAGGCTTTCATAGACATTTTTTTAAATTAAACATTTGAATTCATTTGTCTAAATTATTTTTATAATATAAAAAC
>Mouf_116521;Piromyces
ATTAATAAATGGCTCGATTTTAGAGCATTAATAATCATCCTACCCTTTGTGAATTTGTTGTTTGAAATAATTTTTTTAAAATTATTGATGTCTTTCCCTGTTGAATTGGTTGGTCGTAAGACTAAGTGATTCTCAGGGGATAGTCAATAATTTTTAAAAAGACCTTTTTTTAAATTAAACTTTTTGTATTCATTTGTCTAAAATTATTTTTATAATATAAAAAC
>Mouf_117856;Caecomyces
ATTAAAAAATTGGACTCCATTGGTGAGTTCATTAATAATCCCTACCCTTTGTGAATTTGTTTGTTTGAATAATTTTTTTTCCAAAAAAAATTATTGAATGTCTTTCCCTGTTTTGGTGGAGCTTGTAAAGTGAAACCAGGCAGGGGAATGGCAAACAATAATTATTTTTGAAAAAGACCTTTTTTAAAATTAAACTTTTTGTATTCATTTGTCTAAAATTATTTTTATAATATAAAAC
>Mouf_119740;Caecomyces
ATTAATAAATGGCTCGATTTTTAGAGCATTAATAATCATCCTACCCTTTGTGAATTTGTTGTTTGAAATAATTTTTTTTTAAAATTATTGATGTCTTTCCCTGTTGAATTGGTTGGTCGTAAGACTAAGTGATTCTCAGGGGATAGTCAATAATTTTTAAAAAGACCTTTTTTTAAATTAAACTTTTGTATTCATTTGTCTAAAATTATTTTTATAATATAAAAAC
>Mouf_119893;RH5
ATTAAAAAATTCTGCCATTGTTTGGTGGAAACAATAATCATCCTACCCTTTGTGAATTTGTTGTTTGTAATAATTTTTTAAAAGAAAAATTATTTACTGTCTATCCCTGGATAGTAAAAGTTGGAAGGAGTAATCTAGAAAACTTTTGCTTTCAGGGAATAGTATGTAATAAATTTTTCATTTAAAGACCTTTTTTTTAAATTAAACTTTTGTATTCATTTGTCTAAAATTTATTTTTAAATAATTTAAAAAC
>Mouf_120956;Caecomyces
ATTAAAAATTGGACTCCATTGGTGAGTTCATTACTAATCCCTACCCTTTGTGAATTTGTTTGTTTGAATAATTTTTTTCCAAAAAAAATTATTGAATGTCTTTCCCTGTTTTGGTGGAGCTTGTAAAGTGAAACCAGGCAGGGAATGGCAACAATAATTATTTTTGAAAAAAGACCTTTTTTAAAATTAAACTTTTGTATTCATTTGTCTAAAATTATTTTTTATAATATAAAAAC
>Mouf_12128;Caecomyces
ATTAAAAAATTGGACTCCATTGGTGAGTTCATTAATAATCCCTACCCTTTGTGGATTTGTTTGTTTGAATAATTTTTTTTCCAAAAAAAATTATTGAATGTCTTTCCCTGTTTTGGTGGAGCTTGTAAAGTGAAACCAGGCAGGGGAATGGCAAACAATAATTATTTTTGAAAAAAGACCTTTTTTTAAAATTAAACTTTTTGTATTCATTTGTCTAAAATTATTTTCATAATATAAAAAC
>Mouf_122034;Caecomyces
ATTAAAAAATTGGACTCCATTGGTGAGTTCATTAATAATCCCTACCCTTTGTGAATTTGTTTGTTTGAATAATTTTTTTTCCAAAAAAAAATTATTGAATGTCTTTCCCTGTTTTGGTGGAGCTTGTAAAGTGAAACCAGGCAGGGGAATGGCAAACAATAATTATTTTTGAAAAAAGACCTTTTTTTAAATTAAACTTTTTGTATCATTTGTCTAAAATTATTTTTATAATATAAAAAC
>Mouf_12345;Piromyces
ATTAATAAATGGTCTACGTTTTTTAAGTAGCACTTAATAATCATCCTACCCTTTGTGAATTTGTTGTTTGAAATAATTTTTTTTTAAAATTATTGATTGTCTTTCCCTGTTGAATAGAATGGTTTTTCGAACAATGAATTCGCAGGGGAGTGGTCAGTAATTTTTAAAAAGACCTTTTTTTAAATTAAACTTTTTGTTATTCATTTGTCTAAAATTGTTTTTATAATATAAAAAC
>Mouf_123513;Caecomyces
ATTAAAAAATTGGACTCCATTGGTGAGTTCATTAATAATCCTACCCTTTGTGAATTTGTTTGTTTGAATAATTTTTTTTCCAAAAAAAATTATTGAATGTCTTTCCCTGTTTTGGTGGAGCTTGTAAAGTGAAACCAGGCAGGGGAATGGCAAACAATAATTATTTTTGAAAAAAGACCTTTTTTTAAAATTAAACTTTTTGTATTCATTTGTCTAAAATTATTTTTATAATATAAAAAC
>Mouf_123834;Caecomyces
ATTAAAAAATTGGACTCCATTGGTGAGTTCATTAATAATCCCTACCCTTTGTGAATTTGTTTGTTTGAATAATTTTTTTTCCAAAAAAAATTATTGAATGTCTTTCCCTGTTTTGGTGGAGCTTGTAAAGTGAAACCAGGCAGGGGATGGCAAACAATAATTATTTTTGAAAAAAGACCTTTTTTTAAAATTAAACTTTTTGTATTCATTTGTCTAAAATTATTTTTATAATATAAAAAC
>Mouf_123904;AL8
ATTAAAAAATATCACATTTTGTATGTGATTTAATAATCATCCTACCCTTTGTGAATTTGTTTTTGTTTTGAAATTTATGTTGTCTATCCCTAGATTTTGGAAAAAGTGTTTTGTAAAAAAGACTTTTTTCATTCTAGGGAATAGGCTTTCATAGACATTTTTTTAAATTAAACTTTTTGTATTCATTTGTCTAAAATTTATTTTTAAATAATTTAAAAAC
>Mouf_125805;Piromyces
ATTAATAAATGGCTCGATTTTAGAGCATTAATAATCATCCTACCCTTTGTGAATTTGTTGTTTGAAATAATTTTTTTTAAAATTATTGATGTCTTTCCCTGTTGAATTGGTTGGTCGTAAGACTAAGTGATTCTCAGGGGATAGTCAATAATTTTTAAAAAAGACCTTTTTTTAAATTAAACTTTTTGTATTCATTTGTCTAAAATTATTTTTATAATATAAAAAC
>Mouf_12608;Piromyces
ATTAATAAATGGCTCGATTTTAGAGCATTAATAATCATCCTACCCTTCGTGAATTTGTTGTTTGAAATAATTTTTTTAAAATTATTGATGTCTTTCCCTGTTGAATTGGTTGGTGTAAGACTAAGTGATTCTCAGGGGATAGTCAATAATTTTTAAAAAGACCTTTTTTTAAATTAAACTTTTGTATTCATTTGTCTAAAATTATTTTTATAATATAAAAAC
>Mouf_126274;Caecomyces
ATTAAAAATTGGACTCCATTGGTGAGTTCATTAATAATCCCTACCCTTTGTGAATTTGTTTGTTTGAATAATTTTTTTTCCAAAAAAAATTATTGAATGTCTTTCCCTGTTTTGGTGGAGCTTGTAAAGTGAAACCAGGCAGGGAATGGCAAACAATAATTATTTTTGAAAAAAGACCTTTTTTAAAATTAAACTTTTGTATTCATTTGTCTAAAATTATTTTTATAATATAAAAAC
>Mouf_126278;Caecomyces
ATTAAAAAATTGGACTCCATTGGTGAGTTCATTAATAATCCCTACCCTTTGTGAATTTGTTTGTTTGAATAATTTTTTTTCCAAAAAAAAATTATTGAATGTCTTTCCCTGTTTTGGTGGAGCTTGTAAAGTGAAACCAGGCAGGGGAATGGCAAACAATAATTATTTTTGAAAAAAGACCTTTTTTTAAAATTAAACTTTTTGTATTCATTTGTCTAAAATTATTTTTATAATATAAAAAC
>Mouf_126502;Caecomyces
ATTAAAAAATTGGACTCCATTGGTGAGTTCATTAATAATCCCTACCCTTTGTGAATTTGTTTGTTTGAATAATTTTTTTTCCAAAAAAAATTATTGAATGTCTTTCCCTGTTTTGGTGGAGCTTGTAAAGTGAAACCAGGCAGGGGAATGGCAAACAATAATTATTTTTGAAAAAAGACCTTTTTTAAAATTAAACTTTTTGTATTCATTTGTCTAAAATTATTTTTATAATATAAAAAC
>Mouf_126537;Caecomyces
ATTAAAAAATTGGACTCCATTGGTGAGTTCATTAATAATCCCTACCCTTTGTGAATTTGTTTGTTTGAATAATTTTTTTTCCAAAAAAATTATTGAATGTCTTTCCCTATTTGGTGGAGCTTGTAAAGTGAAACCAGGCAGGGGAATGGCAAACAATAATTATTTTTGAAAAAAGACCTTTTTTTAAAATTAAACTTTTTGTATTCATTTGTCTAAAATTATTTTTATAATATAAAAAC
>Mouf_127586;Piromyces
ATTAATAAATGGCTCGATTTGTAGAGCATTAATAATCATCCTACCCTTTGTGAATTTGTTGTTTGAAATAATTTTTTTTAAAATTATTGATGTCTTTCCCTGTTGAATTGGTTGGTCGTAAGACTAAGTGATTCTCAGGGGATAGTCAATAATTTTTAAAAAGACCTTTTTTTAAATTAAACTTTTTGTATTCATTTGTCTAAAATTATTTTTATAATATAAAAAC
>Mouf_127749;RH5
ATTAAAAAATTCTGCCATTGTTTGGTGGAAACAATAACCATCCTACCCTTGTGAATTTGTTGTTTGTAATAATTTTTTAAAAGAAAAATTATTTACTGTCTATCCCTGGATAGTAAAAGTTGGAAGGAGTAATCTAGAAAACTTTTGCTTTCAGGGAATAGTATGTAATAAATTTTTCATTTTAAAGACCTTTTTTTTAAATTAAACTTTTGTATTCATTTGCCTAAAATTTATTTTTAAATAATTAAAAAC
>Mouf_128153;Neocallimastix
ATTAAAAAATATCGCTCGATTGAGAGTGATTTAATAATCATCCTACCCTTTGTGAATTTGTTGTTTGAAATAATTTTTTTTTGACGTGGAATAAAAAAAAAATTATTTATGGTTTTGTCTATCCCTAAAATTGGTTTGTTGTGAAATGAATCAAATTTAGGGAATAGGCTTTCCTAAATAATTGTTTTTTTTTTTTCCAATGTCTTAAAAGACCTTTTTTAAAATTAAACTTTTGTATTCATTTGTCTAAATTTTTTTTTTAAATAATTTAAAAAC
>Mouf_128481;Caecomyces
ATTAAAAAATTGGACTCCATTGGTGAGTTCATTAATAATCCCTACCCTTTGTGAATTTGTTTGTTTGAATAATTTTTTTTCCAAAAAAAAATTATTGAATGTCTTTCCCTGTTTTGGTGGAGCTTGTAAAGTGAAACCAGGCAGGGGAATGGCAAACAATAATTATTTTTTGAAAAAAGACCTTTTTTAAAATTAAACTTTTTGTATTCATTTGTCTAAAATTATTTTTATAATATAAAAAC
>Mouf_128837;Caecomyces
ATTAAAAAATTGGACTCCATTGGTGAGTTCATTAATAATCCCTACCCTTTGTGGATTTGTTTGTTTGAATAATTTTTCTTCCAAAAAAAATTATTGAATGTCTTTCCCTGTTTTGGTGGAGCTTGTAAAGTGAAACCAGGCAGGGGAATGGCAAACAATAATTATTTTTGAAAAAAGACCTTTTTTTAAAATTAAACTTTTTGTATTCATTTGTCTAAAATTATTTTTATAATATAAAAC
>Mouf_128919;Caecomyces
ATTAAAAAATTGGACTCCATTGGTGAGTTCATTAATAATCCCTACCCTTTGTGAATTTGTTTGTTTGAATAATTTTTTTTCCAAAAAAAATTATTGAATGTCTTTCCCTGTTTTGGTGGAGCTTGTAAAGTGAAACCAGGCAGGGGAATGGCAAACAATAATTATTTTTGAAAAAAGACCTTTTTTTAAAATTAAACTTTTTGTATTCATTTGTCTAAAATTATTTTTATAATATAAAAAC
>Mouf_129380;Neocallimastix
ATTAAAAAATATCGCTCGATTGAGAGTGATTTAATAATCATCCTACCCTTTGTGAATTTGTTGTTTGTAATAATTTTTTTTGATTTTAAAAAAAAATTATTTATGGTTTTGTCTATCCCTAAAATTGGTTTGTTGTGAAATGAATCAAATTTAGGGAATAGGCTTTCATAAATAAGTTTTTTTTAAAGTCTTAAAGACCTTTTTTAAAATTAAACTTTTGTATTCATTTGTCTAAATTTTTTTTAAATAATTTAAAAAC
>Mouf_129763;Piromyces
ATTAATAAATGGCTCGATTTTAGAGCATTAATAATCATCCTACCCTTTGTGAATTTGTTGTTTGAAATAATTTTTTTTAAAATTATTGATGTCTTTCCCTGTTGAATTGGTTGGTCGTAAGACTAAGTGATTCTCAGGGATAGTCAATAATTTTTAAAAAGACCTTTTTTTAAATTAAACTTTTTGTATTCATTTGTCTAAAATTATTTTTATAATATAAAAAC
>Mouf_129875;RH5
ATTAAAGAATTCTGCCATTGTTTGGTGGAAACAATAATCATCCTACCCTTTGTGAATTTGTTGTTTGTAATAATTTTTTAAAAGAAAAATTATTTACTGTCTATCCCTGGATAGTAAAAGTTGGAAGGAGTAATCTAGAAAACTTTTGCTTTCAGGGAATAGTATGTAATAAATTTTTCATTTAAAGACCTTTTTTTTAAATTAAACTTTTGTATTCATTTGTCTAAAATTTATTTTTAAATAATTTAAAAAC
>Mouf_13049;Pecoramyces
ATTAAAAATATCACATTTTGTATGTGATTTAATAATCATCCTACCCTTTGTGAATTTGTTTTTGTTTTGAAATTTATGTTGTCTATCCCTAGATTTTGGAAAAAGTGTTTTGTAAAAAAGACTTTTTTCATTCTAGGGAATAGGCTTTCATAGACATTTTTTTAAATTAAACTTTTTGTATTCAGTTGCCTAAAATTTATTTTTAAATAATTATAAAAAC
>Mouf_130735;Caecomyces
ATTAAAAAATTGGACTCCATTGGTGAGTTCATTAATAATCCCTACCCTTTGTGAATTTGTTTGTTTGAATAATTTTTTTCCAAAAAAAATTATTGAATGTCTTTCCCTGTTTTGGTGGAGCTTGTAAAGTGAAACCAGGCAGGGGAATGGCAAACAATAATTATTTTTGAAAAAAGACCTTTTTTTAAAATTAAACTTTTTGTATTCATTTGTCTAAAATTATTTTTATAATATAAAAAC
>Mouf_131161;Piromyces
ATTAATAAATGGTCTACGTTTTTTAGGTAGACACTTAATAATCCTACCCTTTGTGAATTTGTTGTTTTGAAATAATTTTTTTTAAATTATTGATTGTCTTTCCCTGTTGAATAGAATGTTTTCGAACATGAAATTCGCAGGGGAGTGTCAGTAATTTTTAAAAAGACCTTTTTTAAAATTAAACTTTTGTATTCATTTGTCTAAAAATTATTTTTATAGTATAAAAAC
>Mouf_131808;Caecomyces
ATTAAAAAATTGGACTCCATTGGTGAGTTCATTAATAATCCCTACCCTTTGTGAATTTGTTTGTTTGAATAATTTTTTTCCAAAAAAAAATTATTGAATGTCTTTCCCTGTTTTGGTGGAGCTTGTAAAGTGAAACCAGGCAGGGGAATGGCAAACAATAATTATTTTTGAAAAAGACCTTTTTTTAAAATTAAACTTTTTGTATTCATTTGTCTAAAATTATTTTTATAATATAAAAAC
>Mouf_131906;Pecoramyces
ATTAAAAAATATCACATTTTGTATGTGATTTAATAATCATCCTACCCTTTGTGAATTTGTTTTTGTTTTGAAATTTATGTTGTCTATCCCTAGATTTTGGAAAAAGTGTTTTGTAAAAAAGACTTTTTTCATTCTAGGGAATAGGCTTTCATAGACATTTTTTTAAATTAAACTTTTTGTATTCATTTGTCTAAAATTTATTTTTAAATAATTTTAAAAAC
>Mouf_132144;Caecomyces
ATTAAAAAATTGGACTCCATTGGTGAGTTCATTAATAATCCCTACCCTTTGTGAATTTGTTTGTTTGAATAATTTTTTTTCCAAAAAAAAATTATTGAATGTCTTTCCCTGTTTTGGTGGAGCTTGTAAAGTGAAACCAGGCAGGGGAATGGCAAACAATAATTATTTTTGAAAAAAGACCTTTTTTTAAAATTAAACTTTTTGTATTCATTTGTCTAAAATTATTTTTATAATATAAAAAC
>Mouf_132375;Neocallimastix
ATTAAAAAATATCGCTCGATTGAGAGTGATTTAATAATCATCCTACCCTTTGTGAATTTGTTGTTTGTAATAATTTTTTTTGATTTTAAAAAAAAATTATTTATGGTTTTGTCTATCCCTAAAATTGGTTTGTTGTGAAATGAATCAAATTTAGGGAATAGGCTTTCATAAATAAGTTTTTTTTAAAGTCTTAAAGACCTTTTTTAAAATTAAACTTTTGTATTCATTTGCCTAAATTTTTTTTTAAATAATTTAAAAAC
>Mouf_132568;Pecoramyces
ATTAAAAAATATCACATTTTGTATGTGATTTAATAATCATCCTACCCTTTGTGAATTTGTTTTTGTTTTGAAATTTATGTTGTCTATCCCTAGATTTTGGAAAAAGTGTTTTGTAAAAAAGACTTTTTTCATTCTAGGGAATAGGCTTTCATGGACATTTTTTTAAACTAAACTTTTTGTATTCATTTGTCTAAAATTATTTTAATAATTTAAAAAC
>Mouf_132950;Piromyces
ATTAATAAATGGCTCGATTTTAGAGCATTAATAATCATCCTACCCTTTGTGAATTTGTTGTTTGAAATAATTTTTTTTTAAAATTATTGATGTCTTTCCCTGTTGAATTGGTTGGTCGTAAGACTAAGTGATTCTCAGGGGATAGTCAATAATTTTTAAAAAGACCTTTTTTTAAATTAAACTTTTTGTATTCATTTGTCTAAAATTATTTTTATAATATAAAAAC
>Mouf_133129;Piromyces
ATTAAAAAATTGGACTCCATTGGTGAGTTCATTAATAATCCCTACCCTTTGTGAATTTGTTTGTTTGAATAATTTTTTTCCAAAAAAAATTATTGAATGTCTTTCCCTGTTTTGGTGGAGCTTGTAAAGTGAAACCAGGCAGGGGAATGGCAAACAATAATTATTTTGAAAAAAGACCTTTTTTTAAAATTAAACTTTTTGTATTCATTTGTCTAAAATTATTTTTATAATATAAAAAC
>Mouf_133311;Caecomyces
ATTAAAAAATTGGACTCCATTGGTGAGTTCATTAATAATCCCTACCCTTTGTGAATTTGTTTGTTTGTATAATTTTTTTTCCAAAAAAAAAATTATTGAATGTCTTTCCCTGTTTTGGTGGAGCTTGTAAAGTGAAACCAGGCAGGGGAATGGCAAACAATAATTATCTTTTGAAAAAAGACCTTTTTTAAAATTAAACTTTTTGTATTCATTTGTCTAAAATTATTTTTATAATATAAAAAC
>Mouf_134000;Pecoramyces
ATTATAAAATATCACATTTTGTATGTGATTTAATAATCATCCTACCCTTTGTGAATTTGTTTTTGTTTTGAAATTTATGTTGTCTATCCCTAGATTTGGAAAGAAAGTCGTTTAAAAGATTTTTTTCATTCTAGGGAATAGGCTTTCATAGACATTTTTTTAAATTAAACTTTTGTATTCATTTGTCTAAAATTTATTTTTAATAATTTAAAAAC
>Mouf_134062;Caecomyces
ATTAAAAAATTGGACTCCATTGGTGAGTTCATTAATAATCCCTACCCTTTGTGAATTTGTTTGTTTGAATAATTTTTTTTCCAAAAAAAATTATTGAATGTCTTTCCCTGTTTTGGTGGAGCTTGTAAAGTGAAACCAGGCAGGGGAATGGCAAACAATAATTATTTTTGAAAAAGACCTTTTTTTAAAATTAAACTTTTTGTATTCATTTGTCTAAAATTATTTTATAATATAAAAAC
>Mouf_134320;Caecomyces
ATTAATAAATGGCTCGATTTTAGAGCATTAATAATCATCCTACCCTTTGTGAATTTGTTGTTTGAAATAATTTTTTTAAAATTATTGATGTCTTTCCCTGTTGAATTGGTTGGTCGTAAGACTAAGTGATTCTCAGGGGATAGTCAATAATTTTTAAAAAGACCTTTTTTTAAATTAAACTTTTTGTATTCATTTGTCTAAAATTATTTTTATAATATAAAAAC
>Mouf_136840;Caecomyces
ATTAAAAAATTGGACTCCATTGGTGAGTTCATTAATAATCCCTACCCTTTGTGAATTTGTTTGTTTGAATAATTTTTTTTCCAAAAAAAATTATTGAATGTCTTTCCCTGTTTTGGTGGAGCTTGTAAAGTGAAACCAGGCAGGGGAATGGCAAACAATAATTATTTTTGAAAAAAGACCTTTTTTTAAAATTAAACTTTTTGTATTCATTTGTCTAAAATTATTTTTATAATATAAAAAC
>Mouf_137285;Caecomyces
ATTAAAAAATTGGACTCCATTGGTGAGTTCATTAATAATCCCTACCCTTTGTGAATTTGTTTGTTTGAATAATTTTTTTTCCAAAAAAAATTATTGAATGTCTTTCCCTGTTTTGGTGGAGCTTGTAAAGTGAAACCAGGCAGGGGAATGGCAAACAATAATTATTTTTGAAAAAAGACCTTTTTTTAAAATTAAACTTTTTGTATTCATTTGTCTAAAATTATTTTTATAATATAAAAAC
>Mouf_137566;Piromyces
ATTAATAAATGGTCTACGTTTTTTAAGTAGACACTTAATAATCCTACCCTTTGTGAATTTGTTGTTTTGAAATAATTTTTTTTAAAATTATTGATTGTCTTTCCCTGTTGAATTGGTTGTCTTTCGAACATGATTCGCAGGGAGTGTCAGTAATTTTTAAAAAGACCTTTTTTAAAATTAAACTTTTGTATTCATTTGTCTAAAATTATTTTATAATATAAAAC
>Mouf_138260;Caecomyces
ATTAAAAAATTGGACTCCATTGGTGAGTTCATTAATAATCCCTACCCTTTGTGAATTTGTTTGTTTGAATAATTTTTTTTCCAAAAAAAATTATTGAATGTCTTTCCCTGTTTTGGTGGAGCTTGTAAAGTGAAACCAGGCAGGGGAATGGCAAACAATAATTATTTTTGAAAAAAGACCTTTTTTAAAATTAAACTTTTTGTATTCATTTGTCTAAAATTATTTTTATAATATAAAAAC
>Mouf_138389;Pecoramyces
ATTAAAAAATATCACATTTTGTATGTGATTTAATAATCATCCTACCCTTTGTGAATTTGTTTTTGTTTTGAAATTTATGTTGTCTATCCCTAGATTTTGGAAAAAGTGTTTTGTAAAAAAGACTTTTTTCATTCTAGGGAATAGGCTTTCATAGACATTTTTTTAAATTAAACTTTTGTATTCATTTGTCTAAAATTTATTTTTAATAATTTAAAAAC
>Mouf_13861;Caecomyces
ATTAAAAAATTGGACTCCATTGGTGAGTTCATTAATAATCCTACCCTTTGTGAATTTGTTTGTTTGAATAATTTTTTTTCCAAAAAAAAATTATTGAATGTCTTTCCCTGTTTGGTGGAGCTTGTAAAGTGAAACCAGGCAGGGGAATGGCAAACAATAATTATTTTTGAAAAAAGACCTTTTTTAAAATTAAACTTTTTGTATTCATTTGTCTAAATTATTTTATAATATAAAAAC
>Mouf_139521;Pecoramyces
ATTAAAAAATATCACATTTTGTATGTGATTTAATAATCATCCTACCCTTTGTGAATTTGTTTTTGTTTGAAATTTATGTTGTCTATCCCTAGATTTGGAAAAAGTGTTTTGTAAAAGACTTTTTTCATTCTAGGGAATAGGCTTTCATAGACATTTTTTTAAATTAAACTTTTTGTATTCATTTGTCTAAAATTTATTTTAATAATTTTAAAAAC
>Mouf_140714;Caecomyces
ATTAAAAAATTGGACTCCATTGGTGAGTTCATTAATAATCCCTACCCTTTGTGAATTTGTTTGTTTGAATAATTTTTTTCCAAAAAAAAATTATTGAATGTCTTTCCCTGTTTTGGTGGAGCTTGTAAAGTGAAACCAGGCAGGGGAATGGCAACAATAATTATTTTTTGAAAAAGACCTTTTTTAAAATTAAACTTTTTGTATTCATTTGTCTAAATTATTTTTATAATATAAAAAC
>Mouf_141352;Piromyces
ATTAATAAATGGCTCGATTTTAGAGCATTAATAATCATCCTACCCTTTGTGAATTTGTTGTTTGAAATAATTTTTTTTAAAATTATTGATGTCTTTCCCTGTTGAATTGGTTGGTCGTAAGACTAAGTGACTCTCAGGGGATAGTCAATAATTTTTAAAAAGACCTTTTTTTAAATTAAACTTTTTGTATTCATTTGTCTAAAATTATTTTTATAATATAAAAC
>Mouf_142464;Caecomyces
TTGGACTCCATTGGTGAGTTCATTAATAATCCCTACCCTTTGTGATTTGTTTGTTTGAATAATTTTTTTTCCAAAAAAAAAAATTATTGAATGTCTTTCCCTGTTTTGGTGGAGCTTGTAAAGTGAAACCAGGCAGGGGAATGGCAAACAACAATTATTTTTGAAAAAGACCTTTTTTTAAAATTAAACTTTTTGTATTCATTTGTCTAAAATTATTTTTATAATATAAAAAC
>Mouf_142736;RH5
ATAAAAATTCTGCATTGTTTGGTGAAACAATAATCATCCTGCCCTTTGTGAATTGTTGTTTGTAATAATTTTTTAAAAGAAAATTATTTACTGTCTATCCTGGATAGTAAAAGTGGAAGGAGTAATCTAGAAACTTTGCTTTCAGGAAAGTATGTAATAAATTTTTCATTTAAAGACCTTTTTTTAAATTAAACTTTGTATTCATTTGTCTAAAATTTATTTTTAAATAATTTAAAAC
>Mouf_143082;Piromyces
ATTAAAAAAATTGGACTCCATTGGTGAGTTCATTAATAATCCCTACCCTTTGTGAATTTGTTTGTTTGAATAATTTTTTTTCCAAAAAAAATTATTGAATGTCTTTCCCTGTTTTGGTGGAGCTTGTAAAGTGAAACCAGGCAGGGGAATGGCAAACAATAATTATTTTTGAAAAAAAGACCTTTTTTAAAATTAAACTTTTTGTATTCATTTGTCTAAAATTATTTTTATAATATAAAAAC
>Mouf_143931;Piromyces
ATTAATAAATGGCTCGATTTTAGAGCATTAATAATCATCCTACCCTTTGTGAATTTGTTGTTTGGAATAATTTTTTTTAAAATTATTGATGTCTTTCCCTGTTGAATTGGTTGGTCGTAAGACTAAGTGATTCTCAGGGGATAGTCAATAGTTTTTAAAAAGACCTTTTTTTAAATTAAACTTTTTGTATTCATTTGTCTAAAATTATTTTTATAATATAAAAAC
>Mouf_144114;Caecomyces
ATTAAAAATTGGACTCCATTGGTGAGTTCATTAATAATCCCTACCCTTTGTGAATTTGTTTGTTTGAATAATTTTTTTTCCAAAAAAATTATTGAATGTCTTTCCCTGTTTTGGTGGAGCTTGTAAGTGAAACCAGGCAGGGGAATGGCAAACAATAATTATTTTTGAAAAAAGACCTTTTTTTAAAATTAAACTTTTTGTATTCATTTGTCTAAAATTATTTTATAATATAAAAAC
>Mouf_144383;RH5
ATTAAAAAATTCTGCCATTGTTTGGTGGAAACAATAATCATCCTACCCTTTGTGAATTTGTTGTTTGTAATAATTTTTTAAAAGAAAAATTATTTACTGTCTATCCCTGAAGTAAGTGGAGGTATTAAAACTTTTGATTCAGGGAATAGTTATAAATAATTTTTATTTAAAGACCTTTTTTTAAATTAAACTTTTGTATTCATTTGTCTAAAATTTATTTTTAAATAATTTAAAAAC
>Mouf_144973;Caecomyces
ATTAATAAATGGCTCGATTTTAGAGCATTAATAATCATCCTACCCTTTGTGAATTTGTTGTTTGAAATAATTTTTTTTAAAATTATTGATGTCTTTCCCTGTTGAATTGGTTGGTCGTAAGACTAAGTGATTCTCAGGGGATAGTCAATAATTTTTAAAAAGACCTTTTTTTAAATTAAACTTTTTGTATTCATTTGTCTAAAATTATTTTTATAATATAAAAAC
>Mouf_145703;Piromyces
ATTAATAAATGGTCTACGTTTTTTAAGTAGACACTTAGTAATCCTACCCTTTGTGAATTTGTTGTTTTGAAATAATTTTTTTTAAAATTATTGATTGTCTTTCCCTGTTGAATAGAATGTTTTCGAACACGAAATTCGCAGGGGAGTGTCAGTAATTTTTAAAAAGACCTTTTTAAAATTAAACTTTTTGTATTCATTTGTCTAAAAATTATTTTTATAATATAAAGAC
>Mouf_146468;Caecomyces
ATTAAAAAATTGGACTCCATTGGTGAGTTCATTAATAATCCCTACCCTTTGTGAATTTGTTTGTTTGAATAATTTTTTTTCCAAAAAAAAATTATTGAATGTCTTTCCCTGTTTTGGTGGAGCTTGTAAAGTGAAACCAGGCAGGGGAATGGCAAACAATAATTATTTTTGAAAAAGACCTTTTTTAAAATTAAACTTTTTGTATTCATTTGTCTAAAATTATTTTTATAATATAAAAAC
>Mouf_147067;Caecomyces
ATTAAAAAATTGGACTCCATTGGTGAGTTCATTAATAATCCCTACCCTTTGTGAATTTGTTTGTTTGAATAATTTTTTTTCCAAAAAAAATTATTGAATGTCTTTCCCTGTTTTGGTGGAGCTTGTAAAGTGAAACCAGGCAGGGGAATGGCAAACAATAATTATTTTTGAAAAAAGACCTTTTTTTAAAATTAAACTTTTGTATTCATTTGTCTAAAATTATTTTTATAATATAAAAAC
>Mouf_148352;Caecomyces
ATTAAAAAATTGGACTCCATTGGTGAGTTCATTAATAATCCCTACCCTTTGTGAATTTGTTTGTTTGAATAATTTTTTTTCCAAAAAAAATTATTGAATGTCTTTCCCTGTTTTGGTGGAGCTTGTAAAGTGAAACCAGGCAGGGGAATGGCAAACAATAATTATTTTTGAAAAAAGACCTTTTTTTAAAATTAAACTTTTTGTATTCATTTGTCTAAAATTATTTTTATAATATAAAAAC
>Mouf_149475;Caecomyces
ATTAAAAATGGACTCATTGGTGATTATAATAATCCTACCTTTGTGAATTTGTTGTTTGAATAATTTTTTTTCAAAAAATTATTGATGTCTTTCCCTGTTTTGGTGGAGCTTGTAAGTGAACGCAGGGATGAACAATAATTTTTAAAAAGACCTTTTTTAAATTAAACTTTTTGTATTCATTTGTCTAAAATTATTTTATATATAAAAAC
>Mouf_14969;Caecomyces
ATTAAAAATTGGACTCCATTGGTGAGTTCATTAATAATCCCTACCCTTTGTGAATTTGTTTGTTTGAATAATTTTTTTCCAAAAAAAATTATTGAATGTCTTTCCCTGTTTGGTGGAGCTTGTAAAGTGAAACCAGGCAGGGAATGGCAAACAATAATTATTTTTGAAAAAAGACCTTTTTTTAAAATTAAACTTTTTGTATTCATTTGTCTAAAATTATTTTTATAATATAAAAAC
>Mouf_149995;Pecoramyces
ATTAAAAAATATCACATTTTGTATGTGATTTAATAATCACCCTACCCTTTGTGAATTTGTTTTTGTTTTAAATTTATGTTGTCTATCCCTAGATTTTGGAAAAAGTGTTTTGTAAAAAAGACTTTTTTCATTCTAGGGAATAGGCTTTCATAGACATTTTTTTAAATTAAACATTTGTATTCATTTGTCTAAAATTTATTTTTAATAATTTAAAAAC
>Mouf_150315;Neocallimastix
ATTAAAAAATATCGCTCGATTGAGAGTGATTTAATAATCATCCTACCCTTTGTGAATTTGTTGTTTGAAATAATTTTTTTTTGACGTGGAATAAAAAAAAAATTATTTATGGTTTTGTCTATCCCTAAAATTGGTTTGTTGTGAAATGAATCAAATTTAGGGAATAGGCCTTCCTAAATAATTGTTTTTTTTTTTTCCAATGTCTTAAAAGACCTTTTTTAAAATTAAACTTTTGTATTCATTTGTCTAAATTTTTTTTTTAAATAATTTAAAAAC
>Mouf_150661;Piromyces
ATTAAAAAATTGGACTCCATTGGTGAGTTCATTAATAATCCCTACCCTTTGTGAATTTGTTTGTTTGAATAATTTTTTTTCCAAAAAAAATTATTGAATGTCTTTCCCTGTTTTGGTGGAGCTTGTAAAGTGAAACCAGGCAGGGGAATGGCAAACAATAATTATTTTTGAAAAAAGACCTTTTTTTAAAATTAAACTTTTTGTATTCATTTGTCTAAAATTATTTTTATAATATAAAAAC
>Mouf_151674;Piromyces
ATTAATAAATGGTCTACGTTTTTAAGTAGACGCTTAATAATCCTACCCTTTGTGAATTTGTTTGTTTTGAAATAATTTTTTTTAAAATTATTGAATGTCTTTCCCTGTTGAATTGGTTGTCTTAATGGCAAGTGATTCGCAGGGGAGTGTCAATAATCTTTAAAAAGACCTTTTTTTAAATTAAACTTTTTGTATTCATTTGTCTAAAATTATTTTTATAATATAAAAAC
>Mouf_152366;Caecomyces
ATTAAAAAATTGGACTCCATTGGTGAGTTCATTAATAATCCCTACCCTTTGTGAATTTGTTTGTTTGAATAATTTTTTTTCCAAAAAAATTATTGAATGTCTTTCCCTGTTTTGGTGGAGCTTGTAAAGTGAAACCAGGCAGGGGAATGGCAAACAATAATTATTTTTGAAAAAGACCTTTTTTTAAAATTAAACTTTTTGTATTCATTTGTCTAAAATTATTTTTATAATATAAAAAC
>Mouf_152367;Caecomyces
ATTAAAAATTAGACTCCATTGGTGAGTTCATTAATAATCCCTACCCTTTGTGAATTTGTTTGTTTGAATAATTTTTTTCCAAAAAAATTATTGAATGTCTTTCCCTGTTTTGGTGGAGCTTGTAAAGTGAAACCAGGCAGGGGAATGGCAAACAATAATTATTTTTGAAAAAGACCTTTTTTTAAAATTAAACTTTCTGTATTCATTTGTCTAAAATTATTTTATAATATAAAAC
>Mouf_153144;Piromyces
ATTAATAAATGGCTCGATTTTAGAGCATTAATAATCATCCTACCCTTTGTGAATTTGTTGTTTGAAATAATTTTTTTTAAAATTATTGATGTCTTTCCTTGTTGAATTGGTTGGTCGTAAGACTAAGTGATTCTCAGGGATAGTCAATAATTTTTAAAAAGACCTTTTTTTAAATTAAACTTTTTGTATTCATTTGTCTAAAATTATTTTATAATATAAAAAC
>Mouf_154564;Caecomyces
ATTAAAAAATTGGACTCCATTGGTGAGTTCATTAATAATCCCTACCTTTGTGAATTTGTTTGTTTGAATAATCTTTTTTCCAAAAAAAATTATTGAATGTCTTTCCCTGTTTTGGTGGAGCTTGTAAAGTGAAACCAGGCAGGGGAATGGCAAACAATAATTATTTTGAAAAAAGACCTTTTTTTAAAATTAAACTTTCTGTATTCATTTGTCTAAAATTATTTTTATAATATAAAAAC
>Mouf_155106;Caecomyces
ATTAAAAATTGGACTCCATTGGTGAGTTCATTAATAATCCCTACCCTTTGTGAATTTGTTTGTTTGAATAATTTTTTTCCAAAAAAATTATTGAATGTCTTTCCCTGTTTCGGTGGAGCTTGTAAAGTGAAACCAGGCAGGGGAATGGCAAACAATAATTATTTTTGAAAAAAGACCTTTTTTTAAAATTAAACTTTTTGTATTCATTTGTCTAAAATTATTTTTATAATATAAAAAC
>Mouf_156397;Neocallimastix
ATTAAAAAATATCGCTCGATTGAGAGTGATTTAATAATCATCCTACCCTTTGTGAATTTGTTTGTTTGAAATAATTTTTTTTTGATTTTAAAAAAAAATTATTTATGGTTTTGTCTATCCCTAAATTGGTTTGTTTGTTGTAAAAGACAAGTGAATCATTTAGGGAATAGGCTTTCATAAATAAGTTTTTTTTAAAGTCTTAAAAGACCTTTTTTAAAATTAAACTTTTGTATTCATTTGTCTAAATTTTTTTTTTAATAATTTAAAAAC
>Mouf_156932;Caecomyces
ATTAAAAAATTGGACTCCATTGGTGAGTTCATTAATAATCCCTACCCTTTGTGAATTTGTTTGTTTGAATAATTTTTTTTCCAAAAAAAAATTATTGAATGTCTTTCCCTGTTTTGGTGGAGCTTGTAAAGTGAAACCAGGCAGGGGAATGGCAAACAATAATTATTTTTTGAAAAAAGACCTTTTTTAAAATTAAACTTTTTGTATTCATTTGTCTAAAATTATTTTTATAATATAAAAAC
>Mouf_157679;Caecomyces
ATTAAAAAATTGGACTCCATTGGTGAGTTCATTAATAATCCCTACCCTTTGTGAATTTGTTTGTTTGAATAATTTTTTTTCCAAAAAAATTATTGAATGTCTTTCCCTGTTTTGGTGGAGCTTGTAAAGTGAAACCAGGCAGGGGAATGGCAAACAATAATTATTTTTGAAAAAAGACCTTTTTTTAAATTAAACTTTTTGTATTCATTTGTCTAAAATTATTTTTATAATATAAAAAC
>Mouf_157859;Caecomyces
ATTAAAAAATTGGACTCCATTGGTGAGTTCATTAATAATCCCTACCCTTTGTGAATTTGTTTGTTTGAATAATTTTTTTTCCAAAAAAAAGTTATTGAATGTCTTTCCCTGTTTTGGTGGAGCTTGTAAAGTGAAACCAGGCAGGGGAATGGCAAACAATAATTATTTTTGAAAAAAGACCTTTTTTAAAATTAAACTTTTTGTATTCATTTGTCTAAAATTATTTTTATAATATAAAAAC
>Mouf_15870;Caecomyces
ATTAAAAAATTGGACTCCATTGGTGAGTTCATTAATAATCCCTACCCTTTGTGAATTTGTTTGTTTGAATAATTTTTTTTCCAAAAAAAATTATTGAATGTCTTTCCCTGTTTGGGTGGAGCTTGTAAAGTGAAACCAGGCAGGGGAATGGCAAACAATAATTATTTTTGAAAAAAGACCTTTTTTTAAAATTAAACTTTTTGTATTCATTTGTCTAAAATTATTTTTATAATATAAAAAC
>Mouf_160064;Pecoramyces
ATTAAAAAATATCACATTTTGTATGTGATTTAATAATCATCCTACCCTTTGTGAATTTGTTTTTGTTTTGAAATTTATGTTGTCTATCCTAGATTTTGGAAAAGTGTTTTGTAAAAAAGACTTTTTTCATTCTAGGAATAGGCTTTCATAGACATTTTTTAAATTAAACTTTTTGTATTCATTTGTCTAAATTTATTTTTAATAATTTTAAAAAC
>Mouf_16085;Caecomyces
ATTAAAAAATTGGACTCCATTGGTGAGTTCATTAATAATCCCTACCCTTTGTGAATTTGTTTGTTTGAATAATTTTTTTTCCAAAAAAAATTATTGAATGTCTTTCCCTGTTTTGGTGGAGCTTGTAAAGTGAAACCAGGCAGGGGAATGGCAAACAATAATTATTTTTGAAAAAAGACCTTTTTTTAAAATTAAACTTTTTGTATTCATTTGTCTAAAATTATTTTTATAATATAAAAAC
>Mouf_161676;Neocallimastix
ATTAAAAAATATCGCTCGATTGAGAGTGATTTAATAATCATCCTACCCTTTGTGGATTTGTTGTTTGTAATAATTTTTTTTGACTTTATAAAAAAAAAATTATTTATGGTTTTGTCTATCCCTAAAATTGGTTTGTTGTGAAATGAATCAAATTTAGGGAATAGGCTTTCCTAAATAATGTTTTTTTTTCAAAGTCTTAAAGACCTTTTTAAAATTAAACTTTTGTATTCATTTGTCTAAATTTTTTTTAAATAATTTAAAAAC
>Mouf_16221;Pecoramyces
ATTAAAAAATATCACATTTTGTATGTGATTTAATAATCATCCTACCCTTTGTGAATTTGTTTTTGTTTGAAATTTATGTTGTCTATCCCTGGATTTGAAGAAAAGTCGTTGTAAAAGATTTTTTTCATTCTAGGGAATAGGCTTTCATAGACATTTTTTTAAATTAAACATTTGTATTCATTTGTCTAAAATTTATTTTAATAATTTAAAAC
>Mouf_1677;Piromyces
ATTAATAAATGGCTCGATTTTAGAGCATTAATAATCATCCTACCCTTTGTGAATTTGTTGTTTGAAATAATTTTTTTTAAAATTATTGATGTCTTTCCCTGTTGAATTGGTTGGTCGTAAGACTAAGTGATTCTCAGGGGATAGTCAATAATTTTTAAAAAGACCTTTTTTTAAATTAAACTTTTTGTATTCATTTGTCTAAAATTATTTTTATAATATAAAAAC
>Mouf_17078;Caecomyces
ATTAAAAATTGGACTCCATTGGTGAGTTCATTAATAATCCCTACCCTTTGTGAATTTGTTTGTTTGAATAATTTTTTTCCAAAAAAAATTATTGAATGTCTTTCCCTGTTTTGGTGGAGCTTGTAAAGTGAAACCAGGCAGGGAATGGCAAACAATAATTATTTTTGAAAAAAGACCTTTTTTAAAATTAAACTTTTTGTATTCATTTGTCTAAAATTATTTTTATAATATAAAAAC
>Mouf_17999;Caecomyces
ATTAATAAATGGCTCCATTTTAGAGCATTAATAATCCCTACCCTTTGTGAATTTGTTTGTTTGAATAATTTTTTTTCCAAAAAAAATTATTGAATGTCTTTCCCTGTTTTGGTGGAGCTTGTAAAGTGAAACCAGGCAGGGGAATGGCAAACAATAATTATTTTTGAAAAAAGACCTTTTTTTAAAATTAAACTTTTTGTATTCATTTGTCTAAAATTATTTTTATAATATAAAAAC
>Mouf_1900;Caecomyces
ATTAAAAAATTGGACTCCATTGGTGAGTTCATTAATAATCCTACCCTTTGTGAATTTGTTTGTTTGAATAATTTTTTTTCCAAAAAAAAATTATTGAATGTCTTTCCCTGTTTTGGTGGAGCTTGTAAAGTGAAACCAGGCAGGGGAATGGCAAACAATAATTATTTTTTGAAAAAAGACCTTTTTTAAAATTAAACTTTTTGTATTCATTTGTCTAAAATTATTTTTATAATATAAAAAC
>Mouf_19057;Caecomyces
ATTAAAAATTGGACTCCATTGGTGAGTTCATTAATAATCCCTACCCTTTGTGAATTTGTTTGTTTGAATAATTTTTTTTCCAAAAAAAATTATTGAATGTCTTTCCCTGTTTTGGTGGAGCTTGTAAAGTGAAACCAGGCAGGGGAATGGCAAACAATAATTATTTTTGAAAAAAGACCTTTTTTTAAAATTAAACTTTTTGTATTCATTTGTCTAAAATTATTTTTATAATATAAAAAC
>Mouf_19324;Caecomyces
ATTAAAAAATGGACTCCATTGGTGAGTTCATTAATAATCCTACCCTTTGTGAATTTGTTTGTTTGAATAATTTTTTTTCCAAAAAAAATTATTGAATGTCTTTCCCTGTTTTGGTGGAGCTTGTAAAGTGAAACCAGGCAGGGGAATGGCAAACAATAATTATTTTTGAAAAAGACCTTTTTTAAAATTAAACTTTTTGTATTCATTTGTCTAAAATTATTTTTATAATATAAAAAC
>Mouf_19689;Caecomyces
ATTAAAAAATTGGACTCCATTGGTGAGTTCATTAATAATCCCTACCCTTTGTGAATTTGTTTGTTTGAATAATTTTTTTTCCAAAAAAAATTATTGAATGTCTTTCCCTGTTTTGGTGGAGCTTGTAAAGTGAAACCAGGCAGGGGAATGGCAAACAATAATTATTTTTGAAAAAAGACCTTTTTTTAAAATTAAACTTTTTGTATTCATTTGTCTAAAATTATTTTTATAATATAAAAAC
>Mouf_19741;Piromyces
ATTAAAAAATTGGACTCCATTGGTGAGTTCATTAATAATCCCTACCCTTTGTGAATTTGTTTGTTTGAATAATTTTTTTTCCAAAAAAAATTATTGAATGTCTTTCCCTGTTTTGGTGGAGCTTGTAAAGTGAAACCAGGCAGGGGAATGGCAAACAATAATTATTTTTGAAAAAAGACCTTTTTTTAAAATTAAACTTTTTGTATTCATTTGTCTAAAATTATTTTTATAATATAAAAAC
>Mouf_2136;Caecomyces
ATTAAAAAATTGGACTCCATTGGTGAGTTCATTAATAATCCCTACCCTTTGTGAATTTGTTTGTTTGAATAATTTTTTTTCCAAAAAAAAATTATTGAATGTCTTTCCCTGTTTTGGTGGAGCTTGTAAAGTGAAACCAGGCAGGGGAATGGCAAACAATAATTATTTTTGAAAAAAGACCTTTTTTTAAAATTAAACTTTTTGTATTCATTTGTCTAAAATTATTTTTATAATATAAAAAC
>Mouf_21657;Pecoramyces
ATTAAAAAATATCACATTTTGTATGTGATTTAATAATCATCCTACCCTTTGTGAATTTGTTTTTGTTTTGAAATTTATGTTGTCTATCCCTAGATTTTGGAAAAAGTGTTTTGTAAAAAAGACTTTTTCATTCTAGGGAATAGGCTTTCATAGACATTTTTTTAAATTAAACATTTGTATTCATTTGTCTAAAATTTATTTTTAATAATTTAAAAAC
>Mouf_22405;Pecoramyces
ATTAAAAAATATCACATTTTGTATGTGATTTAATAATCATCCTACCCTTTGTGAATTTGTTTTTGTTTTGAAATTTATGTTGTCTATCCCTAGATTTTGGAAAAAGCGTCTTGTAAAAAGACTTTTTTCATTCTAGGGAATAGGCTTTCATAGACATTTTTTAAATTAAACTTTTGTATTCATTTGTCTAAAATTTATTTTTAATAATTTAAAAAC
>Mouf_22676;Pecoramyces
ATTAAAAAATATCACATTTTGTATGTGATTTAATAATCATCCTACCCTTTGTGAATTTGTTTTTGTTTTGAAATTTATGTTGTCTATCCCTAGATTTTGGAAAAAGTGTTTTGTAAAAAAGACTTTTTTCATTCTAGGGAATAGGCTTTCATAGACATTTTTTTAAATTAAACTTTTGTATTCATTTGTCTAAAATTTATTTTTAATAATTTAAAAAC
>Mouf_23279;Piromyces
ATTAATAAATGGCTCGATTTTAGAGCATTATAATCATCCTACCCTTTGTGAATTTGTTGTTTGAAATAATTTTTTTTAAATTATTGATGTCTTTCCCTGTTGAATTGGTTGGTCGTAAGACTAAGTGATTCTCAGGGGATAGTCATAATTTTTAAAAAGACCTTTTTTTAAATTAAACTTTTTGTATTCATTGTCTAAAATTATTTTATAATATAAAAC
>Mouf_24474;Piromyces
ATTAATAAATGGCTCGATCTTAGAGCATTAATAATCATCCTACCCTTTGTGAATTTGTTGTTTGAAATAATTTTTTTTAAAATTATTGATGTCTTTCCCTGTTGAATTGGTTGGTCGTAAGACTAAGTGATTCTCAGGGGATAGTCAATAATTTTAAAAAGACCTTTTTTTAAATTAAACTTTTTGTATTCATTTGTCTAAAATTATTTTTATAATATAAAAAC
>Mouf_25461;Piromyces
ATTAATAAATGGTCTACGTTTTTAGTAGCATTAATAATCATCCTACCCTTTGTGAATTTGTTGTTTGAAATAATTTTTTTTAAAATTATTGATGTCTTTCCCTGTTGAATTGGTTGGTCGTAATGACAAGTGATTCTCAGGGGATGTCAGTAATTTTTAAAAAGACCTTTTTTTAAATTAAACTTTTTGTATCCATTTGTCTAAAATTATTTTTATAATATAAAAAC
>Mouf_25500;Pecoramyces
ATTAAAAAATATCACATTTGTATGTGATTTAATAATCATCCTACCCTTTGTGAATTTGTTTTTGTTTTGAAATTTATGTTGTCTATCCTGATTTGGAAAAAGTGTTGTAAAGACTTTTTTTCATTCTAGGAATAGGCTTTCATAGACATTTTTTTAAATTAAACTTTTGTATTCATTTGTCTAAAATTTATTTTTAATAATTTAAAAAC
>Mouf_25623;Caecomyces
ATTAATAAATGGTCTCGATTTTTAGTAGACATTAATAATCATCCTACCCTTTGTGAATTTGTTGTTTGAAATAATTTTTTTTAAAATTATTGATGTCTTTCCCTGTTGAATTGGTTGTCTTAATGGCAAATGATTCGCAGGGGAGTGTCAGTAATTTTTAAAAAGACCTTTTTTAAAATTAAACTTTTTGTATTCATTTGTCTAAAATTATTTTTATAATATAAAAAC
>Mouf_26635;RH5
ATTAAAAAATTCTGCCATTGTTTGGTGGAAACAATAATCATCCTACCCTTTGTGAATTTGTTGTTTGTAATAATTTTTTAAAAGAAAAATTATTTACTGTCTATCCCTGGATAGTAAAAGTTGGAAGGAGTAATCTAGAAAACTTTTGCTTTCAGGGAATAGTATGTAATAAATTTTTCATTTAAAGACCTTTTTTTTAAATTAAACTTTTGTATTCATTTGTCTAAAATTTATTTTTAAATAATTTAAAAAC
>Mouf_27184;Caecomyces
ATTAAAAAATTGGACTCCATTGGTGAGTTCATTAATAATCCCTACCTTTGTGGATTTGTTTGTTTGAATAATTTTTTTTCCAAAAAAAATTATTGAATGTCTTTCCCTGTTTTGGTGGAGCTGTAAAGTGAAACCAGGCAGGGGAATGGCAAACAATAATTATTTTTGAAAAAGACCTTTTTTAAATTAAACTTTTTGTATTCATTTGTCTAAAATTATTTTTATAATATAAAAAC
>Mouf_27777;Pecoramyces
ATTAAAAAATATCACATTTTGTATGTGATTTAATAATCATCCTACCCTTTGTGAATTTGTTTTTGTTTTGAAATTTATGTTGTCTATCCCTAGATTTTGGAAAAAGTGTTTTGTAAAAAAGACTTTTTTCATTCTAGGGAATAGGCTTTCATAGACATTTTTTTAAATTAAACATTTGTATTCATTTGTCTAAAATTTATTTTTAATAATTTAAAAAC
>Mouf_27884;Kyollomyces
ATTAATAAATTTTTTTTTGAAATAAAAAAAAAATAATAATCATCCTACCCTTTGTGAATTTGTTTTGTTGAATAATTTTTAAAATTATTTATTGTCTATCCAAGTTGGAAAGTTGTAAAAGACTAGAAGACTTGGAGCGGCATAAATAAATTTAAAGACTTTTTTCTAAAATTAAACTTTGTATTCATTTGTCTAAAATAATTTTTATAATATATAAAAAC
>Mouf_2865;Caecomyces
ATTAAAAAATTGGACTCCATTGGTGAGTTCATTAATAATCCCTACCCTTTGTGAATTTGTTTGTTTGAATAATTTTTTTTCCAAAAAAAAATTATTGAATGTCTTTCCCTGTTTTGGTGGAGCTTGTAAAGTGAAACCAGGCAGGGGAATGGCAAACAATAATTATTTTTGAAAAAAGACCTTTTTTTAAAATTAAACTCTTTGTATTCATTTGTCTAAAATTATTTTTATAATATAAAAAC
>Mouf_29400;Pecoramyces
ATTAAAAAATATCACATTTTGTATGTGATTTAATAATCATCCTACCCTTTGTGAATTTGTTTTTGTTTTGAAATTTATGTTGTCTATCCCTAGATTTTGGAAAAAGTGTTTTGTAAAAAAGACTTTTTCATTCTAGGGAATAGGCTTTCATAGACATTTTTTTAAATTAAACATTTGTATTCATTTGTCTAAATTTATTTTTAATAATTTAAAAAC
>Mouf_29456;RH5
ATTAAAAAATTCTGCCATTGTTTGGTGGAAACAATAATCATCCTACCCTTTGTGAATTTGTTGTTTGTAATAATTTTTTAAAAGAAAAATTATTTACTGTCTATCCCTGGATAGTAAAAGTTGGAAGGAGTAATCTAGAAAACTTTTGCTTTCAGGGAATAGTATGTAATAAATTTTTCATTTAAAGACCTTTTTTTAAATTAAACTTTTGTATTCATTTGTCTAAAATTTATTTTTAAATAATTTAAAAAC
>Mouf_29840;Pecoramyces
ATTAAAAATATCACATTTGTATGTGGTTAATAATCATCCTACCCTTTGTGAATTGTTTTGTTTTGAAATTTATGTTGTCTATCCCTAGATTTTGGAAAAGTGTTTTGTAAAAAGACTTTTTCATTCTAGGGAATAGGCTTTCATAGACATTTTTTAAATTAAACTTTTGTATTCATTGTCTAAAATTTATTTTAAATGATTTAAAAC
>Mouf_30291;Caecomyces
ATTAAAAAATTGGACTCCATTGGTGAGTTCATTAATAATCCCTACCTTTGTGAATTTGTTTGTTTGAATAATTTTTTTTCCAAAAAAAAATTATTGAATGTCTTTCCCTGTTTTGGTGGAGCTTGTAAAGTGAAACCAGGCAGGGGAATGGCAAACAATAATTATTTTTGAAAAAGACCTTTTTTAAAATTAAACTTTTGTATTCATTTGTCTAAAATTATTTTTATAATATAAAAAC
>Mouf_30632;Piromyces
ATTAATAAATGGCTCGATTTTAGAGCATTAATAATCATCCTACCCTTTGTGAATTTGTTGTTTGAAATAATTTTTTTTAAAATTATTGATGTCTTCCCTGTTGAATTGGTTGTCGTAAGACTAAGTGATTCTCAGGGATAGTCAATAATTTTAAAAAGACTTTTTTTAAATTAAACTTTTTGTATTCATTTGTCTAAAATTATTTTTATAATATAAAAAC
>Mouf_30647;Piromyces
ATTAATAAATGGCTCGATTTTAGAGCATTAATAATCATCCTACCCTTTGTGAATTTGTTGTTTGAAATAATTTTTTTTAAAATTATTGATGTCTTTCCCTGTTGAATTGGTTGGTCGTAAGACTAAGTGATTCTCAGGGGATAGTCAATAATTTTTAAAAAGACCTTTTTTTAAATTAAACTTTTTGTATTCATTTGTCTAAAATTATTTTTATAATATAAAAAC
>Mouf_30747;Pecoramyces
ATTAAAAAATATCACATTTTGTATGTGATTTAATAATCATCCTACCTTTGTGAATTTGTTTTTGTTTTGAAATTTATGTTGTCTATCCCTAGATTTTGGAAAAAGTGTTTTGTAAAAAAGACTTTTTTCATTCTAGGGAATAGGCTTTCATAGACATTTTTTTAAATTAAACTTTTTGTATTCATTTGTCTAAAATTTATTTTTAATAATTTAAAAC
>Mouf_30814;Caecomyces
ATTAAAAAATTGGACTCCATTGGTGAGTTCATTAATAATCCCTACCCTTTGTGTATTTGTTTGTTTGAATAATTTTTTTTCCAAAAAAAATTATTGAATGTCTTTCCCTGTTTTGGTGGAGCTTGTAAAGTGAACCAGGCAGGGGAATGGCAAACAATAATTATTTTTGAAGAAAAGACCTTTTTTTAAAATTAAACTTTTTGTATTCATTTGTCTAAAATTATTTTTATAATATAAAAAC
>Mouf_3165;Caecomyces
ATTAAAAAATTGGACTCCATTGGTGAGTTCATTAATAATCCCTACCCTTTGTGAATTTGTTTGTTTGAATAATTTTTTTTCCAAAAAAAATTATTGAATGTCTTTCCCTGTTTTGGTGGAGCTTGTAAAGTGAAACCAGGCAGGGGAATGGCAAACAATAATTATTTTTGAAAAAAGACCTTTTTTTAAAATTAAACTTTTTGTATTCATTTGTCTAAAATTATTTTTATAATATAAAAAC
>Mouf_33462;Caecomyces
ATTAAAAATTGGACTCCATTGGTGAGTTCATTAATAATCCCTACCCTTTGTGAATTTGTTTGTTTGAATAATTTTTTTTCCAAAAAAAATTATTGAATGTCTTTCCCTGTTTTGGTGGAGCTTGTAAAGTGAAACCAGGCAGGGGAATGGCAAACAATAATTATTTTTGAAAAAAGACCTTTTTTTAAAATTAAACTTTTTGTATTCATTTGTCTAAAATTATTTTTATAATATAAAAAC
>Mouf_33815;Caecomyces
ATTAAAAAATTGGACTCCATTGGTGAGTTCATTAATAATCCCTACCCTTTGTGAATTTGTTTGTTTGAATAATTTTTTTTTCCAAAAAAAATTATTGAATGTCTTTCCCTGTTTTGGTGGAGCTTGTAAAGTGAAACCAGGCAGGGGAATGGCAAACAATAATTATTTTTGAAAAAAGACCTTTTTTTAAAATTAAACTTTTTGTATTCATTTGTCTAAAATTATTTTTATAATATAAAAAC
>Mouf_33925;Pecoramyces
ATTAAAAATATCACATTTTGTATGTGATTTAATAATCATCCTACCCTTTGTGAATTTGTTTTTGTTTTGAAATTTATGTTGTCTATCCCTAGATTTTGGAAAAGTGTTTGTAAAAAAGACTTTTTTCATTCTAGGGAATAGGCTTTCATAGACATTTTTTTAAATTAAACTTTTGTATTCATTTGTCTAAAATTTATTTTTAATAATTTAAAAAC
>Mouf_34089;Caecomyces
ATTAAAAAATTGGACTCCATTGGTGAGTTCATTAATAATCCCTACCCTTTGTGAATTTGTTTGTTTGAATAATTTTTTTCCAAAAAAAATTATTGAATGTCTTTCCCTGTTTTGGTGGAGCTTGTAAAGTGAAACCAGGCAGGGGAATGGCAAACAATAATTATTTTTGAAAAAAGACCTTTTTTTAAAATTAAACTTTTTGTATTCATTTGTCTAAAATTATTTTATAATATAAAAAC
>Mouf_34432;Piromyces
ATTAATAAATGGCTCGATTTTAGAGCATTAATAATCATCCTACCCTTTGTGAATTTGTTGTTTGAAATAATTTTTTTTAAAATTATTGATGTCTTTCCCTGTTGAATTGGTTGGTCGTAAGACTAAGTGATTCTCAGGGGATAGTCAATAATTTTTAAAAAGACCTTTTTTTAAATTAAACTTTTTGTATTCATTTGTCTAAAATTATTTTTATAATATAAAAAC
>Mouf_34493;Piromyces
ATTAATAAATGGTCTACGTTTTTAGTAGAGCATTAATAATCCTACCCTTTGTGAATTTGTTGTTTTGAAATAATTTTTTTTAAAATTATTGATGTCTTTCCCTGTTGAATTGGTTGTCGTAAGACAAATGATTCGCAGGGGATGTCAGTAATTTTTAAAAAGACCTTTTTTAAAATTAAACTTTTTGTATTCATTTGTCTAAAATTATTTTTATAATATAAAAAC
>Mouf_34731;Caecomyces
ATTAAAAAATTGGACTCCATTGGTGAGTTCATTAATAATCCCTACCCTTTGTGAATTTGTTTGTTTGAATAATTTTTTTTCCAAAAAAATTATTGAATGTCTTTCCCTGTTTTGGTGGAGCTTGTAAAGTGAAACCAGGCAGGGGAATGGCAAACAATAATTATTTTTGAAAAAAGACCTTTTTTTAAAATTAAACTTTTTGTATTCATTTGTCTAAAATTATTTTTATAATATAAAAAC
>Mouf_34916;RH5
ATTAAAAAATTCTGCCATTGTTTGGTGGAAACAATAATCATCCTACCCTGTGTGAATTTGTTGTTTGTAATAATTTTTTAAAAGAAAAATTATTTACTGTCTATCCCTGGATAGTAAAAGTTGGAAGGAGTAATCTAGAAAACTTTTGCTTTCAGGGAATAGTATGTAATAAATTTTTCATTTAAAGACCTTTTTTTTAAATTAAACTTTTGTATTCATTTGTCTAAAATTTATTTTTAAATAATTTAAAAAC
>Mouf_34932;Caecomyces
ATTAAAAAATTGGACTCCATTGGTGAGTTCATTAATAATCCTACCCTTTGTGAATTTGTTTGTTTGAATAATTTTTTTCCAAAAAAATTATTGAATGTCTTTCCTGTTTGGTGGAGCTTGTAAGTGAAACCAGCAGGGGAAGGGCAAACAATATTATTTTTGAAAAAAGACCTTTTTTTAAAATTAAACTTTTTGTATTCATTGTCTAAATTATTTTATAATATAAAAAC
>Mouf_35318;Caecomyces
ATTAAAAAATTGGACTCCATTGGTGAGTTCATTAATAATCCCTACCCTTTGTGAATTTGTTTGTTTGGATAATTTTTTTTCCAAAAAAAAATTATTGAATGTCTTTCCCTGTTTTGGTGGAGCTTGTAAAGTGAAACCAGGCAGGGGAATGGCAAACAATAATTATTTTTGAAAAAAGACCTTTTTTAAAATTAAACTTTTTGTATTCATTTGTCTAAAATTATTTTTATAATATAAAAAC
>Mouf_36480;Caecomyces
ATTAAAAAATTGGACTCCATTGGTGAGTTCATTAATAATCCCTACCCTTTGTGAATTTGTTTGTTTGAATAATTTTTTTTCCAAAAAAAATTATTGAATGTCTTTCCCTGTTTGGTGGAGCTTGTAAAGTGAAACCAGGCAGGGGAATGGCAAACAATAATTATTTTTGAAAAAAGACCTTTTTTTAAAATTAAACTTTTTGTATTCATTTGTCTAAAATTATTTTTATAATATAAAAAC
>Mouf_37701;Piromyces
ATTAATAAATGGCTCGATTTTAGAGCATTAATAATCATCCTACCCTTTGTGAATTTGTTGTTTGAAATAATTTTTTTTAAAATTATTGATGTCTTTCCCTGTTGAATTGGTTGGTCGTAAGACTAAGTGATTCTCAGGGGATAGTCAATAATTTTTAAAAAGACCTTTTTTTAAATTAAACTTTTGTATTCATTTGTCTAAAATTATTTTTATAATATAAAAAC
>Mouf_37854;Pecoramyces
ATTAAAAAATATCACATTTTGTATGTGATTTAATAATCATCCTGCCCTTTGTGAATTTGTTTTTGTTTTGAAATTTATGTTGTCTATCCCTAGATTTTGGAAAAAGTGTTTTGTAAAAAAGACTTTTTTCATTCTAGGGAATAGGCTTTCATAGACATTTTTTTAAATTAAACTTTTTGTATTCATTTGTCTAAAATTTATTTTTAAATAATTTTAAAAAC
>Mouf_38156;RH5
ATTAAAAAATTCTGCCATTGTTTGGTGGAAACAATAATCATCCTACCCTTTGTGAATTTGTTGTTTGTAATAATTTTTTAAAAAGAAAAATTATTTACCGTCTATCCCTGGATAGTAAAAGTTGGAAGGAGTAATCTAGAAAACTTTTGCTTTCAGGGAATAGTATGTAATAAATTTTTCATTTAAAGACCTTTTTTTAAATTAAACTTTTGTATTCATTTGTCTAAAATTTATTTTTAATAATTTAAAAAC
>Mouf_38398;Caecomyces
AATAATAAATGGTCTACGTTTTTTAAGTAGACGCTTAATAATCCTACCCTTTGTGAATTTGTTGTTTTGAAATAATTTTTTTTAAAATTATTGATTGTCTTTCCCTGTTGAATTGGTTGTCTTAATGGCAAATGATTCGCAGGGGAGTGTCAGTAATTTTTAAAAAGACCTTTTTTAAAATTAAACTTTTTGTATTCATTTGTCTAAAATTATTTTTATAATATAAAAAC
>Mouf_38436;Caecomyces
ATTAAAAAATTGGACTCCATTGGTGAGTTCATTAATAATCCCTACCCTTTGTGAATTTGTTTGTTTGAATAATTTTTTTTTCCAAAAAGAAAATTATTGAATGTCTTTCCCTGTTTTGGTGGAGCTTGTAAAGTGAAACCAGGCAGGGGAATGGCAAACAATAATTATTTTTTGAAAAAAAGACCTTTTTTAAAATTAAACTTTTTGTATTCATTTGTCTAAAATTATTTTTATAATATAAAAAC
>Mouf_38570;Caecomyces
ATTAAAAAATTGGACTCCATTGGTGAGTTCATTAATAATCCCTACCCTTTGTGAATTTGTTTGTTTGAATAATTTTTTTTCCAAAAAAAATTATTGAATGTCTTTCCCTGTTTGGTGGAGCTTGTAAAGTGAAACCAGGCAGGGGAATGGCAAACAATAATTATTTTTGAAAAAAGACCTTTTTTTAAAATTAAACTTTTTGTATTCATTTGTCTAAAATTATTTTTATAATATAAAAAC
>Mouf_38838;Caecomyces
ATTAAAAAATTGGACTCCATTGGTGAGTTCATTAATAATCCCTACCCTTTGTGAATTTGTTTGTTTGAATAATTTTTTTTCCAAAAAAAAAATTACTGAATGTCTTTCCCTGTTTTGGTGGAGCTTGTAAAGTGAAACCAGGCAGGGGAATGGCAAACAATAATTACTTTTTGAAAAAAGACCTTTTTTAAAATTAAACTTTTTGTATTCATTTGTCTAAAATTATTTTTATAATATAAAAAC
>Mouf_389;Caecomyces
ATTAATAAATGGCTCGATTTTAGAGCATTAATAATCATCCTACCCTTTGTGAATTTGTTGTTTGAAATAATTTTTTTTAAAATTATTGATGTCTTTCCCTGTTGAATTAGTTGGTCGTAAGACTAAGTGATTCTCAGGGGATAGTCAATAATTTTTAAAAAGACCTTTTTTAAATTAAACTTTTTGTATTCATTTGTCTAAAATTATTTTTATAATATAAAAAC
>Mouf_39043;Caecomyces
ATTAAAAAATTGGACTCCATTGGTGAGTTCATTAATAATCCCTACCCTTTGTGAATTTGTTTGTTTGAATAATTTTTTTTCCAAAAAAAAATTATTGAATGTCTTTCCCTGTTTTGGTGGAGCTTGTAAAGTGAAACCAGGCAGGGGAATGGCAAACAATAATTATTTTTGAAAAAAGACCTTTTTTTAAAATTAAACTTTTTGTATTCATTTGTCTAAAATTATTTTTATAATATAAAAAC
>Mouf_3925;RH5
ATTAAAAAATTCTGCCGTTGTTCGGTGGAAACAATAATCATCCTACCCTTTGTGAATTTGTTGTTTGTAATAATTTTTTAAAAGAAAATTATTTACTGTCTATCCCTGGATAGTAAAAGTTGGAAGGAGTAATCTAGAAAACTTTTGCTTTCAGGGAATAGTATGTAATAAATTTTTCATTTAAAGACCTTTTTTTAAATTAAACTTTTGTATTCATTTGTCTAAAATTTATTTTTAAATAATTTAAAAAC
>Mouf_39496;Piromyces
ATTAAAAAATTGGACTCCATTGGTGAGTTCATTAATAATCCCTACCCTTTGTGAATTTGTTTGTTTGAATAATTTTTTTTCCAAAAAAAATTATTGAATGTCTTTCCCTGTTTTGGTGGAGCTTGTAAAGTGAAACCAGGCAGGGGAATGGCAAACAATAATTATTTTTGAAAAAAGACCTTTTTTAAAATTAAACTTTTTGTATTCATTTGTCTAAAATTATTTTATAATATAAAAAC
>Mouf_39743;Piromyces
ATTAAAAAATGGTACTCTATTTGTGAGTGCATTAATAATCCATCCTACCCTTTGTGAATTTGTTGTATGAAGTAATTTTTTAAAAAAAATTATTGAATGTCTTTCCCTGTTGAAAAGTTTGGTCGTAAGACCTGATTTTTCACAGGGGATAGTCAATAATTTTTTTAAAAAGACCTTTTTTTAAATAAAACTTTTTGTATTCATTTGTCTAAAAATTATTTTTATAATATAAAAAC
>Mouf_3982;Joblinomyces
ATTTGTTGTTTGAAATAATTTTTTAAAAAAATTATTTATAGTTTTGTCTATCCCTGAGTTGTAAGAGAAGTAAAATTCTTTGAAAGCTTAGGGAATAGGCTTTATCTATAAATAATGATTTTAAAGACCTTTTTTTAAATTAAACTTTTTGTAATTCATTTGTCTAAATTTATTTTTAATAATTTAAAAAC
>Mouf_40046;Piromyces
ATTAATAAATGGTCTACGTTTTTTTAAGTAGACGCTTAATAATCCTACCCTTTGTGAATTTGTTGTTTTGAAATAATTTTTTTTTAACATTATTGATTGTCTTTCCCTGTTGAATTGGTTGTCTTAATGGCAAATGATTCGCAGGGGAGTGTCAGTAATTTTTAAAAAGACCTTTTTTAAAATTAAACTTTTTGTATTCATTTGTCTAAAATTATTTTTATAATATAAAAAC
>Mouf_40191;Pecoramyces
ATTAAAAAATATCACATTTTGTATGTGATTTAATAATCATCCTACCCTTTGTGAATTTGTTTTTGTTTTGAAATTTATGTTGTCTATCCCTAGATTTTGGAAAAGTGTTTTGTAAAAAGACTTTTTTCATTCTAGGGAATAGGCTTTCATAGACATTTTTTTAAATTAAACATTTGTATTCATTTGTCTAAAATTTATTTTTAATAATTTAAAACA
>Mouf_40280;SK4
ATTAAAAAATGGTGTGGCCTTTAATTGTTGATCACCATTAATAATCCTACCCTTTGTGAATTTGTTTTATGTAATAATTTTTTTCCAATGAAAAAATTATTTTGGTCTATCCCTGAGAAAAGTAGAGTTGTATTGACTATACTTTTCTTAGGGAGTAGATTTTAATAATTTTTTCAGTGAAAAGACCTTTTTTTAAATTAAACTTTTGTATTCATTTGTCTAAAATTTGTAAAAAAATAATTTAAAAAC
>Mouf_40464;Agriosomyces
ATTAAAAAATTGGACTCCATTGGTGAGTTCATTAATAATCCCTACCCTTTGTGAATTTGTTTGTTTGAGTAATTTTTTTCCAAAAAAAATTATTGAATGTCTTTCCCTGTTTTGGTGGAGCTTGTAAAGTGAAACCAGGCAGGGGAATGGCAAACAATAATTATTTTTTGAAAAAAGACCTTTTTTAAAATTAAACTTTTTGTATTCATTTGTCTAAAATTATTTTTATAATATAAAAAC
>Mouf_40635;RH5
ATTAAAAAATTCTGCCATTGTTTGGTGGAAACAATAATCATCCTACCCTTTGTGAATTTGTTGTTTGTAATAATTTTTTAAAAGAAAAATTATTTACTGTCTATCCCTGGATAGTAAAGTTGGAAGGAGTAATCTAGAAACTTTTGCTTCAGGGAATAGTATGTAATAAATTTTTCATTTAAAGACCTTTTTTTTAAATTAAACTTTTGTATTCATTTGTCTAAAATTTATTTTTAAATAATTTAAAAAC
>Mouf_40789;Piromyces
ATTAAAAAATTGGACTCCATTGGTGAGTTCATTAATAATCCTACCCTTTGTGAATTTGTTTGTTTGAATAATTTTTTTTCCAAAAAAAATTATTGAATGTCTTTCCCTGTTTTGGTGGAGCTTGTAAGTGAAACCAGGCAGGGAATGGCAAACAATAATTATTTTTGAAAAAAGACTTTTTTAAAATTAAACTTTTTGTATTCATTTGTCTAAAATTATTTTATAATATAAAAC
>Mouf_4080;Caecomyces
ATTAATAAATGGACTCGATTTTGAGCATTAATAATCCCTACCCTTTGTGAATTTGTTGTTTGAATAATTTTTTTCAAAAAATTATTGAATGTCTTTCCCTGTTTGGTGGAGCTTGTAAAGTGAAACCAGGCAGGGGAATGGCAAACAATAATTATTTTTGAAAAAAGACCTTTTTTTAAAATTAAACTTTTTGTATTCATTTGTCTAAAATTATTTTTATAATATAAAAAC
>Mouf_41248;Pecoramyces
ATTAAAAAATATCACATTTTGTATGTGATTTAATAATCATCCTACCCTTTGTGAATTTGTTTTTGTTCTGAAATTTATGTTGTCTATCCCTGAGATTTGAGAAAAGTCGTTGTAAAAGACTTTTTTTCATTCTAGGGAATAGGCTTTCATAGACATTTTTTTAAATTAAACATTTGTATTCATTTGTCTAAAATTTATTTTTAATAATTTAAAAAC
>Mouf_42841;Caecomyces
ATTAAAAAATTGGACTCCATTGGTGAGTTCATTAATAATCCCTACCCTTTGTGAATTTGTTTGTTTGAATAATTTTTTTTCCAAAAAAAATTATTGAATGTCTTTCCCTGTTTTGGTGGAGCTTGTAAAGTGAAACCAGGCAGGGGAATGGCAAACAATAATTATTTTTGAAAAAAGACCTTTTTTTAAAATTAAACTTTTTGTATTCATTTGTCTAAAATTATTTTTATAATATAAAAAC
>Mouf_42967;Piromyces
ATTAATAAATGGCTCGATTTTAGAGCATTAATAATCATCCTACCCTTTGTGAATTTGTTGTTTGAAATAATTTTTTTTAAAATTATTGATGTCTTCCCTGTTGAATTGGTTGATCGTAAGACTAAGTGATTCCCAGGGGATAGTCAATAATTTTTAAAAAGACCTTTTTTTAAATTAAACTTTTTGTATTCATTTGTCTAAAATTATTTTATAATATAAAAAC
>Mouf_43771;Caecomyces
ATTAAAAAATTGGACTCCATTGGTGAGTTCATTAATAATCCCTACCCTTTGTGAATTTGTTTGTTTGAATAATTTTTTTTCCAAAAAAAATTATTGAATGTCTTTCCCTGTTTTGGTGGAGCTTGTAAAGTGAAACCAGGCAGGGGAATGGCAAACAATAATTATTTTTGAAAAAAGACCTTTTTTTAAAATTAAACTTTTTGTATTCATTTGTCTAAAATTATTTTTATAATATAAAAAC
>Mouf_44187;Piromyces
ATTAATAAATGGTCTACGTTTTTTAAGTAGACGCTTAATAATCCTACCCTTTGTGAATTTGTTTGTTTTGAAATAATTTTTTTTAAAATTATTGAATGTCTTTCCCTGTTGAATTGGTTGTCTTAATGGCAAGTGATTCGCAGGGGAGTGTCAATAATTTTTAAAAAGACCTTTTTTAAATTAAACTTTTTGTATTCATTTGTCTAAAATTATTTTTATAATATAAAAAC
>Mouf_45351;Caecomyces
ATTAATAAATGGCTCGATTGTAGAGCATTAATAATCCTACCCTTTGTGAATTTGTTGTTTGAATAATTTTTTTCCAAAAAAAAATTATTGAATGTCTTCCCTGTTTGGTGGAGCTTGTAAAGTGAAGCCAGGCAGGGGAATGGCAAACAATAATTATTTTGAAAAAAGACCTTTTTAAAATTAAACTTTTTGTATTCATTTGTCTAAAATTATTTTTATAATATAAAAAC
>Mouf_45451;Piromyces
ATTAATAAATGGTCTACGTTTTTTAAGTAGACACTTAATAATCCTACCCTTTGTGAATTTGTTGTTTTGAAATAATTTTTTTTAAAATTATTGATTGTCTTTCCCTGTTGAATAGAATGTTTTCGAACATGAAATTCGCAGGGGAGTGTCAGTAATTTTTAAAAAGACCTTTTTTAAAATTAAACTTTTTGTATTCATTTGTCTAAAAATTATTTTTATAATATAAAAAC
>Mouf_45516;Piromyces
ATTAAAAATTGGACTCCATTGGTGAGTTCATTAATAATCCCTACCCTTTGTGAATTTGTTTGTTTGAATAATTTTTTTTCCAAAAAAAATTATTGAATGTCTTTCCCTGTTTTGGTGGAGCTTGTAAAGTGAAACCAGGCAGGGGAATGGCAAACAATAATTATTTTTGAAAAAAGACCTTTTTTTAAAATTAAACTTTTGTATTCATTTGTCTAAAATTATTTTATAATATTAAAAC
>Mouf_45784;Caecomyces
ATTAAAAAATTGGACTCCATTGGTGAGCTCATTAATAATCCTACCCTTTGTGAATTTGTTTGTTTGAATAATTTTTTTTCCAAAAAAAATTATTGAATGTCTTTCCCTGTTTTGGTGGAGCTTGTAAAGTGAAACCAGGCAGGGGAATGGCAAACAATAATTATTTTTGAAAAAGACCTTTTTTAAATTAAACTTTTTGTATTCATTTGTCTAAAATATTTTTATAATATAAAAAC
>Mouf_47103;Caecomyces
ATTGAAAAATTGGACTCCATTGGTGAGTTCATTAATAATCCCTACCCTTTGTGATTTGTTTGTTTGAATAATTTTTTTTCCAAAAAAAAAATTATTGAATGTCTTTCCCTGTTTTGGTGGAGCTTGTAAAGTGAAACCAGGCAGGGGAATGGCAAACAATAATTATTTTTTGAAAAAAGACCTTTTTTAAAATTAAACTTTTTGTATTCATTTGTCTAAAATTATTTTTATAATATAAAAAC
>Mouf_47212;Piromyces
ATTAATAAATGGCTCGATTTTTAGAGCATTAATAATCATCCTACCCTTTGTGAATTTGTTGCTTGAAATAATTTTTTTTTTAAAATTATTGATGTCTTTCCCTGTTGAATTGGTTGGTCGTAAGACTAAGTGATTCTCAGGGGATAGTCAATAATTTTTAAAAAGACCTTTTTTTAAATTAAACTTTTTTGTATTCATTTGTCTAAAATTATTTTTATAATATAAAAAC
>Mouf_47541;Piromyces
ATTAATAAATGGCTCGATTTTAGAGCATTAATAATCATCCTACCCTTTGTGAATTTGTTGTTTGAAATAATTTTTTTTAAAATTATTGATGTCTTTCCCTGTTGAATTGGTTGGTCGTAAGACTAAGTGATTCTCAGGGGATAGTCAATAATTTTAAAAAGACCTTTTTTTAAATTAACTTTTTGTATTCATTTGTCTAAAATTATTTTTATAATATAAAAAC
>Mouf_4813;Caecomyces
TTTTTTTCCAAAAAAATTATTGAATGTCTTTCCCTGTTTGGGAGCTTGTAAGTGAAACAGGCAGGGGAATGGCAAACAATAATTATTTTTGAAAAAAGACCTTTTTTTAAAATTAAACTTTTTGTATTCATTTGTCTAAATTATTTTTATAATATAAAAC
>Mouf_48466;Joblinomyces
TTAATAAATTTTTTTAGGTTGAAATACGAAACCTAAAAATATAATAATCCTACCCTTTGTGAATTTGTTGTTTGAAATAATTTTTTAAAAAAATTATTTATAGTTTTGTCTATCCCTGAGTTGTAAGAGAAGTAAAATTCTTTGAAAGCTTAGGGAATAGGCTTTATCTATAAATAATGATTTTAAAGACCTTTTTTTAAATTAAACTTTTTGTATTCATTTGTCTAAATTTATTTTTAATAATTTAAAAAC
>Mouf_49318;Pecoramyces
ATTAAAAAATATCACATTTTGTATGTGATTTAATAATCATCCTACCTTTGTGAATTTGTTTTTGTTTTGAAATTTATGTTGTCTATCCCTAGATTTGGAAAAAGTGTTTTGTAAAAAAGACTTTTTTCATTCTAGGAATAGGCTTTCATAGACATTTTTTTAAATTAAACATTTGTATTCATTTGTCTAAAATTTATTTTTAATAATTAAAAACA
>Mouf_49512;Piromyces
ATTAATAAATGGCTCGATTTTAGAGCATTAATAATCATCCTACCCTTTGTGAATTTGTTGTTTGAAATAATTTTTTTTTAAAATTATTGATGTCTTTCCCTGTTGAATTGGTTGGTCGTAAGACTAAGTGATTCTCAGGGGATAGTCAATAATTTTTAAAAAGACCTTTTTTTAAATTAAACTTTTTGTATTCATTTGTCTAAAATTATTTTTATAATATAAAAAC
>Mouf_49704;Caecomyces
ATTAAAAAATTGGACTCCATTGGTGAGTTCATTAATAATCCCTACCCTTTGTGAATTTGTTTGTTTGAATAATTTTTTTTCCAAAAAAAAATTATTGAATGTCTTTCCCTGTTTTGGTGGAGCTTGTAAAGTGAAACCAGGCAGGGGAATGGCAAACAATAATTATTTTTGAAAAAAGACCTTTTTTAAAATTAAACTTTTTGTATTCATTTGTCTAAAATTATTTTTATAATATAAAAAC
>Mouf_50542;Joblinomyces
ACCCTTTGTGAATTTGTTGTTTGAAATAATTTTTTAAAAAAATTATTTATAGTTTTGTCTATCCCTGAGTTGTAAGAGAAGTAATTCTTGAAGACTTAGGGAATAGGCTTTATCTATAAATAATGATTTTAAAGACCTTTTTTTAAATTAAACTTTTGTATTCATTTGTCTAAAATTTATTTTTAATAATTTAAAAAC
>Mouf_50777;Caecomyces
ATTAAAAATTGGACTCCATTGGTGAGTTCATTAATAATCCCTACCCTTTGTGAATTTGTTTGTTTGAATAATTTTTTTTCCAAAAAAAAATTATTGAATGTCTTTCCCTGTTTTGGTGGAGCCTGTAAAGTGAAACCAGGCAGGGGAATGGCAAACAATAATTATTTTTGAAAAAAGACCTTTTTTAAAATTAAACTTTTTGTATTCATTTGTCTAAAATTATTTTTATAATATAAAAAC
>Mouf_51082;Pecoramyces
TATTTATAATCATCCTACCCTTTGTGAGTTTGTTTTTGTTTGAAATTTATGTTGTCTATCCCTGATATGAAGAAAAGTGTTGTAAGATTTTTTTCATTCTAGGGAATAGGCTTTCATAGACATTTTTTAAATTAAACTTTTTGTATTCATTTGTCTAAAATTTATTTTAATAATTTAAAAAC
>Mouf_51189;Piromyces
ATTAATAAATGGCTCGATTTTAGAGCATTAATAATCATCCTACCCTTTGTGAATTTGTTGTTTGAAATAATTTTTTTTAAAATTATTGATGTCTTTCCCTGTTGAATTGGTTGGTCGTAAGACTAAGTGATTCTCAGGGGATAGTCAATAATTTTTAAAAAGACCTTTTTTTAAATTAAACTTTTTGTATTCATTCGTCTAAAATTATTTTTATAATATAAAAAC
>Mouf_52080;Caecomyces
ATTAAAAAATTGGACTCCATTGGTGAGTTCATTAATAATCCCTACCCTTTGTGAATTTGTTTGTTTGAATAATTTTTTTTCCAAAAAAAATTATTGAATGTCTTTCCCTGTTTTGGTGGAGCTTGTAAAGTGAAACCAGGCAGGGGAATGGCAAACAATAATTATTTTTGAAAAAAGACCTTTTTTTAAAATTAAACTCTTGTATTCATTTGTCTAAAATTATTCTTATAATATAAAAAC
>Mouf_52505;Caecomyces
ATTAAAAAATTGGACTCCATTGGTGAGTTCATTAATAATCCCTACCCTTTGTGAATTTGTTTGTTTGAATAATTTTTTTCCAAAAAAATTATTGATGTCTTTCCCTGTTTGGTGGAGCTTGTAAGTGAAACCAGGCAGGGGAATGGCAAACAATAATATTTGAAAAAGACCTTTTTTTAAAATTAAACTTTTGTATTCATTTGTCTAAATATTTTTATAATATAAAAAC
>Mouf_52771;Caecomyces
ATTAAAAATTGGACTCCATTGGTGAGTTCATTAATAATCCCTACCCTTTGTGAATTTGTTTGTTTGAATAATTTTTTTCCAAAAAAATTATTGAATGTCTTTCCCTGTTTGGGTGGAGCTTGTAAGGTGAAACCAGGCAGGGGAATGGCTAACAATAATTATTTTTGAAAAAAGACTTTTTTTTAAAATTAAACTTTTTGTATTCATTTGTCTAAAATTATTTTTATAATATAAAAAC
>Mouf_53067;Caecomyces
ATTAAAAAATTGGACTCCATTGGTGAGTTCATTAATAATCCCTACCCTTTGTGAATTTGTTTGTTTGAATAATTTTTTTTCCAAAAAAAATTATTGAATGTCTTTCCCTGTTTTGGTGGAGCTTGTAAAGTGAAACCAGGCAGGGGAATGGCAAACAATAATTATTTTTGAAAAAAGACCTTTTTTTAAATTAAACTTTTTGTATTCATTTGTCTAAAATTATTTTTATAATATAAAAAC
>Mouf_53320;Joblinomyces
ATTAATAAATTTTTTTAGGTTGAAATACGAAACCTAAAAATATAATAATCCTACCCTTTGTGAATTTGTTGTTTGAAATAATTTTTTAAAAAATTATTTATAGTTTTGTCTATCCCTGAGTTGTAAGAGAAGTAAAATTCTTTGAAAGCTTAGGGAATAGGCTTTATCTATAAATAATGATTTTAAAGACCTTTTTTTAAATTAAACTTTTGTATTCATTTGTCTAAATTTATCTTTAATAATTTAAAAAC
>Mouf_53396;Neocallimastix
ATTTTTTGACCGTGAATAAAAAAAATTATTTATGTTTTGTCTATCCCTAAATTGGTGTTTGTTGTAAAGACAAGTGAATCATTTAGGGAATAGGCTTTCCTAAATAATTGATTTTTTTTTCCAATGTCTTAAAAGACCTTTTTTTAAAATTAAACTTTTGTATTCATTTGTCTAAAATATTTTTAAATAATTTAAAAAC
>Mouf_54221;Caecomyces
ATTAAAAAATTGGACTCCATTGGTGAGTTCATTAATAATCCCTACCCTTTGTGAATTTGTTTGTTTGAATAATTTTTTTTCCAAAAAAAAATTATCGAATGTCTTTCCCTGTTTTGGTGGAGCTTGTAAAGTGAAACCAGGCAGGGAATGGCAAACAATAATTATTTTTGAAAAAAGACCTTTTTTAAAATTAAACTTTTTGTATTCATTTGTCTAAAATTATTTTTATAATATAAAAAC
>Mouf_54942;Caecomyces
ATTAAAAAATTGGACTCCATTGGTGAGTTCATTAATAATCCCTACCCTTTGTGAATTTGTTTGTTTGAATAATTTTTTTTCCAAAAAAAAATTATTGAATGTCTTTCCCTGTTTTGGTGGAGCTTGTAAAGTGAAACCAGGCAGGGGAATGGCAAACAATAATTATTTTTTGAAAAAAGACCTTTTTTAAAATTAAACTTTTTGTATTCATTTGTCTAAAATTATTTTTATAATATAAAAAC
>Mouf_55164;RH5
ATTAAAAAATTCTGCCATTGTTTGGTGGAAACAATAATCATCCTACCCTTTGTGAATTTGTTGTTTGTAATAATTTTTAAAAGAAAAATTATTTACTGTCTATCCCTGGATAGTAAAAGTTGGAAGGAGTAATCTAGAAACTTTTGCTTTCAGGGAATAGTATGTAATAAATTTTTCATTTAAAGACCTTTTTTTAATTAAACTTTTGTATTCATTTGTCTAAAATTTATTTTTAAATATTAAAAAC
>Mouf_55710;Piromyces
ATTAATAAATGGTCTACGTTTTTTAAGTAGACGCTTAATAATCCTACCCTTGTGAATTTGTTTGTTTGAAATAATTTTTTTTAAAATTATTGAATGTCTTTCCCTGTTGAATTGGTTGTCTTTAATGGCAAGTGATTCGCAGGGGAATGTCAATAATTTTTAAAAAGACCTTTTTTAAAATTAAACTTTTTGTATTCATTTGTCTAAAAATTATTTTTATAATATAAAAAC
>Mouf_56179;Caecomyces
ATTAAAAAATTGGACTCCATTGGTGAGTTCATTAATAATCCCTACCCTTTGTGAATTTGTTTGTTTGAATAATTTTTTTTCCAAAAAAAAATTATTGAATGTCTTTCCCTGTTTTGGTGGAGCTTGTAAAGTGAAACCAGGCAGGGGAATGGCAAACAATAATTATTTTTGAAAAAAGACCTTTTTTTAAAATTAAACTTTTTGTATTCATTTGTCTAAAATTATTTTTATAATATAAAAAC
>Mouf_56314;Pecoramyces
ATTAAAAATATCACATTTTGTATGTGATTTAATAATCATCCTGCCCTTTGTGAATTTGTTTTTGTTTTGAAATTTATGTTGTCTATCCCTAGATTTTGGAAAAAGTGTTTTGTAAAAAAGACTTGTTTCATTCTAGGGAATAGGCTTTCATAGACATTTTTTTAAATTAAACTTTGATTCATTGTCTAAAATTATTTTTAATAATTTAAAAAC
>Mouf_56820;Piromyces
AATAATAAATGGTCTACGTTTTAATAGACGCATTAATAATCCTACCCTTGTGAATTTGTTGTTTTGAAATAATTTTTTTTAAATTATTGATGTCCTTCCTGTTGAATTGGTTGTCTTAATGCAAATGATTCGCAGGGGATGTCAATAATTTTAAAAAGACCTTTTTTAAAATTAAACTTTTTGTATTCATTTGTCTAAAATTATTTTATAATATAAAAAC
>Mouf_57058;Piromyces
ATTAATAAATGGCTTGATTTTAGAGCATTAATAATCATCCTACCCTTTGTGAATTTGTTGTTTGAAATAATTTTTTTTAAAATTATTGATGTCTTTCCCTGTTGAATTGGTTGGTCGTAAGACTAAGTGATTCTCAGGGGATAGTCAATAATTTTTAAAAAGACCTTTTTTTAAATTAAACTTTTTGTGTTCATTTGTCTAAAATTATTTTTATAATATAAAAAC
>Mouf_57519;Caecomyces
ATTAAAAATTGGACTCCATTGGTGAGTTCATTAATAATCCCTACCCTTTGTGAATTTGTTTGTTTGAATAATTTTTTTTCCAAAAAAAAAATTATTGAATGTCTTTCCCTGTTTTGGTGGAGCTTGTAAAGTGAAACCAGGCAGGGGAATGGCAAACAATAATTATTTTTTGAAAAAAGACCTTCTTTAAAATTAAACTTTTTGTATTCATTTGTCTAAAATTATTTTTATAATATAAAAAC
>Mouf_57585;Caecomyces
ATTAAAAATTGGACTCCATTGGTGAGTTCATTAATAATCCTACCTTTGTGAATTTGTTGTTTGAATAATTTTTTTCCAAAAAAATTATTGAATGTCTTTCCCGTTTTGGTGGAGCTTGTAAATGAACCAGGCAGGGGAATGGCAAACAATAATTATTTTGAAAAAAGACCTTTTTTAAAATTAAACTTTTTGTATTCATTTGTCTAAAATTATTTTTATAATATAAAAC
>Mouf_58404;Pecoramyces
ATTAAAAATATCACATTTTGTATGTGATTTAATAATCATCCTACCCTTTGTGAATTTGTTTTTGTTTTGAAATTTATGTTGTCTATCCCTAGATTTTGGAAAAAGTGTTTTGTAAAAAAGACTTTTTTCATTCTAGGGAATAGGCTTTCATAGACATTTTTTAAATTAAACTTTTTGTATTCATTGTCTAAAATTTATTTTTAAATAATTTAAAAAC
>Mouf_58593;Piromyces
ATTAATAAATGGTCTAGAGCATTAAGTAGACTCATCCTATCCTTTGTGAATTTGTTGTTTTGAAATAATTTTTTTTTAAAATTATTGATTGTCTTTCCTGTTGAATTGGTTGTCGTAATGACAAGTGATTCGCAGGGGAGTAGTCAATAATTTTTAAAAAGACCTTTTTTAAATTAAACTTTTTGTATTCATTTGTCTAAAATTATTTTATAATATAAAAAC
>Mouf_6023;Caecomyces
ATTAAAAAATTGGACTCCATTGGTGAGTTCATTAATAATCCCTACCCTTTGTGAATTTGTTTGTTTGAATAATTTTTTTTCCAAAAAAAATTATTGAATGTCTTTCCCTGTTTTGGTGGAGCTTGTAAAGTGAAACCAGGCAGGGGAATGGCAAACAATAATTATTTTGAAAAAAGACCTTTTTTTAAAATTAAACTTTTTGTATTCATTTGTCTAAAATTATTTTATAATATAAAAAC
>Mouf_60339;Caecomyces
ATTAAAAAATTGGACTCCATTGGTGAGTTCATTAATAATCCCTACCCTTTGTGAATTTGTTTGTTTGAATAATTTTTTTTCCAAAAAAATTATTGAATGTCTTTCCCTGTTTGGTGGAGCTTGTAAAGTGAAACCAGGCAGGGGAATGGCAAACAATAATTATTTTTGAAAAAAGACCTTTTTTAAAATTAAACTTTTTGTATTCATTTGTCTAAAATTATTTTTATAATATAAAAAC
>Mouf_60347;Piromyces
ATTAATAAATGGCTCGATTTTTAGAGCATTAATAATCATCCTACCCTTTGTGAATTTGTTGTTTGAAATAATTTTTTTTTAAAGTTATTGATGTCTTTCCCTGTTGAATTGGTTGGTCGTAAGACTAAGTGATTCTCAGGGATAGTCAATAATTTTTAAAAAGACCTTTTTTTAAATTAAACTTTTTGTATTCATTTGTCTAAAATTATTTTTATAATATAAAAAC
>Mouf_60877;Joblinomyces
TTAATAAATTTTTTTAGGTTGAAATACGAAACCTAAAAATATAATAATCCTACCCTTTGTGAATTTGTTGTTTGAAATAATTTTTTAAAAAAATTATTTATAGTTTTGTCTATCCCTGAGTTGTAAGGGGAGTAAAATTCTTTGAAAGCTTAGGGAATAGGCTTTATCTATAAATAATGATTTTAAAGACCTTTTTTTAAATTAAACTTTTTGTATTCATTTGTCTAAATTTATTTTTAATAATTTAAAAAC
>Mouf_61242;Caecomyces
ATTAAAAAATTGGACTCCATTGGTGAGTTCATTAATAATCCCTACCCTTTGTGAATTTGTTTGTTTGAATAATTTTTTTTCCAAAAAAAATTATTGAATGTCTTTCCCTGTTTTGGTGGAGCTTGTAAAGTGAAACCAGGCAGGGGAATGGCAAACAATAATTATTTTTGAAAAAAGACCTTTTTTTAAAATTAAACTTTTTGTATTCATTTGTCTAAAATTATTTTTATAATATAAAAAC
>Mouf_62748;Piromyces
ATTAATAAATGGCTCGATTTTAGAGCATTAATAATCATCCTACCCTTTGTGAATTTGTTGTTTGAAATAATTTTTTTTAAAATTATTGATGTCTTTCCCTGTTGAATTGGTTGGTCGTAAGACTAAGTGATTCTCAGGGGATAGTCAATAATTTTTAAAAAGACCTTTTTTTTAAATTAAACTTTTTGTATTCATTTGTCTAAAATTATTTTATAATATTAAAAAC
>Mouf_64717;Pecoramyces
ATTAAAAAATATCACATTTTGTATGTGATTTAATAATCATCCTACCCTTTGTGAATTTGTTTTTGTTTGAAATTTATGTTGTCTATCCCTGGATTTGGAAGAAAGTCGTTTAAAGATTTTTTTCATTCTAGGGAATAGGCTTTCATAGACATTTTTTTAAATTAAACATTTGTATTCATTTGTCTAAAATTTATTTTTAAATAATTTAAAAAC
>Mouf_64736;Caecomyces
ATTAAAAAATTGGACTCCATTGGTGAGTTCATTAATAATCCCTACCCTTTGTGAATTTGTTTGTTTGAATAATTTTTTTCCAAAAAAAAAATTATTGAATGTCTTTCCCTGTTTTGGTGGAGCTTGTAAAGTGAAACCAGGCAGGGGAATGGCAAACAATAATTATTTTTTGAAAAAAGACCTTTTTTAAAATTAAACTTTTTGTATTCATTTGTCTAAAATTATTTTTATAATATAAAAAC
>Mouf_6476;Piromyces
ATTAATAATGGCTCGATTTTAGAGCATTAATAATCATCCTACCTTTGTGAATTTGTTGTTTGAAATAATTTTTTTAAAATTATTGATGTCTTTCCCTGTTGAATTGGTTGGTCGTAAGACTAAGTGATCTCAGGGGATAGTCAATAATTTTTAAAAAGACCTTTTTTAAATTAAACTTTTTGTATTCATTTGTCTAAAATTATTTTTATAATATAAAAC
>Mouf_65924;Buwchfawromyces
ATTAATAAATAGTCAACATTGATGTTGGCATTAATAATCATCCTACCCTTTGTGAATTGTGTTGAAATGTTTATTTATTAAGTGTCTTTCCCTAATGGAAAAAAACGTAGTTTTTGGAAGTTAGGGGATAGACTTTAATAGACTTTTTTTTTAAAATAAAACTTTTTGTATTCATTTGTCTAAAAATTATTTTTATAATATAAAAAC
>Mouf_65963;RH5
ATTAAAAAATCCTGCCATTGTTTGGTGGAAACAATAATCATCCTACCCTTTGTGAATTTGTTGTTTGTAATAATTTTTTAAAAGAAAAATTATTTACTGTCTATCCCTGGATAGCAAAAGTTGGAAGGAGTAATCTAGAAAACTTTTGCTTTCAGGGAATAGTATGTAATAAATTTTTCATTTAAAGACCTTTTTTTTAAATTAAACTTTTGTATTCATTTGTCTAAAATTTATTTTTAAATAATTTAAAAAC
>Mouf_6631;Caecomyces
ATTAAAAATTGGACTCCATTGGTGATTCATATAATCCCTACCTTTGTGAATTGTTTGTTTAATAATTTTTTTCCAAAAAAAAATTATGATGTCTTCCCTGTTTGGTGAGCTTGTAAGTGAAACCAGCAGGGAATGCAAACATAATTATTTTTGAAAAAAGACCTTTTTAAAATTAAACTTTTTGTATTCATTTGTCTAAAATATTTTTATAAATAAAAC
>Mouf_67189;Caecomyces
ATTAAAAAATTGGACTCCATTGGTGAGTTCATTAATAATCCCTACCCTTTGTGAATTGTTTGTTTGAATAATTTTTTTCCAAAAAAAATATTGAATGTCTTCCCTGTTTTGGTGGAGCTTGTAAAGTGAACCAGCAGGGAATGGCAAACAATAATTATTTTTTGAAAAAAGACCTTTTTTAAAATTAAACTTTTTGTATTCATTTGTCTAAAATTATTTTATAATATAAAAAC
>Mouf_6744;Pecoramyces
ATTAAAAAATATCACATTTTGTATGTGATTTAATAATCATCCTACCCTTTGTGAATTTGTTTTTGTTTTGAAATTTATGTTGTCTATCCCTAGATTTTGGAAAAAGTGTTTTGTAAAAAGACTTTTTTCATTCTAGGGAATAGGCTTTCATAGACATTTTTTTAAATTAAACTTTTTGTATTCATTTGTCTAAAGTTTATTTTTAAATAATTTTAAAAAC
>Mouf_67574;Piromyces
ATTAATAAATGGCTCGATTTTAGAGCATTAATAATCATCCTACCCTTTGTGAATTTGTTGTTTGAAATAATTTTTTTTAAAAATTATTGATGTCTTTCCCTGTTGATTGGTTGGCGTAAGACTAAAGTGATCTCAGGGGAATAGTCAATAATATTTTTGAAAAAAGACCTTTTTTTTAAAATTAAACTTTTTGTATTCATTTGTCTAAAATTATTTTTATAATATAAAAAC
>Mouf_67594;Caecomyces
ATTAAAAAATTGGACTCCATTGGTGAGTTCATTAATAATCCCTACCCTTTGTGAATTTGTTTGTTTGAATAATTTTTTTCCAAAAAAAATTATTGAATGTCTTTCCCTGTTTTGGTGGAGCTTGTAAAGTGAAACCAGGCAGGGGAATGGCAAACAATAATTATTTTTGAAAAAAGACCTTTTTTTAAAATTAAACTTTTTGTATCATTTGTCTAAAATTATTTTTATAATATAAAAC
>Mouf_67850;Pecoramyces
AAATATCACATCTTGTATGTGATTTAATAATCATCCTACCCTTTGTGAATTTGTTTTTGTTTTGAAATTTATGTTGTCTATCCCTAGATTTTGGAAAAGTGTTTTGTAAAAAGACTTTTTTCATTCTAGGGAATAGGCTTTCATAGACATTTTTTTAAATTAAACTTTTTGTATTCATTTGTCTAAAATTTATTTTTAAATATTAAAAAC
>Mouf_67916;Caecomyces
ATTAAAAAATTGGACTCCATTGGTGAGTTCATTAATAATCCCTACCCTTTGTGAATTTGTTTGTTTGAATAATTTTTTTTCCAAAAAAAAATTATTGAATGTCTTTCCCTGTTTTGGTGGAGCTTGTAAAGTGAAACCAGGCAGGGGAATGGCAAACAATAATTATTTTTGAAAAAAGACCTTTTTTTAAAATTAAACTTTTTGTATTCATTTGTCTAAAATTATTTTTATAATATAAAAAC
>Mouf_68791;Caecomyces
ATTAAAAAATTGGACTCCATTGGTGAGTTCATTAATAATCCCTACCCTTTGTGAATTTGTTTGTTTGAATAATTTTTTTTCCAAAAAAAAATTATTGAATGTCTTTCCCTGTTTTGGTGGAGCTTGTAAAGTGAAACCAGGCAGGGGAATGGCAAACAATAATTATTTTTGAAAAAAGACCTTTTTTTAAAATTAAACTTTTGTATTCATTTGTCTAAAATTATTTTATAATATAAAAAC
>Mouf_6970;Caecomyces
ATTAAAAAATTGGACTCCATTGGTGAGTTCATTAATAATCCCTACCCTTTGTGAATTTGTTTGTTTGAATAATTTTTTTTCCAAAAAAAAAATTATTGAATGTCTTTCCCTGTTTTGGTGGAGCTGTAAAGTGAAACCAGGCAGGGGAATGGCAAACAATAATTATTTTTTGAAAAAAGACCTTTTTTAAAATTAAACTTTTTGTATTCATTTGTCTAAAATTATTTTTATAATATAAAAAC
>Mouf_7006;Caecomyces
ATTAAAAAATTGGACTCCATTGTGAGTTCATTAATAATCCCTACCCTTTGTGAATTTGTTTGTTTGAATAATTTTTTTCCAAAAAAAATTATTGAATGTCTTTCCCTGTTTTGGTGGAGCTTGTAAAGTGAAGCAGGCAGGGGAATGGCAAACAATAATTATCTTTGAAAAAAGACCTTTTTTTAAAATTAAACTTTTGTATTCATTTGTCTAAAATTATTTTTATAATATAAAAAC
>Mouf_71099;Caecomyces
ATTAAAAAATTGGACTCCATTGGTGAGTTCATTAATAATCCCTACCCTTTGTGAATTTGTTTGTTTGAATAATTTTTTTTCCAAAAAAAATTATTGAATGTCTTTCCCTGTTTTGGTGGAGCTTGTAAAGTGAAACCAGGCAGGGGAATGGCAAACAATAATTATTTTTGAAAAAAGACCTTTTTTTAAAATTAAACTTTTTGTATTCATTTGTCTAAAATTATTTTTATAATATAAAAAC
>Mouf_7201;Piromyces
ATTAATAAATGGCTCGATTTTAGAGCATTAATAATCATCCTACCCTTTGTGAATTTGTTGTTTGAAATAATCTTTTTTAAAATTATTGATGTCTTCCCCTGTTGAATTGGTTGGTCGTAAGACTAAGTGATTCTCAGGGGATAGTCAATAATTTTTAAAAAGACCTTTTTTTAAATTAAACTTTTTGTATTCATTTGTCTAAAATTATTTTTATAATATAAAAAC
>Mouf_72515;Caecomyces
ATTAAAAAATTGGACTCCATTGGTGAGTTCATTAATAATCCCTACCCTTTGTGAATTTGTTTGTTTGAATAATTTTTTTTCCAAAAAAAATTATTGAATGTCTTTCCCTGTTTGGTGGAGCTTGTAAAGTGAAACCAGGCAGGGGAATGGCAAACAATAATTATTTTTGAAAAAAGACCTTTTTTTAAAATTAAACTTTTTGTATTCATTTGTCTAAAATTATTTTTATAATATAAAAAC
>Mouf_72771;Caecomyces
ATTAAAAAATTGGACTCCATTGGTGAGTTCATTAATAATCCCTACCCTTGTGAATTTGTTTGTTTGAATAATTTTTTTTTCCAAAAAAAATTATTGAATGTCTTTCCCTGTTTTTGGTGGAGCTTGTAAAGTGAAACCAGGCAGGGGGAATGGCCAAACAATAATTATTTTTGAAAAAAAGACCTTTTTTTTAAAATTAAAACTTTTGTTATTCATTTGTCTAAATTATTTTATAATATAAAAAC
>Mouf_73717;Piromyces
ATTAATAAATGGTCTACGTTTTTTTAAGTAGACGCTTAATAATCCTACCCTTTGTGAATTTGTTGTTTTGAAATAATTTTTTTTTAAAATTATTGATTGTCTTTCCCTGTTGAATTGGTTGTCTTAATGGCAAATGATTCGCAGGGGAGTGTCAGTAATTTTTAAAAAGACCTTTTTTAAAATTAAACTTTTTGTATTCATTTGTCTAAAATTATTTTTATAATATAAAAAC
>Mouf_74049;Neocallimastix
ATTAAAAAATATCGCTCGATTGAGAGTGATTTAATAATCATCCTACCCTTTGTGAATTTGTTTGTTTGAAATAATTTTTTTTTTGATTTTAAAAAAAAATTATTTATGGTTTTGTCTATCCCTAAATTGGTTTGTTTGTTGTAAAAGGCAAGTGAATCATTTAGGGAATAGGCTTTCATAAATAAGTTTTTTTTAAAGTCTTAAAAGACCTTTTTTAAAATTAAACTTTTGTATTCATTTGTCTAAATTTTTTTTTAAATAATTTAAAAAC
>Mouf_74077;Piromyces
ATTAATAAATGGTCTACGTTTTTTAAGTAGACGCTTAAATAATCCTACCCTTTGTGAATTTGTTTGTTTTGAAATAATTTTTTTTAAAATTATTGAATGTCTTTCCCTGTTGAATTGGTTGTCTTAATGGCAAGTGATTCGCAGGGGAGTGTCAATAATTTTTAAAAAGACCTTTTTTTAAATTAAACTTTTTGTATTCATTTGTCTAAAATTATTTTATAATATAAAAAC
>Mouf_7430;Caecomyces
ATTAAAAAATTGGCCTCCATTGGTGAGTTCATTAATAATCCCTACCCTTTGTGAATTTGTTTGTTTGAATAATTTTTTTTCCAAAAAAAATTATTGAATGTCTTTCCCTGTTTTGGTGGAGCTTGTAAAGTGAAACCAGGCAGGGGAATGGCAAACAATAATTATTTTTGAAAAAAGACCTTTTTTTAAAATTAAACTTTTTGTATTCATTTGTCTAAAATTATTTTTATAATATAAAAAC
>Mouf_74675;Caecomyces
ATTAATAAATGGCTCGATTTTAGAGCATTAATAATCATCCTACCCTTTGTGAATTTGTTGTTTGAAATAATTTTTTTTAAAATTATTGATGTCTTTCCCTGTTGAATTGGTTGGTCGTAAGACTAAGTGATTCTCAGGGGATAGTCAATAATTTTTAAAAAGACCTTTTTTTAAATTAAACTTTTTGTATTCATTTGTCTAAAATTCTTTTATAATATAAAAAC
>Mouf_75172;Kyollomyces
ATTAATAAATTTTTTTTTGAAATAAAAAAAAAAATAATAATCATCCTACCCTTTGTGAATTTGTTTTGTTGAATAATTTTTTAAAATTATTTATTGTCTATCCAAGTTGGAAAGTTGTAAAAAGACTAGAAGACTTGGAGCGGCATAAATAAATTTTAAAGACTTTTTTCTAAAATTAAACTTTTGTATTCATTTGTCTAAAATAATTTTTATAATATATAAAAAC
>Mouf_75541;Piromyces
ATTAAAAAATTGGACTCCATTGGTGAGTTCATTAATAATCCCTACCCTTTGTGAATTTGTTTGTTTGAATAATTTTTTTTTCCAAAAAAAAATTATTGAATGTCTTTCCCTGTTTGGTGGAGCTTGTAAAGTGAAACCAGGCAGGGAATGGCAAACAATAATTATTTTTGAAAAAAGACCTTTTTTTAAAATTAAACTTTTTGTATTCATTTGTCTAAAATATTTTTATAATATAAAAAC
>Mouf_7583;Piromyces
ATTAATAAATGGCTCGATTTTAGAGCATTAATAATCATCCTACCCTTTGGAATTTGTTGTTTGAAATAATTTTTTTAAAATTATTGATGTCTTTCCCTGTTGAATTGGTTGGTCGTAAGACTAAGTGATTCTCAGGGGATAGTCAATAATTTTTAAAAAGACCTTTTTTTAAATTAAACTTTTTGTATTCATTTGTCTAAAATTATTTTTATAATATAAAAAC
>Mouf_76595;Caecomyces
ATTAAAAAATTGGACTCCATTGGTGAGTTCATTAATAATCCCTACCCTTTGTGAATTTGTTTGTTTGAATAATTTTTTTTCCAAAAAAAATTATTGAATGTCTTTCCCTGTTTTGGTGGAGCTTGTAAAGTGAAACCAGGCAGGGAATGGCAAACAATAATTATTTTTGAAAAAAGACCTTTTTTTAAAATTAAACTTTTTGTATTCATTTGTCTAAAATTATTTTTATAATATAAACAAC
>Mouf_77752;Caecomyces
ATTAAAAAATTGGACTCCATTGGTGAGTTCATTAATAATCCCTACCCTTTGTGAATTTGTTTGTTTGAATAATTTTTTTTCCAAAAAAAAATTATTGAATGTCTTTCCCTGTTTTGGTGGAGCTTGTAAAGTGAAACAGGCAGGGGAATGGCAAACAATAATTATTTTTGAAAAAAGACCTTTTTTAAAATTAAACTTTTTGTATTCATTTGTCTAAAATTATTTTTATAATATAAAAAC
>Mouf_78689;Piromyces
ATTAAAAAATTGGACTCCATTGGTGAGTTCATTAATAGTCCCTACCCTTTGTGAATTTGTTTGTTTGAATAATTTTTTTTCCAAAAAAATTATTGAATGTCTTTCCCTGTTTTGGTGGAGCTTGTAAAGTGAAACCAGGCAGGGGAATGGCAAACAATAATTATTTTTGAAAAAAGACCTTTTTTTAAAATTAAACTTTTTGTATTCATTTGTCTAAAATTATTTTTATAATATAAAAAC
>Mouf_78890;RH5
ATTAAAAAATTCTGCCATTGTTTGTGGAAACAATAATCATCCTACCCTTTGCGAATTTGTTGTTTGTAATAATTTTTTAAAAGAAAAATTATTTACTGTCTATCCCTGGATAGTAAAAGTTGGAAGGAGTAATCTAGAAAACTTTTGCTTTCAGGGAATAGTATGTAATAAATTTTTCATTTAAAGACCTTTTTTTAAATTAAACTTTTGTATTCATTTGTCTAAAATTTATTTTAAATAATTTAAAAAC
>Mouf_79659;Pecoramyces
ATTAAAAATATCACATTTTGTATGTGATTTAATAATCATCCTACCCTTTGTGAATTTGTTTTGTTTTGAAATTTATGTTGTCTATCCCTAGATTTGGAAAAAGTGTTTTGTAAAAAGACTTTTTTCATTCTAGGGAATAGGCTTTCATAGACATTTTTTTAAATTAAACATTTGTATTCATTTGTCTAAAATTTATTTTTAATAATTTAAAAAC
>Mouf_7980;Neocallimastix
ATTAAAAAATATCGCTCGATTGAGAGTGATTTAATAATCATCCTACCCTTTGTGAATTTGTTTGTTTGAAATAATTTTTTTTGATTTTAAAAAAAAATTATTTATGGTTTTGTCTATCCCTAAATTGGTTTGTTTGTTGTAAAAGACAAGTGAATCATTTTAGGGAATAGGCTTTCATAAATAAGTTTTTTTTAAGTCTTAAAAGACCTTTTTTAAAATTAAACTTTTGTATTCATTTGTCTAAATTTTTTTTTAAATAATTTAAAAC
>Mouf_8004;Pecoramyces
ATTAAAAAATATCACATTTTGTATGTGATTTAATAATCATCCTGCCCTTTGTGAATTTGTTTTTGTTTTGAAATTTATGTTGTCTATCCCTAGATTTTGGAAAAGTGTTTTGTAAAAAAGACTTTTTTCATTCTAGGGAATAGGCTTTCATAGACATTTTTTTAAATTAAACTTTTGTATTCATTTGTCTAAAATTTATTTTTAATAATTTAAAAAC
>Mouf_80130;Caecomyces
ATTAAAAATTGGACTCCATTGGTGAGTTCATTAATAATCCCTACCCTTTGTGAATTTGTTTGTTTGAATAATTTTTTTCCAAAAAAAAATTTATTGAATGTCTTTCCCTGTTTTGGTGGAGCTTGTAAAGTGAAACCAGGCAGGGGAATGGCAAACAATAATTATTTTTTGAAAAAAGACCTTTTTTAAAATTAAACTTTTTGTATTCATTTGTCTAAAATTATTTTTATAATATAAAAAC
>Mouf_80769;Piromyces
ATTAATAAATGGCTCGATTTTAGAGCATTAATAATCATCCTACCCTTTGTGAATTTGTTGTTTGAAATAATTTTTTTTAAAATTATTGATGTCTTTCCCTGTTGAATTGGTTGGTCGTAAGACTAAGTGATTTTCAGGGGATAGTCAATAATTTTTAAAAAGACCTTTTTTTAAATTAAACTTTTTGTATTCATTTGTCTAAAATTATTTTTATAATATAAAAAC
>Mouf_81442;Caecomyces
ATTAAAAATTGGACTCCATTGGTGAGTTCATTAATAATCCCTACCCTTTGTGAATTTGTTTGTTTGAATAATTTTTTTTCAAAAAAAATTATTGAATGTCTTTCCCTGTTTTGGTGGAGCTTGTAAAGTGAAACCAGGCAGGGGAATGGCAAACAATAATATTTTTGAAAAAAGACCTTTTTTTAAAATTAAACTTTTTGTAATTCATTTGTCTAAAATTATTTTTATAATATAAAAAC
>Mouf_82249;Piromyces
ATTAATAAATGGCTCGATTATTAGAAGCATTAATAATCATCCTTAACCCTTTGTGAATTTGGTGTTTGAAATAATTTTTTTTATAAAATTATTGATGTCTTTCCCTGTTGAATTGGTTGGTCGTAAGACTAAGTGATTACTACGGGGATAGTCAATAATTTTTAAAAAAGACCTTTTTTAAATTAAACTTTTTGTATTCATTTTGTCTAAAATTATTTTTTATAATATAAAAAC
>Mouf_82402;Piromyces
ATTAATAAATGGCTCGATTTTAGAGCATTAATAATCATCCTACCCTTTGTGAGTTTGTTGTTTGAATAATTTTTTTTAAAATTATTGATGTCTTTCCCTGTTGAATTGGTTGGTCGTAAGACTAAGTGATTCTCAGGGGATAGTCAATAATTTTTAAAAAGACCTTTTTTAAATTAAACTTTTGTATTCATTTGTCTAAAATTATTTTTATAATATAAAAAC
>Mouf_8393;RH5
ATTAAAAAATTCTGCCATTGTTTGGTGGAAACAATAATCATCCTACCCTTTGTGAATTTGTTGTTTGTAATAATTTTTTAAAAGAAAAATTATTTACTGTCTATCCCTGGATAGTAAAGTTGGAAGGAGTAATCTAGAAAACTTTTGCTTTCAGGGAATAGTATGTAATAAATTTTTCATTTAAAGACCTTTTTTTTAAATTAAACTTTTGTATTCATTTGTCTAAAATTTATTTTTAAATAATTTAAAAAC
>Mouf_84236;Caecomyces
ATTAAAAATTGGACTCCATTGGTGAGTTCATTATAATCCTACCCTTGTGAATTTGTTTGTTTGAATAATTTTTTTCCAAAAAAATTATTGAATGTCTTTCCTGTTTGGTGGAGCTTGTAAAGTGAAACCAGGCAGGGGAATGGCAACAATAATTATTTTTGAAAAAGACCTTTTTTAAAATTAAACTTTTGTATTCATTTGTCTAAATTATTTTATAATATAAAAC
>Mouf_84256;Piromyces
ATTAATAAATGGCTCGATTTTTAGAGCATTAATAATCATCCTACCCTTTGTGAATTTGTTGTTTGAAATAATTTTTTTTTAAAATTATTGATGTCTTTCCCTGTTGAATTGGTTGGTCGTAAGACTAAGTGATTCTCAGGGGGTAGTCAATAATTTTTAAAAAGACCTTTTTTCTAAATTAAACTTTTTGTATTCATTTGTCTAAAATTATTTTTATAATATAAAAAC
>Mouf_85606;Caecomyces
ATTAAAAAATTGGACTCCATTGGTGAGTTCATTAATAATCCCTACCCTTTGTGAATTTGTTTGTTTGAATAATTTTTTTTCCAAAAAAATTATTGAATGTCTTTCCCTGTTTTGGTGGAGCTTGTAAAGTGAAACCAGGCAGGGGAATGGCAAACAATAATTATTTTTTGAAAAAAGACCTTTTTTAAAATTAAACTTTTTGTATTCATTTGTCTAAAATTATTTTTATAATATAAAAAC
>Mouf_8629;Pecoramyces
ATTAAAAAATATCACATTTTGTATGTGATTTAATAATCATCCTACCCTTTGTGAATTTGTTTTTGTTTTGAAATTTATGTTGTCTATCCCTAGATTTTGGAAAAAGTGTTTTGTAAAAAGACTTTTTTCATTCTAGGGAATAGGCTTTCATAGACATTTTTTTAAATTAAACATTTGTATTCATTTGTCTAAAATTTATTTTTAATAATTTAAAAAC
>Mouf_86695;Caecomyces
ATTAAGAAATTGGACTCCATTGGTGAGTTCATTAATAATCCCTACCCTTTGTGAATTTGTTTGTTTGAATAATTTTTTTTCCAAAAAAAATTATTGAATGTCTTTCCCTGTTTTGGTGGAGCTTGTAAAGTGAAACCAGGCAGGGGAATGGCAAACAATAATTATTTTTGAAAAAAGACCTTTTTTTAAAATTAAACTTTTTGTATTCATTTGTCTAAAATTATTTTTATAATATAAAAAC
>Mouf_87248;Caecomyces
ATTAAAAAATTGGACTCCATTGGTGAGTTCATTAATAATCCCTACCTTTGTGAATTTGTTTGTTTGAATAATTTTTTTCCAAAAAAAAATTATTGAATGTCTTTCCCTGTCTTGGTGGAGCTTGTAAAGTGAAACCAGGCAGGGGAATGGCAAACAATAATTATTTTTGAAAAAAGACCTTTTTTTAAAATTAAACTTTTTGTATTCATTTGTCTAAAATTATTTTTATAATATAAAAAC
>Mouf_88500;Caecomyces
ATTAAAAAATTGGACTCCATTGGTGAGTTCATTAATAATCCCTACCCTTTGTGAATTTGTTTGTTTGAATAATTTTTTTCCAAAAAAATTATTGAATGTCTTTCCCTGTTTTGGTGGAGCTTGTAAAGTGAAACCAGGCAGGGGAATGGCAAACAATAATTATTTTTGAAAAAAGACCTTTTTTTAAAATTAAACTTTTTGTATTCATTTGTCTAAAATTATTTTATAATATAAAAAC
>Mouf_88990;Piromyces
ATTAATAAATGGCTCGATTTTAGAGCATTAATAATCATCCTACCCTTTGTGAATTTGTTGTTTGAAATAATTTTTTTTAAAATTATTGATGTCTTTCCCTGTTGAATTGGTTGGTCGTAAGACTAAGTGATTCTCAGGGGATAGTCAATAATTTTTAAAAAGACCTTTTTTTAAATTAAACTTTTTGTATTCATTTGTCTAAAATTATTTTTATAATATAAAAAC
>Mouf_89619;Caecomyces
ATTAAAAAATTGGACTCCATTGGTGAGTTCATTAATAATCCCTACCCTTTGTGAATTTGTTTGTTTGAATAATTTTTTTTCCAAAAGAAATTATTGAATGTCTTTCCCTGTTTTGGTGGAGCTTGTAAAGTGAAACCAGGCAGGGGAATGGCAAACAATAATTATTTTTGAAAAAAGACCTTTTTTTAGAATTAAACTTTTTGTATTCATTTGTCTAAAATTATTTTTATAATATAAAAAC
>Mouf_90431;Pecoramyces
ATTAAAAAATATCACATTTTGTATGTGATTTAATAATCATCCTACCCTTTGTGAATTTGTTTTTGTTTGAAATTTATGTTGTCTATCCCTGGATATGAAAGAAAAGTCGTTAAGATTTTTTTTCATTCTAGGAATAGGCTTTCATAGACATTTTTTTAAATTAAACTTTTTGTATTCATTTGTCTAAAATTTATTTTTAATAATTTAAAAAC
>Mouf_9046;Caecomyces
ATTAAAAAATTGGACTCCATTGGTGAGTTCATTAATAATCCCTACCCTTTGTGAATTTGTTTGTTTGAATAATTTTTTTTCCAAAAAAAAATTATTGAATGTCTTTCCCTGTTTTGGTGGAGCTTGTAAAGTGAAACCAGGCAGGGGAATGGCAAACAATAATTATTTTTGAAAAAAGACCTTTTTTAAAATTAAACTTTTTGTATTCATTTGTCTAAAATTATTTTTATAATATAAAAAC
>Mouf_90526;Caecomyces
ATTAATAAATGGCTCGATTTTAGAGCATTAATAATCATCCTACCCTTTGTGAATTTGTTGTTTGAAATAATTTTTTTTTAAAATTATTGATGTCTTTCCCTGTTGAATTGGTTGGTCGTAAGACTAAGTGATTCTCAGGGATAGTCAATAATTTTTAAAAGGCCTTTTTTTAAATTAAACTTTTTGTATTCATTTGTCTAAAATTATTTTATAATATAAAAC
>Mouf_90792;Caecomyces
ATTAAAAAATTGGACTCCATTGGTGAGTTCATTAATAATCCCTACCCTTTGTGAATTTGTTTGTTTGAATAATTTTTTTTCCAAAAAAAATTATTGAATGTCTTTCCCTGTTTTGGTGGAGCTTGTAAAGTGAAACCAGGCAGGGGAATGGCAAACAATAATTATTTTTGAAAAAAGACCTTTTTTTAAAATTAAACTTTTTGTATTCATTTGTCTAAAATTATTTTTATAATATAAAAAC
>Mouf_91578;Caecomyces
ATTAAAAATTGGACTCCATTGGTGAGTTCATTAATAATCCTACCCTTTGTGAATTTGTTTGTTTGAATAATTTTTTTTCCAAAAAAAATTATTGAATGTCTTTCCCTGTTTTGGTGGAGCTTGTAAAGTGAAACCAGGCAGGGAATGGCAAACAATAATTATTTTTGAAAAAAGACCTTTTTTAAAATTAAACTTTTTGTATTCATTTGTCTAAAATTATTTTTATAATATAAAAAC
>Mouf_91764;Pecoramyces
ATTAAAAAATATCACATTTTGTATGTGATTTAATAATCATCCTACCCTTTGTGAATTTGTTTTTGTTTGAAATTTATGTTGTCTATCCCTGGATTTGAAAAAAGTCGTTTAAGATTTTTTTCATTCTAGGGAATAGGCTTTCATAGACATTTTTTTAAATTAAACTTTTTGTATTCATTTGTCTAAAATTTATTTTTAATAATTTAAAAAC
>Mouf_93345;Joblinomyces
TTAATAAATTTTTTTAGGTTGAAATTCGAAACCTAAAAATATAATAATCCTACCCTTTGTGAATTTGTTGTTTGAAATAATTTTTTAAAAAAATTATTTATAGTTTTGTCTATCCCTGAGTTGTAAGAGAAGTAAAATTCTTTGAAAGCTTAGGGAATAGGCTTTATCTATAAATAATGATTTTAAAGACCTTTTTTTAAATTAAACTTTTTGTATTCATTTGTCTAAATTTATTTTTAATAATTTAGAAAC
>Mouf_93361;Pecoramyces
ATTAAAAAATATCACATTTTGTATGTGATTTAATAATCATCCTACCCTTTGTGAATTTGTTTTTGTTTTGAAATTTATGTTGTCTATCCCTAGATTTTGGAAAAAGTGTTTTGTAAAAAAGACTTTTTTCATTCTAGGGAATAGGCTTCATAGACATTTTTTTAAATTAAACTTTTTGTATTCATTTGTCTAAAATTTATTTTTAAATAATTTTAAAAAC
>Mouf_93635;Caecomyces
ATTAAAAAATTGGACTCCATTGGTGAGTTCATTAATAATCCCTACCCTTTGTGAATTTGTTTGTTTGAATAATTTTTTTTCCAAAAAAAATTATTGAATGTCTTTCCCTGTTTTGTGGAGCTTGTAAAGTGAAACCAGGCAGGGGAATGGCAAACAATAATTATTTTTGAAAAAAGACCTTTTTTTAAAATTAAACTTTTTGTATTCATTTGTCTAAAATTATTTTTATAATATAAAAAC
>Mouf_93979;Piromyces
ATTAATAAATGGTCTACGTTTTTTAAGTAGACGCTTAATAATCCTACCCTTTGTGAATTTGTTTGTTTTGAAATAATTTTTTTTAAAATTATTGAATGTCTTTCCCTGTTGAATTGGTTGTCTTAATGGCAAGTGATTCGCAGGGGAGTGTCAATAATTTTTAAAAAGACCTTTTTTTAAATTAAACTTTTCGTATTCATTTGTCTAAAATTATTTTTATAATATAAAAAC
>Mouf_94636;Pecoramyces
ATTAAAAATATCACATTTTGTACGTGATTTAATAATCATCCTACCCTTTGTGAATTTGTTTTTGTTTTGAAATTTATGTTGTCTATCCCTAGATTTTGGAAAAAGTGTTTTGTAAAAAAGACTTTTTTCATTCTAGGGATAGGCTTTCATAGACATTTTTTAAATTAAACATTTGTATTCATTTGTCTAAAATTATTTTTAATAATTTAAAAAC
>Mouf_94966;Caecomyces
ATTAAAAAAATTGGACTCCATTGGTGAGTTCATTAATAATCCCTACCTTTGTGAATTTGTTTGTTTGAATAATTTTTTTTCCAAAAAAAAATTATTGAATGTCTTTCCCTGTTTTGGTGGAGCTTGTAAAGTGAAACCAGGCAGGGGAATGGCAAACAATAATTATTTTTTGAAAAAAGACCTTTTTTAAAATTAAACTCTTTGTATTCATTTGTCTAAAATTATTTTTATAATATAAAAAC
>Mouf_95299;Caecomyces
ATTAAAAAATTGGACTCCATTGGTGAGTTCATTAATAATCCCTACCCTTTGTGAATTTGTTTGTTTGAATAATTTTTTTCCAAAAAAAATTATTGAATGTCTTTCCCTGTTTGGTGGAGCTTGTAAAGTGAAACCAGGCAGGGGAATGGCAAACATAATTATTTTTGAAAAAGACCTTTTTTAAAATTAAACTTTTGTATTCATTTGTCTAAAATTATTTTTATAATATAAAAAC
>Mouf_95763;Agriosomyces
AATGAAGAGATTGGTTTTAGGGAGTAGATTTTAATAAATAATTATTTTTTTGAAAAGACCTTTTTTAAAATTAACTTTTGTATTCATTTGTCTAAAATTTTTTAAATAATAATTTAAAAAC
>Mouf_97834;Neocallimastix
ATAATCTTTTTTTGACGTGGAATAAAAAAAAATTATTTATGGTTTTGTCTATCCCTAAATTGGTTTGTTTGTTGTAAAAGACAAGTGAATCATTTAGGGAATAGGCTTTCCTAAATAATTGATTTTTTTTTTTCCAATGTCTTAAAAGACCTTTTTTTAAAATTAAACTTTTGTATTCATTTGTCTAAAATAATTTTTAAATAATTTAAAAACA
>Mouf_97842;Caecomyces
ATTAAAAAATTGGACTCCATTGGTGAGTTCATTAATAATCCCTACCCTTTGTGAATTTGTTTGTTTGAATAATTTTTTTTCCAAAAAAATTATTGAATGTCTTTCCCTGTTTGGTGGAGCTTGTAAAGTGAAACCAGGCAGGGGAATGGCAAACAATAATTATTTTTGAAAAAAGACCTTTTTTTAAAATTAAACTCTTTGTATTCATTTGTCTAAATTTATTTTTATAATATAAAAAC
>Mouf_97903;Pecoramyces
ATTAAAAAATATCACATTTTGTATGTGATTAATAATCATCCTACCCTTCGTGAATTTGTTTTTGTTTGAAATTTATGTTGTCTATCCCTAGATTTTGGAAAAAGTGTTTTGTAAAAAAGACTTTTTCATTCTAGGGAATAGGCTTCATAGACATTTTTTTAAATTAAACTTTTTGTATTCATTTGTCTAAAATTTATTTTTAAATAATTTTAAAAAC
>Mouf_99076;RH5
ATTAAAAAATTCTGCCATTGTTTGGTGGAAACAATAATCATCCTACCCTTTGTGAATTTGTTGTTTGCAATAATTTTTAAAAGAAAAATTATTTACTGTCTATCCCTGGATAGTAAAAGTTGGAAGGAGTAATCTAGAAAACTTTTGCTTTCAGGGAATAGTATGTAATAAATTTTTCATTTAAAGACCTTTTTTTTAAATTAAACTTTTGTATTCATTTGTCTAAAATTTATTTTTAAATAATTTAAAAAC
>Oryx_100145;Piromyces
ATTAATAATGGCTCTGATATAAGACACTTAATAATCCTACCTTTGTGAATTGTTGTTTGAAATAATTTTTTTAAATTATTGATTGTCTTTCCCTGTTGAATTGGTTGTCTTTGGACGGTTGATTCGCAGGGATAGTCAGTAATTTTAAAAGACCTTTTTAAAGTTAAACTTTTGTGTATTCATTTGTCTAAATTATTTTATATATAAAAC
>Oryx_100349;Piromyces
ATTAATAAATGGCTCCGCTGTAGGAGCACTTAATAATCCTACCCTTTGTGAATTTGTTGTTTGAAATAATTTTTTTTAAAATTATTGAATGTCTTTCCCTGTTGAATTAGAGTGTTTTCGGACACAAAGATTCGCAGGGGATAGTCAATAATTTTTAAAAAGACCTTTTTTTAAATTAAACTTTTTGTATTCATTTGTCTAAATTATTTTTATAATATAAAAAC
>Oryx_100619;Caecomyces
TGTTAATAATCCTACCCTTTGTGAATTTGTTTGTATGAAATAATTTTTTTTAAAAAAATTATTGAATGTCTTTCCCTAGTATGCCTGTTTGTTTAAGATAGGTGTCTAGGGGAATGACAAACAATAATATTTTAAAAAAGACTTTTTTTTAAAATAAAACTTTTTTTGTATTCATTTGTCTAAAAATTATTTTTATAATATAAAAAC
>Oryx_100734;Piromyces
ATTATAAATGGCTCTGATATAAGAGCACTTAATAATCCTACCCTTTGTGAATTTGTTGTTTGAAATAATTTTTTTTAAAATTATTGATTGTCTTTCCCTGTTGAATTGGTTGTCCTTTTGGACGGTTGATTCGCAGGGATAGTCAGTAATTTTAAAAAGACCTTTTTTAAAATTAACTTTGTGTATTCATTTGTCTAAATTATTTTATAATATAAAAC
>Oryx_100985;Caecomyces
CTACCCTTTGTGAATTTGTTTGTTTGAAATAATTTTTTTTCCAAAAAAATTATTGAATGTCTTTCCCTGTTTTTGGTTGAAGCGTAAAAGTGGAGACCAAGCAGGGGAATGGCAAACATTAATTTTTTTGAAAAAAGACCTTTTTTTAAAATTAAACTTTTTGTATTCATTTGTCTAAAATTATTTTTATAATATAAAAAC
>Oryx_101000;Piromyces
ATTAATAAATGGCTCCGCGTTAGGAGCACTTAATAATCCTACCCTTTGTGAATTTGTTGTTTGAAATAATTTTTTTTAAAATTATTGAATGTCTTTCCCTGTTGAATTAGAGTGTTTTCGGACACAAAGATTCGCAGGGATAGTCAATAATTTTAAAAAGACCTTTTTTTAAATTAAACTTTTGTATTCATTTGTCTAAAATTATTTTTATAATATAAAAAC
>Oryx_101967;Piromyces
ATTAATAAATGGCTCCGCGTTAGGAGCACTTAATAATCCTACCCTTTGTGAATTTGTTGTTTGAAATAATTTTTTTTTAAAATTATTGAATGTCTTTCCCTGTTGAATTAGAGTGTTTTCGGACACAAAGATTCGCAGGGGATAGTCAATAATTTTTAAAAAGACCTTTTTTTAAATTAAACTTTTTGTATTCATTTGTCTAAAATTATTTTTATAATATAAAAAC
>Oryx_102615;Pecoramyces
ATTAAAAATATCACATTTTGTATGTGATTTAATAATCATCCTACCCTTTGTGAATTTGTTTTTGTTTGAAATTTATGTTGTCTATCCCTGGATATGAAAGAAAAGTCATTAAGATTTTTTTTCATTCTAGGGAATAGGCTTTCATAGACATTTTTTAAATTAAACTTTTTGTATTCATTTGTCTAAATTTATTTTAAATAATTTAAAAAC
>Oryx_103315;Piromyces
ATTAATAAATGGCTCGATTTTAGAGCATTAATAATCATCCTACCCTTTGTGAATTTGTTGTTTGAAATAATTTTTTTTTAAAATTATTGATGTCTTTCCCTGTTGAATTGGTTGGTCGTAAGACTAAGTGATTCTCAGGGGATAGTCAATAATTTTTAAAAAGACCTTTTTTTAAATTAAACTTTTGTATCATTTGTCTAAAATTATTTTTATAATATAAAAAC
>Oryx_103340;Piromyces
ATTAATAAATGGCTCGATTTTAGAGCATTAATAATCATCCTACCCTTTGTGAATTTGTTGTTTGAAATAATTTTTTTAAAATTATTGATGTCTTTCCTGTTGAATTGGTTGGTCGTAAGACTAAGTGATTCTCAGGGGATAGTCAATAATTTTTAAAAAGACCTTTTTTTAAATTAAACTTTTTGTATTCATTTGTCTAAAATTATTTTTATAATATAAAAAC
>Oryx_103451;Piromyces
ATAATCCTACCCTTTGTGAATTTGTTGTTTGAAATAATTTTTTTTTAAAATTATTGAATGTCTTTCCCTGTTGAATTAGAGTGTTTTCGGACACAAAGATTCGCAGGGGATAGTCAATAATTTTTTAAAAGACCTTTTTTTTAAATTAAACTTTTTGTATTCATTTGTCTAAAATTATTTTTATAATATAAAAC
>Oryx_104243;Caecomyces
ATTAAAAATTGGACTCCATTGGTGAGTTCATTAATAATCCCTACCCTTTGTGAATTTGTTTGTTTGAATAATTTTTTCCAAAAAAATTATTGAATGTCTTTCCCTGTTTGGTGGAGCTGTAAAGTGAAACCGGCAGGGAATGGCAAACAATAATTATTTTTGAAAAGGACCTTTTTAAAATTAAACTTTTGCTATTCATTTGTCTAAATATTTTTATAATATAAAAAC
>Oryx_104474;Piromyces
ATTAATAAATGGCTCCGATTGTAGGAGCACTTAATAATCCTACCTTTGTGAATTTGTTGTTTGAAATAATTTTTTTTAAAATTATTGAATGTCTTTCCCTGTTGAATTAGAGTGTTTACGGACACAAAGATTCGCAGGGATAGTCAATAATTTTTAAAAAGACCTTTTTTTAAATTAAACTTTTTGTATTCATTTGTCTAAAATTATTTTATAATATAAAAAC
>Oryx_104915;Piromyces
ATTAATAAATGGCTCCGCGTTAGGAGCACTTAATAATCCTACCCTTTGTGAATTTGTTGTTTGAAATAATTTTTTTTTAAAATTATTGAATGTCTTTCCCTGTTGAATTAGAGTGTTTTCGGACACAAAGATTCGCAGGGATAGTCAATAATTTTTAAAAAGACCTTTTTTAAATTAAACTTTTTGTATTCATTTGTCTAAAATTATTTTTATAATATAAAAAC
>Oryx_10498;Pecoramyces
ATTAAAAAATATCACATTTTGTATGTGATTTAATAATCATCCTACCCTTTGTGAATTTGTTTTTGTTTTGAAATTTATGTTGTCTATCCCTAGATTTTGGAAAAAGTGTTTTGTAAAAAAGACTTTTTTCATTCTAGGGAATAGGCTTTCATAGACATTTTTTTAAATTAAACTTTTTGTATTCATTTGTCTAAAATTTATTTTTAAATAATTTAAAAAC
>Oryx_105023;Piromyces
ATTAATAAATGGCTCCGCGTTAGGAGCACTTAATAATCCTACCCTTTGTGAATTTGTTGTTTGAAATAATTTTTTTTAAAATTATTGAATGTCTTTCCTGTTGAATTAGAGTGTTTTCGGACACAAAGATTCGCAGGGATAGTCAATAATTTTTAAAAAGACCTTTTTTTAAATTAAACTTTTTGTATTCATTTGTCTAAAATTATTTTATAATATAAAAAC
>Oryx_105340;Buwchfawromyces
ATTAATAAATAAGTCAACATTGATGTTGGCATTTAATAATCATCCTACCCTTTGTGAATTGTGTTGAAATGTTTATTTATTAAGTGTCTTTCCTAATGGAAAAAAAAAGTAGTTTTTGGAAGTTAGGGGATAGACTTTAATAGACTTTTTTTTAAATAAAACTTTATGTATTCATTTGTCTAAAATTATTTTTATAATATAAAAAC
>Oryx_105451;Piromyces
ATTAATAAATGGCTCCTGATTTGGAGCGCTTAATAATCCTACCCTTTGTGAATTTGTTGTTTGAAATAATTTTTTTTAAAATTATTGATTGTCTTTCCCTGTTGAATTGGAGCGTTTTCGGACGTAAAGATTCGCAGGGGATAGTCAGTAATTTTTAAAAAAGACTTTTTTTTAAATTAAACTTTTGTGTGTATTCATTTGTCTAAAATTATTTTTATAATATAAAAAC
>Oryx_105639;Piromyces
ATTAATAAATGGCTCGCGTTAGGAGCATTAATAATCCTACCCTTTGTGAATTTGTTGTTTGAAATAATTTTTTTTAAAATTATTGAATGTCTTTCCCTGTTGAATTAGAGTGTTCGTACACAAAGATTCTCAGGGGATAGTCAATAATTTTAAAAAGACCTTTTTTTAAATTAAACTTTTTGTATTCATTTGTCTAAAATTATTTTTATAATATAAAAAC
>Oryx_106141;Piromyces
ATTAATAAATGGCTCCGCTTAGAGCACTTAATAATCCTACCCTTTGTGAATTTGTTGTTTGAAATAATTTTTTTTAAAATTATTGATTGTCTTTCCCTGTTGAATTAGGTTGTCTTTTGGACACAAGATTCGCAGGGATAGTCAATAATTTTTAAAAAGACCTTTTTCTAAATTAAACTTTTGTGTATTCATTTGTCTAAAATTATTTTTATAATATAAAAAC
>Oryx_106346;Piromyces
ATTAATAAATGGCTCCGCGTTAGGAGCACTTAATAATCCTGCCCTTTGTGAATTTGTTGTTTGAAATAATTTTTTTTTAAAATTATTGAATGTCTTTCCCTGTTGAATTAGAGTGTTTTCGGACACAAAGATTCGCAGGGGATAGTCAATAATTTTTAAAAAGACCTTTTTTTAAATTAAACTTTTTGTATTCATTTGTCTAAAATTATTTTTATAATATAAAAAC
>Oryx_106427;Piromyces
ATTAAAAAATTGGACTCCATTGGTGAGTTCATTAATAATCCCTACCCTTTGTGAATTTGTTTGTTTGAATAATTTTTTCCAAAAAAAATTATTGAATGTCTTTCCCTGTTTGGTGGAGCTGTAAAGTGAAACCGGCAGGGGAATGGCAAACAATAATTATTTTTGAAAAAAGCCTTTTTTAAAATTAAACTTTTGTTACTCATTTGTCTAAAATTATTTTTATAATATAAAAAC
>Oryx_106536;Piromyces
ATTAATAAATGGCTCCGCGTTAGGAGCACTTAATAATCCTACCCTTTGTGAATTTGTTGTTTGAAATAATTTTTTTTTAAAATTATTGAATGTCTTTCCCTGTTGAATTAGAGTGTTTTCGGACACAAAGATTCGCAGGGGATAGTCAATAATTTTTAAAAAGACCTTTTTTTAAATTAAACTTTTTGTATTCATTTGTCTAAAATTATTTTTATAATATAAAAAC
>Oryx_106596;Piromyces
ATTAATAAATGGCTCGATTTTAGAGCATTAATAATCATCCTACCCTTTGTGAATTTGTTGTTTGAAATAATTTTTTTTAAAATTATTGATGTCTTTCCCTGTTGAATTGGTTGGTCGTAAGACTAAGTGATTCTCAGGGGATAGTCAATAATTTTTAAAAAGACCTTTTTTTAAATTAAACTTTTTGTATTCATTTGTCTAAAATTATCTTTATAATATAAGAAC
>Oryx_10678;Caecomyces
ATTAAAAAATTGGACTCCATTGGTGAGTTCATTAATAATCCCTACCCTTTGTGAATTTGTTTGTTTGAATAATTTTTTTCCAAAAAAAATTATTGAATGTCTTTCCCTGTTTGGTGGAGCTGTAAAGTGAAACCGGCAGGGGAATGGCAAACAATAATTATTTTTGAAAAAGACCTTTTTTAAAATTAAACTTTTGTTATTCATTTGTCTAAAATTATTTTTATAATATAAAAAC
>Oryx_106787;Piromyces
ATTAATAAATGGCTCCGCGTTAGGAGCACTTAATAATCCTACCCTTTGTGAATTCGTTGTTTGAAATAATTTTTTTTTAAAATTATTGAATGTCTTTCCCTGTTGAATTAGAGTGTTTTCGGACACAAAGATCGCAGGGGATAGTCAATAATTTTTAAAAAGACCTTTTTTAAATTAAACTTTTGTATTCATTTGTCTAAAATTATTTTATAATATAAAAC
>Oryx_106933;Piromyces
ATTAATAAATGGCTCCGCGTTAGGAGCACTTAATAATCCTACCCTTTGTGAATTTGTTGTTTGAAATAATTTTTTTTTAAAATTATTGAATGTCTTTCCCTGTTGAATTAGAGTGTTTTCGGACACAAAGATTCGCAGGGATAGTCAATAATTTTTAAAAAGACCTTTTTTTAAATTAAACTTTTTGTATTCATTTGTCTAAAATTATTTTTATAATATAAAAAC
>Oryx_106961;Piromyces
ATTAATAAATGGCTCCGCGTTAGGAGCACTTAATAATCCTACCCTTTGTGAATTTGTTGTTTGAAATAATTTTTTTTTAAAATTATTGAATGTCTTTCCCTGTTGAATTAGAGTGTTTTCGGACACAAAGATTCGCAGGGATAGTCAATAATTTTTAAAAAGACCTTTTTTTAAATTAAACTTTTTGTATTCATTTGTCTAAAATTATTTTTATAATATAAAAAC
>Oryx_107305;Piromyces
ATTAATAAATGGCTCCGCGTTAGGAGCACTTAATAATCCTACCCTTTGTGAATTTGTTGTTTGAAATAATTTTTTTTTAAAATTATTGAATGTCTTTCCCTGTTGAATTAGAGTGTTTTCGGACACAAAGATTCGCAGGGGATAGTCAATAAATTTTAAAAAGACCTTTTTTAAATTAAACTTTTTGTATTCATTTGTCTAAAATTATTTTTATAATATAAAAAC
>Oryx_107611;RH2
CTACCCTTTGTGAATTTGTTTGTTTGAAATAATTTTTTTCCAAAAAAATTATTGAATGTCTTTCCCTGTTTTTGGTTGAAGCGTAAAGTGGAGACCAAGCAGGGGAATGGCAAACATTAATTTTTTGAAAAGAGACCTTTTTTTAAAATTAAACTTTTTGTATTCATTTGTCTAAAATTACTTTTATAATATAAAAAC
>Oryx_107827;Piromyces
ATTAATAAATGGCTCCGCGTTAGGAGCACTTAATAATCCTACCCTTTGTGAATTTGTTGTTTGAAATAATTTTTTTTTAAAATTATTGAATGTCTTTCCCTGTTGAATTAGAGTGTTTTCGGACACAAAGATTCGCAGGGGATAGTCAATAATTTTTAAAAAGACCTTTTTTTAAATTAAACTTTTTGTATTCATTTGTCTAAAATTATTTTTATAATATAAAAAC
>Oryx_107931;Pecoramyces
ATTAAAAAATATCACATTTGTTTGTGATTTAATAATCATCCTACCCTTTGTGAATTTGTTTTTGTTTGAAATTTATGTTGTCTATCCCTGGATTATGAAAGAAAAGTTGTAAAAGACTTTTTTTCATTCTAGGGAATAGGCTTTCATAGACATTTTTTTAAATTAAACTTTTTGTATTCATTTGTCTAAAATTTATTTTTAAATAATTTAAAAAC
>Oryx_108007;Piromyces
ATTAATAAATGGCTCCGCGTTAGGAGCACTTAATAATCCTACCCTTTGTGAATTTGTTGTTTGAAATAATTTTTTTTTAAAATTATTGAATGTCTTTCCCTGTTGAATTAGAGTGTTTTCGGACACAAAGATTCGCAGGGGATAGTCAATAATTTTTAAAAAGACCTTTTTTTAAATTAAACTTTTTGTATTCATTTGTCTAAAATTATTTTTATAATATAAAAAC
>Oryx_108349;Piromyces
ATTAATAAATGGCTCGATTTTAGGCATTAATAATCATCCTACCCTTTGTGAATTTGTTGTTTGAAATAATTTTTTTAAAATTATTGATGTCTTTCCCTGTTGAATTGGTTGGTCGTAAGACTAAGTGATTCTCAGGGGATAGTCAATAATTTTTAAAAAGACCTTTTTTTAAATTAAACTTTTGTATTCATTTGTCTAAAATTATTTTTATAATATAAAAAC
>Oryx_108360;RH2
CTACCCTTTGTGAATTTGTTTGTTTGAAATAATTTTTTTTCCAAAAAAATTATTGAATGTCTTTCCCTGTTTTTGGTTGAGCGTAAAAGTGGAGACCAAGCAGGGGAATGGCAAACATTAATTTTTTTGAAAAAAGACCTTTTTTTAAAATTAAACTTTTTGTATTCATCTGTCTAAAATTATTTTATAATATAAAAAC
>Oryx_108485;Piromyces
ATTAATAAATGGCTCCGCGTTAGGAGCACTTAATAATCCTACCCTTTGTGAATTTGTTGTTTGAAATAATTTTTTTTAAAATTATTGAATGTCTTTCCCTGTTGAATTAGAGTGTTTTCGGACACAAAGATTCGCAGGGGATAGTCAATAATTTTTAAAAAGACCTTTTTTTAAATTAAACTTTTTGTATTCATTTGTCTAAAATTATTTTATAATATAAAAAC
>Oryx_108492;Piromyces
ATTAATAAATGGCTCCGATTGTAGGAGCACTTAATAATCCTACCCTTTGTGAATTTGTTGTTTGAAATAATTTTTTTTAAAATTATTGAATGTCTTTCCCTGTTGAATTAGAGTGTTTTCGGACACAAAGATTCGCAGGGGATAGTCAATAATTTTTAAAAAGACCTTTTTTAAATTAAACTTTTTGTATTCATTTGTCTAAAATTATTTTTATAATATAAAAAC
>Oryx_108571;Piromyces
GAATGTCTTTCCCTGTTGAATTAGAGTGTTTTCGGACACAAAGATTCGCAGGGGATAGTCAATAATTTTTAAAAAGACCTTTTTTTAAATTAAACTTTTTGTATTCATTTGTCTAAAATTATTTTTATAATATAAAAAC
>Oryx_10884;Piromyces
ATTAATAAATGGCTCCGACTGTAGGAGCATTAATAATCCCTACCCTTTGTGAATTTGTTGTTTGAAATAATTTTTTTTAAAATTATTGATGTCTTTCCCTGTTGAATTGGTGTTTCGTAAGACTAAAGTGATTCGCAGGGGATAGTCAATAATTTTTAAAAAGACCTTCTTTTAAATTAAACTTTTTGTATTCATTTGTCTAAAATTATTTTTATAATATAAAAAC
>Oryx_108847;Piromyces
ATTAATAAAAGGCTCCGCGTTAGGAGCACTTAATAATCCTACCCTTTGTGAATTTGTTGTTTGAAATAATTTTTTTTTAAAATTATTGAATGTCTTTCCCTGTTGAATTAGAGTGTTTTCGGACACAAAGATTCGCAGGGATAGTCAATAATTTTTAAAAAGGCCTTTTTTAAATTAAACTTTTGTATTCATTTGTCTAAAATTATTTTATAATATAAAAAC
>Oryx_108990;RH2
CTTTGTGAATTTGTTTGTTTGAAATAATTTTTTTTCCAAAAAAATTATTGAATGTCTTTCCCTGTTTTTGGTTGAAGCGTAAAAGTGGAGACCAAGCAGGGGAATGGCAAACATTAATTTTTTTGAAAAAAGACCTTTTTTTAAAATTAAACTTTTTGTATTCATTTGTCTAAAATTATTTTTATAATATAAAAAC
>Oryx_109225;Pecoramyces
ATTAAAAAATATCACATTTTGTATGTGATTTTAATAATCATCCTACCCTTTGTGAATTTGTTTTTGTTTTGAAATTTATGTTGTCTATCCTAGATTTTGGAAAGAAGTGTTTGTAAAAAGACTTTTTTCATTCTAGGGAATAGGCTTTCATAGACATTTTTTTAAATTAAACTTTTTGTATTCATTTGTCTAAAATTTATTTTTAAATAATTTAAAATAC
>Oryx_109233;Piromyces
ATTAATAAATGGCTCCGCGTTAGGAGCACTATAATCCTACCCTTTGTGAATTTGTTGTTTGAAATAATTTTTTTTTAAAATTATTGAATGTCTTTCCCTGTTGAATTAGAGTGTTTCGGACACAAAGATTCGCAGGGGATAGTCAATAATTTTAAAAAGACCTTTTTTAAATTAAACTTTTGTATTCATTTGTCTAAATTATTTTTAATATAAAAAC
>Oryx_109475;Piromyces
GTTAATAAATGGCTCCGCGTTAGGAGCACTTAATAATCCTACCCTTTGTGAATTTGTTGTTTGAAATAATTTTTTTTAAAATTATTGAATGTCTTTCCCTGTTGAATTAGAGTGTTTTCGGACACAAAGATTCGCAGGGGATAGTCAATAATTTTTAAAAAGACCTTTTTTTAAATTAAACTTTTTGGATTCATTTGTCTAAAATTATTTTTATAATATAAAAAC
>Oryx_109653;Piromyces
ATTAATAAATGGCTCCGCGTTTAGAGCACTTAATAATCATCCTACCCTTTGTGAATTTGTTGTTTGAAATAATTTTTTTTTAAAATTATTGATGTCTTTCCCTGTTGATTGGTGGTCGTACACAAGATTCTGCAGGGGATAGTCAATAATTTTTAAAAAGACCTTTTTTTAAATTAAACTTTTTGTATTCATTTGTCTAAAATTATTTTTATAATATAAAAAC
>Oryx_109883;Piromyces
ATTAATAAATGGCTCCGTTTAGGAGCACTTAATAATCCTACCCTTTGTGAATTTGTTGTTTGAAATAATTTTTTTTAAAATTATTGAATGTCTTTCCCTGTTGAATTAGAGTGTTTTCGGACACAAAGATTCGCAGGGGATAGTCAATAATTTTTAAAAAGACCTTTTTTTAAATTAAACTTTTGTATTCATTTGTCTAAAATTATTTTATAATATAAAAAC
>Oryx_11000;Piromyces
ATTAATAAATGGCTCCGCGTTAGGAGCACTTAATAATCCTACCCTTTGTGAATTTGTTGTTTGAAATAATTTTTTTTTAAAATTATTGAATGTCTTTCCCTGTTGAATTAGAGTGTTTTCGGACACAAAGATTCGCAGGGGATAGTCAATAATTTTTAAAAAGACCTTTTTTTAAATTAAACTTTTGTATTCATTTGTCTAAAATTATTTTTATAATATAAAAAC
>Oryx_111136;Piromyces
ATTAAAAAATGGTACTCTATTTGTGAGTGCATTAATAATCCATCCTACCCTTTGTGAATTTGTTGTATGAAATAATTTTTTTTTAAAAAAAATTATTGAATGTCTTTCCCTGTTGAAAAGTTTGGTCGTAAGACTTGGATTTTTCACAGGGGATAGTCAATAATTTTTTTAAAAAGACCTTTTTTTAAATAAAACTTTTTGTATTCATTTGTCTAAAAAAATTATTTTTATAATATAAAAAC
>Oryx_11135;Pecoramyces
ATTAAAAAATATCACATTTGTTTGTGATTTAATAATCATCCTACCCTTTGTGAATTTGTTTTGTTTGAAATTTATGTTGTCTATCCTGTATTGGAAGAAAGTCGTTAAGATTTTTTTTCATTCAGGGAATAGGCTTTCATAGACATTTTTTTAAATTAACTTTTGTATTCATTTGTCTAAAATTTATTTTTAAATAATTTAAAAAC
>Oryx_111629;Piromyces
GTTGTTTGAAAATAATTTTTTTTAAAATTATTGATTGTCTTTCCCTGTTGAATTGGTTGTCCTTTTGGACGGTTGATTCGCCAGGGGATAGTCAGTAATTTTTAAAAAGACCTTTTTTAAAATTAAACTTTGTGTATTCATTTGTCTAAATTATTTTATAATATAAAAAC
>Oryx_111707;Piromyces
ATTAATAAATGGCTCCGCGTTAGGAGCACTTAATAATCCTACCCTTTGTGAATTTGTTGTTTGAATAATTTTTTTTTAAAATTATTGAATGTCTTTCCCTGTTGAATTAGAGTGTTTTCGGACACAAAGATTCGCAGGGGATAGTCAATAATTTTTAAAAAGACCTTTTTTTAAATTAAACTTTTCGTATTCATTTGTCTAAAATTATTTTTATAATATAAAAAC
>Oryx_111928;Piromyces
ATTAATAAATGGCTCGCGTTAGGAGCATTAATAATCCTACCCTTTGTGAATTTGTTGTTTGAAATAATTTTTTTTAAAATTATTGATGTCTTTCCCTGTTGAATTGGTGTCGTAGACTAAGATCGCAGGGGATAGTCAATAATTTTTAAAAAGACCTTTTTTTAAATTAAACTTTTTGTATTCATTTGTCTAAAATTATTTTTATAATATAAAAAC
>Oryx_111998;Piromyces
ATTAATAAATGGCTCCGCGTTAGGAGCACTTAATAATCCTACCCTTTGTGAATTTGTTGTTTGAAATAATTTTTTTTTAAAATTATTGAATGTCTTTCCCTGTTGAATTAGAGTGTTTTCGGACACAAAGATTCGCAGGGGATAGTCAATAATTTTTAAAAAGACCTTTTTTTAAATTAAACTTTTTGTATTCATTTGTCTAAAATTATTTTTATAATATAAAAAC
>Oryx_112206;RH2
ATTAATAATCCTACCCTTTGTGAATTTGTTTGTTTGAAATAATTTTTTTTCCAAAAAAATTATTGAATGTCTTTCCCTGTTTTTGGTTGAAGCGTAAAAGTGGAGACCAAGCAGGGAATGGCAAACATTAATTTTTTTGAAAAAAGACCTTTTTTTAAAATTAAACTTTTTGTATTCATTTGTCTAAAATTATTTTTATAATATAAAAAC
>Oryx_112322;Piromyces
ATTAATAAATGGCTCGATTTTAGAGCATTAATAATCATCCTACCCTTTGTGAATTTGTTGTTTGAAATAATTTTTTTTAAAATTATTGATGTCTTTCCCTGTTGAATTGGTTGGTCGTAAGACTAAGTGATTCTCAGGGATAGTCAATAATTTTTAAAAAGACCTTTTTTTAAATTAAACTTTTTGTATTCATTTGTCTAAAATTATTTTTATAATATAAAAAC
>Oryx_112343;Piromyces
ATTAATAAATGGCCCGATTTTAGAGCATTAATAATCATCCTACCCTTTGTGAATTTGTTGTTTGAAATAATTTTTTTAAAATTATTGATGTCTTTCCCTGTTGAATTGGTTGGTCGTAAGACTAAGTGATTCTCAGGGGATAGTCAATAATTTTAAAAAGACCTTTTTTAAATTAAACTTTTGTATTCATTTGTCTAAAATTATTTTATAATATAAAAAC
>Oryx_112493;Piromyces
ATTAATAATGGCCTGTATAAGAGCACTTAATAATCCTACCCTTTGTGAATTTGTTGTTTGAAATAATTTTTTTTAAAATTATTGATTGTCTTCCTGTTGAATTGGTTGTCCTTTTGGACGGTTGATTCGCAGGGATAGTCAGTAATTTTTAAAAAGACTTTTTAAAATTAAACTTTGTGTATTCATTTGTCTAAAATTATTTTTATAATAAAAAAC
>Oryx_112606;Pecoramyces
ATTAAAAAATATCACATTTGTATGTGATTTAATAATCATCCTACCTTTGTGAATTTGTTTTTGTTTGAATTTATGTTGTCTATCCTGGATATGAAAGAAAAGTCATTAAGATTTTTTTTCATTCTAGGGAATAGGCTTTCATAGACATTTTTTAAATTAAACTTTTTGTATTCATTTGTCTAAATTTATTTTAATAATTTAAAAAC
>Oryx_112731;Piromyces
ATTAATAAATGGCTCGATTTTAGAGCATTAATAATCATCCTACCCTTTGTGAATTTGTTGTTTGAAATAATTTTTTTAAAATTATTGATGTCTTTCCCTGTTGAATTGGTTGGTCGTAAGACTAAGTGATTCTCAGGGATAGTCAATAATTTTTAAAAAGACCTTTTTTTAAATTAAACTTTTTGTATTCATTTGTCTAAAATTATTTTTATAATATAAAAAC
>Oryx_112742;Piromyces
ATTAATAAATGGCTCCGCGTTAGGAGCACTTAATAATCCTACCCTTTGTGAATTTGTTGTTTGAAATAATTTTTTTTTAAAATTATTGAATGTCTTTCCCTGTTGAATTAGAGTGTTTTCGGACACAAAGATTCGCAGGGGATAGTCAATAATTTTTAAAAAGACCTTTTTTTAAATTAAACTTTTTGTATTCATTTGTCTAAAATTATTTTTATAATATAAAAAC
>Oryx_113336;Piromyces
ATTAATAAATGGCTCCGCGTTAGGAGCACTTAATAATCTACCTTGTGAATTGTTGTTTGAAATAATTTTTTTTAAATTATGAATGTCTTTCCCTGTTGAATTAGAGTGTTTCGGACACAAGATTCGCAGGGATAGTCAATAATTTTAAAAGACTTTTTTAAATTAACTTTTGTATCATTGTCTAAATTATTTTATAATATAAAAC
>Oryx_113415;Piromyces
ATTAATAAATGGCTCCGCGTTAGGAGCACTTAATAATCCTACCCTTTGTGAATTTGTTGTTTGAAATAATTTTTTTTTAAAATTATTGAATGTCTTTCCCTGTTGAATTAGAGTGTTTTCGGACACAAAGATTCGCAGGGATAGTCAATAATTTTTAAAAAGACCTTTTTTAAATTAAACTTTTTGTATTCATTGTCTAAAATTATTTTTATAATATAAAAAC
>Oryx_11359;Piromyces
ATTAATAAATGGCTCCGATTAGGAGCACTTAATAATCCTACCCTTTGTGAATTTGTTGTTTGAAATAATTTTTTTTAAAATTATTGATGTCTTTCCCTGTTGAATTAGGTGTTTTTGGACGGTTGATTCGCAGGGGATAGTCAATAATTTTTAAAAGACCTTTTTTAAATTAAACTTTTTGTATTCATTTGTCTAAAATTATTTTTATAATATAAAAAC
>Oryx_113834;Akloshbomyces
ATTAAAAATGTGGTACCGATTGTTGGTACTAATTAATCATCCTACCCTTTGTGAATTGTTTGTAACGAATTTTTTAAATGGGTCTTTCCCTAAGTTGGATTGTAGTAAAATACAAAAAGACTTAGGGGAATGACTTTTTTAAAAGACTTTTTTTTAATTAAAACTTTTGTATTCATTTGTCTAAAATTTATTTTATAATATAAAAAAC
>Oryx_114197;Piromyces
ATTAATAAATGGCTCCGCGTTAGAGCACTTAATAATCCTACCCTTTGTGAATTTGTTGTTTGAAATAATTTTTTTTAAAATTATTGAATGTCTTTCCCTGTTGAATTAGAGTGTTTTCGGACACAAAGATTCGCAGGGGATAGTCAATAATTTTTAAAAAGACCTTTTTTTAAATTAAACTTTTGTATTCATTTGTCTAAAATTATTTTTATAATATAAAAAC
>Oryx_114497;Piromyces
ATTAATAAATGGCTCCGCGTTAGGAGCACTTAATAATCCTACCCTTTGTGAATTTGTTGTTTGAAATAATTTTTTTTAAATTATTGAATGTCTTCCCTGTTGAATTAGAGTGTTTTCGGACACAAAGATTCGCAGGGGATAGTCAATAATTTTAAAAAGACCTTTTTTAAATTAAACTTTTGTATTCATTTGTCTAAAATTATTTTATAATATAAAAAC
>Oryx_11450;Piromyces
ATTAATAAATGGCTCCGATGTAGGAGCACTTAATAATCCTACCCTTTGTGAATTTGTTGTTTGAAATAATTTTTTTTTAAAATTATTGAATGTCTTTCCCTGTTGAATTAGAGTGTTTTCGGACACAAAGATTCGCAGGGGATAGTCAATAATTTTAAAAAGACCTTTTTTTAAATTAAACTTTTTGTATTCATTTGTCTAAAATTATTTTTATAATATAAAAAC
>Oryx_114520;Piromyces
ATTAATAAATGGCTCCGATGTAGGAGCACTTAATAATCCTACCCTTTGTGAATTTGTTGTTTGAAATAATTTTTTTTAAAATTATTGAATGTCTTTCCCTGTTGAATTAGAGTGTTTTCGGACACAAAGATTCGCAGGGGATAGTCAATAATTTTAAAAAGACCTTTTTTTAAATTAAACTTTTTGTATTCATTTGTCTAAAATTATTTTTATAATATAAAAAC
>Oryx_114565;Buwchfawromyces
ATTAATAAATAGTCAACATTGATGTTGGCATTAATAATCATCCTACCCTTTGTGAATTGTGTTGAAATGTTTATTTATTAAGTGTCTTTCCCTAATGGAAAAAAACGTAGTTTTGGAAGTTAGGGGATAGACTTTAATAGACTTTTTTTAAAGTAAAACTTTTTGTATTCATTTGTCTAAAAAATTATTTTTATAATATAAAAAC
>Oryx_11463;Piromyces
ATTAATAAATGGCTCCGCGTTAGGAGCACTTAATAATCCTACCCTTTGTGATTTGTTGTTTGAAATAATTTTTTTTAAAATTATTGAATGTCTTTCCCTGTTGAATTAGAGTGTTTTCGGACACAAAGATTCGCAGGGATAGTCAATAATTTTTAAAAAGACCTTTTTTAAATTAAACTTTTTGTATTCATTTGTCTAAAATTATTTTTATAATATAAAAAC
>Oryx_115360;Caecomyces
ATTAAAAAATTGGGCTCCATTGTGAGTTCATTAATAATCCTACCCTTTGTGAATTTGTTTGTTTGAATAATTTTTTTCCAAAAAAAATTATTGAATGTCTTTCCCTGTTTGGTGGAGCTGTAAAGTGAAACCGGCAGGGGAATGGCAAACAATAATTATTTTTGAAAAAAGACCTTTTTTAAAATTAAACTTTTTGTATTCATTTGTCTAAAATTATTTTTATAATATAAAAAC
>Oryx_115826;Piromyces
ATTAATAAATGGCCCCGCGTTAGGAGCACTTAATAATCCTACCCTTTGTGAATTTGTTGTTTGAAATAATTTTTTTTTAAAATTATTGAATGTCTTTCCCTGTTGAATTAGAGTGTTTTCGGACACAAAGATTCGCAGGGGATAGTCAATAATTTTTAAAAAGACCTTTTTTTAAATTAAACTTTTTGTATTCATTTGTCTAAAATTATTTTTATAATATAAAAAC
>Oryx_115846;Piromyces
ATTAATAAATGGCTCCGATTGTAGGAGCACTTAATAATCCTACCCTTTGTGAATTTGTTGTTTGAAATAATTTTTTTAAAATTATTGAATGTCTTTCCCTGTTGAATTAGAGTGTTTTCGGACACAAAGATTCGCAGGGGATAGTCAATAATTTTTAAAAAGACCTTTTTTTAAATTAAACTTTTTGTATTCATTTGTCTAAAATTATTTTATAATATAAAAAC
>Oryx_116274;Pecoramyces
ATTAAAAAATATCACATTTGTTTGTGATTTAATAATCATCCTACCCTTTGTGAATTTGTTTTTGTTTGAAATTTATGTTGTCTATCCCTGGATTATGAAAGAAAAGTTGTAAAAGACTTTTTTTTCATTCTAGGGAATAGGCTTTCATAGACATTTTTTTAAATTAAACTTTTTGTATTCATTTGTCTAAAATTTATTTTAAATAATTTAAAGAC
>Oryx_116328;Buwchfawromyces
ATTAATAAATAGTCAACATTGATGTTGGCATTAATAATCATCCTACCCTTTGTGAATTGTGTTGAAATGTTTATTTATTAAGTGTCTTTCCCTAATGGAAAAAAAACGTAGTTTTTGGAAGTTAGGGGATAGACTTTAATAGACTTTTTTTAAAATAAAACTTTTTGTATTCATTTGTCTAAAAAATTATTTTTATAATATAAAAAC
>Oryx_116331;Piromyces
ATTAATAATGGCTCCGATTGTAGGAGCACTAATAATCCTACCCTTTGTGAATTTGTTGTTTGAAATAATTTTTTTAAATTATTGAATGTCTTTCCCTGTTGAATTAGAGTGTTTTCGGACACAAAGATTCGCAGGGATAGTCAATAACTTTTAAAAGACCTTTTTTAAATTAAACTTTTTGTATCATTGTCTAAAATTATTTTTATAATATAAAAAC
>Oryx_116361;Piromyces
ATTAATAAATGGCTCTGATATAAGAGCACTTAATAATCCTACCCTTTGTGAATTTGTTGTTTGAAATAATTTTTTTAAAATTATTGATTGTCTTTCCCTGTTGAATTGGTTGTCCTTTTGGACGGTTGATTCGCAGGGGATAGTCAGTAATTTTTAAAAAGACCTTTTTTAAAATTAAACTTTTGTGTATTCATTTGTCTAAAATTATTTTTATAATATAAAAAC
>Oryx_116435;Piromyces
ATTAATAATCCTACCCTTTGTGAATTTGTTTGTTTGAAATAATTTTTTTTCCAAAAAAATTATTGAATGTCTCTCCCTGTTTTTGGTTAAAGCGTAAAAGTGGAGACCAAGCAGGGGAATGGCAAACATTAATTTTTTTGAAAAAAGACCTTTTTTTAAAATTAAACTTTCTGTATTCATTTGTCTAAAATTATTTTTATAATATAAAAAC
>Oryx_116596;Piromyces
ATTAATAAATGGCTCCGCGTTAGGAGCACTTAATAATCCTACCCTTTGTGAATTTGTTGTTTGAAATAATTTTTTTTTAAAATTATTGAATGTCTTTCCCTGTTGAATTAGAGTGTTTTCGGACACAAAGATTCGCAGGGGATAGTCAATAATTTTTAAAAAAACCTTTTTTTAAATTAAACTTTTTGTATTCATTTGTCTAAAATTATTTTTATAATATAAAAAC
>Oryx_116615;Buwchfawromyces
ATTAATAAATAAGTCAACATTGATGTTGGCATTTAATAATCATCCTACCCTTTGTGAATTGTGTTGAAATGTTTATTTATTAAGTGTCTTTCCCTAATGGAAAAAAAAAAGTAGTTTTTGGAAGTTAGGGGATAGACTTTAATAGACCTTTTTTTAAATAAAACTTTATGTATTCACTTGTCTAAAATTATTTTTATAATATAAAAAC
>Oryx_116643;Piromyces
ATTAATAAATGGCTCCGCGTTAGGAGCACTTAATAATCCTACCCTTTGTGAATTTGTTGTTTGAAATAATTTTTTTTTAAAATTATTGAATGTCTTTCCCTGTTGAATTAGAGTGTTTTCGGACACAAAGATTCGCAGGGGATAGTCAATAATTTTTAAAAAGACCTTTTTTAAATTAAACTTTTTGTATTCATTGGTCTAAAATTATTTTTATAATATAAAAAC
>Oryx_116706;Piromyces
ATTAATAAATGGCTCCGCGTTAGGAGCACTTAATAATCCTACCCTTTGTGAATTTGTTGTTTGAAATAATTTTTTTTTTTAAAATTATTGAATGTCTTTCCCTGTTGAATTAGAGTGTTTTCGGACACAAAGATTCGCAGGGGATAGTCAATAATTTTTAAAAAGACCTTTTTTTAAATTAAACTTTTTGTATTCATTTGTCTAAAATTATTTTTATAATATAAAAAC
>Oryx_116772;Piromyces
ATTAATAAATGGCTCCGCGTAGGAGCACTTAATAATCCTACCCTTTGTGATTTGTTGTTTGAAATAATTTTTTTTAAAATTATTGAATGTCTTTCCCTGTTGAATTAGAGTGTTTCGGACACAAGATTCGCAGGGATAGTCAATAATTTTTAAAAAGACCTTTTTTAAATTAAACTTTTGTATTCATTTGTCTAAAATTATTTTATAATATAAAAAC
>Oryx_116987;Piromyces
ATTAATAATCCTACCCTTTGTGAGTTTGTTTGTATGAAATAATTTTTTTTAAAAAAAATTATTGAATGTCTTTCCCTAGTATGCCTGTTTGTTTAAAATAGGTGACTAGGGGAATGACAAACAATAATATTTTAAAAAAGACTTTTTTTTAAAATAAAACTTTTTTTGTATTCATTTGTCTAAAAATTATTTTTATAATATAAAAAC
>Oryx_117051;Piromyces
ATTAATAAATGGCTCCGCGTTAGGAGCACTTAAAATCCTACCCTTTGTGAATTTGCTGTTTGAAATAATTTTTTTTTAAAATTATTGAATGTCTTTCCCTGTTGAATTAGAGTGTTTTCGGACACAAAGATTCGCAGGGGATAGTCAATAATTTTTAAAAAGACCTTTTTTTAAATTAAACTTTTTGTATTCATTTGTCTAAAATTATTTTTATAATATAAAAA
>Oryx_117525;RH2
ATTAAAAATAGGACTTCCAATGGGAGTTCATTAATAATCCTACCCTTTGTGAATTTGTTTGTTTGAAATAATTTTTTTCCAAAAAATTATTGAATGTCTTTCCCTGTTTTGGTGAAGCGTAAAAGTGGAGACCAAGCAGGGGAATGGCAAACATTAATTTTTTTGAAAAAGACCTTTTTTTAAAATTAAACTTTTTGTATTCATTTGTCTAAAATTATTTTTATAATATAAAAAC
>Oryx_117529;Piromyces
ATTAATAAATGGCTCCGCGTTAGGAGCACTTAATAATCCTACCTTGTGAATTTGTTGTTTGAAATAATTTTTTTTAAAATTATTGAATGTCTTTCCTGTTGAATTAGAGTGTTTCGGACACAAAGATTCGCAGGGATAGTCAATAATTTTTAAAAAGACCTTTTTTAAATTAAACTTTTTGTATTCATTTGTCTAAAATTATTTTTATAATATAAAAAC
>Oryx_117691;Caecomyces
ATTAAAAAATTGGGCTCCATTGTGAGTTCATTAATAATCCTACCCTTTGTGAATTTGTTTGTTTGAATAATTTTTTTCCAAAAAAATTATTGAATGTCTTTCCCTGTTTGGTGGAGCTGTAAAGTGAAACCGGCAGGGGAATGGCAAACAATAATTATTTTTGAAAAAAGACCTTTTTTAAAATTAAACTTTTTGTATTCATTTGTCTAAAATTATTTTTATAATATAAAAAC
>Oryx_117737;Piromyces
ATTAATAAATGGCTCCGCGTTAGGAGCACTTAATAATCCTACCCTTTGTGAATTTGTTTGTTTGAAATAATTTTTTTTTAAAATTATTGAATGTCTTTCCCTGTTGAATTAGAGTGTTTTCGGACACAAAGATTCGCAGGGGATAGTCAATAATTTTAAAAAGACCTTTTTTAAATTAAACTTTTTGTATTCATTTGTCTAAAATTTATTTTAATATAAAAAAC
>Oryx_117743;Buwchfawromyces
ATTAATAAATAAGTCAACATTGATGTTGGCATTTAATAATCATCCTACCCTTTGTGAATTGTGTTGAAATGTTTATTTATTAAGTGTCTTCCCCTAATGGAAAAAAAAAGTAGTTTTGGAAGTTAGGGGATAGACTTTAATAGACTTTTTTTAAATAAAACTTTATGTATTCATTTGTCTAAAATTATTTTTATAATATAAAAAC
>Oryx_117808;Piromyces
ATTAATAAATGGCTCCGCGTGTAGGAGCACTTAATAATCCTACCCTTTGTGAATTTGTTGTTTGAAATAATTTTTTTTTAAAATTATTGAATGTCTTTCCCTGTTGAATTAGAGTGTTTTCGGACACAAAGATTCGCAGGGGATAGTCAATAATTTTTAAAAAGACCTTTTTTTAAATTAAACTTTTTGTATTCATTTGTCTAAAATTATTTTTATAATATAAAAAC
>Oryx_118117;Piromyces
ATTAATAAATGGCTCCGCGTTAGGAGCACTTAATAATCCTACCCTTTGTGAATTTGTTGTTTGAAATAATTTTTTTTTAAAATTATTGAATGTCTTTCCCTGTTGAATTAGAGTGTTTTCGGACACAAAGATTCGCAGGGGATAGTCAATAATTTTTAAAAAGACCTTTTTTTAAATTAAACTTTTTGTATTCATTTGTCTAAAATTATTTTTATAATATAAAAAC
>Oryx_118334;Piromyces
ATTAATAAATGGCTCGATTTTAGAGCATTAATAATCATCCTACCCTTTGTGAATTTGTTGTTTGAAATAATTTTTTTTTAAAATTATTGATGTCTTTCCCTGTTGAATTGGTTGGTCGTAAGACTAAGTGATTCTCAGGGGATAGTCAATAATTTTTAAAAAGACCTTTTTTTAAATTAAACTTTTGTATTCATTTGTCTAAAATTATTTTTATAATATAAAAAC
>Oryx_118903;Caecomyces
ATTAAAAAATTGGACTCCATTGGTGAGTTCATTAATAATCCCTACCCTTTGTGAATTTGTTTGTTTGAATAATTTTTTTCCAAAAAAAATTATTGAATGTCTTTCCCTGTTTGGTGGAGCTGTAAAGTGAAACCGGCAGGGGAATGGCAAACAATAATTATTTTTGAAAAAGACCTTTTTTAAAATTAAACTTTTGTTATTTATTTGTCTAAAATTATTTTTATAATATAAAAAC
>Oryx_118965;Piromyces
ATTAATAAATGGCTCTGATATAAGAGCACTTAATAATCCTACCCTTTGTGAATTTGTTGTTTGAAATAATTTTTTTAAAAATTATTGATTGTCTTTCCCTGTTGAATTGGTTGTCCTTTTAGACGGTTGATTTGCAGGGGATAGTCAGTAATTTTTAAAAGACCTTTTTTAAAATTAAACTTTTGTGTATTCATTTGTCTAAAATTATTTTTATAATATAAAAAC
>Oryx_119088;Piromyces
ATTAATAAATGGCTCGATTTTAGAGCATTAATAATCATCCTACCCTTTGTGAATTTGTTGTTTGAAATAATTTTTTTTAAAATTATTGATGTCTTTCCCTGTTGAATTGGTTGGTCGTAAGACTAAGTGATTCTCAGGGGATAGTCAATAATTTTTAAAAAGACCTTTTTTTAAATTAAACTTTTTGTATTCATTTGTCTAAAATTATTTTTATAATATAAAAAC
>Oryx_119424;Caecomyces
ATTAAAAAATTGGACTCCATTGGTGAGTTCATCAATAATCCCTACCCTTTGTGAATTTGTTTGTTTGAATAATTTTTTTCCAAAAAAAATTATTGAATGTCTTTCCCTGTTTGGTGGAGCTGTAAAGTGAAACCGGCAGGGGAATGGCAAACAATAATTATTTTTGAAAAAGACCTTTTTTAAAATTAAACTTTTGTATTCATTTGTCTAAAATTATTTTTATAATATAAAAAC
>Oryx_119641;Pecoramyces
ATTAAAAAATATCACATTTGTTTGTGATTTAATAATCATCCTACCCTTTGTGAATTTGTTTTTGTTTGAAATTTATGTTGTCTATCCCTGAAATTGGAAGAAAGTCGTTAAGATTTTTTTTCATTCAGGGAATAGGCTTTCATAGACATTTTTTTAAATTAAACATTTGTATTCATTTGTCTAAAATTTATTTTTAATAATTTAAAAAC
>Oryx_119692;Piromyces
ATTAATAAATGGCTCGATTTTAGAGCATTAATAATCATCCTACCCTTTGTGAATTTGTTGTTTGAAATAATTTTTTTTAAAATTATTGATGTCTTTCCCTGTTGAATTGGTTGGTCGTAAGACTAAGTGATTCTCAGGGATAGTCAATAATTTTTAAAAGACCTTTTTTCTAAATTAAACTTTTGTATTCATTTGTCTAAATTATTTTTATAATATAAAAAC
>Oryx_119709;RH2
ATTAATAATCCTACCCTTTGTGAATTTGTTTGTTTGAAATAATTTTTTTCCAAAAAATTATTGAATGTCTTTCCCTGTTTTTGGTTGAAGCGTAAAAGTGGAGACCAAGCAGGGGAATGGCAAACATTAATTTTTTTGAAAAAAGACCTTTTTTTAAAATTAAACTTTTTGTATTCATTTGTCTAAAATTATTTTTATAATATAAAAAC
>Oryx_119793;RH2
ATTAATAATCCTACCCTTTGTGAATTTGTTTGTTTGAAATAATTTTTTTTCCAAAAAATTATTGAATGTCTTTCCCTGTTTTTGGTTGAAGCGTAAAAGTGGAGACCAAGCAGGGGAATGGCAAACATTAATTTTTTTGAAAAAAGACCTTTTTTTAAAATTAAACTTTTTGTATTCATTTGTCTAAAATTATTTTTATAATATAAAAAC
>Oryx_119805;Piromyces
ATTAATAAATGGCTCCGCGTTAGGAGCACTTAATAATCCTACCCTTTGTGAATTTGTTGTTTGAAATAATTTTTTTTTAAAATTATTGAATGTCTTTCCCTGTTGAATTAGAGTGTTTTCGGACACAAAGATTCGCAGGGGATAGTCAATAATTTTTAAAAAGACCCTTTTTTAAATTAAACTTTTTGTATTCATTTGTCTAAAATTATTTTTATAATATAAAAAC
>Oryx_119850;Piromyces
ATTAATAAATGGCTCCGCGTTAGGAGCACTTAATAATCCTACCCTTTGTGAATTTGTTGTTTGAAATAATTTTTTTTTAAAATTATTGAATGTCCTTCCCTGTTGAATTAGAGTGTTTTCGGACACAAAGATTCGCAGGGGATAGTCAATAATTTTTAAAAAGACCTTTTTTTAAATTAAACTTTTTGTATTCATTTGTCTAAAATTATTTTTATAATATAAAAAC
>Oryx_119941;Piromyces
ATTAATAAATGGCTCTGATATAAGAGCACTTAATAATCCTACCTTTGTGAATTTGTTGTTTGAAATAATTTTTTTAAAATTATTGATTGTCTTTCCCTGTTGAATTGGTTGTCCTTTTGGACGGTTGATTCGCAGGGGATAGTCAGTAATTTTTAAAAAGACCTTTTTAAAATTAAACTTTTGTGTATTCATTTGTCTAAAATTATTTTTATAATATAAAAAC
>Oryx_120503;Piromyces
ATTAATAAATGGCTCGATTTTAGAGCATTAATAATCATCCTACCCTTTGTGAATTTGTTGTTTGAAATAATTTTTTTTAAAATTATTGATGTCTTTCCCTGTTGAATTGGTTGGTCGTAAGACTAAGTGATTCTCAGGGGATAGTCAATAATTTTTAAAAAGACCTTTTTTTAAATTAAACTTTTTGTATTCATTTGTCTAAAATTATTTTTATAATATAAAAAC
>Oryx_120651;Piromyces
ATTAATAAATGGCTCTGATATAAGAGCACTTAATAATCCTACCCTTTGTGAATTTGTTGTTTGAAATAATTTTTTTTAAAATTATTGATTGCCTTTCCCTGTTGAATTGGTTGTCCTTTTGGACGGTTGATTCGCAGGGGATAGTCAGTAATTTTTAAAAAGACCTTTTTTAAAATTAAACTTTTGTGTATTCATTTGTCTAAAATTATTTTTATAATATAAAAAC
>Oryx_121115;Piromyces
ATTAATAAATGGCTCTGATATAAGAGCACTTAATAATCCTACCCTTTGTGAATTTGTTGTTTGAAATAATTTTTTTTAAAATTATTGATTGTCTTTCCCTGTTGAATTGGTTGTCCTTTTGGACGGTTGATTCGCAGGGGATAGTCAGTAATTTTTAAAAAGACCTTTTTTAAAATTAAACTTTTGTGTATTCATTTGTCTAAAATTATTTTTATAATATAAAAAC
>Oryx_121196;Pecoramyces
ATTAAAAAATATCACATTTGCTTGTGATTTAATAATCATCCTACCCTTTGTGAATTTGTTTTTGTTTGAAATTTATGTTGTCTATCCCTGGATTATGAAGAAAAGTCGTTAAAAGATTTTTTTTCATTCTAGGGAATAGGCTTTCATAGACATTTTTTTAAATTAAACTTTTGTATTCATTTGTCTAAAATTTATTTTTAATAATTTAAAAAC
>Oryx_121724;Piromyces
ATTAATAAATGGCTCCTGATTAGAGCGCTTAATAATCCTACCCTTTGTGAATTTGTTGTTTGAAATAATTTTTTTTAAAATTATTGATTGTCTTTCCCTGTTGAATTGGTGTCCTTTTGGACGTAGATTCGCAGGGGATAGTCAGTAATTTTTAAAAAGACCTTTTTTTAAAATTAAACTTTTGTGTATTCATTTGTCTAAAATTATTTTATAATATAAAAAC
>Oryx_122066;Piromyces
ATTAATAAATGGCTCCGCGTTAGGAGCACTTAATAATCCTACCCTTTGTGAATTTGTTGTTTGAAATAATTTTTTTTTAAAATTATTGAATGTCTTTCCCTGTTGAATTAGAGTGTTTTCGGACACAAAGATTCGCAGGGGATAGTCAATAATTTTTAAAAAGACCTTTTTTTAAATTAAACTTTTTGTATTCATTTGTCTAAAATTATTTTTATAATATAAAAAC
>Oryx_12209;Liebetanzomyces
TTTTTTTGATAAAAATTATTTGATTTGTCTTTCCCTGATGTTAAGAGAGGTTGTAAAAGACTTTTCTTACTCAGGGGATAGATTTTTCAAATAATTTTTTGAGAAAGACCTTTTTTTAAATAAAACTTTTTGTATTCATTTGTCTAAAAAAATTTTTATAAATAATATAAAAAC
>Oryx_122491;Piromyces
ATTAATAAATGGCTCCGCGTTAGGAGCACTTAATAATCCTACCCTTTGTGAATCTGTTGTTTGAAATAATTTTTTTTTAAAATTATTGAATGTCTTTCCCTGTTGAATTAGAGTGTTTTCGGACACAAAGATTCGCAGGGGATAGTCAATAATTTTTAAAAAGACCTTTTTTTAAATTAAACTTTTTGTATTCATTTGTCTAAAATTATTTTTATAATATAAAAC
>Oryx_122649;Piromyces
ATTAAAAAATGGCACCGACTTTAAGTGCATTAATAATCCTACCCTTGTGGATTTGTTGTTTGAAATAATTTTTTTTTTAGAAATTATTGAATGTCTTTCCCTGCTGAATTGGAATAGTTTTCGGACATCAAAATTCACAGGGGGATAGTCAATAATTTTTAAAAAGACCTTTTTTTAAATAAACTTTTGTATTCATTTGTCTAAAATTATTTTTATAATATAAAAAC
>Oryx_122728;Liebetanzomyces
ATTTTTTGATAAAAATTATTTGATTTGTCTTTCCCTGATGTTAAGAGAGGTTGTAAAAGACTTTTCTTACTCAGGGGATAGATTTTTCAAATAATTTTTTGAGAAAGACCTTTTTTAAATAAAACTTTTTGTATTCATTTGTCTAAAAAATTTTTATAAATAATATAAAAC
>Oryx_123104;Piromyces
ATTAATAAATGGCTCTGATTAGGAGCACTTAATAATCCTACCCTTTGTGAATTTGTTGTTTGAAATAATTTTTTTTAAAATTATTGATGTCTTTCCCTGTTGAATTGGTTGTTTTGGACACAAGATTCGCAGGGATAGTCAGTAATTTTTAAAAAGACCTTTTTTAAATTAAACTTTTGTATTCATTTGTCTAAAATTATTTTTATAATATAAAAC
>Oryx_12328;Piromyces
ATTAATAAATGGCTCCGATTGTAGGAGCACTTAATAATCCTACCCTTTGTGAATTTGTTGTTTGAAATAATTTTTTTTAAAATTATTGAATGTCTTTCCCTGTTGAATTAGAGTGTTTCGGACACAAAGATTCGCAGGGGATAGTCAATAATTTTTAAAAAGACCTTTTTTTAAATTAAACTTTTGTATTCATTTGTCTAAAATTATTTTATAATATAAAAC
>Oryx_123493;Piromyces
ATTAATAAATGGCTCTGATATAAGAGCACTTAATAATCCTACCCTTTGTGAATTTGTTGTTTGAAATAATTTTTTTTAAAATTATTGATTGTCTTTCCCTGTTGAATTGGTTGTCCTTTTGGACGGTTGATTCGCAGGGGATAGTCAGTAATTTTTAAAAAGACCTCTTTTAAAATTAAACTTTTGTGTATTCATTTGTCTAAAATTATTTTTATAATATAAAAAC
>Oryx_123820;Piromyces
ATTAATAAATGGCTCCGCGTTAGGAGCACTTAATAATCCTACCCTTTGTGAATTTGTTGTTTGAAATAATTTTTTTTTAAAATTATTGAATGTCTTTCCCTGTTGAATTAGAGTGTTTTCGGACACAAAGATTCGCAGGGGATAGTCAATAATTTTTAAAAAGACCTTTTTTTAAATTAAACTTTTTGTATTCATTTGTCTAAAATTATTTTTATAATATAAAAAC
>Oryx_123955;Piromyces
ATTAATAAATGGCTCCGTTAGGAGCACTTAATAATCCTACCTTTGTGTATTGTTGTTGAAATAATTTTTTTTAAAATATGAATGTCTTCCCTGTTGAATTAGAGTGTTTTCGGACACAAGATTCGCAGGGATAGTCAATAATTTTAAAAGACTTTTTTAAATTAAACTTTTTGTATTCATTGTCTAAAATTATTTTATAATATAAAAAC
>Oryx_124153;Piromyces
ATTAATAAATGGCTCCGCGTTAGGAGCACTTAATAATCCTACCCTTTGTGAATTTGTTGTTTGAAATAATTTTTTTTTAAAATTATTGAATGTCTTTCCCTGTTGAATTAGAGTGTTTTCGGACACAAAGATTCGCAGGGGATAGTCAATAATTTTTAAAAAGACCTTTTTTTAAATTAAACTTTTTGTATTCATTTGTCTAAAATTATTTTTATAATATAAAAAC
>Oryx_124579;Piromyces
ATTAATAAATGGCTCCGCGTTAGGAGCACTTAATAATCCTACCCTTTGTGAATTTGTTGTTTGAAATAATTTTTTTTTTAAAATTATTGAATGTCTTTCCCTGTTGAATTAGAGTGTTTTCGGACACAAAGATTCACAGGGATAGTCAATAATTTTTAAAAAGACCTTTTTTTAAATTAAACTTTTTGTATTCATTTGTCTAAAATTATTTTTATAATATAAAAAC
>Oryx_124674;Piromyces
ATTAATAAATGGCTCCGCTTAGAGCACTTAATAATCCTACCCTTTGTGAATTTGTTGTTTGAAATAATTTTTTTTAAAATTATTGATTGTCTTTCCCTGTTGAATTAGGTTGTCTTTTGGACACATGATTCGCAGGGATAGTCATAATTTTTAAAAAGACCTTTTTTAAATTAAACTTTGTGTATTCATTTGTCTAAAATTATTTTTATAATATAAAAAC
>Oryx_125142;Caecomyces
ATTAATAAATGGCTCCGCGTTAGGAGCACTTAATAATCCTACCCTTTGTGAATTTGTTGTTTGAAATAATTTTTTTTAAAATTATTGAATGTCTTTCCCTGTTGATTAGAGTGTTTTCGGACACAAAGATTCGCAGGGGATAGTCAATAATTTTTAAAAAGACCTTTTTTTAAATTAAACTTTTTGTATTCATTTGTCTAAAATTATTTTTATAATATAAAAAC
>Oryx_125331;Piromyces
ATTAATAAATGGCTCTGATATAAGAGCACTTAATAATCCTACCCTTTGTGAATTTGTTGTTTGAAATAATTTTTTTTAAAATTATTGATTGTCTTTCCCTGTTGAATTGGTTGTCCTTTTGGACGGTTGATTCGCAGGGGATAGTCAGTAATTTTTAAAAAGACCTTTTTTAAATTAAACTTTTGTGTATTCATTTGTCTAAATTATTTTTATAATATAAAAAC
>Oryx_125431;Piromyces
ATTAATAAATGGCTCGATTTTAGAGCATTAATAATCATCCTACCCTTTGTGAATTTGTTGTTTGAAATAATTTTTTTTAAAATTATTGATGTCTTTCCCTGTTGAATTGGTTGGTCGTAAGACTAAGTGATTCTCGGGGGATAGTCAATAATTTTTAAAAAGACCTTTTCTTAAATTAAACTTTTTGTATTCATTTGTCTAAAATTATTTTTATAATATAAAAAC
>Oryx_125585;RH2
ATTAATAATCCTACCTTTGTGAATTGTTAGTTTGAAATAATTTTTTTTCCAAAAAAATTATTGAATGTCTTTCCCTGTTTTTGGTTGAAGCGTAAAGTGGAGACCAAGCAGGGGAATGGCAAACATTAATTTTTTTGAAAAAAGACCTTTTTTTTAAAATTAAACTTTTTGTATTCATTTGTCTAAAATTATTTTATAATATAAAAAC
>Oryx_125719;Piromyces
ATTAATAAATGGTCTACGTTTTTTTAAGTAGACGCTTAATAATCCTACCCTTTGTGAATTTGTTTGTTTGAAATAATTTTTTTTTAAAATTATTGAATGTCTTTCCCTGTTGAATTGGTTTGTCTTAATGGCAAATGATTCGCAGGGGAGTGTCAGTAATTTTTAAAAAAGACCTTTTTTTAAATTAAACTTTTTGTATTCATTTGTCTAAAATTATTTTTATAATATAAAAAC
>Oryx_125749;Piromyces
GTTAATAAATGGCTCCGCGTTAGGAGCACTTAATAATCCTACCCTTTGTGAATTTGTTGTTTGAAATAATTTTTTTTTTAAAATTATTGAATGTCTTTCCCTGTTGAATTAGAGTGTTTTCGGACACAAAGATTCGCAGGGGATAGTCAATAATTTTTAAAAAGACCTTTTTTTAAATTAAACTTTTTTGTATTCATTTGTCTAAAATTATTTTTATAATATGAAAAAC
>Oryx_126922;Piromyces
ATTAATAAATGGCTCCGCGTTAGGAGCACTTAATAATCCTACCCTTTGTGAATTTGTTGTTTGAAATAATTTTTTTTTAAAATTATTGAATGTCTTTCCCTGTTGAATTAGAGTGTTTTCGGACACAAAGATTCGCAGGGGATAGTCAATAATTTTTAAAAAGACCTTTTTTTAAATTAAACTTTTTGTATTCATTTGTCTAAAATTATTTTTATAATATAAAAAC
>Oryx_126929;Piromyces
ATTAATAAATGGCTCGATTTTAGAGCATTAATAATCATCCTACCCTTTGTGAATTTGTTGTTTGAAATAATTTTTTTAAAATTATTGATGTCTTTCCCTGTTGAATTGGTTGGTCGTAAGACTAAGTGATTCTCAGGGATAGTCAATAATTTTTAAAAAGACCTTTTTTTAAATTAAACTTTTGTATTCATTTGTCTAAAATTATTTTTATAATATAAAAAC
>Oryx_127032;Pecoramyces
ATTAAAAAATATCACATTTTGTATGTGATTTAATAATCATCCTACCCTTTGTGAATTTGTTTTGTTTTGAAATTTATGTTGTCTATCCCTGGATATGAAAGAAAAGTCGTAAGATTTTTTTTTTCATTCTAGGGAATAGGCTTTCATAGACATTTTTTTAGATTAAACTTTTTGTATTCATTTGTCTAAAATTTATTTTTAAATAATTTAAAAAC
>Oryx_127144;Feramyces
TGTTTGTTATGTAAAATTTTTTGTCTATCCCTAAAGAAAGGTTGGATAAGTGTAATAGCTTAAAAAACTTTTTTTAGGGAATGGCTTAAAGACTTTTATTTAAAATTAAACTTTTTGTATTCATTTGTCTAAAATTAAATTTTTAAATAAATAATTTAAAAAC
>Oryx_127172;Liebetanzomyces
TTTTTTTGATAAAAATTATTTGATTTGTCTTTCCCTGATGTTAAGAGAGGTTGTAAAAGACTTTTCTTACTCAGGGGATAGATTTTTCAAATAATTTTTTGAGAAAGACCTTTTTTTAAATAAAACTTTTTGTATTCTTTTGTCTAAAAAAATTTTTATAAATAATATAAAAAC
>Oryx_127491;Pecoramyces
ATTAAAAAATATCACATTTTGTATGTGATTTAATAATCATCCTACCCTTTGTGAATTTGTTTTTGTTTGAAATTTATGTTGTCTATCCCTGATATGAAAAAAGTGTTGTAAAGATTTTTTTCATTCTAGGGAATAGGCTTTCATAGACATTTTTTTAAATTAAACTATTTGTATTCATTTGTCTAAAATTTATTTTTAAATAATTTAAAAAC
>Oryx_127587;Piromyces
ATTAATAAATGGCTCCGCGTTAGGAGCACTTAATAATCCTACCTTTGTGAATTTGTTGTTTGAAATAATTTTTTTTTAAAATTATTGAATGTCTTTCCCTGTTGAATTAGAGTGTTTTCGGACTCAAAGATTCGCAGGGATAGTCAATAATTTTTAAAAAGACCTTTTTTTAAATTAAACTTTTTGTATTCATTTGTCTAAAATTATTTTTATAATATAAAAAC
>Oryx_12784;Piromyces
ATTAGTAAATGGCTCTGATATAAGAGCACTTAATAATCCTACCTTTGTGAATTTGTTGTTTGAAATAATTTTTTTTAAAATTATTGATTGTCTTTCCTGTTGAATTGGTTGTCCTTTTGGACGGTTGATTCGCAGGGATAGTCAGTAATTTTTAAAAAGACCTTTTTTAAAATTAAACTTTTGTGTATTCATTTGTCTAAAATTATTTTTATAATATAAAAAC
>Oryx_127880;Piromyces
ATTAAAAATAGGACTTCCAATGGAGTCATTAATAATCCTACCCTTTGTGAATTTGTTTGTTTGAAATAATTTTTTTTCAAAAATTATTGATGTCTTTCCCTGTTTTTGGTTGAGCGTAAAAGTGAGACCAGCAGGGGATGGCAATAATTTTTTGAAAAAGACCTTTTTTTAAATTAAACTTTTTGTATTCATTTGTCTAAAATTATTTTTATAATATAAAAAC
>Oryx_128019;Piromyces
ATTAATAAATGGCTCGATTTTAGAGCATTAATAATCATCCTACCCTTGTGAATTTGTTGTTTGAAATAATTTTTTTTAAAATTATGATGTCTTTCCCTGTTGAATTGGTTGGTCGTAAGACTAAGTGATTCTCAGGGGATAGTCAATAATTTTTAAAAAGACCTTTTTTTAAATTAACTTTTTGTATTCATTTGTCTAAAATTATTTTATAATATAAAAAC
>Oryx_128359;Piromyces
ATTAATAAATGGCTCCGATTGTAGGAGCACTTAATAATCCTACCCTTTGTGAATTTGTTGTTTGAAATAATTTTTTTTAAAATTATTGATGTCTTTCCCTGTTGAATTAGAGTGTTTTCGGCACAAGATTCGCAGGGGATAGTCAATAATTTTTAAAAAGACCTTTTTTTAAATTAAACTTTTTGTATTCATTTGTCTAAAATTATTTTATAATATAAAAACA
>Oryx_128398;Caecomyces
ATTAAAAAATAGGACTCCATGGTGAGTTCATTAATAATCCTACCCTTTGTGAATTTGTTTGTTTGAATAATTTTTTTCCAAAAAAATTATTGAATGTCTTTCCCTGTTTTGGTGAGCGTAAAGTGAGACCAGCAGGGGAATGGCAAACATTAATTTTTTTGAAAAAGACCTTTTTTAAAATTAAACTTTTGTATTCATTTGTCTAAAATTATTTTTATAATATAAAAAC
>Oryx_12861;Caecomyces
ATTAAAAATTGGACTCCATTGGTGAGTTCATTAATAATCCCTACCTTTGTGATTTGTTTGTTTGAATAATTTTTTCCAAAAAATTATTGATGTCTTTCCTGTTTGGTGGAGCTGTAAGTGAAACCGGCAGGGGAATGGCAACATAATAATTTTTTAAAAGACCTTTTTTAAAATTAAACTTTTGTTATTCATTTGTCTAAAATTATTTTTATAATATAAAAAAC
>Oryx_128696;Piromyces
ATTAATAAATGGCTCCGCGTTAGGAGCACTTAATAATCCTACCCTTTGTGAATTTGTTGTTTGAAATAATTTTTTTTTAAAATTATTGAATGTCTTTCCCTGTTGAATTAGAGTGTTTTCGGACACAAAGATTCGCAGGGGATAGTCAATAATTTTTAAAAAGACCTTTTTTTAAATTAAACTTTTTGTATCATTTGTCTAAAATTATTTTTATAATATAAAAAC
>Oryx_128829;Piromyces
GAAATAATTTTTTTTTAAAATTATTGAATGTCTTTCCCTGTTGAATTAGAGTGTTTTCGGACACAAAGATTCGCAGGGGATAGTCAATAATTTTTAAAAAGACCTTTTTTTAAATTAAACTTTTTGTATTCATTTGTCTAAAATTATTTTTATAATATAAAAAC
>Oryx_12923;Piromyces
ATTAATAAATGGCTCCGCGTTAGGAGCACTTAATAATCCTACCCTTTGTGAATTTGTTGTTTGAAATAATTTTTTTTAAAATTATTGAATGTCTTTCCCTGTTGAATTAGAGTGTTTTCGGACACAAAGATTCGCAGGGGATAGTCAATAATTTTTAAAAAGACCTTTTTTTAAATTAAACTTTTTGTATTCATTTGTCTAAAATTATTTTTATAATATAAAAAC
>Oryx_129352;Caecomyces
ATTAAAAAATTGGACTCCATTGGTGAGTTCATTAATAATCCTACCCTTTGTGAATTTGTTTGTTTGAATAATTTTTTCCAAAAAAATTATTGAATGTCTTTCCCTGTTTGGTGGAGCTGTAAAGTGAAACCGGCAGGGGAATGGCAAACAATAATTATTTTTGAAAAAGACCTTTTTTAAAATTAAACTTTTTGTATTCATTTGTCTAAAATTATTTTTATAATATAAAAAC
>Oryx_129499;Piromyces
ATTAATAAATGGCTCCGCGTTAGGAGCACTTAATAATCCTACCCTTTGTGAATTTGTTGTTTGAAATAATTTTTTTTTAAAATTATTGAATGTCTTTCCCTGTTGAATTAGAGTGTTTTCGGACACAAAGATTCGCAGGGATAGTCAATAATTTTTAAAAAGACCTTTTTTAAATTAAACTTTTTGTATTCATTTGTCTAAAATTATTTTTATAATATAAAAAC
>Oryx_129710;Pecoramyces
ATTAAAAAATATCACATTTGTTTGTGATTTAATAATCATCCTATCCTTTGTGAATTTGTTTTTGTTTGAAATTTATGTTGTCTATCCTGGATTATGAAAGAAAAGTTGTAAAAGACTTTTTTTCATTCTAGGAATAGGCTTTCATAGACATTTTTTTAAATTAAACTTTTTGTATTCATTTGTCTAAATTTATTTTTAAATAATTTAAAAAC
>Oryx_129714;Piromyces
ATTAATAAATGGCTCCGCGTTAGGAGCACTTAATAATCCTACCCTTTGTGAATTGTTGTTTGAAATAATTTTTTTTTAAAATTATTGAATGTCTTTCCCTGTTGAATTAGAGTGTTTTCGGACACAAAGATTCGCAGGGGATAGTCAATAATTTTAAAAGACCTTTTTTTAAATTAAACTTTTGTATTCATTTGTCTAAAATATTTTTATAATATAAAAC
>Oryx_130452;Piromyces
ATTAATAAATGGCTCCGCGTTAGGAGCACTTAATAATCCTACCCTTTGTGAATTTGTTGTTTGAAATAATTTTTTTTTAAAATTATTGAATGTCTTTCCCTGTTGAATTAGAGTGTTTTCGGACACAAAGATTCGCAGGGGATAGTCAATAATTTTTAAAAAGACCTTTTTTTAAATTAAACTTTTTGTATTCATTTGTCTAAAATTATTTTTATAATATAAAAAC
>Oryx_130958;Piromyces
ATTAATAAATGGCTCCGCGTTAGGAGCACTTAATAATCCTACCCTTTGTGAATTTGTTGTTTGAAATAATTTTTTTTTAAAATTATTGAATGTCTTTCCCTGTTGAATTAGAGTGTTTTCGGACACAAAGATTCGCAGGGGATAGCCAATAATTTTTAAAAAGACCTTTTTTAAATTAAACTTTTTGTATTCATTTGTCTAAAATTATTTTTATAATATAAAAAC
>Oryx_131363;Piromyces
ATTAATAAATGGCTCGATTTAGAGCATTAATAATCATCCTACCCTTTGTGAATTTGTTGTTTGAAATAATTTTTTTAAAATTATTGATGTCTTTCCCTGTTGAATTGGTTGGTCGTAAGACTAAGTGATTCTCAGGGATAGTCAATAATTTTTAAAAAGACCTTTTTTAAATTAAACTTTTGTATTCATTTGTCTAAAATTATTTTATAATATAAAAAC
>Oryx_131383;Piromyces
ATTAATAAATGGCTCGGTTAGGAGCACTTAATAATCCTACCCTTTGTGAATTTGTTGTTTGAAATAATTTTTTTTAAATTATTGATGTCTTTCCCTGTTGAATTGGTGTCTTTTGGAACGTGATTCGCAGGGGATAGTCATAATTTTTAAAAAGACCTTTTTTAAATTAAACTTTTTGTATTCATTTGTCTAAAATTATTTTATAATATAAAAAC
>Oryx_131434;Piromyces
GAAATAATTTTTTTTAAAATTATTGATGTCTTTCCCTGTTGAATTGAGTGTTTTCGGACAGAAGATTCGCAGGGATAGTCAATAATTTTTAAAAAGACCTTTTTTAAATTAAACTTTTTGTATTCATTTGTCTAAAATTATTTTTATAATATAAAAAC
>Oryx_131658;Buwchfawromyces
ATTAATAAATAGTCAACATTGATGTTGGCATTAATAATCATCCTACCCTTTGTGAATTGTGTTGAAATGTTTATTTATTAAGTGTCTTTCCCTAATGGAAAAAAAACGTAGTTTTTGGAAGTTAGGGGATAGACTTTAATAGACTTTTTTTTAAAATAAAACTTTTTGTATTCATTTGTCTAAAAAATTATTTTTATAATATAAAAAC
>Oryx_131670;Piromyces
ATTAATAAATGGCTCGATTTTAGAGCATTAATAATCATCCTACCCTTTGTGAATTTGTTGCTTGAAATAATTTTTTTAAAATTATTGATGCTTTCCCTGTTGAATTGGTTGGTCGTAAGACTAAGTGATTCTCAGGGATAGTCAATAATTTTTAAAAAGACCTTTTTTTAAATTAAACTTTTTGTATTCATTTGTCTAAAATTATTTTTATAATATAAAAAC
>Oryx_13219;Pecoramyces
ATTAAAAAATATCACATTTGTTTGTGATTTAATAATCATCCTACCCTTTGTGAATTTGTTTTTGTTTGAAATTTATGTTGTCTATCCCTGGATTATGAAAGAAAAGTTGTAAAAGACTTTTTTTTCATTCTAGGGAATAGGCTTTCATAGACATTTTTTTAAATTAAACTTTTTGTATTCATTTGTCTAAAATTTATTTTTAAATAATTTAAAAAC
>Oryx_132475;Piromyces
GAGCACTTAATAATCCTACCCTTTGTGAATTTGTTGTTTGAAATAATTTTTTTTAAAATTATTGAATGTCTTTCCCTGTTGAATTAGAGTGTTTTCGGACACAAAGATTCGCAGGGATAGTCATATTTTTAAAAGACTTTTTTAAATTAAACTTTTGTATTCATTGTCTAAAATTATTTTATATATATAAAAAC
>Oryx_132523;Piromyces
ATTAATAAATGGCTCTGATATAAGAGCACTTAATAATCCTACCCTTTGTGAATTTGTTGTTTGAAATAATTTTTTTAAAATTATTGATTGTCTTTCCCTGTTGAATTGGTTGTCCTTTTGGACGGTTGATTCGCGGGGATAGTCAGTAATTTTTAAAAAGACCTTTTTTAAAATTAAACTTTTGTGTATTCATTTGTCTAAAATTATTTTTATAATATAAAAAC
>Oryx_132550;Piromyces
ATTAATAAATGGCTCCGATTGTAGGAGCACTTAATAATCCTACCCTTTGTGAATTTGTTGTTTGAAATAATTTTTTTAAAATTATTGAATGTCTTTCCCTGTTGAATTAGAGTGTTTTCGGACACAAAGATTCGCAGGGGATAGTCAATAATTTTTAAAAGACCTTTTTTTAAATTAAACTTTTTGTATTCATTTGTCTAAAATTATTTTTATAATATAAAAAC
>Oryx_132680;Liebetanzomyces
ATTAATAATTCTGACCATAATTGGTTAGATACAATAATCATCCTACCTATGTGAATTTGTTGTATAAATAATTTTTTGATAAAAATATTTGATTTGTCTTTCCTGATGTTAAGAGAGGTGTAAAAGACTTTCTTACTCAGGGATAGATTTTTCAAATAATTTTTGAGAAAGACTTTTTTAAATAAAACTTTTGTATTCATTTGTCTAAAAATTTTATAAATATATAAAAAC
>Oryx_132775;Caecomyces
ATTAATAAATGGCTCCGCGCTAGGAGCACTTAATAATCCTACCCTTTGTGAATTTGTTGTTTGAAATAATTTTTTTTTAAAATTATTGAATGTCTTTCCCTGTTGAATTAGAGTGTTTTCGGACACAAAGATTCGCAGGGATAGTCAATAATTTTAAAAAGACCTTTTTTTAAATTAAACTTTTTGTACTCATTTGTCTAAAATTATTTTTATAATATAAAAAC
>Oryx_132828;Piromyces
ATTAATAAATGGCTCCGCGTTAGGAGCACTTAATAATCCTACCCTTTGTGAATTTGTTGTTTGAAATAATTTTTTTTTAAAATTATTGAATGTCTTTCCCTGTTGAATTAGAGTGTTTTCGGACACAAAGATTCGCAGGGGATAGTCAATAATTTTTAAAAAGACCTTTTTTTAAATTAAACTTTTTGTATTCATTTGTCTAAAATTATTTTTATAATATAAAAAC
>Oryx_133176;Piromyces
ATTAATAAATGGCTCTGATATAAGAGCACTTAATAATCCTACCCTTTGTGAATTTGTTGTTTGAAATAATTTTTTTAAAATTATTGATTGTCTTTCCCTGTTGAATTGGTTGTCCTTTTGGACGGTTGATTCGCAGGGGATAGTCAGTAATTTTTAAAAGACCTTTTTTAAAATTAAACTTTGTGTATTCATTTGTCTAAAATTATTTTTATAATATAAAAAC
>Oryx_133215;Piromyces
ATTAATAAATGGCTCGATTTTAGAGCATTAATAATCATCCTACCCTTTGTGAATTTGTTGTTTGAAATAATTTTTTTTAAAATTATTGATGTCTTTCCCAGTTGAATTGGTTGGTCGTAAGACTAAGTGATTCTCAGGGGATAGTCAATAATTTTTAAAAAGACCTTTTTTTAAATTAAACTTTTTGTATTCATTTGTCTAAAATTATTTTTATAATATAAAAAC
>Oryx_133677;Piromyces
TGTTGTTGAAATAATTTTTTTAAAATTATGATGTCTTTCCTGTTGAATTGGTTGGTCGTAAGACTAAGTGATTCTCAGGGGATAGTCAATAATTTTTAAAAAGACCTTTTTTTAAATTAAACCTTTTGTATCCATTTGTCTAAAATTATTTTATAATATAAAAAC
>Oryx_133696;Piromyces
ATTAATAAATGGTCTACGTTTTTTTAAGTAGACGCTTAATAATCCTACCCTTTGTGAATTTGTTTGTTTGAAATAATTTTTTTTAAAATTATTGAATGTCTTTCCCTGTTGAATTGGTTTGTCTTAATGGCAAATGATTCGCAGGGGAGTGTCAGTAATTTTTAAAAAAGACCTTTTTTTAAATTAAACTTTTTGTATTCATTTGTCTAAAATTATTTTTATAATATAAAAAC
>Oryx_133812;Orpinomyces
TTTCCGTAGGTGAACCTGCGGAAGGATCATTAATAAATTTTTTTTGAAATAAAAAAAAATAATAATCATCCTACCCTTTGTGAATTTGTTTTGTTGAATAATTTTTTAAAATTATTTATTGTCTATCCAAGTTGGAAAGTTGTAAAAGACTCGAAGACTTGGAGCGGCATAAATAAGTTTAAAGACTTTTTTCTAAAATTAAACTTTTGTATTCATTTGTCTAAAATATTTTTATAATATAAAAAC
>Oryx_133916;Liebetanzomyces
TTTTTTTGATAAAAATTATTTGGTTTGTCTTTCCTGATGTTAAGAAGGTTGTAAAAGACTTTCTTACTCAGGGATAGATTTTTCAAATAATTTTTGAGAAGACCTTTTTTAAATAAACTTTTTGTATTCATTTGTCCAAAAAAATTTTTATAAATAATATAAAAAC
>Oryx_134074;Piromyces
ATTAATAAATGGCTCTGATATAAGAGCACTTAATAATCCTACCCTTTGTGAATTTGTTGTTTGAAATAATTTTTTTAAAATTATTGATTGTCTTTCCCTGTTGAATTGGTTGTCCTTTGGACGGTTGATTCGCAGGGATAGTCAGTAATTTTTAAAAAGACCTTTTTTAAAATTAAACTTTTGTGTATCATTTGTCTAAAATTATTTTTATAATATAAAAC
>Oryx_134120;Piromyces
AATTTTTTTAAAATTATTGATGTCTTTCCCTGTTGAATTGGTTGGTCGTAAGACTAAGTGATTCTCAGGGGATAGTCAATAATTTTAAAAAGACCTTTTTTTAAATTAAACTTTTTGTATTCATTTGTCTAAAATTATTTTTATAATATAAAAAC
>Oryx_134353;Piromyces
AAATGGCTCCGCGTTAGGAGCACTTAATAATCCTACCTTTGTGAATTTGTTGTTTGAAATAATTTTTTTTAAAATTATTGAATGTCTTTCCCTGTTGAATTAGAGTGTTTTCGGACACAAAGATTCGCAGGATAGTCAATAATTTTAAAAAGACCTTTTTTTAAATTAAACTTTTTGTATTCATTTGTCTAAAATTATTTTATAATATAAAAA
>Oryx_13440;Piromyces
ATTAAAAAATAGGACTTCCAATGGGAGTTCATTAATAATCCTACCCTTTGTGAATTTGTTTGTTTGAAATAATTTTTTTCCAAAAAAATTATTGAATGTCTTTCCCTGTTTTTGGTTGAAGCGTAAAAGTGGAGACCAAGCAGGGGAATGGCAAACATTAATTTTTTTGAAAAAAGACCTTTTTTTAAAATTAAACTTTTTGTATTCATTTGTCTAAAATTATTTTTATAATATAAAAAC
>Oryx_134512;Pecoramyces
ATTAAAAAATATCACATTTGTTTGTGATTTAATAACCATCCTACCCTTTGTGAATTTGTTTTTGTTTGAAATTTATGTTGTCTATCCCTGGATTATGAAAGAAAAGTTGTAAAAGACTTTTTTTTCATTCTAGGGAATAGGCTTTCATAGACATTTTTTTAAATTAAACTTTTTGTATTCATTTGTCTAAAATTTATTTTTAAATAATTTAAAAAC
>Oryx_134524;Piromyces
ATTAATAAATGGCTCCGATTGTTAGGAGCACTTAATAATCCTACCCTTTGTGAATTTGTTGTTTGAAATAATTTTTTTTAAAAATTATTGAATGTCTTTCCCTGTTGAATTAGAGTGTTTTCGGACACAAAGATTCGCAGGGGATAGTCAATAATTTTTAAAAAGACCTTTTTTTTAAATTAAATTTTTGTATTCATTGTCTAAAATTATTTTTATAATATAAAAAC
>Oryx_134612;Piromyces
ATTAATAAATGGCTCCGCGTTAGGAGCACTTAATAATCCTACCCTTTGTGAATTTGTTGTTTGAAATAATTTTTTTTTAAAATTATTGAATGTCTTTCCCTGTTGAATTAGAGTGTTTTCGGACACAAAGATTCGCAGGGGATAGTCAATAATTTTTAAAAAGACCTTTTTTTTTTTTAAATTAAACTTTTTGTATTCATTTGTCTAAAATTATTTTTATAATATAAAAAC
>Oryx_13483;Piromyces
ATTAATAAATGGCTCCGCGTTAGGAGCACTTAATAATCCTACCCTTTGTGAATTTGTTGTTTGAAATAATTTTTTTTTAAAATTATTGAATGTCTTTCCCTGTTGAATTAGAGTGTTTTCGGACACAAAGATTCGCAGGGGATAGTCAATAATTTTTAAAAAGACCTTTTTTTAAATTAAACTTTTTGTATCCATTTGTCTAAAATTATTTTTATAATATAAAAACA
>Oryx_134876;Piromyces
ATTAATAAATGGCTCCGCGTTAGGAGCACTTAATAATCCTACCCTTTGTGAATTTGTTGTTTGAAATAATTTTTTTTTAAAATTATTGAATGTCTTTCCCTGTTGAATTAGAGTGTTTTCGGACACAAAGATTCGCAGGGGATAGTCAATAATTTTTAAAAAGACCTTTTTTTAAATTAAACTTTTTGTATTCATTTGTCTAAAATTATTTTTATAATATAAAAAC
>Oryx_135160;AL8
ATTAAAAATGAGGCCATAGATTGGTCTATTAATAATCCTACCCTTTGTGAATTTGTTTGTATGAAATAATTTTTTTAAAAAAATTATTGAATGTCTTTCCCTAGTATGCCTGTTTGTTTAAAATAGGTGTCTAGGGGAATGACAACAATAATATTTTAAAAAAGACTTTTTTTAAAATAAACTTTTTTGTATTCATTTGTCTAAAATTATTTTATAATATAAAA
>Oryx_135165;RH2
CTACCCTTTGTGAATTTGTTTGTTTGAAATAATTTTTTTCCAAAAAAATTATTGAATGTCTTTCCCTGTTTTTGGTTGAAGCGTAAAAGTGGAGACCAAGCAGGGGAATGGCAAACATTAATTTTTTTGAAAAAAGACCTTTTTTTAAAATTAAACTTTTTGTATTCATTTGTCTAAAATTATTTTATAATATAAAAAC
>Oryx_135598;Piromyces
ATTAATAAATGGCTCCGCGTTAGGAGCACTTAATAATCCTACCCTTTGTGAATTTGTTGTTTGAAATAATTTTTTTTAAAATTATTGAATGTCTTTCCCTGTTGAATTAGAGTGTTTTCGGACTCAAAGATTCGCAGGGGATAGTCAATAATTTTTAAAAGACCTTTTTTTAAATTAAACTTTTTGTATTCATTTGTCTAAAATTATTTTATAATATAAAAAC
>Oryx_135670;Pecoramyces
ATTAAAAAATATCACATTTGTTTGTGATTTAATAATCATCCTACCCTTTGTGAATTTGTTTTTGTTTGAAATTTATGTTGTCTATCCCTGGATTATGAAAGAAAAGTTGTAAAAGACTTTTTTTTCATTCTAGGGAATAGGCTTTCATAGACATTTTTTTAAATTAAACTTTTTGTATTCATTTGTCTAAAATTTATTTTTAAATAATTCAAAAAC
>Oryx_136082;Pecoramyces
ATTAAAAAATATCACATTTGTTTGTGATTTAATAATCATCCTACCCTTTGTGAATTTGTTTTTGTTTTGAAATTTATGTTGTCTATCCCCTGGATTATGAAAGAAAAGTTGTAAAAAGACTTTTTTTTTCATTCTAGGGAATAGGCTTTCATAGACATTTCTTTAAATTAAACTTTTTGTATTCATTTGTCTAAAATTTATTTTTTAAATAGTTTAAAAAAACA
>Oryx_136280;Piromyces
ATTAATAAATGGCTCGATTTTAGAGCATTAATAATCATCCTACCCTTTGTGAATTTGTTGTTTGAAATAATTTTTTTTAAAATTATTGATGTCTTCCCTGTTGAATTGGTTGGTCGTAAGACTAAGTGATTCTCAGGGGATAGTCAATATTTTTAAAAAGACCTTTTTTTAAATTAAACTTTTTGTATTCATTTGTCTAAAATTATTTTTATAATATAAAAAC
>Oryx_136332;Piromyces
ATTAATAATGGCTCCGCGTTAGGAGCACTTAATAATCCTACCCTTTGTGAATTTGTTGTTTGAAATAATTTTTTTTTAAAATTATTGAATGTCTTTCCCTGTTGAATTAGAGTGTTTTCGGACACAAAGATTCGCAGGGATAGTCAATAATTTTTAAAAAGACCTTTTTTTAAATTAAACTTTTTGTATTCATTTGTCTAAAATATTTTTATAATATAAAAAC
>Oryx_136392;Piromyces
ATTAATAAATGGCTCCGCGTTAGGAGCACTTAATAATCCTACCCTTTGTGATTTGTTGTTTGAAATAATTTTTTTTTAAAATTATTGAATGTCTTTCCCTGTTGAATTAGAGTGTTTTCAGACACAAAGATTCGCAGGGGATAGTCAATAATTTTTAAAAAGACCTTTTTTTAAATTAAACTTTTTGTATTCATTTGTCTAAAATTATTTTTATAATATAAAAAC
>Oryx_136480;Piromyces
ATTAATAAATGGCTCCGCGTTAGGAGCACTTAATAATCCTACCCTTTGTGAATTTGTTGTTTGAAATAATTTTTTTTAAAATTATTGAATGTCTTTCCCTGTTGAATTAGAGTGTTTTCGGACACAAAGATTCGCAGGGATAGTCAATAATTTTAAAAAGCCTTTTTTAAATTAAACTTTTGTATTCATTTGTCTAAAATTATTTTATAATATAAAAAC
>Oryx_136481;Piromyces
ATTAATAAATGGCTCTGATATAAGAGCACTTAATAATCCTACCCTTTGTGAATTTGTTGTTTGAAATAATTTTTTTTAAAATTATTGATTGTCTTTCCCTGTTGAATTGGTTGTCCTTTTGGACGGTTGATTCGCAGGGGATAGTCAGTAATTTTTAAAAAGACCTTTTTTAAAATTAAACTTTTGTGTATTCATTTGTCTAAAATTATTTTTATAATATAAAAAC
>Oryx_136505;Piromyces
ATTAATAAATGGCTCGATTTTAGAGCATTAATAATCATCCTACCCTTTGTGAATTTGTGTTTGAAATAATTTTTTTTAAAATTATTGATGTCTTTCCCTGTTGAATTGGTTGGTCGTAAGACTAAGTGATTCTCAGGGGATAGTCAATAATTTTTAAAAAGACCTTTTTTTAAATTAAACTTTTTGTATTCATTTGTCTAAAATTATTTTTATAATATAAAAAC
>Oryx_136541;RH2
CTACCCTTTGTGAATTTGTTTGTTTGAAATAATTTTTTTTCCAAAAAAATTATTGAATGTCTTTCCCTGTTTTTGGTTGAAGCGTAAAAGTGGAGACCAAGCAGGGGAATGGCAAACATTAATTTTTTTGAAAAAGACCTTTTTTTAAAATTAAACTTTTTGTATTCATTTGTCTAAAATTATTTTTATAATATAAAAC
>Oryx_136743;Piromyces
ATTAATAAATGGCTCCGCTGTAGGAGCACTTAATAATCCTACCCTTTGTGAATTTGTTGTTTGAAATAATTTTTTTTAAAATTATTGAATGTCTTTCCCTGTTGAATTAGAGTGTTTTCGGACACAAAGATTCGCAGGGGATAGTCAATAATTTTTAAAAAGACCTTTTTTTAAATTAAACTTTTGTATTCATTTGTCTAAAATTATTTTATAATATAAAAAC
>Oryx_136760;Piromyces
ATTAATAAATGGCTCCGATTGTAGGAGCACTTAATAATCCTACCCTTTGTGAATTTGTTGTTTGAAATAATTTTTTTTAAAATTATTGAATGTCTTTCCCTGTTGAATTAGAGTGTTTTCGGACACAAAGATTCGCAGGGGATAGTCAATAATTTTTAAAAAGACCTTTTTTAAATTAAACTTTTTGTATTCATTTGTCTAAAATTATTTTTATAATATAAAAAC
>Oryx_136889;Piromyces
ATTAAAAAATGGCACAACTTTAAAATGTGCATTAATAATCCTACCCTTTGTGAATTTGTTTGTTTGAAATAATTTTTTTTTTTTAGAAAAATTATTGAATGTCTTTCCCTGTTGAATTGGAATACGTTTTCGGACGTTGAAAATTCACAGGGGATGATAGTCAATAATTTTTTTTTAAAAAAGACCTTTTTTTAAAATAAAACTTTTTGTATTCATTTGTCTAAATTATTTTATAATATAAAAAC
>Oryx_136936;Piromyces
ATTAATAAATGGCTCTGATATAAGAGCACTTAATAATCCTACCCTTTGTGAATTTGTTGTTTGAAATAATTTTTTTTAAAATTATTGATTGTCTTCCCTGTTGAATTGGTTGTCCCTTTGGACGGTTGATTCGCAGGGGATAGTCAGTAATTTTTAAAAAGACCTTTTTTAAAATTAAACTTTTGTGTATTCATTTGTCTAAAATTATTTTTATAATATAAAAAC
>Oryx_137039;Piromyces
ATTAATAAATGGCTCCGCGTTAGGAGCACTTAATAATCCTACCCTTTGTGAATTTGTTGTTTGAAATAATTTTTTTTTAAAATTATTGAATGTCTTTCCCTGTTGAATTAGAGTGTTTTCGGACACAAAGATTCGCAGGGGATAGTCAATAATTTTTAAAAAGACCTTTTTTTAAATTAAACTTTTTGTGTTCATTTGTCTAAAATTATTTTTATAATATAAAAAC
>Oryx_137473;Piromyces
ATTAATAAATGGCTCCGCGTTAGGAGCACTTAATAATCCTACCCTTTGTGAATTTGTTGTTTGAAATAATTTTTTTTTAAAATTATTGAATGTCTTTCCCTGTTGAATTAGAGTGTTTTCGGACACAAAGATTCGCAGGGGATAGTCAATAATTTTTAAAAAGACCTTTTTTAAATTAAACTTTTTGTATTCATTTGTCTAAAATTATTTTTATAATATAAAAAC
>Oryx_137596;Pecoramyces
ATTAAAAAATATCACATTTGTTTGTGATTTAATAATCATCCTACCCTTTGTGAATTTGTTTTTGTTTGAAATTTATGTTGTCTATCCCTGGATTATGAAAGAAAAGTTGTAAAAGACTTTTTTTTCATTCTAGGAATAGGCTTTCATAGACATTTTTTTAAATTAAACTTTTTGTATTCATTTGTCTAAAATTTATTTTTAAATAATTTAAAAAC
>Oryx_137660;Piromyces
ATTAATAAATGGCTCCGATTGTAGGAGCACTTAATAATCCTACCCTTTGTGAATTTGTTGTTTGAAATAATTTTTTTTAAAATTATTGAATGTCTTTCCCTGTTGAATTAGAGTGTTTTCGGACACAAAGATTCGCAGGGGATAGTCAATAATTTTTAAAAAGACCTTTTTTTGAATTAAACTTTTTGTATTCATTTGTCTAAAATTATTTTTATAATATAAAAAC
>Oryx_138095;RH2
ATTAAAAAATAGGACTTCCAATGGGAGTTCATTAATAATCCTACCCTTTGTGAATTTGTTTGTTTGAAATAATTTTTTTTCCAAAAAAATTATTGAATGTCTTTCCCTGTTTTGGTTGAAGCGTAAAAGTGGAGACCAAGCAGGGGAATGGCAAACATTAATTTTTTTGAAAAAAGACCTTTTTTTAAAATTAAACTTTTTGTATTCATTTGTCTAAAATTATTTTTATAATATAAAAAC
>Oryx_138491;Pecoramyces
ATTAAAAAATATCACATTTGTTTGTGATTTAATAATCATCCTACCCTTTGTGAATTTGTTTTTGCTTGAATTTATGTTGTATATCCTGGATTATGAAAGAAAAGTTGTAAAAGACTTTTTTTTCATTCTAGGGAATAGGCTTTCATAGACATTTTTTTAAATTAAACTTTTGTATTCATTTGTCCAAAATTTATTTTTAAATAATTTAAAAAC
>Oryx_138499;Piromyces
ATTAATAAATGGCTCCGCGTTAGGAGCACTTAATAATCCTACCCTTTGTGAATTTGTTGTTTGAAATAATTTTTTTTTAAAATTATTGAATGTCTTTCCCTGTTGAATTAGAGTGTTTTCGGACACAAAGATTCGCAGGGGATAGTCAATAATTTTAAAAAGACCTTTTTTTAAATTAAACTTTTCGTATTCATTTGTCTAAAATTATTTTTATAATATAAAAAC
>Oryx_1387;Piromyces
ATTAATAAATGGCTCCGCGTTAGGAGCACTTAATAATCCTACCCTTTGTGAATTTGTTGTTTGAAATAATTTTTTTTTAAAATTATTGAATGTCTTTCCCTGTTGAATTAGAGTGTTTTCGGACACAAAGATTCGCAGGGGATAGTCAATAATTTTTAAAAAGACCTTTTTTTAAAATTAAACTTTTTGTATTCATTTGTCTGAAATTATTTTTATAATATAAAAAC
>Oryx_138921;RH2
CTACCCTTTGTGAATTTGTTTGTTTGAAATAATTTTTTTTCAAAAAAATTATTGAATGTCTTCCCTGTTTTTGGTTGAAGCGTAAAAGTGGAGACCAAGCAGGGGAATGGCAAACATTAATTTTTTTGAAAAAAGACCTTTTTTTAAAATTAAACTTTTTGTATTCATTTGTCTAAAATTATTTTTATAATATAAAAAC
>Oryx_139160;Piromyces
ATTAATAAATGGCTCTGATATAAGAGCACTTAATAATCCTACCCTTTGTGAATTTGTTGTTTGAAATAATTTTTTTTAAAATTATTGATTGTCTTTCCCTGTTGAATTGGTTGTCCTTTTGGACGGTTGATTCGCAGGGGATAGTCAGTAATTTTTAAAAAGACCTTTTTTAAAATTAAACTTTTGTGTATTCATTTGTCTAAAATTATTTTTATAATATAAAAAC
>Oryx_139327;Pecoramyces
ATTAAAAAATATCACATTTGTTTGTGATTTAATAATCATCCTACCCTTTGTGAATTTGTTTTTGTTTGAAGTTTATGTTGTCTATCCCTGAAATTGGAAGAAAGTCGTTAAGATTTTTTTTCATTCAGGGAATAGGCTTTCATAGACATTTTTTTAAATTAAACTTTTTGTATTCATTTGTCTAAAATTTATTTTTAAATAATTTAAAAAC
>Oryx_139353;RH2
ATTAATAATCCTACCCTTTGTGAATTTGTTTGTTTGAAATAATTTTTTTCCAAAAAAATTATTGAATGTCTTTCCCTGTTTTTGGTTGAAGCGTAAAAGTGGAGACCAAGCAGGGGAATGGCAAACATTAATTTTTTTGAAAAAAGACCTTTTTTTAAAATTAAACTTTTTGTATTCATTTGTCTAAAATTATTTTTATAATATAAAAAC
>Oryx_139517;Piromyces
ATTAATAAATGGCTCCTGATTTGGAGCGCTTAATAATCCTACCCTTTGTGAATTTGTTGTTTGAAATAATTTTTTTTAAAATTATTGATGTCTTTCCCTGTTGAATTGGAGCGTTTTCGGACGTAAAGATTCGCAGGGGATAGTCAGTAATTTTTAAAAAGACTTTTTTTTAAATTAAACTTTGTGTGTATTCATTTGTCTAAAATTATTTTTATAATATAAAAAC
>Oryx_140021;Piromyces
ATTAATAAATGGCTCGATTTAGGGCACTTAATAATCATCCTACCCTTTGTGAATTTGTTGTTTTGAAATAATTTTTTTTAAAATTATTGATGTCTTTCCCTGTTGAATTGGTTGGTTCGTACACAAAGGATTCTCAGGGGATAGTCAATAATTTTTAAAAAGACCTTTTTTTAAATTAAACTTTTTGTATTCATTTGTCTAAAATTATTTTTATAATATAAAAAC
>Oryx_14005;Piromyces
ATTAAAAAATAGGACTTCCAATGGGAGTTCATTAATAATCCTACCCTTTGTGAATTTGTTTGTTTGAAATAATTTTTTTTCCAAAAAAATTATTGAATGTCTTTCCCTGTTTTTGGTTGAAGCGTAAAAGTGGAGACCAAGCAGGGGAATGGCAAACATTAATTTTTTTGAAAAAAGACCTTTTTTTAAAATTAAACTTTTTGTATTCATTTGTCTAAAATTATTTTTATAATATAAAAAC
>Oryx_140086;Pecoramyces
ATTAAAAAATATCACATTTGTTTGTGATTTAATAATCATCCTACCCTTTGTGAATTTGTTTTTGTTTGAAATTTATGTTGTCTATCCCTGGATTATGAAAGAAAAGTTGTAAAAGACTTTTTTTTCATTCTAGGGAATAGGCTTTCATAGACATTTTTTTAAATTAAACTTTTTGTATTCATTTGTCTAAAATTTATTTTTAAATAATTTAAAAAC
>Oryx_140319;Piromyces
ATTAATAAATGGCTCCGCGTTAGGAGCACTTAATAATCCTACCCTTTGTGATTTTGTTGTTTGAAATAATTTTTTTTTTAAAATTATTGAATGTCTTTCCCTGTTGAATTAGAGTGTTTTCGGACACAAAGATTCGCAGGGGATAGTCAATAATTTTTAAAAAAGACCTTTTTTTTAAATTAAACTTTTTTGTATTCATTTGTCTAAAATTATTTTTATAATATAAAAAC
>Oryx_140350;Liebetanzomyces
TTTTTTTGATAAAAATTATTTGATTTGTCTTTCCCTGATGTTAAGAGAGGTTGTAGAAGACTTTTCTTACTCAGGGGATAGATTTTTCAAATAATTTTTTGAGAAAGACCTTTTTTTAAATAAAACTTTTTGTATTCATTTGTCTAAAAAATTTTTATAAATAATATAAAAAC
>Oryx_140386;Caecomyces
ATTAATAAATGGCTCTGATATAAGAGCACTTAATAATCCTACCCTTTGTGAATTTGTTGTTTGAAATAACTTTTTTTAAAATTATTGATTGTCTTTCCCTGTTGAATTGGTTGTCCTTTTGGACGGTTGATTCGCAGGGATAGTCAGTAATTTTTAAAAAGACCTTTTTTAAAATTAAACTTTTGTGTATTCGTTTGTCTAAAATTATTTTTATAATATAAAAAC
>Oryx_141029;Pecoramyces
ATTAAAAAATATCACATTTGTTTGTGATTTAATAATCATCCTACCCTTTGTGAATTTGTTTTTGTTTGAAATTTATGTTGTCTATCCCTGGATTATGAAAGAAAAGTTGTAAAAGACTTTTTTTTCATTCTAGGGAATAGGCTTTCATAGACATTTTTTTAAATTAAACTTTTTGTATTCATTTGTCTAAAATTTATTTTTAAATAATTTAAAAAC
>Oryx_141089;Pecoramyces
ATTAAAAAATATCACATTTTGTATGTGATTTAATAATCATCCTACCCTTGTGAATTTGTTTTTGTTTTGAAATTTATGTTGTCTATCCTAGATTTTGGAAAAAGTGTTTTGTAAAAAGACTTTTTCATTCTAGGAATAGGCTTTCATAGACATTTTTTAAATTAAACTTTTGTATTCATTTGTCTAAAATTATTTTAAATAATTTAAAAAC
>Oryx_141091;Pecoramyces
ATTAAAAAATATCACATTTGTTTGTGATTTAATAATCATCCTACCCTTTGTGAATTTGTTTTTGTTTGAAATTTATGTTGTCTATCCCTGGATTATGAAAGAAAAGTTGTAAAAGACTTTTTTTTCATTCTAGGGAATAGGCTTTCATAGACATTTTTTTAAATTAAACTTTTTGTATTCATTTGTCTAAAATTTATTTTTAAATAATTTAAAAAC
>Oryx_141304;Piromyces
ATTAATAAATGGCTCTGATATAGAGCACTTAATAATCCTACCCTTTGTGAATTTGTTGTTTGAAATAATTTTTTTAAAATTATTGATTGTCTTTCCCTGTTGAATTGGTGCGTTTGGACGTAGATTCGCAGGGATAGTCAGTAATTTTAAAAGACTTTTTTAAATTAAACTTTTGTGTATTCATTTGTCTAAATTATTTTTATAATAAAAAC
>Oryx_141330;Piromyces
ATTAATAAATGGCTCCGCTTGTAGGAGCACTTAATAATCCTACCCTTTGTGAATTTGTTGTTTGAAATAATTTTTTTTAAAATTATTGAATGTCTTTCCCTGTTGAATTAGAGTGTTTTCGGACACAAAGATTCGCAGGGGATAGTCAACAATTTTTAAAAAGACCTTTTTTTAAATTAAACTTTTTGTATTCATTTGTCTAAAATTATTTTTATAATATAAAAAC
>Oryx_141333;RH2
ATTAATAATCCTACCCTTGTGAATTGTTTGTTTGAAATAATTTTTTTCCAAAAAATTATTGAATGTCTTTCCCTGTTTTGGTTGAAGCGTAAAGTGGAGACAAGCAGGAATGGCAAACATTAATTTTTTGAAAAAAGACCTTTTTTAAAATTAAACTTTGTGTATTCATTGTCTAAAATTATTTTATAATATAAAAC
>Oryx_14140;Piromyces
ATTAATAAATGGCTCCGATTGTAGAGCACTTAATAATCCTACCCTTTGTGAATTTGTTGTTTGAAATAATTTTTTTAAAATTATTGATGTCTTTCCCTGTTGAATTGAGTGTTTTCGGACGCAGATTCGCAGGGGATAGTCAGTAATTTTTAAAAAGACCTTTTTTAAATTAAACTTTTTGTATTCATTTGTCTAAAATTATTTTTATAATATAAAAAC
>Oryx_141476;Caecomyces
ATTAAAAATTGGACTCCATTGGTGAGTTCATTATAATCCCTACCCTTTGTGAATTTGTTTGTTTGAATAATTTTTTTCCAAAAAAAATTATTGAATGTCTTTCCCTGTTTGGTGGAGCTGTAAAGTAAAACCGGCAGGGAATGGCAACAATAATTATTTTTGAAAAAGACCTTTTTTAAAATTAAACTTTTGTTGTTCATTTGTCTAAAATTATTTTTATAATATAAAAAC
>Oryx_141496;RH2
CTACCCTTTGTGAATTTGTTTGTTTGAAATAATTTTTTTTCCAAAAAAATTATTGAATGTCTTTCCCTGTTTTTGGTTGAAGCGTAAAAGTGGAGACCAAGCAGGGGAATGGCAAACATTAATTTTTTTGAAAAAAGACCTTTTTTTAAAATTAAACTTTTTGTATTCATTTGTCTAAAATTATTTTTATAATATAAAAAC
>Oryx_141789;RH2
ATTAATAATCCTACCCTTTGTGAATTTGTTTGTTTGAAATAATTTTTTTCCAAAAAAATTATTGAATGTCTTTCCCTATTTTTGGTTGAAGCGTAAAAGTGGAGACCAAGCAGGGAATGGCAGACATTAATTTTTTTGAAAAAAGACCTTTTTTTAAAATTAAACTTTTTGTATTCATTTGTCTAAAATTATTTTTATAATATAAAAAC
>Oryx_141866;Piromyces
ATTAATAAATGGCTCGATTTAGGAGCATTAATAATCCTACCCTTTGTGAATTTGTTGTTTGAAATAATTTTTTTTAAAATTATTGATGTCTTTCCCTGTTGAATTGAGTGTTTCGTAGACTAAGATTCCAGGGGATAGTCAATAATTTTTAAAAAGACCTTTTTTTAAATTAAACTTTTGTATTCATTTGTCTAAAATTATTTTTATAATATAAAAAC
>Oryx_142287;Piromyces
ATTAATAAATGGCTCCGCGTTAGGAGCACTTAATAATCCTACCTTTGTGAATTTGTTGTTTGAAATATTTTTTTTTAAAATTATTGAATGTCTTTCCCTGTTGAATTAGAGTGTTTTCGGACACAAAGATTCGCAGGGGATAGTCAATAATTTTTAAAAAGACCTTTTTTTAAATTAAACTTTTGTATTCATTTGTCTAAAATTATTTTTATAATATAAAAAC
>Oryx_142338;Piromyces
ATTAATAAATGGCTCCGATTGTAGGAGCACTTAATAATCCTACCCTTTGTGAATTTGTTGTTTGAAATAATTTTTTTAAAATTATTGAATGTCTTTCCTGTTGAATTAGAGTGTTTTCGGACACAAAGATTCACAGGGGATAGTCAATAATTTTTAAAAAGACCTTTTTTTAAATTAAACTTTTGTATTCATTTGTCTAAAATTATTTTATAATATAAAAAC
>Oryx_142431;Caecomyces
ATTAAAAAATTGGACTCCATTGGTGAGTTCATTAATAATCCCTACCCTTTGTGAATTTGTTTGTTTGAATAATTTTTTTCCAAAAAAAATTATTGAATGTCTTTCCCTGTTTGGTGGAGCTGTAAAGTGAAACCGGCAGGGGAATGGCAAACAATAATTATTTTTGAAAAAGACCTTTTTTAAAATTAAACTTTTGTTATTCATTTGTCTAAAATTATTTTTATAATATAAAAAC
>Oryx_142846;Feramyces
TGTTTGTTATGTAATTTTTTGTCTATCCTAAGAAAGTTGGATAAGTGTAATAGCTTAAAAAACTTTTTTTTAGGGAATGGCTTAAAGACTTTTATTTAAAATTAAACTTTTGTATTCATTTGTCTAAAATTAAATTTTTAAATAATAATTTAAAAAC
>Oryx_143003;Piromyces
ATTAATAAATGGCTCCGCGTTAGGAGCACTTAATAATCCTACCCTTTGTGAATTTGTTGTCTGAAATAATTTTTTTTTAAAATTATTGAATGTCTTTCCCTGTTGAATTAGAGTGTTTTCGGACACAAAGATTCGCAGGGGATAGTCAATAATTTTTAAAAAGACCTTTTTTTGAATTAAACTTTTTGTATTCATTTGTCTAAAATTATTTTTATAATATAAAAAC
>Oryx_143075;Piromyces
ATTAATAAATGGCTCCGATTGTAGGAGCACTTAATAATCCTACCCTTTGTGAATTTGTTGTTTGAAATAATTTTTTTTTAAATTATTGAATGTCTTTCCCTGTTGAATTAGAGTGTTTTCGGACACAAAGATTCGCAGGGGATAGTCAATAATTTTTAAAAAGACCTTTTTTTAAATTAAACTTTTTGTATTCATTTGTCTAAAATTATTTTTATAATATAAAAAC
>Oryx_143455;Pecoramyces
ATTAAAAAATATCACATTTTGTATGTGATTTAATAATCATCCTACCCTTTGTGAATTTGTTTTGTTTTGAAATTTATGTTGTCTATCCCTGGATATGAAAGAAAAGTCGTAAGATTTTTTTTTTCATTCTAGGGAATAGGCTTTCATAGACATTTTTTTAAATTAAACTTTTTGTATTCATTTGTCTAAAATTTATTTTTAAATAATTTAAAACC
>Oryx_144085;Piromyces
ATTAATAAATGGCTCCGCGTAGGAGCACTTAATAATCCTACCCTTTGTGAATTTGTTGTTGAAATAATTTTTTTTAAAATTATTGAATGTCTTTCCCTGTTGAATTAGAGTGTTTTCGGACACAAAGATTCGCAGGGGATAGTCAATAATTTTTAAAAAGACCTTTTTTTAAATTAAACTTTTTGTATTCATTTGTCTAAAATTATTTTTATAATATAAAAAC
>Oryx_144119;Pecoramyces
ATTAAAAAATATCACATTTGTTTGTGATTTAATAATCATCCTACCCTTTGTGAATTTGTTTTTGTTTGAAATTTATGTTGTCTATCCCTGAAATTGGAAGAAAGTCGTTAAGATTTTTTTTCATTCAGGGAATAGGCTTTCATAGACATTTTTTTAAATTAAACTTTTTGTATTCATTTGTCTAAAATTTATTTTTAAATAATTTAAAAAC
>Oryx_144312;Piromyces
ATTAATAAATGGCTCCGCGTTAGGAGCACTTAATAATCCTACCCTTTGTGAATTTGTTGTTTGAAATAATTTTTTTTTAAGATTATTGAATGTCTTTCCCTGTTGAATTAGAGTGTTTTCGGACACAAGGATTCGCAGGGGATAGTCAATAATTTTAAAAAGACCTTTTTTTAAATTAAACTTTTTGTATTCATTTGTCTAAAATTATTTTTATAATATAAAAAC
>Oryx_144459;Piromyces
ATTAATAAATGGCTCGATTTTAGAGCATTAATAATCATCCTACCCTTTGTGAATTTGTTGTTTGAAATAATTTTTTTAAAATTATTGATGTCTTTCCCTGTTGAATTGGTTGGTCGTAAGACTAAGTGATTCTCAGGGGATAGTCAATAATTTTTAAAAAGACCTTTTTTTAAATTAAACTTTTTGTATTCATTTGTCTAAAATTATTTTTATAATATAAAAAC
>Oryx_144777;Piromyces
ATTAATAAATGGCTCCGCGTTAGGAGCACTTAATAATCCTACCCTTTGTGAATTTGTTGTTTGAAATAATTTTTTTTTAAAATTATTGAATGTCTTTCCCTGTTGAATTAGAGTGTTTCGGACACAAAGATTCGCAGGGGATAGTCAATAATTTTTAAAAGACCTTTTTTTAAATTAAACTTTTTGTATTCATTTGTCTAAAATTATTTTATAATATAAAAAC
>Oryx_144821;Piromyces
ATTAATAAATGGCTCCGCGTTGTAGGAGCACTTAATAATCCTACCCTTTGTGAATTTGTTGTTTGAAATAATTTTTTTTAAAATTATTGAATGTCTTTCCCTGTTGAATTAGAGTGTTTTCGGACACAAAGATTCGCAGGGGATAGTCAATAATTTTTAAAAAGACCTTTTTTAAATTAAACTTTTTGTATTCATTTGTCTAAAATTATTTTTATAATATAAAAAC
>Oryx_144863;Piromyces
ATTAATAAATGGCTCCTGATTTGGAGCGCTTAATAATCCTACCCTTTGTGAATTTGTTGTTTGAAATAATTTTTTTTAAAATTATTGATTGTCTTTCCCTGTTGAATTGGAGCGTTTTCGGACGTAAAGATTCGCAGGGGATAGTCAGTAATTTTTAAAAAAGACTTTTTTTTAAATTAAACTTTTGTGTGTATTCATTTGTCTAAAATTATTTTTATAATATAAAAAC
>Oryx_144943;Piromyces
ATTAATAAATGGCTCCGATTGTAGGAGCACTTAATAATCCTACCCTTTGTGAATTTGTTGTTTGAAATAATTTTTTTAAAATTATTGAATGTCTTTCCCTGTTGAATTAGAGTGTTTTCGGACACAAGGATTCGCAGGGGATAGTCAATAATTTTAAAAAGACCTTTTTTTAAATTAAACTTTTGTATTCATTTGTCTAAAATTATTTTTATAATATAAAAAC
>Oryx_145231;Pecoramyces
ATTAAAAAATATCACATTTGTTTGTGATTTAATAATCATCCTACCCTTTGTGAATTTGTTTTTGTTTGAAATTTATGTTGTCTATCCCTGAAATGGAAGAAAGTCGTTAAGATTTTTTTTCATTCAGGGAATAGGCTTTCATAGACATTTTTTTAAATTAAACTTTTTGTATTCATTTGTCTAAAATTTATTTTTAAATAATTTAAAAAC
>Oryx_145650;Piromyces
ATTAATAAATGGCTCCGCGTTAGGAGCACTTAATAATCCTACCCTTGTGAATTTGTTGTTTGAAATAATTTTTTTTTAAAATTATTGAATGTCTTTCCCTGTTGAATTAGAGTGTTTTCGGACACAAAGATTCGCAGGGATAGTCAATAATTTTAAAAGACCTTTTTTTAAATTAAACTTTTGTATTCATTTGTCTAAATTATTTTATAATATAAAAC
>Oryx_145872;Feramyces
TGTTTGTTATGTAAAATTTTTTGTCTATCCCTAAAGAAAGGTTGGATAAGTGTAATAGCTTAAAAAACTTTTTTTAGGGAATGGCTTAAAGACTTTTGTTTAAAATTAAACTTTTTGTATTCATTTGTCTAAAATTAAATTTTTAAATAAATAATTTAAAAAC
>Oryx_146200;Caecomyces
ATTAAAAAATGACTCATTGGTGAGTTCATTAATAATCCCTACCCTTTGTGAATTTGTTTGTTTGAAATAATTTTTTTCCAAAAAAAATTATTGAATGTCTTTCCCTGTTTGGTGGAGCAGTTTAGTGAAACCGGCAGGGGAATGGCAAACAATAAATTATTTTGTAAAAAAGACCTTTTTTAAATTAAACTTTTGTATTCATTTGTCTAAAATTATTTTTATAATATAAAAAC
>Oryx_146584;RH2
ATTAATAATCCTACCCTTTGTGAATTTGTTTGTTTGAAATAATTTTTTTTCCAAAAAAATTATTGAATGTCTTTCCCTGTTTTTGGTTGAAGCGTAAAAGTGGAGACCAAGCAGGGGAATGGCAAACATTAATTTTTTTGAAAAAAGACCTTTTTTTAAAATTAAACTTTTTGTATTCATTTGTCTAAAATTATTTTTATAATATAAAAAC
>Oryx_146587;Piromyces
ATTAATAAATGGCTCCGCGTTAGGAGCACTTAATAATCCTACCCTTTGTGAATTTGTTGTTTGAAATAATTTTTTTTTAAAATTATTGAATGTCTTTCCCTGTTGAATTAGAGTGTTTTCGGACACAAAGATTCGCAGGGGATAGTCAATAATTTTTAAAAAGACCTTTTTTTAAATTAAACTTTTTGTATTCATTTGTCTAAAATTATTTTTATAATATAAAAAC
>Oryx_146598;Piromyces
ATTAATAAATGGCTCGATTTTAGAGCATTAATAATCATCCTACCCTTTGTGAATTTGTTGTTTGAAATAATTTTTTTTAAAATTATTGATGTCTTTCCCTGCTGAATTGGTTGGTCGTAAGACTAAGTGATTCTCAGGGGATAGTCAATAATTTTTAAAAAGACCTTTTTTTAAATTAAACTTTTTGTATTCATTTGTCTAAAATTATTTTTATAATATAAAAAC
>Oryx_146823;RH2
ATTAAAAATAGGACTTCCAATGGGAGTTTATTAATAATCCTACCCTTTGTGAATTTGTTTGTTTGAAATAATTTTTTTCCAAAAAAATTATTGAATGTCTTTCCCTGTTTTTGGTTGAAGCGTAAAAGTGGAGACCAAGCAGGGAATGGCAAACATTAATTTTTTTGAAAAAAGACCTTTTTTTAAAATTAAACTTATTGTATTCATTTGTCTAATATTATTTTTATAATATAAAAAC
>Oryx_146985;RH2
ATTAATAATCCTACCCTTTGTGAATTTGTTTGTTTGAAATAATTTTTTTTCCAAAAAAATTATTGAATATCTTTCCCTGTTTTTGGTTGAAGCGTAAAAGTGGAGACCAAGCAGGGGAATGGCAAACATTAATTTTTTTGAAAAAAGACCTTTTTTTAAAATTAAACTTTTTGTATTCATTTGTCTAAAATTATTTTTATAATATAAAAAC
>Oryx_147017;Piromyces
ATTAATAAATGGCTCTGATATAAGAGCATTAATAATCCTACCCTTTGTGATTTGTTGTTTGAAATAATTTTTTTTAAAATTATTGATTGTCTTTCCCTGTTGAATTGGTTGTCCTTTTGGACGGTTGATTCGCAGGGGATAGTCAGTAATTTTTAAAAAGACCTTTTTTAAAATTAAACTTTTGTGTATTCATTTGTCTAAAATTATTTTTATAATATAAAAAC
>Oryx_147189;Piromyces
ATTAATAAATGGCTCCGCGTTAGGAGCACTTAATAATCCTACCCTTTGTGAATTTGTTGTTTGAAATAATTTTTTTTTAAAATTATTGAATGTCTTTCCCTGTTGAATTAGAGTGTTTTCGGACACAAAGATTCGCAGGGGATAGTCAATAATTTTTAAAAAGACCTTTTTTTAAATTAAACTTTTTGTATTCATTTGTCTAAAATTATTTTTATAATATAAAAAC
>Oryx_147206;Piromyces
ATTAATAAATGGCTCCGCGTTAGGAGCACTTAATAATCCTACCCTTTGTGAATTTGTTGTTTGAAATAATCTCTTTTTAAAATTATTGAATGTCTTTCCCTGTTGAATTAGAGTGTTTTCGGACACAAAGATTCGCAGGGGATAGTCAATAATTTTTAAAAAGACCTTTGTTTAAATTAAACTTTTTGTATTCATTTGTCTAAAATTATTTTTATAATATAAAAAC
>Oryx_147332;AL8
ATTAAAAAATAAGACTCTTTTTTATAAAAAAGGTCTATTAATAATCCTACCCTTTGTGAATTTGTTTGTTTGAAATAATTTTTTTCCATAAAAAAATTATTGAATGTCTTTCCCTGTTTTTTTTGGTGGAGCAAAGTTTTTGTGAAACCAAAAAGCAGGGGAATGGCAAACAATAAAATTTTTATGTAAAAAAAGACCTTTTTTTAAATTAAACTTTTTGTATTCATTTGTCTAAAAATTATTTTTATAATATAAAAAC
>Oryx_147482;Piromyces
ATTAATAAATGGCTCCGATTGTAGGAGCACTTAATAATCCTACCCTTTGTGAATTTGTTGTTTGAAATAATTTTTTTTAAAATTATTGAATGTCTTTCCCTGTTGAATTAGAGTGTTTTCGGACACAAAGATTCGCAGGGATAGTCAATAATTTTTAAAAGACCTTTTTTTAAATTAAACTTTTTGTATTCATTTGTCTAAAATTATTTTTATAATATAAAAAC
>Oryx_147543;RH2
ATTAATAATCCTACCCTTTGTGAATTTGTTTGTTTGAAATAATTTTTTTCCAAAAAAATTATTGAATGTCTTTCCCTGTTTTTGGTTGAAGCGTAAAAGTGGAGACCAAGCAGGGGAATGGCAAACATTAATTTTTTTGAAAAAAGACCTTTTTTTAAAATTAAACTTTTTGTATTCATTTGTCTAAAATTATTTTTATAATATAAAAAC
>Oryx_147747;Caecomyces
ATTAAAAAATTGGACTCCATTGGTGAGTTTATTAATAATCCCTACCCTTTGTGAATTTGTTTGTTTGAATAATTTTTTTCCAAAAAAAATTATTGAATGTCTTTCCCTGTTTGGTGGAGCTGTAAAGTGAAACCGGCAGGGGAATGGCGAACAATAATTATTTTTGAAAAAGACCTTTTTTAAAATTAAACTTTTGTTATTCATTTGTCTAAAATTATTTTTATAATATAAAAAC
>Oryx_147817;Piromyces
GTTAATAAATGGCTCCGCGTTAGGAGCACTTAATAATCCTACCCTTTGTGAATTTGTTGTTTGAAATAATTTTTTTTTAAAATTATTGAATGTCTTTCCCTGTTGAATTAGAGTGTTTTCGGACACAAAGATTCGCAGGGATAGTCAATAATTTTAAAAAGACCTTTTTTTAAATTAAACTTTTTGTATTCATTTGTCTAAAATTATTTTTATAATATAAAAAC
>Oryx_148028;Piromyces
ATTAATAAATGGCTCCGCGTTAGGAGCACTTAATAATCCTACCCTTTGTGAATTTGTCGTTTGAAATAATTTTTTTTTTAAAATTATTGAATGTCTTTCCCTGTTGAATTAGTGTGTTTTCGGGCACAAAGATTCGCAGGGATAGTCAATAATTTTAAAAAGACCTTTTTTTAAATTAAACTTTTTGTATTCATTTGTCTAAAATTATTTTTATAATATAAAAAC
>Oryx_148254;Piromyces
ATTAATAAATGGCTCGATTTTAGAGCATTAATAATCATCCTACCCTTTGTGAATTTGTTGTTTGAAATAATTTTTTTTAAAATTATTGATGTCTTTCCCTGTTGAATTGGTTGGTCGTAAGACTAAGTGATTCTCAGGGGATAGTCAATAATTTTTAAAAAGACCTTTTTTTAAATTAAACTTTTTGTATTCATTTGTCTAAAATTATTTTTATAATATAAAAAC
>Oryx_148456;Piromyces
ATTAATAAATGGCTCCGCGTTAGGAGCACTTAATAATCCTACCCTTTGTGAATTTGTTGTTTGAAATAATTTTTTTTTAAAATTATTGAATGTCTTTCCCTGTTGAATTAGAGTGTTTTCGGACACAAAGATTCGCAGGGGATAGTCAATAATTTTTAAAAAGACCTTTTTTTAAATTAAACTTTTTGTATTCATTTGTCTAAAATTATTTTTATAATATAAAAAC
>Oryx_148481;Piromyces
```
