## Supplementary material for "Assessing anaerobic gut fungal (Neocalliamstigomycota) diversity using PacBio D1/D2 LSU rRNA amplicon sequencing and multi-year isolation": Dataset 3 (part 1 of 14)

```
>Alpaca_100324;Cyllamyces
ACTTGATCTCAAATCAGATAAGAGTACCCGCTGAACTTAAGCATATCAATAAGCGGAGGAAAAGAAACTAACTAGGATTCCCTCTAGTAACGGCGAGTGAAGCGGGAAGAGCTCAATTTGAAATCTTCAAGGTTCTACCTTGACGAATTGTAGTTTAAAGAAGTGTTTTCTGTTGGAGTTTTGGTAAAAGTTCTTTGGAATAGGACATCATAGAGGGTGAGAATCCCGTATTTGACCATTATTTCCAACTTTGTGATACACTTTCAAAGAGTCGGATTGTTTGGGAATGCAGTCCAAAATGGGTGGTAAATTTCATCTAAAGCTAAATACTGGCGAGAGACCGATAGCGAACAAGTACCGTGAGGGAAAGATGAAAAGAACTTTGAAAAGAGAGTTAAACAGTACGTGAAATTGTCAAAAGGGAAGCGTTTGACACCAGTGTTGTTTTCTCGAAAATCAATTAAAAATGGTGGGATTTTGTGTTGTATTGACTTTATCAGCTTTCTGCACTTTTTTCCTGTCTTTTTTAATGCACTTTTCGTTTAGCAAGTCAACATCAATTTCTTTTGTTGTAAAAGGGTCATTGGAAGGTGGCTTTCTTTTCGGAGAAAGTGTTTATAGCCTTTGGCCTCTGCAATCGGAGAGATTGAGGTCTGCAGCGTAGATCCTTCGGGGTTAGATACATTTGTGCTAAGCTATAGCCTTTCATAGACAACTTGTTGACTATGATCAGTCATGTAGCTTACTCGCTTATGCTATTTTACCTACGCTTAGGATGTTG
>Alpaca_105029;Orpinomyces
ACTTGATCTCAAATCAGACAAGAGTACCCGCTGAACTTAAGCATATCAATAAGCGGAGGAAAAGAAACTAACAAGGATTCCTTAGTAACGGCGAGTGAAGCGGGAAGAGCTCAAATTTGAAATCTTCAAGGTTCTACCTTGACGAATTGTAGTTTATAGAAGTGTTTTCTGTTAGTGGAGTGGCAAAGTTCTTTGGAATAGGACATCATAGAGGGTGAGAGTCCCGTATTTGGTCATTCCTCCTAGCGTTGTGATACACTTTCAACGAGTCGGATTGTTTGGGAATGCAGTCCAAAATGGGTGGTAAATTTCATCTAAAGCTAAATATTGGCGAGAGACCGATAGCGAACAAGTACCGCGAGGGAAAGATGAAAAGAACTTTGAAAAGAGAGTTAAACAGTACGCGAAATTGTCAAAAGGGAAGCGTTTGACACCAGTGTTGTTTTTCCGAAAATCAATTACGAATGTGGTTTTGAGGTGTATGACTTATCAGCTTGCTCCTTTCTTTATGACTTTTTTAATGCACTTTCGGTTAACAAGTCAACATCAATTTCTTTTGTTGTAAAAGGTATGAGGAAGGTGGCTTTCTTTTCGGAGAAAGTGTTTATAGCCTTGTCCTCTGCAATCGGAGAGATTGAGGTCTGCAGCGTAGATCCTTCGGGGTTAGGTACATTTGTGCTAAGTTATAGCTTTTCATAGACAACTTGTTGACTATATTTAGTCTTGTAGCTTACTCGCTTATGCTATTT
>Alpaca_105161;AL8
ACTTGATCTCAAATCAGATAAGAGTACCCGCTGAACTTAAGCATATCAATAAGCGGAGGAAAAGAAACTAACAAGGATTCCCTTAGTAACGGCGAGTGAAGCGGGAAGAGCTCAAGTTTGAAATCTTCAAGGTTTTACCTTGACGATTGTAGTTTAAAGAAGTGTTTTCTGTTGGAGTTTTGGTAAAAGTTCTTTGGAATAGGACATCATAGAGGGTGAGAATCCCGTATTTGACCATTATTTCCAGCTGTGTGATACACTTTCAAAGAGTCGGATTGTTTGGGAATGCAGTCCAAAATGGGTGGTAAATTTCATCTAAAGCTAAATATTGGCGAGAGACCGATAGCGAACAAGTACCGTGAGGGAAAGACGAAAAGAACTTTGAAAAGAGAGTTAAACAGTACGTGAAATTGTCAAAAGGGAAGCGTTTAACACCAGTGTTGTTTTCTCGAAAATCAATTAAAAATGATGGGATTTTGTGTTGTATTGACTTTATCAGCTTTCTGCACTTTTTTCTTATCTTTTTTAATGCACTTTTCGTTTAACAAGTCAACATCAATTTCTTTTGTTGTAAAAGAGTCATTGGAAGGTGGCTTTTTCTTCGGAAAAAGTGTTTATAGCCTTTGGCTTCTGCAATCGGAGAGATTGAGGTCTGCAGCGTAGATCCTTCGGGGTTAGATACATTTGTGCTAAGCTATAGTTCTTATAGACAACTTGTTGACTATAATCAATCCTGTAACTTACTCGCTTATGCTATTT
>Alpaca_105360;Cyllamyces
ACTTGATCTCAAATCAGATAAGAGTACCCGCTGAACTTAAGCATCAATAAGCGGAGGAAAAGAAACTAACTAGGATTCCCTCAGTAACGGCGAGTGAAGCGGGAAGAGCTCAAATTTGAATCTCAAGGTTCTACCTTGACGAATTGTAGTTTAAAGAAGTGTTTCTGTTGGAGTTTGGTAAAAGTTCTTGGAATAGGACATCATAGAGGTGAGAATCCCGTATTTGACCATTATTTCCAACTTTGTGATACACTTTCAAAGAGTCGGATGTTTGGGAATGCAGTCCAAAATGGGTGGTAAATTTCATCTAAAGCTAAATACTGGCGAGAGACCGATAGCGACAAGTACCGTGAGGGAAAGATGAAAAGAACTTTGAAAAGAGAGTTAAACAGTACGTGAAATTGTCAAAAGGGAAGCGTTTGACACCAGTGTTGTTTTCTCGAAATCAATTAAAAATGGCGGGATTTGTGTTGTATGACTTTATCAGCTTTCTGCACTTTTTCCTGTCTTTTTAATGCACTTTCGTTTAACAAGTCAACATCAATTTCTTTTGTTGTAAAAGGTCATTGGAAGTGGCTTTCTTTTCGGAGAAATGTTTATAGCCTTTGCCTCTGCATCGGAGAGATTGAGGTCTGCAGCGTAGATCTTCGGGTTAGATCATTTGTGCTAAGCTATAGCCTTCATAGACAACTTGTTGACTATGATCAGTCATGTAGCTTACTCGCTTATGCATTTTACCTACGCTTAGGATGT
>Alpaca_105635;Piromyces
ACTTGATCTCAAATCAGATAAGAGTACCCGCTGAACTTAAGCATATCAATAAGCGGAGGAAAAGAAACTAACAAGGATTCCCTTAGTAACGGCGAGTGAAGCGGGAAGAGCTCAAATTTGAAATCTTCAAGGTTTTACCTTGACGAATTGTAGTTTAAAGAAGTGTTTTCTGTTGAAGTTTTGGTAAAAGTTCTTTGGAATAGGACATCATAGAGGGTGAGAATCCCGTATTTGACCATTATTTTCAGCTGTGTGATACACTTTCAAAGAGTCGGATTGTTTGGGAATGCAGTCCAAAATGGGTGGTAAATTTCATCTAAAGCTAAATATTGGCGAGAGACCGATAGCGAACAAGTACCGTGAGGGAAAGATGAAAAGAACTTTGAAAAGAGAGTTAAACAGTACGTGAAATTGTCAAAAGGGAAGCGTTTGACACCAGTGTTGTTTTCTCGAAAATCAATTAAAAAAAGTTGGATTTGTGTTGTATTGACCTTAACAGCTTTCTTCACTCTTTTCCTGCTTTTTTTAATGCACTTTTCGTTTAACAAGTCAACATCAGTTTCTTTTGTTGTAAAAAGGTCATTGGAAGGTGGCTTTCTTTTCGGAGAAAGTGTTTATAGCCTTTGATCCCTGCAATCGGAGAGACTGAGGTCTGCAGCGTAGATCCTTCGGGGTTAGATACATTTGTGCTAAGTTATAGTTTTTATAGACAACTTGTTGACTATATTTAGTCTTGTAGCTTACTCGCTTATGCTATTT
>Alpaca_106020;Piromyces
ACTTGATCTCAAATCAGATAAGAGTACCCGCTGAACTTAAGCATATCAATAAGCGGAGGAAAAGAAACTAACAAGGATTCCCTTAGTAACGGCGAGTGAAGCGGGAAGAGCTCAAATTTGAAATCTTCAAGGTTTTACCTTGACGAATTGTAGTTTAAAGAAGTGTTTTCTGTTGAAGTTTTGGTAAAAGTTCTTTGGAATAGGACATCATAGAGGGTGAGAATCCCGTATTTGACCATATTTTCAGCTGTGTGATACACTTTCAAAGAGTCGGATTGTTTGGGAATGCAGTCCAAAATGGGTGGTAAATTTCATCTAAAGCTAAATATTGGCGAGAGACCGATAGCGAACAAGTACCGTGAGGGAAAGATGAAAAGAACTTTGAAAAGAGAGTTAAACAGTACGTGAAATTGTCAAAAGGGAAGCGTTTGACACCAGTGTTGTTTTCTCGAAAATCAATTAAAAAAAGTTGGATTTTGTGTTGTATTGACCTTAACAGCTTTCTTCACTCTTTTCCTGCTTTTTTTAATGCACTTTTCGTTTAACAAGTCAACATCAGTTTCTTTTATTGTAAAAAGGTCATTGGAAGGTGGCTTTCTTTTCGGAGAAAGTGTTTGTAGCCTTTGATCCCTGCAATCGGAGAGACTGAGGTCTGCAGCGTAGATCCTTCGGGGTTAGATACATTTGTGCTAAGTTATAGTTTTTCATAGACAACTTGTTGACTATATTAGTCTTGTAGCTTACTCGCTATGCTATTTTACCTACGCTTAGGATGT
>Alpaca_106438;Piromyces
ACTTGATCTCAAATCAGATAAGAGTACCCGCTAAACTTAAGCATATCAATAAGCGGAGGAAAAGAAACTAACAAGGATTCCCTTAGTAACGGCGAGTGAAGCGGGAAGAGCTCAAATTTGAAATCTTCAAGGTCTTTACCTTGACGAATCGTAGTTTAAAGAAGTGTTTTCTGTTGAAGTTTTGGTAAAAGTTCTTCGGAATAGGACATCATAGAGGGTGAGAATCCCGTATTTGACCATTATTTTCAGCTGTGTGATACACCTTCAAAGAGTCGGATTGTTTGGGAATGCAGTCCAAAATGGGTGGTAAATTTCATCTAAAGCTAAATATTGGCGAGAGACCGATAGCGAACAAGTACCGTGAGGGAAAGATGAAAAGAACTTTGAAAAGAGAGTTAAACAGTACGTGAAATTGTCAAAAGGGAAGCGTTTGACACCAGTGTTGTTTTCTCGAAAATCAATTAAAAATGTTGGATTTTGTGTTGTATTGACCTTAACAGCTTTCTGCACTTTTTCTGTCTTTTTTAATGCACTTTTCGTTTAACAAGTCAACATCAGTTTCTTTTGCTGTAAAAAGGTCATTGGAAGGTGGCTTTCTTTTCGGAGAAAGTGTTTATAGCCTTTGACTTCTGCAATCGGAGAGATTGAGGTCTGCAGCGTAGATCCTTCGGGGTTAGATACATTGTGCTAAGCTATAGCCTTTCATAGACAACTTGTTGACTATATTAGTCTTGTAGCTTACTCGCTTATGCTATTTTACCTACGCTTAGGATGTTG
>Alpaca_108207;Cyllamyces
ACTTGATCTCAAATCAGATAAGAGTACCCGCTGAACTTAAGCATATCAATAAGCGGAGGAAAAGAAACTAACTAGGATTCCCTCAGTAACGGCGAGTGAAGCGGGAAGAGCTCAAATTTGAAATCTTCAAGGTTCTACCTTGACGAATTGTAGTTTAAAGAAGTGTTTTCTGTTGGAGTTTTGGTAAAAGTTCTTTGGAATAGGACATCATAGAGGGTGAGAATCCCGTATTTGACCATTATTTCCAACTTTGTGATACACTTTCAAAGAGTCGGATTGTTTGGGAATGCAGTCCAAAATGGGTGGTAAATTTCATCTAAAGCTAAATACTGGCGAGAGACCGATAGCGAACAAGTACCGTGAGGGAAAGATGAAAAGAACTTTGAAAAGAGAGTTAAACAGTACGTGAAATTGTCAAAAGGGAAGCGTTTGACACCAGTGTTGTTTTCTCGAAAATCAATTAAAAATGGTGGGATTTTGTGTTGTATTGACTTTATCAGCTCTCTGCACTTTTTTCCTATCTTTTTTAATGCACTTTTCGTTTAACAAGTCAACATCAATTTCTTTTGCTGTAAAAGAGTCATTGGAAGGTGGCTTTCTTTTCGGAGAAAGTGTTTATAGCCTTTGACTTCTGCAGTCGGAGAGATTGAGGTCTGCAGCGTAGATCCTTCGGGGTTAGATACATTTGTGCTAAGCTATAGCCTTTCATAGACAACTTGTTGACTATGATCAGTCATGTAGCTTACTCGCTTATGTCTATTT
>Alpaca_109232;Cyllamyces
ACTTGATCTCAAATCAGATAAGAGTACCCGCTGAACTTAAGCATATCAATAAGCGGAGGAAAAGAAACTAACAGGATTCCCTTAGTAACGGCGAGTGAAGCGGGAAGAGCTCAAATTTGAAATCCTCAAGGTTTTACCTTGACGAATTGTAGTTTAAAGAAGTGTTTTCTGTTGGAGTTTTGGTAAAAGTTCTTTGGAATAGGACATCATAGAGGGTGAGAATCCCGTATTTGACCATTATTTCCAACTGTGTGATACACTTTCAAAGAGTCGGATTGTTTGGGAATGCAGTCCAAAATGGGTGGTAAATTTCATCTAAAGCTAAATATTGGCGAGAGACCGATAGCGAACAAGTACCGTGAGGGAAAGATGAAAAGAACTTTGAAAAGAGAGTTAAACAGTACGTGAAATTGTCAAAAGGGAAGCGTTTGACACCAGTGTTGTTTTCTCGAAAATCAATTAAAAATGTGGGATTTTGTGTTGTATTGACTTTATCAGCTTTCTGCACTTTTTTCTTATCTTTTTTAATGCTCTTTTCGTTTAACAAGTCAACATCAATTTCTTTTGTTGTAAAGAGTCATTGGAAGGTGGCTTTTTCTTCGGAAAAAGTGTTTATAGCCTTTGGCTTCTGCAATCGGAGAGATTGAGGTCTGCAGCGTAGATCCTTCGGGTTAGATAC
>Alpaca_110042;Orpinomyces
ACTTGATCTCAAATCAGATAAGAGTACCCGCTGAACTTAAGCATATCAATAAGCGGAGGAAAAGAAACTAACAAGGATTCCCTTAGTAACGGCGAGTGAAGCGGGAAGAGCTCAAATTTGAAATCTTCAAGGTTCTACCTTGACGAATTGTAGTTTATAGAAGTGTTTTCTGTTAGTGGAGTGGCAAAAGTTCTTTGGAATAGGACATCATAGAGGGTGAGAATCCCGTATTTGGTCATTCCTCCTAGCGTTGTGATACACTTTCAACGAGTCGGATTGTTTGGGAATGCAGTCCAAAATGGGTGGTAAATTTCATCTAAAGCTAAATATTGGCGAGAGACCGATAGCGAACAAGTACCGTGAGGGAAAGATGAAAAGAACTTTGAAAAGAGAGTTAAACAGTACGTGAAATTGTCAAAAGGGAAGCGTTTGACACCAGTGTTGTTTTCCGAAAATCAATTACGAATGTTTTGTTTTTGAGGAGTTATGACTTCATCGGCTTGCTCCTTTCTTTATGAAACTTTCTTAATGCACTTTTCGGTTAACAAGTCAACATCAATTTCTTTTGTTGTAAAAGGGTATGAGGAAGGTGGCTTTCTTTTCGGAGAAAGTGTTTATAGCCTTGTGCCTCTGCAATCGGAGAGATTGAGGTCTGCAGCGTAGATCCTTCGGGTTAGATACATTTGTGCTAAGTTATAGCTTTCATAGACAACTGGTTGACTATGTTTAGTCTTGTAGCTTACTCGCTTATGCTATTT
>Alpaca_111247;Cyllamyces
ACTTGATCTCAAATCAGATAGAGTACCCGCTGAACTTAAGCATATCAATAAGCGGAGGAAAAGAACTAACTAGGATTCCCTCAGTAACGGCGAGTGAAGCGGGAAGAGCTCAAATTTGAAATCTCAAGGTTCTACCTTGACGAATTGTAGTTTAAAGAAGTGTTTTCTGTTGGAGTTTTGGTAAAAGTTCTTTGGAATAGGACATCGTAGAGGGTGAGAATCCCGTATTTGACCATTATTTCCAACTGTGTGATACACTTTCAAAGAGTCGGATTGTTTGGGAATGCAGTCCAAAATGGGTGGTAAATTTCATCTAAAGTAAATACTGGCGAGAGACCGATAGCGAACAAGTACCGTGAGGGAAAGATGAAAAGAACTTTGAAAAGAGAGTTAAACAGTACGTGAAATTGTCAAAAGGGAAGCGTTTGACACCAGTGTTGTTTTCTGAAAATCAATTAAAAATGATGGGATTTTGTGTTGTATTGACTTTATCAGCTTTCTGCACTTTTTTCCTGTCTTTTTTAATGCACTTTTCGTATAACAAGTCAACATCAATTTCTTTTGTTGTAAAAGAGTCATTGGAAGGTGGCTTTTTCTTCGGAAAAAGTGTTTATAGCCTTTGGCTCTGCAATCGGAGAGATTGAGGTCTGCAGCGTAGATCCTTCGGGGTTAGATACATTTGTGCTAAGCTATAGTCTTTCATAGACAACTTGTTGACTATGATCAATCCTGTAGCTTACTCGCTTATGCTATTTTACCTACGCTTAGGAT
>Alpaca_112434;Piromyces
ACTTGATCTCAAATCAGATAAGAGTACCGCTGAACTTAAGCATATCAATAAGCGGAGGAAAAGAAACTACAAGGATTCCCTTAGTAACGGCGAGTGAAGCGGGAAGAGCTCAAATTTGAAATCTTCAAGGTTTTACCTTGACGAATTGTAGTTTAAAGAAGTGTTTTCTGTTGAAGTTTTGGTAAAAGTTCTTTGGAATAGGACATCATAGAGGGTGTGAATCCCGTATTTGACCATTATTTTCAGCTGTGTGATACACTTTCAAAGAGTCGGATTGTTTGGGAATGCGGTCCAAAATGGGTGGTAAATTTCATCTAAAGCTAAATATTGGCGAGAGACCGATAGCGAACAAGTACCGTGAGGGAAAGATGAAAAGAACTTTGAAAAGAGAGTTAAACAGTACGCGAAATTGTCAAAAGGGAAGCGTTTGACACCAGTGTTGTTTTCTCGAAAATCAATTAAAAAAAGTTGGATTTTGTGTTGTATTGACCTTAACAGCTTTCTTCACTCTTTTCCTGCTTTTTTAATGCACTTTTCGTTTAACAAGTCAACATCAGTTTCTTTTGTTGTAAAAAGGTCATTGGAAGGTGGCTTTCCTTTCGGAGAAAGTGTTTATAGCCTTTGATCCCTGCAATCGGAGAGACTGAGGTCTGCAGCGTAGATCCTTCGGGTTAGATACATTTGTGCTAAGTTATAGCTTTTTATAGACAACTTGTTGACTATATTAGTCTTGTAGCTTACTCGCTTATGCTATTTTACCTACGCTTAGGATGTTG
>Alpaca_113161;AL8
ACTTGATCTCAAATCAGATAAGAGTACCCGCTGAACTTAAGCATATCAATAAGCGGAGAAAAGAAACTACAGGATTCCTCAGTAACGGCGAGTGAAGCGGGAAGAGCTCAAATTTGAAATCTTCAAGGTTTTACCTTGACGAATTGTAGTTTAAAGAAGTGTTTCTGTTGGAGTTTGGTAAAAGTTCTTTGGAATAGGACATCATAGAGGGTGAGAATCCCGTATTTGACCATTATTTCCAGCTGTGTGATACACTTTCAAGAGTCGGATTGTTTGGGAATGCAGTCCAAAATGGGTGGTAAATTTCATCTAAGCTAATATTGGCGAGAGACGATAGCGAACAAGTACCGTGAGGGAAGATGAAAAGAACTTTGAAAGAGAGTTAAACAGTACGTGAAATTGTCAAAAGGAAGCGTTTGGCACCAGTGTTGTTTTTCCGAAAATCAATTAAAAATGATGGATTTTGTGTTGTATTGACTTTATCAGCTTTCTGCACTTTTTCTTATCTTTTTTAATGCACTTTTCGTTTAACAAGTCAACATCAATTTCTTTTGTTGTAAAAGAGTCATGGAAGGTGGCTTTTTCTTCGGAAAAGTGTTTATAGCCTTTGGCTTCTGCAGTCGGAGAGATTGAGGTCTGCAGCGTAGATCCTTCGGGTTAGATACATTTGTGCTAAGCTATAGTTCTTTATAGACAACTTGTTGACTATAATCAATCCTGTAACTTACTCGCTTATGCTATTTACCTACGCTTAGGATGTTG
>Alpaca_113439;Piromyces
ACTTGATCTCAAATCAGATAAGAGTACCCGCTGAACTTAAGCATATCAATAAGCGGAGGAAAAGAAAACTAACAAGGATTCCCTTAGTAACGGCGAGTGAAGCGGGAAGAGCTCAAATTTGAAATCTTCAAGGTTTTACCTTGACGAATTGTAGTTTAAAGAAGTGTTTTCTGTTGAAGTTTTGGTAAAAGTTCTTTGGAATAGGACATCATAGAGGGTGAGAATCCCGTATTTGACCATTATTTTCAGCTGTGTGATACACTTTCAAAGAGTCGGATTGTTTGGGAATGCAGTCCAAAATGGGCGGTAAATTTCATCTAAAGCTAAATATTGGCGAGAGACCGATAGCGAACAAGTACCGTGAGGGAAAGATGAAAAGAACTTTGAAAAGAGAGTTAAACAGTACGTGAAATTGTCAAAAGGGAAGCGTTTGACACCAGTGTTGTTTTCTCGAAAATCAATTAAAAAAAGTTGGATTTTGTGTTGTATTGACCTTAACAGCTTTCTTCACTCTTTTCCTGCTTTTTTTTAATGCACTTTTCGTTTAACAAGTCAACATCAGTTTCTTTTGTTGTAAAAAGGTCATTGGAAGGTGGCTTTCTTTTCGGAGAAAGTGTTTATAGCCTTTGATCCCTGCAATCGGAGAGACTGAGGTCTGCAGCGTAGATCCTTCGGGGTTAGATACATTTGTGCTAAGTTATAGTTTTTATAGACAACTTGTTGACTATATTTAGTCTTGTAGCTTACTCGCTTATGCTATTTTACCTACGCTTAGGATGTTGA
>Alpaca_115905;Orpinomyces
ACTTGATCTCAAATCAGATAAGAGTACCGCTGAACTTAAGCATATCAATAAGCGGAGGAAAAGAAACTAACAAGGATTCCCTTAGTAACGGCGAGTGAAGCGGGAAGAGCCAAATTTGAATCTTCAAGGTTCTACCTTGACGAATTGTAGTTTATAGAAGTGTTTTCTGTTAGTGGAGTGCAAAAGTCTTTGGAATAGGACATCATAGAGGGTGAGAATCCCGTATTTGGTCATTCCTCCTAGCGTTGTGAACACTTTCAACGAGTCGGATTGTTTGGGAACGCAGTCCAAAATGGGTGGTAAATTTCATCTAAAGCTAAATATTGGCGAGAGACCGATAGCGAACAAGTACCGTGAGGGAAAGATGAAAAGAACTTTGAAAAGAGAGTTAAACAGTACGTGAAATTGTCAAAAGGAAGCGTTTGACACCAGTGTTGTTTTTCCGAAAATCAATTACGAATGTTTTGTTTTTGAGGAGTTATGACTTCATCGGCTTGCTCCTTTCTTTATGAACTTTCTTAATGCACTTTTCGGTTACAAGTCAACATCAATTTCTTTTGTTGTAAAAGGGTATGAGGAAGGTGGCTTTCTTTCGGAGAAGTGTTTATAGCCTTGTGCCTCTGCAATCGGAGAGATTGAGGTCTGCAGCGTAGATCCTTCGGGTTAGATACATTGTGCTAAGTTATAGCTTTTCATAGACAACTTGTTGACTATGTTTAGTCTTGTAGCTTACTCGCTTATGCTA
>Alpaca_116365;Cyllamyces
ACTTGATCTCAAATCAGATAAGAGTACCCGCTGAACTTAAGCATATCAATAAGCGGAGGAAAGAAACTAACTAGGATTCCTCAGTACGGCGAGTGAGCGGGAAGAGCTCAAATTTGAAATCTTCAAGGTTCTACCTTGACGAATTGTAGTTTAAGAAGTGTTTTCTGTTGGAGTTTGGTAAAAGTTCTTTGGAATAGGACATCATAGAGGGTGAGAATCCCGTATTTGACCATTATTTCCAACTTTGTGATACACTTTCAAAGAGTCGGATTGTTGGGAATGCAGTCCAAAATGGGTGGTAAATTTCATCTAAAGCTAAATACTGGCGAGAGACCGATAGCGAACAAGTACCGTGAGGAAGATGAAAAGAACTTTGAAAGAGAGTTAACAGTACGTGAAATTGTCAAAAGGAAGCGTTTGACACAGTGTTGTTTCTCGAAATCAATTAAAAATGTGGGATTTTGTGTTGTATTGACTTTATCAGCTTCTGCACTTTTTTCCTGTCTTTTTAATGCACTTTTCGTTTAACAAGTCAACACAATTTCTTTTGTTATAAAGGTCATTGGAAGGTGGCTTTCTTTCGGAGAAAGTGTTTATAGCCTTTGCTCTGCAATCGGAGAGATGAGGTCTGCAGCGTAGATCCTTCGGGTTAGATCATTTGTGCTAAGCTATAGCTTTCATAGACAACTTGTTGACTATGATCAGTCATGTAGCTTACTCGCTTATGCATTTTACCTACGCTTAGGATGTTGA
>Alpaca_11668;Orpinomyces
ACTTGATCTCAAATCAGATAAGAGTACCCGCTGAACTTAAGCATATCAATAAGCGGAGGAAAAGAAACTAACAAGGATTCCCTTAGTAACGGCGAGTGAAGCGGGAAGAGCTCAAATTTGAAATCTTCAAGGTTCTACCTTGACGAATTGTAGTTTATAGAAGTGTTTTCTGTTAGTGGAGTGGCAAAAGTTCTTTGGAATAGGACATCATAGAGGGTGAGAATCCCGTATTTGGTCATTCCTCCTAGCGTTGTGATACACTTTCAACGAGTCGGATTGTTTGGGAATGCAGTCCAAAATGGGTGGTAAATTCATCTAAAGCTAAATATTGGCGAGAGACCGATAGCGAACAAGTACCGTGAGGGAAAGATGAAAAGAACTTTGAAAAGAGAGTTAAACAGTACGTGAAATTGTCAAAAGGGAAGCGTTTGACACCAGTGTTGTTTTTCCGAAAATCAATTACGAATGTTTTTTTTGAGGAGTTATGACTTCATCGGCTTGCTCCTTTCTTTATGAAACTTCTTAATGCACTTTTCGGTTAACAAGTCAACATCAATTTCTTTTGTTGTAAAAGGGTATGAGGAAGGTGGCTTTCTTCTCGGAGAAAGTGTTTATAGCCTGTGCTCTGCAATCGGAGAGATTGAGGTCTGCAGCGTAGATCCTTCGGGGTTAGATACATTTGTGCTAAGTTATAGCTTTTCATAGACAACTTGTTGACTATGTTTAGTCTTGTAGCTTACTCGCTTATGCTATTTTACCTACGCTTAGGATGTTGA
>Alpaca_117072;Orpinomyces
ACTTGATCTCAGATCAGATAAGAGTACCCGCTGAACTTAAGCATATCAATAAGCGGAGGACAAGAAACTAACAAGGATTCCCTTAGTAACGGCGAGTGAAGCGGGAAGAGCTCAAATTTGAAATCTTCAAGGTTCTACCTTGACGAATTGTAGTTTATAGAAGTGTTTTCTGTTAGTGGAGTGGCAAAAGTTCTTTGGAATAGGACATCATAGAGGGCGAGAATCCCGTATTTGGTCATTCCTCCTAGCGTTGTGATACACTTTCAACGAGTCGGATTGTTTGGGAATGCAGTCCAAAATGGGTGGTAAATTTCATCTAAAGCTAAATATTGGCGAGAGACCGATAGCGAACAAGTACCGTGAGGGAAAGATGAAAAGAACTTTGAAAAGAGAGTTAAACAGTACGTGAAGTTGTCAAAAGGGAAGCGTTTGACACCAGTGTTGTTTTCTCGAAAATCAATTACGAATGTTGGTTTTTGAGGAGTTATGACTTCATCGGCTTGCTCCTTTCTTACATCTTTTTTAATGCACTTTTCGGTTAACAAGTCAACATCAATTTCTTTTGTTGTAAAAGAGTCATGGAAGGTGGCTTTCTTTCGGAAAAAGTGTTTATAGCCTTGTGCCTCTACAATCGGAGAGATTGAGGTCTGCAGCGTAGATCCTTCGGGTTAGATACGTTTGTGCTAAGTTATAGTCTTTCATAGACAACTTGTTACTATATCAGTCTGTAGCTTACTCGCTACGCTATTT
>Alpaca_117501;Anaeromyces
ACTTGATCTCAAATCAGATAAGAGTACCCGCTGAACTTAAGCATATCAATAAGCGGAGGAAAAGAAACTAACAAGGATTCCCCTAGTAACGGCGAGTGAAGCGGGAAGAGCTCAATTTGAAATCTTAAAGGGTTTCCCTTTACGAATTGTAGTTTAAAGAAGTGTTTTCTGTTGGAGTTTCGGTAAAAGGTTCTTGGAATAGGACATCATAGAGGGTGAGAATCCCGTATTTGACCGTTACTTTCCAGCTGTGTGATACACTTTCAAAGAGTCGGATTGTTTGGAATGCAGTCCAAAATGGGTGGTAAATTTCATCTAAGAGCTAAATATTGGCGAGAGACCGATAGCGAACAAGTACCGTGAGGGAAAGATGAAAAGAACTTTGAAAAGAGAGTTAAACAGTACGTGAAATTGTCAAAAGGGAAGCGTTTGACACCAGTGTTGTTTAGTTGAAAATCAATTCAATAATTTTTGATTTTGAGTAGTATTGACTTCATCAGCTTGCTGCTTTCTTTTCAGAAATTATTGAATGCACTTTTCAGTTAACAAGTCAACATCAATTTCTTTTGTTGTAAAAGGGTAAGAGGAAGGTGGCTTACGCTTCGGCGTAAGTGTTTATAGCCTTTTACCTCTGCAATCGGAGAGATTGAGGACAGCAGCGTAGACTCTTCGGGGTTAGATACACTTGTGCTAAGCTATAGCCTTGTATAGACAACTTGTTGACTATGCTCAGTCATGTAGCTTACTCGCTTGTGCTATTT
>Alpaca_118566;AL8
ACTTGATCTCAAATCAGATAAGAGTACCCGCTGAACTTAAGCATATCAATAAGCGGAGGAAAAGAAACTAACAAGGATTCCCTTAGTAACGGCGAGTGAAGCGGGAAGAGCTCAAATTTGAAATCTTCAAGGTTTTACCTTGACGAATTGTAGTTTAAAGAAGTGTTTTCTGTTGGAGTTTTGGTAAAAGTTCTTTGGATAGGACATCATAGAGGGTGAGAATCCCGTATTTGACCATTATTTCCAGCTGTGTGATACACTTTCAAAGAGTCGGATTGTTTGGGAATGCAGCCCAAAATGGGTGGTAAATTTCATCTAAAGCTAAATATTGGCGAGAGACCGATAGCGAACAAGTACCGTGAGGGAAAGATGAAAAGAACTTTGAAAAGAGAGTTAAACAGTACGTGAAATTGTCAAAAGGGAAGCGTTTGACACCAGTGTTGTTTTCTCGAAAATCAATTAAAAATGATGGGATTTTGTGTTGTATTGACTTTATCAGCTTTCTGCACTTTTTTCTTATCTTTTTTAATGCACTTTTCGTTTAACAAGTCAACATCAATTTCTTTTGTTGTAAAAGAGTCATTGGAAGGTGGCTTTTTCTTCGGAAAAAGTGTTTATAGCCTTTGGCTTCTGCAATCGGAGAGATTGAGGTCTGCAGCGTAGATCCTTCGGGGTTAGATACATTTGTGCTAAGCTATAGTTCTTTATAGACAACTTGTTGACTATAATCAATCCTGTAACTTACTCGCTTATGCTATTTTACCTACGCTTAGGATGTTG
>Alpaca_1190;Piromyces
ACTTGATCTCAAATCAGATAAGAGTACCCGCTGAACTTAAGCATATCAATAAGCGGAGGAAAAGAAACTAACAAGGATTCCCTTAGTAACGGCGAGTGAAGCGGGAAGAGCTCAAATTTGAAATCTTCAAGGTTTTACCTTGACGAATTGTAGTTTAAAGAAGTGTTTTCTGTTGAAGTTTTGGTAAAAGTTCTTTGGAATAGGACATCATAGAGGGTGAGAATCCCGTATTTGACCATTATTTCAGCTGTGTGATACACTTTCAAAGAGTCGGATTGTTTGGGAATGCAGTCCAAAATGGGTGGTAAATTTCATCTAAAGCTAAATATTGGCGAGAGACCGATAGCGAACAAGTACCGTGAGGGAAAGATGAAAAGAACTTTGAAAAGAGAGTTAAACAGTACGTGAAATTGTCAAAAGGGAAGCGTTTGACACCAGTGTTGTTTTCTCGAAAATCAATTAAAAAAGTATGGATTTTGTGTTGTATTGACCTTAACAGCTTTCTCGCTCTTTTTCTTCTTTTTTTAATGCACTTTTCGTTTAACAAGTCAACATCAATTTCTTTTTGTTGTAAAAGGTCATTGGAAGGTGGCTTTTTCTTCGGAGAAAGTGTTTATAGCCTTTGATCCTGCAATCGGAGAGATTGAGGTCTGCAGCGTAGATCCTTCGGGTTAGATACATTTGTGCTAAGCTATAGTTTTTTATAGACAACTTGTTGACTATATTTAGTCTTGTAGCTTACTCGCTTATGCTATTTTACCTACGCTTAGGATGTTGA
>Alpaca_119723;Orpinomyces
ACTTGATCTCAAATCAGATAAGAGTACCCGCTGAACTTAAGCATATCAATAAGCGGAGGAAAAGAAACTAACAAGGATTCCCTTAGTAACGGCGAGTGAAGCGGGAAGAGCTCAAATTTGAAATCTTCAAGGTTCTACCTTGACGAATTGTAGTTTATGAAGTGTTTTCTGTTAGTGGAGTGGCAAAAGTTCTTTGGAATAGGACATCATAGAGGGTGAGAATCCCGTATTTGGTCATTCCTCCTAGCGTTGTGATACACTTTCAACGAGTCGGATTGTTTGGGAATGCAGTCCAAAATGGGTGGTAAATTTCATCTAAAGCTAAATATTGGCGAGAGACCGATAGCGAACAAGTACCGTGAGGGAAAGATGAAAAGAACTTTGAAAAGAGAGTTAAACAGTACGTGAAATTGTCAAAAGGGAAGCGTTTGACACCAGTGTTGTTTTTCCGAAAATCAATTACGAATGTTTTGTTTTTGAGGAGTTATGACTTCATCGGCTTGCTCCTTTCTTTATGAAACTTTCTTAATGCACTTTTCGGTTAACAAGTCAACATCAATTTCTTTTGTTGTAAAAGGGTATGAGGAAGGTGGCTTTCTTTTCGGAGAAAGTGTTTATAGCCTTGTGCCTCTGCAATCGGAGAGATTGAGGTCTGCAGCGTAGATCCTTCGGGGTTAGATACATTTGTGCTAAGTTATAGCTTTCATAGACAACTTGTGACTATGATCAGTCTGTAGCTTACTCGCTTATGCTATTTTACCTACGCTTAGGATGTTG
>Alpaca_119745;Cyllamyces
ACTTGATCTCAAATCAGATAAGAGTACCCGCTGAACTTAAGCATATCAATAAGCGGAGGAAAAGAAACTAACTAGGATTCCCTCAGTAACGGCGAGTGAGCGGGAAGAGCTCAAATTTGAAATCTTCAAGGTTCTACCTTGACGAATTGTAGTTTAAAGAAGTGTTTTCTGTTGGAGTTTGGTAAAAGTTCTTTGGAATAGGACATCATAGAGGGTGAGAATCCCGTATTTGACCATTATTTCCAACTTGTGATACACTTTCAAAGAGTCGGATTGTTTGGAATGCAGTCCAAAATGGGTGGTAAATTTCATCTAAAGCTAAATACTGGCGAGAGACCGATAGCGAACAAGTACCGTGAGGGAAAGATGAAAAGAACTTTGAAAAGAGAGTTAAACAGTACGTGAAATTGTCAAAAGGGAAGCGTTTGGCACCAGTGTTGTTTTCTCGAAATCAATTAAAAATGGTGGATTTTGTGTTGTATTGACTTTATCAGCTTTCTGCACTTTTTTCCTATCTTTTTTAATGCACTTTTCGTTTAACAAGTCAACATCAATTTCTTTGCTGTAAAAGGGTCATTGGAAGGTGGCTTTCTTTTCGGAGAAAGTGTTATAGCCTTTGGCTCTGCATCGGAGAGATTGAGGTCTGCAGCGTAGATCCTTCGGGGTTAGATGCATTTGTGCTAAGCTATAGCCTTTCATAGACACTTGTTGACTATGATCAGTCATGTAGCTTACTCGCTTATGTCATTT
>Alpaca_120471;Cyllamyces
ACTTGATCTCAAATCAGATAAGAGTACCCGCTGAACTTAAGCATATCAATAAGCGGAGGAAAAGAAACTAACTAGGATTCCCTCAGTAACGGCGAGTGAAGCGGGAAGAGCTCAAATTTGAAATCTTCAAGGCTCTACCTTGACGAATTGTAGTTTAAAGAAGTGTTTTCTGTCGGAGTTTTGGTAAAAGTTCTTTGGAATAGGACATCATAGAGGGTGAGAATCCCGTATTTGACCATTATTTCCAACTTTGTGATACACTTTCAAAGAGTCGGATTGTTTGGGAATGCAGTCCAAAATGGGTGGTAAATTTCATCTAAAGCTAAATACTGGCGAGAGACCGATAGCGAACAAGTACCGTGAGGGAAAGATGAAAAGAACTTTGAAAAGAGAGTTAAACAGTACGTGAAATTGTCAAAAGGGAAGCGTTTGACACCAGTGTTGTTTTCTCGAAAATCAATTAAAAATGGCGGGATTTTGTGTTGTATTGACTTTATCAGCTTTCTGCACTTTTTTCCTGTCTTTTTTAATGCACTTTTCGTTTAACAAGTCAACATCAATTTCTTTTGTTGTAAAAGGGTCATTGGAAGGTGGCTTTCTTTTCGGAGAAAGTGTTTATAGCCTTTGACTCTGCAATCGGAGAGATTGAGGTCTGCAGCGTAGATCCTTCGGGGTTAGATGCATTTGTGCTAAGTTATAGCCTTTCATAGACAACTTGTTGACTATGATCAGTCATGTAGCTTACTCGCTTATGTTATTTTACCTACGCTTAGGATGTTG
>Alpaca_120555;Cyllamyces
ACTTGATCTCAAATCAGATAAGAGTACCCGCTGAACTTAAGCATATCTATAAGCGGAGGAAAAGAAACTAACTAGGATTCCCTCAGTAACGGCGAGTGAAGCGGGAAGAGCTCAAATTTGAAATCTTCAAGGTTCTACCTTGACGAATTGTAGTTTAAAGAAGTGTTTTCTGTTGGAGTTTTGGTAAAAGTTCTTTGGAATAGGACATCATAGAGGGTGAGAATCCCGTATTTGACCATTATTTCCAACTTTGTGATACACTTTCAAAGAGTCGGATTGTTTGGGAATGCAGTCCAAAATGGGTGGTAAATTTCATCTAAAGCTAAATACTGGCGAGAGACCGATAGCGAACAAGTACCGTGAGGGAAAGATGAAAAGAACTTTGAAAAGAGAGTTAAACAGTACGTGAAATTGTCAAAAGGGAAGCGTTTGACACCAGTGTTGTTTTCTCGAAAATCAATTAAAAATGGCGGGATTTTGTGTTGTATTGACTTTATCAGCTTTCTGCACTTTTTTCCTGTCTTTTTTAATGCACTTTTCGTTTAACAAGTCAACATCAATTTCTTTTGTTGTAAAAGGGTCATTGGAAGGTGGCTTTCTTTTCGGAGAAAGTGTTTATAGCCTTTGGCCTCTGCAATCGGAGAGATTGAGGTCTGCAGCGTAGATCCTTCGGGTTAGATACATTTGTGCTAAGCTATAGCCTTTCATAGACAACTTGTTGACTATGATCAGTCATGTAGCTTACTCGCTTATGCTATTT
>Alpaca_121654;Anaeromyces
ACTTGATCTCAGATCAGATAAGAGTACCGCTGAACTTAAGCATATCAATAAGCGGAGGAAAAGAAACTAACAAGGATTCCCCTAGTAACGGCGAGTGAAGCGGGAAGAGCTCAAATTTGAAATCTTAAAGGGTTTCCCTTTACGAATTGTAGTTTAAAGAAGTGTTTTCTGTTGGAGTTTCGGTAAAAGTTCTTTGGAATAGGACATCATAGAGGGTGAGAATCCCGTATTTGACCGTTACTTTCCAGCTGTGTGATACACTTTCAAAGAGTCGGATTGTTTGGGAATGCAGTCCAAAATGGGTGGTAAATTTCATCTAAAGCTAAATATTGGCGAGAGACCGATAGCGAACAAGTACCGTGAGGGAAAGATGAAAAGAACTTTGAAAAGAGAGTTAAACAGTACGTGAAATTGTCAAAAGGGAAGCGTTTGACACCAGTGTTGTTTAGTTGAAAATCAATTCAATAATTTTTGATTTTGAGTAGTATTGACTTCATCAGCTTGCTGCTTTCTTTTCAGAAATTATTGAATGCACTTTTCAGTTAACAAGTCAACATCAATTTCTTTTGTTGTAAAAGGGTAAGAGGAAGGTGGCTTACGCTTCGGCGTAAGTGTTTATAGCCTTTTACCTCTGCAATCGGAGAGATTGAGGACAGCAGCGTAGACTCTTCGGGGTTAGATACACTTGTGCTAAGCTATAGCCTTGTATAGACAACTTGTTGACTATGCTCAGTCATGTAGCTTACTCGCTTGTGCTATTTTACCTACGCTTAGGATGTTGA
>Alpaca_121667;Piromyces
ACTTGATCTCAAATCAGATAAGAGTACCCGCTGAACTTAAGCATATCAATAAGCGGAGGAAAAGAAACTAACAAGGATTCCCTTAGTAACGGCGAGTGAAGCGGGAAGAGCTCAAATTTGAAATCTTCAAGGTTTTACCTTGACGAATTGTAGTTTAAAGAAGTGTTTTCTGTTGAAGTTTTGGTAAAGTTCTTTGGAATAGGACATCATAGAGGGTGAGAATCCCGTATTTGACCATTATTTTCAGCTGTGTGATACACTTTCAAAGAGTCGGATTGTTTGGGAATGCAGTCCAAAATGGGTGGTAAATTTCATCTAAAGCTAAATATTGGCGAGAGACCGATAGCGAACAAGTACCGTGAGGGAAAGATGAAAAGAACTTTGAAAAGAGAGTTAAACAGTACGTGAAATTGTCAAAAGGGAAGCGTTTGACACCAGTGTTGTTTTCTCGAAAATCAATTAAAAAAGTGGGATTTTGTGTTGTATTGACCTTAACAGCTTTCTTCACTCTTTTCCTGCTTTTTTAATGCACTTTTCGTTTAACAAGTCAACATCGTTTCTTTTGTTGTAAAAGGGTCATTGGAAGGTGGCTTTCTTTTCGGAGAAGGTGTTTATAGCCTTTGGCCCTGCAATCGGAGAGACTGAGGTCCGCAGCGTAGATCCTTCGGGGTTAGATACATTTGTGCTAAGTTATAGCCTTTCATAGACAACTTGTTGACTATGATTAGTCTTGTAGCTTACTCGCTTATGTTATTT
>Alpaca_122378;Anaeromyces
ACTTGATCTCAAATCAGATAAGAGTACCCGCTGAACTTAAGCATATCAATAAGCGGAGGAAAAGAAACTAACAAGGATTCCCCTAGTAACGGCGAGTGAACGGGAAGAGCTCAAATTTGAAATCTTAAAGGGTTTCCCTTTACGAATTGTAGTTTAAAGAAGTGTTTTCTGTTGGAGTTTCGGTAAAGTTCTTTGAATAGGACATCATAGAGGGTGAGAATCCCGTATTTGATCGTTACTTTCCAGCTGTGTGATACACTTTCAAAAGAGTCGGATTGTTGGAATGCAGTCCAAAATGGGTGGTAAATTTCATCTAAAGCTAAATATTGGCGAGAGACCGATAGCGAACAAGTACCGTGAGGGAAGATGAAAAGAACTTTGAAAGAGAGTAAACAGTACGTGAAATTGTCAAAAGGAAGCGTTTGACACCAGTGTTGTTAGTTGAAAATCAATTCAATAATTTTGATTTTAAGTAGTATTGACTTCATCAGCTTGCTGCTTTCTTTTCAGGAATATTGAATGCACTTTTCAGTTAACAAGTCAACATCAATTCTTTTGTTGTAAAAGGGTAAGAGGAAGGTGGCTTACGCTTCGGCGTAAGTGTTTATAGCCTTTACCTCTGCAATCGGAGAGATGAGGACAGCAGCGTAGACTCTTCGGGTTAGATACACTTGTGCTAAGCTATAGCCTTGTATAGACAACTTGTTGACTATGCTCAGTCATGTAGCTTACTCGCTTGTGCTATTTTACCTACGCTTAGGATGTTGA
>Alpaca_123485;Orpinomyces
ACTTGATCTCAAATCAGATAAGAGTACCCGCTGAACTTAAGCATATCAATAAGCGGAGGAAAAGAAACTAACAAGGATTCCTTAGTAACGGCGAGTGAAGCGGGAAGAGCTCAAATTTGAAATCTTCAAGGTTCTACCTTGACGAATTGTAGTTTATAGAAGTGTTTTCTGTTAGTGGAGTGGCAAAAGTTCTTTGGAATAGGACATCATAGAGGGTGAGAATCCCGTATTTGGTCATTCCTCCTAGCGTTGTGATACACTTTCAACGAGTCGGATTGTTTGGGAATGCAGTCCAAAATGGGTGGTAAATTTCATCTAAAGCTAAATATTGGCGAGAGACCGATAGCGAACAAGTACCGTGAGGGAAAGATGAAAAGAACTTTGAAAAGAGAGTTAAACAGTACGTGAAATTGTCAAAAGGGAAGCGTTTGACACCAGTGTTGTTTTTCCGAAAATCAATTACGAATGTTTTGTTTTTGAGGAGTTATGACTTCATCGGCTTGCTCCTTTCTTTACGAAACTTTCTTAATGCACTTTTCGGTTAACAAGTCAACATCAATTTCTTTTGTTGTAAAAGGGTATGAGGAAGGTGGCTTTCTTTTCGGAGAAAGTGTTTATAGCCTTGTGCCTCTGCAATCGGAGAGATTGAGGTCTGCAGCGTAGATCCTTCGGGGTTAGATACATTTGTGCTAAGTTATAGCTTTTCATAGACAACTGTTGACTATGTTTAGTCTTGTAGCTACTCGCTTATGCTATTT
>Alpaca_123660;Anaeromyces
ACTTGATCTCAAATCAGATAAGAGTACCCGCTGAACTTAAGCATATCAATAAGCGGAGGAAAAGAAACTAACAAGGATTCCCCTAGTAACGGCGAGTGAAGCGGGAAGAGCTCAAATTTGAAATCTTAAAGGGTTTCCCTTTACGAATTGTAGTTTAAAGAAGTGTTTTCTGTTGGAGTTTCGGTAAAAGTTCTTTGGAATAGGACATCATAGAGGGTGAGAATCCCGTATTTGACCGTTACTTTCCAGCTGTGTGATACACTTTCAAAGAGTCGGATTGTTTGGGAATGCAGTCCAAAATGGGTGGTAAATTTCATCTAAAGCTAAATATTGGCGAGAGACCGATAGCGAACAAGTACCGTGAGGGAAAGATGAAAAGAACTTTGAAAAGAGAGTTAAACAGTACGTGAAATTGTCAAAAGGGAAGCGTTTGACACCAGTGTTGTTTAGTTGAAAATCAGTTCAATAATTTTTGATTTTAAGTAGTATTGACTTCATCAGCTTGCTGCTTTCTTTTCAGGAATTACTGAATGCACTTTTCAGTTAACAAGTCAACATCAATTTCTTTTGCTGTAAAAGGGTAAGAGGAAGGTGGCTTACGCTTCGGCGTAAGTGTTTATAGCCTTTTACCTCTGCAATCGGAGAGATTGAGGACAGCAGCGTAGACTCCTTCGGGGTTAGATACACTTGTGCTAAGCTATAGCCTTGTATAGACAACTTGTTGACTATGCTCAGTCATGTAGCTTACTCGCTTGTGCTATTT
>Alpaca_123893;Anaeromyces
ACTTGATCTCAAATCAATAAGAGTACCCGCTGAACTTAAGCATATCAATAAGCGGAGGAAAAGAAACTAACAAGGATTCCCCTAGTAACGGCGAGTGAAGCGGGAAGAGCTCAAATTTGAAATCTTAAAGGGTTTCCCTTTACGAATGTAGTTAAAGAAGTGTTTTCTGTGGAGTTTCGGTAAAGTTCTTTGGAATAGGACATCATAGAGGGTGAGAATCCCGTATTTGACCGTTACTTTCCAGCTGTGTGATACACTTTCAAAGAGTCGGATGTTTGGGAATGCAGTCCAAAATGGGTGGTAAATTTCATCTAAAGCTAAATTTGGCGAGAGACCGATAGCGAACAAGTACCGTGAGGGAAAGATGAAAAGAACTTTGAAAAGAGAGTTAAACAGTACGTGAAATTGTCAAAAGGGAAGCGTTTGACACCAGGTTGTTTAGTTGAAAATCAATTCATAATTTTGATTTTAGTAGTATTGACTTCATCAGCTTGCTGCTTTCTTTTCAGAATTATTGAATGCACTTTTCAGTTAACAAGTCAACATCAATTTCTTTTGTTGTAAAAGGGTAAGAGGAAGTGGCTTACGCTTCGGCGTAAGTGTTTATAGCCTTTTACCTCTGCAATCGGAGAGATTGAGGACAGCAGCGTAGACTCCTTCGGGGGTTAGATACACTTGTGCTAAGCTATAGCCTTGTATAGACAACTTGTTGACTATGCTCAGTCATGTAGCTTACTCGCATGTGCTATTTACCTACGCTTAGGATGTTGA
>Alpaca_123899;Cyllamyces
ACTTGATCTCAAATCAGATAAGAGTACCCGCTGAACTTAAGCATATCAATAAGCGGAGGAAAAGAAACTAACTAGGATTCCCTCAGTAACGGCGAGTGAAGCGGGAAGAGCTCAAGTTTGAAATCTTCAAGGTTCTACCTTGACGAATTGTAGTTTAAAGAAGTGTTTTCTGTTGGAGTTTTGGTAAAAGTTCTTTGGAATAGGACATCATAGAGGGTGAGAATCCCGTATTTGACCATTATTTCCAACTTTGTGATACACTTTCAAAGAGTCGGATTGTTTGGGAATGCAGTCCAAAATGGGTGGTAAATTTCATCTAAAGCTAAATACTGGCGAGAGACCGATAGCGAACAGTACCGTGAGGGAAAGATGAAAAGAACTTTGAAAAGAGAGTTAAACAGTACGTGAAATTGTCAAAAGGGAAGCGTTTGACACCAGTGTTGTTTTCTCGAAATCAATTAAAAATGGTGGGATTTTGTGTTGTACTGACTTTATCAGCTTTCTGCACTTTTTTCCTGTCTTTTTTAATGCACTTTTCGTTTAACAAGTCAACATCAATTTCTTTTGTTGTAAAAGGGTCATTGGAAGGTGGCTTTCTTTTCGGAGAAAGTGTTTATAGCCTTTGGCCTCTGCAATCGGAGAGATTGAGGTCTGCAGCGTAGATCCTTCGGGGTTAGATACATTTGTGCTAAGCTATAGCCTTTCATAGACAACTTGTTGACTATGATCAGTCATGTAGCTTACTCGCTTATGCTATTTTACCTACGCTTAGGATGTTGA
>Alpaca_123919;Orpinomyces
ACTTGATCTCAAATCAGATAAGAGTACCCGCTGAACTTAAGCATATCGATAAGCGGAGGAAAAGAAACTAACAAGGATTCCCTTAGTAACGGCGAGTGAAGCGGGAAGAGCTCAAATTTGAAATCTTCAAGGTTCTACCTTGACGAATTGTAGTTTATAGAAGTGTTTCTGTTAGTGGAGTGGCAAAAGTTCTTTGGAATAGGACATCATAGAGGGTGAGAATCCCGTATTTGGTCATTCCTCCTAGCGTTGTGATACACTTTCAACGAGTCGGATTGTTTGGGAATGCAGTCCAAAATGGGTGGTAAATTTCATCTAAAGCTAAATATTGGCGAGAGACCGATAGCGAACAAGTACCGTGAGGGAAAGATGAAAAGAACTTTGAAAAGAGAGTTAAACAGTACGTGAAATTGTCAAAAGGGAAGCGTTTGACACCAGTGTTGTTTTTCCGAAATCAATTACGAATGTTTTGTTTTTGAGGAGTTATGACTTCATCGGCTTGCTCCTTTCTTTATGAAACTTTCTTAATGCACTTTTCGGTTAGCAAGTCAACATCAATTTCTTTTGTTGTAAAAGGGTATGAGGAAGGTGGCTTTCTTTTCGGAGAAAGTGTTTATAGCCTTGTGCCTCTGCAATCGGAGAGATTGAGGTCTGCAGCGTAGATCCTTCGGGGTTAGATACATTTGTGCTAAGTTATAGCTTTTCATAGACAACTTGTTGACTATGTTTAGTCTTGTAGCTTACTCGCTTATGCTATTTTACCTACGCTTAG
>Alpaca_124033;Piromyces
ACTTGATCTCAAATCAGATAAGAGTACCCGCTGAACTTAAGCATATCAATAAGCGGAGGAAAAGAAACTAACAAGGATTCCCTTAGTAACGGCGAGTGAAGCGGGAAGAGCTCAAATTTGAAATCTTCAAGGTTTTACCTTGACGAATTGTAGTTTAAAGAAGTGTTTTCTGTTGAAGTTTTGGTAAAAGTTCTTTGGAATAGGACATCATAGAGGGTGAGAATCCGTATTTGACCATTATTTCAGCTGTGTGATACACTTTCAAAGAGTCGGATTGTTTGGGAATGCAGTCCAAAATGGGTGGTAAATTTCATCTAAAGCTAAATATTGGCGAGAGACCGATAGCGAACAAGTACCGTGAGGGAAAGATGAAAAGAACTTTGAAAAGAGAGTCAAACAGTACGTGAAATTGTCAAAAGGGAAGCGTTTGACACCAGTGTTGTTTTCTCGAAAATCAATTAAAAAAGATGGGATTTTGTGTTGTATTGACCTTAACAGCTTTCTTCACTCTTTTCTTGCTTTTTTAATGCGCTTTTCGTTTAACAAGTCAACATCAGTTTCTTTTGTTGTAAAAGAGTCGTTGGAAGGTGGCTTTCTTTCGGAAAAAGTGTTTATAGCCTTTGATCCTGCAATCGGAGAGACTGAGGTCTGCAGCGTAGATCCTTCGGGGTTAGATACATTTGTGCAAGTTATAGTTCTTTATAGACAACTTGTTGACTATATCATCTGTAGCTTACTCGCTTATGCTATTT
>Alpaca_125073;Orpinomyces
ACTTGATCTCAAATCAGATAAGAGTACCCGCTGAACTTAAGCATATCAATAAGCGGAGGAAAGAACTAACAAGGATTCCCTTAGTAACGGCGAGCGAAGCGGGAAGAGCTCAAATTTGAAATCTTCAAGGTTCTACCTTGACGAATTGTAGTTTATAGAAGTGTTTTCTGTTAGTGGAGTGGCAAAAGTTCTTTGGAATAGGACATCATAGAGGGTGAGAATCCGTATTTGGTCATTCCTCCTAGCGTTGTGATACACTTTCAACGAGTCGGATGTTTGGGAATGCAGTCCAAAATGGGTGGTAAATTTCATCTAAAGCTAAATATTGGCGAGAGACCGATAGCGAACAAGTACCGTGAGGGAAAGATGAAAAGAACTTTGAAAAGAGAGTTAAACAGTACGTGAAATTGTCAAAAGGGAAGCGTTTGACACCAGTGTTGTTTTTCCGAAAATCAATTACGAATGTTTTGTTTTTGAGGAGTTATGACTTCATCGGCTTGCTCCTTTCTTTACGAAACTTTCTTAATGCACTTTTCGGTTAACAAGTCAACATCAATTTCTTTTGTTGTAAAAGGTATGAGGAAGGTGGCTTTCTTTTCGGAGAAAGTGTTTATAGCCTTGTGCCTCTGCAATCGGAGAGATTGAGGTCTGCAGCGTAGATCCTTC
>Alpaca_125827;Orpinomyces
ACTTGATCTCAAATCAGATAAGAGTACCCGCTGAACTTAAGCATATCAATAAGCGGAGGAAAAGAAACTAACAAGGATTCCCTTAGTAACGGCGAGTGAAGCGGGAAGAGCTCAAATTTGAAATCTTCAAGGTTCTACCTTGACGAATTGTAGTTTATAGAAGTGTTTTCTGTTAGTGGAGTGGCAAAAGTTCTTTGGAATAGGACATCATAGAGGGTGAGAATCCCGTATTTGGTCATTCCTCCTAGCGTTGTGATACACTTTCAACGAGTCGGATGTTTGGGAATGCAGTCCAAAATGGGTGGTAAATTTCATCTAAAGCTAAATATTGGCGAGAGACCGATAGCGAACAAGTACCGTGAGGGAAAGATGAAAAGAACTTTGAAAAGAGAGTTAAACAGTACGTGAAATTGTCGAAAGGGAAGCGTTTGACACCAGTGTTGTTTTTCCGAAAATCAATTACGAATGTTTTGTTTTTGAGGAGTTATGACCTCATCGGCTTGCTCCTTTCTTTATGAAACTTTCTTAATGCACTTTTCGGTTAACAAGTCAACATCAATTCTTTGTTGTAAAAGGGTATGAGGAAGGTGGCTTTCTTTTCGGAGAAAGTGTTTATAGCTTTTGATCTCTGCAATCGGAGAGACTGAGGTCTGCAGCGTAGACTCTTCGGGGTTAGATACATTTGTGCTAAGTTATAGCTTTTCATAGACAACTTGTTGACTATGTTTGGTCTTGTAGCTTACTCGCTTATGCTATTT
>Alpaca_125954;Piromyces
ACTTGATCTCAAATCAGATAAGAGTACCCGCTGAACTTAAGCATATCAATAAGCGGAGGAAAAGAAACTAACAAGGATTCCCTTAGTAACGGCGAGTGAAGCGGGAAGAGCTCAAATTTGAAATCTTCAAGGTTTTACCTTGACGAATTGTAGTTTAAAGAAGTGTTTTCTGTTGAAGTTTTGGTAAAAGTTCTTTGGAATAGGACATCATAGAGGGTGAGAATCCCGTATTTGACCATTATTTTCAGCTGTGTGATACACTTTCAAAGAGTCGGATTGTTTGGGAATGCAGTCCAAAATGGGTGGTAAATTTCATCTAAAGCTAAATATTGGCGAGAGACCGATAGCGAACAAGTACCGTGAGGGAAAGATGAAAGGAACTTTGAAAGAGAGTTAAACAGTACGTGAGATTGTCAAAAGGAAGCGTTTGACACCAGTGTTGTTTTCTCGAAAATCAATTAAAAAAAGTTGGATTTTGTGTTGTATTGACCTTAACAGCTTTCTTCACTCTTTTCCTGCTTTTTCTAATGCACTTTTCGTTTAACAAGTCAACATCAGTTTCTTTTGTTGTAAAAAGGTCATTAGAAGGTGGCTTTCTTTTCGGAGAAAGTGTTTATAGCCTTTGATCCCTGCAATCGGAGAGACTGAGGTCTGCAGCGTAGATCCTTCGGGTTAGATACATTTGTGCTAAGTTATAGCTTTTTATAGACAACTTGTTGACTATATTTAGTCTTGTAGCTTACTCGCTTATGCTATTTTACCTACGCTTAGGATGTTGA
>Alpaca_126351;Orpinomyces
ACTTGATCTCAAATCAGATAAGAGTACCCGCTGAACTTAAGCATATCAATAAGCGGAGGAAAAGAAACTAACAAGGATTCCCTTAGTAACGGCGAGTGAAGCGGGAAGAGCTCAAATTTGAAATCTTCAAGGTTCTACCTTGACGAATTGTAGTTTATAGAAGTGTTTTCTGTTAGTGGAGTGGCAAAAGTTCTTTGGAATAGGACATCATAGAGGGTGAGAATCCCGTATTTGGTCGTTCCTCCTAGCGTTGTGATACACTTTCAACGAGTCGGATTGTTTGGGAATGCAGACCAAAATGGGTGGTAAATTTCATCTAAAGCTAAATATTGGCGAGAGACCGATAGCGAACAAGTACCGTGAGGGAAAGATGAAAAGAACTTTGAAAAGAGAGTTAAACAGTACGTGAAATTGTCAAAAGGGAAGCGTTTGACACCAGTGTTGTTTTTCCGAAAATCAATTACGAATGTTTTGTTTTTGAGGAGTTACGACTTCATCGGCTTGCTCCTTTCTTTATGAAACTTTCTTAATGCACTTCTCGGTTAACAAGTCAACATCAATTTCTTTTGTTGTAAAAGGGTATGAGGAAGGTGGCTTTCTTTTCGGAGAAAGTGTTTATAGCCTTGTGCCTCTGCAATCGGAGAGATTGAGGTCTGCAGCGTAGATCCTTCGGGGTTAGATACATTTGTGCTAAGTTATAGCTTTTCATAGACAACTTGTTGACTATGTTTAGTCTTGTAGCTTCTCGCTTATGCTATTTTACCTACGCTTAGGATGTTGA
>Alpaca_128412;Orpinomyces
ACTTGATCTCAAATCAGATAAGAGTACCCGCTGAACTTAAGCATATCAATAAGCGGAGGAAAAGAAACTAACAAGGATTCCCTTAGTAACGGCGAGTGAAGCGGGAAGAGCTCAAATTTGAAATCTTCAAGGTTCTACCTTGACGAATTGTAGTTTATAGAAGTGTTTTCTGTTAGTGGAGTGGCAAAAGTTCTTTGGAATAGGACATCATAGAGGGTGAGAATCCCGTATTTGGTCATTCCTCCTAGCGTTGTGATACACTTTCAACGAGTCGGATTGTTTGGGAATGCAGTCCAAAATGGGTGGTAAATTTCATCTAAAGCTAAATATTGGCGAGAGACCGATAGCGAACAAGTACCGTGAGGGAAAGATGAGAAGAACTTTGAAAAGAGAGTTAAACAGTACGTGAAATTGTCAAAAGGGAAGCGTTTGACACCAGTGTTGTTTTTCCGAAAATCAATTACGAATGTTTTGTTTTTGAGGAGTTATGACTTCATCGGCTTGCTCCTTTCTTTACGAAACTTTCTTAATGCACTTTTCGGTTAACAAGTCAACATCAATTTCTTTTGTTGTAAAAGGGTATGAGGAAGGTGGCTTTCTTTTCGGAGAAAGTGTTTATAGCCTTGTGCCTCTGCAATCGGAGAGATTGAGGTCTGCAGCGTAGATCCTTCGGGGTTAGATACATTTGTGCTAAGTTATAGCTTTCATAGACAACTTGTTGACTATGTTTAGTCTTGTAGCTTACTCGCTTATGCTATTT
>Alpaca_128991;Cyllamyces
ACTTGATCTCAAATCAGATAAGAGTACCGCTGAACTTAAGCATATCAATAAGCGGAGGAAAAGAAACTAACTAGGATTCCTCAGTAACGCGAGTGAAGCGGGAAGAGCTCAAATTTAAATCTTCAAGGTTCTACCTTGACGAATTGTAGTTTAAAGAAGTGTCTTCTGTTGGAGTTTGGTAAAGTTCTTTGGAATAGGACATCTAGAGGGTGAGAATCCCGTATTTGACCATTATTTCCACTTTGTGATACACTTCAAAGAGTCGATTGTTTGGGAATGCAGTCCAAAATGGGTGTAATTTCATCTAAAGCTAAATACTGGCGAGAGACCGATAGCGAACAAGTACCGTGAGGGAAAGATGAAAAGAACTTTGAAAAGAGAGTTAACAGTACGTGAAATTGTCAAAGGGAAGCGTTGACACCAGTGTTGTTTTCTCGAAATCAATTAAAAATGGCGGATTTGTGTTGTATGACTTTATCAGCTTTCTGCACTTTTTCCTGTCTTTTTTAATGCATTTTCGTTTAACAATCAACATCAATTTCTTTGTTGTAAAAGGGTCATTGGAAGGTGGCTTCTTTCGGAGAAGTGTTATAGCCTTGGCCTCTGCAATCGGAGAATTGAGGTCTGCAGCGTAGATCTTCGGGGTTAGATCATTTGTGCTAACTATAGCCTTTCATAGACAACTTGTTGACTATGATCAGTCATGTAGCTTACTCGCTTATGTATTTTACCTACGCTTAGGATGTTG
>Alpaca_129316;Anaeromyces
ACTTGATCTCAAATCAGATAAGAGTACCCGCTGAACTTAAGCATATCAATAAGCGGAGGAAAAGAAACTAACAAGGATTCCCCTAGTAACGGCGAGTGAAGCGGGAAGAGCTCAAATTTGAAATCTTAAAGGGTTTCCCTTACGAATTGTAGTTTAAAGAAGTGTTTTCTGTTGGAGTTTCGGTAAAAGTTCTTTGGAATAGGACATCATAGAGGGTGAGAATCCCGTATTTGATCGTTACTTTCCAGCTGTGTGATACACTTTCAAAGAGTCGGATTGTTTGGGAATGCAGTCCAAAATGGTGGTAAATTTCATCTAAAGCTAAATATTGCGAGAGACCGATAGCGAACAAGTACCGTGAGGAAAGATGAAAAGAACTTTGAAAGAGAGTTAAACAGTACGTGAAATTGTCAAAGGGAAGCGTTTGACACCAGTGTTGTTTAGTTGAAAATCAATTCAGTATTTTTGATTTAAGTAGTATTGACTTCATCAGCTTGCTGCTTTCTTTCAGAATTATGAATGCACTTTTCAGTTAACAAGTCAACATCAATTTCTTTTGTTGTAAAAGGGTAAGAGGAAGGTGGCTTACGCTTCGGCGTAAGTGTTTATAGCCTTTTACTCTGCAATCGGAGAGATTGAGGCAGCAGCGTAGATCCTCGGGTTAGATACATTGTGCTAAGCTATAGCCTTGTATAGACAACTTGTTGACTATGCTCAGTCATGTAGCTTACTCGCTGTGCTATTTTACCTACGCTTAGGATGTTGA
>Alpaca_129382;Orpinomyces
ACTTGATCTCAAATCAGATGAGAGTACCCGCTGAACTTAAGCATATCAATAAGCGGAGGAAAAGAAACTAACAAGGATTCCCTTAGTAACGGCGAGTGAAGCGGGAAGAGCTCAAATTTGAAATCTTCAAGGTTCTACCTTGACGAATTGTAGTTTATAGAAGTGTTTTCTGTTAGTGGAGTGGCAAAAGTTCTTTGGAATAGGACATCATAGAGGGTGAGAATCCCGTATTTGGTCATTCCTCCTAGCGTTGTGATACACTTTCAACGAGTCGGATTGTTTGGGAATGCAGTCCAAAATGGGTGGTAAATTTCATCTAAAGCTAAATATTGGCGAGAGACCGATAGCGAACAAGTACCGTGAGGGAAAGATAAAAGAACTCTGAAAAGAGAGTTAAACAGTACGTGAAATTGTCAAAAGGGAAGCGTTTGACACCAGTGTTGTTTTTCCGAAAATCAATTACGAATGTTTTATTTTTGAGGAGTTATGACTTCATCGGCTTGCTCCTTTCTTTATGAAACTTTCTTAATGCACTTTTCGGTTAACAAGTCAACATCAATTTCTTTTGTTGTAAAAGGGTATGAGGAAGGTGGCTTTCTTTTCGGAGAAAGTGTTTATAGCCTTGTGCCTCTGCAATCGGAGAGATTGAGGTCTGCAGCGTAGATCCTTCGGGGTTAGATACATTTGTGCTAAGTTATAGCTTTTCATAGACAACTTGTTGACTAT
>Alpaca_130402;Orpinomyces
ACTTGATCTCAAATCAGATAAGAGTACCCGCTGAACTTAGGCATATCAATAAGCGGAGGAAAAGAAACTAACAAGGATTCCCTTAGTAACGGCGAGTGAAGCGGGAAGAGCTCAAATTTGAAATCTTCAAGGTTCTACCTTGACGAATTGTAGTTTATAGAAGTGTTTTCTGTTAGTGGAGTGGCAAAAGTTCTTTGGAATAGGACATCATAGAGGGTGAGGATCCCGTATTTGGTCATTCCTCCTAGCGTTGTGATACACTTTCAACGAGTCGGATTGTTTGGGAATGCAGTCCAAAATGGGTGGTAAATTTCATCTAAAGCTAAATATTGGCGAGAGACCGATAGCGAACAAGTACCGTGAGGGAAAGAAGAAAAGAACTTTGAAAAGAGAGTTAAACAGTACGTGAAATTGTCAAAAGGGAAGCGTTTGACACCAGTGTTGTTTTTCCGAAAATCAATTACGAATGTTTTGTTTTTGAGGAGTTATGACTTCATCGGCCTGCTCCTTTCTTTATGAAACTTTCTTAATGCACTTTTCGGTTAACAAGTCAACATCAATTTCTTTTGTTGTAAAAGGGTATGAGGAAGGTGGCTTTCTTTTCGGAGAAAGTGTTTATAGCCTTGTGCCTCTGCAATCGGAGAGATTGAGGTCTGCAGCGTAGATCCTTCGGGGTTAGATACATTTGTGCTAAGTTATAGCTTTTCATAGACAACTTGTTGACTATGTTTAGTCTTGTAGCTTACTCGCTTATGCTATTTACCTACGCTTAGGATGTTG
>Alpaca_13086;Cyllamyces
ACTTGATCTCAAATCAGATAAGAGTACCCGCTGAACTTAAGCATATCAATAAGCGGAGGAAAAGAAAACTAACAGGATTCCCTTAGTAACGGCGAGTGGAAGCGGGAAGAGCTCAAATTTGAAATCTTCAAGGTTTTACCTTGACGAATTGTAGTTTTAAAGAAGTGTTTTCTGTTGGAGTTTTGGTAAAAGTTCTTTGGAATAGGACATCATAGAGGGTGAGAATCCCGTATTTGACCATTATTTCCAGCTGTGTGATACACTTTCAAAGAGTCGGATTGTTTGGGAATGCAGTCCAAAATGGGTGGTAAATTTCATCTAAAGCTAAATATGGCGAGAACCGATAGCGAACAAGTACCGTGAGGGAAAGATGAAAAGAACTTTGAAAAGAGAGCTAAACAGTACGTGAAATTGTCAAAAGGGAAGCGTTTGACACCAGTGTTGTTTTCTCGAAAATCAATTAAAAATGATGGGATTTTGTGTTGTATTGACTTTATCAGCTTTCTGCACTTTTTTCTATCTTTTTTAATGCACTTTTTCGTTTGACAAGTCAACATCAATTTCTTTTGTTGTAAAAGAGTCATTGGAAGGTGGCTTTTTCTTCGGAAAAAGTGTTTATAGCCTTTGGCTCTGCAATCGGAGAGATTGAGGTCTGCAGCGTAGATCCTTCGGGGTTAGATACATTTGTGCTAAGCTATAGTCTTTATAGACAACTTGTTGACTATGATCAATCCTGTACTTACTCGCTTATGCTATTT
>Alpaca_132584;Orpinomyces
ACTTGATCTCAAATCAGATAAGAGTACCCGCTGAACTTAAGCATATCAATAAGCGGAGGAAAAGAAACTAACAAGGATTCCCTTAGTAACGCGAGTGAAGCGGGAAGAGCTCAAATTTGAAATCTTCAAGGTTCTACCTTGACGAATTGTAGTTTATAGAAGTGTTTTCTGTTAGTGGAGTGGCATAAGTTCTTTGGAATAGGACATCATAGAGGGTGAGAATCCCGTATTTGGTCATTCCTCCTAGCGTTGTGATACACTTTCAACGAGTCGGATTGTTTGGGAATGCAGTCCAAAATGGGTGGTAAATTTCATCTAAAGCTAAATATTGGCGAGAGACCGATAGCGAACAAGTACCGTGAGGGAAAGATGAAAAGAACTTTGAAAAGAGAGTTAAACAGTACGTGAAATTGTCAAAAGGGAAGCGTTTGACACCAGTGTTGTTTTTCCGAAATCAATTACGAATGTTTTGTTTTGAGGAGTTATGACTTCATCGGCTTGCTCCTTTCTTTACGAAACTTTCTTAATGCACTTTTCGGTTAACAAGTCAACATCAATTTCTTTTGTTGTAAAAGGGTATGAGGAAGGTGGCTTTCTTTTCGGAGAAAGTGTTTATAGCCTTGTGCCTCTGCAATCGGAGAGATTGAGGTCTGCAGCGTAGATCCTTCGGGGTTAGATACGTTTGTGCTAAGTTATAGCTTTTCATAGACAACTTGTTGACTATGTTTAGTCTTGTAGCTTACTCGCTGACGCTATTTTACCTACGCTTAGGATGTTGA
>Alpaca_132860;Orpinomyces
ACTTGATCTCAAATCAGATAAGAGTACCGCTGAACTTAAGCATATCAATAAGCGGAGGAAAAGAACTAACAAGGATTCCCTTAGTAACGGCGAGTGAAGCGGGAAGAGCTCAAATTTGAAATCTTCAAGGTTCTACCTTGACGAATTGTAGTTTATAGAAGTGTTTTCTGTAGTGGAGTGGCAAAAGTTCTTTGGAATAGGACATCATAGAGGGTGAGAATCCCGTATTTGGTCATTCCTCCTAGCGTTGTGATACACTTTCAACGAGTCGGATTGTTTGGGAATGCAGTCCAAAATGGGTGGTAAATTTCATCTAAAGCTAAATATTGGCGAGAGACCGATAGCGAACAAGTACCGTGAGGGAAAGATGAAAAGAACTTTGAAAAGAGAGTTAAACAGTACGTGAAATTGTCAAAAGGGAAGCGTTTGACACCAGTGTTGTTTTTCCGAAAATCAATTACGAATGTTTTGTTTTTGAGGAGTTATGACTTCATCGGCTTGCTCCTTTCTTTATGAAACTTTCTTAATGCACTTTTCGGTTAACAAGTCAACATCAATTTCTTTTGTTGTAAAAGGGTATGAGGAAGGTGGCTTTCTTTTCGGAGAAAGTGTTTATAGCCTTGTGCCTCTGCAATCGGAGAGATTGAGGTCTGCAGCGTAGATCCTTCGGGGTTAGATACATTTGTGCTAAGTTATAGCTTTTCATAGACAACTTGTTGACTATGTTTAGTCTTGTAGCTTACTCGCTTATGCTATTTTACCTACGCTTAGGATGTTGA
>Alpaca_133958;Orpinomyces
ACTTGATCTCAAATCAGATAAGAGTACCCGCTGAACTTAAGCATATCAATAAGCGGAGGAAAAGAAACTAACAAGGATTCCCTTAGTAACGGCGAGTGAAGCGGGAAGAGCTCAAATTTGAAATCTTCAAGGTTCTACCTTGACGAATTGTAGTTTATAGAAGTGTTTTCTGTTAGTGGAGTGGCAAAAGTTCTTTGGAATAGGACATCATAGAGGGTGAGAATCCCGTATTTGGTCATTCCTCCTAGCGTTGTGATACACTTTCAACGAGTCGGATTGTTTGGGAATGCAGTCCAAAATGGGTGGTAAATTTCATCTAAAGCTAAATATTGGCGAGAGACCGATAGCGAACAAGTACCGTGAGGGAAAGATGAAAAGAACTTTGAAAAGAGAGTTAAACAGTACGTGAAATTGTCAAGAGGGAAGCGTTTGACACCAGTGTTGTTTTTCCGAAAATCAATTACGAATGTTTTGTTTTGAGGAGTTATGACTTCATCGGCTTGCTCCTTTCTTTATGAAACTTTCTTAATGCACTTTTCGGTTAACAAGTCAACATCAATTTCTTTTGTTGTAAAAGGGTATGAGGAAGGTGGCTTTCTTTTCGGAGAAAGTGTTTATAGCCTTGTGCCTCTGCAATCGGAGAGATTGAGGTCTGCAGCGTAGATCCTTCGGGGTTAGATACATTTGTGCTAAGTTATAGCTTTTCATAGACAACTTGTTGACTATGTTTAGTCTTGTAGCTTACTCGCTTATGCTATTT
>Alpaca_134121;AL8
ACTTGATCTCAAATCAGATAAGAGTACCCGCTGAACTTAAGCATACCAATAAGCGGAGGAAAAGAAACTAACAAGGATTCCCTTAGTAACGGCGAGTGAAGCGGGAAGAGCTCAAATTTGAAATCTTCAAGGTTTTACCTTGACGAATTGTAGTTTAAAGAAGTGTTTTCTGTTGGAGTTTCGGTAAAAGTTCTTTGGAATAGGACATCATAGAGGGTGAGAATCCCGTATTTGACCATTATTTCCAGCTGTGTGATACACTTTCAAAGAGTCGGATTGTTTGGGAATGCAGTCCAAAATGGGTGGTAAATTTCATCTAAAGCTAAATATTGGCGAGAGACCGATAGCGAACAAGTACCGTGAGGGAAAGATGAAAAGAACTTTGAAAAGAGGGTTAAACAGTACGTGAAATTGTCAAAAGGGAAGCGTTTGACACCAGTGTTGTTTTCTCGAAAATCAATTAAAAATGATGGGATTTTGTGTTGTATTGACTTTATCAGCTTTCTGCACTTTTTTCTTATCTTTTTTAATGCACTTTTCGTTTAACAAGTCAACATCAATTTCTTTTGTTGTAAAAGAGTCATTGGAAGGTGGCTTTTCCTTCGGAAAAAGTGTTTATAGCCTTTGGCTTCTGCAATCGGAGAGATTGAGGTCTGCAGCGTAGATCCTTCGGGTTAGATACATTTGTGCTAAGCTATAGTTCTTTATAGACAACTTGTTGACTATAATCAATCCTGTAACTTACTCGCTTATGCTATTT
>Alpaca_134503;Anaeromyces
ACTTGATCTCAAATCAGATAAGAGTACCCGCTGAACTTAAGCATATCAATAAGCGGAGGAAAAGAAACTAACAAGGATTCCCCTAGTAACGGCGAGTGAAGCGGGAAGAGCTCAAATTTGAAATCTTAAAGGGTTTCCCTTTACGAATTGTAGTTTAAAGAAGTGTTTTCTGTTGGAGTTTCGGTAAAAGTTCTTTGGAATAGGACATCATAGAGGGTGAGAATCCCGTATTTGACCGTTACTTTCCAGCTGTGTGATACACTTTCAAAGAGTCGGATTGTTTGGGAATGCAGTCCTAAATGGGTGGTAAATTTCATCTAAAGCTAAATATTGGCGAGAGACCGATAGCGAACAAGTACCGTGAGGGAAAGATGAAAAGAACTTTGAAAAGAGAGTTAAACAGTACGTGAAATTGTCAAAAGGGAAGCGTTTGACACCAGTGTTGTTTAGTTGAAAATCAATTCAATAATTTTTGATTCTGAGTAGTATTGACTTCATCAGCTTGCTGCTTTCTTCTCGGAAATTATTGAATGCACTTTTCAGTTAACAAGTCAACATCAATTTCTTTTGTTGTAAAAGGGTAAGAGGAAGGTGGCTTACGCTTCGGCGTAAGTGTTTATAGCCTTTTACCTCTGCAATCGGAGAGATTGAGGACAGCAGCGTAGACTCTTCGGGGTTAGATACACTTGGTGCTAAGCTATAGCCTTGTATAGACAACTTGTTGACTATGCTCAGTCATGTAGCTTACTCGCTGTGCTATTT
>Alpaca_134827;Cyllamyces
ACTTGATCTCAAATCAGATAAGAGTACCCGCTGAACTTAAGCATATCAATAAGCGGAGGAAAAGAAACTAACTAGGATTCCCTCAGTAACGGCGAGTGAAGCGGGAAGAGCTCAAATTTGAAATCTTCAAGGTTCTACCTTGACGAATTGTAGTTTAAAGAAGTGTTTTCTGTTGGAGTTTTGGTAAAAGTTCTTTGGAATAGGACATCATAGAGGGTGAGAATCCCGTATTTGACCATTATTTCCAACTTTGTGATACACTTTCAAAGAGTCGGATTGTTTGGGAATGCAGTCCAAAATGGGTGGTAAATTCCATCTAAAGCTAAATACTGGCGAGAGACCGATAGCGAACAAGTACCGTGAGGGAAAGATGAAAAGAACTTTGAAAAGAGAGTTAAACAGTACGTGAAATTGTCAAAAGGGAAGCGTTTGACACCAGTGTTGTTTTCTCGAAAATCTATTAAAAATGGCGGGATTTTGTGTTGTATTGACTTTATCAGCTTTCTGCACTTTTTTCCTGTCTTTTTTAATGCACTTTTCGTTTAACAAGTCAACATCAATTTCTTTTGTTGTAAAAGGGTCATTGGAAGGTGGCTTTCTTTTCGGAGAAAGTGTTTATAGCCTTTGGCCTCTGCAATCGGAGAGACTGAGGTCTGCAGCGTAGATCCTTCGGGGTTAGATACATTTGTGCTAAGCTATAGCCTTTCATAGACAACTTGTTGACTATGATCAGTCATGTAGCTTACTCGCTTATGCTATTT
>Alpaca_136137;AL8
ACTTGATCTCAAATCAGATAAGAGTACCCGCTGAACTTAAGCATATCAATAAGCGGAGGAAAGAAACTAACAAGGATTCCCTTAGTAACGGCGAGTGAAGCGGGAAGAGCTCAAATTTGAAATCTTCAAGGTTTTACCTTGACGAATTGTAGTTTAAAGAAGTGTTTTCTGTTGGAGTTTTGGTAAAAGTTCTTTGGAATAGGACATCATAGAGGGTGAGAATCCCGTATTTGACCATTATTTCCAGCTGTGTGATACACTTTCAAAGAGTCGGATTGTTTGGGAATGCAGTCCAAAATGGGTGGTAAATTTCATCTAAAGCTAAATATTGGCGAGAGACCGATAGCGAACAAGTACCGTGAGGGAAAGATGAAAAGAATTTGAAAAGAGAGTTAAACAGTACGTGAAACTGTCAAAAGGGAAGCGTTTGACACCAGTGTTGTTTTCTCGAAAATCAATTAAAAATGATGGGATTTTGTGTTGTATTGACTTTATCAGCTTTCTGCACTTTTTTCTTATCTTTTTTAATGCACTTTTCGTTTAACAAGTCAACATCAATTTCTTTTGTTGTAAAAGAGTCATTGGAAGGTGGCTTTTTCTTCGGAAAAAGTGTTTATAGCCTCTGGCTTCTGCAATCGGAGAGATTGAGGTCTGCAGCGTAGATCCTTCGGGTTAGATACATTTGTGCTAAGCTATAGTTCTTTATAGACAACTTGTTGACTATAATCAATCCTGTAACTTACTCGCTTATGCTATTTTACCTACGCTTAGGATGTTG
>Alpaca_136856;Orpinomyces
ACTTGATCTCAAATCAGATAAGAGTACCCGCTGAACTAAGCATATCAATAAGCGGAGGAAAAGAAACTAACAAGGATTCCCTTAGTAACGGCGAGTGAAGCGGGAAGAGCTCAATTTGAAATCTTCAAGGTTCTACCTTGACGAATTGTAGTTTATAGAAGTGTTTTCTGTTAGTGGAGTGGCAAAAGTTCTTTGGAATAGGACATCATAGAGGGTGAGAATCCCGTATTTGGTCATTCCTCCTAGCGTTGTGATACACTTTCAACGAGTCGGATTGTTTGGGAATGCAGTCCAAATGGGTGGTAAATTTCATCTAAAGCTAAATATTGGCGAGAGACCGATAGCGAACAAGTACCGTGAGGGAAAGATGAAAAGAACTTTGAAAAGAGAGTTAAACAGTACGTGAAATTGTCAAAAGGGAAGCGTTTGACACCAGTGTTGTTTTTCCGAAAATCAATTACGAATGTTTTGTTTTTGAGGAGTTATGACTTCATCGGCTTGCTCCTTTCTTTATGAAACTTTCTTAATGCACTTTTCGGTTAACAAGTCAACATCAATTTCTTTTGTTGTAAAAGGGTATGAGGAAGGTGGCTTTCTTTTCGGAGGAAGTGTTTATAGCCTTGTGCCTCTGCAATCGGAGAGATTGAGGTCTGCAGCGTAGATCCTTCGGGGTTAGATACATTTGTGCTAAGTTATAGCTTTTCATAGACAACTTGTTGACTATGTTTAGTCTTGTAGCTTACTCGCTTATGCTATTTTACCTACGCTTAGGATGTTG
>Alpaca_136935;Piromyces
ACTTGATCTCAAATCAGATAAGAGTACCCGCTGAACTTAAGCATATCAATAAGCGGAGGAAAAGAAACCAACAAGGATTCCCTTAGTAACGGCGAGTGAAGCGGGAAGAGCTCAAATTTGAAATCTTCAAGGTTTTACCTTGACGAATTGTAGTTTAAAGAAGTGTTTTCTGTTGAAGTTTTGGTAAAAGTTCTTTGGAATAGGACATCATAGAGGGTGAGAATCCCGTATTTGACCATTATTTTCAGCTGTGTGATACACTTTCAAAGAGTCGGATTGTTTGGGAATGCAGTCCAAAATGGGTGGTAAATTTCATCTAAAGCTAAATATTGGCGAGAGACCGATAGCGAACAAGTACCGTGAGGGAAAGATGAAAAGAACTTTGAAAAGAGAGTTAAACAGTACGTGAAATTGTCAAAAGGGAAGCGTTTGACACCAGTGTTGTTTTCTCGAAAATCAATTAAAAAAAGTTGGATTTTGTGTTGTATTGACCTTAACAGCTTTCTTCACTCTTTTCCTGCTTTTTTAATGCACTTTTCGTTTAACAAGTCAACATCAGTTTCTTTTGTTGTAAAAAGGTCATTGGAAGGTGGCTTTCTTTTCGGAGAAAGTGTTTATAGCCTTTGATCCCTGCAATCGGAGAGACTGAGGTCTGCAGCGTAGATCCTTCGGGGTTAGATACATTTGTGCTAAGTTATAGCTTTTTATAGACAACTTGTTGACTATATTTAGTCTTGTAGCTTACTCGCTTATGCTATTT
>Alpaca_136943;Orpinomyces
ACTTGATCTCAAATCAGATAAGAGTACCCGCTGAACTTAAGCATATCAATAAGCGGAGGAAAAGAAACTAACAAGGATTCCCTTAGTAACGGCGAGTGAAGCGGGAAGAGCTCAAATTTGAATCTTCAAGGTTCTGCCTTGACGAATTGTAGTTTATAGAAGTGTTTTCTGTTAGTGGAGTGGCAAAAGTTCTTTGGAATAGGACATCATAGAGGGTGAGAATCCCGTATTTGGTCATTCCTCCTAGCGTTGTGATACACTTTCAACGAGTCGGATTGTTTGGGAATGCAGTCCAAAATGGGTGGTAAATTTCATCTAAAGCTAAATATTGGCGAGAGACCGATAGCGAACAGGTACCGTGAGGGAAAGATGAAAAGAACTTTGAAAAGAGAGTTAAACAGTACGTGAAATTGTCAAAAGGGAAGCGTTTGACACCAGTGTTGTTTTTCCGAAAATCAATTACGAATGTTTTATTTTTGAGGAGTTATGACTTCATCGGCTTGCTCCTTTCTTTATGAAACTTTCTTAATGCACTTTTCGGTTAACAAGTCAACATCAATTTCTTTTGTTGTAAAAGGGTATGAGGAAGGTGGCTTTCTTTTCGGAGAAAGTGTTTATAGCCTTGTGCCTCTGCAATCGGAGAGATTGAGGTCTGCAGCGTAGATCCTTCGGGGTTAGATACATTTGTGCTAAGTTATAGCTTTTCATAGACAACTTGTTGACTATGTTTAGTCTTGTAGCTTACTCGCTTATGCTATTTTACCTACGCTTAGGATGTTG
>Alpaca_138881;Orpinomyces
ACTTGATCTCAAATCAGATAAGAGTACCCGCTGAACTTAAGCATATCAATAAGCGGAGGAAAAGAAACTAACAAGGATTCCCTTAGTAACGGCGAGTGAAGCGGGAAGAGCTCAAATTTGAAATCTTCAAGGTTCTACCTTGACGAATTGTAGTTTATAGAAGTGTTTTCTGTTAGTGGAGTGGCAAAAGTTCTTTGGAATAGGACATCATAGAGGGTGAGAATCCCGTATTTGGTCATCCTCCTAGCGTTGTGATACACTTTCAACGAGTCGGATTGTTTGGGAATGCAGTCCAAAATGGGTGGTAAGTTTCATCTAAAGCTAAATATTGGCGAGAGACCGATAGCGAACAAGTACCGTGAGGGAAAGATGAAAAGAACTTTGAAAAGAGAGTTAAACAGTACGTGAAATTGTCAAAGGGAAGCGTTTGACACCAGTGTTGTTTTTCCGAAAATCAATTACGAATGTTTTGTTTTTGAGGAGTTATGACTTCATCGGCTTGCTCCTTTCTTTATGAAACTTTCTTAATGCACTTTTCGGTTAACAAGTCAACATCAATTTCTTTTGTTGTAAAAGGGTATGAGGAAGGTGGCTTTCTTTTCGGAGAAAGTGTTTATAGCCTTGTGCCTCTGCAATCGGAGAGATTGAGGTCTGCAGCGTAGATCCTTCGGGGTTAGATACATCTGTGCTAAGTTATAGCTTTTCATAGACAACTTGTTGACTATGTTTAGTCTTGTAGCTTACTCGCTTATGCTATTTTACCTACGCTTAGGATGTTG
>Alpaca_139779;Orpinomyces
ACTTGATCTCAAATCAGATAAGAGTACCCGCTGAACTTAGCATATCAATAAGCGGAGGAAAAGAAACTAACAAGGATTCCCTTAGTAACGGCGAGTGAAGCGGGAAGAGCTCAAATTTGAAATCTTCAAGGTTCTACCTTGACGAATTGTAGTTTATAGAGGTGTTTTCTGTTAGTGGAGTGGCAAAAGTTCTTTGGAATAGGACATCATAGAGGGTGAGAATCCGTATTTGGTCATTCCTCCTAGCGTTGTGATACACTTTCAACGAGTCGGATTGTTTGGGAATGCAGTCCAAAATGGGTGGTAAATTTCATCTAAAGCTAAATATTGGCGAGAGACCGATAGCGAACAAGTACCGTGAGGAAAGATGAAAAGAACTTTGAAAAGAGAGTTAAACAGTACGTGAAATTGTCAAAAGGGAAGCGTTTGACACCAGTGTGTTTTCCGAAAATCAATTACGAATGTTTTATTTTGAGGAGTTATGACTTCATCGGCTTGCTCCTTTCTTTATGAAACTTTCTTAATGCACTTTCGGTTAACAAGTCAACATCAATTTCTTTTGTCGTAAAAGGGTATGAGGAAGGTGGCTTGCGCTTCGGCTCAAAGTGTTTATAGCCTTGTGCTCTGCAATCGGAGGATTGAGGTCTGCAGCGTAGATCCTTCGGGTTAGATACATTGTGCTAAGCTATAGCTTTATAGACAACTTGTTGACTATGTCAGTCTGTAGCTTACTCGCTGATGCTATTTTACCTACGCTTAGGATGTTAA
>Alpaca_140056;Orpinomyces
ACTTGATCTCAAATCAGATAAGAGTACCCGCTGAACTTAAGCATATCAATAAGCGGAGGAAAAGAAACTAACAAGGATTCCCTTAGTAACGGCGAGTGAAGCGGGAAGAGCTCAAATTTGAAATCTTCAAGGTTCTACCTTGACGAATTGTAGTTTATAGAAGTGTTTTCTGTTAGTGGAGTGGCAAAAGTTCTTTGGAATAGGACATCATAGAGGGTGAGAATCCCGTATTTGGTCATTCCTCCTAGCGTTGTGATACACTTTCAACGAGTCGGATTGTTTGGGAATGCAGTCCAAAATGGGTGGTAAATTTCATCTAAAGCTAAATATTGGCGAGAGACCGATAGCGAACAAGTACCGTGAGGGAAAGATGAAAAGAACTTTGAAAAGAGAGTTAAACAGTACGTGAAATTGTCAAAAGGGAAGCGTTTGACACCAGTGTTGTTTTTCCGAAAATCAATTACGAATGTTTTGTTTTTGAGGAGTTATGACTTCATCGGCTTGCTCCTTTCTTTATGAAACTTTCTTAATGCACTTTTCGGTTAACAAGTCAACATCAATTTCTTTTGTTGTAAAAGGGTATGAGGAAGGTGGCTTTCTTTTCGGAGAAAGTGTTTATAGCCTTGTGCCTCTGCAATCGGAGAGATTGAGGTCTGCAGCGTAGATCCTTCGGGGTTAGATACATTTGTGCTAAGTTATAGCTTTTCATAGACAACTTGTTGACTATGTTTAGTCTTGTAGCTTACTCGCTTATACTATTTTACCTACGCTTAGGATGTTG
>Alpaca_142446;Cyllamyces
ACTTGATCTCAAATCAGATAAGAGTACCGCTGAACTTAAGCATATCAATAAGCGGAGGAAAAGAAACTAACTAGGATTCCCTCAGTAACGGCGAGTGAAGCGGGAAGAGCTCAAATTTGAAATCTTCAAGGTTCTACCTTGACGGATTGTAGTTTAAAGAAGTGTTTTCTGTTGGAGTTTTGGTAAAAGTTCTTTGGAATAGGACATCATAGAGGGTGAGAATCCCGTATTTGACCATTATTTCCAACTTTGTGATACACTTTCAAAGAGTCGGATTGTTTGGGAATGCAGTCCAAAATGGGTGGTAAATTTCATCTAAAGCTAAACACTGGCGAGAGACCGATAGCGAACAAGTACCGTGAGGGAAAGATGAAAAGAACTTTGAAAAGAGAGTTAAACAGTACGTGAAATTGTCAAAAGGGAAGCGTTTGACACCAGTGTTGTTTTCTCGAAAATCAATTAAAAATGGCGGGATTTTGTGTTGTATTGACTTTATCAGCTTTCTGCACTTTTTTCCTGTCTTTTTTAATGCACTTTTCGTTTAACAAGTCAACATCAATTTCTTTTGTTGTAAAAGGGTCATTGGAAGGTGGCTTTCTTTTCGGAGAAAGTGTTTATAGCCTTTGGCCTCTGCAATCGGAGAGATTGAGGTCTGCAGCGTAGATCCTTCGGGGTTAGATACATTTGTGCTAAGCTATAGCCTTTCATAGACAATTTGTTGACTATGATCAGTCATGTAGCTTACTCGCTTATGCTATTTACCTACGCTTAGGATGTTG
>Alpaca_143132;Cyllamyces
ACTTGATCTCAAATCAGATAAGAGTACCCGCTGAACTTAAGCATATCAATAAGCGGAGGAAAAGAAACTAACTAGGATTCCCTCAGTAACGGCGAGTGAAGCGGGAAGAGCTCAAATTTGAAATCTTCAAGGTTCTACCTTGACGAATTGTAGTTTAAAGAAGTGTTTTCTGTTGGAGTTTTGGTAAAAGTTCTTTGGAATAGGACATCATAGAGGGTGAGAATCCCGTATTTGACCATTATTTCCAACTTTGTGATACACTTTCAAAGAGTCGGATTGTTTGGGAATGCAGTCCAAAATGGGTGGTAAATTTCATCTAAAGCTAAATACTGGCGAGAGACCGATAGCGGACAAGTACCGTGAGGGAAAGATGAAAAGAACTTTGAAAAGAGAGTTAACAGTACGTGAAATTGTCAAAAGGGAAGCGTTTGACACCAGTGTTGTTTTCTCGAAAATCAATTAAAAATGGTGGGATTTTGTGTTGTATTGACTTTATCAGCTTTCTGCACTTTTTTCCTGTCTTTTTTAATGCACTTTTCGTTTAACAAGTCAACATCAATTTCTTTTGCTGTAAAAGGGTCATTGGAAGGTGGCTTTCTTTTCGGAGAAAGTGTTTATAGCCTTTGCCTCTGCAATCGGAGAGATTGAGGTCTGCAGCGTAGATCCTTCGGGGTTAGATACATTTGTGCTAAGCTATAGCCTTTCATAGACAACTTGTTGACTATGATCAGTCATGTAGCTTACTCGCTTATGCTATTT
>Alpaca_143481;Orpinomyces
ACTTGATCCCAAATCAGATAAGAGTACCCGCTGAACTTAAGCATATCAATAAGCGGAGGAAAAGAAACTAACAAGGATTCCCTTAGTAACGGCGAGTGAAGCGGGAAGAGCTCAAATTTGAAATCTTCAAGGTTCTACCTTGACGAATTGTAGTTTATAGAAGTGTTTTCTGTTAGTGGAGTGGCAAAAGTTCTTTGGAATAGGACATCATAGAGGGTGAGAATCCCGTATTTGGTCATTCCTCCTAGCGTTGTGATACACTTTCAACGAGTCGGATTGTTTGGGAATGCAGTCCAAAATGGGTGGTAAATTTCATCTAAAGCTAAATATTGGCGAGAGACCGATAGCGAACAAGTACCGTGAGGGAAAGATGAAAAGAACTTTGAAAAGGGAGTTAAACAGTACGTAAAATTGTCAAAAGGGAAGCGTTTGACACCAGTGTTATTTTTCCGAAGATCAATTACGAATGTTTTGTTTTTGAGGAGTTATGACTTCATCGGCTTGCTCCTTTCTTTATGAAACTTTCTTAATGCACTTTTCGGTTAACAAGTCAACATCAATTTCTTTTGTTGTAAAAGGGTATGAGGAAGGTGGCTTTCTTTTCGGAGAAAGTGTTTATAGCCTTGTACCTCTGCAATCGGAGAGATTGAGGTCTGCAGCGTAGATCCTTCGGGGTTAGATACATTTGTGCTAAGTTATAGCTTTTCATAGACAACTTGTTGACTATGTTTAGTCTTGTAGCTTACTCGCTTATGCTATTT
>Alpaca_143576;Anaeromyces
ACTTGATCTCAAATCAGATAAGAGTACCCGCTGAACTTAAGCATATCAATAAGCGGAGGAAAAGAAACTAACAAGGATTCCCCTAGTAACGGCGAGTGAAGCGGGAAGAGCTCAAATTTGAAATCTTAAAGGGTTTCCCTTTACGAATTGTAGTTTAAAGAAGTGTTTTCTGTTAGAGTTTCGGTAAAAGTTCTTTGGAATAGGACATCATAGAGGGTGAGAATCCCGTATTTGACCGTTACTTTCCAGCTGTGTGATGCACTTTCAAAGAGTCGGATTGTTTGGGAATGCAGTCCAAAATGGGTGGTAAATTTCATCTAAAGCTAAATATTGGCGAGAGACCGATAGCGAACAAGTACCGTGAGGGAAAGATGAAAAGAACTTTGAAAAGAGAGTTAAACAGTACGTGAAATTGTCAAAAGGGAAGCGTTTGACACCAGTGTTGTTTAGTTGAAAATCAATTCAATAATTTTTGATTTTAAGTAGTATTGACTTCATCAGCTTGCTGCTTTCTTTTCAGGAATTATTGAATGCACTTTTCAGTTAACAAGTCAACATCAATTTCTTTTGTTGTAAAAGGGTAAGAGGAAGGTGGCTTACGCTTCGGCGTAAGTGTTTATAGCCTTTTACCTCTGCAATCGGAGAGATTGAGGACAGCAGCGTAGACTCTTCGGGTTAGATACACTTGTGCTAAGCTATAGCCTTGTATAGACAACTTGTTGACTATAATCAATCCTGTAACTTACTCGCTTATGCTATTTTACCTACGCTTAGGAT
>Alpaca_143991;Anaeromyces
ACTTGATCTCAAATCAGATAAGAGTACCCGCTGAACTTAAGCATATCAATAAGCGGAGGAAAAGAAACTAACAAGGATTCCCCTAGTAACGGCGAGTGAAGCGGGAAGAGCTCAAATTTGAAATCTTAAAGGGTTTCCCTTTACGAATTGTAGTTTAAAGAAGTGTTTTCTGTTGGAGTTTCGGTAAAAGTTCTTTGGAATAGGACATCATAGAGGGTGAGAATCCCGTATTTGACCGTTACTTTCCAGCAGTGTGATACACTTTCAAAGAGTCGGATTGTTTGGGAATGCAGTCCAAAATGGGTGGTAAATTTCATCTAAAGCTAAATATTGGCGAGAGACCGATAGCGAACAGTACCGTGAGGGAAAGATGAAAAGAACTTTGAAAAGAGAGTTAAACAGTACGTGAGATTGTCAAAAGGGAAGCGTTTGACACCAGTGTTGTTTAGTTGAAAATCAATTCAATAATTTTTGATTTTGAGTAGTATTGACTTCATCAGCTTGCTGCTTTCTTTTCGGAAATTATTGAATGCACTTTTCAGTTAACAAGTCAACATCAATTTCTTTTGTTGTAAAAGGGTAAGAGGAAGGTGGCTTACGCTTCGGCGTAAGTGTTTATAGCCTTTTACCTCTGCAATCGGAGAGATTGAGGACAGCAGCGTAGACTCTTCGGGGTTAGATACACTTGTGCTAAGCTATAGCCTTGTGTAGACAACTTGTTGGCTATGCTC
>Alpaca_144382;Orpinomyces
ACTTGATCTCAAATCAGATAAGAGTACCCGCTGAACTTAAGCATATCAATAAGCGGAGGAAAAGAAACTAACAAGGATTCCCTTAGTAACGGCGAGTGAAGCGGGAAGAGCTCAAATTTGAAATCTTCAAGGTTCTACCTTGACGAATTGTAGTTTATAGAAGTGTTTTCTGTTAGTGGAGTGGCAAAAGTTCTTTGGAATAGGACATCATAGAGGGTGAGAATCCCGTATTTGGTCATTCCTCCTAGCGTTGTGATACACTTTCAACGTGTCGGATTGTTTGGGAATGCAGTCCAAAATGGGTGGTAAATTTCATCTAAAGCTAAATATTGGCGAGAGACCGATAGCGAACAAGTACCGTGAGGGAAAGATGAAAAGAACTTTGAAAAGAGAGTTAAACAGTACGTGAAATTGTCAAAAGGGAAGCGTTTGACACCAGTGTTGTTTTTCCGAAAATCAATTACGAATGTTTTGTTTTTGAGGAGTTATGACTTCATCGGCTTGCTCCTTTCTTTACGAAACTTTCTTAATGCATTTTTCGGTTAACAAGTCAACATCAATTTCTTTTGTTGTAAAAGGGTATGGGAAGGTGGCTTTCTTTTCGGAGAAAGTGTTTATAGCCTTGTGCCTCTGCAATCGGAGAGATTGAAGTCTGCAGCGTAGATCCTTCGGGGTTAGATACGTTTGTGCTAAGTTATAGCTTTTCATAGACAACTTGTTGACTATGTTTAGTCTTGTAGCTTACTCGCTGATGCTATTT
>Alpaca_144466;Orpinomyces
ACTTGATCTCAAATCAGATAAGAGTACCCGCTGAACTTAAGCATATCAATAAGCGGAGGAAAAGAAACTAACAAGGATTCCCTTAGTAACGACGAGTGAAGCGGGAAGAGCTCAAATTTGAAATCTTCAAGGTTCTACCTTGACGAATTGTAGTCTATAGAAGTGTTTTCTGTTAGTGGAGTGGCAAAAGTTCTTTGGAATAGGACATCATAGAGGGTGAGAATCCCGTATTTGGTCATTCCTCCTAGCGTTGTGATACACTTTCAACGAGTCGGATTGTTTGGGAATGCAGTCCAAAATGGGTGGTAAATTTCATCTAAAGCTAAATATTGGCGAGAGACCGATAGCGAACAAGTACCGTGAGGGAAAGATGAAAAGAACTTTGAAAAGAGGGTTAAACAGTACGTGAAATTGTCAAAAGGGAAGCGTTTGACACCAGTGTTGTTTTTCCGAAAATCAATTACGGATGTTTTGTTTTTGAGGAGTTATGACCTCATCGGCTTGCTCCTTTCTTCATGAAACTTTCTTAATGCACTTTTCGGTTAACAAGTCAACATCAATTTCTTTTGTTGTAAAAGGGTATGAGGAAGGTGGCTTTCTTTTCGGAGAAAGTGTTTATAGCCTTGTGCCTCTGCAATCGGAGAGATTGAGGTCTGCAGCGTAGATCCTTCGGGGTTAGATACATTTGTGCTAAGTTATAGCTTTTCATAGACAACTTGTTGACTATGTTTAGTCTTGTAGCTTACTCGCTGATGCTATTT
>Alpaca_1462;AL8
ACTTGATCTCAAATCAGATAAGAGTACCCGCTGAACTTAAGCATATCAATAAGCGGAGGAAAAGAAACTAACTAGGATTCCCTCAGTAACGGCGAGTGAAGCGGGAAGAGCTCAAATTTGAAATCTTCAAGGTTCTACCTTGACGAATTGTAGTTTAAAGAAGTGTTTTCTGTTGGAGTTTTGGTAAAAGTTCTTTGGAATAGGACATCATAGAGGGTGAGAATCCGTATTTGACCATTATTTCCAACTTTGTGATACACTTTCAAAGAGTCGGATTGTTTGGGAATGCAGTCCAAAATGGGTAGTAAATTTCATCTAAAGCTAAATACTGGCGAGAGACCGATAGCGAACAAGTACCGTGAGGGAAAGATGAAAAGAACTTTGAAAAGAGAGTTAAACAGTACGTGAATTGTCAAAAGGGAAGCGTTTGACACCAGTGTTGTTTTCTCGAAAATCAATTAAAAATGGCGGGATTTTGTGTTGTATGACTTTATCAGCTTTCTGCACTTTTTCCTGTCTTTTTTAATGCACTTTTCGTTTAGCAAGTCAACATCAATTTCTTTTGTTGTAAAGGGTCATTGGAAGGTGGCTTTCTTTTCGGAGAAAGTGTTTATAGCCTTTGGCTCTGCAATCGGAGAGATTGAGGTCTGCAGCGTAGATCCTTCGGGGTTAGATGCATTTGTGCTAAGCTATAGCCTTCATAGACAACTTGTTGACTATGATCAGTCATGTAGCTTACTCGCTTATGTCATTTTACCTACGCTTAGGATGTT
>Alpaca_14644;Cyllamyces
ACTTGATCTCAAATCAGATAAGAGTACCCGCTGACTTAAGCATATCAATAAGCGGAGGAAAAGAAACTAACAAGGATTCCCTCAGTAACGGCGAGTGAGCGGGAAGAGCTCAAATTTGAAATCTTCAAGGTTTTACCTTGACGAATTGTAGTTTAAAGAAGTGTTTTCTGTTGGAGTTTTGGTAAAAGTTCTTTGGAATAGGACATCATAGAGGGTGAGAATCCCGTATTTGACCATTATTTCTAGCTTTGTGATACACTTTCAAAGAGTCGGATTGTTTGGGAATGCAGTCCAAAATGGGTGGTAAATTTCATCTAAAGCTAAATATTGGCGAGAGACCGATAGCGAACAAGTACCGTGAGGGAAAGATGAAAAGAACTTTGAAAAGAGAGTTAAACAGTACGTGAAATTGTCAAAAGGGAAGCGTTTGACACCAGTGTTGTTTTCTCGAAAATCAATTAAAAATGATGGGATTTTGTGTTGTATTGACTTTATCAGCTTTCTGCACTTTTTTCTTACTTTTTTAATGCACTTTTCGTTTAACAAGTCAACATCAATTTCTTTTGTTGTAAAAGAGTCATTGGAAGGTGGCTTTTCTTCGGAGAAAGTGTTTATAGCCTTTGACTTCTGCAGTCGGAGAGATTGAGGTCTGCAGCGTAGATCCTTCGGGGTTAGATACATTTGTGCTAAGCTATAGTCTTTCATAGACAACTTGTTGACTATGATCAGTCATGTAGCTTACTCGCTTATGCTATTT
>Alpaca_146888;Orpinomyces
ACTTGTCTCAATCAGATAAGAGTACCCGCTGAACTTAAGCATATCAATAAGCGGAGGAAAAAACTAACAAGGATTCCTTAGTAACGGCGAGTGAAGCGGAAGAGCTCAAATTTGAAATCTTCAAGGTTCTACCTTGACGAATTGTAGTTTATAGAAGTGTTTTCTGTTGGAGTGGCAAAAGTTCTTTGGAATAGGACATCATAGAGGGTGAGAATCCCGTATTTGGTCATTCCTAGCGTGTGATACACTTTCAAGAGTCGGATTGTTTGGGAATGCAGTCCAAAATGGGTGGTAAATTCATCTAAGCTAATATTGGCGAGAGACCGATAGCGAACAAGTACGTGAGGGAAAGATGAAAAGAACTTTGAAAAGAGAGTTAAACAGTACGTGAAATTGTCAAAAGGAAGCGTTTGACACCAGTGTTGTTTTTGAAAACAATTCAATGTTTTGTTTTGAGGAGTTATGACTTCATCGGCTTGCTCTTTCTCTACGAATTTTTAATGCACTTTTCGGTTAACAAGTCAACATCAATTTCTTTTGCTGTAAAGGGTATGAGGAAGGTGGCTTTCTTTTCGGAGAAAGTGTTTATAGCCTTGTGCCTCTACAATCGGAGAGATTGAGGTCTGCAGCGTAGATCTTCAGGGTTAGATACTTGTGCTAAGTTATAGCTTTCATAGACAACTTGTTGACTATGTTAGTCTTGTAGCTTACTCGCTGACGCTATTTTACCTACGCTTAGGATGTTG
>Alpaca_147397;Piromyces
ACTGATCTCAATCAGATAGAGTACCGCTGAACTTAGCATATCATAAGCGGAGAAAGAAACTAACAAGGATTCCTTAGTAACGGCGAGTGAAGCGGGAAGAGCTCAAATTGAATCTTCAAGGTTTACCTTGACGAATTGTAGTTTAAGAAGTGTTTTCTGTTGAAGTTTGGTAAAGTTCTTGGAATAGACATCATAGAGGTGAGAATCCGTATTGACATTATTTTCAGCTGTGTGATACACTTCAAGAGTCGGATTGTTGGATGCAGTCCAAAATGGGTGTAATTTCATCTAAAGCTAATATTGGCGAGAGACGATAGCGAACAAGTACGTGAGGAAAGATGAAAAGAACTTGAAAGAGAGTTAAACAGTACGTGAATTGTCAAAGGAAGCGTTTGACACCAGTGTTGTTTCTCGAAATCAATTAAAAAAGTTGATTTTGTTGTATTGACCTTACAGCTTCTTCATCTTTTCTGCTTTTTTAATGCACTTTTCGTTTACAAGTCACATCAGTTCTTTTGTTGTAAAAGTCATTGGAAGTGCTTCTTTCGGAAAGTGTTTATAGCCTTTGATCCTGCAATCGGAGAGACTGAGTCTGCAGCGTAGATCTCGGTTAGATACATTTGTGCTAATTATAGCTTTTATAGACAACTGTTGACTATATTAGTCTGTAGCTTACTCGCTTATGCTATTTACTACGCTTAGGATGT
>Alpaca_148617;Liebetanzomyces
ACTTGATCTCAAATCAGATAAGAGTACCCGCTGAGCTTAAGCATATCAATAAGCGGAGGAAAAGAAACTAACAAGGATTCCCCTAGTAACGGCGAGTGAAGCGGGAAGAGCTCAAATTTGAAATCTTAAAGGGTTTCCCTTTACGAATTGTAGTTTAAAGAAGTGTTTTCTGTTGGAGTTTCGGTAAAAGTTCTTTGGAATAGGACATCATAGAGGGTGAGAATCCCGTATTTGACCGTTACTTTCCAGCTGTGTGATACACTTTCAAAGGGTCGGATTGTTTGGGAATGCAGTCCAAATGGTGGTAAATTTCATCTAAAGCTAAATATTGGCGAGAGACCGATAGCGAACAAGTACCGTGAGGGAAAGATGAAAGAACTTTGAAAAGAGAGTTAAACAGTACGTGAAATTGTCAAAAGGGAAGCGTTTGACACCAGTGTTGTTTAGTTGAAAATCAATTCAATAGTTTTTGATTCTAAGTAGTATTGACTTCATCAGCTTGCTGCTTTCTTCTCAGAAATCATTGAATGCACTTTTCAGTTAACAAGTCAACATCAATTTCTTTGCTGTAAAAGGGTAAGAGGAAGGTGGCTTGCGCTTCGGCTCAAGTGTTTATAGCCTTTTATCTCTGCAATCGGAGAGATTGAGGTCTGCAGCGTAGATCCTTCGGGTTAGATACATTGGTGCTAAGCTATAGCCTTGTATAGACAACTTGTTGACTATGCTCAGTCATGTAGCTTACTCGCTGATGCTATTT
>Alpaca_148727;Cyllamyces
ACTTGATCTCAAATCAGATAAGAGTACCCGCTGAACTTAAGCATATCAATAAGCGGAGGAAAAGAAACTAACTAGGATTCCTCAGTAACGGCGAGTGAAGCGGAAGAGCCCAAATTTGAAATCTTCAAGGTTCTACCTTGACGAATTGTAGTTTAAAGAAGTGTTTTCTGTTGGAGTTTTGGTAAAAGTTCTTTGGAATAGGACATCATAGAGGGTGAGAATCCCGTATTTGACCATTATTTCCAACTTTGTGATACACTTTCAAAGAGTCGGATTGTTTGGGAATGCAGTCCAAAATGGGTGGTAAATTTCATCTAAAGCTAAATACTGGCGAGAGACCGATAGCGAACAAGTACCGTGAGGGAAAGATGAAAAGAACTTTGAAAAGAGAGTTAAACAGTACGTGAAATTGTCAAAAGGGAAGCGTTTGACACCAGTGTTGTTTTCTCGAAATCAATTAAAAATGGCGGGATTTTGTGTTGTATTGACTTTATCAGCTTTCTGCACTTTTTTCCTGTCTTTTTTAATGCACTTTTCGTTTAACAAGTCAACATCAATTTCTTTTGTTGTAAAAGGGTCATTGGAAGGTGGCTTTCTTTTCGGAGAAAGTGTTTATAGCCTTTGACTCTGCAATCGGAGAGATTGAGGTCTGCAGCGTAGATCCTTCGGGTTAGATGCATTTGTGCTAAGTCATAGCCTTTCATAGACAACTTGTTGACTATGATCAGTCATGTAGCTTACTCGCTTATGTATTT
>Alpaca_148919;Anaeromyces
ACTTGATCTCAAATCAGATAAGAGTACCCGCTGAACTTAAGCATATCAATAAGCGGAGGAAAAGAAACTAACAAGGATTCCCCTAGTAACGGCGGGTGAAGCGGGAAGAGCTCAAATTTGAAATCTTAAAGGGTTTCCCTTTACGAATTGTAGTTTAAAGAAGTGTTTTCTGTTGGAGTTTCGGTAAAAGTTCTTTGGAATAGGACATCATAGAGGGTGAGAATCCCGTATTTGACCGTTACTTTCCAGCTGTGTGATACACTTTCAAAGAGTCGGATTGTTTGGGAATGCAGTCCAAAATGGGTGGTAAATTTCATCTAAAGCTAAATATTGGCGAGAGACCGATAGCGAACAAGTACCGTGAGGGAAAGATGAAAAGAACTTTGAAAAGAGAGTTAAACAGTACGTGAAATCGTCAAAAGGGAAGCGTTTGCACCAGTGTTGTTTAGTTGAAAATCAATTCAATAATTTTTGATTTTAAGTAGTATTGACTTCATCAGCTTGCTGCTTTCTTTTCAGGAATTATTGAATGCACTTTTCAGTTAACAAGTCAACACCAATTTCTTTTGTTGTAAAAGGGTAAGAGGAAGGTGGCTTACGCTTCGGCGTAAGTGTTTATAGCCTTTTACCTCTGCAATCGGAGAGATTGAGGTCAGCAGCGTAGACTCCTTCGGGGTTAGATACACTTGTGCTAAGCTATAGCCTTGTATAGACAACTTGTTGACTATGCTCAGTCATGTAGCTTACTCGCATTGTGCTATTT
>Alpaca_149293;AL8
ACTTGATCTCAATCAGATAAGAGTACCCGCTGAACTTAAGCATATCAATAAGCGGAGGAAAAGAAACTAACAAGGATTCCCTTAGTAACGGCGAGTGAAGCGGGAAGAGCTCAATTTGAAAATCTTCAAGGTTTTACCTTGACGAATTGTAGTTTAAAGAAGTGTTTTCTGTTGGAGTTTTGGTAAAAGTTCTTTGGAATAGACATCATAGAGGTGAGAATCCCGTATTTGACCATTATTTCCAGCTGTGTGATACACTTTCAAAGAGTCGGATTGTTTGGGAATGCAGTCCAAAATGGGTGGTAAATTTCATCTAAAGCTAAATATTGGCGAGAGACCGATAGCGAACATACCGTGAGGGAAAGATGAAAAGAACTTTGAAAAGAGAGTTAAACAGTACGTGAAATTGTCAAAAGGGAAGCGTTTGACACCAGTGTTGTTTTCTCGAAAATCAATTAAAAATGATGGGATTTTGTGTTGTATTGACTTTATCAGCTTTCTGCACTTTTTCTTTCTTTTTTAATGCACTTTCGTTTCAACAAGTCAACATCAATTTCTTTTGTTGTAAAAGAGTCATTGGAAGGTGGCTTTTTCTTCGGAAAAGTGTTTTATAGCCTTTGGCTTCTGCAATCGGAGAGATTGAGGTCTGCAGCGTAGATCCTTCGGGTTAGATACATTTGTGCTAAGCTATAGTTCTTTATAGACAACTTGTTGACTATAATCAATCCTGTAACTTACTCGCTTATGCTATTTTACCTACGCTTAGGATGTTGA
>Alpaca_149620;Orpinomyces
ACTTGATCTCAAATCAGATAAGAGTACCCGCTGAACTTAAGCATATCAATAAGCGGAGGAAAAGAAACTAACAAGGATTCCCTTAGTAACGGCGAGTGAAGCGGGAAGAGCTCAAATTTGAAATCTTCAAGGTTCTACCTTGACGAATTGTAGTTTATAGAAGTGTTTTCTGTTAGTGGAGTGGCAAAAGTTCTTTGGAATAGGACATCATAGAGGGTGAGAATCCCGTATTTGGTCATTCCTCCTAGCGTTGTGATACACTTTCAACGAGTCGGATTGTTTGGGAATGCAGTCCAAAATGGGTGGTAAATTTCATCTAAAGCTAAATATTGGCGAGAGACCGATAGCGAACAAGTACCGTGAGGGAAAGATGAAAGGAACTTTGAAAAGAGAGTTAAACAGTACGTGAAATTGTCAAGAGGGAAGCGTTTGACACCAGTGTTGTTTTTCGAAAATCAATTACGAATGTTTGTTTTTGAGGAGTTATGACTTCATCGGCTTGCTCCTTTCTTTATGAAACTTTCTTAATGCACTTTTCGGTTAACAAGTCAACATCAATTTCTTTTGTTGTAAAAGGGTATGAGGAAGGTGGCTTTCTTTTCGGAGAAAGTGTTTATAGCCTTGTGCTCTGCAATCGGAGAGATTGAGGTCTGCAGCGTAGATCCTTCGGGGTTAGATACATTTGTGCTAAGTTATAGCTTTTCATAGACAACTTGTTGACTATGTTTAGTCTTGTAGCTTACTCGCTTATGCTATTTTACCTACGCTTAGGATGTTGA
>Alpaca_149833;AL8
ACTTGATCTCAAATCAGATAAGAGTACCCGCTGAACTTAAGCATATCAATAAGCGGAGGAAAAGAAACTAACAAGGATTCCCTTAGTAACGGCGAGTGAAGCGGGAAGAGCTCAAATTTGAAATCTTCAAGGTTTTACCTTGACGAATTGTAGTTTAAAGAAGTGTTTTCTGTTGGAGTTTTGGTAAAAGTTCTTTGGAATAGGACATCATAGAGGGTGAGAATCCCGTATTTGACCATTATTTCCAGCTGTGTGATACACTTTCAAAGAGTCGGATTGTTTGGGAATGCAGTCCAAAATGGGTGGTAAATTTCATCTAAAGCTAAATATTGGCGAGAGACCGATAGCGAACAAGTACCGTGAGGGAAAGATGAAAAGAACTTTGAAAAGAGAGTTAAACAGTACGTGAAATTGTCAAAAGGGAAGCGTTTGACACCAGTGTTGTTTTCTCGAAAATCAATTAAAAATGATGGGATTTTGTGTTGAATTGACTTTATCAGCTTTCTGCACTTTTTTCTTATCTTTTTTAATGCACTTTTCGTTTAACAAGTCAACATCAATTTCTTTTGTTGTAAAAGAGTCATTGGAAGGTGGCTTTTTCTTCGGAAAAAGTGTTTATAGCCTTTGGCTTCTGCAATCGGAGAGATTGAGGTCTGCAGCGTAGATCCTTCGGGGTTAGATACATTTGTGCTAAGCTATAGTTCTTTATAGACAACTTGTTGACTATAATCAATCCTGTAACTTACTCGCTTATGCTATTTTACCTACGCTTAGGATGTTGA
>Alpaca_150037;AL8
ACTTGATCTCAAATCAGATAAGAGTACCCGCTGAACTTAAGCATATCAATAAGCGGAGGAAAAGAAACTAACAAGGATTCCCCTAGTAACGGCGAGTGAAGCGGGAAGAGCTCAAATTTGAAATCTTAAAGGTTTCCCTTGACGAATTGTAGTTTAAAGAAGTGTTTTCTGTTGGAGTTTCGGTAAAAGTTCTTTGGAATAGGACATCATAGAGGGTGAGAATCCCGTATTTGGTCATTCCTCCTAGCTTTGTGATACACTTTCAACGAGTCGGATTGTTTGGGAATGCAGTCCAAAATGGGTGGTAAATTTCATCTAAAGCTAATATTGGCGAGAGACCGATAGCGAACAAGTACCGTGAGGGAAAGATGAAAAGAACTTTGAAAAGAGAGTTAAACAGTACGTGAAATTGTCAAAAGGGAAGCGTTTGACACCAGTGTTGTTTAGTTGAAAATCAATTCAATAATTTGGATTTTGTGTAGTATTGACTTTATCAGCTTGCTGCTTTCTTTTCGGAAATTATTGAATGCACTTTTCAGTTAACAAGTCAACATCAATTTCTTTTGTTGTAAAAGGGTAAGAGGAAGGTGGCTTACGCTTCGGCGTAAGTGTTTATAGCCTTTTACCTCTGCAATCGGAGAGATTGAGGACAGCAGCGTAGACTCTCGGGGTTAGATACACTTGTGCTAAGCTATAGCCTTGTATAGACAACTTGTTGACTATGCTCAGTCATGTAGCTTACTCGCTTGTGCTATTTTACCTACGCTTAGGATGTTG
>Alpaca_150606;Piromyces
ACTTGATCTCAAATCAGATAAGAGTACCCGCTGAACTTAAGCATATCAATAAGCGGAGGAAAAGAACTAACAGGATTCCCTTAGTAACGGCGAGTGAAGCGGGAAGGCTCAAATTTGAAATCTTCAAGGTTTACCTTGACGAATTGTAGTTTAAAGAAGTGTTTTCTGTTGAAGTTTGGTAAAAGTTCTTTGGAATAGGACATCATAGAGGGTGAGAATCCCGTATTTGACCATTATTTTCAGCTGTGTGATACACTTTCAAAGAGTCGGATTGTTTGGGAATGCAGTCCAAAATGGGTGGTAAATTTCATCTAAAGCTAAATATTGGCGAGAGACCGATAGCGAACAAGTACCGTGAGGGAAAGATGAAAAGAACTTTGAAAAGAGAGTTAAACAGTACGTGAAATTGTCAAAGGGAAGCGTTTGACACCAGTGTTGTTTCTCGAAAATCAATTAAAAAAAGTTGGATTTTGTGTTGTATGACCTTAACAGCTTTCTTCACTCTTTTCCTGCTTTTTTAATGCACTTTTCGTTTAACAAGTCAACATCAGTTTCTTTTGTTGTAAAAGGTCATTGGAAGGTGGCTTTCTTTTCGGAGAAGTGTTTATAGCCTTTGATCCCTGCAATCGGAGAGACTGAGGTCTGCAGCGTAGATCCTTCGGGGTTAGATACATTTGTGCTAAGTTATAGCTTTTATGACAACTTGTTGACTATATTTAGTCTTGTAGCTTACTCGCTTATGCTATTTTACCTACGCTTAGGATGTTG
>Alpaca_150945;Orpinomyces
ACTCATCTCAAATCAGATAAGAGTACCGCTGAACTTAAGCATATCAATAAGCGGAGGAAAAGAACTAACAAGGATTCCCTTAGTAACGGCGAGTGAAGCGGAAGAGCTCAAATTTGAAATCTTCAAGGTTCTACCTGACGAATTGTAGTTATAGAAGTGTTTTCTGTTAGTGGAGTGGCAAAAGTTCTTTGGAATAGGACATCATAGAGGGTGAGAATCCGTATTGGTCATTCCTCCTAGCGTTGTGATACACTTCAACGAGTCGGATTGTTTGGGAATGCAGTCCAAAATGGTGGTAATTTCATCTAAAGCTAATATTGCGAGAGACCGATAGCGAACAAGTACCGTGGAAAGATGAAAAGAACTTGAAAAGAGAGTTAAACAGTACGTGAAATGTCAAAAGGGAAGCGTTGACACCAGTGTTGTTTTTCCGAAAATCATTACGAATGTTTGTTTTGAGGGTTATGACTTCATCGGCTTGCTCCTTTCTTTAGAACTTCTTAATGCACTTTCGTTAACAAGTCAACATCAATTTCTTTTGTTGTAAAAGGTATGAGGAAGTGGCTTTCTTTTCGGAGAAAGTGTTTATAGCCTTGTGCCTCTGCATCGGAGAGATTGAGGTCTGCAGCGTAGATCCTTCGGGGTTAATACGTTTGTGCTAAGTATAGCTTGTATAGACAACTTGTTGACTATGTTAGTCTGTAGCTTACTCGCTGACGCTATTTTACTACGCTTAGGATGTT
>Alpaca_151809;AL8
ACTTGATCTCAAATCAGATAAGAGTACCGCTGAACTTAAGCATATCAATAAGCGAGGAAAAGAAACTAACAAGGATTCCCTTAGTAACGGCGAGTGAAGCGGAAGGCTCAATTTGAAATCTTCAAGGTTACCTTGACGAATTGTAGTTTAAGAAGTGTTTTCTGTTGGAGTTTTGGTAAAGTCTTTGGAATAGGACATCATAGAGGGTGAGAATCCGTATTGACCATTATTTCCAGCTGTGTGATACACTTTCAAAGAGTCGATTGTTTGGAATGCAGTCAAAATGGGTGTAAATTCATCTAAAGCTAAATATTGGCGAGAACGATAGCGAACAAGTACCGTGAGGGAAAGATGAAAAGAACTTTGAAAAGAGAGTTAAACAGTACGTGAAATTGTCAAAGGAAGCGTTGACACAGTGTTGTTTCTCGAAAATCAATTAAAATGATGGATTTTGTGTTGTATTGACTTTATCGCTTTCTGCACTTTTTCTTATCTTTTTAATGCACTTTTCGTTTAACAAGTCAACATCAATTTCTTTGTTGTAAAAGATCATTGGAAGGTGGCTTTTCTCGGAAAAAGTGTTTATAGCCTTTGGCTTCTGCAATCGGAGAGATTGAGGTCTGCAGCGTAATCCTTCGGGGTTAGATACATTTGTGCTAACTATAGTTCTTTATAGACAACTTGTTGACTAATAAATCCTGTACTTACTCGCTTATGCTATTTACCTACGCTTAGATGT
>Alpaca_154241;Piromyces
ACTTGATCTCAAATCAGATAAGAGTACCCGCTGAACTTAAGCATATCAATAAGCGGAGGAAAAGAAACTAACAAGGATTCCCTTAGTAACGGCGAGTGAAGCGGGAAGAGCTCAAATTTGAAATCTTCAAGGTTTTACCTTGACGAATTGTAGTTTAAAGAAGTGTTTTCTGTTGAAGTTTTGGTAAAAGTTCTTTGGAATAGGACATCATAGAGGGTGAGAATCCCGTATTTGACCATTATTTTCAGCTGTGTGATACACTTTCAAAGAGTCGGATTGTTTGGGAATGCAGTCCAAAATGGGTGGTAAATTTCATCTAAAGCTAAATATTGGCGAGAGACCGATAGCGAACAAGTACCGTGAGGGAAAGATGAAAAGAACTTTGAAAAGAGAGTTAAACAGTACGTGAAATTGTCAAAAGGGAAGCGTTTGACACCAGTGTTGTTTTCTCGAAAATCAATTAAAAAAAGTTGGATTTTGTGTTGTATTGACCTTAACAGCTTTCTTCACTCTTTTCCTGCTTTTTTTAATGCACTTTTCGTTTAACAAGTCAACATCAGTTTCTTTTGTTGTAAAAAGGTCATTGGAAGGTGGCTTTCTTTTCGGAGAAAGTGTTTATAGCCTTTGATCCCTGCAATCGGAGAGACTGAGGTCTGCAGCGTAGATCCTTCGGGGTTAGATACATTTGTGCTAAGTTATAGCTTTTTATAGACAACTTGTTGACTATATTTAGTCTTGTAGCTTACTCGCTTATGCTATTTTACCTACGCTTAGGATGTTG
>Alpaca_154494;Piromyces
ACTTGATCTCAAATCAGATAAGAGTACCCGCTGAACTTAAGCATATCAATAAGCGGAGGAAAAGAAACTAACAAGGATTCCCTTAGTAACGGCGAGTGAAGCGGGAAGAGCTCAAATTTGAAATCTTCAAGGTTTTACCTTGACGAATTGTAGTTTAAAGAAGTGTTTTCTGTTGAAGTTATGGTAAAAGTTCTTTGGAATAGGACATCATAGAGGGTGAGAATCCCGTATTTGACCATTATTTTCAGCTGTGTGATACACTTTCAAAGAGTCGGATTGTTTGGGAATGCAGTCCAAAATGGGTGGTAAATTTCATCTAAAGCTAAATATTGGCGAGAGACCGATAGCGAACAAGTACCGTGAGGGAAAGATGAAAAGAACTTTGAAAAGAGAGTTAAACAGTACGTGAAATTGTCAAAAGGGAAGCGTTTGACACCAGTGTTGTTTTCTCGAAAATCAATTAAAAAAAGTTGGATTTTGTGTTGTATTGACCTTAACAGCTTGCTTCACTCTTTTCTTGCTTTTTTTAATGCACTTTTCGTTTAACAAGTCAACATCAGTTTCTTTGTTGTAAAAGGGTCATTGGAAGGTGGCTTTCTCTTCGGAGAAAGTGTTTATAGCCTTTGATCTCTGCAATCGGAGAGACTGAGGTCTGCAGCGTAGATCCTTCGGGGTTAGATACATTTGTGCTAAGCTACAGCTTTTCATAGACAACTTGTTGACTATGTTTAGTCTTGTAACTTACCCGCTTATGCTATTTTACCTACGCTTAGGATGTTGA
>Alpaca_155384;Agriosomyces
ACTTGATCTCAAATCAGATAAGAGTACCCGCTGAACTTAAGCATATCAATAAGCGGAGGAAAAGAAACTAACAAGGATTCCCCTAGTAACGGCGAGTGAAGCGGGAAGAGCTCAAATTTGAAATCTTAAAGGGTTTCCCTTTACGAATTGTAGTTTAAAGAAGTGTTTTCTGTTGAAATTTTGGTAAAAGTTCTTTGGAATAGGACATCATAGAGGGTGAGAATCCCGTATTTGACCATTATCTTCAGCTATGTGATACACTTTCAAAGAGTCGGATTGTTTGGGAATGCAGTCCAAAATGGGTGGTAAATTTCATCTAAAGCTAAATATTGGCGAGAGACCGATAGCGAACAAGTACCGTGAGGGAAAGATGAAAAGAACTTTGAAAAGAGAGTTAAACAGTACGTGAAATTGTCAAAAGGGAAGCGTTTGACACCAGTGTTGTTTCTCTGAAAATCAATTACAGGAAAGTTTATGTTAAGTTGTTAAGACTTTATCAGCTTACTGCTTAATCTTGAGCTTTTCTTTAATGCACTTTTCAGTTTACAAGTCAACATCAATTTCTTTTGTTGTAAAAAGGTAAGGGAAAGGTGGCTCAAGCTTCGGCTTAAGTGTTTATAGTCCTTTGCTTCTGCAATCGGAGAGATTGAGGTCTGCAGCGTAGATCCTTTTTTGGATTAGATACATTTGTGCTAAGTTACAGCTCTTTATAGACAACTTGTTGACTATGATCAGTCTTGTAGCTTACTCGCTTATGCTATTTTACCTACGCTTAGGATGTTGA
>Alpaca_155457;Orpinomyces
ACTTGATCTCAAATCAGATAAGAGTACCGCTGAACTTAAGCATATCAATAAGCGGAGGAAAAGAAACTAACAAGGATTCCCTTAGTAACGGCGAGTGAAGCGGGAAGAGCTCAAATTTGAAACCTTCAAGGTCTACCTTGACGAATTGTAGTTTATAGAAGTGTTTTCTATTAGTGGAGTGGCAAAAGTTCTTTGGAATAGACATCATAGAGGTGAGAATCCCGTATTTGGTCATTCCTCCTAGCGTTGTGATACACTTTCAACGAGTCGGATTGTTTGGGAATGCAGTCCAAAATGGGTGGTAAATTTCATCTAAAGCTAAATATTGGCGAGAGACCGATAGCGAACAAGTACCGTGAGGGAAAGATGAAAAGAACTTTGAAAAGAGAGTTAAACAGTACGTGAAATTGTCAAAAGGGAAGCGTTTGACACCAGTGTTGTTTTTCCGAAAATCAATTACGAATGTTTTGTTTTTGAGGAGTTATGACTTCATCGGCTTGCTCCTTTCTTTATGAACTTTCTTAATGCACTTTTCGGTTAACAAGTCAACATCAATTTCTTTTGTTGTAAAAGGGTATGAGGAAGGTGGCTTTCTTTCGGAGAAAGTGTTATAGCCTTGTGCCTCTGCAATCGGAGAGATTGAGGTCTGCAGCGTAGATCTTCGGGGTTAGATACATTTGTGCTAAGTTATAGCTTTTCATAGACAACTTGTTGACTATGTTTAGTCTTGTAGCTTACTCGCTTATGCTATTT
>Alpaca_156193;Orpinomyces
ACTTGATCTCAAATCAGATAAGAGTACCCGCTGAACTTAAGCATATCAATAAGCGGAGGAAAAGAAACTAACAAGGATTCCCTTAGTAACGGCGAGTGAAGCGGGAAGAGCTCAAATTTGAAATCTTCAAGGTTCTACCTTGACGAATTGTAGTTTATAGAAGTGTTTTCTGTTAGTGGAGTGGCAAAAGTTCTTTGGAATAGGACATCATAGAGGGTGAGAATCCCGTATTTGGTCATTCCTCCTAGCGTTGTGATACACTTTCAACGAGTCGGATTGTTTGGGAATGCAGTCCAAAATGGGTGGTAAATTTCATCTAAAGCTAAATATTGGCGAGAGACCGATAGCGAACAAGTACCGTGAGGGAAAGATGAAAAGAACTTTGAAAAGAGAGTTAAACAGTACGTGAAATTGTCAAAAGGGAAGCGTTTGACACCAGTGTTGTTTTTCCGAAAATCAATTACGAATGTTTTGTTTTTGAGGAGTTATGACTTCATCGGCTTGCTCCTTTCTTTATGAAACTTTCTTAATGCACTTTTCGGTTAACAAGTCAACATCAATTTCTTTTGTTGTAAAAGGGTATGAGGAAGGTGGCTTTCTTTTCGGAGAAAGTGTTTATAGCCTTGTGCCTCTGCAATCGGAGAGATTGAGGTCTGCAGCGTAGATCCTTCGGGGTTAGATACATTTGTGCTAAGTTATAGCTTTTCATAGACAACTTGTTGACTATGTTTAGTCTTGTAGCTTACTCGCTTATGCTATTT
>Alpaca_156829;Cyllamyces
ACTTGATCTCAAATCAGATAAGAGTACCCGCTGAACTTAAGCATATCAATAAGCAGAGGAAAAGAAACTAACTAGGATTCCCTCAGTAACGGCGAGTGAAGCGGGAAGAGCTCAAATTTGAAATCTTCAAGGTTCTACCTTGACGAATTGTAGTTTAAAGAAGTGTTTTCTGTTGGAGTTTTGGTAAAAGTTCTTTGGAATAGGACATCATAGAGGGTGAGAATCCCGTATTTGACCATTATTTCCAACTTTGTGATACACTTCAAAGAGTCGGATTGTTTGGGAATGCAGTCCAAAATGGGTGGTAAATTTCATCTAAAGCTAAATACTGGCGAGAGACCGATAGCGAACAAGTACCGTGAGGGAAAGATGAAAAGAACTTTGAAAGAGAGTTAAACAGTACGTGAAATTGTCAAAAGGGAAGCGTTTGACACCAGTGTTGTTTTCTCGAAAATCAATTAAAAATGGTGGGATTTTGTGTTGTATTGACTTTATCAGCTTTCTGCACTTTTTTCCTGTCTTTTTAATGCACTTTTCGTTTAACAAGTCAACATCAATTTCTTTTGCTGTAAAAGAGTCATTGGAAGGTGGCTTTCTTTTCGGAGAAAGTGTTTATAGCCTTTGACTTCTGCAATCGGAGAGATTGAGGTCTGCAGCGTAGATCCTTCGGGGTTAGATGCATTTGTGCTAAGCTATAGCCTTTCATAGACAACTTGTTGACTATGATCAGTCATGTAGCTTACTCGCTTATGTCATTT
>Alpaca_157010;Anaeromyces
ACTTGATCTCAAATCAGATAAGAGTACCCGCTGAACTTAAGCATATCAATAAGCGGAGGAAAAGAAACTAACAAGGATTCCCCTAGTAACGGCGAGTGAAGCGGGAAGAGCTCAAATTTGAAATCTTAAAGGGTTTCCCTTTACGAATTGTAGTTTAAAGAAGTGTTTTCTGTTGGAGTTTCGGTAAAAGTTCTTTGGAATAGGACATCATAGAGGGTGAGAATCCCGTATTTGACCGTTACTTTCCAGCTGTGTGATACACTTTCAAAGAGTCGGATTGTTTGGGAATGCAGTCCAAAATGGGTGGTAAATTTCATCTAAAGCTAAATATTGGCGAGAGACCGATAGCGAACAAGTACCGTGAGGGAAAGATGAAAAGAACTTTGAAAGAGAGTTAAACAGTACGTGAAATTGTCAAAAGGGAAGCGTTTGACACCAGTGTTGTTTAGTTGAAAATCAATTCAATAATTTTTGATTTTGAGTAGTATTGACTTCATCAGCTTGCTGCTTTCTTTTCGGAAATTATTGAATGCACTTTTCAGTTAACAAGTCAACATCAATTTCTTTTGTTGTAAAAGGGTAAGAGGAAGGTGGCTTACGCTTCGGCGTAAGTGTTTATAGCCTTTTACCTCTGCAATCGGAGAGATTGAGGACAGCAGCGTAGACTCCTTCGGGGTTAGATACACTTGTGCTAAGCTATAGCCTTGTATAGACAACTTGTTGACTATGCTCAGTCATGTAGCTTACTCGCTGTGCTATTT
>Alpaca_157034;Cyllamyces
ACTTGATCTCAAATCAGATAAGAGTACCCGCTGAACTTAAGCATATCAATAAGCGGAGGAAAAGAAACTAACTAGGATTCCCTCAGTAACGGCGAGTGAAGCGGGAAGAGCTCAAATTTGAAATCTTCAAGGTTCTACCTTGACGAATTGTAGTTTAAAGAAGTGTTTTCTGTTGGAGTTTTGGTAAAAGTTCTTTGGAATAGGACATCATAGAGGGTGAGAATCCCGTATTTGACCATTATTTCCAACTTTGTGATACACTTTCAAAGAGTCGGATTGTTTGGGAATGCAGTCCAAAATGGGTGGTAAATTTCATCTAAAGCTAAATACTGGCGAGAGACCGATAGCGAACAAGTACCGTGAGGGAAAGATGAAAAGAACTTTGAAAAGAGAGTTAAACAGTACGTGAAATTGTCAAAAGGGAAGCGTTTGACACCAGTGTTGTTTTCTCGAAAATCAATTAAAAATGGTGGGATTTTGTGTTGTATTGACTTTATCAGCTTTCTGCACTTTTTTCCTGTCTTTTTTAATGCACTTTTCGTTTAACAAGTCAACATCAATTTCTTTTGTTGTAAAAGGGTCATTGGAAGGTGGCTTTCTTTTCGGAGAAAGTGTTTATAGCCTTTGGCCTCTGCAATCGGAGAGATTGAGGTCTGCAGCGTAGATCCTTCGGGGTTAGATACATTTGTGCTAAGCTATAGCCTTTCATAGACAACTTGTTGACTATGATCAGTCATGTAGCTTACTCGCTTATGTCATTTTACCTACGCTTAGGATGTTG
>Alpaca_15717;Cyllamyces
ACTTGATCTCAAATCAGATAAGAGTACCCGCTGAACTTAAGCATATCAATAAGCGGAGGTAAAGAAACTAACTAGGATTCCCTCAGTAACGGCGAGTGAAGCGGGAAGAGCTCAAATTTGAAATCTTCAAGGTTCTACCTTGACGAATTGTAGTTTAAAGAAGTGTTTTCTGTTGGAGTTTTGGTAAAAGTTCTTTGGAATAGGACATCATAGAGGGTGAGAATCCCGTATTTGACCATTATTTCCAACTTTGTGATACACTTTCAAAGAGTCGGATTGTTTGGGAATGCAGTCCAAAATGGGTGGTAAATTTCATCTAAAGCTAAATACTGGCGAGAGACCGATAGCGAACAAGTACCGTGAGGGAAAGATGAAAAGAACTTTGAAAAGAGAGTTAAACAGTACGTGAAATTGTCAAAAGGGAAGCGTTTGACACCAGTGTTGTTTTCTCGAAAATCAATTAAAAATGGTGGGATTTTGTGTTGTATTGACTTTATCAGCTTTCTGCACTTTTTTCCTGTCTTTTTTAATGCACTTTTCGTTTAACAAGTCAACATCAATTTCTTTTGTTGTAAAAGGGTCATTGGAAGGTGGCTTTCTTTTCGGAGAAAGTGTTTATAGCCTTTGGCCTCTGCAATCGGAGAGATTGAGGTCTGCAGCGTAGATCCTTCGGGGTTAGATACATTTGTGCTAAGCTATAGCCTTTCATAGACAACTTGTTGACTATGATCAGTCATGTAGCTTACTCGCTTATGCTATTTTACCTACGCTTAGGATGTTGA
>Alpaca_157624;Orpinomyces
ACTTGATCTCAAATCAGATAAGAGTACCCGCTGAACTTAAGCATATCAATAAGCGGAGGAAAAGAAACTAACAAGGATTCCCTTAGTAACGGCGAGTGAAGCGGGAAGAGCTCAAATTTGAAATCTTCAAGGTTCTACCTTGACGAATTGTAGTTTATAGAAGTGTTTTCTGTTAGTGGAGTGGCAAAAGTTCTTTGGAATAGGACATCATAGAGGGTGAGAATCCCGTATTTGGTCATTCCTCCTAGCGTTGTGATACACTTTCAACGAGTCGGATTGTTTGGGAATGCAGTCCAAAATGGGTGGTAAATTTCATCTAAAGCTAAATATTGGCGAGAGACCGATAGCGAACAAGTACCGTGAGGGAAAGATGAAAAGAACTTTGAAAAGAGAGTTAAACAGTACGTGAAATTGTCAAAAGGGAAGCGTTTGACACCAGTGTTGTTTTTCCGAAAATCAATTACGAATGTTTTGTTTTTGAGGAGTTATGACTTCATCGGCTTGCTCCTTTCTTTATGAAACTTTCTTAATGCACTTTTCGGTTAACAAGTCAACATCAATTTCTTTTGTTGTAAAAGGGTATGAGGAAGGTGGCTTTCTCTTCGGAGAAAGTGTTTATAGCCTTGTGCCTCTGCAATCGGAGAGATTGAGGTCTGCAGCGTAGATCCTTCGGGGTTAGATACATTTGTGCTAAGTTATAGCTTTTCATAGACAACTTGTTGACTATGTTTAGTCTTGTAGCTTACTCGCTTATGCTATTTTACCTACGCTTAGG
>Alpaca_158332;Cyllamyces
ACTTGATCTCAAATCAGATAAGAGTACCCGCTGAACTTAAGCATATCGATAAGCGGAGGAAAAGAAACTAACTAGGATTCCCTCAGTAACGGCGAGTGAAGCGGGAAGAGCTCAAATTTGAAATCTTCAAGGTTCTACCTTGACGAACTGTAGTTTAAAGAAGTGTTTTCTGTTGGAGTTTTGGTAAAAGTTCTTTGGAATAGGACATCATAGAGGGTGAGAATCCCGTATTTGACCATTATTTCCAACTTTGTGATACACTTTCAAAGAGTCGGATTGTTTGGGAATGCAGTCCAAAATGGGTGGTAAATTTCATCTAAAGCTAAATACTGGCGAGAGACCGATAGCGAACAAGTACCGTGAGGGAAAGATGAAAAGAACTTTGAAAAGAGAGTTAAACAGTACGTGAAATTGTCAAAAGGGAAGCGTTTGACACCAGTGTTGTTTTCTCGAAAATCAATTAAAATGGCGGGATTTTGTGTTGTATTGACTTTATCAGCTTTCTGCACTTTTTTCCTGTCTTTTTTAATGCACTTTTCGTTTAACAAGTCAACATCAATTTCTTTTGTTGTAAAAGGGTCATTGGAAGGTGGCTTTCTTTTCGGAGAAAGTGTTTATAGCCTTTGGCCTCTGCAATCGGAGAGATTGAGGTCTGCAGCGTAGATCCTTCGGGGTTAGATGCATTTGTGCTAAGCTATAGCCTTTCATAGACAACTTGTTGACTATGATCAGTCATGTAGCTTACTCGCTTATGTCATTTTACCTACGCTTAGGATGTTGA
>Alpaca_158465;Piromyces
ACTTGATCTCAAATCAGATAAGAGTACCCGCTGAACTTAAGCATATCAATAAGCGGAGGAAAAGAAACTAACAAGGATTCCCTTAGTAACGGCGAGTGAAGCGGGAAGAGCTCAAATTTGAAATCTTCAAGGTTTTACCTTGACGAATTGTAGTTTAAAGAAGTGTTTTCTGTTGAAGTTTTGGTAAAAGTTCTTTGGAATAGGACATCATAGAGGGTGAGAATCCCGTATTTGACCATTATTTTCAGCTGTGTGATACACTTTCAAAGAGTCGGATTGTTTGGGAATGCAGTCCAAAATGGGTGGTAAATTTCATCTAAAGCTAAATATTGGCGAGAGACCGATAGCGAACAAGTACCGTGAGGGAAAGATGAAAAGAACTTTGAAAAGAGAGTTAAACAGTACGTGAAATTGTCAAAAGGGAAGCGTTTGACACCAGTGTTGTTTTCTCGAAAATCAATTAAAAAAAGCTGGATTTTGTGTTGTATTGACCTTAACAGCTTGCTTCACTCTTTCTTGCTTTTTTTAATGCACTTTTCGTTTAACAAGTCAACATCAGTTTCTTTTGTTGTAAAAGGGTCATTGGAAGGTGGCTTTCTCTTCGGAGAAAGTGTTTATAGCCTTTGATCTCTGCAATCGGAGAGACTGAGGTCTGCAGCGTAGATCCTTCGGGGTTAGATACATTTGTGCTAAGCTACAGCTTTTCATAGACAACTTGTTGACTATGTTTAGTCTTGTAACTTACCCGCTTATGCTATTTTACCTACGCTTAGGATGTTGA
>Alpaca_15875;Anaeromyces
ACTTGATCTCAAATCAGATAAGAGTACCCGCTGAACTTAAGCATATCAATAAGCGAGGAAAAGAAACTAACAAGGATTCCCTAGTAACGGCGAGTGAAGCGGGAAGAGCTCAAATTTGAAATCTTAAAGGTTTCCCTTTACGAATTGTAGTTTAAAGAAGTGTTTTCTGTTGGAGTTTCGGTAAAAGTTCTTTGGAATAGGACATCATAGAGGTGAGAATCCCGTATTTGACCGTTACTTTCCAGCTGTGTGATACACTTTCAAAGAGTCGGATTGTTTGGGAATGCAGTCCAAAATGGGTGGTAAATTTCATCTAAAGCTAAATATTGGCGAGAGACCGATAGCGAACAAGTACCGTGAGGGAAAGATGAAAAGAACTTTAAAAAGAGAGTTAAACAGTACGTGAAATTGTCAAAAGGGAAGCGTTTGACACCAGTGTTGTTTAGTTGAAAATCAATTCAATAATTTTGATTTTAGTAGTATTGACTTCATCAGCTTGCTGCTTTCTTTTCGGAATTATTGAATGCACTTTTCAGTTAACAAGTCAACATCAATTTCTTTTGTTGTAAAAGGTAAGAGGAAGGTGGCTTACGCTTCGGCGTAAGTGTTTATAGCCTTTTTCCTCTGCAATCGGAGAGATTGAGGACAGCAGCGTAGACTCTTCGGGGTTAGATACACTTGTGCTAAGCTATAGCCTTGTATAGACAACTTGTTGACTATGCTCAGTCATGTAGCTTACTCGCTTGTGCTATTTTACCTACGCTTAGGATGTTG
>Alpaca_159153;Orpinomyces
ACTTGATCTCAAATCAGATAAGAGTACCCGCTGAACTTAAGCCTATCAATAAGCGGAGGAAAAGAAACTAACAAGGATTCCCTTAGTAACGGCGAGTGAAGCGGGAAGAGCTCAAATTTGAAATCTTCAAGGTTCTACCTTGACGAATTGTAGTTTATAGAAGTGTTTTCTGTTAGTGGAGTGGCAAAAGTTCTTTGGAATAGGACATCATAGAGGGTGAGAATCCCGTATTTGGTCATTCCTCCTAGCGTTGTGATACACTTTCAACGAGTCGGATTGTTTGGGAATGCAGTCCAAAATGGGTGGTAAATTTCATCTAAAGCTAAATATTGGCGAGAGACCGATAGCAAACAAGTACCGTGAGGGAAAGATGAAAAGAACTTTGAAAAGAGAGTTAAACAGTACGTGAAATTGTCAAAAGGGAAGCGTTTGACACCAGTGTTGTTTTTCCGAAAATCAATTACGAATGTTTTGTTTTTGAGGAGTTATGCCTTCATCGGCTTGCTCCTTTCTTTATGAAACTTTCTTAATGCACTTTTCGGTTAACAAGTCAACATCAATTTCTTTTGTTGTAAAAGGGTATGAGGAAGGTGGCTTTCTTTTCGGAGAAAGTGTTTATAGCCTTGTGCCTCTGCAATCGGAGAGATTGAGGTCTGCAGCGTAGATCCTCGGGGTTAGATACATTTGTGCTAAGTTATAGCTTTTCATAGACAACTTGTTGACTATGTTTAGTCTTGTAGCTTACTCGCTTATGCTATTT
>Alpaca_159622;AL8
ACTTGATCTCAAATCAGATAAGAGTACCCGCTGAACTTAAGTATATCAATAAGCGGAGGAAAAGAAACTAACAAGGATTCCCTTAGTAACGGCGAGTGAAGCGGGAAGAGCTCAAATTTGAAATCTTCAAGGTTTTACCTTGACGAATTGTAGTTTAAAGAAGTGTTTTCTGTTGGAGTTTTGGTAAAAGTTCTTTGGAATAGGACACATAGAGGGTGAGAATCCCGTATTTGACCATTATTTCCAGCTGTGTGATACACTTTCAAAGAGTCGGATGTTTGGGAATGCAGTCCAAAATGGGTAGTAAATTTCATCTAAAGCTAAATATTGGCGAGAGACCGATAGCGAACAAGTACCGTGAGGGAAAGATGAAAAGAACTTTGAAAAGAGAGTTAAACAGTACGTGAAATTGTCAAAAGGGAGGCGTTTGACACCAGTGTTGTTTTCTCGAAAATCAATTAAAAATGATGGATTTTGTGTTGTATTGACTTTATCAGCTTTCTGCACTTTTTTCTTATCTTTTTTAATGCACTTTTCGTTTAACAAGTCAACATCAATTTCTTTTGTTGTAAAAGAGTCATTGGAAGGTGGCTTTTTCTTCGGAAAAAGTGTTTATAGCCTTTGGCTTCTGCAATCGGAGAGATTGAGGTCTGCAGCGTAGATCCTTCGGGGTTAGATACATTTGTGCTAAGCTATAGTTCTTTATAGACAACTTGTTGACTATAATCAATCCTGTAACTACTCGCTTATGCTATTT
>Alpaca_159906;AL8
ACTTGATCTCAAATCAGATAAGAGTACCCGCTGAACTTAAGCATATCAATAAGCGGAGGAAAAGAAACTAACTAGGATTCCTCAGTAACGGCGAGTGAAGCGGGAAGAGCTCAAATTTGAAATCTTCAAGGTTCTACCTTGACGAATTGTAGTTTAAAGAAGTGTTTTCTGTTGGAGTTTTGGTAAAAGTTCTTTGGAATAGGACATCATAGAGGGTGAGAATCCCGTATTTGACCATTATTTCCAACTTTGTGATACATTTCAAAGAGTCGGATTGTTTGGGGATGCAGTCCAAAATGGGTGGTAAATTTCATCTAAAGCTAAATACTGGCGAGAGACCGATAGCGAACAAGTACCGTGAGGGAAAGATGAAAAGAACTTTGAAAAGAGAGTTAAACAGTACGTGAAATTGTCAAAAGGGAAGCGTTTGACACCAGTGTTGTTTTCTCGAAAATCAATTAAAAATGGCGGGATTTTGTGTTGTATTGACTTTATCAGCTTTCTGCACTTTTTTCCTGTCTTTTTTAATGCACTTTTCGTTTAACAAGTCAACATCAATTTCTTTGTTGTAAAAGGGTCATTGGAAGGTGGCTTTCTTTTCGGAGAAAGTGTTTATAGCCTTTGGCCTCTGCAATCGGAGAGATTGAGGTCTGCAGCGTAGATCCTTCGGGGTTAGATACATTTGTGCTAAGCTATAGCCTTTCATAGACAACTTGTTGACTATGATCAGTCATGTAGCTTACTCGCTTATGCTATTTTACCTACGCTTAGGATGTTG
>Alpaca_16458;Piromyces
ACTTGATCTCAAATCAGATAAGAGTACCCGCTGAACTTAAGCATATCAATAAGCGGAGGAAAAGAAACTAACAAGGATTCCCTTAGTAACGGCGAGTGAAGCGGGAAGAGCTCAAATTTGAAATCTTCAAGGTTTTACCTTGACGAATTGTAGTTTAAAGAAGTGTTTTCTGTTGGAGTTTTGGTAAAAGTTCTTTGGAATAGGACATCATAGAGGGTGAGAATCCGTATTTGACCATTATTTCCAGCTGTGTGATACACTTTCAAGAGTCGGATTGTTTGGGAATGCAGTCCAAAATGGGTGGTAAATTTCATCTAAAGCTAAATATTGGCGAGAGACCGATAGCGAACAAGTACCGTGAGGGAAAGATGAAAAGAACTTTGAAAAGAGAGTTAAACAGTACGTGAAATTGTCAAAAGGGAAGCGTTTGACACCAGTGTTGTTTTCTCGAAAATCAATTAAAAAAGTTGGATTTTGTGTTGTATTGACTTATCAGCTTTCTTCACTCTTTTCTGTCTTTTTTAATGCACTTTTCGTTTAACAAGTCAACATCAGTTTCTTTTGTTGTAAAAGGTCATTGGAAGGTGGCTTTCTTTCGGAAAAGTGTTTATAGCCTTTGATCCTGCAATCGGAGAGATGAGGTCTGCAGCGTAGATCCTTCGGGGTTAGATACATTTGTGCTAAGTTATAGTCTTTATAGACAACTTGTTGACTATAATCAATCCTGTAACTTACTCGCTTATGCTATTTTACCTACGCTTAGGATGTT
>Alpaca_1667;Anaeromyces
ACTTGATCTCAATCAGATAAGAGTACCCGCTGAACTTAAGCATATCAATAAGCGGAGGAAAAGAAACTAACAAGGATTCCCCTAGTAACGGCGAGTGAAGCGGGAAGAGCTCAAATTTGAAATCTTAAAGGGTTTCCCTTTACGAATTGTAGTTTAAAGAAGTGTTTCTGTTGGAGTTTCGGTAAAAGTTCTTTGGAATAGGACATCATAGAGGGTGAGAATCCCGTATTTGACCGTTACTTTCCAGCTGTGTGATACACTTTCAAAGAGTCGGATTGTTTGGGAATGCAGTCCAAAATGGGTGGTAAATTTCATCTAAAGCTAAATATTGGCGAGAGACCGATAGCGAACAAGTACCGTGAGGGAAAGATGAAAAGAACTTTGAAAAGAGAGTTAAACAGTACGTGAAATTGTCAAAGGGAAGCGTTGACACCAGTGTTGTTTAGTTGAAAATCAATTCAATAATTTTTGATTTTGAGTAGTATTGACTTCATCAGCTTGCTGCTTTCTTTTCGAAATTATTGAATGCACTTTTCAGTTAACAAGTCAACATCAATTTCTTTTGTTGTAAAAGGGTAAGAGGAAGGTGGCTTACGCTTCGGCGTAAGTGTTTATAGCCTTTTACCTCTGCAATCGGGGAGATTGAGGACAGCAGCGTAGACTCCTTCGGGGTTAGATACACTTGTGCTAAGCTATAGCCTTGTATAGACAACTTGTTGACTATGCTCAGTCATGTAGCTTACTCGCTTGTGCTATTTTACCTACGCTTAGGATGTTG
>Alpaca_16876;Cyllamyces
ACTTGATCTCAAATCAGATAAGAGTACCCGCTGAACTTAAGCATATCAATAAGCGGAGGAAAAGAAACTAACTAGGATTCCCTCAGTAACGGCGAGTGAAGCGGGAAGAGCTCAAATTTGAAATCTTCAAGGTTCTACCTTGACGAATTGTAGTTTAAAGAAGTGTTTTCTGTTGGAGTTTTGGTAAAAGTTCTTTGGAATAGGACATCATAGAGGGTGAGAATCCCGTATTTGACCATTATTTCCAACTTTGTGATACACTTTCAAAGAGTCGGATTGTTTGGGAATGCAGTCCAAAATGGGTGGTAAATTTCATCTAAAGCTAAATACTGGCGAGAGACCGATAGCGAACAAGTACCGTGAGGGAAAGATGAAAAGAACTTTGAAAAGAGAGTTAAACAGTACGTGAAATTGTCAAAAGGGAAGCGTTTGACACCAGTGTTGTTTTCTCGAAAATCAATTAAAAATGGCGGGATTTTGTGTTGTATTGACTTTATCAGCTTTCTGCACTTTTTTCCTGTCTTTTTTAATGCGCTTTTCGTTTAACAAGTCAACGTCAATTTCTTTTGTTGTAAAAGGGTCATTGGAAGGTGGCTTTCTTTTCGGAGAAAGTGTTTATAGCCTTTGGCCTCTGCAATCGGAGAGATTGAGGTCTGCAGCGTAGATCCTTCGGGGTTAGATACATTTGTGCTAAGCTATAGTCTTTCATAGACAACTTGTTGACTATAATCAATCCTGTAACTTACTCGCTTATGCTATTT
>Alpaca_16931;Piromyces
ACTTGATCTCAAATCAGATAAGAGTACCCGCTGAACTTAAGCATATCAATAAGCGGAGGAAAAGAAACTAACAAGGATTCCCTTAGTAACGGCGAGTGAAGCGGGAAGAGCTCAAATTTGAAATCTTCAAGGTTTTACCTTGACGAATTGTAGTTTAAAGAAGTGTTTTCTGTTGAAGTTTTGGTAAAAGTTCTTTGGAATAGGACATCATAGAGGGTGAGAATCCCGTATTTGACCATTATTTTCAGCTGTGTGATACACTTTCAAAGAGTCGGATTGTTTGGGAATGCAGTCCAAAATGGGTGGTAAATTTCATCTAAAGCTAAATATTGGCGAGAGACCGATAGCGAACAAGTACCGTGAGGGAAAGATGAAAAGAACTTTGAAAAGAGAGTTAAACAGTACGTGAAATTGTCAAAAGGGAAGCGTTTGACACCAGTGTTGTTTTCTCGAAAATCAATTAAAAAAAGTTGGATTTTGTGTTGTATTGACCTTAACAGCTTTCTTCACTCTTTTCCTGCTTTTTTTAATGCACTTTTCGTTTAACAAGTCAACATCAGTTTCTTTTGTTGTAAAAAGGTCATTGGAAGGTGGCTTTCTTTTTGGAGAAAGTGTTATAGCCTTTGATCCCTGCAATCGGAGAGACTGAGGTCTGCAGCGTAGATCCTTCGGGGTTAGATACATTTGTGCTAAGTTATAGCTTTTTATAGACAACTTGTTGACTATATTTAGTCTTGTAGCTTACTCGCTTATGCTATTTTACCTACGCTTAGGATGTTG
>Alpaca_17086;Cyllamyces
ACTTGATCTCAAATCAGATAAGAGTACCCGCTGAACTTAAGCATATCAATAAGCGGAGGAAAAGAAACTAACTAGGATTCCCTCAGTAACGGCGAGTGAAGCGGGAAGAGCTCAAATTTGAAATCTTCAAGGTTCTACCTTGACGAACTGTAGTTTAAAGAAGTGTTTTCTGTTGGAGTTTTGGTAAAAGTTCTTTGGAATAGGACATCATAGAGGGTGAGAATCCCGTATTTGACCATTATTTCCAGCTTGTGATACACTTTCAAAGAGTCGGATTGTTTGGGAATGCAGTCCAAAATGGGTGGTAAATTTCATCTAAAGCTAAATACTGGCGAGAGACCGATAGCGAACAAGTACCGTGAGGGAAAGATGAAAAGAACTTTGAAAAGAGAGTTAAACAGTACGTGAAATTGTCAAAAGGGAAGCGTTTGACACCAGTGTTGTTTTCTCGAAAATCAATTAAAAATGGTGGGATTTTGTGTTGTATTGACTTTATCAGCTTTCTGCACTTTTTTCCTGTCTTTTTTAATGCACTTTTCGTTTAACAAGTCAACATCAATTTCTTTTGTTGTAAAAGGGTCATTGGAAGGTGGCTTTCTTTTCGGAGAAAGTGTTTATAGCCTTTGGCCTCTGCAATCGGAGAGATTGAGGTCTGCAGCGTAGATCCTTCGGGTTAGATACATTTGTGCTAAGCTATAGCCTTTCATAGACAACTTGTTGACTATGATCAGTCATGTAGCTTACTCGCTTATGCTATTT
>Alpaca_17538;Anaeromyces
ACTTGATCTCAAATCAGATAAGAGTACCCGCTGAACTTAAGCATATCAATAAGCGGAGGAAAAGAAACTAACAAGGATTCCCCTAGTAACGGCGAGTGAAGCGGGAAGAGCTCAAATTTGAAATCTTAAAGGGTTTCCCTTTACGAATTGTAGTTTAAAGAAGTGTTTTCTGTTGGAGTTTCGGTAAAAGTTCTTTGGAATAGGACATCATAGAGGGTGAGAATCCCGTATTTGACCGTTACTTTCCAGCTGTGTGATACACTTTCAAAGAGTCGGATTGTTTGGGAATGCAGTCCAAAATGGGTGGTAAATTTCATCTAAAGCTAAATATTGGCGAGAGACCGATAGCGAACAAGTACCGTGAGGGAAAGATGAAAAGGAACTTTGAAAAGAGAGTTAAACAGTACGTGAAATTGTCAAAGGGAAGCGTTTGACACCAGTGTTGTTTAGTTGAAAATCAATTCAATAATTTTTGATTTTAAGTAGTATTGACTTCATCAGCTTGCTGCTTTCTTTTCAGGAATTATTGAATGCACTTTTCAGTTAACAAGTCAACATCAATTTCTTTTGTTGTAAAAGGGTAAGAGGAAGGTGGCTTACGCTTCGGCGTAAGTGTTTATAGCCTTTTACCTCTGCAATCGAAGAGATTGAGGACAGCAGCGTAGACTCCTTCGGGGTTAGATACACTTGTGCTAAGCTATAGCCTTGTATGGACAACTTGTTGACTATGCTCAGTCATGTAGCTTACTCGCTTGTGCTATTTTACCTACGCTTAGGAT
>Alpaca_18680;Orpinomyces
ACTTGATCTCAAATCAGATAAGAGTACCCGCTGACTTAAGCATATCAATAAGCGGAGGAAAAGAAACTAACAAGGATTCCCTTAGTAACGGCGAGTGAAGCGGGAAGAGCTCAAATTTGAAATCTTCAAGGTTCTACCTTGACGAATTGTAGTTTATAGAAGTGTTTTCTGTTAGTGGAGTGGCAAAAGTTCTTTGGAATAGGACATCATAGAGGGGAGAATCCCGTATTTGGTCATTCCTCCTAGCGTTGTGATACACTTTCAACGAGTCGGATTGTATGGGAATGCAGTCCAAAATGGGTGGTAAATTCATCTAAAGCTAAATATTGGCGAGAGACCGATAGCGAACAAGTACCGTGAGGGAAAGATGAAAAGAACTTTGAAAAGAAAGTTAAACAGTACGTGAAATTGTCAAAAGGGAAGCGTTTGACACCAGTGTTGTTTTTCCGAAAATCAATTACGAATGTTTATTTTTGAGGAGTTATGACTTCATCGGCTTGCTCCTTTCTTTATGAAACTTTCTTAATGCACTTTTCGGTTAACAAGTCAACATCAATTTCTTTTGTTGTAAAAGGGTATGAGGAAGGTGGCTTTCTTTTCGGAGAAAGTGTTTATAGCCTTGTGCCTCTGCAATCGGAGAGATTGAGGTCTGCAGCGTAGATCCTTCGGGTTAGATACATTTGTGCTAAGTTATAGCTTTTCATAGACAACTTGTTGACTATGTTTAGTCTTGTAGCTTACTCGCTTATGCTATTTTACCTACGCTTAGGATGTTGA
>Alpaca_18699;Cyllamyces
ACTTGATCTCAAATCAGATAAGAGTACCCGCTGAACTTAAGCATATCAATAAGCGGAGGAAAAGAAACTAACTAGGATTCCCTCAGTAACGGCGAGTGAAGCGGGAAGAGCTCAAATTTGAAATCTTCAAGGTTCTACCTTGACGAATTGTAGTTTAAAGAAGTGTTTTCTGTTGGAGTTTTGGTAAAAGTTCTTTGGATAGGACATCATAGAGGGTGAGAATCCCGTATTTGACCATTATTTCCAACTTTGTGATACACTTTCAAAGAGTCGGATTGTTTGGGAATGCAGTCCAAAATGGGTGGTAAATTTCATCTAAAGCTAAATACTGGCGAGAGACCGATAGCGAACAAGTACCGTGAGGGAAAGATGAAAAGAGCTTTGAAAAGAGAGTTAAACAGTACGTGAAATTGTCAAAAGGGAAGCGTTTGACACCAGTGTTGTTTTCTCGAAATCAATTAAAAATGGTGGGATTTTGTGTTGTATTGACTTTATCAGCTTTCTGCACTTTTTTCCTGTCTTTTTTAATGCACTTTTCGTTTAACAAGTCAACATCAATTTCTTTTGTTGTAAAGGGTCATTGGAAGGTGGCTTTCTTTTCGGAGAAAGTGTTTATAGCCTTTGGCCTCTGCAATCGGAGAGATTGAGGTCTGCAGCGTAGATCCTTCGGGTTAGATACATTTGTGCTAAGCTATAGCCTTTCATAGACAACTTGTTGACTATGATCAGTCATGTAGCTTACTCGCTTATGCTATTTTACCTACGCTTAGGATGTTG
>Alpaca_19075;Orpinomyces
ACTTGATCTCAAATCAGATAAGAGTACCCGCTGAACTTAAGCATATCAATAAGCGGAGGAAAAGAAACTAACAAGGATTCCCTTAGTAACGGCGAGTGAAGCGGGAAGAGCTCAAATTTGAAATCTTCAAGGTTCCACCTTGACGAATTGTAGTTTATAGAAGTGTTTTCTGTTAGTGGAGTGGCAAAAGTTCTTTGGAATAGGACATCATAGAGGGTGAGAATCCCGTATTTGGTCATTCCTCCTAGCGTTGTGATACACTTTCAACGAGTCGGATTGTTTGGGAATGCAGTCCAAAATGGGTGGTAAATTTCATCTAAAGCTAAATATTGGCGAGAGACCGATAGCGAACAAGTACCGTGAGGGAAAGATGAAAAGAACTTTGAAAGAGAGTTAAACAGTACGTGAAATTGACAAAAGGGAGCGTTTGACACCAGTGTTGTTTTTCCGAAAATCAATTACGAATGTTTTGTTTTTGAGGAGTTATGACTTCATCGGCTTGCTCCTTTCTTTATGAAACTTTCTTAATGCACTTTTCGGTTAACAAGTCAACATCAATTTCTTTTGTTGTAAAAGGGTATGAGGAAGGTGGCTTTCTTTTCGGAGAAAGTGTTTATAGCCTTGTGCCTCTGCAATCGGAGAGATTGAGGTCTGCAGCGTAGATCCTTCGGGGTTAGATACATTTGTGCTAAGTTATAGCTTTTCATAGACAACTTGTTGACTATGTTTAGTCTTGTAGCTTACTCGCTTATGCTATTTTACCTACGCTTAGATGTTG
>Alpaca_19224;AL8
ACTTGATCTCAAATCAGATAAGAGTACCCGCTGAACTTAAGCATATCAATAAGCGGAGGAAAGAAACTAACAAGGATTCCCTTAGTAACGGCGAGTGAAGCGGGAAGAGCTCAAATTTGAAATCTTCAAGGTTTTACCTTGACGAATTGTAGTTTAAAGGAGTGTTTTCTGTTGAGTTTTGGTAAAAGTTCTTTGGAATAGGACATCATAGAGGGTGAGAATCCCGTATTTGACCATTATTTTCAGCTGTGTGATACACTTTCAAAGAGTCGGATTGTTTGGGAATGCAGTCCAAAATGGGTGGTAAATTTCATCTAAAGCTAAATATTGGCGAGAGACCGATAGCGAACAAGTACCGTGAGGGAAAGATGAAAAGAACTTTGAAAAGAGAGTTAAACAGTACGTGAAATTGTCAAAAGGGAAGCGTTTGACACCAGTGTTGTTTTCTCGAAAATCAGTTAAAAATGATGGATTTTGTGTTGTATTGACTTAACAGCTTTCTGCACTTTTTCTAGCCTTTTTAGTGCACTTTTCGTTTAACAAGTCAACATCAGTTTCTTTTGTTGTAAAAGGTCATTGGAAGGTGGCTTTTTTTCGGAAAAAGTGTTTATAGCCTTTGATCCTGCAATCGGAGAGACTGAGGTCTGCAGCGTAGATCCTTCGGGGTTAGATACATTTGTGCTAAGCTATAGTTCTTTATAGACAACTTGTTGACTATAATCAATCCTATAACTTACTCGCTTATGCTATTT
>Alpaca_19891;Piromyces
ACTTGATCTCAATCAGATAAGAGTACCCGCTGAACTTAAGCATATCAATAAGCGGAGGAAAAGAAACTAACAAGGATTCCCTTAGTAACGGCGAGTGAAGCGGGAAGAGCTCAAATTTGAATCTTCAAGGTTTTACCTTGACGAATTGTAGTTTAAGAAGTGTTTTCTGTTGGAGTTTTGGTAAAAGTTCTTTGGAATAGGACATCATAGAGGGTGAGAATCCCGTATTTGACCATTATTTCCAGCTGTGTGATACACTTTCAAAGAGTCGGATTGTTTGGGAATGCAGTCCAAAATGGGTGGTAAATTTCATCTAAAGCTAAATATTGGCGAGAGACCGATAGCGAACAAGTACCGTGAGGGAAAGATGAAAAGAACTTTGAAAAGAGAGCTAAACAGTACGTGAAATTGTCAAAAGGGAAGCGTTTGACACCAGTGTTGTTTTCTCGAAAATCAATTAAAAATGATGGATTTTGTGTTGTATTGACCTTACAGCTTTCTGCACTTTTTCCTTCTTTTTTAATGCACTTTTCGTTTAACAAGTCAACATCATTTCTTTTGTTGTAAAAGGTCATTGGAAGGTGGCTTTTCTTCGGAAAAAGTGTTTATAGCCTTTGCTTCCTGCAATCGGAGAGACTGAGGTCTGCAGCGTAGATCCTTCGGGTTAGATACATTTGTGCTAAGTTATAGTTTTTATAGACAACTTGTTGACTATAATTATCTTGTACTTACTCGCTTATGCTATTT
>Alpaca_20574;Liebetanzomyces
ACTTGATCTCAAATCAGATAAGAGTACCCGCTGAACTTAAGCATATCAATAAGCGGAGGAAAAGAAACTAACAAGGATTCCCCTAGTAACGGCGAGTGAGCGGGAAGAGCTCAAATTTGAAATCTTAAAGGGGTTTCCCTTTACGAATTGTAGTTTAAAGAAGTGTTTTCTGTTGGAGTTTCGGTAAAAGTTCTTTGGAATAGGACATCATAGAGGGTGAGAATCCCGTATTTGACCGTTACTTTCCAGCTGTGTGATACACTTTCAAAGAGTCGGATCGTTTGGGAATGCAGTCCAAAATGGGTGGTAAATTTCATCTAAAGCTAAATATTGGCGAGAGACCGATAGCGAACAAGTACCGTGAGGGAAAGATGAAAAGAACTTTGAAAAGAGAGTTAAACAGTACGTGAAATTGTCAAAAGGGAAGCGTTTGACACCAGTGTTGTTTAGTTGAAAATCAATTCAATAGTTTTTGATTCTAAGTAGTATTGACTTCATCAGCTTGCCGCTTTCTTCTCAGAAATTATTGAATGCACTTTTCAGTTAACAAGTCAACATCAATTTCTTTTGTTGTAAAAGGGTAAGAGGAAGGTGGCTTGCGCTTCGGCTCAAGTGTTTATAGCCTTTTATCTCTGCAATCGGAGAGATTGAGGTCTGCAGCGTAGATCCTTCGGGGTTAGATACATTGGTGCTAAGCTATAGCCTTGTATAGACAACTTGTTGACTATGCTCAGTCATGTAGCTTACTCGCTGTGCTATTT
>Alpaca_23879;Cyllamyces
ACTCGATCTCAAATCAGATAAGAGTACCCGTGAACTTAAGCATATCAATAAGCGGAGGAAAAGAAACTAACTAGGACTCCCTCAGTAACGGCGAGTGAAGCGGGAAGAGCTCAAATTTGAAATCTTCAAGGTTCTACCTTGACGAATTGTAGTTTAAAGAAGTGTTTTCTGTTGGAGTTTTGGTAAAAGTTCTTTGGAATAGGACATCATAGAGGGTGAGAATCCCGTATTTGACCATTATTTCCAACTTTGTGATACACTTTCAAAGAGTCGGATTGTTTGGGAATGCAGTCCAAAATGGGTGGTAAATTTCATCTAAAGCTAAATACTGGCGAGAGCCCGATAGCGAACAAGTACCGTGAGGGAAAGATGAAAAGAACTTTGAAAAGAGAGTTAAACAGTACGTGAAATTGTCAAAAGGGAAGCGTTGACACCAGTGTTGTTTTCTCGAAAATCAATTAAAAATGGTGGGATTTTGTGTTGTATTGACTTTATCAGCTTTCTGCACTTTTTTCCTGTCTTTTTTAATGCACTTTTCGTTTAACAAGTCAACATCAATTTCTTTTGTTGTAAAAGGTCATTGGAAGGTGGCTTTCTTTTCGGAGAAAGTGTTTATAGCCTTTGACTTCTGCAATCGGAGAGATTGAGGTCTGCAGCGTAGATCCTTCGGGTTAGATGCATTTGTGCTAAGCTATAGCCTTTCATAGACAACTTGTTGACTATGATCAGTCATGTAGCTTACTCGCTTATGTTATTTTACCTACGCTTAGGATGTTG
>Alpaca_24519;Orpinomyces
ACTTGATCTCAAATCAGATAAGAGTACCCGCTGAACTTAAGCATATCAATAAGCGGAGGAAAAGAAACTAACAAGGATTCCCTTAGTAACGGCGAGTGAAGCGGGAAGAGCTCAAATTTGAAATCTTCAAGGTTCTACCTTGACGAATTGTAGTTTATAGAAGTGTTTTCTGTTAGTGGAGTGGCAAAAGTTCTTTGGAATAGGACATCATAGAGGGTGAGAATCCCGTATTTGGTCATTCCTCCTAGCGTTGTGATACACTTTCAACGAGTCGGATTGTTTGGGAATGCGGTCCAAAATGGGTGGTAAATTTCATCTAAAGCTAAATATTGGCGAGAGACCGATAGCGAACAAGTACCGTGAGGGAAAGATGAAAAGAACTTTGAAAAGAGAGTTAAACAGTACGTGAAATTGTCAAAAGGGAAGCGTTTGACACCAGTGTTGTTTTTCCGAAAATCAATTACGAATGTTTTGTTTTTGAGGAGTTATGACTTCATCGGCTTGCTCCTTTCTTTATGAACTTTCTTAATGCACTTTTCGGTTAACAAGTCAACATCAATTTCTTTTGTTGTAAAAGGGTATGAGGAAGGTGGCTTTCTTTTCGGGGAAAGTGTTATAGCCTTGTGCCTCTGCAATCGGAGAGATTGAGGTCTGCAGCGTAGATCCTTCGGGGTTAGATACATTTGTGCTAAGTTATAGCTTTTCATAGACAACTTGTTGACTATGTTTAGTCTTGTAGCTTACTCGCTTATGCTATTT
>Alpaca_25211;Orpinomyces
ACTTGATCTCAAATCAGATAAGAGTACCCGCTGAACTTAAGCATATCAATAAGCGGAGGAAAAGAAACTAACAAGGATTCCCTTAGTAACGGCGAGTGAAGCGGGAAGAGCTCAAATTTGAAATCTTCAAGGTTCTACCTTGACGAATTGTAGTTTATAGAAGTGTTTTCTGTTAGTGGAGTGGCAAAAGTTCTTTGGAATAGGACATCATAGAGGGTGAGAATCCCGTATTTGGTCATTCCTCCTAGCGTTGTGATACACTTTCAACGAGTCGGATTGTTTGGGAATGCAGTCCAAAATGGGTGGTAATTTCATCTAAAGCTAAATATTGGCGAGAGACCGATAGCGAACAAGTACCGTGAGGGAAAGATGAAAAGAACTTTGAAAAGAGAGTTAAACAGTACGTGAAATTGTCAAAAGGGAAGCGTTTGACACCAGTGTTGTTTTTCCGAAAATCAATTACGAATGTTTTGTTTTTGAGGAGTTATGACTTCATCGGCTTGCTCCTTTCTTTATGAAACTTTCTTAATGCACTTTTCGGTTAACAAGTCAACATCAATTTCTTTTGTTGTAAAAGGGTATGAGGAAGGTGGCTTTCTTTTCGGAGAAAGTGTTTATAGCCTTGTGCCTCTGCAATCGGAGAGATTGAGGTCTGCAGCGTAGATCCTTCGGGTTAGATACATTTGTGCTAAGTTATAGCTTTTCATAGACAACTTGTTGACTATGTTTAGTCTTGTAGCTTACTCGCTTATGCTATTTTACCTACGCTTAGGATGTTG
>Alpaca_25544;Piromyces
ACTTGATCTCAAATCAGATAAGAGTACCCGCTGAACTTAAGCATATCAATAAGCGGAGGAAAAGAAACTAACAAGGATTCCCTTAGTAACGGCGAGTGAAGCGGGAAGAGCTCAAATTTGAAATCTTCAAGGTTTTACCTTGACGAATTGTAGTTTAAAGAAGTGTTTTCTGTTGAAGTTTTGGTAAAAGTTCTTTGGAATAGGACATCATAGAGGGTGAGAATCCCGTATTTGACCATTATTTTCAGCTGTGTGATACACTTTCAAAGAGTCGGATTGTTTGGGAATGCAGTCCAAAATGGGTGGTAAATTTCATCTAAAGCTAAATATTGGCGAGAGACCGATAGCGAACAAGTACCGTGAGGGAAAGATGAAAAGAACTTTGAAAAGAGAGTTAAACAGTACGTGAAATTGTCAAAAGGGAAGCGTTTGACACCAGTGTTGTTTTCTCGAAAATCAATTAAAAAAAGTTGGATTTTGTGTTGCATTGACCTTAACAGCTTTCTTCACTCTTTTCCTGCTTTTTTTAATGCACTTTTCGTTTAACAAGTCAACATCAGTTTCTTTTGTTGTAAAAAGGTCATTGGAGGTGGCTTTCTTTTCGGAGAAAGTGTTTATAGCCTTTGATCCCTGCAATCGGAGAGACTGAGGTCTGCAGCGTAGATCCTTCGGGGTTAGATACATTTGTGCTAAGTTATAGTTTTTTATAGACAACTTGTTGACTATATTTAGTCTTGTAGCTTACTCGCTTATGCTATTTTACCTACGCTTAGGATGTTG
>Alpaca_2582;Orpinomyces
ACTTGATCTCAAATCAGATAAGAGTACCCGCTGAACTTAAGCATATCAATAAGCGGAGGAAAAGAAACTAACTAGGATTCCCTAGTAACGGCGAGTGATGCGGGAAGAGCTCAAATTTGAAATCTTCAAGGTTCTACCTTGACGAATTGTAGTTTAAAGAAGTGTTTTCTGTTAGTGGAGTTGGCAAAAGTTCTTTGGAATAGGACATCATAGAGGGTGAGAATCCCGTATTTGGTCATTCTCCAACGTTGTGATACACTTTCAACGAGTCGGATTGTTTGGGAATGCAGTCCAAGATGGGTGGTAAATTTCATCTAAAGCTAAATATTGGCGAGAGACCGATAGCGAACAAGTACCGTGAGGGAAAGATGAAAAGAACTTTGAAAAGAGAGTTAAACAGTACGTGAAATTGTCAAAAGGGAAGCGTTTGACACCAGTGTTGTTTTTCCGAAAATCAATTACGAATGTTTTATTTTTGAGGAGTTATGACCTCATCGGCTTGCTCCTTTCTTTATGAAACTTTCTTAATGCACTTTTCGGTTAACAAGTCAACATCAATTTCTTTTGTTGTAAAAGGGTATGAGGAAGGTGGCTTTCTTTTCGGAGAAAGTGTTTATAGCCTTGTGCCTCTGCAATCGGAGGATTGAGGTCTGCAGCGTAGATCCTTCGGGGTTAGATACGTTTGTGCTAAGTTATAGCTTTTCATAGACAACTTGTTGACTATGTTTAGTCTTGTAGCTTACTCGCTGACGCTATTTTACCTACGCTTAGGATGTTG
>Alpaca_27222;Orpinomyces
ACTTGATCTCAAATCAGATAAGAGTACCGCTGAACTTAAGCATATCAATAAGCGGAGGAAAAGAAACTAACAAGGATTCCTTAGTAACGGCGAGTGAAGCGGAAGAGCTCAAATTTGAAATCTTCAAGGTTCTACCTTGACGAATTGTAGTTTATAGAAGTGTTTTCTGTTAGTGGAGTGGCAAAAGTTCTTTGAATAGGACATCATAGAGGGTGAGAATCCGTATTTGGTCATTCCTCCTAGCGTTGTGATACACTTTCAACGAGTCGGATTGTTGGGAATGCAGTCCAAAATGGGTGGTAAATTTCATCTAAAGCTAAATATTGGCGAGAGACCGATAGCGAACAAGTACCGTGAGGGAAAGATGAAAAGAACTTTGAAAAGAGAGTTAAACAGTACGTGAAATTGTCAAAAGGGAAGCGTTTGACACCAGTGTTGTTTTTCCGAAAATCAATTACGAATGTTTTGTTTTTGAGGAGTTATGACTTCATCGGCTTGCTCCTTTCTTTATGAAACTTTCTTAATGCACTTTTCGGTTAACAAGTCAACATCAATTTCTTTGTTGTAAAAGGGTATGAGGAAGGTGGCTTTCTTTCGGAGAAAGTGTTTATAGCCTTGTGCCTCTGCAATCGGAGAGATTGAGGTCTGCAGCGTAGATCCTTCGGGTTAGATACATTTGTGCTAAGTTATAGCTTTTCATAGACAACTTGTTGACTATGTTTAGTCTTGTAGCTTACTCGCTTATGCTATTTTACCTACGCTTAGGATGTTGA
>Alpaca_28296;Cyllamyces
ACTTGATCTCAAATCAGATAAGAGTACCGCTGAACTTAAGCATATCAATAAGCGGAGGAAAAGAAACTAACTAGGATTCCCTCAGTAACGCGAGTGAAGCGGGAAGAGCTCAAATTTGAAATCTTCAAGGTTCTACCTTGACGAATTGTAGTTTAAGGAAGTGTTTTCTGTTGGAGTTTTGGTAAAAGTTCTTTGGAATAGGACATCATAGAGGGTGAGAATCCCGTATTTGACCATTATTTCAACTTGTGATACACTTTCAAAGAGTCGGATTGTTGGGAATGCAGTCCAAAATGGGTGGTAAATTTCATCTAAAGCTAAATACTGGCGAGAGACCGATAGCGAACAAGTACCGTGAGGGAAAGATGAAAAGAACTTTGAAAAGAGAGTTAAACAGTACGTGAAATTGTCAAAAGGGAAGCGTTTGACACCAGTGTTGTTTTCTCGAAAATCAATTAAAAATGATGGGATTTTGTGTTGTATTGACTTTATCAGCTTTCTGCACTTTTTTCTTTCTTTTTAATGCACTTTTCGTTTAACAAGTCAACATCAATTTCTTTTGTGTAAAAGAGTCATTGGAAGGTGGCTTTCTTTCGGAAAAGTGTTTATAGCCTTTGCTTCTGCAATCGGAGAGATTGAGGTCTGCAGCGTAGATCCTTCGGGTTAGATACATTTGTGCTAAGCTATAGCTTTATAGACAACTTGTTGACTATGATCATCATGTACTTACTCGCTTATGCTATTT
>Alpaca_28501;Cyllamyces
ACTTGATCTCAAATCAGATAAGAGTACCCGCTGAACTTAAGCATATCAATAAGCGGAGGAAAAGAAACTAACTAGGATTCCCTCAGTAACGGCGAGTGAAGCGGGAAGAGCTCAAATTTGAAATCTTCAAGGTTCTACCTTGACGAATTGTAGTTTAAAGAAGTGTTTTCTGTTGGAGTTTTGGTAAAAGTTCTTTGGAATAGGACATCATAGAGGGTGAGAATCCCGTATTTGACCATTATTTCCAACTTTGTGATACACTTTCAAAGAGTCGGATTGTTTGGGAATGCAGTCCAAAATGGGTGGTAAATTTCATCTAAAGCTAAATACTGGCGAGAGACCGATAGCGAACAAGTACCGTGAGGGAAAGATGAAAAGAACTTTGAAAAGAGAGTTAAACAGTACGTGAAATTGTCAAAAGGGAAGCGTTTGACACCAGTGTTGTTTTCTCGAAAATCAATTAAAAATGGCGGGATTTTGTGTTGTATTGACTTTATCAGCTTTCTGCACTTTTTTCCTGTCTTTTTTAATGCACTTTTCGTTTAACAAGTCAACATCAATTTCTTTTGTTGTAAAAGGGTCATTGGAAGGTGGCTTTCTTTTCGGAGAAAGTGTTTATAGCCTTTGGCCTCTGCAATCGGAGAGATTGGGGTCTGCAGCGTAGATCCTTCGGGGTTAGATGCATTTGTGCTAAGTTATAGCTTTCATAGACAACTTGTTGACTATGATTAGTCTTGTAGCTTACTCGCTTATGTCATTTTACCTACGCTTAGGATGTTG
>Alpaca_28567;Orpinomyces
ACTTGATCTCAAATCAGATAAGAGTACCCGCTGAACTTAAGCATATCAATAAGCGGAGGAAAAGAAACTAACAAGGATTCCCTTAGTAACGGCGAGTGAAGCGGGAAGAGCTCAAATTTGAAATCTTCAAGGTTCTACCTTGACGAATTGTAGTTTATAGAAGTGTTTTCTGTTAGTGGAGTGGCAAAAGTTCTTTGGAATAGGACATCATAGAGGGTGAGAATCCCGTATTTGGTCATTCCTCCTAGCGTTGTGATACACTTTCAACGAGTCGGATTGTTTGGGAATGCAGTCCAAAATGGGTGGTAAATTTCATCTAAAGCTAAATATTGGCGAGAGACCGATAGCGAACAAGTACCGTGAGGGAAAGATGAAAAGAACTTTGAAAAGAGAGTTAAACAGTACGTGAAATTGTCAAAAGGGAAGCGTTTGACACCAGTGTTGTTTTTCCGAAAATCAATTACGAATGTTTTGTTTTTGAGGAGTTATGACTTCATCGGCTTGCTCCTTTCTTTATGAAACTTTCTTAATGCACTTTTCGGTTAACAAGTCAACATCAATTTCTTTTGTTGTAAAAGGGTATGAGGAAGGTGGCTTTCTTTTCGGAGAAAGTGTTTATAGCCTTGTGCCTCTGCAATCGGAGAGATTGAGGTCTGCAGCGTAGATCCTTCGGGGTTAGATACGTTTGTGCTAAGTTATAGCTTTTCATAGACAACTTGTTGACTATGTTTAGTCTTGTAGCTTACTCGCTTACGCTATTT
>Alpaca_29167;Orpinomyces
ACTTGATCTCAAATCAGATAAGAGTACCCGCTGAACTTAAGCATATCAATAAGCGGAGGAAAGAAACTAACAAGGATTCCCTTAGTAACGGCGAGTGAAGCGGGAAGAGCTCAAATTTGAAATCTTCAAGGTTCTACCTTGACGAATTGTAGTTTATAGAAGTGTTTTCTGTTAGTGGAGTGGCAAAAGTTCTTTGGAATAGGACATCATAGAGGGTGAGAATCCCGTATTTGGTCATTCCTCCTAGCGTTGTGATACACTTTCAACGAGTCGGATTGTTTGGGAATGCAGTCCAAAATGGGTGGTAAATTTCATCTAAAGCTAAATATTGGCGAGAGACCGATAGCGAACAAGTACCGTGAGGGAAAGATGAAAAGAACTTTGAAAAGAGAGTTAAACAGTACGTGAAATTGTCAAAAGGGAAGCGTTTGACACCAGTGTTGTTTTTCCGAAAATCAATTACGAATGTTTTATCTTTGAGGAGTTATGACTTCATCGGCTTGCTCCTTTCTTTATGAAACTTTCTTAATGCACTTTTCGGTTAACAAGTCAACATCAATTTCTTTTGTTGTAAAAGGGTATGAGGAAGGTGGCTTTCTTTTCGGAGAAAGTGTTTATAGCCTTGTGCCTCTGCAATCGGAGAGATTGAGGTCTGCAGCGTAGATCCTTCGGGGTTAGATACATTTGTGCTAAGTTATAGCTTTTCATAGACAACTTGTTGACTATGTTTAGTCTTGTAGCTTACTCGCTTATGCTATTT
>Alpaca_29814;Cyllamyces
ACTTGATCTCAAATCAGATAAGAGTACCCGCTGAACTTAAGCATATCAATAAGCGGAGGAAAAGAAACTACTAGGATTCCCTCAGTAACGGCGAGTGAAGCGGGAAGAGCTCAAATTTGAAATCTTCAAGGTTCTACCTTGACGAATTGTAGTTTAAAGAAGTGTTTTCTGTTGGAGTTTTGGTAAAAGTTCTTTGGAATAGGACATCATAGAGGGTGAGAATCCGTATTTGACCATTATTTCCAACTTTGTGATACACTTTCAAAGAGTCGGATTGTTGGGAATGCAGTCCAAAATGGGTGGTAATTTCATCTAAAGCTAAATACTGGCGAGAGACCGATAGCGAACAAGTACGTGAGGGAAAGATGAAAAGAACTTTGAAAAGAGAGTTAAACAGTACGTGAAATTGTCAAAAGGGAAGCGTTTGACACCAGTGTTGTTTTCTCGAAATCAATTAAAAATGGCGGGATTTTGTGTTGTATTGACTTTATCAGCTTTCTGCACTTTTTCCTGCCTTTTTTAATGCACTTTTCGTTTAACAAGTCAACATCAATTTCTTTTGTTGTAAAAGGGTCATTGGAAGGTGGCTTTCTTTTCGGAGAAAGTGTTTATAGCCTTTGGCCTCTGCAATCGGAGAGATTGAGGTCTGCAGCGTAGATCCTCCGGGTTAGATGCATTTGTGCTAAGCTATAGCCTTTCATAGACAACTTGTTGACTATGATCAGTCATGTAGCTTACTCGCTTATGCTATTTTACCTACGCTTAGGATGTTGA
>Alpaca_29942;Orpinomyces
ACTTGATCCCAAATCAGATAAGAGTACCCGCTGAACTTAAGCATATCAATAAGCGGAGGAAAAGAAACTAACAAGGATTCCCTTAGTAACGGCGAGTGAAGCGGGAAGAGCTCAAATTTGAAATCTTCAAGGTTCTACCTTGACGAATTGTAGTTTATAGAAGTGTTTTCTGTTAGTGGAGTGGCAAAAGTTCTTTGGAATAGGACATCATAGAGGGTGAGAATCCCGTATTTGGTCATTCCTCCTAGCGTTGTGATACACTTTCAACGAGTCGGATTGTTTGGGAATGCAGTCCAAAATGGGTGGTAAATTTCATCTAAAGCTAAATATTGGCGAGAGACCGATAGCGAAACAAGTACCGTGAGGGAAAGATGAAAAGAACTTTGAAAAGAGAGTTAAACAGTACGTGAAATTGTCAAAAGGGAAGCCGTTTGACACCAGTGTTGTTTTTCCGGAAATCAATTACGAATGTTTTGTTTTTGAGGAGTTATGACTTCATCGGCTTGCTCCTTTCTTTACGAAACTTTCTTAATGCACTTTTCGGTTAACAAGTCAACATCAATTTCTTTTGTTGTAAAAGGTATGAGGAAGGTGGCTTTCTTTTCGGAGAAAGTGTTTATAGCCTTGTGCCTCTGCAATCGGAGAGATTGAGGTCTGCAGCGTAGATCCTTCGGGGTTAGATACATTTGTGCTAAGTTATAGCTTTTCATAGACAACTGTTGACTATGTTTAGTCTTGTAGCTTACTCGCTTATGCTATTTTACCTACGCTTAGGATGTTG
>Alpaca_30640;Anaeromyces
ACTTGATCTCAAATCAGATAAGAGTACCCGCTGAACTTAAGCATATCAATAAGCGGAGGAAAAGAAACTAACAAGGATTCCCCTAGTAACGGCGAGTGAAGCGGGAAGAGCTCAAATTTGAAATCTTAAAGGGTTTCCCTTTACGAATTGTAGTTTAAAGAAGTGTTTTCTGTTGGAGTTTCGGTAAAAGTTCTTTGGAATAGGACATCATAGAGGGTGAGAATCCCGTATTTGATCGTTACTTTCCAGCTGTGTGATACACTTTCAAAGAGTCGGATTGTTTGGGAATGCAGTCCAAAATGGGTGGTAAATTTCATCTAAAGCTAAATATTGGCGAGAGACCGATAGCGAACAAGTACCGTGAGGGAAAGATGAAAAGAACTTTGAAAAGAGAGTTAAACAGTACGTGAAATTGTCAAAAGGGAAGCGTTTGACACCAGTGTTGTTTAGTTGAAAATCAATTCAATAATTTTTGATTTTAAGTAGTATTGACTTCATCAGCTTGCTGCTTTCTTTTCAGGAATTATTGAATGCACTTTTCAGTTAACAAGTCAACATCAATTTCTTTTGTTGTAAAAGGGTAAGAGGAAGGTGGCTTACGCTTCGGCGTAAGTGTTTATAGCCTTTTACCTCTGCAATCGGAGAGATTGAGGACAGCAGCGTAGACTCTTCGGGGTTAGATACACTTGTGCTAAGCTATAGCCTTGTATAGACAACTTGTTGACTATGCTCAGTCATGTAGCTTACTCGCTTGTGCTATTT
>Alpaca_30855;Anaeromyces
ACTTGATCTCAAATCAGATAAGAGTACCCGCTGAACTTAAGCATATCAATAAGCGGAGGAAAAGAAACTAACAAGGATTCCCCTAGTAACGGCGAGTGAAGCGGGAAGAGCTCAAATTTGAAATCTTAAAGGGTTTCCCTTTACGAATTGTAGTTTAAAGAAGTGTTTTCTGTTGGAGTTTCGGTAAAAGTTCTTTGGAATAGGACATCATAGAGGGTGAGAATCCCGTATTTGATCGTTACTTTCCAGCTGTGTGATACACTTTCAAAGAGTCGGATTGTTTGGGAATGCAGTCCAAAATGGGTGGTAAATTTCATCTAAAGCTAAATATTGGCGAGAGACCGATAGCGAACAAGTACCGTGAGGGAAAGATGAAAAGAACTTTGAAAGAGAGTTAAACAGTACGTGAAATTGTCAAAAGGGAAGCGTTTGACACCAGTGTTGTTTAGTTGAAAATCAATTCAATAATTTTGATTTTAAGTAGTATTGACTTCATCAGCTTGCTGCTTTCTTTTCAGGAATTATTGAATGCACTTTTCAGTTAACAAGTCAACATCAATTTCTTTTGTTATAAAAGGGTAAGAGGAAGGTGGCTTACGCTTCGGCGTAAGTGTTTATAGCCTTTTACCTCTGCAATCGGAGAGATTGAGGACAGCAGCGTAGACTCTTCGGGGTTAGATACACTTGTGCTAAGCTATAGCCTTGTATAGACAACTTGTTGACTATGCTCAGTCATGTAGCTTACTCGCTTGTGCTATTT
>Alpaca_30862;AL8
ACTTGATCTCAAATCAGATAAGAGTACCGCTGAACTTAAGCATATCAATAAGCGGAGGAAAAGAAACTAACAAGGATTCCTTAGTAACGGCGAGTGAAGCGGGAAGAGCTCAAATTTGAAATCTTCAAGGTTTTACCTTGACGAATTGTAGTTTAAAGAAGTGTTTTCTGTTGGAGTTTTGGTAAAAGTTCTTTGGAATAGGACATCATAGAGGGTGAGAATCCGTATTTGACCATTATTTCCAGCTGTGTGATACACTTTCAAAGAGTCGGATTGTTTGGGAATGCAGTCCAAAATGGGTGGTAAATTTCATCTAAAGCTAAATATTGGCGAGAGACCGATAGCGAACAAGTACCGTGAGGGAAAGATGAAAAGAACTTTGAAAAGAGAGTTAAACAGTACGTGAAATTGTCAAAAGGGAAGCGTTTGACACCAGTGTTGTTTTCTCGAAAATCAATTAAAAATGATGGGATTTTGTGTTGTATTGACTTTATCAGCTTTCTGCACTTTTTTCTTATCTTTTTTAATGCACTTTTCGTTTAACAAGTCAACATCAATTTCTTTTGTTGTAAAAGAGTCATTGGAAGGTGGCTTTTTCTTCGGAAAAAGTGTTTATAGCCTTTGGCTTCTGCAATCGGAGAGATTGAGGTCTGCAGCGTAGATCCTTCGGGTTAGATACATTTGTGCTAAGCTATAGTTCTTTATAGACAACTTGTTGACTATAATCAATCCTGTAACTTACTCGCTTATGCTATTTTACCTACGCTTAGGATGTTG
>Alpaca_31733;Orpinomyces
ACTTGATCTCAAATCAGATAAGAGTACCCGCTGAACTTAAGCATATCAATAAGCGGAGGAAAAGAAACTAACAAGGATTCCCTTAGTAACGGCGAGTGAAGCGGGAAGAGCTCAAATTTGAAATCTTCAGGTTCTACCTTGACGAATTGTAGTTATAGAAGTGTTTTCTGTTAGTGGAGTGGCAAAAGTTCTTTGGAATAGGACATCATAGAGGGTGAGAATCCCGTATTTGGTCATTCCTCCTAGCGTTGTGATACACTTTCAACGAGTCGGATTGTTTGGGAATGCAGTCCAAAATGGTGGTAAATTTCATCTAAAGCTAAATATTGGCGAGAGACCGATAGCGAACAAGTACCGTGAGGGAAAGATGAAAAGAACTTTGAAAAGAGAGTTAAACAGTACGTGAAATTGTCAAAAGGAAGCGTTTGACACCAGTGTTGTTTTTCCGAAAATCAATTACGAATGTTTTGTTTTGAGGAGTTATGACTTCATCGGCTTGCTCCTTTCTTTATGAACTTTCTTAATGCACTTTTCGGTTAACAAGTCAACATCAATTTCTTTTGTTGTAAAAGGGTATGAGGAAGGTGGCTTTCTTTTCGGAGAAAGTGTTTATAGCCTTGTGCCTCTGCAATCGGAGAGATTGAGGTCTACAGCGTAGATCCTTCGGGTTAGATACATTTGTGCTAAGTTATAGCTTTTCATAGACAACTTGTTGACTATGTTTAGTCTTGTAGCTTACTCGCTTATGCTATTT
>Alpaca_31888;Orpinomyces
ACTTGATCTCAAATCAGATAAGAGTACCCGCTGAACTTAAGCATATCAATAAGCGGAGGAAAAGAAACTAACAAGGATTCCCTTAGTAACGGCGAGTGAAGCGGGAAGAGCTCAAATTTGAAATCTTCAAGGTCCTACCTTGACGAATTGTAGTTTATAGAAGTGTTTTCTGTTAGTGGAGTGGCAAAAGTTCTTTGGAATAGGACATCATAGAGGGTGAGAATCCCGTATTTGGTCATTCCTCCTAGCGTTGTGATACACTTCAACGAGTCGGATTGTTTGGGAATGCAGTCCAAAATGGGTGGTAAATTTCATCTAAAGCTAAATATTGGCGAGAGACCGATAGCGAACAAGTACCGTGAGGGAAAGATGAAAAGAACTTTGAAAAGAGAGTTAAACAGTACGTGAAATTGTCAAAAGGGAAGCGTTTGACACCAGTGTTGTTTTTCCGAAAATCAATTACGAATGTTTTGTTTTTGAGGAGTTATGACTTCATCGGCTTGCTCCTTTCTTTATGAAACTTTCTTAATGCACTTTTCGGTTAACAAGTCAACATCAATTTCTTTTGTTGTAAAAGGGTATGAGGAAGGTGGCTTTCTTTTCGGAGAAAGTGTTTATAGCCTTGTGCCTCTGCAATCGGAGAGATTGAGGTCTGCAGCGTAGATCCTTCGGGGTTAGATACATTTGTGCTAAGTTATAGCTTTTCATAGACAACTTGTTGACTATGTTCAGTCATGTAGCTTACTCGCTTATGCTATTTTACCTACGCTTAGGATGTTGA
>Alpaca_32958;Cyllamyces
ACTTGATCTCAAATCAGATAAGAGTACCCGCTGAACTTAAGCATATCAATAAGCGGAGGAAAAGAAACTAACTAGGATTCCCTCAGTAACGGCGAGTGAAGCGGGAAGAGCTCAAATTTGAAATCTTCAAGGTTCTACCTTGACGAATTGTAGTTTAAAGAAGTGTTTTCTGTTGGAGTTTTGGTAAAAGTTCTTTGGAATAGGACATCATAGAGGGTGAGAATCCCGTATTTGACCATTATTTCCAACTTTGTGATACACTTTCAAAGAGTCGGATTGTTTGGGAATGCAGTCCAAAATGGGTGGTAAATTTCATCTAAAGCTAAATACTGGCGAGAGACCGATAGCGAACAAGTACCGTGAGGGAAAGATGAAAAGAACTTTGAAAAGAGAGTTAAACAGTACGTGAAATTGTCAAAGGGAAGCGTTTGACACCAGTGTTGTTTTCTCGAAAATCAATTAAAAATGGCGGGATTTTGTGTTGTATTGACTTTATCAGCTTTCTGCACTTTTTTCCTGTCTTTTTTAATGCACTTTTCGTTTAACAAGTCAACATCAATTTCTTTTGTTGTAAAAGGGTCATTGGAAGGTGGCTTTCTTTTCGGAGAAAGTGTTTATAGCCTTTGGTCTCTGCAATCGGAGAGATTGAGGTCTGCAAGCGTAGATCCTTCGGGGTTAGATACATTTGTGCTAAGCTATAGCCTTTCATAGACAACTTGTTGACTATGATCAGTCATGTAGCTTACTCGCTTATGCTATTT
>Alpaca_33688;Anaeromyces
ACTTGATCTCAAATCAGATAAGAGTACCCGCTGAACTTAAGCATATCAATAAGCGGAGGAAAAGAAACTAACAAGGATTCCCTAGTAACGGCGAGTGAAGCGGGAAGAGCTCAAATTTGAAATCTTAAAGGGTTTCCCTTTACGAATTGTAGTTTAAAGAAGTGTTTTCTGTTGGAGTTTCGGTAAAAGTTCTTTGGAATAGGACATCATAGAGGGTGAGAATCCCGTATTTGATCGTTACTTTCCAGCTGTGTGATACACTTTCAAAGAGTCGGATTGTTTGGGAATGCAGTCCAAAATGGGTGGTAAATTTCATCTAAAGCTAAATATTGGCGAGAGACCGATAGCGAACAAGTACCGTGAGGGAAAGATGAAAAGAACTTTGAAAAGAGAGTTAAACAGTACGTGAAATTGTCAAAAGGGAAGCGTTTGACACCAGTGTTGTTTAGTTGAAAATCAATTCAATAATTTTTGATTTTAAGTAGTATTGACTTCATCAGCTGCTGCTTTCTTTTCAGGAATTATTGAATGCACTTTTCAGTTAACAAGTCAACATCAATTTCTTTTGTTGTAAAAGGGTAAGAGGAAGGTGGCTTACGCTTGGCGTAAGTGTTTATAGCCTTTTACCTCTGCAATCGGAGAGATTGAGGACAGCAGCGTAGACTCTTCGGGGTTAGATACACTTGTGCTAAGCTATAGCCTTGTATAGACAACTTGTTGACTATGCTCAGCCATGTAGCTTACTCGCTTGTGCTATTTTACCTACGCTTAGGATGTT
>Alpaca_33692;Cyllamyces
ACTTGATCTCAAATCAGATAAGAGTACCCGCTGAACTTAAGCATATCAATAAGCGGAGGAAAAGAAACTAACTAGGATTCCCTCAGTAACGGCGAGTGAAGCGGGAAGAGCTCAAATTTGAAATCTTCAAGGTTCTACCTTGACGAATTGTAGTTTAAAGAAGTGTTTTCTGTTGGAGTTTTGGTAAAAGTTCTTTGGAATAGGCATCATAGAGGGTGAGAATCCCGTATTTGACCATTATTTCCAACTTTGTGATACACTTTCAAAGAGTCGGATTGTTTGGGAATGCAGTCCAAAATGGGTGGTAAATTTCATCTAAAGCTAAATACTGGCGAGAGACCGATAGCGAACAAGTACCGTGAGGGAAAGATGAAAAGAACTTTGAAAAGAGAGTTAAACAGTACGTGAAATTGTCAAAAGGGAAGCGTTTGACACCAGTGTTGTTTTCTCGAAAATCAATTAAAAATGGCGGGACTTTTGTGTTGTATTGACTTTATCAGCTTTCTGCACTTTTTTCCTGTCTTTTTTAATGCACTTTTCGTTTAACAAGTCAACATCAATTTCTTTTGTTGTAAAAGGGTCATTGGAAGGTGGCTTTCTTTTCGGAGAAAGTGTTTATAGCCTTTGGCCTCTGCAATCGGAGAGATTGAGGTCTGCAGCGTAGATCCTTCGGGGTTAGATGCATTTGTGCTAAGCTATAGCCTTTCATAGACAACTTGTTGACTATGATCAGTCATGTAGCTTACTCGCTTATGTCATTT
>Alpaca_33721;Anaeromyces
ACTTGATCTCAAATCAGATAAGAGTACCCGCTGAACTTAAGCATATCAATAAGCGGAGGAAAAGAAACTAACAAGGATTCCCCTAGTAACGGCGAGTGAAGCGGGAAGAGCTCAAATTTGAAATCTTAAAGGGTTTCCCTTTACGAATTGTAGTTTAAAGAAGTGTTTTCTGTTGGAGTTTCGGTAAAAGTTCTTCGGAATAGGACATCATAGAGGGTGAGAATCCCGTATTTGACCGTTACTTTCCAGCTGTGTGATACACTTTCAAAGAGTCGGATTGTTTGGGAATGCAGTCCAAAATGGGTGGTAAATTTCATCTAAAGCTAAATATTGGCGAGAGACCGATAGCGAACAAGTACCGTGAGGGAAAGATGAAAAGAACTTTGAAAAGAGAGTTAAACAGTACGTGAAATTGTCAAAAGGGAAGCGTTTGACACCAGTGTTGTTTAGTTGAAAATCAATTCAATAATTTTTGATTTTAAGTAGTATTGACTTCATCAGCTTGCTGCTTTCTTTTCAGGAATTATTGAATGCACTTTTCAGTTAACAAGTCAACATCAATTTCTTTTGTTGTAAAAGGGTAAGAGGAAGGTGGCTTACGCTTCGGCGTAAGCGTTTATAGCCTTTTACCTCTGCAATCGGAGAGATTGAGGACAGCAGCGTAGACTCTTCGGGGTTAGATACACTTGTGCTAAGCTATAGCCTTGTATAGACAACTTGTTGACTATGCTCAGTCATGTAGCTTACTCGCTTGTGCTATTTTACCTACGCTTAGGATGTTG
>Alpaca_33868;Cyllamyces
ACTTGATCTCAAATCAGATAAGAGTACCCGCTGAACTTAAGCATATCAATAAGCGGAGGAAAAGAAACTAACTAGGATTCCCTCAGTAACGGCGAGTGAAGCGGGAAGAGCTCAAATTTGAAATCTTCAAGGTTCTACCTTGACGAATTGTAGTTTAAAGAAGTGTTTTCTGTTGGAGTTTTGGTAAAAGTTCTTTGAATAGGACATCATAGAGGTGAGAATCCCGTATTTGACCATTATTTCCAACTTTGTGATACACTTTCAAAGAGTCGGATTGTTTGGGAATGCAGTCCAAAATGGGTGGTAAATTTCATCTAAAGCTAAATACTGGCGAGAGACGATAGCGAACAAGTACCGTGAGGGAAAGATGAAAAGAACTTTGAAAAGAGAGTTAAACAGTACGTGAAATTGTCAAAAGGGAAGCGTTTGACACCAGTGTTGTTTTCTCGAAAATCAATTAAAAATGGTGGGATTTTGTGTTGTATTGACTTTATCAGCTTTCTGCACTTTTTTCCTGTCTTTTTTAATGCACTTTTCGTTTAACAAGTCAACATCAATTTCTTTTGTGTAAAAGGTCATTGGAAGGTGGCTTTCTTTTCGGAGAAAGTGTTATAGCCTTTGGCCTCTGCAATCGGAGAGATTGAGGTCTGCAGCGTAGATCTTCGGGTTAGATACATTTGTGCTAAGCTATAGCCTTTCATAGACAACTTGTTGACTATGATCATCATGTAGCTTACTCGCTTATGCTATTTTACCTACGCTTAGGATGTTGA
>Alpaca_34806;Cyllamyces
ACTTGATCTCAAATCAGATAAGAGTACCCGCTGAACTTAAGCATATCAATAAGCGGAGGAAAAGAAACTAACTAGGATTCCCTCAGTAACGGCGAGTGAAGCGGGAAGAGCTCAAATTTGAAATCTTCAAGGTTCTACCTTGACGAATTGTAGTTTAAAGAAGTGTTTTCTGTTGGAGTTTTGGTAAAAGTTCTTTGGAATAGGACATCATAGAGGGTGAGAATCCCGTATTTGACCATTATTTCCAACTTTGTGATATACTTTCAAAGAGTCGGATTGTTTGGGAATGCAGTCCAAAATGGGTGGTAAATTTCATCTAAAGCTAAATACTGGCGAGAGACCGATAGCGAACAAGTACCGTGAGGGAAAGATGAAAAGAACTTTGAAAAGAGAGTTAAACAGTACGTGAAATTGTCAAAAGGGAAGCGTTTGACACCAGTGTTGTTTTCTCGAAAATCAATTAAAAATGGTGGGATTTGTGTTGTATTGACTTTATCAGCTTTCTGCACTTTTTCCTGTCCTTTTTAATGCACTTTTCGTTTAACAAGTCAACATCAATTTCTTTTGCTGTAAAAGGTCATTGGAAGGTGGCTTTCTTTTCGGAGAAAGTGTTTATAGCCTTTGACTCTGCAGTCGGAGAGATTGAGGTCTGCAGCGTAGATCCTTCGGGTTAGATACATTTGTGCTAAGCTATAGCCTTTCATAGACAACTTGTTGACTATGATCAGTCATGTAGCTTACTCGCTTATGCTATTTTACCTACGCTTAGGATGTTGA
>Alpaca_35309;Anaeromyces
ACTTGATCTCAAATCAGATAAGAGTACCCGCTGAACTTAAGCATATCAATAAGCGGAGGAAAAGAAACTAACAAGGATTCCCCTAGTAACGGCGAGTGAAGCGGGAAGAGCTCAAATTTGAAATCTTAAAGGGTTTCCCTTTACGAATTGTAGTTTAAAGAAGTGTTTTCTGTTGGAGTTTCGGTAAAAGTTCTTTGGAATAGGACATCATAGAGGGTGAGAATCCCGTATTTGATCGTTACTTTCCAGCTGTGTGATACACTTTCAAAGAGTCGGATTGTTTGGGAATGCAGTCCAAAATGGGTGGTAAATTTCATCTAAAGCTAGATATTGGCGAGAGACCGATAGCGAACAAGTACCGTGAGGGAAAGATGAAAAGAACTTTGAAAAGAGAGTTAAACAGTACGTGAAATTGTCAAAAGGGAAGCGTTTGACACCAGTGTTGTTTAGTTGAAAATCAATTCAATAATTTTTGATTTTAAGTAGTATTGACTTCATCAGCTTGCTGCTTTCTTTTCAGGAATTATTGAATGCACTTTTCAGTTAACAAGTCAACATCAATTTCTTTTGTTGTAAAAGGGTAAGAGGAAGGTGGCTTACGCTTCGGCGTAAGTGTTTATAGCCTTTTACCTCTGCAATCGGGGAGATTGAGGACAGCAGCGTAGACTCTTCGGGGTTAGATACACTTGTGCTAAGCTATAGCCTTGTATAGACAACTTGTTGACTATGCTCAGTCATGTAGCTTACTCGCTTGTGCTATTT
>Alpaca_35327;Cyllamyces
ACTTGATCTCAAATCAGATAAGAGTACCCGCTGAACTTAAGCATATCAATAAGCGGAGGAAAAGAAACTAACTAGGATTCCCTCAGTAACGGCGAGTGAAGCGGGAAGAGCTCAAATTTGAAATCTTCAAGGTTCTACCTTGACGAATTGTAGTTTAAAGAAGTGTTTTCTGTTGGAGTTTTGGTAAAAGTTCTTTGGAATAGGACATCATAGAGGGTGAGAATCCCGTATTTGACCATTATTTCCAACTTTGTGATACACTTTCAAAGAGTCGGATTGTTTGGGAATGCAGTCCAAATGGGTGGTAAATTTCATCTAAAGCTAAATACTGGCGAGAGACCGATAGCGAACAAGTACCGTGAGGGAAAGATGAAAAGAACTTTGAAAAGAGAGTTAAACAGTACGTGAAATTGTCAAAAGGGAAGCGTTTGACACCAGTGTTGTTTTCTCGAAAATCAATTAAAAATGGTGGGATTTTGTGTTGTATTGACTTTATCAGCTTTCTGCACTTTTTTCCTGTCTTTTTTAATGCACTTTTCGTTTAACAAGTCAACATCAATTTCTTTGTTGTAAAAGGGTCATTGGAAGGTGGCTTTCTTTTCGGAGAAAGTGTTTTAGCCTTTGGCCTCTGCAATCGGAGAGATTGAGGTCTGCAGCGTAGATCCTTCGGGGTTAGATACATTTGTGCTAAGCTATAGCCTTTCATAGACAACTTGTTGACTATGATCAGTCTGTAGCTTACTCGCTTATGCTATTTTACCTACGCTTAGGATGTTGA
>Alpaca_35354;Orpinomyces
ACTTGATCTCAAATCAGATAAGAGTACCCGCTGAACTTAAGCATATCAATAAGCGGAGGAAAAGAAACTAACAAGGATTCCCTTAGTAACGGCGAGTGAAGCGGGAAGAGCTCAAATTTGAAATCTTCAAGGTTCTACCTTGACGAATTGTAGTTTATAGAAGTGTTTTCTGTTAGTGGAGTGGCAAAAGTTCTTTGGAATAGGACATCATAGAGGGTGAGAATCCCGTATTTGGTCATTCCTCCTAGCGTTGTGATACACTTTCAACGAGTCGGATTGTTTGGGAATGCAGTCCAAAATGGGTGGTAAATTTCATCTAAAGCTAAATATTGGCGAGAGACCGATAGCGAACAAGTACCGTGAGGGAAAGATGAAAAGAACTTTGAAAAGAGAGTTAAACAGTACGTGAAATTGTCAAAAGGGAAGCGTTTGACACCAGTGTTGTTTTTCCGAAAATCAATTACGAATGTTTTATTTTTGAGGAGTTATGACTTCATCGGCTTGCTCCTTTCTTTACGAAACTTTCTTAATGCACTTTTCGGTTAACAAGTCAACATCAATTTCTTTTGTTGTAAAAGGGTATGAGGAAGGTGGCTTTCTTTTCGGAGAAAGTGTTTATAGCCTTGTGCCTCTACAATCGGAGAGATTGAGGTCTGCAGCGTAGATCCTTCGGGGTTAGATACGTTTGTGCTAAGTTATAGCTTTTCATAGACAACTTGTTGACTATGTTTAGTCTTGTAGCTTACTCGCTTATGCTATTT
>Alpaca_35813;Anaeromyces
ACTTGATCTCAAATCAGATAAGAGTACCCGCTGAACTTAAGCATATCAATAAGCGGAGGAAAAGAAACTAACAAGGATTCCCCTAGTAACGGCGAGTGAAGCGGGAAGAGCTCAAATTTGAAATCTTAAAGGGTTTCCCTTTACGAATTGTAGTTTAAAGAAGTGTTTTCTGTTGGAGTTTCGGTAAAAGTTCTTTGGAATAGGACATCATAGAGGGTGAGAATCCCGTATTTGACCGTTACTTTCCAGCTGTGTGATACACTTTCAAAGAGTCGGATTGTTTGGGAATGCAGTCCAAAATGGGTGGTAAATTTCATCTAAAGCTAAATATTGGCGAGAGACCGATAGCGAACAAGTACCGTGGGGAAAGATGAAAAGAACTTTGAAAAGAGAGTTAAACAGTACGTGAAATTGTCAAAAGGGAAGCGTTTGACACCAGTGTTGTTTAGTTGAAAATCAATTCAATAATTTTTGATTTTAAGTAGTATTGACTTCATCAGCTTGCTGCTTTCTTTTCAGGAATTATTGAATGCACTTTTCAGTTAACAAGTCAACATCAATTTCTTTTGTTGTAAAAGGGTAAGAGGAAGGTGGCTTACGCTTCGGCGTAAGTGTTTATAGCCTTTTACCTCTGCAATCGGAGAGATTGAGGACAGCAGCGTAGACTCCTTCGGGGGTTAGATACACTTGTGCTAAGCTATAGCCTTGTATAGACAACTTGTTGACTATGCTCAGTCATGTAGCTTACTCGCTTGTGCTACTT
>Alpaca_35868;Orpinomyces
ACTTGGTCTCAAATCAGATAAGAGTACCCGCTGAACTTAAGCATATCAATAAGCGGAGGAAAAGAAACTAACAAGGATTCCCTTAGTAACGGCGAGTGAAGCGGGAAGAGCCCAAATTTGAAATCTTCAAGGTTCTACCTTGACGAATTGTAGTTTATAGAAGTGTTTTCTGTTAGTGGAGTGGCAAAAGTTCTTTGGAATAGGACATCATAGAGGGTGAGAATCCCGTATTTGGTCATTCCTCCTAGCGTTGTGATACACTTTCAACGAGTCGGATTGTTTGGGAATGCAGTCCAAGATGGGTGGTAAATTTCATCTAAAGCTAAATATTGGCGAGAGACCGATAGCGAACAAGTACCGTGAGGGAAAGATGAAAAGAACTTTGAAAAGAGAGTTAAACAGTACGTGAAATTGTCAAAAGGGAAGCGTTTGACACCAGTGTTGTTTTTCCGAAAATCAATTACGAATGTTTTGTTTTTGAGGAGTTATGACTTCATCGGCTTGCTCCTTTCTTTACGAAACTTTCTTAATGCACTTTTCGGTTAACAAGTCAACATCAATTTCTTTTGTTGTAAAAGGGTATGAGGAAGGTGGCTTTCTTTTCGGAGAAAGTGTTTATAGCCTTGTGCCTCTGCAATCGGAGAGATTGAGGTCTGCAGCGTAGATCCTTCGGGGTTAGATACGTTTGTGCTAAGTTATAGCTTTTCATAGACAACTTGTTGACTATGTTAGTCTTGTAGCTTACTCGCTGACGCTATTTTACCTACGCTTAGGATGTTG
>Alpaca_35893;Anaeromyces
ACTTGATCTCAAATCAGATAAGAGTACCCGCTGAACTTAAGCATATCAATAAGCGGAGGAAAAGAAACTAACAAGGATTCCCCTAGTAACGGCGAGTGAAGCGGGAAGAGCTCAAATTTGAAATCTTAAAGGGTTTCCCTTTACGAATTGTAGTTTAAAGAAGTGTTTTCTGTTGGAGTTTCGGTAAAAGTTCTTTGGAATAGGACATCATAGAGGGTGAGAATCCCGTATTTGACCGTTACTTTCCAGCTGTGTGATACACTTTCAAAGAGTCGGATTGTTTGGGAATGCAGTCCAAAATGGGTGGTAAATTTCATCTAAAGCTAAATATTGGCGAGAGACCGATAGCGAACAAGTACCGTGAGGGAAAGATGAAAAGAACTTTGAAAAGAGAGTTAAACAGTACGTGAAATTGTCAAAAGGGAAGCGTTTGACACCAGTGTTGTTTAGTTGAAAATCAATTCAATAATTTTTGATTTTGAGTAGTATTGACTTCATCAGCTTGCTGCTTTCTTTTCAGAAATTATTGAATGCACTTTTTAGTTAACAAGTCAACATCAATTTCTTTTGTTGTAAAAGGGTAAGAGGAAGGTGGCTTACGCTTCGGCGTAAGTGTTTATAGCCTTTTACCTCTGCAATCGGAGAGATTGAGGACAGCAGCGTAGACTCTTCGGGGTTAGATACACTTGTGCTAAGCTATAGCCTTGTATAGACAACTTGTTGACTATGCTCAGTCATGTAGCTTACTCGCTTGTGCTATTTTACCTACGCTTAGGATGTTGA
>Alpaca_36198;Anaeromyces
ACTTGATCTCAAATCAGATAAGAGTACCGCTGAACTTAAGCATATCAATAAGCGGAGGAAAAGAAACTAACAAGGATTCCCTAGTAACGGCGAGTGAAGCGGGAAGAGCTCAAATTTGAAATCTTAAAGGGTTTCCTTTACGAATTGTAGTTTAAAGAAGTGTTTTCTGTTGGAGTTTCGGTAAAGTTCTTTGGAATAGGACATCATAGAGGTGAGAATCCGTATTTGACCGTTACTTTCCAGCTGTGTGATACACTTTCAAAGAGTCGGATTGTTTGGGAATGCAGTCCAAAATGGGTGGTAATTTCATCTAAAGCTAAATATTGGCGAGAGACCGATAGCGAACAAGTACCGTGAGGGAAAGATGAAAAGAACTTTGAAAAGAGAGTTAAACAGTACGTGAAATTGTCAAAGGGAAGCGTTTGACACCAGTGTTGTTTAGTTGAAAATCAATTCAATAATTTTTGATTTTAAGTAGTATTGACTTCATCAGCTTGCTGCTTTCTTTTCAGGAATTATTGAATGCACTTTTCAGTTAACAAGTCAACATCAATTTCTTTTGTTGTAAAAGGGTAAGAGGAAGGTGGCTTACGCTTCGGCGTAAGTGTTTATAGCCTTTTACCTCTGCAATCGGAGAGATTGAGGACAGCAGCGTAGACTCTTCGGGTTAGATACACTTGTGCTAAGCTATAGCCTTGTATAGACAACTTGTTGACTATGCTCAGTCATGTAGCTTACTCGCTTGTGCTATTTTACCTACGCTTAGGATGTTG
>Alpaca_37343;Orpinomyces
ACTTGATCTCAAATCAGATAAGAGTACCCGCTGAACTTAAGCATATCAATAAGCGGAGGAAAAGAAACTAACAAGGATTCCCTTAGTAACGGCGAGTGAAGCGGGAAGAGCTCAAATTTGAAATCTTCAAGGTTCTACCTTGACGAATTGTAGTTTATAGAAGTGTTTTCTGTTAGTGGAGTGGCAAAAGTTCTTTGGAATAGGACATCATAGAGGGTGAGAATCCCGTATTTGGTCATTCCTTCCTAGCGTTGTGATACACTTTCAACGAGTCGGATTGTTTGGGAATGCAGTCCAAAATGGGTGGTAAATTTCATCTAAGCTAAATATTGGCGAGAGACCGATAGCGAACAAGTACCGTGAGGGAAAGATGAAAAGAACTTTGAAAGAGAGTTAAACAGTACGTGAAATTGTCAAAAGGGAAGCGTTTGACACCAGTGTTGTTTTTCCGAAATCAATTACGAATGTTTTGTTTTTGAGGAGTTATGACTTCATCGGCTTGCTCCTTTTCTTACGAAACTTTCTTATGCACTTTTCGGTTAACAAGTCAACATCAATTTCTTTTGTTGTAAAAGGGTATGAGGAAGGTGGCTTTCTTTTCGGAGAAAGTGTTTATAGCCTTGTGCCTCTGCAATCGGAGAGATTGAGGTCTGCAGCGTAGATCCTTCGGGGTTAGATACATTTGTGCTAAGTTATAGCTTTTCATAGACAACTGGTTGACTATGTTTAGTCTTGTAGCTTACTCGCTTATGCTATTTTACCTACGCTTAGGATGTTGA
>Alpaca_37388;Piromyces
ACTTGATCTCAAATCAGATAAGAGTACCCGCTGAACTTAAGCATATCAATAAGCGGAGGAAAAGAAACTAACAAGGATTCCCTTAGTAACGGCGAGTGAAGCGGGAAGAGCTCAAATTTGAAATCTTCAAGGTTTTACCTTGACGAATTGTAGTTTAAAGAAGTGTTTTCTGTTGAAGTTTTGGTAAAAGTTCTTTGGAATAGGACATCATAGAGGGTGAGAATCCCGTATTTGACCATTATTTTCAGCTGTGTGATACACTTTCAAAGAGTCGGATTGTTTGGAATGCAGTCCAAAATGGGTGGTAAATTTCATCTAAAGCTAAATATTGGCGAGAGACCGATAGCGAACAAGTACCGTGAGGGAAAGATGAAAAGAACTTTGAAAGAGAGTTAAACAGTACGTGAAATTGTCAAAAGGGAAGCGTTTGACACCAGTGTTGTTTTCTCGAAAATCAATTAAAAAAAGTTGGATTTTGTGTTGTATTGACCTTAACAGCTTTCTTCACTCTTTTCCTGCTTTTTTTAATGCACTTTTCGTTTAACAAGTCAACATCAGTTCTTTTGTTGTAAAAAGGTCATTGGAAGGTGGCTTTCTTTTCGGAGAAAGTGTTTATAGCCTTGATCCTGCAATCGGAGAGACTGAGGTCTGCAGCGTAGATCCTTCGGGTTAGATACATTTGTGCTAAGTTATAGCTTTTTATAGACAACTTGTTGACTATATTTAGTCTTGTAGCTTACTCGCTTATGCTATTTTACCTACGCTTAGGATGTT
>Alpaca_38060;Orpinomyces
ACTTGATCTCAAATCAGATAAGAGTACCGCTGAACTTAAGCATATCAATAAGCGGAGGAAAAGAAACTAACAAGGATTCCCTTAGTAACGGCGAGTGAAGCGGAAGAGCTCAAATTGAAATCTTCAAGGTTCTACCTTGACGAATTGTAGTTTTAGAAGTGTTTCTGTTAGTGGAGTGGCAAAAGTTCTTTGGAATAGGACATCATAGAGGGTGAGAATCCCGTATTTGGTCATTCCTCCTAGCGTTGTGATACACTTTCAACGAGTCGGATTGTTTGGGAATGCAGTCCAAATGGGTGGTAAATTTCATCTAAAGCTAAATATTGGCGAGAGACCGATAGCGAACAGTACCGTGAGGGAAAGATGAAAGAACTTTGAAAAGAGAGTAAACGTACGTGAAATTGTCAAAGGGAAGCGTTTGACACCAGTGTTGTTTTTCCGAAAATCAATTACGAATGTTTTGTTTTGAGAGTTATGACTTCATCGGCTTGCCCTTTCTTTATGAAACTTTCTTAATGCACTTTTCGTTAACAAGTCAACATCAATTCTTTGTTGTAAAAGGGTATGAGGAGGTGGCTTTCTTTTCGGAGAAAGTGTTTATAGCCTTGTGCCTCTGCAATCGGAGATTGAGTCTGCAGCGTAGATCTTCGGGTTAGATACATTTGTGCTAAGTTATAGCTTTTCATAGACAACTTGTTGACTATGTTAGTCTTGTAGCTTACTCGCTTATGCTATTTACCTACGCTTAGGATGTTGA
>Alpaca_38078;Kyollomyces
ACTTGATCTCAAATCAGATAAGAGTACCCGCTGAACTTAAGCATATCAATAAGCGGAGGAAAAGAAACTAACAAGGATTCCCCTAGTAACGGCGAGTGAAGCGGGAAGAGCTCAAATTTGAAATCTTAAAGGGTTTCCCTTTACGAATTGTAGTTTAAAGAAGTGTTTCTGTTGAGGTTTTGGTAAAAGTTCTTTGGAATAGGACATCATAGAGGGTGAGAATCCCGTATTTGACCTTTACTTTCAACTTTGTGATACACTTTCAAAGAGTCGGATTGTTTGGGAATGCAGTCCAAAATGGGTGGTAAATTTCATCTAAAGCTAAATATTGGCGAGAGACCGATAGCGAACAAGTACCGTGAGGGAAAGATGAAAAGAACTTTGAAAAGAGAGTTAAACAGTACGTGAAATTGTCAAAAGGGAAGCGTTTGACACCAGTGTTGTTTTTCTGAAAACCAATTAAAGAACTGTTTATGCTAAGCTGTTTAGACTTTATCAGCTATCTGTTTAGTTTTGAGCTTTCTTTAATGCACTTTTCAGTTAACAAGTCAACATCAATTTCTTTTGCTGTGAAAAAGCTTGAGGAAGGTGGCTTGAGATTCGTCTTAAGTGTTT
>Alpaca_38383;Cyllamyces
ACTGATCTCAAATCAGATAAGAGTACCCGCTGAACTTAAGCATATCAATAAGCGGAGGAAAAGAAACTAACAAGGATTCCCTTAGTAACGGCGAGTGAAGCGGGAAGAGCTCAAATTTGAAATCTTCAAGGTTTACCTTGACGAATTGTAGTTTAAAGAAGTGTTTTCTGTTGGAGTTTTGGTAAAAGTTCTTTGGAATAGGACATCATAGAGGGTGAGAATCCCGTATTTGACCATTATTTCCAGCTGTGTGATACACTTTCAAAGAGTCGGATTGTTTGGGAATGCAGTCCAAAATGGGTGGTAAATTTCATCTAAAGCTAAATATTGGCGAGAGACCGATAGCGAACAAGTACCGTGAGGGAAAGATGAAAAGAACTTTGAAAAGAGAGTTAAACAGTACGTGAAATTGTCAAAAGGGAAGCGTTTGACACCAGTGTTGTTTTCTCGAAAATCAATTAAAAATGATGGGATTTTGTGTTGTATTGACTTTACCAGCTTTCTGCACTTTTTTCTTATCTTTTTTAATGCACTTTTCGTTTAACAAGTCAACATCAATTTCTTTTGTTGTAAAAGAGTCATTGGAAGGTGGCTTTTTCTTCGGAAAAAGTGTTTATAGCCTTTGGCTTCTGCAATCGGAGAGATTGAGGTCTGCAGCGTAGATCCTTCGGGTTAGATACATTTGTGCTAAGCTATAGTTCTTTATAGACAACTTGTTGACTATAATCAATCCTGTAACTTACTCGCTTATGCTATTT
>Alpaca_38653;Orpinomyces
ACTTGATCTCAAATCAGATAAGAGTACCCGCTGAACTTAAGCATATCAATAAGCGGAGGAAAAGAAACTGACAAGGATTCCCTTAGTAACGGCGAGTGAAGCGGGAAGAGCTCAAATTTGAAATCTTCAAGGTTCTACCTTGACGAATTGTAGTTTATAGAAGTGTTTTCTGTTAGTGAGTGGCAAAAGTTCTTTGGAATAGGACATCATAGAGGGTGAGAATCCCGTATTTGGTCATTCCTCCTAGCGTTGTGATACACTTTCAACGAGTCGGATTGTTTGGGAATGCAGTCCAAAATGGGTGGTAAATTTCATCTAAAGCTAAATATTGGCGAGAGACCGATAGCGAACAAGTACCGTGAGGGAAAGATGAAAAGAACTTTGAAAAGAGAGTTAAACAGTACGTGAAATTGTCAAAAGGGAAGCGTTTGACACCAGTGTTGTTTTTCCGAAAATCAATTACGAATGTTTTGTTTTTGAGGAGTTATGACTTCATCGGCTTGCTCCTTTCTTTATGAAACTTTCTTAATGCACTTTTCGGTTAACAAGTCAACATCAATTTCTTTTGTTGTAAAAGGGTATGAGGAAGGTGGCTTTCTTTTCGGAGAGAGTGTTTATAGCCTTGTGCCTCTGCAATCGGAGAGATTGAGGTCTGCAGCGTAGATCCTTCGGGGTTAGATACATTTGTGCTAAGTTATAGCTTTTCATAGACAACTTGTTGACTATGCTTAGTCTTGTAGCTTACTCGCTTATGCTATTT
>Alpaca_40160;Orpinomyces
ACTTGATCTCAATCAGATAAGAGTACCCGCTGAACTTAGCATATCAATAAGCAGAGGAAAAGAAACTAACAAGGATTCCCTTAGTACGGCGAGTGAAGCGGGAAGAGCTCAAATTGAAATCTTCAAGGTTCTACCTTGACGAATTGTAGTTTATAGAAGTGTTTTCTGTTAGTGGAGTGGCAAAAGTTCTTTGGAATAGGACATCATAGAGGGTGAGAATCCCGTATTTGGTCATTCCTCCTAGCGTTGTGATACACTTTCAACGAGTCGGATTGTTTGGAATGCAGTCCAAAATGGGTGGTAAATTTCATCTAAAGCTAATATTGGCGAGAGACGATAGCGAACAAGTACCGTGAGGGAAAGATGAAAAGAACTTTGAAAGAGAGTTAAACAGTACGTGAAATTGTCAAAGGGAAGCGTTTGACACCAGTGTTGTTTTTCCGAAAATCAATTACGAATGTTTTGTTTTTGAGGAGTTATGACTTCATCGGCTTGCTCCTTTCCTTACGAACTTTCTTAATGCACTTTTCGGTTAACAAGTCAACATCAATTTCTTTTGTTGTAAAAGGTATGAGGAAGGTGGCTTTCTTTTCGGAGAAAGTGTTTATAGCCTTGTGCCTCTACAATCGGGAGATTGAGGTCTGCAGCGTAGATCCTTCGGGGTTAGATACGTTTGTGCTAAGTTATAGCTTTTCATAGACAACTTGTTGACTATGTTTAGTCTTGTAGCTTACTCGCTGACGCTATTTTACCTACGCTTAGGATGTTG
>Alpaca_40892;Orpinomyces
ACTTGATCTCAAATCAGATAAGAGTACCCGCTGAACTTAAGCATATCAATAAGCGGAGGAAAAGAAACTAACAAGGATTCCCTTAGTAACGGCGAGTGAAGCGGGAAGAGCTCAAATTTGAAATCTTCAAGGTTCTACCTTGACGAATTGTAGTTTATAGAAGTGTTTTCTGTTAGTGGAGTGGCAAAAGTTCTTTGGAATAGGACATCATAGAGGGTGAGAATCCGTATTTGGTCATTCCTCCTAGCGTTGTGATACACTTTCAACGAGTCGGATTGTTTGGGAATGCAGTCCAAAATGGGTGGTAAATTTCATCTAAAGCTAAATATTGGCGAGAGACCGATAGCGAACAAGTACCGTGAGGGAAAGATGAAAAGAACTTTGAAAAGAGAGTTAAACAGTACGTGAAATTGTCAAAAGGGAAGCGTTTGACACCAGTGTTGTTTTTCCGAAAATCAATTACGAATGTTTTATTTTTGAGGAGTTATGACTTCATCGGCTTGCTCCTTTCTTTATGAAACTTTCTTAATGCACTTTTCGGTTAACAAGTCAACATCAATTTCTTTTGTTGTAAAAGGGTATGAGGAAGGTGGCTTTCTTTCGGAGAAAGTGTTTATAGCCTTGTGCCTCTGCAATCGGAGAGATTGAGGTCTGCAGCGTAGATCCTTCGGGTTAGATACGTTTGTGCTAAGTTATAGCTTTTCATAGACAACTTGTTGACTATGTTTAGTCTTGTAGCTTACTCGCTGACGCTATTTTACCTACGCTTAGGATGTT
>Alpaca_41638;Cyllamyces
ACTTGATCTCAAATCAGATAAGAGTACCCGCTGAACTTGAGCATATCAATAAGCGGAGGAAAAGAAACTAACTAGGATTCCCTTAGTAACGGCGAGTGAAGCGGGAAGAGCTCAAATTTGAAATCTTCAAGGTTTTACCTTGACGAATTGTAGTTTAAAGAAGTGTTTTCTGTTGGAGTTTTGGTAAAAGTTCTTTGGAATAGGACATCATAGAGGGTGAGAATCCCGTATTTGACCATTATTTCCACTTGTGATACACTTTCAAAGAGTCGGATTGTTTGGGAATGCAGTCCAAAATGGGTGGTAAATTTCATCTAAAGCTAAATACTGGCGAGAGACCGATAGCGAACAAGTACCGTGAGGGAAAGATGAAAAGAACTTTGAAAAGAGAGTTAAACAGTACGTGAAATTGTCAAAAGGGAAGCGTTTGACACCAGTGTTGTTTTCTCGAAAATCAATTAAAAATGATGGGATTTTGTGTTGTATTGACTTTATCAGCTTTCTGCACTTTTTTCTTATCTTTTTAATGCACTTTTCGTTTAACAAGTCAACATCAATTTCTTTTGTTGTAAAAGAGTCATTGGAAGGTGGCTTTTTTCGGAAAAGTGTTTATAGCCTTTGCTTCTGCAATCGGAGAGATTGAGGTCTGCAGCGTAGATCCTTCGGGGTTAGATACATTTGTGCTAAGCTATAGTTCTTCATAGACAACTTGTTGACTATAATCAATCATGTAACTTACTCGCTTATGCTATTTTACCTACGCTTAGGATGTT
>Alpaca_41772;Orpinomyces
ACTTGATCTCAAATCAGATAAGAGTACCCGCTGAACTTAAGCATATCAATAAGCGGAGGAAAAGAAACTAACTAGGATTCCCTTAGTAACGGCGAGTGAAGCGGGAAGAGCTCAAATTTGAAATCTTCAAGGTTCTACCTTGACGAATTGTAGTTTATAGAAGTGTTTTCTGTTAGTAGAGTGGCAAAAGTTCTTTGGAATAGGACATCATAGAGGGTGAGAATCCCGTATTTGGTCATTCTTTCTAGCTTTGTGATACACTTTCAACGAGTCGGATTGTTTGGGAATGCAGTCCAAAATGGGTGGTAAATTTCATCTAAAGCTAAATATTGGCGAGAGACCGATAGCGAACAAGTACCGTGAGGGAAAGATGAAAAGAACTTTGAAAAGAGAGTTAAACAGTACGTGGAATTGTCAAAAGGGAAGCGTTTGACACCGGTGTTGTTTTTCCGAAAATCAATTACGAATGTTTTGTTTTTAAGAAGTTATGACTTCATCGGCTTGCTTCTTTCTTTACGAAACTTTCTTAATACACTTTTCGGTTAACAAGTCAACATCAATTTCTTTTGTTGTAAAAGGGTACGAGGAAGGTGGCTTTCTTTTCGGAGAAAGTGTTTATAGCCTTGTACCTCTGCAATCGGAGAGATTGAGGTCTGCAGCGTAGATCCTTCGGGGTTAGATGCTTTTGTGCTAAGCTATAGCCTTTCATAGACAACTTGTTGACTATGATCAGTCATGTAGCTT
>Alpaca_41789;Orpinomyces
ACTTGATCTCAAATCAGATAAGAGTACCCGCTGAACTTAAGCATATCAATAAGCGGAGGAAAAGAAACTAACAAGGATTCCCTTAGTAACGGCGATTGAAGCGGGAAGAGCTCAAATTTGAAATCTTCAAGGTCCTACCTTGACGAATTGTAGTTTATAGAAGTGTTTTCTGTTAGTGGAGTGGCAAAAGTTCTTTGGAATAGGACATCATAGAGGGTGAGAATCCCGTATTTGGTCATTCCTCCTAGCGTTGTGATACACTTTCAACGAGTCGGATTGTTTGGGAATGCAGTCTAAAATGGGTGGTAAATTTCATCTAAAGCTAAATATTGGCGAGAGACCGATAGCGAACAAGTACCGTGAGGGAAAGATGAAAAGAACTTTGAAAAGAGAGTTAAACAGTACGTGAAATTGTCAAAAGGGAAGCGTTTGACACCAGTGTTGTTTTTCCGAAAATCAATTACGAATGTTTTGTTTTTGAGGAGTTATGACTTCATCGGCTTGCTCCTTTCTTTATGAAACTTTCTTAATGCACTTTTCGGTTAACAAGTCAACATCAATTTCTTTTGTTGTAAAAGGGTATGAGGAAGGTGGCTTTCTTTTCGGAGAAAGTGTTTATAGCCTTGTGCCTCTGCAATCGGAGAGATTGAGGTCTGCAGCGTAGATCCTTCGGGGTTAGATACATTTGTGCTAAGTTATAGCTTTTCATAGACAACTTGTTGACTATGTTTAGTCTTGTAGCTTACTCGCTTATGCTATTTTACCTACGCTTAGGATGTTGA
>Alpaca_41794;Cyllamyces
ACTTGATCTCAAATCAGATAAGAGTACCCGCTGAACTTAAGCATATCAATAAGCGGAGGAAAGAAACTAACTAGGATTCCCTCAGTAACGGCGAGTGAAGCGGGAAGAGCTCAAATTTGAAATCTTCAAGGTTCTACCTTGACGAATTGTAGTTTAAAGAAGTGTTTTCTGTTGGAGTTTTGGTAAAAGTTCTTTGGAATAGGACATCATAGAGGGTGAGAATCCCGTATTTGACCATTATTTCCAACTTTGTGATACACTTTCAAAGAGTCGGATTGTTTGGGATGCAGTCCAAAATGGGTGGTAAATTTCATCTAAAGCTAAATACTGGCGAGAGACCGATAGCGAACAAGTACCGTGAGGGAAAGATGAAAAGACTTTGAGAAGAGAGTTAAACAGTACGTGAAATTGTCAAAAGGGAAGCGTTTGACACCAGTGTTGTTTTCTCGAAAATCAATTAAAAATGATGGGATTTTGTGTTGTATTGACTTTATCAGCTTTCTGCACTTTTTTCCTGTCTTTTTTAATGCACTTTTCGTTTAACAAGTCAACATCAATTTCTTTTGCTGTAAAAGAGTCATTGGAAGGTGGCTTTCTTTCGGAGAAAGTGTTTATAGCCTTTGACTTCTGCAATCGGAGAGATTGAGGTCTGCAGCGTAGATCCTTCGGGGTTAGATACATTTGTGCTAAGCTATAGTCTTTATAGACAACTTGTTGACTATAATCAATCATGTAGCTTACTCGCTTATGCTATCTTACCTACGCTTAGGATGTTG
>Alpaca_41878;Piromyces
ACTTGATCTCAAATCAGATAAGAGTACCCGCTGAACTTAAGCATATCAATAAGCGGAGGAAAAGAAACTAACAAGGATTCCCTTAGTAACGGCGAGTGAAGCGGGAAGAGCTCAAATTTGAAATCTTCAAGGTTTTACCTTGACGAATTGTAGTTTAAAGAAGTGTTTCTGTTGAAGTTTTGGTAAAGTTCTTTGGAATAGGACATCATAGAGGGTGAGAATCCCGTATTTGACCATTATTTTCAGCTGTGTGATACACTTTCAAAGAGTCGGATTGTTTGGGAATGCAGTCCAAAATGGGTGGTAAATTTCATCTAAAGCTAAATATTGGCGAGAGACCGATAGCGAACAAGTACCGTGAGGGAAAGATGAAAAGAACTTTGAAAAGAGAGTTAAACAGTACGTGAAATTGTCAAAAGGGAAGCGTTTGACACCAGTGTTGTTTTCTCGAAAATCAATTAAAAAAAGTTGGATTTTGTGTTGTATTGACCTTAACAGCTTTCTTCACTCTTTTCCTGCTTTTTTTAATGCACTTTTCGTTTAACAAGTCAACATCATTTCTTTTGTTGTAAAAAGGTCATTGGAAGGTGGCTTTCTTTTCGGAGAAAGTGTTTATAGCCTTTGATCCCTGCAATCGGAGAGACTGAGGTCTGCAGCGTAGATCCTTCGGGGTTAGATACATTTGTGCTAAGTTATAGCTTTTATAGACAACTTGTTGACTATATTTAGTCTTGTAGCTTACTCGCTTATGCTATTT
>Alpaca_42388;Orpinomyces
ACTTGATCTCAAATCAGATAAGAGTACCCGCTGAACTTAAGCATATCAATAAGCGGAGGAAAAGAACTAACAGGATTCCCTTAGTAACGGCGAGTGAAGCGGGAAGAGCTCAAATTTGAAATCTTCAAGGTTCTACCTTGACGAATTGTAGTTTATAGAAGTGTTTTCTGTTAGTGGAGTGGCAAAAGTTCTTTGGAATAGGACATCATAGAGGGTGAGAATCCCGTATTTGGTCATTCCTCCTAGCGTTGTGATACACTTTCAACGAGTCGGATTGTTTGGGAATGCAGTCCAAAATGGGTGGTAAATTTCATCTAAAGCTAAATATTGGCGAGAGACCGATAGCGAACAAGTACCGTGAGGGAAAGATGAAAAGAACTTTGAAAAGAGAGTTAAACAGTACGTGAAATTGTCAAAAGGGAAGCGTTTGACACCAGTGTTGTTTTTCCGAAAATCAATTACGAATGTTTTGTTTTTGAGGAGTTATGACTTCATCGGCTTGCTCCTTTCTTTATGAAACTTTCTTAATGCACTTTTCGGTTAACAAGTCAACATCAATTTCTTTTGTTGTAAAAGGGTATGAGGAAGGTGGCTTTCTTTTCGGAGAAAGTGTTTATAGCCTTGTGCCTCTGCAATCGGAGAGATTGAGGTCTGCAGCGTAGATCCTTCGGGGTTAGACACATTTGTGCTAAGTTATAGCTTTTCATAGACAACTTGTTGACTATGTTTAGTCTTGTAGCTTACTCGCTTATGCTATTT
>Alpaca_42424;Anaeromyces
ACTTGATCTCAAATCAGATAAGAGTACCCGCTGAACTTAAGCATATCAATAAGCGGAGGAAAAGAACTAACAAGATTCCCTAGTAACGGCGAGTGAAGCGGAAGAGCTCAAATTTGAAATCTTAAAGGTTCCTTTACGAATTGTAGTTTAAAGAAGTGTTTCTGTTGGAGTTCGGTAAAGTTCTTTGGAATAGACATCATAGAGGGTGAGAATCCGTATTGACCGTTACTTTCCGCTGTGTGATACACTTTCAAAGAGTCGGATTGTTTGGAGTGCAGTCCAAAATGGGTGGTAAATTTCATCTAAAGCTAATATGGCGAGAGACGATAGCGAACAAGTACCGTGAGGGAAAGATGAAAAGAACTTGAAAAGAGAGTTAAACAGTACGTGAAATTGTCAAAAGGAAGCGTTTGACACCAGTGTTGTTAGTTGAAATCAATTCAATATTTTTGATTTGAGTAGTATGACTTCATCAGCTTGCTGCTTTCTTTTCGAAATTATTGAATGCACTTTTCAGTTAACAAGTAACATCAATTTCTTTTGTTGTAAAAGGTAAGAGGAAGTGCTTACGCTTCGGCGTAAGTGTTATAGCCTTTTACCTCTGCAATCGGAGAGATTGAGGACAGCAGCGTAGACTCTTCGGGGTTAGATACACTTGTGCTAAGCTATAGCCTTGTATAGACAACTTGTTGGCTATGCTCAGTCATGTAGCTTACTCGCTTGTGCTATTTTACCTCGCTTAGGATGTTGA
>Alpaca_43453;AL8
ACTTGATCTCAAATCAGATAAGAGTACCCGCTGAACTTAAGCATATCAATAAGCGGAGGAAAAGGAAACTAACAAGGATTCCCTTAGTAACGGCGAGTGAAGCGGGAAGAGCTCAAATTTGAAATCTTCAAGGTTTACCTTGACGAATTGTAGTTTAAAGAAGTGTTTTCTGTTGGAGTTTTGGTAAAAGTTCTTTGGAATAGGACATCATAGAGGGTGAGAGTCCCGTATTTGACCATTATTTCCAGCGGTGTGATACCACTTTCAAAGAGTCGGATTGTTTGGGAATGCAGTCCAAAATGGGTGGTAAATTTCATCCAAAGCTAAATATTGGCGAGAGACCGATAGCGAACAAGTACCGTGAGGGAAAGATGAAAAGAACTTTGAAAAGAGAGTTAAACAGTACGTGAAATGGTCAAAAGGGAAGCGTTTGACACCAGTGTTGTTTTTCTCGAAAATCAATTAAAAATGATGGGATTTTTGTGTTGTATTGACTTTTATCAGCTTTTCTGCACTTTTTTCTTATCTTTTTTTAATGCGCTTTTCGTTTAACAAGTCAACATCAATTTCTTTTGTTGTAAAAGAGTCATTGGAAGGTGGCTTTTTCTTCGGAAAAAGTGTTTATAGCCTTTGGCTTTCTGCAATCGGAGAGATTGAGGTCTGCAGCGTAGATCCTTCGGGGTTAGATACATTTGTGCTGAGCTATAGTTCTTTATAGACAACTTGGTTGACTATAATCAATCCTGTAACTTACTCGCTTATGCTATTTTACCTACGCTTAGGATGTTGA
>Alpaca_43669;AL8
ACTTGATCTCAAATCAGATAAGAGTACCCGCTGAACTTAAGCATATCAATAAGCGGAGGAAAAGAAACTAACAAGGATTCCCTTAGTAACGGCGAGTGAAGCGGGAAGAGCTCAATTTGAAATCTTCAAGGTTTTACCTTGACGAATTGTAGTTTAAAGAAGTGTTTTCTGTTGGAGTTTGGTAAAGTTCTTTGGAATAGGACATCATAGAGGGTGAGAATCCCGTATTTGACCATTATTTCCAGCTGTGTGATACACTTCAAAGAGTCGGATTGTTTGGGAATGCAGTCCAAAATGGGTGGTAAATTTCATCTAAAGCTAATATTGGCGAGAGACCGATAGCGAACAAGTACCGTGAGGGAAAGATGAAAGAACTTTGAAAAGAGAGTTAAACAGTACGTGAATTGTCAAAAGGGAAGCGTTGACACCAGTGTTGTTTTCTCGAAAATCAATTAAAAATGATGGGATTTTGTGTTGTATTGACTTTATCAGCTTTCTGCACTTTTTTCTTATCTTTTTAATGCACTTTCGTTTAACAAGTCAACATCAATTCTTTGTTGTAAAAGAGTCATTGGAAGGTGGCTTTTTCTTCGGAAAAAGTGTTTATAGCCTTTGGCTTCTGCAATCGGAGAGATTGAGGTCTGCAGCGTAGATCCTTCGGGTTAGATACATTTGTGCTAAGCTATAGTTCTTTATAGACAACTTGTTGACTATAATCAATCCTGTAACTTACTCGCTTATGCTATTTACCTACGCTTAGGATGTTGA
>Alpaca_45085;Anaeromyces
ACTTGATCTCAAATCAGATAAGAGTACCCGCTGAACTTAAGCATATCAATAAGCGGAGGAAAAGAAACTAACAAGGATTCCCCTAGTAACGGCGAGTGAAGCGGGAAGAGCTCAAATTTGAAATCTTAAAGGGTTTCCCTTTACGAATTGTAGTTTAAAGAAGTGTTTTCTGTTGGAGTTTCGGTAAAAGTTCTTTGGAATAGGACATCATAGAGGGTGAGAATCCCGTATTTGACCGTTACTTTCTAGCTGTGTGATACACTTTCAAAGAGTCGGATTGTTTGGGAATGCAGTCCAAAATGGGTGGTAAATTTCATCTAAAGCTAAATATTGGCGAGAGACCGATAGCGAACAAGTACCGTGAGGGAAAGATGAAAAGAACTTTGAAAAGAGAGTTAAACAGTACGTGAAATTGTCAAAAGGGAAGCGTTTGACACCAGTGTTGTTTAGTTGAAAATCAATTCAATAATTTTTGATTTTAAGTAGTATTGACTTCATCAGCTTGCTGCTTTCTTTTCAGGAATTATTGAATGCACTTTTCTGTTAACAAGTCAACATCAATTTCTTTTGTTGTAAAAGGGTAAGAGGAAGGTGGCTTACGCTTCGGCGTAAGTGTTTATAGCCTTTTACCTCTGCAATCGGAGAGATTGAGGACAGCAGCGTAGACTCTTCGGGGTTAGATACACTTGTGCTAAGCTATAGCCTTGTATAGACAACTTGTTGACTATGCTCAGTCATGTAGCTTACTCGCATGTGCTATTTTACCTACGCTTAGGATGTTG
>Alpaca_45700;Anaeromyces
ACTTGATCTCAAATCAGATAAAGTACCCGCTGAACTTAAGCATATCAATAAGCGGAGGAAAAGAAACTAACAAGGATTCCCCTAGTAACGGCGAGTGAAGCGGGAGAGCTCAAATTTGAAATCTTAAAGGGTTTCCCTTTACGAATTGTAGTTTAAAGAAGTGTTTTCTGTTGGAGTTTCGGTAAAAGTTCTTTGGAATAGGACATCATAGAGGGTGAGAATCCCGTATTTGACCGTTACTTTCCAGCTGTGTGATACACTTTCAAAGAGTCGGATTGTTTGGGAATGCAGTCCAAAATGGGTGGTAAATTTCATCTAAAGCTAAATATTGGCGAGAGACCGATAGCGAACAAGTACCGTGAGGGAAAGATGAAAAGAACTTTGAAAGAGAGTTAAACAGTACGTGAAATTGTCAAAAGGGAAGCGTTTGACACCAGTGTTGTTTAGTTGAAAAATCAATTCAATAATTTTTGATTTTGAGTAGTATTGACTTCATCAGCTTGCTGCTTTCTTTTCAGGAAATTATTGAATGCACTTTTCAGTTAACAAGTCAACATCAATTTCTTTTGTTGTAAAAGGGTAAGAGGAAGGTGGCTTACGCTTCGGCGTAAGTGTTTATAGCCTTTTACCTCTGCAATCGGAGAGATTGAGGACAGCAGCGTAGACTCCTTCGGGGTTAGATACACTTGTGCTAAGCTATAGCCTTGTATAGGCAACTTGTTGACTATGCTCAGTCATGTAGCTTACTCGCTTGTGCTATTTTACCTACGCTTAGGATGTTGA
>Alpaca_46811;Anaeromyces
ACTTGATCTCAAATCAGATAAGAGTACCCGCTGAACTTAAGCATATCAATAAGCGGAGGAAAAGAAACTAACAAGGATTCCCCTAGTAACGGCGAGTGAAGCGGGAAGAGCTCAAATTTGAAATCTTAAAGGGTTTCCCTTTACGAATTGTAGTTTAAAGAAGTGTTTTCTGTTGGAGTTTCGGTAAAAGTTCTTTGGAATAGGACATCATAGAGGGTGAGAATCCCGTATTTGACCGTTACTTTCCAGCTGTGTGATACACTTTCAAAGAGTCGGATTGTTTGGGAATGCAGTCCAAAATGGGTGGTAAATTTCATCTAAAGCTAAATATTGGCGAGAGACCGATAGCGAACAAGTACCGTGAGGGAAAGATGAAAAGAACTTTGAAAAAGAGAGTTAAACAGTACGTGAAATTGTCAAAAGGGAAGCGTTTGACACCAGTGTTGTTTAGTTGAAAATCAATTCAATAATTTTTGATTTTGAGTAGTATTGACTTCATCAGCTTGCTGCTTTCTTTTCGGAAATTATTGAATGCACTTTCCAGTTAACAAGTCAACATCAATTTCTTTTGTTGTAAAAGGGTAAGAGGAAGGTGGCTTACGCTTCGGCGTAAGTGTTTATAGCCTTTTACCTCTGCAATCGGAGAGATTGAGGACAGCAGCGTAGACTCTTCGGGTTAGATACACTTGTGCTAAGCTATAGCCTTGTATAGAC
>Alpaca_47288;AL8
ACTTGATCTCAAATCAGATAAGAGTACCCGCTGAACTTAAGCATATCAATAAGCGGAGGAAAAGAAACTAACAAGGATTCCCTTAGTAACGGCGAGTGAAGCGGGAAGAGCTCAAATTTGAAATCTTCAAGGTTTTACCTTGACGAATTGTAGTTTAAAGAAGTGTTTTCTGTTGGAGTTTTGGTAAAAGTTCTTTGGAATAGGACATCATAGAGGGTGGGAATCCCGTATTTGACCATTATTTCCAGCTGTGTGATACACTTTCAAAGAGTCGGATTGTTTGGGAATGCAGTCCAAAATGGGTGGTAAATTTCATCTAAAGCTAAATATTGGCGAGAGACCGATAGCGAACAAGTACCGTGAGGGAAAGATGAAAAGAACTTTGAAAGAGAGTTAAACAGTACGTGAAATTGTCAAAAGGGAAGCGTTTGACACCAGTGTTGTTTTCTCGAAAATCAATTAAAAAAGTTGGATTTTGTGTTGTATTGACTTATCAGCTTTCTGCACTCTTTTCTTGCTTTTTTAATGCACTTTTCGTTTAACAAGTCAACATCAGTTTCTTTTGTTGTAAAAGGTCATTGGAAGGTGGCTTTCTTCGGAGAAAGTGTTTATAGCCTTTGGCTCCTGCAATCGGAGAGACTGAGGTCTGCAGCGTAGATCCTTCGGGGTTAGATACATTTGTGCTAAGCTATAGCCTTTATAGACAACTTGTTGACTATAATCAGTCCTGTAGCTTACTCGCTTATGCTATTTTACCTACGCTTAGGATGTTGA
>Alpaca_47364;Orpinomyces
ACTTGATCTCAAATCAGATAAGAGTACCCGCTGAACTTAAGCATATCAATAAGCGGAGGAAAAGAAACTAACAAGGATTCCCTTAGTAACGGCGAGTGAAGCGGGAAGAGCTCAAATTTGAAATCTTCAAGGTTCTACCTTGACGAATTGTAGTTTATAGAAGTGTTTTCTGTTAGTGGAGTGGCAAAAGTTCTTTGGAATAGGACATCATAGAGGGTGAGAATCCCGTATTTGGTCATTCCTCCTAGCGTTGTGATACACTTTCAACGAGTCGGATTGTTTGGGAATGCAGTCCAAAATGGGTGGTAAATTTCATCTAAAGCTAAATATTGGCGAGAGACCGATAGCGAACATGTACCGTGAGGGAAAGATGAAAAGAACTTTGAAAAGAGAGTTAAACAGTACGTGAAATTGTCAAAAGGGAAGCGTTTGACACCAGTGTTGTTTTTCCGAAAATCAATTACGAATGTTTGTTTTTGAGGAGTTATGACTTCATCGGCTTGCTCCTTTCTTTATGAAACTTTCTTAATGCACTTTTCGGTTAACAAGTCAACATCAATTTCTTTTGTTGTAAAAGGGTATGAGGAAGGTGGCTTTCTTTTCGGAGAAAGTGTTTATAGCCTTGTGCCTCTGCAATCGGAGAGATTGAGGTCTGCAGCGTAGATCCTTCGGGGTTAGATACATTTGTGCTAAGTTATAGCTTTTCATAGACAACTTGTTGACTATGTTTAGCCTTGTAGCTTACTCGCTTATGCTATTT
>Alpaca_47991;Orpinomyces
ACTTGATCTCAAATCAGATAAGAGTACCCGCTGAACTTAAGCATATCAATAAGCGGAGGAAAAGAAACTAACAAGGATTCCCTTAGTAACGGCGAGTGAAGCGGGAAGAGCTCAAATTTGAAATCTTCAAGGTTCTACCTTGACGATTGTAGTTTATAGAAGTGTTTCTGTTAGTGGAGTGGCAAAGTTCTTTGGAATAGACATCATAGAGGTGAGAATCCCGTATTTGTCATTCCTCCTAGCGTTGTGATACACTTTCAACGAGTCGGATTGTTTGGGAATGCAGTCCAAAATGGGTGGTAATTTCATCTAAAGCTAAATATTGGCGAGAGACCGATAGCGAACAAGTACCGTGAGGGAAAGATGAAAAGAACTTTGAAAAGAGAGTTAAACAGTACGTGAAATTGTCAAAAGGGAAGCGTTTGACACCAGTGTTGTTTTTCCGAAAATCAATTACGAATGTTTTATTTTTGAGGAGTTATGACTTCATCGGCTTGCTCCTTTCTTATGAAACTTTCTTAATGCACTTTTCGGTTAACAAGTCAACATCAATTTCTTTTGTTGTAAAAGGGTATGAGGAAGGTGGCTTTCTTTTCGGAGAAAGTGTTTATAGCTTGTGCCTCTGCAATCGGAGAGATTGAGGTCTGCAGCGTAGATCTCCGGGTTAGATACATTGTGCTAAGCTATAGCCTTTCATAGACAACTTGTTGACTATGTTTAGTCTTGTAGCTTACTCGCTTATGCTATTTACCTACGCTTAGGATG
>Alpaca_48237;AL8
ACTTGATCTCAAATCAGATAAGAGTACCCGCTGAACTTAAGCATATCATAAGCGGAGGAAAAGAAACTAACTAGGATTCCCTCAGTAACGGCGAGTGAAGCGGGAAGAGCTCAAATTTGAAATCTTCAAGGTTCTACCTTGACGAGTTGTAGTTTAAAGAAGTGTTTTCTGTTGGAGTTTTGGTAAAAGTTCTTTGGAATAGGACATCATAGAGGGTGAGAATCCCGTATTTGACCATTATTTCCAACTTTGTGATACACTTTCAAAGAGTCGGATTGTTTGGGAATGCAGTCCAAAATGGGTGGTAAATTTCATCTAAAGCTAAATACTGGCGAGAGACCGATAGCGAACAAGTACCGTGAGGGAAAGATGAAAAGAACTTTGAAAAGAGAGTTAAACAGTACGTGAAATTGTCAAAAGGGAAGCGTTTGACACCAGTGTTGTTTTCTCGAAAATCAATTAAAAATGGCGGGATTTGTGTTGTATTGACTTTATCAGCTTTCTGCACTTTTTTCCTGTCTTTTTAATGCACTTTTCGTTTAACAAGTCAACATCAATTTCTTTTGCTGTAAAAGGGTCATTGGAAGGTGGCTTTCTTTTCGGAGAAAGTGTTTATAGCCTTTGACTTCTGCATCGGAGAGATTGAGGTCTGCAGCGTAGATCCTTCGGGGTTAGATACATTTGTGCTAAGTATAGCCTTTCATAGACAACTTGTTGACTATGATCAGTCATGTAGCTTACTCGCTTATGTATTTTACCTACGCTTAGGATGTTG
>Alpaca_4824;Orpinomyces
ACTTGATCTCAAATCAGATAAGAGTACCCGCTGAACTTAAGCATATCAATAACGGAGGAAAAGAAACTAACAAGGATTCCCTTAGTAACGGCGAGTGAAGCGGGAAGAGCTCAAATTTGAAACCTTCAAGGTTCTACCTTGACGAATTGTAGTTTATAGAAGTGTTTTCTGTTAGTGGAGTGGCAAAGTTCTTTGGAATAGGACATCATAGAGGGTGAGAATCCCGTATTTGGTCATTCCTCCTAGCGTTGTGATACACTTTCAACGAGTCGGATTGTTTGGGAATGCAGTCCAAAATGGGTGGTAAATTTCATCTAAAGCTAAATATTGCGAGAGACCGATAGCGAACAAGTACCGTGAGGAAAGATGAAAAGAACTTTGAAAAGAGAGTTAAACAGTACGTGAAATTGTCAAAAGGGAAGCGTTTGACACCAGTGTTGTTTTTCCGAAAATCAATTACGAATGTTTTGTTTTGAGGAGTTATGACTTCATCGGCTTGCTCCTTTCTTTATGAAACTTTCTTAATGCACTTTTCGGTTAACAAGTCAACATCAATTTCTTTTGTTGTAAAAGGGTATGAGGAAGGTGGCTTTCTTTTCGGAGAAAGTGTTTATAGCCTTGTGCCTCTGCAATCGGAGAGATTGAGGTCTGCAGCGTAGATCCTTCGGGTTAGATACATTTGTGCTAAGCTATAGCTTTTCATAGACAACTTGTTGACTATGTTTAGTCTTGTAGCTTACTCGCTTATGCTATTTTACCTACGCTTAGGATGTTG
>Alpaca_49308;Orpinomyces
ACTTGATCTCAAATCAGATAAGAGTACCCGCTGAACTTAAGCATATCAATAAGCGGAGGAAAGAAACTAACAAGGATTCCCTTAGTAACGGCGAGTGAAGCGGGAAGAGCTCAAATTTGAAATCTTCAAGGTTCTACCTTGACGAATTGTAGTTTATAGAAGTGTTTTCTGTTAGTGGAGTGGCAAAGTTCTTGAATAGGACATCATAGAGGTGAGAATCCCGTATTGGCCATTCTCCTAGCGTTGTGATACACTTTCAGCGAGTCGGATTGTTTGGGAATGCAGTCCAAAATGGGTGGTAAATTTCATCTAAAGCTAAATATTGGCGAGAGACCGATAGCGAACAAGTACCGTGAGGGAAAGATGAAAGAACTTTGAAAAGAGAGTTAAACAGTACGTGAAATTGTCAAAGGGAAGCGTTTGACACCAGTGTTGTTTTTCCGAAAATCAATTACGAATGTTTTGTTTTTGAGGAGTTATGACTTCATCGGCTTGCTCCTTTCTTTATGAAACTTTCTTAATGCACTTTTCGGTTAACAAGTCAACATCAATTTCTTTTGTTGTAAAAGGGTATGAGGAAGGTGGCTTCTTTTCGGAGAAAGTGTTTATAGCCTTGTGCCTCTGCAATCGGAGAGATTGAGGTCTGCAGCGTAGATCCTTCGGGGTTAGATACATTTGTGCTAAGTTATAGCTTTTCATAGACAACTTGTTGACTATGTTTAGTCTTGTAGCTTACTCGCTTATGCTATT
>Alpaca_49618;Cyllamyces
ACTTGATCTCAAATCAGATAAGAGTACCCGCTGAACTTAAGCATATCAATAAGCGGAGGAAAAGAAACTAACTAGGATTCCCTCAGTAACGGCGAGTGAAGCGGGAAGAGCTCAAATTTGAAATCTTCAAGGTTCTACCTTGACGAATTGTAGTTTAAAGAAGTGTTTTCTGTTGGAGTTTTGGTAAAAGTTCTTTGGAATAGGACATCATAGAGGGTGAGAATCCCGTATTTGACCATTATTTCCAACTTTGTGATACACTTTCAAAGAGTCGGATTGTTTGGGAATGCAGTCCAAAATGGGTGGTAAATTTCATCTAAAGCTAAATACTGGCGAGAGACGATAGCGAACAAGTACCGTGAGGGAAAGATGAAAAGAACTTTGAAAAGAGAGTTAAACAGTACGTGAAATTGTCAAAAGGGAAGCGTTTGACACCAGTGTTGTTTTCTCGAAAATCAATTAAAAATGGTGGGATTTTGTGTTGTATTGACTTTATCAGCTTTCTGCACTTTTTTCCTGTCTTTTTTAATGCACTTTTCGTTTAACAAGTCAACATCAATTTCTTTTGCTGTAAAAGGGTCATTGGAAGGTGGCTTTCTTTTCGGAGAAAGTGTTTATAGCCTTTGACTTCTGCAATCGGAGAGATTGAGGTCTGCAGCGTAGATCCTTCGGGGTTAGATGCATTTGTGCTAAGCTATAACCTTTCATAGACAACTTGTTGACTATGATCAGTCATGTAGCTTACTCGCTTATGCTATTT
>Alpaca_5097;Cyllamyces
ACTTGATCTCAAATCAGATAAGAGTACCCGCTGAACTTAAGCATATCAATAAGCGGAGGAAAAGAAACTAACTAGGATTCCCTCAGTAACGGCGAGTGAAGCGGGAAGAGCTCAAATTTGAAATCTTCAAGGTTCTACCTTGACGAATTGTAGTTTAAAGAAGTGTTTTCTGTTGGAGTTTTGGTAAAAGTTCTTTGGAATAGGACATCATAGAGGGTGAGAATCCCGTATTTGACCATTATTTCCAACTTTGTGATACACTTTCAAAGAGTCGGATTGTTTGGGAATGCAGTCCAAAATGGGTGGTAAATTTCATCTAAAGCTAAATACTGGCGAGAGACCGATAGCGAGCAAGTACCGTGAGGGAAAGATGAAAAGAACTTTGAAAAGAGAGTTGAACAGTACGTGAAATTGTCAAAAGGGAAGCGTTTGACACCAGTGTTGTTTTCTCGAAAATCAATTAAAAATGGCGGGATTTTGTGTTGTATTGACTTTATCAGCTTTCTGCACTTTTTTCCTGTCTTTTTTAATGCACTTTTCGTTTAACAAGTCAACATCAATTTCTTTTGTTGTAAAAGGGTCATTGGAAGGTGGCTTTCTTTTCGGAGAAAGTGTTTATAGCCTTTGGCCTCTGCAATCGGAGAGATTGAGGTCTGCAGCGTAGATCCTTCGGGGTTAGATGCATTTGTGCTAAGCTATAGCCTTTCATAGACAACTTGTTGACTATGATCAGTCATGTAGCTTACTCGCTTATGCATTT
>Alpaca_50976;Cyllamyces
ACTTGATCTCAAATCAGATAAGAGTACCCGCTGAACTTAAGCATATCAATAAGCGGAGGAAAAGAAACTAACAAGGATTCCCTTAGTAACGGCGAGTGAAGCGGGAAGAGCTCAAATTTGAAATCTTCAAGGTTTTACCTTGACGAATTGTAGTTTAAAGAAGTGTTTTCTGTTGGAGTTTTGGTAAAAGTTCTTTGGAATAGGACATCATAGAGGGTGAGAATCCCGTATTTGACCATTATTTCCAGCTGTGTGATACACTTTCAAAGAGTCGGATTGTTTGGGAATGCAGTCCAAAATGGGTGGTAAATTTCATCTAAAGCTAAATACTGGCGAGAGACCGATAGCGAACAAGTACCGTGAGGGAAAGATGAAAAGAACTTTGAAAAGAGAGTTAAACAGTACGTGAAATTGTCAAAAGGGAAGCGTTTGACACCAGTGTTGTTTTCTCGAAAATCAATTGAAAATGATGGGATTTTGTGTTGTATTGACTTTATCAGCTTTCTGCACTTTTTTCCTGTCTTTTTTAATGCACTTTTCGTTTAACAAGTCAACATCAATTTCTTTTGTTGTAAAAGAGTCATTGGAAGGTGGCTTTCTTTTCGGAAAAGTGTTTATAGCCTTTGGCCTCTGCAATCGGGGAGATTGAGGTCTGCAGCGTAGATCCTTCGGGGTTAGATACATTTGTGCTAAGCTATAGCCTTTATAGACAACTTGTTGACTATAATCAATCATGTAGCTTACTCGCTTATGCTATTTTACCTACGCTTAGGATGTTGA
>Alpaca_51161;Piromyces
ACTTGATCTCAAATCAGATAAGAGTACCCGCTGAACTTAAGCATATCAATAAGCGGAGGAAAAGAAACTAACAAGGATTCCCTTAGTAACGGCGAGTGAAGCGGGAAGAGCTCAAATTTGAAATCTTCAAGGTTTTACCTTGACGAATTGTAGTTTAAAGAAGTGTTTTCTGTTGAAGTTTTGGTAAAAGTTCTTTGGAATAGGACATCATAGAGGGTGAGAATCCCGTATTTGACCATTATTTTCAGCTGTGTGATACACTTTCAAAGAGTCGGATTGTTTGGGAATGCAGTCCAAAATGGGTGGTAAATTTCATCTAAAGCTAAATATTGGCGAGAGACCGATAGCGAACAAGTACCGTGAGGGAAAGATGAAAAGAACTTTGAAAAGAGAGTTAAACAGTACGTGAGATTGTCAAAAGGGAAGCGTTTGACACCAGTGTTGTTTTCTCGAAAATCAATTAAAAAAAGTTGGATTTTGTGTTGTATTGACCTTAACAGCTTTCTTCACTCTTTTCCTGCTTTTTTTAATGCACTTTTCGTTTAACAAGTCAACATCAGTTTCTTTTGTTGTAAAAAGGTCATTGGAAGGTGGCTTTCTTTTCGGAGAAAGTGTTTATAGCCTTTGATCCCTGCAATCGGAGAGACTGAGGTCTGCAGCGTAGATCCTTCGGGTTAGATACATTTGTGCTAAGTTATAGCTTTTTATAGACAACTTGTTGACTATATTTAGTCTTGTAGCTTACTCGCTTATGCTATTT
>Alpaca_51283;Anaeromyces
ACTTGATCTCAAATCAGATAAAGTACCGCTGAACTAAGCATATCAATAGCGGAGGAAAGAACAACAAGGATTCCCTAGTAACGGCGAGTGAAGCGGAAGAGCTCAATTTGAAATCTTAAAGGGTTCCCTTACGATGTAGTTTAAAGAGTGTTTTCTGTTGAGTTTCGGTAAAAGTTCTTTGAATAGGAATCATAGAGGTGAGATCCGTATTGACGTTACTTTCAGCTGTGTGATACACTTTCAAAGAGTCGATTGTTTGGGAATGCAGTCCAAAATGGGTGTAAATTCATCTAAAGCTAAATATTGGCGAGAGACCGATAGCGAACAAGTACGTGAGGGAAGATGAAAAGAACTTGAAAAGAGAGTTAAACAGTACGTGAATGTCAAAGGAAGCGTTGACACAGTGTTGTTTAGTTGAAAATCATTCAATAATTTTGATTTTAGTAGTATTGACTTCATCAGCTTGCTGCTTTCTTTCAGGAATTATTGAATGCCTTTCAGTTAACAAGTCAACATCAATTCTTTGTTGTAAAGGGTAAGAGAAGGTGGCTACGCTTCGGCGTAAGTGTTTATAGCCTTTTACCTCTGCATCGGAGAGATTGAGGACAGCAGCGTAGACTCTTCGGGTTAGATCACTTGTGCTAAGCTATAGCCTTGTATAACAACTGTTGACTATGCTCAGTCATGTAGCTTACTCGCTTGTGCTATTTACCTACGTAGGAT
>Alpaca_51874;Anaeromyces
ACTTGATCTCAAATCAGATAAGAGTACCCGCTGAACTTAAGCATATCAATAAGCGGAGGAAAAGAAACTAACAAGGATTCCCCTAGTAACGGCGAGTGAAGCGGGAAGAGCTCAAATTTGAAATCTTAAAGGGTTTCCCTTTACGAATTGTAGTTTAAAGAAGTGTTTTCTGTTGGAGTTTCGGTAAAAGTTCTTTGGAATAGGACATCATAGAGGGTGAGAATCCCGTATTTGACCGTTACTTTCCAGCTGTGTGATACACTTTCAAAGAGTCGGATTGTTTGGGAATGCAGTCCAAAATGGGTGGTAAATTTCATCTAAAGCTAAATATTGGCGAGAGACCGATAGCGAACAAGTACCGTGAGGGAAAGATGAAAAGAACTTTGAAAAGAGAGTTAAACAGTACGTGAAATTGTCAAGAGGGAAGCGTTTGACACCAGTGTTGTTTAGTTGAAAATCAATTCAATAATTTTTGATTTTAAGTAGTATTGACTTCATCGCTTGCTGCTTTCTTTTCAGGAATTATTGAATGCACTTTTCAGTTAACAAGTCAACATCAATTTCTTTTGTTGTAAAGGGTAAGAGGAAGGTGGCTTACGCTTCGGCGTAAGTGTTTATAGCCTTTTACCTCTGCAATCGGAGAGATTGAGGACAGCAGCGTAGACTCCTTCGGGGTTAGATACACTTGTGCTAAGCTATAGCCTTGTATAGACAACTTGTTGACTATGCTCAGTCATGTAGCTTACTCGCTTGTGCTATTT
>Alpaca_51980;Anaeromyces
ACTTGATCTCAAATCAGATAAGAGTACCCGCTGAACTTAAGCATATCAATAAGCGGAGGAAAAGAAACTAACAAGGATTCCCCTAGTAACGGCGGGTGAAGCGGGAAGAGCTCAAATTTGAAATCTTAAAGGGTTTCCCTTTACGATTGTAGTTTAAAGAAGTGTTTTCTGTTGGAGTTTCGGTAAAAGTTCTTTGGAATAGGACATCATAGAGGGTGAGAATCCCGTATTTGACCGCTACTTTCCAGCTGTGTGATGCACTTTCAAAGAGTCGGATTGTTTGGGAATGCAGTCCAAAATGGGTGGTAAATTTCATCTAAAGCTAAATATTGGCGAGAGACCGATAGCGAACGAGTACCGTGAGGGAAAGATGAAAAGAACTTTGAAAAGAGAGTTAAACAGTACGTGAAATTGTCAAAAGGGAAGCGTTTGACACCAGTGTTGTTTAGTTGAAAATCAATTCAATAATTTTTGATTTTAAGTAGTATTGACTTCATCAGCTTGCTGCTTTCTTTTCAGGAATTATTGAATGCACTTTTCAGTTAACAAGTCAACATCAATTTCTTTTGTTGTAAAAGGGTAAGAGGAAGGTGGCTTACGCTTCGGCGTAAGTGTTTATAGCCTTTTACCTCTGCAATCGGAGAGATTGAGGACAGCAGCGTAGACTCTTCGGGGTTAGATACACTTGTGCTAAGCTATAGCCTTGTATAGACAACTTGTTGACTATGCTCAGTCATGTAGCTTACTCGCTTGTGCTATTTTACCTACGCTT
>Alpaca_5209;Orpinomyces
ACTTGATCTCAAATCAGATAAGAGTACCCGCTGAACTTAGCATATCAATAAGCGGAGGAAAAGAACTAACAAGGATTCCTTAGTAACGGCGAGTGAAGCGGAAGAGCTCAAATTTGAAATCTTCAAGTTCTACCTTGACGAATGTAGTTTATAGAAGTGTTTTCTGTTAGTGGGTGGCAAAAGTTCTTTGGAATAGGACATCATAGAGGGTGAGAATCCGTATTTGGTCATTCTCCTAGCGTTGTGATACACTTTCAACGAGTCGGATTGTTTGGGAATGCAGTCCAAAATGGTGGTAATTTCATCTAAAGCTAATATTGGCGAGAGACCGATAGCGAACAAGTACCGTGAGGAAGATGAAAAACTTTGAAAAGAGAGTTAAACAGTACGTGAAATTGTCAAAAGGAAGCGTTTGACACCAGTGTTGTTTTTCCGAAAATCAATTACGAATGTTTTGTTTTTAGGAGTTATGACTTCATCGGCTGCTCCTTTCTTTATGAAACTTTCTTAATGCACTTTTCGGTTAACAAGTCAACATCAATTTCTTTTGTTGTAAAAGGGTATGAGGAAGGTGGCTTTCTTTTCGGAGAAAGTGTTTATAGCCTTGTGCCTCTGCAATCGGAGAGATTGAGGTCTGCAGCGTAGATCCTTCGGGTTAGATACATTTGTGCTAAGTTATAGCTTTCATAGACAACTTGTTGACTTGTTAGTCTTGTAGCTTACTCGCTTATGCTATTTACCTACGCTTAGGATGT
>Alpaca_52701;Orpinomyces
ACTTGATCTCAAATCAGATAAGAGTACCCGCTGAACTTATGCATATCAATAAGCGGAGGAAAAGAAACTAACAAGGATTCCTTAGTAACGGCGAGTGAAGCGGGAAGAGCTCAATTTGAAATCTTCAAGGTTCTACCTTGACGAAATTGTAGTTTATAGAAGTGTTTTCTGTTAGTGGAGTGGCAAAAGTTCTTTGGAATAGGACATCATAGAGGGTGAGAATCCCGTATTTGGTCATTCCTCCTAGCGTTGTGATACACTTTCAACGAGTCGGATTGTTTGGGAATGCAGTCCAAAATGGGTGGTAAATTTCATCTAAAGCTAAATATTGGCGAGAGACCGATAGCGAACAAGTACCGTGAGGGAAAGATGAAAAGAACTTTGAAAAGAGAGTTAAACAGTACGTGAAATTGTCAAAAGGGAAGCGTTTGACACCAGTGTTGTTTTTCCGAACATCAATTACGAATGTTTTGTTTTTGAGGAGTTATGACTTCATCGGCTTGCTCCTTCCTTTATGAAACTTTCTTAATGCACTTTTCGGTTAACAAGTCAACATCAATTTCTTTTGTTGTAAAAGGGTATGAGGAAGGTGGCTTTCTTTTCGGAGAAAGTGTTTATAGCCTTGTGCCTCTGCAATCGGAGAGATTGAGGTCTGCGGCGTAGATCCTTCGGGGTTAGATACATTTGTGCTAAGTTATAGCTTTTCATAGACAACTTGTTGACTATGTTTAGTCTTGTAGCTTACTCGCTTATGCTATTTTACCTACGCTTAGGATGTTGA
>Alpaca_53379;Cyllamyces
ACTTGATCTCAAATCAGATAAGAGTACCCGCTGAACTTAAGCATATCAATAAGCGGAGGAAAAGAAACTAACTAGGATTCCCTCAGTAACGGCGAGTGAAGCGGGAAGAGCTCAAATTTGAAATCTTCAAGGTTCTACCTTGACGAATTGTAGTTTAAAGAAGTGTTTTCTATTGGAGTTTTGGTAAAAGTTCTTTGGAATAGGACATCATAGAGGGTGAGAATCCCGTATTTGACCATTATTTCCAACTTTGTGATACACTTTCAAAGAGTCGGATTGTTTGGGAATGCAGTCCAAAATGGGTGGTAAATTTCATCTAAAGCTAAATACTGGCGAGAGACCGATAGCGAACAAGTACCGTGAGGGAAAGATGAAAAGAACTTTGAAAAGAGAGTTAAACAGTACGTGAAATTGTCAAAAGGGAAGCGTTTGACACCAGTGTTGTTTTCTCGAAAATCAATTAAAAATGGCGGGATTTTGTGTTGTATTGACTTTATCAGCTTTCTGCACTTTTTTCCTGTCTTTTTTAATGCACTTTTCGTTTAACAAGTCAACATCAATTTCTTTTGTTGTAAAAGGGTCATTGGAAGGTGGCTTTCTTTTCGGAGAAAGTGTTTATGGCCTTTGGCCTCTGCAATCGGAGAGATTGAGGTCTGCAGCGTAGATCCTTCGGGGTTAGATACATTTGTGCTAAGCTATAGCCTTTCATAGACAACTTGTTGACTATGATCAGTCATGTAGCTTACTCGCTTATGCTATTTTACCTACGCTTAGGATGTTGA
>Alpaca_53569;Orpinomyces
ACTGATCTCAAATCAGATAAGAGTACCCGCTGAACTTAAGCATATCAATAAGCGGAGGAAAAGAAACTAACAAGGATTCCCTTAGTAACGGCGAGTGAAGCGGGAAGAGCTCAAATTTGAAATCTTCAAGGTTCTACCTTGACGAATTGTAGTTTATAGAAGTGTTTTCTGTTAGTGGAGTGGCAAAAGTTCTTTGGAATAGGACATCATAGAGGGTGAGAATCCCGTATTTGGTCATTCCTCCTAGCGTTGTGATACACTTTCAACGAGTCGGATTGTTTGGGAACGCAGTCCAAAATGGGTGGTAAATTTCATCTAAAGCTAAATATTGGCGAGAGACCGATAGCGAACAAGTACCGTGAGGGAAAGATGAAAAGAACTTTGAAAAGAGAGTTAAACAGTACGTGAAATTGTCAAAAGGGAAGCGTTTGACACCAGTGTTGTTTTTCCGAAAATCAATTACGAATGTTTTGTTTTTGAGGAGTTATGACTTCGTCGGCTTGCTCCTTTCTTTATGAAACTTTCTTAATGCCCTTTTCGGTTAACAAGTCAACATCAATTTCTTTTGTTGTAAAAGGGTATGAGGAAGGTGGCTTTCTTTTCGGAGAAAGTGTTTATAGCCTTGTGCCTCTGCAATCGGAGAGATTGAGGTCTGCAGCGTAGATCCTTCGGGGTTAGATACATTTGTGCTAAGTTATAGCTTTTCATAGACAACTTGTTGACTATGTTTAGTCTTGTAGCTTACTCGCTGATGCTATTT
>Alpaca_53775;Piromyces
ACTTGATCTCAAATCAGATAAGAGTACCCGCTGAACTTAAGCATATCAATAAGCGGAGGAAAAGAAACTAACAAGGATTCCCTTAGTAACGGCGAGTGAAGCGGGAAGAGCTCAAATTTGAAATCTTCAAGGTTTTACCTTGACGAATTGTAGTTTAAAGAAGTGTTTTCTGTTGAAGTTTTGGTAAAAGTTCTTTGGAATAGGACATCATAGAGGGTGAGAATCCCGTATTTGACCATTATTTTCAGCTGTGTGATACACTTTCAAAGAGTCGGATTGTTTGGGAATGCAGTCCAAAATGGGTGGTAAATTTCATCTAAAGCTAAATATTGGCGAGAGACCGATAGCGAACAAGCACCGTGAGGGAAAGATGAAAAGAACTTTGAAAAGAGAGTTAAACAGTACGTGAAATTGTCAAAAGGGAAGCGTTTGACACCAGTGTTGTTTTCTCGAAAATCAATTAAAAAAAGTTGGATTTTGTGTTGTATTGACCTTAACAGCTTTCTTCACTCTTTTCCTGCTTTTTTTAATGCACTTTTCGTTTAACAAGTCAACATCAGTTTCTTTTGTTGTAAAAAGGTCATTGGAAGGTGGCTTCCTTTTCGGAGAAAGTGTTTATAGCCTTTGATCCCTGCAATCGGAGAGACTGAGGTCTGCAGCGTAGATCCTTCGGGGTTAGATACATTTGTGCTAAGTTATAGCTTTTTATAGACAACTTGTTGACTATATTTAGTCTTGTAGCTTACTCGCTTATGCTATTTTACCTACGTTAGGATGTTGA
>Alpaca_54462;Orpinomyces
ACTTGATCTCAAATCAGATAAGAGTACCCGCTGAACTTAAGCATATCAATAAGCGGAGGAAAAGAAACTAACAAGGATTCCCTTAGTAACGGCGAGTGAAGCGGGAAGAGCTCAAATTTGAAATCTTCAAGGTTCTACCTTGACGAATTGTAGTTTATGGAAGTGTTTTCTGTTAGTGGAGTGGCAAAAGTTCTTTGGAATAGGACATCATAGAGGGTGAGAATCCCGTATTTGGTCATTCCTCCTAGCGTTGTGATACACTTTCAACGAGTCGGATTGTTTGGGAATGCAGTCCAAAATGGGTGGTAAATTTCATCTAAAGCTAAATATTGGCGAGAGACCGATAGCGAACAAGTACCGTGAGGGAAAGATGAAAAGAACTTTGAAAAGAGAGTTAAACAGTACGTGAAATTGTCAAAAGGGAAGCGTTTGACACCAGTGTTGTTTTTCCGAAAATCAATTACGAATGTTTTATTTTTGAGGAGTTATGACTTCATCGGCTTGCTCCTTTCTTTATGAAACTTTCTTAATGCACTTTTCGGTTAACAAGTCAACATCAATTTCTTTTGTTGTAAAAGGGTATGAGGAAGGTGGCTTTCTTTTCGGAGAAAGTGTTTATAGCCTTGTGCCTCTGCAATCGGAGAGATTGAGGTCTGCAGCGTAGATCCTTCGGGGTTAGATACATTTGTGCTAAGTTATAGCTTTTCATAGACAACTTGTTGACTATGTTTAGTCTTGTAGCTTACTCGCTTATGCTATTTACCTACGCTTAGGATGTTG
>Alpaca_55278;Anaeromyces
ACTTGATCTCAAATCAGATAAGAGTACCCGCTGAACTTAAGCATATCAATAAGCGGAGGAAAAGAAACTAACAAGATTCCTCTAGTAACGGCGAGTGAAGCGGAAGAGCTCAAATTTGAATCTTAAAGGGTTTCCCTTACGAATTGTAGTTTAAAGAAGTGTTTTCTGTTGGAGTTTCGGTAAAAGTTCTTTGGAATAGGACATCATAGAGGGTGAGAATCCCGTATTTGACCGTTACTTTCCAGCTGTGTGATACACTTTCAAAGAGTCGGATTGTTTGGGAATGCAGTCCAAAATGGGTGGTAATTTCATCTAAAGCTAAATATTGGCGAGAGACCGATAGCGAACAATACCGTGAGGGAAAGATGAAAAGAACTTTGAAAAGAGAGTTAAACAGTACGTGAAATTGTCAAAAGGGAAGCGTTCGACACCAGTGTTGTTTAGTTGAAAATCAATTCAATAATTTTTGATTTTGAGTAGTATTGACTTCATCAGCTTGCTGCTTTCTTTTCGGAATTATTGAATGCACTTTTCAGTTAACAAGTCAACATCAATTTCTTTTGTTGTAAAAGGTAAGAGGAAGTGGCTTACGCTTCGGCGTAAGGTTTATAGCCTTTTACCTCTGCAATCGGAGAGATTGAGGACAGCAGCGTAGACTCTTCGGGTTAGATACACTTGTGCTAAGCTATAGCCTTGTATAGACAACTTGTTGACTATGCTCAGTCATGTAGCTTACTCGCTTGTGCTATTT
>Alpaca_55524;Orpinomyces
ACTTGATCTCAAATCAGATAAGAGTACCCGCTGAACTTAAGCATATCAATAAGCGGAGGAAAAGAAACTAACAAGGATTCCCTTAGTAACGGCGAGTGAAGCGGGAAGAGCTCAAATTTGAAATCTTCAAGGTTCTACCTTGACGAATTGTAGTTTATAGAAGTGTTTTCTGTTAGTGGAGTGGCAAAAGTTCTTTGGAATAGGACATCATAGAGGGTGAGAATCCCGTATTTGGTCATTCCTCCTAGCGTTGTGGTACATCTTTCAACGAGTCGGATTGTTTGGGAATGCAGTCCAAAATGGGTGGTAAATTTCATCTAGAGCTAAATATTGGCGAGAGACCGATAGCGAACAAGTACCGTGAGGGAAAGATGAAAAGAACTTTGAAAAGAGAGTTAAACAGTACGTGAAATTGTCAAAAGGGAAGCGTTTGACACCAGTGTTGTTTTTCCGAAAATCAATTACGAATGTTTTGTTTTTTGAGGAGTTATGACTTCATCGGCTTGCTCCTTTCTTTATGAAACTTTCTTAATGCACTTTTCGGTTAACAAGTCAACATCAATTTCTTTTGTTGTAAAAGGGTATGAGGAAGGTGGCTTTCTTTTCGGAGAAAGTGTTTATAGCCTTGTGCCTCTGCAATCGGAGAGATTGAGGTCTGCAGCGTAGATCCTTCGGGGTTAGATACGTTTGTGCTAAGTTATAGCTTTTCATAGACAACTTGTTGACTATGTTTAGTCTTGTAGCTTACTCGCTTATGCTATTTTACCTACGCTTAGGATGTTGA
>Alpaca_55822;Cyllamyces
ACTTGATCTCAAATCAGATAAGAGTACCCGCTGAACTTAAGCATATTAATAAGCGGAGGAAAAGAAACTAACTAGGATTCCCTCAGTAACGGCGAGTGAAGCGGAAGAGCTCAAATTTGAAATCTTCAAGGTTCTACCTTGACGAATTGTAGTTTAAAGAAGTGTTTCTGTTGGAGTTTTGGTAAAAGTTCTTTGGAATAGGACATCATAGAGGGTGAGAATCCCGTATTTGACCATTATTTCCAACTTTGTGATACACTTTCAAAGAGTCGGATTGTTTGGGAATGCCAGTCCAAAATGGGTGGTAAATTTCATCTAAAGCTAAATACTGGCGAGAGACGATAGCGAACAAGTACCGTGAGGGAAAGATGAAAAGAACTTTGAAAAGAGAGTTAAACAGTACGTGAAATTGTCAAAAGGGAAGCGTTTGACACCAGTGTTGTTTTCCTCGAAAATCAATTAAAAATGGTGGGATTTTGTGTTGTATTGACTTTATCAGCTTTCTGCACTTTTTTCCTATCTTTTTAATGCACTTTTCGTTTAACAAGTCAACATCAATTTCTTTTGCTGTAAAAGGTCATTGGAAGGTGGCTTTCTTTTCGGAGAAAGTGTTTATAGCCTTTGACTCTGCAGTCGGAGAGATTGAGGTCTGCAGCGTAGATCCTTCGGGGTTAGATGCATTTGTGCTAAGCTATAGCCTTTCATAGACAACTTGTTGACTATGATCAGTCATGCAGCTTACTCGCTTATGTCATTTTACCTACGCTTAGGATGTTG
>Alpaca_56;Liebetanzomyces
ACTTGATCTCAAATCAGATAAGAGTACCCGCTGAACTTAAGCATATCAATAAGCGAGGAAAAGAAACTAACAAGGATTCCCTAGTAACGGCGAGTGAAGCGGGAGAGCTCAAATTGAATCTTAAAGGGTTCCCTTTACGAATTGTAGTTTAAGAAGTGTCTTCTGTTGGAGTTTCGGTAAAAGTTTTTGGAATAGGACATCATAGAGGGTGAGATCCCGTATTTGACCGTTACTTTCCAGCTGTGTGATACACTTTCAAAGAGTCGGATTGTTTGGGAACGCAGTCCAAAATGGTGGTAAATTTCATCTAAAGCTAAATATTGGCGAGAGACCGATAGCGAACAAGTACGTGAGGGAAAGATGAAAGAACTTTGAAAAGAGAGTTAAACAGTACGTGAAATTGTCAAAAGGGAAGCGTTTGACACCAGTGTTGTTTAGTTGAAAATCAATTCAATAGTTTTTGATTCTAAGTAGTATTGACTTCATCAGCTTGCTGCTTCTTCTCAGAATTATTGAATGCACTTTTCAGTTAACAAGTCAACATCAATTTCTTTTGTTGTAAAAGGGTAAGGAAGGTGCTTGCGCTTCGGCTCAAGTGTTATAGCCTTTTATCTCTGCAATCGGAGAGATTGAGGTCTGCAGCGTAGATCCTTCGGGTTAGATACATTGGTGCTAAGCTATAGCCTTGTATAGACAACTTGTGACTATGCTCAGTCTGTAGCTTACTCGCTGATGCTATTTTACCTACGCTTAGATGTT
>Alpaca_573;Orpinomyces
ACTTGATCTCAAATCAGATAAGAGTACCCGCTGAACTTAAGCATATCAATAAGCGGAGGAAAAGAAACTAACAAGGATCCCTTAGTAACGGCGAGTGAAGCGGGAAGAGCTCAAATTTGAAATCTTCAAGGTTCTACCTTGACGAATGTAGTCTATAGAAGTGTTTTCTGTTAGTGGAGTGGCAAAAGTTCTTTGGAATAGGACATCATAGAGGGTGAGAATCCCGTATTTGGTCATTCCTCCTAGCGTTGTGATACACTTTCAACGAGTCGGATTGTTTGGGAATGCAGTCCAAAATGGGTGGTAAATTTCATCTAAAGCTAAATATTGGCGAGAGGCCGATAGCGAACAAGTACCGTGAGGGAAAGATGAAAAGAACTTTGAAAAGAGAGTTAAACAGTACGTGAAATTGTCAAAAGGGAAGCGTTTGACACCAGTGTTGTTTTTCCGAAAATCAATTACGAATGTTTTATTTTTGAGGAGTTATGACTTCATCGGCTTGCTCCTTTCTTTATGAAACTTTCTTAATGCACTTTTCGGTTAACAAGTCAACATCAATTTCTTTTGTTGTAAAAGGGTATGAGGAAGGTGGCTTTCTTTTCGGAGAAAGTGTTTATAGCCTTGTGCCTCTGCAATCGGAGAGATTGAGGTCTGCAGCGTAGATCCTTCGGGGTTAGATACGTTTGTGCTAAGTTATAGCTTTTCATAGACAACTTGTTGACTATGTTTAGTCTTGTAGCTTACTCGCTGATGCTATTT
>Alpaca_5779;AL8
ACTTGATCTCAAATCAGATAAGAGTACCCGCTGAACTTAAGCATATCAATAAGCGGAGGAAAAGAAACTAACTAGGATTCCCTCAGTAACGGCGAGCGAAGCGGGAAGAGCTCAAATTTGAAATCTTCAAGGTTCTACCTTGACGAATTGTAGTTTAAAGAAGTGTTTTCTGTTGGAGTTTTGGTAAAAGTTCTTTGGAATAGGACATCATAGAGGGTGAGAATCCCGTATTTGACCATTATTTCCAACTTTGTGATACACTTTCAAAGAGTCGGATTGTTTGGGAATGCAGTCCAAAATGGGTGGTAAATTTCATCTAAAGCTAAATACTGGCGAGAGACCGATAGCGAACAAGTACCGTGAGGAAAGATGAAAAGAACTTTGAAAAGAGAGTTAAACAGTACGTGAAATTGTCAAAAGGGAAGCGTTTGACACCAGTGTTGTTTTCTCGAAAATCAATTAAAAATGGTGGGATTTTGTGTTGTATTGACTTTATCAGCTTTCTGCACTTTTTTCCTGTCTTTTTTAATGCACTTTTCGTTTAACAAGTCAACATCAATTTCTTTTGCTGTAAAAGAGTCATTGGAAGGTGGCTTTCTTTTCGGAGAAAGTGTTTATAGCCTTTGACTTCTGCAGTCGGAGAGATTGAGGTCTGCAGCGTAGATCCTTCGGGGTTAGATACATTTGTGCTAAGCTATAGCCTTTCATAGACAACTTGTTGACTATGATCAGTCATGTAGCTTACTCGCTTATGCTATTTTACCTACGCTTAGGATGTTG
>Alpaca_59419;Cyllamyces
ACTTGATCTCAAATCAGATAAGAGTACCCGCTGAACTTAAGCATATCAATAAGCGGAGGAAAAGAAACTAACTAGGATTCCCTCAGTACGGCGAGTGAAGCGGGAAGAGCTCAAATTTGAAATCTTCAAGGTTCTACCTTGACGAATTGTAGTTTAAAGAAGTGTTTTCTGTTGGAGTTTTGGTAAAAGTTCTTTGGAATAGGACATCATAGAGGGTGAGAATCCCGTATTTGACCATTATTTCCAACTTGTGATACACTTTCAAAGAGTCGGATTGTTTGGGAATGCAGTCCAAAATGGGTGGTAAATTTCATCTAAAGCTAAATACTGGCGAGAGACCGATAGCGAACAAGTACCGTGAGGGAAAGATGAAAAGAACTTTGAAAAGAGAGTTAAACAGTACGTGAATTGTCAAAAGGGAAGCGTTTGACACCAGTGTTGTTTTCTCGAAAATCAATTAAAAATGGGGATTTTGTGTTGTATTGACTTTATCAGCTTTCTGCACTTTTTTCCTGTCTTTTTTAATGCACTTTTCGTTTAACAAGTCAACATCAATTTCTTTGTTGTAAAAGGTCATTGGAAGGTGGCTTTTTCTTCGGAAAAGTGTTTATAGCCTTTGGCTCTGCAATCGGAGAGATTGAGGCCTGCAGCGTAGATCCTTCGGGTTAGATACATTTGTGCTAAGCTATAGTCTTTCATAGACAACTTGTTGACTATATCATCCTGTAACTTACTCGCTTATGCTATTTTACCTACGCTTAGGATGTTGA
>Alpaca_59889;Anaeromyces
ACTTGATCTCAAATCAGATAAGAGTACCCGCTGAACTTAAGCATATCAATAAGCGGAGGAAAAGAAACTAACAAGGATTCCCTAGTAACGGCGAGTGAAGCGGGAAGAGCTCAAATTTGAAATCTTAAAGGGTTTCCCTTTACGAATTGTAGTTTAAAGAAGTGTCTTCTGTTGAGTTTTCGGTAAAAGTTCTTTGGAATAGGACATCATAGAGGGTGAGAATCCCGTATTTGACCGTTACTTTCAGCTGTGTGATACACTTTCAAAGAGTCGGATTGTTTGGGAATGCAGTCCAAAATGGGTGGTAAATTTCATCTAAAGCTAAATATTGGCGAGAGACCGATAGCGAACAAGTACCGTGAGGAAAGATGAAAAGAACTTTGAAAAGAGAGTTAACAGTACGTGAAATTGTCAAAAGGGAAGCGTTTGACACAGTGTTGTTTAGTTGAAAATCAATTCAATAATTTTTGATTTTAAGTAGTATTGACTTCATCAGCTTGCTGCTTCTTTTCGGAATTATTGAATGCACTTTCAGTTAACAAGTCAACATCAATTTCTTTTGTTGTAAAAGGGTAGAGGAAGGTGGCTTACGCTTCGGCGTAAGTGTTTATAGCCTTTTACCTCTGCAATCGGAGAGATTGAGGACAGCAGCGTAGACTCCTTCGGGGTTAGATACACTTGTGCTAAGCTATAGCCTGTATAGACAAACTGTGACTATGCTCAGTCATGTAGCTTACTCGCTTGTGCTATTTACCTACGCTTAGGATGTTGA
>Alpaca_59987;Cyllamyces
ACTTGATCTCAAATCAGATAAGAGTACCCGCTGAACTTAAGCATATCAATAAGCGGAGGAAAAGAAACTAACTAGGATTCCCTCAGTAACGGCGAGTGAAGCGGGAAGAGCTCAAATTTGAAGTCTTCAAGGTTCTACCTTGACGAATTGTAGTTTAAGGAAGTGTTTCTGTTGGAGTTTTGGTAAAAGTTCTTTGGAATAGGACATCATAGAGGGTGAGAATCCCGTATTTGACCATTATTTCCAACTTTGTGATACACTTTCAAAGAGTCGGATTGTTTGGGAATGCAGTCCAAAATGGGTGGTAAATTTCATCTAAAGCTAAATACTGGCGAGAGACCGATAGCGAACAAGTACCGTGAGGGAAAGATGAAAAGAACTTTGAAAAGAGAGTTAAACAGTACGTGAAATTGTCAAAAGGGAAGCGTTTGACACCAGTGTTGTTTTCTCGAAAATCAATTAAAAATGGCGGATTTTGTGTTGTATTGACTTTATCAGCTTTCTGCACTTTTTCCTGTCTTTTTTAATGCACTTTTCGTTTAACAAGTCAACATCAATTTCTTTTGTTGTAAAAGGGTCATTGGAAGGTGGCTTTCTTTTCGGAGAAAGTGTTTATAGCCTTTGGCCTCTGCAATCGGAGAGATTGAGGTCTGCAGCGTAGATCCTTCGGGTTAGATGCATTTGTGCTAAGCTATAGCCTTTCATAGACAACTTGTTGACTATGATCAGTCGTGTAGCTTACTCGCTTATGTCATTT
>Alpaca_6018;Orpinomyces
ACTTGATCTCAAATCAGATAAGAGTACCCGCTGAACTTAAGCATATCAATAAGCGGAGGAAAAGAAACTAACAAGGATTCCCTTAGTAACGGCGAGTGAAGCGGGAAGAGCTCAAATTTGAAATCTTCAAGGTTCTACCTTGACGAATTGTAGTTTATAGAAGTGTTTTCTGTTAGTGGAGTGGCAAAAGTTCTTTGGAATAGGACATCATAGAGGGTGAGAATCCCGTATTTGGTCATTCCTCCTAGCGTTGTGATACACTTTCAACGAGTCGGATTGTTTGGGAATGCAGTCCAAAATGGGTGGTAAATTTCATCTAAAGCTAAATATTGGCGAGAGACCGATAGCGAACAAGTACCGTGAGGGAAAGATGAGAAGAACTTTGAAAAGAGAGTTAAACAGTACGTGAAATTGTCAAAAGGGAAGCGTTTGACACCAGTGTTGTTTTTCCGAAAATCAATTACGAATGTTTTGTTTTTGAGGAGTTATGACTTCATCGGCTTGCTCCTTTCTTTATGAAACTTTCTTAATGCACTTTTCGGTTAACAAGTCAACATCAATTTCTTTTGTTGTAAAAGGGTATGAGGAAGGTGGCTTTCTTTTCGGAGAAAGTGTTTATAGCCTTGTGCCTCTGCAATCGGAGAGATTGAGGTCTGCAGCGTAGATCCTTCGGGGTTAGATACATTTGTGCTAAGTTATAGCTTTTCATAGACAACTTGTTGACTATGTTTAGTCTTGTAGCTTACTCGCTTATGCTATTTTACCTACGCTTAGGA
>Alpaca_6119;Cyllamyces
ACTTGATCTCAAATCAGATAAGAGTACCCGCTGAACTTAAGCATATCAATAAGTGGAGGAAAAGAAACTAACTAGGATTCCCTCAGTAACGGCGAGTGAAGCGGGAAGAGCTCAAATTTGAAATCTTCAAGGTTCTACCTTGACGAATTGTAGTTTAAAGAAGTGTTTTCTGTTGGAGTTTTGGTAAAAGTTCTTTGGAATAGGACATCATAGAGGGTGAGGATCCCGTATTTGACCATTATTTCCAACTTTGTGATACACTTTCAAAGAGTCGGATTGTTTGGGAATGCAGTCCAAAATGGGTGGTAAATTTCATCTAAAGCTAAATACCGGCGAGAGACCGATAGCGAACAAGTACCGTGAGGGAAAGATGAAAAGAACTTTGAAAAGAGAGTTAAACAGTACGTGAAATTGTCAAAAGGGAAGCGTTTGACACCAGTGTTGTTTTCTCGAAAATCAATTAAAATGGCGGGATTTTGTGTTGTATTGACTTTATCAGCTTTCTGCACTTTTTTCCTGTCTTTTTTAATGCACTTTTCGTTTAACAAGTCAACATCAATTTCTTTTGTTGTAAAAGGGTCATTGGAAGGTGGCTTTCTTTTCGGAGAAAGTGTTTATAGCCTTTGGCCTCTGCAATCGGAGAGATTGAGGTCTGCAGCGTAGATCCTTCGGGTTAGATGCATTTGTGCTAAGCTATAGCCTTTCATAGACAACTTGTTGACTATGATCAGTCATGTAGCTTACTCGCTTATGTCATTT
>Alpaca_61245;AL8
ACTTGATCTCAAATCAGATAAGAGTACCCGCTGAACTTAAGCATATCAATAAGCGGAGGAAAAGAAACTAACAAGGATTCCCTTAGTAACGGCGAGTGAAGCGGGAAGAGCTCAAATTTGAAATCTTCAAGGTTTTACCTTGACGAATTGTAGTTTAAAGAAGTGTTTTCTGTTGGAGTTTTGGTAAAAGTTCTTTGGAATAGGACATCATAGAGGGTGAGAATCCCGTATTTGACCATTATTTCCAGCTGTGTGATACACTTTCAAAGAGTCGGATTGTTTGGGAATGCAGTCCAAAATGGGTGGTAAATTTCATCTAAAGCTAAATATTGGCGAGAGACCGATAGCGAACAAGTACCGTGAGGGAAAGATGAAAAGAACTTTGAAAAGAGAGTTAAACAGTACGTGAAATTGTCAAAAGGGAAGCGTTTGACACCAGTGTTGTTTTCTCGAAAATCAATTAAAAATGATGGGATTTTGTGTTGTATTGACTTTATCAGCTTTCTGCACTTTTTTCTTATCTTTTTTAATGCACTTTTCGTTTAACAAGTCAACATCAATTTCTTTTGTTGTAAAAGAGTCATTGGAAGGTGGCTTTTTCTTCGGAAAAAGTGTTTATAGCCTTTGGCTTCTGCAATCGGAGAGATTGAGGTCTGCAGCGTAGATCCTTCGGGGTTAGATACATTTGTGCTAAGCTATAGTTCTTTATAGACAACTTGTTGACTATAATCAATCCTGTAACTTACTCGCTTATGCTATTTTACCTACGCTTAGGATGTTG
>Alpaca_61835;Orpinomyces
ACTTGATCTCAAATCAGATAAGAGTACCGCTGAACTTAAGCATATCAATAAGCGGAGGAAAAGAAACTAACAAGGATTCCCTTAGTAACGGCGAGTGAAGCGGGAAGAGCTCAAATTTGAAATCTTCAAGGTTCTACCTGACGAATTGTAGTTTATAGAAGTGTTTCTGTTAGTGGAGTGGCAAAAGTTCTTTGGAATAGGACATCATAGAGGGTGAGAATCCGTATTTGGTCATTCCTCCTAGCGTTGTGATACACTTTCAACGAGTCGGATTGTTTGGGAATGCAGTCCAAAATGGGTGGTAAATTTCATCTAAAGCTAAATATTGGCGAGAGACCGATAGCGAACAAGTACCGTGAGGGAAAGATGAAAAGAACTTTGAAAAGAGAGTTAAACAGTACGTGAAATTGTCAAAAGGGAAGCGTTTGACACAGTGTTGTTTTTCCGAAAATCAATTGCGAATGTTTTGTTTTTGAGGAGTTATGACTTCATCGGCTTGCTCCTTTCTTTATGAAACTTTCTTAATGCACTTTTCGGTTAACAAGTCAACATCAATTTCTTTTGTTGTAAAAGGGTATGAGGAAGGTGGCTTTCTTTTCGGAGAAAGTGTTTATAGCCTTGTGCCTCTGCAATCGGAGAGATTGAGGTCTGCAGCGTAGATCCTTCGGGTTAGATACATTTGTGCTAAGTTATAGCTTTTCATAGACAACTTGTTGACTATGTTTAGTCTTGTAGCTTACTCGCTTATGCTATTT
>Alpaca_62268;Anaeromyces
ACTTGATCTCAAATCAGATAAGAGTACCCGCTGAACTTAAGCATATCAATAAGCGGAGGAAAAGAAACTAACAAGGATTCCCCTAGTAACGGCGAGTGAAGCGGGAAGAGCTCAAATTTGAAATCTTAAAGGTTTCCCTTTACGAATTGTAGTTTAAAAAAGTGTTTTCTGTTGGAGTTTCGGTAAAAGTTCTTTGGAATAGGACATCATAGAGGTGAGAATCCCGTATTTGACCGTTACTTTCCAGCTGTGTGATACACTTTCAAAGAGTCGGATTGTTGGGAATGCAGTCCAAAATGGGTGGTAAATTTCATCTAAAGCTAAATATTGGCGAGAGACCGATAGCGAACAAGTACCGTGAGGGAAAGATGAAAAGAACTTTGAAAAGAGAGTTAAACAGTACGTGAAATTGTCAAAAGGGAAGCGTTTGACACCAGTGTTGTTTAGTTGAAAATCAATTCAATAATTTTGATTTTAAGTAGTATTGACTTCATCAGCTTGCTGCTTTCTTTTCGAAATTATTGAATGCACTTTTCAGTTAACAAGTCAACATCAATTTCTTTTGTTGTAAAAGGGTAAGAGGAAGGTGCTTACGCTTCGGCGTAAGTGTTTATAGCCTTTTACCTCTGCAATCGGAGAGATTGAGGTCAGCAGCGTAGACTCTTCGGGGTTAGATACACTTGTGCTAAGCTATAGCCTTGTATAGACAACTTGTTGACTATGCCAGTCATGTAGCTTACTCGCTTGTGCTATTT
>Alpaca_63195;Orpinomyces
ACTTGATCTCAAATCAGATAAGAGTACCCGCTGAACTTAAGCATATCAATAAGCGGAGGAAAAGAAACTAACAAGGATTCCCTTAGTAACGGCGAGTGAAGCGGGAAGAGCTCAAATTTGAAATCTTCAAGGTTCTACCTTGACGAATTGTAGTTTATAGAAGTGTTTTCTGTTAGTGGAGTGGCAAAAGTTCTTTGGAATAGGACATCATAGAGGGTGAGAACCCGTATTTGGTCATTCCTCCTAGCGTTGTGATACACTTTCAACGAGTCGGATTGTTTGGGAATGCAGTCCAAAATGGGTGGTAAATTTCATCTAAAGCTAAATATTGGCGAGAGACCGATAGCGAACAAGTACCGTGAGGGAAAGATGAAAAGAACTTTGAAAAGAGAGTTAAACAGTACGTGAAATTGTCAAAGGGAAGCGTTTGACACCAGTGTTGTTTTTCCGAAAATCAATTACGAATGTTTTATTTTTGAGGAGTTATGACTTCATCGGCTTGCTCCTTTCTTTATGAAACTTTCTTAATGCACTTTTCGGTTAACAAGTCAACATCAATTTCTTTTGTTGTAAAAGGGTATGAGGAAGGTGGCTTTCTTTTCGGAGAAAGTGTTTTAGCCTTGTGCCTCTGCAATCGGAGAGATTGAGGTCTGCAGCGTAGATCCTTCGGGTTAGATACATTTGTGCTAAGTTATAGCTTTTCATAGACAACTTGTTGACTATGTTTAGTCTTGTAGCTTACTCGCTTATGCTATTTTACCTACGCTTAGGATGTTG
>Alpaca_63418;Orpinomyces
ACTTGATCTCAAATCAGATAAGAGTACCCGCTGAACTTAAGCATATCAATAAGCGGAGGAAAAGAAACTAACAAGGACTCCCTTAGTAACGGCGAGTGAAGCGGGAAGAGCTCAAATTTGAAATCTTCAAGGTTCTACCTTGACGAATTGTAGTTTATAGAAGTGTTTTCTGTTAGTGGAGTGGCAAAAGTTCTTTGGAATAGGACATCATAGAGGGTGAGAATCCCGTATTTGGTCATTCCTCCTAGCGTTGTGATACACTTTCAACGAGTCGGATTGTTTGGGAATGCAGTCCAAAATGGGTGGTAAATTTCATCTAAAGCTAAATATTGGCGAGAGACCGATAGCGAACAAGTACCGTGAGGGAAAGATGAAAAGAACTTTGAAAAGAGAGTTAAACAGTACGTGAAATTGTCAAAAGGGAAGCGTTTGACACCAGTGTTGTTTTTCCGAAAATCAATTACGAATGTTTTGTTTTTGAGGAGTTATGACTTCATCGGCTTGCTCCTTTCTTTATGAAACTTTCTTAATGCACTTTTCGGTTAACAAGTCAACATCAATTTCTTTTGTTGTAAAAGGGTGTGAGGAAGGTGGCTTTCTTTTCGGAGAAAGTGTTTATAGCCTTGTGCCTCTGCAATCGGAGAGATTGAGGTCTGCAGCGTAGATCCTTCGGGGTTAGATACATTTGTGCTAAGTTATAGCTTTTCATAGACAACTTGTTGACTATGTTTAGTCTTGTAGCTTACTCGCTTATGCTATTTTACCTACGCTTAGGATGTTG
>Alpaca_64308;Cyllamyces
ACTTGATCTCAATCAGATAAGAGTACCGCTGAACTAAGCATACAATAACGGAGGAAAGAAACTAACTAGATTCCTCAGTAACGGCGAGTGAAGCGGAAGAGCTCAAATTTGAAATCTTCAAGTCTACCTTGACGAATTGTAGTTTAAGAAGTGTTTTCTGTTGGAGTTTGGTAAAATTCTTGGAATAGGACACCATAGAGGTGAGAATCCGTATTTGACCATTATTTCCAACTTTGTGATACACTTCAAAGAGTCGATTGTTGGAATGCAGTCCAAAATGGTGGTAATTCATCTAAAGCTAAATACTGGCGAGAGACCGATAGCGAACAAGTACCGTGAGGGAAAGATGAAAAGAACTTGAAAAGAGAGTTAAACAGTACGTGAAATGTCAAAGGAAGCGTTGACACAGTGTTGTTTCTCGAAAATCAATTAAAATGGTGGATTTGTGTTGTATTGACTTTATCAGCTTTCTGCACTTTTTCCTGTCTTTTTAATGCATTTTCGTTTAACAAGTCACATCAATTCTTTTGTTGTAAAAGGTCATTGGAAGGTGCTTTCTTTTCGGAGAAAGTGTTTATAGCTTTGCTCTGCAATCGGAGAGATTGAGTCTGCAGCGTAGATCTCGGTAGATACATTGTGCTAAGCTATAGCCTTTCATAGACAACTGTGACTATGATCATCATGTAGCTTACTCGCTTATGCTATTTACCTACGCTTAGGATGTTG
>Alpaca_65436;AL8
ACTTGATCTCAAATCAGATAAGAGTACCCGCTGAACTTAAGCATATCAATAAGCGGAGGAAAAGAAACTAACAAGGATTCCCTAGTAACGGCGAGTGAAGCGGGAAGAGCTCAAATTTGAAATCTTCAAGGTTTTACCTTGACGAATTGTAGTTTAAAGAAGTGTTTTCTGTTGGAGTTTTGGTAAAAGTTCTTTGGAATAGGACATCATAGAGGGTGAGAATCCCGTATTTGACCATTATTTCCAGCTGTGTGATACACTTTCAAAGAGTCGGATTGTTTGGGAATGCAGTCCAAAATGGGTGGTAAATTTCATCTAAAGCTAAATATTGGCGAGAGACCGATAGCGAACAAGTACCGTGAGGGAAAGATGAAAAGAACTTTGAAAAGAGAGTTAAACAGTACGTGAAATTGTCAAAAGGGAAGCGTTTGACACCAGTGTTGTTTTCTCGAAAATCAATTAAAAAAGATGGATTTTGTGTTGTATTGACCTTAACAGCTTTCTGCACTCTTTTCCTATCTTTTTTAATGCACTTTTCGTTTAACAAGTCAACATCATTTCTTTTGTTGTAAAAGAGTCATTGGAAGGTGGCTTTCCTTCGGAGAAAGTGTTTATAGCCTTTGGCTCTGCAATCGGAGAGATTGAGGTCTGCAGCGTAGATCCTTCGGGTTAGATACATTTGTGCTAAGCTATAGTTTTTATAGACAACTTGTTGACTATATTATCTGTAACTTACTCGCTTATGCTATTTTACCTACGCTTAGGATGTTG
>Alpaca_667;Caecomyces
ACTTGATCTCAAATCAGATAAGAGTACCCGCTGAACTTAAGCATATCAATAAGCGGAGGAAAAGAAACTAACTAGGATTCCCTCAGTAACGGCGAGTGAAGCGGGAAGAGCTCAAATTTGAAATCTTCAAGGTTCTACCTTGACGAATTGTAGTTTAAAGAAGTGTTTACTGTTGGAGTTTTGGCAAAAGTTCTTTGGAATAGGACATCATAGAGGGTGAGAATCCCGTATTTGACCATTATTTCCAACTTTGTGATACACTTTCAAAGAGTCGGATTGTTTGGGAATGCAGTCCAAAATGGGTGGTAAATTTCATCTAAAGCTAAATACTGGCGAGAGACCGATAGCGAACAAGTACCGTGAGGGAAAGATGAAAAGAACTTTGAAAAGAGAGTTAAACAGTACGTGAAATTGTCAAAAGGGAAGCGTTTGACACCAGTGTTGTTTTCTCGAAAATCAATTAAAAATGGTGGGATTTTGTGTTGTATTGACTTTATCAGCTTTCTGCACTTTTTTCCTGCCTTTTTTAATGCACTTTTCGTTTAACAAGTCAACATCAATTTCTTTTGTTGTAAAAGGGTCATTGGAAGGTGGCTTTCTTTTCGGAGAAAGTGTTTATAGCCTTTGGCCTCTGCAATCGGAGAGATTGAGGTCTGCAGCGTAGATCCTTCGGGGTTAGATACATTTGTGCTAAGCTATAGCCTTTCATAGACAACTTGTTGACTATGATCAGTCATGTAGCTTACTCGCTTATGCTATTTTACCTACGCTTAGGATGTTGA
>Alpaca_66811;Cyllamyces
ACTTGATCTCAAATCAGATAAGAGTACCCGCTGAACTTAAGCATATCAATAAGCGGAGGAAAAGAAACTAACTAGGATTCCCTCAGTAACGGCGAGTGAAGCGGGAAGAGCTCAAATTTGAAATCTTCAAGGTTCTACCTTGACGAATTGTAGTTTAAAGAAGTGTTTTCTGTTGGAGTTTTGGTAAAAGTTCTTTGGAATAGGACATCATAGAGGGTGAGAATCCCGTATTTGACCATTATTTCCAACTTTGTGATACACTTTCAAAGAGTCGGATTGTTTGGGAATGCAGTCCAAAATGGGTGGTAAATTTCATCTAAAGCTAAATACTGGCGAGAGACCGATAGCGAACAAGTACCGTGAGGGAAAGATGAAAAGAACTTTGAAAAGAGAGTTAAACAGTACGTGAAATTGTCAAAAGGGAAGCGTTTGACACCAGTGTTGTTTTCTCGAAAATCAATTAAAAATGGCGGGATTTTGTGTCGTATTGACTTTATCAGCTTTCTGCACTTTTTTCCTGTCTTTTTTAATGCACTTTTCGTTTAACAAGTCAACATCAATTTCTTTTGTTGTAAAAGGGTCATTGGAAGGTGGCTTTCTTTTCGGAGAAAGTGTTTATAGCCTTTGGCCTCTGCAATCGGAGAGATTGAGGTCTGCAGCGTAGATCCTTCGGGGTTAGATACATTTGTGCTAAGCTATAGCCTTTCATAGACAACTTGTTGACTATGATCAGTCATGTAGCTTACTCGCTTATGCTATTTTACCTACGCTTAGGATGTT
>Alpaca_66849;Cyllamyces
ACTTGATCTCAAATCAGATAAGAGTACCCGCTGAACTTAAGCATATCAATAAGCGGAGGAAAAGAAACTAACTAAGATTCCCTCAGTAACGGCGAGTGAAGCGGGAAGAGCTCAAATTTGAAATCTTCAAGGTTCTACCTTGACGAATTGTAGTTTAAAGAAGTGTTTTCTGTTGGAGTTTTGGTAAAAGTTCTTTGGAATAGGACATCATAGAGGGTGAGAATCCCGTATTTGACCATTATTTCCAACTTTGTGATACACTTTCAAAGAGTCGGATTGTTTGGGAATGCAGTCCAAAATGGGTGGTAAATTTCATCTAAAGCTAAATACTGGCGAGAGACCGATAGCGAACAAGTACCGTGAGGGAAAGATGAAAAGAACTTTGAAAAGAGAGTTAAACAGTACGTGAAATTGTCAAAGGGAAGCGTTTGACACCAGTGTTGTTTTCTCGAAAATCAATTAAAAATGGTGGGATTTTGTGTTGTATTGACTTTATCAGCTTTCTGCACTTTTTTCCTGTCTTTTTTAATGCACTTTTCGTTTAACAAGTCAACATCAATTTCTTTGTTGTAAAAGGGTCATTGGAAGGTGGCTTTCTTTTCGGAGAAAGTGTTTATAGCCTTTGACTCTGCAATCGGAGAGATTGAGGTCTGCAGCGTAGATCTTCGGGTTAGATACATTTGTGCTAAGTATAGCCTTTCATAGACAACTTGTTGACTATGATCAGTCATGTAGCTTACTCGCTTATGCTATT
>Alpaca_69695;Orpinomyces
ACTTGATCTCAAATCAGATAAGAGTACCGCTGAACTTAAGCATATCAATAAGCGGAGGAAAGAACTAACAAGGATTCCTTAGTAACGGCGAGTGAAGCGGGAAGAGCTCAAATTTGAAATCTTCAAGGTTCTACCTGACGAATTGTAGTTTATAGAAGTGTTTCTGTTAGTGGAGTGGCAAAAGTTCTTTGAATAGGACATCATAGAGGGTGAGAATCCCGTATTTGGTCATTCTCCTAGCGTTGTGATACACTTTCAACGAGTCGGATTGTTTGGGATGCAGTCCAAAATGGGTGGTAATTTCATCTAAAGCTAAATATTGCGAGAGACGATAGCGAACAAGTACCGTGAGGGAAAGATGAAAGAACTTTGAAAAGAGAGTTAAACAGTACGTGAAATTGTCAAAAGGGAAGCGTTTGACACCAGTGTTGTTTTTCCGAAAATCAATTACGAATGTTTTATTTTTGAGGAGTTATGACTTCATCGGCTTGCTCCTTTCTTTATGAACTTTCTTAATGCACTTTTCGGTTAACAAGTCAACATCAATTTCTTTTGTTGTAAAAGGGTATGAGGAAGGTGGCTTCTTTCGGAGAAGTGTTTATAGCCTTGTGCCTCTGCATCGGAGAGATTGAGGTCTGCAGCGTAGATCCTTCGGGTTAGATACATTTGTGCTAAGTTATAGCTTTTCATAGACAACTGTTGACTATGTTTAGTCTTGTAGCTTACTCGCTTATGCT
>Alpaca_69722;Cyllamyces
ACTTGATCTCAAATCAGATAAGAGTACCCGCTGAACTTAAGCATATCAATAAGCGGAGGAAAAGAAACTAACTAGGATTCCCTTCAGTAACGGCGAGTGAAGCGGGAAGAGCTCAAATTTGAAATCTTCAAGGTTCTACCTTGACGAATTGTAGTTTAAAGAAGTGTTTTCTGTTGGAGTTTTGGTAAAAGTTCTTTGGAATAGGACATCATAGAGGGTGAGAATCCCGTATTTGACCATTATTTCCAACTTTGTGATACACTTTCAAAGAGTCGGATTGTTTGGGAATGCAGTCCAAAATGGGTGGTAAATTTCATCTAAAGCTAAATATGGCGAGAGACCGATAGCGAACAAGTACCGTGAGGGAAAGATGAAAAGAACTTTGAAAAGAGAGTTAAACAGTACGTGAAATTGTCAAAAGGGAAGCGTTTGACACCAGTGTTGTTTTCTCGAAAATCAATTAAAAATGGCGGGATTTTGTGTTGTATTGACTTTATCAGCTTTCTGCACTTTTTTCTTATCTTTTTTAATGCACTTTTCGTTTAACAAGTCAACATCAATTTCTTTTGTTGTAAAAGGAGTCATTGGAAGGTGGCTTTCTTTTCGGAGAAAGTGTTTATAGCCTTTGGCTTCTGCAATCGGAGAGATTGAGGTCTGCAGCGTAGATCCTTCGGGGTTAGGTACATTTGTGCTAAGCTATAGCCTTTCATAGACAACTTGTTGACTATAATCAGTCATGTACTTACTCGCTTATGCTATTTTACCTACGCTTAGGATGTTGA
>Alpaca_69842;Anaeromyces
ACTTGATCTCAAATCAGATAAGAGTACCCGCTGAACTTAAGCATATCAATAAGCGGAGGAAAAGAAACTAACAAGGATTCCCCTAGTAACGGCGAGTGAAGCGGGAAGAGCTCAAATTTGAAATCTTAAAGGGTTTCCCTTTACGAATTGTAGTTTAAAGAAGTGTTTTCTGTTGGAGTTTCGGTAAAAGTTCTTTGGAATAGGACATCATAGAGGGTGAGAATCCCGTATTTGACCGTTACCTTCCAGCTGTGTGATACACTTTCAAAGAGTCGGATTGTTTGGGAATGCAGTCCAAAATGGGTGGTAAATTTCATCTAAAGCTAAATATTGGCGAGAGACCGATAGCGAACAAGTACCGTGAGGGAAAGATGAAAAGAACTTTGAAAAGAGAGTTAAACAGTACGTGAAATTGTCAAAAGGGAAGCGTTTGACACCAGTGTTGTTTAGTTGAAAATCAATTCAATAATTTTTGATTTTAAGTAGTATTGACTTCATCAGCTTGCTGCTTTCTTTCTCAGAAATTATTGAATGCACTTTTCAGTTAACAAGTCAACATCAATTTCTTTTGTTGTAAAAGGGTAAGAGGAAGGTGGCTTACGCTTCGGCGTAAGTGTTTATAGCCTTTTACCTCTGCAATCGGAGAGATTGAGGACAGCAGCGTAGACTCTTCGGGGTTAGATACACTTGTGCTAAGCTATAGCCTTGTATAGACAACTTGTTGACTATGCTCAGTCATGTAGCTTACTCGCTTGTGCTATTTTACCTACGCTTAGGATGTTGA
>Alpaca_70729;Cyllamyces
ACTTGATCTCAAATCAGATAAGAGTACCCGCTGAACTTAAGCATATCAATAAGCGGAGGAAAAGAAACTAACTAGGATTCCCTCAGTAACGGCGAGTGAAGCGGGAAGAGCTCAAATTTGAAATCTTCAAGGTTCTACCTTGACGAATTGTAGTTTAAAGAAGTGTTTTCTGTTGGAGTTTTGGTAAAAGTTCTTTGGAATAGGACATCATAGAGGGTGAGAATCCCGTATTTGACCATTATTTCCAACTCTGTGATACACTTTCAAAGAGTCGGATTGTTTGGGAATGCAGTCCAAAATGGGTGGTAAATTTCATCTAAAGCTAAATACTGGCGAGAGACCGATAGCGAACAAGTACCGTGAGGGAAAGATGAAAAGAACTTTGAAAAGAGAGTTAAACAGTACGTGAAATTGTCAAAAGGGAAGCGTTTGACACCAGTGTTGTTTTCTCGAAAATCAATTAAAAATGGCGGGATTTTGTGTTGTATTGACTTTATCAGCTTTCTGCACTTTTTTCCTGTCTTTTTTAATGCACTTTTCGTTTAACAAGTCAACATCAATTTCTTTTGTTGTAAAAGGGTCATTGGAAGGTGGCTTTCTTTTCGGAGAAAGTGTTTATAGCCTTTGGCCTCTGCAATCGGAGAGATTGAGGTCTGCAGCGTAGATCCTTCGGGTTAGATGCATTTGTGCTAAGCTATAGCCTTTCATAGACAACTTGTTGACTATGATCAGTCATGTAGCTTACTCGCTTATGTCATTTTACCTACGCTTAGGATGTTGA
>Alpaca_70818;Orpinomyces
ACTTGATCTCAAATCAGATAAGAGTACCGCTGAACTTAAGCATATCAATAAGCGGAGGAAAAGAAACTAACAAGGATTCCCTTAGTAACGGCGAGTGAAGCGGGAAGAGCTCAAATTTGAAATCTTCAAGGTTCTACCTTGACGAATTGTAGTTTATAGAAGTGTTTTCTGTTAGTGGAGTGGCAAAAGTTCTTTGGAATAGGACATCATAGAGGGTGAGAATCCCGTATTTGGTCATTCCTCCTAGCGTTGTGATACACTTTCAACGAGTCGGATTGTTTGGGAATGCAGTCCAAAATGGGTGGTAAATTTCATCTAAAGCTAAATATTGGCGAGAGACCGATAGCGAACAAGTACCGTGAGGGAAAGATGAAAAGAACTTTGAAAAGAGAGTAAACAGTACGTGAAATTGTCAAAAGGGAAGCGTTTGACACCAGTGTTGTTTTTCCGAAAATCAATTACGAATGTTTTGTTTTTTGAGGAGTTATGACTTCATCGGCTTGCTCCTTTCTTTATGAAACTTTCTTAATGCACTTTTCGGTTAACAAGTCAACATCAATTTCTTTTGTTGTAAAAGGGTATGAGGAAGGTGGCTTTCTTTTCGGAGAAAGTGTTTATAGCCTTGTGCCTCTGCAATCGGAGAGATTGAGGTCTGCAGCGTAGATCCTTCGGGGTTAGATACATTTGTGCTAAGTTATAGCTTTTCATAGACAACTTGTTGACTATGCTTAGTCTTGTAGCTTACTCGCTGACGCTATTT
>Alpaca_71643;Orpinomyces
ACTTGATCTCAAATCAGATAAGAGTACCCGCTGAACTTAAGCATATCAATAAGCGGAGGAAAAGAAACTAACAAGGATTCCCTTAGTAACGGCGAGTGAAGCGGGAAGAGCTCAAATTTGAAATCTTCAAGGTTCTACCTTGACGAATTGTAGTTTATAGAAGTGTTTTCTGTTAGTGGAGTGGCAAAAGTTCTTTGGAATAGGACATCATAGAGGGTGAGAATCCCGTATTTGGTCATTCCTCCTAGCGTTGTGATACACTTTCAACGAGTCGGATTGTTTGGGAATGCAGTCCAAAATGGGTGGTAAATTTCATCTAAAGCTAAATATTGGCGAGAGACCGATAGCGACAAGTACCGTGAGGGAAAGATGAAAAGAACTTTGAAAAGAGAGTTAAACAGTACGTGAAATTGTCAAAAGGGAAGCGTTTGACACCAGTGTTGTTTTTCCGAAAATCAATTACGAATGTTTGTTTTTGAGGAGTTATGACTTCATCGGCTTGCTCCTTTCTTTATGAAACTTTCTTAATGCACTTTTCGGTTAACAAGTCAACATCAATTTCTTTTGTTGTAAAAGGGTATGAGGAAGGTGGCTTTCTTTTCGGAGAAAGTGTTTATAGCCTTGTGCCTCTGCAATCGGAGAGATTGAGGTCTGCAGCGTAGATCCTTCGGGGTTAGATACATTTGTGCTAAGTTATAGCTTTTCATAGACAACTGGTTGACTATGTTTAGTCTTGTAGCTTACTCGCTTATGCTATTTTACCTACGCTTAGGATGTTG
>Alpaca_7283;Cyllamyces
ACTTGATCTCGAATCAGATAAGAGTACCCGCTGAACTTAAGCATATCAATAAGCGGAGGAAAAGAAACTAACAAGGATTCCCTCAGTAACGGCGAGTGAAGCGGGAAGAGCTCAAATTTGAAATCTTCAAGGTTCTACCTTGACGAATTGTAGTTTAAAGAAGTGTTTTCTGTTGGAGTTTTGGTAAAAGTTCTTTGGAATAGGACATCATAGAGGGTGAGAATCCCGTATTTGACCATTATTTCCAACTTTGTGATACACTTTAAAGAGTCGGATTGTTTGGGAATGCAGTCCAAAATGGGTGGTAAATTTCATCTAAAGCTAAATACTGGCGAGAGACCGATAGCGAACAAGTACCGTGAGGGAAAGATGAAAGAACTTTGAAAAGAGAGTTAAACAGTACGTGAAATTGTCAAAAGGGAAGCGTTTGACACCAGTGTTGTTTTCTCGAAATCAATTAAAAATGATGGGATTTTGTGTTGTATTGACTTTATCAGCTTTCTGCACTTTTTTCTGTCTTTTTTAATGCACTTTTCGTTTAACAAGTCAACATCAATTTCTTTTGTTGTAAAAGGGTCATTGGAAGGTGGCTTTCTTTTCGGAGAAAGTGTTTATAGCCTTTGGCTCTGCAATCGGAGAGATTGAGGTCTGCAGCGTAGATCCTTCGGGGTTAGATACATTTGTGCTAAGCTATAGTCTTTATAGACAACTTGTTGACTATAATCAGTCCTGTAGCTTACACGCTTATGCTATTT
>Alpaca_73233;Piromyces
ACTTGATCTCAAATCAGATAAGAGTACCCGCTGAACTTAAGCATATCAATAAGCGGAGGAAAAGAAACTAACAAGGATTCCCTTAGTAACGGCGAGTGAAGCGGGAAGAGCTCAAATTTGAAATCTTCAAGGTTTTACCTTGACGAATTGTAGTTTAAAGAAGTGTTTTCTGTTGAAGTTTTGGTAAAAGTTCTTTGGAATAGGACATCATAGAGGGTGAGAATCCCGTATTTGACCATTATTTTCAGCTGTGTGATACACTTTCAAAGAGTCGGATTGTTTGGGAATGCAGTCCAAAATGGGTGGTAAATTTCATCTAAAGCTAAATATTGGCGAGAGACCGATAGCGAACAAGTACCGTGAGGGAAAGATGAAAAGAACTTTGAAAAGAGAGTTAAACAGTACGTGAAATTGTCAAAAGGGAAGCGTTTGACACCAGTGTTGTTTTCTCGAAAATCAATTAAAAAAAGTTGGATTTTGTGTTGTATCGACCTTAACAGCTTTCTTCACTCTTTTCCTGCTTTTTTTAATGCACTTTTCGTTTAACAAGTCAACATCAGTTTCTTTTGTTGTAAAAAGGTCATTGGAAGGTGGCTTTCTTTTCGGAGAAAGTGTTTATAGCCTTTGATCCCTGCAATCGGAGAGACTGAGGTCTGCAGCGTAGATCCTTCGGGGTTAGATACATTTGCCTAAGTTATAGTTTTTATAGACAACTTGTTGACTATATTTAGTCTTGTAGCTTACTCGCTTATGCTATTTTACCTACGCTTAGGATGT
>Alpaca_73343;Cyllamyces
ACTTGATCTCAAATCAGATAAGAGTACCGCTGAACTTAAGCATATCAATAAGCGGAGGAAAAGAAACTAACTAGGATTCCCTCAGTAACGGCGAGTGAAGCGGGAAGAGCTCAAATTTGAAATCTTCAAGGTTCTACCTTGACGAATTGTAGTTTAAAGAAGTGTTTTCTGTTGGAGTTTTGGTAAAAGTTCTTTGGAATAGGACATCATAGAGGTGAGAATCCCGTATTTGACCATTATTTCCAACTTTGTGATACACTTTCAAAGAGTCGGATTGTTTGGGAATGCAGTCCAAAATGGTGGTAAATTTCATCTAAAGCTAAATACTGGCGAGAGACCGATAGCGAACAAGTACCGTGAGGGAAAGATGAAAAGAACTTTGAAAAGAGAGTTAACAGTACGTGAAATTGTCAAAAGGGAAGCGTTTGACACCAGTGTTGTTTTCTCGAAAATCAATTAAAAATGGCGGATTTTGTGTTGTATTGACTTTATCAGCTTTCTGCACTTTTTTCCTGTCTTTTTTAATGCACTTTTCGTTTAACAAGTCAACATCAATTTCTTTTGTTGTAAAAGGGTCATTGGAAGGTGGCTTTCTTTTCGGAGAAAGTGTTTATAGCCTTTGGCCTCTGCAATCGGAGAGATTGAGGTCTGCAGCGTAGATCCTTCGGGTTAGATACATTTGTGCTAAGCTATAGCCTTTCATAGACAACTTGTTGACTATGATCAGTCGTGTAGCTTACTCGCTTATGTATTTTACCTACGCTTAGGATGTT
>Alpaca_73590;Piromyces
ACTTGATCTCAAATCAGATAAGAGTACCCGCTGAACTTAAGCATATCAATAAGCGGAGGAAAAGAAAACTAACAAGGATTCCCTTAGTAACGGCGAGTGAAGCGGGAAGAGCTCAAATTTGAAATCTTCAAGGTTTTACCTTGACGAATTGTAGTTTAAAGAAGTGTTTTCTGTTGAAGTTTTGGTAAAAGTTCTTTGGAATAGGACATCATAGAGGGTGAGAATCCGTATTTGACCATTATTTTCAGCTGTGTGATACACTTTCAAAGAGTCGGATTGTTTGGGAATGCAGTCCAAAATGGGTGGTAAATTTCATCTAAAGCTAAATATTGGCGAGAGACCGATAGCGAACAAGTACCGTGAGGGAAAGATGAAAAGAACTTTGAAAAGAGAGTTAAACAGTACGTGAAATTGTCAAAAGGGAAGCGTTTGACACCAGTGTTGTTTTCTCGAAAATCAATTAAAAAAGTTGGATTTTGTGGTGTATTGACCTTAACAGCTTGCTTCACTCTTTTCTTGCTTTTTTTAATGCACTTTTCGTTTAACAAGTCAACATCAGTTTCTTTTGTTGTAAAAGGGTCATTGGAAGGTGGCTTTCTCTTCGGAGAAAGTGTTTATAGCCTTTGATCTCTGCAATCGGAGAGACTGAGGTCTGCAGCGTAGATCCTTCGGGGTTAGATACATTTGTGCTAAGCTACAGCTTTTCATAGACAACTTGTTGACTATGTTTAGTCTTGTAACTTACCCGCTTATGCTATTTTACCTACGCTTAGGATGTTGA
>Alpaca_73851;Cyllamyces
ACTTGATCTCAAATCAGATAAGAGTACCCGCTGAACTTAAGGCATATCAATAAGCGGAGGAAAAGAAACTAACTAGGATTCCCTTAGTAACGGCGAGTGAAGCGGGAAGAGCTCAAATTTGAAATCTTCAAGGTTTTACCTTGACGAATTGTAGTTTAAAGAAGTGGTTTTCTGTTGGAGTTTTGGTAAAATCTTTGGAATAGGACATCATAGAGGGTGAGAATCCCGTATTTGACCATTATTTCCAGCTGTGTGATACACTTTCAAAGAGTCGGATTGTTTGGGAATGCAGTCAAAATGGGTGGTAAATTTCATCTAAAGCTAAATACTGGCGAGAGACCGATAGCGAACAAGTACCGTGAGGGAAAGATGAAAAGAACTTTGAAAGAGAGTTAAACAGTACGTGAAATTGTCAAAAGGGAAGCGTTTGACACCAGTGTTGTTTCTCGAAAATCATTAAAAATGGTGGGATTTTGTGTTGTATTGACTTTATCAGCTTTCTGCACTTTTTTCTATCTTTTTTAATGCACTTTTCGTTTGACAAAGTCAACATCAATTTCTTTTGTTGTAAAAGAGTCATTGGAAGGTGGCTTTCTTTTCGGAGAAAGTGTTTATAGCCTTTGGCCTCTGCAATCGGAGAGATTGAGGTCTGCAGCGTAGATCCTTCGGGTTAGATACATTTGTGCTAAGCTATAGCCTTTCATAGACAACTGTTGACTATGATCAGTCATGTAGCTTACTCGCTTATGCTATTTACCTACGCTTAGGATGTTG
>Alpaca_74092;Anaeromyces
ACTTGATCTCAAATCAGATAAGAGTACCCGCTGAACTTAAGCATATCAATAAGCGGAGGAAAAGAAACTAACAAGGATTCCCCTAGTAACGGCGAGTGAAGCGGGAAGAGCTCAAATTTGAAATCTTAAAGGGTTTCCCTCTACGAATTGTAGTTTAAAGAAGTGTTTTCTGTTGGAGTTTCGGTAAAAGTTCTTTGGAATAGGACATCATAGAGGGTGAGAATCCCGTATTTGATCGTTACTTTCCAGCTGTGTGATACACTTTCAAAGAGTCGGATTGTTTGGGAATGCAGTCCAAAATGGGTGGTAAATTTCATCTAAAGCTAAATATTGGCGAGAGACCGATAGCGAACAAGTACCGTGAGGGAAAGATGAAAAGAACTTTGAAAAGAGAGTTAAACAGTACGTAAATTGTCAAAAGGGAAGCGTTTGACACCAGTGTTGTTTAGTTGAAAATCAATTCAATAATTTTTGATTTTAAGTAGTATTGACTTCATCAGCTTGCTGCTTTCTTTTCGGAATTATTGAATGCACTTTTCGGTTAACAAGTCAACATCAATTTCTTTTGTTGTAAGAGGGTAAGAGGAAGGTGGCTTACGCTTCGGCGTAAGTGTTTATAGCCTTTTACCTCTGCAATCGGAGAGATTGAGGACAGCAGCGTAGACTCTTCGGGGTTAGATACACTTGTGCTAAGCTATAGCCTTGTATAGACAACTTGTTGACTATGCTCAGTCATGTAGCTTACTCGCTTGTGCTATTTTACCTACGCTTAGGATGTTG
>Alpaca_74580;Orpinomyces
ACTTGATCTCAAATCAGATAAGAGTACCCGCTGAACTTAAGCATATCAATAAGCGAGGAAAAGAAACTAACAAGGATTCCCTTAGTAACGGCGAGTGAAGCGGGAAGAGCTCAAATTTGAAATCTTCAAGGTTCTACCTTGACGAATTGTAGTTTATAGAAGTGTTTTCTGTTAGTGGAGTGGCAAAAGTTCTTTGGAATAGGACATCATAGAGGGTGAGAATCCCGTATTTGGTCATTCCTCCTAGCGTTGTGATACACTTTCAACGAGTCGGATTGTTTGGGAATGCAGTCCAAAATGGGTGGTAAATTTCATCTAAAGCTAAATATTGGCGAGAGACCGATAGCGAACAAGTACCGTGAGGGAAAGATGAAAAGAACTTTGAAAGAGAGTTAAACAGTACGTGAAATTGTCAAAAGGGAAGCGTTTGACACCAGTGTTGTTTTCCGAAAATCAACTACGAATGTTTTGTTTTTGAGGAGTTATGACTTCATCGGCTTGCTCCTTTCTTTATGAAACTTTCTTAATGCACTTTTCGGTTAACAAGTCAACATCAATTCTTTTGTTGTAAAAGGGTATGAGGAAGGTGGCTTTCTTTTCGGAGAAAGTGTTTATAGCCTTGTGCCTCTGCGATCGGAGAGATTGAGGTCTGCAGCGTAGATCCTTCGGGGTTAGATACATTTGTGCTAAGTTATAGCTTTTCATAGACAACTTGTTGACTATGTTTAGTCTTGTAGCTTACTCGCTTATGCTATTT
>Alpaca_7523;Orpinomyces
ACTTGATCTCAAATCAGATAAGAGTACCCGCTGAACTTAAGCATATCAATAAGCGGAGGAAAAGAAACTAACAAGGATTCCCTTAGTAACGGCGAGTGAAGCGGGAAGAGCTCAAATTTGAAATCTTCAAGGTTCTACCTTGACGAATTGTAGTTTATAGAAGTGTTTTCTGTTAGTGGAGTGGCAAAAGTTCTTTGGAATAGGACATCATAGAGGTGAGAATCCCGTATTTGGTCATTCCTCCTAGCGTGTGATACACTTTCAACGAGTCGGATTGTTTGGGAATGCAGTCCAAATGGTGGTAAATTTCATCTAAAGCTAAATATTGGCGAGAGACCGATAGCGAACAAGTACCGTGAGGGAAAGATGAAAAGAACTTTGAAAAGAGAGTTAAACAGTACGTGAAATTGTCAAAAGGAAGCGTTTGACACCAGTGTTGTTTTTCCGAAAATCAATTTACGAATGTTTTGTTTTTGAGGAGTTATGACTTCATCGGCTTGCTCCTTCTTTATGAAACTTTCTTAATGCACTTTTCGGTTAACAAGTCAACATCAATTTCTTTTGTTGTAAAAGGGTATGAGGAAGGTGGCTTTCTTTCGGAGAAAGTGTTTATAG
>Alpaca_75253;Anaeromyces
ACTTGATCTCAAATCAGATAAGAGTACCGCTGAACTTAAGCATATCAATAAGCGGAGGAAAAGAAACTAACAAGGATTCCCCTAGTAACGGCGAGTGAAGCGGGAAGAGCTCAAATTTGAAATCTTAAAGGGTTTCCCTTTACGAATTGTAGTTTAAAGAAGTGTTTTCTGTTGGAGTTTCGGTAAAAGTTCTTTGGAATAGGACATCATAGAGGTGAGAATCCCGTATTTGACCGTTACTTTCCAGCTGTGTGATACACTTTCAAAGAGTCGGATTGTTTGGAATGCAGTCCAAAATGGTGGTAAATTTCATCTAAAGCTAAATATTGGCGAGAGACCGATACGAACAAGTACCGTGAGGGAAAGATGAAAAGAACTTTGAAAAGAGAGTTAAACAGTACGTGAAATTGTCAAAAGGGAAGCGTTTTGACACCAGTGTTGTTTAGTTGAAATCAATTCAATAATTTTTGATTTTAAGTAGTATTGACTTCATCAGCTTGCTGCTTTCTTTTCAGAAATTATTGAATGCACTTTTCAGTTAACAAGTCAACATCAATTTCTTTTGTTGTAAAAGGGTAAGAGGAAGGTGGCTTACGCTTCGGCGTAAGTGTTTATAGCCTTTTACCTCTGCAATCGGAGAGATTGAGGACAGCAGCGTAGACTCTTCGGGGTTAGATAC
>Alpaca_76075;Piromyces
ACTTGATCTCAAATCAGATAAGAGTACCCGCTGAACTTAAGCATATCAATAAGCGGAGGAAAAGAAACTAACAAGGATTCCCTTAGTAACGGCGAGTGAAGCGGGAAGAGCTCAAATTTGAAATCTCAAGGTTTTACCTTGACGAATTGTAGTTTAAAGAAGTGTTTTCTGTTGAAGTTTTGGTAAAAGTTCTTTGGAATAGGACATCATAGAGGGTGAGAATCCCGTATTTGACCATTATTTTCAGCTGTGTGATACACTTTCAAAGAGTCGGATTGTTTGGGAATGCAGTCCAAAATGGGTGGTAAATTTCATCTAAAGCTAAATATTGGCGAGAGACCGATAGCGAACAAGTACCGTGAGGGAAAGATGAAAAGAACTTTGAAAAGAGAGTTAAACAGTACGTGAAATTGTCAAAAGGGAAGCGTTTGACACCAGTGTTGTTTTCTCGAAAATCAATTAAAAAAAGTTGGATTTTGTGTTGTATTGACCTTAACAGCTTTCTTCACTCTTTTCCTGCTTTTTTTAATGCACTTTTCGTTTAACAAGTCAACATCAGTTTCTTTTGTTGTAAAAAGGTCATTGGAAGGTGGCTTTCTTTCGGAGAAAGTGTTTATAGCCTTTGATCCCTGCAATCGGAGAGACTGAGGTCTGCAGCGTAGATCCTTCGGGGTTAGATACATTTGTGCTAAGTTATAGCTTTTTATAGACAACTTGTTGACTATATTTAGTCTTGTAGCTTACTCGCTTATGCTACTTTACCTACGCTTAGGATGTTG
>Alpaca_766;Anaeromyces
ACTTGATCTCAAATCAGATAAGAGTACCCGCTGAACTTAAGCATATCAATAAGCGGAGGAAAAGAAACTAACAAGGATTCCCCTAGTAACGGCGAGTGAAGCGGGAAGAGCTCAAATTTGAAATCTTAAAGGGTTTCCCTTTACGAATTGTAGTTTAAAGAAGTGTTTTCTGTTGGAGTTTCGGTAAAAGTTCTTTGGAATAGGACATCATAGAGGGTGAGAATCCCGTATTTGACCGTTACTTTCCAGCTGTGTGATACACTTTCAAAGAGTCGGATTGTTTGGGAATGCAGTCCAAAATGGGTGGTAAATTTCGTCTAAAGCTAAATATTGGCGAGAGACCGATAGCGAACAAGTACCGTGAGGGAAAGATGAAAAGAACTTTGAAAAGAGAGTTAAACAGTACGTGAAATTGTCAAAAGGGAAGCGTTTGACACCAGTGTTGTTTAGTTGAAAATCAATTCAATAATTTTTGATTTTGAGTAGTATTGACTTCATCAGCTTGCTGCTTTCTTTTCGGAATTATTGAATGCACTTTTCAGTTAGCAAGTCAACATCAATTTCTTTGTTGTAAAAGGGTAAGAGGAAGGTGGCTTACGCTTCGGCGTAAGTGTTTATAGCCTTTTACCTCTGCAATCGGAGAGATTGAGGACAGCAGCGTAGACTCTTCGGGTTAGATACACTTGTGCTAAGCTATAGCCTTGTATAGACAACTTGTTGACTATGCTCAGTCATGTAGCTTACTCGCTTGTGCTATTTTACCTACGCTTAGGATGTTGA
>Alpaca_78316;Cyllamyces
ACTTGATCTCAAATCAGATAAGAGTACCGCTGAACTTAAGCATATCAATAAGCGGAGGAAAGGAACTAACTAGGATTCCTTAGTAACGGCGAGTGAAGCGGGAAGAGCTCAAATTTGAAATCTTCAAGGTTTTACCTTGACGAATTGTAGTTTAAAGAAGTGTTTTCTGTTGGAGTTTTGGTAAAAGTTCTTTGGAATAGGACATCATAGAGGGTGAGAATCCCGTATTTGACCATTATTTCCAGCTTGTGATACACTTTCAAAGAGTCGGATTGTTTGGGAATGCAGTCCAAAATGGGTGGTAAATTTCATCTAAAGCTAAATATTGGCGAGAGACCGATAGCGAACAAGTACCGTGAGGGAAAGATGAAAAGAACTTTGAAAAGAGAGTTAAACAGTACGTGAAATTGTCAAAAGGGAAGCGTTTGACACCAGTGTTGTTTTCTCGAAAATCAATTAAAAATGATGGATTTTGTGTTGTATTGACTTTATCAGCTTTCTGCACTTTTTTCTGTCTTTTTTAATGCACTTTTCGTTTAACAAGTCAACATCAATTTCTTTTGTTGTAAAAGGTCATTGGAAGGTGGCTTTCTTTCGGAGAAAGTGTTTATAGCCTTTGGCTCTGCAATCGGAGAGATTGAGGTCTGCAGCGTAGATCCTTCGGGGTTAGATACATTTGTGCTAAGCTATAGTCTTTATAGACAACTTGTTGACTATAATCAATCCTGTAACTTACTCGCTTATGCTATTTTACCTACGCTTAGGATGTTGA
>Alpaca_78395;Caecomyces
ACTTGATCTCAAATCAGATAAGAGTACCCGCTGAACTTAAGCATATCAATAAGCGGAGGAAAAGAAACTAACAAGGATTCCCTTAGTAACGGCGAGTGAAGCGGGAAGAGCTCAAATTTGAAATCTTCAAGGTTTTACCTTGACGAATTGTAGTTTAAAGAAGTGTTTTCTGTTGGAGTTTTGGTAAAAGTTCTTTGGAATAGGACATCATAGAGGGTGAGAATCCCGTATTTGACCATTATTTCCAGCTGTGTGATACACTTTCAAAGAGTCGGATTGTTTGGGAATGCAGTCCAAAATGGGTGGTAAATTTCATCTAAAGCTAAATATTGGCGAGAGACCGATAGCGAACAAGTACCGTGAGGGAAAGATGAAAAGAACTTTGAAAAGAGAGTTAAACAGTACGTGAAATTGTCAAAAGGGAAGCGTTTGACACCAGTGTTGTTTTCTCGAAAATCAATTAAAAATGATGGGATTTTGTGTTGTATTGACTTTATCAGCTTTCTGCACTTTTTTCTTATCTTTTTTAATGCACTTTCCGTTTAACAAGTCAACATCAACTTCTTTTGTTGTAAAAGAGTCATTGGAAGGTGGCTTTTCTTCGGAAAAAGTGTTTATAGCCTTTGGCTTCTGCAATCGGAGAGATTGAGGTCTGCAGCGTAGATCCTTCGGGGTTAGATACATTTGTGCTAAGCTATAGTTCTTTATAGACAACTTGTTGACTATAATCAATCCTGTAACTTACTCGCTTATGCTGTTTACCTACGCTTAGGATGTTGA
>Alpaca_78862;Anaeromyces
ACTTGATCTCAAATCAGATAAGAGTACCCGCTGAACTTAAGCATATCAATAAGCGGAGGAAAAGAAACTAACAAGGATTCCCTAGTAACGGCGAGTGAAGCGGGAAGAGCTCAAATTTGAAATCTTAAAGGGTTTCCCTTTACGAATTGTAGTTTAAAGAAGTGTTTTCTGTTGGAGTTTCGGTAAAAGTTCTTTGGAATAGGACATCATAGAGGGTGAGATCCCGTATTTGACCGTTACTTTCCAGCTGTGTGATACACTTTCAAAGAGTCGGATTGTTTGGGAATGCAGTCCAAAATGGGTGGTAAATTTCATCTAAAGCTAAATATTGGCGAGAGACCGATAGCGAACAAGTACCGTGAGGGAAAGATGAAAAGAACTTTGAAAAGAGAGTTAAACAGTACGTGAAATTGTCAAAAGGGAAGCGTTTGACACCAGTGTTGTTTAGTTGAAAATCAATTCAATAATTTTTGATTTTAAGTAGTATTGACTTCATCAGCTTGCTGCTTTCTTTTCAGGAAATTATTGAATGCACTATTCAGTTAACAAGTCAACATCAATTTCTTTTGTTGTAAAAGGGTAAGAGGAAGGTGGCTTACGCTTCGGCGTAAGTGTTTATAGCCTTTTACCTCTGCAATCGGAGAGATTGAGGACAGCAGCGTAGACTCTTCGGGGTTAGATACACTTGTGCTAAGCTATAGCCTTGTATAGACAACTTGTTGACTATGCTCAGTCACGTAGCTTACTCGCTTGTGCTATTTTACCTACGCTTAGGATGT
>Alpaca_7934;AL8
ACTTGATCTCAAATCAGATAAGAGTACCCGCTGAACTTAAGCATATCAATAAGCGGAGGAAAAGAAACTAACTAGGATTCCCTCAGTAACGGCGAGTGAAGCGGGAAGAGCTCAAATTTGAAATCTTCAAGGTTCTACCTTGACGAATTGTAGTTTAAAGAAGTGTTTTCTGTTGGAGTTTTGGTAAAAGTTCTTTGGAATAGGACATCATAGAGGGTGAGAATCCCGTATTTGACCATTATTTCCAACTTTGTGATACACTTTCAAAGAGTCGGATTGTTTGGGAATGCAGTCCAAAATGGGTGGTAAATTTCATCTAAAGCTAAATATTGGCGAGAGACCGATAGCGAACAAGTACCGTGAGGGAAAGATGAAAAGAACTTTGAAAAGAGAGTTAAACAGTACGTGAAATTGTCAAAAGGGAAGCGTTTGACACCAGTGTTGTTTTCTCGAAAATCAATTAAAAATGGCGGGATTTTGTGTTGTATTGACTTAACAGCTTTCTGCACTCTTTTCCTGTCTTTTTTAATGCACTTTTCGTTTAACAAGTCAACATCAATTTCTTTTGTTGTAAAAGGGTCATCGGAAGGTGGCTTTCTTTTCGGAGAAAGTGTTTATAGCCTTTGACTCCTGCAATCGGAGAGATTGAGGTCTGCAGCGTAGATCCTTCGGGGTTAGATACATTTGTGCTAAGTTATAGCTTTCATAGACAACTTGTTGACTATATTAGTCATGTAGCTTACTCGCTTATGTTATTT
>Alpaca_80225;Cyllamyces
ACTTGATCTCAAATCAGATAAGAGTACCCGCTGAACTTAAGCATATCAATAAGCGGAGGAAAAGAAACTAACTAGGATTCCCTCAGTAACGGCGAGTGAAGCGGGAAGAGCTCAAATTTGAAATCTTCAAGGTTCTACCTTGACGAATTGTAGTTTAAAGAAGTGTTTTCTGTTGGAGTTTTGGTAAAAGTTCTTTGGAATAGGACATCATAGAGGGTGAGAATCCCGTATTTGACCATTATTTCCAACTTTGTGATACACTTTCAAAGAGTCGGATTGTTTGGGAATGCAGTCCAAAATGGGTGGTAAATTTCATCTAAAGCTAAATACTGGCGAGAGACCGATAGCGAACAAGTACCGTGAGGGAAAGATGAAAAGAACTTTGAAAGAGAGAGTTAAACAGTACGTGAAATTGTCAAAAGGGAAGCGTTTGACACCAGTGTTGTTTCTCGAAAATCAATTAAAATGGCGGGATTTTGTGTTGTATTGACTTTATCAGCTTTCTGCACTTTTTCCTGTCTTTTTAATGCACTTTTCGTTTAACAAGTCAACATCAATTTCTTTGTTGTAAAAGGGTCATTGGAAGGTGGCTTTCTTTCGGAGAAAGTGTTTATAGCCTTGGCCTCTGCAATCGGAGAGATTGAGGTCTGCAGCGTAGATCCTTCGGGTTAGATACATTTGTGCT
>Alpaca_80786;AL8
ACTTGATCTCAAATCAGATAAGAGTACCCGCTGAACTTAAGCATATCAATAAGCGGAGGAAAAGAAACTAACAAGGATTCCCTTAGTAACGGCGAGTGAAGCGGGAAGAGCTCAAATTTGAAATCTTCAAGGTTTTACCTTGACGAATTGTAGTTTAAAGAAGTGTTTTCTGTTGGAGTTTTGGTAAAAGTTCTTTGGAATGGGACATCATAGAGGGTGAGAATCCCGTATTTGACCATTATTTCCAGCTGTGTGATACACTTTCAAAGAGTCGGATTGTTTGGGAATGCAGTCCAAAATGGGTGGTAAATCTCATCTAAAGCTAAATATTGGCGAGAGACCGATAGCGAACAAGTACCGTGAGGGAAAGATGAAAAGAACTTTGAAAAGAGAGTTAAACAGTACGTGAAATGTCAAAAGGGAAGCGTTTGACACCAGTGTTGTTTTCTCGAAAATCAATTAAAAATGATGGGATTTTGTGTTGTATTGACTTTATCAGCTTTCTGCACTTTTTTCTTATCTTTTTTAATGCACTTTTCGTTTAACAAGTCAACATCAATTTCTTTTGTTGTAAAAGAGTCATTGGAAGGTGGCTTTTTCTTCGGAAAAAGTGTTTATAGCCTTTGGCTTCTGCAATCGGAGAGATTGAGGTCTGCAGCGTAGATCCTTCGGGGTTAGATACATTTGTGCTAAGCTATAGTTCTTTATAGACAACTTGTTGACTATAATCAATCCTGTAACTTACTCGCTTATGCTATTT
>Alpaca_82214;Cyllamyces
ACTTGATCTCAAATCAGATAAGAGTACCCGCTGAACTTAAGCATATCAATAAGCGGAGGAAAAGAAACTAACAGGATTCCCTTAGTAACGGCGAGTGAAGCGGGAAGAGCTCAAATTTGAAATCTTCAAGGTTTTACCTTGACGAATTGTAGTTTAAAGAAGTGTTTTCTGTTGGAGTTTTGGTAAAAGTTCTTTGGAATAGGACATCATAGAGGGTGAGAATCCCGTATTTGACCATTATTTCCAACTGTGTGATACACTTTCAAAGAGTCGGATTGTTTGGAATGCAGTCCAAAATGGGTAGTAAATTTCATCTAAAGCTAAATATTGGCGAGAGACCGATAGCGAACAAGTACCGTGAGGGAAAGATGAAAAGAACTTTGAAAAGAGAGTTAAACAGTACGTGAAATTGTCAAAAGGGAAGCGTTTGACACCAGTGTTGTTTTCTCGAAAATCAATTAAAAATGACGGGATTTTGTGTTGTATTGACCTTATCAGCTTTCTGCACTTTTTTCTTGTCTTTTTTAATGCACTTTTCGTTTTAACAAGTCAACATCAATTTCTTTTGTTGTAAAAGGTCATTGGAAGGTGGCTTTCTTTTCGGAGAAAGTGTTTATAGCCTTTGGCTTCTGCAATCGGAGAGATTGAGGTCTGCAGCGTAGATCCTTCGGGGTTAGATACATTTGTGCTAAGCTATAGCCTTTCATAGACAACTTGTTGACTATGATCAGTCATGTAGCTTACTCGCTTATGCTATTTTACCTACGCTTAGGATGTT
>Alpaca_83262;AL8
ACTTGATCTCAAATCAGATAAGAGTACCCGCTGAACTTAAGCATATCAATAAGCGGAGGAAAAGAAACTAACAAGGATTCCCTTAGTAACGGCGAGTGAAGCGGGAAGAGCTCAAATTTGAAATCTTCAAGGTTTTACCTTGACGAATTGTAGTTTAAAGAAGTGTTTTCTGTTGGAGTTTTGGTAAAAGTTCTTTGGAATAGGACATCATAGAGGGTGAGAATCCCGTATTTGACCATTATTTCCAGCTGTGTGATACACTTTCAAAGAGTCGGATTGTTGGGAATGCAGTCCAAAATGGGTGGTAAATTTCATCTAAAGCTAAATATTGGCGAGAGACCGATAGCGAACAAGTACCGTGAGGGAAAGATGAAAAGAACTTTGAAAAGAGAGTTAAACAGTACGTGAAATTGTCAAAAGGGAAGCGTTTGACACCAGTGTTGTTTTCTCGAAAATCAATTAAAAATGATGGGATTTTGTGTTGTATTGACTTTATCAGCTTTCTGCACTTTTTTCTTATCTTTTTTAATGCACTTTTCGTTTAACAAGTCAACATCAATTTCTTTTGTTGTAAAAGAGTCATTGGAAGGTGGCTTTTTCTTCGGAAAAAGTGTTTATAGCCTTTGGCTTCTGCAATCGGGAGATTGAGGTCTGCAGCGTAGATCCTTCGGGGTTAGATACATTTGTGCTAAGCTATAGTTCTTTATAGACAACTTGTTGACTATAATCAATCCTGTAACTTACTCGCTTATGCTATTT
>Alpaca_83760;Orpinomyces
ACTTGATCTCAAATCAGATAAGAGTACCCGCTGAACTTAAGCATATCAATAAGCGGAGGAAAGAAACTAACAAGGATTCCCTTAGTAACGGCGAGTGAAGCGGAAGAGCTCAAATTTGAAATCTTCAAGGTTCACCTTGACGAATTGTAGTTTATAGAAGTGTTTTCTGTTAGTGGAGTGGCAAAAGTTCTTTGGAATAGGACATCATAGAGGGTGAGAATCCGTATTTGGTCATTCCTCCTAGCGTTGTGATACACTTCAACGAGTCGGATTGTTTGGGAATGCAGTCCAAATGGGTGGTAATTTCATCTAAAGCTAAATATTGGCGAGAGACCGATAGCGAACAAGTACCGTGAGGGAAAGATGAAAAGAACTTTGAAAAGAGAGTTAAACAGTACGTGAATTGTCAAAAGGGAAGCGTTTGACACCAGTGTTGTTTTCTCGAAAATCAATTACGAATGTTTGTTTTGAGGATTATGACTTATCGCTTGCTCTTTCTTTATGACTTTTTATGCACTTTTCGATTAACAAGTCAACATCAATTTCTTTTGTTGTAAAAGGTATGAGAAGGTGGCTTTCTTTTCGGAGAAAGTGTTTATAGCCTTGTGCCTCTGCAATCGGAGAGATTGAGGTCTGCAGCGTAGATCCTTCGGGTTAGATACATTTGTGCTAAGTTATAGTTTTCATAGACAACTTGTTGACTATGTTAGTCTTGTAGCTTACTCGCTTATGCTATT
>Alpaca_83773;AL8
ACTTGATCTCAAATCAGATAAGAGTACCCGCTGAACTTAAGCATATCAATAAGCGGAGGAAAAGAAACTAACTAGGATTCCCTTAGTAACGGCGAGTGAAGCGGGAAGAGCTCAAATTTGAAATCTTCAAGGTTCTACCTTGACGAATTGTAGTTTAAAGAAGTGTTTTCTGTTGGAGTTTTGGTAAAGTTCTTTGGAATAGGACATCATAGAGGGTGAGAATCCCGTATTTGACCATTATTTCCAGCTGTGTGATACACTTTCAAAGAGTCGGATTGTTTGGGAATGCAGTCCAAAATGGGTGGTAAATTTCATCTAAAGCTAAATACTGGCGAGAGACCGATAGCGAACAAGTACCGTGAGGGAAAGATGAAAAGAACTTTGAAAAGAGAGTTAAACAGTACGTGAAATTGTCAAAAGGGAAGCGTTTGACACCAGTGTTGTTTTCTCGAAAATCAATTAAAAAAGTTGGATTTTGTGTTGTATTGACCTTGATCAGCTTTCTGCACTTTTTCCTGCTTTTTTAATGCACTTTTCGTTTAACAAGTCAACATCAATTTCTTTTGCTGTAAAAAGGTCATTGGAAGGTGGCTTTCTTTTCGGAGAAAGTGTTTATAGCCTTTGACTCTGCAGTCGGAGAGACTGTGGTCTGCAGCGTAGATCCTTCGGGGTTAGATACATTTGTGCTAAGCTATAGTTTTCATAGACAACTTGTTGACTATATTAGTCATGTAGCTACTCGCTTATGCTATTT
>Alpaca_84145;AL8
ACTTGATCTCAATCAGATAAGAGTACCCGCTGAACTTAAGCATATCAATAGCGGAGGAAAGAAACTAACAGGATTCCCTTAGTAACGGCGAGTGAAGCGGGAAGAGCTCAAACTTGAATCTTCAAGGTTTACCTTGACGAATTGTAGTTTAAGAAGTGTTTTCTGTTGGAGTTTGGTAAAAGTTCTTTGGAATAGACATCATAGAGGTGAGAATCCCGTATTTGACCATTATTCCAGCTGTGTGATACACTTCAAAGAGTCGGATTGTTTGGAATGCAGTCAAAATGGGTGGTAAATTCATCTAAAGCTAAATATGGCGAGAGACCGATAGCGAACAAGTACGTGAGGAAGATGAAAGACTTGAAAGAGAGTTAAACAGTACGTGAAATTGTCAAAAGGAAGCGTTGACACCAGTGTTGTTTCTCGAAAATCAATTAAAATGATGGGATTTGTGTTGTATTGACTTATCAGCTTTCTGCACTTTTTCTTATCTTTTTTAATGCACTTTTCGTTTAACAAGTCACATCAATTTCTTTGTTGTAAAGAGTCATTGGAAGTGGCTTTTCTTCGGAAAAAGTGTTTATAGCTTTGGCTTCTGCAATCGGAGATTGAGGTCTGCAGCGTAGATCCTTCGGGTTAGATACATTTGTGCTAAGCTATAGTCTTTATAGACAACTTGTTGACTATAATCAATCCTGTAACTTACTCGCTATGCTATTTACCTACGCTTAG
>Alpaca_86075;Orpinomyces
ACTTGATCTCAAATCAGATAAGAGTACCCGCTGAACTTAAGCATATCAATAAGCGGAGGAAAAGAAACTAACAAGGATTCCCTTAGTAACGGCGAGTGAAGCGGGAAGAGCTCAAATTTGAAATCTTCAAGGTTCTACCTTGACGAATTGTAGTTTATAGAAGTGTTTTCTGTTAGTGGAGTGGCAAAAGTTCTTTGGAATGGACATCATAGAGGGTGAGAATCCCGTATTTGGTCATTCCTCCTAGCGTTGTGATACACTTTCAACGAGTCGGATTGTTTGGGAATGCAGTCCAAAATGGGTGGTAAATTTCATCTAAAGCTAAATATTGGCGAGAGACCGATAGCGAACAAGTACCGTGAGGGAAAGATGAAAAGAACTTTGAAAAGAGAGTTAAACAGTACGTGAAATTGTCAAAAGGGAAGCGTTTGACACCAGTGTTGTTTTTCCGAAAATCAATTACGAATGTTTTGTTTTTGAGGAGTTATGACTTCATCGGCTTGCTCCTTTCTTTATGAAACTTTCTTAATGCACTTTTCGGTTAACAAGTCAACATCAATTTCTTTTGTTGTAAAAGGGTATGAGGAAGGTGGCTTTCTTTTCGGAGAAAGTGTTTATAGCCTTGTGCCTCTGCAATCGGAGAGATTGAGGTCTGCAGCGTAGATCCTTCGGGGTTAGATACATTTGTGCTAAGTTATAGCTTTTCATAGACAACTTGTTGACTATGTTTAGTCTTGTAGCTTACTCGCTTATGCTATTT
>Alpaca_87507;Orpinomyces
ACTTGATCTCAAATCAGATAAGAGTACCGCGAACTTAAGCATATCATAAGCGGAGAAAGAACTAACAAGGATCCCTAGTAACGGCGAGTGAAGCGGAAGAGCTCAAATTTGAATCTTCAAGGTTCTACCTTGACGATTGTAGTTTATAGAAGTGTTTTCTGTTAGTGAGTGGCAAAAGTTCTTTGGAATAGGACATCATAGAGGGTGAGAATCCGTATTTGGTCATTCCTCCTAGCGTTGTGATACACTTCAACGAGTCGGATTGTTTGGAATGCAGTCCAAAATGGGTGGTAAATTCATCTAAAGCTAAATATTGCGAGAGACCGATAGCGAACAAGTACCGTGAGGGAAAGATAAAAGAACTTTGAAAGAGAGTTAAACAGTACGTGAAATGTCAAAAGGGAAGCGTTTGACACCAGTGTTGTTTTCCGAAATCAATTACGAATGTTTTGTTTTTGAGGAGTTATGACTTCATCGGCTTGCTCCTTTCTTTATGAAACTTTCTTAATGCACTTTTCGGTTAACAAGTCAACATCAATTTCTTTGTTGTAAAAGGGTATGAGGAAGGTGGCTTTCTTTCGGAGAAAGTGTTTATAGCCTTGTGCCTCTGCAATCGAGAGATGAGGTCTGCAGCGTAGATCCTTCGGGGTTAATACATTTGTGCTAAGTTATAGCTTTTCATAGACAACTTGTTGACTATGTTTAGTCTTGTAGTTACTCGCTTATGCTATTTT
>Alpaca_88838;Cyllamyces
ACTTGATCTCAAATCAGATAAGAGTACCCGCTGAACTTAAGCATATCAATAAGCGGAGGAAAAGAAACTAACTAGGATTCCCTCAGTAACGGCGAGTGAAGCGGGAAGAGCTCAAATTTGAAATCTTCAAGGTTCTACCTTGACGAATTGTAGTTTAAAGAAGTGTTTTCTGTTGGAGTTTTGGTAAAAGTTCTTTGGAATAGGACATCATAGAGGGTGAGAATCCCGTATTTGACCATTATTTCCAACTTTGTGATACACTTTCAAAGAGTCGGATTGTTTGGGAATGCAGTCCAAAATGGGTGGTAAATTTCATCTAAGGCTAAATACTGGCGAGAGACCGATAGCGAACAAGTATCGTGAGGGAAAGATGAAAAGAACTTTGAAAAGAGAGTTAAACAGTACGTGAAATTGTCAAAAGGGAAGCGTTTGACACCAGTGTTGTTTTCTCGAAAATCAATTAAAAATGGTGGGATTTTGTGTTGTATTGACTTTATCAGCTTTCTGCACTTTTTTCCTGTCTTTTTTAATGCACTTTTCGTTTAACAAGTCAACATCAATTTCTTTTGTTGTAAAAGGGTCATTGGAAGGTGGCTTTCTTTTCGGAGAAAGTGTTTATAGCCTTTGGCCTCTGCAATCGGAGAGATTGAGGTCTGCAGCGTAGATCCTTCGGGGTTAGATACATTTGTGCTAAGCTATAGCCTTTCATAGACAACTTGTTGACTATGATCAGTCATGTAGCTTACTCGCTATGCTATTTTACCTACGCTTAGGATGTTG
>Alpaca_8924;Orpinomyces
ACTTGATCTCAAATCAGATAAGAGTACCCGCTGAACTTAAGCATATCAATAAGCGGAGGAAAGGAAACTAACAAGGATTCCCTTAGTAACGGCGAGTGAAGCGGGAAGAGCTCAAATTTGAAATCTTCAAGGTTCTACCTTGACGAATTGTAGTTTATAGAAGTGTTTTCTGTTAGTGGAGTGGCAAAAGTTCTTTGGAATAGGACATCATAGAGGGTGAGAATCCCGTATTTGGTCATTCCTCCTAGCGTTGTGATACACTTTCAACGAGTCGGATTGTTTGGGAATGCAGTCCAAAATGGGTGGTAAATTTCATCTAAAGCTAAATATTGGCGAGAGACCGATAGCGAACAAGTACCGTGAGGGAAAGATGAAAAGAACTTTGAAAAGAGAGTTAAACAGTACGTGAAATTGTCAAAAGGGAAGCGTTTGACACCAGTGTTGTTTTTCCGAAAATCAATTACGAATGTTTTATTTTTGAGGAGTTATGACTTCATCGGCTTGCTCCTTTCTTTATGAAACTTTCTTAATGCACTTTTCGGTTAACAAGTCAACATCAATTTCTTTTGTTGTAAAAGGGTATGAGGAAGGTGGCTTTCTTTTCGGAGAAAGTGTTTATAGCCTTGTGCCTCTGCAATCGGAGAGATTGAGGTCTGCGGCGTAGATCCTTCGGGGTTAGATACATTTGTGCTAAGTTATAGCTTTTCATAGACAACTTGTTGACTATGTTTAGTCTTGTAGCTTACTCGCTTATGCTATTT
>Alpaca_90063;Cyllamyces
ACTTGATCTCAAATCAGATAAGAGTACCCGCTGAACTTAAGCATATCAATAAGCGGAGGAAAAGAAACTAACTAGGATTCCCTCAGTAACGGCGAGTGAAGCGGGAAGAGCTCAAATTTGAAATCTTCAAGGTTCTACCTTGACGAATTGTAGTTTAAAGAAGTGTTTTCTGTTGGAGTTTTGGTAAAAGTTCTTTGGAATAGGACATCATAGAGGGTGAGAATCCCGTATTTGACCATTATTTCCAACTTTGTGATACACTTTCAAAGAGTCGGATTGTTCGGGAATGCAGTCCAAAATGGGTGGTAAATTTCATCTAAAGCTAAATACTGGCGAGAGACCGATAGCGAACAAGTACCGTGAGGGAAAGATGAAAAGAACTTTGAAAAGAGAGTTAAACAGTACGTGAAATTGTCAAAAGGGAAGCGTTTGACACCAGTGTTGTTTTCTCGAAAATCAATTAAAAATGGCGGGATTTTGTGTTGTATTGACTTTATCAGCTTTCTGCACTTTTTTCCTGTCTTTTTTAATGCACTTTTCGTTTAACAAGTCAACATCAATTTCTTTTGTTGTAAAAGGGTCATTGGAAGGTGGCTTTCTTTTCGGAGAAAGTGTTTATAGCCTTTGGCCTCTGCAATCGGAGAGATTGAGGTCTGCAGCGTAGATCCTTCGGGGTTAGATACATTTGTGCTAAGCTATAGCCTTTCATAGACAACTTGTTGACTATGATCAGTCATGTAGCTTACTCGCTTATGCTATTT
>Alpaca_90239;Anaeromyces
ACTTGATCTCAAATCAGATAAGAGTACCCGCTGAACTTAAGCATATCAATAAGCGGAGGAAAAGAACTAACAAGGATCCCTAGTAACGGCGAGTGAAGCGGGAAGAGCTCAAATTGAAATCTTAAAGGGTTTCCCTTTACGAATTGTAGTTTAAAGAAGTGTTTCTGTTGGAGTTTCGGTAAAGTTCTTTGAATAGGACATCATAGAGGGTGAGAATCCGTATTTGACCGTTACTTTCCAGCTGTGTGATACACTTTCAAAGAGTCGGATGTTGGGAATGCAGTCCAAATGGGTGGTAAATTTCATCTAAAGCTAAATATTGGCGAGAGACGATAGCGAACAAGTACCGTGAGGGAAAGATGAAAGAACTTTGAAAGAGAGTTAAACAGTACGTGAAATTGTCAAAGGGAAGCGTTTGACACCAGTGTTGTTTAGTTGAAAATCAATTCAATAATTTTGATTTTAAGTAGTATTGACTTCATCAGCTTGCTGCTTTCTTTCAGGAATTATGAATGCACTTTCAGTTAACAAGTCAACATCAATTTCTTTTGTTGTAAAAGGGTAAGAGGAAGGTGGCTTACGCTCGGCGTAAGTGTTTATAGCCTTTACCTCTGCAATCGGAGAGATTGAGGACAGCAGCGTAGACTCCTTCGGGGTTAGATACACTGTGCTAAGCTATAGCCTTGTATAGACAACTTGTTGACTATGCTCAGTCATGTAGCTTACTCGCTTGTGCTATTTTACCTACGCTTAGGATGT
>Alpaca_90806;Anaeromyces
ACTTGATCTCAAATCAGATAAGAGTACCCGCTGAACTTAAGCATATCAATAAGCGGAGGAAAAGAAACTAACAAGGATTCCCCTAGTAACGGCGAGTGAAGCGGGAAGAGCTCAAATTTGAAATCTTAAAGGGTTTCCCTTTACGAATTGTAGTTTAAAGAGTGTTTTCTGTTGGAGTTTCGGTAAAAGTTCTTTGGAATAGGACATCATAGAGGGTGAGAATCCCGTATTTGATCGTTACTTTCCAGCTGTGTGATACACTTTCAAAGAGTCGGATTGTTTGGGAATGCAGTCCAAAATGGGTGGTAAATTTCATCTAAAGCTAAATATTGGCGAGAGACCGATAGCGAACAAGTACCGTGAGGGAAAGATGAAAAGAACTTTGAAAAGAGAGTTAAACAGTACGTGAAATTGTCAAAAGGGAAGCGTTTGACACCAGTGTTGTTTAGTTGAAAATCAATTCAATAATTTTTGATTTTAAGTAGTATTGACTTCATCAGCTTGCTGCTTTCTTTTCAGAAATTATTGAATGCACTTTTCAGTTAACAAGTCAACATCAATTTCTTTTGTTGTAAAAGGGTAAGAGGAAGGTGGCTTACGCTTCGGCGTAAGTGTTTATAGCCTTTTACCTCTGCAATCGGAGAGATTGAGGACAGCAGCGTAGACTCTTCGGGGTTAGATACACTTGTGCTAAGCTATAGCCTTGTATAGACAACTTGTTGACTATGCTCAGTCATGTAGCTTACTCGCTTGTGCTATTTTACCTACGCTTAGGATGTGAG
>Alpaca_91218;Orpinomyces
ACTTGATCTCAAATCAGATAAGAGTACCCGCTGAACTTAAGCATATCAATAAGCGGAGGAAAAGAAACTAACAAGGATTCCCTTAGTAACGGCGAGTGAAGCGGGAAGAGCTCAAATTTGAAATCTTCAAGTTCTACCTTGACGAATTGTAGTTTATAGAAGTGTTTTCTGTTAGTGGAGTGGCAAAAGTTCTTTGGAATAGGACATCATAGAGGTGAGAATCCGTATTTGGTCATTCTCCTAGCGTTGTGATACACTTTCAACGAGTCGGATTGTTTGGGAATGCAGTCCAAATGGGTGGTAAATTTCATCTAAAGCTAAATATTGGCGAGAGACCGATAGCGAACAAGTACCGTGAGGGAAAGATGAAAAGAACTTTGAAAAGAGAGTTAAACAGTACGTGAAATTGTCAAAGGGAAGCGTTTGACACCAGTGTTGTTTTTCCGAAAATCAATTACGAATGTTTTGTTTTTGAGGAGTTATGACTTCATCGGCTTGCTCCTTTCTTTATGAAACTTTCTTAATGCACTTTTCGGTTAACAAGTCAACATTAATTTCTTTTGTTGTAAAGGGTATGAGGAAGGTGGCTTTCTTTTCGGAGAAAGTGTTTATAGCTTGTGCCTCTGCAATCGGAGAGATTGAGGTCTGCAGCGTAGATCCTTCGGGTTAGATACTTTGTGCTAAGTTATAGCTTTTCATAGACAACTTGTTGACTATGTTTAGTCTTGTAGCTTACTCGCTACGCTATTTTACCTACGCTTAGGATGTTG
>Alpaca_93661;Orpinomyces
ACTTGATCTCAAATCAGATAAGAGTACCCGCTGAACTTAAGCATATCAATAAGCGGAGGAAAAGAAACTAACAAGGATTCCTTAGTAACGGCGAGTGAAGCGGGAAGAGCTCAAATTTGAAATCTTCAAGGTTCTACCTTGACGAATTGTAGTTTATAGAAGTGTTTTCTGTTAGTGGAGTGGCAAAAGTCTTTGGAATAGGACATCATAGAGGGTGAGAATCCCGTATTTGGTCATTCCTCCTAGCGTTGTGATACACTTTCAACGAGTCGGATTGTTTGGGAATGCAGTCCAAAATGGGTGGTAAATTTCATCTAAAGCTAAATATTGGCGAGAGACCGATAGCGAACAAGTACCGTGAGGGAAAGATGAAAAGAACTTTGAAAAGAGAGTTAAACAGTACGTGAAATTGTCAAAAGGGAAGCGTTTGACACCAGTGTTGTTTTTCCGAAAATCAATTACGAATGTTTTGTTTTTGAGGAGTTATGACTTCATCGGCTTGCTCCTTTCTTTATGAAACTTTCTTAATGCACTTTTCGGTTAACAAGTCAACATCAATTTCTTTTGTTGTAAAAGGGTATGAGGAAGGTGGCTTACCTTTCGGAGTAAGTGTTTATAGCCTTTACCTCTGCAATCGGAGAGATTGAGGACAGCAGCGTAGATCCTTCGGGTTAGATACACTTGTGCTAAGTTATAGCTTGTCATAGACAACTTGTTGACTATGCTTAGTCATGTAGCTTACTCGCTTGTGCTATTTTACCTACGCTTAGGATGTTG
>Alpaca_94383;Anaeromyces
ACTTGATCTCAAATCAGATAAGAGTACCCGCTGAACTTAAGCATATCAATAAGCGGAGGAAAAGAAACTAACAAGGATTCCCTAGTAACGGCGAGTGAAGCGGGAAGAGCTCAAATTTGAAATCTTAAAGGGTTTCCCTTTACGAATTGTAGTTTAAAGAAGTGTTTCTGTTGGAGTTTCGGTAAAAGTTCTTTGGAATAGGACATCATAGAGGGTGAGAATCCGTATTTGACCGTTACTTTCCAGCTGTGTGATACACTTTCAAAGAGTCGGATTGTTTGGGAATGCAGTCCAAAATGGGTGGTAAATTTCATCTAAAGCTAAATATTGGCGAGAGACCGATAGCGAACAAGTACCGTGAGGGAAAGATGAAAAGAACTTTGAGAAGAGAGTTAAACAGTACGTGAAATTGTCAAAAGGGAAGCGTTTGACACCAGTGTTGTTTAGTTGAAAATCAATTCAATAATTTTTGATTTTGAGTAGTATTGACTTCATCAGCTTGCTGCTTTCTTTTCGGAATTATTGAACGCACTTTTCAGTTAACAAGTCAACGTCAATTTCTTTTGTTGTAAAAGGGTAAGAGGAAGGTGGCTTACGCTTCGGCGTAAGTGTTTATAGCCTTTTACCTCTGCAATCGGAGAGATTGAGGACAGCAGCGTAGACTCTTCGGGGTTAGATACACTTGTGCTAAGCTATAGCCTTGTATAGACAACTTGTTGACTATGCTCAGTCATGTAGCTTACTCGCTTGTGCTATTTTACCTACGCTTAGGATGTTGA
>Alpaca_9472;Orpinomyces
ACTTGATCTCAAATCAGATAAGAGTACCGCTGAACTTAAGCATATCAATAAGCGGAGGAAAAGAAACTAACAAGGATTCCCTTAGTAACGGCGAGTGAAGCGGGAAGAGCTCAAATTGAAATCTTCAAGGTTCTACCTTGACGAATTGTAGTTTATAGAAGTGTTTCTGTTAGTGGAGTGGCAAAGTTCTTTGGAATAGGACATCATAGAGGGTGAGAATCCCGTATTTGGTCATTCCTCCTAGCGTTGTGATACACTTTCAACGAGTCGGATTGTTTGGAATGCAGTCCAAAATGGGTGGTAAATTTCATCTAAAGCTAAATATTGGCGAGAGACCGATAGCGAACAAGTACGTGAGGAAAGATGAAAAGAACTTTGAAAAGAGAGTTAAACAGTACGTGAAATTGTCAAAAGGGAAGCGTTTGACACAGTGTTGTTTTTCCGAAAATCAATTACGAATGTTTTTTTTTGAGGAGTTATGACTTCATCGGCTTGCTCCTTTCTTTATGAAACTTCTTAATGCACTTTTCGGTTAACAAGTCAACATCAATTTCTTTTGTTGTAAAAGGTATGAGGAAGGTGGCTTTCTTTTCGGAGAAAGTGTTTATAGCCTTGTGCCTCTGCAATCGGAGAGATTGAGGTCTGCAGCGTAGATCTTCGGGTTAGATACATTTGTGCTAAGTTATAGCTTTCATAGACAACTTGTTACTATGTTTAGTTTGTAGCTTACTCGCTT
>Alpaca_96534;Orpinomyces
ACTTGATCTCAAATCAGATAAGAGTACCCGCTGAACTTAAGCATATCAATAAGCGGAGGAAAAGAAACTAACAAGGATTCCCTTAGTAACGGCGAGTGAAGCGGGAAGAGCTCAAATTTGAAATCTTCAAGGTTCTACCTTGACGAATTGTAGTTTATAGAAAGTGTTTTCTGTTAGTGGAGTGGCAAAAGTTCTTTGGAATAGGACATCATAGAGGGTGAGAATCCCGTATTTGGTCATTCCTCCTAGCGTTGTGATACACTTTCAACGAGTCGGATTGTTTGGAAATGCAGTCCAAAATGGGTGGTAAATTTCATCTAAAGCTAAATATTGGCGAGAGACCGATAGCGAACAAGTACCGTGAGGGAAAGATGAAAAGAACTTTGAAAAGAGAGTTAAACAGTACGTGAAATTGTCAAAAGGGAGGCGTTTGACACCAGTGTTGTTTTTCCGAAAATCAATTACGAATGTTTATGTTTTGAGGAGTTATGACTTCATCGGCTTGCTCCTTTCTTTATGAAACTTTCTTAATGCACTTTTCGGTTACAAGTCAACATCAATTTCTTTTGTTTGTAAAAGGGTATGAGGAAGGTGGCTTTCTTTTCGGAGAAAGTGTTTATAGCCTTGTGCCTCTGCAATCGGAGAGATTGAGGTCTGCAGCGTAGATCCTTCGGGGTTAGATACATTTGTGCTAAGTTATAGCTTTTCATAGACAACTTGTTGACTATGTTTAGTCTTGTAGCTTACTCGCTTAAGCTATTT
>Alpaca_98096;Cyllamyces
ACTTGATCTCAAATCAGATAAGAGTACCGCTGAACTTAAGCATATCAATAAGCGGAGGAAAAGAAACTAACTAGGATTCCTCAGTAACGGCGAGTGAAGCGGGAAGAGCTCAAATTTGAAATCTTCAAGGTTCTACCTTGACGAATTGTAGTTTAAAGAAGTGTTTTCTGTTGGAGTTTTGGTAAAAGTTCTTGGAATAGGACATCATAGAGGGTGAGAATCCGTATTTGACCATTATTTCCAACTTTGTGATACACTTTCAAAGAGTCGGATTGTTTGGAATGCAGTCCAAAATGGGTGGTAAATTTCATCTAAAGCTAAATACTGGCGAGAGACCGATAGCGAACAAGTACCGTGAGGAAAGATGAAAAGAACTTTGAAAAGAGAGTTAAACAGTACGTGAAATTGTCAAAGGGAAGCGTTTGACACCAGTGTTGTTTTCTCGAAAATCAATTAAAAATGGCGGATTTTGTGTTGTATTGACTTTATCAGCTTTCTGCACTTTTTCCTGTCTTTTTAATGCACTTTTCGTTTAACAAGTCAACATCAATTTCTTTGTTGTAAAAGGTCATTGGAAGGTGGCTTTCTTTTCGGAGAAGTGTTTATAGCCTTTGGCCTCTGCAATCGGAGAGATTGAGGTCTGCAGCGTAGATCTTCGGGTTAGATACATTTGTGCTAAGCTATAGCCTTTCATAGACAACTTGTTGACTATGATCAGTCATGTAGCTTACTCGCTTATGCTATTTTACCTACGCTTAGGATGTTG
>Alpaca_98140;AL8
ACTTGATCTCAAATCAGATAAGAGTACCCGCTGAACTTAAGCATATCAATAAGCGGAGGAAAAGAAACTAACAAGGATTCCCTTAGTAACGGCGAGTGAAGCGGGAAGAGCTCAAATTTGAAATCTTCAAGGTTTTACCTTGACGAATTGTAGTTTAAAGAAGTGTTTTCTGTTGGAGTTTTGGTAAAAGTTCTTTGGAATAGGACATCATAGAGGGTGAGAATCCCGTATTTGACCATTATTTCCAGCTGTGTGATACACTTTCAAAGAGTCGGATTGTTTGGGAATGCAGTCCAAAATGGGTGGTAAATTCCATCTAAAGCTAAATATTGGCGAGAGACCGATAGCGAACAAGTACCGTGAGGGAAAGATGAAAAGAACTTTGAAAAGAGAGTTAAACAGTACGTGAAATTGTCAAAAGGGAAGCGTTTGACACCAGTGTTGTTTTCTCGAAAATCAATTAAAAATGATGGGATTTTGTGTTGTATTGACTTTATCAGCTTTCTGCACTTTTTTCTTATCTTTTTTAATGCACTTTTCGTTTAACAAATCAACATCAATTTCTTTTGTTGTAAAAGAGTCATTGGAAGGTGGCTTTTTCTTCGGAAAAAGTGTTTATAGCCTTTGGCTTCTGCAATCGGAGAGATTGAGGTCTGCAGCGTAGATCCTTCGGGGTTAGATACATTTGTGCTAAGCTATAGTTCTTTATAGACAACTTGTTGACTATAATCAATCCTGTAACTTACTCGCTTATGCTATTT
>Alpaca_99111;Cyllamyces
ACTTGATCTCAAATCAGATAAGAGTACCCGCTGAACTTAAGCATATCAATAAGCGGAGGAAAAGAAACTAACAAGGATTCCCTCAGTAACGGCGAGTGAAGCGGGAAGAGCTCAAATTTGAAATCTTCAAGGTTTACCTTGACGAATTGTAGTTTAAAGAAGTGTTTTCTGTTGGAGTTTTGGTAAAAGTTCTTTGGAATAGGACATCATAGAGGGTGAGAATCCCGTATTTGACCATTATTTCCAACTTTGTGATACACTTTCAAAGAGTCGGATTGTTTGGGAATGCAGTCCAAAATGGGTGGTAAATTTCATCTAAAGCTAAATACTGGCGAGAGACCGATAGCGAACAAGTACCGTGAGGGAAAGATGAAAAGAACTTTGAAAAGAGAGTTAAACAGTACGTGAAATTGTCAAAAGGGAAGCGTTTGACACCAGTGTTGTTTTCTCGAAAATCAATTAAAAATGGCGGGATTTTGTGTTGTATTGACTTTATCAGCTTTCTGCACTTTTTTCCTGTCTTTTTTAATGCACTTTTCGTTTAACAAGTCAACATCAATTTCTTTTGTCGTAAAAGGGTCATTGGAAGGTGGCTTTCTTTTCGGAGAAAGTGTTTATAGCCTTTGGCCTCTGCAATCGGAGAGATTGAGGTCTGCAGCGTAGATCCTTCGGGTTAGATGCATTTGTGCTAAGCTATAGCCTTTCATAGACAACTTGTTGACTATGATCAGTCATGTAGCTTACTCGCTTATGTCATTTTACCTACGCTTAGGATGTTG
>Alpaca_99572;Cyllamyces
ACTTGATCTCAAATCAGATAAGAGTACCCGCTGAACTTAAGCATATCAATAAGCGGAGGAAAAGAAACTAACAAGGATTCCCTTAGTAACGGCGAGTGAAGCGGGAAGAGCTCAAATTTGAAATCTTCAAGGTTTTACCTTGACGAATTGTAGTTTAAAGAAGTGTTTTCTGTTGGAGTTTTGGTAAAAGTTCTTTGGAATAGGACATCATAGAGGGTGAGAATCCCGTATTTGACCATTGTTTCCAGCTGTGTGATACACTTTCAAAGAGTCGGATTGTTTGGGAATGCAGTCCAAAATGGGTGGTAAATTTCATCTAAAGCTAAATATTGGCGAGAGACCGATAGCGAACAAGTACCGTGAGGGAAAGATGAAGAGAACTTTGAAAGAGAGTTAAACAGTACGTGAAATTGTCAAAAGGGAAGCGTTTGACACCAGTGTTGTTTTCTCGAAAATCATTAAAAATGATGGGATTTTGTGTTGTATTGACTTTATCAGCTTTCCGCACTTTTTTCTTATCTTTTTTAATGCACTTTTCGTTTAACAAGTCAACACCAATTTCTTTTGTTGTAAAAGAGTCATTGGAAGGTGGCTTTTTCTTCGGAAAAAGTGTTTATAGCCTTTGGCTTCTGCAATCGGAGAGATTGAGGTCTGCAGCGTAGATCCTTCGGGGTTAGATACATTTGTGCTAAGCTATAGTTCTTTATAGACAACTTGTTGACTATAATCAATCCTGTAACTTACTCGCTTATGCTATTTTACCTACGCTTAGGATGTTGA
>AmBis_101116;Cyllamyces
ACTTGATCTCAAATCAGATAAGAGTACCCGCTGAACTTAAGCATATCAATAAGCGGAGGAAAAGAAACTAACTAGGATTCCCTCAGTAACGGCAAGTGAAGCGGGAAGAGCTCAAATTTGAAATCTTCAAGGTTCTACCTTGACGAATTGTAGTTTAAAGAAGTGTTTTCTGTTGGAGTTTTGGTAAAAGTTCTTTGGAATAGGACATCATAGAGGGTGAGAATCCCGTATTTGACCATTATTTCCAACTTTGTGATACACTTTCAAAGAGTCGGATTGTTTGGGAATGCAGTCCAAAATGGGTGGTAAATTTCATCTAAAGCTAAATACTGGCGAGAGACCGATAGCGAACAAGTACCGTGAGGGAAAGATGAAAAGAACTTTGAAAAGAGAGTTAAACAGTACGTGAAATTGTCAAAAGGGAAGCGTTTGACACCAGTGTTGTTTTTTCGAAAATCAATTAAAAATGGCAGGATTTTGTGTTGTATTGACTTTATCAGCTTTCTGCACTTTTTTCTTGTCTTTTTTAATGCACTTTTCGTTTAACAAGTCAACATCAATTTCTTTTGTTGTAAAAGGGTCATTGGAAGGTGGCTCTCTTTTCGGAGAAAGTGTTTATAGCCTTTGGCCTCTGCAATCGGAGAGATTGAGGTCTGCAGCGTAGATCCTTCGGGGTTAGATGCATTTGTGCTAAGTTATAGCCTTTCATAGACAACTTGTTGACCATGATCAGTCATGTAGCTTACTCGCTTATGTCATTTTACCTACGCTTAGGATGTTGA
>AmBis_102378;Orpinomyces
ACTTGATCTCAAATCAGATAAGAGTACCCGCTGAACTTAAGCATATCAATAAGCGGAGGAAAAGAAACTAACAGGATTCCCTTAGTAACGGCGAGTGAAGCGGGAAGAGCTCAAATTTGAAATCTTCAAGGTTCTACCTTGACGAATTGTAGTTTATAGAAGTGTTTTCTGTTAGTGGAGTGGCAAAAGTTCTTTGGAATAGGACATCATAGAGGGTGAGAATCCCGTATTTGGTCATTCCTCCTAGCGTTGTGATACACTTTCAACGAGTCGGATTGTTTGGGAATGCAGTCCAAAATGGGTGGTAAATTTCATCTAAAGCTAAATATTGGCGAGAGACCGATAGCGAACAAGTACCGTGAGGGAAAGATGAAAAGAACTTTGAAAAGAGAGTTAAACAGTACGTGAAATTGTCAAAAGGGAAGCGTTTGACACCAGTGTTGTTTTTCCGAGAATCAATTACGAATGTTTTGTTTTTGAGGAGTTATGACTTCATCGGCTTGCTCCTTTCTTTACGAAACTTTCTTAATGCACTTTTCGGTTAACAAGTCAACATCAATTTCTTTTGTTGTAAAAGGGTATGAGGAAGGTGGCTTTCTTTTCGGAGAAAGTGTTTATAGCCTAGTGCCTCTGCAATCGGAGAGATTGAGGTCTGCAGCGTAGATCCTTCGGGTTAGATACGTTTGTGCTAAGTTATAGCTTTTCATAGACAACTTGTTGACTATGTTTAGTCTTGTAGCTTACTCGCTGACGCTATTT
>AmBis_103141;Orpinomyces
ACTTGATCTCAAATCAGATAAGAGTACCCGCTGAACTTAAGCATATCAATAAGCGGAGGAAAAGAAACTAACAAGGATTCCCTTAGTAACGGCGAGTGAAGCGGGAAGAGCTCAAATTTGAAATCTTCAAGGTTCTACCTTGACGAATTGTAGTTTATAGAAGTGTTTTCTGTTAGTGGAGTGGCAAAAGTTCTTTGGAATAGGACATCATAGAGGGTGAGAATCCCGTATTTGGTCATTCCTCCTAGCGTTGTGATACACTTTCAACGAGTCGGATTGTTTGGGGATGCAGTCCAAAATGGGTGGTAAATTTCATCTAAAGCTAAATATTGGCGAGAGACCGATAGCGAACAAGTACCGTGAGGGAAAGATGAAAAGAACTTTGAAAAGAGAGTTAAACAGTACGTGAAATTGTCAAAAGGGAAGCGTTTGACACCAGTGTTGTTTTTCCGAAAATCAATTACGAATGTTTTGTTTTTGAGGAGTTATGACTTCATCGGCTTGCTCCTTTCTTTACGAAACTTTCTTAATGCACTTTTCGGTTAACAAGTCAACATCAATTTCTTTTGTTGTAAAAGGGTATGAGGAAGGTGGCTTTCTTTTCGGAGAAAGTGTTTATAGCCTTGTGCCTCTGCAATCGGAGAGATTGAGGTCTGCAGCGTAGATCCTTCGGGGTTAGATACGTTTGTGCTAAGTTATAGCTTTTCATAGACAACTTGTTGACTATGTTTAGTCTTGTAGCTTACTCGCTGACGCTATTTTACCTACGCTTAGGATGTTG
>AmBis_103500;Orpinomyces
ACTTGATCTCAAATCAGATAAGAGTACCCGCTGAACTTAAGCATATCAATAAGCGGAGGAAAAGAAACTAACAAGGATTCCCTTAGTAACGGCGAGTGAAGCGGGAAGAGCTCAAATTTGAAATCTTCAAGGTTCTACCTTGACGAATTGTAGTTTATAGAAGTGTTTTCTGTTAGTAGAGTGGCAAAAGTTCTTTGGAATAGGACATCATAGAGGGTGAGAATCCCGTATTTGGTCATTCTTTCTAGCTTTGTGATACACTTTCAACGAGTCGGATTGTTTGGGAATGCAGTCCAAAATGGGTGGTAAATTTCATCTAAAGCTAAATATTGGCGAGAGACCGATAGCGAACAAGTACCGTGAGGGAAAGATGAAAAGAACTTTGAAAAGAGAGTTAAACAGTACGTGAAATTGTCAAAAGGGAAGCGTTTGACACCAGTGTTGTTTTTCCGAAAATCAATTACGAATGTTTTATTTTTGAGAAGTTATGACTTCATCGGCTTGCTTCTCTCTTTATGAAACTTTCTTAATGCACTTTTCGGTTAACAAGTCAACATCAATTTCTTTTGTTGTAAAAGGGTATGAGGAAGGTGGCTTTCTTTTCGGAGAAAGTGTTTATAGCCTTGTACCTCTGCAATCGGAGAGATTGAGGTCTGCAGCGTAGATCCTTCGGGGCTAGATACATTTGTGCTAAGTTATAGCTTTTCATAGACAACTTGTTGACTATGTTTAGTCTTGTAGCTTACTCGCTTATGCTATTT
>AmBis_103518;Orpinomyces
ACTTGATCTCAAATCAGATAAGAGTACCCGCTGAACTTAAGCATATCAATAAGCGGAGGAAAAGAAACTAACAAGGATTCCCTTAGTAACGGCGAGTGAAGCGGGAAGAGCTCAAATTTGAAATCTTCAAGGTTCTACCTTGACGAATTGTAGTTTATAGAAGTGTTTTCTGTTAGTGGAGTGGCAAAAGTTCTTTGGAATAGGACATCATAGAGGGTGAGAATCCCGTATTTGGTCATTCCTCCTAGCGTTGTGATACACTTTCAACGAGTCGGATTGTTTGGGAATGCAGTCCAAAATGGGTGGTAAATTTCATCTAAAGCTAAATATTGGCGAGAGACCGATAGCGAACAAGTACCGTGAGGGAAAGATGAAAAGAACTTTGAAAAGAGAGTTAAACAGTACGTGAAATTGTCAAAAGGGAAGCGTTTGACACCAGTGTTGTTTTTCCGAAAATCAATTACGAATGTTTTGTTTTTGAGGAGTTATGACTTCATCGGCTTGCTCCTTTCTTTATGAAACTTTCTTAATGCACTTTTCGGTTAACAAGTCAACATCAATTTCTTTTGTTGTAAAAGGGTATGAGGAAGGTGGCTTTCTTTTCGGAGAAAGTGTTTATAGCCTTGTGCCTCTGCAATCGGAGAGATTGAGGTCTGCAGCGTAGATCCTTCGGGGTTAGATACGTTTGTGCTAAGTTATAGCTTTTCATAGACAACTTGTTGACTATGTTTAGTCTTGTAGCTTACTCGCTGACGCTATTT
>AmBis_1040;Orpinomyces
ACTTGATCTCAAATCAGATAAGAGTACCCGCTGAACTTAAGCATATCAATAAGCGGAGGAAAAGAAACTAACAAGGATTCCCTTAGTAACGGCGAGTGAAGCGGGAAGAGCTCAAATTTGAAATCTTCAAGGTTCTACCTTGACGAATTGTAGTTTATAGAAGTGTTTTCTGTTAGTGGAGTGGCAAAAGTTCTTTGGAATAGGACATCATAGAGGGTGAGAATCCCGTATTTGGTCATTCCTCCTAGCGTTGTGATACACTTTCAACGAGTCGGATTGATTGGGAATGCAGTCCAAAATGGGTGGTAAATTTCATCTAAAGCTAAATATTGGCGAGAGACCGATAGCGAACAAGTACCGTGAGGGAAAGATGAAAAGAACTCTGAAAAGAGAGTTAAACAGTACGTGAAATTGTCAAAAGGGAAGCGTTTGACACCAGTGTTGTTTTTCCGAAGATCAATTACGAATGTTTTGTTTTTGAGGAGTTATGACTTCATCGGCTTGCTCCTTTCTTTACGAAACTTTCTTAATGCACTTTTCGGTTAACAAGTCAACATCAATTTCTTTTGTTGTAAAAGGGTATGAGGAAGGTGGCTTTCTTTTCGGAGAAAGTGTTTATAGCCTTGTGCCTCTGCAATCGGAGAGATTGAGGTCTGCAGCGTAGATCCTTCGGGGTTAGATGCGTTTGTGCTAAGTTATAGCTTTTCATAGACAACTTGTTGACTATGTTTAGTCTTGTAGCTTACTCGCTGACGCTATTT
>AmBis_104549;Cyllamyces
ACTTGATCTCAAATCAGATAAGAGTACCCGCTGAACTTAAGCATATCAATAAGCGGAGGAAAAGAAACTAGCTAGGATTCCTCAGTAACGGCGAGTGAAGCGGAAGAGCTCAAATTTGAAATCTTCAAGGTTCTACCTTGACGAATTGTAGTTTAAAGGAGTGTTTTCTGTTGGAGTTTTGGTAAAAGTTCTTTGGAATAGGACATCATAGAGGGTGAGAATCCCGTATTTGACCATTATTTCCAACTTTGTGATACACTTTCAAAGAGTCGGATTGTTTGGGAATGCAGTCCAAAATGGGTGGTAAATTTCATCTAAAGCTAAATACTGGCGAGAGACCGATAGCGAACAAGTACCGTGAGGGAAAGATGAAAAGAACTTTGAAAAGAGAGTTAAACAGTACGTGAAATTGTCAAAAGGAAGCGTTTGACACCAGTGTGTTTTCTCGAAATCAATTAAAAATGGTGGGATGTTGTGTTGTATTGACTTTATCAGCTTCTGCACTTTTTTCTGTCTTTTTTAATGCACTTTTCGTTTAACAAGTCAACATCAATTTCTTTTGCTGTAAAAGAGTCATTGGAAGGTGGCTTTCTTTTCGGAGAAAGTGTTTATAGCCTTTGGCTTCTGCAGTCGGAGAGATTGAGGTCTGCAGCGTAGATCCTTCGGGTTAGATACATTTGTGCTAAGTTATAGCCTTTCATAGACAACTTGTTGACTATGATCAGTCATGTAGCTTACTCGCTTATGCTATTT
>AmBis_105697;Orpinomyces
ACTTGATCTCAAATCAGATAAGAGTACCCGCTGAACTTAAGCATATCAATAAGCGGAGGAAAAGAAACTAACAAGGATTCCCTTAGTAACGGCGAGTGAAGCGGAAGAGCTCAAATTTGAAATCTTCAAGGTTCTACCTTGACGAATTGTAGTTTATAGAAGTGTTTTCTGTTAGTGGAGTGGCAAAAGTTCTTTGGAATAGGACATCATAGAGGGTGAGAATCCGTATTTGGTCATTCCTCCTAGCGTTGTGATACACTTTCAACGAGTCGGATTGTTTGGGAATGCAGTCCAAAATGGGTGGTAAATTTCATCTAAAGCTAAATATTGGCAGAGACCGATAGCGAACAAGTACCGTGAGGGAAAGATGAAAAGAACTTTGAAAAGAGAGTTAAACAGTACGTGAAATTGTCAAAAGGAAGCGTTTGACACCAGTGTTGTTTTTCCGAAAATCAATTACGAATGTTTTGTTTTGAGGAGCTATGACTTCATCGGCTTGCTCCTTTCTTTACGAAACTTTCTTAATGCACTTTTCGGTTAACAAGTCAACATCAATTTCTTTTGTTGTAAAAGGGTATGAGGAAGGTGGCTTTCTTTTCGGAGAAAGTGTTTATAGCCTTGTGCCTCTGCAATCGGAGAGATTGAGGTCTGCAGCGTAGATCCTTCGGGTTAGATACGTTTGTGCTAAGTTATAGCTTTCATAGACAACTTGTTGACTATGTTTAGTCTTGTAGCTTACTCGCTGACGCTATTTTACCTACGCTTAGGATGTTGA
>AmBis_107388;Cyllamyces
ACTTGATCTCAAATCAGATAAGAGTACCCGCTGAACTTAAGCATATCAATAAGCGGAGGAAAAGAAACTAACTAGGATTCCTCAGTAACGGCGAGTGAAGCGGGAAGAGCTCAAATTTGAAATCTTCAAGGTTCTACCTTGACGAATTGTAGTTTAAAGAAGTGTTTTCTGTTGGAGTTTGGTAAAAGTTCTTTGGAATAGGACATCATAGAGGGTGAGAATCCCGTATTTGACCATTATTTCCAACTTTGTGATACACTTTCAGAGAGTCGGATTGTTTGGAATGCAGTCCAAATGGGTGGTAAATTTCATCTAAAGCTAAATACTGGCGAGAGACGATAGCGAACAAGTACCGTGAGGGAAAGATGAAAAGAACTTTGAAAAGAGAGTTAAACAGTACGTGAAATTGTCAAAAGGGAAGCGTTTGACACCAGTGTTGTTTCTCGAAAATCAATTAAAAATGGCAGGATTTTGTGTTGTATTGACTTTATCAGCTTTCTGCACTTTTTTCTTGTCTTTTTAATGCACTTTTCGTTTAACAAGTCAACATCAATTTCTTTTGCTGTAAAAGGGTCATTGGAAGGTGGCTTTCTTTTCGGAGAAAGTGTTTATAGCCTTTGGCCTCTGCAGTCGGAGAGATTGAGGTCTGCAGCGTAGATCCTTCGGGTTAGATACATTTGTGCTAAGTTATAGCCTTTCATAGACAACTTGTTGACTATGATCAGTCATGTAGCTTACTCGCTTATGCTATTTTACCTACGCTTAGGATGTTG
>AmBis_107603;Orpinomyces
ACTTGATCTCAAATCAGATAAGAGTACCCGCTGAACTTAAGCATATCAATAAGCGGAGGAAAAGAAACTAACAAGGATTCCCTTAGTAACGGCGAGTGAAGCGGGAAGAGCTCAAATTTGAAATCTTCAAGGTTCTACCTTGACGAATTGTAGTTTATAGAAGTGTTTTCTGTTAGTGGAGTGGCAAAAGTTCTTTGGAATAGGACATCATAGAGGGTGAGAATCCCGTATTTGGTCATTCTTCTAGCTTTGTGATACACTTTCAACGAGTCGGATTGTTTGGGAATGCAGTCCAAAATGGGTGGTAAATTTCATCTAAAGCTAAATATTGGCGAGAGACCGATAGCGAACAAGTACCGTGAGGGAAAGATGAAAAGAACTTTGAAAAGAGAGTTAAACAGTACGTGAAATTGTCAAAAGGGAAGCGTTTGACACCAGTGTTGTTTTTCCGAAAATCAATTACGAATGTTTTGTTTTTGAGGAGTTATGACTTCATCGGCTTGCTCCTTTCTTTACGAAACTTTCTTAATGCACTTTTCGGTTAACAAGTCAACATCAATTTCTTTTGTTGTAAAAGGGTATGAGGAAGGTGGCTTTCTTTTCGGAGAAAGTGTTTATAGCCTTGTGCCTCTGCAATCGGAGAGATTGAGGTCTGCAGCGTAGATCCTTCGGGGTTAGATACGTTTGTGCTAAGTTATAGCTTTTCATAGACAACTTGTTGACTATGTTTAGTCTTGTAGCTTACTCGCTGACGCTATTTTACCTACGCTTAGGATGTTG
>AmBis_108365;Orpinomyces
ACTTGATCTCAAATCAGATAAGAGTACCCGCTGAACTTAAGCATATCAATAAGCGGAGGAAAAGAAACTAACAAGGATTCCCTTAGTAACGGCGAGTGGAGCGGGAAGAGCTCAAATTTGAAATCTTCAAGGTTCTACCTTGACGAATTGTAGTTTATAGAAGTGTTTTCTGTTAGTAGAGTGGCAAAAGTTCTTTGGAATAGGACATCATAGAGGGTGAGAATCCCGTATTTGGTCATTCTTTCTAGCTTTGTGATACACTTTCAACGAGTCGGATTGTTTGGGAATGCAGTCCAAAATGGGTGGTAAATTTCATCTAAAGCTAAATATTGGCGAGAGACCGATAGCGAACAAGTACCGTGAGGGAAAGATGAAAAGAACTTTGAAAAGAGAGTCAAACAGTACGTGAAATTGTCAAAAGGGAAGCGTTTGACACCAGTGTTGTTTTTCCGAAAATCAATTACGAATGTTTTATTTTTGAGAAGTTATGACTTCATCGGCTTGCTTCTCTCTTTATGAAACTTTCTTAATGCACTTTTCGGTTAACAAGTCAACATCAATTTCTTTTGTTGTAAAAGGGTATGAGGAAGGTGGCTTTCTTTTCGGAGAAAGTGTTTATAGCCTTGTACCTCTGCAATCGGAGAGATTGAGGTCTGCAGCGTAGATCCTTCGGGGTTAGATACATTTGTGCTAAGTTATAGCTTTTCATAGACAACTTGTTGACTATGTTAAGTCTTGTAGCTTACTCGCTGATGCTATTTTACCTACGCTTAGGATGTTGA
>AmBis_108621;Orpinomyces
ACTTGATCTCAAATCAGATAAGAGTACCCGCTGAACTTAAGCATATCAATAAGCGGAGGAAAAGAAACTAACAAGGATTCCCTTAGTAACGGCGAGTGAAGCGGGAAGAGCTCAAATTTGAGATCTTCAAGGTTCTACCTTGACGAATTGTAGTTTATAGAAGTGTTTTCTGTTAGTGGAGTGGCAAAAGTTCTTTGGAATAGGACATCATAGAGGGTGAGAATCCCGTATTTGGTCATTCCTCCTAGCGTTGTGATACACTTTCAACGAGTCGGATTGTTTGGGAATGCAGTCCAAAATGGGTGGTAAATTTCATCTAAAGCTAAATATTGGCGAGAGACCGATAGCGAACAAGTACCGTGAGGGAAAGATGAAAAGAACTTTGAAAAGAGAGTTAAACAGTACGTGAAATTGTCAAAAGGGAAGCGTTTGACACCAGTGTTGTTTTTCCGAAAATCAATTACGAATGTTTTGTTTTTGGGAGTTATGACTTCATCGGCTTGCTCCTTTCTTTACGAAACTTTCTTAATGCACTTTTCGGTTAACAAGTCAACATCAATTTCTTTTGTTGTAAAAGGGTATGAGGAAGGTGGCTTTCATTTCGGAGAAGGTGTTTATAGCCTTGTGCCTCTGCAATCGGAGAGATTAAGGTCTGCAGCGTAGATCCTTCGGGGTTAGATACGCTTGTGCTAAGTTATAGCTTTTCATAGACAACTTGTTGACTATGTTTAGTCTTGTAGCTTACTCGCTGACGCTATTTTACCTACGCTTAGGAT
>AmBis_109507;Orpinomyces
ACTTGATCTCAAATCAGATAAGAGTACCGCTGAACTTAAGCATATCAATAAGCGGAGGAAAAGAAACTAACAAGGATTCCCTTAGTAACGGCGAGTGAAGCGGGAAGAGCTCAAATTTGAAATCTTCAAGGTTCTACCTTGACGAATTGTAGTTTATAGAAGTGTTTCTGTTAGTGGAGTGGCAAAAGTTCTTTGGAATAGGACATCATAGAGGGTGAGAATCCCGTATTTGGTCTTCCTCCTAGCGTTGTGATACACTTTCAACGAGTCGGATTGTTTGGAATGCAGTCCAAAATGGGTGGTAAATTTCATCTAAAGCTAAATATTGGCGAGAGACCGATAGCGAACAAGTACCGTGAGGGAAAGATGAAAAGAACTTTGAAAGAGAGTTAAACAGTACGTGAAATTGTCAAAAGGGAAGCGTTTGACACCAGTGTTGTTTTTCCGAAAATCAATTACGAATGTTTTGTTTTGAGGAGTTATGACTTCATCGGCTTGCTCCTTTCTTTACGAAACTTTCTTAATGCACTTTTCGGTTAACAAGTCAACATCAATTTCTTTTGTTGTAAAGGGTATGAGGAAGGTGGCTTTCTTTTCGGAGAAAGTGTTTATAGCCTTGTGCCTCTGCAATCGGAGAGATTGAGGTCTGCAGCGTAGATCCTTCGGGGTTAGATACGTTTGTGCTAAGTTATAGCTTTTCATAGACAACTTGTTGACTATGTTTAGTCTTGTAGCTTACTCGCTTACGCTATTTTACCTACGCTTAGGATGTTGA
>AmBis_110072;Orpinomyces
ACTTGATCTCAAATCAGATAAGAGTACCCGCTGAACTTAAGCATATCGATAAGCGGAGGAAAAGAAACTAACAAGGATTCCCTTAGTAACGGCGAGTGAAGCGGGAAGAGCTCAAATTTGAAATCTTCAAGGTTCTACCTTGACGAATTGTAGTTTATAGAAGTGTTTTCTGTTAGTGGAGTGGCAAAAGTTCTTTGGAATAGGACATCATAGAGGGTGAGAATCCCGTATTTGGTCATTCCTCCTAGCGTTGTGATACACTTTCAACGAGTCGGATTGTTTGGGAATGCAGTCCAAAATGGGTGGTAAATTTCATCTAAAGCTAAATATTGGCGAGAGACCGATAGCGAACAAGTACCGTGAGGGAAAGATGAAAAGAACTTTGAAAAGAGAGTTAAACAGTACGTGAAATTGTCAAAAGGGAAGCGTTTGACACCAGTGTTGTTTTTCCGAAAATCAATTACGAATGTTTTATTTTTGAGAAGTTATGACTTCATCGGCTTGCTTCTCTCTTTATGAAACTTTCTTAATGCACTTTTCGGTTAACAAGTCAACATCAATTTCTTTTGTTGTAAAAGGGTATGAGGAAGGTGGCTTTCTTTTCGGAGAAAGTGTTTATAGCCTTGTACCTCTGCAATCGGAGAGATTGAGGTCTGCAGCGTAGGTCCTTCGGGGTTAGATACATTTGTGCTAAGTTATAGCTTTTCATAGACAACTTGTTGACTATGTCTAGTCTTGTAGCTTACTCGCTTATGCTATTT
>AmBis_110668;Orpinomyces
ACTTGATCTCAAATCAGATAAGAGTACCCGCTGAACTTAAGCATATCAATAAGCGGAGGAAAAGAAACTAACAAGGATTCCTTAGTAACGGCGAGTGAAGCGGGAAGAGCTCAATTTGAAATCTTCAAGTTCTACCTTGACGAATTGTAGTTTATAGAAGTGTTTTCTGTTAGTAGAGTGGCAAAAGTTCTTTGGAATAGGACATCATAGAGGGTGAGAATCCCGTATTTGGTCATTCTTTCTAGCTTTGTGATACACTTTCAACGAGTCGGATTGTTTGGGAATGCAGTCCAAAATGGGTGGTAAATTTCATCTAAAGCTAAATATTGGCGAGAGACCGATAGCGAACAAGTACCGTGAGGGAAAGATGAAAAGAACTTTGAAAAGAGAGTTAAACAGTACGTGAAATTGTCAAAAGGGAAGCGTTTGACACCAGTGTTGTTTTCCGAAAATCAATTACGAATGTTTTTTTTGAGAGTTATGACTTCATCGGCTTGCTCCTTCTTTACGAAACTTTCTTAATGTACTTTCGGTTAACAAGTCAACATCAATTTCTTTTGTTGTAAAAGGGTATGAGGAAGGTGGCTTCTTTTCGGAGAAAGTGTTTATAGCCTTGTGCCTCTGCAATCGGAGAGATTGAGGTCTGCAGCGTAGATCCTTCGGGGTTAGATACATTTGTGCTAAGTTATAACTTTTCATAGACAACTTGTTGACTATGTTTAGTCTTGTAGCTTACTCGCTGACGCTATTT
>AmBis_111576;Orpinomyces
ACTTGATCTCAAATCAGATAAGAGTACCCGCTGAACTTAAGCATATCAATAAGCGGAGGAAAAGAAACTAACAAGGATTCCCTTAGTAACGGCGAGTGAAGCGGGAAGAGCTCAAATTTGAAATCTTCAAGGTTCTACCTTGACGAATTGTAGTTTATAGAAGTGTTTTCTGTTAGTAGAGTGGCAAAAGTTCTTTGGAATAGGACATCATAGAGGGTGAGAATCCCGTATTTGGTCATTCTTTCTAGCTTTGTGATACACTTTCAACGAGTCGGATTGTTTGGGAATGCAGTCCAAAATGGGTGGTAAATTTCATCTAAAGCTAAATATTGGCGAGAGACCGATAGCGAACAAGTACCGAGAGGGAAAGATGAAAAGAACTTTGAAAAGAGAGTTAAACAGTACGTGAAATTGTCAAAAGGGAAGCGTTTGACACCAGTGTTGTTTTTCCGAAAATCAATTACGAATGCTTTATTTTTGAGGAGTTATGACTTCATCGGCTTGCTCCTTTCTTTATGAAACTTTCTTAATGCACTTTTCGGTTAACAAGTCAACATCAATTTCTTTTGTTGTAAAAGGGTATGAGGAAGGTGGCTTTCTTTTCGGAGAAAGTGTTTATAGCCTTGTGCCTCTGCAATCGGAGAGATTGAGGTCTGCAGCGTAGATCCTTCGGGGTTAGATACGTTTGTGCTAAGTTATAGCTTTTCATAGACAACTTGTGGACTATGTTTAGTCTTGTAGCTTACTCGCTGATGCTATTT
>AmBis_113267;Orpinomyces
ACTTGATCTCAAATCAGATAAGAGTACCCGCTGAACTTAAGCATATCAATAAGCGGAGGAAAAGAAACTAACAAGGATTCCCTTAGTAACGGCGAGTGAAGCGGGAAGAGCTCAAATTTGAAATCTTCAAGGTTCTACCTTGACGAATTGTAGTTTATAGAAGTGTTTTCTGTTAGTGGAGTGGCAAAAGTTCTTTGGAATAGGACATCATAGAGGGTGAGAATCCCGTATTTGGTCATTCCTCCTAGCGTTGTGATACACTTTCAACGAGTCGGATTGTTTGGGAATGCAGTCCAAAATGGGTGGTAAATTTCATCTAAAGCTAAATATTGGCGAGAGACCGATAGCGAACAAGTACCGTGAGGGAAAGATGAAAAGAACTTTGAAAGAGAGTTAAACAGTACGTGAAATTGTCAAAAGGGAGGCGTTTGACACCAGTGTTGTTTTTCCGAAAATCAATTACGAATGTTTTGTTTTTGAGGAGTTATGACTCCATCGGCTTGCTCCTTTCTTTACGAAACTTTCTTAATGCACTTTTCGGTTAACAAGTCAACATCAATTTCTTTTGTTGTAAAAGGGTATGAGGAAGGTGGCTTTCTTTTCGGAGAAAGTGTTTATAGCCTTGTGCCTCTGCAATCGGAGAATTGAGGTCTGCAGCGTAGATCCTTCGGGGTTAGATACGTTTGTGCTAAGTTATAGCTTTTCATAGACAACTTGTTGACTATGTTTAGTCTTGTAGCTCACTCGCTGACGCTATTTTACCTACGCTTAGGATGTTG
>AmBis_114342;Orpinomyces
ACTTGATCTCAAATCGGATAAGAGTACCCGCTGAACTTAAGCATATCAATAAGCGGAGGAAAAGAAACTAACATGGATTCCTTAGTAACGGCGAGTGAAGCGGGAAGAGCTCAAATTTGAAATCTTCAAGGTTCTACCTTGACGAATTGTAGTTTATAGAAGTGTTTTCTGTTAGTAGAGTGGCAAAGTTCTTTGGAATAGGACATCATAGAGGGTGAGAATCCCGTATTTGGTCATTCTTTCTAGCTTTGTGATACACTTTCAACGAGCCGGATTGTTTGGGAATGCAGTCCAAAATGGGTGGTAAATTTCATCTAAAGCTAAATATTGGCGAGAGACCGATAGCGAACAAGTTACCGTGAGGGAAAGATGAAAGAACTTTGAAAAGAGAGTTAAACAGTACGTGAAATTGTCAAAAGGGAGCGTTTGACACCAGTGTTGTTTTTCCGAAAATCAATTACGAATGTTTTATTTTTGAGAAGTTATGACTTCATCGGCTTGCTCTCTCTTTATGAAACTTTCTTAATGCACTTTTCGGTTAACAAGTCAACATCAATTTCTTTTGTTGTAAAAGGGTATGGGGAAGGTGGCTTTCTTTTCGGAGAAAGTGTTTGTAGCCTTGTGCCTCTGCAATCGGAGAGATTGAGGTCTGCACGTAGATCCTTCGGGGTTAGATACGTTTGTGCTAAGTTATAGCTTTTCATAGACAACTTGTTGACTATGTTTAGTCTTGTAGCTTACTCGCTACGCTATTTTACCTACGCTTAGGATAGTTG
>AmBis_11444;Orpinomyces
ACTTGATCTCAAATCAGATAAGAGTACCCGCTGAACTTAAGCATATCAATAAGCGGAGGAAAAGAAACTAACAAGGATTCCCTTAGTAACGGCGAGTGAAGCGGGAAGAGCTCAAATTTGAAATCTTCAAGGTTCTACCTTGACGAATTGTAGTTTATAGAAGTGTTTTCTGTTAGTGGAGTGGCAAAAGTTCTTTGGAATAGGACATCATAGAGGGTGAGAATCCGTATTTGGTCATTCCTCCTAGCGTTGTGATACACTTTCAACGAGTCGGATTGTTTGGGAATGCAGTCCAAAATGGGTGGTAAATTTCATCTAAAGCTAAATATTGGCGAGAGACCGATAGCGAACAAGTACCGTGAGGGAAAGATGAAAAGAACTTTGAAAGAGAGTTAAACAGTACGTGAAATTGTCAAAAGGGAAGCGTTTGACACCAGTGTTGTTTTTCCGAAAATCAATTACGAATGTTTTGTTTTTGAGGAGTTATGACTTCATCGGCTTGCTCCTTTCTTTACGAAACTTTCTTAATGCACTTTTCGGTTAACAAGTCAACATCAATTTCTTTGTTGTAAAAGGGTATGAGGAAGGTGGCTTTCTTTTCGGAGAAAATGTTTATAGCCTTGTGCCTCTGCAATCGGAGAGATTGAGGTCTGCAGCGTAGATCCTTCGGGGTTAGATACGTTTGTGCTAAGTTATAGCTTTTCATAGACAACTTGTTGACTATGTTTAGTCTTGTAGCTTACTCGCTGACGCTATTTTACCTACGCTTAGGATGTTG
>AmBis_11508;Orpinomyces
ACTTAATCTCAAATCAGATAAGAGTACCCGCTGAACTTAAGCATATCAATAAGCGGAGGAAAAGAAACTAACAAGGATTCCCTTAGTAACGGCGAGTGAAGCGGGAAGAGCTCAAATTTGAAATCTTCAAGGTTCTACCTTGACGAATTGTAGTTTATAGAAGTGTTTTCTGTTAGTGGAGTGGCAAAAGTTCTTTGGAATAGGACATCATAGAGGGTGAGAATCCGTATTTGGTCATTCCTCCTAGCGTGTGATACACTTTCAACGAGTCGGATTGTTTGGGAATGCAGTCCAAAATGGGTGGTAAATTTCATCTAAAGCTAAATATTGGCGAGAGACCGATAGCGAACAAGTACCGTGAGGGAAAGATGAAAAGAACTTTGAAAAGAGAGTTAAACAGTACGTGAAATTGTCAAAAGGGAAGCGTTTGACACCAGTGTTGTTTTTCCGAAAATCAATTACGAATGTTTTGTTTTTGAGGAGTTATGACTTCATCGGCTTGCTCCTTTCTTTACGAAACTTTCTTAATGCACTTTTCGGTTAACAAGTCAACATCAATTTCTTTTGTTGTAAAAGGGTATGAGGAAGGTGGCTTTCTTTTCGGAGAAAGTGTTTATAGCCTTGTGCCTCTGCAATCGGAGAGATTGAGGTCTGCAGCGTAGATCCTTCGGGGTTAGATACGTTTGTGCTAAGTTATAGCTTTTCATAGACAACTTGTTGACTATGTTTAGTCTTGTAGCTTACTCGCTTACGCTATTTTACCTACGCTTAGGATGTTG
>AmBis_115167;Orpinomyces
ACTTGATCTCAAATCAGATAAGAGTACCCGCTGAACTAAGCATATCAATAAGCGGAGGAAAAGAAACTAACTAGGATTCCCTTAGTAACGGCGAGTGAAGCGGGAAGAGCTCAAATTTGAATCTTCAAGGTTCTACCTTGACGAATTGTAGTTTAAGAAGTGTTTTCTGTTGGAGTGGTAAAAGTTCTTTGGAATAGGACATCATAGAGGGTGAGAATCCCGTATTTGACATTCTCCAGCTGTGTGATACACTTTCAACGAGTCGGATTGTTTGGGAATGCAGTCCAAAATGGGTGGTAAATTTCATCTAAAGCTAAATATTGGCGAGAGACCGATAGCGAACAAGTACCGTGAGGGAAAGATGAAAAGAACTTTGAAAAGAGAGTTAAACAGTACGTGAAATTGTCAAAAGGGAAGCGTTTGACACCAGTGTTGTTTTCCGAAAATCAATTAAAATGTTATTTTGTGTTGTATGACTTTATCAGCTTTCTGCCTTTTTTTGACTTTTTTAATGCACTTTTCGGTTAACAAGTCAACATCAATTTCTTTTGTTGTAAAAGGGTATGAGGAAGGTGGCTTTCTTTTCGGAGAAAGTGTTTATAGCCTTGTACCTCTGCAATCGGAGAGATTGAGGTCTGCAGCGTAGATCCTTCGGGTTAGATACATTTGTGCTAAGTTATAGCTTTTCATAGACAACTTGTTGACTATGTTAGTCTTGTAGCTTACTCGCTTATGCTATTTTACCTACGCTTAGGATGA
>AmBis_116203;Orpinomyces
ACTTGATCTCAAATCAGATAAGAGTACCCGCTGAACTTAAGCATATCAATAAGCGGAGGAAAGAAACTAACAAGGATTCCCTTAGTAACGGCGAGTGAGCGGAAGAGCTCAAATTGAATCTTCAAGGTTCTACCTTGACGAATTGTAGTTTATAGAAGTGTTTCTGTTAGTGGAGTGGCAAAAGTTCTTGGAATAGGACATCATAGAGGGTGAGAATCCCGTATTTGGTCATTCCTCCTAGCGTTGTGATACACTTCAACGAGTCGGATTGTTTGGGAATGCAGTCCAAAATGGTGGTAAATTTCATCTAAAGCTAAATATTGGCGAGAGACCGATAGCGAACAAGTACCGTGAGGAAAGATGAAAGAACTTTGAAAAGAGAGTTAAACAGTACGTGAAATTGTCAAAAGGGAAGCGTTGACACCAGTGTTGTTTTCCGAAAATCAATTACGATGTTTGTTTTTGAGGAGTTATGACTTCATCGGCTTGCTCCTTCTTTACGAACTTCTTAATGCACTTTTCGGTTAACAAGTCAACATCAATTTCTTTTGTTGTAAAGGTATGAGGAAGGTGGCTTCTTTTCGGAGAAAGTGTTTATAGCTTGTGCCTCTGCAATCGGAGAGATGAGGTCTGCAGCGTAGATCCTTCGGGTTAGATACGTTTGTGCTAAGTTATAGCTTTTCATAGACAACTTGTTGACTATGTTTAGTCTTGTAGCTTACTCGCTGACGCTATTTTACCACGCTGGATTTGAC
>AmBis_11710;Orpinomyces
ACTTGATCTCAAATCAGATAAGAGTACCCGCTGAACTTAAGCATATCAATAAGCGGAGGAAAAGAAACTAACAAGGATTCCTTAGTAACGGCGAGTGAAGCGGGAAGAGCTCAATTTGAAATCTTCAAGGTTCTACCTGACGAATTGTAGTTTAAGAAGGTGTTTTCTGTTAGGGAGTGGCAAAAGTTCTTTGGAATAGGACATCATCGAGGGTGAGAATCCCGTATTTGGTCATTCTCTAGCGTGTGATACACTTTCAACGAGTCGGATTGTTTGGAATGCAGTCCAAATGGGTGGTAAATTTCATCTAAAGCTAAATATTGGCGAGAGACCGATAGCGAACAAGTACCGTGAGGGAAGATGAAAAGAACTTTGAAAAGAGAGTTAAACAGTACGTGAAATTGTCAAAAGGGAGCGTTTGACACCAGTGTTGTTTTTCCGAAAATCAATTACCGAATGTATTTTGAGGAGTTTGACTTCATCGGCTTGCTCCTTTTTTAGAAATCTTTTTAATGCACTTTTCGGTTAACAAGTCAACATCAATTTCTTTGTTGTAAAAGGGTATGAGGAAGGTGCTTTCTTTTCGGAGAAAGTGTTTATAGCCTTGTGCCTCTGCAATCGGAGAGATTGAGGTCTGCAGCGTAGATCCTTCGGGGTTAGATACGTTTGTGCTAAGTTATAGCTTTTATAGACAACTTTGTTGACTATGTTATCTTGTAGCTACTCGCTGATGCTATTTTACCTACGCTTAGGGATGTTG
>AmBis_117577;Orpinomyces
ACTTGATCTCAAATCAGATAAGAGTACCGCTGAACTTAAGCATATCAATAAGCGGAGGAAAAGAAACTAACAAGGATTCCTTAGTAACGGCGAGTGAAGCGGGAAGAGCTCAAATTTGAAATCTTCAAGGTTCTACCTTGACGAATTGTAGTTTATAGAAGTGTTTTCTGTTAGTGGAGTGGCAAAAGTTCTTTGGAATAGGACTCATAGAGGGTGAGAATCCCGTATTTGGTCATTCCTCCTAGCGTTGTGATACACTTTCAACGAGTCGGATTGTTTGGGAATGCAGTCCAAAATGGGTGTAAATTTCATCTAAAGCTAAATATTGGCGGAGACCGATAGCGAACAAGTACCGTGAGGGAAAGATGAAAAGAACTTTGAAAAGAGAGTTAAACAGTACGTGAAATTGTCAAAAGGGAAGCGTTTGACACCAGTGTTGTTTTTCCGAAAATCAATTACGAATGTTTTGTTTTTAAGAGTTATGACTTCATCGGCTTGCTCTTTCTTTACGAAACTTTCTTAATGCACTTTTCGGTTAACAAGTCAACATCAATTTCTTTTGTTGTAAAAGGGTATGAGGAAGGTGGCTTTCTTTTCGGAGAAAGTGTTTATAGCCTTGTGCCTCTGCAATCGGAGAGATTGAGGTCTGCAGCGTAGATCCTTCGGGTTAGATACGTTTGTGCTAAGTTATAGCTTTTCATAGACAACTTGTTGACTATGTTTAGTCTTGTAGCTTACTCGCTGACGCTATTTTACCTACGCTTAGGATTTGA
>AmBis_118374;Orpinomyces
ACTTGATCTCAAATCAGATAAGAGTACCCGCTGAACTTAAGCATATCAATAAGCGGAGGAAAAGAAACTAACAAGGATTCCTTAGTAACGGCGAGTGAAGCGGGAAGAGCTCAAATTTGAAATCTTCAAGGTTCTACCTTGACGAATTGTAGTTTATAGAAGTGTTTTCTGTTAGTAGAGTGGCAAAGTTCTTTGGAATAGGACATCATAGAGGGTGAGAATCCCGTATTTGGTCATTCTTCTAGCGTTGTGATACACTTTCAACGAGTCGGATTGTTTGGAATGCAGTCCAAAATGGGTGGTAAATTTCATCTAAAGCTAAATATTGGCGAGAGACCGATAGCGAACAAGTACCGTGAGGGAAAGATGAAAAGAACTTGAAAAGAGAGTTAAACAGTACGTGAAATTGTCAAAGGGAAGCGTTTGACACCAGTGTTGTTTTTCCGAAAATCAATTACGAATGTTTTGTTTTGAGAGTTATGACTTCATCGGCTTGCTCCTCTTTATGAAACTTCTTAATGCACTTTTCGGTTAACAAGTCAACATCAATTTCTTTTGTTGTAAAAGGGTATGAGGAAGGTGGCTTTCTTTTCGGAGAAAGTGTTTATAGCCTTGTACCTCTGCAATCGGAGAGATTGAGGTCTGCAGCGTAGATCCTTCGGGTTAGATACATTTGTGCTAAGTTATAGCTTTTCATAGACAACTTGTTGACTATGTTAGTCTTGTAGCTACTCGCTTATGCTATTT
>AmBis_120601;Kyollomyces
ACTTGATCTCAAATCAGATAAGAGTACCCGCTGAACTTAAGCATATCAATAAGCGGAGGAAAAGAAACTAACAAGGATTCCCCTAGTAACGGCGAGTGAAGCGGGAAGAGCTCAAATTTGAAATCTTAAAGGGTTTCCCTTTACGAATTGTAGTTTAAAGTAGTGTTTTCTGTTGAGGTTTTGGTAAAAGTTCTTTGGAATAGGACATCATAGAGGGTGAGAATCCCGTATTTGACCTTTACTTTCAACTTTGTGATACACTTTCAAAGAGTCGGATTGTTTGGGAATGCAGTCCAAAATGGGTGGTAAATTTCATCTAAAGCTAAATATTGGCGAGAGACCGATAGCGAACAAGTACCGTGAGGGAAAGATGAAAAGAACTTTGAAAAGAGAGTTAAACAGTACGTGAAATTGTCAAAAGGGAAGCGTTTGACACCAGTGTTGTTTTTCTGAAAATCAATTAAAGAACTGTTTATGCTAAGTTGTTTAGACTTTATCAGCTAACTGTTTAGTTTTGAGCTTTTCTTTAATGCACTTTTCAGTTAACAAGTCAACATCAATTTCTTTTGCTGTAAAAAAGCTTGAGGAAGGTGGCTTGAGATTCGTCTTAAGTGTTTATAGCCTCTTGCCTATGCAGTCGGAGAGATTGAGGTCTGCAGCGTAGATCCTTCGGGGCTAAATGCATTTGTGCTAAGTTATAGCATTTTATAGACAACTTGTTGACTATGATTTGTCTTGTAGCTTACTCGCTTATGTTATTTTACCTACGCTTAGGATGTTGA
>AmBis_120925;Orpinomyces
ACTTGATCTCAAATCAGATAAGAGTACCCGCTGAACTTAAGCATATCAATAAGCGGAGGAAAAGAAACTAACAAGGATTCCCTTAGTAACGGCGAGTGAAGCGGGAAGAGCTCAAATTTGAAATCTTCAAGGTTCTACCTTGACGAATTGTAGTTTATAGAAGTGTTTTCTGTTAGTGGAGTGGCAAAAGTTCTTTGGAATAGGACATCATAGAGGGTGAGAATCCCGTATTGGTCATTCCTCCTAGCGTTGTGATACACTTTCAACGAGTCGGATTGTTTGGGAATGCAGTCCAAAATGGGTGGTAAATTTCATCTAAAGCTAAATATTGGCGAGAGACCGATAGCGAACAAGTACCGTGAGGGAAAGATGAAAAGAACTTTGAAAAGAGAGTTAAACAGTACGTGAAATTGTCAAAAGGGAAGCGTTTGACGCCAGTGTTGTTTTTCCGAAAATCAATTACGAATGTTTTGTTTTTGAGGAGTTATGACTTCATCGGCTTGCTCCTTTCTTTATGAAACTTTCTTAATGCACTTTTCGGTTAACAAGTCAACATCAATTTCTTTTGTTGTAAAAGGGTATGAGGAAGGTGGCTTTCTTTTCGGAGAAAGTGTTTATAGCCTTGTGCCTCTGCAATCGGAGAGATTGAGGTCTGCAGCGTAGATCCTTCGGGGTTAGATACGTTTGTGCTAAGTTATAGCTTTTCATAGACAACTTGTTGACTATGTTTAGTCTTGTAGCTTACTCGCTTACGCTATTTTACCTTACGCTTAGGATGTTGA
>AmBis_123144;Orpinomyces
ACTTGATCTCAAATCAGATAAGAGTACCCGCTGAACTTAAGCATATCAATAAGCGGAGGAAAAGAAACTAACAAGGATTCCCTTAGTAACGGCGAGTGAAGCGGGAAGAGCTCAAATTTGAAATCTTCAAGGTTCTACCTTGACGAATTGTAGTTTATAGAAGTGTTTTCTGTTAGTGGAGTGGCAAAAGTTCTTTGGAATAGGACATCATAGAGGGTGAGAATCCCGTATTTGGTCATTCCTTCTAGCTTGTGATACACTTTCAACGAGTCGGATTGTTTGGGAATGCAGTCCAAAATGGGTGGTAAATTTCATCTAAAGCTAAATATTGGCGAGAGACCGATAGCGAACAAGTACCGTGAGGGAAAGATGAAAAGAACTTTGAAAAGAGAGTTAAACAGTACGTGAAATTGTCAAAAGGGAAGCGTTTAACACCAGTGTTGTTTTTCCGAAAATCAATTACGAATGTTTTATTTTTGAGAAGTTATGACTTCATCGGCTTGCTTCTCTCTTTACGAAACTTTCTTAATGCACTTTTCGGTTAACAAGTCAACATCAATTTCTTTTGTTGTAAAAGGGTATGAGGAAGGTGGCTTTCTTTTCGGAGAAAGTGTTTATAGCCTTGTGCCTCTGCAATCGGAGAGATTGAGGTCTGCAGCGTAGATCCTTCGGGGTTAGATACATTTGTGCTAAGTTATAGCTTTTCATAGACAACTTGTTGACTATGTTTAGTCTTGTAGCTTACTCGCTGACGCTATTT
>AmBis_123313;Cyllamyces
ACTTGATCTCAAATCAGATAAGAGTACCCGCTGAACTTAAGCATATCAATAAGCGGAGGAAAAGAAACTAACTAGGATTCCCTCAGTAACGGCGAGTGAAGCGGGAAGAGCTCAAATTTGAAATCTTCAAGGTTCTACCTTGACGAATTGTAGTTTAGAGAAGTGTTTTCTGTTGGAGTTTTGGTAAAAGTTCTTTGGAATAGGACATCATAGAGGGTGAGAATCCCGTATTTGACCATTATTTCCAACTTTGTGATACACTTTCAAAGAGTCGGATTGTTTGGGAATGCAGTCCAAAATGGGTGGTAAATTTCATCTAAAGCTAAATACTGGCGAGAGACCGATAGCGAACAAGTACCGTGAGGGAAAGATGAAAAGAACTTTGAAAAGAGAGTTAAACAGTACGTGAAATTGTCAAAAGGGAAGCGTTTGACACCAGTGTTGTTTTCTCGAAATCAATTAAAAATGGCAGGATTTTGTGTTGTATTGACTTTATCAGCTTTCAGCACTTTTTTCTTGTCTTTTTTAATGCACTTTTCGTTTAACAAGTCAACATCAATTTCTTTTGCTGTAAAAGGGTCATTGGAGGTGGCTTTCTTTTCGGAGAAAGTGTTTATAGCCTTTGGCTCTGCAATCGGAGAGATTGAGGTCTGCAGCGTAGATCCTTCGGGTTAGATGCATTTGTGCTAAGTTATAGCTTTCATAGACAACTTGTTGACTATGTTAGTCTTGTAGCTTACTCGCTTATGCTATTTTACCTACGCTTAGGATGTTGA
>AmBis_123595;Orpinomyces
ACTTGATCTCAAATCAGATAAGAGTACCCGCTGAACTTAAGCATATCAATAAGCGGAGGAAAAGAAACTAACAAGGATTCCCTTAGTAACGGCGAGTGAAGCGGGAAGAGCTCAAATTTGAAATCTTCAAGGTTCTACCTTGACGAATTGTAGTTTATAGAAGTGTTTTCTGTTAGTGGAGTGGCAAAGTTCTTTGGAATAGGACATCATAGAGGGTGAGAATCCCGTATTTGGTCATTCCTCCTAGCGTTGTGATACACTTTCAACGAGTCGGATTGTTTGGGAATGCAGTCCAAAATGGGTGGTAAATTTCATCTAAAGCTAAATATTGGCGAGAGACCGATAGCGAACAAGTACCGTGAGGGAAAGATGAAAAGAACTTTGAAAAGAGAGTTAAACAGTACGTGAAATTGTCAAAAGGGAAGCGTTTGACACCAGTGTTGTTTTTCCGAAAATCAATTACGAATGTTTTGTTTTTGAGGAGTTATGACTTCATCGGCTTGCTCCTTTCTTTACGAAACTTTCTTAATGCACTTTTCGGTTAACAAGTCAACATCAATTTCTTTTGTTGTAAAAGGGTATGAGGAAGGTGGCTTTCTTTTCGGAGAAAGTGTTTATAGCCTTGTGCCTCTGCAATCGGAGAGATTGAGGTCTGCAGCGTAGATCCTTCGGGGTTAGATACGTTTGTGCTAAGTTATAGCTTTTCATAGACAACTTGTTGACTATGTTTAGTCTTGTAGCTTACTCGCTGACGCTATTTTACCTACGCTTAGGATGTTG
>AmBis_126030;Feramyces
ACTTGATCTCAAATCAGATAAGAGTACCGCTGAACTTAAGCATATCAATAAGCGGAGGAAAGAAACTAACAAGGATTCCTTAGTAACGGCGAGTGAAGCGGGAAGAGCTCAAATTTGAAATCTTCAAGGTTCTACCTTGACGAATTGTAGTTTAAAGAAGTGTTTTCTGTTAGAGGAGTGGCAAAGTTCTTTGGAATAGGACATCATAGAGGGTGAGAATCCCGTATTTGGTCATTCTTTCTAGCTGTGTGATACACTTTCAAAGAGTCGGATTGTTTGGGAATGCAGTCCAAAATGGGTGGTAAATTTCATCTAAAGCTAAATATTGGCGAGAGACCGATAGCGAACAAGTACCGTGAGGAAAGATGAAAAGAACTTTGAGAAGAGAGTTAAACAGTACGTGAAATTGTCAAAAGGGAAGCGTTTGACACCAGTGTTGTTTTTCCGAAAATCAATTGTGCCTGGCTGGATTTTGTAGGAGTTTGACCTTATCAGCTTCTTCTGCTTTTTTCCGGTCTGGTGCAATGCACTTTTCGGTTAACAAGTCAACATCAATTTCTTTTGTTGTAAAAGGGTAATTGGAAGGTGGCTTCTTTCGGAGAAAGTGTTTATAGCCTTTTACCTCTACAATCGGAGAGATTGAGGTCTGCAGCGTAGATCCTTCGGGTTAGATACATTTGTGCTAAGTTATAGCCCTGTATAGACAACTTGTTGACTATACTCGGTCATGTAGCTTACTCGCTTATGCTATTTTACCTACGCTTAGGATGTTGA
>AmBis_127543;Cyllamyces
ACTTGATCTCAAATCAGATAAGAGTACCCGCTGAACTTAAGCATATCAATAAGCGGAGGAAAAGAAACTAACTAGGATTCCCTCAGTAACGGCGAGTGAAGCGGGAAGAGCTCAAATTTGAAATCTTCAAGGTTCTACCTTGACGAATTGTAGTTTAAAGAAGTGTTTTCTGTTGGAGTTTTGGTAAAAGTTCTTTGGAATAGGACATCATAGAGGGTGAGAATCCCGTATTTGACCATTATTTCCAACTTTGTGATACACTTTCAAAGAGTCGGATTGTTTGGGAATGCAGTCCAAAATGGGTGGTAAATTTCATCTAAAGCTAAATACTGGCGAGAGACCGATAGCGAACAAGTACCGTGAGGGAAAGATGAAAAGAACTTTGAAAAGAGAGTTAAACAGTACGTGAAATTGTCAAAAGGGAAGCGTTTGACACCAGTGTTGTTTTCTCGAAAATCAATTAAAAATGGCAGGATTTTGTGTTGTATTGACTTTATCAGCTTTCAGCACTTTTTTCTTGTCTTTTTTAATGCACTTTTCGTTTAACAAGTCAACATCAATTTCTTTTGTTGTAAAAGGGTCATGAGGAAGGTGGCTTTCTTTTCGGAGAAAGTGTTTATAGCCTCGTACCTCTGCAATCGGAGAGATTGAGGTCTGCAGCGTAGATCCTTCGGGGTTAGATACATTTGTGCTAAGTTATAGCCTTTCATAGACAACTTGTTGACTATGTTCAGTCTTGTAGCTTACTCGCTTATGCTATTTTACCTACGCTTAGGATGTTG
>AmBis_127942;RH3
ACTTGATCTCAAATCAGATAAGAGTACCCGCTGAACTTAAGCATATCAATAAGCGGAGGAAAAGAAACTAACAAGGATTCCCTTAGTAACGGCGAGTGAAGCGGGAAGAGCTCAAATTTGAAATCTTCAAGGTTCTACCTTGACGAATTGTAGTTTATAGAAGTGTTTTCTGTTAGTGAGTGGCAAAAGTTCTTTGGAATAGGACATCATAGAGGGTGAGAATCCCGTAGTTGGTCATTCCTCCTAGCTTGTGATACACTTTCAACGAGTCGGATTGTTTGGGAATGCAGTCCAAATGGTGGTAAATTTCATCTAAAGCTAAATATTGGCGAGAGACCGATAGCGAACAAGTACCGTGAGGGAAAGATGAAAAGAACTTTGAAAAGAGAGTTAAACAGTACGTGAAATTGTCAAAAGGGAAGCGTTTGACACCAGTGTTGTTTTCTCGAAAATCAATTAAGAATGGATTTTGTTTTGTATTGACTTTATCAGCTTTCTCCTTTCTTTCTGATCTTTTTTAATGCACTTTTCGTTAACAAGTCAACATCAATTTCTTTTGTTGTAAAAGGGTCATGGGAAGGTGGCTTTCATTTCGGAGAAAGTGTTTATAGCCTTTGACTTCTGCAATCGGAGAGATTGAGGTCTGCAGCGTAGATCCTTCGGGTTAGATACATTTGTGCTAAGTTATAGTTTTCATAGACAACATGTTGACTATGATTAATCTTGTAGCTTACTCGCTGATGCTATTT
>AmBis_128089;Orpinomyces
ACTTGATCTCAAATCAGATAAGAGTACCCGCTGAACTTAAGCATATCAATAAGCGGAGGAAAAGAAACTAACAAGGATTCCCTTAGTAACGGCGAGTGAAGCGGGAAGAGCTCAAATTTGAAATCTTCAAGGGTTTCCTTGACGAATTGTAGTTTATAGAAGTGTTTTCTGTTGGAGTCGGCAAAAGTTCTTTGGAATAGGACATCATAGAGGGTGAGAATCCCGTATTTGACGTCATTCTCCAGCTGTGTGATACGCTTTCAACGAGTCGGATTGTTTGGGAATGCAGTCCAAAATGGGTGGTAAATTTCATCTAAAGCTAAATATTGGCGAGAGACCGATAGCGAACAAGTACCGTGAGGGAAAGATGAAAAGAACTTTGAAAAGAGAGTTAAACAGTACGTGAAATTGTCAAAAGGGAAGCGTTTGACACCAGTGTTGTTTTTCCGAAAATCAATTACGAATGTTTTGTTTTTGAGGAGTTATGACTTCATCGGCTTGCTCCTTTCTTTATGAAACTTTCTTAATGCACTTTTCGGTTAACAAGTCAACATCAATTTCTTTTGTTGTAAAAGGGTATGAGGAAGGTGGCTTTCTTTTCGGAGAAAGTGTTTATAGCCTTGTGCCTCTGCAATCGGAGAGATTGAGGTCTACAGCGTAGATCCTCGGGGTTAGATACGTTTGTGCTAAGTTATAGCTTTTCATAGACAACTTGTTGACTATGTTTAGTCTTGTAGCTTACTCGCTGACGCTATTTTACCTACGCTTAGGATGTTGA
>AmBis_129031;Orpinomyces
ACTTGATCTCAAATCAGATAAGAGTACCGCTGAACTTAAGCATATCAATAAGCGGAGGAAAGAAACTAACAAGGATTCCTTAGTAACGGCGAGTGAAGCGGGAAGAGCTCAAATTTGAAATCTTCAAGTTCTACCTTGACGAATTGTAGTTTATAGAAGTGTTTTCTGTTAGTGGAGTGGCAAAAGTTCTTTGGAATAGGACATCATAGAGGGTGAGAATCCCGTATTGGTCATTCCTCCTAGCGTTGTGATACACTTTCAACGAGTCGGATTGTTTGGGAATGCAGTCCAAATGGGTGGTAAATTTCATCTAAAGCTAAATATTGGCGAGAGACCGATAGCGAACAAGTACCGTGAGGGAAAGATGAAAGAACTTTGAAAGAGAGTTAAACAGTACGTGAATTGTCAAAAGGGAAGCGTTGACACCAGTGTTGTTTTCCGAAATCAATTACGAATGTTTTATTTTTGAGGAGTTATGACTTCATCGGCTTGCTCCTTTCTTTATGAAACTTTCTTAATGCACTTTTCGGTTAACAAGTCAACATCAATTTCTTTGTTGTAAAAGGTATGAGGAAGGTGCTTTCTTTCGGAGAAAGTGTTTATAGCCTTGTGCCTCTGCAATCGAGAGATTGAGGTCTGCAGCGTAGATCCTTCGGGTTAGATACGTTTGTGCTAAGTTATAGCTTTTCATAGACAACTTGTTGACTATGTTTAGTCTTGTAGCTTACTCGCTGAGCTATTT
>AmBis_129642;Orpinomyces
ACTTGATCTCAAATCAGATAAGAGTACCGCTGAGCTTAAGCATATCAATAAGCGGAGGAAAAGAAACTAACAAGGATTCCCTTAGTAACGGCGAGTGAAGCGGGAAGAGCTCAAATTTGAAATCTTCAGGTTCTACCTTGACGAATTGTAGTTTATAGAAGTGTTTTCTGTTAGTGGAGTGGCAAAAGTTCTTTGGAATAGGACATCATAGAGGGTGAGAATCCCGTATTTGGTCATTCCTCCTAGCGTTGTGATACACTTTCAACGAGTCGGATTGTTTGGGAATGCAGTCCAAAATGGTGGTAAATTTCATCTAAAGCTAAATATTGGCGAGAGACCGATAGCGAACAAGTACCGTGAGGGAAAGATGAAAGAACTTTGAAAAGAGAGTTAAACAGTACGTGAAATTGTCAAAAGGGAAGCGTTTGACACCAGTGTTGTTTTTCCGAAAATCAATTACGAATGTTTTATTTTTGAGAGTTATGACTTCATCGGCTTGCTCCTTCTTTACGAAACTTTCTTAATGCACTTTTCGGTTAACAAGTCAACATCAATTTCTTTTGTTGTAAAAGGGTATGAGGAAGGTGGCTTTCTTTCGGAGAAAGTGTTTATAGCCTTGTGCCTCTGCAATCGGAGAGATTGAGGTCTGCAGCGTAGATCCTTCGGGGTTAGATACGTTTGTGCTAAGTTATAGCTTTTCATAGACAACTTGTTGACTATGTTTAGTCTTGTAGCTTACTCGCTGACGCTATTTTACCTACGCTAGGATGTTGA
>AmBis_130671;RH3
ACTTGATCTCAAATCAGATAAGAGTACCCGCTGAACTTAAGCATATCAATAAGCGGAGGAAAAGAAACTAACAAGGATTCCCTTAGTAACGGCGAGTGAAGCGGGAAGAGCTCAAATTTGAAATCTTCAAGGTTCTACCTTGACGAATTGTAGTTTATAGAAGTGTTTTCTGTTAGTAGGAGTGGCAAAAGTTCTTTGGAATAGGACATCATAGAGGGTGAGAATCCCGTATTTGGTCATTCTTCTAGCTTTGTGATACACTTTCAACGAGTCGGATGTTTGGGAATGCAGTCCAAAATGGGTGGTAAATTTCATCTAAAGCTAAATATGGCGAGAGACCGATAGCGAACAAGTACCGTGAGGGAAAGATGAAAAGAACTTTGAAAAGAGAGTTAAACAGTACGTGAAATTGTCAAAAGGGAAGCGTTTGACACCAGTGTTGTTTTTCTCGAAATCAATTAAGAATGGTAGATTTTTGAGTAGTTATGACTTTATCAGCTTTGCTCTCTTTTTCTTGTACTTTTTTAATGCACTTTTCGTTTAACAAGTCAACATCAATTTCTTTTGTTGTAAAAGGGTCATTGAGAAGGTGGCTTTCTTTTCGGAGAAAGTGTTTATAGCCTTTGGCCTCTGCAATCGGAGAGATTGAGGTCTGCAGCGTAGATCCTTCGGGGTTAGATACATTTGTGCTAAGTTATAGCTTTTCATAGACAACTTGTTGACTATGTTCAGTCTTGTAGCTTACTCGCTTATGTTATTT
>AmBis_131113;Orpinomyces
ACTTGATCTCAAATCAGATAAGAGTACCCGCTGAACTTAAGCATATCAATAAGCGGAGGAAAAGAAACTAACAAGGATTCCCTTAGTAACGGCGAGTGAAGCGGGAAGAGCTCAAATTTGAAATCTTCAAGGTTCTACCTTGACGAATTGTAGTTTATAGAAGTGTTTTCTGTTAGTGGAGTGGCAAAAGTTCTTTGGAATAGGACATCATAGAGGGTGAGAATCCCGTATTTGGTCATTCTCTAGCGTTGTGATACACTTTCAACGAGTCGGATTGTTTGGGAATGCAGTCCAAAATGGGTGGTAAATTTCATCTAAAGCTAAATATTGGCGAGAGACCGATAGCGAACAAGCACCGTGAGGGAAAGATGAAAAGAACTTTGAAAAGAGAGTTAAACAGTACGTGAAATTGTCAAAAGGGAAGCGTTTGACACCAGTGTTGTTTTTCCGAAAATCAATTACGAATGTTTTGTTTTTGAGGAGTTATGACTTCATCGGCTTGCTCTTTCTTTATGAAACTTTCTTAATGCACTTTTCGGTTAACAAGTCAACATCAATTTCTTTTGTTGTAAAAGGGTATGAGGAAGGTGGCTTTCTTTTCGGAGAAAGTGTTTATAGCCTTGTACCTCTGCAATCGGAGAGATTGAGGTCTGCAGCGTAGATCCTTCGGGGTTAGATGCATTTGTGCTAAGTTATAGCTTTTCATAGACAACTTGTTGACTATGTTTAGTCTTGTAGCTTACTCGCTTACGCTATTTTACCTACGCTTAGGATGTTGA
>AmBis_13114;Orpinomyces
ACTTGATCTCAAATCAGATAAGAGTACCCGCTGAACTTAAGCATATCAATAAGCGGAGGAAAAGAAACTAACAAGGATTCCCTTAGTAACGGCGAGTGAAGCGGGAAGAGCTCAAATTTGAAATCTTCAAGGTTCTACCTTGACGAATTGTAGCTTATAGAAGTGTTTTCTGTTAGTGGAGTGGCAAAAGTTCTTTGGAATAGGACATCATAGAGGGTGAGAATCCCGTATTGGTCATTCCTCCTAGCGTTGTGATACACTTTCAACGAGTCGGATTGTTTGGGAATGCAGTCCAAAATGGGTGGTAAATTTCATCTAAAGCTAAATATTGGCGAGAGACCGATAGCGAACAAGTACCGTGAGGGAAAGATGAAAAGAACTTTGAAAAGAGAGTTAAACAGTACGTGAAATTGTCAAAAGGGAAGCGTTTGACACCAGTGTTGTTTTTCCGAAAATCAATTACGAATGTTTTATTTTTGAGGAGTTATGACTTCATCGGCTTGCTCCTTTCTTTACGAAACTTTCTTAATGCACTTTTCGGTTAACAAGTCAACATCAATTTCTTTTGTTGTAAAAGGGTATGAGGAAGGTGGCTTTCTTTTCGGAGAAAGTGTTTATAGCCTTGTGCCTCTGCAATCGGAGAGATTGAGGTCTGCAGCGTAGATCCTTCGGGGTTAGATACGTTTGTGCTAAGTTATAGCTTTTCATAGACAACTTGTTGACTATGTTTAGTCTTGTAGCTTACTCGCTGACGCTATTT
>AmBis_133218;Orpinomyces
GCTTGATCTCAAATCAGATAAGAGTACCCGCTGAACTTAAGCATATCAATAAGCGGAGGAAAAGAAACTAACAAGGATTCCCTTAGTAACGGCGAGTGAAGCGGGAAGAGCTCAAATTTGAAATCTTCAGGTTCTACCTTGACGAATTGTAGTTTATAGAAGTGTTTCTGTTAGTGGAGTGGCAAAAGTTCTTTGGAATAGGACATCATAGAGGGTGAGAATCCGTATTTGGTCATTCCTCCTAGCGTTGTGATACACTTCAACGAGTCGGATTGTTTGGAATGCAGTCCAAAATGGGTGGTAAATTTCATCTAAAGCTAAATATTGGCGAGAGACCGATAGCGAACAAGTACCGTGAGGGAAGATGAAAAGAACTTTGAAAAGAGAGTTAAACAGTACGTGAAATTGTCAAAAGGGAAGCGTTTGACACCAGTGTTGTTTGTTGAAAATCAATTACGAATGTTTTGATTTTGAGAGTTATGACTTCATCAGCTTGCTCCTTTCTTTACGGAAACTTCTTAATGCACTTTCAGTTAACAAGTCAACATCAATTTCTTTTGTTGTAAAAGGGTAAGAGGAAGGTGGCTTTCTTTCGGAGTAAGTGTTTATAGCCTTGTGCCTCTGCAATCGGAGGGATTGAGGTCTGCAGCGTAGATCCTTCGGGGTTAGATACGTTGTGCTAAGTTATAGCTTTGTATAGACAACTTGTTGACTATGTCAGTCTGTAGCTTACTCGCTGTGCTATTTTACCTACGCTTAGGATGTT
>AmBis_134682;Kyollomyces
ACTTGATCTCAAATCAGATAAGAGTACCCGCTGAACTTAAGCATATCAATAAGCGGAGGAAAGGAAACTAACAAGGATTCCCCTAGTAACGGCGAGTGAAGCGGGAAGAGCTCAAATTTGAAATCTTAAAGGGTTTCCCTTTACGAATTGTAGTTTAAAGAAGTGTTTTCTGTTGAGGTTTTGGTAAAAGTCTTTGGAATAGGACATCATAGAGGGTGAGAATCCCGTATTTGACCTTTACTTTCAACTTTGTGATACACTTTCAAAGAGTCGGATTGTTTGGGAATGCAGTCCAAAATGGGTGGTAAATTTCATCTAAAGCTAAATATTGGCGAGAGACCGATAGCGAACAGTACCGTGAGGGAAAGATGAAAAGAACTTTGAAAAGAGAGTTAAACAGTACGTGAAATTGTCAAAAGGGAAGCGTTTGACACCAGTGTTGTTTTTCTGAAAATCAATTAAAGAACTGTTTATACTAAGCTGTTTAGACTTTATCAGCTATCTGTTAGTTTTGAGCTTTTCTTTAATGCACTTTTCAGTTAACAAGTCAACATCAATTTCTTTTGCTGTAAAAAGCTTGAGGAAGGTGGCTTGAGATTCGTCTTAAGTGTTTATAGCCTCTTGCCTATGCAGTCGGAGAGATTGAGGTCTGCAGCGTAGATCCTTCGGGGCTAAATGCATTTGTGCTAAGTTATAGCATTTTATAGACAACTTGTTGACTATGATTTGTCTTGTAGCTTACTCGCTTATGTTATTTTACCTACGCTTAGGATGTTGA
>AmBis_135353;Orpinomyces
ACTTGATCTCAATCAGATAAGAGTACCCGCTGAACTTAAGCATATCAATAAGCGGAGGAAAAGAAACTAACAAGGATTCCCTTAGTAACGGCGAGTGAAGCGGGAAGAGCTCAAATTTGAAATCTTCAAGGTTCTACCTTGACGAATTGTAGTTTATAGAAGTGTTTTCTGTTAGTGGAGTGGCAAAAGTTCTTTGGAATAGGACATCATAGAGGTGAGAATCCCGTATTTGGTCATTCCTCCTAGCGTTGTGATACACTTTCAACGAGTCGGATTGTTTGGGAATGCAGTCCAAAATGGGTGGTAAATTTCATCTAAAGCTAAATATTGGCGAGAGACCGATAGCGAACAAGTACGTGAGGAAAGATGAAAGAACTTTGAAAAGAGAGTTAAACAGTACGTGAAATTGTCAAAAGGGAAGCGTTTGACACCAGTGTTGTTTTTCCGAAATCAATTACGAATGTTTTGTTTTTGAGGAGTTATGACTTCATCGGCTTGCTCCTTCTTTACGAAACTTTCTTAATGCACTTTTCGGTTAACAAGTCAACATCAATTTCTTTTGTTGTAAAAGGGTATGAGGAAGGTGCTTTCTTTTCGGAGAAAGTGTTTATAGCCTTGTGCCTCTGCAATCGGAGAGATTGAGGTCTGCAGCGTAGATCCTTCGGGTTAGATACGTTTGTGCTAAGTTATAGCTTTCATAGACAACTTGTTGACTATGTTTAGTCTTGTAGCTTACTCGCTGACGCTATTT
>AmBis_138391;Orpinomyces
ACTTGATCTCAAATCAGATAAGAGTACCCGCTGAACTTAAGCATATCAATAAGCGGAGGAAAAGGAACTAACAAGGATTCCCTTAGTAACGGCGAGTGAAGCGGGAAGAGCTCAAATTTGAAATCTTCAAGGTTCTACCTTGACGAATTGTAGTTTATAGAAGTGTTTTCTGTTAGTGGAGTGGCAAAAGTTCTTTGGAATAGGACATCATAGAGGGTGAGAATCCCGTATTTGGTCATTCCTCCTAGCGTTGTGATACACTTTCAACGAGTCGGATTGTTTGGGAATGCAGTCCAAAATGGGTGGTAAATTTCATCTAAAGCTAAATATTGGCGAGAGACCGATAGCGAACAAGTACCGTGAGGGAAAGATGAAAAGAACTTTGAAAAGAGAGTTAAACAGTACGTGAAATTGTCAAAAGGGAAGCGTTTGACACCAGTGTTGTTTTTCCGAAAATCAATTACGAATGTTTTGCTTTTGAGGAGTTATGACTTCATCGGCTTGCTCCTTTCTTTACGAAACTTTCTTAATGCACTTTTCGGTTAACAAGTCAACATCAATTTCTTTTGTTGTAAAAGGGTATGAGGAAGGTGGCTTTCTTTTCGGAGAAAGTGTTTATAGCCTTGTGCCTCTGCAATCGGAGAGATTGAGGTCTGCAGCGTAGATCCTTCGGGGTTAGATACATTTGTGCTAAGTTATAGCTTTTCATAGACAACTTGTTGACTATGTTTAGTCTTGTAGCTTACTCGCTGACGCTATTTTACCTACGCTTAGGATGTTG
>AmBis_138780;Orpinomyces
ACTTGATCTCAAATCAGATAAGAAGTACCCGCTGAACTTAAGCATATCAATAAGCGGAGGAAAAGAAACTAACAAGGATTCCCTTAGTAACGGCGAGTGAAGCGGGAAGAGCTCAAATTTGAAATCTTCAAGGTTCTACCTTGACGAATTGTAGTTTATAGAAGTGTTTTCTGTTAGTGGAGTGGCAAAAGTTCTTTGGAATAGGACATCATAGAGGGTGAGAATCCCGTATTTGGTCATTCCTCCTAGCGTTGTGATACACTTTCAACGAGTCCGGATTGTTTGGGAATGCAGTCCAAAATGGGTGGTAAATTTCATCTAAAGCTAAATATTGGTGAGAGGACCGATAGCGAACAAGTACCGTGAGGGAAAGATGAAAAGAACTTTGAAAAGAGAGTTAAACAGTACGTGAAATTGTCAAAAGGGAAGCGTTTGACACCAGTGTTGTTTTCCGAAAATCAATTACGAATGTTTTATTTTTGAGGAAGTTATGACTTCATCGGCCTTGCTCCTCTCTTTATGAAACTTTCTTAATGCACTTTTCGGTTAACAAGTCAACATCAATTTCTTTGTTGTAAAAGGGTATGAGGAAGGTGGCTTTCTTTCGGAGAAAGTGTTTATAGCCTTGTACCTCTGCAATCGGAGAGATTGAGGTCTGCAGCGTAGATCCTTCGGGTTAGATACGTTTGTGCTAAGTTATAGCTTTTCATAGACAAACTTGTTGACTATGTTTAGTCTTGTAGCTTTACTCGCTGACGCTATTTTTACCTACGCTTAGGATGTTG
>AmBis_139883;Orpinomyces
ACTTGATCTCAAATCAGATAAGAGTACCCGCTGAACTTAAGCATATCAATAAGCGGAGGAAAAGAAACTAACAAGGATTCCCTTAGTAACGGCGAGTGAAGCGGGAAGAGCTCAAATTTGAAATCTTCAAGGTTCTACCTTGACGAATTGTAGTTTATAGAAGTGTTTTCTGTTAGTGGAGTGGCAAAAGTTCTTTGGAATAGGACATCATAGAGGGTGAGAATCCCGTATTTGGTCATTCCTCCTAGCGTTGTGATACACTTTCAACGAGTCGGATTGTTTGGGAATGCAGTCCAAAATGGGTGGTAAATTTCATCTAAAGCTAAATATTGGCGAGAGACCGATAGCGAACAAGTACCGTGAGGGAAAGATGAAAAGAACTTTGAAAAGAGAGTTAAACAGTACGTGAAATTGTCAAAAGGGAAGCGTTTGACACCAGTGTTGTTTTTCCGAAAATCAATTACGAATGTTTTATTTTTGAGAGTATGACTTCATCGGCTTGCTTCTCTCTTTATGAAACTTTCTTAATGCACTTTCGGTTAACAAGTCAACATCAATTTCTTTTGTTGTAAAAGGGTATGAGGAAGGTGGCTTTCTTTCGGAGAAAGTGTTTATAGCCTTGTACCTCTGCAATCGGAGAGATTGAGGTCTGCAGCGTAGATCCTTCGGGGTTAGATACATTTGTGCTAAGTTATAGCTTTTCATAGACAACTTGTTGACTATGTTTAGTCTTGTAGCTTACTCGCTTATGCTATTT
>AmBis_139892;Neocallimastix
ACTTGATCTCAAATCAGATAAGAGTACCCGCTGAACTTAAGCATATCAATAAGCGGAGGAAAAGAAACTAACAAGGATTCCCTTAGTAACGGCGAGTGAAGCGGGAAGAGCTCAAATTTGAAATCTTCAAGGTTCTACCTTGACGAATTGTAGTTTAAAGAAGTGTTTTCTGTTAGATGTGTAGCAAAAGTTCCTTGGAATGGGACATCATAGAGGGTGAGAATCCCGTATTTGGTTATTCATTCTAGCTTTGTGATACACTTTCAAAGAGTCGGATTGTTTGGGAATGCAGTCCAAAATGGGTGGTAAATTTCATCTAAAGCTAAATATTGGCGAGAGACCGATAGCGAACAAGTACCGTGAGGGAAAGATGAAAAGAACTTTGAAAAGAGAGTTAAACGTACGTGAAATTGTCAAAAGGGAAGCGTTTGACACCAGTGTTGTTTTTCCGAAAATCAATTACGAATGGCTTGATTTTGTGTTGTATTGACCTTATCAGCTTTCTTCACTTTTTTCGAGTCTTTCTTAATGCACTTTTCGGTTAACAAGTCAACATCAATTTCTTTTGTTGTAAAAGAGTATTCGGAAGGTGGCTTTCTTTTCGGAGAAAGTGTTTATAGCCCTATACTTCTACAATCGGAGAGATTGAGGTCTGCAGCGTAGATCCTGCGGGTTAGATACATTTGTGCTAAGTTGTAGCTTTTCATAGACAACTTGTTGACTATGTTTAGTCATGCGGCTTACTCGCTTATGCTA
>AmBis_140265;Orpinomyces
ACTTGATCTCAAATCAGATAAGAGTACCCGCTGAACTTAAGCATATCAATAAGCGGAGGAAAAGAAACTAACAAGGATTCCCTTAGTAACGGCGAGTGAGGCGGGAAGAGCTCAAATTTGAAATCTTCAAGGTTCTACCTTGACGAATTGTAGTTTATAGAAGTGTTTTCTGTTAGTGGAGTGGCAAAAGTTCTTTGGAATAGGACATCATAGAGGGTGAGAATCCCGTATTTGGTCATTCCTCCTAGCGTTGTGATACACTTTCAACGAGTCGGATTGTTTGGGAATGCAGTCCAAAATGGGTGGTAAATTTCATCTAAAGCTAAATATTGGCGAGAGACCGATAGCGAACAAGTACCGTGAGGGAAAGATGAAAAGAACTTTGAAAAGAGAGTTAAACAGTACGTGAAATTGTCAAAAGGGAAGCGTTTGACACCAGTGTTGTTTTTCCGAAAATCAATTACGAATGTTTTGTTTTTGAGGAGTTATGACTTCATCGGCTTGCTCCTTTCTTTACGAAACTTTCTTAATGCACTTTTCGGTTAACAAGTCAACATCAATTCTTTTGTTGTAAAAGGGTATGAGGAAGGTGGCTTTCTTTTCGGAGAAAGTGTTTATAGCCTTGTGCCTCTGCAATCGGAGAGATTGAGGTCTGCAGCGTAGATCCTTCGGGGTTAGATACATTGTGCTAAGCTATAGCTTGTATAGACAACTTGTTGACTATGTTAGTCATGTAGCTTACTCGCTGTGCTATTTACCTACGCTTAGGATGTTG
>AmBis_142148;Kyollomyces
ACTTGATCTCAAATCAGATAAGAGTACCGCTGAACTTAAGCATATCAATAAGCGGAGGAAAAGAAACTAACAAGGATTCCCCTAGTAACGGCGAGTGAAGCGGGAAGAGCTCAAATTTGAAATCTTAAAGGGTTTCCCTTTACGAATTGTAGTTTAAAGAAGTGTTTTCTGTTGAGGTTTTGGTAAAAGTTCTTTGGAATAGACATCATAGAGGGTGAGAATCCCGTATTTGACCTTTACTTTCAACTTTGTGATACACTTTCAAAGAGTCGGATTGTTTGGGAATGCAGTCCAAAATGGGTGGTAAATTCATCTAAAGCTAAATATTGGCGAGAGACCGATAGCGAACAAGTACCGTGAGGAAAGATGCAAAGAACTTTGAAAAGAGAGTTAAACAGTACGTGAAATTGTCAAAAGGGAAGCGTTTGACACCGGTGTTGTTTTTCTGAAAATCAATTAAAGAACTGTTTATGCTAAGTTGTTTAGTCTTTATCAGCTATCTGCTTAGTTTGAGCTTTTCTTTAATGCACTTTTCAGTTAACAAGTCAACATCAATTTCTTTTGCTGTAAAAAGCTTGAGGAAGGTGGCTTGAGATTCGTCTTAAGTGTTTATAGCCTCTTGCCTATGCAGTCGGAGAGATTGAGGTCTGCAGCGTAGGTCCTTCGGGGCTAAATGCATTTGTGCTAAGTTATAGCATTTTATAGACAACTTGTTGACTATGATTTGTCTTGTAGCTTACTCGCTTATGTTATTTTACCTACGCTTAGGATGTTGA
>AmBis_142255;Orpinomyces
ACTTGATCTCAAATCAGATAAGAGTACCGCTGAACTTAAGCATATCAATAAGCGGAGGAAAAGAAACTAACAAGGATTCCCTTAGTAACGGCGAGTGAAGCGGGAAGAGCTCAAATTTGAAATCTTCAAGGTTCTACCTTGACGAATTGTAGTTTATAGAAGTGTTTTCTGTTAGTAGAGTGGCAAAAGCTCTTTGGAATAGGACATCATAGAGGGTGAGAATCCCGTATTTGGTCATTCTTCTAGCTTTGTGATACACTTTCAACGAGTCGGATTGTTGGGAATGCAGTCCAAAATGGGTGGTAAATTTCATCTAAAGCTAAATATTGGCGAGAGACCGATAGCGAACAAGTACCGTGAGGGAAAGATGAAAAGAACTTTGAAAAGAGAGTTAAACAGTACGTGAAATTGTCAAAAGGGAAGCGTTTGACACCAGTGTTGTTTTTCCGAAAATCAATTACGAATGTTTTGTTTTTGAGAAGTTATGACTTCATCGGCTTGCTTCTCTCTTTACGAAACTTTCTTAATGCACTTTTCGGTTAACAAGTCAACATCAATTTCTTTTGTTGTAAAAGGGTATGAGGAAGGTGGCTTTCTTTTCGGAGAAAGTGTTTATAGCCTTGTACCTCTGCAATCGGAGAGATTGAGGTCTGCAGCGTAGATCCTTCGGGGTTAGATACATTCGTGCTAAGTTATAGCTTTTCATAGACAACTTGTTGACTATGTTAGTCTTGTAGCTTACTCGCTTATGCTATTTTACCTACGCTTAGGATGTTG
>AmBis_14352;Orpinomyces
ACTTGATCTCAAATCAGATAAGAGTACCCGCTGAACTTAAGCATATCAATAAGCGGAGGAAAAGAAACTAACAAGGATTCCTTAGTAACGGCGAGTGAAGCGGGAAGAGCTCAAATTTGAAATCTTCAAGGTTCTACCTTGACGAATTGTAGTTTATAGAAGTGTTTTCTGTTAGTAGAGTGGCAAAAGTTCTTTGGAATAGGACATCATAGAGGGTGAGAATCCCGTATTTGGTCATTCTTTCTAGCTTTGTGATACACTTTCAACGAGTCGGATTGTTTGGGAATGCAGTCCAAAATGGGTGGTAAATTTCATTTAAAGCTAAATATTGGCGAGAGACCGATAGCGAACAAGTACCGTGAGGGAAAGATGAAAAGAACTTTGAAAAGAGAGTTAAACAGTACGTGAAATTGTCAAAAGGGAAGCGTTTGACACCAGTGTTGTTTTTCCGAAAATCAATTACGAATGTTTTGTTTTTAAGAAGTTATGACTTCATCGGCTTGCTTCTTTCTTTACGAAACTTTCTTAATGCACTTTTCGGTTAACAAGTCAACATCAATTTCTTTTGCTGTAAAAGGGTCATTGGAAGGTGGCTTTCTTTTCGGAGAAAGTGTTTATAGCCTTTGGCCTCTGCAGTCGGAGAGATTGAGGTCTGTAGCGTAGATCCTTCGGGTTAGATACATTTGTGCTAAGTTATAGCCTTTCATAGACAACTTGTTGACTATGATCAGTCATGTAGCTTACTCGCTTATGCTATTT
>AmBis_144281;Orpinomyces
ACTTGATCTCAAATCAGATAAGAGTACCCGCTGAACTTAAGCATATCAATAAGCGAGGAAAAGAAACTAACAAGGATTCCCTTAGTAACGGCGAGTGAAGCGGGAAGAGCTCAAATTTGAAATCTTCAAGGTTCTACCTTGACGAATTGTAGTTTATAGAAGTGTTTTCTGTTAGTGGAGTGGCAAAAGTTCTTTGGAATAGGACATCATAGAGGGTGAGAATCCCGTATTTGGTCATTCCTCCTAGCGTTGTGATACACTTTCAACGAGTCGGATTGTTTGGGAATGCAGTCCAAAATGGGTGGTAAATTTCATCTAAAGCTAAATATTGGCGAGAGACCGATAGCGAACAAGTACCGTGAGGGAAGATGAAAGAACTTTTGAAAAGAGAGTTAAACAGTACGTGAAATTGTCAAAAGGGAAGCGTTTGACACCAGTGTTGTTTTTCCCGAAAATCAATTACGAATGTTTTGTTTTTGAGGAGTTATGACTTCATCGGCTTGCTCCTTTCTTTACGAAACTTTCTTAATGCACTTTTCGGTTAACAAGTCAACATCAATTTCTTTTGTTGTAAAAGGGTATGAGGAAGGTGGCTTTCTTTTCGGAGAAAGTGTTTATAGCCTTGTGCCTCTGCAATCGGAGAGATTGAGGTCTGCAGCGTAGATCCTTCGGGGTTAGATACGTTTGTGCTAAGTTATAGCTTTCCATAGACAACTTGTTGACTATGTTTAGTCTTGTAGCTTACTCGCTGATGCTATTTTACCTACGCTTAGGATGTTGA
>AmBis_144380;Orpinomyces
ACTTGATCTCAATCAGATAAGAGTACCCGCTGAACTTAAGCATATCAATAAGCGGAGGAAAAGAAACTAACAAGGATTCCCTTAGTAACGGCGAGTGAAGCGGGAAGAGCTCAAATTTGAAATCTTCAAGGTTCTACCTTGACGAATTGTAGTTTATAGAAGTGTTTTCTGTTAGTGGAGTGGCAAAAGTTCTTTGGAATAGGACATCATAGAGGGTGAGAATCCCGTATTTGGTCATTCCTCCTAGCGTTGTGATACACTTTCAACAGTCGGATTGTTTGGGAATGCAGTCCAAAATGGGTGGTAAATTTCATCTAAAGCTAAATATTGGCGAGAGACCGATAGCGAACAAGTACCGTGAGGGAAAGATGAAAAGAACTTTGAAAAGAGAGTTAAACAGTACGTGAAATTGTCAAAGGGAAGCGTTTGACACCAGTGTTGTTTTTCCGAAAATCAATTACGAATGTTTTGTTTTTGAGGAGTTATGACTTCATCGGCTTGCTCCTTTCTTTACGAAACTTTCTTAATGCACTTTTCGGTTAACAAGTCAACATCAATTTCTTTTGTTGTAAAAGGGTATGAGGAAGGTGGCTTTCTTTTCGGAGAAAGTGTTTATAGCCTTGTGCCTCTGCAATCGGAGAGATTGAGGTCTGCAGCGTAGATCCTTCGGGGTTAGATACGTTTGTGCTAAGTTATAGCTTTTCATAGACAACTTGTTGACTATGTTTAGTCTTGTAGCTTACTCGCTGATGCTATTTTACCTACGCTTAGGATGTTG
>AmBis_14440;Orpinomyces
ACTTGATCTCAAATCAGATAAGAGTACCCGCTGAACTTAAGCATATCAATAAGCGGAGGAAAGAAACTAACAAGGATTCCCTTAGTAACGGCGAGTGAAGCGGGAAGAGCTCAAATTTGAAATCTTCAAGGTTCTACCTTGACGAATTGTAGTTTATAGAAGTGTTCTCTGTTAGTAGAGTGGCAAAAGTTCTTTGGAATAGGACATCATAGAGGGTGAGAATCCCGTATTTGGTCATTCTTTCTAGCGTTGTGATACACTTTCAACGAGTCGGATTGTTTGGGAATGCAGTCCAAAATGGGTGGTAAATTTCATCTAAAGCTAAATATTGGCGAGAGACCGATAGCGAACAAGTACCGTGAGGGAAAGATGAAAAGAACTTTGAAAAGAGAGTTAAACAGTACGTGAAATTGTCAAAAGGGAAGCGTTTGACACCAGTGTTGTTTGTTCGAAAATCAATTCGAATATTTTTATTTTGAGAAGTTATGACTTCATCAGCTTGCTTCTCTCTTTATGAAACTTATTGAATGCACTTTTCGGTTAACAAGTCAACATCAATTTCTTTTGTTGTAAAAGGGTAAGAGGAAGGTGGCTTACGTTCGGAGAAAGTGTTTATAGCCTTGTACCTCTGCAATCGGAGAGATTGAGGTCTGCAGCGTAGACTCTTCGGGGTTAGATACACTTGTGCTAAGTTATAGCCTTTTATAGACAACTTGTTGACTATGTTCAGTCTTGTAGCTTACTCGCTTATGCTATTTTACCTACGCTTAGGATGTTGA
>AmBis_145481;Anaeromyces
ACTTGATCTCAAATCAGATAAGAGTACCCGCTGAACTTAAGCATATCAATAAGCGGAGGAAAAGAAACTAGCAAGGATTCCCCTAGTAACGGCGAGTGAAGCGGGAAGAGCTCAAATTTGAAATCTTAAAGGGTTTCCCTTTACGAATTGTAGTTTAAAGAAGTGTTTTCTGTTGGAGTTTCGGTAAAAGTTCTTTGGAATAGGACATCATAGAGGGTGAGAATCCCGTATTTGACCGTTACTTTCCAGCTGTGTGATACACTTTCAAAGAGTCGGATTGTTTGGGAATGCAGTCCAAAATGGGTGGTAAATTTCATCTAAAGCTAAATATTGGCGAGAGACCGATAGCGAACAAGTACCGTGAGGGAAAGATGAAAAGAACTTTGAAAAGAGAGTTAAACAGTACGTGAAATTGTCAAAAGGGAAGCGTTTGACACCAGTGTTGTTTAGTTGAAAATCAATTCAATAATTTTTGATTTTGAGTAGTATTGACTTCATCAGCTCGCTGCTCTCTTTTCGGAAATTATTGAATGCACTTTTCAGTTAACAAGTCAACATCAATTTCTTTTGTTGTAAAAGGGTAAGAGGAAGGTGGCTTACGCTTCGGCGTAAGTGTTTATAGCCTTTTACCTCTGCAATCGGAGAGATTGAGGTCTGCAGCGTAGATCTTCGGGGTTAGATACACTTGTGCTAAGCTATAGCCTTGTATAGACAACTTGTTGACTATGCTCAGTCATGTAGCTTACTCGCTTATGCTATTTTACCTACGCTTAGGATGTTG
>AmBis_145998;Orpinomyces
ACTTGATCTCAAATCAGATAAGAGTACCGCTGAACTTAAGCATATCAATAAGCGGAGGAAAAGAAACTAACAAGATTCCTTAGTAACGGCGAGTGAAGCGGGAAGAGCTCAAATTTGAAATCTTCAAGTTCTACCTTGACGAATTGTAGTTTATAGAAGTGTTTTCTGTTAGTGGAGTGCAAAAGTTCTTTGGAATAGGACATCATAGAGGGTGAGAATCCCGTATTTGGTCATTCCTCTAGCGTTGTGATACACTTTCAACGAGTCGGATTGTTTGGGAATGCAGTCCAAATGGGTGGTAAATTTCATCTAAAGCTAAATATTGGCGAGAGACCGATAGCGAACAAGTACCGTGAGGGAAAGATGAAAAGAACTTTGAAAGAGAGTTAAACAGTACGTGAATTGTCAAAAGGGAAGCGTTTGACACCAGTGTTGTTTTTCCGAAAATCAATTACGAATGTTTGTTTTTGAGGAGTTATGACTTCATCGGCTTGCTCCTTTCTTTACGAAACTTTCTTAATGCACTTTTCGGTTAACAAGTCAACATCAATTTCTTTTGTTGTAAAAGGGTATGAGGAAGGTGGCTTTCTTTTCGGAGAAAGTGTTTATAGCCTTGTGCCTCTGCAATCGGAGAGATTGAGGTCTGCAGCGTAGATCTTCGGGTTAGATACGTTTGTGCTAAGTTATAGCTTTCATAGACAACTTGTTGACTATGTTTAGTCTTGTAGCTACTCGCTTACGCTATTT
>AmBis_146524;Kyollomyces
ACTTGATCTCAAATCAGATAAGAGTACCCGCTGAACTTAAGCATATCAATAAGCGGAGGAAAAGAAACTAACAAGGATTCCCCTAGTAACGGCGAGTGAAGCGGGAAGAGCTCAAATTTGAAATCTTAAAGGGTTTCCCTTTACGAATTGTAGTTTAAAGAAGTGTTTTCTGTTGAGGTTTTGGTAAAAGTTCTTTGGAATAGGACATCATAGAGGGTGAGAATCCCGTATTTGACCTTTACTTTCAACTTTGTGATACACTTTCAAAGAGTCGGATTGTTTGGGAATGCAGTCCAAAATGGGTGGTAAATTTCATCTAAAGCTAAATATTGGCGAGAGACCGATAGCGAACAAGTACCGTGAGGGAAAGATGAAAAGAACTTTGAAAAGAGAGTTAAACAGTACGTGAAATTGTCAAAAGGGAAGCGTTTGACACCAGTGTTGTTTTTCTGAAAATCAATTAAAGAACTGTTTATGCTAAGTTGTTTAGACTTTATCAGCTAACTGTTTAGTTTTGAGCTTTTCTTTAATGCACTTTTCAGTTAACAAGTCAACATCAATTTCTTTTGCTGTAAAAAAGCTTGAGGAAGGTGGCTTGAGATTCGTCTTAAGTGTTTATAGCCTCTTGCCTATGCAGTCGGAGAGATTGAGGTCTGCAGCGTAGATCCTTCGGGGCTAAATGCATTTGTGCTAAGTTATAGCATTTTATAGACAACTTGTTGACTATGATTTGTCTTGTAGCTTACTCGCTTATGTTATTTTACCTACGCTTAGGATGTTGA
>AmBis_147311;Orpinomyces
ACTTGATCTCAAATCAGATAAGAGTACCCGCTGAACTTAAGCATATCAATAGCGGAGGAAAAGAAACTAACAAGGATCCCTTAGTAACGGCGAGTGAAGCGGGAAGAGCTCAAATTTGAAATCTTCAAGGTTCTACCTTGACGAATTGTAGTTTATAGAAGTGTTTTCTGTTAGTGGAGTGGCAAAAGTTCTTTGGAATAGGACATCATAGAGGGTGAGAATCCCGTATTTGGTCATTCCTCCTAGCGTTGTGATACACTTTCAACGAGTCGGATTGTTTGGGGAATGCAGTCCAAAATGGGTGGTAAATTTCATCTAAGCTAAATATTGGCGAGAGACCGATAGCGAACAAGTACCGTGAGGGAAAGATGAAAAGAAACTTTGAAAAGAGAGTTAAACAGTACGTGAAATTGTCAAAAGGGAAGCGTTTGAACACCAGTGTTGTTTTTTCCGAAAATCAATTACGAATGTTTTTTTGAGGAGTTATGACTTCATCGGCTTGCTCCTTTCTTTATGAAACTTTCTTAATGCACTTTTCGGTTTAACAGTCAAACATCAATTTCTTTTGTGTAAAAGGGTATGAGGAAGGTGGCTTTCTTTCGGAGAAAAGTGTTTATAGCCTTGGTGCCTCTGCAATCGGAGAGATTGAGGTCTGCAGCGTAGATCCTTCGGGGTTAGATACGTTT
>AmBis_147638;Neocallimastix
ACTTGATCTCAAATCAGATAAGAGTACCCGCTGAACTTAAGCATATCAATAAGCGGAGGAAAAGAAACTAACAAGGATTCCCTTAGTAACGGCGAGTGAAGCGGGAAGAGCTCAAATTTGAAATCTTCAAGGTTCTACCTTGACGAATTGTAGTTTAAAGAAGTGTTTTCTGTTAGATGAGTAGCAAAAGTTCCTTGGAATGGGACACCATAGAGGGTGAGAATCCCGTATTTGGTTATTCATTCTAGCTTTGTGATACACTTTCAAAGAGTCGGATTGTTTGGGAATGCAGTCCAAAATGGGTGGTAAATTTCATCTAAAGCTAAATATTGGCGAGAGACCGATAGCGAACAAGTACCGTGAGGGAAAGATGAAAAGAACTTTGAAAAGAGAGTTAAACAGTACGTGAAATTGTCAAAAGGGAAGCGTTTGACACCAGTGTTGTTTTTCCGAAAATCAATTACGAATGGCTTGATTTTGTGTTGTATTGACCTTATCAGCTTTCTGCACTTTTTTCGAGTCTTTCTTAATGCACTTTTTGGTTAACAAGTCAACATCAATTTCTTTTGTTGTAAAAGAGTATTCGGAAGGTGGCTTTCTTTTCGGAGAAAGTGTTTATAGCCCTATACTTCTACAATCGGAGAGATTGAGGTCTGCAGCGTAGATCCTTCGGGGTTAGATACACTTGTGCTAAGTTGTAGCTTTTCATAGACAACTTGTTGACTATGTTTAGTCATGCGGCTTACTCGCTTGTGCTA
>AmBis_148069;Orpinomyces
ACTTGATCTCAAATCAGATAAGAGTACCCGCTGAACTTAAGCATATCAATAAGCGGAGGAAAAGAAACTGACAAGGATTCCCTTAGTAACGGCGAGTGAAGCGGGAAGAGCTCAAATTTGAAATCTTCAAGGTTCTACCTTGACGAATTGTAGTTTATAGAAGTGTTTTCTGTTAGTAGAGTGGCAAAAGTTCTTTGGAATAGGACATCATAGAGGGTGAGAATCCCGTATTTGGTCATTCTTTCTAGCTTTGTGATACACTTTCAACGAGTCGGATTGTTTGGGAATGCAGTCCAAAATGGGTGGTAAATTTCATCTAAAGCTAAATATTGGCGAGAGACCGATAGCGAACAAGTACCGTGAGGGAAAGATGAAAAGAACTTTGAAAAGAGAGTTAAACAGTACGTGAAATTGTCAAAAGGGAAGCGTTTGACACCAGTGTTGTTTTTCCGAAAATCAATTACGAATGTTTTGTTTTGAGAAGTTATGACTTCATCGGCTTGCTTCTCTCTTTACGAAACTCTCTTAATGCACTTTTCGGTTAACAAGTCAACATCAATTTCTTTTGTTGTAAAAGGGTATGAGGAAGGTGGCTTTCTTTTCGGAGAAAGTGTTTATAGCCTTGTACCTCTGCAATCGGAGAGATTGAGGTCTGCAGCGTAGATCCTTCGGGGTTAGATACATTTGTGCTAAGTTATAGCTTTTCATAGACAACTTGTTGACTATGTTAAGTCTTGTAGCTTACTCGCTTATGCTATTT
>AmBis_148253;Kyollomyces
ACTTGATCTCAAATCAGATAAGAGTACCCGCTGAACTTAAGCATATCAATAAGCGGAGGAAAAGAAACTAACAAGGATTCCCCTAGTAACGGCGAGTGAAGCGGGAAGAGCTCAAATTTGAAATCTTAAAGGGTTTCCCTTTACGAATTGTAGTTTTAAAGAAGTGTTTCTGTTGAGGTTTTGGTAAAAGTTCTTTGGAATAGGACATCATAGAGGGTGAGAATCCCGTATTTGACCTTTACTTTCAACTTTGTGATACACTTTCAAAGAGTCGGATTGTTTGGGAATGCAGTCCAAAATGGGTGGTAAATTTCATCTAAAGCTAAATATTGGCGAGAGACCGATAGCGAACAAGTACCGTGAGGGAAAGATGAAAAGAACTTTGAAAAGAGAGTTAAACAGTACGTGAAATTGTCAAAAGGGAAGCGTTTGACACAGTGTTGTTTTTTCTGAAAATCAATTAAAGAACTGTTTATGCTAAGTTGTTTAGACTTTATCAGCTAACTGTTTAGTTTTGAGCTTTTCTTTAATGCACTTTTCAGTTAACAAGTCAACATCAATTTCTTTTGCTGTAAAGAAGCTTGAGGAAGGTGGCTTGAGATTCGTCTTAAGTGTTTATAGCCTCTTGCCTATGCAGTCGGAGAGATTGAGGTCTGCAGCGTAGATCCTTCGGGGCTAAATGCATTTGTGCTAAGTTATAGCATTTTATAGACAACTTGTTGACTATGATTTGTCTTGTAGCTTACTCGCTTATGTTATTTTACCTACGCTTAGGATGTTGA
>AmBis_148490;Orpinomyces
ACTTGATCTCAAATCAGATAAGAGTACCCGCTGAACTTAAGCATATCAATAAGCGGAGGAAAAGAAACTAACAAGGATTCCCTTAGTAACGGCGAGTGAAGCGGGAAGAGCTCAAATTTGAAATCTTCAAGGTTCTACCTTGACGAATTGTAGTTTATAGAAGTGTTTTCTGTTAGTGGAGTGGCAAAAGTTCTTTGGAATAGGACATCATAGAGGGTGAGAGTCCCGTATTTGGTCATTCCTCCTAGCGTTGTGATACACTTTCAACGAGTCGGATTGTTTGGGAATGCAGTCCAAAATGGGTGGTAAATTTCATCTAAAGCTAAATATTGGCGAGAGACCGATAGCGAACAAGTACCGTGAGGGAAAGATGAAAAGAACTTTGAAAAGAGAGTTAAACAGTACGTGAAATTGTCAAAAGGGAAGCGTTTGACACCAGTGTTGTTTTTCCGAAAATCAATTACGAATGTTTTGTTTTTGAGGAGTTATGACTTCATCGGCTTGCTCCTTTCTTTACGAAACTTTCTTAATGCACTTTTCGGTTAACAAGTCAACATCAATTTCTTTTGTTGTAAAAGGGTATGAGAAAGGTGGCTTTCTTTTCGGAGAAAGTGTTTATAGCCTTGTGCCTCCGCAATCGGAGAGATTGAGGTCTGCAGCGTAGATCCTTCGGGGTTAGATACGTTTGTGCTAAGTTATAGCTTTTCATAGACAACTTGTTGACTATGTTTAGTCTTGTAGCTTACTCGCTGATGCTATTTTACCTACGCTTAGGATGTTG
>AmBis_148586;Orpinomyces
ACTTGATCTCAAATCAGATAAGAGTACCGCTGAACTTAAGCAATCAATAAGCGGAGGAAAAGAAACTAACAAGGATTCCTTAGTAACGCGAGTGAAGCGGGAAGAACTCAAATTTGAAATCTTCAAGGTTCTACCTTGACGATTGTAGTTTATAGAAGTGTTTTCTGTTAGTGAGTGGCAAAAGTTCTTTGGAATAGGACATCATAGAGGGTGAGAATCCCGTATTTGGTCATTCTCTAGCTTTGTGATACACTTCAACGAGTCGGATTGTTTGGGAATGCAGTCCAAAATGGGTGGTAAATTCCATCTAAAGCTAAATATTGGCGAGAGACCGATAGCGAACAAGTACCGTGAGGGAAAGATGAAAGACTTTGAAAAGAGAGTTAAACAGTACGTGAAATTGTCAAAAGGGAAGCGTTTGACACCAGTGTGTTTTTCCGAAAATCAATTACGAATGTTTTGTTTTGAGGAGTTATGACTTCATCGGCTTGCTTCTCTCTTTACGAAACTTCTTAATGCACTTTTCGGTTAACAAGTCAACATCAATTTCTTTGTTGTAAAAGGGTATGAGGAAGGTGGCTTCTTTTCGGAGAAAGTGTTATAGCCTTGTGCCTCTGCAATCGGAGAGATTGAGGTCTGCAGCGTAGATCCTTCGGGGTTAGATACATTTGTGCTAAGTTATAGCTTTTCATAGACACTTGTTGACTATGTTTAGTCTTGTAGCTACTCGCTGACAGCTAT
>AmBis_151507;Orpinomyces
ACTTGATCTCAAATCAGATAAGAGTACCCGCTGAACTTAAGCATATCAATAAGCGGAGGAAAAGAACTAACAAGGATTCCCTTAGTAACGGCGAGTGAAGCGGGAAGAGCTCAAATTTGAAATCTTCAAGGTTCTACCTTGACGAATTGTAGTTTATAGAAGTGTTTTCTGTTAGTAGAGTGGCAAAAGTTCTTTGGAATAGGACATCATAGAGGGTGAGAATCCCGTATTTGGTCATTCTTTCTAGCTTTGTGATACACTTTCAACGAGTCGGATTGTTTGGGAATGCAGTCCAAAATGGGTGGTAAATTTCATCTAAAGCTAAATATTGGCGAGAGACCGATAGCGAACAAGTACCGTGAGGGAAAGATGAAAAGAACTTTGAAAAGAGAGTTAAACAGTACGTGAAATTGTCAAAAGGGAAGCGTTTGACACCAGTGTTGTTTTTCCGAAAATCAATTACGAATGTTTTATTTTTGAGAAGTTATGACTTCATCGGCTTGCTTCTCTCTTTATGAAACTTTCTTAATGCACTTTTCGGTTAACAAGTCAACATCAATTTCTTTTGTTGTAAAAGGGTATGAGGAAGGTGGCTTTCTTTTCGGAGAAAGTGTTCATAGCCTTGTACCTCTGCAATCGGAGAGATTGAGGTCTGCAGCGTAGATCCTTCGGGGTTAGATACATTTGTGCTAAGTTATAGCCTTTCATAGACAACTTGTTGACTATGTTTAGTCTTGTAGCTTACTCGCTTATGCTATTT
>AmBis_152238;Orpinomyces
ACTTGATCTCAAATCAGATAAGAGTACCCGCTGAACTTAAGCATATCAATAAGCGGAGGAAAAGAAACTAACAAGGATTCCCTTAGTAACGGCGAGTGAAGCGGGAAGAGCTCAAATTTGAAATCTTCAAGGTTCTACCTTGACGAATTGTAGTTTATAGAAGTGTTTTCTGTTAGTAGAGTGGCAAAAGTTCTTTGGAATAGGACATCATAGAGGGTGAGAATCCCGTATTTGGTCATTCCTCTAGCTTGTGATACACTTTCAACGAGTCGGATTGTTTGGGAATGCAGTCCAAAATGGGTGGTAAATTTCATCTAAAGCTAAATATTGGCGAGAGACCGATAGCGAACAAGTACCGTGAGGGAAAGATGAAAAGAACTTTGAAAAGAGAGTTAAACAGTACGTGAAATTGTCAAAAGGGAAGCGTTTGACACCAGTGTTGTTTTTCCGAAAATCAATTACGAATGTTTTGTTTTTGAGAGTTATGACTTCATCGGCTTGCTCTTTCTTTACGAAACTTTCTTAATGCACTTTTCGGTTAACAAGTCAACATCATTTCTTTTGTTGTAAAAGGGTACGAGGAAGGTGGCTTTCTTTTCGGAGAAAGTGTTTATAGCCTTGTGCCTCTGCAATCGGAGAGATTGAGGTCTGCGGCGTAGATCCTTCGGGGTTAGATACGTTTGTGCTAAGTTATAGCTTTTCATAGACAACTTGTTGACTATGTTAGTCTTGTAGCTTACTCGCTTATGCTATTTTACCTACGCTTAGGATGTTGA
>AmBis_152335;Orpinomyces
ACTTGATCTCAAATCAGATAAGAGTACCCGCTGAACTTAAGCATATCAATAAGCGGAGGAAAAGAAACTAACAAGGATTCCTTAGTAACGGCGAGTGAAGCGGGAAGAGCTCAAATTTGAAATCTTCAAGGTCTACCTTGACGAATTGTAGTTTATAGAAGTGTTTTCTGTTAGTGAGTGGCAAAGTTCTTTGGAATAGGACATCATAGAGGGTGAGAATCCCGTATTTGGTCATTCTTCTAGCTTTGTGATACACTTTCAACGAGTCGGATTGTTTGGGAATGCAGTCCAAAATGGGTGGTAAATTTCATCTAAAGCTAAATATTGGCGAGAGACCGATAGCGAACAAGTACCGTGAGGAAAGATGAAAAGAACTTTGAAAAGAGAGTTAAACAGTACGTGAATTGTCAAAAGGGAAGCGTTTGACACCAGTGTTGTTTTTCCGAAAATCAATTACGATGTTTTATTTTTTGAGAAGTTATGACTTCATCGGCTTGCTCTCTCTTTATGAAACTTCTTAATGCACTTTTCGGTTAACAAGTCAACATCAATTTCTTTTGTTGTAAAAGGGTATGAGGAAGGTGGCTTTCTTTCGGAGAAAGTGTTTATAGCCTTGTACCTCTGCAATCGGAGAGATTGAGGTCTGCAGCGTAGATCCTTCGGGTTAGATACATTTGTGCTAAGTTATAGCTTTTCATAGACAACTTGTTGACTATGTTAGTCTTGTAGCTTACTCGCTGATGCTATTTTACCTACGCTTAGGATGTTGA
>AmBis_152589;Orpinomyces
ACTTGATCTCAAATCAGATAAGAGTACCCGCTGAACTTAAGCATATCAATAAGCGGAGGAAAAGAAACTAACAAGGATTCCCTTAGTAACGGCGAGTGAAGCGGGAAGAGCTCAAATTTGAAATCTTCAAGGTTCTACCTTGACGAATTGTAGTTTATAGAAGTGTTTTCTGTTAGTAGAGTGGCAAAAGTTCTTTGGAATAGGACATCATAGAGGGTGAGAATCCCGTATTTGGTCATTCTTTCTAGCTTTGTGATACACTTTCAACGAGTCGGATTGTTTGGGAGTGCAGTCCAAAATGGGTGGTAAATTTCATCTAAAGCTAAATATTGGCGAGAGACCGATAGCGAACAAGTACCGTGAGGGAAAGATGAAAAGAACTTTGAAAAGAGAGTTAAACAGTACGTGAAATTGTCAAAAGGGAAGCGTTTGACACCAGTGTTGTTTTTCCGAAAATCAATTACGAATGTTTTGTTTTTGAAAGTTATGACTGCATCGGCTTGCTTCTCTCTTTACGAAACTTTCTTAATGCACTTTTCGGTTAACAAGTCAACATCAATTTCTTTTGTTGTAAAAGGGTATGAGGAAGGTGGCTTTCTTTTCGGAGAAAGTGTTTATAGCCTTGTACCTCTGCAATCGGAGAGATTGAGGTCTGCAGCGTAGATCCTTCGGGGTTAGATACATTTGTGCTAAGTTATAGCTTTTCATAGACAACTTGTTGACTATGTTAAGTCTTGTAGCTTACTCGCTTATGCTATTT
>AmBis_152882;Cyllamyces
ACTTGATCTCAAATCAGATAAGAGTACCCGCTGAACTTAAGCATATCAATAAGCGGAGGAAAGAAACTAACTAGGATTCCCTTAGTAACGGCGAGTGAAGCGGGAAGAGCTCAAATTTGAAATCTTCAAGGTTCTACCTTGACGAATTGTAGTTTAAAGAAGTGTTTTCTGTTGTGAGTTGGTAAAAGTTCTTTGGAATAGGCATCATAGAGGGTGAGAATCCCGTATTTGGTCATTATTTCAACTTTGTGATACACTTTCAAAGAGTCGGATTGTTTGGGAATGCATCCAAAATGGGTGGTAAATTTCATCTAAAGCTAAATATTGGCGAGAGACCGATAGCGAACAAGTACCGTGAGGGAAAGATGAAAAGAACTTTGAAAAGAGAGTTAAACAGTACGTGAAATTGTCAAAAGGGAAGCGTTTGACACCAGTGTTGTTTTTTCGAAAATCAATTAAAAATGCAGATTTTGTTTTGAATTGACTTTATCAGCTTCTGCACTTTTTCTTGTCTTTCTTAATGCACTTTTCGTTAACAAGTCAACATCAATTTCTTTTGTTGTAAAAGGGTATGGAAGGTGGCTTTCTTTTCGGAGAAAGTGTTTATAGCCTTGTGCCTCTGCAATCGGAGAGATTGAGGTCTGCAGCGTAGATCCTTCGGGGTTAGATGCATTTGTGCTAAGTTATAGCTTTTCATAGACAACTTGTTGACTATGTTAGTCATGTAGCTTACTCGCTTATGCATTT
>AmBis_153398;Feramyces
ACTTGATCTCAAATCAGATAAGAGTACCCGCTGAACTTAAGCATATCAATAAGCGGAGGAAAAGAAACTAACAAGGATTCCCTTAGTAACGGCGAGTGAAGCGGGAAGAGCTCAAATTTGAAATCTTCAAGGTTCTACCTTGACGAATTGTAGTTTAAAGAAGTGTTTTCTGTTAGAGGAGTGGCAAAAGTTCTTTGGAATAGGACATCATAGAGGGTGAGAATCCCGTATTTGGTCATTCTTTCTAGCTGTGTGATACACTTTCAAAGAGTCGGATTGTTTGGGAATGCAGTCCAAAATGGGTGGTAAATTTCATCTAAAGCTAAATATTGGCGAGAGACCGATAGCGAACAAGTACCGTGAGGGAAAGATGAAAAGAACTTTGAAAAGAGAGTTAAACAGTACGTGAAATTGTCAAAAGGGAAGCGTTTGACACCAGTGTTGTTTTTCCGAAAATCAATTGTGCCTGGCTGGATTTTGTAGGAGTTTGACCTTATCAGCTTCTTCTGCTCTTTTCCGGTCTGGTGCAATGCACTTTTCGGTTAACAAGTCAACATCAATTTCTTTTGTTGTAAAAGGGTAATTGGAAGGTGGCTTTCTTTTCGGAGAAAGTGTTTATAGCCTTTTACCTCTACAATCGGAGAGATTGAGGTCTGCAGCGTAGATCCTTCGGGGTTAGATACATTTGTGCTAAGTTATAGCCCTGTATAGACAACTTGTTGACTATACTCGGTCATGTAGCTTACTCGCTTATGCTATTTTACCTACGCTTAGGATGTTGA
>AmBis_153518;Orpinomyces
ACTTGATCTCAAATCAGATAAGAGTACCCGCTGAACTTAAGCATATCAATAAGCGGAGGAAAAGAAACTAACAAGGATTCCCTTAGTAACGGCGAGTGAAGCGGGAAGAGCTCAAATTTGAAATCTTCAAGGTTCTACCTTGACGAATTGTAGTTTATAGAAGTGTTTTCTGTTAGTAGAGTGGCAAAAGTTCTTTGGAATAGGACATCATAGAGGGTGAGAATCCCGTATTTGGTCATTCCTCTAGCTTGTGATACACTTTCAACGAGTCGGATTGTTTGGGAATGCAGTCCAAAATGGGTGGTAAATTTCATCTAAAGCTAAATATTGGCGAGAGACCGATAGCGAACAAGTACCGTGAGGGAAAGATGAAAAGAACTTTGAAAAGAGAGTTAAACAGTACGTGAAATTGTCAAAAGGGAAGCGTTTGACACCAGTGTTGTTTTTCCGAAAATCAATTACGAATGTTTTATTTTTGAGAAGTTATGACTTCATCGGCTTGCTTCTCTCTTTATGAAACTTTCTTAATGCACTTTTCGGTTAACAAGTCAACATCAATTTCTTTTGTTGTAAAAGGGTATGAGGAAGGTGGCTTTCTTTTCGGAGAAAGTGTTTATAGCCTTGTACCTCTGCAATCGGAGAGATTGAGGTCTGCAGCGTAGATCCTTCGGGTTAGATACATTTGTGCTAAGTTATAGCTTTTCATAGACAACTTGTTGACTATGTTTAGTCTTGTAGCTTACTCGCTTATGCTATTT
>AmBis_153756;Orpinomyces
ACTTGATCTCAATCAGATAAGAGTACCCGCTGAACTTAAGCATATCAATAAGCGGAGGAAAAGAAACTAACAGGATTCCCTTAGTAACGGCGAGTGAAGCGGGAAGAGCTCAAATTTGAAATCTTCAAGGTTCTACCTTGACGAATTGTAGTTTATAGAAGTGTTTTCTGTTAGTGGAGTGGCAAAAGTTCTTTGGAATAGGACATCATAGAGGGTGAGAATCCCGTATTTGGTCATTCCTCCTAGCGTTGTGATACACTTTCAACGAGTCGGATTGTTTGGGAATGCAGTCCAAAATGGGTGGTAATTTCATCTAAAGCTAAATATTGGCGAGAGACCGATGGCGAACAAGTACCGTGAGGGAAAGATGAAAAGAACTTTGAAAAGAGAGTTAAACAGTACGTGGAATTGTCAAAAGGGAAGCGTTTGACACCAGTGTTGTTTTTCCGAAAATCAATTACGAATGTTTTGTTTTTGAGGAGTTATGACTTCATCGGCTTGCTCCTTTCTTTACGAAACTTTCTTAATGCACTTTTCGGTTAACAAGTCAACATCAATTTCTTTTGTTGTAAAAGGGTATGAGGAAGGTGGCTTTCTTTTCGGAGAAAGTGTTTATAGCCTTGTGCCTCTGCAATCGGAGAGATTGAGGTCTGCAGCGTAGTCCTTCGGGTTAGATACGTTTGTGCTAAGTTATAGCTTTTCATAGACAACTTGTTGACTATGTTTAGTCTTGTAGCTTACTCGCTGATGCTATTTTACCTACGCTT
>AmBis_15411;Kyollomyces
ACTTGATCTCAAATCAGATAAGAGTACCCGCTGAACTTAAGCATATCAATAAGCGGAGGAAAAGAAACTAACAAGGATTCCCCTAGTAACGGCGAGTGAAGCGGGAAGAGCTCAAATTTGAAATCTTAAAGGGTTTCCCTTTACGAATTGTAGTTTAAAGAAGTGTTTTCTGTTGAGGTTTTGGTAAAAGTTCTTTGGAATAGGACATCATAGAGGGTGAGAATCCCGTATTTGACCTTTACTTTCAACTTTGTGATACACTTTCAAAGAGTCGGATTGTTTGGGAATGCAGTCCAAAATGGGTGGTAAATTTCATCTAAAGCTAAATATTGGCGAGAGACCGATAGCGAACAAGTACCGTGAGGGAAAGATGAAAAGAACTTTGAAAAGAGAGTTAAACAGTACGTGAAATTGTCAAAAGGGAAGCGTTTGACACCAGTGTTGTTTTTCTGAAAATCAATTAAAGAACTGTTTATGCTAAGTTGTTTAGACTTTATCAGCTAACTGTTTAGTTTTGAGCTTTTCTTTAATGCACTTTTCAGTTAACAAGTCAACATCAATTTCTTTTGCTGTAAAAAAGCTTGAGGAAGGTGGCTTGAGATTCGTCTTAAGTGTTTATAGCCTCTTGCCTATGCAGTCGGAGAGATTGAGGTCTGCAGCGTAGATCCTTCGGGGCTAAATGCATTTGTGCTAAGTTATAGCATTTTATAGACAACTTGTTGACTATGATTTGTCTTGTAGCTTACTCGCTTATGTTATTTTACCTACGCTTAGGATGTTGA
>AmBis_154656;AL8
ACTTGATCTCAAATCAGATAAGAGTACCCGCTGAACTTAAGCATATCAATAAGCGGAGGAAAGAAACTAACTAGGATTCCCTTAGTAACGGCGAGTGAAGCGGGAAGAGCTCAAATTTGAAATCTTCAAGGTTCTACCTTGACGAATTGTAGTTTAAAGAAGTGTTTTCTGTTGGAGTTTTGGTAAAAGTTCTTTGGAATAGGACACCATAGAGGGTGAGAATCCCGTATTTGACCATTTCTTCCAGCTGTGTGATACACTTTCAAAGAGTCGGATTGTTTGGGAATGCAGTCCAAAATGGGTGGTAAATTTCATCTAAAGCTAAATATTGGCGAGAGACCGATAGCGAACAAGTACCGTGAGGGAAAGATGAAAAGAACTTTGAAAAGAGAGTTAAACAGTACGTGAAATTGTCAAAAGGGAAGCGTTTGACACCAGTGTTGTTTTCTCGAAAATCAATTAAAAATGACCGGATTTTGTGTTGTATTGACTTTATCAGCTTTCTGCACTTTTTTCTTGTCTTTTTTAATGCACTTTTCGTTTAACAAGTCAACATCAATTTCTTTTGTTGTAAAAGGGTCATTGGAAGGTGGCTTTCATTTCGGTGAAAGTGTTTATAGCCTTTGACTTCTGCAATCGGAGAGATTGAGGTCTGCAGCGTAGATCCTTCGGGGTTAGATACATTTGTGCTAAGTTATAGTTTTTCATAGACAACATGTTGACTATGATTAATCATGTAGCTTACTCGCTTATGCTATTT
>AmBis_155052;Orpinomyces
ACTTGATCTCAAATCAGATAAGAGTACCCGCTGAACTTAAGCATATCAATAAGCGGAGGAAAGAAACTAACAAGGATTCCCTTAGTAACGGCGAGTGAAGCGGGAAGAGCTCAATTTGAAATCTTCAAGGTTCTACCTTGACGAATTGTAGTTTATAGAAGTGTTTTCTGTTAGTGAGTGGCAAAAGTTCTTTGGAATAGGACATCATAGAGGGTGAGAATCCCGTATTTGGTCATTCTTCTAGCGTTGTGATACACTTTCAACGAGTCGGATTGTTTGGGAATGCAGTCCAAAATGGGTGGTAAATTTCATCTAAAGCTAATATTGGCGAGAGACCGATAGCGAACAAGTACCGTGAGGGAAAGATGAAAAGAACTTTGAAAAGAGAGTTAAACAGTACGTGAAATTGTCAAAAGGGAAGCGTTTGACACCAGTGTTGTTTTTCCGAAAATCAATTACGAACGTTTTGTTTTAAGAAGTTATGACTTCATCGGCTTGCTTCTTTCTTACGAAACTTTCTTAATGCACTTTTCGGTTAACAAGTCAACATCAATTTCTTTTGTTGTAAAAGGGTACGAGGAAGGTGGCTTCTTTTCGGAGAAAGTGTTTATAGCCTTGTACCTCTGCAATCGGAGAGATTGAGGTCTGCAGCGTAGATCCTTCGGGTTAGATACATTTGTGCTAAGTTATAGCTTTTCATAGACAACTTGTTGACTATGTTAAGTCTTGTAGCTTACTCGCTTATGCTATTT
>AmBis_15586;Orpinomyces
ACTTGATCTCAATCAGATAAGAGTACCCGCTGAACTTAAGCATATCAATAAGCGGAGGAAAAGAAACTAACAAGGATTCCCTTAGTAACGGCGAGTGAAGCGGGAGAGCTCAAATTTGAAATCTTCAAGGTTCTACCTTGACGAATTGTAGTTTATAGAAGTGTTTTCTGTTAGTGGAGTGGCAAAAGTTCTTTGGAATAGGACATCATAGAGGGTGAGAATCCCGTATTTGGTCATTCCTCCTAGCGTTGTGATACACTTTCAACGAGTCGGATTGTTTGGGAATGCAGTCCAAAATGGGTGGTAAATTTCATCTAAAGCTAAATATTGGCGAGAGACCGATAGCGAACAAGTACCGTGAGGGAAAGATGAAAAGAACTTTGAAAGAGAGTTAAACAGTACGTGAAATTGTCAAAAGGGAAGCGTTTGACACCAGTGTTGTTTTCCGAAATCAATTACGAATGTTTGTTTTTGAGGAGTTATGGCTTCATCGGCTTGCTCCTTTCTTACGAAACTTTCTTAATGCACTTTCGGTTAACAAGTCAACATCAATTTCTTTTGTTGTAAAAGGGTATGAGGAAGGTGGCTTTCTTTTCGGAGAAAGTGTTTATAGCCTTGTGCCTCTGCAATCGGAGAGATTGAGGTCTGCAGCGTAGATCCTTCGGGTTAGATACGTTTGTGCTAAGTTATAGCTTTTCATAGACAACTTGTTGACTATGTTAGTCTTGTAGCTTACTCGCTGACGCTATTTTACCTACGCTTAGGATGTTGA
>AmBis_157899;Orpinomyces
ACTTGATCTCAAATCAGATAAGAGTACCGCTGAACTTAAGCATATCAATAAGCGGAGGAAAAGAAACTAACAAGGATTCCCTTAGTAACGGCGAGTGAAGCGGGAAGAGCTCAAATTTGAAATCTTCAAGGTTCTACCTTGACGAATTGTAGTTTATAGAAGTGTTTTCTGTTAGTGGAGTGGCAAAAGTTCTTTGAATAGGACATCATAGAGGTGAGAATCCGTATTTGGTCATTCCTCCTAGCGTTGTGATACACTTTCAACGAGTCGGATTGTTTAGGAATGCAGTCCAAATGGGTGGTAAATTTCATCTAAAGCTAAATATTGGCGAGAGACCGATAGCGAACAAGTACCGTGAGGAAAGATGAAAAGAACTTTGAAAAGAGAGTTAAACAGTACGTGAAATTGTCAAAAGGGAAGCGTTTGACACCAGTGTTGTTTTTCCGAAAATCAATTACGAATGTTTTGTTTTTGAGAGTTATGACTTCATCGGCTTGCTCTTTCTTTATGAAACTTTCTTAATGCACTTTTCGGTTAACAAGTCAACATCAATTTCTTTTGTTGTAAAAGGGTATGAGGAAGTGGCTTTCTTTTCGGAGAAAGTGTTTATAGCCTTGTGCCTCTGCAATCGGAGAGATTGAGGTCTGCAGCGTAGATCCTTCGGGTTAGATACTTTGTGCTAAGTTATAGCTTTTCATAGACAACTTGTTGACTATGTTTAGTCTTGTAGCTTACTCGCTGAGCTATTTTACCTACGCTTAGGATGTTG
>AmBis_158735;Orpinomyces
ACTTGATCTCAAATCAGATAAGAGTACCCGCTGAACTTAAGCATATCAATAAGCGGAGGAAAAGAAACTAACAAGGATTCCCTTAGTAACGGCGAGTGAAGCGGGAAGAGCTCAAATTTGAAATCTTCAAGGTTCTACCTTGACGAATTGTAGTTTATAGAAGTGTTTTCTGTTAGTGAGTGGCAAAAGTTCTTTGGAATAGGACATCATAGAGGGTGAGAATCCCGTATTTGGTCATTCTTCTAGCTTGTGATACACTTTCAACGAGTCGGATTGTTTGGGAATGCAGTCCAAAATGGGTGGTAAATTTCATCTAAAGCTAAATATTGGCGAGAGACCGATAGCGAACAAGTACCGTGAGGGAAAGATGAAAAGAACTTTGAAAAGAGAGTTAAACAGTACGTGAAATTGTCAAAAGGGAAGCGTTTGACACCAGTGTTGTTTTTCCGAAAATCAATTACGAATGTTTTGTTTTGAGAGTTATGACTTCATCGGCTTGCTCTTCTTTACGAAACTTTCTTAATGCACTTTTCGGTTAACAAGTCAACATCAATTTCTTTTGTTGTAAAAGGGTATGAGAAGGTGGCTTTCTTTTCGGAGAAAGTGTTTATAGCCTTGTACCTCTGCAATCGGAGAGATTGAGGTCTGCAGCGTAGATCCTTCGGGTTAGATACGTTTGTGCTAAGTTATAGCTTTTCATAGACAACTTGTTGACTATGTTTAGTCTTGTAGCTTACTCGCTTACGCTATTTTACCTACGCTTAGGATGTG
>AmBis_158803;Orpinomyces
ACTTGATCTCAAATCAGATAAGAGTACCCGCTGAACTTAAGCATATCAATAAGCGGAGGAAAAGAAACTAACAAGGATTCCCTTAGTAACGGCGAGTGAAGCGGGAAGAGCTCAAATTTGAAATCTTCAAGGTTCTACCTTGACGAATTGTAGTTTATAGAAGTGTTTTCTGTTAGTGGAGTGGCAAAAGTTCTTTGGAATAGGACATCATAGAGGGTGAGAATCCCGTATTTGGTCATTCCTCCTAGCGTTGTGATACACTTTCAACGAGTCGGATTGTTTGGGAATGCAGTCCAAAATGGGTGGTAAATTTCATCTAAAGCTAAATATTGGCGAGAGACCGATAGCGAACAAGTACCGTGAGGGAAAGATGAAAAGAACTTTGAAAAGAGAGTTAAACAGTACGTGAAATTGTCAAAAGGGAAGCGTTTGACACCAGTGTTGTTTTTCCGAAAATCAATTACGAATGTTTTGTTTTTGAGGAGTTATGACTTCATCGGCTTGCTCCTTTCTTTACGAAGCTTTCTTAATGCACTTTTCGGTTAACAAGTCAACATCAATTTCTTTTGTTGTAAAAGGGTATGAGGAAGGTGGCTTTCTTTTCGGAGAAAGTGGTTATAGCCTTGTGCCTCTGCAATCGGAGAGATTGAGGTCTGCAGCGTAGATCCTTCGGGTTAGATACGTTTGTGCTAAGTTATAGCCTTTCATAGACAACTTGTTGACTATGTTTAGTCTTGTAGCTTACTCGCTGACGCTATTT
>AmBis_159353;Orpinomyces
ACTTGATCTCAAATCAGATAAGAGTACCCGCTGAACTTAAGCATATCAATAAGCGGAGGAAAAGAAACTAACAAGGATTCCCTTAGTAACGGCGAGTGAAGCGGGAAGAGCTCAAATTTGAAATCTTCAAGGTTCTACCTTGACGAATTGTAGTTTATAGAAGTGTTTTCTGTTAGTGGAGTGGCAAAAGTTCTTTGGAATAGGACATCATAGAGGGTGAGAATCCCGTATTTGGTCATTCCTCCTAGCGTTGTGATACACTTTCAACGAGTCGGATTGTTTGGGAATGCAGTCCAAAATGGGTGGTAAATTTCATCTAAAGCTAAATATTGGCGAGAGACCGATAGCGAACAAGTACCGTGAGGGAAAGATGAAAAGAACTTTGAAAAGAGAGTTAAACAGTACGTGAAATTGTCAAAAGGGAAGCGTTTGACACCAGTGTTGTTTTTCCGAAAATCAATTACGAATGTTTTGTTTTTAAGAAGTTATGACTTCATCGGCTTGCTTCTTCTTTACGAAACTTTCTTAATGCACTTTTCGGTTAACAAGTCAACATCAATTTCTTTTGTTGTAAAAGGGTACGAGGAAGGTGGCTTTCTTTTCGGAGAAAGTGTTTATAGCCTTGTACCTCTGCAATCGGAGAGATTGAGGTCTGCAGCGTAGATCCTTCGGGGTTAGATACATTTGTGCTAAGTTATAGCTTTTCATAGACAACTTGTTGACTATGTTAAGTCTTGCAGCTTACTCGCTTATGCTATTT
>AmBis_159815;Orpinomyces
ACTTGATCTCAAATCAGATAAGAGTACCCGCTGAACTTAAGCATATCAATAAGCGGAGGAAAAGAAACTAACAAGGATTCCCTTAGTAACGGCGAGTGAAGCGGGAAGAGCTCAAATTTGAAATCTTCAAGGTTCTACCTTGACGAATTGTAGTTTATAGAAGTGTTTTCTGTTAGTGGAGTGGCAAAAGTTCTTTGGAATAGGACATCATAGAGGGTGAGAATCCCGTATTTGGTCATTCCTCTAGCTTGTGATACACTTTCAACGAGTCGGATTGTTTGGGAATGCAGTCCAAAATGGGTGGTAAATTTCATCTAAAGCTAAATATTGGCGAGAGACCGATAGCGAACAGTACCGTGAGGGAAAGATGAAAAGAACTTTGAAAAGAGAGTTAAACAGTACGTGAAATTGTCAAAAGGGAAGCGTTTGACACCAGTGTTGTTTTTCCGAAAATCAATTACGAATGTTTTGTTTTTGAGAGTTATGACTTCATCGGCTTGCTCTCTTCTTTACGAAACTTTCTTAATGCACTTTTCGGTTAACAAGTCAACATCAATTTCTTTTGTTGTAAAAGGGTATGAGGAAGGTGGCTTTCTTTTCGGAGACAGTGTTTATAGCCTTGTGCCTCTGCAATCGGAGAGATTGAGGTCTGCAGCGTAGATCCTTCGGGGTTAGATACGTTTGTGCTAAGTTATAGCTTTTCATAGACAACTTGTTGACTATGTTTAGTCTTGTAGCTTACTCGCTGACGCTATTT
>AmBis_160323;Orpinomyces
ACTTGATCTCAAATCAGATAAGAGTACCCGCTGAACTTAAGCATATCAATAAGCGGAGGAAAAGAAACTAACAAGGATTCCCTTAGTAACGGCGAGTGAAGCGGGAAGAGCTCAAATTTGAAATCTTCAAGGTTCTACCTTGACGAATTGTAGTTTATAGAAGTGTTTTCTGTTAGTAGAGTGGCAAAAGTTCTTTGGAATAGGACATCATAGAGGGTGAGAATCCCGTATTTGGTCATTCTTTCTAGCTTTGTGATACACTTTCAACGAGTCGGATTGTTTGGGAATGCAGCCAAAATGGGTGGTAAATTTCATCTAAAGCTAAATATTGGCGAGAGACCGATAGCGAACAAGTACCGTGAGGGAAAGATGAAAAGAACTTTGAAAAGAGAGTTAAACAGTACGTGAAATTGTCAAAAGGGAAGCGTTTGACACCAGTGTTGTTTTTCCGAAAATCAATTACGAATGTTTTATTTTTGAGAAGTTATGACTTCATCGGCTTGCTTCTCTCTTTATGAAACTTTCTTAATGCACTTTTCGGTTAACAAGTCAACATCAATTTCTTTTGTTGTAAAAGGGTATGAGGAAGGTGGCTTTCTTTTCGGAGAAAGTGTTTATAGCCTTGTACCTCTGCAATCGGAGAGATTGAGGTCTGCAGCGTAGATCCTTCGGGGTTAGATACATTTGTGCTAAGTTATAGCTTTTCATAGACAACTTGTTGACTATGTTTAGTCTTGTAGCTTACTCGCTTATGCTATTT
>AmBis_1629;Orpinomyces
ACTTGATCTCAAATCAGATAAGAGTACCCGCTGAACTTAAGCATATCAATAAGCGGAGGAAAAGAAACTAACAAGGATTCCCTTAGTAACGGCGAGTGAAGCGGGAAGAGCTCAAATTTGAAATCTTCAAGGTTCTACCTTGACGAATTGTAGTTTATAGAAGTGTTTTCTGTTAGTAGAGTGGCAAAAGTTCTTTGGAATAGGACATCATAGAGGGTGAGAATCCCGTATTTGGTCATTCCTCTAGCTTGTGATACACTTTCAACGAGTCGGATTGTTTGGGAATGCAGTCCAAAATGGGTGGTAAATTTCATCTAAAGCTAAATATTGGCGAGAGACCGATAGCGAACAAGTACCGTGAGGGAAAGATGAAAAGAACTTTGAAAAGAGAGTTAAACAGTACGTGAAATTGTCAAAGGGAAGCGTTTGACACCAGTGTTGTTTTTCCGAAAATCAATTACGAATGTTTTGTTTTTAAGAGTTATGACTTCATCGGCTTGCTTCTTTCTTTACGAAACTTTCTTAATGCACTTTTCGGTTAACAAGTCAACATCAATTTCTTTTGTTGTAAAAGGGTACGAGGAAGGTGGCTTTCTTTTCGGAGAAAGTGTTTATAGCCTTGTGCCTCTGCAATCGGAGAGATTGAGGTCTGCAGCGTAGATCCTTCGGGTCAGATACATTTGTGCTAAGTTATAGCTTTTCATAGACAACTTGTTGACTATGTTAGTCTTGTAGCTTACTCGCTTATGCTATTTTACCTACGCTTAGGATGTTGA
>AmBis_18457;Orpinomyces
ACTTGATCTCAAATCAGATAAGAGTACCCGCTGAACTTGAGCATATCAATAAGCGGAGGAAAAGAAACTAACAAGGATTCCCTTAGTAACGGCGAGTGAAGCGGGAAGAGCTCAAATTTGAAATCTTCAAGGTTCTACCTTGACGAATTGTAGTTTATAGAAGTGTTTTCTGTTAGTAGAGTGGCAAAAGTTCTTTGGAATAGGACATCATAGAGGGTGAGAATCCCGTATTTGGTCATTCTTTCTAGCTTTGTGATACACTTTCAACGAGTCGGATTGTTTGGGAATGCAGTCCAAAATGGGTGGTAAATTTCATCTAAAGCTAAATATTGGCGAGAGACCGATAGCGAACAAGTACCGTGAGGGAAAGATGAAAAGAACTTTGAAAAGAGAGTTAAACAGTACGTGAAATTGTCAAAAGGGAAGCGTTTGACACCAGTGTTGTTTTTCCGAAAATCAATTACGAATGTTTTATTTTTGAGAAGTTATGACTTCATCGGCTTGCTTCTCTCTTTATGAAACTTTCTTAATGCACTTTTCGGTTAACAAGTCAACATCAATTTCTTTTGTTGTAAAAGGGTATGAGGAAGGTGGCTTTCTTTTCGGAGAAAGTGTTTATAGCCTTGTACCTCTGCAATCGGAGAGATTGAGGTCTGCAGCGTAGATCCTTCGGGGTTAGATACATTTGTGCTAAGTTATAGCTTTTCATAGACAACTTGTTGACTATGTTAAGTCTTGTAGCTTACTCGCTTATGCTATTTTACCTACGCTTAGGATGTTGA
>AmBis_19597;Orpinomyces
ACTTGATCTCAAATCAGATAAGAGTACCCGCTGAACTTAAGCATATCAATAAGCGGAGGAAAAGAAACTAACAAGGATTCCCTTAGTAACGGCGAGTGAAGCGGGAAGAGCTCAAATTTGAAATCTTCAAGGTTCTACCTTGACGAATTGTAGTTTATAGAAGTGTTTTCTGTTAGTGGATGGCAAAGTTCTTTGGAATAGGACATCATAGAGGGTGAGAATCCCGTATTTGGTCATTCCTCCTAGCGTTGTGATACACTTTCAACGAGTCGGATTGTTTGGGAATGCAGTCCAAAATGGGTGGTAAATTTCATCTAAAGCTAAATATTGGCGAGAGACCGATAGCGAACAAGTACCGTGAGGGAAAGATGAAAGAACTTTGAAAAGAGAGTTAAACAGTACGTGAAATTGTCAAAAGGGAAGCGTCTGACACCAGTGTTGTTTTTCCGAAATCAATTACGAATGTTTTATTTTTGAGAGTTATGACTTCATCGGCTTGCTCCTTCTTTATGAAACTTTCTTAATGCACTTTTCGGTTAGCAAGTCAACATCAATTTCTTTTGTTGTAAAAGGGTATGAGGAAGGTGGCTTTCTTTTCGGAGAAAGTGTTTATAGCCTTGTGCCTCTGCAATCGGAGAGATTGAGGTCTGCAGCGTAGATCCTTCGGGGTTAGATACATTTGTGCTAAGTTATAGCTTTTCATAGACAACTTGTTGACTATGTTTAGTCTTGTAGCTTACTCGCTATGCTATTTTACCTACGCTTAGGATGTTG
>AmBis_20165;Orpinomyces
ACTTGATCTCAAATCAGATAAGAGTACCCGCTGAACTTAAGCATATCAATAAGCGGAGGAAAAGAAACTAACAAGGATTCCCTTAGTAACGGCGAGTGAAGCGGGAAGAGCTCAAATTTGAAATCTTCAAGGTTCTACCTTGACGAATTGTAGTTATAGAAGTGTTTTCTGTTAGTGGAGTGGCAAAAGTTCTTTGGAATAGGACATCATAGAGGGTGAGAATCCGTATTTGGTCATTCCTCCTAGCGTTGCGATACACTTTCAACGAGTCGGATTGTTTGGGAATGCAGTCCAAAATGGGTGGTAAATTTCATCTAAAGCTAAATATTGGCGAGAGACCGATAGCGAACAAGTACCGTGAGGGAAAGATGAAAAGAACTTTGAAAAGAGAGTTAAACAGTACGTGAAATTGTCAAAAGGGAAGCGTTTGACACCAGTGTTGTTTTTCCGAAATCAATTACGAATGTTTGTTTTAAGAGTTATGACTTCATCGGCTTGCTCTTTCTTTACGAAACTTTCTTAATGCACTTTTCGGTTAACAAGTCAACATCAATTTCTTTGTTGTAAAAGGGTATGAGGAAGGTGGCTTTCTTTTCGGAGAAAGTGTTTATAGCCTTGTGCCTCTGCAATCGGAGAGATTGAGGTCTGCAGCGTAGATCCTTCGGGTTAGATACGTTTGTGCTAAGTTATAGCTTTTATAGACAACTTGTTGACTATGTTTAGTCTTGTAGCTTACTCGCTGACGCTATTT
>AmBis_20298;Orpinomyces
ACTTGATCTCAAATCAGATAAGAGTACCCGCTGAACTTAAGCATATCAATAAGCGGAGGAAAAGAAACTAACAAGGATTCCCTTAGTAACGGCGAGTGAAGCGGGAAGAGCTCAAATTTGAAATCTTCAAGGTTCTACCTTGACGAATTGTAGTTTATAGAAGTGTTTTCTGTTAGTGGAGTGGCAAAAGTTCTTTGGAATAGGACATCATAGAGGGTGAGAATCCCGTATTTGGTCATTCCTCCTAGCGTTGTGATACACTTTCAACGAGTCGGATTGTTTGGAATGCAGTCCAAAATGGGTGGTAAATTTCATCTAAAGCTAAATATTGGCGAGAGACCGATAGCGAACAAGTACCGTGAGGGAAAGATGAAAAGAACTTTGAAAAGAGAGTTAAACAGTACGTGAAATTGTCAAAAGGGAAGCGTTTGACACCAGTGTTGTTTTTCCGAAAATCAATTACGAATGTTTCGTTTTTAAGAGTTATGACTTCATCGGCTTGCTCTTTCTTTACGAAACTTCTTAATGCACTTTTCGGTTAACAAGTCAACATCAATTTCTTTTGTTGTAAAAGGGTATGAGGAAGGTGGCTTTCTTTTCGGAGAAAGTGTTTATAGCCTTGTGCCTCTGCAATCGGAGAGATTGAGGTCTGCAGCGTAGATCCTTCGGGGTTAGATACATTTGTGCTAAGTTATAGCTTTTCATAGACAACTTGTTGACTATGTTTAGTCTTGTAGCTTACTCGCTTATGCTATTT
>AmBis_20741;Orpinomyces
ACTTGATCTCAAATCAGATAAGGGCACCCGCTGAACTTAAGCATATCAATAAGCGGAGGAAAAGAAACTAACAAGGATTCCCTTAGTAACGGCGAGTGAAGCGGGAAGAGCTCAAATTTGAAATCTTCAAGGTTCTACCTTGACGAATTGTAGTTTATAGAAGTGTTTTCTGTTAGTGGAGTGGCAAAAGTTCTTTGGAATAGGACATCATAGAGGGTGAGAATCCCGTATTTGGTCATTCCTCCTAGCGTTGTGATACACTTTCAACGAGTCGGATTGTTTGGGAATGCAGTCCAAAATGGGTGGTAAATTTCATCTAAAGCTAAATATTGGCGAGAGACGATAGCGAACAAGTACCGTGAGGGAAAGATGAAAAGAACTTTGAAAAGAGAGTTAAACAGTACGTGAAATTGTCAAAAGGGAAGCGTTTGACACCAGTGTTGTTTTTCCGAAAATCAATTACGAATGTTTTATTTTTGAGGAGTTATGACTTCATCGGCTTGCTCCTTTCTTTATGAAACTTTCTTAATGCACTTTTCGGTTAACAAGTCAACATCAATTTCTTTTGTTGTAAAAGGGTATGAGGAAGGTGGCTTTCTTTTCGGAGAAAGTGTTTATAGCCTTGTGCCTCTGCAATCGGAGAGATTGAGGTCTGCAGCGTAGATCCTTCGGGTTAGATACATTTGTGCTAAGTTATAGCTTTTCATAGACAACTTGTGACTATGTTTAGTCTTGTAGCTTACTCGCTTATGCTATTTTACCTACGCTTAGGATGTTGA
>AmBis_21596;AL8
ACTTGATCTCAAATCAGATAAGAGTACCCGCTGAACTTAAGCATATCAATAAGCGGAGGAAAAGAAACTAACTAGGATTCCCTTAGTAACGGCGAGTGAAGCGGGAAGAGCTCAAATTTGAAATCTTCAAGGTTCTACCTTGACGAATTGTAGTTTAAAGAAGTGTTTTCTGTTGGAGTTTTGGTAAAAGTTCTTTGGAATAGGACATCATAGAGGGTGAGAATCCGTATTGACCATTTCTTCCAGCTGTGTGATACACTTTCAAAGAGTCGGATTGTTTGGGAATGCAGTCCAAAATGGGTGGTAAATTTCATCTAAAGCTAAATATTGGCGAGAGACCGATAGCGAACAAGTACCGTGAGGGAAAGATGAAAAGAACTTTGAAAAGAGAGTTAAACAGTACGTGAAATTGTCAAAAGGGAAGCGTTTGACACCAGTGTTGTTTTCTCGAAAATCAATTAAAAATGACCGGATTTTGTGTTGTATTGACTTTATCAGCTTTCTGCACTTTTTCTTGTCTTTTTTAATGCACTTTTCGTTTAACAAGTCAACATCAATTTCTTTTGTTGTAAAAGGGTCATTGGAAGGTGGCTTTCATTTCGGTGAAAGTGTTTATAGCCTTTGACTTCTGCAATCGGAGAGATTGAGGTCTGCAGCGTAGATCCTTCGGGTTAGATACATTGTGCTAAGTTATAGTTTTTCATAGACAACATGTTGACTATGATTAATCATGTAGCTTACTCGCTTATGCTATTTTACCTACGCTTAGGATGTTGA
>AmBis_21741;Orpinomyces
ACTTGATCTCAAATCAGATAAGATACCGCTGAACTTAAGCATATCAATAAGCGGAGGAAAAGAAACTAACAAGGATTCCCTTAGTAACGGCGAGTGAAGCGGGAAGAGCTCAAATTTGAAATCTTCAAGGTTCTACCTTGACGAATTGTAGTTTATAGAAGTGTTTTCTGTTAGTGGAGTGGCAAAAGTTCTTTGGAATAGGACATCATAGAGGGTGAGAATCCGTATTTGGTCATTCCTCCTAGCGTTGTGATACACTTTCAACGAGTCGGATTGTTTGGGAATGCAGTCCAAATGGGTGGTAAATTTCATCTAAAGCTAAATATTGACGAGAGAACCGATAGCGAACAAGTACCGTGAGGGAAAGATGAAAAGAACTTTGAAAAGAGAGTTAAACAGTACGTGAAATTGTCAAAAGGGAAGCGTTTGACACCAGTGTTGTTTTTCCGAAAATCAAGTTACGAATGTTTTGTTTTTAAGAGTTATGACTTCATCGGCTTGCTTCTTTCTTTATGAAACTTTCTTAATGCACTTTTCGGTTAACAAGTCAACATCAATTTCTTTTGTTGTAAAAGGGTATGAGGAAGGTGGCTTTCTTTCGGAGAAAGTGTTTATAGCCTTGTGCCTCTGCAATCGGAGAGATTGAGGTCTGCAGCGTAGATCCTTCGGGTTAGATATTTGTGCTAAGTTATAGCTTTCATAGACAACTTGTTGACTATGTTAGTCTTGTAGCTTACTCGCTGACGCTATTT
>AmBis_23572;Orpinomyces
ACTTGATCTCAAATCAGATAAGAGTACCCGCTGAACTTAAGCATATCAATAAGCGGAGGAAAAGAAACTAACAAGGATTCCCTTAGTAACGGCGAGTGAAGCGGGAAGAGCTCAAATTTGAAATCTTCAAGGTTCTACCTTGACGAATTGTAGTTTATAGAAGTGTTTTCTGTTAGTGGAGTGGCAAAAGTTCTTTGGAATAGGACATCATAGAGGGTGGGAATCCCGTATTTGGTCATTCCTCCTAGCGTTGTGATACACTTTCAACGAGTCGGATTGTTTGGGAATGCAGTCCAAAATGGGTGGTAAATTTCATCTAAAGCTAAATATTGGCGAGAGACCGATAGCGAACAAGTACCGTGAGGGAAAGATGAAAAGAACTTTGAAAAGAGAGTTAAACAGTACGTGAAATTGTCAAAAGGGAAGCGTTTGACACCAGTGTTGTTTTTCCGAAAATCAATTACGAATGTTTTGTTTTTGAGGAGTTATGACTTCATCGGCTTGCTCCTTTCTTTACGAAACTTTCTTAATGCACTTTTCGGTTAACAAGTCAACATCAATTTCTTTTGTTGTAAAAGGGTATGAGGAAGGTGGCTTTCTTTTCGGAGAAAGTGTTTATAGCCTTGTGCCTCTGCAATCGGAGAGATTGAGGTCTGCAACGTAGATCCTTCGGGGTTAGATACGTTTGTGCTAAGTTATAGCTTTTCATAGACAACTTGTTGACTATGTTTAGTCTTGTAGCTTACTCGCTGACGCTATTTTACCTA
>AmBis_24233;Orpinomyces
ACTTGATCTCAAATCAGATAAGAGTACCCGCTGAACTTAAGCATATCAATAAGCGGAGGAAAAGAAACTAACAAGGATTCCCTTAGTAACGGCGAGTGAAGCGGGAAGAGCTCAAATTTGAAATCTTCAAGGTTCTACCTTGACGAATTGTAGTTTATAGAAGTGTTTTCTGTTAGTGGAGTGGCAAAAGTTCTTTGGAATAGGACATCATAGAGGGTGAGAATCCCGTATTTGGTCATTCTCTAGCGTTGTGATACACTTTCAACGAGTCGGATTGTTTGGGAATGCAGTCCAAAATGGGTGGTAAATTTCATCTAAAGCTAAATATTGGCGAGAGACCGATAGCGAACAAGTACCGTGAGGGAAAGATGAAAAGAACTTTGAAAAGAGAGTTAAACAGTACGTGAAATTGTCAAAAGGGAAGCGTTTGACACCAGTGTTGTTTTTCCGAAAATCAATTACGAATGTTTTATTTTTGAGAGTTATGACTTCATCGGCTTGCTCTTCTTTATGAAACTTTCTTAATGCACTTTCGGTTAACAAGTCAACATCAATTTCTTTTGTTGTAAAAGGGTATGAGGAAGGTGGCTTTCTTTTCGGAGAAAGTGTTTATAGCCTTGTGCCTCTGCAATCGGAGAGATTGAGGTCTGCAGCGTAGATCCTTCGGGTTAGATACATTTGTGCTAAGTTATAGTTTTCATAGACAACATTGTTGACTATGATTAATCTTGTAGCTTACTCGCTTATGCTATTTTACCTACGCTTAGGATGTTG
>AmBis_25020;Kyollomyces
ACTTGATCTCAAATCAGATAAGAGTACCCGCTGAACTTAAGCATATCAATAAGCGGAGGAAAAGAAACTAACAAGGATTCCCCTAGTAACGGCGAGTGAAGCGGAAGAGCTCAAATTTGAAATCTTAAAGGGTTTCCCTTTACGAATTGTAGTTTAAAGAAGTGTTTTCTGTTGAGGTTTTGGTAAAAGTTCTTTGGAATAGGACATCATAGAGGGTGAGAATCCCGTATTTGACCTTTACTTTCAACTTTGTGATACACTTTCAAAGAGTCGGATTGTTTGGGAATGCAGTCCAAAATGGGTGGTAAATTTCATCTAAAGCTAAATATTGGCGAGAGACCGATAGCGAACAAGTACCGTGAGGGAAAGATGAAAAGAACTTTGAAAAGAGAGTTAAACAGTACGTGAAATTGTCAAAAGGGAAGCGTTTGACACCAGTGTTGTTTTTCTGAAAATCAATTAAGGAACTGTTTATGCTAAGTTGTTTAGGCTTTATCAGCTAACTGTTTAGTTTTGAGCTTTTCTTTAATGCACTTTCAGTTAACAAGTCAACATCAATTTCTTTTGCTGTAAAAAAGCTTGAGGAAGGTGGCTTGAGATTCGTCTTAAGTGTTTATAGCCTCTTGCCTATGCAGTCGGAGAGATTGAGGTCTGCAGCGTAGATCCTTCGGGGCTAAATGCATTTGTGCTAAGTTATAGCATTTTATAGACAACTTGTTGACTATGATTTGTCTTGTAGCTTACTCGCTTATGTTATTTTACCTACGCTTAGGATGTTGA
>AmBis_25344;Neocallimastix
ACTTGATCTCAAATCAGATAAGAGTACCCGCTGAACTTAAGCATATCAATAAGCGGAGGAAAAGAAACTAACAAGGATTCCCTTAGTAACGGCGAGTGAAGCGGAAGAGCTCAAATTTGAAATCTTCAAGGTTCTACCTTGACGAATTGTAGTTTAAAGAAGTGTTTTCTGTTAGATGAGTAGCAAAAGTTCCTTGGAATGGGACATCATAGAGGGTGAGAATCCCGTATTTGGTTATTCATTCTAGCTTTGTGATACACTTTCAAAGAGTCGGATTGTTTGGGAATGCAGTCCAAAATGGGTGGTAAATTTCATCTAAAGCTAATATTGGCGAGAGACCGATAGCGAACAAGTACCGTGAGGGAAAGATGAAAAGAACTTTGAAAAGAGAGTTAAACAGTACGTGAAATTGTCAAAAGGGAAGCGTTTGACACCAGTGTTGTTTTTCCAAAAATCAATTACGAATGGCTTGATTTTGTGTTGTATTGACCTTATCAGCTTTCTTCACTTTTTTCGAGTCTTTCTTAATGCACTTTTCGGTTAACAAGTCAACATCAATTTCTTTTGTTGTAAAAGAGTATTCGGAAGGTGGCTTTCTTTTCGGAGAAAGTGTTTATAGCCCTATACTTCTACAATCGGAGAGATTGAGGTCTGCAGCGTAGATCCTTCGGGTTAGATACATTTGTGCTAAGTTGTAGCTTTTCATAGACAACTTGTTGACTATGTTTAGTCATGCGGCTTACTCGCTTATGCT
>AmBis_25805;Orpinomyces
ACTTGATCTCAAATCAGATAAGAGTACCCCGCTGAACTTAAGCATATCAATAAGCGGAGGAAAGAAACTAACAAGGATTCCCTTAGTAACGGCGAGTGAAGCGGGAAGAGCTCAAATTTGAAATCTTCAAGGTTCTACCTTGACGAATTGTAGTTTATAGAAGTGTTTCTTGTAGTGGAGTGGCAAAAGTTCTTTGGAATAGGACATCATAGAGGGTGAGAATCCCGTATTTGGTCATTCCTCCTAGCGTTGTGATACACTTTCAACGAGTCGGATTGTTTGGGAATGCTGTCCAAAATGGGTGGTAAATTTCATCTAAAGCTAAATATTGGCGAGAGACCGATAGCGAACAAGTACCGTGAGGGAAAGATGAAAAGAACTTTGAAAAGAGAGTTAAACAGTACGTGAAATTGTCAAAAGGGAAGCGTTTGACACCAGTGTTGTTTTTCCGAAAATCAATTACGAATGTTTTATTTTGAGGAGTTATGACTTCATCCGGCTTGCTCCTTTCTTTATGAAACTTTCTTAATGCACTTTTCGGTAACAAGTCAACATCATTTCTTTTGTTGTTAAAAGGTATGAGAAGTGGCTTTCTTTCGGAGAAGTGTTTATAGCTTGTGCCTCTGCAATCGGAGAGATTGAGGTCTGCAGCGTAGATCCTTCGGGGTTAGATACGTTTGTGCTAGTTATAGCTTTTCATAGACAACTTGTTGACTATGTTTAGTCTTGTAGCTTACTCGCTGATGCTATTTTACCTACGCTTAGGATGTTGA
>AmBis_259;Orpinomyces
ACTTGATCTCAAATCAGATAAGAGTACCCGCTGAACTTAAGCATATCAATAAGCGGAGGAAAAGAAACTAACAAGGATTCCCTTAGTAACGGCGAGTGAAGCGGGAAGAGCTCAAATTTGAAATCTTCAAGGTTCTACCTTGACGAATTGTAGTTTATAGAAGTGTTTTCTGTTAGTGGAGTGGCAAAAGTTCTTTGGAATAGGACATCATAGAGGGTGAGAATCCCGTATTTGGTCATTCCTCCTAGCGTTGTGATACACTTTCAACGAGTCGGATTGTTTGGGAATGCAGTCCAAAATGGGTGGCAAATTTCATCTAAAGCTAAATATTGGCGAGAGACCGATAGCGAACAAGTACCGTGAGGGAAAGATGAAAAGAACTTTGAAAAGAGAGTTAAACAGTACGTGAAATTGTCAAAAGGGAAGCGTTTGACACCAGTGTTGTTTTTCCGAAAATCAATTACGAATGTTTTGTTTTTGAGGAGTTATGACTTCATCGGCTTGCTCCTTTCTTTACGAAACTTTCTTAATGCACTTTTCGGTTAACAAGTCAACATCAATTTCTTTTGTTGTAAAAGGGTATGAGGAAGGTGGCTTTCTTTTCGGAGAAAGTGTTTATAGCCTTGTGCCTCTGCAATCGGAGAGATTGAGGTCTGCAGCGTAGATCCTTCGGGGTTAGATACGTTTGTGCTAAGTTATAGCTTTTCATAGACAACTTGTTGACTATGTTTAGTCCTGTAGCTTACTCGCTGACGCTATTTTACCTACGCTTAGGATGTTG
>AmBis_26000;Orpinomyces
ACTTGATCTCAAATCAGATAAGAGTACCCGCTGAACTTAAGCATATCAATAAGCGGAGGAAAAGAAACTAACAAGGATTCCCTTAGTAACGGCGAGTGAAGCGGGAAGAGCTCAAATTTGAAATCTTCAAGGTTCTACCTTGACGAATTGTAGTTTATAGAAGTGTTTTCTGTTAGTGGAGTGGCAAAAGTTCTTGGAATAGGACATCATAGAGGGTGAGAATCCCGTATTTGGTCATTCCTCCTAGCGTTGTGATACACTTTCAACGAGTCGGATTGTTTGGGAATGCAGTCCAAAATGGGTGGTAAATTTCATCTAAAGCTAAATATTGGCGAGAGACCGTAGCGAACAAGTACCGTGAGGGAAAGATGAAAAGAACTTTGAAAAGAGAGTTAAACAGTACGTGAAATTGTCAAAAGGGAAGCGTTTGACACCAGTGTTGTTTTTCCGAAAATCAATTACGAATGTTTTGTTTTTGAGGAGTTGTGACTTCATCGGCTTGCTCCTTTCTTTACGAAACTTTCTTAATGCACTTTTCGGTTAACAAGTCAACATCAATTTCTTTTGTTGTAAAAGGGTATGAGGAAGGTGGCTTTCTTTCGGAGAAAGTGTTTATAGCCTTGTGCCTCTGCAATCGGAGAGATTGAGGTCTGCAGCGTAGATCCTTCGGGTTAGATACGTTTGTGCTAAGTTATAGCTTTTCATAGACAACTTGTGACTATGTTTAGTCTTGTAGCTTACTCGCTGACGCTATTT
>AmBis_26515;Orpinomyces
ACTTGATCTCAAATCAGATAAGAGTACCCGCTGAACTTAAGCATATCAATAAGCGGAGGAAAAGAAACTAACAAGGATTCCCTTAGTAACGGCGAGTGAAGCGGGAAGAGCTCAAATTTGAAATCTTCAAGGTTCTACCTTGACGAATTGTAGTTTATAGAAGTGTTTTCTGTTAGTGGAGTGGCAAAAGTTCTTTGGAATAGGACATCATAGAGGGTGAGAATCCCGTATTTGGTCATTCCTCCTAGCGTTGTGATACACTTCAACGAGTCGGATTGTTTGGGAATGCAGTCCAAATGGGTGGTAAATTTCATCTAAAGCTAAATATTGGCGAGAGCCGATAGCGAACAAGTACCGTGAGGGAAAGATGAAAAGAACTTTGAAAAGAGAGTTAAACAGTACGTGAAATTGTCAAAGGAAGCGTTTGACGCCAGTGTTGTTTTTCCGAAAATCAATTACGAATGTTTGTTTTTGAGGAGTTATGACTTCATCGGCTTGCTCCTTTCTTTACGAAACTTTCTTAATGCACTTTTCGGTTAACAAGTCAACATCAATTTCTTTTGTTGTAAAAGGGTATGAGGAAGGTGGCTTTCTTTTCGGAGAAAGTGTTTATAGCCTTGTGCCTCTGCAATCGAGAGATTGAGGTCTGCAGCGTAGATCCTTCGGGGTTAGATACGTTTGTGCTAAGTTATAGTTTTCATAGACAATGTTGACTATGTTAGTCATGTAGCTTACTCGCTTACGCTATTTTACCTACGCTTAGGATGTTG
>AmBis_27680;Orpinomyces
ACTTGATCTCAAATCAGATAAGAGTACCCGCTGAACTTAAGCATATCAATAAGCGGAGGAAAAGAAACTAACAAGGATTCCCTTAGTAACGGCGAGTGAAGCGGGAAGAGCTCAAATTTGAAATCTTCAAGGTTCTACCTTGACGAATTGTAGTTTATAGAAGTGTTTTCTGTTAGTGGAGTGGCAAAAGTTCTTTGGAATAGGACATCATAGAGGGTGAGAATCCCGTATTTGGTCATTCCTCCTAGCGTTGTGATACACTTTCAACGAGTCGGATTGTTTGGGAATGCAGTCCAAAATGGGTGGTAAATTTCATCTAAAGCTAAATATTGGCGAGAGACCGATAGCGAACAAGTACCGTGAGGGAAAGATGAAAAGAACTTTGAAAAGAGAGTTAAACAGTACGTGAAATTGTCAAAAGGGAAGCGTTTGACACCAGTGTTGTTTTTCCGAAAATCAATTACGAATGTTTTGTTTTTGAGGAGTTATGACTTCATCGGCTTGCTCCTTTCTTTATGAAACTTTCTTAATGCACTTTTCGGTTAACAAGTCAACATCAATTTCTTTTGTTGTAAAAGGGTATGAGGAAGGTGGCTTTCTTTTCGGAGAAAGTGTTTATAGCCTTGTGCCTCTGCAATCGGAGAGATTGAGGTCTGCAGCGTAGATCCTTCGGGGTTAGATACGTTTGTGCTAAGTTATAGCTTTTCATAGACAACTTGTTGACTATGTTTAGTCTTGTAGCTTACTCGCTGATGCTATTT
>AmBis_28381;Orpinomyces
ACTTGATCTCAAATCAGATAAGAGTACCCGCTGAACTTAAGCATATCAATAAGCGGAGGAAAAGAAACTAACAAGGATTCCCTTAGTAACGGCGAGTGAAGCGGGAAGAGCTCAAATTTGAAATCTTCAAGGTTCTACCTTGACGAATTGTAGTTTATAGAAGTGTTTTCTGTTAGTGGAGTGGCAAAAGTTCTTTGGAATAGGACATCATAGAGGGTGAGAATCCCGTATTTGTCCATTCTCCTAGCTTTGTGATACACTTTCAAAGAGTCGGATTGTTTGGGAATGCAGTCCAAAATGGGTGGTAAATTTCATCTAAAGCTAAATATTGGCGAGAGACCGATAGCGAACAAGTACCGTGAGGGAAAGATGAAAAGAACTTTGAAAAGAGAGTTAAACAGTACGTGAAATTGTCAAAAGGGAAGCGTTTGACACCAGTGTTGTTTTTCCGAAAATCAATTACAAATGTTTATTTTTGAGAGTATGACTTCATCAGCTTTCTGCTCTTTTTATGACTTTTTTAATGCACTTTTCGTTAACTAGTCAACATCAATTTCTTTTGTTGTAAAAGGGTCATGAGGAAGGTGGCTTTCTTTTCGGAGAAAGTGTTTATAGCCTTGTCCTCTGCAGTCGGAGAGACTGAGGTCTGCAGCGTAGATCCTTCGGGGTTAGATACATTTGTGCTAAGTTATAGCTTTCATAGACAACTTGTTGACTATGTTTAGTCTTGTAGCTTACTCGCTTATGCTATTTTACCTACGCTTAGGATGTTG
>AmBis_28770;Orpinomyces
ACTTGATCTCAAATCAGATAAGAGTACCGCTGAACTTAAGCATATCAATAAGCGGAGGAAAGAAACTAACAAGATTCCTTAGTAACGGCGATGAAGCGGAAGAGCTCAAATTTGAAATCTTCAAGTTCTACCTTGACGAATTGTAGTTATAGAAGTGTTTTCTGTTAGTAGAGTGGCAAAAGTTCTTTGAATAGGACATCATAGAGGTGAGAATCCGTATTTGGTCATTCTCTAGCTTGTGATACACTTTCAACGAGTCGGATTGTTTGGGAATGCAGTCAAAATGGGTGGTAAATTCATCTAAGCTAAATATTGGCGAGAGACCGATAGCGAACAAGTACCGTGAGGGAAAGATGAAAAGAACTTTGAAAAGAGAGTTAAACAGTACGTGAAATTGTCAAAAGGAAGCGTTTGACACCAGTGTTTTTTTCCGAAATCATTACGAATGTTTTGTTTTGAGGAGTTATGTCTTCATCGGCTTGCTCTTCTTTACGAAACTTTCTTAATGCACTTTTCGGTTAACAAGTCAACATCAATTTCTTTTGTTGTAAAGGGTATGAGGAAGGTGGCTTTCTTTCGGAGAAAGTGTTTATAGCCTTGTGCCTCTGCAATCGGAGAGATTGAGGTCTGCAGCGTAGATCCTTCGGGTTAGATACGTTTGTGCTAAGTTATAGCTTTCTAGACAACTGTTGACTATGTTAGTCTTGTAGCTTACTCGCTGACGCTATT
>AmBis_29277;Orpinomyces
ACTTGATCTCAAATCAGATAAGAGTACCGCTGAACTTAAGCATATCAATAAGCGGAGGAAAAGAACTAACAAGGATTCCTTAGTAACGGCGAGTGAAGCGGGAAGAGCTCAAATTTGAAATCTTCAAGGTTTACCTTGACGAATTGTAGTTATAGAAGTGTTTTCTGTTAGTGGAGTGGCAAAAGTTCTTTGGAATAGACATCATAGAGGGTGAGAATCCGTATTTGGTCATTCCTCCTAGCGTTGTGATACACTTCAACGAGTCGGATGTTTGGAATGCAGTCCAAATGGGTGGTAAATTTCATCTAAGCTAAATATTGCGAGAGACGATAGCGAACAAGTACCGTGAGGGAAAGATGAAAAGAACTTTGAAAAGAGAGTTAAACAGTACGTGAAATTGTCAAAAGGGAAGCGTTTGACACCAGTGTGTTTTTCCGAAATCAATTACGAATGTTTATTTTTGAGAGTTATGACTTCATCGGCTTGCTCTTCTTTACGAAACTTTCTTAATGCACTTTTCGGTTAACAAGTCAACATCAATTTCTTTGTTGTAAAAGGGTATGAGGAAGTGCTTTCTTTTCGGAGAAGTGTTTATAGCCTTGTACCTCTGCAATCGAGAGATTGAGGTCTGCAGCGTAGATCCTTCGGGTTAGATACATTTGTGCTAAGTTATAGCTTTTCATAGACAACTTGTTGACTATGTTAGTCTTGTAGCTTACTCGCTTATGCTATTTTACCTACGCTTAGGATGTTG
>AmBis_29618;Orpinomyces
ACTTGATCTCAAATCAGATAAGAGTACCCGCTGAACTTAAGCATATCAATAAGCGGAGGAAAAGAAACTAACAAGGATTCCCTTAGTAACGGCGAGTGAAGCGGGAAGAGCTCAAATTTGAAATCTTCAAGTTCTACCTTGACGAATTGTAGTTATAGAAGTGTTTTCTGTTAGTAGAGTGGCAAAAGTTCTTTGGAATAGGACATCATAGAGGGTGAGAATCCCGTATTGGTCATTCTTTCTAGCTTTGTGATACACTTTCAACGAGTCGGATTGTTGGGAATGCAGTCCAAAATGGGGTGGTAAATTCATCTAAAGCTAAATATTGGCGAGAGACCGATAGCGAACAAGTACCGTGAGGGAAAGATGAAAAGAACTTTGAAAGAGAGTTAAACAGTACGTGAAATTGTCAAAAGGGAAGCGTTTGACACCAGTGTTGTTTCCGAAATCAATACGAATGTTTGTTTTTAGGAGTTATGACTTCATCGGCTTGCTTCTTTCTTTACGAACTTTCTTAATGCACTTTTCGGTTAACAAGTCAACATCAATTTCTTTTGTTGTAAAAGGGTACGAGGAAGGTGGCTTTCTTTCGGAGAAAGTGTTTATAGCCTTGTGCCTCTGCAATCGGAGAGATTGAGGTCTGCGCGTAGATCCTTCGGGTTAGACATTTGTGCTAAGTTATAGCTTTTCATAGACAACTTGTTGACTATGTTAAGT
>AmBis_31236;RH1
ACTTGATCTCAAATCAGATAAGAGTACCCGCTGAACTTAAGCATATCAATAAGCGGAGGAAAAGAAACTAACTAGGATTCCCTAGTAACGGCGAGTGAAGCGGGAAGAGCTCAAATTTGAAATCTTCAAGGTTTACCTTGACGAATTGTAGTTTAAAGAAGTGTTTTCTGTTGGTGTTTTGGTAAAAGTTCTTTGGAATAGGACATCATAGAGGGTGAGAATCCCGTATTTGACCATTACTTCCAGCTGTGTGATACACTTTCAAAGAGTCGGATTGTTTGGGAATGCAGTCCAAAATGGGTGGTAAATTTCATCTAAAGCTAAATATTGGCGAGAGACCGATAGCGAACAAGTACCGTGAGGGAAAGATGAAAAGAACTTTGAAAAGAGAGTTAAACAGTACGTGAAATTGTCAAAAGGGAAGCGTTTGACACCAGTGTTGTTTTCTCGAAAATCAATTAAAAATGAGTGGATTTTGTGTTGTATGACCTTATCAGCTTACTGTACTTTTTTCTTGTCTTTTTTTAATGCACTTTTCGTTTAACAAGTCAACATCAATTTCTTTTGTTGTAAAAGGGTCATTGGAAGGTGGCTTTCATTTCGGAGAAAGTGTTTATAGCCTTTGGCTCTGCAATCGGAGAGATTGAGGTTTGCAGCGTAGATCCTTCGGGGTTAGATGCATTGTGCTAAGTTATAGTTTTTATAGACAACTTGTTGACTATGATAGTCATGTAGCTTACTCGTTTGCGCTATTT
>AmBis_32115;Orpinomyces
ACTTGATCTCAAATCAGATAAGAGTACCGCTGAACTTAAGCATATCAATAAGCGGAGGAAAAGAAACTAACAAGGATTCCCTTAGTAACGGCGAGTGAAGCGGGAAGAGCTCAAATTTGAAATCTTCAAGGTTCTACCTTGACGAATTGTAGTTTATAGAAGTGTTTTCTGTTAGTGGAGTGGCAAAAGTTCTTTGGAATAGGACATCATAGAGGGTGAGAATCCCGTATTTGGTCATTCCTCCTAGCGTTGTGATACACTTTCAACGAGTCGGATTGTTTGGGAATGCAGTCCAAAATGGGTGGTAAATTTCATCTAAAGCTAAATATTGGCGAGAGACCGATAGCGAACAAGTACCGTGAGGGAAAGATGAAAAGAACTTTGAAAAGAGAGTTAAACAGTACGTGAAATTGTCAAAGGGAAGCGTTTGACACCAGTGTTGTTTTTCCGAAAATCAATTACGAATGTTTTGTTTTTGAGGAGTTATGACTTCATCGGCTTGCTCCTTTCTTTACGAAACTTTCTTAATGCACTTTTCGGTTAACAAGTCAACATCAATTTCTTTTGTTGTAAAAGGGTATGAGGAAGGTGGCTTTCTTTACGGAGAAAGTGTTTATAGCCTTGTGCCTCTGCAATCGGAGAGATTGAGGTCTGCAGCGTAGATCCTTCGGGGTTAGATACGTTTGTGCTAAGTTATGCTTTTCATAGACAACTTGTTGACTATGTTTAGTCTTGTAGCTTACTCGCTGATGCTATTTTACCTACGCTTAGGATGTTG
>AmBis_32855;Orpinomyces
ACTTGATCTCAAATCAGATAAGAGTACCCGCTGAACTTAAGCATATCAATAAGCGGAGGAAAAGAAACTAACAAGGATTCCCTTAGTAACGGCGAGTGAAGCGGGAAGAGCTCAAATTTGAAATCTTCAAGGTTCTACCTTGACGAATTGTAGTTTATAGAAGTGTTTTCTGTTAGTAGAGTGGCAAAAGTTCTTTGGAATAGGACATCATAGAGGGTGAGAATCCCGTATTTGGTCATTCTTTCTAGCTTTGTGATACACTTTCAACGAGTCGGATTGTTTGGGAATGCAGTCCAAAATGGGTGGTAAATTTCATCTAAAGCTAAATATTGGCGAGAGACCGATAGCGAACAAGTACCGTGAGGGAAAGATGAAAAGAACTTTGAAAAGAGAGCTAAACAGTACGTGAAATTGTCAAAAGGGAAGCGTTTGACACCAGTGTTGTTTTTCCGAAAATCAATTACGAATGTTTTGTTTTTGAGAAGTTATGACTTCATCGGCTTGCTTCTCTCTTTACGAAACTTTCTTAATGCACTTTTCGGTTAACAAGTCAACATCAATTTCTTTTGTTGTAAAAGGGTATGAGGAAGGTGGCTTTCTTTTCGGAGAAAGTGTTTATAGCCTTGTACCTCTGCAATCGGAGAGATTGAGGTCTGCAGCGTAGATCCTTCGGGGTTAGATACGTTTGTGCTAAGTTATAGCTTTTCATAGACAACTTGTTGACTATGTTTAGTCTTGTAGCTTACTCGCTTATGCTATTT
>AmBis_33255;Orpinomyces
ACTTGATCTCAAATCAGATAAGAGTACCGCTGAACTTAAGCATATCAATAAGCGGAGGAAAAGAAACTAACAAGGATTCCCTTAGTAACGGCGAGTGAAGCGGGAAGAGCTCAAATTTGAAATCTTCAAGTTCTACCTTGACGAATTGTAGTTTATAGAAGTGTTTTCTGTTAGTGGAGTGGCAAAAGTTCTTTGGAATAGGACATCATAGAGGGTGAGAATCCCGTATTTGGTCATTCTTCTAGCTTGTGATACACTTTCAACGAGTCGGATTGTTTGGGAATGCAGTCCAAAATGGGTGGTAAATTTCATCTAAAGCTAAATATTGGCGAGAGACCGATAGCGAACAAGTACCGTGAGGGAAAGATGAAAAGAACTTTGAAAAGAGAGTTAAACAGTACGTGAAATTGTCAAAAGGGAAGCGTTTGACACCAGTGTTGTTTTTCCGAAATCAATTACGAATGTTTTGTTTTTGAGGAGTTATGACTTCATCGGCTTGCTCCTTTCTTTACGAAACTTTCTTAATGCACTTTTCGGTTAACAAGTCAACATCAATTTCTTTGTTGTAAAAGGGTATGAGGAAGGTGGCTTTCTTTTCGGAGAAGTGTTTATAGCCTTGTGCCTCTGCAATCGGAGAGATTGAGGTCTGCAGCGTAGATCCTTCGGGTTAGATACGTTTGTGCTAAGTTATAGCTTTTCATAGACAACTTGTTGACTATGTTTAGTCTTGTAGCTTACTCGCTGACGCTATTTTACCTACGCTTAGGATGTTGA
>AmBis_36516;Orpinomyces
ACTTGATCTCAAATCAGATAAGAGTACCCGCTGAACTTAAGCATATCAATAAGCGGAGGAAAAGAAACTAACAAGGATTCCCTTAGTAACGGCGAGTGAAGCGGGAAGAGCTCAAATTTGAAATCTTCAAGGTTCTACCTTGACGAATTGTAGTTTATAGAAGTGTTTTCTGTTAGTAGAGTGGCAAAAGTTCTTTGGAATAGGACATCATAGAGGGTGAGAATCCCGTATTTGGTCATTCCTCCTAGCGTTGTGATACACTTTCAACGAGTCGGATTGTTTGGGAATGCAGTCCAAAATGGGTGGTAAATTTCATCTAAAGCTAAATATTGGCGAGAGACGATAGCGAACAAGTACCGTGAGGGAAAGATGAAAAGAACTTTGAAAAGAGAGTTAAACAGTACGTGAAATTGTCAAAAGGGAAGCGTTTGACACCAGTGTTGTTTTTCCGAAAATCAATTACGAATGTTTTGTTTTTTGAGGAGTTATGACTTCATCGGCTTGCTCCTTTCTTTACGAAACTTTCTTAATGCACTTTTCGGTTAACAAGTCAACATCAATTTCTTTTGTTGTAAAAGGGTATGAGGAAGGTGGCTTTCTTTTCGGAGAAAGTGTTTATAGCCTTGTGCCTCTGCAATCGGAGAGATTGAGGTCTGCAGCGTAGATCCTTCGGGGTTAGATACGTTTGTGCTAAGTTATAGCTTTTCATAGACAACTTGTTGACTATGTTTAGTCTTGTAGCTTACTCGCTGACGCTATTTTACCTACGCTTGGATGTTGA
>AmBis_37906;Orpinomyces
ACTTGATCTCAAATCAGATAAGAGTACCGCTGAACTTAAGCATATCAATAAGCGGAGGAAAAGAAACTAACAAGGATTCCTTAGTAACGGCGAGTGAAGCGGGAAGAGCTCAAATTTGAAATCTTCAAGTTCTACCTTGACGAATTGTAGTTTATAGAAGTGTTTTCTGTTAGTAGAGTGGCAAAAGTTCTTTGGAATAGGACATCATAGAGGGTGAGAATCCGTATTTGGTCATTCTTTCTAGCTTTGTGATACACTTTCAACGAGTCGGATTGTTTGGAATGCAGTCCAAAATGGTGGTAAATTTCATCTAAAGCTAAATATTGGCGAGAGACCGATAGCGAACAAGTACGTGAGGGAAAGATGAAAAGAACTTTGAAAAGAGAGTTAAACAGTACGTGAAATTGTCAAAAGGGAAGCGTTTGACACCAGTGTTGTTTTTCCGAAAATCAATTACGAATGTTTGTTTTTGAGAAGTTATGACTTCATCGGCTTGCTCTTTCTTTATGAAACTTTCTTAATGCACTTTTCGGTTAACAAGTCAACATCAATTTCTTTTGTTGTAAAAGGTAGAGGAAGGTGGCTTCCTTCGAGTAAGTGTTTATAGCTTTACCTCTGCAATCGGAGAGATTGAGTCTGCAGCGTAGATCTTCGGGTTAGATACATTTGTGCTAAGTTATAGCTTGTCATAGACAACTTGTTGACTATGTTAGTCTTGTAGCTTACTCGCTTATGCTATTT
>AmBis_38983;Orpinomyces
ACTTGATCTCAAATCAGATAAGAGTACCGCTGAACTTAAGCATATCAATAAGCGGAGGAAAAGAAACTAACAAGGATTCCTTAGTAACGGCGAGTGAAGCGGGAAGAGCTCAAATTTGAAATCTTCAAGGTTCTACCTTGACGAATTGTAGTTTATAGAAGTGTTTTCTGTTAGTGGAGTGGCAAAAGTTCTTTGGAATAGGACATCATAGAGGGTGAGAATCCCGTATTTGGTCATTCCTCCTAGCGTTGTGATACACTTTCAACGAGTCGGATTGTTGGAATGCAGTCCAAAATGGGTGGTAAATTTCATCTAAAGCTAAATATTGGCGAGAGACCGATAGCGAACAAGTACCGTGAGGGAAAGATGAAAAGAACTTTGAAAAGAGAGTTAAACAGTACGTGAAATTGTCAAAGGAAGCGTTTGACACCAGTGTTGTTTTTCCGAAAATCAATTACGAATGTTTTGTTTTTGAGGAGTTATGACTTCATCGGCTTGCTCCTTTCTTACGAAACTTTCTTAATGCACTTTTCGTTAACAAGTCAACATCAATTTCTTTTGTTGTAAAAGGGTATGAGGAAGGTGGCTTTCTTTCGGAGAAAGTGTTTATAGCCTTGTGCCTCTGCAATCGGAGAGATTGAGGTCTGCAGCGTAGATCCTTCGGGTTAGATACGTTTGTGCTAAGTTATAGCTTTTCATAGACAA
>AmBis_39942;Orpinomyces
ACTTGATCTCAAATCAGATAAGAGTACCCGCTGAACTTAAGCATATCAATAAGCGGAGGAAAAGAAACTAACAAGGATTCCCTTAGTAACGGCGAGTGAAGCGGGAAGAGCTCAAATTTGAAATCTTCAAGGTTCTACCTTGACGAATTGTAGTTTATAGAAGTGTTTTCTGTTAGTGGAGTGGCAAAAGTTCTTTGGAATAGGACATCATAGAGGGTGAGAATCCCGTATTTGGTCATTCCTCCTAGCGTTGTGATACACTTTCAACGAGTCGGATTGTTTGGGAATGCAGTCCAAAATGGGTGGTAAATTTCATCTAAAGCTAAATATTGGCGAGAGACCGATAGCGAACAAGTACCGTGAGAGAAAGATGAAAAGAACTTTGAAAAGAGAGTTAAACAGTACGTGAAATTGTCAAAAGGGAAGCGTTTGACACCAGTGTTGTTTTTCCGAAAATCAATTACGAATGTTTTGTTTTTGAGGAGTTATGACTTCATCGGCTTGCTCCTTTCTTTACGAAACTTTCTTAATGCACTTTTCGGTTAACAAGTCAACATCAATTTCTTTTGTTGTAAAAGGGTATGAGGAAGGTGGCTTTCTTTTCGGAGAAAGTGTTTATAGCCTTGTGCCTCTGCAATCGGAGAGATTGAGGTCTGCAGCGTAGGTCCTTCGGGGTTAGATACGTTTGTGCTAAGTTATAGCTTTTCATAGACAACTTGTTGACTATGTTTAGTCTTGTAGCTTACTCGCTGACGCTATTTTACCTACGCTTAGGATGTTGA
>AmBis_40043;Orpinomyces
ACTTGATCTCAAATCAGATAAGAGTACCCGCTGAACTTAAGCATATCAATAAGCGGAGGAAAAGAAACTAACAAGGATTCCCTTAGTAACGGCGAGTGAAGCGGGAAGAGCTCAAATTTGAAATCTTCAAGGTTCTACCTTGACGAATCGTAGTTTATAGAAGTGTTTTCTGTTAGTGGAGTGGCAAAAGTTCTTTGGAATAGGACATCATAGAGGGTGAGAATCCCGTATTTGGTCATTCCTCCTAGCGTTGTGATACACTTTCAACGAGTCGGATTGTTTGGGAATGCAGTCCAAAATGGGTGGTAAATTTCATCTAAAGCTAAATATTGGCGAGAGACCGATAGCGAACAAGTACCGTGAGGGAAAGATGAAAAGAACTTTGAAAAGAGAGTTAAACAGTACGTGAAATTGTCAAAAGGGAAGCGTTTGACACCAGTGTTGTTTTTCCGAAAATCAATTACGAATGTTTTGTTTTTGAGGAGTTATGACTTCATCGGCTTGCTCCTTTCTTTATGAAACTTTCTTAATGCACTTTTCGGTTAACAAGTCAACATCAATTTCTTTTGTTGTAAAAGGGTATGAGGAAGGTGGCTTTCTTTTCGGAGAAAGTGTTTATAGCCTTGTGCCTCTGCAATCGGAGAGATTGAGGTCTGCAGCGTAGATCCTTCGGGGTTAGATACGTTTGTGCTAAGTTATAGCTTTTCATAGACAACTTGTTGACTATGTTTAGTCTTGTAGCTTACTCGCTGACGCTATTTTACCTACGCTTAGGATGTTG
>AmBis_40650;Orpinomyces
ACTTGATCTCAAATCAGATAAGAGTACACGCTGAACTTAAGCATATCAATAAGCGGAGGAAAAGAAACTAACAAGGATTCCCTTAGTAACGGCGAGTGAAGCGGGAAGAGCTCAAATTTGAAATCTTCAAGGTTCTACCTTGACGAATTGTAGTTTATAGAAGTGTTTTCTGTTAGTGGAGTGGCAAAAGTTCTTTGGAATAGGACATCATAGAGGGTGAGAATCCCGTATTTGGTCATTCCTCCTAGCGTTGTGATACACTTTCAACGAGTCGGATTGTTTGGGAATGCAGTCCAAAATGGGTGGTAAATTTCATCTAAAGCTAAATATTGGCGAGAGACCGATAGCGAACAAGTACCGTGAGGGAAAGATGAAAAGAACTTTGAAAAGAGAGTTAAACAGTACGTGAAATTGTCAAAAGGGAAGCGTTTGACACCAGTGTTGTTTTTCCGAAAATCAATTACGAATGTTTTGTTTTTGAGGAGTTATGACTTCATCGGCTTGCTCCTTTCTTTACGAAACTTTCTTAATGCACTTTTCGGTTAACAAGTCAACATCAATTCTTTTGTTGTAAAAGGGTATGAGAAAGGTGGCTTTCTTTCGGAGAAAGTGTTTATAGCCTTGTGCCTCTGCAATCGGAGAGATTGAGGTCTGCAGCGTAGATCCTTCGGGGTTAGATACGTTTGTGCTAAGTTATAGCTTTTCATAGACAACTTGTTGACTATGTTTAGTCTTGTAGCTTACTCGCTGACGCTATTTTACCTACGCTTAGGATGTTG
>AmBis_40911;Kyollomyces
ACTTGATCTCAAATCAGGTAAGAGTACCCGCTGAACTTAAGCATATCAATAAGCGGAGGAAAAGAAACTAACAAGGATTCCCCTAGTAACGGCGAGTGAAGCGGGAAGAGCTCAAATTTGAAATCTTAAAGGGTTTCCCTTTACGAATTGTAGTTTAAAGAAGTGTTTTCTGTTGAGGTTTTGGTAAAAGTTCTTTGGAATAGGACATCATAGAGGGTGAGAATCCCGTATTTGACCTTTACTTTCAACTTTGTGATACACTTTCAAAGAGTCGGATTGTTTGGGAATGCAGTCCAAAATGGGTGGTAAATTTCATCTAAAGCTAAATATTGGCGAGAGACCGATAGCGAACAAGTACCGTGAGGGAAAGATGAAAAGAACTTTGAAAAGAGAGTTAAACAGTACGTGAAATTGTCAAAAGGGAAGCGTTTGACACCAGTGTTGTTTTTCTGAAAATCAATTAAAGAACTGTTTATGCTAAGTTGTTTAGACTTTATCAGCTATCTGTTTAGTTTTGAGCTTTTCTTTAATGCACTTTTCAGTTAACAAGTCAACATCAATTTCTTTTGCTGTAAAAAAGCTTGAGGAAGGTGGCTTGAGATTCGTCTTAAGTGTTTATAGCCTCTTGCCTATGCAGTCGGAGAGATTGAGGTCTGCAGCGTAGATCCTTCGGGGCTAAATGCATTTGTGCTAAGTTATAGCATTTTATAGACAACTTGTTGACTATGATTTGTCTTGTAGCTTACTCGCTTATGTTATTTTACCTACGCTTAGGATGTTGA
>AmBis_40942;Orpinomyces
ACTTGATCTCAAATCAGATAAGAGTACCCGCTGAACTTAAGCATATCAATAAGCGGAGGAAAAGAAACTAACAAGGATTCCCTTAGTAACGGCGAGTGAAGCGGGAAGAGCTCAAATTTGAAATCTTCAAGGTTCTACCTTGACGAATTGTAGTTTATAGAAGTGTTTTCTGTTAGTGGAGTGGCAAAAGTTCTTTGGAATAGGACATCATAGAGGGTGAGAATCCCGTATTTGGTCATTCCTCCTAGCGTTGTGATACACTTTCAACGAGTCGGATTGTTTGGGAATGCAGTCCAAAATGGGTGGTAAATTTCATCTAAAGCTAAATATTGGCGAGAGACCGATAGCGAACAAGTACCGTGAGGGAAAGATGAAAAGAACTTTGAAAAGAGAGTTAAACAGTACGTGAAATTGTCAAAAGGGAAGCGTTTGACACCAGTGTTGTTTTTCCGAAAATCAATTACGAATGTTTTATTTTTGAGGAGTTATGACTTCATCGGCTTGCTCCTTTCTTTATGAAACTTTCTTAATGCACTTTTCGGTTAACAAGTCAACATCAATTTCTTTTGTTGTAAAAGGGTATGAGGAAGGTGGCTTTCTTTTCGGAGAAAGTGTTTATAGCCTTGTGCCTCTGCAATCGGAGAGATTGAGGTCTGCAGCGTAGATCCTTCGGGGTTAGATACGTTTGTGCTAAGTTATAGCTTTTCATAGACAACTTGTTGACTATGTTTAGTCTTGTAGCTTACTCGCTGATGCTATTTTACCTACGCTTAGGATGTTG
>AmBis_42226;Orpinomyces
ACTTGATCTCAAATCAGATAAGAGTACCCGCTGAACTTAAGCATATCAATAAGCGGAGGAAAAGAAACTAACAGGATCCTTAGTAACGGCGAGTGAAGCGGGAAGAGCTCAAATTTGAAATCTTCAAGTTCTACCTTGACGATTGTAGTTATAGAAGTGTTTCTGTTAGTGTGGAAAAGTTCTTTGAATAGACATCATAGAGGTGAGATCCGTATTTGTCATTCTCCAGCGTGTGATACACTTTCAACGAGTCGGATTGTTTGGGAATGCAGTCCAAAAGGGTGGTAAATTTCATCTAAAGCTAATATGGCGAGAGACCGATAGCGAACAAGTACCGTGAGGGAAGATGAAAAGAACTTTGAAAAGAGAGTTAAACAGTACGTGAAATTGTCAAAAGGGAGCGTTGACACCAGTGTTGTTTTTCCGAAAATCAATTACGAATGTTTTTTTGAGAGTTATGACTTCATCGCTTGCTCTTCTTTACGAACTTTCTTAATGCACTTTCGTTAACAAGTCAACATCAATTCTTTGTTGTAAAGGGTATGAGGAAGGTGGCTTTCTTTCGGAGAAGTGTTATAGCCTTGTACCTCTGCATCGGAGGATTGAGGTCTGCAGCGTAGATCCTTCGGGTTAGATACGTTGTGCTAAGTTATGCTTTTCATAGACAACTTGTTGACTATGTTAGTCTTGTAGCTTACTCGCTACGCTATT
>AmBis_42729;Orpinomyces
ACTGATCTCAAATCAGATAAGAGTACCGCTGAACTTAAGCATATCAATAAGCGGAGGAAAAGAAACTAACAAGGATTCCTTAGTAACGGCGAGTGAAGCGGGAAGAGCTCAAATTTGAAATCTTCAAGGTTCTACCTTGACGAATTGTAGTTTATAGAAGTGTTTTCTGTTAGTGGAGTGGCAAAAGTTCTTTGGAATAGGACATCATAGAGGGTGAGAATCCCGTATTTGGTCATTCCTCCTAGCGTTGTGATACACTTTCAACGAGTCGGATTGTTTGGGAATGCAGTCCAAAATGGGTGGTAAATTTCATCTAAAGCTAAATATTGGCGAGAGATCGATAGCGAACAAGTACCGTGAGGAAAGATGAAAAGAACTTTGAAAAGAGAGTTAAACAGTACGTGAAATTGTCAAAAGGGAAGCGTTTGACACCAGTGTTGTTTTTCCGAAAATCAATTACGAATGTTTTGTTTTTGAGGAGTTATGACTTCATCGGCTTGCTCCTTTCTTTAGAAACTTTCTTAATGCACTTTTCGGTTAACAAGTCAACATCAATTTCTTTGTTGTAAAAGGGTATGAGGAAGGTGGCTTTCTTTTCGGAGAAAGTGTTTATAGCCTTGGCTCTGCAATCGGAGAGATTGAGGTCTGCAGCGTAGATCCTTCGGGTTAGATACGTGATGCTAGTTATAGTTTTTTATAGACAACTTGTTGACTATGATTATCTGTAGCTTACTCGTTTGCGCTATTTTACCTACGCTTAGGATGTTG
>AmBis_43127;Cyllamyces
ACTTGATCTCAAATCAGATAAGAGTACCCGCTGAACTTAAGCATATCAATAAGCGGAGGAAAAGAAACTAACTAGGATTCCCTCAGTAACGGCGAGTGAAGCGGGAAGAGCTCAAATTTGAAATCTTCAAGGCTCTACCTTGACGAATTGTAGTTTAAAGAAGTGTTTTCTGTTGGAGTTTTGGTATAAGTTCTTTGGAATAGGACATCATAGAGGGTGAGAATCCCGTATTTGACCATTATTTCCAACTTTGTGATACACTTTCAAAGAGTCGGATTGTTTGGGAATGCAGTCCAAATGGGTGGTAAATTTCATCTAAAGCTAAATACTGGCGAGAGACCGATAGCGAACAAGTACCGTGAGGGAAAGATGAAAAGAACTTTGAAAAGAGAGTTAAACAGTACGTGAAATTGTCAAAAGGGAAGCGTTTGACACCAGTGTTGTTTTCTCGAAAATCAATTAAAAATGGCAGGATTTTGTGTTGTATTGACTTTATCAGCTTTCTGCACTTTTTTCTTGTCTTTTTTAATGCACTTTCCGTTTAACAAGTCAACATCAATTTCTTTTGTTGTAAAAGGGTCATTGGAAGGTGGCTTTCTTTTCGGAGAAAGTGTTTATAGCCTTTGGCCTCTGCAATCGGAGAGATTGAGGTCTGCAGCGTAGATCCTTCGGGTTAGATGCATTTGTGCTAAGTTATAGCCTTTCATAGACAACTTGTTGACTATGATCAGTCATGTAGCTTACTCGCTTATGTCATTTTACCTACGCTTAGGATGTTG
>AmBis_44045;Orpinomyces
ACTTGATCTCAAATCAGATAAGAGTACCCGCTGAACTTAAGCATATCAATAAGCGGAGGAAAAGAAACTAACAAGGATTCCCTTAGTAACGGCGAGTGAAGCGGGAAGAGCTCAAATTTGAAATCTTCAAGGTTCTACCTTGACGAATTGTAGTTTATAGAAGTGTTTTCTGTTAGTGGAGTGGCAAAAGTTCTTTGGAATAGGACATCATAGAGGGTGAGAATCCCGTATTTGGTCATTCCTCCTAGCGTTGTGATACACTTTCAACGAGTCGGATTGTTTGGGAATGCAGTCCAAAATGGGTGGTAAATTTCATCTAAAGCTAAATATTGGCGAGAGACCGATAGCGAACAAGTACCGTGAGGGAAAGATGAAAAGAACTTTGAAAAGAGAGTTAAACAGTACGTGAAATTGTCAAAAGGGAAGCGTTTGACACCAGTGTTGTTTTTCCGAAAATCAATTACGAATGTTTTATTTTTGAGGAGTTATGACTTCATCGGCTTGCTCCTTTCTTTATGAAACTTTCTTAATGCACTTTTCGGTTAACAAGTCAACATCAATTTCTTTTGTTGTAAAAGGGTATGAGGAAGGTGGCTTTCTTTTCGGAGAAAGTGTTTATAGCCTTGTGCCTCTGCAATCGGAGAGATTGAGGTCTGCAGCGTAGATCCTTCGGGGTTAGATACGTTTGTGCTAAGTTATAGCTTTTTATAG
>AmBis_44100;Orpinomyces
ACTTGATCTCAAATCAGATAAGAGTACCCGCTGAACTTAAGCATATCAATAAGCGGAGGAAGAGAAACTAACAAGGATTCCCTTAGTAACGGCGAGTGAAGCGGGAAGAGCTCAAATTTGAAATCTTCAAGGTTCTACCTTGACGAATTGTAGTTTATAGAAGTGTTTTCTGTTAGTGGAGTGGCAAAAGTTCTTTGGAATAGGACATCATAGAGGGTGAGAATCCCGTATTTGGTCATTCCTCCTAGCGTTGTGATACACTTTCAACGAGTCGGATTGTTTGGGAATGCAGTCCAAAATGGGTGGTAAATTTCATCTAAAGCTAAATATTGGCGAGAGACCGATAGCGAACAAGTACCGTGAGGGAAAGATGAAAAGAACTTTGAAAAGAGAGTTAAACAGTACGTGAAATTGTCAAAAGGGAAGCGTTTGACACCAGTGTTGTTTTTCCGAAAATCAATTACGAATGTTTTGTTTTTGGGGAGTTATGACTTCATCGGCTTGCTCCTTTCTTTACGAAACTTTCTTAATGCACTTTTCGGTTAACAAGTCAACATCAATTTCTTTTGTTGTAAAAGGGTATGAGGAAGGTGGCTTTCTTTTCGGAGAAAGTGTTTATAGCCCTGTGCCTCTGCAATCGGAGAGATTGAGGTCTGCAGCGTAGATCCTTCGGGGTTAGATACGTTTGTGCTAAGTTATAGCTTTTCATAGACAACTTGTTGACTATGTTTAGTCTTGTAGCTTACTCGCTGACGCTATTT
>AmBis_44730;Orpinomyces
ACTTGATCTCAAATCAATAAGAGTACCGCTAACTTAAGCATATCAATAAGCGAGGAAAGAAACTAACAAGGATTCCCTTAGTAACGGCGAGTGAAGCGGGAAAGCTCAATTTGAAATCTTCAAGTTCTACTTGACGAATTGTAGTTTATAGAAGTGTTTTCTGTTAGTAGAGTGAAAAGTTTTTGGAATAGGACATAAGAGGGTGAGAATCCGTATTTGGTCATTCTTTCTAGCTTTGTGATACACTTTCACGAGTCGGATTGTTTGGAATGCAGTCCAAAATGGGTGGTAAATTTCATCTAAAGCTAAATATTGGCGAGAGACCGATAGCGAACAATACGTGAGGAAAGATGAAAGAACTTTGAAAAGAGAGTTAAACAGTACGTGAAATTGTCAAAAGGAAGCGTTTGACACCAGTGTTGTTTTTCCGAAATCAATTACGAATGTTTTTTTGAGAAGTTATGACTCATCGGCTTGCTTCTCTCTTTATGAAACTTCTTAATGCACTTTTCGGTTACAAGTCACCATCAATTTCTTTGTTGTAAAAGGTATGAGGAAGGTGCTTTCTTTTCGGAGAAGTGTTTATAGCCTTGTACCTCTGCAATCGGAGAGATTGAGGTCTGCAGCGTAGATCTTCGGGTTAGATACATTTGTGCTAAGTTATAGCTTTC
>AmBis_46864;Orpinomyces
ACTTGATCTCAAATCAGATAAGAGTACCCGCTGAACTTAAGCATATCAATAAGCGGAGGAAAAGAAACTAACAAGGATTCCCTTAGTAACGGCGAGTGAAGCGGGAAGAGCTCAAATTTGAAATCTTCAAGGTTCTACCTTGACGAATTGTAGTTTATAGAAGTGTTTTCTGTTAGTAGAGTGGCAAAAGTTCTTTGGAATAGGACATCATAGAGGGTGAGAATCCCGTATTTGGTCATTCTTTCTAGCTTTGTGATACACTTTCAACGAGTCGGATTGTTTGGGAATGCAGTCCAAAATGGGTGGTAAATTTCATCTAAAGCTAAATATTGGCGAGAGACCGATAGCGAACAAGTACCGTGAGGGAAAGATGAAAAGAACTTTGAAAAGAGAGTTAAACAGTACGTGAAATTGTCAAAAGGGAAGCGTTTGACACCAGTGTTGTTTTTCCGAAAATCAATTACGAATGTTTTATTCTTTGAGAAGTTATGACTTCATCGGCTTGCTTCTCTCTTTATGAAACTTTCTTAATGCACTTTTCGGTTAACAAGTCAACATCAATTTCTTTTGTTGTAAAAGGGTATGAGGAAGGTGGCTCTCTTTTCGGAGAAAGTGTTTATAGCCTTGTACCTCTGCAATCGGAGAGATTGAGGTCTGCAGCGTAGATCCTTCGGGTTAGATACATTTGTGCTAAGTTATAGCTTTCATAGACAACTTGTTGACTATGTTTAGTCTTGTAGCTTACTCGCTTATGCTATTT
>AmBis_47712;Orpinomyces
ACTGATCTCAATCAGATAAGATACCGCTGAACTTAAGCATATCAATAAGCGGAGGAAAAGAACTAACAAGGATTCCTTAGTAACGGCGAGTGAGCGGGAAGAGCTCAAATTTGAAATCTTCAAGGTTCTACCTTGATGAATTGTAGTTTATAGAAGTGTTTTCTGTTAGTAGAATGGCAAAAGTTCTTTGGAATAGGACATCGTAGAGGTGAGAATCCGTATTTGGTCATTCTTCTAGCTTGTGATACACTTTCAACGAGTCGGATTGTTTGGGAATGCAGTCCAAAATGGGTGGTAATTTCATCTAAAGCTAATATTGGCGAGAGACCGATAGCGAACAAGTACCGTGAGGGAAAGATGAAAGAACTTTGAAAAGAGAGTTAAACAGTACGTGAGATTGTCAAAAGGGAAGCGTTTGACACCAGTGTTGTTTTTCCGAAAATCAATTACGAATGTTTTGTTTTTGAGAAGTTATGACTTCATCGGCTTGCTTCTTTCTTTACGAAACTTTTAATGCACTTTCGGTTAACAATCAACATCAATTTCTTTTGTTGTAAAAGGGTAGAGGAAGGTGGCTTCTTTCGGAGAAAGTGTTATAGCCTTGTACTCTGCAATCGGAGAGATTGAGGTCTGCAGCGTGATCCTTCGGGGTTAGATACATTTGTGCTAAGTTATAGCTTTTCATAGACAACTTGTTGACTATGTTAGTCTTGTAGCTTACTCGCTTATGCTATTTTACCTACGCTTAGGATGTTGA
>AmBis_48905;Orpinomyces
ACTTGATCTCAAATCAGATAAGAGTACCCGCTGAACTTAAGCATATCAATAAGCGGAGGAAAAGAAACTAACAAGGATTCCCTTAGTAACGGCGAGTGAAGCGGGAAGAGCTCAAATTTGAAATCTTCAAGGTTCTACCTTGACGAATTGTAGTTTATAGAAGTGTTTTCTGTTAGTAGAGTGGCAAAAGTTCTTTGGAATAGGACATCATAGAGGGTGAGAATCCCGTATTTGGTCATTCTTTCTAGCTTTGTGATACACTTTCAACGAGTCGGATTGTTTGGGAATGCAGTCCAAAATGGGTGGTAAATTTCATCTAAAGCTAAATATTGGCGAGAGACCGATAGCGAACAAGTACCGTGAGGGAAAGATGAAAAGAACTTTGAAAAGAGAGTTAAACAGTACGTGAAATTGTCAAAAGGGAAGCGTTTGACACCAGTGTTGTTTTTCCGAAAATCAATTACGAATGTTTTATTTTTGAGAAGTTATGACTTCATCGGCTTGCTTCTCTCTTTATGAAACTTTCTTAATGCACTTTTCGGTTAACAAGTCAACATCAATTTCTTTGTTGTAAAAGGGTATGAGGAAGGTGGCTTTCTCTTCGGAGAAAGTGTTTATAGCCTTGTACCTCTGCAATCGGAGAGATTGAGGTCTGCAGCGTAGATCCTTCGGGGTTAGATACATTTGTGCTAAGTTATAGCTTTTCATAGACAACTTGTTGACTATGTTTAGTCTTGTAGCTTACTCGCTTATGCTATTTTACCTACGCTTAGGATGTTGA
>AmBis_49089;Orpinomyces
ACTTGATCTCAAATCAGATAAGAGTACCCGCTGAACTTAAGCATATCAATAAGCGGAGGAAAAGAAACTAACAAGGATTCCCTTAGTAACGGCGAGTGAAGCGGAAGAGCTCAAATTTGAAATCTTCAAGGTTCTACCTTGACGAATTGTAGTTTATAGAAGTGTTTTCTGTTAGTGGAGTGGCAAAAGTTCTTTGGAATAGGACATCATAGAGGTGAGATCCCGTATTTGGTCATTCCTCCTAGCGTTGTGATACACTTTCAACGAGTCGGATTGTTGGGAATGCAGTCCAAATGGGTGGTAAATTTCATCTAAAGCTAAATATTGGCGAGAGACCGATAGCGAACAAGTACCGTGAGGAAAGATGAAAGAACTTTGAAAAGAGAGTTAAACAGTACGTGAATTGTCAAAGGAAGCGTTTGACACCAGTGTTGTTTTTCCGAAAATCAATTACGAATGTTTGTTTTGAGGAGTTATGACTTCATCGGCTTGCTCCTTTCTTTACGAAACTTTCTTAATGCACTTTTCGGTTAACAAGTCAACATCAATTTCTTTTGTTGTAAAAGGGTATGAGGAAGGTGGCTTTCTTTTCGGAGAAAGTGTTTATAGCCTTGTGCCTCTGCAATCGGAGAGATTGAGGTCTGCAGCGTAGATCCTTCGGGGTTAGATACGTTTGTGCTAAGTTATAGCTTTTCATAGACAACTTGTTGACTATGTTTAGTCTTGTAGCTTACTCGCTGACGCTATTTACCTACGCTTAGGATGTTG
>AmBis_49287;Orpinomyces
ACTTGATCTCAGATCAGATAAGAGTACCCGCTGAACTTAAGCATATCAATAAGCGGAGGAAAAGAAACTAACAAGGATTCCCTTAGTAACGGCGAGTGAAGCGGGAAGAGCTCAAATTTGAAATCCTCAAGGTTCTACCTTGACGAATTGTAGTTTATAGAAGTGTTTTCTGTTAGTGGAGTGGCAAAAGTTCTTTGGAATAGGACATCATAGAGGGTGAGAATCCCGTATTTGGTCATTCCTCCTAGCGTTGTGATACACTTTCAACGAGTCGGATTGTTTGGGAATGCAGTCCAAAATGGGTGGTAAATTTCATCTAAAGCTAAATATTGGCGAGAGACCGATAGCGAACAAGTACCGTGAGGGAAAGATGAAAAGAACTTTGAAAAGAGAGTTAAACAGTACGTGAAATTGTCAAAAGGGAAGCGTTTGACACCAGTGTTGTTTTTCCGAAAATCAATTACGAATGTTTTGTTTTGAGGAGTTATGACTTCATCGGCTTGCTCCTTTCTTTACGAAACTTTCTTAATGCACTTTTCGGTTAACAAGTCAACATCAATTTCTTTTGTTGTAAAAGGGTATGAGGAAGGTGGCTTTCTTTTCGGAGAAAGTGTTTATAGCCTTGTGCCTCTGCAATCGGAGAGATTGAGGTCTGCAGCGTAGATCCTTCGGGGTTAGATACGTTTGTGCTAAGTTATAGCTTTTCATAGACAACTTGTTGACTATGTTTAGTCTTGTAGCTTACTCGCTGACGCTATTT
>AmBis_4984;Orpinomyces
ACTTGATCTCAAATCAGATAAGAGTACCCGCTGAACTTAAGCATATCAATAAGCGGAGGAAAAGAAACTAACAAGGATTCCCTTAGTAACGGCGAGTGAAGCGGGAAGAGCTCAAATTTGAAATCTCAAGGTTCTACCTTGACGAATTGTAGTTTATAGAAGTGTTTTCTGTTATGGAGTGGCAAAAGTTCTTTGGAATAGGACATCATAGAGGGTGAGAATCCCGTATTGGTCATTCCTCCTGAGCGTTGTGATCACTTTCAACGAGTCGGATTGTTTGGGAATGCAGTCCAAAATGGGTTGGTAAATTTCATCTAAAGCTAAATATTGGCGAGAGACCGATAGCGAACAAGTACCGTGAGGGAAAGATGAAAAGAACTTTGAAAAGAGAGTTAACAGACGTGAAATTGTCGAAAGGGAAGCGCTTTGACACCAGTGTTGTTTTTCCGAAAATCAATTACGAATGTTTTGTTTTTGAGGAGTTATGACTTCATCGGCTTGCTCCTTTCTTTACGAAACTCTTCTTAATGCACTTTTCGGTTAACAAGTCAACATCAATTTCTTTTGTTGTAAAAGGGTATGAGGAAGGTGGCTTTCTTTTCGGAGAAGTGTTTATAGCCTGTGCCTCTGCAATCGGAGAGATTGAGGTCTGCAGCGTAGATCC
>AmBis_50614;Orpinomyces
ACTTGATCTCAAATCAGATAAGAGTACCCGCTGAACTTAAGCATATCAATAAGCGGAGGAAAAGAAACTAACAAGGATTCCTTAGTAACGGCGAGTGAAGCGGGAAGAGCTTAAATTTGAAATCTTCAAGGTTCTACCTTGACGAATTGTAGTTTATAGAAGTGTTTTCTGTTAGTGGAGTGGCAAAAGTTCTTTGGAATAGGACATCATAGAGGGTGAGAATCCCGTATTTGGTCATTCCTCCTAGCGTTGCGATACACTTTCAACGAGTCGGATTGTTTGGGAATGCAGTCCAAAATGGGTGGTAAATTTCATCTAAAGCTAAATATTGGCGAGAGACCGATAGCGAACAAGTACCGTGAGGGAAAGATGAAAAGAACTTTGAAAAGAGAGTTAAACAGTACGTGAAATTGTCAAAAGGGAAGCGTTTGACACCAGTGTTGTTTTTCCGAAAATCAATTACGAATGTTTTGTTTTTAAGAAGTTATGACTTCATCGGCTTGCTCTTTCTTTACGAAACTTTCTTAATGCACTTTTCGGTTAACAAGTCAACATCAATTTCTTTTGTTGTAAAAGGGTATGAGGAAGGTGGCTTTCTTTTCGGAGAAAGTGTTTATAGCCTTGTGCCTCTGCAATCGGAGAGATTGAGGTCTGCAGCGTAGATCCTTCGGGTTAGATACGTTTGTGCTAAGTTATAGCTTTTCATAGACAACTTGTTGACTATGTTAGTCTGTAGCTTACTCGCTTACGCTATTTTACCTACGCTTAGGATGTTG
>AmBis_50642;Orpinomyces
ACTTGATCTCAAATCAGATAAGAGTACCCGCTGAACTTAAGCATATCAATAAGCGGAGGAAAAGAAACTAACAAGGATTCCCTTAGTAACGGCGAGTGAAGCGGGAAGAGCTCAAATTTGAAATCTTCAAGGTTCTACCTTGACGAATTGTAGTTTATAGAAGTGTTTTCTGTTAGTGGAGTGGCAAAAGTTCTTTGGAATAGGACATCATAGAGGGTGAGAATCCCGTATTTGGTCATTCCTCCTAGCGTTGTGATACACTTTCAACGAGTCGGATTGTTTGGGAATGCAGTCCAAAATGGGTGGTAAATTTCATCTAAAGCTAAATATGGCGAGAGACCGATAGCGAACAAGTACCGTGAGGGAAAGATGAAAAGAACTTTGAAAAGAGAGTTAAACAGTACGTGAAATTGTCAAAAGGGAAGCGTTTGACACCAGTGTTGTTTTTCCGAAAATCAATTACGAATGTTTTATTTTTGAGGAGTTATGACTTCATCGGCTTGCTCCTTTCTTTACGAAACTTTCTTAATGCACTTTTCGGTTAACAAGTCAACATCAATTTCTTTTGTTGTAAAAGGGTATGAGGAAGGTGGCTTTCTTTTCGGAGAAAGTGTTTATAGCCTTGTGCCTCTGCAATCGGAGAGATTGAGGTCTGCAGCGTAGATCCTTCGGGGTTAGATACGTTTGTGCTAAGTATAGCTTTTCATAGACAACTTGTTGACTATGTTTAGTCTTGTAGCTTACTCGCTGACGCTATTTTACCTACGCTTAGGATGTTGA
>AmBis_51400;Orpinomyces
ACTTGATCTCAATCAGATAAGAGTACCGCTGAACTTAAGCATATCAATAAGCGGAGGAAAAGAAACTAACAGATTCCCTTAGTAACGGCGAGTGAAGCGGGAAGAGCTCAAATTTGAAATCTTCAAGGTTCTACCTTGACGAATTGTAGTTTATAGAAGTGTTTTCTGTTAGTGGAGTGGCAAAAGTTCTTTGGAATAGGACATCATAGAGGGTGAGAATCCGTATTTGGTCATTCCTCCTAGCGTTGTGATACACTTTCAACGAGTCGGATTGTTGGAATGCAGTCCAAATGGGTGGTAAATTTCATCTAAAGCTAAATATGGCGAGAGACCGATAGCGACAAGTACCGTGAGGAAAGATGAAAAGAACTTTGAAAAGAAGTTAAACAGTACGTGAAATTGTCAAAGGGAAGCGTTGACACCAGTGTTGTTTTTCCGAAAATCAATTACGAATGTTTTTTTTTGAGGAGTTATGACTTCATCGGCTTGCTCCTTTCTTTATGAACTTTCTTAATGCACTTTTCGGTTAACAAGTCAACATCAATTTCTTTGTTGTAAAAGGGTATGAGGAAGGTGGCTTTCTTTCGGAGAAAGTGTTTATAGCCTTGTGCCTCTGCAATCGAGAGATTGAGGTCTGCAGCGTAGATCCTTCGGGTTAGATACGTTTGTGCTAAGTTATAGCTTTTCATAGACAACTTGTTGACTATGTTTAGTCTTGTAGCTTACTCGCTGATGCTATTTACCTACGCTTAGGATGTTG
>AmBis_52271;Anaeromyces
ACTTGATCTCAAATCAGATAAGAGTACCCGCTGAACTTAAGCATATCAATAAGCGGAGGAAAAGAAACTAACAAGGATTCCCTAGTAACGGCGAGTGAAGCGGGAAGAGCTCAAATTTGAAATCTTAAAGGGTTTCCCTTTACGAATTGTAGTTTAAAGAAGTGTTTTCTGTTGGAGTTTCGGTAAAAGTTCTTTGGAATAGGACATCATAGAGGGTGAGAATCCCGTATTTGACCGTTACTTTCCAGCTGTGTGATACACTTTCAAAGAGTCGGATTGTTTGGGAATGCAGTCCAAAATGGGTGGTAAATTTCATCTAAAGCTAAATATTGGCGAGAGACCGATAGCGAACAAGTACCGTGAGGGAAAGATGAAAAGAACTTTGAAAAGAGAGTTAAACAGTACGTGAAATTGTCAAAAGGGAAGCGTTTGACACCAGTGTTGTTTAGTTGAAAATCAATTCAATAATTTTTGATTTTGAGTAGTATTGACTTCATCAGCTTGCTGCTCTCTTTTCGGAAATTATTGAATGCACTTTTCAGTTAACAAGTCAACATCAATTTCTTTTGTTGTAAAAGGGTAAGAGGAAGGTGGCTTACGCTTCGGCGTAAGTGTTTATAGCCTTTTACCTCTGCAATCGGAGAGATTGAGGTCTGCAGCGTAGATCTTCGGGTTAGATACATTGTGCTAAGCTATAGCCTTGTATAGACAACTTGTTGACTATGCTCAGTCATGTAGCTTACTCGCTTGTGCTATTTTACCTACGCTTAGGATGTTG
>AmBis_52442;Orpinomyces
ACTTGATCTCAAATCAGATAAGAGTACCGCTGAACTTAAGCATATCAATAAGCGGAGGAAAAGAACTAACAAGGATTCCCTTAGTAACGGCGAGTGAAGCGGGAAGAGCTCAAATTTGAAATCTTCAAGGTTCTACCTTGACGAATTGTAGTTTATAGAAGTGTTTCTGTTAGTAGAGTGGCAAAAGTTCTTTGGAATAGGACATCATAGAGGGTGAGAATCCCGTATTTGGTCATTCTTTCTAGCTTTGTGATACACTTTCAACGAGTCGGATTGTTTGGGAATGCAGTCCAAAATGGGTGGTAATTTCATCTAAAGCTAAATATTGGCGAGAGACCGATAGCGAACAAGTACGTGAGGGAAAGATGAAAAGAACTTTGAAAAGAAGTTAAACAGTACGTGAAATTGTCAAAAGGGAAGCGTTTGACACCAGTGTTGTTTTTCCGAAAATCAATTACGAGTGTTTTGTTTTTAAGAGTTATGACTTCATCGGCTGCTCTTTCTTTACGAAACTTTCTTAATGCACTTTTCGGTTAACAAGTCAACATCAATTTCTTTTGTTGTAAAAGGGTACGAGAAGGTGGCTTTCTTTCGGAGAAAGTGTTTATAGCCTTGTCCTCTGCAATCGGAGAGATTGAGGTCTGCAGCGTAGATCCTTCGGGTTAGATACGTTTGTGCTAAGTTATAGCTTTCATAGACAACTTGTTGACTATGTTAGTCTTGTAGCTTACTCGCTGATGCTATTTTACCTACGCTTAGGATGTTG
>AmBis_52753;Orpinomyces
ACTTGATCTCAAATCAGATAAGAGTACCCGCTGAACTTAAGCATATCAATAAGCGGAGGAAAAGAAACTAACAAGGATTCCCTTAGTAACGGCGAGTGAAGCGGGAAGAGCTCAAATTTGAAATCTTCAAGGTTCTACCTTGACGAATTGTAGTTTATAGAAGTGTTTTCTGTTAGTGGAGTGGCAAAAGTTCTTTGGAATAGGATATCATAGAGGGTGAGAATCCCGTATTTGGTCATTCCTCCTAGCGTTGTGATACACTTTCAACGAGTCGGATTGTTTGGGAATGCAGTCCAAAATGGGTGGTAAATTTCATCTAAAGCTAAATATTGGCGAGAGACCGATAGCGAACAAGTACCGTGAGGGAAAGATGAAAAGAACTTTGAAAAGAGAGTTAAACAGTACGTGAAATTGTCAAAAGGGAAGCGTTTGACGCCAGTGTTGTTTTTCCGAAAATCAATTACGAATGTTTTGTTTTTGAGGAGTTATGACTTCATCGGCTTGCTCCTTTCTTTACGAAACTTTCTTAATGCACTTTTCGGTTAACAAGTCAACATCAATTTCTTTTGTTGTAAAAGGGTATGAGGAAGGTGGCTTTCTTTTCGGAGAAAGTGTTTATAGCCTTGTGCCTCTGCAATCGGAGAGATTGAGGTCTGCAGCGTAGATCCTTCGGGGTTAGATACGTTTGTGCTAAGTTATAGCTTTTCATAGACAACTTGTTGACTATGTTTAGTCTTGTAGCTTACTCGCTGACGCTATTT
>AmBis_53665;Orpinomyces
ACTTGATCTCAAATCAGATAAGAGTACCCGCTGAACTTAAGCATATCAATAAGCGGAGGAAAAGAAACTAACAAGGATTCCCTTAGTAACGGCGAGTGAAGCGGGAAGAGCTCAAATTTGAAATCTTCAAGGTTCTACCTTGACGAATTGTAGTTTATAGAAGTGTTTTCTGTTAGTAGAGTGGCAAAAGTTCTTTGAATAGGACATCATAGAGGGTGAGAATCCCGTATTTGGTCATTCTTTCTAGCTTTGTGATACACTTTCAACGAGTCGGATTGTTTGGGAATGCAGTCCAAAATGGGTGGTAAATTTCATCTAAAGCTAAATATTGGCGAGAGACCGATAGCGAACAAGTACCGTGAGGGAAAGATGAAAAGAACTTTGAAAAGAGAGTTAAACAGTACGTGAAATTGTCAAAAGGGAAGCGTTTGACACCAGTGTTGTTCTTCCGAAAATCAATTACGAATGTTTTATTTTTGAGAGTTATGACTTCATCGGCTTGCTCCTTTCTTTATGAAACTTTCTTAATGCACTTTTCGGTTAACAAGTCAACATCAATTTCTTTTGTTGTAAAAGGCTATGAGGAAGGTGGCTTTCTTTTCGGAGAAAGTGTTTATAGCCTTGTGCCTCTGCAATCGGAGAGATTGAGGTCTGCAGCGTAGATCCTTCGGGGTTAGATACATTTGTGCTAAGTTATAGCTTTTCATAGACAACTTGTTGACTATGTTTAGTCTTGTAGCTTACTCGCTTATGCTATTTTACCTACGCTTAGGATGTTG
>AmBis_53770;Orpinomyces
ACTTGATCTCAAATCAGATAAGAGTACCCGCTGAACTTAAGCATATCAATAAGCGGAGGAAAAGAAACTAACAAGGATTCCCTTAGTAACGGCGAGTGAAGCGGGAAGAGCTCAAATTTGAAATCTTCAAGGTTCTACCTTGACGAATTGTAGTTTATAGAAGTGTTTTCTGTTAGTAGAGTGGCAAAAGTTCTTTGGAATAGGACATCATAGAGGGTGAGAATCCCGTATTTGGTCATTCTTTCTAGCTTTGTGATACACTTTCAACGAGTCGGATTGTTTGGGAATGCAGTCCAAAATGGGTGGTAAATTTCATCTAAAGCTAAATATTGGCGAGAGACCGATAGCGAACAAGTACCGTGAGGGAAAGATGAAAAGAACTTTGAAAGAGAGTTAAACAGTACGTGAAATTGTCAAAAGGGAAGCGTTTGACACCAGTGTTGTTTTTCCGAAAATCAATTACGAATGTTTTATTTTTGAGAAGTTATGACTTCATCGGCTTGCTTCTCTCTTTATGAAACTTTCTTAATGCACTTTTCGGTTAACAAGTCAACATCAATTTCTTTTGTTGTAAAAGGGTATGAGGAAGGTGGCTTTCTTTTCGGAGAAAGTGTTTATAGCCTTGTACCTCTGCAATCGGAGAGATTGAGGTCTGCAGCGTAGATCCTTCGGGGTTAGATACATTTGTGCTAAGTTATAGCTTTTCATAGACAACTTGTTGACTATGTTTAGTCTTGTAGCTTACTCGCTTATGCTATTTTACCTACGCTTAGGATGTTG
>AmBis_54565;Orpinomyces
ACTTGATCTCAAATCAGATAAGAGTACCCGCTGAACTTAAGCATATCAATAAGCGGAGGAAAAGAAACTAACAAGGATTCCCTTAGTAACGGCGAGTGAGCGGGAAGAGCTCAAATTTGAAATCTTCAAGGTTCTACCTTGACGAATTGTAGTTTATAGAAGTGTTTTCTGTTAGTGGAGTGGCAAAAGTTCTTTGGAATAGGACATCATAGAGGGTGAGAATCCCGTATTTGGTCATTCTTCTAGCGTTGTGATACACTTTCAACGAGTCGGATTGTTTGGGAATGCAGTCCAAAATGGGTGGTAAATTTCATCTAAAGCTAAATATTGGCGAGAGACCGATAGCGAACAAGTACCGTGAGGGAAAGATGAAAAGAACTTTGAAAAGAGAGTTAAACAGTACGTGAAATTGTCAAAAGGGAAGCGTTTGACACCAGTGTTGTTTTTCCGAAAATCAATTACGAATGTTTTATTTTTGAGAGTTATGACTTCATCGGCTTGCTTCTCTCTTTATGAAACTTTCTTAATGCACTTTTCGGTTAACAAGTCAACATCAATTTCTTTTGTTGTAAAAGGGTATGAGGAAGGTGGCTTTCTTTTCGGAGAAAGTGTTTATAGCCTTGTACCTCTGCAATCGGAGAGATTGAGGTCTGCAGCGTAGATCCTTCGGGGTTAGATACATTTGTGCTAAGTTATAGCTTTTCATAGACAACTTGTTGACTATGTTTAGTCTTGTAGCTTACTCGCTGATGCTATTTTACCTACGCTTAGGATGTTGA
>AmBis_56193;Orpinomyces
ACTTGATCTCAAATCAGATAAGAGTACCCGCTGAACTTAAGCATATCAATAAGCGGAGGAAAAGAAACTAACAAGGATTCCCTTAGTAACGGCGAGTGAAGCGGGAAGAGCTCAAATTTGAAATCTTCAAGGTTCTACCTTGACGAATTGTAGTTTATAGAAGTGTTTTCTGTTAGTGGAGTGGCAAAAGTTCTTTGGAATAGGACATCATAGAGGGTGAGAATCCCGTATTTGGTCATTCCTCCTAGCGTTGTGATACACTTTCAACGAGTCGGATTGTTTGGGAATGCAGTCCAAAATGGGTGGTAAATTTCATCTAAAGCTAAATATTGGCGAGAGACCGATAGCGAACAAGTACCGTGAGGGAAAGATGAAAAGAACTTTGAAAAGAGAGTTAAACAGTACGTGAAATTGTCAAAAGGGAAGCGTTTGACACCAGTGTTGTTTTTCCGAAAATCAATTACGAATGTTTTGTTTTTGAGGAGTTATGACTTCATCGGCTTGCTCCTTTCTTTATGAAACTTTCTTAATGCACTTTTCGGTTAACAAGTCAACATCAATTTCTTTTGTTGTAAAAGGGTATGAGGAAGGTGGCTTCTTTTCGGAGAAAGTGTTTATAGCCTTGTGCCTCTGCAATCGGAGAGATTGAGGTCTGCAGCGTAGATCCTTCGGGTTAGATACGTTTGTGCTAAGTTATAGCTTTTCATAGACAACTTGTTGACTATGTTTAGTCTTGTAGCTTACTCGCTGATGCTATTTTACCTACGCTTAGGATGTTG
>AmBis_58838;Orpinomyces
ACTTGATCTCAAATCAGATAAGAGTACCCGCTGAACTTAAGCATATCAATAAGCGGAGGAAAAGAAACTAACAAGGATTCCTTAGTAACGGCGAGTGAAGCGGGAAGAGCTCAAATTTGAAATCTTCAAGGTTCTACCTTGACGAATTGTAGTTTATAGAAGTGTTTTCTGTTAGTAGAGTGGCAAAAGTTCTTTGGAATAGGACATCATAGAGGGTGAGAATCCCGTATTTGGTCATTCTTTCTAGCTTTGTGATACACTTTCAACGAGTCGGATTGTTTGGGAATGCAGTCCAAAATGGGTGGTAAATTTCATCTAAAGCTAAATATTGGCGAGAGACCGATAGCGAACAGTACGTGAGGGAAAGATGAAAAGAACTTTGAAAAGAGAGTTAAACAGTACGTGAAATTGTCAAAAGGGAAGCGTTTGACACCAGTGTTGTTTTTCCGAAAATCAATTACGAATGTTTTGTTTTTAAGAAGTTATGACTTCATCGGCTTGCTTCTTTCTTTACGAAACTTTCTTAATGCACTTTTCGGTTAACAAGTCAACATCAATTTCTTTTGTTGTAAAAGGGTACGAGGAAGGTGGCTTTCTTTTCGGAGAAAGTGTTTATAGCTTGTACCTCTGCAATCGGAGAGATTGAGGTCTGCAGCGTAGATCCTTCGGGGTTAGATACATTTGTGCTAAGTTATAGCTTTTCATAGACAACTTGTTGACTATGTTAAGTCTTGTAGCTTACTCGCTTATGCTATTT
>AmBis_59983;Piromyces
ACTTGATCTCAAATCAGATAAGAGTACCCGCTGAACTTAAGCATATCAATAAGCGGAGGAAAAGAAACTAACAAGGATTCCCTTAGTAACGGCGAGTGAAGCGGGAAGAGCTCAAATTTGAAATCTTCAAGGTTTTACCTTGACGAATTGTAGTTTAAAGAAGTGTTTTCTGTTGAAGTTCGGTAAAAGTTCTTTGGAATAGGACATCATAGAGGGTGAGAATCCCGTATTTGACGTTATTTTCAGCTGTGTGATACACTTTCAAAGAGTCGGATTGTTTGGGAATGCAGTCCAAAATGGGTGGTAAATTTCATCTAAAGCTAAATATTGGCGAGAGACCGATAGCGAACAAGTACCGTGAGGGAAAGATGAAAAGAACTTTGAAAAGAGAGTTAAACAGTACGTGAAATTGTCAAAAGGGAAGCGTTTGACACCAGTGTTGTTTTCTCGAAAATCAATTAAAATGTTTGATTTTGTGTTGTATTGACTTAAACGCTTTCTGCACTTTTTTCATGTCTTTTTAATGCACTTTTCGTTAACAAGTCAACATCAGTTTCTTTTGTTGTAAAAGGTCATTGGGAAGGTGGCTTTCTTTTCGGAGAAAGTGTTTATAGCCTTTGACTCCTGCAATCGGAGAGACTGAGGTCTGCAGCGTAGATCCTTCTGGATTAGATTCATTTGTGCTAAGTTATAGCTTTTATAGACAACTTGTTGACTATATTTAGTCTTGTAGCTTACTCGCTTATGC
>AmBis_60368;Orpinomyces
ACTTGATCTCAAATCAGATAAGAGTACCCGCTGAACTTAAGCATATCAATAAGCGGAGGAAAAGAAACTAACAAGGATTCCCTTAGTAACGGCGAGTGAAGCGGGAAGAGCTCAAATTTGAAATCTTCAAGGTTCTACCTTGACGAATTGTAGTTTATAGAAGTGTTTTCTGTTAGTGGAGTGGCAAAAGTTCTTTGGAATAGGACATCATAGAGGGTGAGAATCCGTATTTGGTCATTCCTCCTAGCGTTGTGATACACTTTCAACGAGTCGGATTGTTTGGGAATGCAGTCCAAAATGGGTGGTAAATTTCATCTAAAGCTAAATATTGGCGAGAGACCGATAGCGAACAAGTGCCGTGAGGGAAAGATGAAAAGAACTTTGAAAAGAGAGTTAAACAGTACGTGAAATTGTCAAAAGGGAAGCGTTTGACACCAGTGTTGTTTTTCCGAAAATCAATTACGAATGTTTTGTTTTTGAGGAGTTATGACTTCATCGGCTTGCTCCTTTCTTTACGAAACTTTCTTAATGCACTTTTCGGTTAACAAGTCAACATCAATTTCTTTTGTTGTAAAAGGGTATGAGGAAGGTGGCTTTCTTTTCGGAGAAAGTGTTTATAGCCTTGTACCTCTGCAATCGGAGAGATTGAGGTCTGCAGCGTAGATCCTTCGGGTTAGATACATTTGTGCTAAGTTATAGCTTTTCATAGACAACTTGTTGACTATGTTTAGTCTTGTAGCTTACTCGCTTATGCTATTT
>AmBis_62079;Orpinomyces
ACTTGATCTCAAATCAGATAAGAGTACCCGCTGAACTTAAGCATATCAATAAGCGGAGGAAAAGAAACTAACAAGGATTCCCTTAGTAACGGCGAGTGAAGCGGGAAGAGCTCAAATTTGAAATCTTCAAGGTTCTACCTTGACGAATTGTTGTTTATAGAAGTGTTTTCTGTTAGTGAGTGGCAAAAGTTCTTTGGAATAGGACATCATAGAGGGTGAGAATCCCGTATTTGGTCATTCTTCCTAGCTTTGTGATACACTTTCAACGAGTCGGATTGTTTGGGAATGCAGTCCAAAATGGGTGGTAAATTTCATCTAAAGCTAAATATTGGCGAGAGACCGATAGCGAACAAGTACCGTGAGGGAAAGATGAAAAGAACTTTGAAAAGAGAGTTAAACAGTACGTGAAATTGTCAAAAGGGAAGCGTTTGACACCAGTGTTGGTTTTCCGAAAATCAATTACGAATGTTTTGTTTTTAGAAGTTATGACTTCATCGGCTTGCTCTTTCTTTACGAAACTTTCTTAATGCACTTTTCGGTTAACAAGTCAACATCAATTTCTTTTGTTGTAAAAGGGTATGAGGAAGGTGGCTTTCTTTTCGGAGAAAGTGTTTATAGCCTTGTACCTCTGCAATCGGAGAGATTGAGGTCTGCAGCGTAGATCCTTCGGGTTAGATACGTTTGTGCTAAGTTATAGCTTTTCATAGACAACTTGTTGACTATGTTAGTCTTGTAGCTTACTCGCTTATGCTATTT
>AmBis_62468;Orpinomyces
ACTTGATCTCAAATCAGATAAGAGTACCCGCTGAACTTAAGCATATCGATAAGCGGAGGAAAAGAAACTAACAAGGATTCCCTTAGTAACGGCGAGTGAAGCGGGAAGAGCTCAAATTTGAAATCTTCAAGGTTCTACCTTGACGAATTGTAGTTTATAGAAGTGTTTTCTGTTAGTGGAGTGGCAAAAGTTCTTTGGAATAGGACATCATAGAGGGTGAGAATCCCGTATTTGGTCATTCCTCCTAGCGTTGTGATACACTTTCAACGAGTCGGATTGTTTGGGAATGCAGTCCAAAATGGGTGGTAAATTTCATCTAAAGCTAAATATTGGCGAGAGACCGATAGCGAACAAGTACCGTGAGGGAAAGATGAAAAGAACTTTGAAAAGAGAGTTAAACAGTACGTGAAATTGTCAAAAGGGAAGCGTTTGACACCAGTGTTGTTTTTCCGAAAATCAATTACGAATGTTTTGTTTTTGAGGAGTTATGACTTCATCGGCTTGCTCCTTTCTTTACGAAACTTTCTTAATGCACTTTTCGGTTAACAAGTCAACATCAATTTCTTTTGTTGTAAAAGGGTATGAGGAAGGTGGCTTTCTTTTCGGAGAAAGTGTTTATAGCCTTGTGCCTCCGCAATCGGAGAGATTGAGGTCTGCAGCGTAGATCCTTCGGGGTTAGATACGTTTGTGCTAAGTTATAGCTTTTCATAGACAACTTGTTGACTATGTTTAGTCTTGTAGCTTACTCGCTTACGCTATTT
>AmBis_63192;Orpinomyces
ACTTGATCTCAAATCAGATAAGAGTACCCGCTGAACTTAAGCATATCAATAAGCGGAGGAAAAGAAACTAACAAGGATTCCCTTAGTAACGGCGAGTGAAGCGGGAAGAGCTCAAATTTGAAATCTTCAAGGTTCTACCTTGACGAATTGTAGTTTATAGAAGTGTTTCTGTTAGTGGAGTGGCAAAAGTTCTTTGGAATAGGACATCATAGAGGGTGAGAATCCCGTATTTGGTCATTCCTCCTAGCGTTGTGATACACTTTCAACGAGTCGGATTGTTTGGGAATGCAGTCCAAAATGGGTGGTAAATTTCATCTAAAGCTAAATATTGGCGAGAGACCGATAGCGAACAAGTACCGTGAGGGAAAGATGAAAAGAACTTTGAAAAGAGAGTTAAACAGTACGTGAAATTGTCAAAAGGGAAGCGTTTGACACCAGTGTTGTTTTTCCGAAAATCAATTACGAATGTTTTATTTTTGAGGAGTTATGACTTCATCGGCTTGCTCCTTTCTTTATGAACTTTCTTAATGCACTTTTCGGTTAACAAGTCAACATCAATTTCTTTTGTTGTAAAAGGGTATGAGGAAGGTGGCTTTCTTTTCGGAGAAAGTGTTTATAGCCTTGTGCCTCTGCAATCGGAGAGATTGAGGTCTGCAGCGTAGATCCTTCGGGTTAGATACGTTTGTGCTAAGTTATAGCTTTTCATAGACAACTTGTTGACTATGTTTAGTCTTGTAGCTTACTCGCTGACGCTATTT
>AmBis_6338;Orpinomyces
ACTTGATCTCAAATCAGATAAGAGTACCCGCTGAACTTAAGCATATCAATAAGCGAGGAAAAGAAACTAACAAGATTCCTTAGTAACGGCGAGTGAAGCGGGAAGAGCTCAAATTTGAAATCTTCAAGTTCTACCTTGACGAATTGTAGTTTATAGAAGTGTTTTCTGTTAGTGGAGTGGCAAAAGTTCTTTGGAATAGGACATCATAGAGGGTGAGAATCCGTATTTGGTCATTCCTCCTAGCGTTGTGATACACTTTCAACGAGTCGGATTGTTTGGGAATGCAGTCCAAAATGGGTGGTAAATTTCATCTAAAGCTAAATATTGGCGAGAGACCGATAGCGAACAAGTACCGTGAGGGAAAGATGAAAAGAACTTTGAAAAGAGAGTTAAACAGTACGTGAAATTGTCAAAAGGGAAGCGTTTGACACCAGTGTTGTTTTTCCGAAAATCAATTACGAATGTTTTGTTTTTGAGGAGTTATGACTTCATCGGCTTGCTGCTTTCTTTACGAAACTTTCTTAATGCACTTTTCGGTTAACAAGTCAACATCAATTTCTTTTGTTGTAAAAGGGTATGAGGAAGGTGGCTTTCTTTTCGGAGAAAGTGTTTATAGCCTTGTGCCTCTGCAATCGGAGAGATTGAGGTCTGCAGCGTAGATCCTTCGGGTTAGATACGTTTGTGCTAAGTTATAGCTTTTCATAGACAACTTGTTGACTATGTTTAGTCTTGTAGCTTACTCGCTGACGCTATTT
>AmBis_65383;Orpinomyces
ACTTGATCTCAAATCAGATAAGAGTACCCGCTGAACTTAAGCATATCAATAAGCGGAGGAAAAGAAACTAACAAGGATTCCCTTAGTAACGGCGAGTGAAGCGGGTAGAGCTCAAATTTGAAATCTTCAAGGTTCTACCTTGACGAATTGTAGTTTATAGAAGTGTTTTCTGTTAGTGAGTGGCAAAGTTCTTTGGAATAGGACATCATAGAGGGTGAGAATCCCGTATTTGGTCATTCTTCTAGCTTTGTGATACACTTTCAACGAGTCGGATTGTTTGGGAATGCAGTCCAAAATGGGTGGTAAATTTCATCTAAAGCTAAATATTGGCGAGGACCGATAGCGAACAAGTACCGTGAGGGAAAGATGAAAAGAACTTTGAAAAGAGAGTTAAACAGTACGTGAAATTGTCAAAAGGGAAGCGTTTGACACCAGTGTTGTTTTCCGAAAATCAATTACGAATGTTTTATCTTTGAGAGTTATGACTTCATCGGCTTGCTCTCTCTTTATGAAACTTTCTTAATGCACTTTTCGGTTAACAAGTCAACATCAATTTCTTTTGTTGTAAAAGGGTATGAGGAAGGTGGCTTTCTTTTCGGAGAAAGTGTTTATAGCCTTGTGCCTCTGCAATCGGAGAGATTGAGGTCTGCAGCGTAGATCCTTCGGGTTAGATACTTTGTGCTAAGTTATAGCTTTTC
>AmBis_67907;Orpinomyces
ACTTGATCTCGAATCAGATAAGAGTACCCGCTGAACTTAAGCATATCAATAAGCGGAGGAAAAGAAACTAACAAGGATTCCCTTAGTAACGGCGAGTGAAGCGGGAAGAGCTCAAATTTGAAATCTTCAAGGTTCTACCTTGACGAATTGTAGTTTAAAGAAGTGTTTTCTGTTAGTGGAGTGGTAAAAGTTCTTTGGAATAGGACATCATAGAGGTGAGAATCCCGTATTTGTCCATTCTCCAACGTTGTATACACTTTCAAAGAGTCGGATTGTTTGGGAATGCAGTCCAAAATGGGTGGTAAATTTCATCTAAAGCTAAATATTGGCGAGAGACCGATAGCGAACAAGTACCGTGAGGGAAAGATGAAAAGAACTTTGAAAAGAGAGTTAAACAGTACGTGAAATTGTCAAAAGGGAAGCGTTTGACACCAGTGTTGTTTTTCCGAAAATCAATTACGAATGTTTTATTTTTGAGGAGTTATGACTTCATCGGCTTGCTCCTTTCTTTATGAAACTTCTTAATGCACTTTTCGGTTAACAAGTCAACATCAATTTCTTTTGTTGTAAAAGGGTATGAGGAAGGTGGCTTTCTTTTCGGAGAAAGTGTTTATAGCCTTGTGCCTCTGCAATCGGAGAGATTGAGGTCTGCAGCGTAGATCCTTCGGGGTTAGATACGTTTGTGCTAAGTTATAGCTTTTCATAGACAACTTGTTGACTATGTTTAGTCTTGTAGCTTACTCGCTGAGCTATTTTACCTACGCTTAGGATGTTG
>AmBis_68528;Feramyces
ACTTGATCTCAAATCAGATAAGAGTACCCGCTGAACTTAAGCATATCAATAAGCGGAGGAAAAGAAACTAACAAGGATTCCCTTAGTAACGGCGAGTGTAGCGGGAAGAGCTCAAATTTGAAATCTTCAAGGTTCTACCTTGACGAATTGTAGTTTAAAGAAGTGTTTTCTGTTAGAGGAGTGGCAAAAGTTCTTTGGAATAGGACATCATAGAGGATGAGAATCCCGTATTTGGTCATTCTTTCTAGCTGTGTGATACACTTTCAAAGAGTCGGATTGTTTGGGAATGCAGTCCAAAATGGGTGGTAAATTTCATCTAAAGCTAAATATTGGCGAGAGACCGATAGCGAACAAGTACCGTGAGGGAAAGATGAAAAGAACTTTGAAAAGAGAGTTAAACAGTACGTGAAATTGTCAAAAGGGAAGCGTTTGACACCAGTGTTGTTTTTCCGAAAATCAATTGTGCCTGGCTGGATTTTGTAGGAGTTTGACCTTATCAGCTTCTTCTGCTTTTTCCGGTCTGGTGCAATGCACTTTTCGGTTAACAAGTCAACATCAATTTCTTTTGTTGTAAAAGGGTAATTGGAAGGTGGCTTTCTTTTCGGAGAAAGTGTTTATAGCCTTTTACCTCTACAATCGGAGAGATTGAGGTCTGCAGCGTAGATCCTTCGGGGTTAGATACATTTGTGCTAAGTTATAGCCCTGTATAGACAACTTGTTGACTATACTCGGTCATGTAGCTTACTCGCTTATGCTATTTTACCTACGCTTAGATGTTGA
>AmBis_69055;Orpinomyces
ACTTGATCTCAAATCAGATAAGAGTACCCGCTGAACTTAAGCATATCAATAAGCGGAGGAAAAGAAACTAACAAGGATTCCCTTAGTAACGGCGAGTGAAGCGGGAAGAGCTCAAATTTGAAATCTTCAAGGTTCTACCTGACGAATTGTAGTTTATAGAAGTGTTTTCTGTTAGTAGAGTGGCAAAGTTCTTTGGAATAGGACATCATAGAGGGTGAGAATCCCGTATTTGGTCATTCTTCTAGCTTTGTGATACACTCTCAACGAGTCGGATTGTTTGGGAATGCAGTCCAAAATGGGTGGTAAATTTCATCTAAAGCTAAATATTGGCGAGAGACCGATAGCGAACAAGTACCGTGAGGGAAAGATGAAAAGAACTTTGAAAAGAGAGTTAAACAGTACGTGAAATTGTCAAAAGGGAAGCGTTTGACACCAGTGTTGTTTTTCCGAAAATCAATTACGAATGTTTTATTTTTGAGGAGTTATGACTTCATCGGCTTGCTTCCTTCTTTATGAACTTTCTTAATGCACTTTTCGGTTAACAAGTCAACATCAATTTCTTTTGTTGTAAAAGGGTATGAGGAAGGTGGCTTTCTTTTCGGAGAAAGTGTTTATAGCCTTGTACCTCTGCAATCGGAGAGATTGAGGTCTGCAGCGTAGATCCTTCGGGGTTAGATACGTTTGTGCTAAGTTATAGCTTTTCATAGACAACTTGTTGACTATGTTTAGTCTTGTAGCTTACTCGCTTATGCTATTTTACCTACGCTTAGGATGTTG
>AmBis_69460;Orpinomyces
ACTTGATCTCAAATCAGATAAGAGTACCCGCTGAACTTAAGCATATCAATAAGCGGAGGAAAAGAAACTAACAAGGATTCCCTTAGTAACGGCGAGTGAAGCGGGAAGAGCTCAAATTTGAAATCTTCAAGGTTCTACCTTGACGAATTGTAGTTTATAGAAGTGTTTTCTGTTAGTGGAGTGGCAAAAGTTCTTTGGAATAGGACATCATAGAGGGTGAGAATCCCGTATTTGGTCATCCTTCTAGCTTTGTGATACACTTTCAACGAGTCGGATTGTTTGGGAATGCAGTCCAAAATGGGTGGTAAATTTCATCTAAAGCTAAATATTGGCGAGAGACCGATAGCGAACAAGTACCGTGAGGGAAAGATGAAAGAACTTTGAAAAGAGAGTTAAACAGTACGTGAAATTGTCAAAAGGGAAGCGTTTGACACCAGTGTTGTTTTTCCGAAAATCAATTACGAATGTTTGTTTTTGAGGAGTTTGACTTCATCGGCTTGCTTCTCTCTTTATGAAACTTTCTTAATGCACTTTTCGGTTAACAAGTCAACATCAATTTCTTTTGTTGTAAAAGGGTATGAGGAAGGTGGCTTTCTTTTCGGAGAAAGTGTTTATAGCCTTGTGCCTCTGCAATCGGAGAGATTGAGGTCTGCAGCGTAGATCCTTCGGGGTTAGATACGTTTGTGCTAAGTTATAGCTTTTCATAGACAACTGTTGACTATGTTTAGTCTTGTAGCTTACTCGCTTACGCTATTTTACCTACGCTTAGGATGTTGA
>AmBis_69917;Orpinomyces
ACTTGATCTCAAATCAGATAAGAGTACCCGCTGAACTTAAGCATATCAATAAGCGGAGGAAAAGAAACTAACAAGGATTCCCTTAGTAACGGCGAGTGAAGCGGGAAGAGCTCAAATTTGAAATCTTCAAGGTTCTACCTTGACGAATTGTAGTTTATAGAAGTGTTTTCTGTTAGTGGAGTGGCAAAAGTTCTTTGGAATAGGACATCATAGAGGGTGAGAATCCCGTATTTGGTCATTCCTCCTAGCGTTGTGATACACTTTCAACGAGTCGGATTGTTTGGGAATGCAGTCCAAAATGGGTGGTAAATTTCATCTAAAGCTAAATATTGGCGAGAGACCGATAGCGAACAAGTACCGTGAGGGAAAGATGAAAAGAACTTTGAAAAGAGAGTTAAACAGTACGTGAAATTGTCAAAAGGGAAGCGTTTGACACCAGTGTTGTTTTTCCGAAAATCAATTACGAATGTTTTGTTTTTGAGGAGTTATGACTTCATCGGCTTGCTCCTTTCTTTACGAAACTTTCTTAATGCACTTTTCGGTTAACAAGTCAACATCAATTTCTTTTGTTGTAAAAGGGTATGAGGAAGGTGGCTTTCTTTTCGGAGAAAGTGTTTATAGCCTTGTGCCTCTGCAATCGGAGAGATTGAGGTCTGCAGCGTAGATCCTTCGGGGTTAGATACGTTTGTGCTAAGTTATAGCTTTTCATAGACAACTTGTTGACTATGTTTAGTCTTGTAGCTTACTCGCTGACGCTATTTTACCTACGCTTAGGATGTTG
>AmBis_7066;Orpinomyces
ACTTGATCTCAAATCAGATAAGAGTACCCGCTGAACTTAAGCATATCAATAAGCGGAGGAAAAGAAACTAACAAGGATTCCCTTAGTAACGGCGAGTGAAGCGGGAAGAGCTCAAATTTGAAATCTTCAAGGTTCTACCTTGACGAATTGTAGTTTATAGAAGTGTTTTCTGTTAGTAGAGTGGCAAAAGTTCTTTGGAATAGGACATCATAGAGGGTGAGAATCCGTATTTGGTCATTCTTCTAGCTTTGTGATACACTTTCAACGAGTCGGATTGTTTGGGAATGCAGTCCAAAATGGGTGGTAAATTTCATCTAAAGCTAAATATTGGCGAGAGACCGATAGCGAACAAGTACCGTGAGGGAAAGATGAAAAGAACTTTGAAAAGAGAGTTAAACAGTACGTGAAATTGTCAAAAGGGAAGCGTTTGACACCAGTGTTGTTTTTCCGAAAATCAATTACGAATGTTTTATTTTTGAGAGTTATGACTTCATCGGCTTGCTCCTTCTTTATGAAACTTTCTTAATGCACTTTTCGGTTAACAAGTCAACATCAATTTCTTTTGTTGTAAAAGGTATGAGGAAGGTGGCTTTCTTTTCGGAGAAAGTGTTTATAGCCTTGTGCCTCTGCAATCGGAGAGATTGAGGTCTGCAGCGTAGATCTTCGGGGTTAGATACGTTTGTGCTAAGTTATAGCTTTTCATAGACAACTTGTTGACTATGTTTAGTCTTGTAGCTTACTCGCTGACGCTATTT
>AmBis_71762;Orpinomyces
ACTTGATCTCAAATCAGATAAGAGTACCCGCTGAACTTAAGCATATCAATAAGCGGAGGAAAAGAAACTAACAAGGATTCCCTTAGTAACGGCGAGTGAAGCGGGAAGAGCTCAAATTTGAAATCTTCAAGGTTCTACCTTGACGAATTGTAGTTTATAGAAGTGTTTTCTGTTAGTGGAGTGGCAAAAGTTCTTTGGAATAGGACATCATAGAGGGTGAGAATCCCGTATTTGGTCATTCCTCCTAGCGTTGTGATGCACTTTCAACGAGTCGGATTGTTTGGGAATGCAGTCCAAAATGGGTGGTAAATTTCATCTAAAGCTAAATATTGGCGAGAGACCGATAGCGAACAAGTACCGTGAGGGAAAGATGAAAGAACTTTGAAAAGAGAGTTAAACAGTACGTGAAATTGTCAAAAGGGAAGCGTTTGACACCAGTGTTGTTTTTCCGAAAATCAATTACGAATGTTTTATTTTTGAGGAGTTATGACTTCATCGGCTTGCTCCTTTCTTTATGAAACTTTCTTAATGCACTTTTCGGTTAACAAGTCAACATCAATTTCTTTTGTTGTAAAAGGGTATGAGGAAGGTGGCTTTCTTTTCGGAGAAAGTGTTTATAGCCTTGTGCCTCTGCAATCGGAGAGATTGAGGTCTGCAGCGTAGATCCTCGGGTTAGATACGTTTGTGCTAAGTTATAGCTTTTCATAGACAACTTGTTGACTATGTTTAGTCTTGTAGTTACTCGCTGACGCTATTT
>AmBis_71970;Orpinomyces
ACTTGATCTCAAATCAGATAAGAGTACCCGCTGAACTTAAGCATATCAATAAGCGGAGGAAAAGAAACTAACAAGGATTCCCTTAGTAACGGCGAGTGAAGCGGGAAGAGCTCAAATTTGAAATCTTCAAGGTTCTACCTTGACGAATTGTAGTTTATAGAAGTGTTTTCTGTTAGTGGAGTGGCAAAAGTTCTTTGGAATAGGACATCATAGAGGGTGAGAATCCCGTATTTGGTCATTCCTCCTAGCGTTGTGATACACTTTCAACGAGTCGGATTGTTTGGGAATGCAGTCCAAATGGGTGGTAAATTTCATCTAAAGCTAAATATTGGCGAGAGACCGATAGCGAACAAGTACCGTGAGGGAAAGATGAAAAGAACTTTGAAAAGAGAGTTAAACAGTACGTGAAATTGTCAAAAGGGAAGCGTTGACACCAGTGTTGTTTTTCCGAAAATCAATTACGAATGTTTTGTTTTTGAGGAGTTATGACTTCATCGGCTTGCTCCTTTCTTATGAAACTTTCTTAATGCACTTTTCGGTTAACAAGTCACATCAATTTCTTTGTTGTAAAAGGGTATGAGGAAGGTGGCTTTCTTTTCGGAGAAAGTGTTTATAGCCTTGTGCCTCTGCAATCGGAGAGATTGAGGTCTGCAGCGTAGATCCTTCGGGGTTAGATACGTTTGTGCTAAGTTATAGCTTTTCATAGACAACTTGTTGACTATGTTTAGTCTTGTAGCTTACTCGCTGACGCTATTTTACCTACGCTTAGGATGTTG
>AmBis_72170;Orpinomyces
ACTTGATCTCAAATCAGATAAGAGTACCCGCTGAACTTAAGCATATCAATAAGCGGAGGAAAAGAAACTAACAAGGATTCCCTTAGTAACGGCGAGTGAAGCGGGAAGAGCTCAAATTTGAAATCTTCAAGGTTCTACCTTGACGAATTGTAGTTTATAGAAGTGTTTTCTGTTAGTAGAGTGGCAAAAGTTCTTTGGAATAGGACATCATAGAGGGTGAGAATCCCGTATTTGGTCATTCTTTCTAGCTTTGTGATACACTTTCAACGATCGGATTGTTTGGGAATGCAGTCCAAAATGGGTGGTAAATTTCATCTAAAGCTAAATATTGGCGAGAGACCGATAGCGAACAAGTACCGTGAGGGAAAGATGAAAAGAACTTTGAAAAGAGAGTTAAACAGTACGTGAAATTGTCAAAAGGGAAGCGTTTGACACCAGTGTTGTTTTTCCGAAAATCAATTACGAATGTTTTGTTTTTAGAAGTTATGACTTCATCGGCTTGCTTCTTCTTTACGAAACTTTCTTAATGCACTTTTCGGTTAACAAGTCAACATCAATTTCTTTTGTTGTAAAAGGGTACGAGGAAGGTGGCTTTCTTTTCGGAGAAAGTGTTTATAGCCTTGTACCTCTGCAATCGGAGAGATTGAGGTCTGCAGCGTAGATCCTTCGGGTTAGATACATTTGTGCTAAGTTATAGCTTTCATAGACAACTTGTTGACTATGTTAGTCTTGTAGCTTACTCGCTTATGCTATTT
>AmBis_75212;Orpinomyces
ACTTGATCTCAAATCAGATAAGAGTACCCGCTGACTTAAGCATATCAATAAGCGGAGGAAAAGAAACTACAAGGATTCCCTTAGTAACGGCGAGTGAAGCGGGAAGAGCTCAAATTTGAAATCTTCAAGGTTCTACCTTGACGAATTGTAGTTTATAGAAGTGTTTTCTGTTAGTGGAGTGGCAAAAGTTCTTTGGAATAGGACATCATAGAGGGTGAGAATCCCGTATTTGGTCATTCCTCCTAGCGTTGTGATACACTTTCAACGAGTCGGATTGTTTGGGAATGCAGTCCAAAATGGGTGGTAATTTCATCTAAAGCTAAATATTGGCGAGAGACGATAGCGAACAAGTACCGTGAGGAAAGATGAAAAGAACTTTGAAAAGAGAGTTAAACAGTACGTGAAATTGTCAAAGGGAAGCGTTTGACACCAGTGTGTTTTTCCGAAAATCAATTACGAATGTTTTGTTTTTGAGGAGTTATGACTTCATCGGCTTGCTCCTTTCTTTATGAAACTTTCTTAATGCACTTTTCGGTTAACAAGTCAACATCAATTTCTTTGTTGTAAAAGGTATGAGGAAGGTGGCTTTCTTTTCGGAGAAAGTGTTTATAGCCTTGTGCCTCTGCAATCGGAGAGATTGAGGTCTGCAGCGTAGATCCTTCGGGTTAGATACGTTTGTGCTAAGTTATAGCTTTTCATAGACAACTTGTTGACTATGTTTAGTCTTGTAGCTTACTCGCTTAGCTATTT
>AmBis_78116;Orpinomyces
ACTTGATCTCAAATCAGATAAGAGTACCCGCTGAACTTAAGCATATCAATAAGCGGAGGAAAGAAACTAACAAGGATTCCCTTAGTAACGGCGAGTGAAGCGGGAAGAGCTCAAATTTGAAATCTTCAAGGTTCTACCTTGACGAATTGTAGTTTATAGAAGTGTTTCTGTTAGTGGAGTGGCAAAAGTTCTTTGGAATAGGACATCATAGAGGGTGAGAATCCCGTATTTGTCATTCCTCCTAGCGTTGTGATACACTTTCAAAGAGTCGGATTGTTTGGGAATGCAGTCCAAAATGGGTGGTAAATTTCATCTAAAGCTAAATATTGGCGAGAGACCGATAGCGAACAAGTACCGTGAGGGAAAGATGAAAGAACTTTGAAAAGAGAGCTAAACAGTACGTGAAATTGTCAAAAGGGAAGCGTTTGACACCAGTGTTGTTTTTTCGAAATCAATTACGAATGTTTTATTTTTGAGGAGTTATGACTTCATCGGCTTGCTCCTTTCTTTATGAAACTTTCTTAATGCACTTTTCGGTTAACAAGTCAACATCAATTTCTTTTGTTGTAAAAGGGTATGAGGAAGGTGGCTTTCTTTTCGGAGAAAGTGTTTATAGCCTTGTGCCTCTGCAATCGGAGAGATTGAGGTCTGCAGCGTAGATCCTTCGGGTTAGATACGTTGTGCTAAGTTATAGCTTTTCATAGACAACTTGTTGACTATGTTTAGTCTTGTAGCTTACTCGCTACGCTATTT
>AmBis_78131;Feramyces
ACTTGATCTCAAATCAGATAAGAGTACCCGCTGAACTTAAGCATATCAATAAGCGGAGGAAAAGAAACTAACAAGGATTCCCTTAGTAACGGCGAGTGAAGCGGGAAGAGCTCAAATTTGAAATCTTCAAGGTTCTACCTTGACGAATTGTAGTTTAAAGAAGTGTTTTCTGTTAGAGGAGTGGCAAAAGTTCTTTGGAATAGGACATCATAGAGGGTGAGAATCCCGTATTTGATCATTCTTTCTAGCTGTGTGATACACTTTCAAAGAGTCGGATTGTTTGGGAATGCAGTCCAAAATGGGTGGTAAATTTCATCTAAAGCTAAATATTGGCGAGAGACCGATAGCGAACAAGTACCGTGAGGGAAAGATGAAAAGAACTTTGAAAAGAGAGTTAAACAGTACGTGAAATTGTCAAAAGGGAAGCGTTTGACACCAGTGTTGTTTTTCCGAAAATCAATTGTGCCTGGCTGGATTTTGTAGGAGTTTGACCTTATCAGCTTCTTCTGCTTTTTTCCGGTCTGGTGCAATGCACTTTTCGGTTAACAAGTCAACATCAATTTCTTTTGTTGTAAAAGGGTAATTGGAAGGTGGCTTTCTTTTCGGAGAAAGTGTTTATAGCCTTTTACCTCTACAATCGGAGAGATTGAGGTCTGCAGCGTAGATCCTTCGGGGTTAGATACATTTGTGCTAAGTTATAGCCCTGTATAGACAACTTGTTGACTATACTCGGTCATGTAGCTTACTCGCTTATGCTATTTTACCTACGCTTAGGATGTTGA
>AmBis_78163;Orpinomyces
ACTTGATCTCAAATCAGATAAGAGTACCCGCTGAACTTAAGCATATCAATAAGCGGAGGAAAAGAAACTAACAAGGATTCCTTAGTAACGGCGAGTGAAGCGGGAAGAGCTCAAATTTGAAATCTTCAAGGTTCTACCTTGACGAATTGTAGTTTATAGAAGTGTTTTCTGTTAGTGGAGTGGCAAAAGTTCTTTGGAATAGGACATCATAGAGGGTGAGAATCCGTATTTGGTCATTCCTCCTAGCGTTGTGATACACTTTCAACGAGTCGGATTGTTTGGGAATGCAGTCCAAAATGGGTGGTAAATTTCATCTAAAGCTAAATATTGGCGAGAGACCGATAGCGAACAAGTACCGTGAGGGAAAGATGAAAAGAACTTTGAAAAGAGAGTTAAACAGTACGTGAAATTGTCAAAGGGAAGCGTTTGACACCAGTGTTGTTTTTCCGAAAATCAATTACGAATGTTTTATTTTTGAGGAGTTATGACTTCATCGCTTGCTCCTTTCTTTATGAAACTTTCTTAATGCACTTTTCGGTTAACAAGTCAACATCAATTTCTTTGTTGTAAAAGGGTATGAGGAAGGTGCTTTCTTTTCGGAGAAAGTGTTTATAGCCTTGTGCCTCTGCAATCGGAGAGATTGAGGTCTGCAGCGTAGATCCTTCGGGTTAGATACGTTTGTGCTAAGTTATAGCTTTCATAGACAACTTGTTGACTATGTTTAGTCTTGTAGCTTACTCGCTGAGCTATTT
>AmBis_78823;Cyllamyces
ACTTGATCTCAAATCAGATAAGAGTACCCGCTGAACTTAAGCATATCAATAAGCGGAGGAAAAGAAACTAACTAGGATTCCCTCAGTAACGGCGAGTGAAGCGGGAAGAGCTCAAATTTGAAATCTTCAAGGTTCTACCTTGACGAATTGTAGTTTAAAGAAGTGTTTTCTGTTGGAGTTTTGGTAAAAGTTCTTTGGAATAGGACATCATAGAGGGTGAGAATCCCGTATTTGACCATTATTTCCAACTTTGTGATACACTTTCAAAGAGTCGGATTGTTTGGGAATGCAGTCCAAAATGGGTGGTAAATTTCATCTAAAGCTAAATACTGGCGAGAGACCGATAGCGAACAAGTACCGTGAGGGAAAGATGAAAAGAACTTTGAAAAGAGAGTTAAACAGTACGTGAAATTGTCAAAAGGGAAGCGTTTGACACCAGTGTTGTTTTCTCGAAAATCAATTAAAAATGGCAGGATTTTGTGTTGTATTGACTTTATCAGCTTTCAGCACTTTTTTTCTTGTCTTTTTTAATGCACTTTTCGTTTAACAAGTCAACATCAATTTCTTTTGTTGTAAAAGGGTCATTGGAAGGTGGCTTTCTTTTCGGAGAAAGTGTTTATAGCCTTTGGCTTCTGCAATCGGAGAGATTGAGGTCTGCAGCGTAGATCCTTCGGGGTTAGATACATTTGTGCTAAGTTATAGCCTTTCATAGACAACTTGTTGACTATGATCAGTCATGTAGCTTACTCGCTTATGCTATTT
>AmBis_79535;Orpinomyces
ACTTGATCTCAAATCAGATAAGAGTACCCGCTGAACTTAAGCATATCAATAAGCGGAGGAAAAGAAACTAACAAGGATTCCCTTAGTAACGGCGAGTGAAGCGGGAAGAGCTCAAATTTGAAATCTTCAAGGTTCTACCTTGACGAATTGTAGTTTATAGAAGTGTTTTCTGTTAGTGGAGTGGCAAAAGTTCTTTGGAATAGGACATCATAGAGGGTGAGAATCCCGTATTTGGTCATTCCTCCTAGCGTTGTGATACACTTTCAACGAGTCGGATTGTTTGGGAATGCAGTCCAAAATGGGTGGTAAATTTCATCTAAAGCTAAATATTGGCGAGAGACCGATAGCGAACAAGTACCGTGAGGGAAAGATGAAAAGAACTTTGAAAAGAGAGTTAAACAGTACGTGAAATTGTCAAAAGGGAAGCGTTTGACACCAGTGTTGTTTTTCCGAAAATCAATTACGAATGTTTTGTTTTTGAGGAGCTATGACTTCATCGGCTTGCTCTTTCTTTATGAAACTTTCTTAATGCACTTTTCGGTTAACAAGTCAACATCAATTTCTTTTGTTGTAAAAGGGTATGAGGAAGGTGGCTTTCTTTTCGGAGAAAGTGTTTATAGCCTTGTGCCTCTGCAATCGGAGAGATTGAGGTCTGCAGCGTAGATCCTTCGGGGTTAGATACGTTTGTGCTAAGTTATAGCTTCTCATAGACAACTTGTTGACTATGTTTAGTCTTGTAGCTTACTCGCTGACGCTATTT
>AmBis_81640;Piromyces
ACTTGATCCCAAATCAGATAAGAGTACCCGCTGAACTTAAGCATATCAATAAGCGGAGGAAAGAAACTAACAAGGATTCCCTTAGTAACGGCGAGTGAAGCGGGAAGAGCTCAAATTTGAAATCTTCAAGGTTTTACCTTGACGAATTGTAGTTTAAAGAAGTGTTTTCTGTTGAAGTTTTGGTAAAAGTTCTTTGGAATAGGACATCATAGAGGGTGAGAATCCCGTATTTGACCATTATTTTCAGCTGTGTGATACACTTTCAAAGAGTCGGATTGTTTGGGATGCAGTCCAAAATGGGTGGTAAATTTCATCTAAAGCTAAATATTGGCGAGAGACCGATAGCGAACAAGTACCGTGAGGGAAAGATGAAAAGAACTTTGAAAAGAGAGTTAAACAGTACGTGAAATTGTCAAAAGGGAAGCGTTTGACACCAGTGTTGTTTTCTCGAAAATCAATTAAAAAGAGTTGGATTTTGTGTTGTATTGACCTTAACAGCTTGCTTCACTCTTTTCTTGCTTTTTTTAATGCACTTTTCGTTTAACAAGTCAACATCAGTTTCTTTTGTTGTAAAAGGGTCATTGGAAGGTGGCTTTCTCTTCGGAGAAAGTGTTTATAGCCTTTGATCTCTGCAATCGGAGAGACTGAGGTCTGCAGCGTAGATCCTTCGGGGTTAGATACATTTGTGCTAAGCTACAGCTTTTCATAGACAACTTGTTGACTATGTTTAGTCTTGTAACTTACCCGCTTATGCTATTTTACCTACCTTAGGATGTTGA
>AmBis_81807;Orpinomyces
ACTTGATCTCAAATCAGATAAGAGTACCCGCTGAACTTAAGCATATCAATAAGCGGAGGAAAAGAAACTAACAAGGATTCCCTTAGTAACGGCGAGTGAAGCGGAAGAGCTCAAATTTGAAATCTTCAAGGTTCTACCTTGACGAATTGTAGTTTATAGAAGTGTTTTCTGTTAGTGGAGTGGCAAAAGTTCTTTGGAATAGGACATCATAGAGGGTGAGAATCCCGTATTTGGTCATTCCTCCTAGCGTTGTGATACACTTTCAACGAGTCGGATTGTTGGGAATGCAGTCCAAAATGGGTGGTAAATTTCATCTAAAGCTAATATTGGCGAGAGACCGATAGCGAACAAGTACCGTGAGGGAAAGATGAAAAGAACTTTGAAAAGAGAGTTAAACAGTACGTGAATTGTCAAAAGGGAAGCGTTTGACACCAGTGTTGTTTTTCCGAAAATCAATTACGAATGTTTTGTTTTTGAGGAGTTATGACTTCATCGGCTTGCTCCTTTCTTTACGAAACTTTCTTAATGCACTTTTCGGTTAACAAGTCAACATCAATTTCTTTTGTTGTAAAAGGGTCATGAGGAAGGTGGCTTTCTTTTCGGAGAAAGTGCTTATAGCCTTGTGCTTCCGCAATCGGAGAGATTGAGGTCTGCAGCGTAGATCCTTCGGGGTTAGATACGTTTGTGCTAAGTTATAGCTTTCATAGACAACTTGTTGACTATGTTCAGTCTGTAGCTTACTCGCTTATGTATTTTACCTACGCTTAGGATGTTGA
>AmBis_84097;Orpinomyces
ACTTGATCTCAAATCAGATAAGATACCGCTGAACTTAAGCATATCAATAGCGGAGAAAGAAACTAACAAGATTCCTTAGTACGGCGAGTGAAGCGGAAGAGCTCAAATTTGAATCTTCAGGTTCTACCTTGACGAATTGTAGTTTATAGAAGTGTTTCTGTTAGTGAGTGGCAAAGTTCTTTGGAATAGGACATCATAGAGGGTGAGAATCCCGTATTGGTCATTCTCTAGCTTGTGATACACTTTCAACGAGTCGGATTGTTTGGGAATGCAGTCCAAAATGGGTGGTAAATTTCATCTAAAGCTAATATTGGCGAGAGACCGATAGCGAACAAGTACCATGAGGGAAAGATGAAAGACTTTGAAAAGAGAGTTAAACAGTACGTGAAATTGTCAAAAGGGAAGCGTTGACACCAGTGTTGTTTTCCGAAATCAATTACGAATGTTTGTTTTGAGAGTTATGACTTCATCGGCTTGCTCCTTCTTACGAACTTCTTAATGCACTTTCGGTTAACAAGTCAACATCAATTCTTTTGTTGTAAAGGGTATGAGGAAGGTGGCTTTCTTTTCGGAGAAAGTGTTATAGCCTTGCCTCTGCAATCGGAGAATTGAGGTCTGCGCGTAGATCCTCGGGTTAGATACGTTTGTGCTAAGTTATAGCTTTCATAGACAACTTGTGACTATGTTTAGTCTGTAGCTTACTCGCTGAGCTATTTACCTACGCTTAGGATGT
>AmBis_8423;Orpinomyces
ACTTGATCTCAAATCAGATAAGAGTACCCGCTGAACTTAAGCATATCAATAAGCGGAGGAAAAGAAACTAACAAGGATTCCCTTAGTAACGGCGAGTGAAGCGGGAAGGCTCAAATTTGAAATCTTCAAGGTTCTACCTTGACGAATTGTAGTTTATAGAAGTGTTTTCTGTTAGTGGAGTGGCAAAAGTTCTTTGGAATAGGACATCATAGAGGGTGAGAATCCCGTATTTGGTCATTCCTCCTAGCGTTGTGATACACTTTCAACGAGTCGGATTGTTTGGGAATGCAGTCCAAAATGGGTGGTAAATTTCATCTAAAGCTAAATATTGGCGAGAGACCGATAGCGAACAAGTACCGTGAGGGAAAGATGAAAAGAACTTTGAAAAGAGAGTTAAACAGTACGTGAAATTGTCAAAAGGGAAGCGTTTGACACCAGTGTTGTTTTTCCGAAAATCAATTACGAATGTTTTGTTTTTGAGAAGTTATGACTTCATCGGCTTGCTCTTCTTTATGAAACTTTCTTAATGCACTTTTCGGTTAACAAGTCAACATCAATTTCTTTTGTTGTAAAAGGGTATGAGGAAGGTGGCTTTCTTTTCGGAGAAAGTGTTTATAGCCTTGTGCCTCTGCAATCGGAGAGATTGAGGTCTGCAGCGTAGATCCTTCGGGGTTAGATACGTTTGTGCTAAGTTATAGCTTTCATAGACAACTTGTTGACTATGTTCAGTCTTGTAGCTTACTCGCTGACGTCATTT
>AmBis_84342;Orpinomyces
ACTTGATCTCAAATCAGATAAGAGTACCCGCTGAACTTAAGCATATCAATAAGCGGAGGAAAAGAAACTAACAAGGATTCCCTTAGTAACGGCGAGTGAAGCGGGAAGAGCTCAAATTTGAAATCTTCAAGGTTCTACCTTGACGAATTGTAGTTTATAGAAGTGTTTTCTGTTAGTGGAGTGGCAAAAGTTCTTTGGAATAGGACATCATAGAGGTGAGAATCCCGTATTTGGTCATTCCTCCTAGCGTTGTGATACACTTTCAACGAGTCGGATTGTTTGGGAATGCAGTCCAAAATGGGTGGTAAATTTCATCTAAAGCTAAATATTGGCGAGAGACCGATAGCGAACAAGTACCGTGAGGGAAAGATGAAAAGAACTTTGAAAAGAGAGCTAAACAGTACGTGAAATTGTCAAAAGGGAAGCGTTTAACACCAGTGTTGTTTTTCCGAAAATCAATTACGAATGTTTTGTTTTTGAGAAGTTATGACTTCATCGGCTTGCTTCTCTCTTTACGAAACTTTCTTAATGCACTTTTCGGTTAACAAGTCAACATCAATTTCTTTTGTTGTAAAAGGGTATGAGGAAGGTGGCTTTCTTTTCGGAGAAAGTGTTTATAGCCTTGTACCTCTGCAATCGGAGAGATTGAGGTCTGCAGCGTAGATCCTTCGGGTTAGATACATTTGTGCTAAGTTATAGCCTTTCATAGACAACTTGTTGACTATGATCAGTCATGTAGCTTACTCGCTTATGCTATTTTACCTACGCTTAGGATGTTGA
>AmBis_84877;Orpinomyces
ACTTGATCTCAAATCAGATAAGAGTACCCGCTGAACTTAAGCATATCAATAAGCGGAGGAAAAGAAACTACAAGGATTCCCTTAGTAACGGCGAGTGAAGCGGGAAGAGCTCAATTTGAAATCTTCAGGTTCTACCTTGACGAATTGTAGTTTATAGAAGTGTTTTCTGTTAGTGGAGTGGCAAAAGTTCTTTGGAATAGGACATCATAGAGGGTGAGAATCCCGTATTTGGTCATTCCTCCTAGCGTTGTGATACACTTTCAACGAGTCGGATTGTTTGGGAATGCAGTCCAAAATGGGTGGTAAATTTCATCTAAAGCTAAATATGGCGAGAGACCGATAGCGAACAAGTACCGTGAGGGAAAGATGAAAAGAACTTTGAAAAGAGAGTTAAACAGTACGTGAAATTGTCAAAAGGGAAGCGTTTGACACCAGTGTTGTTTTTCCGAAATCAATTACGAATGTTTTGTTTTTGAGGAGTTACGACTTCATCGGCTTGCTCCTTTCTTTACGAAACTTTCTTAATGCACTTTTCGGTTAACAAGTCAACATCAATTTCTTTTGTTGTAAAAGGGTATGAGGAAGGTGGCTTTCTTTTCGGAGAAAGTGTTTATAGCCTTGTGCCTCTGCAATCGGAGAGATTGAGGTCTGCAGCGTAGATCCTTCGGGGTTAGATACGTTTGTGCTAAGTTATAGCTTTTCATAGACAACTTGTTGACTATGTTTAGTCTTGTAGCTTACTCGCTTACGCTATTT
>AmBis_85167;Orpinomyces
ACTTGATCTCAAATCAGATAAGAGTACCCGCTGAACTTAAGCATATCAATAAGCGGAGGAAAAGAAACTAACAAGGATTCCCTTAGTAACGGCGAGTGAAGCGGGAAGAGCTCAAATTTGAAATCTTCAAGGTTCTACCTTGACGAATTGTAGTTTATAGAAGTGTTTTCTGTTAGTGGAGTGGCAAAGTTCTTTGGAATAGGACATCATAGAGGGTGAGAATCCGTATTTGGTCATTCCTCCTAGCGTTGTGATACACTTTCAACGAGTCGGATTGTTTGGAATGCAGTCCAAAATGGGTGGTAAATTCATCTAAAGCTAAATATTGGCGAGAGACCGATAGCGAACAAGTACCGTGAGGGAAAGATGAAAGAACTTTGAAAAGAGAGTTAAACAGTACGTGAAATTGTCAAAAGGGAAGCGTTTGACACCAGTGTTGTTTTTCCGAAAATCAATTACGAATGTTTTGTTTTGAGGAGTTATGACTTCATCGGCTTGCTCCTTTCTTTATGAAACTTCTTAATGCACTTTCGGTTAACAAGTCAACATCAATTTCTTTGTTGTAAAAGGGTATGAGGAAGGTGGCTTTCTTTCGGAGAAAGTGTTTATAGCCTTGTGCCTCTGCAATCGGAGAGATTGAGGTCTGCAGCGTAGATCCTTCGGGGTTAGATACGTTTGTGCTAAGTTATAGCTTTCATAGACAACTTGTTGACTACGTTTAGTCTTGTAGCTTACTCGCTGATGCTATTTACTACGCTTAGGATGTTGA
>AmBis_85625;Orpinomyces
ACTGATCTCAAATCAGATAAGAGTACCCGCTGAACTTAAGCATATCAATAAGCGGAGGAAAAGAAACTAACAAGGATTCCCTTAGTAACGGCGAGTGAAGCGGGAAGAGCTCAAATTTGAAATCTTCAAGGTTCTACCTTGACGAATTGTAGTTTATAGAAGTGTTTTCTGTTAGTGGAGTGGCAGAAGTTCTTTGGAATAGGACATCATAGAGGGTGAGAATCCCGTATTTGGTCATTCCTCCTAGCGTTGTGATACACTTTCAACGAGTCGGATTGTTTGGGAATGCAGTCCAAAAATGGGTGGTAAATTTCATCTAAAGCTAAATATTGGCGAGAGACGATAGCGAACAAGTACCGTGAGGGAAAGATGAAAAGAACTTTGAAAAGAGAGTTAAACAGTACGTGAAATTGTCAAAAGGGAAGCGTTTGACACCAGTGTTGTTTTTCCGAAAATCAATTACGAATGTTTTGTTTTTGAGGAGTTATGACTTCATCAGCTTGCTCCTTTCTTTATGAAACTTCTTAATGCACTTTCGGTTAACAAGTCAACATCAATTTCTTTTGTTGTAAAAGGGTATGAGGAAGGTGGCTTTCTTTTCGGAGAAAGTGTTTATAGCCTTGTGCCTCTGCAATCGGAGAGATTGAGGTCTGCAGCGTAGATCCTTCGGGGTTAGATACGTTTGTGCTAAGTTATAGCTTTTCATAGACAACTTGTGACTATGTTTAGTCTTGTAGCTTACTCGCTTACGCTATTTTACCTACGCTTAGGATGTTG
>AmBis_86186;Orpinomyces
ACTTGATCTCAAATCAGATAAGAGTACCCGCTGAACTTAAGCATATCAATAAGCGGAGGAAAAGAAACTAACAAGGATTCCCTTAGTAACGGCGAGTGAAGCGGGAAGAGCTCAAATTTGAAATCTTCAAGGTTCTACCTTGACGAATTGTAGTTTATAGAAGTGTTTTCTGTTAGTGGAGTGGCAAAAGTTCTTTGGAATAGGACATCATAGAGGGTGAGAATCCCGTATTTGGTCATTCCTCCTAGCGTTGTGATACACTTTCGACGAGTCGGATTGTTTGGGAATGCAGTCCAAAATGGGTGGTAAATTTCATCTAAAGCTAAATATTGGCGAGAGACCGATAGCGAACAAGTACCGTGAGGGAGAGATGAAAAGAACTTTGAAAAGAGAGTTAAACAGTACGTGAAATTGTCAAAAGGGAAGCGTTTGACACCAGTGTTGTTTTTCCGAAAATCAATTACGAATGTTTTATTTTGAGGAGTTATGACTTCATCGGCTTGCTCCTTTCTTTACGAAACTTTCTTAATGCACTTTTCGGTTAACAAGTCAACATCAATTTCTTTTGTTGTAAAAGGGTATGAGGAAGGTGGCTTTCTTTTCGGAGAAAGTGTTTATAGCCTTGTGCCTCTGCAATCGGAGAGATTGAGGTCTGCAGCGTAGATCCTTCGGGGTTAGATACGTTTGCGCTAAGTTATAGCTTTTCATAGACAACTTGTTGACTATGTTTAGTCTTGTAGCTTACTCGCTGACGCTATTTTACCTACGCTTAGGATGTTG
>AmBis_86294;Orpinomyces
ACTTGATCTCAAATCAGATAAGAGTACCCGCTGAACTTAAGCATATCAATAAGCGGAGGAAAAGAAACTAACAAGGATTCCCTTAGTAACGGCGAGTGAAGCGGGAAGAGCTCAAATTTGAAATCTTCAAGGTTCTACCTTGACGAATTGTAGTTTATAGAAGTGTTTTCTGTTAGTGGAGTGGCAAAAGTTCTTTGGAATAGGACATCATAGAGGGTGAGAATCCCGTATTTGGTCATTCCTCCTAGCGTTGTGATACACTTTCAACGAGTCGGATTGTTTGGGAATGCAGTCCAAAATGGGTGGTAAATTTCATCTAAAGCTAAATATTGGCGAGAGACCGATAGCGAACAAGTACCGTGAGGGAAAGATGAAAAGAACTTTGAAAAGAGAGTTAAACAGTACGTGAAATTGTCAAAAGGGAAGCGTTTGACACCAGTGTTGTTTTTCCGAAAATCAATTACGAATGTTTTATTTTTGAGGAGTTATGACTTCATCGGCTTGCTCCTTTCTTTACGAAACTTTCTTAATGCACTTTTCGGTTAACAAGTCAACATCAATTTCTTTGTTGTAAAAGGGTATGAGGAAGGTGGCTTTCTTTTCGGAGAAAGTGTCTATAGCCTTGTGCCTCTGCAATCGGAGAGATTGAGGTCTGCAGCGTAGATCCTTCGGGGTTAGATACGTTTGTGCTAAGTTATAGCTTTTCATAGACAACTTGTTGACTATGTTTAGTCTTGTAGCTTACTCGCTGATGCTATTT
>AmBis_86594;Orpinomyces
ACTTGATCTCAAATCAGATAAGAGTACCCGCTGAACTTAAGCATATCAATAAGCGGAGGAAAGAAACTAACAAGGATTCCCTTAGTAACGGCGAGTGAAGCGGGAAGAGCTCAAATTTGAAATCTTCAAGGTTCTACCTTGACGAATTGTAGTTTATAGAAGTGTTTTCTGTTAGTAGAGTGGCAAAAGTTCTTTGGAATAGGACATCATAGAGGGTGAGAATCCCGTATTTGGTCATTCTTCTAGCGTTGTGATACACTTTCAACGAGTCGGATTGTTTGGGAATGCAGTCCAAAATGGGTGGTAAATTTCATCTAAAGCTAAATATTGGCGAGAGACCGATAGCGAACAAGTACCGTGAGGGAAAGATGAAACGAACTTTGAAAAGAGAGTTAAACAGTACGTGAAATTGTCAAAAGGGAAGCGTTTGACACCAGTGTTGTTTTTCCGAAAATCAATTACGAATGTTTTGTTTTTGAGGAGTTATGACTTCATCGGCTTGCTTCTCTCTTTATGAAACTTTCTTAATGCACTTTTCGGTTAACAAGTCAACATCAATTTCTTTTGTTGTAAAAGGGTATGAGGAAGGTGGCTTTCTTTTCGGAGAAAGTGTTTATAGCCTTGTGCCTCTGCAATCGGAGAGATTGAGGTCTGCAGCGTAGATCCTTCGGGTTAGATACGTTTGTGCTAAGTTATAGCTTTTCATAGACAACTTGCTGACTATGTTTAGTCTTGTAGCTTACTCGCTTATGCTATTT
>AmBis_87350;Orpinomyces
ACTTGATCTCAATCAGATAAGAGTACCCGCTGAACTTAAGCATATCAATAAGCGGAGGAAAAGAAACTAACAAGGATTCCCTTAGTAACGGCGAGTGAAGCGGGAAGAGCTCAAATTTGAAATCTTCAAGGTTCTACCTTGACGAATTGTAGTTTATAGAAGTGTTTTCTGTTAGTGAGTGGCAAAAGTTCTTTGGAATAGGACATCATAGAGGGTGAGAATCCCGTATTTGGTCATTCTTCTAGCTTGTGATACACTTTCAACGAGTCGGATTGTTTGGGAATGCAGTCCAAAATGGGTGGTAAATTTCATCTAAAGCTAAATATTGGCGAGAGACCGATAGCGAACAAGTACCGTGAGGGAAAGATGAAAAGAACTTGGAAAAGAGAGTTAAACAGTACGTGAAATTGTCAAAAGGGAAGCGTTTGACACCAGTGTTGTTTTTTGAAAATCAATTCGAATGTTTTGATTTTGAGAAGTTATGACTTCATCGGCTTGCTGCTCTCTTTACGAAATTATTGAATGCACTTTTCAGTTAACAAGTCAACATCAATTTCTTTTGTTGTAAAAGGGTATGAGGAAGGTGGCTTCTTTCGGCGAAAGTGTTTATAGCCTTTACCTCTGCAATCGGAGAGATTGAGGTCTGCAGCGTAGATCCTTCGGGGTTAGATACACTTGTGCTAAGCTATAGCCTTGTATAGACAACTTGTTGACTATGCTCAGTCTTGTAGCTTACTCGCTTGTGCTATTTTACCTACGCTTAGGATGTTGA
>AmBis_90062;AL8
ACTTGATCTCAAATCAGATAAGAGTACCCGCTGAACTTAAGCATATCAATAAGCGGAGGAAAAGAAACTAACTAGGATTCCCTCAGTAACGGCGAGTGAAGCGGGAAGAGCTCAAATTTGAAATCTTCAAGGTTCTACCTTGACGAATTGTAGTTTAAAGAAGTGTTTTCTGTTGGTGTTTTGGTAAAAGTTCTTTGGAATAGGACATCATAGAGGGTGAGAATCCCGTATTTGACCATTTCTTCCAGCGTTGTGATACACTTTCAAAGAGTCGGATTGTTTGGGAATGCAGTCCAAAATGGGTGGTAAATTTCATCTAAAGCTAAATATTGGCGAGAGACCGATAGCGAACAAGTACCGTGAGGGAAAGATGAAAAGAACTTTGAAAAGAGAGTTAAACAGTACGTGAAATTGTCAAAAGGGAAGCGTTTGACACCAGTGTTGTTTTCTCGAAAATCAATTAAAAAGAGTTGGATTTTGTATTGTAAGACTTTATCAGCTTACTGTACTTTTTTCTTGCTTTTTTAATGCACTTTTCGTTTAACAAGTCAACATCAATTTCTTTTGTTGTAAAAGGGTCATTGGAAGGTGGCTTTCACTTCGGTGAAAGTGTTTATAGCCTTTGGCTTCTGCAATCGGAGAGATTGAGGTCTGCAGCGTAGATCCTTCGGGGTTAGATACGTAGATGCTAAGTTATAGTTTTTTATAGACAACTTGTTGACTATGATTAATCATGTAGCTTACTCGTTTGCGCTATTTTACCTACGCTTAGGATGTTG
>AmBis_91370;Anaeromyces
ACTTGATCTCAAATCAGATAAGAGTACCCGCTGAACTTAAGCATATCAATAAGCGGAGGAAAAGAAACTAACAAGATTCCCCTAGTAACGGCGAGTGAAGCGGGAAGAGCTCAATTTGAAATCTTAAAGGGTTTCCCTTTACGAATTGTAGTTTAAAGAAGTGTTTCTGTTGGAGTTTCGGTAAAAGTTCTTTGGAATAGGACATCATAGAGGGTGAGAATCCCGTATTTGACCGTTACTTTCCAGCTGTGTGATACGCTTTCAAAGAGTCGGATTGTTTGGGAATGCAGTCCAAAATGGGTGGTAAATTTCATCTAAAGCTAAATATGGCGAGAGACCGATAGCGAACAAGTACCGTGAGGGAAAGATGAAAAGAACTTTGAAAAGAGAGTTAAACAGTACGTGAAATTGTCAAAAGGGAAGCGTTTGACACCAGTGTTGTTTAGTTGAAAATCAATTCAAATAATTTTTGATTTTGAGTAGTATTGACTTCATCAGCTTGCTGCTCTCTTTTCGGAAATTATTGAATGCACTTTTCAGTTAACAAGTCAACATCATTTCTTTTGTTGTAAAAGGGTAAGAGGA
>AmBis_91401;Orpinomyces
ACTTGATCTCAAATCAGATAAGAGTACCCGCTGAACTTAAGCATATCAATAAGCGGAGGAAAAGAAACTAACAAGGATTCCCTTAGTAACGGCGAGTGAAGCGGGAAGAGCTCAAATTTGAAATCTTCAAGGTTCTACCTTGACGAATTGTAGTTTATAGAAGTGTTTTCTGTTAGTGGAGTGGCAAAAGTTCTTTGGAATAGGACATCATAGAGGGTGAGAATCCCGTATTTGGTCATTCCTCCTAGCGTTGTGATACACTTTCAACGAGTCGGATTGTTTGGGAATGCAGTCCAAAATGGTGGTAAATTTCATCTAAAGCTAAATATTGGCGAGAGACCGATAGCGAACAAGTACCGTGAGGAAAGATGAAAAGAACTTTGAAAAGAGAGTTAAACAGTACGTGAAATTGTCAAAAGGGAAGCGTTTGACACCAGTGTTGTTTTTCCGAAAATCAATTACGAATGTTTTATTTTGAGGAGTTATGACTTCATCGGCTTGCTCCTTTCTTTATGAAACTTTCTTAATGCACTTTTCGGTTAACAAGTCAACATCAATTTCTTTTGTTGTAAAAGGGTATGAGGAGGGTGGCTTCTTTTCGGAGAAAGTGTTTATAGCCTTGTGCCTCTGCAATCGGAGAGATTGAGGTCTGCAGCGTAGATCCTTCGGGTTAGATACGTTTGTGCTAAGTTATAGCTTTTCATAGACAACTTGTTGACTATGTTTAGTCTTGTAGCTTACTCGCTGACGCTACTT
>AmBis_93500;Orpinomyces
ACTTGATCTCAAATCAGATAAGAGTACCCGCTGAACTTAAGCATATCAATAAGCGGAGGAAAAGAAACTAACAAGGATTCCCTTAGTAACGGCGAGTGAAGCGGGAAGAGCTCAAATTTGAAATCTTCAAGGTTCTACCTTGACGAATTGTAGTTTATAGAAGTGTTTTCTGTTAGTGGAGTGGCAAAAGTTCTTTGGAATAGGACATCATAGAGGGTGAGAATCCCGTATTTGGTCATTCCTCCTAGCGTTGTGATACACTTTCAACGAGTCGGATTGTTTGGGAATGCAGTCCAAAATGGGTGGTAAATTTCATCTAAAGCTAAATATTGGCGAGAGACCGATAGCGAACAAGTACCGTGAGGGAAAGGTGAAAAGAACTTTGAAAAGAGAGTTAAACAGTACGTGAAATTGTCAAAAGGGAAGCGTTTGACACCAGTGTTGTTTTTCCGAAAATCAATTACGAATGTTTTGTTTTTGAGGAGTTATGACTTCATCGGCTTGCTCCTTTCTTTATGAAACTTTCTTAATGCACTTTTCGGTTAACAAGTCAACATCAATTTCTTTTGTTGTAAAAGGGTATGAGGAAGGTGGCTTTCTTTTCGGAGAAAGTGTTTATAGCCTTGTGCCTCTGCAATCGGAGAGATTGAGGTCTGCAGCGTAGATCCTTCGGGGTTAGATACGTTTGTGCTAAGTTATAGCTTTTCATAGACAACTTGTTGACTATGTTTAGTCTTGTAGCTTACTCGCTGATGCTATTTTACCTACGCTTAGGATGTTG
>AmBis_93981;Orpinomyces
ACTTGATCTCAAATCAGATAAGAGTACCCGCTGAACTTAAGCATATCAATAAGCGGAGGAAAAGAAACTAACAAGGATTCCCTTAGTAACGGCGAGTGAAGCGGGAAGAGCTCAAATTTGAAATCTTCAAGGTTCTACCTTGACGAATTGTAGTTTATAGAAGTGTTTTCTGTTAGTGGAGTGGCAAAAGTTCTTTGGAATAGGACATCATAGAGGGTGAGAATCCCGTATTTGGTCATTCCTCCTAGCGTTGTGATACACTTTCAACGAGTCGGATTGTTTGGGAATGCAGTCCAAAATGGGTGGTAAATTTCATCTAAAGCTAAATATTGGCGAGAGACCGATAGCGAACAAGTACCGTGAGGGAAAGATGAAAAGAACTTTGAAAAGAGAGTTAAACAGTACGTGAAATTGTCAAAAGGGAAGCGTTTGACACCAGTGTTGTTTTTCCGAAAATCAATTACGAATGTTTTGTTTTTAAGAAGTTATGACTTCATCGGCTTGCTTCTTTCTTTACGAAACTTTCTTAATGCACTTTTCGGTTAACAAGTCAACATCAATTTCTTTTGTTGTAAAAGGGTATGAGGAAGGTGGCTTTCTTTTCGGAGAAAGTGTTTATAGCCTTGTGCCTCTGCAATCGGAGAGATTGAGGTCTGCAGCGTAGATCCTTCGGGGTTAGATACATTTGTGCTAAGTTATAGCTTTTCATAGACAACTTGTTGACTATGTTTAGTCTTGTAGCTTACTCGCTTATGCTATTTTACCTACGCTTAGGATGTTGA
>AmBis_94333;Orpinomyces
ACTTGATCTCAAATCAGATAAGAGTACCGCTGAACTTAAGCATATCAATAAGCGGAGGAAAAGAAACTAACAAGGATTCCCTTAGTAACGGCGAGTGAAGCGGGAAGAGCTCAAATTTGAAATCTTCAAGGTTCTACCTTGACGAATTGTAGTTTATAGAAGTGTTTTCTGTTAGTAGAGTGGCAAAAGTTCTTTGGAATAGGACATCATAGAGGGTGAGAATCCCGTATTTGGTCATTCTTTCTAGCTTTGTGATACACTTTCAACGAGTCGGATTGTTTGGGAATGCAGTCCAAAATGGGTGGTAAATTTCATCTAAAGCTAAATATTGGCGAGAGACCGATAGCGAACAAGTACCGTGAGGGAAAGATGAAAAGAACTTTGAAAAGAGAGTTAAACAGTACGTGAAATTGTCAAAAGGGAAGCGTTTGACACCAGTGTTGTTTTTCCGAAAATCAATTACGAATGTTTTATTTTTGAGAAGTTATGACTTCATCGGCTTGCTTCTCTCTTTATGAAACTTTCTTAATGCACTTTTCGGTTAACAAGTCAACATCAATTTCTTTTGTTGTAAAAGGGTATGAGGAAGGTGGCTTTCTTTTCGGAGAAAGTGTTTATAGCCTTGTACCTCTGCAATCGGAGAGATTGAGGTCTGCAGCGTAGATCCTTCGGGGTTAGATACATTTGTGCTAAGTTATAGCTTTTCATAGACAACTTGTTGACTATGTTTAGTCTTGTAGCTTACTCGCTTATGCTATTT
>AmBis_94661;Orpinomyces
ACTTGATCTCAAATCAGATAAGAGTACCCGCTGAACTTAAGCATATCAATAAGCGGAGGAAAAGAAACTAACAAGGATTCCCTTAGTAACGGCGAGTGAAGCGGGAAGAGCTCAAATTTGAAATCTTCAAGGTTCTACCTTGACGAATTGTAGTTTATAGAAGTGTTTCTGTTAGTGGAGTGGCAAAAGTTCTTTGGAATAGGACATCATAGAGGGTGAGAATCCCGTATTTGGTCATTCCTCCTAGCGTTGTGATACACTTTCAACGAGTCGGATTGTTTGGGAATGCAGTCCAAAATGGGTGGTAAATTTCATCTAAAGCTAAATATTGGCGAGAGACCGATAGCGAACAAGTACCGTGAGGGAAAGATGAAAAGAACTTTGAAAAGAGAGTTAAACAGTACGTGAAATTGTCAAAAGGGAAGCGTTTGACACCAGTGTTGTTTTTCCGAAAATCAATTACGAATGTTTTGTTTTGAGGAGTTATGACTTCATCGGCTTGCTCCTTTCTTTACGAAACTTTCTTAATGCACTTTTCGGTTAACAAGTCAACATCAATTTCTTTTGTTGTAAAAGGGTATGAGGAAGGTGGCTTTCTTTTCGGAGAAAGTGTTTATAGCCTTGTGCCTCTGCAATCGAAGAGATTGAGGTCTGCAGCGTAGATCCTTCGGGGTTAGATACGTTTGTGCTAAGTTATAGCTTTTCATAGACAACTTGTTGACTATGTTAGTCTTGTAGCTTACTCGCTTACGCTATTTTACCTACGCTTAGGATGTTG
>AmBis_959;Orpinomyces
ACTTGATCTCAAATCAGATAAGAGTACCCGCTGAACTTAAGCATATCAATAAGCGGAGGAAAAGAAACTAACAAGGATTCCCTTAGTAACGGCGAGTGAAGCGGGAAGAGCTCAAATTTGAAATCTTCAAGGTTCTACCTTGACGAATTGTAGTTTATAGAAGTGTTTTCTGTTAGTGGAGTGGCAAAAGTTCTTTGGAATAGGACATCATAGAGGGTGAGAATCCCGTATTTGGTCATTCCTCCTAGCGTTGTGATACACTTTCAACGAGTCGGATTGTTTGGGAATGCAGTCCAAAATGGGTGGTAAATTTCATCTAAAGCTAAATATTGGCGAGAGACCGATAGCGAACAAGTACCGTGAGGGAAAGATGAAAAGAACTTGAAAAGAGAGTTAAACAGTACGTGAAATTGTCAAAAGGGAAGCGTTTGACACCAGTGTTGTTTTTCGAAAATCAATTCAATATTCTTGTTTTTGAGTAGTATGACTTCATCGGCTTGCTCCTTTCTTTCGAAACTTATTAATGCACTTTTCAGTTAACAAGTCAACATCAATTTCTTTTGTTGTAAAAGGGTATGAGGAAGGTGGCTTTCTTTTCGGAGAAAGTGTTTATAGCCTTGTGCCTCTGCAATCGGAGAGATTGAGGTCTGCGGCGTAGATCCTTCGGGGTTAGATACGTTTGTGCTAAGTTATAGCTTTTCATAGACAACTTGTTGACTATGTTTAGTCTTGTAGCTTACTCGCTGATGCTATTTTACCTACGCTTAGGATGTTG
>AmBis_96546;Orpinomyces
ACTTGATCTCAAATCAGATAAGAGTACCCGCTGAACTTAAGCATATCAATAAGTGGAGGAAAGAAACTAACAAGGATTCCCTTAGTAACGGCGAGTGAAGCGGGAAGAGCTCAAATTTGAAATCTTCAAGGTTCTACCTTGACGAATTGTAGTTTATAGAAGTGTTTTCTGTTAGTGGAGTGGCAAAAGTTCTTTGGAATAGGACATCATAGAGGGTGAGAATCCCGTATTTGGTCATTCCTCCTAGCGTTGTGATACACTTTCAACGAGTCGGATTGTTTGGGAATGCAGTCCAAAATGGGTGGTAAATTTCATCTAAAGCTAAATATTGGCGAAAGACCGATAGCGAACAAGTACCGTGAGGGAAAGATGAAAAGAACCTTGAAAAGAGAGTTAAACAGTACGTGAAATTGTCAAAAGGGAAGCGTTTGACACCAGTGTTGTTTTTCCGAAAATCAATTACGAATGTTTTATTTTTGAGGAGTTATGACTTCATCGGCTTGCTCCTTTCTTTATGAAACTTTCTTAATGCACTTTTCGGTTAACAAGTCAACATCAATTTCTTTTGTTGTAAAAGGGTATGAGGAAGGTGGCTTTCTTTTCGGAGAAAGTGTTTATAGCCTTGTGCCTCTGCAATCGGAGAGATTGAGGTCTGCAGCGTAGATCCTTCGGGGTTAGATACGTTTGTGCTAAGTTATAGCTTTTCATAGACAACTTGTTGACTATGTTTAGTCTTGTAGCTTACTCGCTGATGCTATTTTACCTACGCTTAGGATGTTG
>AmBis_9705;Orpinomyces
ACTTGATCTCAAATCAGATAAGAGTACCCGCTGAACTTAAGCATATCAATAAGCGGAGGAAAAGAAACTAACAAGGATTCCCTTAGTAACGGCGAGTAAGCGGGAAGAGCTCAAATTTGAAATCTTCAAGGTTCTACCTTGACGAATTGTAGTTTATAGAAGTGTTTTCTGTTAGTAGAGTGGCAAAAGTTCTTTGGAATAGGACATCATAGAGGGTGAGAATCCCGTATTTGGTCATTCTTTCTAGCTTTGTGATACACTTTCAACGAGTCGGATTGTTTGGGAATGCAGTCCAAAATGGGTGGTAAATTTCATCTAAAGCTAAATATTGGCGAGAGACCGATAGCGAACAAGTACCGTGAGGGAAAGATGAAAAGAACTTTGAAAAGAGAGTTAAACAGTACGTGAAATTGTCAAAAGGGAAGCGTTTGACACCAGTGTTGTTTTTCCGAAAATCAATTACGAATGTTTTGTTTTTGAGGAGTTATGACTTCATCGGCTTGCTCCTTTCTTTACGAAACTTCTTAATGCACTTTTCGGTTAACAAGTCAACATCAATTTCTTTTGTTGTAAAAGGGTATGAGGAAGGTGGCTTTCTTTTCGGAGAAAGTGTTTATAGCCTTGTGCCTCTGCAATCGGAGAGATTGAGGTCTGCAGCGTAGATCCTTCGGGGTTAGATACGTTTGTGCTAAGTTATAGCTTTTCATAGACAACTTGTTGACTATGTTTAGTCTTGTAGCTTACTCGCTGACGCTATTTTACCTACGCTTAGGATGTTGA
>AmBis_97178;Orpinomyces
ACTTGATCTCAAATCAGATAAGAGTATCCGCTGAACTTAAGCATATCAATAAGCGGAGAAAAGAAACTAACAAGGATTCCCTTAGTAACGGCGAGTGAAGCGGGAAGAGCTCAAATTTGAAATCTTCAAGGTTCTACCTTGACGAATTGTAGTTTAGTAGAAGTGTTTTCTGTTAGTGGAGTGGCAAAGTTCTTTGGAATAGGACATCATAGAGGTGAGAATCCCGTATTTGGTCATTCCTTCCTAGCGTTGTGATACACTTTCAACGAGTCGGATTGTTTGGGAATGCAGTCCAAAATGGGTGGTAAATTTCATCTAAAGCTAAATATTGGCGAGAGACCGATAACGAACAAGTACGTGAGGAAAGATGAAAAGAACTTTGAAAAGAGAGTTAAACAGTACGTGAAATTGTCAAAAGGGAAGCGTTTGACACCAGTGTTGTTTTTCCGAAAATCAATTACGAATGTTTTATTTTTGAGAGTTATGACTTCATCGGCTTGCTCTTTCTTTACGAAACTTTCTTAATGCACTTTTCGGTTAACAAGTCAACATCAATTTCTTTTGTTGTAAAAGGGTATGAGGAAGGTGGCTTTCTTTTCGGAGAAAGTGTTTATAGCCTTGTACCTCTGCAATCGGAGAGATTGAGGTCTGCAGCGTAGATCCTTCGGGGTTAGATACATTTGTGCTAAGTTATAGTTTTCATAGACAACATGTTGACTATGATAATCATGTAGCTTACTCGCTTATGCTATTT
>AmBis_98353;AL8
ACTTGATCTCAAATCAGATAAGAGTACCCGCTGAACTTAAGCATATCAATAAGCGGAGGAAAAGAAACTAACTAGGATTCCCTCAGTAACGGCGAGTGAAGCGGGAAGAGCTCAAATTTGAAATCTTCAAGGTTCTACCTTGACGAATTGTAGTTTAAAGAAGTGTTTTCTGTTGGAGTTTTGGTAAAAGTTCTTTGGAATAGGACATCATAGAGGGTGAGAATCCCGTATTTGACCATTATTTCCAACTTGTGATACACTTTCAAAGAGTCGGATTGTTTGGGAATGCAGTCCAAAATGGGTGGCAAATTTCATCTAAAGCTAAATACTGGCGAGAGACCGATAGCGAACAAGTACCGTGAGGGAAAGATGAAAAGAACTTTGAAAAGAGAGTTAAACAGTACGTGAAATTGTCAAAAGGGAAGCGTTTGACACCAGTGTTGTTTTCTCGAAAATCAATTAAAAATGGCCGGATTTTGTGTTGTATTGACTTTATCAGCTTTCTGCACTTTTTTCTTGTCTTTTTTAATGCACTTTTCGTTTAACAAGTCAACATCGATTTCTTTTGTTGTAAAAGGGTCATTGGAAGGTGGCTTTCTTTCGGTGAAAGTGTTTATAGCCTTTGACTCTGCAATCGGAGAGATTGAGGTCTGCAGCGTAGATCCTTCGGGGTTAGATGCATTTGTGCTAAGTTATAGCTTTCATAGACAACATGTTGACTATGATAATCATGTAGCTTACTCGCTATGTCATTTTACCTACGCTTAGGATGTTGA
>AmBis_98834;Orpinomyces
ACTTGATCTCAAATCAGATAAGAGTACCCGCTGAACTTAAGCATATCAATAAGCGGAGGAAAAGAAACTAACAAGGATTCCCTTAGTAACGGCGAGTGAAGCGGGAAGAGCTCAAATTTGAAATCTTCAAGGTTCTACCTTGACGGATTGTAGTTTATAGCAGTGTTTTCTGTTAGTGAGTGGCAAAGTTCTTTGGAATAGGACATCATAGAGGGTGAGAATCCCGTATTTGGTCATTCTCTAGCGTTGTGATACACTTTAACGAGTCGGATTGTTTGGGAATGCAGTCCAAAATGGGTGGTAAATTTCATCTAAAGCTAAATATTGGCGAGAGACCGATAGCGAACAAGTACCGTGAGGGAAAGATGAAAAGAACTTTGAAAAGAGAGTTAAACAGTACGTGAAATTGTCATAAGGGAAGCGTTTGACACCAGTGTTGTCTTTCCGAAAATCAATTACGAATGTTTTGTTTTTGAGAGTTATGACTTCATCGGCTTGCTCTCTCTTTATGAAACTTTCTTAATGCACTTTCGGTTAACAAGTCAACATCAATTTCTTTGTTGTAAAAGGGTATGAGGAAGGTGGCTTTCTTTTCGGAGAAAGTGTTTATAGCCTTGTACCTCTGCAATCGGAGAGATTGAGGTCTGCAGCGTAGATCCTTCGGGTTAGATACTTTGTGCTAAGTTATAGCTCTTCATAGACAACTTGTTGACTATGTTAGTCTTGTAGCTTACTCGCTGACGCTATTT
>Aoud18_100019;SK4
ACTTGATCTCAAATCAGATAAGAGTACCCGCTGAACTTAAGCATATCATAGCGGAGGAAAGAAACTAACAAGGATTCCCTTAGTAACGGCGAGTGAAGCGGGAAGAGCTCAAATTTGAAATCTTCAAGGTTCTACCTTGACGAATTGTAGTTTAAAGAAGTGTTTTCTGTTAGTGGAGTGGCAAAGTTCTTTGGAATAGGACATCATAGAGGGTGAGAATCCCGTATTGGTCATTCCTCCTAGCTTTGTGATACACTTTCAAAGAGTCGGATTGTTTGGAATGCAGTCCAAAATGGGTGGTAAATTTCATCTAAAGCTAAATACTGGCGAGAGACCGATAGCGAACAAGTACCGTGAGGGAAAGATGAAAAGAACTTTGAAAGAGAGTTAAACAGTACGTGAAATTGTCAAAAGGAAGCGTTTGACACCAGTGTTGTTGTGGAGAAATCAATTGTGTGGAACGGGTTGTTGTGGGTTGAGACCTTATCAGCTCTCCTTACTCTTTACCTTTTCACGCAATGCACTTTCTCTTTAACAAGTCAACATCAATTTCTTTTGTTGTAAAAGGGTCAGCGGAAGGTGGCTTTCTTTCGGAGAAAGTGTTTATAGCCGTTGATCTCTACAATCGGAGAGATTGAGGTCTGCAGCGTAGATCCTTCGGGTTAGATACGTCGGTGCTAAGTTATAATCCTATATAGACAACTTGTGACTATATTCGATCATGTAGCTTACTCGCTGACGCTATTTTACCTACGCTTAG
>Aoud18_100222;Neocallimastix
ACTTGATCTCAAATCAGATAAGAGTACCAGCTGAACTTAAGCATATCAATAAGCGGAGGAAAAGAAACTAACAAGGATTCCCTTAGTAACGGCGAGTGAAGCGGGAAGAGCTCAAATTTGAAATCTTCAAGGTTCTACCTTGACGAATTGTAGTTTAAAGAAGTGTTTTCTGTTAGATGAGTAGCAAAAGTTCCTTGGAATGGGACATCATAGAGGGTGAGAATCCCGTATTTGGTTATTCATTCTAGCTTTGTGATACACTTTCAAAGAGTCGGATTGTTTGGGAATGCAGTCCAAAATGGGTGGTAAATTTCATCTAAAGCTAAATGTTGGCGAGAGACCGATAGCGAACAAGTACCGTGAGGGAAAGATGAAAAGAACTTTGAAAAGAGAGTTAAACAGTACGTGAAATTGTCAAAAGGGAAGCGTTTGACACCAGTGTTGTTTTTCCGAAAATCAATTACGAATGGCTTGATTTTGTGTTGTATTGACCTTATCAGCTTTCTTCACTTTTTTCGAGTCTTTCTTAATGCACTTTTCGGTTAACAAGTCAACATCAATTTCTTTTGTTGTAAAAGAGTATTCGGAAGGTGGCATTCTTTTCGGAGAAAGTGTTTATAGCCCTATACTTCTACAATCGGAGAGATTGAGGTCTGCAGCGTAGATCCTTCGGGGTTAGATACATTTGTGCTAAGTTGTAGCTTTTCATAGACAACTTGTTGACTATGTTTAGTCATGCGGCTTACTCGCTTATGCTATTT
>Aoud18_100338;RH5
ACTTGATCTCAAATCAGATAAGAGTACCCGCTGAACTTAAGCATATCAATAAGCGGAGGAAAAGAAACTAACAAGGATTCCCCTAGTAACGGCGAGTGAAGCGGGAAGAGCTCAAATTTGAATCTTCAAGGGTTTCCCTTGACGAATTGTAGTTTATAGAAGTGTTTTCTGTTAGAGAGGTGGTAAAAGTTCTTTGGAATAGGACATCATAGAGGGTGAGAATCCCGTATTTGATCACTTTCTACTAACGTTGTGATACACTTTCAACGAGTCGGATTGTTTGGGAATGCAGTCCAAAATGGGTGGTAAATTTCATCTAAAGCTAAATATTGGCGAGAGACCGATAGCGAACAAGTACCGTGAGGGAAAGATGAAAAGAACTTTGAAAAGAGAGTTAAACAGTACGTGAAATTGTCAAAAGGGAAGCGTTTGACACCAGTGTTGTTTTTCCGAAAATCAATTACGAATGGCGGGATTCTAAGTTTCATGACCTTAAAAGCTTGTTTCTTTCTTTTCCTGTCTTTCTTAATGCACTTTTCGGTTAACAAGTCAACATCAATTTCTTTTGTTGTAAAAGGTTAAGAGGAAGGTGGCTTTACTTTCGGGTAAAGTGTTTATAGCCTTTTAACTCTGCAATCGGAGAGATTGAGGTCTGCAGCGTAGATCCTTCGGGGCTAGATACGTTTGTGCTAGTTATAGCTTTTCATAGACAACTTGTTGACTATGTTTAGTCTTGTAGCTTACTCGCAGATGCTATTT
>Aoud18_100431;Piromyces
ACTTGATCTCAAATCAGATAAGAGTACCCGCTGAACTTAAGCATATCAATAAGCGGAGGAAAAGAAACTAACAAGGATTCCCTTAGTAACGGCGAGTGAAGCGGGAAGAGCTCAAATTTGAAATCTTCAAGGTTTTACCTTGACGAATTGTAGTTTAAAGAAGTGTTTTCTGTTGAAGTTTCGGTAAAAGTTCTTTGGAATAGGACATCATAGAGGGTGAGAATCCCGTATTTGACCGTTATTTTCAGCTGTGTGATACACTTTCAAAGAGTCGGATTGTTTGGGAATGCAGTCCAAAATGGGTGGTAAATTTCATCTAAAGCTAAATATTGGCGAGAGACCGATAGCGAACAAGTACCGTGAGGGGAAGATGAAAAGAACTTTGAAAAGAGAGTTAAACAGTACGTGAAATTGTCAAAAGGGAAGCGTTTGACACCAGTGTTGTTTTCTCGAAAATCAATTAAAAATGGCTTGATTTTGTGTTGTATTGACCTTAAAAGCTTTCTTCACTTTTTTCATGTCTTTTTTAATGCACTTTTCGTTTAACAAGTCAACATCAGTTTCTTTTGTTGTAAAAAGGTCATTGGAAGGTGGCTTTCTTTTCGGAGAAAGTGTTTATAGCCTTTGACTCCTGCAATCGGAGAGACTGAGGTCTGCAGCGTAGATCCTTTTTGGATTAGATTCATTTGTGCTAAGTTATAGCTTTTTATAGACAACTTGTTGACTATATTTAGTCTTGTAGCTTACTCGCTTATGTAATTT
>Aoud18_100440;SK4
ACTTGATCTCAAATCAGATAAGAGTACCCGCTGAACTTAAGCATATCAATAAGCGGAGGAAAAGAAACTAACAAGGATTCCCTTAGTAACGGCGAGTGAAGCGGGAAGAGCTCAAATTTGAAATCTTCAAGGTTCTACCTTGACGAATTGTAGTTTAAAGAAGTGTTTTCTGTTAGTGGAGTGGCAAAAGTTCTTTGGAATAGGACATCATAGAGGGTGAGAATCCCGTATTTGGTCATTCCTCCTAGCTTTGTGATACACTTTCAAAGAGTCGGATTGTTTGGGAATGCAGTCCAAAATGGGTGGTAAATTTCATCTAAAGCTAAATACTGGCGAGAGACCGATAGCGAACAAGTACCGTGAGGGAAAGATGAAAAGAACTTTGAAAAGAGAGTTAAACAGTACGTGAAATTGTCAAAAGGGAAGCGTTTGACACCAGTGTTGTTGTGGAGAAATCAATTGTGTGGAACGGGTTGTTGTGGGGTTGAGACCTTATCAGCTCTCCTTACTCTTTACCTTTTTCACGCAATGCACTTTCTCTTTAACAAGTCAACATCAATTTCTTTTGTTGTAAAAGGGTCAGCGGAAGGTGGCTTTCTTTTCGGAGAAAGTGTTTATAGCCGTTGATCTCTACAATCGGAGAGATTGAGGTCTGCAGCGTAGATCCTTCGGGGTTAGATACGTCGGTGCTAAGTTATAATCCTATATAGACAACTTGTTGACTATATTCGATCATGTAGCTTACTCGCTGGCGCTATTTTACCTACGCTTAGGATGTTG
>Aoud18_100524;SK4
ACTTGATCTCAAATCAGATAAGAGTACCCGCTGAACTTAAGCATATCAATAAGCGGAGGAAAAGAAACTAACAAGGATTCCCTTAGTAACGGCGAGTGAAGCGGGAAGAGCTCAAATTTGAAATCTTCAAGGTTCTACCTTGACGAATTGTAGTTTAAAGAAGTGTTTTCTGTTAGCGGAGTGGCAAAAGTTCTTTGGAATAGGACATCATAGAGGGTGAGAATCCCGTATTTGGTCATTCCTTCTAGCTTTGTGATACACTTTCAAAGAGTCGGATTGTTTGGGAATGCAGTCCAAAATGGGTGGTAAATTTCATCTAAAGCTAAATACTGGCGAGAGACCGATAGCGAACAAGTACCGTGAGGGAAAGATGAAAAGAACTTTGAAAAGAGAGTTAAACAGTACGTGAAATTGTCAAAAGGGAAGCGTTTGACACCAGTGTTGTTGTGGAGAAATCAATTGTGTGGAACGGGTTGTTGTGGGGTTGAGACCTTATCAGCTCTCCTTACTCTTTACCTTTTTCACGCAATGCACTTTCTCTTTAACAAGTCAACATCAATTTCTTTTGTTGTAAAGGGTCAGCGGAAGGTGGCTTTCTTTTCGGAGAAAGTGTTTATAGCCGTTGATCTCTACAATCGGAGAGATTGAGGTCTGCAGCGTAGATCCTTCGGGGTTAGATACGTCGGTGCTAAGTTATAATCCTATATAGACAACTTGTTGACTATATTCGATCTTGTAGCTTACTCGCTGGCGCTATTT
>Aoud18_100620;SK4
ACTTGATCTCAAATCAGATAAGAGTACCCGCTGAACTTAAGCATATCAATAAGCGGAGGAAAAGAAACTAACAAGGATTCCCTTAGTAACGGCGAGTGAAGCGGGAAGAGCTCAAATTTGAAATCTTCAAGGTTCTACCTTGACGAATTGTAGTTTAAAGAAGTGTTTTCTGTTAGTGGAGTGGCAAAAGTTCTTTGGAATAGGACATCATAGAGGGTGAGAATCCCGTATTTGGTCATTCCTCCTAGCTTTGTGATACACTTTCAAAGAGTCGGATTGTTTGGGAATGCAGTCCAAAATGGGTGGTAAACTTCATCTAAAGCTAAATACTGGCGAGAGACCGATAGCGAACAAGTACCGTGAGGGAAAGATGAAAAGAACTTTGAAAAGAGAGTTAAACAGTACGTGAAATTGTCAAAAGGGAAGCGTTTGACACCAGTGTTGTTGTGGAGAAATCAATTGTGTGGAACGGGTTGCTGTGGGGTTGAGACCTTATCAGCTCTCCTTACTCTTTACCTTTTCACGCAATGCACTTTCTCTTTAACAAGTCAACATCAATTTCTTTTGTTGTAAAAGGGTCAGCGGAAGGTGGCTTTCTTTTCGGAGAAAGTGTTTATAGCCGTTGATCTCTACAATCGGAGAGATTGAGGTCTGCAGCGTAGATCCTTCGGGTTAGATACGTCGGTGCTAAGTTATAATCCTATATAGACAACTTGTTGACTATATTCGATCATGTAGCTTACTCGCTGACGCTATTT
>Aoud18_100701;Feramyces
ACTTGATCTCAAATCAGATAAGAGTACCCGCTGAACTTAAGCATATCAATAAGCGGAGGAAAAGAAACTAACAAGGATTCCCTTAGTAACGGCGAGTGAAGCGGGAAGAGCTCAAATTTGAAATCTTCAAGGTTCTACCTTGACGAATTGTAGTCTAAAGAAGTGTTTTCTATTAGAGGAGTGGCAAAAGTTCTTTGGAATAGGACATCATAGAGGGTGAGAATCCCGTATTTGGTCATTCTTTCTAGCTGTGTGATACACTTTCAAAGAGTCGGATTGTTTGGGAATGCAGTCCAAAATGGGTGGTAAATTTCATCTAAAGCTAAATATTGGCGAGAGACCAATAGCGAACAAGTACCGTGAGGGAAAGATGAAAAGAACTTTGAAAAGAGAGTTAAACAGTACGTGAAATTGTCAAAAGGGAAGCGTTTGACACCAGTGTTGTTTTCTCGAAAATCAATTAAAAAAAGTTGGATTTTGTGTTGTATTGACCTTAACAGCTTGCTTCACTCTTTTCCTGCTTTTTTTAATGCACTTTTCGTTTAACAAGTCAACATCAGTTTCTTTTGTTGTAAAAGGGTCATTGGAAGGTGGCTTTCTCTTCGGAGAAAGTGTTTATAGCCTTTGATCTCTGCAATCGGAGAGACTGAGGTCTGCAGCGTAGATCCTTCGGGGTTAGATACATTTGTGCTAAGCTACAGCTTTTCATAGACAACTTGTTGACTATGTTTAGTCTTGTAACTTACCCGCTTATGCTATTTTACCTACGCTTAGGATGTTGA
>Aoud18_100915;SK4
ACTTGATCTCAAATCAGATAAGAGTACCGCTGAACTTAAGCATATCAATAAGCGGAGGAAAAGAAACTAACAAGGATTCCCTTAGTAACGGCGAGTGGAGCGGGAAGAGCTCAAATTTGAAATCTTCAAGGTTCTACCTTGACGAATTGTAGTTTAAAGAAGTGTTTTCTGTTAGCGGAGTGGCAAAAGTTCTTTGGAATAGGACATCATAGAGGGTGAGAATCCCGTATTTGGTCATTCCTTCTAGCTTTGTGATACACTTTCAAAGAGTCGGATTGTTTGGGAATGCAGTCCAAAATGGGTGGTAAATTTCATCTAAAGCTAAATACTGGCGAGAGACCGATAGCGAACAAGTACCGTGAGGGAAAGATGAAAAGAACTTTGAAAAGAGAGTTAAACAGTACGTGAAATTGTCAAAAGGGAAGCGTTTGACACCAGTGTTGTTGTGGAGAAATCAATTGTGTGGAACGGGTTGTTGTGGGGTTGAGACCTTATCAGCTCTCCTTACTCTTTACCTTTTTCACGCAATGCACTTTCTCTTTAACAAGTCAACATCAATTTCTTTTGTCGTAAAAGGGTCAGCGGAAGGTGGCTTTCTTTTCGGAGAAAGTGTTTATAGCCGTTGATCTCTACAATCGGAGAGATTGAGGTCTGCAGCGTAGATCCTTCGGGTTAGATACGTCGGTGCTAAGTTATAATCCTATATAGACAACGTGTTGACTATATTCGATCTTGTAGCTTACTCGCTGGCGCTATTTTACCTACGCTTAGGATGTTG
>Aoud18_100916;SK4
ACTTGATCTCAAATCAGATAAGAGTGCCCGCTGAACTTAAGCATATCAATAAGCGGAGGAAAAGAAACTAACAAGGATTCCCTTAGTAACGGCGAGTGAAGCGGGAAGAGCTCAAATTTGAAATCTTCAAGGTTCTACCTTGACGAATTGTAGTTTAAAGAAGTGTTTTCTGTTAGCGGAGTGGCAAAAGTTCTTTGGAATAGGACATCATAGAGGGTGAGAATCCCGTATTTGGTCATTCCTTCTAGCTTTGTGATACACTTTCAAAGAGTCGGATTGTTTGGGAATGCAGTCCAAAATGGGTGGTAAATTTCATCTAAAGCTAAATACTGGCGAGAGACCGATAGCGAACAAGTACCGTGAGGGAAAGATGAAAAGAACTTTGAAAAGAGAGTTAAACAGTACGTGAAATTGTCAAAAGGGGAGCGTTTGACACCAGTGTTGTTGTGGAGAAATCAATTGTGTGGAACGGGTTGTTGTGGGGTTGAGACCTTATCAGCTCTCCTTACTCTTTACCTTTTTCACGCAATGCACTTTCTCTTTAACAAGTCAACATCAATTTCTTTTGTTGTAAAAGGGCCGGCGGAAGGTGGCTTTCTTTTCGGAGAAAGTGTTTATAGCCGTTGGTCTCTACAATCGGAGAGATTGAGGTCTGCAGCGTAGATCCTTCGGGGTTAGATACGTTGGTGCTAAGTTATAATCCTACATAGACAACTTGTTGACTATGTTCGATCATGTAGCTTACTCGCTAGCGCTATTTTACCTACGCTTAGGATGTT
>Aoud18_100947;Piromyces
ACTTGATCTCAAATCAGATAAGAGTACCCGCTGAACTTAAGCATATCAATAAGCGGAGGAAAGAAACTAACAAGGATTCCCTTAGTAACGGCGAGTGAAGCGGGAAGAGCTCAAATTTGAAATCTTCAAGGTTTTACCTTGACGAATTGTAGTTTAAAGAAGTGTTTTCTGTTGAAGTTCGGTAAAAGTTCTTTGGAATAGGACATCATAGAGGGTGAGAATCCCGTATTTGACCGTTATTTTCAGCTGTGTGATACACTTTCAAAGAGTCGGATTGTTTGGGAATGCAGTCCAAAATGGGTGGTAAATTTCATCTAAAGCTAAATATTGGCGAGAGACCGATAGCGAACAAGTACCGTGAGGGAAAGATGAAAAGAACTTTGAAAAGAGAGTTAAACAGTGCGTGAAATTGTCAAAAGGGAAGCGTTTGACACCAGTGTTGTTTTCTCGAAAATCAATTAAAATGGCTTGATTTTGTGTTGTATTGACCTTAAAGCTTCTTCACTTTTTTCATGTCTTTTTAATGCACTTTTCGTTTAACAAGTCAACATCAGTTTCTTTTGTTGTAAAAGGTCATTGGAAGGTGGCTTTCTTTTCGGAGAAAGTGTTTATAGCCTTTGACTCCTGCAATCGGAGAGACTGAGGTCTGCAGCGTAGATCCTTTTGGATTAGATTCATTTGTGCTAAGTTATAGCTTTTATAGACAACTTGTTGACTATATTTAGTCTTGTAGCTTACTCGCTTATGTAATTTTACC
>Aoud18_100972;SK4
ACTTGATCTCAAATCAGATAAGAGTACCCGCTGAACTTAAGCATATCAATAAGCGGAGGAAAAGAAACTAACAAGGATTCCCTTAGTAACGGCGAGTGAAGCGGGAAGAGCTCAAATTTGAAATCTTCAAGGTTCTGCCTTGACGAATTGTAGTTTAAAGAAGTGTCTTCTGTTAGTGGAGTGGCAAAAGTTCTTTGGATAGGACATCATAGAGGGTGAGAATCCCGTATTTGGTCATTCCTCCTAGCTTTGTGATACACTTTCAAAGAGTCGGATTGTTTGGGAATGCAGTCCAAAATGGGTGGTAAATTTCATCTAAAGCTAAATACTGGCGAGAGACCGATAGCGAACAAGTACCGTGAGGGAAAGATGAAAAGAACTTTGAAAAGAGAGTTAAACAGTACGTGAAATTGTCAAAAGGGAAGCGTTTGACACCAGTGTTGTTGTGGAGAAATCAATTGTGTGGAACGGGTTGTTGTGGGGTTGAGACCTTATCAGCTCTCCTTACTCTTTACCTTTTTCACGCAATGCACTTTCTCTTTAACAAGTCAACATCAATTTCTTTTGTTGTAAAAGGGTCAGCGGAAGGTGGCTTTCTTTTCGGAGAAAGTGTTTATAGCCGTTGATCTCTACAATCGGAGAGATTGAGGTCTGCAGCGTAGATCCTTCGGGGTTAGATACGTCGGTGCTAAGTTATAATCCTATATAGACAACTTGTTGACTATATTCGATCTTGTAGCTTACTCGCTGGCGCTATTTTACCTACGCTTAGGATGTTGA
>Aoud18_101157;SK4
ACTTGATCTCAAATCAGATAAGAGTACCCGCTGAACTTAAGCATATCAATAAGCGGAGGAAAAGAAACTAACAAGGATTCCCTTAGTAACGGCGAGTGAAGCGGGAAGAGCTCAAATTTGAAATCTTCAAGGTTCTACCTTGACGAATTGTAGTTTAAAGAAGTGTTTTCTGTTAGTGGAGTGGCAAAAGTTCTTTGGAATAGGACATCATAGAGGGTGAGAATCCCGTATTTGGTCATTCCTCCTAGCTTGTGATACACTTCCAAAGAGTCGGATTGTTTGGGAATGCAGTCCAAAATGGGTGGTAAATTCATCTAAAGCTAAATACTGGCGAGAGACCGATAGCGAACAAGTACCGTGAGGGAAAGATGAAAAGAACTTTGAAAAGAGAGTTAAACAGTACGTGAAATTGTCAAAAGGGAAGCGTTTGACACCAGTGTTGTTGTGGAGAAATCAATTGTGTGGAACGGGTTGTTGTGGGGTTGAGACCTTATCAGCTCTCCTTACTCTTTACCTTTTCACGCAATGCACTTTCTCTCTAACAAGTCAACATCAATTTCTTTTGTTGTAAAAGGGTCAGCGGAAGGTGGCTTTCTTTCGGAGAAAGTGTTTATAGCCGTTGATCTCTACAATCGGAGAGATTGAGGTCTGCAGCGTAGATCCTTCGGGGTTAGATACGTCGGTGCTAAGTTATAATCCTATATAGACAACTTGTTGACTATATTCGATCATGTAGCTTACTCGCTGGCGCTATTTTACCTACGCTTAGGATGTTG
>Aoud18_101256;SK4
ACTTGATCTCAAATCAGATAAGAGTACCCGCTGAACTTAAGCATATCAATAAGCGGAGGAAAAGAAACTAACAAGGATTCCCTTAGTAACGGCGAGTGAAGCGGAAGAGCTCAAATTTGAAATCTTCAAGGTTCTACCTTGACGAATTGTAGTCTAAAGAAGTGTTTTCTGTTAGTGGAGTGGCAAAAGTTCTTTGGAATAGGACATCATAGAGGGTGAGAATCCCGTATTTGGTCATTCCTCCTAGCTTTGTGATACACTTTCAAAGAGTCGGATTGTTTGGGAATGCAGTCCAAATGGGTGGTAAATTTCATCTAAAGCTAAATACTGGCGAGAGACCGATAGCGAACAAGTACCGTGAGGGAAAGATGAAAAGAACTTTGAAAAGAGAGTTAAACAGTACGTGAAATTGTCAAAAGGGAAGCGTTTGACACCAGTGTTGTTGTGGAGAAATCAATTGTGTGGAACGGGTTGTTGTGGGGTTGAGACCTTATCAGCTCTCCTTACTCTTTACCTTTTTCACGTAATGCACTTCTCTTTACAAGTCAACATCAATTTCTTTTGTTGTAAAAGGGTCAGCGGAAGGTGGCTTTCTTTTCGGAGAAAGTGTTTATAGCCGTTGATCTCTACAATCGGAGAGATTGAGGTCTGCAGCGTAGATCCTTCGGGGTTAGATACGTCGGTGCTAAGTTATAATCCTATATAGACAACTTGTTGACTATATTCGATCATGTAGCTTACTCGCTGGCGCTATTTTTACCTACGCTTAGGATGTTGA
>Aoud18_101260;Piromyces
ACTTGATCTCAAATCAGATAAGAGTACCCGCTGAACTTAAGCATATCAATAAGCGGAGGAAAAGAAACTAACAAGGATTCCCTTAGTAACGGCGAGTGAAGCGGGAAGAGCTCAAATTTGAAATCTTCAAGGTTTTACCTTGACGAATTGTAGTTTAAAGAAGTGTTTTCTGTTGAAGTTTTGGTAAAAGTTCTTTGGAATAGGACATCATAGAGGGTGAGAATCCCGTATTTGACCATTATTTTCAGCTGTGTGATACACTTTCAAAGAGTCGGATTGTTTGGGAATGCAGTCCAAAATGGGTGGTAAATTTCATCTAAAGCTAAATATTGGCGAGAGACCGATAGCGAACAAGTACCGTGAGGGAAAGATGAAAGAACTTTGAAAAGAGAGTTAAACAGTACGTGAAATTGTCAAAAGGGAAGCGTTTGACACCAGTGTTGTTTTCTCGAAAATCAATTAAAAAGAGTTGGATTTTGTGTTGTATTGACCTTAACAGCTTGCTTCACTCTTTTCCAGCTTTTTTTAATGCACTTTTCGTTTAACAAGTCAACATCAGTTTCTTTTGTTGTAAAAGGGTCATTGGAAGGTGGCTTTCTCTTCGGAGAAAGTGTTTATAGCCTTTGATCTCTGCAATCGGAGAGACTGAGGTCTGCAGCGTAGATCCTTCGGGGTTAGATACATTTGTGCTAAGCTACAGCTTTTCATAGACAACTTGTTGACTATGTTTAGTCTTGTGACTTACCCGCTTATGCTATTT
>Aoud18_101809;Caecomyces
ACTTGATCTCAAATCAGATAAGAGTACCCGCTGAACTTAAGCATATCAATAAGCGGAGGAAAAGAAACTAACTAGGGTTCCCTCAGTAACGGCGAGTGAAGCGGGAAGAGCTCAAATTTGAAATCTTCAAGGTTTTACCTTGACGAATTGTAGTTTAAAGAAGTGTTTTCTGTTGGAGTTTTGGTAAAAGTTCTTTGGAAAAGGACATCATAGAGGGTGAGAATCCCGTATTTGACCATTATCTCCAGCTTTGTGATACACTTTCAAAGAGTCGGATTGTTTGGGAATGCAGTCCAAAATGGGTGGTAAATTTCATCTAAAGCTAAATACTGGCGAGAGACCGATAGCGAACAAGTACCGTGAGGGAAAGATGAAAAGAACTTTGAAAAGAGAGTTAAACAGTACGTGAAATTGTCAAAAGGGAAGCGTTTGACACCAGTGTTGTTTTCTCGAAAATCAATTAAAAAAGGCCGGATTTTGTGTTGTAATTGACTTTATCAGCTTTCTGCACTTTTTTCTTGTCTTTTTTAATGCACTTTTCGTTTAACAAGTCAACATCAATTTCTTTTGTTGTAAAAGGGTCGTTGGAAGGTGGCTTTCTTTTCGGAGAAAGCGTTTATAGCCTTTGGCCTCTGCAATCGGAGAGATTGAGGTCTGCAGCGTAGATCCTTCGGGGTTAGATACATTTGTGCTAAGTTATAGCCTTTCATGGACAACTTGTTGACTATGATCAGTCATGTAGCTTACTCGCTTATGCTATTTTACCTACGCTTAGGATGTTGA
>Aoud18_102006;SK4
ACTTGATCTCAAATCAGATAAGAGTACCCGCTGAACTTAAGCATATCAATAAGCGGAGGAAAAGAAACTAACAAGGATTCCCTTAGTAACGGCGAGTGAAGCGGGAAGAGCTCAAATTTGAAATCTTCAAGGTTCTACCTTGACGAATTGTAGTTTAAAGAAGTGTTTTCTGTTAGCGGAGTGGCAAAAGTTCTTTGGAATAGGACATCATAGAGGGTGAGAATCCCGTATTTGGTCATTCCTTCTAGCTTTGTGATACACTTTCAAAGAGTCGGATTGTTTGGGAATGCAGTCCAAAATGGGTGGTAAATTTCATCTAAAGCTAAATACTGGCGAGAGACCGATAGCGAACAAGTACCGTGAGGGAAAGATGAAAAGAACTTTGAAAAGAGAGTTAAACAATACGTGAAATTGTCAAAAGGGAAGCGTTTGACACCAGTGTTGTTGTGGGAAATCAATTGTGTGGAACGGGTTGTTGTGGGGTTGAGACCTTATCAGCTCTCCTTACTCTTTACCTTTTCACGCAATGCACTTTCTCTTTAACAAGTCAACATCAATTTCTTTTGTTGTAAAAGGGTCAGCGGAAGGTGGCTTTCTTTTCGGAGAAAGTGTTTATAGCCGTTGGTCTCTACAATCGGAGAGATTGAGGTCTGCAGCGTAGATCCTTCGGGGTTAGATACGTTCGGTGCTAAGTTATAATCCTACATAGACAACTTGTTGACTATGTTCGATCATGTAGCTTACTCGCTGGCGCTATTT
>Aoud18_102193;SK4
ACTTGATCTCAAATCAGATAAGAGTACCCGCTGAACTTAAGCATATCAATAAGCGGAGGAAAAGAAACTAACAAGGATTCCCTTAGTAACGGCGAGTGAAGCGGGAAGAGCTCAAATTTGAAATCTTCAAGGTTCTACCTTGACGAATTGTAGTTTAAAGAAGTGTTTTCTGTTAGTGGAGTGGCAAAAGTTCTTTGGAATAGGACATCATAGAGGGTGAGAATCCCGTATTTGATCACTTCCTACTAACGTTGTGATACACTTTCAACGAGTCGGATTGTTTGGGAATGCAGTCCAAAATGGGTGGTAAATTTCATCTAAAGCTAAATACTGGCGAGAGACCGATAGCGAACAAGTACCGTGAGGGAAAGATGAAAAGAACTTTGAAAAGAGAGTTAAACAGTACGTGAAATTGTCAAAAGGGAAGCGTTTGACACCAGTGTTGTTGTGGAGAAATCAATTGTGTGGAACGGGTTGTTGTGGGGTTGAGACCTTATCAGCTCTCCTTACTCTTTACCTTTTTCACGCGAATGCACTTTCTCTTTAACAAGTCAACATCAATTTCTTTTGTTGTAAAAGGGTCAGCGGAAGGTGGCTTTCTTTTCGGAGAAAGTGTTTATAGCCGTTGATCTCTACAATCGGAGAGATTGAGGTCTGCAGCGTAGATCCTTCGGGGTTAGATACGTTGGTGCTAAGTTATAATCCTATATAGACAACTTGTTGACTATATTCGATCATGTAGCTTACTCGCTGGCGCTATTT
>Aoud18_102757;RH5
ACTTGATCTCAAATCAGATAAGAGTACCCGCTGAACTTAAGCATATCAATAAGCGGAGGAAAAGAAACTAACAAGGATTCCCCTAGTAACGGCGAGTGAAGCGGGAAGAGCTCAAATTTGAAATCTTCAAGGGTTTCCCTTGACGAATTGTAGTTTATAGAAGTGTTTTCTGTTAGAGAGGTGGTAAAAGTTCTTTGGAATAGGACATCATAGAGGGTGAGAATCCCGTATTTGATCACTTTCTACTAACGTTGTGATACACTTTCAACGAGTCGGATTGTTTGGGAATGCAGTCCAAAATGGGTGGTAAATTTCATCTAAAGCTAAATATTGGCGAGAGACCGATAGCGAACAAGTACCGTGAGGGAAAGATGAAAAGAACTTTGAAAAGAGAGTTAAACAGTACGTGAAATTGTCAAAAGGGAAGCGTTTGACACCAGTGTTGTTTTTCCGAAAATCAATTACGAATGGCGGGATTCTAAGTTTCATGACCTTAAAAGCTTGTTTCTTTCTTTTCCTGTCTTTCTTAATGCACTTTTCGGTTAACAAGTCAACATCAATTTCTTTTGTTGTAAAAGGTTAAGAGGAAGGTGGCTTTACTTTCGGGTAAAGTGTTTATAGCCTTTTAACTCTGCAATCGGAGAGATTGAGGTCTGCAGCGTAGATCCTTCGGGGCTAGATACGTTTGTGCTAAGTTATAGCTTTTCATAGACAACTTGTTGACTATGTTTAGTCTTGTAGCTTACTCGCAGATGCTATTT
>Aoud18_102794;SK4
ACTTGATCTCAAATCAGATAAGAGTACCCGCTGAACTTAAGCATATCAATAAGCGGAGGAAAAGAAACTAACAAGGATTCCCTTAGTAACGGCGAGTGAAGCGGGAAGAGCTCAAATTTGAAATCTTCAAGGTTCTACCTTGACGAATTGTAGTTTAAAGAAGTGTTTTCTGTTAGTGGAGTGGCAAAAGTTCCTTGGAATAGGACATCATAGAGGGTGAGAATCCCGTATTTGGTCATTCCTCCTAGCTTTGTGATACACTTTCAAAGAGTCGGATTGTTTGGGAATGCAGTCCAAAATGGGTGGTAAATTTCATCTAAAGCTAAATACTGGCGAGAGACCGATAGCGAACAAGTACCGTGAGGGAAAGATGAAAAGAACTTTGAAAAGAGAGTTAAACAGTACGTGAAATTGTCAAAAGGGAAGCGTTTGACACCAGTGTTGTTGTGGAGAAATCAATTGTGTGGAACGGGTTGTTGTGGGGTTGAGACCTTATCAGCTCTCCTTACTCTTTACCTTTTTCACGCAATGCACTTTCTCTTAACAAGTCAACATCAATTTCTTTTGTTGTAAAAGGGTCAGCGGAAGGTGGCTTTCTTTTCGGAGAAAGTGTTTATAGCCGTTGATCTCTACAATCGGAGAGATTGAGGTCTGCAGCGTCGATCCTTCGGGGTTAGATACGTCGGTGCTAAGTTATAATCCTATATAGACAACTTGTTGACTATATTCGATCATGTAGCTTACTCGCTGCGCTATTT
>Aoud18_102843;SK4
ACTTGATCTCAAATCAGATAAGAGTACCCGCTGAACTTAAGCATATCAATAAGCGGAGGAAAAGAAACTAACAAGGATTCCCTTAGTAACGGCGAGTGAAGCGGGAAGAGCTCAAATTTGAAATCTTCAAGGTTCTACCTTGGCGAATTGTAGTTTAAAGAAGTGTTTTCTGTTAGTGGAGTGGCAAAAGTTCTTTGGAATAGGACATCATAGAGGGTGAGAATCCCGTATTTGGTCATTCCTCTAGCTTTGTGATACACTTTCAAAGAGTCGGATTGTTTGGGAATGCAGTCCAAAATGGGTGGTAAATTCATCTAAAGCTAAATACTGGCGAGAGACCGATAGCGAACAAGTACCGTGAGGGAAAGATGAAAAGAACTTTGAAAAGAGAGTTAAACAGTACGTGAAATTGTCAAAAGGGAAGCGTTTGACACCAGTGTTGTTGTGGAGAAATCAATTGTGTGGAACGGGTTGTTGTGGGGTTGAGACCTTATCAGCTCTCCTTACTCTTTACCTTTTTCACGCAATGCACTTTCTCTTTAACAAGTCAACATCAATTTCTTTTGTTGTAAAAGGGTCAGCGGAAGGTGGCTTTCTTTTCGGAGAAAGTGTTTATAGCCGTTGATCTCTACAATCGGAGAGATTGAGGTCTGCAGCGTAGATCCTTCGGGGTTAGATACGTCGGTGCTAAGTTATAATCCTATATAGACAACTTGTTGACTATATTCGATCTTGTAGCTTACTCGCTGGCGCTATTT
>Aoud18_102872;SK4
ACTTGATCTCAAATCAGATAAGAGTACCCGCTGAACTTAAGCATATCAATAAGCGGAGGAAAAGAAACTAACAAGGATTCCCTTAGTAACGGCGAGTGAAGCGGGAAGAGCTCAAATTTGAAATCTTCAAGGTTCTACCTTGACGAATTGTAGTTTAAAGAAGTGTTTTCTGTTAGCGGAGTGGCAAAAGTTCTTTGGAATAGGACATCATAGAGGGTGAGAATCCCGTATTTGGTCATTCCTTCTAGCTTTGTGATACACTTTCAAAGAGTCGGATTGTTTGGGAATGCAGTCCAAAATGGGTGGTAAATTTCATCTAAAGCTAAATACTGGCGAGAGACCGATAGCGAACAAGTACCGTGAGGGAAAGATGAAAAGAACTTTGAAAAGAGAGTTAAACAGTACGTGAAATTGTCAAAAGGGAAGCGTTTGACACCAGTGTTGTTGTGGAGAAATCAATTGTGTGGAACGGGTTGTTGTGGGGTTGAGACCTTATCAGCTCTCCTTACTCTTTACCTTTTTCACGCAATGCACTTTCTCTTTAACAAGTCAACATCAATTTCTTTTGTTGTAAAAGGGCCGGCGGAAGGTGGCTTTCTTTTCGGAGAAAGTGTTTATAGCCGTTGGTCTCTACAATCGGAGAGATTGAGGTCTGCAGCGTAGATCCTTCGGGGTTAGATACGTTGGTGCTAAGTTATAATCCTACATAGACAACTTGTTGACTATGTTCGATCATGTAGCTTACTCGCTAGCGCTATTTTACCTACGCTTAGGATGTTGA
>Aoud18_102929;SK4
ACTTGATCTCAAATCAGATAAGAGTACCCGCTGAACTTAAGCATATCAATAAGCGGAGGAAAAGAACTAACAAGGATTCCCTTAGTAACGGCGAGTGAAGCGGAAGAGCTCAAATTTGAAATCTTCAAGGTTCTACCTTGACGAATTGTAGTTTAAAGAAGTGTTTTTCTGTTAGTGGAGTGGCAAAAGTTCTTTGGAACAGGACATCATAGAGGGTGAGAATCCCGTATTTGGTCATTCCTCCTAGCCTTGTGATACACTTTCAAAGAGTCGGATTGTTTGGAATGCAGTCCAAAATGGGTGGTAAATTTCATCTAAAGCTAAATACTGGCGAGAGACCGATAGCGAACAAGTACCGTGAGGGAAAGATGAAAAGAACTTTGAAAAGAGAGTTAAACAGTACGTGAAATTGTCAAAAGGGAAGCGTTTGACACCAGTGTTGTTGTGGAGAAATCAATTGTGTGGAACGGGTTGTTGTGGGGTGAGACCTTACAGCTCTCCTTACTCTTTACCTTTTTCACGCAATGCACTTTCTCTTTAACAATCACATCAATTTCTTTTGTTGTAAAAGGGTCAGCGGAAGGTGGCTTTCTTTTCGGAGAAGTGTTTATAGCCGTTGATCTCTACAATCGGAGAGATTGAGGTCTGCAGCGTAGATCCTTCGGGTTAGATACGTCGTGCTAAGTTATAATCCTATATAGACAACTTGTTGACTATATTCGATCATGTAGCTTACTCGCTGACGCTATTTACCTACGCTTAG
>Aoud18_103026;SK4
ACTTGATCTCAAATCAGATAAGAGTACCCGCTGAACTTAAGCATATCAATAAGCGGAGGAAAAGAAACTAACAAGGATTCCCTTAGTAACGGCGAGTGAAGCGGGAAGAGCTCAAATTTGAAATCTTCAAGGTTCTACTTGACGAATTGTAGTTTAAAGAAGTGTTTTCTGTTAGTGGAGTGGCAAAAGTTCTTTGGAATAGGACATCATAGAGGGTGAGAATCCCGTATTTGGTCATTCCTCCTAGCTTTGTGATACACTTTCAAAGAGTCGGAATGTTTGGGAATGCAGTCCAAAATGGGTGGTAAATTTCATCTAAAGCTAAATACTGGCGAGAGACCGATAGCGAACAAGTACCGTGAGGGAAAGATGAAAAGAACTTTGAAAAGAGAGTTAAACAGTACGTGAAATTGTCAAAAGGGAAGCGTTTGACACCAGTGTTGTTGTGGAGAAATCAATTGTGTGGAACGGGTTGTTGTGGGGTTGAGACCTTATCAGCTCTCCTTACTCTTTACCTTTTTCACGCAATGCACTTTCTCTTTAACAAGTCAACATCAATTTCTTTTGTTGTAAAAGGGTCAGCGGAGGGTGGCTTTCTTTTCGGAGAAAGTGTTTATAGCCGTTGATCTCTACAATCGGAGAGATTGAGGTCTGCAGCGTAGATCCTTCGGGGTTAGATACGTCGGTGCTAAGTTATAATCCTATACAGACAACTTGTTGACTATATTCGATCATGTAGCTTACTCGCTGGCGCTATTTTACCTACGCTTAGGATGTTGA
>Aoud18_103057;SK4
ACTTGATCTCAAATCAGATAAGAGTACCCGCTGAACTTAAGCATATCAATAAGCGGAGGAAAGAAACTAACAAGGATTCCCTTAGTAACGGCGAGTGAAGCGGGAAGAGCTCAAATTTGAAATCTTCAAGGTTCTACCTTGACGAATTGTAGTTTAAAGAAGTGTTTTCTGTTAGCGGAGTGGCAAAAGTTCTTTGGAATAGGACATCATAGAGGGTGAGAATCCCGTATTTGGTCATTCCTCTAGCTTTGTGATACACTTTCAAAGAGTCGGATTGTTTGGGAATGCAGTCCGAAATGGGTGGTAAATTTCATCTAAAGCTAAATACTGGCGAGAGACCGATAGCGAACAAGTACCGTGAGGGAAAGATGAAAAGAACTTTGAAAAGAGAGTTAAACAGTACGTGAAATTGTCAAAAGGGAAGCGTTTGACACCAGTGTTGTTGTGGAGAAATCAATTGTGTGGAACGGGTTGTGTGGGGTTGAGACCTTATCAGCTCTCCTTACTCTTTACCTTTTTCACGCAATGCACTTTCTCTTTAACAAGTCAACATCAATTCTTTTGTTGTAAAAGGGTCAGCGGAAGGTGGCTTTCTTTTCGGAGAAAGTGTTTATAGCCGTTGATCTCTACAATCGGAGAGATTGAGGTCTGCAGCGTAGATCCTTCGGGGTTAGATACGTCGGTGCTAAGTTATAATCCTATATAGACAACTTGTTGACTATATTCGATCTGTAGCTTACTCGCTGGCGCTATTTTACCTACGCTTAGGATGTTGA
>Aoud18_103208;SK4
ACTTGATCTCAAATCAGATAAGAGTACCGCTGAACTTAAGCATATCAATAAGCGGAGGAAAAGAAACTAACAAGGATTCCCTTAGTAACGGCGAGTGAAGCGGAAGAGCTCAAATTTGAAATCTTCAAGGTTCTACCTTGACGAATTGTAGTTTAAAGAAGTGTTTTCTGTTAGTGGAGTGGCAAAAGTTCTTTGGAATAGGACATCATAGAGGTGAGAATCCGTATTTGGTCATTCCTCCTAGCTTGTGATACACTTTCAAAGAGTCGGATTGTTTGGAATGCAGTCCAAAATGGGTGGTAAATTTCATCTAAAGCTAAATACTGGCGAGAGACCGATAGCGAACAAGTACCGTGAGGGAAAGATGAAAAGAACTTTGAAAAGAGAGTTAAACAGTACGTGAAATTGTCAAAAGGGAAGCGTTTGACACCAGTGTCGTTGTGGAGAAATCAATTGTGTGGAACGGGTTGTTGTGGGTTGAGACCTTATCAGCTCTCCTTACTCTTTACCTTTTTCACGCAATGCACTTTCTCTTTAACAAGTCAACATCAATTTCTTTTGTTGTAAAAGGGTCAGCGGAAGGTGGCTTTCTTTTCGGAGAAAGTGTTTATAGCCGTTGATCTCTACAATCGGAGAGATTGAGGTCTGCAGCGTAGATCCTCCGGGTTAGATACGTCGGTGCTAAGTTATAATCCTATATAGACAACTTGTTGACTATATTCGATCATGTAGCTTACTCGCTGACGCTATTTTACCTACGCTTAGGATGTTG
>Aoud18_103337;SK4
ACTTGATCTCAAATCAGATAAGAGTACCCGCTGAACTTAAGCATATCAATAAGCGGAGGAAAAGAAACTAACAAGGATTCCCTTAGTAACGGCGAGTGAAGCGGGAAGAGCTCAAATTTGAAATCTTCAAGGTTCTACCTTGACGAATTGTAGTTTAAAGAAGTGTTTTCTGTTAGTGGAGTGGCAAAAGTTCTTTGGAATAGGACATCATAGAGGGTGAGAATCCCGTATTTGGTCATTCCTCCTAGCTTTGTGATACACTTTCAAAGAGTCGGATTGTTTGGGAATGCAGTCCAAAATGGGTGGTAAATTTCATCTAAAGCTAAATACTGGCGAGGGACCGATAGCGAACAAGTACCGTGAGGGAAAGATGAAAAGAACTTTGAAAAGAGAGTTAAACAGTACGTGAAATTGTCAAAAGGGAAGCGTTTGACACCAGTGTTGTTGTGGAGAAATCAATTGTGTGGAACGGGTTGTTGTGGGGTTGAGACCTTATCAGCTCTCCTTACTCTTTACCTTTTTCACGCAATGCACTTTCTCTTTAACAAGTCAACATCTATTTCTTTTGTTGTAAAAGGGTCAGCGGAAGGTGGCTTTCTTTTCGGAGAAAGTGTTTATAGCCGTTGATCTCTACAATCGGAGAGATTGAGGTCTGCAGCGTAGATCCTTCGGGGTTAGATACGTCGGTGCTAAGTTATAATCCTATATAGACAACTTGTTGACTATATTCGATCATGTAGCTTACTCGCTGGCGCTATTTTACCTACGCTTAGGATGTTG
>Aoud18_103389;SK4
ACTTGATCTCAAATCAGATAAGAGTACCCGCTGAACTTAAGCATATCAATAAGCGGAGGAAAGAAAACTAACAAGGATTCCCTTAGTAACGGCGAGTGAAGCGGGAAGAGCTCAAATTTGAAATCTTCAAGGTTCTACCTTGACGAATTGTAGTTTAAAGAAGTGTTTTCTGTTAGCGGAGTGGCAAAAGTTCTTTGGAATAGGACATCATAGAGGGTGAGAATCCCGTATTTGGTCATTCCTTCTAGCTTTGTGATACACTTTCAAGAGTCGGATTGTTTGGGAATGCAGTCCAAAATGGGTGGTAAATTCATCTAAAGCTAAATACTGGCGAGAGACCGATAGCGAACAAGTACCGTGAGGAAGATGAAAAGAACTTTGAAAAGAGAGTTAAACAGTACGTGAAATTGTCAAAAGGGAAGCGTTTGACACCAGTGTTGTTGTGGAGAAATCAATTGTGTGGAACGGGTTGTTGTGGGGTTGAGACCTTATCAGCTCTCCTTACTCTTTACCTTTTTCACGCAATGCACTTTCTCTTTAACAAGTCAACATCAATTTCTTTTGTTGTAAGGTCAGCGGAAGGTGGCTTTCTTTTCGGAGAAAGTGTTATAGCCGTTGATCTCTACAATCGGAGAGATTGAGGTCTGCGGCGTAGATCCTTCGGGGTTAGATACGTCGTGCTAAGTTATAATCCTATATAGACAACCTGTTGACTATATTCGATCTGTAGCTTACTCGCTGGCGCTATTT
>Aoud18_103577;SK4
ACTTGATCTCAAATCAGATAAGAGTACCCGCTGAACTTAAGCATATCAATAAGCGGAGGAAAAGAAACTAACAAGGATTCCCTTAGTAACGGCGAGTGAAGCGGGAAGAGCTCAAATTTGAAATCTTCAAGGTTCTACCTTGACGAATTGTAGTTTAAAGAAGTGTTTTCTGTTAGTGGAGTGGCAAAAGTTCTTTGGAATAGGACATCATAGAGGGTGAGAATCCCGTATTTGGTCATTCCTCCTAGCTTGTGATACACTTTCAAAGAGTCGGATTGTTTGGGAATGCAGTCCAAAATGGGTGGTAAATTTCATCTAAAGCTAAATACTGGCGAGAGACCGATAGCGAACAAGTACCGTGAGGGAAAGATGAAAAGAACTTTGAAAAGAGAGTTAAACAGTACGTGAAATTGTCAAAAGGGAAGCGTTGACACCAGTGTTGTTGTGGAGAATCAATTGTGTGGAACGGGTTGTTGTGGGGTTGAGACCTTATCAGCTCTCCTTACTCTTTACCTTTTTCACGCAATGCACTTTCTCTTTAACAAGTCAACATCAATTTTTTTTGTTGTAAAAGGGTCAGCGGAAGGTGGCTTTCTTTTCGGAGAAAGTGTTTATAGCCGTTGATCTCTACAATCAGAGAGATTGAGGTCTGCAGCGTAGATCCTTCGGGGTTAGATACGTCGGTGCTAAGTTATAATCCTATATAGACAACTTGTTGACTATATTCGATCATGTAGCTTACTCGCTGACGCTATTTTACCTACGCTTAGGATGTTG
>Aoud18_103631;RH5
ACTTGATCTCAAATCAGATAAGAGTACCCGCTGAACTTAAGCATATCAATAAGCGGAGGAAAAGAAACTAACAAGGATTCCCCTAGTAACGGCGAGTGAAGCGGGAAGAGCTCAAATTTGAGATCTTCAAGGGTTTCCCTTGACGAATTGTAGTTTATAGAAGTGTTTTCTGTTAGAGAGGTGGTAAAAGTTCTTTGGAATAGGACATCATAGAGGGTGAGAATCCCGTATTTGATCACTTTCTACTAACGTTGTGATACACTTTCAACGAGTCGGATTGTTTGGGAATGCAGTCCAAAATGGGTGGTAAATTTCATCTAAAGCTAAATATTGGCGAGAGGCCGATAGCGAACAAGTACCGTGAGGGAAAGATGAAAAGAACTTTGAAAAGAGAGTTAAACAGTACGTGAAATTGTCAAAGGGAAGCGTTTGACACCAGTGTTGTTTTTCCGAAATCAATTACGAATGGCGGGATTCTAAGTTTCATGACCTTAAAAGCTGTTTCTTTCTTTTCCTGTCTTTCTTAATGCACTTTTCGGTTAACAAGTCAACATCAATTTCTTTTGTTGTAAAAGGTTAAGAGGAAGGTGGCTTTACTTTCGGGTAAAGCGTTTATAGCCTTTTAACTCTGCAATCGAGAGATTGAGGTCTGCAGCGTAGATCCTTCGGGCTAGATACGTTTGTGCTAAGTTATAGCTTTTCATAGACAACTTGTTGACTATGTTTAGTCTTGTAGCTTACTCGCAGATGCTATTT
>Aoud18_103797;SK4
ACTTGATCTCAAATCAGATAAGAGTACCCGCTGAACTTAAGCATATCAATAAGCGGAGGAAAAGAAACTAACAAGGATTCCCTTAGTAACGGCGAGTGAAGCGGAAGAGCTCAAATTTGAAATCTTCAAGGTTCTACCTTGACGAATTGTAGTTTAAAGAAGTGTTTTCTGTTAGTGGAGTGGCAAAAGTTCTTTGGAATAGGACATCATAGAGGGTGAGAATCCCGTATTTGGTCATTCCTCCTAGCTTTGTGATACACTTTCAAAGAGTCGGATTGTTTGGAATGCAGTCCAAAATGGGTGGTAAATTTCATCTAAAGCTAAATACTGGCGAGAGACCGATAGCGAACAAGTACGTGAGGAAAGATGAAAAGAACTTTGAAAAGAGAGTTAAACAGTACGTGAAATTGTCAAAAGGGAAGCGTTTGACACCAGTGTTGTTGTGGAGAAATCAATTGTGTGGAACGGGTTGTTGTGGGGTTGAGACCTTATCAGCTCTCCTTACTCTTTACCTTTTTCACGCAATGCACTTTCTCTTTAACAAGTCAACATCAATTTCTTTTGTTGTAAAAGGGTCAGCGGAAGGTGGCTTTCTTTTCGGAGAAAGTGTTTATAGCCGTTGATCTCTACAATCGGAGAGATTGAGGTCTGCAGCGTAGATCCTTCGGGTTAGATACGTCGGTGCTAAGTTATAATCCTATATAGACAACTTGTTGACTATATTCGATATGTAGCTTACTCGCTGACGCTATTTTACCTACGCTTAGGATGTTGA
>Aoud18_103933;SK4
ACTTGATCTCAAATCAGATAAGAGTACCCGCTGAACTTAAGCATATCAATAAGCGGAGGAAAGAAACTAACAAGGATTCCCTTAGTAACGGCGAGTGAAGCGGGAAGAGCTCAAATTTGAAATCTTCAAGGTTCTACCTTGACGAATTGTAGTTTAAAGAAGTGTTTTCTGTTAGCGGAGTGGCAAAAGTTCTTTGGAATAGGACATCATAGAGGGTGAGAATCCCGTATTTGGTCATTCCTTCTAGCTTTGTGATACACTTTCAAAGAGTCGGATTGTTTGGGAATGCAGTCCAAATGGGTGGTAAATTTCATCTAAAGCTAAATACTGGCGAGAGACGATAGCGAACAAGTACCGTGAGGGAAAGATGAAAAGAACTTTGAAAAGAGAGTTAAACAGTACGTGAAATTGTCAAAAGGAAGCGTTTGACACCAGTGTTGTGTGGAGAAATCAATTGTGTGGAACGGGTTGTTGTGGCGTTGAGACCTTATCAGCTCTCCTTACTCTTTACCTTTTCACGCATGCACTTTCTCTTTAACAAGTCAACATCAATTTCTTTGTTGTAAAAGGGTCAGCGGAAGGTGGCTTTCTTTTCGGAGAAAGTGTTTATAGCCGTTGATCTCTACAATCGGAGAGATTGAGGTCTGCAGCGTAGATCCTTCGGGTTAGATACGTCGGTGCTAAGTTATATC
>Aoud18_10394;SK4
ACTTGATCTCAAATCAGATAAGAGTACCCGCTGAACTTAAGCATATCAATAAGCGGAGGAAAAGAAACTAACAAGGATTCCTTAGTAACGGCGAGTGAAGCGGGAAGAGCTCAAATTTGAAATCTTCAAGGTTCTACCTTGACGAATTGTAGTTTAAAGAAGTGTTTTCTGTTAGCGGAGTGGCAAAAGTTCTTTGGAATAGGACATCATAGAGGGTGAGAATCCCGTATTTGGTCATTCCTTCTAGCTTTGTGATACACTTTCAAAGAGTCGGATTGTTTGGGAATGCAGTCCAAAATGGGTGGTAAATTTCATCTAAAGCTAAATACTGGCGAGAGACCGATAGCGAACAAGTACCGTGAGGGAAAGATGAAAAGAACTTTGAAAAGAGAGTTAAACAGTACGTGAAATTGTCAAAAGGGAAGCGTTTGACACCAGTGTTGTTGTGGAGAAATCAATTGTGTGGAACGGGTTGTTGTGGGGTTGAGACCTTATCAGCTCTCCTTACCCTTTACCTTTTTCACGCAATGCACTTTCTCTTTAACAAGTCAACATCAATTTCTTTTGTTGTAAAAGGGTCAGCGGAAGGTGGCTTTCTTTTCGGAGAAAGTGTTTATAGCCGTTGATCTCTACAATCGGAGAGATTGAGGTCTGCAGCGTAGATCCTTCGGGGTTAGATACGTCGGTGCTAAGTTATAATCCTATATAGACAACTTGTTGACTATATTCGATCATGTAGCTTACTCGCTGGCGCTATTT
>Aoud18_104017;RH5
ACTTGATCTCAAATCAGATAAGAGTACCCGCTGAACTTAAGCATATCAATAAGCGGAGGAAAAGAAACTAACAAGGATTCCCCTAGTAACGGCGAGTGAAGCGGGAAGGGCTCAAATTTGAAATCTTCAAGGGTTTCCCTTGACGAATTGTAGTTTATAGAAGTGTTTTCTGTTAGAGAGGTGGTAAAAGTTCTTTGGAATAGGACATCATAGAGGGTGAGAATCCCGTATTTGATCACTTTCTACTAACGTTGTGATACACTTTCAACGAGTCGGATTGTTTGGGAATGCAGTCCAAAATGGGTGGTAAATTTCATCTAAAGCTAAATATTGGCGAGAGACCGATAGCGAACAAGTACCGTGAGGGAAAGATGAAAAGAACTTTGAAAAGAGAGTTAAACAGTACGTGAAATTGTCAAAAGGGAAGCGTTTGACACCAGTGTTGTTTTTCCGAAAATCAATTACGAATGGCGGGATTCTAAGTTTCATGACCTTAAAAGCTTGTTTCTTTCTTTTCCTGTCTTTCTTAATGCACTTTTCGGTTAACAAGTCAACATCAATTTCTTTTGTTGTAAAAGGTTAAGAGGAAGGTGGCTTTACTTTCGGGTAAAGTGTTTATAGCCTTTTAACTCTGCAATCGGAGAGATTGAGGTCTGCAGCGTAGATCCTTCGGGGCTAGATACGTTTGTGCTAAGTTATAGCTTTTCATAGACAACTTGTTGACTATGTTTAGTCTTGTAGCTTACTCGCAGATGCTATTTTACCTAC
>Aoud18_10405;SK4
ACTTGATCTCAAATCAGATAAGAGTACCCGCTGAACCTAAGCATATCAATAAGCGGAGGAAAAGAAACTAACAAGGATTCCCTTAGTAACGGCGAGTGAAGCGGGAAGAGCTCAAATTTGAAATCTTCAAGGTTCTACCTTGACGAATTGTAGTTTAAAGAAGTGTTTTCTGTTAGCGGAGTGGCAAAAGTTCTTTGGAATAGGACATCATAGAGGGTGAGAATCCCGTATTTGGTCATTCCTCCTAGCTTTGTGATACACTTTCAAAGAGTCGGATTGTTTGGGAATGCAGTCCAAAATGGGTGGTAAATTTCATCTAAAGCTAAATACTGGCGAGAGACCGATAGCGAACAAGTACCGTGAGGGAAAGATGAAAAGAACTTTGAAAAGAGAGTTAAACAGTACGTGAAATTGTCAAAAGGGAAGCGTTTGACACCAGTGTTGTTGTGGAGAAATCAATTGTGTGGAACGGGTTGTTGTGGGGTTGAGACCTTATCAGCTCTCCTTACTCTTTACCTTTTTCACGCAATGCACTTTCTCTTTAACAAGTCAACATCAATTTCTTTTGTTGTAAAAGGGTCAGCGGAAGGTGGCTTTCTTTTCGGAGAAAGTGTTTATAGCCGTTGATCTCTACAATCGGAGAGATTGAGGTCTGCAGCGTAGATCCTTCGGGGTTAGATACGTCGGTGCTAAGTTATAATCCTATATAGACAACTTGTTGACTATATTCGATCTTGTAGCTTACTCGCTGGCGCTATTTTACCTACGCTTAGGATGTTGA
>Aoud18_104104;SK4
ACTTGATCTCAAATCAGATAAGAGTACCCGCTGAACTTAAGCATATCAATAAGCGGAGGAAAAGAAACTAACAAGGATTCCCTTAGTAACGGCGAGTGAAGCGGGAAGAGCTCAAATTTGAAATCTTCAAGGTTCTACCTTGACGAATTGTAGTTTAAAGAAGTGTTTTCTGTTAGCGGAGTGGCAAAAGTTCTTTGGAATAGGACATCATAGAGGGTGAGAATCCCGTATTTGGTCGTTCCTTCTAGCTTTGTGATACACTTTCAAAGAGTCGGATTGTTTGGGAATGCAGTCCAAAATGGGTGGTAAATTTCATCTAAAGCTAAATACTGGCGAGAGACCGATAGCGAACAAGTACCGTGAGGGAAAGATGAAAAGAACTTTGAAAAGAGAGTTAAACAGTACGTGAAATTGTCAAAAAGGAAGCGTTTGACACCAGTGTTGTTGTGGAGAAATCAATTGTGTGGAACGGGTTGTTGTGGGGTTGAGACCTTATCAGCTCTCCTTACTCTTTACCTTTTTCACGCAATGCACTTTCTCTTTAACAAGTCAACATCAATTTCTTTTGTTGTAAAAGGGCCGGCGGAAGGTGGCTTTCTTTTCGGAGAAAGTGTTTATAGCCGTTGGTCTCTACAATCGGAGAGATTGAGGTCTGCAGCGTAGATCCTTCGGGTTAGATACGTTGGTGCTAAGTTATAATCCTACATAGACAACTTGTTGACTATGTTCGATCATGCAGCTTACTCGCTAGCGCTATTT
>Aoud18_10413;RH5
ACTTGATCTCAAATCAGATAAGATACCGCTGAACTTAAGCATATCAATAAGCGGAGGAAAGAAACTAACAAGGATTCCCTAGTAACGGCGAGTGAAGCGGGAAGAGCTCAATTGAAATCTTCAAGGTTTCCTTGACGAATTGTAGTTTATAGAAGTGTTTCTGTTAGAGAGGTGGTAAAAGTTCTTTGGAATAGGACATCATAGAGGTGAGAACCCGTATTTGATCACTTTCTACTAACGTTGTGATGCACTTTCAACGAGTCGATTGTTTGGGAATGCAGTCCAAAATGGGTGGTAAATTTCATCTAAGCTAAATATTGGCGAGAGACCGATAGCGAACAAGTACGTGAGGAAGATGAAGAACTTTGAAAAGAGAGTTAAACAGTACGTGAAATTGTCAAAAGGGAGCGTTTGACACCAGTGTGTTTTCCGAAAATCAATTACGAATGGCGGGATTCTAAGTTTCATGACCTTAAAAGCTTGTTCTTTCTTTCCTGTCTTTCTTAATGCACTTTCGGTTAACAAGTCAACATCAATTTCTTTGTTGTAAAAGGTTAAGAGGAGTGGCTTACTTCGGGTAAAGTTTAAGCCTTTTAACTCTGCAATCGGAGAGATTGAGGTCTGCACGTAGATCTTCGGGCTAGATACGTTGTGCTAAGTTATAGCTTTCATAGACAACTGTTGACTATGTTAGCCTTGTAGCTTACTCGCAGATGCTATTTACCTACGCTTAGGATTTGA
>Aoud18_104224;SK4
ACTTGATCTCAAATCAGATAAGAGTACCCGCTGAACTTAAGCATATCAATAAGCGGAGGAAAAGAAACTAACAAGGATTCCCTTAGTAACGGCGAGTGAAGCGGGAAGAGCTCAAATTTGAAATCCTCAAGGTTCTACCTTGACGAATTGTAGTTTAAAGAAGTGTTTTCTGTTAGCGGAGTGGCAAAAGTTCTTTGGAATAGGACATCATAGAGGGTGAGAATCCCGTATTTGATCATTCCTTCTAGCTTTGTGATACACTTTCAAAGAGTCGGATTGTTTGGGAATGCAGTCCAAAATGGGTGGTAAATTTCATCTAAAGCTAAATACTGGCGAGAGACCGATAGCGAACAAGTACCGTGAGGGAAAGATGAAAAGAACTTTGAAAAGAGAGTTAAACAGTACGTGAAATTGTCAAAAGGGAAGCGTTTGACACCAGTGTTGTTGTGGAGAAATCAATTGTGTGGAACGGGTTGTTGTGGGGTTGAGACCTTATCAGCTCTCCTTACTCTTTACCTTTTTCACGCAATGCACTTTCTCTTTAACAAGTCAACATCAATTTCTTTTGTTGTAAAAGGGTCAGCGGAAGGTGGCTTTCTTTTCGGAGAAAGTGTTTATAGCCGTTGATCTCTACAATCGGAGAGATTGAGGTCTGCAGCGTAGATCCTTCGGGGTTAGATACGTCGGTGCTAAGTTATAATCCTATATAGACAACTTGTTGACTATATTCGATCTTGTAGCTTACTCGCTGGCGCTATTT
>Aoud18_104445;SK4
ACTTGATCTCAAATCAGATAAGAGTACCCGCTGAACTTAGCATATCAATAAGCGGAGGAAAAGAAACTAACAAGGATTCCCTTAGTAACGGCGAGTGAAGCGGGAAGAGCTCAAATTTGAAATCTTCAAGGTTCTACCTTGACGAATTGTAGTTTAAAGAAGTGTTTTCTGTTAGTGGAGTGGCAAAAGTTCTTTGGAATAGGACATCATAGAGGGTGAGAATCCCGTATTTGGTCATTCCTCCTAGCTTTGTGATACACTTTCAAAGAGTCGGATTGTTTGGGAATGCAGTCCAAAATGGGTGGTAAACTTCATCTAAAGCTAAATACTGGCGAGAGACCGATAGCGAACAAGTACCGTGAGGGAAAGATGAAAAAGAACTTTGAAAAGAGAGTTAAACAGTACGTGAAATTGTCAAAAGGGAAGCGTTTGACACCAGTGTTGTTGTGGAGAAATCAATTGTGTGGAACGGGTTGTTGTGGGGTTGAGACCTTATCAGCTCTCCTTACTCTTTACCTTTTTCACGCAATGCACTTTCTCTTTAACAAGTCAACATCAATTTCTTTTGTTGTAAAAGGGTCAGCGGAAGTGGCTTTCTTTTCGGAGAAAGTGTTTATAGCCGTTGATCTCTACAATCGAGAGATTGAGGTCTGCAGCGTAGATCCTTCGGGGTTAGATACGTCGGTGCTAAGTTATAATCCTATATAGACAACTTGTTGACTATATTCGATCATGTAGCTTACTCGCTGACGCTATTT
>Aoud18_104459;SK4
ACTTGATCTCAAATCAGATAAGAGTACCCGCTGAACTTAAGCATATCAATAAGCGGAGGAAAAGAAACTAACAAGGATTCCCTTAGTAACGGCGAGTGAAGCGGGAAGAGCTCAAACTTGAAATCTTCAAGGTTCTACCTTGACGAATTGTAGTTTAAAGAAGTGTTTTCTGTTAGTGGAGTGGCAAAAGTTCTTTGGAATAGGACATCATAGAGGGTGAGAATCCCGTATTTGGTCATTCCTCCTAGCTTTGTGATACACTTTCAAAGAGTCGGATTGTTTGGGAATGCAGTCCAAAATGGGTGGTAAATTTCATCTAAAGCTAAATACTGGCGAGAGACCGATAGCGAACAAGTACCGTGAGGGAAAGATGAAAAGAACTTTGAAAGAGAGTTAAACAGTACGTGAAATTGTCAAAAGGGAAGCGTTTGACACCAGTGTTGTTGTGGAGAAATCAATGTGTGGAACGGGTTGTTGTGGGGTTGAGACCTTATCAGCTCTCCTTACTCTTTACCTTTTTCACGCAATGCACTTTCTCTTTAACAAGTCAACATCAATTTCTTTTGTTGTAAAAGGGTCAGCGGAAGGTGGCTTTCTTTTCGGAGAAAGTGTTTATAGCCGTTGATCTCTACAATCGGAGAGATTGAGGTCTGCAGCGTAGATCCTTCGGGGTTAGATACGTCGGTGCTAAGTTATAATCCTATATAGACAACTTGTTGACTATATTCGATCATGTAGCTTACTCGCTGCGCTATTTTACCTACGCTTAGGATGTTG
>Aoud18_104460;SK4
ACTTGATCTCAAATCAGATAAGAGTACCCGCTGAACTTAAGCATATCAATAAGCGGAGGAAAAGAAACTAACAAGGATTCCCTTAGTAACGGCGAGTGAAGCGGGAAGAGCTCAAATTTGAAATCTTCAAGGTTCTACCTTGACGAATTGTAGTTTAAAGAAGTGTTTTCTGTTAGTGGAGTGGCAAAAGTTCTTTGGAATAGGACATCATAGAGGGTGAGAATCCCGTATTTGGTCATTCCTCCTAGCTTTGTGATACACTTTCAAAGAGTCGGATTGTTTGGGAATGCAGTCCAAAATGGGTGGTAAATTTCATCTAAAGCTAAATACTGGCGAGAGACCGATAGCGAACAAGTACCGTGAGGGAAAGATGAAAAGAACTTTGAAAAGAGAGTTAAACAGTACGTGAAATTGTCAAAAGGGAAGCGTTTGACACCAGTGTTGTTGTGGAGAAATCAATTGTGTGGAACGGGTTGTTGTGGGGTTGAGACCTTATCAGCTCTCCTTACTCTTTACCTTTTTCACGCAATGCACTTTCTCTTTAACAAGTCAACATCAATTTCTTTTGTTGTAAAAGGGTCAGCGGAAGGTGGCTTTCTTTTCGGAGAAAGTGTTTATAGCCGTTGATCTCTACAATCGGAGAGATTGAGGTCTGCAGCATAGATCCTTCGGGGTTAGATACGTCGGTGCTAAGTTATAATCCTATATAGCAACTTGTTGACTATATTCGATCATGTAGCTTACTCGCTGACGCTATTT
>Aoud18_104561;SK4
ACTTGATCTCAAATCAGATAAGAGTACCCGCTGAACTTAAGCATATCAATAAGCGGAGGAAAAGAAACTAACAAGGATTCCCTTAGTAACGGCGAGTGAAGCGGGAAGAGCTCAAATTTGAAATCTTCAAGGTTCTACCTTGACGAATTGTAGTTTAAAGAAGTGTTTCTGTTAGTGGAGTGGCAAAAGTTCTTTGGAATAGGACATCATAGAGGGTGAGAATCCCGTATTTGGTCATTCCTCCTAGCTTTGTGATACACTTTCAAAGAGTCGGATTGTTTGGGAATGCAGTCCAAAATGGGTGGTAAATTTCATCTAAAGCTAAATACTGGCGAGAGACCGATAGCGAACAAGTACCGTGAGGGAAAGATGAAAAGAACTTTGAAAAGAGAGTTAAACAGTACGTGAAATTGTCAAAAGGGAAGCGTTTGACACCAGTGTTGTTGTGGAGAAATCAATTGTGTGGAACGGGTTGTTGTGGGGTTGAGACCTTATCAGCTCTCCTTACTCTTTACCTTTTTCACGCAATGCACTTTCTCTTTAACAAGTCAACATCAATTTCTTTTGTTGTAAAAGGGTCAGCGGAAGGTGGCTTTCTTTTCGGAGAAAGTGTTTATAGCCGTTGATCTCTACAATCGGAGAGATTGAGGTCTGCAGCGTAGATCCTTCGGGGTTAGATACGTCGGTGCTAAGTTATAATCCTATATAGACAACTTGTTGACTATATTCGATCATGTAGCTTACTCGCTGGCGCTATTTTACCTACGCTTAGGATGTTG
>Aoud18_104562;SK4
ACTTGATCTCAATCAGATAAGAGTACCCGCTGAACTTAAGCATATCAATAAGCGGAGGAAAAGAAACTAACAAGGATTCCCTTAGTAACGGCGAGTGAGCGGGAAGAGCTCAATTTGAAATCTTCAAGGTCTACCTTGACGAATTGTAGTTTAAAGAAGTGTTTCTGTTAGCGGAGTGGCAAAAGTTCTTTGGAATAGGACATCATAGAGGGTGAGAATCCCGTATTGGTCATTCCTTCTAGCTTTGTGAACACTTCAAGGTCGGATGTTTGGGATGCAGTCCAAAATGGGTGGTAATTTCATCTAAAGCTAAATACTGGCGAGAGACCGATAGCGAACAAGTACCGTGAGGGAAAGATGAAAAGAACTTTGAAAAGAGAGTTAAACAGTACGTGAAATTGTCAAAAGGAAGCGTTTGACACCAGTGTTGTTGTGGAGAAATCAATTGTGTGGAACGGGTTGTTGTGGGTTGAGACCTTATCAGCTCTCCTTACTCTTTACCTTTTTCACGCAATGCACTTTCTTTACAAGTCACATCATTTCTTTGTTGTAAAGGGCGGCGGAAGGTGGCTTTCTTTTCGGAGAAAGTGTTTATAGCCGTTGATCTCTACAATCGAGAGATTGAGGTCTGCAGCGTAGATCCTTCGGGTTAGATACGTGGTGCTAAGTTATAATCCTACATAGACAACTTGTTGACTATATTCGATCATGTAGCTTACTCGCTAGCGCTATTTACCTACGCTTAGGATGT
>Aoud18_104564;SK4
ACTTGATCTCAAATCAGATAAGAGTACCCGCTGAACTTAAGCATATCAATAAGCGGAGGAAAAGAAACTAACAAGGATTCCCTTAGTAACGGCGAGTGAAGCGGGAAGAGCTCAAATTTGAAATCTTCAAGGTTCTACCTTGACGAATTGTAGTTTAAAGAAGTGTTTTCTGTTAGTGGAGTGGCAAAAGTTCTTTGGAATAGGACATCATAGAGGGTGAGAATCCCGTATTTGGTCATTCCTCCTAGCTTTGTGATACACTTTCAAAGAGTCGGATTGTTTGGGAATGCAGTCCAAAATGGGTGGTAAATTTCATCTAAAGCTAAATACTGGCGAGAGACCGATAGCGAACAAGTACCGTGAGGGAAAGATGAAAAGAACTTTGAAAAGAGAGTTAAACAGTACGTGAAATTGTCAAAAGGGAAGCGTCTGACACCAGTGTTGTTGTGGAGAAATCAATTGTGTGGAACGGGTTGTTGTGGGGTTGAGACCTTATCAGCTCTCCTTACTCTTTACCTTTTTCACGCAATGCACTTTCTCTTTAACAAGTCAACATCAATTTCTTTTGTTGTAAAAGGGTCAGCGGAAGGTGGCTTTCTTTTCGGAGAAAGTGTTTATAGCCGTTGATCTCTACAATCGGAGAGATTGAGGTCTGCAGCGTAGATCCTTCGGGGTTAGATACGTCGGTGCTAAGTTATAATCCTATATAGACAACTTGTTGACTATATTCGATCATGTAGCTTACTCGCTGACGCTA
>Aoud18_104575;SK4
ACTTGATCTCAAATCAGATAAGAGTACCCGCTGAACTTAAGCATATCAATAAGCGGAGGAAAAGAAACTAACAAGGATTCCCTTAGTAACGGCGAGTGAGGCGGGAAGAGCTCAAATTTGAAATCTTCAAGGTTCTACCTTGACGAATTGTAGTTTAAAGAAGTGTTTTCTGTTAGTGGAGTGGCAAAAGTTCTTTGGAATAGGACATCATAGAGGGTGAGAATCCCGTATTTGGTCATTCCTCTTAGCTTTGTGATACACTTTCAAGAGTCGGATTGTTTGGGAATGCAGTCCAAAATGTGTGGTAAATTTCATCTAAAGCTAAATACTGGCGAGAGACCGATAGCGAACAAGTACCGTGAGGGAAAGATGAAAAGAACTTTGAAAAGAGAGTTAAACAGTACGTGAAATTGTCAAAAGGGAAGCGTTTGACACCAGTGTTGTTTGTGGAGAAATCAATTGTGTGGAACGGTTGTTGTGGGGTTGAGACCTTATCAGCTCTCCCTACTCTTTACCTTTTTCACGCAATGCACTTTCTCTTTAACAAGTCAACATCAATTTCTTTTGTTGTAAAAGGGTCAGCGGAAGGTGGCTTTCTTTTTCGGAGAAAGTGTTTATAGCCGTTGATCTCTACAATCGGAGAGATTGAAGGTCTGCAGCGTAGATCCTTCGGGGTTAGATACGTCGGTGCTAAGTTATAATCCTATATAGACAACTTGTTGACTATATTCGATCATGTAGCTTACTCGCTGACGCTATTTTACCTACGCTTAGGATGTTG
>Aoud18_104764;SK3
ACTTGATCTCAAACCAGATAAGAGTACCCGCTGAACTTAAGCATATCAATAAGCGGAGGAAAAGAAACTAACTAGGATTCCCTTAGTAACGGCGAGTGAAGCGGGAAGAGCTCAAATTTGAAATCTTCAAGGTTTTACCTTGACGAATTGTAGTTTAAAGAAGTGTTTTCTGTTGGTGTTTTGGTAAAAGTTCTTTGGAATAGGACATCATAGAGGGTGAGAATCCCGTATTTGACCATTACTTCCAGCGTTGTGATACACTTTCAAAGAGTCGGATTGTTTGGGAATGCAGTCCAAAATGGGTGGTAAATTTCATCTAAAGCTAAATATTGGCGAGAGACCGATAGCGAACAAGTACCGTGAGGGAAAGATGAAAAGAACTTTGAAAAGAGAGTTAAACAGTACGTGAAATTGTCAAAAGGGAAGCGTTTGACACCAGTGTTGTTTTCTCGAAAATCAATTAAAATGGTTGATTTTGTATTGTATGACCTTATCAGCTTCTTACTTTTTTCCGAGTCTTTCTTAATGCACTTTTCGGTTAACAAGTCAACATCAATTTCTTTTGTTGTAAAAGAGTCATTGGAAGGTGGCTTTCCTTCGGAGAAAGTGTTTATAGCCTTACTTCTGCAATCGGAGAGATTGAGGTCTGCAGCGTAGATCCTTCGGGTTAGATACTTTGTGCTAAGTTGTAGTTTTTATAGACAACTTGTTGACTATGTTAATCATGTAGCTTACTCGTTTGCTATTTTACCTACGCTTAGGATGTTG
>Aoud18_1050;Pecoramyces
ACTTGATCTCAAATCAGATAAGAGTACCCGCTGAACTTAAGCATATCGATAAGCGGAGGAAAAGAAACTAACAAGGATTCCCTTAGTAACGGCGAGTGAAGCGGGAAGAGCTCAAATTTGAAATCTTCAAGGTTCTACCTTGACGAATTGTAGTTTAAAGAAGTGTTTTCTGTTAGTGGAGTGGCAAAAGTTCTTTGGATAGGACATCATAGAGGGTGAGAATCCCGTATTTGGTCATTCCTTCTAGCTTTGTGATACACTTTCAAAGAGTCGGATTGTTTGGGAATGCAGTCCAAAATGGGTGGTAAATTTCATCTAAAGCTGAATATTGGCGAGAGACCGATAGCGAACAAGTACCGTGAGGGAAAGATGAAAAGAACTTTGAAAAGAGAGTTAAACAGTACGTGAAATTGTCAAAAGGGAAGCGTTTGACACCAGTGTTGTTTTTCCGAAAATCAATTATAAATGTTTTGTTTCTGAGGAGTGATGACTTCATCGGCTTCCTTCTCTCTTCACGAACTTTTGTAATGCACTTTTCGGTTAACAAGTCAACATCAATTTCTTTTGTTGTAAAAGAGTATTCGGAAGGTGGCTTTCTTTTCGGAGAAAGTGTTATAGCCCTATACTTCTACAATCGGAGAGATTGAGGTCTGCAGCGTAGATCCTTCGGGTTAGATACACTTGTGCTAAGTATAGCTTTTCATAGACAACTTGTTGACTATGTTTAGTCTTGTAGCTTACTCGCTTATGCTATTTTACCTACGCT
>Aoud18_105131;SK4
ACTTGATCTCAAATCAGATAAGAGTACCCGCTGAACTTAAGCATATCAATAAGCGGAGGAAAAGAAACTAACAAGGATTCCCTTAGTAACGGCGAGTGAAGCGGGAAGAGCTCAAATTTGAAATCTTCAAGGTTCTACCTTGACGAATTGTAGTTTAAAGAAGTGTTTTCTGTTAGTGGAGTGGCAAAAGTTCTTTGGAATAGGACATCATAGAGGGTGAGAATCCCGTATTTGGTCATTCCTCCTAGCTTTGTGATACACTTTCAAAGAGTCGGATTGTTTGGGAATGCAGTCCAAAATGGGTGGTAAATTTCATCTAAAGCTAAATACTGGCGAGAGACCGATAGCGAACAAGTACCGTGAGGGAAAGATGAAAAGAACTTTGAAAAGAGAGTTAAACAGTACGTGAAATTGTCAAAAGGGAAGCGTTTGACACCAGTGTTGTTGTGGAGAAATCAATTGTGTGGAACGGGTTGTTGTGGGGTTGAGACCTTATCAGCTCTCCTTACTCTTTACCTTTTTCACGCAATGCACTTTCTCTTTAACAAGTCAACATCAATTTCTTTTGTTGTAAAAGGGTCAGCGGAAGGTGGCTTTCTTTTCGGAGAAAGTGTTTATAGCCGTTGATCTCTACAATCGGAGAGATTGAGGTCTGCAGCGTAGATCCTTCGGGGTTAGATACGTCGGTGCTAAGTTATAATCCTATATAGACAACTTGTTGACTATATTCGATCATGTAGCTTACTCGCTGGCGCTATTTTACCTATGCTTAGGATGTTG
>Aoud18_105151;RH5
ACTTGATCTCAAATCAGATAAGAGTACCCGCTGAACTTAAGCATATCAATAAGCGGAGGAAAAGAAACTAACAAGGATTCCCCTAGTAACGGCGAGTGAAGCGGGAAGAGCTCAAATTTGAAATCTTCAAGGGTTTCCCTTGACGAATTGTAGTTTATAGAAGTGTTTTCTGTTAGAGAGGTGGTAAAAGTTCTTTGGAATAGGACATCATAGAGGGTGAGAATCCCGTATTTGATCACTTTCTACTAACGTTGTGATACACTTTCAACGAGTCGGATTGTTTGGGAATGCAGTCCAAAATGGGTGGTAAATTTCATCTAAAGCTAAATATTGGCGAGAGACCGATAGCGAACAAGTACCGTGAGGGAAAGATGAAAAGAACTTTGAAAAGAGAGTTAAACAGTACGTGAAATTGTCAAAAGGGAAGCGTTTGACACCAGTGTTGTTTTTCCGAAAATCAATTACGAATGGCGGGATTCTAAGTTTCATGACCTTAAAAGCTTGTTTCTTTCTTTTCCTGTCTTTCTTAATGCACTTTTCGGTTAACAAGTCAACATCAATTTCTTTTGTTGTAAAAGGTTAAGAGGAAGGTGGCTTTACTTTCGGGTAAAGTGTTTATAGCCTTTTAACTCTGCAATCGGAGAGATTGAGGTCTGCAGCGTAGATCCTTCGGGCTAGATACGTTTGTGCTAAGTTATAGCTTTTCATAGACAACTTGTTGACTATGTTTAGTCTTGTAGCTTACTCGCTGATGCTATTTTACCTACGCTTAGGATGTTG
>Aoud18_105192;Kyollomyces
ACTTGATCTCAAATCAGATAAGAGTACCCGCTGAACTTAAGCATATCAATAAGCGGAGGAAAAGAAACTAACAAGGATTCCCCTAGTAACGGCGAGTGAAGCGGGAAGAGCTCAAATTTGAAATCTTAAAGGGTTTCCCTTTACGAATTGTAGTTTAAAGAAGTGTTTTCTGTTGAGGTTTTGGTAAAAGTTCTTTGGAATAGGACATCATAGAGGGTGAGAATCCCGTATTTGACCTTTACTTTCAACTTTGTGATACACTTTCAAAGAGTCGGATTGTTTGGGAATGCAGTCCAAAATGGGTGGTAAATTTCATCTAAAGCTAAATATTGGCGAGAGACCGATAGCGAACAAGTACCGTGAGGGAAAGATGAAAAGAACTTTGAAAAGAGAGTTAAACAGTACGTGAAATTGTCAAAAGGAAGCGTTTGACACCAGTGTTGTTTTTCTGAAAATCAATTAAAGAACTGTTTATGCTAAGCTGTTTAGACTTTATCAGCTAACTGTTTAGTTTTGAGCTTTTCTTTAATGCACTTTTCAGTTAACAAGTCAACATCAATTTCTTTTGCTGTAAAAAAGCTTGAGGAAGGAGGCTTGAGATTCGTCTTAAGTGTTTATAGCCTCTTGCCTATGCAGTCGGAGAGATTGAGGTCTGCAGCGTAGATCCTTCGGGGCTAAATGCATTTGTGCTAAGTTATAGCATTTTATAGACAACTTGTTGACTATGATTTGTCTTGTAGCTTACTCGCTTATGTTATTTTACCTACGCTTAGGATGTTGA
>Aoud18_10533;SK4
ACTTGATCTCAAATCAGATAAGAGTACCCGCTGAACTTAAGCATATCAATAAGCGGAGGAAAAGAAACTAACAAGGATTCCCTTAGTAACGGCGAGTGAAGCGGGAAGAGCTCAAATTTGAAATCTTCAAGGTTCTACCTTGACGAATTGTAGTTTAAAGAAGTGTTTTCTGTTAGTGGAGTGGCAAAAGTTCTTTGGAATAGGACATCATAGAGGGTGAGAATCCCGTATTTGGTCATTCCTCCTAGCTTTGTGATACACTTTCAAAGAGTCGGATTGTTTGGGAATGCAGTCCAAAATGGGTGGTAAATTTCATCTAAAGCTAAATACTGGCGAGAGACCGATAGCGAACAAGTACCGTGAGGGAAAGATGAAAAGAACTTTGAAAAGAGAGTTAAACAGTACGTGAAATTGTCAAAAGGGAAGCGTTTGACACCAGTGTTGTTGTGGAGAAATCAATTGTGTGGAACGGGTTGTTGTGGGTTGAGACCTTATCAGCTCTCCTTACTCTTTACCTTTTTCACGCAATGCACTTTCTCTTTAACAAGTCAGCATCAATTTCTTTTGTTGTAAAAGGGTCAGCGGAAGGTGGCTCTCTTTTCGGAGAAAGTGTTTATAGCCGTTGATCTCTACAATCGGAGAGATTGAGGTCTGCAGCGTAGATCCTTCGGGGTTAGATACGTCGGCGCTAAGTTATAATCCTATATAGACAACTTGTTGACTATATTCGATCATGTAGCTTACTCGCTGGCGCTATTTTACCTACGCTTAGGATGTTG
>Aoud18_105407;SK4
ACTTGATCTCAAATCAGATAAGAGTACCCGCTGAACTTAAGCATATCAATAAGCGGAGGAAAAGAAACTAACAAGGATTCCTTAGTAACGGCGAGTGAAGCGGGAAGAGCTCAAATTTGAAATCTTCAAGGTTCTACCTTGACGAATTGTAGTTTAAAGAAGTGTTTTCTGTTAGCGGAGTGGCAAAAGTTCTTTGGAATAGGACATCATAGAGGGTGAGAATCCCGTATTTGGTCATTCCTTCTAGCTTTGTGATACACTTTCAAAGAGTCGGATTGTTTGGGAATGCAGTCCAAAATGGGTGGTAAATTTCATCTAAAGCTAAATACTGGCGAGAGACCGATAGCGAACAAGTACCGTGAGGAGAGATGAAAGAACTTTGAAAGAGAGTTAAACAGTACGTGAAATTGTCAAAAGGGAAGCGTTTGACACAGTGTTGTTGTGGAGAAATCAATTGTGTGGAACGGGTTGTTGTGGGGTTGAGACCTTATCAGTTCTCCTTACTCTTTACCTTTTTCACGCAATGCACTTTCTCTTTAACAAGTCAACATCAATTCTTTTGTTGTAAAAGGGTCAGCGGAAGGTGGCTTTCTTTTCGGAGAAAGTGTTTATAGCCGTTGATCTCTACAATCGGAGAGATTGAGGTCTGCAGCGTAGATCCTTCGGGTTAGATACGTTGGTGCTAAGTTATAATCCTATATAGACAACTTGTTGACTATATTCGATCATGTAGCTTACTCGCTGGCGCTATTTTACCTACGCTTAGGATGTTGA
>Aoud18_105530;Piromyces
ACTTGATCTCAAATCAGATAAGAGTACCCGCTGAACTTAAGCATATCAATAAGCGGAGGAAAAGAAACTAACAAGGATTCCCTTAGTAACGGCGAGTGAAGCGGGAAGAGCTCAAATTTGAAATCTTCAAGGTTTTACCTTGACGAATTGTAGTTTAAAGAAGTGTTTTCTGTTGAAGTTTTGGTAAAAGTTCTTTGGAATAGGACATCATAGAGGGTGAGAATCCCGTATTTGACCATTATTTTCAGCTGTGTGATACACTTTCAAAGAGTCGGATTGTTTGGGAATGCAGTCCAAAATGGGTGGTAAATTTCATCTAAAGCTAAATATTGGCGAGAGACCGATAGCGAACAAGTACCGTGAGGGAAAGATGAAAAGAACTTTGAAAAGAGAGTTAAACAGTACGTGAAATTGTCAAAAGGGAAGCGTTTGACACCAGTGTTGTTTTCTCGAAAATCAATTAAAAAAAGTTGGATTTTGTGTTGTATTGACCTTAACAGCTTGCTTCACTCTTTTCCTGCTTTTTTTAATGCACTTTTCGTTTAACAAGTCAACATCAGTTTCTTTTGTTGTAAAAGGGTCATTGGAAGGTGGCTTTCTCTTCGGAGAAAGTGTTTATAGCCTTTGATCTCTGCAATCGGAGAGACTGAGGTCTGCAGCGTAGATCCTTCGGGGTTAGATACATTTGTGCTAAGCTACAGCTTTTCATAGACAACTTGTTGACTATGTTTAGTCTTGTAACTTACCCGCTTATGCTATTTTACCTACGCTTAGG
>Aoud18_105852;SK4
ACTTGTTCTCAAATCAGATAAGAGTACCGCTGAACTTAAGCATATCAATAAGCGGAGGAAAAGAAACTAACAGGATTCCCTTAGTAACGGCGAGTGAAGCGGGAAGAGCTCAAATTTGAAATCTTCAAGGTTCTACCTTGACGAATTGTAGTTTAAAGAAGTGTTTTCTGTTAGTGGAGTGGCAAAAGTTCTTTGGAATAGGACATCATAGAGGTGAGAATCCCGTATTTGTCATTCCTCCTAGCTTTGTGATACACTTTCAAAGAGTCGGATCGTTTGGAATGCAGTCCAAATGGGTGGTAATTTCATCTAAAGCTAAATACTGGCGAGAGACCGATAGCGAACAAGTACCGTGAGGAAAGATGAAAAGAACTTTGAAAAGAGAGTTAAACAGTACGTGAAATTGTCAAAAGGAAGCGTTTGACACCAGTGTTGTTGTGGAGAATCAATTGTGTGGAACGGGTTGTTGTGGGTTGAGACCTTATCAGCTCTCCTACTCTTTACCTTTTTCACGCAATGCACTTTCTCTTTAACAGTCAACATCAATTTCTTTGTTGTAAAAGGTCAGCGGAAGGTGGCTTTCTTTTCGGAGAAGTGTTTATAGCCGTTGATCTCTACAATCGGAGAGATTGAGGTCTGCAGCGTAGAGCCTTCGGGTTAGATACGTCGGTGCTAAGTTATAATCCTATATAGCACTTGTTGACTATATTCGATCATGTAGCTTACTCGCTGGC
>Aoud18_106014;SK4
ACTTGATCTCAAATCAGATAAGAGTACCCGCTGAACTTAAGCATATCAATAAGCGGAGGAAAAGAAACTAACAAGGATTCCTTAGTAACGGCGAGTGAAGCGGGAAGAGCTCAAATTTGAATCTTCAAGGTTCTACCTTGACGAATTGTAGTTTAAAGAAGTGTTTTCTGTTAGCGGAGTGGCAAAAGTTCTTTGGAATAGGACATCATAGAGGGTGAGAATCCCGTATTTGGTCATTCCTTCTAGCTTTGTGATACACTTTCAAAGAGTCGGATTGTTTGGGAATGCAGTCCAAAATGGGTGGTAAATTTCATCTAAAGCTAAATACTGGCGAGAGACCGATAGCGAACAAGTACCGTGAGGGTAAGATGAAAGAACTTTGAAAGAGAGTTAAACAGTACGTGAAATTGTCAAAAGGGAAGCGTTTGACACCAGTGTTGTTGTGGAGAAATCAATTGTGTGGAACGGGTTGTTGTGGGGTTGAGACCTTATCAGCTCTCCTTACTCTTTACCTTTTTCACGCAATGCACTTTCTCTTTAACAAGTCAACATCAATTTCTTTTGTTGTAAAAGGGTCAGCGGAAGGTGGCTTTCTTTTCGGAGAAAGTGTTTATAGCCGTTGATCTCTACAATCGGAGAGATTGAGGTCTGCAGCGTAGATCCTTCGGGGTTAGATACGTCGGTGCTAAGTTATAATCCTATATAGACAACTTGTTGACTATATTCGATCTTGTAGCTTACTCGCTGGCGCTATTTTACCTACGCTTAGGATGTTG
>Aoud18_106072;SK4
ACCTGATCTCAAATCAGATAAGAGTACCCGCTGAACTTAAACATATCAATAAGCGGAGGAAAAGAAACTAACAAGGATTCCCTTAGTAACGGCGAGTGAAGCGGGAAGAGCTCAAATTTGAAATCTTCAAGGTTCTACCTTGACGAATTGTAGTTTAAAGAAGTGTTTTCTGTTAGTGGAGTGGCAAAAGTTCTTTGGAATAGGACATCATAGAGGGTGAGAATCCCGTATTTGGTCATTCCTCCTAGCTTTGTGATACACTTTCAAAGAGTCGGATTGTTTGGGAATGCAGTCCAAAATGGGTGGTAAATTTCATCTAAAGCTAAATACTGGCGAGAGACCGATAGCGAACAAGTACCGTGAGGGAAAGATGAAAAGAACTTTGAAAAGAGAGTTAAACAGTACGTGAAATTGTCAAAAGGGAAGCGTTTGACACCAGTGTTGTTGTGGAGAAATCAATTGTGTGGAACGGGTTGTTGTGGGGTTGAGACCTTATCAGCTCTCCTTACTCTTTACCTTTTTCACGCAATGCACTTTCTCTTTAACAAGTCAACATCAATTTCTTTTGTTGTAAAAGGGTCAGCGGAAGGTGGCTTTCTTTTCGGAGAAAGTGTTTATAGCCGTTGATCTCTACAATCGGAGAGATTGAGGTCTGCAGTGTAGATCCTTCGGGGTTAGATACGTCGGTGCTAAGTTATAATCCTATATAGACAACTTGTTGACTATATTCGATCATGTAGCTTGCTCGCTGGCGCTATTT
>Aoud18_10616;SK4
ACTTGATCTCAAATCAGATAAGAGTACCCGCTGAACTTAAGCATATCAATAAGCGGAGGAAAAGAAACTAACAAGGATTCCCTTAGTAACGGCGAGTGAAGCGGGAAGAGCTCAAATTTGAAATCTTCAAGGTTCTACCTTGACGAATTGTAGTTTAAAGAAGTGTTTTCTGTCAGTGGAGTGGCAAAAGTTCTTTGGAATAGGACATCATAGAGGGTGAGAATCCCGTATTTGGTCATTCCTCCTAGCTTTGTGATACACTTTCAAAGAGTCGGATTGTTTGGGAATGCAGTCCAAAATGGGTGGTAAATTTCATCTAAAGCTAAATACTGGCGAGAGACCGATAGCGAACAAGTACCGTGAGGGAAAGATGAAAAGAACTTTGAAAAGAGAGTTAAACAGTGCGTGAAATTGTCAAAAGGGAAGCGTTTGACACCAGTGTTGTTGTGGAGAAATCAATTGTGTGGAACGGGTTGTTGTGGGGTTGAGACCTTATCAGCTCTCCTTACTCTTTACCTTTTTCACGCAATGCACTTCTCTTTAACAAGTCAACATCAATTTCTTTTGTTGTAAAAGGGTCAGCGGAAGTGGCTTCTTTTCGGAGAAAGTGTTTATAGCCGTTGATCTCTACAATCGGAGAGATTGAGGTCTGCAGCGTAGATCCTTCGGGTTAGATACGTCGGTGCTAAGTTATAATCCTATATAGACAACTTGTTGACTATATTCGATCATGTAGCTTACTCGCTGGCGCTATTTTACC
>Aoud18_106178;SK4
ACTTGATCTCAAATCAGATAAGAGTACCCGCTGAACTTAAGCATATCAATAAGCGGAGGAAAAGAAACTAACAAGGATTCCCTTAGTAACGGCGAGTGAAGCGGGAAGAGCTCAAATTTGAAATCTTCAAGGTTCTACCTTGACGAATTGTAGTTTAAAGAAGTGTTTTCTGTTAGTGGAGTGGCAAAAGTTCTTTGGAATAGGACATCATAGAGGGTGAGAATCCCGTATTTGGTCATTCCTCCTAGCTTTGTGATACACTTTCAAAGAGTCGGATTGTTTGGGAATGCAGTCCAAAATGGGTGGTAAATTTCATCTAAAGCTAAATACTGGCGAGAGACCGATAGCGAACAAGTACCGTGAGGGAAAGATGAAAAGAACTTTGAAAAGAGAGTTAAACAGTACGTGAAATTGTCAAAAGGGAAGCGTTTGACACCAGTGTTGTTGTGGAGAAATCAATTGTGTGGAACGGGTTGTTGTGGGGTTGAGACCTTATCAGCTCTCCTTACTCTTTACCTTTTTCACGCAATGCACTTTCTCTTTAACAAGTCAACATCAATTTCTTTTGTTGTAAAAGGGTCAGCGGAAGGTGGCTTTCTTTTCGGAGAAAGTGTTTATAGCCGTTGATCTCTACAATCGGAGAGATTGAGGTCTGCAGCGTAGATCCTTCGGGGTTAGATACGTCGGTGCTAAGTTATAATCCTATATAGACAACTTGTTGACTATATTCGATCATGTAGCTTACTCGCTGGCGCTATTTTACCTACGCTTAGGATG
>Aoud18_106203;SK4
ACTTGATCTCAAATCAGATAAGAGTACCCGCTGAACTTAAGCATATCAATAAGCGGAGGAAAAGAAACTAACAAGGATTCCCTTAGTAACGGCGAGTGAAGCGGGAGGAGCTCAAATTTGAAATCTTCAAGGTTCTACCTTGACGAATTGTAGTTTAAAGAAGTGTTTTCTGTTAGCGGAGTGGCAAAAGTTCTTTGGAATAGGACATCATAGAGGGTGAGAATCCCGTATTTGGTCATTCCTTCTAGCTTTGTGATACACTTTCAAAGAGTCGGATTGTTTGGGAATGCAGTCCAAAATGGGTGGTAAATTTCATCTAAAGCTAAATACTGGCGAGGGACCGATAGCGAACAAGTACCGTGAGGGAAAGATGAAAAGAACTTTGAAAAGAGAGTTAAACAGTACGTGAAATTGTCAAAAGGGAAGCGTTTGACACCAGTGTTGTTGCGGAGAAATCAATTGTGTGGAACGGGTTGTTGTGGGGTTGAGACCTTATCAGCTCTCCTTACTCTTTACCTTTTTCACGCAATGCACTTTCTCTTTAACAAGTCAACATCAATTTCTTTTGTTGTAAAAGGGTCAGCGGAAGGTGGCTTTCTTTTCGGAGAAAGTGTTTATAGCCGTTGATCTCTACAATCGGAGAGATTGAGGTCTGCAGCGTAGATCCTTCGGGGTTAGATACGTCGGTGCTAAGTTATAATCCTATATAGACAACTTGTTGACTATATTCGATCATGTAGCTTACTCGCTGGCGCTATTT
>Aoud18_106299;SK4
ACTTGATCTCAAATCAGATAAGAGTACCCGCTGAACTTAAGCATATCAATAAGCGGAGGAAAAGAAACTAACAAGGATTCCCTTAGTAACGGCGAGTGAAGCGGGAAGAGCTCAAATTTGAAATCTTCAAGGTTCTATCTTGACGAATTGTAGTTTAAAGAAGTGTTTTCTGTTAGTGGAGTGGCAAAAGTTCTTTGGAATAGGACATCATAGAGGGTGAGAATCCCGTATTTGGTCATTCCTCCTAGCTTTGTGATACACTTTCAAAGAGTCGGATTGTTTGGGAATGCAGTCCAAAATGGGTGGTAAATTTCATCTAAAGCTAAATACTGGCGAGAGACCGATAGCGAACAAGTACCGTGAGGGAAAGATGAAAAGAACTTTGAAAAGAGAGTTAAACAGTACGTGAAATTGTCAAAAGGGAAGCGTTTGACACCAGTGTTGTTGTGGAGAAATCAATTGTGTGGAACGGGTTGTTGTGGGGTTGAGACCTTATCAGCTCTCCTTACTCTTTACCTTTTTCACGCAATGCACTTTCTCTTTAACAAGTCAACATCAATTTCTTTTGTTGTAAAAGGGTCAGCGGAAGGTGGCTTTCTTTTCGGAGAAAGTGTTTATAGCCGTTGATCTCTACAATCGGAGAGATTGAGGTCTGCAGCGTAGATCCTTCGGGGTTAGATACGTCGGTGCTAAGTTATAATCCTATATAGACAACTTGTTGACTATATTCGATCATGTAGCTTACTCGCTGGCGCTATTTTACCTACGCTTAGGATGTTG
>Aoud18_106328;SK4
ACTTGATCTCAAATCAGATAAGAGTACCCGCTGAACTTAAGCATATCAATAAGCGGAGGAAAAGAAACTAACAAGGATTCCCTTAGTAACGGCGAGTGAAGCGGGAAGAGCTCAAATTTGAAATCTTCAAGGTTCTACCTTGACGAATTGTAGTTTAAAGAAGTGTTTTCTGTTAGCGGAGTGGCAAAAGTTCTTTGGAATAGGACATCATAGAGGGTGAGAATCCCGTATTTGGTCATTCCTTCTAGCTTTGTGATACACTTTCAAAGAGTCGGATTGTTTGGGAATGCAGTCCAAAATGGGTGGTAAATTTCATCTAAAGCTAAATACTGGCGAGGGACCGATAGCGAACAAGTACCGTGAGGGAAAGATGAAAAGAACTTTGAAAAGAGAGTTAAACAGTACGTGAAATTGTCAAAAGGGAAGCGTTTGACACCAGTGTTGTTGTGGAGAAATCAATTGTGTGGAACGGGTTGTTGTGGGGTTGAGACCTTATCAGCTCTCCTTACTCTTTACCTTTTTCACGCAATGCACTTTCTCTTTAACAAGTCAACATCAATTTCTTTTGTTGTAAAAGGGTCAGCGGAAGGTGGCTTTCTTTTCGGAGAAAGTGTTTATAGCCGTTGATCTCTACAATCGGAGAGATTGAGGTCTGCAGCGTAGATCCTTCGGGTTAGATACGTCGGTGCTAAGTTATAATCCTATATGGACAACTTGTTGACTATATTCGATCTTGTAGCTTACTCGCTGGCGCTATTTTACCTACGCTTAGGATGTTG
>Aoud18_106413;SK4
ACTTGATCTCAAATCAGATAAGAGTACCCGCTGAACTTAAGCATATCAATAAGCGGAGGAAAAGAGACTAACAAGGATCCCCTTAGTAACGGCGAGTGAAGCGGGAAGAGCTCAAATTTGAAATCTTCAAGGTTCTACCTTGACGAATTGTAGTTTAAAGAAGTGTTTTCTGTTAGTGGAGTGGCAAAAGTTCTTTGGAATAGGACATCATAGAGGGTGAGAATCCCGTATTTGGTCATTCCTCCTAGCTTTGTGATACACTTTCAAAGAGTCGGATTGTTTGGGAATGCAGTCCAAAATGGGTGGTAAATTTCATCTAAAGCTAAATACTGGCGAGAGACCGATAGCGAACAAGTACCGTGAGGGAAGGATGAAAAGAACTTTGAAAAGAGAGTTAAACAGTACGTGAAATTGTCAAAAGGGAAGCGTTTGACACCAGTGTTGTTGTGGAGAAATCAATTGTGTGGAACGGGTTGTTGTGGGGTTGAGACCTTATCAGCTCTCCTTACTCTTTACCTTTTTCACGCAATGCACTTTCTCTTTAACAAGTCAACATCAATTTCTTTTGTTGTAAAAGGGTCAGCGGAAGGTGGCTTTCTTTTCGGAGAAAGTGTTTATAGCCGTTGATCTCTACAATCGGAGAGATTGAGGTCTGCAGCGTAGATCCTTCGGGGTTAGATACGTCGGTGCTAAGTTATAATCCTATATAGACAACTTGTTGACTATATTCGATCATGTAGCTTACTCGCTGACGCTATTTTACCTACGCTTAGGATGTTG
>Aoud18_10644;SK4
ACTTGATCTCAAATCAGATAAGAGTACCCGCTGAACTTAAGCATATCAATAAGCGGAGGAAAAGAAACTAACAAGGATTCCCTTAGTAACGGCGAGTGAAGCGGGAAGAGCTCAAATTTGAAATCTTCAAGGTTCTACCTTGACGAATTGTAGTTTAAAGAAGTGTTTTCTGTTAGCGGAGTGGCAAAAGTTCTTTGGAATAGGACATCATAGAGGGTGAGAATCCCGTATTTGGTCATTCCTTCTAGCTTTGTGATACACTTTCAAGGAGTCGGATTGTTTGGGAATGCAGTCCAAAATGGGTGGTAAATTTCATCTAAAGCTAAATACTGGCGAGAGACCGATAGCGAACAAGTACCGTGAGGGAAAGATGAGAAGAACTTTGAAAAGAGAGTTAAACAGTACGTGAAATTGTCAAAAGGGAAGCGTTTGACACCAGTGTTGTTGTGGAGAAATCAATTGTGTGGAACGGGTTGTTGTGGGGTTGAGACCTTATCAGCTCTCCTTACTCTTTACCTTTTTCACGCAATGCACTTTCTCTTTAACAAGTCAACATCAATTTCTTTTGTTGTAAAAGGGTCAGCGGAAGGTGGCTTTCTTTTCGGAGAAAGTGTTTATAGCCGTTGATCCTACAATCGGAGAGATTGAGGTCTGCGGCGTAGATCCTTCGGGGTTAGATACGTCGGAGCTAAGTTATAATCCTATATAGACAACTTGTTGACTATATTCGATCATGTAGCTTACTCGCTGGCGCTATTT
>Aoud18_106461;SK4
ACTTGATCCAAATCAGATAAGAGTACCCGCTGAACTAAGCATATCATAAGCGAGAAAGAAACTAACAAGGATTCCCTTAGTAACGGCGAGTGAAGCGGAAGAGCTCAAATTTGAAATCTTCAAGGTCTACCTTGACGAATGTAGTTTAAAGAAGTGTTTTCTGTTAGTGGAGGGCAAAAGTTCTTTGGAATAGGACATCATAGAGGGTGAGAATCCGTATTGTCATTCCTCAGCTTGTGATACACTTTCAAAGAGTCGGATTGTTGGAATGCAGTCCAAATGGGTGGTAAATTCATCTAAAGCTAATACTGGCGAGAGACCGATAGCGAACAGTACCGGAGGAAAGATGAAAAGAACTTTGAAAAGAGATTAAACGTACGTGAAATTGTCAAAAGGAAGCGTTTGACACCAGTGTTGTTGTGGAGAATCATTGTGTGAACGGGTTGTTGTGGGTTGAGACCTTATCAGCTCTCCTTACTCTTTACCTTTTCACGCAATGCACTTTCTCTTTAACAAGTCAACATCATTTCTTTTGTTGTAAAGGTCAGCGGAAGGTGGCTTCTTTTCGGAGAAAGTGTTTATAGCCGTTATCTCTACAATCGGAGAGATTGAGGTCTGCAGCGTAGATCCTTCGGGTTAGATACGTCGGTGCTAAGTTAAATCCTATATAGACAATTGTTGACTTATTCGATCATGTAGCTTACTCGCTGCGCTATTTAC
>Aoud18_106700;RH5
ACTTGATCCCAAATCAGATAAGAGTACCCGCTGAACTTAAGCATATCAATAAGCGGAGGAAAAGAAACTAACAAGGATTCCCCTAGTAACGGCGAGTGAAGCGGGAAGAGCTCAAATTTGAAATCTTCAAGGGTTTCCCTTGACGAATTGTAGTTTATAGAAGTGTTTTCTGTTAGAGAGGTGGTAAAAGTTCTTTGGAATAGGACATCATAGAGGGTGAGAATCCCGTATTTGATCACTTTCTACTAACGTTGTGATACACTTTCAACGAGTCGGATTGTTTGGGAATGCAGTCCAAAATGGGTGGTAAATTTCATCTAAAGCTAAATATTGGCGAGAGACCGATAGCGAACAAGTACCGTGAGGGAAAGATGAAAAGAACTTTGAAAAGAGAGTTAAACAGTACGTGAAATTGTCAAAAGGGAAGCGTTTGACACCAGTGTTGTTTTTCCGAAAATCAATTACGAATGGCGGGATTCTAAGTTTCATGACCTTAAAAGCTTGTTTCTTTCTTTTCCTGTCTTTCTTAATGCACTTTTCGGTTAACAAGTCAACATCAATTTCTTTTGTTGTAAAAGGTTAAGAGGAAGGTGGCTTTACTTTCGGGTAAAGTGTTTATAGCCTTTTAACTCTGCAATCGGAGAGATTGAGGTCTGCAGCGTAGATCCTTCGGGGCTAGATACGTTTGTGCTATGTTATAGCTTTTCATAGACAACTTGTTGACTATGTTTAGTCTTGTAGCTTACTCGCTGATGCTATTT
>Aoud18_106769;SK4
ACTTGATCTCAAATCAGATAAGAGTACCGCTGACTTAAGCATATCAATAAGCGAGGAAAGAAACTAACAAGGATTCCCTTAGTAACGCGAGTGAAGCGGAAGAGCTCAAATTTGAAATCTTCAAGGTTCTACCTTGGCGAATTGTAGTTTAAAGAAGTGTTTTCTGTTAGTGGAGTGGCAAAGTTCTTTGGAATAGGACATCATAGAGGTGAGAATCCCGTATTGGTCATTCCTCCTAGCTTTGTGATACACTTTCAAAGGGTCGGATTGTTGGGAATGCAGTCCAAAATGGGTGGTAAATTTCATCTAAAGCTAAATACTGGCGAGAGACCGATAGCGAACAAGTACCGTGAGGAAAGATGAAAGAACTTTGAAAAGAGAGTTAAACAGTACGTGAAATTGTCAAAAGGGAAGCGTTTGACACCAGTGTTGTTGCGAGAATCAATTGTGTGGAACGGGTTGTGTGGGTTGGACCTTATCAGCTCTCCTTACTCTTTACCTTTTCACGCAATGCACTTTCTCTTTAACAAGTCAACATCGATTTCTTTTGTTGTAAAAGGGTCAGCGGAAGGTGGCTTTCTTTCGGAGAAAGTGTTATAGCCGTTGATCTCTACAATCGGAGAGATGAGGTCTGCAGCGTAGATCCTTCGGGGTTAGATACGTCGTGCTAAGTTATATCCTATATAGACAACTTGTTGACTATATTCGATCATGTAGCTTACTCGCTGACGCTATTTACCTACGCTTAGGATGTTGA
>Aoud18_106837;SK4
ACTTGATCTCAAATCAGATAAGAGTACCCGCTGAACTTAAGCATATCAATAAGCGGAGGAAAAGAAACTAACAAGGATTCCCTTAGTAACGGCGAGTGAAGCGGGAAGAGCTCAAATTTGAAATCTTCAAGGTTCTACCTTGACGAATTGTAGTTTAAAGAAGTGTTTTCTGTTAGTGGAGTGGCAAAAGTTCTTTGGAATAGGACATCATAAGAGGTGAGAATCCCGTATTTGGTCATTCCTCCTAGCTTTGTGATACACTTTCAAAGAGTCGGATTGTTTTGGGAATGCAGTCCAAAATGGGTGGTAAATTTCATCTAAAGCTAAATACTGGCGAGAGACCGATAGCGAACAAGTACCGTGAGGGAAAGATGAAAAGAACTTTGAAAAGAGAGTTAAACAGTACGTGAAATTGTCAAAAGGGAAGCGTTTGACACCAGTGTTGTTGTGGAGAAATCAATTGTGTGGAACGGGTTGTTGTGGGGTTGAGACCTTATCAGCTCTCCTTACTCTTTACCTTTTTCACGCAATGCACTTTCTCTTTAACAAGTCAACATCAATTTCTTTTGTTGTAAAAGGGTCAGCGGAAGGTGGCTTTCCTTTTCGGAGAAAGTGTTTATAGCCGTTGATCTCTACAATCGGAGAGATTGAGGTCTGCAGCGTAGATCCTTCGGGGTTAGATACGTCGGTGCTAAGTTATAATCCCTATATAGACAACTTGTTGACTATATTCGATCATGTAGCTTACTCGCTGACGCTATTT
>Aoud18_107511;SK4
ACTTGATCTCAAATCAGATAAGAGTACCCGCTGAACTTAAGCATATCAATAAGCGGAGGAAAAGAAACCAACAAGGATTCCCTTAGTAACGGCGAGTGAAGCGGGAAGAGCTCAAATCTGAAATCTTCAAGGTTCTACCTTGACGAATTGTAGTTTAAAGAAGTGTTTTCTGTTAGTGGAGTGGCAAAAGTTCTTTGGAATAGGACATCATAGAGGGTGAGAATCCCGTATTTGGTCATTCCTTCTAGCTTTGTGATACACTTTCAAAGAGTCGGATTGTTTGGGAATGCAGTCCAAAATGGGTGGTAAATTTCATCTAAAGCTAAATACTGGCGAGAGACCGATAGCGAACAAGTACCGTGAGGGAAAGATGAAAAGAACTTTGAAAAGAGAGTTAAACAGTACGTGAAATTGTCAAAAGGGAAGCGTTTGACACCAGTGTTGTTGTGGAGAAATCAATTGTGTGGAACGGGTTGTTGTGGGGTTGAGACCTTATCAGCTCTCCTTACTCTTTACCTTTTTCACGCAATGCACTTTCTCTTTAACAAGTCAACATCAATTTCTTTTGTTGTAAAAGGGTCAGCGGAAGGTGGCTTTCTTTTCGGAGAAAGTGTTTATAGCCGTTGATCTCTACAATCGGAGAGATTGAGGTCTGCAGCGTAGATCCTTCGGGGTTAGATACGTCGGTGCTAAGTTATAATCCTATATAGACAACTTGTTGACTATATTCGATCATGTAGCTTACTCGCTGACGCTATTT
>Aoud18_107530;SK4
ACTTGATCTCAAATCAGATAAGAGTACCGCTGAACTTAAGCATATCAATAAGCGGAGGAAAGAAACTAACAAGGATTCCTTAGTAAGGCGAGTGAAGCGGGAAGAGCTCAAATTTGAAATCTTCAAGGTTCTACCTCGACGAATTGTAGTTTAAAGAAGTGTTTCTGTTAGTGGAGTGGCAAAAGTTCTTTGAATAGGACATCATAGAGGTGAGAATCCCGTATTTGGTCATTCCTCCTAGCTTGTGATACACTTCAAAGAGTCGGATTGTTTGGGAATGCAGTCCAAAATGGGTGGTAAATTTCATCTAAAGCTAAATACTGGCGAGAGACCGATAGCGAACAAGTACGTGAGGGAAAGATGAAGAGAACTTTGAAAAGAGAGTTAAACAGTACGTGAAATCGTCAAAAGGGAAGCGTTTGACACCAGTGTTGTTGTGGAGAAATCAATTGTGTGGAACGGGTTGTTGTGGGTTGAGACCTTATCAGCTCTCCTTACTCTTTACCTTTTCACGCAATGCACTTTCTCTTTAACAAGTCAACATCAATTCTTTTGTTGTAAAAGGGTCAGCGGAAGGTGCTTTCTTTCGGAGAAAGTGCTTATAGCCGTTGATCTCTACAATCGGAGAGATTGAGGTCTGCAGCGTAGATCCTTCGGGTTAGATACGTCGGTGCTAAGTTATATCCTATATAGACACTTGTTGACTATATTCGATCATGTAGCTACTCGCTGACGCTATTTACCTACGCTTAGGATGTTGA
>Aoud18_107534;SK4
ACTTGATCTCAAATCAGATAAGAGTACCCGCTGAACTTAAGCATATCAATAAGCGGAGGAAAAGAAACTAACAAGGATTCCCTTAGTAACGGCGAGTGAAGCGGGAAGAGCTCAAATTTGAAATCTTCAAGGTTCTACCTTGACGAATTGTAGTTTAAAGAAGTGTTTTCTGTTAGTGGAGTGGCAAAAGTTCTTTGGAATAGGACATCATAGAGGGTGAGAATCCCGTATTTGGTCATTCCTCCTAGCTTTGTGATACACTTTCAAAGAGTCGGATTGTTTGGGAATGCAGTCCAAAATGGGTGGTAAATTTCATCTAAAGCTAAATACTGGCGAGAGACCGATAGCGAACAAGTACCGTGAGGGAAAGATGAAAAGAACTTTGAAAAGAGAGTTAAACAATACGTGAAATTGTCAAAAGGGAAGCGTTTGACACCAGTGTTGTTGTGGAGAAATCAATTGTGTGGAACGGGTTGTTGTGGGGTTGAGACCTTATCAGCTCTCCTTACTCTTTACCTTTTTCACGCAATGCACTTTCTCTTTAACAAGTCAACATCAATTTCTTTTGTTGTAAAAGGGTCAGCGGAAGGTGGCTTTCTTTTCGGAGAAAGTGTTTATAGCCGTTGATCTCTACAATCGGAGAGATTGAGGTCTGCAGCGTAGATCCTTCAGGGTTAGATACGTCGGTGCTAAGTTATAATCCTATATAGACAACTTGTTGACTATATTCGATCATGTAGCTTACTCGCTGACGCTATTTTACCTACGCTTAGGATGTTG
>Aoud18_107544;SK4
ACTTGATCTCAAATCAGATAAGAGTACCCGCTGAACTTAAGCATATCAATAAGCGGAGGAAAAGAAACTAACAAGGATTCCCTTAGTAACGGCGAGTGAAGCGGGAAGAGCTCAAATTTGAAATCTTCAAGGTTCTACCTTGACGAATTGTAGTTTAAAGAAGTGTTTTCTGTTAGTGGAGTGGCAAAAGTTCTTTGGAATAGGACATCATAGAGGGTGAGAATCCCGTATTTGGTCATTCCTCCTAGCTTTGTGATACACTTTCAAAGAGTCGGATTGTTTGGGAATGCAGTCCAAAATGGGTGGTAAATCTCATCTAAAGCTAAATACTGGCGAGAGACCGATAGCGAACAAGTACCGTGAGGGAAAGATGAAAAGAACTTTGAAAAGAGAGTTAAACAGTACGTGAAATTGTCAAAAGGGAAGCGTATGACACTAGTGTTGTTGTGGAGAAATCAATTGTGTGGAACGGGTTGTTGTGGGGTTGAGACCTTATCAGCTCTCCTTACTCTTTACCTTTTTCACGCAATGCACTTTCTCTTTAACAAGTCAACATCAATTTCTTTTGTTGTAAAAGGGTCAGCGGAAGGTGGCTTTCTTTTCGGAGAAAGTGTTTATAGCCGTTGATCTCTACAATCGGAGAGATTGAGGTCTGCAGCGTAGATCCTTCGGGGTTAGATACGTCGGTGCTAAGTTATAATCCTATATAGACAACTTGTTGACTATATTCGATCATGTAGCTTACTCGCTGGCGCTATTTTACCTACGCTTAGGATGTTGA
>Aoud18_107771;SK4
ACTTGATCTCAAATCAGATAAGAGTACCCGCTGAACTTAAGCATATCAATAAGCGGAGGAAAAGAAACTAACAAGGATTCCCTTAGTAACGGCGAGTGAAGCGGGAAGAGCTCAAATTTGAAATCTTCAAGGTTCTACCTTGACGAATTGTAGTTTAAAGAAGTGTTTTCTGTTAGCGGAGTGGCAAAAGTTCTTTGGAATAGGACATCATAGAGGGTGAGAATCCCGTATTTGGTCATTCCTTCTAGCTTTGTGATACACTTTCAAAGAGTCGGATTGTTTGGGAATGCAGTCCAAAATGGGTGGTAAATTTCATCTAAAGCTAATACTGGCGAGAGACCGATAGCGAACAAGTACCGTGAGGGAAAGATGTAAAGAACTTTGAAAAGAGAGTTAAACAGTACGTGAAATTGTCAAAGGGAAGCGTTTGACACCAGTGTTGTTGTGGAGAAATCAATTGTGTGGAACGGGTTGTTGTGGGGTTGAGACCTTATCAGCTCTCCTTACTCTTTACCTTTTTCACGCAATGCACTTTCTCTTTAACAAGTCAACATCAATTTCTTTGTTGTAAAAGGCCGAGCGAGTGACTTTCTTTTCGGAGAAAGTGTTTATAGCCGTTGATCTCTACAATCGGAGAGATTGAGGTCTGCAGCGTAGATCCTTCGGGTTAGATACGTCGGTGCTAAGTTATAATCCTATATAGACAACTGTTGACTATGTTCGATCATGTAGCTTACTCGCTGGCGCTATTTTTACCTACGCTTAGGATGTTGA
>Aoud18_108180;SK4
ACTTGATCTCAAATCAGATAAGAGTACCCGCTGAACTTAAGCATATCAATAAGCGGAGGAAAAGAAACTAACAAGGATTCCCTTAGTAACGGCGAGTGAAGCGGGAAGAGCTCAAATTTGAAATCTTCAAGGTTCTACCTTGACGAATTGTAGTTTAAAGAAGTGTTTTCTGTTAGTGGAGTGGCAAAAGTTCTTTGGAATAGGACATCATAGAGGGTGAGAATCCCGTATTTGGTCATTCCTCCTAGCTTTGTGATACACTTTCAAAGAGTCGGATTGTTTGGGAATGCAGTCCAAAATGGGTGGTAAATTTCATCTAAAGCTAAATACTGGCGAGAGACCGATAGCGAACAAGTACCGTGAGGGAAAGATGAAAGAACTTTGAAAAGAGAGTTAAACAGTACGTGAAATTGTCAAAAGGGAAGCGTTTGACACCAGTGTTGTTGTGGAGAAATCAATTGTGTGGAACGGGTTGTTGTGGGGTTGAGACCTTATCAGCTCTCCTTACTCTTTACCTTTTTCACGCAATGCACTTTCTCTTTAACAAGTCAACATCAATTTCTTTTGTTGTAAAAGGGTCAGCGGAAGGTGGCTTTCTTTTCGGAGAAAGTGTTTATAGCCGTTGATCTCTACAATCGGAGAGATTGAGGTCTGCAGCGTAGATCCTTCGGGGTTAGATACGTCGGTGCTAAGTTATAATCCTATATAGACAACTTGTTGACTATATTCGATCATGTAGCTTACTCGCTGACGCTATTT
>Aoud18_108483;RH5
ACTTGATCTCAAATCAGATAAGAGTACCCGCTGAACTTAAGCATATCAATAAGCGGAGGAAAAGAAACTAACAAGGATTCCCCTAGTAACGGCGAGTGAAGCGGGAAGAGCTCAAATTTGAAATCTTCAAGGGTTTCCCTTGACGAATTGTAGTTTATAGAAGTGTTTTCTGTTAGAGAGGTGGTAAAGTTCTTTGGATAGGACATCATAGAGGGTGAGAATCCCGTATTTGATCACTTTCTACTAACGTTGTGATACACTTTCAACGAGTCGGATTGTTTGGGAATGCAGTCCAAAATGGGTGGTAAATTTCATCTAAAGCTAAATATCGGCGAGAGACCGATAGCGAACAAGTACCGTGAGGGAAAGATGAAAAGAACTTTGAAAAGAGAGTTAAACAGTACGTGAAATTGTCAAAAGGGAAGCGTTTGACACCAGTGTTGTTTTTCCGAAAATCAATTACGAATGGCGGGATTCTAAGTTTCATGACCTTAAAAGCTTGTTTCTTTCTTTCCTGTCTTTCTTAATGCACTTTTCGGTTAACAGTCAACATCAATTTCTTTTGTTGTAAAAGGTTAAGAGGAAGGTGGCTTTACTTTCGGGTAAAGTGTTTATAGCCTTTTAACTCTGCAATCGGAGAGATTGAGGTCTGCAGCGTAGATCCTTCGGGGCTAGATACGTTTGTGCTAAGTTATAGCTTTTCATAGACAACTTGTTGACTATGTTTAGTCTTGTAGCTTACTCGCAGATGCTATTTTACCTACGCTTAGGATGTTG
>Aoud18_108590;SK4
GCTTGATCTCAAATCAGATAAGAGTACCCGCTGAACTTAAGCATATCAATAAGCGGAGGAAAAGAAACTAACAAGGATTCCCTTAGTAACGGCGAGTGAAGCGGGAAGAGCTCAAATTTGAAATCTTCAAGGTTCTACCTTGACGAATTGTAGTTTAAAGAAGTGTTTTCTGTTAGTGGAGTGGCAAAAGTTCTTTGGAATAGGACATCATAGAGGGTGAGAATTCCGTATTTGGTCATTCCTCCTAGCTTTGTGATACACTTTCAAAGAGTCGGATTGTTTGGGAATGCAGTCCAAAATGGGTGGTAAATTTCATCTAAAGCTAAATACTGGCGAGAGACCGATAGCGAACAAGTACCGTGAGGGAAAGATGAAAAGAACTTTGAAAAGAGAGTTAAACAGTACGTGAAATTGTCAAAAGGGAAGCGTTTGACACCAGTGTTGTTGTGGAGAAATCAATTGTGTGGAACGGGTTGTTGTGGGGTTGAGACCTTATCAGCTCTCCTTACTCTCTACCTTTTTCACGCAATGCACTTTCTCTTTAACAAGTCAACATCAATTTCTTTTGTTGTAAAAGGGTCAGCGGAAGGTGGCTTTCTTTTCGGAGAAAGTGTTTATAGCCGTTGATCTCTACAATCGGAGAGATTGAGGTCTGCAGCGTAGATCCTTCGGGGTTAGATACGTCGGTGCTAAGTTATAATCCTATATAGACAACTTGTTGACTATATTCGATCATGTAGCTTACTCGCTGGCGCTATTT
>Aoud18_108613;SK4
ACTTGATCTCAAATCAGATAAGAGTACCCGCTGAACTTAAGCATATCAATAAGCGGAGGAAAAGAAACTAACAAGGATTCCCTTAGTAACGGCGAGTGAAGCGGGAAGAGCTCAAATTTGAAATCTTCAAGGTTCTACCTTGACGAATTGTAGTTTAAAGAAGTGTTTTCTGTTAGTGGAGTGGCAAAAGTTCTTTGGAATAGGACATCATAGAGGGTGAGAATCCCGTATTTGGTCATTCCTCCTAGCTTTGTGATACACTTTCAAAGAGTCGGATTGTTTGGGAATGCAGTCCAAAATGGGTGGTAAATTTCATCTAAAGCTAAATACTGGCGAGAGACCGATAGCGAACAAGTACCGTGAGGGAAAGATGAAAAGAACTTTGAAAAGAGAGTTAAACAGTACGTGAAATTGTCAAAAGGGAAGCGTTTGACACCAGTGTTGTTGTGGAGAAATCAATTGTGTGGAACGGGTTGTTGTGGGGTTGAGACCTTATCAGCTCTCCTTACTCTTTACCTTTTTCACGCAATGCACTTTCTCTTTAACAAGTCAACATCAATTTCTTTTGTTGTAAAAGGGTCAGCGGAAGGTGGCTTTCTTTTCGGAGAAAGTGTTTATAGCCGTTGATCTCTACAATCGGAGAGATTGAGGTCTGCAGCGTAGATCCTTCGGGGTTAGATACGTCGGTGCTAAGTTATAATCCTATATAGACAACTTGTTGACTATATTCGATCATGTAGCTTACTCGCTGACGCTATTTTACCTACGCTTAGGATGTTGA
>Aoud18_10862;SK4
ACTTGATCTCAAATCAGATAAGAGTACCCGCTGAACTTAAGCATATCAATAAGCGGAGGAAAAGAAACTAACAAGGATTCCCTTAGTAACGGCGAGTGAAGCGGGAAGAGCTCAAATTTGAAATCTTCAAGGTTCTACCTTGACGAATTGTAGTTTAAAGAAGTGTTTTCTGTTAGCGGAGTGGCAAAAGTTCTTTGGAATAGGACATCATAGAGGGTGAGAATCCCGTATTTGGTCATTCCTTCTAGCTTTGTGATACACTTTCAAAGAGTCGGATTGTTTGGGAACGCAGTCCAAAATGGGTGGTAAATTTCATCTAAAGCTAAATACTGGCGAGAGACCGATAGCGAACAAGTACCGTGAGGGAAAGATGAAAAGAACTTTGAAAAGAGAGTTAAACAGTACGTGAAATTGTCAAAAGGGAAGCGTTTGACACCAGTGTTGTTGTGGAGAAATCAATTGTGTGGAACGGGTTGTTGTGGGGTTGAGACCTTATCAGCTCTCCTTACTCCTTACCTTTTTCACGCAATGCACTTTCTCTTTAACAAGTCAACATCAATTTCTTTTGTTGTAAAAGGGTCAGCGGAAGGTGGCTTTCTTTTCGGAGAAGGTGTTTATAGCCGTTGATCTCTACAATCGGAGAGATTGAGGTCTGCAGCGTAGATCCTTCGGGGTTAGATACGTCGGTGCTAAGTTATAATCCTATATAGACAACTTGTTGACTATATTCGATCTTGTAGCTTACTCGCTGGCGCTATTTTACCTACGCTTAGGATGTTGA
>Aoud18_10876;SK4
ACTTGATCTCAAATCAGATAAGAGTACCCGCTGAACTTAAGCATATCAATAAGCGGAGGAAAAGAAACTAACAAGGATTCCCTTAGTAACGGCGAGTGAAGCGGGAAGAGCTCAAATTTGAAATCTTCAAGGTTCTACCTTGACGAATTGTAGTTTAAAGAAGTGTTTTCTGTTAGTGGAGTGGCAAAAGTTCTTTGGAATAGGACATCATAGAGGGTGAGAATCCCGTATTTGGTCATTCCTCCTAGCTTTGTGATACACTTTCAAAGAGTCGGATTGTTTGGGAATGCAGTCCAAATGGGTGGTAAATTTCATCTAAAGCTAAATACTGGCGAGAGACCGATAGCGAACAAGTACCGTGAGGGAAAGATGAAAAGAACTTTGAAGAGAGAGTTAAACAGTACGTGAAATTGTCAAAAGGGAAGCGTTTGACACCAGTGTTGTTGTGGAGAAATCAATTGTGTGGAACGGGTTGTTGTGGGGTTGAGACCTTATCAGCTCTCCTTACTCTTTACCTTTTTCACGCAATGCACTTTCTCTTTAACAAGTCAACATCAATTTCTTTTGTTGTAAAAGGGTCAGCGGAAGGTGGCTTTCTTTTCGGAGAAAGTGTTTATAGCCGTTGATCTCTACAATCGGAGAGATTGAGGTCTGCAGCGTAGATCCTTCGGGTTAGATACGTCGGTGCTAAGTTATAATCCTATATAGACAACTTGTTGACTATATTCGATCATGTAGCTTACTCGCTGACGCTATTTTACCTACGCTTAGGATG
>Aoud18_10880;SK4
ACTTGATCTCAAATCAGATAAGAGTACCCGCTGAACTTAAGCATATCAATAAGCGGAGGAAAAGAAACTAACAAGGATTCCCTTAGTAACGGCGAGTGAAGCGGGAAGAGCTCAAATTTGAAATCTTCAAGGTTCTACCTTGACGAATTGTAGTTTAAAGAAGTGTTTCTGTTAGTGGAGTGGCAAAAGTTCTTTGGAATAGGACATCATAGAGGGTGAGAATCCCGTATTTGGTCATTCCTCCTAGCTTTGTGATACACTTTCAAAGAGTCGGATTGTTTGGGAATGCAGTCCAAAATGGGTGGTAAATTTCATCTAAAGCTAAATACTGGCGAGAGACCGATAGCGAACAAGTACCGTGAGGGAAAGATGAAAAGAACTTTGGAAAGAGAGTTAAACAGTACGTGAAATTGTCAAAAGGAAGCGTTTGACACCAGTGTTGTTGTGGAGAAATCAATTGTGTGGAACGGGTTGTTGTGGGTTGAGACCTTATCAGCTCTCCTTACTCTTACCTTTTTCACGCAATGCACTTTCTCTTTAACAAGTCACATCAATTTCTTTTGTTGTAAAAGGTCAGCGGAAGGTGGCTTTCTTTTCGGAGAAAGTGTTTATAGCCGTTGATCTCTACAATCGGAGAGATTGAGGTCTGCAGCGTAGATCCTTCGGGTTAGATACGTCGTGCTAAGTTATAATCCTATATAGACAACTTGTTGACTATATTCGATCATGTAGCTTACTCGCTGGCGCTATTTTACCTACGCTTAGGATG
>Aoud18_108973;RH5
ACTTGATCTCAAATCAGATAAGAGTACCCGCTGAACTTAAGCATATCAATAAGCGGAGGAAAAGAAACTAACAAGGATTCCCCTAGTAACGGCGAGTGAAGCGGGAAGAGCTCAAATTTGAAATCTTCAAGGGTTTCCTTGACGAATTGTAGTTTATAGAAGTGTTTTCTGTTAGAGAGGTGGTAAAAGTTCTTTGGAATAGGACATCATAGAGGGTGAGAATCCCGTATTCGATCACTTTCTACTAACGTTGTGATACACTTTCAACGAGTCGGATTGTTTGGGAATGCAGTCCAAATGGTGGTAAATTTCATCTAAAGCTAAATATTGGCGAGAGACCGATAGCGAACAAGTACCGTGAGGGAAAGATGAAAAGAACTTTGAAAAGAGAGTTAAACAGTACGTGAAATTGTCAAAAGGGAAGCGTTTGACACCAGTGTTGTTTTTCCGAAAATCAATTACGAATGGCGGATTCTAAGTTTCATGACCTTAAAAGCTTGTTTCTTTCTTTTCCTGTCTTTCTTAATGCACTTTTCGTTAACAAGTCAACATCAATTTCTTTTGTTGTAAAAGGTTAAGGAAGGTGGCTTTACTTTCGGTAAAGTGTTTATAGCCTTTTATCTCTGCAATCGGAGAGATGAGGTCTGCAGCGTAGATCCTTCGGGGCTAGATACGTTTGTGCTAAGTTATAGCTTTTCATAGACAACTTGTTGACTATGTTTAGCCTTGTACTTACTCGCTATGCTATTTTACCTACGCTTAGGATGTTG
>Aoud18_10906;SK4
ACTTGATCTCAAATCAGATAAGAGTACCCGCTGAACTTAAGCATATCAATAAGCGGAGGAAAAGAAACTAACAAGGATTCCCTTAGTAACGGCGAGTGAAGCGGGAAGAGCTCAAATTTGAAATCTTCAAGGTTCTACCTTGACGAATTGTAGTTTAAAGAAGTGTTTTCTGTTAGTGGAGTGGCAAAAGTTCTTTGGAATAGGACATCATAGAGGGTGAGAATCCCGTATTTGGTCATTCCTCCTAGCTTTGTGATACACTTTCAAAGAGTCGGATTGTTTGGGAATGCAGTCCAAAATGGGTGGTAAATTTCATCTAAAGCTAAATACTGGCGAGAGACCGATAGCGAACAAGTACCGTGAGGGAAAGATGAAAAGAACTTTGAAAAGAGAGTTAAACAGTACGTGAAATTGTCAAAGAGGGAAGCGTTTGACACCCAGTGTTGTTGTGGAGAAATCAATCGTGTGGAACGGGTTGTTGTGGGGTTGAGACCTTATCAGCTCTCCTTACTCTTTACCTTTTTCACGCAATGCACTTTCTCTTTAACAAGTCAACATCAATTTCTTTTGTTGTAAAAGGGTCAGCGGAAGGTGGCTTTCTTTTCGGAGAAAGTGTTTATAGCCGTTGATCTCTACAATCGGAGAGATTGAGGGTCTGCAGCGTAGATCCTTCGGGGTTAGATACGTCGGTGCTAAGTTATAATCCTATATAGACAACTTGTTGACTATATTCGATCACGTAGCTTACTCGCTGACGCTATTTTACCTACGCTTAGGATGTTG
>Aoud18_109270;SK4
ACTTGATCTCAAATCAGATAAGAGTACCCGCTGAACTTAAGCATATCAATAAGCGGAGGAAAAGAAACTAACAAGGATTCCCTTAGTAACGGCGAGTGAAGCGGGAAGAGCTCAAATTTGAAATCTTCAAGGTTCTACCTTGACGAATTGTAGTTTAAAGAAGTGTTTTCTGTTAGTGGAGTGGCAAAAGTTCTTTGGAATAGGACATCATAGAGGGTGAGAATCCCGTATTTGGTCATTCCTCCTAGCTTTGTGATACACTTTCAAAGAGTCGGATTGTTTGGGAATGCAGTCCAAAATGGGTGGTAAATTTCATCTAAAGCTAAATACTGGCGAGAGACCGATAGCGAACAAGTACCGTGAGGGAAAGATGAAAAGAACTTTGAAAAGAGAGTTAAACAGTACGTGAAATTGTCAAAAGGGAAGCGTTTGACACCAGTGTTGTTGTGGAGAAATCAATTGTGTGGAACGGGTTGTTGTGGGGTTGAGACCTTATCAGCTCTCCTTACTCTTTACCTTTTTCACGCAATGCACTTTCTCTTTAACAAGTCAACATCAATTTCTTTTGTTGTAAAAGGGTCAGCGGAAGGTGGCTTTCTTTTCGGAGAAAGTGTTTATAGCCGTTGATCTCTACAATCGGAGAGATTGAGGTCTGCAGCGTAGATCCTTCGGGGTTAGATACGTCGGTGCTAAGTTGTAATCCTATATAGACAACTTGTTGACTATATTCGATCATGTAGCTCACTCGCTGACGCTATTT
>Aoud18_109298;SK4
ACTTGATCTCAAATCAGATAAGAGTACCCGCTGAACTTAAGCATATCAATAAGCGGAGGAAAAGAAACTAACAAGGATTCCCTTAGTAACGGCGAGTGAAGCGGGAAGAGCTCAAATTTGAAATCTTCAAGGTTCTACCTTGACGAATTGTAGTTTAAAGAAGTGTTTTCTGTTAGTGGAGTGGCAAAAGTTCTTTGGAATAGGACATCATAGAGGGTGAGAATCCCGTATTTGGTCATTCCTCCTAGCTTTGTGATACACTTTCAAAGAGTCGGATTGTTTGGGAATGCAGTCCAAAATGGGTGGTAAATTTCATCTAAAGCTAAATACTGGCGAGAGACCGATAGCGAACAAGTACCGTGAGGGAAAGATGAAAAGAACTTTGAAAAGAGAGTTAAACAGTACGTGAAATTGTCAAAAGGGAAGCGTTGACACCAGTGTTGTTGTGGAGAAATCAATTGTGTGGAACGGGTTGTTGTGGGTTGAGACCTTATCAGCTCTCCTTACTCTTTACCTTTTTCACGCGATGCACTTTCTCTTTAACAAGTCAACATCAATTTCTTTGTTGTAAAAGGGTCAGCGGAAGGTGGCTTTCTTTTCGGAGAAAGTGTTTATAGCCGTTGATCTCTACAATCGGAGAGATTGAGGTCTGCAGCGTAGATCCTTCGGGGTTAGATACGTCGGTGCTAAGTTATAATCCTATATAGACAACTTGTTGACTATATTCGATCATGTAGCTTACTCGCTAGCGCTATTT
>Aoud18_109407;SK4
ACTTGATCTCAAATCAGATAAGAGTACCGCTGAACTTAAGCATATCAATAAGCGGAGGAAAAGAGACTAACAAGGATTCCTTAGTAACGGCGAGTGAAGCGGGAAGAGCTCAAATTTGAAATCTTCAAGGTTCTACCTTGACGAATTGTAGTTTAAAGAAGTGTTTCTGTTAGTGAGTGGCAAAGTTCTTTGGAATAGGACATCATAGAGGTGAGAATCCCGTATTTGGTCATTCCTCTAGCTTTGTGATACACTTTCAAAGAGTCGATTGTTTGGGAATGCAGTCCAAATGGTGGTAAATTTCATCTAAAGCTAAATACTGGCGAGAGACCGATAGCGAACAAGTACCGTGAGGAAAGATGAAAGAACTTTGAAAAGAGAGTTAAACAGTACGTGAAATTGTCAAAAGGAAGCGTTTGACACCAGTGTTGTTGTGGAGAAATCAATTGTGTGGAACGGTTGTTGTGGGTTGAGACTTATCAGCTCCTTACTCTTTACCTTTTCACGCAATGCACTTCTCTTTAACAAGTCAACATCAATTTCTTTTGTTGTAAAAGGTCAGCGGAAGTGGCTTTCTTTTCGAGAAAGTGTTTATAGCCGTTGATCTCTACAATCGGAGAGATTGAGGTCTGCAGCGTAGATCCTTCGGGTAGATACGTCGTGCTAAGTTATAATCCTATATAGACAACTGTTGACTATATTCGATCTTGTAGCTACTCGCTGGCGCTATTTTACCTACGCTTAGGATGTTGA
>Aoud18_109542;SK4
ACTTGATCTCAATCAGATAAGAGTACCCGCTGACTTAAGCATATCAATAAGCGAGGAAAGAAACTAACAAGGATTCCTTAGTAACGGCGAGTGAAGCGGGAAGAGCTCAAATTTGAAATCTTCAAGGTTCTACCTTGACGATTGTAGTTTAAAGAAGTGTTTTCTGTTAGTGGAGTGGCAAAAGTTCTTTGGAATAGGACATCATAGAGGGTGAGAATCCCGTATTGGTCATTCCTCCTAGCTTTGTGATACACTTTCAAAGAGTCGGATTGTTTGGGAATGCAGTCCAAAATGGTGGTAATTCATCTAAAGCTAAATACTGGCGAGAGACCGATAGCGAACAAGTACCGTGAGGAAAGATGAAAGAACTTTGAAAAGAGAGTTAAACAGTACGTGAAATTGTCAAAAGGGAAGCGTTTGACACCAGTGTTGTTGTGGAGAAATCAATTGTGTGGAACGGTTGTTGTGGGTTGAGACCTTATCAGCTCTCCTTACTCTTTACCTTTTCACGCAATGCACTTTCTCTTTAACAAGTCAACATCAATTTCTTTTGTTGTAAAAGGGTCAGCGGAAGGTGGCTTTCTTTCGGAGAAAGTGTTTATAGCCGTTGATCCTACAATCGGAGAGATTGAGGTCTGCAGCGTAGATCCTTCGGGTTAGATACGTCGGTGCTAAGTTATAATCCTATATAGACAACTTGTTGACTATATCGATCATGTAGCTTACTCGCTGCGCTATTTTACCTACGCTTAGGATGTTGA
>Aoud18_10958;SK4
ACTTGATCTCAAATCAGATAAGAGTACCCGCTGAACTTAAGCATATCAATAAGCGGAGGAAAAGAAACTAACAAGGATTCCCTTAGTAACGGCAAGTGAAGCGGGAAGAGCTCAAATTTGAAATCTTCAAGGTTCTACCTTGACGAATTGTAGTTTAAAGAAGTGTTTTCTGTTAGTGGAGTGGCAAAAGTTCTTTGGAATAGGACATCATAGAGGGTGAGAATCCCGTATTTGGTCATTCCTCCTAGCTTTGTGATACACTTTCAAAGAGTCGGATTGTTTGGGAATGCAGTCCAAAATGGGTGGTAAATTTCATCTAAAGCTAAATACTGGCGAGAGACCGATAGCGAACAAGTACCGTGAGGGAAAGATGAAAAGAACTTTGAAAAGAGAGTTAAACAGTACGTGAAATTGTCAAAAGGGAAGCGTTTGACACCAGTGTTGTTGTGGAGAAATCAATTGTGTGGAACGGGTTGTTGTGGGGTTGAGACCTTATCAGCTCTCCTTACTCTTTACCTTTTTCACGCAATGCACTTTCTCTTTAACAAGTCAACATCAATTTCTTTTGTTGTAAAAGGGTCAGCGGAAGGTGGCTTTCTTTTCGGAGAAAGTGTTTATAGCCGTTGATCTCTACAATCGGAGAGATTGAGGTCTGCAGCGTAGATCCTTCGGGTTAGATACGTCGGTGCTAAGTTATAATCCTATATAGACAACTTGTTGACTATATTCGATCATGTAGCTTACTCGCTGACGCTATTTTACCTACGCTTAGGATGTTG
>Aoud18_109639;SK4
ACTTGATCTCAAATCAGATAAGAGTACCCGCTGAACTTAAGCATATCAATAAGCGGAGGAAAAGAAACTAACAAGGATTCCCTTAGTAACGGCGAGTGAAGCGGGAAGAGCTCAAATTTGAAATCTTCAAGGTTCTACCTTGACGAATTGTAGTTTAAAGAAGTGTTTTCTGTTAGTGGAGTGGCAAAGTTCTTTGGAATAGACATCATAGAGGGTGAGAATCCCGTATTTGGTCATTCCTCCTAGCTTTGTGATACACTTTCAAAGAGTCGGATTGTTTGGGAATGCAGTCCAAAATGGGTGGTAAATTTCATCTAAAGCTAAATACTGGCGAGAGACCGATAGCGAACAAGTACCGTGAGGGAAAGATGAAAAGAACTTTGAAAAGAGAGTTAACAGTACGTGAAATTGTCAAAAGGGAAGCGTTTGACACCAGTGTTGTTGTGGAGAAATCAATTGTGTGGAACGGGTTGTTGTGGGGTTGAGACCTTATCAGCTCTCCTTACTCTTTACCTTTTCACGCAATGCACTTTCTCTTTAACAAGTCAACATCAATTTCTTTTGTTGTAAAAGGGCGCGGAAGGTGGCTTTCTTTTCGGAGAAAGTGTTTATAGCCGTTGATCTCTACAATCGGAGAGATTGAGGTCTGCAGCGTAGATCCTTCGGGGTTAGATACGTTGGTGCTAAGTTATAATCCTACATAGACAACTTGTTGACTATGTTCGATCACGTAGCTTACTCGCTAGCGCTATTTTACCTACGCTTAGGATGT
>Aoud18_109906;SK4
ACTTGATCTCAAATCAGATAAGAGTACCCGCTGAACTTAAGCATATCAATAAGCGGAGGAAAAGAAACTAACAAGGATTCCTTAGTAACGGCGAGTGAAGCGGGAAGAGCTCAAATTTGAAATCTTCAAGGTTCTACCTTGACGAATTGTAGTTTAAAGAAGTGTTTTCTGTTAGTGGAGTGGCAAAAGTTCTTTGGAATAGGACATCATAGAGGGTGAGAATCCCGTATTTGGTCATTCCTCCTAGCTTTGTGATACACTTTCAAAGAGTCGGATTGTTTGGGAATGCAGTCCAAAATGGGTGGTAAATTTCATCTAAAGCTAAATACTGGCGAGAGACCGATAGCGAACAAGTACCGTGAGGGAAAGATGAAAAGAACCTTGAAAAGAGAGTTAAACAGGACGTGAAATTGTCAAAAGGGAAGCGTTTGACACCAGTGTTGTTGTGGAGAAATCAATTGTGTGGAACGGGTTGTTGTGGGTTGAGACCTTATCAGCTCTCCTTACTCTTTACCTTTTTCACGCAATGCACTTTCTCTTAACAAGTCAACATCAATTTCTTTTGTTGTAAAAGGGTCAGCGGAAGGTGGCTTTCTTTCGGAGAAAGTGTTTATAGCCGTTGATCTCTACAATCGGAGAGATTGAGGTCTGCAGCGTAGATCCTTCGGGTTAGATACGTCGGTGCTAAGTTATAATCCTATATAGACAACTTGTTGACTATATTCGATCATGTAGCTTACTCGCTGACGCTATTTTACCTACGCTTAGGATGTTG
>Aoud18_11002;SK4
ACTTGATCTCAAATCAGATAAGAGTACCCGCTGAACTTAAGCATATCAATAAGCGGAGGAAAAGAAACTAACAAGGATTCCCTTAGTAACGGCGAGTGAACGGGAAGAGCTCAAATTTGAAATCTTCAAGTTCTACCTTGACGAATTGTAGTTTAAAGAAGTGTTTCTGTTAGCGGAGTGGCAAAAGTTCTTTGGAATAGGACATCATAGAGGGTGAGAATCCCGTATTTGGTCATTCCTTCTAGCTTGTGATACACTTTCAAAGAGTCGGATTGTTTGGGAATGCAGTCCAAAATGGGTGGTAAATTTCATCTAAAGCTAAATACTGGCGAGAGACGATAGCGAACAATACCGTGAGGGAAGATGAAAAGAACTTTGAAAAGAGAGTTAAACAGTACGTGAAATTGTCAAAAGGGAAGCGTTTGACACCAGTGTTGTTGTGGAGAAATCAATTGTGTGGAACGGGTTGTTGTGGGGTTGAGACCCTATCAGCTCTCCTTACTCTTTACCTTTTTCACGCAATGCACTTTCTCTTTAACAAGTCAACATCAATTTCTTTTGTTGTAAAAGGGCCGGCGGAAGGTGGCTTTCTTTTCGGAGAAAGTGTTTATAGCGTTGGTCTCTACAATCGGAGGGATTGAGGTCTGCAGCGTAGATCCTTCGGGGTTAGATACGTTGGTGCTAAGTTATAATCCTACATAGACAACTTGTTGACTATGCTCGATCATGCAGCTTACTCGCTAGCGCTATTTTACCTACGCTTAGGATGTTG
>Aoud18_110034;SK4
ACTTGATCTCAAATCAGATAAGAGTACCGCTGAACTTAAGCATATCAATAAGCGGAGGAAAAGAACTAACAAGATTCCCTTAGTAACGGCGAGTGAAGCGGAAGAGCTCAAATTTGAAATCTTCAAGGTTCTACCTTGACGATTGTAGTTTAAAGAAGTTTTTCTGTTAGTGGAGTGCAAAAGTTCTTTGGAATAGGACATCATAGAGGTGAGAATCCCGTATTGGTCATTCCTCCTAGCTTGTGATACACTTTCAAGAGTCGGATTGTTTGGAATGCAGTCCAAATGGGTGGTAAATTCATCTAAAGCTAAATACTGGCGAGAGACCGATAGCGAACAAGTACCGTGAGGAAGATGAAAAGAACTTTGAAAAGAGAGTTAACAGTACGTGAAATTGTCAAAAGGGAAGCGTTGACACCAGTGTTGTTGTGGAGAAATCAATTGTGTGAACGGTTGTTGTGGGTTGAGACTTATCAGCTCTCCTTACTCTTTACCTTTTCACGCAATGCACTTTCTCTTAACAAGTCAACATCAATTTCTTTGTTGTAAAAGGGTCAGCGGAAGGTGGCTTTCTTTTCGAGAAAGTGTTATAGCCGTTGATCTCTACAACGGAGAGATTGAGTCTGCAGCGTAGATCCTTCGGGTTAGATACGTCGGTGCTAAGTTATAATCCTATATAGACAATTGTTGACTATATTCGATCATGTAGCTTACTCGCTGCGCTATT
>Aoud18_110085;RH5
ACTTGATCTCAAATCAGATAAGAGTACCCGCTGAACTTAAGCATATCAATAAGCGGAGGAAAAGAAACTAACAAGGATTCCCCTAGTAACGGCGAGTGAAGCGGGAAGAGCTCAAATTTGAAATCTTCAAGGGTTTCCCTTGACGAATTGTAGTTTATAGAAGTGTTTTCTGTTAGAGAGGTGGTAAAAGTTCTTTGGAATAGGACATCATAGAGGGTGAGAATCCCGTATTTGATCACTTTCTACTAACGTTGTGATACACTTTCAACGAGTCGGATTGTTTGGGAATGCAGTCCAAAATGGGTGGTAAATTTCATCTAAAGCTAAATATTGGCGAGAGACCGATAGCGAACAAGTACCGTGAGGGAAAGATGAAAAGAACTTTGAAAAGAGAGTTAAACAGTACGTGAAATTGTCAAAAGGGAAGCGTTTGACACCAGTGTTGTTTTTCCGAAAATCAATTACGAATGGCGGGATTCTAAGTTTCATGACCTTAAAAGCTTGTTTCTTTCTTTTCCTGTCTTTCTTAATGCACTTTTCGGTTAACAAGTCAACATCATTTCTTTTGTTGTAAAAGGTTAAGAGGAAGGTGGCTTTACTTTCGGGTAAAGTGTTTATAGCCTTTTAACTCTGCAATCGGAGAGATTGAGGTCTGCAGCGTAGATCCTTCGGGCTAGATACGTTTGTGCTAAGTTATAGCTTTTCATAGACAACTTGTTGACTATGTTTAGTCTTGTAGCTTACTCGCAGATGCTATTT
>Aoud18_110226;SK4
ACTTGATCTCAAATCAGATAAGAGTACCCGCTGAACTTAAGCATATCAATAAGCGGAGGAAAAGAAACTAACAAGGATTCCCTTAGTAACGGCGAGTGAAGCGGGAAGAGCTCAAATTTGAAATCTTCAAGGTTCTACCTTGACGAATTGTAGTTTAAAGAAGTGTTTTCTGTTAGTGGAGTGGCAAAAGTTCTTTGGAATAGGACATCATAGAGGGTGAGAATCCCGTATTTGGTCATTCCTCCTAGCTTTGTGATACACTTTCAAAGAGTCGGATTGTTTGGGAATGCAGTCCAAAATGGGTGGTAAATTTCATCTATAGCTAAATACTGGCGAGAGACCGATAGCGAACAAGTACCGTGAGGGAAAGATGAAAAGAACTTTGAAAAGAGAGTTAAACAGTACGTGAAATTGTCAAAAGGGAAGCGTTTGACACCAGTGTTGTTGTGGAGAAATCAATTGTGTGGAACGGGTTGTTGTGGGGTTGAGACCTTATCAGCTCTCCTTACTCTTTACCTTTTTCACGCAATGCACTTTCTCTTTAACAAGTCAACATCAATTTCTTTTGTTGTAAAAGGGTCAGCGGAAGGTGGCTTTCTTTTCGGAGAAAGTGTTTATAGCCGTTGATCTCTACAATCGGAGAGATTGAGGTCTGCAGCGTAGATCCTTCGGGGTTAGATACGTCGGTGCTAAGTTATAATCCTATATAGACAACTTGTTGACTATATTCGATCATGTAGCTTACTCGCTGGCGCTATTTTACCTACGCTTAGGAT
>Aoud18_110370;SK4
ACTTGATCTCAATCAGATAAGAGTACCCGCTGAACTTAAGCATATCAATAAGCGAGGAAAGAAACTAACAAGGATTCCTTAGTAACGGCGAGTGAAGCGGAAGAGCTCAATTTGAATCTTCAAGTTCTACCTTGACGAATTGTAGTTTAAAGAAGTGTTTTCTGTTAGTGGAGTGGCAAAAGTCTTTGGAATAGGACATCATAGAGGGTGAGAATCCCGTATTTGGTCATTCTCCAGCTTTGATACACATTCAAAGAGTCGGATTGTTTGGGAATGCAGTCCAAAATGGGTGGTAAATTTCATCTAAGCTAATACTGGCGAGAGACCGATAGCGAACAAGTACGTGAGGGAAAGATGAAAAGAACTTTGAAAGAGAGTTAAACAGTACGTGAAATTGTCAAAAGGAAGCGTTTGACACCAGTTTGTTGTGGAAAATCAATTGTGTGGAACGGTGTTGTGGGTTGAGACTTATCAGCTCTCCTTACTCTTTACTTTTTCACGCAATGCACTTTCTCTTAACAAGTCAACATCAATTTCTTTGTTGTAAAAGGTCAGCGGAAGGTGCTTCTTTCGGAGAAAGTGTTTATAGCCGTTGATCTCTACAATCGAGAGATTGAGGTCTGCAGGTAGATCTCGGGTAGATACGTCGGTGCTAAGTTATAATCCTATATAGACAACTTGTTGACTATATTCGATCATGTAGCTTACTCGCTGGCGCTATTTTACCTACGCTTAGATG
>Aoud18_110391;SK4
ACTTGATCTCAAATCAGATAAGAGTACCCGCTGAACTTAAGCATATCAATAAGCGGAGGAAAAGAAACTAACAAGGATTCCCTTAGTAACGGCGAGTGAAGCGGGAAGAGCTCAAATTTGAAATCTTCAAGGTTCTACCTTGACGAATTGTAGTTTAAAGAAGTGTTTTCTGTTAGTGGAGTGGCAAAAGTTCTTTGGAATAGGACATCATAGAGGGTGAGAATCCCGTATTTGGTCATTCCTCCTAGCTTTGTGATACACTTTCAAAGAGTCGGATTGTTTGGGAATGCAGTCCAAAATGGGTGGTAAATTTCATCTAAAGCTAAATACTGGCGAGAGACCGATAGCGAACAAGTACCGTGAGGGAAAGATGAAAAGAACTTTGAAAAGAGAGTTAAACAGTACGTGAAATTGTCAAAAGGGAAGCGTTTGACACCAGTGTTGTTGTGGAGAAATCAATTGTGTGGAACGGGTTGTTGTGGGGTTGAGACCTTATCAGCTCTCCTTACTCTTTACCTTTTTCACGCAATGCACTTTCTCTTTAACAAGTCAACATCAATTTCTTTTGTTGTAAAAGGGTCAGCGGAAGGTGGCTTTCTTTTCGGAGAAAGTGTTTATAGCCGTTGATCTCTACAATCGGAGAGATTGAGGTCTGCAGCGTAGATCCTTCGGGGTTAGATACGTCGGTGCTAAGTTATAATCCTATATAGACAACTTGTTGACTATATTCGATCATGTAGCTTACTCGCTAGCGCTATTTTACCTACGCTTAGGATGTTG
>Aoud18_110499;SK4
ACTTGATCTCAAATCAGATAAGAGTACCCGCTGAACTTAAGCATATCAATAAGCGGAGGAAAAGAAACTAACAAGGATTCCCTTAGTAACGGCGAGTGAAGCGGGAAGAGCTCAAATTTGAAATCTTCAAGGTTCTACCTTGACGAATTGTAGTTTAAAGAAGTGTTTTCTGTTAGCGGAGTGGCAAAAGTTCTTTGGAATAGGACATCATAGAGGGTGAGAATCCCGTATTTGGTCATTCCTTCTAGCTTTGTGATACACTTTCAAAGAGTCGGATTGTTTGGGAATGCAGTCCAAAATGGGTGGTAAATTTCATCTAAAGCTAAATACTGGCGAGAGACCGATAGCGAACAAGTACCGTGAGGGAAAGATGAAAAGAACTTTGAAAAGAGAGTTAAACAGTACGTGAAATTGTCAAAAGGGAAGCGTTTGACACAAGTGTTGTGGAGAAATCAATTGTGTGGAACGGGTTGTTGTGGGGTTGAGACCTTATCAGCTCTCCTACTCTTTACCTTTTTCACGCAATGCACTTTCTCTTTAACAAGTCAACATCAATTTCTTTTGTTGTAAAAGGGTCAGCGGAAGGTGGCTTTCTTTTCGGAGAAAGTGTTTATAGCCGTTGATCTCTACAATCGGAGAGATTGAGGTCTGCAGCGTAGATCCTTCGGGGTTAGATACGTCGGTGCTAAGTTATAATCCTATATAGACAACTTGTTGACTATATTCGATCTTGTAGCTTACTCGCTGGCGCTATTT
>Aoud18_110651;SK4
ACTTGATCTCAAATCAGATAAGAGTACCCGCTGAACTTAAGCATATCAATAAGCGGAGGAAAAGAAACTAACAAGGATTCCCTTAGTACGGCGAGTGAAGCGGGAAGAGCTCAAATTTGAAATCTTCAAGGTTCTACCTTGACGAATTGTAGTTTAAAGAAGTGTTTTCTGTTAGTGGAGTGGCAAAAGTTCTTTGGAATAGGACATCATAGAGGGTGAGAATCCCGTATTTGGTCATTCCTCCTAGCTTTGTGATACACTTTCAAAGAGTCGGATTGTTTGGGAATGCAGTCCAAAATGGGTGGTAAATTTCATCTAAAGCTAAATACTGGCGAGAGACCGATAGCGAACAAGTACCGTGAGGGAAAGATGAAAGAACTTTGAAAAGAGAGTTAAACAGTACGTGAAATTGTCAAAAGGGAAGCGTTTGACACCAGTGTTGTTGTGGAGAAATCAATTGTGTGGAACGGGTTGTTGTGGGTTGAGACCTTATCAGCTCTCCTTACTCTTTACCTTTTTCACGCAATGCACTTTCTCTTTAACAAGTCAACATCAATTTCTTTTGTTGTAAAAGGGTCAGCGGAAGGTGGCTTTCTTTTCGGAGAAAGTGTTTATAGCCGTTGATCTCTACAATCGGAGAGATTGAGGTCTGCAGCGTAGATCCTTCGGGTTAGATACGTCGGTGCTAAGTTATAATCCTATATAGACAACTCGTTGACTATATTCGATCATGTAGCTTACTCGCTGACGCTATTTTACCTACGCTTAGGATGTTG
>Aoud18_110700;RH5
ACTTGATCTCAAATCAGATAAGAGTACCCGCTGAGCTTAAGCATATCAATAAGCGGAGGAAAAGAAACTAACAAGGATTCCCCTAGTAACGGCGAGTGAAGCGGGAAGAGCTCAAATTTGAAATCTTCAAGGGTTTCCCTTGACGAATTGTAGTTTATAGAAGTGTTTTCTGTTAGAGAGGTGGTAAAAGTTCTTTGGAATAGGACATCATAGAGGGTGAGAATCCCGTATTTGATCACTTTCTACTAACGTTGTGATACACTTTCAACGAGTCGGATTGTTTGGGAATGCAGTCCAAAATGGGTGGTAAATTTCATCTAAAGCTAAATATTGGCGAGAGACCGATAGCGAACAAGTACCGTGAGGGAAAGATGAAAAGAACTTTGAAAAGAGAGTTAAACAGTACGTGAAATTGTCAAAAGGGAGGCGTTTGACACCAGTGTTGTTTTTCCGAAAATCAATTACGAATGGCGGGATTCTAAGTTTCATGACCTTAAAAGCTTGTTTCTTTCTTTTCCTGTCTTTCTTAATGCACTTTTCGGTTAACAAGTCAACATCAATTTCTTTTGTTGTAAAAGGTTAAGAGGAAGGTGGCTTTACTTTCGGGTAAAGTGTTTATAGCCTTTTAACTCTGCAATCGGAGAGATTGAGGTCTGCAGCGTAGATCCTTCGGGGCTAGATACGTTTGTGCTAAGTTATAGCTTTTCATAGACAACTTGTTGACTATGTTTAGTCTTGTAGCTTACTCGCAGATGCTATTTTACCTACGCTTAGGATGTTG
>Aoud18_110726;SK4
ACTTGATCTCAAATCAGATAAGAGTACCGCTGAACTTAAGCATATCAATAAGCGGAGGAAAAGAAACTAACAAGGATTCCCTTAGTAACGGCGAGTGAAGCGGGAAGAGCTCAAATTTGAAATCTTCAAGGTTCTACCTTGACGAATTGTAGTTTAAAGAAGTGTTTTCTGTTAGCGGAGTGGCAAAAGTTCTTTGGAATAGGACATCATAGAGGGTGAGAATCCCGTATTTGGTCATTCCTTCTAGCTTTGTGATACACTTTCAAAGAGTCGGATTGTTTGGGAATGCAGTCCAAAATGGTGGTAAATTTCATCTAAAGCTAAATACTGGCGAGAGACCGATAGCGAACAAGTACCGTGAGGGAAAGATGAAAAGAACTTTGAAAAGAGAGTTAAACAGTACGTGAAATTGTCAAAAGGAAGCGTTTGACACCAGTGTTGTTGTGGAGAAATCAATTGTGTGGAACGGGTTGTTGTGGGTTGAGACCTTATCAGCTCTCCTTACTCTTTACCTTTTTCACGCAATGCACTTTCTCTTTAACAAGTCAACATCAATTTCTTTTGTTGTAAAAGGGCGGCGGAAGGTGGCTTTCTTTTCGGAGAAAGTGTTTATAGCCGTTGGTCTCTACAATCGGAGAGATTGAGGTCTGCAGCGTAGATCCTTCGGGTTAGATACGTTGGTGCTAAGTTATAATCCTACATAGACAACTTGTTGACTATGTTCGATCATGTAGCTTACTCGCTAGCGCTATTTTACCTACGCTTAGGATGTTG
>Aoud18_110747;SK4
ACTTGATCTCAATCAGATAAGAGTACCGCTGAACTTAAGCATATCAATAAGCGGAGGAAAAGAAACTAACAAGGATTCCCTTAGTAACGGCGAGTGAAGCGGGAAGAGCTCAATTTGAAATCCTCAAGGTTCTACCTTGACGAATTGTAGTTTAAAGAAGTGTTTCCTGTTAGTGGAGTGGCAAAAGTTCTTTGGAATAGGACATCATAGAGGGTGAGAATCCCGTATTTGGTCATTCCTCCTAGCTTTGTGATACACTTTCAAAGAGTCGGATTGTTTGGGAATGCAGTCCAAAATGGGTGGTAAATTTCATCTAAAGCTAAATACTGGCGAGAGACCGATAGCGAACAAGAACGTGAGGGAAAGATGAAAAGAACTTTGAAAAGAGAGTTAAACAGTACGTGAAATTGTCAAAAGGGAAGCGTTTGACACCAGTGTTGTTGTGGAGAAATCAATTGTGTGGAACGGGTTGTTGTGGGGTTGAGACCTTATCAGCTCTCCTTACTCTTTACCTTTTTCACGCAATGCACTTTCTCTTTAACAAGTCAACATCAATTTCTTTTGTTGTAAAAGGGTCAGCGGAAGGTGGCTTTCTTTTCGGAGAAAGTGTTTATAGCCGTTGATCTCTACAATCGGAGAGATTGAGGTCTGCAGCGTAGATCCTTCGGGGTTAGATACGTCGGTGCTAAGTTATGATCCTATATAGACAACTTGTTGACTATATTCGATCATGTAGCTTACTCGCTGGCGCTATTT
>Aoud18_110748;SK4
ACTTGATCTCAAATCAGATAAGAGTACCCGCTGAACTTAAGCATATCAATAAGCGGAGGAAAAGAAACTAACAAGGATTCCCTTAGTAACGGCGAGTGAAGCGGGAAGAGCTCAAATTTGAAATCTTCAAGGTTCTACCTTGACGAATTGTAGTTTAAAGAAGTGTTTTCTGTTAGTGGAGTGGCAAAAGTTCTTTGGAATAGGACATCATAGAGGGTGAGAATCCCGTATTTGGTCATTCCTCCTAGCTTCGTGATACACTTTCAAAGAGTCGGATTGTTTGGGAATGCAGTCCAAAATGGGTGGTAAATTTCATCTAAAGCTAAATACTGGCGAGAGACCGATAGCGAACAAGTACCGTGAGGGAAAGATGAAAAGAACTTTGAAAAGAGAGTTAAACAGTACGTGAAATTGTCAAAAGGGAAGCGTTTGACACCAGTGTTGTTGTGGAGGAATCAATTGTGTGGAACGGGTTGTTGTGGGGTTGAGACCTTATCAGCCCTCCTTACTCTTTACCTTTTTCACGCAATGCACTTTCTCTTTAACAAGTCAACATCAATTTCTTTTGTTGTAAAAGGGTCAGCGGAAGGTGGCTTTCTTTTCGGAGAAAGTGTTTATAGCCGTTGATCTCTACAATCGGAGAGATTGGGTCTGCAGCGTAGATCCTTCGGGTTAGATACGTCGGTGCTAAGTTATAATCCTATATAGACAACTTGTTGACTATATTCGATCATGTAGCTTACTCGCTGACGCTATTTTACCTACGCTTAGGATGTTG
>Aoud18_110817;SK4
ACTTGATCTCAAATCAGATAAGAGTACCCGCTGAACTTAAGCATATCAATAAGCGGAGGAAAAGAAACTAACAAGGATTCCCTTGGTAACGGCGAGTGTAGCGGGAAGAGCTCAAATTTGAAATCTTCAAGGTTCTACCTTGACGAATTGTAGTTTAAAGAAGTGTTTTCTGTTAGCGGAGTGGCAAAAGTTCTTTGGAATAGGACATCATAGAGGGTGAGAATCCCGTATTTGGTCATTCCTTCTAGCTTTGTGATACACTTTCAAAGAGTCGGATTGTTTGGGAATGCAGTCCAAAATGGGTGGTAAATTTCATCTAAAGCTAAATACTGGCGAGAGACCGATAGCGAACAAGTACCGTGAGGGAAAGATGAAAAGAACTTTGAAAAGAGAGTTAAACAGTACGTGAAATTGTCAAAAGGGAAGCGTTTGACACCAGTGTTGTTGTGGAGAAATCAATTGTGTGGAACGGGTTGTTGTGGGGTTGAGACCTTATCAGCACTCCTTACTCTTTACCTTTTCACGCAATGCACTTTCTCTTTATCAAGTCAACATCAATTTCTTTTGTTGTAAAAGGGTCAGCGGAAGGTGGCTTTCTTTTCGGAGAAAGTGTTTATAGCCGTTGATCTCTACAATCGGAGAGATTGAGGTCTGCAGCGTAGACCCTTCGGGGTTAGATACGTCGGTGCTAAGTTATAATCCTATATAGACAACTTGTTGACTATATTCGATCTTGTAGCTTACTCGCCGGCGCTATTTTACCTACGCTTAGGATGTTG
>Aoud18_110980;SK4
ACTTGATCTCAAATCAGATAAGAGTACCCGCTGAACTTAAGCATATCAATAAGCGGAGGAAAAGAAACTAACAAGGATTCCCTTAGTAACGGCGAGTGAAGCGGGAAGAGCTCAAATTTGAAATCTTCAAGGTTCTACCTTGACGAATTGTAGTTTAAAGAAGTGTTTTCTGTTAGTGGAGTGGCAAAAGTTCTTTGGAATAGGACATCATAGAGGGTGAGAATCCCGTATTTGGTCATTCCTCCTAGCTTTGTGATACACTTTCAAAGAGTCGGATTGTTTGGGAATGCAGTCCAAAATGGGTGGTAAATTTCATCTAAAGCTAAATACTGGCGAGAGACCGATAGCGAACAAGTACCGTGAGGGAAGGATGAAAAGAACTTTGAAAAGAGAGTTAAACAGTACGTGAAATTGTCAAAAGGAAGCGTTTGACACCAGTGTTGTTGTGGAGAAATCAATTGTGTGGAACGGGTTGTTGTGGGGTTGAGACCTTATCAGCTCTCCTTACTCTTTACCTTTTTCACGCAATGCACTTTCTCTTTAACAAGTCAACATCAATTTCTTTTGTTGTAAAAGGGTCAGCGGAAGGTGGCTTTCTTTCGGAGAAAGTGTTTATAGCCGTTGATCTCTACAATCGGAGAGATTGAGGTCTGCAGCGTAGATCCTTCGGGGTTAGATACGTCGGTGCTAAGTTATAATCCTATATAGACAACTTGTTGACTATATTCGATCTTGTAGCTTACTCGCTGGCGCTATTTTACCTACGCTTAGGATGTT
>Aoud18_110999;SK4
ACTTGATCTCAAATCAGATAAGAGTACCCGCTGAACTTAAGCATATCAATAAGCGGAGGAAAAGAAACTAACAAGGATTCCCTTAGTAACGGCGAGTGAAGCGGGAAGAGCTCAAATTTGAAATCTTCAAGGTTCTACCTTGACGAATTATAGTTTAAAGAAGTGTTTTCTGTTAGTGGAGTGGCAAAAGTTCTTTGGAATAGGACATCATGGAGGGTGAGAATCCGTATTTGGTCATTCCTCCTAGCTTTGTGATACACTTTCAAAGAGTCGGATTGTTTGGGAATGCAGTCCAAAATGGGTGGTAAATTTCATCTAAAGCTAAATACTGGCGAGAGACCGATAGCGAACAAGTACCGTGAGGGAAAGATGAAAAGAACTTTGAAAAGAGAGTTAAACAGTACGTGAAATTGTCAAAAGGGAAGCGTTTGACACCAGTGTTGTTGTGGAGAAATCAATTGCGTGGAACGGGTTGTTGTGGGGTTGAGACCTTATCAGCTCTCCTTACTCTTTACCTTTTTCACGCAATGCACTTTCTCTTTAACAAGTCAACATCAATTTCTTTTGTTGTAAAAGGGTCAGCGGAAGGTGGCTTTCTTTTCGGAGAAAGTGTTTATAGCCGTTGATCTCTACAATCGGAGAGATTGAGGTCTGCAGCGTAGATCCTTCGGGGTTAGATACGTCGGTGCTAAGTTATAATCCTATATAGACAACTTGTTGACTATATTCGATCATGTAGCTTACTCGCTGACGCTATTTTACCTACGCTTAGGATGTTGA
>Aoud18_111064;SK4
ACTTGATCTCAAATCAGATAAGAGTACCCGCTGAACTTAAGCATATCAATAAGCGGAGGAAAAGAAACTAACAAGGATTCCCTTAGTAACGGCGAGTGAAGCGGGAAGAGCTCAAATTTGAAATCTTCAAGGTTCTACCTTGACGAATTGTAGTTTAAAGAAGTGTTTTCTGTTAGCGGAGTGGCAAAAGTTCTTTGGAATAGGACATCATAGAGGGTGAGAATCCCGTATTTGGTCATTCCTTCTAGCTTTGTGATACACTTTCAAAGAGTCGGATTGTTTGGGAATGCAGTCCAAAATGGGTGGTAAATTTCATCTAAAGCTAAATACTGGCGAGAGACCGATAGCGAACAAGTACCGTGAGGGAAAGATGAAAAGAACTTTGAAAAGAGAGTTAAACAGTACGTGAAATTGTCAAAAGGGAAGCGTTTGACACCAGTGTTGTTGTGGAGAAATCAATTGTGTGGAACGGGTTGTTGTGGGGTTGAGACCTTATCAGCTCTCCTTACTCTTTACCTTTTTCACGCAATGCACTTTCTCTTTAACAAGTCAACATCAATTTCTTTTGTTGTAAAAGGGTCAGCGGAAGGTGGCTTTCTTTTCGGAGAAAGTGTTTATAGCCGTTGATCTCTACAATCGGAGAGATTGAGGTCTGCAGCGTAGATCCTTCGGGGTTAGATACGTCGGTGCTAAGTTATAATCCTATATAGACAACTTGTTGACTATATTCGATCTTGTAGCTTACTCGCTGGCGCTATTTTACCTACGCTTAGGATGTTGA
>Aoud18_111255;SK4
ACTTGATCTCAAATCAGATAAGAGTACCCGCTGAACTTAAGCATATCAATAAGCGGAGGAAAAGAAACTAACAAGGATTCCCTTAGTAACGGCGAGTGAAGCGGGAAGAGCTCAAATTCGAAATCTTCAAGGTTCTACCTTGACGAATTGTAGTTTAAAGAAGTGTTATCTGTTAGTGGAGTGGCAAAAGTTCTTTGGAATAGGACATCATAGAGGGTGAGAATCCCGTATTTGGTCATTCCTCCTAGCTTTGTGATACACTTTCAAAGAGTCGGATTGTTTGGGAATGCAGTCCAAAACGGGTGGTAAATTTCATCTAAAGCTAAATACTGGCGAGAGACCGATAGCGAACAAGTACCGTGAGGGAAAGATGAAAAGAACTTTGAAAAGAGAGTTAAACAGTACGTGAAATTGTCAAAAGGGAAGCGTTTGACACCAGTGTTGTTGTGGAGAAATCAATTGTGTGGAACGGGTTGTTGTGGGGTTGAGACCTTATCAGCTCTCCTTACTCTTTACCTTTTTCACGCAATGCACTTTCTCTTTAACAAGTCAACATCAATTTCTTTTGTTGTAAAAGGGTCAGCGGAAGGTGGCTTTCTTTTCGGAGAAAGTGTTTATAGCCGTTGATCTCTACAATCGGAGAGATTGAGGTCTGCAGCGTAGATCCTTCGGGGTTAGATACGTCGGTGCTAAGTTATAATCCTATATAGACAACTTGTTGACTATATTCGATCATGTAGCTTACTCGCTGACGCTATTTTACCTACGCTTAGGATGTTG
>Aoud18_111259;SK4
ACTTGATCTCAAATCAGATAAGAGTACCCGCTGAACTTAAGCATATCAATAAGCGGAGGAAAAGAAACTAACAAGGATTCCCTTAGTAACGGCGAGTGAAGCGGGAAGAGCTCAAATTTGAAATCTTCAAGGTTCTACCTTGACGAATTGTAGTTTAAAGAAGTGTTTTCTGTTAGCGGAGTGGCAAAAGTTCTTTGGAATAGGACATCATAGAGGGTGAGAATCCCGTATTTGGTCATTCCTTCTAGCTTTGTGATACACTTTCAAAGAGTCGGATTGTTTGGGAATGCAGTCCAAAATGGGTGGTAAATTTCATCTAAAGCTAAATACTGGCGAGAGACCGATAGCGAACAAGTACCGTGAGGGAAAGATGAAAAGAACTTTGAAAAGAGAGTTAAACAGTACGTGAAATTGTCAAAAGGGAAGCGTTTGACACCAGTGTTGTTGTGGAGAAATCAATTGTGTGGAACGGGTTGTTGTGGGGTTGAGACCTTATCAGCTCTCCTTACTCTTACCTTTTTCACGCAATGCACTTTCTCTTTAACAAGTCAACATCAATTTCTTTTGTTGTAAAAGGGTCAGCGGAAGGTGGCTTTCTTTTCGGAGAAAGTGTTTATAGCCGTTGATCTCTACAATCGGAGAGATTGAGGTCTGCAGCGTAGATCCTTCGGGGTTAGATACGTTCGGTGCTAAGTTATAATCCTATATAGACAACTTGTTGACTATATTCGATCATGTAGCTTACTCGCTGGCGCTATTT
>Aoud18_111288;SK4
TCTTGATCTCAAATCAGATAAGAGTACCCGCTGAACTTAAGCATATCAATAAGCGGAGGAAAAGAAACTAACAAGGATTCCCTTAGTAACGGCGAGTGAAGCGGGAAGAGCTCAAATTTGAAATCTACAAGGTTCTACCTTGACGAATTGTAGTTTAAAGAAGTGTTTTCTGTTAGCGGAGTGGCAAAAGTTCTTTGGAATAGGACATCATAGAGGGTGAGAATCCCGTATTTGGTCATTCCTTCTAGCTTTGTGATACACTTTCAAAGAGTCGGATTGTTTGGGAATGCAGTCCAAAATGGGTGGTAAATTTCATCTAAAGCTAAATACTGGCGAGAGACCGATAGCGAACAAGTACCGTGAGGGAAAGATGAAAAGAACTTTGAAAAGAGAGTTAAACAGTACGTGAAATTGTCAAAAGGGAAGCGTTTGACACCAGTGTTGTTGTGGAGAAATCAATTGTGTGGAACGGGTTGTTGTGGGGTTGAGACCTTATCAGCTCTCCTTACTCTTTACCTTTTTCACGCAATGCACTTTCTCTTTAACAAGTCAACATCAATTTCTTTTGTTGTAAAAGGGTCAGCGGAAGGTGGCTTTCTTTTCGGAGAAAGTGTTTATAGCCGTTGATCTCTACAATCGGAGAGATTGAGGTCTGCAGCGTAGATCCTTCGGGGTTAGATACGTCGGTGCTAAGTTATAATCCTATATAGACAACTTGTTGACTATATTCGATCATGTAGCTTACTCGCTGACGCTATTT
>Aoud18_111453;SK4
ACTTGATCTCAAATCAGATAAGAGTACCCGCTGAACTTAAGCATATCAATAAGCGGAGGAAAAGAAACTAACAAGGATTCCCTTAGTAACGGCGAGTGAAGCGGGAAGAGCTCAAATTTGAAATCTTCAAGGTTCTACCTTGACGAATTGTAGTTTAAAGAAGTGTTTTCTGTTAGTGGAGTGGCAAAAGTTCTTTGGAATAGGACATCATAGAGGGTGAGAATCCCGTATTTGGTCATTCCTCCTAGCTTTGTGATACACTTTCAAAGAGTCGGATTGTTTGGGAATGCAGTCCAAAATGGGTGGTAAATTTCATCTAAAGCTAAATACTGGCGAGAGACCGATAGCGAACAAGTACCGTGAGGGAAAGATGAAAAGAACTTTGAAAAGAGAGTTAAATAGTACGTGAAATTGTCAAAAGGGAAGCGTTTGACACCAGTGTTGTTGTGGAGAAATCAATTGTGTGGAACGGGTTGTTGTGGGGTTGAGACCTTATCAGCTCTCCTTACTCTTTACCTTTTTCACGCAATGCACTTTCTCTTTAACAAGTCAACATCAATTTCTTTTGTTGTAAAAGGGTCAGCGGAAGGTGGCTTTCTTTTCGGAGAAAGTGTTTATAGCCGTTGATCTCTACAATCGGAGAGATTGAGGTCTGCAGCGTAGATCCTTCGGGGTTAGATACGTCGGTGCTAAGTTATAATCCTATATAGACAACTTGTTGACTATATTCGATCATGTAGCTTACTCGCTGGCGCTATTTTACCTACGCTTAGGATGTTGA
>Aoud18_111829;SK4
ACTTGATCTCAAATCAGATAAGAGTACCCGCTGAACTTAAGCATATCAATAAGCGGAGGAAAAGAAACTAACAAGGATTCCCTTAGTAACGGCGAGTGAAGCGGGAAGAGCTCAAATTTGAAATCTTCAAGGTTCTACTTGACGAATTGTAGTTTAAAGAAGTGTTTTCTGTTAGTGGAGTGGCAAAAGTTCTTTGGAATAGGACATCATAGAGGGTGAGAATCCCGTATTTGGTCATTCCTCCTAGCTTTGTGATACACTTCAAAGAGTCGGATTGTTTGGGAATGCAGTCCAAAATGGGTGGTAAATTTCATCTAAAGCTAAATACTGCGAGAGACCGATAGCGAACAAGTACCGTGAGGAAAGATGAAAAGAACTTTGAAAGAGAGTTAAACAGTACGTGAATTGTCAAAAGGGAAGCGTTTGACACCAGTGTTGTTGTGGAGAAATCAATTGTGTGGAACGGGTTGTTGTGGGGTTGAGACCTTATCAGCTCTCCTTACTCTTTACCTTTTTCACGCAATGCACTTTCTCTTTAACAAGTCAACATCAATTTCTTTTGTTGTAAAAGGGTCAGCGGAAGGTGGCTTTCTTTTCGGAGAAAGTGTTTATAGCCGTTGATCTCTACAATCGGAGAGATTGAGGTCTGCAGCGTAGATCCTTCGGGGTTAGATACGTCGGTGCTAAGTTATAATCCTATATAGACAACTTGTTGACTATATCGATCATGTAGCTTACTCGCTGACGCTATTTTACTACGCTTAGGATGTTG
>Aoud18_111869;SK4
ACTTGATCTCAAATCAGATAAGAGTACCCGCTGAACTTAAGCATATCAATAAGCGGAGGAAAAGAAACTAACAAGGATTCCTTAGTAACGGCGAGTGAAGCGGGAAGAGCTCAAATTTGAAATCTTCAAGGTTCTACCTTGACGAATTGTAGTTTAAAGAAGTGTTTTCTGTTAGTGGAGTGGCAAAAGTTCTTTGGAATAGGACATCATAGAGGGTGAGAATCCCGTATTTGGTCATTCCTCCTAGCTTTGTGATACACTTTCAAAGAGTCGGATTGTTTGGGAATGCAGTCCAAAATGGGTGGTAAATTTCATCTAAAGCTAAATACTGGCGAGAGACCGATAGCGAACAAGTACCGTGAGGGAAAGATGAAAAGAACTTTGAAAAGAGAGTTAAACAGTACGTGAAATTGTCAAAAGGGAAGCGTTTGACACCAGTGTTGTTGTGGAGAAATCAATTGTGTGGAGCGGGTTGTTGTGGGGTTGAGACCTTATCAGCTCTCCTTACTCTTTACCTTTTTCACGCAATGCACTTTCTCTTTAACAAGTCAACATCAATTTCTTTTGTTGTAAAAGGGTCAGCGAAGGTGGCTTTCTTTCGGAGAAAGTGTTTATAGCCGTTGATCTCTACAATCGGAGAGATTGAGGTCTGCAGCGTAGATCCTTCGGGTTAGATACGTCGGTGCTAAGTTATAATCCTATATAGACAACTTGTTGACTATATTCGATCATGTAGCTTACTCGCTGACGCTATTTTACCTACGCTTAGGATGTTG
>Aoud18_112018;SK4
ACTTGATCTCAAATCAGATAAGAGTACCCGCTGAACTTAAGCATATCAATAAGCGGAGGAAAAGAAACTAACTAGGATTCCCTCAGTAACGGCGAGTGAAGCGGGAAGAGCTCAAATTTGAAATCTTCAAGGTTTTACCTTGACGAATTGTAGTTTAAAGAAGTGTTTTCTGTTGGAGTTTTGGTAAAAGTTCTTTGGAAAAGGACATCATAGAGGGTGAGAATCCCGTATTTGACCATTATCTCCAGCTTTGTGATACACTTACAAAGAGTCGGATTGTTTGGGAATGCAGTCCAAAATGGTGGTAAATTTCATCTAAAGCTAAATACTGGCGAGAGACCGATAGCGAACAAGTACCGTGAGGGAAAGATGAAAAGAACTTTGAAAAGAGAGTTAAACAGTACGTGAAATTGTCAAAAGGGAAGCGTTTGACACCAGTGTTGTTGTGGAGAAATCAATTGTGTGGAACGGGTTGTTGTGGGGTTGAGACCTTATCAGCTCTCCTTACTCTTTACCTTTTTCACGCAATGCACTTTCTCTTTAACAAGTCAACATCAATTTCTTTTGTTGTAAAAGGGTCAGCGGAAGGTGGCTTTCTTTTCGGAGAAAGTGTTTATAGCCGTTGATCTCTACAATCGGAGAGATTGAGGTCTGCAACGTAGATCCTTCGGGGTTAGATACGTCGGTGCTAAGTTATAATCCTATATAGACAACTTGTTGACTATATTCGATCATGTAGCTTACTCGCTGACGCTATTTTACCTACGCTTAGGATGTTGA
>Aoud18_112256;SK4
ACTTGATCTCAAATCAGATAAGAGTACCGCTGAACTTAAGCATATCAATAAGCGGAGGAAAAGAAACTAACAAGGATTCCCTTAGTAACGGCGAGTGAAGCGGGAAGAGCTCAAATTTGAAATCTTCAAGGTTCTACCTTGACGAATTGTAGTTTAAAGAAGTGTTTTCTGTTAGTGGAGTGGCAAAAGTTCTTTGGAATAGGACATCATAGAGGGTGAGAATCCCGTATTTGGTCATTCCTCCTAGCTTTGTGATACACTTTCAAAGAGTCGGATTGTTTGGGAATGCAGTCCAAAATGGGTGGTAAATTCATCTAAAGCTAAATACTGGCGAGAGACCGATAGCGAACAAGTACCGTGAGGGAAAGATGAAAAGAACTTTGAAAAGAGAGTTAAACAGTACGTGAAATTGTCAAAAGGGAAGCGTTTGACACCAGTGTTGTTGTGGAGAAATCAATTGTGTGGAACGGGTTGTTGTGGGGTTGAGACCTTATCAGCTCTCCTTACTCTTTACCTTTTTCACGCAATGCACTTTCTCTTTAACAAGTCAACATCAATTTCTTTTGTTGTAAAAGGGTCAGCGGAAGGTAGCTTTCTTTTCGGAGAAAGTGTTTATAGCCGTTGATCTCTACAATCGGAGAGATTGAGGTCTGCAGCGTAGATCCTTCGGGTTAGATACGTCGGTGCTAAGTTATAATCCTATATAGACAACTTGTTGACTATATTCGATCATGTAGCTTACTCGCTGACGCTATTT
>Aoud18_1123;SK4
ACTTGATCTCAAATCAGATAAGAGTACCCGCTGAACTAAGCATATCAATAAGCGGAGGAAAAGAACTAACAAGGATTCCTTAGTAACGGCGAGTGAAGCGGGAAGAGCTCAAATTTGAAATCTTCAAGTTCTACCTTGACGATTGTAGTTTAAAGAAGTGTTTTCTGTTAGCGGAGTGGCAAAAGTTCTTTGGAATAGGACATCATAGAGGTGAGAATCCCGTATTTGGTCATTCCTTCTAGCTTTGTGATACACTTTCAAAGAGTCGGATTGTTTGGGAATGCAGTCCAAAATGGGTGGTAAATTTCATCTAAAGCTAAATACTGGCGAGAGACGATAGCGAACAAGTACCGTGAGGGAAAGATGAAAAGAACTTTGAAAAGAGAGTTAAACAGTACGTGAAATTGTCAAAAGGGAAGCGCTTGACACCAGTGTTGTTGTGGAGAAATCAATTGTGTGGAACGGGTTGTTGTGGGTTGAGACCTTATCAGCTCTCCTTACTCTTTACCTTTTTCACGCAATGCACTTTCTCTTTAACAAGTCAACATCAATTTCTTTTGTTGTAAAAGGTCAGCGGAAGGTGGCTTTCTTTTCGGAGAAAGTGTTTATAGCCGTTGATCTCTACAATCGGAGAGATTGAGGTCTGCAGCGTAGATCCTTCGAGGTTAGATACGTGGTGCTAAGTTATAATCTATATAGACAACTTGTTGACTATATTCGATCATGTAGCTTACTCGCTGGCGCTATTT
>Aoud18_112326;SK4
ACTTGATCTCAAATCAGATAAGAGTACCCGCTGAACTTACGCATATCAATAAGCGGAGGAAAAGAAACTAACAAGGATTCCTTAGTAACGGCGAGTGAAGCGGGAAGAGCTCAAATTTGAAATCTTCAAGGTTCTACCTTGACGAATTGTAGTTTAAAGAAGTGTTTTCTGTTAGTGGAGTGGCAAAAGTTCTTTGAATAGGACATCATAGAGGGTGAGAATCCCGTATTTGGTCATTCCTCCTAGCTTTGTGATACACTTTCAAGAGTCGGATTGTTTGGGAATGCAGTCCAAAATGGGTGGTAAATTTCATCTAAAGCTAAATACTGGCGAGAGACCGATAGCGAACAAGTACCGTGAGGGAAAGAATGAAAAGAACTTTGAAAAGAGAGTTAAACAGTACGTGAAATTGTCAAAGGGAAGCGTTTGACACCAGTGTTGTTGTGGAGAAATCAATTGTGTGGAACGGGTTGTTGTGGGGTTGAGACTTATCAGCTCTCCTTACTCTTTACCTTTCTCACGCAATGCACTTTCTCTTTAACAAGTCAACATCATTTCTTTGTTGTAAAAGGTCAGCGGAAGGTGGCTTCTTTCG
>Aoud18_11246;Feramyces
ACTTGATCTCAAATCAGATAAGAGTACCCGCTGAACTTAAGCATATCAATAAGCGGAGGAAAAGAAACTAACAAGGATTCCCTTAGTAACGGCGAGTGAAGCGGGAAGAGCTCAAATTTGAAATCTTCAAGGTTCTACCTTGACGAATTGTAGTTTAAAGAAGTGTTTTCTGTTAGAGGAGTGGCAAAAGTTCTTTGGAATAGGACATCATAGAGGGTGAGAATCCCGTATTTGGTCATTCTTTCTAGCTGTGTGATACACTTTCAAAGAGTCGGATTGTTTGGGAATGCAGTCCAAAATGGGTGGTAAATTTCATCTAAAGCTAAATATTGGCGAGAGACCGATAGCGAACAAGTACCGTGAGGGAAAGATGAAAAGAACTTTGAAAAGAGAGTTAAACAGTACGTGAAATTGTCAAAAGGGAAGCGTTTGACACCAGTGTTGTTTTTCCGAAAATCAATTGTGCCTGGCTGGATTTTGTAGGAGTTTGACCTTATCAGCTTCTTCTGCTTTTTTCCGGTCTGGTGCAATGCACTTTTCGGTTAACAAGTCAACATCAATTTCTTTTGTTGTAAAAGGGTAATTGGAAGGTGGCTTTCTTTTCGGAGAAAGTGTTTATAGCCTTTCACCTCTACAATCGGAGAGATTGAGGTCTGCAGCGTAGATCCTTCGGGTTAGATACATTTGTGCTAAGTTATAGCCCTGTATAAACAACTTGTTGACTATACTCGTCATGTAGCTTACTCGCTTATGCTATTTTACCTACGCTT
>Aoud18_112484;Orpinomyces
ACTTGATCTCAAATCAGATAAGAGTACCCGCTGAACTTAAGCATATCAATAAGCGGAGGAAAAGAAACTAACAAGGATTCCCTTAGTAACGGCGAGTGAAGCGGGAAGAGCTCAAATTTGAAATCTTCAAGGTTCTACCTTGACGAATTGTAGTTTATAGAAGTGTTTCTGTTAGTGGAGTGGCAAAAGTTCTTTGGAATAGGACATCATAGAGGGTGAGAATCCCGTATTTGGTCATTCCTCCTAGCGTTGTGATACACTTTCAACGAGTCGGATTGTTTGGGAATGCAGTCAAAATGGGTGGTAAATTTCATCTAAAGCTAAATATTGGCGAGAGACGATAGCGAACAAGTACCGTGAGGGAAAGATGAAAAGAACTTTGAAAAGAGAGCTAAACAGTACGTGAAATTGTCAAAAGGGAAGCGTTTGACACCAGTGTTGTTTTCCGAAAATCAATTACGAATGTTTTGTTTTTGAGGAGTTATGACTTCATCGGCTTGCTCCTTTCTTTATGAACTTTCTTAATGCACTTTTCGGTTAACAAGTCAACATCAATTTCTTTCGTTGTAAAAGGTATGAGGAAGGTGGCTTTCTTTTCGGAGAAAGTGTTTATAGCCTTGTGCCTCTGCAATCGAGAGATTGAGGTCTGCAGCGTAGATCCTTCGGGGTTAGATACATTTGTGCTAAGTTATAGCTTTTCATAGACAACTTGTTGACTATGTTTAGTCTTGTAGCTTACTCGCTTATGCTATTTTACCTACGCTTAGGATGTTGA
>Aoud18_112578;SK4
ACTTGATCTCAAATCAGATAAGAGTACCCGCTGAACTTAAGCATATCAATAAGCGGAGGAAAAGAAACTAACAAGGATTCCCTTAGTAACGGCGAGTGAAGCGGGAAGAGCTCAAATTTGAAATCTTCAAGGTTCTACCTTGACGAATTGTAGTTTAAAGAAGTGTTTTCTGTTAGTGGAGTGGCAAAAGTTCTTTGGAATAGGACATCATAGAGGGTGAGAATCCCGTATTTGGTCATTCCTCCTAGCTTTGTGATACACTTTCAAAGAGTCGGATTGTTTGGGAATGCAGTCCAAAATGGGTGGTAAATTTCATCTAAAGCTAAATACTGGCGAGAGACCGATAGCGAACAAGTACCGTGAGGAAAGATGAAAAGAACTTTGAAAAGAGAGTTAAACAGTACGTGAAATTGTCAAAAGGGAAGCGTTTGACACCAGTGTTGTTGTGGAGAAATCAATTGTGTGGGACGGGTTGTTGTGGGTTGAGACCTTATCAGCTCTCCTTACTCTTTACCTTTTTCACGCAATGCACTTTCTCTTTAACAAGTCAACATCAATTTCTTTTGTTGTAAAAGGGTCAGCGGAAGGTGGCTTTCTTTTCGGAGAAAGTGTTTATAGCCGTTGATCCTACAATCGGAGAGATTGAGGTCTGCAGCGTAGATCCTTCGGGTTAGATACGTCGGTGCTAAGTTATAATCCTATATAGACAACTTGTTGACTATATTCGATCTTGTAGCTTACTCGCTGGCGCTATTTTACCTACGCTTAGGATGTT
>Aoud18_112805;SK4
ACTTGATCTCAAATCAGATAAGAGTACCCGCTGAACTTAAGCATATCAATAAGCGGAGGAAAAGAAACTAACAAGGATTCCCTTAGTAACGGCGAGTGAAGCGGGAAGAGCTCAAATTTGAAATCTTCAGGTTCTACCTTGACGAATTGTAGTTTAAAGAAGTGTTTCTGTTAGTGGAGTGGCAAAAGTTCTTTGGAATAGGACATCATAGAGGGTGAGAATCCCGTATTTGGTCATTCCTCCTAGCTTTGTGATACACTTCAAAGAGTCGGATTGTTTGGGAATGCAGTCCAAAATGGGTGGTAAATTTCATCTAAAGCTAAATACTGGCGAGAGACCGATAGCGAACAAGTACCGTGAGGGAAAGATGAAAAGAACTTTGAAAAGAGAGTTAAACAGTACGTGAAATTGTCAAAAGGGAAGCGTTTGACACCAGTGTTGTTGTGGAGAAATCAATTGTGTGGGACGGGTTGTTGTGGGGTTGAGACCTTATCAGCTCTCCTTACTCTTTACCTTTTTCACGCAATGCACTTTCTCTTTAACAAGTCAACATCAATTTCTTTTGTTGTAAAAGGGTCAGCGGAAGGTGGCTTTCTTTTCGGAGAAAGTGTTTATAGCCGTTGATCTCTACAATCGGAGAGATTGAGGTCTGCAGCGTAGATCCTTCGGGTTAGATACGTCGGTGCTAAGTTATAATCCTATATAGACAACTTGTTGACTATATTCGATCATGTAGCTTACTCGCTGACGCTATTTTACCTACGCTTAGGATGTTGA
>Aoud18_113030;SK4
ACTTGATCTCAAATCAGATAAGAGTACCCGCTGAACTTAAGCATATCAATAAGCGGAGGAAAAGAAACTAACAAGGATTCCCTTGTAACGGCGAGTGAAGCGGGAAGAGCTCAAATTTGAAATCTTCAGGTTCTACCTTGACGAATTGTAGTTTAAAGAAGTGTTTTCTGTTAGTGGAGTGGCAAAGTTCTTTGGAATAGGACATCATAGAGGGTGAGAATCCGTATTTGTCATTCCTCCTAGCTTTGTGATACACTTCAAAGAGTCGGATTGTTGGAATGCAGTCCAAAATGGGTGGTAAATTTCATCTAAAGCTAAATACTGGCGAGAGACCGATAGCGAACAGTACCGTGAGGGAAAGATGAAAAGAACTTTGAAAGAGAGTTAAACAGTACGTGAATTGTCAAAAGGGAAGCGTTTGACACCAATGTTGTTGTGGAGAAATCAATGTGTGGAACGGGTTGTTGTGGGGTTGAGACCTATCAGCTCTCCTTACTCTTACCTTTTTCACGCAATGCACTTCTCTTTAACAAGTCACATCAATTTCTTTTGTTGTAAAAGGGTCAGCGGAAGGTGGCTTTCTTTTCGGAGAAAGTGTTTATAGCCGTTGATCTCTACAATCGGAGAGATTGAGGTCTGCAGCGTAATCTTCGGGGTTAGATACGTCGGTGCTAAGTATAATCCTATATAGACAACTTGTTGACTATATCGATCATGTAGCTTACTCGCTGCGCTATTTACCTACGCTAGGATGTTGA
>Aoud18_11319;SK4
ACTTGATCTCAAATCAGATAAGAGTACCCGCTGAACTTAAGCATATCAATAAGCGGAGAAAAGAAACTAACAAGGATTCCCTTAGTAACGGCGAGTGAAGCGGGAAGAGCTCAAGTTTGAAATCTTCAAGGTTCTACCTTGACGAATTGTAGTTTAGAGAAGTGTTTCTGTTAGCGGAGTGGCAAAAGTTCTTTGGAATAGGACATCATAGAGGGTGAGAATCCCGTATTTGGTCATTCCTTCTAGCTTTGTGATACACTTTCAAGAGTCGGATTGTTGGGAATGCAGTCCAAAATGGGTGGTAAATTTCATCTAAAGCTAAATACTGGCGAGAGACCGATAGCGAACAAGTACCGTGAGGGAAAGATGAAAAGAACTTTGAAAAGAGAGTTAAACAGTACGTGAAATTGTCAAAAGGGAAGCGTTTGACACCAGTGTTGTTGTGGAGAAATCAATTGTGTGGAACGGGTTGTTGTGGGTTGAGACCTATCAGCTCTCCTTACTCTTTACCTTTTTCACGCAATGCACTTTCTCTTTAACAAGTCAACATCAATTTCTTTTGTTGTAAAAGGGCCGGCGGAAGGTGGCTTTCTTTCGGAGAAAGTGTTTATAGCCGTTGGTCTCTACAATCGGAGAGATTGAGGTCTGCAGCGTAGATCCTTCGGGTTAGATACGTTGGTGCTAAGTTATAATCCTACATAGACAACTTGTTGACTATGTTCGATCATGTAGCTTACTCGCTAGCGCTATTTTACCTACGCTTAGGATGTT
>Aoud18_113190;SK4
ACTTGATCTCAAATCAGATAAGAGTACCCGCTGAACTTAAGCATATCAATAAGCGGAGGAAAAGAAACTAACAAGGATTCCTTAGTAACGGCGAGTGAAGCGGGAAGAGCTCAAATTTGAAATCTTCAAGGTTCTACCTTGACGAATTGTAGTTTAAAGAAGTGTTTTCTGTTAGCGGAGTGGCAAAAGTTCTTTGGAATAGGACATCATAGAGGGTGAGAATCCGTATTTGGTCATTCCTTCTAGCTTTGTGATGCACTTTCAAAGAGTCGGATTGTTCGGGAATGCAGTCCAAAATGGGTGGTAAATTTCATCTAAAGCTAAATACTGGCGAGAGACCGATAGCGAACAAGTACCGTGAGGGAAAGATGAAAAGAACTTTGAAAGAGAGTTAAACAGTACGTGAAATTGTCAAAAGGGAAGCGTTTGACACCAGTGTTGTTGTGGAGAAATCAATTGTGTGGAACGGGTTGTTGTGGGTTGAGACCTTATCAGCTCTCCTTACTCTTTACCTTTTTCACGCAATGCACTTTCTCTTTAACAAGTCAACATCAATTTCTTCGTAGTAAAAGGTCAGCGGAAGGTGGCTTTCTTTCGGAGAAGTGTTTATAGCCGTTGATCTCTACAATCGGAGAGATTGAGGTCTGCAGCGTAGATCTTCGGGTTAGATACGTTGTGCTAAGTTATAATCCTATATAGACAACTTGTTGACTATATTCGATCATGTAGCTTACTCGCTGGCGCTATTTTACCTACGCTTAGGATGTTG
>Aoud18_113204;SK4
ACTTGATCTCAAATCAGATAAGAGTACCCGCTGAACTTAAGCATATCAATAAGCGGAGGAAAAGAAACTAACAAGGATTCCCTTAGTAACGGCGAGTGAAGCGGGAAGAGCTCAAATTTGAAATCTTCAAGGTTCTACCTTGACGAATTGTAGTTTAAAGAAGTGTTTTCTGTTAGTGGAGTGGCAAAAGTTCTTTGGAATAGGACATCGTAGAGGGTGAGAATCCCGTATTTGGTCATTCCTCCTAGCTTTGTGATACACTTTCAAAGAGTCGGATTGTTTGGGAATGCAGTCCAAAATGGGTGGTAATTTTCATCTAAAGCTAAATACTGGCGAGAGACCGATAGCGAACAAGTACCGTGAGGGAAAGATGAAAAGAACTTTGAAAAGAGAGTTAAACAGTACGTGAAATTGTCAAAAGGGAAGCGTTTGACACCAGTGTTGTTGTGGAGAAATCAATTGTGTGGAACGGGTTGTTGTGGGGTTGAGACCTTATCAGCTCTCCTTACTCTTTACCTTTTTCACGCAATGCACTTTCTCTTTAACAAGTCAACATCAATTTCTTTTGTTGTAAAAGGGTCAGCGGAAGGTGGCTTTCTTTTCGGAGAAAGTGTTTATAGCCGTTGATCTCTACAATCGGAGAGATTGAGGTCTGCAGCGTAGATCCTTCGGGGTTAGATACGTCGGTGCTAAGTTATAATCCTATATAGACAACTTGTTGACTATATTCGATCATGTAGCTTACTCGCTGGCGCTATTTTACCTACGCTTAGGATGTTG
>Aoud18_113488;SK4
ACTTGATCTCAAATCAGATAAGAGTACCCGCTGAACTTAAGCATATCAATAAGCGGAGGAAAAGAAACTAACAAGGATTCCCTTAGTAACGGCGAGTGAAGCGGGAAGAGCTCAAATTTGAAATCTTCAAGGTTCTACCTTGACGAATTGTAGTTTAAAGAAGTGTTTTCTGTTAGTGGAGTGGCAAAAGTTCTTTGGAACAGGACATCATAGAGGGTGAGAATCCGTATTTGGTCATTCCTCCTAGCTTTGTGATACACTTTCAAAGAGTCGGATTGTTTGGGAATGCAGTCCAAAATGGGTGGTAAATTTCATCTAAAGCTAAATACTGGCGAGAGACCGATAGCGAACAAGTACCGTGAGGGAAAGATGAAAAGAACTTTGAAAAGAGAGTTAAACAGTACGTGAAATTGTCAAAAGGGAAGCGTTTGACACCAGTGTTGTTGTGGAGAAATCAATTGTGTGGAACGGGTTGTTGTGGGGTTGAGACCTTATCAGCTCTCCTTACTCTTTACTTTTTCACGCAATGCACTTTCTCTTTAACAAGTCAACATCAATTTCTTTTGTTGTAAAAGGGTCAGCGGAAGGTGGCTTTCTTTTCGGAGAAAGTGTTTATAGCCGTTGATCTCTACGATCGGAGAGATTGAGGTCTGCAGCGTAGATCTTCGGGTTAGATACGTCGGTGCTAAGTTATAATCCTATATAGACAACTTGTTGACTATATTTCGATCATGTAGCTTACTCGCTGGCGCTATTTTACCTACGCTTAGGATGTT
>Aoud18_113564;SK4
ACTTGATCTCAAATCAGATAAGAGTACCCGCTGAACTTAAGCATATCAATAAGCGGAGGAAAAGAAACTAACAAGGATTCCCTTAGTAACGGCGAGTGAAGCGGGAAGAGCTCAAATTTGAAATCTTCAAGGTTCTACCTTGACGAATTGTAGTTTAAAGAAGTGTTTTCTGTTAGCGGAGTGGCAAAAGTTCTTTGGAATAGGACATCATAGAGGGTGAGAATCCCGTATTTGGTCATTCCTTCTAGCTTTGTGATACACTTTCAAAGAGTCGGATTGTTTGGGAATGCAGTCCAAAATGGGTGGTAAATTTCATCTAAAGCTAAATACTGGCGAGAGACCGATAGCGAACAAGTACCGTGAGGGAAAGATGAAAAGAACTTTGAAAAGAGAGTTAAACAGTACGTGAAATTGTCAAAAGGGAAGCGTTTGACACCAGTGTTGTTGTGGAGAAATCAATTGTGTGGAACGGGTTGTTGTGGGGTTGAGACCTTATCAGCTCTCCTTACTCCTTACCTTTTTCACGCAATGCACTTTCTCTTTAACAAGTCAACATCAATTTCTTTTGTTGTAAAAGGGTCAGCGGAAGGTGGCTTTCTTTTCGGAGAAAGTGTTTATAGCCGTTGATCTCTACAATCGGAGAGATTGAGGTCTGCAGCGTAGATCCTTCGGGGTTAGATACGTCGGTGCTAAGTTATAATCCTATATAGACAACTTGTTGACTATATTCGATCTTGTAGCTTACTCGCTGGCGCTATTT
>Aoud18_11373;SK4
ACTTGATCTCAAATCAGATAAGAGTACCCGCTGAACTTAAGCATATCAATAAGCGGAGGAAAAGAAACTAACAAGGATTCCCTTAGTAACGGCGAGTGAAGCGGGAAGAGCTCAAATTTGAAATCTTCAAGGTTCTACCTTGACGAATTGTAGTTTAAAGAAGTGTTTTCTGTTAGTGGAGTGGCAAAAGTTCTTTGGAATAGGACATCATAGAGGGTGAGAATCCCGTATTTGGTCATTCCTCCTAGCTTTGTGATACACTTTCAAAGAGTCGGATTGTTTGGGAATGCAGTCCAAAATGGGTGGTAAATTTCATCTAAAGCTAAATACTGGCGAGAGACCGATAGCGAACAAGTACCGTGAGGGAAAGATGAAAAGAACTTTGAAAAGAGAGTTAAACAGTACGTGAAATTGTCAAAAGGGAAGCGTTTGACACCAGTGTTGTTGTGGAGAAATCAATTGTGTGGAACGGGTTGTTGTGGGGTTGAGACCTTATCAGCTCTCCTTACTCTTTACCTTTTTCACGCAATGCACTTTCTCTTTAACAAGTCAACATCAATTTCTTTTGTTGTAAAAGGGTCAGCGGAAGGTGGCTTTCTTTTCGGAGAAAGTGTTTATAGCCGTTGATCTCTACAATCGGAGAGATTGAGGTCTGCAGCGTAGATCCTTCGAGGTTAGATACGTCGGTGCTAAGTTATAATCCTATATAGACAACTTGTTGACTATATTCGATCATGTAGCTTACTCGCTGGCGCTATTT
>Aoud18_11381;SK4
ACTTGATCTCAAATCAGATAAGAGTACCCGCTGAACTTAAGCGTATCAATAAGCGGAGGAAAAGAAACTAACAAGGATTCCCTTAGTAACGGCGAGTGAAGCGGGAAGAGCTCAAATTTGAAATCTTCAAGGTTCTACCTTGACGAATCGTAGTTTAAAGAAGTGTTTTCTGTTAGCGGAGTGGCAAAAGTTCTTTGGAATAGGACATCATAGAGGGTGAGAATCCCGTATTTGGTCATTCCTTCTAGCTTTGTGATACACTTTCAAAGAGTCGGATTGTTTGGGAATGCAGTCCAAAATGGGTGGTAAATTTCATCTAAAGCTAAATACTGGCGAGAGACCGATAGCGAACAAGTACCGTGAGGGAAAGATGAAAAGAACTTTGAAAAGAGAGTTAAACAGTACGTGAAATTGTCAAAAGGGAAGCGTTTGACACCAGTGTTGTTGTGGAGAAATCAATTGTGTGGAACGGGTTGTTGTGGGGTTGAGACCTTATCAGCTCTCCTTACTCTTTACCTTTTTCACGCAATGCACTTTCTCTTTAACAAGTCAACATCAATTTCTTTGTTGTAAAAGGGTCAGCGGAAGGTGGCTTTCTTTTCGGAGAAAGTGTTTATAGCCGTTGATCTCTACAATCGGAGAGATTGAGGTCTGCAGCGTAGATCCTTCGGGTTAGATACGTCGGTGCTAAGTTATAATCCTATATAGACAACTTGTTGACTATATTCGATCTTGTAGCTTACTCGCTGGCGCTATTTTACCTACGCTTAGGATGTTG
>Aoud18_113817;RH5
ACTTGATCTCAAATCAGATAAGAGTACCCGCTGAACTTAAGCATATCAATAAGCGGAGGAAAAGAAACTAACAAGGATTCCCCTAGTAACGGCGAGTGAAGCGGGAAGAGCTCAAATTTGAAATCTTCAAGGGTTTCCCTTGACGAATTGTAGTTTATAGAAGTGTTTTCTGTTAGAGAGGTGGTAAAAGTTCTTTGGAATAGGACATCATAGAGGGTGAGAATCCCGTATTTGATCACTTTCTACTAACGTTGTGATACACTTTCAACGAGTCGGATTGTTTGGGAATGCAGTCCAAAATGGGTGGTAAATTTCATCTAAAGCTAAATATTGGCGAGAGACCGATAGCGAACAAGTACCGTGAGGGAAAGATGAAAAGAACTTTGAAAAGAGAGTTGAACAGTACGTGAAATTGTCAAAAGGGAAGCGTTTGACACCAGTGTTGTTTTTCCGAAAATCAATTACGAATGGCGGGATTCTAAGTTTCATGACCTTAAAAGCTTGTTTCTTTCTTTTCCTGTCTTTCTTAATGCACTTTTCGGTTAACAAGTCAACATCAATTTCTTTTGTTGTAAAAGGTTAAGAGGAAGGTGGCTTTACTTTCGGGTAAAGTGTTTATAGCCTTTTAACTCTGCAATCGGAGAGATTGAGGTCTGCAGCGTAGATCCTTCGGGGCTAGATACGTTTGTGCTAAGTTATAGCTTTTCATAGACAACTTGTTGACTATGTTTAGTCTTGTAGCTTACTCGCAGATGCTATTTTACCTACGCTTAGGATGTTGA
>Aoud18_113925;SK4
ACTTGATCTCAAATCAGATAAGAGTACCCGCTGAACTTAAGCATATCAATAAGCGGAGGAAAAGAAACTAACAAGGATTCCCTTAGTAACGGCGAGTGAAGCGGGAAGAGCTCAAATTTGAAATCTTCAAGGTTCTACCTTGACGAATTGTAGTTTAAAGAAGTGTTTTCTGTTAGTGGAGTGGCAAAAGTTCTTTGGAATAGGACATCATAGAGGGTGAGAATCCCGTATTTGGTCATTCCTCCTAGCTTTGTGATACACTTTCAAAGAGTCGGATTGTTTGGGAATGCAGTCCAAAATGGGTGGTAAATTTCATCTAAAGCTAAATACTGGCGAGAGACCGATAGCGAACAAGTACCGTGAGGGAAAGATGAAAAGAACTTTGAAAAGAGAGTTAAACAGTACGTGAAATTGTCAAAAGGGAAGCGTTTGACACCAGTGTTGTTGTGGAGAAATCAATTGTGTGGAACGGGTTGTTGTGGGGTTGAGACCTTATCAGCTCTCCTTACTCTTTACCTTTTTCACGCAATGCACTTTCTCTTTAACAAGTCAACATCAATTTCTTTTGTTGTAAAAGGGTCAGCGGAAGGTGGCTTTCTTTTCGGAGAAAGTGTTTATAGCCGTTGATCTCTACAATCGGAGAGATTGAGGTCTGCAGCGTAGATCCTTCGGGTTAGATACGTCGGTGCTAAGTTATAATCCTATATAGACAACTTGTTGACTATATTCGACCATGTAGCTTACTCGCTGACGCTATTTTACCTACGCTTAGGATGTTGA
>Aoud18_113972;Piromyces
ACTTGATCTCAAATCAGATAAGAGTACCCGCTGAACTTAAGCATATCAATAAGCGGAGGAAAAGAAACTAACAAGGATTCCCTTAGTAACGGCGAGTGAAGCGGGAAGAGCTCAAATTTGAAATCTTCAAGGTTTTACCTTGACGAATTGTAGTTTAAAGAAGTGTTTTCTGTTGAAGTTTTGGTAAAAGTTCTTTGGAATAGGACATCATAGAGGGTGAGAATCCCGTATTTGACCATTATTTTCAGCTGTGTGATACACTTTCAAAGAGTCGGATTGTTTGGGAATGCAGTCCAAAATGGGTGGTAAATTTCATCTAAAGCTAAATATTGGCGAGAGACCGATAGCGAACAAGTACCGTGAGGGAAAGATGTAAAGAACTTTGAAAAGAGAGTTAAACAGTACGTGAAATTGTCAAAAGGGAAGCGTTTGACACCAGTGTTGTTTTCTCGAAAATCAATTACGAATGGCGGATTCTAGTTTCATGACCTTAAAAGCTAGTTTCTTCTTTTCCTGTCTTTTTTAATGCACTTTTCGGTTAACAAGTCAACATCATTTCTTTTGTTGTAAAAGGTCAGAGGAAGGTGGCTTTCTTTCGGAGAAAGTGTTTATAGCCTTTAACTCTGCAATCGGAGAGATTGAGGTCTGCAGCGTAGATCCTTCGGGGCTAGATACGTTTGTGCTAAGTTATAGCTTTTCATAGACAACCTGTTGACTATGTTTAGTCTTGTAGCTTACTCGCAGATGCTATTTTACCTACGCTTAGGATGTTG
>Aoud18_114139;SK4
ACTTGATCTCAAATCAGATAAGAGTACCCGCTGAACTTAAGCATATCAATAAGCGGAGGAAAAGAAACTAACAAGGATTCCCTTAGTAACGGCGAGTGAAGCGGGAAGAGCTCAAATTTGAAATCTTCAAGGTTCTACCTTGACGAATTGTAGTTTAAAGAAGTGTTTTCTGTTAGTGGAGTGGCAAAAGTTCTTTGGAATAGGACATCATAGAGGGTGAGAATCCCGTATTTGGTCATTCCTCCTAGCTTTGTGATACACTTTCAAAGAGTCGGATTGTTTGGGAATGCAGTCCAAAATGGGTGGTAAATTTCATCTAAAGCTAATACTGGCGAGAGACCGATAGCGAACAAGTACCGTGAGGGAAAGATGAAAAGAACTTTGAAAAGAGAGTTAAACAGTACGTGAAATTGTCAAAAGGGAAGCGTTTGACACCAGTGTTGTTGTGGAGAAATCAATTGTGTGGAACGGGTTGTTGTGGGGTTGAGACCTTATCAGCTCTCCTTACTCTTTACCTTTTTCACGCAATGCACTTTCTCTTTAACAAGTCAACATCAATTTCTTTTGTTGTAAAAGGGTCAGCGAAGGTGGCTTTCTTTTCGGAGAAAGTGTTTATAGCCGTTGATCTCTACAATCGGAGAGATTGAGGTCTGCAGCGTAGATCCTTCGGGGTTAGATACGTCGGTGCTAAGTTATAATCCTATATAGACAACTTGTTGACTATATTCGATCATGTAGCTTACTCGCTGACGCTATTT
>Aoud18_114237;SK4
ACTTGATCTCAAATCAGATAAGAGTACCCGCTGAACTTAAGCATATCAATAAGCGGAGGAAAAGAAACTAACAAGGATTCCCTTAGTAACGGCGAGTGAAGCGGGAAGAGCTCAAATTTGAAATCTTCAAGGTTCTACCTTGACGAATTGTAGTTTAAAGAAGTGTTTTCTGTTAGTGCAGTGGCAAAAGTTCCTTGGAATAGGACATCATAGAGGGTGAGAATCCCGTATTTGGTCATTCCTCTAGCTTGTGATACACTTTCAAGAGTCGGATTGTTTGGGAATGCAGTCCAAAATGGGTGGTAAATTTCATCTAAGCTAAATACTGGCGAGAGACCGATAGCAAACAAGTACCGTGAGGGAAAGATGAAAAGAACTTTGAAAAGAGAGTTAAACAGTACGTGAAATTGTCAAAAGGAAGCGTTTGACACCAGTGTTGTTGTGGAGAAATCAATTGTGTGGAACGGGTTGTTGTGGGTTGAGACCTTATCAGCTCTCCTTACTCTTACCTTTTTCACGCAATGCACTTTCTCTTTAACAAGTCAACATCAATTTCTTTTGTTGTAAAAGGGTCAGCGGAAGGGCTTTCTTTTCGGAAGAAAGTGTTTATAGCCGTTGATCTCTACAATCGGAGAGATTGAGTCTGCAGCGTAGATCCTTCGGGTTAGATACGTCGGTGCTAAGTTATAATCCTATATAGACAACTTGTTGACTATATTCGATCATGTAGCTTACTCGCTGCGCTATTT
>Aoud18_114261;SK4
ACTTGATCTCAAATCAGATAAGAGTACCCGCTGAACTTAAGCATATCAATAAGCGGAGGAAAAGAAACTAACAAGGATTCCCTTAGTAACGGCGAGTGAAGCGGGAAGAGCTCAAATTTGAAATCTTCAAGGTTCTACCTTGACGAATTGTAGTTTAAAGAAGTGTTTTCTGTTAGTGGAGTGGCAAAAGTTCTTTGGAATAGGACATCATAGAGGTGAGAATCCGTATTTGGTCATTCCTCCTAGCTTTGTGATACACTTTCAAAGAGTCGGATTGTTTGGGAATGCAGTCCAAAATGGGTGGTAAATTTCATCTAAAGCTAAATACTGGCGAGAGACCGATAGCGAACAAGTACCGTGAGGGAAAGATGAAAAGAACTTTGAAAAGAGAGTTAAACAGTACGTGAAATTGTCAAAAGGGAAGCGTTTGACACCAGTGTTGTTGTGGAGAAATCAATTGTGTGGAACGGGTTGTTGTGGGGTTGAGACCTTATCAGCTCTCCTTACTCTTTACCTTTTTCACGCAATGCACTTTCTCTTTAACAAGTCAACATCAATTTCTTTTGTTGTAAAAGGGTCAGCGGAAGGTGGCTTTCTTTTCGGAGAAAGTGTTTATAGCCGTTGATCTCTACAATCGGAGAGATTGAGGTCTGCAGCGTAGATCCTTCGGGTTAGATACGTCGGTGCTAAGTTATAATCCTATATAGACAACTTGTTGACTATCTTCGATCATGTAGCTTACTCGCTGGCGCTATTT
>Aoud18_114328;Caecomyces
ACTTGATCTCAAATCAGATAAGAGTACCCGCTGAACTTAAGCATATCAATATGCGGAAGGAAAGAAACTAACTAGGATTCCTCAGTAACGGCGAGTGAAGCGGAAGAGCTCAAATTTGAAATCTTCAGGTTTACCTTGACGAATGTAGTTTAAAGAAGTGTTTTCTGTTGGAGTTTTGGTAAAAGTTCTTTGGAAAAGGACATCATAGAGGGTGAGAATCCGTATTTGACCATTTCTCCAGCTTTGTGATACACTTTCAAAGAGTCGGATTGTTTGGGAATGCAGTCAAAATGGGTGGTAAATTTCATCTAAAGCTAAATACTGGCGAGAGACCGATAGCGACACAGTACCGTGAGGGAAAGATGAAAAGATCTTTGAAAAGAGAGTTAAACAGTAACGTGAAATTGTCAAAAGGGAAGCGTTTGACACCAGTGTTGTTTTCTCGAAAATCAATTAAAAAAGGCCGGATTTGTGTTGTATTGACTTTATCAGCTTTCTGCACTTTTTCTTGTCTTTTTTAATGCACTTTTCGTTTAACAAGTCAACATCAATTTCTTTTGTTGTAAAAGGGTCATTGGAAGGTGGCTTTCTTTTCGGAGAAAGTGTTATAGCCTTTGGCCTCTGCAATCGGAGAGATTGAGGTCTGCAGCGTAGATCCTTCGGGTTAGATACATTTGTGCTAAGTTA
>Aoud18_114377;SK4
ACTTGATCTCAAATCAGATAAGAGTACCCGCTGAACTTAAGCATATCAATAAGCGGAGGAAAAGAAACTAACAAGGATTCCCTTAGTAACGGCGAGTGAAGCGGGAAGAGCTCAATTTGAAATCTTCAAGGTTCTACCTTGACGAATTGTAGTTTAAAGAAGTGTTTTCTGTTAGTGGAGTGGCAAAAGTTCTTTGGAATAGGACATCATAGAGGGTGAGAATCCCGTATTTGGTCATTCCTCCTAGCTTTGTGATACACTTTCAAAGAGTCGGATTGTTTGGGAATGCAGTCCAAAATGGGTGGTAAATTTCATCTAAAGCTAAATACTGGCGAGAGACCGATAGCGAACAAGTACCGTGAGGGAAAGATGAAAAGAACTTTGAAAAGAGAGTTAAACAGTACGTGAAATTGTCAAAAGGGAAGCGTTTGACACCAGTGTTGTTGTGGAGAAATCAATTGTGTGGATCGGGTTGTTGTGGGGTTGAGACCTTATCAGCTCTCCTTACTCTTTACCTTTTTCACGCAATGCACTTTCTCTTTAACAAGTCAACATCAATTTCTTTTGTTGTAAAAGGGTCAGCGGAAGGTGGCTTTCTTTTCGGAGAAAGTGTTTATAGCCGTTGATCTCTACAATCGGAGAGATTGAGGTCTGCAGCGTAGATCCTTCGGGGTTAGATACGTCGGTGCTAAGTTATAATCCTATATAGACAACTTGTTGACTATATTCGATCATGTAGCTTACTCGCTGGCGCTATTTTACCTACGCTTAGGATGTTG
>Aoud18_114383;Piromyces
ACTTGATCTCAAATCAGATAAGAGTACCCGCTGAACTTAAGCATATCAATAAGCGGAGGAAAAGAAACTAACAAGGATTCCCTTAGTAACGGCGAGTGAAGCGGGAAGAGCTCAAATTTGAAATCTTCAAGGCTTTACCTTGACGAATTGTAGTTTAAAGAAGTGTTTTCTGTTGAAGTTTTGGTAAAAGTTCTTTGGAATAGGACATCATAGAGGGTGAGAATCCCGTATTTGACCATTATTTTCAGCTGTGTGATACACTTTCAAAGAGTCGGATTGTTTGGGAATGCAGTCCAAAATGGGTGGTAAATTTCATCTAAAGCTAAATATTGGCGAGAGACCGATAGCGAACAAGTACCGTGAGGGAAAGATGAAAAGAACTTTGAAAAGAGAGTTAACAGTACGTGAAATTGTCAAAAGGGAGGCGTTTGACACCAGTGTTGTTTTCTCGAAAATCAATTAAAAAAGTTGGATTTTGTGTTGTATTGACCTTAACAGCTTGCTTCACCCTTTTCTTGCTTTTTTTAATGCACTTTTCGTTTAACAAGTCAACATCAGTTTCTTTTGTTGTAAAAGGGTCATTGGAAGGTGGCTTTCTCTTCGGAGAAAGTGTTTATAGCCTTTGATCTCTGCAATCGGAGAGACTGAGGTCTGCAGCGTAGATCCTTCGGGGTTAGATACATTTGTGCTAAGCTACAGCTTTCATAGACAACTTGTTGACTATGTTTAGTCTTGTAACTTACCCGCTTATGCTATTTTACCTACGCTTAGGATG
>Aoud18_114402;Piromyces
ACTTGATCTCAAATCAGATAAGAGTACCCGCTGAACTTAAGCATATCAATAAGCGGAGGAAAAGAAACTAACAAGGATTCCCTTAGTAACGGCGAGTGAAGCGGGAAGAGCTCAAATTTGAAATCTTCAAGGTTTTACCTTGACGAATTGTAGTTTAAAGAAGTGTTTTCTGTTGAAGTTTCGGTAAAAGTTCTTTGGAATAGGACATCATAGAGGGTGAGAATCCCGTATTTGACCGTTATTTTCAGCTGTGTGATACACTTTCAAAGAGTCGGATTGTTTGGAATGCAGTCCAAAATGGGTGGTAAATTCATCTAAAGCTAAATATTGGCGAGAGACCGATAGCGAACAAGTACCGTGAGGGAAAGATGAAAAGAACTTTGAAAAGAGAGTTAAACAGTACGTGAAATTGTCAAAAGGGAAGCGTTTGACACCAGTGTTGTTTTCTCGAAAATCGATTAAAAATGGCTTGATTTTGTGTTGTATTGACCTTAAAAGCTTTCTTCACTTTTTTCATGTCTTTTTAATGCACTTTTCGTTTAACAAGTCAACATCATTTCTTCTGTTGTAAAAGGTCATTGGAAGGTGGCTTTCTTTTCGGAGAAAGTGTTTATAGCCTTTGACTCTGCAATCGGAGAGATTGAGGTCTGCAGCGTAGATCCTTTGGGTTAGATTCATTTGTGCTAAGTTATAGCTTTTATAGACAACTTGTTGACTATGATAGTCTTGTAGCTTACTCGCTTATGC
>Aoud18_114417;Piromyces
ACTTGATCTCAAATCAGATAAGAGTACCCGCTGAACTTAAGCATATCAATAAGCGGAGGAAAAGAAACTAACAAGGATTCCCCTAGTAACGGCGAGTGAAGCAGGAAGAGCTCAAATTTGAAATCTTCAAGGGTTTCCCTTGACGAATTGTAGTTTATAGAAGTGTTTTCTGTTAGAGAGGTGGTAAAAGTTCTTTGGAATAGGACATCATAGAGGGTGAGAATCCCGTATTTGATCACTTTCTACTAACGTTGTGATACACTTTCAACGAGTCGGATTGTTTGGGAATGCAGTCCAAAATGGGTGGTAAATTCCATCTAAAGCTAAATATTGGCGAGAGACCGATAGCGAACAAGTACCGTGAGGGAAAGATGAAAAGAACTTTGAAAAGAGAGTTAAACAGTACGTGAAATTGTCAAAAGGGAAGCGTTTGACACCAGTGTTGTTTTTCCGAAAATCAATTACGAATGGCGGGATTCTAAGTTTCATGACCTTAAAAGCTTGTTTCTTTCTTTTCCTGTCTTTCTTAATGCACTTTTCGGTTAACAAGTCAACATCAATTTCTTTCGTTGTAAAAGGTTAAGAGGAAGGTGGCTTTACTTTCGGGTAAAGTGTTTATAGCCTTTTAACTCTGCAATCGGAGAGATTGAGGTCTGCAGCGTAGATCCTTCGGGGCTAGATACGTTTGTGCTAAGTTATAGCTTTTCATAGACAACTTGTTGACTATGTTTAGTCTTGTAGCTTACTCGCAGATGCTATTTTACCTACGCTTAGGATGTTGA
>Aoud18_11452;SK4
ACTTGATCTCAAATCAGATAAGAGTACCCGCTGAACTTAAGCATATCAATAAGCGGAGGAAAAGAAACTAACAAGGATTCCCTTAGTAACGGCGAGTGAAGCGGGAAGAGCTCAAATTTGAAATCTTCAAGGTTCTACCTTGACGAATTGTAGTCTAAAGAAGTGTTTTCTGTTAGTGGAGTGGCAAAAGTTCTTTGGAATAGGACATCATAGAGGGTGAGAATCCCGTATTTGGTCATTCCTCCTAGCTTTGTGATACACTTTCAAAGAGTCGGATTGTTTGGGAATGCAGTCCAAAATGGGTGGTAATTTCATCTAAGCTAAATACTGGCGAGAGACCGATAGCGAACAAGTACCGTGAGGGAAAGATGAAAAGAACTTTGAAAAGAGAGTTAAACAGTACGTGAAATTGTCAAAAGGGAAGCGTTTGACACCAGTGTTGTTGTGGAGAAATCAATTGTGTGGAACGGGTTGTTGTGGGGTTGAGACCTTATCAGCTCTCCTTACTCTTTACCTTTTTCACGCAATGCACTTTCTCTTTAACAAGTCAACATCAATTTCTTTTGTTGTAAAAGGGTCAGCGGAAGGTGGCTTTCTTTTCGGAGAAAGTGTTTATAGCCGTTGATCTCTACAATCGGAGAGATTGAGGTCTGCAGCGTAGATCCTTCGGGGTTAGATACGTCGGTGCTAAGTTATAATCCTATATAGACAACTTGTTGACTATATTCGATCATGTAGCTTACTCGCTGGACGCTATTT
>Aoud18_114567;SK4
ACTTGATCTCAAATCAGATAAGAGTACCCGCTGAACTTAAGCATATCAATAAGCGGAGGAAAAGAAACTAACAAGGATTCCCTTAGTAACGGCGAGTGAAGCGGGAAGAGCTCAAATTTGAAATCTTCAAGGTTCTACCTTGACGAATTGTAGTTTAAAGAAGTGTTTTCTGTTAGTGGAGTGGCAAAGTTCTTTGGAATAGGACATCATAGAGGGTGAGAATCCCGTATTTGGTCATTCCTCCTAGCTTTGTGATACACTTTCAAAGAGTCGGATTGTTTGGGAATGCAGTCCAAATGGGTGGTAATTTCATCTAAAGCTAAATACTGGCGAGAGACCGATAGCGAACAAGTACCGTGAGGGAAAGATGAAAAGAACTTTGAAAAGAGAGTTAAACAGTACGTGAAATTGTCAAAAGGGAAGCGTTTGACACCAGTGTTGTTGTGGAAAATCAATTGTGTGGAACGGGTTGTTGTGGGTTGAGACCTTATCAGCTCTCCTTACTCTTACCTTTTCACGCAATGCACTTTCTCTTTAACAAGTCAACATCAATTTCTTTTGTTGTAAAAGGGTCAGCGGAAGGTGGCTTTCTTTTCGGAGAAAGTGTTTATAGCCGTTGATCTCTACAATCGGAGAGATTGAGGTCTGCAGCGTAGATCCTTCGGGTTAGATACGTCGGTGCTAAGTTATAATCCTATATAGACAACTTGTTGACTATATTCGATCATGTAGTTACTCGCTGACGCTATTT
>Aoud18_11467;SK4
ACTTGATCTCAAATCAGATAAGAGTACCCGCTGAACTTAAGCATATCAATAAGCGGAGGAAAAGAAACTAACAAGGATTCCCTTAGTAACGGCGAGTGAAGCGGGAAGAGCTCAAATTTGAAATCTTCAAGTTCTACCTTGACGAATTGTAGTTTGAAGAAGTGTTTTCTGTTAGGGAGTGGCAAAAGTTCTTTGGAATAGGACATCATAGAGGGTGAGAATCCCGTATTTGGTCATTCCTCTAGCTTTGTGATACACTTTCAAAGAGTCGGATTGTTTGGGAATGCAGTCCAAAATGGGTGGTAAATTTCATCTAAAGCTAAATACTGGCGAGAGACGATAGCGAACAAGTACGTGAGGGAAAGATGAAAAGAACTTTGAAAAGAGAGTTAAACAGTACGTGAAATTGTCAAAAGGGAAGCGTTTGACACCAGTGTTGTTGTGGAGAAATCAATTGTGTGGAACGGTTGTTGTGGGGTTGAGACCTTATCAGCTCTCCTTACTCTTTACCTTTTTCACGCAATGCACTTTCTCTTTAACAAGTCAACATCAATTTCTTTGTTGTAAAAGGGCGGCGGAAGGTGGCTTTCTTTTCGGAGAAAGTGTTTATAGCCGTTGTCTCTACAATCGGAGAGATTGAGGTCTGCAGCGTAGATCCTTCGGGTTAGATACGTTGGTGCTAAGTTATAATCCTACATAGACAACTTGTTGACTATATTCGATCATGTAGCTTACTCGCTACGCTATTTTACCTACGCTTAGGATGTT
>Aoud18_114755;SK4
ACTTGATCTCAAATCAGATAAGAGTACCGCTGAACTTAAGCATATCAATAAGCGGAGGAAAAGAAACTAACAAGGATTCCCTTAGTAACGGCGAGTGAAGCGGGAAGAGCTCAATTTGAAATCTTCAAGGTTCTACCTTGACGAATTGTAGTTTAAAGAAGTGTTTTCTGTTAGCGGAGTGGCAAAAGTTCTTTGGAATAGGACATCATAGAGGGTGAGAATCCCGTATTTGGTCATTCCTTCTAGCTTTGTGATACACTTTCAAAGAGTCGGATTGTTTGGGAATGCAGTCCAAAATGGGTGGTAATTTCATCTAAAGCTAAATACTGGCGAGAGACCGATAGCGAACAAGTACCGTGAGGGAAAGATGAAAAGAACTTTGAAAAGAGAGTTAAACAGTACGTGAAATTGTCAAAAGGAAGCGTTTGACACCAGTGTTGTTGTGGAGAAATCAATTGTGTGGAACGGGTTGTTGTGGGGTTGAGACCTTACCAGCTCTCCTTACTCTTTACCTTTTTCACGCAATGCACTTTCTCTTTAACAAGTCAACATCAATTTCTTTTGTTGTAAAAGGGTCAGCGGAAGGTGGCTTTCTTTTCGGAGAAAGTGTTTATAGCCGTTGATCTCTACAATCGGAGAGATTGAGGTCTGCAGCGTAGATCCTTCGGTTAGATACGTCGGTGCTAAGTTATAATCCTATATAGACAACTTGTTGACTATATTCGATCTTGTAGCTTACTCGCTGGCGCTATTTTACCTACGCTTAGGATGTTG
>Aoud18_114813;SK4
ACTTGATCTCAAATCAGATAAGAGTACCCGCTGAACTTAAGCATATCAATAAGCGGAGGAAAAGAAACTAACAAGGATTCCCTTAGTAACGGCGAGTGAAGCGGGAAGAGCTCAAATTTGAAATCTTCAAGGTTCTACCTTGACGAATTGTAGTTTAAAGAAGTGTTTTCTGTTAGTGGAGTGGCAAAAGTTCTTTGGAATAGGACATCATAGAGGGTGAGAATCCCGTATTTGGTCATTCCTCCTAGCTTTGTGATACACTTTCAAAGAGTCGGATTGTTTGGGAATGCAGTCCAAAATGGGTGGTAAATTTCATCTAAAGCTAAATACTGGCGAGAGACCGATAGCGAACAAGTACCGTGAGGGAAAGATGAAAAGAACTTTGAAAAGAGAGTTAAACAGTACGTGAAATTGTCAAAAGGGAAGCGTTTGACACCAGTGTTGTTGTGGAGAAATCAATTGTGTGGAACGGGTTGTTGTGGGGTTGAGACCTTATCAGCTCTCCTTACTCTTTACCTTTTTCACGCAATGCACTTTCTCTTTAACAAGTCAACATCAATTTCTTTTGTTGTAAAAGGGTCAGCGGAAGGTGGCTTTCTTTTCGGAGAAAGTGTTTATAGCCGTTGATCTCTGCAATCGGAGAGATTGAGGTCTGCAGCGTAGATCCTTCGGGGTTAGATACGTCGGTGCTAAGTTATAATCCTATATAGACAACTTGTTGACTATATTCGATCATGTAGCTTACTCGCTGACGCTATTTTACCTACGCTTAGGATG
>Aoud18_114815;SK4
ACTTGATCTCAAATCAGATAAGAGTACCCGCTGAACTTAAGCATATCAATAAGCGGAGGAAAAGAAACTAACAAGGATTCCCTTAGTAACGGCGAGTGAAGCGGGAAGAGCTCAAATTTGAAATCTTCAAGGTTCTACCTTGACGAATTGTAGTTTAAAGAAGTGTTTTCTGTTAGTGGAGTGGCAAAAGTTCTTTGGAATAGGACATCATAGAGGGTGAGAACCCCGTATTTGGTCATTCCTCCTAGCTTTGTGATACACTTTCAAAGAGTCGGATTGTTTGGAATGCAGTCCAAAATGGGTGGTAAATTTCATCTAAAGCTAAATACTGGCGAGAGACCGATAGCGAACAAGTACCGTGAGGGAAAGATGAAAAGAACTTTGAAAAGAGAGTTAAACAGTACGTGAAATTGTCAAAAGGGAAGCGTTTGACACCAGTGTTGTAGTGGAGAAATCAATTGTGTGGAACGGGTTGTTGTGGGGTTGAGACCTTATCAGCTCTCCTTACTCTTTACCTTTTTCACGCAATGCACTTTCTCTTTAGCAAGTCAACATCAATTTCTTTGTTGTAAAAGGGTCAGCGGAAGGTGGCTTTCTTTTCGGAGAAAGTGTTTATAGCCGTTGATCTCTACAATCGGAGAGATTGAGGTCTGCAGCGTAGATCCTTCGGGGTTAGATACGTCGGTGCTAAGTTATAATCCTATATAGACAACTTGTTGACTATATTCGATCATGTAGCTTACTCGCTGACGCTATTTTACCTACGCTTAGGATGTTGA
>Aoud18_115022;SK4
ACTTGATCTCAAATCAGATAAGAGTACCCGCTGAACTTAAGCATATCAATAAGCGGAGGAAAAGAAACTAACAAGGATTCCCTTAGTAACGGCGAGTGAAGCGGGAAGAGCTCAAATTTGAAATCTTCAAGGTTCTACCTTGACGAATTGTAGTTTAAAGAAGTGTTTTCTGTTAGTGGAGTGGCAAAGTTCTTTGGAATAGGACATCATAGAGGGTGAGAATCCCGTATTTGGTCATTCCTCCTAGCTTTGTGATACACTTTCAAAGAGTCGGATTGTTTGGGAATGCAGTCCAAAATGGTGGTAAATTTCATCTAAAGCTAAATACTGGCGAGAGACGATAGCGAACAAGTACCGTGAGGAAAGATGAAAGAACTTTGAAAGAGAGTTAAACAGTACGTGAATTGTCAAAAGGGAAGCGTTTGACACCAGTGTTGTTGTGAGAATCAATTGTGTGGAACGGTTGTTGTGGTTGAGACCTTATCAGCTCTCCTTACTCTTTACCTTTTCACGCAATGCACTTTCTCTTTAACAAGTCAACATCAATTTCTTTTGTTGTAAAAGGTCAGCGGAAGGTGGCTTTCTTTTCGGAGAAAGTGTTTATAGCGTTGATCTCTACAATCGGAGAGATTGAGGTCTGCAGCGTAGATCCTTCGGGTTAGATACGTCGGTGCTAAGTTATAATCCTATATAGACAACTTGTTGACTATATTCGATCTTGTAGCTTACTCGCTGGCGCTATTTTACCTACGCTTAGGATATGAA
>Aoud18_115039;RH5
ACTTGATCTCAAATCAGATAAGAGTACCCGCTGAACTTAAGCATATCAATAAGCGGAGGAAAAGAAACTAACAAGGATTCCCCTAGTAACGGCGAGTGAAGCGGGAAGAGCTCAAATTTGAAATCTTCAAGGGTTTCCCTTGACGAATTGTAGTTTATAGAAGTGTTTTCCTGTTAGAGAGGTGGTAAAAAGTTCTTTGGAATAGGACATTATAGAGGGTGAGAATCCCGTATTTGATCACTTTCTACTAACGTTGTGATACACTTTCAACGAGTCGGATTGTTTGGGAGTGCAGTCCCAAAATGGGTGGTAAATTTCATCTAAAGCTAAATATTGGCGAGAGACCGATAGCGAACAAGTACCGTGAGGGAAAGATGAAAAGAACTTTGAAAAGAGAGTTAAACAGTACGTGAAATTGTCAAAAGGGAAGCGTTTGACACCAGTGTTGTTTTTCCGAAAATCAATTACGAATGGCGGGATTCTAAGTTTCATGACCTTAAAAAGCTTGTTTCTTTCTTTTCCTGTCTTTCTTAATGCACTTTTCGGTTAACAAGTCAACATCAATTTCTTTTGTTGTAAAAGGTTAAGAGGAAGGTGGCTTTACTTTCGGGTAAAGTGTTTATAGCCTTTTAACTCTGCAATCGGAGAGATTGAGGTCTGCAGCGTAGATCCTTCGGGGCTAGATACGTTTGTGCTAAGTTTATAGCTTTTTCATAGACAACTTGTTGACTATGTTTAGTCTTGTAGCTTACTCGCAGATGCTATTT
>Aoud18_115043;SK4
ACTTGATCTCAAATCAGATAAGAGTACCCGCTGAACTTAAGCATATCAATAAGCGGAGGAAAAGAAACTAACAAGGATTCCCTTAGTAACGGCGAGTGAAGCGGGAAGAGCTCAAATTTGAAATCTTCAAGGTTCTACCTTGACGAATTGTAGTTTAAAGAAGTGTTTTCTGTTAGCGGAGTGGCAAAAGTTCTTTGGAATAGGACATCATAGAGGGTGAGAATCCCGTATTTGGTCATTCCTTCTAGCTTTGTGATACACTTTCAAAGAGTCGGATTGTTTGGGAATGCAGTCCAAAATGGGTGGTAAATTTCATCTAAAGCTAAATACTGGCGAGAGACCGATAGCGAACAAGTACCGTGAGGGAAAGATGAAAAGAACTTTGAAAAGAGAGTTAAACAGTACGTGAAATTGTCAAAAGGGAAGCGTTTGACACCAGTGTTGTTGTGGAGAAATCAATTGTGTGGAACGGGTTGTTGTGGGGTTGAGACCTTATCAGCTCTCCTTACTCTTTACCTTTTTCACGCAATGCACTTTCTCTTTAACAAGTCAACATCAATTTCTTTTGTTGTAAAAGGGTCAGCGGAAGGTGGCTTTCTTTTCGGAGAAAGTGTTTATAGCCGTTGATCTCTACAATCGGAGAGATTGAGGTCTGCAGCGTAGATCCTTCGGGTTAGATACGTTGGTGCTAAGTTATAATCCTATATAGACAACTTGTTGACTATATTCGATCATGTAGCTTACTCGCTGGCGCTATTT
>Aoud18_115108;SK4
ACTTGATCTCAAATCAGATAAGAGTACCCGCTGAACTTAAGCATATCAATAAGCGGAGGAAAAGAAACTAACAAGGATTCCCTTAGTAACGGCGAGTGAAGCGGGAAGAGCTCAAATTTGAAATCTTCAAGGTTCTACCTTGACGAATTGTAGTTTAAAGAAGTGTTTTCTGTTAGTGGAGTGGCAAAAGTTCTTTGGAATAGGACATCATAGAGGGTGAGAATCCCGTATTTGGTCATTCCTCCTAGCTTTGTGATACACTTTCAAAGAGTCGGATTGTTTGGGAATGCAGTCCAAAATGGGTGGTAAATTTCATCTAAAGCTAAATACTGGCGAGAGACCGATAGCGAACAAGTACCGTGAGGGAAAGATGAAAAGAACTTTGAAAAGAGAGTTAAACAGTACGTGAAATTGTCAAAAGGGAAGCGTTTGACACCAGTGTTGTTGTGGAGAAATCAATTGTGTGGAACGGGTTGTTGTGGGGTTGAGACCTTATCAGCTCTCCTTACTCTTTACCTTTTTCACGCAATGCACTTTCTCTTTAACAAGTCAACATCAATTTCTTTTGTTGTAAAAGGGTCAGCGGAAGGTGGCTTTCTTTCCGGAGAAAGTGTTTATAGCCGTTGATCTCTACAATCGGAGAGATTGAGGTCTGCAGCGTAGATCCTTCGGGGTTAGATACGTCGGTGCTAAGTTATAACCCTATATAGACAACTTGTTGACTATATTCGATCATGTAGCTTACTCGCTGGCGCTATTT
>Aoud18_115337;SK4
ACTTGATCTCAAATCAGATAAGAGTACCCGCTGAACTTAAGCATATCAATAAGCGGAGGAGAAGAAACTAACAAGGATTCCCTTAGTAACGGCGAGTGAAGCGGGAAGAGCTCAAATTTGAAATCTTCAAGGTTCTACCTTGACGAATTGTAGTTTAAAGAAGTGTTTCTGTTAGTGGAGTGGCAAAAGTTCTTTGGAATAGGACATCATAGAGGGTGAGAATCCTGTATTTGGTCATTCCTTCTAGCTTTGTGATACACTTTCAAAGAGTCGGATTGTTTGGGAATGCAGTCCAAAATGGGTGGTAAATTTCATCTAAAGCTAAATACTGGCGAGAGACCGATAGCGAACAAGTACCGTGAGGGAAAGATGAAAAGAACTTTGAAAAGAGAGTTAAACAGTACGTGAAATTGTCAAAAGGGAAGCGTTTGACACCAGTGTTGTTGTGGAGAAATCAATTGTGTGGAACGGGTTGTTGTGGGGTAGAGACCTTATCAGCTCTCCTTACTCTTTACCTTTTTCACGCAATGCACTTTCTCTTTAACAAGTCAACATCAATTTCTTTTGTTGTAAAAGGGTCAGCGGAAGGTGGCTTTCTTTTCGGAGAAAGTGTTT
>Aoud18_115414;SK4
ACTTGATCTCAAATCAGATAAGAGTACCCGCTGAACTTAAGCATATCAATAAGCGGAGGAAAAGAAACTAACAAGGATTCCCTTAGTAACGGCGAGTGAAGCGGGAAGAGCTCAAATTTGAAATCTTCAAGGTTCTACCTTGACGAATTGTAGTTTAAAGAAGTGTTTTCTGTTAGTGGAGTGGCAAAAGTTCTTTGGAATAGGACATCATAGAGGGTGAGAATCCCGTATTTGGTCATTCCTCCTAGCTTTGTGATACACTTTCAAAGAGTCGGATTGTTTGGGAATGCAGTCCAAAATGGGTGGTAAATTTCATCTAAAGCTAAATACTGGCGGAGACCGATAGCGAACAAGTACCGTGAGGGAAAGATGAAAAGAACTTTGAAAGAGAGTTAAACAGTACGTGAAATTGTCAAAAGGGAAGCGTTTGACACCAGTGTTGTTGTGGAGAAATCAATTGTGTGGAACGGGTTGTTGTGGGGTTGAGACCTTATCAGCTCTCCTTACTCTTTACCTTTTCACGCAATGCACTTTCTCTTTAACAAGTCAACATCAATTTCTTTGTTGTAAAAGGGTCAGCGGAAGGTGGCTTTCTTTTCGGAGAAAGTGTTTATAGCCGTTGATCTCTACAATCGGAGAGATTGAGGTCTGCAGCGTAGATCCTTCGGGGTTAGATACGTCGGTGCTAAGTTATAATCCTATATAGACAACTTGTTGACTATATTCGATCATGTAGCTTACTCGCTAGCGCCATTTTACCTACGCTTAGGATGTTG
>Aoud18_115464;RH5
ACTTGATCTCAAATCAGATAAGAGTACCCGCTGAACTTAAGCATATCAATAAGCGGAGGAAAAGAAACTAACAAGGATTCCCCTAGTAACGGCGAGTGAAGCGGGAAGAGCTCAAATTTGAAATCTTCAAGGTTTCCCTTGACGAATTGTAGTTTATAGAAGTGTTTTCTGTTAGAGAGGTGGTAAAAGTTCTTTGGAATAGGACATCATAGAGGGTGAGAATCCCGTATTTGATCACTTTCTACTAACGTTGTGATACACTTTCAACGAGTCGGATTGTTTGGGAATGCAGTCCAAAATGGGTGGTAAATTTCATCTAAAGCTAAATATTGGCGAGAGACCGATAGCGAACAAGTACCGTGAGGAAAGATGAAAAGAACTTTGAAAAGAGAGTTAAACAGTACGTGAAATTGTCAAAAGGGAAGCGTTTGACACCGGTGTTGTTTTCCGAAAATCAATTACGAATGGCGGGATTCTAAGTTTCATGACCTTAAAAGCTTGTTTCTTTCTTTTCCTGTCTTTCTTAATGCACTTTTCGGTTAACAAGTCAACATCAATTTCTTTTGTTGTAAAAGGTTAAGAGGAAGGTGGCTTTACTTTCGGGTAAAGTGTTTATAGCCTTTTAACTCTGCAATCGGAGAGATTGAGGTCTGCAGCGTAGATCCTTCGGGGCTAGATACGTTTGTGCTAAGTTATAGCTTTTCATAGACAACTTGTTGACTATGTTTAGTCTTGTAGCTTACTCGCAGATGCTATTTTACCTACGCTTAGGA
>Aoud18_115532;SK4
ACTTGATCTCAAATCAGATAAGAGTACCCGCTGAACTTAAGCATATCAATAAGCGGAGGAAAAGAAACTAACAAGGATTCCCTTAGTAACGGCGAGTGAAGCGGGAAGAGCTCAAATTTGAAATCTTCAAGGTTCTACCTTGACGAATTGTAGTTTAAAGAAGTGTTTTCTGTTAGTGGAGTGGCAAAGTTCTTTGGAATAGGACATCATAGAGGGTGAGAATCCCGTATTTGGTCATTCCTCCTAGCTTTGTGATACACTTTCAAAGAGTCGGATTGTTTGGGAATGCAGTCCAAAATGGGTGGTAAATTTCATCTAAAGCTAAATACTGGCGAGAGACCGATAGCGAACAAGTACCGTGAGGGAAAGATGAAAAGAACTTTGAAAAGAGAGTTAAACAGTACGTGAAATTGTCAAAAGGGAAGCGTTTGACACCAGTGTTGTTGTGGAGAAATCAATTGTGTGGAACGGGTTGTTGTGGGGTTGAGACCTTATCAGCTCTCCTTACTCTTTACCTTTTTCACGCAATGCACTTTCTCTTTAACAAGTCAACATCAATTTCTTTTGTTGTAAAAGGGTCAGCGGAAGGTGGCTTTCTTTTCGGAGAAAGTGTTTATAGCCGTTGATCTCTACAATCGGAGAGATTGAGGTCTGCAGCGTAGATCCTTCGGGGTTAGATACGTCGGTGCTAAGTTATAATCCTATATAGACAACTTGTTGACTATATTCGATCATGTAGCTTACTCG
>Aoud18_11581;SK4
ACTTGATCTCAAATCAGATAGAGTACCGCTGAACTTAAGCATATCAATAAGCGGAGGAAAGAACTAACAAGGATCCTTAGTACGGCGAGTGAAGCGGAAGAGCTCAAATTTGAAATCTTCAGTTTACCTTGACGAATTGTAGTTAAGAAGTGTTTCTGTTGAAGTTCGGTAAAGTTTTTGGAATAGACATCATAGAGGGTGAATCCGTATTTGACCGTTATTTCAGCTGTTGATACACTTTCAAAGAGTCGGATTGTTTGGAATGCAGTCCAAAATGGTGTAATTTCATCTAAGCTAAATATTGCGAGAGACCGATAGCGAACAAGTACGTGAGGAAGATGAAAGAACTTTGAAAGAGAGTTAAACAGTAGTGAAATTGTCAAAAGGAGCGTTTGACACCAGTGTTGTTTCTCGAAATCAATTAAAATGCTTGATTTGTGTTGTATTGACTTAAAACTTTCTTCACTTTTTCATGTCTTTTTAATGCACTTTTCGTTTAACAAGTCAACATCAGTTTCTTTGTTGTAAAAGGTCATTGGAAGTGGCTTTCTTTCGGAAAATGTTATAGCCTTGACTCTGCAATCGGAGAGACTGAGGTCTGCAGCGTAGATCCTTTGGATTAGATTCATTTGTGCTAAGTTATAGCTTTTATAGACAACTGTTGATATATTAGTCTGTAGTTACTCGCTTATGTAATTT
>Aoud18_115980;RH5
ACTTGATCTCAAATCAGATAAGAGTACCCGCTGAACTTAAGCATATCAATAAGCGGAGGAAAAGAAACTAACAAGGATTCCCCTAGTAACGGCGAGTGAAGCGGGAAGAGCTCAAATTTGAAATCTTCAAGGGTTTCCCTTGACGAATTGTAGTTTATAGAAGTGTTTTCTGTTAGAGAGGTGGTAAAAGTTCTTTGGAATAGGACATCATAGAGGGTGAGAATCCCGTATTTGATCACTTTCTACTAACGTTGTGATACACTTTCAACGAGTCGGATTGTTTGGGAATGCAGTCCAAAATGGGTGGTAAATTTCATCTAAAGCTAAATATTGGCGAGAGACCGATAGCGAACAAGTACCGTGAGGGAAAGATGAAAAGAACTTTGAAAAGAGAGTTAAACAGTACGTGAAATTGTCAAAAGGGAAGCGTTTGACACCAGTGTTGTTTTTCCGAAAATCAATTACGAATGGCGGGATTCTAAGTTTCATGACCTTAAAAGCTTGTTTCTTTCTTTTCCTGTCTTTCTTAATGCACTTTTCGGTTAACAAGTCAACATCAATTTCTTTTGTTGTAAAAGGTTAAGAGGAAGGTGGCTTTACTTTCGGGTAAAGTGTTTATAGCCTTTTAACTCTGCAATCGGAGAGATTGAGGTCTGCAGCGTAGATCCTTCGGGGCTAGATACGTTTGTGCTAAGTTATAGCTTTTCATAGACAACTTGTTGACTATGTTTAGTCTTGTAGCCTACTCGCAGATGCTATTATACC
>Aoud18_116037;SK4
ACTTGATCTCAAATCAGATAAGAGTACCCGCTGAACTTAAGCATATCAATAAGCGGAGGAAAAGAAACTAACAAGGATTCCCTTAGTAACGGCGAGTGAAGCGGGAAGAGCTCAAATTTGAAATCTTCAAGGTTCTACCTTGACGAATTGTAGTTTAAAGAAGTGTTTTCTGTTAGTGGAGTGGCAAAAGTTCTTTGGAATAGGACATCATAGAGGGTGAGAATCCCGTATTTGGTCATTCCTCCTAGCTTTGTGATACACTTTCAAAGAGTCGGATTGTTTGGGAATGCAGTCCAAAATGGGTGGTAAATTTCATCTAAAGCTAAATACTGGCGAGAGACCGATAGCGAACAAGTACCGTGAGGGAAAGATGAAAAGAACTTTGAAAAGAGAGTTAAACAGTACGTGAAATTGTCAAAAGGGAAGCGTTTGACACCAGTGTTGTTGTGGAGAAATCAATTGTGTGGAACGGGTTGTTGTGGGGTTGAGACCTTATCAGCTCTCCTTACTCTTTACCTTTTTCACGCAATGCACTTTCTCTTTAACAAGTCAACATCAATTTCTTTTGTTGTAAAAGGGTCAGCGGAAGGTGGCTTTCTTTTCGGAGAAAGTGTTTATAGCCGTTGATCTCTACAATCGGAGAGATTGAGGTCTGCAGCGTAGACCCTTCGGGGTTAGATACGTCGGTGCTAAGTTATAATCCTATATAGACAACTTGTTGACTATATTCGATCATGTAGCTTACTCGCTGGCGCTATTT
>Aoud18_116045;SK4
ACTTGATCTCAAATCAGATAAGAGTACCCGCTGAACTTAAGCATATCAATAAGCGGAGGAAAAGAAACTAACAAGGATTCCCTTAGTAACGGCGAGTGAAGCGGGAAGAGCTCAAATTTGAAATCTTCAAGGTTCTACCTTGACGAATTGTAGTTTAAAGAAGTGTTTTCTGTTAGTGGAGTGGCAAAAGTTCTTTGGAATAGGACATCATAGAGGGTGAGAATCCCGTATTTGGTCATTCCTCCTAGCTTTGTGATACACTTTCAAAGAGTCGGATTGTTTGGGAATGCGGTCCAAAATGGGTGGTAAATTTCATCTAAAGCTAAATACTGGCGAGAGACCGATAGCGAACAAGTACCGTGAGGGAAAGATGAAAAGAACTTTGAAAAGAGAGTTAAACAGTACGTGAAATTGTCAAAAGGGAAGCGTTTGACACTAGTGTTGTTGTGGAGAAATCAATTGTGTGGAACGGGTTGTTGTGGGGTTGAGACCTTATCAGCTCTCCTTACTCCTTACCTTTTTCACGCAATGCACTTTCTCTTTAACAAGTCAACATCAATTTCTTTTGTTGTAAAAGGGTCAGCGGAAGGTGGCTTTCTTTTCGGAGAAAGTGTTTATAGCCGTTGATCTCTACAATCGGAGAGATTGAGGTCTGCAGCGTAGATCCTTCGGGGTTAGATACGTCGGTGCTAAGTTATAATCCTATATAGACAACTTGTTGACTATATTCGATCATGTAGCTTACTCGCTGGCGCTATTTTACCTACGCTTAGGATGTTGA
>Aoud18_116083;SK4
ACTTGATCTCAAATCAGATAAGAGTACCCGCTGAACTTAAGCATATCAATAAGCGGAGGAAAAGAAACTAACTAGGATTCCCTCAGTAACGGCGAGTGAAGCGGGAAGAGCTCAAATTTGAAATCTTCAAGGTTTTACCTTGACGAATTGTAGTTTAAAGAAGTGTTTTCTGTTGGAGTTTTGGTAAAAGTTCTTTGGAAAAGGACATCATAGAGGGTGAGAATCCCGTATTTGACCATTATCTCCAGCTTTGTGATACACTTTCAAAGAGTCGGATTGTTTGGGAATGCAGTCCAAAATGGGTGGTAAATTTCATCTAAAGCTAAATACTGGCGAGAGACCGATAGCGAACAAGTACCGTGAGGGAAAGATGAAAAGAACTTGAAAGAGAGTTAAACAGTACGTGAAATTGTCAAAAGGGAAGCGTTTGACACCAGTGTTGTTTTCTCGAAAATCAATTAAAAAAGCTGGATTTTGTGTTGTATTGACTTATCAGCTTGCTTCACTCTTTTCTTGCTTTTTTTAATGCACTTTTCGTTTAACAAGTCAACATCAGTTTCTTTTGTTGTAAAAGGGTCATTGGAAGGTGGCTTTCTCTTCGGAGAAAGTGTTTATAGCCTTTGGCCTCTGCAATCGGAGAGATTGAGGTCTGCAGCGTAGATCCTTCGGGGTTAGATACATTTGTGCTAAGCTACAGCCTTTCATAGACAACTTGTTGACTATGATCAGTCATGTAACTTACCCGCTTATGCTATTTTACCTACGCTT
>Aoud18_116090;SK4
ACTTGATCTCAAATCAGATAAGAGTACCCGCTGAACTTAAGCATATCAATAAGCGGAGGAAAAGAAACTAACAAGGATTCCCTTAGTAACGGCGAGTGAAGCGGGAAGAGCTCAAATTTGAAATCTTCAAGGTTCTACCTTGACGAATTGTAGTTTAAAGAAGTGTTTTCTGTTAGTGGAGTGGCAAAAGTTCTTTGGAATAGGACATCATAGAGGGTGAGAATCCCGTATTTGGTCATTCCTCCTAGCTTTGTGATACACTTTCAAAGAGTCGGATTGTTTGGGAATGCAGTCCAAAATGGGTGGTAAATTTCATCTAAAGCTAAATACTGGCGAGAGACCGATAGCGAACAAGTACCGTGAGGGAAAGATGAAAAGAACTTTGAAAAGAGAGTTAAACAGTACGTGAAATTGTCAAAAGGGAAGCGTTTGACACCAGTGTTGTTGTGGAGAAATCAATTGTGTGGAACGGGTTGTTGTGGGGTTGAGACCTTATCAGCTCTCCTTACTCTTTACCTTTTTCACGCAATGCACTTTCTCTTTAACAAGTCAACATCAATTTCTTTTGTTGTAAAAGGGTCAGCGGAAGGTGGCTTTCTTTTCGGAGAAAGTGTTTATAGCCGTTGATCTCTACAATCGGAGAGATTGAGGTCTGCAGCGTAGATCCTTCGGGGTTAGATACGTCGGTGCTAAGTTATAATCCTATATAGACAACTTGTTGACTATATTCGATCATGTAGCTTACTCGCTGGCGCTATTT
>Aoud18_116155;SK4
ACTTGATCTCAAATCAGATAAGAGTACCCGCTGAACTTAAGCATATCAATAAGCGGAGGAAAAGAAACTAACAAGGATTCCCTTAGTAACGGCGAGTGAAGCGGGAAGAGCTCAAATTTGAAATCTTCAAGGTTCTACCTTGACGAATTGTAGTTTAAAGAAGTGTTTTCTGTTAGTGGAGTGGCAAAAGTTCTTTGGAATAGGACATCATAGAGGGTGAGAATCCCGTATTTGGTCATTCCTCCTAGCTTTGTGATACACTTTCAAAGAGTCGGATTGTTTGGGAATGCAGTCCAAAATGGGTGGTAAATTTCATCTAAAGCTAAATACTGGCGAGAGACCGATAGCGAACAAGTACCGTGAGGGAAAGATGAAAAGAACTTTGAAAAGAGAGTTAAACAGTACGTGAAATTGTCAAAAGGGAAGCGTTTGACACCAGTGTTGTTGTGGAGAAATCAATTGTGTGGAACGGGTTGTTGTGGGGTTGAGACCTTATCAGCTCTCCTTACTCTTTACCTTTTACACGCAATGCACTTTCTCTTTAACAAGTCAACATCAATTTCTTTTGTTGTAAAAGGGTCAGCGGAAGGTGGCTTTCTTTTCGGAGAAAGTGTTTATAGCCGTTGATCTCTACAATCGGAGAGATTGAGGTCTGCAGCGTAGATCCTTCGGGGTTAGATACGTCGGTGCTAAGTTATAATCCTACATAGACAACTTGTTGACTATACTCGATCATGTAGCTTACTCGCTGACGCTATT
>Aoud18_116168;SK4
ACTTGATCTCAAATCAGATAAGAGTACCCGCTGAACTTAAGCATATCAATAAGCGGAGGAAAAGAAACTAACAAGGATTCCCTTAGTAACGGCGAGTGAAGCGGGAAGAGCTCAAATTTGAAACCTTCAAGGTTCTACCTTGACGAATTGTAGTTTAAAGAAGTGTTTTCTGTTAGCGGAGTGGCAAAAGTTCTTTGGAATAGGACATCATAGAGGGTGAGAATCCCGTATTTGGTCATTCCTTCTAGCTTTGTGATACACTTTCAAAGAGTCGGATTGTTTGGGAATGCAGTCCAAAATGGGTGGTAAATTTCATCTAAAGCTAAATACTGGCGAGAGACCGATAGCGAACAAGTACCGTGAGGGTAAGATGAAAGAACTTTGAAAAGAGAGTTAAACAGTACGTGAAATTGTCAAAAGGGAAGCGTTTGACACCAGTGTTGTTGTGGAGAAATCAATTGTGTGGAACGGGTTGTTGTGGGGTTGAGACCTTATCAGCTCTCCTTACTCTTTACCTTTTTCACGCAATGCACTTTCTCTTTAACAAGTCAACATCAATTTCTTTTGTTGTAAAAGGGTCAGCGGAAGGTGGCTTTCTTTTCGGAGAAAGTGTTTATAGCCGTTGATCTCTACAATCGGAGAGATTGAGGTCTGCAGCGTAGATCCTTCGGGGTTAGATACGTTGGTGCTAAGTTATAATCCTATATAGACAACTTGTTGACTATATTCGATCTTGTAGCTTACTCGCTGGCGCTATTTTACCTACGCTTAGGATGTTGA
>Aoud18_116231;SK4
ACTTGATCTCAAATCAGATAAGAGTACCCGCTGAACTTAAGCATATCAATAAGCGGAGGAAAAGAAACTAACAAGGATTCCCTTAGTAACGGCGAGTGAAGCGGGAAGAGCTCAAATTTGAAATCTTCAAGGTTCTACCTTGACGAATTGTAGTTTAAAGAAGTGTTTTCTGTTAGTGGAGTGGCAAAAGTTCTTTGGAATAGGACATCATAGAGGGTGAGAATCCCGTATTTGGTCATTCCTCCTAGCTTTGTGATACACTTTCAAAGAGTCGGATTGTTTGGGAATGCAGTCCAAAATGGGTGGTAGATTTCATCTAAAGCTAAATACTGGCGAGAGACCGATAGCGAACAAGTACCGTGAGGGAAAGATGAAAAGAACTTTGAAAAGAGAGTTAAACAGTACGTGAAATTGTCAAAAGGGAAGCGTTTGACACCAGTGTTGTTGTGGAGAAATCAATTGTGTGGAACGGGTTGTTGTGGGGTTGAGACCTTATCAGCTCTCCTTACTCTTTACCTTTTTCACGCAATGCACTTTCTCTTTAACAAGTCAACACCAATTTCTTTTGTTGTAAAAGGGTCAGCGGAAGGTGGCTTTCTTTTCGGAGAAAGTGTTTATAGCCGTTGATCTCTACAATCGGAGAGATTGAGGTCTGCAGCGTAGATCCTTCGGGGTTAGATACGTCGGTGCTAAGTTATAATCCTATATAGACAACTTGTTGACTATATTCGATCATGTAGCTTACTCGCTGACGCTATTTTACCTACGCTTAGGATGTTGA
>Aoud18_116345;SK4
ACTTGATCTCAAATCAGATAAGAGTACCCGCTGAACTTAAGCATATCAATAAGCGGAGGAAAAGAAACTAACAAGGATTCCCTTAGTAACGGCGAGTGAAGCGGGAAGAGCTCAAATTTGAAATCTTCAAGGTTCTACCTTGACGAATTGTAGTTTAAAGAAGTGTTTTCTGTTAGTGGAGTGGCAAAAGTTCTTTGGAATAGGACATCATAGAGGGTGAGAATCCCGTATTTGGTCATTCCTCCTAGCTTTGTGATACACTTTCAAAGGGTCGGATTGTTTGGGAATGCAGTCCAAAATGGGTGGTAAATTTCATCTAAAGCTAAATACTGGCGAGAGACCGATAGCGAACAAGTACCGTGAGGGAAAGATGAAAAGAACTTTGAAAAGAGAGTTAAACAGTACGTGAAATTGTCAAAAGGGAAGCGTTTGACACCAGTGTTGTTGTGGAGAAATCAATTGTGTGGAACGGGTTGTTGTGGGGTTGAGACCTTATCAGCTCTCCTTACTCTTTACCTTTTTCACGCAATGCACTTTCTCTTTAACAAGTCAACATCAATTTCTTTTGTTGTAAAAGGGTCAGCGGAAGGTGGCTTTCTTTTCGGAGAAAGTGTTTATAGCCGTTGATCTCTACAATCGGAGAGATTGAGGTCTGCAGCGTAGATCCTTCGGGGTTAGATACGTCGGTGCTAAGTTATAATCCTATATAGACAACTTGTTGACTATATTCGATCATGTAGCTTACTCGCTAGCGCTATTTTACCTAC
>Aoud18_116357;RH5
ACTTGATCTCAAATCAGATAAGAGTACCCGCTGAACTTAAGCATATCAATAAGCGGAGGAAAAGAAACTAACAAGGATTCCCCTAGTAACGGCGAGTGAAGCGGGAAGAGCTCAAATTTGAAATCTTCAAGGGTTTCCCTTGACGAATTGTAGTTTATAGAAGTGTTTTCTGTTAGAGAGGTGGTAAAAGTTCTTTGGAATAGGACATCATAGAGGGTGAGAATCCCGTATTTGATCACTTTCTACTAACGTTGTGGTACACTTTCAACGAGTCGGATTGTTTGGGAATGCAGTCCAAAATGGGTGGTAAATTTCATCTAAAGCTAAATATTGGCGAGAGACCGATAGCGAACAAGTACCGTGAGGGAAAGATGAAAAGAACTTTGAAAAGAGAGTTAAACAGTACGTGAAATTGTCAAAAGGGAAGCGTTTGACACCAGTGTTGTTTTTCCGAAAATCAATTACGAATGGCGGGATTCTAAGTTTCATGACCTTAAAAGCTTGTTTCTTTCTTTTCCTGTCTTTCTTAATGCACTTTTCGGTTAACAAGTCAACATCAATTTCTTTTGTTGTAAAAGGTTAAGAGGAAGGTGGCTTTACTTTCGGGTAAAGTGTTTATAGCCTTTTAACTCTGCAATCGGAGAGATTGAGGTCTGCAGCGTAGATCCTTCGGGGCTAGATACGTTTGTGCTAAGTTATAGCTTTTCATAGACAACTTGTTGACTATGTTTAGTCTTGTAGCTTACTCGCAGATGCTATTTTACCTACGCTTAGGATGTTG
>Aoud18_116451;SK4
ACTTGATCTCAAATCAGATAAGAGTACCCGCTGAACTTAAGCATATCAATAAGCGGAGGAAAAGAAACTAACAGGATTCCCTTAGTAACGGCGAGTGAAGCGGGAAGAGCCCAAATTTGAAATCTTCAAGGTTCTACCTTGACGAATTGTAGTTTAAAGAAGTGTTTTCTGTTAGTGGAGTGGCAAAAGTTCTTTGGAATAGGACATCATAGAGGGTGAGAATCCCGTATTTGGTCATTCCTCCTAGCTTTGTGATACACTTTCAAAGAGTCGGATTGTTTGGGAATGCAGTCCAAAATGGGTGGTAAATTTCATCTAAAGCTAAATACTGGCGAGAGACCGATAGCGAACAAGTACCGTGAGGGAAAGATGAAAAGAACTTTGAAAAGAGAGTTAAACAGTACGTGAAATTGTCAAAAGGGGAGCGTTTGACACCAGTGTTGTTGTGGAGAAATCAATTGTGTGGAACGGGTTGTTGTGGGGTTGAGACCTTATCAGCTCTCCTTACTCTTTACCTTTTTCACGCAATGCACTTTCTCTTTAACAAGTCAACATCAATTTCTTTTGTTGTAAAAGGGTCAGCGGAAGGTGGCTTTCTTTTCGGAGAAAGTGTTTATAGCCGTTGATCTCTACAATCGGAGAGATTGAGGTCTGCAGCGTAGATCCTTCGGGTTAGATACGTCGG
>Aoud18_1165;SK4
ACTTGATCTCAAATCAGATAAGAGTACCCGCTGAACTTAAGCATATCAATAAGCGGAGGAAAAGAAACTAACAAGGATTCCCTTAGTAACGGCGAGTGAAGCGGAAGAGCTCAAATTTGAAATCTTCAAGGTTCTACCTTGACGAATTGTAGTTTAAAGAAGTGTTTTCTGTTAGCGGAGTGGCAAAAGTTCTTGGAATAGGACATCATAGAGGGTGAGAATCCCGTATTTGGTCATTCCTTCTAGCTTTGTGATACACTTTCAAAGAGTCGGATTGTTTGGAATGCAGTCCAAAATGGGTGGTAAATTTCATCTAAAGCTAAATACTGGCGAGAGACCGATAGCGAACAAGTACCGTGAGGGAAAGATGAAAAGAACTTTGAAAAGAGAGTTAAACAGTACGTGAAATTGTCAAAAGGGAAGCGTTTGACACCAGTGTTGTTGTGGAGAAATCAATTGTGTGGAACGGGTTGTTGTGGGTTGAGACCTTATCAGCTCTCCTTACTCTTTACCTTTTTCACGCAATGCACTTTCTCTTTAACAAGTCAACATCACTTTCTCTTGTTGTAAAAGGCCGGCGGAAGGTGGCTTTCTTTTCGGAGAAAGTGTTTATAG
>Aoud18_116651;SK4
ACTTGATCTCAAATCAGATAAGAGTACCCGCTGAACTTAAGCATATCAATAAGCGGAGGAAAAGAAACTAACAAGGATTCCCTTAGTAACGGCGAGTGAAGCGGGAAGAGCTCAAATTTGAAATCTTCAAGGTTCTACCTTGACGAATTGTAGTTTAAAGAAGTGTTTCTGTTAGCGGAGTGGCAAAAGTTCTTTGGAATAGGACATCATAGAGGGTGAGAATCCCGTATTTGGTCATTCCTTCTAGCTTTGTGATACACTTTCAAAGAGTCGGATTGTTTGGGAATGCAGTCCAAAATGGGTGGTAAATTTCATCTAAAGCTAAATACTGGCGAGAGACCGATAGCGAACAAGTACCGTGAGGGAAAGATGAAAAGAACTTTGAAAAGAGAGTTAAACAGTACGTGAAATTGTCAAAAGGGAAGCGTTTGACACCAGTGTTGTTGTGGAGAAATCAATTGTGTGGAACGGGTTGTTGTGGGGTTGAGACCTTATCAGCTCTCCTTACTCCTTACCTTTTTCACGCAATGCACTTTCTCTTTAACAAGTCAACATCAATTTCTTTTGTTGTAAAAGGGCCGGCGGAAGGTGGCTTTCTTTTCGGAGAAAGTGTTTATAGCCGTTGATCTCTACAATCGGAGAGATTGAGGTCTGCAGCGTAGATCCTTCGGGGTTAGATACGTCGGTGCTAAGTTATAATCCTATATAGACAACTTGTTGACTATATTCGATCATGTAGCTTACTCGCTAGCGCTATTTTACCTACGCTTAGGATGTTGA
>Aoud18_116663;RH5
ACTTGATCTCAAATCAGATAAGAGTACCCGCTGAACTTAAGCATATCAATAAGCGGAGGAAAAGAAACTAACAAGGATTCCCCTAGTAACGGCGAGTGAAGCGGGAAGAGCTCAAATTTTGAAATCTTCAAGGTTTCCCTTGACGAATTGTAGTTTATAGAAGTGTTTTCTGTTAGAGAGGTGGTAAAAGTTCTTTGGAATAGGACATCATAGAGGGTGAGAATCCCGTATTTGATCACTTCTACTAACGTTGTGATACACTTTCAACGAGTCGGATTGTTGGGAATGCAGTCCAAAATGGGTGGTAAATTTCATCTAAAGCTAAATATTGGCGAGAGACCGATAGCGAACAAGTACCGTGAGGGAAAGATGAAAAGAACTTTGAAAAGAGAGTTAAACAGTACGTGAAATTGTCAAAAGGGAAGCGTTTGACACCAGTGTTGTTTTTCCGAAAATCAATTACGAATGGCGGGATTCTAAGTTTCATGACCTTAAAAGCTTGTTTCTTTCTTTTCCTGTCTTTCTTAATGCACTTTTCGGTTAACAAGTCAACACCAATTTCTTTTGTTGTAAAAGGTTAAGAGGAAGGTGGCTTTACTTTCGGGTAAAGTGTTTATAGCCTTTTAACTCTGCAATCGGAGAGATTGAGGTCTGCAGCGTAGATCCTTCGGGGCTAGATACGTTTGTGCTAAGTTATAGCTCTTTCATAGACAACTTGTTGACTATGTTTAGTCTTGTAGCTTACTCGCAGATGCTATTT
>Aoud18_11674;Kyollomyces
ACTTGATCTCAAATCAGATAAGAGTACCGCTGAACTTAAGCATATCAATAAGCGGAGGAAAAGAAACTAACAAGGATTCCCCTAGTAACGGCGAGTGAAGCGGGAAGAGCTCAAATTTGAAATCTTAAAGGTTTCCCTTTACGAATTGTAGTTTAAAGAAGTGTCTTCTGTTGAGGTTTTGGTAAAAGTTCTTTGGAATAGGACATCATAGAGGTGGGAATCCCGTATTTGACCTTTACTTTCAACTTTGTGATACACTTTCAAAGAGTCGGATTGTTTGGGAATGCAGTCCAAAATGGGTGGTAAATTTCATCTAAAGCTAAATATTGGCGAGAGACCGATAGCGAACAAGTACCGTGAGGAAAGATGAAAAGAACTTTGAAAAGGGAGTTAAACAGTACGTGAAATTGTCAAAAGGGAAGCGTTTGACACCAGTGTTGTTTTTCTGAAAATCAATTAAAGAACTGTTTATGCTAAGCTGTTTAGACTTTATCAGCTATCTGTTTAGTTTTGAGCTTTCTTTAATGCACTTTTCAGTTAACAAGTCAACATCAATTTCTTTTGCTGTAAAAAAGCTTGAGGAAGGTGGCTTGAGATTCGTCTTAAGTGTTTATAGCCTCTTGCCTATGCAGTCGGAGAGATTGAGGTCTGCAGCGTAGATCCTTCGGGGCTAAATGCATTGTGCTAAGTTATAGCATTTTATAGACAACTTGTTGACTATGATTTGTCTTGTAGCTTACTCGCTTATGTTATTTTACCTACGCTTA
>Aoud18_116761;RH5
ACTTGATCTCAAATCAGATAAGAGTACCCGCTGAACTTAAGCATATCAATAAGCGGAGGAAAAGAAACTAACAAGGATTCCCCTAGTAACGGCGAGTGAAGCGGGAAGAGCTCAAATTTGAAATCTTCAAGGGTTTCCCTCGACGAATTGTAGTTTATAGAAGTGTTTTCTGTTAGAGAGGTGGTAAAAGTTCTTTGGAATAGGACATCATAGAGGGTGAGAATCCCGTATTTGATCACTTTCTACTAACGTTGTGATACACTTTCAACGAGTCGGATTGTTTGGGAATGCAGTCCAAAATGGGTGGTAAATTTCATCTAAAGCTAAATATTGGCGAGAGACCGATAGCGAACAAGTACCGTGAGGGAAAGATGAAAAGAACTTTGAAAAGAGAGTTAAACAGTACGTGAAATTGTCAAAAGGGAAGCGTTTGACACCAGCGTTGTTTTTCCGAAAATCAATTACGAATGGCGGGATTCTAAGTTTCATGACCTTAAAAGCTTGTTTCTTTCTTTTCCTGTCTTTCTTAATGCACTTTTCGGTTAACAAGTCAACATCAATTTCTTTTGTTGTAAAAGGTTAAGAGGAAGGTGGCTTTACTTTCGGGTAAAGTGTTTATAGCCTTTTAACTCTGCAATCGGAGAGATTGAGGTCTGCAGCGTAGATCCTTCGGGGCTAGATACGTTTGTGCTAAGTTATAGCTTTTCATAGACAACTTGTTGACTATGTTTAGTCTTGTAGCTTACTCGCAGATGCTATTT
>Aoud18_116972;SK4
ACTTGATCTCAAATCAGATAAGAGTACCCGCTGAACTTAAGCATATCAATAAGCGGAGGAAAAGAAACTAACAAGGATTCCCTTAGTAACGGCGAGTGAAGCGGGAAGAGCTCAAATTTGAAATCTTCAAGGTTCTACCTTGACGAATTGTAGTTTAAAGAAGTGTTTTCTGTTAGCGGAGTGGCAAAAGTTCTTTGGAATAGGACATCATAGAGGGTGAGAATCCCGTATTTGGTCATTCCTTCTAGCTTTGTGATACACTTTCAAAGAGTCGGATTGTTTGGAATGCAGTCCAAAATGGGTGGTAAATTTCATCTAAAGCTAAATACTGGCGAGAGACCGATAGCGAACAAGTACCGTGAGGGTAAGATGAAAAGAACTTTGAAAAGAGAGTTAAACAGTACGTGAAATTGTCAAAAGGGAAGCGTTTGACACCAGTGTTGTTGTGGAGAAATCAATTGTGTGGAACGGGTTGTTGTGGGGTTGAGACCTTATCAGCTCTCCTTACTCTTTACCTTTTTCACGCAATGCACTTTCTCTTTAACAAGTCAACATCAATTTCTTTTGTTGTAAAAGGGTCAGCGGAAGGTGGCTTTCTTTTCGGAGAAAGTGTTTATAGCCGTTGATCTCTACAATCGGAGAGATTGAGGTCTGCAGCGTAGATCCTTCGGGTTAGATACGTCGGTGCTAAGTTATAATCCTATATAGACAACTTGTTGACTATATTCGATCTTGTAGCTTACTCGCTGGCGCTATTT
>Aoud18_117029;RH5
ACTTGATCTCAAATCAGATAAGAGTACCGCTGAACTTAAGCATATCAATAAGCGGAGGAAAAGAAACTAACAAGGATTCCCTAGTAACGGCGAGTGAAGCGGGAAGAGCTCAAATTTGAAATCTTCAAGGGTTTCCCTTGACGAATTGTAGTTTATAGAAGTGTTTTCTGTTAGAGAGGTGGTAAAAGTTCTTTGGAATAGGACATCATAGAGGGTGAGAATCCCGTATTTGATCACTTTCTACTAACGTTGTGATACACTTTCAACGAGTCGGATTGTTTGGGAATGCAGTCCAAAATGGGTGGTAAATTTCATCTAAAGCTAAATATTGGCGAGAGACCGATAGCGAACAAGTACCGTGAGGAAAGATGAAAAGAACTTTGAAAAGAGAGTTAAACAGTACGTGAAATTGTCAAAAGGGAAGCGTTTGACACCAGTGTTGTTTTTCCGAAAATCAATTACGAATGGCGGGATTCTAAGTTTCATGACCTTAAAAGCTTGTTTCTTTCTTTTCCTGTCTTTCTTAATGCACTTTTCGGTTAACAAGTCAACATCAATTTCTTTTGTTGTAAAAGGTTAAGAGGAAGGTGGCTTTACTTTCGGTAAAGTGTTTATAGCCTTTTAACTCTGCAATCGGAGAGATTGAGGTCTGCAGCGTAGATCCTTCGGGCCAGATACGTTTGTGCTAAGTTATAGCTTTTCATAGACAACTTGTTGACTATGTTTAGTCTTGTAGCTTACTCGCAGATGCTATTTTACCTACGCTTAGGAT
>Aoud18_117088;RH5
ACTTGATCTCAAATCAGATAAGAGTACCGCTGAACTTAAGCATATCAATAAGCGGAGGAAAAGAAACTAACAAGGATTCCCTAGTAACGGCGAGTGAAGCGGGAAGAGCTCAAATTTGAAATCTTCAAGGGTTTCCCTTGACGAATTGTAGTTTATAGAAGTGTTTTCTGTTAGAGAGGTGGTAAAAGTTCTTTGGAATAGGACATCATAGAGGGTGAGAATCCCGTATTTGATCACTTTCTACTAACGTTGTGATACACTTTCAACGAGTCGGATTGTTTGGGAATGCAGTCCAAAATGGGTGGTAAATTTCATCTAAAGCTAAATATTGGCGAGAGACCGATAGCGAACAAGTACCGTGAGGGAAAGATGAAAAGAACTTTGAAAAGAGAGTTAAACAGTACGTGAAATTGTCAAAAGGGAAGCGTTTGACACCAGTGTTGTTTTTCCGAAAATCAATTACGAATGGCGGGATTCTAAGTTTCATGACCTTAAAAGCTTGTTTCTTTCTTTTCCTGTCTTTCTTAATGCACTTTTCGGTTAACAAGTCAACATCAATTTCTTTTGTTGTAAAAGGTTAAGAGGAAGGTGGCTTTACTTTCGGGTAAAGTGTTTATAGCCTTTTAACTCTGCAATCGGAGAGATTGAGGTCTGCAGCGTAGATCCTTCGGGGCTAGATACGTTTGTGCTAAGTTATAGCTTTTCATAGACAACTTGTTGACTATGTTTAGTCTTGTAGCTTACTCGCAGATGCTATTTTACCTACGCTTAGGATGTTGA
>Aoud18_117221;SK4
ACTTGATCTCAATCAGATAAGAGTACCCGCTGAACTTAAGCATATCAATAAGCGGAGGAAAAGAAACTAACAAGGATTCCTTAGTAACGGCGAGTGAAGCGGGAGAGCTCAAATTTGAAATCTTCAAGGTTCTACCTTGACGAATTGTAGTTTAAGAAGTGTTTTCTGTTAGCGGAGTGGCAAAAGTTCTTTGGAATAGGACATCATAGAGGGTGAGAATCCCGTATTTGGTCATTCCTCTAGCTTTGTGATACACTTTCAAAGAGTCGGATTGTTGGGAATGCAGTCCAAAATGGGTGGTAAATTTCATCTAAAGCTAAATACTGGCGAGAGACCGATAGCGAACAGTACCGTGAGGGAAGATGAAAAGAACTTTGAAAAGAGAGTTAAACAGTACGTGAATTGTCAAAGGGAAGCGTTTGACACCAGTGTTGTTGTGGAGAAATCAATTGTGTGGAACGGGTTGTTGTGGGGTTGAGACCTTATCAGCTCTCCTTACTCTTTACCTTTTTCACGCAATGCACTTTCTCTTAACAAGTCAACATCAATTCTTTTGTTGTAAAAGGGTCAGCGGAAGGTGGCTTTCTTTTCGGAGAAAGTGTTTATAGCCGTTGATCTCTACAATCGGAGAGATTGAGGTCTGCAGCGTAGATCCTTCGGGTTAGATACGTCGGTGCTAAGTTATAATCCTATATAGACAACTTGTTGACTATATTCGATCATGTAGCTTACTCGCTGCGCTATTT
>Aoud18_117274;SK4
ACTTGATCTCAAATCAGATAAGAGTACCCGCTGAACTTAAGCATATCAATAAGCGGAGGAAAAGAAACTAACAAGGATTCCCTTAGTAACGGCGAGTGAAGCGGGAAGAGCTCAAATTTGAAATCTTCAAGGTTCTACCTTGACGAATTGTAGTTTAAAGAAGTGTTTTCTGTTAGTGGAGTGGCAAAAGTTCTTTGGAATAGGACATCATAGAGGGTGAGAATCCCGTATTTGGTCATTCCTCCTAGCTTTGTGATACACTTTCAAAGAGTCGGATTGTTTGGGAATGCAGTCCAAAATGGGTGGTAAATTTCATCTAAAGCTAAATACTGGCGAGAGACCGATAGCGAACAAGTACCGTGAGGGAAAGATGAAAAGAACTTTGAAAAGAGAGTTAAACAGTACGTGAAATTGTCAAAAGGGAAGCGTTTGACACCAGTGTTGTTGTGGAGAAATCAATTGTGTGGAACGGGTTGTTGTGGGGTTGAGACCTTATCAGCTCTCCTTACTCTTTACCTTTTTCACGCAATGCACTTTCTCTTTAACAAGTCAACATCAATTTCTTTTGTTGTAAAAGGGCAGCGGAAGGTGGCTTTCTTTTCGGAGAAAGTGTTTATAGCCGTTGATCTCTACAATCGGAGAGATTGAGGTCTGCAGCGTAGATCCTTCGGGGTTAGATACGTCGGTGCTAAGTTATAATCCTATATAGACAACTTGTTGACTATATTCGATCATGTAGCTTACTCGCTGACGCTATTTTACCTACGCTTAGGATGTTGA
>Aoud18_117504;SK4
ACTTGATCTCAAATCAGATAAGAGTACCCGCTGAACTTAAGCATATCAATAAGCGGAGGAAAAGAAACTAACAAGGATTCCTTAGTAACGGCGAGTGAAGCGGGAAGAGCTCAAATTTGAAATCTTCAAGGTTCTACCTTGACGAATTGTAGTTTAAAGAAGTGTTTCTGTTAGTGGAGTGGCAAAAGTTCTTTGGAATAGGACATCATAGAGGGTGAGAATCCCGTATTTGGTCATTCCTCCTAGCTTTGTGATACACTTTCAAAGAGTCGGATTGTTTGGAATGCAGTCCAAAATGGTGGTAAATTTCATCTAAAGCTAAATACTGGCGAGAGACCGATAGCGACAAGTACCGTGAGGGAAAGATGAAAGAACTTTGAAAAGAGAGTTAAACAGTACGTGAAATTGTCAAAAGGGAAGCGTTTGACACCAGTGTTGTTGTGGAGAAATCAATTGTGTGGAACGGGTTGTTGTGGGGTTGAGACCTTATCAGCTCTCCTTACTCTTTACCTTTTTCACGCAATGCACTTTCTCTTTAACAAGTCAACATCAATTCTTTTGTTGTAAAAGGGTCAGCGGAAGGTGGCTTCTTTTCGGAGAAAGTGTTTATAGCCGTTGATCTCTACAATCGGAGAGATTGAGGTCTGCAGCGTAGATCCTTCGGGTAGATACGTCGGTGCTAAGTTATAATCCTATATAGACAACTTGTTGACTATATTCGATCATGTAGCTTACTCGCTGCGCTATTTTACCTACGCTTAGGATGTG
>Aoud18_11773;RH5
ACTTGATCTCAAATCAGATAAGAGTACCCGCTGAACTTAAGCATATCAATAAGCGGAGGAAAAGAAACTAACAAGGATTCCCTAGTAACGGCGAGTGAAGCGGGAAGAGCTCGAATTTGAAATCTTCAAGGTTTCCCTTGACGAATTGTAGTTTATAGAAGTGTTTTCTGTTAGAGAGGTGGTAAAAGTTCTTGGAATAGGACATCATAGAGGGTGAGAATCCGTATTTGATCACTTTCTACTAACGTTGTGATACACTTTCAACGAGTCGGATTGTTTGGGAATGCAGTCCAAAATGGTGTAATTTCATCTAAAGCTAAATATTGGCGAGAGACCGATAGCGAACAAGTACCGTGAGGGAAAGATGAAAAGAACTTTGAAAGAGAGTTAAACAGTACGTGAATTGTCAAAAGGGAAGCGTTGACACCAGTGTTGTTTTTCCGAAAATCAATTACGAATGGCGGGATTCTAAGTTTCATGACCTTAAAAGCTTGTTTCTTTCTTTTCCTGTCTTTCTTAATGCACTTTTCGGTTAACAAGTCAACATCAATTTCTTTTGTTGTAAAAGGTTAAGAGGAAGGTGGCTTTACTTTCGGGTAAAGTGTTTATAGCCTTTAACTCTGCAATCGGAGAGATTGAGGTCTGCAGCGTAGATCCTTCGGGCTAGATACGTTTGTGCTAAGTTATAGCTTTTCATAGACAACTTGTGACTATGTTTAGTCTTGTAGCTTACTCGCAGATGCTATTT
>Aoud18_117792;SK4
ACTTGATCTCAAATCAGATAAGAGTACCCGCTGAACTTAAGCATATCAATAAGCGGAGGAAAAGAACTAACAAGGATTCCCTTAGTAACGGCGAGTGAAGCGGGAAGAGCTCAAATTTGAAATCTTCAAGGTTCTACCTTGACGAATTGTAGTTTAAAGAAGTGTTTTCTGTTAGTGGAGTGGCAAAGTTCTTTGGAATAGGACATCATAGAGGGTGAGAATCCCGTATTTGGTCATTCCCTCCTAGCTTTGTGATACACTTTCAAAGAGTCGGATTGTTTGGGAATGCAGTCCAAAATGGGTGTAAATTCATCTAAAGCTAAATACTGGCGAGAGACCGATAGCGAACAAGTACCGTGAGGAAAGATGAAAAGAACTTTGAAAAGAGAGTTAAACAGTACGTGAAATTGTCAAAAGGGAAGCGTTTGACACCAGTGTTGTTGTGGAGAAATCAATTGTGTGGAACGGGTTGTTGTGGGGTTGAGACCTTATCAGCACTCCTTACTCTTTACCTTTTTCACGCAATGCCTTTCTCTTTAACAAGTCAACATCAATTTCTTTTGTTGTAAAAGGGTCAGCGGAAGGTGGCTTTCTTTTTCGGAGATAGTGTTTATAGCCGTTGATCTCTACAATCGGAGAGATTGAGGTCTGCAGCGTAGATCCTTCGGGGTTAGATACGTCGGTGCTAAGTTATAATCCTATATAGACAACTTGTTGACTATATTCGATCATGTAGTTACTCGCTGGCGCTATTTTACCTACGCTTAGGATGTT
>Aoud18_117893;Kyollomyces
ACTTGATCTCAAATCAGATAAGAGTACCCGCTGAACTTAAGCATATCAATAAGCGGAGGAAAAGAAACTAACAAGGATTCCCCTAGTAACGGCGAGTGAAGCGGGAAGAGCTCAAATTTGAAATCTTAAAGGGTTTCCCTTTACGAATTGTAGTTTAAAGAAGTGTTTTCTGTTGAGGTTTTGGTAAAAGTTCTTTGGAATAGGACATCATAGAGGGTGAGAATCCCGTATTTGACCTTTACTTTCAACTTTGTGATACACTTTCAAAGAGTCGGATTGTTTGGGAATGCAGTCCAAAATGGGTGGTAAATTTCATCTAAAGCTAAATATCGGCGAGAGACCGATAGCGAACAAGTACCGTGAGGGAAAGATGAAAAGAACTTTGAAAAGAGAGTTAAACAGTACGTGAAATTGTCAAAAGGGAAGCGTTTGACACCAGTGTTGTTTTTCTGAAAATCAATTAAAGAACTGTTTATGCTAAGTTGTTTAGACTTTATCAGCTAACTGTTTAGTTTTGAGCTTTTCTTTAATGCACTTTTCAGTTAACAAGTCAACATCAATTTCTTTTGCTGTAAAAAAGCCTGAGGAAGGTGGCTTGAGATTCGCCTTAAGTGTTTATAGCCTCTTGCCTATGCAGTCGGAGAGATTGAGGTCTGCAGCGTAGATCCTTCGGGGCTAAATGCATTTGTGCTAAGTTATAGCATTTTATAGACAACTTGTTGACTATGATTTGTCTTGTAGCTTACTCGCTTATGTTATTTTACCTACGCTTAGGATGTTGA
>Aoud18_11792;SK4
ACTTGATCTCAAATCAGATAAGAGTACCCGCTGAACTTAAGCATATCAATAAGCGGAGGAAAAGAAACTAACAAGGATTCCCTTAGTAACGGCGAGTGAAGCGGGAAGAGCTCAAATTTGAAATCTTCAAGGTTCTACCTTGACGAATTGTAGTTTAAAGAAGTGTTTTCTGTTAGCGGAGTGGCAAAAGTTCTTTGGAATAGGACATCATAGAGGGTGAGAATCCCGTATTTGGTCATTCCTTCTAGCTTTGTGATACACTTTCAAAGAGTCGGATTGTTTGGGAATGCAGTCCAAAATGGGCGGTAAATTTCATCTAAAGCTAAATACTGGCGAGAGACCGATAGCGAACAAGTACCGTGAGGGAAAGATGAAAAGAACTTTGAAAAGAGAGTTAAACAGTACGTGAAATTGTCAAAAGGGAAGCGTTTGACACCAGTGTTGTTGCGGAGAAATCAATTGTGTGGAACGGGTTGTTGTGGGGTTGAGACCTTATCAGCTCTCCTTACTCTTTACCTTTTTCACGCAATGCACTTTCTCTTTAACAAGTCAACATCAATTTCTTTTGTTGTAAAAGGGTCAGCGGAAGGTGGCTTTCTTTTCGGAGAAAGTGTTTATAGCCGTCGATCTCTACAATCGGAGAGATTGAGGTCTGCAGCGTAGATCCTTCGGGTTAGATACGTCGGTGCTAAGTTATAATCCTATATAGACAACTTGTTGACTATATTCGATCTTGTAGCTTACTCGCTGGCGCTATTT
>Aoud18_118012;SK4
ACTTGATCTCAAATCAGATAAGAGTACCCGCTGAACTTAAGCATATCAATAAGCGGAGGAGAAGAAACTAACAAGGATTCCCTTAGTAACGGCGAGTGAAGCGGGAAGAGCTCAAATTTGAAATCTTCAAGGTTCTACCTTGACGAACTGTAGTTTAAAGAAGTGTTTTCTGTTAGTGGAGTGGCAAAAGTTCTTTGGAATAGGACATCATAGAGGGTGAGAATCCCGTATTTGGTCATTCCTCCTAGCTTTGTGATACACTTTCAAAGAGTCGGATTGTTTGGGAATGCAGTCCAAAATGGGTGGTAAATTTCATCTAAAGCTAAATACTGGCGAGAGACCGATAGCGAACAAGTACCGTGAGGGAAAGATGAAAAGAACTTTGAAAAGAGAGTTAAACAGTACGTGAAATTGTCAAAAGGGAAGCGTTTGACACCAGTGTTGTTGTGGAGAAATCAATTGTGTGGAACGGGTTGTTGTGGGGTTGAGACCTTATCAGCTCTCCTTACTCTTTACCTTTTTCACGCAATGCACTTTCTCTTTAACAAGTCAACATCAATTTCTTTTGTTGTAAAAGGGTCAGCGGAAGGTGGCTTTCTTTTCGGAGAAAGTGTTTATAGCCGTTGATCTCTACAATCGGAGAGATTGAGGTCTGCAGCGTAGATCCTTCGGGGTTAGATACGTCGGTGCTAAGTTATAATCCTATATAGACAACTTGTTGACTATATTCGATCATGTAGCTTACTCGCTGCGCTATTT
>Aoud18_118037;SK4
ACTTGATCTCAAATCAGATAAGAGTACCCGCTGAACTTAAGCATATCAATAAGCGGAGGAAAAGAAACTAACAAGGATTCCCTTAGTAACGGCGAGTGAAGCGGGAAGAGCTCAAATTTGAAATCTTCAAGGTTCTACCTTGACGAATTGTAGTTTAAAGAAGTGTTTTCTGTTAGCGGAGTGGCAAAAGTTCTTTGGAATAGGACATCATAGAGGGTGAGAATCCCGTATTTGGTCATTCCTTCTAGCTTTGTGATACACTTTCAAAGAGTCGGATTGTTTGGGAATGCAGTCCAAAATGGGTGGTAAATTTCATCTAAAGCTAAATACTGGCGAGAGACCGATAGCGAACAAGTACCGTGAGGGAAAGATGAAAAGAACTTTGAAAAGAGAGTTAAACAGTACGTGAAATTGTCAAAAGGGAAGCGTTTGACACCAGTGTTGTTGTGGAGAAATCAATTGTGTGGAACGGGTTGTTGTGGGTTGAGACCTTATCAGCTCTCCTTACTCTTTACCTTTTTCACGCAATGCACTTTCTCTTTAACAAGTCAACATCAATTTCTTTTGTTGTAAAAGGTCAGCGGAAGGTGGCTTTCTTTTCGGAGAAAGTGTTTATAGCCGTTGATCTCTACAATCGGAGAGATTGAGGTCTGCAGCGTAGATCCTTCGGGTTAGATACGTTGGTGCTAAGTTATAATCCTATATAGACAACTTGTTGACTATATTCGATCATGTAGCTTACTCGCTGGCGCTATTT
>Aoud18_118243;RH5
ACTTGATCTCAAATCAGATAAGAGTACCGCTGAACTTGAGCATATCAATAAGCGGAGGAAAAGAAACTAACAAGGATTCCCTAGTAACGGCGAGTGAAGCGGGAAGAGCTCAAATTTGAAATCTTCAAGGGTTTCCCTTGACGAATTGTAGTTTATAGAAGTGTTTTCTGTTAGAGAGGTGGTAAAAGTTCTTGGAATAGGACATCATAGAGGGTGAGAATCCCGTATTTGATCACTTTCTACTAACGTTGTGATACACTTTCAACGAGTCGGATTGTTTGGGAATGCAGTCCAAAATGGGTGGTAAATTTCGTCTAAAGCTAAATATTGGCGAGAGACCGATAGCGAACAAGTACCGTGAGGAAAGATGAAAAGAACTTTGAAAAGAGAGTTAAACAGTACGTGAAATTGTCAAAAGGAAGCGTTTGACACCAGTGTTGTTTTCCGAAAATCAATTACGAATGCGGGATTCTAAGTTTCATGACCTTAAAGCTTGTTTCTTTCTTTCCTGTCTTCTTAATGCACTTTTCGGTTAACAAGTCAACATCAATTTCTTTTGTTGTAAAAGGTTAAGAGGAAGGTGGCTTTACTTTCGGGTAAAGTGTTTATAGCCTTTTAACTCTGCAATCGGAGAGATTGAGGTCTGCAGCGTAGATCCTTCGGGCTAGATACGTTTGTGCTAAGTTATAGCTTTTCATAGACAACTTGTTGACTATGTTTAGTCTTGTAGCTACTCGCAGATGCTATTTTACCTACGCTTAGGATGTTGA
>Aoud18_118296;Feramyces
ATTGATCTCAAATCAGATAAGAGTACCCGCTGAACTTAAGCATATCAATAAGCGGAGGAAAGAAACTAACAAGATTCCTTAGTAACGGCGAGTGAAGCGGGAAGAGCTCAAATTTGAAATCTTCAAGGTTCTACCTTGACGAATTGTAGTTTAAAGAAGTGTTTTCTGTTAGAGGAGTGGCAAAGTTCTTTGGAATAGGACATCATAGAGGGTGAGAATCCGTATTTGGTCATTCTTTCTAGCTGTGTGATACACTTTCAAAGAGTCGGATTGTTTGGGAATGCAGTCCAAAATGGGTGGTAAATTTCATCTAAAGCTAAATATTGGCGAGAGACCGATAGCGACAAGTACCGTGAGGGAAAGATGAAAAGAACTTTAAAAGAGAGTTAAACAGTACGTGAAATTGTCAAAAGGGAAGCGTTTGACACCAGTGTTGTTTTTCCGAAAATCAATTGTGCCTGGCTGGATTTTGTAGGAGTTTGACCTTATCAGCTTCTTCTGCTTTTTCCGGTCTGGTGTAATGCACTTTTCGGTTAACAAGTCAACATCAATTTCTTTTGTTGTAAAAGGGTAATGGAAGGTGGCTTTCTTTTCGGAGAAAGTGTTTATAGCCTTTTACCTCTACAATCGGAGAGATTGAGGTCTGCAGCGTAGATCCTTCGGGGTTAGATACATTTGTGCTAAGTTATAGCCTGTATAGACAACTCGTTGACTATACTCGGTCATGTAGCTTACTCGCTTATGCTATTTTACCTACGCTTAGGATGTTGA
>Aoud18_118405;SK4
ACTTGATCTCAAATCAGATAAGAGTACCCGCTGAACTTAAGCATATCAATAAGCGGAGGAAAAGAAACTAACAAGGATTCCCTTAGTAACGGCGAGTGAAGCGGGAAGAGCTCAAATTTGAAATCTTCAAGGTTCTACCTTGACGAATTGTAGTTTAAAGAAGTGTTTTCTGTTAGTGGAGTGGCAAAAGTTCTTTGGAATAGGACATCATAGAGGGTGAGAATCCTGTATTTGGTCATTCCTCCTAGCTTTGTGATACACTTTCAAAGAGTCGGATTGTTTGGGAATGCAGTCCAAAATGGGTGGTAAATTTCATCTAAAGCTAAATACTGGCGAGAGACCGATAGCGAACAAGTACCGTGAGGGAAAGATGAAAAGAACTTTGAAAAGAGAGTTAAACAGTACGTGAAATTGTCAAAAGGGAAGCGTTTGACACCAGTGTTGTTGTGGAGAAATCAATTGTGTGGAACGGGTTGTTGTGGGGTTGAGACCTTATCAGCTCTCCTTACTCTTTACCTTTTTCACGCAATGCACTTTCTCTTTAACAAGTCAACATCAATTTCTTTTGTTGTAAAAGGGTCAGCGGAAGGTGGCTTTCTTTTCGGAGAAAGTGTTTATAGCCGTTGATCTCTACAATCGGAGAGATTGAGGTCTGCAGCGTAGATCCTTCGGGGTTAGATACGTCGGTGCTAAGTTATAATCCTATATAGACAACTTGTTGACTATATTCGATCATGTAGCTTACTCGCTGACGCTATTT
>Aoud18_118409;SK4
ACTTGATCTCAAATCAGATAAGAGTACCCGCTGAACTTAAGCATATCAATAAGCGGAGGAAAAGAAACTAACAAGGATTCCCTTAGTAACGGCGAGTGAAGCGGGAAGAGCTCAAATTTGAAATCTTCAAGGTTCTACCTTGACGAATTGTAGTTTAAAGAAGTGTTTTCTGTTAGTGGAGTGGCAAAAGTTCTTTGGAATAGGACATCATAGAGGGTGAGAATCCCGTAGTTGGTCATTCCTCCTAGCTTTGTGATACACTTTCAAAGAGTCGGATTGTTTGGGTATGCAGTCCAAAATGGGTGGTAAATTTCATCTAAAGCTAATACTGGCGAGAGACCGATAGCGAACAAGTACCGTGAGGGAAAGATGAAAAGAACTTTGAAAAGAGAGTTAAACAGTACGTGAAATTGTCAAAAGGGAAGCGTTTGACACCAGTGTTGTTGTGGAGAAATCAATTGTGTGGAACGGGTTGTTGTGGGGTTGAGACCTATCAGCTCTCCTTACTCTTTACCTTTTTCACGCAATGCACTTTCTCTTTAACAAGTCAACATCAATTTCTTTTGTTGTAAAAGGGTCAGCGGAAGGTGGCTTTCTTTTCGGAGAAAGTGTTTATAGCCGTTGATCTCTACAATCGGAGAGATTGAGGTCTGCAGCGTAGATCCTTCGGGGTTAGATACGTCGGTGCTAAGTTATAATCCTATATAGACAACTTGTTGACTATATTCGATCATGTAGCTTACTCGCTGGCGCTATTTTACCTACGCTTAGGATGTTG
>Aoud18_118411;SK4
ACTTGATCTCAAATCAGATAAGAGTACCGCTGAACTTAAGCATATCAATAAGCGGAGGAAAAGAACTAACAAGGATTCCCTTAGTAACGGCGAGTGAAGCGGAAGAGCTCAAATTTGAAATCTTCAAGGTTTACCTTGACGAATTGTAGTTTAAAGAAGTGTTTCTGTTGAAGTTTGGTAAAAGTTCTTTGGAATAGGACATCATAGAGGGTGAGAATCCCTATTTGACCATTATTTTCAGCTGTGTGATACACTTTCAAAGAGTCGGATTGTTTGGAATGCAGTCCAAATGGGTGGTAAATTTCATCTAAAGCTAATATTGGCGAGAGACCGATAGCGAACAATACCGTGAGGGAAAGATGAAAAGAACTTTGAAAAGAGAGTTAAACAGTACGTGAAATTGTCAAAAGGGAAGCGTTTGACACCAGTGTTGTTTTCTCGAAATCAATTAAAAAGCTTGATTTTGTGTTGTATTGACCTTAAAGCTTGCTTCACTTTTTCAGTCTTTTTTAATGCACTTTTCGTTTAACAAGTCAACATCAGTTTCTTTTGTTGTAAAAGGTCATTGGAAGGTGCTTTCTTTCGGAGAAAGTGTTTATAGCCTTTGACTCTGCAATCGGAGAGACTGAGGTCTGCAGCGTAGATCCTTTGGTTAGTTCATTTGTGCTAAGCTATAGCTTTTATAGACAACTTGTTGACTATGTTAGTCTTGTGACTTACCCGCTTATGCTATTTTACCTACGCTTAGGATGTTGA
>Aoud18_118441;SK4
ACTTGATCTCAATCAGATAAGAGTACCCGCTGAACTTAAGCATATCAATAAGCGGAGGAAAAGAAACTAACAAGGATTCCCTTAGTAACGGCGAGTGAAGCGGGAAGAGCTCAAATTTGAAATCTTCAAGGTTCTACCTTGACGAATTGTAGTTTAAAGAAGTGTTTTCTGTTAGTGGAGTGGCAAAAGTTCTTTGGAATAGGACATCATAGAGGGTGAGAATCCCGTATTTGGTCATTCCTCCTAGCTTTGTGATACACTTTCAAAGAGTCGGATTGTTTGGGAATGCAGTCCAAAATGGGTGGTAAATTTCATCTAAAGCTAAATACTGGCGAGAGACCGATAGCGAACAAGTACCGTGAGGAAAGATGAAAAGAACTTTGAAAGAGAGTTAAACAGTACGTGAAATTGTCAAAAGGGAAGCGTTTGACACCAGTGTTGTTGTGGAGAAATCAATTGTGTGGAACGGGTTGTTGTGGGGTTGAGACCTTATCAGCTCTCCTTACTCTTTACCTTTTTCACGCAATGCACTTTCTCTTTAACAAGTCAACATCAATTTCTTTTGTTGTAAAGGGTCAGCGAAGGTGGCTTTCTTTTCGGAGAAAGTGTTTATAGCCGTTGATCTCTACAATCGGAGAGATTGAGGTCTGCAGCGTAGATCCTTCGGGGTTAGATACGTCGGTGCTAAGTTATAATCCTATATAGACAACTTGTTGACTATATTCGATCATGTAGCTTACTCGCTGGCGCTATTT
>Aoud18_118751;SK4
ACTTGATCTCAAATCAGATAAGAGTACCCGCTGAACTTAAGCATATCAATAAGCGGAGGAAAAGAAACTAACAAGGACTCCCTTAGTAACGGCGAGTGAAGCGGGAAGAGCTCAAATTTGAAATCTTCAAGGTTCTACCTTGACGAATTGTAGTTTAAAGAAGTGTTTTCTGTTAGTGGAGTGGCAAAAGTTCTTTGGAATAGGACATCATAGAGGGTGAGAATCCCGTATTTGGTCATTCCTCCTAGCTATGTGATACACTTTCAAAGAGTCGGATTGTTTGGGAATGCAGTCCAAAATGGGTGGTAAATTTCATCTAAAGCTAAATACTGGCGAGAGACCGATAGTGAACAAGTACCGTGAGGGAAAGATGAAAAGAACTTTGAAAAGAGAGTTAAACAGTACGTGAAATTGTCAAAAGGGGAGCGTTTGACACCAGTGTTGTTGTGGAGAAATCAATTGTGTGGAACGGGTTGTTGTGGGGTTGAGACCTTATCAGCTCTCCTTACTCTTTACCTTTTTCACGCAGTGCACTTTCTCTTTAACAAGTCAACATCAATTTCTTTTGTTGTAAAAGGGTCAGCGGAAGGTGGCTTTCTTTTCGGAGAAAGTGTTTATAGCCGTTGATCTCTACAATCGGAGAGATTGAGGTCTGCAGCGTAAATCCTTCGGGGTTAGATACGTCGGTGCTAAGTCGTAATCCTATATAGACAACTTGTTGACTATATTCGATCATGTAGCTTACTCGCTGGCGCTATTTTACCTACGCTTAGGATGTTG
>Aoud18_118777;SK4
ACTTGATCTCAAATCGGATAAGAGTACCCGCTGAACTTAAGCATATCAATAAGCGGAGGAAAGGAAACTAACAAGGATTCCCTTAGTAACGGCGAGTGAAGCGGGAAGAGCTCAAATTTGAAATCTTCAAGGTTCTACCTTGACGAATTGTAGTTTAAAGAAGTGTTTTCTGTTAGTGGAGTGGCAAAAGTTCTTTGGAATAGGACATCATAGAGGGTGAGAATCCCGTATTTGGTCATTCCTCCTAGCTTTGTGATACACTTTCAAAGAGTCGGATTGTTTGGGGATGCAGTCCAAAATGGGTGGTAAATTTCATCTAAAGCTAAATACTGGCGAGAGACCGATAGCGAACAAGTACCGTGAGGGAAAGATGAAAAGAACTTTGAAAAGAGAGTTAAACAGTACGTGAAATTGTCAAAAGGGAAGCGTTTGACACCAGTGTTGTTGTGGAGAAATCAATTGTGTGGAACGGGTTGTTGTGGGGTTGAGACCTTATCAGCTCTCCTTACTCTTTACCTTTTTCACGCAATGCACTTTCTCTTTAACAAGTCAACATCAATTTCTTTTGTTGTAAAAGGGTCAGCGGAAGGTGGCTTTCTTTTCGGAGAAAGTGTTTATGGCCGTTGATCTCTACAATCGGAGAGATTGAGGTCTGCAGCGTAGATCCTTCGGGGTTAGATACGTCGGTGCTAAGTTATAATCCTATATAGACAACTTGTTGACTATATTCGATCATGTAGCCTACTCGCTGGCGCTATTTTACCTACGCTTAGGATGTTG
>Aoud18_118876;RH5
ACTTGATCTCAAATCAGATAAGAGTACCCCCTGAACTTAAGCATATCAATAAGCGGAGGAAAAGAAACTAACAAGGATTCCCCTAGTAACGGCGAGTGAGGCGGGAAGAGCTCAAATTTGAAATCTTCAAGGGTTTCCCTTGACGAATTGTAGTTTATAGAAGTGTTTTCTGTTAGAGAGGTGGTAAAGTTCTTTGGAATAGGACATCATAGAGGTGAGAATCCCGTATTTGATCACTTTCTACTAACGTTGTGATACACTTTCAACGAGTCGGATTGTTTGGGAATGCAGTCCAAAATGGGTGGTAAATTTCATCTAAAGCTAAATATTGGCGAGAGACCGATAGCGAACAAGTACCGTGAGGGAAAGATGAAAAGAACTTTGAAAAGAGAGTTAAACAGTACGTGAAATTGTCAAAGGGAAGCGTTTGACACCAGTGTTGTTTTTCCGAAAATCAATTACGAATGGCGGGATTCTAAGTTTCATGACCTTAAAAGCTTGTTTCTTTCTTTTCCTGTCTTTCTTAATGCACTTTTCGGTTAACAAGTCAACATCAATTTCTTTTGTTGTAAAAGGTTAAGAGGAAGGTGGCTTTACTTTCGGGTAAAGTGTTTATAGCCTTTTAACTCTGCAATCGGAGAGATTGAGGTCTGCAGCGTAGATCCTTCGGGCTAGATACGTTTGTGCTAAGTTATAGCTTTTCATAGACAACTTGTTGACTATGTTTAGTCTTGTAGCTTACTCGCAGATGCTATTTTACCTACGCTTAGGATGTTG
>Aoud18_118898;Neocallimastix
ACTTGATCTCAAATCAGATAAGAGTACCCGCTGAACTTAAGCATATCAATAAGCGGAGGAAAAGAAACTAGCAAGGATTCCCTTAGTAACGGCGAGTGAAGCGGGAAGAGCTCAAATTTGAAATCTTCAAGGTTCTACCTTGACGAATTGTAGTTTAAAGAAGTGTTTTCTGTTAGATGAGTAGCAAAAGTTCCTTGGAATGGGACATCATAGAGGGTGAGAATCCCGTATTTGGTTATTCATTCTAGCTTTGTGATACACTTTCAAAGAGTCGGATTGTTTGGGAATGCAGTCCAAAATGGGTGGTAAATTTCATCTAAAGCTAAATATTGGCGAGAGACCGATAGCGAACAAGTACCGTGAGGGAAAGATGAAAAGAACTTTGAAAAGAGAGTTAAACAGTACGTGAAATTGTCAAAAGGGAAGCGTTTGACACCAGTGTTGTTTTTCCGAAAATCAATTACGAATGGCTTGATTTTGTGTTGTATTGACCTTATCAGCTTTCTTCACTTTTTTCGAGTCTTTCTTAATGCACTTTTCGGTTAACAAGTCAACATCAATTTCTTTTGTTGTAAAAGGTATCGGAAGGTGGCTTTCTTTCGGAGAAAGTGTTTATAGCCTTTACTACTACAATCGGAGAGATTGAGGTCTGCAGCGTAGATCCTTCGGGGTAGATACATTTGTGCTAAGTTGTAGCTTTCATAGACAACTTGTTGACTATGTTTAGTCATGCGGCTTACTCGCATATGCTATTTTACCTACGCTTAGGATGTTGA
>Aoud18_11891;SK4
ACTTGATCTCAAATCAGATAAGAGTACCCGCTGAACTTAAGCATATCAATAAGCGGAGGAAAAGAAACTAACAAGGATTCCCTTAGTAACGGCGAGTGAAGCGGGGAAGAGCTCAAATTTGAAATCTTCAAGGTTCTACCTCGACGAATTGTAGTTTAAAGAAGTGTTTTCTGTTAGTGGAGTGGCAAAAGTTCTTTGGAATAGGGCATCATAGAGGGTGAGAATCCCGTATTTGGTCATTCCTCCTAGCTTTGTGATACACTTTCAAAGAGTCGGATTGTTTGGGAATGCAGTCCAAAATGGGTGGTAAATTTCATCTAAAGCTAAATACTGGCGAGAGACCGATAGCGAACAAGTACCGTGAGGGAAAGATGAAAAGAACTTTGAAAAGAGAGTTAAACAGTACGTGAAATTGTCAAAAGGGAAGCGTTTGACACCAGTGTTGTTGTGGAGAAATCAATTGTGTGGAACGGGTTGTTGTGGGGTTGAGACCTTATCAGCTCTCCTTACTCTTTACCTTTTTCACGCAATGCACTTTCTCTTTAACAAGTCAACATCAATTTCTTTTGTTGTAAAAGGGTCAGCGGAAGGTGGCTTTCTTTTCGGAGAAAGTGTTTATAGCCGTTGATCTCTACAATCGGAGAGATTGAGGTCTGCAGCGTAGATCCTTCGGGGTTAGATACGTCGGTGCTAAGTTATAATCCTATATAGACAACTTGTTGACTATATTCGATCATGTAGCTTACTCGCTGGCGCTATTT
>Aoud18_119317;SK4
ACTTGATCTCAAATCAGATAAGAGTACCCGCTGAACTTAAGCATATCAATAAGCGGAGGAAAAGAAACTAACAAGGATTCCCTTAGTAACGGCGAGTGAAGCGGGAAGAGCTCAAATTTGAAATCTTCAAGGTTCTACCTTGACGAATTGTAGTTTAAAGAAGTGTTTTCTGTTAGTGGAGTGGCAAAAGTTCTTTGGAATAGGACATCATAGAGGGTGAGAATCCCGTATTTTGGTCATTCCTCCTAGCTTTGTGATACACTTTCAAAGAGTCGGATTGTTTGGGAATGCAGTCCAAAATGGGTGGTAAATTTCATCTAAAGCTAAATACTGGCGAGAGACCGATAGCGAACAAGTACCGTGAGGGAAAGATGAAAAGAACTTTGAAAAGAGAGTTAAACAGTACGTGAAATTGTCAAAAGGGAAGCGTTTGACACCAGTGTTGTTGTGGAGAAATCAATTGTGTGGAACGGGTTGTTGTGGGGTTGAGACCTTATCAGCTCTCCTTACTCTTTACCTTTTTCACGCAATGCACTTTCTCTTTAACAAGTCAACATCAATTTCTTTGTTGTAAAGGGTCAGCGGAAGGTGGCTTTCTTTTCGGAGAAAGTGTTTATAGCCGTTGATCTCTACAATCGGAGAGATTGAGGTCTGCAGCGTAGATCCTTCGGGGTTAGATACGTCGGTGCTAGTTATAATCCTATATAGACAACTTGTTGACTATATTCGATCATGTAGCTTACTCGCTGGCGCTATTTTACCTACGCTTAGGATGTTGA
>Aoud18_119326;SK4
ACTTGATCTCAAATCAGATAAGAGTACCCGCTGAACTTAAGCATATCAATAAGCGGAGGAAAAGAAACTAACAAGGATTCCCTTAGTAACGGCGAGTGAAGCGGGAAGAGCTCAAATTTGAAATCTTCAAGTTCTACCTTGACGAATTGTAGTTTAAAGAAGTGTTTTCTGTTAGTGGAGTGGCAAAAGTTCTTTGGAATAGGACATCATAGAGGGTGAGAATCCCGTATTTGGTCATTCCTCCTAGCTTTGTGATACACTTTCAAAGAGTCGGATTGTTTGGGAATGCAGTCCAAAATGGGTGGTAAATTTCATCTAAAGCTAAATACTGGCGAGAGACCGATAGCGAACAAGTACCGTGAGGGAAAGATGAAAAGAACTTTGAAAAGAGAGTTAAACAGTACGTGAAATTGTCAAAAGGGAAGCGTTTGACACCAGTGTTGTTGTGGAGAAATCAATTGTGTGGAACGGGTTGTTGTGGGGTTGAGACCTTATCAGCTCTCCTTACTCTTTACCTTTTTCACGCAATGCACTTTCTCTTTAACAAGTCAACATCAATTTCTTTTGTTGTAAAAGGGTCAGCGGAAGGTGGCTTTCTTTTCGGAGAAAGTGTTTATAGCCGTGATCTCTACAATCGGAGAGATTGAGGTCTGCAGCGTAGATCCTTCGGGGTTAGATACGTCGGTGCTAAGTTATAATCCTATATAGACAACTTGTTGACTATATTCGATCATGTAGCTTACTCGCTGGCGCTATTTTACCTACGCTTAGGATGTTG
>Aoud18_119412;SK4
ACTTGAACTCAAATCAGATAAGAGTACCCGCTGAACTTAAGCATATCAATAAGCGGAGGAAAAGAAACTAACAAGGATTCCCTTAGTAACGGCGAGTGAAGCGGGAAGAGCTCAAATTTGAAATCTTCAAGGTTCTACCTTGACGAATTGTAGTTTAAAGAAGTGTTTTCTGTTAGCGGAGTGGCAAAAGTCTTTGGAATAGGACATCATAGAGGGTGAGAATCCCGTATTTGGTCATTCCTTCTAGCTTTGTGATACACTTTCAAAGAGTCGGATTGTTTGGGAATGCAGTCCAAAATGGGTGGTAAATTTCATCTAAAGCTAAATACTGGCGAGAGACCGATAGCGAACAAGTACCATGAGGGAAAGATGAAAAGAACTTTGAAAAGAGAGTTAAACAGTACGTGAAATTGTCAAAAGGGAAGCGTTTGACACCAGTGTTGTTGTGGAGAAATCAATTGTGTGGAACGGGTTGTTGTGGGGTTGAGACCTTATCAGCTCTCCTTACTCTTTACCTTTTTCACGCAATGCACTTTCTCTTTAACAAGTCAACATCAATTTCTTTTGTTGTAAAAGGGTCAGCGGAAGGTGGCTTTCTTTTCGGAGAAAGTGTTTATAGCCGTTGATCTCTACAATCGGAGAGATTGAGGTCTGCAGCGTAGATCCTTCGGGGTTAGATACGTCGGTGCTAAGTTATAATCCTATATAGACAACTTGTTGACTATATTCGATCTTGTAGCTTACTCGCTGGCGCTATTTTACCTACGCTTAGGATGTTGA
>Aoud18_119436;RH5
ACTTGATCTCAAATCAGATAAGAGTACCCGCTGAACTTAAGCATATCAATAAGCGGAGGAAAAGAAACTAACAAGGATTCCCTAGTAACGGCGAGTGAAGCGGGAAGAGCTCAAATTTGAAATCTTCAAGGGTTTCCCTTGACGAATTGTAGTTTATAGAAGTGTTTTCTGTTAGAGAGGTGGTAAAAGTTCTTTGGAATAGGACATCATAGAGGGTGAGAATCCCGTATTTGATCACTTTCTACTAACGTTGTGATACACTTTCAACGAGTCGGATTGTTTGGGAATGTAGTCCAAAATGGGTGGTAAATTTCATCTAAAGCTAAATATTGGCGAGAGACCGATAGCGAACAAGTACCGTGAGGGAAAGATGAAAAGAACTTTGAAAAGAGAGTTAAACAGTACGTGAAATTGTCAAAAGGGAAGCGTTTGACACCAGTGTTGTTTTTCCGAAAATCAATTACGAATGGCGGGATTCTAAGTTCCATGACCTTAAAAGCTTGTTTCTTTCTTTTCCTGTCTTTCTTAATGCACTTTTCGGTTAACAAGTCAACATCAATTTCTTTTGTTGTAAAAGGTTAAGAGGAAGGTGGTTTTACTTTCGGGTAAAGTGTTTATAGCCTTTTAACTCTGCAATCGGAGAGATTGAGGTCTGCAGCGTAGATCCTTCGGGGCTAGATACGTTTGTGCTAAGTTATAGCTTTTCATAGACAACCTGTTGACTATGTTTAGTCTTGTAGCTTACTCGCAGATGCTATTTTACCTACGCTTAGGATGTTG
>Aoud18_11947;Agriosomyces
ACTTGATCTCAAATCAGATAAGAGTACCCGCTGAACTTAAGCATATCAATAAGCGGAGGAAAAGAAACTAACAGGGATTCCCCTAGTAACGGCGAGTGAAGCGGGAAGAGCTCAAATTTGAAATCTTAAAGGGTTTCCCTTTACGAATTGTAGTTTAAAGAAGTGTTTTCTGTTGGAATTTTGGTAAAAGTTCTTTGGAATAGGACATCATAGAGGGTGAGAATCCCGTATTTGACCATTATCTTCAGCTATGTGATACACCTTCAAAGAGTCGGATTGTTTGGGAATGCAGTCCAAAATGGGTGGTAAATTTCATCTAAAGCTAAATATTGGCGAGAGACCGATAGCGAACAAGTACCGTGAGGGAAAGATGAAAAGAACTTTGAAAAGAGAGTTAAACAGTACGTGAAATTGTCAAAAGGGAAGCGTTTGACACCAGTGTTGTTTCTCTGAAAATCAATTACAGGAAAGTTTATGTTAAGTTGTTAAGACTTTATCAGCTTACTGCTTAATTTTGAGCTTTTCTTTAATGCACTTTTCAGTTTACAAGTCAACATCAATTTCTTTTGTTGTAAAAAGGTAAGGGAAAGGTGGCTCAAGCTTCGGCTTAAGTGTTTATAGTCCTTTGCTTCTGCAATCGGAGAGATTGAGGTCTGCAGCGTAGATCCTTTTTTGGATTAGATACATTTGTGCTAAGTTACAGCTCTTTATAGACAACTTGTTGACTATGATCAGTCTTGTAGCTTACTCGCTTATG
>Aoud18_119477;SK4
ACTTGATCTCAAATCAGATAAGAGTACCCGCTGAACTTAAGCATATCAATAAGCGGAGGAAAAGAAACTAACAAGGATTCCCTTAGTAACGGCGAGTGAAGCGGGAAGAGCTCAAATTTGAAATCTTCAAGGTTCTACCTTGACGAATTGTAGTTTAAAGAGTGTTTTCTGTTAGTGGAGTGGCAAAAGTTCTTTGGAATAGGACATCATAGAGGGTGAGAATCCCGTATTTGGTCATTCCTCTAGCTTTGTGATACACTTTCAAAGAGTCGGATTGTTTGGGAATGCAGTCCAAAATGGGTGTAAATTTCATCTAAAGCTAAATACTGGCGAGAGACCGATAGCGAACAAGTACCGTGAGGGAAAATGAAAAGAACTTTGAAAAGAGAGTTAAACAGTACGTGAATTGTCAAAAGGGAAGCGTTTGACACCAGTGTTGTTGTGGAGAAATCAATTGTGTGGAACGGGTTGTTGTGGGGTTGAGACCTTATCAGCTCTCCTTACTCTTTACCTTTTTCACGCAATGCACTTTCTCTTTAACAAGTCAACATCAATTTCTTTTGTTGTAAAAGGGTCAGCGGAAGGTGGCTTTCTTTTCGGAGAAAGTGTTTATAGCCGTTGATCTCTACAATCGGAGAGATTGAGGTCTGCAGCGTAGATCCTTCGGGTTAGATACGTTGGTGCTAAGTTATAATCCTATATAGACAACTTGTTGACTATATTCGATCATGTAGCTTACTCGCTGGCGCTATTTTACCTACGCTTAGGATGTTG
>Aoud18_119647;SK4
ACTTGATCTCAAATCAGATAAGAGTACCCGCTGAACTTAAGCATATCAATAAGCGGAGGAAAAGAAACTAACAAGGATTCCCTTAGTAACGGCGAGTGAAGCGGGAAGAGCTCAAATTTGAAATCTTCAAGGTTCTACCTTGACGAATTGTAGTTTAAAGAAGTGTTTTCTGTTAGCGGAGTGGCAAAAGTTCTTTGGAATAGGACATCATAGAGGGTGAGAATCCCGTATTTGGTCATTCCTTCTAGCTTTGTGATACACTTTCAAAGAGTCGGATTGTTTGGGAATGCAGTCCAAAATGGGTGGTAAATTTCATCTAAAGCTAAATACTGGCGAGAGACCGATAGCGAACAAGTACCGTGAGGGAAAGATGAAAGGAACTTTGAAAAGAGAGTTAAACAGTACGTGAAATTGTCAAAAGGGAAGCGTTTGACACCAGTGTTGTTGTGGAGAAATCAATTGTGTGGAACGGGTTGTTGTGGGGTTGAGACCTTATCAGCTCTCCTTACTCTTTACCTTTTTCACGCAATGCACTTTCTCTTTAACAAGTCAACATCAATTTCTTTTGTTGTAAAAGGGCCGGCGGAAGGTGGCTTTCTTTTCGGAGAAAGTGTTTATAGCCGTTGGTCTCTACAATCGGAGAGATTGAGGTCTGCAGCGTAGATCCTTCGGGGTTAGATACGTTGGTGCTAAGTTATAATCCTACATAGACAACTTGTTGACTATGTTCGATCATGTAGCTTACTCGCTAGCGCTATTT
>Aoud18_119662;SK4
ACTTGATCTCAAATCAGATAAGAGTACCGCTGAACTTAAGCATATCAATAAGCGGAGGAAAAGAAACTAACAAGGATTCCCTTAGTAACGGCGAGTGAAGCGGAAGAGCTCAAATTGAAATCTTCAAGGTTCTACCTTGACGAATTGTAGTTTAAAGAAGTGTTTTCTGTTAGTGGAGTGGCAAAAGTTCTTTGGAATAGACATCATAGAGGTGAGAATCCGTATTTGGTCATTCTCCTAGCTTTGTGATACACTTTCAAAGAGTCGGATTGTTTGGAATGCAGTCCAAAATGGGTGGTAAATCTCATCTAAAGCTAAATACTGGCGAGAGACCGATAGCGAACAAGTTCCGTGAGGAAAGATGAAAAGAACTTTGAAAAGAGAGTTAAACAGTACGTGAAATTGTCAAAAGGGAAGCGTTTGACACCAGTGTTGTTGTGGAGAAATCAATTGTGTGGAACGGTTGTTGTGGGTTGAGACCTTATCAGCTCTCCTTACTCTTTACCTTTTTCACGCAATGCACTTTCTCTTTAACAAGTCAACATCAATTTCTTTGTTGTAAAAGGGTCAGCGGAAGGTGCTTTCTTTTCGGAGAAAGTGTTTATAGCCGTTGATCTCTACAATCGGAGAGATTGAGGTCTGCAGCGTAGATCCTTCGGGTTAGATACGTCGTGCTAAGTTATAATCCTATATAGACAACTTGTTGACTATATTCGATCATGTAGCTTACTCGCTGGCGCTATTT
>Aoud18_11968;SK4
ACTTGATCTCAGATCAGATAAGAGTACCGCTGAACTTTAGCATATCAATAAGCGAGGAGAAGAAACTAACAAGGATTCCCTTAGTAACGCGAGTGAAGCGGAAGAGCTCAAATTTGAAATCTTCAAGGTTCTACCTTGACGAATTGTAGTTTAAAGAAGTGTTTCTGTTAGCGGAGTGGCAAAAGTTCTTTGAATAGGACATCATAGAGGGTGAGAATCCGTATTTGGTCATTCCTTCTAGCTTTGTGATACACTTTCAAAGAGTCGGATTGTTTGGAATGCAGTCCAAAATGGTGGTAAATTTCATCTAAAGCTAAATACTGGCGAGAGACGATAGCGAACAAGTACCGTGAGGGAAAGATGAAAGAACTTTGAAAGAGAGTTAAACAGTACGTGAAATCGTCAAAAGGAAGCGTTTGACACCAGTGTTGTTGTGGAGAAATCAATTGTGTGAACGGTTGTTGTGGGTTGAGACCTTATCAGCTCTCCTTACTCTTTACCTTTTCACGCAATGCACTTCTCTTTAACAATCAACATCAATTTCTTTTGTTGTAAAAGGTCAGCGGAAGGCTTTCTTTTCGGAGAAAGTGTTTATAGCCTTGACTTCTGCAATCGGAGAGACTGAGTCTGCAGCGTAGATCCTTGGATTAGATTCATTTGCTAAGTTATAGCTTTTATAG
>Aoud18_119697;Caecomyces
ACTTGATCTCAAATCAGATAAGAGTACCCGCTGAACTTAAGCATATCAATAAGCGGAGGAAAAGAAACTAACTAGGATTCCCTCAGTAACGGCGAGTGAAGCGGGAAGAGCTCAAATTTGAAATCTTCAAGGTTTTACCTTGACGAATTGTAGTTTAAAGAAGTGTTTTCTGTTGGAGTTTTGGTAAAAGTTCTTTGGAAAAGGACATCATAGAGGGTGAGAATCCCGTATTTGACCATTATCTCCAGCTTTGTGATACACTTTCAAAGAGTCGGATTGTTTGGGAATGCAGTCCAAAATGGGTGGTAAATTTCATCTAAAGCTAAATACTGGCGAGAGACCGATAGCGAACAAGTACCGTGAGGGAAAGATGAAAAGAACTTTGAAAAGAGAGTTAAACAGTACGTGAAATTGTCAAAAGGGAAGCGTTTGACACCAGTGTTGTTTCTCGAAAATCAATTAAAAAAGGCCGGATTTTGTGTTGTGTTGACTTTATCAGCTTTCTGCACTTTTTTCTTGTCTTTTTTAATGCACTTTTCGTTTAACAAGTCAACATCAATTTCTTTGTTGTAAAAGGGTCATTGGAAGGTGGCTTTCTTTTCGGAGAAAGTGTTTATAGCCTTTGGCCTCTGCAATCGGAGAGATTGAGGTCTGCAGCGTAGATCCTTCGGGGTTAGATACATTTGTGCTAAGTTATAGCCTTTCATAGACAACTTGTTGACTATGATCAGTCATGTAGCTTACTCGCTTATGCTATTTTACCTACGCTTAGGATGTTG
>Aoud18_119795;SK4
ACTTGATCTCAAATCAGATAAGAGTACCCGCTGAACTTAAGCATATCAATAAGCGGAGGAAAGAAACTAACAAGGATTCCCTTAGTAACGGCGAGTGAGCGGAAGAGCTCAAATTTGAAATCTTCAAGGTTCTACCTTGACGAATGTAGTTTAAAGAAGTGTTTTCTGTTAGGGAGTGCAAAAGTTCTTTGGAATAGGACATCATAGAGGGTGAGAATCCCGTATTTGGTCATTCCTCCTAGCTTTGTGATACACTTTCAAAGGTCGGATTGTTTGGAATGCAGTCCAAATGGGTGGTAAATTTCATCTAAAGCTAATACTGGCGAGAGACGATAGCGACAAGTACCGTGAGGGAAAGATGAAAAGAACTTTGAAAAGAGAGTTAAACAGTACGTGAAATTGTCAAAAGGGAAGCGTTTGACACCAGTGTTGTTGTGGAGAAATCAATTGTGTGGAACGGGTTGTTGTGGGGTTGAGACCTTATCAGCTCACCTTACTCTTTACTTTTCACGCAATGCACTTTCTCTTTAACAAGTCAACATCAATTTCTTTTGTTGTAAAAGGGTCAGCGAAGGTGCTTTCTTTCGGAGAAGTGTTATAGCCGTTGATCTCTACAATCGGAGAGATTGAGGTCTGCAGCGTAGATCCTTCGGGTTAGATACGTTGGTGCTAAGTTATAATCCTATATAGACAACTTGTTGACTATATTCGATCATGTAGCTTACTCGCTGGCGCTATTT
>Aoud18_119845;SK4
ACTTGATCTCAAATCAGATAAGAGTACCCGCTGAACTTAAGCATATCAATAAGCGGAGGAAAAGAAACTAACAAGGATTCCCTTAGTAACGGCGAGTGAAGCGGGAAGAGCTCAAATTTGAAATCTTCAAGGTTCTACCTTGACGAATTGTAGTTTAAAGAAGTGTTTTCTGTTAGCGGAGTGGCAAAAGTTCTTTGGAATAGGACATCATAGAGGGTGAGAATCCCGTATTTGGTCATTCCTTCTAGCTTTGTGATACACTTTCAAAGAGTCGGATTGTTTGGGAATGCAGTCCAAAATGGGTGGTAAATTTCATCTAAAGCTAAATACTGGCGAGAGACCGATAGCGAACAAGTACCGTGAGGGAAAGATGAAAAGAACTTTGAAAAGAGAGTTAAACAGTACGTGAAATTGTCAAAAGGGAAGCGTTTGACACCAGTGTTGTTGTGGAGAAATCAATTGTGTGGAACGGGTTGTTGTGGGGTTGAGACCTTATCAGCTCTCCTTACTCTTTACCTTTTTCACGCAATGTACTTTCTCTTTAACAAGTCAACATCAATTTCTTTTGTTGTAAAAGGGTCAGCGGAAGGTGGCTTTCTTTTCGGAGAAAGTGTTTATAGCCGTTGATCTCTACAATCGGAGAGATTGAGGTCTGCAGCGTAGATCCTTCGGGGTTAGATACGTCGGTGCTAAGTTATAATCCTATATAGACAACTTGTTGACTATATTCGATCTTGTAGCTTACTCGCTGGCGCTATTTTACCTACGCTTAGGATGTTGA
>Aoud18_119929;SK4
ACTTGATCTCAAATCAGATAAGAGTACCCGCTGAACTTAAGCATATCAATAAGCGGAGGAAAAGAAACTAACAAGGATTCCCTTAGTAACGGCGAGTGAAGCGGGAAGAGCTCAAATTTGAAATCTTCAAGGTTCTACCTTGACGAATTGTAGTTTAAAGAAGTGTTTTCTGTTAGCGGAGTGGCAAAAGTTCTTTGGAATAGGACATCATAGAGGGTGAGAATCCCGTATTTGGTCATTCCTCTAGCTTTGTGATACACTTTCAAAGAGTCGGATTGTTTGGGAATGCAGTCCAAAATGGGTGGTAAATTTCATCTAAAGCTAAATACTGGCGAGAGACCGATAGCGAACAAGTACCGTGAGGGAAAGATGAAAAGAACTTTGAAAAGAGAGTTAAACAGTACGTGAAATTGTCAAAAGGGAAGCGTTTGACACCAGTGTTGTTGTGGAGAAATCAATTGTGTGGAACGGGTTGTTGTGGGTTGAGACCTTATCAGCTCTCCTTACTCTTTACCTTTTTCACGCAATGCACTTTCTCTTTAACAAGTCAACATCAATTTCTTTTGTTGTAAAAGGGTCAGCGGAAGGTGGCTTTCTTTTCGGAGAAAGTGTTTATAGCCGTTGATCTCTACAATCGGAGAGATTGAGGTCTGCAGCGTAGATCCTTCGGGGTTAGATACGTCGGTGCTAAGTTATAATCCTATATAGACAACTTGTTGACTATATTCGATCATGTAGCTTACTCGCTGGCGCTATTTTACCTACGCTTAGGATGTTG
>Aoud18_119940;RH5
ACTTGATCTCAAATCAGATAAGAGTACCCGCTGAACTTAAGCATATCAATAAGCGGAGGAAAAGAAACTAACAAGGATTCCCCTAGTAACGGCGAGTGAAGCGGGAAGAGCTCAAATTTGAAATCTTCAAGGGTTTCCCTTGACGAATTGTAGTTTATAGAAGTGTTTTCTGTTAGAGAGGTGGTAAAAGTTCTTTGGAATAGGACATCATAGAGGGTGAGAATCCCGTACTCGATCACTTTCTACTAACGTTGTGATACACTTTCAACGAGTCGGATTGTTTGGGAATGCAGTCCAAAATGGGTGGTAAATTTCATCTAAAGCTAAATATTGGCGAGAGACCGATAGCGAACAAGTACCGTGAGGGAAAGATGAAAAGAACTTTGAAAAGAGAGTTAAACAGTACGTGAAATTGTCAGAAGGGAAGCGTTTGACACCAGTGTTGTTTTTCCGAAAATCAATTACGAATGGCGGGATTCTAAGTTTCATGACCTTAAAAGCTGTTTCTTTCTTTTCTGTCTTTCTTAATGCACTTTTCGGTTAACAAGTCAACATCAATTTCTTTTGTTGTAAAGGTTAAGAGGAAGGTGGCTTACTTTCGGGTAAAGTGTTTATAGCCTTTTAACTCTGCAATCGGAGAGATTGAGGTCTGCAGCGTAGATCCTTCGGGGCTAGATACGTTTGTGCTAAGTTATAGCTTTTCATAGACAACTTGTTGACTATGTTTAGTCTTGTAGCTTACTCGCAGATGCTATTTTACCTACGCTTAGGATGTTG
>Aoud18_12014;SK4
ACTTGATCTCAAAATCAGATAAGAGTACCCGCTGAACTTAAGCATATCAATAAGCGGAGGAAAAGAAACTAACAAGGATTCCCTTAGTAACGGCGAGTGAAGCGGGAAGAGCTCAAATTTGAAAATCTTCAAGGTTCTACCTTGACGAATTGTAGTTTAAAGAAGTGTTTTCTGTTAGCGGAGTGGCAAAAGTTCTTTGGAATAGGACATCATAGAGGGTGAGAATCCCGTATTTGGTCATTCCTTCTAGCTTTGTGATACACTTTCAAAGAGTCGGATTGTTTGGAATGCAGTCCAAAATGGGTGGTAAATTTCATCTAAAGCTAAATACTGGCGAGAGACCGATAGCGAACAAGTACCGTGAGGGAAAGATGAAAAGAACTTTGAAAAGAGAGTTAAACAGTACGTGAAATTGTCAAAAGGGAAGCGTTTGACACCAGTGTTGTTGTGGAGAAATCAATTGTGTGGAACGGGTTGTTGTGGGGTTGAGACCTTATCAGCTCTCCTTTACTCTTTACCTTTTTCACGCAATGCACTTTCTCTTTAACAAGTCAGCATCAATTTCTTTTGTTGTAAAGGGTCAGCGGAAGGTGGCTTTCTTTTTGGAGAAAGTGTTTATAGCCGTTGATCTCTACAATCGGAGAGATTGAGGTCTGCAGCGTAGATCCTTCGGGGTTAG
>Aoud18_120141;SK4
ACTTGATCTCAAATCAGATAAGAGTACCCGCTGAACTTAAGCATATCAATAAGCGGAGGAAAAGAAACTAACAAGGATTCCTTAGTAACGGCGAGTGAAGCGGAAGAGCTCAAATTTGAAATCTTCAAGGTTCTACCTTGACGAATTGTAGTTTAAAGAAGTGTTTTCTGTTAGTGGAGTGGCAAAAGTTCTTTGGAATAGGACATCATAGAGGGTGAGAATCCCGTATTTGGTCATTCCTCCTAGCTTTGTGATACACTTTCAAAGAGTCGGATTGTTTGGGAATGCAGTCCAAAATGGGTGGTAAATTTCATCTAAAGCTAAATACTGGCGAGAGACCGATAGCGAACAAGTACCGTGAGGGAAAGATGAAAAGAACTTTGAAAGAGAGTTAAACAGTAGTGAAATTGTCAAAAGGGAAGCGTTTGACACCAGTGTTGTTGTGGAGAAATCAATTGTGTGGAACGGGTTGTTGTGGGGTTGAGACCTTATCAGCTCTCCTTACTCTTTACCTTTTTCACGCAATGCACTTTCTCTTTAACAAGTCAACATCAATTTCTTTTGTTGTAAAAGGGTCAGCGAAGGTGGCTTTCTTTTCGGAGAAAGTGTTTATAGCCGTTGATCTCTACAATCGGAGAGATTGAGGTCTGCAGCGTAGATCCTTCGGGTTAGATACGTCGTGCTAAGTTATAATCTATATAGACAACTTGTTGACTATATTCGATCATGTAGCTTTCTCGCTGACGCTATTTTACCTACGCTTAGGATGTTGA
>Aoud18_120239;SK4
ACTTGATCTCAAATCAGATAAGAGTACCCGCTGAACTTAAGCATATCAATAAGCGGAGGAAAAGAAACTAACAAGGATTCCCTTAGTAACGGCGAGTGAAGCGGGAAGAGCTCAAATTTGAAATCTTCAAGGTTCTACCTTGACGAATTGTAGTTTAAAGAAGTGTTTTCTGTTAGCGGAGTGGCAAAAGTTCTTTGGAATAGGACATCATAGAGGGTGAGAATCCCGTATTTGGTCATTCCTTCTAGCTTTGTGATACACTTTCAAAGAGTCGGATTGTTTGGGAATGCAGTCCAAATGGGTGGTAAATTTCATCTAAAGCTAAATACTGGCGAGAGACCGATAGCGAACAAGTACCGTGAGGGAAAGATGAAAAGAACTTTGAAAAGAGAGTTAAACAGTACGTGAAATTGTCAAAAGGGAAGCGTTTGACACCAGTGTTGTTGTGGAGAAATCAATTGTGTGGAACGGGTTGTTGTGGGGTTGAGACCTTATCAGCTCTCCTTACTCTTTACCTTTTTCACGCAATGCACTTTCTCTTTAACAAGTCAACATCAATTTCTTTTGTTGTAAAAGGGCCGGCGGAAGGTGGCTTTCTTTTCGGAGAAAGTGTTTATAGCCGTTGGTCTCTACAATCGGAGAGATTGAGGTCTGCAGCGTAGATCCTTCGGGGTTAGATACGTTGGTGCTAAGTTATAATCCTACATAGACAACTTGTTGACTATGTTCGATCATGTAGCTTACTCGCTAGCGCTATTTTACCTACGCTTAGGATGTT
>Aoud18_120292;SK4
ACTTGATCTCAAATCAGATAAGAGTACCCGCTGAACTTAAGCATATCAATAAGCGGAGGAAAAGAAACTAACAAGGATTCCCTTAGTAACGGCGAGTGAAGCGGGAAGAGCTCAAATTTGAAATCTTCAAGGTTCTACCTTGACGAATTGTAGTTTAAAGAAGTGTTTTCTGTTAGTGGAGTGGCAAAAGTTCTTTGGAATAGGACATCATAGAGGGTGAGAATCCCGTATTTGGTCATTCCTCCTAGCTTTGTGATACACTTTCAAAGAGTCGGATTGTTTGGGAATGCAGTCCAAAATGGGTGGTAAATTTCATCTAAAGCTAAATACTGGCGAGAGACCGATAGCGAACAAGTACCGTGAGGGAAAGATGAAAAGAACTTTGAAAGAGAGTTAAACAGTACGTGAAATTGTCAAAAGGGAAGCGTTTGACACCAGTGTTGTTGTGGAGAAATCAATTGTGTGGAACGGGTTGTTGTGGGGTTGAGACCTTATCAGCTCTCCTTACTCTTTACCTTTTTCACGCAATGCACTTTCTCTTTAGCAAGTCAACATCAATTTCTTTTGTTGTAAAAGGGTCAGCGGAAGGTGGCTTTCTTTTCGGAGAAAGTGTTTATAGCCGTTGATCTCTACAATCGGAGAGATTGAGGTCTGCAGCGTAGATCCTTCGGGTTAGATACGTCGGTGCTAAGTTATAATCCTATATAGACAACTTGTTGACTATATTCGATCATGTAGCTTACTCGCTGACGCTATTT
>Aoud18_120298;SK4
ACTTGATCTCAAATCAGATAAGAGTACCGCTGAACTTAAGCATATCAATAAGCGGAGGAAAGAAGCTAACAAGGATTCCCTTAGTAACGGCGAGTGAAGCGGGAAGAGCTCAAATTTGAAATCTTCAAGGTTCTACCTTGACGAATTGTAGTTTAAAGAAGTGCTTTCTGTTAGTGGAGTGGCAAAAGTTCTTTGGAATAGGACATCATAGAGGGTGAGAATCCCGTATTTGGTCATTCCTCCTAGCTTTGTGATACACTTTCAAGAGTCGGATTGTTTGGGAATGCAGTCCAAAATGGGTGGTAATTTCATCTAAGCTAAATACTGGCGAGAGACCGATAGCGAACAAGTACCGTGAGGGAAAGATGAAAGAACTTTGAAAAGAGAGTTAAACAGTACGTGAAATTGTCAAAAGGAAGCGTTTGACACCAGTGTTGTTGTGGAGAAATCAATTGTGTGGAACGGGTTGTTGTGGGGTTGAGACCTTATCAGCTCTCCTTACTCTCTACCTTTTCACGCAATGCACTTTCTCTTTAACAAGTCAACATCAATTTCTTTTGTTGTAAAAGGGTCAGCGGAAGGTGGCTTTCTTTTCGGAGAAAGTGTTTATAGCCGTTGATCTCTACAATCGGAGAGATTGAGGTCTGCAGCGTAGATCCTTCGGGTTAGATACGTCGGTGCTAAGTTATAATCCTATATAGACAACTTGTTGACTATATTCGATCATGTAGCTTACTCGCTGACGCTATTTACCTACGCTTAGGATGTTG
>Aoud18_120319;SK4
ACTTGATCTCAAATCAGATAAGAGTACCCGCTGAACTTAAGCATATCAATAAGCGGAGGAAAAGAAACTAACAAGGATTCCCTTAGTAACGGCGAGTGAAGCGGGAAGAGCTCAAATTTGAAATCTTCAAGGTTCTACCTTGACGAATTGTAGTTTAAAGAAGTGTTTTCTGTTAGTGGAGTGGCAAAAGTTCTTTGGAATAGGACATCATAGAGGGTGAGAATCCCGTATTTGGTCATTCCTCCTAGCTTTGTGATACACTTTCAAAGAGTCGGATTGTTTGGGAATGCAGTCCAAAATGGGTGGTAAATTTCATCTAAAGCTAAATACTGGCGAGAGACCGATAGCGAACAAGTACCGTGAGGGAAAGATGAAAAGAACTTTGAAAAGAGAGTTAAACAGTACGTGAAATTGTCAAAAGGGAAGCGTTTGACACCAGTGTTGTTGTGGAGAAATCAATTGTGTGGAACGGGTTGTTGTGGGGTTGAGACCTTATCAGCTCTCCTTACTCTTTACCTTTTTCACGCAATGCACTTTCTCTTTGACAAGTCAACATCAATTTCTTTTGTTGTAAAAGGGTCAGCGGAAGGTGGCTTTCTTTTCGGAGAAAGTGTTTATAGCCGTTGATCTCTACAATCGGAGAGATTGAGGTCTGCAGCGTAGATCCTTCGGGGTTAGATACGTCGGTGCTAAGTATAATCCTATATAGACAACTTGTTGACTATATTCGATCATGTAGCTTACTCGCTGGCGCTATTT
>Aoud18_120366;SK4
ACTTGATCTCAAATCAGATAAGAGTACCCGCTGAACTTAAGCATATCAATAAGCGGAGGAAAAGAAACTAACAAGGATTCCCTTAGTAACGGCGAGTGAAGCGGGAAGAGCTCAAATTTGAAATCTTCAAGGTTCTACCTTGACGAATTGTAGTTTAAAGAAGTGTTTTCTGTTAGTGGAGTGGCAAAAGTTCTTTGGAATAGGACATCATAGAGGGTGAGAATCCCGTATTTGGTCATTCCTCCTAGCTTTGTGATGCACTTTCAAAGAGTCGGATTGTTTGGGAATGCAGTCCAAAATGGGTGGTAAATTTCATCTAAAGCTAAATACTGGCGAGAGACCGATAGCGAACAAGTACCGTGAGGGAAAGATGAAAAGAACTTTGAAAAGAGAGTTAAACAGTACGTGAAATTGTCAAAAGGGAAGCGTTTGACACCAGTGTTGTTGTGGAGAAATCAATAGTGTGGAACGGGTTGTTGTGGGGTTGAGACCTTATCAGCTCTCCTTACTCTTTACCTTTTTCACGCAATGCACTTTCTCTTTAACAAGTCAACATCAATTTCTTTTGTTGTAAAAGGGTCAGCGGAAGGTGGCTTTCTTTTCGGAGAAAGTGTTTATAGCCGTTGATCTCTACAATCGGAGAGATTGAGGTCTGCAGCGTAGATCCTTCGGGGTTAGATACGTCGGTGCTAAGTTATAATCCTATATAGACAACTTGTTGACTATATCGATCATGTAGCTTACTCGCTGGCGCTATTTTACCTACGCTTAGGATGTTG
>Aoud18_120476;SK4
ACTTGATCTCAAATCAGATAAGAGTACCGCTGAACTTAAGCATATCAATAAGCGGAGGAAAAGAAACTAACAAGGATTCCCTTAGTAACGGCGAGTGAAGCGGGAAGAGCTCAAATTTGAAATCTTCAAGGTTCTACCTTGACGAATTGTAGTTTAAAGAAGTGTTTTCTGTTAGTGGAGTGGCAAAAGTTCTTTGGAATAGGACATCATAGAGGGTGAGAATCCCGTATTTGGTCATTCCTCCTAGCTTTGTGATACACTTTCAAAGAGTCGGATTGTTTGGGAATGCAGTCCAAAATGGGTGGTAAATTTCATCTAAAGCTAAATACTGGCGAGAGACCGATAGCGAACAAGTACCGTGAGGGAAAGATGAAAAGAACTTTGAAAAGAGAGTTAAACAGTACGTGAAATTGTCAAAAGGGAAGCGTTTGACACCAGTGTTGTTGTGGAGAAATCAATTGTGTGGAACGGGTTGTTGTGGGGTTGAGACCTTATCAGCTCTCCTTACTCTTTACCTTTTCACGCAATGCACTTTCTCTTTAACAAGTCAACATCAATTTCTTTTGTTGTAAAAGGGTCAGCGGAAGGTGGCTTTCTTTTCGGAGAAAGTGTTTATAGCCGTTGATCTCTACAATCGGAGAGATTGAGGTCTGCAGCGTAGATCCTTCGGGGTTAGATACGTCGGTGCTAAGTTATAATCCTATATAGACAACTTGTTGACTATATTCGATCATGTAGCTTACTCGCTGGCGCTATTT
>Aoud18_120589;SK4
ACTTGATCTCAATCAGATAAGAGTACCCGCTGAACTTAAGCATATCAATAAGCGGAGGAAAAGAAACTAACAAGGATTCCCTTAGTAACGGCGAGTGAAGCGGGAAGAGCTCAAATTTGAAATCTTCAAGGTTCTACCTTGACGAATTGTAGTTTAAAGAAGTGTTTTCTGTTAGTGGAGTGGCAAAAGTTCTTTGGAATAGGACATCATAGAGGGTGAGAATCCCGTATTGGTCATTCCTCCTAGCTTTGTGATACACTTTCAAAGAGTCGGATTGTTGGGAATGCAGTCCAAAATGGGTGGTAAATTTCATCTAAGCTAAATACTGGCGAGAGACCGATAGCGAACAAGTACCGTGAGGGAAAGATGAAAAGAACTTTGAAAAGAGAGTTAAACAGTACGTGAAATTGTCAAAAGGAAGCGTTTGACACCAGTGTTGTTGTGAGAAATCAATTGTGTGGAACGGGTTGTTGTGGGTTGAGACCTTATCAGCTCTCCTTACTCTTTACCTTTTTCACGCAATGCACTTTCTCTTTAACAAGTCAACATCATTTCTTTGTGTAAAAGGGTCAGCGGAAGGTGGCTTTCTTTTCGGAGAAAGTGTTTATAGCCGTTGATCTCTACAATCGGAGAGATTGAGGTTGCAGCGTAGATCCTTCGGGTTAGATACGTCGGTGCTAAGTTATAATCCTATATAGACAACTTGTCGACTATATTCGATCATGTAGCTTACTCGCTGACGCTATTTTACCTACGCTTAGGATGTTGA
>Aoud18_120850;SK4
ACTGATCTCAAATCAGATAAGAGTACCCGCTGAACTTAAGCATATCAATAAGCGGAGGAAAAGAAACTAACAAGGATTCCCTTAGTAACGGCGAGTGAAGCGGGAAGAGCTCAAATTTGAAATCTTCAAGGTTCTACCTTGACGAACTGTAGTTTAAAGAAGTGTTTTCTGTTAGTGGAGTGGCAAAAGTTCTTTGGAATAGGACATCATAGAGGGTGAGAATCCCGTATTTGGTCATTCCTCCTAGCTTTGTGATACACTTTCAAAGAGTCGGATTGTTTGGGAATGCAGTCCAAAATGGGTGGTAAATTTCATCTAAAGCTAAATACTGGCGAGAGACCGATAGTGAACAAGTACCGTGAGGGAAAGATGAAAAGAACTTTGAAAAGAGAGTTAAACAGTACGTGAAATTGTCAAAAGGGAAGCGTTTGACACAGTGTTGTTGTGGAGAAATCAATTGTGTGGAACGGGTTGTTGTGGGGTTGAGACCTTATCAGCTCTCCTTACTCTTTACCTTTTTCACGCAATGCACTTTCTCTTTAACAAGTCAACATCAATTTCTTTTGTTGTAAAAGGGTCAGCGGAAGGTGGCTTTCTTTTCGGAGAAAGTGTTTATAGCCGTTGATCTCTACAATCGGAGAGATTGAGGTCTGCAGCGTAGATCCTTCGGGGTTAGATATGTCGGTGCTAAGTTATAATCCTATATAGACAACTTGTTGACTATATTCGATCATGTAGCTTACTCGCTGGCGCTATTTTACCTACGCTTAGGATGTTG
>Aoud18_120935;SK4
ACTTGATCTCAAATCAGATAAGAGTACCCGCTGAACTTAAGCATATCAATAAGCGGAGGAAAAGAAACTAACAAGGATTCCCTTAGTAACGGCGAGTGAAGCGGGAAGAGCTCAAATTTGAAATCTTCAAGGTTCTACCTTGACGAATTGTAGTTTAAAGAAGTGTTTTCTGTTAGTGGAGTGGCAAAGTTCTTTGGAATAGGACATCATAGAGGGTGAGAATCCCGTATTTGGTCATTCCTCCTAGCTTTGTGATACACTTTCAAAGAGTCGGATTGTTTGGGAATGCAGTCCAAAATGGGTGGTAAATTTCATCTAAAGCTAAATACTGGCGAGAGACCGATAGCGAACAAGTACCGTGAGGAAAGATGAAAAGAACTTTGAAAGAGAGTTAAACAGTACGTGAAATTGTCAAAAGGGAAGCGTTTGACACCAGTGTTGTTGTGGAGAAATCAATTGTGTGGAACGGGTTGTTGTGGGTTGAGACCTTATCAGCTCTCCTTACTCTTTACCTTTTCACGCAATGCACTTTCTCTTTAACAAGTCAACATCAATTTCTTTTGTTGTAAAAGGGTCAGCGGAGGTGGCTTTCTTTTCGGAGAAAGTGTTTATAGCCGTTGATCTCTACAATCGGAGAGATTGAGGTCTGCAGCGTAGTCCTTCGGGTTAGATACGTCGTGCTAAGTTATAATCCTATATAGACAACTTGTTGACTATATCGATCATGTAGCTTACTCGCTGACGCTATTTTACCTACGCTTAGGATG
>Aoud18_121000;SK4
ACTTGATCTCAAATCAGATAAGAGTACCCGCTGAACTTAAGCATATCAATAAGCGGAGGAAAGAAACTAACAAGGATTCCCTTAGTAACGGCGAGTGAAGCGGGAAGAGCTCAAATTTGAAATCTTCAAGGTTCTACCTTGACGAATTGTAGTTTAAAGAAGTGTTTCTGTTAGTGGAGTGGCAAAAGTTCTTTGGAATAGGACATCATAGAGGGTGAGAATCCCGTATTTGGTCATTCCTCCTAGCTTTGTGATACACTTTCAAAGGTCGGATTGTTTGGGAATGCAGTCCAAAATGGGTGGTAAATTTCATCTAAAGCTAAATACTGGCGAGAGACCGATAGCGAACAAGTACCGTGAGGGAAAGATGAAAAGAACTTTGAAAAGAGAGTTAAACAGTACGTGAAATTGTCAAAAGGAAGCGTTTGACACCAGTGTTGTTGTGGAGAAATCAATTGTGTGGAACGGGTTGTTGTGGGTTGAGACCTTATCAGCTCTCCTTACTCTTTACCTTTTTCACGCAATGCACTTCTCTTTAACAAGTCAACATCAATTCTTTTGTTGTAAAAGGGTCAGCGGAAGGTGGCTTTCTTTTCGGAGAAAGTGTTTATAGCCGTTGATCTCTACAATCGGAGAGATTGAGGTCTGCAGCGTAGATCCTTCGGGGTTAGATACGTCGGTGCTAAGTTATAATCCTATATAGACAACTTATTGACTATATTCGATCATGTAGCTTACTCGCTGGCGCTATTTTACCTACGCTTAGGATGTTGA
>Aoud18_121042;RH5
ACTTGATCTCAAATCAGATAAGAGTACCCGCTGAACTTAAGCATATCAATAAGCGGAGGAAAAGAAACTAACAAGGATTCCCTAGTAACGGCGAGTGAAGCGGGAAGAGCTCAAATTTGAAATCTTCAAGGTTTCCCTTGACGAATTGTAGTTTATAGAAGTGTTTTCTGTTAGAGAGGTGGTAAAAGTTCTTGGATAGACATCATAGAGGTGAGAATCCCGTATTTGATCACTTTCTACTAACGTTGTGATACACTTTCAACGAGTCGGATTGTTTGGGAATGCAGTCCAAATGGTGGTAAATTTCATCTAAAGCTAAATATTGGCGAGAGACGATAGCGAACAAGTACGTGAGGAAAGATGAAAAGAACTTTGAAAAGAGAGTTAAACAGTACGTGAAATTGTCAAAAGGAAGCGTTTGACACCAGTGTTGTTTTTCCGAAAATCAATACGAATGGCGGATTCTAAGTTTCATGACTTAAAAGCTTGTTTCTTTCTTTTCCTGTCTTTCTTAATGCACTTTTCGGTTAACAAGTCAACATCAATTTCTTTTGTTGTAAAAGGTAAGAGGAAGTGGCTTTACTTTCGGGTAAAGTGTTTATAGCCTTTTAACTCTGCAATCGGAGAGATTGAGGTCTGCAGCGTAGATCCTTCGGGCTAGATACGTTTGTGCTAAGTTATAGCTTTTCATAGACAACTTGTGACTATGTTTAGTCTTGTAGCTTACTCGCAGATGCTATTTTACCTACGCTTAGATG
>Aoud18_121096;SK4
ACTTGATCTCAAATCAGATAAGAGTACCCGCTGAACTTAAGCATATCAATAAGCGGAGGAAAAGAAACTAACAAGGATTCCCTTAGTAACGGCGAGTGAAGCGGAAGAGCTCAAATTTGAAATCTTCAAGGTTCTACCTTGACGAATTGTAGTTTAAAGAAGTTTTTCTGTAGTGGAGTGGCAAAAGTTCTTTGGAATAGGACATCATAGAGGTGAGAATCCCGTATTGTCATTCCTCCTAGCTTGTGATACACTTTCAAAGAGTCGGATTGTTTGGGAATGCAGTCCAAAATGGTGTAAATTCATCTAAAGCTAAATACTGGCGAGAGACCGATAGCGAACAAGTACCGTGAGGGAAAGATGAAAAGAACTTGAAAAGAGAGTTAAACAGTACGTGAAATTGTCAAAAGGGAAGCGTTTGACACCAGTGTTGTTGTGGAGAAATCAATTGTGTGGAACGGGTTGTTGTGGGTTGAGACCTTATCAGCTCTCCTTACTCTTTACCTTTTCACGCAATGCACTTCTCTTTAACAAGTCAACATCAATTTTTTGTTGTAAAAGGGTCAGCGGAAGGTGGCTTCTTTTCGGAGAAAGTGTTTATAGCCGTTGATCTCTACAATCGGAGAGATTGAGGTCTGCAGCGTAGACCCTTCGGGTTAATACGTCGGTGCTAAGTTATAATCTATATAGACAACTTGTTGACTATATTCGATCATGTAGCTACTCGCTGGCGCTATTTTACCTACGCTTAGGATGT
>Aoud18_121117;SK4
ACTTGATCTCAAATCAGATAAGAGTACCCGCTGAACTTAAGCATATCAATAAGCGGAGGAAAAGAAACTAACAAGGATTCCCTTAGTAACGGCGAGTGAAGCGGGAAGAGCTCAAATTTGAAATCTTCAAGGTTTTACCTTGACGAATTGTAGTTTAAAGAAGTGTTTTCTGTTAGCGGAGTGGCAAAAGTTCTTTGGAATAGGACATCATAGAGGGTGAGAATCCCGTATTTGGTCATTCCTCTAGCTTTGTGATACACTTTCAAAGAGTCGGATTGTTTGGGAATGCAGTCCAAAATGGGTGGTAAATTTCATCTAAAGCTAAATACTGGCGAGAGACCGATAGCGAACAAGTACCGTGAGGGAAAGATGAAAAGAACTTTGAAAAGAGAGTTAAACAGTACGTGAAACTGTCAAAAGGGAAGCGTTTGACACCAGTGTTGTTGTGGAGAAATCAATTGTGTGGAACGGGTTGTTGTGGGGTTGAGACCTTATCAGCTCTCCTTACTCTTTACCTTTTTCACGCAATGCACTTTCTCTTTAACAAGTCAACATCAATTTCTTTTGTTGTAAAAGGGCCGCGGAAGGTGGCTTTCTTTTCGGAGAAAGTGTTTATAGCCGTTGATCTCTACAATCGGAGAGATTGAGGTCTGCAGCGTAGATCCTTCGGGGTTAGATACGTCGGTGCTAAGTTATAATCCTATATAGACAACTTGTTGACTATGTTCGATCATGTAGCTTACTCGCTGGCGCTATTTTACCTACGCTTAGGATGTTG
>Aoud18_121121;SK4
ACTTGATCTCAAATCAGATAAGAGTACCCGCTGAACTTAAGCATATCAATAAGCGGAGGAAAAGAAACTAACAAGGATTCCCTTAGTAACGGCGAGTGAAGCGGGAAGAGCTCAAATTTGAAATCTTCAAGGTTCTACCTTGACGAATTGTAGTTTAAAGAAGTGTTTTCTGTTAGTGGAGTGGCAAAAGTTCTTTGGAATAGGACATCATAGAGGGTGAGAATCCCGTATTTGGTCATTCCTCCTAGCTTTGTGATACACTTTCAAAGAGTCGGATTGTTTGGAATGCAGTCCAAAATGGGTGGTAAATTTCATCTAAAGCTAAATACTGGCGAGAGACCGATAGCGAACAAGTACCGTGAGGGAAAGATGAAAAAGACTTTGAAAAGAGAGTTAAACAGTACGTGAAATTGTCAAAGGAAGCGTGAACAGTGTTGTTGTGGAGAAGATAATTGTGTGGAACGGGTTGTTGTGGGGTTGAGACCGTATCTAGCTCTCCTTACTCTTTACCTTTTCACGCAATGCACTTTCTCGTTTAACAAGTCAACATCAATTTCTTTTGTTGTAAAAGGGTCAGCGGAAGGTGGCTTTCTTTTCGGAGAAAGTGTTTATAGCCGTTGATCTCTACAATCGGAGAGATTGAGGTCTGCAGCGTAGATCCTTCGGGGTTAGATACGTCGGTGCTAAGTTATAATCCTATATAGACAACTTGTTGACCATATTCGATCATGTAGCTTACTCGCTGCGCTATTT
>Aoud18_12132;SK4
ACTTGATCTCAAATCAGATAAGAGTACCCGCTGAACTTAAGCATATCAATAAGCGGAGGAAAAGAAACTAACAAGGATTCCCTTAGTAACGGCGAGTGAAGCGGGAAGAGCTCAAATTTGAAATCTTCAAGGTTCTACCTTGACGAATTGTAGTTTAAAGAAGTGTTTCTGTTAGCGGAGTGGCAAAAGTTCTTTGGAATAGGACATCATAGAGGGTGAGAATCCCGTATTTGGTCATTCCTTCTAGCTTTGTGATACACTTTCAAAGAGTCGGATTGTTTGGGAATGCAGTCCAAAATGGGTGGTAAATTTCATCTAAAGCTAAATACTGGCGAGAGACCGATAGCGAACAAGTACCGTGAGGGAAAGATGAAAAGAACTTTGAAAAGAGAGTTAAACAGTACGTGAAATTGTCAAAAGGGAAGCGTTTGACACCAGTGTTGTTGTGGAGAAATCAATTGTGTGGAACGGGTTGTTGGTGGGGTTGAGACCTTATCAGCTCTCCTTACTCTTTACCTTTTTCACGCCAATGCACTTCTCTTTAACAAGTCAACATCAATTTCTTTTGTTGTAAAAGGGTCAGCGGAAGGTGGCTTTCTTTTCGGAGAAAGTGTTTATAGCCGTTGATCTCTACAATCGGAGAGATTGAGGTCTGCAGCGTAGATCCTTCGGGGTTAGATACGTTGGTGCTAAGTTATAATCCTATATAGACAACTTGTTGACTATATTCGATCATGTAGCTTACTCGCT
>Aoud18_12136;RH5
ACTTGATCTCAAATCAGATAAGAGTACCCGCTGAACTTAAGCATATCAATAAGCGGAGGAAAAGAAACTAACAAGGATTCCCCTAGTAACGGCGAGTGAAGCGGGAAGAGCTCAAATTTGAAATCTTCAAGGTTTCCCTTGACGAATTGTAGTTTATAGAAGTGTTTTCTGTTAGAGAGGTGGTAAAAGTTCTTTGGAATAGGACATCATAGAGGGTGAGAATCCCGTATTTGATCACTTTCTACTAACGTTGTGATACACTTTCAACGAGTCGGATTGTTTGGGAATGCAGTCCAAAATGGGTGGTAAATTTCATCTAAAGCTAAATATTGGCGAGAGACCGATAGCGAACAAGTACCGTGAGGGAAAGATGAAAAGAACTTTGAAAAGAGAGTTAAACAGTACGTGAAATTGTCAAAAGGGAAGCGTTTGACACCAGTGTTGTTTTTCCGAAAATCAATTACGAATGGCGGGATTCTAAGTTTCATGACCTTAAAAGCTTGTTTCTTTCTTTTCCTGTCTTTCTTAATGCACTTTTCGGTTAACAAGTCAACATCAATTTCTTTTGTTGTAAAAGGTTAAGAGGAAGGTGGCTTTACTTTCGGGTAAAGTGTTTATAGCCTTTTAACTCTGCAATCGGAGAGATTGAGGTCTGCAGCGTAGATCCTTCGGGCTAGATACGTTTGTGCTAAGTTATAGCTTTTCATAGACAACTTGTTGACTATGTTTAGTCTTGTAGCTTACTCGCAGATGCTATTTTACCTACGCTTAGGATGTTGA
>Aoud18_121375;SK4
ACTTGATCTCAAATCAGATAAGAGTACCCGCTGAACTTAAGCATATCAATAAGCGGAGGAAAAGAAACTAACAAGGATTCCCTTAGTAACGGCGAGTGAAGCGGGAAGAGCTCAAATTTGAAATCTTCAAGGTTCTACCTTGACGAATTGTAGTTTAAAGAAGTGTTTTCTGTTAGCGGAGTGGCAAAAGTTCTTTGGAATAGGACATCATAGAGGGTGAGAATCCCGTATTTGGTCATTCCTTCTAGCTTTGTGATACACTTTCAAAGAGTCGGATTGTTTGGGAATACAGTCCAAAATGGGTGGTAAATTTCATCTAAAGCTAAATACTGGCGAGAGACGATAGCGAACAAGTACCGTGAGGGAAAGATGAAAAGAACTTTGAAAAGAGAGTTAAACAGTACGTGAAATTGTCAAAAGGGAAGCGTTTGACACCAGTGTTGTTGTGGAGAAATCAATTGTGTGGAACGGGTTGTTGTGGGGTTGAGACCTTATCAGCTCTCCTTACTCTTTACCTTTTTCACGCAATGCACTTTCTCTTTAACAAGTCAACATCAATTTCTTTGTTGTAAAAGGGCCGGCGGAAGGTGGCTTTCTTTTCGGAGAAAGTGTTTATAGCCGTTGGTCTCTACAATCGGAGAGATTGAGTCTGCAGCGTAGATCCTTCGGGTTAGATACGTTGGTGCTAAGTTATAATCCTACATAGACAACTTGTTGACTATGTTCGATCATGTAGCTTACTCGCTAGCGCTATTTTACCTACGCTTAG
>Aoud18_121467;SK4
ACTTGATCTCAAATCAGATAAGAGTACCCGCTGAACTTAAGCATATCAATAAGCGGAGGAAAAGAAACTAACAAGGATTCCCTTAGTAACGGCGAGTGAAGCGGGAAGAGCTCAAATTTGAAATCTTCAAGGTTCTACCTTGACGAATTGTAGTTTAAAGAAGTGTTTTCTGTTAGCGGAGTGGCAAAAGTTCTTTGGAATAGGACATCATAGAGGGTGAGAATCCCGTATTTGGTCATTCCTTCTAGCTTTGTGATACACTTTCAAAGAGTCGGATTGTTTGGGAATGCAGTCCAAAATGGGTGGTAAATTTCATCTAAAGCTAAATACTGGCGAGAGACCGATAGCGAACAAGTACCGTGAGGGAAAGATGAAAAGAACTTTGAAAGAGAGTTAAACAGTACGTGAAATTGTCAAAAGGGAAGCGTTTGACACCAGTGTTGTTGTGGAGAAATCAATTGTGTGGAACGGGTTGTTGTGGGGTTGAGACCTTATCAGCTCTCCTTACTCTTTACCTTTTTCACGCAATGCACTTTCTCTTTAACAAGTCAACATCAATTTCTTTTGTTGTAAAAGGGTCGGCGGAAGGTGGCTTTCTTCTCGGAGAAAGTGTTTATAGCCGTTGGTCTCTACAATCGGAGAGATTGAGGTCTGCAGCGTAGATCCTTCGGGGTTAGATACGTTGGTGCTAAGTTATAATCCTACATAGACAACTTGTTGACTATGTTCGATCATGTAGCTTACTCGCTAGCGCTATTTTACCTACGCTTAGGATGTTG
>Aoud18_121631;SK4
ACTTGATCTCAAATCAGATAAGAGTACCCGCTGAGCTTAAGCATATCAATAAGCGGAGGAAAAGAAACTAACAAGGATTCCTTAGTAACGGCGAGTGAAGCGGGAAGAGCTTCAATTTGAAATCTCAAGGTTCTACCTTGACGAATTGTAGTTTAAAGAAGTGTTTTCTGTTAGCGGAGTGGCAAAAGTTCTTTGGAATAGGACATCATAGAGGGTGAGATCCCGTATTTGGTCATTCCTTCTAGCTTGTGATACACTTTCAAAGAGTCGGATTGTTTGGGAATGCAGTCCAAAATGGGTGGTAAATTTCATCTAAGCTAAATACTGCGAGAGACGATAGCGAACAAGTACCGTGAGGGAAAGATGAAAAGAACTTTGAAAAGAGAGTTAAACAGTACGTGAAATTGTCAAAAGGGAAGCGTTTGACACCAGTGTTGTTGTGAGAAATCAATTGTGTGGAACGGGTTGTTGTGGGGTGAGACCTTATCAGCTCTCCTTACTCTTTACCTTTTTTCACGCAATGCACTTTCTCTTTAACAAGTCACATCAATTTCTTTTGTTGTAAAAGGGTCAGCGGAAGGTGGCTTTCTTCTCGGAGAAAGTGTTTATAGCCGTTGATCTCTACAATCGGAGAGATTGAGGTCTGCAGCGTAGATCCTTCGGGTAGATACGTCGGTGCTAAGTTATAATCCTATATAAGACAACTTGTTGACTATATTCGATCTTGTAGCTACTCGCTGCGCTATTTTACCT
>Aoud18_121645;SK4
ACTTGATCTCAAATCAGATAAGAGTACCGCTGAACTTAAGCATATCAATAAGCGGAGGAAAAGAAACTAATAAGGATTCCCTTAGTAACGGCGAGTGAAGCGGGAAGAGCTCAAATTTGAAATCTTCAAGTTCTACCTTGACGAATTGTAGTTTAAAGAAGTGTTTTCTGTTAGCGGAGTGGCAAAAGTTCTTTGGAATAGGACATCATAGAGGGTGAGAATCCCGTATTTGGTCATTCCTTCTAGCTTTGTGATACACTTTCAAAGAGTCGGATTGTTTGGGAATGCAGTCCAAAATGGGTGGTAAATTTCATCTAAAGCTAAATACTGGCGAGAGACCGATAGCGAACAGGTACCGTTGAGGGAAAGATGAAAAGAACTTTGAAGAGAGAGTTAAACAGTACGTGAAATTGTCAAAAGGGAAGCGTTTGACACCAGTGTTGTTGTGGAGAAATCAATTGTGTGGAACGGGTTGTTGTGGGGTTGAGACCTTATCAGCTCTCCTTACTCTTTACCTTTTTCACGCAATGCACTTTCTCTTTAACAAGTCAACATCAATTTCTTTTGTTGTAAAAGGGCCGGCGGAAGGTGGCTTTCTTTTCG
>Aoud18_121722;SK4
ACTTGATCTCAAATCAGATAAGAGTACCGCTGAACTTAAGCATATCAATAAGCGGAGGAAAAGAAACTAACAAGGATTCCCTTAGTAACGGCGAGTGAAGCGGGAAGAGCTCAAATTTGAAATCTCCAAGGTTCTACCTTGACGAATTGTAGTTTAAAGAAGTGTTTTCTGTTAGTGGAGTGGCAAAAGTTCTTTGGAATAGGACATCATAGAGGGTGAGAATCCCGTATTTGGTCATTCCTCCTAGCTTTGTGATACACTTTCAAAGAGTCGGATTGTTTGGGAATGCAGTCCAAAATGGGTGGTAAATTTCATCTAAAGCTAAATACTGGCGAGAGACCGATAGCGAACAAGTACCGTGAGGGAAAGATGAAAAGAACTTTGAAAAGAGAGTTAAACAGTACGTGAAATTGTCAAAAGGGAAGCGTTTGACACCAGTGTTGTTGTGGAGAAATCAATTGTGTGGAACGGGTTGTTGTGGGGTTGAGACCTTATCAGCTCTCCTTACTCTTTACCTTTTTCACGCAATGCACTTTCTCTTTAACAAGTCAACATCAATTTCTTTGTTGTAAAAGGGTCAGCGGAAGGTGGCTTTCTTTTCGGAGAAAGTGTTTATAGCCGTTGATCTCTACAATCGGAGAGATTGAGGTCTGCAGCGTAGATCCTTCGGGGTTAGATACGTCGGTGCTAAGTTATAATCCTATATAGACAACTTGTTGACTATATTCGATCATGTAGCTTACTCGCTGGCGCTATTT
>Aoud18_121814;SK4
ACTTGATCTCAAATCAGATAAGAGTACCCGCTGAACTTAAGCATATCAATAAGCGGAGGAAAAGAAACTAACAAGGATTCCCTTAGTAACGGCGAGTGAAGCGGGAAGAGCTCAAATTTGAAATCTTCAAGGTTCTACCTTGACGAATTGTAGTTTAAAGAAGTGTTTTCTGTTAGTGGAGTGGCAAAAGTTCTTTGGAATAGGACATCATAGAGGGTGAGAATCCCGTATTTGGTCATTCCTCCTAGCTTTGTGATACACTTTCAAAGAGTCGGATTGTTTGGGAATGCAGTCCAAAATGGGTGGTAAATTTCATCTAAAGCTAAATACTGGCGAGAGACCGATAGCGAACAAGTACCGTGAGGGAAAGATGAAAAGAACTTTGAAAAGAGAGTTAAACAGTACGTGAAATTGTCAAAAGGGAAGCGTTTGACACCAGTGTTGTTGTGGAGAAATCAATTGTGTGGAACGGGTTGTTGTGGGGTTGAGACCTTATCAGCTCTCCTTACTCTTTACCTTTTTCACGCAATGCACTTTCTCTTTAACAAGTCAACATCAATTTCTTTTGTTGTAAAAGGGTCAGCGGAAGGTGGCTTTCTTTTCGGAGAAAGTGTTTATAGCCGTTGATCTCTACAATCGGAGAGACTGAGGTCTGCAGCGTAGATCCTTTTTGGATTAGATTCATTTGTGCTAAGTTATAGCTTTTTATAGACAACTTGTTGACTATATTTAGTCTTGTAGCTTACTCGCTTATGTAATTTTACCTACGCTTAGGATGTTGA
>Aoud18_121827;SK4
ACTTGATCTCAAATCAGATAAGAGTACCCGCTGAACTTAAGCATATCAATAAGCGGAGGAAAAGAAACTAACAAGGATTCCCTTAGTAACGGCGAGTGAAGCGGGAAGAGCTCAAATTTGAAATCTTCAAGGTTCTACCTTGACGAATTGTAGTTTAAAGAAGTGTTTTCTGTTAGTGGAGTGGCAAAAGTTCTTTGGAATAGGACATCATAGAGGGTGAGAATCCCGTATTTGGTCATTCCTCCTAGCTTTGTGATACACTTTCAAAGAGTCGGATTGTTTGGGAATGCAGTCCAAAATGGGTGGTAAATTTCATCTAAAGCTAAATACTGGCGAGAGACCGATAGCGAACAAGTACCGTGAGGAAAGATGAAAAGAACTTTGAAAAGAGAGTTAAACAGTACGTGAAATTGTCAAAAGGGAAGCGTTTGACACCAGTGTTGTTGTGGAGAAATCAATTGTGTGGAACGGGTTGTTGTGGGGTTGAGACCTTATCAGCTCTCCTTACTCTTTACCTTTTTCACGCAATGCACTTTCTCTTTAACAAGTCAACATCAATTTCTTTTGTTGTAAAAGGGTCAGCGGAAGGTGGCTTTCTTTTCGGAGAAAGTGTTTATAGCCGTTGATCTCTACAATCGGAGAGATTGAGGTCTGCAGCGTAGATCCTTCGGGGTTAGATACGTCGGTGCTAAGTTATAATCCTATATAGACAACTTGTTGACTATATTCGATCATGTAGCTTACTCGCTGACGCTATTTTACCTACGCTTAGGATGTTG
>Aoud18_121867;SK4
ACTTGATCTCAAATCAGATAAGAGTACCCGCTGAACTTAAGCATATCAATAAGCGGAGGAAAAGAAACTAACAAGGATTCCCTTAGTAACGGCGAGTGAAGCGGGAAGAGCTCAAATTTGAAATCTTCAAGGTTCTACCTTGACGAACTGTAGTTTAAAGAAGTGTTTTCTGTTAGTGGAGTGGCAAAAGTTCTTTGGAATAGGACATCATAGAGGGTGAGAATCCCGTATTTGGTCATTCCTCCTAGCTTTGTGATACACTTTCAAAGAGTCGGATTGTTTGGGAATGCAGTCCAAAATGGGTGGTAAATTTCATCTAAGCTAAATACTGGCGAGAGACCGATAGCGAACAAGTACCGTGAGGGAAAGATGAAAAGAACTTTGAAAAGAGAGTTAAACAGTACGTGAAATTGTCAAAAGGGAAGCGTTTGACACCAGTGTTGTTGTGGAGAAATCAATTGTGTGGAACGGGTTGTTGTGGGGTTGAGACCTTATCAGCTCTCCTTACTCTTTACCTTTTTCACGCAATGCACTTTCTCTTTAACAAGTCAACATCAATTTCTTTTGTTGTAAAAGGGTCAGCGGAAGGTGGCTTTCTTTTCGGAGAAAGTGTTTATAGCCGTTGATCTCTACAATCGGAGAGATTGAGGTCTGCAGCGTAGATCCTTCGGGGTTAGATACGTCGGTGCTAAGTTATAATCCTATATAGACAACTTGTTGACTATATTCGATCATGTAGCTTACTCGCTGGCGCTATTTTACCTACGCTTAGGATGTTG
>Aoud18_121874;SK4
ACTTGATCTCAAATCAGATAAGAGTACCCGCTGAACTTAAGCATATCAATAAGCGGAGGAAAAGAAACTAACAAGGATTCCCTTAGTAACGGCGAGTGAAGCGGGAAGAGCTCAAATTTGAAATCTTCAAGGTTCTACCTTGACGAATTGTAGTTTAAAGAAGTGTTTTCTGTTAGCGGAGTGGCAAAAGTTCTTTGGAATAGGACATCATAGAGGGTGAGAATCCCGTATTTGGTCATTCCCTCTAGCTTTGTGATACACTTTCAAAGAGTCGGATTGTTTGGGAATGCAGTCCAAAATGGGTGGTAAATTTCATCTAAAGCTAAATACTGGCGAGAGACCGATAGCGAACAAGTACCGTGAGGGAAAGATGAAAAGAACTTTGAAAAGAGAGTTAAACAGTACGTGAAATTGTCAAAAGGGAAGCGTTTGACACCAGTGTTGTTGTGGAGAAATCAATTGTGTGGAACGGGTTGTTGTGGGGTTGAGACCTTATCAGCTCTCCTTACTCTTTACCTTTTTCACGCAATGCACTTTCTCTTTAACAAGTCAACATCAATTTCTTTTGTTGTAAAAGGGTCAGCGGAAGGTGGCTTTCTTTTCGGAGAAAGTGTTTATAGCCGTTGATCTCTACAATCGGAGAGATTGAGGTCTGCAGCGTAGATCCTTCGGGGTTAGATACGTGGTGCTAAGTTATAATCCTATATAGACAACTTGTTGACTATATTCGATCATGTAGCTTACTCGCTGGCGCTATTTTACCTACGCTTAGGATGTTG
>Aoud18_121991;RH5
ACTTGATCTCAAATCAGATAAGAGTACCCGCTGAACTTAAGCATATCAATAAGCGGAGGAAAGAAACTAACAAGGATTCCCTAGTAACGGCGAGTGAAGCGGGAAGAGCCAAATTTGAAATCTTCAAGGGTTTCCCTTGACGAATTGTAGTTTATAGAAGTGTTTTCTGTTAGAGAGGTGGTAAAAGTTCTTTGGATAGGACATCATAGAGGGTGAGAATCCCGTATTTGTCACTTTCTACTAACGTTGTGATACACTTTCAACGAGTCGGATTGTTTGGGAATGCAGTCCAAAATGGGTGGTAAATTTCATCTAAAGCTAAATATTGGCGAGAGACCGATAGCGAACAAGTACCGTGAGGGAAAGATGAAAGAACTTTGAAAAGAGAGTTAAACAGTACGTGAAATTGTCAAAAGGGAAGCGTTTGACACCAGTGTTGTTTTTCCGAAAATCAATTACGAATGGCGGGATTCTAAGTTTCATGACCTTAAAAGTTTGTTTCTTTCTTTTCCTGTCTTTCTTAATGCACTTTTCGGTTAACAAGTCAACATCAATTTCTTTTGTTGTAGAAGGTTAAGAGGAAGGTGGCTTTACCTTCGGGTAAAGTGTTTATAGCCTTTTAACTCTGCAATCGGAGAGATTGAGATCTGCAGCGTAGATCCTTCGGGCTAGATACGTTTGTGCTAAGTTATAGCTTTTCATAGACAACTTGTTGACTATGTTTAGTCTTGTAGCTTACTCGCAGATGCTATTTTACCTACGCTTAGGATGTTG
>Aoud18_122032;SK4
ACTTGATCTCAAATCAGATAAGAGTACCGCTGAACTTAAGCATATCAATAAGCGGAGGAAAAGAAACTAACAAGGATTCCCTTAGTAACGGCGAGTGAAGCGGGAAGAGCTCAAATTTGAAATCTTCAAGGTTCTACCTTGACGAATTGTAGTTTAAAGAAGTGTTTTCTGTTAGTGGAGTGGCAAAGTTCTTTGGAATAGGACATCATAGAGGGTGAGAGTCCCGTATTTGGTCATTCCTCCTAGCTTTGTGATACACTTTCAAAGAGTCGGATTGTTTGGAATGCAGTCCAAAATGGGTGGTAAATTTCATCTAAGCTAAATACTGGCGAGAGACCGATAGCGAACAAGTACCGTGAGGGAAAGATGAAAGAACTTTGAAAAGAGAGTTAAACAGTACGTGAAATTGTCAAAAGGGAAGCGTTTGACACCAGTGTTGTTGTGGAGAAATCAATTGTGTGGAACGGTTGTTGTGGGTTGAGACTTATCAGCTCTCCTTACTCTTTACCTTTTTCACGCAATGCACTTTCTCTTTAACAGTCAACATCAATTTCTTTGTTGTAAAAGGGTCAGCGGAAGGTGGCTTTCTTTTCGGAGAAAGTGTTTATAGCCGTTGATCTCTACAATCGGAGAGATTGAGGTCTGCAGCGTAGATCCTTCGGGTTAGATACGTCGTGCTAAGTTATAATCCTATATAGACAACTTGTTGACTATATTCGATCATGTAGCTTACTCGCTGGCGCTATTT
>Aoud18_122094;Kyollomyces
ACTTGATCTCAAATCAGATAAGAGTACCCGCTGAACTTAAGCATATCAATAAGCGGAGGAAAAGAAACTAACAAGGATTCCCTAGTAACGGCGAGTGAAGCGGGAAGAGCTCAAATTTGAAATCTTAAAGGGTTTCCCTTTACGAATTGTAGTTTAAAGAAGTGTTTTCTGTTGAGGTTTTGGTAAAAGTTCTTTGGAATAGGACATCATAGAGGGTGAGAATCCCGTATTTGACCTTTACTTTCAACTTTGTGATACACTTTCAAAGAGTCGGATTGTTTGGGAATGCAGTCCAAAATGGGTGGTAAATTTCATCTAAAGCTAAATATTGGCGAGAGACCGATAGCGAACAAGTACCGTGAGGGAAAGATGAAAAGAACTTTGTAAAGAGAGTTAAACAGTACGTGAAATTGTCAAAAGGGAAGCGTTTGACACCAGTGTTGTTTTCTGAAAATCAATTAAAGAACTGTTTATGCTAAGTTGTTTAGACTTTATCAGCTAACTGTTTAGTTTTGAGCTTTTCTTTAATGCACTTTTCAGTTAACAAGTCAACATCAATTTCTTTTGCTGTAAAAAAGCTTGAGGAAGGTGGCTTGAGAT
>Aoud18_12211;SK4
ACTTGATCTCAATCAGATAAGAGTACCCGCTGAACTTAAGCATATCAATAAGCGGAGGAAAAGAACTAACAAGGATTCCTTAGTAACGGCGAGTGAAGCGGGAAGAGCTCAAATTTGAAATCTTCAAGGTTCTACCTTGACGAATTGTAGTTTAAGAAGTGTTTTCTGTTAGCGGAGTGGCAAAAGTTTCTTTGGAATAGGACATCATAGAGGGTGAGAATCCCGTATTTGGTCATTCCTTCCTAGCTTGTGATACACTTTCAAAGAGTCGGATTGTTTGGGAATGCAGTCCAAAATGGGTGGTAATTTCATCTAAAGCTAAATACTGGCGAGAGACCGATAGCGAACAAGTACCGTGAGGGAAAGATGAAAAGAACTTTGAAAGAGAGTTAAACAGTACGTGAAATTGTCAAAAGGGAAGCGTTTGACACCAGTGTTGTTGTGGAGAAATCAATTGTGTGGAACGGTTGTTGTGGGGTTGAGACCTTATCAGCTCTCCTTACTCTTTACCTTTTTCACGCAATGCACTTTCTCTTTAACAAGTCAACATCAATTTCTTTTGTTGTAAAAGGGTCAGCGGAAAGTGGCTTTCTTTTCGGAGAAAGTGTTATAGCGTTGATCTCTACAATCGGAGAGATTGAGGTCTGCAGCGTAGATCCTTCGGGGTTAGATACGTCGGTGCTAAGTTATAATCCTATATAGACAACTTGTTGAACTATATTCGATCTTGTAGCTTACTCGCTGGCGCTATTTTACCTACGCTTAGGATGTTG
>Aoud18_122111;RH5
ACTTGATCTCAAATCAGATAAGAGTACCCGCTGAACTTAAGCATATCAATAAGCGGAGGAAAAGAAACTAACAAGGATTCCCCTAGTAACGGCGAGTGAAGCGGGGAGAGCTCAAATTTGAAATCTTCAAGGGTTTCCCTTGACGAATTGTAGTTTATAGAAGTGTTTTCTGTTAGAGAGGTGGTAAAAGTTTTTGGAATAGGACATCATAGAGGGTGAGAATCCCGTATTTGATCACTTTCTACTAACGTTGTGATACACTTTCAACGAGTCGGGTTGTTTGGGAATGCAGTCCAAAATGGGTGGTAAATTTCATCTAAAGCTAAATATTGGCGAGAGCCGATAGCGAACAAGTACCGTGAGGGAAAGATGAAAAGAACTTTGAAAAGAGAGTTAAACAGTACGTGAAATTGTCAAAAGGGAAGCGTTTGACACCAGTGTTGTTTTTCCGAAAATCAATTACGAATGGCGGGATTCTAAGTTTCATGACCTTAAAAGCTTGTTTCTTTCTTTTCCTGTCTTTCTTAATGCACTTTTCGGTTAACAAGTCAACATCAATTTCTTTTGTTGTAAAAGGTTAAGAGGAAGGTGGCTTTACTTTCGGGTAAAGTGTTTATAGCCTTTTAACTCTGCAATCGGAGAGATTGAGGTCTGCAGCGTAGATCCTTCGGGGCTAGATACGTTTGTGCTAAGTTATAGCTTTTCATAGACAACTTGTTGACTATGTTTAGTCTTGTAGCTTACTCGCAGATGCTATTT
>Aoud18_122120;SK4
ACTTGATCTCAAATCAGATAAGAGTACCCGCTGAACTTAAGCATATCAATAAGCGGAGGAAAAGAAACTAACAAGGATTCCCTTAGTAACGGCGAGTGAAGCGGGAAGAGCTCAAATTTGAAATCTTCAAGGTTCTACCTTGACGAATTGTAGTTTAAAGAAGTGTTTTCTGTTAGTGGAGTGGCAAAGTTCTTTGGAATAGGACATCATAGAGGGTGAGAATCCCGTATTTGGTCATTCCTCCTAGCTTTGTGATACACTTTCAAAGAGTCGGATTGTTTGGGAATGCAGTCCAAAATGGGTGGTAAATTTCATCTAAAGCTAAATACTGGCGAGAGACCGATAGCGAACAAGTACCGTGAGGGAAAGATGAGAGAACTTTGAAAGAGAGTTAAGCAGTACGTGAAATTGTCAAAAGGGAAGCGTTTGACACCAGTGTTGTTGTGGAGAAATCAATTGTGTGGAACGGGTTGTTGTGGGGTTGAGACCTTATCAGCTCTCCTTACTCTTTACCTTTTTCACGCAATGCACTTTCTCTTTAACAAGTCAACATCAATTTCTTTTGTTGTAAAAGGGTCAGCGGAAGGTGGCTTTCTTTTCGGAGAAAGTGTTTATAGCCGTTGATCTCTACAATCGGAGAGATTGAGGTCTGCAGCGTAGATCCTTCGGGGTTAGATACGTCGGTGCTAAGTTATAATCCTATATAGACAACTTGTTGACTATATTCGATCATGTAGCTTACTCGCTGACGCTATTTACCTACGCTTAGGATGTTG
>Aoud18_122296;Kyollomyces
ACTTGATCTCAAATCAGATAAGAGTACCCGCTGAACTTAAGCATATCAATAAGCGGAGGAAAAGAAACTAACAAGGATTCCCCTAGTAACGGCGAGTGAAGCGGGAAGAGCTCAAATTTGAAATCTTAAAGGGTTTCCCTTTACGAATTGTAGTTTAAAGAAGTGTTTTCTGTTGAGGTTTTGGTAAAAGTTCTTTGGAATAGGACATCATAGAGGGTGAGAATCCCGTATTTGACCTTTACTTTCAACTTTGTGATACACCTTCAAAGAGTCGGATTGTTTGGGAATGCAGTCCAAAATGGGTGGTAAATTTCATCTAAAGCTAAATATTGGCGAGAGACCGATAGCGAACAAGTACCGTGAGGGAAAGATGAAAAGAACTTTGAAAAGAGAGTTAAACAGTACGTGAAATTGTCAAAAGGGAAGCGTTTGACACCAGTGTTGTTTTTCTGAAAATCAATTAAAGAACTGTTTATGCTAAGTTGTTTAGACTTTATCAGCTATCTGCTTAGTTTTGAGCTTTTCTTTAACGCACTTTTCAGTTAACAAGTCAACATCAATTTCTTTTGCTGTAAAAAAGCTTGAGGAAGGTGGCTTGAGATTCGTCTTAAGTGTTTATAGCCTCTTGCCTATGCAGTCGGAGAGATTGAGGTCTGCAGCGTAGATCCTTCGGGGCTAAATGCATTTGTGCTAAGTTATAGCATTTTATAGACAACTTGTTGACTATGATTTGTCTTGTAGCTTACTCGCTTATGTTATTTTACCTACGCTTAGGATGTTGA
>Aoud18_122303;SK4
ACTTGATCTCAAATCAGATAAGAGTACCCGCTGAACTTAAGCATATCAATAAGCGGAGGAAAAGAAACTAACAAGGATTCCCTTAGTAACGGCGAGTGAAGCGGGAAGAGCTCAAATTTGAAATCTTCAAGGTTCTACCTTGACGAATTGTAGTTTAAAGAAGTGTTTTCTGTTAGCGGAGTGGCAAAAGTTCTTTGGAATAGGACATCATAGAGGGTGAGAATCCCGTATTTGGTCATTCCTCCTAGCTTTGTGATACACTTTCAAAGAGTCGGATTGTTTGGGAATGCAGTCCAAAATGGGTGGTAAATTTCATCTAAAGCTAAATACTGGCGAGAGACCGGTAGCGAACAAGTACCGTGAGGGAAAGATGAAAGAACTTTGAAAAGAGAGTTAAACAGTACGTGAAATTGTCAGAAGGGAAGCGTTTGACACCAGTGTTGTTGTGGAGAAATCAATTGTGTGGAACGGGTTGTTGTGGGGTTGAGACCTTATCAGCTCTCCTTACTCTTTACCTTTTTCACGCAATGCACTTTCTCTTTAACAAGTCAACATCAATTTCTTTTGTTGTAAAAGGGTCAGCGGAAGGTGGCTTTCTTTTCGGAGAAAGTGTTTATAGCCGTTGATCTCTACAATCGGAGAGATTGAGGTCTGCAGCGTAGATCCTTCGGGGTTAGATACGTCGGTGCTAAGTTATAATCCTATATAGACAACTTGTTGACTATATTCGATCATGTAGCTTACTCGCTGGCGCTATTTTACCTACGCTTAGGATGT
>Aoud18_122342;SK4
ACTTGATCTCAAATCAGATAAGAGTACCGCTGAACTTAAGCATATCAATAAGCGGAGGAAAAGAAACTAACAAGGATTCCTTAGTAACGGCGAGTGAAGCGGGAAGAGCTCAAATTTGAAATCTTCAAGGTTCTACCTTGACGAATTGTAGTTTAAAGAAGTGTTTTCTGTTAGTGGAGTGGCAAAAGTTCTTTGGAATAGGACATCATAGAGGGTGAGAATCCCGTATTTGGTCATTCCTCCTAGCTTTGTGATACACTTTCAAAGAGTCGGATTGTTTGGGAATGCAGTCCAAAATGGGTGGTAAATTTCATCTAAAGCTAAATACTGGCGAGAGACCGATAGCGAACAAGTACCGTGAGGGAAAGATGAAAAGAACTTTGAAAAGAGAGTTAAACAGTACGTGAAATTGTCAAAAGGGAAGCGTTTGACACCAGTGTTGTTGTGGAGAAATCAATTGTGTGGAACGGGTTGTTGTGGGGTTGAGACCTTATCAGCTCTCCTTACTCTTTACCTTTTCACGCAATGCACTTTCTCTTTAACAAGTCAACATCAATTTCTTTTGTTGTAAAAGGGTCAGCGGAAGGTGGCTTTCTTTTCGGAGAAAGTGTTATAGCCGTTGATCTCTACAATCGGAGAGATTGAGGTCTGCAGCGTAGATCCTTCGGGGTTAGATACGTCGGTGCTAAGTTATAATCCTATATAGACAACTTGTTGACTATATTCGATCATGTAGCTTACTCGCTGCGCTATTT
>Aoud18_122392;Piromyces
ACTTGATCTCAAATCAGATAAGAGTACCCGCTGAACTTAAGCATATCAATAAGCGGAGGAAAAGAAACTAACAAGGATTCCCTTAGTAACGGCGAGTGAAGCGGGAAGAGCTCAAATTTGAAATCTTCAAGGTTTTACCTTGACGAATTGTAGTTTAAAGAAGTGTTTTCTGTTGAAGTTTTGGTAAAAGTTCTTTGGAATAGGACATCATAGAGGGTGAGAATCCCGTATTTGACCATTATTTCAGCTGTGTGATACACTTTCAAAGAGTCGGATTGTTTGGGAATGCAGTCCAAAATGGGTGGTAAATTTCATCTAAAGCTAAATATTGGCGAGAGACCGATAGCGAACAAGTACCGTGAGGGAAAGATGAAAAGAACTTTGAAAAGAGAGTTAAACAGTACGTGAAATTGTCAAAAGGGAAGCGTTTGACACCAGTGTTGTTTTCTCGAAAATCAATTAAAAAAAGTTGGATTTTGTGTTGTATTGACCTTAACAGCTTGCTTCACTCTTTTCCTGCTTTTTTTAATGCACTTTTCGTTTAACAAGTCAACATCAGTTTCTTTTGTTGTAAAAGGGTCATTGGAAGGTGGCTTTCTCTTCGGAGAAAGTGTTTATAGCCTTTGATCTCTGCAATCGGAGAGACTGAGGTCTGCAGCGTAGATCCTTCGGGGTTAGATACATTTGTGCTAAGCTACAGCTTTTCATAGACAACTTGTTGACTATGTTTAGTCTTGTGACTTACCCGCTTATGCTATTTTACCTACGCTTAGGAT
>Aoud18_122534;SK4
ACTTGATCTCAAATCAGATAAGAGTACCCGCTGAACTTAAGCATATCAGTAAGCGGAGGAAAAGAAACTAACAAGGATTCCTTAGTAACGGCGAGTGAAGCGGGAAGAGCTCAGATTTGAAATCTTCAAGGTTCTACCTTGACGAATTGTAGTTTAAAGAAGTGTTTTCTGTTAGTGGAGTGGCAAAAGTTCTTTGGAATAGGACATCATAGAGGGTGAGAATCCCGTATTTGGTCATTCCTCCTAGCTTTGTGATACACTTTCAAAGAGTCGGATTGTTTGGGAATGCAGTCCAAAATGGGTGGTAAATTTCATCTAAAGCTAAATACTGGCGAGAGACCGATAGCGAACAAGTACCGTGAGGAAAGATGAAAAGAACTTTGAAAAGAGAGTTAAACAGCACGTGAAATTGTCAAAAGGGAAGCGTTTGACACCAGTGTTGTTGTGGAGAAATCAATTGTGTGGAACGGTTGTTGTGGGGTTGAGACCTTATCAGCTCTCCTTACTCTTTACCTTTTTCACGCAGTGCACTTTCTCTTAACAAGTCCACATCAATTTCTTTTGTCGTAAAAGGGTCAGCGGAAGGTGGCTTTCTTTCGGAGAAGTGTTTATAGCCGTTGATCTCTACAATCGGAGAGATTGAGGTCTGCAGCGTAGATCCTTCGGGGTTAGATACGTCGGTGCTAAGTTATAATCCTATATAGACAACTTGTTGACTATATTCGATCATGTAGCTTACTCGCTGACGCTATTTTACCTACGCTTAGGATGTT
>Aoud18_122584;SK4
ACTTGATCTCAAATCAGATAAGAGTACCCGCTGAACTTAAGCATATCAATAAGCGGAGGAAAAGAAACTAACAAGGATTCCCTTAGTACGGCGAGTGAAGCGGGAAGAGCTCAAATTTGAAATCTTCAAGGTTCTACCTTGACGAATTGTAGTTTAAAGAAGTGTTTTCTGTTAGTGGAGTGGCAAAAGTTCTTTGGAATAGGACATCATAGAGGGTGAGAATCCCGTATTTGGTCATTCCTCCTAGCTTTGTGATACACTTTCAAAGAGTCGGATTGTTTGGGAATGCAGTCCAAAATGGGTGGTAAATTTCATCTAAAGCTAAATACTGGCGAGAGACCGATAGCGAACAAGTACCGTGAGGGAAAGATGAAAAGAACTTTGAAAAGAGAGTTAAACAGTACGTGAAATTGTCAAAAGGGAAGCGTTTGACACCAGTGTTGTTGTGGAGAAATCAATTGTGTGGAACGGGTTGTTGTGGGGTTGAGACCTTATCAGCTCTCCTTACTCTTTACCTTTTTCACGCAATGCACTTTCTCTTTAACAAGTCAACATCAATTTCTTTTGTTGTAAAAGGGTCAGCGGAAGGTGGCTTTCTTTTCGGAGAAAGTGTTTATAGCCGTTGATCTCTACAATCGGAGAGATTGAGGTCTGCAGCGTAGATCCTTCGGGGTTAGATACGTCGGTGCTAAGTTATAATCCTATATAGACAACTTGTTGACTATATTCGATCATGTAGCTTACTCGCTGACGCTATTT
>Aoud18_122599;SK4
ACTTGATCTCAAATCAGATAAGAGTACCCGCTGAACTTAAGCATATCAATAAGCGGAGGAAAAGAAACTAACAAGGATTCCCTTAGTAACGGCGAGTGAAGCGGGAAGAGCTCAAATTTGAAATCTTCAAGGTTCTACCTTGACGAATTGTAGTTTAAAGAAGTGTTTTCTGTTAGTGGAGTGGCAAAAGTTCTTTGGAATAGGACATCATAGAGGGTGAGAATCCCGTATTTGGTCATTCCTCCTAGCTTTGTGATACACTTTCAAAGAGTCGGATTGTTTGGGAATGCAGTCCAAAATGGGTGGTAAATTTCATCTAAAGCTAAATACTGGCGAGAGACCGATAGCGAACAAGTACCGTGAGGGAAAGATGAAAAGAACTTTGAAAAGAGAGTTAAACAGTACGTGAAATTGTCAAAAGGGAAGCGTTTGACACCAGTGTTGTTGTGGAGAAATCAATTGTGTGGAACGGGTTGTTGTGGGGTTGAGACCTTATCAGCTCTCCTTACTCTTTACCTTTTTCACGCAATGCACTTTCTCTTTAACAAGTCAACATCAATTTCTTTTGTTGTAAAAGGGTCAGCGGAAGGTGGCTTTCTTTTCGGAGAAAGTGTTTATAGCCGTTGATCTCTACAATCGGAGAGATTGAGGTCTGCAGCGTAGATCCTTCGGGGTTAGATACGTCGGTGCTAAGTTATAATCCTATATAGACAACTTGTTGACTATATTCGATCATGTAGCTTACTCGCTGGCGCTATTT
>Aoud18_122941;RH5
ACTTGATCTCAAATCAGATAAGAGTACCCGCTGAACTTAAGCATATCAATAAGCGGAGGAAAAGAAACTAACAAGGATTCCCCTAGTAACGGCGAGTGAAGCGGGAAGAGCTCAAATTTGAAATCTTCAAGGGTTTCCCTTGACGAATTGTAGTTTATAGAAGTGTTTTCTGTTAGAGAGGTGGTAAAAGTTCTTTGGAATAGGACATCATAGAGGGTGAGAATCCCGTATTTGATCACTTTCTACTAACGTTGTGATACACTTTCAACGAGTCGGATTGTTTGGGAATGCAGTCCAAAATGGGTGGTAAATTCATCTAAAGCTAAATATTGGCGAGAGACCGATAGCGAACAAGTACCGTGAGGGAAAGATGAAAAGAACTTTGAAAAGAGAGTTAAACAGTACGTGAAATTGTCAAAAGGGAAGCGTTTGACACCAGTGTTGTTTTTCCGAAAATCAATTACGAATGGCGGGATTCTAAGTTTCATGACCTTAAAAGCTTGTTTCTTTCTTTTCCTGTCTTTCTTAATGCACTTTTCGGTTACCAAGTCAACATCAATTTCTTTTGTTGTAAAAGGTTAAGAGGAAGGTGGCTTTACTTTCGGGTAAAGTGTTTATAGCCTTTTAACTCTGCAATCGGAGAGATTGAGGTCTGCAGCGTAGATCCTTCGGGGCTAGATACGTTTGTGCTAAGTTATAGCTTTTCATAGACAACTTGTTGACTATGTTTAGTCTTGTAGCTTACTCGCAGATGCTATTT
>Aoud18_12297;SK4
ACTTGATCTCAAATCAGATAAGAGTACCCGCTGAACTTAAGCATATCAATAAGCGGAGGAAAAGAAACTAACAAGGATTCCCTTAGTAACGGCGAGTGAAGCGGGAAGAGCTCAAATTTGAAATCTTCAAGGTTCTACCTTGACGAATTGTAGTTTAAAGAAGTGTTTTCTGTTAGCGGAGTGGCAAAAGTTCTTTGGAATAGGACATCATAGAGGGTGAGAATCCCGTATTTGGTCATTCCTTCTAGCTTTGTGATACACTTTCAAAGAGTCGGATTGTTTGGGAATGCAGTCCAAAATGGGTGGTAAATTTCATCTAAAGCTAAATACTGGCGAGAGACCGATAGCGAACAAGTACCGTGAGGGAAAGATGAAAAGAACTTTGAAAAGAGAGTTAAACAGTACGTGAAATTGTCAAAAGGGAAGCGTTTGACACCAGTGTTGTTGTGGAGAAATCAATTGTGTGGAACGGGTTGTTGTGGGGTTGAGACCTTATCAGCTCTCCTTACTCTTTACCTTTTTCACGCAATGCACTTTCTCTTTAACAGGTCAACATCAATTTCTTTTGTTGTAAAAGGGTCAGCGGAAGGTGGCTTTCTTTTCGGAGAAAGTGTTTATAGCCGTTGATCTCTACAATCGGAGAGATTGAGGTCTGCAGCGTAGATCCTTCGGGGTTAGATACGTTGGTGCTAAGTTATAATCCTATATAGACAACTTGTTGACTATATTCGATCATGTAGCTTACTCGCTGGCGCTATTTTACCTACGCTTAGGATGTTG
>Aoud18_122978;Piromyces
ACTTGATCTCAAATCAGATAAGAGTACCCGCTGAACTTAAGCATATCAATAAGCGGAGGAAAAGAAACTAACAAGGACTCCCTTAGTAACGGCGAGTGAAGCGGGAAGAGCTCAAATTTGAAATCTTCAAGGTTTTACCTTGACGAATCGTAGTTTAAAGAAGTGTTTTCTGTTGAAGTTTTGGTAAAAGTTCTTTGGAATAGGACATCATAGAGGGTGAGAATCCCGTATTTGACCATTATTTTCAGCTGTGTGATACACTTTCAAAGAGTCGGATTGTTTGGGAATGCAGTCCAAAATGGGTGGTAAATTTCATCTAAAGCTAAATATTGGCGAGAGACCGATAGCGAACAAGTACCGTGAGGGAAAGATGAAAAGAACTTTGAAAAGAGAGTTAAACAGTACGTGAAATTGTCAAAAGGGAAGCGTTTGACACCAGTGTTGTTTTCTCGAAAATCAATTAAAAAAAGTTGGATTTTGTGTTGTATTGACCTTAACAGCTTGCTTCACTCTTTTCCTGCTTTTTTTAATGCACTTTTCGTTTAACAAGTCAACATCAGTTTCTTTTGTTGTAAAAGGGTCATTGGAAGGTGGCTTTCTCTTCGGAGAAAGTGTTTATAGCCTTTGATCTCTGCAATCGGAGAGACTGAGGTCTGCAGCGTAGATCCTTCGGGGTTAGATACATTTGTGCTAAGCTACAGCTTTTCATAGACAACTTGTTGACTATGTTTAGTCTTGTGACTTACCCGCTTATGCTATTTTACCTACGCTTAGGATGTTG
>Aoud18_122981;SK4
ACTTGATCTCAATCAGATAAGAGTACCCGCTGAACTTAAGCATATCAATAAGCGGAGGAAAAGAAACTAACAAGGATTCCCTTAGTAACGGCGAGTGAAGCGGAAGAGCTCAAATTTGAAATCTTCAAGGTTCTACCTTGACGAATTGTAGTTTAAAGAAGTGTTTTCTGTTAGTGGAGTGGCAAAAGTTCTTTGGAATAGGACATCATAGAGGGTGAGAATCCCGTATTTGGTCATTCCTCCTAGCTTTGTGATACACTTTCAAAGAGTCGGATTGTTTGGGAATGCAGTCCAAAATGGGTGGTAAATTTCATCTAAAGCTAAATACTGGCGAGAGACCGATAGCGAACAAGTACCGTGAGGGAAAGATGAAAAGAACTTTGAAAAGAGAGTTAAACAGTACGTGAAATTGTCAAAAGGGAAGCGTTTGACACCAGTGTTGTTGTGGAGAAATCAATTGTGTGGAACGGGTTGTTGTGGGGTTGAGACCTTATCAGCTCTCCTTACTCTTACCTTTTTCACGCAATGCACTTTCTCTTTAACAAGTCAACATCAATTTCTTTGTTGTAAAAGGGTCAGCGGAAGGTGGCTTTCTTTTCGGAGAAAGTGTTTATAGCCGTTGATCTCTACAATCGGAGAGATTGAGGTCTGCAGCGTAGATCCTTCGGGTTAGATACGTCGGTGCTAAGTTATAATCCTATATAGACAACTTGTTGACTATATTCGATCATGTAGCTTACTCGCTGGCGCTATTT
>Aoud18_123167;SK4
ACTTGATCTCAAATCAGATAAGAGTACCCGCTGAACTTAAGCATATCAATAAGCGGAGGAAAAGAAACTAACAAGGATTCCCTTAGTAACGGCGAGTGAAGCGGGAAGAGCTCAAATTTGAAATCTTCAAGGTTCTACCTTGACGAATTGTAGTTTAAAGAAGTGTTTTCTGTTAGTGGAGTGGCAAAAGTTCTTTGGAATAGGACATCATAGAGGGTGAGAATCCCGTATTTGGTCATTCCTCCTAGCTTTGTGATACACTTTCAAAGAGTCGGATTGTTTGGGAATGCAGTCCAAAATGGGTGGTAAATTTCATCTAAAGCTAAATACTGGCGAGAGACCGATAGCGAACAAGTACCGTGAGGGAAAGATGAAAAGAACTTTGAAAAGAGAGTTAAACAGTACGTGAAATTGTCAAAAGGGAAGCGTTTGACACCAGTGTTGTTGTGGAGAAATCAATTGTGTGGAACGGGTTGTTGTGGGGTTGAGACCTTATCAGCTCTCCTTACTCTTTACCTTTTTCACGCAATGCACTTTCTCTTTAACAAGTCAACATCAATTTCTTTTGTTGTAAAAGGGTCAGCGGAAGGTGGCTTTCTTTTCGGAGAAAGTGTTTATAGCCGTTGATCTCTACAATCGGAGAGATTGAGGTCTGCAGCGTAGATCCTTCGGGGTTAGATACGTCGGTGCTAAGTTATAATCCTATATAGACAACTTGTTGACTATATTCGATCATGTAGCTTACTCGCTGGCGCTATTTTACCTACGCTTAGGATGTTG
>Aoud18_123223;SK4
ACTTGATCTCGAATCAGATAAGAGTACCGCTGAACTTAAGCATATCAATAAGCGGAGGAAAAGAAACTAACAGGATTCCCTTAGTAACGGCGAGTGAAGCGGGAAGAGCTCAAATTTGAAATCTTCAAGGTTCTACCTTGACGAATTGTAGTTTAAAGAAGTGTTTTCTGTTAGTGGAGTGGCAAAAGTTCTTTGGAATAGGACATCATAGAGGGTGAGAATCCCGTATTTGGTCATTCCTCCTAGCTTTGTGATACACTTTCAAAGAGTCGGATTGTTTGGAATGCAGTCCAAAATGGGTGGTAAATTTCATCTAAAGCTAAATACTGGCGAGAGACCGATAGCGAACAAGTACCGTGAGGGAAAGATGAAAAGAACTTTGAAAAGAGAGTTAAACAGTACGTGAAATTGTCAAAAGGGAAGCGTTGACACCAGTGTTGTTGTGGAGAAATCAATTGTGTGGAACGGGTTGTTGTGGGGTTGAGACCTTATCAGCTCTCCTTACTCTTTACCTTTTTCACGCAATGCACTTTCTCTTTAACAAGTCAACATCAATTTCTTTTGTTGTAAAAGGTCAGCGGAAGGTGGCTTTCTTTTCGGAGAAAGTGTTTATAGCCGTTGATCTCTACAATCGGAGAGATTGAGGTCTGCAGCGTAGATCCTTCGGGTTAGATACGTCGGTGCTAAGTTATAATCCTATATAGACAACTTGTTGACTATATTCGATCATGTAGCTTACTCGCTGCGCTATTTTACCTACGCTTAGGATGTTG
>Aoud18_123429;SK4
ACTTGATCTCAAATCAGATAAGAGTACCCGCTGAACTTAAGCATATCAATAAGCGGAGGAAAAGAAACTAACAAGGATTCCCTTAGTAACGGCGAGTGAAGCGGGAAGAGCTCAAATTTGAAATCTTCAAGGTTCTACCTTGACGAATTGTAGTTTAAAGAAGTGTTTTCTGTTAGTGGAGTGGCAAAAGTTCTTTGGAACAGGACATCATAGAGGGTGAGAATCCCGTATTTGGTCATTCCTCCTAGCTTTGTGATACACTTTCAAAGAGTCGGATTGTTTGGGAATGCAGTCCAAAATGGGTGGTAAATTTCATCTAAAGCTAAATACTGGCGAGAGACCGATAGCGAACAAGTACCGTGAGGGAAAGATGAAAAGAACTTTGAAAAGAGAGTTAAACAGTACGTGAAATTGTCAAAAGGGAAGCGTTTGACACCAGTGTTGTTGTGGAGAAATCAATTGTGTGGAACGGGTTGTTGTGGGGTTGAGACCTTATCAGCTCTCCTTACTCTTTACCTTTTTCACGCAATGCACTTTCTCTTTAACAAGTCAACATCAATTTCTTTTGTTGTAAAAGGGTCAGCGGAAGGTGGCTTTCTTTTCGGAGAAAGTGTTTATAGCCGTTGATCTCTACAATCGGAGAGATTGAGGTCTGCAGCGTAGATCCTTCGGGTTAGATACGTCGGTGCTAAGTTATAATCCTATATAGACAACTTGTTGACTATATTCGATCATGTAGCTTACTCGCTGACGCTATTT
>Aoud18_12346;SK4
ACTTGATCTCAAATCAGATAAGAGTACCCGCTGAACTTAAGCATATCAATAAGCGGAGGAAAAGAAACTAACAAGGATTCCCTTAGTAACGGCGAGTGAAGCGGGAAGAGCTCAAATTTGAAATCTTCAAGGTTCTACCTTGACGAATTGTAGTTTAAAGAAGTGTTTTCTGTTAGTGGAGTGGCAAAAGTTCTTTGGAATAGGACATCATAGAGGGTGAGAATCCCGTATTTGGTCATTCCTCCTAGCTTTGTGATACACTTCAAAGAGTCGGATTGTTTGGGAATGCAGTCCAAAATGGGTGGTAAATTTCATCTAAAGCTAAATACTGGCGAGAGACCGATAGCGAACAAGTACCGTGAGGGAAAGATGAGAAGAACTTTGAAAAGAGAGTTAAACAGTACGTGAAATTGTCAAAAGGGAAGCGTTTGACACCAGTGTTGTTGTGGAGAAATCAATTGTGTGGAACGGGTTGTTGTGGGGTTGAGACCTTATCAGCTCTCCTTACTCTTTACCTTTTTCACGCAATGCACTTTCTCTTTAACAAGTCAACATCAATTTCTTTTGTTGTAAAAGGGTCAGCGGAAGGTGGCTTTCTTTTCGGAGAAAGTGTTTATAGCCGTTGATCTCTACAATCGGAGAGATTGAGGTCTGCAGCGTAGATCCTTCGGGGTTAGATACGTCGGTGCTAAGTTATAATCCTATATAGACAACTTGTTGACTATATTCGATCATGTAGCTTACTCGCTGGCGCTATTTTACCTACGCTTAG
>Aoud18_123512;SK4
ACTTGATCTCAAATCAGATAAGAGTACCCGCTGAACTTAAGCATATCAATAAGCGGAGGAAAAGAAACTAACAAGGATTCCCTTAGTACGGCGAGTGAAGCGGGAAGAGCTCAAATTTGAAATCTTCAAGGTTCTACCTTGACGAATTGTAGTTTAAAGAAGTGTTTTCTGTTAGTGGAGTGGCAAAAGTTCTTTGGAATAGGACATCATAGAGGGTGAGAATCCCGTGTTTGGTCATTCCTCCTAGCTTTGTGATACACTTTCAAAGAGTCGGATTGTTTGGGAATGCAGTCCAAAATGGGTGGTAAATTTCATCTAAAGCTAAATACTGGCGAGAGACCGATAGCGAACAAGTACCGTGAGGGAAAGATGAAAAGAACTTTGAAAAGAGAGTTAAACAGTACGTGAAATTGTCAAAAGGGAAGCGTTTGACACCAGTGTTGTTGTGGAGAAATCAATTGTGTGGAACGGGTTGTTGTGGGGTTGAGACCTTATCAGCTCTCCTTACTCTTTACCTTTTTCACGCAATGCACTTTCTCTTTAACAAGTCAACATCAATTTCTTTTGTTGTAAAAGGGTCAGCGGAAGGTGGCTTTCTTTTCGGAGAAAGTGTTTATAGCCGTTGATCTCTACAATCGGAGAGATTGAGGTCTGCAGCGTAGATCCTTCGGGTTAGATACGTCGGTGCTAAGTTATAATCCTATATAGACAACTCGTTGACTATATTCGATCATGTAGCTTACTCGCTGACGCTATTTTACCTACGCTTAGGATGTTG
>Aoud18_123625;SK4
ACTTGATCTCAAATCGATAAGAGTACCGCTGAACTTAAGCATATCAATAAGCGGAGGAAAAGAAACTAACAAGGATTCCCTTAGTAACGGCGAGTGAAGCGGGAAGAGCTCAAATTTGAAATCTTCAAGGTTCTACCTTGACGAATTGTAGTTTAAAGAAGTGTTTTCTGTTAGCGGAGTGGCAAAAGTTCTTTGGAATAGGACATCATAGAGGGTGAGAATCCCGTATTTGGTCATTCCTTCTAGCTTTGTGATACACTTTCAAAGAGTCGGATTGTTTGGGAATGCAGTCCAAAATGGGTGGTAAATTTCATCTAAAGCTAAATACTGGCGAGAGACCGATAGCGAACAAGTACCGTGAGGAAAGATGAAAAGAACTTTGAAAAGAGAGTTAAACAGTACGTGAAATTGTCAAAAGGAAGCGTTGACACCAGTGTTGTTGTGGAGAAATCAATTGTGTGGAACGGGTTGTTGTGGGTTGAGACCTTATCAGCTCTCCTTACTCTTACCTTTTTCACGCAATGCACTTTCTCTTTAACAAGTCAACATCAATTCTTTTGTTGTAAAAGGGTCAGCGGAAGGTGGCTTTCTTTTCGGAGAAAGTGTTTATAGCCGTTGATCTCTACAATCGGAGAGATTGAGGTCTGCAGCGTAGATCCTTCGGGTTAGATACGTCGGTGCTAAGTTATAATCCTATATAGACAACTTGCTGACTATATTCGATCATGTAGCTTACTCGCTGACGCTATTTTACCTACGCTTAGGATGTTGA
>Aoud18_123711;SK4
ACTTGATCTCAAATCAGATAAGAGTACCGCGGAACTTAAGCATATCAATAAGCGGAGGAAAAGAAACTAACAAGGATTCCTTAGTAACGGCGAGTGAAGCGGGAAGAGCTCAAATTTGAAATCTTCAAGGTTCTACCTTGACGAATTGTAGTTTAAAGAAGTGTTTTCTGTTAGTGGAGTGGCAAAAGTTCTTTGGAATAGGACATCATAGAGGGTGAGAATCCGTATTTGGTCATTCTCCTAGCTTTGTGATACACTTTCAAAGAGTCGGATTGTTTGGGAATGCAGTCCAAAATGGGTGGTAAATTTCATCTAAAGCTAAATACTGGCGAGAGACCGATAGCGAACAAGTACCGTGGGGAAAGATGAAAAGAACTTTGAAAAGAGAGTTAAACAGTACGTGAAATTGTCAAAAGGGAAGCGTTTGACACCAGTGTTGTTGTGGAGAAATCAATTGTGTGGAACGGGTTGTTGTGGGTTGAGACCTTATCAGCTCTCCTTACTCTTTACCTTTTTCACGCAATGCACTTTCTCTTTAACAAGTCAACATCAATTTCTTTTGTTGTAAAAGGGTCAGCGGAAGGTGGCTTTCTTTTCGGAGAAAGTGTTTATAGCCGTTGATCCTACAATCGGAGAGATTGAGGTCTGCAGCGTAGATCCTTCGGGTTAGATACGTCGGTGCTAAGTTATAATCCTATATAGACAACTTGTTGACTATATTCGATCATGTAGCTTACTCGCTAGCGCTATTT
>Aoud18_123803;SK4
ACTTGATCTCAAAATCAGATAAGAGTACCCGCTGAACTTAAGCATATCAATAAGCGGAGGAAAAGAAACTAACAAGGATTCCCTTAGTAACGGCGAGTGAAGCGGGAAGAGCTCAAATTTGAAATCTTCAAGGTTCTACCTTGACGAATTGTAGTTTAAAGAAGTGTTTTCTGTTAGCGGAGTGGCAAAAGTTCTTTGGAATAGGACATCATAGAGGGTGAGAATCCCGTATTTGGTCATTCCTTCTAGCTTTGTGATACACTTTCAAAGAGTCGGATTGTTTGGGAATGCAGTCCAAAATGGGTGGTAAATTTCATCTAAAGCTAAATACTGGGCGAGAGACCGATAGCGAACAAGTACCGTGAGGGAAAGATGAAAAGAACTTTGAAAAGAGAGTTAAACAGTACGTGAAATTGTCAAAAGGGAAGCGTTTGACACCAGTGTTGTTGTGGAGAAATCAATTGTGTGGAACGGGTTGTTGTGGGGTTGAGACCTTATCAGCTCTCCTTACTCTTTACCTTTTTCACGCAATGCACTTTCTCTTTAACAAGTCAACATCAATTTCTTTTGTTGTAAAAGGGTCAGCGGAAGGTGGCTTTCTTTTCGGAGAAAGTGTTTATAGCCGTTGATCTTTTACAATCGGAGAGATTGAGGTCTGCAGCGTAGATCCTTCGGGGTTAGATACGTCGGTGCTAAGTTATAATCCTATATAGACAACTTGTTGACTATATTCGATCTTGTAGCTTACTCGCTGGCGCTATTTTACCTACGCTTAGGATGTTG
>Aoud18_123830;Caecomyces
ACTTGATCTCAAATCAGATAAGAGCACCCGCTGAACTTAAGCATATCAATAAGCGGAGGAAAAGAAACTAACTAGGATTCCCTCAGTAACGGCGAGTGAAGCGGGAAGAGCTCAAATTTGAAATCTTCAAGGTTTTACCTTGACGAATTGTAGTTTAAAGAAGTGTTTTCTGTTGGAGTTTTGGTAAAAGTTCTTTGGAAAAGGACATCATAGAGGGTGAGAATCCCGTATTTGACCATTATCTCCAGCTTTGTGATACACTTTCAAAGAGTCGGATTGTTTGGGAATGCAGTCCAAAATGGGTGGTAAATTTCATCTAAAGCTAAATACTGGCGAGAGACCGATAGCGAACAAGTACCGTGAGGGAAAGATGAAAAGAGCTTTGAAAAGAGAGTTAAACAGTACGTGAAATTGTCAAAAGGGAAGCGTTTGACACCAGTGTTGTTTTCTCGAAAATCAATTAAAAAAGGCCGGATTTTGTGTTGTATTGACTTTATCAGCTTTCTGCACTTTTTTCTTGTCTTTTTTAATGCACTTTTCGTTTAACAAGTCAACATCAATTTCTTTTGTTGTAAAAGGGTCATTGGAAGGTGGCTTTCTTTTCGGAGAAAGTGTTTATAGCCTTTGGCCTCTGCAATCGGAGAGATTGAGGTCTGCAGCGTAGATCCTTCGGGGTTAGATACATTTGTGCTAAGTTATAGCCTTTCATAGACAACTTGTTGACTATGATCAGTCATGTAGCTTACTCGCTTATGCTATTTTACCTACGC
>Aoud18_12384;Caecomyces
ACTTGATCTCAAATCAGATAAGAGTACCCGCTGAACTTAAGCATATCAATAAGCGGAGGAAAAGAAACTAACAAGGATTCCTTAGTAACGGCGAGTGAAGCGGAAGAGCTCAAATTTGAAATCTTCAAGGTTCTACCTTGACGATTGTAGTTTAAAGAAGTGTTTTCTGTTAGCGGAGTGGCAAAAGTTCTTTGGAATAGGACATCATAGAGGGTGAGAATCCGTATTTGGTCATTCCTTCTAGCTTTGTGATACACTTCAAGAGTCGGATTGTTTGGGGATGCAGTCCAAAATGGGTGGTAATTTCATCTAAAGCTAAATACTGGCGAGAGACCGATAGCGAACAAGTACCGTGAGGGAAAGATGAAAAGAACTTTGAAAGAGAGTTAAACAGTACGTGAAATTGTCAAAAGGGAAGCGTTTGACACCAGTGTTGTTGTGGAGAAATCAATTGTGTGGAACGGGTTGTTGTGGGGTGAGACCTTATCAGCTCTCCTTACTCTTTACCTTTTCACGCAATGCACTTTCTCTTAACAAGTCAACATCAATTTCTTTTGTTGTAAAAGGGTCAGCGGAAGGTGGCTTTCTTTTCGGAGAAAGTGTTTATAGCCGTTGATCTCTACAATCGGAGAGATTGAGGTCTGCAGCGTAGATCCTTCGGGTTAGATACGTCGGTTAAGTTATAATCCTATATAGACAACTTGTTGACTATATTCGATCTTGTAGCTTACTCGCTGATGCTATTTACCTACGCTTAGGATGTTGA
>Aoud18_12387;RH5
ACTTGATCTCAAATCAGATAAGAGTACCCGCTGAACTTAAGCATATCAATAAGCGGAGGAAAAGAAACTAACAAGGATTCCCCTAGTAACGGCGAGTGAAGCGGGAAGAGCTCAAATTTGAAATCTTCAAGGGTTTCCCTTGACGAATTGTAGTTTATAGAAGTGTTTTCTGTTAGAGAGGTGGTAAAAGTTCTTGGAATAGGACATCATAGAGGGTGAGAATCCCGTATTTGATCACTTTCTACTAACGTTGTGATACACTTTCAACGAGTCGGATTGTTGGGAATGCAGTCCAAAATGGGTGGTAAATTTCATCTAAAGCTAAATATTGGCGAGAGACCGATAGCGAACAAGTACCGTGAGGGAAAGATGAAAAGAACTTTGAAAAGAGAGTTAAACAGTACGTGAAATTGTCAAAAGGGAAGCGTTTGACACCAGTGTTGTTTTTCCGAAAATCAATTACGAATGGCGGGATTCTAAGTTTCATGACCTTAAAAGCTTGTTTCTTTCTTTTCCTGTCTTTCTTATGCACTTTTCGGTTAACAAGTCAACATCAATTTCTTTTGTTGTAAAAGGTTAAGAGGAAGGTGGCTTTACTTTCGGGTAAAGTGTTTATAGCCTTTTAACTCTGCAATCGGAGAGATTGAGGTCTGCAGCGTAGATCCTTCGGGCTAGATACGTTTGTGCTAAGTTATAGCTTTTCATAGACAACTTGTTGACTATGTTTAGTCTTGTAGCTTACTCGCAGATGCTATTTTACCTACGCTTAGGATGTTGA
>Aoud18_123994;SK4
ACTTGATCTCAAATCAGATAAGAGTACCCGCTGAACTTAAGCATATCAATAAGCGGAGGAAAAGAAACTAACAAGGATTCCCTTAGTAACGGCGAGTGAAGCGGGAAGAGCTCAAATTTGAAATCTTCAAGGTTCTACCTTGACGAATTGTAGTTTAAAGAAGTGTTTTCTGTTAGTGGAGTGGCAAAAGTTCTTAGGAATAGGACATCATAGAGGGTGAGAATCCCGTATTTGGTCATTCCTCCTAGCTTTGTGATACACTTTCAAAGAGTCGGATTGTTTGGAATGCAGTCCAAAATGGGTGGTAAATTTCATCTAAAGCTAAATACTGGCGAGAGACCGATAGCGAACAAGTACCGTGAGGGAAAGATGAAAAGAACTTTGAAAAGAGAGTTAAACAGTACGTGAAATTGTCAAAAGGGAAGCGTTTGACACCAGTGTTGTTGTGGAGAAATCAATTGTGTGGAACGGGTTGTTGTGGGGTTGAGACCTTATCAGCTCTCCTTACTCTTTACCTTTTTCACGCAATGCACTTTCTCTTTAACAAGTCAACATCAATTTCTTTTGTTGTAAAAGGGTCAGCGGAAGGTGGCTTTCTTTTCGGAGAAAGTGTTTATAGCCGTTGATCTCTACAATCGGAGAGATTGAGGTCTGCAGCGTAGATCCTTCGGGGTTAGATACGTCGGTGCTAAGTTATAATCCTATATAGACAA
>Aoud18_124053;SK4
ACTTGATCTCAAATCAGATAAGAGTACCCGCTGAACTTAAGCATATCAGTAAGCGGAGGAAAAGAAACTAACAAGGATTCCCTTAGTAACGGCGAGTGAAGCGGGAAGAGCTCAAATTTGAAATCTTCAAGGTTCTACCTTGACGAATTGTAGTTTAAAGAAGTGTTTTCTGTTAGTGGAGTGGCAAAAGTTCTTTGGAATAGGACATCATAGAGGGTGAGAATCCCGTATTTGGTCATTCCTCCTAGCTTTGTGATACACTTTCAAAGAGTCGGATTGTTTGGGAATGCAGTCCAAAATGGGTGGTAAATTTCATCTAAAGCTAAATACTGGCGAGAGACCGATAGCGAACAAGTACCGCGAGGGAAAGATGAAAAGAACTTTGAAAAGAGAGTTAAACAGTACGTGAAATTGTCAAAAGGGAAGCGTTTGACACCAGTGTTGTTGTGGAGAAATCAATTGTGTGGAACGGGTTGTTGTGGGGTTGAGACCTTATCAGCTCTCCTTACTCTTTACCTTTTTCACGCAATGCACTTTCTCTTTAACAAGTCAACATCAATTTCTTTTGTTGTAAAAGGGTCAGCGGAAGGTGGCTTTCTTTTCGGAGAAAGTGTTTATAGCCGTTGATCTCTACAATCGGAGAGATTGAGGTCTGCAGCGTAGATCCTTCGGGGTTAGATACGTCGGTGCTAAGTTATAATCCTATATAGACAACTTGTTGACTATATTCGATCATGTAGCTTACTCGCTAGCGCTATTT
>Aoud18_124065;SK4
ACTTGATCTCAAATCAGATAAGAGTACCCGCTGAGCTTAAGCATATCAATAAGCGGAGGAAGAGAAACTAACAAGGATTCCCTTAGTAACGGCGAGTGAAGCGGGAAGAGCTCAAATTTGAAATCTTCAAGGTTCTACCTTGACGAGTTGTAGTTTAAAGAAGTGTTTTCTGTTAGTGGAGTGGCAAAAGTTCTTTGGAATAGGACATCATAGAGGGTGAGAATCCCGTATTTGGTCATTCCTCCTAGCTTTGTGATACACTTTCAAAGAGTCGGATTGTTTGGGAATGCAGTCCAAAATGGGTGGTAAATTCATCTAAAGCTAAATACTGGCGAGAGACCGATAGCGAACAAGTACCGTGAGGGAAAGATGAAAAGAACTTTGAAAAGAGAGTTAAACAGTACGTGAAATTGTCAAAAGGGAAGCGTTTGACACCAGTGTTGTTGTGGAGAAATCAATTGTGTGGAACGGGTCGTTGTGGGGTTGAGACCTTATCAGCTCTCCTTACTCTTTACCTTTTTCACGCAATGCACTTTCTCTTTAACAAGTCAACATCAATTTCTTTTGTTGTAAAAGGGTCAGCGGAAGGTGGCTTTCTTTTCGGAGAAAGTGTTTATAGCCGTTGATCTCTACAATCGGAGAGATCGAGGTCTGCAGCGTAGATCCTTCGGGGTTAGATACGTCGGTGCTAAGTTATAATCCTATATAGACAACTTGTTGACTATATTCGATCATGTAGCTTACTCGCTGGCGCCATTT
>Aoud18_124138;SK4
ACTTGATCTCAAATCAGATAAGAGTACCCGCTGAACTTAAGCATATCAATAAGCGAGGAAAAGAAACTAACAAGGATTCCTTAGTAACGGCGAGTGAAGCGGGAAGAGCTCAAATTTGAAATCTTCAAGGTTCTACTAGACGAATTGTAGTTTAAAGAAGTGTTTTCTGTTAGCGGAGTGGCAAAAGTTCTTTGGAATAGGACATCATAGAGGTGAGAATCCGTATTGTCATTCCTTCTAGCTTGTGATACACTTCAAAGAGTCGGATTGTTTGGGAATGCAGTCCAAAATGGGTGGTAAATTCATCTAAAGCTAAATACTGGCGAGAGACCGATAGCGAACAAGTACCGTGAGGAAAGATGAAAAGAACTTTGAAAAGAGAGTTAAACAGTACGTGAAATTGTCAAAAGGGAAGCGTTTGACACCAGTGTTGTTGTGGAGAATCAATTGTGTGGAACGGTTGTTGTGGGTTGAGACTTATCAGCTCTCCTTACTCTTTACTTTTTCACGCAATGCACTTCTCTTTAACAAGTCAACATCAATTTCTTTGTTGTAAAAGGTCAGCGGAAGTGGCTTTCTTTTCGAGAAGTGTTTATAGCCGTTGATCTTACAATCGGAGAGATTGGGTCTGCAGCGTAGATCCTTCGGGTTAGATACGTCGGTGCTAAGTTATAATCCTATATAGACAACTTGTTGACTATATTCGATCTGTAGCTTACTCGCTGCGCTATTTACCTACGCTTAGGATGTTG
>Aoud18_124216;SK4
ACTTGATCTCAAATCAGATAAGAGTACCCGCTGAACTTAAGCATATCAATAAGCGGAGGAAAAGAAACTAACAAGGATTCCCTTAGTAACGGCGAGTGAAGCGGGAAGAGCTCAAATTTGAAATCTTCAAGGTTCTACCTTGACGAATTGTAGTTTAAAGAAGTGTTTTCTGTTAGTGGAGTGGCAAAAGTTCTTTGGAATAGGACATCATAGAGGGTGAGAATCCCGTATTTGGTCATTCCTCCTAGCTTTGTGATACACTTTCAAAGAGTCGGATTGTTTGGGAATGCAGTCCAAAATGGGTGGTAAATTTCATCTAAAGCTAAATACTGGCGAGAGACGATAGCGAACAAGTACCGTGAGGGAAAGATGAAAAGAACTTTGAAAAGAGAGTTAAACAGTACGTGAAATTGTCAAAAGGGAAGCGTTTGACACCAGTGTTGTTGTGGAGAAATCAATTGTGTGGAACGGGTTGTTGTGGGTTGAGACCTTATCAGCTCTCCTTACTCTTTACCTTTTCACGCAATGCACTTTCTCTTTAACAAGTCAACATCAATTTCTTTTGTTGTAAAGGGTCAGCGGAAGGTGGCTTTCTTTTCGGAGAAAGTGTTTATAGCCGTTGATCTCTACAATCGGAGAGATTGAGGTCTGCAGCGTAGATCCTTCGGGGTTAGATACGTCGGTGCTAAGTTATAATCCTATATAGACAACTTGTTGACTATATTCGATCATGTAGCTTACTCGCTGACGCTATTTTACCTACGCTTAGGATGTTGA
>Aoud18_12430;SK4
ACTTGATCTCAAATCAGATAAGAGTACCCGCTGAACTTAAGCATATCAATAAGCGGAGGAAAAGAATCTAACAAGGATTCCCTTAGTAACGGCGAGTGAAGCGGGAAGAGCTCAAATTTGAAATCTTCAAGGTTCTACCTTGACGAATTGTAGTTTAAAGAAGTGTTTTCTGTTAGCGGAGTGGCAAAAGTTCTTTGGAATAGGACATCATAGAGGGTGAGAATCCCGTATTTGGTCATTCCTTCTAGCTTTGTGATACACTTTCAAAGAGTCGGATTGTTTGGGAATGCAGTCCAAAATGGGTGGTAAATTTCATCTAAAGCTAAATACTGGCGAGAGACCGATAGCGAACAAGTACCGTGAGGGAAAGATGGAAAAGAACTTTGAAAAGAGAGTTAAACAGTACGTGAAATTGTCAAAAGGGAAGCGTTTGACACCAGTGTTGTTGTGGAGAAATCAATTGTGTGGAACGGGTTGTTGTGGGTTGAGACCTTATCAGCTCTCCTTACTCTTTACCTTTTTCACGCAATGCACTTTCTCTTTAACAAGTCAACATCAATTTCTTTTGTTGTAAAAGGGTCAGCGGAAGGTGGCTTTCTTTTCGGAGAAAGTGTTTATAGCCGTTGATCTCTACAATCGGAGAGATTGAGGTCTGCAGCGTAGATCCTTCGGGGTTAGATACGTCGGTGCTAAGTTATAATCCTATATAGACAACTTGTTGACTATATTCGATCTTGTAGCTTACTCGCTGGCGCTATTT
>Aoud18_124420;SK4
ACTTGATCTCAAATCAGATAAGAGTACCGCTGAACTTAAGCATATCAATAAGCGGAGGAAAAGAAACTAACAAGGATTCCCTTAGTAACGGCGAGTGAGCGGGAAGAGCTCAAATTTGAAATCTTCAAGGTTCTACCTTGACGAATTGTAGTTTAAAGAAGTGTTTCTGTTAGTGGAGTGGCAAAAGTTCTTTGGAATAGGACATCATAGAGGGTGAGAATCCCGTATTTGGTCATTCCTCTAGCTTTGTGATACACTTTCAAAGAGTCGGATTGTTTGGGAATGCAGTCCAAATGGGTGGTAAATTTCATCTAAAGCTAAATACTGGCGAGAGACCGATAGCGAACAAGTACCGTGAGGGAAAGATGAAAAGAACTTTGAAAAGAGAGTTAAACAGTACGTGAAATTGTCAAAAGGGAAGCGTTTGACACCAGTGTTGTTGTGGAGAATCAATTGTGTGGAACGGGTTGTTGTGGGGTTGAGACCTTATCAGCTCTCCTTACTCTTTACCTTTTTCACGCAATGCACTTTCTCTTTAACAAGTCAACATCAATTTCTTTTGTTGTAAAAGGGTCAGCGGAAGGTGGCTTTCTTTTCGGAGAAAGTGTTATAGCCGTTGATCTCTACAATCGGAGAGATTGAGGTCTGCAGCGTAGATCCTTCGGGTTAGATACGTCGGTGCTAAGTTATAATCCTATATAGACAACTTGTTGACTATATTCGATCTGTAGCTTACTCGCTGGCGCTATTT
>Aoud18_124499;SK4
ACTTGATCTCAAATCAGATAAGAGTACCCGCTGAACTTAAGCATATCAATAAGCGGAGGAAAAGAACTAACAAGGATTCCCTTAGTAACGGCGAGTGAAGCGGGAAGAGCTCAAATTTGAAATCTTCAAGGTTCTACCTTGACGAATTGTAGTTTAAAGAAGTGTTTTCTGTTAGTGGAGTGGCAAAAGTTCTTTGGAATAGGACATCATAGAGGGTGAGAATCCCGTATTTGGTCATTCCTCCTAGCTTGTGATACACTTTCAAAGAGTCGGATTGTTTGGGAATGCAGTCCAAATGGGTGGTAAATTTCATCTAAAGCTAAATTACTGGCGAGAGACCGATAGCGAACAAGTACCGTGAGGGAAAGATGAAAAGAACTTTGAAAAGAGAGTTAAACAGTACGTGAAATTGTCAAAAGGGAAGCGTTTGACACCAGTGTTGTTGTGGAGAAATCAATTGTGTGGAACGGGTTGTTGTGGGGTGAGACCTTATCAGCTCTCCTTACTCTTTACCTTTTTCGCGCAATGCACTTTCTCTTTACAAGTCAACATCAATTTCTTTTGTTGTAAAAGGGTCAGCGGAAGGTGGCTTTCTTTTCGGAGAAAGTGTTTATAGCCGTTGATCTCTACAATCGGAGAGATTGAGGTCTGCAACGTAGATCCTTCGGGGTTAGATACGTCGGTGCTAAGTTATAATCCTATATAGACAACTTGTTGACTATATTCGATCATGTAGCTTACTCGCTGGCGCTATTTTACCTACGCTTAGATGTTG
>Aoud18_124523;Piromyces
ACTTGATCTCAAGTCAGATAAGAGTACCCGCTGAACTTAAGCATATCAATAAGCGGAGGAAAAGAAACTAACAAGGATTCCCTTAGTAACGGCGAGTGAAGCGGGAAGAGCTCAAATTTGAAATCTTCAAGGTTTTACCTTGACGAATTGTAGTTTAAAGAAGTGTTTTCTGTTGAAGTTTTGGTAAAAGTTCTTTGGAATAGGACATCATAGAGGGTGAGAATCCCGTATTTGACCATTATTTTCAGCTGTGTGATACACTTTCAAAGAGTCGGATTGTTTGGGAATGCAGTCCAAAATGGGTGGTAAATTTCATCTAAAGCTAAATATTGGCGAGAGACCGATAGCGAACAAGTACCGTGAGGGAAAGATGAAAAGAACTTTGAAAAGAGAGTTAAACAGTACGTGAAATTGTCAAAAGGGAAGCGTTTGACACCAGTGTTGTTTTCTCGAAAATCAATTAAAAAGAGTTGGATTTTGTGTTGTATTGACCTTAACAGCTTGCTTCACTCTTTCCTTGCTTTTTTTAATGCACTTTTCGTTTAACAAGTCAGCATCAGTTTCTTTTGTTGTAAAAGGGTCATTGGAAGGTGGCTTTCTCTTCGGAGAAAGTGTTTATAGCCTTTGATCTCTGCAATCGGAGAGACTGAGGTCTGCAGCGTAGATCCTTCGGGGTTAGATACATTTGTGCTAAGCTACAGCTTTTCATAGACAACTTGTTGACTATGTTTAGTCTTGTAACTTACCCGCTTATGCTATTT
>Aoud18_124684;SK4
ACTTGATCTCAAATCAGATAAGAGTACCGCTGAACTTAAGCATATCAATAAGCGGAGAAAAGAAACTAACAAGGATTCCCTTAGTAACGGCGAGTGAAGCGGGAAGAGCTCAAATTTGAATCTTCAAGGTTCTACCTTGACGAATTGTAGTTTAAAGAAGTGTTTTCTGTTAGTGGAGTGGCAAAAGTTCTTTGGAATAGGACATCATAGAGGGTGAGAATCCCGTATTTTGGTCATTCCTCCTAGCTTTGTGATACACTTTCAAAGAGTCGGATTGTTTGGGAAGCAGTCCAAAATGGGTGTAAATTTCATCTAAAGCTAAATACTGGCGAGAGACCGATAGCGAAACAAGTACCTGTGAGGGAAAGATGAAAAGAACTTTGAAAAGAGAGTTAAACAGTACGTGAAAATTGTCAAAAGGGAAGCGTTTGACCACCAGTGTTGTTGTGGAGAAATCAATTGTGTGGAACGGGTTGTTGTGGGTTGAGATCTTATCAGCTCTCCTTACTCTTTACCTTTTTCACGCAATGCACTTTCTCTTTAACAAGTCAACATCAATTTCTTTTGTTGTAAAAGGGTCAGCGGAAGGTGGCTTTCTTTTCGGAGAAAGTGTTTATAGCCGTTGATCTCTACAATCGGAGAGATTGAGGTCTGCAGCGTAGATCCTTCGGGATTAGATACGTCGGTGCTAAGTTATAA
>Aoud18_124739;SK4
ACTTGATCTCAAATCAGATAAGAGTACCCGCTGAACTTAAGCATATCAATAAGCGGAGGAAAAGAAACTAACAAGGATTCCCTTAGTAACGGCGAGTGAAGCGGGAAGAGCTCAAATTTGAAATCTTCAAGGTTCTACCTTGACGAATTGTAGTTTAAAGAAGTGTTTCTGTTAGCGGAGTAGCAAAAGTTCTTTGGAATAGGACATCATAGAGGGTGAGAATCCCGTATTTGGTCATTCCTTCTAGCTTTGTGATACACTTTCAAAGAGTCGGATTGTTTGGGAATGCAGTCCAAAATGGGTGGTAAATTTCATCTAAAGCTAAATACTGGCGAGAGACCGATAGCGAACAAGTACCGTGAGGGAAAGATGAAAAGAACTTTGAAAAGAGAGTTAAACAGTACGTGAAATTGTCAAAAGGGAAGCGTTTGACACCAGTTTGTTGTGGAGAAATCAATTGTGTGGAACGGGTTGTTGTGGGGTTGAGACCTTATCAGCTCTCCTTACTCTTTACCTTTTTCACGCAATGCACTTTCTCCTTTAACAAGTCAACATCAATTTCTTTTGTTGTAAAAGGGTCAGCGGAAGGTGGCTTTCTTTTCGGAGAAAGTGTTTATAGCCGTTGATCTCTACAATCGGAAGATTGAGGTCTGCAGCGTAGATCCTTCGGGGTTAGATACGTCGGTGCTAAGTTATAATCCTATATAGACAACTTGTTGACTATATTC
>Aoud18_124848;SK4
ACTTGATCTCAAATCAGATAAGAGTACCCGCTGAACTTAAGCATATCAATAAGCGGAGGAAAAGAAACTAACAAGGATTCCCTTAGTAACGGCGAGTGAAGCGGGAAGAGCTCAAATTTGAAATCTTCAAGGTTCTACCTTGACGAATTGTAGTTTAAAGAAGTGTTTTCTGTTAGTGGAGTGGCAAAAGTTCTTTGGAATAGGACATCATAGAGGGTGAGAATCCCGTATTTGGTCATTCCTCCTAGCTTTGTGATACACTTTCAAAGAGTCGGATTGTTTGGGAATGCAGTCCAAAATGGGTGGTAAATTTCATCTAAAGCTAAATACTGGCGAGAGACCGATAGCGAACAAGTACCGTGAGGGAAAGATGAAAAGAACTTTGAAAAGAGAGTTAAACAGTACGTGAAATTGTCAAAAGGGAAGCGTTTGACACCAGCGTTGTTGTGGAGAAATCAATTGTGTGGAACGGGTTGTTGTGGGGTTGAGACCTTATCAGCTCTCCTTACTCTTTACCTTTTTCACGCAATGCACTTTCTCTTTAACAAGTCAACGTCAATTTCTTTGGTTGTAAAAGGGTCAGCGGAAGGTGGCTTTCTTTTCGGAGAAAGTGTTTATAGCCGTTGATCTCTACAATCGGAGAGATTGAGGTCTGCAGCGTAGATCCTTCGGGGTTAGATACGTCGGTGCTAAGTTATAATCCTATATAGACAACTTGTTGACTATATTCGATCATGTAGCTTACTCGCTGACGCTATTTTACCTACGCTTAGGATGTTG
>Aoud18_124948;RH5
ACTTGATCTCAAATCAGATAAGAGTACCCGCTGAACTTAAGCATATCAATAAGCGGAGGAAAAGAAACTAACAAGGATTCCCCTAGTAACGGCGAGTGAAGCGGGAAGAGCTCAAATTTGAAATCTTCAAGGGTTTCCCTTGACGAATTGTAGTTTATAGAAGTGTTTTCTGTTAGAGAGGTGGTAAAAGTTCTTTGGAATAGGACATCATAGAGGGTGAGAATCCCGTATTTGATCACTTTCTACTAACGTTGTGATACACTTTCAACGAGTCGGATTGTTTGGGAATGCAGTCCAAAATGGGTGGTAAATTTCATCTAAAGCTAAATATTGGCGAGAGACCGATAGCGAACAAGTACCGTGAGGGAAAGATGAAAAGAACTTTGAAAAGAGAGTTAAACAGTACGTGAAATTGTCAAAAGGGAAGCGTTTGACACCAGTGTTGTTTTTCCGAAAATCAATTACGAATGGCGGGATTCTAAGTTTCATGACCTTAAAAGCTTGTTTCTTTCTTTTCCTGTCTTTCTTAATGCACTTTTCGGTTAACAAGTCAACATCAATTTCTTTTGTTGTAAAAGGTTAAGAGGAAGGTGGCTTTACTTTCGGGTAAAGTGTTTATAGCCTTTTAACTCTGCAATCGGAGAGATTGAGGTCTGCAGCGTAGATCCTTCGGGGCTAGATACGTTTGTGCTAAGTTATAGCTTTTCATAGACAACTTGTTGACTATGTTTAGTCTTGTAGCTTACTCGCAGATGTTATTT
>Aoud18_125028;SK4
ACTTGATCTCAAATCAGATAAGAGTACCCGCTGAACTTAAGCATATCAATAAGCGGAGGAAAAGAAACTAACAAGGATTCCCTTAGTAACGGCGAGTGAAGCGGGAAGAGCTCAAATTTGAAATCTTCAAGGTTCTACCTTGACGAATTGTAGTTTAAAGAAGTGTTTTCTGTTAGCGGAGTGGCAAAGTTCTTTGGAATAGGACATCATAGAGGGTGAGAATCCCGTATTTGGTCATTCTTCTAGCTTTTGTGATACACTTTCAAAGAGTCGGATTGTTTGGGAATGCAGTCCAAAATGGGTGGTAAATTTCATCTAAAGCTAAATACTGGCGAGAGACCGATAGCGAACAAGTACCGTGAGGGAAAGATGAAAAGAACTTTGAAAAGAGAGTTTAAACAGTACGTGAAATTGTCAAAAGGAAGCGTTTGACACCAGTGTTGTTGTGGAGAAATCAATTGTGTGGAACGGGTTGTTGTGGGGTTGAGACCTTATCAGCTCTCCTTACTCTTTACCTTTTTCACGCAATGCACTTTCTCTTTAACAAGTCAACATCAATTTCTTTTGTTGTAAAAAGGGTCAGCGGAAGGTGGCTTTCTTTTCGGAGAAAGTGTCTATAGCCGTTGATCTCTACAATCGGAGAGATTGAGGTCTGCAGCGTAGATCCTTCGGGGTTAGATACGTCGGTGCTAAGTTATAATCCTATATAGACAACTTGTTGACTATATTCGATCATGTAGCTTACTCGCTGACGCTATTTTACCTACGCTTAGGATGTTGA
>Aoud18_125041;SK4
ACTTGATCTCAAATCAGATAAGAGTACCCGCTGAACTTAAGCATATCAATAGCGGAGGAAAAGAAACTAACAAGGATCCCTTAGTAACGGCGAGTGAAGCGGGAAGAGCTCAAATTTGAAATCTTCAAGTTCTACCTTGACGAATTGTAGTTTAAAGAAGTGTTTCTGTTAGCGGAGTGGCAAAGTTCTTTGGAATAGACATCATAGAGGGTGAGAATCCCGTATTTGGTCATTCCTTCTAGCTTTGTGATACACTTTCAAAGAGTCGGATTGTTTGGGAATGCAGTCCAAAATGGGTGGTAATTTCATCTAAAGCTAAATACTGGCGAGAGACCGATAGCGAACAAGTACCGTGAGGAAAGATGAAAAACTTTGAAAGAGAGTTAAACAGTACGTGAAATTGTCAAAAGGAAGCGTTTGACACCAGTGTTGTTGTGGAGAAATCAATTGTGTGGAACGGTTGTTGTGGGTTGAGACCTTATCAGCTCTCCTTACTCTTTACCTTTTCACGCAATGCACTTTCTCTTTAACAAGTCAACATCAATTTCTTTTGTTGTAAAAGGGCCGGCGGAAGGTGGCTTTCTTTTCGGAGAAAGTGTTTATAGCCGTTGGTCTCTACAATCGGAGAGATTGAGGTCTGCAGCGTAGATCTTCGGGGTTAGATACGTTGGTGCTAAGTTATAATCCTACATAGACAACTTGTTGACTATGTTCGATCATGTAGCTTACTCGCTAGCGTATT
>Aoud18_125059;SK4
ACTTGATCTCAAATCAGATAAGAGTACCCGCTGAACTTAAGCATATCAATAAGCGGAGGAAAGAAACTAACAAGGATTCCCTTAGTAACGGCGAGTGAAGCGGGAAGAGCTCAAATTTGAAATCTTCAAGGTTCTACCTTGACGAATTGTAGTTTAAAGAAGTGTTTTCTGTTAGTGGAGTGGCAAAAGTTCTTTGGAATAGACATCATAGAGGGTGAGAATCCCGTATTTGGTCATTCCTCCTAGCTTTGTGATACACTTTCAAAGAGTCGGATTGTTGGGAATGCAGTCCAAAATGGGTGGTAAATTTCATCTAAAGCTAATACTGGCGAGAGACCGATAGCGAACAAGTACCGTGAGGGAAAGATGAAAAAGAACTTTGAAAAGAGAGTTAAACAGTACGTGAAATTGTCAAAAGGGAAGCGTTGACACCAGTGTTGTTGTGGAGAAATCAATTGTGTGGAACGGGTTGTTGTGGGGTTGAGACCTTATCAGCTCTCCTTACTCTTACCTTTTTCACGCAATGCACTTTCTCTTTAACAAGTCACATCAATTTCTTTTGTTGTAAAAGGGTCAGCGGAAGGTGGCTTTCTTTTCGGAGAAAGTGTTTATAGCCGTTGATCTCTACAATCGGAGAGATTGAGGTCTGCAGCGTAGATCCTTCGGAGTTAGATACGTCGGTGCTAAGTTATAATCCTATATAGACAACTTGTTGACTATATTCGATCATGTAGCTTACTCGCTGGCGCTATTT
>Aoud18_125112;SK4
ACTTGATCTCAAATCAGATAAGAGTACCCGCCGAACTTAAGCATATCAATAAGCGGAGGAAAAGAAACTAACAAGGATTCCCTTAGTAACGGCGAGTGAAGCGGGAAGAGCTCAAATTTGAAATCTTCAAGGTTCTACCTTGACGAATTGTAGTTTAAAGAAGTGTTTTCTGTTAGCGGAGTGGCAAAAGTTCTTTGGAATAGGACATCATAGAGGTGAGAATCCCGTATTTGGTCATTCCTTCTAGCTTTGTGATACACTTTCAAAGAGTCGGATTGTTTGGGAATGCAGTCCAAAATGGGTGGTAAATTTCATCTAAAGCTAAATACTGGCGAGAGACCGATAGCGAACAAGTACCGTGAGGGAAAGATGAAAAGAACTTTGAAAAGAGAGTTAAACAGTACGTGAAATTGTCAAAAGGGAAGCGTTGACACCAGTGTTGTTGTGGAGAATCAATTGTGTGGAACGGTTGTTGTGGGGTTGAGACTTATCAGCTCTCCTTACTCTTTACCTTTTTCACGCAATGCACTTTCTCTTTAACAAGTCAACATCAATTTCTTTTGTTGTAAAAGGGTCAGCGGAAGGTGGCTTCTTTTCGGAGAAAGTGTTTATAGCCGTTGATCTCTACAATCGGAGAGATTGAGGTCTGCAGCGTAGATCCTTCGGGGTCAGATACGTCGGTGCTAAGTTATAATCCTATATAGACAACTTGTTGACTATATTCGATCTTGTAGCTTACTCGCTGGCGCTATTTTACCTACGCTTAGGATGTTG
>Aoud18_12527;SK4
ACTTGATCTCAAATCAGATAAGAGTACCCGCTGAACTTAAGCATATCAATAAGCGGAGGAAAAGAAACTAACAAGGATTCCCTTAGTAACGGCGAGTGAAGCGGGAAGAGCTCAAATTTGAAATCTCCAAGGTTCTACCTTGACGAATTGTAGTTTAAAGAAGTGTTTTCTGTTAGTGGAGTGGCAAAAGTTCTTTGGAATAGGACATCATAGAGGGTGAGAACCCCGTATTTGGTCATTCCTCCTAGCTTTGTGATACACTTTCAAAGAGTCGGATTGTTTGGGAATGCAGTCCAAAATGGGTGGTAAATTTCATCTAAAGCTAAATACTGGCGAGAGACCGATAGCGAACAAGTACCGTGAGGGAAAGATGAAAAGAACTTTGAAAAGAGAGTTAAACAGTACGTGAAATTGTCAAAAGGGAAGCGTTTGACACCAGTGTTGTTGTGGAGAAATCAATTGTGTGGAACGGGTTGTTGTGGGGTTGAGACCTTATCAGCTCTCCTTACTCTTTACCTTTTTCACGCAATGCACTTTCTCTTTAACAAGTCAACATCAATTTCTTTTGTTGTAAAAGGGTCAGCGGAAGGTGGCTTTCTCTTCGGAGAAAGTGTTTATAGCCGTTGATCTCTACAATCGGAGAGATTGAGGTCTGCAGCGTAGATCCTTCGGGGTTAGATACGTCGGTGCTAAGTTATAATCCTATATAGACAACTTGTTGACTATATTCGATCATGTAGCTTACTCGCTGACGCTATTT
>Aoud18_125475;SK4
ACTTGATCTCAAATCAGATAAGAGTACCGCTGAACTTAAGCATATCAATAAGCGAGGAAAGAAACTAACAAGGATTCCTTAGTAACGGCGAGTGAAGCGGGAAGAGCTCAAATTTGAAATCTTCAAGGTTCTACCTTGACGAATTGTAGTTTAAAGAAGTGTTTTCTGTTAGTGGAGTGGCAAAGTTCTTGGAATAGGACATCATAGAGGGTGAGAATCCGTATTTGGTCATTCCTCCTAGCTTTGTGATACACTTTCAAAGAGTCGATTGTTTGGGAATGCAGTCCAAAATGGTGGTAAATTTCATCTAAAGCTAAATACTGGCGAGAGACCGATAGCGAACAAGTACCGTGAGGAAGATGAAAAGAACTTTGAAAAGAGAGTTAAACAGTACGTGAAATTGTCAAAAGGAAGCGTTTGACACCAGTGTTGTTGTGGAGAAATCAATTGTGTGGAACGGGTTGTTGTGGGTTGAGACCTTATCAGCTCTCCTTACTCTTTACCTTTTTCACACAATGCACTTTCTCTTTAACAAGTCACATCAATTTCTTTGTTGTAAAAGGGTCAGCGGAAGGTGGCTTTCTTTTCGGAGAAAGTGTTTATAGCCGTTGATCTCTACAATCGGAGAGATTGAGGTCTGCAGCGTAGATCCTTCGGGTTAGATACGTCGGTGCTAAGTTATAATCCTATATAGACAACTTGTTGACTATATTCGATCATGTAGCTTACTCGCTGACGCT
>Aoud18_125513;SK4
ACTTGATCTCAAATCAGATAAGAGTACCCGCTGAACTTAAGCATATCAATAAGCGGAGGAAAGAAACTAACAAGGATTCCTTAGTAACGGCGAGTGAAGCGGGAAGAGCTCAAATTTGAAATCTACAAGGTTCTACCTTGACGAATTGTAGTTTAAAGAAGTGTTTTCTGTTAGTGGAGTGGCAAAAGTTCTTTGGAATAGGACATCATAGAGGGTGAGAATCCCGTATTTGGTCATTCCTCCTAGCTTTGTGATACACTTTCAAAGAGTCGGATTGTTGGAATGCAGTCCAAAATGGGTGGTAAATTTCATCTAAAGCTAAATACTGGCGAGAGACCGATAGCGAACAAGTACCGTGAGGGGAAGATGAAAAGAACTTTGAAAAGAGAGTTAAACAGTACGTGAATTGTCAAAAGGGAAGCGTTTGACACCAGTGTTGTTGTGGAGAAATCAATTGTGTGGAACGGGTTGTTGTGGGGTTGAGACCTTATCGGCTCTCCTTACTCTTTACCTTTTTCACGCAATGCACTTTCTCTTTAACAAGTCAACATCAATTTCTTTGTTGTAAAAGGGTCAGCGGAAGGTGGCTTTCTTTCGGAGAAAGTGTTTATAGCCGTTGATCTCTACAATCGGAGAGATTGAGGTCTGCAGCGTAGATCCTTCGGGTTAGATACGTCGGTGCTAAGTTATAATCCTATATAGACAACTTGTTGACTATATTCGATCATGTAGCTTACTCGCTGGCGCTATTT
>Aoud18_125559;RH5
ACTTGATCTCAAATCAGATAAGAGTACCCGCTGAACTTAAGCATATCAATAAGCGGAGGAAAAGAAACTAACAAGGATTCCCCTAGTAACGGCGAGTGAAGCGGGAAGAGCTCAAATTTGAAATCTTCAAGGGTTTCCCTTGACGAATTGTAGTTTATAGAAGTGTTTTCTGTTAGAGAGGTGGTAAAAGTTCTTTGGAATAGGACGTCATAGAGGGTGAGAATCCCGTATTTGATCACTTTCTACTAACGTTGTGATACACTTTCAACGAGTCGGATTGTTTGGGAATGCAGTCCAAAATGGGTGGTAAATTTCATCTAAAACTAAATATTGGCGAGAGACCGATAGCGAACAAGTACCGTGAGGGAAAGATGAAAAGAACTTTGAAAAGAGAGTTAAACAGTACGTGAAATTGTCAAAAGGGAAGCGTTTGACACCAGTGTTGTTTTTCCGAAAATCAATTACGAATGGCGGGATTCTAAGTTTCATGACCTTAAAAGCTTGCTTCTTTCTTTTCCTGTCTTTCTTAATGCACTTTTCGGTTAACAAGTCAACATCAATTTCTTTTGTTGTAAAAGGTTAAGAGGAAGGTGGCTTTACTTTCGGGTAAAGTGTTTATAGCCTTTTAACTCTGCAATCGGAGAGATTGAGGTCTGCAGCGTAGATCCTTCGGGGCTAGATACGTTTGTGCTAAGTTATAGCTTTTCATAGACAACTTGTTGACTATGTTTAGTCTTGTAGCTTACTCGCAGATGCTATTTTACCTACGCTTAGGAT
>Aoud18_12557;SK4
ACTTGATCTCAAATCAGATAAGAGTACCCGCTGAACTTAAGCATATCAATAAGCGGAGGAAAAGAAACTAACAAGGATTCCCTTAGTAACGGCGAGTGAAGCGGGAAGAGCTCAAATTTGAAATCTTCAAGGTTCTACCTTGACGAATTGTAGTTTAAAGAAGTGTTTTCTGTTAGTGGAGTGGCAAAAGTTCTTTGGAATAGGACATCATAGAGGGTGAGAATCCCGTATTTGGTCATTCCTCCTAGCTTTGTGATACACTTTCAAAGAGTCGGATTGTTTGGGAATGCAGTCCAAAATGGGTGGTAAATTTCATCTAAAGCTAAATACTGGCGAGAGACCGATAGCGAACAAGTACCGTGAGGGAAAGATGAAAAGAACTTTGAAAAGAGAGTTAAACAGTACGTGAAATTGTCAAAAGGGAAGCGTTTGACACCAGTGTTGTTGTGGAGAAATCAATTGTGTGGAACGGGTTGTTGTGGGGTTGAGACCTTATCAGCTCTCCTTACTCTTTACCTTTTTCACGCAATGCACTTTCTCTTTAACAAGTCAACATCAATTTCTTTTGTTGTAAAAGGGTCAGCGGAAGGTGGCTTTCTTTTCGGAGAAAGTGTTTATAGCCGTTGATCTCTACAATCGGAGAGATTGAGGTCTGCAGCGTAGATCCTTCGGGGTTAGATACGTCGGTGCTAAGTTATAATCCTATATAGACAACTTGTTGACTATATTCGATCATGTAGCTTACTCGCTGACGCTATTT
>Aoud18_125673;SK4
ACTTGATCTCAAATCAGATAAGAGTACCCGCTGAACTTAAGCATATCAATAAGCGGAGGAAAAGAAACTAACAAGGATTCCCTTAGTAACGGCGAGTGAAGCGGGAAGAGCTCAAATTTGAAATCTTCAAGGTTCTACCTTGACGAATTGTAGTTTAAAGAAGTGTTTTCTGTTAGTGGAGTGGCAAAAGTTCTTTGGAATAGGACATCATAGAGGGTGAGAATCCCGTATTTGGTCATTCCTCTAGCTTTGTGAAACACTTTCAAAGAGTCGGATTGTTTGGGAATGCAGTCCAAAATGGGTGGTAAATTTCATCTAAAGCTAAATACTGGCGAGAGACCGATAGCGAACAAGTACCGTGAGGGAAAGATGAAAAGAACTTTGAAAAGAGAGTTAAACAGTACGTGAAATTGTCAAAAGGGAAGCGTTTGACACCAGTGTTGTTGTGGAGAAATCAGTTGTGTGGAACGGGTTGTTGTGGGGTTGAGACCTTATCAGCTCTCCTTACTCTTTACCTTTTTCACGCAATGCACTTTCTCTTTAACAAGTCAACATCAATTTCTTTTGTTGTAAAAGGGTCAGCGGAAGGTGGCTTTCTTTTCGGAGAAAGTGTTTATAGCCGTTGATCTCTACAATCGGAGAGATTGAGGTCTGCAGCGTAGATCCTTCGGGGTTAGATACGTCGGTGCTAAGTTATAATCCTATATAGACAACTTGTTGACTATATTCGATCATGTAGCTTACTCGCTGACGCTATTT
>Aoud18_125768;SK4
ACTTGATCTCAAATCAGATAAGAGTACCCGCTGAACTTAAGCATATCAATAAGCGGAGGAAAAGAAACTAACAAGGATTCCCTTAGTAACGGCGAGTGAAGCGGGAAGAGCTCAAATTTGAAATCTTCAAGGTTCTACCTTGACGAATTGTAGTTTAAAGAAGCGTTTTCTGTTAGCGGAGTGGCAAAAGTTCTTTGGAATAGGACATCATAGAGGGTGAGAATCCCGTATTTGGTCATTCCTTCTAGCTTTGTGATACACTTTCAAAGAGTCGGATTGTTTGGGAATGCAGTCCAAAATGGGTGGTAAATTTCATCTAAAGCTAAATACTGGCGAGAGACCGATAGCGAACAAGTACCGTGAGGGAAAGATGAAAAGAACTTTGAAAAGAGAGTTAAACAGTACGTGAAATTGTCAAAAGGGAAGCGTTTGACACCAGTGTTGTTGTGGAGAAATCAATTGTGTGGAACGGGTTGTTGTGGGGTTGAGACCTTATCAGCTCTCCTTACTCTTTACCTTTTCACGCAATGCACTTTCTCTTTAACAAGTCAACATCAATTTCTTTTGTTGTAAAAGGGCCGGCGGAAGGTGGCTTTCTTTTCGGAGAAAGTGTTTATAGCCGTTGGTCTCTACAATCGGAGAGATTGAGGTCTGCAGCGTAGATCCTTCGGGTTAGATACGTTGGTGCTAAGTTATAATCCTACATAGACAACTTGTTGACTATGTTCGATCATGTAGCTTACTCGCTAGCGCTATTTTACCTACGCTTAGGATGTTGA
>Aoud18_125798;RH5
ACTTGATCTCAAATCAGATAAGAGTACCCGCTGAACTTAAGCATATCAATAAGCGGAGGAAAAGAAACTAACAAGGATTCCCCTAGTAACGGCGAGTGAAGCGGGAAGAGCTCAAATTTGAAATCTTCAAGGGTTTCCCTTGACGAATTGTAGTTTATAGAAGTGTTTTCTGTTAGAGAGGTGGTAAAAGTTCTTTGGAATAGGACATCATAGAGGGTGAGAATCCCGTATTTGATCACTTTCTACTAACGTTGTGATACACTTTCAACGAGTCGGATTGTTTGGGAATGCAGTCCAAATGGGTGGTAAATTTCATCTAAAGCTAAATATTGGCGAGAGACCGATAGCGGACAAGTACCGTGAGGGAAAGATGAAAAGAACTTTGAAAAGAGAGTTAAACAGTACGTGAAATTGTCAAAAGGGAAGCGTTTGACACCAGTGTTGTTTTTCCGAAAATCAATTACGAATGGCGGGATTCTAAGTTTCATGACCTTAAAAGCTTGTTTCTTTCTTTTCCTGTCTTTCTTAATGCACTTTTCGGTTAACAAGTCAACATCAATTTCTTTTGTTGTAAAAGGTTAAGAGGAAGGTGGCTTTACTTTCGGGTAAAGTGTTTATAGCCTTTTAACTCTGCAATCGGAGAGATTGAGGTCTGCAGCGTAGATCCTTCGGGGCTAGATACGTTTGTGCTAAGTTATAGCTTTTCATAGACAACTTGTTGACTATGTTTAGTCTTGTAGCTTACTCGCAGATGCTATTT
>Aoud18_125814;SK4
ACTTGATCTCAAATCAGATAAGAGTACCCGCTGAACTTAAGCATATCAATAAGCGGAGGAAAAGAAACTAACAAGGATTCCCTTAGTAACGGCGAGTGAAGCGGGAAGAGCTCAAATTTGAAATCTTCAAGGTTCTACCTTGACGAATTGTAGTTTAAAGAAGTGTTTTCTGTTAGTGGAGTGGCAAAAGTTCTTTGGAATAGGACATCATAGAGGGTGAGAATCCCGTATTTGGTCATTCCTCCTAGCTTTGTGATACACTTTCAAAGAGTCGGATTGTTTGGGAATGCAGTCCAAAATGGGTGGTAAATTTCATCTAAAGCTAAATACTGGCGAGAGACCGATAGCGAACAAGTACCGTGAGGGAAAGATGAAAAGAACTTTGAAAAGAGAGTTAAACAGTACGTGAAATTGTCAAAAGGGAAGCGTTTGACACCAGTGTTGTTGTGGAGAAATCAATTGTGTGGAACGGGTTGTTGTGGGGTTGAGACCTTATCAGCTCTCCTTACTCTTTACCTTTTTCACGCAATGCACTTTCTCTTTAACAAGTCAACATCAATTTCTTTTGTTGTAAAAGGGTCAGCGGAAGGTGGCTTTCTTTTCGGAGAAAGTGTTTATAGCCGTTGATCTCTACAACCGGAGAAATTGAGGTCTGCAGCGTAGATCCTTCGGGGTTAGATACGTCGGTGCTAAGTTATAATCCTATATAGACAACTTGTTGACTATATTCGATCATGTAGCTTACTCGCTGGCGCTATTTTACCTACGCTTAGGATGTTG
>Aoud18_125822;SK4
ACTTGATCTCAAATCAGATAAGAGTACCCGCTGAACTTAAGCATATCAATAAGCGGAGGAAAAGAAACTAACAAGGATTCCCTTAGTAACGGCGAGTGAAGCGGGAAGAGCTCAAATTTGAAATCTTCAAGGTTCTACCTTGACGAATTGTAGTTTAAAGAAGTGTTTTCTGTTAGTGGAGTGGCAAAAGTTCTTTGGAATAGGACATCATAGAGGGTGAGAATCCCGTATTTGGTCATTCCTCCTAGCTTTGTGATACACTTTCAAAGAGTCGGATTGTTTGGGAATGCAGTCCAAAATGGGTGGTAAATTTCATCTAAAGCTAAATACTGGCGAGAGACCGATAGCGAACAAGTACCGTGAGGGAAAGATGAAAAGAACTTTGAAAAGAGAGTTAAACAGTACGTGAAATTGTCAAAAGGGAAGCGTTTGACACCAGTGTTGTTGTGGAGAAATCAATGTGTGGAACGGGTTTTGTGGTTGAGACCTTATCAGCTCTCCTTACTCTTTACCTTCTTCACGCAATGCACTTTCTCTTTAACAAGTCAACATCAATTTCTTTTGTTGTAAAAGGGTCAGCGGAAGGTGGCTTTCTTTTCGGAGAAAGTGTTTATAGCCTTTGACTCTACAATCGGAGAGATTGAGGTCTGCAGCGTAGATCCTTCGGGGTTAGATACGTCGTGCTAAGTTATAATCCTATATAGACAACTTGTTGACTATATCAGATCATGTAGCTTACTCGCTTGCGCTATTT
>Aoud18_125878;Piromyces
ACTTGATCTCAAATCAGATAAGAGTACCCGCTGAACTTAAGCATATCAATAAGCGGAGGAAAAGAAACTAACAAGGATTCCCTTAGTAACGGCGAGTGAAGCGGGAAGAGCTCAAATTTGAAATCTTCAAGGTTTTACCTTGACGAATTGTAGTTTAAAGAAGTGTTTTCTGTTGAAGTTTTGGTAAAAGTTCTTTGGAATAGGACATCATAGAGGGTGAGAATCCCGTATTTGACCATTATTTCAGCTGTGTGATACACTTTCAAAGGGTCGGATTGTTTGGGAATGCAGTCCAAAATGGGTGGTAAATTTCATCTAAAGCTAAATATTGGCGAGAGACCGATAGCGAACAAGTACCGTGAGGGAAAGATGAAAAGAACTTTGAAAAGAGAGTTAAACAGTACGTGAAATTGTCAAAAGGGAAGCGTTTGACACCAGTGTTGTTTTCTCGAAAATCAATTAAAAAAGTTGGATTTTGTGTTGTATTGACCTTAACAGCTTGCTTCACTCTTTTCTTGGCTTTTTTTAATGCACTTTTCGTTAACAAGTCAACATCAGTTTCTTTTGTTGTAAAAGGTCATTGGAAGGTGGCTTTCTCTTCGGAGAAGTGTTTATAGCCTTTGATCTCTGCAATCGGAGAGACTGAGGTCTGCAGCGTAGATCCTTCGGGGTTAGATACATTTGTGCTAAGCTACAGCTTTTCATAGACAACTTGTTGACTATGTTTAGTCTTGTAACTTACCCGCTTATGCTATTTTACCTACGCTTAGGATGTTGA
>Aoud18_125980;SK4
ACTTGATCTCAAATCAGATAAGAGTACCCGCTGAACTTAAGCATATCAATAAGCGGAGGAAAAGAAACTAACAAGGATTCCCTTAGTAACGGCGAGTGAAGCGGGAAGAGCTCAAATTTGAAATCTTCAAGGTTCTACCTTGACGAATTGTAGTTTAAAGAAGTGTTTTCTGTTAGTGGAGTGGCAAAAGTACTTTGGAATAGGACATCATAGAGGGTGAGAATCCCGTATTTGGTCATTCCTCCTAGCTTTGTGATACACTTTCAAAGAGTCGGATTGTTTGGGAATGCAGTCCAAAATGGGTGGTAAATTTCATCTAAAGCTAAATACTGGCGAGAGACCGATAGCGAACAAGTACCGTGAGGGAAAGATGAAAAGAACTTTGAAAAGAGAGTTAAACAGTACGTGAAATTGTCAAAAGGGAAGCGTTTGACACCAGTGTTGTTGTGGAGAAATCAATTGTGTGGAACGGGCTGTTGTGGGGTTGAGACCTTATCAGCTCTCCTTACTCTTTACCTTTTTCACGCAATGCACTTTCTCTTTAACAAGTCAACATCAATTTCTTTTGTTGTAAAAGGGTCAGCGGAAGGTGGCTTTCTTTTCGGAGAAAGTGTTTATAGCCGTTGATCTCTACAATCGGAGAGATCGAGGTCTGCAGCGTAGATCCTTCGGGGTTAGATACGTCGGTGCTAAGTTATAATCCTATATAGACAACTTGTTGACTATATTCGATCATGTAGCTTACTCGCTGACGCTATTT
>Aoud18_126249;SK4
ACTTGATCTCAAATCAGATAAGAGTACCCGCTGAACTTAAGCATATCAATAAGCGGAGGAAAAGAAACTAACAAGGATTCCCTTAGTAACGGCGAGTGAAGCGGGAAGAGCTCAAATTTGAAATCTTCAAGGTTCTACCTTGACGAATTGTAGTTTAAAGAAGTGTTTTCTGTTAGTGGAGTGGCAAAAGTTCTTTGGAATAGGACATCATAGAGGGTGAGAATCCCGTATTTGGTCATTCCTCCTAGCTTTGTGATACACTTTCAAAGAGTCGGATTGTTTGGGAATGCAGTCCAAAATGGGTGGTAAATTTCATCTAAAGCTAAATACTGGCGAGAGACCGATAGCGAACAAGTACCGTGAGGGAAAGATGAAAAGAACTTTGAAAAGAGAGTTAAACGGTACGTGAAATTGTCAAAAGGGAAGCGTTTGACACCAGTGTTGTTGTGGAGAAATCAATTGTGTGGAACGGGTTGTTGTAGGGTTGAGACCTTATCAGCTCTCCTTACTCTTTACCTTTTTCACGCAATGCACTTTCTCTTTAACAAGTCAACATCAATTTCTCTTGTTGTAAAAGGGTCAGCGGAAGGTGGCTTTCTTTTCGGAGAAAGTGTTTATAGCCGTTGATCTCTACAATCGGAGAGATTGAGGTCTGCAGCGTAGATCCTTCGGGTTAGATACGTCGGTGCTAAGTTATAATCCTATATAGACAACTTGTTGACTATATTCGATCATGTAGCTTACTCGCTGACGCTATTT
>Aoud18_126287;SK4
ACTTGATCTCAAATCAGATAAGAGTACCCGCTGAACTTAAGCATATCAATAAGCGGAGGAAAAGAAATTAACAAGGATTCCCTTAGTAACGGCGAGTGAAGCGGGAAGAGCTCAAATTTGAAATCTTCAAGGTTCTACCTTGACGAATTGTAGTTTAAAGAAGTGTTTTCTGTTAGTGGAGTGGCAAAAGTTCTTTGGAATAGGACATCATAGAGGGTGAGAATCCCGTATTTGGTCATTCCTCCTAGCTTTGTGATACACTTTCAAAGAGTCGGATTGTTTGGGAATGCAGTCCAAAATGGGTGGTAAAATTTCATCTAAAGCTAAATACTGGCGAGAGACCGATAGCGAACAAGTACCGTGAGGGAAAGATGAAAAGAACTTTGAAAAGAGAGTTAAACAGTACGTGAAATTGTCAAAAGGGAAGCGTTTGACACCAGTGTTGTTGTGGAGAAATCAATTGTGTGGAACGGGTTGTTGTGGGGTTGAGACCTTATCAGCTCTCCTTACTCTTTACCTTTTTCACGCAATGCACTTTCTCTTTAACAAGTCACATCAATTTCTTTTGTTGTAAAAGGGTCAGCGGAAGGTGGCTTTCTTTCGGAGAAAGTGGTTATAGCCGTTGATCTCTACAATCGGAGAGATTGAGGTCTGCAGCGTAGATCCTTCGGGGTTAGATAC
>Aoud18_126372;SK4
ACTTGATCTCAAATCAGATAAGAGTACCCGCTGAACTTAAGCATATCAATAAGCGGAGGAAAAGAAACTAACAAGGATTCCCTTAGTAACGGCGAGTGAAGCGGGAAGAGCTCAAATTTGAAATCTTCAAGGTTCTACCTTGACGAATTGTAGTTTAAAGAAGTGTTTTCTGTTAGTGGAGTGGCAAAAGTTCTTTGGAATAGGACATCATAGAGGGTGAGAATCCCGTATTTGGTCATTCCTCCTAGCTTTGTGATACACTTTCAAAGAGTCGGATTGTTTGGGAATGCAGTCCAAAATGGGTGGTAAATTTCATCTAAAGCTAAATACTGGCGAGAGACCGATAGCGAACAAGTACCGTGAGGGAAAGATGAAAAGAACTTTGAAAAGAGAGTTAAACAGTACGTGAAATTGTCAAAAGGGAAGCGTTTGACACCAGTGTTGTTGTGGAGAAATCAATTGTGTGGAACGGGTTGTTGTGGGGTTGAGACCTTATCAGCTCTCCTTACTCTTTACCTTTTTCACGCAATGCACTTTCTCTTTAACAAGTCAACATCAATTTCTTTTGTTGTAAAAGGGTCAGCGGAAGGTGGCTTTCTTTCGGAGAAAGTGTTTATAGCCGTTGATCTCTACAATCGGAGAGATTGAGGTCTGCAGCGTAGATCCTTCGGGGTTAGATACGTCGGTGCTAAGTTATAATCCTATATAGACAACTTGTTGACTATATTCGATCATGTAGCTTACTCGCTGGCGCTATTTTACCTACGCTTAGGATGTTG
>Aoud18_126419;SK4
ACTTGATCTCAAATCAGATAAGAGTACCCGCTGAACTTAAGCATATTAATAAGCGGAGGAAAAGAAACTAACAAGGATTCCCTTAGTAACGGCGAGTGAAGCGGGAAGAGCTCAAATTTGAAATCTTCAAGGTTCTACCTTGACGAATTGTAGTTTAAAGAAGTGTTTTCTGTTAGTGGAGTGGCAAAAGTTCTTTGGAATAGGACATCATAGAGGGTGAGAATCCCGTATTTGGTCATTCCTCCTAGCTTTGTGATACACTTTCAAAGAGTCGGATGTTTGGGAATGCAGTCCAAAATGGGTGGTAAATTTCATCTAAAGCTAAATACTGGCGAGAGACCGATAGCGAACAAGTACCGTGAGGGAAAGATGAAAAGAACTTTGAAAAGAGAGTTAAACAGTACGTGAAATTGTCAAAAGGGAAGCGTTTGACACCAGTGTTGTTGTGGAGAAATCAATTGTGTGGAACGGGTTGTTGTGGGGTTGAGACCTTATCAGCTCTCCTTACTCTTTACCTTTTTCACGCAATGCACTTTCTCTTTAACAAGTCAACATCAATTTCTTTTGTTGTAAAAGGGTCAGCGGACGGTGGCTTTCTTTTCGGAGAAAGTGTTATAGCCGTTGATCTCTACAATCGGAGAGATTGAGGTCTGCAGCGTAGATCCTTCGGGGTTAGATACGTCGGTGCTAAGTTATAATCCTATATAGACAACTTGTTGACTATATTCGATCATGTAGCTTACTCGCTGGCGCTATTTTACCTACGCTTAGGATGTTG
>Aoud18_126511;RH5
ACTTGATCTCAAATCAGATAAGAGTACCCGCTGAACTTAAGCATATCAATAAGCGGAGGAAAAGAAACTAACAAGGATTCCCTAGTAACGGCGAGTGAAGCGGGAAGAGCTCAAATTTGAAATCTTCAAGGGTTTCCCTTGACGAATTGTAGTTTATAGAAGTGTTTTCTGTTAGAGAGGTGGTAAAAGTTCTTTGGAATAGGACATCATAGAGGGTGAGAATCCCGTATTTGATCACTTTCTACTAACGTTGTGATACACTTTCAACGAGTCGGATTGTTTGGGAATGCAGTCCAAAATGGGTGGTAAATTTCATCTAAAGCTAAATATTGGCGAGAGACCGATAGCGAACAAGTACCGTGAGGAAAGATGAAAAGAACTTTGAAAAGAGAGTTAAACAGTACGTGAAATTGTCAAAAGGGAAGCGTTTGACACCAGTGTTGTTTTTCCGAAAATCAATTACGAATGGCGGGATTCTAAGTTTCATGACCTTAAAAGCTTGTTTCTTTCTTTTCCTGTCTTTCTTAATGCACTTTTCGGTTAACAAGTCAACATCAATTCTTTTGTTGTAAAAGGTTAAGAGGAAGGTGGCTTTACTTTCGGGTAAAGTGTTTATAGCCTTTTAACTCTGCAATCGGAGAGATTGAGGTCTGCAGCGTAGATCCTTCGGGGCTAGATACGTTTGTGCTAAGTTATAGCTTTTCATAGACAACTTGTTGACTATGTTTAGTCTTGTAGCTTACTCGCAGATGCTATTTTACCTAC
>Aoud18_126583;SK4
ACTTGATCTCAAATCAGATAAGAGTACCCGCTGAACTTAAGCATATCAATAAGCGGAGGAAAAGAAACTAACAAGGATTCCCTTAGTAACGGCGAGTGAAGCGGGAAGAGCTCAAATTTGAAATCTTCAAGGTTCTACCTTGACGAATTGTAGTTTAAAGAAGTGTTTTCTGTTAGCGGAGTGGCAAAAGTTCTTTGGAATAGGACATCATAGAGGGTGAGAATCCCGTATTTGGTCATTCCTTCTAGCTTTGTGATACACTTTCAAAGAGTCGGATTGTTTGGGAATGCAGTCCAAAATGGGTGGTAAATTTCATCTAAAGCTAAATACTGGCGAGAGACCGATAGCGAACAAGTACCGTGAGGGAAAGATGAAAAGAACTTTGAAAAGAGAGTTAAACAGTACGTGAAATTGTCAAAAGGGAAGCGTTTGACACCAGTGTTGTTGTGGAGAAATCAATTGTGTGGAACGGGTTGTTGTGGGGTTGAGACCTTATCAGCTCTCCTTACTCTTTACCTTTTTCACGCAATGCACTTTCTCTTTAACAAGTCAACATCAATTTCTTTTGTTGTAAAAGGGCCGGCGGAAGGTGGCTTTCTTTTCGGAGAAAGTGTTTATAGCCGTTGGTCTCTACAATCGGAGAGGTTGAGGTCTGCAGCGTAGATCCTTCGGGGTTAGATACGTTGGTGCTAAGTTATAATCCTACATAGACAACTTGTTGACTATGTTCGATCATGTAGCTTACTCGCTAGCGCTATTTTACCTACGCTTAGGATGTTGA
>Aoud18_126587;SK4
ACTTGATCTCAAATCAGATAAGAGTACCCGCTGAACTTAAGCATATCAATAAGCGGAGGAAAAGAAACTAACAAGGATTCCCTTAGTAACGGCGAGTGAAGCGGGAAGAGCTCAAATTTGAAATCTTCAAGGTTCTACCTTGACGAATTGTAGTTTAAAGAAGTGTTTTCTGTTAGTGGGGTGGCAAAAGTTCTTTGGAATAGGACATCATAGAGGGTGAGAATCCCGTATTTGGTCATTCCTCCTAGCTTTGTGATACACTTTCAAAGAGTCGGATTGTTTGGGAATGCAGTCCAAAATGGGCGGTAAATTTCATCTAAAGCTAAATACTGGCGAGAGACCGATAGCGAACAAGTACCGTGAGGGAAAGATGAAAAGAACTTTGAAAAGAGAGTTAAACAGTACGTGAAATTGTCAAAAGGGAAGCGTTTGACACCAGTGTTGTTGTGGAGAAATCAATTGTGTGGAACGGGTTGTTGTGGGGTTGAGACCTTATCAGCTCTCCTTACTCTTTACCTTTTTCACGCAATGCACTTTCTCTTTAACAAGTCAACATCAATTTCTCTTGTTGTAAAAGGGTCAGCGGAAGGTGGCTTTCTTTTCGGAGAAAGTGTTTATAGCCGTTGATCTCTACAATCGGAGAGATTGAGGTCTGCAGCGTAGATCCTTCGGGGTTAGATACGTCGGTGCTAAGTTATAATCCTATATAGACAACTTGTTGACTATATTCGATCATGTAGCTTACTCGCTGACGCTATTTTACCTACGCTTAG
>Aoud18_126602;SK4
ACTTGATCTCAAATCAGATAAGAGTACCCGCTGAACTTAAGCATATCAATAAGCGGAGGAAAAGAAACTAACAAGGATTCCCTTAGTAACGGCGAGTGAAGCGGGAAGAGCTCAAATTTGAAATCTTCAAGGTTCTACCTTGACGAATTGTAGTTTAAAGAAGTGTTTTCTGTTAGTGGAGTGGCAAAAGTTCTTTGGAATAGGACATCATAGAGGGTGAGAATCCCGTATTTGGTCATTCCTCCTAGCTTTGTGATACACTTTCAAAGAGTCGGATTGTTTGGGAATGCAGTCCAAAATGGGTGGTAAATTTCATCTAAAGCTAAATACTGGCGAGAGACCGATAGCGAACAAGTACCGTGAGGGAAAGATGAAAGAACTTTGAAAAGAGAGTTAAACAGTACGTGAATTGTCAAAAGGGAAGCGTTTGACACCAGTGTTGTTGTGGAGAAATCAATTGTGTGGAACGGGTTGTTGTGGGGTTGAGACCTTATCAGCTCTCCTTACTCTTTACCTTTTTCACGCAATGCACTTTCTCTTTAACAAGTCAACATCAATTTCTTTTGTTGTAAAAGGGTCAGCGGAAGGTGGCTTTCTTTTCGGAGAAAGTGTTTATAGCCGTTGATCTCTACAATCGGAGAGATTGAGGTCTGCAGCGTAGATCCTTCGGGGTTAGATACGTCGGTGCTAAGTTATAATCCTATATAGACAACTTGTTGACTATATTCGATCATGTAGCTTACTCGCTGGCGCTATTTTACCTACGCTTAGGATGTTGA
>Aoud18_126632;SK4
ACTTGATCTCAAATCAGATAAGAGTACCCGCTGAACTTAAGCATATCAATAAGCGGAGGAAAAGAAACTAACAAGGATTCCCTTAGTAACGGCGAGTGAAGCGGGAAGAGCTCAAATTTGAAATCTTCAAGGTTCTACCTTGACGAATTGTAGTTTAAAGAAGTGTTTTCTGTTAGCGGAGTGGCAAAAGTTCTTTGGAATAGGACATCATAGAGGGTGAGAATCCCGTATTTGGTCATTCCTCCTAGCTTTGTGATACACTTTCAAAGAGTCGGATTGTTTGGGAATGCAGTCCAAAATGGGTGGTAAATTTCGTCTAAAGCTAAATACTGGCGAGAGACCGATAGCGAACAAGTACCGTGAGGGAAAGATGAAAAGAACTTTGAAAAGAGAGTTAAACAGTACGTGAAATTGTCAAAAGGGAAGCGTTTGACACCAGTGTTGTTGTGGAGAAATCAATTGTGTGGAACGGGTTGTTGTGGGGTTGAGACCTTATCAGCTCTCCTTACTCTTTACCTTTTTCACGCAATGCACTTTCTCTTTAACAAGTCAACATCAATTTCTTTTGTTGTAAAAGGGTCAGCGGAGGTGGCTTTCTTTTCGGAGAAAGTGTTTATAGCCGTTGATCTCTACAATCGGAGAGATTGAGGTCTGCAGCGTAGATCCTTCGGGGTTAGATACGTTGGTGCTAAGTTATAATCCCATATAGACAACTTGTTGACTATATTCGATCATGTAGCTTACTCGCTGGCGCTATTT
>Aoud18_126650;SK4
ACTTGATCTCAAATCAGATAAGAGTACCCGCTGAACTTAAGCATATCAATAAGCGGAGGAAAAGAAACTAACAAGGATTCCTTAGTAACGGCGAGTGAAGCGGGAAGAGCTCAAATCTGAAATCTTCAAGGTTCTACCTTGACGAATTGTAGTTTAAAGAAGTGTTTTCTGTTAGGGAGTGGCAAAAGTTCTTTGGGATAGGACATCATAGAGGGTGAGAATCCGTATTTGGTCATTCCTCCTAGCTTTGTGATACACTTTCAAAGAGTCGGATTGTTTGGGAATGCAGTCCAAAATGGGTGGTAAATTTCATCTAAAGCTAAATACTGGCGAGAGACCGATAGCGAACAAGTACCGTGAGGGAAAGATGAAAAGAACTTTGAAAAGAGAGTTAAACAGTACGTGAAATTGTCAAAAGGGAAGCGTTTGACACCAGTGTTGTTGTGGAGAAATCAATTGTGTGGAACGGGTTGTTGTGGGTTGAGACCTTATCAGCTCTCCTTACTCTTTACCTTTTTCACGCAATGCACTTTCTCTTTAACAAGTCAACATCAATTTCTTTTGTTGTAAAAGGGTCAGCGGAAGGTGGCTTTCTTTTCGGAGAAAGTGTTTATAGCCGTTGATCTCTACAATCGGAGAGATTGAGGTCTGCAGCGTAGATCTTCGGGTTAGATACGTCGGTGCTAAGTTATAATCCTATATAGACAACTTGTTGACTATATTCGATCATGTAGCTTACTCGCTGACGCTATTTTACCTACGCTTAGGATGTTGA
>Aoud18_126746;SK4
ACTTGATCTCAAATCAGATAAGAGTACCCGCTGAACTTAAGCATATCAATAAGCGGAGGAAAAGAAACTAACAAGGATTCCCTTAGTAACGGCGAGTGAAGCGGGAAGAGCTCAAATTTGAAATCTTCAAGGTTCTACCTGACGAATTGTAGTTTAAAGAAGTGTTTTCTGTTAGTGGAGTGGCAAAAGTTCTTTGGAATAGGACATCATAGAGGGTGAGAATCCCGTATTTGGTCATTCCTCCTAGCTTTGTGATACACTTTCAAAGAGTCGGATTGTTTGGGAATGCAGTCCAAAATGGGTGGTAAATTTCGTCTAAAGCTAAATACTGGCGAGAGACCGATAGCGAACAAGTACCGTGAGGGAAAGATGAAAAGAACTTTGAAAAGAGAGTTAAACAGTACGTGAAATTGTCAAAAGGGAAGCGTTTGACACCAGTGTTGTTGTGGAGAAATCAATTGTGTGGAACGGGTTGTTGTGGGGTTGAGACCTTATCAGCCTCCTTACTCTTTACCTTTTTCACGCAATGCACTTTCTCTTTAACAAGTCAACATCAATTTCTTTTGTTGTAAAAGGGTCAGCGGAAGGTGGCTTTCTTTTCGGAGAAAGTGTTTATAGCCGTTGATCTCTACAATCGGAGAGATTGAGGTCTGCAGCGTAGATCCTTCGGGGTTAGATACGTCGGTGCTAAGTTATAATCCTATATAGACAACTTGTTGACTATATTCGATCATGTAGCTTACTCGCTGACGCTATTTACCTACGCTTAGGATGTTGA
>Aoud18_126747;SK4
ACTTGATCTCAAATCAGATAAGAGTACCCGCTGAACTTAAGCATATCAATAAGCGGAGGAAAAGAACTAACAAGGATTCCCTTAGTAACGGCGAGTGAAGCGGGAAGAGCTCAAATTTGAAATCTTCAAGGTTCTACCTTGACGAATTGTAGTTTAAAGAAGTGTTTTCTGTTAGTGGAGTGGCAAAAGTTCTTTGGAATAGGACATCATAGAGGGTGAGAATCCCGTATTTGGTCATTCCTCCTAGCTTTGTGATACACTCTCAAAGAGTCGGATTGTTTGGGAATGCAGTCCAAAATGGTGGTAAATTTCATCTAAAGCTAAATACTGGCGAGAGACCGATAGCGAACAAGTACCGTGAGGGAAAGATGAAAAGAACTTTGAAAAGAGAGTTAAACAGTACGTGAAATTGTCAAAAGGGAGCGTTTGACACCAGTGTTGTTGTGGAGAAATCAATTGTGTGGAACGGGTTGTTGTGGGGTTGAGACCTTATCAGCTCTCCTTACTCTTTACCTTTTTCACGCAATGCACTTTCTCTTTAACAAGTCAACATCAATTTCTTTTGTTGTAAAAGGGTCAGCGGAAGGTGGCTTTCTTTTCGGAGAAAGTGTTTATAGCCGTTGATCTCTACAATCGGAGAGATTGAGGTCTGCAGCGTAGTTCCTTCGGGGTTAGATACGTCGGTGCTAAGTTATAATCCTATATAGACAACTTGTTGACTATATTCGATCATGTAGCTTACTCGCTAGCGCTATTTTACCTACGCTTAGGAT
>Aoud18_126748;SK4
ACTTGATCTCAAATCAGATAAGAGTACCCGCTGAACTTAAGCATATCAATAAGCGGAGGAAAAGAAACTAACAAGGATTCCCTTAGTAACGGCGAGTGAAGCGGGAAGAGCTCAAATTTGAAATCTTCAAGGTTCTACCTTGACGAATTGTAGTTTAAAGAAGTGTTTTCTGTTAGTGGAGTGGCAAAAGTTCTTTGGAATAGGACATCATAGAGGGTGAGAATCCCGTATTTGGTCATTCCTCCTAGCTTTGTGATACACTTTCGAAGAGTCGGATTGTTTGGGAATGCAGTCCAAAATGGGTGGTAAATTTCATCTAAAGCTAAATACTGGCGAGAGACCGATAGCGAACAAGTACCGTGAGGGAAAGATGAAGAGAACTTTGAAAAGAGAGTTAAACAGTACGTGAAATTGTCAAAAGGGAAGCGTTTGACACCAGTGTTGTTGTGGAGAAATCAATTGTGTGGAACGGGTTGTTGTGGGGTTGAGACCTTATCAGCTCTCCTTACTCTTTACCTTTTTCACGCAATGCACTTTCTCTTTAACAAGTCAACATCAATTTCTTTTGTTGTAAAAGGGTCAGCGGAAGGTGGCTTTCTTTTCGGAGAAAGTGTTTATAGCCGTTGATCTCTACAATCGGAGAGATTGAGGTCTGCAGCGTAGATCCTTCGGGGTTAGATACGTCGGTGCTAAGTTATAATCCTATATAGACAACTTGTTGACTATATTCGATCATGTAGCTTACTCGCTGACGCTATTTTACCTACGCTTAG
>Aoud18_126785;SK4
ACTTGATCTCAAATCAGATAAGAGTACCCGCTGAACTTAAGCATATCAATAAGCGGAGGAAAAGAAACTAACAAGGATTCCCTTAGTAACGGCGAGTGAAAGCGGGAGAGCTCAAATTTGAAATCTTCAAGGTTCTACCTTGACGAATTGTAGTTTAAAGAAGTGTTTTCTGTTAGTGGAGTGGCAAAAGTTCTTTGGAATAGGACATCATAGAGGGTGAGAAATCCCGTATTTGGTCATTCCTCCTAGCTTTGTGATACACTTTCAAAGAGTCGGATTGTTTGGGAATGCAGTCCAAAATGGGTGGTAAATTTCATCTAAAGCTAAATACTGGCAAGAGACCGATAGCGAACAAGTACCGTGAGGGAAAGATGAAAAAGAACTTTGAAAAGAGAGTTAAACGGTACGTGAAATTGTCAAAAGGGAAGCGTTTGACACCAGTGTGTTTGTGGAGAAATCAATTGTGTGGAACGGGTTGTTGTGGGGTTGAGACCTTATCAGCTCTCCTTACTCTTTACCTTTTTCACGCAATGCACTTTCTCTTTAACAAGTCAACATCAATTTCTTTTGTTGTAAAGGGTCAGCGGAAGGTGGCTTTCTTTTCGGAGAAAGTGTTTATAGCCGTTTGATCTCTACAATCGGAGAGATTGAGGTCTGCAGCGTAGATCCTTCGGGTTAGATACGTCGGTGCTAAGTTATAATCCTATATAGACAACTTGTTGACTATATTCGATCATGTAGCTTACTCGCTGGCGCTATTT
>Aoud18_126872;SK4
ACTTGATCTCAAATCAGATAAGAGTACCGCTGAACTTAAGCATATCAATAAGCGGAGGAAAAGAAACTAACAAGGATTCCCTTAGTAACGGCGAGTGAAGCGGGAAGAGCTCAAATTTGAAATCTTCAAGGTTCTACCTTGACGAATTGTAGTTTAAAGAAGTGTTTTCTGTTAGCGGAGTGGCAAAAGTTCTTTGGAATAGGACATCATAGAGGGTGAGAATCCCGTATTTGGTCATTCCTTCTAGCTTTGTGATACACTTTCAAAGAGTCGGATTGTTTGGGAATGCAGTCCAAAATGGGTGGTAAATTTCATTTAAAGCTAAATACTGGCGAGAGACCGATAGCGAACAAGTACCGTGAGGGAAAGATGAAAAGAACTTTGAAAAGAGAGTTAAACAGTACGTGAAATTGTCAAAAGGGAAGCGTTTGACACCAGTGTTGTTGTGGAGAAATCAATTGTGTGGAACGGGTTGTTGTGGGTTGAGACCTTATCAGCTCTCCTTACTCTTTACCTTTTTCACGCAATGCACTTTCCTTTAACAAGTCAACATCAATTTCTTTTGTTGTAAAAGGGTCAGCGGAAGGTGGCTTTCTTTTCGGAGAAAGTGTTTATAGCCGTTGATCTCTACAATCGGAGAGATTGAGGTCTGCAGCGTAGATCCTTCGGGGTTAGATACGTCGGTGCTAAGTTATAATCCTATATAGACAACTTGTTGACTATATTCGAT
>Aoud18_126877;Kyollomyces
ACTTGATCTCAAATCAGATAAGAGTACCCGCTGAACTTAAGCATATCAATAAGCGGAGGAAAAGAAACTAACAAGGATTCCCCTAGTAACGGCGAGTGAAGCGGGAAGAGCTCAAATTTGAAATCTTAAGGGGTTTCCCTTTACGAATTGTAGTTTAAAGAAGTGTTTTCTGTTGAGGTTTTGGTAAAAGTTCTTTGGAATAGGACATCATAGAGGGTGAGAATCCCGTATTTGACCTTTACTTTCAACTTTGTGATACACTTTCAAAGAGTCGGATTGTTTGGGAATGCAGTCCAAAATGGGTGGTAAATTTCATCTAAAGCTAAATATTGGCGAGAGACCGATAGCGAACAAGTACCGTGAGGGAAAGATGAAAAGAACTTTGAAAAGAGAGTTAAACAGTACGTGAAATTGTCAAAAGGGAAGCGTTTGACACCAGTGTTGTTTTTCTGAAAATCAATTAAAGAACTGTTTATGCTAAGTTGTTTAGACTTTATCAGCTAACTGTTTAGTTTTGAGCTTTTCTTTAATGCACTTTTCAGTTAACAAGTCAACATCAATTTCTTTTGCTGTAAAAAAGCTTGAGGAAGGTGGCTTGAGATTCGTCTTAAGTGTTTATAGCCTCTTGCCTATGCAGTCGGAGAGATTGAGGTCTGCAGCGTAGATCCTTCGGGGCTAAATGCATTTGTGCTAAGTTATAGCATTTTATAGACAACTTGTTGACTATGATTTGTCTTGTAGCTTACTCGCTTATGTTATTTTACCTACG
>Aoud18_127009;SK4
ACTTGATCTCAAATCAGATAAGAGTACCCGCTGAACTTAAGCATATCAATAAGCGGAGGAAAAGAACTAACAAGGATTCCCTTAGTAACGGCGAGTGAAGCGGGAAGAGCTCAAATTTGAAATCTTCAAGGTTCTACCTTGACGAATTGTAGTTTAAAGAAGTGTTTCTGTTAGTGGAGTGGCAAAAGTTCTTTGGAATAGGACATTATAGAGGGTGAGAATCCCGTATTTGGTCATTCCTCCTAGCTTTGTGATACACTTTCAAAGAGTCGGATTGTTTGGGAATGCAGTCCAAATGGGTGGTAAATTTCATCTAAAGCTAAATACTGGCGAGAGACCGATAGCGAACAAGTACCGTGAGGGAAAGATGAAAAGAACTTTGAAAAGAGAGTTAAACAGTACGTGAAATTGTCAAAAGGGAAGCGTTTGACACCAGTGTTGTTGTGGAGAAATCAATTGTGTGGAACGGGTTGTTGTGGGGTTGAGACCTTATCAGCTCTCCTTACTCTTTACCTTTTTCACGCAATGCACTTTCTCTTTAACAAGTCAACATCAATTTCTTTTGTTGTAAAAGGGTCAGCGGAAGGTGGCTTTCTTTCGGAGAAAGTGTTTATAGCCGTTGATCTCTACAATCGGAGAGATTGAGGTCTGCAGCGTAGATCCTTCGGGTTAGATACGTCGGTGCTAAGTTATAATCCTATATAGACAACTTGTTGACTATATTCGATCATGTAGCTTACTCGCTGGCGCTATTTTACCTACGCTTAGGATGTT
>Aoud18_127033;SK4
ACTTGATCTCAAATCAGATAAGAGTACCCGCTGAACTTAAGCATATCAATAAGCGGAGGAAAGAAACTAACAAGGATTCCTTAGTAACGGCGAGTGAAGCGGGAAGAGCTCAAATTTGAAATCTTCAAGGTTCTACCTGACGAATTGTAGTTTAAAGAAGTGTTTTCTGTTAGTGGAGTGGCAAAAGTTCTTTGGAATAGGACATCATAGAGGGTGAGAATCCCGTATTTGGTCATTCCTCCTAGCTTGTGATACACTTTCAAAGAGTCGGATTGTTTGGGAATGCAGTCCAAAATGGGTGGTAAATTTCATCTAAAGCTAAATACTGGCGAGAGACCGATAGCGAACAAGTACCGTGAGGGAAAGATGAAAAGAATTTGAAAAGAGAGTTAAACAGTACGTGAAATTGTCAAAAGGGAAGCGTTTGACACCAGTGTTGTTGTGGAGAAATCAATTGTGTGGAACGGGTTGTTGTGGGTTGAGACCTTATCAGCTCTCCTTGCTCTTTACCTTTTTCACGCAATGCACTTTCTCTTTAACAAGTCAACATCAATTTCTTTGTTGTAAAAGGGTCAGCGGAAGGTGGCTTTCTTTTCGGAGAAAGTGTTTATAGCCGTTGATCTCTACAATCGGAGAGATTGAGGTCTGCAGCGTAGATCCTTCGGGGTTAGATACGTCGGTACTAAGTTATAATCCTATATAGACAACTTGTTGACTATATTCGATCATGTAGCTTACTCGCTGGCGCTATTT
>Aoud18_127047;Caecomyces
ACTTGATCTCAAATCAGATAAGAGTACCCGCTGAACTTAAGCATATCAATAAGCGGAGGAAAAGAAACTAACTAGGATTCCCTCAGTAACGGCGAGTGAAGCGGGAAGAGCTCAAATTTGAAATCTTCAAGGTTTTACCTTGACGAATTGTAGTTTAAAGAAGTGTTTTCTGTTGGAGTTTTGGTAAAAGTTCTTTGGAAAAGGACATCATAGAGGGTGAGAATCCCGTATTTGACCATTATCTCCAGCTTTGTGATACACTTTCAAAGAGTCGGATTGTTTGGGAATGCAGTCCAAAATGGGTGGTAAATTTCATCTAAAGCTAAATACTGGCGAGAGACCGATAGCGAACAAGTACCGTGAGGGAAAGATGAAAAGAACTTTGAAAAGAGAGTTAAACAGTACGTGAAATTGTCAAAAGGGAAGCGTTTGACACCAGTGTTGTTTTCTCGAAAATCAATTAAAAAAGGCCGGATTTTGTGTTGTATTGACTTTATCAGCTTTCTGCACTTTTTTCTTGTCTTTTTTAATGCACTTTTCGTTTAACAAGTCAACATCAATTTCTTTTGTTGTAAAAGGGTCATTGGAAGGTGGCTTTCTTTTCGGAGAAAGTGTTTATAGCCTTTGGCCTCTGCAATCGGAGAGTTTGAGGTCTGCAGCGTAGATCCTTCGGGGTTAGATACATTTGTGCTAAGTTATAGCCTTTCATAGACAACTTGTTGACTATGATCAGTCATGTAGCTTACTCGCTTATGCTATTTTACCTACGCTTAGGATGTTGA
>Aoud18_127122;RH5
ACTTGATCTCAAATCAGATAAGAGTACCGCTGAACTTAAGCATATCAATAAGCGGAGGAAAAGAACTAACAAGGATTCCCTAGTAACGGCGAGTGAAGCGGAAGAGCTCAAATTTGAAATCTTCAAGGTTTCCCTTGACGAGTTGTAGTTTATAGAAGTGTTTTCTGTTAGAGAGGTGGTAAAAGTTCTTTGGAATAGGACATCATAGAGGGTGAGAATCCCGTATTTGATCACTTTCTACTAACGTTGTGATACACTTTCAACGAGTCGATTGTTTGGGAATGCAGTCCAAAATGGTGGTAAATTTCATCTAAAGCTAAATATTGGCGAGAGACCGATAGCGAACAAGTACAGTGAGGGAAAGATGAAAAGAACTTTGAAAGAGAGTTAAACAGTACGTGAAATTGTCAAAAGGAAGCGTTTGACACCAGTGTTGTTTTTCCGAAAATCATTACGAATGGCGGATTCTAAGTTTCATGACCTTAAAAGCTTGTTTCTTTCTTTCTGTCTTCTTAATGCACTTTTCGGTTAACAAGTCAACATCAACTTCTTTTGTTGTAAAAGGTTAAGAGGAAGTGGCTTTACTTTCGGGTAAAGTGTTTATAGCCTTTTTAACTTCTGCAATCGGAGAGATTGAGTCTGCAGCGTAGATCCTTCGGGCTGATACGTTTGTGCAAGTTATAGCTTTTCGTAGACAATTGTTGACTATGTTTAGTCTTGTAGCTTACTCGCAGATGCTATTTACCTACGCTTAGGATGTTGA
>Aoud18_12714;Kyollomyces
ACTTGATCTCAAATCAGATAAGAGTACCCGCTGAACTTAAGCATATCAATAAGCGGAGGAAAAGAAACTAACAAGGATTCCCCTAGTAACGGCGAGTGAAGCGGGAAGAGCTCAAATTTGAAATCTTAAAGGGTTTCCCTTTACGAATTGTAGTTTAAAGAAGTGTTTTCTGTTGAGGTTTTGGTAAAAGTTCTTTGGAATAGGACATCATAGAGGGTGAGAATCCCGTATTTGACCTTTACTTTCAACTTTGTGATACACTTTCAAAGAGTCGGATTGTTTGGGAATGCAGTCCAAAATGGGTGGTAATTCATCTAAAGCTAAATATTGGCGAGAGACCGATAGCGAACAAGTACCGTGAGGGAAAGATGAAAAGAACTTTGAAAAGAGAGTTAAACAGTACGTGAAATTGTCAAAAGGGAAGCGTTTGACACCAGTGTTGTTTTTCTGAAAATCAATTAAAGAACTGTTTATGCTAAGTGTTTAGACTTTATCAGCTAACTGTTTAGTTTTGAGCTTTTCTTTAATGCACTTTTCAGTTAACAAGTCAACATCAATTTCTTTTGCTGTAAAAAAGCTTGAGGAAGTGGCTTGAGATTCGTCTTAAGTGTTTATAGCCTCTTGCTATGCAGTCGGAGAGATTGAGGTCTGCAGCGTAGATCTTCGGGGCTAAATGCATTTGTGCTAAGTTATAGCATTTATAGACAACTTGTTGACTATGATTGTCTTGTAGCTTACTCGCTTATGTTATTTTACCTACGCTTAGG
>Aoud18_127220;SK4
ACTTGATCTCAAATCAGATAAGAGTACCCGCTGAACTTAAGCATATCAATAAGCGGAGGAAAAGAAACAACAAGGATTCCCTTAGTAACGGCGAGTGAAGCGGGAAGAGCTCAAATTTGAAATCTTCAAGGTTCTACCTTGACGAATTGTAGTTTAAAGAAGTGTTTTCTGTTAGTGGGTGGCAAAAGTTCTTTGGAATAGGACATCATAGAGGGTGAGAATCCCGTATTTGGTCATTCCTCTAGCTTTGTGATACACTTTCAAAGAGTCGGATTGTTTGGGAATGCAGTCCAAAATGGGTGGTAAATTTCATCTAAAGCTAAATACTGGCGAGAGGCCGATAGCGAACAAGTACCGTGAGGGAAAGATGAAAAGAACTTTGAAAAGAGAGTTAAACAGTACGTGAAATTGTCAAAAGGGAAGCGTTTGACACCAGTGTTGTTGTGGAGAAATCAATTGTGTGGAACGGGTTGTTGTGGGGTTGAGACCTTATCAGCTCTCCTTACTCTTTACCTTTTTCACGCAATGCACTTTCTCTTTAACAAGTCAACATCAATTTCTTTTGTTGTAAAAGGGTCAGCGGAAGGTGGCTTTCTTTTCGGAGAAAGTGTTTATAGCCGTTGATCTCTACAATCGGAGAGATTGAGGTCTGCAGCGTAAATCCTTCGGGGTTAGATACGTCGGTGCTAAGTTATAATCCTATATAGACAACTTGTTGACTATATTCGATCATGTAGCTTACTCGCTGGCGCTATTT
>Aoud18_127250;SK4
ACTTGATCTCAAATCAGATAAGAGTACCCGCTGAACTTAAGCATATCAATAAGCGGAGGAAAAGAAACTAACAAGGATTCCCTTAGTAACGGCGAGTGAAGCGGGAAGAGCTCAAATTTGAAATCTTCAAGGTTCTACCTTGACGAATTGTAGTTTAAAGAAGTGTTTTCTGTTAGTGGAGTGGCAAAAGTTCTTTGGAATAGGACATCATAGAGGGTGAGAATCCCGTATTTGGTCATTCCTCCTAGCTTTGTGATACACTTTCAAAGAGTCGGATTGTTTGGGAATGCAGTCCAAAATGGGTGGTAAATTTCATCTAAAGCTAAATACTGGCGAGAGACCGATAGCGAACAAGTACCGTGAGGGAAAGATGAAAAGAACTTTGAAAAGAGAGTTAAACAGTACGTGAAATTGTCAAAAGGGAAGCGTTTAACACCAGTGTTGTTGTGGAGAAATCAATTGTGTGGAACGGGTTGTTGTGGGGTTGAGACCTTGTCAGCTCTCCTTACTCTTTACCTTTTTCACGCAATGCACTTTCTCTTTAACAAGTCAACATCAATTTCTTTTGTTGTAAAAGGGTCAGCGGAAGGTGGCTTTCTTTTCGGAGAAAGTGTTTATAGCCGTTGATCTCTACAATCGGAGAGATTGAGGTCTGCAGCGTAGATCCTTCGGGGTTAGATACGTCGGTGCTAAGTTATAATCCTATATAGACAACTTGTTGACTATATTCGATCATGTAGCTTACTCGCTGGCGCTATTT
>Aoud18_127253;SK4
ACTTGATCTCAAATCAGATAAGAGTACCCGCTGAACTTAAGCATATCAATAAGCGGAGGAAAAGAAACTAACAAGGATTCCCTTAGTAACGGCGAGTGAAGCGGGAAGAGCTCAAATTTGAAATCTTCAAGGTTCTACCTTGACGAATTGTAGTTTAAAGAAGTGTTTTCTGTTAGTGGAGTGGCAAAAGCTCTTTGGAATAGGACATCATAGAGGGTGAGAATCCCGTATTTGGTCATTCCTCCTAGCTTTGTGATACACTTTCAAAGAGTCGGATTGTTTGGGAATGCAGTCCAAAATGGGTGGTAAATTTCATCTAAAGCTAAATACTGGCGTGAGACCGATAGCGAACAAGCACCGTGAGGGAAAGATGAAAAGAACTTTGAAAAGAGAGTTAAACAGTACGTGAAATTGTCAAAAGGGAAGCGTTAGACACCAGTGTTGTTGTGGAGAAATCAATTGTGTGGAACGGGTTGTTGTGGGGTTGAGACCTTATCAGCTCTCCTTACTCTTTACCTTTTTCACGCAATGCACTTTCTCTTTAACAAGTCAACATCAATTTCTTTTGTTGTAAAAGGGTCAGCGGAAGGTGGCTTTCTTTTCGGAGAAAGTGTTTATAGCCGTTGATCTCTACAATCGGAGAGATTGAGGTCTGCAGCGTAGATCCTTCGGGGTTAGATACGTCGGTGCTAAGTTATAATCCTATATAGACAACTTGTTGACTATATTCGATCATGTAGCTTACTCGCTGACGCTATTTTACCTACGCTTAGGATGTTG
>Aoud18_127257;Piromyces
ACTTGATCTCAAATCAGATAAGAGTACCCGCTGAACTTAAGCGTATCAATAAGCGGAGGAAAAGAAACTAACAAGGATTCCCTTAGTAACGGCGAGTGAAGCGGGAAGAGCTCAAATTTGAAATCTTCAAGGTTTTACCTTGACGAATTGTAGTTTAAAGAAGTGTTTTCTGTTGAAGTTTCGGTAAAAGTTCTTTGGAATAGGACATCATAGAGGGTGAGAATCCCGTATTTGACCGTTATTTTCAGCTGTGTGATACACTTTCAAAGAGTCGGATTGTTTGGGAATGCAGTCCAAAATGGGTGGTAAATTTCATCTAAGCTAAATATTGGCGAGAGACCGATAGCGAACAAGTACCGTGAGGGAAAGATGAAAAGAACTTTGAAAAGAGGTTAAACAGTACGTGAAATTGTCAAAAGGGAAGCGTTTGACACCAGTGTTGTTTTCTCGAAAATCAATTAAAAATGGCTTGATTTTGTGTTGTATTGACCTTAAAAGCTTTCTTCACTTTTTCATGTCTTTTTTAATGCACTTTTCGTTTAACAAGTCAACATCAGTTTCTTTTGTTGTAAAAAGGTCATTGGAAGGTGGCTTTCTTTTCGGAGAAAGTGTTTATAGCCTTTGACTCCTGCAATCGGAGAGACTGAGGTCTGCAGCGTAGATCCTTTTTGGATTAGATTCATTTGTGCTAAGTTATAGCTTTTTATAGACAACTTGTTGACTATATTTAGTCTTGTAGCTTACTCGCTTATGTAATTTTACC
>Aoud18_127503;SK4
ACTTGATCTCAAATCAGATAAGAGTACCCGCTGAACTTAAGCATATCAATAAGCGGAGGAAAAGAAACTAACAAGGATTCCCTTAGTAACGGCGAGTGAAGCGGGAAGAGCTCAAATTTGAAATCTTCAAGGTTCTACCTTGACGAATTGTAGTTTAAAGAAGTGTTTTCTGTTAGCGGAGTGGCAAAAGTTCTTTGGAATAGGACATCATAGAGGGTGAGAATCCCGTATTTGGTCATTCCTTCTAGCTTTGTGATACACTTTCAAAGAGTCGGATTGTTTGGGAATGCAGTCCAAAATGGGTGGTAAATTTCATCTAAAGCTAAATACTGGCGAGAGACCGATAGCGAACAAGTACCGTGAGGGAAAGATGAAAAGAACTTTGAAAAGAGAGTTAAACAGTACGTGAAATTGTCAAAGGGAAGCGTTTGACACCAGTGTTGTTGTGGAGAAATCAATTGTGTGGAACGGGTTGTTGTGGGGTTGAGACCTTATCAGCTCTCCTTACTCTTTACCTTTTTCACGCAATGCACTTTCTCTTTAACAAGTCAACATCAATTTCTTTTGTTGTAAAAGGGTCAGCGGAAGGTGGCTTTCTTTTCGGAGAAAGTGTTTATAGCCGTTGATCTCTACAATCGGAGAGATTGAGGTCTGCAGCGTAGATCCTTCGGGGTTAGATACGTCGGTGCTAAGTTATAATCCTATATAGACAACTTGTTGACTATATTCGATCTGTAGCTTACTCGCTGGCGCTATTTTACCTACGCTTAGGATGTTG
>Aoud18_127562;SK4
ACTTGATCTCAAATCAGATAAGAGTACCCGCTGAACTTAAGCATATCAATAAGCGGAGGAAAAGAAACTAACAAGGATTCCCTTAGTAACGGCGAGTGAAGCGGGAAGAGCTCAAATTTGAAATCTTCAAGGTTCTACCTTGACGAATTGTAGTTTAAAGAAGTGTTTTCTGTTAGTGGAGTGGCAAAAGTTCTTTGGAATAGGACATCATAGAGGGTGAGAATCCCGTATTTGGTCATTCCTCCTAGCTTTGTGATACACTTTCAAAGAGTCGGATTGTTTGGGAATGCAGTCCAAAATGGGTGGTAAATTTCATCTAAAGCTAAATACTGGCGAGAGACCGATAGCGAACAAGTACCGTGAGGGAAAGATGAAAAGAACTTTGAAAAGAGAGTTAAACAGTACGTGAAATTGTCAAAAGGGAAGCGTTTGACACCAGTGTTGTTGTGGAGAAATCAATTGTGTGGAACGGGTTGTTGTGGGGTTGAGACCTTATCAGCTCTCCTTACTCTTTACCTTTTTCACGCAATGCACTTTCTCTTTAACAAGTCAACATCAATTTCTTTTGTTGTAAAAGGGTCAGCGGAAGGTGGCTTTCTTTTCGGAGAAAGTGTTTATAGCCGTTGATCTCTACAATCGGAGAGATTGAGGTCTGCAGCGTAGATCTTCGGGGTTAGATACGTCGGTGCTAAGTTATAATCCTATATAGACAACTTGTTGACTATATTCGATCATGTAGCTTACTCGCTGACGCTATTT
>Aoud18_127733;SK4
ACTTGATCTCAAATCAGATAAGAGTACCCGCTGAACTTTAGCATATCAATAAGCGGAGGAAAAGAAACTAACAAGGATTCCCTTAGTAACGGCGAGTGAAGGCGGGAAGAGCTCAAATTTGAAATCTTCAAGGTTCTACCTTGACGAATTGTAGTTTAAAGAAGTGTTTTCTGTTAGTGGAGTGGCAAAAGTTCTTTGGAATAGGACATCATAGAGGGTGAGAATCCCGTATTTGGTCATTCCTCCTAGCTTTGTGATACACTTTCAAAGAGTCGGATTGTTTGGGAATGCAGTCCAAAATGGGTGGTAAATTTCATCTAAAGCTAAATACTGGCGAGAGACCGATAGCGAACAAGTACCGTGAGGGAAAGATGAAAGGAACTTTGAAAAGAGAGTTAAACAGTACGTGAAATTGTCAAAAGGGAAGCGTTTGACACCAGTGTTGTTGTGGAGAAATCAATTGTGTGGAACGGGTTGTTGTGGGGTTGAGACCTTATCAGCTCTCCTTACTCTTTACCTTTTTCACGCAATGCACTTTCTCTTTAACAAGTCAACATCAATTTCTTTTGTTGTAAAAGGGCGTCAGCGGAAGGTGGCTTTCTTTTCGGAGAAAGTGTCTTATAGCCGTTGATCTCTACAATCGGAG
>Aoud18_127979;SK3
ACTTGATCTCAAATCAGATAAGAGTACCCGCTGAACTTAAGCATATCAATAAGCGGAGGAAAAGAACTAACTAGGATTCCCTTAGTAACGGCGAGTGAAGCGGGAAGAGCTCAAATTTGAAATCTTCAAGGTTTTACCTTGACGAATTGTAGTTTAAAGAAGTGTTTTCTGTTGGTGTTTTGGTAAAAGTTCTTTGGAATAGGACATCATAGAGGTGAGAATCCCGTATTTGACCATTACTTCCAGCGTTGTGATACACTTTCAAAGAGTCGGATTGTTTGGGAATGCAGTCCAAAATGGTGGTAATTCATCTAAAGCTAATATTGGCGAGAGACCGATAGCGAACAGTACCGTGAGGGAAAGATGAAAGAACTTTGAAAAGAGAGTTAACAGTACGTGAAATTGTCAAAGGAAGCGTTTGACACCAGTGTTGTTTTCTCGAAATCAACTAAAAAGTGTTGGATTTTGTATTGTTAAGACCTTATCAGCTTACTGTACTCTTTTCCTGCACTTTTTAATGCACTTTTCGTTTAACAAGTCAACATCAATTTCTTTTGTTGTAAAGAGTCATTGGAAGTGGCTTTCACTTCGGTGAAGTGTTTATAGCCTTTGGCTTCTGCAATCGGAGAGATTGAGGTCTGCAGCGTAGATCCTTCGGGTTAGATACGTAGATGCTAAGTTATAGTTTTTTATAGACAACTTGTTGACTATAATTAATCATGTAGCTTACTCGTTTGCGCTATTTTACCTACGCTTAGGATGTT
>Aoud18_12798;SK4
ACTTGATCTCAAATCAGATAAGAGTACCCGCTGAACTTAAGCATATCAATAAGCGGAGGAAAAGAAACTAACAAGGATTCCCTTAGTAACGGCGAGTGAAGCGGGAAGAGCTCAAATTTGAAATCTTCAAGGTTCTACCTTGACGAATTGTAGTTTAAAGAAGTGTTTTCTGTTAGTGGAGTGGCAAAAGTTCTTTGGAATAGGACATCATAGAGGGTGAGAATCCCGTATTTGGTCATTCCTCCTAGCTTTGTGATACACTTTCAAAGAGTCGGATTGTTTGGGAATGCAGTCCAAAATGGGTGGTAAATTTCATCTAAAGCTAAATACTGGCGAGAGACCGATAGCGAACAAGTACCGTGAGGGAAAGATGAAAAGAACTTTGAAAAGAGAGTTAAACAGTACGTGAAATTGTCAAAAGGGAAGCGTTTGACACCAGTGTTGTTGTGGAGAAATCAATTGTGTGGAACGGGTTGTTGTGGGGTTGAGACCTTATCAGCTCTCCTTACTCTTTACCTTTTTCACGCAATGCACTTTCTCTTTAACAAGTCAACATCAATTTCTTTTGTTGTAAAAGGGTCAGCGGAAGGTGGCTTTCTTTTCGGAGAAAGTGTTTATAGCCGTTGATCTCTACAATCGGAGAGATTGAGGTCTGCAGCGTAGATCCTTCGGGGTTAGATACGTCGGTGCTAAGTTATAATCCTATATAGACAACTTGTTGACTATATTCGATCATGTAGCTTACTCGCTGACGCTATTTTACCTACGCTTAGGATGTTG
>Aoud18_128141;Neocallimastix
ACTTGATCTCAAATCAGATAAGAGTACCCGCTGAACTTAAGCATATCAATAAGCGGAGGAAAAGAAACTAACAAGGATTCCCTTAGTAACGGCGAGTGAAGCGGGAAGAGCTCAAATTTGAAATCTTCAAGGTTCTACCTTGACGAATTGTAGTTTAAAGAAGTGTTTTCTGTTAGATGAGTAGCAAAAGTTCCTTGGAATGGGACATCATAGAGGGTGAGAATCCCGTATTTGGTTATTCATTCTAGCTTTGTGATACACTTTCAAAGAGTCGGATTGTTTGGGAATGCAGTCCAAAATGGGTGGTAAATTTCATCTAAAGCTAAATATTGGCGAGAGACCGATAGCGAACAAGTACCGTGAGGGAAAGATGAAAAGAACTTTGAAAAGAGAGTTAAACAGTACGTGAAATTGTCAAAAGGGAAGCGTTTGACACCAGTGTTGTTTTTCCGAAAATCAATTACGAATGGCTTGATTTTGTGTTGTATTGACCTTATCAGCTTTCTTCACTTTTTTCGAGTCTTTCTTAATGCACTTTTCGGTTAACAAGTCAACATCAATTTCTTTTGTTGTAAAAGAGTATTCGGAAGGTGGCTTTCTTTTCGGAGAAAGTGTTTATAGCCCTATACTTCTACAATCGGAGAGATTGAGGTCTGCAGCGTAGATCCTTCGGGGTTAGATACATTTGTGCTAAGTTGTAGCTTTTCATAGACAACTTGTTGACTATGTTTAGTCATGCGGCTTACTCGCTTATGCTATTTTACCTACGCTTAGGATGTTG
>Aoud18_128391;RH5
ACTTGATCTCAATCAGATAAGAGTACCCGCTGAACTTAAGCATATCAATAAGCGGAGGAAAAGAAACTAACAAGGATTCCCCTAGTAACGGCGAGTGAAGCGGGAAGAGCTCAAATTTGAAATCTTCAAGGGTTTCCCTTGACGAATTGTAGTTTATAGAAGTGTTTTCTGTTAGAGAGGTGGTAAAAGTTCTTTGGAATAGGACATCATAGAGGGTGAGAATCCCGTATTTGATCACTTTCTACTAACGTTGTGATACACTTTCAACGAGTCGGATTGTTTGGGAATGCAGTCCAAAATGGGTGGTAAATTTCATCTAAAGCTAAATATTGGCGAGAGACCGATAGCGAACAAGTACCGTGAGGGAAAGATGAAAAGAACTTTGAAAAGAGAGTTAAACAGTACGTGAAATTGTCAAAAGGGAAGCGTTTGACACCAGTGTTGTTTTTCCGAAAATCAATTACGAATGGCGGGATTCTAAGTTTCATGACCTTAAAAGCTTGTTTCTTTCTTTTCCTGTCTTTCTTAATGCACTTTTCGGTTAACAAGTCAACATCAATTCTTTGTTGTAAAAGGTTAAGAGGAAGGTGGCTTTACTTTCGGGTAAAGTGTTTATAGCCTTTTAACTCTGCAATCGGAGAGATTGAGGTCTGCAGCGTAGATCCTTCGGGGCTAGATACGTTTGTGCTAAGTTATAGCTTTTCATAGACAACTTGTTGACTATGTTTAGTCTTGTAGCTTACTCGCAGATGCTATTTTACCTACGCTTAGGATGTTG
>Aoud18_128539;SK4
ACTTGATCTCAAATCAGATAAGAGTACCCGCTGAACTTAAGCATATCAATAAGCGGAGGAAAAGAAACTAACAAGGATTCCTTAGTAACGGCGAGTGAAGCGGGAAGAGCTCAAATTTGAAATCTTCAAGGTTCTACCTTGACGAATTGTAGTTTAAAGAAGTGTTTTCTGTTAGTGGAGTGGCAAAAGTTCTTTGGAATAGGACATCATAGAGGGTGAGAATCCGTATTTGGTCATTCCTCCTAGCTTTGTGATACACTTTCAAAGAGTCGGATTGTTTGGAATGCAGTCCAAAATGGGTGGTAAATTTCATCTAAGGCTAAATACTGGCGAGAGACCGATAGCGAACAAGTACCGTGAGGGAAAGATGAAAAGAACTTTGAAAAGAGAGTTAAACAGTACGTGAAATTGTCAAAAGGGAAGCGTTTGACACCAGTGTTGTTGTGGAGAAATCAATTGTGTGGAACGGGTTGTTGTGGGTTGAGACCTTATCAGCTCTCCTTACTCTTTACCTTTTCCACGCAATGCACTTTCTCTTTAACAAGTCAACATCAATTTCTTTTGTTGTAAAAGGGTCAACGGAAGGTGCTTTCTTTTCGGAGAAAGTGTTTATAGCCGTTGATCTCTACAATCGGAGAGATTGAGGTCTGCAGCGTAGATCCTTCGGGTTAGATACGTCGGTGCTAAGTTATAATCCTATATAGACAACTTGTTGACTATATTCGATCATGTAGCTTACTCGCTGACGCTATTTTACCTACGCTTAGGATGTTGA
>Aoud18_128560;RH5
ACTTGATCTCAAATCAGATAAGAGTACCCGCTGAACTTAAGCATATCAATAAGCGGAGGAAAGAAACTAACAAGGATTCCCCTAGTAACGGCGAGTGAAGCGGAAGAGCTCAAATTTGAAATCTTCAAGGTTTCCCTTGACGAATTGTAGTTTATAGAATGTTTTCTGTTAGAGAGGTGGTAAAAGTTCTTTGGAATAGGACATCATAGAGGGTGAGAATCCCGTATTTGATCACTTTCTACTAACGTTGTGATACACTTTCAACGAGTCGGATTGTTTGGGAATGCAGTCCAAAATGGGTGGTAAATTTCATCTAAAGCTAAATATTGGCGAGAGACGATAGCGAACAAGTACCGTGAGGGAAAGATGAAAAGAACTTTGAAAAGAGAGTTAAACAGTACGTGAAATTGTCAAAAGGGAAGCGTTTGACACCAGTGTTGTTTTTCCGAAAATCAATTACGAATGGCGGGATTCTAAGTTTCATGACCTTAAAAGCTTGTTTCTTTCTTTTCCTGTCTTTCTTAATGCACTTTTCGGTTAACAAGTCAACATCAATTTCTTTTGTTGTAAAAGGTTAAGAGGAAGGTGGCTTACTTTCGGGTAAAGTGTTTATAGCCTTTTAACTCTGCAATCGGAGAGATTGAGGTCTGCAGCGTAGATCCTTCGGGCTAGATACGTTTGTGCTAAGTTATAGCTTTCATAGACAACTTGTTGACTATGTTTAGTCTTGTAGCTTACTCGCAGATGCTATTTTACCTACGCTTAGGATGT
>Aoud18_128784;SK4
ACTTGATCTCAAATCAGATAAGAGTACCCGCTGAACTTAAGCATATCAATAAGCGGAGGAAAAGAAACTAACAAGGATTCCCTTAGTAACGGCGAGTGAAGCGGGAAGAGCTCAAATTTGAAATCTTCAAGGTTCTACCTTGACGAATTGTAGTTTAAAGAAGTGTTTTCTGTTAGTGGAGTGGCAAAAGTTCTTTGGAATAGGACATCATAGAGGGTGAGAATCCCGTATTTGGTCATTCCTCCTAGCTTTGTGATACACTTTCAAAGAGTCGGATTGTTTGGGAATGCAGTCCAAAATGGGTGGTAAATTTCATCTAAAGCTAAATACTGGCGAGAGACCGATAGCGAACAAGTACCGTGAGGGAAAGATGAAAAGAACTTTGAAAAGAGAGTTAAACAGTACGTGAAATTGTCAAAAGGGAAGCGTTTGACACCAGTGTTGTTGTGGAGAAATCAATTGTGTGGAACGGGTTGTTGTGGGGTTGAGACCTTATCAGCTCTCCTTACTCTTTACCTTTTTCACGCAATGCACTATCTCTTTAACAAGTCAACATCAATTTCTTTTGTTGTAAAAGGGTCAGCGGAAGGTGGCTTTCTTTTCGGAGAAAGTGTTTATAGCCGTTGATCTCTACAATCGGAGAGATTGAGGTCTGCAGCGTAGATCCTTCGGGGTTAGATACGTCGGTGCTAAGTTATAATCCTATATAGACAACTTGTTGACTATATTCGATCATGTAGCTTACTCGCTGGCGCTATTT
>Aoud18_128789;RH5
ACTTGATCTCAAATCAGATAAGAGTACCCGCTGAACTTAAGCATATCAATAAGCGGAGGAAAAGAAACTAACAAGGATTCCCTAGTAACGGCGAGTGAAGCGGGAAGAGCTCAAATTTGAAATCTTCAAGGTTTCCCTTGACGAATTGTAGTTTATAGAAGTGTTTCTGTTAGAGAGGTGGTAAAAGTTCTTTGGAATAGGACATCATAGAGGGTGAGAATCCCGTATTTGATCACTTTCTAACTAACGTTGTGATACACTTTCAACGAGTCGGATTGTTTGGGAATGCAGTCCAAAATGGGTGGTAAATTTCATCTAAAGCTAAATATTGGCGAGAGACCGATAGCGAACAAGTACCGTGAGGGAAAGATGAAAAGAACTTTGAAAAGAGAGTTAAACAGTACGTGAAATTGTCAAAAGGGAAGCGTTTGACACCAGTGTTGTTTTTCCGAAAATCAATTACGAATGGCGGATTCTAAGTTTCATGACCTTAAAAAGCTTGTTTCTTTCTTTTCCTGTCTTTCTTAATGCACTTTTCGGTTAACAAGTCAACATCAATTTCTTTTGTTGTAAAAGGTTAAGAGGAAGGTGGCTTTACTTTCGGGTAAAGTGTTTATAGCCTTTTAACTCTGCAATCGGAGAGATTGAGGTCTGCAGCGTAGATCCTTCGGGGCTAGATACGTTTGTGCTAAGTTATAGCTTTTCATAGACAACTTGTTGACTATGTTTAGTCTTGTAGCTTACTCGCAGATGCTATTT
>Aoud18_128988;SK4
ACTTGATCTCAAATCAGATAAGAGTACCCGCTGAACTTAAGCATATCAATAAGCGGAGGAAAGAAACTAACAAGGATTCCCTTAGTAACGGCGAGTGAAGCGGGAAGAGCTCAAATTTGAAATCTTCAAGGTTCTACCTTGACGAATTGTAGTTTAAAGAAGTGTTTTCTGTTAGTGGAGTGGCAAAAGTTCTTTGGAATAGGACATCATAGAGGGTGAGAATCCGTATTTGGTCATTCCTCCTAGCTTTGTGATACACTTTCAAAGAGTCGGATTGTTTGGGAATGCAGTCCAAAATGGGTGGTAAATTTCATCTAAAGCTAAATACTGGCGAGAGACCGATAGCGAACAAGTACCGTGAGGGAAAGATGAAAAGAACTTTGAAAAGAGAGTTAAACAGTACGTGAAATTGTCAAAAGGGAAGCGTTTGACACCAGTGTTGTTGTGGAGAAATCAATTGTGTGGAACGGGTTGTTGTGGGGTTGAGACCTTATCAGCTCTCCTTACTCTTTACCTTTTTCACGCAATGCACTTTCTCTTTAACAAGTCAACATCAATTTCTTTTGTTGTAAAAGGGTCAGCGGAAGGTGGCTTCTTTCGGAGAAAGTGTTTATAGCCGTTGATCTCTACAATCGGAGAGATTGAGGTCTGCAGCGTAGATCCTTCGGGGTTAGATACGTCGGTGCTAAGTTATAATCCTATTAGACAACTTGTTGACTATATTCGATCTGTAGCTTACTCGCTGGCGCTATTT
>Aoud18_129218;SK4
ACTTGATCTCAAATCAGATAAGAGTACCCGCTGAACTTAAGCATATCAATAAGCGGAGGAAAAGAAACTAACAGGGATTCCCTTAGTAACGGCGAGTGAAGCGGGAAGAGCTCAAATTTGAAATCTTCAAGGTTCTACCTTGACGAATTGTAGTTTAAAGAAGTGTTTTCTGTTAGTGGAGTGGCAAAAGTTCTTTGGAATAGGACATCATAGAGGGTGAGAATCCCGTATTTGGTCATTCCTCCTAGCTTTATGATACACTTTCAAAGAGTCGGATTGTTTGGGAATGCAGTCCAAAATGGGTGGTAAATTTCATCTAAAGCTAAATACTGGCGAGAGACCGATAGCGAACAAGTACCGTGAGGGAAAGATGAAAAGAACTTTGAAAAGAGAGTTAAACAGTACGTGAAAATGTCAAAAGGGAAGCATTTGACACCAGTGTTGTTGTGGAGAAATCAATTGTGTGGAACGGGTTGTTGTGGGGTTGAGACCTTATCAGCTCTCCTTACTCTTTACCTTTTTCACGCAATGCACTTTCTCTTTAACAAGTCAACATCAATTTCTTTTGTTGTAAAAGGGTCAGCGGAAGGTGGCTTTCCTTTCGGAGAAAGTGTTTATAGCCGTTGATCTCTACAATCGGAGAGATTGAGGTCTGCAGCGTAGATCCTTCGGGGTTAGATACGTCGGTGCTAAGTTATAATCCTATATAGACAACTTGTTGACTATATTCGATCATGTAGCTTACTCGCTGGCGCTATTT
>Aoud18_129439;SK4
ACTTGATCTCAAATCAGATAAGAGTACCCGCTGAACTTAAGCATATCAATAAGCGGAGGAAAAGAAACTAACAAGGATTCCCTTAGTAACGGCGAGTGAAGCGGGAAGAGCTCAAATTTGAAATCTTCAAGGTTCTACCTTGACGAATTGTAGTTTAAAGAAGTGTTTTCTGTTAGCGGAGTGGCAAAAGTTCTTTGGAATAGGACATCATAGAGGGTGAGAATCCCGTATTTGGTCATTCCTTCTAGCTTTGTGATACACTTTCAAAGAGTCGGATTGTTTGGGAATGCAGTCCAAAATGGGTGGTAAATTTCATCTAAAGCTAAATACTGGCGAGAGACCGATAGCGAACAAGTACCGTGAGGGAAAGATGAAAAGAACTTTGAAAAGAGAGTTAAACAGTACGTGAAATTGTCAAAAGGGAAGCGTTTGACACCAGTGTTGTTGTGGAGAAATCAATTGTGTGGAACGGGTTGTTGTGGGTTGAGACCTTATCAGCTCTCCTTACTCTTTACCTTTTTCACGCAATGCACTTTCTCTTTAACAAGTCAACATCAATTTCTTTTGTTGTAAAAGGGTCAGCGGAAGGTGGCTTTCTTTTCGGAGAAAGTGTTTATAGCCGTTGATCTCTACAATCGGAGAGATTGAGGTCTGCAGCGTAGATCCTTCGGGTTAGATACGTCGGTGCTAAGTTATAATCCTATATAGACAACTTGTTGACTATATTCGATCTTGTAGCTTACTCGCTGGCGCTATTTTACCTACGCTTAGGATGTT
>Aoud18_129591;SK4
ACTTGATCTCAAATCAGATAAGAGTACCCGCTGAACTTAAGCATATCAATAAGCGGAGGAAATGAAACTAACAAGGATTCCCTTAGTAACGGCGAGTGAAGCGGGAAGAGCTCAAATTTGAAATCTTCAAGGTTCTACCTTGACGAATTGTAGTTTAAAGAAGTGTTTTCTGTTAGTGGAGTGGCAAAAGTTCTTTGGAATAGGACATCATAGAGGGTGAGAATCCCGTATTTGGTCATTCCTCCTAGCTTTGTGATACACTTTCAAAGAGTCGGAATGTTTGGGAATGCAGTCCAAAATGGGTGGTAAATTTCATCTAAAGCTAAATACTGGCGAGAGACCGATAGCGAACAAGTACCGTGAGGGAAAGATGAAAAGAACTTTGAAAAGAGAGTTAACAGTACGTGAAATTGTCAAAAGGGAAGCGTTTGACACCAGTGTTGTTGTGGAGAAATCAATTGTGTGGAACGGGTTGTTGTGGGGTTGAGACCTTATCAGCTCTCCTTACTCTTTACCTTTTTCACGCAATGCACTTTCTCTTTAACAAGTCAACATCAATTTCTTTTGTTGTAAAAGGGTCAGCGGAAGGTGGCTTTCTTTTCGGAGAAAGTGTTTATAGCCGTTGATCTCTACAATCGGAGAGGTTGAGTCTGCAGCGTAGATCCTTCGGGTTAGATACGTCGGTGCTAAGTTATAATCCTATATAGACAACTTGTTGACTATATTCGATCATGTAGCTTACTCGCTGGCGCTATTT
>Aoud18_129635;RH5
ACTTGATCTCAAATCAGATAAGAGTACCCGCTGAACTTAAGCATATCAATAAGCGGAGGAAAAGAAACTAACAAGGATTCCCCTAGTAACGGCGAGTGAAGCGGGAAGAGCTCAAATTTGAAATCTTCAAGGGTTTCCCTTGACGAATTGTAGTTTATAGAAGTGTTTTCTGTTAGAGAGGTGGTAAAAGTTCTTTGGAATAGGACATCATAGAGGGTGAGAATCCCGTATTTGATCACTTTCTACTAACGTTGTGATACACTTTCAACGAGTCGGATCGTTTGGGAATGCAGTCCAAAATGGGTGGTAAATTTCATCTAAAGCTAAATATTGGCGAGAGACCGATAGCGAACAAGTACCGTGAGGGAAAGATGAAAAGAACTTTGAAAAGAGAGTTAAACAGTACGTGAAATTGTCAAAAGGGAAGCGTTTGACACCAGTGTTGTTTTTCCGAAAATCAATTACGAATGGCGGGATTCTAAGTTTCATGACCTTAAAAGCTTGTTTCTTTCTTTTCCTGTCTTTCTTAATGCACTTTTCGGTTAACAAGTCAACATCAATTTCTTTTGTTGTAAAAGGTTAAGAGGAAGGTGGCTTTACTTTCGGGTAAAGTGTTTATAGCCTTTTAACTCTGCAATCGGAGAGATTGAGGTCTGCAGCGTAGATCCTTCGGGGCTAGATACGTTTGTGCTAAGTTATAGCTTTTCATAGACAACTTGTTGACTATGTTTAGTCTTGTAGCTTACTCGCAGATGCTATTTTACCTACGCTTAG
>Aoud18_129663;SK4
ACTTGATCTCAAATCAGATAAGAGTACCCGCTGAACTTAAGCATATCAATAAGCGGAGGAAAAGAAACTAACAAGGATTCCCTTAGTAACGGCGAGTGAAGCGGGAAGAGCTCAAATTTGAAATCTTCAAGGTTCTACCTTGACGAATTGTAGTTTAAAGAAGTGTTTTCTGTTAGCGGAGTGGCAAAAGTTCTTTGGAATAGGACATCATAGAGGGTGAGAATCCCGTATTTGGTCATTCCTTCTAGCTTTGTGATACACTTTCAAAGAGTCGGATTGTTTGGGAATGCAGTCCAAAATGGGTGGTAAATTTCATCTAAAGCTAAATACTGGCGAGAGACCGATAGCGAACAAGTACCGTGAGGGAAAGATGAAAAGAACTTTGAAAAGAGAGTTAAACAGTACGTGAAATTGTCAAAAGGGAAGCGTTTGACACCAGTGTTGTTGTGGAGAAATCAATTGTGTGGAACGGGTTGTTGTGGGGTTGAGACCTTATCAGCTCTCCTTACTCTTTACCTTTTTCACGCAATGCACTTTCTCTTTAACAAGTCAACATCAATTTCTTTTGTTGTAAAAGGGTCAGCGGAAGGTGGCTTTCTTTTCGGAGAAAGTGTTTATAGCCGTTGATCTCTACAATCGGAGAGATTGAGGTCTGCAGCGTAGATCCTTCGGGGTTAGATACGTCGGTGCTAAGTTATAATCCTATATAGACAACTTGTTGACTATATTCGATCTTGTAGCTTACTCGCTGGCGCTATTTTACCTACGCTTAGGATGTTGA
>Aoud18_12986;SK4
ACTTGATCTCAAATCAGATAAGAGTACCCGCTGAACTTAAGCATATCAATAAGCGGAGGAAAAGAAACTAACAAGGATTCCCTTAGTAACGGCGAGTGAAGCGGGAAGAGCTCAAATTTGAAATCTTCAAGGTTCTACCTTGACGAATTGTAGTTTAAAGAAGTGTTTTCTGTTAGTGGAGTGGCAAAAGTTCTTTGGAATAGGACATCATAGAGGGTGAGAATCCCGTATTTGGTCATTCCTCCTAGCTTTGTGATACACTTTCAAAGAGTCGGATTGTTTGGGAATGCAGTCCAAAATGGGTGGTAAATTTCATCTAAAGCTAAATACTGGCGAGAGACCGATAGCGAACAAGTACCGTGAGGGAAAGATGAAAAGAACTTTGAAAAGAGAGTTAAACAGTACGTGAAATTGTCAAAAGGGAAGCGTTTGACACCAGTGTTGTTGTGGAGAAATCAATTGTGTGGAACGGGTTGTTGTGGGGTTGAGACCTTATCAGCTCTCCTTACTCTTTACCTTTTTCACGCAATGCACTTTCTCTTTAACAAGTCAACATCAATTTCTTTTGTTGTAAAAGGGTCAGCGGAAGGTGGCTTTCTTTTCGGAGAAAGTGTTTATAGCCGTTGATCTCTACAATCGGAGAGATTGAGGTCTGCAGCGTAGATCCTTCGGGGTTAGATACGTCGGTGCTAAGTTATAATCCTATATAGACAACTTGTTGACTATATTCGATCTTGTAGCTTACTCGCTGGCGCTATTTTACCTACGCTTAGGATGTTGA
>Aoud18_129936;RH5
ACTTGATCTCAAATCAGATAAGAGTACCCGCTGAACTTAAGCATATCAATAAGCGGAGGAAAAGAAACTAACAAGGATTCCCCTAGTAACGGCGAGTGAAGCGGGAAGAGCTCAAATTTGAAATCTTCAAGGGTTTCCCTTGACGAATTGTAGTTTATAGAAGTGTTTTCTGTTAGAGAGGTGGTAAAAGTTCTTTGGAATAGGACATCATAGAGGGTGAGAATCCGTATTTGATCACTTTCTACTAACGTTGTGATACACTTTCAACGAGTCGGATTGTTTGGGAATGCAGTCCAAAATGGGTGGTAAATTTCATCTAAAGCTAAATATTGGCGAGAGACCGATAGCGAACAAGTACCGTGAGGGAAAGATGAAAAGAACTTTGAAAAGAGAGTTAAACAGTACGTGAAATTGTCAAAAGGGAAGCGTTTGACACCAGTGTTGTTTTTCCGAAAATCAATTACGAATGGCGGGATTCTAAGTTTCATGACCTTAAAAGCTTGTTTCTTTCTTTTCCTGTCTTTCTTAATGCACTTTTCGGTTAACAAGTCAACATCAATTTCTTTTGTTGTAAAAGGTTAAGAGGAAGGTGGCTTTACTTTCGGGTAAAGTGTTTATAGCCTTTTAACTCTGCAGTCGGAGAGATTGAGGTCTGCAGCGTAAATCCTTCGGGCTAGATACGTTTGTGCTAAGTTATAGCTTTTCATAGACAACTTGTTGACTATGTTTAGTCTTGTAGCTTACTCGCAGATGCTATTT
>Aoud18_129984;SK4
ACTTGATCTCAAATCAGATAAGAGTACCCGCTGAACTTAAGCATATCAATAAGCGGAGGAAAAGAAACTAACAAGGATTCCCTTAGTAACGGCGAGTGAAGCGGGAAGAGCTCAAATTTGAAATCTTCAAGGTTCTACCTTAACGAATTGTAGTTTAAAGAAGTGTTTTCTGTTAGTGGAGTGGCAAAAGTTCTTTGGAATAGGACATCATAGAGGGTGAGAATCCCGTATTTGGTCATTCCTCCTAGCTTTGTGATACACTTTCAAAGAGTCGGATTGTTTGGGAATGCAGTCCAAAATGGGTGGTAAATTTCATCTAAAGCTAAATACTGGCGAGAGACCGATAGCGAACAAGTACCGTGAGGGAAAGATGAAAAGAACTTTGAAAAGAGAGTTAAACAGTACGTGAAATTGTCAAAAGGGAAGCGTTTGACACCAGTGTTGTTGTGGAGAAATCAATTGTGTGGAACGGGTTGTTGTGGGGTTGAGACCTTATCAGCTCTCCTTACTCTTTACCTTTTTCACGCAATGCACCTTCTCTTTAACAAGTCAACATCAATTTCTTTTGTTGTAAAAGGGTCAGCGGAAGGTGGCTTTCTTTTCGGAGAAAGTGTTTATAGCCGTTGATCTCTACAATCGGAGAGATTGAGGTCTGCAGCGTAGATCCTTCGGGGTTAGATACGTCGGTGCTAAGTTATAATCCTATATAGACAACTTGTTGACTATATTCGATCATGTAGCTTACTCGCTGGCGCTATTT
>Aoud18_129988;RH5
ACTTGATCTCAAATCAGATAAGAGTACCCGCTGAACTTAAGCATATCAATAAGCGGAGGAAAAGAAACTAACAAGGATTCCCCTAGTAACGGCGAGTGAAGCGGGAAGAGCTCAAATTTGAAATCTTCAAGGGTTTCCCTTGACGAATTGTAGTTTATAGAAGTGTTTTCTGTTAGAGAGGTGGTAAAAGTTCTTTGGAATAGGACATCATAGAGGGTGAGAATCCCGTATTTGATCACTTTCTACTAACGTTGTGATACACTTTCAACGAGTCGGATTGTTTGGGAATGCAGTCCAAAATGGGTGGTAAATTTCATCTAAAGCTAAATATTGGCGAGAGACCGATAGCGAACAAGTACCGTGAGGGAAAGATGAAAAGAACTTTGAAAAGAGAGTTAAACAGTACGTGAAATTGTCAAAAGGGAAGCGTTTGACACCAGTGTTGTTTTTCCGAAAATCAATTACGAATGGCGGGGTTCTAAGTTTCATGACCTTAAAAGCTTGTTTCTTTCTTTTCCTGTCTTTCTTAATGCACTTTTCGGTTAACAAGTCAACATCAATTTCTTTTGTTGTAAAAGGTTAAGAGGAAGGTGGCTTTACTTTCGGATAAAGTGTTTATAGCCTTTTAACTCTGCAATCGGAGAGATTGAGGTCTGCAGCGTAGATCCTTCGGGGCTAGATACGTTTGTGCTAAGTTATAGCTTTTCATAGACAACTTGTTGACTATGTTTAGTCTTGTAGCTTACTCGCAGATGCTATTTTACCTACGCTTAGGATGTTGA
>Aoud18_130316;RH5
ACTTGATCTCAAATCAGATAAGAGTACCCGCTGAACTTAAGCATATCAATAAGCGGAGGAAAAGAAACTAACAAGGATTCCCCTAGTAACGGCGAGTGAAGCGGGAAGAGCTCAAATTTGAAATCTTCAAGGGTTTCCCTTGACGAATTGTAGTTTATAGAAGTGTTTTCTGTTAGAGAGGTGTAAAAGTCCTTTGGAATAGGACATCATAGAGGGTGAGAATCCCGTATTTGATCACTTTCTACTAACGTTGTGATACAACTTTCAACGAGTCGGATTGTTTGGGAATGCAGTCCAAAATGGGTGGTAAATTTCATCTAAAGCTAAATATTGGCGAGAGACCGATAGCGAACAAGTACCGTGAGGGAAAGATGAAAAGAACTTTGAAAAGAGAGTTAAACAGTACGTGAAATCGTCAAGAGGGAAGCGTTTGACACCAGTGTTGTTTTTCCGAAAATCAATTACGAAATGGCGGGATTCTAAGTTTCATGACCTTAAAAGCTTGTTTCTTTCTTTTCCTGTCTTTCTTAATGCACTTTTCGGTTAACAAGTCAACATCAATTTCTTTGTTGTAAAAGGTTAAGAGGAAGGTGGCTTTACTTTCGGGTAGAGTGTTTATAGCCTTTTAACTCTGCAATCGGAGAGATTGAGGTCCGCAGCGTAGATCCTTCGGGGCTAGATACGTTTGTGCTAAGTTATAGCTTTTCATAGACAACTTGTTGACTATGTTTAGTCTTGTAGCTTACTCGCAGATGCTATTTTACCTACGCTTAGGATGTTG
>Aoud18_130379;SK4
ACTTGATCTCAAATCAGATAAGAGTACCCGCTGAACTTAAGCATATCAATAAGCGGAGGAAAAGAAACTAACAAGGATTCCCTTAGTAACGGCGAGTGAAGCGGGAAGAGCTCAAATTTGAAATCTTCAAGGTTCTACCTTGACGAATTGTAGTTTAAAGAAGTGTTTTCTGTTAGCGGAGTGGCAAAAGTTCTTTGGAATAGGACATCATAGAGGGTGAGAATCCCGTATTTGGTCATTCCTTCTAGCTTTGTGATACACTTTCAAAGAGTCGGATTGTTTGGGAATGCAGTCCAAAATGGGTGGTAAATTTCATCTAAAGCTAAATACTGGCGAGAGACCGATAGCGAACAAGTACCGTGAGGGAAAGATGAAAAGAACTTTGAAAAGAGAGTTAAACAGTACGTGAAATTGCCAAAAGGGAAGCGTTTGACACCAGTGTTGTTGTGGAGAAATCAATTGTGTGGAACGGGTTGTTGTGGGGTTGAGACCTTATCAGCTCTCCTTACTCTTTACCTTTTCACGCAATGCACTTTCTCTTTAACAAGTCAACATCAATTTCTTTTGTTGTAAAAGGGCCGGCGGAAGGTGGCTTTCTTTTCGGAGAAAGTGTTTATAGCCGTTGGTCTCTACAATCGGAGAGATTGAGGTCTGCAGCGTAGATCCTTCGGGGTTAGATACGTTGGTGCTAAGTTATAATCCTACATAGACAACTTGTTGACTATGTTCGATCATGTAGCTTACTCGCCAGCGCTATCTTACCTACGCTTAGGATGTTG
>Aoud18_13038;SK4
ACTTGATCTCAAATCAGATAAGAGTACCCGCTGAACTTAAGCATATCAATAAGCGGAGGAAAAGAAACTAACAAGGATTCCCTTAGTAACGGCGAGTGAAGCGGGAAGAGCTCAAATTTGAAATCTTCAAGGTTCTACCTTGACGAATTGTAGTTTAAAGAAGTGTTTTCTGTTAGTGGAGTGGCAAAAGTTCTTTGGAATAGGACATCATAGAGGGTGAGAATCCCGTATTTGGTCATTCCTCCTAGCTTTGTGATACACTTTCAAAGAGTCGGATTGTTTGGGAATGCAGTCCAAAATGGGTGGTAAATTTCATCTAAAGCTAAATACTGGCGAGAGACCGATAGCGAACAAGTACCGTGAGGGAAAGATGAAAAGAACTTTGAAAAGAGAGTTAAACAGTACGTGAAATTGTCAAAAGGGAAGCGTTTGACACCAGTGTTGTTGTGGAGAAATCAATTGTGTGGAACGGGTTGTTGTGGGGTTGAGACCTTATCAGCTCTCCTTACTCTTTACCTTTTTCACGCAATGCACTTTCTCTTTAACAAGTCAACATCAATTTCTTTTGTTGTAAAAGGGTCAGCGGAAGGTGGCTTTCTTTTCGGAGAAAGTGTTTATAGCCGTTGATCTCTACAATCGGAGAGATTGAGGTCTGCAGCGTAGATCCTTCGGGGTTAGATACGTCGGTGCTAAGTTATAATCCTATATAGACAACTTGTTGACTATATTCGATCATGTAGCTTACTCGCTGACGCTATTT
>Aoud18_130420;SK4
ACTTGATCTCAAATCAGATAAGAGTACCCGCTGAACTTAAGCATATCAATAAGCGGAGGAAAAGAAGCTAACAAGGGTTCCCTTAGTAACGGCGAGTGAAGCGGGAAGAGCTCAAATTTGAAATCTTCAAGGTTCTACCTTGACGAATTGTAGTTTAAAGAAGTGTTTTCTGTTAGTGGAGTGGCAAAAGTTCTTTGGAATAGGACATCATAGAGGGTGAGATCCCGTATTTGGTCATTCCTCCTAGCTTTGTGATACACTTTCAAAGAGTCGGATTGTTTGGAATGCAGTCCAAAATGGGTGGTAAATTTCATCTAAAGCTAAATACTGGCGAGAGACCGATAGCGAACAAGTACCGTGAGGGAAAGATGAAAAGAACTTTGAAAAGAGAGTTAAACAGTACGTGAAATGTCAAAGGGAAGCGTTTGACACCAGTGTTGTTGTGGAGAAATCAATTGTGTGGAACGGGTTGTTGTGGGGTTGAGACTTATCAGCTCTCCTTACTCTTTACCTTTTCACGCAATGCACTTTCTCTTTAACAAGTCAACATCAATTCTTTTGTTGTAAAAGGGTCAGCGGAAGGTGGCTTTCTTTTCGGAGAAAGTGTTTATAGCCGTTGATCTCTACAATCGAGAGATTGAGGTCTGCAGCGTAGATCCTTCGGGGTTAGATACGTCGGTGCTAAGTTATAATCCTATATAGACAACTGTTGACTATATTCGATCATGTAGCTACTCGCTGACGCTATTTTACCTACGCTTAGGATGTTG
>Aoud18_130488;RH5
ACTTGATCTCAAATCAGATAAGAGTACCCGCTGAACTTAAGCATATCAATAAGCGGAGGAAAAGAAACTAACAAGGATTCCCCTAGTAACGGCGAGTGAAGCGGGAAGAGCTCAAATTTGAAATCTTCAAGGGTTTCCCTTGACGAATTGTAGTTTATAGAAGTGTTTTCTGTTAGAGAGGTGGTAAAAGTTCTTTGGAATAGGACATCATGAGGGTGAGAATCCCGTATTTGATCACTTTCTACTAACGTTGTGATACACTTTCAACGAGTCGGATTGTTTGGGAATGCAGTCCAAAATGGGTGGTAAATTTCATCTAAAGCTAAATATTGGCGAGAGACCGATAGCGAACAAGTACCGTGAGGGAAAGATGAAAAGAACTTTGAAAAGAGAGTTAAACAGTACGTGAAATTGTCAAAAGGGAAGCGTTTGACACCAGTGCTGTTTTTCCGAAAATCAATTACGAATGGCGGGATTCTAAGTTTCATGACCTTAAAAGCTTGTTTCTTTCTTTTCCTGTCTTCCTTAATGCACTTTTCGGTTAACAAGTCAACATCAATTTCTTTTGTTGTAAAAGGTTAAGAGGAAGGTGGCTTTACTTTCGGGTAAAGTGTTTATAGCCTTTTAACTCTGCAATCGGAGAGATTGAGGTCTGCAGCGTAGATCCTTCGGGGCTAGATACGTTTGTGCTAAGTTATAGCTTTTCATAGACAACTTGTTGACTGTGTTTAGTCTTGTAGCTTACTCGCAGATGCTATTTTACCTACGCTAGGATGTTG
>Aoud18_130603;RH5
ACTTGATCTCAAATCAGATAAGAGTACCCGCTGAACTTAAGCATATCAATAAGCGGAGGAAAAGAAACTAACAAGGATTCCCCTAGTAACGGCGAGTGAAGCGGGAAGAGCTCAAATTTGAAATCTTCAAGGGTTTCCCTTGACGAATTGTAGTTTATAGAAGTGTTTTCTGTTAGAGAGGTGGTAAAAGTTCTTTGGAATAGGACATCATAGAGGGTGAGAATCCCGTATTTGATCACTTTCTACTAACGTTGTGATACACTTTCAACGAGTCGGATTGTTTGGGAATGCAGTCCAAAATGGGTGGTAAATTTCATCTAAAGCAAAATATTGGCGAGAGACCGATAGCGAACAAGTACCGTGAGGGAAAGATGAAAAGAACTTTGAAAAGAGAGTTAAACAGTACGTGAAATTGTCAAAAGGGAAGCGTTTGACACCAGTGTTGTTTTTCCGAAAATCAATTACGAATGGCGGGATTCTAAGTTTCATGACCTTAAAAGCTTGTTTCTTTCTTTTCCTGTCTTTCTTAATGCACTTTTCGGTTAACAAGTCAACATCAATTTCTTTTGTTGTAAAAGGTTAAGAGGAAGGTGGCTTTACTTTCGGGTAAAGTGTTTATAGCCTTTTAACTCTGCAATCGGAGAGATTGAGGTCTGCGGCGTAGATCCTTCGGGCTAGATACGTTTGTGCTAAGTTATAGCTTTTCATAGACAACTTGTTGACTATGTTTAGTCTTGTAGCTTACTCGCAGATGCTATTT
>Aoud18_130664;SK4
ACTTGATCTCAAATCAGATAAGAGTACCCGCTGAACTTAAGCATATCAATAAGCGGAGGAAAAGAAACTAACAAGGATTCCCTTAGTAACGGCGAGTGAAGCGGGAAGAGCTCAAATTTGAAATCTTCAAGGTTCTACCTTGACGAATTGTAGTTTAAAGAAGTGTTTCTGTTAGTGGAGTGGCAAAAGTTCTTTGGAATAGGACATCATAGAGGGTGAGAATCCCGTATTTGGTCATTCCTCCTAGCTTTGTGATACACTTTCAAAGAGTCGGATTGTTTGGGAATGCAGTCCAAAATGGGTGGTAAATTTCATCTAAAGCTAAATACTGGCGAGAGACCGATAGCGAACAAGTACCGTGAGGGAAAGATGAAAAGAACTTTGAAAAGAGAGTTAAACAGTACGTGAAATTGTCAAAAGGGAAGCGTTTGACACCAGTGTTGTTGTGGAGAAATCAATTGTGTGGAACGGGTTGTTGTGGGGTTGAGACCTTATCAGCTCTCCTTACTCTTTACCTTTTTCACGCAATGCACTTTCTCTTTAACAAGTCAACATCAATTTCTTTTGTTGTAAAAGGGTCAGCGGAAGGTGGCTTTCTTTTCGGAGAAAGTGTTTATAGCCGTTGATCTCTACAATCGGAGAGATTGAGGTCTGCAGCGTAGATCCTTCGGGTTAGATGCGTTGGTGCTAAGTTATAATCCTATATAGACAACTTGTTGACTATATTCGATCATGTAGCTTACTCGCTGGCGCTATTTTACCTACGCTTAGGATGTTG
>Aoud18_130744;SK4
ACTTGATCTCAAATCAGATAAGAGTACCCGCTGAACTTAAGCATATCAATAAGCGGAGGAAAAGAAACTAACAAGGATTCCTTAGTAACGGCGAGTGAAGCGGGAAGAGCTCAAATTTGAAATCTTCAAGGTTCTACCTTGACGAATTGTAGTTTAAAGAAGTGTTTTCTGTTAGCGGAGTGGCAAAAGTTCTTTGGAATAGGACATCATAGAGGGTGAGAATCCCGTATTTGGTCATTCCTTCTAGCTTTGTGATACACTTTCAAAGAGTCGGATTGTTTGGGAATGCAGTCCAAAATGGGTGGTAAATTTCATCTAAAGCTAAATACTGGCGAGAGACCGATAGCGAACAAGTACCGTGAGGGAAAGATGAAAAGAACTTTGAAAGAGAGTTAAACAGTACGTGAAATTGTCAAAAGGGAAGCGTTTGACACCAGTGTTGTTGTGGAGAAATCAATTGTGTGGAACGGGTTGTTGTGGGGTTGAGACCTTATCAGCTCTCCTTACTCTTTACCTTTTCACGCAATGCACTTCTCTTAACAAGTCAACATCAATTTCTTTGTTGTAAAAGGGTCAGCGGAAGGTGGCTTTCTTTCGGAGAAAGTGTTTATAGCCGTTGATCTCTACAATCGGAGAGATTGAGGTCTGCAGCGTAGATCCTTCGGGTTAGATACGTCGGTGCTAAGTTATAATCCTATATAGACAACTTGTTGACTATATTCGATCTTGTAGCTTACTCGCTGGCGCTATTTTACCTACGCTTAGGATGTTGA
>Aoud18_130747;SK4
AACTGATCTCAATCAGATAGAGTACCGCTGAACTTAAGCATATCAATAAGCGAGGAAAGAAACTAACAAGGATTCCTTAGTAACGGCGAGTGAAGCGGGAAGAGCTCAAATTTGAATCTTCAAGGTTCTACCTTGACGAATTGTAGTTTAAAGAAGTGTTTTCTGTTAGCGGAGTGGCAAAGTTCTTTGGAATAGGACATCATAGAGGGTGAGAATCCCGTATTTGGTCATTCCTCTAGCTTTGGATACACTTTCAAAGAGTCGGATTGTTGGGAATGCAGTCCAAAATGGTGGTAAATTTCATCTAAAGCTAAATACTGCGAGAGACCGATAGCGAACAAGTACGTGAGGGAAAGATGAAAAGAACTTTGAAAAGAGAGTTAAACAGTACGTGAAATTGTCAAAAGGAAGCGTTTGACACCAGTGTTGTTGTGGAGAAATCAACTGTGTGGAACGGGTTGTTGTGGGTTGAGACCTTATCAGCTCTCCTTACTCTTTACCTTTTTCACGCAATGCACTTTCTCTTTAACAAGTCAACATCAATTTCTTTTGTGTAAAGGGTCAGCGGAAGGTGGCTTTCTTTCGGAGAAAGTGTTTATAGCCGTTGATCTCTACAATCGGAGAGATTGAGGTCTGCAGCGTAGATCCTTCGGGGTTAGATACGTCGGTGCTAAGTTATAATCCTATATAGACAACTTGTCGACTATATTCGATCATGTAGCTTACTCGCTGACGCTATTTTACCTACGCTTAGGATGTTG
>Aoud18_130806;SK4
ACTTGATCTCAAATCAGATAAGAGTACCCGCTGAACTTAAGCATATCAATAAGCGGAGGAAAGGAAACTAACAAGGATTCCCTTAGTAACGGCGAGTGAAGCGGAAGAGCTCAATTTGAAATCTTCAAGGTTCTACCTTGACGAATTGTAGTTTAAAGAAGTGTTTCTGTTAGCGAGTGGCAAAAGTTCTTTGGAATAGGACATCATAGAGGGTGAGAATCCCGTATTTGGTCATTCCTTCTAGCTTTGTGATACACTTTCAAAGAGTCGGATTGTTTGGGAATGCAGTCCAAAATGGGTGGTAAATTTCATCTAAAGCTAAATACTGGCGAGAGACCGATAGCGAACAAGTACCGTGAGGGAAAGATGAAAGAACTTTGAAAAGAGAGTTAAACAGTACGTGAAATTGTCAAAAGGGAAGCGTTTGACACCAGTGTTGTTGTGGAGAAATCAATTGTGTGAACGGGTTGTTGTGGGGTTGAGACCTTATCAGCTCTCCTTTCTCTTTACCTTTTTCACGCAATGCACTTTCTCTTTAACAAGTCAACATCAATTTCTTTTGTTGTAAAAGGGTCAGCGGAAGGTGGCTTTCTTTTCGGAGAAAAGTGTTATAGCCGTTGATCTCTACAATCGGAGAGATTGAGGTCTGCAGCGTAGATCCTTCGGGTTAGATACGTCGGTGCTAAGTTATAATCCTATATAGACAACTTGTTGACTATATTCGATCTTGTAGCTTACTCGCTGGCGCTATTT
>Aoud18_130808;SK4
ACTTGATCTCAAATCAGATAAGAGTACCCGCTGAACTTAAGCATATCAATAAGCGGAGGAAAAGAAACTAACAAGGATTCCCTTAGTAACGGCGAGTGAAGCGGGAAGAGCTCAAATTTGAAATCTTCAAGGTTCTACCTTGACGAATTGTAGTTTAAAGAAGTGTTTTCTGTTAGTGGAGTGGCAAAAGTTCTTTGGAATAGGACATCATAGAGGGTGAGAATCCCGTATTTGGTCATTCCTCCTAGCTTTGTGATACACTTTCAAAGAGTCGGATTGTTTGGGAATGCAGTCCAAAATGGGTGGTAAATTTCATCTAAAGCTAAATACTGGCGAGAGACCGATAGCGAACAAGTACCGTGAGGGAAAGATGAAAAGAACTTTGAAAAGAGAGTTAAACAGTACGTGAAATTGTCAAAAGGGAAGCGTTTGACACCAGTGTCGTTGTGGAGAAATCAAACTGTGTGGAACGGGTTGTTGTGGGGTTGAGACCTTATCAGCTCTCCTTACTCTTTACCTTTTTCACGCAATGCACTTTCTCTTTAACAAGTCAACATCAATTTCTTTTGTTGTAAAAGGGTCAGCGGAAGGTGGCTTTCTTTTCGGAGAAAGTGTTTATAGCCGTTGATCTCTACAATCGGAGAGATTGAGGTCTGCAGCGTAGATCCTTCGGGGTTAGATACGTCGGTGCTAAGTTATAATCCTATATAGACAACTTGTTGACTATATTCGATCATGTAGCTTACTCGCTGGCGCTATTTTACCTACGCTTAGGATGTTG
>Aoud18_130884;SK4
ACTTGATCTCAAATCAGATAAGAGTACCCGCTGAACTTAAGCATATCAATAAGCGGAGGAAAGAAACTAACAAGGATTCCTTAGTAACGGCGAGTGAAGCGGGAAGAGCTCAAATTTGAAATCTTCAAGGTTCTACTTGAGATTGTAGTTTAAAGAGGTTTTCTGTTAGAGGAGTGGCAAAGTTCTTTGGAATAGGACATCATAGAGGGTGAGAATCCCGTATTTGATCATTTCTACTAACTTGTGATACACTTTCAAAGAGTCGGATTGTTTGGGAATGCAGTCCAAAATGGGTGGTAAATTTCATCTAAAGCTAAATACTGGCGAGAGACCGATAGCGAACAAGTACCGTGAGGGAAAGATGAAAAGAACTTTGAAAGAGAGTTAAACAGTACGTGAAATTGTCAAAAGGGAAGCGTTTGACACCAGTGTTGTTGTGGAGAAATCAATTGTGTGGAACGGTTGTTGTGGGGTTGAGACCTTATCAGCTCTCCTTACTCTTACCTTTTTCACGCAATGCACTTTCTCTTTAACAAGTCAACATCAATTTCTTTGTTGTAAAAGGGTCAGCGGAAGGTGCTTTCTTTCGGAGAAAGTGTTTATAGCCGTTGATCTCTACAATCGAGAGATTGAGGTCTGCAGCGTAGATCTTCGGGTTAGATACGTCGGTGCTAGTTATAATCTATATAGACAACTTGTTGACTATATTCGATCATGTAGCTTACTCGTGGCGCTATTTTACCTACGCTTAGGATGTTG
>Aoud18_131;SK4
ACTTGATCTCAAATCAGATAAGAGTACCCGCTGAACTTAAGCATATCAATAAGCGGAGGAAAAGAAACTAACAAGGATTCCCTTAGTAACGGCGAGTGAAGCGGGAAGAGCTCAAATTTGAAATCTTCAAGGTTCTACCTTGACGAATTGTAGTTTAAAGAAGTGTTTTCTGTTAGCGGAGTGGCAAAAGTTCTTTGGAATAGGACATCATAGAGGGTGAGAATCCCGTATTTGGTCATTCCTTCTAGCTTTGTGATACACTTTCAAAGAGTCGGATTGTTTGGGAATGCAGTCCAAAATGGGTGGTAAATTTCATCTAAAGCTAAATACTGGCGAGAGACCGATAGCGAACAAGTACCGTGAGGGAAAGATGAAAGAACTTTGAAAAGAGAGTTAAACAGTACGTGAAATTGTCAAAAGGGAAGCGTTTGACACCAGTGTTGTTGTGGAGAAATCAATTGTGTGGAACGGGTTGTTGTGGGGTTGAGACCTTATCAGCTCTCCTTACTCTTTACCTTTTTCACGCAATGCACTTTCTCTTTAACAAGTCAACATCAATTTCTTTTGTTGTAAAAGGGCCAGCGGAAGGTGGCTTTCTTTTCGGAGAAAGTGTTTATAGCCGTTGGTCTCTACAATCGGAGAGATTGAGGTCTGCAGCGTAGGTCCTTCGGGGTTAGATACGTCGGTGCTAAGTTATAATCCTACATAGACAACTTGTTGACTATGTTCGATCATGTAGCTTACTCGCTGGCGCTATTT
>Aoud18_131112;Orpinomyces
ACTTGATCTCAAATCAGATAAGAGTACCGCTGAACTTAAGCATATCAATAAGCGGAGGAAAGAAACTAACAAGGATTCCCTTAGTAACGGCGAGTGAAGCGGGAAGAGCTCAAATTTGAAATCTTCAAGGTTCTACCTTGACGACTTGTAGTTTATAGAAGTGTTTTCTGTTAGTGGAGTGGCAAAAGTTCTTTGGAATAGGACATCATAGAGGGTGAGAATCCGTATTTGGTCATTCCTCCTAGCGTTGTGATACACTTTCAACGAGTCGGATTGTTTGGGAATGCAGTCCAAAATGGGTGGTAAATTTCATCTAAAGCTAAATATTGGCGAGAGACCGATAGCGAACAAGTACGTGAGGGAAAGATGAAAAGAACTTTGAAAAGAGAGTTAAACAGTACGTGAAATTGTCAAAGGAAGCGTTTGACACCAGTGTTGTTTTTCCGAAAATCAATTACGAATGTTTTGTTTTTGAGGAGTTATGACTTCATCGGCTTGCTCCTTTCTTTATGAACTTTCTTAATGCACTTTTCGGTTAACAAGTCAACATCAATTTCTTTGTTGTAAAAGGTATGAGGAAGTGGCTTTCTTTTCGGAGAAAGTGTTTATAGCCTTGTGCCTCTGCAATCGGAGAGATTGAGGTCTGCAGCGTAGATCCTTCGGGTTAGATACATTTGTGCTAAGTTATAGCTTTTCATAGACAACTTGTTGACTATGTTTAGTCTTGTAGCTTACTCGCTTATGCTATTT
>Aoud18_131224;Orpinomyces
ACTTGATCTCAATCAGATAAGAGTACCCGCTGAACTTAAGCATATCAATAAGCGGAGGAAAAGAAACTAACAAGGATTCCTTAGTAACGGCGAGTGAAGCGGAAGAGCTCAAATTTGAAATCTTCAAGTTCTACTTGACGAATTGTAGTTTAAAGAAGTGTTTCTGTTAGCGGAGTGGCAAAAGTTCTTTGGAATAGGACATCATAGAGGTGAGAATCCCGTATTTGTCTTCCTTCTAGCTTTGTGATACACTTTCAAAGAGTCGGATTGTTTGGGAATGCGTCCAAAATGGGTGGTAAATTTCATCTAAAGCTAAATACTGGCGAGAGACCGATAGCGAACAAGTACCGTGAGGGAAGATGAAAAGAACTTTGAAAGAGAGTTAAACAGTACGTGAAATTGTCAAAAGGGAAGCGTTTGACACCAGTGTTGTTGTGGAGAATCAATTGTGTGGAACGGGTTTTGTGGGTGAGACCTTATCAGCTTCCTTACTCTTACCTTTTCACGCAATGCACTTTCTCTTTAACAAGTCACATCAATTCTTTTGTTGTAAAAGGGCCGCGGAAGGTGCTTTCTTTCGGAGAAAGTGTTTATAGCCGTTGATCTCTACAATCGGAGAGATTGAGGTCTGCAGCGTAGATCCTTCGGGTTAGATACGTTGGTGCTAAGTTATAATCCTACATAGACAACTTGTTGACTATGTTCGATCATGTAGCTTACTCGCTAGCGCTATTT
>Aoud18_131285;Caecomyces
ACTTGATCTCAAATCAGATAAGAGTACCCGCTGAACTTAAGCATATCAATAAGCGGAGGAAGAGAAACTAACTAGGATTCCCTCAGTAACGGCGAGTGAAGCGGGAAGAGCTCAAATTTGAAATCTTCAAGGTTTTACCTTGACGAATTGTAGTTTAAAGAAGTGTTTTCTGTTGGAGTTTTGGTAAAAGTTCTTTGGAAAAGGACATCATAGAGGGTGAGAATCCCGTATTTGACCATTATCTCCAGCTTTGTGATACACTTTCAAGAGTCGGATTGTTTGGGAATGCAGTCCAAAATGGGTGGTAAATTTCATCTAAAGCTAAATACTGGCGAGAGACCGATAGCGAACAAGTACCGTGAGGGAAGATGAAAAGAACTTTGAAAAGAGAGTTAAACAGTACGTGAAATTGTCAAAAGGAAGCGTTTGACACCAGTGTTGTTTTCTCGAAAATCAATTAAAAAAGGCCGGATTTTGTGTTGTATTGACTTTATCAGCTTTCTGCACTTTCTTCTTGTCTTTTTTAATGCACTTTTCGTTTAACAAGTCAACATCAATTTCTTTTGTTGTAAAAGGGTCATTGGAAGGTGGCTTTCTTTTCGGAGAAAGTGTTTATAGCCTTTGGCCTCTGCAATCGGAGAGATTGAGGTCTGCAGCGTAGATCCTTCGGGGTTAGATACATTTGTGCTAAGTTATAGCCTTTCATAGACAACTTGTTGACTATGATCAGTCATGTAGCTTACTCGCTTATGCTACTTTACCTACGCTTAGGATGT
>Aoud18_131314;SK4
ACTTGATCTCAAATCAGATAAGAGTACCCGCTGAACTTAAGCATATCAATAAGCGGAGGAAAAGAAACTAACAAGGATTCCCTTAGTAACGGCGAGTGAAGCGGGAAGAGCCTCAAATTTGAAATCTTCAAGGTTCTACCTTGACGAATTGTAGTTTAAAGAAGTGTTTTCTGTTAGTGGAGTGGCAAAAGTTCTTTGGAATAGGACATCATAGAGGGTGAGAATCCCGTATTTGGTCATTCCTCCTAGCTTTGTGATACACTTTCAAAGAGTCGGATTGTTTGGGAATGCAGTCCAAAATGGGTGGTAAATTTCATCTAAAGCTAAATACTGGCGAGAGACCGATAGCGAACAAGTACCGTGAGGGAAAGATGAAAAGAACTTTGAAAAGAGAGTTAAACAGTACGTGAAATTGTCAAAAGGGAAGCGTTTGACACCAGTGTTGTTGTGGAGAAATCAATTGTGTGGAACGGGTTGTTGTGGGGTTGAGACCTTATCAGCTCTCCTTACTCTTTACCTTTTTCACGCAATGCACTTTCTCTTTAACAAGTCAACATCAATTTCTTTTGTTGTAAAAGGGTCAGCGGAAGGTGGCTTTCTTTTCGGAGAAAGTGTTTATAGCCGTTGATCTCTACAATCGGAGAGATTGAGGTCTGCAGCGTAGATCCTTCGGGGCTAGATACGTCGGTGCTAAGTTATAATCCTATATAGACAACTTGTTGACTATATTCGATCATGTAGCTTACTCGCTGGCGCTATTT
>Aoud18_131453;SK4
ACTTGATCTCAAATCAGATAAGAGTACCCGCTGAACTTAAGCATATCAATAAGCGGAGGAAAAGAAACTAACAAGGATTCCCTTAGTAACGGCGAGTGAAGCGGGAAGAGCTCAAATTTGAAATCTTCAAGGTTCTACCTTGACGAATTGTAGTTTAAAGAAGTGTTTTCTGTTAGTGGAGTGGCAAAAGTTCTTTGGAATAGGACATCATAGAGGGTGAGAATCCCGTATTTGGTCATTCCTCCTAGCTTTGTGATACACTTTCAAAGAGTCGGATTGTTTGGGAATGCAGTCCAAAATGGGTGGTAAATTTCATCTAAAGCTAAATACTGGCGAGAGACCGATAGCGAACAAGTACCGTGAGGGAAAGATGAAAAGAACTTTGAAAAGAGAGTTAAACAGTACGTGAAATTGTCAAAAGGGAAGCGTTTGACACCAGTGTTGTTGTGGAGAAATCAATTGTGTGGAACGGGTTGTTGTGGGGTTGAGACCTTATCAGCTCTCCTTACTCTTTACCTTTTTCACGCAATGCACTTTCTCTTTAACAAGTCAACATCAATTTCTTTTGTTGTAAAAGGGTCAGCGGAAGGTGGCTTTCTTTTCGGAGAAAGTGTTTATAGCCGTTGATCTCTACAATCGGAGAGATTGAGGTCTGCAGCGTAGATCCTTCGGGTTAGATACGTCGGTGCTAAGTTATAATCCTATATAGACAACTTGTTGACTATATTCGATCTTGTAGCTTACTCGCTGGCGCTATTTTACCTACGCTTAGGATGTTG
>Aoud18_131457;SK4
ACTTGATCTCAAATCAGATAAGAGTACCCGCTGACTTAAGCATATCAATAAGCGGAGGAAAGAAACTAACAAGGATTCCCTTAGTAACGGCGAGTGAAGCGGGAAGAGCTCAAATTTGAAATCTTCAAGGTTCTACCTTGACGAATTGTAGTTTAAAGAAGTGTTTTCTGTTAGTGGAGTGGCAAAAGTTCTTTGGAATAGGACATCATAGAGGGTGAGAATCCCGTATTTGGTCATTCCTCCTAGCTTTGTGATACACTTTCAAAGAGTCGGATTGTTTGGGAATGCAGTCCAAAATGGGTGGTAAATTTCATCTAAAGCTAAATACTGGCGAGAGACCGATAGCGAACAAGTACCGTGAGGGAAAGATGAAAAGAACTTTGAAAAGAGAGTTAAACAGTACGTGAAATTGTCAGAAGGGAAGCGTTTGACACCAGTGTTGTTGTGGAGAAATCAATTGTGTGGAACGGGTTGTTGTGGGGTTGAGACCTTATCAGCTCTCCTTACTCTTTACCTTTTTCACGCAATGCACTTTCTCTTTAACAAGTCAACATCAATTTCTTTGTTGTAAAAGGGTCAGCGGAAGGTGGCTTTCTTTTCGGAGAAAGTGTTTATAGCCGTTGATCTCTACAATCGGAGAGATTGAGGTCTGCAGCGTAGATCCTTCGGGGTTAGATACGTCGGTGCTAAGTTATAATCCTATATAGACAACTAGTTGACTATATCGATCATGTAGCTTACTCGCTGGCGCTATTTTAC
>Aoud18_131468;SK4
ACTTGTTCTCAAATCAGATAAGAGTACCCGCTGAACTTAAGCATATCAATAAGCGGAGGAAAAGAAACTAACAAGGATTCCCTTAGTAACGGCGAGTGAAGCGGGAAGAGCTCAAATTTGAAATCCTCAAGGTTCTACCTTGACGAATTGTAGTTTAAAGAAGTGTTTTCTGTTAGTGGAGTGGCAAAAGTTCTTTGGAATAGGACATCATAGAGGGTGAGAATCCCGTATTTGGTCATTCCTTCTAGCTTTGTGATACACTTTCAAAGAGTCGGATTGTTTGGGAATGCAGTCCAAAATGGGTGGTAAATTTCATCTAAAGCTAAATACTGGCGAGAGACCGATAGCGAACAAGTACCGTGAGGGAAAGATGAAAAGAACTTTGAAAAGAGAGTTAAACAGTACGTGAAATTGTCAAAAGGGAAGCGTTTGACACCAGTGTTGTTGTGGAGAAATCAATTGTGTGGAACGGGTTGTTGTGGGGTTGAGACCTTATCAGCTCTCCTTACTCTTTACCTTTTTCACGCAATGCACTTTCTCTTTAACAAGTCAACATCAATTTCTTTGTTGTAAAAGGGTCAGCGGAAGGTGGCTTTCTTTTCGGAGAAAGTGTTTATAGCCGTTGATCTCTACAATCGGAGAGATTGAGGTCTGCAGCGTAGATCCTTCGGGTTAGATACGTCGGTGCTAAGTTATAATCCTATATAGACAACTTGTTGACTATATTCGATCATGTAGCTTACTCGCTGGCGCTATTTTACCTACGCTTAGGATGTTG
>Aoud18_131592;SK4
ACTTGATCTCAAATCAGATAAGAGTACCCGCTGAACTTAAGCATATCAATAAGCGGAGGAAAAGAAACTAACAAGGATTCCCTTAGTAACGGCGAGTGAAGCGGGAAGAGCTCAAATTTGAAATCTTCAAGGTTCTACCTTGACGAATTGTAGTTTAAAGAAGTGTTTTCTGTTAGTGGAGTGGCAAAAGTTCTTTGGAATAGGACATCATAGAGGGTGAGAATCCCGTATTTGGTCATTCCTCCTAGCTTTGTGATACACTTTCAAAGAGTCGGATTGTTTGGGAATGCAGTCCAAAATGGGTGGTAAATTTCGTCTAAAGCTAAATACTGGCGAGAGACCGATAGCGAACAAGTACCGTGAGGGAAAGATGAAAAGAACTTTGAAAAGAGAGTTAAACAGTACGTGAAATTGTCAAAAGGGAAGCGTTTGACACCAGTGTTGTTGTGGAGAAATCAATTGTGTGGAACGGGTTGTTGTGGGGTTGAGACCTTATCAGCTCTCCTTACTCTTTACCTTTTTCACGCAATGCACTTTCTCTTTAACAAGTCAACATCAATTTCTTCTGTTGTAAAAGGGTCAGCGGAAGGTGGCTTTCTTTTCGGAGAAAGTGTTTATAGCCGTTGATCTCTACAATCGGAGAGATTGAGGTCTGCAGCGTAGATCCTCCGGGGTTAGATACGTCGGTGCTAAGTTATAATCCTATATAGACAACTTGTTGACTATATTCGATCATGTAGCTTACTCGCTGGCGCTATTTTACCTACGCTTAGGATGTT
>Aoud18_131701;SK4
ACTTGATCTCAAATCAGATAAGAGTACCCGCTGAACTTAAGCATATCAATAAGCGGAGGAAAGAAACTAACAAGGATTCCCTAGTAACGGCGAGTGAAGCGGGAGAGCTCAATTTGAAATCTTCAAGGTTCTACCTTGACGAATTGTAGTTTAAAGAAGTGTTTCTGTTAGTGGAGTGGCAAAAGTTCTTTGGAATAGGACATCATAGAGGGTGAGAATCCGTATTTGGTCATTCCTCCTAGCTTTGCGATACACTTTCAAAGAGTCGGATTGTTTGGGAATGCAGTCCAAAATGGGTGGTAAATTTCATCTAAAGCTAAATACTGGCGAGAGACCGATAGCGAACAAGTACCGTGAGGGAAAGATGAAAAGAACTTTGAAAAGAGAGTTAAACAGTACGTGAAATTGTCAAAAGGGAAGCGTTTGACACCAGTGTTGTTGTGGAGAAATCAATTGTGTGGAACGGGTTGTTGTGGGGTTGAGACCTTATCAGCTCTCCTTACTCTTTACCTTTTTCACGCAATGCACTTTCTCTTTAACAAGTCAACACAATTTCTTTTGTTGTAAAAGGGTCAGCGGAAGGTGGCTTTCTTTTCGGAGAAAGTGTTTATAGCCGTTGATCTCTACAATCGGAGAGATTGAGGTCTGCAGCGTAGATCCTTCGGGGTTAGATACGTCGGTGCTAAGTTATAATCCTATATAGACAACTTGTTGACTATATTCGATCATGTAGCTTACTCGCTGACGCTATTT
>Aoud18_131895;SK4
ACTTGATCTCAAATCAGATAAGAGTACCCGCTGAACTTAAGCATATCAATAAGCGGAGGAAAAGAAACTAACAAGGATTCCCTTAGTAACGGCGAGTGAAGCGGGAAGAGCTCAAATTTGAATCTTCAAGTTCTACCTTGACGAATTGTAGTTTAAAGAAGTGTTTTCTGTTAGCGGAGTGGCAAAAGTTCTTTGGAATAGGACATCATAGAGGGTGAGAATCCCGTATTTGGTCATTCCTTCTAGCTTTGTGATACACTTTCAAAGAGTCGGATTGTTTGGGAATGCAGTCCAAAATGGTGGTAAATTTCATCTAAAGCTAAATACTGGCGAGAGACCGATAGCGAACAAGTACCGTGAGGGAAAGATGAAAAGAACTTTAAAAAGAGAGTTAACAGTACGTGAAATTGTCAAAAGGAAGCGTTTGACACCAGTGTTGTTGTGGAGAAATCAATTGTGTGGAACGGGTTGTTGTGGGGTTGAGACCTTATCAGCTCTCCTTACTCTTTACCTTTTTCACGCAATGCACTTTCTCTTTAACAAGTCAACATCATTTCTTTTGTTGTAAAAGGTCAGCGGAAGGTGGCTTTCTTTTCGGAGAAAGTGTTTATAGCGTTGATCTCTACAATCGGAGAGATTGAGGTCTGCAGCGTAGATCCTTCGGGGTTAGATACGTTGGTGCTAAGTTATAATCCTATATAGACAACTTGTTGACTATATTCGATCATGTAGCTTACTCGCTGGCGCTATTTTACCTACGCTTAGGATGTT
>Aoud18_131960;SK4
ACTTGATCTCAAATCAGATAAGAGTACCCGCTGAACTTAAGCATATCAATAAGCGGAGGAAAAGAAACTAACAAGGATTCCCTTAGTAACGGCGAGTGAAGCGGGAAGAGCTCAAATTTGAAATCTTCAAGGTTCTACCTTGACGAATTGTAGTTTAAAGAAGTGTTTTCTGTTAGTGGAGTGGCAAAAGTTCTTTGGAATAGGACATCATAGAGGGTGAGAATCCCGTATTTGGTCATTCCTCCTAGCTTTGTGATACACTTTCAAAGAGTCGGATTGTTTGGGAATGCAGTCCAAAATGGGTGGTAAATTTCATCTAAAGCTAAATACTGGCGAGAGACCGATAGCGAACAAGTACCGTGAGGGAAAGATGAAAAGAACTTTGAAGAGAGTTAAACAGTACGTGAAATTGTCAAAAGGGAAGCGTTTGACACCAGTGTTGTTGTGGAGAAATCAATTGTGTGGAACGGGTTGTTGTGGGGTTGAGACCTTATCAGCTCTCCTTACTCTTTACCTTTTTCACGCAATGCACTTTCTCTTTAACAAGTCAACATCAATTTCTTTTGTTGTAAAAGGGTCAGCGGAAGGTGGCTTTCTTTTCGGAGAAAGTGTTTATAGCCGTTGATCTCTACAATCGGAGAGATTGAGGTCTGCAGCGTAGATCCTTCGGGGTTAGATACGTCGGTGCTAAGTTATAATCCTATATAGACAACTTGTTGACTATATTCGATCATGTAGCTTACTCGCTGACGCTATTTTACCTACGCTTAGGATGTT
>Aoud18_132025;SK4
ACTTGATCTCAAATCAGATAAGAGTACCCGCTGAACTTAAGCATATCAATAAGCGGAGGAAAAGAAACTAACAAGGATTCCCTTAGTAACGGCGAGTGAAGCGGGAAGAGCTCAAATTTGAAATCTTCAAGGTTCTACCTTGACGAATTGTAGTTTAAAGAAGTGTTTTCTGTTAGCGGAGTGGCAAAAGTTCTTTGGAATAGGACATCATAGAGGGTGAGAATCCCGTATTTGGTCATTCCTTCTAGCTTTGTGATACACTTTCAAAGAGTCGGATTGTTTGGGAATGCAGTCCAAAATGGGTGGTAAATTTCATCTAAAGCTAAATACTGGCGAGAGACCGATAGCGAACAAGTACCGTGAGGGAAAGATGAAAAGAACTTTGAAAAGAGAGTTAAACAGTACGTGAATTGTCAAAAGGGAAGCGTTTGACACCAGTGTTGTTGTGGAGAAATCAATTGTGTGGAACGGGTTGTTGTGGGGTTGAGACCTTATCAGCTCTCCTTACTCTTTACCTTTTTCACGCAATGCACTTTCTCTTTAACAAGTCAACATCAATTTCTTTTGTTGTAAAAGGGCCGCGGAAGGTGGCTTTCTTTTCGGAGAAAGTGTTTATAGCCGTTGATCTCTACAATCGGAGAGATTGAGGTCTGCAGCGTAGATCCTTCGGGGTTAGATACGTTGGTGCTAAGTTATAATCCTATATAGACAACTTGTTGACTATGTTCGATCATGTAGCTTACTCGCTGGCGCTATTTTACCTACGCTTAGGATGTTG
>Aoud18_132037;SK4
ACTTGATCTCAAATCAGATAAGAGTACCCGCTGAACTTAAGCATATCAATAAGCGGAGGAAAAGAAACTAACAAGGATTCCCTTAGTAACGGCGAGTGAAGCGGGAAGAGCTCAAATTTGAAATCTTCAAGGTTCTACCTTGACGAATTGTAGTTTAAAGAAGTGTTTTCTGTTAGTGGAGTGGCAAAAGTTCTTTGGAATAGGACATCATAGAGGGTGAGAATCCCGTATTTGGTCATTCCTCCTAGCTTTGTGATACACTTTCAAAGAGTCGGATTGTTTGGGAATGCAGTCCAAAATGGGTGGTAAATTTCATCTAAAGCTAAATACTGGCGAGAGACCGATAGCGAACAAGTACCGTGAGGGAAGATGAAAAGAACTTTGAAAAGAGAGTTAAACAGTACGTGAAATTGTCAAAGGGAAGCGTTTGACACCAGTGTTGTTGTGGAGAAATCAATTGTGTGGAACGGGTTGTTGTGGGGTTGAGACCTTATCAGCTCTCCTTACTCTTTACCTTTTCACGCAATGCACTTTCTCTTTAACAAGTCAACATCAATTTCTTTTGTTGTAAAAGGGTCAGCGGAAGGTGGCTTTCTTTTCGGAGAAAGTGTTTATAGCCGTTGATCTCTACAATCGGAGAGATTGAGGTCGCAGCGTAGATCCTTCGGGGTTAGATACGTCGGTGCTAAGTTATAATCCTATATAGACAACTTGTTGACTATATTCGATCATGTAGCTTACTCGCTGGCGCTATT
>Aoud18_132129;SK4
ACTTGATCTCAAATCAGATAAGAGTACCCGCTGAACTTAAGCATATCAATAAGCGGAGGAAAAGAAACTAACAAGGATTCCCTTAGTAACGGCGAGTGAAGCGGGAAGAGCTCAAATTTGAAATCTTCAAGGTTCTACCTTGGCGAATTGTAGTTTAAAGAAGTGTTTTCTGTTAGCGGAGTGGCAAAAGTTCTTTGGAATAGGACATCATAGAGGGTGAGAATCCCGTATTTGGTCATTCCTTCTAGCTTTGTGATACACTTTCAAAGAGTCGGATTGTTTGGGAATGCAGTCCAAAATGGGTGGTAAATTTCATCTAAAGCTAAATACTGGCGAGAGACCGATAGCGAACAAGTACCGTGAGGGAAAGATGAAAAGAACTTTGAAAAGAGAGTTAAACAGTACGTGAAATTGTCAAAAGGGAAGCGTTTGACACCAGTGTTGTTGTGGAGAAATCAATTGTGTGGAACGGGTTGTTGTGGGGTTGAGACCTTATCAGCTCTCCTTACTCTTTACCTTTTTCACGCAATGCACTTTCTCTTTAACAAGTCAACATCAATTTCTTTTGTTGTAAAAGGGTCAGCGGAAGGTGGCTTTCTTTTCGGAGAAAGTGTTTATAGCCGTTGATCTCTACAATCGGAGAGATTGAGGTCTGCAGCGTAGATCCTTCGGGGTTAGATACGTTGGTGCTAAGTTATAATCCTATATAGACAACTTGTTGACTATATTCGATCATGTAGCTTACTCGCTGGCGCTATTT
>Aoud18_132315;SK4
ACTTGATCTCAAATCAGATAAGAGTACCCGCTGAACTTAAGCATATCAATAAGCGGAGGAAAAGAAACTAACAAGGATTCCCTTAGTAACGGCGAGTGAAGCAGGAAGAGCTCAAATTTGAAATCTTCAAGGTTCTACCTTGACGAATTGTAGTTTAAAGAAGTGTTTCTGTTAGCGGAGTGGCAAAAGTTCTTTGGAATAGGACATCATAGAGGGTGAGAATCCCGTATTTGGTCATTCCTTCTAGCTTTGTGATACACTTTCAAAGAGTCGGATTGTTTGGGAATGCAGTCCAAAATGGGTGGTAAATTTCATCTAAAGCTAAATACTGGCGAGAGACCGATAGCGAACAAGTACCGTGAGGGAAAGATGAAAAGAACTTTGAAAAGAGAGTTAAACAGTACGTGAAATTGTCAAAAGGGAAGCGTTTGACACCAGTGTTGTTGTGGAGAAATCAATTGTGTGGAACGGGTTGTTGTGGGGTTGAGACCTTATCAGCTCTCCTTACTCTTTACCTTTTTCACGCAATGCACTTCTCTTTAACAAGTCAACATCAATTTCTTTTGTTGTAAAAGGGTCAGCGGAAGGTGGCTTTCTTTTCGGAGAAAGTGTTTATAGCCGTTGATCTCTACAATCGGAGAGATTGAGGTCTGCAGCGTAGATCCTTCGGGGTTAGATACGTCGGTGCTAGTTATAATCCTATATAGACAACTTGTTGACTATATTCGATCTTGTAGCTTACTCGCTGGCGCTATTTTACCTACGCTTAGGATGTTG
>Aoud18_132446;SK4
ACTTGATCTCAAATCAGATAAGAGTACCCGCTGAACTTAAGCATATCAATAAGCGGAGGAAAAGAAACTAACAAGGATTCCCTTAGTAACGGCGAGTGAAGCGGGAAGAGCTCAAATTTGAAATCTTCAAGGTTCTACCTTGACGAATTGTAGTTTAAAGAAGTGTTTTCTGTTAGCGGAGTGGCAAAAGTTCTTTGGAATAGGACATCTTAGAGGGTGAGAATCCCGTATTTGGTCATTCCTTCTAGCTTTGTGATACACTTTCAAAGAGTCGGATTGTTTGGGAATGCAGTCCAAAATGGGTGGTAAATTTCATCTAAAGCTAAATACTGGCGAGAGACCGATAGCGAACAAGTACCGTGAGGGAAAGATGAAAAGAACTTTGAAAGGAGAGTTAAACAGTACGTGAAATTGTCAAAAGGGAAGCGTTTGACACCAGTGTTGTTGTGGAGAAATCAATTGTGTGGAACGGGTTGTTGTGGGGTGAGACCTTATCTGCTCTCCTTACTCTTTACCTTTTTCACGCAATGCACTTTCTCTTTAACAAGTCAACATCAATTTCTTTTGTTGTAAAAGGGTCAGCGGAAGGTGGCTTTCTTTTCGGAGAAAGTGTTTATAGCCGTTGATCTCTACAATCGGAGAGATTGAGGTCTGCAGCGTAGATCCTTCGGGGTTAGATACGTCGGTGCTAAGTTATAATCCTATATAGACAACTTGTTGACTATATTCGATCTTGTAGCTTACTCGCTGGCGCTATTTTACCTACGCTTAGGATGTTG
>Aoud18_132463;SK4
ACTTGATCTCAAATCAGATAAGAGTACCCGCTGAACTTAAGCATATCAATAAGCGGAGGAAAGAAACTAACAAGGATTCCTTAGTAACGGCGAGTGAAGCGGGAAGAGCTCAAATTTGAAATCTTCAAGGTTCTATCCTTGACGAATTGTAGCTTAAAGAAGTGTTTTCTGTTAGCGGAGTGGCAAAAGTTCTTTGGAATAGGACATCATAGGGGGTGAGAATCCCGTATTTGGTCATTCCTTCTAGCTTTGTGATACACTTTCAAAGAGTCGGATTGTTTGGGAATGCAGTCCAAAATGGGTGGTAAATTTCATCTAAAGCTAAATACTGGCGAGAGACCGATAGCGAACAAAGTACCGTGAGGGAAAGATGAAAAGAACTTTGAAAAGAGAGTTAAACAGTACGTGAAATTGTCAAAAGGGAAGCGTTTGACACCAGTGTTGTTGTGGAGAAATCAATTGTGTGGAACGGGTTGTTGTGGGGTTGAGACCTTATCAGCTCTCCTTACTCTTTACCTTTTCACGCAATGCACTTTCTCTTTAACAAGTCAACATCAATTTCTTTTGTTGTAAAAGGGTCAGCGGAAGGTGGCTTTCTTTTCGGAGAAAGTGTTTATAGCCGTTGATCTCTACAATCGGAGAGATTGAGGTCTGCAGCGTAGATCCTTCGGGGTTAGATACGTCGGTGCTAAGTTATAATCCTATATAGACAACTTGTTGACTATATTCGATCTATGTAGCTTACTCGCTGGCGCT
>Aoud18_132577;SK4
ACTTGATCTCAAATCAGATAAGAGTACCCGCTGAACTTAAGCATATCAATAAGCGGAGGAAAAGAACTAACAAGGATTCCCTTAGTAACGGCGAGTGAAGCGGGAAGAGCTCAAATTTGAAATCTTCAAGGTTCTACCTTGACGAATTGTAGTTTAAAGAAGTGTTTTCTGTTAGTGGAGTGGCAAAAGTTCTTTGGAATAGGACATCATAGAGGGTGAGAATCCCGTATTTGGTCATTCCTCCTAGCTTTGTGATACACTTTCAAAGAGTCGGATTGTTTGGGAATGCAGTCAAAATGGGTGGTAAATTTCATCTAAAGCTAAATACTGGCGAGAGACCGATAGCGAACAAGTACCGTGAGGAAAGATGAAAAGAACTTTGAAAGAGAGTTAAACAGTACGTGAAATTGTCAAAAGGGAAGCGTTTGACACCAGTGTTGTTGTGGAGAAATCAATTGTGTGGAACGGGTTGTTGTGGGTTGAGACCTTATCAGCTCTCCTTACTCTTTACCTTTTTCACGCAATGCACTTTCTCTTTAACAAGTCAACATCAATTTCTTTTGTTGTAAAAGGGTCAGCGGAAGGTGGCTTTCTTTTCGGAGAAAGTGTTTATAGCCGTTGATC
>Aoud18_132579;Caecomyces
ACTTGATCTCAAATCAGATAAGAGTACCGCTGAACTTAAGCATATCAATAAGCGGAGGAAAAGAAACTAACTAGGATTCCCTCAGTACGGCGAGTGAAGCGGGAAGAGCTCAAATTTGAAATCTTCAAGGTTTTACCTTGACGAATTGTAGTTTAAAGAAGTGTTTTCTGTTGAGTTTGGTAAAAGTTCTTTGGAAAAGGACATCATAGAGGTGAGAATCCGTATTTGACCATTATCTCCAGCTTTGTGACACACTTTCAAAGAGTCGGATTGTTTGGGAATGCAGTCCAAAATGGGTGGTAAATTTCATCTAAAGCTAAATACTGGCGAGAGACCGATAGCGAACAAGTACCGTGAGGGAAAGATGAAAAGAACTTTGAAAAGAGAGTTAACAGTACGTGAAATTGTCAAAAGGGAAGCGTTTGACACCAGTGTTGTTTTCTCGAAAATCAATTAAAAAGCCGGATTTTGTGTTGTAATTGACTTTATCAGCTTTCTGCACTTTCTTCTTGTCTTTTTAATGCACTTTCGTTTAACAAGTCAACATCAATTCTTTTGTTGTAAAAGGGTCATTGGAAGGTGGCTTTCTTTTCGGAGAAAGTGTTTATAGCCTTTGGCCTCTGCAATCGGAGAGATTGAGGTCTGCAGCGTAGATCTTCGGGGTTAGATACATTTGTGCTAAGTTATAGCCTTTCATAGACAACTTGTTGACTATGATCAGTCATGTAGCTTACTCGCTTATGCTATTT
>Aoud18_132759;RH5
ACTTGATCTCAAATCAGATAAGAGTACCCGCTGAACTTAAGCATATCAATAAGCGGAGGAAAAGAAACTAACAAGGATTCCCCTAGTAACGGCGAGTGAAGCGGGAAGAGCTCAAATTTGAAATCTTCAAGGGTTTCCCTTGACGAATTGTAGTTTATAGAAGTGTTTTCTGTTAGAGAGGTGGTAAAAGTTCTTTGGAATAGGACATCATAGAGGGTGAGAATCCCGTATTTGATCACTTTCTACTAACGTTGTGATACACTTTCAACGAGTCGGATTGTTTGGGAATGCAGTCCAAAATGGGTGGTAAATTTCATCTAAAGCTAAATATTGGCGAGAGACCGATAGCGAACAAGTACCGTGAGGGAAAGATGAAAAGAACTTTGAAAAGAGAGTAAACAGTACGTGAAATTGTCAAAAGGGAAGCGTTTGACACCAGTGTTGTTTTTCCGAAAATCAATTACGAATGGCGGGATTCTAAGTTTCATGACCTAAAAGCTTGTTTCTTTCTTTTCCTGTCTTTCTAATGCACTTTTCGGTTAACAAGTCAACATCAATTTCTTTTGTTGTAAAAGGTTAAGAGGAAGGTGGCTTTACTTTCGGGTAAAGTGTTTATAGCCTTTAACTCTGCAATCGGAGAGATTGAGGTCTGCAGCGTAGATCCTTCGGGGCTAGATACGTTTGTGCTAAGTTATAGCTTTTCATAGACAACTTGTTGACTATGTTTAGTCTTGTAGCTTACTCGCAGATGCTAT
>Aoud18_132898;Neocallimastix
ACTTGATCTCAAATCAGATAAGAGTACCCGCTGAACTTAAGCATATCAATAAGCGGAGGAAAAGAAACTAACAAGGATTCCCTTAGTAACGGCGAGTGAAGCGGGAAGAGCTCAAATTTGAAATCTTCAAGGTTCTACCTTGACGAATTGTAGTTTAAAGAAGTGTTTTCTGTTAGATGAGTAGCAAAAGTTCCTTGGAATGGGACATCATAGAGGGTGAGAATCCCGTATTTGGTTATTCATTCTAGCTTTGTGATACACTTTCAAAGAGTCGGATTGTTTGGGAATGCAGTCCAAATGGGTGGTAAATTTCATCTAAAGCTAAATATTGGCGAGAGACCGATAGCGAACAAGTACCGTGAGGGAAAGATGAAAAGAACTTTGAAAAGAGAGTTAAACAGTACGTGAAATTGTCAAAAGGGAAGCGTTTGACACCAGTGTTGTTTTTCCGAAAATCAATTACGAATGGCTTGATTTTGTGTTGTATTGACCTTATCAGCTTTCTTCACTTTTTTCGAGTCTTTCTTAATGCACTTTTCGGTTAACAAGTCAACATCAATTTCTTTTGTTGTAAAAGAGTATTCGGAAGGTGGCTTTCTTTTCGGAGAAAGTGTTTATAGCCCTATACTTCTACAATCGGAGAGATTGAGGTCTGCAGCGTAGATCCTTCGGGGTTAGATACATTTGTGCTAAGTTGTAGCTTTTATAGACAACTTGCTGACTATATTTAGTCTTGCGGCTTACTCGCTTATGCTATTTTACCTACGCTTAGG
>Aoud18_133214;SK4
ACTTGATCTCAAATCAGATAAGAGTACCCGCTGAACTTAAGCATATCAATAAGCGGAGGAAAAGAAACTAACAAGGATTCCCTTAGTAACGGCGAGTGAAGCGGGAAGAGCTCAAATTTGAAATCTTCAAGGTTCCACCTTGACGAATTGTAGTTTAAAGAAGTGTTTTCTGTTAGTGGAGTGGCAAAAGTTCTTTGGAATAGGACATCATAGAGGGTGAGAATCCCGTATTTGGTCATTCCTCCTAGCTTTGTGATACACTTTCAAAGAGTCGGATTGTTTGGGAATGCAGTCCAAAATGGGTGGTAAATTTCATCTAAAGCTAAATACTGGCGAGAGACCGATAGCGAACAAGTACCGTGAGGGAAAGATGAAAAGAACTTTGAAAAGAGAGTTAAACAGTACGTGAAATTGTCAAAAGGGAAGCGTTTGACACCAGTGTTGTTGTGGAGAAATCAATTGTGTGGAACGGGTTGTTGTGGGGTTGAGACCTTATCAGCTCTCCTTACTCTTTACCTTTTCACGCAATGCACTTTCTCTTTAACAAGTCAACACCAATTTCTTTTGTTGTAAAAGGGTCAGCGGAAGGTGGCTTTCTTTTCGGAGAAAGTGTTTATAGCCGTTGATCTCTACAATCGGAGAGATTGAGGTCTGCAGCGTAGATCCTTCGGGGTTAGATACGTCGGTGCTAAGTTATAATCCTATATAGACAACTTGTTGACTATATTCGATCATGTAGCTTACTCGCTGGCGCTATTT
>Aoud18_133231;SK4
ACTTGATCTCAAATCAGATAAGAGTACCCGCTGAACTTAAGCATATCAATAAGCGGAGGAAAAGAAACTAACAAGGATTCCTTAGTAACGGCGAGTGAAGCGGGAAGAGCTCAAATTTGAAATCTTCAAGGTTCTACCTTGACGAATTGTAGTTTAAAGAAGTGTTTTCTGTTAGTGGAGTGGCAAAAGTTCTTTGGAATAGGACATCATAGAGGGTGAGAATCCCGTATTTGGTCATTCCTCCTAGCTTTGTGATACACTTTCAAAGAGTCGGATTGTTTGGGAATGCAGTCCAAAATGGGTGGTAAATTCATCTAAAGCTAAATACTGGCGAGAGACCGATAGCGAACAAGTACCGTGAGGGAAAGATGAAAAGAACTTTGAAAAGAGAGTTAAACAGTACGTGAAATTGTCAAAAGGGAAGCGTTTGACACCAGTGTTGTTGTGGAGAAATCAATTGTGTGGAACGGGTTGTTGTGGGGTTGAGACCTTATCAGCTCTCCTTACTCTTTACCTTTTTCACGCAATGCACTTTCTCTTTAACAAGTCAACATCAATTTCTTTTGTTGTAAAAGGGTCAGCGGAAGGTGGCTTTCTTTTCGGAGAAAGTGTTTATAGCCGTTGATCTCTACAATCGGAGAGATTGAGGTCTGCAGCGTAGATCCTTCGGGGTTAGATACGTCGGTGCTAAGTTATAATCCTATATAGACAACTTGTTGACTATATTCGATCATGTAGCTTACTCGCTGACGCTATTTTACCTACGCTTAGGATGTTG
>Aoud18_133274;SK4
ACTTGATCTCAAATCAGATAAGAGTACCCGCTGAACTTAAGCATATCAATAAGCGGAGGAAAAGAAACTAACAAGGATTCCCTTAGTAACGGCGAGTGAAGCGGGAAGAGCTCAAATTTGAAATCTTCAAGGTTCTACCTTGACGAATTGTAGTTTAAAGAAGTGTTTTCTGTTAGCGGAGTGGCAAAAGTTCTTTGGAATAGGACATCATAGAGGGTGAGAATCCCGTATTTGGTCATTCCTCTAGCTTTGTGATACACTTTCAAAGAGTCGGATTGTTTGGGAATGCAGTCCAAAATGGGTGGTAAATTTCATCTAAAGCTAAATACTGGCGAGAGACCGATAGCGAACAAGTACCGTGAGGGAAAGATGAAAAGAACTTTGAAAAGAGAGTTAAACAGTACGTGAAATTGTCAAAAGGGAAGCGTTTGACACCAGTGTTGTTGTGGAGAAATCAATTGTGTGGAACGGGTTGTTGTGGGGTTGAGACCTTATCAGCTCTCCTTACTCTTTACCTTTTTCACGCAATGCACTTCTCTTTGACAAGTCAACATCAATTTCTTTTGTTGTAAAAGGGCCGGCGGAAGGTGGCTTTCTTTTCGGAGAAAGTGTTTATAGCCGTTGGTCTCTACAATCGGAGAGATTGAGGTCTGCAGCGTAGATCCTTCGGGGTTAAATACGTGGTGCTAAGTTATAATCCTACATAGACAACTTGTTGACTATGTTCGATCATGTAGCTTACTCGCTGGCGCTATTT
>Aoud18_133279;RH5
ACTTGATCTCAAATCAGATAAGAGTACCCGCTGAACTTAAGCATATCAATAAGCGGAGGAAAAGAAACTAACAAGGATTCCCTAGTAACGGCGAGTGAAGCGGGAAGAGCTCAAATTTGAAATCTTCAAGGGTTTCCCTTGACGAATTGTAGTTTATAGAAGTGTTTTCTGTTAGAGAGGTGGTAAAAAGTTCTTTGGAATAGGACATCATAGAGGGTGAGAATCCCGTATTTGATCACTTTCTACTAACGTTGTGATACACTTTCAACGAGTCGGATTGTTTGGGAATGCAGTCCAAAATGGGTGGTAAATTTCATCTAAAGCTGAATATTGGCGAGAGACCGATAGCGAACAAGTACCGTGAGGGAAAGATGAAAAGAACTTTGAAAGAGAGTTAAACAGTACGTGAAATTGTCAAAAGGGAAGCGTTTGACACCAGTGTTGTTTTTCCGAAAATCAATTACGAATGGCGGGATTCTAAGTTTCATGACCTTAAAAGCTTGTTTCTTTCTTTTCCTGTCTTTCTTAATGCACTTTTCGGTTAACAAGTCAACATCAATTTCTTTTGTTGTAAAAGGTTAAGAGGAAGGTGGCTTTACTTTCGGGTAAAGTGTTTATAGCCTTTTAACTCTGCAATCGGAGAGATTGAGGTCTGCAGCGTAGATCCTTCGGGGCTAGATACGTTTGTGCTAAGTTATAGCTTTTCATAGACAACTTGTTGACTATGTTTAGTCTTGTAGCTTACTCGCAGATGCTATTTTACCTACGCTTAGGATGTTG
>Aoud18_133417;SK4
ACTTGATCTCAAATCAGATAAGAGTACCCGCTGAACTTAAGCATATCAATAAGCGGAGGAAAAGAAACTAACAAGGATTCCCTTAGTAACGGCGAGTGAAGCGGGAAGAGCTCAAATTTGAAATCTTCAAGGTTCTACCTCGACGAATTGTAGTTTAAAGAAGTGTTTTCTGTTAGTGGAGTGGCAAAAGTTCTTTGGAATAGGACATCATAGAGGGTGAGAATCCCGTATTTGGTCATTCCTCCTAGCTTTGTGATACACTTTCAAAGAGTCGGATTGTTTGGGAATGCAGTTCAAAATGGGTGGTAAATTTCATCTAAAGCTAAATACTGGCGAGAGACCGATAGCGAACAAGTACCGTGAGGGAAAGATGAAAAGAACTTTGAAAAGAGAGTTAAACAGTACGTGAAATTGTCAAAAGGGAAGCGTTTGACACCAGTGTTGTTGTGGAGAAATCAATTGTGTGGAACGGGTTGTTGTGGGGTTGAGACCTTATCAGCTCTCCTTACTCTTTACCTTTTTCACGCAATGCACTTTCTCCTTAACAAGTCAACATCAATTTCTTTTGTTGTAAAAGGGTCAGCGGAAGGTGGCTTTCTTTTCGGAGAAAGTGTTTATAGCCGTTGATCTCTACAATCGGAGAGATTGAGGTCTGCAGCGTAGATCCTTCGGGGTTAGATACGTCGGTGCTAAGTTATAATCCTATATAGACAACTTGTTGACTATATTCGATCATGTAGCTTACTCGCTGGCGCTATTT
>Aoud18_133479;SK4
ACTTGATCTCAAATCAGATAAGAGTACCCGCTGAACTTAAGCATATCAATAAGCGGAGGAAAAGAAACTAACAAGGATTCCCTTAGTAACGGCGAGTGAAGCGGGAAGAGCTCAAATTTGAAATCTTCAAGGTTCTACCTTGACGAATTGTAGTTTAAAGAAGTGTTTTCTGTTAGTGGAGTGGCAAAAGTTCTTTGGAATAGGACATCATAGAGGTGAGAATCCGTATTTGGTCATTCCTCCTAGCTTTGTGATACACTTTCAAAGAGTCGGATTGTTTGGGAATGCAGTCCAAAATGGGTGGTAAATTTCATCTAAAGCTAAATACTGGCGAGAGACCGATAGCGAACAAGTACCGTGAGGGAAAGATGAAAAGAACTTTGAAAAGAGAGTTAAACAGTACGTGAAATTGTCAAAAGGAAGCGTTTGACACCAGTGTTGTTGTGGAGAAATCAATTGTGTGGAACGGGTTGTTGTGGGTTGAGACCTTATCAGCTCTCCTTACTCTTTACCTTTTTCACGCAATGCACTTTCTCTTTAACAAGTCAACATCAATTTCCTTTGTTGTAAAAGGGTCAGCGGAAGTGGCTTTCTTTTCGGAGAAAGTGTTTATAGCCGTTGATCTCTACAATCGGAGAGATTGAGGTCTGCAGCGTAGATCCTTCGGGGTTAGATACGTCGGTGCTAAGTTATAATCCTATATAGACAACTTGTTGACTATATTCGATCATGTAGCTTACTCGCTGACGCTATTTTACCTACGCTTAGGATGTT
>Aoud18_133494;Piromyces
ACTTGATCTCAAATCAGATAAGAGTACCCGCTGAACTTAAGCATATCAATAAGCGGAGGAAAAGAAACTAACAAGGATTCCCTTAGTAACGGCGAGTGAAGCGGGAGGAGCTCAAATTTGAAATCTTCAAGGTTTTACCTTGACGAATTGTAGTTTAAAGAAGTGTTTTCTGTTGAAGTTTTGGTAAAAGTCCTTTGGAATAGGACATCATAGAGGGTGAGAATCCCGTATTTGACCATTATTTTCAGCTGTGTGATACACTTTCAAAGAGTCGGATTGTTTGGGAATGCAGTCCAAAATGGGTGGTAAATTTCATCTAAAGCTAAATATTGGCGAGAGACCGATAGCGAACAAGTACCGTGAGGGAAAGATGAAAAGAACTTTGAAAAGGGAGTTAAACAGTACGTGAAATTGTCAAAAGGGGAGCGTTTGACACCAGTGTTGTTTTCTCGAAAATCAATTAAAAAAAGTTGGATTTTGTGTTGTATTGACCTTAACAGCTTGCTTCACTCTTTTCTTGCTTTTTTAATGCACTTTTCGTTTAACAAGTCAACATCAGTTTCTTTTGTTGTAAAAGGGTCATTGGAAGGTGGCTTTCTCTTCGGAGAAAGTGTTTATAGCCTTTGATCTCTGCAATCGGAGAGACTGAGGTCTGCAGCGTAGATCCTTCGGGGTTAGATACATTTGTGCTAAGCTACAGCTTTTCATAGACAACTTGTTGACTATGTTTAGTCTTGTAACTTACCCGCTTATGCTATTTTACCTACGCTTAGG
>Aoud18_133530;Piromyces
ACTTGATCTCAAATCAGATAAGAGTACCCGCTGAACTTAAGCATATCAATAAGCGGAGGAAAAGAAACTAACAGGATTCCCTAGTACGGCGAGTGAAGCGGAAGAGCTCAATTGAATCTTCAAGGTTCCCTTGACGAATTGTAGTTTATAGAAGTGTTTCTGTTAGAGAGGTGGTAAAGTTCTTGGAATAGACATCATAGAGGTGAGAATCCGTATTTGATCACTTTCTACTAACGTTGTGATACACTTTCAACGAGTCGGATTGTTTGGGAATGCAGTCCAAATGGGTGGTAATTTCATCTAAAGCTAAATATTGGCGAGAGACCGATAGCGAACAAGTACCGTGAGGAAAGATGAAAAGAACTTTGAAAAGAGAGTTAAACAGTACGTGAAATTGTCAAAAGGGAAGCGTTTGACACCAGTGTTGTTTTCCGAAAATCAATTACGAATGGCGGATTCTAAGTTTCATGACCTTAAAAGCTTGTTTCTTTCTTTTCCTGTCTTTCTTAATGCACTTTTCGGTTAACAAGTCACATCAATTTCTTTGTTGTAAAGGTTAAGAGGAAGGTGGCTTTACTTTCGGGTAAAGTGTTATAGCCTTTTAACTCTGCAATCGAGAGATTGAGTCTGCAGCGTAGATCCTTCGGGCTAGATAGTTTGTGCTAAGTTATAGCTTTTCATAGACAACTTGTTGACTATGTTTAGTCTGTAGCTTACTCGCAGATGCTATTTTACCTACGCTTAGGATGTGAA
>Aoud18_1336;RH5
ACTTGATCTCAAATCAGATAAGAGTACCCGCTGAACTTAAGCATATCAATAAGCGGAGGAAAAGAAACTAACAAGGATTCCCCTAGTAACGGCGAGTGAAGCGGGAAGAGCTCAAATTTGAAATCTTCAAGGGTTTCCCTTGACGAATTGTAGTTTATAGAAGTGTTTTCTGTTAGAGAGGTGTAAAAGTTCTTTGGAATAGGACATCATAGAGGGTGAGAATCCCGTATTTGATCACTTTCTACTAACGTTGTGATACACTTTCAACGAGTCGGATTGTTTGGGAATGCAGTCCAAAATGGGTGGTAAATTTCATCTAAAGCTAAATATTGGCGAGAGACCGATAGCGAACAAGTACCGTGAGGGAAAGATGAAAAGAACTTTGAAAAGAGAGTTAAACAGTACGTGAAATTGTCAAAAGGGAAGCGTTTGACACCAGTGTTGTTTTTCCGAAAATCAATTACGAATGGCGGGATTCTAAGTTTCATGACCTTAAAAGCTTGTTTCTTTCTTTCCTGTCTTTCTTAATGCACTTTTCGGTTAACAAGTCAACATCAATTTCCTTTGTTGTAAAAGGTTAAGAGGAAGGTGGCTTTACTTTCGGGTAAAGTGTTTATAGCCTTTTAACTCTGCAATCGGAGAGATTGAGGTCTGCAGCGTAGATCCTTCGGGCTAGATACGTTTGTGCTAAGTTATAGCTTTTCATAGACAACTTGTTGACTATGTTTAGTCTTGTAGCTTACTCGCAGATGCTATTT
>Aoud18_133749;SK4
ACTTGATCTCAAATCAGATTAGAGTACCCGCTGAACTTAAGCATATCAATAAGCGGAGGAAAAGAAACTAACAAGGATTCCCTTAGTAACGGCGAGTGAAGCGGGAAGAGCTCAAATTTGAAATCTTCAAGGTTCTACCTTGACGAATTGTAGTTTAAAGAAGTGTTTTCTGTTAGCGGAGTGGCAAAAGTTCTTTGGAATAGGACATCATAGAGGGTGAGAATCCCGTATTTGGTCATTCCTTCTAGCTTTGTGATACACTTTCAAAGAGTCGGATTGTTTGGGAATGCAGTCCAAAATGGGTGGTAAATTTCATCTAAAGCTAAATACTGGCGAGAGACCGATAGCGAACAAGTACCGTGAGGGAAAGATGAAAAGAACTTTGAAAAGAGAGTTAAACAGTACGTGAAATTGTCAAAAGGGAAGCGTTTGACACCAGTGTTGTTGTGGAGAAATCAATTGTGTGGAACGGGTTGTTGTGGGTTGAGACCTTATCAGCTCTCCTTACTCTTTACCTTTTTCACGCAATGCACTTTCTCTTTAACAAGTCAACATCAATTTCTTTTGTTGTAAAAGGGCCGGCGGAAGGTGGCTTTCTTTTCGGAGAAAGTGTTTATAGCCGTTGGTCTCTACAATCGGAGAGATTGAGGTCTGTAGCGTAGATCCTTCGGGGTTAGATACGTTGGTGCTAAGTTATAATCCTACATAGACAACTTGTTGACTATGTTCGATCATGTAGCTTACTCGCTAGCGCTATTT
>Aoud18_133794;Caecomyces
GCTTGATCTCAAATCAGATAAGAGTACCCGCTGAACTTAAGCATATCAATAAGCGGAGGAAAAGAAACTAACTAGGATTCCCTCAGTAACGGCGAGTGAAGCGGGAAGAGCTCAAATTTGAAATCTTCAAGGTTTTACCTTGACGAATTGTAGTTTAAAGAAGTGTTTTCTGTTGGAGTTTTGGTAAAAGTTCTTTGGAAAAGGACATCATAGAGGGTGAGAATCCCGTATTTGACCACTATCTCCAGCTTTGTGATACACTTTCAGAGAGTCGGATTGTTTGGGAATGCAGTCCAAAATGGGTGGTAAATTTCATCTAAAGCTAAATACTGGCGAGAGACCGATAGCGAACAAGTACCGTGAGGGAAAGATGAAAAGAACTTTGAAAAGAGAGTTAAACAGTACGTGAAATTGTCAAAAGGGAAGCGTTTGACACCAGTGTTGTTTTCTCGAAAATCAATTAAAAAAGGCCGGATTTTGTGTTGTATTGACTTTATCAGCTTTCTGCACTTTTTTCTTGTCTTTTTTAATGCACTTTTCGTTTAACAAGTCAACATCAATTTCTTTTGTTGTAAAAGGGTCATTGGAAGGTGGCTTTCTTTTCGGAGAAAGTGTTTATAGCCTTTGGCCTCTGCAATCGGAGAGATTGAGGTCTGCAGCGTAGATCCTTCGGGGTTAGATACATTTGTGCTAAGTTATAGCCTTTCATAGACAACTTGTTGACTATGATCAGTCATGTAGCTTACTCGCTTATGCTATTTTACCTACGCTTAGGATGTTG
>Aoud18_133851;SK4
ACTTGATCTCAAATCAGATAAGAGTACCCGCTGAACTTAAGCATATCAATAAGCGGAGGAAAAGAAACTAACAAGGATTCCCTTAGTAACGGCGAGTGAAGCGGGAAGAGCTCAAATTTGAAATCTTCAAGGTTCTACCTTGACGAATTGTAGTTTAAAGAAGTGTTTTCTGTTAGTGGAGTGGCAAAAGTTCTTTGGAATAGGACATCATAGAGGGTGAGAATCCCGTATTTGGTCATTCCTCCTAGCTTTGTGATACACTTTCAAAGAGTCGGATTGTTGGAATGCAGTCCAAAATGGGTGGTAAATTTCATCTAAAGCTAAATACTGGCGAGAGACCGATAGCGAACAAGTACCGTGAGGGAAAGATGAAAAGAGCTTTGAAAAGAGAGTTAAACAGTACGTGAAATTGTCAAAAGGGAAGCGTTTGACACCAGTGTTGTTGTGGAGAAATCAATTGTGTGGAACGGGTTGTTGTGGGGTTGAGACCTTATCAGCTCTCCTTACTCTTTACCTTTTCACGCAATGCACTTCTCTTTAACAAGTCAACATCAATTTCTTTTGTTGTAAAAGGGTCAGCGGAAGTGGCTTTCTTTCGGAGAAAGTGTTTATAGCCGTTGATCTCTACAATCGGAGAGATTGAGGTCTGCAGCGTAGATCCTTCGGGGTTAGATACGTCGGTGCTAAGTTATAATCCTATATAGACAACTTGTTGACTATATTCGATCTGTAGCTTACTCGCTGGCGCTATTT
>Aoud18_134004;SK4
ACTTGATCTCAAATCAGATAAGAGTACCCGCTGAACTTAAGCATATCAATAAGCGGAGGAAAAGAAACTAACAAGGATTCCCTTAGTAACGGCGAGTGAAGCGGGAAGAGCTCAACTTGAAATCTTCAAGGTTCTACCTTGACGAATTGTAGTTTTAAAGAAGTGTTTTCTGTTAGTGGAGTGGCAAAAGTTCTTGGAATAGGACACCATAGAGGGTGAGAATCCCGTATTTGGTCATTCCTCCTAGCTTTGTGATACACTTTCAAGAGTCGGATTGTTTGGGAATGCAGTCCAAAATGGGTGGTAAATTTCATCTAAAGCTAAATACTGGCGAGAGACCGATAGCGAACAAGTACCGTGAGGGAAAGATGAAAAGAACTTTGAAAAGAGAGTTAAACAGTACGTGAAATTGTCAAAAGGGAAGCGTTTGACACCAGTGTTGTTGTGGAGAAATCAATTGTGTGGAACGGGTTGTTGTGGGTTGAGACCTTATCAGCTCTCCTTACTCTTTACCTTTTTCACGCAATGCACTTTCTCTTTAACAAGTCAACATCAATTTCTTTTGTTGTAAAGGTCAGCGGAAGGTGGCTTTCTTTTCGAGAAAGTGTTTATAGCCGTTGATCTCTACAATCGGAGAGATTGAGGTCTGCAGCGTAGATCCTTCGGTTAGATACGTCGGTGCTAAGTTATAATCCTATATAGACAACTTGTTGACTATATTCGATCATGTAGCTTACTCGCTGGCGCTATTTTACCTACGCTTAGGATGTTG
>Aoud18_134333;SK4
ACTTGATCTCAAATCAGATAAGAGTACCCGCTGAACTTAAGCATATCAATAAGCGGAGGAAAAGAAACTAACAAGGATTCCTTAGTAACGGCGAGTGAAGCGGGAAGAGCTCAAATTTGAAATCTTCAAGGTTCTACCTTGACGAATTGTAGTTTAAAGAAGTGTTTTCTGTTAGTGGAGTGGCAAAAGTTCTTTGGAATAGACATCATAGAGGGTGAGATCCCGTATTTGGTCATTCCTCCTAGCTTTGTGATACACTTTCAAAGAGTCGGATTGTTTGGGAATGCAGTCCAAAATGGTGGTAAATTCATCTAAAGCTAAATACTGGCGAGAGACCGATAGCGAACAAGTACCGTGAGGGAAAGATGAAAAGAACTTTGAAAAGAGAGTTAAACAGTACGTGAAATTGTCAAAAGGAAGCGTTTGACACCAGTGTTGTTGTGGAGAAATCAATTGTGTGGAACGGTTGTTGTGGGTTGAGACCTTATCAGCTCTCCTTACTCTTTACCTTTTCACGCAATGCACTTTCTCTTTAACAAGTCAACATCAATTTCTTTGTTGTAAAAGGGTCAGCGGAAGGTGGCTTCTTTTCGGAGAAAGTGTTTATAGCCGTTGATCTCTACAATCGGAGAGATTGAGGTCTGCAGCGTAGATCCTTCGGGTTAGATACGTCGTGCTAAGTTATAATCCTATATAGACAACTTGTTGACTATATTCGATCATGTAGCTTACTCGCTGGCGCTATTTTAC
>Aoud18_134338;Caecomyces
ACTTGATCTCAAATCAGATAAGAGTACCCGCTGAACTTAAGCATATCAATAAGCGGAGGAAAAGAAACTAACTAGGATTCCCTCAGTAACGGCGAGTGAAGCGGGAAGAGCTCAAATTTGAAATCTTCAAGGTTTTACCTTGACGAATTGTAGTTTAAAGAAGTGTTTTCTGTTGGAGTTTTGGTAAAAGTTCTTTGGAAAAGGACATCATAGAGGGTGAGAATCCCGTATTTGACCATTATCTCCAGCTTTGTGATACACTTTCAAAGAGTCGGATTGTTTGGGAATGCAGTCCAAAATGGGTGGTAAATTTCATCTAAAGCTAAATACTGGCGAGAGACCGATAGCGAACAAGTACCGTGAGGGAAAGATGAAAAGAACTTTGAAAAGAGAGTTAAACAGTACGTGAAATTGTCAAAAGGGAAGCGTTTGACACCAGTGTTGTTTTCTCGAAAATCAATTAAAAAAGGCCGGATTTTGTGTTGTATTGACTTTATCAGCTTTCTGCACTTTTTTCTTGTCTTTTTTAATGCACTTTTCGTTTAACAAGTCAACATCAATTTCTTTTGTTGTAAAAGGGTCATTGGAAGGTGGCTTTCTTTTCGGAGAAAGTGTTTATAGCCTTTGGCCTCTGCAATCGGAGAGATTGAGGTCTGCAGCGTAGATCCTTCGGGGTTAGATACATTTGTGCTAAGTTATAGCCTTTCATAGACAACTTGTTGACTATGATCAGTCATGTAGCTTACTCGCTTATGCTATTTTACCTACG
>Aoud18_134362;SK4
ACTTGATCTCAAATCAGATAAGAGTACCCGCTGAACTTAAGCATATCAATAAGCGGAGGAAAAGAAACTAACAAGGATTCCCTTAGTAACGGCGAGTGAAGCGGGAAGAGCTCAAATTTGAAATCTTCAAGGTTCTACCTTGACGAATTGTAGTTTAAAGAAGTGTTTTCTGTTAGCGGAGTGCAAAAGTTCTTTGGAATAGGACATCATAGAGGGTGAGAATCCCGTATTTGGTCATTCCTTCTAGCTTTGTGATACACTTTCAAAGAGTCGGATTGTTTGGGAATGCAGTCCAAAATGGGTGGTAAATTTCATCTAAAGCTAAATACTGGCGAGAGACCGATAGCGAACAAGTACCGTGAGGGAAAGATGAAAAGAACTTTGAAAAGAGAGTTAAACAGTACGTGAAATTGTCAAAAGGGAAGCGTTTGACACCAGTGTTGTTGTGGAGAAATCAATTGTGTGGAACGGGTTGTTGTGGGGTTGAGACCTTATCAGCTCTCCTTACTCTTACCTTTTTCACGCAATGCACTTCTCTTTAACAAGTCAACATCAATTTCTTTTGTTGTAAGAGGGTCAGCGGAAGGTGGCTTTCTTTTCGGAGAAAGTGTTTATAGCCGTTGATCTCTACAATCGGAGAGATTGAGGTCTGCGGCGTAGATCCTTCGGGGTTAGATACGTCGGTGCTAAGTTATAATCCTATATAGACAACTTGTTGACTATATTCGATCTTGTAGCTTACTCGCTGGCGCTATTTTACCTACGCTTAGGATGTTG
>Aoud18_134580;SK4
ACTTGATCTCAAATCAGATAAGAGTACCCGCTGAACTTAAGCATATCAATAACGGAGGAAAAGAAACTAACAAGGATTCCCTTAGTAACGGCGAGTGAAGCGGGAAGAGCTCAAATTTGAAATCTTCAAGGTTCTACCTTGACGAATTGTAGTTTAAAGAAGTGTTTTCTGTAGTGGAGTGGCAAAAGTTCTTTGGAATAGGACATCATAGAGGGTGAGAATCCCGTATTTGGTCATTCCTCCTAGCTTTGTGATACACTTTCAAAGGGTCGGATTGTCTGGGAATGCAGTCCAAAATGGTGGTAATTTCATCTAAAGCTAAATACTGGCGAGAGACGATAGCGAACAAGTACCGTGAGGGAAGATGAAAAGAACTTGAAAAGAGAGTTAAACAGTACGTGAAATTGTCAAAAGGGAAGCGTTGACACCAGTGTTGTTGTGGAGAAATCAATTGTGTGGACGGGTTGTTGTGGGGTTGAGACCTTATCAGCTCTCCTTACTCTTTACCTTTTCACGCAATGCACTTTCTCTTTAACAAGTCAACATCAATTTCTTTTGTTGTAAAGGGTCAGCGGAAGGTGGCTTTCTTTTCGGAGAAAGTGTTTATAGCCGTTGATCTCTACAATCGGAGAGATTGAGGTCTGCAGCGTAGATCCTTCGGTTAGATACGTCGTGCTAAGTTATAATCCTATATAGACAACTTGTTGACTATATTCGATCATGTAGCTTACTCGCTGGCGCTATTTTACCTACGCTTAGGATGTTG
>Aoud18_134749;Neocallimastix
ACTTGATCTCAAATCAGATAAGAGTACCCGCTGAACTTAAGCATATCAATAAGCGGAGGAAAAGAAACTAACAAGGATTCCCTTAGTAACGGCGAGTGAAGCGGGAAGAGCTCAAATTTGAAATCTTCAAGGTTCTACCTTGGCGAATTGTAGTTTAAAGAAGTGTTTTCTGTTAGAGGAGTAGCAAAAGTTCCTTGGAATGGGACATCATAGAGGGTGAGAATCCCGTATTTGGTTATTCATTCTAGCTTTGTGATACACTTTCAAAGAGTCGGATTGTTTGGGAATGCAGTCCAAAATGGGTGGTAAAATTTCATCTAAAGCTAAATATTGGCGAGAGACCGATAGCGAACAAGTACCGTGAGGGAAAGATGAAAAGAACTTTGAAAAGAGAGTTAAACAGTACGTGAAATTGTCAAAAGGGAAGCGTTTGACACCAGTGTTGTTTTTCCGAAAATCAATTACGAATGGCTTGATTTTGTGTTGTATTGACCTTATCAGCTTTCTTCACTTTTTTCGAGTCTTTCTTAATGCACTTTTCGGTTAACAAGTCAACATCAATTCTTTTGTTGTAAAAGAGTATTCGGAAGGTGGCTTTCTTTCGGAGAAAGTGTTTATAGCCCTATACTTCTACAATCGAGAGATTGAGGTCTGCAGCGTAGATCCTTCGGGGTTAGATACATTGTGCTAAGTTGTAGCTTTTCATAGACAACTTGTTGACTATGTTTAGTCATGCGGCTTACTCGCTTATGCTATTTTACCTACGCTTAGGATGTTGA
>Aoud18_134947;Orpinomyces
ACTTGATCTCAAATCAGATAAGAGTACCCGCTGAACTTAAGCATATCAATAAGCGAGGAAAAGAGACAAACAAGGATTCCTTAGTAACGGCGAGTGAAGCGGAAGAGCTCAAATTTGAAATCTTCAAGGTTTCCTTGACGAATTGTAGTTTAAGAAGTGTTTTCTGTTAGTGAGTGGCAAAAGTTCTTTGGAATAGGACATCATAGAGGGTGAGAATCCCGTATTTGATCATTCTCTACTTTGTGATACACTTTCAACGAGTCGGATTGTTTGGGAATGCAGTCCAAAATGGGTGGTAAATTTCATCTAAAGCTAAATATGGCGAGAGACCGATAGCGAACAAGTACCGTGAGGAAAGATGAAAAGAACTTTGAAAAGAGAGTTAAACAGTACGTGAAATTGTCAAAAGGGAAGCGTTTGACACCAGTGTTGTTGTGGAGAAATCAATTGTGTGGAACGGGTTGTTGTGGGTTGAGACCTTATCAGCTCTCCTTACTCTTTACCTTTTTCACGCAATGCACTTTCTCTTTAACAAGTCAACATCAATTTCTTTTGTTGTAAAAGGGTCAGCGGAAGGTGGCTTTCTTTTCGGAGAAAGTGTTTATAGCCGTTGATCTCTACAATCGGAGAGATTGAGGTCTGCAGCGTAGATCCTTCGGGTTAGATACGTCGGTGCTAAGTTATAATCCTATATAGACAACTTGTTGACTATATTCGATCATGTAGCTTACTCGCTGACGCTATTT
>Aoud18_134961;RH5
ACTTGATCTCAAATCAGATAAGAGTACCCGCTGAACTTAAGCATATCAATAAGCGGAGGAAAAGAAACTAACAAGGATTCCCCTAGTAACGGCGAGTGAAGCGGGAAGAGCTCAAATTTGAAATCTTCAAGGTTTCCCTTGACGAATTGTAGTTTATAGAAGTGTTTTCTGTTAGAGAGGTGGTAAAAGTTCTTTGGAATAGGACATCATAGAGGGTGAGAATCCCGTATTTGATCACTTTCTACTAACGTTGTGATACACTTTCAACGAGTCGGATTGTTTGGGAATGCAGTCCAAAATGGGTGGTAAATTTCATCTAAAGCTAAATATTGGCGAGAGACCGATAGCGAACAAGTACCGTGAGGGAAAGATGAAAAGAACTTTGAAAAGAGAGTTAAACAGTACGTGAAATTGTCAAAAGGGAAGCGTTTGACACCAGTGTTGTTTTTCCGAAAATCAATTACGAATGGCGGGATTCCAAGTTTCATGACCTTAAAAGCTTGTTTCTTTCTTTTCCTGTCTTTCTTAATGCACTTTTCGGTTAACAAGTCAACATCAATTTCTTTTGTTGTAAAAGGTTAAGAGGAAGGTGGCTTTACTTTCGGTAAAGTGTTTATAGCCTTTTAACTCTGCAATCGGAGAGATTGAGGTCTGCAGCGTAGATCCTTCGGGCTAGATACGTTTGTGCTAAGTTATAGCTTTTCATAGACAACTTGTTGACTATGTTTAGTCTTGTAGCTTACTCGCAGATGCTATTT
>Aoud18_13497;SK4
ACTTGATCTCAAATCAGATAAGAGTACCCGCTGAACTTAAGCATATCAATAAGCGGAGGAAAAGAAACTAACAAGGATTCCCTTAGTAACGGCGAGTGAAGCGGGAAGAGCTCAAATTTGAAATCTTCAAGGTTCTACCTTGACGAATTGTAGTTTAAAGAAGTGTTTTCTGTTAGTGGAGTGGCAAAGTTCTTTGGAATAGGACATCATAGAGGGTGAGAATCCCGTATTTGGTCATTCCTCCTAGCTTTGTGATACACTTTCAAAGAGTCGGATTGTTTGGGAATGCAGTCCAAAATGGGTGGTAAATTTCATCTAAAGCTAAATACTGGCGAGAGACCGATAGCGAACAAGTACCGTGAGGGAAGATGAAAAGAACTTTGAAAAGAGAGTTAAACAGTACGTGAAATTGTCAAAAGGGAAGCGTTTGACACCAGTGTTGTTGTGGAGAAATCAATTGTGTGGAACGGGTTGTTGTGGGGTTGAGACCTTATCAGCTCTCCTTACTCTTTACCTTTTTCACGCAATGCACTTTCTCTTTAACAAGTCAACATCAATTTCTTTTGTTGTAAAAGGGTCAGCGGAAGGTGGCTTTCTTTTCGGAGAAAGTGTTTATAGCCGTTGATCTCTACAATCGGAGAGATTGAGGTCTGCAGCGTAGATCCTTCGGGGTTAGATACGTCGGTGCTAAGTTATAATCCTATATAGACAACTTGTTGACTATATTCGA
>Aoud18_134995;SK4
ACTTGATCTCAAATCAGATAAGAGTACCCGCTGACTTAAGCATATCAATAAGCGGAGGAAAAGAAACTAACAAGGATTCCCTTAGTAACGGCGAGTGAAGCGGGAAGGGCTCAAATTTGAATCTTCAAGGTTCTACCTTGACGATTGTAGTTTTAAAGAAGTGTTTTCTGTTAGTGGAGTGGCAAAAGTTCTTTGGAATAGGACATCATAGAGGGTGAGAATCCCGTATTTGGTCATTCCTCCTAGCTTGTGATACACTTTCAAAGAGTCGGATTGTTTGGGAATGCAGTCCAAAATGGGTGGTAAGTTCATCTAAAGCTAAATACTGGCGAGAGACCGATAGCGAACAAGTACCGTGAGGGAAAGATGAAAAGAACTTTGAAAAGAGAGTTAAACAGTACGTGAAATTGTCAAAAGGGAAGCGTTTGACACCAGTGTTGTTGTGGAGAAATCAATTGTGTGGAACGGGTTGTTGTGGGGTTGAGACTTATCAGCTCTCCTTACTCTTTACCTTTTTCACGCAATGCACTTTCTCTTTAACAAGTCAACATCAATTTCTTTGTTGTAAAAGGTCAGCGGAAGGTGGCTTTCTTTTCGGAGAAAGTGTTTATAGCCGTTGATCTCTACAATCGGAGAGATTGAGGTCTGCAGCGTAGATCCTTCGGGGTTAGATACGTCGGTGCTAAGTTATAATCCTATATAGACAACTTGTTGACTATCTTCGATCATGTAGCTTACTCGCTAGCGCTATTTTAC
>Aoud18_13504;Neocallimastix
ACTTGATCTCAAATCAGATAAGAGTACCCGCTGAACTTAAGCATATCAATAAGCGGAGGAAAAGAAACTAACAAGGATTCCCTTAGTAACGGCGAGTGAAGCGGGAAGAGCTCAAATTTGAAATCTTCAAGGTTCTACCTTGACGAATTGTAGTTTAAAGAAGTGTTTTCTGTTAGATGAGTAGCAAAAGTTCCTTGGAATGGACATCATAGAGGGTGAGAATCCCGTATTTGTTACTCATTCTAGCTTTGTGATACACTTTCAAAGAGTCGGATTGTTTGGGAATGCAGTCCAAAATGGGTGTAAATTTCATCTAAAGCTAAATATTGGCGAGAGACCGATAGCGAACAAGTACCGTGAGGGAAAGATGAAAAGAACTTTGAAAAGAGAGTTAAACAGTACGTGAAATTGTCAAAAGGGAAGCGTTTGACACCAGTGTTGTTTTTCCGATAATCAATTACGAATGGCTTGATTTTGTGTTGTATTGACCTTATCAGCTTCTTCACTTTTTTCGAGTCTTTCTTAATGCACTTTTCGGTTAACAAGTCAACATCAATTTCTTTTGTTGTAAAAGAGTATCGGAAGGTGGCTTCTTTTCGGAGAAAGTGTTTATAGCCCTATACTTCTACAATCGGAGAGATT
>Aoud18_135057;SK4
ACTTGATCTCAAATCAGATAAGAGTACCCGCTGAACTTAAGCATATCAATAAGCGGAGGAAAAGAAACTAACAAGGATTCCCTTAGTAACGGCGAGTGAAGCGGGAAGAGCTCAAATTTGAAATCTTCAAGGTTCTACCTTGACGAATTGTAGTTTAAAGAAGTGTTTTCTGTTAGTGGAGTGGCAAAAGTTCTTTGGAATAGGACATCATAGAGGGTGAGAATCCCGTATTTGGTCATTCCTCCTAGCTTTGTGATACACTTTCAAAGAGTCGGATTGTTTGGGAATGCAGTCCAAAATGGGTGGTAAATTTCATCTAAAGCTAAATACTGGTGAGAGACCGATAGCGAACAAGTACCGTGAGGGAAAGATGAAAAGAACTTTGAAAAGAGAGTTAAACAGTACGTGAAATTGTCAAAAGGGAAGCGTTTGACACCAGTGTTGTTGTGGAGAAATCAATTGTGTGGAACGGGTTGTTGTGGGGTTGAGACCTTATCAGCTCTCCTTACTCTTTACCTTTTTCACGCAATGCACTTTCTCTTTAACAAGTCAACATCAATTTCTTTTGTTGTAAAAGGGTCAGCGGAAGGTGGCTTTCTTTTCGGAGAAAGTGTTTATAGCCGTTGATCTCTACAATCGGAGAGATTGAGGTCTGCAGCGTAGATCCTTCGGGGCTAGATACGTCGGTGCTAAGTTATAATCCTATATAGACAACTTGTTGACTATATTCGATCATGTAGCTTACTCGCTGACGCTATTT
>Aoud18_135161;SK4
ACTTGATCTCAAATCAGATAAGAGTACCCGCTGAACTTAAGCATATCAATAAGCGGAGGAAAAGAAACTAACAAGGATTCCCTTAGTAACGGCGAGTGAAGCGGGAAGAGCTCAAATTTGAGATCTTCAAGGTTCTACCTTGACGAATTGTAGTTTAAAGAAGTGTTTTCTGTTAGTGGAGTGGCAAAAGTTCTTTGGAATAGGACATCATAGAGGGTGAGAATCCCGTATTTGGTCATTCCTCCTAGCTTTGTGATACACTTTCAAAGAGTCGGATTGTTTGGGAATGCAGTCCAAAATGGGTGGTAAATTTCATCTAAAGCTAAATACTGGCGAGAGACCGATAGCGAACAAGTACCGTGAGGGAAAGATGAAAAGAACTTTGAAAAGAGAGTTAAACAGTACGTGAAATTGTCAAAAGGGAAGCGTTTGACACCAGTGTTGTTGTGGAGAAATCAATTGTGTGGAACGGGTTGTTGTGGGGTTGAGACCTTATCAGCTCTCCTTACTCTTTACCTTTTTCACGCAATGCACTTTCTCTTTAACAAGTCAACATCAATTTCTTTTGTTGTAAAAGGGTCAGTGGAAGGTGGCTTTCTTTTCGGAGAAAGTGTTTATAGCCGTTGATCTCTACAATCGGAGAGATTGAGGTCTGCAGCGTAGATCCTTCGGGGTTAGATACGTCGGTGCTAAGTTATAATCCTATATAGACAACTTGTTGACTATATTCGATCATGTAGCTTACTCGCTGACGCTATTT
>Aoud18_135182;SK4
ACTTGATCTCAAATCAGATAAGAGTACCCGCTGAACTTAAGCATATCAATAAGCGGAGGAAAAGAAACTAACAAGGATTCCTTAGTAACGGCGAGTGAAGCGGAAGAGCTCAAATTTGAATCTTCAAGGTTCTACCTTGACGAATTGTAGTTTAAAGAAGTGTTTTCTGTTAGTGGAGTGGCAAAAGTTCTTTGGAATAGGACATCATAGAGGGTGAGAATCCGTATTTGTCATTCCTACTAGCTTTGTGATACACTTTCAAAGAGTCGGATTGTTTGGGAATGCAGTCCAAAATGGGTGGTAAATTTCATCTAAAGCTAAATACTGGCGAGAGACCGATAGCGAACAAGTACGTGAGGGAAAGATGAAAGAACTTTGAAAAGAGAGTTAAACAGTACGTGAAATTGTCAAAAGGAAGCGTTTGACACCAGTGTTGTTGTGAGAAATCAATTGTGTGGAACGGGTTGTTGTGGGTTGGACCTTATCAGCTCTCCTTACTCTTTACCTTTTTCACGCAATGCACTTCTCTTTAACAAGTCAACATCAATTTCTTTTGTTGTAAAGGGTCAGCGGAAGGTGGCTTTCTTTTCGGAGAAAGTGTTTATAGCCGTTGATCTCTACAATCGGAGAGATTGAGGTCTGCAGCGTAGATCCTTCGGGTTAGATACGTCGTGCTAAGTTATAATCCTATATAGACAACTTGTTGACTATATTCGATCATGTAGCTTACTCGCTGGCGCTATTTTACCTACGCTTAGGATGT
>Aoud18_135183;SK4
ACTTGATCTCAAATCAGATAAGAGTACCGCTGAACTTAAGCATATCAATAAGCGGAGAAAAGAAACTAACAAGGATTCCTTAGTAACGGCGAGTGAAGCGGAAGAGCTCAAATTTGAAATCTTCAAGGTTCTACCTTGACGATTGTAGTTTAAAGAAGTGTTTTCTGTTAGCGGAGTGGCAAAAGTTCTTTGGAATAGGACATCATAGAGGGTGAGAATCCCGTATTTGGTCATTCTTCTAGCTTTGTGATACACTTTCAAAGAGTCGGATTGTTGGAATGCAGTCCAAATGGGTGGTAAATTTCATCTAAAGCTAAATATGGCGAGAGACGATAGCGAACAAGTACGTGAGGGAAAGATGAAAGAACTTTGAAAAGAGAGTTAACAGTACGTGAAATTGTCAAAAGGGAAGCGTTTGACACCAGTGTTGTTGTGGAGAAATCAATTGTGTGGAACGGGTTGTTGTGGGTTGAGACCTTATCAGCTCTCCTTACTCTTTACCTTTTTCACGCAATGCACTTCTCTTTAACAAGTCAACATCAATTTCTTTTGTTGTAAAAGGTCAGCGGAAGTGGCTTTCTTTTCGGAGAAAGTGTTTATAGCCGTTGATCTCTACAATCGGAGAGATTGAGGTCTGCAGCGTAGATCCTTCGGGTTAGATACGTTGGTGCTAAGTTATAATCTATATAGGCAACTTGTTGACTATATTCGATCATGTAGCTTACTCGCTGGCGCTATT
>Aoud18_13521;SK4
ACTTGATCTCAAATCAGATAAGAGTACCGCTGAACTAAGCATATCAATAAGCGAGGAAAAGAAACTAACAGATTCCTTAGTAACGGCGAGTGAGCGGGAAGAGCTCAAATTTGAAACCTTCAAGGTTCTACCTTGACGAATTGTAGTTTAAAGAAGTGTTTTCTGTTAGCGGAGTGGCAAAAGTTCTTTGGAATAGGACATCATAGAGGTGAGAATCCGTATTTGGTCATTCCTTCTAGCTTTGTGATACACTTTCAAAGAGTCGGATTGTTTGGAATGCAGTCCAAATGGTGGTAATTTCATCTAAAGCTAAATACTGGCGAGAGACGATAGCGAACAGTACCGTGAGGGTAAGATGAAAAGAACTTTGAAAAGAGAGTTAAACAGTACGTGAAATTGTCAAAAGGAGCGTTTGACACCAGTGTTGTTGTGGAGAATCAATTGTGTGGAAGGTTGTTGTGGGTTGAGACCTTATCAGCTCTCCTTACTCTTTACTTTTTCACGCAATGCACTTTCTCTTAACAAGTCACATCAATTTCTTTGTTGTAAAAGGTCAGCGGAAGTGGCTTTCCTTCGAAGAAAGTGTTTATAGCGTTGATCTCTACAATCGGAGAGATTGAGTCTGCAGCGTAGATCTTCGGGTTAGATACGTCGGTGCTAAGTTATAATCCTATATAGACACTTGTTGACTATATTCGATCTTGTAGCTTACTCGCTGCGCTATTTTACCTA
>Aoud18_135249;SK4
ACTTGATCTCAAATCAGATAAGAGTACCCGCTGAACTTAAGCATATCAATAAGCGGAGGAAAAGAAACTAACAAGGATTCCCTTAGTAACGGCGAGTGAAGCGGGAAGAGCTCAAATTTGAAATCTTCAAGGTTCTACCTTGACGAATTGTAGTTTAAAGAAGTGTTTTCTGTTAGTGGAGTGGCGAAAGTTCTTTGGAATAGGACATCATAGAGGGTGAGAATCCCGTATTTGGTCATTCCTCCTAGCTTTGTGATACACTTTCAAAGAGTCGGATTGTTTGGGAATGCAGTCCAAAATGGGTGGTAAATTTCATCTAAAGCTAAATACTGGCGAGAGACCGATAGCGAACAAGTACCGTGAGGGAAAGATGAAAAGAACTTTGAAAAGAGAGTTAAACAGTACGTGAAATTGTCAAAAGGGAAGCGTTTGACACCAGTGTTGTTGTGGAGAAATCAATTGTGTGGAACGGGTTGTGGGGTTGAGACCTTATCAGCTCTCCTTACTCTTTACCTTTTTCACGCAATGCACTTTCTCTTTAACAAGTCAACATCAATTTCTTTTGTTGTAAAAGGGTCAGCGGAAGGTGGCTTTCTTTTCGGAGGAAGTGTTTATAGCCGTTGATCTCTACAATCGGAGAGATTGAGGTCTGCAGCGTAGATCCTTCGGGGTTAGATACGTCGGTGCTAAGTTATAATCCTATATAGACAACTTGTTGACTATATTCGATCATGTAGCTTACTCGCTGACGCTATTTTACCTACGCTTAGGATGTTG
>Aoud18_135302;RH5
ACTTGATCTCAAATCAGATAAGAGTACCCGCTGAACTTAAGCATATCAATAAGCGGAGGAAAAGAAACTAACAAGGATTCCCCTAGTAACGGCGAGTGAAGCGGGAAGAGCTCAAATTTGAAATCTTCAAGGGTTTCCCTTGACGAATTGTAGTTTATAGAAGTGTTTTCTGTTAGAGAGGTGGTAAAAGTTCTTTGGAATAGGACATCATAGAGGGTGAGAATCCCGTATTTGATCACTTTCTACTAACGTTGTGATACACTTTCAACGAGTCGGATTGTTTGGGAATGCAGTCCAAAATGGGTGGTAAATTTCATCTAAAGCTAAATATTGGCGAGAGACCGATAGCGAACAAGTACCGTGAGGGAAAGATGAAAAGAACTTTGAAAAGAGAGTTAAACAGTACGTGAAATTGTCAAAAGGGAAGCGTTTGACACCAGTGTTGTTTTTCCGAAAATCAATTACGAATGGCGGGATTCTAAGTTTCATGACCTTAAAAGCTTGTTTCTTTCTTTTCCTGTCTTTCTTAATGCACTTTCGGTTAACAAGTCAACATCAATTTCTTTTGTTGTAAAAGGTTAAGAGGAAGGTGGCTTTACTTTCGGGTAAAGTGTTTATAGCCTTTTAACTCTGCAATCGGAGAGATTGAGGTCTGCAGCGTAGATCCTTCGGGGCTAGATACGTTTGTGCTAAGTTATAGCTTTTCATAGACAACTTGTTGACTATGTTTAGTCTTGTAGCTTACTCGCAGATGCTATTCTACCTACGCTTAGGATGTTG
>Aoud18_135336;RH5
ACTTGATCTCAAATCAGATAAGAGTACCGCTGAACTTAAGCATATCAATAAGCGGAGGAAAAGAAACTAACAAGGATTCCCCTAGTAACGGCGAGTGAAGCGGGAAGAGCTCAAATTTGAAATCTTCAAGGGTTTCCCTTGACGAATTGTAGTTTATAGAAGTGTTTTCTGTTAGAGAGGTGGTAAAAGTTCTTTGGAATAGGACATCATAGAGGGTGAGAATCCCGTAATTGATCACTTTCTACTAACGTTGTGATACACTTTCAACGAGTCGGATTGTTTGGGAATGCAGTCCAAAATGGGTGGTAAATTTCATCTAAAGCAAAATATTGGCGAGAGACCGATAGCGAACAAGTATCGTGAGGGAAAGATGAAAAGAACTTTGAAAAGAGAGTTAAACAGTACGTGAAATTGTCAAAAGGGAAGCGTTTGACACCAGTGTTGTTTTTCCGAAAATCAATTACGAATGGCGGGATTCTAAGTTTCATGACCTTAAAAGCTTGTTTCTTTCTTTTCCTGTCTTTCTTAATGCACTTTTCGGTTAACAAGTCAACATCAATTTCTTTTGTTGTAAAAGGTTAAGAGGAAGGTGGCTTTACTTTCGGGTAAAGTGTTTATAGCCTTTTAACTCTGCAATCGGAGAGATTGAGGTCTGCAGCGTAGATCCTTCGGGCTAGATACGTTTGGCTAAGTTATAGCTTTTCATAGACAACTTGTTGACTATGTTTAGTCTTGTAGCTTACTCGCAGATGCTATTTTACCTACGCTTAGGATGTTG
>Aoud18_135471;Piromyces
ACTGATCTCAAATCAGATAAGAGTACCCGCTGAACTTAAGCATATCAATAAGCGGAGGAAAAGAAAACTAACAAGGATTCCCTTAGTAACGGCGAGTGAAGCGGGAAGAGCTCAAATTTGAAATCTTCAAGGTTTTACCTGACGAATTGTTAGTTTAAAGAAGTGTTTTCTGTTGAAGTTTCTGGTAAAAGTTCTTTGAAATAGAAATCATAGAGGGTGAGAATCCCGTATTTGACCGTTATTTTCAGCTGTGTGATACACTTTCAAAAGAGTCGGATTGTTTGGGAATGCAGTCCAAAATGGGTGGTAAATTTCATCTAAAGCTAAATATTGGCGAGAGACCGATAGCGAACAAGTACCGTGAGGGAAAGATGAAAAGAACTTTGAAAAGAGAGTTAAACAGTACGTGAAATTGTCAAAAGGGAAGCGTTTGACACCAGTGTTGTTTTCTCGGAAATCAATTAAAAATGGCTTGATTTTGTGTTGTATTGACCTTAAAAGCTTTCTTCACTTTTTTCATGTCTTTTTTTAATGCACTTTTCGTTTAACAAGTCAACATCAGTTTCTTTTGTTGTAAAAGGTCATTGGAAGGTGGCTTTCTTTTCGGAGAAAGTGTTTATAGCCTTTGACTCCTGCAATCGGAGAGACT
>Aoud18_135536;Pecoramyces
ACTTGATCTCAAATCGGATAAGAGTACCCGCTGAACTTAAGCATATCAATAAGCGGAGGAAAAGAAACTAACAAGGATTCCCTTAGTAACGGCGAGTGAAGCGGGAAGAGCTCAAATTTGAAATCTTCAAGGTTCTACCTTGACGAATTGTAGTTTAAAGAAGTGTTTTCTGTTAGTGGAGTGGCAAAAGTTCTTTGGAATAGGACATCATAGAGGGTGAGAATCCCGTATTTGGTCATTCCTTCTAGCTTTGTGATACACTTTCAAAGAGTCGGATTGTTTGGGAATGCAGTCCAAAATGGGTGGTAAATTTCATCTAAAGCTAAATATTGGCGAGAGACCGATAGCGAACAAGTACCGTGAGGGAAAGATGAAAAGAACTTTGAAAAGAGAGTTAAACAGTACGTGAAATTGTCAAAAGGGAAGCGTTTGACACCAGTGTTGTTTTTCCGAAAATCAATTATAGATGTTTTGTTTCTGAGGAGTGATGACTTCATCGGCTTCCTTCTCTCTTCACGAAACTTTTGTAATGCACTTTTCGGTTAACAAGTCAACATCAATTTCTTTTGTTGTAAAAGAGTATTCGGAAGGTGGCTTTCTTTTCGGAGAAAGTGTTTATAGCCCTATACTTCTACAATCGGAGAGATTGAGGTCTGCAGCGTAGATCCTTCGGGGTTAGATACACTTGTGCTAAGTTATAGCTTTTCATAGACAACTTGTTGACTATGTTTAGTCTTGTAGCTTACTCGCTTGTGCTATTT
>Aoud18_135553;SK4
ACTTGATCTCAAATCAGATAAGAGTACCCGCTGAACTTAAGCATATCAATAAGCGGAGGAAAAGAAACTAACAAGGATTCCCTTAGTAACGGCGAGTGAAGCGGGAAGAGCTCAAATTTGAAATCTTCAAGGTTCTACCTTGACGAATTGTAGTTTAAAGAAGTGTTTTCTGTTAGCGGAGTGGCAAAAGTTCTTTGGAATAGGACATCATAGAGGGTGAGAATCCCGTATTTGGTCATTCCTTCTAGCTTTGTGATACACTTTCAAAGAGTCGGATTGTTTGGGAATGCAGTCCAAAATGGGTGGTAAATTTCATCTAAAGCTAAATACTGGCGAGAGACCGATAGCGAACAAGTACCGTGAGGGAAAGATGAAAAGAACTTTGAAAAGAGAGTTAAACAGTACGTGAAATTGTCAAAAGGGAAGCGTTTGACACCAGTGTTGTTGTGGAGAAATCAATTGTGTGGAACGGGTTGTTGTGGGGTTGAGACCTTATCAGCTCTCCTTACTCTTTACCTTTTTCACGCAATGCACTTTCTCTTTAACAAGTCAACATCAATTTCTTTTGTTGTAAAAGGGTCAGCGGAAGGTGGCTTTCTTTTCGGAGAAAGTGTTTATAGCCGTTGATCTCTACAATCGGAGAGATTGAGGTCTGCAGCGTAGATCCTTCGGGGTTAGATACGTTGGTGCTAAGTTATAATCCTATATAGACAACTTGTTGACTATATTCGATCATGTAGCTTACTCGCTGGCGCTATTTTACCTACGCTTAGGATGTTG
>Aoud18_135595;Caecomyces
ACTTGATCTCAAATCAGATAAGAGTACCCGCTGAACTTAAGCATATCAATAAGCGGAGGAAAAGAAACTAACTAGGACTCCTCAGTAACGGCGAGTGAAGCGGGAAGAGCTCAAATTTGAAATCTTCAAGGTTTTACCTTGACGAATTGTAGTTTAAAGAAGTGTTTTCTGTTGGAGTTTTGGTAAAAGTTCTTTGGAAAAGGACATCATAGAGGGTGAGAATCCCGTATTTGACCATTATCTCCAGCTTTGTGATACACTTTCAAAGAGTCGGATTGTTTGGGAATGCAGTCCAAAATGGGTGGTAAATTTCATCTAAAGCTAAATACTGGCGAGAGACCGATAGCGAACAAGTACCGTGAGGGAAAGATGAAAAGAACTTTGAAAAGAGAGTTAAACAGTACGTGAAATTGTCAAAAGGGAAGCGTTTGACACCAGTGTTGTTTTCTCGAAAATCAATTAAAAAAGGCCGGATTTTGTGTTGTATTGACTTTATCAGCTTTCTGCACTTTTTTCTTGTCTTTTTTAATGCACTTTTCGTTTAACAAGTCAACATCAATTTCTTTGTTGTAAAAGGGTCATTGGAAGGTGGCTTTCTTTTCGGAGAAAGTGTTTATAGCCTTTGGCCTCTGCAATCGGAGAGATTGAGGTCTGCAGCGTAGATCCTTCGGGTTAGATACATTTGTGCTAAGTTATAGCCTTTCATAGACAACTTGTTGACTATGATCAGTCATGTAGCTTACTCGCTGATGCTATTTTACCTACGCTTAGGATGTTGA
>Aoud18_135736;Feramyces
ACTTGATCTCAAATCAGATAAGAGTACCCGCTGAACTTAAGCATATCAATAAGCGGAGGAAAAGAAACTAACAAGGATTCCCTTAGTAACGGCGAGTGAAGCGGGAAGAGCTCAAATTTGAAATCTTCAAGGTTCTACCTTGACGAATTGTAGTTTAAAGAAGTGTTTTCTGTTAGAGGAGTGGCAAAAGTTCTTTGGAATAGGACATCATAGAGGGTGAGAATCCCGTATTTGGTCATTCTTTCTAGCTGTGTGATACACTTTCAAAGAGTCGGATTGTTTGGGAATGCAGTCCAAAATGGGTGGTAAATTTCATCTAAAGCTAAATATTGGCGAGAGACCGATAGCGAACAAGTACCGTGAGGGAAAGATGAAAAGAACTTTGAAAAGAGAGTTAAACAGTACGTGAAATTGTCAAAAGGGAAGCGTTTGACACCAGTGTTGTTTTTCCGAAAATCAATTGTGCCTGGCTGGATTTTGTAGGAGTTTGACCTTATCAGCTTCTTCTGCTTTTTTTCCGGTCTGGTGCAATGCACTTTTCGGTTAACAAGTCAACATCAATTTCTTTTGTTGTAAAAGGGTAATTGGAAGGTGGCTTTCTTTTCGGAGAAAGTGTTTATAGCCTTTTACCTCTACAATCG
>Aoud18_135881;SK4
ACTTGATCTCAAATCAGATAAGAGTACCCGCTGAACTTAAGCATATCAATAAGCGGAGGAAAAGAAACTAACAAGGATTCCCTTAGTAACGGCGAGTGAAGCGGGAAGAGCTCAAATTTGAATCTTCAAGGTTCTACCTTGACGAATTGTAGTTTAAAGAAGTGTTTTCTGTTAGTGGAGTGGCAAAAGTTCTTTGGAATAGGACATCATAGAGGGTGAGAATCCCGTATTTGGTCATTCCTCCTAGCTTTGTGATACACTTTCAAAGAGTCGGATTGTTTGGGAATGCAGTCCAAAATGGGTGGTAAATTTCATCTAAAGCTAAATACTGGCGAGAGACCGATAGCGAACAAGTACCGTGAGGGAAAGATGAAAGAACTTTGAAAAGAGAGTTAAACAGTACGTGAAATTGTCAAAAGGGAAGCGTTTGACACCAGTGTTGTTGTGGAGAAATCAATTGTGTGGAACGGGTTGTTGTGGGGTTGAGACCTTATCAGCTCTCCTTACTCTTTACCTTTTTCACGCAATGCACTTTCTCTTTAACAAGTCAACATCAATTTCTTTTGTTGTAAAAGGGTCAGCGGAAGGTGGCTTTCTTTTCGGAGAAAGTGTTTATAGCCGTTGATCTCTACAATCGGAGAGATTGAGGTCTGCAGCGTAGATCCTTCGGGGTTAGATACGTCGGTGCTAAGTTATAATCCTATATAGACAACTTGTTGACTATATTCGATCATGTAGCTTACTCGCTGACGCTATTTTACCTACGCTTAGGATGTTGA
>Aoud18_135906;SK4
ACTTGATCTCAAATCAGATAAGAGTACCCGCTGAACTTAAGCATATCAATAAGCGGAGGAAAAGAAACTAACAAGGATTCCCTTAGTAACGGCGAGTGAAGCGGGAAGAGCTCAAATTTGAAATCTTCAAGGTTCTACCTTGACGAATTGTAGTTTAAAGAAGTGTTTTCTGTTAGTGGAGTGGCAAAAGTTCTTTGGAATAGGACATCATAGAGGGTGAGAATCCCGTATTTGGTCATTCCTCCTAGCTTTGTGATACACTTTCAAAGAGTCGGATTGTTTGGGAATGCAGTCCAAAATGGGTGGTAAATTTCATCTAAAGCTAAATACTGGCGAGAGACCGATAGCGAACAAGTACCGTGAGGGAAAGATGAAAAGAACTTTGAAAAGAGAGTTAAACAGTACGTGAAATTGTCAAAAGGGAAGCGTTTGACACCAGTGTTGTTGTGGAGAAATCAATTGTGTGGAACGGGTTGTTGTGGGGTTGAGACCTTATCAGCTCTCCTTACTCTTTACCTTTTTCACGCAATGCACTTTCTCTTTAACAAGTCAACATCAATTTCTTTTGTTGTAAAAGGGTCAGCGGAAGGTGGCTTTCTTTTCGGAGAAAGTGTTTATAGCCGTTGATCTCTACAATCGGAGAGATTGAGGTCTGCAGCGTAGATCCTTCGGGTTAGATACGTCGGTGCTAAGTTATAATCCTATATAGACAACTTGTTGACCATATTCGATCATGTAGCTTACTCGCTGACGCTATTTTACCTACGCTTAGGATGTTG
>Aoud18_135914;SK4
ACTTGACCTCAAATCAGATAAGAGTACCCGCTGAACTTAAGCATATCAATAAGCGGAGGAAAAGAAACTAGCAAGGATTCCCTTAGTAACGGCGAGTGAAGCGGGAAGAGCTCAAATTTGAAATCTTCAAGGTTCTACCTTGACGAATTGTAGTTTAAAGAAGTGTTTTCTGTTAGTGGAGTGGCAAAAGTTCTTTGGAATAGGACATCATAGAGGGTGAGAATCCCGTACTTGGTCATTCCTCCTAGCTTTGTGATACACTTTCAAAGAGTCGGATTGTTTGGGAATGCAGTCCAAAATGGGTGGTAAATTTCATCTAAAGCTAAATACTGGCGAGAGACCGATAGCGAACAAGTACCGTGAGGGAAAGATGAAAAGAACTTTGAAAAGAGAGTTAAACAGTACGTGAAATTGTCAAAAGGGAAGCGTTTGACACCAGTGTTGTTGTGGAGAAATCAATTGTGTGGAACGGGTTGTTGTGGGGTTGAGACCTTATCAGCTCTCCTTACTCTTTATCTTTTTCACGCAATGCACTTTCTCTTTAACAAGTCAACATCAATTTCTTTTGTTGTAAAAGGGTCAGCGGAAGGTGGCTTTCTTTTCGGAGAAAGTGTTTATAGCCGTTGATCTCTACAATCGGAGAGATTGAGGTCTGCAGCGTAGATCCTTCGGGGTTAGATACGTCGGTGCTAAGTTATAATCCTATATAGACAACTTGTTGACTATATTCGATCATGTAGCTTACTCGCTGGCGCTATTTACCTACGCTTAGGATGTTGA
>Aoud18_135963;SK4
ACTTGATCTCAAATCAGATAAGAGTACCCGCTGAACTTAAGCATATCAATAAGCGGAGGAAAAGAAACTAACAAGGATTCCCTTAGTAACGGCGAGTGAAGCGGGAAGAGCTCAAATTTGAAATCTTCAAGGTTCTACCTTGACGAATTGTAGTTTAAAGAAGTGTTTTCTGTTAGCGGAGTGGCAAAAGTTCTTTGGAATAGGACATCATAGAGGGTGAGAATCCCGTATTTGGTCATTCCTTCTAGCTTTGTGATACACTTTCAAAGAGTCGGATTGTTTGGGAATGCAGTCCAAAATGGGTGGTAAATTTCATCTAAAGCTAAATACTGGCGAGAGACCGATAGCGAACAAGTACCGTGAGGGAAAGATGAAAAGAACTTTGAAAAGAGAGTTAAACAGTACGTGAAATTGTCAAAAGGGAAGCGTTTGACACCAGTGTTGTTGTGGAGAAATCAATTGTGTGGAACGGGTTGTTGTGGGGTTGAGACCTTATCAGCTCTCCTTACTCTTTACCTTTTTCACGCAATGCACTTTCTCTTTAACAAGTCAACATCAATTTCTTTTGTTGTAAAAGGGTCAGCGGAAGGTGGCTTTCTTTTCGGAGAAAGTGTTTATAGCCGTTGATCTCTACAATCGGAGAGATTGAGGTCTGGCAGCGTAGATCCTTCGGGGTTAGATACGTTGGTGCTAAGTTATAATCCTATATAGACAACTTGTTGACTATATTCGATCATGTAGCTTACTCGCTGGCGCTATTTTACCTACGCTTAGGAT
>Aoud18_136019;SK4
ACTTGATCTCAAATCAGATAAGAGTACCCGCTGAACTTAAGCATATCAATAAGCGGAGGAAAAGAAACTAACAAGGATTCCCTTAGTAACGGCGAGTGAAGCGGGAAGAGCTCAAATTTGAAATCTTCAAGGTTCTACCTTGACGAATTGTAGTTTAAAGAAGTGTTTTCTGTTAGTGGAGTGGCAAAAGTTCTTTGGAATAGGACATCATAGAGGGTGAGAATCCCGTATTTGGTCATTCCTCCTAGCTTTGTGATACACTTTCAAAGAGTCGGATTGTTTGGGAATGCAGTCCAAAATGGGTGGTAAATTTCATCTAAAGCTAAATACTGGCGAGAGACCGATAGCGAACAAGTACCGTGAGGGAAAGATGAAAAGAACTTTGAAAAGAGAGTTAAACAGTACGTGAAATTGTCAAAAGGGAAGCGTTTGACACCAGTGTTGTTGTGGAGAAATCAATTGTGTGGAACGGGTTGTTGTGGGGTTGAGACCTTATCAGCTCTCCTTACTCTTTACCTTTTTCACGCAATGCACTTTCTCTTTGACAAGTCAACATCAATTTCTTTTGTTGTAAAAGGGTCAGCGGAAGGTGGCTTTCTTTTCGGAGAAAGTGTTTATAGCCGTTGATCTCTACAATCGGAGAGATTGAGGTCTGCAGCGTAGATCCTTCGGGGTTAGATACGTCGGTGCTAAGTTATAATCCTATATAGACAACTTGTTGACTATATTCGATCATGTAGCTTACTCGCTGGCGCTATTT
>Aoud18_13607;SK4
ACTTGATCTCAAATCAGATAAGAGTACCCGCTGAACTTAAGCATATCAATAAGCGGAGGAAAAGAGACTAACAAGGATTCCCTTAGTAACGGCGAGTGAAGCGGAAGAGCTCAAATTTGAAATCTTCAAGGTTCTACCTTGACGAATTGTAGTTTAAAGAAGTGTTTTCTGTTAGCGGAGTGGCAAAAGTTCCTTGGAATAGGACATCATAGAGGTGAGAATCCCGTATTTGGTCATTCCTTCTAGCTTCGTGATACACTTTCAAAGAGTCGGATTGTTGGGAATGCAGTCCAAAATGGGTGGTAATTTCATCTAAAGCTAATACTGGCGAGAGACCCGATAGCGAACAAGTACCGTGAGGGAAAGATGAAAGAATTTGAAAAGAGAGTTAAAACAGTACGTGAAATTGTCAAAAGGGAAGCGTTTGACACCAGTGTTGTTGTGGAGAAATCAATTGTGTGGAACGGGTTGTTGTGGGGTTGAGACCTTATCAGCTCTCCTTACTCTTTACCTTATTCACGCAATGCACTTTCCTTTACAAGTCAACATCAATTTCTTTGTTGTAAAAGGGTCAGCGGAAGGTGCTTTCTTTTCGGAGAAAGTGTTTATAGCCGTTGATCTCTACAATCGGAGAGATTGAGTCTGCAGCGTAGATCCTTCGGGGTTAGATACGTCGGTGCTAAGTTATAATCCTATATAGACAACTTGTTGACTATATTCGATCTTGTAGCTTACTCGCTGGCGCTATTTTACCTACGCTTAGGATTTGAA
>Aoud18_136135;RH5
ACTTGATCTCAAATCAGATAAGAGTACCCGCTGAACTTAAGCATATCAATAAGCGGAGGAAAAGAAACTAACAAGATCCCTAGTAACGGCGAGTGAAGCGGGAAGAGCTCAAATTTGAAATCTTCAAGGGTTTCCCCTGACGAATTGTAGTTTATAGAAGTGTTTTCTGTTAGAGAGGTGGTAAAAGTTCTTTGGAATAGGACATCATAGAGGGTGAGAATCCGTATTTGATCACTTTCTACTAACTTGTGATACACTTTCAACGAGTCGGTTGTTTGGGAATGCAGTCCAAAATGGGTGGTAAATTTCATCTAAAGCTAAATATTGGCGAGAGACCGATAGCGAACAAGTACCGTGAGGGAAAGATGAAAAGAACTTTGAAAAGAGAGTTAAACAGTACGTGAAATTGTCAAAAGGGAAGCGTTTGACACCAGTGTTGTTTTTCCGAGAATCAATTACGAATGCGGGATTCTAAGTTTCATGACCTTAAAAGCTTGTTCCTTTCTTTTCCTGTCTTTCTTAATGCACTTTCGGTTAACAATCAACATCAATTTCTTTTGTTGTAAAAGTTAAGAGGAAGGTGGCTTTACTTTCGGGTAAAGTGTTTATAGCCTTTTAACTCTGCAATCGGAGAGATTGAGGTCTGCAGCGTAGATCCTTCGGGGCTAGATACGTTTGTGCTAAGTTATAGCTTTTCATAGACAACTTGTTGACTATGTTTAGTCTTGTAGCTTACTCGCAGATGCTATTTTACCTACGCTTAGGATGTGA
>Aoud18_13620;SK4
ACTTGATCTCAAATCAGATAAGAGTACCCTGAACTTAAGCATATCAATAAGCGGAGGAAAAGAAACTAACAAGGATTCCTTAGTAACGGCGAGTGAAGCGGGAAGAGCTCAAATTTGAAATCTTCAAGGTTCTACCTTGACGAATTGTAGTTTAAAGAAGTGTTTTCTGTTAGCGGAGTGGCAAAAGTTCTTTGGAATAGGACATCATAGAGGTGAGAATCCGTATTTGGTCATTCCTTCTAGCTTTGTGATACACTTTCAAAGAGTCGGATTGTTTGGGAATGCAGTCCAAAATGGGTGGTAAATTTCATCTAAAGCTAAATACTGGCGAGAGACCGATAGCGACAAGTACGTGAGGGAAAGATGAAAGAACTTTGAAAAGAGAGTTAAACAGTACGTGAAATTGTCAAAGGGAAGCGTTTGACACCAGTGTTGTTGTGGAGAAATCAATTGGTGGAACGGGTTGTTGTGGGTTGAGACCTTATCAGCTCTCCTTACTCTTTACTTTTTCACGCAATGCACTTCTCTTTAGCAAGTCAACATCATTTCTTTTGTTGTAAAAGGGTCAGCGGAAGGTGGCTTTCCTTTCGGAGAAAGTGTTTATAGCCGTTGTCTCTACAATCGGAGAGATTGAGGTCTGCAGCGTAGATCCTTCGGGTTAGATACGTGGTGCTAAGTTATAATCCTATATAGACAACTTGTTGACTATATTCGATCTTGTAGCTTACTCGCTGGCGCTATTT
>Aoud18_136217;SK4
ACTTGATCTCAAATCAGATAAGAGTACCCGCTGAGCTTAAGCATATCAATAAGCGGAGGAAAAGAAACTAACAAGGATTCCCTTAGTAACGGCGAGTGAAGCGGGAAGAGCTCAGATTTGAAATCTTCAAGGTTCTACCTTGACGAATTGTAGTTTAAAGAAGTGTTTTCTGTTAGCGGAGTGGCAAAAGTTCTTTGGAATAGGACATCATAGAGGGTGAGAATCCCGTATTTGGTCATTCCTTCTAGCTTTGTGATACACTTTCAAAGAGTCGGATTGTTTGGGAATGCAGTCCAAAATGGGTGGTAAATTTCATCTAAAGCTAAATACTGGCGAGAGACCGATAGCGAACAAGTACCGTGAGGGAAAGATGAGAAGAACTTTGAAAAGAGAGTTAAACAGTACGTGAAATTGTCAAAAGGGAAGCGTTTGACACCAGTGTTGTTGTGGAGAAATCAATTGTGTGGAACGGGTTGTTGTGGGGTTGAGACCTTATCAGCTCTCCTTACTCTTTACCTTTTTCACGCAATGCACTTTCTCTTTAACAAGTCAACATCAATTCCTTTTGTTGTAAAAGGGTCAGCGGAAGGTGGCTTTCTTTTCGGAGAAAGTGTTTATAGCCGTTGATCTCTACAATCGGAGAGATTGAGGTCTGCAGCGTAGATCCTTCGGGGTTAGATACGTCGGTGCTAAGTTATAATCCTATATAGACAACTTGTTGACTATATTCGATCTTGTAGCTTACTCGCTGGCGCTATTTTACCTACGCTTAGATGTTG
>Aoud18_136330;SK4
ACTTGATCTCAAATCAGATAAGAGTACCCGCTGAACTTAAGCATATCAATAAGCGGAGGAAAGAAACTAACAAGGATTCCCTTAGTAACGGCGAGTGAAGCGGGAAGAGCTCAAATTTGAAATCTTCAAGGTTCTACCTTGACGAATTGTAGTTTAAAGAAGTGTTTTCTGTTAGTGGAGTGGCAAAAGTTCTTGGAATAGGACATCATAGAGGTGAGAATCCCGTATTTGGTCATTCCTCCTAGCTTTGTGATACACTTTCAAAGAGTCGGATTGTTTGGGAATGCAGTCCAAAATGGTGGTAAATATCATCTAAGCTAAATACTGGCGAGAGACCGATAGCGACAAGTACGTGAGGGAAAGATGAAAAGAACTTTGAAAGAGAGTTAAACAGTACGTGAAATTGTCAAAAGGGAAGCGTTTGACACCAGTGTTGTTGTGGAGAAATCAATTGTGTGGAACGGGTTGTTGTGGGGTTGAGACCTTATCAGCTCTCCTTACACTTTACCTTTTTCACGCAATGCACTTTCTCTTTAACAAGTCAACATCAATTTCTTTGTTGTAAAAGGTCAGCGGAAGGTGGCTTTCTTTTCGGAGAAAGTGTTATAGCCGTTGATCTCTACAATCGGAGAGATTGAGGTCTGCAGCGTAATCCTTCGGGGTTAGATACGTCGGTGCTAAGTTATAATCCTATATAGACAACTTGTTGACTATATTCGATCATGTAGCTTACTCGCTGACGCTATTTTACCTACGCTTAGGATGTTG
>Aoud18_136483;SK4
ACTTGATCTCAAATCAGATAAGAGTACCCGCTGAACTTAAGCATGTCAATAAGCGGAGGAAAAGAAACTAACAAGGATTCCCTTAGTAACGGCGAGTGAAGCGGGAAGAGCTCAAATTTGAAATCTTCAAGGTTCTACCTTGACGAATTGTAGTTTAAAGAAGTGTTTTCTGTTAGTGGAGTGGCAAAAGTTCTTTGGAATAGGACATCATAGAGGGTGAGAATCCCGTATTTGGTCATTCCTCCTAGCTTTGTGATACACTTTCAAAGAGTCGGATTGTTTGGGAATGCAGTCCAAAATGGGTGGTAAATTTCATCTAAAGCTAAATACTGGCGAGAGACCGATAGCGAACAAGTACCGTGAGGGAAAGATGAAAAGAACTTTGAAAAGAGAGTTAAACAGTACGTGAAATTGTCAAAAGGGAAGCGTTTGACACCAGTGTCGTTGTGGAGAAATCAATTGTGTGGAACGGGTTGTTGTGGGGTTGAGACCTTATCAGCTCTCCTTACTCTTACCTTTTTCACGCAATGCACTTTCTCTTTAACAAGTCAACATCAATTTCTTTTGTTGTAAAAGGGTCAGCGGAAGGTGGCTTTCTTTTCGGAGAAAGTGTTTATAGCCGTTGATCTCTACAATCGGAGAGATTGAGGTCTGCAGCGTAGATCCTTCGGGGTTAGATACGTCGGTGCTAAGTTATAATCCTATATAGACAACTTGTTGACTATATTCGATCATGTAGCTTACTCGCTGGCGCTATTTTACCTACGCTTAGGATGTTGA
>Aoud18_136514;SK4
ACTTGATCTCAAATCAGATATGAGTACCGCTGAACTTAAGCATATCAATAACGGAGGAAAAGAAACTAACAAGGATTCCTTAGTAACGGCGAGTGAAGCGGGAAGAGCTCAAATTTGAAATCTTCAAGGTTCTACCTTGACGAATTGTAGTTTAAAGAAGTGTTTCTGTTAGTGGAGTGGCAAAAGTTCTTTGGAATAGGACATCATAGAGGTGAGAATCCGTATTTGGTCATTCTCCTAGCTTTGTGATACACTTTCAAAGAGTCGGATTGTTTGGGAATGCAGTCCAAATGGGTGGTAATTCATCTAAAGCTAAATACTGGCGAGAGACCGATAGCGACAAGTACCGTGAGGAAGATGAAAAGAACTTTGAAAAGAGAGTTAAACAGTACGTGAAATTGTCAAAAGGAAGCGTTTGACACCAGTGTTGTTGTGGAGAAATCAATTGTGTGGAACGGGTTGTTGTGGGGTTGAGACCTTATCAGCTCTCCTTACTCTTACCTTTTTCACGCAATGCACTTTCTCTTTAACAAGTCAACATCAATTTCTTTGTTGTAAAGGGTCAGCGGAAGGTGGCTTTCTTTCGGAGAAAGTGTTTATAGCGTTGATCTCTACAATCGGAGAGATTGAGGTCTGCAGCGTAGATCTTCGGGTTAGATACGTCGTGCTAAGTTATAATCCTATATAGACAACTTGTTGACTATATCGATCATGTAGCTTACTCGCTGGCGCTATTTACCTACGCTTAGGATTTG
>Aoud18_136653;RH5
ACTTGATCTCAAATCAGATAAGAGTACCCGCTGAACTTAAGCATATCAATAAGCGGAGGAAAGAAACTAACAAGGATTCCCCTAGTAACGGCGAGTGAAGCGGAAGAGCTCAAATTTGAAATCTTCAAGGTTTCCCTTGACGAATTGTAGTTTATAGAAGTGTTTTCTGTTAGAGAGGTGTAAGTTCTTTGAATAGGACATCATAGAGGTGAGAATCCCGTATTGATCACTTCTACTAACGTTGTGATACACTTTCAACGAGTCGGATTGTTTGGAATGCAGTCCAAAATGGGTGGTAAATTTCATCTAAAGCTAAATATTGGCGAGAGACCGATAGCGAACAAGTACCGTGAGGAAAGATGAAAGAACTTTGAAAAGAGAGTTAAACAGTACGTGAAATTGTCAAAAGGGAAGCGTTTGACACCAGTGTTGTTTTTCCGAAAATCAATTACGCAATGCGGGATTCTAAGTTTCATGACCTTAAAAGCTTGTTTCTTCTTTCCTGTCTTTCTTAATGCACTTTTCGGTTAACAAGTCAACATCAATTTCTTTTGTTGTAAAAGGTTAAGAGGAAGGTGGCTTTACTTCGGTAAAGTGTTATAGCCTTTTAACTCTGCAATCGGAGAGATTGAGGTCTGCAGCGTAGATCCTTCGGCTAGATACGTTTGTGCTAAGTTATAGCTTTTCATAGACAACTGTGACTATGTTTAGTCTTGTAGCTTACTCG
>Aoud18_136739;SK4
ACTTGATCTCAATCAGATAAGAGCACCCGCTGAACTTAAGCATATCAATAAGCGGAGGAAAAGAAACTAACAAGGATTCCCTTAGTAACGGCGAGTGAAGCGGGAAGAGCTCAAATTTGAAATCTTCAAGGTTCTACCTTGACGAATTGTAGTTTAAAGAAGTGTTTTCTGTTAGTGGAGTGGCAAAAGTTCTTTGGAATAGGACATCATAGAGGGTGAGAATCCCGTATTTGGTCATTCCTCCTAGCTTTGTGATACACTTTCAAAGAGTCGGATTGTTGGGAATGCAGTCCAAATGGGTGGTAAATTTCATCTAAAGCTAAATACTGGCGAGAGACCGATAGCGAACAAGTACCGTGAGGGAAAGATGAAAAGAACTTTGAAAAGAGAGTTAAACAGTACGTGAAATTGTCAAAAGGGAAGCGTTTGACACCAGTGTTGTTGTGGAGAAATCAATTGTGTGGAACGGGTTGTTGTGGGGTTGAGACCTTATCAGCTCTCCTTACTCTTTACCTTTTTCACGCAATGCACTTTCTCTTTAACAAGTCAACATCAATTTCTTTTGTTGTAAAAGGGTCAGCGGAAGGTGGCTTTCTTTCGGAGAAAGTGTTTATAGCCGTTGATCTCTACAATCGGAGAGATTGAGGTCTGCAGCGTAGATCCTTCGGGGTTAGATACGTCGGTGCTAAGTTATAATCCTATATAGACAACTTGTTGACTATATTCGATCATGTAGCTTACTCGCTGACGCTATTTACCTACGCTTAGGATGT
>Aoud18_136752;SK4
ACTTGATCTCAAATCAGATAAGAGTACCCGCTGAACTTAAGCATATCAATAAGCGGAGGAAAAGAAACTAACAAGGATTCCCTTAGTAACGGCGAGTGAAGCGGGAAGAGCTCAAATTTGAAATCTTCAAGGTTCTACCTTGACGAATTGTAGTTTAAAGAAGTGTTTTCTGTTAGTGGAGTGGCAAAAGTTCTTTGGAATAGGACATCATAGAGGGTGAGAATCCCGTATTTGGTCATTCCTCCTAGCTTTGTGATACACTTTCAAAGAGTCGGATTGTTTGGGAATGCAGTCCAAGATGAGTGGTAAATTTCATCTAAAGCTAAATACTGGCGAGAGACCGATAGCGAACAAGTACCGTGAGGGAAAGATGAAAAGAACTTTGAAAAGAGAGTTAAACAGTACGTGAAATTGTCAAAAGGGAAGCGTTTGACACCAGTGTTGTTGTGGAGAAATCAATTGTGTGGAACGGGTTGTTGTGGGGTTGAGACCTTATCAGCTCTCCTTACTCTTTACCTTTTTCACGCAATGCACTTTCTCTTTAACAAGTCAACATCAATTTCTTTTGTTGTAAAAGGGTCAGCGGAAGGTGGCTTTCTTTTCGGAGAAAGTGTTTATAGCCGTTGATCTCTACAATCGGAGAGATTGAGGTCTGCAGCGTAGATCCTTCGGAGTTAGATACGTCGGTGCTAAGTTATAATCCTATATAGACAACTTGTTGACTATATTCGATCATGTAGCTTACTCGCTGACGCTATTT
>Aoud18_136966;SK4
ACTTGATCTCAAATCAGATAAGAGTACCCGCTGAACTTAAGCATATCAATAAGCGGAGGAAAAGAAACTAACAAGGATTCCCTTAGTAACGGCGAGTGAAGCGGGAAGAGCTCAAATTTGAAATCTTCAAGGTTCTACCTTGACGAATTGTAGTTTAAAGAAGTGTTTTCTGTTAGCGGAGTGGCAAAAGTTCTTTGGAATAGGACATCATAGAGGGTGAGAATCCCGTATTTGGTCATTCCTTCTAGCTTTGTGATACACTTTCAAAGAGTCGGATTGTTTGGGAATGCAGTCCAAAATGGGTGGTAAATTTCATCTAAAGCTAAATACTGGCGAGAGACCGATAGCGAACAAGTACCGTGAGGGAAAGATGAAAAGAACTTTGAAAAGAGAGTTAAACAGTACGTGAAATTGTCAAAAGGGAAGCGTTTGACACCAGTGTTGTTGTGGAAAAATCAATTGTGTGGAACGGGTTGTTGTGGGGTTGAGACCTTATCAGCTCTCCTTACTCTTTACCTTTTTCACGCAATGCACTTTCTCTTTAACAAGTCAACATCAATTTCTTTTGTTGTAAAAGGGTCAGCGGAAGGTGGCTTTCTTTTCGGAGAAAGTGTTTATAGCCGTTGATCTCTACAATCGGAGAGATTGAGGTCTGCAGCGTAGATCCTTCGGGGTTAGATACGTCGGTGCTAAGTTATAATCCTATATAGACAACTTGTTGACTATATTCGATCATGTAGCTTACTCGCTGGCGCTATTT
>Aoud18_137028;SK4
ACTTGATCTCAAATCAGATAAGAGTACCCGCTGAACTTAAGCATATCAATAAGCGGAGGAAAAGAAACTAACAAGGATTCCCTTAGTAACGGCGAGTGAAGCGGGAAGAGCTCAAATTTGAAATCTTCAAGGTTCTACCTTGACGAATTGTAGTTTAAAGAAGTGTTTTCTGTTAGTGGAGTGGCAAAAGTTCTTTGGAATAGGACATCATAGAGGGTGAGAATCCCGTATTTAGTCATTCCTCCTAGCTTTGTGATACACTTTCAAAGAGTCGGATTGTTTGGAATGCAGTCCAAAATGGGTGGTAAATTTCATCTAAAGCTAAATACTGGCGAGAGACCGATAGCGAACAAGTACCGTGAGGGAAAGATGAAAAGAACTTTGAAAAGAGAGTTAAACAGTACGTGAAATTGTCAAAGGGAAGCGTTTGACACCAGTGTTGTTGTGGAGAAATCAATTGTGTGGAACGGGTTGTTGTGGGTTGAGACCTTATCAGCTCTCCTTACTCTTTACCTTTTTCACGCAATGCACTTTCTCTTTAACAAGTCAACATCAATTTCTTTTGTTGTAAAAGGGTCAGCGGAAGGTGGCTTTCTTTTCGGAGAAAGTGTTTATAGCCGTAGATCTCTACAATCGGAGAGATTGAGGTCTGCAGCGTAGATCCTTCGGGTTAGATACGTCGGTGCTAAGTTATAATCCTATATAGACAACTTGTTGACTATATTCGATCATGTAGCTTACTCGCTGGCGCTATTTTACCTACGCTTAGGATGTT
>Aoud18_137093;SK4
ACTTGATCTCAAATCAGATAAGAGTACCCGCTGAACTTAAGCATATCAATAAGCGGAGGAAACGAAACTAACAAGGATTCCCTTAGTAACGGCGAGTGAAGCGGGAAGAGCTCAAATTTGAAATCTTCAAGGTTCTACCTTGACGAATTGTAGTTTAAAGAAGTGTTTTCTGTTGGCGGAGTGGCAAAAGTTCTTTGGAATAGGACATCATAGAGGGTGAGAATCCCGTATTTGGTCATTCCTTCTAGCTTTGTGATACACTTTCAAAGAGTCGGATTGTTTGGGAATGCAGTCCAAAATGGGTGGTAAATTTCATCTAAAGCTAAATACTGGCGAGAGACCGATAGCGAACAAGTACCGTGAGGGAAAGATGAAAGGAACTTTGAAAAGAGAGTTAAACAGTACGTGAAATTGTCAAAAGGGAAGCGTTTGACACCAGTGTTGTTGTGGAGAAATCAATTGTGTGGAACGGGTTGTTGTGGGGTTGAGACCTTATCAGCTCTCCTTACTCTTTACCTTTTTCACGCAATGCACTTTCTCTTTAACAAGTCAACATCAATTTCTTTTGTTGTAAAAGGGCCGGCGGAAGGTGGCTTTCTTTTCGGAGAAAGTGTTTATAGCCGTTGGTCTCTACAATCGGAGAGATTGAGGTCTGCAGCGTAGATCCTTCGGGTTAGATACGTTGGTGCTAAGTTATAATCCTACATAGACAACTTGTTGACTATGTTCGATCATGTAGCTTACTCGCTAGCGCTATTTTACCTACGCTTAGGATGTTG
>Aoud18_137120;RH5
ACTTGATCTCAAATCAGATAAGAGTACCCGCTGAACTTAAGCATATCAATAAGCGGAGGAAAAGAAACTAACAAGGATTCCCCTAGTAACGGCGAGTGAAGCGGGAAGAGCTCAAATTTGAAATCTTCAAGGTTTCCCTCGACGAATTGTAGTTTATAGAAGTGTTTTCTGTTAGAGAGGTGGTAAAAGTTCTTTGGAATAGGACATCATAGAGGGTGAGAATCCCGTATTTGATCACTTTCTACTAACGTTGTGATACACTTTCAACGAGTCGGATTGTTTGGGAATGCAGTCCAAAATGGGTGGTAAATTTCATCTAAAGCTAAATATTGGCGAGAGACCGATAGCGAACAAGTACCGTGAGGGAAAGATGAAAAGAACTTTGAAAAGAGAGTTAAACAGTACGTGAAATTGTCAAAAGGGAAGCGTTTGACACCAGTGTTGTTTTTCCGAAATCAATTACGAATGGCGGGATTCTAAGTTTCATGACCTTAAAAGCTTGTTTCTTTCTTTTCCTGTCTTTCTTAATGCACTTTTCGGTTAACAAGTCAACATCAATTTCTTTTGTTGTAAAAGGTTAAGAGGAAGGTGGCTTTACTTTCGGGTAAAGTGTTTATAGCCTTTTAACTCTGCAATCGGAGAGATTGAGGTCTGCAGCGTAGATCCTTCGGGGCTAGATACGTTTGTGCTAAGTTATAGCTTTTCATAGACAACTTGTTGACTATGTTTAGTCTTGTAGCTTACTCGCAGATGCTATTT
>Aoud18_137129;SK4
ACTTGATCTCAAATCAGATAAGAGTACCCGCTGAACTTAAGCATATCAATAAGCGGAGGAAAAGAAACTAACAAGGATTCCCTTAGTAACGGCGAGTGAAGCGGGAAGAGCTCAAATTTGAAATCTTCAAGGTTCTACCTTGACGAATTGTAGTTTAAAGAAGTGTTTTCTGTTAGCGGAGTGGCAAAAGTTCTTTGGAATAGGACATCATAGAGGGTGAGAATCCCGTATTTGGTCATTCCTTCTAGCTTTGTGATACACTTTCAAAGAGTCGGATTGTTGGGAATGCAGTCCAAAATGGGTGGTAAATTTCATCTAAAGCTAAATACTGGCGAGAGACCGATAGCGAACAAGTACCGTGAGGGAAAGATGAAAAGAACTTTGAAAAGAGAGTTAAACAGTACGTGAAATTGTCAAAAGGGAAGCGTTTGACACCAGTGTTGTTGTGGAGAAATCAATTGTGTGGAACGGGTTGTTGTGGGGTTGAGACCTTATCAGCTCTCCTTACTCTTTACCTTTTTCACGCAATGCACTTTCTCTTTAACAAGTCAACATCAATTTCTTTTGTTGTAAAAGGGTCAGCGGAAGGTGGCTTTCTTTTCGGAGAAAGTGTTTATAGCCGTTGATCTCTACAATCGGAGAGATTGAGGTCTGCAGCGTAGATCCTTCGGGCTAGATACGTCGGTGCTAAGTTATATCTTCATAGACAACTTGTTGACTATATTAGTCTTGTAGCTTACTCGCTGGCTATTT
>Aoud18_137137;SK4
ACTTGATCTCAAATCAGATAAGAGTACCCGCTGAACTTAAGCATATCAATAAGCGGAGGAAAAGAAACTAACAAGGATTCCCTTAGTAACGGCGAGTGAAGCGGGAAGAGCTCAAATTTGAAATCTTCAAGGTTCTACCTTGACGAATTGCAGTTTAAAGAAGTGTTTTCTGTTAGTGGAGTGGCAAAAGTTCTTTGGAATAGGACATCATAGAGGGTGAGAATCCCGTAATTGGTCATTCCTCCTAGCTTTGTGATACACTTTCAAAGAGTCGGATTGTTTGGGAATGCAGTCCAAAATGGGTGGTAAATTTCATCTAAAGCTAAATACTGGCGAGAGACCGATAGCGAACAAGTACCGTGAGGGAAAGATGAAAAGAACTTTGAAAAGAGAGTTAAACAGTACGTGAAATTGTCAAAAGGGAAGCGTTTGACACCAGTGTTGTTGTGGAGAAATCAATTGTGTGGAACGGGTTGTTGTGGGGTTGAGACCTTATCAGCTCTCCTTACTCTTTACCTTTTTCACGCAATGCACTTTCTCTTTAACAAGTCAACATCAATTTCTTTTGTTGTAAAAGGGTCAGCGGAAGGTGGCTTTCTTTTCGGAGAAAGTGTTTATAGCCGTTGATCTCTACAATCGGAGAGATTGAGGTCTGCAGCGTAGATCCTTCGGGGTTAGATACGTCGGTGCTAAGTTATAATCCTATATAGACAACTTGTTGACTATATTCGATCATGTGGCTTACTCGCTGGCGCTATTTTACCTACGCTTAGGATGTT
>Aoud18_137167;SK4
ACTTGATCTCAAATCAGATAAGAGTACCCGCTGAACTTAAGCATATCAATAAGCGGAGGAAAAGAAACCAACAAGGATTCCCTTAGTAACGGCGAGTGAAGCGGGAAGAGCTCAAATTTGAAATCTTCAAGGTTCTACCTTGACGAATTGTAGTTTAAAGAAGTGTTTTCTGTTAGTGGAGTGGCAAAAGTTCTTTGGAATAGGACATCATAGAGGGTGAGAATCCCGTATTTGGTCATTCCTCTAGCTTTGTGATACACTTTCAAAGAGTCGGATTGTTTGGGAATGCAGTCCAAAATGGGTGGTAAATTTCATCTAAAGCTAAATACTGGCGAGAGACCGATAGCGAACAAGTACCGTGAGGGAAAGATGAAAAGAACTTTGAAAAGAGAGCTAAACAGTACGTGAAATTGTCAAAAGGAAGCGTTTGACACCAGTGTTGTTGTGGAGAAATCAATTGTGTGGAACGGGTTGTTGTGGGGTTGAGACCTTATCAGCTCTCCTTACTCTTTACCTTTTTCACGCAATGCACTTTCTCTTTAACAAGTCAACATCAATTTCTTTTGTTGTAAAAGGGCCGGCGGAAGGTGGCTTTCTTTTCGGAGAAAGTGTTTATAGCCGTTGATCTCTACAATCGGAGAGATTGAGGTCTGCAGCGTAGATCCTTCGGGTTAGATACGTTGGTGCTAAGTTATAATCCTACATAGACAACTTGTTGACTATATTCGATCATGTAGCTTACTCGCTAGCGCTATTTTACCTACGCTTAGGATGTTG
>Aoud18_137189;SK4
ACTTGATCTCAAATCAGATAAGAGTACCCGCTGAACTTAAGCATATCAATAAGCGGAGGAAAAGAAACTAACAAGGATTCCCTTAGTAACGGCGAGTGAAGCGGGAAGAGCTCAAATTTGAAATCTTCAAGGTTCTACCTTGACGAATTGTAGTTTAAAGAAGTGTTTTCTGTTAGCGGAGTGGCAAAAGTTCTTTGGCATAGGACATCATAGAGGGTGAGAATCCCGTATTTGGTCATTCCTTCTAGCTTTGTGATACACTTTCAAAGAGTCGGATTGTTTGGGAATGCAGTCCAAAATGGGTGGTAAATTTCATCTAAAGCTAAATACTGGCGAGAGACCGATAGCGAACAAGTACCGTGAGGGAAAGATGAAAAGAACTTTGAAAAGAGAGTTAAACAGTACGTGAAATTGTCAAAAGGGAAGCGTTTGACACCAGTGTTGTTGTGGAGAAATCAATTGTGTGGAACGGGTTGTTGTGGGGTTGAGACCTTATCAGCTCTCCTTACTCTTTACCTTTTTCACGCAATGCACTTTCTCTTTAACAAGTCAACATCAATTTCTTTTGTTGTAAAGGGCCGGCGGAAGGTGGCTTTCTTTTCGGAGAAGTGTTTATAGCCGTTGGTCTCTACAATCGGAGAGATTGAGGTCTGCAGCGTAGATCCTTCGGGGTTAGATACGTTGGTGCGAAGTTATAATCCTACATAGACAACTTGTTGACTATGTTCGATCATGTAGCTTACTCGCTAGCGCTATTTTACCTACGCTTAGGATGTTG
>Aoud18_137273;RH5
ACTTGATCTCAAATCAGATAAGAGTACCCGCTGAACTTAAGCATATCAATAAGCGGAGGAAAAGAAACTAACAAGGATTCCCTAGTAACGGCGAGTGAAGCGGGAAGAGCTCAAATTTGAAATCTTCAAGGGTTTCCCTTGACGAATTGTAGTTTATAGAAGTGTTTTCTGTTAGAGAGGTGGTAAAAGTTCTTTGGAATAGGACATCATAGAGGGTGAGAATCCCGTATTTGATCACTTTCTACTAACGTTGTGATACACTTTCAACGAGTCGGATTGTTTGGAATGCAGTCCAAATGGTGGTAAATTTCATCTAAGCTAAATATTGGCGAGAGACCGATAGCGAACAAGTACCGTGAGGGAAAGATGAAAAGAACTTTGAAAGAGAGTTAAACAGTACGTGAAATTGTCAAAAGGGAAGCGTTTGACACCAGTGTTGTTTTTCCGAAAATCAATTACGAATGGCGGGATTCTAAGTTTCATGACCTTAAAAGCTTGTTTCTTTCTTTTCCTGTCTTTCTTAATGCACTTTTCGGTTAACAAGTCAACATCAATTTCTTTTGTTGTAAAAGGTTAAGAGGAAGGTGGCTTTACTTTCGGGTAAAGTGTTTATAGCCTTTTAACTCTGCAATCGGAGAGATTGAGGTCTGCAGCGTAGATCCTCGGGGCTAGATACGTTTGTGCTAAGTTATAGCTTTTCATAGACAACTTGTTGACTATGTTAGTCTTGTAGCTTACTCGCAGATGCTATTT
>Aoud18_137313;RH5
ACTTGATCTCAAATCAGATAAGAGTACCCGCTGAACTTAAGCATATCAATAAGCGGAGGAAAGAAACTAACAAGGATTCCCTAGTAACGGCGAGTGAAGCGGGAAGAGCTCAAATTTGAAATCTTCAAGGTTTCCCTTGACGAATTGTAGTTTATAGAAGTGTTTTCTGTTAGAGAGGTGGTAAAAGTTCTTTGGAATAGGACATCATAGAGGGTGAGAATCCCGTATTTGATCACTTTCTACTAACGTTGTGATACACTTTCAACGAGTCGGATTGTTTGGGAATGCAGTCCAAATGGGTGGTAAATTTCATCTAAAGCTAAATATTGGCGAGAGACCGATAGCGAACAAGTACCGCGAGGGAAAGATGAAAAGAACTTTGAAAAGAGAGTTAAACAGTACGTGAAATTGTCAAAAGGAAGCGTTTGACACCAGTGTTGTTTTTCCGAAAATCAATTACGAATGGCGGGATTCTAAGTTTCATGACCTTAAAAGCTTGTTTCTTCCTTTCCTGTCTTTCTTAATGCACTTTTCGGTTAACAAGTCAACATCAATTTCTTTTGTTGTAAAAGGTAAGGGAAGGTGGCTTTCTTTCGGAGGAAGTGTTTATAGCCGTTGACTCTACAATCGGAGAGATTGAGGTCTGCAGCGTAGATCCTTCGGGGTAGATACGTGGTGCTAAGTTATAACTTATAGACAACTTGTTGACTATATTCGATCATGTAGCTTACTCGCTGACGCTATTT
>Aoud18_137436;SK4
ACTTGATCTCAAATCAGATAAGAGTACCCGCTGAACTTAAGCATATCAATAAGCGGAGGAAAAGAAACTAACAAGGATTCCCTTAGTAACGGCGAGTGAAGCGGGAAGAGCTCAAATTTGAAATCTTCAAGGTTCTACCTTGACGAATTGTAGTTTAAAGAAGTGTTTTCTGTTAGCGGAGTGGCAAAAGTTCTTTGGAATAGGACATCATAGAGGGTGAGAATCCCGTATTTGGTCATTCCTTCTAGCTTTGTGATACACTTTCAAAGAGTCGGATTGTTTGGGAATGCAGTCCAAAATGGGTGGTAAATTTCATCTAAAGCTAAATACTGGCGAGAGACCGATAGCGAACAAGTACCGTGAGGGAAAGATGAAAAGAACTTTGAAAAGAGAGTTAAACAGTACGTGAAATTGTCAAAAGGGAAGCGTTTGACACCAGTGTTGTTGTGGAGAAATCAATTGTGTGGAACGGGTTGTTGTGGGGTTGAGACCTTACCAGCTCTCCTTACTCTTTACCTTTTTCACGCAATGCACTTTCTCTTTAACAAGTCAACATCAATTTCTTTTGTTGTAAAAGGGTCAGCGGAAGGTGGCTTTCTTTTCGGAGAAAGTGTTTATAGCCGTTGATCTCTACAATCGGAGAGATTGAGGTCTGCAGCGTAGATCCTTCGGGGTTAGATACGTCGGTGCTAAGTTATAATCCTATATAGACAACTTGTTGACTATATTCGATCTTGTAGCTTACTCGCTGGCGCTATTTTACCTACGCTTAGGATGTTGA
>Aoud18_137448;SK4
ACTTGATCTCAAATCAGATAAGAGTACCCGCTGAACTTAAGCATATCAATAAGCGGAGGAAAAGAAACTAACAAGGATTCCTTAGTAACGGCGAGTGAAGCGGGAAGAGCTCAAATTTGAAATCTTCAAGGTTCTACCTTGACGAATTGTAGTTTAAAGAAGTGTTTTCTGTTAGTGGAGTGGCAAAAGTTCTTTGGAATAGGACATCATAGAGGGTGAGAATCCCGTATTTGGTCATTCCTCCTAGCTTTGTGATACACTTTCAAAGAGTCGGATTGTTTGGGAATGCAGTCCAAAATGGGTGGTAAATTTCATCTAAAGCTAAATACTGGCGAGAGACCGATAGCGAACAAGTACCGTGAGGGAAAGATGAAAAGAACTTTGAAAAGAGAGTTAAACAGTACGTGAAATTGTCAAAAGGGAAGCGTTTGACACCAGTGTTGTTGTGGAGAAATCAATTGTGTGGAACGGGTTGTTGTGGGTTGAGACCTTATCAGCTCTCCTTACTCTTTACCTTTTTCACGCAATGCACTTTCTCTTTAACAAGTCAACATCAATTTCTTTTGTTGTAAAAGGGTCAGCGGAAGGTGGCTTCTTTTCGGAGAAAGTGTTTATAGCCGTTGATCTCTACAATCGGAGAGATTGAGGTCTGCAGCGTAGATCCTTCGGGTTAGATACGTCGGTGCTAAGTTATAATCCTATATAGACAACTTGTTGACTATATTCGATCATGTAGCTTACTCGCTGCGCTATTT
>Aoud18_137794;SK4
ACTTGATCTCAAATCAGATAAGAGTACCCGCTGAACTTAAGCATATCAATAAGCGGAGGAAAAGAAACTAACAAGGATTCCCTTAGTAACGGCGAGTGAAGCGGGAAGAGCTCAAATTTGAAATCTTCAAGGTTCTACCTTGACGAATTGTAGTTTAAAGAAGTGTTTTCTGTTAGTGGAGTGGCAAAAGTTCTTTGGAATAGGACATCATAGAGGGTGAGAATCCCGTATTTGGTCATTCCTCCTAGCTTTGTGATACACTTTCAAAGAGTCGGATTGTTTGGGAATGCAGTCCAAAATGGGTGGTAAATTTCATCTAAAGCTAAATACTGGCGAGAGACCGATAGCGAACAAGTACCGTGAGGGAAAGATGAAAAGAACTTTGAAAAGAGAGTTAAACAGTACGTGAAATTGTCAAAAGGGAAGCGTTTGACACCAGTGTTGTTGTGGAGAAATCAATTGTGTGGAACGGGTTGTTGTGGGGTTGAGACCTTATCAGCTCTCCTTACTCTTTACCTTTTTCACGCAATGCACTTTCTCTTTAACAAGTCAACATCAATTTCTTTTGTTGTAAAAGGGTCAGCGGAAGGTGGCTTTCTTTTCGGAGAAAGTGTTTATAGCCGTTGATCTCTACAATCGGAGAGATTGAGGTCTGCAGCGTAGATCCTTCGGGGTTAGATACGTCGGTGCTAAGTTATAATCCTATATAGACAACTTGTTGACTATATTCGATCATGTAGCTTACTCGCTGGCGCTATTT
>Aoud18_137862;SK4
ACTTGATCTCAAATCAGATAAGAGTACCCGCTGAACTAAGCATATCAATAAGCGGAGGAAAAGAAACTAACAAGGATTCCCTTAGTGACGCGAGTGAAGCGGGAAGAGCTCAAATTTGAAATCTTCAAGGTTCTACCTTGATGAATTGTAGTTTAAAGAGTGTTTTCTGTTAGTGGAGTGGCAAAAGTTCTTTGGAATAGGACATCATAGAGGGTGAGAATCCCGTATTTGGTCATTCCTCCTAGCTTTGTGATACACTTTCAAAGAGTCGGATTGTTTGGGAATGCAGTCCAAATGGGTGGTAAATTTCATCTAAAGCTAAATACTGGCGAGAGACCAATAGCGAACAAGTACCGTGAGGGAAAGATGAAAAGAACTTTGAAAAGAGAGTTAAACAGTACGTGAAATTGTCAAAAGGGAAGCGTTTGACACCAGTGTTGTTGTGGAGAAATCAATTGTGTGGAACGGGTTGTTGTGGGGTTGAGACCTTATCAGCTCTCCTTACTCTTTACCTTTTTCACGCAATGCACTTTCTCTTTAACAAGTCAACATCAATTTCTTTTGTTGTAAAAGGGTCAGCGGAAGGTGGCTTTCTTTTCGGAGAAAGTGTTTATAGCCGTTGATCTCTACAATCGGAGAGATTGAGGTCTGCAGCGTAGATCCTTCGGGGTTAGATACGTCGGTGCTAAGTTATAATCCTATATAGACAACTTGTTGACTATATTCGATCATGTAGCTTACTCGCTGACGCTATTTTACCTACGCTTAGGATGTTG
>Aoud18_137907;SK4
ACTTGATCTCAAATCAGATAAGAGTACCCGCTGAACTTAAGCATATCAATAAGCGGAGGAAAAGAAACTAACAAGGATTCCCTTAGTAACGGCGAGTGAAGCGGGAAGAGCTCAAATTTGAAATCTTCAAGGTTCTACCTTGACGAATTGTAGTTTAAAGAAGTGTTTTCTGTTAGTGGAGTGGCAAAAGTTCTTTGGAATAGGACATCATAGAGGGTGAGAATCCCGTATTTGGTCATTCCTCCTAGCTTTGTGATACACTTTCAAAGAGTCGGATTGTTTGGGAATGCAGTCCAAAATGGGTGGTAAATTTCATCTAAAGCTAAATACTGGCGAGAGACCGATAGCGAACAAGTACCGTGAGGGAAAGATGAAAAGAACTTTGAAAAGAGAGTTAAACAGTACGTGAAATTGTCAAAAGGGAAGCGTTTGACACCAGTGTTGTTGTGGAGAAATCAATTGTGTGGAACGGGTTGTTGTGGGTTGAGACCTTATCAGCTCTCCTTACTCTTTACCTTTTTCACGCAATGCACTTTCTCTTTAACAAGTCAACATCAATTTCTTTTGTTGTAAAAGGGTCAGCGGAAGGTGGCTTTCTTTTCGGAGAAAGTGTTTATAGCCGTTGATCTCTACAATCGGAGAGATTGAGGTCTGCAGCGTAGATCCTTCGGGGTTAGATACGTCGGTGCTAAGTTATAATCCTATATAGACAACTTGTTGACTATATTCGATCATGTAGCTTACTCGCTGGCGCTATTT
>Aoud18_138102;RH5
ACTTGATCTCAAATCAGATAAGAGTACCCGCTGAACTTAAGCATATCAATAAGCGGAGGAAAAGAAACTAACAAGGATTCCCCTAGTAACGGCGAGTGAAGCGGGAAGAGCTCAAATTTGAAATCTTCAAGGGTTTCCCTTGACGAATTGTAGTTTATAGAAGTGTTTTCTGTTAGAGAGGTGGTAAAAGTTCTTTGGAATAGGACATCATAGAGGGTGAGAATCCCGTATTTGATCACTTTTCTACTAACGTTGTGATACACTTTCAACGAGTCGGATTGTTTGGGAATGCAGTCCAAAATGGGTGGTAAATTCATCTAAAGCTAAATATTGGCGAGAGACCGATAGCGAACAAGTACCGTGAGGGAAAGATGAAAAGAACTTTGAAAAGAGAGTTAAACAGTACGTGAAATTGTCAAAAGGGAAGCGTTTGACACCAGTGTTGTTTTTCCGAAAATCAATTACGAATGGCGGGATTCTAAGTTTCATGACCTTAAAAGCTTGTTTCTTTCTTTTCCTGTCTTTCTTAATGCACTTTTCGGTTAACAAGTCAACATCAATTTCTTTCGTTGTAAAAGGTTAAGAGGAAGGTGGCTTTACTTTCGGGTAAAGTGTTATAGCCTTTTAACTCTGCAATCGGAGAGATTGAGGTCTGCAGCGTAGATCCTTCGGGGCTAGATACGTTTTGTGCTAAGTTATAGCTTTTCATAGACAACTTGTTGACTATGTTTAGTCTTGTAGCTTACTCGCAGATGCTATTTTACCTACGCTTAGGATGTT
>Aoud18_138117;SK4
ACTTGATCTCAAATCAGATAAGAGTACCCGCTGAACTTAAGCATATCAATAAGCGGAGGAAAAGAAACTAACAAGGATTCCCTTAGTAACGGCGAGTGAAGCGGGAGAGCTCAAATTTGAAATCTTCAAGGTTCTACCTTGACGAATTGTAGTTTAAAGAAGTGTTTTCTGTTAGCGGAGTGGCAAAAGTTCTTTGGAATAGGACATCATAGAGGGTGAGAATCCCGTATTTGGTCATTCCTTCTAGCTTTGTGATACACTTTCAAAGAGTCGGATTGTTTGGGAATGCAGTCCAAAATGGGTGGTAAATTTCATCTAAAGCTAAATACTGGCGAGAGACCGATAGCGAACAAGTACCGTGAGGGAAAGATGAAAAGAACTTTGAAAAGAGAGTTAAACAGTACGTGAAATTGTCAAAAGGGAAGCGTTTGACACCAGTGTTGTTGTGGAGAAATCAATTGTGTGAACGGGTTGTTGTGGGGTTGAGACCTTATCAGCTCTCCTTACTCTTTACCTTTTTCACGCAATGCACTTTCTCTTTAACAAGTCAACATCAATTTCTTTTGTTGTAAAAGGGTCAGCGGAAGTGGCTTCTTTTCGGAGAAAGTGTTTATAGCCGTTGATCTCTACATCGGAGAGATTGAGGTCTGCAGCGTAGATCCTTCGGGGTTAGATACGTCGGTGCTAAGTTATAATCCTATATAGACAACTTGTTGACTATATTCGATCTTGTAGCTTACTCGCTGGCGCTATTTTACCTACGCTTAGGATGTTG
>Aoud18_138240;RH5
ACTTGATCTCAAATCAGATAAGAGTACCCGCTGAACTTAAGCATATCAATAAGCGGAGGAAAAGAAACTAACAAGGATTCCCCTAGTAACGGCGAGTGAAGCGGGAAGAGCTCAAATTTGAAATCTTCAAGGGTTTCCCTTGACGAATTGTAGTTTATAGAAGTGTTTTCTGTTAGAGAGGTGGTAAAAGTTCTTTGGAATAGGACATCATAGAGGGTGAGAATCCCGTATTTGATCACTTTCTACTAACGTTGTGATACACTTTCAACGAGTCGGATTGTTTGGGAATGCAGTCCAAAATGGGTGGTAAATTTCATCTAAAGCTAAATATTGGCGAGAGACCGATAGCGAACAAGTACCGTGAGGGAAAGATGAAAAGAACTTTGAAAAGAGAGTCGAACAGTACGTGAAATTGTCAAAAGGGAAGCGTTTGACACCAGTGTTGTTTTTCCGAAAATCAATTACGAATGGCGGGATTCTAAGTTTCATGACCTTAAAAGCTTGTTTCTTTCTTTTCCTGTCTTTCTTAATGCACTTTTCGGTTAACAAGTCAACATCAATTTCTTTTGTTGTAAAAGGTTAAGAGGAAGGTGGCTTTACTTTCGGGTAAAGTGTTTATAGCCTTTTAACTCTGCAATCGGAGAGATTGAGGTCTGCAGCGTAGATCCTTCGGGGCTAGATACGTTTGTGCTAAGTTATAGCTTTTCATAGACAACTTGTTGACTATGTTTAGTCTTGTAGCTTACTCGCAGATGCTATTT
>Aoud18_138266;SK4
ACTTGATCTCAAATCAGATAAGAGTACCCGCTGAACTTAAGCATATCAATAAGCGGAGGAAAAGAAACTAACAAGGGTTCCCTTAGTAACGGCGAGTGAAGCGGGAAGAGCTCAAATTTGAAATCTTCAAGGTTCTACCTTGACGAATTGTAGTTTAAAGAAGTGTTTTCTGTTAGCGGAGTGGCAAAAGTTCTTTGGAATAGGACATCATAGAGGGTGAGAATCCCGTATTTGGTCATTCCTTCTAGCTTTGTGATACACTTTCAAAGAGTCGGATTGTTTGGGAATGCAGTCCAAAATGGGTGGTAAATTTCATCTAAAGCTAAATACTGGCGAGAGACCGATAGCGAACAAGTACCGTGAGGGAAAGATGAAAAGAACTTTGAAAAGAGAGTTAAACAGTACGTGAAATTGTCAAAAGGGAAGCGTTTGACACCAGTGTTGTTGTGGAGAAATCAATTGTGTGGAACGGGTTGTTGTGGGGTTGAGACCTTATCAGCTCTCCTTACTCTTTACCTTTTTCACGCAATGCACTTTCTCTTTAACAAGTCAACATCAATTTCTTTTGTTGTAAAAGGGTCAGCGGAAGGTGGCTTTCTTTTCGGAGAAAGTGTTTATAGCCGTTGATCTCTACAATCGGAGAGATTGAGGTCTGCAGCGTAGATCCTTCGGGGTTAGATACGTCGGTGCTAAGTTATAATCCTATATAGACAACTTGTTGACTGTATTCGATCTTGTAGCTTACTCGCTGGCGCTATTT
>Aoud18_138352;SK4
ACTTGATCTCAAATCAGATAAGAGTACCCGCTGACTTAAGCATATCAATAAGCGGAGGAAAAGAAACTAACAAGGATTCCCTTAGTAACGGCGAGTGAAGCGGAAGAGCTCAAATTTGAAATCTTCAAGTTCTACCTTGACGAATTGTAGTTTAAGAAGTGTTTTCTGTTAGTTGGAGTGCAAAAGTTCTTTGGAATAGGACATCATAGAGGGTGAGAATCCCGTATTTGGTCATTCCTCCTAGCTTTGTGATACACTTTCAAAGAGTCGGATTGTTTGGGAATGCAGTCCAAAATGGGTGGTAAATTTCATCTAAAGCTAAATACTGGCGAGAGACCGATAGCGAACAAGTACCGTGAGGGAAAGATGAAAAGAACTTTGAAAAGAGAGTTAACAGTACGTGAAATTGTCAAAAGGGAAGCGTTTGACACCAGTGTTGTTGTGGAGAAATCAATTGTGTGGAACGGGTTGTTGTGGGTTGAGACCTTATCAGCTCTCCTTACTCTTTACCTTTTCACGCAATGCACTTTCTCTTAACAGTCAACATCAATCTCTTTTGTTGTAAAAGGGTCAGCGGAAGGTGGCTTTCTTTTCGGAGAAAGTGTTTATATAGCCGTTGATCTCTACAATCGGAGAGATTGAGGTCTGCAGCGTAGATCCTTCGGGGTTAGATACGTCGGTGCTAAGTTATAATCCTATATAGACAACTTGTTGACTATATTCGATCATGTAGCTTACTCGCTGACGCTATTTTACCTACGCTTAGGATGTTGA
>Aoud18_138370;SK4
ACTTGATCTCAAATCAGATAAGAGTACCCGCTGAACTTAAGCATATCAATAAGCGGAGGAAAAGAAACTAACAAGGATTCCTTAGTAACGGCGAGTGAAGCGGGAAGAGCTCAAATTTGAAATCTTCAAGGTTCTACCTTGACGAATTGTAGTTTAAAGGAGTGTTTTCTGTTAGTGGAGTGGCAAAAGTTCTTTGGAATAGGACATCATAGAGGTGAGAATCCCGTATTTGGTCATTCCTCCTAGCTTTGTGATACACTTTCAAAGAGTCGGATTGTTTGGGAATGCAGTCCAAAATGGGTGGTAAATTTCATCTAAAGCTAAATACTGGCGAGAGACGATAGCGAACAAGTACCGTGAGGGAAAGATGAAAAGAACTTTGAAAAGAGAGTTAAACAGTACGTGAAATTGTCAAAAGGGAAGCGTTTGACACCAGTGTTGTTGTGGAGAAATCAATTGTGTGGAACGGGTTGTTGTGGGGTTGAGACCTTATCAGCTCTCCTTACTCTTTACCTTTTTCACGCAATGCACTTTCTCTTTAACAAGTCAACATCAATTTCTTTTGTTGTAAAGGGTCAGCGGAAGGTGGCTTTCTTTTCGGAGAAAGTGTTTATAGCCGTTGATCTCTACAATCGGAGAGATTGAGGTCTGCAGCGTAGATCCTTCGGGTTAGATACGTCGGTGCTAAGTTATAATCCTATATAGACAACTTGTTGACTATATTCGATCATGTAGCTTACTCGCTGGCGCTATTT
>Aoud18_138500;SK4
ACTTGATCTCAAATCAGATAAGAGTACCCGCTGAACTTAAGCATATCAATAAGCGGAGGAAAAGAAACTAACAAGGATTCCCTTAGCAACGGCGAGTGAAGCGGGAAGAGCTCAAATTTGAAATCTTCAAGGTTCTACCTTGACGAATTGTAGTTTAAAGAAGTGTTTTCTGTTTAGCGGAGTGGCAAAAGTTCTTTGGAATAGGACATCATAGAGGGTAAGAATCCCGTATTTGGTCATTCCTTCTAGCTTTGTGATACACTTTCAAAGAGTCGGATTGTTTGGGAATGCAGTCCAAAATGGGTGGTAAATTTCATCTAAAGCTAAATACTGGCGAGAGACCGATAGCGAACAAGTACCGTGAGGGAAAGATGAAAAGAACTTTGAAAAGAGAGTTAAACAGTACGTGAAATTGTCAAAAGGGAAGCGTTTGACACCAGTGTTGTTGTGGAGAAATCAATTGTGTGGAACGGGTTGTTGTGGGTTGAGACCTTATCAGCTCTCCTTACTCTTTACCTTTTTCACGCAATGCACTTTCTCTTTAACAAGTCAACATCAATTTCTTTTGTTGTAAAAGGGTCAGCGGAAGGTGGCTTTCTTTTCGGAGAAAGTGTTTATAGCCGTTGATCTCTACAATCGGAGAGATTGAGGTCTGCAGCGTAGATCCTTCGGGGTTAGATACGTTGGTGCTAAGTTATAATCCTATATAGACAACTTGTTGACTATATTCGATCATGTAGCTTACTCGCTGGCGCTATTTACCTACGCTTAGGATGTTG
>Aoud18_138572;SK4
ACTTGATCTCAAATCAGATAAGAGTACCCGCTGAACTTAAGCATATCAATAAGCGGAGGAAAAGAAACTAACAAGGATTCCCTTAGTAACGGCGAGTGAAGCGGGAAGAGCTCAAATTTGAAATCTTCAAGGTTCTACCTTGACGAATTGTAGTTTAAAGAAGTGTTTTCTGTTAGTGGAGTGGCAAAAGTTCTTTGGAATAGGACATCATAGAGGGTGAGAATCCCGTATTTGGTCATTCCTCCTAGCTTTGTGATACACTTTCAAAGAGTCGGATTGTTTGGGAATGCAGTCCAAAATGGGTGGTAAATTTCATCTAAAGCTAAATACTGGCGAGAGACCGATAGCGAACAAGTACCGTGAGGGAAAGATGAAAAGAACTTTGAAAAGAGAGTTAAACAGTACGTGAAATTGTCAAAAGGGAAGCGTTTGACACCAGTGTTGTTGTGGAGAAATCAATTGTGTGGAACGGGTTGTTGTGGGGTTGAGACCTTATCAGCTCTCCTTACTCTTTACCTTTTTCACGCAATGCACTTTCTCTTTAACAAGTCAACATCAATTTCTTTTGTTGTAAAAGGGTCAGCGGAAGGTGGCTTTCTTTTCGGAGAAAGTGTTTATAGCCGTTGATCTCTACAATCGGAGAGATTGAGGTCTGCAGCGTAGATCCTTCGGGGTTAGATACGTCGGTGCTAAGTTATAATCCTATATAGACAACTTGTTGACTATATTCGATCATGTAGCTTACTCGCTGGCGCTATTT
>Aoud18_138727;Caecomyces
ACTTGATCTCAAATCAGATAAGAGTACCCGCTGAACTTAAGCATATCAATAAGCGGAGGAAAAGAAACTAACTAGGATTCCTCAGTAACGGCGAGTGAAGCGGGAAGAGCTCAAATTTGAAATCTTCAAGGTTTACCTTGACGAATTGTAGTTTAAAGAAGTGTTTTCTGTTGGAGTTTTGGTAAAAGTTCTTTGGAAAAGGACATCATAGAGGGTGAGAATCCCGTATTTGACCATTATCTCCAGCTTTGTGATACACTTTCAAAGAGTCGGATTGTTGGGAATGCAGTCCAAAATGGGTGGTAAATTTCATCTAAGCTAAATACTGGCGAGAGACCGATAGCGAACAAGTACCGTGAGGAAAGATGAAAAGAACTTTGAAAAGAGAGTTAAACAGTACGTGAAATTGTCAAAAGGGAAGCGTTTGACACCAGTGTTGTTTTCTCGAAAATCAATTAAAAAAGGCCGGATTTTGTGTTGTATTGACTTTATCAGCTTTCTGCACTTTTTTCTGTCTTTTTTAATGCACTTTTCGGTTTAACAAGTCAACATCAATTTCTTTTGTTGTAAAAGGTCATTGGAAGGTGGCTTTCTTTCGGGAAAGTGTTTATAGCCTTTGCCTCTGCAATCGGAGAGATTGAGGTCCGCAGCGTAGATCCTTCGGGCTAGATACATTGTGCTAAGTTATAGCTTTCATAGACAACTTGTTGACTATGTTTAGTCATGTAGCTTACTCGCTATGCTATTT
>Aoud18_138730;Piromyces
ACTTGATCTCAAATCAGATAAGAGTACCCGCTGAACTTAAGCATATCAATAAGCGGAGGAAAAGAAACTAACAGGATCCTTAGTAACGGCGAGTGAAGCGGGAAGAGCTCAAATTTTGAAATCTTCAAGGTTTACCTTGACGAATTGTAGTTTAAAGAAGTGTTTTCTGTTGAAGTTTTGGTAAAGTTCTTTGGAATAGGACATCATAGAGGGTGAGAATCCGTATTTGACCATTATTTTCAGCTGTGTGATACACTTTCAAAGAGTCGGATTGTTTGGGAATGCAGTCCGAAATGGGTGGTAAATTTCATCTAAAGCTAAATATTGGCGAGAGACCGATAGCGAACAAGTACCGTGAGGAAAGATGAAAAGAACTTTGAAAGAGAGTTAACAGTACGTGAAATTGTCAAAAGGGAAGCGTTTGACACCAGTGTTGTTTTCTCGAAAATCAATTAAAAAAGTTGGATTTGTGTTGTATTGACCTTAACAGCTTGCTTCACTCTTTTCCTGCTTTTTTTAATGCACTTTTCGTTTTAACAAGTCAACATCAGTTCTTTTGTTGTAAAAGGGTCATTTGGAAGTGGCTTTCTCTTCGAGAAGTGTTTATATGCCTTTGATCTCTGCAATCGGAGAAGACTGAGGTCTGCAGCGTAGATCCTTCGGGTTAGATACATTTGTGCTAAGCTACAGCTTTTCATAGACAACTTGTTGACTATGTTTAGTCTTGTGACTTACCCGCTTATGCTATTTTACC
>Aoud18_13876;SK4
ACTTGATCTCAAATCAGATAAGAGTACCCGCTGAACTTAAGCATATCAATAAGCGGAGGAAAAGAAACTAACAAGGATTCCCTTAGTAACGGCGAGTGAAGCGGGAAGAGCTCAAATTTGAAATCTTCAAGGTTCTACCTTGACGAATTGTAGTTTAAAGAAGTGTTTTCTGTTAGTGGAGTGGCAAAAGTTCTTTGGAATAGGACATCATAGAGGTGAGAATCCCGTATTTGGTCATTCCTCCTAGCTTTGTGATACACTTTCAAAGAGTCGGATTGTTTGGGAATGCAGTCCAAAATGGGTGGTAAATTTCATCTAAAGCTAAATACTGGCGAGAGACCGATAGCGAACAAGTACCGTGAGGGAAAGATGAAAAGAACTTTGAAAAGAGAGTTAAACAGTACGTGAAATTGTCAAAAGGGAAGCGTTTGACACCAGTGTTGTTGTGGAGAAATCAATTGTGTGGAACGGTTGTTGTGGGTTGAGACCTTATCAGCTCTCCTTACTCTTTACCTTTTTCACGCAATGCACTTTCTCTTTAACAAGTCAACATCAATTTCTTTTGTTGTAAAAGGGTCAGCGGAAGGTGGCTTTCTTTTCGGAGAAAGTGTTTATAGCCGTTGATCTCTACAATCGGAGAGATTGAGGTCTGCAGCGTAGATCCTTCGGGTTAGATACGTCGGTGCTAAGTTATAATCCTATATAGACAACTTGTTGACTATATTCGATCATGTAGCTTACTCGCTGGCGCTATTTTACCTACGCTTAGGATGTT
>Aoud18_138939;SK4
ACTTGATCTCAAATCAGATAAGAGTACCCGCTGAACTTAAGCATATCAATAAGCGGAGGAAAAGAAACTAACAAGGATTCCCTTAGTAACGGCGAGTGAAGCGGGAAGAGCTCAAATTTGAAATCTTCAGGTTCTACCTTGACGAATTGTAGTTTAAAGAAGTGTTTTCTGTTAGTGGAGTGGCAAAAGTTCTTTGGAATAGGACATCATAGAGGGTGAGAATCCCGTATTTGGTCATTCCTCCTAGCTTTGTGATACACTTTCAAAGAGTCGGATTGTTTGGGAATGCAGTCCAAAATGGGTGGTAAATTTCATCTGAAGCTAAATACTGGCGAGAGACCGATAGCGAACAAGTACCGTGAGGGAAAGATGAAAAGAACTTTGAAAAGAGAGTTAAACAGTACGTGGAATTGTCAAAAGGGAAGCGTTTGACACCAGTGTTGTTGTGGAGAAATCAATTGTGTGGAACGGGTTGTTGTGGGGTTGAGACCTTATCAGCTCTCCTTACTCTTTACCTTTTTCACGCAATGCACTTTCTCTTTAACAAGTCAACATCAATTTCTTTTGTTGTAAAAGGGTCAGCGGAAGGTGGCTTTCTTTTCGGAGAAAGTGTTTATAGCCGTTGATCTCTACAATCGGAGAGATTGAGGTCTGCAGCGTAGATCCTTCGGGGTTAGATACGCCGGTGCTAAGTTATAATCCTATATAGACAACTTGTTGACTATATTCGATCATGTAGCTACTCGCTAGCGCTATTTTACCTACGCTTAGGATGTTG
>Aoud18_139009;SK4
ACTTGATCTCAAATCAGATAAGAGTACCCGCTGAACTTAAGCATATCAATAAGCGGAGGAAAAGAAACTAACAAGGATTCCCTTAGTAACGGCGAGTGAAGCGGGAAGAGCTCAAATTTGAAATCTTCAAGGTTCTACCTTGACGAGTTGTAGTTTAAAGAAGTGTTTTCTGTTAGCGGAGTGGCAAAAGTTCTTTGGAATAGGACATCATAGAGGGTGAGAATCCCGTATTTGGTCATTCCTTCTAGCTTTGTGATACACTTTCAAAGAGTCGGATTGTTTGGGAATGCAGTCCAAAATGGGTGGTAAATTTCATCTAAAGCTAAATACTGGCGAGAGACGATAGCGAACAAGTACCGTGAGGGAAAGATGAAAAGAACTTTGAAAAGAGAGTTAAACAGTACGTGAAATTGTCAAAAGGGAAGCGTTTGACACCAGTGTTGTTGTGGAGAAATCAATTGTGTGGAACGGTTGTTGTGGGTTGAGACCTTATCAGCTCTCCTTACTCTTTACCTTTTCACGCAATGCACTTTCTCTTTAACAAGTCGACATCAATTTCTTTGTTGTAAAAGGGTCAGCGGAAGGTGGCTTTCTCTTCGGAGAAAGTGTTTATAGCCGTTGATCTCTACAATCGGAGAGATTGAGGTCTGCAGCGTAGATCCTTCGGGTTAGATACGTCGGTGCTAAGTTATAATCCTATATAGACAACTTGTTGACTATATTCGATCTTGTAGCTTACTCGCTGGCGCTATT
>Aoud18_13902;SK4
ACTTGATCTCAAATCAGATAAGAGTACCCGCTGAACTTAAGCATATCAATAAGCGGAGGAAAAGAAACTAACAAGGATTCCCTTAGTAACGGCGAGTGAAGCGGGAAGAGCTCAAATTTGAAATCTTCAAGGTTCTACCTTGACGAATTGTAGTTTAAAGAAGTGTTTTCTGTTAGTGGAGTGGCAAAAGTTCTTTGGAATAGGACATCATAGAGGGTGAGAATCCCGTATTTGGTCATTCCTCCTAGCTTTGTGATACACTTTCAAAGAGTCGGATTGTTTGGGAATGCAGTCCAAAATGGGTGGTAAATTTCATCTAAAGCTAAATACTGGCGAGAGACCGATAGCGAACAAGTACCGTGAGGGAAAGATGAAAAGAACTTTGAAAAGAGAGTTAAACAGTACGTGAAATTGTCAAAAGGGAAGCGTTTGACACCAGTGTTGTTGTGGAGAAATCAATTGTGTGGAACGGGTTGTTGTGGGGTTGAGACCTTATCAGCTCTCCTTACTCTTTACCTTTTTCACGCAATGCACTTTCTCTTTAACAAGTCAACATCAATTTCTTTTGTTGTAAAAGGGTCAGCGGAAGGTGGCTTTCTTTTCGGAGAAAGTGTTTATAGCCGTTGATCTCTACAATCGGAGAGATTGAGGTCTGCAGCGTAGATCCTTCGGGGTTAGATACGTCGGTGCTAAGTTATGATCCTATATAGACAACTTGTTGACTATATTCGACCATGTAGCTTACTCGCTGACGCTATTTTACCTACGCTTAGGATGTTGA
>Aoud18_13903;SK4
ACTTGATCTCAAATCAGATAAGAGTACCCGCTGAACTTAAGCATATCAATAAGCGGAGGAAAAGAAACTAACAAGGATTCCCTTAGTAACGGCGAGTGAAGCGGGAAGAGCTCAAATTTGAAATCTTCAAGGTTCTACCTTGACGAATTGTAGTTTAAAGAAGTGTTTTCTGTTAGCGGAGTGGCAAAAGTTCTTTGGAATAGGACATCATAGAGGGTGAGAATCCCGTATTTGGTCATTCCTTCTAGCTTTGTGATACACTTTCAAAGAGTCGGATTGTTTGGGAATGCAGTCCAAAATGGGTGGTAAATTTCATCTAAAGCTAAATACTGGCGAGAGACCGATAGCGAACAAGTACCGTGAGGGAAAGATGAAAAGAACTTTGAAAAGAGAGTTAAACAGTACGTGAAATTGTCAAAAGGGAAGCGTTTGACACCAGTGTTGTTGTGGAGAAATCAATTGTGTGGAACGGGTTGTTGTGGGGTTGAGACCTTATCAGCTCTCCTTACTCTTTACCTTTTTCACGCAATGCACTTTCTCTTTAACAAGTCAACATCAATTTCTTTTGTTGTAAAAGGGTCAGCGGAAGGTGGCTTTCTTTTCGGAGAAAGTGTTTATAGCCGTTGATCTCTACAATCGGAGAGATTGAGGTCTGCAGCGTAGATCCTTCGGGGTTAGATACGTCGGTGCTAAGTTATAATCCTATATAGACAACTTGTTGACTATATTCGATCATGTAGCTTACTCGCTGGCGCTATTTTACCTACGCTTAGGATGTTGA
>Aoud18_139111;SK4
ACTTGATCTCAAATCAGATAAGAGTACCCGCTGAACTTAAGCATATCAATAAGCGGAGGAAAAGAAACTAACAAGGATTCCCTTAGTAACGGCGAGTGAAGCGGGAAGAGCTCAAATTTGAAATCTTCAAGGTTCTACCTTGACGAATTGTAGTTTAAAGAAGTGTTTTCTGTTAGTGGAGTGGCAAAGTTCTTTGGAATAGGACATCATAGAGGGTGAGAATCCCGTATTTGGTCATTCCTCCTAGCTTTGTGATACACTTTCAGAGAGTCGGATTGTTTGGGAATGCAGTCCAAAATGGGTGGTAAATTTCATCTAAAGCTAAATACTGGCGAGAGACCGATAGCGAACAAGTACCGTGAGGGAAAGATGAAAAGAACTTTGAAAAGAGAGTTAAACAGTACGTGAAATTGTCAAAAGGGAAGCGTTTGACACCAGTGTTGTTGTGGAGAAATCAATTGTGTGGAACGGGTTGTTGTGGGGTTGAGACCTTATCAGCTCTCCTTACTCTTTACCTTTTTCACGCAATGCACTTTCTCTTTAACAAGTCAACATCAATTTCTTTTGTTGTAAAAGGGTCAGCGGAAGGTGGCTTTCTTTTCGGAGAAAGTGTTTATAGCCGTTGATCTCTACAATCGGAGAGATTGAGGTCTGCAGCGTAGATCCTTCGGGGTTAGATACGTCGGTGCTAAGTTATAATCCTATATAGACAACTTGTTGACTATATTCGATCATGTAGCTTACTCGCTGGCGCTATTT
>Aoud18_139197;Pecoramyces
ACTTGATCTCAAATCAGATAAGAGTACCCGCTGAACTTAAGCATATCAATAAGCGGAGGAAAAGAAACTAACAAGGATTCCCTTAGTAACGGCGAGTGAAGCGGGAAGAGCTCAAATTTGAAATCTTCAAGGCTCTACCTTGACGAATTGTAGTTTAAAGAAGTGTTTTCTGTTAGTGGAGTGGCAAAAGTTCTTTGGAATAGGACATCATAGAGGGTGAGAATCCCGTATTTGGTCATTCCTTCTAGCTTTGTGATACACTTTCAAAGAGTCGGATTGTTTGGGAATGCAGTCCAAAATGGGTGGTAAATTTCATCTAAAGCTAAATATTGGCGAGAGACCGATAGCGAACAAGTACCGTGAGGGAAAGATGAAAAGAACTTTGAAAAGAGAGTTAAACAGTACGTGAAATTGTCAAAAGGGAAGCGTTTGACACCAGTGTTGTTTTTCCGAAAATCAATTATAGATGTTTTGTTTCTGAGGAGTGATGACTTCATCGGCTTCCTTCTCTCTTCACGAAACTTTTGTAATGCACTTTTCGGTTAACAAGTCAACATCAATTTCTTTTGTTGTAAAAGAGTATTCGGAAGGTGGCTTTCTTTTCGGAGAAAGTGTTTATAGCCCTATACTTCTACAATCGGAGAGATTGAGGTCTGCAGCGTAGATCCTTCGGGGTTAGATACACTTGTGCTAAGTTATAGCTTTTCATAGACAACTTGTTGACTATGTTTAGTCTTGTAGCTTACTCGCTTGTGCTATTTTACCTACGCTTAGGATGTT
>Aoud18_1392;SK4
ACTTGATCTCAAGTCAGATAAGAGTACCCGCTGAACTTAAGCATATCAATAAGCGGAGGAAAAGAAACTAACAAGGATTCCCTTAGTAACGGCGAGTGAAGCGGGAAGAGCTCAAATTTGAAATCTTCAAGGATCTACCTTGACGAATTGTAGTTTAAAGAAGTGTTTTCTGTTAGTGGAGTGGCAAAAGTTCTTTTGGAATAGGACATCATAGAGGGTGAGAATCCCGTATTTGGTCATTCCTCCTAGCTTTGTGATACACTTTCAAAGAGTCGGATTGTTTGGGAATGCAGTCCAAAATGGGTGGTAAATTTCATCTAAAGCTAAATACTGGCGAGAGACCGATAGCGAACAAGTACCGTGAGGGAAAGATGAAAAGAACTTTGAAAAGAGAGTTAAACAGTACGTGAAATTGTCAAAAGGGAAGCGTTTGACACCAGTGTTGTTGTGGAGAAATCAATTGTGTGGAACGGGTTGTTGTGGGGTTGAGACCTTATCAGCTCTCCTTACTCCTTACCTTTTTCACGCAATGCACTTTCTCTTTAACAAGTCAACATCAATTTCTTTTGTTGTAAAAGGGTCAGCGGAAGGTGGCTTTCTTTTCGGAGAAAGTGTTTATAGCCGTTGATCTCTACAATCGGAGAGATTGAGGTCTGCAGCGTAGATCCTTCGGGGTTAGATACGTCGGTGCTAAGTTATAATCCTATATAGACAACTTGTTGACTATATTCGATCATGTAGCTTACTCGCTGGCGCTATTTTACCTACGCTTAGGATGTTG
>Aoud18_139300;SK4
ACTTGATCTCAAATCAGATAAGAGTACCCGCTGAACTTAAGCATATCAATAAGCGGAGGAAAAGAAACTAACAAGGATTCCCTTAGTAACGGCGAGTGAAGCGGGAAGAGCTCAAATTTGAAATCTTCAAGGTTCTACCTTGACGAATTGTAGTTTAAAGAAGTGTTTTCTGTTAGTGGAGTGGCAAAAGTTCTTTGGAATAGGACATCATAGAGGGTGAGAATCCCGTATTTGGTCATTCCTCCTAGCTTTGTGATACACTTTCAAAGAGTCGGATTGTTTGGGAATGCAGTCCAAATGGGTGGTAAATTTCATCTAAAGCTAAATACTGGCGAGAGACCGATAGCGAACAAGTACCGTGAGGGAAAGATGAAAAGAACTTTGAAAAGAGAGTTAAACAGTACGTGAAATTGTCAAAAGGGAAGCGTTTGACACCAGTGTTGTTGTGGAGAAATCAATTGTGTGGAACGGGTTGTTGTGGGGTTGAGACCTTATCAGCTCTCCTTACTCTTTACCTTTTTCACGCAATGCACTTTCTCTTTAACCAGTCAACATCAATTTCTTTTGTTGTAAAAGGGTCAGCGGAAGGTGGCTTTCTTTTCGGAGAAAGTGTTTATAGCCGTTGATCTCTACAATCGGAGAGATTGAGGTCTGCAGCGTAGATCCTTCGGGTTAGATACGTCGGTGCTAAGTTATAATCCTATATAGACAACTTGTTGACTATATTCGATCATGTAGCTTACTCGCTGGCGCTATTT
>Aoud18_139301;SK4
ACTTGATCTCAAATCAGATAAGAGTACCCGCTGAACTTAAGCATATCAATAAGCGGAGGAAAAGAAACTAACAAGGATTCCCTTAGTAACGGCGAGTGAAGCGGGAAGAGCTCAAATTTGAAATCTTCAAGGTTCTACCTTGACGAATTGTAGTTTAAAGAAGTGTTTTCTGTTAGCGGAGTGGCAAAAGTTCTTTGGAATAGGACATCATAGAGGGTGAGAATCCCGTATTTGGTCATTCCTTCTAGCTTTGTGATACACTTTCAAAGAGTCGGATTGTCTGGGAATGCAGTCCAAAATGGGTGGTAAATTTCATCTAAAGCTAAATACTGGCGAGAGACCGATAGCGAACAAGTACCGTGAGGGAAAGATGAAAAGAACTTTGAAAAGAGAGTTAAACAGTACGTGAAATTGTCAAAAGGGAGCGTTTGACACCAGTGTTGTTGTGGAGAAATCAATTGTGTGGAACGGGTTGTTGTGGGGTTGAGACCTTATCAGCTCTCCTTACTCTTCACCTTTTTCACGCAATGCACTTTCTCTTTAACAAGTCAACATCAATTTCTTTTGTTGTAAAAGGGCCGGCGGAAGGTGGCTTTCTTTTCGGAGAAAGTGTTTATAGCCGTTGGTCTCTACAATCGGAGAGATTGAGGTCTGCAGCGTAGATCCTTCGGGGTTAGATACGTTGGTGCTAAATTATAATCCTACATAGACAACTTGTTGACTA
>Aoud18_139302;SK4
ACTTGATCTCAAATCAGATAAGAGTACCCGCTGAACTTAAGCATATCAATAAGCGGAGGAAAAGAAACTAACAAGGATTCCCTTAGTAACGGCGAGTGAAGCGGGAAGAGCTCAAATTTGAAATCTTCAAGGTTCTACCTTGACGAATTGTAGTTTAAAGAAGTGTTTTCTGTTAGTGGAGTGGCAAAAGTTCTTTGGAATAGGACATCATAGAGGGTGAGAATCCCGTATTTGGTCATTCCTCCTAGCTTTGTGATACACTTTCAAAGAGTCGGATTGTTTGGGAATGCAGTCCAAAATGGGTGGTAGATTTCATCTAAAGCTAAATACTGGCGAGAGACCGATAGCGAACAAGTACCGTGAGGGAAAGATGAAAAGAACTTTGAAAAGAGAGTTAAACAGTACGTGAAATTGTCAAAAGGGAAGCGTTTGACACCAGTGTTGTTGTGGAGAAATCAATTGTGTGGAACGGGTTGTTGTGGGGTTGGGACCTTATCAGCTCTCCTTACTCTTTACCTTTTTCACGCAATGCACTTTCTCTTTAACAAGTCAACATCAATTTCTTTTGTTGTAAAAGGGTCAGCGGAAGGTGGCTTTCTTTTCGGAGAAAGTGTTTATAGCCGTTGATCTCTACAATCGGAGAGATTGAGGTCTGCAGCGTAGATCCTTCGGGGTTAGATACGTCGGTGCTAAGTTATAATCCTATATAGACAACTTGTTGACTATATTCGATCATGTAGCTTACTCGCTGACGCTATTT
>Aoud18_139463;SK4
ACTTGATCTCAAATCAGATAAGAGTACCCGCTGAACTTAAGCATATCAATAAGCGGAGAAAGAAACTAACAGGGATTCCTTAGTAACGGCGAGTGAAGCGGGAAGAGCTCAAATTTGAAATCTTCAAGGTTCTACCTTGACGAATTGTAGTTTAAAGAAGTGTTTTCTGTTAGTGGAGTGGCAAAGTTCTTTGGAATAGGACATCATAGAGGGTGAGAATCCCGTATTTGGTCATTCCTCCTAGCTTTGTGATACACTTCAAAGAGTCGGATTGTTTGGGAATGCAGTCCAAAATGGGTGGTAAATTTCATCTAAGCTAAATACTGGCGAGAGACCGATAGCGAACAAGTACCGTGAGGGAAAGATGAAAAGAACTTTGAAAAGAGAGTTAAACAGTACGTGAAATGTCAAAAGGGAAGCGTTTGACACCAGTGTTGTTGTGGAGAAATCAATTGTGTGGAACGGGTTGTTGTGGGGTTGAGACTTATCAGCTCTCCTTACTCTTTACCTTTTCACGCAATGCACTTTCTCTTTAACAAGTCAACATCAATTCTTTTGTTGTAAAGGGTCAGCGGAAGGTGGCTTCTTTTCGGAGAAAGTGTTTATAGCCGTTGATCTCTACAATCGGAGAGATTGAGTCTGCAGCGTAGATCCTTCGGGTTAGATACGTCGGTGCTAAGTTATAATCCTATATAGACAACTTGTTGACTATATTCGATCATGTAGCTTACTCGCTGACGCTATTTTACCTACGCTTAGGATGTTGA
>Aoud18_139570;Piromyces
ACTTGATCTCAAATCAGATAAGAGTACCCGCTGAACTTAAGCATATCAATAAGCGGAGGAAAAGAAACTAACTAGGATTCCCTCAGTAACGGCGAGTGAAGCGGGAAGAGCTCAAATTTGAAATCTTCAAGGTTTTACCTTGACGAATTGTAGTTTAAAGAAGTGTTTTCTGTTGGAGTTTTGGTAAAAGTTCTTTGGAAAAGGACATCATAGAGGGTGAGAATCCCGTATTTGACCATTATCTCCAGCTTGTGATACACTTTCAAAGAGTCGGATTGTTTGGGAATGCCAGTCCAAAATGGGTGGTAAATTTCATCTAAAGCTAAATACTGGCGAGAGACCGATAGCGAACAAGTACCGTGAGGGAAAGATGAAAAGAACTTTGAAAGAGAGTTAAACAGTACGTGAAATTGTCAAAAGGGAAGCGTTTGACACCAGTGTTGTTTTCTCGAAAATCAATTAAAAAAGGCCGGATTTTGTGTTGTATTGACTTTATCAGCTTTCTGCACTTTTTTCTTGTCTTTTTAATGCACTTTTCGTTTAACAAGTCAACATCAATTTCTTTTGTTGTAAAAGGGTCATTGGAAGGTGGCTTTCTTTTCGGAGAAAGTGTTTATAGCCTTTGGCCTCTGCAATCGGAGAGATTGAGGTCTGCAGCGTAGATCCTTCGGGGTTAGATACATTTGTGCTAAGTTATAGCCTTTCATAGACAACTTGTTGACTATGATCAGTCATGTAGCTTACTCGCTTATGCTATTTTACCTACGCTTAGGATGTTG
>Aoud18_139580;SK4
ACTTGATCTCAAATCAGATAAGAGTACCCGCTGAACTTAAGCATATCAATAAGCGGAGGAAAAGAAACTAACAAGGATTCCCTTAGTAACGGCGAGTGAAGCGGGAAGAGCTCAAATTTGAAATCTTCAAGGTTCTACCTTGACGAATTGTAGTTTAAAGAAGTGTTTTCTGTTAGCGGAGTGGCAAAAGTTCTTTGGAATAGGACATCATAGAGGGTGAGAATCCCGTATTTGGTCATTCCTTCTAGCTTTGTGATACACTTTCAAAGAGTCGGATTGTTTGGGAATGCAGTCCAAAATGGGTGGTAAATTTCATCTAAAGCTAAATACTGGCGAGAGACCGATAGCGAACAAGTACCGTGAGGGAAAGATGAAAAGAACTTTGAAAAGAGAGTTAAACAGTACGTGAAATTGTCAAAAGGGAAGCGTTTGACACCAGTGTTGTTGTGGAGAAATCAATTGTGTGGAACGGGTTGTTGTGGGGTTGAGACCTTATCAGCTCTCCTTACTCTTTACCTTTTTCACGCAATGCACTTTCTCTTTAACAAGTCAACATCAATTTCTTTTGTTGTAAAAGGGCCGGCGGAAGGTGGCTTTCTTTTCGGAGAAAGTGTTTATAGCCGTTGGTCTCTACAATCGGAGAGATTGAGGTCTGCAGCGTAGATCCTTCGGGGTTAGATACGTTGGTGCTAAGTTATAATCCTACATAGACAACTTGTTGACTATGTTCGATCATGTAGCTTACTCGCTAGCGCTATTT
>Aoud18_139711;SK4
ACTTGATCTCAAATCAGATAAGAGTACCCGCTGAACTTAAGCATATCAATAAGCGGAGGAAAAGAAACTAACAAGGATTCCTTAGTAACGGCGAGTGAAGCGGGAAGAGCTCAAATTTGAAATCTTCAAGGTTCTACCTTGACGAATTGTAGTTTAAAGAAGTGTTTTCTGTTAGTGGAGTGGCAAAAGTTCTTTGGAATAGGACATCATAGAGGGTGAGAATCCCGTATTTGGTCATTCCTCCTAGCTTTGTGATACACTTTCAAAGAGTCGGATTGTTTGGAATGCAGTCCAAATGGGTGGTAAATTTCATCTAAAGCTAAATACTGGCGAGAGACCGATAGCGAACAAGTACCGTGAGGGAAAGATGAAAAGAACTTTGAAAAGAGAGTTAAACAGTACGTGAAATTGTCAAAAGGGAAGCGTTTGACACCAGTGTTGTTGTGGAGAAATCAATTGTGTGGAACGGGTTGTTGTGGGGTTGAGACCTTATCAGCTCTCCTTACTCTTTACCTTTTTCACGCAATGCACTTTCTCTTTAACAAGTCAACATCAATTTCTTTTGTTGTAAAAGGGTCAGCGGAAGGTGGCTTTCTTTTCGGAGAAAGTGTTTATAGCCGTTGATCTCTACAATCGGAGAGATTGAGGTCTGCGGCGTAGATCCTTCGGGGTTAGATACGTCGGTGCTAAGTTATAATCCTATATAGACAACTTGTTGACTATATTCGATCATGTAGCTTACTCGCTGGCGCTATTT
>Aoud18_139797;SK4
ACTTGATCTCAAATCAGATAAGAGTACCCGCTGAACTTAAGCATATCAATAAGCGGAGGAAAAGAAACTAACAAGGATTCCCTTAGTAACGGCGAGTGAAGCGGGAAGAGCTCAAATTTGAAATCTTCAAGGTTCTACCTTGACGAATGTAGTTTAAAAGAAGTGTTTTCTGTTAGTGGAGTGGCAAAAGTTCTTTGGAATAGGACATCATAGAGGGTGAGAATCCCGTATTTGGTCATTCCTCCTAGCTTTGTGATACACTTTCAAAGAGTCGGATTGTTTGGGAATGCAGTCCAAAATGGGTGGTAAATTTCATCTAAAGCTAAATACTGCGAGAGACCGATAGCGAACAAGTACCGTGAGGAAAGATGAAAAGAACTTTGAAAAGAGAGTTAAACAGTACGTGAAATTGTCAAAAGGGAAGCGTTTGACACCAGTGTTGTTGTGGAGAAATCAATTGTGTGAACGGGTTGTTGTGGGTTGAGACCTTATCAGCTCTCCTTACTCTTTACCTTTTTCACGCAATGCACTTTCTCTTTAACAAGTCAACATCAATTTCTTTTGTTGTAAAAGGGTCAGCGGAAGGTGGCTTTCTTTTCGGAGAAAGTGTTTATAGCCGTTGATCTCTACAATCGGAGAGATTGAGGTCTGCAGCGTAGATCCTTCGGGGTTAGATACGTCGGTGCTAAGTTATAATCCTATATAGACAACTTGTTGACTATATTCGATCATGTAGCTTACTCGCTGGCGCTATTT
>Aoud18_139843;SK4
ACTTGATCTCAAATCAGATAAGAGTACCGCTGAACTTAAGCATATCAATAAGCGGAGGAAAAGAAACTAACAAGGATTCCCTTAGTAACGGCGAGTGAAGCGGGAAGAGCTCAAATTTGAAATCTTCAAGGTTCTACCTTGACGAATTGTAGTTTAAAGAAGTGTTTTCTGTTAGCGGAGTGGCAAAAGTTCTTTGGAATAGGACATCATAGAGGGTGAGAATCCCGTATTTGGTCATTCCTTCTAGCTTTGTGATACACTTTCAAAGAGTCGGATTGTTTGGGAATGCAGTCCAAAATGGGTGGTAAATTTCATCTAAAGCTAAATACTGGCGAGAGACCGATAGCGAACAAGTACCGTGAGGGAAAGATGAAAAGAACTTTGAAAAGAGAGTTAAACAGTACGTGAAATTGTCAAAAGGGAAGCGTTTGACACCAGTGTTGTTGTGGAGAAATCAATTGTGTGGAACGGGTTGTTGTGGGGTTGAGACCTTATCAGCTCTCCTTACTCTTTACCTTTTCACGCAATGCACTTTCTCTTTAACAAGTCAACATCAATTTCTTTTGTTGTAAAAGGGTCAGCGGAAGGTGGCTTTCTTTTCGGAGAAAGTGTTTATAGCCGTTGATCTCTACAATCGGAGAGATTGAGGTCTGCAGCGTAGATCCTTCGGGTTAGATACGTGGTGCTAAGTTATAATCCTATATAGACAACTTGTTGACTATATTCGATCATGTAGCTTACTCGCTGCGCTATTTTACCTACGCTTAGGATGT
>Aoud18_139882;SK4
ACTTGATCTCAAATCAGATAAGAGTACCGCTGAACTTAAGCATATCAATAAGCGGAGGAAAAGAAACTAACAAGGATTCCCTTAGTAACGGCGAGTGAAGCGGGAAGAGCTCAAATTTGAAATCTTCAAGGTTCTACCTTGACGAATTGTAGTTTAAAGAAGTGTTTTCTGTTAGTGGAGTGGCAAAAGTTCTTTGGAATAGGACATCATAGAGGGTGAGAATCCCGTATTTGGTCATTCCTCCTAGCTTTGTGATACACTTTCAAAGAGTCGGATTGTTTGGGAATGCAGTCCAAAATGGGTGGTAAATTTCATCTAAAGCTAAATACTGGCGAGAGACCGATAGCGAACAAGTACCGTGAGGGAAAGATGAAAAGAACTTTGAAAAGAGAGTTAAACAGTACGTGAAATTGTCAAAAGGGAAGCGTTTGACACCAGTGTTGTTGTGGAGAAATCAATTGTGTGGAACGGGTTGTTGTGGGGTTGAGACCTTATCAGCTCTCCTTACTCTTTACCTTTTTCACGCAATGCACTTCTCTTTAACAAGTCAACATCAATTTCTTTTGTTGTAAAAGGGTCAGCGGAAGGTGGCTTTCTTTTCGGAGAAAGTGTTTATAGCCGTTGATCTCTACAATCGGAGAGATTGAGGTCTGCAGCGTAGATCCTTCGGGGTTAGATACGTCGGTGCTAAGTTATAATCCTATATAGACAACTTGTTGACTATATTCGATCATGTAGCTTACTCGCTGACGCTATTTTACCTACGCTTAGGATGTTG
>Aoud18_140090;SK4
ACTTATCTCAATCAGATAAGAGTACCCGCTGAACTTAAGCATATCAATAAGCGGAGGAAAGAAACTAACAAGGATTCCCTTAGAACGGCGAGTGAAGCGGGAAGAGCTCAAATTTGAAATCTTCAAGGTTCTACCTTGACGAATTGTAGTTTAAGAAAGTGTTTTCTGTTAGTGGAGTGGCAAAAGTTCTTTGGAATAGGACATCATAGAGGTGAGAATCCGTATTTGGTCATTCCTCCCAGCTTTGTGATACACTTTCAAAGAGTCGGATTGTTTGGGAATGCAGTCCAAAATGGGTGGTAAATTTCATCTAAAGCTAAATACTGGCGAGAGACCGATAGCGAACAAGTACCGTGAGGGAAAGATGAAAAGAACTTTGAAAAGAGAGTTAAACAGTACGTGAATTGTCAAAAGGGAAGCGTTTGACACCAGTGTTGTTGTGGGAAATCAATTGTGTGGAACGGGTTGTTGTGGGGTTGAGACCTTATCAGCTCTCCTTACTCTTTACCTTTTCACGCAATGCACTTTCTCTTTAACAAGTCAACATCAATTTCTTTTGTTGTAAAAGGGTCAGCGGAAGTGGCTTTCTTTCGGAGAAAGTGTTTATAGCCGTTGATCTCTACAATCGGAGAGATTGAGGTCTGCAGCGTAGATCCTTCGGGTTAGATACGTTGGTGCTAAGTTATAATCCTATATAGACAACTTGTTGACTATATTCGATCATGTAGCTTACTCGCTGCGCTATTTTACCTACGCTTAGGATGTTGA
>Aoud18_140139;SK4
ACTTGATCTCAAATCAGATAAGAGTACCCGCTGAACTTAAGCATATCAATAAGCGGAGGAAAAGAAACTAACAAGGATTCCCTTAGTAACGGCGAGTGAAGCGGGAAGAGCTCAAATTTGAAATCTTCAAGGTTCTACCTTGACGAATTGTAGTTTAAAGAAGTGTTTTCTGTTAGTGGAGTGGCAAAAGTTCTTTGGAATAGGACATCATAGAGGGTGAGAATCCCGTATTTGGTCATTCCTCCTAGCTTTGTGATACACTTTCAAAGAGTCGGATTGTTTGGGAATGCAGTCCAAAATGGGTGGTAAACTTCATCTAAAGCTAAATACTGGCGAGAGACCGATAGCGAACAAGTACCGTGAGGGAAAGATGAAAAGAACTTTGAAAAGAGAGTTAAACAGTACGTGAAATTGTCAAAAGGGAAGCGTTTGACACCAGTGTTGTTGTGGAGAAATCAATTGTGTGGAACGGGTTGTTGTGGGGTTGAGACCTTATCAGCTCTCCTTACTCTTTACCTTTTTCACGCAATGCACTTTCTCTTTAACAAGTCAACATCAATTTCTTTTGTTGTAAAAGGGTCAGCGGAAGGTGGCTTTCTTTTCGGAGAAAGTGTTTATAGCCGTTGATCTCTACAATCGGAGAGATTGAGGTCTGCAGCGTAGATCCTTCGGGTTAGATACGTCGGTGCTAAGTTATAATCCTATATAGACAACTTGTTGACTATATTCGATCATGTAGCTTACTCGCTGACGCTATTTTACCTACGCTTAGGATGTTGA
>Aoud18_140157;RH5
ACTTGATCTCAAATCAGATAAGAGTACCCGCTGAACTTAAGCATATCAATAAGCGGAGGAAAAGAAACTAACAAGGATTCCCCTAGTAACGGCGAGTGAAGCGGGAAGAGCTCAAATTTGAAATCTTCAAGGGTTTCCCTTGACGAATTGTAGTTTATAGAAGTGTTTTCTGTTAGAGAGGTGGTAAAAGTTCTTTGGAATAGGACATCATAGAGGGTGAGAATCCCGTATTTGATCACTTTCTACTAACGTTGTGATACACTTTCAACGAGTCGGATTGTTTGGGAATGCTGTCCAAAATGGGTGGTAAATTTCATCTAAAGCTAAATATTGGCGAGAGACCGATAGCGAACAAGTACCGTGAGGGAAAGATGAAAAGAACTTTGAAAAGAGAGTTAAACAGTACGTGAAATTGTCAAAAGGGAAGCGTTTGACACCAGTGTTGTTTTTCCGAAAATCAATTACGAATGACGGGATTCTAAGTTTCATGACCTTAAAAGCTTGTTTCTTTCTTTTCCTGTCTTTCTTAATGCACTTTTCGGTTAACAAGTCAACATCAATTTCTTTTGTTGTAAAAGGTTAAGAGGAAGGTGGCTTTACTTTCGGGTAAAGTGTTTATAGCCTTTTAACTCTGCAATCGGAGAGATTGAGGTCTGCAGCGTAGATCCTTCGGGGCTAGATACGTTTGTGCTAAGTTATAGCTTTTCATAGACAACTTGTTGACTATGTTTAGTCTTGTAGCTTACTCGCAGATGCTATTT
>Aoud18_140169;SK4
ACTTGATCTCAAATCAGATAAGAGTACCCGCTGAACTTAAGCATATCAATAAGCGGAGGAAAAGAAACTAACAAGGATTCCCTTAGTAACGGCGAGTGAAGCGGGAAGAGCTCAAATTTGAAATCTTCAAGGTTCTACCTTGACGAATTGTAGTTTAAAGAAGTGTTTTCTGTTAGTGGAGTGGCAAAAGTTCTTTGGAATAGGACATCATAGAGGGTGAGAATCCCGTATTTGGTCATTCCTCCTAGCTTTGTGATACACTTTCAAAGAGTCGGATTGTTTGGGAATGCAGTCCAAAATGGGTGGTAAATTTCATCTAAAGCTAAATACTAGCGAGAGACCGATAGCGAACAAGTACCGTGAGGGAAAGATGAAAAGAACTTTGAAAAGAGAGTTAAACAGTACGTGAAATTGTCAAAAGGGAAGCGTTTGACACCAGTGTTGTTGTGGAGAAATCAATTGTGTGGAACGGGTTGTTGTGGGGTTGAGACCTTATCAGCTCTCCTTACTCTTTACCTTTTTCACGCAATGCGCTTTCTCTTTAACAAGTCAACATCAATTTCTTTTGTTGTAAAAGGGTCAGCGGAGGGTGGCTTTCTTTTCGGAGAAAGTGTTTATAGCCGTTGATCTCTACAATCGGAGAGATTGAGGTCTGCAGCGTAGATCCTTCGGGGTTAGATACGTCGGTGCTAAGTTATAATCCATATAGACAACTTGT
>Aoud18_140343;SK4
ACTTGATCTCAAATCAGATAAGAGTACCCGCTGAACTTAAGCATATCAATAAGCGGAGGAAAAGAAACTAACAAGGATTCCCTTAGTAACGGCGAGTGAAGCGGGAAGAGCTCAAATTTGAAATCTTCAAGGTTCTACCCTGACGAATTGTAGTTTAAAGAAGTGTTTTCTGTTAGTGGAGTGGCAAAAGTTCTTTGGAATAGGACATCATAGAGGGTGAGAATCCCGTATTTGGTCATTCCTCTAGCTTTGTGATACACTTTCAAAGAGTCGGATTGTTTGGGAATGCAGTCCAAAATGGGTGGTAAATTCATCTAAAGCTAAATACTGGCGAGAGACCGATAGCGAACAAGTACCGTGAGGGAAAGATGAAAAGAACTTTGAAAAGAGAGTTAAACAGTACGTGAAATTGTCAAAAGGGAAGCGTTTGACACCAGTGTTGTTGTGGAGAGATCAATTGTGTGGAACGGGTTGTTGTGGGGTTGAGACCTTATCAGCTCTCCTTACTCTTTACCTTTTTCACGCAATGCACTTTCTCTTTAACAAGTCAACATCAATTTCTTTTGTTGTAAAAGGGTCAGCGGAAGGTGGCTTTCTTTTCGGAGAAAGTGTTTATAGCCGTTGATCTCTACAATCGGAGAGATTGAGGTCTGCAGCGTAGGTCCTTCGGGGTTAGATACGTCGGTGCTAAGTTATAATCCTATATAGACAACTTGTTGACTATATTCGATCATGTAGCTTACTCGCTGGCGCTATTT
>Aoud18_140348;RH5
ACTTGATCTCAAATCAGATAAGAGTACCCGCTGAACTTAAGCATATCAATAAGCGGAGGAAAAGAAACTAACAAGGATTCCCCTAGTAACGGCGAGTGAAGCGGGAAGAGCTCAAATTTGAAATCTTCAAGGGTTTCCCTTGACGAATTGTAGTTTATAGAAGTGATTTCTGTTAGAGAGGTGGTAAAAGTTCTTTGGAATAGGACATCATAGAGGGTGAGAATCCCGTATTTGATCACTTTCTACTAACGTTGTGATACACTTTCAACGAGTCGGATTGTTTGGGAATGCAGTCCAAAATGGGTGGTAAATTTCATCTAAAGCTAAATATTGGCGAGAGGCCGATAGCGAACAAGTACCGTGAGGGAAAGATGAAAAGAACTTTGAAAGAGAGTTAAACAGTACGTGAAATTGTCAAAAGGGAAGCGTTTGACACCAGTGTTGTTTTTCCGAAAATCAATTACGAATGGCGGGATTCTAAGTTTCATGACCTTAAAAGCTTGTTTCTTTCTTTTCCTGTCTTTCTTAATGCACTTTTCGGTTAACAAGTCAACATCAATTTCTCTTGTTGTAAAAGGTTAAGAGGAAGGTGGCTTTACTTTCGGGTAAAGTGTTTATAGCCTTTTAACTCTGCAATCGGAGAGATTGAGGTCTGCAGCGTAGATCCTTTGGGGCTAGATACGTTTGTGCTAAGTTATAGCTTTTCATAGACAACTTGTTGACTATGTTTAGTCTTGTAGCTTACTCGCAGATGCTATTT
>Aoud18_140512;SK4
ACTTGATCTCAAATCAGATAAGAGTACCCGCTGAACTTAAGCATATCAATAAGCGGAGGAAAAGAAACTAACAAGGATTCCCTTAGTAACGGCGAGTGAACGGGAAGAGCTCAAATTTGAAATCTTCAAGGTTCTACCTTGACGAATTGTAGTTTAAAGAAGTGTTTTCTGTTAGTGGAGTGGCAAAAGTTCTTTGGAATAGGACATCATAGAGGGTGAGAATCCCGTATTTGGTCATTCCTCTAGCTTTGTGATACACTTTCAAAGAGTCGGATTGTTTGGGAATGCAGTCCAAAATGGGTGGTAAATTTCATCTAAAGCTAAATACTGGCGAGAGACCGATAGCGAACAAGTACCGTGAGGGAAAGATGAAAAGAACTTTGAAAAGAGAGTTAAACAGTACGTGAAATTGTCAAAAGGGAAGCGTTTGACACCAGTGTTGTTGTGGAGAAATCAATTGTGTGGAACGGGTTGTTGTGGGGTTGAGACCTTATCAGCTCTCCTTACTCTTTACCTTTTTCACGCAATGCACTTTCTCTTTAACAAGTCAACATCAATTTCTTTTGTTGTAAAAGGGTCGCGGAAGGTGGCTTTCTTTTCGGAGAAAGTGTTTATAGCCGTTGATCTCTACAATCGGAGAGATTGAGGTCTGCAGCGTAGATCCTTCGGGTTAGATACGTTGGTGCTAAGTTATAATCCTACATAGACAACTTGTTGACTATATTCGATCATGTAGCTTACTCGCTAGCGCTATTTTACCTACGCTTAGGATGTTGA
>Aoud18_140692;SK4
ACTTGATCCCAAATCAGATAAGAGTACCCGCTGAACTTAAGCATATCAATAAGCGGAGGAAAAGAAACTAACAAGGATTCCCTTAGTAACGGCGAGTGAAGCGGGAAGAGCTCAAATTTGAAATCTTCAAGGTTCTACCTTGACGAATTGTAGTTTAAAGAAGTGTTTTCTGTTAGTGGAGTGGCAAAAGTTCTTTGGAATAGGACATCATAGAGGGTGAGAATCCCGTATTTGGTCATTCCTTCTAGCTTTGTGATACACTTTCAAAGAGTCGGATTGTTTGGGAATGCAGTCCAAAATGGGTGGTAAATTTCATCTAAAGCTAAATACTGGCGAGAGACCGATAGCGAACAAGTACCGTGAGGGAAAGATGGAAAGAACTTTGAAAAGAGAGTTAAACAGTACGTGAAATTGTCAAAAGGGAAGCGTTTGACACCAGTGTTGTTGTGGAGAAATCAATTGTGTGGAACGGGTTGTTGTGGGGTTGAGACCTTATCAGCTCTCCTTACTCTTTACCTTTTTCACGCAATGCACTTTCTCTTTAACAAGTCAACATCAATTTCCTTTGTTGTAAAAGGGTCAGCGGAAGGTGGCTTTCTTTTCGGAGAAAGTGTATATAGCCGTTGATCTCTACAATCGGAGAGATTGAGGTCTGCAGCGTAGATCCTTCGGGTTAGATACGTCGGTGCTAAGTTATAATCCTATATAGACAACTTGTTGACTATATTCGATCATGTAGCTTACTCGCTGACGCTATTT
>Aoud18_1407;SK4
ACTTGATCTCAAATCAGATAAGAGTACCCGCTGAACTTAAGCATATCAATAAGCGGAGGAAAAGAAACTAACAAGGATTCCCTTAGTAACGGCGAGTGAAGCGGGAAGAGCTCAAATTTGAAATCTTCAAGGTTCTACCTTGACGAATTGTAGTTTAAAGAAGTGTTTTCTGTTAGTGGAATGGCAAAAGTTCTTTGGAATAGGACATCATAGAGGTGAGAATCCCGTATTTGGTCATTCCTCCTAGCTTTGTGATACACTTTCAAAGAGTCGGATTGTTTGGGAATGCAGTCCAAAATGGGTGGTAAATTTCATCTAAAGCTAAATACTGGCGAGAGACCGATAGCGAACAAGTACCGTGAGGGAAAGATGAAAAGAACTTTGAAAAGAGAGTTAAACAGTACGTGAAATTGTCAAAAGGGAAGCGTTTGACACCAGTGTTGTTGTGGAGAAATCAATTGTGTGGAACGGGTTGTTGTGGGGTTGAGACCTTATCAGCTCTCCTTACTCTTTACCTTTTTCACGCAATGCACTTTCTCTTTAACAAGTCAACATCAATTTCTTTTGTTGTAAAAGGGTCAGCGGAAGGTGGCTTTCTTTTCGGAGAAAGTGTTTATAGCCGTTGATCTCTACAATCGGAGAGATTGAGGTCTGCAGCGTAGATCCTTCGGGTTAGATACGTCGGTGCTAAGTTATAATCCTATATAGACAACTTGTTGACTATATTCGATCATGTAGCTTACTCGCTGACGCTATTTTACCTACGCTTAGGATGTTG
>Aoud18_14078;SK4
ACTTGATCTCAAATCAGATAAGAGTACCCGCTGAACTTAAGCATATCAATAAGCGGAGGAAAAGAAACTAACAAGGATTCCCTTAGTAACGGCGAGTGAAGCGGGAAGAGCTCAAATTTGAAATCTTCAAGGTTCTACCTTGACGAATTGTAGTTTAAAGAAGTGTTTTCTGTTAGCGGAGTGGCGAAAGTTCTTTGGAATAGGACATCATAGAGGGTGAGAATCCCGTATTTGGTCATTCCTTCTAGCTTTGTGATACACTTTCAAAGAGTCGGATTGTTTGGGAATGCAGTCCAAAATGGGTGGTAAATTTCATCTAAAGCTAAATACTGGCGAGAGACCGATAGCGAACAAGTACCGTGAGGAAAGATGAAAAGAACTTTGAAAAGAGAGTTAAACAGTACGTGAAATTGTCAAAAGGGAAGCGTTTGACACCAGTGTTGTTGTGGAGAAATCAATTGTGTGGAACGGGTTGTTGTGGGGTTGAGACCTTATCAGCTCTCCTTACTCTTTACCTTTTTCACGCAATGCACTTTCTCTTTAACAAGTCAACATCAATTTCTTTTGTTGTAAAAGGGTCAGCGGAAGGTGGCTTTCTTTTCGGAGAAAGTGTTTATAGCCGTTGATCTCTACAATCGGAGAGATTGAGGTCTGCAGCGTAGATCCTTCGGGTTAGATACGTCGGTGCTAAGTTATAATCCTATATAGACAACTTGTTGACTATATTCGATCATGTAGCTTACTCGCTGGCGCTATTTTACCTACGCTTAGGATGTTG
>Aoud18_140802;SK4
ACTTGATCTCAAATCAGATAAGAGTACCCGCTGAACTTAAGCATATCAATAAGCGGAGGAAAAGAAACTAACAAGGATTCCCTTAGTAACGGCGAGTGAAGCGGGAAGAGCTCAAATTTGAAATCTTCAAGGTTCTACCTTGACGAATTGTAGTTTAAAGAAGTGTTTTCTGTTAGTGGAGTGGCAAAAGTTCTTTGGAATAGGACATCATAGAGGGTGAGAATCCCGTATTTGGTCATTCCTCCTAGCTTTGTGATACACTTTCAAAGAGTCGGATTGTTTGGGAATGCAGTCCAAAATGGGTGGTAAATTTCATCTAAAGCTAAATACTGGCGAGAGACCGATAGCGAACAAGTACCGTGAGGGAAAGATGAAAAGAACTTTGAAAAGAGAGTTAAACAGTACGTGAAATTGTCAAAAGGGAAGCGTTTGACACCAGTGTTGTTGTGGAGAAATCAATTGTGTGGAACGGGTTGTTGTGGGGTTGAGACCTTATCAGCTCTCCTTACTCTTTACCTTTTTCACGCAATGCACTTTCTCTTTAACAAGTCAACATCAATTTCTTTTGTTGTAAAAGGGTCAGCGGAAGGTGGCTTTCTTTTCGGAGAAAGTGTTTATAGCCGTTGATCTCTACAATCGGAGAGATTGAGGTCTGCAGCGTAGATCCTTCGGGGTTAGATACGTCGGTGCTAAGTTATAATCCTATATAGACAACTTGTTGACTATATTCGATCATGTAGCTTACTCGCTGGCGCTATTT
>Aoud18_140820;SK4
ACTTGATCTCAAATCAGATAAGAGTACCCGCTGAACTTAAGCATATCAATAAGCGGAGGAAAAGAAACTAACAAGGATTCCCTTAGTAACGGCGAGTGAAGCGGGAAGAGCTCAAATTTGAAATCTTCAAGGTTCTACCTTGACGAATTGTAGTTTAAAGAAGTGTTTTCTGTTAGTGGAGTGGCAAAAGTTCTTTGGAATAGGACATCATAGAGGGTGAGAATCCCGTATTTGGTCATTCCTCCTAGCTTTGTGATACACTTTCAAAGAGTCGGATTGTTTGGGAATGCAGTCCAAAATGGGTGGTAAATTTCATCTAAAGCTAAGTACTGGCGAGAGACCGATAGCGAACAAGTACCGTGAGGGAAAGATGAAAAGAACTTTGAAAAGAGAGTTAAACAGTACGTGAAATTGTCAAAAGGGAAGCGTTTGACACCAGTGTTGTTGTGGAGAAATCAATTGTGTGGAACGGGTTGTTGTGGGGTTGAGACCTTATCAGCTCTCCTTACTCTTTACCTTTTTCACGCAATGCACTTTCTCTTTAACAAGTCAACATCAATTTCTTTTGTTGTAGAAGGGTCAGCGGAAGGTGGCTTCTTTTCGGAGAAAGTGTTTATAGCCGTTGATCTCTACAATCGGAGAGATTGAGGTCTGCAGCGTAGATCCTTCGGGGTTAGATACGTCGGTGCTAAGTTATAATCCTATATAGACAACTTGTTGACTATATTCGATCATGTAGCTTACTCGCTGGCGCTATTTTACCTACGCTTAGGATGTTGA
>Aoud18_140840;SK4
ACTTGATCTCAAATCAGATAAGAGTACCCGCTGAACTTAAGCGTATCAATAAGCGGAGGAAAAGAAACTAACAAGGATTCCCTTAGTAACGGCGAGTGAAGCGGGAAGAGCTCAAATTTGAAATCTTCAAGGTTCTACCTTGACGAATTGTAGTTTAAAGAAGTGTTTTCTGTTAGCGGAGTGGCAAAAGTTCTTTGGAATAGGACATCATAGAGGGTGAGAATCCCGTATTTGGTCATTCCTTCTAGCTTTGTGATACACTTTCAAAGAGTCGGATTGTTTGGGAATGCAGTCCAAAATGGGTGGTAAATTTCATCTAAAGTTAAATACTGGCGAGAGACCGATAGCGAACAAGTACCGTGAGGGAAAGATGAAAAGAACTTTGAAAAGAGAGTTAAACAGTACGTGAAATTGTCAAAAGGGAAGCGTTTGACACCAGTGTTGTTGTGGAGAAATCAATTGTGTGGAACGGGTTGTTGTGGGGTTGAGACCTTATCAGCTCTCCTTACTCTTTACCTTTTTCACGTAATGCACTTTCTCTTTAACAAGTCAACATCAATTTCTTTTGTTGTAAAAGGGCCGGCGGAAGGTGGCTTTCTTTTCGGAGAAAGTGTTTATAGCCGTTGGTCTCTACAATCGGAGAGATTGAGGTCTGCAGCGTAGATCCTTCGGGGTTAGATACGTTGGTGCTAAGTTATAATCCTACATAGACAACTTGTTGACTATGTTCGATCATGTAGCTTACTCGCTAGCGCTATTTTACCTACGCTTAGGAT
>Aoud18_140935;SK4
ACTTGATCTCAAATCAGATAAGAGTACCCGCTGAACTTAAGCATATCAATAAGCGGAGGAAAGAAACTAACAAGGATTCCCTTAGTAACGGCGAGTGAAGCGGGAAGAGCTCAAATTTGAAATCTTCAAGGTTCTACCTTGACGAATTGTAGTTTAAAGAAGTGTTTTCTGTTAGCGGAGTGGCAAAAGTTCTTTGGAATAGGACATCATAGAGGGTGAGAATCCGTATTTGGTCATTCCTTCTAGCTTTGTGATACACTTTCAAAGAGTCGGATTGTTTGGGAATGCAGTCCAAAATGGTGGTAAATTTCATCTAAAGCTGAATACTGGCGAGAGACCGATAGCGAACAAGTACCGTGAGGAAAGATGAAAAGAACTTTGAAAAGAGAGTTAAACAGTACGTGAAATTGTCAAAAGGAAGCGTTTGACACCAGTGTTGTTGTGGAGAAATCAATTGTGTGGAACGGGTTGTTGTGGGTTGAGACCTTATCAGCTCTCCTTACTCTTTACCTTTTTCACGCAATGCACTTTCTCTTTAACAAGTCAACATCAATTTCTTTTGTTGTAAAAGGGTCAGCGGAAGGTGCTTTCTTTTCGGAGAAAGTGTTTATAGCCGTTGATCTCTACAATCGGAGAGATTGAGTCTGCAGCGTAGATCCTTCGGGTAGATACGTTGTGCTAAGTTATAATCCTATCATAGACAACTTGTTGACTATATTCGATCATGTAGCTTACTCGCTGTGCTATTTTACCT
>Aoud18_141148;Caecomyces
ACTTGATCTCAAATCAGATAAGAGTACCCGCTGAACTTAAGCATATCAATAAGCGGAGGAAAAGAAACTAACTAGGATTCCTCAGTAACGGCGAGTGAAGCGGGAAGAGCTCAAATTTGAAATCTTCAAGGTTTACCTTGACGAATTGTAGTTTAAAGAAGTGTTTTCTGTTGGAGTTTGTAAAAGTTCTTTGGAAAAGGACATCATAGAGGGTGAGAATCCCGTATTTGACCATTATCTCCAGCTTTGTGATACACTTTCAAAGAGTCGGATTGTTTGGGAATGCAGTCCAAAATGGGTGGTAATTTCATCTAAAGCTAATACTGGCGAGAGACCGATAGCGAACAAGTACCGTGAGGGAAAGATGAAAAGAACTTTGAAAAGAGAGTTAAACAGTACGTGAAATTGTCAAAAGGGAAGCGTTTGACACCAGTGTTGTTTTCTCGAAAATCAATTAAAAAAGGCCGGATTTTGTGTTGTATGACTTTATCAGCTTTCTGCACTTTTTTCTTGTCTTTTTAATGCACTTTTCGTTTAACAAGTCAACATCAATTTCTTTTGTTGTAAAAGGTCATTGGAAGGTGGCTTTCTTTTCGGAGAAAGTGTTTATAGCCTTTGGCTCTGCAATCGGAGAGATTGAGGTCTGCAGCGTAGATCCTTCGGGTTAGATACATTTGTGCTAAGTTATAGCCTTTCATAGACAACTTGTTGACTATGATCAGTCATGTAGCTTACTCGCTTATGCTATTTACCTACGCTTAGGATGTTGA
>Aoud18_141177;SK4
ACTTGATCTCAAATCAGATAAGAGTACCCGCTGACTTAAGCATATCAATAAGCGGAGGAAAAGAAACTAACAAGGATTCCCTTAGTAACGGCGAGTGAAGCGGGAAGAGCTCAAATTTGAAATCTTCAAGGTTCTACCTTGACGAATTGTAGTTTAAAGAAGTGTTTTCTGTTAGTGGAGTGGCAAAAGTTCTTTGGAATAGGACATCATAGAGGGTGAGAATCCCGTATTTGGTCATTCCTCCTAGCTTTGTGATACACTTTCAAAGAGTCGGATTGTTTGGGAATGCAGTCCAAAATGGGTGGTAAATTTCATCTAAAGCTGAATACTGGCGAGAGACCGATAGCGAACAAGTACCGTGAGGGAAAGATGAAAAGAACTTTGAAAAGAGAGTTAAACAGTACGTGAAATTGTCAAAAGGGAAGCGTTTGACACCAGTGTTGTTGTGGAGAAATCAATTGTGTGGAACGGGTTGTTGTGGGGTTGAGACCTTATCAGCTCTCCTTACTCTTTACCTTTTTCACGCAATGCACTTTCTCTTTAACAAGTCAACATCAATTTCTTTTGTTGTAAAAGGGTCAGCGGAAGGTGGCTTTCTTTTCGGAGAAAGTGTTTATAGCCGTTGATCTCTACAATCGGAGAGATTGAGGTCTGCAGCGTAGATCCTTCGGGGTTAGATACGTCGGTGCTAAGTTATAATCCTATATAGACAACTTGTTGACTATATTCGATCATGTAGCTTACTCGCTGGCGCTATTT
>Aoud18_141195;SK4
ACTTGATCTCAAATCAGATAAGAGTACCCGCTGAACTTAAGCATATCAATAAGCGGAGGAAAAGAAACTAACAAGGATTCCCTTAGTAACGGCGAGTGAAGCGGGAAGAGCTCAAATTTGAAATCTTCAAGGTTCTACCTTGACGAATTGTAGTTTAAAGAAGTGTTTTCTGTTAGCGGAGTGGCAAAAGTTCTTTGGAATAGGACATCATAGAGGGTGAGAATCCCGTATTCGGTCATTCCTTCTAGCTTTGTGATACACTTTCAAAGAGTCGGATTGTTTGGGAATGCAGTCCAAAATGGGTGGTAAATTTCATCTAAAGCTAAATACTGGCGAGAGACCGATAGCGAACAAGTGCCGTGAGGGAAAGATGAAAAGAACTTTGAAAAGAGAGTTAAACAGTACGTGAAATTGTCAAAAGGGAAGCGTTTGACACCAGTGTTGTTGTGGAGAAATCAATTGTGTGGAACGGGTTGTTGTGGGGTTGAGACCTTATCAGCTCTCCTTACTCTTTACCTTTTTCACGCAATGCACTTTCTCTTTAACAAGTCAACATCAATTTCTTTTGTTGTAAAAGGGCCGCGGAAGGTGGCTTTCTTTTCGGAGAAA
>Aoud18_141222;SK4
ACTTGATCTCAAATCAGATAAGAGTACCCGCTGAACTTAAGCATATCAATAAGCGGAGGAAAAGAAACTAACAAGGATTCCCTTAGTAACGGCGAGTGAAGCGGGAAGAGCTCAAATTTGAAATCTTCAAGGTTCTACCTTGACGAATTGTAGTTTAAAGAAGTGTTTTCTGTTAGCGGAGTGGCAAAAGCTCTTTGGAATAGGACATCATAGAGGGTGAGAATCCCGTATTTGGTCATTCCTTCTAGCTTTGTGATACACTTTCAAAGAGTCGGATTGTTTGGGAATGCAGTCCAAAATGGGTGGTAAATTTCATCTAAAGCTAAATACTGGCGAGAGACCGATAGCGAACAAGTACCGTGAGGGAAAGATGAAAAGAACTTTGAAAAGAGAGTTAAACAGTACGTGAAATTGTCAAAAGGGAAGCGTTTGACACCAGTGTTGTTGTGGAGAAATCAATTGTGTGGAACGGGTTGTTGTGGGGTTGAGACCTTATCAGCTCTCCTTACTCTTTACCTTTTTCACGCAATGCACTTTCTCTTTAACAAGTCAACATCAATTTCTTTTGTTGTAAAAGGGCCAGCGGAAGGTGGCTTTCTTTTCGGAGAAAGTGTTTATAGCCGTTGGTCTCTACAATCGGAGAGATTGAGGTCTGCAGCGTAGATCCTTCGGGGTTAGATACGTCGGTGCTAAGTTATAATCCTATATAGACAACTTGTTGACTATATTCGATCTTGTAGCTTACTCGCTGGCGCTATTT
>Aoud18_141356;Neocallimastix
ACTTGATCTCAAATCAGATAAGAGTACCCGCTGAACTTAAGCATATCAATAAGCGGAGGAAAAGAAACTAACAAGGATTCCCTTAGTAACGGCGAGTGAAGCGGGAAGAGCTCAAATTTGAAATCTTCAAGGTTCTACCTTGACGAATTGTAGTTTAAAGAAGTGTTTTCTGTTAGATGAGTAGCAAAGTTCCTTGGAATGGGACATCATAGAGGGTGAGAATCCCGTATTTGGTTATTCATTCTAGCTTTGTGATACACTTTCAAAGAGTCGGATTGTTTGGGAATGCAGTCCAAAATGGGTGGTAAATTTCATCTAAAGCTAAATATTGGCGAGAGACCGATAGCGAACAAGTACCGTGAGGGAAAGATGAAAAGAACTTTGAAAAGAGAGTTAAACAGTACGTGAAATTGTCAAAAGGGAAGCGTTTGACACCAGTGTTGTTTTTCCGAAAATCAATTACGAATGGCTTGATTTTGTGTTGTATTGACCTTATCAGCTTTCTTCACTTTTTTCGAGTCTTTCTTAATGCACTTTTCGGTTAACAAGTCAACATCAATTTCTTTTGTTGTAAAAGAGTATTCGGAAGGTGGCTTTCTTTTCGGAGAAAGTGTTTATAGCCCTATACTTCTACAATCGGAGAGATTGAGGTCTGCAGCGTAGATCCTTCGGGGTTAGATACATTTGTGCTAAGTTGTAGCTTTTCATAGACAACTTGTTGACTATGTTTAGTCATGCGGCTTACTCGCTTATGCTATTTTACCTACGCTTAGGATGTTG
>Aoud18_141508;SK4
ACTTGATCTCAAATCAGATAAGAGTACCCGCTGAACTTAAGCATATCAATAAGCGGAGGAAAAGAAACTAACAAGGATTCCCTTAGTAACGGCGAGTGAAGCGGGAAGAGCTCAAATTTGAAATCTTCAGGTTCTACCTTGACGAATTGTAGTTTAAAGAAGTGTTTTCTGTTAGCGGAGTGGCAAAGTTCTTGGAATAGGACATCATAGAGGGTGAGAATCCCGTATTTGGTCATTCCTTCTAGCTTTGTGATACACTTTCAAAGAGTCGGATTGTTTGGAATGCAGTCCAAAATGGGTGGTAAATTTCATCTAAAGCTAAATACTGGCGAGAGACCGATAGCGAACAAGTACCGTGAGGGAAAGATGAAAAGAACTTTGAAAAGAGAGTTAAACAGTACGTGAAATTGTCAAAGGGAAGCGTTTGACTCCAGTGTTGTTGTGGAGAAATCAATTGTGTGGAACGGGTTGTGTGGGTGAGACCTTATCAGCTCTCCTTACTCTTTACCTTTTCACGCAATGCACTTTCTCTTTAACAAGTCAACATCAATTTCTTTTGTTGTAAAAGGGCCGGCGGAAGGTGGCTTTCTTTCGGAGAAAGTGTTTATAGCCGTTGGTCTCTACAATCGGAGAGATTGAGGTCTGCAGCGTAGATCCTTCGGGGTTAGATACGTTGGTGCTAAGTTATAATCCTACATAGACAACTTGTTGACTATGTTCGATCATGTAGCTTACTCGCTAGCGCTATTTTACCTACGCTTAGGATGTT
>Aoud18_141560;SK4
ACTTGATCTCAAATCAGATAAGAGTACCCGCTGAACTTAAGCATATCAATAAGCGGAGGAAATGAAACTAACAAGGATTCCCTTAGTAACGGCGAGTGAAGCGGGAAGAGCTCAAATTTGAAATCTTCAAGGTTCTACCTTGACGAATTGTAGTTTAAAGAAGTGTTTTCTGTTAGTGGAGTGGCAAAAGTTCTTTGGAATAGGACATCATAGAGGGTGAGAATCCCGTATTTGGTCATTCCTCCTAGCTTTGTGATACACTTTCAAAGAGTCGGATTGTTTGGGAATGCAGTCCAAAATGGGTGGTAAATTTCATCTAAAGCTAAATACTGGCGAGAGACCGATAGCGAACAAGTACCGTGAGGGAAAGATGAAAAGAACTTTGAAAAGAGAGTTAAACAGTACGTGAAATTGTCAAAAGGGAAGCGTTTGACACCAGTGTTGTTGTGGAGAAATCAATTGTGTGGAACGGGTTGTTGTGGGGTTGAGACCTTATCAGCTCTCCCTACTCTTTACCTTTTTCACGCAATGCACTTTCTCTTTAACAAGTCAACATCAATTTCTTTTGTTGTAAAAGGGTCAGCGGAAGGTGGCTTTCTTTTCGGAGAAAGTGTTTATAGCCGTTGATCTCTACAATCGGAGAGATTGAGGTCTGCAGCGTAGATCCTTCGGGGTTAGATACGTCGGTGCTAAGTTATAATCCTATATAGACAACTTGTTGACTATATTCGATCATGTAGCTTACTCGCTGACGCTATTTTACCTACGCTTAGGATGTTGA
>Aoud18_141726;RH5
ACTTGATCTCAAATCAGATAAGAGTACCCGCTGAACTTAAGCATATCAATAAGCGGAGGAAAAGAAACTAACAAGGATCCCCCTAGTAACGGCGAGTGAAGCGGGAAGAGCTCAAATTTGAAATCTTCAAGGGCTTCCCTTGACGAATTGTAGTTTATAGAAGTGTTTTCTGTTAGAGAGGTGGTAAAAGTTCTTTGGAATAGGACATCATAGAGGGTGAGAATCCCGTATTTGATCACTTTCTACTAACGTTGTGATACACTTTCAACGAGTCGGATTGTTTGGGAATGCAGTCCAAAATGGGTGGTAAATTTCATCTAAAGCTAAATATTGGCGAGAGACCGATAGCGAACAAGTACCGTGAGGGAAAGATGAAAAGAACTTTGAAAAGAGAGTTAAACAGTACGTGAAATTGTCAAAAGGGAAGCGTTTGACACCAGTGTTGTTTTTCCGAAAATCAATTACGAATGGCGGGATTCTAAGTTTCATGACCTTAAAAGCTTGTTTCTTTCTTTTCCTGTCTTTCTTAATGCACTTTTCGGTTAACAAGTCAACATCAATTTCTTTTGTTGTAAAAGGTTAAGAGGAAGGTGGCTTTACTTTCGGGTAAAGTGTTTATAGCCTTTTAACTCTGCAATCGGAGAGATTGAGGTCTGCAGCGTAGATCCTTCGGGGCTAGATACGTTTGTGCTAAGTTATAGCTTTTCATAGACAACTTGTTGACTATGTTTAGTCTTGTAGCTTACTCGCAGATGCTATTT
>Aoud18_141919;SK4
ACTTGATCTCAAATCAGATAAGAGTACCCGCTGAACTTAAGCATATCAATAAGCGGAGGAAAAGAAACTAACAAGGATTCCCTTAGTAACGGCGAGTGAAGCGGGAAGAGCTCAAATTTGAAATCTTCAAGGTTCTACCTTGACGAATTGTAGTTTAAAGAAGTGTTTTCTGTTAGCGGAGTGGCAAAAGTTCTTTGGAATAGGACATCATAGAGGGTGAGAATCCCGTATTTGGTCATTCCTTCTAGCTTTGTGATACACTTTCAAAGAGTCGGATTGTTTGGGAATGCAGTCCAAAATGGGTGGTAAATTTCATCTAAAGCTAAATACTGGCGAGAGACCGATAGCGAACAAGTACCGTGAGGGAAAGATGAAAAGAACTTTGAAAAGAGAGTTAAACAGTACGTGAAATTGTCAAAAGGGAAGCGTTTGACACCAGTGTTGTTGTGGAGAAATCAATTGTGTGGAACGGGTTGTTGTGGGGTTGAGACCTTATCAGCTCTCCTTACTCTTTACCTTTTTCACGCAATGCACTTTCTCTTTAACAAGTCAACATCAATTTCTTTTGTTGTAAAAGGGTCAGCGGAAGGTGGCTTTCTTTTCGGAGAAAGTGTTTATAGCCGTTGATCTCTACAATCGGAGAGATTGAGGTCTGCAGCGTAGATCCTTCGGGGTTAGATACGTC
>Aoud18_141938;SK4
ACTTGATCTCAAATCAGATAAGAGTACCGCTGAACTTAAGCATATCAATAAGCGGAGGAAAGAAACTAACAAGGATTCCCTTAGTAACGGCGAGTGAAGCGGGAAGAGCTCAAATTTGAAATCTTCAAGGTTCTACCTTGACGAATTGTAGTTTAAAGAAGTGTTTTCTGTTAGTGGAGTGGCAAAAGTTCTTTGGAATAGGACATCATAGAGGGTGAGAATCCCGTATTTGGTCATTCCTCCTAGCTTGTGATACACTTCAAAGAGTCGGATTGTTGGAATGCAGTCCAAAATGGGTGGTAAATTTCATCTAAGCTAAATACTGGCGAGAGACCGATAGCGAACAAGTACCGTGAGGGAAAGATGAAAGAACTTTGAAAAGAGAGTTAAACAGTACGTGAAATTGTCAAAAGGGAAGCGTTTGACACCAGTGTTGTTGTGGAGAAATCAATTGTGTGGAACGGGTTGTTGGGGGTTGAGACCTTATCAGCTCTCCTTACTCTTTACCTTTTTCACGCAATGCACTTTCTCTTTAACAAGTCAACATCAATTTCTTTTGTTGTAAAAGGGTCAGCGGAAGGTGGCTTTCTTTTCGGAGAAAGTGTTTATAGCCGTTGATCTCTACAATCGGAGAGACTGAGGTCTGCAGCGTAGATCCTTCGGGTTAGATACGTCGGTGCTAAGTTATAATCCTATATAGACAACTTGTTGACTATATTCGATCATGTAGCTTACTCGCTGGCGCTATTTACCTACGCTTAGGATGTT
>Aoud18_142108;SK4
ACTTGATCTCAAATCAGATAAGAGTACCCGCTGAACTTAAGCATATCAATAAGCGGAGGAAAAGAAACTAACAAGGATTCCCTTAGTAACGGCGAGTGAAGCGGGAAGAGCTCAAATTTGAAATCTTCAAGGTTCTACCTTGACGAATTGTAGTTTAAAGAAGTGTTTTCTGTTAGTGGAGTGGCAAAAGTTCTTTGGATAGGACATCATAGAGGGTGAGAATCCCGTATTTGGTCATTCCTCCTAGCTTTGTGATACACTTTCAAAGAGTCGGATTGTTTGGGAATGCAGTCCAAAATGGGTGGTAAATTTCATCTAAAGCTAAACACTGGCGAGAGACCGATAGCGAACAAGTACCGTGAGGGAAAGATGAAAAGAACTTTGAAAAGAGAGTTAAACAGTACGTGAAATTGTCAAAAGGGAAGCGTTTGACACCAGTGTTGTTGTGGAGAAATCAATTGTGTGGAACGGGTTGTTGTGGGGTTGAGACCTTATCAGCTCTCCTTACTCTTTACCTTTTTCACGCAATGCACTTTCTCTTTAACAAGTCAACATCAATTTCTTTTGTTGTAAAAGGGTCAGCGGAAGGTGGCTTTCTTTTCGGAGAAAGTGTTTATAGCCGTTGATCTCTACAATCGGAGAGATTGAGGTCTGCAGCGTAGATCCTTCGGGTTAGATACGTCGGTGCTAAGTTATAATCCTATATAGACAACTTGTTGACTATATTCGATCATGTAGCTTACTCGCTAGCGCTATTT
>Aoud18_142210;SK4
ACTTGATCTCAAATCAGATAAGAGTACCCGCTGAACTTAAGCATATAATAAGCGGAGGAAAAGAAACTAACAAGGATTCCCTTAGTAACGGCGAGTGAAGCGGGAAGAGCTCAAATTTGAAATCTTCAAGGTTCTACCTTGACGAATTGTAGTTTAAAGAAGTGTTTTCTGTTAGTGGAGTGGCAAAAGTTCTTTGGAATAGGACATCATAGAGGGTGAGAATCCCGTATTTGGTCATTCCTCCTAGCTTTGTGATACACTCTCAAAGAGTCGGATTGTTTGGGAATGCAGTCCGAAATGGGTGGTAAATTTCATCTAAAGCTAAATACTGGCGAGAGACCGATAGCGAACAAGTACCGTGAGGGAAAGATGAAAAGAACTTTGAAAAGAGAGTTAAACAGTACGTGAATTGTCAAAAGGGAAGCGTTTGACACCAGTGTTGTTGTGGAGAAATCAATTGTGTGGAACGGGTTGTTGTGGGGTTGAGACCTTATCAGCTCTCCTTACTCTTTACCTTTTTCACGCAATGCACTTTCTCTTTAACAAGTCAACATCAATCTCTTTTGTTGTAAAAGGGTCAGCGGAAGGTGGCTTTCTTTTCGGAGAAAGTGTTTATAGCCGTTGATCTCTACAATCGGAGAGGTTGAGGTCTGCAGCGTAGATCCTTCGGGGTTAGATACGTCGGTGCTAAGTTATAATCCTATATAGACAACTTGTTGACTATACTCGATCATGTAGCTTACTCGCTGGCGCTATTT
>Aoud18_142247;SK4
ACTTGATCTCAAATCAGATAAGAGTACCCGCTGAACTTAAGCATATCAATAAGCGGAGGAAAAGAAACTAACAAGGATTCCCTTAGTAACGGCGAGTGAGGCGGGAAGAGCTCAAATTTGAAATCTTCAAGGTTCTACCTTGACGAATTGTAGTTTAAAGAAGTGTTTTCTGTTAGTGGAGTGGCAAAAGTTCTTTGGAATAGGACATCATAGAGGGTGAGAATCCCGTATTTGGTCATTCCTCCTAGCTTTGTGATACACTTTCAAAGAGTCGGATTGTTTGGGAATGCAGTCCAAAATGGGTGGTAAATTTCATCTAAAGCTAAATACTGGCGAGAGACCGATAGCGAACAAGTACCGTGAGGGAAAGATGAAAAGAACTTTGAAAAGAGAGTTAAACAGTACGTGAAATTGTCAAAAGGGAAGCGTTTGACACCAGTGTTGTTGTGGAGAAATCAATTGTGTGGAACGGGTTGTTGTGGGGTTGAGACCTTATCAGCTCTCCTTACTCTTTACCTTTTTCACGCAATGCACTTTCTCTTTAACAAGTCAACATCAATTTCTTTTGTTGTAAAAGGGTCAGCGGAAGGTGGCTTTCTTTTCGGAGAAAGTGTTTATAGCCGTTGATCTCTACAATCGGAGAGATTGAGGTCTGCAGCGTAGATCCTTCGGGGTTAGATACGTCGGTGCTAAGTTATAATCCTATATAGACAACTTGTTGACTATATTCGATCATGTAGCTTACTCGCTGACGCTATTTTACCTACGCTTAGGATGTTG
>Aoud18_14231;SK4
ACTTGATCTCAAATCAGATAAGAGTACCGCTGAACTTAAGCATATCAATAAGCGGAGGAAAGAAACTAACAAGGATTCCCTTAGTAACGGCGAGTGAAGCGGGAAGAGCTCAAATTTGAAATCTCAAGGTTTACCTTGACGAATGTAGTTTAAAGAAGTGTTTTCTGTTAGTGGAGTGGCAAAAGTTCTTTGGAATAGGACATCATAGAGGTGAGAATCCGTATTTGCCATTTCAGCTTGTATACACTTTCAAAGAGTCGGATTGTTGGGAATGCAGTCCAAAATGGTGGTAGATTTCATCTAAAGCTAATATGGCGAGAGACGATAGCGAACAATACGTGAGGAAGATGAAAGAACTTGAAAGAGAGTTAAACAGTACGTGAAATTGTCAAAGGGAAGCGTTTGACACCAGTGTTGTGTGAGAAATCATTGTGTGGAACGGTTGTTGTGGGTGAACCTTATCAGCTCTCCTTACTCTTACCTTTTCACGCAATGCACTTCTCTTTAACAAGTCAACATCAATTTCTTTTGTTGTAAAGGTCAGCGGAAGGTGGTTTCTTTCGGAGAAATGTTTATAGCCGTTGATCTCTACAATCGAGAGATTGAGGTCTGCAGCGTAGATCCTTCGGGTTAGTACGTCGGTGCTAAGTTATAATCCTATATAGACAACTGTTGACTATTCGATCATGTAGCTTACTCGCTGACGCTATTTTACTACGCTTAGGAT
>Aoud18_142433;Caecomyces
ACTTGATCTCAAATCAGATAAGAGTACCCGCTGAACTTAAGCATATCAATAAGCGGAGGAAAAGAAACTAACTAGGATTCCCTTAGTAACGGCGAGTGAAGCGGGAAGAGCTCAAATTTGAAATCTTCAAGGTTTTACCTTGACGAATTGTAGTTTAAAGAAGTGTTTTCTGTTGGAGTTTTGGTAAAAGTTCTTTGGAAAAGGACATCATAGAGGGTGAGAATCCCGTATTTGACCATTATCTCAGCTTTGTGATACACTTTCAAAGAGTCGGATTGTTTGGAAATGCAGTCCAAAATGGGTGGTAAATTTCATCTAAAGCTAAATACTGGCGAGAGACCGATAGCGAACAAGTACCGTGAGGGAAAGATGAAAAGAACTTTGAAAAGAGAGTTAAACAGTACGTGAAATTGTCAAAAGGGAAGCGTTTGACACCAGTGTTGTTTTCTCGAAAATCAATTAAAAAAGGCCGGATTTTGTGTTGCATTGACTTTATCAGCTTTCTGCACTTTTTTCTTGTCTTTTTTAATGCACTTTTCGTTTAACAAGTCAACATCAATTTCTTTTGTTGTAAAAGGGCCATTGGAAGGTGGCTTTCTTTTCGGAGAAAGTGTTTATAGCCTTTGGCCTCTGCAATCGGAGAGATTGAGGTCTGCAGCGTAAATCCTTCGGGGTTAGATACATTTGTGCTAAGTTATAGCCTTTCATAGACAACTTGTTGACTATGATCAGTCATGTAGCTTACTC
>Aoud18_142455;SK4
ACTTGATCTCAAATCAGATAAGAGTACCCGCTGAACTTAAGCATATCAATAAGCGGAGGAAAAGAAACTAACAAGGATTCCCTTAGTAACGGCGAGTGAAGCGGGAAGAGCTCAAATTTGAAATCTTCAAGGTTCTACCTTGACGAATTGTAGTTTAAAGAAGTGTTTTCTGTTAGTGGAGTGGCAAAAGTTCTTTGGAATAGGACATCATAGAGGGTGAGAATCCCGTATTTGGTCATTCCTCCTAGCTTTGTGATACACTTTCAAAGAGTCGGATTGTTTGGGAATGCAGTCCAAAATGGTGGTAAATTTCATCTAAAGCTAAATACTGGCGAGAGACCGATAGCGAACAAGTACCGTGAGGGAAAGATGAAAAGAACTTTGAAAAGAGAGTTAAACAGTACGTGAAATTGTCAAAAGGGAAGCGTTTGACACCAGTGTTGTTGTGGAGAAATCAATTGTGTGGAACGGGTTGTTGTGGGGTTGAGACCTTATCAGCTCTCCTTACTCTTTACCTTTTTCACGCAATGCACTTTCTCTTTAACAAGTCAACATCAATTTCTTTTGTTGTAAAAGGGTCAGCGGAAGGTGGCTTTCTTTTCGGAGAAAGTGTTTATAGCCGTTGATCTCTACAATCGGAGAGATTGAGGTCTGCAGCGTAGATCCTTCGGGGTTAGATACGTCGTGCTAAGTTATAATCCTATATAGACAACTTGTTGACTATATTCGATCATGTAGCTTACTCGCTGGCGCTATTTTACCTACGCTTAGGATGTTGA
>Aoud18_142944;SK4
ACTTGATCTCAAATCAGATAAGAGTACCCGCTGGACTTAAGCATATCAATAAGCGGAGGAAAAGAAACTAACAAGGATTCCCTTAGTAACGGCGAGTGAAGCGGGAAGAGCTCAAATTTGAAATCTTCAAGGTTCTACCTTGACGAATTGTAGTTTAAAGAAGTGTTTTCTGTTAGCGGAGTGGCAAAAGTTCTTTGGAATAGGACATCATAGAGGGTGAGAATCCCGTATTTGGTCATTCCTTCTAGCTTTGTGATACACTTTCAAAGAGTCGGATTGTTTGGGAATGCAGTCCAAAATGGGTGGTAAATTTCATCTAAAGCTAAATACTGGCGAGAGACCGATAGCGAACAAGTACCGTGAGGGAAAGATGAAAAGAACTTTGAAAAGAGAGTTAAACAGTACGTGAAATTGTCAAAAGGGAAGCGTTTGACACCAGTGTTGTTGTGGAGAAATCAATTGTGTGGAACGGGTTGTTGAGGGGTTGAGACCTTATCAGCTCTCCTTACTCTTTACCTTTTTCACGCAATGCACTTTCTCTTTAACAAGTCAACATCAATTTCTTTTGTTGTAAAAGGGCCGGCGGAAGGTGGCTTTCTTTTCGGAGAAAGTGTTTATAGCCGTTGGTCTCTACAATCGGAGAGATTGAGGTCTGCAGCGTAGATCCTTCGGGGTTAGATACGTTGGTGCTAAGTTATAATCCTACATAGACAACTTGTTGACTATGTTCGATCATGTAGCTTACTCGCTAGCGCTATTTTACCTACGCTTAGGATGTTGA
>Aoud18_142984;SK4
ACTTGATCTCAAATCAGATAAGAGTACCCGCTGAACTTAAGCATTCAATAAGCGGAGGAAAAGAAACTAACAAGGATTCCCTTAGTAACGGCGAGTGAAGCGGGAAGAGCTCAAATTTGAAATCTTCAAGGTTCTACCTTGACGAATTGTAGTTTAAAGAAGTGTTTTCTGTTAGTGGAGTGGCAAAAGTTCTTTGGAATAGGACATCATAGAGGGTGAGAATCCCGTATTTGGTCATTCCTCTAGCTTTGTGATACACTTTCAAAGAGTCGGATTGTTTGGGAATGCAGTCCAAAATGGGTGGTAAATTTCATCTAAAGCTAAATACTGGCGAGAGACCGATAGCGAACAAGTACCGTGAGGGAAAGATGAAAAGAACTTTGAAAAGAGAGTTAAACAGTACGTGAAATTGTCAAAAGGGAAGCGTTTGACACCAGTGTTGTTGTGGAGAAATCAATTGTGTGGAACGGGTTGTTGTGGGGTTGAGACCTTATCAGCTCTCCTTACTCTTTACCTTTTTCACGCAATGCACTATCTCTTTAACAAGTCAACATCAATTTCTTTTGTTGTAAAAGGGTCAGCGGAAGGTGGCTTTCTTTTCGGAGAAGTGTTTATAGCCGTTGATCTCTACAATCGGAGAGATTGAGGTCTGCAGCGTAGATCCTTCGGGGTTAGATACGTCGGTGCTAAGTTATAATCCTATATAGACAACTTGTTGACTATATTCGATCATGTAGCTTACTCGCTGGCGCTATTT
>Aoud18_143037;SK4
ACTTGATCTCAATCAGATAAGAGTACCCGCTGAACTTAAGCATATCAATAAGCGGAGGAAAGAAACTAACAAGGATTCCTTAGTAACGGCGAGTGAGCGGAAGAGCTCAAATTTGAAATCTTCAAGTTCTACCTTGACGAATTGTAGTTTAAAGAAGTGTTTTCTGTTAGTGGAGTGGCAAAAGTTCTTTGGAATAGGACATCATAGAGGGTGAGAATCCGTATTTGGTCATTCCTCTAGCTTGTGATACACTTTCAAAGATCGGATTGTTTGGAATGCAGTCCAAAATGGGTGGTAAATTTCATCTAAAGCTAATACTGGCGAGAGACCGATAGCGAACAGTACCGTGAGGGAAAGATGAAAAGAACTTTGAAAAGAGAGTTAAACAGTACGTGAAATTGTCAAAGGGAAGCGTTTGACACCAGTGTTGTTGTGGAGAATCAATTGTGTGGAACGGGTTGTGGGGTGAACCTTATCAGCTCTCCTTACTCTTTACTTTTCACGCAATGCACTTTCTCTTAACAAGTCAACATCAATTTCTTTGTTGTAAAGGGTCAGCGGAAGGTGGCTTTCTTTTCGGAGAAAGTGTTATAGCGTTGATCTCTACAATCGGAGAGATTGAGGTCTGCAGCGTAGATCCTTCGGTTAGATACGTCGGTGCTAAGTTATAATCCTATATAGACAACTTGTTGACTATATTCGATCATGTAGCTTACTCGCTGCGCTATT
>Aoud18_14305;SK4
ACTTGATCTCAAATCAGATAAGAGTACCCGCTGAACTTAAGCATATCAATAAGCGGAGGAAAAGAAACTAACAAGGATTCCTTAGTAACGGCGAGTGAAGCGGGAAGAGCTCAAATTTGAAATCTTCAAGGTTCTACCTTGACGAATTGTAGTCTAAAGAAGTGTTTTCTGTTAGTGGAGTGGCAAAAGTTCTTTGGAATAGGACATCATAGAGGGTGAGAATCCCGTATTTGGTCATTCCTCCTAGCTTTGTGATACACTTTCAAAGAGTCGGATTGTTTGGGAATGCAGTCCAAAATGGGTGGTAAATTTCATCTAAAGCTAAATACTGGCGAGAGACCGATAGCGAACAAGTACCGTGAGGGAAAGATGAAAAGAACTTTGAAAAGAGAGTTAAACAGTACGTGAAATTGTCAAAAGGGAAGCGTTTGACACCAGTGTTGTTGTGGAGAAATCAATTGTGTGGAACGGGTTGTTGTGGGGTTGAGACCTTATCAGCTCTCCTTACTCTTTACCTTTTTCACGCAATGCACTTTCTCTTTAACAAGTCAACATCAATTTCTTTTGTTGTAAAAGGGTCAGCGGAAGGTGGCTTTCTTTTCGGAGAAAGTGTTTATAGCCGTTGATCTCTACAATCGGAGAGATTGAGGTCTGCAGCGTAGATCCTTCGGGGTTAGATACGTCGGTGCTAAGTTATAATCCTATATAGACAACTTGTTGACTATATTCGATCATGTAGCTTACTCGCTGGCGCTATTTTACCTACGCTTAGGATGTTG
>Aoud18_143098;RH5
ACTTGATCTCAAATCAGATAAGAGTACCCGCTGAACTTAAGCATATCAATAAGCGGAGGAAAAGAAACTAACAAGGATTCCCCTAGTAACGGCGAGTGAAGCGGGAAGAGCTCAAACTTGAAATCTTCAAGGGTTTCCCTTGACGAATTGTAGTTTATAGAAGTGTTTTCTGTTAGAGAGGTGGTAAAAGTTCTTTGGAATAGGACATCATAGAGGGTGAGAATCCCGTATTTGATCACTTTCTACTAACGTTGTGATACACTTTCAACGAGTCGGATTGTTTGGGAATGCAGTCCAAAATGGGTGGTAAATTTCATCTAAAGCTAAATATTGGCGAGAGACCGATAGCGAACAAGTACCGTGAGGGAAAGATGAAAAGAACTTTGAAAAGAGAGTTAAACAGTACGTGAAATTGTCAAAAGGGAAGCGTTTGACACCAGTGTTGTTTTTCCGAAAATCAATTACGAATGGCGGGATTCTAAGTTTCATGACCTTAAAAGCTTATTTCTTTCTTTTCCTGTCTTTCTTAATGCACTTTTCGGTTAACAAGTCAACATCAATTTCTTTTGTTGTAAAAGGTTAAGAGGAAGGTGGCTTTACTTTCGGGTAAAGTGTTTATAGCCTTTTAACTCTGCAATCGGAGAGATTGAGGTCTGCAGCGTAGATCCTTCGGGGCTAGATACGTTTGTGCTAAGTTATAGCTTTTCATAGACAACTTGTTGACTATGTTTAGTCTTGTAGCTTACTCGCAGATGCTATTT
>Aoud18_143123;SK4
ACTTGATCTCAAATCAGATAAGAGTACCCGCTGAACTTAAGCATATCAATAAGCGGAGGAAAAGAAACTAACAAGGATTCCCTTAGTAACGGCGAGTGAAGCGGGAAGAGCTCAAATTTGAAATCTTCAAGGTTCTACCTTGACGAATTGTAGTTTAAAGAAGTGTTTTCTGTTAGTGGAGTGGCAAAAGTTCTTTGGAATAGGACATCATAGAGGGTGAGAATCCCGTATTTGGTCATTCCTCCTAGCTTTGTGATACACTTTCAAAGAGTCGGATTGTTTGGGAATGCAGTCCAAAATGGGTGGTAAATTTCATCTAAAGCTAAATACTGGCGAGAGACCGATAGCGAACAAGTACCGTGAGGGAAAGATGAAAAGAACTTTGAAAAGAGAGTTAAACAGTACGTGAAATTGTCAAAAGGGAAGCGTTTGACACCAGTGTTGTTGTGGAGAAACAATTGTGTGGAACGGGTTGTTGTGGGGTTGAGACCTTATCAGCTCTCCTTACTCTTTACCTTTTTCACGCAATGCACTTTCTCTTTAACAAGTCAACATCAATTTCTTTTGTTGTAAAAGGGCCGGCGGAAGGTGGCTTTCTTTTCGGAGAAAGTGTTTATAGCCGTTGATCTCTACAATCGGAGAGATTGAGGTCTGCAGCGTAGATCCTTCGGGGTTAGATACGTCGGTGCTAAGTTATAATCCTACATAGACAACTTGTTGACTATGTTCGATCATGTAGCTTACTCGCTACGCTATTTTACCTACGCTTAGGATGTT
>Aoud18_143236;SK4
ACTTGATCTCAAATCAGATAAGAGTACCCGCTGAACTTAAGCATATCAATAAGCGGAGGAAAAGAAACTAACAAGGATTCCCTTAGTAACGGCGAGTGAAGCGGGAAGAGCTCAAATTTGAAATCTTCAAGGTTCTACCTTGACGAATTGTAGTTTAAAGAAGTGTTTTCTGTTAGTGGAGTGGCAAAAGTTCTTTGGAATAGGACATCATAGAGGGTGAGAATCCCGTATTTGGTCATTCCTCCTAGCTTTGTGATACACTTTCAAAGAGTCGGATTGTTTGGGAATGCAGTCCAAATGGGTGGTAAATTTCATCTAAAGCTAAATACTGGCGAGAGACCGATAGCGAACAAGTACCGTGAGGGAAAGATGAAAAGAACTTTGAAAAGAGAGTTAAACAGTACGTGAAATTGTCAAAAGGGAAGCGTTTGACACCAGTGTTGTTGTGGAGAAATCAATTGTGTGGAACGGGTTGTTGTGGGGTTGAGACCTTATCAGCTCTCCTTACTCTTTACCTTTTTCACGCAATGCACTTTCTCTTTAACAAGTCAACATCAATTTCTTTTGTTGTAAAAGGGTCAGCGGAAGGTGGCTTTCTTTCGGAGAAAGTGTTTATAGCCGTTGATCTCTACAATCGGAGAGATTGAGGTCTGCAGCGTAGATCCCTCGGGGTTAGATACGTCGGTGCTAAGTTATAATCCTATATAGACAACTTGTTGACTATATTCGATCATGTAGCTTACTCGCTGGCGCTATTTTACCTACGCTTAGGATGTTGA
>Aoud18_143324;SK4
ACTTGATCTCAAATCAGATAAGAGTACCCGCTGAACTTAAGCATATCAATAAGCGGAGGAAAAGAAACTAACAAGGATTCCCTTAGTAACGGCGAGTGAAGCGGGAAGAGCTCAAATTTGAAATCTTCAAGGTTCTACCTTGACGAATTGTAGTTTAAAGAAGTGTTTCTGTTAGTGGAGTGGCAAAAGTCCTTTGGAATAGGACATCATAGAGGGTGAGAATCCCGTATTTGGTCATTCCTCCTAGCTTTGTGATACACTTTCAAAGAGTCGGATTGTTTGGGAATGCAGTCCAAAATGGGTGGTAAATTTCATCTAAAGCTAAATACTGGCGAGAGACCGATAGCGAACAAGTACCGTGAGGGAAAGATGAAAAGAACTTTGAAAAGAGAGTTAAACAGTACGTGAAATTGTCAAAAGGGAAGCGTTTGACACCAGTGTTGTTGTGGAGAAATCAATTGTGTGGAACGGGTTGTTGTGGGGTTGAGACCTTATCAGCTCTCCTTACTCTTACCTTTTCACGCAATGCGCTTTCTCTTTAACAAGTCAACATCAATTTCTTTTGTTGTAAAAGGGTCAGCGGAAGGTGGCTTTCTTTTCGGAGAAAGTGTTTATAGCCGTTGATCTCTACAATCGGAGAGATTGAGGTCTGCAGCGTAGATCCTTCGGGGTTAGATACGTCGGTGCTAAGTTATAATCCTATATAGACAACTTGTTGACTATATTCGATCATGTAGCTTACTCGCTGACGCTATTTTACCTACGCTTAGGATGTG
>Aoud18_143369;SK4
ACTTGATCTCAAATCAGATAAGAGTACCGCTGAACTTAAGCATATCAATAAGCGGAGGAAAAGAAACTAACAAGGATTCCCTTAGTAACGGCGAGTGAAGCGGGAAGAGCTCAAATTTGAAATCTTCAAGGTTCTACCTTGACGAATTGTAGTTTAAAGAAGTGTTTTCTGTTAGTGGAGTGGCAAAAGTTCTTTGGAATAGGACATCATAGAGGGTGAGAATCCCGTATTTGGTCATTCCTCCTAGCTTTGTGATACACTTTCAAAGAGTCGGATTGTTTGGAATGCAGTCCAAAATGGGTGGTAAATTTCATCTAAAGCTAAATACTGGCGAGAGACCGATAGCGAACAAGTACCGTGAGGGAAAGATGAAAAGAACTTTGAAAAGAGAGTTAAACAGTACGTGAAATTGTCAAAAGGGAAGCGTTTGACACCAGTGTTGTCGTGGAGAAATCAATTGTGTGGAACGGTTGTTGTGGGGTTGAGACCTTATCAGCTCTCCTTACTCTTTACCTTTTTCACGCAATGCACTTTCTCTTTAACAAGTCAACATCAATTTCTTTTGTTGTAAAAGGGTCAGCGGAAGGTGGCTTTCTTTTCGGAGAAAGTGTTTATAGCCGTTGATCTCTACAATCGGAGAGATTGAGGTCTGCAGCGTAGATCCTTCGGGTTAGATACGTCGGTGCTAAGTTATAATCCTATATAGACAACTTGTTGACTATATTCGATCATGTAGCTTACTCGCTGCGCTATTT
>Aoud18_143801;SK4
ACTTGATCTCAAATCAGATAAGAGTACCCGCTGAACTTAAGCATATCAATAAGCGGAGGAAAAGAAACTAACAAGGATTCCCTTAGTAACGGCGAGTGAAGCGGGAAGAGCTCAAATTTGAAATCTTCAAGGTTCTACCTTGACGAATTGTAGTTTAAAGAAGTGTTTTCTGTTAGTGGAGTGGCAAAAGTTCTTTGGAATAGGACATCATAGAGGGTGAGAATCCCGTATTTGGTCATTCCTCCTAGCTTTGTGATACACTTTCAAAGAGTCGGATTGTTTGGGAATGCAGTCCAAAATGGGTGGTAAATTTCATCTAAAGCTAAATACTGGCGAGAGACCGATAGCGAACAAGTACCGTGAGGGAAAGATGAAAAGAACTTTGAAAAGAGAGTTAAACAGTACGTGAAATTGTCAAAAGGGAAGCGTTTGACACCAGTGTTGTTGTGGAGAAATCAATTGTGTGGAACGGGTTGTTGTGGGTGAGACCTTATCAGCTCTCCTTACTCTTTACCTTTTTCACGCAATGCACTTTCTCTTTAACAAGTCAACATCAATTTCTTTTGTTGTAAAAGGGTCAGCGGAAGGTGGCTTTCTTTTCGGAGAAAGTGTTTATAGCCGTTGATCTCTACAATCGGAGAGATTGAGGTCTGCAGCGTAGATCCTTCGGGGTTAGATACGTCGGTGCTAAGTTATAATCCTATATAGACAACTTGTTGACTATATTCGATCATGTAGCTTACTCGCTGACGCTATTT
>Aoud18_14398;SK4
ACTTGATCTCAAATCAGATAAGAGTACCCGCTGAACTTAAGCATATCAATAAGCGGAGGAAAAGAAACTAACAAGGATTCCCTTAGTAACGGCGAGTGAAGCGGGAAGAGCTCAAATTTGAAATCTTCAAGGTTCTACCTTGACGAATTGTAGTTTAAAGAAGTGTTTTCTGTTAGTGGAGTGGCAAAAAGTTCTTTGGAATAGGACATCATAGAGGGTGAGAATCCCGTATTTGGTCATTCCTCCTAGCTTTGTGATACACTTTCAAAGAGTCGGATTGTTTGGGAATGCAGTCCAAAATGGGTGGTAAATTTCATCTAAAGCTAAATACTGGCGAGAGACCGATAGCGAACAAGTACCGTGAGGGGAAGATGAAAAGAACTTTGAAAAGAGAGTTAAACAGTACGTGAAATTGTCAAAAGGGAAGCGTTTGACACCAGTGTTGTTGTGGAGAAATCAATTGTGTGGAGCGGGTTGTTGTGGGGTTGAGACCTTATCAGCTCTCCTTACTCTTTACCTTTTTCACGCAATGCACTTTCTCTTTAACAAGTCAACATCAATTTCTTTTGTTGTAAAAGGGTCAGCGGAAGGTGGCTTTCTTTTCGGAGAAAGTGTTTATAGCCGTTGATCTCTACAATCGGAGAGATTGAGGTCTGCAGCGTAGATCCTTCGGGGTTAGATACGTCGGTGCTAAGTTATAATCCTATATAGACAACTTGTTGACTATATTCGATCATGTAGCTTACTCGCTGACGCTATTTTACCTACGCTTAGGATGTTG
>Aoud18_144069;SK4
GCTTGATCTCAAATCAAATAAGAGTACCCGCTGAACTTAGGCATATCAATAAGCGGAGGAAAAGAAACTAACAAGGATTCCCTTAGTAACGGCGAGTGAAGCGGGAAGAGCTCAAATTTGAAATCTTCAAGGTTCTACCTTGACGAATTGTAGTTTAAAGAAGTGTTTTCTGTTAGCGGAGTGGCAAAAGTTCTTTGGAATAGGACATCATAGAGGGTGAGAATCCCGTATTTGGTCATTCCTTCTAGCTTTGTGATACACTTTCAAAGTGTCGGATTGTTTGGGAATGCAGTCCAAAATGGGTGGTAAATTTCATCTAAAGCTAAATACTGGCGAGAGACCGATAGCGAACAAGTACCGTGAGGGAAGATGAAAAGAACTTTGAAAAGAGAGTTAAACAGTACGTGAAATTGTCAAAAGGGAAGCGTTTGACACAGTGTTGTTGTGGAGAAATCAATTGTGTGGAACGGGTTGTTGTGGGGTTGAGACCTTATCAGCTCTCCTTACTCTTTACCTTTTTCACGCAATGCACTTTCTCTTTAACAAGTCAACATCAATTTCTTTTGTTGTAAAAGGGTCAACGGAAGGTGGCCTTCTTTTCGGAGAAAGTGTTTATAGCGTTGATCTCTACAATCGGAGAGATTGAGGTCTGCAGCGTAGATCCTTCGGGGTTAGATACGTCGGTGCTAAGTTATAATCCTATATAGACAACTTGTTGACTATATTCGATCTTGTAGCTTACTCGCTGGCGCTATTTTACCTACGCTTAGGATGTTG
>Aoud18_144258;SK4
ACTTGATCTCAAATCAGATAAGAGTACCCGCTGAACTTAAGCATATCAATAAGCGGAGGAAAAGAAACTAACAAGGATTCCCTTAGTAACGGCGAGTGAAGCGGGAAGAGCTCAAATTTGAAATCTTCAAGGTTCTACCTTGACGAATTGTAGTTTAAAGAAGTGTTTTCTGTTAGTGGAGTGGCAAAAGTTCTTTGGAATAGGACATCATAGAGGGTGAGAATCCCGTATTTGGTCATTCCTCCTAGCTTTGTGATACACTTTCAAAGAGTCGGATTGTTTGGGAATGCAGTCCAAAATGGGTGGTAAATTTCATCTAAAGCTAAATACTGGCGAGAGACCGATAGCGAACAAGTACCGTGAGGGAAAGATGAAAAGAACTTTGAAAAGAGAGTTAAACAGTACGTGAAATTGTCAAAAGGGAAGCGTTTGACACCAGTGTTGTTGTGGAGAAATCAATTGTGTGGAACGGGTTGTTGTGGGGTTGAGACCTTATCAGCTCTCCTTACTCTTTACCTTTTTCACGCAATGCACTTTCTCTTTAACAAGTCAACATCAATTTCTTTTGTTGTAAAAGGGTCAGCGGAAGGTGGCTTTCTTTTCGGAGAAAGTGTTTATAGCCGTTGATCTCTACAATCGGAGAGATTGAGGTCTGCAGCGTAGATCCTTCGGGGTTAGATACGTCGGTGCTAAGTTATAATCCTATATAGACAACTTGTTGACTATATTCGATCATGTAGCTTACTCGCTGACGCTATTT
>Aoud18_144351;SK4
ACTTGATCTCAAATCAGATAAGAGTACCCGCTGAACTTAAGCATATCAATAAGCGGAGGAAAAGAAACTAACAAGGATTCCTTAGTAACGGCGAGTGAAGCGGGAAGAGCTCAAATTTGAAATCTTCAAGGTTCTACCTTGACGAATTGTAGTTTAAAGAAGTGTTTTCTGTTAGTGGAGTGGCAAAAGTTCTTTGGAATAGGACATCATAGAGGGTGAGAATCCCGTATTTGGTCATTCCTCCTAGCTTTGTGATACACTTTCAAAGAGTCGGATTGTTTGGGAATGCAGTCCAAAATGGGTGGTAAATTTCATCTAAAGCTAAATACTGGCGAGAGACCGATAGCGAACAAGTACCGTGAGGGAAAGATGAAAAGAACTTTGAAAAGAGAGTTAAACAGTACGTGAAATCGTCAAAAGGGAAGCGTTTGACACCAGTGTTGTTGTGGAGAAATCAATTGTGTGGAACGGGTTGTTGTGGGTTGAGACCTTATCAGCTCTCCTTACTCCTTACCTTTTTCACGCAATGCACTTTCTCTTTAACAAGTCAACATCAATTTCTTTTGTTGTAAAAGGGTCAGCGGAAGGTGGCTTTCTTTTCGGAGAAAGTGTTTATAGCCGTTGATCTCTACAATCGGAGGGATTGAGGTCTGCAGCGTAGATCCTTCGGGTTAGATACGTCGGTGCTAAGTTATAATCCTATATAGACAACTTGTTGACTATATTCGATCATGTAGCTTACTCGCTGGCGCTATTTTACCTACGCTTAGGATGTTGA
>Aoud18_144447;SK4
ACTTGATCTCAATCAGATAAGGTACCGCTGAACTTAAGCATATCAATAAGCGGAGGAAAAGAAACTAACAAGGATTCCCTTAGTAACGGTGAGTGAAGCGGGAAGAGCTCAAATTTGAAATCTTCAAGGTTCTACCTTGACGAATTGTAGTTTAAAGAAGTGTTTTCTGTTAGTGGAGTGGCAAAAGTTCTTTGGAATGGACATCATAGAGGGTGAGAATCCGTATTTGGTCATTCCTCCTAGCTTTGTGATACACTTTCAAAGAGTCGGATTGTTTGGGAATGCAGTCCAAATGGGTGGTAAATTTCATCTAAAGCTAAATACTGGCGAGAGACCGATAGCGAACAGTACCGTGAGGGAAAGATGAAAAGAACTTTGAAAGAGAGTTAAACAGTACGTGAAATTGTCAAAGGGAAGCGTTTGACACCAGTGTTGTTGTGGAGAATCAATTGTGTGGAACGGTTGTTGTGGGTTGAGACCTTATCACTCTCCTTACTCTTTACCTTTTTCACGCAATGCACTTTCTCTTTAACAAGTCAACATCAATTTCTTTTGTTGTAAAAGGGTCAGCGGAAGGTGGCTTTCTTTTCGGAGAAGTGTTTATAGCCGTTGATCTCTACAATCGGAGAGATTGAGGTCTGCAGCGTAGATCCTTCGGGGTTAGATACGTCGGTGCTAAGTTATAATCCTATATAGACAACTTGTTGACTATATTCGATCATGTAGCTTACTCGCTGACGCTATTTTACCTACGCTTAGATGTTGA
>Aoud18_144598;SK4
ACTTGATCTCAAATCAGATAAGAGTACCCGCTGAACTTAAGCATATCAATAAGCGGAGGAAAAGAAACTAACAAGGATTCCCTTAGTAACGGCGAGTGAAGCGGGAAGAGCTCAAATTTGAAATCTTCAAGGTTCTACCTTGACGAATTGTAGTTTAAAGAAGTGTTTTCTGTTAGTGGAGTGGCAAAAGTTCTTTGGAATAGGACATCATAGAGGGTGAGAATCCCGTATTTGGTCATTCCTCCTAGCTTTGTGATACACTTTCAAAGAGTCGGATTGTTTGGGAATGCAGTCCAAAATGGGTGGTAAATTTCATCTAAAGCTAAATACTGGCGAGAGACCGATAGCGAACAAGTACCGTGAGGGAAAGATGAAAAGAACTTTGAAAAGAGAGTTAAACAGTACGTGAAATTGTCAAAAGGGAAGCGTTTGACACCAGTGTTGTTGTGGAGAAATCAATTGTGTGGAACGGGTTGTTGTGGGGTTGAGACCTTATCAGCTCTCCTTACTCTTTACCTTTTTCACGCAATGCACTTTCTCTTAAACAAGTCAACATCAATTTCTTTTGTTGTAAAAGGGTCAGCGGAAGGTGGCTTTCTTTTCGGAGAAAGTGTTTATAGCCGTTGATCTCTACAATCGGAGAGATTGAGGTCTGCAGCGTAGATCCTTCGGGGTTAGATACGTCGGTGCTAAGTTATAATCCTATATAGACAACTTGTTGACTATATTCGATCATGTAGCTTACTCGCTGGCGCTATTT
>Aoud18_144609;RH5
ACTTGATCTCAAATCAGATAAGAGTACCCGCTGGACTTAAGCATTTCAATAAGCGGAGGAAAAGAAACTAACAAGGATTCCCCTAGTAACGGCGAGTGAAGCGGGAAGAGCTCAAATTTGAAATCTTCAAGGGTTTCCCTTGACGAATTGTAGTTTATAGAAGTGTTTTCTGTTAGAGAGGTGGTAAAAGTTCTTTGGAATAGGACATCATAGAGGGTGAGAATCCCGTATTTGATCACTTTCTACTAACGTTGTGATACACTTTCAACGAGTCGGATTGTTTGGGAATGCAGTCCAAAATGGGTGGTAAATTTCATCTAAAGCTAAATATTGGCGAGAGACCGATAGCGAACAAGTACCGTGAGGGAAAGATGAAAAGAACTTTGAAAGAGAGTTAAACAGTACGTGAAATTGTCAAAAGGGAAGCGTTTGACACCAGTGTTGTTTTTCCGAAAATCAATTACGAATGGCGGGATTCTAAGTTTCATGACCTTAAAAGCTTGTTTCTTTCTTTTCCTGTCTTTCTTAATGCACTTTTCGGTTAACAAGTCAACATCAATTTCTTTTGTTGTAAAAGGTTAAGAGGAAGGTGGCTTTACTTTCGGGTAAAGTGTTTATAGCCTTTTAACTCTGCAATCGGAGAGATTGAGGTCTGCAGCGTAGATCCTTCGGGGCTAGATACGTCTGTGCTAAGTTATAGCTTTTCATAGACAACTTGTTGACTATGTTTAGTCTTGTAGCTTACTCGCAGATGCTATTT
>Aoud18_144906;SK4
ACTTGATCTCAAATCAGATAAGAGTACCCGCTGAACTTAAGCATATCAATAAGCGGAGGAAAAGAAACTAACAAGGATTCCCTTAGTAACGGCGAGTGAAGCGGGAAGAGCTCAAATTTGAAATCTTCAAGGTTCTACCTTGACGAATTGTAGTTTAAAGAAGTGTTTTCTGTTAGTGGAGTGGCAAAAGTTCTTTGGAATAGGACATCATAGAGGGTGAGAATCCCGTATTTGGTCATTCCTCCTAGCTTTGTGATACACTTTCAAAGAGTCGGATTGTTTGGGAATGCAGTCCAAAATGGGTGGTAAATTTCATCTAAAGCTAAATACTGGCGAGAGACCGATAGCGAACAAGTACCGTGAGGGAAAGATGAAAAGAACTTTGAAAAGAGAGTTAAACAGTACGTGAAATTGTCAAAAGGGAAGCGTTTGACACCAGTGTTGTTGTGGAGAAATCAATTGTGTGGAACGGGTTGTTGTGGGGTTGAGACCTTATCAGCTCTCCTTACTCTTTACCTTTTTCACGCAATGCACCTTCTCTTTAACAAGTCAACATCAATTTCTTTTGTTGTAAAAGGGTCAGCGGAAGGTGGCTTTCCTTTCGGAGAAAGTGTTTATAGCCGTTGATCTCTACAATCGGAGAGATTGAGGTCTGCAGCGTAGATCCTTCGGGGTTGGATACGTCGGTGCTAAGTTATAATCCTATATAGACAACTTGTTGACTATATTCGATCATGTAGCTTACTCGCTGGCGCTATTTTACCTACGCTTAGGATGTTG
>Aoud18_144942;SK4
ACTTGATCTCAAATCAGATAAGAGTACCCGCTGAACTTAAGCATATCAATAAGCGGAGGAAAAGAAACTAACAAGGATTCCCTTAGTAACGGCGAGTGAAGCGGGAAGAGCTCAAATTTGAAATCTTCAAGGTTCAACCTTGACGAATTGTAGTATAAAGAAGTGTTTTCTGTTAGTGGAGTGGCAAAAGTTCTTTGGAATAGGACATCATAGAGGGTGAGAATCCCGTATTTGGTCATTCCTCCTAGCTTTGTGATACACTTTCAAAGAGTCGGATTGTTTGGGAATGCAGTCCAAAATGGGTGGTAAATTTCATCTAAAGCTAAATACTGGCGAGAGACCGATAGCGAACAAGTACCGTGAGGGAAAGATGAAAAGAACTTTGAAAAGAGAGTTAAACAGTACGTGAAATTGTCAAAAGGGAAGCGTTTGACACCAGTGTTGTTGTGGAGAAATCAATTGTGTGGAACGGGTTGTTGTGGGTTGAGACCTTATCAGCTCTCCTTACTCATTACCTTTTTCACGCAATGCACTTTCTCTTTAACAAGTCAACATCAATTTCTTTTGTTGTAAAAGGGTCAGCGGAAGGTGGCTTTCTTTTCGGAGAAAGTGTTTATAGCCGTTGATCTCTACAATCGGAGAGATTGAGGTCTGCAGCGTAGATCCTTCGGGGTTAGATACGTCGGTGCTAAGTTATAATCCTATATAGACAACTTGTTGACTATATTCGATCATGTAGCTTACTCGCTAGCGCTATTTACCTACGCTTAGGATGTTG
>Aoud18_144964;SK4
ACTTGATCTCAATCAGATAAGAGTACCCGCTGAACTTAAGCATATCAATAAGCGGAGGAAAAGAAACTAACAAGGATTCCCTTAGTAACGGCGAGTGAAGCGGGAAGAGCTCAAATTTGAAATCTTCAAGGTTCTACCTTGACGAATTGTAGTTTAAAGAAGTGTTTTCTGTTAGTGGAGTGGCAAAAGTTCTTTGGAATAGACATCATAGAGGGTGAGAATCCGTATTTGGTCATTCCTCCTAGCTTGTGATACACTTTCAAAGAGTCGGATTGTTGGAATGCAGTCCAAAATGGTGGTAAATTTCATCTAAGCTAAATACTGGCGAGAGACGATAGCGAACAAGTACCGTGAGGAAAGATGAAAGAACTTTGAAAGAGAGTTAAACAGTACGTGAAATTGTCAAAAGGGAAGCGTTTGACACCAGTGTTGTTGTGAGAAATCAATTGTGTGGAACGGGTTGTTGTGGGTTGAGACCTTATCAGCTCTCCTTACTCTTTACCCTTTCCACGCAATGCACTTTCTCTTTAACAAGTCAACATCAATTTCTTTGTTGTAAAAGGGTCAGCGGAAGGTGGCTTTCTTTCGGAGAAAGTGTTTATAGCCGTTGATCTCTACAATCGGGAGATTGAGGTCTGCAGCGTAGATCCTTCGGGTTAGATACGTCGGTGCTAAGTTATAATCCTATACAGACAACTTGTTGACTATATCGATCATGTAGCTTACTCGCTGACGCTATTTTACCTACGCTTAGGATGTTG
>Aoud18_144966;SK4
ACTTGATCTCAAATCAGATAAGAGCACCCGCTGAACTTAAGCATATCAATAAGCGGAGGAAAAGAAACTAACAAGGATTCCCTTAGTAACGGCGAGCGAAGCGGGAAGAGCTCAAATTTGAAATCTTCAAGGTTCTACCTTGACGAATTGTAGTTTAAAGAAGTGTTTTCTGTTAGCGGAGTGGCAAAAGTTCTTTGGAATAGGACATCATAGAGGGTGAGAATCCCGTATTTGGTCATTCCTTCTAGCTTTGTGATACACTTTCAAAGAGTCGGATTGTTTGGGAATGCAGTCCAAAATGGGTGGTAAATTTCATCTAAAGCTAAATACTGGCGAGAGACCGATAGCGAACAAGTACCGTGAGGGAAAGATGAAAAGAACTTTGAAAAGAGAGTTAAACAGTACGTGAAATTGTCAAAAGGGAAGCGTTTGACACCAGTGTTGTTGTGGAGAAATCAATTATGTGGAACGGGTTGTTGTGGGGTTGAGACCTTATCAGCTCTCCTTACTCTTTACCTTTTTCACGCCAATGCACTTTCTCTTTAACAAGTCAACATCAATTTCTTTTGTTGTAAAAGGGCCGGCGGAAGGTGGCTTTCTTTTCGGAGAAAGTGTTTATAGCCGTTGGTCTCTACAATCGGAGAGATTGAGGTCTGCAGCGTAGATCCTTCGGGTTAGATACGTTGGTGCTAAGTTATAATCCTACATAGACAACTTGTTGACTATGTTCGATCATGTAGCTTACTCGCTAGCGCTATTTTACCTACGCTTAGGATGTTGA
>Aoud18_144981;RH5
ACTTGATCTCAAATCAGATAAGAGTACCCGCTGAACTTAAGCATATCAATAAGCGGAGGAAAAGAAACTAACAAGGATTCCCTAGTAACGGCGAGTGAAGCGGGAAGAGCTCAAATTTGAAATCTTCAAGGGTTTCCCTTGACGAATTGTAGTTTATAGAAGTGTTTTCTGTTAGAGAGGTGGTAAAAGTTCTTTGGAATAGGACATCATAGAGGGTGAGAATCCGTATTTGATCACTTTCTACTAACGTTGTGATACACTTTCAACGAGTCGGATTGTTTGGGAATGCAGTCCAAAATGGGTGGTAAATTTCATCTAAAGCTAAATATTGGCGAGAGACCGATAGCGAACAAGTACCGTGAGGGAAAGATGAAAAGAACTTTGAAAAGAGAGTTAAACAGTACGTGAAATTGTCAAAAGGGAAGCGGTTTGACACCAGTGTTGTTTTTCCGAAAATCAATTACGAATGGCGGGATTCTAAGTTTCATGACCTTAAAAGCTTGTTTCTTCTTTTCCTGTCTTTCTTAATGCACTTTTCGGTTAACAAGTCAACATCAATTTCTTTTGTTGTAAAGGTTAAGAGGAAGGTGGCTTTACTTTCGGGTAAAGTGTTTATAGCCTTTTAACTCTGCAATCGGAGAGATTGAGGTCTGCAGCGTAGATCCTTCGGGGCTAGATACGTTGTGCTAAGTTATAGCTTTTCACAGACAACTTGTTGACTATGTTTAGTCTTGTAGCTTACTCGCAGATGCTATTTTACCTACGCTTAGATGTT
>Aoud18_145177;Kyollomyces
ACTTGATCTCAAATCAGATAAGAGTACCCGCTGAACTTAAGCATATCAATAAGCGGAGGAAAAGAACTAACAAGGATTCCCCTAGTAACGGCGAGTGAAGCGGGAAGAGCTCAAATTTGAAATCTTAAAGGGTTTCCCTTTACGAATTGTAGTTTAAAGAAGTGTTTTCTGTTGAGGTTTTGGTAAAAGTTCTTTGGAATAGGACATCATAGAGGGTGAGAATCCCGTATTTGACCTTTACTTTCAACTTTGTGATACACTTTCAAAGAGTCGGATTGTTTGGGAATGCAGTCCAAAATGGGTGGTAAATTTCATCTAAAGCTAAATATTGGCGAGAGACCGATAGCGAACAAGTACCGTGAGGGAAAGATGAAAAGAACTTTGAAAAGAGAGTTAAACAGTACGTGAAATTGTCAAAAGGGAAGCGTTTGACACCAGTGTTGTTTTTCTGAAAATCAATTAAAGAACTGTTTATGCTAAGTTGTTTAGACTTTATCAGCTAACTGTTTAGTTTTGAGCTTTTCTTTAATGCACTTTTCAGTTAACAAGTCAACATCAATTTCTTTTGCTGTAAAAAAGCTTGAGGAAGGTGGCTTGAGATTCGTCTTAAGTGTTTATAGCCTCTTGCCTATGCAGTCGGAGAGATTGAGGTCTGCAGCGTAGATCCTTCGGGGCTAAATGCA
>Aoud18_14526;SK4
ACTTGATCCCAAATCAGATAAGAGTACCCGCTGAACTTAAGCATATCAATAAGCGGAGGAAAAGAAACTAACAAGGATTCCCTTAGTAACGGCGAGTGAAGCGGGAAGAGCTCAAATTTGAAATCTTCAAGGTTCTACCTTGACGAATTGTAGTTTAAAGAAGTGTTTCTGTTAGCGGAGTGGCAAAAGTTCTTTGGAATAGGACATCATAGAGGGTGAGAATCCCGTATTTGGTCATTCCTTCTAGCTTTGTGATACACTTTCAAAGAGTCGGATTGTTTGGGAATGCAGTCCAAAATGGGTGGTAAATTTCATCTAAAGCTAAATACTGGCGAGAGACCGATAGCGAACAAGTACCGTGAGGGAAAGATGAAAAGAACTTTGAAAAGAGAGTTAAACAGTACGTGAAATTGTCAAAAGGGAAGCGTTTGACACCAGTGTTGTTGTGGAGAAATCAATTGTGTGGAACGGGTTGTTGTGGGGTTGAGACCTTATCAGCTCTCCTTACTCTTTACCTTTTTCACGCAATGCACTTTCTCTTTAACAAGTCAACATCAATTTCTTTTGTTGTAAAGGGTCAGCGGAAGGTGGCTTTCTTTTCGGAGAAAGTGTTTATAGCCGTTGATCTCTACAATCGGAGAGATTGAGGTCTGCAGCGTAGATCCTTCGGGGTTAGATACGTTGGTGCTAAGTTATAATCCTATATAGACAACTTGTTGACTATATTCGATCATGTAGCTTACTCGCTGGCGCTATTT
>Aoud18_145331;SK4
ACCTGATCTCAAATCAGATAAGAGTACCCGCTGAACTTAAGCATATCAATAAGCGGAGGAAAAGAAACTAACAAGGATTCCCTTAGTAACGGCGAGTGAAGCGGGAAGAGCTCAAATTTGAAATCTTCAAGGTTCTACCTTGACGAATTGTAGTTTAAAGAAGTGTTTTCTGTTAGTGGAGTGGCAAAAGTTCTTTGGAATAGGACATCATAGAGGGTGAGAATCCCGTATTTGGTCATTCCTCCTAGCTTTGTGATACACTTTCAAAGAGTCGGATTGTTTGGGAATGCAGTCCAAAATGGGTGGTAAATTTCATCTAAAGCTAAATACTGGCGAGAGACCGATAGCGAACAAGTACCGTGAGGGAAAGATGAAAAGAACTTTGAAAAGAGAGTTAAACAGTACGTGAAATTGTCAAAAGGGAAGCGTTTGACACCAGTGTTGTTGTGGAGAAATCAATTGTGTGGAACGGGTTGTTGTGGGGTTGAGACCTTATCAGCTCTCCTTACTCTTTACCTTTTTCACGCAATGCGCTTTCTCTTTAACAAGTCACATCAATTTCTTTTGTTGTAAAAGGGTCAGCGGAAGGTGGCTTTCTTTTCGGAGAAAGTGTTTATAGCCGTTGATCTCTACAATCGGAGAGATTGAGGTCTGCAGCGTAGATCCTTCGAGGTTAGATACGTCGGTGCTAAGTTATAATCCTATATAGACAACTTGTTGACTATATTCGATCATGTAGCTTACTCGCTGGCGCTATTTTACCTACGCTTAGGATGTT
>Aoud18_145349;SK4
ACTTGATCTCAAATCAGATAAGAGTACCCGCTGAACTTAAGCATATCAATAGCGGAGGAAAAGAAACTAACAAGGATTCCCTTAGTAACGGCGAGTGAAGCGGGAAGAGCTCAAATTTGAAATCTTCAAGGTTCTACCTTGACGAATTGTAGTTTAAAGAAGTGTTTTCTGTTAGCGGAGTGACAAAAGTTCTTTGGAATAGGACATCATAGAGGGTGAGAATCCGTATTTGGTCATTCCTTCTAGCTTTGTGATACACTTTCAAAGAGTCGGATTGTTTGGGAATGCAGTCCAAAATGGGTGGTAAATTTCATCTAAAGCTAAATACTGGCGAGAGACCGATAGCGAACAAGTACCGTGAGGGAAAGATGAAAAGAACTTTGAAAAGAGAGTTAAACAGTACGTGAAATTGTCAAAAGGGAAGCGTTTGACACCAGTGTTGTTGTGGAGAAATCAATTGTGTGGAACGGGTTGTTGTGGGGTTGAGACCTATCAGCTCTCCTTACTCTTTACCTTTTTCACGCAATGCACTTTCTCTTTAACAAGTCAACATCAATTTCTTTTGTTGTAAAAGGGTCAGCGGAAGGTGGCTTTCTTTTCGGAGAAAGTGTTTATAGCCGTTGATCTCTACAATCGGAGAGATTGAGGTCTGCAGCGTAGATCCTTCGGGGTTAGATACGTCGGTGCTAAGTTATAATCCTATATAGACAACTTGTTGACTATATTCGATCTTGTAGCTTACTCGCTGGCGCTATTT
>Aoud18_145355;SK4
ACTTGATCTCAAATCAGATAAGAGTACCCGCTGAACTTAAGCATATCAATAAGCGGAGGAAAAGAAACTAACAAGGATTCCCTTAGTAACGGCGAGTGAAGCGGGAAGAGCTCAAATTTGAAATCTTCAAGGTTCTACCTTGACGAATTGTAGTTTAAAGAAGTGTTTTCTGTTAGTGGAGTGGCAAAAGTTCTTTGGAATAGGACATCATAGAGGGTGAGAATCCCGTATTTGGTCATTCCTCCTAGCTTTGTGATACACTTTCAAAGAGTCGGATTGTTTGGGAATGCAGTCCAAAATGGGTGGTAAATTTCATCTAAAGCTAAATACTGGCGAGAGACCGATAGCGAACAAGTACCGTGAGGGAAAGATGAAAAGAACTTTGAAAAGAGAGTTAAACAGTACGTGAAATTGTCAAAAGGGAAGCGTTTGACACCAGTGTTGTTGTGGAGAAATCAATTGTGTGGAACGGGTTGTTGTGGGTTGAGACCTTATCAGCTCTCCTTACTCTTTACCTTTTTCACGCAATGCACTTTCTCTTTAACAAGTCAACATCAATTTCTTTTGTTGTAAAAGGGTCAGCGGAAGGTGGCTTTCTTTTCGGAGAAAGTGTTTATAGCCGTTGATCTCTACAATCGGAGAGATTGAGGTCTGCAGCGTAGATCCTTCGGGGTTAGATACGTCGGTGCTAAGTTATAATCCTATATAGACAACTTGTTGACTATATTCGATCATGTAGCTTACTCGCTGGCGCTATTTTACCTACGCTTAGGATGTTG
>Aoud18_145411;SK4
ACTCGATCTCAAATCAGATAAGAGTACCCGCTGAACTTAGGCATATCAATAAGCGGAGGAAAAGAAACTAACAAGGATTCCCTTAGTAACGGCGAGTGAAGCGGGAGGAGCTCAAATTTGAAATCTTCAAGGTTCTACCTTGACGAATTGTAGTTTAAAGGAGTGTTTTCTGTTAGCGGAGTGGCAAAAGTTCTTTGGAATAGGACATCATAGAGGGTGAGAATCCCGTATTTGGTCATTCCTTCTAGCTTTGTGATACACTTTCAAAGAGTCGGATTGTTTGGGAATGCAGTCCAAAATGGGTGGTAAATTTCATCTAAAGCTAAATACTGGCGAGAGACCGATAGCGAACAAGTACCGTGAGGGAAAGATGAAAAGAACTTTGAAAAGAGAGTTAAACAGTACGTGAAATTGTCAAAAGGGAAGCGTTTGACACCAGTGTTGTTGTGGAGAAATCAATTGTGTGGAACGGGTTGTTGTGGGGTTGAGACCTTATCAGCTCTCCTTGCTCTTTACCTTTTTCACGCAATGCACTTCCTCTTTAACAAGTCAACATCAATTTCTTTTGTTGTAAAAGGGTCAGCGGAAGGTGGCTTTCTTTTCGGAGAAAGTGTTTATAGCCGTTGATCTCTACAATCGGAGAGATTGAGGTCTGCAGCGTAGATCCTTCGGGGTTAGATACGTCGGTGCTAAGTTATAATCCTATATAGACAACTTGTTGACTATATTCGATCATGTAGCTTACTCGCTGGCGCTATTT
>Aoud18_14556;SK4
ACTTGATCTCAAATCAGATAAGAGTACCCGCTGAACTTAAGCATATCAATAAGCGGAGGAAAAGAAACTAACAAGGATTCCCTTAGTAACGGCGAGTGAAGCGGGAAGAGCTCAAATTTGAAATCTTCAAGGTTCTACCTTGACGAATTGTAGTTTAAAGAAGTGTTTTCTGTTAGTGGAGTGGCAAAAGTTCTTTGGAATAGGACATCATAGAGGGTGAGAATCCCGTATCTGGTCATTCCTCCTAGCTTTGTGATACACTTTCAAAGAGTCGGATTGTTTGGGAATGCAGTCCAAAATGGGTGGTAAATTTCATCTGAAGCTAAATACTGGCGAGAGACCGATAGCGAACAAGTACCGTGAGGGAAAGATGAAAAGAACTTTGAAAAGAGAGTTAAACAGTACGTGAAATTGTCAAAAGGGAAGCGTTTGACACCAGTGTTGTTGTGGAGAAATCAATTGTGTGGAACGGGTTGTTGTGGGTTGAGACCTTATCAGCTCTCCTTACTCTTTACCTTTTTCACGCAATGCACTTTCTCTTTAACAAGTCAACATCAATTTCTTTTGTTGTAAAAGGGTCAGCGGAAGGTGGCTTTCTTTTCGGAGAAAGTGTTTATAGCCGTTGATCTCTACAATCGGAGAGATTGAGGTCTGCAGCGTAGATCCTTCGGGGTTAGATACGTCGGTGCTAAGTTATAATCCTATATAGACAACTTGTTGACTATATTCGATCATGTAGCTTACTCGCTGGCGCTATTT
>Aoud18_145585;SK4
ACTTGATCTCAAATCAGATAAGAGTACCCGCTGAACTTAAGCATATCAATAAGCGGAGGAAAAGAAACTAACAAGGATTCCCTTAGTAACGGCGAGTGAAGCGGGAAGAGCTCAAATTTGAAATCTTCAAGGTTCTACCTTGACGAATTGTAGTTTAAAGAAGTGTTTTCTGTTAGTGGAGTGGCAAAAGTTCTTTGGAATAGGACATCATAGAGGGTGAGAATCCCGTATTTGGTCATTCCTCCTAGCTTTGTGATACACTTTCAAAGAGTCGGATTGTTTGGGAATGCAGTCCAAAATGGGTGGTAAATTTCATCTAAAGCTAAATACTGGCGAGAGACCGATAGCGAACAAGTACCGTGAGGGAAAGATGAAAAGAACTTTGAAAAGAGAGTTAAACAGTACGTGAAATTGTCAAAAGGGAAGCGTTTGACACCAGTGTTGTTGTGGAGAAATCAATTGTGTGGAACGGGTTGTTGTGGGGTTGAGACCTTATCAGCTCTCCTTACTCTTTACCTTTTTCACGCAATGCACTTTCTCTTTAACAAGTCAACATCAATTTCTTTTGTTGTAAAAGGGTCAGCGGAAGGTGGCTTTCTTTTCGGAGAAAGTGTTTATAGCCGTTGATCTCTACAATCGGAGAGATTGAGGTCTGCAGCGTAGATCCTTCGGGGTTAGATACGTCGGTGCTAAGTTATAATCCTATATAGACAACTTGTTGACTATATTCGATCATGTAGCTTACTCGCTGGCGCTATTTTACCTACGCTTAGGATGTTGA
>Aoud18_14562;Neocallimastix
ACTTGATCTCAAATCAGATAAGAGTACCCGCTGAACTTAAGCATATCAATAAGCGGAGGAAAAGAAACTAACAAGGATTCCCTTAGTAACGGCGAGTGAAGCGGGAAGAGCTCAAATTTGAAATCTTCAAGGTTCTACCTTGACGAATTGTAGTTTAAAGAAGTGTTTTCTGTTAGATGAGTAGCAAAAGTTCCTTGGAATGGGACATCATAGAGGGTGAGAATCCCGTATTTGGTTATTCATTCTAGCTTTGTGATACACTTTCAAAGAGTCGGATTGTTTGGGAATGCAGTCCAAAATGGGTGGTAAATTTCATCTAAAGCTAAATATTGGCGAGAGACCGATAGCGAACAAGTACCGTGAGGGAAAGATGAAAAGAACTTTGAAAAGAGAGTTAAACAGTACGTGAAATTGTCAAAAGGGAAGCGTTTGACACCAGTGTTGTTTTTCCGAAAATCAATTACGAATGGCTTGATTTTGTGTTGTATTGACCTTATCAGCTTTCTTCACTTTTTTCGAGTCTTTCTTAATGCACTTTTCGGTTAACAAGTCAACATCAATTTCTTTTGTTGTAAAAGAGTATTCGGAAGGTGGCTTTCTTTTCGGAGAAAGTGTTTATAGCCCTATACTTCTACAATCGGAGAGATTGAGGTCTGCAGCGTAGATCCTTCGGGGTTAGATACATTTGTGCCAAGTTGTAGCTTTTCATAGACAACTTGTTGACTATGTTTAGTCATGCGGCTTACTCGCTTATGCTATTT
>Aoud18_145628;SK4
ACTTGATCTCAAATCAGATAAGAGTACCCGCTGAACTTAAGCATATCAATAAGCGGAGGAAAAGAAACTAACAAGGATTCCCTTAGTAACGGCGAGTGAAGCGGGAAGAGCTCAAATTTGAAATCTTCAAGGTTCTACCTTGACGAATTGTAGTTTAAAGAAGTGTTTTCTGTTAGCGGAGTGGCAAAAGTTCTTTGGAATAGGACATCATAGAGGGTGAGAATCCCGTATTTGGTCATTCCTTCTAGCTTTGTGATACACTTTCAAAGAGTCGGATTGTTTGGGAATGCAGTCCAAAATGGGTGGTAAATTTCATCTAAAGCTAAATACTGGCGAGAGACCGATAGCGAACAAGTACCGTGAGGGAAAGATGAAAAGAACTTTGAAAAGAGAGTTAAACAGTACGTGAAATTGTCAAAAGGGAAGCGTTTGACACCAGTGTTGTTGTGGAGAAATCAATTGTGTGGAACGGGTTGTTGTGGGGTTGAGACCTTATCAGCTCTCCTTACTCTTTACCTTTTTCACGCAATGCACTTTCTCTTTAACAAGTCAACATCAATTTCTTTTGTTGTGAAAGGGCCGGCGGAAGGTGGCTTTCTTTTCGGAGAAAGTGTTTATAGCCGTTGGTCTCTACAATCGGAGAGATTGAGGTCTGCAGCGTAGATCCTTCGGGGTTAGATACGTTGGTGCTAAGTTATAATCCTACATAGACAACTTGTTGACTATGTTCGATCATGTAGCTTACTCGCTAGCGCTATTT
>Aoud18_145825;SK4
ACTTGATCTCAAATCAGATAAGAGTACCCGCTGAACTTAAGCATATCAATAAGCGGAGGAAAAGAAACTAACAAGGATTCCCTTAGTAACGGCGAGTGAAGCGGGAAGAGCTCAAATTTGAAATCTTCAAGGTTCTACCTTGACGAATTGTAGTTTAAAGAAGTGTTTTCTGTTAGTGGAGTGGCAAAAGTTCTTTGGAATAGGACATCATAGAGGGTGAGAATCCCGTATTTGGTCATTCCTCCTAGCTTTGTGATACACTTTCAAAGAGTCGGATTGTTTGGGAATGCAGTCCAAAATGGGTGGTAAATTTCATCTAAAGCTAAATACTGGCGAGAGACCGATAGCGAACAAGTACCGTGAGGGAAAGATGAAAAGAACTTTGAAAAGAGAGTTAAACAGTACGTGAAATTGTCAAAAGGGAAGCGTTTGACACCAGTGTTGTTGTGGAGAAATCAATTGTGTGGAACGGGTTGTTGTGGGGTTGAGACCTTATCAGCTCTCCTTACTCTTTACCTTTTTCACGCAATGCACTTTCTCTTTAACAAGTCAACATCAATTTCTTTTGTTGTAAAAGGGTCAGCGGAAGGTGGCTTTCTTTTCGGAGAAAGTGTTTATAGCCGTTGATCTCTACAATCGGAGAGATTGAGGTCTGCAGCGTAGATCCTTCGGAGTTAGATACGTCGGTGCTAAGTTATAATCCTATATAGACAACTTGTTGACTATATTCGATCATGTAGCTTACTCGCTGACGCTATTT
>Aoud18_145884;SK4
ACTTGATCTCAAATCAGATAAGAGTACCCGCTGAACTTAAGCATATCAATAAGCGGAGGAAAAGAAACTAACAAGGATTCCCTTAGTAACGGCGAGTGAAGCGGGAAGAGCTCAAATTTGAAATCTTCAAGGTTCTACCTTGACGAATTGTAGTTTAAAGAAGTGTTTTCTGTCAGCGGAGTGGCAAAAGTTCTTTGGAATAGACATCATAGAGGGTGAGAATCCCGTATTTGTCATTCCTTCTAGCTTTGTGATACACTTTCAAAGAGTCGGATTGTTTGGGAATGCAGTCCAAAATGGGTGGTAAATTTCATCTAAAGCTAAATACTGGCGAGAGACCGATAGCGAACAAGTACCGTGAGGGAAAGATGAAAAGAACTTTGAAAAGAGAGTTAAACAGTACGTGAAATTGTCAAAAGGGAAGCGTTTGACACCAGTGTTGTTGTGGAGAAATCAATTGTGTGGAACGGGTTGTTGTGGGGTTGAGACCTTATCAGCTCTCCTTACTCTTTACCTTTTTCACGCAATGCACTTTCTCTTTAACAAGTCAACATCAATTTCTTTTGTTGTAAAAGGGCCGGCGGAAGG
>Aoud18_145886;SK4
ACTTGATCTCAAATCAGATAAGAGTACCCGCTGAACTTAAGCATATCAATAAGCGGAGGAAAAGAAACTAACAAGGATTCCCTTAGTAACGGCGAGTGAAGCGGGAAGAGCTCAAATTTGAAATCTTCAAGGTTCTACCTTGACGAATTGTAGTTTAAAGAAGTGTTTTCTGTTAGTGGAGTGGCAAAAGTTCTTTGGAATAGGACATCATAGAGGGTGAGAATCCCGTATTTGGTCATTCCTCCTAGCTTTGTGATACACTTTCAAAGAGTCGGATTGTTTGGGGATGCAGTCCAAAATGGGTGGTAAATTTCATCTAAAGCTAAATACTGGCGAGAGACCGATAGCGAACAAGTACCGTGAGGGAAAGATGAAAAGAACTTTGAAAAGAGAGTTAAACAGTACGTGAAATTGTCAAAAGGGAAGCGTTTGACACCAGTGTTGTTGTAGAGAAATCAATTGTGTGGAACGGGTTGTTGTGGGGTTGAGACCTTATCAGCTCTCCTTACTCTTTACCTTTTTCACGCAATGCACTTTCTCTTTAACAAGTCAACATCAATTTCTTTTGTTGTAAAAGGGTCAGCGGAAGGTGGCTTTCTTTTCGGAGAAAGTGTTTATAGCCGTTGATCTCTACAATCGGAGAGATTGAGGTCTGCAGCGTAGATCCTTCGGGGTTAGATACGTCGGTGCTAAGTTATAATCCTATATAGACAACTTGTTGACTATATTCGATCATGTAGCTTACTCGCTGGCGCTATTTTACCTACGCTTAGGATGTTG
>Aoud18_145950;SK4
ACTTGATCTCATATCAGATAAGAGTACCCGCTGAACTTAAGCATATCAATAAGCGGAGGAAAAGAAACTAACAAGGATCCCCTTAGTAACGGCGAGTGAAGCGGGAAGAGCTCAAATTTGAAATCTTCAAGGTTCTACCTTGACGAATTGTAGTTTAAAGAAGTGTTTTCTGTTAGCGGAGTGGCAAAAGTTCTTTGGAATAGGACGTCATAGAGGGTGAGAATCCCGTATTTGGTCATTCCTTCTAGCTTTGTGATACACTTTCAAAGAGTCGGATTGTTTGGGAATGCAGTCCAAAATGGGTGGTAAATTTCATCTAAAGCTAAATACTGGCGAGAGACCGATAGCGAACAAGTACCGTGAGGGAAAGATGAAAAGAACTTTGAAAAGAGAGTTAAACAGTACGTGAAATTGTCAAAAGGGAAGCGTTTGACACCAGTGTTGTTGTGGAGAAATCAATTGTGTGGAACGGGTTGTTGTGGGGTTGAGACCTTATCAGCTCTCCTTACTCTTTACCTTTTTCACGCAATGCACTTTCTCTTTAACAAGTCAACATCAATTTCTTTTGTTGTAAAAGGGTCAGCGGAAGGTGGCTTTCTTTTCGGAGAAAGTGTTTATAGCCGTTGATCTCTACAATCGGAGAGATTGAGGTCTGCAGCGTAGATCCTTCGGGGTTAGATACGTTGGTGCTAAGTTATAATCCTATATAGACAACTTGTTGACTATATTCGATCATGTAGCTTACTCGCTGGCGCTATTT
>Aoud18_145963;RH5
ACTTGATCTCAAATCAGATAAGAGTACCCGCTGAACTTAAGCATATCAATAAGCGGAGGAAAAGAAACTAACAAGGATTCCCTAGTAACGGCGAGTGAAGCGGGAAGAGCTCAAATTTGAAATCTTCAAGGGTTTCCCTTGACGAATTGTAGTTTATAGAAGTGTTTTCTGTTAGAGAGGTGGTAAAAGTTCTTTGGAATAGGACATCATAGAGGGTGAGAATCCCGTATTTGATCACTTTCTACTAACGTTGTGATACACTTTCAACGAGTCGGATTGTTTGGGAATGCAGTCCAAAATGGGTGGTAAATTTCATCTAAAGCTAAATATTGGCGAGAGACCGATAGCGAACAAGTACCGTGAGGGAAAGATGAAAAGAACTTTGAAAAGAGAGTTAAACAGTACGTGAAATTGTCAAAAGGGAAGCGTTTGACACCAGTGTTGTTTTTCCGAAAATCAATTACGAATGGCGGGATTCTAAGTTTCATGACTTTAAAAGCTTGTTTCTTTCTTTTCCTGTCTTTCTTAATGCACTTTTCGGTTAACAAGTCAACATCAATTTCTTTTGTTGTAAAAGGTTAAGAGGAAGGTGGCTTTACTTTCGGGTAAAGTGTTTATAGCCTTTTAACTCTGCAATCGGAGAGATTGAGGTCTGCAGCGTAGATCCTTCGGGGCTAGATACGTTTGTGCTAAGTTATAGCTTTTCATAGACAACTTGTTGACTATGTTTAGTCTTGTAGCTTACTCGCAGATGCTATTT
>Aoud18_146029;RH5
ACTTGATCTCAAATCAGATAAGAGTACCGCTGAACTTAAGCATATCAATAAGCGGAGGAAAAGAAACTAACAAGGATTCCCCTAGTACGGCGAGTGAAGCGGAAGAGCTCAAATTTGAATCTTCAAGGGTTCCCTTGACGAATTGTAGTTTATAGAAGTGTTTTCTGTAGAGAGGTGGAAAAGTTCTTTGGAATAGACATCATAGAGGTGAGAATCCCGTATTTGATCACTTTCTACTAACGTTGTGAACACTTTCAACGAGTCGGATTGTTTGGGAATGCAGTCCAAAATGGGTGGTAAATTTCATCTAAAGCTAAATATTGGCGAGAGACCGATAGCGAACAAGTACCGTGAGGGAAAGATGAAAAGAACTTTGAAAAGAGAGTTAACAGTACGTGAATTGTCAAAAGGGAAGCGTTTGACACCAGTGTTGTTTTTCCGAAAATCAATACGAATGGCGGGATTCTAAGTTTCATGACCTTAAAAGCTTGTTTCTTTCTTTTCCTGTCTTTCTTAATGCACTTTTCGGTTAACAAGTCAACATCAATTTCTTTTGTTGTAAAAGGTTAAGAGAAGGTGCTTTACTTTCGGGTAAAGTGTTTATAGCCTTTTAACTCTGCAATCGGAGAGATTGAGGTCTGCAGCGTAGATCCTTCGGGGCTAGATACGTTTGTGCTAAGTTATAGCTTTCATAGACAACTTGTTGACTATGTTAGTCTTGTAGCTACTCGCAGATGCTATTTACCTACGCTTAGGATGTT
>Aoud18_146178;SK4
ACTTGATCTCAAATCAGATAAGAGTACCCGCTGAACTTAAGCATATCAATAAGCGGAGGAAAAGAAACTAACAAGGATTCCCTTAGTAACGGCGAGTGAAGCGGGAAGAGCTCAAATTTGAAATCTTCAAGGTTCTACCTTGACGAATTGTAGTTTAAAGAAGTGTTTTCTGTTAGTGGAGTGGCAAAAGTTCTTTGGAATAGGACATCATAGAGGGTGAGAATCCCGTATTTGGTCATTCCTCCTAGCTTTGTGATACACTTTCAAAGAGTCGGATTGTTTGGGAATGCAGTCCAAAATGGGTGGTAAATTTCATCTAAAGCTAAATACTGGCGAGAGACCGATAGCGAACAAGTACCGTGAGGGAAAGATGAAAAGAACTTTGAAAAGAGAGTTAAACAGTACGTGAAATTGTCAAAAGGGAAGCGTTTGACACCAGTGTTGTTGTGGAGAAATCAATTGTGTGGAACGGGTTGTTGTGGGGTTGAGACCTTATCAGCTCTCCTTACTCTTTACCTTTTTCACGCAATGCACTTTCTCTTTAACAAGTCAACATCAATTTCTTTTGTTGTAAAAGGGTCAGCGGAAGGTGGCTTTCTTTTCGGAGAAAGTGTTTATAGCCGTTGATCTCTACAATCGGAGAGATTGAGGTCTGCAGCGTAGATCCTTCGGGGTTAGATACGTCGGTGCTAAGTTATAATCCTATATAGACAACTTGTTGACTATATTCGATCATGTAGCTTACTCGCTGACGCTATTT
>Aoud18_146284;SK4
ACTTGATCTCAAATCAGATAAGAGTACCCGCTGAACTTAAGCATATCAATAAGCGGAGGAAAAGAAACTAACAAGGATTCCCTTAGTAACGGCGAGTGAAGCGGGAAGAGCTCAAATTTGAAATCTTCAAGGTTCTACCTTGACGAATTGTAGTTTAAAGAAGTGTTTTCTGTTAGTGGAGTGGCAAAAGTTCTTTGGAATAGGACATCATAGAGGGTGAGAATCCCGTATTTGGTCATTCCTCCTAGCTTTGTGATACACTTTCAAAGAGTCGGATTGTTTGGGAATGCAGTCCAAAATGGGTGGTAAATTTCATCTAAAGCTAAATACTGGCGAGAGACCGATAGCGAACAAGTACCGTGAGGGAAAGATGAAAAGAACTTTGAAAAGAGAGTTAAACAGTACGTGAAATTGTCAAAAGGGAAGCGTTTGACACCAGTGTTGTTGTGGAGAAATCAATTGTGTGGAACGGGTTGTTGTGGGGTTGAGACCTTATCAGCTCTCCTTACTCTTTACCTTTTTCACGCAATGCACTTTCTCTTTAACAAGTCAACATCAATTTCTTTTGTTGTAAAAGGGTCAGCGGAAGGTGGCTTTCTTTTCGGAGAAAGTGTTTATAGCCGTTGATCTCTACAATCGGAGAGATTGAGGTCTGCAGCGTAGATCCTTCGGGGTTAGATACGTCGGTGCTAAGTTATAATCCTATATAGACAACTTGTTGACTATATTCGATCATGTAGCTTACTCGCTGACGCTATTT
>Aoud18_146308;SK4
ACTTGATCTCAAATCAGATAAGAGTACCCGCTGAACTTAAGCATATCAATAAGCGGAGGAAAAGAAACTAACAAGGATTCCCTTAGTAACGGCGAGTGAAGCGGGAAGAGCTCAAATTTGAAATCTTTAAGGTTCTACCTTGACGAATTGTAGTTTAAAGAAGTGTTTTCTGTTAGCGGAGTGGCAAAAGTTCTTTGGAATAGGACATCATAGAGGGTGAGAATCCCGTATTTGGTCATTCCTTCTAGCTTTGTGATACACTTTCAAAGAGTCGGATTGTTTGGGAATGCAGTCCAAAATGGGTGGTAAATTTCATCTAAAGCTAAATACTGGCGAGAGACCGATAGCGAACAAGTACCGTGAGGGAAAGATGAAAAGAACTTTGAAAAGAGAGTTAAACAGTACGTGAAATTGTCAAAAGGGAAGCGTTTGACACCAGTGTTGTTGTGGAGAAATCAATTGTGTGGAACGGGTTGTTGTGGGGGTTGAGACCTTATCAGCTCTCCTTACTCTTTACCTTTTTCACGCAATGCACTTTCTCTTTAAACAAGTCAACATCAATCTCTTTTGTTGTAAAAGGGTCAGCGGAAGGTGGCTTTCTTTTCGGAGAAAAGTGTTTATAGCCGTTGATCTCTACAATCGGAGAGATTGAGGTCTGCAGCGTAGATCCTTCGGGGTTAGATACGTCGGTGCTAAGTTATAATCCTATATAGACAACTTGTTGACTATATTCGATCATGTAGCTTACTCGCTGGCGCTATTTTACCTACGCTTAGGATGT
>Aoud18_146477;RH5
ACTTGATCTCAAATCAGATAAGAGTACCCGCTGAACTTAAGCATATCAATAAGCGGAGGAAAAGAAACTAACAAGGATTCCCCTAGTAACGGCGAGTGAAGCGGGAAGAGCTCAAATTTGAAATCTTCAAGGGTTTCCCTTGACGAATTGTAGTTTATAGAAGTGTTTTCTGTTAGAGAGGTGGTAAAAGTTCTTTGGAATAGGACATCATAGAGGGTGAGAATCCCGCATTTGATCACTTTCTACTAACGTTGTGATACACTTTCAACGAGTCGGATTGTTTGGGAATGCAGTCCAAAATGGGTGGTAAATTTCATCTAAAGCAAAATATTGGCGAGAGACCGATAGCGAACAAGTACCGTGAGGGAAAGATGAAAAGAACTTTGAAAGAGAGTTAAACAGTACGTGAAGTTGTCAAAAGGGAAGCGTTTGACACTAGTGTTGTTTTTCCGAAAATCAATTACGAATGGCGGGATTCTAAGTTTCATGACCTTAAAAGCTTGTTTCTTTCTTTTCCTGTCTTTCTTAATGCACTTTTCGGTTAACAAGTCAACATCAATTTCTTTTGTTGTAAAAGGTTAAGAGGAAGGTGGCTTTACTTTCGGGTAAAGTGTTTATAGCCTTTTAACTCTGCAATCGGAGAGATTGAGGTCTGCAGCGTAGATCCTTCGGGGCTAGATACGTTTGTGCTAAGTTATAGCTTTTCATAGACAACTTGCTGACTATGTTTAGTCTTGTAGCTTACTCGCAGATGCTATTTTACCTACGCTTAGGATGTTGA
>Aoud18_146478;SK4
ACTTGATCTCAAATCAGATAAGAGTACCCGCTGAACTTAAGCATATCAATAAGCGGAGGAAAAGAAACTAACAAGGATTCCCTTAGTAACGGCGAGTGAAGCGGGAAGAGCTCAAATTTGAAATCTTCAAGGTTCTACCTTGACGAATTGTAGTTTAAAGAAGTGTTTTCTGTTAGTGGAGTGGCAAAAGTTCTTTGGAATAGGACATCATAGAGGGTGAGAATCCCGTATTTGGTCATTCCTCCTAGCTTTGTGATACACTTTCAAAGAGTCGGATTGTTTGGGAATGCAGTCCAAAATGGGTGGTAAATTTCATCTAAAGCTAAATACTGGCGAGAGACCGATAGCGAACAAGTACCGTGAGGGAAAGATGAAAAGAACTTTGAAAAGAGAGTTAAACAGTACGTGAAATTGTCAAAAGGGAAGCGTTTGACACCAGTGTTGTTGTGGAGAAATCAATTGTGTGGAACGGGTTGTTGTGGGGTTGAGACCTTATCAGCTCTCCTTACTCTTTACCTTTTTCACGCAATGCACTTTCTCTTTAACAAGTCAACATCGATTTCTTTTGTTGTAAAAGGGTCAGCGGAAGGTGGCTTTCTTTTCGGAGAAAGTGTTTATAGCCGTTGATCTCTACAATCGGAGAGATTGAGGTCTGCAGCGTAGATCCTTCGGGGTTAGATACGTCGGTGCTAAGTTATAATCCTATATAGACAACTTGTTGACTATATTCGATCATGTAGCTTACTCGCTGACGCTATTTTACCTACGCTTAGGATGTTG
>Aoud18_146479;RH5
ACTTGATCTCAAATCAGATAAGAGTACCCGCTGAACTTAAGCATATCAATAAGCGGAGGAAAAGAAACTAACAAGGATTCCCCTAGTAACGGCGAGTGAAGCGGGAAGAGCCCAAATTTGAAATCTTCAAGGGTTTCCCTTGACGAATTGTAGTTTATAGAAGTGTTTTCTGTTAGAGAGGTGGTAAAAGTTCTTTGGAATAGGACATCATAGAGGGTGAGAATCCCGTATTTGATCACTTTCTACTAACGTTGTGATACACTTTCAACGAGTCGGATTGTTTGGGAATGCAGTCCAAAATGGGTGGTAAATTTCATCTAAAGCTAAATATTGGCGAGAGACCGATAGCGAACAAGTACCGTGAGGGAAAGATGAAAAGAACTTTGAAAAGAGAGTTAAACAGTACGTGAAATTGTCAAAAGGGAAGCGTTTGACACCAGTGTTGTTTTTCCGAAAATCAATTACGAATGGCGGGATTCTAAGTTTCATGACCTTAAAAGCTTGTTTCTTTCTTTTCCTGTCTTTCTTAATGCACTTTTCGGTTAACAAGTCAACATCAATTTCTTTTGTTGTAAAAGGTTAAGAGGAAGGTGGCTTTACTTTCGGGTAAAGTGTTTATAGCCTTTTAACTCTGCAATCGGAGAGATTGAGGTCTGCAGCGTAGATCCTTCGGGGCTAGATACGTTTGTGCTAAGTTATAGCTTTCATAGACGACTTGTTGACTATGTTTAGTCTTGTAGCTTACTCGCAGATGCTATTTACCTACGCTTAGGATGTTG
>Aoud18_146602;SK4
ACTTGATCTCAAATCAGATAAGAGTACCCGCTGAACTTAAGCATATCAATAAGCGGAGGAAAAGAAACTAACAAGGATTCCCTTAGTAACGGCGAGTGAAGCGGGAAGAGCTCAAATTTGAAATCTTCAAGGTTCTACCTTGACGAATTGTAGTTTAAAGAAGTGTTTTCTGTTAGTGGAGTGGCAAAAGTTCTTTGGAATAGGACATCATAGAGGGTGAGAATCCCGTATTTGGTCATTCCTCCTAGCTTTGTGATACACTTTCAAAGAGTCGGATTGTTTGGGAATGCAGTCCAAAATGGGTGGTAGATTTCATCTAAAGCTAAATACTGGCGAGAGACCGATAGCGAACAAGTACCGTGAGGGAAAGATGAAAAGAACTTTGAAAAGAGAGTTAAACAGTACGTGAAATTGTCAAAAGGGAAGCGTTTGACACCAGTGTTGTTGTGGAGAAATCAATTGTGTGGAACGGGTTGTTGTGGGGTTGAGACCTTATCAGCTCTCCTTACTCTTTACCTTTTTCACGCAATGCACTTTCTCTTTAACAAGTCAACATCAATTTCTTTTGTTGTAAAAGGGTCAGCGGAAGGTGGCTCTCTTTTCGGAGAAAGTGTTTATAGCCGTTGATCTCTACAATCGGAGAGATTGAGGTCTGCAGCGTAGATCCTTCGGGGTTAGATACGTCGGCGCTAAGTTATAATCCTATATAGACAACTTGTTGACTATATTCGATCATGTAGCTTACTCGCTGGCGCTATTTTACCTACGCTTAGGATGTTG
>Aoud18_14669;RH5
ACTTGATCTCAAATCAGATAAGAGTACCCGCTGAACTTAAGCATATCAATAAGCGGAGGAAAAGAAACTAACAAGGATTCCCCTAGTAACGGCGAGTGAAGCGGGAAGAGCTCAAATTTGAAATCTTCAAGGGTTTCCCTTGACGAATTGTAGTTTATAGAAGTGTTTTCTGTTAGAGAGGTGGTAAAAGTTCTTTGGAATAGGACATCATAGAGGGTGAGAATCCCGTATTTGATCACTTTCTACTAACGTTGTGATACACTTTCAACGAGTCGGATTGTTTGGGAATGCAGTCCAAAATGGGTGGTAAATTTCATCTAAAGCTAAATATTGGCGAGAGACCGATAGCGAACAAGTACCGTGAGGGAAAGATGAAAAGAACTTTGAAAAGAGAGTTAAACAGTACGTGAAATTGTCAAAAGGGAAGCGTTTGACACCAGTGTTGTTTTTCCGAAAATCAATTACGAATGGCGGGATTCTAAGTTTCATGACCTTAAAAGCTTGTTTCTTTCTTTTCCTGTCTTTCTTAATGCACTTTTCGGTTAACAAGTCAACATCAATTTCTTTTGTTGTAAAAGGTTAAGAGGAAGGTGGCTTTACTTTCGGGTAAAGTGTTTATAGCCTTTTAACTCTGCAATCGGAGAGATTGAGGTCTGCAGCGTAGATCCTTCGGGGCTAGATACGTTTGTGCTAAGTTATAGCTTTTCATAGACAACTTGTTGACTATGTTTAGTCTTGTAGCTTACTCGCAGATGCTATTT
>Aoud18_146725;SK4
ACTTGATCTCAAATCAGATAAGAGTACCCGCTGAACTTAAGCATATCAATAAGCGGAGGAAAAGAAACTAACAAGGATTCCCTTAGTAACGGCGAGTGAAGCGGGAAGAGCTCAAATTTGAAATCTTCAAGGTTCTACCTTGACGAATTGTAGTTTAAAGAAGTGTTTTCTGTTAGCGGAGTGGCAAAAGTTCTTTGGAATAGGACATCATAGAGGGTGAGAATCCCGTATTTGGTCATTCCTCCTAGCTTTGTGATACACTTTCAAAGAGTCGGATTGTTTGGGAATGCAGTCCAAAATGGGTGGTAAATTTCATCTAAAGCTAAATACTGGCGAGAGACCGATAGCGAACAAGTACCGTGAGGGAAAGATGAAAAGAACTTTGAAAAGAGAGTTAAACAGTACGTGAAATTGTCAAAAGGGAAGCGTTTGACACCAGTGTTGTTGTGGAGAAATCAATTGTGTGGAACGGGTTGTTGTGGGGTTGAGACCTTATCAGCTCTCCTTACTCTTTACCTTTTTCACGCAATGCACTTTCTCTTTAACAAGTCAACATCAATTTCTTTTGTTGTAAAAGGGTCAGCGGAAGGTGGCTTTCTTTTCGGAGAAAGTGTTTATAGCCGTTGATCTCTACAATCGGAGAGATTGAGGTCTGCAGCGTAGATCCTTCGGGTTAGATACGTCGGTGCTAAGTTATAATCCTATATAGACAACTTGTTGACTATATTCGATCATGTAGCTTACTCGCTGGCGCTATTTTACCTACGCTTAGGATGTTG
>Aoud18_146919;RH5
ACTTGATCTCAAATCAGATAAGAGTACCGCTGAACTTAAGCATATCAATAAGCGGAGGAAAAGAAACTACAAGGATTCCCTAGTAACGGCGAGTAAAGCGGGAAGAGCTCAAATTTGAAATCTTCAAGGTTTCCCTTGACGAATTGTAGTTTATAGAAGTGTTTTCTGTTAGAGGGTGGTAAAAGTTCTTTGGAATAGGACATCATAGAGGGTGAGAATCCCGTATTTGATCACTTTCTACTAACGTTGTGATACACTTTCAACGAGTCGGATTGTTTGGGAATGCAGTCCAAAATGGGTGGTAAATTTCATCTAAAGCTAAATATTGGCGAGAGACCGATAGCGAACAAGTACCGTGAGGGAAAGATGAAAAGAACTTTGAAAAGAGAGTTAAACAGTACGTGAAATTGTCAAAAGGGAAGCGTTTGACACCAGTGTTGTTTTTCCGAAAATCAATTACGAATGGCGGGATTCTAAGTTTCATGACCTTAAAAGCTTGTTTCTTTCTTTCCTGTCTTTCTTAATGCACTTTTCGGTTAACAAGTCAACATCAATTTCTTTTGTTGTAAAAGGTTAAGAGGAAGGTGGCTTTACTTTCGGGTAAAGTGTTTATAGCCTTTTAACTCTGCAATCGGAGAGATTGAGGTCTGCAGCGTAGATCCTTCGGGGCTAGATACGTTTGTGCTAAGTTATAGCTTTTCATAGACAACTTGTTGACTATGTTTAGTCTTGTAGCTTACTCGCAGATGCTATTTACCTACGCTTAGGATGTTG
>Aoud18_147046;RH5
ACTTGATCTCAAATCAGATAAGAGTACCCGCTGAACTTAAGCATATCAATAAGCGGAGGAAAGAAACTAACAAGGATTCCCTAGTAACGGCGAGTGAAGCGGGAAGAGCTCAAATTTGAAATCTTCAAGGGTTTCCCTTGACGAATTGTAGTTTATAGAAGTGTTTTCTGTTAGAGAGGTGGTAAAAGTTCTTTGGAATAGGACATCATAGAGGGTGAGAATCCGTATTTGATCACTTTCTACTAACGTTGTGATACACTTTCAACGAGTCGGATTGTTTGGGAATGCAGTCCAAAATGGGTGGTAAATTTCATCTAAAGCTAAATATTGGCGAGAGACCGATAGCGAACAAGTACCGTGAGGGAAAGATGAAAAGAACTTTGAAAAGAGAGTTAAACAGTACGTGAAATTGTCAAAGGGAAGCGTTTGACACCAGTGTTGTTTTTCCGAAAATCAATTACGAATGGCGGATTCTAAGTTTCATGACCTTAAAAGCTTGTTTCTTTCTTTTCCTGTCTTCTTAATGCACTTTTCGGTTAACAAGTCAACATCAATTTCTTTTGTTGTAAAAGGTTAAGAGGAAGGTGGCTTTACTTTCGGGTAAAGTGTTTATAGCCTTTTAACTCTGCAATCGGAGAGATTGAGGTCTGCAGCGTAGATCCTTCGGGCTAGATACGTTTGTGCTAAGTTATAGCTTTTCATAGACAACTTGTTGACTATGTTTAGTCTTGTAGCTTACTCGCAGATGCTATTT
>Aoud18_147075;Piromyces
ACTTGATCTCAAATCAGATAAGAGTACCCGCTGAACTTAAGCATATCAATAAGCGGAGGAAAAGAAACTAACAAGGATTCCTTAGTAACGGCGAGTGAAGCGGAAGAGCTCAAATTTGAAATCTTCAAGGTTTTACCTTGACGAATTGTAGTTTAAAGACGTGTTTTCTGTTGAAGTTTTGGTAAAAGTTCTTTGGAATAGGACATCATAGAGGGTGAGAATCCGTATTTGACCATTATTTTCAGCTGTGTGATACACTTTCAAAGAGTCGGATTGTTTGGGAATGCAGTCCAAAATGGGTGGTAAATTTCATCTAAAGCTAAATATTGGCGAGAGACCGATAGCGAACAAGTACCGTGAGGGAAAGATGAAAAGAACTTTGAAAAGAGAGTTAAACGGTACGTGAGATTGTCAAAAGGAAGCGTTTGACACCAGTGTTGTTTTCTCGAAATCAATTAAAAAAAGTTGGATTTTGTGTTGTATTGACCTTAACAGCTTGCTTCACTCTTTTCTTGCTTTTTTTAATGCACTTTTCGTTTAACAAGTCAACATCAGTTTCTTTTGTTGTAAAAGGGTCATTGGAAGTGGCTTTCTCTTCGGAGAAAGTGTTTATAGCCTTTGATCTCTGCAATCGGAGAGACTGAGGTCTGCAGCGTAGATCCTTCGGGTTAGATACATTTGTGCTAAGCTACAGCTTTTCGTAGACAACTTGTTGACTATGCTTGGTCTCGTAACTTACCCGCTTATGCTATTTTACCTACGCTTAGGA
>Aoud18_147084;SK4
ACTTGATCTCAAGTCAGATAAGAGTACCCGCTGAACTTAAGCATATCAATAAGCGGAGGAAAAGAAACTAACAAGGATTCCCTTAGTAACGGCGAGTGAAGCGGGAAGAGCTCAAATTTGAAATCTTCAAGGTTCTACCTTGACGAATTGTAGTTTAAAGAAGTGTTTTCTGTTAGTGGAGTGGCAAAAGTTCTTTGGAATAGGACATCATAGAGGGTGAGAATCCCGTATTTGGTCATTCCTCCTAGCTTTGTGATACACTTTCAAAGAGTCGGATTGTTTGGGAATGCAGTCCAAAATGGGTGGTAAATTTCATCTAAAGCTAAATACTGGCGAGAGACCGATAGCGAACAAGTACCGTGAGGGAAAGATGAAAAGAACTTTGAAAAGAGAGTTAAACAGTACGTGAAATTGCCAAAAGGGAAGCGTTTGACACCAGTGTTGTTGTGGAGAAATCAATTGTGTGGAACGGGTTGTTGTGGGGTTGAGACCTTATCAGCTCTCCTTACTCTTTACCTTTTTCACGCAATGCACTTTCTCTTTAACAAGTCAACATCAATTTCTTTTGTTGTAAAAGGGTCAGCGGAAGGTGGCTTTCTCTTCGGAGAAAGTGTTTATAGCCGTTGATCTCTACAATCGGAGAGATTGAGGTCTGCAGCGTAGATCCTTCGGGGTTAGATACGTCGGTGCTAAGTTATAATCCTATATAGACAACTTGTTGACTATATTCGATCATGTAGCTTACTCGCTGGCGCTATTTTACCTACGCTTAGGATGTTGA
>Aoud18_14713;SK4
ACTTGATCTCAAATCAGATAAGAGTACCCGCTGAACTTAAGCATATCAATAAGCGGTAGGAAAAGAAACTAACAAGGATTCCCTTAGTAACGGCGAGTGAAGCGGGAAGAGCTCAAATTTGAAATCTTCAAGGTTCTACCTTGGTGAATTGTAGTTTAAAGAAGTGTTTTCTGTTAGCGGAGTGGCAAAAGTTCTTTGGAATAGGAATCATAGAGGGTGAGAATCCCGTATTTGGTCATTCCTTCTAGCTTTGTGATACACTTTCAAAGAGTCGGATTGTTTGGGAATGCAGTCCCAAAATGGGTGGTAAATTTCATCTAAAGCTAAATACTGGCGAGAGACCGATAGCGAACAAGTACCGTGAGGGAAAGATGAAAAGAACTTTGAAAAGAGAGTTAAACAGTACGTGAAATTGTCAAAAGGGAAGCGTTTGACACCAGTGTTGTTGTGGAGAAATCAATTGTGTGGAACGGGTTGTTGTGGGGTTGAGACCTTATCAGCTCTCCTTACTCTTTACCTTTTTCACGCAATGCACTTTCTCTTTAACAAGTCAACATCAATTTCTTTTGTTGTAAAAGGGCCGGCGGAAGGTGGCTTTCTTTCGGAGAAAGTGTTTATAGCCGTTGGTCTCTACAATCGGAGAGATTGAGGTCTGCAGCGTAGATCCTTCGGGTTAGATACGTTGGTGCTAAGTTATAATCCTACATAGACAACTTGTTGACTATGTTCGATCATGTAGCTTACTCGCTAGCGCTATTT
>Aoud18_147321;SK4
ACTTGATCTCAAATCAGATAAGAGTACCCGCTGAACTTAAGCATATCAATAAGCGGAGGAAAGAAACTAACAAGGATTCCCTTAGTAACGGCGAGTGAAGCGGGAAGAGCTCAAATTTGAAATCTTCAAGGTTCTACCTTGACGAATTGTAGTTTAAAGAAGTGTTTTCTGTTAGTGGAGTGGCAAAAGTTCTTTGGAATAGGACATCATAGAGGGTGAGAATCCCGTATTTGGTCATTCCTCCTAGCTTTGTGATACACTTTCAAAGAGTCGGATTGTTTGGGAATGCAGTCCAAAATGGGTGGTAAATTTCATCTAAAGCTAAATACTGGCGAGAGACCGATAGCGAACAAGTACCGTGAGGGAAAGATGAAAAGAACTTTGAAAAGAGAGTTAAACAGTACGTGAAATTGTCAAAAGGGAAGCGTTTGACACCAGTGTTGTTGTGGAGAAATCAATTGTGTGGAACGGTTGTTGTGGGGTTGAGACCTTATCAGCTCTCCTTACTCTTTACCTTTTTCACGCAATGCACTTTCTCTTTAACAAGTCAACATCAATTTCTTTTGTTGTAAAAGGGTCAGCGGAAGGTGGCTTTCTTTTCGGAGAAAGTGTTTATAGCCGTTGATCTCTACAATCGGAGAGATTGAGGTCTGCAGCGTAGATCCTTCGGGTTAGATACGTCGGTGCTAAGTTATAATCCTATATAGACAACTTGTTGACTATATTCGATCATGTAGCTTACTCGCTGACGCTATTTTACCTACGCTTAGGATGTT
>Aoud18_147415;RH5
ACTTGATCTCAAATCAGATAAGAGTACCCGCTGAACTTAAGCATATCAATAAGCGGAGGAAAAGAAACTAACAAGGATTCCCCTAGTAACGGCGAGTGAAGCGGAAGAGCTCAAATTTGAAATCTTCAAGGTTTCCCTTGACGAATTGTAGTTTATAGAAGTGTTTTCTGTTAGAGAGGTGGTAAAGTTCTTTGGAATAGGACATCATAGAGGGTGAGAATCCGTATTTGACCACTTTCTACTAACGTTGTGATACACTTTCAACGAGTCGGATTGTTTGGGAATGCAGTCCAAAATGGGTGGTAAATTTCATCTAAAGCTAAATATTGGCGAGAGACCGATAGCGAACAAGTACCGTGAGGGAAAGATGAAAAGAACTTTGAAAAGAGAGTTAAACAGTACGTGAAATTGTCAAAAGGGAAGCGTTTGACACCAGTGTTGTTTTTCCGAAAATCAATTACGAATGGCGGGATTCTAAGTTTTCATGACCTTAAAAGCTTGTTTCTTTCTTTTCCTGTCTTTCTTAATGCACTTTTCGGTTAACAAGTCAACATCAATTTCTTTTGTTGTAAAAGGTTAAGAGGAAGGTGGCTTTACTTTCGGGTAAAGTGTTTATAGCCTTTTAACTCTGCAATCGGAGAGATTGAGGTCTGCAGCGTAGATCCTTCGGGGCTAGATACGTTTGTGCTAAGTTATAGCTTTTCATAGACAACTTGTTGACTATGTTTAGCCTTGTAGCTTACTCGCAGATGCTATTTTACCTAC
>Aoud18_147585;SK4
ACTTGATCTCAAATCAGATAAGAGTACCCGCTGAACTTAAGCATATCAATAAGCGGAGGAAAAGAAACTAACAAGGATTCCCTTAGTAACGGCGAGTGAAGCGGGAAGAGCTCAAATTTGAAATCTTCAAGGTTCTACCTTGACGAATTGTAGTTTAAAGAAGTGTTTTCTGTTAGTGGAGTGGCAAAAGTTCTTTGGAATAGGACATCATAGAGGGTGAGAATCCCGTATTTGGTCATTCCTCTAGCTTTGTGATACACTTTCAAAGAGTCGGATTGTTTGGGAATGCAGTCCAAAATGGGTGGTAAATTTCATCTAAAGCTAAATACTGGCGAGAGACCGATAGCGAACAAGTACCGTGAGGGAAAGATGAAAAGAACTTTGAAAAGAGGTTAAACAGTACGTGAAATTGTCAAAAGGGAAGCGTTTGACACCAGTGTTGTTGTGGAGAAATCAATTGTGTGGAACGGGTTGTCGTGGGGTTGAGACCTTATCAGCTCTCCTTACTCTTTACCTTTTTCACGCAATGCACTTTCTCTTTAACAAGTCAACATCAATTTCTTTTGTTGTAAAAGGGTCAGCGGAAGGTGGCTTTCTTTTCGGAGAAAGTGTTTATAGCCGTTGATCTCTACAATCGGAGAGATTGAGGTCTGCAGCGTAGATCCTTCGGGGTTAGATACGTCGGTGCTAAGTTATAATCCTATATAGACAACTTGTTGACTATATTCGATCATGTAGCTTACTCGCTGGCGCTATTT
>Aoud18_147678;SK4
ACTTGATCTCAAATCAGATAAGAGTACCCGCTGAACTTAAGCATATCAATAAGCGGAGGAAAAGAAACTAACAAGGATTCCCTTAGTAACGGCGAGTGAAGCGGGAAGAGCTCAAATTTGAAATCTTCAAGGTTCTACCTTGACGAATTGTAGTTTAAAGAAGTGTTTTCTGTTAGTGGAGTGGCAAAAGTTCTTTGGAATAGGACATCATAGAGGGTGAGAATCCGTATTTGGTCATTCCTCCTAGCTTTGTGATACACTTTCAAAGAGTCGGATTGTTTGGGAATGCAGTCCAAAATGGGTGGTAAATTTCATCTAAAGCTAAATACTGGCGAGAGACCGATAGCGAACAAGTACCGTGAGGGAAAGATGAAAAGAACTTTGAAAAGAGAGTTAAACAGTACGTGAAATTGTCAAAAGGAGCGTTTGACACCAGTGTTGTTGTTGGAGAAATCAATTGTGTGGAACGGGTTGTTGTGGGGTTGAGACTTATCAGCTCTCCTTACTCTTTACCTTTTCACGCAATGCACTTTCTCTTTAACAAGTCAACATCAATTTCTTTGTTGTAAAAGGGTCAGCGGAAGGTGGCTTTCTTTTCGGAGAAAGTGTTTATAGCGTTGATCTCTACAATCGGAGAGATTGAGGTCTGCAGCGTAGATCCTTCGGGGTTAGATACGTCGGTGCTAAGTTATAATCCTATATAGACAACTTGTTGACTATATTCGATCATGTAGCTTACTCGCTGACGCTATTT
>Aoud18_147937;RH5
ACTTGATCTCAAATCAGATAAGAGTACCCGCTGAACTTAAGCATATCAATAAGCGGAGGAAAAGAAACTAACAAGGATTCCCCTAGTAACGGCGAGTGAAGCGGGAAGAGCTCAAATTTGAAATCTTCAAGGGTTTCCCTTGACGAATTGTAGTTTATAGAAGTGTTTTCTGTTAGAGAGGTGGTAAAAGTTCTTTGGAATAGGACATCATAGAGGGTGAGAATCCCGTATTTGATCACTTCCTACTAACGTTGTGATACACTTTCAACGAGTCGGATTGTTTGGGAATGCAGTCCAAAATGGGTGGTAAATTTCATCTAAAGCTAAATATTGGCGAGAGACCGATAGCGAACAAGTACCGTGAGGGAAAGATGAAAAGAACTTTGAAAAGAGAGTTAAACAGTACGTGAAATTGTCAAAAGGGAAGCGTTTGACACCAGTGTTGTTTTTCCGAAAATCAATTACGAATGGCGGGATTCTAAGTTTCATGACCTTAAAAGCTTGTTTCTTTCTTTTCCTGTCTTTCTTAATGCACTTTTCGGTTAACAAGTCAACATCAATTTCTTCTGTTGTAAAAGGTTAAGAGGAAGGTGGCTTTACTTTCGGGTAAAGTGTTTATAGCCTTTTAACTCTGCAATCGGAGAGATTGAGGTCTGCAGCGTAGATCCTTCGGGGCTAGATACGTTTGTGCTAAGTTATAGCTTTTCATAGACAACTTGTTGACTATGTTTAGTCTTGTAGCTTACTCGCAGATGCTATTTTACCTACGCTTAGGATGTTG
>Aoud18_14821;SK4
ACTTGATCTCAAATCAGATAAGAGTACCCGCTGAACTTAAGCATATCAATAAGCGGAGGAAAAGAAACTAACAAGGATTCCCTTAGTAACGGCGAGTGAAGCGGGAGGAGCTCAAATTTGAAATCTTCAAGGTTCTACCTTGACGAATTGTAGTTTAAAGAAGTGTTTTCTGTTAGTGGAGTGGCAAAAGTTCTTTGGAATAGGACATCATAGAGGGTGAGAATCCCGTATTTGGTCATTCCTCCTAGCTTTGTGATACACTTTCAAAGAGTCGGATTGTTTGGGAATGCAGTCCAAAATGGGTGGTAAATTTCATCTAAAGCTAAATACTGGCGAGAGACCGATAGCGAACAAGTACCGTGAGGGAAAGATGAAAAGAACTTTGAAAAGAGAGTTAACAGTACGTGAAATTGTCAAAAGGGAAGCGTTTGACACCAGTGTTGTTGTGGAGAAATCAATTGTGTGGAACGGGTTGTTGTGGGGTTGAGACCTTATCAGCTCTCCTTACTCTTTACCTTTTTCACGCAATGCACTTTCTCTTTAACAAGTCAACATCAATTTCTTTTGTTGTAAAAGGGTCAGCGGAAGGTGGCTTTCTTTTCGGAGAAAGTGTTTATAGCCGTTGATCTCTACAATCGGAGAGATTGAGGTCTGCAGCGTAGATCCTTCGGGGTTAGATACGTCGGTGCTAAGTTATAATCCTATATAGACAACTTGTTGACTATATTCGATCATGTAGCTTACTCGCTGGCGCTATTTTACCTACGCTTAGGATGTTGA
>Aoud18_148238;Kyollomyces
ACTTGATCTCAAATCAGATAAGGTACCGCTGAACTTAAGCATATCAATAAGCGGAGGAAAAGAACTAACAAGGATTCCCTAGTAACGGCGAGTGAAGCGGAAGAGCTCAAATTTGAAATCTTAAAGGTTTCCTTTACGAATTGTAGTTTAAAGAAGTGTTTTCTGTTGAGGTTTTGGTAAAAGTTCTTTGGAATAGGACATCATAGAGGGTGAGAATCCGTATTTGACCTTTACTTTCAACTTTGTGATACACTTTCAAAGAGTCGGATTGTTTGGGAATGCAGTCCAAAATGGTGGTAAATTTCATCTAAAGCTAAATATTGGCGAGAGACCGATAGCGAACAAGTACCGTGAGGGAAAGATGAAAAGAACTTTGAAAAGAGAGTTAAACAGTACGTGAAATTGTCAAAAGGGAAGCGTTTGACACCAGTGTTGTTTTTCTGAAATCAATTAAAGAACTGTTTATGCTAAGTTGTTTAGACTTATCAGCTAACTGTTTAGTTTTGAGCTTTTCTTTAATGCACTTTTCAGTTAACAGTCAACATCAATTCTTTTGCTGTAAAAAAGCTTGAGGAAGGTGGCTTGAGATTCGTCTTAAGTGTTTATAGCCTCTTGCCTATGCAGTCGGAGAGATTGAGGTCTGCAGCGTAGATCCTTCGGGCTAAATGCATTTGTGCTAAGTTATAGCATTTATAGACAACTTGTTGACTATGATTTGTCTGTAGCTTACTCGCTTATGTTATTTTACC
>Aoud18_148288;Piromyces
ACTTGATCTCAAATCAGATAAGAGTACCCGCTGAACTTAAGCATATCAATAAGCGGAGGAAAAGAAACTAACAAGGATTCCCTTAGTAACGGCGAGTGAAGCGGGAAGAGCTCAAATTTGAAATCTTCAAGGTTTTACCTTGACGAATTGTAGTTTAAAGAAGTGTTTTCTGTTGAAGTTTCGGTAAAAGTTCTTTGGAATAGGACATCATAGAGGGTGAGAATCCCGTATTGACCGTTATTTTCAGCTGTGTGAATACACTTTCAAAGAGTCGGATTGTTTGGGAATGCAGTCCAAAATGGGTGGTAAATTTCATCTAAAGCTAAATATTGGCGAGAGACCGATAGCGAACAAGTACCGTGAGGGAAAGATGAAAAGAACTTTGAAAAGAGAGTTAAACAGTACGTGAAATTGTCAAAAGGGAAGCGTTTGACACCAGTGTTGTTTTCTCGAAAATCAATTAAAAATGGCTTGATTTTGTGTTGTATTGACCTTAAAAGCTTTCTTCACTTTTTTCATGTCTTTTTTAATGCACTTTTCGTTTAACAAGTCAACATCAGTTTCTTTGTTGTAAAAAGGTCATTGGAAGGTGGCTTTCTTTTCGGAGAAAGTGTTTATAGCCTTTGACTCCTGCAATCGGAGAGAATGAGGTCTGCAGCGTAGATCTTTTTGGATTAGATTCATTTGTGCTAAGTTATAGTTTTTATAGACAACTTGTTGACTATATTTAGTCTTGTAGCTTACTCGCTTATGTAATTT
>Aoud18_148425;SK4
ACTTGATCTCAAATCAGATAAGAGTACCCGCTGAACTTAAGCATATCAATAAGCGGAGGAAAAGAAACTAACAAGGATTCCCTTAGTAACGGCGAGTGAAGCGGGAAGAGCTCAAATTTGAAATCTTCAAGGTTCTACCTTGACGAATTGTAGTTTAAAGAAGTGTTTTCTGTTAGTGGAGTGGCAAAAGTTCTTTGGAATAGGACATCATAGAGGGTGAGAATCCCGTATTTGGTCATTCCTCCTAGCTTTGTGATACACTTTCAAAGAGTCGGATTGTTTGGGAATGCAGTCCAAAATGGGTGGTAAATTTCATCTAAAGCTAAATACTGGCGAGAGACCGATAGCGAACAAGTACCGTGAGGGAAAGATGAAAAGAACTTTGAATAGAGAGTTAAACAGTACGTGAAATTGTCAAAAGGGAAGCGTTTGACACCAGTGTTGTTGTGGAGAAATCAATTGTGTGGAACGGGTTGTTGTGGGGTTGAGACCTTATCAGCTCTCCTTACTCTTTACCTTTTTCACGCAATGCACTTTCTCTTTAACAAGTCAACATCAATTTCTTTTGTTGTAAAAGGGTCAGCGGAAGGTGGCTTTCTTTTCGGAGAAAGTGTTTATAGCCGTTGATCTCTACAATCGGAGAGATTGAGGTCTGCAGCGTAGATCCTTCGGGGTTAGATACGTCGGTGCTAAGTTATAATCCTATATAGACAACTTGTTGACTATATTCGATCATGTAGCTTACTCGCTGACGCTACTTTACCTACGCTTAGGATGTT
>Aoud18_148450;SK4
ACTTGATCTCAATCAGATAAGAGTACCCGCTGAACTTAAGCATATCAATAAGCGAGGAAAAGAAACTAACAAGATTCCCTTAGTAACGGCGAGTGAAGCGGAAGAGCTCAAATTGAAATCTTCAAGGTTCTACCTTGACGAATTGTAGTTTAAAGAAGTGTTTTCTGTTAGTGAGTGGCAAAAGTTCTTTGGAATAGGACATCATAGAGGGTGAGAATCCCGTATTTGGTCATTCCTCCTAGCTTTGTGATACACTTCAAAGAGTCGGATTGTTGGGAATGCAGTCCAAAATGGTGTAATTTCATCTAAAGCTAAATACTGGCGAGAGACCGATAGCGAACAAGTACCGTGAGGGAAAGATGAAAAGAACTTTGAAAAGAGAGTTAAACAGTACGTGAAATTGTCAAAGGGAAGCGTTTGACACCAGTGTTGTTGTGGAGAAATCAATTGTGTGGAACGGGTGTTGTGGGTTGAGACCTTATCAGCTCTCCTTACTCTTACCTTTTTCACGCAATGCACTTTCTCTTTAACAAGTCAACATCAATTTCTTTTGTGTAAAAGGGTCAGCGGAAGGTGGCTTTCTTTTCGGAGAAAGTGTTTATAGCCGTTGATCTCTACAATCGGAGAGATTGAGTCTGCAGCGTAGATCCTTCGGGTTAGATACGTCGGTGCTAAGTTATAATCCTATATAGACAACTTGTTGACTATATTCGATCATGTAGCTTACTCGCTGGCGCTATTT
>Aoud18_148609;SK4
ACTTGATCTCAAATCAGATAAGAGTACCGCTGAACTTAAGCATATCAATAAGCGGAGGAAAAGAAACTAACAAGGATTCCCTTAGTAACGGCGAGTGAAGCGGGAAGAGCTCAAATCTGAAATCTTCAAGGTTCTACCTTGACGAATTGTAGTTTAAAGAAGTGTTTTCTGTTAGTGGAGTGGCAAAAGTCTTTGAATAGGACATCATAGAGGGTGAGAATCCCGTATTTGGTCACTCCTTCTAGCTTTGTGATACACTTTCAAAGAGTCGGATTGTTTGGGAAGCAGTCCAAAATGGTGGTAAATTTCATCTAAAGCTAAATACTGGCGAGAGACCGATAGCGAACAAGTACCGTGCGAGGGAAAGATGAAAAGAACTTTGAAAAGAGAGTTAACAAGTACGTGAAATTGTCAAAAGGGAAGCGTTTGACACCAGTGTTGTTGTGGAGAAATCAATTGTGTGGAACGGGTTGTTGTGGGTTGAGACCTTATCAGCTCTCCTTACTCTTTACCTTTTTCACGCAATGCACTTTCTCTTTAACAAGTCAACATCAATTTCTTTTGTTGTAAAAGGCGGCGGAAGGTGGCTTTCTTTTCGGAGAAAGTGTTTATAGCCGTTGATCTCTACAATCGGAGAGATTGAGGTCTGCAGCGTAGATCCTTCGG
>Aoud18_148708;Piromyces
ACTTGATCTCAAATCAGATAAGAGTACCGCTGAACTTAAGCATATCAATAAGCGGAGGAAAAGAACTAACAAGGATTCCTTAGTAACGGCGAGTGAAGCGGGAAGAGCTCAAATTTGAAATCTTCAAGGTTTTACCTTGACGAATTGTAGTTTAAAGAAGTGTTTTCTGTTGAAGTTTGGTAAAAGTTCTTTGGAATAGGACATCATAGAGGGTGAGAATCCGTATTTGACCATTATTTTCAGCTGTGTGATACACTTTCAAAGAGTCGGATGTTTGGGAATGCAGTCCAAAATGGTGGTAAATTTCATCTAAAGCTAAATATTGGCGAGAGACCGATAGCGAACAAGTACCGTGAGGAAAGATGAAAAGAACTTTGAAAAGAGAGTTAACAGTACGTGAAATTGTCAAAAGGAAGCGTTTGACACCAGTGTTGTTTTCTCGAAAATCAATTAAAAAAGTTGGATTTTGTGTTGTATTGACCTTAACAGCTTGCTTCACTCTTTCCTGCTTTTTTAATGCACTTTTCGTTTAACAAGTCAACATCAGTTTCTTTTGTTGTAGAAGGGTCATTGGAAGGTGGCTTTCTCTTCGGAGAAAGTGTTTATAGCCTTTGATCTCTGCAATCGGAGAGACTGAGGTCTGCAGCGTAGATCTTTCGGGTTAGATACATTTGTGCTAAGCTACAGCTTTTCATAGACAACTTGTTGACTATGTTAGTCTTGTGACTTACCGCTTATGCTATTTTACCTACGCTTAGGATGTTGA
>Aoud18_14876;SK4
ACTTGATCTCAATCAGATAAGAGTACCGCTGGACTTAAGCATATCAATAGCGGAGGAAAGAAACTAACAAGGATTCCTTAGTAACGGCGAGTGAAGCGGGAAGAGCTCAAATTTGAAATCTTCAAGGTTCTACCTTGACGAATTGTAGTTTAAAGAAGTGTTTCTGTTAGTGGAGTGGCAAAAGTTCTTTGGAATAGGACATCATAGAGGTGAGAATCCCGTATTTGGTCATTCCTCCTAGCTTTGTGATACACTTTCAAAGAGTCGGATTGTTTGGGAATGCAGTCCAAAATGGGTGTAAATTCATCTAAAGCTAAATACTGGCGGGAGACCGATAGCGAACAAGTACGTGAGGGAAGATGAAAAGAACTTTGAAAAGAGAGTTAAACAGTACGTGTAATTGTCAAAAGGGAAGCGTTTGACACCAGTGTTGTTGTGGAGAAATCAATTGTGTGGAACGGGTTGTTGTGGGTTGAGACCTTATCAGCTCTCCTTACTCTTTACTTTTCACGCAATGCACTTCTCTTTAACAAGTCAACATCAATTTCTTTGTTGTAAAAGGGTCAGCGGAAGGTGGCTTTCTTTCGGAGAAAGTGTTATAGCCGTTGATCTCTACAATCGGAGAGATTGAGTCTGCAGCGTAGATCCTTCGGGTTAGATACGTCGTGCTAGTTATAATCCTATATAGACAACTTGTTGACTATATTCGATCATGTAGCTTACTCGCTACGCTATTTTACTACGCTTAGATGTTGA
>Aoud18_148961;SK4
ACTTGATCTCAAATCAGATAAGAGTACCCGCTGAACTTAAGCATATCAATAAGCGGAGGAAAAGAAACTAACAAGGATTCCCTTAGTAACGGCGAGTGAAGCGGGAAGAGCTCAAATTTGAAATCTTCAAGGTTCTATCTTGACGAATTGTAGTTTAAAGAAGTGTTTTCTGTTAGTGGAGTGGCAAAGTTCTTTGGAATAGGACATCATAGAGGGTGAGAATCCGTATTTGGTCATTCCTCCTAGCTTTGTGATACACTTTCAAAGAGTCGGATTGTTTGGGAATGCAGTCCAAAATGGGTGGTAAATTCATCTAAAGCTAAATACTGGCGAGAGACCGATAGCGAACAAGTACCGTGAGGGAAAGATGAAAAGAACTTTGAAAAGAGAGTTAAACAGTACGTGAAATTGTCAAAAGGGAAGCGTTTGACACAGTGTTGTTGTGGAGAAACCAATTGTGTGGAACGGGTTGTTGTGGGGTTGAGACCTTATCAGCTCTCCTTACTCTTTACCTTTTTCACGCAATGCACTTCCTCTTTAACAAGTCAACATCAATTTCTTTTGTTGTAAAAGGGTCAGCGGAGGGTGGCTTTCTTTCGGAGAAAGTGTTTATAGCCGTTGATCTCTACAATCGGAGAGATTGAGGTCTGCAGCGTAGATCCTTCGGGGTTAGATACGTCGGTGCTAAGTTATAATCCTATATAGACAACTTGCTGACGATACTCGATCATGTAGCTTACTCGCTGGCGCTATTTTACTACGCTTAGGATG
>Aoud18_149175;RH5
ACTTGATCTCAAATCAGATAAGAGTACCCGCTGAACTTAAGCATATCAATAAGCGGAGGAAAAGAAACTAACAAGGATTCCCTAGTAACGGCGAGTGAAGCGGGAAGAGCTCAAATTTGAAATCTTCAAGGGTTTCCCTTGACGAATTGTAGTTTATAGAAGTGTTTTCTGTTAGAGAGGTGGTAAAAGTTCTTTGGAATAGGACATCATAGAGGGTGAGAATCCCGTATTTGATCACTTTCTACTAACGTTGTGATACACTTTCAACGAGTCGGATTGTTTGGGAATGCAGTCCAAAATGGGTGGTAAATTTCATCTAAAGCTAAATATTGGCGAGAGACCGATAGCGAACAAGTACCGTGAGGGAAAGATGAAAAGAACTTTGAAAAGAGAGTTAAACAGTACGTGAAATTGTCAAAAGGGAAGCGTTTGACACCAGTGTTGTTTTTCCGAAAATCAATTACGAATGGCGGGATTCTAAGTTTCATGACCTTAAAAGCTTGTTTCTTTCTTTTCCTGTCTTTCTTAATGCACTTTTCGGTTAACAAGTCAACATCAATTTCTTTTGTTGTAAAAGGTTAAGAGGAAGGTGGCTTTACTTTCGGGTAAAGTGTTTATAGCCTTTTAACTCTGCAATCGGAGAGATTGAGGTCTGCAGCGTAGATCCTTCGGGCTAGATACGTTTGTGCTAAGTTATAGCTTTTCATAGACAACTTGTTGACTATGTTTAGTCTTGTAGCTTACTCGCAGATGCTATTTTACCTACGCTT
>Aoud18_149181;SK4
ACTTGATCTCAAATCAGATAAGAGTACCCGCTGAACTTAAGCATATCAATAAGCGGAGGAAAAGAAACTAACAAGGATTCCCTTAGTAACGGCGAGTGAAGCGGGAAGAGCTCAAATTTGAAATCTTCAAGGTTCTACCTTGACGAATTGTAGTTTAAAGAAGTGTTTTCTGTTAGTGGAGTGGCAAAAGTTCTTTGGAATAGGACATCATAGAGGGTGAGAATCCCGTATTTGGTCATTCCTCCTAGCTTTGTGATACACTTTCAAAGAGTCGGATTGTTTGGGAATGCAGTCCAAAATGGGTGGTAAATTTCATCTAAAGCTAAATACTGGCGAGAGACCGATAGCGAACAAGTACCGTGAGGGAAAGATGAAAAGAACTTTGAAAAGAGAGTTAAACAGTACGTGAAATTGTCAAAAGGGAAGCGTTTGACACCAGTGTTGTTGTGGAGAAATCAATTGTGTGGAACGGGTTGTTGTGGGGTTGAGACCTTATCAGCTCTCCTTACTCTTTACCTTTTTCACGCAATGCACTTTCTCTTTAACAAGTCAACATCAATTTCTTTTGTTGTAAAAGGGTCAGCGGAAGGTGGCTTTCTTTTCGGAGAAAGTGTTTATAGCCGTTGATCTCTACAATCGGAGAGATTGAGGTCTGCAGCGTAGATCCTTCGGGGTTAGATACGTCGGTGCTAAGTTATAATCCTATATAGACAACTTGTTGACTATATTCGATCATGTAGCTTACTCGCTGGCGCTATTTTACCTACGCTTAGGATGTTG
>Aoud18_149195;RH5
ACTTGATCTCAAATCAGATAAGAGTACCCGCTGAACTTAAGCATATCAATAAGCGGAGGAAAAGAAACTAACAAGGATTCCCTAGTAACGGCGAGTGAAGCGGGAAGAGCTCAAATTTGAAATCTTCAAGGGTTTCCCTTGACGAATTGTAGTTTATAGAAGTGTTTTCTGTTAGAGAGGTGGTAAAAGTTCTTTGGAATAGGACATCATAGAGGGTGAGAATCCCGTATTTGATCACTTTCTACTAACGTTGTGATACACTTTCAACGAGTCGGATTGCTTGGGAATGCAGTCCAAAATGGGTGGTAAATTTCATCTAAAGCTAAATATTGGCGAGAGACCGATAGCGAACAAGTACCGTGAGGGAAAGATGAAAAGAACTTTGAAAAGAGAGTTAAACAGTACGTGAAATTGTCAAAAGGGAAGCGTTTGACACCAGTGTTGTTTTTCCGAAAATCAATTACGAATGGCGGGATTCTAAGTTTCATGACCTTAAAAGCTTGTTTCTTTCTTTTCCTGTCTTTCTTAATGCACTTTTCGGTTAACAAGTCAACATCAATTTCTTTTGTTGTAAAAGGTTAAGAGGAAGGTGGCTTTACTTTCGGGTAAAGTGTTTATAGCCTTTTAACTCTGCAATCGGAGAGATTGAGGTCTGCAGCGTAGATCCTTCGGGGCTAGATACGTTTGTGCTAAGTTATAGCTTTTCATAGACAACTTGTTGACTATGTTTAGTCTTGTAGCTTACTCGCAGATGCTATTTACCTACGCTTAGGATGTTGA
>Aoud18_149642;SK4
ACTTGATCTCAAATCAGATAAGAGTACCCGCTGAACTTAAGCATATCAATAAGCGGAGGAAAAGAAACTAACAAGGATTCCCTTAGTAACGGCGAGTGAAGCGGGAAGAGCTCAAATTTGAAATCTTCAAGGTTCTACCTTGACGAATTGTAGTTTAAAGAAGTGTTTTCTGTTAGTGGAGTGGCAAAAGTTCTTTGGAATAGGACATCATAGAGGGTGAGAATCCCGTATTTGGTCATTCCTCCTAGCTTTGTGATACACTTTCAAAGAGTCGGATTGTTTGGGAATGCAGTCCAAAATGGGTGGTAAATTTCATCTAAAGCTAAATACTGGCGAGAGACCGATAGCGAACAAGTACCGTGAGGGAAAGATGAAAAGAACTTTGAAAAGAGAGTTAAACAGTACGTGAAATTGTCAAAAGGGAAGCGTTTGACACCAGTGTTGTTGTGGAGAAATCAATTGTGTGGAACGGGTTGTTGTGGGGTTGAGACCTTATCAGCTCTCCTTACTCTTTACCTTTTTCACGCAATGCACTTTCTCTTTAACAAGTCAACATCAATTTCTTTTGTTGTAAAAGGGTCAGCGGAAGGTGGCTTTCTTTTCGGAGAAAGTGTTTATAGCCGTTGATCTCTACAATCGGAGAGATTGAGGTCTGCAGCGTAGATCCTTCGGGGTTAGATACGTCGGTGCTAAGTTATAATCCTATATAGACAACTTGTTGACTATATTCGATCATGTAGCTTACTCGCTGACGCTATTTTACCTACGCTTAGGATGTTG
>Aoud18_149645;RH5
ACTTGATCTCAAATCAGATAAGAGTACCCGCTGAACTTAAGCATATCAATAAGCGGAGGAAAAGAAACTAACAAGGATTCCCTAGTAACGGCGAGTGAAGCGGGAAGAGCTCAAATTTGAAATCTTCAAGGGTTTCCCTTGACGAATTGTAGTTTATAGAAGTGTTTTCTGTTAGAGAGGTGGTAAAAGTTCTTTGGAATAGGACATCATAGAGGGTGAGAATCCCGTATTTGATCACTTTCTACTAACGTTGTGATACACTTTCAACGAGTCGGATTGTTTGGGAATGCAGTCCAAAATGGGTGGTAAATTTCATCTAAAGCTAAATATTGGCGAGAGACCGATAGCGAACAAGTACCGTGAGGAAAGATGAAAAGAACTTTGAAAAGAGAGTTAAACAGTACGTGAAATTGTCAAAAGGGAAGCGTTTGACACCAGTGTTGTTTTTCCGAAAATCAATTACGAATGGCGGGATTCTAAGTTTCATGACCTTAAAAGCTTGTTTCTTTCTTTCCTGTCTTTCTTAATGCACTTTTCGGTTAACAAGTCAACATCAATTTCTTTTGTTGTAAAAGGTTAAGAGGAAGGTGGCTTTACTTTCGGGTAAAGTGTTTATAGCCTTTTAACTCTGCAATCGGAGAGATTGAGGTCTGCAGCGTAGATCCTTCGGGGCTAGATACGTTTGTGCTAAGTTATAGCTTTTCATAGACAACTTGTTGACTATGTTTAGTCTTGTAGCTTACTCGCAGATGCTATTTTACCTACGCTTAGGATGTTGA
>Aoud18_149825;SK4
ACTTGATCTCAAATCAGATAAGAGTACCCGCTGAACTTAAGCATATCAATAAGCGGAGGAAAAGAAACTAACAAGGATTCCCTTAGTAACGGCGAGTGAAGCGGGAAGAGCTCAAATTTGAAATCTTCAAGGTTCTACCTTGACGAATTGTAGTTTAAAGAAGTGTTTTCTGTTAGCGGAGTGGCAAAAGTTCTTTGGAATAGGACATCATAGAGGGTGAGAATCCCGTATTTGGTCATTCCTTCTAGCTTTGTGATACACTTTCAAAGAGTCGGATTGTTTGGGAATGCAGTCCAAAATGGGTGGTAAATTTCATCTAAAGCTAAATACTGGCGAGAGACCGATAGCGAACAAGTACCGTGAGGGAAAGATGAAAAGAACTTTGAAAAGAGAGTTAAACAGTACGTGAAATTGTCAAAAGGGAAGCGTTTGACACCAGTGTTGTTGTGGAGAAATCAATTGTGTGGAACGGGTTGTTGTGGGGTTGAGACCTTATCAGCTCTCCTTACTCTTTACCTTTTTCACGCAATGCACTTTCTCTTTAACAAGTCAACATCAATTTCTTTTGTTGTAAAAGGGTCAGCGGAAGGTGGCTTTCTTTTCGGAGAAAGTGTTTATAGCCGTTGATCTCTACAATCGGAGAGATTGAGGTCTGCAGCGTAGATCCTTCGGGGCTAGATATGTTGTGCTAAGTTATAGCCTATCATAGACAACTTGTTGACTATATTCGATTTTGTAGCTTACTCGCAGATGCTATTTTACCTACGCTTAGGATGTTG
>Aoud18_1500;SK4
ACTTGATCTCAAATCAGATAAGAGTACCCGCTGACTTAAGCATATCAATAAGCGGAGGAAAAGAAACTAACAAGGATTCCCTTAGTAACGGCGAGTGAAGCGGGAAGAGCTCAAATTTGAAGTCTTCAAGGTTCTACCTTGACGAATTGTAGTTTAAAGAAGTGTTTTCTGTTAGTGGAGTGGCAAAAGTTCTTTGGAATAGGACATCATAGAGGGTGAGAATCCCGTATTTGGTCATTCCTCCTAGCTTTGTGATACACTTTCAAAGAGTCGGATTGTTTGGGAATGCAGTCCAAAATGGGTGGTAAATTTCATCTAAAGCTAAATACTGGCGAGAGACCGATAGCGAACAAGTACCGTGAGGAAAGATGAAAAGAACTTTGAAAAGAGAGTTAAACAGTACGTGAAATTGTCAAAAGGGAAGCGTTTGACACCAGTGTTGTTGTGGAGAAATCAATTGTGTGGAACGGGTTGTTGTGGGGTTGAGACCTTATCAGCTCTCCTTACTCTTTACCTTTTTCACGCAATGCACTTTCTCTTTAACAAGTCAACATCAATTTCTTTTGTTGTAAAAGGGTCAGCGGAAGGTGGCTTTCTTTTCGGAGAAAGTGTTTATAGCCGTTGATCTCTACAATCGGAGAGATTGAGGTCTGCAGCGTAGATCCTTCGAGGTTAGATACGTCGGTGCTAAGTTATAATCCTATATAGACAACTTGTTGACTATATTCGATCATGTAGCTTACTCGCTGCGCTATTTTACCTACGCTTAGGATGTTGA
>Aoud18_150002;SK4
ACTTGATCTCAAATCAGATAAGAGTACCCGCTGAACTTAAGCATATCAATAAGCGGAGGAAAAGAAACTAACAAGGATTCCCTTAGTAACGGCGAGTGAAGCGGGAAGAGCTCAAATTTGAAATCTTCAAGGTTCTACCTTGACGAATTGTAGTTTAAAGAAGTGTTTTCTGTTAGTGGAGTGGCAAAAGTTCTTTGGAATAGGACATCATAGAGGGTGAGAATCCCGTATTTGGTCATTCCTCCTAGCTTTGTGATACACTTTCAAAGAGTCGGATTGTTTGGGAATGCAGTCCAAAATGGGTGGTAAATTTCATCTAAAGCTAAATACTGGCGAGAGACCGATAGCGAACAAGTACCGTGAGGGAAAGATGAAAAGAACTTTAAAAAGAGAGTTAAACAGTACGTGAAATTGTCAAAAGGGAAGCGTTTGACACCAGTGTTGTTGTGGAGAAATCAATTGTGTGGAACGGGTTGTTGTGGGGTTGAGACCTTATCAGCTCTCCTTACTCTTTACCTTTTTCACGCAATGCACTTTCTCTTTAACAAGTCAACATCAATTTCTTTTGTTGTAAAAGGGTCAGCGGAAGGTGGCTTTCTTTTCGGAGAAAGTGTTTATAGCCGTTGATCTCTACAATCGGAGAGATTGAGGTCTGCAGCGTAGATCCTTCGGGGTTAGATACGTCGGTGCTAAGTTATAATCCTATATAGACAACTTGTTGACTATATTCGATCATGTAGCTTACTCGCTAGCGCTATTT
>Aoud18_150006;SK4
ACTTGATCTCAAATCAGATAAGAGTACCGCTGAACTTAAGCATATCAATAAGCGGAGGAAAAGAAACTAACAAGGATTCCCTTAGTAACGGCGAGTGAAGCGGGAAGAGCTCAAATTTGAAATCTTCAAGGTTCTACCTTGACGAATTGTAGTTTAAAGAAGTGTTTTCTGTTAGTGGAGTGGCAAAAGTTCTTTGGAATAGGACATCATAGAGGGTGAGAATCCCGTATTTGGTCATTCCTCCTAGCTTTGTGATACACTTTCAAAGAGTCGGATTGTTTGGGAATGCAGTCCAAAATGGGTGGTAAATTTCATCTAAAGCTAAATACTGGCGAGAGACGATAGCGAACAAGTACCGTGAGGGAAAGATGAAAAGAACTTTGAAAAGAGAGTTAAACAGTACGTGAATTGTCAAAAGGGAAGCGTTTGACACCAGTGTTGTTGTGAGAAATCAAATTGTGTGGAACGGTTGTTGTGGTTGAGACCTTATCAGCTCTCCTTACTCTTTACTTTTTCACGATGCACTTTTCTTTAAACAAGTCAACATCAATTTCTTTTGTTGTAAAAGGGTCAGCGGAAGGTGGCTTTCTTTCGGAGAAAGTGTTTATAGCCGTTGATCTCTACAATCGGAGAGATTGAGGTCTGCAGCGTAGATCCTTCGGGGTTAGATACGTCGGTGCTAAGTTATAATCCTTATAGACAACTTGTTGACTATATTCGATC
>Aoud18_150070;SK4
ACTTGATCTCAAATCAGATAAGAGTACCCGCTGAACTTAAGCATATCAATAAGCGGAGGAAAAGAAACTAACAAGGATTCCCTTAGTAACGGCGAGTGAAGCGGGAAGAGCTCAAATTTGAAATCTTCAAGGTTCTACCTTGACGAATTGTAGTTTAAAGAAGTGTTTTCTGTTAGCGGAGTGGCAAAAGTTCTTTGGAATAGGACATCATAGAGGGTGAGAATCCCGTATTTGGTCATTCCTTCTAGCTTTGTGATACACTTTCAAAGAGTCGGATTGTTTGGGAATGCAGTCCAAAATGGGTGGTAAATTTCATCTAAAGCTAAATACTGGCGAGAGACCGATAGCGAACAAGTACCGTGAGGGAAGATGAAAAGAACTTTGAAAAGAGAGTTAAACAGTACGTGAAATTGTCAAAAGGGAAGCGTTTGACACCAGTGTTGTTGTCGAGAAATCAATTGTGTGAACGGGTTGTTGTGGGGTTGAGACCTTATCAGCTCTCCTTACTCTTTACCTTTTTCACGCAATGCACTTTCTCTTTAACAAGTCAACATCAATTTCTTTTGTTGTAAAAGGGTCAGCGGAAGGTGGCTTTCTTTTCGGAGAAAGTGTTTATAGCCGTTGATCTCTACAATCGGAGAGATTGAGGTCTGCAGCGTAGATCCTTCGGGGTTAGATACGTCGGTGCTAAGTTATAATCCTATATAGACAACTTGTTGACTATATTCGATCTTGTAGCTTACTCGCTGGCGCTATTT
>Aoud18_150157;SK4
ACTTGATCTCAAATCAGATAAGAGTACCCGCTGAACTTAAGCATATCAATAAGCGGAGGAAAAGAAACTAACAAGGATTCCCTTAGTAACGGCGAGTGAAGCGGGAAGAGCTCAAATTTGAAATCTTCAAGTTCTACCTTGACGAATTGTAGTTTAAAGAAGTGTTTTCTGTTAGCGGAGTGGCAAAGTGTCTTTGGAATAGGACATCATAGAGGGTGAGAATCCCGTATTTGGTCATTCCTTCTAGCTTTGTGATACACTTTCAAAGAGTCGGATTGTTGGGAATGCAGTCCAAAATGGGTGGTAAATTTCATCTAAAGCTAAATACTGGCGAGAGACCGATAGCGAACAAGTACCGTGAGGGAAAGATGAAAAGAACTTTGAAAAGAGAGTTAAACAGTACGTGAAATTGTCAAAAGGGAAGCGTTTGACACCAGTGTTGTTGTGGAGAAATCAATTGTGTGGAACGGGTTGTTGTGGGGTTGAGACCTTATCAGCTCTCCTTACTCTTTACCTTTTTCACGCAATGCACTTTCTCTTTAACAAGTCAACATCGATTTCTTTTGTTGTAAAAGGGCCGGCGGAAGGTGGCTTTCTTTTCGGAGAAAGTGTTTATAGCCGTTGGTCTCTACAATCGGAGAGATTGAGGTCTGCAGCGTAGATCCTTCGGGTTAGATACGTTGGTGCTAAGTTATAATCCTACATAGACAACTTGTTGACTATGTTCGATCATGTAGCTTACTCGCTAGCGCTATTT
>Aoud18_15020;RH5
ACTTGATCTCAAATCAGATAAGAGTACCCGCTGAACTTAAGCATATCAATAAGCGGAGGAAAAGAAACTAACAAGGATTCCCCTAGTAACGGCGAGTGAAGCGGGAAGAGCTCAAATTTGAAATCTTCAAGGGTTTCCCTTGACGAATTGTAGTTTATAGAAGTGTTTTCTGTTAGAGAGGTGGTAAAAGTTCTTTGGAATAGGACATCATAGAGGGTGAGAATCCCGTATTTGATCACTTTCTACTAACGTTGTGATACACTTTCAACGAGTCGGATTGTTTGGGAATGCAGTCCAAAATGGGTGGTAAATTTCATCTAAAGCTAAATATTGGCGAGAGACCGATAGCGAACAAGTACCGTGAGGGAAAGATGAAAAGAACTTTGAAAAGAGAGTTAAACAGTACGTGAAATTGTCAAAAGGGAAGCGTTTGACACCAGTGTTGTTTTTCCGAAAATCAATTACGAATGGCGGGATTCTAAGTTTCATGACCTTAAAAGCTTGTTTCTTTCTTTTCCTGTCTTTCTTAATGCACTTTTCGGTTAACAAGTCAACATCAATTTCTTTTGTTGTAAAAGGTTAAGAGGAAGGTGGCTTTACTTTCGGGTAAAGTGTTTATAGCCTTTTAACTCTGCAATCGGAGAGATTGAGGTCTGCAGCGTAGATCCTTCGGGGCTAGATACGTTTGTGCTAAGTTATAGCTTTTCATAGACAACTTGTTGACTATGTTTAGTCTTGTAGCTTACTCGCAGATGCTATTT
>Aoud18_150215;SK4
ACTTGATCTCAAATCAGATAAGAGTACCCGCTGAACTTAAGCATATCAATAAGCGGAGGAAAAGAAACTAACAAGGATTCCTTAGTAACGGCGAGTGAAGCGGGAAGAGCTCAAATTTGAAATCTTCAAGGTTCTACCTTGACGAATTGTAGTTTAAAGAAGTGTTTTCTGTTAGTGGAGTGGCAAAAGTTCTTTGAATAGGGCATCATAGAGGGTGAGAATCCCGTATTTGGTCATTCCTCCTAGCTTTGTGATACACTTTCAAAGAGTCGGATTGTTTGGGAATGCAGTCCAAAATGGGTGGTAAATTTCATCTAAAGCTAAATACTGGCGAGAGACCGATAGCGAACAAGTACCGTGAGGAAAGATGAAAAGAACTTTGAAAAGAGAGTTAAACAGTACGTGAAATTGTCAAAGGAAGCGTTTGACACCAGTGTTGTTGTGGAGAAATCAATTGTGTGGAACGGGTTGTTGTGGGTTGAGACCTTATCAGCTCTCCTTACTCTTTACCTTTTTCACGCAATGCACTTCTCTTTAACAAGTCAACATCAATTTCTTTTGTTGTAAAAGGGTCAGCGGAAGGTGGCTTTCTTTTCGGAGAAAGTGTTTATAGCCGTTGATCTCTACAATCGGAGAGATTGAGGTCTGCAGCGTAGATCCTTCGGGTTAGATACGTCGGTGCTAAGTTATAATCCTATATAGACAACTTGTTGACTATATTCGATCAGTAGCTTACTCGCTGGCGCTATTT
>Aoud18_150295;SK4
ACTTGATCTCAAATCAGATAAGAGTACCCGCTGAACTTAAGCATATCAATAAGCGGAGGAAAAGAGACTAACAAGGATTCCCTTAGTAACGGCGAGTGAAGCGGGAAGAGCTCAAATTTGAAATCTTCAAGGTTCTACCTTGACGAATTGTAGTTTAAAGAAGTGTTTTCTGTTAGTGGAGTGGCAAAAGTTCTTTGGAATAGGACATCATAGAGGGTGAGAATCCCGTATTTGGTCATTCCTCCTAGCTTTGTGATACACTTTCAAAGAGTCGGATTGTTTGGGAATGCAGTCCAAAATGGGTGGTAAATTTCATCTAAAGCTAAATACTGGCGAGAGACCGATAGCGAACAAGTACCGTGAGGGAAAGATGAAAAGAACTTTGAAAAGAGAGTTAAACAGTACGTGAAATTGTCAAAAGGGAAGCGTTTGACACCAGTGTTGTTGTGGAGAAATCAATTGTGTGGAACGGGTTGTTGTGGGGTTGAGACCTTATCAGCTCTCCTTACTCTTTACCTTTTTCACGCAATGCACTTTCTCTTTAACAAGTCAACATCAATTTCTTTTGTTGTAAAAGGGTCAGCGGAGGTGGCTTTCTTTTCGGAGAAAGTGTTTATAGCCGTTGATCTCTACAATCGGAGAGGTTGAGGTCTGCAGCGTAGATCCTTCGGGGTTAGATACGTCGGTGCTAAGTTATAATCCTATATAGACAACTTGTTGACTATATTCGATCATGTAGCTTACTCGCTGGCGCTATTTTACCTACGCTTAGGATGTTGA
>Aoud18_150487;Feramyces
ACTTGATCTCAAATCAGATAAGAGTACCCGCTGAACTTAAGCATATCAATAAGCGGAGGAAAAGAAACTAACAAGGATTCCCTTAGTAACGGCGAGTGAAGCGGGAAGAGCTCAAATTTGAAATCTTCAAGGTTCTACCTTGACGAATTGTAGTTTAAAGAAGTGTTTTCTGTTAGAGGAGTGGCAAAAGTTCTTTGGAATAGGACATCATAGAGGGTGAGAATCCCGTATTTGGTCATTCTTTCTAGCTGTGTGATACACTTTCAAAGAGTCGGATTGTTTGGGAATGCAGTCCAAAATGGGTGGTAAATTTCATCTAAAGCTAAATATTGGCGAGAGACCGATAGCGAACAAGTACCGTGAGGGAAAGATGAAAAGAACTTTGAAAAGAGAGTTAAACAGTACGTGAAATTGTCAAAAGGGAAGCGTTTGACACCAGTGTTGTTTTTCCGAAAATCAATTGTGCCTGGCTGGATTTTGTAGGAGTTTGACCTTATCAGCTTCTTCAGCCTTTTTCCGGTCTGGTGCAATGCACTTTTCGGTTAACAAGTCAACATCAATTTCTTTTGTTGTAAAAGGGTAATTGGAAGGTGGCTTTCTTTTCGGAGAAAGTGTTTATAGCCTTTTACCTCTACAATCGGAGAGATTGAGGTCTGCAGCGTAGATCCTTCGGGGTTAGATAC
>Aoud18_150511;Feramyces
ACTTGATCTCAAATCAGATAAGAGTACCCGCTGAACTTAAGCATATCAATAAGCGGGGGAAAAGAAACTAACAAGGATTCCCTTAGTAACGGCGAGTGAAGCGGAAGAGCCCGAATTTGAAATCTTCAAGGTTCTACCTTGACGAATTGTAGTTTAAAGAAGTGTTTTCTGTTAGAGGAGTGGCAAAAGTTCTTTGGAATAGGACATCATAGAGGGTGAGAATCCCGTATTTGGTCATTCTTTCTAGCTGTGTGATACACTTTCAAAGAGTCGGATTGTTTGGGAATGCAGTCCAAAATGGGTGGTAAATTTCATCTAAAGCTAAATATTGGCGAGAGACCGATAGCGAACAAGTACCGTGAGGGAAAGATGAAAAGAACTTTGAAAAGAGAGTTAAACAGTACGTGAAATTGTCAAAAGGGAAGCGTTTGACACCAGTGTTGTTTTTCCGAAAATCAATTGTGCCTGGCTGGATTTTGTAGGAGTTTGACCTTATCAGCTTCTTCTGCTTTTTTCCGGTCTGGTGCAATGCACTTTTCGGTTAACAAGTCAACATCAATTTCTTTTGTTGTAAAAGGGTAATTGGAAGGTGGCTTTCTTTCGGAGAAAGTGTTTATAGCCTTTTACCTCTACAATCGGAGAGATTGAGGTCTGCAGCGTAGATCCTTCGGGGTTAGATACATTTGTGCTAAGTTATAGCCCTGTATAGACAACTTGTTGACTATACTCGGTCATGTAGCTTACTCGCTTATGCTATTTTACCTACGCTTAGG
>Aoud18_150544;SK4
ACTTGATCTCAAATCAGATAAGAGTACCGCTGAACTTAAGCATATCAATAGCGGAGGAAAAGAAACTAACAAGGATTCCCTTAGTAACGGCGAGTGAAGCGGGAAGAGCTCAAATTTGAAATCTTCAAGTTCTACCTTGACGAATTGTAGTTTAAAGAAGTGTTTTCTGTTAGTGGAGTGGCAAAAGTTCTTTGGAATAGGACATCATAGAGGGTGAGAATCCCGTATTTGGTCATTCCTCCTAGCTTTGTGATACACTTCCAAAGAGTCGGATGTTTGGGAATGCAGTCCAAAATGGGTGGTAAATTTCATCTAAAGCTAAATACTGGCGAGAGACCGATAGCGAACAAGTACGTGAGGGAAAGATGAAAAGAACTTTGAAAAGAGAGTTAAACAGTACGTGAAATTGTCAAAAGGGAAGCGTTTGACACCAGTGTTGTTGTGGAGAAATCAATTGTGTGGAACGGGTTGTTGTGGGGTTGAGACCTTATCAGCTCTCCTTACTCTTTACCTTTTTCACGCAATGCACTTTCTCTTTAACAAGTCAACATCAATTTCTTTTGTTGTAAAGGGTCAGCGGAAGGTGGCTTTCTTTTCGGAGAAAGTGTTTATAGCCGTTGATCTCTACAATCGGAGAGATTGAGGTCTGCAGCGTAGATCCTTCGGGTTAGATACGTCGGTGCTAAGTTATAATCCTATATAGACAACTTGTTG
>Aoud18_150562;SK4
ACTTGATCTCAAATCAGATAAGAGTACCGCTGAACTTAAGCATATCAATAAGCGGAGGAAAAGAAACTAACAAGGATTCCCTTAGTAACGGCGAGTGAAGCGGAAGAGCTCAAATTTGAAATCTTCAAGGTTCTACCTTGACGAATTGTAGTTTAAAGAAGTGTTTTCTGTTAGTGGAGTGGCAAAAGTTCTTTGGAATAGGACATCATAGAGGGTGAGAATCCGTATTTGTCATTCCTCCTAGCTTTGTGATACACTTTCAAAGAGTCGGATTGTTTGGGAATGTAGTCCAAAATGGGTGGTAAATTTCATCTAAAGCTAAATACTGGCGAGAGACCGATAGCGAACAAGTACCGTGAGGGAAAGATGAAAAGAACTTTGAAAAGAGAGTTAAACAGTACGTGAAATTGTCAAAAGGGAAGCGTTTGACACCAGTGTTGTTGTGGAGAAATCAATTGTGTGAACGGGTTGTTGTGGGTTGAGACCTTATCAGCTCTCCTTACTCTTTACCTTTTTCACGCAATGCACTTTCTCTTAACAAGTCAACATCAATTCTTTTGTTGTAAAAGGTCAGCGGAAGGTGGCTTCTTTTCGGAGAAAGTGTTTATAGCCATTGATCTCTACAATCGGAGAGATTGAGGTCTGCAGCGTAGATCCTTCGGGTTAGATACGTCGGTGCTAAGTTATAATCCTATATAGACAACTTGTTGACTATATTCGATCATGTAGCTTACTCGCAGACGCTATTTTACCTACGCTTAGGATGTT
>Aoud18_150668;SK4
ACTTGATCTCAAATCAGATAAGAGTACCCGCTGAACTTAAGCATATCAATAAGCGGAGGAAAAGAAACTAACAAGGATTCCCTTAGTAACGGCGAGTGAAGCGGGAAGAGCTCAAATTTGAAATCTTCAAGGTTCTACCTTGACGAATTGTAGTTTAAAGAAGTGTTTTCTGTTAGATGGAGTGGCAAAAGTTCTTTGGAATGGACATCATAGAGGGTGAGAATCCCGTATTTGGTTATTCCTCTAGCTTTGTGATACACTTTCAAAGAGTCGGATTGTTTGGGAATGCAGTCCAAAATGGGTGGTAAATTTCATCTAAAGCTAAATACTGGCGAGAGACCGATAGCGAACAAGTACCGTGAGGGAAAGATGAAAAGAACTTTGAAAAGAGAGTTAAACAGTACGTGAAATTGTCAAAAGGGAAGCGTTTGACACCAGTGTTGTTGTAGAGAAATCAATTGTGTGGAACGGGTTGTTGTGGGGTTGAGACCTTATCAGCTCTCCTTACTCTTTACCTTTTTCACGCAATGCACTTTCTCTTTAACAAGTCAACATCAATTTCTTTTGTTGTAAAAGGGTCAGCGGAAGGTGGCTTTCTTTTCGGAGAAAGTGTTTATAGCCGTTGATCTCTACAATCGGAGAGATTGAGGTCTGCAGCGTAGATCCTTCGGGTTAGATACGTCGGTGCTAAGTTATAATCCTATATAGACAACTTGTTGACTATATTCGATCATGTAGCTTACTCGCTGACGCTATTT
>Aoud18_150753;SK4
ACTTGATCTCAAATCAGATAAGAGTACCCGCTGAACTTAAGCCTATCAATAAGCGGAGGAAAAGAAACTAACAAGGATTCCCTTAGTAACGGCGAGTGAAGCGGGAAGAGCTCAAATTTGAAATCTTCAAGGTTCTACCTTGACGAATTGTAGTTTAAAGAAGTGTTTTCTGTTAGTGGAGTGGCAAAAGTTCTTTGGAATAGGACATCATAGAGGGTGAGAATCCCGTATTTGGTCATTCCTCCTAGCTTTGTGATACACTTTCAAAGAGTCGGATTGTTTGGGAATGCAGTCCAAAATGGGTGGTAAATTTCATCTAAAGCTAAATACTGGCGAGAGACCGATAGCGAACAAGAACCGTGTGGGAAAGATGAAAAGAACTCTGAAAAGAGAGTTAAACAGTACGTGAAATTGTCAAAAGGGAAGCGTTTGACACCAGTGTTGTTGTGGAGAAATCAATTGTGTGGAACGGGTTGTTGTGGGGTTGAGACCTTATCAGCTCTCCTTACTCTTTACCTTTTTCACGCAATGCACTTTCTCTTTAACAAGTCAACATCAATTTCTTTTGTTGTAAAAGGGTCAGCGGAAGGTGGCTTTCTTTTCGGAGAAAGTGTTTATAGCCGTTGATCTCTACAATCGGAGAGATTGAGGTCTGCAGCGTAGATCCTTCGGGGTTAGATACGTCGGTGCTAAGTTATAATCCTATATAGACAACTTGTTGACTATATTCGATCATGTAGCTTACTCGCTAGCGCTATTT
>Aoud18_150760;RH5
ACTTGATCTCAAATCAGATAAGAGTACCCGCTGAACTTAAGCATATCAATAAGCGGAGGAAAAGAAACTAACAAGGATTCCCCTAGTAACGGCGAGTGAAGCGGGAAGAGCTCAAATTTGAAATCTTCAAGGGTTTCCCTTGACGAATTGTAGTTTATAGAAGTGTTTTCTGTTAGAGAGGTGGTAAAAGTTCTTTGGAATAGGACGTCATAGAGGGTGAGAATCCCGTATTTGATCACTTTCTACTAACGTTGTGATACACTTTCAACGAGTCGGATTGTTTGGGAATGCAGTCCAAAATGGGTGGTAAATTTCATCTAAAGCTAAATATTGGCGAGAGACCGATAGCGAACAAGTACCGTGAGGGAAAGATGAAAAGAACTTTGAAAAGAGAGTTAAACAGTACGTGAAATTGTCAAAAGGGAAGCGTTTGACACCGGTGTTGTTTTTCCGAAAATCAATTACGAATGGCGGGATTCTAAGTTTCATGACCTTAAAGGCTTGTTTCTTTCTTTTCCTGTCTTTCTTAATGCACTTTTCGGTTAACAAGTCAACATCAATTTCTTTTGTTGTAAAAGGTTAAGAGGAAGGTGGCTTTACTTTCGGGTAAAGTGTTTATAGCCTTTTAACTCTGCAATCGGAGAGATTGAGGTCTGCAGCGTAGATCCTTCGGGGCTAGATACGTTTGTGTTAAGTTATAGCTTTTCATAGGCAACTTGTTGACTATGTTTAGTCTTGTAGCTTACTCGCAGATGCTATTT
>Aoud18_151041;Neocallimastix
ACTTGATCTCAAATCAGATAAGAGTACCCGCTGAACTTAAGCATATCAATAAGCGGAGGAAAAGAAACTAACAAGGATTCCCTTAGTAACGGCGAGTGAAGCGGGAAGAGCTCAAATTTGAAATCTTCAAGGTTCTACCTTGACGAATTGTAGTTTAAAGAAGTGTTTTCTGTTAGATGAGTAGCAAAAGTTCCTTGGAATGGGACATCATAGAGGGTGAGAATCCCGTATTTGGTTATTCATTCTAGCTTTGTGATACACTTTCAAAGAGTCGGATTGTTTGGGAATGCAGTCCAAAATGGGTGGTAAATTTCATCTAAAGCTAAATATTGGCGAGAGACCGATAGCGAACAAGTACCGTGAGGGAAAGATGAAAAGAACTTTGAAAAGAGAGTTAAACAGTACGTGAAATTGTCAAAAGGGAAGCGTTTGACACCAGTGTTGTTTTTCCGAAAATCAATTACGAATGGCTTGATTTTGTGTTGTATTGACCTTATCAGCTTTCTTCACTTTTTTCGAGTCTTTCTTAATGCACTTTTCGGTTAACAAGTCAACATCAATTTCTTTTGTTGTAAAAGAGTATTCGGAAGGTGGCTTTCTTTTCGGAGAAAGTGTTTATAGCCCTATACTTCTACAATCGGAGAGATTGAGGTCTGCAGCGTAGATCCTTCGGGGTTAGATACATTTGTGCTAAGTTGTAGCTTTTCATAGACAACTTGTTGACTATGTTTAGTCATGCGGCTTACTCGCTTATGCTATTT
>Aoud18_151060;Neocallimastix
ACTTGATCTCAAATCAGATAAGAGTACCGCTGAACTTAAGCATATCAATAAGCGGAGGAAAAGAAACTAACAAGGATTCCCTTAGTAACGGCGAGTGAAGCGGAAGAGCTCAAATTTGAAATCTTCAAGTTCTACCTCGACGAATTGTAGTTTAAAGAAGTGTTTCTGTTAGCGGAGTGGCAAAAGTTCTTTGGAATAGGACATCATAGAGGTGAGAATCCCGTATTTGGTCATTCCTTCTAGCTTTGTGATACACTTTCAAAGAGTCGGATTGTTTGGGAATGCAGTCCAAAATGGTGGTAAATTTCATCTAAAGCTAAATACTGGCGAGAGACCGATAGCGAACAAGTACCGTGAGGGAAAGATGAAAAGAACTTTGAAAAGAGAGTTAAACAGTACGTGAAATTGTCAAAAGGGAAGCGTTTGACACCAGTGTTGTTGTGGAGAAATCAATTGTGTGGAACGGGTTGTTGTGGGTTGAGACCTTATCAGCTCTCCTTACTCTTTACTTTTTCACGCAATGCACTTTCTCTTTAACAAGTCAACATCAATTTCTTTTGTTGTAAAAGGTCAGCGGAAGGTGGCTTTCTTTCGGAGAAAGTGTTTATAGCCGTTGATCTCTACAATCGGAGAGATTGAGGTCTGCAGCGTAGATCCTTCGGGGTTAGATACGTCGGTGCTAAGTTATAATCCTATATAGACAACTTGTTGACTATATTCGATCTTGTAGCTTACTCGCTGGCGCTATTT
>Aoud18_151102;SK4
ACTTGATCTCAAATCAGATAAGAGTACCCGCTGAACTTAAGCATATCAATAAGCGGAGGAAAAGAAACTAACAAGGATTCCCTTAGTAACGGCGAGTGAAGCGGGAAGAGCTCAAATTTGAAATCTTCAAGGTTCTACCTTGACGAATTGTAGTTTAAAGAAGTGTTTTCTGTTAGTGGAGTGGCAAAAGTTCTTTGGAATAGGACATCATAGAGGGTGAGAATCCCGTATTTGGTCATTCCTCCTAGCTTTGTGATACACTTTCAAAGAGTCGGATTGTTTGGGAATGCAGTCCAAAATGGGTGGTAAATTTCATCTAAAGCTAAATACTGGCGAGAGACCGATAGCGAACAAGTACCGTGAGGGAAAGATGAAAAGAACTTTGAAAAGAGAGTTAAACAGTACGTGAAATTGTCAAAAGGGAAGCGTTTGACACCAGTGTTGTTGTGGAGAAATCAATTGTGTGGAACGGGTTGTTGTGGGGTTGAGACCTTATCAGCTCTCCTTACTCTTTACCTTTTTCACGCAATGCACTTTCTCTTTAACAAGTCAACATCAATTTCTTTTGTTGTAAAAGGGTCAGCGGAAGGTGGCTTTCTTTTCGGAGAAAGTGTTTATAGCCGTTGATCTCTACAATCGGAGAGATTGAGGTCTGCAGCGTAGATCCTTCGAGGTTAGATACGTCGGTGCTAAGTTATAACCTATATAGACAACTTGTTGACTATATTCGATCATGTAGCTTACTCGCTGGCGCTATTTTACCTACGCTTAGGATGTTGA
>Aoud18_151149;SK4
ACTTGATCTCAAATCAGATAAGAGTACCGCTGAACTTAAGCATATCAATAAGCGGAGGAAAGAAACTAACAAGGATTCCCTTAGTAACGGCGAGTGAAGCGGGAAGAGCTCAAATTTGAAATCTTCAAGGTTCTACCTTGACGATTGTAGTTTAAAGAAGTGTTTTCTGTTAGCGGAGTGCAAAGTCTTTGGAATAGACATCATAGAGGGTGAGAATCCGTATTTGGTCATTCCTTCTAGCTTTGTGATACACTTTCAAAGAGTCGGATTGTTGGAATGCAGTCCAAAATGGGTGGTAATTTCATCTAAAGCTAATACTGGCGAGAGACGATAGCGAACAGTACCGTGAGGAAAGATGAAAAGAACTTTGAAAGAGAGTCAACAGTACGTGAATTGTCAAAAGGAAGCGTTTGTCCAGTGTTGTTGTGGAGAAATCAATTGTGTGGAACGGGTTGTGTGGGGTTGAACTTATCAGCTCTCCTTACTCTTTACCTTTTTCACGCAATGCACTTTCTCTTAACAAGTCAACATCAATTTCTTTTGTTGTAAAGGGTCAGCGGAAGGTGGCTTTCTTTTCGGAGAAAGTGTTTATAGCCGTTGATCTCTACAATCGGAGAGATTGAGGTCTGCAGCGTAGATCCTTCGGGTTAGATACGTCGGTGCTAAGTTATAATCCTATATAGACACTTGTTGACTATATTCGATCTTGTAGCTACTCGCTGGCGCTATTTTACCTACGCTTAGGATGT
>Aoud18_151177;SK4
ACTTGATCTCAAATCAGATAAGAGTACCCGCTGAACTTAAGCATATCAATAAGCGGAGGAAAAGAAACTAACAAGGATTCCCTTAGTAACGGCGAGTGAAGCGGGAAGAGCTCAAATTTGAAATCTTCAAGGTTCTACCTTGACGAATTGTAGTTTTAAAGAAGTGTTTTCTGTTAGTGGAGTGGCAAAAGTTCTTTGGAATAGGACATCATAGAGGGTGAGAATCCCGTATTTGGTCATTCCTCCTAGCTTTGTGATACACTTTCAAAGAGTCGGATTGTTTGGGAATGCAGTCCAAAATGGGTGGTAAATTTCATCTAAAGCTAAATACTGGCGAGAGACCGATAGCGAACAAGTACCGTGAGGGAAAGATGAAAAGAACTTTGAAAAGAGAGTTAAACAGTACGTGAAATTGTCAAAAGGGAAGCGTTTGACACCAGTGTTGTTGTGGAGAAATCAATTGTGTGGAACGGGTTGTTGTGGGGTTGAGACCTTATCAGCTCTCCTTACTCTTTACCTTTTTCACGCAATGCACTTTCTCTTTAACAAGTCAACATCAATTTCTTTGTTGTAAAAGGGTCAGCGGAAGGTGGCTTTCTTTTCGGAGAAAGTGTTTATAGCCGTTGATCTCTACAATCGGAGAGATTGAGGTCTGCAGCGTAGATCCTTCGGGGTTAGATACGTCGGTGCTAAGTTATAATCCTATATAGACAACTTGTTGACTATATTCGATCATGTAGCTTACTCGCTAGCGCTATTT
>Aoud18_151374;SK4
ACTTGATCTCAAATCAGATAAGAGTACCCGCTGAACTTAAGCATATCAATAAGCGGAGGAAAAGAAACTAACAAGGATCCCCTTAGTAACGGCGAGTGAAGCGGGAAGAGCTCAAATTTGAAATCTTCAAGGTTCTACCTTGACGAATTGTAGTTTAAAGAAGTGTTTTCTGTTAGTGGAGTGGCAAAAGTTCTTTGGAATAGGACATCATAGAGGGTGAGAATCCCGTATCTGGTCATTCCTCCTAGCTTTGTGATACACTTTCAAAGAGTCGGATTGTTTGGGAATGCAGTCCAAAATGGGTGGTAAATTTCATCTAAAGCTAAATACTGGCGAGAGACCGATAGCGAACAAGTACCGTGGGGGAAAGATGAAAAGAACTTTGAAAAGAGAGTTAAACAGTACGTGAAATTGTCAAAAGGGAAGCGTTTGACACCAGTGTTGTTGTGGAGAAATCAATTGTGTGGAACGGGTTGTTGTGGGGTTGAGACCTTATCAGCTCTCCTTACTCTTTACCTTTTTCACGCAATGCACTTTCTCTTTAACAAGTCAACATCAATTTCTTTTGTTGTAAAAGGGTCGGCGGAAGGTGGCTTTCTTTTCGGAGAAAGTGTTTATAGCCGTTGGTCTCTACAATCGGAGAGATTGAGGTCTGCAGCGTAGATCCTTCGGGGTTAGATACGTCGGTGCTAAGTTATAATCCTACATAGACAACTCGTTGACTATGTTCGATCATGTAGCTTACTCGCTAGCGCTATTT
>Aoud18_151435;RH5
ACTTGTTCTCAAATCAGATAAGAGTACCCGCTGAACTTAAGCATATCAATAAGCGGAGGAAAAGAAACTAACAAGGATTCCCCTAGTAACGGCGAGTGAAGCGGGAAGAGCTCAAATTTGAAATCTTCAAGGGTTTCCCTTGACGAATTGTAGTTTATAGAAGTGTTTTCTGTTAGAGAGGTGGTAAAAGTTCTTTGGAATAGGACATCATAGAGGGTGAGAATCCCGTATTTGATCACTTTCTACTAACGTTGTGATACACTTTCAACGAGTCGGATTGTTTGGGAATGCAGTCCAAAATGGGTGGTAAATTTCATCTAAAGCTAAATATTGGCGAGAGACCGATAGCGAACAAGTACCGTGAGGGAAAGATGAAAAGAACTTTGAAAAGAGAGTTAAACAGTACGTGAAATTGTCAAAAGGGAAGCGTTTGACACCAGTGTTGTTTTTCCGAAGATCAATTACGAATGGCGGGATTCTAAGTTTCATGACCTTAAAAGCTTGTTTCTTTCTTTTCCTGTCTTTCTTAATGCACTTTTCGGTTAACAAGTCAACATCAATTTCTTTTGTTGTAAAAGGTTAAGAGGAAGGTGGCTTTACTTTCGGGTAAAGTGTTTATAGCCTTTTAACTCTGCAATCGGAGAGATTGAGGTCTGCAGCGTAGATCCTTCGGGCTAGATACGTTTGTGCTAAGTTATAGCTTTTCATAGACAACTTGTTGACTATGTTTAGTCTTGTAGCTTACTCGCAGATGCTATTT
>Aoud18_151731;RH5
ACTTGATCTCAAATCAGATAAGAGTACCCGCTGAACTTAAGCATATCAATAAGCGGAGGAAAAGAAACTAACAAGGATTCCCCTAGTAACGGCGAGTGAAGCGGGAAGAGCTCAAATTTGAAATCTTCAAGGGTTTCCCTTGACGAATTGTAGTTTATAGAAGTGTTCTCTGTTAGAGAGGTGGTAAAAGTTCTTTGGAATAGGACATCATAGAGGGTGAGAATCCGTATTTGATCACTTTCTACTAACGTTGTGATACACTTTCAACGAGTCGGATTGTTTGGGAATGCAGTCCAAAATGGGTGGTAAATTTCATCTAAAGCTAAATATTGGCGAGAGACCGATAGCGAACAAGTACCGTGAGGGAAAGATGAAAAGAACTTTGAAAAGAGAGTTAAACAGTACGTGAAATTGTCAAAAGGGAAGCGTTTGACACCAGTGTTGTTTTTCCGAAAATCAATTACGAATGGCGGGATCTAAGTTCATGACCTTAAAAGCTTGTTCCTTTCTTTTCCTGTCTTTCTTAATGCACTTTTCGGTTAACAAGTCAACATCAATTTCTTTTGTTGTAAAAGGTTAAGAGGAAGGTGGCTTACTTTCGGGTAAAGTGTTTATAGCTTTTAACTCTGCAATCGGAGAGATTGAGGTCTGCAGCGTAGATCCTTCGGGGCTAGATACGTTTGTGCTAAGTTATAGCTTTTCATAGACAACTTGTTGACTATGTTTAGTCTTGTAGCTTACTCGCAGATGCTATTTTACCTACGCTTAGGATGTTGA
>Aoud18_152133;RH5
ACTTGATCTCAAATCAGATAAGAGTACCCGCTGAACTTAAGCATATCAATAAGCGGAGGAAAAGAACTAACAAGGATTCCCTTAGTAACGGCGAGTGAAGCGGGAAGAGCTCAAATTTGAAATCTTCAAGGTTCCCTTGACGAATTGTAGTTTATAGAAGTGTTTTCTGTTAGAGAGATGGTAAAAGTTCTTTGATAGACATCATAGAGGTGAGAATCCCGTATTTGATCACTTTCTACTAACGTTGTGATACACTTTCAACGAGTCGGATTGTTTGGGAATGCAGTCCAAAATGGTGGTAAATTTCATCTAAGCTAAATATTGGCGAGAGACGATAGCGAACAAGTACCGTGAGGGAAGATGAAAAGAACTTTGAAAAGAGAGTTAAACAGTACTGAAATTGTCAAAAGGGAAGCGTTTGACACCAGTGTTGTTTTTCCGAAAATCAATTACGAATGGCGGGATTCTAAGTTTCATGACCTTAAAGCTTGTTTCTTTCTTTCCTGTCTTTCTTAATGCACTTTTCGGTTAACAAGTCAACATCAATTTCTTTTGTTGTAAAAGGTTAAGAGGAAGGTGCTTTACTTTCGGGTAAAGTGTTTATAGCCTTTAACTCTGCAATCGGAGAGATTGAGGTCTGCAGCGTAGATCCTTCGGGCTAGATACGTTTGTGCTAAGTTATAGCTTTTCATAGACAACTTGTTGACTATGTTTAGTCTTGTAGCTTACTCGCAGATGCTATTTTACCTACGCTTAGGATGTTGA
>Aoud18_152237;SK4
ACTTGATCTCAAATCAGATAAGAGTACCCGCTGAACTTAAGCATATCAATAAGCGGAGGAAAAGAAACTAACAAGGATTCCCTTAGTAACGGCGAGTGAAGCGGGAAGAGCTCAAATTTGAAATCTTCAAGGTTCTACCTTGACGAATTGTAGTTTAAAGAAGTGTTTTCTGTTAGTGGAGTGGCAAAAGTTCTTTGGAATAGGACATCATAGAGGGTGAGAATCCCGTATTTGGTCATTCCTCCTAGCTTTGTGATACACTTTCAAAGAGTCGGATTGTTTGGGAATGCAGTCCAAAATGGGTGGTAAATTTCATCTAAAGCTAAATACTGGCGAGAGACCGATAGCGAACAAGTACCGTGAGGGAAAGATGAAAAGAACTTTGAAAAGAGAGTTAAACAGTACGTGAAATTGTCAAAAGGGAAGCGTTTGACACCAGTGTTGTTGTGGAGAAATCAATTGTGTGGAACGGGTTGTTGTGGGGTTGAGACCTTATCAGCTCTCCTTACTCTTTACCTTTTTCACGCAATGCACTTTCTCTTTAACAAGTCAACATCAATTTCTTTTGTTGTAAAAGGGTCAGCGGAAGGTGGCTTTCTTTTCGGAGAAAGTGTTTATAGCCGTTGATCTCTACAATCGGAGAGATTGAGGTCTGCAGCGTAGATCCTTCGGGTTAGATACGTCGGTGCTAAGTTATAATCCTATATAGACAACTTGTTGACTATATTCGATCATGTAGCTTACTCGCTAGCGCTATTTTACCTACGCTTAGG
>Aoud18_152324;RH5
ACCTGATCTCAAATCAGATAAGAGTACCCGCTGAACTTAAGCATATCAATAAGCGGAGGAAAAGAAACTAACAAGGATTCCCCTAGTAACGGCGAGTGTAGCGGGAAGAGCTCAAATTTGAAATCTTCAAGGGTTTCCCTTGACGAATTGTAGTTTATAGAAGTGTTTTCTGTTAGAGAGGTGGTAAAAGTTCTTTGGAATAGGACATCATAGAGGGTGAGAATCCCGTATTTGATCACTTTCTACTAACGTTGTGATACACTTTCAACGAGTCGGATTGTTTGGGAATGCAGTCCAAAATGGGTGGTAAATTTCATCTAAAGCTAAATATTGGCGAGAGACCGATAGCGAACAAGTACCGTGAGGGAAAGATGAAAAGAACTTTGAAAAGAGAGTTAAACAGTACGTGAAATTGTCAAAAGGGAAGCGTTTGACACCAGTGTTGTTTTTCCGAAAATCAATTACGAATGGCGGGATTCTAAGTTTCATGACCTTAAAAGCTTGTTTCTTTCTTTTCCTGTCTTTCTTAATGCACTTTTCGGTTAACAAGTCAACATCAATTTCTTTTGTTGTAAAAGGTTAAGAGGAAGGTGGCTTTACTTTCGGGTAAAGTGTTTATAGCCTTTTAACTCAGCAATCGGAGAGATTGAGGTCTGCAGCGTAGATCCTTCGGGGCTAGATACGTTTGTGCTAAGTTATAGCTTTTCATAGACAACTTGTTGACTATGTTTAGTCTTGTAGCTTACTCGCAGATGCTATTTTACCTACGCTTAGGATGTTG
>Aoud18_15242;RH5
ACTTGATCTCAAATCAGATAAGAGTACCCGCTGAACTTAAGCATATCAATAAGCGGAGGAAAAGAAACTAACAAGGATTCCCTAGTAACGGCGAGTGAAGCGGGAAGAGCTCAAATTTGAAATCTTCAAGGGTTTCCTTGACGAATTGTAGTTTATAGAAGTGTTTTCTGTTAGAGAGTGGTAAAAGTTCTTTGGAATAGGACATCATAGAGGGTGAGAATCCGTATTTGATCACTTTCTACTAACGTTGTGATACACTTTCAACGAGTCGGATTGTTTGGGAATGCAGTCCAAAATGGTGGTAAATTTCATCTAAAGCTAAATATTGGCGAGAGACCGATAGCGAACAAGTACCGTGAGGGAAAGATGAAAAGAACTTTGAAAAGAGAGTTAAACAGTACGTGAAATTGTCAAAAGGGAAGCGTTTGACACCAGTGTTGTTTTTCCGAAAATCAATTACGAATGGCGGATTCTAAGTTTCATGACCTTAAAAGCTTGTTTCTTTCTTTTCCTGTCTTTCTCAATGCACTTTTCGGTTAACAAGTCAACATCAATTTCTTTTGTTGTAAAAGGTTAAGAGGAAGGTGGCTTTACTTTCGGGTAAAGTGTTTATAGCCTTTTAACTCTGCAATCGGAGAGATTGAGGTCTGCAGCGTAGATCCTTCGGGGCTAGATACGTTTGTGCTAAGTTATAGCTTTTCATAGACAACTTGTTGACTATGTTTAGTCTTGTAGCTTACTCGCAGATGCTATTTTACTACGCTTAGGATGTTG
>Aoud18_152465;Piromyces
ACTTGATCTCAAATCAGATAAGAGTACCCGCTGAACTTAAGCATATCAATAAGCGGAGGAAAAGAAACTAACAAGGATTCCTTAGTAACGGCGAGTGAAGCGGAAGAGCTCAAATTTGAAATCTTCAAGGTTTTACCTTGACGAATTGTAGTTTAAAGAAGTGTTTCTGTTGAAGTTTTGGTAAAAGTTCTTTGGAATAGGACATCATAGGGGTGAGAATCCGTATTTGACCATTATTTTCAGCTGTGATACACTTTCAAAGAGTCGGATTGTTTGGAATGCAGTCCAAAATGGGTGGTAATTTCATCTAAAGCTAAATATTGGCGAGAGACCGATAGGAACAAGTACCGTGAGGAAAGATGAAAAGAACTTGAAAAGAGAGTTAAACAGTACGTGAAATTGTCAAAAGGAAGCGTTTGACACCAGTGTTGTTTTCTCGAAAATCAATTAAAAGAGTTGGATTTGTGTTGTATGACCTTAACAGCTTGCTTCACTCTTTTCCAGCTTTTTTTAATGCACTTTTCGTTTAACAAGTCAACATCAGTTTCTTTTGTTGTAAAAGGGTCATTGGAAGGTGGCTTCTCTTCGGAGAAGTGTTTATAGCCTTTGATCTCTGCAATCGGAGAGACTGAGTCTGCAGCGTAGATCCTTCGGGTTAGATACATTTGTGCTAAGCTACAGCTTTCATAGACAACTTGTTGACTATGTTTAGTCTTGTGACTTACCCGCTTATGCTATTTACCTACGCTTAGGATGTTG
>Aoud18_152564;SK4
ACTTGATCTCAAATCAGATAAGAGTACCCGCTGAACTTAAGCATATCAATAAGCGGAGGAAAAGAAACTAACAAGGATTCCCTTAGTAACGGCGAGTGAAGCGGGAAGAGCTCAAATTTGAAATCTTCAAGGTTCTACCTTGACGAATTGTAGTTTAAAGAAGTGTTTTCTGTTAGTGGAGTGGCAAAAGTTCTTTGGAATAGGACATCATAGAGGGTGAGAATCCCGTATTTGGTCATTCCTCCTAGCTTTGTGATACACTTTCAAAGAGTCGGATTGTTTGGGAATGCAGTCCAAAATGGGTGGTAAATTTCGTCTAAAGCTAAATACTGGCGAGAGACCGATAGCGAACAAGTACCGTGAGGGAAAGATGAAAAGAACTTTGAAAAGAGAGTTAAACAGTACGTGAAATTGTCAAAAGGGAAGCGTTTGACACCAGTGTTGTTGTGGAGAAATCAATTGTGTGGAACGGGTTGTTGTGGGGTTGAGACCTTATCAGCTCTCCTTACTCTTTACCTTTTTCGCGCAATGCACTTTCTCTTTAACAAGTCAACATCAATTTCTTTTGTTGTAAAAGGGTCAGCGGAAGGTGGCTTTCTTTTCGGAGAAAGTGTTTATAGCCGTTGATCTCTACAATCGGAGAGATTGAGGTCTGCAGCGTAGATCCTTCGGGGTTAGATACGTCGGTGCTAAGTTATAATCCTATATAGACAACTTGTTGACTATATTCGATCATGTAGCTTACTCGCTGGCGCTATTTTACCTACGCTTAGGATGTTG
>Aoud18_152585;SK4
ACTTGATCTCAAATCAGATAAGAGTACCCGCTGAACTTAAGCATATCAATAAGCGGAGGAAAAGAAACTAACAAGGATTCCCTTAGTAACGGCGAGTGAAGCGGGAAGAGCTCAAATTTGAAATCTTCAAGGTTCTACCTTGACGAATTGTAGTTTAAAGAAGTGTTTTCTGTTAGTGGAGGGGCAAAAGTTCTTTGGAATAGGACATCATAGAGGGTGAGAATCCCGTATTTGGTCATTCCTCCTAGCTTTGTGATACACTTTCAAAGAGTCGGATTGTTTGGGAATGCAGTCCAAAATGGGTGGTAAATTTCATCTAAAGCTAAATACTGGCGAGAGACCGATAGCGAACAAGTACCGTGAGGGAAAGATGAAAAGAACTTTGAAAAGAGAGTTAAACAGTACGTGAAATTGTCAAAAGGGAAGCGTTTGACACCAGTGTTGTTGTGGAGAAATCAATTGTGTGGAACGGGTTGTTGTGGGGTTGAGACCTTATCAGCTCTCCTTACTCTTTACCTTTTTCACGCAATGCACTTTCTCTTTAACAAGTCAACATCAATTTCTTTTGTTGTAAAAGGGTCAGCGGAAGGTGGCTTTCTTTTCGGAGAAAGTGTTTATAGCCGTTGATCTCTACAATCGGAGAGATTGAGGTCTGCAGCGTAGATCCTTCGGGGTTAGATACGTCGGTGCTAAGTTATAATCCTATATAGACAACTTGTTGACTATATTCGATCATGTAGCTTACTCGCTGACGCTATTT
>Aoud18_152611;Piromyces
ACTTGATCTCAAATCAGATAAGAGTACCCGCTGAACTTAAGCATATCAATAAGCGGAGGAAAAGAAACTAACAAGGATTCCCTTAGTAACGGCGAGTGAAGCGGGAAGAGCTCAAATTTGAAATCTTCAAGGTTTTACCTTGATGAATTGTAGTTTAAAGAAGTGTTTTCTGTTGAAGTTTCGGTAAAAGTTCTTTGGAATAGGACATCATAGAGGGTGAGAATCCCGTATTTGACCGTTATTTTCAGCTGTGTGATACACTTTCAAAGAGTCGGATTGTTTGGGAATGCAGTCCAAAATGGGTGGTAAATTTCATCTAAAGCTAAGTATTGGCGAGAGACCGATAGCGAACAAGTACCGTGAGGGAAAGATGAAAAGAACTTTGAAAAGAGAGTTAAACAGTACGTGAAATTGTCAAAAGGGAAGCGTTTGACACCAGTGTTGTTTTCTCGAAAATCAATTAAAAATGGCTTGATTTTGTGTTGTATTGACCTTAAAAGCTTTCTTCACTTTTTTCATGTCTTTTTTAATGCACTTTTCGTTTAACAAGTCAACATCAGTTTCTTTTGTTGTAAAAAGGTCATTGGAAGGTGGCTTTCTTTTCGGAGAAAGTGTTTATAGCCTTTGACTCCTGCAATCGGAGAGACTGAGGTCTGCAGCGTAGATCCTTTTTGGATTAGATTCATTTGTGCTAAGTTATAGCTTTTTATAGACAACTTGTTGACTATATTTAGTCTTGTAGCTTACTCGCTTACGTAATTT
>Aoud18_152638;SK4
ACTTGATCTCAAATCAGATAAGAGTACCCGCTGAACTTAAGCATATCAATAAGCGGAGGAAAAGAAACTAACAAGGATTCCCTTAGTAACGGCGAGTGAAGCGGGAAGAGCTCAAATTTGAAATCTTCAAGGTTCTACCTTGACGAATTGTAGTTTAAAGAAGTGTTTTCTGTTAGTGGAGTGGCAAAAGTTCTTTGGAATAGGACATCATAGAGGGTGAGAATCCCGTATTTGGTCATTCCTCTAGCTTTGTGATACACTTTCAAAGAGTCGGATTGTTTGGGAATGCAGTCCAAAATGGGTGGTAAATTTCATCTAAAGCTAAATACTGGCGAGAGACCGATAGCGAACAAGTACCGTGAGGGAAAGATGAAAAGAACTTTGATAAGAGAGTTAAACAGTACGTGAAATTGTCAAAAGGGAAGCGTTTGACACCAGTGTTGTTGTGGAGAAATCAATTGTGTGGAACGGGTTGTTGTGGGGTTGAGACCTTATCAGCTCTCCTTACTCTTTACCTTTTTCACGCAATGCACTTTCTCTTTAACAAGTCAACATCAATTTCTTTTGTTGTAAAAGGGTCAGCGGAAGGTGGCTTTCTTTTCGGAGAAAGTGTTTATAGCCGTTGATCTCTACAATCGGAGAGATTGAGGTCTGCAGCGTAGATCCTTCGGGGTTAGATACGTCGGTGCTAAGTTATAATCCTATATAGACAACTTGTTGACTATATTCGATCTTGTAGCTTACTCGCTGGCGCTATTT
>Aoud18_152666;Kyollomyces
ACTTGATCTCAAATCAGATAAGAGTACCCGCTGAACTTAAGCATATCAATAAGCGGAGGAAAAGAAACTAACAAGGATTCCCCTAGTAACGGCGAGTGAAGCGGGAAGAGCTCAAATTTGAAATCTTAAAGGGTTTCCCTTTACGAATTGTAGTTTAAAGAAGTGTTTTCTGTTGAGGTTTTGGTAAAAGTTCTTTGGAATAGGACATCATAGAGGGTGAGAATCCCGTATTTGACCTTTACTTTCAACTTTGTGATACACTTTCAAAGAGTCGGATTGTTTGGGAATGCAGTCCAAAATGGGTGGTAAATTTCATCTAAAGCTAAATATTGGCGAGAGACCGATAGCGAACAAGTACCGTGAGGGAAAGATGAAAAGAACTTTGAAAAGAGAGTTAAACAGTACGTGAAATTGTCAAAAGGGAAGCGTTTGACACCAGTGTTGTTTTTCTGAAAATCAATTAAAGAACTGTTTATGCTAAGTTGTTTAGACTTTATCAGCTAACTGTTTAGTTTTGAGCTTTTCTTTAATGCACTTTTCAGTTAACAAGTCAACATCAATTTCTTTTGCTGTAAAAAAGCTTGAGGAAGGTGGCTTGGGATTCGTCTTAAGTGTTTATAGCCTCTTGCCTATGCAGTCGGAGAGATTGAGGTCTGCAGCGTAGATCCTTCGGGGCTAAATGCATTTGTGCTAAGTTATAG
>Aoud18_1527;SK4
ACTTGATCTCAAATCAGATAAGAGTACCCGCTGAACTTAGCATATCAATAAGCGGAGGAAAAAAAACTAACAAGGATTCCCTTAGTAACGGCGAGTGAAGCGGGAAGAGCTCAAATTTGAAATCTTCAAGGTTCTACCTTGACGAATTGTAGTTTAAAGAAGTGTTTTCTGTTAGCGGAGTGGCAAAAGTTCTTTGGAATAGGACATCATAGAGGGTGAGAATCCCGTATTTGGTCATTCCTTCTAGCTTTGTGATACACTTTCAAAGAGTCGGATTGTTTGGGAATGCAGTCCAAAATGGGTGGTAAATTTCATCTAAAGCTAAATACTGGCGAGAGACCGATAGCGAACAAGTACCGTGAGGAAAGATGAAAAGAACTTTGAAAAGAGAGTTAAACAGTACGTGAAATTGTCAAAAGGAAGCGTTTGACACCAGTGTTGTTGTGGAGAAATCAATTGTGTGGAACGGGTTGTTGTGGGTTGAGACCTTATCAGCTCTCCTTACTCTTTACCTTTTTCACGCAATGCACTTTCTCTTTAACAAGTCAACATCAATTTCTTTTGTTGTAAAAGGGTCAGCGGAAGGTGGCTTTCTTTTCGGAGAAAGTGTTTATAGCCGTTGATCTCTACAATCGGAGAGATTGAGGTCTGCAGCGTAGATCCTTCGGGTTAGATACGTCGGTGCCAAGTTATAATCCTATATAGACAACTTGTTGACTATATTCGATCTTGTAGCTTACTCGCTGGCGCTATTT
>Aoud18_152723;SK4
ACTTGATCTCAGATCAGATAAGAGTACCCGCTGAACTTAAGCATATCAATAAGCGGAGGAAAAGAAACTAACAAGGATTCCCTTAGTAACGGCGAGTGAAGCGGGAAGAGCTCAAATTTGAAATCTTCAAGGTTCTACCTTGACGAATTGTAGTTTAAAGAAGTGTTTTCTGTTAGTGGAGTGGCAAAAGTTCTTTGGAATAGGACATCATAGAGGGTGAGAATCCCGTATTTGGTCATTCCTCCTAGCTTTGTGATACACTTTCAAAGAGTCGGATTGTTTGGGAATGCAGTCCAAAATGGGTGGTAAATTTCATCTAAAGCTAAATACTGGCGAGAGACCGATAGCGAACAAGTACCGTGAGGGAAAGATGAAAAGAACTTTGAAAAGAGAGTTAAACAGTACGTGAAATTGTCAAAAGGGAAGCGTTTGACACCAGTGTTGTTGTGGAGAAATCAATTGTGTGGAACGGGTTGTTGTGGGGTTGAGACCTTATCAGCTCTCCTTACTCTTTACCTTTTTCACGCAATGCACTTTCTCTTTAACAAGTCAACATCAATTTCTTTTGTTGTAAAAGGGTCAGCGGAAGGTGGCTTTCTTTTCGGAGAAAGTGTTTATAGCCGTTGATCTCTACAATCGGAGAGATTGAGGTCTGCAGCGTAGATCCTTCGGGGTTAGATACGTCGGTGCTAAGTTATAATCCTATATAGACAACTTGTTGACTATATTCGATCATGTAGCTTACTCGCTGACGCTATTT
>Aoud18_15296;RH5
ACTTGATCTCAAATCAGATAAGAGTACCCGCTGAACTTAAGCATATCAATAAGCGGAGGAAAAGAAACTAACAAGGATTCCCTAGTAACGGCGAGTGAAGCGGGAAGAGCTCAAATTTGAAATCTTCAAGGGTTTCCCTTGACGAATTGTAGTTATAGAAGTGTTTTCTGTTAGAGAGGTGGTAAAAGTTCTTTGGAATAGGACATCATAGAGGGTGAGAATCCCGTATTTGATCACTTTCTACTAACGTTGTGATACACTTTCAACGAGTCGGATTGTTTGGGAATGCAGTCCAAAATGGGTGGTAAATTTCATCTAAAGCTAAATATTGGCGAGAGACCGATAGCGAACAAGTACCGTGAGGGAAAGATGAAAAGAACTTTGAAAAGAGAGTTAAACAGTACGTGAAATTGTCAAAAGGGAAGCGTTTGACACCAGTGTTGTTTTTCCGAAAATCAATTACGAATGGCGGGATTCTAAGTTTCATGACCTTAAAAGCTTGTTTCTTTCTTTTCCTGTCTTTCTTAATGCACTTTTCGGTTAACAAGTCAACATCAATTTCTTTTGTTGTAAAAGGTTAAGAGGAAGGTGGCTTTACTTTCGGGTAAAGTGTTTATAGCCTTTTAACTCTGCAATCGGAGAGATTGAGGTCTGCAGCGTAGATCCTTCGGGCTAGATACGTTTGTGCTAAGTTATAGCTTTTCATAGACAACTTGTTGACTATGTTTAGTCTTGTAGCTTACTCGCAGATGCTATTT
>Aoud18_152967;SK4
ACTTGATCTCAAATCAGATAAGAGTACCCGCTGAACTTAAGCATATCAATAAGCGGAGGAAAAGAAACTAACAAGGATTCCTTAGTAACGGCGAGTGAAGCGGGAAGAGCTCAAATTTGAAATCTTCAAGGTTCTACCTTGACGAATTGTAGTTTAAAGAAGTGTTTTCTGTTAGTGGAGTGGCAAAAGTTCTTTGGAATAGGACATCATAGAGGGTGAGAATCCCGTATTTGGTCATTCCTTCTAGCTTTGTGATACACTTTCAAAGAGTCGGATTGTTTGGGAATGCAGTCCAAAATGGGTGGTAATTTCATCTAAAGCTAAATACTGGCGAGAGACCGATAGCGAACAAGTACCGTGAGGGAAAGATGAAAAGAACTTTGAAAAGAGAGTTAAACAGTACGTGAAATTGTCAAAAGGGAAGCGTTTGACACCAGTGTTGTTGTGGAGAAATCAATTGTGTGGAACGGGTTGTTGTGGGTTGAGACCTTATCAGCTCTCCTTACTCTTTACCTTTTCACGCAATGCACTTTCTCTTTAACAAGTCAACATCAATTCTTTTGTTGTAAAAGGGTCAGCGGAAGGTGGCTTTCTTTCGGAGAAAGTGTTTATAGCCGTTGATCTCTACAATCGGAGAGATTGAGGTCTGCAGCGTAGATCCTTCGGGTTAGATACGTCGGTGCTAAGTTATAATCCTATATAGACAACTTGTTGACTATATTCGATCATGTAGCTTACTCGCTGGCGCTATTT
>Aoud18_152973;Piromyces
ACTTGATCTCAAATCAGATAAGAGTACCCGCTGAACTTAAGCATATCAATAAGCGGAGGAAAAGAAACTAACAAGGATTCCCTTAGTAACGGCGAGTGAAGCGGGAAGAGCTCAAATTTGAAATCTTCAAGGTTTTACCTTGACGAATTGTAGTTTAAAGAAGTGTTTTCTGTTGAAGTTTTGGTAAAAGTTCTTTGGAATAGGACATCATAGAGGGTGAGAATCCCGTATTTGACCATTATTTTCAGCTGTGTGATACACTTTCAAAGAGTCGGATTGTTTGGGAATGCAGTCCAAAATGGGTGGTAAATTTCATCTAAAGCTAAATATTGGCGAGAGACCGATAGCGAACAAGTACCGTGAGGGAAAGATGAAAAGAACTTTGAAAAGAGAGTTAAACAGTACGTGAAATTGTCAAAAGGGAAGCGTTTGACACCAGTGTTGTTTTCTCGAAAATCAATTAAAAAAAGTTGGATTTTGTGTTGTATTGACCTTAACAGCTTGCTTCACTCTTTTCCTGCTTTTTTTAATGCACTTTTCGTTTAACAAGTCAACATCAGTTTCTTTTGTTGTAAAAGGGTCATTGGAAGGTGGCTTTCTCTTCGGAGAAAGTGTTTATAGCCTTTGATCTCTGCAATCGGAGAGACTGAGGTCTGCAGCGTAGATCCTTCGGGGTTAGATACATTTGTGCTAAGCTACAGCTTTTCATAGACAACTTGTTGACTATGTTTAGTCTTGTGACTTACCCGCTTATGCTATTT
>Aoud18_153137;Feramyces
ACTTGATCTCAAATCAGATAAGAGTACCCGCTGAACTTAAGCATATCAATAAGCGGAGGAAAAGAAACTAACAAGGATTCCCTTAGTAACGGCGAGTGAAGCGGGAAGAGCTCAAATTTGAAATCTTCAAGGTTCTACCTTGACGAATTGTAGTTTAAAGAAGTGTTTTCTGTTAGAGGAGTGGCAAAAGTTCTTTGGAATAGGACATCATAGAGGGTGAGAATCCCGTATTTGGTCATTCTTTCTAGCTGTGTGATACACTTTCAAAGAGTCGGATTGTTTGGGAATGCAGTCCAAAATGGGTGGTAAATTTCATCTAAAGCTAAATATTGGCGAGAGACCGATAGCGAACAAGTACCGTGAGGGAAAGATGAAAAGAACTTTGAAAAGAGAGTTAAACAGTACGTGAAATTGTCAAAAGGGAAGCGTTTGACACCAGTGTTGTTTTTCCGAAAATCAATTGTGCCTGGCTGGATTTTGTAGGAGTTTGACCTTATCAGCTTCTTCTGCTTTTTTCCGGTCTGGTGCAATGCACTTTTCGGTTAACAAGTCAACATCAATTTCTTTTGTTGTAAAAGGGTTATTGGAAGGTGGCTTTCTTTTCGGAGAAAGTGTTTATAGCCTTTTACCTCTACAATCGGAGAGATTGAGGTCTGCAGCGTAGATCCTTCGGGGTTAGATACACTTGTGCTAAGTTATAGCCGGTATAGACAACCTGTTGACTATACTCGGTCATGTAGCTTACTCGCTTGTGCTATTTTACCTACGCTTAGGATGTTGA
>Aoud18_153145;SK4
ACTTGATCTCAAATCAGATAAGAGTACCCGCTGAACTTAAGCATATCAATAAGCGGAGGAAAAGAAACTAACAAGGATTCCCTTAGTAACGGCGAGTGAAGCGGGAAGAGCTCAAATTTGAAATCTTCAAGGTTCTACCTTGACGAATTGTAGTTTAAAGAAGTGTTTTCTGTTAGTGGAGTGGCAAAAGTTCTTTGGAATAGGACATCATAGAGGGTGAGAATCCCGTATTTGGTCATTCCTCCTAGCTTTGTGACACACTTTCAAAGAGTCGGATTGTTTGGGAATGCAGTCCAAAATGGGTGGTAAATTTCATCTAAAGCTAAATACTGGCGAGAGACCGATAGCGAACAAGTACCGTGAGGGAAAGATGAAAAGAACTTTGAAAAGAGAGTTAAACAGTACGTGAAATTGTCAAAAGGGAAGCGTTTGACACCAGTGTTGTTGTGGAGAAATCAATTGTGTGGAACGGGTTGTTGTGGGGTTGAGACCTTATCAGCTCTCCTTACTCTTTACCTTTTTCACGCAATGCACTTTCTCTTTAACAAGTCAACATCAATTTCTTTTGTTGTAAAAGGGTCAGCGGAAGGTGGCTTTCTTTTCGGAGGAAGTGTTTATAGCCGTTGATCTCTACAATCGGAGAGATTGAGGTCTGCAGCGTAGATCCTTCGGGGTTAGATACGTCGGTGCTAAGTTATAATCCTATATAGACAACTTGTTGACTATATTCGATCATGTAGCTTACTCGCTGACGCTATTT
>Aoud18_153389;SK4
ACTTGATCTCAAATCAGATAAGAGTACCCGCTGAACTTAAGCATATCAATAAGCGGAGGAAAAGAAACTAACAAGGATTCCCTTAGTAACGGCGAGTGAAGCGGGAAGAGCTCAAATTTGAAATCTTCAAGGTTCTACCTTGACGAATTGTAGTTTAAAGAAGTGTTTTCTGTTAGTGGAGTGGCAAAAGTTCTTTGGAATAGGACATCATAGAGGGTGAGAATCCCGTATTTGGTCATTCCTCCTAGCTTTGTGATACACTTTCAAAGAGTCGGATTGTTTGGGAATGCAGTCCAAAATGGGTGGTAAATTTCATCTAAAGCCAAATACTGGCGAGAGACCGATAGCGAACAAGTACCGTGAGGGAAAGATGAAAAGAACTTTGAAAAGAGAGTTAAACAGTACGTGAAATTGTCAAAAGGGAAGCGTTTGACACCAGTGTTGTTGTGGAGAAATCAATTGTGTGGAACGGGTTGTTGTGGGGTTGAGACCTTATCAGCTCTCCTTACTCTTTACCTTTTTCACGCAATGCACTTTCTCTTTAACAAGTCAACATCAATTTCTTTTGTTGTAAAAGGGTCAGCGGAAGGTGGCTTTCTTTTCGGAGAAAGTGTTTATAGCCGTTGATCTCTACAATCGGAGAGATTGAGGTCTGCAGCGTAGATCCTTCGGGGTTAGATACGTCGGTGCTAAGTTATAATCCTATATAGACAACTTGTTGACTATATTCGATCATGTAGCTTACTCGCTGGCGCTATTTTACCTACGCTTAGGATGTTG
>Aoud18_153393;Piromyces
ACTTGATCTCAAATCAGATAAGAGTACCCGCTGAACTTAAGCATATCAATAAGCGGAGGAAAAGAAACTAACAAGGATTCCCTTAGTAACGGCGAGTGAAGCGGGAAGAGCTCAAATTTGAAATCTTCAAGGTTTTACCTTGACGAATTGTAGTTTAAAGAAGTGTTTTCTGTTGAAGTTTTGGTAAAAGTTCTTGGAATAGGACATCATAGAGGGTGAGAATCCCGTATTTGACCATTATTTTCAGCTGTGTGATACACTTTCAAAGAGTCGGATTGTTTGGGAATGCAGTCCAAAATGGGTGGTAAATTTCATCTAAAGCTAAATATTGGCGAGAGACCGATAGCGAACAAGTACCGTGAGGGAAAGATGAAAAGAACTTTGAAAAGAGAGTTAAACAGTACGTGAAATTGTCAAAAGGGAAGCGTTTGACACCAGTGTTGTTTTCTCGAAAATCAATTAAAAAGAGTTGGATTTTGTGTTGTATTGACCTTAACAGCTTGCTTCACTCTTTTCTTGCTTTTTTTAATGCACTTTTCGTTTAACAAGTCAACATCAGTCTCTTTTGTTGTAAAAGGGTCATTGGAAGGTGGCTTTCTCTTCGGAAAAGTGTTTATAGCCTTTGATCTCTGCAATCGGAGAGACTGAGGTCTGCAGCGTAGATCCTTCGGGGTTAGATACATTTGTGCTAAGCTACAGCTTTTCATAGACAACTTGTTGACTATGTTTAGTCTTGTAGCTTACCCGCTTATGCTATTTTACCTACGCTTAGGAT
>Aoud18_153506;SK4
ACTTGATCTCAAATCAGATAAGAGTACCGCTGAACTTAAGCATATCAATAAGCGGAGGAAAAGAAACTAACAAGGATTCCCTTAGTAACGGCGAGTGAAGCGGGAAGAGCTCAAATTTGAAATCTTCAAGGTTCTACCTTGACGAATTGTAGTTTAAAGAAGTGTTTTCTGTTAGTGGAGTGGCAAAAGTTCTTTGGAATAGGACATCATAGAGGGTGAGAATCCCGTATTTGGTCATTCCTCCTAGCTTTGTGATACACTTTCAAAGAGTCGGATTGTTTGGGAATGCAGTCCAAAATGGGTGGTAAATTTCATCTAAAGCTAAATACTGGCGAGAGACGATAGCGAACAAGTACCGTGAGGGAAAGATGAAAAGAACTTTGAAAAGAGAGTTAAACAGTACGTGAAATTGTCAAAAGGGAAGCGTTGACACCAGTGTTGTTGTGGAGAAATCAATTGTGTGGAACGGGTTGTTGTGGGGTTGAGACCTTATCAGCTCTCCTTACTCTTTACCTTTTCACGCAATGCACTTTCTCTTTAACAAGTCAACATCAATTCTTTTGTTGTAAAAGGGTCAGCGGAAGGTGGCTTTCTTTTCGGAGAAAGTGTTTATAGCCGTTGATCTCTACAATCGGAGAGATTGAGGTCTGCAGCGTAGATCCTTCGGGTTAGATACGTCGGTGCTAAGTTATAATCCTATATAGACAACTTGTTGACTATATTCGATCATGTAGCTTACTCGCTGGCGCTATTTTACCTACGCTTAGGATGTTGA
>Aoud18_153577;SK4
ACTTGATCTCAAATCAGATAAGAGTACCCGCTGAACTTAAGCATATCAATAAGCGGAGGAAAAGAAACTAACAAGGATTCCCTTAGTAACGGCGAGTGAAGCGGGAAGAGCTCAAATTTGAAATCTTCAAGGTTCTACCTTGACGAATTGTAGTTTAAAGAAGTGTTTTCTGTTAGTGGAGTGGCAAAAGTTCTTTGGAATAGGACATCATAGAGGGTGAGAATCCCGTATTTGGTCATTCCTCCTAGCTTTGTGGTACACTTTCAAAGAGTCGGATTGTTTGGGAATGCAGTCCAAAATGGGTGGTAAATTTCATCTAAAGCTAAATACTGGCGAGAGACCGATAGCGAACAAGTACCGTGAGGGAAAGATGAAAAGAACTTTGAAAAGAGAGTTAAACTGTACGTGAAATTGTCAGAAGGGAAGCGTTTGACACCAGTGTTGTTGTGGAGAAATCAATTGTGTGGAACGGGTTGTTGTGTGGTTGAGACCTTATCAGCTCTCCTTACTCTTTACCTTTTTCACGCAATGCACTTTCTCTTTAACAAGTCAACATCAATTTCTTTTGTTGTAAAAGGGACAGCGGAAGGTGGCTTTCTTTTCGGAGAAAGTGTTTATAGCCGTTGATCTCTACAGTCGGAGAGATTGAGGTCTGCAGCGTAGATCCTTCGGGGTTAGATACGTCGGTGCTAAGTTATAATCCCATATAGACAACTTGTTGACTATATTCGATCATGTAGCTTACTCGCTGGCGCTATTT
>Aoud18_153729;RH5
AACTGATCTCAAATCAGATAAGAGTACCCGCTGAACTTAAGCATATCAATAAGCGGAGGAAAGAAACTAACAAGGATTCCCCTAGTAACGGCGAGTGAAGCGGGAAGAGCTCAAATTTGAAATCTTCAAGGGTTTCCCTTGACGAATTGTAGTTTATAGAAGTGTTTTCTGTTAGAGAGGTGGTAAAAGTTCTTTGGAATAGGACATCATAAGGGTGAGAATCCCGTATTTGATCACTTTCTACTAACGTTGTGATACACTTTCAACGAGTCGGATTGTTTGGGAATGCAGTCCAAAATGGGTGGTAAATTTCATCTAAAGCTAAATATTGGCGAGAGACCGATAGCGAACAAGTACCGTGAGGGAAAGATGAAAAGAACTTTGAAAAGAGAGTTAAACAGTACGTGAAATTGTCAAAAGGGAAGCGTTTGACACCAGTGTTGTTTTTCCGAAAATCAATTACGAATGGCGGGATTCTAAGTTTCATGACCTTAAAAGCTTGTTTCTTTCTTTTCCTGTCTTTCTTAATGCACTTTTCGGTTAACAAGTCAACATCAATTTCTTTTGTTGTAAAAGGTTAAGAGGAGGTGGCTTTACTTTCGGGTAAAGTGTTTATAGCCTTTTAACTCTGCAATCGGAGAGATTGAGGTCTGCAGCGTAGATCCTTCGGGGCTAGATACGTTTGTGCTAAGTTATAGCTTTTCATAGACAACTTGTTGACTATGTTTAGTCTTGTAGCTTACTCGCAGATGCTATTTTACCTACGCTTAGGATGTTG
>Aoud18_153955;SK4
ACTTGATCTCAAATCAGATAAGAGTACCCGCTGAACTTAAGCATATCAATAAGCGGAGGAAAAGAAACTAACAAGGATTCCTTAGTAACGGCGAGTGAAGCGGGAAGAGCTCAAATTGAAATCTTCAAGGTTCTACCTTGACGAATTGTAGTTTAAAGAAGTGTTTTCTGTTAGTGGAGTGGCAAAGTTCTTTGGAATAGACATCATAGAGGGTGAGAATCCCGTATTTGGTCATTCCTCCTAGCTTTGTGATACACTTTCAAAGAGTCGGATTGTTGGGAATGCAGTCCAAAATGGGTGGTAAATTCATCTAAAGCTAAATACTGGCGAGAGACCGTAGCGAACAATACCGTGAGGGAAGATGAAAAGAACTCTGAAAGAGAGTTAAACGTACGTGAAATGTCAAAAGGGAAGCGTTGACACCAGTGTTGTTGTGGAGAAATCAATTGTGTGGAACGGGTTGTTGTGGGGTTGAGACCTTATCAGCTCTCCTTACTCTTTACCTTTTTCACGCAACGCACTTTCTCTTTAACAAGTCAACATCAATTCTTTTGTGTAAAAGGGTCAGCGGAAGGTGGCTTTCTTTCGGAGAAAGTGTCTATAGCCGTTGATCTCTACAATCGGAGAGATTGAGGTCTGCAGCGTAGATCCTTCGGGGTTAGATACGTCGGTGCTAAGTTAAATCCTATATAGACAACTTGTTGACTATATTCGATCATGTAGCTTACTCGCTGGCGCTATTTTACCTACGCTTAGATGTTGA
>Aoud18_153969;SK4
ACTTGATCTCAAATCAGATAAGAGTACCGCTGAACTTAAGCATATCAATAAGCGGAGGAAAAGAAACTAACAAGGATTCCCTTAGTAACGGCGAGTGAAGCGGGAAGAGCTCAAATCTGAAATCTTCAAGGTTCTACCTTGACGAATTGTAGTTTAAAGAAGTGTTTTCTGTTAGCGGAGTGGCAAAAGTTCTTTGGAATAGGACATCATAGAGGTGAGAATCCCGTATTTGGTCATTCCTTCTAGCTTTGTGATACACTTTCAAAGAGTCGGATTGTTTGGGAATGCAGTCCAAAATGGGTGGTAAATTTCATCTAAAGCTAAATACTGGCGAGAGACCGATAGCGAACAAGTACCGTGAGGGAAAGATGAAAGAACTTTGAAAAGAGAGTTAAACAGTACGTGAAATTGTCAAAAGGGAAGCGTTTGACACCAGTGTTGTTGTGGAGAAATCAATTGTGTGGAACGGGTTGTTGTGGGTTGAGACCTTATCAGCTCTCCTTACTCTTTACCTTTTTCACGCAATGCACTTCTCTTTAACAAGTCAACATCAATTCTTTTGTTGTAAAAGGGCCGCGGAAGGTGGCTTTCTTTTCGGAGAAAGTGTTTATAGCCGTTGATCTCTACAATCGGAGAGATTGAGGTCTGCAGCGTAGATCCTTCGGTTAGATACGTTGGTGCTAAGTTATAATCCTACATAGACAACTTGTTGACTATGTTCGATCATGTAGCTTACTCGCTAGCGCTATTTTACCTACGCTTAGGAT
>Aoud18_15404;SK4
ACTTGATCTCAAATCAGATAAGAGTACCCGCTGAACTTAAGCATAATCAATAAGCGGAGGAAAAGAAACTAACAAGGATTCCCTTAGTAACGGCGAGTGAAGCGGGAAGAGCTCAAATTTGAAATCTTCAAGGTTCTACCTTGACGAATTGTAGTTTAAAGAAGTGTTTTCTGTTAGTGAGTGGCAAAAGTTCTTTGGAATAGGACATCATAGAGGTGAGAATCCCGTATTTGTCATTCTTCCTAGCTTTGTGATACACTTTCAAAGAGTCGGATTGTTTGGGAATGCAGTCCAAAATGGGTGGTAAATTTCATCTAAAGCTAAATACTGCGAGAGACCGATAGCGAACAAGTACGTGAGGGAAAGATGAAAAGAACTTTGAAAAGAGAGTTAAACAGTACGTGAAATTGTCAAAAGGAAGCGTTTGACACCAGTGTTGTTGTGAGAAATCAATTGTGTGGACGGTTGTTTGGGGTTGAGACCTTATCAGCTCTCCTTACTCTTTACCTTTTTCACAATGCACTTTCTTTTAACAAGTCAACATCAATTTCTTTTGTTGTAAAAGGTCAGCGGAAGGTGGCTTTCTTTTCGGAGAAAGTGTTTATAGCCGTTGATCTCTACAATCGAGAGATTGAGGTCTGCAGCGTAGATCCTTCGGGGTTAGATACGTCGGTGCTAAGTTATATCCTATATAGACAACTTGTTGACTATATTCGATCATGTAGCTTACTCGCTGGCCATTACTACGCTTAGGATGTTGA
>Aoud18_154075;SK4
ACTTGATCTCAAATCAGATAAGAGTACCCGCTGAACTTAAGCATATCAATAAGCGGAGGAAAAGAAACTAACAAGGATTCCTTAGTAACGGCGAGTGAAGCGGAAGAGCTCAAATTTGAAATCTTCAAGGTTCTACCTTGACGAATTGTAGTTTAAAGAAGTGTTTTCTGTAGTGGAGTGGCAAAAGTTCTTTGGAATAGGACATCATAGAGGGTGAGAATCCCGTATTTGGTCATTCCTCCTAGCTTTGTGATACACTTTCAAAGAGTCGGATTGTTTGGGAATGCAGTCCAAAATGGGTGGTAAATTTCATCTAAAGCTAAATACTGGCGAGAGACCGATAGCGAACAAGTACCGTGAGGGAAAGATGAAAAGAACTTTGAAAAGAGAGTTAAACAGTACGTGAAATTGTCAAAAGGGAAGCGTTTGACACCAGTGTTGTTGTGGAGAAATCAATTGTGTGGAACGGGTTGTTGTGGGTTGAGACCTTATCAGCTCTCCTTACTCTTTACCTTTTTCACGCAATGCACTTTCTCTTTAACAAGTCAACATCAATTTCTTTGTTGTAAAAGGGTCAGCGGAAGGTGGCTTTCTTTCGGAGAAAGTGTTTATAGCCGTTGATCTCTACAATCGGAGAGATTGAGGTCTGCAGCGTAGATCCTTCGGGTTAGATACGTCGGTGCTAAGTTACAATCCTATATAGACAACTTGTTGACTATATTCGATCATGTAGCTTACTCGCTGGCGCTATTTTACCTACGCTTAGGATGTTGA
>Aoud18_154376;RH5
ACTTGATCTCAAATCAGATAAGAGTACCCGCTGAACTTAAGCATATCAATAAGCGGAGGAAAAGAAACTAACAAGGATTCCCCTAGTAACGGCGAGTGAAGCGGGAAGAGCTCAAATTTGAAATCTTCAAGGGTTTCCCTTGACGAATTGTAGTTTATAGAAGTGTTTTCTGTTAGAGAGGTGGTAAAAGTTCTTTGGAATAGGACATCATAGAGGGTGAGAATCCCGTATTTGATCACTTTCTACTAACGTTGTGATACACTTTCAACGAGTCGGATTGTTTGGGAATGCAGTCCAAAATGGGTGGTAAATTTCATCTAAAGCTAAATATTGGCGAGAGACCGATAGCGAACAAGTACCGTGAGGGAAAGATGAAAAGAACTTTGAAAAGAGAGTTAAACAGTACGTGAAATTGTCAAAAGGGAAGCGTTTGACACCAGTGTTGTTTTTCCGAAAATCAATTACGAATGGCGGGATTCTAAGTTTCATGACCTTAAAAGCTTGTTTCTTTCTTTTCCTGTCTTTCTTAATGCACTTTTCGGTTAACAAGTCAACATCAATTTCTTTTGTTGTAAAAGGTTAAGAGGAAGGTGGCTTTACTTTCGGGTAAAGTGTTTATAGCCTTTTAACTCTGCAATCGGAGAGATTGAGGTCTGCAGCGTAGATCCTTCGGGCTAGATACGTTTGTGCTAAGTTATAGCTTTTCATAGACAACTTGTTGACTATGTTTAGTCTTGTAGCTTACTCGCAGATGCTATTTTACCTACGCTTAGGATGTTG
>Aoud18_154451;SK4
ACTTGATCTCAAATCAGATAAGAGTACCCGCTGAACTTAAGCATATCAATAAGCGGAGGAAAAGAAACTAACAAGGATTCCCTTAGTAACGGCGAGTGAAGCGGGAAGAGCTCAAATTTGAAATCTTCAAGGTTCTACCTTGACGAATTGTAGTTTAAAGAAGTGTTTTCTGTTAGCGGAGTGGCAAAAGTTCTTTGGAATAGGACATCATAGAGGGTGAGAATCCCGTATTTGGTCATTCCTTCTAGCTTTGTGATACACTTTCAAAGAGTCGGATTGTTTGGGAATGCAGTCCAAAATGGGTGGTAAATTTCATCTAAAGCTAAATACTGGCGAGAGACCGATAGCGAACAAGTACCGTGAGGGAAAGATGAAAAGAACTTTGAAAAGGGAGTTAAACAGTACGTGAAATTGTCAAAAGGGAAGCGTTTGACACCAGTGTTGTTGTGGAGAAATCAATTGTGTGGAACGGGTTGTTGTGGGGTTGAGACCTTATCAGCTCTCCTTACTCTTTACCTTTTCACGCAATGCACTTTCTCTTTAACAAGTCAACATCAATTTCTTTTGTTGTAAAAGGGTCAGCGGAAGGTGGCTTTCTTTTCGGAGAAAGTGTTTATAGCCGTTGATCTCTACAATCGGAGAGATTGAGGTCTGCAGCGTAGATCCTTCGGGGTTAGATACGTCGGTGCTAAGTTATAATCCTATATAGACAACTTGTTGACTATATTCGATCTTGTAGCTTACTCGCTGGCGCTATTTTACCTACGCTTAGGATGTTG
>Aoud18_154492;RH5
ACTTGATCTCAAATCAGATAAGAGTACCCGCTGAACTTAAGCATATCAATAAGCGGAGGAAAAGAAACTAACAAGGATTCCCCTAGTAACGGCGAGTGAAGCGGGAAGAGCTCAAATTTGAAATCTTCAAGGGTTTCCCTTGACGAATTGTAGTTTATAGAAGTGTTTTCTGTTAGAGAGGTGGTAAAAGCTCTTTGGAATAGGACATCATAGAGGGTGAGATCCCGTATCTGATCACTTTCTACTAACGTTGTGATACACTTTCAACGAGTCGGATTGTTTGGGAATGCAGTCCAAAATGGGTGGTAAATTTCATCTAAAGCTAAATATTGGCAAGAGACCGATAGCGAACAAGTACCGTGAGGGAAAGATGAAAAGAACTTTGAAAAGAGAGTTAAACAGTACGTGAAATTGTCAAAAGGGAAGCGTTTGACACCAGTGTTGTTTTTCCGAAAATCAATTACGAATGGCGGGATTCTAAGTTTCATGACCTTAAAAGCTTGTTTCTTTCTTTTCCTGTCTTTCTTAATGCACTTTTCGGTTAACAAGTCAACATCAATTTCTTTTGTTGTAAAAGGTTAAGAGGAAGGTGGCTTTACTTTCGGGTAAAGTGTTTATAGCCTCTTAACTCTGCAATCGGAGAGATTGAGGTCTGCAGCGTAGATCCTTCGGGGCTAGATACGTTTGTGCTAAGTTATAGCTTTTCATAGACAACTTGTTGACTATGTTTAGTCTTGTAGCTTACTCGCAGATGCTATTT
>Aoud18_154700;SK4
ACTTGATCTCAAATCAGATAAGAGTACCCCGCTGAACTTAAGCATATCAATAAGCGGAGGAAGAGAAACTAACAAGGATTCCCTTAGTAACGGCGAGTGAAGCGGGATAGAGCTCAAATTTGAAATCTTCAAGGTTCTACCTTGACGAATTGTAGTTTAAAGAAGTGTTTTTCTGTTAGCGGAGTGGCAAAAGTTCTTTGGAATAGGACATCATAGAGGGTGAGAATCCCGTATTTGGTCATTTCCTTCTAGCTTTGTGATACACTTTCAAAGAGTCGGATTGTTTGGGAATGCAGTCCAAAATGGGTGGTAAATTTCATCTAAAGCTAAATACTGGCGAGAGACCGATAGCGAACAAGTACCCGTGAGGGAAAGATGAAAAGAACTTTGAAAAGAGAGTTAAACAGTACGTGAAATTGTCAAAAGGGAAGCGTTTGACACCAAGTGTTGTTGTGGAGAAATCAATTGTGTGGAACGGGTTGTTGTGGGGTTGAGACCTTATCAGCTCTCCTTACTCTTTACCCTTTTTCACGCAATGCACTTTCTCTTTAACAAGTCAACATCAATTTCTTTTGTTGTAAAAGGGTCAGCGGAAGGTGGCTTTCTTTCGGAGAAAGTGTTTATAGCCGTTGATCTCTACAATCGGAGAGATTGAGGTCTGCAGCGTAGATCCTTCGGGGTTAGATACGTCGGTGCTAAGTTATAATCCTATATAGACAACTTGTTGACTATATTCGATCTTGTAGCTTACTCGCTGGCGCTATTT
>Aoud18_154709;RH5
ACTTGATCTCAAATCAGATAAGAGTACCCGCTGAACTTAAGCATATCAATAAGCGGAGGAAAAGAAACTAACAAGGATTCCCCTAGTAACGGCGAGTGAAGCGGGAAGAGCTCAAATTTGAAATCTTCAAGGGTTTCCCTTGACGAATTGTAGTTTATAGAAGTGTTTTCTGTTAGAGAGGTGGTAAAAGTTCTTTGGAATAGGACATCATAGAGGGTGAGAATCCCGTATTTGATCACTTTCTACTAACGTTGTGATACACTTTCAACGAGTCGGATTGTTTGGGAATGCAGTCCGAAATGGGTGGTAAATTTCATCTAAAGCTAAATATTGGCGAGAGACCGATAGCGAACAAGTACCGTGAGGGAAAGATGAAAAGAACTTTGAAAAGAGAGTTAAACAGTACGTGAAATTGTCAAAAGGGAAGCGTTTGACACCAGTGTTGTTTTTCCGAAAATCATTACGAATGGCGGGATTCTAAGTTTCATGACCTTAAAAGCTTGTTTCTTTCTTTTCCTGTCTTTCTTAATGCACTTTTCGGTTAACAAGTCAACATCAATTTCTCTTGTTGTAAAAGGTTAAGAGGAAGGTGGCTTTACTTTCGGGTAAAGTGTTTATAGCCTTTTAACTCTGCAATCGGAGAGATTGAGGTCTGCAGCGTAGATCCTTCGGGGCTAGATACGTTTGTGCTAAGTTATAGCTTTTCATAGACAACTTGTTGACTATGTTTAGTCTTGTAGCTTACTCGCAGATGCTATTTTA
>Aoud18_15472;SK4
ACTTGATCTCAAATCAGATAAGAGTACCCGCTGAACTTAAGCATATCAATAAGCGGAGGAAAAGAAACTAACAAGGATTCCCTTAGTAACGGCGAGTGAAGCGGGAAGAGCTCAAATTTGAAATCTTCAAGGTTCTACCTTGACGAATTGTAGTTTAAAGAAGTGTTTTCTGTTAGCGGAGTGGCAAAAGTTCTTTGGAATAGGACATCATAGAGGGTGAGAATCCCGTATTTGGTCATTCCTTCTAGCTTTGTGATACACTTTCAAAGAGTCGGATTGTTTGGGAATGCAGTCCAAAATGGGTGGTAAATTTCATCTAAAGCTAAATACTGGCGAGAGACCGATAGCGAACAAGTACCGTGAGGGAAAGATGAAGAGAACTTTGAAAAGAGAGTTAAACAGTACGTGAAATTGTCAAAAGGGAAGCGTTTGACACCAGTGTTGTTGTGGAGAGATCAATTGTGTGGAACGGGTTGTTGTGGGGTTGAGACCTTATCAGCTCTCCTTACTCTTTACCTTTTTCACGCAATGCACTTTCTCTTTAACAAGTCAACATCAATTTCTTTTGTTGTAAAAGGGTCAGCGGAAGGTGGCTTTCTTTTCGGAGAAAGTGTTTGTAGCCGTTGATCTCTACAATCGGAGGGATTGAGGTCTGCAGCGTAGATCCTTCGGGGTTAGATACGTCGGTGCTAAGTTATAATCCTATATAGACAACTTGTTGACTATATTCGATCTTGTAGCTTACTCGCTGGCGCTATTTTACCTACGCTTAGGATGTTG
>Aoud18_15474;SK4
ACTTGATCTCAAATCAGATAAGAGTACCCGCTGAACTTAAGCATATCAATAAGCGGAGGAAAAGAAACTAACAAGGATTCCCTTAGTAACGGCGAGTGAAGCGGGAAGAGCTCAAATTTGAAATCTTCAAGGTTCTACCTTGACGAATTGTAGTTTAAAGAAGTGTTTTCTGTTAGTGGAGTGGCAAAAGTTCTTTGGAATAGGACATCATAGAGGGTGAGAATCCCGTATTTGGTCATTCCTCCTAGCTTTGTGATACACTTTCAAAGAGTCGGATTGTTTGGGAATGCAGTCCAAAATGGGTGGTAAATTTCATCTAAAGCTAAATACTGGCGAGAGACCGATAGCGAACAAGTACCGTGAGGGAAAGATGAAAAGAACTTTGAAAAGAGAGTTAAACAGTACGTGAAATTGTCAAAAGGGAAGCGTTTGACACCAGTGTTGTTGTGGAGAAATCAATTGTGTGGAACGGGTTGTTGTGGGGTTGAGACCTTATCAGCTCTCCTTACTCTTTACCTTTTTCACGCAATGCACTTTCTCTTTAACAAGTCAACATCAATTTCTTTTGTTGTAAAAGGGTCAGCGGAAGGTGGCTTTCTTTTCGGAGAAAGTGTTTATAGCCGTTGATCTCTACAATCGGAGAGATTGAGGTCTGCAGCGTAGATCCTTCGGGGTTAGATACGTCGGTGCTAAGTTATAATCCTATATAGACAACTTGTTGACTATATTCGATCTTGTAGCTTACTCGCTGGCGCTATTTTACCTACGCTTAGGATGTTGA
>Aoud18_154775;SK4
ACTTGATCTCAAATCAGATAAGAGTACCCGCTGAACTTAAGCATATCAATAAGCGGAGGAAAAGAAACTAACAAGGATTCCCTTAGTAACGGCGAGTGAAGCGGGAAGAGCTCAAATTTGAAATCTTCAAGGTTCTACCTTGACGAATTGTAGTTTAAAGAAGTGTTTTCTGTTAGTGGAGTGGCAAAAGTTCTTTGGAATAGGACATCATAGAGGGTGAGAATCCCGTATTTGGTCATTCCTCCTAGCTTTGTGATACACTTTCAAAGAGTCGGATTGTTTGGGAATGCAGTCCAAAATGGGTGGTAAATTTCATCTAAAGCTAAATACTGGCGAGAGACCGATAGCGAACAAGTACCGTGAGGGAAAGATGAAAAGAACTTTGAAAAGAGAGTTAAACAGTACGTGAAATTGTCAAAAGGGAAGCGTTTGACACCAGTGTTGTTGTGGAGAAATCAATTGTGTGGAACGGGTTGTTGTGGGGTTGAGACCTTATCAGCTCTCCTTACTCTTTACCTTTTTCACGCAATGCACTTTCTCTTTAACAAGTCAACATCAATTTCTTTTGTTGTAAAAGGGTCAGCGGAAGGTGGCTTTCTTTTCGGAGAAGGTGTTTATAGCCGTTGATCTCTACAATCGGAGAGATTGAGGTCTGCAGCGTAGATCCTTCGGGGTTAGATACGTCGGTGCTAAGTTATAATCCTATATAGACAACTTGTTGACTATATTCGATCATGTAGCTTACTCGCTGGCGCTATTTTACCTACGCTTAGGATGTTG
>Aoud18_154906;SK4
ACTTGATCTCAAATCAGATAAGAGTACCCGCTGAACTTAAGCATATCAATAAGCGGAGGAAAAGAAACTAACAAGGATTCCCTTAGTAACGGCGAGTGAAGCGGGAAGAGCTCAAATTTGAAATCTTCAAGGTTCTACCTTGACGAATTGTAGTTTAAAGAAGTGTTTTCTGTTAGTGGAGTGGCAAAAGTTCTTTGGAATAGGACATCATAGAGGGTGAGAATCCCGTATTTGGTCATTCCTCCTAGCTTTGTGATACACTTTCAAAGAGTCGGATTGTTTGGGAATGCAGTCCAAAATGGGTGGTAAATTTCATCTAAAGCTAAATACTGGCGAGAGACCGATAGCGAACAAGTACCGTGAGGGAAAGATGAAAAGAACTTTGAAAAGAGAGTTAAACAGTACGTGAAATTGTCAAGAGGGAAGCGTTTGACACCAGTGTTGTTGTGGAGAAATCAATTGTGTGGAACGGGTTGTTGTGGGGTTGAGACCTTATCAGCTCTCCTTACTCTTTACCTTTTTCACGCAATGCACTTTCTCTTTAACAAGTCAACATCAATTTCTTTTGTTGTAAAAGGGTCAGCGGAAGGTGGCTTTCTTTTCGGAGAAAGTGTTTATAGCCGTTGATCTCTACAATCGGAGAGATTGAGGTCTGCAGCGTAGATCCTTCGGGGTTAGATACGTCGGTGCTAAGTTATAATCCTATATAGACAACTTGTTGACTATATCCGATCATGTAGCTTACTCGCTGGCGCTATTTTACCTACGCTTAGGATGTTG
>Aoud18_15503;SK4
ACTTGATCTCAAATCAGATAAGAGTACCCGCTGAACTTAAGCATATCAATAAGCGGAGGAAAGAAACTAACAAGGATTCCCTTAGTAACGGCGAGTGAAGCGGGAAGAGCTCAAATTTGAAATCTTCAAGGTTCTACCTTGACGAATTGTAGTTTAAAGAAGTGTTTTCTGTTAGCTGGAAGTGGCAAAAGTTCTTTGGAATAGGACATCATAGAGGGTGAGAATCCCGTATTTGGTCATTCCTTCTAGCTTTGTGATACACTTTCAAAGAGTCGGATTGTTTGGGAATGCAGTCCAAAATGGGTGGTAAATTTCATCTAAAGCTAAATACTGGCGAGAGACCGATAGCGAACAAGTACCGTGAGGGAAAGATGAAAAGAACTTTGAAAAGAGAGTTAAACAGTACGTGAAATTGTCAAAAGGGAAGCGTTTGACACCAGTGTTGTTGTGGAGAAATCAATTGTGTGGAACGGGTTGTTGTGGGGTTGAGACCTTATCAGCTCTCCTTACTCTTTACCTTTTTCACGCAATGCACTTTCTCTTTAACAAGTCAACATCAATTTCTTTTGTTGTAAAAGGGTCAGCGGAAGGTGGCTTTCTTTTCGGAGAAAGTGTTTATAGCCGTTGATCTCTACAATCGGAGAGGTTGAGGTCTGCAGCGTAGATCCTTCGGGGTTAGATACGTTGGTGCTAAGTTATAATCCTATATAGACAACTTGTTGACTATATTCGATCATGTAGCTTACTCGCTGGCGCTATTTTACCTACGCTTAGGATGTTGA
>Aoud18_15530;SK4
ACTTGATCTCAAATCAGATAAGAGTACCCGCTGAACTTAAGCATATCAATAAGCGGAGGAAAAGAAACTAACAAGGATTCCCTTAGTAACGGCGAGTGAAGCGGGAAGAGTCAAATTTGAAATCTTCAAGGTTCTACCTTGACGAATTGTAGTTTAAAGAAGTGTTTTCTGTTAGTGGAGTGGCAAAAGTTCTTTGGAATAGGACATCATAGAGGGTGAGAATCCCGTATTTGGTCATTCCTCCTAGCTTTGTGATACACTTTCAAAGAGTCGGATTGTTTGGGAATGCAGTCCAAAATGGGTGGTAAATTTCATCTAAAGCTAAATACTGGCGAGAGACCGATAGCGAACAAGTACCGTGAGGGAAAGATGAAAAGAACTTTGAAAAGAGAGTTAAACAGTACGTGAAATTGTCAAAAGGGAAGCGTTTGACACCAGTGTTGTTGTGGAGAAATCAATTGTGTGGAACGGGTTGTTGTGGGGTTGAGACCTTATCAGCTCTCCTTACTCTTTACCTTTTTCACGCAATGCACTTTCTCTTTAACAAGTCAACATCAATTTCTTTTGTTGTAAAAGGGTCAGCGGAAGGTGGCTTTCTTTTCGGAGAAAGTGTTTATAGCCGTTGATCTCTACAATCGGAGAGATTGAGGTCTGCAGCGTAGATCCTTCGGGTTAGATACGTCGGTGCTAAGTTATAATCCTATATAGGCAACTTGTTGACTATATTCGATCATGTAGCTTACTCGCTGACGCTATTT
>Aoud18_155435;SK4
ACTTGATCTCAAATCAGATAAGAGTACCCGCTGAACTTAAGCATATCAATAAGCGGAGGAAAAGAAACTAACAAGGATTCCCTTAGTAACGGCGAGTGAAGCGGGAAGAGCTCAAATTTGAAATCTTCAAGGTTCTACCTTGACGAATTGTAGTTTAAAGAAGTGTTTTCTGTTAGTGGAGTGGCAAAAGTTCTTTGGAATAGGACATCATAGAGGGTGAGAATCCCGTATTTGGTCATTCCTCCTAGCTTTGTGATACACTTTCAAAGAGTCGGATTGTTTGGGAATGCAGTCCAAAATGGGTGGTAAATTTCATCTAAAGCTAAATACTGGCGAGAGACCGATAGCGAACAAGTACCGTGAGGGAAAGATGAAAAGAACTTTGAAAAGAGAGTTAAACAGTACGTGAAATTGTCAAAAGGGAAGCGTTTGACACCAGTGTTGTTGTGGAGAAATCAATTGTGTGGAACGGGTTGTTGTGGGGTTGAGACCTTATCAGCTCTCCTTACTCTTTACCTTTTCACGCAATGCACTTTCTCTTTAACAAGTCAACATCAATTTCTTTTGTTGTAAAAGGGTCAGCGGAAGGTGGCTTTCTTTTCGGAGAAAGTGTTTATAGCCGTTGATCTCTAAATCGGAGAGATTGAGGTCTGCAGCGTAGATCCTTCGGGGTTAGATACGTCGGTGCTAAGTTATAATCCTATATAGACAACTTGTTGACTATATTCGATCATGTAGCTTACTCGCTAGCGCTATTTTACCTACGCTTAGGATGTTGA
>Aoud18_155465;Piromyces
ACTTGATCTCAAATCAGATAAGAGTACCCGCTGAACTTAAGCATATCAATAAGCGGAGGAAAAGAAACTAACAAGGATTCCCTTAGTAACGGCGAGTGAAGCGGGAAGAGCTCAAACTTGAAATCTTCAAGGTTTTACCTTGACGAATTGTAGTTTAAAGAAGTGTTTTCTGTTGAAGTTTCGGTAAAAGTTCTTTGGAATAGGACATCATAGAGGGTGAGAATCCCGTATTTGACCGTTATTTTCAGCTGTGTGATACACTTTCAAAGAGTCGGATTGTTTGGGAATGCAGTCCAAAATGGGTGGTAAATTCATCTAAAGCTAAATATTGGCGAGAGACCGATAGCGAACAAGTACCGTGAGGGAAAGATGAAAAGAACTTTGAAAAGAGAGTTAAACAGTACGTGAAATTGTCAAAAGGGAAGCGTTTGACACCAGTGTTGTTTTCTCGAAAATCAATTAAAAATGGCCTGATTTTGTGTTGTATTGACCTTAAAAGCTTTCTTCACTTTTTCATGTCTTTTTAATGCACTTTTCGTTTAACAAGTCAACATCAGTTTCTTTTGTTGTAAAAAGGTCATTGGAAGGTGGCTTTCTTTTCGGAGAAAGTGTTTATAGCCTTTGACTCCTGCAATCGGAGAGACTGAGGTCTGCAGCGTAGATCCTTTTTGGATTAGATTCATTGTGCTAAGTTATAGCTTTTTATAGACATCTTGTTGACTATATTTAGTCTTGTAGCTTACTCGCTTATGTAATTTTACC
>Aoud18_155524;SK4
ACTTGATCTCAAATCAGATAAGAGTACCCGCTGAACTTAAGCATATCAATAAGCGGAGGAAAAGAAACTAACAAGGATTCCCTTAGTAACGGCGAGTGAAGCGGGAAGAGCTCAAATTTGAAATCTTCAAGGTTCTACCTTGACGAATTGTAGTTTAAAGAAGTGTTTTCTGTTAGTGGAGTGGCAAAAGTTCTTTGGAATAGGACATCATAGAGGGTGAGAATCCCGTATTTGGTCATTCCTCCTAGCTTTGTGATACACTTTCAAAGAGTCGGATTGTTTGGGAATGCAGTCCAAAATGGGTGGTAAATTTCATCTAAAGCTAAATACTGGCGAGAGACCGATAGCGAACAAGTACCGTGAGGGAAAGATGAAAAGAACTTTGAAAAGAGAGTTAAACAGTACGTGAAATTGTCAAAAGGGAAGCGTTTGACACCAGTGTTGTTGTGGAGAAATCAATTGTGTGGAACGGGTTGTTGTGGGGTTGAGACCTTATCAGCTCTCCTTACTCTTTACCTTTTTCACGCAATGCACTTTCTCTTTAACAAGTCAACATCAATTTCTTTTGTTGTAAAAGGGTCAGCGGAAGGTGGCTTTCTTTTCGGAGAAAGTGTTTATAGCCGTTGGTCTCTACAATCGGAGAGATTGAGGTCTGCAGCGTAGATCCTTCGGGGTTAGATACGTTGGTGCTAAGTTATAATCCTATATAGACAACTTGTTGACTATATTCGATCATGTAGCTTACTCGCTAGCGCTATTTTACCTACGCTTAGGAT
>Aoud18_155636;RH5
ACTTGATCTCAAATCAGATAAGAGTACCGCTGAACTTAAGCATATCAATAAGCGGAGGAAAAGAAACTAACAAGGATTCCCCTAGTAACGGCGAGTGAAGCGGGAAGAGCTCAAATTTGAAATCTTCAAGGGTTTCCCTTGACGAATTGTAGTTTATAGAAGTGTTTTCTGTTAGAGAGGTGGTAAAAGTTCTTTGGAATAGGACATCATAGAGGGTGAGAATCCCGTATTTGATCACTTTCTACTAACGTTGTGATACACTTTCAACGAGTCGGATTGTTTGGGAATGCAGTCCAAAATGGGTGGTAAATTTCATCTAAAGCTAAATATTGGCGAGAGACCGATAGCGAACAAGTACCGTGAGGGAAAGATGAAAAGAACTTTGAAAAGAGAGTTAAACAGTACGTGAAATTGTCAAAAGGGAAGCGTTTGACACCAGTGTTGTTTTTCCGAAAATCAATTACGAATGGCGGGATTCTAAGTTTCATGACCTTAAAAGCTTGTTTCTTTCTTTTCCTGTCTTTCTTAATGCACTTTTCGGTTAACAAGTCAACATCAATTTCTTTTGTTGTAAAAGGTTAAGAGGAAGGTGGCTTTACTTTCGGGTAAAGTGTTTATAGCCTTTTAACTCTGCAATCGGAGAGATTGAGGTCTGCAGCGTAGATCCTTCGGGGCTAGATACGTTTGTGCTAAGTTACAGCTTTTCATAGACAACTTGTTGACTATGTTTAGTCTTGTAGCTTACTCGCAGATGCTATTTTACCTACGCTTAGGATGTTG
>Aoud18_155646;SK4
ACTTGATCTCAAATCAGATAAGAGTACCCGCTGAACTTAAGCATATCAATAAGCGGAGGAAAAGAAACTAACAAGGATTCCCTTAGTAACGGCGAGTGAAGCGGGAAGAGCTCAAATTTGAAATCTTCAAGGTTCTACCTTGACGAATTGTAGTTTAAAGAAGTGTTTTCTGTTAGCGGAGTGGCAAAAGTTCTTTGGAATAGGACATCATAGAGGGTGAGAATCCCGTATTTGGTCATTCCTTCTAGCTTTGTGATACACTTTCAAAGAGTCGGATTGTTTGGGAATGCAGTCCAAAATGGGTGGTAAATTTCATCTAAAGCTAAATACTGGCGAGAGACCGATAGCGAACAAGTACCGTGAGGGAAAGATGAAAAGAACTTTGAAAAGAGAGTTAAACAGTACGTGAAATTGTCAAAAGGGAAGCGTTTGACACCAGTGTTGTTGTGGAGAAATCAATTGTGTGGAACGGGTTGTTGTGGGGTTGAGACCTTATCAGCTCTCCTTACTCTTTACCTTTTTCACGCAATGCACTTTCTCTTTAACAAGTCAACATCAATTTCTTTTGTTGTAAAAGGGTCAGCGGAAGGTGGCTTTCTTTTCGGAGAAAGTGTTTATAGCCGTTGATCTCTACAATCGGAGAGATTGAGGTCTGCAGCGTAGATCCTTCGGGGTTAGATACGTTGGTGCTAAGTTATAATCCTATATAGACAACTTGTTGACTATATTCGATCATGTAGCTTACTCGCTGGCGCTATTTTACCTACGCTTAGGATGTTGA
>Aoud18_155670;Caecomyces
ACTTGATCTCAAATCAGATAAGAGTACCCGCTGAACTTAAGCATATCAATAAGCGGAGGAAAAGAAACTAACTAGGATTCCCTCAGTAACGGCGAGTGAAGCGGGAAGAGCTCAAATTTGAAATCTTCAAGGTTTTACCTTGACGAATTGTAGTTTAAAGAAGTGTTTTCTGTTGGAGTTTTGGTAAAAGTTCTTTGGAAAAGGACATCATAGAGGGTGAGAATCCCGTATTTGAGCATTATCTCCAGCTTTGTGATACACTTTCAAAGAGTCGGATTGTTTGGGAATGCAGTCCAAAATGGGTGGTAAATTTCATCTAAAGCTAAATACTGGCGAGAGACCGATAGCGAACAAGTACCGTGAGGGAAAGATGAAAAGAACTTTGAAAAGAGAGTTAAACAGTACGTGAAATTGTCAAAAGGGAAGCGTTTGACACCAGTGTTGTTTTCTCGAAATCAATTAAAAAAGGCCGGATTTTGTGTTGTATTGACTTTATCAGCTTTCTGCACTTTTTTCTTGTCTTTTTTAATGCACTTTTCGTTTAACAAGTCAACATCAATTTCTTTTGTTGTAAAAGGGTCATTGAAGGTGGCTTTCTTTTCGGAGAAAGTGTTTATAGCCTTTGGCCTCTGCAATCGGAGAGATTGAGGTCTGCAGCGTAGATCCTTCGGGTTAGATACATTTGTGCTAAGTTATAGCCTTTCATAGACAACTTGTTGACTATGATCAGTCATGTAGCTTACTCGCTTATGCTATTTTACCTACGCTTAGGATGTTG
>Aoud18_155812;SK4
ACTTGATCTCAAATCAGATAAGAGTACCCGCTGAACTTAAGCATATCAATAAGCGGAGGAAAAGAAACTAACAAGGATTCCCTTAGTAACGGCGAGTGAAGCGGGAAGAGCTCAAATTTGAAATCTTCAAGGTTCTACCTTGACGAATTGTAGTTTAAAGAAGTGTTTTCTGTTAGCGGAGTGGCAAAAGTTCTTTGGAATAGGACATCATAGAGGGTGAGAATCCGTATTTGGTCATTCCTCCTAGCTTTGTGATACACTTTCAAAGAGTCGGATTGTTTGGGAATGCAGTCCAAAATGGGTGGTAAATTTCATCTAAAGCTAAATACTGGCGAGAGACCGATAGCGAACAAGTACCGTGAGGGAAAGATGAAAAGAACTTTGAAAAGAGAGTTAAACAGTACGTGAAATTGTCAAAAGGGAAGCGTTTGACACCAGTGTTGTTGTGGAGAAATCAATTGTGTGGAACGGGTTGTTGTGGGGTTGAGACCTTATCAGCTCTCCTTACTCTTTACCTTTTTCACGCAATGCACTTTCTCTTTAACAAGTCAACATCAATTTCTTTTGTTGTAAAAGGGTCAGCGGAAGGTGGCTTTCTTTTCGGAGAAAGTGTTTATAGCCGTTGATCTCTACAATCGGAGAGATTGAGGTCTGCAGCGTAGATCCTTCGGGTTAGATACGTCGGTGCTAAGTTATAATCCTATATAGACAACTTGTTGACTATATTCGACCATGTAGCTTACTCGCTGGCGCTATTT
>Aoud18_155830;SK4
ACTTGATCTCAAATCAGATAAGAGTACCCGCTGAACTTAAGCATATCAATAAGCGGAGGAAAAGAAACTAACAAGGATTCCCTTAGTAACGGCGAGTGAAGCGGGAAGAGCTCAAATTTGAAATCTTCAAGGTTCTACCTTGACGAATTGTAGTTTAAAGAAGTGTTTCTGTTAGTGAGTGGCAAAAGTTCTTTGGAATAGGACATCATAGAGGGTGAGAATCCCGTATTTGGTCATTCCTCCTAGCTTTGTGATACACTTTCAAAGAGTCGGATTGTTTGGGAATGCAGTCCAAAATGGGTGGTAAATTTCATCTAAAGCTAAATACTGGCGAGAGACCGATAGCGAACAAGTACCGTGAGGGAAAGATGAAAGAACTTTGAAAAGAGAGTTAAACAGTACGTGAAATTGTCAAAAGGGAAGCGTTTGACACCAGTGTTGTTGTGGAGAAATCAATTGTGTGGAACGGGTTGTTGTGGGTTGAGACCTTATCAGCTCTCCTTACTCTTTACCTTTTTCACGCAATGCACTTTCTCTTTAACAAGTCAACATCAATTTCTTTTGTTGTAAAAGGGTCAGCGGAAGGTGGCTTTCTTTTCGGAGAAAGTGTTTATAGCCGTTGATCTCTACAATCGGAGAGATTGAGGTCTGCAGCGTAGATCCTTCGGGGTTAGATACGTCGGTGCTAAGTTATAATCCTATATAGACAACTTGTTGACTATATTCGATCATGTAGCTTACTCGCTGACGCTATTTTACCTACGCTTAGGATGTT
>Aoud18_155948;SK4
ACTTGATCTCAAATCAGATAAGAGTACCCGCTGAACTTAAGCATATCAATAAGCGGAGGAAAAGAAACTAACAAGGATTCCCTTAGTAATGGCGAGTGAAGCGGGAAGAGCTCAAATTTGAAATCTTCAAGGTTCTACCTTGACGAATTGTAGTTTAAAGAAGTGTTTTCTGTTAGTGGAGTGGCAAAAGTTCTTTGGAATAGGACATCATAGAGGGTGAGAATCCCGTATTTGGTCATTCCTCCTAGCTTTGTGATACACTTTCAAAGAGTCGGATTGTTTGGGAATGCAGTCCAAAATGGGTGGTAAATTTCATCTAAAGCTAAATACTGGCGAGAGACCGATAGCGAACAAGTACCGTGAGGGAAAGATGAAAAGAACTTTGAAAAGAGAGTTAAACAGTACGTGAAATTGTCAAAAGGGAAGCGTTTGACACCAGTGTTGTTGTGGAGAAATCAATTGTGTGGGACGGGTTGTTGTGGGGTTGAGACCTTATCAGCTCTCCTTACTCTTTACCTTTTTCACGCAATGCACTTTCTCTTTAACAAGTCAACATCAATTTCTTTTGTTGTAAAAGGGTCAGCGGAAGGTGGCTTTCTTTTCGGAGAAAGTGTTTATAGCCGTTGATCTCTACAATCGGAGAGATTGAGGTCTGCAGCGTAGATCCTTCGGGGTTAGATACGTCGGTGCTAGTTATAATCCTATATAGACAACTTGTTGACTATATTCGATCATGTAGCTTACTCGCTGGCGCTATTT
>Aoud18_156048;SK4
ACTTGATCTCAAATCAGATAAGAGTACCCGCTGAACTTAAGCATATCAATAAGCGGAGGAAAAGAAACTAACAAGGATTCCCTTAGTAACGGCGAGTGAAGCGGGAAGAGCTCAAATTTGAAATCTTCAAGGTTCTACCTTGACGAATTGTAGTTTAAAGAAGTGTTTTCTGTTAGTGGAGTGGCAAAAGTCCTTTGGAATAGGACATCATAGAGGGTGAGAATCCCGTATTTGGTCATTCCTCCTAGCTTTGTGATACACTTTCAAAGAGTCGGATTGTTTGGGAATGCAGTCCAAAATGGGTGGTAAATTTCATCTAAAGCTATATACTGGCGAGAGACCGATAGCGAACAAGTACCGTGAGGGAAAGATGAAAAGAACTTTGAAAAGAGAGTTAAACAGTGCGTGAAATTGTCAAAAGGGAAGCGTTTGACACCAGTGTTGTTGTGGAGAAATCAATTGTGTGGAACGGGTTGTTGTGGGGTTGAGACCTTATCAGCTCTCCTTACTCTTTACCTTTTTCACGCAATGCACTTTCTCTTTAACAAGTCAACATCAATTTCTTTTGTTGTAAAAGGGTCAGCGGAAGGTGGCTTTCTTTTCGGAGAAAGTGTTTATAGCCGTTGATCTCTACAATCGGAGAGATTGAGGTCTGCAGCGTAGATCCTTCGGGGTTAGATACGTCGGTGCTAAGTTATAATCCTATATAGACAACTTGTTGACTATATTCGATCATGTAGCTTACTCGCTGACGCTATTT
>Aoud18_15607;SK4
ACTTGATCTCAAATCAGATAAGAGTACCCGCTGAACTTAAGCATATCAATAAGCGGAGGAAAAGAAACTAACAAGGATTCCCTTAGTAACGGCGAGTGAAGCGGGAAGAGCTCAAATTTGAAATCTTCAAGGTTCTACCTTGACGAATTGTAGTTTAAAGAAGTGTTTTCTGTTAGTGGAGTGGCAAAAGTTCTTTGGAATAGGACATCATAGAGGGTGAGAATCCCGTATTTGGTCATTCCTCCTAGCTTTGTGATACACTTTCAAAGAGTCGGATTGTTTGGGAATGCAGTCCAAAATGGGTGGTAAATTTCATCTAAAGCTAAATACTGGCGAGAGACCGATAGCGAACAAGTACCGTGAGGGAAAGATGAAAAGAACTTTGAAAAGAGAGTTAAACAGTACGTGAAATTGTCAAAAGGGAAGCGTTTGACACCAGTGTTGTTGTGGAGAAATCAATTGTGTGGAACGGGTTGTTGTGGGGTTGAGACCTTATCAGCTCTCCTTACTCTTTACCTTCTTCACGCAATGCACTTTCTCTTTAACAAGTCAACATCAATTTCCTTTGTTGTAAAAGGGTCAGCGGAAGGTGGCTTTCTTTTCGGAGAAAGTGTTTATAGCCGTTGATCTCTACAATCGGAGAGATTGAGGTCTGCAGCGTAGATCCTTCGGGTTAGATACGTCGGTGCTAAGTTATAATCCTATATAGACAACTTGTTGACTATATTCGATCATGTAGCTTACTCGCTGGCGCTATTTTACCTACGCTTAGGATGTTG
>Aoud18_156247;SK4
ACTTGATGTCAAATCAGATAAGAGTACCCGCTGAACTTAAGCATATCAATAAGCGGAGGAAAAGAAACTAACAAGGATTCCCTTAGTAACGGCGAGTGAAGCGGGAAGAGCTCAAATTTGAAATCTTCAAGGTTCTACCTTGACGAATTGTAGTTTAAAGAGGTGTTTTCTGTTAGTGGAGTGGCAAAAGTTCTTTGGAATAGGACATCATAGAGGGTGAGAATCCCGTATTTGGTCATTCCTCCTAGCTTTGTGATACACTTTCAAAGAGTCGGATTGTTTGGGAATGCAGTCCAAAATGGGTGGTAAATTTCATCTAAAGCTAAATACTGGCGAGAGACCGATAGCGAACAAGTACCGTGAGGGAAAGATGAAAAGAACTTTGAAAAGAGAGTTAAACAGTACGTGAAATTGTCAAAAGGGAAGCGTTTGACACCAGTGTTGTTGTGGAGAAATCAATTGTGTGGAACGGGTTGTTGTGGGGTTGAGACCTTATCAGCTCTCCTTACTCTTTACCTTTTTCACGCAATGCACTTTCTCTTTAACAAGTCAACATCAATTTCTTTTGTTGTAAAAGGGTCAGCGGAAGGTGGCTTTCTTTTCGGAGAAAGTGTTTATAGCCGTTGATCTCTACAATCGGAGAGATTGAGGTCTGCAGCGTAGATCCTTCGGGGTTAGATACGTCGGTGCTAAGTTATAATCCTATATAGACAACTTGTTGACTATATTCGATCATGTGGCTTACTCGCTGGCGCTATTTTACCTACGCTTAGGATGTTGA
>Aoud18_156390;SK4
ACTTGATCTCAAATCAATAAGAGTACCGCTGAACTTAAGCATATCATAAGCGGAGGAAAGAACTAACAAGGATTCCTTAGTAACGGCGAGTGAAGCGGGAAGAGCTCAAATTTGAAATCTTCAAGGTTCTACCTTGACGAATTGTAGTTTAAAGAAGTGTTTCTGTTAGTGGAGTGGCAAAGTTCTTTGGAATAGGACATCATAGAGGGTGAGAATCCCGTATTTGGTCATTCCTCTAGCTTTGTGATACACTTTCAAGAGTCGGATTGTTTGGGAATGCAGTCCAAATGGGTGGTAAATTTCATCTAAAGCTAATACTGGCGAGAGACGATAGCGAACAAGTACCGTGAGGAAAGATGAAAGAACTTTGAAAGAGAGTTAAACAGTACGTGAAATTGTCAAAGGGAAGCGTTTGACACCAGTGTTGTGGAGAAATCAATTGTGTGGAACGGTTGTTGTGGGTTGAGACCTTATCAGCTCTCCTTACTCTTTACCTTTTCACGCAATGCACTTTCTCTTTAACAAGTCACATCAATTTCTTTTGTTGTAAAGGGTCGCGGAAGTGGCTTTCTTTTCGGAGAAGTGTTTATAGCCGTTGTCTCTACAATCGGAGAGATTGAGGTCTGCAGCGTAGATCCTTCGGGTTAGATACGTTGTGCTAAGTTATAATCCTATATAGACAACTTGTTGACTATTTCGATCATGTAGCTTACTCGCTGACGCTATTTACCTACGCTTAGG
>Aoud18_156469;Caecomyces
ACTTGATCTCAAATCAGATAAGAGTACCCGCTGAACTTAAGCATATCAATAAGCGGAGGAAAAGAAACTAACTAGGATTCCCTCAGTAACGGCGAGTGAAGCGGGAAGAGCTCAAATTTGAAATCTTCAAGGTTTTACCTTGACGAATTGTAGTTTAAAGAAGTGTTTTCTGTTGGAGTTTTGGTAAAAGTTCTTTGGAAAAGGACATCATAGAGGGTGAGAATCCCGTATTTGACCATTATCTCCAGCTTTGTGATACACTTTCAAAGAGTCGTATTGTTTGGGAATGCAGTCCAAAATGGGTGGTAAATTTCATCTAAAGCTAAATACTGGCGAGAGACCGATAGCGAACAAGTACCGTGAGGGAAAGATGAAAAGAACTTTGAAAAGAGAGTTAAACAGTACGTGAAATTGTCAAAAGGGAAGCGTTTGACACCAGTGTTGTTTCTGGAGAAATCAATTAAGAAAGCGGATTGTTGTGTTGTATGACTTTATCAGCTCTTACTGCACCTTTTTTCTTGTCTAATGCACTTTCTCGTTTAACAAGTCAACATCAATTTCTTTTGTTGTAAAAGGGTCATTGGAAGGTGGCTTTCTTTTCGGAGAAAGTGTTTATAGCCTTTGGTCTCTGCAATCGGAGAGATTGAGGTCTGCAGCGTAGATCCTTCGGGGTTAGATACATCGGTGGCTAAGTTATAGCCTTTCATAGACAACTTGTTGACTATATTCGATCTTGTAGCTTACTCGCTATGCTATTTTACCTACGCTTAGGATGTTG
>Aoud18_156486;RH5
ACTTGATCTCAAATCAGATAAGAGTACCGCTGAACTTAAGCATATCAATAAGCGGAGGAAAAGAAACTAACAAGGATTCCCTAGTAACGGCGAGTGAAGCGGGAAGAGCTCAAATTTGAAATCTTCAAGGGTTTCCCTTGACGAATTGTAGTTTATAGAAGTGTTTTCTGTTAGAGAGGTGGTAAAAGTTCTTTGGAATAGGACATCATAGAGGGTGAGAATCCCGTATTTGATCACTTTCTACTAACGTTGTGATACACTTTCAACGAGTCGGATTGTTTGGGAATGCAGTCCAAAATGGGTGGTAAATTTCATCTAAAGCTAAATATTGGCGAGAGACGATAGCGAACAAGTACCGTGAGGGAAAGATGAAAAGAACTTTGAAAAGAGAGTTAAACAGTACGTGAAATTGTCAAAAGGGAAGCGTTTGACACCAGTGTTGTTTTTCCGAAAATCAATTACGAATGGCGGGATTCTAAGTTTCATGACCTTAAAAGCTTGTTTCTTTCTTTTCCTGTCTTTCTTAATGCACTTTTCGGTTAACAAGTCAACATCAATTTCTTTTGTTGTGAAAGGTTAAGAGGAAGGTGGCTTTACTTTCGGGTAAAGTGTTTATAGCCTTTTAACTCTGCAATCGGAGAGATTGAGGTCTGCAGCGTAGATCCTTCGGGGCAGTTACGTTTGTGCTAAGTTATAGCTTTTCATAGACAACTTGTTGACTATGTTTAGTCTTGTAGCTTACTCGCAGATGCTATTTTACCTACGCTTAGGATGTTGA
>Aoud18_156561;SK4
ACTTGATCTCAAATCAGATAAGAGTACCCGCTGAACTTAAGCATATCAATAAGCGGAGAAAAGAGACTAACAAGGATTCCCTTAGTAACGGCGAGTGAAGCGGGAAGAGCTCAAATTTGAAATCTTCAAGGTTCTACCTTGACGATTGTAGTTTAAAGAAGTGTTTTCTGTTAGTGGAGTGGCAAAAGTTCTTTGGAATAGGACATCATAGAGGGTGAGAATCCCGTATTTGGTCATCCTCCTAGCTTTGTGATACACTTTCAAAGAGTCGGATTGTTTGGGAATGCAGTCCAAAATGGTGGTAAATTTCATCTAAAGCTAAATACTGGCGAGAGACCGATAGCGAACAAGTACCGTGAGGAAAGATGAAAGAACTTTGAAAAGAGAGTTAAACAGTACGTGAAATTGTCAAAAGGGAAGCGTTTGACACCAGTGTTGTTGTGGAGAAATCAATTGTGTGGAACGGTTGTTGTGGGTTGAACCTTATCAGCTCTCCTTACTCTTTACCTTTTTCACGCAATGCACTTTCTCTTTAACAAGTCAACATCAATTTCTTTTGTTGTAAAAGGGTCAGCGGAAGGTGGCTTTCTTTTCGGAGAAAGTGTTTATAGCCGTTGATCTCTACAATCGGAGAGA
>Aoud18_156570;SK4
ACTTGATCTCAAATCAGATAAGAGTACCCGCTGAACTTAAGCATATCAATAAGCGGAGGAAAAGAAACTAACAAGGATTCCCTTAGTGACGGCGAGTGAAGCGGGAAGAGCTCAATTTGAAATCTTCAAGGTTCTACCTTGACGAATTGTAGTTTAAAGAAGTGTTTTCTGTTAGTGGAGTGGCAAAAGTTCTTTGGAATAGGACATCATAGAGGTGAGAATCCCGTATTTGGTCATTCCTACTAGCTTTGTGATACACTTTCAAAGAGTCGGATTGTTTGGGAATGCAGTCCAAAATGGGTGGTAAATTTCATCTAAAGCTAAATACTGGCGAGAGACCGATAGCGAACAAGTACCGTGAGGGAAAGATGAAAAGAACTTTGAAAAGAGAGTTAAACAGTACGTGAATTGTCAAAAGGGAAGCGTTTGACACCAGTGTTGTTGTGGAGAAATCAATTGTGTGGAACGGGTTGTTGTGGGGTTGAGACCTTATCAGCTCTCCTTACTCTTTACCTTTTTCACGCAATGCACTTTCTCTTTAACAAGTCAACATCAATTTCTTTTGTTGTAAAAGGGTCAGCGGAAGGTGGCTTTCTTTTCGGAGAAAGTGTTTATAGCCGTTGATCTCTACAATCGGAGAGATTGAGGTCTGCAGCGTAGATCCTTCGGGGTTAGATACGTCGGTGCTAAGTTATAATCCTATATAGACAACTTGTTGACTATATTCGATCATGTAGCTTACTCGCTGGCGCTATTT
>Aoud18_156579;SK4
ACTTGATCTCAAATCAGATAAGAGTACCCGCTGAACTTAAGCATATCAATAAGCGGAGGAAAAGAAACTAACAAGGATTCCCTTAGTAACGGCGAGTGAAGCGGGAAGAGCTCAAATTTGAAATCTTCAAGGTTCTACCTTGACGAATTGTAGTTTAAAGAAGTGTTTTCTGTTAGTGGAGTGGCAAAAGTTCTTTGGAATAGGACATCATAGAGGGTGAGAATCCCGTATTTGGTCATTCCTCCTAGCTTTGTGATACACTTTCAAAGAGTCGGATTGTTTGGGAATGCAGTCCAAAATGGGTGGTAAATTTCATCTAAAGCTAAATACTGGCGAGAGACCGATAGCGAACAAGTACCGTGAGGGAAAGATGAAAAGAACTTTGAAAAGAGAGTTAAACAGTACGTGAAATTGTCAAAAGGGAAGCGTTTGACACCAGTGTTGTTGTGGAGAAATCAATTGTGTGGAACGGGTTGTTGTGGGGTTGAGACCTTATCAGCTCTCCTTACTCTTTACCTTTTTCACGCAATGCACTTTCTCTTTAACAAGTCAACATCAATTTCTTTTGTTGTAAAAGGGTCAGCGGAAGGTGGCTTTCTTTTCGGAGAAAGTGTTTATAGCCGTTGATCTCTACAATCGGAGAGATTGAGGTCTGCAGCGTAGATCCTTCGGGGTTAGATACGTCGGTGCTAAGTTATAATCCTATATAGACAACTTGTTGACTATATTCGATCTGTAGCTTACTCGCTGGCGCTATTTTACCTACGCTTAGGATGTTGA
>Aoud18_156637;SK4
ACTTGATCTCAAATCAGATAAGAGTACCCGCTGAACTTAAGCATATCAATAAGCGGAGGAAAAGAAACTAACAAGGATTCCCTTAGTAACGGCGAGTGAAGCGGGAAGGGCTCAAATTTGAAATCTTCAAGGTTCTACCTTGACGAATTGTAGTTTAAAGAAGTGTTTTCTGTTAGCGGAGTGGCAAAAGTTCTTTGGAATAGGACATCATAGAGGGTGAGAATCCCGTATTTGGTCATTCCTTCTAGCTTTGTGATACACTTTCAAAGAGTCGGATTGTTTGGGAATGCAGTCCAAAATGGGTGGTAAATTTCATCTAAAGCTAAATACTGGCGAGAGACCGATAGCGAACAAGTACCGTGAGGGAAAGATGAAAAGAACTTTGAAAAGAGAGTTAAACAGTACGTGAAATTGTCAAAAGGGAAGCGTTTGACACCAGTGTTGTTGTGGAGAAATCAATTGTGTGGAACGGGTTGTTGTGGGGTTGAGACCTTATCAGCTCTCCTTACTCTTTACCTTTTTCACGCAATGCACTTTCTCTTTAACAAGTCAACATCAATTTCTTTTGTTGTAAAAGGGCCGGCGGAAGGTGGCTTTCTTTTCGGAGAAAGTGTTTATAGCCGTTGGTCTCTACAATCGGAGAGATTGAGGTCTGCAGCGTAGATCCTTCGGGGTTAGATACGTTGGTGCTAAGTTATAATCCTACATAGACAACTTGTTGACTATGTTCGATCATGTAGCTTACTCGCTAGCGCTATTTTACCTACGCTTAGGATGTTGA
>Aoud18_156663;Caecomyces
ACTTGATCTCAAATCAGATAAGAGTACCCGCTGAACTTAAGCATATCAATAAGCGGAGGAAAAGAAACTAACTAGGATTCCCTCAGTAACGGCGAGTGAAGCGGGAAGAGCTCAAATTTGAAATCTTCAAGGTTTTACCTTGACGAATTGTAGTTTAAAGAAGTGTTTTCTGTTGGAGTTTTGGTAAAAGTTCTTTGGAAAAGGACATCATAGAGGGTGAGAATCCCGTATTTGACCATTATCTCCAGCTTTGTGATACACTTTCAAAGAGTCGGATTGTTTGGGAATGCAGTCCAAAATGGGTGGTAAATTTCATCTAAAGCTAAATACTGGCGAGAGACCGATAGCGAACAAGTACCGTGAGGGAAAGATGAAAAGAACTTTGAAAAGAGAGTTAAACAGTACGTGAAATTGTCAAATGGGAAGCGTTTGACACCAGTGTTGTTTTCTCGAAAATCAATTAAAAAAGGCCGGATTTTGTGTTGTATTGACTTTATCAGCTTTCTGCACTTTTTTCTTGTCCTTTTTAATGCACTTTTCGTTTAACAAGTCAACATCAATTTCTTTTGTTGTAAAAGGGTCATTGGAAGGTGGCTTTCTTTTCGGAGAAAGTGTTTATAGCCTTTGGCCTCTGCAATCGGAGAGATTGAGGTCTGCAGCGTAGATCCTTCGGGGTTAGATACATTTGTGCTAAGTTATAGCCTTTCATAGACAACTTGTTGACTATAATCAGTCATGTAGCTTACTCGCTTATGCTATTT
>Aoud18_156778;SK4
ACTTGATCTCAAATCAGATAAGAGTACCCGCTGAACTTAAGCATATCAATAAGCGGAGGAAAAGAAACTAACAAGGATTCCCTTAGTAATGGCGAGTGAAGCGGGAAGAGCTCAAATTTGAAATCTTCAAGGTTCTACCTTGACGAATTGTAGTTTAAAGAAGTGTTTTCTGTTAGTGGAGTGGCAAAAGTTCTTTGGAATAGGACATCATAGAGGGTGAGAATCCCGTATTTGGTCATTCCTCCTAGCTTTGTGATACACTTTCAAAGAGTCGGATTGTTTGGGAATGCAGTCCAAAATGGGTGGTAAATTTCATCTAAAGCTAAATACTGGCGAGAGACCGATAGCGAACAAGTACCGTGAGGGAAAGATGAAAAGAACTTTGAAAAGAGAGTTAAACAGTACGTGAAATTGTCAAAAGGGAAGCGTTTGACACCAGTGTTGTTGTGGAGAAATCAATTGTGTGGAACGGGTTGTTGTGGGGTTGAGACCTTATCAGCTCTCCTTACTCTTTACCTTTTTCACGCAATGCACTTTCTCTTTAACAAGTCAACATCAATTTCTTTTGTTGTAAAAGGGTCAGCGGAAGGTGGCTTTCTTTTCGGAGAAAGTGTTTATAGCCGTTGATCTCTACAATCGGAGAGATTGAGGTCTGTAGCGTAGATCCTTCGGGTTAGATACGTCGGTGCTAAGTTATAATCCTATATAGACAACTTGTTGACTATATTCGATCATGTAGCTTACTCGCTGACGCTATTTTACCTACGCTTAGGATGTTG
>Aoud18_156955;SK4
ACTTGATCTCAAATCAGATAAGAGTACCCGCTGAACTTAAGCATATCAATAAGCGGAGGAAAAGAAACTAACAAGGATTCCCTTAGTAACGGCGAGTGAAGCGGGAAGAGCTCAAATTTGAAATCTTCAAGGTTCTACCTTGACGAATTGTAGTTTAAAGAAGTGTTTTCTGTTAGCGGAGTGGCAAAAGTTCTTTGGAATAGGACATCATAGAGGGTGAGAATCCCGTATTTGGTCATTCCTTCTAGCTTTGTGATACACTTTCAAAGAGTCGGATTGTTTGGGAATGCAGTCCAAAATGGGTGGTAAATTTCATCTAAAGCTAAATACTGGCGAGAGACCGATAGCGAACAAGTACCGTGAGGGAAAGATGAAAAGAACTTTGAAAAGAGAGTTAAACAGTACGTGAAATTGTCAAAAGGGAAGCGTTTGACACCAGTGTTGTTGTGGAGAAATCAATTGTGTGGAACGGGTTGTTGTGGGGTTGAGACCTTATCAGCTCTCCTTACTCTTTACCTTTTTCACGCAATGCACTTTCTCTTTAACAAGTCAACATCAATTTCTTTTGTTGTAAAAGGGTCAGCGGAAGGTGGCTTTCTTTTCGGAGAAAGTGTTTATAGCCGTTGATCTCTACAATCGGAGAGATTGAGGTCTGCAGCGTAGATCCTTCGGGTTAGATACGTTGGTGCTAAGTTATAATCCTATATAGACAACTTGTTGACTATATTCGATCATGTAGCTTACTCGCTGATGCTATTTTACCTACGCTTAGGATGTTG
>Aoud18_156961;RH5
ACTTGATCTCAAATCAGATAAGAGTACCCGCTGAACTTAAGCATATCAATAAGCGGAGGAAAAGAAACTAACAAGGATTCCCCTAGTAACGGCGAGTGAAGCGGGAAGAGCTCAAATTTGAAATCTTCAAGGGTTTCCCTTGACGAATTGTAGTTTATAGAAGTGTTTTCTGTTAGAGAGGTGGTAAAAGTTCTTTGGAATAGGACATCATAGAGGGTGAGAATCCCGTATTTGATCACTTTCTACTAACGTTGTGATACACTTTCAACGAGTCGGATTGTTTGGAATGCAGTCCAAAATGGGTGGTAAATTTCATCTAAAGCTAAATATTGGCGAGAGACCGATAGCGAACAAGTACCGTGAGGGAAAGATGAAAAGAACTTTGAAAAGAGAGTTAAACAGTACGTGAAATTGTCAAAAGGGAAGCGTCTGACACCAGTGTTGTTTTTCCGAAAATCAATTACGAATGGCGGGATTCTAAGTTTCATGACCTTAAAAGCTTGTTTCTTTCTTTTCCTGTCTTTCTTAATGCACTTTTCGGTTAACAAGTCAACATCAATTTCTTTTGTTGTAAAGGTTAAGAGGAAGGTGGCTTTACTTTCGGGTAAAGTGTTTATAGCCTTTTAACTCTGCAATCGGAGAGATTGAGGTCTGCAGCGTAGATCCTTCGGGGCTAGATACGTTTGTGCTAAGTTATAGCTTTTCATAGACAACTTGTTGACTATGTTTAGTCTTGTAGCTTACTCGCAGATGCTATTTTACCTACGCTTAGGATGTTG
>Aoud18_157031;SK4
ACTTGATCTCAAATCAGATAAGAGTACCCGCTGAACTTAAGCATATCAATAAGCGGAGGAAAAGAAACTAACAAGGATTCCCTTAGTAACGGCGAGTGAAGCGGGAAGAGCTCAAATTTGAAATCTTCAAGGTTCTACCTTGACGAATTGTAGTTTAAAGAAGTGTTTTCTGTTAGTGGAGTGGCAAAAGTTCTTTGGAATAGGACATCATAGAGGGTGAGAATCCCGTATTTGGTCATTCCTCCTAGCTTTGTGATACACTTTCAAAGAGTCGGATTGTTTGGGAATGCAGTCCAAAATGGGTGGTAAATTTCATCTAAAGCTAAATACTGGCGAGAGACCGATAGCGAACAAGTACCGTGAGGGAAAGATGAAAAGAACTTTGAAAAGAGAGTTAAACAGTACGTGAAATTGTCAAAAGGGAAGCGTTTGACACCAGTGTTGTTGTGGAGAAATCAATTGTGTGGAACGGGTTGTTGTGGGGTTGAGACCTTATCAGCTCTCCTTACTCTTTACCTTTTTCACGCAATGCACTTTCTCTTTAACAAGTCAACATCAATTTCTTTTGTTGTAAAAGGGTCAGCGGAAGGTGGCTTTCTTTTCGGAGAAAGTGTTTATAGCCGTTGATCTCTACAATCGGAGAGATTGAGGTCTGCAGCGTAGATCCTTCGGGGTTAGATACGTCGGTGCTAAGTTATAATCCTATATAGACAACTTGTTGACTATATTCGATCATGTAGCTTACTCGCTGGCGCTATTT
>Aoud18_157175;SK4
ACTTGATCTCAAATCAGATAAGAGTACCCGCTGAACTTAAGCATATCAATAAGCGGAGGAAAAGAAACTAACAAGGATTCCCTTAGTAACGGCGAGTGAAGCGGGAAGAGCTCAAATTTGAAATCTTCAAGGTTCTACCTTGACGAATTGTAGTTTAAAGAAGTGTTTTCTGTTAGCGGAGTGGCAAAAGTTCTTTGGAATAGGACATCATAGAGGGTGAGAATCCCGTATTTGGTCATTCCTTCTAGCTTTGTGATACACTTTCAAAGAGTCGGATTGTTTGGGAATGCAGTCCAAAATGGGTGGTAAATTTCATCTAAAGCTAAATACTGGCGAGAGACCGATAGCGAACAAGTACCGTGAGGGAAAGATGAAAAGAACTTTGAAAAGAGAGTTAAACAGTACGTGAAATTGTCAAAAGGGAAGCGTTTGACACCAGTGTTGTTGTGGAGAAATCAATTGTGTGGAACGGGTTGTTGTGGGTTGAGACCTTATCAGCTCTCCTTACTCTTTACCTTTTTCACGCAATGCACTTTCTCTTTAACAAGTCAACATCAATTTCTTTTGTTGTAAAAGGGCCGGCGGAAGGTGGCTTTCTTTTCGGAGAAAGTGTTTATAGCCGTTGCCTCTACAATCGGGAGATTGAGGTCTGCAGCGTAGATCCTTCGGGTTAGATACGTGGTGCTAAGTTATAATCCTACATAGACAACTTGTTGACTATATTCGATCATGTAGCTTACTCGCTAGCGCTATTTTACCTACGCTTAGGATGTTGA
>Aoud18_157468;SK4
ACTTGATCTCAAATCAGATAAGAGTACCCGCTGAACTTAAGCATATCAATAAGCGGAGGAAAAGAAACTAACAAGGATCCCTTAGTAACGGCGAGTGAAGCGGGAAGAGCTCAAATTTGAAATCTTCAAGGTTCTACCTTGACGAATTGTAGTTTAAAGAAGTGTTTTCTGTTAGTGGAGTGGCAAAAGTTCTTTGGAATAGGACATCATAGAGGGTGAGAATCCCGTATTTGGTCATTCCTCCTAGCTTTGTGATACACTTTCAAAGAGTCGGATTGTTTGGGAATGCAGTCCAAAATGGGTGGTAAATTTCATCTAAAGCTAAATACTGGCGAGAGACCGATAGCGAACAAGTACCGTGAGGGAAAGATGAAAAGAACTTTGAAAAGAGAGTTAAACAGTACGTGAAATTGTCAAAAGGGAAGCGTTTGACACCAGTGTTGTTGTGGAGAAATCAATTGTGTGGAACGGGTTGTTGTGGGGTTGAGACCTTATCAGCTCTCCTTGCTCTTTACCTTTTTCACGCAATGCACTTTCTCTTTAACAAGTCAACATCAATTTCTTTTGTCGTAAAAGGGTCAGCGGAAGGTGGCTTTCTTTTCGGAGAAAGTGTTTATAGCCGTTGATCTCTACAATCGGAGAGATTGAGGTCTGCAGCGTAGATCCTTCGGGGTTAGATACGTCGGTGCTAAGTTATAATCCTATATAGACAACTTGTTGACTATATTCGATCATGTAGCTTACTCGCTGACGCTATTT
>Aoud18_157737;SK4
ACTTGATCTCAAATCGGATAAGAGTACCCGCTGAACTTAAGCATATCAATAAGCGGAGGAAAAGAAACTAACAAGGATTCCCTTAGTAACGGCGAGTGAAGCGGGAAGAGCTCAAATTTGAAATCTTCAAGGTTCTACCTTGACGAATTGTAGTTTAAAGAAGTGTTTTCTGTTAGTGGAGTGGCAAAAGTTCTTTGGAATAGGACATCATAGAGGGTGAGAATCCCGTATTTGGTCATTCCTCCTAGCTTTGTGATACACTTTCAAAGGGTCGGATTGTTTGGGAATGCAGTCCAAAATGGGTGGTAAATTTCATCTAAAGCTAAATACTGGCGAGAGACCGATAGCGAACAAGTACCGTGAGGGAAAGATGAAAAGAACTTTGAAAAGAGAGTTAAACAGTACGTGAAATTGTCAAAAGGGAAGCGTTTGACACCAGTGTTGTTGTGGAGAAATCAATTGTGTGGAACGGGTTGTTGTGGGGTTGAGACCTTATCAGCTCTCCTTACTCTTTACCTTTTTCACGCAATGCACTTTCTCTTTAACAAGTCAACATCAATTTCTTTTGTTGTAAAAGGGTCAGCGGAAGGTGGCTTTCTTTTCGGAGAAAGTGTTTATAGCCGTTGATCTCTACAATCGGAGAGATTGGGGTCTGCAGCGTAGATCCTTCGGGGTTAGATACGTCGGTGCTAAGTTATAATCCTATATAGACAACTTGTTGACTATATTCGATCATGTAGCTTACTCGCTGACGCTATTTTACCTACGCTTAGGATGTTGA
>Aoud18_158044;SK4
ACTTGATCTCAAATCAGATAAGAGTACCCGCTGAACTTAAGCATATCAATAAGCGGAGGAAAAGAAACTAACAAGGATTCCCTTAGTAACGGCGAGTGAAGCGGGAAGAGCTCAAATTTGAAATCTTCAAGGTTCTACCTTGACGAGTTGTAGTTTAAAGAAGTGTTTTCTGTTAGTGGAGTGGCAAAAGTTCTTTGGAATAGGACATCATAGAGGGTGAGAATCCCGTATTTGGTCATTCCTCCTAGCTTTGTGATACACTTTCAAGAGTCGGATTGTTTGGGAATGCAGTCCAAAATGGGTGGTAAATTTCATCTAAAGCTAAATACTGCGAGAGACCGATAGCGAACAAGTACCGTGAGGGAAAGATGAAAAGAACTTTGAAAAGAGAGTTAAACAGTACGTGAAATTGTCAAAAGGGAAGCGTTTGACACCAGTGTTGTTGTGGAGAAATCAATTGTGTGGAACGGGTTGTTGTGGGGTTGAGACCTTATCAGCTCTCCTTACTCTTTACCTTTTCACGCAATGCACTTTCTCTTTAACAAGTCAACATCAATTTCTTTTGTTGTAAAAGGGTCAGCGGAAGGTGGCTTTCTTTTCGGAGAAAGTGTTTATAGCCGTTGATCTCTACAATCGGAGAGATTGAGGTCTGCAGCGTAGATCCTTCGGGGTTAGATACGTCGGTGCTAAGTTATAATCCTATATAGACAACTTGTTGACTATATTCGATCATGTAGCTTACTCGCTGGCGCTATTTTACCTACGCTTAGGATGTTG
>Aoud18_15819;SK4
ACTTGATCTCAAATCAGATAAGAGTACCCGCTGAACTTAAGCATATCAATAAGCGGAGGAAAAGAAACTAACAGGATTCCCTTAGTAACGGCGAGTGAAGCGGGAAGAGCTCAAATTTGAAATCTTCAAGGTTCTACCTTGACGAGTTGTAGTTTAAAGAAGTGTTTTCTGTTAGTGGAGTGGCGAAAGTTCTCTGGAATAGGACAACATAGAGGGTGAGAATCCCGTATTTGGTCATTCCTCCTAGCTTTGTGATACACTTTCAAAGAGTCGGATTGTTTGGGAATGCAGTCCAAAATGGGTGGTAAATTTCATCTAAAGCTAAATACTGGCGAGAGACCGATAGCGAACAAGTACCGTGAGGGAAAGATGAAAAGAACTTTGAAAAGAGAGTTAAACAGTACGTGAAATTGTCAAAAGGGAAGCGTTTGACACCAGTGTTGTTGTGGAGAAATCAATTGTGTGGAACGGGTTGTTGTGGGTTGAGACCTTATCAGCTCTCCTTACTCTTTACCTTTTTCACGCAATGCACTTTCTCTTTAACAAGTCAACATCAATTTCTTTTGTTGTAAAAGGGTCAGCGGAAGGTGGCTTTCTTTTCGGAGAAAGTGTTTATAGCCGTTGATCTCTACAATCGGAGAGATTGAGGTCTGCAGCGTAGATCCTTCGGGGTTAGA
>Aoud18_15821;SK4
ACTTGATCTCAAATCAGATAAGAGTACCCGCTGAACTTAAGCATATCAATAAGCGGAGGAAAAGAAACTAACAAGGATTCCCTTAGTAACGGCGAGTGAAGCGGGAAGAGCTCAAATTTGAAATCTTCAAGGTTCTACCTTGACGAATTGTAGTTCAAAGAAGTGTTTTCTGTTAGTGGAGTGGCAAAAGTTCTTTGGAATAGGACATCATAGAGGGTGAGAATCCCGTATTTGGTCATTCCTCCTAGCTTTGTGATACACTTTCAAAGAGTCGGATTGTTTGGGAATGCAGTCCAAAATGGGTGGTAAATTTCATCTAAAGCTAAATACTGGCGAGAGACCGATAGCGAACAAGTACCGTGAGGGAAAGATGAAAAGAACTTTGAAAAGAGAGTTAAACAGTACGTGAAATTGTCAAAAGGGAAGCGTTTGACACCAGTGTTGTTGTGGAGAAATCAATTGTGTGGAACGGGTTGTTGTGGGGTTGAGACCTTATCAGCTCTCCTTACTCTTACCTTTTTCACGCAATGCACTTTCTCTTTAACAAGTCAACATCAATTTCTTTTGTGTAAAAGGGTCAGCGGAAGGTGGCTTTCTTTTCGGAGAAAGTGTTTATAGCCGTTGATCTCTACAATCGGAGAGATTGAGGTCTGCAGCGTAGATCCTTCGGGGTTAGATACGTCGGTGCTAAGTTATAATCCTATATAGACAACTTGTTGACTATATTCGATCATGTAGCTTACTCGCTGGCGCTATTTACCTACGCTTAGGATGTTGA
>Aoud18_158319;RH5
ACTTGATCTCAAATCAGATAAGAGTACCCGCTGAACTTAAGCATATCAATAAGCGGAGGAAAAGAAACTAACAAGGATTCCCCTAGTAACGGCGAGTGAAGCGGGAAGAGCTCAAATTTGAAATCTTCAAGGGTTTCCCTTGACGAATTGTAGTTTATAGAAGTGTTTTCTGTTAGAGAGGTGGTAAAAGTTCTTTGGAATAGGACATCATAGAGGGTGAGAATCCCGTATTTGATCACTTTCTACTAACGTTGTGATACACTTTCAACGAGTCGGATTGTTTGGGAATGCAGTCCAAAATGGGTGGTAAATTTCATCTAAAGCTAAATATTGGCGAGAGACCGGTAGCGAACAAGTACCGTGAGGGAAAGATGAAAAGAACTTTGAAAAGAGAGTTAAACAGTACGTGAAATTGTCAAAAGGGAAGCGTTTGACACCAGTGTTGTTTTTCCGAAAATCAATTACGAATGGCGGGATTCTAAGTTTCATGACCTTAAAAGCTTGTTTCTTTCTTTTCCTGTCTTCCTTAATGCACTTTTCGGTTAACAAGTCAACATCAATTTCTTTTGTTGTAAAAGGTTAAGAGGAAGGTGGCTTTACTTTCGGGTAAAGTGTTTATAGCCTTTTAACTCTGCAATCGGAGAGATTGAGGTCTGCAGCGTAGATCCTTCGGGGCTAGATACGTTTGTGCTAAGTTATAGCTTTTCATAGACAACTTGTTGACTATGTTTAGTCTTGTAGCTTACTCGCAGATGCTATTTTACCTACGCTTAGGATGTTG
>Aoud18_158354;SK4
ACTTGATCTCAAATCAGATAAGAGTACCCGCTGAACTTAAGCATATCAATAAGCGGAGGAAAAGAAACTAACAAGGATTCCCTTAGTAACGGCGAGTGAAGCGGGAAGAGCTCAAATTTGAAATCTTCAAGGTTCTACCTTGACGAATTGTAGTTTAAAGAAGTGTTTTCTGTTAGTGGAGTGGCAAAAGTTCTTTGGAATAGGACATCATAGAGGGTGAGAATCCCGTATTTGGTCATTCCTCCTAGCTTTGTGATACACTTTCAAAGAGTCGGATTGTTTGGGAATGCAGTCCAAAATGGGTGGTAAATTTCATCTAAAGCTAAATACTGGCGAGAGACCGATAGCGAACAAGTACCGTGAGGGAAAGATGAAAAGAACTTTGAAAAGAGAGTTAAACAGTACGTGAAATTGTCAAAAGGGAAGCGTTTGACACCAGTGTTGTTGTGGAGAAATCAATTGTGTGGAACGGGTTGTTGTGGGGTTGAGACCTTACCAGCTCTCCTTACTCTTTACCTTTTTCACGCAATGCACTTTCTCTTTAACAAGTCAACATCAATTTCTTTTGTTGTAAAAGGGTCAGCGGAAGGTGGCTTTCTTTTCGGAGAAAGTGTTTATAGCCGTTGATCTCTACAATCGGAGAGATTGAGGTCTGCAGCGTAGATCCTTCGGGGTTAGATACGTCGGTGCTAAGTTATAATCCTATATAGACAACTTGTTGACTATATTCGATCATGTAGCTTACTCGCTGGCGCTATTTTACCTACGCTTAGGATGTTG
>Aoud18_158385;SK4
ACTTGATCTCAAATCAGATAAGAGTACCCGCTGAACTTAAGCATATCAATAAGCGGAGGAAAAGAAACTAACAAGGATTCCCTTAGTAACGGCGAGTGAAGCGGGAAGAGCTCAAATTTGAAATCTTCAAGGTTCTACCTTGACGAACTGTAGTTTAGAGAAGTGTTTTCTGTTAGTGGAGTGGCAAAAGTTCTTTGGAATAGGACATCATAGAGGGTGAGAATCCCGTATTTGGTCATTCCTCCTAGCTTTGTGATACACTTTCAAAGAGTCGGATTGTTTGGGAATGCAGTCCAAAATGGGTGGTAAATTTCATCTAAAGCTAAATACTGGCGAGAGACCGATAGCGAACAAGTACCGTGAGGGAAAGATGAAAAGAACTTTGAAAAGAGAGTTAAACAGTACGTGAAACTGTCAAAAGGGAAGCGTTTGACACCAGTGTTGTTGTGGAGAAATCAATTGTGTGGAACGGGTTGTTGTGGGGTTGAGACCTTATCAGCTCTCCTTACTCTTTACCTTTTTCACGCAATGCACTTTCTCTTTAACAAGTCAACATCAATTTCTTTTGTTGTAAAAGGGTCAGCGGAAGGTGGCTTTCCTTTCGGAGAAAGTGTTTATAGCCGTTGATCTCTACAATCGGAGAGATTGAGGTCTGCAGCGTAGATCCTTCGGGGTTAGATACGTCGGTGCTAAGTTATAATCCTATATAGACAACTTGTTGACTATATTCGATCATGTAGCTTACTCGCTGGCGCTATTT
>Aoud18_15841;SK4
ACTTGATCTCAAATCAGATAGGAGTACCCGCTGAACTTAAGCATATCAATAAGCGGAGGAAAAGAAACTAACAAGGATTCCCTTAGTAACGGCGAGTGAAGCGGGAAGAGCTCAAATTTGAAATCTTCAAGGTTCTACCTTGACGAATTGTAGTTTAAAGAAGTGTTTTCTGTTAGCGGAGTGGCAAAAGTTCTTTGGAATAGGACATCATAGAGGGTGAGAATCCCGTATTTGGTCATTCCTTCTAGCTTTGTGATACACTTTCAAAGAGTCGGATTGTTTGGGAATGCAGTCCAAAATGGGTGGTAAATTTCATCTAAAGCTAAATACTGGCGAGAGACCGATAGCGAACAAGTACCGTGAGGGAAAGATGAAAAGAACTTTGAAAAGAGAGTTAAACAGTACGTGAAATTGTCAAAAGGGAAGCGTTTGACACCAGTGTTGTTGTGGAGAAATCAATTGTGTGGAACGGGTTGTTGTGGGGTTGAGACCTTATCAGCTCTCCTTACTCTTTACCTTTTTCACGCAATGCACTTTCTCTTTAACAAGTCAACATCAATTTCTTTTGTTGTAAAAGGGTCAGCGGAAGGTGGCTTTCTTTTCGGAGAAAGTGTTTATAGCCGTTGATCTCTACAATCGGAGAGATTGAGGTCTGCAGCGTAGATCCTTCGGGGTTAGATACGTCGGTGCTAAGTTATAATCCTATATAGACAACTTGTTGACTATATTCGATCATGTAGCTTACTCGCTGGCGCTATTT
>Aoud18_158420;SK4
AACTGATCTCAAATCAGATAAGAGTACCCGCTGAACTTAAGCATATCAATAAGCGGAGGAAAGGAAACTAACAAGGATTCCTTAGTAACGGCGAGTGAAGCGGGAAGAGCTCAAATTTGAATCTTCAAGGTTCTACCTTGACGAATTGTAGTTTAAAGAAGTGTTTCTGTTAGTGGAGTGGCAAAAGCTCTTTGGAATAGACATCATAGAGGGTGAGAATCCCGTATTTGGTCATTCCTCCTAGCTTTGTGATACACTTTCAAAGAGTCGGATTGTTTGGGAATGCAGTCCAAAATGGGTGGTAAATTCATCTAAAGCTAAATACTGGCGAGAGACCGATAGCGAACAAGTACCGTGAGGGAAGATGAAAGAACTTGAAAAGAGAGTTAAACAGTACGTGAAATTGTCAAAAGGAAGCGTTTGACACCATGTTGTTGTGGAGAAATCAATTGTGTGAACGGTGTTGTGGGTTGAGACTTATCAGCCTCCTTACTCTTACCTTTTTCACGCAATGCACTTTCTCTTTAACAAGTCAACATCAATTTCTTTTGTTGTAAAAGGTCAGCGGAAGGTGGCTTCTTTTCGGAGAAGTGTTTATAGCGTGATCTCTACAATCGGAGAGATTGAGTCTGCAGCGTAGATCCTCGGGTTAGATACGTCGGTGCTAAGTTATAATCCTATATAGACAACTTGTTGACTATATTCGATCATGTAGCTTACTCGCTGCGCTATTTACCTACGCTTAGGATGTTGA
>Aoud18_15846;SK4
ACTTGATCTCAAATCAGATAAGAGTACCCGCTGAACTTAAGCATATCAATAAGCGGAGGAAAAGAAACTAACAAGGATTCCTTAGTAACGGCGAGTGAAGCGGGAAGAGCTCAAATTTGAAATCTTCAAGGTTCTACCTTGACGAATTGTAGTTTAAAGAAGTGTTTTCTGTTAGCGGAGTGGCAAAAGTTCTTTGGAATAGGACATCATAGAGGGTGAGAATCCGTATTTGGTCATTCCTTCTAGCTTTGTGATACACTTTCAAAGAGTCGGATTGTTTGGGAATGCAGTCCAAAATGGGTGGTAAATTTCATCTAAAGCTAAATACTGGCGAGAGACCGATAGCGAACAAGTACCGTGAGGAAAGATGAAAAGAACTTTGAAAAGAGAGTTAAACAGTACGTGAAATTGTCAAAAGGAAGCGTTTGACACCAGTGTTGTTGTGGAGAAATCAATTGTGTGGAACGGGTTGTTGTGGGTTGAGACCTTATCAGCTCTCCTTACTCTTTACCTTTTTCACGCAATGCACTTTCTCTTTAACAAGTCAACATCAATTTCTTTTGTTGTAAAAGGGCCGGCGGAAGGTGGCTTTCTTTTCGGAGAAAGTGTTTATAGCCGTTGGTCTCTACAATCGGAGAGATTGAGGTCTGCAGCGTAGATCCTTCGGGTTAGATACGTTGGTGCTAAGTTATAATCCTACATAGACAACTTGTTGACTATGTTCGATCATGTAGCTTACTCGCTAGCGCTATT
>Aoud18_158722;SK4
ACTTGATCTCAAATCAGATAAGAGTACCCGCTGAACTTAAGCATATCAATAAGCGGAGGAAAAGAAACTAACAAGGATTCCCTTAGTAACGGCGAGTGAAGCGGGAAGAGCTCAAATTTGAAATCTTCAAGGTTCTACCTTGACGAATTGTAGTTTAAAGAAGTGTTTTCTGTTAGTGGAGTGGCAAAAGTTCTTTGGAATAGGACATCGTAGAGGGTGAGAATCCCGTATTTGGTCATTCCTCCTAGCTTTGTGATACACTTTCAAGGAGTCGGATTGTTTGGGAATGCAGTCCAAAATGGGTGGTAAATTTCATCTAAAGCTAAATACTGGCGAGAGACCGATAGCGAACAAGTACCGTGAGGGAAAGATGAAAGAACTTTGAAAAGAGAGTTAAACAGTACGTGAAATTGTCAAAAGGGAAGCGTTTGACACCAGTGTTGTTGTGGAGAAATCAATTGTGTGGAACGGGTTGTTGTGGGGTTGAGACCTTATCAGCTCTCCTTACTCTTTACCTTTTTCACGCAATGCACTTTCTCTTTAACAAGTCAACATCAATTTCTTTTGTTGTAAAAGGGTCAGCGGAAGGTGGCTTTCTTTTCGGAGAAAGTGTTTATAGCCGTTGATCTCTACAATCGGAGAGATTGAGGTCTGCAGCGTAGATCCTTCGGGGTTAGATACGTCGGTGCTAAGTTATAATCCTGTATAGACAACTTGTTGACTATATTCGATCATGTAGCTTACTCGCTGGCGCTATTTACCTACGCTTAGGATGTTG
>Aoud18_158819;SK4
ACTTGATCTCAATCAGATAAGATACCGCTGAACTTAAGCATATCAATAAGCGGAGGAAAGAAACTACAAGGATTCCTTAGTAACGGCGAGTGAAGCGGGAAGAGCTCAAATTTGAAATCTTCAGGTTTACCTTGACGAATTGTAGTTTAAAGGAGTGTTTTCTGTTAGTGGAGTGGCAAAAGTTCTTTGGAATAGGACATCATAGAGGGTGAGAATCCGTATTGGTCATTCCTCCTAGCTTTGTGATACACTTTCAAAGAGTCGGATTGTTTGGGATGCAGTCCAAAATGGTGGTAATTCATCTAAGCTAAATACTGGCGAGAGACGATAGCGAACAAGTACCGTGAGGGAAAGATGAAAGACTTTGAAAGAGAGTTAAACAGTACGTGAAATTGTCAAAGGGAAGCGTTGACACCAGTGTTGTTGGAGAATCATTGTGTGGAACGGTTGTTGTGGGTTGAGACCTTATCAGCTCTCCTTACTCTTTACCTTTTTCACGCAATGCACTTCTCTTTAACAAGTCAACATCAATTCTTCTGTTGTAAAAGGTCAGCGGAAGGTGCTTCTTTTCGGAGAAGTGTTATAGCCGTTGATCTCTACAATCGAGAGATTGAGGTCTGCAGCGTAGATCCTTCGGGTTAGATACGTCGGTGCTAAGTTATAATCATATAGACACTTGTGAC
>Aoud18_158898;SK4
ACTTGATCTCAAATCAGATAAGAGTACCCGCTGAACTTAAGCATATCAATAAGCGGAGGAAAAGAAACTAACAAGGATTCCCTTAGTAACGGCGAGTGAAGCGGGAAGAGCTCAAATTTGAAATCTTCAAGGTTCTACCTTGGCGAATTGTAGTTTAAAGAAGTGTTTTCTGTTAGCGGAGTGGCAAAAGTTCTTTGGAATAGGACATCATAGAGGGTGAGAATCCCGTATTTGGTCATTCCTCTAGCTTTGTGATACACTTTCAAAGAGTCGGATTGTTTGGGAATGCAGTCCAAAATGGGTGGTAAATTTCATCTAAAGCTAAATACTGGCGAGAGACCGATAGCGAACAAGTACCGTGAGGGAAAGATGAAAAGAACTTTGAAAAGAGAGTTAAACAGTACGTGAAATTGTCAAAAGGGAAGCGTTTGACACCAGTGTTGTTGTGGAGAAATCAATTGTGTGGAACGGGTTGTTGTGGGGTTGAGACCTTATCAGCTCTCCTTACTCTTTACCTTTTCACGCAATGCACTTTCTCTTTAACAAGTCAACATCAATTTCTTTTGTTGTAAAAGGGCCAGCGGAAGGTGGCTTTCTTTTCGGAGAAAGTGTTTATAGCCGTTGATCTCTACAATCAGAGAGATTGAGGTCTGCAGCGTAGATCCTTCGGGGTTAGATACGTTGGTGCTAAGTTATAATCCTATATAGACAACTTGTTGACTATGTTCGATCATGTAGCTTACTCGCTGACGCTATTT
>Aoud18_158959;Kyollomyces
ACTTGATCTCAAATCAGATAAGAGTACCCGCTGAACTTAAGCATATCAATAAGCGGAGGAAAAGAAACTAACAAGGATTCCCCTAGTAACGGCGAGTGAAGCGGGAAGAGCTCAAATTTGAAATCTTAAAGGGTTTCCCTTTACGAATTGTAGTTTAAAGAAGTGTTTTCTGTTGAGGTTTTGGTAAAAGTTCTTTGGAATAGGACATCATAGAGGGTGAGAATCCCATATTTGACCTTTACTTTCAACTTTGTGATACACTTTCAAAGAGTCGGATTGTTTGGGAATGCAGTCCAAAATGGGTGGTAAATTCATCTAAAGCTAAATATTGGCGAGAGACCGATAGCGAACAAGTACCGTGAGGGAAAGATGAAAAGAACTTTGAAAAGAGAGTTAAACAGTACGTGAAATTGTCAAAAGGGAAGCGTTTGACACCAGTGTTGTTTTTCTGAAAATCAATTAAAGAACTGTTTATGCTAAGTTGTTAGACTTTATCAGCTAACTGTTTAGTTTTGAGCTTTTCTTTAATGCACTTTTCAGTTAACAAGTCAACATCAATTTCTTTTGCTGTAAAAAAGCTTGAGGAAGGTGGCTTGAGATTCGTCTTAAGTGTTTATAGCCTCTTGCCTATGCAGTCGGAGAGATTGAGGTCTGCAGCGTAGATCCTTCGGGGCTAAATGCATTTGTGCTAAGTTATAGCATTTTATAGACAACTTGTTGACTATGATTTGTCTTGTAGCTTACTCGCTTATGTTATTTTACCTACGCTTAGGATGTTGA
>Aoud18_158967;SK4
ACTTGATCTCAAATCAGATAAGAGTACCCGCTGAACTTAAGCATATCAATAAGCGGAGGAAAAGAAACTAACAAGGATTCCCTTAGTAACGGCGAGTGAAGCGGGAAGAGCTCAAATTTGAAATCTTCAAGGTTCTACCTTGACGAATTGTAGTTTAAAGAAGTGTTTTCTGTTAGTGGAGTGGCAAAAGTTCTTTGGAATAGGACATCATAGAGGGTGAGAATCCCGTATTTGGTCATTCCTCCTAGCTTTGTGATACACTTTCAAAGAGTCGGATTGTTTGGGAATGCAGTCCAAAATGGGTGGTAAATTTCATCTAAAGCTAAATACTGGCGAGAGACCGATAGCGAACAAGTACCGTGAGGGAAAGATGAAAAGAACTTTGAAAAGAGAGTTAAACAGTACGTGAAATTGTCAAAAGGGAAGCGTTTGACACCAGTGTTGTTGTGGAGAAATCAATTGTGTGGAACGGGTTGTTGTGGGGTTGAGACCTTATCAGCTCTCCTTACTCTTTACCTTTTTCACGCAATGCACTTTCTCTTTAACAAGTCAACATCAATTTCTTTTGTTGTAAAAGGGTCAGCGGAAGGTGGCTTTCTTTTCGGAGAAAGTGTTTATAGCCGTTGATCTCTACAATCGGAGAGATTGAGGTCTGCAGCGTAGATCCTTCGGGGTTAGATACGTCGGTGCTAAGTTATAATCCTATATAGACAACTTGTTGACTATATTCGATCATGTAGCTTACTCGCTGACGCTATTTTACCTACGCTTAGGATGTTGA
>Aoud18_159067;SK4
ACTTAATCTCAAATCAGATAAGAGTACCCGCTGAACTTAAGCATATCAATAAGCGGAGGAAAAGAAACTAACAAGGATTCCTTAGTAACGGCGAGTGAAGCGGGAAGAGCTCAAATTTGAAATCTTCAAGGTTCTACCTTGACGAATTGTAGTTTAAAGAAGTGTTTCTGTTAGTGGAGTGGCAAAAGTTCTTTGGAATAGGACATCATAGAGGGTGAGAATCCGTATTTGGTCATTCCTCCTAGCTTGTGATACACTTTCAAAGAGTCGGATTGTTTGGGAATGCAGTCCAAAATGGGTGGTAAATTTCATCTAAAGCTAAATACTGGCGAGAGACCGATAGCGAACAAGTACCGTGAGGGAAAGATGAAAAGAACTTTGAAAGAGAGTTAAACAGTACGTGAAATTGTCAAAGGGAAGCGTTTGACACCAGTGTTGTTGTGGAGAAATCAATTGTGTGGAACGGGTTGTTGTGGGTTGAGACCTTATCAGCTCTCCTTACTCTTACCTTTTCACGCAATGCACTTTCTCTTTAACAAGTCACATCAATTTCTTTGTTGTAAAAGGTCAGCGGAAGGTGGCTTTCTTTCGGAGAAAGTGTTATAGCCGTTGATCTCTACAATCGGAGAGATTGAGGTCTGCAGCGTAGATCCTTCGGGTTAGATACGTCGGTGCTAAGTTATAATCCTATATAGACACTTGTTGACTATATTCGATCATGTAGCTTACTCGCTGACGCTATT
>Aoud18_159128;SK4
ACTTGATCTCAAATCAGATAAGAGTACCCGCTGAACTTAAGCATATCAATAAGCGGAGGAAAAGAAACTAACAAGGATTCCCTTAGTAACGGCGAGTGAAGCGGGAAGAGCTCAAATTTGAAATCTTCAAGGTTCTACCTTGACGAATTGTAGTTTAAAGAAGTGTTTTCTGTTAGTGGAGTGGCAAAAGTTCTTTGGAATAGGACATCATAGAGGGTGAGAATCCCGTATTTGGTCATTCCTCCTAGCTTTGTGATACACTTTCAAAGAGTCGGATTGTTTGGGAATGCAGTCCAAAATGGGTGGTAAATTTCATCTAAAGCTAAATACTGGCGAGAGACCGATAGCGAACAAGTACCGTGAGGGAAAGATGAAAAGAACTTTGAAAAGAGAGTTAAACAGTACGTGAAATTGTCAAAAGGGAAGCGTTTGACACCAGTGTTGTTGTGGAGAAATCAATTGTGTGGAACGGGTTGTTGTGGGGTTGAGACCTTATCAGCTCTCCTTACTCTTTACCTTTTTCACGCAATGCACTTTCTCTTTAACAAGTCAACATCAATTTCTTTTGTTGTAAAAGGGTCAGCGGAAGGTGGCTTTCTTTTCGGAGAAAGTGTTTATAGCCGTTGATCTCTACAATCGGAGAGATTGAGGTCTGCAGCGTAGATCCTTCGGGTTAGATACGTCGGTGCTAAGTTATAATCCTATATAGACAACTTGTTGACTATATTCGATCATGTAGCTTACTCGCTGGCGCTATTTTACCTACGCTTAGGATGTTGA
>Aoud18_159184;SK4
ACTTGATCTCAAATCAGATAAGAGTACCCGCTGAACTTAAGCATATCAATAAGCGGAGGAAAAGAAACTAACAAGGATTCCCTTAGTAACGGCGAGTGAAGCGGAAGAGCTCAAATTTGAAATCTTCAAGGTTCTACCTTGACGAATTGTAGTTTAAAGAAGTGTTTTCTGTTAGTGGAGTGGCAAAAGTTCTTTGGAATAGGACATCATAGAGGGTGAGAATCCCGTATTTGGTCATTCCTCCTAGCTTTGTGATACACTTTCAAAGAGTCGGATTGTTTGGAATGCAGTCCAAAATGGGTGGTAAATTTCATCTAAAGCTAAATACTGGCGAGAGACCGATAGCGAACAAGTACCGTGAGGGAAAGATGAAAAGAACTTTGAAAAGAGAGTTAAACAGTACGTGAAATTGTCAAAAGGGAAGCGTTTGACACCAGTGTTGTTGTGGAGAAATCAATTGTGTGGAACGGGTTGTTGTGGGTTGAGACCTTATCAGCTCTCCTTACTCTTTACCTTTTTCACGCAATGCACTTTCTCTTTAACAAGTCAACATCAATTTCTTTTGTTGTAAAAGGGTCAGCGGAAGGTGGCTTTCTTTTCGGAGAAAGTGTTTATAGCCGTTGATCTCTACAATCGGAGAGATTGAGGTCTGCAGCGTAGATCCTTCGGGTTAGATACGTCGGTGCTAAGTTATAATCCTATATAGACACTTGTTGACTATATTCGATCATGTAGCTTACTCGCTGGCGCTATTT
>Aoud18_159363;SK4
ACTTGATCTCAAATCAGATAAGAGTACCCGCTGAACTTAAGCATATCAATAAGCGGAGGAAAAGAAACTAACAAGGATTCCCTTAGTAACGGCGAGTGAAGCGGGAAGAGCTCAAATTTGAAATCTTCAAGGTTCTACCTTGACGAATTGTAGTTTAAAGAAGTGTTTTCTGTTAGCGGAGTGGCAAAAGTTCTTTGGAATAGGACATCATAGAGGGTGAGAATCCCGTATTTGGTCATTCCTTCTAGCTTTGTGATACACTTTCAAAGAGTCGGATTGTTTGGGAATGCAGTCCAAAATGGGTGGTAAATTTCATCTAAAGCTAAATACTGGCGAGAGACCGATAGCGAACAAGTACCGTGAGGGAAAGATGAAAAGAACTTTGAAAAGAGAGTTAAACAGTACGTGAAATTGTCAAAAGGGAAGCGTTTGACACCAGTGTTGTTGTGGAGAAATCAATTGTGTGGAACGGGTTGTTGTGGGGTTGAGACCTTATCAGCTCTCCTTACTCTTTACCTTTTTCACGCAATGCACTTTCTCTTTAACAAGTCAACATCAATTTCTTTTGTTGTAAAAGGGTCAGCGGAAGGTGGCTTTCTTTTCGGAGAAAGTGTTTATAGCCGTTGATCTCTACAATCGGAGAGATTGAGGTCTGCAGCGTAGATCCTTCGGGTTAGATACGTCGGTGCTAAGTTATAATCCTATATAGACAACTTGTTGACTATACTCGATCTTGTAGCTTACTCGCTGGCGCTATTTTACCTACGCTTAGGATGTTG
>Aoud18_159374;SK4
ACTTGATCTCAAATCAGATAAGAGTACCCGCTGAACTTAAGCATATCAATAAGCGGAGGAAAAGAAACTAACAAGGATTCCCTTAGTAACGGCGAGTGAAGCGGGAAGAGCTCAAATTTGAAATCTTCAAGGTTCTACCTTGACGAATTGTAGTTTAAAGAAGTGTTTTCTGTTAGTGGAGTGGCAAAAGTTCTTTGGAATAGGACATCATAGAGGGTGAGAATCCCGTATTTGGTCATTCCTCCTAGCTTTGTGATACACTTTCAGAGAGTCGGATTGTTTGGGAATGCAGTCCAAAATGGGTGGTAAATTTCATCTAAAGCTAAATACTGGCGAGAGACCGATAGCGAACAAGTACCGTGAGGGAAAGATGAAAAGAACTTTGAAAAGAGAGTTAAACAGTACGTGAAATTGTCAAAAGGGAAGCGTTTGACACCAGTGTTGTTGTGGAGAAATCAATTGTGTGGAACGGGTTGTTGTGGGGTTGAGACCTTATCAGCTCTCCTTACTCTTTACCTTTTTCACGCAATGCACTTTCTCTTTAACAAGTCAACATCAATTTCTTTTGTTGTAAAAGGGTCAGCGGAAGGTGGCTTTCTTTTCGGAGAAAGTGTTTATAGCCGTTGATCTCTACAATCGGAGAGATTGAGGTCTGCAGCGTAGATCCTTCGGGGTTAGATACGTCGGTGCTAAGTTATAATCCTATATAGACAACTTGTTGACTATATTCGATCATGTAGCTTACTCGCTGGCGCTATTTTACCTACGCTTAG
>Aoud18_159510;SK4
ACTTGATCTCAAATCAGATAAGAGTACCCGCTGAACTTAAGCATATCAATAAGCGGAGGAAAAGAAACTAACAAGGATTCCCTTAGTAACGGCGAGTGAAGCGGGAAGAGCTCAAATTTGAAATCTTCAAGGTTCTACCTTGACGAATTGTAGTTTAAAGAAGTGTTTTCTGTTAGCGGAGTGGCAAAAGTTCTTTGGAATAGGACATCATAGAGGGTGAGAATCCCGTATTTGGTCATTCCTCTAGCTTTGTGATACACTTTCAAAGAGTCGGATTGTTTGGGAATGCAGTCCAAATGGGTGGTAAATTTCATCTAAAGCTAAATACTGGCGAGAGACCGATAGCGAACAAGTACCGTGAGGGAAAGATGAAAAGAACTTTGAAAAGAGAGTTAAACAGTACGTGAAATTGTCAAAAGGGAAGCGTTTGACACCAGTGTTGTTGTGGAGAAATCAATTGTGTGGAACGGGTTGTTGTGGGGTTGAGACCTTATCAGCTCTCCTTACTCTTTACCTTTTTCACGCAATGCACTTTCTCTTTAACAAGTCAACATCAATTTCCTTTGTTGTAAAAGGGTCAGCGGAAGGTGGCTTTCTTTTCGGAGAAAGTGTTTATAGCCGTTGATCTCTACAATCGGAGAGATTGAGGTCTGCAGCGTAGATCCTTCGGGGTTAGATACGTTGGTGCTAAGTTATAATCCTATATAGACAACTTGTTGACTATATTCGATCATGTAGCTTACTCGCTGGCGCTATTT
>Aoud18_159524;SK4
ACTTGATCTCAAATCAGATAAGAGTACCCGCTGAACTTAAGCATATCAATAAGCGGAGGAAAAGAAACTAACAAGGATTCCCTTAGTAACGGCGAGTGAAGCGGGAAGAGCTCAAATTTGAAATCTTCAAGGTTCTACCTTGACGAATTGTAGTTTAAAGAAGTGTTTTCTGTTAGTGGAGTGGCAAAAGTTCTTTGGAATAGGACATCATAGAGGGTGAGAATCCCGTATTTGGTCATTCCTCCTAGCTTTGTGATACACTTTCAAAGAGTCGGATTGTTTGGGAATGCAGTCCAAAATGGGTGGTAAATTTCATCTAAAGCTAAATACTGGCGAGAGACCGATAGCGGACAAGTACCGTGAGGGAAAGATGAAAAGAACTTTGAAAAGAGAGTTAAACAGTACGTGAAATTGTCAAAAGGGTAGCGTTTGACACCAGTGTTGTTGTGGAGAAATCAATTGTGTGGAACGGGTTGTTGTGGGGTTGAGACCTTATCAGCTCTCCTTACTCTTTACCTTTTTCACGCAATGCACTTTCTCTTTAACAAGTCAACATCAATTTCTTTTGTTGTAAAAGGGTCAGCGGAAGGTGGCTTTCTTTTCGGAGAAAGTGTTTATAGCCGTTGATCTCTACAATCGGAGAGATTGAGGTCTGCAGCGTAGATCCTTCGGGGTTAGATACGTCGGTGCTAAGTTATAATCCTATATAGACAACTTGTTGACTATATTCGATCATGTAGCTTACTCGCTGACGCTATTTTACCTACGCTTAGGATGTTGA
>Aoud18_159610;Piromyces
ACTTGATCTCAAATCAGATAAGAGTACCCGCTGAACTTAAGCATATCAATAAGCGGAGGAAAAGAAACTAACAAGGATTCCCTTAGTAACGGCGAGTGAAGCGGGAAGAGCTCAAATTTGAAATCTTCAAGGTTTTACCTTGACGAATTGTAGTTTAAAGAAGTGTTTTCTGTTGAAGTTTTGGTAAAAGTTCTTTGGAATAGGACATCATAGAGGGTGAGAATCCCGTATTTGACCATTATTTTCAGCTGTGTGATACACTTTCAAAGAGTCGGATTGTTTGGGAATGCAGTCCAATATGGGTGGTAAATTTCATCTAAAGCTAAATATTGGCGAGAGACCGATAGCGAACAAGTACCGTGAGGGAAAGATGAAAAGAACTTTGAAAAGAGAGTTAAACAGTACGTGAAATTGTCAAAAGGGAAGCGTTTGACACCAGTGTTGTTTTCTCGAAAATCAATTAAAAAAAGTTGGATTTTGTGTTGTATTGACCTTAACAGCTTGCTTCACTCTTTTCCTGCTTTTTTTAATGCACTTTTCGTTTAACAAGTCAACATCAGTTTCTTTTGTTGTAAAAGGGTCATTGGAAGGTGGCTTTCTCTTCGGAGAAAGTGTTTATAGCCTTTGATCTCTGCAATCGGAGAGACTGAGGTCTGCAGCGTAGATCCTTCGGGGTTAGATACATTTGTGCTAAGCTACAGCTTTTCATAGACAACTTGTTGACTATGTTTAGTCTTGTGACTTACCCGCTTATGCTATTTTACCTACGCTTAGGATGTTGA
>Aoud18_159669;SK4
ACTTGATCTCAAATCAGATAAGAGTACCCGCTGAACTTAAGCATATCAATAAGCGGAGGAAAAGAAACTAACAAGGATTCCCTTAGTAACGGCGAGTGAAGCGGGAAGAGCTCAAATTTGAAATCTTCAAGGTTCTACCTTGACGAATTGTAGTTTAAAGAAGTGTTTTCTGTTAGTGGAGTGGCAAAAGTTCTTTGGAATAGGACATCATAGAGGGTGAGAATCCCGTATTTGGTCATTCCTCCTAGCTTTGTGATACACTTTCAAAGAGTCGGATTGTTTGGGAATGCAGTCCAAAATGGGTGGTAAATTTCATCTAAAGCTAAATACTGGCGAGAGACCGATAGCGAACAAGTACCGTGAGGGAGAGATGAAAAGAACTTTGAAAAGAGAGTTAAACAGTACGTGAGTTGTCAAAAGGGAAGCGTTTGACACCAGTGTTGTTGTGGAGAAATCAATTGTGTGGAACGGGTTGTTGTGGGGTTGAGACCTTATCAGCTCTCCTTACTCTTTACCTTTTTCACGCAATGCACTTTCTCTTTAACAAGTCAACATCAATTTCTTTTGTTGTAAAAGGGTCAGCGGAAGGTGGCTTTCTTTTCGGAGAAAGTGTTTATAGCCGTTGATCTCTACAATCGGAGAGATTGAGGTCTGCAGCGTAGATCCTTCGGGGTTAGATACGTCGGTGCTAAGTTATAATCCTATATAGACAACTTGTTGACTATATTCGATCATGTAGCTTACTCGCTGACGCTATTT
>Aoud18_15993;SK4
ACTTGATCTCAAATCAGATAAGAGTACCCGCTGAACTTAAGCATATCAATAAGCGGAGGAAAAGAAACTAACAAGGATTCCTTAGTAACGGCGAGTGAAGCGGGAAGAGCTCAAATTTGAAATCTTCAGGTTCTACCTTGACGAATTGTAGTTTAAAGAAGTGTTTTCTGTTAGCGAGTGGCAAAAGTTCTTTGAATAGGACATCATAGAGGGTGGAATCCCGTATTTGGTCATTCCTTCTAGCTTTGTGATACACTTTCAAAGAGTCGGATTGTTTGGGAATGCAGTCCAAAATGGGTGGTAAATTCATCTAAAGCTAAATACTGGCGAGAGACCGATAGCGAACAAGTGCCGTGAGGGAAAGATGAAAAGAACTTTGAAAAGAGAGTTAAACAGTACGTGAAATTGTCAAAAGGGAAGCGTTTGACACCAGTGTTGTTGTGGAGAAATCATTGTGTGAACGGGTTGTTGTGGGTTGAGACCTTATCAGCTCTCCTTACTCTTTACCTTTTTCACGCAATGCACTTTCTCTTTAACAAGTCAACATCAATTTCTTTTGTTGTAAAAGGGCGGCGGAAGGTGGCTTTCTTTCGGAGAAAGTGTTTATAGCCGTTGGTCTCTACAATCGGAGAGGATTGAGGTCTGCAGCGTAGATCCTTCGGGGTTAGATACGTTGGTGCTAAGTTATAATCCTACATAGACAACTTGTTGACTATGTTCGATCATGTAGCTTACTCGCTAGCGCTATTTTACCTACGCTTAGGATGTTG
>Aoud18_159933;SK4
ACTTGATCTCAAATCAGATAAGAGTACCCGCTGAACTTAAGCATATCAATAAGCGGAGGAAAAGAAACTAACAAGGATTCCCTTAGTAACGGCGAGTGAAGCGGAAGAGCTCAAATTTGAAATCTTCAAGGTTCTACCTTGACGAATTGTAGTTTAAAGAAGTGTTTTCTGTTAGTGGAGTGGCAAAAGTTCTTGGAATGGACATCATAGAGGGTGAGAATCCCGTATTTGGTCATTCCTCCTAGCTTTGTGATACACTTTCAAAGAGTCGGATTGTTTGGGAATGCAGTCCAAAATGGGTGGTAAATTTCATCTAAAGCTAAATATTGGCGAGAGACCGATAGCGAACAAGTACCGTGAGGGAAAGATGAAAAGAACTTTGAAAAGAGAGTTAAACAGTACGTGAAATTGTCAAAAGGGAAGCGTTTGACACCAGTGTTGTTTTTCCGAAAATCAATTAAAATGGCTTGATTTTGTGTTGTATTGACCTTAAAGCTTTCTGCACTTTTTCAGTCTTTCTTAATGCACTTTTCGGTTAACAAGTCAACATCATTTCTTTTGTTGTAAAAGAGTATTGGAAGGTGGCTTTCTTTTCGGAGAAAGTGTTTATAGCCTATACTTCTACAATCGGAGAGATTGAGGTCTGCAGCGTAGATCCTTCGGGTTAGATACACTTGTGCTAAGTTGTAGCTTTTCATAGACAACTTGTTGACTGTGTTTAGTCATGCGGCTTACTCGCTTGTGCTATTT
>Aoud18_159948;SK4
ACTTGATCTCAAATCAGATAAGAGTACCCGCTGAACTTAAGCATATCAATAAGCGGAGGAAAAGAAACTAACAAGGATTCCCTTAGTAACGGCGAGTGAAGCGGGAAGAGCTCAAATTTGAAATCTTCAAGGTTCTACCTTGACGAATTGTAGTTTAAAGAAGTGTTTTCTGTTAGTGGAGTGGCAAAAGTTCTTTGGAATAGGACATCATAGAGGGTGAGAATCCCGTATTTGGTCATTCCTCCTAGCTTTGTGATACACTTTCAAAGAGTCGGATTGTTTGGGAATGCAGTCCAAAATGGGTGGTAAATTTCATCTAAAGCTAAATACTGGCGAGAGACCGATAGCGAACAAGTACCGTGAGGGAAAGATGAAAAGAACTTTGAAAAGAGAGTTAAACAGTACGTGAAATTGTCAAAAGGGAAGCGTTTGACACCAGTGTTGTTGTGGAGAAATCAATTGTGTGGAACGGGTTGTTGTGGGGTTGAGACCTTATCAGCTCTCCTTACTCTTTACCTTTTTCACGCAATGCACTTTCTCTTTAACAAGTCAACATCAATTTCTTTTGTTGTAAAAGGGTCAGCGGAAGGTGGCTTTCTTTTCGGAGAAAGTGTTTATAGCCGTTGATCTCTACAATCGGAGAGATTGAGGTCTGCAGCGTAGATCCTTCGGGGTTAGATACGTCGGTGCTAAGTTATAATCCTATATAGACAACTTGTTGACTATATTCGATCATGTAGCTTACTCGCTGACGCTATTT
>Aoud18_160353;RH5
ACTTGATCTCAAATCAGATAAGAGTACCCGCTGAACTTAAGCATATCAATAAGCGGAGGAAAAGAAACTAACAAGGATTCCCCTAGTAACGGCGAGTGAAGCGGGAAGAGCTCAAATTTGAAATCTTCAAGGGTTTCCCTTGACGAATTGTAGTTTGTAGAAGTGTTTTCTGTTAGAGAGGTGGTAAAAGTTCTTTGGAATAGGACATCATAGAGGGTGAGAATCCCGTATTTGATCACTTTCTACTAACGTTGTGATACACTTTCAGCGAGTCGGATTGTTTGGGAATGCAGTCCAAAATGGGTGGTAAATTTCATCTAAAGCTAAATATTGGCGAGAGACCGATAGCGAACAAGTACCGTGAGGGAAAGATGAAAAGAACTTTGAAAAGAGAGTTAAACAGTACGTGAAATTGTCAAAAGGGAAGCGTTTGACACCAGTGTTGTTTTTCCGAAAATCAATTACGAATGGCGGGATTCTAAGTTTCATGACCTTAAAAGCTTGTTTCTTTCTTTTCCTGTCTTTCTTAATGCACTTTTCGGTTAACAAGTCAACATCAATTTCTTTTGTTGTAAAAGGTTAAGAGGAAGGTGGCTTTACTTTCGGGTAAAGTGTTTATAGCCTTTTAACTCTGCAATCGGAGAGATTGAGGTCTGCAGCGTAGATCCTTCGGGGCTAGATACGTTTGTGCTAAGTTATAGCTTTTCATAGACAACTTGTTGACTATGTTTAGTCTTGTAGCTTACTCGCAGATGCTATTTTACCTACGCTTAGGA
>Aoud18_160505;SK4
ACTTGATCTCAAATCAGATAAGAGTACCCGCTGAACTTAAGCATATCAATAAGCGGAGGAAAAGAAACTAACAAGGATTCCCTTAGTAACGGCGAGTGAAGCGGGAAGAGCTCAAATTTGAAATCTTCAAGGTTCTACCTTGACGAATTGTAGTTTAAAGAAGTGTTTTCTGTTAGCGGAGTGGCAAAAGTTCTTTGGAATAGGACATCATAGAGGGTGAGAATCCCGTATTGGTCATTCCTTCTAGCTTTGTGATACACTTTCAAAGAGTCGGATTGTTTGGGAATGCAGTCCAAAATGGGTGGTAAATTTCATCTAAAGCTAAATACTGGCGAGAGACCGATAGCGAACAAGTACCGTGAGGGAAAGATGAAAAGAACTTTGAAAGAGAGTTAAACAGTACGTGAAATTGTCAAAAGGGAAGCGTTTGACACCAGTGTTGTTGTGGAGAAATCAATTGTGTGGAACGGGTTGTTGTGGGGTTGAGACCTTATCAGCTCTCCTTACTCTTTACCTTTTTCACGCAATGCACTTTCTCTTTAACAAGTCAACATCAATTTCTTTTGTCGTAAAAGGGTCAGCGGAAGGTGGCTTTCTTTCGGAGAAAGTGTTTATAGCCGTTGATCTCTACAATCGGAGAGATTGAGGTCTGCAGCGTAGATCCTTCGGGGTTAGATACGTCGGTGCTAAGTTATAATCCTATATAGACAACTTGTTGACTATATTCGATCTTGTAGCTTACTCGCTGGCGCTATTT
>Aoud18_160525;SK4
ACTTGATCTCAAATCAGATAAGAGTACCCGCTGAACTTAGCATATCAATAAGCGGAGGAAAAGAAACTAACAAGGATTCCCTTAGTAACGGCGAGTGAAGCGGGAAGAGCTCAAATTTGAAATCTTCAAGGTTCTACCTTGACGAATTGTAGTTTAAAGAAGTGTTTTCTGTTAGTGGAGTGGCAAAGTTCTTTGGAATAGGACATCATAGAGGGTGAGAATCCGTATTTGGTCATTCCTCCTAGCTTTGTGATACACTTTCAAGAGTCGGATTGTTTGGGAATGCAGTCCAAAATGGGTGGTAAATTTCATCTAAAGCTAAATACTGGCGAGAGACCGATAGCGAACAAGTACCGTGAGGGAAAGATGAAAAGAACTTTGAAAAGAGAGTTAAACAGTACGTGAAATTGTCAAAAGGGAAGCGTTTGACACCAGTGTTGTTGTGGAGAAATCAATTGTGTGGAACGGGTTGTTGTGGGTTGAGACCTTATCAGCTCTCCTTACTCTTTACTTTTTCACGCAATGCACTTTCTCTTTAACAAGTTAACATCAATTTCTTTTGTTGTAAAAGGGTCAGCGGAAGGTGGCTTTCTTTTCGGAGAAAGTGTTTATAGCCGTTGATCTCTACAATCGGAGAGATTGAGGTCTGCAGCGTAGATCTTCGGGGTTAGATACGTCGGTGCTAAGTTATAATCCTATATAGACAACTTGTTGACTATATTCGATCATGTAGCTTACTCGCTGACGCTATTT
>Aoud18_160677;SK4
ACTTGATCTCAAATCAGATAAGAGTACCCGCTGAACTTAAGCATATCAATAAGCGGAGGAAAAGAAACTAACAAGGATTCCCTTAGTAACGGCGAGTGAAGCGGGAAGAGCTCAAATTTGAAATCTTCAAGGTTCTACCTTGACGAATTGTAGTTTAAAGAAGTGTTTTCTGTTAGTGGAGTGGCAAAAGTTCTTTGGAATAGGACATCATAGAGGGTGAGAATCCCGTTTTGGTCATTCCTCCTAGCTTTGTGATACACTTTCAAAGAGTCGGATTGTTTGGGAATGCAGTCCAAAATGGGTGGTAAATTTCATCTAAAGCTAAATACTGGCGAGAGACCGATAGCGAACAAGTACCGTGAGGGAAAGATGAAAAGAACTTTGAAAAGAGAGTTAAACAGTACGTGAAATTGTCAAAAGGGAAGCGTTTGACACCAGTGTTGTTGTGGAGAAATCAATTGTGTGGAACGGGTTGTTGTGGGGTTGAGACCTTATCAGCTCTCCTTACTCTTTACCTTTTTCACGCAATGCACTTTCTCTTTAACAAGTCAACATCAATTTCTTTTGTTGTAAAAGGGTCAGCGGAAGGTGGCTTTCTTTTCGGAGAAAGTGTTTATAGCCGTTGATCTCTACAATCGGAGAGATTGAGGTCTGCAGCGTAGATCCTTCGGGGTTAGATACGTCGGTGCTAAGTTATAATCCTATATAGACAACTTGTTGACTATATTCGATCATGTAGCTTACCCGCTGACGCTATTTTACCTACGCTTAGGATGTTGA
>Aoud18_160805;SK4
ACTTGATCTCAAATCAGATAAGATACCGCTGAACTTAAGCATATCAATAAGCGGAGGAAAAGAAACTAACAAGGATTCCCTTAGTAACGGCGAGTGAAGCGGGAAGAGCTCAAATTTGAAATCTTCAAGGTTCTACCTTGACGAATTGTAGTTTAAAGAAGTGTTTTCTGTTAGTGGAGTGGCAAAAGTTCTTTGGAATAGGACATCATAGAGGGTGAGAATCCCGTATTTGGTCATTCCTCCTAGCTTTGTGATACACTTTCAAAGAGTCGGATTGTTTGGGAATGCAGTCCAAAATGGGTGGTAAATTTCATCTAAAGCTAAATACTGGCGAGAGACCGATAGCGAACAAGTACCGTGAGGGAAAGATGAAAGAACTTTGAAAAGAGAGTTAAACAGTACGTGAAATTGTCAAAGGGAAGCGTTTGACACCAGTGTTGTTGTGGAGAAATCAATTGTGTGGAACGGGTTGTTGTGGGTTGAGACCTTATCAGCTCTCCTTACTCTTTACCTTTTCCACGCAATGCACTTTCTCTTTAACAAGTCAACATCAATTTCTTTTGTTGTAAAAGGGTCAGCGGAAGGTGGCTTTCTTTTCGGAGAAAGTGTTTATAGCCGTTGATCTCTACAATCGGAGAGATTGAGGTCTGCAGCGTAGATCCTTCGGGGTTAGATACGTCGGTGCTAAGTTATAATCCTATATAGACAACTTGTTGACTATATTCGATCATGTAGCTTACTCGCTGACGCTATTTACCTACGCTTAGGATG
>Aoud18_16087;SK4
ACTTGATCTCAAATCAGATGAGAGTACCGCTGAACTTAAGCATATCAATAAGCGGAGGAAAAGAAACTAACAAGGATTCCTTAGTAACGGCGAGTGAAGCGGGAAGAGCTCAAATTTGAAATCTTCAAGGTTCTACCTTGACGAATTGTAGTTTAAAGAAGTGTTTTCTGTTAGTGGAGTGGCAAAAGTTCTTTGGAATAGGACATCATAGAGGTGAGAATCCGTATTTGGTCATTCCTCCTAGCTTTGTGATACACTTTCAAAGAGTCGGATTGTTTGGGAATGCAGTCCAAAATGGGTGGTAAATTTCATCTAAAGCTAATACTGGCGAGAGACCGATAGCGAACAAGTACGTGAGGAAAGATGAAAAGAACTTTGAAAAGAGAGTTAAACAGTACGTGAAATTGTCAAAAGGGAAGCGTTTGACACCAGTGTTGTTGTGGAGAAATCAATTGTGTGGAACGGGTTGTTGTGGGTTGAGACCTTATCAGCTCTCCTTACTCTTTACCTTTTTCACGCAATGCGCTTTCTCTTTAACAAGTCAACATCAATTTCTTTTGTTGTAAAAGGGTCAGCGGAAGGTGGCTTTCTTTTCGGAGAAAGTGTTTATAGCCGTTGATCTCTACAATCGGAGAGATTGAGGTCTGCAGCGTAGATCCTTCGGGTTAGATACGTCGGTGCTAAGTTATAATCCTATATAGACAACTTGTTGACTATATTCGATCATGTAGCTTACTCGCTGGCGCTATTTTACCTACGCTTAGGATGTTG
>Aoud18_16090;RH5
ACTTGATCTCAAATCAGATAAGAGTACCCGCTGAACTTAAGCATATCAATAAGCGGAGGAAAAGAAACTAACAAGGATTCCCTAGTAACGGCGAGTGAAGCGGGAAGAGCTCAAATTGAAATCTTCAAGGGTTTCCCTTGACGAATTGTAGTTTATAGAAGTGTTTTCTGTTAGAGAGGTGGTAAAAGTTCTTTGGAATAGGACACCATAGAGGGTGAGAATCCCGTATTTGATCACTTCTACTAACGTTGTGATACACTTTCAACGAGTCGGATTGTTTGGGAAGGCAGTCCAAATGGGTGGTAAATTTCATCTAAAGCTAAATATTGGCGAGAGACCGATAGCGAACAAGTACCGTGAGGGAAAGATGAAAAGAACTTTGAAAAGAGAGTTAAACAGTACGTGAAATTGTCAAAGGGAAGCGTTTGACACCAGTGTTGTTTTCCGAAAATCAATTACGAATGGCGGGATTCTAGTTTCATGACCTTAAAGCTTGTTTCTTTCTTTTCCTGTCTTTCTTAATGCACTTTTCGGTTAACAAGTCAACATCAATTTCTTTTGTTGTAAAAGGTTAAGAGGAAAGTGGCTTTACTTTCGGGTAAAGTGTTCATAGCCTTTTACTCTGCAATCGGAGAGATTGAGGTCTGCAGCGTAGATCCTTCGGGGCTAGACACGTTTGTGCTAAGTTATAGCTTTTCATAGACAACTTGTTGACTATGTTTAGTCTTGTAGCTTACTCGCAGATGCTATTTTACCTACGCTTAGGATGTTGA
>Aoud18_16140;RH5
ACTTGATCTCAAATCAGATAAGAGTACCCGCTGAACTTAAGCATATCAATAAGCGGAGGAAAAGAAACTAACAAGGATTCCCTAGTAACGGCGAGTGAAGCGGGAAGAGCTCAAATTTGAAATCCTCAAGGGTTTCCCTTGACGAATTGTAGTTTATAGAAGTGTTTTCTGTTAGAGAGGTGGTAAAAGTTCTTTGGAATAGGACATCATAGAGGGTGAGAATCCCGTATTTGATCACTTTCTACTAACGTTGTGATACACTTTCAACGAGTCGGATTGTTTGGGAATGCAGTCCAAAATGGGTGGTAAATTTCATCTAAAGCTAAATATTGGCGAGAGACCGATAGCGAACAAGTACCGTGAGGGAAAGATGAAAAGAACTTTGAAAAGAGAGTTAAACAGTACGTGAAATTGTCAAAAGGGAAGCGTTTGACACCAGTGTTGTTTTTCCGAAAATCAATTACGAATGGCGGGATTCTAAGTTTCATGACCTTAAAAGCTTGTTTCTTTCTTTTCCTGTCTTTCTTAATGCACTTTTCGGTTAACAAGTCAACATCAATTTCTTTTGTTGTAAAAGGTTAAGAGGAAGGTGGCTTTACTTTCGGGTAAAGTGTTTATAGCCTTTTAACTCTGCAATCGGAGAGATTGAGGTCTGCAGCGTAGATCCTTCGGGGCTAGATACGTTTGTGCTAAGTTATAGCTTTTCATAGACAACTTGTTGACTATGTTTAGTCTTGTAGCTTACTCGCAGATGCTATTTTACCTACGCTTAGGATGTTGA
>Aoud18_16145;SK4
ACTTGATCTCAAATCAGATAAGAGTACCGCTGAACTTAAGCATATCAATAAGCGGAGGAAAAGAAACTACAAGGATTCCTTAGTAACGGCGAGTGAAGCGGAAGAGCTCAAATTTGAAATCTTCAAGTTCTACTTGACGAATTGTAGTTTAAGAAGTGTTTCTGTTAGTGGAGTGGCAAATCTTTGGAATAGGACATCATAGAGGGTGAGAATCCGTATTTGGTCATTCCTCCTAGCTTTGTGATACACTTTCAAAGAGTCGGATTGTTTGGAATGCAGTCCAAAATGGTGGTAAATTTCATCTAAAGCTAAATACTGCGAGAGACCGATAGCGAACAAGTACGTGAGGAAAGATGAAAGAACTTGAAAAGAGAGTTAAACAGTACGTGAAATTGTCAAAAGGGAAGCGTTTGACACAGTGTTGTTGTGAGAAATCATTGTGTGGAACGGGTTGTTGTGGGTTGAGACCTTATCAGCTCTCCTTACTCTTTACCTTTTTCACGCAATGCACTTTCTCTTTAACAAGTCAACATCAATTTCTTTTGTTGTAAAAGGTCGCGGAAGGTGCTTTCTTTTCGGAGAAAGTGTTATAGCCGTTGTCTTACAATCGGAGAGATTGAGTCTGCAGCGTAGATCCTTCGGGTTAGATACGTCGGTGCTAAGTTATAATCCTATATAGACAATTGTTGACTATTTCGATCATGTAGCTTACTCGCTGCGCTATTTTACCTACGCTTAGATGT
>Aoud18_161789;SK4
ACTTGATCTCAAATCAGATAAGAGTACCCGCTGAACTTAAGCATATCAATAAGCGGAGGAAAAGAAACTAACAAGGATTCCCTTAGTAACGGCGAGTGAAGCGGGAAGAGCTCAAATTTGAAATCTTCAAGGTTCTACCTTGACGAATTGTAGTTTAAAGAAGTGTTTTCTGTTAGTGGAGTGGCAAAAGTTCTTTGGAATAGGACATCATAGAGGGTGAGAATCCCGTATTTGGTCATTCCTCCTAGCTTTGTGATACACTTTCAAAGAGTCGGATTGTTTGGGAATGCAGTCCAAAATGGGTGGTAAATTTCATCTAAAGCTAAATACTGGCGAGAGACCGATAGCGAACAAGTACCGTGAGGGAAAGATGAAAAGAACTTTGAAAAGAGAGTTAAACAGTACGTGAAATTGTCAAAAGGGAAGCGTTTGACACCAGTGTTGTTGTGGAGAAATCAATTGTGTGGAACGGGTTGTTGTGGGGTTGAGACCTTATCAGCTCTCCTTACTCTTTACCTTTTTCACGCAATGCACTTTCTCTTTAACAAGTCAACATCAATTTCTTTTGTTGTAAAAGGGTCAGCGGAAGGTGGCTTTCTTTTCGGAGAAAGTGTTTATAGCCGTTGATCTCTACAATCGGAGAGATTGAGGTCTGCAGCGTAGATCCTTCGGGGTTAGATACGTCGGTGCTAAGTTATAATCCTATATAGACAACTTGTTGACTATATTCGATCATGTAGCTTACTCGCTAGCGCTATTT
>Aoud18_161827;Piromyces
ACTTGATCTCAAATCAGATAAGAGTACCCGCTGAACTTAAGCATATCAATAAGCGGAGGAAAAGAAACTAACAAGGATTCCCTTAGTAACGGCGAGTGAAGCGGGAAGAGCTCAAATTTGAAATCTTCAAGGTTTTACCTTGACGAATTGTAGTTTAAAGAAGTGTTTTCTGTTGAAGTTTTGGTAAAAGTTCTTTGGAATAGGACATCATAGAGGGTGAGAATCCTGTATTTGACCATTATTTTCAGCTGTGTGATACACTTTCAAAGAGTCGGATTGTTTGGGAATGCAGTCCAAAATGGGTGGTAAATTTCATCTAAAGCTAAATATTGGCGAGAGACCGATAGCGAACAAGTACCGTGAGGGAAAGATGAAAAGAACTTTGAAAAGAGAGTTAAACAGTACGTGAAATTGTCAAAAGGGAAGCGTTTGACACCAGTGTTGTTTTCTCGAAAATCAATTAAAAAAAGTTGGATTTTGTGTTGTATTGACCTTAACAGCTTGCTTCACTCTTTTCCTGCTTTTTTTAATGTACTTTTCGTTTAACAAGTCAACATCAGTTTCTTTTGTTGTAAAAGGGTCATTGGAAGGTGGCTTTCTCTTCGGAGAAAGTGTTTATAGCCTTTGATCTCTGCAATCGGAGAGACTGAGGTCTGCAGCGTAGATCCTTCGGGGTTAGATACATTTGTGCTAAGCTACAGCTTTTCATAGACAACTTGTTGACTATGTTTAGTCTTGTGACTTACCCGCTTATGCTATTTTACCTACGCTTAGGATGTTG
>Aoud18_161865;Caecomyces
ACTTGATCTCAAATCAGATAAGAGTACCCGCTGAACTTAAGCATATCAATAAGCGGAGGAAAAGAAACTAACTAGGATTCCCTCAGTAACGGCGAGTGAAGCGGGAAGAGCTCAAATTTGAAATCTTCAAGGTTTTACCTTGACGAATTGTAGTTTAAAGAAGTGTTTTCTGTTGGAGTTTTGGTAAAAGTTCTTTGGAAAAGGACATCATAGAGGGTGAGAATCCCGTATTTGACCATTATCTCCAGCTTTGTGATACACTTTCAAAGAGTCGGATTGTTTGGGAATGCAGTCCAAAATGGGTGGTAAATTTCATCTAAAGCTAAATACTGGCGAGAGACCGATAGCGAACAAGTACCGTGAGGGAAAGATGAAAAGAACTTTGAAAAGAGAGTTAAACAGTACGTGAAATTGTCAAAAGGGAAGCGTTTGACACCAGTGTTGTTTTCTCGAAAATCAATTAAAAAAGGCCGGATTTTGTGTTGTATTGACTTTATCAGCTTTCTGCACTTTTTTCTTGTCTTTTTTAATGCACTTTTCGTTTAACAAGACAACATCAATTTCTTTTGTTGTAAAAGGGTCATGGAAGGTGGCTTTCTTTTCGGAGAAAGTGTTTATAGCCTTGTGCCTCTGCAATCGGAGAGATTGAGGTCTGCAGCGTAGATCCTTCGGGGTTAGATACATTTGTGCTAAGTTATAGCTTTTCATAGACAACTTGTTGACTATGATCAGTCATGTAGCTTACTCGCTTATGCTATTTTACCTACGCTTAGGATGTTG
>Aoud18_16216;Piromyces
ACTTGATCTCAAATCAGATAAGAGTACCCGCTGAACTTAAGCATATCAATAAGCGGAGGAAAAGAAACTAACAAGGATTCCCTTAGTAACGGCGAGTGAAGCGGGAAGAGCTCAAATTTGAAATCTTCAAGGTTTTACCTTGACGAATTGTAGTTTAAAGAAGTGTTTTCTGTTGAAGTTTTGGTAAAAGTTCTTTGGAATAGGACATCATAGAGGGTGAGAATCCCGTATTTGACCATTATTTTCAGCTGTGTGATACACTTTCAAAGAGTCGGATTGTTTGGGAATGCAGTCCAAAATGGGTGGTAAATTTCATCTAAAGCTAAATATTGGCGAGAGACCGGTAGCGAACAAGTACCGTGAGGGAAAGATGAAAAGAACTTTGAAAAGAGAGTTAAACAGTACGTGAAATTGTCAAAAGGGAAGCGTTTGACACCAGTGTTGTCTTCTCGAAAATCAATTAAAAAAAGTTGGATTTTGTGTTGTATTGACCTTAACAGCTTGCTTCACTCTTTTCTTGCTTTTTTTTAATGCACTTTTCGTTTAACAAGTCAACATCAGTTTCTTTTGTTGTAAAAGGGTCATTGGAAGGTGGCTTTCTCTTCGGAGAAAGTGTTTATAGCCTTTGATCTCTGCAATCGGAGAGACTGAGGTCTGCAGCGTAGATCCTTCGGGTTAGATACATTTGTGCTAAGCTACAGCTTTTCATAAACAACTTGTTGACTATGTTTAGTCTTGTAACTTACCCGCTTATGCTATTTTACCTAC
>Aoud18_16229;SK4
ACTTGATCTCAAATCAGATAAGAGTACCCGCTGTACTTAAGCATATCAATAAGCGGAGGAAAAGAAACTAACAAGGATTCCCTTAGTAACGGCGAGTGAAGCGGGAAGAGCTCAAATTTGAAATCTTCAAGGTTCTACCTTGACGAATTGTAGTTTAAAGAAGTGTTTTCTGTTAGTGGAGTGGCAAAAGTTCTTTGGAATAGGACATCATAGAGGGTGAGAATCCCGTATTTGGTCATTCCTCCTAGCTTTGTGATACACTTTCAAAGAGTCGGATTGTTTGGGAATGCAGTCCAAAATGGGTGGTAAATTTCATCTAAAGCTAAATACTGGCGAGAGACCGATAGCGAACAAGTACCGTGAGGGAAAGATGAAAAGAACTTTGAGAAGAGAGTTAAACAGTACGTGAAATTGTCAAAAGGGAAGCGTTTGACACCAGTGTTGTTGTGGAGAAATCAATTGTGTGGAACGGGTTGTTGTGGGTTGAGACCTTATCAGCTCTCCTTACTCTTTACCTTTTTCACGCAATGCACTTTCTCTTTAACAAGTCAACATCAATTTCTTTTGTTGTAAAAGGGTCAGCGGAAGGTGGCTTTCTTTTCGGAGAAAGTGTTTATAGCCGTTGATCTCTACAATCGGAGAGATTGAGGTCTGCAGCGTAGATCCTTCGGGGTTAGATACGTCGGTGCTAAGTTATAATCCTATATAGACAACTTGTTGACTATATTCGATCATGTAGCTTACTCGCTGACGCTATTT
>Aoud18_162454;SK4
ACTTGATCTCAAATCAGATAAGAGTACCCGCTGAACTTAAGCATATCAATAAGCGGAGGAAAAGAACTAACAAGGATTCCTTAGTAACGGCGAGTGAAGCGGGAAGAGCTCAAATTGAAATCTTCAAGGTTCTACTTGACGAATTGTAGTTTAAAGAAGTGTTTTCTGTTAGTGGAGTGGCAAAAGTTCTTTGGAATAGGACATCATAGAGGGTGAGAATCCCGTATTTGGTCATTCCTCCTAGCTTTGTGATACACTTTCAAAGAGTCGGATTGTTTGGGAATGCAGTCCAAAATGGGTGGTAAATTTCATCTAAAGCTAATACTGGCGAGAGACCGATAGCGAACAAGTACCGTGAGGAAAGATGAAAAGAACTTTGAAAAGAGAGTTAAACAGTACGTGAAATTGTCAAAAGGGAAGCGTTTGACACCAGTGTTGTTGTGGAGAAATCAATTGTGTGGAACGGTTGTTGTGGGGTTGAGACCTTATCAGCTCTCCTTACTCTTTACCTTTTTCACGCAATGCACTTTCTCTTTAACAAGTCAACATCAATTTCTTTTGTTGTAAAAGGGTCAGCGGAAGGTGGCTTTCTTTTCGGAGAAAGTGTTATAGCCGTTGATCTCTACAATCGGAGAGATTGAGGTCTGCAGCGTAGATCCTTCGGGTTAGATACGTCGGTGCTAAGTTATAATCCTATATAGACAACTTGTTGACTATATTCGATCATGTAGCTTACTCGCTGCGCTATTTTACCTACGCTTAGGATGTTGA
>Aoud18_16353;SK4
ACTTGATCTCAAATCAGATAAGAGTACCCGCTGAACTTAAGCATATCAATAAGCGGAGGAAAAGAAACTAACAAGGATTCCCTTAGTAACGGCGAGTGAAGCGGGAAGAGCTCAAATTTGAAATCTTCAAGGTTCTACCTTGACGAATTGTAGTTTAAAGAAGTGTTTTCTGTTAGTGGAGTGGCAAAAGTTCTTTGGAATAGGACATCATAGAGGGTGAGAATCCCGTATTTGGTCATTCCTCCTAGCTTTGTGATACACTTCAAAGAGTCGGATTGTTTGGGAATGCAGTCCAAAATGGGTGGTAAATTTCATCTAAAGCTAAATACTGGCGAGAGACCGATAGCGAACAAGTACCGTGAGGGAAAGATGAAAAGAACTTTGAAAAGAGAGTTAAACAGTACGTGAAATTGTCAAAAGGGAAGCGTTTGACACCAGTGTTGTTGTGGAGAAATCAATTGTGTGGAACGGTTGTTGTGGGGTTGGACCTTATCAGCTCTCCTTACTCTTTACCTTTTTCACGCAATGCACTTTCTCTTTAACAAGTCAACATCAATTTCTTTTGTTGTAAAAGGGTCAGCGGAAGGTGGCTTTCTTTTCGGAGAAAGTGTTTATAGCCGTTGATCTCTACAATCGGAGAGATTGAGGTCTGCAGCGTAGATCCTTCGGGGTTAGATACGTCGGTGCTAAGTTATAATCCTATATAGACAACTTGTTGACTATATTCGATCATGTAGCTTACTCGCTGGCGCTATTTTACCTACGCTTAGGATGTT
>Aoud18_16415;SK4
ACTTGATCTCAAATCAGATAAGAGTACCCGCTGAACTTAAGCATATCAATAAGCGGAGGAAAAGAAACTAACAAGGATTCCCTTAGTAACGGCGAGTGAAGCGGGAAGAGCTCAAATTTGAAATCTTCAAGGTTCTACCTTGACGAATTGTAGTTTAAAGAAGTGTTTTCTGTTAGCGGAGTGGCAAAAGTTCTTTGGAATAGGACATCATAGAGGGTGAGAATCCCGTATTTGGTCATTCCTTCTAGCTTTGTGATACACTTTCAAAGAGTCGGATTGTTTGGGAATGCAGTCCAAAATGGGTGGTAAATTTCATCTAAAGCTAAATACTGGCGAGAGACCGATAGCGAACAAGTACCGTGAGGGAAAGATGAAAAGAACTTTGAAAAGAGAGTTAAACAGTACGTGAAATTGTCAAAAGGGAAGCGTTTGACACCAGTGTTGTTGTGGAGAAATCAATTGTGTGGAACGGGTTGTTGTGGGGTTGAGACCTTATCAGCTCTCCTTACTCTTTACCTTTTTCACGCAATGCACTTTCTCTTTAACAAGTCAACATCAATTTCTTTTGTTGTAAAAGGGTCAGCGGAAGGTGGCTTTCTTTTCGGAGAAAGTGTTTATAGCCGTTGATCTCTACAATCGGAGAGATTGAGGTCTGCAGCGTAGATCCTTCGGGGTTAGATACGTAGATGCTAAGTTATAGTTTTTTATAGACAACTTGTTGACTATATTCGATCTTGTAGCTTACTCGTTGGCGCTATTT
>Aoud18_16508;SK4
ACTTGATCTCAAATCAGATAAGAGTACCCGCTGAACTTAAGCATATCAATAAGCGGAGGAAAAGAAACTAACAAGGATTCCCTTAGTAACGGCGAGTGAAGCGGGAAGAGCTCAAATTGAAATCTTCAAGGTTCTACCTTGACGAATTGTAGTTTAAAGAAGTGTTTTCTGTTAGTGGAGTGGCAAAAGTTCTTTGGAATAGGACATCATAGAGGGTGAGAATCCCGTATTTGGTCATTCCTCCTAGCTTTGTGATACACTTTCAAAGAGTCGGATTGTTTGGGAATGCAGTCCAAAATGGGTGGTAAATTTCATCTAAAGCTAAATACTGGCGAGAGACCGATAGCGAACAAGTACCGTGAGGGAAAGATGAAAAGAACTTTGAAAAGAGAGTTAAACAGTACGTGAAATTGTCAAAAGGGAAGCGTTTGACACCAGTGTTGTTGTGGAGAAATCAATTGTGTGGAACGGGTTGTTGTGGGGTTGAGACCTTATCAGCTCTCCTTACTCTTTACCTTTTTCACGCAATGCACTTTCTCTTTAACAAGTCAACATCAATTTCTTTTGTTGTAAAAGGGTCAGCGGAAGGTGGCTTTCTTTTCGGAGAAAGTGTTTATAGCCGTTGATCTCTACAATCGGAGAGATTGAGGTCTGCAGCGTAGATCCTTCGGGGTTAGATACGTCGGTGCTAAGTTATAATCCTATATAGACAACTTGTTGACTATATTCGATCATGTAGCTTACTCGCTGACGCTATTT
>Aoud18_1657;SK4
ACTTGATCTCAAATCAGATAAGAGTACCCGCTGAACTTAAGCATATCAATAAGCGGAGGAAAAGAAACTAACAAGGATTCCCTTAGTAACGGCGAGTGAAGCGGGAAGAGCTCAAATTTGAAATCTTCAAGGTTCTACCTTGACGAATTGTAGTTTAAAGAAGTGTTTTCTGTTAGTGGAGTGGCAAAAGTTCTTTGGAATAGGACATCATGGAGGGTGAGAATCCCGTATTTGGTCATTCCTCCTAGCTTTGTGATACACTTTCAAAGAGTCGGATTGTTTGGGAATGCAGTCCAAAATGGGTGGTAAATTTCATCTAAAGCTAAATACTGGCGAGAGACCGATAGCGAACAAGTACCGTGAGGGAAAGATGAAAAGAACTTTGAAAAGAGAGTTAAACAGTACGTGAAATTGTCAAAAGGGAAGCGTTTGACACCAGTGTTGTTGTGGAGAAATCAATTGTGTGGAACGGGTTGTTGTGGGGTTGAGACCTTATCAGCTCTCCTTACTCTTTACCTTTTTCACGCAATGCACTTTCTCTTTAACAAGTCAACATCAATTTCTTTTGTTGTAAAAGGGTCAGCGGAAGGTGGCTTTCTTTTCGGAGAAAGTGTTTATAGCCGTTGATCTCTACAATCGGAGAGATTGAGGTCTGCAGCGTAGATCCTTCGGGGTTAGATACGTCGGTGCTAAGTTATAATCCTATATAGACAACTTGTTGACTATATTCGATCATGTAGCTTACTCGCTGGCGCTATTT
>Aoud18_16661;SK4
ACTTGATCTCAAATCAGATAAGAGTACCCGCTGAACTTAAGCATATCAATAAGCGGAGGAAAAGAAACTAACAAGGATTCCCTTAGTAACGGCGAGTGAAGCGGGAAGAGCTCAAATTTGAAATCTTCAAGGTTCTACCTTGACGAATTGTAGTTTAAAGAAGTGTTTTCTGTTAGTGGAGTGGCAAAAGTTCTTTGGAATAGGACATCATAGAGGGTGAGAATCCCGTATTTGGTCATTCCTCCTAGCTTTGTGATACACTTTCAAAGAGTCGGATTGTTTGGGAATGCAGTCCAAAATGGGTGGTAAATTTCATCTAAAGCTAAATACTGGCGAGAGACCGATAGCGAACAAGTACCGTGAGGGAAAGATGAAAAGAACTTTGAAAAGAGAGTTAAACAGTACGTGAAATTGTCAAAAGGGAAGCGTTTGACACCAGTGTTGTTGTGGAGAAATCAATTGTGTGGAACGGGTTGTTGTGGGTTGAGACCTTATCAGCTCTCCTTACTCTTTACCTTTTTCACGCAATGCACTTTCTCTTTAACAAGTCAACATCAATTTCTTTTGCTGTAAAAGGGTCAGCGGAAGGTGGCTTTCTTTTCGGAGAAAGTGTTTATAGCCGTTGATCTCTACAATCGGAGAGATTGAGGTCTGCAGCGTAGATCCTTCGGGGTTAGATACGTCGGTGCTAAGTTATAATCCTATATAGACAACTTGTTGACTATATTCGATCATGTAGCTTACTCGCTGACGCTATTTTACCTACGCTTAGGATGTTG
>Aoud18_16686;SK4
ACTTGATCTCAAATCAGATAAGAGTACCCGCTGAACTTAAGCATATCAATAAGCGGAGGAAAAGAAACTAACAAGGATTCCCTTAGTAACGGCGAGTGAAGCGGGAAGAGCTCAAATTTGAAATCTTCAAGGTTCTACCTTGACGAATTGTAGTTTAAAGAAGTGTTTTCTGTTAGTGGAGTGGCAAAAGTTCTTTGGAATAGGACATCATAGAGGGTGAGAATCCCGTATTTGGTCATTCCTCCTAGCTTTGTGATACACTTTCAAAGAGTCGGATTGTTTGGGAATGCAGTCCAAAATGGGTGGTAAATTTCATCTAAAGCTAAATACTGGCGAGAGACCGATAGCGAACAAGTACCGTGAGGGAAAGATGAAAAGAACTTTGAAAAGAGAGTTAAACAGTACGTGAAATTGTCAAAAGGGAAGCGTTTGACACCAGTGTTGTTGTGGAGAAATCAATTGTGTGGAACGGGTTGTTGTGGGGTTGAGACCTTATCAGCTCTCCTTACTCTTTACCTTTTTCACGCAATGCACTTTCTCTTTAACAAGTCAACATCAATTTCTTTTGTTGTAAAAGGGTCAGCGGAAGGTGGCTTTCTTTTCGGAGAAAGTGTTTATAGCCGTTGATCTCTACAATCGGAGAGATTGAGGTCTGCAGCGTAGATCCTTCGGGGTTAGATACGTCGGTGCTAAGTTATAATCCTATATAGACAACTTGTTGACTATATTCGATCATGTAGCCTACTCGCTGGCGCTATTT
>Aoud18_16852;SK4
ACTTGATCTCAAATCAGATAAGATACCCGCTGAACTTAAGCATATCAATAAGCGGAGGAAAAGAAACTAACAAGGATTCCTTAGTAACGGCGAGTGAAGCGGGAAGAGCTCAAATTTGAAATCTTCAAGGTTCTACCTTGACGAATTGTAGTTTAAAGAGTGTTTTCTGTTAGTGGAGTGGCAAAAGTTCTTTGGAATAGGACATCATAGAGGGTGAGAATCCCGTATTTGGTCATTCCTCCTAGCTTTGTGATACACTTTCAAAGAGTCGGATTGTTTGGAATGCAGTCCAAAATGGGTGGTAAATTTCATCTAAAGCTAAATACTGGCGAGAGACCGATAGCGAACAAGTACCGTGAGGGAAAGATGAAAAGAACTTTGAAAAGAGAGTTAAACAGCACGTGAAATTGTCAAAAGGAAGCGTTTGACACCAGTGTTGTTGTGGAGAAATCAATTGTGTGGAACGGTTGTTGTGGGTTGAGACCTTATCAGCTCTCCTTACTCTTTACCTTTTTCACGCAATGCACTTTCTCTTTAACAAGTCAACATCAATTTCTTTTGTTGTAAAAGGGTCAGCGGAAGGTGGCTTTCTTTTCGGAGAAAGTGTTTATAGCCGTTGATCTCTACAATCGGGGAGATTGAGGTCTGCAGCGTAGATCCTTCGGGGTTAGATACGTCGGTGCTAAGTTATAATCCTATATAGACAACTTGTTGACTATATTCGATCATGTAGCTTACTCGCTGGCGCTATTTTACCTACGCTTAGGATGTTG
>Aoud18_16877;SK4
ACTTGATCTCAAATCAGATAAGAGTACCCGCTGAACTTAAGCATATCAATAAGCGGAGGAAAAGAAACTAACAAGGATTCCCTTAGTAACGGCGAGTGAAGCGGGAAGAGCTCAAATTTGAAATCTTCAAGGTTCTACCTTGACGAATTGTAGTTTAAAGAAGTGTTTTCTGTTAGTGGAGTGGCAAAGTTCTTTGGAATAGGACATCATAGAGGGTGAGAATCCCGTATTTGGTCATTCCTCCTAGCTTTGTGATACACTTTCAAAGAGTCGGATTGTTTGGGAATGCAGTCCAAAATGGGTGGTAAATTTCATCTAAAGCTAAATACTGGCGAGAGACCGATAGCGAACAAGTACCGTGAGGGAAAGATGAAAAGAACTTTGAAAAGAGAGTTAAACAGTACGTGAAATTGTCAAAAGGGAAGCGTTTGACACCAGTGTTGTTGTGGAGAAATCAATTGTGTGGAACGGGTTGTTGTGGGGTTGAGACCTTATCAGCTCTCCTTACTCTTTACCTTTTTCACGCAATGCACTTTCTCTTTAACAAGTCAACATCAATTTCTTTTGTTGTAAAAGGGTCAGCGGAAGGTGGCTTTCTTTTCGGAGAAAGTGTTTATAGCCGTTGATCTCTACAATCGGAGAGATTGAGGTCTGCAGCGTAGATCCTTCGGGGTTAGATACGTTGGTGCTAAGTTATAATCCTATATAGACAACTTGTTGACTATATTCGATCATGTAGCTTACTCGCTGGCGCTATTTTACCTACGCTTAGGATGTTG
>Aoud18_16897;SK4
ACTTGATCTCAAATCAGATAAGAGTACCCGCTGAACTTAAGCATATCAATAAGCGGAGGAAAAGAAACTAACAAGGATTCCCTTAGTAACGGCGAGTGAAGCGGGAAGAGCTCAAATTTGAAATCTTCAAGGTTCTACCTTGACGAATTGTAGTTTAAAGAAGTGTTTTCTGTTAGTGGAGTGGCAAAAGTTCTTTGGAATAGGACATCATAGAGGGTGAGAATCCCGTATTTGGTCATTCCTCCTAGCTTTGTGATACACTTTCAAAGAGTCGGATTGTTTGGGAAAGCAGTCCAAAATGGGTGGTAAATTTCATCTAAAGCTAAATACTGGCGAGAGACCGATAGCGAACAAGTACCGTGAGGGAAAGATGAAAAGAACTTTGAAAAGAGAGTTAAACAGTACGTGAAATTGTCAAAAGGGAAGCGTTTGACACCAGTGTTGTTGTGGAGAAATCAATTGTGTGGAACGGGTTGTTGTGGGTTGAGACCTTATCAGCTCTCCTTACTCTTTACCTTTTTCACGCAATGCACTTTCTCTTTAACAAGTCAACATCAATTTCTTTTGTTGTAAAAGGGTCAGCGGAAGGTGGCTTTCTTTTCGGAGAAAGTGTTTATAGCCGTTGATCTCTACAATCGGAGAGATTGAGGTCTGCAGCGTAGATCCTTCGGGGTTAGATACGTCGGTGCTAAGTTATAATCCTATATAGACAACTTGTTGACTATATTCGATCATGTAGCTTACTCGCTGGCGCTATTTTACCTACGCTTAGGATGTTGA
>Aoud18_16906;Feramyces
ACTTGATCTCAAATCAGATAAGAGTACCCGCTGAACTTAAGCATATCAATAAGCGGAGGAAAAGAAACTAACAAGGATTCCCTTAGTAACGGCGAGTGAAGCGGGAAGAGCTCAAATTTGAAATCTTCAAGGTTCTACCTTGACGAATTGTAGTTTAAAGAAGTGTTTTCTGTTAGAGAGTGGCAAAAGTTCTTTGGAATAGGACATCATAGAGGGTGAGAATCCCGTATTTGGTCATTCTTTCTAGCTGTGTGATACACTTTCAAAGAGTCGGATTGTTTGGGAATGCAGTCCAAAATGGGTGGTAAATTTCATCTAAAGCTAAATATTGGCGAGAGACCGATAGCGAACAAGTACCGTGAGGGAAAGATGAAAAGAACTTTGAAAAGAGAGTTAAACAGTACGTGAAATTGTCAAAAGGGAAGCGTTTGACACCAGTGTTGTTTTCCGAAAATCAATTGTGCTGGCTGGATTTTGTAGGAGTTTGACCTTATCAGCTTCTTCTGCTTTTTCCGGTCTGGTGCAATGCACTTTTCGTTTAACAAGTCAACATCAATTTCTTTTGTTGTAAAAGGGTAATTGGAAGGTGGCTTTCTTTTCGGAGAAAGTGTTTATAGCCTTTTACCTCTACAATCGGAGAGATTGAGGTCTGCAGCGTAGATCCTTCGGGGTTAGATACATTTGTGCTAAGCTATAGCCTGTATAGACAACTTGTTGACTATACTCGTCATGTAGCTTACTCGCTTATGCTATTTTACCTACGCTTAGGATGTTG
>Aoud18_16964;SK4
ACTTGATCTCAAATCAGATAAGAGTACCCGCTGAACTTAAGCATATCAATAAGCGGAGGAAAAGAAACTAACAAGGATTCCCTTAGTAACGGCGAGTGAAGCGGGAAGAGCTCAAATTTGAAATCTTCAAGGTTCTACCTTGACGAATTGTAGTTTAAAGAAGTGTTTTCCGTTAGTGGAGTGGCAAAAGTTCTTTGGAATAGGACATCATAGAGGGTGAGAATCCCGTATTTGGTCATTCCTCCTAGCTTTGTGATACACTTTCAAAGAGTCGGATTGTTTGGGAATGCAGTCCAAAATGGGTGGTAAATTTCATCTAAAGCTAAATACTGGCGAGAGACCGATAGCGAACAAGTACCGTGAGGGAAAGATGAAAAGAGCTTTGAAAAGAGAGTTAACAGTACGTGAAATTGTCAAAAGGGAAGCGTTTGACACCAGTGTTGTTGTGGAGAAATCAATTGTGTGGAACGGGTTGTTGTGGGGTTGAGACCTTATCAGCTCTCCTTACTCTTTACCTTTTTCACGCAATGCACTTTCTCTTTAACAAGTCAACATCAATTTCTTTTGTTGTAAAAGGGTCAGCGGAAGGTGGCTTTCTTTTCGGAGAAAGTGTTTATAGCCGTTGATCTCTACAATCGGAGAGATTGAGGTCTGCAGCGTAGATCCTTCGGGGTTAGATACGTCGGTGCTAAGTTATAATCCTATATAGACAACTTGTTGACTATATTCGATCATGTAGCTTACTCGCTGGCGCTATTTTACCTACGCTTAGGATGTTG
>Aoud18_17002;Piromyces
ACTTGATCTCAAATCAGATAAGAGTACCCGCTGAACTTAAGCATATCAATAAGCGGAGGAAAAGAAACTAACAAGGATTCCCTTAGTAACGGCGAGTGAAGCGGGAAGAGCTCAAATTTGAAATCTTCAAGGTTTTACCTTGACGAATTGTAGTTTAAAGAAGTGTTTTCTGTTGAAGTTTCGGTAAAAGTTCTTTGGAATAGGACATCATAGAGGGTGAGAATCCCGTATTTGACCGTTATTTTCAGCTGTGTGATACACTTTCAAAGAGTCGGATTGTTTGGGAATGCAGTCCAAAATGGGTGGTAAATTTCATCTAAGCTAAATATTGGCGAGAGACCGATAGCGAACAAGTACCGTGAGGGAAAGATGAAAAGAACTTTGAAAAGAGAGTTAAACAGTACGTGAAATTGTCAAAAAGGGAAGCGTTTGACACCAGTGTTGTTTTCTCGAAAATCAATTAAAAATGGCTTGATTTTGTGTTGTATTGACCTTAAAAGCTTTCTTCACTTTTTTCATGTCTTTTTAATGCACTTTTCGTTTAACAAGTCAACATCAGTTTCTCTTGTTGTAAAAAAGGTCATTGGAAGGTGGCTTTCTTTTCGGAGAAAGTGTTTATAGCCTTTGACTCCTGCAATCGGAGAGACTGAGGTCTGCAGCGTAGATCCTTTTTGGATTAGATTCATTTGTGCTAAGTTATAGCTTTTTATAGACAACTTGTTGACTATATTTAGTCTTGTAGCTTACTCGCTTA
>Aoud18_17061;Piromyces
ACTTGATCTCAAATCAGATAAGAGTACCCGCTGAACTTAAGCATATCAATAAGCGGAGGAAAAGAAACTAACAAGGATTCCCTTAGTAACGGCGAGTGAAGCGGGAAGAGCTCAAATTTGAAATCTTCAAGGTTTTACCTTGACGAATTGTAGTTTAAAGAAGTGTATTCTGTTGAAGTTTCGGTAAAAGTTCTTTGGAATAGGACATCATAGAGGGTGAGAATCCCGTATTTGACCGTTATTTTCAGCTGTGTGATACACTTTCAAAGAGTCGGATTGTTTGGGAATGCAGTCCAAAATGGGTGGTAAATTTCATCTAAAGCTAAATACTGGCGAGAGACCGATAGCGAACAAGTACCGTGAGGGAAAGATGAAAAGAACTTTGAAAAGAGAGTTAAACAGTACGTGAAATTGTCAAAAGGGAAGCGTTTGACACCAGTGTTGTTGTGGAGAAATCAATTGTGTGGAACGGGTTGTTGTGGGGTTGAGACCTTATCAGCTCTCCTTACTCTTTACCTTTTTCACGCAATGCACTTTCTCTTTAACAAGTCAACATCAATTTCTTTTGTTGTAAAAGGGTCAGCGGAAGGTGGCTTTCTTTTCGGAGAAAGTGTTTATAGCCGTTGATCTCTACAATCGGAGAGATTGAGGTCTGCAGCGTAGATCCTTCGGGGTTAGATACGTCGGTGCTAAGTTATAATCCTATATAGACAACTTGTTGACTATATTCGATCTTGTAGCTTACTCGCTGGCGCTATTTTACCTACGCTTAGGATGTTG
>Aoud18_17072;SK4
ACTTGATCTCAAATCAGATAAGAGTACCCGCCGAACTTAAGCATATCAATAAGCGGAGGAAAAGAAACTAACAAGGATTCCCTTAGTAACGGCGAGTGAAGCGGGAAGAGCTCAAATTTGAAATCTTCAAGGTTCTACCTTGACGAATTGTAGTTTAAAGAAGTGTTTTCTGTTAGTGGAGTGGCAAAAGTTCTTTGGAATAGGACATCATAGAGGGTGAGAATCCCGTATTCGGTCATTCCTCCTAGCTTTGTGATACACTTTCAAAGAGTCGGATTGTTTGGGAATGCAGTCCAAAATGGGTGGTAAATTTCATCTAAAGCTAAATACTGGCGAGAGACCGATAGCGAACAAGTACCGTGAGGGAAAGATGAAAAGAACTTTGAAAAGAGAGTTAAACAGTACGTGAAATTGTCAAAGGGAAGCGTTTGACACCAGTGTTGTTGTGGAGAAATCAATTGTGTGGAACGGGTTGTTGTGGGGTGAGACCTTATCAGCTCTCCTTACTCTTTACCTTTTTCACGCAATGCACTTTCTCTTTAACAAGTCAACATCAATTTCTTTTGTTGTAAAAGGGTCAGCGGAAGGTGGCTTTCTTTTCGGAGAAAGTGTTTATAGCCGTTGATCTCTACAATCGGAGAGATTGAGGTCTGCAGCGTAGATCCTTCGGGGTTAGATACGTCGGTGCTAAGTTATAATCCTATATAGACAACTTGTTGACTATATTCGATCATGTAGCTTACTCGCTGACGCTATTT
>Aoud18_17154;SK4
ACTTGATCTCAAATCAGATAAGAGTACCCGCTGAACTTAAGCATATCAATAAGCGGAGGAAAAGAAACTAACAAGGATTCCCTTAGTAACGGCGAGTGAAGCGGGAAGAGCTCAAATTTGAAATCTTCAAGGTTCTACCTTGACGAATTGTAGTTTAAAGAAGTGTTTTCTGTTAGTGGAGTGGCAAAAGTTCTTTGGAATAGGACATCATAGAGGGTGAGAATCCCGTATTTGGTCATTCCTCCTAGCTTTGTGATACACTTTCAAAGAGTCGGATTGTTTGGGAATGCAGTCCAAAATGGGTGGTAAATTTCATCTAAAGCTAAATACTGGCGAGAGACCGATAGCGAACAAGTACCGTGAGGGAAAGATGAAAAGAACTTTGAAAAGAGAGTTAAACAGTACGTGAAATTGTCAAAAGGGAAGCGTTTGACACCAGTGTTGTTGTGGAGAAATCAATTGTGTGGAACGGGTTGTTGTGGGGTTGAGACCTTATCAGCTCTCCTTACTCTTTACCTTTTTCACGCAATGCACTTTCTCTTTAACAAGTCAACATCAATTTCTTTTGTTGTAAAAGGGTCAGCGGAAGGTGGCTTTCTTTTCGGAGAAAGTGTTTATAGCCGTTGATCTCTACAATCGGAGAGATTGAGGTCTGCAGCGTAGATCCTTCGGGGTTAGATACGTCGGTGCTAAGTTATAATCCTATATAGACAACTTGTTGACTATATTCGATCATGTAGCTTACTCGCTAGCGCTATTT
>Aoud18_17210;SK4
ACTTGATCTCAAATCAGATAAGAGTACCCGCTGAACTTAAGCATATCAATAAGCGGAGGAAAAGAAACTAACAAGGATTCCCTTAGTAACGGCGAGTGAAGCGGGAAGAGCTCAAATTTGAAATCTTCAAGGTTCTACCTTGACGAATTGTAGTTTAAAGAAGTGTTTTCTGTTAGTGGAGTGGCAAAAGTTCTTTGGAATAGGACATCATAGAGGGTGAGAATCCCGTATTTGGTCATTCCTCCTAGCTTTGTGATACACTTTCAAAGAGTCGGATTGTTTGGGAATGCAGTCCAAAATGGGTGGTAAATTTCATCTAAAGCTAAATACTGGCGAGAGACCGATAGCGAACAAGTACCGTGAGGGAAAGATGAAAAGAACTTTGAAAAGAGAGTTAAACAGTACGTGAAATTGTCAAAAGGGAAGCGTTTGACACCAGTGTTGTTGTGGAGAAATCAATTGTGTGGAACGGGTTGTTGTGGGGTTGAGACCTTATCAGCTCTCCTTACTCTTTACCTTTTTCACGCAATGCACTTTCTCTTTAACAAGTCAACATCAATTTCTTTTGTTGTAAAAGGGTCAGCGGAAGGTGGCTTTCTTTTCGGAGAAAGTGTTTATAGCCGTTGATCTCTACAATCGGAGAGATTGAGGTCTGCAGCGTAGATCCTTCGGGGTTAGATACGTCGGTGCTAAGTTATAATCCTGTATAGAC
>Aoud18_17236;SK4
ACCTGATCTCAAATCAGATAAGAGTACCCGCTGAACTTAAGCATATCAATAAGCGGAGGAAAAGAAACTAACAAGGATTCCCTTAGTAACGGCGAGTGAAGCGGGAAGAGCTCAAATTTGGAATCTTCAAGGTTCTACCTTGGCGAATTGTAGTTTAAAGAAGTGTTTTCTGTTAGTGGAGTGGCAAAAGTTCTTTGGAATAGGACATCATAGAGGGTGAGAATCCCGTATTTGGTCATTCCTCCTAGCTTTGTGATACACTTTCAAAGAGTCGGATTGTTTGGAATGCAGTCCAAAATGGGTGGTAAATTTCATCTAAAGCTAAATACTGGCGAGAGACCGATAGCGAACAAGTACCGTGAGGGAAAGATGAAAAGAACTTTGAAAAGAGAGTTAAACAGTACGTGAAATTGTCAAAAGGGAAGCGTTTGACACCAGTGTTGTTGTGGAGAAATCAATTGTGTGGAACGGGTTGTTGTGGGGTTGAGACCTTATCAGCTCTCCTTACTCTTTACCTTTTTCACGCAATGCACTTTCTCTTTAACAAGTCAACATCAATTTCTTTTGTTGTAAAAGGGTCAGCGGAAGGTGGCTTTCTTTTCGGAGAAAGTGTTTATAGCCGTTGATCTCTACAATCGGAGAGATTGAGGTCTGCAGCGTAGATCCTTCGGGTTAGATACGTCGGTGCTAAGTTATAATCCTATATAGACAACTTGTTGACTATATTCGATCATGTAGCTTACTCGCTGGCGCTATTTTACCTACGCTTAGGATGTTG
>Aoud18_17366;SK4
ACTTGATCTCAAATCAGATAAGAGTACCGCTGAACTTAAGCATATCAATAAGCGGAGGAAAAGAAACTAACAAGGATTCCTTAGTAACGGCGAGTGAAGCGGAAGAGCTCAAATTTGAAATCTTCAAGTTCTACCTTGACGAATTGTAGTTTAAAGAAGTGTTTTCTGTTAGCGGAGTGGCAAAAGTTCTTTGGAATAGACATCATAGAGGTGAGAATCCGTATTTGGTCATTCCTTCTAGCTTTGTGATACACTTTCAAAGAGTCGGATTGTTTGGAATGCAGTCCAAAATGGGTGGTAAATTTCATCTAAAGCTAAATACTGGCGAGAGACCGATAGCGAACAAGTACCGTGAGGGAAAGATGAAAAGAACTTTGAAAAGAGAGTTAAACAGTACGTGAATTGTCAAAAGGAAGCGTTTGACACCAGTGTTGTTGTGGAGAAATCAATTGTGTGGAACGGTTGTTGTGGGTTGAGACCTTATCAGCCTCCTTACTCTTTACCTTTTTCACGCAATGCACTTTCTCTTTACAAGTCAACATCAATTTCTTTTGTTGTAAAAGGGTCAGCGGAAGGTGGCTTTCTTTTCGGAGAAAGTGTTTATAGCCGTTGATCTCTACAATCGGAGAGATTGAGGTCTGCAGCGTAGATCCTTCGGGTTAGATACGTCGGTGCTAAGTTATAATCCTATATAGACAACTTGTTGACTATATTCGATCTTGTAGCTTACTCGCTGGCGCTATTTTACCTACGCTTAGGATGTTGA
>Aoud18_17470;Piromyces
ACTTGATCTCAAATCAGATAAGAGTACCCGCTGAACTTAAGCATATCAATAAGCGGAGGAAAAGAAACTAACAAGGATTCCCTTAGTAACGGCGAGTGAAGCGGGAAGAGCTCAAATTTGAAATCTTCAAGGTTTTACCTTGACGAATTGTAGTTTAAAGAAGTGTTTTCTGTTGAAGTTTTGGTTAAAGTTCTTTGGAATAGGACATCATAGAGGGTGAGAATCCCGTATTTGACATTATTTTCAGCTGTGTGATACACTTTCAAAGAGTCGGATTGTTTGGGAATGCAGTCCAAAATGGGTGGTAAATTTCATCTAAAGCTAAATATTGGCGAGAGACCGATAGCGAACAAGTACCGTGAGGGAAAGATGAAAAGAACTTTGAAAAGAGAGTTAAACAGTACGTGAAATTGTCAAAAGGGAAGCGTTTGACACCAGTGTTGTTTTCTCGAAAATCAATTAAAAAGTTGGATTTTGTGTTGTATTGACCTTAACAGCTTGCTTCACTCTCTTCTTGCTTTTTTTAATGCACTTTTCGTTTAACAAGTCAACATCAGTTTCTTTTGTTGTAAAAGGGTCATTGGAAGGTGGCTTTCT
>Aoud18_17574;SK4
ACTTGATCTCAAATCAGATAAGAGTACCCGCTGAACTTAAGCATATCAATAAGCGGAGGAAAAGAAACTAACAAGGATTCCCTTAGTAACGGCGAGTGAAGCGGGAAGAGCTCAAATTTGAAATCTTCAAGGTTCTACCTTGACGAATTGTAGTTTAAAGAAGTGTTTTCTGTTAGCGGAGTGGCAAAAGTTCTTTGGAATAGGACATCATAGAGGGTGAGAATCCCGTATTTGGTCATTCCTTCTAGCTTTGTGATACACTTTCAAAGAGTCGGATTGTTTGGGAATGCAGTCCAAAATGGGTGGTAAATTTCATCTAAAGCTAAATACTGGCGAGAGACCGATAGCGAACAAGTACCGTGAGGGAAAGATGAAAAGAACTTTGAAAAGAGAGTTAAACAGTACGTGAAATTGTCAAAAGGGAAGCGTTTGACACCAGTGTTGTTGTGGAGAAATCAATTGTGTGGAACGGGTTGTTGTGGGGTTGAGACCTTATCAGCTCTCCTTACTCTTTACCTTTTTCACGCAATGCACTTTCTCTTTAACAAGTCAACATCAATTTCTTTTGTTGTAAAAGGGTCAGCGGAAGGTGGCTTTCTTTTCGGAGAAAGTGTTTATAGCCGTTGATCTCTACAATCGGAGAGATTGAGGTCTGCAGCGTAGATCCTTCGGGGTTAGATACGTCGGTGCTAAGTTATAATCCTATATAGACAACTTGTTGACTAAATTCGATCTTGTAGCTTACTCGCTGGCGCTATTTTACCTACGCTTAGGATGTTGA
>Aoud18_17578;SK4
ACTTGATCTCAAATCAGATAAGAGTACCCGCTGAACTTAAGCATATCAATAAGCGGAGGAAAAGAAACTAACAAGGATTCCCTTAGTAACGGCGAGTGAAGCGGGAAGAGCTCAAATTTGAAATCTTCAAGGTTCTACCTTGACGAATTGTAGTTTAAAGAAGTGTTTTCTGTTAGCGGAGTGGCAAAAGTTCTTTGGAATAGGACATCATAGAGGGTGAGAATCCCGTATTTGGTCATTCCTTCTAGCTTTGTGATACACTTTCAAAAGTCGGATTGTTTGGGAATGCAGTCCAAAATGGGTGGTAAATTTCATCTAAAGCTAAATACTGGCGAGAGACCGATAGCGAACAAGTACCGTGAGGGAAAGATGAAAAGAACTTTGAAAAGAGAGTTAAACAGTACGTGAAATTGTCAAAAGGGAAGCGTTTGACACCAGTGTTGTTGTGGAGAAATCAATTGTGTGGAACGGGTTGTTGTGGGGTTGAGACCTTATCAGCTCTCCTTACTCTTTACCTTTTTCACGCAATGCACTTTCTCTTTAACAAGTCAACATCAATTTCTTTTGTTGTAAAAGGGTCAGCGGAAGGTGGCTTTCTTTTCGGAGAAAGTGTTTATAGCCGTTGATCTCTACAATCGGAGAGATTGAGGTCTGCAGCGTAGATCCTTCGGGGTTAGATACGTCGGTGCTAAGTTATAATCCTATATAGACAACTTGTTGACTATATTCGATCTTGTAGCTTACTCGCTGGCGCTATTT
>Aoud18_17585;SK4
ACTTGATCTCAAATCAGATAAGAGTACCCGCTGAACTTAAGCATATCAATAAGCGGAGGAAAAGAAACTAACAAGGATTCCCTTAGTAACGGCGAGTGAAGCGGGAAGAGCTCAAATTTGAAATCTTCAAGGTTCTACCTTGACGAATTGTAGTTTAAAGAAGTGTTTTCTGTTAGTGGAGTGGCAAAAGTTCTTTGGAATAGGACATCATAGAGGGTGAGAATCCCGTATTTGGTCATTCCTCCTAGCTTTGTGATACACTTTCAAAGAGTCGGATTGTTTGGGAATGCAGTCCAAAATGGGTGGTAAATTTCATCTAAAGCTAAATACTGGCGAGAGACCGATAGCGAACAAGTACCGTGAGGGAAAGATGAAAAGAACTTTGAAAAGAGAGTTAAACAGTACGTGAAATTGTCAAAAGGGAAGCGTTTGACACCAGTGTTGTTGTGGAGAAATCAATTGTGTGGAACGGGTTGTTGTGGGGTTGAGACCTTATCAGCTCTCCTTACTCTTTACCTTTTTCACGCAATGCACTTTCTCTTTAACAAGTCAACATCAATTTCTTTTGTTGTAAAAGGGTCAGCGGAAGGTGGCTTTCTTTTCGGAGAAAGTGTTTATAGCCGTTGATCTCTACAATCGGAGAGATTGAGGTCTGCAGCGTAGATCCTTCGGGGTTAGATACGTCGGTGCTAAGTTATAATCCTATATAGACAACTTGTTGACTATATTCGATCATGTAGCTTACTCGCTGGCGCTATTTTACCTACGCTTAGGATGT
>Aoud18_17620;SK4
ACTTGATCTCAAATCAGATAAGAGTACCCGCTGAACTTAAGCATATCAATAAGCGGAGGAAAAGAAACTAACAAGGATTCCCTTAGTAACGGCGAGTGAAGCGGGAAGAGCTCAAATTTGAAATCTTCAAGGTTCTACCTTGACGAATTGTAGTTTAAAGAAGTGTTTTCTGTTAGTGGAGTGGCAAAAGTTCTTTGGAATAGGACATCATAGAGGGTGGGAATCCCGTATTTGGTCATTCCTCCTAGCTTTGTGATACACTTTCAAAGAGTCGGATTGTTTGGGAATGCAGTCCAAAATGGGTGGTAAATTTCATCTAAAGCTAAATACTGGCGAGAGACCGATAGCGAACAAGTACCGTGAGGGAAAGATGAAAAGAACTTTGAAAAGAGAGTTAAACAGTACGTGAAATTGTCAAAAGGGAAGCGTTTGACACCAGTGTTGTTGTGGAGAAATCAATTGTGTGGAACGGGTTGTTGTGGGGTTGAGACCTTATCAGCTCTCCTTACTCTTTACCTTTTTCACGCAATGCACTTTCTCTTTAACAAGTCAACATCAATTTCTTTTGTTGTAAAAGGGTCAGCGGAAGGTGGCTTTCTTTTCGGAGAAAGTGTTTATAGCCGTTGATCTCTACAATCGGAGAGATTGAGGTCTGCAGCGTAGATCCTTCGGGGTTAGATACGTCGGTGCTAAGTTATAATCCTATATAGACAACTTGTTGACTATATTCGATCATGTAGCTTACTCGCTAGCGCTATTTTACCTACGCTTAGGATGTTG
>Aoud18_17687;SK4
ACTTGATCTCAAATCAGATAAGAGTACCCGCTGAACTTAAGCATATCAATAAGCGGAGGAAAAGAAACTAACAAGGATTCCCTTAGTAACGGCGAGTGAAGCGGGAAGAGCTCAAATTTGAAATCTTCAAGGTTCTACCTTGACGAATTGTAGTTTAAAGAAGTGTTTCTGTTAGTGGAGTGGCAAAAGTTCTTTGGAATAGGACATCATAGAGGGTGAGAATCCCGTATTTGGTCATTCCTCTAGCTTTGTGATACACTTTCAAAGAGTCGGATTGTTTGGGAATGCAGTCCAAAATGGGTGGTAAATTTCATCTAAAGCTAAATACTGGCGAGAGACCGATAGCGAACAAGTACCGTGAGGGAAAGATGAAAAGAACTTTGAAAAGAGAGTTAAACAGTACGTGAAATTGTCAAAAGGGAAGCGTTTGACACCAGTGTTGTTGTGGAGAAATCAATTGTGTGGAACGGGTTGTTGTGGGGTTGAGACCTTATCAGCTCTCCTTACTCTTTACCTTTTTCACGCAATGCACTTTCTCTTTAACAAGTCAACATCAATTTCTTTTGTTGTAAAAGGGTCGGCGGAAGGTGGCTTTCTTTTCGGAGAAAGTGTTTATAGCCGTTGGTCTCTACAATCGGAGAGATTGAGGTCTGCAGCGTAGATCCTTCGGGGTTAGATACGTCGGTGCTAAGTTATAATCCTAATAGACAACTTGTTGACTATATTCGATCATGTAGCTTACTCGCTGGCGCTATTTTACCTACGCTTAGGATGTTG
>Aoud18_1774;SK4
ACTTGATCTCAAATCAGATAAGAGTACCCGCTGAACTTAAGCATATCAATAAGCGGAGGAAAAGAAACTAACAAGGATTCCCTTAGTAACGGCGAGTGAAGCGGGAAGAGCTCAAATTTGAAATCTTCAAGGTTCTACCTTGACGAATTGTAGTTTAAAGAAGTGTTTTCTGTTAGTGGAGTGGCAAAAGCTCTTTGGAATAGGACATCATAGAGGGTGAGAATCCCGTATTTGGTCATTCCTCCTAGCTTTGTGATACACTTTCAAAGAGTCGGATTGTTTGGGAATGCAGTCCAAAATGGGTGGTAAATTTCATCTAAAGCTAAATACTGGCGAGAGACCGATAGCGAACAAGTACCGTGAGGGAAAGATGAAAAGAACTTTGAAAAGAGAGTTAAACAGTACGTGAAATTGTCAAAAGGGAAGCGTTTGACACCAGTGTTGTTGTGGAGAAATCAATTGTGTGGAACGGGTTGTTGTGGGTTGAGACCTTATCAGCTCTCCTTACTCTTTACCTTTTTCACGCAATGCACTTTCTCTTTAACAAGTCAACATCAATTTCTTTTGTTGTAAAAGGGTCAGCGGAAGGTGGCTTTCTTTTCGGAGAAAGTGTTTATAGCCGTTGATCTCTACAATCGGAGAGATTGTGGTCTGCAGCGTAGATCCTTCGGGGTTAGATACGTCGGTGCTAAGTTATAATCCTATATAGACAACTTGTTGACTATATTCGATCATGTAGCTTACTCGCTGGCGCTATTTTACCTACGCTTAGGATGTTG
>Aoud18_17810;SK4
ACTTGATCTCAAATCAGATAAGAGTACCCGCTGAACTTAAGCATATCAATAAGCGGAGGAAAAGAAACTAACAAGGATTCCCTTAGTAACGGCGAGTGAAGCGGGAAGAGCTCAAATTTGAAATCTTCAAGGTTCTACCTTGACGAATTGTAGTTTAAAGAAGTGTTTTCTGTTAGTGGAGTGGCAAAAGTTCTTTGGAATAGGACATCATAGAGGGTGAGAATCCCGTATTTGGTCATTCCTCCTAGCTTTGTGATACACTTTCAAAGAGTCGGATTGTTTGGGAATGCAGTCCGAAATGGGTGGTAAATTTCATCTAAAGCTAAATACTGGCGAGAGACCGATAGCGAACAAGTACCGTGAGGGAAAGATGAAAAGAACTTTGAAAAGAGAGTTAAACAGTACGTGAATTGTCAAAAGGGAAGCGTTGACACCAGTGTTGTTGTGGAGAAATCAATTGTGTGGAACGGGTTGTTGTGGGGTTGAGACCTTATCAGCTCTCCTTACTCTTTACCTTTTTCACGCAATGCACTTTCTCTTTAACAAGTCAACATCAATTTCTTTTGTTGTAAAAGGGTCAGCGGAAGGTGGCTTTCTTTTCGGAGAAAGTGTTTATAGCCGTTGATCTCTACAATCGGAGAGATTGAGGTCTGCAGCGTAGATCCTTCGGGGTTAGATACGTCGGTGCTAAGTTATAATCCTATATAGACAACTTGTTGACTATATTCGATCATGTAGCTTACTCGCTGGCGCTATTT
>Aoud18_17924;SK4
ACTTGATCTCAAATCAGATAAGAGTACCCGCTGAACTTAAGCATATCAATAAGCGGAGGAAAAGAAACTAACAAGGATTCCCTTAGTAACGGCGAGTGAAGCGGGAAGAGCTCAAATTTGAAATCTTCAAGGTTCTACCTTGACGAATTGTAGTTTAAAGAAGTGTTTTCTGTTAGTGGAGTGGCAAAAGTTCTTTGGAATAGGACATCATAGAGGGTGAGAATCCCGTATTTGGTCATTCCTCCTAGCTTTGTGATACACTTTCAAAGAGTCGGATTGTTTGGGAATGCAGTCCAAAATGGGTGGTAAATTTCATCTAAAGCTAAATACTGGCGAGAGACCGATAGCGAACAAGTACCGTGAGGGAAAGATGAAAAGAACTTTGAAAAGAGAGTTAAACAGTACGTGAAATTGTCAAAAGGGAAGCGTTTGACACCAGTGTTGTTGTGGAGGAATCAATTGTGTGGAACGGGTTGTTGTGGGGTTGAGACCTTATCAGCTCTCCTTACTCTTTACCTTTTTCACGCAATGCACTTTCTCTTTAACAAGTCAACATCAATTTCTTTTGTTGTAAAAGGGTCAGCGGAAGGTGGCTTTCTTTTCGGAGAAAGTGTTTATAGCCGTTGATCTCTACAATCGGAGAGATTGAGGTCTGCAGCGTAGATCCTTCGGGGTTAGATACGTCGGTGCTAAGTTATAATCCTATATAGACAACTTGTTGACTATATTCGATCATGTAGCTTACTCGCTGGCGCTATTT
>Aoud18_18061;SK4
ACTTGATCTCAAATCAGATAAGAGTACCCGCTGAACTTAAGCATATCAATAAGCGGAGGAAAAGAAACTAACAAGGATTCCCTTTAGTAACGGCGAGTGAAGCGGGAAGAGCTCAAATTTGAAATCTTCAAGGTTCTACCTTGACGAATTGTAGTTTAAAGAAGTGTTTTCTGTTAGCGGAGTGGCAAAAGTTCTTTGGAATAGGACATCATAGAGGGTGAGAATCCCGTATTTGGTCATTCCTTCTAGCTTTGTGATACACTTTCAAAGAGTCGGATTGTTTGGGAATGCAGTCCAAAATGGGTGGTAAATTTCATCCAAAGCTAAATACTGGCGAGAGACCGATAGCGAACAAGTACCGTGAGGGAAAGATGAAAAGAACTTTGAAAAGAGAGTTAAACAGTACGTGAAATTGTCAAAAGGGAAGCGTTGACACCAGTGTTGTTGTGGAGAAATCAATTGTGTGGAACGGGTTGTTGTGGGGTTGAGACCTTATCAGCTCTCCTTACTCTTTACCTTTTTCACGCAATGCACTTTCTCTTTAACAAGTCAACATCAATTTCTTTTGTTGTAAAAGGGCCGGCGGAAGGTGGCTTTCTTTTCGGAGAAAGTGTTTATAGCCGTTGGTCTCTACAATCGGAGAGATTGAGGTCTGCAGCGTAGATCCTTCGGGGTTAGATACGTTGGTGCTAAGTTATAATCCTACATAGACAACTTGTTGACTATGTTCGATCATGTAGCTTACTCGCTGGCGCTATTTTACCTACGCTTAGGATGTT
>Aoud18_18086;SK4
ACTTGATATCAAATCAGATAAGAGTACCCGCTGAACTTAAGCATATCAATAAGCGGAGGAAAAGAAACTAACAAGGATTCCCTTAGTAACGGCGAGTGAAGCGGGAAGAGCTCAAATTTGAAATCTTCAAGGTTCTACCTTGACGAATTGTAGTTTAAAGAAGTGTTTTCTGTTAGTGGAGTGGCAAAAGTTCTTTGGAATAGGACATCATAGAGGGTGAGAATCCCGTATTTGGTCATTCCTCCTAGCTTTGTGATACACTTTCAAAGAGTCGGATTGTTTGGGAATGCAGTCCAAAATGGGTGGTAAATTTCATCTAAAGCTAAATACTGGCGAGAGACCGATAGCGAACAAGTACCGTGAGGGAAAGATGAAAAGAACTTTGAAAAGAGAGTTAAACAGTACGTGAAATTGTCGAAAGGGAAGCGTTTGACACCAGTGTTGTTGTGGAGAAATCAATTGTGTGGAACGGGTTGTTGTGGGGTTGAGACCTTATCTGCTCTCCTTACTCTTTACCTTTTTCACGCAATGCACTTTCTCTTTAACAAGTCAACATCAATTTCTTTTGTTGTAAAAGGGTCAGCGGAAGGTGGCTTTCTTTTCGGAGAAAGTGTTTATAGCCGTTGATCTCTACAATCGGAGAGATTGAGGTCTGCAGCGTAGATCCTTCGGGGTTAGATACGTCGGTGCTAAGTTATAATCCTATATAGACAACTTGTTGACTATATTCGATCATGTAGCTTACTCGCTGGCGCTATTTTACCTACGCTTAGGATGTTG
>Aoud18_18090;SK4
ACTTGATCTCAAATCAGATAAGAGTACCCGCTGAACTTAAGCATATCAATAAGCGGAGGAAAAGAAACTAACAAGGATTCCCTAGTAACGGCGAGTGAAGCGGGAAGAGCTCAAATTTGAAATCCTCAAGGTTCTACCTTGACGATTGTAGTTTAAAGAAGTGTTTTCTGTTAGTGGAGTGGCAAAAGTTCTTTGGAATAGGACATCATAGAGGGTGAGAATCCCGTATTTGGTCATTCCTCCTAGCTTTGTGATACACTTTCAAAGAGTCGGATTGTTTGGGAATGCAGTCCAAAATGGGTGGTAAATTTCATCTAAAGCTAAATACTGGCGAGAGACCGATAGCGAACAAGTACCGTGAGGGAAAGATGAAAAGAACTTTGAAAAGAGAGTTAAACAGTACGTGAAATTGTCAAAAGGGAAGCGTTTGACACCAGTGTTGTTGTGGAGAAATCAATTGTGTGGAACGGGTTGTTGTGGGGTTGAGACCTTATCAGCTCTCCTTACTCTTTACCTTTTTCACGCAATGCACTTTCTCTTTAACAAGTCAACATCAATTTCTTTTGTTGTAAAAGGGTCAGCGGAAGGTGGCTTTCTTTTCGGAGAAAGTGTTTATAGCCGTTGATCTCTACAATCGGAGAGATTGAGGTCTGCAGCGTAGATCCTTCGGGTTAGATACGTCGGTGCTAAGTTATAATCCTATATAGACAACTTGTTGACTATATTCGATCATGTAGCTTACTCGCTGGCGCTATTT
>Aoud18_18119;SK4
ACTTGATCTCAAATCAGATAAGAGTACCGCTGAACTTAAGCATATCAATAAGCGGGGAAAAGAACTAACAAGGATTCCTTAGTAACGGCGAGTGAAGCGGGAAGAGCTCAAATTTGAAATCTTCAAGGTTCTACCTTGACGAATTGTAGTTTAAAGAAGTGTTTTCTGTTAGGGAGTGGCAACAGTTCTTGGAATAGGACATCATAGAGGGTGAGAATCCGTATTTGGTCATTCCTCTAGCTTTGTGATGCACTTTCAAAGAGTCGGATTGTTTGGGAATGCAGTCCAAAATGGTGGTAAATTTCATCTAAAGCTAAATACTGGCGAGAGACCGATAGCGAACAAGTACCGTGAGGGAAAGATGAAAGAACTTGAAAAGAGAGTTAAACAGTACGTGAATTGTCAAAAGGAAGCGTTTGACACCAGTTGTTGTGGAGAAATCAATTGTGTGGAACGGGTTGTTGTGGGTTGAGACCTTATCAGCTCTCCTTACTCTTTACCTTTTTCACGCAATGCACTTCTCTTTAACAAGTCAACGTCAATTTCTTTGTTGTAAAAGGTCAGCGGAAGGTGGCTTTCTTTCGGAGAAAGTGTTTATAGCCGTTGATCTCTACAATCGGAGAGATTGAGGTCTGCAGCGTAGATCCTTCGGGTTAGATACTTGTGCTAAGTTATAATCCTATATAGACAACTTGTTGACTATATTCGATCATGTAGCTTACTCGCTGGCGCTATTTTACCTACGCTAGGATGTTGA
>Aoud18_18122;SK4
ACTTGATCTCAAATCAGATAAGAGTACCCGCTGAACTTAAGCATATCAATAAGCGGAGGAAAAGAAACTAACAAGGATTCCCTTAGTAACGGCGAGTGAAGCGGGAAGAGCTCAAATTTGAAATCTTCAAGGTTCTACCTTGACGAATTGTAGTTTAAAGAAGTGTTTTCTGTTAGTGGAGTGGCAAAAGTTCTTTGGAATAGGACATCATAGAGGGTGAGAACCCCGTATTTGGTCATTCCTCCTAGCTTTGTGATACACTTTCAAAGAGTCGGATTGTTTGGGAATGCAGTCCAAAATGGGTGGTAAATTTCATCTAAAGCTAAATACTGGCAAGAGACCGATAGCGAACAAGTACCGTGAGGGAAAGATGAAAGAACTTTGAAAAGAGAGTTAAACAGTACGTGAAATTGTCAAAAGGGAAGCGTTTGACACCAGTGTTGTTGTGGAGAAATCAATTGTGTGGAACGGGTTGTTGTGGGGTTGAGACCTTATCAGCTCTCCTTACTCTTTACCTTTTTCACGCAATGCACTTTCTCTTTGACAAGTCAACATCAATTTCTTTTGTTGTAAAAGGGTCAGCGGAAGGTGGCTTTCTTTTCGGAGAAAGTGTTTATAGCCGTTGATCTCTACAATCGGAGAGATTGAGGTCTGCAGCGTAGATCCTTCGGGGTTAGATACGTCGGTGCTAAGTTATAATCCTATATAGACAACTTGTTGACTATATTCGATCATGTAGCTTACTCGCTGGCGCTATTTTACCTACGCTTAGGATGTTGA
>Aoud18_18196;SK4
ACTTGATCTCAAATCAGATAAGAGTACCCGCTGAACTTAAGCATATCAATAAGCGGAGGAAAAGAAACTAACAAGGATTCCCTTAGTAACGGCGAGTGAAGCGGGAAGAGCTCAAATTTGAAATCTCCAAGGTTCTACCTTGACGAATTGTAGTTTAAAGAAGTGTTTTCTGTTAGCGGAGTGGCAAAAGTTCTTTGGAATAGGACATCATAGAGGGTGAGAATCCCGTATTTGGTCATTCCTCTAGCTTTGTGATACACTTTCAAAGAGTCGGATTGTTTGGGAATGCAGTCCAAATGGGTGGTAAATTTCATCTAAAGCTAAATACTGGCGAGAGACCGATAGCGAACAAGTACCGTGAGGGAAAGATGAAAAGAACTTTGAAAAGAGAGTTAAACAGTACGTGAAATTGTCAAAAGGGAAGCGTTTGACACCAGTGTTGTTATGGAGAAATCAATTGTGTGGAACGGGTTGTTGTGGGGTTGAGACCTTATCAGCTCTCCTTACTCTTTACCTTTTTCACGCAATGCACTTTCTCTTTAACAAGTCAACACCAATTTCTTTTGTTGTAAAAGGGTCAGCGGAAGGTGGCTTTCTTTTCGGAGAAAGTGTTTATAGCCGTTGATCTCTACAATCGGAGAGATTGAGGTCTGCAGCGTAGATCCTTCGGGGTTAGATACGTCGGTGCTAAGTTATAATCCTATATAGACAACTTGTTGACTATATTCGATCTTGTAGCTTACTCGCTGGCGCTATTTTACCTACGCTTAGGATGTTG
>Aoud18_1836;RH5
ACTTGATCTCAAATCAGATAAGAGTACCCGCTGAACTTAAGCATATCAATAAGCGGAGGAAAAGAAACTAACAAGGATTCCCCTAGTAACGGCGAGTGAAGCGGGAAGAGCTCAAATTTGAAATCTTCAAGGGTTTCCCTTGACGAATTGTAGTTTATAGAAGTGTTTTCTGTTAGAGAGGTGGTAAAAGTTCTTTGGAATAGGACATCATAGAGGGTGAGAATCCCGTATTTGATCACTTTCTACTAACGTTGTGATACACTTTCAACGAGTCGGATTGTTTGGGAATGCAGTCCAAAATGGGTGGTAAATTTCATCTAAAGCTAAATATTGGCGAGAGACCGATAGCGAACAAGTACCGTGAGGGAAAGATGAAAAGAACTTTGAAAAGAGAGTTAAACAGTACGTGAAATTGTCAAAAGGGAAGCGTTTGACACCAGTGTTGTTTTTCCGAAAATCAATTACGAATGGCGGGATTCTAAGTTTCATGACCTTAAAAGCTTGTTTCTTTCTTTTCCTGTCTTTCTTAATGCACTTTTCGGTTAACAAGTCAACATCAATTTCTTTTGTTGTAAAAGGTTAAGAGGAAGGTGGCTTTACTTTCGGGTAAAGTGTTTATAGCCTTTTAACTCTGCAATCGGAGAGATTGAGTCTGCAGCGTAGATCCTTCGGGCTAGATACGTTTGTGCTAAGTTATAGCTTTTCATAGACAACTTGTTGACTATGTTTAGTCTTGTAGCTTACTCGCAGATGCTATTT
>Aoud18_18438;RH5
ACTTGATCTCAAATCAGATAAGAGTACCCGCTGAACTTAAGCATATCAATAAGCGGAGGAAAAGAAACTAACAAGGATTCCCCTAGTAACGGCGAGTGAAGCGGGAAGAGCTCAAATTTGAAATCTTCAAGGGTTTCCCTTGACGAATTGTAGTTTATAGAAGTGTTTTCTGTTAGAGAGGTGGTAAAAGTTCTTTGGAATAGGACATCATAGAGGGTGAGAATCCCGTATTTGATCACTTTCTACTAACGTTGTGATACACTTTCAACGAGTCGGATTGTTTGGGAATGCAGTCCAAAATGGGTGGTAAATTTCATCTAAAGCTAAATATTGGCGAGAGACCGATAGCGAACAAGTACCGTGAGGGAAAGATGAAAAGAACTTTGAAAAGAGAGTTAAACAGTACGTGAAATTGTCAAAAGGGAAGCGTTTGACACCAGTGTTGTTTTTCCGAAAATCAGTTACGAATGGCGGGATTCTAAGTTTCATGACCTTAAAAGCTTGTTTCTTTCTTTTCCTGTCTTTCTTAATGCACTTTTCGGTTAACAAGTCAACATCAATTTCTTTTGTTGTAAAAGGTTAAGAGGAAGGTGGCTTTACTTTCGGGTAAAGTGTTTATAGCCTTTTAACTCTGCAATCGGAGAGATTGAGGTCTGCAGCGTAGATCCTTCGGGGCTAGATACGTTTGTGCTAAGTTATAGCTTTTCATAGACAACTTGTTGACTATGTTTAGTCTTGTAGCTTACTCGCAGATGCTATTTTACCTACGCTTAGGATGTTGA
>Aoud18_18464;SK4
ACTTGATCTCAAATCAGATAAGAGTACCGCTGAACTTAAGCATATCAATAAGCGGAGGAAAAGAAACTAACAAGGATTCCCTTAGTAACGGCGAGTGAAGCGGAAGAGCTCAAATTTGAAATCTTCAAGGTTCTACCTTGACGAATTGTAGTTTAAAGAAGTGTTTTCTGTTAGCGGAGTGGCAAAAGTTCTTTGGAATAGGACATCATAGAGGTGAGAATCCGTATTTGGTCATTCCTTCTAGCTTTGTGATACACTTTCAAAGAGTCGGATTGTTTGGGAATGCAGTCCAAAATGGGTGGTAAATTTCATCTAAAGCTAAATACTGGCGAGAGACCGATAGCGAACAAGTACCGTGAGGAAAGATGAAAAGAACTTTGAAAAGAGAGTTAAACAGTACGTGAAATTGTCAAAAGGGAAGCGTTTGACACCAGTGTTGTTGTGGAGAAATCAATTGTGTGGAACGGGTTGTTGTGGGTTGAGACCTTATCAGCTCTCCTTACTCTTTACCTTTTTCACGCAATGCACTTTCTCTTTAACAAGTCAACATCAATTTCTTTTGTTGTAAAAGGCCGGCGGAAGGTGGCTTTCTTTTCGGAGAAAGTGTTTATAGCCGTTGGTCTCTACAATCGGAGAGATTGAGGTCTGCAGCGTAGATCCTTCGGGTTAGATACGTTGGTGCTAAGTTATAATCCTACATAGACAACTTGTTGACTATGTTCGATCATGTAGCTTACTCGCTAGCGCTATTT
>Aoud18_18471;Piromyces
ACTTGATCTCAAATCAGATAAGAGTACCCGCTGAACTTAAGCATATCAATAAGCGGAGGAAAAGAACTAACAAGGATTCCCTTAGTAACGGCGAGTGAAGCGGGAAGAGCTCAAATTTGAAATCTTCAAGGTTTTACCTTGACGAATTGTAGTTTAAAGAAGTGTTTTCTGTTGAAGTTTTGGTAAAGTTCTTTGGAATAGGACATCATAGAGGGTGAGAATCCCGTATTTGACCATTATTTTCAGCTGTGTGATACACTTTCAAAGAGTCGGATTGTTTGGGAATGCAGTCCAAAATGGGTGGTAAATTTCATCTAAAGCTAAATATTGGCGAGAGACCGATAGCGAACAAGTACCGTGAGGGAAAGATGAAAAGAACTTTGAAAAGAGAGTTAAACAGTACGTGAAATTGTCAAAAGGGAAGCGTTTGACACCAGTGTTGTTTTCTCGAAAATCAATTAAAAAAAGTTGGATTTTGTGTTGTATTGACCTTAACAGCTTGCTTCACTCTTTCCTGCTTTTTTAATGCACTTTTCGTTTAACAAGTCAACATCAGTTTCTTTTGTTGTAAAAGGGTCATTGGAAGGTGGCTTTCTCTTCGGAGAAAGTGTTTATAGCCTTTGATCTCTGCAATCGGAGAGACTGAGGTCTGCAGCGTAGATCCTTCGGGGTTAGATACATTTGTGCTAAGCTACAGCTTTTCATAGACAACTTGTTGACTATGTTTAGTCTTGTGACTTACCCGCTTATGCTATT
>Aoud18_18599;SK4
ACTTGATCTCAAATCAGATAAGAGTACCCGCTGAACTTAAGCATATCAATAAGCGGAGGAAAAGAAACTAACAAGGATTCCCTTAGTAACGGCGAGTGAAGCGGGAAGAGCTCAAATTTGAAATCTTCAAGGTTCTACCTTGACGAATTGTAGTTTAAAGAAGTGTTTTCTGTTAGTGGAGTGGCAAAAGTTCTTTGGAATAGGACATCATAGAGGGTGAGAATCCCGTATTTGGTCATTCCTCCTAGCTTTGTGATACACCTTCAAAGAGTCGGATTGTTTGGGAATGCAGTCCAAAATGGGTGGTAAATTTCATCTAAAGCTAAATACTGGCGAGAGACCGATAGCGAACAAGTACCGTGAGGGAAAGATGAAAAGAACTTTGAAAAGAGAGTTAAACAGTACGTGAAATTGTCAAAAGGGAAGCGTTTGACACCAGTGTTGTTGTGGAGAGATCAATTGTGTGGAACGGGTTGTTGTGGGGTTGAGACCTTATCAGCTCTCCTTACTCTTTACCTTTTTCACGCAATGCACTTTCTCTTTAACAAGTCAACATCAATTTCTTTTGTTGTAAAAGGGTCAGCGGAAGGTGGCTTTCTTTTCGGAGAAAGTGTTTATAGCCGTTGATCTCTACAATCGGAGAGATTGAGGTCTGCAGCGTAGATCCTTCGGGGTTAGATACGTCGGTGCTAAGTTATAATCCTATATAGACAACTTGTTGACTATATTCGATCATGTAGCTTACTCGCTGACGCTATTT
>Aoud18_18749;SK4
ACTTGATCTCAAATCAGATAAGAGTACCCGCTGAACTTAAGCATATCAATAAGCGGAGGAAAAGAAACTAACAAGGATTCCCTTAGTAACGGCGAGTGAAGCGGGAAGAGCTCAAATTTGAAATCTTCAAGGTTCTACCTTGACGAATTGTAGTTTAAAGAAGTGTTTTCTGTTAGTGGAGTGGCAAAAGTTCTTTGGAATAGGACATCATAGAGGGTGAGAATCCCGTATTTGGCATTCCTCCTAGCTTTGTGATACACTTTCAAAGAGTCGGATTGTTTGGGAATGCAGTCCAAAATGGTGGTAATTTCATCTAAAGCTAAATACTGGCGAGAGGCCGATAGCGAACAAGTACCGTGAGGGAAAGATGAAAAGAACTTTGAAAAGAGAGTTAAACAGTACGTGAAATTGTCAAAAGGGAAGCGTTTGACACCAGTGTTGTTGTGGAGAAATCAATTGTGTGAACGGGTTGTTGTGGGTTGAGACCTTATCAGCTCTCCTTACTCTTTACCTTTTTCACGCAATGCACTTTCTCTTTAACAAGTCAACATCAATTTCTTTTGTTGTGAAAGGGTCAGCGGAAGGTGGCTTTCTTTTCGGAGAAAGTGTTTATAGCCGTTGATCTCTACAATCGGAGAGATTGAGGTCTGCAGCGTAGATCCTTCGGGGTAGATACGTCGGTGCTAAGTTATAATCCTATATAGACAACTTGTTGACTATATTCGATCATGTAGCTTACTCGCTGGCGCTATTT
>Aoud18_18765;SK4
ACTTGATCTCAAATCAGATAAGAGTACCCGCTGAACTTAAGCATATCAATAAGCGGAGGAAAAGAAACTAACAAGGATTCCCTTAGTAACGGCGAGTGAATCGGGAAGAGCTCAAATTTGAAATCTTCAAGGTTCTACCTTGGCGAATTGTAGTTTAAAGAAGTGTTTTCTGTTAGCGGAGTGGCAAAAGTTCTTTGGAATAGGACATCATAGAGGGTGAGAATCCCGTATTTGGTCATTCCTCTAGCTTTGTGATACACTTTCAAAGAGTCGGATTGTTTGGGAATGCAGTCCAAAATGGGTGGTAAATTTCATCTAAAGCTAAATACTGGCGAGAGACCGATAGCGAACAAGTACCGTGAGGGAAAGATGAAAAGAACTTTGAAAAGAGAGTTAAACAGTACGTGAAATTGTCAAAAGGGAAGCGTTTGACACCAGTGTTGTTGTGGAGAAATCAATTGTGTGGAACGGGTTGTTGTGGGGTTGAGACCTTATCAGCTCTCCTTACTCTTTACCTTTTTCACGCAATGCACTTTCTCTTTAACAAGTCAACATCAATTTCTTTTGTTGTAAAAGGGTCAGCGGAAGGTGGCTTTCTTTTCGGAGAAAGTGTTTATAGCCGTTGATCTCTACAATCGGAGAGATTGAGGTCTGCAGCGTAGATCCTTCGGGGTTAGATACGTCGGTGCTAAGTTATAATCCTATATAGACAACTTGTTGACTATATTCGATCATGTAGCTTACTCGCTGGCGCTATTTTACCTACGCTTAGGATGTTG
>Aoud18_18772;SK4
ACTTGATCTCAAATCAGATAAGAGTACCGCTGAACTTAAGCATATCAATAAGCGGAGGAAAAGAAACTAACAAGGATTCCCTTAGTAACGGCGAGTGAAGCGGGAAGAGCTCAAATTTGAAATCTTCAAGGTTCTACCTTGACGAATTGTAGTTTAAAGAAGTGTTTTCTGTTAGTGGAGTGGCAAAAGTTCTTTGGAATAGGACATCATAGAGGGTGAGAATCCCGTATTTGGTCATTCCTCCTAGCTTTGTGATACACTTTCAAAGAGTCGGATTGTTTGGGAATGCAGTCCAAAATGGGTGGTAAATTTCATCTAAAGCTAAATACTGGCGAGAGACCGATAGCGAACAAGTACCGTGAGGGAAAGATGAAAAGAACTTTGAAAAGAGAGTTAAACAGTACGTGAAATTGTCAAAAGGGAAGCGTTTGACACCAGTGTTGTTGTGGAGAAATCAATTGTGTGGAACGGGTTGTTGTGGGGTTGAGACCTTATCAGCTCTCCTTACTCTTTACCTTTTTCACGCAATGCACTTTCTCTTTAACAAGTCAACATCAATTTCTTTTGTTGTAAAAGGGTCAGCGGAAGGTGGCTTTCTTTTCGGAGAAAGTGTTTATAGCCGTTGATCTCTACAATCGGAGAGATTGAGGTCTGCAGCGTAGATCCTTCGGAGTTAGATACGTCGGTGCTAAGTTATAATCCTATATAGACAACTTGTTGACTATATTCGATCATGTAGCTTACTCGCTGACGCTATTT
>Aoud18_18776;SK4
ACTTGATCTCAAATCAGATAAGAGTACCCGCTGAACTTAAGCATATCAATAAGCGGAGGAAAAGAAACTAACAAGGATTCCCTTAGTAACGGCGAGTGAAGCGGAAGAGCTCAAATTTGAAATCTTCAAGGTTCTACCTTGACGAATTGTAGTTTAAAGAAGTGTTTCTGTTAGTGGAGTGGCAAAAGTTCTTTGGAATAGGACATCATAGAGGGTGAGAATCCCGTATTTGGTCATTCCTCCTAGCTTTGTGATACACTTTCAAAGAGTCGGATTGTTTGGGAATGCAGTCCAAAATGGGTGGTAAATTTCATCTAAAGCTAAATACTGGCGAGAGACGATAGCGAACAAGTACCGTGAGGAAAGATGAAAGGAACTTTGAAAAGAGAGTTAAACAGTACGTGAAATTGTCAAAAGGGAAGCGTTTGACACCAGTGTTGTTGTGGAGAAATCAATTGTGTGGAACGGGTTGTTGTGGGGTTGAGACCTTATCAGCTCTCCTTACTCTTTACCTTTTTCACGCAATGCACTTTCTCTTTAACAAGTCAACATCAATTTCTTTTGTTGTAAAAGGTCAGCGGAAGGTGGCTTCTTTTCGGAGAAAGTGTTTATAGCCGTTGATCTCTACAATCGGAGAGATTGAGTCTGCAGCGTAGATCCTTCGGGGTTAGATACGTCGTGCTAAGTTATAATCCTATATAGACAACTTGTTGACTATATTCGATCATGTAGCTTACTCGCTGACGCTATTT
>Aoud18_19038;SK4
ACTTGATCTCAAATCAGATAAGAGTACCCGCTGAACTTAAGCATATCAATAAGCGGAGGAAAAGAAACTAACAAGGATTCCCTTAGTAACGGCGAGTGAAGCGGGAAGAGCTCAAATTTGAAATCTTCAAGGTTCTACCTTGACGAATTGTAGTTTAAAGAAGTGTTTTCTGTCAGTGGAGTGGCAAAAGTTCTTTGGAATAGGACATCATAGAGGGTGAGAATCCCGTATTTGGTCATTCCTCCTAGCTTTGTGATACACTTTCAAAGAGTCGGATTGTTTGGGAATGCAGTCCAAAATGGGTGGTAAATTTCATCTAAAGCTAAATACTGGCGAGAGACCGATAGCGAACAAGTACCGTGAGGGAAAGATGAAAAGAACTTTGAAAAGAGAGTTAAACAGTACGTGAAATTGTCAAAAGGGAAGCGTTTGACACCAGTGTTGTTGTGGAGAAATCAATTGTGTGGAACGGGTTGTTGTGGGGTTGAGACCTTATCAGCTCTCCTTACTCTTTACCTTTTTCACGCAATGCACTTTCTCTTTAACAAGTCAACATCAATTTCTTTTGTTGTAAAAGGGTCAGCGGAAGGTGGCTTTCTTTTCGGAGAAAGTGTTTATAGCCGTTGATCTCTACAATCGGGGAGATTGAGGTCTGCAGCGTAATCCTTCGGGGTTAGATACGTCGGTGCTAAGTTATAATCCTATATAGACAACTTGTTGACTATATTCGATCATGTAGCTTACTCGCTGACGCTATTTTACCTA
>Aoud18_19061;Neocallimastix
ACTTGATCTCAAATCAGATAAGAGTACCCGCTGAACTTAAGCATATCAATAAGCGGAGGAAAAGAAAACTAACAAGGATTCCCTTAGTAACGGCGAGTGAAGCGGGAAGAGCTCAAATTTGAAATCTTCAGGGTTCTACCTTGACGAATTGTAGTTTAAGGAAGTGTTTTCTGTTAGATGAGTAGCAAAAGTTCCTTGGAATGGGACATCATAGAGGGTGAGAATCCCGTATTTGGTTATTCATTCTAGCTTTGTGATACACTTTCAAAGAGTCGGGATTGTTTGGGGAATGCAGTCCAAAATGGGTGGTAAATTTCATCTAAAGCTAAATATTGGCGAGAGACCGATAGCGAACAAGTACCGTGAGGGAAAGATGAAAAGAACTTTGAAAAGAGAGTTAAACAGTACGTGAAATTGTCAAAAGGGAAGCGTTTGACACCAGTGTTGTTTTTCCGAAAATCAATTACGAATGGCTTGATTTTGTGTTGTATTGACCTTATCAGCTTTCTTCACTTTTTTCGAGTCTTTCTTAATGCACTTTTCGGTTAACAAGTCAACATCAATTTCTTTGTTGTAAAAGAGTATTCGGAAGGTGGCTTTCTTTTCGGAGAAAGTGTTTATAGCCCTATACTTCTACAATCGGAGAGATTGAGGTCTGCAGCGTAGATCCTTCGGGGTTAGATACATTTGTGCTAAGTTGTAGCTTTTAATAGACAACTTGTTGACTATGTTTAGTCATGCGGCTTACTCGCTTATGCTATTTTACCTACGCTTAGGATGTTGA
>Aoud18_19152;SK4
ACTTGATCTCAAATCAGATAAGAGTACCCGCTGAACATAAGCATATCAATAAGCGGAGGAAAAGAAACTAACAAGGATTCCCTTAGTAACGGCGAGTGAAGCGGGAAGAGCTCAAATTTGAAATCTTCAAGGTTCTACCTTGACGAATTGTAGTTTAAAGAAGTGTTTTCTGTTAGTGGAGTGGCAAAAGTTCTTTGGAATAGGTCATCATAGAGGGTGAGAATCCCGTATTTGGTCATTCCTCCTAGCTTTGTGATACACTTTCAAAGAGTCGGATTGTTTGGGAATGCAGTCCAAAATGGGTGGTAAATTCCATCTAAAGCTAAATACTGGCGAGAGACCGATAGCGAACAAGTACCGTGAGGGAAAGATGAAAAGAACTTTGAAAAGAGAGTTAAACAGTACGTGAAATTGTCAAAAGGGAAGCGTTTGACACCAGTGTTGTTGTGGAGAAATCAATTGTGTGGAACGGGTTGTTGTGGGGTTGAGACCTTATCAGCTCTCCTTACTCTTTACCTTTTTCACGCAATGCACTTTCTCTTTAACAAGTCAACATCAATTTCTTTTGTTGTAAAAGGGTCAGCGGAAGGTGGCTTTCTTTTCGGAGAAAGTGTTTATAGCCGTTGATCTCTACAATCGGAGAGATTGAGGTCTGCAGCGTAGATCCTTCGGGGTTAGATACGTCGGTGCTAAGTTATAATCCTATATAGACAACTTGTTGACTATATTCGATCATGTAGCTTACTCGCTGACG
>Aoud18_19155;SK4
ACTTGATCTCAAATCAGATAAGAGTACCCGCTGAACTTAAGCATATCAATAAGCGGAGGAAAAGAAACTAACAAGGATTCCCTTAGTAACGGCGAGTGAAGCGGGAAGAGCTCAAATTTGAAATCTTCAAGGTTCTACCTTGACGAATTGTAGTTTAAAGAAGTGTTTTCTGTTAGTGGAGTGGCAAAAGTTCTTTGGAATAGGACATCATAGAGGGTGAGAATCCCGTATTTGGTCATTCCTCCTAGCTTTGTGATACACTTTCAAAGAGTCGGATTGTTTGGGAATGCAGTCCAAATGGGTGGTAAATTTCATCTAAAGCTAAATACTGGCGAGAGACCGATAGCGAACAAGTACCGTGAGGGAAAGATGAAAAGAACTTTGAAAAGAGAGTTAAACAGTACGTGAAATTGTCAAAAGGGAAGCGTTTGACACCAGTGTTGTTGTGGAGAAATCAATTGTGTGGAACGGGTTGTTGTGGGGTGAGACCTTATCAGCTCTCCTTACTCTTTACCTTTTTCACGCAATGCACTTTCTCTTTAACAAGTCAACATCAATTTCTTTTGTTGTAAAAGGGTCAGCGGAAGGTGGCTTTCTTTTCGGAGAAAGTGTTTATAGCCGTTGATCTCTACAATCGGAGAGATTGAGGTCTGCAGCGTAGATCCTTCGGGTTAGATACGTCGGTGCTAAGTTATAATCCTATATAGACAACTTGTTGACTATATTCGATCATGTAGCTTACTCGCTGGCGCTATTTTACCTACGCTTAGGATGTTG
>Aoud18_19299;Neocallimastix
ACTTGATCTCAAATCAGATAAGAGTACCCGCTGAACTTAAGCATATCAATAAGCGGAGGAAAAGAAACTAACAAGGATTCCCTTAGTAACGGCGAGTGAAGCGGGAAGAGCTCAAATTTGAAATCTTCAAGGTTCTACCTTGACGAATTGTAGTTTAAAGAAGTGTTTTCTGTTAGATGAGTAGCAAAAGTTCCTTGGAATGGGACATCATAGAGGGTGAGAATCCCGTATTTGGTTATTCATTCTAGCTTTGTGATACACTTTCAGAGAGTCGGATTGTTTGGGAATGCAGTCCAAAATGGGTGGTAAATTTCATCTAAAGCTAAATATTGGCGAGAGACCGATAGCGAACAAGTACCGTGAGGGAAAGATGAAAAGAACTTTGAAAAGAGAGTTAAACAGTACGTGAAATTGTCAAAAGGGAAGCGTTTGACACCAGTGTTGTTTTTCCGAAAATCAATTACGAATGGCTTGATTTTGTGTTGTATTGACCTTATCAGCTTTCTTCACTTTTTTCGAGTCTTTCTTAATGCACTTTTCGGTTAACAAGTCAACATCAATTTCTTTTGTTGTAAAAGAGTATTCGGAAGGTGGCTTTCTTTTCGGAGAAAGTGTTTATAGCCCTATACTTCTACAATCGGAGAGATTGAGGTCTGCAGCGTAGATCCTTCGGGTTAGATACATTTGTGCTAAGTTGTAGCTTTTCATAGACAACTTGTTGACTATGTTTAGTCATGCGGCTTACTCGCTTATGCTATTTACCTACGCTTAGGATGTTGA
>Aoud18_19389;SK4
ACTTGATCTCAAATCAGATAAGAGTACCCGCTGAACTTAAGCATATCAATAAGCGGAGGAAAAGAAACTAACAAGGATTCCCTTAGTAACGGCGAGTGAAGCGGAAGAGCTCAAATTTGAAATCTTCAAGGTTCTACCTTGACGAATTGTAGTTTAAAGAAGTGTTTTCTGTTAGCGGAGTGGCAAAAGTTCTTTGGAATAGGACATCATAGAGGGTGAGAATCCGTATTTGGTCATTCCTTCTAGCTTTGTGATACACTTTCAAAGAGTCGGATTGTTTGGAATGCAGTCCAAAATGGGTGGTAAATTTCATCTAAAGCTAAATACTGGCGAGAGACGATAGCGAACAAGTACGTGAGGGAAAGATGAAAAGAACTTTGAAAAGAGAGTTAAACAGTACGTGAAATTGTCAAAGGGAAGCGTTTGACACCAGTGTTGTTGTGGAGAAATCAATTGTGTGAACGGGTTGTTGTGGGTTGAGACCTTATCAGCTCTCCTTATTCTTTACCTTTTTCACGCAATGCGCTTTCTCTTTAACAAGTCAACATCAATTTCTTTTGTTGTAAAAGGGTCAGCGGAAGGTGGCTTTCTTTTCGGAGAAAGTGTTTATAGCCGTTGATCTCTACAATCGGAGAGATTGAGGTCTGCAGCGTAGATCCTTCGGGTTAGATACGTTGGTGCTAAGTTATAATCTATATAGACAACTTGTTGACTATATTCGATCATGTAGCTTACTCGCTGGCGCTATT
>Aoud18_19393;SK4
ACTTGATCTCAAATCAGATAAGAGTACCCGCTGAACTTAAGCATACCAATAAGCGGAGGAAAAGAAACTAACAAGGATTCCCTTAGTAACGGCGAGTGAAGCGGGAAGAGCTCAAATTTGAAATCTTCAAGGTTCTACCTTGACGAATTGTAGTTTAAAGAAGTGTTTTCTGTTAGTGGAGTGGCAAAAGTTCTTTGGAATAGGACATCATAGAGGGTGAGAATCCCGTATTTGGTCATTCCTCCTGGCTTTGTGATACACTTTCAAAGAGTCGGATTGCTTGGGAATGCAGTCCAAAATGGGTGGTAAATTTCATCTAAAGCTAAATACTGGCGAGAGACCGATAGCGAACAAGTACCGTGAGGGAAAGATGAAAAGAACTTTGAAAAGAGAGTTAAACAGTACGTGAAATTGTCAAAAGGGAAGCGTTTGACACCAGTGTTGTTGTGGAAAAATCAATTGTGTGGAACGGGTTGTTGTGGGGTTGAGACCTTATCAGCTCTCCTTACTCTTTACCTTTTTCACGCAATGCACTTTCTCTTTAACAAGTCAACATCAATTTCTTTTGTTGTAAAAGGGTCAGCGGAAGGTGGCTTTCTTTTCGGAGAAAGTGTTTATAGCCGTTGATCTCTACAATCGGAGAGATTGAGGTCTGCAGCGTAGATCCTTCGGGGTTAGATACGTCGGTGCTAAGTTATAATCCTATATAGACAACTTGTTGACTATATTCGATCATGTAGCTTACTCGCTGACGCTATTT
>Aoud18_19451;SK4
ACTTGATCTCAAATCAGATAAGAGTACCCGCTGAACTTAAGCATATCAATAAGCGGAGGAAAAGAAACTAACAAGGATTCCTTAGTAACGGCGAGTGAAGCGGGAAGAGCTCAAATTTGAAATCTTCAAGGTTCTACCTTGACGAATTGTAGTTTAAAGAAGTGTTTTCTGTTAGCGGAGTGGCAAAAGTTCTTTGGAATAGGACATCATAGAGGGTGAGAATCCCGTATTTGGTCATTCCTCCTAGCTTTGTGATACACTTTCAAAGAGTCGGATTGTTTGGGAATGCAGTCCAAAATGGGTGGTAAATTTCATCTAAAGCTAAATACTGGCGAGAGACCGATAGCGAACAAGTACCGTGAGGGAAAGATGAAAAGAACTTTGAAAAGAGAGTTAAACAGTACGTGAAATTGTCAAAAGGGAAGCGTTTGACACCAGTGTTGTTGTGGAGAATCAATTGTGTGGAACGGGTTGTTGTGGGTTGAGACTTATCAGCTCTCCTTACTCTTTACCTTTTTCACGCAATGCACTTTCTCTTTAACAAGTCAACATCAATTTCTTTTGTTGTAAAAGGGTCAGCGGAAGGTGGCTTTCTTTTCGGAGAAAGTGTTTATAGCCGTTGATCTCTACAATCGGAGAGATTGAGGTCTGCAGCGTAGATCCTTCGGGTTAGATACGTCGGTGCTAAGTTATAATCCTATATAGACAACTTGTTGACTATATTCGATCATGTAGCTTACTCGCTGGCGCTATTTTACCTACGCTTAGGATGTTG
>Aoud18_19515;SK4
ACTTGATCTCAAATCAGATAAGAGTACCCGCTGAACTTAAGCATATCAATAAGCGGAGGAAAAGAAACTAACAAGGATTCCCTTAGTAACGGCGAGTGAAGCGGGAAGAGCTCAAATTTGAAATCTTCAAGGTTCTACCTTGACGAATTGTAGTTTAAAGAAGTGTTTTCTGTTAGTGGAGTGGCAAAAGTTCTTTGGAATAGGACATCATAGAGGGTGAGAATCCCGTATTTGGTCATTCCCCTAGCTTTGTGATACACTTTCAAAGAGTCGGATTGTTTGGGAATGCAGTTCAAAATGGGTGGTAAATTTCATCTAAAGCTAAATACTGGCGAGAGACCGATAGCGAACAAGTACCGTGAGGGAAAGATGAAAAGAACTTTGAAAAGAGAGTTAAACAGTACGTGAAATTGTCAAAAGGGAAGCGTTTGACACCAGTGTTGTTGTGGAGAAATCAATTGTGTGGAACGGGTTGTTGTGGGTTGAGACCTTACCAGCTCTCCTTACTCTTTACCTTTTTCACGCAATGCACTTTCTCTTTAACAAGTCAACATCAATTTCTTTTGTTGTAAAAGGGTCAGCGGAAGGTGGCTTTCTTTTCGGAGAAAGTGTTTATAGCCGTTGATCTCTACAATCGGAGAGATTGAGGTCTGCAGCGTAGATCCTTCGGGGTTAGATACGTCGGTGCTAAGTTATAATCCTATATAGACAACTTGTTGACTATATTCGATCATGTAGCTTACTCGCTGACGCTATTTTACCTACGCTTAGGATGTTG
>Aoud18_19560;SK4
ACTTGATCTCAAATCAGATAAGAGTACCCGCTGAACTTAAGCATATCAATAAGCGGAGGAAAAGAAACTAACAAGGATTCCCTTAGTAACGGCGAGTGAAGCGGGAAGAGCTCAAATTTGAAGTCTTCAAGGTTCTACCTTGACGAATTGTAGTTTAAAGAAGTGTTTTCTGTTAGTGGAGTGGCAAAAGTTCTTTGGAATAGGACATCATAGAGGGTGAGAATCCCGTGTTTGGTCATTCCTCCTAGCTTTGTGATACACTTTCAAAGAGTCGGATTGTTTGGGAATGCAGTCCAAAATGGGTGGTAAATTTCATCTAAGCTAAATACTGGCGAGAGACCGATAGCGAACAAGTACCGTGAGGGAAAGATGAAAAGAACTTTGAAAAGAGAGTTAAACAGTACGTGAAATTGTCAAAAGGGAAGCGTTTGACACCAGTGTTGTTGTGGAGAAATCAATTGTGTGGAACGGGTTGTTGTGGGGTTGAGACCTTATCAGCTCTCCTTACTCTTTACCTTTTTCACGCAATGCACTTTCTCTTTAGCAAGTCAACATCAATTTCTTTTGTTGTAAAAGGGTCAGCGGAAGGTGGCTTTCCTTTCGGAGAAAGTGTTTATAGCCGTTGATCTCTACAATCGGAGAGATTGAGGTCTGCAGCGTAGATCCTTCGGGGTTAGATACGTCGGTGCTAAGTTATAATCCTATATAGACAACTTGTTGACTATATTCGATCTTGTAGCTTACTCGCTGGCGCTATTT
>Aoud18_19571;SK4
ACTTGATCTCAAATCAGATGAGAGTACCCGCTGAACTTAAGCATATCAATAAGCGGAGGAAAAGAAACTAACAAGGATTCCCTTAGTAACGGCGAGTGAAGCGGGAAGAGCTCAAATTTGAAATCTTCAAGGTTCTACCTTGACGAATTGTAGTTTAAAGAAGTGTTTTCTGTTAGTGGAGTGGCAAAAGTTCTTTGGAATAGGACATCATAGAGGGTGAGAATCCCGTATTTGGTCATTCCTCCTAGCTTTGTGATACACTTTCAAAGAGTCGGATTGTTTGGGAATGCAGTCCAAAATGGGTGGTAAATTTCATCTAAAGCTAAATACTGGCGAGAGACCGATAGCGAACAAGTACCGTGAGGGAAAGATGAAAAGAACTTTGAAAAGAGAGTTAAACAGTACGTGAAATTGTCAAAAGGGAAGCGTTTGACACCAGTGTTGTTGTGGAGAAATCAATTGTGTGGAACGGGTTGTTGTGGGGTTGAGACCTTATCAGCTCTCCTTACTCTTTACCTTTTTCACGCAATGCACTTTCTCTTTAACAAGTCAACATCAATTTCTTTTGTTGTAAAAGGGTCAGCGGAAGGTGGCTTTCTTTTCGGAGAAAGTGTTTATAGCCGTTGATCTCTACAATCGGAGAGATTGAGGTCTGCAGCGTAGATCCTTCGGGGTTAGATACGTCGGTGCTAAGTTATAATCCTATATAGACAACTTGTTGACTATATTCGATCATGTAGCTTACTCGCTGGCGCTATTTTACCTACGCTTAGGATGTTGA
>Aoud18_19588;SK4
ACTTGATCTCAAATCAGATAAGAGTACCCGCTGAACTTAAGCATATCAATAAGCGGAGGAAAAGAAACTAACAGGGATTCCCTTAGTAACGGCGAGTGAAGCGGGAAGAGCTCTAATTTGAAATCTTCAAGGTTCTACCTTGACGAATTGTAGTTTAAAGAAGTGTTTTCTGTTAGTGGAGTGGCAAAAGTTCTTTGGAATAGGACATCATAGAGGGTGAGAATCCCGTATTTGGTCATTCCTCCTAGCTTTGTGATACACTTTCAAAGAGTCGGATTGTTTGGGAATGCAGTCCAAAATGGGTGGTAAATTTCATCTAAAGCTAAATACTGGCGAGAGACCGATAGCGAACAAGTACCGTGAGGGAAAGGTGAAAAGAACTTTGAAAAGAGAGTTAAACAGTACGTGAAATTGTCAAAAGGGAAGCGTTTGACACCAGTGTTGTTGTGGAGAAATCAATTGTGTGGAACGGGTTGTTGTGGGGTTGAGACCTTATCAGCTCTCCTTACTCTTTACCTTTTTCACGCAATGCACTTTCTCTTTAACAAGTCAACATCAATTTCTTTTGTTGTAAAAGGGTCAGCGGAAGGTGGCTTTCTTTTCGGAGAAAGTGTTTATAGCCGTTGATCTCTACAATCGGAGAGATTGAGGTCTGCAGCGTAGATCCTTCGGGGTTAGATACGTCGGTGCTAAGTTATAATCCTATATAGACAACTTGTTGACTATACTCGATCTTGTAGCTTACTCGCTGGCGCTATTTTACCTACGCTTAGGATGTTGA
>Aoud18_19589;Piromyces
ACTTGATCTCAAATCAGATAAGAGTACCCGCTGAACTTAAGCATATCAATAAGCGGAGGAAAAGAAACTAACAAGGATTCCCTTAGTAACGGCGAGTGAAGCGGGAAGAGCTCAAATTTGAAATCTTCAAGGTTTTACCTTGACGAATTGTAGTTTAAAGAAGTGTTTTCTGTTGAAGTTTCGGTAAAAGTTCTTTGGAATAGGACATCATAGAGGGTGAGAATCCCGTATTTGACCGTTATTTTCAGCTGTGTGATACACTTTCAAAGAGTCGGATTGTTTGGGAATGCAGTCCAAAATGGGTGGTAAATTTCATCTAAAGCTAAATATTGGCGAGAGACCGATAGCGAACAAGTACCGTGAGGGAAAGATGAAAAGAACTTTGAAAAGAGAGTTAAACAGTACGTGAAATTGTCAAAAGGGAAGCGTTTGACACCAGTGTTGTTTTCTCGAAAATCAATTAAAAATGGCTTGATTTTGTGTTGTATTGACCTTAAAAGCTTTCTTCACTTTTTTCATGTCTTTTTTAATGCACTTTTCGTTTAACAAGTCAACATCAGTTTCTTTTGTTGTAAAAAGGTCATTGGAAGGTGGCTTTCTTTTCGGAGAAAGTGTTTATAGCCTTTGACTTCTGCAATCGGAGAGACTGAGGTCTGCAGCGTAGATCCTTTTTGGATTAGATTCATTTGTGCTAAGTTATAGCTTTTTATAGACAACTTGTTGACTATATTTAGTCTTGTAGCTTACTCGCTTATGTAATTTTACC
>Aoud18_19766;SK4
ACTTGATCTCAAATCAGATAAGAGTACCCGCTGAACTTAAGCATATCAATAAGCGGAGGAAAAGAAACTAACAAGGATTCCCTTAGTAACGGCGAGTGAAGCGGGAAGAGCTCAAATTTGAAATCTTCAAGGTTCTACTTGACGAATTGTAGTTTAAAGAAGTGTTTTCTGTTAGTGGAGTGGCAAAAGTTCTTTGGAATAGGACATCATAGAGGGTGAGAATCCCGTATTTGGTCATTCCTCCTAGCTTTGTGATACACTTTCAAAGAGTCGGATTGTTTGGGAATGCAGTCCAAAATGGGTGGTAAATTTCATCTAAAGCTAAATACTGGCGAGAGACCGATAGCGAACAAGTACCGTGAGGGAAAGATGAAAAGAACTTTGAAAAGAGAGTTAAACAGTACGTGAAATTGTCAAAAGGGAAGCGTTTGACACCAGTGTTGTTGTGGAGAAATCAATTGTGTGGAACGGGTTGTTGTGGGGTTGAGACCTTATCAGCTCTCCTTACTCTTTACCTTTTTCACGCAATGCACTTTCTCTTTAACAAGTCAACATCAATTTCTTTTGTTGTAAAAGGGTCAGCGGAAGGTGGCTTTCTTTTCGGAGAAAGTGTTTATAGCCGTTGGTCTCTACAATCGGAGAGATTGAGGTCTGCAGCGTAGATCCTTCGGGGTTAGATACGTCGGTGCTAAGTTTATAATCCTATATAGACAACTTGTTGACTATATTCGATCATGTAGCTTACTCGCTGGCGCTATTT
>Aoud18_19862;SK4
ACTTGATCTCAAATCAGATAAGAGTACCGCTGAACTTAAGCATATCAATAAGCGGAGGAAGAGAAACTAACAAGGATTCCCTTAGTAACGGCGAGTGAAGCGGGAAGAGCTCAAATTTGAAATCTTCAAGGTTCTACCTTGACGAATTGTGTTTAAAGAAGTGTTTTCTGTTAGTGGAGTGGCAAAAGTTTTTGGAATAGGACATCATAGAGGGTGAGAATCCCGTATTTGGTCATTCCTCCTAGCTTTGTGATACACTTTCAAAGAGTCGGATTGTTTGGGAATGCAGTCCAAAATGGGTGGTAAATTTCATCTAAGCTAAATACTGGCGAGAGACCGATAGCGAACAAGTACCGTGAGGGAAAGATGAAAAGAACTTTGAAAAGAGAGTTAACAGTACGTGAAATTGTCAAAAGGGAAGCGTTTGACACCAGTGTTGTTGTGGAGAAATCAATTGTGTGGAACGGGTTGTTGTGGGGTTGAGACCTTATCAGCTCTCCTTACTCTTTACCTTTTTCACGCAATGCACTTTCTCTTTAACAAGTCAACATCATTTTCTTTTGTTGTAAAAGGGTCAGCGGAAGGTGGCTTTCTTTTCGGAGAAAGTGTTTATAGCCGTTGATCTCTACAATCGGAGAGATTGAGTCTGCAGCGTAGATCCTTCGGGGTTAGATACGTCGGTGCTAAGTTATAATCCTATATAGACAACTTGTTGACTATATTCGATCATGTAGCTTACTCGCTGACGCTATTTTACCTACGCTTAGGATGTT
>Aoud18_19898;SK4
ACTTGATCTCAAATCAGATAAGAGTACCCGCTGAACTTAAGCATATCAATAAGCGGAGGAAAAGAAACTAACAAGGATTCCCTTAGTAACGGCGAGTGAAGCGGGAAGAGCTCAAATTTGAAATCTTCAAGGTTCTACCTTGACGAATTGTAGTTTAAAGAAGTGTTTTCTGTTAGTGGAGTGGCAAAAGTTCTTTGGAATAGGACATCATAGAGGGTGAGAATCGCGTATTTGGTCATTCCTCCTAGCTTTGTGATACACTTTCAAAGAGTCGGATTGTTTGGGAATGCAGTCCAAAATGGGTGGTAAATTTCATCTAAAGCTAAATACTGGCGAGAGACCGATAGCGAACAAGTACCGTGAGGGAAAGATGAAAAGAACTTTGAAAAGAGAGTTAAACAGTACGTGAAATTGTCAAAAGGGAAGCGTTTGACACCAGTGTTGTTGTGGAGAAATCAATTGTGTGGAACGGGTTGTTGTGGGGTTGAGACCTTATCAGCTCTCCTTACTCTTTACCTTTTTCACGCAATGCACTTTCTCTTTAACAAGTCAACATCAATTTCTTTTGTTGTAAAAGGGTCAGCGGAAGGTGGCTTTCTTTTCGGAGAAAGTGTTTATAGCCGTTGATCTCTACAATCGGAGAGATTGAGGTCTGCAGCGTAGATCCTTCGGGGTTAGATACGTCGGTGCTAAGTTATAATCCTATATAGACAACTTGTTGACTATATTCGATCATGTAGCTTACTCGCTGGCGCTATTTTACCTACGCTTAGGATGTTG
>Aoud18_19932;SK4
ACTTGATCTCAAATCAGATAAGAGTACCCGCTGAACTTAAGCATATCAGTAAGCGGAGGAAAAGAAACTAACAAGGATTCCCTTAGTAACGGCGAGTGAAGCGGGAAGAGCTCAAATTTGAAATCTTCAAGGTTCTACCTTGACGAATTGTAGTTTAAAGAAGTGTTTTCTGTTAGTGGAGTGGCAAAAGTTCTTTGGAATAGGACATCATAGAGGGTGAGAATCCCGTATTTGGTCATTCCTCCTAGCTTTGTGATACACTTTCAAAGAGTCGGATTGTTTGGGAATGCAGTCCAAAATGGGTGGTAAATTTCATCTAAAGCTAAATACTGGCGAGAGACCGATAGCGAACAAGTACCGTGAGGGAAAGATGAAAAGAACTTTGAAAAGAGAGTTAAACAGTACGTGAAATTGTCAAAAGGGAAGCGTTTGACACCAGTGTTGTTGTGGAGAAATCAATTGTGTGGAACGGGTTGTTGTGGGGTTGAGACCTTATCAGCTCTCCTTACTCTTTACCTCTTTCACGCAATGCACTTTCTCTTTAACAAGTCAACATCAATTTCTTTTGTT
>Aoud18_20009;Piromyces
ACTTGATCTCAAATCAGATAAGAGTACCCGCTGAACTTAAGCATATCAATAAGCGGAGGAAAGAAACTAACAAGGATTCCCTTAGTAACGGCGAGTGAAGCGGGAAGAGCTCAAATTTGAAATCTTCAAGGTTTTACCTTGACGAATTGTAGTTTAAAGAAGTGTTTTCTGTTGAAGTTTTGGTAAAAGTTCTTTGGAATAGGACATCATAGAGGGTGAGAATCCCGTATTTGACCATTATTTTCAGCTGTGTGATACACTTTCAAAGAGTCGGATTGTTTGGGAATGCAGTCCAAAATGGGTGGTAAATTTCATCTAAAGCTAAATATTGGCGAGAGACCGATAGCGAACAAGTACCGTGAGGGAAAGATGAAAAGAACTTTGAAAAGAGAGTTAAACAGTACGTGAAATTGTCAAAGGGAAGCGTTTGACACCAGTGTTGTTTTCTCGAAAATCAATTAAAAAGGTTGATTTTGTGTTGTATTGACCTTAAAGCTTGCTTCACTTTTTCAGTCTTTTTTAATGCACTTTTCGTTTAACAAGTCAACATCAGTTTCTTTGTTGTAAAAGGTCATTGGAAGGTGGCTTTCTTTCGGAGAAAGTGTTTATAGCCTTTGACTCTGCAATCGAGAGACTGAGGTCTGCAGCGTAGATCCTTTGGATTAGATCATTTGTGCTAAGTTACAGCTTTTATAGACAACTTGTTGACTATTTTAGTCTTGTACTTACCGCTTATGTATTT
>Aoud18_20246;Piromyces
ACTTGATCTCAAATCAGATAAGAGTACCCGCTGAACTTAAGCATATCAATAAGCGGAGGAAAAGAAACTAACAAGGATTCCCCTAGTAACGGCGAGTGAAGCGGGGAAGAGCTCAAATTTGAAATCTTCAAGGGTTTCCCTTGACGAATTGTAGTTTATAGAAGTGTTTTCTGTTAGAGAGGTGGTAAAAGTTCTTTGGAATAGGACATCATAGAGGGTGAGAATCCCGTATTTGATCACTTTCTACTAACGTTGTGATACACTTTCAACGAGTCGGATTGTTTGGGAATGCAGTCCAAAATGGGTGGTAAATTTCATCTAAAGCTAAATATTGGCGAGAGACCGATAGCGAACAAGTACCCGTGAGGGAAAGATGAAAAGAACTTTGAAAAGAGAGTTAAACAGTACGTGAAATTGTCAAAAGGGAAGCGTTTGACACCAGTGTTGTTTTTCCGAAAATCAATTACGAATGGCGGGATTCTAAGTTTCATGACCTTAAAAGCTTGTTTCTTTCTTTTCCTGTCTTTCTTAATGCACTTTTCGGTTAACAAGTCAACATCAATTTCTTTTGTTGTAAAGGTTAGAGGAAGGTGGCTTTACTTTCGGGTAAAGTGTTTATAGCCTTTTAACTCTGCAATCGGAGAGATTGAGGTCTGCAGCGTAGATCCTTCGGGGCTAGATACGTTTGTGCTAAGTTATAGCTTTTCATAGACAACTTGTTGACTATGTTTAGTCTTGTAGCTTACTCGCAGATGCTATTTTACCTACGCTTAGGATGTT
>Aoud18_20320;SK4
ACTTGATCTCAAATCAGATAAGAATACCCGCTGAACTTAAGCATATCAATAAGCGGAGGAAAAGAAACTAACAGGGATTCCCTTAGTAACGGCGAGTGAAGCGGGAAGAGCTCAAATTTGAAACCTTCAAGGTTCTACCTTGACGAATTGTAGTTTAAAGAAGTGTTTTCTGTTAGTGGAGTGGCAAAAGTTCTTTGGAATAGGACATCATAGAGGGTGAGAATCCCGTATTTGGTCATTCCTCCTAGCTTTGTGATACACTTTCAAGAGTCGGATTGTTTGGGAATGCAGTCCAAAATGGGTGGTAAATTTCATCTAAAGCTAAATACTGGCGAGAGACCGATAGCGAACAAGTACCGTGAGGGAAAGATGAAAAGAACTTTGAAAAGAGAGTTAAACAGTACGTGAAATTGTCAAAAGGGAAGCGTTTGACACCAGTGTTGTTGTGGAGAAATCAATTGTGTGGAACGGGTTGTTGTGGGGTTGAGACCTTATCAGCTCTCCTTACTCTTTACCTTTTTCACGCAATGCACTTTCTCTTTAACAAGTCAACATCAATTTCTTTTGTTGTAAAAGGGTCAGCGGAAGGTGGCTTTCTTTTCGGAGAAAGTGTTTATAGCCGTTGATCTCTACAATCGGAGAGATTGAGGTCTGCAGCGTAGATCCTTCGGGGTTAGATACGTCGGTGCTAAGTTATAATCCTATATAGACAACTTGTTGACTATATTCGAGCATGTAGCTTACTCGCTGGCGCTGTTT
>Aoud18_20329;SK4
ACTTGATCTCAAATCAGATAAGAGTACCCGCTGAACTTAAGCATATCAATAAGCGGAGGAAAAGAAACTAACAAGGATTCCCTTAGTAACGGCGAGTGAAGCGGGAAGAGCTCAAATTTGAAATCTTCAAGGTTCTACCTTGACGAATTGTAGTTTAAAGAAGTGTTTTCTGTTAGTGGAGTGGCAAAAGTTCTTTGGAATAGGACATCATAGAGGGTGAGAATCCCGTATTTGGTCATTCCTCCTAGCTCTGTGATACACTTTCAAAGAGTCGGATTGTTTGGGAATGCAGTCCAAAATGGGTGGTAAATTTCATCTAAAGCTAAATACTGGCGAGAGACCGATAGCGAACAAGTACCGTGAGGAAAGATGAAAAGAACTTTGAAAAGAGAGTTAAACAGTACGTGAAATTGTCAAAAGGGAAGCGTTTGACACCAGTGTTGTTGTGGAGAAATCAATTGTGTGGAACGGGTGTTGTGGGGTTGAGACCTTATCAGCTCTCCTTACTCTTTACCTTTTTCACGCAATGCACTTTCTCTTTAACAAGTCAACATCAATTTCTTTTGTTGTAAAAGGGTCAGCGGAAGGTGGCTTTCTTTTCGGAGAAAGTGTTTATAGCCGTTGATCTCTACAATCGGAGAGATTGAGGTCTGCAGCGTAGATCCTTCGGGTTAGATACGTCGGTGCTAAGTTATAATCCTATATAGACAACTTGTTGACTATATTCGATCATGTAGCTTACTCGCTGGCGCTATTT
>Aoud18_20428;SK4
ACTTGATCTCAAATCAGATAAGAGTACCCGCTGAACTTAAGCATATCAATAAGCGGAGGAAAAGAAACTAACAAGGACTCCCTTAGTAACGGCGAGTGAAGCGGGAAGAGCCAAATTTGAAATCTTCAAGGTTCTACCTTGACGAATTGTAGTTTAAAGAAGTGTTTTCTGTTAGTGGAGTGGCAAAAGTTCTTTGGAATAGGACATCATAGAGGGTGAGAATCCCGTATTTGGTCATTCCTCCTAGCTTTGTGATACACTTTCAAAGAGTCGGTTGTTTGGGAATGCAGTCCAAAATGGGTGGTAAATTTCATCTAAGCTAAATACTGGCGAGAGACCGATAGCGAACAAGTACCGTGAGGGAAAGATGAAAAGAACTTTGAAAAGAGAGTTAAACAGTACGTGAAATTGTCAAAAGGGAAGCGTTTGACACCAGTGTTGTTGTGGAGAAATCAATTGTGTGGAACGGGTTGTTGTGGGGTTGAGACCTTATCAGCTCTCCTTACTCTTTACCTTTTTCACGCAATGCACTTTCTCCTTAACAAGTCAACACCAATTTCTTTTGTTGTAAAAGGGTCAGCGGAAGGTGGCTTTCTTTTCGGAGAAAGTGTTTATAGCCGTTGATCTCTACAATCGGAGAGATTGAGGTCTGCAGCGTAGATCCTTCGGGTTAGATACGTCGGTGCTAAGTTATAATCCTATATAGACAACTTGTTGACTATATTCGATCATGTAGCTTACTCGCTGACGCTATTTTACCTACGCTTAGGATGTTG
>Aoud18_20500;SK4
ACTTGATCTCAAATCAGATAAGAGTACCCGCTGAACTTAAGCATATCAATAAGCGGAGGAAAAGAAACTAACAAGGATTCCCTTAGTAACGGCGAGTGAAGCGGGAAGAGCTCAAATTTGAAATCTTCAAGGTTCTACCTTGACGAATTGTAGTTTAAAGAAGTGTTTTCTGTTAGTGGAGTGGCAAGAGTTCTTTGGAATAGGACATCATAGAGGGTGAGAATCCCGTATTTGGTCATTCCTCCTAGCTTTGTGATACACTTTCAAAGAGTCGGATTGTTTGGGAATGCAGTCCAAAATGGGTGGTAAATTTCATCTAAAGCTAAATACTGGCGAAAGACCGATAGCGAACAAGTACCGTGAGGGAAAGATGAAAAGAACTTTGAAGAGAGAGTTAAACAGTACGTGAAATTGTCAAAAGGGAAGCGTTTGACACCAGTGTTGTTGTGGAGAAATCAATTGTGTGGAACGGGTTGTTGTGGGGTTGAGACCTTATCAGCTCTCCTTACTCTTTACCTTTTCACGCAATGCACTTTCTCTTTAACAAGTCAACATCAATTTCTTTTGTTGTAAAAGGGTCAGCGGAAGGTGGCTTTCTTTTCGGAGAAAGTGTTTATAGCCGTTGATCTCTACAATCGGAGAGATTGAGGTCTGCAGCGTAGATCCTTCGGGGTTAGATACGTCGGTGCTAAGTTATAATCCTATATAGACAACTTGTTGACTATATTCGATCATGTAGCTTACTCGCTGACGCTATTTTACCTACGCTTAGGATGTTGA
>Aoud18_2058;RH5
ACTTGATCTCAAATCAGATAAGAGTACCCGCTGAACTTAAGCATATCAATAGGCGGAGGAAAAGAAACTAACAAGGATTCCCCTAGTAACGGCGAGTGAAGCGGGAAGAGCTCAAATTTGAAATCTTCAAGGGTTTCCCTTGACGAATTGTAGTTTATAGAAGTGTTTTCTGTTAGAGAGGTGGTAAAAGTTCTTTGGAATAGGACATCATAGAGGGTGAGAATCCCGTATTTGATCACTTTCTACTAACGTTGTGATACACTTTCAACGAGTCGGATTGTTTGGGAATGCAGTCCAAAATGGGTGGTAAATTTCATCTAAAGCTAAATATTGGCGAGAGACCGATAGCGAACAAGTACCGTGAGGGAAAGATGAAAAGAACTTTGAAAAGAGAGTTAAACAGTACGTGAAATTGTCAAAAGGGAAGCGTTTGACACCAGTGTTGTTTTTCCGAAAATCAATTACGAATGGCGGGATTCTAAGTTTCATGACCTTAAAAGCTTGTTTCTTTCTTTTCCTGTCTTTCTTAATGCACTTTTCGGTTAACAAGTCAACATCAATTTCTTTTGTTGTAAAAGGTTAAGGGAAGGTGGCTTTACTTTCGGGTAAAGTGTTTATAGCCTTTTAACTCTGCAATCGGAGAGATTGAGGTCTGCAGCGTAGATCCTTCGGGGCTAGATACGTTTGTGCTAAGTTATAGCTTTTCATAGACAACTTGTTGACTATGTTTAGTCTTGTAGCTTACTCGCAGATGCTATTT
>Aoud18_2064;SK4
ACTTGATCTCAAATCAGATAAGAGTACCCGCTGAACTTAAGCATATCAATAAGCGGAGGAAAAGAAACTAACAAGGATTCCCTTAGTAACGGCGAGTGAAGCGGGAAGAGCTCAAATTTGAAATCTTCAAGGTTCTACCTTGACGAATTGTAGTTTAAAGAAGTGTTTTCTGTTAGCGGAGTGGCAAAAGTTCTTTGGAATAGGACATCATAGAGGGTGAGAATCCCGTATTTGGTCATTCCTTCTAGCTTTGTGATACACTTTCAAAGAGTCGGATTGTTTGGGAATGCAGTCCAAAATGGGTGGTAAATTTCATCTAAAGCTAAATACTGGCGAGAGACCGATAGCGAACAAGTACCGTGAGGGAAAGATGAAAAGAACTTTGAAAAGAGAGTTAAACAGTACGTGAAATTGTCAAAAGGGAAGCGTTTGACACCAGTGTTGTTGTGGAGAAATCAATTGTGTGGAACGGGTTGTTGTGGGGTTGAGACCTTATCAGCTCTCCTTACTCTTTACCTTTTTCACGCAATGCACTTTCTCTTTAACAAGTCAACATCAATTTCTTTTGTTGTAAAAGGGTCAGCGGAAGGTGGCTTTCTTTTCGGAGAAAGTGTTTATAGCCGTTGATCTCTACAATCGGAGAGATTGAGGTCTGCAGCGTAGATCCTTCGGGGTTAGATACGTCGGTGCTAAGTTATAATCCTATATAGACAACTTGTTGACTATATTCGATCATTGTAGCTTACTCGCTGGCGCTATTTTACCTACGCTTAGGATGTTGA
>Aoud18_20709;SK4
ACTTGATCTCAAATCAGATAAGAGTACCGCTGAACTTAAGCATATCAATAAGCGAGGAAAAGAAACTACAAGATTCCTTAGTAACGGCGAGTGAAGCGGGAAGAGCTCAAATTTGAAATCTTCAAGGTTCTACCTTGACGAATTGTAGTTTAAAGAAGTGTTTTCTGTTAGTGGAGTGGCAAAAGTTCTTTGGAATAGGAATCGTAGAGGGTGAGAATCCGTATTTGTCATTCCTCCTAGCTTTGTGATACACTTTCAAAGAGTCGGATTGTTTGGGAATGCAGTCCAAAATGGGTGGTAATTTCATCTAAAGCTAATACTGGCGAGAGACCGATAGCGAACAAGTACCGTGAGGGAAAGATGAAAAGAACTTTGAAAAGAGAGTTAACAGTACGTGAAATGTCAAAAGGGAAGCGTTTGACACCAGTGTGTTGTGGAGAAATCAATTGTGTGGAACGGGTTGTTGTGGGGTTGAGACTTATCAGCTCTCCTTACTCTTTACCTTTTTCACGCATGCACTTTCTCTTTAACAAGTCAACATCAATTTCTTTTGTTGTAAAAGGGTCAGCGGAGGTGGCTTTCTTTTCGGAGAAAGTGTTTATAGCGTTGATCTCTACAATCGGAGAGATTGAGGTCTGCAGCGTAGATCCTTCGGGGTTAGATACGTCGTGCTAAGTTATAATCCTATATAGACACTTGTTGACTATATTCGATCATGTAGCTTACTCGCTGGCGCTATTTTACCTACGCTTAGGATGTTGA
>Aoud18_21019;SK4
ACTTGATCTCAAATCAGATAAGAGTACCCGCTGAACTTAAGCATATCAATAAGCGGAGGAAAAGAAACTAACAAGGATTCCCTTAGTACGGCGAGTGAAGCGGAAGAGCTCAAATTTGAAATCTTCAAGGTTCTACCTTGACGAATTGTAGTTTAAAGAAGTGTTTTCTGTTAGTGGAGTGGCAAAAGTTCTTTGGAATAGGACATCATAGAGGGTGAGAATCCCGTATTTGGTCATTCCTCCTAGCTTTGTGATACACTTTCAAAGAGTCGGATTGTTTGGAATGCAGTCCAAAATGGGTGGTAAATTTCATCTAAAGCTAAATACTGGCGAGAGACCGATAGCGAACAAGTACCGTGAGGGAAAGATGAAAAGAACTTTGAAAAGAGAGTTAAACAGTACGTGAAATTGTCAAAAAGGGAAGCGTTTGACACCAGTGTTGTTGTGGAGAAATCAATTGTGTGGAACGGGTTGTTGTGGGGTTGAGACCTTATCAGCTCTCCTTACTCTTTACCTTTTTCACGCAATGCACTTTCTCTTAACAAGTCAACATCAATTTCTTTTGTTGTAAAAGGGTCAGCGGATGGTGGCTTTCTTTTCGGAGAAAAGTGTTTATAGCCGTTGATCTCTACAATCGGAGAGATTGAGGCCTGCAGCGTAGATCCTTCGGCGGTTAGATACGTCGGTGCTAAGTTATAATCCTATATAGACAACTTGTTGACTATATTCGATCATGTAGCTTACTCGCTGACGCTATTTTACCTACGCTTAGGATGTTG
>Aoud18_21024;SK4
ACTTGATCTCAAATCAGATAAGAGTACCCGCTGAACTTAAGCATATCAATAAGCGGAGGAAAAGAAACTAACAAGGATTCCCTTAGTAACGGCGAGTGAAGCGGGAAGAGCTCAAATTTGAAATCTTCAAGGTTCTACCTTGACGAATTGTAGTTTAAAGAAGTGTTTTCTGTTAGCGGAGTGGCAAAAGTTCTTTGGAATAGGACATCATAGAGGTGAGAATCCCGTATTTGGTCATTCCTTCTAGCTTTGTGATACACTTTCAAAGAGTCGGATTGTTTGGGAATGCAGTCCAAAATGGGTGGTAATTTCATCTAAAGCTAAATACTGGCGAGAGACCGATAGCGAACAAGTACCGTGAGGGAAAGATGAAAAGAACTTTGAAAAGAGAGTTAAACAGTACGTGAAATTGTCAAAAGGGAAGCGTTTGACACCAGTGTTGTTGTGGAGAAATCAATTGTGTGGAACGGTTGTTGTGGGTTGAGACCTTATCAGCTCTCCTTACTCTTTACCTTTTTCACGCAATGCACTTTCTCTTTAACAAGTCAACATCAATTCTTTTGTTGTAAAAGGGTCAGCGGAAGGTGGCTTTCTTTTCGGAGAAAGTGTTTATAGCCGTTGATCTCTACAATCGAGAGATTGAGGTCTGCAGCGTAGATCCTTCGGGTTAGATACGTCGGTGCTAAGTTATAATCCTATATAGACAACTTGTTGACTATATTCGATCATGTAGCTTACTCGCTGACGCTATTT
>Aoud18_21034;SK4
ACTTGATCTCAAATCAGATAAGAGTACCCGCTGAACTTAAGCATATCAATAAGCGGAGGAAAAGAAACTAACAAGGATTCCCTTAGTAACGGCGAGTGAAGCGGGAAGAGCTCAAATTTGAAATCTTCAAGGTTCTACCTTGACGAATTGTAGTTTAAAGAAGTGTTTTCTGTTAGTGGAGTGGCAAAAGTTCTTTGGAATAGGACATCATAGAGGGTGAGAATCCCGTATTTGGTCATTCCTCCTAGCTTTGTGATACACTTTCAAAGAGTCGGATTGTTTGGGAATGCAGTCCAAAATGGGTGGTAAATTTCATCTAAAGCTAAATACTGGCGAGAGACCGATAGCGAACAAGTACCGTGAGGGAAAGATGAAAAGAACTTTGAAAAGAGAGTTAAACAGTACGTGAAATTGTCAAAAGGGAAGCGTTTGACACCAGTGTTGTTGTGGAGAAATCAATTGTGTGGAACGGGTTGTTGTGGGTTGAGACCTTATCAGCTCTCCTTACTCTTTACCTTTTTCACGCAATGCACTTTCTCTTTAACAAGTTAACATCAATTTCTTTTGTTGTAAAAGGGTCAGCGGAAGGTGGCTTTCTTTTCGGAGAAAGTGTTTATAGCCGTTGATCTCTACAATCGGAGAGATTGAGGTCTGCAGCGTAGATCCTTCGGGTTAGATACGTCGGTGCTAAGTTATAATCCTATATAGACAACTTGTTGACTATATTCGATCATGTAGCTTACTCGCTGGCGCTATTT
>Aoud18_21083;SK4
ACTTGATCTCAAATCAGATAAGAGTACCCGCTGAACTTAAGCATATCAATAAGCGGAGGAAAAGAAACTAACAAGGATTCCCTTAGTAACGGCGAGTGAAGCGGGAAGAGCTCAAATTTGAAATCTTCAAGGTTCTACCTTGACGAATTGTAGTTTAAAGAAGTGTTTTCTGTTAGTGGAGTGGCAAAAGTTCTTTGGAATAGGACATCATAGAGGGTGAGAATCCCGTATTTGGTCATTCCTCCTAGCTTTGTGATACACTTTCAAAGAGTCGGATTGTTTGGGAATGCAGTCCAAAATGGGTGGTAAATTTCATCTAAAGCTAAATACTGGCGAGAGACCGATAGCGAACAAGTACCGTGAGGGAAAGATGAAAAGAACTTTGAAAAGAGAGTTAAACAGTACGTGAAATTGTCAAAAGGGAAGCGTTTGACACCAGTGTTGTTGTGGAGAAATCAATTGTGTGGAACGGGTTGTTGTGGGGTTGAGACCTTATCAGCTCTCCTTACTCTTTACCTTTTTCACGCAATGCACTTTCTCTTTAACAAGTCAACATCAATTTCTTTTGTTGTAAAAGGGTCAGCAGAAGGTGGCTTTCTTTCGGAGAAAGTGTTTATAGCCGTTGATCTCTACAATCGGAGAGATTGAGGTCTGCAGCGTAGATCCTTCGGGGTTGGATACGTCAGTGCTAAGTTATAATCCTATATAGACAACTTGTTGACTATATTCGATCATGTAGCTTACTCGCTGGCGCTATTT
>Aoud18_2111;SK4
ACTTGATCTCAAATCAGATAAGAGTACCCGCTGAACTTAAGCATATCAATAAGCGGAGGAAAAGAAACTAACAAGGATTCCCTTAGTAACGGCGAGTGAAGCGGGAAGAGCTCAAATTTGAAATCTTCAAGGTTCTACCTTGACGAATTGTAGTTTAAAGAAGTGTTTTCTGTTAGTGGAGTGGCAAAAGTTCTTTGGAATAGGACATCATAGAGGGTGAGAATCCCGTATTTGGTCATTCCTCCTAGCTTTGTGGTACACTTTCAAAGAGTCGGATTGTTTGGGAATGCAGTCCAAAATGGGTGGTAAATTTCATCTAAAGCTAAATACTGGCGAGAGACCGATAGCGAACAAGTACCGTGAGGGAAAGATGAAAAGAACTTTGAAAAGAGAGTTAAACAGTACGTGAAATTGTCAAAAGGGAAGCGTTTGACACCAGTGTTGTTGTGGAGAAATCAATTGTGTGGAACGGGTTGTTGTGGGGTTGAGACCTTATCAGCTCTCCTTACTCTTTACCTTTTTCACGCAATGCACTTTCTCTTTAACAAGTCAACATCAATTTCTTTTGTTGTAAAAGGGTCAGCGGAAGGTGGCTTTCTTTTCGGAGAAAGTGTTTATAGCCGTTGATCTCTACAATCGGAGAGATTGAGGTCTGCAGCGTAGATCCTTCGGGGTTAGATACGTCGGTGCTAAGTTATAATCCTATATAGACAACTTGTTGACTATATTCGATCATGTAGCTTACTCGCTGGCGCTATTTTACCTACGCTTAGGATGTTG
>Aoud18_2114;SK4
ACTTGATCTCAAATCAGATAAGAGTACCCGCTGAACTTAAGCATATCAATAAGCGGAGGAAAAGAAACTAACAAGGATTCCCTTAGTAACGGCGAGTGAAGCGGGAAGAGCTCAAATTTGAAATCTTCAAGGTTCTACCTTGACGAATTGTAGTTTAAAGAAGTGTTTTCTGTTAGTGGAGTGGCAAAAGTTCTTGGAATAGGACATCATAGAGGGTGAGAATCCCGTATTTGGTCATTCCTCCTAGCTTTGTGATACACTTTCAAAGAGTCGGATTGTTTGGGAATGCAGTCCAAAATGGGTGGTAAATTTCATCTAAAGCTAAATACTGGCGAGAGACCGATAGCGAACAAGTACCGTGAGGGAAAGATGAAAAGAACTTTGAAAAGAAAGTTAAACAGTACGTGAAATTGTCAAAAGGGAAGCGTTTGACACCAGTGTTGTTGTGGAGAAATCAATTGTGTGGAACGGGTTGTTGTGGGGTTGAGACCTTATCAGCTCTCCTTACTCTTTACCTTTTTTCACGCAATGCACTTTCTCTTTAACAAGTCAACATCAATTTCTTTTGTTGTAAAAGGGTCAGCGGAAGGTGGCTTTCTTTCGGAGAAAGTGTTTATAGCCGTTGATCTCTACAATCGGAGAGATTGAGGTCTGCAGCGTAGATCCTTCGGAGTTAGATACGTCGGTGCTAAGTTATAATCCTATATAGACAACTTGTTGACTATATTCGATCATGTAGCTTACTCGCTGGCGCTATTT
>Aoud18_21163;SK4
ACTTGATCTCAAATCAGATAAGAGTACCGCTGAACTTAAGCATGTCAATAAGCGAGGAAAAGAACTAACAAGGATTCCTTAGTAACGGCGAGTGAAGCGGGAAGAGCTCAAATTTGAATCTTCAAGGTTCTACCTTGACGAATTGTAGTTTAAAGAAGTGTTTTCTGTTAGCGGAGTGGCAAAAGTTCTTTGGAATAGGACATCATAGAGGGTGAGAATCCCGTATTGGTCATTCCTTCTAGCTTTGTGATACACTTTCAAAGAGTCGGATTGTTTGGGAATGCAGTCCAAAATGGGTGGTAAATTTCATCTAAAGCTAAATACTGGCGAGAGACCGATAGCGAACAAGTACCGTGAGGGAAAGATGAAAAGAACTTTGAAAAGAGAGTTAAACAGTACGTGAAATGTCAAAGGGAAGCGTTTGACACTAGTGTTGTTGTGGAGAATCAATTGTGTGGAACGGGTTGTTGTGGGTGAGACCTTATAGCTCTCCTTACTCTTTACCTTTTCACGCAATGCACTTTCTCTTTAACAAGTCAACATCAATTTCTTTTGTTGTAAAAGGGTCAGCGGAAGGTGGCTTTCTTTTCGGAGAAAGTGTTTATAGCCGTTGATCTCTACAATCGGAGAGATTGAGGTCTGCAGCGTAGATCCTACGGGTTAGATACGTCGGTGCTAAGTTTAATCCTATATAGACAACTTGTTGACTATATTCGATCTTGTAGCTTACTCGCTGGCGCTATTTTACCTACGCTTAGGATGTTGA
>Aoud18_21560;SK4
ACTTGATCTCAAATCAGATAAGAGTACCCGCTGAACTTAAGCATATCAATAAGCGGAGGAAAGAAACTAACAAGGATTCCCTTAGTAACGGCGAGTGAAGCGGGAAGAGCTCAAACTTGAAATCTTCAAGGTTCTACCTTGACGAATTGTAGTTTAAAGAAGTGTTTTCTGTTAGTGGAGTGGCAAAAGTTCTTTGGAATAGGACATCATAGAGGGTGAGAATCCCGTATTTGGTCATTCCTTCTAGCTTTGTGATACACTTTCAAAGAGTCGGATTGTTTGGGAATGCAGTCCAAAATGGGTGGTAAATTTCATCTAAAGCTAAATACTGGCGAGAGACCGATAGCGAACAAGTACCGTGAGGGAAAGATGAAAAGAACTTTGAAAAGAGAGTTAAACAGTACGTGAAATTGTCAAAGGGGAAGCGTTTGACACCAGTGTTGTTGTGGAGAAATCAATTGTGTGGAACGGGTTGTTGTGGGGTTGAGACCTTATCAGCTCTCCTTACTCTTTACCTTTTTCACGCAATGCACTTTCTCTTTAACAAGTCAACATCAATTTCTTTTGTTGTAAAAGGGTCAGCGGAAGGTGGCTTTCTTTTCGGAGAAAGTGTTTATAGCCGTTGATCTCTACAATCGGAGAGATTGAGGTCTGCAGCGTAGATCCTTCGGGGTTAGATACGTCGGTGCTAAGTTATAATCCTATATAGACAACTTGTTGACTATATTCGATCATGTAGCTTACTCGCTGACGCTATTTTACCTACGCTTAGGATGTTG
>Aoud18_21562;Neocallimastix
ACTTGATCTCAAATCAGATAAGATACCCGCTGAACTTAAGCATATCAATAAGCGGAGGAAAAGAAACTAACAAGGATTCCCTTAGTAACGGCGAGTGAAGCGGGAAGAGCTCAAATTTGAAATCTTCAAGGTTCTACCTTGACGAATTGTAGTTTAAAGAAGTGTTTTCTGTTAGATGAGTAGCAAAAGTTCCTTGGAATGGACATCATAGAGGTGAGAATCCCGTATTTGGTTATTCATTCTAGCTTTGTGATACACTTTCAAAGAGTCGGATTGTTTGGGAATGCAGTCCAAAATGGTGGTAAATTTCATCTAAAGCTAAATATTGGCGAGAGACCGATAGCGAACAAGTACCGTGAGGGAAAGATGAAAAGAACTTTGAAAAGAGAGTTAAACAGTACGTGAAATTGTCAAAAGGGAAGCGTTTGACACCAGTGTTGTTTTTCCGAAAATCAATTACGAATGGCTTGATTTTGTGTTGTATTGACCTTATCAGCTTTCTGCACTTTTTTTCGAGTCTTTCTTAATGCACTTTTCGGTTAACAAGTCAACATCAATTTCTTTTGTTGTAAAAGAGTATTCGGAAGGTGGCTTTCTTTTCGGAGAAAGTGTTTATAGCCCTATACTTCTACAATCGGAGAGATTGAGGTCTGCAGCGTAGATCCTTCGGGGTTAGATACATTTGTGCTAAGTTGTAGCTTTTCATAGACAACTTGTTGACTATGTTTAGTCATGCGGCTTACTCGCTTATGCTATTTTACCTACGCTTAGGATGTT
>Aoud18_21580;RH5
ACTTGATCTCAAATCAGATAAGAGTACCCGCTGAACTTAAGCATATCAATAAGCGGAGGAAAAGAAACTAACAAGGATTCCCCTAGTAACGGCGAGTGAAGCGGGAAGAGCTCAAATTTGAAATCTTCAAGGGTTTCCCTTGACGAATTGTAGTTTATAGAAGTGTTTTCTGTTAGAGAGGTGGTAAAAGTTCTTTGGAATAGGACATCATAGAGGGTGAGAATCCCGTATTTGATCACTTTCTACTAACGTTGTGATACACTTTCAACGAGTCGGATTGTTTGGGAATGCAGTCCAAAATGGGTGGTAAATTTCATCTAAAGCTAAATATTGGCGAGAGACCGATAGCGAACAAGTACCGTGAGGGAAAGATGAAAAGAACTTTGAAAAGAGAGTTAAACAGTACGTGAAATTGTCAAAAGGGAAGCGTTTGACACCAGTGTTGTTTTTCCGAAAATCAATTACGAATGGCGGGATTCTAAGTTTCATGACCTTAAAAGCTTGTTTCTTTCTTTTCCTGTCTTTCTTAATGCACTTTTCGGTTAACAAGTCAACATCAATTTCTTTTGTTGTAAAAGGTTAAGAGGAAGGTGGCTTTACTTTCGGGTAAAGTGTTTATAGCCTTTTAACTCTGCAATCGGAGAGATTGAGGTCTGCAGCGTAGATCCTTCGGGGCTAGATACGTTTGTGCTAAGTTATAGCTTTTCATAGACAACTTGTTGACTATGTTTAGTCTTGTAGCTTACTCGCAGATGCTATTT
>Aoud18_21647;SK4
ACTTGATCTCAAATCAGATAAGAGTACCCGCTGAACTTAAGCATATCAATAAGCGGAGGAAAAGAAACTAACAAGGATTCCCTTAGTAACGGCGAGTGAAGCGGGAAGAGCTCAAATTTGAAATCTTCAAGGTTCTACATTGACGAATTGTAGTTTAAAGAAGTGTTTTCTGTTAGTGGAGTGGCAAAAGTTCTTTGGAATAGGACATCATAGAGGGTGAGAATCCCGTATTTGGTCATTCCTCCTAGCTTTGTGATACACTTTCAAAGAGTCGGATTGTTTGGGAATGCAGTCCAAAATGGGTGGTAAATTTCATCTAAAGCTAAATACTGGCGAGAGACCGATAGCGAACAAGTACCGTGAGGGAAAGATGAAAAGAACTTTGAAAAGAGAGTTAAACAGTACGTGAAATTGTCAAAAGGGAGGCGTTTGACACCAGTGTTGTTGTGGAGAAATCAATTGTGTGGAACGGGTTGTTGTGGGGTTGAGACCTTATCAGCTCTCCTTACTCTTTACCTTTTTCACGCAATGCACTTTCTCTTTAACAAGTCAACATCAATTTCTTTTGTTGCAAAAGGGTCAGCGGAAGGTGGCTTTCTTTTCGGAGAAAGTGTTTATAGCCGTTGATCTCTACAATCGGAGAGATTGAGGTCTGCAGCGTAGATCCTTCGGGGTTAGATACGTCGGTGCTAAGTTATAATCCTATATAGACAACTTGTTGACTATATTCGATCATGTAGCTTACTCGCTGACGCTATTTTACCTACGCTTAGGATGTT
>Aoud18_21733;Caecomyces
ACTTGATCTCAAATCAGATAAGAGTACCCGCTGAACTTAAGCATATCAATAAGCGGAGAAAAGAAACTAACTAGGATTCCCTCAGTAACGGCGAGTGAAGCGGGAAGAGCTCAAATTTGAAATCTTCAAGGTTTTACCTTGACGAATTGTAGTTTAAAGAAGTGTTTTCTGTTGGAGTTTTGGTAAAAGTTCTTTGGAAAAGGACATCATAGAGGGTGAGAATCCGTATTTGACCATTATCTCCAGCTTCGTGATACACTTTCAAAGAGTCGGATGTTTGGGAATGCAGTCCAAAATGGGTGGTAAATTTCATCTAAAGCTAAATACTGGCGAGAGACCGATAGCGAACAAGTACCGTGAGGGAAAGATGAAAAGAACTTTGAAAAGAGAGTTAAACAGTACGTGAAATTGTCAAAAGGGAAGCGTTTGACACCAGTGTTGTTTTCTCGAAAATCAATTAAAAAAGGCCGGATTTTGTGTTGTATTGACTTTATCAGCTTTCTGCACTTTTTTCTTGTCTTTTTTAATGCACTTTTCGTTTAACAGTCAACATCAATTTCTTTTGTTGTAAAAGGGTCATTGGAAGGTGGCTTTCTTTTCGGAGAAAGTGTTTATAGCCTTGGCCTCTGCAATCGGAGAGATTGAGGTCTGCAGCGTAGATCCTTCGGGTTAGATACATTTGTGCTAAGTTATAGCCTTTCATAGACAACTTGTTGACTATGATCAGTCATGTAGCTTACTCGCTTATGCTATTTTACCTACGCT
>Aoud18_21893;SK4
ACTTGATCTCAAATCAGATAAGAGTACCCGCTGAACTTAAGCATATCAATAAGCGGAGGAAAAGAAACTAACAAGGATTCCCTTAGTAACGGCGAGTGAAGCGGGAAGAGCTCAAATTTGAAATCTTCAAGGTTCTACCTTGACGAATTGTAGTTTAAAGAAGTGTTTTCTGTTAGTGGAGTGGCAAAAGTTCTTTGGAATAGGACATCATAGAGGGTGAGAATCCCGTATTTGGTCATTCCTCCTAGCTTTGTGATACACTTTCAAAGAGTCGGATTGTTTGGGAATGCAGTCCAAAATGGGTGGTAAATTTCATCTAAAGCTAAATACTGGCGAGAGACCGATAGCGAACAAGTACCGTGAGGGAAAGATGAAAGAACTTTGAAAAGAGAGTTAAACAGTACGTGAAATTGTCAAAAGGGAAGCGTTTGACACCAGTGTTGTTGTGGAGAAATCAATTGTGTGGAACGGGTTGTTGTGGGGTTGAGACCTTATCAGCTCTCCTTACTCTTTACCTTTTTCACGCAATGCACTTTCTCTTTAACAAGTCAACATCAATTTCTTTTGTTGTAAAAGGGTCAGCGGAAGGTGGCTTTCTTTTCGGAGAATGTGTTTATAGCCGTTGATCTCTACAATCGGAGAGATTGAGGTCTGCAGCGTAGATCCTTCGGGGTTAGATACGTCGGTGCTAAGTTATAATCCTATATAGACAACTTGTTGACTATATTCGATCATGTAGCTTACTCGCTGACGCTATTTTACCTACGCTTAGGATGTTGA
>Aoud18_21986;Caecomyces
ACTTGATCTCAAATCAGATAAGAGTACCCGCTGAACTTAAGCATATCAATAAGCGGAGGAAAAGAAACTAACTAGGATTCCTCAGTAACGGCGAGTGAAGCGGGAAGAGCTCAATTTGAAATCTTCAAGGTTTTACCTTGACGAATTGTAGTTTAAAGAAGTGTTTTCTGTTGGAGTTTTGGTAAAAGTTCTTGGAAAAGGACATCATAGAGGGTGAGAATCCCGTATTTGACCATTATCTCCAGCTTTGTGATACACTTTCAAAGAGTCGGATTGTTTGGGAATGCAGTCCAAAATGGGTGGTAAATTTCATCTAAAGCTAAATACTGGCGAGAGACCGATAGCGAACAAGTACCGTGAGGAAAGATGAAAAGAACTTTGAAAAGAGAGTTAAACAGTACGTGAAATTGTCAAAAGGGAAGCGTTTGACACCAGTGTTGTTTTCTCGAAAATCAATTAAAAAAGGCCGGATTTTGTGTTGTATTGACTTTATCAGCTTTCTGCACTTTTTTCTTGTCTTTTTAATGCACTTTTCGTTTAACAAGTCAACATCAATTTCTTTTGTTGTAAAAGGTCATTGGAAGGTGGCTTTCTTTCGGAGAAAGTGTTTATAGCCTTTGGCCTCTGCAATCGGAGAGATTGAGGTCTGCAGCGTAGATCCTTCGGGTTAGATACATTTGTGCTAAGTTATAGCCTTTCATAGACAACTTGCTGACTATGATCAGTCATGTAGCTTACTCGCTTATGCTATTTTACCTACGCTTAGGATGTT
>Aoud18_22130;SK4
ACTTGATCTCAAATCAGATAAGAGTACCCGCTGAACTTAAGCATATCAATAAGCGGAGGAAAAGAAACTAACAAGGATTCCCTTAGTAACGGCGAGTGAAGCGGGAAGAGCTCAAATTTGAAATCTTCAAGGTTCTACCTTGACGAATTGTAGTTTAAAGAAGTGTTTTCTGTTAGCGGAGTGGCAAAAGTTCTTTGGAATAGGACATCATAGAGGGTGAGAATCCCGTATTTGGTCATTCCTTCTAGCTTTGTGATACACTTTCAAAGAGTCGGATTGTTTGGGAATGCAGTCCAAATGGGTGGTAAATTTCATCTAAAGCTAAATACTGGCGAGAGACCGATAGCGAACAAGTACCGTGAGGGAAAGATGAAAAGAACTTTGAAAAGAGAGTTAAACAGTACGTGAAATTGTCAAAAGGGAAGCGTTTGACACCAGTGTTGTTGTGGAGAAATCAATTGTGTGGAACGGGTTGTTGTGGGGTTGAGACCTTATCAGCTCTCTTTACTCTTTACCTTTTTCACGCAATGCACTTTCTCTTTAACAAGTCAACATCAATTTCTTTTGTTGTAAAAGGGCAGCGGAAGGTGGCTTTCTTTTCGGAGAAAGTGTTTATAGCCGTTGATCTCTACAATCGGAGAGATTGAGGTCTGCAGCGTAGATCCTTCGGGGTTAGATACGTTGGCGCTAAGTTATAATCCTACATAGACAACTTGTTGACTATGTTCGATCATGTAGCTTACTCGCTGGCGCTATTT
>Aoud18_22145;SK4
ACTTGATCTCAAATCAGATAAGAGTACCCGCTAAACTTAAGCATATCAATAAGCGGAGGAAAAGAAACTAACAAGGATTCCCTTAGTAACGGCGAGTGAAGCGGGAAGAGCTCAAATTGAAATCTTCAAGGTTCTACCTTGACGAATTGTAGTTTAAAGAAGTGTTTTCTGTTAGTGGAGTGGCAAAAGTTCTTTGGAATAGGACATCATAGAGGGTGAGAATCCCGTATTTGGTCATTCCTCCTAGCTTTGTGATACACTTTCAAAGAGTCGGATTGTTTGGGAATGCAGTCCAAAATGGGTGGTAAATTTCATCTAAAGCTAAATACTGGCGAGAGACCGATAGCGAACAAGTACCGTGAGGGAAAGATGAAAGAACTTTGAAAAGAGAGTTAAACAGTACGTGAGATTGTCAAAAGGGAAGCGTTTGACACCAGTGTTGTTGTGGAGAAATCAATTGTGTGGAACGGGTTGTTGTGGGGTTGAGACCTTATCAGCTCTCCTTACTCTTTACCTTTTTCACGCAATGCACTTTCTCTTTAACAAGTCAACATCAATTTCTTTTGTTGTAAAAGGGTCAACGGAAGGTGGCTTTCTTTTCGGAGGAAGTGTTTATAGCCGTTGATCTCTACAATCGGAGAGATTGAGGTCTGCAGCGTAGATCCTTCGGGGTTAGATACGTCGGTGCTAAGTTATAATCCTATATAGACAACTTGTTGACTATATTCGATCATGTAGCTTACTCGCTGACGCTATTT
>Aoud18_22200;Caecomyces
ACTTGATCTCAAATCAGATAAGAGTACCCGCTGAACTTAAGCATATCAATAAGCGGAGGAGAAGAAACTAACTAGGATTCCCTCAGTAACGGCGAGTGAAGCGGGAAGAGCTCAAATTTGAAATCTTCAAGGTTTTACCTTGACGAATTGTAGTTTAAAGAAGTGTTTTCTGTTGGAGTTTTGGTAAAAGTTCTTTGGAAAAGGACATCATAGAGGGTGAGAATCCCGTATTTGACCATTATCTCCAGCTTTGTGATACACTTTCAAAGAGTCGGATTGTTTGGGAATGCAGTCCAAAATGGGTGGTAAATTTCATCTAAAGCTAAATACTGGCGAGAGACCGATAGCGAACAAGTACCGTGAGGGAAAGATGAAAAGAACTTTGAAAAGAGAGTTAAACAGTACGTGAAATTGTCAAAAGGGAAGCGTTTGACACCAGTGTTGTTTTCTCGAAAATCAATTAAAAAAAGGCCGGATTTTGTGTTGTATTGACTTTATCAGCTTTCTGCACTTTTTTCTTGTCTTTTTTAATGCACTTTTCGTTTAACAAGTCAACATCAATTTCTTTTGTTGTAAAAGGGTCATTGGAAGGTGGCTTTCTTTTCGGAGAAAGTGTTTATAGCCTTTGGCCTCTGCAATCGGAGAGATTGAGGTCTGCAGCGTAGATCCTTCGGGGTTAGATACATTTGTGCTAAGTTATAGCCTTCATAGACAACTTGTTGACTATGATCAGTCATGTAGCTTACTCGCTTATGCTATTTTACCTACGCTTAGGATGTTG
>Aoud18_22333;SK4
ACTTGATCTCAAATCAGATAAGAGTACCCGCTGAACTTAAGCATATCAATAAGCGGAGGAAAAGAAACTAACAAGGATTCCCTTAGTAACGGCGAGTGAAGCGGGAAGAGCTCAAATTTGAAATCTTCAAGGTTCTACCTTGACGAATTGTAGTTTAAAGAAGTGTTTTCTGTTAGCGGAGTGGCAAAAGTTCTTTGGAATAGGACATCATAGAGGGTGAGAATCCCGTATTTGGTCATTCCTTCTAGCTTTGTGATACACTTTCAAAGAGTCGGATTGTTTGGGAATGCAGTCCAAAATAGGTGGTAAATTTCATCTAAAGCTAAATACTGGCGAGAGACCGATAGCGAACAAGTACCGTGAGGGAAAGATGAAAAGAACTTTGGAAAGAGAGTTAAACAGTACGTGAAATTGTCAAAAGGGAAGCGTTTGACACCAGTGTTGTTGTGGAGAAATCAATTGTGTGGAACGGGTTGTTGTGGGGTTGAGACCTTATCAGCTCTCCTTACTCTTTACCTTTTTCACGCAATGCACTTTCTCTTTTACAAGTCAACATCAATTTCTTTTGTTGTAAAAGGGTCAGCGGAAGGTGGCTTTCTTTTCGGAGAAAGTGTTTATAGCCGTTGATCTCTACAATCGGAGAGATTGAGGTCTGCAGCGTAGATCCTTCGGGGTTAGATACGTCGGTGCTAAGTTATAATCCTATATAGACAACTTGTTGACTATATTCGATCTTGTAGCTTACTCGCTGGCGCTATTT
>Aoud18_22527;SK4
ACTTGATCTCAAATCAGATAAGAGTACCCGCTGAACTTAAGCATATCAATAAGCGGAGGAAAAGAAACTAACAAGGATTCCCTTAGTAACGGCGAGTGAAGCGGGAAGAGCTCAAATTTGAAATCTTCAAGGTTCTACCTTGACGAATTGTAGTTTAAAGAAGTGTTTTCTGTTAGTGGAGTGGCAAAAGTTCTTTGGAATAGGACATCATAGAGGGTGAGAATCCCGTATTTGGTCATTCCTCCTAGCTTTGTGATACACTTTCAATGAGTCGGATTGTTTGGGAATGCAGTCCAAAATGGGTGGTAAATTTCATCTAAAGCTAAATACTGGCGAGAGACCGATAGCGAACAAGTACCGTGAGGGAAAGATGAAAAGAACTTTGAAAAGAGAGTTAAACAGTACGTGAAATTGTCAAAAGGGAAGCGTTTGACACCAGTGTTGTTGTGGAGAAATCAATTGTGTGGAACGGGTTGTTGTGGGGTTGAGACCTTATCAGCTCTCCTTACTCTTTACCTTTTTCACGCAATGCACTTTCTCTTTAACAAGTCAACATCAATTTCTTTTGTTGTAAAAGGGTCAGCGGAAGGTGGCTTTCTTTTCGGAGAAAGTGTTTATAGCCGTTGATCTCTACAATCGGAGAGATTGAGGTCTGCAGCGTAGATCCTTCGGGTTAGATACGTCGGTGCTAAGTTATAATCCTATATAGACAACTTGTTGACTATATTCGATCATGTAGCTTACTCGCTGACGCTATTT
>Aoud18_22812;SK4
ACTTGATCTCAAATCAGATAAGAGTACCCGCTGAACTTAAGCATATCAATAAGCGGAGGAAAAGAAACTAACAAGGATTCCCTTAGTAACGGCGAGTGAAGCGGGAAGAGCTCAAATTTGAAATCTTCAAGGTTCTACCTTGACGAATTGTAGTTTAAAGAAGTGTTTTCTGTTAGTGGAGTGGCAAAAGTTCTTTGGAATAGGACATCATAGAGGGTGAGAACCCGTATTTGGTCATTCCTCCTAGCTTTGTGATACACTTTCAAAGAGTCGGATTGTTTGGGAATGCAGTCCAAATGGGTGGTAAATTTCATCTAAAGCTAAATACTGGCGAGAGACCGATAGCGAACAAGTACCGTGAGGGAAAGATGAAAAGAACTTTGAAAAGAGAGTTAAACAGTACGTGAAACTGTCAAAAGGGAAGCGTTTGACACCAGTGTTGTTGTGGAGAAATCAATTGTGTGGAACGGGCTGTTGTGGGGTTGAGACCTTATCAGCTCTCCTTACTCTTACCTTTTTCACGCAATGCACTTTCTCTTTAACAAGTCAACATCAATTTCTTTGTTGTAAAAGGGTCAGCGGAAGGTGGCTTTCTTTTCGGAGAAAGTGTTTATAGCCGTTGATCTCTACAATCGGAGAGATTGAGGTCTGCAGCGTAGATCCTTCGGGGTTAGATACGTCGGTGCTAAGTTATAATCCTATATAGACAACTTGTTGACTATATTCGATCATGTAGCTTACTCGCTGGCGCTATTTTACCTACGCTTAGGA
>Aoud18_22869;SK4
ACTTGATCTCAAATCAGATAAGAGTACCCGCTGAACTTAAGCATATCAATAAGCGGAGGAAAAGAAACTAACAAGGATTCCCTTAGTAACGGCGAGTGAAGCGGGAAGAGCTCAAATTTGAAATCTTCAAGGTTCTACCTTGACGAATTGTAGTTTAAAGAAGTGTTTTCTGTTAGTGGAGTGGCAAAAGTTCTTTGGAATAGGACATCATAGAGGGTGAGAATCCCGTATTTGGTCATTCCTCCTAGCTTTGTGATACACTTTCAAAGAGTCGGATTGTTTGGGAATGCAGTCCAAAATGGGTGGTAAATTTCATCTAAAGCTAAATACTGGCGAGAGACCGATAGCGAACAAGTACCGTGAGGGAAAGATGAAAAGAACTTTGAAAAGAGAGTTAAACAGTACGTGAAATTGTCAAAAGGGAAGCGTTTGACACCAGTGTTGTTGTGGAGAAATCAATTGTGTGGAACGGGTTGTTGTGGGGTTGAGACCTTATCAGCTCTCCTTACTCTTTACCTTTTTCACGCAATGCACTTTCTCTTTAACAAGTCAACATCAATTTCTTTTGTTGTAAAAGGGTCAGCGGAAGGTGGCTTTCTTTTCGGAGAAAGTGTTTATAGCCGTTGATCTCTACAATCGGAGAGATTGAGGTCTGCAGCGTAGATCCTTCGGGGTTAGATACGTCGGTGCTAAGTTATAATCCTATATAGACAACTTGTTGACTATATTCGATCATGTAGCTTACTCGCTGGCGCTATTTTACCTACGCTTAGGATGTTGA
>Aoud18_22888;SK4
ACTTGATCTCAAATCAGATAAGAGTACCCGCTGAACTTAAGCATATCAATAAGCGGAGGAAAAGAAACTAACAAGGATTCCCTTAGTAACGGCGAGTGAAGCGGGAAGAGCTCAAATTTGAAATCTTCAAGGTTCTACCTTGACGAACTGTAGTTTAAAGAAGTGTTTTCTGTTAGTGGAGTGGCAAAAGTTCTTTGGAATAGGACATCATAGAGGGTGAGAATCCCGTATTTGGTCATTCCTCCTAGCTTTGTGATACACTTTCAAAGAGTCGGATTGTTTGGGAATGCAGTCCAAAATGGGTGGTAAATTTCATCTAAAGCTAAATACCGGCGAGAGACCGATAGCGAACAAGTACCGTGAGGGAAAGATGAAAAGAACTTTGAAAAGAGAGTTAAACAGTACGTGAAATTGTCAAAAGGGAAGCGTTTGACACCAGTGTTGTTGTGGAGAAATCAATTGTGTGGAACGGGTTGTTGTGGGTTGAGACCTTATCAGCTCTCCTTACTCTTACCTTTTTCACGCAATGCACTTTCTCTTTAACAAGTCAACATCAATTTCTTTTGTCGTAAAAGGGCGGCGGAAGGTGGCTTTCTTTTCGGAGAAAGTGTTTATAGCCGTTGATCTCTACAATCGGAGAGATTGAGGTCTGCAGCGTAGATCCTTCGGGGTTAGATACGTTGGTGCTAAGTTATAATCCTACATAGACAACTTGTTGACTATGTTCGATCATGTAGCTTACTCGCTAGCGCTATTTTACCTACGCTTAGGATGT
>Aoud18_22948;SK4
ACTTGATCTCAAATCAGATAAGAGTACCCGCTGAACTTAAGCATATCAATAAGCGGAGGAAAAGAAACTAACAAGGATTCCCTTAGTAACGGCGAGTGAAGCGGGAAGAGCTCAAATTTGAAATCTTCAAGGTTCTACCTTGACGAATTGTAGTTTAAAGAAGTGTTTTTCTGTTAGTGGAGTGGCAAAAGTTCTTTGGAATAGGACATCATAGAGGGTGAGAATCCCGTATTTGGTCATTCCTCCTAGCTTGTGATACACTTTCAAAGAGTCGGATTGTTTGGGAATGCAGTCCAAAATGGGTGGTAAATTTCATCTAAAGCTAAATACTGGCGAGAGACCGATAGCGAACAAGTACCGTGAGGGAAAGATGAAAAGAACTTTGAAAAGAGAGTTAAACAGTACGTGAAATTGTCAAAAGGGAAGCGTTTGACACCAGTGTTGTTGTGGAGAAATCAATTGTGTGGAACGGGTTGTTGTGGGGTTGAGACCTTATCAGCTCTCCTTACTCTTTACCTTTTTCACGCAATGCACTTTCTCTTTAACAAGTCAACATCAATTTCTTTTGTTGTAAAAGGGTCAGCGGAAGGTGGCTTTCTTTTCGGAGAAAGTGTTTATAGCCGTTGATCTCTACAATCGGAGAGATTGAGGTCTGCAGCGTAGATCCTTCGGGGTTAGATACGTCGGTGCTAAGTTATAATCCTATATAGACAACTTGTTGACTATATTCGATCATGTAGCTTACTCGCTGACGCTATTT
>Aoud18_23037;SK4
ACTTGATCTCAAATCAGATAAGAGTACCCGCTGAACTTAAGCATATCAATAAGCGGAGGAAAAGAAACTAACAAGGATTCCCTTAGTAACGGCGAGTGAAGCGGGAAGAGCTCAAATTTGAAATCTTCAAGGTTCTACCTTGACGAATTGTAGTTTAAAGAAGTGTTTTCTGTTAGCGGAGTGGCAAAAGTTCTTTGGAATAGGACATCATAGAGGGTGAGAATCCCGTATTTGGTCATTCCTTCTAGCTTTGTGATACACTTTCAAAGAGTCGGATTGTTTGGGAATGCAGTCCAAAATGGGTGGTAAATCTCATCTAAAGCTAAATACTGGCGAGAGACCGATAGCGAACAAGTACCGTGAGGGAAAGATGAAAAGAACTTTGAAAAGAGAGTTAAACAGTACGTGAAATTGTCAAAAGGGAAGCGTTTGACACCAGTGTTGTTGTGGAGAAATCAATTGTGTGGAACGGGTTGTTGTGGGGTTGAGACCTTATCAGCTCTCCTTACTCTTTACCTTTTTCACGCAATGCCCTTTCTCTTTAACAAGTCAACATCAATTTCTTTTGTTGTAAAAGGGCCGGCGGAAGGTGGCTTTCTTTTCGGAGAAAGTGTTTATAGCCGTTGGTCTCTACAATCGGAGAGATTGAGGTCTGCAGCGTAGATCCTTCGGGTTAGATACGTTGGTGCTAAGTTATAATCCTACATAGACAACTTGTTGACTATGTTCGATCATGTAGCTTACTCGCTAGCGCTATTT
>Aoud18_2304;Piromyces
ACTTGATCTCAAATCAGATAAGAGTACCGCTGAACTTAAGCATACCAATAAGCGGAGGAAAAGAAACTAACAAGGATTCCCTTAGTAACGGCGAGTGAAGCGGAAGAGCTCAAATTTGAAATCTTCAAGGTTTTACCTTGACGAATTGTAGTTTAAAGAAGTGTTTTCTGTTGAAGTTTTGGTAAAAGTTCTTTGGAATAGGACATCATAGAGGTGAGAATCCCGTATTTGACCATTATTTCAGCTGTGTGTACACTTTCAAAGAGTCGGATTGTTTGGGAATGCAGTCCAAAATGGGTGGTAAATTTCATCTAAAGCTAAATATTGGCGAGAGACCGATAGCGAACAAGTACCGTGAGGGAAAGATGAAAAGAACTTTGAAAAGAGAGTTAAACAGTACGTGAAATTGTCAAAAGGGAAGCGTTTGACACCAGTGTTGTTTTCTCGAAAATCAATTAAAAAAAGTTGGATTTTGTGTTGTATTGACCTTAACAGCTTGCTTCACTCTTTTCTTGCTTTTTTTAATGCACTTTTCGTTTAACAAGTCAACATCAGTTTCTTTTGTTGTAAAAGGGTCATTGGAAGGTGGCTTTCTCTTCGGAGAAAGTGTTTATAGCCTTTGATCTCTGCAATCGGAGAGACTGAGGTCTGCAGCGTAGACCCTTCGGGTTAGATACATTTGTGCTAAGCTACAGCTTTTCATAGACAACTTGTTGACTATGTTTAGTCTTGTAACTTACCGCTTATGCTATTTTACCTACGCTTAGGAT
>Aoud18_23101;SK4
ACTTGATCTCAAATCAGATAAGAGTACCCGCTGAACTTAAGCATATCAATAAGCGGAGGAAAAGAAACTAACAAGGATTCCTTAGTAACGGCGAGTGAAGCGGGAAGAGCTCAAATTTGAAATCTTCAAGGTTCTACCTTGACGAATTGTAGTTTAAAGAAGTGTTTTCTGTTAGTGGAGTGGCAAAAAGTTCTTTGGAATAGGACATCATAGAGGGTGAGAATCCCGTATTTGGTCATTCCTCCTAGCTTTGTGATACACTTTCAAAGAGTCGGATTGTTTGGGAATGCAGTCCAAAATGGGTGGTAAATTTCATCTAAAGCTAAATACTGGCGAGAGACCGATAGCGAACAAGTACCGTGAGGGAAAGATGAAAAGAACTTTGAAAAGAGAGTTAAACAGTACGTGAAATTGTCAAAAGGGAAGCGTTTGACACCAGTGTTGTTGTGGAGAAATCAATTGTGTGGAACGGGTTGTTGTGGGGTTGAGACCTTATCAGCTCTCCTTACTCTTTACCTTTTTCACGCAATGCACTTTCTCTTTAACAAGTCAACATCAATTTCTTTTGTTGTAAAAGGGTCAGCGGAAGGTGGCTTTCTTTTCGGAGAAAGTGTTTATAGCCGTTGATCTCTACAATCGGAGAGATTGAGGTCTGCAGCGTAGATCCTTCGGGGTTAGATACGTCGGTGCTAAGTTATAATCCTATATAGACAACTTGTTGACTATATTCGATCATGTAGCTTACTCGCTGGCGCTATTTTAACCTACGCTTAGGATGTTGA
>Aoud18_23110;SK4
ACTTGATCTCAAATCAGATAAGAGTACCCGCTGAACTTAAGCATATCAATAAGCGGAGGAAAAGAAACTAACAAGGATTCCCTTAGTAACGGCGAGTGAAGCGGGAAGAGCTCAAATTTGAAATCTTCAAGGTTCTACCTTGACGAATTGTAGTTTAAAGAAGTGTTTTCTGTTAGCGGAGTGGCAAAAGTTCTTTGGAATAGGACATCATAGAGGGTGAGAATCCCGTATTTGGTCATTCCTTCTAGCTTTGTGATACACTTTCAAAGAGTCGGATTGTTTGGGAATGCAGTCCAAAATGGGTGGTAAATTTCATCTAAAGCTAAATACTGGCGAGAGACGATAGCGAACAAGTACCGTGAGGGAAAGATGAAAAGAACTTTGAAAAGAGAGTTAAACAGTACGTGAAATTGTCAAAAGGGAAGCGTTTGACACCAGTGTTGTTGTGGAGAAATCAATTGTGTGGAACGGTTGTTGTGGGGTTGAGACCTTATCAGCTCTCCTTACTCTTTACCTTTTTCACGCAATGCACTTTCTCTTTAACAAGTCAACATCAATTTCTTTTGTTGTAAAAGGGTCAGCGGAAGGTGGCTTTCTCTTCGGAGAAAGTGTTTATAGCCGTTGATCTCTACAATCGGAGAGATTGAGGTCTGCAGCGTAGATCCTTCGGGTTAGATACGTCGGTGCTAAGTTATAATCCTATATAGACAACTTGTTGACTATATTCGATCTTGTAGCTTACTCGCTGGCGCTATTT
>Aoud18_23126;SK4
ACTTATCTCAAATCAGATAAGAGTACCCGCTGAACTTAAGCATATCAATAAGCGGAGGAAAAGAAACTAACAAGGATTCCCTCAGTAACGGCGAGTGAAGCGGGAAGAGCTCAAATTTGAAATCTTCAAGGTTCTACCTTGACGAATTGTAGTTTAAAGAAGTGTTTTCTGTTAGTGGAGTGGCAAAAGTTCTTTGGAATAGGACATCATAGAGGGTGAGAATCCCGTATTTGGTCATTCCTCCTAGCTTTGTGATACACTTTCAAAGAGTCGGATTGTTTGGGAATGCAGTCCAAAATGGGTGGTAAATTTCATCTAAAGCTAAATACTGGCGAGAGACCGATAGCGAACAAGTACCGTGAGGGAAAGATGAAGAGAACTTTGAAAAGAGAGTTAAACAGTACGTGAAATTGTCAAAAGGGAAGCGTTTGACACCAGTGTTGTTGTGGAGAAATCAATTGTGTGGAACGGGTTGTTGTGGGGTTGAGACCTTATCAGCTCTCCTTACTCTTTACCTTTTTCACGCAATGCACTATCTCTTTAACAAGTCAACATCAATCTCTTTTGTTGTAAAAGGGTCAGCGGAAGGTGGCTTTCTTTTCGGAGAAAGTGTTTATAGCCGTTGATCTCTACAATCGGAGAGATTGAGGTCTGCAGCGTAGATCCTTCGGGGTTAGATACGTCGGTGCTAAGTTATAATCCTATATAGACAACTTGTTGACTATATTCGATCATGTAGCTTACTCGCTGACGCTATTTTACCTACGCTTAGGATGTTGA
>Aoud18_23210;Feramyces
ACTTGATCTCAATCAGATAAGAGTACCCGCTGAACTTAAGCATATCAATAAGCGGAGGAAAAGAAACTAACAAGGATTCCCTTAGTAACGGCGAGTGAAGCGGGAAGAGCTCAAATTTGAAATCTTCAAGGTTCTACCTTGACGAATTGTAGTTTAAAGAAGTGTTTTCTGTTAGAGGAGTGGCAAAAGTTCTTTGGAATAGGACATCATAGAGGGTGAGAATCCCGTATTTGGTCATTCTTCTAGCTGTGTGATACACTTTCAAAGAGTCGGATTGTTTGGGAATGCAGTCCAAAATGGGTGGTAAATTTCATCTAAAGCTAAATATTGGCGAGAGACCGATAGCGAACAAGTACCGTGAGGGAAAGATGAAAAGAACTTTGAAAAGAGAGTTAAACAGTACGTGAAATTGTCAAAAGGGAAGCGTTTGACACCAGTGTGTTTTTCGAAAATCAATTGTGCTGGCGGATTTTGTAGGAGTTTGACCTTATCAGCTTCTTCTGCTTTTTTCCGGTCTGGTGCAATGCACTTTTCGGTTAACAAGTCAACATCAATTTCTTTTGTTGTAAAAGGGTAATGGAAGGTGGCTTTCTTTTCGGAGAAAGTGTTTATAGCCTTTTACCTCTACAATCGGAGAGATTGAGGTCTGCAGCGTAGATCCTTCGGGGTTAGATACATTTGTGCTAAGTTATAGCCCTGTATAGACAACTTGTTGACTATACTCGGTCATGTAGCTTACTCGCTTATGCTATTTTACCTACGCTTAGATGTTGA
>Aoud18_23243;RH5
ACTTGATCTCAAATCAGATAAGAGTACCCGCTGAACTTAAGCATATCAATAAGCGGAGGAAAAGAAACTAACAAGGATTCCCCTAGTAACGGCGAGTGAAGCGGGAAGAGCTCAAATTTGAAATCTTCAAGGGTTTCCCTTGACGAATTGTAGTTTATAGAAGTGTTTTCTGTTAGAGAGGTGGTAAAAGTTCTTTGGAATAGGACATCATAGAGGGTGAGAATCCCGTATTTGATCACTTTCTACTAACGTTGTGATACACTTTCAACGAGTCGGATTGTTTGGGAATGCAGTCCAAAATGGGTGGTAAATTTCATCTAAAGCTAAATATTGGCGAGAGACCGATAGCGAACAAGTACCGTGAGGGAAAGATGAAAAGAACTTTGAAAAGAGAGTTAAACAGTACGTGAAATTGTCAAAAGGGAAGCGTTTGACACCAGTGTTGTTTTTCCGAAAATCAATTACGAATGGCGGGATTCTAAGTTTCATGACCTTAAAAGCTTGTTTCTTTCTTTTCCTGTCTTTCTTAATGCACTTTCCGGTTAACAAGTCAACATCAATTTCTTTTGTTGTAAAAGGTTAAGAGGAAGGTGGCTTTACTTTCGGGTAAAGTGTTTATAGCCTTTTAACTCTGCAATCGGAGAGATTGAGGTCTGCAGCGTAGATCCTTCGGGGCTAGATACGTTTGTGCTAAGTTATAGCTTTTCATAGACAACTTGTTGACTATGTTCAGTCTTGTAGCTTACTCGCAGATGCTATTTTACCTACGCTTAGGATGTTG
>Aoud18_23278;SK4
ACTTGATCTCAAATCAGATAAGAGTACCCGCTGAACTTAAGCATATCAATAAGCGGAGGAAAAGAAACTAACAAGGATTCCCTTAGTAACGGCGAGTGAAGCGGGAAGAGCTCAAATTTGAAATCTTCAAGGTTCTACCTTGACGAATTGTAGTTTAAAGAAGTGTTTTCTGTTAGCGGAGTGGCAAAAGTTCTTTGGAATAGGACATCATAGAGGGTGAGAATCCCGTATTTGGTCATTCCTTCTAGCTTTGTGATACACTTTCAAAGAGTCGGATTGTTTGGGAATGCAGTCCAAAATGGGTGGTAAATTCATCTAAAGCTAAATACTGGCGAGAGACCGATAGCGAACAAGTACCGTGAGGGAAAGATGAAAAGAACTTTGAAAAGAGAGTTAAACAGTACGTGAAATTGTCAAAAGGGAAGCGTTTGACACCAGTGTTGTTGTGGAGAAATCAATTGTGTGGAACGGGTTGTTGTGGGGTTGAGACCTTATCAGCTCTCCTTACTCTTTACCTTTTTCACGCAATGCACTTTCTCTTTAACAAGTCAACATCAATTTCTTTTGTTGTAAAAGGGTCAGCGGAAGGTGGCTTTCTTTTCGGAGAAAGTGTTTATAGCCGTTGATCTCTACAATCGGAGAGATTGAGGTCTGCAGCGTAGATCCTTCGGGGTTAGATACGTTGGTGCTAAGTTATAATCCTATATAGACAACTTGTTGACTATATTCGATCATGTAGCTTACTCGCTGGCGCTATTTTACCTACGCTTAGGATGTTG
>Aoud18_23378;SK4
ACTTGATCTCAAATCAGATAAGAGTACCCGCTGAACTTAAGCATATCAATAAGCGGAGGAAAAGAAACTAACAAGGATTCCCTTAGTAACGGCGAGTGAAGCGGGAAGAGCTCAAATTTGAAATCTTCAAGGTTCTACCTTGACGAATTGTAGTTTAAAGAAGTGTTTTCTGTTAGTGGAGTGGCAAAAGTTCTTTGGAATAGGACATCATAGAGGGTGAGAATCCCGTATTTGGTCATTCCTCCTAGCTTTGTGATACACTTTCAAAGAGTCGGATTGTTTGGGAATGCAGTCCAAAATGGGTGGTAAATTTCATCTAAAGCTAAATACTGGCAAGAGACCGATAGCGAACAAGTACCGTGAGGGAAAGATGAAAAGAACTTTGAAAAGAGAGTTAAACAGTACGTGAAATTGTCAAAAGGGAAGCGTTTGACACCAGTGTTGTTGTGGAGAAATCAATTGTGTGGAACGGGTTGTTGTGGGGTTGAGACCTTATCAGCTCTCCTTACTCTTTACCTTTTTCACGCAATGCACTTTCTCTTTAACAAGTCAACATCAATTTCTTTTGTTGTAAAAGGGTCAGCGGAAGGTGGCTTTCTTTTCGGAGAAAGTGTTTATAGCCGTTGATCTCTACAATCGGAGAGATTGAGGTCTGCAGCGTAGATCCTTCGGGGTTAGATACGTCGGTGCTAAGTTATAATCCTATATAGACAACTTGTTGACTATATTCGATCATGTAGCTTACTCGCTGGCGCTATTTTACCTACGCTTAGGATGTTG
>Aoud18_23382;Feramyces
ACTTGATCTCAAATCAGATAAGAGTACCCGCTGAACTTAAGCATATCAATAAGCGGAGGAAAAGAACTAACAAGGATTCCCTTAGTAACGGCGAGTGAAGCGGGAAGAGCTCAAATTTGAAATCTTCAAGGTTCTACCTTGACGAATTGTAGTTTAAAGAAGTGTTTTCTGTTAGAGGAGTGGCAAAAGTTCTTTGGAATAGGACATCATAGAGGGTGAGAATCCCGTATTTGGTCATTCTTTCTAGCTGAGTGATACACTTTCAAAGAGTCGGATTGTTTGGGAATGCAGTCCAAAATGGGTGGTAAATTTCATCTAAAGCTAAATATTGGCGAGAGACCGATAGCGAACAAGTACCGTGAGGGAAAGATGAAAAGAACTTTGAAAAGAGAGTTAAACAGTACGTGAAATTGTCAAAAGGGAAGCGTTTGACACCAGTGTTGTTTTTCCGAAAATCAATTGTGCCTGGCTGGATTTGTAGGAGTTTGACCTTATCAGCTTCTTCTGCTTTTTTCCGGTCTGGTGCAATGCACTTTTCGGTTAACAAGTCAACATCAATTTCTTTTGTTGTAAAAGGGTAATTGGAAGGTGGCTTTCTTTTCGGAGAAAGTGTTTATAGCCTTTTACCTCTACAATCGGAGAGATTGAGGTCTGCAGCGTAGATCCTTCGGGGTTAGATACATTTGTGCTAAGTTATAGCCCTGTATAGACAACTTGTTGACTATACTCGGTCATGTAGCTTACTCGCTTATGCTATTTTACCTACGCTTAGGATGTTGA
>Aoud18_23489;SK4
ACTTGATCTCAAATCAGATAAGAGTACCCGCTGAACTTAAGCATATCAATAAGCGGAGGAAAAGAAACTAACAAGGGTTCCCTTAATAACGGCGAGTGAAGCGGGAAGAGCTCAAATTTGAAATCTTCAAGGTTCTACCTTGACGAATTGTAGTTTAAAGAAGTGTTTTCTGTCAGCGGAGTGGCAAAAGTTCTTTGGAATAGGACATCATAGAGGGTGAGAATCCCGTATTTGGTCATTCCTTCTAGCTTTGTGATACACTTTCAAAGAGTCGGATTGTTTGGGAATGCAGTCCAAAATGGGTGGTAAATTTCATCTAAAGCTAAATACTGGCGAGAGACCGATAGCGAACAAGTACCGTGAGGGAAAGATGAAAAGAACTTTGAAAAGAGAGTTAAACAGTACGTGAAATTGTCAAAAGGGAAGCGTTTGACACCAGTGTTGTTGTGGAGAAATCAATTGTGTGGAACGGGTTGTTGTGGGGTTGAGACCTTATCAGCTCTCCTTACTCTTTACCTTTTTCACGCAATGCACTTTCTCTTTAACAAGTCAACATCAATTTCTTTTGTTGTAAAAGGGCCGGCGGAAGGTGGCTTTCTTTTCGGAGAAAGTGTTTATAGCCGTTGATCTCTACAATCGGAGAGATTGAGGTCTGCAGCGTAGATCCTTCGGGGTTAGATACGTTGGTGCTAAGTTATAATCCTATATAGACAACTTGTTGACTATATTCGATCATGTAGCTTACTCGCTGACGCTATTTTACCTACGCTTAGGATGTT
>Aoud18_23494;RH5
ACTTGATCTCAAATCAGATAAGAGTACCCGCTGAACTTAAGCATATCAATAAGCGGAGGAAAAGAAACTAACAAGGATTCCCCTAGTAACGGCGAGTGAAGCGGGAAGAGCTCAAATTTGAAATCTTCAAGGGTTTCCCTTGACGAATTGTAGTTTATAGAAGTGTTTTCTGTTAGAGAGGTGGTAAAAGTTCTTTGGAATAGGACATCATAGAGGGTGAGAATCCCGTATTTGATCACTTCTACTAACGTTGTGATACACTTTCAACGAGTCGGATTGTTTGGGAATGCAGTCCAAAATGGGTGGTAAATTTCATCTAAAGCTAAATATTGGCGAGAGACCGATAGCGAACAAGTACCGTGAGGGAAAGATGAAAAGAACTTTGAAAAGAGAGTTAAACAGTACGTGAAATTGTCAAAAGGGAAGCGTTTGACACCAGTGTTGTTTTTCCGAAAATCAATTACGAATGGCGGGATTCTAAGTTTCATGACCTTAAAAGCTTGTTTCTTTCTTTTCCTGTCTTTCTTAATGCACTTTTCGGTTAACAAGTCAACATCAATTTCTTTTGTTGTAAAAGGTTAAGAGGAAGGTGGCTTTACTTTCGGGTAAAGTGTTTATAGCCTTTTAACTCTGCAATCGGAGAGATTGAGGTCTGCAGCGTAGATCCTTCGGGGCTAGATACGTTTGTGCTAAGTTATAGCTTTTCATAGACAACTTGTTGACTATGTTTAGTCTTGTAGCTTACTCGCAGATGCTATTTTACCTACGCTTAGGATGTTG
>Aoud18_23536;SK4
ACTTGATCTCAAATCAGATAAGAGTACCCGCTGAACTTAAGCATATCAATAAGCGGAGGAAAAGAAACTAACAAGGATTCCCTTAGTAACGGCGAGTGAAGCGGAAGAGCTCAAATTTGAAATCTTCAAGGTTCTACCTTGACGAATTGTAGTTTAAAGAAGTGTTTTCTGTTAGTGGAGTGGCAAAAGTTCTTTGGAATAGGACATCATAGAGGGTGAGAATCCCGTATTTGGTCATTCCTCCTAGCTTTGTGATACACTTTCAAAGAGTCGGATTGTTTGGGAATGCAGTCCAAAATGGGTGGTAAATTTCATCTAAAGCTAAATACTGGCGAGAGACCGATAGCGAACAAGTACCGTGAGGGAAAGATGAAAAGAACTTTGAAAAGAGAGTTAAACAGTACGTGAAATTGTCAAAAGGGAAGCGTTTGACACCAGTGTTGTTGTGGAGAAATCAATTGTGTGGAACGGGTTGTTGTGGGGTTGAGACCTATCAGCTCTCCTTACTCTTTACCTTTTTCACGCAATGCACTTTCTCTTTAACAAGTCAACATCAATTTCTTTTGTTGTAAAAGGGTCAGCGGAAGGTGGCTTTCTTTCGGAGAAAGTGTTTATAGCCGTTGATCTCTACAATCGGAGAGATTGAGGTCTGCAGCGTAGATCCTTCGGGTTAGATACGTCGGTGCTAAGTTATAATCCTATATAGACAACTTGTTGACTATATTCGATCATGTAGCTTACTCGCTGGCGCTATTT
>Aoud18_23630;SK4
ACTTGATCTCAAATCAGATAAGAGTACCGCTGAACATAAGCATATCAATAAGCGGAGGAAAAGAAACTAACAAGGATTCCCTTAGTAACGGCGAGTGAAGCGGGAAGAGCTCAAATTTGAAATCTTCAAGGTTCTACCTTGACGAATTGTAGTTTAAAGAAGTGTTTTCTGTTAGTGGAGTGGCAAAAGTTCTTTGGAATAGGACATCATAGGGGGTGAGAATCCCGTATTTGGTCATTCCTCCTAGCTTTGTGATACACTTTCAAAGAGTCGGATTGTTTGGGTATGCAGTCCAAAATGGGTGGTAAATTTCATCTAAAGCTAAATACTGGCGAGAGACCGATAGCGAACAAGTACCGTGAGGGAAAGATGAAAAGAACTTTGAAAAGAGAGTTAAACAGTACGTGAAATTGTCAAAAGGGAAGCGTTTGACACCAGTGTTGTTGTGGAGAAATCAATTGTGTGGAACGGGTTGTTGTGGGGTTGAGACCTTATCAGCTCTCCTTACTCTTTACCTTTTTCACGCAATGCACTTTCTCTTTAACAAGTCAACATCAATTTCTTTTGTTGTAAAAGGGTCAGCGGAAGGTGGCTTTCTTTTCGGAGAAAGTGTTTATAGCCGTTGATCTCTACAATCGGAGAGATTGAGGTCTGCAGCGTAGATCCTTCGGGGTTAGATACGTCGGTGCTAAGTTATAATCCTATATAGACAACTTGTTGACTATATTCGATCATGTAGCTTACTCGCTGACGCTATTT
>Aoud18_23649;SK4
ACTTGATCTCAAATCAGATAAGAGTACCCGCTGAACTTAAGCATATCAATAAGCGGAGGAAAAGAAACTAACAAGGATTCCCTTAGTAACGGCGAGTGAAGCGGGAAGAGCTCAAATTTGAAATCTTCAAGGTTCTACCTTGACGAATTGTAGTTTAAAGAAGTGTTTTCTGTTAGCGGAGTGGCAAAAGTTCTTTGGAATAGGACATCATAGAGGGTGAGAATCCCGTATTTGGTCATTCCTTCTAGCTTTGTGATACACTTTCAAAGAGTCGGATTGTTTGGGAATGCAGTCCAAAATGGGTGGTAAATTTCATCTAAAGCTAAATACTGGCGGAGACCGATAGCGAACAAGTACCGTGAGGGAAAGATGAAAAGAACTTTGAAAAGAGAGTTAAACAGTACGTGAAATTGTCAAAAGGGAAGCGTTTGACACCAGTGTTGCTGTGGAGAAATCAATTGTGTGGAACGGGTTGTTGTGGGGTTGAGACCTTATCAGCTCTCCTTACTCTTTACCTTTTTCACGCAATGCACTTTCTCTTTAACAAGTCAACATCAATTCCTTTTGTTGTAAAAGGGCCGGCGGAAGGTGGCTTTCTTTTCGGAGAAAGTGTTTATAGCCGTTGGTCTCTACAATCGGAGAGATTGAGGTCTGCAGCGTAGATCCTTCGGGGTTAGATACGTTGGTGCTAAGTTATAATCCTACATAGACAACTTGTTGACTATGTTCGATCATGTAGCTTACTCGCTAGCGCTATTT
>Aoud18_2372;SK4
ACTTGATCTCAAATCAGATAAGAGTACCCGCTGAACTTAAGCATATCAATAAGCGGAGGAAAAGAAACTAACAAGGATTCCCTTAGTAACGGCGAGTGAAGCGGGAAGAGCTCAAATTTGAAATCTTCAAGGTTCTACCTTGACGAATTGTAGTTTAAAGAAGTGTTTTCTGTTAGTGGAGTGGCAAAAGTTCTTTGGAATAGGACATCATAGAGGGTGAGAATCCCGTATTTGGTCATTCCTCCTAGCTTTGTGATACACTTTCAAAGAGTCGGATTGTTTGGGAATGTAGTCCAAAATGGGTGGTAAATTTCATCTAAAGCTAAATACTGGCGAGAGACCGATAGCGAACAAGTACCGTGGGGAAAGATGAAAAGAACTTTGAAAAGAGAGTTAAACAGTACGTGAAATTGTCAAAAGGGAAGCGTTTGACACCAGTGTTGTTGTGGAGAAATCAATTGTGTGGAACGGGTTGTTGTGGGTTGAGACCTTATCAGCTCTCCTTACTCTTTACCTTTTTCACGCAATGCACTTTCTCTTTAACAAGTCAACATCAATTTCTTTTGTTGTAAAAGGGTCAGCGGAAGGTGGCTTTCTTTTCGGAGAAAGTGTTTATAGCCGTTGATCTCTACAATCGGAGAGATTGAGGTCTGCAGCGTAGATCCTTCGGGGTTAGATACGTCGGTGCTAAGTTATAATCCTATATAGACAACTTGTTGACTATATTCGATCATGTAGCTTACTCGCTGACGCTATTT
>Aoud18_23843;SK4
ACTTGATCTCAAATCAGATAAGAGTACCCGCTGAACTTAAGCATATCAATAAGCGGAGGAAAAGAAACTAACAAGGATTCCCTTAGTAACGGCGAGTGAAGCGGGAAGAGCTCAAATTTGAAATCTTCAAGGTTCTACCTTGACGAATTGTAGTTTAAAGAAGTGTTTTCTGTTAGTGGAGTGGCAAAAGTTCTTTGGAATAGGACATCATAGAGGGTGAGAATCCCGTATTTGGTCATTCCTCCTAGCTTTGTGATACACTTTCAAAGAGTCGGATTGTTTGGGAATGCAGTCCAAAATGGGTGGTAAACTTCATCTAAAGCTAAATACTGGCGAGAGACCGATAGCGAACAAGTACCGTGAGGGAAAGATGAAAAGAACTTTGAAAAGAGAGTTAAACAGTACGTGAAATTGTCAAAAGGGAAGCGTTTGACACCAGTGTTGTTGTGGAGAAATCAATTGTGTGGAACGGGTTGTTGTGGGGTTGAGACCTTATCAGCTCTCCTTACTCTTTACCTTTTTCACGCAATGCACTTTCTCTTTAACAAGTCAACATCAATTTCTTTTGTTGTAAAAGGGTCAGCGGAAGGTGGCTTTCTTTTCGGAGAAAGTGTTTATAGCCG
>Aoud18_23931;SK4
ACTTGATCTCAAATCAGATAAGAGTACCCGCTGAACTTAAGCATATCAATAAGCGGAGGAAAAGAAACTAACAAGGATTCCCTTAGTAACGGCGAGTGAAGCGGGAAGAGCTCAAATTTGAAATCTTCAAGGTTCTACCTTGACGAATTGTAGTTTAAAGAAGTGTCTTCTGTTAGTGGAGTGGCAAAAGTTCTTTGGAATAGGACATCATAGAGGGTGAGAATCCCGTATTTGGTCATTCCTCCTAGCTTTGTGATACACTTTCAAAGAGTCGGATTGTTTGGGAATGCAGTCCAAAATGGGTGGTAAATTTCATCTAAAGCTAAATACTGGCGAGAGACCGATAGCGAACAAGTACCGTGAGGGAAAGATGAAAAGAACTTTGAAAAGAGAGTTAAACAGTACGTGAAATTGTCAAAAGGGAAGCGTTTGACACCAGTGTTGTTGTGGAGAAATCAATTGTGTGGAACGGGTTGTTGTGGGGTTGAGACCTTATCAGCTCTCCTTACTCTTTACCTTTTTCACGCAATGCACTTTCTCTTTAACAAGTCAACATCAATTTCTTTTGTTGTAAAAGGGTCAGCGGAAGGTGGCTTTCTTTTCGGAGAAAGTGTTTATAGCCGTTGATCTCTACAATCGGAGAGATTGAGGTCTGCAGCGTAGATCCTTCGGGGTTAGATACGTCGGTGCTAAGTTATAATCCTATATAGACAACTTGTTGACTATATTCGATCATGTAGCTTACTCGCTGGCGCTATTT
>Aoud18_2394;SK4
ACTTGATCTCAAATCAGATAAGAGTACCGCTGAACTTAAGCATATCAATAACGGAGAAAGAAACTAACAAGGATTCCTTAGTAACGGCGAGTGAAGCGGGAAGAGCTCAAATTTGAAATCTTCAAGTTCTACCTTGACGAATTGTAGTTTAAAGAAGTGTTTCTGTTAGCGAGTGGCAAAAGTTCTTTGGAATAGGACATCATAGAGGTGAGAATCCGTATTTGGTCATTCCTTCTAGCTTTGTGATACACTTTCAAAGAGTCGGATTGTTTGGAATGCAGTCCAAAATGGTGGTAAATTCATCTAAAGCTAATACTGGCGAAGACGATAGCGAGCAAGTACGTGAGGGAAAGATGAAAAGAACTTTGAAAGAGAGTTAAACAGTACTGAAATTGTCAAAAGGAAGCGTTTGACACCAGTGTTGTTGTGGAGAAATCAATTGTGTGAACGGTTGTTGGGGTTGAGACTTATCAGCTCTCCTTACTCTTTACCTTTTCACGCAATGCACTTCCTCTTTAACTAGTCAACATCAATTTCTTTTGTTGTAAAAGGTCAGCGGAAGGTGGCTTTCTTTCGGAGAAAGTGTTTATAGCCGTTGATCTCTACATCGGAGAGATTGAGGTCTGCAGCGTAGATCCTTCGGGTTAGATACGTGGTGCTAAGTATAATCCTATATAGACACTTGTTGACTATATTCGATCATGTAGCTTACTCGTGCGCTATTTTACCTACGCTTAGGATGTTGA
>Aoud18_24129;SK4
ACTTGATCTCAAATCAGATAAGAGTACCCGCTGAACTTAAGCATATCAATAAGCGGAGGAAAAGAAACTAACAAGGATTCCTTAGTAACGGCGAGTGAAGCGGGAAGAGCTCAAATTTGAAATCTTCAAGGTTCTACCTTGACGAATTGTAGTTTAAGGAAGTGTTTTCTGTTAGTGGAGTGGCAAAAGTTCTTTGGAATAGGACATCATAGAGGGTGAGAATCCCGTATTTGGTCATTCCTCCTAGCTTTGTGATACACTTTCAAAGAGTCGGATTGTTTGGGAATGCAGTCCAAAATGGGTGGTAAATTTCATCTAAAGCTAAATACTGGCGAGAGACCGATAGCGAACAAGTACCGTGAGGGAAAGATGAAAAGAACTTTGAAAAGAGAGTTAAACAGTACGTGAAATTGTCAAAAGGGGAGCGTTTGACACCAGTGTTGTTGTGGAGAAATCAATTGTGTGGAACGGGTTGTTGTGGGGTTGAGACCTTATCAGCTCTCCTTACTCTTTACCTTTTTCACGCAATGCACTTTCTCTTTAACAAGTCAACATCAATTTCTTTTGTTGTAAAAGGGTCAGCGGAAGGTGGCTTTCTTTTCGGAGAAAGTGTTTATAGCCGTTGATCTCTACAATCGGAGAGATTGAGGTCTGCAGCGTAGATCCTTCGGGGTTAGATACGTCGGTGCTAAGTTATAATCCTATATAGACAACTTGTTGACTATATTCGATCATGTAGCTTACTCGCTGACGCTATTT
>Aoud18_24146;SK4
ACTTGATCTCAAATCAGATAAGAGTACCCGCTGAACTTAAGCATATCAATAAGCGGAGGAAAGAAACTAACAAGGATTCCCTTAGTAACGGCGAGTGAAGCGGGAAGAGCTCAAATTTGAAATCTTCAAGGTTCTACCTTGACGAATTGTAGTTTAAAGAAGTGTTTTCTGTTAGTGGAGTGGCAAAAGTTCTTTGGAATAGGACATCATAGAGGGTGAGAATCCCGTATTTGGTCATTCCTCCTAGCTTTGTGATACACTTTCAAAGAGTCGGATTGTTTGGGAATGCGGTCCAAAATGGGTGGTAAATTTCATCTAAAGCTAAATACTGGCGAGAGACCGATAGCGAACAAGTACCGTGAGGGAAAGATGAAAAGAACTTTGAAAAGAGAGTTAAACAGTACGTGAAATTGTCAAAAGGGAAGCGTTTGACACCAGTGTTGTTGTGGAGAAATCAATTGTGTGGAACGGGTTGTTGTGGGGTTGAGACCTTATCAGCTCTCCTTACTCTTTACCTTTTTCACGCAATGCACTTTCTCTTTAACAAGTCAACATCAATTTCTTTTGTTGTAAAAGGGTCAGCGGAAGGTGGCTTTCTTTTCGGAGAAAGTGTTTATAGCCGTTGATCTCTACAATCGGAGAGATTGAGGTCTGCAGCGTAGATCCTTCGGGTTAGATACGTCGGTGCTAAGTTATAATCCTATATAGACAACTTGTTGACTATATTCGATCATGTAGCTTACTCGCTAGCGCTATTT
>Aoud18_24172;Caecomyces
ACTTGATCTCAAATCAGATAAGAGTACCCGCTGAACTTAAGCATATCAATAAGCGGAGGAAAAGAAACTAACTAGGATTCCCTCAGTAACGGCGAGTGAAGCGGGAAGAGCTCAAATTTGAAATCTTCAAGGTTTTACCTTGACGAATTGTAGTTTAAAGAAGTGTTTTCTGTTGGAGTTTTGGTAAAAGTTCTTTGGAAAAGGACATCATAGAGGGTGAGAATCCCGTATTTGACCATTATCTCCAGCTTTGTGATACACTTTCAAAGAGTCGGATTGTTTGGGAATGCAGTCCAAAATGGGTGGTAAATTTCATCTAAAGCTAAATACTGGCGAGAGACCGATAGCGAACAAGTACCATGAGGGAAAGATGAAAAGAACTTTGAAAAGAGAGTTAAACAGTACGTGAAATTGTCAAAAGGGAAGCGTTTGACACCAGTGTTGTTTTCTCGAAAATCAATTAAAAAAGGCCGGATTTTGTGTTGTATTGACTTTATCAGCTTTCCGCACTTTTTTCTTGTCTTTTTTAATGCACTTTTCGTTTAACAAGTCAACATCAATTTCTTTTGTTGTAAAAGGGTCATTGGAAGGTGGCTTTCTTTTCGGAGAAAGTGTTTATAGCCTTTGGCCTCTGCAATCGGAGAGATTGAGGTCTGCAGCGTAGATCCTTCGGGGTTAGATACATTTGTGCTAAGTTATAGCCTTTCATAGACAACTTGTTGACTATGATCAGTCATGTAGCTTACTCGCTTATGCTATTTTACCTACGCTTAGGATGTTG
>Aoud18_24418;SK4
ACTTGATCTCAAATCAGATAAGAGTACCCGCTGAACTTAAGCATATCAATAAGCGGAGGAAAAGAAACTAACAAGGATTCCCTTAGTAACGGCGAGTGAAGCGGGAAGAGCTCAAATTTGAAATCTTCAAGGTTCTACCTTGACGAATTGTAGTTTAAAGAAGTGTTTTCTGTTAGTGGAGTGGCAAAAGTTCTTTGGAATAGGACATCATAGAGGGTGAGAATCCCGTATTTGGTCATTCCTCCTAGCTTTGTGATACACTTTCAAAGAGTCGGATTGTTTGGGAATGCAGTCCAAAATGGGTGGTAAATTTCATCTAAAGCTAAATACTGGCGAGAGACCGATAGCGAACAAGTACCGTGAGGGAAAGATGAAAAGAACTTTGAAAAGAGAGTTAAACAGTACGTGAAATTGTCAAAAGGGAAGCGTTTGACACCAGTGTTGTTGTGGAGAAATCAATTGTGTGGAACGGGTTGTTGTGGGGTTGAGACCTTATCAGCTCTCCTTACTCTTTACCTTTTTCACGCTATGCACTTTCTCTTTAACAAGTCAACATCAATTTCTTTTGTTGTAAAAGGGTCAGCGGAAGGTGGCTTTCTTTTCGGAGAAAGTGTTTATAGCCGTTGATCTCTACAATCGGAGAGATTGAGGTCTGCAGCGTAGATCCTTCGGGGTTAGATACGTCGGTGCTAAGTTATAATCCTATATAGACAACTTGTTGACTATATTCGATCATGTAGCTTACTCGCTGGCGCTATTTTACCTACGCTTAGGATGTTG
>Aoud18_2442;SK4
ACTTGATCTCAAATCAGATAGAGTACCCGCTGAACTTAAGCATATCAATAAGCGGAGGAGAAGAAACTAACAAGGATTCCCTTAGTAACGGCGAGTGAAGCGGGAAGAGCTCAAATTTGAAATCTTCAAGGTTCTACCTTGACGAATTGTAGTTTAAAGAAGTGTTTTCTGTTAGTGGAGTGGCAAAAGTTCTTTGGAATAGGACATCATAGAGGGTGAGAATCCCGTATTTGGTCATTCCTCCTAGCTTTGTGATACACTTTCAAAGAGTCGGATTGTTTGGGAATGCAGTCCAAATGGGTGGTAAATTTCATCTAAAGCTAAATACTGGCGAGAGACCGATAGCGAACAAGTACCGTGAGGGAAAGATGAAAAGAACTTTGAAAAGAGAGTTAAACAGTACGTGAAATTGTCAAAAGGGAAGCGTTTGACACCAGTGTTGTTGTGGAGAAATCAATTGTGTGGAACGGGTTGTTGTGGGTTGAGACCTTATCAGCTCTCCTTACTCTTTACCTTTTTCACGCAATGCACTTTCTCTTAACAAGTCAACATCAATTTCTTTTGTTGTAAAAGGGTCAGCGGAAGGTGGCTTTCTTTTCGGAGAAAGTGTTTATAGCGTTGATCTCTACAATCGGAGAGATTGAGGTCTGCAGCGTAGATCCTTCGGGTTAGATACGTCGGTGCTAAGTTATAATCCTATATAGACAACTTGTTGACTATATTCGATCATGTAGCTTACTCGCTGCGCTATTTTACCTACGCTTAGGATGTT
>Aoud18_24478;Piromyces
ACTTGATCTCAAATCAGATAAGAGTACCCGCTGAACTTAAGCATATCAATAAGCGGAGGAAAAGAAACTAACAAGGATTCCCTTAGTAACAGCGAGTGAAGCGGGAAGAGCTCAAATTTGAAATCTTCAAGGTTTTACCTTGACGAATTGTAGTTTAAAGAAGTGTTTTCTGTTGAAGTTTTGGTAAAAGTTCTTTGGAATAGGACATCATAGAGGGTGAGAATCCCGTATTTGACCATTATTTCAGCTGTGTGATACACTTCAAAGAGTCGGATTGTTTGGGAATGCAGTCCAAAATGGGTGGTAAATTTCATCTAAAGCTAAATATTGGCGAGAGACGATAGCGAACAAGTACCGTGAGGGAAAGATGAAAAGAACTTTGAAAAGAGAGTTAAACAGTACGTGAAATTGTCAAAAGGGAAGCGTTTGACACCAGTGTTGTTTTCTCGAAAATCAATTAAAAAAAGTTGGATTTTGTGTTGTATTGACCTTAACAGCTTGCTTCACTCTTTTCCTGCTTTTTTTAATGCACTTTTCGTTTAACAAGTCAACATCAGTTTCTTTGTTGTAAAAGGGTCATTGGAAGGTGGCTTTCTCTTCGGAGAAAGTGTTTATAGCCTTTGATCTCTGCAATCGGAGAGACTGAGGTCTGCAGCGTAGATCCTTCGGGGTTAGATACATTTGTGCTAAGCTACAGCTTTTCATAGACAACTTGTTGACTATGTTTAGTCTTGTGACTTACCCGCTTATGCTATTTTACCTACGCTTAGGATGTTG
>Aoud18_245;SK4
ACTTGATCTCAAATCAGATAAGAGTACCCGCTGAACTTAAGCATATCAATAAGCGGAGGAAAAGAAACTAACAAGGATTCCCTTAGTAACGGCGAGTGAAGCGGGAAGAGCTCAAATTTGAAATCTTCAAGGTTCTACCTTGACGAATTGTAGTTTAAAGAAGTGTTTTCTGTTAGTGGAGTGGCAAAAGTTCTTTGGAATAGGACATCATAGAGGGTGAGAATCCCGTATTTGGTCATTCCTCCTAGCTTTGTGATACACTTTCAAAGAGTCGGATTGTTTGGGAATGCAGTCCAAAATGGGTGGTAAATTTCATCTAAAGCTAAATACTGGCGAGAGACCGATAGCGAACAAGTACCGTGAGGGAAAGATGAAAAGAACTTTGAAAAGAGAGTTAAACAGTACGTGAAATTGTCAAAAGGAAGCATTTGACACCAGTGTTGTTGTGGAGAAATCAATTGTGTGGAACGGGTTGTTGTGGGGTTGAGACCTTATCAGCTCTCCTTACTCTTTACCTTTTTCACGCAATGCACTTTCTCTTTAACAAGTCAACATCAATTTCTTTTGTTGTAAAGGGTCAGCGGAAGGTGGCTTTCTTTTCGGAGAAAGTGTTTATAGCCGTTGATCTCTACAATCGGAGAGATGAGGTCTGCAGCGTAGATCCTTCGGGGTTAGATACGTCGGTGCTAAGTTATAATCCTATATAGACAACTTGTTGACTATATTCGATCATGTAGCTTACTCGCTGGCGCTATTTTACC
>Aoud18_24568;SK4
ACTTGATCTCAAATCAGATAAGAGTACCCGCTGAACTTAAGCATATCAATAAGCGGAGGAAAAGAAACTAACAAGATCCTTAGTAACGGCGAGTGAAGCGGGAAGAGCTCAAATTTGAAATCTTCAAGTTCTACTTGACGAATTGTAGTTTAAAGAATGTTTTCTGTTAGTGGAGTGGCAAAAAGTTCTTTGAATAGGACATCATAGAGGGTGAGAATCCCGTATTTGTATTCCTTCTAGCTTGTGATACACTTTCAAAGAGTCGGATTGTTTGGAATGCATCCGAAATGGGTGGTAAATTTCATCTAAAGCTAAATACTGGCGAGAGACCGATAGCGAAAAGTACCGTGAGGAAAGATGAAAAGAACTTTGAAAAGAGAGTTAAACAGTACGTGAAATTGTCAAAGGGGAAGCGTTTGACACCAGTGTTGTTGTGGAGAAATCAATTGTGTGGAACGGGTTGTCGTGGGGTTGAGACCTTATCAGCTCTCCTTACTCTTTACCTTTTCACGCAATGCACTTTCTCTTTAAAAGTCAACATCAATTTCTTTGTTGTAAAAGGGTCAGCGGAGTGGCTTTCTTTCGGAGAAAGTGTTTATAGCCGTTGATCTCTACAATCGGAGAGATTGAGGTCTGCAGCGTAGATCCTTCTGGGTTAGATACGTCGGTGCTAAGTTATAATCCTATATAGACAACTTGTTGACTATATTCGATCATGTAGCTTACTCGCTGGCGCTATTTTACCTACGCTTAGGATGTTG
>Aoud18_24581;SK4
AACTGATCTCAAATCAGATAAGAGTACCCGCTGAACTTAAGCATATCAATAGCGAGGAAAGAAACTAACAAGATCCCTTAGTAACGGCGAGTGAAGCGGAAGAGCTCAATTTGAATCTTCAAGGTTCTACCTTGACGAATTGTAGTTTAAAGAAGTGTTTTCTGTTAGTGGAGTGGCAAAGTCTTTGGAATAGGAATCATAGAGGTGAGAATCCCGTATTTGGTCATTCCTCCTAGCTTTGTGATACACTTTCAAAGAGTCGGATTGTTGGGAATGCAGTCCAAAATGGGTGGTAAATTCATCTAAAGCTAAATACTGGCGAGAGACCGATAGCGAACAAGTACCGTGAGGAAAGAGAAAGGATTTGAAAAGAGAGTTAAACAGTACGTGAAATGTCAAAAGGAGCGTTGACACCAGTGTTGTGTGGAGAAATCAATTGTGTGGACGGGTTGTTGTGGGTTGAGACCTTATCAGCTCTCCTTACTCTTTACCTTTTTCACGCAATGCACTTTCTCTTTAACAAGTCAACATCATTTCTTTGTTGTAAAAGGTCAGCGGAAGGTGGCTTCTTTCGGAGAAAGTGTTTATAGCCGTTGATCTCTACAATCGGAGAGATTGAGGTCTGCAGCGTAGATTCTTCGGGTTAGATACGTCGGTGCTAAGTATAATCCTATATAGACAACTTGTTGACTATATTCGATCATGTAGCTTACTCGCTAGCGCTATTTTACCTACGCTTAGGAGTTG
>Aoud18_24604;Piromyces
ACTTGATCTCAAATCAGATAAGAGTACCCGCTGAACTTAAGCATATCAATAAGCGGAGGAAAAGAAACTAACAAGGATTCCTTAGTAACGGCGAGTGAAGCGGGAAGAGCTCAAATTTGAAATCTTCAAGGTTTTACCTTGACGAATTGTAGTTTAAAGAAGTGTTTTCTGTTGAAGTTTTGGTAAAAGTTCTTTGGAATAGGACATCATAGAGGGTGAGAATCCCGTATTTGACCATTATTTTCAGCTGTGTGATACACTTTCAAAGAGTCGGATTGTTTGGGAATGCAGTCCAGAGTGGGTGGTAAATTTCATCTAAAGCTAAATATTGGCGAGAGACCGATAGCGGACAAGTACCGTGAGGGAAAGATGAAAAGAACTTTGAAAAGAGAGTTAAACAGTACGTGAAATTGTCAAAAGGGAAGCGTTTGACACCAGTGTTGTTTTCTCGAAATCAATTAAAAAAGTTGGATTTTGTGTTGTATTGACCTTAACAGCTTGCTTCACTCTTTTCCTGCTTTTTTTAATGCACTTTTCGTTTAACAAGTCAACATCAGTTTCTTTTGTTGTAAAAGGGTCATTGGAAGGTGGCTTTCTCTTCGGAGAAAGTGTTTATAGCCTTTGATCTCTGCAATCGGAGAGACTGAGGTCTGCAGCGTAGATCCTTCGGGTTAGATACATTTGTGCTAAGCTACAGCTTTTCATAGACAACTTGTTGACTATGTTTAGTCTTGTGACTTACCCGCTTATGCTATTT
>Aoud18_24610;SK4
ACTTGATCTCAAATCAGATAAGAGTACCCGCTGAACTTAAGCATATCAATAAGCGGAGGAAAAGAAACTAACAAGGATTCCTTAGTAACGGCGAGTGAAGCGGGAAGAGCTCAAATTTGAAATCTTCAAGGTTCTACCTTGACGAATTGTAGTTTAAAGAAGTGTTTTCTGTTAGTGGAGTGGCAAAAGTTCTTTGGAATAGGACATCATAGAGGGTGAGAATCCCGTATTTGGTCATTCCTCCTAGCTTTGTGATACACTTTCAAAGAGTCGGATTGTTTGGGAATGCAGTCCAAAATGGGTGGTAAATTTCATCTAAAGCTAAATACTGGCGAGAGACCGATAGCGAACAAGTACCGTGAGGGAAAGATGAAAAGAACTTTGAAAAGAGAGTTAAACAGTACGTGAAATTGTCAAAAGGAAGCGTTTGTCACCAGTGTTGTTGTGGAGAAATCAATTGTGTGGAACGGGTTGTTGTGGGGTTGAGACCTTATCAGCTCTCCTTACTCTTTACCTTTTTCACGCAATGCACTTTCTCTTTAACAAGTCAACATCAATTTCTTTTGTTGTAAAAGGGTCAGCGGAAGGTGGCTTTCTTTTCGGAGAAAGTGTTTATAGCCGTTGATCTCTACAATCGGAGAGATTGAGGTCTGCAGCGTAGATCCTTCGGGGTTAGATACGTCGGTGCTAAGTTATAATCCTATATAGACAACTTGTTGACTATATTCGATCATGTAGCTTACTCGCTGGCGCTATTTTACCTACGCTTAGGATGTTGA
>Aoud18_24685;SK4
ACTTGATCTCAAATCAGATAAGAGTACCCGCTGAACTTAAGCATATCAATAAGCGGAGGAAAAGAAACTAACAAGGATTCCCTTAGTAACGGCGAGTGAAGCGGGAAGAGCTCAAATTTGAAATCTTCAAGGTTCTACCTTGACGAATTGTAGTTTAAAGAAGTGTTTTCTGTTAGCGGAGTGGCAAAAGTTCTTTGGAATAGGACATCACAGAGGGTGAGAATCCCGTATTTGGTCATTCCTTCTAGCTTTGTGATACACTTTCAAAGAGTCGGATTGTTTGGGAATGCAGTCCAAAATGGGTGGTAAATTTCATCTAAAGCTAAATACTGGCGAGAGACCGATAGCGAACAAGTACCGTGAGGGAAAGATGAAAAGAACTTTGAAAAGAGAGTTAAACAGTACGTGAAATTGTCAAAGGGAAGCGTTTGACACCAGTGTTGTTGTGGAGAAATCAATTGTGTGGAACGGGTTGTTGTGGGGTTGAGACCTTATCAGCTCTCCTTACTCTTTACCTTTTTCACGCAATGCACTTTCTCTTTAACAAGTCAACATCAATTTCTTTTGTTGTAAAAGGGCCGGCGGAAGGTGGCTTTCTTTTCGGAGAAAGTGTTTATAGCCGTTGGTCTCTACAATCGGAGAGATTGAGGTCTGCAGCGTAGATCCTTCGGGGTTAGATACGTTGGTGCTAAGTTATAATCCTACATAGACAACTTGTTGACTATGTTCGATCATGTAGCTTACTCGCTAGCGCTATTTTACCTACGCTTAGGATGTTG
>Aoud18_24914;SK4
ACTTGATCTCAAATCAGATAAGAGTACCCGCTGAACTTAAGCATATCAATAAGCGGAGGAAAAGAAACTAACAAGGATTCCCTTAGTAACGGCGAGTGAAGCGGGAAGAGCTCAAATTTGAAATCTTCAAGGTTCTACCTTGACGAATTGTAGTTTAAAGAAGTGTTTTCTGTTAGTGGAGTGGCAAAAGTTCTTTGGAATAGGACATCATAGAGGGTGAGAATCCCGTATTTGGTCATTCCTCCTAGCTTTGTGATACACTTTCAAAGAGTCGGATTGTTTGGGAATGCAGTCCAAAATGGGTGGTAAATTTCATCTAAAGCTAAATACTGGCGAGAGACCGATAGCGAACAAGTACCGTGAGGGAAAGATGAAAAGAACTTTGAAAAGAGAGTTAAACAGTACGTGAAATTGTCAAAAGGGAAGCGTTTGACACCAGTGTTGTTGTGGAGAAATCAATTGTGTGGAACGGGTTGTTGTGGGGTTGAGACCTTATCAGCTCTCCTTACTCTTTACCTTTTTCACGCAATGCACTTTCTCTTTAACAAGTCAACATCAATTTCTTTTGTTGTAAAAGGGTCAGCGGAAGGTGGCTTTCTTTTCGGAGAAAGTGTTTATAGCCGTTGATCTCTACAATCGGAGAGATTGAGGTCTGCAGCGTAGATCCTTCGGGTTAGATACGTCGGTGCTAAGTTATAATCCTATATAGACAACTTGTTGACTATATTCGATCTTGTAGCTTACTCGCTGGCGCTATTTTACCTACGCTTAGGATGTTG
>Aoud18_24998;SK4
ACTTGATCTCAAATCAGATAAGAGTACCCGCTGAACTTAAGCATATCAATAAGCGGAGGAAAAGAAACTAACAAGGATTCCCTTAGTAACGGCGAGTGAAGCGGGAAGAGCTCAAATTTGAAATCTTCAAGGTTCTACCTTGACGAATTGTAGTTTAAAGAAGTGTTTTCTGTTAGTGGAGTGGCAAAAGTTCTTTGGAATAGGACATCATAGAGGGTGAGAATCCCGTATTTGGTCATTCCTCCTAGCTTTGTGATACACTTTCAAAGAGTCGGATTGTTTGGGTATGCAGTCCAAAATGGGTGGTAAATTTCATCTAAAGCTAAATACTGGCGAGAGACCGATAGCGAACAAGTACCGTGAGGGAAAGATGAAAAGAACTTTGAAAAGAGAGTTAAACAGTACGTGAAATTGTCAAAAGGGAAGCGTTTGACACCAGTGTTGTTGTGGAGAAATCAATTGTGTGGAACGGGTTGTTGTGGGGTTGAGACCTTATCAGCTCTCCTTACTCTTTACCTTTTTCACGCAATGCACTTTCTCTTTAACAAGTCAACATCAATTTCTTTTGTTGTAAAAGGGTCAGCGGAAGGTGGCTTTCTTTTCGGAGAAAGTGTTTATAGCCGTTGATCTCTACAATCGGAGAGATTGAGGTCTGCAGCGTAGATCCTTCGGGTTAGATACGTCGGTGCTAAGTTATAATCCTATATAGACAACTTGTTGACTATATTCGATCATGTAGCTTACTCGCTGGCGCTATTT
>Aoud18_25005;SK4
ACTTGATCTCAAATCAGATAAGAGTACCCGCTGAACTTAAGCATATCAATAAGCGGAGGAAAAGAAACTAACAAGGATTCCCTTAGTAACGGCGAGTGAAGCGGGAAGAGCTCAAATTTGAAATCTTCAAGGTTCTACCCTGACGAATTGTAGTTTAAAGAAGTGTTTTCTGTTAGTGGAGTGGCAAAAGTTCTTTGGAATAGGACATCATAGAGGGTGAGAATCCCGTATTTGGTCATTCCTCCTAGCTTTGTGATACACTTTCAAAGAGTCGGATTGTTTGGGAATGCAGTCCAAAATGGGTGGTAAATTTCATCTAAAGCTAAATACTGGCGAGAGACCGATAGCGAACAAGTACCGTGAGGGAAAGATGAAAAGAACTTTGAAAAGAGAGTTAAACAGTACGTGAAATTGTCAAAAGGGAAGCGTTTGACACCAGTGTTGTTGTGGAGAAATCAATTGTGTGGAACGGGTTGTTGTGGGTTGAGACCTTATCAGCTCTCCTTACTCTTTACCTTTTTCACGCAATGCACTTTCTCTTTAACAAGTCAACATCAATTTCTTTTGTTGTAAAAGGGTCAGCGGAAGGTGGCTTTCTTTTCGGAGAAAGTGTTTATAGCCGTTGATCTCTACAATCGGAGAGATTGAGGTCTGCAGCGTAGATCCTTCGGGGTTAGATACGTCGGTGCTAAGTTATAATCCTATATAGACAACTTGTTGACTATATTCGATCTTGTAGCTTACTCGCTGGCGCTATTTTACCTACGCTTAGGATGTTGA
>Aoud18_25079;SK4
ACTTGATCTCAAATCAGATAAGAGTACCCGCTGAACTTAAGCATATCAATAAGCGGAGGAAAAGAAACTAACAAGGATTCCCTTAGTAACGGCGAGTGAAGCGGGAAGAGCTCAAATTTGAAATCTTCAAGGTTCTACCTTGACGAATTGTAGTTTAAAGAAGTGTTTTCTGTTAGTGGAGTGGCAAAAGTTCTTTGGAATAGGACATCATAGAGGGTGAGAATCCCGTATTTGGTCATTCCTCCTAGCTTTGTGATACACTTTCAAAGAGTCGGATTGTTTGGGAATGCAGTCCAAAATGGGTGGTAAATTTCATCTAAAGCTAAATACTGGTGAGAGACCGATAGCGAACAAGTACCGTGAGGGAAAGATGAAAAGAACTTTGAAAAGAGAGTTAAACAGTACGTGAAATTGTCAAAAGGGAAGCGTTTGACACCAGTGTTGTTGTGGAGAAATCAATTGTGTGGAACGGGTTGTTGTGGGGTTGAGACCTTATCAGCTCTCCTTACTCTTTACCTTTTTCACGCAATGCACTTTCTCTTTAACAAGTCAACATCAATTCCTTTTGTTGTAAAAGGGTCAGCGGAAGGTGGCTTTCTTTTCGGAGAAAGTGTTTATAGCCGTTGATCTCTACAATCGGAGAGATTGAGGTCTGCAGCGTAGATCCTTCGGGGTTAGATACGTCGGTGCTAAGTTATAATCCTATATAGACAACTTGTTGACTATATTCGATCATGTAGCTTACTCGCTAGCGCTATTTTACCTACGCTTAGGATGTTG
>Aoud18_25160;Neocallimastix
ACTTGATCTCAAATCAGATAAGAGTACCCGCTGAACTTAAGCATATCAATAAGCGGAGGAAAAGAAACTAACAAGGATTCCCTTAGTAACGGCGAGTGAAGCGGGAAGAGCTCAAATTTGAAATCTTCAAGGTTCTACCTTGACGAATTGTAGTTTAAAGAAGTGTTTTCTGTTAGATGAGTAGCAAAAGTTCCTTGGAATGGGACATCATAGAGGGTGAGAATCCCGTATTTGGTTATTCATTCTAGCTTTGTGATACACTTTCAAAGAGTCGGATTGTTTGGGAATGCAGTCCAAAATGGGTGGTAAATTTCATCTAAAGCTAAATATTGGCGAGAGACCGATAGCGAACAAGTACCGTGAGGGAAAGATAAAAAGAACTTTGAAAAGAGAGTTAAACAGTACGTGAAATTGTCAAAAGGGAAGCGTTTGACACCAGTGTTGTTTTTCCGAAAATCAATTACGAATGGCTTGATTTTGTGTTGTATTGACCTTATCAGCTTTCTTCACTTTTTTCGAGTCTTTCTTAATGCACTTTTCGGTTAACAAGTCAACATCAATTTCTTTTGTTGTAAAAGAGTATTCGGAAGGTGGCTTTCTTTTCGGAGAAAGTGTTTATAGCCCTATACTTCTACAATCGGAGAGATTGAGGTCTGCAGCGTAGATCCTTCGGGGTTAGATACATTTGTGCTAAGTTGTAGCTTTTCATAGACAACTTGTTGACTATGTTTAGTCATGCGGCTTACTCGCTTATGCTATTTTACCTACGCTTAGGATGTTG
>Aoud18_25263;SK4
ACTTGATCTCAAATCAGATAAGAGTACCCGCTGAACTTAAGCATATCAATAAGCGGAGGAAAAGAAACTAACAAGGATTCCCTTAGTAACGGCGAGTGAAGCGGGAAGAGCTCAAATTTGAAATCTTCAAGGTTCTACCTTGACGAATTGTAGTTTAAAGAAGTGTTTTCTGTTAGTGGAGTGGCAAAAGTTCTTTGGAATAGGACATCATAGAGGGTGAGAATCCCGTATTTGGTCATTCCTCTAGCTTTGTGATACACTTTCAAAGAGTCGGATTGTTTGGGAATGCAGTCCAAATGGGTGGTAAATTTCATCTAAAGCTAAATACTGGCGAGAGACCGATAGCGAACAAGTACCGTGAGGGAAAGATGAAAAGAACTTTGAAAAGAGAGTTAAACAGTACGTGAAATTGTCAAAAGGGAAGCGTTTGACACCAGTGTTGTTGTGGAGAAATCAATTGTGTGGAACGGGTTGTTGTGGGGTTGAGACCTTATCAGCTCTCCTTACTCTTTACCTTTTTCACGCAATGCACTTTCTCTTTAACAAGTCAACATCAATTTCCTTTGTTGTAAAGGGGCCGGCGGAAGGTGGCTTTCTTTTCGGAGAAAGTGTTTATAGCCGTTGGTCTCTACAATCGGAGAGATTGAGGTCTGCAGCGTAGATCCTTCGGGGTTAGATACGTTGTGCTAAGTTATAATCCTACATAGACAACTTGTTGACTATGTTCGATCATGTAGCTTACTCGCTAGCGCTATTTTACCTACGCTTAGGATGTTGA
>Aoud18_25268;SK4
ACTTGATCTCAAATCAGATAAGAGTACCCGCTGAACTTAAGCATATCAATAAGCGGAGGAAAAGAAACTAACAAGGATTCCCTTAGTAACGGCGAGTGAAGCGGGAAGAGCTCAAATTTGAAATCTTCAAGGTTCTACCTTGACGAATTGTAGTTTAAAGAAGTGTTTTCTGTTAGTGGAGTGGCAAAAGTTCTTTGGAATAGGACATCATAGAGGGTGAGAATCCCGTATTTGGTCATTCCTCCTAGCTTTGTGATACACTTTCAAAGAGTCGGATTGTTTGGGAATGCAGTCCAAAATGGGTGGTAAATTTCATCTAAAGCTAAATACTGGCGAGAGACCGATAGCGAACAAGTACCGTGAGGGAAAGATGAAAAGAACTTTGAAAAGAGAGTTAAACAGTACGTGAAATTGTCAAAAGGGAAGCGTTTGACACCAGTGTTGTTGTGGAGAAATCAATTGTGTGGAACGGGTTGTTATGGGGTTGAGACCTTATCAGCTCTCCTTACTCTTTACCTTTTTCACGCAATGCACTTTCTCTTTAACAAGTCAACATCAATTTCTTTTGTTGTAAAAGGGTCAGCGGAAGGTGGCTTTCTTTTCGGAGAAAGTGTTTATAGCCGTTGATCTCTACAATCGGAGAGATTGAGGTCTGCAGCGTAGATCCTTCGGGGTTAGATACGTCGGTGCTAAGTTATAATCCTATATAGACAACTTGTTGACTATATTCGATCATGTAGCTTACTCGCTGACGCTATTTTACCTACGCTTAGGATGTTG
>Aoud18_25283;Orpinomyces
ACTTGATCTCAAATCAGATAAGAGTACCCGCTGAACTTAAGCATATCAATAAGCGGAGGAAAAGAAACTAACAAGGATTCCCTTAGTAACGGCGAGTGAAGCGGGAAGAGCTCAAATTTGAAATCTTCAAGGTTCTACCTTGACGAATTGTAGTTTATAGAAGTGTTTTCTGTTAGTGGAGTGGCAAAAGTTCTTTGGAATAGGACATCATAGAGGGTGAGAATCCCGTATTTGATCATTTCTACTAACGTTGTGATACACTTTCAACGAGTCGAATTGTTTGGGAATGCAGTCCAAAATGGGTGGTAAATTTCATCTAAAGCTAAATATTGGCGAGAGACCGATAGCGAACAAGTACCGTGAGGGAAAGATGAAAAGAACTTTGAAAAGAGAGTTAAACAGTACGTGAAATTGTCAAAAGGGAAGCGTTTGACACCAGTGTTGTTTTTCCGAAAATCAATTACGAATGTTTTGTTTTTGAGGAGTTATGACTTCATCGGCTTGCTCCTTTCTTTATGAAACTTTCTTAATGCACTTTTCGGTTAACAAGTCAACATCAATTTCTTTTGTTGTAAAAGGGTATGAGGAAGGTGGCTTTCTCTTCGGAGAAAGTGTTTATAGCCTTGTGCCTCTGCAATCGGAGAGATTGAGGTCTGCAGCGTAGATCCTTCGGGGTTAGATACATTTGTGCTAAGTTATAGCTTTTCATAGACAACTTGTTGACTATGTTTAGTCTTGTGGCTTACTCGCTTATGCTATTTTACCTACGCTTAGGATGTTG
>Aoud18_25474;SK4
ACTTGATCTCAAATCAGATAAGAGTACCCGCTGAACTTAAGCATATCAATAAGCGGAGGAAAAGAAACTAACAAGGATTCCCTTAGTAACGGCGAGTGAAGCGGGAAGAGCTCAAATTTGAAATCTTCAAGGTTCTACCTTGACGAATTGTAGTTTAAAGAAGTGTTTTCTGTTAGCGGAGTGGCAAAAGTTCTTTGGAATAGGACATCATAGAGGGTGAGAATCCGTATTTGGTCATTCCTCTAGCTTTGTGATACACTTTCAAAGAGTCGGATTGTTTGGGAATGCAGTCCAAAATGGTGGTAAATTTCATCTAAAGCTAAATACTGGCGAGAGACCGATAGCGAACAAGTACCGTGAGGGAAAGATGAAAAGAACTTTGAAAAGAGAGTTAAACAGTACGTGAAATTGTCAAAAGGGAAGCGTTTGACACCAGTGTTGTTGTGGAGAAATCAATTGTGTGGAACGGGTTGTTGTGGGTGAGACCTTATCAGCTCTCCTTACTCTTTACCTTTTTCACGCAATGCACTTTCTCTTTAACAAGTCAACATCAATTTCTTTTGTTGTAAAAGGGTCAGCGGAAGGTGGCTTTCTTTTCGGAGAAGTGTTTATAGCCGTGATCTCTACAATCGGAGAGATTGAGGTCTGCAGCGTAGATCCTTCGGGGTTAGATACGTCGGTGCTAAGTTATAATCCTATATAGACAACTTGTTGACTATATTCGATCATGTAGCTTACTCGCTGCGCTATTTTACCTACGCTTAGGATGTTG
>Aoud18_25528;SK4
ACTTGATCTCAAATCAGATAAGAGTACCCGCTGAACTTAAGCATATCAATAAGCGGAGGAAAAGAAACTAACAAGGATTCCTTAGTAACGGCGAGTGAAGCGGGAAGAGCTCAAATTTGAAATCTTCAAGGTTCTACCTTGACGAATTGTAGTTTAAAGAAGTGTTTTCTGTTGAAGTTTCGGTAAAAGTTCTTTGGAATAGGACATCATAGAGGGTGAGAATCCCGTATTTGACCGTTATTTTCAGCTGTGTGATACACTTTCAAAGAGTCGGATTGTTTGGGAATGCAGTCCAAAATGGGTGGTAAATTTCATCTAAAGCTAAATATTGGCGAGAGACGATAGCGAACAAGTACCGTGAGGGAAAGATGAAAAGAACTTTGAAAAGAGAGTTAAACAGTACGTGAAATTGTCAAAAGGGAAGCGTTTGACACCAGTGTTGTTTTCTCGAAAATCAATTAAAAATGTTGATTTTGTTGTTATGACCTTAAAGCTTCTTCACTTTTTCATGTCTTTTTAATGCACTTTTCGTTTAACAAGTCAACATCATTTCTTTTGTTGTAAAAAGGTCATTGGAAGGTGGCTTTCACTTCGGTGAAAGTGTTTATAGCCTTTGGCTTCTGCAATCGGAGAGATTGAGGTCTGCAGCGTAGATCCTTCGGGTTAGATACGTAGATGCTAAGTTATAGTTTTTTATAGACAACTTGTTGACTATAATTAATCATGTAGCTTACTCGTTTGCGC
>Aoud18_25591;RH5
ACTTGATCTCAAATCAGATAAGAGTACCCGCTGAACTTAAGCATATCAATAAGCGGAGGAAAAGAAACTAACAAGGATTCCCCTAGTAACGGCGAGTGAAGCGGGAAGAGCTCAAATTTGAAATCTTCAAGGGTTTCCCTTGACGAATTGTAGTTTATAGAAGTGTTTTCTGTTAGAGAGGTGGTAAAAGTTCTTTGGAATAGGACATCATAGAGGGTGAGAATCCCGTATTTGATCACTTTCTACTAACGTTGTGATACACTTTCAACGAGTCGGATTGTTTGGGAATGCAGTCCAAAATGGGTGGTAAATTTCATCTAAAGCTAAATATTGGCGAGAGACCGATAGCGAACAAGTACCGTGAGGGAAAGATGAAAAGAACTTTGAAAAGAGAGTTAAACAGTACGTGAAATTGTCAAAAGGGAAGCGTTTGACACCAGTGTTGTTTTTCCGAAAATCAATTACGAATGCGGGATCTAAGTTTCATGACCTTAAAAGCTTGTTTCTTTCTTTTCCTGTCTTTCTTAATGCACTTTTCGGTTAACAAGTCAACATCAATTTCTTTTGTTGTAAAAGGTTAAGAGGAAGGTGGCTTTACTTTCGGGTAAAGTGTTTATAGCCTTTTAACTCTGCAATCGGAGAGATTGAGGTCTGCAGCGTAGATCCTTCGGGGCTAGATACGTTTGTGCTAAGTTATAGCTTTTCATAGACAACTTGTTGACTATGTTTAGTCTTGTAGCTTACTCGCAGATGCTATTTTACCTACGCTTGG
>Aoud18_256;RH5
ACTTGATCTCAAATCAGATAAGAGTACCCGCTGAACTTAAGCATATCAATAAGCGGAGGAAAAGAAACTAACAAGGATTCCCCTAGTAACGGCGAGTGAAGCGGGAAGAGCTCAAATTTGAAATCTTCAAGGGTTTCCCTTGACGAATTGTAGTTTATAGAAGTGTTTTCTGTTAGAGAGGTGGTAAAAGTTCTTTGGAATAGGACATCATAGAGGGTGAGAATCCCGTATTTGATCACTTTCTACTAACGTTGTGATACACCTTCAACGAGTCGGATTGTTTGGGAATGCAGTCCAAAATGGGTGGTAAATTTCATCTAAAGCTATATATTGGCGAGAGACCGATAGCGAACAAGTACCGTGAGGGAAAGATGAAAAGAACTTTGAAAAGAGAGTTAAACAGTACGTGAAATTGTCAAAAGGGAAGCGTTTGACACCAGTGTTGTTTTTCCGAAAATCAATTACGAATGGCGGGATTCTAAGTTTCATGACCTTAAAAGCTTGTTTCTTTCTTTTCCTGTCTTTCTTAATGCACTTTTCGGTTAACAAGTCAACATCAATTTCTTTTGTTGTAAAAGGTTAAGAGGAAGGTGGCTTTACTTTCGGGTAAAGTGTTTATAGCCTTTTAACTCTGCAATCGGAGAGATTGAGGTCTGCAGCGTAGATCCTTCGGGGCTAGATACGTTTGTGCTAAGTTATAGCTTTTCATAGACAACTTGTTGACTATGTTTAGTCTTGTGGCTTACTCGCAGATGCTATTTTACCTACGCTTAGGATGTTGA
>Aoud18_25809;SK4
ACTTGATCTCAAATCAGATAAGAGTACCCGCTGAACTTAAGCATATCAATAAGCGGAGGAAAAGAAACTAACAAGGATTCCCTTAGTAACGGCGAGTGAAGCGGGAAGAGCTCAAATTTGAAATCTTCAAGGTTCTACCTTGACGAATTGTAGTTTAAAGAAGTGTTTTCTGTTAGTGGAGTGGCAAAAGTTCTTTGGAATAGGACATCATAGAGGGTGAGAATCCCGTATCTGGTCATTCCTCCTAGCTTTGTGATACACTTTCAAAGAGTCGGATTGTTTGGGAATGCAGTCCAAATGGGTGGTAAATTTCATCTAAAGCTAAATACTGGCGAGAGACCGATAGCGAACAAGTACCGTGAGGGAAAGATGAAAAGAACTTTGAAAAGAGAGTTAAACAGTACGTGAAATTGTCAAAAGGGAGGCGTTTGACACCAGTGTTGTTGTGGAGAAATCAATTGTGTGGAACGGGTTGTTGTGGGGTTGAGACCTTATCAGCTCTCCTTACTCTTTACCTTTTTCACGCAATGCACTTTCTCTTTAACAAGTCAACATCAATTTCTTTTGTTGTAAAAGGGTCAGCGGAAGGTGGCTTTCTTTTCGGAGAAAGTGTTTATAGCCGTTGATCTCTACAATCGGAGAGATTGAGGTCTGCAGCGTAGATCCTTCGGGGTTAGATACGTCGGTGCTAAGTTATAATCCTACATAGACAACTTGTTGACTATATTCGATCATGTAGCTTACTCGCTAGCGCTATTTTACCTACGCTTAGGATGTTGA
>Aoud18_25833;SK4
ACTTGATCTCAAATCAGATAAGAGTACCCGCTGAACTTAAGCATATCAATAAGCGGAGGAAAAGAAACTAACAAGGATTCCCTTAGTAACGGCGAGTGAAGCGGGAAGAGCTCAAATTTGAAATCTTCAAGGTTCTACCTTGACGAATTGTAGTTTAAAGAAGTGTTTTCTGTTAGTGGAGTGGCAAAAGTTCTTTGGAATAGGACATCATAGAGGGTGAGAATCCCGTATTTGGTCATTCCTCCTAGCTTTGTGATACACTTTCAAAGAGTCGGATTGTTTGGGAATGCAGTCCAAAATGGGTGGTAAATTTCATCTAAAGCTAAATACTGGCGAGAGACCGATAGCGAACAAGTACCGTGAGGGAAAGATGAAAAGAACTTTGAAAAGAGAGTTAAACAGTACGTGAAATTGTCAAAAGGGAAGCGTTTGACACCAGTGTTGTTGTGGAGAAATCAATTGTGTGGAACGGGTTGTTGTGGGGTTGAGACCTTATCAGCTCTCCTTACTCTTTACCTTTTTCACGCAATGCACTTTCTCTTTAACAAGTCAACATCAATTTCTTTTGTTGTAAAAGGGTCAGCGGAAGGTGGCTTTCTTTTCGGAGAAAGTGTTTATAGCCGTTGATCTCTACAATCGGAGAGATTGAGGTCTGCAGCGTAGATCCTTCGGGGTTAGATACGTCGGTGCTAAGTTATAATCCTATATAGACAACTTGTTGACTATATTCGATCATGTAGCTTACTCGCTGACGCTATTTTACCTACGCTTAGGATGTTG
>Aoud18_25898;SK4
ACTTGATCTCAAATCAGATAAGAGTACCCGCTGAACTTAAGCATATCAATAAGCGGAGGAAAAGAAACTAACAAGGATTCCCTTAGTAACGGCGAGTGAAGCGGGAAGAGCTCAAATTTGAAATCTTCAAGGTTCTACCTTGACGAATTGTAGTTTAAAGAAGTGTTTTCTGTTAGTGGAGTGGCTAAAGTTCTTTGGAATAGGACATCATAGAGGGTGAGAATCCCGTATTTGGTCATTCCTCCTAGCTTTGTGATACACTTTCAAAGAGTCGGATTGTTTGGGAATGCAGTCCAAAATGGGTGGTAAATTTCATCTAAAGCTAAATATTGGCGAGAGACCGATAGCGAACAAGTACCGTGAGGGAAAGATGAAAAGAACTTTGAAAAGAGAGTTAAACAGTACGTGAAATTGTCAAAAGGGAAGCGTTTGACACCAGTGTTGTTTTCTCGAAAATCAATTAAAAAGGCCGGATTTTGTGTTGTATTGACTTTATCAGCTTTCTGCACTTTTTTCTTGTCTTTTTTAATGCACTTTTCGTTTAACAAGTCAACATCAATTTCTTTTGTTGTAAAAGGGTCATTGGAAGGTGGCTTTCTTTTCGGAGAAAGTGTTTATAGCCTTTGACTTCTGCAATCGGAGAGATTGAGGTCTGCAGCGTAGATCCTTTTGGGTTAGATCATTTGTGCTAAGTTATAGCCTTTCATAGACAACTTGTTGACTATGATCAGTCATGTAGCTTACTCGCTTATGCTATTT
>Aoud18_25944;SK4
ACTTGATCTCAAATCAGATAAGAGTACCCGCTGAACTTAAGCATATCAATAAGCGGAGGAAAAGAAACTAACAAGGATTCCCTTAGTAACGGCGAGTGAAGCGGGAAGAGCTCAAATTTGAAATCTTCAAGGTTCTACCTTGACGAATTGTAGTTTAAAGAAGTGTTTTCTGTTAGTGGAGTGGCAAAAGTTCTTTGGAATAGGACATCATAGAGGGTGAGAATCCCGTATTTGGTCATTCCTCCTAGCTTTGTGATACACTTTCAAAGAGTCGGATTGTTTGGGAATGCAGTCCAAAATGGGTGGTAAATTTCATCTAAAGCTAAATACTGGCGAGAGACCGATAGCGAACAAGTACCGTGAGGGAAAGATGAAAAGAACTTTGAAAAGAGAGTTAAACAGTACGTGAAATTGTCAAAAGGGAAGCGTTTGACACCAGTGTTGTTGTGGAGAAATCAATTGTGTGGAACGGGTTGTTGTGGGGTTGAGACCTTATCAGCTCTCCTTACTCTTTACCTTTTTCACGCAATGCACTTTCTCTTTAACAAGTCAACATCAATTTCTTTTGTTGTAAAAGGGTCAGCGGAAGGTGGCTTTCTTTTCGGAGAAAGTGTTTATAGCCGTTGATCTCTACAATCGGAGAGATTGAGGTCTGCAGCGTAGATCCTTCGGGGTTAGATACGTCGGTGCTAAGTTATAATCCTATATAGACAACTTGTTGACTATATTCGATCATGTAGCTTACTCGCTGGCGCTATTT
>Aoud18_26001;Caecomyces
ACTTGATCTCAAATCAGATAAGGGTACCCGCTGAACTTAAGCATATCAATAAGCGGAGGAAAAGAAACTAACTAGGATTCCCTCAGTAACGGCGAGTGAAGCGGGAAGAGCTCAAATTTGAAATCTTCAAGGGTTTACCTTGACGAATTGTAGTCTAAAGAAGTGTTTTCTGTTGGAGTTTTGGTAAAAGTTCTTTGGAAAAGGACATCATAGAGGGTGAGAATCCCGTATTTGACCATTATCTCCAGCTTTGTGATATACTTTCAAAGAGTCGGATTGTTTGGGAATGCAGTCCAAAATGGGTGGTAAATTTCATCTAAAGCTAAATACTGGCGAGAGACCGATAGCGAACAAGTACCGTGAGGGAAAGATGAAAAGAACTTTGAAAAGAGAGTTAAACAGTACGTGAAATTGTCAAAAGGGAAGCGTTTGACACCAGTGTTGTTTTCTCGAAAATCAATTAAAAAGGCCGGATTTTGTGTTTATGACTTTAATCAGCTTTCTGCACTTTTTTCTGTCTTTTTTAATGCACTTTTCGGTTAACAAGTCAACATCAATTTCTTTTGTTGTAAAAGGGTCATTGGAAGGTGGCTTTCTTTTCGGAGAAAGTGTTTATAGCCTTTGCCTCTGCAATCGGAGAGATTGAGGTCTGCAGCGTAGATCCTTCGGGGTTAGATACATTTGTGCTAAGTTATAGCTTTCATAGACAACTTGTTGACTATGTTCAGTCTTGTAGCTTACTCGCTTATGCTATTTTACCTACGCTTAGGATGTTG
>Aoud18_26025;SK4
ACTTGATCTCAAATCAGATAGGAGTACCCGCTGAACTTAAGCATATCAATAAGCGGAGGAAAGAAACTAACAAGGATTCCCTTAGTAACGGCGAGTGAAGCGGGAAGAGCTCAAATTTGAAATCTTCAAGGTTCTACCTTGACGAATTGTAGTTTAAAGAAGTGTTTTCTGTTAGTGAGTGGCAAAAGTTCTTTGGAATAGCATCATAGAGGGTGAGAATCCCGTATTTGGTCATTCCTCCTAGCTTTGTGATACACTTTCAAAGAGTCGGATTGTTTGGAATGCAGTCCAAAATGGGTGGTAAATTTCATCTAAAGCTAAATACTGGCGAGAGACCATAGCGAACAAGTACCGTGAGGGAAGATGAAAAGAACTTTGAAAAGAGAGTTAAACAGTACGTGAAATTGTCAAAAGGGAAGCGTTTGACACCAGTGTTGTTGTGGAGAAATCAATTGTGTGGAACGGGTTGTTGTGGGTTGAGACCTTATCAGCTCCCTTACTCTTTACCTTTTTCACGCAATGCACTTCTCTTTAACAAGTCAACATCAATTTCTTTTGTTGTAAAGGGTCAGCGGAAGGTGGCTTTCTTTCGGAGAAAGTGTTATAGCCGTTGATCTCTACAATCGGAGAGATTGAGGTCTGCAGCGTAGATCTTCGGGGTTAGATACGTCGGTGCTAAGTTATAATCCTATATAGACAACTTGTTGACTATATTCGATCATGTAGCTTACTCGCTGGCGCTATTT
>Aoud18_26034;SK4
ACTTGATCTCAAATCAGATAAGAGTACCCGCTGAACTTAAGCATATCAATAAGCGGAGGAAAAGAAACTAACAAGGATTCCCTTAGTAACGGCGAGTGAAGCGGGAAGAGCTCAAATTTGAAATCTTCAAGGTTCTACCTTGACGAATTGTAGTTTAAAGAAGTGTTTTCTGTTAGTGGAGTGGCAAAAGTTCTTTGGAATAGGACATCATAGAGGGTGAGAATCCCGTATTTGGTCATTCCTCCTAGCTTTGTGATACACTTTCAAAGAGTCGGATTGTTTGGGAATGCAGTCCAAAATGGGTGGTAAATTTCATCTAAAGCTAAATACTGGCGAGAGACCGATAGCGAACAAGTACCGTGAGGGAAAGATGAAAGAACTTTGAAAAGAGAGTTAAACAGTACGTGAAATTGTCAAAAGGGAAGCGTTTGACACCAGTGTTGTTGTGGAGAAATCAATTGTGTGGAACGGGTTGTTGTGGGGTTGAGACCTTATCAGCTCTCCTTACTCTTTACCTTTTTCACGCAATGCACTTTCTCTTTAACAAGTCAACATCAATTCTTTTGTTGTAAAAGGGTCAGCGGAGGTGGCTTTCTTTTCGGAGAAAGTGTTTATAGCCGTTGATCTCTACAATCGGAGAGATTGAGGTCTGCAGCGTAGATCCTTCGGGGTTAGATACGTCGGTGCTAAGTTATAATCCTATATAGACAACTTGTTGACTATATTCGATCATGTAGCTTACTCGCTGGCGCTATTTTACCTACGCTTAGGATGTTGA
>Aoud18_26063;RH5
ACTTGATCTCAAATCAGATAAGAGTACCCGCTGAACTTAAGCATATCAATAAGCGGAGGAAAAGAAACTAACAAGGATTCCCCTAGTAACGGCGAGTGAAGCGGGAAGAGCTCAAATTTGAAATCTTCAAGGGTTTCCCTTGACGAATTGTAGTTTATAGAAGTGTTTTCTGTTAGAGAGGTGGTAAAAGTTCTTTGGAATAGGACATCATAGAGAGTGAGAATCCCGTATTTGATCACTTTCTACTAACGTTGTGATACACTTTCAACGAGTCGGATTGTTTGGGAATGCAGTCCAAAATGGGTGGTAAATTTCATCTAAAGCTAAATATTGGCGAGAGACCGATAGCGAACAAGTACCGTGAGGGAAAGATGAAAAGAACTTTGAAAAGAGAGTTAAACAGTACGTGAAATTGTCAAAAGGGAAGCGTTTGACACCAGTGTTGTTTTTCCGAAAATCAATTACGAATGGCGGGATTCTAAGTTTCATGACCTTAAAAGCTTGTTTCTTTCTTTTCCTGTCTTTCTTAATGCACTTTCGGTTAACAAGTCAACATCAATTTCTTTTGTTGTAAAAGGTTAAGAGGAAGGTGGCTTTACTTTCGGGTAAAGTGTTTATAGCCTTTTAACTCTGCAATCGGAGAGATTGAGGTCTGCGGCGTAGATCCTTCGGGGCTAGATACGTTTGTGCTAAGTTATAGCTTTTCATAGACAACTTGTTGACTATGTTTAGTCTTGTAGCTTACTCGCAGATGCTATTT
>Aoud18_26124;SK4
ACTTGATCTCAAATCAGATAAGAGTACCCGCTGAACTTAAGCATATCAATAAGCGGAGGAAAAGAAACTAACAAGGATTCCCTTAGTAACGGCGAGTGAAGCGGGAAGAGCTCAAATTTGAAATCTTCAAGGTTCTACCTTGACGAATTGTAGTTTAAAGAAGTGTTTTCTGTTAGCGGAGTGGCAAAAGTTCTTTGGAATAGGACATCATAGAGGGTGAGAATCCCGTATTTGGTCATTCCTTCTAGCTTTGTGATACACTTTCAAAGAGTCGGATTGTTTGGGAATGCAGTCCAAAATGGGTGGTAAATTTCATCTAAAGCTAAATACTGGCGAGAGACCGATAGCGAACAAGTACCGTGAGGGAAAGATGAAAAGAACTTTGAAAAGAGAGTTAAACAGTACGTGAAATTGTCAAAAGGGAAGCGTTTGACACCAGTGTTGTTGTGGAGAAATCAATTGTGTGGAACGGGTTGTTGTGGGGTTGAGACCTTATCAGCTCTCCTTACTCTTTACCTTTTTCACGCAATGCACTTTCTCTTTAACAAGTCAACATCAATTTCTTTTGTTGTAAAAGGGCCGGCGGAAGGTGGCTTTCTTTTCGGAGAAAGTGTTTATAGCCGTTGGTCTCTACAATCGGAGAGATTGAGGTCTGCAGCGTAGATCCTTCGGGGTTAGATACGTTGGTGCTAAGTTATAATCCTACATAGACAACTTGTTGACTATGTTCGATCATGTAGCTTACTCGCTAGCGCTATTT
>Aoud18_26265;SK4
ACTTGATCTCAAATCAGATAAGAGTACCCGCTGAACTTAAGCATATCAATAAGCGGAGGAAAAGAAACTAACAAGGATTCCCTTAGTAACGGCGAGTGAAGCGGGAAGAGCTCAAATTTGAAATCTTCAAGGTTCTACCTTGACGAATTGTAGTTTAAAGAAGTGTTTTCTGTTAGCGGAGTGGCAAAAGTTCTTTGGAATAGGACATCATAGAGGGTGAGAATCCCGTATTTGGTCATTCCTTCTAGCTTTGTGATACACTTTCAAGAGTCGGATTGTTTGGGAATGCAGTCCAAAATGGGTGGTAAATTTCATCTAAAGCTAAATACTGGCGAGAGACCGATAGCGAACAAGTACCGTGAGGGAAAGATGAAAAGAACTTTGAAAAGAGAGTTAGACAGTACGTGAAATTGTCAAAAGGGAAGCGTTTGACACCAGTGTTGTTGTGGAGAAATCAATTGTGTGGAACGGGTTGTTGTGGGGTTGAGACCTTATCAGCTCTCCTTACTCTTTACCTTTTTCACGCAATGCACTTCTCTTTAACAAGTCAACATCAATTTCTTTTGTTGTAAAAGGGTCAGCGGAAGGTGGCTTTCTTTTCGGAGAAAGTGTTTATAGCCGTTGATCTCTACAATCGGAGAGATTGAGGTCTGCAGCGTAGATCCTTCGGGGTTAGATACGTCGGTGCTAAGTTATAATCCTATATAGACAACTTGTTGACTATATTCGATCATGTAGCTTACTCGCTGGCGCTATTTTACCTACGCTTAGGATGTTG
>Aoud18_26318;SK4
ACTTAATCTCAAATCAGATAAGAGTACCCGCTGAACTTAAGCATATCAATAAGCGGAGGAAAAGAAACTAACAAGGATTCCCTTAGTAACGGCGAGTGAAGCGGGAAGAGCTCAAATTTGAAATCTTCAAGGTTCTACCTTGACGAATTGTAGTTTAAAGAAGTGTTTTCTGTTAGTGGAGTGGCAAAAGTTCTTTGGAATAGGACATCATAGAGGGTGAGAATCCCGTATTTGGTCATTCCTCCTAGCTTTGTGATACACTTTCAAAGAGTCGGATTGTTTGGGAATGCAGTCCAAAATGGGTGGTAAATTTCATCTAAAGCTAAATACTGGCGAGAGACCGATAGCGAACAAGTACCGTGAGGGAAAGATGAAAAGACTTTGAAAAGAGAGTTAAACAGTACGTGAAATTGCCAAAAGGGAAGCGTTTGACACCAGTGTTGTTGTGGAGAAATCAATTGTGTGGAACGGGTTGTTGTGGGGTTGAGACCTTATCAGCTCTCCTTACTCTTTACCTTTTTCACGCAATGCACTTTCTCTTTAACAAGTCAACATCAATTTCTTTTGTTGTAAAAGGGTCAGCGGAAGGTGGCTTTCTTTTCGGAGAAAGTGTTTATAGCCGTTGATCTCTACAATCGGAGAGATTGAGGTCTGCAGCGTAGATCCTTCGGGGTTAGATACGTCGGTGCTAAGTTATAATCCTATATAGACAACTTGTTGACTATATTCGATCATGTAGCTTACTAGCTGACGCTATTT
>Aoud18_26340;SK4
ACTTGATCTCAAATCAGATAAGAGTACCCGCTGAACTTAAGCATATCAATAAGCGGAGGAAAAGAAACTAACAAGGATTCCCTTAGTAACGGCGAGTGAAGCGGGAAGAGCTCAAATTTGAAATCTTCAAGTTCTACCTTGACGAATTGTAGTTTAAAGAAGTGTTTTCTGTTAGCGGAGTGGCAAAAGTTCTTTGGAATAGGACATCATAGAGGGTGAGAATCCGTATTTGGTCATTCCTTCTAGCTTGTGATACACTTTCAGAGAGTCGGATTGTTTGGGAATGCAGTCCAAAATGGTGGTAAATTTCATCTAAAGCTAAATACTGGCGAGAGACCGATAGCGAACAAGTACCGTGAGGGAAGATGAAAAGAACTTTGAAAAGAGAGTTAAACAGTACGTGAATTGTCAAAAGGGAAGCGTTTGACACCAGTGTTGTTGTGGAGAAATCAATTGTGTGGAACGGGTTGTTGTGGGGTTGAGACCTTATCAGCTCTCCTTACTCTTTACCTTTTTCACGCAATGCACTTTCTCTTTAACAAGACAACATCAATTTCTTTTGTTGTAAAAGGGCCGGCGGAAGGTGGCTTTCTTTTCGGAGAAAGTGTTTATAGCCGTTGGTCTCTACAATCGGAGAGATTGAGGTCTGCAGCGTAGATCCTTCGGGGTTAGATACGTCGGTGCTAAGTTATAATCCTATATAGACAACTTGTTGACTATATTCGATCTTGTAGCTTACTCGCTGGCGCTATTTTACCTACGCTTAGGATGTTGA
>Aoud18_26490;SK4
ACTTGATCTCAAATCAGATAAGAGTACCCGCTGAACTTAAGCATATCAATAAGCGGAGGAAAAGAAACTAACAAGGATTCCCTTAGTAACGGCGAGTGAAGCGGGAAGAGCTCAAATTTGAAATCTTCAAGGTTCTACCTTGACGAATTGTAGTTTAAAGAAGTGTTTTCTGTTAGTGGAGTGGCAAAAGTTCTTTGGAATAGGACATCATAGAGGGTGAGAATCCCGTATTTGGTCATTCCTCCTAGCTTTGTGATACACTTTCAAAGAGTCGGATTGTTTGAGAATGCAGTCCAAAATGGGTGGTAAATTTCATCTAAAGCTAAATACTGGCGAGAGACCGATAGCGAACAAGTACCGTGAGGGAAAGATGAAAAGAACTTTGAAAAGAGAGTTAAACAGTACGTGAAATTGTCAAAAGGGAAGCGTTTGACGCCAGTGTTGTTGTGGAGAAATCAATTGTGTGGAACGGGTTGTTGTGGGGTTGAGACCTTATCAGCTCTCCTTACTCTTTACCTTTTTCACGCAATGCACTTTCTCTTTAACAAGTCAACATCAATTTCTTTTGTTGTAAAAGGGTCAGCGGAAGGTGGCTTTCTTTTCGGAGAAAGTGTTTATAGCCGTTGATCTCTACAATCGGAGAGATTGAGGTCTGCAGCGTAGATCCTTCGGGGTTAGATACGTCGGTGCTAAGTTATAATCCTATATAGACAACTTGTTGACTATATTCGATCATGTAGCTTACTCGCTGGCGCTATTT
>Aoud18_26631;SK4
ACTTGATCTCAAATCAGATAAGAGTACCCGCTGAACTTAAGCATATCAATAAGCGGAGGAAAAGAAACTAACAAGGATTCCCTTAGTAACGGCGAGTGAAGCGGGAAGAGCTCAAATTTGAAATCTTCAAGGTTCTACCTTGACGAATTGTAGTTTAAAGAAGTGTTTTCTGTTAGTGGAGTGGCAAAAGTTCTTTGGAATAGGACATCATAGAGGGTGAGGATCCCGTATTTGGTCATTCCTCCTAGCTTTGTGATACACTTTCAAAGAGTCGGATTGTTTGGGAATGCAGTCCAAAATGGGTGGTAAATTTCATCTAAAGCTAAATACTGGCGAGAGACCGATAGCGAACAAGTACCGTGAGGGAAAGGTGAAAAGAACTTTGAAAAGAGAGTTAAACAGTACGTGAAATTGTCAAAAGGGAAGCGTTTGACACCAGTGTTGTTGTGGAGAAATCAATTGTGTGGAACGGGTTGTTGTGGGTTGAGACCTTATCAGCTCTCCTTACTCTTTACCTTTTCACGCAATGCACTTTCTCTTTAACAAGTCAACATCAATTTCTTTTGTTGTAAAAGGTCAGCGGAAGGTGGCTTTCTTTTCGGAGAAAGTGTTTATAGCCGTTGATCTCTACAATCGGAGAGATTGAGGTCTGCAGCGTAGATCCTTCGGGTTAGATACGTCGGTGCTAAGTTATAATCCTATATAGACAACTTGTTGACTATATTCGATCATGTAGCTTACTCGCTGGCGCTATTTTACCTACGCTTAGGATGTTGA
>Aoud18_26760;SK4
ACTTGATCTCAAATCAGATAAGAGTACCCGCTGAACTTAAGCATATCAATAAGCGGAGGAAAAGAAACTAACAAGGATTCCCTTAGTAACGGCGAGTGAAGCGGGAAGAGCTCAAATTTGAAATCTTCAAGGTTCTACCTTGACGAATTGTAGTTTAAAGAAGTGTTTTCTGTTAGTGGAGTGGCAAAAGTTCTTTGGAATAGGACATCATAGAGGGTGAGAATCCCGTATTTGGTCATTCCTCCTAGCTTTGTGATACACTTTCAAAGAGTCGGATTGTTTGGGAATGCAGTCCAAAATGGGTGGTAAATTTCATCTAAAGCTAAATACTGGCGAGAGACCGATAGCGAACAAGTACCGTGAGGGAAAGATGAAAAGAACTTTGAAAAGAGAGTTAAACAGTACGTGAAATTGTCAAAAGGGAAGCGTTTGACACCAGTGTTGTTGTGGAGAAATCAATTGTGTGGAACGGGTTGTTGTGGGGTTGAGACCTTATCAGCTCTCCTTACTCTTTACCTTTTTCACGCAATGCACTTTCTCTTTAACAAGTCAACATCAATTTCTTTTGTTGTAAAAGGGCCGGCGGAAGGTGGCTTTCTTTTCGGAGAAAGTGTTTATAGCCGTTGGTCTCTACAATCGGAGAGATTGAGGTCTGCAGCGTAGATCCTTCGGGGTTAGATACGTTGGTGCTAAGTTATAATCCTACATAGACAACTTGTTGACTATGTTCGATCATGTAGCTTACTCGCTAGCGCTATTTTACCTACGCTTAGGATGTTG
>Aoud18_26784;SK4
ACTTGATCTCAAATCAGATAAGAGTACCCGCTGAACTTAAGCATATCAATAAGCGGAGGAAAAGAAACTAACAAGGATTCCCTTAGTAACGGCGAGTGAAGCGGGAAGAGCTCAAATTTGAAATCTTCAAGGTTCAACCTTGACGAATTGTAGTTTAAAGAAGTGTTTTCTGTTAGCGGAGTGGCAAAAGTTCTTTGGAATAGGACATCATAGAGGGTGAGAATCCCGTATTTGGTCATTCCTTCTAGCTTTGTGATACACTTTCAAAGAGTCGGATTGTTTGGGAATGCAGTCCAAAATGGGTGGTAAATTTCATCTAAAGCTAAATACTGGCGAGAGACCGATAGCGAACAAGTACCGTGAGGGAAAGATGAAAAGAACTTTGAAAAGAGAGTTAAACAGTACGTGAAATTGTCAAAAGGGAAGCGTTTGACACCAGTGTTGTTGTGGAGAAATCAATTGTGTGGAACGGGTTGTTGTGGGGTTGAGACCTTATCAGCTCTCCTTACTCTTTACCTTTTTCACGCAATGCACTTTCTCTTTAACAAGTCAACATCAATTTCTTTTGTTGTAAAAGGGTCAGCGGAAGGTGGCTTTCTTTTCGGAGAAAGTGTTTATAGCCGTTGATCTCTACAATCGGAGAGATTGAGGTCTGCAGCGTAGATCCTTCGGGTTAGATACGTTGGTGCTAAGTTATAATCCTATATAGACAACTTGTTGACTATATTCGATCTTGTAGCTTACTCGCTGGCGCTATTTTACCTACGCTTAGGATGTTGA
>Aoud18_26905;SK4
ACTTGATCTCAAATCAGATAAGAGTACCCGCTGAACTTAAGCATATCAATAAGCGGAGGAAAAGAACTAACAAGGATTCCCTTAGTAACGCGAGTGAAGCGGGAAGAGCTCAAATTTGAAATCTTCAAGGTTCTACCTTGACGAATTGTAGTTTAAAGAAGTGTTTTCTGTTAGCGGAGTGGCAAAAGTTCTTTGGAATAGGACATCATAGAGGGTGAGAATCCCGTATTTGGTCATTCCTTCTAGCTTTGTGATACACTTTCAAAGAGTCGGATTGTTTGGGAATGCAGTCCAAAATGGGTGGTAAATTTCATCTAAAGCTAAATACTGGCGAGAGACCGATAGCGAACAAGTACCGTGAGGGAAAGATGAAAAGAACTTTGAAAAGAGAGTTAAACAGTACGTGAAATTGTCAAAAGGGAAGCGTTTGACACCAGTGTTGTTGTGGAGAATCAATTGTGTGGAACGGGTTGTTGTGGGTTGAGACCTTATCAGCTCTCCTTACTCTTTACCTTTTCACGCAATGCACTTTCTCTTTAACAAGTCAACATCAATTTCTTTTGTTGTAAAAGGGTCAGCGGAAGGTGGCTTTCTTTTCGGAGAAAGTGTTTATAGCCGTTGATCTCTACAATCGGAGAGATTGAGGTCTGCAGCGTAGATCCTTCGGGGTTAGATACGTCGGTGCTAAGTTATAATCCTATATAGACAACTTGTTGACTATATTCGATCTTGTAGCTTACTCGCTGGCGCTATTT
>Aoud18_26936;SK4
ACTTGATCTCAAATCAGATAAGAGTACCGCTGAACTTAAGCATATCAATAAGCGGAGGAAAAGAAACTAACAAGGATTCCCTTAGTAACGGCGAGTGAAGCGGGAAGAGCTCAAATTTGAAATCTTCAAGGTTCTACCTTGACGAATTGTAGTTTAAAGAAGTGTTTTCTGTTAGTGGAGTGGCAAAAGTTCTTTGGAATAGGACATCATAGAGGGTGAGAATCCCGTATTTGGTCATTCCTCCTAGCTTTGTGATACACTTTCAAAGAGTCGGATTGTTTGGGAATGCAGTCCAAAATGGGTGGTAAATTTCATCTAAAGCTAAATACTGGCGAGAGACCGATAGCGAACAAGTACCGTGAGGGAAAGATGAAAAGAACTTTGAAAAGAGAGTTAAACAGTACGTGAAATTGTCAAAAGGGAAGCGTTTGACACCAGTGTTGTTGTGGAGAAATCAATTGTGTGGAACGGGTTGTTGTGGGGTTGAGACCTTATCAGCTCTCCTTACTCTTTACCTTTTTCACGCAATGCACTTTCTCTTTAACAAGTCAACATCAATTTCTTTTGTTGTAAAAGGGTCAGCGGAAGGTGGCTTTCTTTTCGGAGAAAGTGTTTATAGCCGTTGATCTCTACAATCGGAGAGATTGAGGTCTGCAGCGTAGATCCTTCGGGGTTAGATACGTCGGTGCTAAGTTATAATCCTATATAGACAACTTGTTGACTATATTCGATCATGTAGCTTACTCGCTGGCGCTATTTACCTACGCTTAGGATGTTGA
>Aoud18_27004;SK4
ACTTGATCTCAAATCAGATAAGAGTACCCGCTGAACTTAAGCATATCAATAAGCGGAGGAAAAGAAACTAACAAGGATTCCTTAGTAGCGGCGAGTGAAGCGGGAAGAGCTCAAATTTGAAATCTTCAAGGTTCTACCTTGACGAATTGTAGTTTAAAGAAGTGTTTTCTGTTAGCGGAGTGGCAAAGGTTCTTTGGAATAGGACATCATAGAGGGTGAGAATCCGTATTTGGTCATTCCTTCTAGCTTTGTGATAACACTTTCAAAGAGTCGGATTGTTTGGGAATGCAGTCCAAAATGGGTGGTAAATTTCATCTAAAGCTAATACTGGCGAAGAGACCGATAGCGAACAAAGTACCGTGAGGGAAAGATGAAAAGAAACTTTGAAAAGAGAGTTAAACAGTACGTGAAATCGTCAAAAGGGAAGCGTTTGACACCAGTGTTGTTGTGGAGAAATCAATTGTGGTGGAACGGGTTGTGTGGGTTGAGACCTTATCAGCTCTCCTTACTCTTTACCTTTTTCACGCAATGCACTTTCTCTTTAACAAGTCAACATCAATTTCTTTTGTTGTAAAAGGGTCAGCGGAAGGTGGCTTTCTTTCGGAGAAAGTGTTTATAGCCGTTGATCTCTCTACAATCGGAGAGATTGGGGTCTGCAGCGTAGATCCTTCGGGTTAGATACGTTGGTGCAAAGTTATAATCTCTATATAACAACTTGTGACTATTCGATCATGTATGCTTACTCGCTGGCGCTATTTTACCTACGCTTAGGATGTTGA
>Aoud18_27010;RH5
ACTTGATCTCAAATCAGATAAGAGTACCCGCTGAACTTAAGCATATCAATAAGCGGAGGAAAAGAAACTAACAAGGATTCCCCTAGTAACGGCGAGTGAAGCGGGAAGAGCTCAAATTTGAAATCTTCAAGGGTTTCCCTTGACGAATTGTAGTTTATAGAAGTGTTTTCTGTTAGAGAGGTGGTAAAAGTTCTTTGGAATAGGACATCATAGAGGGTGAGAATCCCGTATTTGATCACTTTCTACTAACGTTGTGATACACTTTCAACGAGTCGGATTGTTTGGGAATGCAGTCCAAAATGGGTGGTAAATTTCATCTAAAGCTAAATATTGGCGAGAGACCGATAGCGAACAAGTACCGTGAGGGAAAGATGAAAAGAACTTTGAAAAGAGAGTTAAACAGTACGTGAAATTGTCAAAAGGGAAGCGTTTGACACCAGTGTTGTTTTTCCGAAAATCAATTACGAATGGCGGGATTCTAAGTTTCATGACCTTAAAAGCTTGTTTCTTTCTTTTCCTGTCTTTCTTAATGCACTTTTCGGTTAACAAGTCAACATCAATTTCTTTTGTTGTAAAAGGTTAAGAGGAAGGTGGCTTTACTTTCGGGTAAAGTGTTTATAGCCTTTTAACTCTGCAATCGGAGAGATTGAGGTCTGCAGCGTAGATCCTTCGGGGCTAGATACGTTTGTGCTAAGTTATAGCTTTTCATAGACAACTTGTTGACTATGTTTAGTCTTGTAGCTTACTCGCAGATGCTATTTTACCTACGCTTAGGATGTTG
>Aoud18_27134;SK4
ACTTGATCTCAAATCAGATAAGAGTACCCGCTGAACTTAAGCATATCAATAAGCGGAGGAAAAGAAACTAACAAGGATTCCCTTAGTAACGGCGAGTGAAGCGGGAAGAGCTCAAATTTGAAATCTTCAAGGTTCTACCTTGACGAATTGTAGTTTAAAGAAGTGTTTTCTGTTAGTGGAGTGGCAAAAGTTCTTTGGAATAGGACATCATAGAGGGTGAGAATCCCGTATTTGGTCATTCCTCCTAGCTTTGTGATACACTTTCAAAGAGTCGGATTGTTTGGGAATGCAGTCCAAATGGGTGGTAAATTTCATCTAAAGCTAAATACTGGCGAGAGACCGATAGCGAACAAGTACCGTGAGGGAAAGATGAAAAGAACTTTGAAAAGAGAGTTAAACAGTACGTGAATTGTCAAAAGGGAAGCGTTTGACACCAGTGTTGTTGTGGAGAAATCAATTGTGTGGAACGGGTTGTTGTGGGTTGAGACCTTATCAGCTCTCCTTACTCTTTACCTTTTTCACGCAATGCACTTTCTCTTTAACAAGTCAACATCAATTTCTTTTGTTGTAAAAGGGTCAGCGGAAGGTGGCTTTCTTTTCGGAGAAAGTGTTTATAGCCGTTGATCTCTACAATCGGAGAGATTGAGGTCTGCAGCGTAGATCCTTCGGGTTAGATACGTCGGTGCTAAGTTATAATCCTATATAGACAACTTGTTGACTATATTCGATCATGTAGCTTACTCGCTGGCGCTATTT
>Aoud18_27175;SK4
ACTTGATCTCAAATCATAAGAGTACCCGCTGAACTTAAGCATATCAATAAGCGGAGGAAAAGAAACTAACAAGGATTCCCTTAGTAACGGCGAGTGAAGCGGGAAGAGCTCAAATTCGAAAATCTTCAAGGTCCTACCTTGACGAATTGTAGTTTAAAGAAGTGTTTTCTGTAAGCGAGTGGCAAAAGTTCTTGGAATAGGACATCATAGAGGGTGAGAATCCCGTATTGGTCATTCTTCTAGCTTTGTGAACACTTTCAAAGAGTCGGATTGTTTGGGAATGCAGTCCAAAATGGTGGTAAATTTCATCTAAAGCTAAATACTGGCGAGAGACCGATAGCGAACAAGTACCGTGAGGAAAGATGAAAAGAACTTTGAAAAGAGAGTTAAACAGTACGTGAAATTGTCAAAAGGGAAGCGTTTGACCACCAGTGTTGTTGTGAGAAATCAATTGTGTGGAACGGGTTGTTTGTGGGTGAGACCTTATCAGCTCTCCTTACTCTTTACCTTTTTCACGCAATGCACTTTCTCTTTAACAAGTCAACATCAATTTCTTTTGTTGTAAAAGGGTCAGCAGAAGGTGGCTTTCTTTCGGAGAAAGTGTTTATAGCCGTTGATCTCTACAATCGGAGAGATTGAGGTCTGCAGCGTAGATCCTTCGGGTTAGATACGTCGGTGCTAAGTTATAATCCTATATAGACAACTTGTTGACTATATTCGATTTGTAGCTTACTCGCTGGCGCTATTT
>Aoud18_27200;SK4
```
