## Supplementary material for "Assessing anaerobic gut fungal (Neocalliamstigomycota) diversity using PacBio D1/D2 LSU rRNA amplicon sequencing and multi-year isolation": Dataset 3 (part 2 of 14)

```
ACTTGATCTCAAATCAGATAAGAGTACCCGCTGAACTTAAGCATATCAATAAGCGGAGGAAAAGAAACTAACAAGGATTCCCTTAGTAACGGCGAGTGAAGCGGGAAGAGCTCAAATTTGAAATCTTCAAGTTCTACCTTGACAAATTGTAGTTTAAAGAAGTGTTTTCTGTTAGTGGAGTGGCAAAAGTTCTTTGGAATAGGACATCATAGAGGGTGAGAATCCCGTATTTGGTCATTCCTCCTAGCTTTGTGATACACTTTCAAAGAGTCGGATTGTTTGGGAATGCAGTCCAAAATGGGTGGTAAATTTCATCTAAAGCTAAATACTGGCGAGAGACCGATAGCGAACAAGTACCGTGAGGGAAAGATGAAAAGAACTTTGAAAAGAGAGTTAAACAGTACGTGAAATTGTCAAAAGGGAAGCGTTTGACACCAGTGTTGTTGTGGAGAAATCAATTGTGTGGAACGGGTTGTTGTGGGGTTGAGACCTTATCAGCTCTCCTTACTCTTTACCTTTTTCACGCAATGCACTTTCTCTTTAACAAGTCAACATCAATCTCTTTTGTTGTAAAAGGGTCAGCGGAAGGTGGCTTTCTTTTCGGAGAAAGTGTTTATAGCCGTTGATCTCTACAATCGGAGAGATTGAGGTCTGCAGCGTAGATCCTTCGGGGTTAGATACGTCGGTGCTAAGTTATAATCCTATATAGACAACTTGTTGACTATATTCGATCATGTAGCTTACTCGCTGACGCTATTT
>Aoud18_27241;SK4
ACTTGATCTCAAATCAGATAAGAGTACCCGCTGAACTTAAGCATATCAATAAGCGGAGGAAAAGAAACTAACAGGATTCCTTAGTAACGGCGAGTGAAGCGGGAAGAGCTCAAATTTGAAATCTTCAAGGTTCTACCTTGACGAATTGTAGTTTAAAGAAGTGTTTTCTGTTAGTGGAGTGGCAAAAGTTCTTTGGAATAGGAATCATAGAGGGTGAGAATCCGTATTTGGTCATTCCTCTAGCTTTGTGATACACTTTCAAGAGTCGGATTGTTTGGGAATGCAGTCCAAATGGGTGGTAAATTTCATCTAAAGCTAAATACTGGCGAGAGACCGATAGCGAACAAGTACGTGAGGGAAAGATGAAAAGAACTTGAAAAGAGAGTTAAACAGTACGTGAAATTGTCAAAAGGGAAGCGTTTGACACCAGTGTTGTTGTGGAGAAATCAATTGTGCGGAACGGGTTGTTGTGGGGTTGAGACCTTATCAGCTCTCCTTACTCTTTACCTTTTCGCGCAATGCACTTTCTCTTTAACAAGTCAACATCAATTTCTTTTGTTGTAAAAGGGTCAGCGGAAGGTGGCTTTCTTTTCGGAGAAAGTGTTTATAGCGTTGATCTCTACAATCGGAAGATGGAGTCTGCAGCGTAGATCCTTCGGGTTAGATACG
>Aoud18_27314;SK4
ACTTGATCTCAAATCAGATAAGAGTACCCGCTGAACTTAAGCATATCAATAAGCGGAGGAAAAGAAACTAACAAGGATTCCCTTAGTAACGGCGAGTGAAGCGGGAAGAGCTCAAATTTGAAATCTTCAAGGTTCTACCTTGACGAATTGTAGTTTAAAGAAGTGTTTTCTGTTAGTGGAGTGGCAAAAGTTCTTTGGAATAGGACATCATAGAGGGTGAGAATCCCGTATTTGGTCATTCCTTCTAGCTTTGTGATACACTTTCAAGAGTCGGATTGTTTGGGAATGCAGTCCAAAATGGGTGGTAAATTTCATCTAAAGCTAAATACTGGCGAGAGACCGATAGCGAACAAGTACCGTGAGGGAAAGATGAAAAGAACTTTGAAAAGAGAGTTAAACAGTACGTGAAATTGTCAAAAGGGAAGCGTTTGACACCAGTGTTGTTGTGGAGAAATCAATTGTGTGGAACGGGTTGTTGTGGGTTGAGACCTTATCAGCTCTCCTTACTCTTACCTTTTTCACGCAATGCACTTTCTCTTTAACAAGTCAACATCAATTTCTTTTGTTGTAAAGGGCCGCGGAAGGTGGCTTTCTTTTCGGAGAAAGTGTTTATAGCCGTTGATCTCTACAATCGGAGAGATTGAGGTCTGCAGCGTAGATCCTTCGGGGTTAGATACGTCGGTGCTAAGTTATAACCCTATATAGACAACTTGTTGACTATATTCGATCATGTAGCTTACTCGCTGACGCTATTTTACCTACGCTTAGGATG
>Aoud18_27454;SK4
ACTTGATCTCAAATCAGATAAGAGTACCCGCTGAACTTAAGCATATCAATAAGCGGAGGAAAAGAAACTAACAAGGATTCCCTTAGTAACGGCGAGTGAAGCGGGAAGAGCTCAAATTTGAAATCTTCAAGGTTCTACCTTGGCGAATTGTAGTTTAAAGAAGTGTTTTCCGTTAGCGGAGTGGCAAAAGTTCTTTGGAATAGGACATCATAGAGGGTGAGAATCCCGTATTTGGTCATTCCTTCTAGCTTTGTGATACACTTTCAAAGAGTCGGATTGTTTGGGAATGCAGTCCAAAATGGGTGGTAAATTTCATCTAAAGCTAAATACTGGCGAGAGACCGATAGCGAACAAGTACCGTGAGGGAAAGATGAAAAGAACTTTGAAAAGAGAGTTAAACAGTACGTGAAATTGTCAAAAGGGAAGCGTTTGACACCAGTGTTGTTGTGGAGAAATCAATTGTGTGGAACGGGTTGTTGTGGGGTTGAGACCTTATCAGCTCTCCTTACTCTTTACCTTTTTCACGCAATGCACTTTCTCTTTAACAAGTCAACATCAATTTCTTTTGTTGTAAAAGGGCCGGCGGAAGGTGGCTTTCTTTTCGGAGAAAGTGTTTATAGCCGTTGGTCTCTACAATCGGAGAGATTGAGGTCTGCAGCGTAGATCCTTCGGGGTTAGATACGTTGGTGCTAAGTTATAATCCTACATAGACAACTTGTTGACTATGTTCGATCATGTAGCTTGCTCGCTAGCGCTATTTTACCTACGCTTAGGATGTTG
>Aoud18_27455;SK4
ACTTGATCTCAAATCAGATAAGAGTACCCGCTGAACTTAAGCATATCAATAAGCGGAGGAAAGAAACTAACAGGATTCCCCTAGTAGCGGCGAGTGAAGCGGGAAGAGCTCAATTTGAAATCTTCAAGGTTTCCTTGACGAATTGTAGTTTATAGAAGTGTTTTCTGTTAGAGGTGGTAAAGTTCTTTGGAATAGGACATCATAGAGGGTGAGAATCCCGTATTTGATCACTTTCTCTAGTTGTGATACACTTTCAACGAGTCGGATTGTTTGGAATGCAGTCCAAAATGGGTGGTAAATTTCATCTAAAGCTAAATATGGCGAGAGACCGATAGCGAACAAGTACGTGAGGGAAAGATGAAAAGAACTTTGAAAAGAGAGTTAAACAGTACGTGAAATTGTCAAAAGGGAAGCGTTTGACACCAGTGTTGTTTTCTCGAAAATCATTACGAATGGCGGATTCTAGTTTCATGACTTATAAGCTTTCTTCTTTTTTCTGTCTTTCTTAATGCACTTTTCGTTAACAAGTCAACATCAATTTCTTTGTTGTAAAAGGCTAAGAGAAGGTGGCTTTACTTTCGGGAAAGTGTTTATAGCCTTTACTCTGCAATCGGAGAGATTGAGGTCTGCAGCGTAGATCCTTCGGGGTAGATACGTTTGTGCTAAGTTATAGCTTTTCA
>Aoud18_27505;SK4
ACTTGATCTCAAATCAGATAAGAGTACCCGCTGAACTTAAGCATATCAATAAGCGGAGGAAAAGAAACTAACAAGGATTCCCTTAGTAACGGCGAGTGAAGCGGGAAGAGCTCAAATTTGAAATCTTCAAGGTTCTACCTTGACGAATTGTAGTTTAAAGAAGTGTTTTCTGTTAGTGGAGTGGCAAAAGTTCTTTGGAATAGGACATCATAGAGGGTGAGAATCCCGTATTTGGTCATTCCTCCTAGCTTTGTGATACACTTTCAAAGAGTCGGATTGTTTGGGAATGCAGTCCAAAATGGGTGGTAAATTTCATCTAAAGCTAAATACTGGCGAGAGACCGATAGCGAACAAGTACCGTGAGGGAAAGATGAAAAGAACTTTGAAAAGAGAGTTAAACAGTGCGTGAAATTGTCAAAGGGAAGCGTTTGACACCAGTGTTGTTGTGGAGAAATCAATTGTGTGGAACGGGTTGTTGTGGGGTTGAGACCTTATCAGCTCTCCTTACTCTTTACCTTTTTCACGCAATGCACTTTCTCTTTAACAAGTCAACATCAATTTCTTTTGTTGTAAAAGGGTCAGCGGAAGGTGGCTTTCTTTTCGGAGAAAGTGTTTATAGCCGTTGATCTCTACAATCGGAGAGATTGAGGTCTGCAGCGTAGATCCTTCGGGTTAGATACGTCGGTGCTAAGTTATAATCCTATATAGACAACTTGTTGACTATATTCGATCATGTAGCTTACTCGCTGGCGCTATTTTACCTACGCTTAGGATGTTG
>Aoud18_27565;SK4
ACTTGATCTCAAATCAGATAAGAGTACCCGCTGAACTTAAGCATATCAATAAGCGGAGGAAAAGAAACTAACAAGGATTCCCTTAGTAACGGCGAGTGAAGCGGGAAGAGCTCAAATTTGAAATCTTCAAGGTTCTACCTTGACGAATTGTAGTTTAAAGAAGTGTTTTCTGTTAGTGGAGTGGCAAAAGTTCTTTGGAATAGGACATCATAGAGGGTGAGAATCCCGTATTTGGTCATTCCTCCTAGCTTTGTGATACACTTTCAAAGAGTCGGATTGTTTGGGAATGCAGTCCAAAATGGGTGGTAAATTTCATCTAAAGCTAAATACTGGCGAGAGACCGATAGCGAACAAGTACCGTGAGGGAAAGATGAAAAGAACTTTGAAAAGAGAGTTAAACAGTACGTGAAATTGTCAAAAGGGAAGCGTTTGACACCAGTGTTGTTGTGGAGAAATCAATTGTGTGGAACGGGTTGTTGTGGGGTTGAGACCTTATCAGCTCTCCTTACTCTTTACCCTTTTCACGCAATGCACTTTCTCTTTAACAAGTCAACATCAATTTCTTTTGTTGTAAAAGGGTCAGCGGAAGGTGGCTTTCTTTTCGGAGAAAGTGTTTATAGCCGTTGATCTCTACAATCGGAGAGATTGAGGTCTGCAGCGTAGATCCTTCGGGGTTAGATACGTTGGTGCTAAGTTATAATCCTATATAGACAACTTGTTGACTATATTCGATCATGTAGCTTACTCGCTGGCGCTATTT
>Aoud18_27735;SK4
ACTTGATCTCAAATCAGATAAAGTACCGCTAACTTAGCATATCATAAGCGGAGGAAAGAAACTAACAAGGATTCCTTAGTAACGGCGAGTGAAGCGGGAAGAGCTCAAATTTGAAATCTTCAAGTTCTACCTTGACGAATTGTAGTTTAAAGAAGTGTTTTCTGTTAGTGGAGTGGCAAAAGTTCTTTGGAATAGACATCATAGAGGTGAGAATCCCGTATTTGGTCATTCCTCCTAGCTTTGTGATACACTTCAAAGAGTCGGATTGTTTGGGAATGCAGTCCAAATGGGTGGTAAATTTCATCTAAAGCTAATACTGGCGAGAGACCGATAGCGAACAAGTACGTGAGGGAAAGATGAAAAGAACTTTGAAAAGAGAGTTAAACAGTACGTGAATTGTCAAAAGGGAAGCGTTTGACACCAGTGTTGTTGTGGAGAAATCAATTGTGTGGAACGGGTTGTTGTGGGGTTGAGACCTTATCAGCTCTCCTTACTCTTTACCTTTTCACGCAATGCACTTTCTCTTTAACAAGTCAACATCATTTCTTTTGTTGTAAAAGGTCAGCGGAAGGTGGCTTTCTTTTCGGAGAAAGTGTTTATAGCCGTTGATCTCTACAATCGGAGAGATTGAGGTCTGCAGCGTAGATCCTCGGGGTAGATACGTCGGTGCTAAGTATAATCCTATATAGACAACTGTTGACTATATTCGATCATGTAGCTTACTCGCTGCGCTATTTTACCTAGCTTAGATGTTG
>Aoud18_27870;SK4
ACTTGATCTCAAATCAGATAAGAGTACCCGCTGAACTTAAGCATATCAATAAGCGGAGGAAAAGAAACTAACAAGGATTCCCTTAGTAACGGCGAGTGAAGCGGGAAGAGCTCAAATTTGAAATCTTCAAGGTTCTACCTTGACGAATTGTAGTTTAAAGAAGTGTTTTCTGTTAGTGGAGTGGCAAAAGTTCTTTGGAATAGGACATCATAGAGGGTGAGAATCCCGTATTTGGTCATTCCTCCTAGCTTTGTGATACACTTTCAAAGAGTCGGATTGTTTGGGAATGCAGTCCAAAATGGGTGGTAAATTTCATCTAAAGCTAAATACTGGCGAGAGACCGATAGCGAACAAGTACCGTGAGGGAAAGATGAAAAGAACTTTGAAAAGAGAGTTAAACAGTACGTGAAATTGTCAAAAGGGAAGCGTTTGACACCAGTGTTGTTGTGGAGAAATCAATTGTGTGGAACGGGTTGTTGTGGGGTTGAGACCTTATCAGCTCTCCTTACTCTTTACCTTTTTCACGCAATGCACTTTCTCTTTAACAAGTCAACATCAATTTCTTTTGTTGTAAAAGGGTCAGCGGAAGGTGGCTTTCTTTTCGGAGAAAGTGTTTATAGCCGTTGATCTCTACAATCGGAGAGATTGAGGTCTGCAGCGTAGATCCTTCGGGGTTAGATACGTCGGTGCTAAGTTATAATCCTATATAGACAACTTGTTGACTATATTCGATCATGTAGCTTACTCGCTGGCGCTATTTTACCTACGCTTAGGATGTTG
>Aoud18_27897;SK4
ACTTGATCTCAAATCAGATAAGAGTACCGCTGAACTTAAGCATATCAATAAGCGGAGGAAAAGAAACTAACAAGGATTCCCTTAGTAACGGCGAGTGAAGCGGGAAGAGCTCAAATTGAAATCTTCAAGGTTCTACCTTGACGAATTGTAGTTTAAAGAAGTGTTTTCTGTTAGCGGAGTGGCAAAAGTTCTTTGAATAGGACATCATAGAGGGTGAGAATCCCGTATTTGGTCATTCCTCCTAGCTTTGTGATACACTTCAAGAGTCGGATTGTTTGGGAATGCAGTCCAAAATGGGTGGTAAATTCATCTAAGCTAAATACTGGCGAGAGACCGATAGCGAACAAGTACCGTGAGGGAAAGATGAAAAGAACTTTGAAAAGAGAGTTAAACAGTACGTGAAATTGTCAAAAGGAAGCGTTTGACACCAGTGTTGTTGTGGAGAATCAATTGTGTGGAACGGGTTGTTGTGGGGTTGAGACTTATCAGCTCTCCTTACTCTTTACCTTTTCACGCAATGCACTTTCTCTTTAACAAGTCAACATCAATTTCTTTTGTTGTAAAGGCGTCGGCGGAAGGTGGCTTTCTTTTCGGAGAAAGTGTTTATAGCCGTTGTCTCTACAATCGGAGAGATTGAGGTCTGCAG
>Aoud18_27974;SK4
ACTTGATCTCAAATCAGATAAGAGTACCCGCTGAACTTAAGCATATCAATAAGCGGAGGAAAAGAAACTAACAAGGATTCCCTTAGTAACGGCGAGTGAAGCGGGAAGAGCTCAAATTTGAAATCTTCAAGGTTCTACCTTGACGAATTGTAGTTTAAAGAAGTGTTTTCTGTTAGCGGAGTGGCAAAAGTTCTTTGGAATAGGACATCATAGAGGGTGAGAATCCCGTATTTGGTCATTCCTCTAGCTTTGTGATACACTTTCAAAGAGTCGGATTGTTTGGGAATGCAGTCCAAAATGGGTGGTAAATTTCATCTAAAGCTAAATACTGGCGAGAGACCGATAGCGAACAAGTACCGTGAGGGAAAGATGAAAAGAACTTTGGAAAGAGAGTTAAACAGTACGTGAAATTGTCAAAAGGGAAGCGTTTGACACCAGTGTTGTTGTGGAGAAATCAATTGTGTGGAACGGGTTGTTGTGGGGTTGAGACCTTATCAGCTCTCCTTACTCTTTACCTTTTTCACGCAATGCACTTTCTCTTTAACAAGTCAACATCAATTTCTTTTGTTGTAAAAGGGTCAGCGGAAGGTGGCTTTCTTTTCGGAGAAAGTGTTTATAGCCGTTGATCTCTACAATCGGAGAGATTGAGGTCTGCAGCGTAGATCCTTCGGGGTTAGATACGTCGGTGCTAAGTTATAATCCTATATAGACAACTTGTTGACTATATTCGATCATGTAGCTTACTCGCTGGCGCTATTT
>Aoud18_28013;SK4
ACTTGATCTCAAATCAGATAAGAGTACCCGCTGAACTTAAGCATATCAATAAGCGGAGGAAAAGAAACTAACAAGGATTCCCTTAGTAACGGCGAGTGAAGCGGGAAGAGCTCAAATTTGAAATCTTCAAGGTTCTACCTTGACGAATTGTAGTTTAAAGAAGTGTTTTCTGTTAGTGGAGTGGCAAAAGTTCTTTGGAATAGGACATCATAGAGGGTGAGAATCCCGTATTTGGTCATTCCTCCTAGCTTTGTGATACACTTTCAAAGAGTCGGATTGTTTGGGAATGCAGTCCAAAATGGGTGGTAAATTTCATCTAAAGCTAAATACTGGCGAGAGACCGATAGCGAACAAGTACCGTGAGGGAAAGATGAAAAGAACTTTGAAAAGAGAGTTAAACAGTACGTGAAATTGTCAAAAGGGAAGCGTTTGACACCAGTGTTGTTGTGGAGAAATCAATTGTGTGGAACGGGTTGTTGTGGGGTTGAGACCTTATCAGCTCTCCTTACTCTTTACCTTTTTCACGCAATGCACTTTCTCTTTAACAAGTCAACATCAATTTCTTTTGTTGTAAAAGGGTCAGCGGAAGGTGGCCTTCTTTTCGGAGAAAGTGTTTATAGCCGTTGATCTCTACAATCGGAGAGATTGAGGTCTGCAGCGTAGATCCTTCGGGGTTAGATACGTCGGTGCTAAGTTATAATCCTATATAGACAACTTGTTGACTATATTCGATCATGTAGCTTACTCGCTGGCGCTATTTTACCTACGCTTAGGATGTTG
>Aoud18_2802;SK4
ACTTGATCTCAAATCAGATAAGAGTACCCGCTGAACTTAAGCATATCAATAAGCGGAGGAAAAGAAACTAACAAGGATTCCTTAGTAACGGCGAGTGAAGCGGGAAGAGCTCAAATTTGAAATCTTCAAGGTTCTACCTTGACGAATTGTAGTTTAAAGAAGTGTTTTCTGTTAGTGGAGTGGCAAAAGTTCTTTGGAATAGGACATCATAGAGGGTGAGAATCCCGTATTTGGTCATTCCTCCTAGCTTTGTGATACACTTTCAAAGAGTCGGATTGTTTGGGAATGCAGTCCAAAATGGGTGGTAAATTTCATCTAAAGCTAAATACTGGCGAGAGACCGATAGCGAACAAGTACCGTGAGGGAAAGATGAAAAGAACTTTGAAAAGAGAGTTAAACAGTACGTGAAATTGTCAAAAGGGAAGCGTTTGACACCAGTGTTGTTGTGGAGAAATCAATTGTGTGGAACGGGTTGTTGTGGGTTGAGACCTTATCAGCTCTCCTTACTCTTTACCTTTTTCACGCAATGCACTTTCTCTTTAACAAGTCAACATCAATTTCTTTTGTTGTAAAAGGGTCAGCGGAAGGTGGCTTTCTTTCGGAGAAAGTGTTTATAGCCGTTGATCTCTACAATCGGAGAGATTGAGGTCTGCAGCGTAGATCCTTCGGGTTAGATACGTTGGTGCTAAGTTATAATCCTATATAGACAACTTGTTGACTATATTCGATCATGTAGCTTACTCGCTGGCGCTATTT
>Aoud18_28132;SK4
ACTTGATCTCAAATCAGATAAGAGTACCCGCTGAACTTAAGCATATCAATAAGCGGAGGAAAAGAAACTAACAAGGATTCCCTTAGTAACGGCGAGTGAAGCGGGAAGAGCTCAAATTTGAAATCTTCAAGGTTCTACCTTGACGAATTGTAGTTTAAAGAAGTGTTTTCTGTTAGCGGAGTGGCAAAAGTTCTTTGGAATAGGACATCATAGAGGGTGAGAATCCCGTATTTGGTCATTCCTTCTAGCTTTGTGATACACTTTCAAAGAGTCGGATTGTTTGGGAATGCAGTCCAAAATGGGTGGTAAATTTCATCTAAAGCTAAATACTGGCGAGAGACCGATAGCGAACAAGTACCGGAGGGAAAGATGAAAAGAACTTTGAAAAGAGAGTTAAACAGTACGTGAAATTGTCAAAAGGGAAGCGTTTGACACCAGTGTTGTTGTGGAGAAATCAATTGTGTGGAACGGGTTGTTGTGGGTTGAGACCTTATCAGCCTCCTTACTCTTTACCTTTTTCACGCAATGCACTTTCTCTTTAACAAGTCAACATCAATTTCTTTTGTTGTAAAAGGGTCAGCGGAAGGTGGCTTTCTTTTCGGAGAAAGTGTTTATAGCCGTTGATCTCTACAATCGGAGAGATTGAGGTCTGCAGCGTAGATCCTTCGGGTTAGATACGTCGGTGCTAAGTTATAATCCTATATAGACAACTTGTTGACTATATTCGATCTTGTAGCTTACTCGCTGGCGCTATTTTACCTACGCTTAGGATGTTGA
>Aoud18_28138;SK4
ACTTGATCTCAAATCAGATAAGAGTACCCGCTGAACTTAAGCATATCAATAAGCGGAGGAAAAGAAACTAACAAGGATTCCCTTAGTAACGGCGAGTGAAGCGGGAGAGCTCAAATTTGAAATCTTCAAGGTTCTACCTTGACGAATTGTAGTTTAAAGAAGTGTTTCTGTTAGCGGAGTGGCAAAGTTCTTTGGAATAGGACATCATAGAGGGTGAGAATCCCGTATTTGGTCATTCCTTCTAGCTTTGTGATACACTTTCAAAGAGTCGGATTGTTTGGGAATGCAGTCCAAAATGGGTGGTAAATTTCATCTAAAGCTAAATACTGGCGAGAGACCGATAGCGAACAAGTACCGTGAGGGAAAGATGAAAAGAACTTTGAAAAGAGAGTTAAACAGTACGTGAAATTGTCAAAAGGGAAGCGTTTGACACCAGTGTTGTTGTGGAGAAATCAATTGTGTGGAACGGGTTGTTGTGGGGTTGAGACCTTATCAGCTCTCCTTACTCTTTACCTTTTTCACGCAATGCACTTTCTCTTTAACAAGTCAACATCAATTTCTTTTGTTGTAAAAGGGTCAGCGGAAGGTGGCTTTCTTTTCGGAGAAAGTGTTTATAGCCGTTGATCTCTACAATCGGAGAGATTGAGGTCTGCAGCGTAGATCCTTCGGGGTTAGATACGTCAGTGCTAAGTTATAATCCTATATAGACAACTTGTTGACTATATTCGATCATGTAGCTTACTCGCTGGCGCTATTTTACCTACGCTTAGGATGTTGA
>Aoud18_28206;SK4
ACTTGATCTCAAATCAGATAAGAGTACCCGCTGAACTTAAGCATATCAATAGCGGAGGAAAAGAAACTAACAAGGATTCCCTTAGTAACGGCGAGTGAAGCGGGAAGAGCTCAAATTTGAAATCTTCAAGGTTCTACTTGACGAATTGTAGTTTAAAGAAGTGTTTCTGTTAGTGGAGTGGCAAAAGTTCTTTGGAATAGGACATCATAGAGGGTGAGAATCCCGTATTTGGTCATTCCTCTAGCTTTGTGATACACTTTCAAAGAGTCGGATTGTTTGGGAATGCAGTCCAAATGGGTGTAAATTTCATCTAAAGCTAAATACTGGCAAGAGACCGATAGCGAACAAGTACCGTGAGGGAAAGATGAAAAGAACTTTGAAAGAGAGTTAAACAGTACGTGAAATTGTCAAAAGGAAGCGTTTGACACCAGTGTTGTTGTGGAGAAATCAATTGTGTGGAACGGTTGTTGTGGGTTGAACCTTATCAGCTCTCCTTACTCTTTACCTTTTTCACGCAATGCACTTCTCTTTAACAAGTCAACATCAATTTCTTTGTTGTAAAAGGGTCAGCGGAAGTGGCTTTCTTTTCGGAGAAAGTGTTTATAGCCGTTGATCTCTACAATCGGAGAGATTGAGGTCTGCAGCGTAGATCCTTCGGGTTAGATACGTCGTGCTAAGTTATAATCCTATATAGACAACTTGTTGACTATATCGATCATGTAGCTTACTCGCTGGCGCTATTTTACCTACGCTTAGGATGTTG
>Aoud18_28257;RH5
ACTTGATCTCAAATCAGATAAGAGTACCCGCTGAACTTGAGCATATCAATAAGCGGAGGAAAAGGAACTAACAAGGATTCCCTAGTAACGGCGAGTGAAGCGGGAAGAGCTCAAATTTGAAATCTTCAAGGTTTCCTTGACGAATTGTAGTTTATAGAAGTGTTTTCTGTTAGAGAGGTGGTAAAAGTTCTTTGGAATAGGACATCATAGAGGGTGAGAATCCGTATTTGATCACTTTCTACTAACGTTGTGATACACTTTCAACGAGTCGGATTGTTTGGGAATGCAGTCCAAAATGGGTGGTAAATTTCATCTAAAGCTAAATATTGGCGAGAGACCGATAGCGAACAAGTACCGTGAGGGAAAGATGAAAAGAACTTTGAAAAGAGAGTTAAACAGTACGTGAAATTGTCAAAAGGGAAGCGTTTGACACCAGTGTTGTTTTTCCGAAAATCAATTACGAATGGCGGGATTCTAAGTTTCATGACCTTAAAAGCTTGTTTCTTTCTTTTCCTGTCTTCCTTAATGCACTTTTCGGTTAACAAGTCAACATCAATTTCTTTTGTTGTAAAAGGTTAAGAGGAAGGTGGCTTTACTTTCGGGTAAAGTGTTTATAGCCTTTTAACTCTGCAATCGGAGAGATTGAGGTCTGCAGCGTAGGTCCTTCGGGCTAGATACGTTTGTGCTAAGTTATAGCTTTCATAGACAACTTGTTGACTATGTTTAGTCTTGTAGCTTACTCGCAGATGCTATTTTACCTACGCTTAGGATGTTG
>Aoud18_28266;SK4
ACTTGATCTCAAATCAGATAAGAGTACCCGCTGAACTTAAGCATATCAATAAGCGGAGGAAAAGAAACTAACAAGGATTCCCTTAGTAACGGCGAGTGAAGCGGGAAGAGCTCAAATTTGAAATCTTCAAGGTTCTACCTTGACGAATTGTAGTTTAAAGAAGTGTTTTCTGTTAGTGGAGTGGCAAAAGTTCTTTGGAATAGGACATCATAGAGGGTGAGAATCCCGTATTTGGTCATTCCTCCTAGCTTTGTGATACACTTTCAAAGAGTCGGATTGTTTGGGGATGCAGTCCAAAATGGGTGGTAAATTTCATCTAAAGCTAAATACTGGCGAGAGACCGATAGCGAACAAGTACCGTGAGGGAAAGATGAAAAGAACTTTGAAAAGAGAGTTAAACAGTACGTGAAATTGTCAAAAGGGAAGCGTTTGACACCAGTGTTGTTGTGGAGAAATCAATTGTGTGGAACGGGTTGTTGTGGGGTTGAGACCTTATCAGCTCTCCTTACTCTTTACCTTTTTCACGCAATGCACTTTCTCTTTAACAAGTCAACATCAATTTCTTTTGTTGTAAAAGGGTCAGCGGAAGGTGGCTTTCTTTTCGGAGAAAGTGTTTATAGCCGTTGATCTCTACAATCGGAGAGATTGAGGTCTGCAGCGTAGATCCTTCGGGGTTAGATACGTCGGTGCTAAGTTATAATCCTATATAGACAACTTGTTGACTATATTCGATCATGTAGCTTACTCGCTGACGCTATTTTACCTACGCTTAGGATGTTGA
>Aoud18_28399;SK4
ACTTGATCTCAAATCAGATAAGAGTACCCGCTGAACTTAAGCATATCAATAAGCGGAGGAAAAGAAACTAACAAGGATTCCCTTAGTAACGGCGAGTGAAGCGGGAAGAGCTCAAATTTGAAATCTTCAAGGTTCTACCTTGACGAATTGTAGTTTAAAGAAGTGTTTTCTGTTAGTGGAGTGGCAAAAGTTCTTTGGAATAGGACATCATAGAGGGTGAGAATCCCGTATTTGGTCATTCCTCCTAGCTTTGTGATACACTTTCAAAGAGTCGGATTGTTTGGGAATGCAGTCCAAAATGGGTGGTAAATTTCATCTAAAGCTAAATACTGGCGAGAGACCGATAGCGAACAAGTACCGTGAGGGAAAGATGAAAGAACTTTGAAAAGAGAGTTAAACAGTACGTGAAATTGTCAAAAAGGGAAGCGTTTGACACCAGTGTTGTTGTGGAGAAATCAATTGTGTGGAACGGGTTGTTGTGGGGTTGAGACCTTATCAGCTCTCCTTACTCTTTACCTTTTTCACGCAATGCACTTTCTCTTTAACAAGTCAACATCAATTTCTTTTGTTGTAAAAGGGTCAGCGGAAGGTGGCTTTCTTTTCGGAGAAAGTGTTTATAGCCGTTGATCTCTACAATCGGAGAGATTGAGGTCTGCAGCGTAGATCCTTCGGGGTTAGATACGTCGGTGCTAAGTTATAATCCTATATAGACAACTTGTTGACTATATTCGATCATGTAGCTTACTCGCTGACGCTATTTTACCTACGCTTAGGATGTTGA
>Aoud18_28412;SK4
ACTTGATCTCAAATCAGATAAGAGTACCCGCTGAACTTAAGCATATCAATAAGCGGAGGAAAAGAAACTAACAAGGATTCCCTTAGTAACGGCGAGTGAAGCGGGAAGAGCTCAAATTTGAAATCTTCAAGGTTCTACCTTGACGAATTGTAGTTTAAAGAAGTGTTTTCTGTTAGTGGAGTGGCAAAAGTTCTTTGGAATAGGACATCATAGAGGGTGAGAATCCCGTATTTGGTCATTCCTTCTAGCTTTGTGATACACTTTCAAAGAGTCGGATTGTTTGGGAATGCAGTCCAAAATGGGTGGTAAATTTCATCTAAAGCTAAATACTGGCGAGAGACCGATAGCGAACAAGTACCGTGAGGGAAAGATGAAAAGAACTTTGAAAAGAGAGTTAAACAGTACGTGAAATTGTCAAAAGGGAAGCGTTTGACACCAGTGTTGTTGTGGAGAAATCAATTGTGTGGAACGGGTTGTTGTGGGGTTGAGACCTTATCAGCTCTCCTTACTCTTTACCTTTTTCACGCAATGCACTTTCTCTTTAACAAGTCAACATCAATTTCTTTTGTTGTAAAAGGGTCAGCGGAAGGTGGCTTTCTTTTCGGAGAAAGTGTTTATAGCCGTTGATCTCTACAATCGGAGAGATTGAGGTCTGCAGCGTAGATCCTTCGGGGTTAGATACGTCGGTGCTAAGTTATAATCCTATATAGACAACTTGTTGACTATATTCGATCTTGTAGCTTACTCGCTGGCGCTATTT
>Aoud18_28485;SK4
ACTTGATCTCAAATCAGATAAGAGTACCCGCTGAACTTAAGCATATCAATAGCGGAGGAAAAGAAACTAACAAGGATTCCTTAGTAACGGCGAGTGAAGCGGGAAGAGCTCAAATTTGAAATCTTCAAGGTTCTACCTTGACGAATTGTAGTTAAAGAAGTGTTTCTGTTAGCGGAGTGGCAAAGTTCTTTGGAATAGGACATCATAGAGGGTGAGAATCCCGTATTTGGTCATTCCTTCTAGCTTGTGATACACTTTCAAAGAGTCGATTGTTTGGAATGCAGTCCAAATGGGTGGTAAATTCATCTAAAGCTAAATACTGGCGAGAGACCGATAGCGAACAAGTACCGTGAGGAAAGATGAAAGAACTTTGAAAAGAGAGTTAACAGTACGTGAAATTGTCAAAAGGGAAGCGTTTGACACCAGTGTTGTTGTGGAGAATCAATTGTGTGGAACGGCTGTTGTGGGTTGAGACCTTATCAGCTCTCCTTACTCTTTACCTTTTTCACGCAATGCACTTTCTCTTTAACAAGTCAACATCAATTTCTTTGTTGTAAAAGGGCCGGCGGAAGGTGGCTTTCTTTTCGGAGAAGTGTTTATAGCCGTTGGTCTCTACAATCGGAGAGATTGAGTCTGCAGCGTAGATCCTTCGGGTTAGATACGTTGGTGCTAAGTTATAATCCTACATAGACAACTTGTTGACTATGTTCGATCATGTAGCTTACTCGCTAGCGCTATT
>Aoud18_28548;SK4
ACTTGATCTCAAATCAGATAAGAGTACCCGCTGAACTTAAGCATATCAATAAGCGGAGGAAAAGAAACTAACAAGGATTCCCTTAGTAACGGCGAGTGAAGCGGGAAGAGCTCAAATTTGAAATCTTCAAGGTTCTACCTTGACGAATTGTAGTTTAAAGAAGTGTTTTCTGTTAGTGGAGTGGCAAAAGTTCTTTGGAATAGGACATCATAGAGGGTGAGAATCCCGTATTTGGTCATTCCTCCTAGCTTTGTGATACACTTTCAAAGAGTCGGATTGTTTGGGAATGCAGTCCAAAATGGGTGGTAAATTTCATCTAAAGCTAAATACTGGCGAGAGACCGATAGCGAACAAGTACCGTGAGGGAAAGATGAAAAGAACTTTGAAAAGAGAGTTAAACAGTACGTGAAATTGTCAAAAGGGAAGCGTTTGACACCAGTGTTGTTGTGGAAAAATCAATTGTGTGGAACGGGTTGTTGTGGGGTTGAGACCTTATCAGCTCTCCTTACTCTTTACCTTTTTCACGCAATGCACTTTCTCTTTAACAAGTCAACATCAATTTCTTTTGTTGTAAAAGGGTCAGCGGAGGGTGGCTTTCTTTTCGGAGAAAGTGTTTATAGCCGTTGATCTCTACAATCGGAGAGATTGAGGTCTGCAGCGTAGATCCTTCGGGTTAGATACGTCGGTGCTAAGTTATAATCCTATATAGACAACTTGTTGACTATATTCGATCATGTAGCTTACTCGCTGACGCTATTTTACCTACGCTTAGGATGTTG
>Aoud18_28594;SK4
ACTTGATCTCAAATCAGATAAGAGTACCCGCTGAACTTAAGCATATCAATAAGCCGAGGAAAAGAAACTAACAAGGATTCCCTTAGTAACGGCGAGTAGAAGCGGGAAGAGCTCAAATTTGAAATCTTCAAGTTCCTACCTTGACGAATTGTAGTTTAAAGAAGTGTTTTTCTGTTAGCGGGAGTGGCAAAAGTTCTTTGGAATAGGACATCATAGAGGTGAGAATCCCGTATTTGGTCATTCCTTCTAGCTTTGTGATACACTTTCAAAAAGTCGGATTGTTTGGGAATGCAGTCCAAAATGGGTGGTAAATTTCATCTAAAGCTAAATACTGGCGAGAGACCGATAGCGAACAAGTACCGTGAGGGAAAGATGAAAAGAACTTTGAAAAGAGAGTTAAACAGTACGTGAAATTGTCAAAAGGGAAGCGTTTGACACCAGTGTTGTTGTGGAGAAATCAATTGTGGAGGGTGTTGTGGGGTTGAGACCTTATCAGCTCTCCTTACTCTTTACCTTTTTCACAGCAATGCACTTCTCTTTAACAAGTCAACATCAATTTCTTTTGTTGTAAAAGGGCCGGCGGAAGGTGGCTTTCTT
>Aoud18_28624;RH5
ACTTGATCTCAAATCAGATAAGAGTACCCGCTGAACTTAAGCATATCAATAAGCGGAGGAAAAGAAACTAACAAGGATTCCCCTAGTAACGGCGAGTGAAGCGGGAAGAGCTCAAATTTGAAATCTTCAAGGGTTTCCCTTGACGAATTGTAGTTTATAGAAGTGTTTTCTGTTAGAGAGGTGGTAAAAGTTCTTTGGAATAGGACATCATAGAGGGTGAGAATCCCGTATTTGATCACTTTCTACTAACGTTGTGATACACTTTCAACGAGTCGGATTGTTTGGGAATGCAGTCCAAAATGGGTGGTAAATTTCATCTAAAGCTAAATATTGGCGAGAGACCGATAGCGAACAAGTACCGTGAGGGAAAGATGAAAAGAACTTTGAAAAGAGAGTTAAACAGTACGTGAAATTGTCAAAAGGGAAGCGTTTGACACCAGTGTTGTTTTTCCGAAAATCAATTACGAATGGCGGGATTCTAAGTTTCATGACCTTAAAAGCTTGTTTCTTTCTTTTCCTGTCTTTCTTAATGCACTTTTCGGTTAACAAGTCAACATCAATTTCTTTTGTTGTAAAAGGTTAAGAGGAAGGTGGCTTTACTTTCGGGTAAAGTGTTTATAGCCTTTTAACTCTGCAATCGGAGAGATTGAGGTCTGCAGCGTAGATCCTTCGGGCTAGATACGTTTGTGCTAAGTTATAGCTTTTCATAGACAACTTGTTGACTATGTTTAGTCTTGTAGCTTACTCGCAGATGCTATTTTACCTACGCTTAGGATGTTG
>Aoud18_28707;SK4
ACTTGATCTCAAATCAGATAAGAGTACCCGCTGAACTTAAGCATATCAATAAGCGGAGGAAAAGAAACTAACAAGGATTCCCTTAGTAACGGCGAGTGAAGCGGGAAGAGCTCAAATTTGAAATCTTCAAGGTTCTACCTTGACGAATTGTAGTTTAAAGAAGTGTTTTCTGTTAGCGGAGTGGCAAAGGTTCTTTGGAATAGGACATCATAGAGGGTGAGAATCCCGTATTTGGTCATTCCTTCTAGCTTTGTGATACACTTTCAAAGAGTCGGATTGTTTGGGAATGCAGTCCAAAATGGGTGGTAAATTTCATCTAAAGCTAAATACTGGCGAGAGACCGATAGCGAACAAGTACCGTGAGGGAAAGATGAAAAGAACTTTGAAAAGAGAGTTAAACAGTACGTGAAATTGTCAAAAGGGAAGCGTTTGACACCAGTGTTGTTGTGGAGAAATCAATTGTGTGGAACGGGTTGTTGTGGGGTTGAGACCTTATCAGCTCTCCTTACTCTTTACCTTTTTCACGCAATGCACTTTCTCTTTAACAAGTCAACATCAATTTCTTTTGTTGTAAAAGGGTCAGCGGAAGGTGGCTTTCTTTTCGGAGAAAGTGTTTATAGCCGTTGATCTCTACAATCGGAGAGATTGAGGTCTGCAGCGTAGATCCTTCGGGTTAGATACGTTGGTGCTAAGTTATAATCCTATATAGACAACTTGTTGACTATATTCGATCATGTAGCTTACTCGCTGGCGCTATTT
>Aoud18_28767;SK4
ACTTGATCTCAAATCAGATAAGAGTACCGCTGAACTTAAGCATATCAATAAGCGAGGAAAAGAAACTAACAAGGATTCCTTAGTAACGGCGAGTGAAGCGGGAAGAGCTCAATTTGAAATCTCAAGGTTCTACCTGACGAATTGTAGTTTAAAGAAGTGTTTTCTGTTAGCGGAGTGGCAAAGTTCTTTGAATAGGACATCATAGAGGGTGAGAATCCGTATTTGGTCATTCCTTCTAGCTTTGTGATACCTTTCAAAGAGTCGGATTGTTGGGATGCAGTCCAAAATGGGTGGTAAATTTCATCTAAAGCTAAATACTGGCGAGAGACCGATAGCGAACAAGTACCGTGAGGGAAAGATGAAAAGAACTTTGAAAGAGAGTTAAACAGTACGTGAAATGTCAAAGGAAGCGTTTGACACCAGTGTTGTTGTGGAGAAATCATTGTGTGAACGGGTTGTTGTGGGTTGAGACCTTATCAGCTTCCTTACTCTTTACCTTTTTCACGCAATGCACTTTCTCTTAACAAGTCACATCAATTTCTTTTGTTGTAAAAGGTCAGCGAAGGTGGCTTCTTTTCGGAGAAAGTGTTTATAGCCGTTGATCTCTACAATCGAGAGATGAGGTCTGCAGCGTAGATCTTCGGGTTAGATACGTCGGTGCTAAGTTATAATCCTATATAGACAACTTGTTGACTATATTCGATCTTGTAGCTTACTCGCTGGCGCTATTTTACCTACGCTTAGATGTTGA
>Aoud18_28834;SK4
ACTTGATCTCAAATCAGATAAGAGTACCCGCTGAACTTAAGCATATCAATAAGCGGAGGAAAAGAAACTAACAAGGATTCCCTTAGTAACGGCGAGTGAAGCGGGAAGAGCTCAAATTTGAATCTTCAAGGTTCTACCTTGACGATTGTAGTTTAAAGAAGTGTTTCTGTTAGTGGAGTGGCAAAAGTTCTTTGGAATAGGACATCATAGAGGGTGAGAATCCGTATTTGGTCATTCTCCTAGCTTTGTGATACACTTTCAAAGAGTCGGATTGTTTGGAGATGCAGTCCCAAAATGGGTGGTAATTTCATCTAAAGCTAAATACTGGCGAGAGACCGATAGCGAACAAGTACCGTGAGGGAAAGATGAAAAGAACTTTGAAAAGAGAGTTAAACAGTACGTGAATTGTCAAAAGGGAAGCGTTTGACACCAGTGTTGTTGTGGAGAAATCAATTGTGTGGAACGGGTTGTTGTGGGTTGAGACCTTATCAGCTCTCCTTACTCTTTACCTTTTTCACGCAATGCACTTTCTCTTAACAAGTCAACATCAATTTCTTTGTTGTAAAAGGGTCAGCGGAAGGTGGCTTTCTTTCGGAGAAAGTGTTTATAGCCGTTGATCTCTACAATCGGAGAGATTGAGGTCTGCAGCGTAGATCCTTCGGGGTTAGATACGTCGGCGCTAAGTTATAATCCTATGTAGACAACTTGTCGACTATATTCGATCATGTAGCTTACTCGCTGGCGCTATTTTACCTACGCTTAGGATGTT
>Aoud18_28961;SK4
ACTTGATCTCAAATCAGATAAGAGTACCGCGAACTTAAGCATATCAATAAGCGGAGGAAAAGAAACTAACAAGGATTCCTTAGTAACGGCGAGTGAAGCGGAAGAGCTCAAATTTGAATCTTCAAGGTTCTACCTTGACGAATTGTAGTTAAAGAAGTGTTTTCTGTTAGCGGAGTGGCAAAAGTTCTTTGGAATAGGACATCATAGAGGTGAGAATCCCGTATTGGTCATTCCTTCTAGCTTGTGATACACTTCAAGAGTCGGATTGTTTGGAATGCAGTCCAAAATGGGTGGTAAATTCATCTAAAGCTAAATACTGCGAGAGACCGATAGCGAACAAGTACCGTGAGGAAAGATGAAAAGAACTTTGAAAGAGAGTTAAACAGTACGTGAAATTGTCAAAAGGGAAGCGTTTGACACCAGTGTTGTTGTGGAGAATCAATTGTGTGGAACGGGTTGTTGTGGGTTGAGACCTTATCAGCTCTCCTTACTCTTTACCTTTTCACGCAATGCACTTTCTCTTAACAAGTCAACATCAATTCTTTTGTTGTAAAAGGGTCAGCGGAAGGTGGCTTTCTTTTCGGAGAAAGTGTTTATAGCCGTTGATCTCTACAATCGGAGAGATTGAGTCTGCAGCGTAGATCCTTCGGGTTAGATACGTCGTGCTAAGTTATAATCTATATAGACAACTTGTTGACTATATTCGATCTTGTAGCTTACTCGCTGGCGCTATTTACCTACGCTTAGGATGTG
>Aoud18_28965;Orpinomyces
ACTTGATCTCAAATCAGATAAGAGTACCGCTGAACTTAAGCATATCAATAAGCGGAGGAAAAGAACTAACAGGATTCCCTTAGTAACGGCGAGTGAAGCGGGAAGAGCTCAAATTTGAAATCTTCAAGTTCTACCTTGACGAATTGTAGTTTATAGAAGTGTTTCTGTTAGTGGAGTGGCAAAAGTTCTTTGGAATAGGACATCATAGAGGGTGAGAATCCGTATTTGGTCATTCCTCCTAGCGTTGTGATACACTTTCAACGAGTCGGATTGTTTGGGAATGCAGTCCAAAATGGGTGGTAAATTTCATCTAAAGCTAAATATTGGCGAGAGACCGATAGCGAACAAGTACCGTGAGGGAAAGATGAAAAGGACTTTGAAAAGAGAGTTAAACAGTACGTGAAATTGTCAAAAGGGAAGCGTTTGACACCAGTGTTGTTTTTCCGAAAATCAATTACGAATGTTTTGTTTTGAGGAGTTATGACTTCATCGGCTTGCTCCTTTCTTATGAAACTTTCTTAATGCACTTTTCGGTTAACAAGTCAACATCAATTTCTTTTGTTGTAAAGGGTATGAGGAAGGTGGCTTTCTTTCGGAGAAAGTGTTTATAGCCTTGTGCCTCTGCAATTGGAGAGATTGAGGTCTGCAGCGTAGATCTTCGGGTTAGATACATTGTGCTAAGTTATAGCTTTTCATAGACAACTTGTTGACTATGTTTAGTCTTGTAGCTTACTCGCTTATGCTATTT
>Aoud18_29013;SK4
ACTTGATCTCAAATCAGATAAGAGTACCCGCTGAACTTAAGCATATCAATAAGCGGAGGAAAAGAAACTAACAAGGATTCCCTTAGTAACGGCGAGTGAAGCGGGAAGAGCTCAAATTTGAAATCTTCAAGGTTCTACCTTGACGAATTGTAGTTTAAAGAAGTGTTTTCTGTTAGTGGAGTGGCAAAAGTTCTTTGGAATAGGACATCATAGAGGGTGAGAATCCCGTATTTGGTCATTCCTCCTAGCTTTGTGATACACTTTCAAAGAGTCGGATTGTTTGGGAATGCAGTCCAAAATGGGTGGTAAATTTCATCTAAAGCTAAATACTGGCGAGAGACCGATAGCGAACAAGTACCGTGAGGGAAAGATGAAAAGAACTTTGAAAAGAGAGTTAAACAGTACGTGAAATTGTCAAAAGGGAAGCGTTTGACACCAGTGTTGTTGTGGAGAAATCAATTGTGTGGAACGGGTTGTTGTGGGGTTGAGACCTTATCAGCTCTCCTTACTCTTTACCTTCTTCACGCAATGCACTTTCTCTTTAACAAGTCAACATCAATTTCTTTTGTTGTAAAAGGGTCAGCGGAAGGTGGCTTTCTTTTCGGAGAAAGTGTTTATAGCCGTTGATCTCTACAATCGGAGAGATTGAGGTCTGCAGCGTAGATCCTTCGGGGTTAGATACGTCGGTGCTAAGTTATAATCCTATATAGACAACTTGTTGACTATATTCGATCATGTAGCTTACTCGCTGACGCTATTT
>Aoud18_29066;Piromyces
ACTTGATCTCAAATCAGATAAGAGTACCCGCTGAACTTAAGCATATCAATAAGCGGAGGAAAAGAAACTAACAAGGATTCCCTTAGTAACGGCGAGTGAAGCGGGAAGAGCTCAAATTTGAAATCTTCAAGGTTTTACCTTGACGAATTGTAGTTTAAAGAAGTGTTTTCTGTTGAAGTTTTGGTAAAAGTTCTTTGGAATAGGACATCATAGAGGGTGAGAATCCCGTATTTGACCATTATTTTCAGCTGTGTGATACACTTTCAAAGAGTCGGATTGTTTGGGAATGCAGTCCAAAATGGGTGGTAAATTTCATCTAAAGCTAAATATTGGCGAGAGACCGATAGCGAACAAGTACCGTGAGGGAAAGATGAAAAGAACTTTGAAAAGAGAGTTAAACGGTACGTGAAATTGTCAAAAGGGAAGCGTTTGACACCAGTGTTGTTTTCTCGAAAATCAATTAAAAAAAGTTGGATTTTGTGTTGTATTGACCTTAACAGCTTGCTTCACTCTTTTCCTGCTTTTTTTAATGCACTTTTCGTTTAACAAGTCAACATCAGTTTCTTTTGTTGTAAAAGGGTCATTGGAAGGTGGCTTTCTCTTCGGAGAAAGTGTTTATAGCCTTTGATCTCTGCAATCGGAGAGACTGAGGTCTGCAGCGTAGATCCTTCGGGGTTAGATACATTTGTGCTAAGCTACAGCTTTTCATAGACAACTTGTTGACTATGTTTAGTCTTGTGACTTACCCGCTTATGCTATTTTACCTACGCTTAGGATGTTG
>Aoud18_29067;SK4
ACTTGATCTCAAATCAGATAAGAGTACCCGCTGAACTTAAGCATATCAATAAGCGGAGGAAAAGAAACTAACAAGGATTCCTTAGTAACGGCGAGTGAAGCGGGAAGAGCTCAAATTTGAAATCTTCAAGGTTCTACCTTGACGAATTGTAGTTTAAAGAAGTGTTTCTGTTAGTGGAGTGGCAAAAGTTCTTTGGAATAGGACATCATAGAGGGTGAGAATCCCGTATTGGTCATTCCTCCTAGCTTTGTGATACACTTTCAAAGAGTCGGATTGTTTGGGAATGCAGTCCAAAATGGGTGGTAAATTTCATCTAAAGCTAAATACTGGCGAGAGACCGATAGCGAACAAGTACCGTGAGGGAAAGATGAAAAGAACTTTGAAAAGAGAGTTAAACAGTACGTGAAATTGTCAAAAGGGAAGCGTTTGACACCAGTGTTGTTGTGGAGAAATCAATTGTGTGGAACGGGTTGTTGTGGGGTTGAGACCTTACAGCTCTCCTTACTCTTTACCTTTTTCACGCAATGCACTTTCTCTTTAACAAGTCAACATCAATTTCTTTTGTTGTAAAGGGTCAGCGGAAGGTGGCTTTCTTTTCGGAGAAAGTGTTTATAGCCGTTGATCTCTACAATCGGAGAGATTGAGGTCTGCAGCGTAGATCCTTCGGGTTAGATACGTCGGTGCTAAGTTATAATCCTATATAGACAACTTGTTGACTATATTCGATCATGTAGCTTACTCGCTGGCGCTATTTACCTACGCTTAGGATGTTG
>Aoud18_29081;RH5
ACTTGATCTCAAATCAGATAAGAGTACCCGCTGAACTTAAGCATATCAATAAGCGGAGGAAAGAAACTAACAGGATTCCCTAGTAACGGCGAGTGAAGCGGGAAGAGCTCAAATTGAAATCTTCAAGGGTTTCCTTGACGAATTGTAGTTTATAGAAGTGTTTTCTGTTAGAGAGGTGGTAAGAGTTCTTTGGAATAGGACATCATAGAGGGTGAGAATCCCGTATTTGATCACTTTCTACTAACGTTGTGATACACTTTCAACGAGTCGGATTGTTTGGAATGCAGTCCAAAATGGGTGGTAAATTTCATCTAAAGCTAAATATTGGCGAGAGACCGATAGCGAACAAGTACCGTGAGGGAAAGATGAAAAGAACTTTGAAAAGAGAGTTAAACAGTACGTGAAATTGTCAAAAGGGAAGCGTTTGACACCAGTGTTGTTTTTCCGAAATCAATTACGAATGGCGGGATTCTAAGTTTCATGACCTTAAAAGCTGTTCTTTCTTTCCTGTCTTTCTTAATGCACTTTTCGGTTAACAAGTCAACATCAATTTCTTTTGTTGTAAAAGGTTAAGAGGAAGGTGCTTACTTTCGGGTAAAGTGTTATAGCTTTTAACTCTGCAATCGGAGAGATGAGGTCTGCAGCGTAGATCCTTCGGGCTAGATACGTTTGTGCTAAGTTATAGCTTTTCATAGACAACTTGTGACTATGTTTAGTCTTGTAGCTTACTCGCAGATGCTATTTACCTACGCTTAGGATGTT
>Aoud18_2909;Kyollomyces
ACTTGATCTCAAATCAATAAGAGTACCCGCTGAACTTAAGCATATCAATAAGCGGAGGAAAAGAAACTAACAGGATTCCCCTAGTAACGGCGAGTGAAGCGGGAAGAGCTCAAATTTGAAATCTTAAAGGGTTTCCCTTTACGAATTGTAGTTTAAAGAAGTGTTTTCTGTTGAGGTTTTGGTAAAAGTTCTTTGGAATAGGACATCATAGAGGGTGAGAATCCCGTATTTGACCTTACTTTCAACTTTGTGATACACTTTCAAAGAGTCGGATTGTTTGGGAATGCAGTCCAAAATGGGTGGTAAATTTCATCTAAAGCTAAATATTGGCGAGAGACCGATAGCGAACAAGTACCGTGAGGGAAAGATGAAAAGAACTTTGAAAAGAGAGTTAAACAGTACGTGAAATTGTCAAAAGGGAAGCGTTTGACACCAGTGTTGTTTTTCTGAAAATCAATTAAAGAACTGTTTATGCTAAGTTGTTTAAACTTTATCAGCTAACTGTTTAGTTTTGAGCTTTTCTTTAATGCACTTTTCAGTTAACAAGTCAACATCAATTTCTTTTGCTGTAAAAAAGCTTGAGGAAGGTGGCTTGAGATTCGTCTTAAGTGTTTATAGCCTCTTGCCTATGCAGTCGGAGAGATTGAGGTCTGCAGCGTAGATCCTTCGGGCTAAATGCATTTGTGCTAAGTTATAGCATTTTATAGACAACTTGTTGACTATGATTTGTCTTGTAGCTTACTCGCTTATGTTATTTTACCTACGCTTAG
>Aoud18_29106;RH5
ACTTGATCTCAAATCAGATAAGAGTACCCGCTGAACTTAAGCATATCAATAAGCGGAGGAAAAGAAACTAACAAGGATTCCCCTAGTAATGGCGAGTGAAGCGGGAAGAGCTCAAATTTGAAATCTTCAAGGGTTTCCCTTGACGAATTGTAGTTTATAGAAGTGTTTTCTGTTAGAGAGGTGGTAAAAGTTCTTTGGAATAGGACATCATAGAGGGTGAGAATCCCGTATTTGACCACTTTCTACTAACGTTGTGATACACTTTCAACGAGTCGGATTGTTTGGGAATGCAGTCCAAAATGGGTGGTAAATTTCATCTAAAGCTAAATATTGGCGAGAGACCGATAGCGAACAAGTACCGTGAGGGAAAGATGAAAAGAACTTTGAAAAGAGAGTTAAACAGTACGTGAAATTGTCAAAAGGGAAGCGTTTGACACCAGTGTTGTTTTTCCGAAAATCAATTACGAATGGCGGGATTCTAAGTTTCATGACCTTAAAAGCTTGTTTCTTTCTTTTCCTGTCTTTCTTAATGCACTTTTCGGCTAACAAGTCAACATCAATTTCTTTTGTTGTAAAAGGTTAAGAGGAAGGTGGCTTTACTTTCGGGTAAAGTGTTTATAGCCTTTTAACTCTGCAATCGGAGAGATTGAGGTCTGCAGCGTAGATCCTTCGGGCTAGATACGTTTGTGCTAAGTTATAGCTTTTCATAGACAACTTGTTGACTATGTTTAGTCTTGTAGCTTACTCGCAGATGCTATTTTACCTAC
>Aoud18_29160;SK4
ACTTGATCTCAAATCAGATAAGAGTACCCGCTGAACTTAAGCATATCAATAAGCGGAGGAAAAGAAACTAACAAGGATTCCCTTAGTAACGGCGAGTGAAGCGGGAAGAGCTCAAATTTGAAATCTTCAAGGTTCTACCTTGACGAATTGTAGTTTAAAGAAGTGTTTTCTGTTAGTGGAGTGGCAAAAGTTCTTTGGAATAGGACATCATAGAGGGTGAGAATCCCGTATTTGGTCATTCCTCCTAGCTTTGTGATACACTTTCAAAGAGTCGGATTGTTTGGGAATGCAGTCCAAAATGGGTGGTAAATTTCATCTAAAGCTAGATACTGGCGAGAGACCGATAGCGAACAAGTACCGTGAGGGAAAGATGAAAAGAACTTTGAAAAGAGAGTTAAACAGTACGTGAAATTGTCAAAAGGGAAGCGTTTGACACCAGTGTTGTTGTGGAGAAATCAACTGTGTGGAACGGGTTGTTGTGGGGTTGAGACCTTATCAGCTCTCCTTACTCTTTACCTTTTTCACGCAATGCACTTTCTCTTTAACAAGTCAACATCAATTTCTTTTGTTGTAAAAGGGTCAGCGGAAGGTGGCTTTCTTTTCGGAGAAAGTGTTTATAGCCGTTGATCTCTACAATCGGAGAGATTGAGGTCTGCAGCGTAGATCCTTCGGGGTTAGATACGTCGGTGCTAAGTTATAATCCTATATAGACAACTTGTTGACTATATTCGATCATGTAGCTTACTCGCTGACGCTATTT
>Aoud18_29190;Neocallimastix
ACTTGATCTCAAATCAGATAAGAGTACCCGCTGAACTTAAGCATATCAATAAGCGGAGGAAAAGAAACTAACAAGGATTCCTTAGTAACGGCGAGTGAAGCGGGAAGAGCTCAAATTTGAAATCTTCAAGGTTCTACCTTGACGAATTGTAGTTTAAAGAAGTGTTTTCTGTTAGATGAGTAGCAAAAGTTCCTTGGAATGGACATCATAGAGGGTGAGAATCCCGTATTTGGTTATTCATTCTAGCTTTGTGATACACTTTCAAAGAGTCGGATTGTTTGGGAATGCAGTCCAAAATGGTGGTAAATTTCATCTAAAGCTAAATATTGGCGAGAGACCGATAGCGAACAAGTACCGTGAGGGAAAGATGAAAAGAACTTGAAAAGAGAGTTAAACAGTACGTGAAATTGTCAAAAGGGAAGCGTTTGACACCAGTGTTGTTTTTCCGAAAATCAATTACGGATGCTTGATTTGTGTTGTATTGACCTTATCAGCTTTCTTCACTTTTTCGAGTCTTCTTAATGCACTTTTCGGTTAACAAGTCAACATCAATTTCTTTTGTTGTAAAAGAGTATTCGGAAGGTGGCTTTCTTTTCGGAGAAAGTGTTTATAGCCCTATACTTCTACAATCGGAGAGATTGAGGTCTGCAGCGTAGATCCTTCGGGTTAGATACATTTGTGCTAAGTTGTAGCTTTCATAGACAACTTGTTGACTATGTTTAGTCATGCGGCTTACTCGCTTATGCTATTTTACCTACGCTTAGGATGTT
>Aoud18_29230;SK4
ACTTGATCTCAAATCAGATAAGAGTACCCGCTGAACTTAAGCATATCAATAAGCGGAGGAAAAGAAACTAACAAGGATTCCCTTAGTAACGGCGAGTGAAGCGGGAAGAGCTCAAATTTGAAATCTTCAAGGTTCTACCTTGACGAATTGTAGTTTAAAGAAGTGTTTTCTGTTAGTGGAGTGGCAAAAGTTCTTTGGAATAGGACATCATAGAGGGTGAGAATCCCGTATTTGGTCATTCCTCCTAGCTTTGTGATACACTTTCAAAGAGTCGGATTGTTTGGGAATGCAGTCCAAAATGGGTGGTAAATTTCATCTAAAGCTAAATACTGGCGAGAGACCGATAGCGAACAAGTACCGTGAGGGAAAGATGAAAAGAACTTTGAAAAGAGAGTTAAACAGTACGTGAAATTGTCAAAAGGGAAGCGTTTGACACCAGTGTTGTTGTGGAGAAATCAATTGTGTGGAACGGGTTGTTGTGGGGTTGAGACCTTATCAGCTCTCCTTACTCTTTACCTTTTTCACGCAATGCACTTTCTCTTTAACAAGTCAACATCAATTTCTTTTGTTGTAAAAGGGTCAGCGGAAGGTGGCTTTCTTTTCGGAGAAAGTGTTTATAGCCGTTGATCTCTACAATCGGAGAGATTGAGGTCTGCAGCGTAGATCCTTCGGGGTTAGATACGTCGGTGCTAAGTTATAATCCTATATAGACAACTTGTTGACTATATTCGATCATGTAGCTTACTCGCTGACGCTATTTTACCTACGCTTAGGATGTTGA
>Aoud18_29343;SK4
ACTTGATCTCAAATCAGATAAGAGTACCCGCTGAACTTAAGCATATCAATAAGCGGAGGAAAAGAAACTAACAAGGATTCCTTAGTAACGGCGAGTGAAGCGGGAAGAGCTCAAATTTGAAATCTTCAAGGTTCTACCTTGACGAATTGTAGTTTAAAGAAGTGTTTTCTGTTAGCGGAGTGGCAAAAGTTCTTTGGAATAGGACATCATAGCGGGTGAGGATCCCGTATTTGGTCATTCCTTCTAGCTTTGTGATACACTTTCAAAGAGTCGGATTGTTTGGGAATGCAGTCCAAAATGGGTGGTAAATTTCATCTAAAGCTAAATACTGGCGAGAGACCGATAGCGAACAAGTACCGTGAGGGAAAGATGAAAAGAACTTTGAAAAGAGAGTTAAACAGTACGTGAAATTGTCAAAAGGGAAGCGTTTGACACCAGTGTTGTTGTGGAGAAATCAACTGTGTGGAACGGGTTGTTGTGGGGTTGAGACCTTATCAGCTCTCCTTACTCTTTACCTTTTTCACGCAATGCACTTTCTCTTTAACAAGTCAACATCAATTTCTTTTGTTGTAAAAGGGTCAGCGGAAGGTGGCTTTCTTTTCGGAGAAAGTGTTTATAGCCGTTGATCTCTACAATCGGAGAGATTGAGGTCTGCAGCGTAGATCCTTCGGGGTTAGATACGTCGGTGCTAAGTTATAATCCTATATAGACAACATGTTGACTATATTCGATCTTGTAGCTTACTCGCTGGCGCTATTTACCTACGCTTAGGATGTTG
>Aoud18_2947;SK4
ACTTGATCTCAAATCAGATAAGAGTACCCGCTGAACTTAAGCATATCAATAAGCGGAGGAAAAGAAACTAACAAGGATTCCCTTAGTAACGGCGAGTGAAGCGGGAAGAGCTCAAATTTGAAATCTTCAAGGTTCTACCTTGACGAATTGTAGTTTAAAGAAGTGTTTTCTGTTAGTGGAGTGGCAAAAGTTCTTTGGAATAGGACATCATAGAGGGTGAGAATCCCGTATTTGGTCATTCCTCCTAGCTTTGTGATACACTTTCAAAGAGTCGGATTGTTTGGGAATGCAGTCCAAAATGGGTGGTAAATTTCATCTAAAGCTAAATACTGGCGAGAGACCGATAGCGAACAAGTACCGTGAGGGAAAGATGAAAAGAACTTTGAAAAGAGAGTTAAACAGTACGTGAAATTGTCAAAAGGGAAGCGTTTGACACCAGTGTTGTTGTGGAGAAATCAATTGTGTGGAACGGGTTGTTGTGGGGTTGAGACCTTATCAGCTCTCCTTACTCTTTACCTTTTTCACGCAATGCACTTTCTCTTTAACAAGTCAACATCAATTTCTTTTGTTGTAAAAGGGTCAGCGGAAGGTGGCTTTCTTTTCGGAGAAAGTGTTTATAGCCGTTGATCTCTACAATCGGAGAGATTGAGGTCTGCAGCGTAGATCCTTCGGGGTTAGATACGTCGGTGCTAAGTTATAATCCTATATAGACAACTTGTTGACTATATTCGATCATGTAGCTTACTCGCTGGCGCTATTT
>Aoud18_29509;SK4
ACTTGATCTCAAATCAGATAAGAGTACCCGCTGAACTTAAGCATATCAATAAGCGGAGGAGAAGAAACTAACAAGGATTCCCTTAGTAACGGCGAGTGAAGCGGGAAGAGCTCAAATTTGAAATCTTCAAGGTTCTACCTTGACGAATTGTAGTTTAAAGAAGTGTTTTCTGTTAGCGGAGTGGCAAAAGTTCTTTGGAATAGGACATCATAGAGGGTGAGAATCCCGTATTTGGTCATTCCTTCTAGCTTTGTGATACACTTTCAAAGAGTCGGATTGTTTGGGAATGCAGTCCAAAATGGGTGGTAAATTTCATCTAAAGCTAAATACTGGCGAGAGACCGATAGCGAACAAGTACCGTGAGGGAAAGATGAAAAGAACTTTGAAAAGAGAGTTAAACAGTACGTGAAATTGTCAAAAGGGAAGCGTTTGACACCAGTGTTGTTGTGGAGAAATCAATTGTGTGGAACGGGTTGTTGTGGGGTTGAGACCTTATCAGCTCTCCTTACTCTTTACCTTTTTCACGCAATGCACTTTCTCTTTAACAAGTCAACATCAATTTCTTTTGTTGTAAAAGGGCCGGCGGAAGGTGGCTTTCTTTTCGGAGAAAGTGTTTATAGCCGTTGGTCTCTACAATCGGAGAGATTGAGGTCTGCAGCGTAGATCCTTCGGGGTTAGATACGTTGGTGCTAAGTTATAATCCTACATAGACAACTTGTTGACTATGTTCGATCATGTAGCTTACTCGCTAGCGCTATTTTACCTACGCTTAGGATGTTG
>Aoud18_29662;SK4
ACTTGATCTCAAATCAGATAAGAGTACCCGCTGAACTTAGCATATCAATAAGCGGAGGAAAAGAAACTAACAAGGATTCCCTTAGTAACGGCGAGTGAAGCGGGAAGAGCTCAAATTTGAAATCTTCAAGGTTCTACCTTGACGAATTGTAGTTTAAAGAAGTGTTTTCTGTTAGCGGAAGTGGCAAAAGTTCTTTGGAATAGGACATCATAGAGGGTGAGAATCCCGTATTTGGTCATTCCTTCTAGCTTTGTGATACACTTTCAAAGAGTCGGATTGTTTGGGAATGCAGTCCAAAATGGTGGTAAATTTCATCTAAAGCTAAATACTGGCGAGAGACCGATAGCGAACAAGTACCGTGAGGGAAGATGAAAAGAACTTTGAAAAGAGAGTAAACAGTACGTGAAATTGTCAAAAGGGAAGCGTTTGACACCAGTGTTGTTGTGGAGAAATCAATTGTGTGGAACGGGTTGTTGTGGGGTTGAGACCTTATCAGCTCTCCTTACTCTTTACCTTTTTCACGCAATGCACTTCTCTTAACAAGTCAACATCAATTTCTTTTGTTGTAAAAGGGTCAGCGGAAGGTGGCTTTCTTTTCGGAGAAAGTGTTTATAGCCGTTGATCTCTACAATCGGAGAGATTGAGGTCTGCAGCGTAGATCCTTCGGGGTTAGATACGTCGGTGCTAAGTTATAATCCTATATAGACAACTTGTTGACTATATTCGATCTTGTAGCTTACTCGCTGGCGCTATTTTACCTACGCTTAGGATGTTG
>Aoud18_29767;Kyollomyces
ACTTGATCTCAAATCAGATAAGAGTACCCGCTGAACTTAAGCATATCAATAAGCGGAGGAAAAGAAACTAACAAGGATTCCCCTAGTAACGGCGAGTGAAGCGGGAAGAGCTCAAATTTGAAATCTTAAAGGGTTTCCCTTACGAATTGTAGTTTAAAGAAGTGTTTTCTGTTGAGGTTTTGGTAAAAGTCCTTTGGAATAGGACATCATAGAGGGTGAGAATCCCGTATTTGACCTTTACTTTCAACTTTGTGATACACTTTCAAAGAGTCGGATTGTTTGGGAATGCAGTCCAAAATGGGTGGTAAATTTCATCTAAAGCTAAATATTGGCGAGAGACCGATAGCGAACAAGTACCGTGAGGGAAAGATGAAAAGAACTTTGAAAAGAGAGTTAAACAGTACGTGAAATTGTCAAAAGGGAAGCGTTTGACACCAGAGTTGTTTTTCTGAAAATCAATTAAAGAACTGTTTATGCTAAGTTGTTTAGACTTTATCAGCTAACTGTTTAGTTTTGAGCTTTTCTTTAATGCACTTTTCAGTTAACAAGTCAACATCAATTTCTTTTGCTGTAAAAAAGCTTGAGGAAGGTGGCTTGAGATTCGTCTTAAGTGTTTATAGCCTCTTGCCTATGCAGTCGGAGAGATTGAGGTCCGCAGCGTAGATCCTTCGGGGCTAAATGCATTTGTGCTAAGTTATAG
>Aoud18_2991;SK4
ACTCGATCTCAAATCAGATAAGAGTACCCGCTGAACTTAAGCATATCAATAAGCGGAGGAAAAGAAACAAACAAGGATTCCCTTAGTAACGGCGAGTGAAGCGGGAAGAGCTCAAATTTGAAATCTTCAAGGTTCTACCTTGACGAATTGTAGTTTAAAGAAGTGTTTTCTGTTAGCGGAGTGGCAAAAGTTCTTTGGAATAGGACATCATAGAGGGTGAGAATCCCGTATTTGGTCATTCCTTCTAGCTTTGTGATACACTTTCAAAGAGTCGGATTGTTTGGGAATGCAGTCCAAAATGGGTGGTAAATTTCATCTAAAGCTAAATACTGGCGAGAGACCGATAGCGAACAAGTACCGTGAGGGAAAGATGAAAAGAACTTTGAAAAGAGAGTTAAACAGTACGTGAAATTGTCAAAAGGGAAGCGTTTGACACCAGTGTTGTTGTGGAGAAATCAATTGTGTGGAACGGGTTGTTGTGGGGTTGAGACCTTATCAGCTCTCCTTACTCTTTACCTTTTTCACGCAATGCACTTTCTCTTTAACAAGTCAACATCAATTTCTTTTGTTGTAAAAGGGTCAGCGGAAGGTGGCTTTCTTTTCGGAGAAAGTGTTTGTAGCCGTTGATCTCTACAATCGGAGAGATTGAGGTCTGCAGCGTAGATCCTTCGGGGTTAGATACGTCGGTGCTAAGTTATAATCCTATATAGACAACTTGTTGACTATATTCGATCTTGTAGCTTACTCGCTGGCGCTATTTTACCTACGCTTAGGATGTTG
>Aoud18_30100;SK4
ACTTGATCTCAAATCAGATAAGAGTACCCGCTGAACTTAAGCATAATCAATAAGCGGAGGAAAAGAAACTAACAAGGATTCCCTTAGTAACGGCGAGTGAAGCGGAAGAGCTCAAATTTGAATCTTTCAAGGTTCTACCTTGACGAATTGTAGTTTAAAGAAGTGTTTTCTGTTAGTGGAGTGGCAAAAGTTCTTTGGAATAGGACATCATAGAGGGTGAGAATCCCGTATTTGGTCATTCCTCTAGCTTTGTGATACACTTTCAAAGAGTCGGATTGTTGGGAATGCAGTCCAAAATGGGTGAGTAAATTTCATCTAAAGCTAAATACTGGCGAGAGACCGATAGCGAACAAGTACCGTGAGGGAAAGATGAAAAGAACTTTGAAAAGAGAGTTAAACAGTACGTGAAATTGTCAAAAGGGAAGCGTTGACACCAGTGTTGTTGTGGAGAAATCAATTGTGTGGAACGGGTTGTTGTGGGGTTGAGACCTTATCAGCTCTCCTTACTCTTTACCTTTTTCACGCAATGCACTTTCTCTTTTAACAAGTCAACATCAATTTCTTTTGTTGTAAAAGGGTCAGCGGGAGGTGGCTTTCTTTTCGGAGAAAGTGTTTATAGCCGTTGATCTCTACAATCGGAGAGATTGAGGTCTGCAGCGTAGATCCTTCGGGGTTAGATACGTCGGTGCTAAGTTATAATCCTATATAGACAACTTGTTGACTATATTCGATCATGTAGCTTACTCGCTGGCGCTATTTTACCTACGCTTAGGATGTTGA
>Aoud18_30123;SK4
ACTTGATCTCAAATCAGATAAGAGTACCCGCTGAACTTAAGCATATCAATAAGCGGAGGAAAAGAAACTACAAGGATTTCCTTAGTAACGGCGAGTGAAGCGGGAAGAGCTCAAATTTGAAATCTTCAGGTTCTACCTTGACGAATTGTAGTTTAAAGAAGTGTTTTCTGTTAGTGGAGTGGCAAAAGTTCTTTGGAATAGGACATCATAGAGGGTGAGAATCCCGTATTTGGTCATTCCTCCTAGCTTGTGATACACTTTCAAAGAGTCGATTGTTGGGAATGCAGTCCAAAATGGGTGGTAATTTCATCTAAAGCTAATACTGGCGAGAGACCGATAGCGAACAAGTACGTGAGGGAAAGATGAAAAGAACTTTGAAAAGAGAGTTAAACAGTACGTGAAATTGTCAAAGGGAAGCGTTTGACACCAGTGTTGTTGTGGAGAAATCAATTGTGTGGAACGGGTTGTTGTGGGGTTGAGACCTTATCAGCTCTCCTTACTCTTTACCTTTTTCACGCATGCACTTTCTCTTTAACAAGTCAACATCAATTTCTTTTGTTGTAAAGGGTCAGCGGAAGGTGGCTTTCTTTTCGGAGAAAGTGTTTATAGCCGTTGATCTCTACAATCGGAGAGATTGAGGTCTGCAGCGTAGATCCTTCGGGGTTAGATACGTCGGTGCTAAGTTATAATCCTATATAGACAACTTGTTGACTATATCGATCATGTAGCTTACTCGCTGACGCTATTTACCTACGCTTAGGATGTTG
>Aoud18_3025;SK4
ACTTGATCTCAGATCAGATAAGAGTACCCGCTGAACTTAAGCATATCAATAAGCGGAGGAAAAGAAACTAACAAGGATTCCCTTAGTAACGGCGAGTGAAGCGGGAAGAGCTCAAATTTGAAATCTTCAAGGTTCTACCTTGACGAATTGTAGTTTAAAGAAGTGTTTTCTGTTAGTGGAGTGGCAAAAGTTCTTTGGAATAGGACATCATAGAGGGTGAGAATCCCGTATTTGGTCATTCCTCCTAGCTTTGTGATACACTTTCAAAGAGTCGGATTGTTTGGGAATGCAGTCCAAAATGGGTGGTAAATTTCATCTAAAGCTAAATACTGGCGAGAGACGATAGCGAACAAGTACCGTGAGGGAAAGATGAAAAGAACTTTGAAAAGAGAGTTAAACAGTACGTGAAATTGTCAAAAGGGAAGCGTTTGACACCAGTGTTGTTGTGGAGAAATCAATTGTGTGGAACGGGTTGTTGTGGGGTTGAGACCTTATCAGCTCTCCTTACTCTTTACCTTTTTCACGCAATGCACTTTCTCTTTAACAAGTCAACATCAATTTCTTTTGTTGTAAAAGGGTCAGCGGAAGGTGCTTTCTTTTCGGAGAAAGTGTTTATAGCCGTTGATCTCTACAATCGGAGAGATTGAGGTCTGCAGCGTAGATCCTTCGGGGTTAGATACGTCGGTGCTAAGTTATAATCCTATATAGACAACTTGTTGACTATATTCGATCATGTAGCTTACTCGCTGACGCTATTTTACCTACGCTTAGGATGTTG
>Aoud18_3029;SK4
ACTTGATCTCAAATCAGATAAGAGTACCCGCTGAACTTAAGCATATCAATAAGCGGAGGAAAAGAAACTAACAAGGATTCCCTTAGTAACGGCGAGTGAAGCGGGAAGAGCTCAAATTTGAAATCTTCAAGGTTCTACCTTGACGAATTGTAGTTTAAAGAAGTGTTTTCTGTTAGTGGAGTGGCAAAAGTTCTTTGGAATAGGACATCATAGAGGGTGAGAATCCCGTATTTGGTCATTCCTCCTAGCTTTGTGATACACTTTCAAAGAGTCGGATTGTTTGGGAATGCAGTCCAAAATGGGTGGTAAATTTCATCTAAAGCTAAATACTGGCGAGAGACCGATAGCGAACAAGTACCGTGAGGGAAAGATGAAAAGAACTTTGAAAAGAGAGTTAAACAGTACGTGAAATTGTCAAAAGGGAAGCGTTTGACACCAGTGTTGTTGTGGAGAAATCAATTGTGTGGAACAGGTTGTTGTGGGGTTGAGACCTTATCAGCTCTCCTTACTCTTTACCTTTTTCACGCAATGCACTTTCTCTTTAACAAGTCAACATCAATTTCTTTTGTTGTAAAAGGGTCAGCGGAAGGCGGCTTTCTTTTCGGAGAAAGTGTTTATAGCCGTTGATCTCTACAATCGGAGAGATTGAGGTCTGCAGCGTAGATCCTTCGGGGTTAGATACGTCGGTGCTAAGTTATAATCCTATATAGACAACTTGTTGACTATATTCGATCATGTAGCTTACTCGCTGACGCTATTT
>Aoud18_30308;RH5
ACTTGATCTCAAATCAGATAAGAGTACCCGCTGAACTTAAGCATATCAATAAGCGGAGGAAAAGAAACTAACAAGGATTCCCCTAGTAACGGCGAGTGAAGCGGGAAGAGCTCAAATTTGAAATCTTCAAGGGTTTCCCTTGACGAATTGTAGTTTATAGAAGTGTTTTCTGTTAGAGAGGTGGTAAAAGTTCTTTGGAATAGGACATCATAGAGGGTGAGAATCCCGTATTTGATCACTTTCTACTAACGTTGTGATACACTTTCAACGAGTCGGATTGTTTGGGAATGCAGTCCAAAATGGGTGGTAAATTTCATCTAAAGCTAAATATTGGCGAGAGACCGATAGCGAACAAGTACCGTGAGGGAAAGATGAAAAGAACTTTGAAAAGAGAGTTAAACAGTACGTGAAATTGTCAAAAGGGAAGCGTTTGACACCAGTGTTGTTTTTCCGAAAATCCAATTACGAATGGCGGGATTCTAAGTTTCATGACCTTAAAAGCTTGTTTCTTTCTTTTCCTGTCTTTCTTAATGCACTTTTCGGTTAACAAGTCAACATCAATTTCTTTTGTTGTAAAAGGTTAAGAGGAAGGTGGCTTTACTTTCGGGTAAAGTGTTTATAGCCTTTTAACTCTGCAATCGGAGAGATTGAGGTCTGCAGCGTAGATCCTTCGGGGCTAGATACGTTTGTGCTAAGTTATAGCTTTTCATAGACAACTTGTTGACTATGTTTAGTCTTGTAGCTTACTCGCAGATGCTATTTTACCTACGCTT
>Aoud18_30379;SK4
ACTTGATCTCAAATCAGATAAGAGTACCGCTGAACTTAAGCATATCAATAAGCGGAGGAAAAGAAACTAACAAGGATTCCCTTAGTAACGGCGAGTGAAGCGGGAAGAGCTCAAATTTGAAATCTTCAAGGTTCTACCTTGACGAATTGTAGTTTAAAGAAGTGTTTTCTGTTAGTGGAGTGGCAAAAGTTCTTTGGAATAGGACATCATAGAGGGTGAGAATCCCGTATTTGGTCATTCCTCCTAGCTTTGTGATACACTTTCAAAGAGTCGGATTGTTTGGGAATGCAGTCCAAAATGGGTGGTAAATTTCATCTAAAGCTAAATACTGGCGAGAGACCGATAGCGAACAAGTACCGTGAGGGAAAGATGAAAAGAACTTTGAAAAGAGAGTTAAACAGTACGTGAAATTGTCAAAAGGGAAGCGTTTGACACCAGTGTTGTTGTGGAGAAATCAATTGTGTGGAACGGGTTGTTGTGGGGTTGAGACCTTATCAGCTCTCCTTACTCTTTACCTTTTTCACGCAATGCACTTTCTCTTTAACAAGTCAACATCAATTTCTTTTGTTGTAAAAGGGTCAGCGGAAGGTGGCTTTCTTTTCGGAGAAAGTGTTTATAGCCGTTGATCTCTACAATCGGAGAGATTGAGGTCTGCAGCGTAGATCCTTCGGGTTAGATACGTCGGTGCTAAGTTATAATCCTATATAGACAACTTGTTGACTATATTCGATCATGTAGCTTACTCGCTGACGCTATTTTACCTACGCTTAGGATGTT
>Aoud18_30532;Neocallimastix
ACTTGATCTCAAATCAGATAAGAGTACCCGCTGAACTTAAGCATATCAATAAGCGGAGGAAAAGAAACTAACAAGGATTCCCTTAGTAACGGCGAGTGAAGCGGGAAGAGCTCAAATTTGAAATCTTCAAGGTTCTACCTTGACGAATTGTAGTTTAAAGAAGTGTTTTCTGTTAGATGAGTAGCAAAAGTTCCTTGGAATGGGACATCATAGAGGGTGAGAATCCCGTATTTGGTTATTCATTCTAGCTTTGTGATACACTTTCAAAGAGTCGGATTGTTTGGGAATGCAGTCCAAAATGGGTGGTAAATTTCATCTAAAGCTAAATATTGGCGAGAGACCGATAGCGAACAAGTACCGTGAGGGAAAGATGAAAAGAACTTTGAAAAGAGAGTTAAACAGTACGTGAAATTGTCAAAAGGGAAGCGTTTGACACCAGTGTTGTTTTTCCGAAAATCAATTACGAATGGCTTGATTTTGTGTTGTATTGACCTTATCAGCTTTCTGCACTCTTTTTCGAGTCTTTCTTAATGCACTTTTCGGTTAACAAGTCAACATCAATTTCTTTTGTTGTAAAAGAGTATTCGGAAGGTGGCTTTCTTTTCGGAGAAAGTGTTTATAGCCCTATACTTCTACAATCGGAGAGATTGAGGTCTGCAGCGTAGATCCTTCGGGGTTAGATACATTTGTGCTAAGTTGTAGCTTTTCATAGACAACTTGTTGACTATGTTTAGTCATGCGGCTTACTCGCTTATGCTATTT
>Aoud18_30652;Piromyces
ACTTGATCTCAAATCAGATAAGGGTACCCCGCTGAACTTAAGCATATCAATAAGCGGAGGAAAAGAAACTAACAAGGATTCCCTTAGTAACGGCGAGTGAAGCGGGAAGAGCTCAAATTTGAAATCTTCAAGGTTTTACCTTGACGAATTGTAGTTTAAAGAAGTGTTTTCTGTTGAAGTTTCAGTAAAAGTTCTTTGGAATAGGACATCATAGAAGGTGAGAATCCCGTATTTGACCGTTATTTTCAGCTGTGTGACACACTTTCAAAGAGTCGGATTGTTTGGGAATGCAGTCCAAAATGGGTGGTAAATTTCATCTAAAGCTAAATATTGGCGAGAGACCGATAGCGAACAAGTACCGTGAGGGAAAGATGAAAAGAACTTTGAAAAGAGAGTTAAACAGTACGTGAAATTGTCAAAAGGGAAGCGTTTGACACCAGTGTTGTTTTCTCGAAAATCAATTAAAAATGGCTTGATTTTGTGTTGTATTGACCTTAAAAGCTTTCTTCACTTTTTTCATGTCTTTTTTAATGCACTTTTCGTTTAACAAGTCAACATCAGTTTCTTTTGTTGTAAAAAGGTCATTGGAAGGTGGCTTTCTTTTCGGAGAAAGTGTTTATAGCCTTTGACTCCTGCAATCGGAGAGACTGAGGTCTGCAGCGTAGATCCTTTTTGGATTAGATTCATTTGTGCTAAGTTATAGCTTTTTATAGACAACTTGTTGACTATATTTAGTCTTGTAGCTTACTCGCTTATGTAATTTTACC
>Aoud18_30700;SK4
ACTTGATCTCAAATCAGATAAGAGTACCGCTGAACTTAAGCATATCAATAAGCGGAGGAAAAGAAACTAACAAGGATTCCCTTAGTAACGGCGAGTGAAGCGGGAAGAGCTCAAATTTGAAATCTTCAAGGTTCTACCTTGACGAATTGTAGTTTAAAGAAGTGTTTTCGTTAGTGGAGTGGCAAAAGTTCTTTGGAATAGGACATCATAGAGGGTGAGAATCCGTATTTGGTCATTCCTCCTAGCTTTGTGATACACTTTCAAAGAGTCGGATTGTTTGGGAATGCAGTCCAAATGGGTGGTAAATTTCATTAAAGCTAAATACTGGCGAGAGGCCGATAGCGAACAAGTACCGTGAGGGAAAGATGAAAAGAACTTTGAAAAGAGAGTTAAACAGTACGTGAAATTGTCAAAAGGGAAGCGTTTGACACCAGTGTTGTTGTGGAGAAATCAATTGTGTGGAACGGGTTGTTGTGGGTTGAGACCTTATCAGCTCTCCTTACTCTTTACCTTTTTCACGCAATGCACTTTCTCTTAACAAGTCAACATCAATTTCTTTTGTTGTAAAAGGGTCAGCGGAAGGTGGCTTTCTTTTCGGAGAAAGTGTTTATAGCCGTTGATCTCTACAATCGGAGAGATTGAGGTCTGCAGCGTAGATCCTTCGGGGTTAATACGTCGGTGCTAAGTTATAATCCTATATAGACAACTTGTTGACTATATTCGATCATGTAGCTTACTCGCTGGCGCTATTTTAC
>Aoud18_3087;SK4
ACTTGATCTCAAATCAGATAAGAGTACCCGCTGAACTTAAGCATATCAATAAGCGGAGGAAAAGAAACTAACAAGGATTCCCTTAGTAACGGCGAGTGAAGCGGGAAGAGCCCAAATTTGAAATCTTCAAGGTTCTACCTTGACGAATTGTAGTTTAAAGAAGTGTTTTCTGTTAGTGGAGTGGCAAAAGTTCTTTGGAATAGGACATCATAGAGGGTGAGAATCCCGTATTTGGTCATTCCTCCTAGCTTTGTGATACACTTTCAAAGAGTCGGATTGTTTGGGAATGCAGTCCAAAATGGGTGGTAAATTTCATCTAAAGCTAAATACTGGCGAGAGACCGATAGCGAACAAGTACCGTGAGGGAAAGATGAAAAGAACTTTGAAAAGAGAGTTAAACAGTACGTGAAATTGTCAAAAGGGAAGCGTTTGACACCAGTGTTGTTGTGGAGAAATCAATTGTGTGGAACGGGTTGTTGTGGGGTTGAGACCTTATCAGCTCTCCTTACTCTTTACCTTTTTCACGCAATGCACTTTCTCTTTAACAAGTCAACATCAATTTCTTTTGTTGTAAAAGGGTCAGCGGAAGGTGGCTTTCTTTTCGGAGAAAGTGTTTATAGCCGTTGATCTCTACAATCGGAGAGATTGAGGTCTGCAGCGTAGATCCTTCGGGGTTGGATACGTCGGTGCTAAGTTATAATCCTATATAGACAACTTGTTGACTATATTCGATCATGTAGCTTACTCGCTGGCGCTATTTTACCTACGCTTAGGATGTTGA
>Aoud18_3090;SK4
ACTTGATCTCAAATCAGATAAGAGTACCCGCTGAACTTAAGCATATCAATAAGCGGAGGAAAAGAAACTAACAAGGATTCCCTTAGTAACGGCGAGTGAAGCGGGAAGAGCTCAAATTTGAAATCTTCAAGGTTTTACCTTGACGAATTGTAGTTTAAAGAAGTGTTTTCTGTTGAAGTTGGTAAAAGTTCTTTGGAATAGGACATCATAGAGGGTGAGAATCCCGTATTTGGTCATTCCTTCTAGCTTTGTGATACACTTTCAAAGAGTCGGATTGTTTGGGAATGCAGTCCAAAATGGGTGGTAAATTTCATCTAAAGCTAAATACTGGCGAGAGACCGATAGCGAACAAGTACCGTGAGGGAAAGATGAAAAGAACTTTGAAAAGAGAGTTAAACAGTACGTGAAATTGTCAAAAGGGAAGCATTTGACACCAGTGTTGTTGTGGAGAAATCAATTGTGTGGAACGGGTTGTTGTGGGGTTGAGACCTTATCAGCTCTCCTTACTCTTTACCTTTTCACGCAATGCACTTTCTCTTTAACAAGTCAACATCAATTTCTTTTGTTGTAAAAGGGTCAGCGGAAGGTGGCTTTCTTTCGGAGAAAGTGTTTATAGCCGTCGATCTCTACAATCGGAGAGATTGAGGTCTGCAGCGTAGATCCTTCGGGGTTAGATACGTCGGTGCTAAGTTATAATCCTATATAGACAACTTGTTGACTATATTCGATCATGTAGCTTACTCGCTGGCGCTATTT
>Aoud18_30925;SK4
ACTTGATCTCAAATCAGATAAGAGTACCCGCTGAACTTAAGCATATCAATAAGCGGAGGAAAAGAAACTAACAAGGATTCCTTAGTAACGCGAGTGAAGCGGGAAGAGCTCAAATTTGAAATCTTCAAGGTTCTACCTTGACGAATTGTAGTTTAAAGAAGTGTTTTCTGTTAGTGGAGTGGCAAAAGTTCTTTGGAATAGACATCATAGAGGGTGAGAATCCGTATTTGGTCATTCCTCCTAGCTTTGTGATACACTTTCAAAGAGTCGGATTGTTTGGGAATGCAGTCCAAAATGGTGGTAAATTTCATCTAAAGCTAAATACTGGCGAGAGACCGATAGCGAACAAGTACCGTGAGGGAAAGATGAAAAGAACTTTGAAAAGAGAGTTAAACAGTACGTGAAATTGTCAAAAGGGAAGCGTTTGACACCAGTGTTGTTGTGAGAAATCAATTGTGTGGAACGGTTGTTGTGGGTTGAGACCTTATCAGCTCTCCTTATCTTTACCTTTTTCACGCAATGCACTTTCTCTTTAACAAGTCAACATCAATTTCTTTTTGTTGTAAAAGGTCAGCGGAAGGTGGCTTTCTTTTCGGAGAAAGTGTTTAT
>Aoud18_3094;SK4
ACTTGATCTCAAATCAGATAAGAGTACCCGCTGAACTTAAGCATATCAATAAGCGGAGGAAAAGAAACTAACAAGGATTCCCTTAGTAACGGCGAGTGAAGCGGGAAGAGCTCAAATTTGAAATCTTCAAGGTTCTACCTTGACGAATTGTAGTTTAAAGAAGTGTTTTCTGTTAGTGGAGTGGCAAAAGTTCTTTGGAATAGGACATCATAGAGGGTGAGAATCCCGTATTTGGTCATTCCTCCTAGCTTTGTGATACACTTTCAAAGAGTCGGATTGTTTGGGAATGCAGTCCAAAATGGGTGGTAAATTTCATCTAAAGCTAAATACTGGCGAGAGACCGATAGCGAACAAGTACCGTGAGGGAAAGATGAAAAGAACTTTGAAAAGAGAGTTAAACAGTACGTGAAATTGTCAAAAGGGAAGCGTTTGACACCAGTGTTGTTGTGGAGAAATCAATTGTGTGGAACGGGTTGTTGTGGGGTTGAGACCTTATCAGCTCTCCTTACTCTTTACCTTTTTCACGCAATGCACTTTCTCTTTAACAAGTCAACATCAATTTCTTTTGTTGTAAAAGGGTCAGCGGAAGGTGGCTTTCTTTTCGGAGAAAGTGTTTATAGCCGTTGATCTCTACAATCGGAGAGATTGAGGTCTGCAGCGTAGATCCTTCGGGGTTAGATACGTCGGTGCTAAGTTATAATCCTATATAGACAACTTGTTGACTATATTCGATCATGTAGCTTACTCGCTGACGCTATTT
>Aoud18_30967;SK4
ACTTGATCTCAAATCAGATAAGAGTACCCGCTGAACTTAAGCATATCAATAAGCGGAGGAAAAGAAACTAACAAGGATTCCCTTAGTAACGGCGAGTGAAGCGGGAAGAGCTCAAATTTGAAATCTTCAAGGTTCTACCTTGACGAATTGTAGTTTAAAGAAGTGTTTTCTGTTAGTGGAGTGGCAAAAGTTCTTTGGAATAGGACATCATAGAGGGTGAGAATCCCGTATTTGGTCACTCCTCCTAGCTTTGTGATACACTTTCAAAGAGTCGGATTGTTTGGGAATGCAGTCCAAAATGGGTGGTAAATTTCATCTAAAGCTAAATACTGGCGAGAGACCGATAGCGAACAAGTACCGTGAGGGAAAGATGAAAAGAACTTTGAAAAGAGAGTTAAACAGTACGTGAAATTGTCAAAGGGGAAGCGTTTGACACCAGTGTTGTTGTGGAGAAATCAATTGTGTGGAACGGGTTGTTGTGGGGTTGAGACCTTATCAGCTCTCCTTACTCTTTACCTTTTTCACGCAATGCACTTTCTCTTTAACAAGTCAACATCAATTTCTTTTGTTGTAAAAGGGTCAGCGGAAGGTGGCTTTCTTTTCGGAGAAAGTGTTTATAGCCGTTGATCTCTACAATCGGAGAGATTGAGGTCTGCAGCGTAGATCCTTCGGGGTTAGATACGTCGGTGCTAAGTTATAATCCTATATAGACAACTTGTTGACTATATTCGATCATGTAGCTTACTCGCTGGCGCTATTT
>Aoud18_30986;SK4
ACTTGATCTCAAATCAGATAAGAGTACCCGCTGAACTTAAGCATATCAATAAGCGGAGGAAAAGAAACTAACAAGGATTCCCTTAGTAACGGCGAGTGAAGCGGGAAGAGCTCAAATTTGAAATCTTCAAGGTTCTACCTTGACGAATTGTAGTTTAAAGAAGTGTTTTCTGTTAGTGGAGTGGCAAAAGTTCTTTGGAATAGGACATCATAGAGGGTGAGAATCCCGTATTTGGTCATTCCTCCTAGCTTTGTGATACACTTTCAAAGAGTCGGATTGTTTGGGAATGCAGTCCAAAATGGGTGGTAAATTTCATCTAAAGCTAAATACTGGCGAGAACCGATAGCGAACAAGTACCGTGAGGGAAAGATGAAAAGAACTTTGAAAAGAGAGTTAAACAGTACGTGAAATTGTCAAAAGGGAAGCGTTTGACACCAGTGTTGTTGTGGAGAAATCAATTGTGTGGAACGGGTTGTTGTGGGGTTGAGACCTTATCAGCTCTCCTTACTCTTTACCTTTTCACGCAATGCACTTTCTCTTTAACAAGTCAACATCAATTTCTTTTGTTGTAAAAGGGTCAGCGGAAGGTGGCTTTCTTTTCGGAGAAAGTGTTTATAGCCGTTGATCTCTACAATCGGAGAGATTGAGGTCTGCAGCGTAGATCCTTCGGGGTTAGATACGTCGGTGCTAAGTTATAATCCTATATAGACAACTTGTTGACTATATTCGATCATGTAGCTTACTCGCTGACGCTATTTTACCTACGCTTAGGATGTTG
>Aoud18_30991;Piromyces
ACTTGATCTCAAATCAGATAAGAGTACCCGCTGAACTTAAGCATATCAATAAGCGGAGGAAAAGAAACTAACAAGGATTCCTTAGTAACGGCGAGTGAAGCGGGAAGAGCTCAAATTTGAAATCTTCAAGGTTTTACCTTGACGAATTGTAGTTTAAAGAAGTGTTTTCTGTTGAAGTTTGGTAAAAGTTCTTTGGAATAGGACATCATAGAGGGTGAGAATCCCGTATTTGACCATTATTTTCAGCTGTGTGATACACTTTCAAAGAGTCGGATTGTTTGGGAATGCAGTCCAAAATGGGTGGTAAATTTCATCTAAAGCTAAATATTGGCGAGAGACCGATAGCGAACAAGTACCGTGAGGGAAAGATGAAAAGAACTTTGAAAAGAGAGTTAAACAGTACGTGAAATTGTCAAAAGGGAAGCGTTTGACACCAGTGTTGTTTTCTCGAAAATCAATTAAAAAAAGTTGGATTTTGTGTTGTATTGACCTTAACAGCTTGCTTCACTCTTTTCTTGCTTTTTTTAATGCACTTTTCGTTTAACAAGTCAACATCAGTTTCTTTTGTTGTAAAAGGGTCATTGGAAGGTGGCTTTCTCTTCGGAGAAAGTGTTTATAGCCTTTGATCTCTGCAATCGGAGAGACTGAGGTCTGCAGCGTAGATCCTTCGGGGTTAGATACATTTGTGCTAAGCTACAGCTTTTCATAGACAACTTGTTGACTATGTTTAGTCTTGTAACTTACCCGCTTGTGCTATTTTACCTACGCTTA
>Aoud18_31161;SK4
ACTTGATCTCAAATCAGATAAGAGTACCCACTGAACTTAAGCATATCAATACGCGGAGGAAAAGAAACTAACAAGGATTCCCTTAGTAACGGCGAGTGAAGCGGGAAGAGCTCAAATTTGAAATCTTCAAGGTTCTACCTTGACGAATTGTAGTTTAAAGAAGTGTTTTCTGTTAGCGGAGTGGCAAAAGTTCTTTGGAATAGGACATCATAGAGGGTGAGAATCCCGTATTTGGTCATTCCTTCTAGCTTTGTGATACACTTTCAAAGAGTCGGATTGTTTGGGAATGCAGTCCAAAATGGGTGGTAAATTTCATCTAAAGCTAAATACTGGCGAGAGACCGATAGCGAACAAGTACCGTGAGGGAAAGATGAAAAGAACTTTGAAAAGAGAGTTAAACAGTACGTGAAATTGTCAAAAGGGAAGCGTTTGACACCAGTGTTGTTGTGGAGAAATCAATTGTGTGGAACGGGTTGTTGTGGGGTTGAGACCTTATCAGCTCTCCTTACTCTTTACCTTTTTCACGCAATGCACTTTCCCTTTAACAAGTCAACATCAATTTCTTTTGTTGTAAAAGGGTCAGCGGAAGGTGGCTTTCTTTTCGGAGAAAGTGTTTATAGCCGTTGATCTCTACGATCGGAGAGATTGAGGTCTGCAGCGTAGATCCTTCGGGGTTAGATACGTCGGTGCTAAGTTATAATCCTATATAGACAACTGTTGACTATATTCGATCTTGTAGCTTACTCGCTGGCGCTATTTTACCTACGCTTAGGATGTTGA
>Aoud18_31199;SK4
ACTTGATCTCAAATCAGATAAGAGTACCCGCTGAACTTAAGCATATCATAAGCGGAGGAAAAGAAACTAACAAGGATTCCCTTAGTAACGGCGAGTGAAGCGGGAAGAGCTCAAATTTGAAATCTTCAAGGTTCTACCTTGACGAATTGTAGTTTAAAGAAGTGTTTTCTGTTAGTGGAGTGGCAAAAGTTCTTTGGAATAGGACATCATAGAGGGTGAGAATCCCGTATTTGGTCATTCCTCCTAGCTTGTGATACACTTTCAAAGAGTCGGATTGTTTGGGAATGCAGTCCAAAATGGGTGGTAAATTTCATCTAAAGCTAAATACTGGCGAGAGACCGATAGCGAACAAGTACCGTGAGGGAAAGATGAAAGAACTTTGAAAAGAGAGTTAAACAGTACGTGAAATTGTCAAAAGGGAAGCGTTTGACACCAGTGTTGTTGTGGAGAAATCAATTGTGTGGAACGGGTTGTTGTGGGGTTGAGACCTTATCAGCTCTCCTTACTCTTTACCTTTTTCACGCAATGCACTTTCTCTTTAACAAGTCAACATCAATTTCTTTTGTTGTAAAAGGGTCAGCGGAAGGTGGCTTTCTTTTCGGGGAAAGTGTTTATAGCCGTTGATCTCTACAATCGGAGAGATTGAGGTCTGCAGCGTAGATCCTTCGGGGTTAGATACGTCGGTGCTAAGTTATAATCCTATATAGACAACTTGTTGACTATATTCGATCTTGTAGCTTACTCGCTGGCGCTATTTTACCTACGCTTAGGATGTTG
>Aoud18_31296;SK4
ACTTGATCTCAAATCAGATAAGAGTACCCGCTGAACTTAAGCATATCAATAAGCGGAGGAAAAGAAACTAACAAGGATTCCCTTAGTAACGGTGAGTGAAGCGGGAAGAGCTCAAATTTGAAATCTTCAAGGTTCTACCTTGACGAATTGTAGTTTAAAGAAGTGTTTTCTGTTAGCGGAGTGGCAAAAGTTCTTTGGAATAGGACATCATAGAGGGTGAGAATCCCGTATTTGGTCATTCCTTCTAGCTTTGTGATACACTTTCAAAGAGTCGGATTGTTTGGAATGCAGTCCAAAATGGGTGGTAAATTTCATCTAAAGCTAAATACTGGCGAGAGACCGATAGCGAACAAGTACCGTGAGGGAAAGATGAAAGAACTTTGAAAAGAGAGTTAAACAGTACGTGAAATTGTCAAAAGGGAAGCGTTTGACACCAGTGTTGTTGTGGAGAAATCAATTGTGTGGAACGGGTTGTTGTGGGGTTGAGACCTTATCAGCTCTCCTTACTCTTTACCTTTTTCACGCAATGCACTTTCTCTTTAACAAGTCAACATCAATTTCTTTTGTTGTAAAAGGGTCAGCGGAAGGTGGCTTTCTTTTCGGAGAAAGTGTTTATAGCCGTTGATCTCTACAATCGGAGAGATTGAGGTCTGCAGCGTAGATCCTTCGGGTTAATACGTCGGTGCTAAGTTATAATCCTATATAGACAACTTGTTGACTATATTCGATCATGTAGCTTACTCGCTGGCGCTATTTTACCTACGCTTAGGATGTT
>Aoud18_31381;SK4
ACTTGATCTCAAATCAGATAAGAGTACCTGCTGAACTTAAGCATATAATAAGCGGAGGAAAAGAAACTAACAAGGATTCCCTTAGTAACGGCGAGTGAAGCGGGAAGAGCTCAAATTTGAAATCTTCAAGGTTCTACCTTGACGAATTGTAGTTTAAAGAAGTGTTCTCTGTTAGTGGAGTGGCAAAAGTTCTTTGGAATAGGACATCATAGAGGGTGAGAATCCCGTATTTGGTCATTCCTCCTAGCTTTGTGATACACTTTCAAAGAGTCGGATTGTTTGGGAATGGCAGTCCAAAATGGGTGGTAAATTTCATCTAAAGCTAAATACTGGCGAGAGACCGATAGCGAACAAGTACCGTGAGGGAAAGATGAAAAGAACTTTGAAAAGAGAGTTTAAACAGTACGTGAAATTGTCAAAAGGGAAGCGTTTGACACCAGTGTTGTTGTGGAGAAATCAATTGTGTGGAACGGGTTGTTGTGGGGTTGAGACCTTATCAGCTCTCCTTACTCTTTACCTTTTTCACGCAATGCACTTTCTCTTTAACAAGTCAACATCAATTTCTTTTGTTGTAAAAGGGTCAGCGGAAGGTGGCTTTCTTTTCGGAGAAAGTGTTTATAGCCGTTGATCTCTACAATCGGAGAGATTGAGGTCTGCAGCGTAGATCCTTCGGGTTAGATACGTCGGTGCTAAGTTATAATCCTATATAGACAACTTGTTGACTATATTCGATCATGTAGCTTACTCGCTGACGCTATTT
>Aoud18_31386;SK4
ACTTGATCTCAAATCAGATAAGATACCCGCTGAACTTAAGCATATCAATAAGCGGAGGAAAAGAAACTAACAAGGATTCCCTTAGTAACGGCGAGTGAAGCGGAAGAGCTCAAATTTGAAATCTCAAGGTTCTACCTTGACGAATTGTAGTTTAAAGAAGTGTTTTCTGTTAGTGGAGTGGCAAAAGTTCTTTGGAATAGGACATCATAGAGGGTGAGAATCCGTATTTGGTCATTCTCCTAGCTTTGTGATACACTTTCAAAGAGTCGGATTGTTTGGGAATGCAGTCCAAAATGGGTGGTAAATTTCATCTAAAGCTAAATACTGGCAAGAGACCGATAGCGAACAAGTACCGTGAGGGAAAGATGAAAAGAACTTTGAAAGAGAGTTAACAGTACGTGAAATTGTCAAAAGGGAGGCGTTTGACACCAGTGTTGTTGTGGAGAAATCAATTGTGTGGAACGGGTTGTTGTGGGGTTGAGACCTTATCAGCTCTCCTTACTCTTTACCTTTTTCACGCAATGCACTTTCTCTTTAACAAGTCAACATCAATTTCTTTGTTGTAAAAGGTCAGCGGAAGGTGGCTTTCTTTTCGGAGAAAGTGTTTATAGCCGTTGATCTCTACAATCGGAGAGATTGAGGTCTGCAGCGTAGATCCTTCGGGTTAGATACGTCGGTGCTAAGTTATAATCCTATATAGACAACTTGTTGACTATATTCGATCTTGTAGCTTACTCGCTGGCGCTATTTTACCTACGCTTAGGATGTTG
>Aoud18_31412;SK4
GCTTGATCTCAAATCAGATAAGAGTACCCGCTGAACTTAAGCATATCAATAAGCGGAGGAAAAGAAACTAACAAGGATTCCCTTAGTAACGGCGAGTGAAGCGGAAGAGCTCAAATTTGAAATCTTCAAGGTTCTACCTTGACGAATTGTAGTTTAAAGAAGTGTTTTCTGTTAGTGGAGTGGCAAAAGTTCTTTGGAATAGGACATCATTAGAGGGTGAGAATCCCGTATTTGGTCATTCCTCCTAGCTTTGTGATACCACTTTCAAAGAGTCGGATTGTTTGGGAATGCAGTCCAAAATGGGTGGTAAATTTCATCTAAAGCTAAATACTGGCGAGAGACCGATAGCGAACAAGTACCGTGAGGGAAGATGAAAAGAACTTTGAAAAGAGAGTTAAACAGTACGTGAAATTGTCAAAAGGGAAGCGTTTGACACCAGTGTTGTTGTGGAGAAATCAATTGTGTGGAACGGGTTGTTGTGGGGTTGAGACCTTATCAGCTCTCCTTACTCTTTACCTTTTTCACGCAATGCGCTTTCTCTTTAACAAGTCAACATCAATTTCTTTTGTTGTAAAAGGGTCAGCGGAAGGTGGCTTTCTTTCCGGAGAAAGTGTTTATAGCCGTTGATCTCTACAATCGGAGAGATTGAGGTCTGCAGCGTAGATCCTTCGGGGTTAGATACGTCGGTGCTAAGTTATAATCCTATATAGACAACTTGTTGACTATATTCGATCATGTAGCTTACTCGCTGGCGCTATTT
>Aoud18_31413;SK4
ACTTGATCTCAAATCAGATAAGAGTACCCGCTGAACTTAAGCATATCAATAAGCGGAGGAAAAGAAACTAACAAGGATTCCCTTAGTAACGGCGAGTGAAGCGGGAAGAGCTCAAATTTGAAATCTTCAAGGTTCTACCTTGACGAATTGTAGTTTAAAGAAGTGTTTTCTGTTAGTGGAGTGGCAAAAGTTCTTTGGAATAGGACATCATAGAGGGTGAGAATCCCGTATTTGGTCATTCCTCCTAGCTTTGTGATACACTTTCAAAGAGTCGGATTGTTTGGGAATGCAGTCCAAAATGGGTGGTAAATTTCATCTAAAGCTAAATACTGGCGAGAGACCGATAGCGAACAAGTACCGTGAGGGAAAGATGAAAAGAACTTTGAAAAGAGAGTTAAACAGTACGTGAAATTGTCAAAAGGGAAGCGTTTGACACCAGTGTTGTTGTGGAGAAATCAATTGTGTGGAACGGGTTGTTGTGGGGTTGAGACCTTATCAGCTCTCCTTACTCTTTACCTTTTTCACGCAATGCACTTTCTCTTTAACAAGTCAACATCAATTTCTTTTGTTGTAAAAGGGTCAGCGGAAGGTGGCTTTCTTTTCGGAGAAAGTGTTTATAGCCGTTGATCTCTACAATCGGAGAGATTGAGGTCTGCAGCGTAGATCCTTCGGGGTTAGATACGTCCGGTGCTAAGTTATAATCCTATATAGACAACTTGTTGACTATATTCGATCATGTAGCTTACTCGCTGGCGCTATTTTACCTACGCTTAGGATGTTGA
>Aoud18_31434;RH5
ACTTGATCTCAAATCAGATAAGAGTACCCGCTGAACTTAAGCATATCAATAAGCGGAGGAAAAGAAACTAACAAGGATTCCCCTAGTAACGGCGAGTGAAGCGGGAAGAGCTCAAATTTGAAATCTTCAAGGGTTTCCCTTGACGAATTGTAGTTTATAGAAGTGTTTTCTGTTAGAGAGGTGGTAAAAGTTCTTTGGAATAGGACATCGTAGAGGGTGAGAATCCCGTATTTGATCACTTTCTACTAACGTTGTGATACACTTTCAACGAGTCGGATTGTTTGGGAATGCAGTCCAAAATGGGTGGTAAATTTCATCTAAAGCTAAATATTGGCGAGAGACCGATAGCGAACAAGTACCGTGAGGGAAAGATGAAAAGAACTTTGAAAAGAGAGTTAAACAGTACGTGAAATTGTCAAAAGGGAAGCGTTTGACACCAGTGTTGTTTTTCCGAAAATCAATTACGAATGGCGGGATTCTAAGTTTCATGACCTTAAAAGCTTGTTTCTTTCTTTTCCTGTCTTTCTTAATGCACTTTTCGGTTAACAAGTCAACATCAATTTCTTTTGTTGTAAAAGGTTAAGAGGAAGGTGGCTTTACTTTCGGGTAAAGTGTTTATAGCCTTTTAACTCTGCAATCGGAGAGATTGAGGTCTGCAGCGTAGATCCTTCGGGGCTAGATACGTTTGTGCTAAGTTATAGCTTTTCATAGACAACTTGTTGACTATGTTTAGTCTTGTAGCTTACTCGCAGATGCTATTT
>Aoud18_31539;SK4
ACTTGATCTCAAATCAGATAAGAGTACCCGCTGAACTTAAGCATATCAATAAGCGGAGGAAAAGAAACTAACAAGGATTCCCTTAGTAACGGCGAGTGAAGCGGGAAGAGCTCAAATTTGAAATCTTCAAGGTTCTACCTTGACGAATTGTAGTTTAAAGGAGTGTTTTCTGTTAGTGGAGTGGCAAAAGTTCTTTGGAATAGGACATCATAGAGGGTGAGAATCCCGTATTTGGTCATTCCTCCTAGCTTTGTGATACACTTTCAAAGAGTCGGATTGTTTGGGAATGCAGTCCAAAATGGGTGGTAAATTTCATCTAAAGCTAAATACTGGCGAGAGACCGATAGCGAACAAGTACCGTGAGGGAAAGATGAAAAGAACTTTGAAAAGAGAGTTAAACAGTACGTGAAATTGTCAAAAGGGAAGCGTTTGACACCAGTGTTGTTGTGGAGAAATCAATTGTGTGGAACGGGTTGTTGTGGGTTGAGACCTTATCAGCTCTCCTTACTCTTTACCTTTTTCACGCAATGCACTTTCTCTTTAACAAGTCAACATCAATTTCTTTTGTTGTAAAAGGGTCAGCGGAAGGTGGCTTTCTTTTCGGAGAAAGTGTTTATAGCCGTTGATCTCTACAATCGGAGAGATTGAGGTCTGCAGCGTAGATCCTTCGGGTTAGATACGTCGGTGCTAAGTTATAATCCTATATAGACAACTTGTTGACTATATTCGATCATGTAGCTTACTCGCTGCGCTATTTTACCTACGCTTAGGATGTTG
>Aoud18_31555;RH5
ACTCGATCTCAAACCAGATAAGAGTACCCGCTGAACTTAAGCATATCAATAAGCGGAGGAAAAGAAACTAACAAGGATTCCCCTAGTAACGGCGAGTGAAGCGGGAAGAGCTCAAATTTGAAATCTTCAAGGGTTTCCCTTGACGAATTGTAGTTTATAGAAGTGTTTTCTGTTAGAGAGGTGGTAAAAGTTCTTTGGAATAGGACATCATAGAGGGTGAGAATCCCGTATTTGATCACTTTCTACTAACGTTGTGATACACTTTCAACGAGTCGGATTGTTTGGGAATGCAGTCCAAAATGGGTGGTAATTCATCTAAAGCTAAATATTGGCGAGAGACCGATAGCGAACAAGTACCGTGAGGGAAAGATGAAAAGAACTTTGAAAAGAGAGTTAAACAGTACGTGAAATTGTCAAAAGGGAAGCGTTTGACACCAGTGTTGTTTTTCCGAAAATCAATTACGAATGGCGGATTCTAAGTTTCATGACCTTAAAAGCTTGTTTCTTTCTTTCCTGTCTTTCTTAATGCACTTTTCGGTTAACAAGTCAACATCAATTTCTTTTGTTGTAAAGGTTAAGGGAAGGTGGCTCTACTTTCGGGTAAAGTGTTTATAGCCTTTTAACTCTGCAATCGGAGAGATTGAGGTCTGCAGCGTAGATCCTTCGGGGCTAGATACGTTTGTGCTAAGTTATAGCTTTTCATAGACAACTTGTTGACTATGTTTAGTCTTGTAGCTTACTCGCAGATGCTATTT
>Aoud18_3156;SK4
ACTTGATCTCAAATCAGATAAGAGTACCCGCTGAACTTAAGCATATCAATAAGCGGAGGAAAAGAAACTAACAAGGATTCCCTTAGTAACGGCGAGTGAGCGGGAGAGCTCAAATTTGAAATCTTCAAGGTTCTACCTTGACGAATTGTAGTTTAAAGAAGTGTTTTCTGTTAGCGGAGTGGCAAAAGTTCTTTGGAATAGGACATCATAGAGGGTGAGAATCCCGTATTTGGTCATTCCTTCTAGCTTTGCGATACACTTTCAAAGAGTCGGATTGTTTGGGAATGCAGTCCAAAATGGGTGGTAAATTACATCTAAAGCTAAATACTGGCGAGAGACCGATAGCGAACAAGTACCGTGAGGGAAAGATGAAAAGAACTTTGAAAAGAGAGTTAAACAGTACGTGAAATTGTCAAAAGGGAAGCGTTTGACACCAGTGTTGTTGTGGAGAAGTCAATTGTGTGGAACGGGTTGTTGTGGGGTTGAGACCTTATCAGCTCTCCTTACTCTTTACCTTTTTCACGCAATGCACTTTCTCTTTAACAAGTCAACATCAATTTCTTTTGTTGTAAAGGGTCAGCGGAAGGTGGCATTCTTTTCGGAGAAAGTGTTTATAGCCGTTGATCTCTACAATCGGAGAGATTGAGGTCTGCAGCGTAGATCCTTCGGGTTAGATACGTCGGTGCTAAGTTATAATCCTATATAGACAACTTGTTGACTATATTCGATCTTGTAGCTTACTCGCTGGCGCTATTTTACCTACGCTTAGGATGTTGA
>Aoud18_31600;SK4
ACTTGATCTCAAATCAGATAAGAGTACCCGCTGAACTTAAGCATATCAATAAGCGGAGGAAAAGAAACTAACAAGGATTCCCTTAGTAACGGCGAGTGAAGCGGGAAGAGCTCAAATTTGAAATCTTCAAGGTTCTACCTTGACGAATTGTAGTTTAAAGAAGTGTTTTCTGTTAGCGGAGTGGCAAAAGTTCTTTGGAATAGGACATCATAGAGGGTGAGAATCCCGTATTTGGTCATTCCTTCTAGCTTTGTGATACACTTTCAAAGAGTCGGATTGTTTGGGAATGCAGTCCAAAATGGGTGGTAAATTTCATCTAAAGCTAAATACTGGCGAGAGACCGATAGCGAACAAGTACCGTGAGGGAAAGATGAAAAGAACTTTGAAAAGAGAGTTAAACAGTACGTGAAATTGTCAAAAGGGAAGCGTTTGACACCAGTGTTGTTGTGGAGAAATCAATTGTGTGGAACGGGTTGTTGTGGGTTGAGACCTTATCAGCTCTCCTTACTCTTTACCTTTTTCACGCAATGCACTTTCTCTTTAACAAGTCAACATCAATTTCTTTTGTTGTAAAAGGGTCAGCGGAAGGTGGCTTTCTTTTCGGAGAAAGTGTTTATAGCCGTTGATCTCTACAATCGGAGAGATTGAGGTCTGCAGCGTAGATCCTTCGGGTTAGATACGTCGGTGCTAAGTTATAATCCTATATAGACAACTTGTTGACTATATTCGATCTTGTAGCTTACTCGCTGGCGCTATTTTACCTACGCTTAGGATGTTGA
>Aoud18_31621;RH5
ACTTGATCTCAAATCAGATAAGAGTACCCGCTGAACTTAAGCATATCAATAAGCGGAGGAAAAGAAACTAACAAGGATTCCCCTAGTAACGGCGAGTGAAGCGGGAAGAGCTCAAATTTGAAATCTTCAAGGGTTTCCCTTGACGAATTGTAGTTTATAGAAGTGTTTTCTGTTAGAGAGGTGGTAAAAGTTCTTTGGAATAGGACATCATAGAGGGTGAGAATCCCGTATTTGATCACTTTCTACTAACGTTGTGATACACTTTCAACGAGTCGGATTGTTTGGGAATGCAGTCCAAAATGGGTGGTAAATTTCATCTAAAGCTAAATATTGGCGAGAGACCGATAGCGAACAAGTACCGTGAGGGAAAGATGAAAAGAACTTTGAAAAGAGAGTTAAACAGTACGTGAAATTGTCAAAAGGGAAGCGTTTGACACCAGTGTTGTTTTCCGAAAATCAATTACAAATGGCGGATTCTAAGTTTCATGACTTTACAGCTGTTTCTTTCTTTTCCTGTCTTTCTTAATGCACTTTTCGTTAACAAGTCAACATCAATTTCTTTTGTTGTAAAAGGGTAAGAGAAGGTGGCTTTACTTTCGGGAAAGTGTTTATAGCCTTTGCTCTGCAATCGGAGAGATTGAGGTCTGCAGCGTAGATCCTTCGGGGTTAGATACATTTGTGCTAAGTTATAGCTTTTCATAGACAACTTGTTGACTATGATAGTCTTGTAGCTTACTCGCTTATGCTATTT
>Aoud18_31636;SK4
ACTTGATCTCAAATCAGATAAGAGTACCCGCTGAACTTAAGCATATCAATAAGCGGAGGATAAGAAACTAACAAGGATTCCCTTAGTAACGGCGAGCGAAGCGGGAAGAGCTCAAATTTGAAATCTTCAAGGTTCTACCTTGACGAATTGTAGTTTAAAGAAGTGTTTTCTGTTAGTGGAGTGGCAAAAGTTCTTTGGAATAGGACATCATAGAGGGTGAGAATCCCGTATTTGGTCATTCCTCCTAGCTTTGTGATACACTTTCAAAGAGTCGGATTGTTTGGGGATGCAGTCCAAAATGGGTGGTAAATTTCATCTAAAGCTAAATACTGGCGAGAGACCGATAGCGAACAAGTACCGTGAGGGAAAGATGAAAAGAACTTTGAAAAGAGAGTTAAACAGTACGTGAAATTGTCAAAAGGGAAGCGTTTGACACCAGTGTTGCTGTGGAGAAATCAATTGTGTGGAACGGGTTGTTGTGGGGTTGAGACCTTATCAGCTCTCCTTACTCTTTACCTTTTTCACGCAATGCACTTTCTCTTTAACAAGTCAACATCAATTTCTTTTGTTGTAAAAGGGTCAGCGGAAGGTGGCTTTCTTTTCGGAGAAAGTGTTTATAGCCGTTGATCTCTACAATCGGAGAGATTGAGGTCTGCAGCGTAGATCCTTCGGGGTTAGATACGTCGGTGCTAAGTTATAATCCTATATAGACAACTTGTTGACTATATTCGATCATGTAGCTTACTCGCTGATGCTATTT
>Aoud18_31748;SK4
ACTTGATCTCAAATCAGATAAGAGTACCCGCTGAACTTAAGCATATCAATAAGCGGAGGAAAAGAAACTAACAAGGATTCCCTTAGTAACGGCGAGTGAAGCGGGAAGAGCTCAAATTTGAAATCTTCAAGGTTCTACCTTGACGAATTGTAGTTTAAAGAAGTGTTTTCTGTTAGTGGAGTGGCAAAAGTTCTTTGGAATAGGACATCATAGAGGGTGAGAATCCCGTATTTGGTCATTCCTCCTAGCTTTGTGATACACTTTCAAAGAGTCGGATTGTTTGGGAATGCAGTCCAAAATGGGTGGTAAATTTCATCTAAAGCTAAATACTGGCGAGAGACCGATAGCGAACAAGTACCGTGAGGGAAAGATGAAAAGAACTTTGAAAAGAGAGTTAAACAGTACGTGAAATTGTCAAAAGGGAAGCGTTTGACACCAGTGTTGTTGTGGAGAAATCAATTGTGTGGAACGGGTTGTTGTGGGGTTGAGACCTTATCAGCTCTCCTTACTCTTTACCTTTTTCACGCAATGCACTTTCTCTTTAACAAGTCAACATCAATTTCTTTTGTTGTAAAAGGGTCAGCGGAAGGTGGCTTTCTTTTCGGAGAAAGTGTTTATAGCCGTTGATCTCTACAATCGGAGAGATTGAGGTCTGCAGCGTAGATCCTTCGGGGTTAGATACGTCGGTGCTAAGTTATAATCCTATATAGACAACTTGTTGACTATATTCGATCATGTAGCTTACTCGCCGGCGCTATTTTACCTACGCTTAGGATGTTG
>Aoud18_31801;SK4
ACTTGATCTCAAATCAGATAAGAGTACCCGCTGAACTTAAGCATATCAATAAGCGGAGGAAAAGAAACTAACAAGGATTCCCTTAGTAACGGCGAGTGAAGCGGGAAGAGCTCAAATTTGAAATCTTTAAGGTTCTACCTTGACGAATTGTAGTTTAAAGAAGTGTTTTCTGTTAGCGGAGTGGCAAAAGTTCTTTGGAATAGGACATCATAGAGGGTGAGAATCCCGTATTTGGTCATTCCTTCTAGCTTTGTGATACACTTTCAAAGAGTCGGATTGTTTGGGAATGCAGTCCAAAATGGGTGGTAAATTTCATCTAAAGCTAAATACTGGCGAGAGACCGATAGCAACAAGTACCGTGAGGGAAAGATGAAAAGAACTTTGAAAGAGAGTTAAACAGTACGTGAAATTGTCAAAAGGGAAGCGTTTGACACCAGTGTTGTTGTGGAGAAATCAATTGTGTGGAACGGGTTGTTGTGGGGTTGAGACCTTATCAGCTCTCCTTACTCTTTACCTTTTTCACGCAATGCACTTTCTCTTTAACAAGTCAACATCAATTTCTTTTGTTGTAAAAGGGTCAGCGGAAGGTGGCTTTCTTTTCGGAGAAAGTGTTTATAGCCGTTGATCTCTACAATCGGAGAGATTGAGGTCTGCAGCGTAGATCCTTCGGGGTTAGATACGTCGGTGCTAAGTTATAATCCTATATAGACAACTTGTTGACTATATTCGATCATGTAGCTTACTCGCTGCGCTATTT
>Aoud18_31916;Piromyces
ACTTGATCTCAAATCAATAGAGTACCGCTGAACTTAAGCATATCAATAAGCGGAGGAAAGAAACTAACAAGGATTCCTAGTAACGGCGAGTGAAGCGGGAAGAGCTCAAATTGAAATCTTCAAGGTTCCCTTGACGAATTGTAGTTTATAGAATGTTTTCTGTTAGAGGTGGTAAAAGTCTTTGGAATAGACATCATAGAGGTGAAAATCCGTAATTGATCACTTTTACTAACGTTGTATACACTTTCAACGAGTCGGATGTTGGGAATGCAGTCCAAAATGGTGGTAATTCATCTAAAGCTAAATATTGGCGAGAGACCGATAGCGAACAATACGTGAGGAAAGATGAAAAGAACTTGAAAGAGAGTTAAACAGTACGTGAAATTGTCAAAAGGAAGCGTTTGACACCAGTGTTGTTTTTCCGAAATCAATAGAATGGGGATCTAAGTTCATGACCTTAAAGCTTGTTTTTCTTTTCCTGTCTTCTTAATGCACTTTTCGGTTAACAAGTCAACATCAATTTCTTTTGTTGTAAAAGGTTAAGAGGAGGTGGCTTTACTTCGGGTAAGTGTTTATAGCTTTAATCTGCAATCGAGAGATGAGTCTGCAGCGTAGATCCTCGGGGCTAGATACGTTGGGCTAAGTTATAGCTTTTCATAGACACTTGTTGACTATGTTAGTCTTGTAGCTTACTCGC
>Aoud18_32048;SK4
ACTTGATCTCAAATCAGATAAGAGTACCCGCTGAACTTAAGCATATCAATAAGCGGAGGAAAGAAACTAACAAGGATTCCCTTAGTAACGGCGAGTGAAGCGGGAAGAGCTCAAATTTGAAATCTTCAAGGTTCTACCTTGACGAATTGTAGTTTAAAGAAGTGTTTTCTGTTAGTGGAGTGGCAAAAGTTCTTTGGAATAGGACATCATAGAGGGTGAGAATCCCGTATTTGGTCATTCCTCCTAGCTTTGTGATACACTTTCAAAGAGTCGGATTGTTTGGGAATGCAGTCCAAAATGGGTGGTAAATTTCATCTAAAGCTAAATACTGGCGAGAGACCGATAGCGAACAAGTACCGTGAGGGAAAGATGAAAAGAACTTTGAAAGAGAGTTAAACAGTACGTGAAATTGTCAAAAGGGAAGCGTTTGACACCAGTGTTGTTGTGGAGAAATCAATTGTGTGGAACGGGTTGTTGTGGGGTTGAGACCTTATCAGCTCTCCTTACTCTTTACCTTTTTCACGCAATGCACTTTCTCTTTAACAAGTCAACATCAATTTCTTTTGTTGTAAAAGGGTCAGCGGAAGGTGGCTTTCTTTTCGGAGAAAGTGTTTATAGCCGTTGATCTCTACAATCGGAGAGATTGAGGTCTGCAGCGTAGATCCTTCGGGTTAGATACGTCGGTGCTAAGTTATAATCCTATATAGACAACTTGTTGACTATATTCGATCATGTAGCTTACTCGCCGGCGCCATTTACCTACGCTTAGGATGTTGA
>Aoud18_32067;SK4
ACTTGATCTCAAATCAGATAAGAGTACCCGCTGAACTTAAGCATATCAATAAGCGGAGGAAAAGAAACTAACAAGGATTCCCTTAGTAACGGCGAGTGAAGCGGGAAGAGCTCAAATTTGAAATCTTCAAGGTTCTACCTTGGCGAGTTGTAGTTTAAAGAAGTGTTTTCTGTTAGCGGAGTGGCAAAAGTTCTTTGGAATAGGACATCATAGAGGGTGAGAATCCCGTATTTGGTCATTCCTTCTAGCTTTGTGATACACTTTCAAAGAGTCGGATTGTTTGGGAATGCAGTCCAAAATGGGTGGTAAATTTCATCTAAAGCTAAATACTGGCGAGAGACCGATAGCGAACAAGTACCGTGAGGGAAAGATGAAAAGGACTTTGAAAAGAGAGTTAAACAGTACGTGAAATTGTCAAAAGGGAAGCGTTTGACACCAGTGTTGTTGTGGAGAAATCAATTGTGTGGAACGGGTTGTTGTGGGGTTGAGACCTTATCAGCTCTCCTTACTCTTTACCTTTTTCACGCAATGCACTTTCTCTTTAACAAGTCAACATCAATTTCTTTTGTTGTAAAAGGGTCAGCGGAAGGTGGCTTTCTTTTCGGAGAAAGTGTTTATAGCCGTTGATCTCTACAATCGGAGAGATTGAGGTCTGCAGCGTAGATCCTTCGGGGTTAGATACGTCGGTGCTAAGTTATAATCCTACATAGACAACTTGTTGACTATATTCGATCTTGTAGCTTACTCACTAGCGCTATTTTACCTACGCTTAGGATGTTG
>Aoud18_32069;RH5
ACTTGATCTCAAATCAGATAAGAGTACCCGCTGAACTTAAGCATATCAATAAGCGGAGGAAAAGAAACTAACAAGGATTCCCCTAGTAACGGCGAGTGAAGCGGGAAGAGCTCAAATTTGAAATCTTCAAGGTTTCCCTTGACGAATTGTAGTTTATAGAAGTGTTTTCTGTTAGAGAGGTGGTAAAAGTTCTTTGGAATAGGACATCATAGAGGGTGAGAATCCCGTATTTGATCACTTTCTACTAACGTTGTGATACACTTTCAACGAGTCGGATTGTTTGGGAATGCAGTCCAAAATGGGTGGTAATTTCATCTAAAGCTAAATATTGGCGAGAGACCGATAGCGAACAAGTACCGTGAGGGAAAGATGAAAAGAACTTTGAAAAGAGAGTTAAACAGTACGTGAAATTGTCAAAAGGGAAGCGTTTGACACCAGTGTTGTTTTTTCCGAAAATCAATTACGAATGGCGGGATTCTAAGTTTCATGACCTTAAAAGCTTGTTTCTTTCTTTTCCTGTCTTTCTTAATGCACTTTTCGGTTAACAAGTCAACATCAATTTCTTTTGTTGTAAAAGGTTAAGAGGAAGGTGGCTTTACTTTCGGGTAAAGTGTTTATAGCCTTTTAACTCTGCAATCGGAGAGATTGAGGTCTGCAGCGTAGATCCTTCGGGGCTAGATACGTTTGTGCTAAGTTATAGCTTTTCATAGACAACTTGTTGACTATGTTTAGTCTTGTAGCTTACTCGCAGATGCTATTTTACCTACGCTTAGGATGTTGA
>Aoud18_32099;SK4
ACTTGATCTCAAATCAGATAAGAGTACCCGCTGAACTTAAGCATATCAATAAGCGGAGAAAAGAAACTAACAAGGATTCCTTAGTAACGGCGAGTGAAGCGGAAGAGCTCAAATTTGAAATCTTCAAGTTCTACCTTGACGAATTGTAGTTTAAGGAAGTGTTTTCTGTTAGCGGAGTGGCAAAAGTTCTTTGGAATAGACATCATAGGGGTGAGAATCCCGTATTTGGTCATTCCTCTAGCTTGTGATACACTTTCAAGAGTCGGATTGTTTGGGAATGCAGTCCAAAATGGTGGTAAATTTCATCTAAAGCTAAATACTGCGAGAGACGATAGCGAACAAGTACCGTGAGGAAAGATGAAAAGAACTTTGAAAAGAGAGTTAAACAGTACGTGAAATTGTCAAAGGGAAGCGTTTGACACCAGTGTTGTTGTGGAGAATCAATTGTGTGGAACGGGTTGTTGTGGGTTGAGACCTTATCAGCTCTCCTTACTCTTACCTTTTCACGCAATGCACTTTCTCTTTAACAAGTCAACATCAATTTCTTTTGTTGTAAAAGGCCGGCGGAAGGTGGCTTTCTTTTCGGAGAAAGTGTTTATAGCCGTTGGTCTCTACAATCGGAGAGATTGAGGTCTGCAGCGTAGATCCTTCGGGGTTAGATACGTTGGTGCTAAGTTATAATCCTACATAGACAACTTGTTGACTATGTTCGATCATGTAGCTTACTCGCTAGCGCTATTTTACCTACGCTTAGGATGTT
>Aoud18_32105;SK4
ACTTGATCTCAAATCAGATAAGAGTACCCGCTGAACTTAAGCATATCAATAAGCGGAGGAAAAGAAACTAACAAGGATTCCCTTAGTAACGGCGAGTGAAGCGGGAAGGCTCAAATTGAAATCTTCAAGGTTCTACCTTGACGAATTGTAGTTTAAAGAAGTGTTTTCTGTTAGCGGAGTGGCAAAGTTCTTTGGAATAGGACATCATAGAGGTGAGAGTCCCGTATTTGGTCATTCCTTCTAGCTTTGTGATACACTTTCAAAGAGTCGGGTTGTTTGGGAATGCAGTCCAAAATGGGTGGTAAATTTCATCTAAAGCTAAATACTGGCGAGAGACCGATAGCGAACAAGTACCGTGAGGGAAAGATGAAAAGAACTTTGAAAAAAGAGTTAAACAGTACGTGAAATTGTCAAAAGGGAAGCGTTTGACACCAGTGTTGTTGTGGAGAATCAATTGTGTGGAACGGGTTGTTGTGGGTTGAGACCTTATCAGCTCTCCTTACTCTTTACCTTTTCACGCATGCACTTTCTCTTTAGCAAGTCAACATCAATTTCTTTTGTTGTAAAAGGGCCGGCGGAAGGTGGCTTTCTTTTCGGAGAAAGTGTTTATAGCCGTCGTCTATACAATCGGAGAGATTGAGGTCTGCAGCGTAGATCCTTCGGGTTAGATACGTTGGTGCTAAGTTATAATCCTATATAGACAACTTGTTGACTATATTCGATCATGTAGCTTACTCGCTGACGCTATTTTACCTACGCTTAGGATGTTGA
>Aoud18_32175;Neocallimastix
ACTTGATCTCAAATCAGATAAAGAGTACCCGCTGAACTTAAGCATATCAATAAGCGGAGGAAAAGAAACTAACAAGGATTCCCTTAGTAACGGCGAGTGAAGCGGGAAGAGCTCAAATTTGAAATCTTCAAGGTTCTACCTTGACGAATTGTAGTTTAAAGAAGTGTTTTCTGTTAGATGAGTAGCAAAAGTTCCTTGGAATGGGACATCATAGAGGGTGAGAATCCCGTATTTGGTTATTCATTCTAGCTTTGTGATACACTTTCAAAGAGTCGGATTGTTTGGGAATGCAGTCCAAAATGGGTGGTAAATTTCATCTAAAGCTAAATATTGGCGAGAGACCGATAGCGAACAAGTACCGTGAGGGAAAGATGAAAAGAACTTTGAAAAGAGAGTTAAACAGTACGTGAAATTGTCAAAAGGGAAGCGTTTGACACCAGTGTTGTTTTTCCGAAAATCAATTACGAATGGCTTGATTTTGTGTTGTATTGACCTTATCAGCTTTCTTCACTTTTTTCGAGTCTTTCTTAATGCACTTTTCGGTTAACAAGTCAACATCAATTTCTTTTGTTGTAAAAGAGTATTCGGAAGGTGGCTTCTTTTCGGAGAAAGTGTTTATAGCCCTATACTTCTACAATCGGAGAGATTGAGGTCTGCAGCGTAGATCCTTCGGGGTTAGATACATTTGTGCTAAGTTGTAGCTTTTCATAGACAACTTGTTGACTATGTTTAGCCATGCGGCTTACTCGCTTATGCTATTTTACCTACGCTTAGGAT
>Aoud18_32294;SK4
ACTTGATCTCAAATCAGATAAGAGTACCGCTGAACTTAAGCATATCAATAAGCGGAGGAAAAGAAACTAACAAGGATTCCTTAGTAACGGCGAGTGAAGCGGGAAGAGCCAAATTTGAAATCTTCAAGGTTCTACCTTGACGAATTGTAGTTTAAAGAAGTGTTTTCTGTTAGTGGAGTGGCAAAAGTTCTTTGGAATAGGACATCATAGAGGGTGAGAATCCCGTATTTGGTCATTCCTCCTAGCTTTGTGATACACTTTCAAAGAGTCGGATTGTTTGGGAATGCAGTCCAAAATGGGTGGTAAATTTCATCTAAACTAAATACTGGCGAGAGACCGATAGCGAACAAGTACGAGAGGGAAAGATGAAAAGACTTTGAAAGAGAGTTAAACAGTACGTGAAATTGTCAAAAGGAAGCGTTTGACACCAGTGTTGTTGTGGAGAAATCAATTGTGTGGAACGGGTTGTTGTGGGTTGAGACCTTATCAGCTCTCCTTACTCTTTACCTTTTTCACGCAATGCACTTTCTCTTTAACAAGTCAACATCAATTTCTTTTGTTGTAAAAGGTCAGCGGAAGGTGGCTTTCTTTTCGGAGAAAGTGTTTACAGCCGTTGATCTCTACAATCGGAGAGATTGAGGTCTGCAGCGTAGATCCTTCGGGTTAGATACGTCGGTGCTAAGTTATAATCCTATATAGACAACTTGTTGACTATATTCGATCATGTAGCTTACTCGCTGACGCTATTTTACCTACGCTTAGGATG
>Aoud18_32346;SK4
ACTTGATCTCAAATCAGATAAGAGTACCCGCTGAACTTAAGCATATCAATAAGCGGAGGAAAAGAAACTAACAAGGATTCCTTAGTAACGGCGAGTGAAGCGGGAAGAGCTCAAATTTGAAATCTTCAAGGTTCTACCTTGACGAATTGTAGTTTAAAGAAGTGTTTTCTGTTAGCGGAGTGGCAAAAGTTCTTTGGAATAGGACATCATAGAGGGTGAGAATCCCGTATTTGGTCATTCCTTCTAGCTTTGTGATACACTTTCAAAGAGTCGGATTGTTTGGGAATGCAGTCCAAAATGGGTGGTAAATTTCATCTAAAGCTAAATACTGGCGAGAGACCGATAGCGAACAAGTACCGTGAGGGAAAGATGAGAAGAACTTTGAAAAGAGAGTTAAACAGTACGTGAAATTGTCAAAAGGGAAGCGTTTGACACCAGTGTTGTTGTGGAGAAATCAATTGTGTGGAACGGGTTGTTGTGGGGTTGAGACCTTATCAGCTCTCCTTACTCTTTACCTTTTTCACGCAATGCACTTTCTCTTTAACAAGTCAACATCAATTCTTTTGTTGTAAAAGGGTCAGCGGAAGGTGGCTTCTTTTCGGAGAAAGTGTTTATAGCCGTTGATCTCTACAATCGGAGAGATTGAGGTCTGCAGCGTAGATCCTTCGGGGTTAGATACGTTGGTGCTAAGTTATAATCCTATATAGACAACTTGTTGACTATATTCGATCATGTAGCTTACTCGCTGGCGCTATTT
>Aoud18_32352;SK4
ACTTGATCTCGAATCAGATAAGAGTACCCGCTGAACTTAAGCATATCAATAAGCGGAGGAAAAGAAACTAACAAGGATTCCCTTAGTAACGGCGAGTGAAGCGGGAAGAGCTCAAATTTGAAATCTTCAAGGTTCTACCTTGACGAATTGTAGTTTAAAGAAGTGCTTTCTGTTAGTGGAGTGGCAAAAGTTCTTTGGAATAGGACATCATAGAGGGTGAGAATCCCGTATTTGGTCATTCCTCCTAGCTTTGTGATACACTTTCAAAGAGTCGGATTGTTTGGGAATGCAGTCCAAAATGGGTGGTAAATTTCATCTAAAGCTAAATACTGGCGAGAGACCGATAGCGAACAAGTACCGTGAGGGAAAGATGAAAAGAACTTTGAAAAGTGAGTTAAACAGTACGTGAAATTGTCAAAGGGAAGCGTTTGACACCAGTGTTGTTGTGGAGAATCAATTGTGTGGAACGGGTTGTTGTGGGGTTGAGACCTTATCAGCTCTCCTTACTCTTTACCTTTTCACGCAATGCACTTTCTCTTTAACAAGTCAACATCAATTTCTTTGTTGTAAAAGGGTCAGCGGAAGGTGGCTTTCTTTTCGGAGAAAGTGTTTATAGCCGTTGATCTCTACAATCGGAGAGATTGAGGTCTGCAGCGTAGATCCTTCGGGGTTAGATACGTCGGTGCTAAGTTATAATCCTATATAGACAACTTGTTGACTATATTCGATCTGTAGCTTACTCGCTGGCGCTATTT
>Aoud18_3246;SK4
ACTTGATCTCAAATCAGATAAGAGTACCCGCTGAACTTAAGCATATCAATAAGCGGAGGAAAAGAAACTAACAAGGATTCCCTTAGTAACGGCGAGTGAAGCGGGAAGAGCTCAAATTTGAAATCTTCAAGGTTCTACCTTGACGAATTGTAGTTTAAAGAAGTGTTTTCTGTTAGCGGAGTGGCAAAAGTTCTTTGGAATAGGACATCATAGAGGGTGAGAATCCCGTATTTGGTCATTCCTTCTAGCTTTGTGATACACTTTCAAAGAGTCGGATTGTTTGGGAATGCAGTCCAAAATGGGTGGTAAATTTCATCTAAAGCTAAATACTGGCGAGAGACCGATAGCGAACAAGTACCGTGAGGGAAAGATGAAAAGAACTTTGAAAAGAGAGTTAAACAGTACGTGAAATTGTCAAAAGGGAAGCGTTTGACACCAGTGTTGTTGTGGAGAAATCAATTGTGTGGAACGGGTTGTTGTGGGGTTGAGACCTTATCAGCTCTCCTTACTCTTTACCTTTTTCACGCAATGCACTTTCTCTTTAACAAGTCAACATCAATTTCTTTTGTTGTAAAAGGGTCAGCGGAAGGTGGCTTTCTTTTCGGAGAAAGTGTTTATAGCCGTTGATCTCTACAATCGGAGAGATTGAGGTCTGCAGCATAGATCCTTCGGGGTTAGATACGTTGGTGCTAAGTTATAATCCTATATAGACAACTTGTTGACTATATTCGATCATGTAGCTTACTCGCTGGCGCTATTTTACCTACGCTTAGGATGTTG
>Aoud18_32482;RH5
ACTTGATCTCAAATCAGATAAGAGTACCCGCTGAACTTAAGCATATCAATAAGCGGAGGAAAAGAAACTAACAAGGATTCCCCTAGTAACGGCGAGTGAAGCGGGAAGAGCTCAAATTTGAAATCTTCAAGGGTTTCCCTTGACGAATTGTAGTTTATAGAAGTGTTTTCTGTTAGAGAGGTGGTAAAAGTTCTTTGGAATAGGACATCATAGAGGGTGAGAATCCCGTATTTGATCACTTTCTACTAACGTTGTGATACACTTTCAACGAGTCGGATTGTTTGGGAATGCAGTCCAAAATGGGTGGTAAATTTCATCTAAAGCTAAATATTGGCGAGAGACCGATAGCGAACAAGTACCGTGAGGGAAAGATGAAAAGAACTTTGAAAAGAGAGTTAAACAGTACGTGAAATTGTCAAAAGGGAAGCGTTTGACACCAGTGTTGTTTTTCCGAAAATCAATTACGAATGGCGGGATTCTAAGTTTCATGACCTTAAAAGCTTGTTTCTTTCTTTTCCTGTCTTTCTTAATGCACTTTTCGGTTAACAAGTCAACATCAATTTCTTTTGTTGTAAAAGGTTAAGAGGAAGGTGGCTTTACTTTCGGGTAAAGTGTTTATAGCCTTTTAACTCTGCAATCGGAGAGATTGAGGTCTGCAGCGTAGATCCTTCGGGCTGGATACGTTTGTGCTAAGTTATAGCTTTTCATAGACAACTTGTTGACTATGTTTAGTCTTGTAGCTTACTCGCAGATGCTATTT
>Aoud18_32733;SK4
ACTTGATCTCAAATCAGATAAGAGTACCCGCTGAACTTAAGCATATCAATAAGCGGAGGAAAAGAAACTAACAAGGATTCCCTTAGCAACGGCGAGTGAAGCGGGAAGAGCTCAAATTTGAAATCTTCAAGGTTCTACCTTGACGAATTGTAGTTTAAAGAAGTGTTTTCTGTTAGTGGAGTGGCAAAAGTTCTTTGGAATAGGACATCATAGAGGGTGAGAATCCCGTATTTGGTCATTCCTCTAGCTTTGTGATACACTTTCAAAGAGTCGGATTGTTTGGGAATGCAGTCCAAAATGGGTGGTAAATTTCATCTAAAGCTAAATACTGGCGAGAGACCGATAGCGAACAAGTACCGTGAGGGAAAGATGAAAAGAACTTTGAAAAGAGAGTTAAACAGTACGTGAAATTGTCAAAAGGGAAGCGTTTGACACCAGTGTTGTTGTGGAGAAATCAATTGTGTGGAACGGGTTGTTGTGGGGTTGAGACCTTATCAGCTCTCCTTACTCTTTACCTTTTTCACGCAATGCACTTTCTCTTTAACAAGTCAACATCAATTTCTTTTGTTGTAAAAGGGCCGCGGAAGGTGGCTTTCTTTTCGGAGAAAGTGTTTATAGCCGTTGATCTCTACAATCGGAGAGATTGAGGTCTGCAGCGTAGATCCTTCGGGGTTAGATACGTCGGTGCTAAGTTATAATCCTACATAGACAACTTGTTGACTATATTCGATCATGTAGCTTACCGCTGGCGCTATTT
>Aoud18_32781;SK4
ACTTGATCTCAAATCAGATAAGAGTACCCGCTGAACTTAAGCATATCAATAAGCGGAGGAAAAGAAACTAACAAGGATTCCTTAGTAACGGCGAGTGAAGCGGGAAGAGCTCAAATTTGAAATCTTCAAGGTTCTACCTTGACGAATTGTAGTTTAAAGAAGTGTTTTCTGTTAGTGGAGTGGCAAAAGTTCTTTGGAATAGGACATCATAGAGGGTGAGAATCCCGTATTTGGTCATTCCTCCTAGCTTTGTGATACACTTTCAAAGAGTCGGATTGTTTGGGAATGCAGTCCAAAATGGGTGGTAAATTTCATCTAAAGCTAAATACTGGCGAGAGACCGATAGCGAACAAGTACCGTGAGGGAAAGATGAAAAGAACTTTGAAAGAGAGTTAAACAGTACGTGAAATTGTCAAAAGGGAAGCGTTTGACACCAGTGTTGTTGTGGAGAAATCAATTGTGTGGAACGGGTTGTTGTGGGGTTGAGACCTTATCAGCTCTCCTTACTCTTTACCTTTTTCACGCAATGCACTTTCTCTTTAACAAGTCAACATCAATTTCTTTTGTTGTAAAAGGTTAGAGGAAGGTGGCTTTACTTTTCGGGTAAAGTGTTTATAGCCGTTTACTCTACAATCGGAGAGATTGAGGTCTGCAGCGTAGATCCTTCGGGGTTAGATACGTTGTGCTAAGTTATATCCTATATAGACAACTTGTTGACTATGTTAGTCATGTAGCTTACTCGCAGATGCTATTT
>Aoud18_32921;SK4
ACTTGAGCTCAATCAGATAAGAGTACCCGCTGAACTTAAGCATATCAATAAGCGGAGGAAAAGAAACTAACAAGGATTCCCTTAGTAACGGCGAGTGAAGCGGGAAGAGCTCAAATTTGAAATCTTCAAGGTTCTACCTTGACGAATTGTAGTTTAAAGAAGTGTTTTCTGTTAGTGGAGTGGCAAAAGTTCTTTGGAATAGGACATCATAGAGGGTGAGAATCCCGTATTTGGTCATTCCTCCTAGCTTTGTGATACACTTTCAAAGAGTCGGATTGTTTGGGAATGCAGTCCAAAATGGGTGGTAAATTTCATCTAAAGCTAAATACTGGCGAGAGACCGATAGCGAACAAGTACCGTGAGGGAAAGATGAAAAGAACTTTGAAAAGAGAGTTAAACAGTACGTGAAATTGTCAAAAGGGAAGCGTTTGACACCAGTGTTGTTGTGGAGAAATCAATTGTGTGGAACGGGTTGTTGGGGTTGAGACCTTATCAGCTCTCCTTACTCTTTACCTTTTTCACGCGATGCACTTTCTCTTTAACAAGTCAACATCAATTTCTTTTGTTGTAAAGGGTCAGCGGAAGGTGGCTTTCTTTTCGGAGAAAGTGTTTATAGCCGTTGATCTCTACAATCGGAGAGATTGAGGTCTGCAGCGTAGATCCTTCGGGGTTAGATACGTCGGTGCTAAGTTATAATCCTATATAGACAACTTGTTGACTATATTCGATCATGTAGCTTACTCGCTGGCGCTATTTTACCTACGCTTAGGAT
>Aoud18_32926;SK4
ACTTGATCTCAAATCAGATAAGAGTACCCGCTGAACTTAAGCATATCAATAAGCGGAGGAAAAGAAACTAACAAGGATTCCCTTAGTAACGGCGAGTGAAGCGGGAAGAGCTCAAATTTGAAATCTTCAAGGTTCTACCTTGACGAATTGTAGTTTAAAGAAGTGTTTTTCTGTTAGGGAGTGGCAAAAGTTCTTTGGAATAGGACATCATAGAGGGTGAGAATCCCGTATTTGGTCATTCCTCTAGCTTGTGATACACTTTCAAAGAGTCGGATTGTTTGGGAATGCAGTCCAAAATGGGTGGTAAATTTCATCTAAAGCTAAATACTGGCGAGAGACCGATAGCGAACAAGTACCGTGAGGGAAAGATGAAAAGAACTTTGAAAGAGAGTTAAACAGTACGTGAAATTGTCAAAAGGGAAGCGTTTGACACCAGTGTTGTTGTGGAGAAATCAATTGTGTGGAACGGGTTGTTGTGGGTTGAGACCTTATCAGCTCTCCTTACTCTTTACCTTTTTCACGCAATGCACTTCTCTTTAACAAGTCAACATCAATTTCTTTTGTTGTAAAAGGGTCAGCGGAAGGTGGCTTTCTTTTCGGAGAAGTGTTTATAGCCGTTGATCTCTACAATCGGAGAGATTGAGGTCTGCAGCGTAGATCCTTCGGGTTAGATACGTCGGTGCTAGTTATAATCCTATATAGACAACTTGTTGACTATATTCGATCATGTAGCTTACTCGCTGGCGCTATTT
>Aoud18_33014;SK4
ACTTGATCTCAAATCAGATAACGAGTACCCGCTGAACTTAAGCATAATCAATAAGCGGAGGAAAAGAAACTAACAAGGATTCCCTTAGTAACGGCGAGTGACAGCGGGAAGAGCTCAAATTTGAAATCTTCAAGGTTCTACCTTGACGAATTGTAGTTTAAAGAAGTGTTTTCTGTTAGTGGAGTGGCAAGAGTTCTTTGGAATTAGGACATCATAGAGGGTGAGAATCCCGTATTTGGTCATTCCTCCTAGCTTTGTGATACACTTTCAAAGAGTCGGATTGTTTGGGAATGCAGTCCAAAATGGTGGTAAATTTCATCTAAAGCTAAATACTGGCGAGAGACCGATAGCGAACAAGTAACCGTGTGGGAAAGATGAAAAGACTTTGAAAAGAGAGTTAAACAGTACGTGAAATTGTCAAAAGGAAGCGTTTGACACCAGTGTTGTTGTGGAGAAATCAATTGTGTGGAACGGGTTGTTGTGGGGTTGAGACCTTATCAGCTCTCCTTACTCTTTACCTTTTCACGCAATGCACTTTCTCTTTAACAAGTCAACATCAATTTCTTTTGTTGTAAAAGGGTCAGCCGGAAGGTGGCTTTCTTTTCGGAGAAAGTGTTTATAGCGTTGATCTCTACAATCGGAGAGATTGAGGTCTGCAGCGTAGATCCTTCGGGGTTAGATACGTCGGTGCTAAGTTTATAATCCTATATAGACAACTTGTTGACTATATTCGATCATGTAGCTTACTCGCTGGCGCTATTTTACCTACGCTTAGGATGTTG
>Aoud18_33193;SK4
ACTTGATCTCAAATCAGATAAGAGTACCCGCTGAACTTAAGCATATCAATAAGCGGAGGAAAAGAAACTAACAAGGATTCCCTTAGTAACGGCGAGTGAAGCGGGAAGAGCTCAAATTTGAAATCTTCAAGGTTCTACCTTGACGAATTGTAGTTTAAAGAAGTGTTTTCTGTTAGTGGAGTGGCAAAAGTTCTTTGGAATAGGACATCATAGAGGGTGAGGATCCGTATTTGGTCATTCCTCCTAGCTTTGTGATACACTTTCAAAGAGTCGGATTGTTTGGGAGTGCAGTCCAAAATGGGTGGTAAATTTCATCTAAAGCTAAATACTAGCGAGAGACCGATAGCGAACAAGTACCGTGAGGGAAAGATGAAAAGAACTTTGAAAAGAGAGTTAAACAGTACGTGAAATTGTCAAAAGGGAAGCGTTTGACACCAGTGTTGTTGTGGAGAAATCAATTGTGTGGAACGGGTTGTTGTGGGTTGAGACCTTATCAGCTCTCCTTACTCTTTACCTTTTCACGCAATGCACTTTCTCTTTAACAAGTCAACATCAATTTCTTTTGTTGTAAAAGGGTCAGCGGAAGGTGGCTTTCTTTTCGGAGAAAGTGTTTATAGCCGTTGATCTCTACAATCGGAGAGATTGAGGTCTGCAGCGTAGATCCTTCGGGGTTAGATACGTCGGTGCTAAGTTATAATCCTATATAGACAACTTGTTGACTATATTCGATCATGTAGCTTACTCGCTGGCGCTATTT
>Aoud18_33275;SK4
ACTTGATCTCAAATCAGATAAGAGTACCCGCTGAACTTAAGCATATCAATAAGCGGAGGAAAAGAAACTAACAAGGATTCCCTTAGTAACGGCGAGTGAAGCGGGAAGAGCTCAAATTTGAAATCTTCAAGGTTCTACCTTGACGAATTGTAGTTTAAAGAAGTGTTTTCTGTTAGCGGAGTGGCAAAAGTTCTTTGGAATAGGACATCACAGAGGGTGAGAATCCCGTATTTGGTCATTCCTCCTAGCTTTGTGATACACTTTCAAAGAGTCGGATTGTTTGGGAATGCAGTCCAAAATGGGTGGTAAATTTCATCTAAAGCTAAATACTGGCGAGAGACCGATAGCGAACAAGTACCGTGAGGGAAAGATGAAAAGAACTTTGAAAAGAGAGTTAAACAGTACGTGAAATTGTCAAAAGGGAAGCGTTTGACACCAGTGCTGTTGTGGAGAAATCAATTGTGTGGAACGGGTTGTTGTGGGGTTGAGACCTTATCAGCTCTCCTTACTCTTTACCTTTTTCACGCAATGCACTTTCTCTTTAACAAGTCAACATCAATTTCTTTTGTTGTAAAAGGGTCAGCGGAAGGTGGCTTTCTTTTCGGAGAAAGTGTTTATAGCCGTTGATCTCTACAATCGGAGAGATTGAGGTCTGCAGCGTAGATCCTTCGGGGTTAGATACGTCGGTGCTAAGTTATAATCCTATATAGACAACTTGTTGACTATGTTCGATCATGTAGCTTACTCGCTAGCGCTATTTTACCTACGCTTAGGATGTTGA
>Aoud18_33335;Pecoramyces
ACTTGATCTCAAATCAGATAAGAGTACCCGCTGAACTTAAGCATATCAATAAGCGGAGGAAAAGAAACTAACAAGGATTCCCTTAGTAACGGCGAGTGAAGCGGGAAGAGCTCAAATTTGAAATCTTCAAGGTCCTACCTTGACGAATTGTAGTTTAAAGAAGTGTTTTCTGTTAGTGGAGTGGCAAAAGTTCTTTGGAATAGGACATCATAGAGGGTGAGAATCCCGTATTTGGTCATTCCTTCTAGCTTTGTGATACACTTTCAAAGAGTCGGATTGTTTGGGAATGCAGTCCAAAATGGGTGGTAAATTTCATCTAAAGCTAAATATTGGCGAGAGACCGATAGCGAACAAGTACCGTGAGGGAAAGATGAAAAGAACTTTGAAAAGAGAGTTAAACAGTACGTGAAATTGTCAAAAGGGAAGCGGTTTGACACCAGTGTTGTATTTCCGAAAATCAGTTATAGATGTTTTGTTTCTGAGGAGTGATGACTTCATCGGCTTCCTTCTCTCTTCACGAAACTTTGTAATGCACTTTTCGGTTAACAAGTCAACATCAATTTCTTTTGTTGTAAAAGAGTATTCGGAAGGTGGCTTTCTTTTCGGAGAAAGTGTTTATAGCCCTATACTTCTACAATCGGAGAGATTGAGGTCTGCAGCGTAGATCCTTCGGGGTTAGATACACTTGTGCTAAGTTATAGCTTTTCATAGACAACTTGTTGACTATGTTTAGTCTTGTAGCTTACTCGCTTGTGCTATTTTACCTACGCTTAGGATGTTG
>Aoud18_33342;Pecoramyces
ACTTGATCTCAAATCAGATAAGAGTACCCGCTGAACTTAAGCATATCAATAAGCGGAGGAAAAGAAACTAACAAGGATTCCCCTAGTAACGGCGAGTGAAGCGGGAAGAGCTCAAATTTGAAATCTTCAAGGGTTTCCCTTGACGAATTGTAGTTTATAGAAGTGTTTTCTGTTAGAGAGGTGGTAAAAGTTCTTTGGAATAGGACATCATAGAGGGTGAGAATCCCGTATTTGATCACTTCTACTAACGTTGTGATACACTTTCAACGAGTCGGATTGTCTGGGAATGCAGTCCAAAATGGGTGGTAAATTTCATCTAAAGCTAAATATTGGCGAGAGACCGATAGCGAACAAGTACCGTGAGGGAAAGATGAAAAGAACTTTGAAAAGAGAGTTAAACAGTACGTGAAATTGTCAAAAGGGAAGCGTTTGACACCAGTGTTGTTTTCCGAAAATCAATTACGAATGGCGGGATTCTAAGTTTCATGACCTTAAAAGCTTGTTTCTTTCTTTTCCTGTCTTTCTTAATGCACTTTCGGTTAACAAGTCAACATCAATTTCTTTGTTGTAAAAGGTTAAGAGGAAGGTGGCTTTACTTTCGGGTAAAGTGTTTATAGCCTTTTAACTCTGCAATCGGAGAGATTGAGGTCTGCAGCGTAGATCCTTCGGGCTAGATACGTTTGTGCTAAGTTATAGCTTTTCATAGACAACTTGTTGACTATGTTTAGTCTTGTAGCTTACTCGCAGATGCTATTTTACCTACGCTTAGGA
>Aoud18_33453;AL8
ACTTGATCTCAAATCAGATAAGAGTACCCGCTGAACTTAAGCATATCAATAAGCGGAGGAAAAGAAACTAACAAGGATTCCCCTAGTAACGGCGAGTGAAGCGGGAAGAGCTCAAATTTGAAATCTTCAAGGGTTTCCCTTGACGAATTGTAGTTTATAGAAGTGTTTTCTGTTAGAGAGGTGGTAAAAGTTCTTTGGAATAGGACATCATAGAGGGTGAGAATCCCGTATTTGATCACTTTCTACTAACGTTGTGATACACTTTCAACGAGTCGGATTGTTTGGGAATGCAGTCCAAAATGGGTGGTAAATTTCATCTAAAGCTAAATATTGGCGAGAGACCGATAGCGAACAAGTACCGTGAGGGAAAGATGAAAAGAACTTTGGAAAGAGAGTTAAACAGTACGTGAAATTGTCAAAAGGGAAGCGTTTGACACCAGTGTTGTTTTTCCGAAAATCAATTACGAATGGCGGGATTCTAAGTTTCATGACCTTAAAAGCTTGTTTCTTTCTTTTCCTGTCTTTCTTAATGCACTTTTCGGTTAACAAGTCAACATCAATTTCTTTTGTTGTAAAAGGTTAAGAGGAAGGTGGCTTTACTTTCGGGTAAAGTGTTTATAGCCTTTTAACTCTGCAATCGGAGAGATTGAGGTCTGCAGCGTAGATCCTTCGGGGCTAGATACGTTTGTGCTAAGTTATAGCTTTTCATAGACAACTTGTTGACTATGTTTAGTCTTGTAGCTTACTCGCAGATGCTATTT
>Aoud18_33496;SK4
ACTTGATCTCAAATCAGATAAGAGTACCCGCTGAACTTAAGCATATCAATAAGCGGAGGAAAAGAAACTAACAAGGATTCCTTAGTAACGGCGAGTGAAGCGGGAAGAGCTCAAATTTGAAATCTTCAAGGTTCTACCTTGACGAATTGTAGTTTAAAGAAGTGTTTTCTGTTAGCGGAGTGGCAAAAGTTCTTTGGAATAGGACATCATAGAGGGTGAGAATCCCGTATTTGGTCATTCCTTCTAGCTTTGTGATACACTTTCAAAGAGTCGGATTGTTTGGGAATGCAGTCCAAAATGGGTGGTAAATTTCATCTAAAGCTAAATACTGGCGAGAGACCGATAGCGAACAAGTACCGTGAGGGAAAGATGAAAAGAACTTTGAAAAGAGAGTTAAACAGTACGTGAAATTGTCAAAAGGGAAGCGTTTGACACCAGTGTTGTTGTGGAGAAATCAATTGTGTGGAACGGGTTGTTGTGGGGTTGAGACCTTATCAGCTCTCCTTACTCTTTACCTTTTTCACGCAATGCACTTTCTCTTTAACAAGTCAACATCAATTTCTTTTGTTGTAAAAGGGTCAGCGGAAGGTGGCTTTCTTTTCGGAGAAAGTGTTTATAGCCGTTGATCTCTACAATCGGAGAGATTGAGGTCTGCAGCGTAGATCCTTCGGGGTTAGATACGTCGGTGCTAAGTTATAATCCTATATAGACAACTTGTTGACTATATTCGATCTTGTAGCTTACTCGCTGGCGCTATTTTACCTACGCTTAGGATGTT
>Aoud18_33556;RH5
ACTTGATCTCAAATCAGATAAGAGTACCCGCTGAACTTAAGCATATCAATAAGCGGAGGAAAAGAAACTAACAAGGATTCCCTAGTAACGCGAGTGAAGCGGGAAGAGCTCAAATTGAAATCTTCAAGGGTTTCCCTTGACGAATTGTAGTTTATAGAAGTGTTTTCTGTTAGAGAGGTGGTAAAAGTTCTTTGGAATAGACATCATAGAGGTGAGAATCCGTATTTGATCACTTTCTACTAACGTTGTGATACACTTCAACGAGTCGGATTGTTTGGGAATGCAGTCCAAAATGGGTGGTAAATTTCATCTAAAGCTAAATATTGGCGAGAGACCGATAGCGAACAAGTACCGTGAGGGAAAGATGAAAAGAACTTTGAAAAGAGTTAAACAGTACGTGAAATTGTCAAAAGGGAGCGTTTGACACCAGTGTTGTTTTTCCGAAAATCAATTACGAATGCGGGATTCTAAGTTTCATGACCTTAAAAGCTTGTTTCTTTCTTTTCCTGTCTTTCTTAATGCACTTTTCGGTTAACAAGTCAACATCAATTTCTTTGTTGTAAAGGTTAAGAGGAAGTGGCTTACTTTCGGGTAAAGTGTTTATAGCCTTTTAACTCTGCAATCGGAGAGATTGAGGTCTGCAGCGTAGATCCTTCGGGGCTAGATACGTTTGTGCTAAGTTATAGCTTTTCATAGACAACTTGTTGACTATGTTTAGTCTTGTAGCTTACTCGCAGATGCTATTTTACCTACGCTTAGGATGTTGA
>Aoud18_33651;Piromyces
ACTTGATCTCAAATCAGATAAGAGTACCCGCTGAACTTAAGCATATCAATAAGCGGAGGAAAAGAAACTAACAAGGATTCCCTTAGTAACGGCGAGTGAAGCGGGAAGAGCTCAAATTTGAAATCTTCAAGGTTTTACCTTGACGAATTGTAGTTTAAAGAAGTGTTTTCTGTTGAAGTTTTGGTAAAAGTTCTTTGGAATAGGACATCATAGAGGGTGAGAATCCCGTATTTGACCATTATTTCAGCTGTGTGATACACTTTCAAAGAGTCGGATTGTTTGGGAATGCAGTCCAAAATGGGTGGTAAATTTCATCTAAAGCTAAATATTGGCGAGAGACCGATAGCGAACAAGTACCGTGAGGGAAAGATGAAAAGAACTTTGAAAAGAGAGTTAAACAGTACGTGAAATTGTCAAAAGGGAAGCGTTTGACACCAGTGTTGTTTTCTCGAAAATCAATTAAAAAAAGTTGGATTTTGTGTTGTATTGACCTTAACAGCTTGCTTCACTCTTTTCCTGCTTTTTTTAATGCACTTTTCGTTTAACAAGTCAACATCAGTTTCTTTTGTTGTAAAAGGGTCATTGGAAGGTGGCTTTCTCTTCGGAGAAAGTGTTTATAGCCTTTGATCTCTGCAATCGGAGAGACTGAGGTCTGCAGCGTAGATCCTTCGGGGTTAGATACATTTGTGCTAAGCTACAGCTTTTCATAGACAACTTGTTGACTATGTTTAGTCTTGTGACTTACCCGCTTATGCTATTTTACCTACGCTTAGGATGTTGA
>Aoud18_33658;SK4
ACTTGATCTCAAATCAGATAAGAGTACCCGCTGAACTTAAGCATATCAATAAGCGGAGGAAAAGAAACTAACAAGGATTCCCTTAGTAACGGCGAGTGAAGCGGGAAGAGCTCAAATTTGAAATCTTCAAGGTTCTACCTTGACGAATTGTAGTTTAAAGAAGTGTTTTCTGTTAGCGGAGTGGCAAAAGTTCTTTGGAATAGGACATCATAGAGGGTGAGAATCCCGTATTTGGTCATTCCTTCTAGCTTTGTGATACACTTTCAAAGAGTCGGATTGTTTGGGAATGCAGTCCAAAATGGGTGGTAAATTTCATCTAAAGCTAAATACTGGCGGAGACCGATAGCGAACAAGTACCGTGAGGGAAAGATGAAAAGAACTTTGAAAAGAGAGTTAAACAGTACGTGAAATTGTCAAAAGGGAAGCGTTTGACACCAGTGTTGTTGTGGAGAAATCAATTGTGTGGAACGGGTTGTTGTGGGGTTGAGACCTTATCAGCTCTCCTTACTCTTTACCTTTTTCACGCAATGCACTTTCTCTTTAACAAGTCAACATCAATTTCTTTTGTTGTAAAAGGGTCAGCGGAAGGTGGCTTTCTTTTCGGAGAAAGTGTTTATAGCCGTTGATCTCTACAATCGGAGAGATTGAGGTCTGCAGCGTAGATCCTTCGGGGTTAGATACGTCGGTGCTAAGTTATAATCCTATATAGACAACTTGTTGACTATATTCGATCATGTAGCTTACTCGCTGGCGCTATTTTACCTACGCTTAGGATGTTG
>Aoud18_33667;SK4
ACTTGATCTCAAATCAGATAAGAGTACCCGCTGAACTTAAGCATATCAATAAGCGGAGGAAAAGAAACTAACAAGGATTCCCTTAGTAACGGCGAGTGAAGCGGGAAGAGCTCAAATTTGAAATCTTCAAGGTTCTACCTTGACGAATTGTAGTTTAAAGAAGTGTTTTCTGTTAGCGGAGTGGCAAAAGTTCTTTGGAATAGGACATCATAGAGGGTGAGAATCCCGTATTTGGTCATTCCTTCTAGCTTTGTGATACACTTTCAAAGAGTCGGATTGTTTGGGAATGCAGTCCAAAATGGGTGGTAAATTTCATCTAAAGCTAAATACTGGCGAGAGACCGATAGCGAACAAGTACCGTGAGGGAAAGATGAAAAGAACTTTGAAAAGAGAGTTAAACAGTACGTGAGATTGTCAAAAGGGAAGCGTTTGACACCAGTGTTGTTGTGGAGAAATCAATTGTGTGGAACGGGTTGTTGTGGGGTTGAGACCTTATCAGCTCTCCTTACTCTTTACCTTTTTCACGCAATGCACTTTCTCTTTAACAAGTCAACATCAATTTCTTTTGTTGTAAAAGGGTCAGCGGAAGGTGGCTTTCTTTTCGGAGAAAGTGTTTATAGCCGTTGATCTCTACAATCGGAGAGATTGAGGTCTGCAGCGTAGATCCTTCGGGGTTAGATACGTCGGTGCTAAGTTATAATCCTATATAGACAACTTGTTGACTATATTCGATCTTGTAGCTTACTCGCTGGCGCTATTT
>Aoud18_34020;SK4
ACTTGATCTCAAATCAGATAAGAGTACCCGCTGAACTTAAGCATATCAATAAGCGGAGGAAAAGAAACTAACAAGGATTCCCTTAGTAACGGCGAGTGAAGCGGGAAGAGCTCAAATTTGAAATCTTCAAGGTTCTACCTTGACGAATTGTAGTTTAAAGAAGTGTTTTCTGTTAGTGGAGTGGCAAAAGTTCTTTGGAATAGGACATCATAGAGGGTGAGAATCCCGTATTTGGTCATTCCTCCTAGCTTTGTGATACACTTTCAAAGAGTCGGATTGTTTGGGAATGCAGTCCAAAATGGGTGGTAAATTTCATCTAAAGCTAAATACTGGCGAGAGACCGATAGCGAACAAGTACCGTGAGGGAAAGATGAAAAGAACTTTGAAAAGAGAGTTAAACAGTACGTGAAATTGTCAAAAGGGAAGCGTTTGACACCAGTGTTGTTGTGGAGAAATCAATTGTGTGGAACGGGTTGTTGTGGGGTTGAGACCCTATCAGCTCTCCTTACTCTTTACCTTTTTCACGCAATGCACTTTCTCTTTAACAAGTCAACATCAATTTCTTTTGTTGTAAAAGGGTCAGCGGAAGGTGGCTTTCTTTTCGGAGAAAGTGTTTATAGCCGTTGATCTCTACAATCGGAGAGATTGAGGTCTGCAGCGTAGATCCTTCGGGTTAGATACGTCGGTGCTAAGTTATAATCCTATATAGACAACTTGTTGACTATATTCGATCATGTAGCTTACTCGCTGCGCTATTTTACCTACGCTTAGGATGTTGA
>Aoud18_34030;RH5
ACTTGATCTCAAATCAGATAAGAGTACCCGCTGAACTTAAGCATATCAATAAGCGGAGGAAAAGAAACTAACAAGGATTCCCCTAGTAACGGCGAGTGAAGCGGGAAGAGCTCAAATTTGAAATCTTCAAGGGTTTCCCTTGACGAATTGTAGTTTATAGAAGTGTTTTCTGTTAGAGAGGTGGTAAAAGTTCTTTGGAATAGGACATCATAGAGGGTGAGAATCCCGTATTTGATCACTTTCTACTAACGTTGTGATACACTTTCAACGAGTCGGATTGTTTGGGAATGCAGTCCAAAATGGGTGGTAAATTTCATCTAAAGCTAAATATTGGCGAGAGACCGATAGCGAACAAGTACCGTGAGGGAAAGATGAAAAGAACTTTGAAAAGAGAGTTAAACAGTACGTGAAATTGTCAAAAGGGAAGCGTTTGACACCAGTGTTGTTTTTCCGAAAATCAATTACGAATGGCGGGATTCTAAGTTTCATGACCTTAAAAGCTTGCTTCTTTCTTTTCCTGTCTTTCTTAATGCACTTTTCGGTTAACAAGTCAACATCAATTTCTTTTGTTGTAAAAGGTTAAGAGGAAGGTGGCTTTACTTTCGGGTAAAGTGTTTATAGCCTTTTAACTCTGCAATCGGAGAGATTGAGGTCTGCAGCGTAGATCCTTCGGGGCTAGATACGTTTGTGCTAAGTTGTAGCTTTTCATAGACAACTTGTTGACTATGTTTAGTCTTGTAGCTTACTCGCAGATGCTATTTTACCTACGCTTAGGATGTT
>Aoud18_34117;SK4
ACTTGATCTCAAATCAGATAAGAGTACCCGCTGAACTTAAGCATATCAATAAGCGGAGGAAAGAAACCAACAAGGATTCCCTTAGTAACGGCGAGTGAAGCGGGAAGAGCTCAAATTTGAAATCTTCAAGGTTCTACCTTGACGAATTGTAGTTTAAAGAAGTGTTTTCTGTTAGCGGAGTGGCAAAAGTTCTTTGGAATAGGACATCATAGAGGGTGAGAATCCCGTATCTGGTCATTCCTTCTAGCTTTGTGATACACTTTCAAAGAGTCGATTGTTTGGGAATGCAGTCCAAAATGGGTGGTAAATTTCATCTAAAGCTAAATACTGGCGAGAGACCGATAGCGAACAAGTACCGTGAGGGAAAGATGAAAAGAACTTTGAAAAGAGAGTTAAACAGTACGTGAAATTGTCAAAAGGGAAGCGTTTGACACCAGTGTTGTTGTGGAGAAATCAATTGTGTGGAACGGGTTGTTGTGGGGTTGAGACCTTATCAGCTCTCCTTACTCTTTACCTTTTTCACGCAATGCACTTTCTCTTAACAAGTCAACATCAATTTCTTTTGTTGTAAAAGGTCAGCGGAAGGTGGCTTTCTTTTCGGAGAAAGTGTTTATAGCCGTTGATCTCTACAATCGGAGAGATTGAGGTCTGCAGCGTAGATCCTTCGGGTTAGATACGTCGGTGCTAAGTTATAATCCTATATAGACAACTTGTTGACTATATTCGATCATGTAGCTTACTCGCTGGCGCTATTTTACCTACGCTTAGATGTTGA
>Aoud18_34210;RH5
ACTTGATCTCAAATCAGATAAGAGTACCCGCTGAACTTAAGCATATCAATAAGCGGAGGAAAAGAAACTAACAAGGATTCCCCTAGTAACGGCGAGTGAAGCGGAAGAGCTCAAATTTGAAATCTTCAAGGGTTTCCCTTGACGAATTGTAGTTTATAGAAGTGTTTTCTGTTAGAGAGGTGGTAAAAGTTCTTTGGAATAGGACATCATAGAGGGTGAGAATCCCGTATTTGATCACTTTCTACTAACGTTGTGATACACTTTCAACGAGTCGGATTGTTTGGGAATGCAGTCCAAAATGGTGGTAAATTTCATCTAAAGCTAAATATTGGCGAGAGACGATAGCGAACAAGTACCGTGAGGGAAAGATGAAAAGAACTTTGAAAAGAGAGTTAAACAGTACGTGAAATTGTCAAAAGGGAAGCGTTTGACACCAGTGTTGTTTTTCCGAAAATCAATTACGAATGGCGGGATTCTAAGTTTCATGACCTTAAAAGCTTGTTTCTTTCTTTTCCTGTCTTTCTTAATGCACTTTTCGGTTAACAAGTCAACATCAATTTCTTTTGTTGTAAAAGGTTAAGAGGAAGGTGGCTTTACTTTCGGGTAAAGTGTTTATAGCCTTTTAACTCTGCAATCGGAGAGATTGAGGTCTGCAGCGTAGATCCTTCGGGCTAGATACGTTTGTGCTAAGTTATAGCTTTTCATAGACAACTTGTTGACTATGTTTAGTCTTGTAGCTTACTCGCAGATGCTATTT
>Aoud18_34242;RH5
ACTTGATCTCAAATCAGATAAGAGTACCCGCTGAACTTAAGCATATCAATAAGCGGAGGAAAAGAAACTAACAAGGATTCCCCTAGTAACGGCGAGTGAAGCGGGAAGAGCTCAAATTTGAAATCTTCAAGGGTTTCCCTTGACGAATTGTAGTTTATAGAAGTGTTTTCTGTTAGAGAGGTGGTAAAAGTTCTTTGGAATAGGACATCATAGAGGGTGAGAATCCCGTATTTGATCACTTTCTACTAACGTTGTGATACACTTTCAACGAGTCGGATTGTTTGGGAATGCAGTCCAAAATGGGTGGTAAATTTCATCTAAAGCTAAATATTGGCGAGAGACCGATAGCGAACAAGTACCGTGAGGGAAAGATGAAAAGAACTTTGAAAAGAGAGTTAAACAGTACGTGAAATTGTCAAAAGGGGAGCGTTTGACACCAGTGTTGTTTTTCCGAAAATCAATTACGAATGGCGGGATTCTAAGTTTCATGACCTTAAAAGCTTGTTTCTTTCTTTTCCTGTCTTTCTTAATGCACTTTTCGGTTAACAAGTCAACATCAATTTCTTTTGTTGTAAAAGGTTAAGAGGAAGGTGGCTTTACTTTCGGGTAAAGTGTTTATAGCCTTTTAACTCTGCAATCGGAGAGATTGAGGTCTGCAGCGTAGATCCTTCGGGGCTAGATACGTTTGTGCTAAGTTATAGCTTTTCATAGACAACTTGTTGACTATGTTTAGTCTTGTAGCTTACTCGCAGATGCTATTTACCTACGCTTAGGATGTTGA
>Aoud18_34258;SK4
ACTTGATCTCAAATCAGATAAGAGTACCCGCTGAACTTAAGCATATCAATAAGCGGAGGAAAAGAAACTAACAAGGATTCCCTTAGTAACGGCGAGTGAAGCGGGAAGAGCTCAAATTTGAAATCTTCAAGGTTCTACCTTGACGAATTGTAGTTTAAAGAAGTGTTTTCTGTTAGTGAAGTGGCAAAAGTTCTTTGGAATAGGACATCATAGAGGGTGAGAATCCCGTATTTGGTCATTCCTCCTAGCTTTTGTGATACACTTTCAAAGAGTCGGATTGTTTGGGAATGTAGTCCAAAATGGGTGGTAAATTTCATCTAAAAGCTAAATACTGGCGAGAGACCGATAGCGGACAAGTACCTTGAGGGAAAGATGAAAGAACTTTGAAAAGAGAGTTAAACAGTACGTGAAAATTGTCAAAAGGGAAGCGTTTGACACCAGTGTTGTTGTGGAGAAATCAATTGTGTGGAACGGGTTGTTGTGGGGTTGAGACCTTATCAGCTCTCCTTACTCTTTACCTTTTTCACGCAATGCACTTTCTCTTTAACAAGTCAACATCAAATTTCTTTTGTTTGTAAAAGGGTCAGCGGAAGGTGGCTTTCTTTTCGGAGAAAGTGTTTATAGCCGTTGATCTCTACAATCGGAGAGATTGAGGTCTGCAGCGTAGATCCTTCGGGGTTAGATACGTCGGTGCTAAGTTTAATCCTATATAGACAACTTGTTGACTATATTCGATCATGTAGCTTACTCGCTGACGCTATTTACCTACGCTTAAGATGTTG
>Aoud18_34266;SK4
ACTTGATCTCAAATCAGATAAGAGTACCCGCTGAACTTAAGCATATCAATAAGCGGAGGAAAAGAAACTAACAAGGATTCCCTTAGTAACGGCGAGTGAAGCGGGAAGAGCTCAAATTTGAAATCTTCAAGGTTCTACCTTGACGAATTGTAGTTTAAAGAAGTGTTTTCTGTTAGCGGAGTGGCAAAAGTTCTTTGGAATAGGACATCATAGAGGGTGAGAATCCCGTATTTGGTCATTCCTTCTAGCTTTGTGATACACTTTCAAAGAGTCGGATTGTTTGGGAATGCAGTCCAAAATGGGTGGTAAATTTCATCTAAAGCTAAATACTGGCGAGAGACCGATAGCGAACAAGTACCGTGAGGAAAGATGAAAAGAACTTTGAAAAGAGAGTTAAACAGTACGTGAAATTGTCAAAAGGGAAGCGTTTGACACCAGTGTTGTTGTGGAGAAATCAATTGTGTGGATCGGGTTGTTGTGGGGTTGAGACCTTATCAGCTCTCCTTACTCTTTACCTTTTTCACGCAATGCACTTTCTCTTTAACAAGTCAACATCAATTTCTTTTGTTGTAAAAGGGTCGGCGGAAGGTGGCTTTCTTTTCGGAGAAAGTGTTTATAGCCGTTGATCTCTACAATCGGAGAGATTGAGGTCTGCAGCGTAGATCCTTCGGGGTTAGATACGTTGGTGCTAAGTTATAATCCTATATAGACAACTTGTTGACTATATTCGATCATGTAGCTTACTCGCTGGCGCTATTTTACCTACGCTTAGGATGTTG
>Aoud18_34474;SK4
ACTCGATCTCAAATCAGATAAGAGTACCCGCTGAACTTAAGCATATCAATAAGCGGAGGAAAAGAAACTAACAAGGATTCCCTTAGTAACGGCGAGTGAAGCGGGAAGAGCTCAAATTTGAAATCTTCAAGGTTCTACCTTGACGAATTGTAGTTTAAAGAAGTGTTTTCTGTTAGTGGAGTGGCAAAAGTTCTTTGGAATAGGACATCATAGAGGGTGAGAATCCCGTATTTGGTCATTCCTCCTAGCTTTGTGATACACTTTCAAAGAGTCGGATTGTTTGGGAATGCAGTCCAAAATGGGTGGTAAATTTCATCTAAAGCTAAATACTGGCGAGAGACCGATAGCGAACAAGTACCGTGAGGGAAAGATGAAAAGAACTTTGAAAAGAGAGTTAAACAGTACGTGAAATTGTCAAAAGGGAAGCGTTTGACACCAGTGTTGTTGTGGAGAAATCAATTGTGTGGAACGGGTTGTTGTGGGGTTGAGACCTTATCAGCTCTCCTTACTCTTTACCTTTTTCACGCAATGCACTTTCTCTTTAACAAGTCAACATCAATTTCTTTTGTTGTAAAAGGGTCAGCGGAAGGTGGCTTTCTTTTCGGAGAAAGTGTTTATAGCCGTTGATCTCTACAATCGGAGAGATTGAGGTCTGCAGCGTAGATCCTTCGGGGTTAGATACGTCGGTGCTAAGTTATAATCCTATATAGACAACTTGTTGACTATATTCGATCATGTAGCTTACTCGCTAGCGCTATTTTACCTACGCTTAGGATGTTG
>Aoud18_34528;SK4
ACTTGATCTCAAATCAGATAAGAGTACCCGCTGAACTTAAGCATAACAATAAGCGGAGGAAAAGAAACTAACAAGGATTCCCTTAGTAACGGCGAGTGAAGCGGGAAGAGCTCAAATTTGAAATCTTCAAGGTTCTACCTTGACGAATTGTAGTTTAAAGAAGTGTTTTCTGTTAGTGGAGTGGCAAAAGTTCTTTTTGGAATAGGACATCATAGAGGGTGAGAATCCCGTATTTGGTCATTCCTCCCTAGCTTTGTGATACACTTTCAAAGAGTCGGATTGTTTGGGAATGCAGTCCCAAAATGGGTGGTAAATTTCATCTAAAGCTAAATACTGGCGAGAGACCGATAGCGAACAAGTACCGTGAGGGAAAGATGAAAAGAACTTTTGAAAAGAGAGTTAAACAGTACGTGAAATTGTCAAAAGGGAAGCGTTCGACACCAGTGTTGTTGTGGAGAAATCAATTGTGTGGAACGGGTTTGTTGTGGGGTTGAGACCTTATCAGCTCTCCTTACCCTTTACCTTTTTCACGCAAATGCACTTTCTCTTTAACAAGTCAACATCAATTTCTTTTGTTGTAAAAGGGTCAGCGGAAGGTGGCTTTTCTTTTCGGAGAAAGTGTTTATAGCCGTTGATCTCTACAATCGGAGAGATTGAGGTCTGCAGCGTAGATCCTTCCGGGGTTAGATACGTCGTGCTAAGTTATAATCCTATATAGACAACTTGTTGACTATATTCGATCATGTAGCTTACTCGCTGGCGCTATTTTACCTACGCTTAGGATGTTG
>Aoud18_34538;SK4
ACTTGATCTCAAATCAGATAAGAGTACCCGCTGAACTTAAGCATATCAATAAGCGGAGGAAAAGAAACTAACAAGGATTCCCTTAGTAACGGCGAGTGAAGCGGGAAGAGCTCAAATTTGAAATCTTCAAGGTTCTACCTTGACGAATTGTAGTTTAAAGAAGTGTTTTCTGTTAGTGGAGTGGCAAAAGTTCTTTGGAATAGGACATCATAGAGGGTGAGGATCCCGTATTTGGTCATTCCTCCTAGCTTTGTGATACACTTTCAAAGAGTCGGATTGTTTGGGAATGCAGTCCAAAATGGGTGGTAAATTTCATCTAAAGCTAAATACTGGCGAGAGACCGATAGCGAACAAGTACCGTGAGGGAAAGATGAAAAGAACTTTGAAAAGAGAGTTAAACAGTACGTGAAATTGTCAAAAGGGAAGCGTTTGACACCAGTGTTGTTGTGGAGAAATCAATTGTGTGGAACGGGTTGTTGTGGGGTTGAGACCTTATCAGCTCTCCTTACTCTTTACCTTTTTCACGCAATGCACTTTCTCTTTAACAAGTCAACATCAATTTCTTTTGTTGTAAAAGGGTCAGCGGAAGGTGGCTTTCTTTTCGGAGAAAGTGTTTATAGCCGTTGATCTCTACAATCGGAGAGATTGAGGTCTGCAGCGTAGATCCTTCGGGGTTAGATACGTCGGTGCTAAGTTATAATCCTATATAGACAACTTGTTGACTATATTCGATCATGTAGCTTACTCGCTGGCGCTATTTTACCTACGCTTAGGATGTTG
>Aoud18_34743;SK4
ACTTGATCTCAAATCAGATAAGAGTACCCGCTGAACTTAAGCATATCAATAAGCGGAGGAAAAGAAACTAACAAGGATTCCCTTAGTAACGGCGAGTGAAGCGGGAAGAGCTCAAATTTGAAATCTTCAAGGTTCTACCTTGACGAATTGTAGTTTAAAGAAGTGTTTTCTGTTAGTGGAGTGGCAAAAGTTCTTTGGAATAGGACATCATAGAGGGTGAGAATCCCGTATTTGGTCATTCCTCCTAGCTTTGTGATACACTTTCAAAGAGTCGGATTGTTTGGGAATGCAGTCCAAAATGGGTGGCAAATTTCATCTAAAGCTAAATACTGGCGAGAGACCGATAGCGAACAAGTACCGTGAGGGAAAGATGAAAAGAACTTTGAAAAGAGAGTTAAACAGTACGTGAAATTGTCAAAAGGGAAGCGTTTGACACCAGTGTTGTTGTGGAGAAATCAATTGTGTGGAACGGGTTGTTGTGGGGTTGAGACCTTATCAGCTCTCCTTACTCTTTACCTTTTTCACGCAATGCACTTTCTCTTTAACAAGTCAACATCAATTTCTCTTGTTGTAAAAGGGTCAGCGGAAGGTGGCTTTCTTTTCGGAGAAAGTGTTTATAGCCGTTGATCTCTACAATCGAGAGATTGAGGTCTGCAGCGTAGATCCTTCGGGGTTAGATACGTCGGTGCTAAGTTATAATCCTATATAGACAACTTGTTGACTATATTCGATCATGTAGCTTACTCGCTGGCGCTATTT
>Aoud18_34746;SK4
ACTTGATCTCAAATCAGATAAGAGTACCCGCTGAACTTAAGCATATCAATAAGCGGAGGAAAAGAAACTAACAAGGATTCCCTTAGTAACGGCGAGTGAAGCGGGAAGAGCTCAAATTTGAAATCTTCAAGGTTCTACCTTGACGAATTGTAGTTTAAAGAAGTGTTTTCTGTTAGCGGAGTGGCAAAAGTTCTTTGGAATAGGACGTCATAGAGGGTGAGAATCCCGTATTTGGTCATTCCTTCTAGCTTTGTGATACACTTTCAAAGAGTCGGATTGTTTGGGAATGCAGTCCAAAATGGGTGGTAAATTTCATCTAAAGCTAAATACTGGCGAGAGACCAATAGCGAACAAGTACCGTGAGGGAAAGATGAAAAGAACTTTGAAAAGAGAGTTAAACAGTACGTGAAATTGTCAAAAGGGAAGCGTTTGACACCAGTGTTGTTGTGGAGAAATCAATTGTGTGGAACGGGTTGTTGTGGGGTTGAGACCTTATCAGCTCTCCTTACTCTTTACCTTTTTCACGCAATGCACTTTCTCTTTAACAAGTCAACATCAATTTCTTTTGTTGTAAAAGGGTCAGCGGAAGGTGGCTTTCTTTTCGGAGAAAGTGTTTATAGCCGTTGATCTCTACAATCGGAGAGATTGAGGTCTGCAGCGTAGATCCTTCGGGGTTAGATACGTCGGTGCTAAGTTATAATCCTATATAGACAACTTGTTGACTATATTCGATCATGTAGCTTACTCGCTGGCGCTATTTTACCTACGCTTAGGATGTTGA
>Aoud18_34786;SK4
ACTTGATCTCAAATCAGATAAGAGTACCCGCTGAACTTAAGCATATCAATAAGCGGAGGAAAAGAAACTAACAAGGATTCCCTTAGTAACGGCGAGTGAAGCGGGAAGAGCTCAAATTTGAAATCTTCAAGGTTCTACCTTGACGAATTGTAGTTTAAAGAAGTGTTTTCTGTTAGTGGAGTGGCAAAAGTTCTTTGGAATAGGACATCATAGAGGGTGAGAATCCCGTATTTGGTCATTCCTCCTAGCTTTGTGATACACTTTCAAAGAGTCGGATTGTTTGGGAATGCAGTCCAAAATGGGTGGTAAATTTCATCTAAAGCTAAATACTGGCGAGAGACCGATAGCGAACAAGTACCGTGAGGGAAAGATGAAAAGAACTTTGAAAAGAGAGTTAAACAGTACGTGAAATTGTCAAAAGGGAAGCGTTTGACACCAGTGTTGTTGTGGAGAAATCAATTGTGTGGAACGGGTTGTTGTGGGGTTGAGACCTTATCAGCTCTCCTTACTCTTTACCTTTTTCACGCAATGCACTTTCTCTTTAACAAGTCAACATCAATTTCTTTTGTTGTAAAAGGGTCAGCGGAAGGTGGCTTTCTTTTCGGAGAAAGTGTTTATAGCCGTTGATCTCTACAATCGGAGAGATTGAGGTCTGCAGCGTAGATCCTTCGGGGTTAGATACGTCGGTGCTAAGTTATAATCCTATATAGACAACTTGTTGACTATATTCGATCATGTAGCTTACTCGCTGGCGCTATTT
>Aoud18_34866;SK4
ACTTGATCTCAAATCAATAAGAGTACCCGCCGAACTTAAGCATATCAATAAGCGGAGGAAAAGAAACTAACAAGGATTCCCTTAGTAACGGCGAGTGAAGCGGGAAGAGCTCAAATTTGAAATCTTCAAGGTTCTACCTTGACGAATTGTAGTTTAAAGAAGTGTTTTCTGTTAGTGGAGTGGCAAAAGTTCTTTGGAATAGGACATCATAGAGGGTGAGAATCCCGTATTTGGTCATTCCTCCTAGCTTTGTGATACACTTTCAAAGAGTCGGATTGTTTGGGAATGCAGTCCAAAATGGGTGGTAAATTTCATCTAAAGCTAAATACTGGCGAGAGACCGATAGCGAACAAGTACCGTGAGGGAAAGATGAAAAGAACTTTGAAAAGAGAGTTAAACAGTACGTGAATTGTCAAAAGGGAAGCGTTTGACACCAGTGTTGTTGTGGAGAAATCAATTGTGTGGAACGGGTTGTTGTGGGTTGAGACCTTATCAGCTCTCCTTACTCTTTACCTTTTTCACGCAATGCACTTTCTCTTTAACAAGTCAACATCAATTTCTTTGTTGTAAAAGGGTCAGCGGAAGGTGGCTTTCTTTCGGAGAAAGTGTTTATAGCCGTTGATCTCTACAATCGGAGAGATTGAGGTCTGCAGCGTAGATCTTCGGGTTAGATACGTCGTGCTAAGTTATAATCCTATATAGACAACTTGTTGACTATATTCGATCATGTAGTTACTCGCTGGCGCTATTTACTACGCTTAGG
>Aoud18_34899;SK4
ACTTGATCTCAAATCAGATAAGAGTACCCGCTGAACTTAAGCATATCAATAAGCGGAGGAAAAGAAACTAACAAGGATTCCTTAGTAACGGCGAGTGAAGCGGGAAGAGCTCAAATTTGAAATCTTCAAGTTCTACCTTGGCGAATTGTAGTTTAAAGAAGTGTTTTCTGTTAGTGGAGTGGCAAAGTTCTTTGGAATAGGACATCATAGAGGGTGAGAATCCCGTATTTGTCATTCCTCCTAGCTTTGTGTACACTTTCAAAGAGTCGGATTGTTTGGAATGCAGTCCAAAATGGGTGGTAAATTTCATCTAAAGCTAAATACTGGCGAGAGACCGATAGCGAACAAGTACCGTGAGGGAAAGATGAAAAGAACTTTGAAAGAGAGTTAAACAGTACGTGAAATTGTCAAAGGGAAGCGTTTGACACCAGTGTTGTTGTGGAGAAATCATTGTGTGAACGGGTTGTTGTGGGTTGAGACCTTATCAGCTCTCCTTACTCTTACCTTTTTCACGCAATGCACTTCTCTTTAACAAGTCAACATCAATTTCTTTGTTGTAAAAGGGTCAGCGGAAGGTGGCTTTCTTTTCGGAGAAAGTGTTTATAGCCGTTGATCTCTACAATCGGAGAGATTGAGGTCTGCAGCGTAGATCCTTCGGGTTAGATACGTCGGTGCTAAGTTATAATCCTATATAGACAACTTGTTGACTATATTCGATCATGTAGCTTACTCGCTGACGCTATTT
>Aoud18_3502;SK4
ACTTGATCTCAAATCAGATAAGAGTACCCGCTGAACTTAAGCATATCAATAAGCGGAGGAAAAGAAACTAACAAGGATTCCCTTAGTAACGGCGAGTGAAGCGGGAAGAGCTCAAATTTGAAATCTTCAAGGTTCTACCTTGACGAATTGTAGTTTAAAGAAGTGTTTTCTGTTAGCGGAGTGGCAAAAGTTCTTTGGAATAGGACATCATAGAGGGTGAGAATCCCGTATTTGGTCATTCCTTCTAGCTTTGTGATACACTTTCAAAGAGTCGGATTGTTTGGGAATGCAGTCCAAAATGGGTGGTAAACTTCATCTAAAGCTAAATACTGGCGAGAGACCGATAGCGAACAAGTACCGTGAGGGAAAGATGAAAAGAACTTTGAAAAGAGAGTTAAACAGTACGTGAAATTGTCAAAAGGGAAGCGTTTGACACCAGTGTTGTTGTGGAGAAATCAATTGTGTGGAACGGGTTGTTGTGGGTTGAGACCTTATCAGCTCTCCTTACTCTTTACCTTTTTCACGCAATGCACTTTCTCTTTAACAAGTCAACATCAATTTCTTTTGTTGTAAAAGGGTCAGCGGAAGGTGGCTTTCTTTTCGGAGAAAGTGTTTATAGCCGCTGATCTCTACAATCGGAGAGATTGAGGTCTGCAGCGTAGATCCTTCGGGGTTAGATACGTTGGTGCTAAGTTATAATCCTATATAGACAACTTGTTGACTATATTCGATCATGTAGCTTACTCGCTGGCGCTATTTTACCTACGCTTAGGATGTTGA
>Aoud18_35051;SK4
ACTTGATCTCAAATCAGATAAGAGTACCCGCTGAACTTAAGCATATCAATAAGCGGAGGAAAAGAAACTAACAAGGATTCCCTTAGTAACGGCGAGTGAAGCGGGAAGAGCTCAAATTTGAAATCTTCAAGGTTCTACCTTGACGAATTGTAGTTTAAAGAAGTGTCTTCTGTTAGCGAGTGGCAAAAGTTCTTTGGAATAGGACATCATAGAGGGTGAGAATCCCGTATTTGGTCATTCCTTCTAGCTTTGTGATACACTTTCAAAGAGTCGGATTGTTTGGGAATGCAGTCCAAAATGGGTGGTAAATTTCATCTAAAGCTAAATACTGGCGAGAGACCGATAGCGAACAAGTACCGTGAGGGAAAGATGAAAAGAACTTTGAAAAGAGAGTTAAACAGTACGTGAAATTGTCAAAAGGGAAGCGTTTGACACCAGTGTTGTTGTGGAGAAATCAATTGTGTGGAACGGGTTGTTGTGGGCTGAGACCTTATCAGCTCTCCTTACTCTTTACCTTTTTCACGCAATGCACTTTCTCTTTAACAAGTCAACATCAATTTCTTTTGTTGTAAAAGGGTCAGCGGAAGGTGGCTTTCTTTTCGGAGAAAGTGTTTATAGCCGTTGATCTCTACAATCGGAGAGATTGAGGTCTGCAGCGTAGATCCTTCGGGGCTAGATACGTCGGTGCTAAGTTATAATCCTATATAGACAACTTGTTGACTATATTCGATCTTGTAGCTTACTCGCTGGCGCTATTTTACCTACGCTTAGGATGTTG
>Aoud18_35086;SK4
ACTTGATCTCAAATCAGATAAGAGTACCCGCTGAACTTAAGCATATCAATAAGCGGAGGAAAAGAAACTAACAAGGATTCCCTTAGTAACGGCGAGTGAAGCGGGAAGAGCTCAAATTTGAAATCTTCAAGGTTCTACCTTGACGAATTGTAGTTTAAAGAAGTGTTTTCTGTTAGTGGAGTGGCAAAAGTTCTTTGGAATAGGACATCATAGAGGGTGAGAATCCGTATTTGGTCATTCCTCCTAGCTTTGTGATACACTTTCAAAGAGTTGGATTGTTTGGGAATGCAGTCCAAAATGGGTGGTAAATTTCATCTAAAGCTAAATACTGGCGAGAGACCGATAGCGAACAAGTACCGTGAGGGAAAGATGAAAAGAACTTTGAAAAGAGAGTTAAACAGTACGTGAAATTGTCAAAAGGGAAGCGTTTGACACCAGTGTTGTTGTGGAGAAATCAATTGTGTGGAACGGGTTGTTGTGGGGTTGAGACCTTATCAGCTCTCCTTACTCTTTACCTTTTTCACGCAATGCACTTTCTCTTTAACAAGTCAACATCAATTTCTTTTGTTGTAAAAGGGTCAGCGGAAGGTGGCTTTCTTTTCGGAGAAAGTGTTTATAGCCGTTGATCTCTACAATCGGAGAGATTGAGGTCTGCAGCGTAGATCCTTCGGGTTAGATACGTCGGTGCTAAGTTATAATCCTATATAGACAACTTGTTGACTATATTCGATCATGTAGCTTACTCGCTGACGCTATTT
>Aoud18_35290;SK4
ACTTGATCTCAAATCAGATAAGAGTACCCGCTGAACTTAAGCATATCAATAAGCGGAGGAAAAGAAACTAACAAGGATTCCCTTAGTAACGGCGAGTGAAGCGGGAAGAGCTCAAATTTGAAATCTTCAAGGTTCTACCTTGACGAATTGTAGTTTAAAGAAGTGTTTTCTGTTAGTGAGTGGCAAAAGTTCTTTGGAATAGGACATCATAGAGGGTGAGAATCCCGTATTTGGTCATTCCTCCTAGCTTTGTGATACACTTTCAAAGAGTCGGATTGTTTGGGAATGCAGTCCAAAATGGGTGGTAAATTTCATCTAAAGCTAAATACTGGCGAGAGACCGATAGCGAACAAGTACCGTGAGGGAAAGATGAAAAGAACTTTGAAAAGAGAGTTAAACAGTACGTGGAATTGTCAAAAGGGAAGCGTTTGACACCAGTGTTGTTGTGGAGAAATCAATTGTGTGGAACGGGTTGTTGTGGGGTTGAGACCTTATCAGCTCTCCTTACTCTTTACCTTTTTCACGCAATGCACTTTCTCTTTAACAAGTCAACATCAATTTCTTTTGTTGTAAAAGGGTCAGCGGAAGGTGGCTTTCTTTTCGGAGAAAGTGTTTATAGCCGTTGATCTCTACAATCGGAGAGATTGAGGTCTGCAGCGTAGATCCTTCGGGTTAGATACGTCGGTGCTAAGTTATAA
>Aoud18_35388;Piromyces
ACTTGATCTCAAATCAGATAAGAGTACCCGCTGAACTTAAGCATATCAATAAGCGGAGGAAAAGAAACTAACAAGGATTCCCTTAGTAACGGCGAGTGAAGCGGGAAGAGCTCAAATTTGAAATCTTCAAGGTTTTACCTTGACGAATTGTAGTTTAAAGAAGTGTTTTCTGTTGAAGTTTCGGTAAAAGTTCTTTGGAATAGGACATCATAGAGGGTGAGAATCCCGTATTTGACCGTTATTTTCAGCTGTGTGATACACTTTCAAAGAGTCGGATTGTTTGGGAATGCAGTCCAAAATGGGTGGTAAATTTCATCTAAAGCTAAATATTGGCGAGAGACCGATAGCGAACAAGTACCGTGAGGGAAAGATGAAAAGAACTTTGAAAAGAGAGTTAAACAGTACGTGAAATTGTCAAAAGGGAAGCGTTTGACACCAGTGTTGTTTTCTCGAAAATCAATTAAAAATGGCTTGATTTTGTGTTGTATTGACCTTAAAAGCTTTCTTCACTTTTTTCATGTCTTTTTTAATGCACTTTTCGTTTAACAAGTCAACATCAGTTTCTTTTGTTGTAAAAAGGTCATTGGAAGGTGGCTTTCTTTTCGGAGAAAGTGTTTATAGCCTTTGACTCCTGCAATCGGAGAGACTGAGGTCTGCAGCGTAGATCCTTTTTGGATTAGATTCATTTGTGCTAAGTTATAGCTTTTTATAGACAACTTGTTGACTATATTTAGTCTTGTAGCTTACTCGCTTATGTAATTT
>Aoud18_35460;Piromyces
ACTTGATCTCAAATCAGATAGAGTACCCGCTGAACTTAAGCATATCAATAAGCGGAGGAAAAGAAACTAACAAGGATTCCCTTAGTAACGCGAGTGAAGCGGGAAGAGCTCAAATTTGAAATCTTCAAGGTTTACCTTGACGAATTGTAGTTTAAAGAAGTGTTTTCTGTTGAAGTTTTGGTAAAATTCTTGGAATAGGACATCATAGAGGGTGAGAATCCGTATTTGACCATTTTTTCAGCTGTGTGATACACTTTCAAAGAGTCGGATTGTTTGGAATGCAGTCCAAAATGGGTGGTAAATTTCATCTAAAGCTAAATATTGGCGAGAGACCGATAGCGAACAAGTACCGTGAGGGAAAGATGAAAAGAACTTTGAAAAGAGAGTTAAACAGTACGTGAAATTGTCAAAAGGGAAGCGTTTGACACCAGTGTTGTTTTCTCGAAATCAATTAAAAAGTTGGATTTGTGTTGTATTGACCTTAACAGCTTGCTTCTCACTTTTCCTGCTTTTTCTATGCACTTTTCGTTAACAAGTCAACATCAGTTTCTTTTGTTGTAAAAGGGTCATTGGAAGGTGGCTTTCTCTTCGGAGAAAGTGTTTATAGCCTTTGATCTCTGCAATCGGAGAGACTGAGGTCTGCAGCGTAGATCCTTCGGGTTAGATACATTTGTGCTAAGCTACAGCTTTTCATAGACAACTTGTTGACTATGTTTAGTCTTGTAACTTACCCGCTTATGCTATTT
>Aoud18_35581;SK4
ACTTGATCTCAAATCAGATAAGAGTACCCGCTGAACTTAAGCATATCAATAAGCGGAGGAAAGAAACTAACAAGGATTCCTTAGTAACGGCGAGTGAAGCGGGAAGAGCTCAAATTTGAAATCTTCAAGGTTCTACCTTGACGAATTGTAGTTTAAAGAAGTGTTTTCTGTTAGTGGAGTGGCAAAAGTTCTTTGGAATAGGACATCATAGAGGGTGAGAATCCGTATTTGGTCATTCCTCCTAGCTTTGTGATACACTTTCAAAGAGTCGGATTGTTTGGGAATGCAGTCCAAAATGGGTGGTAAATTTCATCTAAAGCTAAATACTGGCGAGAGACCGATAGCGAACAAGTACCGTGAGGGAAAGATGAAAAGAACTTTGAAAAGAGAGTTAAACAGTACGTGAAATTGTCAAAAGGAAGCGTTTGACACCAGTGTTGTTGTGGAGAAATCAATTGTGTGGAACGGGTTGTTGTGGGTTGAGACCTTATCAGCTCTCCTTACTCTTTACCTTTTTCACGCAATGCACTTTCTCTTTAACAAGTCAACATCAATTTCTTTTGTTGTAAAAGGGTCAGCGGAAGGTGGCTTTCTTTTCGGAGAAAGTGTTTATAGCCGTTGATCTCTACAATCGGAGAGATTGAGGTCTGCAGCGTAGATCCTTCGGGTTAGATACGTCGGTGCTAAGTTATAATCCTATATAGACAACTTGTTGACTATATTCGATCATGTAGCTTACTCGCTAGCGCTATTTTACCTACGCTTAGGATGTTGA
>Aoud18_35614;SK4
ACTTGATCTCAAATCAGATAAGAGTACCCGCTGAACTTAAGCATATCAATAAGCGGAGGAAAAGAAACTAACAAGGATTCCCTTAGTAACGGCGAGTGAAGCGGAAGAGCTCAAATTTGAAATCTTCAAGGTTCTACCTTGACGAATTGTAGTTTAAAGAAGTGTTTTCTGTTAGCGGAGTGGCAAAAGTTCTTTGGAATAGGACATCATAGAGGGTGAGAATCCCGTATTTGGTCATTCCTTCTAGCTTTGTGATACACTTTCAAAGAGTCGGATTGTTTGGGAATGCAGTCCAAATGGGTGGTAAATTTCATCTAAAGCTAAATACTGGCGAGAGACCGATAGCGAACAAGTACCGTGAGGGAAAGATGAAAGAACTTTGAAAAGAGAGTTAACAGTACGTGAAATTGTCAAAAGGAAGCGTTGACACCAGTGTTGTTGTGGAGAAATCATTGTGTGGAACGGGTTGTTGTGGGTTGAGACCTCATCAGCTCTCCTTACTCTTTACCTTTTTCACGCAATGCACTTTCTCTTTAACAAGTCAACATCAATTTCTTTTGTTGTAAAAGGGTCAGCGGAAGGTGGCTTTCTTTTCGGAGAAAGTGTTTATAGCCGTTGATCTCTACAATCGGAGAGATTGAGGTCTGCAGCGTAGATCCTTCGGGGTTAGATACGTCGTGCTAAGTTATAATCCTATATAGACAACTTGTTGACTATATTCGATCATGTAGCTTACTCGCTGGCGCTATTTTACCTACGCTTAGGATGTTG
>Aoud18_35660;SK4
ACTTGATCTCAAATCAGATAAGAGTACCCGCTGAACTTAAGCATATCAATAAGCGGAGGAAAAGAAACTAACAAGGATTCCTTAGTAACGGCGAGTGAAGCGGGAAGAGCTCAAATTTTGAAATCTTCAAGGTTCTACCTTGACGAATTGTAGTTTAAAGAAGTGTTTTCTGTTAGTGGAGTGGCAAAAGTTCTTTGGAATAGGACATCATAGAGGGTGAGAATCCCGTATTTGGTCATTCCTCCTAGCTTTGTGATACACTTTCAAAGAGTCGGATTGTTTGGGAATGCAGTCCAAAATGGGTGGTAAATTTCATCTAAAGCTAAATACTGGCGAGAGACCGATAGCGAACAAGTACCGTGAGGGAAAGATGAAAAGAACTTTGAAAAGAGAGTTAAACAGTACGTGAAATTGTCAAAAGGGAAGCGTTTGACACCAGTGTTGTTGTGGAGAAATCAATTGTGTGGAACGGGTTGTTGTGGGGTTGAGACCTTATCAGCTCTCCTTACTCTTTACCTTTTCACGCAATGCACTTTCTCTTTAACAAGTCAACATCAATTTCTTTTGTTGTAAAGGGTCAGCGGAAGGTGGCTTTCTTTCGGAGAAAGTGTTTATAGCCGTTGATCTCTACAATCGGAGAGATTGAGGTCTGCAGCGTAGATCCTTCGGGGTTAGATACGTCGGTGCTAAGTTATAATCCTATATAGACAACTTGTTGACTATATTCGATCATGTAGCTTACTCGCTGGCGCTATTT
>Aoud18_35670;SK4
ACTTGATCTCAAATCAGATAAGAGTACCCGCTGAACTTAAGCATATCAATAAGCGGAGGAAAAGAAACTAACAAGGATTCCCTTAGTACGGCGAGTGAAGCGGAAGAGCTCAAATTTGAAATCTTCAAGGTTCTACCTTGACGAATTGTAGTTTAAAGAAGTGTTTTCTGTTAGTGGAGTGGCAAAAGTTCTTTGGAATAGGACATCATAGGGGTGAGAATCCCGTATTTGGTCATTCCTCTAGCTTTGTGATACACTTCAAAGAGTCGGATTGTTGGGAATGCAGTCCAAAATGGGTGGTAAATTTCATCTAAAGCTAAATACTGGCGAGAGACCGATAGCGAACAAGTACCCGTGAGGGAAAGATGAAAAGAACTTTGAAAAGAGAGTTAACAGTACGTGAAATTGTCAAAAGGAAGCGTTTGACACCAGTGTTGTTGTGGAGAAATCAATTGTGTGGAACGGGTTGTTGTGGGGTTGAGACCTTATCAGCTCTCCTTACTCTTTACCTTTTTCACGCAATGCACTTTCTCTTTAACAAGTCAACATCAATTTCTTTTGTTGTAAAAGGGTCAGCGGAAGGTGGCTTTCTTTCGGAGAAAGTGTTTATAGCCGTTGGTCTCTACAATCGGAGAGATTGAGGTCTGCAGCGTAGATCCTTCGGGGTTAGATACGTCGGTGCTAAGTTATAATCCTATATAGACAACTTGTTGACTATGTTCGATCATGTAGCTTACTCGCTGACGCTATTTTACCTACGCTTAGGATGTTGA
>Aoud18_35726;SK4
ACTTGATCTCAAATCAGATAAGAGTACCCGCTGAACTTAAGCATATCAATAAGCGGAGGAAAAGAAACTAACAAGGATTCCTTAGTAACGGCGAGTGAAGCGGGAAGAGCTCAAATTTGAAATCTTCAAGGTTCTACCTTGACGAATTGTAGTTTAAAGAAGTGTTTTCTGTTAGCGGAGTGGCAAAAGTTCTTTGGAATAGGACATCATAGAGGGTGAGAATCCCGTATTTGGTCATTCCTTCTAGCTTTGTGATACACTTTCAAAGAGTCGGATTGTTTGGGGATGCAGTCCAAAATGGGTGGTAAATTTCATCTAAAGCTAAATACTGGCGAGAGACCGATAGCGAACAAGTACCGTGAGGGAAAGATGAAAAGAACTTTGAAAAGAGAGTTAAACAGTACGTAAAATTGTCAAAAGGGAAGCGTTTGACACCAGTGTTGTTGTGGAGAAATCAATTGTGTGGAACGGGTTGTTGTGGGGTTGAGACCTTATCAGCTCTCCTTACTCTTTACCTTTTTCACGCAATGCACTTTCTCTTTAACAAGTCAACATCAATTTCTTTTGTTGTAAAAGGGTCAGCGGAAGGTGGCTTTCTTTTCGGAGAAAGTGTTTATAGCCGTTGATCTCTACAATCGGAGAGATTGAGGTCTGCAGCGTAGATCCTTCGGGTTAGATACGTCGGTGCTAAGTTATAATCCTATATAGACACTTGTTGACTATATTCGATCTTGTAGCTTACTCGCTGGCGCTATTTTACCTACGCTTAGGATGTTG
>Aoud18_35798;SK4
ACTTGATCTCAAATCAGATAAGAGTACCCGCTGAACTTAAGCATATCAATAAGCGGAGGAAAAGAAACTAACAAGGATTCCCTTAGTAACGGCGAGTGAAGCGGGAAGAGCTCAAATTTGAAATCTTCAAGGTTCTACCTTGACGAATTGTAGTTTAAAGAAGTGTTTTCTGTTAGTGGAGTGGCAAAAGTTCTTTGGAATAGGACATCATAGAGGGTGAGAATCCCGTATTTGGTCATTCCTCCTAGCTTTGTGATACACTTTCAAAGAGTCGGATTGTTTGGGAATGCAGTCCAAAATGGGTGGTAAATTTCATCTAAAGCTAAATACTGGCGAGAGACCGATAGCGAACAAGTACCGTGAGGAAGATGAAAAGAACTTTGAAAAGAGAGTTAAACAGTACGTGAAATTGTCAAAAGGGAAGCGTTTGACACCAGTGTTGTTGTGGAGAAATCAATTGTGTGGAACGGGTTGTTGTGGGTTGAGACCTTATCAGCTCTCCTTACCTTTACCTTTTCACGCAATGCACTTCTCTTTAACAAGTCAACATCAATTTCTTTTGTTGTAAAAGGGTCAGCGGAAGGTGGCTTCTTTTCGGAGAAAGTGTTTATAGCCGTTGATCTCTACAATCGGAGAGATTGAGGTCTGCAGCGTAGATCCTTCGGGGTTAGATACGTCGGTGCTAAGTTATAATCCTATATAGACAACTTGTTGACTATGTTCGATCATGTAGCTTACTCGCTGCGCTATTT
>Aoud18_36045;SK4
ACTTGATCTCAAATCAGATAAGAGTACCCGCTGAACTTAAGCATATCAATAAGCGGAGGAAAAGAAACTAACAAGGATTCCCTTAGTAACGGCGAGTGAAGCGGGAAGAGCCCAAATTTGAAATCTTCAAGGTTCTACCTTGACGAATTGTAGTTTAAAGAAGTGTTTTCTGTTAGCGGAGTGGCAAAAGTTCTTTGGAATAGGACATCATAGAGGGTGAGAATCCCGTATTTGGTCATTCCTTCTAGCTTTGTGATACACTTTCAAAGAGTCGGATTGTTTGGGAATGCAGTCCAAAATGGGTGGTAAATTTCATCTAAAGCTAAATACTGGCGAGAGACCGATAGCGAACAAGTACCGTGAGGGAAAGATGAAAAGAACTTTGAAAAGAGAGTTAAACAGTACGTGAAATTGTCAAAAGGGAAGCGTTTGACACCAGTGTTGTTGTGGAGAAATCAATTGTGTGGAACGGGTTGTTGTGGGGTTGAGACCTTATCAGCTCTCCTTACTCTTTACCTTTTTCACGCAATGCACTTTCTCTTTAACAAGTCAACATCAATTTCTTTTTGTTGTAAAAGGGTCAGCGGAAGGTGGCATTCTTTTCGGAGAAAGTGTTTATAGCCGTTGATCTCTACAATCGGAGAGATTGAGGTCTGCAGCGTAGATCCTTCGGGGTTAGATACGTCGGTGCTAAGTTATAATCCTATATAGACAACTTGTTGACTATATTCGATCTTGTAGCTTACTCGCTGGCGCTATTT
>Aoud18_36152;SK4
ACTTGATCTCAAATCAGATAAGAGTACCGCTGAACTAAGCATATCTATAAGCGAGGAAAAAACTAACAAGGATTCCCTTAGTAACGGCGAGTGAAGCGGGAAGAGCTCAATTTGAAATCTTCAAGGTTCTACCTTGACGAATTGTAGTCTAAAGAAGTGTTTTTGTTAGCGGAGTGGCAAAAGTCTTTGGAATAGACATCATAGAGGTGAGAATCCCGTATTTGGTCATTCCTTCTAGCTTTGTATACACTTTCAAAGAGTCGGATTGTTTGGGAATGCAGTCCAAATGGGTGGTAATTTCATCTAAAGCTAAATACTGGCGAGAGACCGATAGCGAACAGTACCGTGAGGGAAAGATGAAAAGAACTTTGAAAAGAGAGTTAAACAGTACGTGAAATTGTCAAAAGGGAAGCGTTTGACACCAGTGTTGTTGTGGAGAAATCAATTGTGTGACGGGTTGTTGTGGGTTGAGACTTATCAGCTCTCCTTACTCTTACCTTTTTACGCAATGCACTTTCTCTTTAACAAGTCAACATCAATTTCTTTTGTTGTAAAAGGTCAGCGAAGGTGCTTTCTTTCGGAGAAGTGTTTATAGCGTTGATCTCTACAATCGGAGAGATTGAGGTCTGCAGCGTAGATCTTCGGGTTAGATACGTCGGTGCTAAGTTATATCCTATATAACAACTTGTTGACTAATATT
>Aoud18_36255;SK4
ACTTGATCTCAAATCAGATAAGAGTACCCGCTGAACTTAAGCATATCAATAAGCGGAGGAAAAGAAACTAACAAGGATTCCCTTAGTAACGGCGAGTGAAGCGGGAAGAGCTCAAATTTGAAATCTTCAAGGTTCTACCTTGACGAATTGTAGTTTAAAGAAGTGTTTTCTGTTAGTGGAGTGGCAAAAGTTCTTTGGAATAGGACATCATAGAGGGTGAGAATCCCGTATTTGGTCATTCCTCCTAGCTTTGTGATACACTTTCAAAGAGTCGGATTGTTTGGGAATGCAGTCCAAAATGGGTGGTAAATTTCATCTAAAGCTAAATACTGGCGAGAGACCGATAGCGAACAAGTACCGTGAGGGAAAGATGAAAAGAACTTTGAAAAGAGAGTTAAACAGTACGTGAAATTGTCAAAAGGGAAGCGTTTGACACCAGTGTTGTTGTGGAGAAATCAATTGTGTGGAACGGGTTGTTGTGGGGTTGAGACCTTATCAGCTCTCCTTACTCTTTACCTTTTTCACGCAATGCACTTTCTCTTTAACAAGTCAACATCAATTTCTTTTGTTGTAAAAGGGTCAGCGGAAGGTGGCTTTCTTTTCGGAGAAAGTGTTTATAGCCGTTGATCTCTACAATCGGAGAGATTGAGGTCTGCAGCGTAGATCCTCGGAGTTAGATACGTCGGTGCTAAGTTATAATCCTATATAGACAACTTGTTGACTATATTCGATCATGTAGCTTACTCGCTGGCGCTATTTTACCTACGCTTAGGATGTTG
>Aoud18_36332;RH5
ACTTGATCTCAAATCAGATAAGAGTACCCGCTGAACTTAAGCATATCAATAAGCGGAGGAAAAGAAACTAACAGGGATTCCCCTAGTAACGGCGAGTGAAGCGGGAAGAGCTCAAATTTGAAATCTTCAAGGGTTTCCCTTGACGAATTGTAGTTTATAGAAGTGTTTTCTGTTAGAGAGGTGGTAAAAGTTCTTTGGAATAGGACATCATAGAGGGTGAGAATCCCGTATTTGATCACTTTCTACTAACGTTGTGATACACTTTCAACGAGTCGGATTGTTTGGGAATGCAGTCCAAAATGGGTGGTAAATTTCATCTAAAGCTAAATATTGGCGAGAGACCGATAGCGAACAAGTACCGTGAGGGAAAGATGAAAAGAACTTTGAAAAGAGAGTTAAACAGTACGTGAAATTGTCAAAAGGGAAGCGTTTGACACCAGTGTTGTTTTTCCGAAAATCAATTACGAATGGCGGGATTCTAAGTTCATGACCTTAAAAGCTTGTTTCTTTCTTTTCCTGTCTTTCTTAATGCACTTTTCGGTTAACAAGTCAACATCAATTTCTTTTGTTGTAAAAGGTTAAGAGGAAGGTGGCTTTACTTTCGGGTAAAGTGTTTATAGCCTTTTAACTCTGCAATCGGAGAGATTGAGGTCTGCAGCGTAGATCCTTCGGGGCTAGATACGTTTGTGCTAAGTTATAGCTTTTCATAGACAACTTGTTGACTATGTTTAGTCTTGTAGCTTACTCGCAGATGCTATTTTACCTACGCTTAGGATGTTGA
>Aoud18_36407;Piromyces
ACTTGATCTCAAATCAGATAAGAGTACCCGCTGAACTTAAGCATATCAATAAGCGGAGGAAAAGAAACTAACAAGGATTCCCCTAGTAACGGCGAGTGAAGCGGGAAGAGCTCAAATTTGAAATCTTCAAGGGTTTCCCTTGACGAATTGTAGTTTATAGAAGTGTTTTCTGTTAGAGAGGTGGTAAAAGTTCTTTGGAATAGGACATCATAGAGGGTGAGAATCCCGTATTTGATCACTTTCTACTAACGTTGTGATACACTTTCAACGAGTCGGATTGTTTGGGAATGCAGTCCAAAATGGGTGGTAAATTTCATCTAAAGCTAAATATTGGCGAGAGACCGATAGCGAACAAGTACCGTGAGGGAAAGATGAAAAGAACTTTGAAAAGAGAGTTAAACAGTACGTGAAATTGTCAAAAGGGAAGCGTTTGACACCAGTGTTGTTTTTCCGAAAATCAATTACGAATGGCGGGATTCTAAGTTTCATGACCTTAAAAGCTTGTTTCTTTCTTTTCCTGTCTTTCTTAATGCACTTTTCGGTTAACAAGTCAACATCAATTTCTTTTGTTGTAAAAGGTTAAGAGGAAGGTGGCTTTACTTTCGGGTAAAGTGTTTATAGCCTTTTAACTCTGCAATCGGAGAGATTGAGGTCTGCAGCGTAGATCCTTCGGGGCTAGATACGTTTGTGCTAAGTTATAGCTTTTCATAGACAACTTGTTGACTATGTTTAGTCTTGTAGTTTACTCGCAGATGCTATTT
>Aoud18_36462;RH5
ACTTGATCTCAAATCAGATAAGAGACCCGCTGAACTTAAGCATATCAATAAGCGGAGGAAAAGAAACTAACAAGGATTCCCCTAGTAACGGCGAGTGAAGCGGGAAGAGCTCAAATTTGAAATCTTCAGGGTTTCCTTGACGAATTGTAGTTTATAGAAGTGTTTTCTGTTAGAGAGGTGGTAAAAGTTCTTTGGAATAGGACATCATAGAGGGTGAGAATCCCGTATTTGATCACTTTCTACTAACGTTGTGATACACTTTCAACGAGTCGGATTGTTTGGGAATGCAGTCCAAAATGGGTGGTAAATTTCATCTAAAGCTAAATATTGGCGAGAGACCGATAGCGAACAAGTACCGTGAGGGAAAGATGAAAAGAACTTTGAAAGAGAGTTAAACAGTACGTGAAATTGTCAAAAGGGAAGCGTTTGACACCAGTGTTGTTTTTCCGAAAATCAATTACGAATGGCGGGATTCTAAGTTTCATGACCTTAAAAGCTTGTTTCTTTCTTTTCCTGTCTTTCTTAATGCACTTTTCGGTTAACAAGTCAACATCAATTTCTTTTGTTGTAAAAGGTTAAGAGGAAGGTGGCTTTACTTCGGGTAAAGTGTTTATAGCCTTTTAACTCTGCAATCGGAGAGATTGAGGTCTGCAGCGTAGATCCTTCGGGGCTAGATACGTTTGTGCTAAGTTATAGCTTTTCATAGACAACTTGTTGACTATGTTAGTCTTGTAGCTTACTCGCAGATGCTATTT
>Aoud18_36542;SK4
ACTTGATCTCAAATCAGATAAGAGTACCCGCTGAACTTAAGCATATCAATAAGCGGAGGAAAAGAAACTAACAAGGATTCCCTTAGTAACGGCGAGTGAAGCGGGAAGAGCTCAAATTTGAAATCTTCAAGGTTCTACCTTGACGAATTGTAGTTTAAAGAAGTGTTTTCTGTTAGTGGAGTGGCAAAAGTTCTTTGGAATAGGACATCATAGAGGGTGAGAATCCCGTATTTGGTCATTCCTCCTAGCTTTGTGATACACTTTCAAAGAGTCGGATTGTCTGGGAATGCAGTCCAAAATGGGTGGTAAATTTCATCTAAAGCTAAATACTGGCGAGAGACCGATAGCGAACAAGTACCGTGAGGGAAAGATGAAAAGAACTTTGAAAAGAGAGTTAAACAGTACGTGAAATTGTCAAAAGGGAAGCGTTTGACACCAGTGTTGTTGTGGAGAAATCAATTGTGTGGAACGGGTTGTTGTGGGGTTGAGACCTTATCAGCTCTCCTTACTCTTTACCTTTTTCACGCAATGCACTTTCTCTTTAACAAGTCAACATCAGTTTCTTTTGTTGTAAAAGGGTCAGCGGAAGGTGGCTTTCTTTTCGGAGAAAGTGTTTATAGCCGTTGATCTCTACAATCGGAGAGATTGAGGTCTGCAGCGTAGATCCTTCGGGTTAGATACGTCGGTGCTAAGTTATAATCCTATATAGACAACTTGTTGACTATATTCGATCATGTAGCTTACTCGCTGGCGCTATTTTACCTACGCTTAGGATGTTG
>Aoud18_36633;SK4
ACTTGATCTCAAATCAGATAAGAGTACCCGCTGAACTTAAGCATATCAATAAGCGGAGGAAAAGAAACTAACAAGGATTCCCTTAGTAACGGCGAGTGAAGCGGGAAGAGCTCAAATTTGAAATCTTCAAGGATCTACCTTGACGAATTGTAGTTTAAAGAAGTGTTTTCTGTTAGTGGAGTGGCAAAAGTTCTTTGGAATAGGACATCATAGAGGGTGAGAATCCCGTATTTGGTCATTCCTCCTAGCTTTGTAATACACTTTCAAAGAGTCGGATTGTTTGGGAATGCAGTCCAAAATGGGTGGTAAATTTCATCTAAAGCTAAATACTGGCGAGAGACCGATAGCGAACAAGTACCGTGAGGGAAAGATGAAAAGAACTTTGAAAAGAGAGTTAAACAGTACGTGAAATTGTCAAAAGGGAAGCGTTTGACACCAGTGTTGTTGTGGAGAAATCAATTGTGTGGAACGGGTTGTTGTGGGGTTGAGACCTTATCAGCTCTCCTTACTCTTTACCTTTTTCACGCAATGCACTTTCTCTTTAACAAGTCAACATCAATTTCTTTTGTTGTAAAAGGGTCAGCGGAAGGTGGCTTTCTTTTCGGAGAAAGTGTTTATAGCCGTTGATCTCTACAATCGGAGAGATTGAGGTCTGCAGCGTAGATCCTTCGGGGTTAGATACGTCGGTGCTAAGTTGTAATCCTATATAGACAACTTGTTGACTATATTCGATCATGTGCTTACTCGCTGGCGCTATTTTACCTACGCTTA
>Aoud18_36870;AL7
ACTTGATCTCAAATCAGATAAGAGTACCCGCTGAACTTAAGCATATCAATAAGCGGAGGAAAAGAAACTAACAAGGATTCCCTTAGTAACGGCGAGTGAAGCGGGAAGAGCTCAAATTTGAAATCTTCAAGGTTTTACCTTGACGAATTGTAGTTTAAAGAAGTGTTTTCTGCTGAAGTTTTGGTAAAGTTCTTTGGAATAGGACATCATAGAGGGTGAGAATCCCGTATTTGACCATTATTTTCAGCTTTGTGATACACTTTCAAAGAGTCGGATTGTTTGGGAATGCAGTCCAAAATGGGTGGTAAATTTCATCTAAAGCTAAATATTGGCGAGAGACCGATAGCGAACAAGTACCGTGGGGAAAGATGAAAAGAACTTTGAAAAGAGAGTTAAACAGTACGTGAAATTGTCAAAAGGGAAGCGTTTGACACCAGTGTTGTTTTCTCGAAAATCAATTAAAAATGGCTCGATTTTGTATTGCTGAGACCTTAAAAGCTCACTGTACATTTTTCGTGTCTTTTTCAATGCACTTTTCGTTTAACAAGTCAACATCAGTTTCTTTTGTTGTAAAAGGGTCATTGGAAGGTGGCTTTCTTTTCGGAGAAAGTGTTTATAGCCTTTGGCCTCCGCAATCGAAGAGACAGAGGTCTGCAGCGTAGACTCTTCGGGGTTAGATACATTTGTGCTAAGTTATAGCTTTTTATAGACAACTTGTTGACTATAATTAGTCTTGTAGCTTACTCGCTTATGCTATTTTACCTA
>Aoud18_36912;SK4
ACTTGATCTCAAATCAGATAAGAGTACCCGCTGAACTTAAGCATATCAATAAGCGGAGGAAAAGAAACTAACAAGGATTCCCTTAGTAACGGCGAGTGAAGCGGGAAGAGCTCAAATTTGAAATCTTCAAGGTTCTACCTTGACGAATTGTAGTTTAAAGAAGTGTTTTCTGTTAGTGGAGTGGCAAAAGTTCTTTGGAATAGGACATCATAGAGGGTGAGAATCCCGTATTTGGTCATTCCTCCTAGCTTTGTGATACACTTTCAAAGAGTCGGATTGTTTGGGAATGCAGTCCAAAATGGGTGGTAAATTTCATCTAAAGCTAAATACTGGCGAGAGACCGATAGCGAACAAGTACCGTGAGGGAAAGATGAAAAGAACTTTGAAAAGAGAGTTAAACAGTACGTGAAATTGTCAAAAGGGAAGCGTTTGACACCAGTGTTGTTGTGGAGAGATCAATTGTGTGGAACGGGTTGTTGTGGGGTTGAGACCTTATCAGCTCTCCTTACTCTTTACCTTTTTCACGCAATGCACTTTCTCTTTAACAAGTCAACATCAATTTCTTTTGTTGTAAAAGGGTCAGCGGAAGGTGGCTTTCTTTTCGGAGAAAGTGTTTATAGCCGTTGATCTCTACAATCGGAGAGATTGAGGTCTGCAGCGTAGATCCTTCGGGGTTAGATACGTCGGTGCTAAGTTATAATCCTATATAGACAACTTGTTGACTATATTCGATCATGTAGCTTACTCGCTGACGCTATTTTACCTACGCTTAGGATGTTGA
>Aoud18_36965;SK4
ACTTGATCTCAAATCAGATAAGAGTACCCGCTGAACTTAAGCATATCAATAAGCGGAGGAAAAGAAACTAACAAGGATTCCCTTAGTAACGGCGAGTGAAGCGGGAAGAGCTCAAATTTGAAATCTTCAAGGTTCTACCTTGACGAATTGTAGTTTAAAGAAGTGTTTTCTGTTAGTGGAGTGGCAAAAGTTCTTTGGAATAGGACATCATAGAGGGTGAGAATCCCGTATTTGGTCATTCCTCCTAGCTTTGTGATACACTTTCAAAGAGTCGGATTGTTTGGGAATGCAGTCCAAAATGGGTGGTAAATTTCATCTAAAGCTAAATACTGGCGAGAGACCGATAGCGAACAAGTACCGTGAGGGAAAGATGAAAAGAACTTTGAAAAGAGAGTTAAACAGTACGTGAAATTGTCAAAAGGGAAGCGTTTGACACCAGTGTTGTTGTGGAGAAATCAATTGTGTGGAACGGGTTGTTGTGGGGTTGAGACCTTATCAGCTCTCCTTACTCTTTGCCTTTTTCACGCAATGCACTTTCTCTTTAACAAGTCAACATCAATTTCTTTTGTTGTAAAAGGGTCAGCAGAAGGTGGCTTTCTTTTCGGAGAAAGTGTTTATAGCCGTTGATCTCTACAATCGGAGAGATTGAGGTCTGCAGCGTAGATCCTTCGGGGTTAGATACGTCGGTGCTAAGTTATAATCCTATATAGACAACTTGTTGACTATATTCGATCATGTAGCTTACTCGCTGACGCTATTT
>Aoud18_37014;SK4
ACTTGATCTCAAATCAGATAAGAGTACCGCTGACTAAGCATATCAATAAGCGGAGGAAAGAAACTAACAGGATTCCCTTAGTAACGGCGAGTGAAGCGGGAAGAGCTCAAATTTGAAATCTTCAAGGTTCTACCTTGACGAATTGTAGTTTAAGAAGTGTTTCTGTTAGTGAGTGGCAAAAGTTCTTTGGAATAGGACATCATAGAGGGTGAGAACCCGTATTTGGTCATTCCTCTAGCTTTGTGATACACTTTCAAAGAGTCGGATTGTTGGGAATGCAGTCCAAAATGGGTGGTAATTTCATCTAAAGCTAAATACTGGCGAGAGACGATAGCGAACAAGTACGTGAGGAAAGATGAAAGAACTTTGAAAAGAGAGTTAACAGTACGTGAAATTGTCAAAAGGGAAGCGTTTGACACCAGTGTTGTTGTGGAGAAATCAATTGTGTGGAACGGGTTGTTGTGGGGTTGAGACCTTATCAGCTCTCCTTACTCTTACCTTTTTCACGCAATGCACTTTCTCTTTAACAAGTCAACATCAATTTCTTTTGTTGTAAAAGGGTCAGCGGAAGGTGGCTTCTTTCGGGAAGTGTTTATAGCCGTTGATCTCTACAATCGGAGAGATTGAGGTCTGCAGCGTAGATCCTTCGGGGTTAGATACGTCGGTGCTAAGTTATAATCCTATATAGACAACTTGTTGACTATATTCGATCATGTAGCTTACTCGCTGCGCTATTTACCTACGCTTAGGATGTTGA
>Aoud18_37087;SK4
ACTTGATCTCAAATCAGATAAGAGTACCGCTGAACTTAAGCATATCAATAAGCGGAGGAAAAGAAACTAACAAGGATTCCCTTAGTAACGGCGAGTGAAGCGGGAAGAGCTCAAATTTGAAATCTTCAAGGTTCTACCTTGACGAATTGTAGTTTAAAGAAGTGTTTTCTGTTAGTGGAGTGGCAAAAGTTCTTTGGAATAGGACATCATAGAGGTGAGAATCCGTATTTGGTCATTCCTCCTAGCTTTGTGATACACTTTCAAAGAGTCGGATTGTTTGGGAATGCAGTCCAAAATGGGTGGTAAATTTCATCTAAAGCTAAATACTGGCGAGAGACGATAGCGAACAAGTACGTGAGGGAAAGATGAAAAGAACTTTGAAAAGAGAGTTAAACAGTACGTGAAATTGTCAAAAGGGAAGCGTTTGACACCAGTGTTGTTGTGGAGAAATCAATTGTGTGGAACGGGTTGTTGTGGGGTTGAGACCTTATCAGCTCTCCTTACTCTTTACCTTTTCACGCAATGCACTTTCTCTTTAACAAGTCAACATCAATTTCTTTTGTTGTAAAAGGGTCAGCGGAAGTGGCTTTCTTTTCGGAGAAAGTGTTTATAGCCGTTGATCTCTACAATCGGAGAGATTGAGGTCTGCAGCGTAGATCCTTCGGGTTAGATACGTCGGTGCTAAGTTATAATCCTATATAGACAACTTGTTGACTATATTCGATCATGTAGCTTACTCGCTGCGCTATTT
>Aoud18_37219;RH5
ACTTGATCTCAATCAGATAAGAGTACCCGCTGAACTTAAGCATATCAATAAGCGGAGGAAAAGAAACTAACAAGGATTCCCTAGTAACGGCGAGTGAAGCGGGAAGAGCTCAAATTTGAAATCTTCAAGGGTTTCCCTTGACGAATTGTAGTTTATAGAAGTGTTTTCTGTTAGAGAGGTGGTAAAAGTTCTTTGGAATAGGACATCATAGAGGGTGAGAATCCCGTATTTGATCACTTTCTACTAACGTTGTGATACACTTTCAACGAGTCGGATTGTTTGGGAATGCAGTCCAAAATGGGTGGTAAATTTCATCTAAAGCTAAATATTGGCGAGAGACGATAGCGAACAAGTACCGTGAGGGAAAGATGAAAAGAGCTTTGAAAAGAGAGTTAAACAGTACGTGAAATTGTCAAAAGGGAAGCGTTTGACACCAGTGTTGTTTTTCCGAAAATCAATTACGAATGGCGGGATTCTAAGTTTTATGACCTTAAAAGCTTGTTTCTTTCTTTTCCTGTCTTTCTTAATGCACTTTTCGGTTAACAAGTCAACATCAATTTCTTTTGTTGTAAAAGGTTAAGAGGAAGGTGGCTTTACTTTCGGGTAAAGTGTTATAGCCTTTTAACTCTGCAATCGGAGAGATTGAGGTCTGCAGCGTAGATCCTTCGGGGCTAGATACGTTTGTGCTAAGTTATAGCTTTTCATAGACAACTTGTTGACTATGTTTAGTCTTGTAGCTTACTCGCAGATGCTATTT
>Aoud18_37308;Piromyces
ACTTGATCTCAAATCAGATAAGAGTACCCGCTGAACTTAAGCATATCAATAAGCGGAGGAACAGAAACTAACAAGGATTCCCTTAGTAACGGCGAGTGAAGCGGGAAGAGCTCAAATTTGAAATCTTCAAGGTTTTACCTTGACGAATTGTAGTTTAAAGAAGTGTTTTCTGTTGAAGTTTCGGTAAAAGTTCTTTGGAATAGGACATCATAGAGGGTGAGAATCCCGTATTTGACCGTTATTTTCAGCTGTGTGATACACTTTCAAAGAGTCGGATTGTTTGGGAATGCAGTCCAAAATGGGTGGTAAATTTCATCTAAAGCTAAATATTGGCGAGAGACCGATAGCGAACAAGTACCGTGAGGGAAAGATGAAAAGAACTTTGAAAAGAGAGTTTAACAGTACGTGAAATTGTCAAAAGGGAAGCGTTTGACACCAGTGTTGTTTTCTCGAAAATCAATTAAAAATGGCTTGATTTTGTGTTGTATTGACCTCAAAAGCTTTCTTCACTTTTTTCATGTCTTTTTTAATGCACTTTTCGTTTAACAAGTCAACATCAGTTTCTTTTGTTGTAAAAAGGTCATTGGAAGGTGGCTTTCTTTTCGGAGAAAGTGTTTATAGCCTTTGACTCCTGCAATCGGAGAGACTGAGGTCTGCAGCGTAGATCCTTTTTGGATTAGATTCATTTGTGCTAAGTTATAGCTTTTTATAGACAACTTGTTGACTATATTTAGTCTTGTAGCTTACTCGCTTATGTAATTTTACC
>Aoud18_37338;SK4
ACTTGATCTCAAATCAGATAAGAGTACCCGCTGAACTTAAGCATATCAATAAGCGGAGGAAAAGAAACTAACGAGGATTCCCTTAGTAACGGCGAGTGAAGCGGGAAGAGCTCAAATTTGAAATCTTCAAGGTTCTACCTTGACGAATTGTAGTTTAAAGAAGTGTTTTCTGTTAGTGGAGTGGCAAAAGTTCTTTGGAATAGGACATCATAGAGGGTGAGAATCCCGTATTTGGTCATTCCTCCTAGCTTTGTGATACACTTTCAAAGAGTCGGATTGTTTGGGAATGCAGCCCAAAATGGGTGGTAAATTTCATCTAAAGCTAAATACTGGCGAGAGACCGATAGCGAACAAGTACCGTGAGGGAAAGATGAAAAGAACTTTGAAAAGAGAGTTAAACAGTACGTGAAATTGTCAAAAGGGAAGCGTTTGACACCAGTGTTGTTGTGGAGAAATCAATTGTGTGGAACGGGTTGTTGTGGGGTTGAGACCTTATCAGCTCTCCTTACTCTTTACCTTTTTCACGCAATGCACTTTCTCTTTAACAAGTCAACATCAATTTCTTTTGTTGTAAAAGGGCCGGCGGAAGGTGGCTTTCTTTTCGGAGAAAGTGTTTATAGCCGTTGGTCTCTACAACCGGAGAGATTGAGGTCTGCAGCGTAGATCCTTCGGGGTTAGATACGTTGGTGCTAAGTTATAATCCTACATAGACAACTTGTTGACTATATTCGATCATGTAGCTTACTCGCTAGCGCTATTT
>Aoud18_37471;SK4
ACTTGATCTCAAATCAGATAAGAGTACCCGCTGAACTTAAGCATATCAATAAGCGGAGGAAAGAAACTAACAAGGATTCCCTTAGTAACGGCGAGTGAAGCGGGAAGAGCTCAAATTTGAAATCTTCAAGGTTCTACCTTGACGAATTGTAGTTTAAAGAAGTGTTTTCTGTTAGTGGAGTGGCAAAAGTTCTTTGGAATAGGACATCATAGAGGTGAGAATCCGTATTTGGTCATTCCTCCTAGCTTTGTGATACACTTTCAAAGAGTCGGATTGTTTGGAATGCAGTCCAAATGGGTGGTAAATTTCATCTAAAGCTAAATACTGGCGAGAGACCGATAGCGAACAAGTACCGTGAGGAAAGATGAAAAGAACTTTGAAAAGAGAGTTAAACAGTACGTGAAATTGTCAAAAGGGAAGCGTTGACACCAGTGTTGTTGTGGAGAAATCAATTGTGTGGAACGGGTTGTTGTGGGGTTGAGACCTTATCAGCTCTCCTTACTCTTTACCTTTTTCACGCAATGCACTTTCTCTTTAACAAGTCAACATCAATTTCTTTTGTTGTAAAAGGGTCAGCGGAAGGTGGCTTCTTTCGGAGAAAGTGTTTATAGCCGTTGATCTCTACAATCGGAGAGATTGAGGTCTGCAGCGTAGATCCTTCGGGGTTAGATACGTCGGTGCTA
>Aoud18_37668;SK4
ACTTGATCTCAAATCAGATAAGAGTACCCGCTGAACTTAAGCATATCAATAAGCGGAGGAAAAGAAACTAACAAGGATTCCCTTAGTAACGGCGAGTGAAGCGGGAAGAGCTCAAATTTGAAATCTTCAAGGTTCTACCTTGACGAATTGTAGTTTAAAGAAGTGTTTCTGTTAGCGGAGTGGCAAAAGTTCTTTGGAATAGGACATCATAGAGGGTGAGAATCCCGTATTTGGTCATTCCTTCTAGCTTTGTGATACACTTTCAAAGAGTCGGATTGTTTGGGAATGCAGTCCAAAATGGGTGGTAAATTTCATCTAAAGCTAAATACTGGCGAGAGACCGATAGCGAACAAGTACCGTGAGGGAAAGATGAAAAGAACTTTGAAAGAGAGTTAAACAGTACGTGAAATTGTCAAAAAGGAAGCGTTTGACACCAGTGTTGTTGTGGAGAAATCAATTGTGTGGAACGGGTTGTTGTGGGGTTGAGACCTTATCAGCTCTCCTTACTCTTTACCTTTTTCACGCAATGCACTTTCTCCTTAACAAGTCAACATCAATTTCTTTGTTGTAAAAGGGCCGGCGGAAGGTGGCTTTCTTTTCGGAGAAAGTGTTTATAGCCGTTGGTCTCTACAATCGGAGAGATTGAGGTCTGCAGCGTAGATCCTTCGGGGTTAGATACGTTGGTGCTAAGTTATAATCCTACATAGACAACTTGTTGACTATGTTCGATCATGTAGCTTACTCGCTAGCGCTATTTTACCTACGCTTAGGATGTTGA
>Aoud18_37683;SK4
ACTTGATCTCAAATCAGATAAGAGTACCCGCTGAACTTAAGCATATCAATAAGCGGAGGAAAAGAAACTAACAAGGATTCCCTTAGTAACGGCGAGTGAAGCGGGAAGAGCTCAAATTTGAAATCTTCAAGGTTCTACCTTGACGAATTGTAGTTTAAAGAAGTGTTTCTGTTAGTGGAGTGGCAAAAGTTCTTTGGAATAGGACATCATAGAGGGTGAGAATCCCGTATTTGGTCATTCCTCCTAGCTTTGTGATACACTTTCAAAGAGTCGGATTGTTTGGGAATGCAGCCCAAAATGGGTGGTAAATTTCATCTAAAGCTAAATACTGGCGAGAGACCGATAGCGAATAAGTACCGTGAGGGAAAGATGAAAAGAACTTTGAAAAGAGAGTTAAACAGTACGTGAAATTGTCAAAAGGGAAGCGTTTGACGCCAGTGTTGTTGTGGAGAAATCAATTGTGTGGAACGGGTTGTTGTGGGGTTGAGACCTTATCAGCTCTCCTTACTCTTTACCTTTTTCACGCAATGCACTTTCTCTTTAACAAGTCAACATCAATTTCTTTTGTTGTAAAAGGGTCAGCGGAAGGTGGCTTTCTTTCGGAGAAAGTGTTTATAGCCGTTGATCTCTACAATCGGAGAGATTGAGGTCTGCAGCGTAGATCCTTCGGGTTAGATACGTCGGTGCTAAGTTATAATCCTATATAGACAACTTGTTGACTATATTCGATCTTGTAGCTTACTCGCTGGCGCTATTT
>Aoud18_37684;SK4
ACTTGATCTCAAATCAGATAAGAGTACCCGCTGAACTTAAGCATATCAATAAGCGGAGGAAAAGAAACTAACAAGGATTCCCTTAGTAACGGCGAGTGAAGCGGGAAGAGCTCAAATTTGAAATCTTCAAGGTTCTACCTTGACGAATTGTAGTTTAAAGAAGTGTTTTCTGTTAGTGGAGTGGCAAAAGTTCTTTGGAATAGGACATCATAGAGGGTGAGAATCCCGTATTTGGTCATTCCTCCTAGCTTTGTGATACACTTTCAAAGAGTCGGATTGTTTGGGAATGCAGTCCAAAATGGGTGGTAAATTTCATCTAAAGCTAAATACTGGCGAGAGACCGATAGCGAACAAGTACCGTGAGGGAAAGATGAAAAGAACTTTGAAAAGAGAGTTAAACAGTACGTGAAATTGTCAAAAGGAAGCGTTTGACACCAGTGTTGTTGTGGAGAAATCAATTGTGTGGAACGGGTTGTTGTGGGGTTGAGACCTTATCAGCTCTCCTTACTCTTTACCTTTTTCACGCAATGCACTTTCTCTTTAACAAGTCAACATCAATTTCTTTTGTTGTAAAAGGGTCAGCGGAAGGTGGCTTTCTTTTCGGAGAAAGTGTTTATAGCCGTTGATCTCTACAATCGGAGAGATTGAGGTCTGCAGCGTAGATCCTTCGGGGTTAGATACGTCGGTGCTAAGTTATAATCCTATATAGACAACTTGTTGACTATATTCGATCATGTAGCTTACTCGCTGGCGCTATTTTACCTACGCTTAGGATGTTGA
>Aoud18_37712;SK4
ACTTGATCTCAAATCAGATAAGAGTACCCGCTGAACTTAAGCATATCAATAAGCGGAGGAAAGAAACTAACAAGGATTCCCTTAGTAACGGCGAGTGAAGCGGGAAGAGCTCAAATTTGAAATCTTCAAGGTTCTACCTTGACGAATTGTAGTTTAAAGAAGTGTTTTCTGTTAGCGGAGTGGCAAAAGTTCTTTGGAATAGGACATCATAGAGGGTGAGAATCCCGTATTTGGTCATTCCTTCTAGCTTTGTGATACACTTTCAAAGAGTCGGATTGTTTGGGAATGCAGTCCAAAATGGGTGGTAAATTTCATCTAAAGCTAGATATTGGCGAGAGACCGATAGCGAACAAGTACCGTGAGGGAAAGATGAAAAGAACTTTGAAAAGAGAGTTAAACAGTACGTGAAATTGTCAAAAGGGAAGCGTTTGACACCAGTGTTGTTGTCGAGAAATCAATGTGTGAAACGGGTTGTTGTGGGTTGAGACCTTATCAGCTCTCCTTACTCTTTACCTTTTTCACGCAATGCACTTTCTCTTTAACAAGTCAACATCAATTTCTTTTGTTGTAAAAGGGCCGGTGGAAGGTGGCTTTCTTTTCGGAGAAG
>Aoud18_37735;SK4
ACTTGATCTCAAATCAGATAAGAGTACCCGCTGAACTTAAGCATATCAATAAGCGGAGGAAAAGAAACTAACAAGGATTCCCTTAGTAACGGCGAGTGAAGCGGGAAGAGCCCAAATTTGTAATCTTCAAGGTTCTACCTTGACGAATTGTAGTTTAAAGAAGTGTTTTCTGTTAGTGGAGTGGCAAAAGTTCTTTGGAATAGGACATCATAGAGGGTGAGAATCCCGTATTTGGTCATTCCTCCTAGCTTTGTGATACACTTTCAAAGAGTCGGATTGTTTGGGAATGCAGTCCAAAATGGGTGGTAATTTCATCTAAAGCTAAATACTGGCGAGAGACCGATAGCGAACAAGTACCGTGAGGGAAAGATGAAAAGAACTTTGAAAAGAGAGTTAAACAGTACGTGAAATTGTCAAAAGGGAAGCGTTTGACACCAGTGTTGTTGTGGAGAAATCAATTGTGTGGAACGGGTTGTTGTGGGGTTGAGACCTTATCAGCTCTCCTTACTCTTTACCTTTTTCACGCAATGCACTTTCTCTTTAACAAGTCAACATCAATTTCTTTTGTTGTAAAAGGGTCAGCGGAAGGTGGCTTTCTTTTCGGAGAAAGTGTTTATAGCCGTTGATCTCTACAATCGGAGAGATTGAGGTCTGCAGCGTAGATCCTTCGGGGTTAGATACGTCGGTGCTAAGTTATAATCCTATATAGACAACTTGTTGACTATATTCGATCATGCAGCTTACTCGCTGGCGCTATTT
>Aoud18_37841;RH5
ACTTGATCTCAAATCAGATAAGAGTACCCGCTGAACTTAAGCATATCAATAAGCGGAGGAAAAGAAACTAACAAGGATTCCCCTAGTAACGGCGAGTGAAGCGGGAAGAGCTCAAATTTGAAATCTTCAAGGGTTTCCCTTGACGAATTGTAGTTTATAGAAGTGTTTTCTGTTAGAGAGGTGGTAAAAGTTCTTTGGAGTAGGACATCATAGAGGGTGAGAATCCCGTATTTGATCACTTTCTACTAACGTTGTGATACACTTTCAACGAGTCGGATTGTTTGGGAATGCAGTCCAAAATGGGTGGTAAATTTCATCTAAAGCTAAATATTGGCGAGAGACCGATAGCGAACAAGTACCGTGAGGGAAAGATGAAAAGAACTTTGAAAAGAGAGTTAAACAGTACGTGAAATTGTCAAAAGGGAAGCGTTTGACACCAGTGTTGTTTTTCCGAAATCAATTACGAATGGCGGGATTCTAAGTTTCATGACCTTAAAAGCTTGTTTCTTTCTTTTCCTGTCTTTCTTAATGCACTTTTCGGTTAACAAGTCAACATCAATTTCTTTTGTTGTAAAAGGTTAAGAGGAAGGTGGCTTTACTTTCGGGTAAAGTGTTTATAGCCTTTTAACTCTGCAATCGGAGAGATTGAGGTCTGCAGCGTAGATCCTTCGGGGCTAGATACGTTTGTGCTAAGTTATAGCTTTTCATAGACAACTTGTTGACTATGTTTAGTCTTGTAGCTTACTCGCAGATGCTATTTTACCT
>Aoud18_37849;SK4
ACTTGATCTCAAATCAGATAAGAGTACCCGCTGAACTTAAGCATATCAATAAGCGGAGGAAAAGAAACTAACAAGGATTCCCTTAGTAACGGCGAGTGAAGCGGGAAGAGCTCAAATTTGAAATCTTCAAGGTTCTACCTTGACGAATTGTAGTTTAAAGAAGTGTTTCTGTTAGCGGAGTGGCAAAAGTTCTTTGGAATAGGACATCATAGAGGGTGAGAATCCCGTATTCGGTCATTCCTTCTAGCTATGTGATACACTTTCAAAGAGTCGGATTGTTTGGGAATGCAGTCCAAAATGGGTGGTAAATTTCATCTAAAGCTAAATACTGGCGAGAGACCGATAGCGAACAAGTACCGTGAGGGAAAGATGAAAAGAACTTTGAAAAGAGAGTTAAACAGTACGTGAAATTGTCAAAAGGGAAGCGTTTGACACCAGTGTTGTTGTGGAGAAATCAATTGTGTGGAACGGGTTGTTGTGGGGTTGAGACCTTATCAGCTCTCCTTACTCTTTACCTTTTTCACGCAATGCACTTTCTCTTTAACAAGTCAACATCAATTTCTTTGTTGTAAAAGGGCCGCGGAAGGTGGCTTTCTTTTCGGAGAAAGTGTTTATAGCCGTTGATCTCTACAATCGGAGAGATTGAGGTCTGCAGCGTAGATCCTTCGGGTTAGATACGTCGGTGCTAAGTTATAATCCTACATAGACAACTTGTTGACTATGTTCGATCATGTAGCTTACTCGCTAGCGCTATTT
>Aoud18_37958;SK4
ACTTGATCTCAAATCAGATAAGAGTACCCGCTGAACTTAAGCATATCAATAAGCGGAGGAAAAGAAACTAACAAGGATTCCCTTAGTAACGGCGAGTGAAGCGGGAAGAGCTCAAATTTGAAATCTTCAAGGTTCTACCTTGACGAATTGTAGTTTAAAGAAGTGTTTTCTGTTAGTGGAGTGGCAAAAGTTCTTTGGAATAGGACATCATAGAGGGTGAGAATCCCGTATTTGGTCATTCCTCCTAGCTTTGTGATACACTTTCAAAGAGTCGGATTGTTTGGGAATGCAGTCCAAAATGGGTGGTAAATTTCATCTAAAGCTAAATACTGGCGAGAGACCGATAGCGAACAAGTACCGTGAGGGAAAGATGAAAAGAACTTTGAAAAGAGAGTTAAACAGTACGTGGAATTGTCAAAAGGGAAGCGTTTGACACCGGTGTTGTTGTGGAGAAATCAATTGTGTGGAACGGGTTGTTGTGGGGTTGAGACCTTATCAGCTCTCCTTACTCTTTACCTTTTTCACGCAATGCACTTTCTCTTTAACAAGTCAACATCAATTTCTTTTGTTGTAAAAGGGTCAGCGGAAGGTGGCTTTCTTTTCGGAGAAAGTGTTTATAGCCGCTGATCTCTACAATCGGAGAGATTGAGGTCTGCAGCGTAGATCCTTCGGGGTTAGATACGTCGGTGCTAAGTTATAATCCTATATAGACAACTTGTTGACTATATTCGATCATGTAGCTTACTCGCTGGCGCTATTTTACCTACGCTTAGGATGTT
>Aoud18_3797;SK4
ACTTGATCTCAAATCAGATAAGAGTACCGCTGAACTTAGCATATCATAAGCGGAGGAAAGAAACTAACTAGGATTCCCTCAGTAACGCGAGTGAGCGGAAAGCTCAAATTTGAAATCTTCAAGGTTTTACCTTGACGAATTGTAGTTAAAGAAGTGTTTTCTGTTGGAGTTTTGGTAAAGTTCTTTGGAAAAGGACATCATAGAGGGTGAGAATCCCGTATTTGACCATTATCTCCAGCTTTGTGAACACTTTCAAAGAGTCGATTGTTTGGGAATGCAGTCCAAAATGGTGGTAAATTTATCTAAAGCTAAATACTGGCGAGAGACCGATAGCGAACAAGTACCGTGAGGAAAGATGAAAAGAACTTTGAAAAGAGAGTTAAACAGTACGTAAATTGTCAAAGGAAGCGTTGACACCAGTGTTGTTTTCTCGAAAATCAATTAAAAAGGCCGGATTTTGTTGTATTGATTATCAGCTTTCTGCACTTTTTCTTGTCTTTTTAATGCACTTTCGTTAACAAGTCAATCAATTTCTTTGTTGTAAAGGGTCATTGGAAGTGGCTTTCTTTCGGAAAAGTGTTTATAGCTTTGGCTCTGCAATCGGAGATTGAGTCTGACGTGATCATCGGGGTTAGAATA
>Aoud18_38020;SK4
ACTTGATCTCAAATCAGATAAGAGTACCCGCTGAACTTAAGCATATCAATAAGCGGAGGAAAAGAAACTAACAAGGATTCCCTTAGTAACGGCGAGTGAAGCGGGAAGAGCTCAAATTTGAAATCTTCAAGGTTCTACCTTGACGAATTGTAGTTTAAAGAAGTGTTTTCTGTTAGCGGAGTGGCAAAGTTCTTTGGAATAGGACATCATAGAGGGTGAGAATCCCGTATTTGGTCATTCCTTCTAGCTTTGTGATACACTTTCAAAGAGTCGGATTGTTTGGGAATGCAGTCCAAAATGGGTGGTAAATTTCATCTAAAGCTAAATACTGGCGAGAGACCGATAGCGAACAAGTACCGTGAGGGAAAGATGAAAAGAACTTTGAAAAGAGAGTTAAACAGTACGTGAATTGTCAAAAGGGAAGCGTTTGACACCAGTGTTGTTGTGGAGAAATCAATTGTGTGGAACGGGTTGTTGTGGGGTTGAGACCTTATCAGCTCTCCTTACTCTTTACCTTTTTCACGCAATGCACTCTTCTCTTTAACAAGTCAACATCAATTTCTTTTGTTGTAAAAGGGCCAGCGGAAGGTGGCTTTCTTTTCGGAGAAAGTGTTATAGCCGTTGGTCTCTACAATCGGAGAGATTGAGGTCTGCAGCGTAGATCCTTCGGGTTAGATACGTTGGTGCTAAGTTATAATCCTACATAGACAACTTGTTGACTATGTTCGATCATGTAGCTTACTCGCTAGCGCTATTTACCTACGCTTAGGATGTTG
>Aoud18_38054;SK4
ACTTGATCTCAAATCAGATAAGAGTACCCGCTGAACTTAAGCATATCAATAAGCGGAGGAAAAGAAACTAACAAGGATTCCCTTAGTAACGGTGAGTGAAGCGGGAAGAGCTCAAATTTGAAATCTTCAAGGTTCTACCTTGACGAATTGTAGTTTAAAGAAGTGTTTTCTGTTAGTGGAGTGGCAAAAGTTCTTTGGAATAGGACATCATAGAGGGTGAGAATCCCGTATTTGGTCATTCCTCCTAGCTTTGTGATACACTTTCAAAGAGTCGGATTGTTTGGGAATGCAGTCCAAAATGGGTGGTAAATTTCATCTAAAGCTAAATACTGGCGAGAGACCGATAGCGAACAAGTACCGTGAGGGAAAGATGAAAAGAACTTTGAAAAGAGAGTTAAACAGTACGTGAAATTGTCAAAAGGGAAGCGTTTGACACCAGTGTTGTTGTGGAGAAATCAATTGTGTGGAACGGGTTGTTGTGGGGTTGAGACCTTATCAGCTCTCCTTACTCCTTACCTTTTTCACGCAATGCACTTTCTCTTTAACAAGTCAACATCAATTTCTTTTGTTGTAAAAGGGTCAGCGGAAGGTGGCTTTCTTTTCGGAGAAAGTGTTTATAGCCGTTGATCTCTACAATCGGAGAGATTGAGGTCTGCAGCGTAGATCCTTCGGGGTTAGGTACGTCGGTGCTAAGTTATAATCCTATATAGACAACTTGTTGACTATATTCGATCTTGTAGCTTACTCGCTGGCGCTATTTTACCTACGCTTAGGATGTTG
>Aoud18_38144;SK4
ACTTGATCTCAAATCAGATAAGAGTACCCGCTGAACTTAAGCATATCAATAAGCGGAGGAAAAGAAGCTAACAAGGATTCCTTAGTAACGGCGAGTGAAGCGGGAAGAGCTCAAATTTGAAATCTTCAAGGTTCTACCTTGACGAATTGTAGTTTAAAGAAGTGTCTTCTGTTAGTGGAGTGGCAAAAGTTCTTTGGAATAGGACATCATAGAGGGTGAGAATCCCGTATTTGGTCATTCCTCCTAGCTTTGTGATACACTTTCAAAGAGTCGGATTGTTTGGGAATGCAGTCCAAAATGGGTGGTAAATTTCATCTAAAGCTAAATACTGGCGAGAGACCGATAGCGAACAAGTACCGTGAGGGAAAGATGAAAAGAACTTTGAAAAGAGAGTTAAACAGTACGTGAAATTGTCAAAAGGGAAGCGTTTGACGCCAGTGTTGTTGTGGAGAAATCAATTGTGTGGAACGGGTTGTTGTGGGGTTGAGACCTTATCAGCTCTCCTTACTCTTTACCTTTTTCACGCAATGCACTTTCTCTTTAACAAGCCAACATCAATTTCTTTTGTTGTAAAAGGGTCAGCGGAAGGTGGCTTTCTTTTCGGAGAAAGTGTTTATAGCCGTTGATCTCTACAATCGGAGAGATTGAGGTCTGCAGCGTAGATCCTTCGGGGTTAGATACGTCGGTGCTAAGTTATAATCCTATATAGACAACTTGTTGACTATATTCGATCATGTAGCTTACTCGCTAGCGCTATTT
>Aoud18_38189;SK4
ACTTGATCTCAAATCAGATAAGAGTACCCGCTGAACTTAAGCATAATCAATAAGCGGAGGAAAAGAAACTAACAAGGATTCCTTCTAACCGGCGAGTGAAGCGGGAAAGAGCTCAAATTTGAAATCTTCAAGGGTTCTACCTTGACGAATTGGTAGTTTTAAAGAAGTGTTTTTCTGTTAGCGGAGTGGCAAAAGTTCTTTGGAATAGGACATCATAGAGGGTGAGAATCCCGTATTTGGTCATTCCTCTAGCTTTGTGATACACTTTTCAAAGAGTCGGATTGTTTGGGAATGCAGTCCAAAATGGGGTGGTAAATTCTCATCTAAAGCTAAATACTGGCGAGAGACCGATAGCGAACAAGTACCGTGAGGGAAAGATGAAAAGAACTTTGAAAAGAGAGTTAAACAGTACGTGAAAATTGTCAAAAAGGGAAGCGTTTGACACCAGTGTTGTTGTGGAGAAATCAATTGTGTGGAACGGGTTGTTGTGGGGTTGAGACCTATCCAGCTCTCCCTTACTCTTTACCTTTTTCACGCAATGCACTTTCTCTTTAAACAAGTCAACCCATCAATTTCTTTTGTTGTAAAAAGGGCTCGGCGGAAGGTGGCTTTCTTTTCGGAGAAAGTGTTTATAGCCGTTGGTCTCTACAATCGGAGAGATTGAGGTCTGCAGCGTAGATCTTCGGGTTAGATA
>Aoud18_38223;SK4
ACTTGATCTCAAATCAGATAAGAGTACCCGCTGAACTTAAGCATATCAATAAGCGGAGGAAAAGAAACTAACAAGGATTCCCTTAGTAACGGCGAGTGAAGCGGGAAGAGCTCAAATTTGAAATCTTCAAGGTTCTACCTTGACGAATTGTAGTTTAAAGAAGTGTTTTCTGTTAGCGGAGTGGCAAAAGTTCTTTGGAATAGGACATCATAGAGGGTGAGAATCCCGTATTTGGTCATTCCTTCTAGCTTTGTGATACACTTTCAAAGAGTCGGATTGTTTGGGAATGCAGTCCAAAATGGGTGGTAAATTTCGTCTAAAGCTAAATACTGGCGAGAGACCGATAGCGAACAAGTACCGTGAGGGAAAGATGAAAAGAACTTTGAAAAGAGAGTTAAACAGTACGTGAAATTGTCAAAAGGGAAGCGTTTGACACCAGTGTTGTTGTGGAGAAATCAATTGTGTGGAACGGGTTGTTGTGGGGTTGAGACCTTATCAGCTCTCCTTACTCTTTACCTTTTTCACGCAATGCACTTTCTCTTTAACAAGTCAACATCAATTTCTTTTGTTGTAAAAGGGTCAGCGGAAGGTGGCTTTCTTTTCGGAGAAAGTGTTTATAGCCGTTGATCTCTACAATCGGAGAGATTGAGGTCTGCAGCGTAGATCCTTCGGGGTTAGATACGTTGGTGCTAAGTTATAATCCTATATAGACAACTTGTTGACTATATTCGATCATGCAGCTTACTCGCTGGCGCTATTTTACCTACGCTTAGGATGTTGA
>Aoud18_38365;SK4
ACTTGATCTCAATCAGATAAGAGTACCCGCTGAACTTAAGCATATCAATAAGCGGAGGAAAAGAAACTAACAAGGATTCCCTTAGCAACGGCGAGTGAAGCGGGAAGAGCTCAAATTTGAAATCTTCAAGGTTCTACCTTGACGAATTGTAGTTTAAAGAAGTGTTTTCTGTTAGTGGAGTGGCAAAAGTTCTTTGGAATAGGACATCATAGAGGGTAAGAATCCCGTATTTGGTCACTCCTCCTAGCTTTGTGATACACTTTCAAAGAGTCGGATTGTTTGGGAATGCAGTCCAAAATGGGTGGTAAATTTCATCTAAAGCTAAATACTGGCGAGAGACCGATAGCGAACAAGTACCGTGAGGGAAAGATGAAAAGAACTTGAAAAGAGAGTTAAACAGTACGTGAAATTGTCAAAAGGGAAGCGTTTGACACCAGTGTTGTTGTGGAGAAATCAATTGTGTGGAACGGGTTGTTGTGGGGTTGAGACCTTATCAGCTCTCCTTACTCTTTACCTTTTTCACGCAATGCACTTTCTCTTTAACAAGTCAACATCAATTTCTTTTGTTGTAAAGGGTCAGCGGAAGGTGGCTTTCTTTTCGGAGAGAGTGTTTATAGCCGTTGATCTCTACAATCGGAGAGATTGAGGTCTGCAGCGTAGATCCTTCGGGGTTAGATACGTCGGTGCTAAGTTATAATCCTATATAGACAACTTGTTGACTATATTCGATCTGTAGCTTACTCGCTGGCGCTATTT
>Aoud18_38414;SK4
ACTTGATCTCAAATCAGATAAGAGTACCCGCTGAACTTAAGCATATCAATAAGCGGAGGAAAAGAAACTAACAAGGATTCCCTTAGTAACGGCGAGTGAAGCGGGAAGAGCTCAAATTTGAAATCTTCAAGGTTCTACCTTGACGAATTGTAGTTTAAAGAAGTGTTTTCTGTTAGCGGAGTGGCAAAAGTTCTTTGGAATAGGACATCATAGAGGGTGAGAATCCCGTATTTGGTCATTCCTTCTAGCTTTGTGATACACTTTCAAAGAGTCGGATTGTTTGGGAATGCAGTCCAAAATGGGTGGTAAATTTCATCTAAAGCTAAATACTGGCGAGAGACCGATAGCGAACAAGTACCGTGAGGGAAAGATGAAAAGAACTTTGAAAAGAGAGTTAAACAGTACGTGAAATTGTCAAGAGGGAAGCGTTTGACACCAGTGTTGTTGTGGAGAAATCAATTGTGTGGAACGGGTTGTTGTGGGGTTGAGACCTTATCAGCTCTCCTTACTCTTTACCTTTTTCACGCAATGCATTTTCTCTTTAACAAGTCAACATCAATTTCTTTTGTTGTAAAAGGGCCGGCGGAAGGTGGCTTTCTTTTCGGAGAAAGTGTTTATAGCCGTTGATCTCTACAATCGGAGAGATTGAGGTCTGCAGCGTAGATCCTTCGGGGTTAGATACGTCGGTGCTAAGTTATAATCCTACATAGACAACTTGTTGACTATGTTCGATCATGTAGCTTACTTGCTAGCGCTATTTTACCTACGCTTAGGATGTT
>Aoud18_38487;Caecomyces
ACTTGATCTCAAATCAGATAAGAGTACCCGCTGAACTTAAGCATATCAATAAGCGGAGGAAAAGAAACTAACTAGGATTCCCTCAGTAACGGCGAGTGAAGCGGGAAGAGCTCAAATTTGAAATCTTCAAGGTTTTACCTTGACGAATTGTAGTTTAAAGAAGTGTTTTCTGTTGGAGTTTTGGTAAAAGTTCTTTGGAAAAGGACATCATAGAGGGTGAGAATCCCGTATTTGACCATTATCTCCAGCTTTGTGATACACTTTCAAAGAGTCGTATTGTTTGGGAATGCAGTCCAAAATGGGTGGTAAATTTCATCTAAAGCTAAATACTGGCGAGAGACCGATAGCGAACAAGTACCGTGAGGGAAAGATGAAAAGAACTTTGAAAAGAGAGTTAAACAGTACGTGAAATTGTCAAAAGGGAAGCGTTTGACACCAGTGTTGTTTTCTCGAAAATCAATTAAAAAAGGCCGGATTTTGTGTTGTATTGACTTTATCAGCTTTCTGCACTTTTTTCTTGTCTTTTTTAATGCACTTTTCGTTTAACAAGTCAACATCAATTTCTTTTGTTGTAAAAGGGTCATGGAAGGTGGCTTTCTTTTCGGAGAAAGTGTTTATAGCCGTTGATCCTCTACAATCGGAGAGATTGAGTCTGCAGCGTAGATCCTTCGGGGTTAGATACATTCGGTGCTAAGTTATAGCCTATCATAGACAACTTGTTGACTATGATCGATCATGTAGCTTACTCGCTGATGCTATTTTACCTACGCTTAGGATGTTG
>Aoud18_38489;SK4
ACTTGATCTCAAATCAGATAAGAGTACCCGCTGAACTTAAGCATATCAATAAGCGGAGGAAAAGAAACTAACAAGGATTCCCTTAGTAACGGCGAGTGAAGCGGGAAGAGCTCAAATTTGAAATCTTCAAGGTTCTACCTTGACGAATTGTAGTTTAAAGAAGTGTTTTCTGTTAGTGGAGTGGCAAAAGTTCTTTGGAATAGGACATCATAGAGGGTGAGAATCCCGTATTTGGTCATTCCTCCTAGCTTTGTGATACACTTTCAAAGAGTCGGATTGTTTGGGAATGCAGTCCAAAATGGGTGGTAAATTTCATCTAAAGCTAAATACTGGCGAGAGGCCGATAGCGAACAAGTACCGTGAGGGAAAGATGAAAAGAACTTTGAAAAGAGAGTTAAACAGTACGTGAAATTGTCAAAAGGGAAGCGTTTGACACCAGTGTTGTTGTGGAGAAATCAATTGTGTGGAACGGGTTGTTGTGGGGTTGAGACCTTATCAGCTCTCCTTACTCTTTACCTTTTTCACGCAATGCACTTTCTCTTTAACAAGTCAACATCAATTTCTTTTGTTGTAAAAGGGTCAGCGGAAGGTGGCTTTCTTTTCGGAGAAAGTGTTTATAGCCGTTGATCTCTACAATCGGAGAGATTGAGGTCTGCAGCGTAGATCCTTCGGGGTTAGATACGTCGGTGCTAAGTTATAATCCTATATAGACAACTTGTTGACTATATTCGATCATGTAGCTTACTCGCTGACGCTATTTTACCTACGCTTAGGATGTTG
>Aoud18_38511;SK4
ACTTGATCTCAAATCAGATAAGAGTACCCGCTGAACTTAAGCATATCAATAAGCGGAGGAAAAGAAACTAACAAGGATTCCCTTAGTAACGGCGAGTGAAGCGGGAAGAGCTCAAATTTGAAATCTTCAAGGTTCTACCTTGACGAATTGTAGTTTAAAGAAGTGTTTTCTGTTAGTGGAGTGGCAAAAGTTCTTTGGAATAGGACATCATAGAGGGTGAGAATCCCGTATTTGGTCATTCCTCCTAGCTTTGTGATACACTTTCAAAGAGTCGGATTGTTTGGGAATGCAGTCCAAAATGGGTGGTAAATTTCATCTAAAGCTAAATACTGGCGAGAGACCGATAGCGAACAAGTACCGTGAGGGAAAGATGAAAAGAACTTTGAAAAGAGAGTTAAACAGTACGTGAAATTGTCAAAAGGGAAGCGTTTGACACCAGTGTTGTTGTGGAGAAATCAATTGTGTGGAACGGGTTGTTGTGGGGTTGAGACCTTATCAGCTCTCCTTACTCTTTACCTTTTTCACGCAATGCACTTTCTCTTTAACAAGTCAACATCAATTTCTTTTGTTGTAAAAGGGTCAGCGGAAGGTGGCTTTCTTTTCGGAGACAGTGTTTATAGCCGTTGATCTCTACAATCGGAGAGATTGAGGTCTGCAGCGTAGATCCTTCGGGTTAGATACGTCGGTGCTAAGTTATAATCCTATATAGACAACTTGTTGACTATATTCGATCATGTAGCTTACTCGCTGACGCTATTTTACCTACGCTTAGGATGTTGA
>Aoud18_38562;SK4
ACTTGATCTCAAATCAGATAAGAGTACCCGCTGAACTTAAGCATATCAATAAGCGGAGGAAAAGAAACTAACAAGGATTCCCTTAGTAACGGCGAGTGAAGCGGGAAGAGCTCAAATTTGAAATCTTCAAGGTTCTACCTTGACGAATTGTAGTTTAAAGAAGTGTTTTCTGTTAGTGGAGTGGCAAAAGTTCTTTGGAATAGGACATCATAGAGGGTGAGAATCCCGTATTTGGTCATTCCTCCTAGCTTTGTGATACACTTTCAAAGAGTCGGATTGTTTGGGAATGCAGTCCAAAATGGGTGGTAAATTTCATCTAAAGCTAGATACTGGCGAGAGACCGATAGCGAACAAGTACCGTGAGGGAAAGATGAAAAGAACTTTGAAAAGAGAGTTAAACAGTACGTGAAATTGTCAAAAGGGAAGCGTTTGACACCAGTGTTGTTGTGGAGAAATCAATTGTGTGGAACGGGTTGTTGTGGGGTTGAGACCTTATCAGCTCTCCTTACTCTTTACCTTTTTCACGCAATGCACTTTCTCTTTAACAAGTCAACATCAATTTCTTTTGTTGTAAAAGGGTCAGCGGAAGGTGGCTTTCTTTTCGGAGAAAGTGTTTATAGCCGTTGATCTCTACAATCGGAGAGATTGAGGTCTGCAGCGTAGATCCTTCGGGGTTAGATACGTCGGTGCTAAGTTATAATCCTATATAGACAACTTGTTGACTATATTCGATCATGTAGCTTACTCGCTGACGCTATTTTACCTACGCTTAGGATGTTG
>Aoud18_38600;SK4
ACTTGATCTCAAATCAGATAAGAGTACCCGCTGAACTTAAGCATATCAATAAGCGGAGGAAAAGAAACTAACAAGGATTCCCTTAGTAACGGCGAGTGAAGCGGAAGAGCTCAAATTTGAAATCTTCAAGGTTCTACCTTGACGAATTGTAGTTTAAAGAAGTGTTTTCTGTTAGTGGAGTGGCAAAAGTTCTTTGGAATAGGACATCATAGAGGGTGAGAATCCCGTATTTGGTCATTCCTCCTAGCTTTGTGATACACTTTCAAAGAGTCGGATTGTTTGGGAATGCAGTCCAAAATGGGTGGTAAATTTCATCTAAAGCTAAATACTGGCGAGAGACCGATAGCGAACAAGTACCGTGAGGGAAAGATGAAAAGAACTTTGAAAAGAGAGTTAAACAGTACGTGAAATTGTCAAAAGGGAAGCGTTTGACACCAGTGTTGTTGTGGAGAAATCAATTGTGTGGAACGGGTTGTTGTGGGTTGAGACCTTATCAGCTCTCCTTACTCTTTACCTTTTTCACGCAATGCACTTTCTCTTTAACAAGTCAACATCAATTTCTTTTGTTGTAAAAGGGTCAGCGGAAGGTGGCTTTCTTTCGGAGAAAGTGTTTATAGCCGTTGATCTCTACAATCGGAGAGGTTGAGGTCTGCAGCGTAGATCCTTCGGGTTAGATACGTCGGTGCTAAGTTATAATCCTATATAGACAACTTGTTGACTATATTCGATCATGTAGCTTACTCGCTGGCGCTATTTTACCTACGCTTAGGATGTTGA
>Aoud18_38672;Caecomyces
ACCTGATCTCAAATCAGATAAGAGTACCCGCTGAACTTAAGCATATCAATAAGCGGAGGAAAAGAAACTAACTAGGATTCCCTCAGTAACGGCGAGTGAAGCGGGAAGAGCTCAAATTTGAAATCTTCAAGGTTTTACCTTGACGAATTGTAGTTTAAAGAAGTGTTTTCTGTTGGAGTTTTGGTAAAAGTTCTTTGGAAAAGGACATCATAGAGGGTGAGAATCCCGTATTTGACCATTATCTCCAGCTTTGTGATACACTTTCAAAGAGTCGGATTGTTTGGGAATGCAGTCCAAAATGGGTGGTAAATTTCATCTAAAGCTAAATACTGGCGAGAGACCGATAGCGAACAAGTACCGTGAGGGAAAGATGAAAAGAACTTTGAAAAGAGAGTTAAACAGTACGTGAAATTGTCAAAAGGGAAGCGTTTGACACCAGTGTTGTTTTCTCGAAAATCAATTAAAAAAGGCCGGATTTTGTGTTGTATTGACTTTATCAGCTTTCTGCTCTCTTTTCTTGTCTTTTTTAATGCACTCTTCGTTTAACAAGTCAACATCAATTTCTTTTATTGTAAAAGGGTCATTGGAAGGTGGCTTTCTTTTCGGAGAAAGTGTTTATAGCCTTTGGCCTCTGCAATCGGAGAGATTGAGGTCTGCAGCGTAGATCCTTCGGGGTTAGATACATTTGTGCTAAGTTATAGCCTTTCATAGACAACTTGTTGACTATGATCAGTCATGTAGCTTACTCGCTTATGCTATTTTACCTACGCTTAGG
>Aoud18_38728;SK4
ACTTGATCTCAAATCAGATAAGAGTACCCGCTGAACTTAAGCATATCAATAAGCGGAGGAAAAGAAACTAACAAGGATTCCCTTAGTAACGGCGAGTGAAGCGGGAAGAGCTCAAATTTGAAATCTTCAAGGTTCTACCTTGACGAATTGTAGTTTAAAGAAGTGTTTTCTGTTAGTGGAGTGGCAAAAGTTCTTTGGAATAGGACATCATAGAGGGTGAGAATCCCGTATTTGGTCATTCCTCCTAGCTTTGTGATACACTTTCAAAGAGTCGGATTGTTTGGGAATGCAGTCCAAAATGGGTGGTAAATTTCATCTAAAGCTAAATACTGGCGAGAGACCGATAGCGAACAAGTACCGTGAGGGAAAGATGAAAAGAACTTTGAAAAGAGAGTTAAACAGTACGTGAAATTGTCAAAAGGGAAGCGTTTGACACCAGTGTTGTTGTGGAGAAATCAATTGTGTGGAACGGGTTGTTGTGGGGTTGAGACCTTATCAGCTCTCCTTACTCTTTACCTTTTTCACGCAATGCACTTTCTCTTTAACAAGTCAACATCAATTTCTTTTGTTGTAAAAGGGTCAGCGGAAGGTGGCTTTCTTTTCGGAGAAAGTGTTTATAGCCGTTGATCTCTACAATCGGAGAGATTGAGGTCTGCAGCGTAGATCCTTCGGGGTTAGATACGTCGGTGCTAAGTTATAATCCTATATAGACAACTTGTTGACTATATTCGGTCATGTAGCTTACTCGCTGGCGCTATTTTACCTACGCTTAGGATGTTGA
>Aoud18_38735;Piromyces
ACTTGATCTCAAATCAGATAAGAGTACCCGCTGAACTTAAGCATATCAATAAGCGGAGGAAAAGAACTAACAAGGATTCCTTAGTAACGGCGAGTGAAGCGGAAGAGCTCAAATTTGAAATCTTCAAGGTTTTACCTTGACGAATTGTAGTTTAAAGAAGTGTTTTCTGTTGAAGTTTTGGTAAAAGTTCTTTGAATAGGACATCATAGAGGGTGAGAATCCGTATTTGACCATTATTTTCAGCTGTGTGATACACTTTCAAAGAGTCGGATTGTTTGGGAATGCAGTCCAAAATGGTGGTAAATTTCATCTAAAGCTAAATATTGGCGAGAGACCGATAGCGAACAAGTACCGTGAGGGAAAGATGAAAAGAACTTTGAAAAGAGAGTTAAACAGTACGTGAAATTGTCAAAAGGGAAGCGTTTGACACCAGTGTTGTTTTCTCGAAAATCAATTAAAAAAGTTGGATTTTGTGTTGTATTGACCTTAACAGCTTGCTTCACTCTTTCCTGCTTTTTTAATGCACTTTTCGTTTAACAAGTCAACATCAGTTCTTTTGTTGTAAAAGGGTCATTGGAAGGTGGCTTTCTCTTCGGAGAAAGTGTTTATAGCCTTTGATCTCTGCAATCGGAGAGACTGAGGTCTGCAGCGTAGATCCTTCGGGTTAGATACATTTGTGCTAAGCTACAGCTTTTCATAGACAACTTGTGCTATGTTTAGTCTTGTGACTTACCGCTTATGCTATTTTACCTACGCTTAGGATG
>Aoud18_38904;SK4
ACTTGATCTCAAATCAGATAAGAGTACCCGCTGAACTTAAGCATATCAATAAGCGGAGGAAAGAAACTAACAAGGATTCCTTAGTAACGGCGAGTGAAGCGGGAAGAGCTCAAATTTGAAATCTTCAAGGTTCTACCTTGACGAATTGTAGTTTAAAGAAGTGTTTTCTGTTAGCGGAGTGGCAAAAGTTCTTTGGAATAGGACATCATAGAGGGTGAGAATCCCGTATTTGGTCATTCCTTCTAGCTTTGCGATACACTTTCAAAGAGTCGGATTGTTTGGGAATGCAGTCCAAAATGGTGGTAAATTTCATCTAAAGCTAAATACTGGCGAGAGACCGATAGCGAACAAGTACCGTGAGGGAAAGATGAAAAGAACTTTGAAAAGAGAGTTAAACAGTACGTGAAATTGTCAAAAGGGAAGCGTTTGACACCAGTGTTGTTGTGGAGAAATCAATTGTGTGGAACGGGTTGTTGTGGGGTTGAGACCTTATCAGCTCTCCTTACTCTTTACCTTTTTCACGCAATGCACTTTCTCTTTAACAAGTCAACATCAATTTCTTTTGTTGTAAAAGGGTCAGCGGAAGGTGGCTTTCTTTTCGGAGAAAGTGTTTATAGCCGTTGATCTCTACAATCGGAGAGATTGAGGTCTGCAGCGTAGATCCTTCGGGGTTAGATACGTCGGTGCTAAGTTATAATCCTATATAGACAACTTGTTGACTATATTCGATCTTGTAGCTTACTCGCTGGCGCTATTTTACCTACGCTTAGGATGTTGA
>Aoud18_38905;RH5
ACTTGATCTCAAATCAGATAAGAGTACCCGCTGAACTTAAGCATATCAATAAGCGGAGGAAAAGAAACTAACAAGGATTCCCCTAGTAACGGCGAGTGAAGCGGGAAGAGCTCAAATTTGAAATCTTCAAGGGTTTCCTTGACGAATTGTAGTTTATAGAAGTGTTTTCTGTTAGAGAGGTGGTAAAAGTTCTTTGGAATAGGACATCATAGAGGGTGAGAATCCCGTATTTGATCACTTTCTACTAACGTTGTGATACACTTCAACGAGTCGGATTGTTTGGGAATGCAGTCCAAAATGGGTGGTAAATTTCATCTAAAGCTAAATATTGGCGAGAGACCGATAGCGAACAAGTACCGTGAGGGAAAGATGAAAAGAACTTTGAAAAGAGAGTTAAACAGTACGTGAAATTGTCAAAAGGGAAGCGTTTGACACCAGTGTTGTTTTTCCGAAAATCAATTACGAATGGCGGGATTCTAAGTTTCATGACCTTAAAAGCTTGTTTCTTTCTTTTCCTGTCTTTCTTAATGCACTTTTCGGTTAACAAGTCAACATCAATTTCTTTTGTTGTGAAAGGTTAAGAGGAAGGTGGCTTTACTTTCGGGTAAAGTGTTTATAGCCTTTTAACTCTGCAATCGGAGAGATTGAGGTCTGCAGCGTAGATCCTTCGGGGCTAGATACGTTTGTGCTAAGTTATAGCTTTTCATAGACAACTTGTTGACTATGTTTAGTCTTGTAGCTTACTCGCAGATGCTATTT
>Aoud18_38907;SK4
ACTTGATCTCAAATCAGATAAGAGTACCCGCTGAACTTAAGCATATCAATAAGCGGAGGAGAAGAAACTAACAAGGATTCCCTTAGTAACGGCGAGTGAAGCGGGAAGAGCTCAAATTTGAAATCTTCAAGGTTCTACCTTGACGAATTGTAGTTTAAAGAAGTGTTTTCTGTTAGCGGAGTGGCAAAAGTTCTTTGGAATAGGACATCATAGAGGGTGAGAATCCCGTATTTGGTCATTCCTTCTAGCTTTGTGATACACTTTCAAAGAGTCGGATTGTTTGGGAATGCAGTCCAAAATGGGTGGTAAATTTCATCTAAAGCTAAGTACTGGCGAGAGACCGATAGCGAACAAGTACCGTGAGGGAAAGATGAAAAGAACTTTGAAAAGAGAGTTAAACAGTACGTGAAATTGTCAAAAGGGAAGCGTTTGACACCAGTGTTGTTGTGGAGAAATCAATTGTGTGGAACGGGTTGTTGTGGGGTTGAGACCTTATCAGCTCTCCTTACTCTTTACCTTTTTCACGCAATGCACTTTCTCTTTAACAAGTCAACATCAATTTCTTTTGTTGTAAAAGGGCCAGCGGAAGGTGGCTTTCTTTTCGGAGAAAGTGTTTATAGCCGTTGGTCTCTACAATCGGAGAGATTGAGGTCTGCAGCGTAGATCCTTCGGGGTTAGATACGTTCGGTGCTAAGTTATAATCCTACATAGGACAACTTGTTGACTATATTCGATCATGTAGCTTACTCGCTAGCGCTATTTTACCTACGCTTAGGATGTTGA
>Aoud18_39051;SK3
ACTTGATCTCAAATCAGATAAGAGTACCCGCTGAACTTAAGCATATCAATAAGCGGAGGAAAAGAAACTAACTAGGATTCCCTTAGTAACGGCGAGTGAAGCGGGAAGAGCTCAAATTTGAAATCTTCAAGGTTTTACCTTGACGAATTGTAGTTTAAAGAAGTGTTTTCTGTTGGTGTTTTGGTAAAAGTTCTTTGGAATAGGACATCATAGAGGGTGAGAATCCCGTATTTGACCATTACTTCCAGCGTTGTGATACACTTTCAAAGAGTCGGATTGTTTGGGAATGCAGTCCAAAATGGGTGGTAAATTTCGTCTAAAGCTAAATATTGGCGAGAGACCGATAGCGAACAAGTACCGTGAGGGAAAGATGAAAAGAACTTTGAAAAGAGAGTTAAACAGTACGTGAAATTGTCAAAAGGGAAGCGTTTGACACCAGTGTTGTTTTC
>Aoud18_39110;SK4
ACTTGATCTCAAATCAGATAAGAGTACCCGCTGAACTTAAGCATATCAATAAGCGGAGGAAAAGAAACTAACAAGGATTCCCTTAGTAACGGCGAGTGAAGCGGGAAGAGCTCAAATTTGAAATCTTCAAGGTTCTACCTTGACGAATTGTAGTTTAAAGAAGTGTTTTACTGTTAGCGGAGTGGCAAAAGTTCTTTGGAGTAGGACATCAATAGAGGTGAGAATCCCGTATTTGGTCATTCCTTCTAGCTTTGTGATACACTTTCAAAGAGTCGGATTGTTTGGGAATGCAGTCCAAAATGGGTGGTAAATTTCATCTAAAGCTAAATACTGGCGAGAGACCGATAGCGAACAAGTACCGTGAGGGAAAGATGAAAAGAACTTTGAAAAGAGAGTTAAACAGTACGTGAAATTGTCAAAAGGGAAGCGTCTGACACCAGTGTTGTTGTGGAGAAATCAATTGTGTGGAACGGGTTGTTGTGGGGTTGAGACCTTATCAGCTCTCCTTACTCTTTACCTTTTTCACGCAATGCACTTTCTCTTTAGCAAGTCAACATCAATTTCTTTGTTGTAAAAGGGCAGCGGAAGGTGGCTTTCTTTTCGGAGAAAGTGTTTATAGCCGTTGATCTCTACAATCGGAGAGATTGAGGTCTGCAGCGTAGATCCTTCGGGGTTAGATACGTTGGTGCTAGTTATAATCCTACATAGACAACTTGTTGACTATGTTCGATCTTGTGCTTACTCGCTAGCGCTATTTTACCTACGCTTAGGATGTTG
>Aoud18_39215;SK4
ACTTGATCTCAAATCAGATAAGAGTACCCGCTGAACTTAAGCATATCAATAAGCGGAGGAAAAGAAACTAACAAGGATTCCCTTAGTAACGGCGAGTGAAGCGGGAAGAGCTCAAATTTGAAATCTTCAAGGTTCTACCTTGACGAATTGTAGTTTAAAGAGGTGTTTCTGTTAGTGGAGTGGCAAAAGTTCTTTGGAATAGGACATCATAGAGGGTGAGAATCCCGTATTTGGTCATTCCTCCTAGCTTTGTGATACACTTTCAAAGAGTCGGATTGTTTGGGAATGCAGTCCAAAATGGGTGGTAAATTTCATCTAAAGCTAAATACTGGCGAGAGACCGATAGCGAACAAGTACCGTGAGGGAAAGATGAAAAGAACTTTGAAAAGAGAGTTAAACAGTACGTGAAATTGTCAAAAGGGAAGCGTTTGACACCAGTGTTGTTGTGGAGAAATCAATTGTGTGGAACGGTTGTTGTGGGGTGAGACCTTATCAGCTCTCCTTACTCTTTACCTTTTTCACGCAATGCACTTTCTCTTTAACAAGTCAACATCAATTTCTTTTGTTGTAAAAGGGTCAGCGGAAGGTGGCTTTCTTTTCGGAGAAAGTGTTTATAGCCGTTGATCTCTACAATCGGAGAGATTGAGGTCTGCAGCGTAGATCCTTCGGGTTAGATACGTCGGTGCTAAGTTATAATCCTATATAGACAACTTGTTGACTATATTCGATCATGTAGCTTACTCGCTGGCGCTATTT
>Aoud18_39320;SK4
ACTTGATCTCAAATCAGATAAGAGTACCCGCTGAACTTAAGCATATCAATAAGCGGAGGAAAAGAAACTAACAAGGATTCCCTTAGTAACGGCGAGTGAAGCGGGAAGAGCTCAAATTTGAAATCTTCAAGGTTCTACCTTGACGAATTGTAGTTTAAAGAAGTGTTTTCTGTTAGCGGAGTGGCAAAAGTTCTTTGGAATAGGACATCATAGAGGGTGAGAATCCCGTATTTGGTCATTCCTCTAGCTTTGTGATACACTTTCAAAGAGTCGGATTGTTTGGGAATGCAGTCCAAAATGGGTGGTAAATTTCATCTAAAGCTAAATACTGGCGAGAGACCGATAGCGAACAAGTACCGTGAGGGAAAGATGAAAAGAACTTTGAAAAGAGAGTTAAACAGTACGTGAAATTGTCAAAAGGGAAGCGTTTGACACCAGTGTTGTTGTGGAGAAATCAATTGTGTGGAACGGGTTGTTGTGGGGTTGAGACCTTATCAGCTCTCCTTACTCTTTACCTTTTTCACGCAATGCACTTCTCTTTAACAAGTCAACATCAATTTCTTTTGTTGTAAAAGGGTCAGCGGAAGGTGGCTTTCTTTTCGGAGAAAGTGTTTATAGCCGTTGATCTCTACAATCGGAGAGATTGAGGTCTGCAGCGTAGATCCTTCGGGGTTAGATACGTCGGTGCTAAGTTATAATCCTATATAGACAACTTGTTGACTATATTCGATCATGTAGCTTACTCGCTGGCGCTATTT
>Aoud18_39399;SK4
ACTTGATCTCAAATCAGATAAGAGTACCCGCTGAACTTAAGCATATCAATAAGCGGAGGAAAAGAAACTAACAAGGATTCCCTTAGTAACGGCGAGTGAAGCGGGAAGAGCTCAAATTTGAAATCTTCAAGGTTCTACCTTGACGAATTGTAGTTTAAAGAAGTGTTTTCTGTTAGTGGAGTGGCAAAAGTTCTTTGGAATAGGACATCATAGAGGGTGAGAATCCCGTATTTGGTCATTCCTCCTAGCTTTGTGATACACTTTCAAAGAGTCGGATTGTTTGGGAATGCAGTCCAAAATGGGTGGTAAATTTCATCTAAAGCTAAATACTGGCGAGAGACCGATAGCGAACAAGTACCGTGAGGGAAAGATGAAAAGAACTTTGAAAAGAGAGTTAAACAGTACGTGAAATTGTCAAAAGGGAAGCGTTTGACACCAGTGTTGTTGTGGAGAAATCAATTGTGTGGAACGGGTTGTTGTGGGGTTGAGACCTTATCAGCTCTCCTTACCCTTTACCTTTTTCACGCAATGCACTTTCTCTTTAACAAGTCAACATCAATTTCTTTTGTTGTAAAAGGGTCAGCGGAAGGTGGCTTTCTTTTCGGAGAAAGTGTTTATAGCCGTTGATCTCTACAATCGGAGAGATTGAGGTCTGCAGCGTAGATCCTTCGGGTTAGATACGTCGGTGCTAAGTTATAAATCCTATATAGACAACTTGTTGACTATATTCGATCATGTAGCTTACTCGCTGACGCTATTT
>Aoud18_39734;SK4
ACTTGATCTCAAATCAGATAAGAGTACCCGCTGAACTTAAGCATATCAATAAGCGGAGGAAAAGAAACTAACAAGGATTCCCTTAGTAACGGCGAGTGAAGCGGAAAGAGCTCAAATTTGAAATCTTCAAGGTTCTACCTTGACGAATTGTAGTTTAAAGAAGTGTTTTCTGTTAGCGGAGTGGCAAAAGTTCTTTGGAATAGGACATCATAGAGGGTGAGAATCCCGTATTTGGTCATTCCTTCTAGCTCTGTGATACACTTTCAAAGAGTCGGATTGTTTGGGAATGCAGTCCAAAATGGGTGGTAAATTTCATCTAAAGCTAAATACTGGCGAGAGACCGATAGCGAACAAGTACCGTGAGGGAAAGATGAAAAGAACTTTGAAAAGAGAGTTAAACAGTACGTGAAATTGTCAAAAGGGAAGCGTTTGACACCAGTGTTGTTGTGGAGAAATCAATTGTGTGGAACGGGTTGTTGTGGGGTTGAGACCTTACCAGCTCTCCTTACTCTTTACCTTTTTCACGCAATGCACTTTCTCTTTAACAAGTCAACATCAATTTCTTTTGTTGTAAAAGGGTCAGCGGAAGGTGGCTTTCTTTTCGGAGAAAGTGTTTATAGCCGTTGATCTCTACAATCGGAGAGATTGAGGTCTGCAGCGTAGATCCTTCGGGGTTAGATACGTCGGTGCTAAGTTATAATCCTATATAGACAACTTGTTGACTATATTCGATCATGTAGCTTACTCGCTAGCGCTATTT
>Aoud18_39799;RH5
ACTTGATCTCAAATCAGATAAGAGTACCCGCTGAACTTAAGCATATCAATAAGCGGAGGAAAAGAAACTAACAAGGATTCCCCTAGTAACGGCGAGTGAAGCGGGAAGAGCTCAAATTGAAATCTTCAAGGGTTTCCCTTGACGAATTGTAGTTTATAGAAGTGTTTTCTGTTAGAGAGGTGGTAAAAGTTCTTTGGAATAGGACATCATAGAGGGTGAGAATCCCGTATTTGATCACTTTCTACTAACGTTGTGATACACTTTCAACGGGTCGGATTGTTTGGGAATGCAGTCCAAATGGGTGGTAAATTTCATCTAAAGCTAAATATTGGCGAGAGACCGATAGCGAACAAGTACCGTGAGGGAAAGATGAAAGAACTTTGAAAAGAGAGTTAAACAGTACGTGAAATTGTCAAAAGGGAAGCGTTCGACACCAGTGTTGTTTTTCCGAAAATCAATTACGAATGGCGGGATTCTAAGTTTCATGACCTTAAAGCTTGTTTCTTTCTTTTCCTGTCTTTCTTAATGCACTTTTCGGTTAACAAGTCAACATCAATTTCTTTGTTGTAAAAGGTTAAGAGGAAGGTGGCTTTACTTTCGGGTAAAGTGTTTATAGCCTTTTAACTCTGCAATCGGAGAGATTGAGGTCTGCAGCGTAGACCCTTCGGGCTAGATACGTTTGTGCTAAGTTATAGCTTTCATAGACAACTTGTTGACTATGTTTAGTCTTGTAGCTTACTCGCAGATGCTATTT
>Aoud18_39816;SK4
ACTTGATCTCAAATCAGATAAGAGTACCCGCTGAACTTAAGCATATCAATAAGCGGAGGAAAGAAACTAACAAGGATTCCCTTAGTAACGGCGAGTGAAGCGGGAAGAGCTCAAATTTGAAATCTTCAAGGTTCTACCTTGACGAATTGTAGTTTAAAGAAGTGTTTTCTGTTAGCGGAGTGGCAAAAGTTCTTTGGAATAGGACATCATAGAGGGTGAGAATCCCGTATTTGGTCATTCCTTCTAGCTTTGTGATACACTTTCAAAGAGTCGGATTGTTTGGGAATGCAGTCCAAAATGGGTGGTAAATTTCATCTAAAGCTAAATACTGGCGAGAGACCGATAGCGAACAAGTACCGTGAGGGAAAGGTGAAAAGAACTTTGAAAAGAGAGTTAAACAGTACGTGAAATTGTCAAAAGGGAAGCGTTTGACGCCAGTGTTGTTGTGGAGAAATCAATTGTGTGGAACGGGTTGTTGTGGGGTTGAGACCTTATCAGCTCTCCTTACTCTTTACCTTTTTCACGCAATGCACTTTCTCTTTAACAGTCAACATCAATTTCTTTTGTTGTAAAAGGGTCAGCGGAAGGTGGCTTTCTTTTCGGAGAAAGTGTTATAGCCGTTGATCTCTACAATCGGAGAGATGAGGTCTGCAGCGTAGATCCTTCGGGTTAGATACGTTGGTGCTAAGTTATAATCCTATATAGACAACTTGTTGACTATGTTCGATCATGTAGCTTACTCGCTAGCGCTATTT
>Aoud18_39837;SK4
ACTTGATCTCAAATCAGATAAGAGTACCCGCTGAACTTAAGCATATCAATAAGCGGAGGAAAAGAAACTAACAAGGATTCCCTTAGTAACGGCGAGTGAAGCGGGAAGAGCTCAAATTTGAAATCTTCAAGGTTCTACCTTGACGAATTGTAGTTTAAAGAAGTGTTTTCTGTTAGTGGAGTGGCAAAAGTTCTTTGGAATAGGACATCATAGAGGGTGAGAATCCCGTATTTGGTCATTCCTCCTAGCTTTGTGATACACTTTCAAAGAGTCGGATTGTTTGGGAATGCAGTCCAAAATGGGTGGTAAATTTCATCTAAAGCTAAATACTGGCGAGAGACCGATAGCGAACAAGTACCGTGAGGGAAAGATGAAAAGAACTTTGAAAAGAGAGTTAAACAGTACGTGAAATTGTCAAAAGGGAAGCGTTTGACACCAGTGTTGTTGTGGAGAAATCAATTGTGTGGAACGGGTTGTTGTGGGGTTGAGACCTTATCAGCTCTCCTTACTCTTTACCTTTTTCACGCAATGCACTTTCTCTTTAACAAGTCAACATCAATTTCTTTTGTTGTAAAAGGGTCAGCGGAAGGTGGCTTTCTTTTCGGAGAAAGTGTTTATAGCCGTTGATCTCTACAATCGGAGAGATTGAGGTCTGCAGCGTAGATCCTTCGGGGTTAGATACGTCGGTGCTAAGTTATAATCCTATATAGACAACTTGTTGACTATATTCGATCATGTAGCTTACTCGCTGGCGCTATTTTACCTACGCTTAGGAT
>Aoud18_39858;SK4
ACTTGATCTCAAATCAGATAAGAGTACCCGCTGAACTCAAGCATATCAATAAGCGGAGGAAAAGAAACTAACAGGATTCCCTTAGTAACGGCGAGTGAAGCGGGAAGAGCTCAAATTTGAAATCTTCAAGGTTCTACCTTGACGAATTGTAGTTTAAAGAAGTGTTTTCTGTTAGTGGAGTGGCAAAAGTTCTTTGGAATAGGACATCATAGAGGGTGAGAATCCCGTATTTGGTCATTCCTCCTAGCTTTGTGATACACTCTCAAAGAGTCGGATTGTTTGGGAATGCAGTCCAAAATGGGTGGTAAATTTCATCTAAAGCTAAATACTGGCGAGAGACCGATAGCGAACAAGTACCGTGAGGGAAGATGAAAGAACTTTGAAAAGAGAGTTAAACAGTACGTGAAATTGTCAAAAGGGAAGCGTTTGACACCAGTGTTGTTGTGGAGAAATCAATTGTGTGGAACGGGTTGTTGTGGGGTTGAGACCTTATCAGCTCTCCTTACTCTTTACCTTTTTCACGCAATGCACTTTCTCTTTAACAAGTCAACATCAATTTCTTTTGTTGTAAAAGGGTCAGCGGAAGGTGGCTTTCTTTTCGGAGAAAGTGTTTATAGCCGTTGATCTCTACAATCGGAGAGATTGAGTCTGCAGCGTAGAT
>Aoud18_399;SK4
ACTTGATCTCAAATCAGATAAGAGTACCCGCTGAACTTAAGCATATCAATAAGCGGAGGAAAAGAAACTAACAAGGATTCCCTTAGTAACGGCGAGTGAAGCGGGAAGAGCTCAAATTTGAAATCTTCAAGGTTCTACCTTGACGAATTGTAGTTTAAAGAAGTGTTTTCTGTTAGCGGAGTGGCAAAAGTTCTTTGGAATAGGACATCATAGAGGGTGAGAATCCCGTATTTGGTCATTCCTTCTAGCTTTGTGATACACTTTCAAAGAGTCGGATTGTTTGGGAATGCAGTCCAAAATGGGTGGTAAATTTCATCTAAAGCTAAATACTGGCGAGAGACCGATAGCGAACAAGTACCGTGATGGAAAGATGAAAAGAACTTTGAAAAGAGAGTTAAACAGTACGTGAAATTGTCTAAAGGGAAGCGTTTGACACCAGTGTTGTTGTGGAGAAATCAATTGTGTGGAACGGGTTGTTGTGGGTTGAGACCTTATCAGCTCTCCTTACTCTTTACCTTTTTCACGCAATGCACCTTCTCTTTAACAAGTCAACATCAATTTCTTTTGTTGTAAAGGGTCAGCGGAAGGTGGCTTTCTTTTCGGAGAAAGTGTTTATAGCCGTTGATCTCTACAATCGGAGAGATTGAGGTCTGCAGCGTAGATCCTTCGGGGTTAGATACGTTGGTGCTAGGTTATAATCCTATATAGACAACTTGTTGACTATATTCGATCATGTAGCTTACTCGCTGGCGCTATTTTACCTACGCTTAGGATGT
>Aoud18_39955;RH5
ACTTGATCTCAAATCAGATAAGAGTACCCGCTGAACTTAAGCATATCAATAAGCGGAGGAAAAGAAACTAACAAGGATTCCCCTAGTAACGGCGAGTGAAGCGGGAAGAGCTCAAATTTGAAATCTTCAAGGGTTTCCCTTGACGAATTGTAGTTTATAGAAGTGTTTTCTGTTAGAGAGGTGGTAAAAGCTCTTTGGAATAGGACATCATAGAGGGTGAGAGTCCCGTATTTGATCACTTTCTACTAACGTTGTGATACACTTTCAACGAGTCGGATTGTTTGGGAATGCAGTCCAAAATGGGTGGTAAATTTCATCTAAAGCTAAATATTGGCGAGAGACCGATAGCGAACAAGTACCGTGAGGGAAAGATGAAAAGAACTTTGAAAAGAGAGTTAAACAGTACGTGAAATTGTCAAAAGGGAAGCGTTTGACACCAGTGTTGTTTTTCCGAAAATCAATTACGAATGGCGGGATTCTAAGTTTCATGACCTTAAAAGCTTGTTTCTTTCTTTTCCTGTCTTTCTTAATGCACTTTTCGGTTAACAAGTCAACATCAATTTCTTTTGTTGTAAAAGGTTAAGAGGAAGGTGGCTTTACTTTCGGGTAAAGTGTTTATAGCCTTTTAACTCTGCAATCGGAGAGATTGAGGTCTGCAGCGTAGATCCTTCGGGGCTAGATACGTTTGTGCTAAGTTATAGCTTTTCATAGACAACTTGTTGACTATGTTTAGTCTTGTAGCTTACTCGCAGATGCTATTTTACCTACGCTTAGGATGTTG
>Aoud18_4028;SK4
ACTTGATCTCAAATCAGATAAGAGTACCCGCTGAACTTAAGCATATCAATAAGCGGAGGAAAAGAAACTAACAAGGATTCCCTTAGTAACGGCGAGTGAAGCGGGAAGAGCTCAAATTTGAAATCTTCAAGGTTCTACCTTGACGAATTGTAGTTTAAAGAAGTGTTTTCTGTTAGTGGAGTGGCAAAAGTTCTTTGGAATAGGACATCATAGAGGGTGAGACTCCCGTATTTGGTCATTCCTCCTAGCTTTGTGATACACTTTCAAAGAGTCGGATTGTTTGGGAATGCAGTCCAAAATGGGTGGTAAATTTCATCTAAAGCTAAATACTGGCGAGAGACCGATAGCGAACAAGTACCGTGAGGGAAAGATGAAAAGAACTTTGAAAAGAGAGTTAAACAGTACGTGAAATTGTCAAAAGGGAAGCGTTTGACACCAGTGTTGTTGTGGAGAAATCAATTGTGTGGAACGGGTTGTTGTGGGGTCGAGACCTTATCAGCTCTCCTTACTCTTTACCTTTTTCACGCAATGCACTTTCTCTTTAACAAGTCAACATCAATTTCTTTTGTTGTAAAAGGGTCAGCGGAAGGTGGCTTTCTTTTCGGAGAAAGTGTTTATAGCCGTTGATCTCTACAATCGGAGAGATTGAGGTCTGCAGCGTAGATCCTTCGGGGTTAGATACGTCGGTGCTAAGTTATAATCCTATATAGACAACTTGTTGACTATATTCGATCATGTAGCTTACTCGCTGACGCTATTTTACCTA
>Aoud18_40286;SK4
ACTTGATCTCAAATCAGATAAGAGTACCCGCTGAACTTAAGCATATCAATAAGCGGAGGAAAAGAAACTAACAAGGATTCCTTAGTAACGGCGAGTGAGCGGGAAGAGCTCAAATTTGAAATCTTCAAGGTTCTACCTTGACGAATTGTAGTTTAAAGAAGTGTTTTCTGTTAGCGGAGTGGCAAAAGTTCTTTGGAATAGGACATCATAGAGGGTGAGAAATCCGTATTTGGTCATTCCTTCTATCTTTGTGATACACTTTCAAAAGAGTCGGAATTGTTTGGGAATGCAGTCCAAAATTGGTGGTAAATTTCATCTAAAGCTAATACTGGCGAGAACCGATAGCGAACAAGTACCTAGTGAGGGAAAGATGAAAAGAACTTTGAAAGAGAGTTAAACAGTACGTGAAATTGTCAAAAAGGGAAGCGTTTGACACCAGTGTTGTTGTGGAGAAATCAATTGTGTGGAACGGGTTGTTGTGGGGTTGAGACCTTATCAGCTCTCCTTACTCTTTACCTTTTCACGCAATGCACTTTCTCTTTAACAAGTCAACATCAATTTCTTTTGTTGTAAAAGGGTCGCGGAAGGTGGCTTTCTTTTCGGAGAAAGTGTTTATAGCCGTTGATCTCTACAATCGGAGAGATTGAGGTCTGCAGCGTAGATCCTTCGGGGTTAGATACGTTGGTGCTAAGTTATAATCCTATATAGACAACTTGTTG
>Aoud18_40398;SK4
ACTTGATCTCAAATCAGATAAGAGTACCCGCTGAACTTAAGCATATCAATAAGCGGAGGAAAAGAAACTAACAAGGATTCCCTTAGTAACGGCGAGTGAAGCGGGAAGAGCTCAAATTTGAAATCTTCAAGGTTCTACCTTGACGAATTGTAGTTTAAAGAAGTGTTTTCTGTTAGCGGAGTGGCAAAAGTTCTTTGGAATAGGACATCATAGAGGGTGAGAATCCCGTATTTGGTCATTCCTTCTAGCTTTGTGATACACTTTCAAAGAGTCGGATTGTTTGGGAATGCAGTCCAAATGGGTGGTAAATTTCATCTAAAGCTAAATACTGGCGAGAGACCGATAGCGAACAAGTACCGTGAGGGAAAGATGAAAAGAACTTTGAAAAGAGAGTTAAACAGTACGTGAAATTGTCAAAAGGGAAGCGTTTGACACCAGTGTTGTTGTGGAGAAATCAATTGTGTGGAACGGGTTGTTGTGGGGTTGAGACCTTATCAGCTCTCCTTACTCTTTACCTTTTTCACGCAATGCACTTTCTCTTTAACAAGTCAACATCAATTTCTTTTGTTGTAAAAGGGTCAGCGGAAGGTGGCTTTCTTTTCGGAGAAAGTGTTTATAGCCGTTGATCTCTACAATCGGAGAGATTGAGGTCTGCAGCG
>Aoud18_40455;SK4
ACTTGATCTCAAATCAGATAAGAGTACCCGCTGAACTTAAGCATATCAATAAGCGGAGGAAAAGAAACTAACAAGGATTCCCTTAGTAACGGCGAGTGAAGCGGGAAGAGCTCAAATTTGAAATCTTCAAGGTTCTACCTTGACGAATTGTAGTTTAAAGAAATGTTTTCTGTTAGCGGAGTGGCAAAAGTTCTTTGGAATAGGACATCATAGAGGGTGAGAATCCCGTATTTGGTCATTCCTTCTAGCTTTGTGATACACTTTCAAAGAGTCGGATTGTTTGGGAATGCAGTCCAAAATGGGTGGTAAATTTCATCTAAAGCTAAATACTGGCGAGAGACCGATAGCGAACAAGTACCGTGAGGGAAAGATGAAAAGAACTTTGAAAAGAGAGTTAAACAGTACGTGAAATTGTCAAAAGGGAAGCGTTTGACACCAGTGTTGTTGTGGAGAAATCAATTGTGTGGAACGGGTTGTTGTGGGGTTGAGACCTTATCAGCTCTCCTTACTCTTTACCTTTTTCACGCAATGCACTTTCTCTTTAACAAGTCAACATCAATTTCTTTTGTTGTAAAAGGGTCAGCGGAAGGTGGCTTTCTTTTCGGAGAAAGTGTTTATAGCCGTTGATCTCTACAATCGGAGAGATTGAGGTCTGCAGCGTAGATCCTTCGGGGTTAGATACGTCGGTGCTAAGTTATAATCCTATATAGACAACTTGTTGACTATATTCGATCTTGTAGCTTACTCGCTGGCGCTATTTTACCTACGCTTAGGATGTTGA
>Aoud18_40516;SK4
ACTTATCTCAAATCAGATAAGAGTACCCGCTGAACTTAAGCATATCAATAAGCGGAGGAAAAGAAACTAACAAGGATTCCCTTAGTACGGCGATGAAGCGGGAAGAGCTCAAATTTGAAATCTTCAGGTTCTACCTTGACGAATTGTAGTTTAAAGAATGTTTTCTGTTAGTGAGTGGCAAAGTTCTTTGGAATAGGACATCATAGAGGGTGAGAATCCCGTATTTGTCATTCCTCTAGCTTTGTGATACACTTTCAAAGGTCGGATTGTTTGGGAATGCAGTCCAAAATGGGTGGTAATTTCATCTAAAGCTAAATACTGGCGAGAGACCGATAGCGAACAGCTACGTGAGGGAAAGATGAAAAGAACTTTGAAAAGAGAGTAAACAGTACGTGAAATTGTCAAAAGGAAGCGTTTGACACCAGTGTTGTTGTGGAGAAATCAATTGTGTGAACGGTTGTTGTGGTTGAACCTTATCAGCTCTCCTTACTCTTTACCTTTTTCACGCAATGCACTTCTCTTTAACAATCAACATCAATTTCTTTTGTTGTAAAAGGGTCAGCGGAAGGTGGCTTTCTTTTCGGGGAAGTTTTATAGCCGTTGATCTCTACAATCGGAGAGATGAGTCTGCAGCGTAGATCCTTCGGGTTAGATACGTCGGTGCTAATTATAATCCTATATAGACAACTGTTGACTATATTCATCATGTAGCTTACTCGCT
>Aoud18_40561;SK4
ACTTGATCTCAAATCAGATAAGAGTACCCGCTGAACTTAAGCATATCAATAAGCGGAGGAAAAGAAACTAACAAGGATTCCCTTAGTAACGGCGAGTGAAGCGGGAAGAGCTCAAATTTGAAATCTTCAAGGTTCTACCTTGACGAATTGTAGTTTAAAGAAGTGTTTTCTGTTAGTGGAGTGGCAAAAGTTCTTTGGAATAGGACATCATAGAGGGTGAGAATCCCGTATTTGGTCATTCCTCCTAGCTTTGTGATACACTTTCAAAGAGTCGGATTGTTTGGGAATGCAGTCCAAAATGGGTGGTAAATTTCATCTAAAGCTAAATACTGGCGAGAGACCGATAGCGAACAAGTACCGTGAGGGAAAGATGAAAAGAACTTTGAAAAGAGAGTTAAACAGTACGTGAAATTGCCAAAAGGGAAGCGTTTGACACCAGTGTTGTTGTGGAGAAATCAATTGTGTGGAACGGGTTGTTGTGGGGTTGAGACCTTATCAGCTCTCCTTACTCTTTACCTTTTTCACGCAATGCACTTTCTCTTTAACAAGTCAACATCAATTTCTTTTGTTGTAAAAGGGTCAGCGGAAGGTGGCTTTCTTTACGGAGAAAGTGTTTATAGCCGTTGATCTCTACAATCGGAGAGATTGAGGTCTGCAGCGTAGATCCTTCGGGTTAGATACGTCGGTGCTAAGTTATAATCCTATATAGACAACTTGTTGACTATATTCGATCATGTAGCTTACTCGCTGGCGCTATTTTACCTACGCTTAGGATGTTGA
>Aoud18_40563;SK4
ACTTGATCTCAAATCAGATAAGAGTACCCGCTGAACTTAAGCATATCAATAAGCGGAGGAAAAGAAACTAACAAGGATTCCCTTAGTAACGGCGAGTGAAGCGGGAAGAGCTCAAATTTGAAATCTTCGAGGTTCTACCTTGACGAATTGTAGTTTAAAGAAGTGTTTTCTGTTAGTGGAGTGGCAAAAGTTCTTTGGAATAGGACATCATAGAGGGTGAGAATCCCGTATTTGGTCATTCCTCCTAGCTTTGTGATACACTTTCAAAGAGTCGGATTGTTTGGGAATGCAGTCCAAAATGGGTGGTAAATTTCATCTAAAGCTAAATACAGGCGAGAGACCGATAGCGAACAAGTACCGTGAGGGAAAGATGAAAAGAACTTTGAAAAGAGAGTTAAACAGTACGTGAAATTGTCAAAAGGGAAGCGTTTGACACCAGTGTTGTTGTGGAGAAATCAATTGTGTGGAACGGGTTGTTGTGGGGTTGAGACCTTATCAGCTCTCCTTACTCTTTACCTTTTTCACGCAATGCACTTTCTCTTTAACAAGTCAACATCAATTTCTTTTGTTGTAAAAGGGTCAGCGGAAGGTGGCTTTCTTTTCGGAGAAAGTGTTTATAGCCGTTGATCTCTACAATCGGAGAGATTGAGGTCTGCAGCGTAGATCCTTCGGGGTTAGATACGTCGGTGCTAAGTTATAATCCTATATAGACAACTTGTTGACTATATTCGATCATGTAGCTTACTCGCTGGCGCTATTT
>Aoud18_40572;SK4
ACTTGATCTCAAATCAGATAAGAGTACCCGCTGAACTTAAGCATATCAATAAGCGGAGGAAAAGAAACTAACAAGGATTCCCTTAGTAACGGCGAGTGAAGCGGGAAGAGCTCAAATTTGAAATCTTCAAGGTTCTACCTTGACGAATTGTAGTTTAAAGAAGTGTTTTCTGTTAGTGGAGTGGCAAAAGTTCTTTGGAATAGGACATCATAGAGGGTGAGAATCCCGTATTTGGTCATTCCTCCTAGCTTTGTGATACACTTTCAAAGAGTCGGATTGTTTGGGAATGCAGTCCAAAATGGGTGGTAAATTTCATCTAAAGCTAAATACTGGCGAGAGACCGATAGCGAACAAGTACCGTGAGGGAAAGATGAAAAGAACTTTGAAAAGAGAGTTAAACAGTACGTGAAATTGTCAAAAGGGAAGCGTTTGACACCAGTGTTGTTGTGGAGAAATCAATTGTGTGGAACGGGTTGTTGTGGGGTTGAGACCTTATCAGCTCTCCTTACTCTTTACCTTTTTCACGCAATGCACTTTCTCTTTAACAAGTCAACATCAATTTCTTTTGTTGTAAAAGGGTCAGCGGAAGGTGGCTTTCTTTTCGGAGAAAGTGTTTATAGCCGTTGATCTCTACAATCGGAGAGATTGAGGTCTGCAGCGTAGATCCTTCGGGGTTAGGTACGTCGGTGCTAAGTTATAATCCTATATAGACAACTTGTTGACTATATTCGATCATGTAGCTTACTCGCTAGCGCTATTT
>Aoud18_40637;SK4
ACTTGATCTCAAATCAGATAAGAGTACCCGCTGAACTTAAGCATATCAATAAGCGGAGGAAAAGAAACTAACAAGGATTCCCTTAGTAACGGCGAGTGAAGCGGGAAGAGCTCAAATTTGAAATCTTCAAGGTTCTACCTTGACGAATTGTAGTTTAAAGAAGTGTTTTCTGTTAGTGGAGTGGCAAAAGTTCTTTGGAATAGGACATCATAGAGGGTGAGAATCCCGTATTTGGTCATTCCTCCTAGCTTTGTGATACACTTTCAAAGAGTCGGATTGTTTGGGAATGCAGTCCAAAATGGGTGGTAAATTTCATCTAAAGCTAAATACTGGCGAGAGACCGATAGCGAACAAGTACCGTGAGGGAAAGATGAAAAGAACTTTGAAAAGAGAGTTAAACAGTACGTGAAATTGTCAAAAGGGAAGCGTTTGACACCAGTGTTGTTGTGGAGAAATCAATTGTGTGGAACGGGTTGTTGTGGGGTTGAGACCTTATCAGCTCTCCTTACTCTTTACCTTTTTCACGCAATGCACTTTCTCTTTAACAAGTCAACATCAATTTCTTTTGTTGTAAAAGGGTCAGCGGAAGGTGGCTTTCTTTTCGGAGAAAGTGTTTATAGCCGTTGATCTCTACAATCGGAGAGATTGAGGTCTGCAGCGTAGATCCTTCGGGGTTAGATACGTCGGTGCTAAGTTATAATCCTATGTAGACAACTTGTTGACTATATTCGATCATGTAGCTTACTCGCTGACGCTATTTTACCTACGCTTAGGATGTTG
>Aoud18_40769;SK4
ACTTGATCTCAAATCAGATAAGAGTACCCGCTGAACTTAAGCATATCAATAAGCGGAGGAAAAAGAAACTAACAAGGATTCCCTTAGTAACGGCGAGTGAAGCGGGAAGAGCTCAAATTTGAAATCTTCAAGGTTCTACCTTGACGAATTGTAGTTTAAAGAAGTGTTTTCTGTTAGTGGAGTGGCAAAAGTTCTTTGGAATAGGACATCATAGAGGGTGAGAATCCCGTATTTGGTCATTCCTCCTAGCTTTGTGATACACTTTCAAAGAGTCGGATTGTTTGGGAATGCAGTCCAAAATGGGTGGTAAATTTCATCTAAAGCTAAATACTGGCGAGAGACCGATAGCGAACAAGTACCGTGAGGGAAAGATGAAAAGAACTTTGAAAAGAGAGTTAAACAGTACGTGAAATGTCAAAGGGGACGTTTGACACCAGTGTTGTTGTGGAGAAATCAATTGTGTGGAACGGGTTGTTGTGGGGTTGAGACCTTATCAGCTCTCCTTACTCTTTACCTTTTTCACGCAATGCACTTTCTCTTTAACAAGTCAACATCAATTTCTTTTGTTGTAAAAGGGTCAGCGGAAGGTGGCTTTCTTTTCGGAGAAAGTGTTTATAGCCGTTGATCTCTACAATCGGAGAGATTTGAGGTCTGCAGCGTAGATCCTTCGGGTAGATACGTCGGTGGCTAAGTTATAATCCTATATAGACAACTTGTCGACTATATTCGATCATGTAGCTTACTCGCTGACGCTATTTTACCTACGCTTAGGATGTTG
>Aoud18_40882;SK4
ACTTGATCTCAAATCAGATAAGAGTACCCGCTGAACTTAAGCATATCAATAAGCGGAGGAAAAGAAACTAACAAGGATTCCCTTAGTAACGGCGAGTGAAGCGGGAAGAGCTCAAATTTGAAATCTTCAAGGTTCTACCTTGACGAATTGTAGTTTAAAGAAGTGTTTTCTGTTAGTGGAGTGGCAAAAGTTCTTTGGAATAGGACATCATAGAGGGTGAGAATCCCGTATTTGGTCATTCCTCCTAGCTTTGTGATACACTTTCAAAGAGTCGGATTGTTTGGGAATGCAGTCCAAAATGGGTGGTAAATTTCATCTAAAGCTAAATACTGGCGAGAGACCGATAGCGAACAAGTACCGTGAGGGAAAGATGAAAAGAACTTTGAAAAGAGAGTTAAACAGTACGTGAAATTGTCAAAAGGGAAGCGTTTGACACCAGTGTTGTTGTGGAGAAATCAATTGTGTGGAACGGGTTGTTGTGGGGTTGAGACCTTATCAGCTCTCCTTACTCTTTACCTTTTTCACGCAATGCACTTTCTCTTTAACAAGTCAACACCAATTTCTTTTGTTGTAAAAGGGTCAGCGGAAGGTGGCTTTCTTTTCGGAGAAAGTGTTTATAGCCGTTGATCTCTACAATCGGAGAGATTGAGGTCTGCAGCGTAGATCCTTCGGGGTTAGATACGTCGGTGCTAAGTTATAATCCTATATAGACAACTTGTTGACTATATTCGATCATGTAGCTTACTCGCTAGCGCTATTT
>Aoud18_40900;SK4
ACTTGATCTCAAATCAGATAAGAGTACCCGCTGAACTTAAGCATATCAATAAGCGGAGGAAAAGAAACTAACAAGGATTCCCTTAGTAACGGCGAGTGAAGCGGGAAGAGCTCAAATTTGAAATCTTCAAGGTTCTACCTTGACGAATTGTAGTTTAAAGAAGTGTTTTCTGTTAGTGGAGTGGCAAAAGTTCTTTGGAATAGGACATCATAGAGGGTGAGAATCCCGTATTTGGTCATTCCTCCTAGCTTTGTGATACACTTTCAAAGAGTCGGATTGTTTGGGAATGCAGTCCAAAATGGGTGGTAAATTTCATCTAAAGCTAAATACTGGCGAGAGACCGATAGCGAACAAGTACCGTGAGGGAAAGATGAAAAGAACTTTGAAAAGAGAGTTAAACAGTACGTGAAATTGTCAAAAGGGAGGCGTTTGACACCAGTGTTGTTGTGGAGAAATCAATTGTGTGGAACGGGTTGTTGTGGGTTGAGACCTTATCAGCTCTCCTTACTCTTTACCTTTTTCACGCAATGCACTTTCTCTTTAACAAGTCAACATCAATTTCTTTTGTTGTAAAAGGGTCAGCGGAAGGTGGCTTTCTTTTCGGAGAAAGTGTTTATAGCCGTTGATCTCTACAATCGGAGAGATTGAGGTCTGCAGCGTAGATCCTTCGGGGTTAGATACGTCGGTGCTAAGTTATAATCCTATATAGACAACTTGTTGACTATATTCGATCATGTAGCTTACTCGCTGACGCTATTTTACCTACGCTTAGGATGTTGA
>Aoud18_40974;RH5
ACTTGATCTCAAATCAGATAAGAGTACCGCTGAACTTAAGCATATCAATAAGCGGAGGAAAAGAAACTAACAAGGATTCCCCTAGTAACGGCGAGTGAAGCGGGAAGAGCTCAAATTTGAAATCTTCAAGGGTTTCCCTTGACGAATTGTAGTTTATAGAAGTGTTTTCTGTTAGAGAGGTGGTAAAAGTTCTTTGGAATAGGACATCATAGAGGGTGAGAATCCCGTACTTGATCACTTTCTACTAACGTTGTGATACACTTTCAACGAGTCGGATTGTTTGGGAATGCAGTCCAAAATGGGTGGTAAATTTCATCTAAAGCTAAATATTGGCGAGAGACCGATAGCGAACAAGTACCGTGAGGGAAAGATGAAAAGAACTTTGAAAAGAGAGTTAAACAGTACGTGAAATTGTCAAAAGGGAAGCGTTTGACACCAGTGTTGTTTTTCCGAAAATCAATTACGAATGGCGGGATTCTAAGTTTCATGACCTTAAAAGCTTGTTTCTTTCTTTTCCTGTCTTTCTTAATGCACTTTTCGGTTAACAAGTCAACTTCAATTTCTTTTGTTGTAAAAGGTTAAGAGGAAGGTGGCTTTACTTTCGGGTAAAGTGTTTATAGCCTTTTAACTCTGCAATCGGAGAGATTGAGGTCTGCAGCGTAGATCCTTCGGGCTAGATACGTTTGTGCTAAGTTATAGCTTTTCATAGACAACTTGTTGACTATGTTTAGTCTTGTAGCTTACTCGCAGATGCTATTTTACCTACGCTTAGGATGTT
>Aoud18_41055;SK4
ACTTGATCTCAAATCAGATAAGAGTACCCGCTGAACTTAAGCATATCAATAAGCGGAGGAAAAGAAACTAACAAGGATTCCCCTAGTAACGGCGAGTGAAGCGGGAAGAGCTCAAATTTGAAATCTTCAAGGGTTTCCCTTGACGAGTTGTAGTTTATAGAAGTGTTTTCTGTTAGAGAGGTGGTAAAAGTTCTTTGGAATAGGACATCATAGAGGGTGAGAATCCCGTATTTGATCACTTTCTACTAACGTTGTGATACACTTTCAACGAGTCGGATTGTTTGGGAATGCAGTCCAAAATGGGTGGTAAATTTCATCTAAAGCTAAATACTGGCGAGAGACCGATAGCGAACAAGTACCGTGAGGGAAAGATGAAAAGAACTTTGAAAAGAGAGTTAAACAGTACGTGAAATTGTCAAAAGGGAAGCGTTTGACACCAGTGTTGTTGTGGAGAAATCAATTGTGTGGAACGGGTTGTTGTGGGGTTGAGACCTTATCAGCTCTCCTTACTCTTTACCTTTTTCACGCAATGCACTTTCTCTTTAACAAGTCAACATCAATTTCTTTTGTTGTAAAAGGGTCAGCGGAAGGTGGCTTTCTTTTCGGAGAAAGTGTTTATAGCCGTTGATCTCTACAATCGGAGAGATTGAGGTCTGCAGCGTAGATCCTTCGGGGTTAGATACGTCGGTGCTAAGTTATAATCCTATATAGACAACTTGTTGACTATATTCGATCTTGTAGCTTACTCGCTGGCGCTATTT
>Aoud18_41260;SK4
ACTTGATCTCAAATCAGATAAGAGTACCCGCTGAACTTAAGCATATCAATAAGCGGAGGAAAAGAAACTAACAAGGATTCCCTTAGTAACGGCGAGTGAAGCGGGAAGAGCTCAAATTTGAAATCTTCAAGGTTCTACCTTGACGAATTGTAGTTTAAAGAAGTGTTTTCTGTTAGTGGAGTGGCAAAAGTTCTTTGGAATAGGACATCATAGAGGGTGAGAATCCCGTATTTGGTCATTCCTCCTAGCTTTGTGATACACTTTCAAAGAGTCGGATTGTTTGGGAATGCAGTCCAAAATGGGTGGTAAATTTCATCTAAAGCTAAATACTGGCGAGAGACCGATAGCGAACAAGTACCGTGAGGGAAAGATGAAAAGAACTTTGAAAAGAGAGTTAAACAGTACGTGAAATTGTCAAAAGGGAAGCGTTTGACACCAGTGTTGTTGTGGAGAAATCAATTGTGTGGAACGGGTTGTTGTGGGGTTGAGACCTTATCAGCTCTCCTTACTCTTTACCTTTTTCACGCAATGCGCTTTCTCTTTAACAAGTCAACATCAATTTCTTTTGTTGTAAAAGGGTCAGCGGAAGGTGGCTTTCTTTTCGGAGAAAGTGTTTATAGCCGTTGATCTCTACAATCGGAGAGATTGAGGTCTGCAGCGTAGATCCTTCGGGGTTAGATACGTCGGTGCTAAGTTATAATCCTATATAGACAACTTGTTGACTATATTCGATCATGTAGCTTACTCGCTGGCGCTATTT
>Aoud18_41276;SK4
ACTTGATCTCAAATCAGATAAGAGTACCCGCTGAACTTAAGCATATCAATAAGCGGAGGAAAAGAAACTAACAAGGATTCCCTTAGTAACGGCGAGTGAAGCGGGAAGAGCTCAAATTTGAAATCTTCAAGGTTCTACCTTGACGAATTGTAGTTTAAAGAAGTGTTTTCTGTTAGTGGAGTGGCAAAAGTTCTTTGGAATAGGACATCATAGAGGGTGAGAATCCCGTATTTGGTCATTCCTTCTAGCTTTGTGATACACTTTCAAAGAGTCGGATTGTTTGGGAATGCAGTCCAAAATGGGTGGTAAATTTCATCTAAAGCTAAATACTGGCGAGAGACCGATAGCGAACAAGTACCGTGAGGGAAAGATGAAAAGAACTTTGAAAAGAGAGTTAAACAGTACGTGAAATTGTCAAAAGGGAAGCGTTTGACACCAGTGTTGTTGTGGAGAAATCAATTGTGTGGAACGGGTTGTTGTGGGGTTGAGACCTTATCAGCTCTCCTTACTCTTTACCTTTTTCACGCAATGCACTTTCTCTTTAACAAGTCAACATCAATTTCTTTTGTTGTAAAAGGGTCAGCGGAAGGTGGCTTTCTTTTCGGAGAAAGTGTTTATAGCCGTTGGTCTCTACAATCGGAGAGATTGAGGTCTGCAGCGTAGATCCTTCGGGGTTAGATACGTCGGTGCTAAGTTATAATCCTACATAGACAACTTGTTGACTATATTCGATCATGTAGCTTACTCGCTGGCGCTATTTTACCTACGCTTAGGATGTTG
>Aoud18_41372;SK4
ACTTGATCTCAAATCAGATAAGAGTACCCGCTGAACTTAGGCATATCAATAAGCGGAGGAAAAGAAACTAACAAGGATTCCCTTAGTAACGGCGAGTGAAGCGGGAAGAGCTCAATTTGAAATCTTCAAGGTTCTACCTTGACGAATTGTAGTTTAAAGAAGTGTTTTCTGTTAGTGGAGTGGCAAAAGTTCTTTGGAATAGGACATCATAGAGGGTGAGAATCCGTATTTGGTCATTCCTCCTAGCTTTGTGATACACTTTCAAAGAGTCGGATTGTTTGGGAATGCAGTCCAAAATGGGTGGTAAATTTCATCTAAAGCTGAATACTGGCGAGAGACCGATAGCGAACAAGTACCGTGAGGGAAAGATGAAAAGAACTTTGAAAAGAGAGTTAAACAGTACGTGAAATTGTCAAAAGGGAAGCGTTTGACACCAGTGTTGTTGTGGAGAAATCAATTGTGTGGAACGGGTTGTTGTGGGTTGAGACCTTATCAGTTCTCCTTACTCTTTACCTTTTTCACGCAATGCACTTTCTCTTTAACAAGTCAACATCAATTTCTTTTGTTGTAAAAGGGTCAGCGGAAGGTGGCTTTCTTTTCGGAGAAAGTGTTTATAGCCGTTGATCTCTACAATCGGAGAGATTGAGGTCTGCAGCGTAGATCTTTCGGGGTTAGATACGTCGGTGCTAAGTTATAATCCTATATAGACAACTTGTTGACTATATTCGATCATGTAGCTTACTCGCTGACGCTATTTTACCTACGCTTAGGATGTTGA
>Aoud18_41552;SK4
ACTTGATCTCAAATCAGATAAGAGTACCCGCTGAACTTAAGCATATCAATAAGCGGAGGAAAAGAAACTAACAAGGATTCCCTTAGTAACGGCGAGTGAAGCGGGAAGAGCTCAAATTTGAAATCTTCAAGGTTCTACCTTGACGAATTGTAGTTTAAAGAAGTGTTTTCTGTTAGTGGAGTGGCAAAAGTTCTTTGGAATAGGACATCATAGAGGGTGAGAATCCCGTATTTGGTCATTCCTCCTAGCTTTGTGATACACTTTCAAAGAGTCGGATTGTTTGGGAATGCAGTCCAAAATGGGTGGTAAATTTCATCTAAAGCTAAATACTGGCGAGAGACCGATAGCGAACAGGTACCGTGAGGGAAAGATGAAAAGAACTTTGAAAAGAGAGTTAAACAGTACGTGAAATTGTCAAAAGGGAAGCGTTTGACACCAGTGTTGTTGTGGAGAAATCAATTGTGTGGAACGGGTTGTTGTGGGGTTGAGACCTTACCAGCTCTCCTTACTCTTTACCTTTTTCACGCAATGCACTTTCTCTTTAACAAGTCAACATCAATTTCTTTTGTTGTAAAAGGGTCAGCGGAAGGTGGCTTTCTTTTCGGAGAAAGTGTTTATAGCCGTTGATCTCTACAATCGGAGAGATTGAGGTCTGCAGCGTAGTTCCTTCGGGGTTAGATACGTCGGTGCTAAGTTATAATCCTATATAGACAACTTGTTGACTATATTCGATCATGTAGCTTACTCGCTGGCGCTATTT
>Aoud18_41556;SK4
ACTTGATCTCAAATCAGATAAGAGTACCCGCTGAACTTAAGCATATCAATAAGCGGAGGAAAAGAAACTAACAAGGATTCCCTTAGTAACGGCGAGTGAAGCGGGAAGAGCTCAAATTTGAAATCTTCAAGGTTCTACCTTGACGAATTGTAGTTTAAAGAAGTGTTTTCTGTTAGTGGAGTGGCAAAAGTTCTTTGGAATAGGACATCATAGAGGGTGAGAATCCCGTATTTGGTCATTCCTCCTAGCTTTGTGATACACTTTCAAGAGTCGGATTGTTTGGGAATGCAGTCCAAAATGGGTGGTAAATTTCATCTAAAGCTAAATACTGGCGAGAGACCGATAGCGAACAAGTACCGTGAGGGAAAGATGAAAAGAACTTTGAAAAGAGAGTTAAACAGTACGTGAAATTGTCAAAAGGGAAGCGTTTGACACCAGTGTTGTTGTGGAGAAATCAATTGTGTGGAACGGGTTGTTGTGGGGTTGAGACCTTATCAGCTCTCCTTACTCTTTACCTTTTTCACGCAATGCACTTTCTCTTTAACAAGTCAACATCAATTTCTTTTGTTGTAAAAGGGTCAGCGGAAGGTGGCTTTCTTTTCGGAGAAAGTGCTTATAGCCGTTGATCTCTACAATCGGAGAGATTGAGGTCTGCAGCGTAGATCCTTCGGGGTTAGATACGTCGGTGCTAAGTTATAATCCTATATAGACAACTTGTTGACTATATTCGATCATGTAGCTTACTCGCTAGCGCTATT
>Aoud18_41639;RH5
ACTTGATCTCAAATCAGATAAGAGTACCCGCTGAACTTAAGCATATCAATAAGCGGAGGAAAAGAAACTAACAAGGATTCCCCTAGTAACGGCGAGTGAAGCGGAAGAGCTCAAATTGAAATCTTCAAGGGTTTCCCTTGACGAATTGTAGTTTATAGAAGTGTTTTCTGTTAGAGAGGTGGTAAAAGTTCTTTGGAATAGGACATCATAGAGGGTGAGAATCCCGTATTTGATCACTTTCTACTAACGTTGTGATACACTTTCAACGAGTCGGATTGTTTGGGAATGCAGTCCAAAATGGGTGGTAAATTTCATCTAAAGCTAAATATTGGCGAGAGACCGATAGCGAACAAGTACCGTGAGGGAAAGATGAAAAGAACTTTGAAAAGAGAGTTAAACAGTACGTGAAATTGTCAAAAGGGAAGCGTTTGACACCAGTGTTGTTTTTCCGAAATCAATTACGAATGGCGGGATTCTAAGTTTCATGACCTTAAAAGCTTGTTTCTTTCTTTCCTGTCTTTCTTAATGCACTTTTCGGTTAACAAGTCAACATCAATTTCTTTTGTTGTAAAAGGTTAAGAGGAAGGTGGCTTTACTTTCGGGTAAAGTGTTTATAGCCTTTTAACTCTGCAATCGGAGAGATTGAGGTCTGCAGCGTAGATCCTTCGGGGCTAGATACGTTTGTGCTAAGTTATAGCTTTTCATAGACAACTTGTTGACTATGTTTAGTCTTGTAGCTTACTCGCAGATGCTATTT
>Aoud18_41661;SK4
ACTTGATCTCAAATCAGATAAGAGTACCCGCTGAACTTAAGCATATCAATAAGCGGAGGAAAAGAAACTAACAAGGATTCCCTTAGTAACGGCGAGTGAAGCGGGAAGAGCTCAAATTTGAAATCTTCAAGGTTCTACCTTGACGGATTGTAGTTTAAAGAAGTGTTTTCTGTTAGTGGAGTGGCAAAAGTTCTTTGGAATAGGACATCATAGAGGGTGAGAATCCCGTATTTGACATATCTCCAGCTTGTGATACACTTTCAAAGAGTCGGATCGTTTGGGAATGCAGTCCAAAATGGGTGGTAAATTTCATCTAAAGCTAAATACTGGCGAGAGACCGATAGCGAACAAGTGCCGTGAGGGAAAGATGAAAAGAACTTTGAAAGAGAGTTAAACAGTGCGTGAAATTGTCAAAAGGGAAGCGTTTGACACCAGTGTTGTTGTGGAGAAATCAATTGTGTGAACGGGTTGTTGTGGGGTTGAGACTTATCAGCTCTCCTTACTCCTTACCTTTTTCACGCAATGCACTTTCTCTTTAACAAGTCAACATCAATTTCTTTTGTTGTAAAAGGGTCAGCGGAAGGTGGCTTTCTTTTCGGAGAAAGTGTTTATAGCCGTTGATCTCTACAATCGGAGAGATTGAGGTCTGCAGCGTAGATCCTTCGGGGTTAGATACGTCGGTGCTAAGTTATAATCCTATATAGACAACTTGTTGA
>Aoud18_41705;Piromyces
ACTTGATCTCAAATCAGATAAGAGTACCCGCTGAACTTAAGCATATCAATAAGCGGAGGAAAAGAAACTAACAAGGATTCCCTTAGTAACGGCGAGTGAAGCGGGAAGAGCTCAAATTTGAAATCTTCAAGGTTTTACCTTGACGAATTGTAGTTTAAAGAAGTGTTTTCTGTTGAAGTTTCGGTAAAAGTTCTTTGGAATAGGACATCATAGAGGGTGAGAATCCCGTATTTGACCGTTATTTTCAGCTGTGTGATACACTTTCAAAGAGTCGGATTGTTTGGGAATGCAGTCCAGAATGGGTGGTAAATTTCATCTAAAGCTAAATATTGGCGAGAGACCGATAGCGAACAAGTACCGTGAGGGAAAGATGAAAAGAACTTTGAAAAGAGAGTTAAACAGTACGTGAAATTGTCAAAAGGGAAGCGTTTGACACCAGTGTTGTTTTCTCGAAAATCAATTAAAAATGGCTTGATTTTGTGTTGTATTGACCTTAAAAGCTTTCTTCACTTTTTTCATGTCTTTTTAATGCACTTTTCGTTTAACAAGTCAACATCAGTTTCTTTTGTTGTAAAAAGGTCATTGGAAGGTGGCTTTCTTTTCGGAGAAAGTGTTTATAGCCTTTGACTCCTGCAATCGGAGAGACTGAGGTCTGCAGCGTAGATCCTTTTTGGATTAGATTCATTTGTGCTAAGTTATAGCTTTTTATAGACAACTTGTTGACTATATTTAGTCTTGT
>Aoud18_41744;SK4
ACTTGATCTCAAATCAGGTAAGAGTACCCGCTGAACTTAAGCATATCAATAAGCGGAGGAAAAGAAACTAACAAGGATTCCCTTAGTAACGGCGAGTGAAGCGGGAAGAGCTCAAATTTGAAATCTTCAAGGTTCTACCTTGACGAATTGTAGTTTAAAGAAGTGTTTTCTGTTAGTGGAGTGGCAAAAGTTCTTTGGAATAGGACATCATAGAGGGTGAGAATCCCGTATTTGGTCATTCCTCCTAGCTTTGTGATACACTTTCAAAGAGTCGGATTGTTTGGGAATGCAGTCCAAAATGGGTGGTAAATTTCATCTAAAGCTAAATACTGGCGAGAGACCGATAGCGAACAAGTACCGTGAGGGAAAGATGAAAAGAACTTTGAAAAGAGAGTTAAACAGTACGTGAAATTGTCAAAAGGGAAGCGTTTGACACCAGTGTTGTTGTGGAGGGATCAATTGTGTGGAACGGGTTGTTGTGGGGTTGAGACCTTATCAGCTCTCCTTACTCTTTACCTTTTTCACGCAATGCACTTTCTCTTTAACAAGTCAACATCAATTTCTTTTGTTGTAAAAGGGTCAGCGGAAGGTGGCTTTCTTTTCGGAGAAAGTGTTTATAGCCGTTGATCTCTACAATCGGAGAGATTGAGGTCTGCAGCGTAGATCCTTCGGGGTTAGATACGTCGGTGCTAAGTTATAATCCTATATAGACAACTTGTTGACTATATTCGATCATGTAGC
>Aoud18_41747;RH5
ACTTGATCTCAAATCAGATAAGAGTACCGCTGAACTTAAGCATATCAATAAGCGGAGGAAAAGAAACTAACAGGATTCCCTAGTAACGGCGAGTGAAGCGGAAGAGCTCAAATTTGAAATCTTCAAGGTTTCCCTTGACGAATTGTAGTTTATAGAAGTGTTTTCTGTTAGAGAGGTGGTAAAAGTTCTTTGGAATAGGACATCATAGAGGTGAGAATCCGTATTTGATCACTTTCTACTAACGTTGTGATACACTTTCAACGAGTCGGATTGTTTGGGAATGCAGTCCAAAATGGGTGGTAAATTTCATCTAAAGCTAAATATTGGCGGGAGACCGATAGCGAACAAGTACCGTGAGGGAAAGATGAAAAGAACTTTGAAAAGAGAGTTAAACAGTACGTGAAATTGTCAAAAGGAAGCGTTTGACACCAGTGTTGTTTTCCGAAAATCAATTACGAATGGCGGGATTCTAAGTTTCATGACCTTAAAAGCTTGTTTCTTTCTTTTCCTGTCTTTCTTAATGCACTTTTCGGTAACAAGTCAACATCAATTTCTTTTGTTGTAAAAGGTTAAGAGGAAGGTGGCTTTACTTTCGGGTAAAGTGTTTATAGCCTTTTAACTCTGCAATCGGAGAGATTGAGGTCTGCAGCGTAGATCCTTCGGGCTAGATACGTTTGTGCTAAGTTATAGCTTTTCATAGACAACTTGTTGACTATGTTTAGTCTTGTAGCTTACTCGCAGATGCTATTTTACCTACGCTTAGGATG
>Aoud18_41755;RH5
ACTTGATCTCAAATCAGATAAGAGTACCCGCTGAACTTAAGCATATCAATAAGCGGAGGAAAAGAAACTAACAAGGATCCCTAGTAACGGCGAGTGAAGCGGGAAGAGCTCAAATTTGAAATCTTCAAGGGTTTCCCTTGACGAATTGTAGTTTATAGAAGTGTTTTCTGTTAGAGAGGTGGTAAAAGTTCTTTGGAATAGGACATCATAGAGGGTGAGAATCCCGTATTTGATCACTTTCTACTAACGTTGTGATACACTTTCAACGAGTCGGATTGTTTGGGAATGCAGTCCAAAATGGTGGTAAATTTCATCTAAAGCTAAATATTGGCGAGAGACCGATAGCGAACAAGTACCGTGAGGGAAAGATGAAAAGAACTTTGAAAAGAGGTTAAACAGTACGTGAAATTGTCAAAGGGAAGCGTTTGACACCAGTGTTGTTTTTCCGAAAATCAATTACGAATGGCGGGATTCTAAGTTCATGACCTTAAAAGCTTGTTTCTTTCTTTTCCTGTCTTTCTTAATGCACTTTTCGGCTAACAAGTCAACATCAATTTCTTTTGTTGTAAAAGGTTAAGAGGAAGGTGGCTTACTTTCGGGTAAAGTGTTTATAGCCTTTTAACTCTGCAATCGGAGAGATTGAGGTCTGCAGCGTAGATCCTTCGGGCTAGATACGTTTGTGCTAAGTTATAGCTTTTCATAGACAACTTGTTGACTATGTTTAGTCTTGTAGCTTACTCGCAGATGCTATTT
>Aoud18_41824;SK4
ACTTGATCTCAAATCAGATAAGAGTACCGCTGAACTTAAGCATATCAATAAGCGGAGGAAAAGAAACTAACAAGGATTCCTTAGTAACGGCGAGTGAAGCGGGAAGAGCTCAAATTTGAAATCTTCAAGGTTCTACCTTGACGAATTGTAGTTTAAAGAAGTGTTTTCTGTTAGTGGAGTGGCAAAAGTTCTTTGGAATAGGACATCATAGAGGGTGAGAATCCCGTATTTGTCATTCCTCCTAGCTTTGTGATACACTTTCAAAGAGTCGGATTGTTTGGGAATGCAGTCCAAAATGGGTGGTAAATTTCATCTAAAGCTAAATACTGGCGAGAGACCGATAGCGAACAAGTACCGTGAGGGAAAGATGAAAAGAACTTTGAAAAGAGAGTTAAACAGTACGTGAAATTGTCAAAAGGGAAGCGTTTGACACCAGTGTTGTTGTGGAGAAATCAATTGTGTGGAACGGGTTGTTGTGGGTTGAGACCTTATCAGCTCTCCTTACTCTTTACCTTTTTCACGCAATGCACTTTCTCTTTAACAAGTCAACATCAATTTCTTTTGTTGTAAAAGGGTCAGCGGAAGGTGGCTTTCTTTTCGGAGAAAGTGCTTATAGCCGTTGATCTCTACAATCGGAGAGATTGAGGTCTGCAGCGTAGATCCTTCGGGTTAGATACGTCGGTGCTAAGTTATAATCCTATATAGACAACTTGTTGACTATATTCGATCATGTAGCTTACTCGCTGGCGCTATTTTACCTACGCTTAGGATGTTG
>Aoud18_41884;SK4
ACTTGACTCAAATCAGATAAGAGTACCGCTGAACTTAAGCATATCAATAAGCGGAGGAAAAGAAACTAACAAGGATTCCCTTAGTAACGGCGAGTGAAGCGGGAAGAGCTCAAATTTGAAATCTTCAAGGTTCTACCTGACGAATTGTAGTTTAAAGAAGTGTTTCTGTTAGTCGGAGTGGCAAAAGTTCTTGGAATAGGACATCATAGAGGGTGAGAATCCCGTATTTGGTCATTCCTTCTAGCTTTGTGATACACTTTCAAAGAGTCGGATTGTTTGGGAATGCAGTCCAAAATGGGTGGTAAATTTCATCTAAAGCTAAATACTGGCGAGAGACCGATAGCGAACAAGTACCGTGAGGGAAAGATGAAAAGAACTTTGAAAAGAGAGTTAGACAGTACGTGAAATTGTCAAAAGGGAAGCGTTGACACCAGTGTGTTGTGGAGAAATCAATTGTGTGGAACGGGTTGTTGTGGGGTTGAGACTTATCAGCTCTCCTTACTCTTACCTTTTCACGCAATGCACTTTCCTTTAACAAGTCACATCAATTTCTTTTGTTGTAAAAGGGTCAGCGGAAGGTGGCTTTCTTTTCGGAGAAAGTGTTTATAGCCGTTGATCTCTACAATCGAGAGATCGAGGTTCTGCAGCGTAGATCCTGCATGGGTTAGATACGTTGGTGCTAAGTTACTAAATCCTATATAGAAGACAACTTGTGACTATATTCGATCA
>Aoud18_42110;SK4
ACTTGATCTCAAACCAGATAAGAGTACCCGCTGAACTTAAGCATATCAATAAGCGGAGGAAAAGAAACTAACAAGGATTCCCTTAGTAACGGCGAGTGAAGCGGGAAGAGCTCAAATTTGAAATCTTCAAGGTTCTACCTTGACGAATTGTAGTTTAAAGAAGTGTTTTCTGTTAGTGGAGTGGCAAAAGTTCTTTGGAATAGGACATCATAGAGGGTGAGAATCCCGTATTTGGTCATTCCTCCTAGCTTTGTGATACACTTTCAAAGAGTCGGATTGTTTGGGAATGCAGTCCAAAATGGGTGGTAAATTTCATCTAAAGCTAATACTGGCGAGAGACCGATAGCGAACAAGTACCGTGAGGGAAAGATGAAAAGAACTTTGAAAAGAGAGTTAAACAGTACGTGAAATTGTCAAAAGGGAAGCGTTTGACACCAGTGTTGTTGTGGAGAAATCAATTGTGTGGAACGGGTTGTTGTGGGGTTGAGACCTTATCAGCTCTCCTTACTCTTTACCTTTTTCACGCAATGCACTTTCTCTTTAACAAGTCAACATCAATTTCTTTTGTTGTAAAAGGGTCAGCGGAAGGTGGCTTTCTTTTCGGAGAAAGTGTTTATAGCCGTTGATCTCTACAATCGGAGAGATTGAGGTCTGCAGCGTAGATCCTTCGGGGTTAGATACGTCGGTGCTAAGTTATAATCCTATATAGACAACTTGTTGACTATATTCGATCATGTAGCTTACTCGCTGACGCTATTT
>Aoud18_42129;RH5
ACTTGATCTCAAATCAGATAAGAGTACCCGCTGAGCTTAAGCATATCAATAAGCGGAGGAAAAGAAACTAACAAGGATTCCCCTAGTAACGGCGAGTGAAGCGGGAAGAGCTCAAATTTGAAATCTTCAAGGGTTTCCCTTGACGAATTGTAGTTTATAGAAGTGTTTTCTGTTAGAGAGGTGGTAAAAGTTCTTTGGAATAGGACATCATAGAGGGTGAGAATCCCGTATTTGATCACTTTCTACTAACGTTGTGATACACTTTCAACGAGTCGGATTGTTTGGGAATGCAGTCCAAAATGGGTGGTAAATTTCATCTAAAGCTAAATATTGGCGAGAGACCGATAGCGAACAAGTACCGTGAGGGAAAGATGAAAAGAACTTTGAAAAGAGAGTTAAACAGTACGTGAAATTGTCAAAAGGGAAGCGTTTGACACCAGTGTTGTTTTTCCGAAAATCAATTACGAATGGCGGGATTCTAAGTTTCATGACCTTAAAAGCTTGTTTCTTTCTTTTCCTGTCTTTCTTAATGCACTTTTCGGTTAACAAGTCAACATCAATTTCTTTTGTTGTAAAAGGTTAAGAGGAAGGTGGCTTTACTTTCGGGTAAAGTGTTTATAGCCTTTTAACTCTGCAATCGGAGAGATTGAGGTCTGCAGCGCAGATCCTTCGGGGCTAGATACGTTTGTGCTAAGTTATAGCTTTTCATAGACAACTTGTTGACTATGTTTAGTCTTGTAGCTTACTCGCAGATGCTATTTTACCTACGCTTAGGATGTTG
>Aoud18_42151;SK4
ACTTGATCTCAATCAGATAAGAGTACCGCTGAACTTAAGCATATCAATAAGCGAGGAAAAGAAACTAACAAGGATTCCCTTAGTAAGGCGAGTGAAGCGGGAAGAGCTCAATTTGAAATCTTCAAGGTTCTACCTTGACGAATTAGTTTAAAAAGTGTTTTCTGTTAGCGGAGTGGCAAAGTCTTTGAATAGACATCATAGAGGTGAGAATCCGTATTGGTCATTCCTTCTAGCTTTGTTACACTTCAAAGAGTCGGATTGTTTGGAATGCAGTCCAAAATGGTGGTAAATTTCATCTAAAGCTAAATATGGCGAGAGACCGATAGCGAACAAGTACCGTGAGGAAAGATGAAAGAACTTTGAAAAGAGAGTTAACAGTACGTGAAATTGTCAAAAGGAAGGTTTGACACCAGTGTTGTTGTGGAGAAATCAATTGTGTGGAACGGGTTGTTGTGGGTTGAACCTTATCAGCTCTCCTTACTCTTTACCTTTTCACGCAATGCACTTTCTCTTTAACAAGTCAACATCAATTCTTTTGTTGTAAAAGGGCCGGCGGAAGGTGGCTTCTTTTCGGAGAAGTGTTTATACCGTTGGTCTCTACAATCGGAGAGATTGAGTCTGCAGCGTAGATCCTTCGGTTAGATACGTTGTGCTAAGTTATAATCCTACATAGACAACTCGTTGACTATGTTCGATCATGTAGCTTACTCGCTAGCGCTATCTTACCTACGCTTAGAGT
>Aoud18_42213;SK4
ACTTGATCTCAAATCAGATAAGAGTACCCGCTGAACTTAAGCATATCAATAAGCGGAGGAAAAGAAACTAACAAGGATTCCCTTAGTAACGGCGAGTGAAGCGGGAAGAGCTCAAATTTGAAATCTTCAAGGTTCTACCTTGACGAATTGTAGTTTAAAGAAGTGTTTTCTGTTAGTGGAGTGGCAAAAGTTCTTTGGAATAGGACATCATAGAGGGTGAGAATCCCGTATTTGGTCATTCCTCCTAGCTTTGTGATACACTTTCAAAGAGTCGGATTGTTTGGGAATGCAGTCCAAAATGGGTGGTAAATTTCATCTAAAGCTAAATACTGGCGAGAGACCGATAGCGAACAAGTACCGTGAGGGAAAGATGAAAAGAACTTTGAAAAGAGAGTTAAACAGTACGTGAAATTGTCAAAAGGGAAGCGTTTGACACCAGTGTTGTTGTGGAGAAATCAATTGTGTGGAACGGGTTGTTGTGGGGTTGAGACCTTATCAGCTCTCCTTACTCTTTACCTTTTTCACGCAATGCACTTTCTCTTTAACAAGTCAACATCAATTTCTTTTGTTGTAAAAGGGTCAGCGGAAGGTGGCTTTCTTTTCGGAGAAAGTGTTTATAGCCGTTGATCTCTACAATCGGAGAGATTGAGGTCTGCAGCGTAGATCCTTCGGGGTTAGATACGTCGGTGCTAAGTTATAATCCTATATAGACAACTTGTTGACTATATTCGATCATGTAGCTTACTCGCTGACGCTATTTTACCTACGCTTAGGATGTTG
>Aoud18_42372;SK4
ACTTGATCTCAAATCAGATAAGAGTACCGCTGAACTTAAGCATATCAATAAGCGAGGAAAAAACTAACAAGGATTCCTTAGTAACGGCGAGTGAAGCGGGAAGAGCTCAAATTTGAAATCTTCAAGGTTCTACCTTGACGAATTGTAGTTAAAGAAGTTTTTCTGTTAGTGGAGTGGCAAAAGTTCTTTGGAATAGGACATCATAGAGGTGAGAATCCGTATTTGGTCATTCCTCCTAGCTTTGTGATACACTTTCAAGAGTCGGATGTTTGGGATGCAGTCCAAAATGGTGGTAAATTCATCTAAAGCTAAATACTGGCGAGAGACCGATAGCGAACAAGTACGTGAGGGAAGATGAAAAGAACTTTGAAAAGAGAGTTAAACAGTACGTGAAATTGTCAAAAGGGAAGCGTTTGACACCAGTGTTGTTGTGGAGAAATCAATTGTGTGGAACGGGTTGTTGTGGGGTTGAGACCTTATCAGCTCTCCTTACTCTTTACCTTTTTCACGCAATGCACTTTCTCTTTAACAAGTCAACATCAATTTCTTTTGTTGTAAAAGGTCAGCGGAAGTGGCTTTCTTTTCGGAGAAAGTGTTATAGCCGTTGATCTCTACAATCGGAGAGATTGAGGTCTGCAGCGTAGATCCTTCGGGTTAGATACGTCGGTGCTAAGTTATAATCCTATATAGCAACTTGTGACTATATTCGATCATGTAGCTTACTCGCTGACGCTATT
>Aoud18_4240;RH5
ACTTGATCTCAAATCAGATAAGAGTACCCGCTGAACTTAAGCATATCAATAAGCGGAGGAAAAGAAACTAACAAGGATTCCCCTAGTAACGGCGAGTGAAGCGGGAAGAGCTCAAATTTGAAATCTTCAAGGGTTTCCCTTGACGAATTGTAGTTTATAGAAGTGTTTTCTGTTAGAGAGGTGGTAAAAGTTCTTTGGAATAGGACATCATAGAGGGTGAGAATCCCGTATTTGATCACTTTCTACTAACGTTGTGATACACTTTCAACGAGTCGGATTGTTTGGGAATGCAGTCCAAAATGGGTGGTAAATTTCATCTAAAGCTAAATATTGGCGAGGGACCGATAGCGAACAAGTACCGTGAGGGAAAGATGAAAAGAACTTTGAAAAGAGAGTTAAACAGTACGTGAAATTGTCAAAAGGGAAGCGTTTGACACCAGTGTTGTTTTTCCGAAAATCAATTACGAATGGCGGGATTCTAAGTTTCATGACCTTAAAAGCTTGTTTCTTTCTTTTCCTGTCTTTCTTAATGCACTTTTCGGTTAACAAGTCAACATCAATTTCTTTTGTTGTAAAAGGTTAAGAGGAGGGTGGCTTTACTTTCGGGTAAAGTGTTTATAGCCTTTTAACTCTGCAATCGGAGAGATTGAGGTCTGCAGCGTAGATCCTTCGGGGCTAGATACGTTTGTGCTAAGTTATAGCTTTTCATAGACAACTTGTTGACTATGTTTAGTCTTGTAGCTTACTCGCAGATGCTATTTTACCTACGCTTAGGATGTTGA
>Aoud18_42451;SK4
ACTTGATCTCAAATCAGATAAGAGTACCCGCTGAACTTAAGCATATCAATAAGCGGAGGAAAAGAAACTAACAAGGATTCCCTTAGTAACGGCGAGTGAAGCGGGAAGAGCTCAAATTTGAAATCTTCAAGGTTCTACCTTGACGAATTGTAGTTTAAAGAAGTGTTTTCTGTTAGTGGAGTGGCGAAAGTTCTTTGGAATAGGACATCATAGAGGGTGAGAATCCCGTATTTGGTCATTCCTCCTAGCTTTGTGATACACTTTCAAAGAGTCGGATTGTTTGGGAATGCAGTCCAAAATGGGTGGTAAATTTCATCTAAAGCTAAATACTGGCGAGAGACCGATAGCGAACAAGTACCGTGAGGGAAAGATGAAAAGAACTTTGAAAAGAGAGTTAAACAGTACGTGAAATTGTCAAAAGGGAAGCGTTTGACACCAGTGTTGTTGTGGAGAAATCAATTGTGTGGAACGGGTTGTTGTGGGGTTGAGACCTTATCAGCTCTCCTTACTCTTTACCTTTTTCACGCAATGCACTTTCTCTTTAACAAGTCAACATCAATTTCTTTTGTTGTAAAAGGGTCAGCGGAAGGTGGCTTTCTTTTCGGAGAAAGTGTTTATAGCCGTTGATCTCTACAATCGGAGAGATTGAGGTCTGCAGCGTAGATCCTTCGGGGTTAGATACGTCGGTGCTAAGTTATAATCCTATATAGACAACTTGTTGACTATATTCGATCATGTAGCTTACTCGCTGACGCTGTTT
>Aoud18_42477;SK4
ACTTGATCTCAATCAGATAAGAGTACCCGCTGACTTAAGCATATCAATAAGCGGCGAAAAGAAACTAAAAGGATTCCCCTAGTAACGGCGAGTGAAGCGGAGAGCTCAATTTGAATTTAAAGGGTTTCCCTTTACGAATGTAGTTTAAAGAATGTTTCTGTTGAAATTTTTGGTAAAAGTTTTGTTTGAATAGGACATCATAGAGGTGAGAATCCGTATTGACCATTATTCTTCAGCTATGTGATACACTTTCAAAGAGTCCGGATGTTTGGGAATGCAGTCCAAATGGGTGGTAAATTTCATCTAAAGCTAATATTGGCGAGAGACCGATAGCGAACAAGTACCGTGAGGGAAAGATGAAAAGAGCTTTGAAAAGAGAGTTAAACAGTACGTGAAATTGTCAAAAGGGAAGCGTTGCACCCAGTGTTGTTTCTCTGAAATCATTACAGGAAAGTTTATGTTAAGTTGTTAAGACTTATCAGCTTACTGCTTAATTTTGAGCTTTTCTTTAATGCACTTTCAGTTTTACAAGTCAACATCAATTTCTTTTGTTGTAAAAAAGGTAAGGGAAAGGTGGCTCAAGCTTCGGCTTAAGTGTTTATAGTCCTTTGCTTCTGCAATCGGAGAGATTGAGGTCTGCAGCGTAGATCCTTTTTTTGGATTAGATACATTTGTGCTAAGTTACAGCTCTTTATAGACAACTTGTTGACTATGATCAGTCTTGTAGCTTACTCGCTTATGCTATTTTACCTACGT
>Aoud18_42557;Caecomyces
ACTTGATCTCAAATCAGATAAGAGTACCCGCTGAACTTAAGCATATCAATAAGCGGAGGAAAAGAAACTAACTAGGATTCCCTCAGTAACGGCGAGTGAAGCGGGAAGAGCTCAAATTTGAAATCTTCAAGGTTTTACCTTGACGAATTGTAGTTTAAAGAAGTGTTTTCTGTTGGAGTTTTGGTAAAAGTTCTTTGGAAAAGGACATCATAGAGGGTGAGAATCCCGTATTTGACCATTACCTCCAGCTTTGTGATACACTTTCAAAGAGTCGGATTGTTTGGGAATGCAGTCCAAAATGGGTGGTAAATTTCATCTAAAGCTAAATACTGGCGAGAGACCGATAGCGAACAAGTACCGTGAGGGAAAGATGAAAAGAACTTTGAAAAGAGAGTTAAACAGTACGTGAAATTGTCAAAAGGGAAGCGTTTGACACCAGTGTTGTTTTCTCGAAAATCAATTAAAAAGGCCGGATTTTGTGTTGTATTGACTTTATCAGCTTTCTGCACTTTTTTCTTGTCTTTTTTAATGCACTTTTCGTTTAACAAGTCAACATCAATTTCTTTTGTTGTAAAAGGGTCATTGGAAGGTGGCTTTCTTTTCGGAGAAAGTGTTTATAGCCTTTGGCCTCTGCAATCGGAGAGGTTGAGGTCTGCAGCGTAGATCCTTCGGGGTTAGATACATTTGTGCTAAGTTATAGCCTTTCATAGACAACTTGTTGACTATGATCAGTCATGTAGCTTACTCGCTTATGCTATTTTACCTACG
>Aoud18_42588;RH5
ACTTGATCTCAAATCAGATAAGAGTACCCGCTGAACTTAAGCATATCAATAAGCGGAGGAAAAGAAACTAACAAGGATTCCCTAGTAACGGCGAGTGAAGCGGGAAGAGCTCAAATTTGAAATCTTCAAGGGTTTCCCTTGACGAATTGTAGTTTATAGAAGTGTTTTCTGTTAGAGAGGTGGTAAAAGTTCTTTGGAATAGGACATCATAGAGGGTGAGAATCCCGTATTTGATCACTTTCTACTAACGTTGTGATACACTTTCAACGAGTCGGATTGTTGGGAATGCAGTCCAAAATGGGTGGTAAATTTCATCTAAAGCTAAATATTGGCGAGAGACCGATAGCGAACAAGTACCGTGAGGGAAAGATGAAAAGAACTTTGAAAAGAGAGTTAAACAGTACGTGAAATTGTCAAAAGGGAAGCGTTTGACACCAGTGTTGTTTTTCCGAAAATCAATTACGAATGGCGGGATTCTAAGTTTCGTGACCTTAAAAGCTTGTTTCTTTCTTTTCCTGTCTTTCTTAATGCACTTTTCGGTTAACAAGTCAACATCAATTTCTTTTGTTGTAAAAGGTTAAGAGGAAGGTGGCTTTACTTTCGGGTAAAGTGTTTATAGCCTTTTAACTCTGCAATCGGAGAGATTGAGGTCTGCAGCGTAGATCCTTCGGGGCTAGATACGTTTGTGCTAAGTTATAGCTTTCATAGACAACTTGTTGACTATGTTTAGTCTTGTAGCTTACTCGCAGATGCTAT
>Aoud18_42620;SK4
ACTTGATCTCAAATCAGATAAGAGTACCCGCTGAACTTAAGCATATCAATAAGCGGAGGAAAAGAAACTAACAAGGATTCCCTTAGTAACGGCGAGTGAAGCGGGAAGAGCTCAAATTTGAAATCTTCAAGGTTCTACCTTGACGAATTGTAGTTTAAAGAAGTGTTTTCTGTTAGCGGAGTGGCAAAAGTTCTTTGGAATAGGACATCATAGAGGGTGAGAATCCCGTATTTGGTCATTCCTTCTAGCTTTGTGATACACTTTCAAAGAGTCGGATTGTTTGGGAATGCAGTCCAAAATGGGTGGTAAATTTCATCTAAAGCTAAATACTGGCGAGAGACCGATAGCGAACAAGTACCGTGAGGGAAAGATGAAAAGAACTTTGAAAAGAGAGTTAAACAGTACGTGAAATTGTCAAAAGGGAAGCGTTTGACACCAGTGTTGTTGTGGAGAAATCAATTGTGTGGAACGGGTTGTTGTGGGGTTGAGACCTTATCAGCTCTCCTTACTCTTTACCTTTTTCACGCAATGCACTTTCTCTTTAACAAGTCAACATCAATTTCTTTTGTTGTAAAAGGGCCGGCGGAAGGTGGCTTTCTTTTCGGAGAAAGTGTTTATAGCCGTTGGTCTCTACAATCGGAGAGATTGAGGTCTGCAGCGTAGATCCTTCGGGGTTAGATACGTTGGTGCTAAGTTATAATCCTACATAGACAACTTGTTGACTATGTTCGATCATGTAGCTTACTCGCTAGCGCTATTTTACCTACGCTTAGGATGTTG
>Aoud18_42651;SK4
ACTTGATCTCAAATCAGATAAGAGTACCCGCTGAACTTAAGCATATCAATAAGCGGAGGAAAAGAAACTAACAAGGATTCCCTTAGTAACGGCGAGTGAAGCGGGAAGAGCTCAAATTTGAAATCTTCAAGGTTCTACCTTGACGAATTGTAGTTTAAAGAAGTGTTTTCTGTTAGTGGAGTGGCAAAAGTTCTTTGGAATAGGACATCATAGAGGGTGAGAATCCCGTATTTGGTCATTCCTCTAGCTTTGTGATACACTTTCAAAGAGTCGGATTGTTTGGGAATGCAGTCCAAAATGGGTGGTAAATTTCATCTAAAGCTAAATACTGGCGAGAGACCGATAGCGAACAAGTACCGTGAGGGAAAGATGAAAAGAACTTTGAAAAGAGAGTTAAACAGTACGTGAAATTGTCAAAAGGGAAGCGTTTGACACCAGTGTTGTTGTGGAGAAATCAATTGTGTGGAACGGGTTGTTGTGGGTTGAGACCTTATCAGCTCTCCTTACTCTTTACCTTTTTCACGCAATGCACTTTCTCTTTAACAAGTCAACATCAATTTCTTTTGTTGTAAAAGGGTCGCGGAAGGTGGCTTTCTTTTCGGAGAAAGTGTTTATAGCCGTTGTCTCTACAATCGGAGAGATTGAGGTCTGCAGCGTAGATCCTTCGGGGTTAGATACGTTGGTGCTAAGTTATAATCCTACATAGACAACTTGTTGACTATGTTCGATCATGTAGCTTACTCGCTGGCGCTATTTTACCTACGCTTAGGATGTTG
>Aoud18_42659;SK4
ACTTGATCTCAAATCAGATAAGAGTACCCGCCGAACTTAAGCATATCAATAAGCGGAGGAAAAGAAACTAACAAGGATTCCCTTAGTAACGGCGAGTGAAGCGGGAAGAGCTCAAATTTGAAATCTTCAAGGTTCTACCTTGACGAATTGTAGTTTAAAGAAGTGTTTTCTGTTAGCGGAGTGGCAAAAGTTCTTTGGAATAGGACATCATAGAGGGTGAGAATCCCGTATTTGGTCATTCCTTCTAGCTTTGTGATACACTTTCAAAGAGTCGGATTGTTTGGGAATGCAGTCCAAAATGGGTGGTAAATTTCATCTATAGCTAAATACTGGCGAGAGACCGATAGCGAACAAGTACCGTGAGGGAAAGATGAAAAGAACTTTGAAAAGAGAGTTAAACAGTACGTGAAATTGTCAAAAGGGAAGCGTTTGACACCAGTGTTGTTGTGGAGAAATCAATTGTGTGGAACGGGTTGTTGTGGGGTTGAGACCTTATCAGCTCTCCTTACTCTTTACCTTTTTCACGCAATGCACTTTCTCTTTAACAAGTCAACATCAATTCTTTTGTTGTAAAAGGGTCAGCGGAAGGTGGCTTTCTTTTCGGAGAAAGTGTTTATAGCCGTTGATCTCTACAATCGGAGAGATTGAGGTCTGCAGCGTAGATCCTTCGGGTTAGATACGTCGGTGCTAAGTTATAATCCTATATAGACAACTTGTTGACTATATTCGATCTTGTAGCTTACTCGCTGGCGCTATTTTACCTACGCTTAGGATGTTG
>Aoud18_42712;SK4
ACTTGATCTCAAATCAGATAAGAGTACCCGCTGAACTTAAGCATATCAATAGCGGAGGAAAAGAAACTAACAAGGATTCCCTTAGTAACGGCGAGTGAAGCGGGAAGAGCTCAAATTTGAAATCTTCAAGGTTCTACCTTGACGAATTGTAGTTTAAAGAAGTGTTTTCTGTTAGCGGAGTGGCAAAAGTTCTTTGGAATAGGACATCATAGAGGGTGAGAATCCCGTATTTGGTCATTCCTTCTAGCTTTGTGATACACTTTCAAAGAGTCGGATTGTTGGGAATGCAGTCCAAAATGGGTGGTAAATTTCATCTAAAGCTAAATACTGGCGAGAGACCGATAGCGAACAAGTACCGTGAGGGAAAGATGAAAAGAACTTTGAAAAGAGAGTTAAACAGTACGTGAAATTGTCAAAAGGGAAGCGTTTGACACCAGTGTTGTTGTGGAGAAATCAATTGTGTGGAACGGGTTGTTGTGGGGTTGAGACCTTATCAGCTCTCCTTACTCTTTACCTTTTTCACGCAATGCACTTTCTCTTTAACAAGTCAACATCAATTTCTTTTGTTGTAAAAGGGTCAGCGGAAGGTGGCTTTCTTTTCGGAGAAAGTGTTTATAGCCGTTGATCTCTACAATCGGAGAGATTGAGGTCTGCAGCGTAGATCCTTCGGGTTAGATACGTGGTGCTAAGTTATAATCCTATATAGACAACTTGTTGACTATATTCGATCATGTAGCTTACTCGCTGGCGCTATTTACCTACGCTTAGGATGTTG
>Aoud18_42910;SK4
ACTTGATCTCAAATCAGATAAGAGTACCCGCTGAACTTAAGCATATCAATAAGCGGAGGAAAAGAAACTAACAAGGATTCCTTAGTAACGGCGAGTGAAGCGGGAAGAGCTCAAATTTGAAATCTTCAAGGTTCTACCTTGACGAGTTGTAGTTTAAAGAAGTGTTTTCTGTTAGCGGAGTGGCAAAAGTTCTTTGAATAGGACATCATAGAGGGTGAGAATCCCGTATTTGGTCATTCCTTCTAGCTTTGTGATACACTTTCAAAGAGTCGGATTGTTTGGGAATGCAGTCCAAAATGGGTGGTAAATTTCATCTAAAGCTAAATACTGGCGAGAGACCGATAGCGAACAAGTACCGTGAGGGAAAGATGAAAAGAACTTTGAAAAGAGAGTTAAGCAGTACGTGAAATTGTCAAAAGGGAAGCGTTTGACACCAGTGTTGTTGTGGAGAAATCAATTGTGTGGAACGGGTTGTTGTGGGGTTGAGACCTTATCAGCTCTCCTTACTCTTTACCTTTTTCACGCAATGCACTTTCTCTTTAACAAGTCAACATCAATTTCTTTTGTTGTAAAAGGGTCAGCGGAAGGTGGCTTTCTTTTCGGAGAGAGTGTTTATAGCCGTTGATCTCTACAATCGGAGAGATTGAGGTCTGCAGCGTAGATCCTTCGGGGTTAGATACGTGGTGCTAAGTTATAATCCTATATAGACAACTTGTTGACTATATTCGATCATGTAGCTTACTCGCTGGCGCTATTTTACCTACGCTTAGGATGTTGA
>Aoud18_42974;SK4
ACTTGATCTCAAATCAGATAAGAGTACCCGCTGAACTTAAGCATATCAATAAGCGGAGGAAAAGAAACTAACAAGGATTCCCTTAGTAACGGCGAGTGAAGCGGGAAGAGCTCAAATTTGAAATCTTCAAGGTTCTACCTTGACGAATTGTAGTTTAAAGAAGTGTTTTCTGTTAGTGGAGTGGCAAAAGTTCTTTGGAATAGGGCATCATAGAGGGTGAGAATCCCGTATTTGGTCATTCCTCCTAGCTTTGTGATACACTTTCAAAGAGTCGGATTGTTTGGGAATGCAGTCCAAAATGGGTGGTAAATTTCATCTAAAGCTAAATACTGGCGAGAGACCGATAGCGAACAAGTACCGTGAGGGAAAGATGAAAAGAACTTTGAAAAGGAGTTAAACAGTACGTGAAATTGTCAAAAGGGAAGCGTTTGACACCAGTGTTGTTGTGGAGAAATCAATTGTGTGGAACGGGTTGTTGTGGGGTTGAGACCTTATCAGCTCTCCTTACTCTTTACCTTTTTCACGCAATGCACTTTCTCTTTAACAAGTCAACATCAATTTCTTTTGTTGTAAAAGGGTCAGCGGAAGGTGGCTTTCTTTTTCGGAGAAAGTGTTTATAGCCGTTGATCTCTACAATCGGAGAGATTGAGGTCTGCAGCGTAGATCCTTCGGGGTTAGATACGTCGGTGCTAAGTTATAATCCTATATAGACAACTTGTTGACTATATTCGATCATGTAGCTTACTCGCTGGCGCTATTTTACCTACGCTTAGGATGTTGA
>Aoud18_43047;SK4
ACTTGATCTCAAATCAGATAAGAGTACCCGCTGAACTTAAGCATATCAATAAGCGGAGGAAAAGAAACTAACAAGGATTCCTTAGTAACGGCGAGTGAAGCGGGAAGAGCTCAAATTTGAAATCTTCAAGTTCTACCTTGACGAATTGTAGTTTAAAGAAGTGTTTCTGTTAGTGGAGTGGCAAAAGTTCTTTGGAATAGGACATCATAGAGGTGAGAATCCGTATTTGGTCATTCCTCCTAGCTTTGTGATACACTTTCAAAGAGTCGGATTGTTTGGGAATGCAGTCCAAAATGGGTGGTAAATTTCATCTAAAGCTAAATACTGGCGAGAGACCGATAGCGAACAAGTACCGTGAGGGAAAGATGAAAAGAACTTTGAAAAGAGAGTTAAACAGTACGTGAAATTGTCAAAAGGAAGCGTTTGACACCAGTGTTGTTGTGGAGAAATCAATTGTGTGGAACGGGTTGTTGTAGGTTGAGACCTTATCAGCTCTCCTTACTCTTACCTTTTTCACGCAATGCACTTTCTCTTTAACAAGTCAACATCAATTCTTTTGTTGTAAAAGGGTCAGCGGAAGGTGGCTTTCTTTTCGGAGAACGTGTTATAGCCGTTGATCTCTACAATCGGAGAGATTGAGGTCTGCAGCGTAGATCCTTCGGGTTAGATACGTCGGTGCTAAGTTATAATCCCATATAGACAACTTGTTGACTATATTCGATCATGTAGCTTACTCGCTGGCGCTATTTTACC
>Aoud18_43121;Caecomyces
ACTTGATCTCAAATCAGATAAGAGTACCCGCTGAACTTAAGCATATCATAAGCGGAGGAAAAGAAACTAACTAGGATTCCCTCAGTAACGGCGAGTGAAGCGGGAAGAGCTCAAATTTGAAATCTTCAAGGTTTTACCTTGACGAATTGTAGTTTAAAGAAGTGTTTTCTGTTGGAGTTTTGGTAAAAGTTCTTTGGAAAAGGACATCATAGAGGGTGAGAATCCCGTATTTGACCATTATCTCCAGCTTTGTGATACACTTTCAAAGAGTCGGATTGTTTGGGAATGCAGTCCAAAATGGGTGGTAAATTTCATCTAAAGCTAAATACTGGCGAGAGACCGATAGCGAACAAGTACCGTGAGGGAAAGATGAAAAGAACTTTGAAAAGAGAGTTAAACAGTACGTGAAATCGTCAAAAGGGAAGCGTTTGACACCAGTGTTGTTTTCTCGAAAATCAATTAAAAAAGGCCGGATTTTGTGTTGTATTGACTTTATCAGCTTTCTGCACTTTTTTCTTGTCTTTTTTAATGCACTTTTCGTTTAACAAGTCAACATCAATTTCTTTTGTTGTAAAAGGGTCATTGGAAGGTGGCTTTCTTTTCGGAGAAAGTGTTTATAGCCTTTGGCCTCTGCAATCGGAGAGATTGAGGTCTGCAGCGTAGATCCTTCGGGGTTAGATACATTTGTGCTAAGTTATAGCCTTTCATAGACAACTTGTTGACTATGATCAGTCATGTAGCTTACTCGCTTATGCTATTTTACCTACGCTTAGGATGTTG
>Aoud18_43183;SK4
ACTTGATCTCAAATCAGATAAGAGTACCCGCTGAACTTAAGCATATCAATAAGCGGAGGAAAAGAAACTAACAAGGATTCCCTTAGTAACGGCGAGTGAAGCGGGAAGAGCTCAAATTTGAAATCTTCAAGGTTCTACCTTGACGAATTGTAGTTTAAAGAAGTGTTTTCTGTTAGCGGAGTGGCAAAAGTTCTTTGGAATAGGACATCATAGAGGGTGAGAATCCCGTATTTGGTCATTCCTTCTAGCTTTGTGATACACTTTCAAAGAGTCGGATTGTTTGGGAATGCAGTCCAAAATGGGTGGTAAATTTCATCTAAAGCTAAATACTGGCGAGAGACCGATAGCGAACAAGTACCGTGAGGGAAAGATGAAAAGAACTTTGAAAAGAGAGTTAAACAGTACGTGAAATTGTCAAAAGGGAAGCGTTTGACACCAGTGTTGTTGTGGAGAAATCAATTGTGTGGAACGGGTTGTTGTGGGGTTGAGACCTTATCAGCACTCCTTACTCTTTACCTTTTTCACGCAATGCACTTTCTCTTTAACAAGTCAACATCAATTTCTTTTGTTGTAAAAGGGTCAGCGGAAGGTGGCTTTCTTTTCGGAGAAAGTGTTTATAGTCGTTGATCTCTACAATCGGAGAGATTGAGGTCTGCAGCGTAGATCCTTCGGGTTAGATACGTCGGTGCTAAGTTATAATCCTATATAGACAACTTGTTGACTATATTCGATCTTGTAGCTTACTCGCTGGCGCTATTTTACCTACGCTTAGGATGTTG
>Aoud18_43249;SK4
ACTTGATCTCAATCAGATAGAGTACCGCTGAACTTAAGCATATCAATAAGCGGAGAAAAGAACTAACAAGGATTCCCTTAGTACGGCGAGTGAAGCGGGAAGAGCTCAAATTGAAATCTTCAAGGTTCTACCTTGACGAATTGTAGTTTAAAGAAGTGTTTTCTGTTAGTGGAGTGGCAAAGTTCTTTGGAATAGGACATCATAGAGGTGAGAATCCGTATTTGGTCATTCCTCTAGCTTTGTGATACACTTTCAAAGAGTCGGATTGTTTGGGAATGCAGTCCAAAATGGGTGGTAATTTCATCTAAAGCTAAATACTGGCGAGACGATAGCGAACAAGTACGTGAGGGAAAGATGAAAAGAACTTTGAAAAGAGAGTTAAACAGTACGTGAAATGTCAAAAGGAAGCGTTTGACACCAGTGTTGTTGTGGAGAAATCAATTGTGTGGAACGGTTGTTGTGGGTTGAGACCTTATCAGCTCTCCTTACTCTTACCTTTTTCACGCAATGCACTTTCTCTTAACAAGTCAACATCAATTTCTTTTGTTGTAAAAGGGTCAGCGGAAGGTGGCTTTCTTTTCGGAGAAAGTGTTTATAGCGTTGATCTCTACAATCGGAGAGATTGAGGTCTGCAGCGTAGATCTTCGGGTTAGATACGTCGGTGCTAAGTTATATCTATAAGACAACTTGTTGACTATATCGATCATGTAGCTACTCGCTGCGCTATTTTACCTACGCTTAGGATG
>Aoud18_4332;RH5
ACTTGATCTCAAATCAGATAAGAGTACCCGCTGAACTTAAGCATATCAATAAGCGGAGGAAAAGAAACTAACAAGGATTCCCCTAGTAACGGCGAGTGGAGCGGGAAGAGCTCAAATTTGAAATCTTCAAGGGTTTCCCTTGACGAATTGTAGTTTATAGAAGTGTTTTCTGTTAGAGAGGTGGTAAAAGTTCTTTGGAATAGGACATCATAGAGGGTGAGAATCCCGTATTTGATCACTTTCTACTAACGTTGTGATACACTTTCAACGAGTCGGATTGTTTGGGAATGCAGTCCAAAATGGGTGGTAAATTTCATCTAAAGCTAAATATTGGCGAGAGACCGATAGCGAACAAGTACCGTGAGGGAAAGATGAAAAGAACTTTGAAAAGAGAGTTAAACAGTACGTGAAATTGTCAAAAGGGAAGCGTTTGACACCAGTGTTGTTTTTCCGAAAATCAATTACGAATGGCGGGATTCTAAGTTTCATGACCTTAAAAGCTTGTTTCTTTCTTTTCCTGTCTTTCTTAATGCACTTTTCGGTTAACAAGTCAACATCAATTTCTTTTGTTGTAAAAGGTTAAGAGGAAGGTGGCTTTACTTTCGGGTAAAGTGTTTATAGCCTTTTAACTCTGCAATCGGAGAGATTGAGGTCTGCAGCGTAGATCCTTCGGGGCTAGATACGTTTGTGCTAAGTTATAGCTTTTCATAGACAACTTGTTGACTATGTTTAGTCTTGTAGCTTACTCGCAGATGCTATTTTACCTACGCTTAGGATGTTG
>Aoud18_43337;SK4
ACTTGATCTCAAATCAGATAAGAGTACCCGCTGAACTTAAGCATATCAATAAGCGGAGGAAAAGAAACTAACAAGGATTCCCTTAGTAACGGCGAGTGAAGCGGGAAGAGCTCAAATTTGAAATCTTCAAGGTTCTACCTTGACGAATTGCAGTTTAAAGAAGTGTTTTCTGTTAGTGGAGTGGCAAAAGTTCTTTGGAATAGGACATCATAGAGGGTGAGAATCCCGTATTTGGTCATTCCTCCTAGCTTTGTGATACACTTTCAAAGAGTCGGATTGTTTGGGAATGCAGTCCAAAATGGGTGGTAAATTTCATCTAAAGCTAAATACTGGCGAGAGACCGATAGCGAACAAGTACCGTGAGGGAAAGATGAAAAGAACTTTGAAAAGAGAGTTAAACAGTACGTGAAATTGTCAAAAGGGAAGCGTTTGACACCAGTGTTGTTGTGGAGAAATCAATTGTGTGGAACGGGTTGTTGTGGGGTTGAGACCTTATCAGCTCTCCTTACTCTTTACCTTTTTCACGCAATGCGCTTTCTCTTTAACAAGTCAACATCAATTTCTTTGTTGTAAAAGGGTCAGCGGAAGGTGGCTTTCTTTCGGAGAAAGTGTTTATAGCCGTTGATCTCTACAATCGGAGAGATTGAGGTCTGCAGCGTAGATCCTTCGGGTTAGATACGTCGGTGCTAAGTTATAATCCTATATAGACAACTTGTTGACTATATTCGATCATGTAGCTTACTCGCTGACGCTATTT
>Aoud18_43378;Piromyces
ACTTGATCTCAAATCAGATAAGAGTACCCGCTGAACTTAAGCATATCAATAAGCGGAGGAAAAGAAACTAACAAGGATTCCCTTAGTAACGGCGAGTGAAGCGGGAAGAGCTCAAATTTGAAATCTTCAAGGTTTTACCTTGACGAATTGTAGTTTAAAGAAGTGTTTTCTGTTGAAGTTTCGGTAAAAGTTCTTTGGAATAGGACATCATAGAGGGTGAGAATCCCGTATTTGACCGTTATTTTCAGCTGTGTGATACACTTTCAAAGAGTCGGATTGTTTGGGAATGCAGTCCAAAATGGGTGGTAAATTTCATCTAAAGCTAAATATTGGCGAGAGACCGATAGCGAACAAGTACCGTGAGGGAAAGATGAAAAGAACTTTGAAAAGAGAGTTAAACAGTACGTGAAATTGTCAAAAGGGAAGCGTTTGACACCAGTGTTGTTTTCTCGAAAATCAATTAAAAAGGTTGATTTTGTGTTGTATTGACCTTAAAGCTTCTTCACTTTTTCAGTCTTTTTTAATGCACTTTTCGTTTAACGAGTCAACATCAGTTTCTTTTGTTGTAAAAGGTCATTGGAAGGTGGCTTTCTTTTCGGAGAAAGTGTTTATAGCCTTTGACTCCTGCAATCGGAGAGACTGAGGTCTGCAGCGTAGATCCTTTGGATTAGATTCATTTGTGCTAAGTATAGCTTTTTATAGACAACTTGTTGACTATATTTAGTCTTGTGCTTACTCGCTTATGT
>Aoud18_43393;SK4
ACTTGATCTCAAATCAGATAAGAGTACCCGCTGAACTTAAGCATATCAATAAGCGGAGGAAAAGAAACTAACAAGGATTCCCTTAGTAACGGCGAGTGAAGCGGGAAGAGCTCAAATCTGAAATCTTCAAGGTTCTACCTTGACGAATTGTAGTTTAAGGAAGTGTTTTCTGTTAGTGGAGTGGCAAAAGCTCTTTGGAATAGGACATCATAGAGGGTGAGAATCCCGTATTTGGTCATTCCTCCTAGCTTTGTGATACACTTTCAAAGAGTCGGATTGTTTGGGAATGCAGTCCAAAATGGGTGGTAAATTTCATCTAAAGCTAAATACTGGCGAGAGACCGATAGCGAACAAGTACCGTGAGGGAAAGATGAAAAGAACTTTGAAAAGAGAGTTAAACAGTACGTGAAATTGTCAAAAGGGAAGCGTTTGACACCAGTGTTGTTGTGGAGAAATCAATTGTGTGGAACGGGTTGTTGTGGGGTTGAGACCTTATCAGCTCTCCTTACTCTTTACCTTTTTCACGCAATGCACTTTCTCTTTAACAAGTCAACATCAATTTCTTTTGTTGTAAAAGGGTCAGCGGAAGGTGGCTTTCTTTTCGGAGAAAGTGTTTATAGCCGTTGATCTCTACAATCGGAGAGATTGAGGTCTGCAGCGTAGATCCTTCGGGGTTAGATACGTCGGTGCTAAGTTATAATCCTATATAGACAACTTGTTGACTATATTCGATCATGTAGCTTACTCGCTGGCGCTATCTTACCTACGCTTAGGATGTT
>Aoud18_43407;SK4
ACTTGATCTCAAATCAGATAAGAGTACCCGCTGAACTTAAGCATATCAATAAGCGGAGGAAAAGAAACTAACAAGGATTCCCTTAGTAACGGCGAGTGAAGCGGGAAGAGCTCAAATTTGAAATCTTCAAGGTTCTACCTTGACGAATTGTAGTTTAAAGAAGTGTTTTCTGTTAGCGGAGTGGCAAAAGTTCTTTGGAATAGGACATCATAGAGGGTGAGAATCCCGTATTTGGTCATTCCTTCTAGCTTTGTGATACACTTTCAAAGAGTCGGATTGTTTGGGAATGCAGTCCAAAATGGGTGGTAAATTTCATCTAAAGCTAAATACTGGCGAGAGACCGATAGCGAACAAGTACCGTGAGGGAAAGATGAAAAGAACTTTGAAAAGAGAGTTAAACAGTACGTGAAATTGTCAAAAGGGAAGCGTTTGACACCAGTGTTGTTGTGGAGAAATCAATTGTGTGGAACGGGTTGTTGTGGGGTTGAGACCTTATCAGCTCTCCTTACTCTTTACCTTTTTCACGCAATGCACTTTCTCTTTAACAAGTCAACATCAATTTCTTTTGTTGTAAAAGGGTCAGCGGAAGGTGGCTTTCTTTTCGGAGAAAGTGTTTATAGCCGTTGATCTCTACAATCGGAGAGATTGAGGTCTGCAGCGTAGATCCTTCGGGGTAGATACGTCGGTGCTAAGTTATAATCCTATATAGACAACTTGTTGACTATATTCGATCTTGTAGCTTACTCGCTGGCGCTATTT
>Aoud18_43583;SK4
ACTTGATCTCAAATCAGACAAGAGTACCCGCTGAACTTAAGCATATCAATAAGCGGAGGAAAAGAACTAACAAGGATTCCCTTAGTAACGGCGAGTGAAGCGGGAAGAGCTCAAATTTGAAATCTTCAAGGTTTTACCTTGACGAATTGTAGTTTAAAGAAGTGTTTTCTGTTGGAGTGGCAAAAGTTCTTTGGAATAGGACATCATAGAGGGTGAGAATCCGTATTTGGTCATTTCTCCAGCTTTGTGATACACTTTCAAAGAGTCGGATTGTTTGGGAATGCAGTCCAAAATGGGTGGTAAATTTCATCTAAAGCTAAATACTGGCGAGAGACCGATAGCGAACAAGTACCGTGAGGGAAAGATGAAAAGAACTTTGAAAAGAGAGTTAAACAGTACGTGAAATTGTCAAAAGGGAAGCGTTTGACACCAGTGTTGTTGTGGAGAAATCAATTGTGTGGAACGGGTTGTTGTGGGTTGAGACCTTATCAGCTCTCCTTACTCTTTACCTTTTTCACGCAATGCACTTTCTCTTTAACAAGTCAACATCAATTTCTTTTGTTGTAAAAGGGTCAGCGGAAGGTGGCTTTCTTTTCGGAGAAAGTGTTTATAGCCGTTGATCTCTACAATCGGAGAGATTGAGGTCTGCAGCGTAGATCCTTCGGGGTTAGATACGTCGGTGCTAGGTTATAATCCTATATAGACAACTTGTTGACTATATTCGATCTTGTAGCTTACTCGCTGGCGCTATTT
>Aoud18_43595;SK4
ACTTGATCTCAAATCAGATAAGAGTACCCGCTGAACTTAAGCATATCAATAAGCGGAGGAAAAGAAACTAACAAGGATTCCCTTAGTAACGGCGAGTGAAGCGGGAAGAGCTCAAATTTGAAATCTTCAAGGTTCTACCTTGACGAATTGTAGTTTAAAGAAGTGTTTTCTGTTAGTGGAGTGGCAAAAGTTCTTTGGAATAGGACATCATAGAGGGTGAGAATCCCGTATTTGGTCATTCCTCCTAGCTTTGTGATACACTTTCAAAGAGTCGGATTGTTTGGGAATGCAGTCCAAAATGGGTGGTAAATTTCATCTAAAGCTAAATACTGGCGAGAGACCGATAGCGAACAAGTACCGTGAGGGAAAGATGAAAAGAACTTGAAAAGAGAGTTAAACAGTACGTGAAATTGTCAAAAGGGAAGCGTTTGACACCAGTGTTGTTGTGGAGAAATCAATTGTGTGGAACGGGTTGTTGTGGGGTTGAGACCTTATCAGCTCTCCTTACTCTTTACCTTTTTCACGCAATGCACTTTCTCTTTAACAAGTCAACATCAATTTCTTTTGTTGTAAAAGGGTCAGCGGAAGGTGGCTTTCTTTTCGGAGAAAGTGTTTATAGCCGTTGGTCTCTACAATCGGAGAGATTGAGGTCTGCAGCGTAGATCCTTCGGGGTTAGATACGTTGGTGCTAAGTTATAATCCTACATAGACAACTTGTTGACTATATTCGATCATGTAGCTTACTCGCTAGCGCTATTT
>Aoud18_43662;SK4
ACTTGATCTCAAATCAGATAAGAGTACCCGCTGAACTTAAGCATATCAATAAGCGGAGGAAAAGAAACTAACAAGGATTCCCTTAGTAACGGCGAGTGAAGCGGGAAGAGCTCAAATTTGAAATCTTCAAGGTTCTACCTTGACGAATTGTAGTTTAAAGAAGTGTTTTCTGTTAGCGGAGTGGCAAAAGTTCTTTGGAATAGGACATCATAGAGGGTGAGAATCCCGTATTTGGTCATTCCTTCTAGCTTTGTGATACACTTCCAAAGAGTCGGATTGTTTGGGAATGCAGTCCAAAATGGGTGGTAAATTTCATCTAAAGCTAAATACTGGCGAGAGACCGATAGCGAACAAGTACCGTGAGGGAAAGATGAAAAGAACTTTGAAAAAAGAGTTAAACAGTACGTGAAATTGTCAAAAGGGAAGCGTTTGACACCAGTGTTGTTGTGGAGAAATCAATTGTGTGGAACGGGTTGTTGTGGGGTTGAGACCTTATCAGCTCTCCTTACTCTTTACCTTTTTCACGCAATGCACTTTCTCTTTAACAAGTCAACATCAATTTCTTTTGTTGTAAAAGGGTCAGCGGAAGGTGGCTTTCTTTTCGGAGAAAGTGTTTATAGCCGTTGATCTCTACAATCGGAGAGATTGAGGTCTGCAGCGTAGATCCTTCGGGGTTAGATACGTTGGTGCTAAGTTATAATCCCATATAGACAACTTGTTGACTATATTCGATCATGTAGCTTACTCGCTGGCGCTATTTTACCTACGCTTAGGATGTTG
>Aoud18_43754;SK4
ACTTGATCTCAAATCAGATAAGAGTACCCGCTGAACTTAAGCATATCAATAAGCGGAGGAAAAGAAACTAACAAGGATTCCTTAGTTACGGCGAGTGAAGCGGGAAGAGCTCAAATCTGAAATCTTCAAGGTTCTACCTTGACGAATTGTAGTTTAAAGAAGTGTTTTCTGTTAGTGGAGTGGCAAAAGCTCTTTGGAATAGGACATCATAGAGGGTGAGAATCCGTATTTGGTCATTCCTCCTAGCTTTGTGATACACTTTCAAAGAGTCGGATTGTTTGGGAATGCAGTCCAAAATGGGTGGTAAATTTCATCTAAAGCTAATTACTGGCGAGAGACCGATAGCGAACAAGTACCGTGAGGGAAAGATGGAAAGAACTTTGAAAAGAGAGTTAAACAGTACGTGAAATTGTCAAAAGGGAAGCGTTTGACACCAGTGTTGTTGTGGAGAAATCAATTGTGTGGAACGGGTTGTTGTGGGGTTGAGACCTTATCAGCTCTCCTTACTCTTTACCTTTTCACGCAATGCACTTTCTCTTTAACAAGTCAACATCAATTTCTTTTGTTGTAAAAGGGTCAGCGGAAGGTGGCTTTCTTTTCGGAGAAAGTGTTTATAGCCGTTGTTCTCTACAATCGGAGAGATTGAGGTCTGCAGCGTAGATCTTCGGGGTTAGATACGTCGGTGCTAAGTTATAATCCTATATAGACAACTTGTTGACTATATTCGATCACGTAGCTTACTCGCTGGCGCTATTTTACCTACGCTTAGGATGTTG
>Aoud18_43790;RH5
ACTTGATCTCAAATCAGATAAGAGTACCGCTGAACTTAAGCATATCAATAAGCGGAGGAAAAGAAACTAACAAGGATTCCCTAGTAACGGCGAGTGAAGCGGGAAGAGCTCAAATTTGAAATCTTCAAGGGTTTCCCTTGACGAATTGTAGTTTATAGAAGTGTTTTCTGTTAGAGAGGTGGTAAAAGTTCTTGGAATAGGACATCATAGAGGTGAGAATCCCGTATTTGATCACTTTCTACTAACGTTGTGATACACTTTCAACGAGTCGGATTGTTTGGGAATGCAGTCCAAATGGTGGTAATTTCATCTAAAGCTAAATATTGGCGAGAGACCGATAGCGAACAAGTACCGTGAGGGAAAGATGAAAAGAACTTTGAAAAGAGAGTTAAACAGTACGTGAAATTGTCAAAAGGGAAGCGTTTGACACCAGTGTTGTTTTCCGAAAATCAATTACGAATGCGGGATTCTAAGTTTCATGACCTTAAAAGCTTGTTTCTTTCTTTCCTGTCTTTCTTAATGCACTTTTCGGTTAACAGTCAACATCGATTTCTTTGTTGTAAAAGGTTAAGAGGAAGGTGGCTTTACTTTCGGGTAAAGTGTTTATAGCTTTTAACTCTGCAATCGGAGAGATTGAGGTCTGCAGCGTAGATCTTCGGGCTAGATACGTTTGTGCTAAGTTATAGCTTTTCATAGACAACTTGTTGACTATGTTTAGTCTTGTAGCTTACTCGCAGATGCTATTTTACCTACGCTTAGGATGTT
>Aoud18_43813;SK4
ACTTGATCTCAAATCAGATAAGAGTACCCGCTGAACTTAAGCATATCAATAAGCGGAGGAAAAGAAACTAACAAGGATTCCCTTAGTAACGGCGAGTGAAGCGGAAGAGCTCAAATTTGAAATCTTCAAGGTTCTACCTTGACGAATTGTAGTTTAAAGAAGTGTTTTCTGTTAGTGGAGTGGCAAAAGTTCTTTGGAATAGGACATCATAGAGGGTGAGAATCCCGTATTTGGTCATTCCTCCTAGCTTTGTGATACACTTTCAAAGAGTCGGATGTTTGGGAATGCAGTCCAAAATGGGTGGTAAATTTCATCTAAAGCTAAATACTTGCGAGAGACCGATAGCGAACAAGTACCGTGAGGGAAAGATGAAAAGAACTTTGAAAAGAGAGTTAAACAGTACGTGAAATTGTCAAAAGGGAAGCGTTTGACACCAGTGTTGTTGTGGAGAAATCAATTGTGTGGAACGGGTTGTTGTGGGGTTGAGACCTTATCAGCTCTCCTTACTCTTTACCTTTTTCACGCAATGCACTTTCTCTCTAACAAGTCAACATCAATTTCTTTTGTTGTAAAAGGGTCAGCGGAAGTGGCTTTCTTTTCGGAGAAAGTGTTTATAGCCGTTGATCTCTACAATCGGAGAGATTGAGGTCTGCAGCGTAGATCCTTCGGGGTTAGATACGTCGGTGCTAAGTTATAATCCTATATAGACAACTTGTTGACTATATTCGATCATGTAGCTTACTCGCTGGCGCTATTTTACCTACGCTTAGGATG
>Aoud18_43855;SK4
ACTTGATCTCAAATCAGATAAGAGTACCCGCTGAACTTAAGCATATCAATAAGCGGAGGAAAAGAAACTAACAAGGATTCCCTTAGTAGCGGCGAGTGAAGCGGGAAGAGCTCAAATTTGAGATCTTCAAGGTTCTACCTTGACGAATTGTAGTTAAAGAAGTGTTTTCTGTTAGTGGAGTGGCAAAAGTTCTTTGGAATAGGACATCATAGAGGGTGAGAATCCCGTATTTGGTCATTCCTCTAGCTTTGTGATACACTTTCAAAGAGTCGGATTGTTTGGGAATGCAGTCCAAAATGGGTGGTAAATTTCATCTAAAGCTAAATACTGGCGAGAGACCGATAGCGAACAAGTACCGTGAGGGAAAGATGAAAAGAACTTTGAAAAGAGAGTTAAACAGTACGTGAAATTGTCAAAAGGGAAGCGTTTGACACCAGTGTTGTTGTGGAGAAATCAATTGTGTGGAACGGGTTGTTGTGGGGTTGAGACCTTATCAGCTCTCCTTACTCTTTACCTTTTCACGCAATGCACTTTCTCTTTAACAAGTCAACATCAATTTCTTTTGTTGTAAAAGGGTCAGCGGAAGGTGGCTTTCTTTTCGGAGAAAGTGTTTATAGCCGTTGATCTCTACAATCGGAGAGATTGAGGTCTGCAGCGTAGATCCTTCGGGGTTAGATACGTCGGTGCTAAGTTATAATCCTATATAGACAACTTGTTGACTATATTCGATCATGTAGCTTACTCGCTAGCGCTATTT
>Aoud18_43900;RH5
ACTTGATCTCAAATCAGATAAGAGTACCCGCTGAACCTAAGCATATCAATAAGCGGAGGAAAAGAAACTAACAAGGATTCCCCTAGTAACGGCGAGTGAAGCGGGAAGAGCTCAAATTTGAAATCTTCAAGGGTTTCCCTTGACGAATTGTAGTTTATAGAAGTGTTTTCTGTTAGAGAGGTGGTAAAAGTTCTTTGGAATAGGACATCATAGAGGGTGAGAATCCCGTATTTGATCACTTTCTACTAACGTTGTGATACACTTTCAACGAGTCGGATTGTTTGGGAATGCAGTCCAAAATGGGTGGTAAATTTCATCTAAAGCTAAATATTGGCGAGAGACCGATAGCGAACAAGTACCGTGAGGGAAAGATGAAAAGAACTTTGAAAAGAGAGTTAAACAGTACGTGAAATTGTCAAAAGGGAAGCGTTTGACACCAGTGTTGTTTTTCCGAAAATCAATTACGAATGGCGGGATTCTAAGTTTCATGACCTTAAAAGCTTGTTTCTTTCTTTTCCTGTCTTTCTTAATGCACTTTTCGGTTAACAAGTCAACATCAATTTCTTTTGTTGTAAAAGGTTAAGAGGAAGGTGGCTTTACTTTCGGGTAAAGTGTTTATAGCCTTTTAACTCTGCAATCGGAGAGATTGAGGTCTGCAGCGTAGATCCTTCGGGGCTAGATACGTTTGTGCTAAGTTATAGCTTTTCATAGACAACTTGTTGACTATGTTTAGTCTTGTAGCTTACTCGCAGATGCTATTTTACCTACGCTTAGGATGTTG
>Aoud18_44072;SK4
ACTTGATCTCAAATCAGATAAGAGTACCCGCTGAACTTAAGCATATCAATAAGCGGAGGAAAGAAACTAACAAGGATTCCCTTAGTAACGGCGAGTGAAGCGGGAAGAGCTCAAATTTGAAATCTTCAAGGTTCTACCTTGACGAATTGTAGTTTAAAGAAGTGTTTTCTGTTAGTGGAGTGGCAAAAGTTCTTTGGAATAGGACATCATAGAGGGTGAGAATCCCGTATTTGGTCATTCCTTCTAGCTTTGTGATACACTTTCAAAGAGTCGGATTGTTTGGGAATGCAGTCCAAAATGGGTGGTAAATTTCATCTAAGCTAAATACTGGCGAGAGACCGATAGCGAACAAGTACCGTGAGGGAAAGATGAAAAGAACTTTGAAAAGAGAGTTAAACAGTACGTGAAATTGTCAAAAGGGAAGCGTTTGACACCAGTGTTGTTGTGGAGAAATCAATTGTGTGGAACGGGTTGTTGTGGGGTTGAGACCTTATCAGCTCTCCTTACTCTTTACCTTTTTCACGCAATGCACTTTCTCTTTAACAAGTCAACATCAATTTCTTTTGTTGTAAAAGGGTCAGCGGAAGGTGGCTTTCTTTTCGGAGAAAGTGTTTATAGCCGTTGATCTCTACAATCGGAGAGATTGAGGTCTGCAGCGTAGATCCTTCGGGGTTAGATACGTCGGTGCTAAGTTATAATCCTATATAGACAACTTGTTGACTATATTCGATCATGTAGCTTACTCGCTGGCGCTATTTTACCTACGCTTAGGATGTTGA
>Aoud18_44142;Piromyces
ACTTGATCTCAAATCAGATAAGAGTACCCGCTGAACTTAAGCATATCAATAAGCGGAGGAAAAGAAACTAACAAGGATTCCTTAGTAACGGCGAGTGAAGCGGAAGAGCTCAAATTTGAAATCTTCAAGGTTTTACCTTGACGAATTGTAGTTTAAAGAAGTGTTTCTGTTGAAGTTTCGGTAAAAGTTCTTTGGAATAGGACATCATAGAGGGTGAGAATCCCGTATTTGACCGTTATTTCAGCTGTGTGATACACTTCAAAGAGTCGGATTGTTTGGGAATGCAGTCCAAAATGGGTGGTAAATTTCATCTAAAGCTAAATATTGGCGAGAGACCGATAGCGAACAAGTACCGTGAGGGAAAGATGAAAAGAACTTTGAAAAGAGAGTTAAACAGTACGTGAAATTGTCAAAAGGAAGCGTTTGACACCAGTGTTGTTTTCTCGAAATCAATTAAAAATGGCTTGATTTTGTGTTGTATTGACCTTAAAAGCTTTCTTCACTTTTTTCATGTCTTTTTAATGCACTTTTCGTTTAACAAGTCAACATCAGTTTCTTTGTTGTAAAAAGGTCATTGGAAGGTGCTTTCTTTTCGGAGAAAGTGTTTATAGCCTTTGACTCCTGCAATCGGAGAGACTGAGGTCTGCAGCGTAGATCCTTTTTGGATTAGATTCATTTGTGCTAAGTTATAGCTTTTTATAGACAACTTGTTGACTATATTTAGTCTTGTAGCTTACTCGCTTATGT
>Aoud18_44154;SK4
ACTTGATCTCAAATCAGATAAGAGTACCCGCTGAACTTAAGCATATCAATAAGCGGAGGAAAAGAAACTAACAAGGATTCCCTTAGTAACGGCGAGTGAAGCGGGAAGAGCTCAAATTTGAAATCTTCAAGGTTCTACCTTGACGAATTGTAGTTTAAAGAAGTGTTTTCTGTAGCGGAGTGGCAAAAGTTCTTTGGAATAGGACATCATAGAGGGTGAGAATCCCGTATTTGGTCATTCCTTCTAGCTTTGTGATACACTTTCAAAGAGTCGGATTGTTTGGGAATGCAGTCCAAAATGGGTGGTAATTTCATCTAAAGCTAAATACTGGCGAGAGACCGATAGCGAACAAGTACCGTGAGGGAAAGATGAAAAGAACTTTGAAAAGAGAGTTAAACAGTACGTGAAATTGTCAAAAGGGAAGCGTTTGACACCAGTGTTGTTGTGGAGAAATCAATTGTGTGGAACGGGTTGTTGTGGGTTGAGACCTTATCAGCTCTCCTTACTCTTTACCTTTTTCACGCAATGCACTTTCTCTTTAACAAGTCAACATCAATTTCTTTTGTTGTAAAAGGGTCGCGGAAGGTGGCTTTCTTTTCGGAGAAAGTGTTTATAGCCGTTGTCTCTACAATCGGAGAGATTGAGGTCTGCAGCGTAGATCCTTCGGGTTAGATACGTTGGTGCTAAGTTATAATCCTATATAGACAACTTGTTGACTATATTCGATCAGTAGCTTACTCGCTGGCGCTATTTTACTACGCTTAGGATGTTGA
>Aoud18_44181;RH5
ACTTGATCTCAAATCAGATAAGAGTACCCGCTGAACTTAAGCATATCAATAAGCGGAGGAAAAGAAACTAACAAGGATTCCCCTAGTAACGGCGAGTGAAGCGGGAAGAGCTCAAATTTGAAATCTTCAAGGGTTTCCCTTGACGAATTGTAGTTTATAGAAGTGTTTTCTGTTAGAGAGGTGGTAAAAGTTCTTTGGAATAGGACATCATAGAGGGTGAGAATCCCGTATTTGATCACTTTCTACTAACGTTGTGATACACTTTCAACGAGTCGGATTGTTTGGGAATGCAGTCCAAAATGGGTGGTAAATTTCATCTAAAGCTAAATATTGGCGAGAGACCGATAGCGAACAAGTACCGTGAGGGAAAGATGAAAAGAACTTTGAAAAGAGAGTTAAACAGTACGTGAAATTGTCAAAAGGGAAGCGTTTGACACCAGTGTTGTTTTTCCGAGAATCAATTACGATGGCGGGATTCCAAGTTTCATGACCTTAAAAGCTTGTTTCTTTCTTTTCCTGTCTTTCTTAATGCACTTTTCGGTTAACAAGTCAACATCAATTTCTTTTGTTGTAAAAGGTTAAGAGGAAGGTGGCTTTACTTTCGGGTAAAGTGTTTATAGCCTTTTAACTCTGCAATCGGAGAGATTGAGGTCTGCAGCGTAGATCCTTCGGGGCTAGATACGTTTGTGCTAAGTTATAGCTTTTCATAGACAACTTGTTGACTATGTTTAGTCTTGTAGCTTACTCGCAGATGCTATTTTACCTACGCTTAGGATGTTGA
>Aoud18_4424;SK4
ACTTGATCTCAAATCAGATAAGAGTACCCGCTGAACTTAAGCATATCAATAAGCGGAGGAAAAGAAACTAACAAGGATTCCCTTAGTAACGGCGAGTGAAGCGGAAGAGCTCAAATTTGAAATCTTCAAGGTTCTACCTTGACGAATTGTAGTTTAAAGAAGTGTTTTCTGTTAGTGGAGTGGCAAAAGTTCTTTGGAATAGGACATCATAGAGGGTGAGAATCCCGTATTTGGTCATTCCTCCTAGCTTTGTGATACACTTTCAAAGAGTCGGATTGTTTGGGAATGCAGTCCAAAATGGGTGGTAAATTTCATCTAAAGCTAAATACTGGCGAGAGACCGATAGCGAACAAGTACCGTGAGGGAAAGATGAAAAGAACTTTGAAAAGAGAGTTAAACAGTACGTGAAATTGTCAAAAGGGAAGCGTCTGACACCAGTGTTGTTGTGGAGAAATCAATTGTGTGGAACGGGTTGTTGTGGGGTTGAGACCTTATCAGCTCTCCTTACTCTTTACCTTTTTCACGCAATGCACTTTCTCTTTAACAAGTCAACATCAATTTCTTTTGTTGTAAAAGGGTCAGCGGAAGGTGGCTTTCTTTTCGGAGAAAGTGTTTATAGCCGTTGATCTCTACAATCGGAGAGATTGAGGTCTGCAGCGTAGATCCTTCGGGGTTAGATACGTCGGTGCTAAGTTATAATCCTATATAGACAACTTGTTGACTATATTCGATCATGTAGCTTACTCGCTGACGCTATTTTACCTACGCTTAGGATGTTG
>Aoud18_44317;SK4
ACTTGATCTCAAATCAGATAAGAGTACCCGCTGAACTTAAGCATATCAATAAGCGGAGGAAAAGAAACTAACAAGGATTCCCTTAGTAACGGCGAGTGAAGCGGGAAGAGCTCAAATTGAAATCTTCAAGGTTCTACCTTGACGAATTGTAGTTTAAAGAAGTGTTTTCTGTTAGCGGAGTGGCAAAAGTTCTTTGGAATAGGACATCATAGAGGTGAGAATCCCGTATTTGTCATTCCTTCTAGCTTTGTGATACACTTTCAAAGAGTCGGATTGTTTGGGAATGCAGTCCAAATGGGTGGTAAATTTCATCTAAAGCTAAATACTGGCGAGAGACGATAGCGAACAAGTACCGTGAGGGAAAGATGAAAAGAACTTTGAAAAGAGAGTTAAACAGTACGTGAAATTGTCAAAAGGGAAGCGTTTGACACCAGTGTTGTTGTGGAGAAATCAATTGTGTGGAACGGGTCGTTGTGGGTTGAGACCTTATCAGCTCTCCTTACTCTTTACCTTTTTCACGCAATGCACTTTCTCTTAACAAGTCAACATCAATTCTTTTGTTGTAAAAGGTCAGCGGAAGGTGGCTTTCTTTTCGGAGAAAGTGTTTATAGCCGTTGATCTCTACAATCGGAGAGATTGAGGTCTGCAGCGTAGATCCTTCGGGGTTAGATACGTTGGTGCTAAGTTATAATCCTATATAGACAACTTGTTGACTATATTCGATCTTGTAGCTTACTCGCTGCGCTATTTTACCTACGCTTAGGATGTTGA
>Aoud18_4433;RH5
ACTTGATCTCAAATCAGATAAGAGTACCCGCTGAACTTAAGCATATCAATAAGCGGAGGAAAAGAAACTAACAAGGATTCCCCTAGTAACGGCGAGTGAAGCGGAAGAGCTCAAATTGAAATCTTCAAGGGTTTCCCTTGACGAATTGTAGTTTATAGAAGTGTTTTCTGTTAGAGAGGTGGTAAAAGTTCTTTGGAATAGACATCATAGAGGGTGAGAATCCGTATTTGATCACTTTCTACTAACGTTGTGATACACTTTCAACGAGTCGGATTGTTTGGGAATGCAGTCCAAAATGGTGGTAAATTTCATCTAAAGCTAAATATTGGCGAGAGACCGATAGCGAACAAGTACCGTGAGGGAAAGATGAAAAGAACTTTGAAAAGAGAGTTAAACAGTACGTGAAATTGTCAAAAGGGAAGCGTTTGACACCAGTGTTGTTTTTCCGAAAATCAATTACGAATGGCGGGATTCTAAGTTTCATGACCTTAAAAGCTTGTTTCTTTCTTTTCCTGTCTTTCTTAATGCACTTTTCGGTTAACAAGTCAACATCAATTTCTTTTGTTGTAAAAGGTTAAGAGGAAGGTGCTTTACTTTCGGGTAAAGTGTTTATAGCCTTTTAACTCTGCAATCGGAGAGATTGAGGTCTGCAGCGTAGATCCTTCGGGGCTAGATACGTTTGTGCTAAGTTATAGCTTTTCATAGACAACTTGTTGACTATGTTTAGTCTTGTAGCTTACTCGCAGATGCTATTTTACCTACGCTTAGGATGTTGA
>Aoud18_44375;RH5
ACTTGATCTCAAATCAGATAAGAGTACCCGCTGAACTTAAGCATATCAATAAGCGGAGGAAAGAAACTAACAAGGATTCCCCTAGTAACGGCGAGTGAAGCGGGAAGAGCTCAAATTTGAAATCTTCAAGGGTTTCCCTTGACGAATTGTAGTTTATAGAAGTGTTTTCTGTTAGAGAGGTGGTAAAAGTTCTTTGGAATAGGACATCATAGAGGGTGAGAATCCCGTATTTGATCACTTTCTACTAACGTTGTGATACACTTTCAACGAGTCGGATTGTTTGGGAATGCAGTCCAAAATGGGTGGTAAATTTCATCTAAAGCTAAATATTGGCGAGAGACCGATAGCGAACAAGTACCGTGAGGGAAAGATGAAAAGAACTTTGAAAAGAGAGTTAAACAGTACGTGAAATTGTCAAAAGGGAAGCGTTTGACACCAGTGTTGTTTTTCCGAAAATCAATTACGAATGGCGGGATTCTAAGTTTCATGACCTTAAAAGCTTGTTTCTTTCTTTTCCTGTCTCTCTTAATGCACTTTTCGGTTAACAAGTCAACATCAATTTCTTTTGTTGTAAAAGGTTAAGAGGAAGGTGGCTTTACTTTCGGGTAAAGTGTTTATAGCCTTTTAACTCTGCAATCGGAGAGATTGAGGTCTGCAGCGTAGATCCTTCGGGGCTAGATACGTTTGTGCTAAGTTATAGCTTTTCATAGACAACTTGTTGACTATGTTTAGTCTTGTAGCTTACTCGCAGATGCTATTTTACCTACGCTTAGGATGTTG
>Aoud18_44400;Piromyces
ACTTGATCTCAAATCAGATAAGAGTACCCGCTGAACTTAAGCATATCAATAAGCGGAGGAAAAGAAACTAACTAGGATTCCCTCAGTAACGGCGAGTGAAGCGGGAAGAGCTCAAATTTGAAATCTTCAAGGTTTTACCTTGACGAATTGTAGTTTAAAGAAGTGTTTTCTGTTGGAGTTTTGGTAAAAGTTCTTTGGAAAAGGACATCATAGAGGGTGAGAATCCCGTATTTGACCATTATCTCCAGCTTTGTGATACACTTTCAAAGAGTCGGATTGTTTGGGAATGCAGTCCAAAATGGGTGGTAAATTTCATCTAAAGCTAAATACTGGCGAGAGACCGATAGCGAACAAGTACCGTGAGGGAAAGATGAAAAGAACTTTGAAAAGAGAGTTAAACAGTACGTGAAATTGTCAAAAGGGAAGCGTTTGACACCAGTGTTGTTTTCTCGAAAATCAATTAAAAAAGGCTGGATTTTGTGTTGTATTGACTTTATCAGCTTTCTGCACTTTTTCTTGTCCTTTTTAATGCACTTTTCGTTTAACAAGTCAACATCAATTTCTTTTGTTGTAAAAGGGTCATTGGAAGGTGGCTTTCTTTTCGGAGAAAGTGTTTATAGCCTTTGGCCTCTGCAATCGGAGAGATTGAGGTCTGCAGCGTAGATCCTTCGGGGTTAGATACATTTGTGCTAAGTTATAGCCTTTCATAGACAACTTGTTGACTATGATCAGTCATGTAGCTTACTCGCTTATGCTATTT
>Aoud18_44601;SK4
ACTTGATCTCAGATCAGATAAGAGTACCCGCTGAACTTAAGCATATCAGTAAGCGGAGGAAAAGAAACTAACAAGGATTCCCTTAGTAACGGCGAGTGAAGCGGGAAGAGCTCAAATTTGAAATCTTCAAGGTTCTACCTTGACGAATTGTAGTTTAAAGAAGTGTTTTCTGTTAGTGGAGTGGCAAAAGTTCTTTGGAATAGGACATCATAGAGGGTGAGAATCCCGTATTTGGTCATTCCTCCTAGCTTTGTGATACACTTTCAAAGAGTCGGATTGTTTGGGAATGCAGTCCAAAATGGGTGGTAAATTTCATCTAAAGCTAAATACTGGCGAGAGACCGATAGCGAACAAGTACCGTGAGGGAAAGATGAAAAGAACTTTGAAAAGAGAGTTAAACAGTACGTGAAATTGTCAAAAGGGAAGCGTTTGACACCAGTGTTGTTTTCTCGAAAATCAATTAAAGATGGCTTGATTTTGTGTTGTATTGACCTTAAAAGCTTTCTTCACTTTTTTCATGTCCTTTTTAATGCACTTTTCGTTTAACAAGTCAACATCAGTTTCTTTTGTTGTAAAAAGGTCATTGGAAGGTGGCTTTCTTTTCGGAGAAAGTGTTTATAGCCTTTGACTCCTGCAATCGGAGAGACTGAGGTCTGCAGCGTAGATCCTTTTTGGATTAGATTCATCTGTGCTAAGTTATAGCTTTTTATAGACAACTTGTTGACTATATTTAGTCTTGTAGCTTACTCGCTTATGTAATTT
>Aoud18_44629;SK4
ACTTGATCTCAAATCAGATAAGAGTACCCGCTGAACTTAAGCATATCAATAAGCGGAGGAAAAGAAACTAACAAGGATTCCCTTAGTAACGGCGAGTGAAGCGGGAAGAGCTCAAATTTGAAATCTTCAAGGTTCTACCTTGACGAATTGTAGTTTAAAGAAGTGTTTTCTGTTAGTGGAGTGGCAAAAGTTCTTTGGAATAGGACATCATAGAGGGTGAGAATCCCGTATTTGGTCATTCCTCCTAGCTTTGTGATACACTTTCAAAGAGTCGGATTGTTTGGGAATGCAGTCCAAAATGGGTGGTAAATTTCATCTAAAGCTAAATACTGGCGAGAGACCGATAGCGAACAAGTACCGTGAGGGAAAGATGAAAAGAACTTTGAAAAGAGAGTTAAACAGTACGTGAAATTGTCAAAAGGGAAGCATTTGACACCAGTGTTGTTGTGGAGAAATCAATTGTGTGGAACGGGTTGTTGTGGGGTTGAGACCTTATCAGCTCTCCTTACTCTTTACCTTTTTCACGCAATGCACTTTCTCTTTAACAAGTCAACATCAATTTCTTTTGTTGTAAAAGGGTCAGCGGAAGGTGGCTTTCTTTTCGGAGAAAGTGTTTATAGCCGTCGATCCCTACAATCGGAGAGATTGAGGTCTGCAGCGTAGATCCTCCGGGGTTAGATACGTCGGTGCTAAGTTATAATCCTATATAGACAACTTGTTGACTATATTCGATCATGTAGCTTACTCGCTGACGCTATTTTACCTACGCTTAGGATGTTG
>Aoud18_44663;SK4
ACTTGATCTCAAATCAGATAAGAGTACCCGCTGAACTTAAGCATATCAATAAGCGGAGGAAAAGAAACTAACAAGGATTCCCTTAGTAACGGCGAGTGAAGCGGGAAGAGCTCAATTTGAAATCTTCAAGGTTCTACCTTGACGAATTGTAGTTTAAAGAAGTGTTTTCTGTTAGTGGAGTGGCAAAAGTTCTTTGGAATAGGACATCATAGAGGGTGAGAATCCCGTATTTGGTCATTCCTCCTAGCTTGTGATACACTTTCAAAGAGTCGGATTGTTTGGGAATGCAGTCCAAAATGGGTGGTAAATTTCATCTAAAGCTAAATACTGGCGAGAGACCGATAGCGAACAAGTACCGTGAGGGAAGATGAAAAGAACTTTGAAAAGAGAGTTAAACAGTACGTGAAATTGTCAAAAGGGAAGCGTTTGACACCAGTGTTGTTGTGGAGAAATCAATTGTGTGGAACGGGTTGTTGTGGGGTTGAGACCTTATCAGCTCTCCTTACTCTTTACCTTTTTCACGCAATGCACTTTCTCTTTAACAAGTCAACATCAATTTCTTTTGTTGTAAAAGGGTCAGCGGAAGGTGGCTTTCTTTCGGAGAAGTGTTTATAGCCGTTGATCTCTACAATCGGAGAGATTGAGGTCTGCAGCGTAGATCCTTCGGGTTAGATACGTCGGTGCTAAGTTATAATCCTATATAGACAACTTGTTGACTATATTCGATCATGTAGCTTACTCGCTGGCGCTATT
>Aoud18_44702;SK4
ACTTGATCTCAAATCAGATAAGAGTACCCGCTGAACTTAAGCATATCAATAAGCGGAGGAAAAGAAACTAACAAGGATTCCCTTAGTAACGGCGAGTGAAGCGGGAAGAGCTCAAATTTGAAATCTTCAAGGTTCTACCTTGACGAATTGTAGTTTAAAGAAGTGTTTTCTGTTAGTGGAGTGGCAAAAGTTCTTTGGAATAGGACATCATAGAGGGTGAGAATCCCGTATTTGGTCATTCCTCCTAGCTTTGTGATACACTTTCAAAGAGTCGGATTGTTTGGGAATGCAGTCCAAAATGGGTGGTAAATTTCATCTAAAGCTAAATACTGGCGAGAGACCGATAGCGAACAAGTACCGTGAGGGAAAGATGAAAAGAACTTTGAAAAGAGAGTTAAACAGTACGTGAAATTGTCAAAAGGGAAGCGTTTGACACCAGTGTTGTTGTGGAGAAATCAATTGTGTGGAACGGGTTGTTGTGGGGTTGAGACCTTATCAGCTCTCCTTACTCTTTACCTTTTTCACGCAATGCACTTTCTCTTTAACAAGTCAACATCAATTTCTTTTGTTGTAAAAGGGTCAGCGGAAGGTGGCTTTCTTTTCGGAGAAAGTGTTTATAGCCGTTGATCTCTACAATCGGAGAGATTGAGGTCTGCAGCGTAGATCCTTCGGGGTTAGATACGTCGGTGCTAAGTTATAATCCTATATAGACAACTTGTTGACTATATTCGATCATGTAGCTTACTCGCTAGCGCTATTTTACCTACGCTTAGGATGTTG
>Aoud18_44765;SK4
ACTTGATCTCAAATCAGATAAGAGTACCCGCTGAACTTAAGCATATCAATAAGCGGAGGAAAAGAAACTAACAAGGATTCCCTTAGTAACGGCGAGTGAAGCGGGAAGAGCTCAAATTTGAAATCTTCAAGGTTCTACCTTGACGAATTGTAGTTTAAAGAAGTGTTTTCTGTTAGTGGAGTGGCAAAAGTTCTTTGGAATAGGACATCATAGAGGGTGAGAATCCCGTATTTGGTCATTCCTCCTAGCTTTGTGATACACTTTCAAAGAGTCGGATTGTTTGGGAATGCAGTCCAAAATGGGTGGTAAATTTCATCTAAAGCTAAATACTGGCGAGAGACAGATAGCGAACAAGTACCGTGAGGGAAAGATGAAAAGAACTTTGAAAAGAGAGTTAAACAGTACGTGAAATTGTCAAAAGGGAAGCGTTTGACACCAGTGTTGTTGTGGAGAAATCAATTGTGTGGAACGGGTTGTTGTGGGGTTGAGACCTTGTCAGCTCTCCTTACTCTTTACCTTTTTCACGCAATGCACTTTCTCTTTAACAAGTCAACATCAATTTCTTTTGTTGTAAAAGGGTCAGCGGAAGGTGGCTTTCTTTTCGGAGAAAGTGTTTATAGCCGTTGATCTCTACAATCGGAGAGATTGAGGTCTGCAGCGCAGATCCTTCGGGGTTAGATACGTCGGTGCTAAGTTATAATCCTATATAGACAACTTGTTGACTATATTCGATCATGTAGCTTACTCGCTGGCGCTATTT
>Aoud18_44779;SK4
ACTTGATCTCAAATCAGATAAGAGTACCCGCTGAACTTAAGCATATCAATAAGCGGAGGAAAAGAAACTAACAAGGATTCCTTAGTAACGGCGAGTGAAGCGGGAAGAGCTCAGATTTGAAATCTTCAAGGTTCTACCTTGACGAATTGTAGTTTAAAGAAGTGTTTTCTGTTAGTGGAGTGGCAAAAGTTCTTTGGAATAGGACATCATAGAGGGTGAGAATCCCGTATTTGGTCATTCCTCCTAGCTTTGTGATACACTTTCAAAGAGTCGGATTGTTTGGAATGCAGTCCAAAATGGGTGGTAAATTTCATCTAAAGCTAAATACTGGCGAGAGACCGATAGCGAACAAGTACCGTGAGGGAAAGATGAAAAGAACTTTGAAAGAGAGTTAAACAGTACGTGAAATTGTCAAAAGGGAAGCGTTTGACACCAGTGTTGTTGTGGAGAAATCAATTGTGTGGAGCGGGTTGTTGTGGGTTGAGACCTTATCAGCTCTCCTTACTCTTTACCTTTTTCACGCAATGCACTTTCTCTTTAACAAGTCAACATCAATTTCTTTTGTTGTAAAAGGGTCAGCGGAAGGTGGCTTTCTTTTCGGAGAAAGTGTTTATAGCCGTTGATCTCTACAATCGGAGAGATTGAGGTCTGCAGCGTAGATCCTTCGGGTTAGATACGTCGGTGCTAAGTTATAATCCTATATAGACAACTTGTTGACTATATTCGATCATGTAGCTTACTCGCTGACGCTATTTTACCTACGCTTAGGATGTTGA
>Aoud18_44780;SK4
ACTTGATCTCAAATCAGATAAGAGTACCCGCTGAACTTAAGCATATCAATAAGCGGAGGAAAAGAAACTAACAAGGATCCCCTTAGTAACGGCGAGTGAAGCGGGAAGAGCTCAAATTTGAAATCTTCAAGGTTCTACCTTGACGAATTGTAGTTTAAAGAAGTGTTTTCTGTTAGCGGAGTGGCAAAAGTTCTTTGGAATAGGACATCATAGAGGGTGAGAATCCCGTATTTGGTCATTCCTTCTAGCTTTGTGATACACTTTCAAAGAGTCGGATTGTTTGGGAATGCAGTCCAAAATGGGTGGTAAATTTCATCTAAAGCTAAATACTGGCGAGAGACCGATAGCGAACAAGTACCGTGAGGGAAAGATGAAAAGAACTTCGAAAAGAGAGTTAAACAGTACGTGAAATTGCCAAAAGGGAAGCGTTTGACACCAGTGTTGTTGTGGAGAAATCAATTGTGTGGAACGGGTTGTTGTGGGGTTGAGACCTTATCAGCTCTCCTTACTCTTTACCTTTTTCACGCAATGCACTTTCTCTTTAACAAGTCAACATCAATTTCTTTTGTTGTAAAAGGGTCAGCGGAAGGTGGCTTTCTTTTCGGAGAAAGTGTTTATAGCCGTTGATCTCTACAATCGGAGAGATTGAGGTCTGCAGCGTAGATCCTTCGGGGTTAGATACGTCGGTGCTAAGTTATAATCCTATATAGACAACTTGTTGACTATATTCGATCTTGTAGCTTACTCGCTGGCGCTATTTTACCTACGCTTAGGATGTTGA
>Aoud18_44798;SK4
ACTTGATCTCAAATCAGATAAGAGTACCCGCTGAACTTAAGCATATCAATAAGCGGAGGAAAAGAAACTAACAAGGATTCCCTTAGTAACGGCGAGTGAAGCGGGAAGAGCTCAAATTTGAAATCTTCAAGGTTCTACCTTGACGAATTGTAGTTTAAAGAAGTGTTTTCTGTTAGTGGAGTGGCAAAAGTTCTTTGGAATAGGACATCATAGAGGGTGAGAATCCCGTATTTGGTCATTCCTCCTAGCTTTGTGATACACTTTCAAAGAGTCGGATTGTTTGGGAATGCAGTCCAAAATGGGTGGTAAATTTCATCTAAAGCTAAATACTGGCGAGAGACCGATAGCGAACAAGTACCGTGAGGGAAGGATGAAAAGAACTTTGAAAAGAGAGTTAAACAGTACGTGAAATTGTCAAAAGGGAAGCGTTTGACACCAGTGTTGTTGTGGAGAAATCAATTGTGTGGAACGGGTTGTTGTGGGGTTGAGACCTTATCAGCTCTCCTTACTCTTTACCTTTTTCACGCAATGCACTTTCTCTTTAACAAGTCAACATCAATTTCTTTTGTTGTAAAAGGGTCAGCGGAAGGTGGCTTTCTTTTCGGAGAAAGTGTTTATAGCCGTTGATCTCCACAATCGGAGAGATTGAGGTCTGCAGCGTAGATCCTTCGGGGTTAGATACGTCGGTGCTAAGTTATAATCCTATATAGACAACTTGTTGACTATCTTCGATCATGTAGCTTACTCGCTGGCGCTATTT
>Aoud18_44807;SK4
ACTTGATCTCAAATCAGATAAGAGTACCCGCTGAACTTAAGCATATCAATAAGCGGAGGAAAAGAAACTAACAAGGATTCCCTTAGTAACGGCGAGTGAAGCGGGAAGAGCTCAAATTTGAAATCTTCAAGGTTCTACCTTGACGAATTGTAGTTTAAAGAAGTGTTTTCTGTTAGTGGAGTGGCAAAAGTTCTTTGGAATAGGACATCATAGAGGGTGAGAATCCCGTATTTGGTCATTCCTCCTAGCTTTGTGATACACTTTCAAAGAGTCGGATTGTTTGGGAATGCAGTCCAAAATGGGTGGTAAATTTCATCTAAAGCTAAATACTGGCGAGAGACCGATAGCGAACAAGTACCGTGAGGGAAAGATGAAAAGAACTTTGAAAAGAGAGTTAAACGGTACGTGAAATTGTCAAAAGGGAAGCGTTTGACACCAGTGTTGTTGTGGAGAAATCAATTGTGTGGAACGGGTTGTTGTGGGGTTGAGACCTTATCAGCTCTCCTTACTCTTTACCTTTTTCACGCAATGCACTTTCTCTTTAACAAGTCAACATCAATTTCCTTTGTTGTAAAAGGGTCAGCGGAAGGTGGCTTTCTTTTCGGAGAAAGTGTTTATAGCCGTTGATCTCTACAATCGGAGAGATTGAGGTCTGCAGCGTAGATCCTTCGGGGTTAGATACGTCGGTGCTAAGTTATAATCCTATATAGACAACTTGTTGACTATATTCGATCATGTAGCTTACTCGCTGGCGCTATTT
>Aoud18_44876;SK4
ACTTGATCTCAATCAGATAAGAGTACCCGCTGAACTTAAGCATATCAATAAGCGGAGGAAAAGAACTAACAAGGATTCCTTAGTAAGGCGAGTGAAGCGGGAAGAGCTCAAATTTGACATCTTCAAGGTTCTACCTTGACGAATTGTAGTTTAAAGAAGTGTTTTCTGTTAGCGGAGTGGCAAAGTTCTTTGGAGTAGGACATCATAGAGGGTGAGAATCCCGTATTTGGTCATTCCTTCTAGTTTGTGATACACTTTCAAAGAGTCGGATTGTTTGGAATGCAGTCCAAAATGGGTGGTAAATTTCATCTAAAGCTAAATACTGGCGAGAGACCGATAGCGAACAAGTACCGTGAGGAAAGATGAAAAGAACTTTGAAAAGAGAGTTAAACAGTACGTGAAATTGTCGAAAGGGAAGCGTTTGACACCAGTGTTGTTGTGGAGAAATCAATTGTGTGGAAGGGTTGTTGTGGGGTTGAGACTTATCAGCTCTCCTTACTCTTTACCTTTTTCACGCAATGCACTTTCTCTTTAGCAAGTCAACATCAATTTCTTTTGTTGTAAAAGGGCCGGCGGAAGGTGGCTTTCTTTTCGGAGAAAGTGTTTATAGCCGTTGGTCTCTACAATCGGAGAGATTGAGGTCTGCAGCGTAGATCCTTCGGGGTTAGATACGTTGTGCTAAGTTATAATCCTACATAGACAACTTGTTGACTATGTTCGATCATGTAGCTTACTCGCTAGCGCTATTTTACCTACGCTTAGGATGTTGA
>Aoud18_44912;SK4
ACTTGATCTCAAATCAGATAAGAGTACCCGCTGAACTTAAGCATATCAATAGCGGAGGAAAAGAAACTAACAAGGATTCCCTTAGTAACGGCGAGTGAAGCGGGAAGAGCTCTAATTTGAAATCTTCAAGGTTCTACCTTGACGAATTGTAGTTTAAAGAAGTGTTTTCTGTTAGTGGAGTGGCAAAAGTTCTTTGGAATAGGACATCATAGAGGGTGAGAATCCCGTATTTGGTCATTCCTCCTAGCTTTGTGATACACTTTCAAAGAGTCGGATTGTTTGGGAATGCAGTCCAAAATGGGTGGTAAATTTCATCTAAAGCTAAATACTGGCGAGAGGCCGATAGCGAACAAGTACCGTGAGGGAAAGATGAAAAGAACTTTGAAAAGAGAGTTAAACAGTACGTGAAATTGTCAAAAGGGAAGCGTTTGACACCAGTGTTGTTGTGGAGAAATCAATTGTGTGGAACGGGTTGTTGTGGGGTTGAGACCTTATCAGCTCTCCTTACTCTTTACCTTTTTCACGCAATGCACTTTCTCTTTAACAAGTCAACATCAATTTCTTTTGTTGTAAAAGGGTCGGCGGAAGGTGGCTTTCTTTTCGGAGAAAGTGTTTATAGCCGTTGATCTCTACAATCGGAGAGATTGAGGTCTGCAGCGTAGATCCTTCGGGGTTAGATACGTCGGTGCTAAGTTATAATCCTATATAGACAACTTGTTGACTATATTCGATCATGTAGCTTACTCGCTGGCGCTATTTTACCTACGCTTAGGATGTTG
>Aoud18_45052;SK4
ACTTGATCTCAAATCAGATAAGAGTACCCGCTGAACTTAAGCATATCAATAAGCGGAGGAAAAGAAACTAACAAGGATTCCCTTAGTAACGGCGAGTGAAGCGGGAAGAGCTCAAATTTGAAATCTTCAAGGTTCTACCTTGACGAATTGTAGTTTAAAGAAGTGTTTTCTGTTAGTGGAGTGGCAAAAGTTCTTTGGAATAGGACATCATAGAGGGTGAGAATCCCGTATTTGGTCATTCCTCCTAGCTTTGTGATACACTTTCAAAGAGTCGGATTGTTTGGGAATGCAGTCCAAAATGGGTGGTAAATTTCATCTAAAGCTAAATACTGGCGAGAGACCGATAGCGAACAAGTACCGTGAGGAAAGATGAAAGAACTTTGAAAAGAGAGTTAAACAGTACGTGAAATTGTCAAAAGGGAAGCGTTTGACACCAGTGTTGTTGTGGAGAAATCAATTGTGTGGAACGGGTTGTTGTGGGGTTGAGCCTTATCAGCTCTCCTTACTCTTTACCTTTTTCACGCAATGCACTTTCTCTTTAACAAGTCAACATCAATTTCTTTGTTGTAAAAGGTCAGCGAAGGTGGCTTTCTTTTCGGAGAAAGTGTTTATAGCCGTTGATCTCTACAATCGGAGAGATTGAGGTCTGCAGCGTAGATCCTTCGGGGTTAGATACGTCGGTGCTAAGTTATAATCCTATATAGACACTTGTTGACTATATTCGATCATGTAGCTTACTCGCTGACGCTATTT
>Aoud18_45102;SK4
ACTTGATCTCAAATCAGATAAGAGTACCCGCTGAACTTAAGCATATCAATAAGCGGAGGAAAAGAAACTAACAAGGATTCCCTTAGTAACGGCGAGTGAAGCGGGAAGAGCTCAAATTTGAAATCTTCAAGGTTCTACCTTGACGAATTGTAGTTTAAAGAAGTGTTTTCTGTTAGTGGAGTGGCAAAAGTTCTTTGGAATAGGACATCATAGAGGGTGAGAATCCCGTATTTGGTCATTCCTCCTAGCTTTGTGATACACTTTCAAAGAGTCGGATTGTTTGGGAATGCAGTCCAAAATGGGTGGTAAATTTCATCTAAAGCTAAATACTGGCGAGAGACCGATAGCGAACAAGTACCGTGAGGGAAAGATGAAAAGAACTTTGAAAAGAGAGTTAAACAGTACGTGAAATTGTCAAAAGGGAAGCGTTTGACACCAGTGTTGTTGTGGAGAAATCAATTGTGTGGAACGGGTTGTTGTGGGGTTGAGACCTTATCAGCTCTCCTTACTCTTTACCTTTTTCACGCAATGCACTTTCTCTTTAACAAGTCAACATCAATTTCTTTTGTTGTAAAAGGGTCAGCGGAAGGTGGCTTTCTTTTCGGAGAAAGCGTTTATAGCCGTTGATCTCTACAATCGGAGAGATTGAGGTCTGCAGCGTAGATCCTTCGGGGTTAGATACGTCGGTGCTAAGTTATAATCCTATATAGACAACTTGTTGACTATATTCGATCATGTAGCTTACTCGCTGACGCTATTTTACCTACGCTTAGGATGTT
>Aoud18_45105;SK4
ACTTGATCTCAAATCAGATAAGAGTACCCGCTGAACTTAAGCATATCAATAAGCGGAGGAAAAGAAACTAACAAGGATTCCCTTAGTAACGGCGAGTGAAGCGGGAAGAGCTCAAATTTGAAATCTTCAAGGTTCTACCTTGACGAATTGTAGTTTAAAGAAGTGTTTTCTGTTAGTGGAGTGGCAGAAGTTCTTTGGAATAGGACATCATAGAGGGTGAGAATCCCGTATTTGGTCATTCCTCCTAGCTTTGTGATACACTTTCAAAGAGTCGGATTGTTTGGGAATGCAGTCCAAAATGGGTGGTAAATTTCATCTAAAGCTAAATACTGGCGAGAGACCGATAGCGAACAAGTACCGTGAGGGAAAGATGAAAAGAACTTTGAAAAGAGAGTTAAACAGTACGTGAAATTGTCAAAAGGGAAGCGTTTGACACCAGTGTTGTTGTGGAGAAATCAATTGTGTGGAACGGGTTGTTGTGGGGTTGAGACCTTATCAGCTCTCCTTACTCTTTACCTTTTTCACGCAATGCACTTTCTCTTTAACAAGTCAACATCAATTTCTTTTGTTGTAAAAGGGTCAGCGGAAGGTGGCTTTCTTTTCGGAGAAAGTGTTTATAGCCGTTGATCTCTACAATCGGAGAGATTGAGGTCTGCAGCGTAGATCCTTCGGGTTAGATACGTCGGCGCTAAGTTATAATCCTATATAGACAACTTGTTGACTATATTCGATCATGTAGCTTACTCGCTGACGCTATTTTACCTACGCTTAGGATGTTG
>Aoud18_45117;SK4
ACTTGATCTCAAATCAGATAAGAGTACCCGCTGAACTTAAGCATATCAATAAGCGGAGGAAAAGAAACTAACAAGGATTCCCTTAGTAACGGCGAGTGAAGCGGGAAGAGCTCAAATTTGAAATCTTCAAGGTTCTACCTTGACGAATTGTAGTTTAAAGAAGTGTTTTCTGTTAGTGGAGTGGCAAAAGTTCTTTGGAATAGGACATCATAGAGGGTGAGAATCCCGTATTTGGTCATTCCTCCTAGCTTTGTGATACACTTTCAAAGAGTCGGATTGTTTGGGAATGCAGTCCAAAATGGGTGGTAAATTTCATCTAAAGCTAAATACTGGCGAGAGACCGATAGCGAACAAGTACCGTGAGGGAAAGATGAAAAGAACTTTGAAAAGAGAGTTAAACAGTACGTGAAATTGTCAAAAGGGAAGCGTTTGACACCAGTGTTGTTGTGGAGAAATCAATTGTGTGGAACGGGTTGTTGTGGGGTTGAGACCTTATCAGCTCTCCTTACTCTTTACCTTTTTCACGCAATGCACTTTCTCTTTAACAAGTCAACATCAATTTCTTTTGTTGTAAAAGGGTCAGCGGAAGGTGGCTTTCTTTTCGGAGAAAGTGTTTATAGCCGTTGATCTCTACAATCGGAGAGATTGAGGTCTGCAGCGTAGATCCTTCGGGGTTAGATACGTCGGTGCTAAGTTATAATCCTATATAGACAACTTGTTGACTATATTCGATCATGTAGCTTACTCGCTGGCGCTATTTTACCTACGCTTAGGATGTTG
>Aoud18_45222;Caecomyces
ACTTGATCTCAAATCAGATAAGAGTACCCGCTGAACTTAAGCATATCAATAAGCGGAGGAAAAGAAACTAACTAGGATTCCCTCAGTAACGGCGAGTGAAGCGGGAAGAGCTCAAATTTGAAATCTTCAAGGTTTTACCTTGACGAATTGTAGTTTAAAGAAGTGTTTTCTGTTGGAGTTTTGGTAAAAGTTCTTTGGAAAAGGACATCATAGAGGGTGAGAATCCGTATTTGACCATTATCTCCAGCTTTGTGATACACTTTCAAAGAGTCGGATTGTTTGGGAATGCAGTCCAAAATGGGTGGTAAATTTCATCTAAAGCTAAGTACTGGCGAGAGACCGATAGCGAACAAGTACCGTGAGGGAAAGATGAAAAGAACTTTGAAAAGAGAGTTAAACAGTACGTGAAATTGTCAAAAGGGAAGCGTTTGACACCAGTGTTGTTTTCTCGAAAATCAATTAAAAAAAGGCCGGATTTTGTGTTGTATTGACTTTATCAGCTTTCTGCACTTTTTTCTTGTCTTTTTTAATGCACTTTTCGTTTAACAAGTCAACATCAATTTCTTTTGTTGTAAAAGGGTCATTGGAAGGTGGCTTTCTTTTCGGAGAAAGTGTTTATAGCCTTTGGCCTCTGCAATCGGAGAGATTGAGGTCTGCAGCGTA
>Aoud18_45225;SK4
ACTTGATCTCAAATCAGATAAGAGTACCCGCTGAACTTAGCATATCAATAAGCGGAGGAAAAGAAACTAACAAGGATTCCCTTAGTAACGGCGAGTGAAGCGGGAAGAGCTCAAATTTGAAATCTTCAAGGTTCTACCTTGACGAATTGTAGTTTAAAGAAGTGTTTTCTGTTAGTGAGTGGCAAAAGTTCTTTGGAATAGGACATCATAGAGGGTGAGAATCCCGTATTTGGTCATTCCTCCTAGCTTTGTGATACACTTTCAAAGAGTCGGATTGTTTGGGAATGCAGTCCAAAATGGGTGGTAAATTTCATCTAAAGCTAAATACTGGCGAGAGACCGATAGCGAACAAGTACCGTGAGGGAAAGATGAAAAGAACTTTGAAAAGAGAGTTAAACAGTACGTGAAATTGTCAAAGGGAAGCGTTTGACACCAGTGTTGTTGTGGAGAAATCAGTTGTGTGGAACGGGTTGTTGTGGGGTTGAGACCTTATCAGCTCTCCTTACTCTTTACCTTTTTCACGCAATGCACTTTCTCTTTAACAAGTCAACATCAATTTCTTTTGTTGTAAAAGGGTCAGCGGAAGGTGGCTTTCTTTTCGGAGAAAGTGTTTATAGCCGTTGATCTCTACAATCGGAGAGATTGAGGTCTGCAGCGTAGATCCTTCGGGGTTAGATACGTCGGTGCTAAGTTATAATCCTATATAGACAACTTGTTGACTATATTCGATCATGTAGCTTACTCGCTGGCGCTATTTTACCTACGCTTAGGATGTTG
>Aoud18_45293;SK4
ACTTGATCTCAAATCAGATAAGGGTACCCGCTGAACTTAAGCATATCAATAAGCGGAGGAAAAGAAACTAACAAGGATTCCCTTAGTAACGGCGAGTGAAGCGGGAAGAGCTCAAATTTGAAATCTTCAAGGTTCTACCTTGACGAATTGTAGTTTAAAGAAGTGTTTTCTGTTAGTGGAGTGGCAAAAGTTCTTTGGAATAGGACATCATAGAGGGTGAGAATCCCGTATTTGGTCATTCCTCCTAGCTTTGTGATACACTTTCAAAGAGTCGGATTGTTTGGGAATGCAGTCCAAAATGGGTGGTAAATTTCATCTAAAGCTAAATACTGGCGAGAGACCGATAGCGAACAAGTACCGTGAGGGAAAGATGAAAAGAACTTTGAAAAGAGAGTTAAACAGTACGTGAAATTGTCAAAAGGGAAGCGTTTGACACCAGTGTTGTTGTGGAGAAATCAATTGTGTGGAACGGGTTGTTGTGGGGTTGAGACCTTATCAGCTCTCCTTACTCTTTACCTTTTTCACGCAATGCACTTTCTCTTTAACAAGTCAACATCAATTTCTTTTGTTGTAAAAGGGTCAGCGGAAGGTGGCTTTCTTTTCGGAGAAAGTGTTTATAGCCGTTGATCTCTACAATCGGAGAGATTGAGGTCTGCAGCGTAGATCCTTCGGGGTTAGATACGTCGGTGCTAAGTTATAATCCTATATAGACAACTTGTTGACTATATTCGATCATGTAGCTTACTCGCTAGCGCTATTTTACCTACGCTTAGGATGTT
>Aoud18_45387;Piromyces
ACTTGATCTCAAATCAGATAAGAGTACCCGCTGAACTTAAGCATATCAATAAGCGGAGGAAAAGAAACTAACAAGGATTCCCTTAGTAACGGCGAGTGAAGCGGGAAGAGCTCAAATTTGAAATCTTCAAGGTTTTACCTTGACGAATTGTAGTTTAAAGAAGTGTTTTCTGTTGAAGTTTTGGTAAAAGTTCTTTGGAATAGGACATCATAGAGGTGAGAATCCCGTATTTGACCATTATTTTCAGCTGTGTGATACACTTTCAAAGAGTCGGATTGTTTGGGAATGCAGTCCAAAATGGGTGGTAAATTCATCTAAAGCTAAATATTGGCGAGAGACCGATAGCGAACAAGTACCGTGAGGGAAAGATGAAAAGAACTTTGAAAAGAGAGTTAGACAGTACGTGAAATTGTCAAAAGGGAAGCGTTTGACACCAGTGTTGTTTTCTCGAAAATCAATTAAAAAAAGTTGGATTTTGTGTTGTATTGACCTTAACAGCTTGCTTCACTCTTTTCCTGCTTTTTTTAATGCACTTTTCGTTTAACAAGTCCACATCAGTTTCTCTTTTGTTGTAAAAGGGTCATTGGAAGGTGGCTTTCTCTTCGGAGAAAGTGCTTATAGCCTTTGATCTCTGCAATCGGAGAGACTGAGGTCTGCAGCGTAGATCCTTCGGGTTAGATACATTTGTGCTAAGCTACAGCTTTTCATAGACAACTTGTTGACTATGTTTAGTCTTGTGACTTACCCGCTTATGCTATTTACCTACGCTTAGGATGTTG
>Aoud18_45392;SK4
ACTTGATCTCAAATCAGATAAGAGTACCCGCTGAACTTAAGCATATCAATAAGCGGAGGAAAAGAAACTAACAAGGATTCCCTTAGTAACGGCGAGTGAAGCGGGAAGAGCTCAAATTTGAAATCTTCAAGGCTCTACCTTGACGAATTGTAGTTTAAAGAAGTGTTTTCTGTTAGCGGAGTGGCAAAAGTTCTTTGGAATAGGACATCATAGAGGGTGAGAATCCGTATTTGGTCATTCCTTCTAGCTTTGTGATACACTTTCAAAGAGTCGGATTGTTTGGGAATGCAGTCCAAAATGGGTGGTAAATTTCATCTAAAGCTAAATACTGGCGAGAGACCGATAGCGAACAAGTACCGTGAGGGAAAGATGAAAAGAACTTTGAAAAGAGAGTTAAACAGTACGTGAAATTGTCAAAAGGGAAGCGTTTGACACCAGTGTTGTTGTGGAGAAATCAATTGTGTGGAACGGGTTGTTGTGGGGTTGAGACCTTATCAGCTCTCCTTACTCTTTACCTTTTTCACGCAATGCACTTCCTCTTTAACAAGTCAACATCAATTTCTTTTGTTGTAAAAGGGTCAGCGGAAGGTGGCTTTCTTTTCGGAGAAAGTGTTTATAGCCGTTGATCTCTACAGTCGGAGAGATTGAGGTCTGCAGCGTAGATCCTTCGGGTTAGATACGTTGGTGCTAAGTTATAATCCTATATAGACAACTTGTTGACTATATTCGATCATGTAGCTTACTCGCTGCGCTATTT
>Aoud18_45416;SK4
ACTTGATCTCAAATCAGATAAGAGTACCCGCTGAACTTAAGCATATCAATAAGCGGAGGAAAAGAAACTAACAAGGATTCCCTTAGTAACGGCGAGTGAAGCGGGAAGAGCTCAAATTTGAAATCTTCAAGGTTCTACCTTGACGAATTGTAGTTTAAAGAAGTGTTTTCTGTTAGTGGAGTGGCAAAAGTTCTTTGGAATAGGACATCATAGAGGGTGAGAATCCCGTATTTGGTCATTCCTCCTAGCTTTGTGATACACTTTCAAAGAGTCGGATTGTTTGGGAATGCAGTCCAAAATGGGTGGTATATTTCATCTAAAGCTAAATACTGGCGAGAGACCGATAGCGAACAAGTACCGTGAGGGAAAGATGAAAAGAACTTTGAAAAGAGAGTTAAACAGTACGTGAAATTGTCAAAAGGGAAGCGTTTGACACCAGTGTTGTTGTGGAGAAATCAATTGTGTGGAACGGGTTGTTGTGGGGTTGAGACCTTATCAGCTCTCCTTACTCTTTACCTTTTTCACGCAATGCACTTTCTCTTTAACAAGTCAACATCAATTTCTTTTGTTGTAAAAGGGTCAGCGGAAGGTGGCTTTCTTTTCGGAGAAAGTGTTTATAGCCGTTGATCTCTACAATCGGAGAGATTGAGGTCTGCAGCGTAGATCCTTCGGGGTTAGATACGTCGGTGCTAAGTTATAATCCTATATAGACAACTTGTTGACTATATTCGATCATGTAGCTTACTCGCTGGCGCTATTTTACCTACGCTTAGGATG
>Aoud18_45496;SK4
ACTTGATCTCAATCAGATAAGAGTACCCGCTGAACTTAAGCATATCAATAAGCGGAGGAAAAGAAACTAACAAGGATTCCCTTAGTAACGGCGAGTGAAGCGGGAAGAGCTCAAATTTGAAATCTTCAAGGTTCTACCTTGACGAAATTGTAGTTTAAAGAAGTGTTTTCTGTTAGCAGGAGTGGCAAAGTATCTTATGGAATAGGACATCATAGAGGGTGAGAATCCCGTATTTGGTCATTCCTTCTAGCTTTGTGATACACTTTCAAAGAGTCGGATTGTTTGGGAATGCAGTCCAAAATGGGTGGTAAATTTCATCTAAAGCTAAATACTGGGCGAGAGACCGATAGCGAACAAGTACCCAGTGAGGGACGGAAGATGAAAAGAACTTTGAAAGAGAGTTAAACAGTACGTGAAATTGTCAAAAGGGAAGCGTTTTGACGACCAGTGTTGTTGTGGAGAAAATCAGATTGTGTGGGAACGGGTTGTTGTGGGGTTGAGACCTTATCAGCTCTCCTTACTCTTTACCTTTTTCACGCAATGCACTTTCTCTTTAACAAGTCAACATCAATTCTTTTGTTGTAAAAGGGTCAGCGGAAGGTGGCTTTCTTTCGGAGAAAGTGTTATAGCCGTTGATCTCTACAATCGGAGGATTGAGGTCTGCAGCGTAGATCCTTCGGGGTTAGATACGTCGGTGCTTAAGTTATTAATCCTATATAACAATTG
>Aoud18_45506;SK4
ACTCGATCTCAAATCAGATAAGAGTACCCGCTGAACTTAAGCATATCAATAAGCGGAGGAAAAGAAACTAACAAGGATTCCCTTAGTAACGGCGAGTGAAGCGGGAAGAGCTCAAATTTGAAATCTTCAAGGTTCTACCTTGACGAATTGTAGTTTAAAGAAGTGTTTTCTGTTAGTGGAGTGGCAAAAGTTCTTTGGAATAGGACATCATAGAGGGTGAGAATCCCGTATTTGGTCATTCCTCCTAGCTTTGTGATACACTTTCAAAGAGTCGGATTGTTTGGGAATGCAGTCCAAAATGGGTGGTAAATTTCATCTAAAGCTAAATACTGGCGAGAGACCGATAGCGAACAAGTACCGTGAGGGAAAGATGAAAAGAACTTTGAAAAGAGAGTTAAACAGTACGTGAAATTGTCAAAAGGGAAGCGTTTGACACCAGTGTTGTTGTGGAGAAATCAATTGTGTGGAACGGGTTGTTGTGGGGTTGAGACCTTATCAGCTCTCCTTACTCTTTACCTTTTTCACGCAATGCACTTTCTCTTTAACAAGTCAACATCAATTTCTTTTGTTGTAAAAGGGTCAGCGGAAGGTGGCTTTCTTTTCGGAGAAAGTGTTTATAGCCGTTGATCTCTACAATCGGAGAGATTGAGGTCTGCAGCGTAGATCCTTCGGGTTAGATACGTCGGTGCTAAGTTATAATCCTATATAGACAACTTGTTGACTATATTCGATCATGTAGCTTACTCGCTGG
>Aoud18_45521;SK4
ACTTGATCTCAAATCAGATAAGAGTACCCGCTGAACTTAAGCATATCAATAAGCGGAGGAAAAGAAACTAACAAGGATTCCCTTAGTAACGGCGAGTGTAGCGGGAAGAGCTCAAATTTGAAATCTTCAAGGTTCTACCTTGACGAATTGTAGTTTAAAGAAGTGTTTTCTGTTAGTGGAGTGGCAAAAGTTCTTTGGAATAGGACATCATAGAGGGTGAGAATCCCGTATTTGGTCATTCCTCCTAGCTTTGTGATACACTTTCAAAGAGTCGGATTGTTTGGGAATGCAGTCCAAAATGGGTGGTAAATTTCATCTAAAGCTAAATACTGGCGAGAGACCGATAGCGAACAAGTACCGTGAGGGAAAGATGAAAAGAACTTTGAAAAGAGAGTTAAACAGTACGTGAAATTGTCAAAAGGGAAGCGTTTGACACCAGTGTTGTTGTGGAGAAATCAATTGTGTGGAACGGGTTGTTGTGGGGTTGAGACCTTATCAGCTCTCCTTACTCTTTACCTTTTTCACGCAATGCACTTTCTCTTTAACAAGTCAACATCAATCTCTTTGTTGTAAAAGGGTCAGCGGAAGGTGGCTTTCTTTTCGGAGAAAGTGTTTATAGCCGTTGATCTCTACAATCGGAGAGATTGAGGTCTGCAGCGTAGATCCTTCGGGGTTAGATACGTCGGTGCTAAGTTATAATCCTATATAGACAACTTGTTGACTATATTCGATCATGTAGCTTACTCGCTGGCGCTATTTTACCTACGCTTAGGATGTTGA
>Aoud18_45567;RH5
ACTTGATCTCAAATCAGATAAGAGTACCCGCTGAACTTAAGCATATCAATAAGCGGAGGAAAAGAAACTAACAAGGATTCCCTAGTAACGGCGAGTGAAGCGGGAAGAGCTCAAATTTGAAATCTTCAAGGTTTCCCTTGACGAATTGTAGTTTAAAGAAGTGTTTTCTGTTGAAGTTTCGGTAAAAGTTCTTTGGAATAGGACATCATAGAGGGTGAGAATCCCGTATTTGACCGTTATTTTCAGCTGTGTGATACACTTTCAAAGAGTCGGATTGTTTGGGAATGCAGTCCAAAATGGGTGGTAAATTTCATCTAAAGCTAAATATTGGCGAGAGACCGATAGCGAACAAGTACCGTGAGGGAAAGATGAAAAGAACTTTGAAAAGAGAGTTAAACAGTACGTGAAATTGTCAAAAGGGAAGCGTTTAACACCAGTGTTGTTTTTCCGAAAATCAGTTACGAATGGCGGGATTCTAAGTTTCATGACCCTAAAAGCTTGTTTCTTTCTTTTCCTGTCTTTCTTAATGCACTTTTCGGTTAACAAGTCAACATCAATTTCTTTTGTTGTAAAAGGTTAAGAGGAAGGTGGCTTTACTTTCGGGTAAAGTGTTTATAGCCTTTTAACTCTGCAATCGGAGAGATTGAGGTCTGCAGCGTAGATCCTTCGGGGCTAGATACGTTTGTGCTAAGTTATAGCTTTTCATAGACAACTTGTTGACTATGTTTAGTCTTGTAGCTTACTCGCAGATGCTATTT
>Aoud18_45818;SK4
ACTTGATCTCAAATCAGATAAGAGTACCCGCTGAACTTAAGCATATCAATAAGCGGAGGAAAAGAAACTAACAAGGATTCCCTTAGTAACGGCGAGTGAAGCGGGAAGAGCTCAAATTTGAAATCTTCAAGGTTCTACCTTGACGAATTGTAGTTTAAAGAAGTGTTTTCTATTAGTGGAGTGGCAAAAGTTCTTTGGAATAGGACATCATAGAGGGTGAGAATCCCGTATTTGGTCATTCCACCTAGCTTTGTGATACACTTTCAAAGAGTCGGATTGTTTGGGAATGCAGTCCAAAATGGGTGGTAAATTTCATCTAAAGCTAAATACTGGCGAGAGACCGATAGCGAACAAGTACCGTGAGGAAAGATGAAAAGAACTTTGAAAAGAGAGTTAAACAGTACGTGAAATTGTCAAAAGGAAGCGTTTGACACCAGTGTTGTTGTGGAGAAATCAATTGTGTGGAACGGGTTGTTGTGGGGTTGAGACCTTATCAGCTCTCCTTACTCTTTACCTTTTTCACGCAATGCACTTTCTCTTTAACAAGTCAACATCAATTTCTTTTGTTGTAAAAGGGTCAGCGGAAGGTGGCTTTCTTTTCGGAGAAAGTGTTTATAGCCGTTGATCTCTACAATCGGAGAGATTGAGGTCTGCAGCGTAGATCCTTCGGGTTAGATACGTCGGTGCTAAGTTATAATCCTATATAGACAACTTGTTGACTATATTCGATCATGTAGCTTACTCGCTAGCGCTATTTTACCTACGCTTAGGATGTTG
>Aoud18_45835;SK4
ACTTGATCTCAAATCAGATAAGAGTACCCGCTGAACTTAAGCATATCAATAAGCGGAGGAAAAGAAACTAACAAGGATTCCCTTAGTAACGGCGAGTGAAGCGGGAAGAGCTCAAATTTGAAATCTTCAAGGTTCTACCTTGACGAATTGTAGTCTAAAGAAGTGTTTTCTGTTAGTGGAGTGGCAAAAGTTCTTTGGAATAGGACATCATAGAGGGTGAGAATCCCGTATTTGGTCATTCCTCCTAGCTTTGTGATACACTTTCAAAGAGTCGGATTGTTTGGGAATGCAGTCCAAAATGGGTGGTAAATTTCATCTAAAGCTAAATACTGGCGAGAGACCGATAGCGAACAAGTACCGTGAGGGAAAGATGAAAAGAACTTTGAAAAGAGAGTTAAACAGTACGTGAAATTGTCAAAAGGGAAGCGTTTGACACCAGTGTTGTTGTGGAGAAATCAATTGTGTGGAACGGGTTGTTGTGGGGTTGAGACCTTATCAGCTCTCCTTACTCTTTACCTTTTTCACGCAATGCACTTTCTCTTTAACAAGTCAACATCAATTTCTTTTGTTGTAAAAGGGTCAGCGGAAGGTGGCTTTCTTTTCGGAGAAAGTGTTTATAGCCGTTGATCTCTACAATCGGAGAGATTGAGGTCTGCAGCGTAGATCCTTCGGGGTTAGATACGTCGGCGCTAAGTTATAATCCTATATAGACAACTTGTTGACTATATTCGATCATGTAGCTTACTCGCTGACGCTATTT
>Aoud18_45869;SK4
ACTTGATCTCAAATCAGATAAGAGTACCCGCTGAACTTAAGCATATCAATAAGCGGAGGAAAAGAAACTAACAAGGATTCCCTTAGTAACGGCGAGTGAAGCGGGAAGAGCTCAAATTTGAAATCTTCAAGGTTCTACCTTGACGAATTGTAGTTTAAAGAAGTGTTTTCTGTTAGCGGAGTGGCAAAAGTTCTTTGGAATAGGACATCATAGAGGGTGAGAATCCCGTATTTGGTCATTCCTTCTAGCTTTGTGATACACTTTCAAAGAGTCGGATTGTTTGGGAATGCAGTCCAAAATGGGTGGTAAATTTCATCTAAAGCTAAATACTGGCGAGAGACCGATAGCGAACAAGTACCGTGAGGGAAAGATGAAAAGAACTTTGAAAAGAGAGTTAAACAGTACGTGAAATTGTCAAAAGGGAAGCGTTTGACACCAGTGTTGTTGTGGAGAAATCAATTGTGTGGAACGGGTTGTTGTGGGGTTGAGACCTTATCAACTCTCCTTACTCTTTACCTTTTTCACGCAATGCACTTTCTCTTTAACAAGTCAACATCAATTTCTTTTGTTGTAAAAGGGTCAGCGGAAGGTGGCTTTCTTTTCGGAGAAAGTGTTTATAGCCGTTGATCTCTACAATCGGAGAGATTGAGGTCTGCAGCGTAGATCCTTCGGGGTTAGATACGTCGGTGCTAAGTTATAATCCTATATAGACAACTTGTTGACTATATTCGATCATGTAGCTTACTCGCTGACGCTATTTTACCTACGCTTAGGATGTTG
>Aoud18_4598;SK4
ACTTGATCTCAAATCAGATAAGAGTACCCGCTGAACTTAAGCATATCAATAAGCGGAGGAAAGAAACTAACAAGGATTCCTTAGTAACGGCGAGTGAAGCGGGAAGAGCCCAAATTTGAAATCTTCAAGGTTCTACCTTGACGAATTGTAGTTTAAAGAAGTGTTTTCTGTTAGTGGAGTGGCAAAAGCTCTTTGGAATAGGACATCATAGAGGGTGAGAATCCCGTATTTGGTCATTCCTCCTAGCTTTGTGATACACTTTCAAGAGTCGGATTGTTTGGGAATGCAGTCCAAATGGGTGGTAATTTCATCTAAAGCTAAATACTGGCGAGAGACCGATAGCGAACAAGTACCGTGAGGGAAAGATGAAAAGAACTTTGAAAGAGAGTTAAACAGTACGTGAAATTGTCAAAGGGAGGCGTTTGACACCAGTGTTGTTGTGGAGAAATCAATTGTGTGGAACGGGTTGTTGTGGGGTTGAGACCTTATCAGCTCTCCTTACTCTTTACCTTTTTCACGCAATGCACTTTCTCTTTAACAAGTCAACATCAATTTCTTTTGTTGTAAAAGGGTCAGCGGAAGGTGGCTTCTTTTCGGAGAAAGTGTTTATAGCCGTTGATCTCTACAATCGGAGAGATTGAGGTCTGCAGCGTAGATCCTTCGGGGTTAGATACGTCGGTGCTAAGTTATAATCCTATATAGACAACTTGTTGACTATATTCGATCATGTAGCTTACTCGCTGGCGCTATTTTACCTACGCTTAGGATGTTG
>Aoud18_45982;SK4
ACTTGATCTCAAATCAGATAAGAGTACCCGCTGAACTTAAGCATATCAATAAGCGGAGGAAAAGAAACTAACAAGGATTCCCTTAGTAACGGCGAGTGAAGCGGGAAGAGCTCAAATTTGAAATCTTCAAGGTTCTACCTTGACGAATTGTAGTTTAAAGAAGTGTTTTCTGTTAGTGGAGTGGCAAAAGTTCTTTGGAATAGGACATCATAGAGGGTGAGAATCCCGTATTTGGTCATTCCTCCTAGCTTTGTGATACACTTTCAAAGAGTCGGATTGTTTGGGAATGCAGTCCAAAATGGGTGGTAAATTTCATCTAAAGCTAAATACTGGCGAGAGACCGATAGCGAACAAGTACCGTGAGGGAAAGATGAAAAGAACTTTGAAAAGAGAGTTAAACAGTACGTGAAATTGTCAAAAGGGAAGCGTTTGACACCAGTGTTGTTGTGGAGAAATCAATTGTGTGGAACGGGTTGTTGTGGGGTTGAGACCTTATCAGCTCTCCTTACTCTTTACCTTTTTCACGCAATGCACTTTCTCTTTAACAAGTCAACATCAATTTCTTTTGTTGTAAAAGGGTCAGCGGAAGGTGGCTTTCTTTTCGGAGAAAGTGTTTATAGCCGTTGATCTCTACAATCGGAGAGATTGAGGTCTGCAGCGTAGATCCTTCGGGGTTAGATACGTCGGTGCTAAGTTATAATCCTATATAGACAACTTGTTGACTATATTCGATCATGTAGCTTACTCGCTGGCGCTATTTTACCTACGCTTAGGATGTTGA
>Aoud18_45988;SK4
ACTTGATCTCAAATCAGATAAGAGTACCGCTGAACTTAAGCATATCAATAAGCGGAGGAAAAGAAACTAACAAGGATTCCTTAGTAACGGCGAGTGAAGCGGGAAGAGCTCAAATTTGAAATCTTCAAGGTTCTACCTTGACGAATTGTAGTTTAAAGAAGTGTTTTCTGTTAGCGGAGTGGCAAAAGTTCTTTGGAATAGGACATCATAGAGGTGAGAATCCGTATTTGGTCATTCCTTCTAGCTTTGTGATACACTTTCAAAGAGTCGGATTGTTTGGGAATGCAGTCCAAAATGGGTGGTAAATTTCATCTAAAGCTAAATACTGGCGAGAGACCGATAGCGAACAAGTACCGTGAGGAAAGATGAAAAGAACTTTGAAAAGAGAGTTAAACAGTACGTGAAATTGTCAAAAGGAAGCGTTTGACACCAGTGTTGTTGTGGAGAAATCAATTGTGTGGAACGGGTTGTTGTGGGGTTGAGACCTTATCAGCTCTCCTTACTCTTTACCTTTTTCACGCAATGCACTTTCTCTTAACAAGTCAACATCAATTTCTTTTGTTGTAAAAGGGCCGGCGGAAGGTGGCTTTCTTTTCGGAGAAAGTGTTTATAGCCGTTGGTCTCTACAATCGGAGAGATTGAGGTCTGCAGCGTAGATCCTTCGGGTTAGATACGTTGGTGCTAAGTTATAATCCTACATAGACAACTTGTTGACTATGTTCGATCATGTAGCTTACTCGCTAGCGCTATTTTACCTACGCTTAGGATGT
>Aoud18_46007;SK4
ACTTGATCTCAAATCAGATAAGAGTATCCGCTGAACTTAAGCATATCAATAAGCGGAGGAAAAGAAACTAACAAGGATTCCCTTAGTAACGGCGAGTGAAGCGGGAAGAGCTCAAATTTGAAATCTTCAAGGTTCTACCTTGACGAATTGTAGTTTAAAGAAGTGTTTTCTGTTAGTGGAGTGGCAAAAGTTCTTTGGAATAGGACATCATAGAGGTGAGAATCCCGTATTTGGTCATTCCTCCTAGCTTTGTGATACACTTTCAAAGAGTCGGATTGTTTGGGAATGCAGTCCAAAATGGGTGGTAAATTTCATCTAAAGCTAAATACTGGCGAGAGACCGATAGCGAACAAGTACCATGAGGGAAAGATGAAAAGAACTTTGAAAAGAGAGTTAAACAGTACGTGAAATTGTCAAAAGGGAAGCGTTTGACACCGGTGTTGTTGTGGAGAAATCAATTGTGTGGAACGGGTTGTTGTGGGGTTGAGACCTTATCAGCTCTCCTTACTCTTTACCTTTTTCACGCAATGCACTTTCTCTTTAACAAGTCAACATCAATTTCTTTTGTTGTAAAAGGGTCAGCGGAAGGTGGCTTTCTTTTCGGAGAAAGTGTTTATAGCCGTTGATCTCTACAATCGGAGAGATTGAGGTCTGCAGCGTAGATCCTTCGGGGTTAGATACGTCGGTGCTAAGTTATAATCCTATATAGACAACTTGTTGACTATATTCGATCATGTAGCTTACTCGCTGGCGCTATTTTACCTACGCTTAGGATGTTG
>Aoud18_4605;SK4
ACTTGATCTCAAATCAGATAAGAGTACCCGCTGAACTTAAGCATATCAATAAGCGGAGGAAAAGAAACTAACAAGGATTCCCTTAGTAACGGCGAGTGAAGCGGGAAGAGCTCAAATTTGAAATCTTCAAGGTTCTACCTTGACGAATTGTAGTTTAAAGAAGTGTTTTCTGTTAGCGGAGTGGCAAAAGTTCTTTGGAATAGGACATCATAGAGGGTGAGAATCCCGTATTTGGTCATTCCTTCTAGCTTTGTGATACACTTTCAAAGAGTCGGATTGTTTGGGAATGCAGTCCAAAATGGGTGGTAAATTTCATCTAAAGCTAAATACTGGCGAGAGACCGATAGCGAACAAGTACCGTGAGGGAAAGATGAAAAGAACTTTGAAAAGAGAGTTAAACAGTACGTGAAATTGTCAAAAGGGAAGCGTTTGACACCAGTGTTGTTGTGGAGAAATCAACTGTGTGGAACGGGTTGTTGTGGGGTTGAGATCTTATCAGCTCTCCTTACTCTTTACCTTTTTCACGCAATGCACTTTCTCTTTAACAAGTCAACATCAATTTCTTTTGTTGTAAAAGGGTCAGCGGAAGGTGGCTTTCTTTTCGGAGAAAGTGTTTATAGCCGTTGATCTCTACAATCGGAGAGATTGAGGTCTGCAGCGTAGATCCTTCGGGTTAGATACGTCGGTGCTAAGTTATAATCCTATATAGACAACTTGTTGACTATATTCGATCTTGTAGCTTACTCGCTGGCGCTATTTTACCTACGCTTAGGATGTTGA
>Aoud18_46149;SK4
ACTTGATCTCAAATCAGATAAGAGTACCCGCTGAACTTAAGCACATCAATAAGCGGAGGAAAAGAAACTAACAAGGATTCCCTTAGTAACGGCGAGTGAAGCGGGAAGAGCTCAAATTTGAAATCTTCAAGGTTCTACCTTGACGAATTGTAGTTTAAAGAAGTGTTTTCTGTTAGTGGAGTGGCAAAAGTTCTTTGGAATAGGACATCATAGAGGGTGAGAATCCCGTATTTGGTCATTCCTCCTAGCTTTGTGATACACTTTCAAAGAGTCGGATTGTTTGGGAATGCAGTCCAAAATGGGTGGTAAATTTCATCTAAAGCTAAATATTGGCGAGAGACCGATAGCGAACAAGTACCGTGAGGGAAAGATGAAAAGAACTTTGAAAAGAGAGTTAAACAGTACGTGAAATTGTCAAAAGGGAAGCGTTTGACACCAGTGTTGTTTTCTCGAAAATCAATTAAAAATGGCTTGATTTTGTGTTGTATTGACCTTAAAAGCTTTCTTCACTTTTTTCATGTCTTTTCTAATGCACTTTTCGTTTAACAAGTCAACATCAGTTTCTTTTGTTGTAAAAAGGTCATTGGAAGGTGGCTTTCTTTTCGGAGAAAGTGTTTATAGCCTTTGACTCCTGCAATCGGAGAGACTGAGGTCTGCAGCGTAGATCCTTTTTGGATTAGATTCATTTGTGCTAAGTTATAGCTTTTTATAGACAACTTGTTGACTATATTTAGTCTTGTAGCTTACTCGCTTATGTAATTT
>Aoud18_46488;SK4
ACTTGATCTCAAATCAGATAAGAGTACCCGCTGAACTTAAGCATATCAATAAGCGGAGGAAAAGAAACTAACAAGGATTCCCTTAGTAACGGCGAGTGAAGCGGGAAGAGCTCAAATTTGAAATCTTCAAGGTTCTACCTTGACGAATTGTAGTTTAAAGAAGTGTTTTCTGTTAGTGGAGTGGCAAAAGTTCTTTGGAATAGGACATCATAGAGGGTGAGAATCCCGTATTTGGTCATTCCTCCTAGCTTTGTGATACACTTTCAAAGAGTCGGATTGTTTGGGAATGCAGTCCAAAATGGGTGGTAAATTTCATCTAGAGCTAAATACTGGCGAGAGACCGATAGCGAACAAGTACCGTGAGGAAAGATGAAAAGAACTTTGAAAAGAGAGTTAAACAGTACGTGAAATTGTCAAAAGGGAAGCGTTTGACACCAGTGTTGTTGTGGAGAAATCAATTGTGTGGAACGGGTTGTTGTGGGGTTGAGACCTTATCAGCTCTCCTTACTCTTTACCTTTTTCACGCAATGCACTTTCTCTTTAACAAGTCAACATCAATTTCTTTTGTTGTAAAAGGGTCAGCGGAAGGTGGCTTTCTTTTCGGAGAAAGTGTTTATAGCCGTTGATCTCTACAATCGGAGAGATTGAGGTCTGCAGCGTAGATCCTTCGGGTTAGATACGTTGGTGCTAAGTTATAATCCTATATAGACAACTTGTTGACTATATTCGATCATGTAGCTTACTCGCTAGCGCTATTT
>Aoud18_46655;SK4
ACTTGATCTCAAATCAGATAAGAGTACCCGCTGAACTTAAGCATATCAATAAGCGGAGGAAAAGAACTAACAAGGATTCCCTTAGTAACGGCGAGTGAAGCGGGAAGAGCTCAAATTTGAACATCTTCAAGGTTCTACCTTGACGAATTGTAGTTTAAAGAAGTGTTTTCTGTAGTGGAGTGGCAAAAGTTCTTTGGAATAGGACATCATAGAGGGTGAGAATCCCGTATTGGTCATTCCTCCTAGCTTTGTGATACACTTTCAAAGAGTCGGATTGTTTGGGAATGCAGTCCAAAATGGGTGGTAAATTTCATCTAAAGCTAAATACTGGCGAGAGACCGATAGCGAACAAGTACCGTGAGGGAAAGATGAAAAGAACTTTGAAAAGAGAGTTAAACAGTACGTGAAATTGTCAAAAGGGAAGCGTTTGACACCAGTGTTGTTGTGGAGAATCAATTGTGTGGAACGGGTTGTTGTGGGGTTGAGACCTTATCAGCTCTCCTTACTCTTTACCTTTTTCACGCAATGCACTTTCTCTTTAACAAGTCAACATCAATTTCTTTGTTGTAAAAGGGTCAGCGGAAGGTGGCTTTCTTTTCGGAGAAGTGTTTATAGCCGTTGATCTCTACAATCGGAGAGATTGAGATCTGCAGCGTAGATCCTTCGGGTT
>Aoud18_46691;SK4
ACTTGATCTCAAATAGATAAGAGTACCCGCTGAACTTAAGCATATCAATAAGCGGAGGAAAGAAACTAACAAGGATTCCCTTAGTAACGGCGAGTGAAGCGGGAAGAGCTCAAATTTGAAATCTTCAAGGTTCTACCTTGACGAATTGTAGTTTAAAGAAGTGTTTCTGTTAGTGGAGTGGCAAAAGTTCTTTGGAATAGGACTCATAGAGGTGAGAATCCCGTATTTGGTCATTCTCCTAGCTTTGTGATACACTTTCAAAGAGTCGGATTGTTTGGAATGCAGTCAAAATGGGTGGAAATTCCATCTAAAGCTAAATACTGCGAGAGACCGATAGCGAACAAGTACCGTGAGGGAAAGATGAAAAGAACTTTGAAAAGAGAGTTAAACGTACGTGAAATTGTCAAAGGGAGCGTTTGACACCAGTGTTGTTGTGGAGAAATCAATTGTGTGAACGGTTGTTGTGGTTGAGACCTTATCAGCTCTCCTTACTCTTACCTTTTCACGCAATGCACTTCTTTAACAAGTCACATCAATTTCTTTTGTTGTAAAAGGGTCAGCGGAAGGTGCTTTCTTTTCGGAGAAGTGTTTATAGCCGTTGATCTCTACAATCGGAGAGATTGAGGTCTGCAGCGTAGATCCTTCGGGTTAGATACGTCGGTGCTAAGTTATAATCCTATATAGACAACTTGTTGACTATATTGATCATGTAGCTTACTCGTGCGCTATTTTACTAGCTTAGATGTTG
>Aoud18_46709;SK4
ACTTGATCTCAAATCAGATAAGAGTACCCGCTGAACTTAAGCATATCAATAAGCGGAGGAAAAGAGACTAACAAGGATTCCTTAGTAACGGCGAGTGAAGCGGGAAGAGCTCAAATTTGAAATCTTCAAGGTTCTACCTTGACGAATTGTAGTTTAAAGAAGTGTTTTCTGTTAGTGGAGTGGCAAAAGTTCTTTGGAATAGGACATCATAGAGGGTGAGAATCCCGTATTTGGTCATTCTCCTAGCTTTGTGATACACTTTCAAAGAGTCGGATTGTTTGGGAATGCAGTCCAAAATGGTGGTAAATTTCATCTAAAGCTAAATACTGGCGAGAGACCGATAGCGAACAAGTACCGTGAGGGAAAGATGAAAAGAACTTTGAAAAGAGAGTTAAACAGTACGTGAAATTGTCAAAAGGGAAGCGTTTGACACCAGTGTTGTTGTGGAGAAATCAATTGTGTGGAACGGGTTGTTGTGGGTTGAGACCTTATCAGCTCTCCTTACTCTTTACCTTTTCACGCAATGCACTTTCTCTTTAACAAGTCAACATCAATTTCTTTTGTTGTAAAAGGGTCAGCGGAAGGTGGCTTTCTTTTCGGAGAAAGTGTTTATAGCCGTTGATCTCTACAATCGAGAGATTGAGGTCTGCAGCGTAGATCCTTCGGGTTAGATACGTCGGTGCTAAGTTATAATCCTATATAGACAACTTGTTGACTATATTCGATCATGTAGCTTACTCGCTGACGCTATTT
>Aoud18_46741;RH5
ACTTGATCTCAAATCAGATAAGAGTACCCGCTGAACTTAAGCATATCAATAAGCGGAGGAAAAGAAACTAACAAGGACTCCCCTAGTAACGGCGAGTGAAGCGGGAAGAGCTCAAATTTGAAATCTTCAAGGGTTTCCCTTGACGAATTGTAGTTTATAGAAGTGTTTTCTGTTAGAGAGGTGGTAAAAGTTCTTTGGAATAGGACATCATAGAGGGTGAGAATCCCGTATTTGATCACTTTCTACTAACGTTGTGATACACTTTCAACGAGTCGGATTGTTTGGGAATGCAGTCCAAAATGGGTGGTAAATTTCATCTAAAGCTAAATATTGGCGAGAGACCGATAGCGAACAAGTACCGTGAGGGAAAGATGAAAAGAACTTTGAAAAGAGAGTTAAACAGTACGTGAAATTGTCAAAAGGGAAGCGTTTGACACCAGTGTTGTTTTTCCGAAAATCAATTACGAATGGCGGGATTCTAAGTTTCATGACCTTAAAAGCTTGTTTCTTTCTTTTCCTGTCTCTCTTAATGCACTTTTCGGTTAACAAGTCAACATCAATTTCTTTTGTTGTAAAAGGTTAAGAGGAAGGTGGCTTTACTTCGGGTAAAGTGTTTATAGCCTTTTAACTCTGCAATCGGGGAGATTGAGGTCTGCAGCGTAGATCCTTCGGGGCTAGATACGTTTGTGCTAAGTTATAGCTTTTCATAGACAACTTGTTGACTATGTTTAGTCTTGTAGCTTACTCGCAGATGCTATTT
>Aoud18_46815;SK4
ACTTGATCTCAAATCAGATAAGAGTACCCGCTGAACTTAAGCATATCAATAAGCGGAGGAAAAGAAACTAACAAGGATTCCCTTAGTAACGGCGAGTGAAGCGGGAAGAGCTCAAATTTGAAATCTTCAAGGTTCTACCTTGACGAATTGTAGTTTAAAGAAGTGTTTTCTGTTAGCGGAGTGGCAAAAGTTCTTTGGAATAGGACATCATAGAGGGTGAGAATCCCGTATTTGGTCATTCCTTCTAGCTTTGTGATACACTTTCAAAGAGTCGGATTGTTTGGGAATGCAGTCCAAAGTGGGTGGTAAATTTCATCTAAAGCTAAATACTGGCGAGAGACCGATAGCGAACAAGTACCGTGAGGGAAAGATGAAAAGAACTTTGAAAAGAGAGTTAAACAGTACGTGAAATTGTCAAAGGGGAAGCGTTTGACACCAATGTTGTTGTGGAGAAATCAATTGTGTGGAACGGGTTGTTGTGGGGTTGAGACCTTATCAGCTCTCCTTACTCTTTACCTTTTTCACGCAATGCACTTTCTCTTTAACAAGTCAACATCAATTTCTTTTGTTGTAAAAGGGTCGCGGAAGGTGGCTTTCTTTTCGGAGAAAGTGTTTATAGCCGTTGGTCTCTACAATCGGAGAGATTGAGGTCTGCAGCGTAGATCCTTCGGGGTTAGATACGTTGGTGCTAAGTTATAATCCTATATAGACAACTTGTTGACTATGTTCGATCATGTAGCTTACTCGCTGGCGCTATTT
>Aoud18_46956;SK4
ACTTGATCTCAAATCAGATAAGAGTACCCGCTGAACTTAAGCATATCAATGAGCGGAGGAAAAGAAACTAACAAGGACTCCCTTAGTAACGGCGAGTGAAGCGGGAAGAGCTCAAATTTGAAATCTTCAAGGTTCTACCTTGACGAATTGTAGTTTAAAGAAGTGTTTTCTGTTAGTGGAGTGGCAAAAGTTCTTTGGAATAGGACATCATAGAGGGTGAGAATCCCGTATTTGGTCATTCCTCCTAGCTTTGTGATACACTTTCAAAGAGTCGGATTGTTTGGGAATGCAGTCCAAAATGGGTGGTAAATTTCATCTAAAGCTAAATACTGGCGAGAGACCGATAGCGAACAAGTACCGTGAGGGAAAGATGAAAAGAACTTTGAAAAGAGAGTTAAACAGTACGTGAAATTGTCAAAAGGGAAGCGTTTGACACCAGTGTTGTTGTGGAGAAATCAATTGTGTGGAACGGGTTGTTGGGGGTTGAGACCTTATCAGCTCTCCTTACTCTTTACCTTTTTCACGCAATGCACTTTCTCTTTAACAAGTCAACATCAATTTCTTTCGTTGTGAAAGGGTCAGCGGAAGGTGGCTTTCTTTTCGGAGAAAGTGTTTATAGCCGTTGATCTCTACAATCGGAGAGATTGAGGTCTGCAGCGTAGATCCTTCGGGGTTAGATACGTTGGTGCTAAGTTATAATCCTACATAGACAACTTGTTGACTATGTTCGATCATGTAGCTTACTCGCTAGCGCTATTT
>Aoud18_47037;SK4
ACTTGATCTCAAATCAGATAAGAGTACCCGCTGAACTTAAGCATATCAATAAGCGGAGGAAAAGAAACTAACAAGGATTCCCTTAGTAACGGCGAGTGAAGCGGGAAGAGCTCAAATTTGAAATCTTCAAGGTTCTACCTTGACGAATTGTAGTTTAAAGAAGTGTTTTCTGTTAGTGGAGTGGCAAAAGTTCTTTGGAATAGGACATCATAGAGGGTGAGAATCCCGTATTTGGTCATTCCTCCTAGCTTTGTGATACACTTTCAAAGAGTCGGATTGTTTGGGAATGCAGTCCAAAATGGGTGGTAAATTTCATCTAAAGCTAAATACTGGCGAGAGACCGATAGCGAACAAGTACCGTGAGGGAAAGATGAAAAGAACTTTGAAAAGAGAGTTAAACAGTACGTGAAATTGTCAAAAGGGAAGCGTTTGACACCAGTGTTGTTGTGGAGAAATCAATTGTGTGGAACGGGTTGTTGTGGGGTTGAGACCTTATCAGCTCTCCTTACTCTTTACCTTTTTCACGCAATGCACTTTCTCTTTAACAAGTCAACATCAATTTCTTTTGTTGTAAAAGGGTCAGCGGAAGGTGGCTTTCTTTTCGGAGGAAGTGTTTATAGCCGTTGATCTCTACAATCGGAGAGATTGAGGTCTGCAGCGTAGATCCTTCGGGGTTAGATACGTCGGTGCTAAGTTATAATCCTATATAGACAACTTGTTGACTATATTCGATCATGTAGCTTACTCGCTGACGCTATTTTACCTACGCTTAGGATGTTGA
>Aoud18_47167;Piromyces
ACTTGATCTCAAATCAGATAAGAGTACCCGCTGAACTTAAGCATATCAATAAGCGGAGGAAAAGAAACTAACAAGGATCCCTTAGTAACGGCGAGTGAAGCGGGAAGAGCTCAAATTTGAAATCTTCAAGGTTTTACCTTGACGAATTGTAGTTTAAAGAAGTGTTTCTGTTGAAGTTTTGGTAAAAGTTCTTTGGAATAGGACATCATAGAGGGTGAGAATCCCGTATTTGACCATTATTTTCAGCTGTGTGATACACTTTCAAAGAGTCGGATTGGTTTGGGAATGCAGTCCAAAATGGGTGGTAAATTTCATCTAAAGCTAAATATTGGCGAGAGACCGATAGCGAACAAGTACCGTGAGGGAAAGATGAAAAGAACTTTGAAAAGAGAGTTAAACAGTACGTGAAATTGTCAAAAGGGAAGCGTTTGACACCAGTGTTGTTTTCTCGAAAATCAATTAAAAGAGTTGATTTGTTGTGTATTGACCTTAACAGCTTGCATTTCAATTTTCTTGCTTTTTTAATGCACTTTTCGTTTAACAAGTCAACGTCAGTTTCTTTTGTTGTAAAAAGGTCATTGGAAGGTGGCTTTCTTTTCGGAGAAAGTGTTTATAGCCTTTGACTTCTGCAATCGGAGAGACTGAGGTCTGCAGCGTAGATCCTTCGGGTTAGATACATTTGTGCTAAGTTATAGCTTTTTATAGACAACTTGTTGACTATGATTAGTCTTGTAGCTTACTCGCTTATGCTATTTTACCTACGCT
>Aoud18_47177;SK4
ACTTGATCTCAAATCAGATAAGAGTACCCGCTGAACTTAAGCATATCAATAAGCGGAGGAAAAGAAACTAACAAGGATTCCCTTAGTAACGGCGAGTGAAGCGGGAAGAGCTCAAATTTGAAATCTTCAAGGTTCTACCTTGACGAATTGTAGTTTAAAGAAGTGTTTTCTGTTAGTGGAGTGGCAAAAGTTCTTTGGAATAGGACATCATAGAGGGTGAGAATCCCGTATTTGGTCATTCCTCCTAGCTTTGTGATACACTTTCAAAGAGTCGGATTGTTTGGGAATGCAGTCCAAAATGGGTGGTAAATTTCATCTAAAGCTAAATACTGGCGAGAGACCGATAGCGAACAAGTACCGTGAGGGAAAGATGAAAAGAACTTTGAAAAGAGAGTTAAACAGTACGTGAAATTGTCAAAAGGGAAGCGTTTGACACCAGTGTTGTTGTGGAGAAATCAATTGTGTGGAACGGGTTGTTGTGGGGTTGAGACCTTATCAGCTCTCCTTACTCTTTACCTCTTTCACGCAATGCACTTTCTCTTTAACAAGTCAACATCAATTTCTTTTGTTGTAAAAGGGTCAGCGGAAGGTGGCTTTCTTTTCGGAGAAAGTGTTTATAGCCGTTGATCTCTACAATCGGAGAGATTGAGGTCTGCAGCGTAGATCCTTCGGGGTTAGATACGTCGGTGCTAAGTTATAATCCTATATAGACAACTTGTTGACTATATTCGATCATGTAGCTTACTCGCTGGCGCTATTT
>Aoud18_47213;SK4
ACTTGATCTCAAATCAGATAAGAGTACCCGCTGAACTTAAGCATATCAATAAGCGGAGGAAAAGAAACTAACAAGGATTCCCTTAGTAACGGCGAGTGAAGCGGGAAGGCTCAAATTTGAAATCTTCAAGGTTCTACCTTGACGAATTGTAGTTTTAAAGAAGTGTTTTCTGTTAGCGGAGTGGCAAAAGTTCTTTGGAATAGGACATCATAGAGGGTGAGAATCCCGTATTTGGTCATTCCTTCTAGCTTTGTGATACACTTTCAAAGAGTCGATTGTTTGGAATGCAGTCCAAATGGGTGGTAAATTTCATCTAAAGCTAAATACTGGCGAGAGACCGATAGCGAACAAGTACCGTGAGGGAAAGATGAAAAGAACTTGAAAAGAGAGTTAAACAGTACGTGAAATTGTCAAAAGGGAAGCGTTTGACACCAGTGTTGTTGTGGAGAAATCAATTGTGTGGAACGGGTTGTTGTGGGGTTGAGACCTTATCAGCTCTCCTTACTCTTTACCTTTTTCACGCAATGCACTTTCTCTTTAACAAGTCAACATCAATTTCTTTTGTTGTAAAAGGGTCAGCGGAAGGTGGCTTTCTTTTCGGAGAAAGTGTTTATAGCCGTTGATCTCTACAATCGGAGAGATTGAGTCTGCAGCGTAGATCCTTCGGGTTAGATACGTCGGTGCTAAGTTATAATCTATATAGACAACTTGTTGACTATATTCGATCTTGTAGCTTACTCGCTGCGCTATTT
>Aoud18_47262;RH5
ACTTGATCTCAAATCAGATAAGAGTACCCGCTGAACTTAAGCATATCAATAAGCGGAGGAAAAGAAACTAACAAGGATTCCCCTAGTAACGGCGAGTGAAGCGGGAAGAGCTCAAATTTGAAATCTTCAAGGGTTTCCCATGACGAATTGTAGTTTATAGAAGTGTTTTCTGTTAGAGAGGTGGTAAAAGTTCTTTGGAATAGGACATCATAGAGGGTGAGAATCCCGTATTTGATCACTTTCTACTAACGTTGTGATACACTTTCAACGAGTCGGATTGTTTGGGAATGCAGTCCAAAATGGGTGGTAAATTTCATCTAAAGCTAAATATTGGCGAGAGACCGATAGCGAACAAGTACCGTGAGGGAAAGATGAAAAGAACTTTGAAAAGAGAGTTAAACAGTACGTGAAATTGTCAAAAGGGAAGCGTTTGACACCAGTGTTGTTTTTCCGAAAATCAATTACGAATGGCGGGATTCTAAGTTTCATGACCTTAAAAGCTTGTTTCTTTCTTTTCCTGTCTTTCTTAATGCACTTTTCGGTTAACAAGTCAACATCAATTTCTTTTGTTGTAAAAGGTTAAGAGGAAGGTGGCTTTACTTTCGGGTAAAGTGTTTATAGCCTTTTAACTCTGCAATCGGAGAGATTGAGGTCTGCAGCGTAGATCCTTCGGGGCTAGATACGTTTGTGCTAAGTTATAGCTTTTCATAGACAACTTGTTGACTATGTTTAGTCTTGTAGCTTACTCGCAGATGCTATTT
>Aoud18_4733;Neocallimastix
ACTTGATCTCAAATCAGATAAGAGTACCCGCTGAACTTAAGCATATCAATAAGCGGAGGAAAAGAAACTAACAAGGATTCCCTTAGTAACGGCGAGTGAAGCGGGAAGAGCTCAAATTTGAAATCTTCAAGGTTCTACCTTGACGAATTGTAGTTTAAAGAAGTGTTTTCTGTTAGATGAGTAGCAAAAGTTCCTTGGAATGGGACATCATAGAGGGTGAGAATCCCGTATTTGGTTATTCATTCTAGCTTTGTGATACACTTTCAAAGAGTCGGATTGTTTGGGAATGCAGTCCAAAATGGGTGGTAAATTTCATCTAAAGCTAAATATTGGCGAGAGACCGATAGCGAACAAGTACCGTGAGGGAAAGATGAAAAGAACTTTGAAAAGAGAGTTAAACAGTACGTGAAATTGTCAAAAGGGAAGCGTTTGACACCAGTGTTGTTTTTCCGAAAATCAATTACGAATGGCTTGATTTTGTGTTGTATTGACCTTATCAGCTTTCTTCACTTTTTTCGAGTCTTTCTTAATGCACTTTTCGGTTAACAAGTCAACATCAATTTCTTTTGTTGTAAAAGAGTATTCGGAAGGTGGCTTTCTTTTCGGAGAAAGTGTTTATAGCCCTATACTTCTACAATCGGAGAGATTGAGGTCTGCAGCGTAGATCCTTCGGGGTCAGATACATTTGTGCTAAGTTGTAGCTTTTCATAGACAACTTGTTGACTATGTTTAGTCATGCGGCTTACTCGCTTATGCTATTTTACCTACGCTTAGGATGTTG
>Aoud18_47331;SK4
ACTTGATCTCAAATCAGATAAGAGTACCCGCTGAACTTAAGCATATCAATAAGCGGAGGAAAAGAAACTAACAAGGATTCCCTTAGTAACGGCGAGTGAAGCGGGAAGAGCTCAAATTTGAAATCTTCAAGGTTCTACCTTGACGAATTGTAGTTTAAAGAAGTGTTTTCTGTTAGTGGAGTGGCAAAAGTTCTTTGGAATAGGACATCATAGAGGGTGAGAATCCCGTATTTGGTCATTCCTCCTAGCTTTGTGATACACTTTCAAAGAGTCGGATTGTTTGGGAATGCAGTCCAAAATGGGTGGTAAATTTCATCTAAAGCTAAATACTGGCGAGAGACCGATAGCGAACAAGTACCGTGAGGGAAAGATGAAAAGAACTTTGAAAAGAGAGTTAAACAGTACGTGAAATTGTCAAAAGGGAAGCGTTTGACACCAGTGTTGTTGTGGAGAAATCAATTGTGTGGAACGGGTTGTTGTGGGGTTGAGACCTTATCAGCTCTCCTTACTCTTTACCTTTTTCACGCAATGCACTTTCTCTTTAACAAGTCAACATCAATTTCTTTTGTTGTAAAAGGGTCAGCGGAAGGTGGCTTTCTTTTCGGAGAAAGTGTTTATAGCCGTTGATCTCTACAATCGGAGAGATTGAGGTCTGCAGCGTAGATCCTTCGGGGTTAGATACGTCGGTGCTAAGTTATAATCCTATATAGACAACTTGTTGACTATATTCGATCATGTAGCTTACTCGCTGGCGCTATTTTACCTACGCTTAGGATGTTG
>Aoud18_47400;SK4
ACTTGATCTCAAATCAGATAAGAGTACCCGCTGAACTTAAGCATATCAATAAGCGGAGGAAAAGAAACTAACAAGGATTCCCTTAGTAACGGCGAGTGAAGCGGGAAGAGCTCAAATTTGAAATCTCAAGGTTCTACCTTGACGAATTGTAGTTTAAAGAAGTGTTTTCTGTTAGTGGAGTGGCAAAAGTTCTTTGGAATAGGACATCATAGAGGGTGAGAATCCCGTATTTGGTCATTCCTCCTAGCTTTGTGATACACTTTCAAAGAGTCGGATTGTTTGGGAATGCAGTCCAAAATGGGTGGTAAATTTCATCTAAAGCTAAATACTGGCGAGAGACCGATAGCGAACAAGTACCGTGAGGGAAAGATGAAAAGAACTTTGAAAAGAGAGTTAAACAGTACGTGAAATTGTCAAAAGGGAAGCGTTTGACACCAGTGTTGTTGTGGAGAAATCAATTGTGTGGAACGGGTTGTTGTGGGGTTGAGACCTTATCAGCTCTCCTTACTCTTTACCTTTTTCACGCAATGCACTTTCTCTTAACAAGTCAACATCAATTTCTTTTGTTGTAAAAGGGTCAGCGGAAGGTGGCTTTCTTTTCGGAGAAAGTGTTTATAGCCGTTGATCTCTACAATCGGAGAGATTGAGGTCTGCAGCGTAGATCCTTCGGGGTTAGATACGTCGGTGCTAAGTTATAATCCTATATAGACAACTTGTTGACTATATTCGATCATGTAGCTTACTCGCTGACGCTATTT
>Aoud18_47432;SK4
ACTTGATCTCAAATCAGATAAGATACCCGCTGAACTTAAGCATATCAATAAGCGGAGGAAAAGAAACTACAAGGATTCCTTAGTAACGGCGAGTGAAGCGGGAAGAGCTCAATTTGAAATCTTCAAGTTCTACCTTGACGAATTGTAGTTTAAAGAAGTGTCTTCTGTAGCGGAGTGCAAAAGTTCTTTGAATAGGAATCATAGAGGTGAGAATCCGTATTTGGTCATCTTCTAGCTTGTATACACTTTCAAAGAGTCGGATTGTTTGGATGCAGTCCAAATGGTGGTAAATTTCATCTAAAGCTAAATACTGGCGAGAGACGATAGCGACAAGTACGTGAGGGAAAGATAAAAGAACTTTGAAAGAGAGTTAAACAGTACGTGAAATTGTCAAAAGGAAGCGTTTGACACCAGTGTTGTTGTGGAGAATCAATTGTGTGAACGGTTGTTGTGGGGTTGATCTTATCAGCTCTCCTTACTTTACCTTTTTCACGCAATGCACTTTCTCTTTAACAGTCAACATCAATTTCTTTTGTTGTAAAGGTCAGCGAAGGTGGCTTTCTTTCGGAGAAAGTTTATAGCCGTTGATCTCTACAATCGGAGAGATTGAGGTCTGCAGCGTAGATCCTCGGTTAGATACGTCGGTGCTAAGTTATAATCCTATAGACAACTTGTTGACTATATTCGATCTTGTAGCTTACTCGCTGCGCTATTTTACCTACGCTTAGGATGTG
>Aoud18_47537;SK4
ACTTGATCTCAAATCAGATAAGAGTACCCGCTGAACTTAAGCTATCAGTAAGCGGAGGAAAAGAAACTAACAAGGATTCCCTTAGTAACGGCGAGTGAAGCGGGAAGAGCTCAAATTGGAAATCTTCAAGGTTCTACCTTGACGAATTGTAGTTTAAAGAAGTGTTTTCTGTTAGTGGAGTGGCAAAAGTTCTTTGGAATAGGACATCATAGAGGGTGAGAATCCCGTATTGGTCATTCCTCCTAGCTTTGTGATACACTTTCAAAGAGTCGGATTGTTTGGGAATGCAGTCCAAAATGGGTGGTAAATTTCATCTAAAGCTAATACTGGCGAGAGACCGATAGCGAACAAGTACCGTGAGGAAAGATGAAAAGAACTTTGAAAGAGAGTTAAACAGTACGTGAAATTGTCAAAAGGGAAGCGTTTGACACCAGTGTTGTTGTGGAGAAATCAATTGTGTGGAACGGGTTGTTGTGGGGTTGAGACCTTATCAGCTCTCCTTACTCTTTACCTTTTTCACGCAATGCACTTTCTCTTTAACAAGTCAACATCAATTCTTTTGTTGTAAAAGGGTCAGCGGAAGGTGGCTTTCTTTTCGGAGAAAGTGTTTATAGCCGTTGATCTCTACAATCGGAGAGATTGAGGTCTGCAGCGTAGATCCTTCGGGGTTAGATACGTCGGTGCTAAGTTATAATCCTATATAGACAACTTGTTGACTATATTCGATCATGTAGCTTACTCGCTGACGCTATTTTACCTACGCTTAGGATGT
>Aoud18_47640;Caecomyces
ACTTGATCTCAAATCAGATAAGAGTACCCGCTGAACTTAAGCATATCAATAAGCGGAGGAAAAGAAACTAACTAGGATTCCTCAGTAACGGCGAGTGAAGCGGGAAGAGCTCAAATTTGAAATCTTCAAGGTTTTACCTTGACGAATTGTAGTTTAAAGAAGTGTTTCTGTTGGAGTTTTGGTAAAAGTTCTTTGGAAAAGGACATCATAGAGGGTGAGAATCCCGTATTTGACCATTATCTCCAGCTTTGTGATACACTTTCAAAGAGTCGGATTGTTTGGGAAATGCAGTCCAAAATGGGTGGTAAATTTCATCTAAAGCTAAATACTGGCGAGAGACCGATAGCGAACAAGTACCGTGAGGGAAAGATGAAAAGAACTTTGAAAAGAGAGTTAAACAGTACGTGAAATTGTCAAAAGGGAAGCGTTTGACACCAGTGTTGTTTTCTCGAAAATCAATTAAAAAGGCCGGATTTTGTGTTGTATTGACTTTATCAGCTTTCTGCACTTTTCTCTTGTCTTTTTTAATGCACTTTTCGTTTAACAAGTCAACATCAATTTCTTTGTTGTAAAAGGGTCATTGGAAGGTGGCTTTCTTTTCGGAGAAAGTGTTTATAGCCTTTGGCCTCTGCAATCGGAGAGATTGAGGTCTGCAGCGTAGATCCTTCGGGGTTAGATACATTTGTGCTAAGTTATAGCCTTTCATAGACAACTTGTTGACTATGATCAGTCATGTAGCTTACTCGCTTATGCTATTT
>Aoud18_47735;SK4
ACTTGATCTCAAATCAGATAAGAGTACCCGCTGAACTTAAGCATATCAATAAGCGGAGGAAAAGAAACTAACAAGGATTCCTTAGTAACGGCGAGTGAAGCGGGAAGAGCTCAAATTTGAAATCTTCAAGGTTCTACCTTGACGAATTGTAGTTTAAAGAAGTGTTTTCTGTTAGTGGAGTGGCAAAAGTTCTTTGGAATAGGACATCATAGAGGGTGAGAATCCCGTATTTGGTCATTCCTCCTAGCTTTGTGATACACTTTCAAAGAGTCGGATTGTTTGGGAATGCAGTCCAAAATGGGTGGTAAATTTCATCTAAAGCTAAATACTGGCGAGAGACCGATAGCGAACAAGTACCGTGAGGGAAGATGAAAAGAACTTTGAAAAGAGAGTTAAACAGTACGTGAAATTGTCAAAAGGGAAGCGTTTGACACCAGTGTTGTTGTGGAGAAATCAATTGTGTGGAACGGTTGTTGTGGGGTTGAGACCTTATCAGCTCTCCTTACTCTTTACCTTTTTCACGCAATGCACCTTCTCTTTAACAAGTCAACATCAATTTCTTTTGTTGTAAAAGGGTCAGCGGAAGGTGGCTTTCTTTTCGGAGAAAGTGTTTATAGCCGTTGATCTCTACAATCGGAGAGATTGAGGTCTGCAGCGTAGATCCTTCGGGGTTAGATACGTCGGTGCTAAGTTATAATCCTATATAGACAACTTGTTGACTATATTCGATCATGTAGCTTACTCGCTGGCGCTATTTTACCTACGCTTAGGATGTTG
>Aoud18_47761;Kyollomyces
ACTTGATCTCAAATCAGATAAGAGTACCCGCTGAACTTAAGCATATCAATAAGCGGAGGAAAAGAAACTAACAAGGATTCCCCTAGTAACGGCGAGTGAAGCGGGAAGAGCTCAAATTTGAAATCTTAAAGGGTTTCCCTTTACGAATTGTAGTTTAAAGAAGTGTTTTCTGTTGAGGTTTTGGTAAAAGTTCTTTGGAATAGGACATCATAGAGGGTGAGAATCCCGTATTTGACCTTTACTTTCAACTTTGTGATACACTTTCAAAGAGTCGGATTGTTTGGGAATGCAGTCCAAAATGGGTGGTAAATTTCATCTAAAGCTAAATATTGGCGAGAGACCGATAGCGAACAAGTACCGTGAGGGAAAGATGAAAAGAACTTTGAAAAGAGAGTTAAACAGTACGTGAAATTGTCAAAAGGGAAGCGTTTGACACCAGTGTTGTTTTTCTGAAAATCAATTAAAGAACTGTTTATGCTAAGTTGTTTAGACTTTATCAGCTATCTGCTTAGTTTTGAGCTTTTCTTTAATGCACTTTTCAGTTAACAAGTCAACATCAATTTCTTTTGCTGTAAAAAAGCTTGAGGAAGGTGGCTTGAGATTCGTCTTAAGTGTTTATAGCCTCTTGCCTATGCAGTCGGAGAGATTGAGGTCTGCAGCGTAGATCCTTCGGGGCTAAATGCATTTGTGCTAAGTTATAGCATTTTATAGACAACTTGTTGACTATGATTTGTCTTGTAGCTTACTCGCTTATGTTATTTTACCTACG
>Aoud18_47877;SK4
ACTTGATCTCAAATCAGATAAGAGTACCCGCTGAACTTAAGCATATCAATAAGTGGAGGAAAAGAAACTAACAAGGATTCCCTTAGTAACGGCGAGTGAAGCGGGAAGAGCTCAAATTTGAAATCTTCAAGGTTCTACCTTGACGAATTGTAGTTTAAAGAAGTGTTTCTGTTAGCGGAGTGGCAAAAGTTCTTTGGAATAGGACATCATAGAGGGTGAGAATCCCGTATTTGGTCATTCCTTCTAGCTTTGTGATACACTTTCAAAGAGTCGGATTGTTTGGGAATGCAGTCCAAAATGGTGGTAAATTTCATCTAAAGCTAAATACTGGCGAGAGACCGATAGCGAACAAGTACCGTGAGGGAAAGATGAAAAGAACTTTGAAAAGAGAGTTAAACAGTACGTGAAATTGTCAAAAGGGAAGCGTTTGACACCAGTGTTGTTGTGGAGAAATCAATTGTGTGGAACGGGTTGTTGTGGGGTTGAGACCTTATCAGCTCTCCTTACTCTTTACCTTTTTCACGCAATGCACTTTCTCTTTAACAAGTCAACATCAATTTCTTTTGTTGTAAAGGGTCAGCGGAAGGTGGCTTTCTTTTCGGAGAAAGTGTTTATAGCCGTTGATCTCTACAATCGGAGAGATTGAGGTCTGCAGCGTAGATCCTTCGGGTTAGATACGTTGGTGCTAAGTTATAATCCTACATAGACAACTTGTTGACTATATTCGATCATGTAGCTTACTCGCTGGCGCTATTTTACCTACGCTTAGGATGT
>Aoud18_48085;SK4
ACTTGATCTCAAATCAGATAAGAGTACCCGCTGAACTTAAGCATATCAATAAGCGGAGGAAAAGAAACTAACAAGGATTCCCTTAGTAACGGCGAGTGAAGCGGGAAGAGCTCAAATTTGAAATCTTCAAGGTTCTACCTTGACGAATTGTAGTTTAAAGAAGTGTTTTCTGTTAGTGGAGTGGCAAAAGTTCTTTGGAATAGGACATCATAGAGGGTGAGAATCCCGTATTTGGTCATTCCTCCTAGCTTTGTGATACACTTTCAAAGAGTCGGATTGTTTGGGAATGCAGTCCAAAATGGGTGGTAAATTTCATCTAAAGCTAAATACTGGCGAGAGACCGATAGCGAACAAGTACCGTGAGGGAAAGATGAAAAGAACTTTGAAAAGAGAGTTAAACAGTACGTGAAATTGTCAAAAGGGAAGCGTTTGACACCAGTGTTGTTGTGGAGAAATCAATTGTGTGGAACGGGTTGTTGTGGGGTTGAGACCTTATCAGCTCTCCTTACTCTTTACCTTTTTCACGCAATGCACTTTCTCTTTAACAAGTCAACATCAATTTCTTTTGTTGTAAAAGGGTCAGCGGAAGGTGGCTTTCTTTTCGGAGAAAGTGTTTATAGCCGTTGATCTCTACAATCGGAGAGATTGAGGTCTGCAGCGTAGATCCTTCGGGTTAGATACGTCGGTGCTAAGTTATAATCCTATATAGACAACTCGTTGACTATATTCGATCATGTAGCTTACTCGCTGACGCTATTTTACCTACGCTTAGGATGTT
>Aoud18_48112;SK4
ACTTGATCTCAAATCAGATAAGAGTACCCGCTGAACTTAAGCATATCAATAAGCGGAGGAAAAGAAACTAACAGGGATTCCCTTAGTAACGGCGAGTGAAGCGGGAAGAGCTCAAATTTGAAATCTTCAAGGTTCTACCTTGACGAATTGTAGTTTAAAGAAGTGTTTCTGTTAGTGGAGTGGCAAAAGTTCTTTGGAATAGGACATCATAGAGGGTGAGAATCCCGTATTTGGTCATTCCTCCTAGCTTTGTGATACACTTTCAAAGAGTCGGATTGTTTGGGAATGCAGCCAAAATGGGTGGTAAATTTCATCTAAAGCTAAATACTGGCGAGAGACCGATAGCGAACAAGTACCGTGAGGGAAAGATGAAAAGAACTTTGAAAAGAGAGTTAAACAGTACGTGAAATTGTCAAAAGGGAAGCGTTTGACACCAGTGTTGTTGTGGAGAAATCAATTGTGTGGAACGGGTTGTTGTGGGGTTGAGACCTTATCAGCTCTCCTTACTCTTTACCTTTTTCACGCAATGCACTTTCTCTTAACAAGTCAACATCAATTTCTTTTGTTGTAAAAGGGTCAGCGGAAGGTGGCTTTCTTTTCGGAGAAAGTGTTTATAGCCGTTGATCTCTACAATCGGAGAGATTGAGGTCTGCAGCGTAGATCCTTCGGGTTAGATACGTCGGTGCTAAGTTATAATCCTATATAGACAACTTGTTGACTATATTCGATCATGTAGCTTACTCGCTGACGCTATTTTACCTACGCTTAGGATGTTG
>Aoud18_48136;SK4
ACTTGATCTCAAATCAGATAAGAGTACCCGCTGAACTTAAGCGTATCAATAAGCGGAGGAAAAGAAACTAACAAGGATTCCCTTAGTAACGGCGAGTGAAGCGGAAGAGCTCAAATTTGAAATCTTCAAGGTTCTACCTTGACGAATTGTAGTTTAAAGAAGTGTTTTCTGTTAGTGGAGTGGCAAAAGTTCTTTGGAATAGGACATCATAGAGGTGAGAATCCGTATTTGGTCATTCCTCCTAGCTTTGTGATACACTTTCAAAGAGTCGGATTGTTTGGGAATGCAGTCCAAAATGGGTGGTAAATTTCATCTAAAGCTAAATACTGGCGAGAGACCGATAGCGAACAAGTACCGTGAGGAAAGATGAAAAGAACTTTGAAAGAGAGTTAAACAGTACGTGAATTGTCAAAAGGGAAGCGTTTGACACCAGTGTTGTTGTGGAGAAATCAATTGTGTGGACGGGTTGTTGTGGGTTGAGACCTTATCAGCTCTCCTTACTCTTTACCTTTTTCACGCAATGCACTTTCTCTTTAACAAGTCAACATCAATTTCTTTTGTTGTAAAAGGGCCGGCGGAAGGTGGCTTTCTTTCCGGAGAAAGTGTTTATAGCCGTTGGTCTCTACAATCGGAGAGATTGAGGTCTGCAGCGTAGATCCTTCGGGTTAGATACGTTGGTGCTAAGTTATAATCCTACATAGACAACTTGTTGACTATGTTCGATCATGTAGCTTACTCGCTAGCGCTATTT
>Aoud18_48233;SK4
ACTTGATCTCAAATCAGATAAGAGTACCCGCTGAACTTAAGCATATCAATAAGCGGAGGAAAAGAAACTAACAAGGATTCCCTTAGTAACGGCGAGTGAGGCGGGAAGAGCTCAAATTTGAAATCTTCAAGGTTCTACCTTGACGAATTGTAGTTTAAAGAAGTGTTTTCTGTTAGTGGAGTGGCAAAAGTTCTTTGGAATAGGACATCATAGAGGGTGAGAATCCCGTATTTGGTCATTCCTCCTAGCTTTGTGATACACTTTCAAAGAGTCGGATTGTTTGGGAATGCAGTCCAAAATGGGTGGTAAATTTCATCTAAAGCTAAATACTGGCGAGAGACCGATAGCGAACAAGTACCGTGAGGGAAAGATGAAAAGAACTTTGAAAAGAGAGTTAAACAGTACGTGAAATTGTCAAAAGGGAAGCGTTTGACACCAGTGTTGTTGTGGAGAAATCAATTGTGTGGAACGGGTTGTTGTGGGGTTGAGACCTTATCAGCTCTCCTTACTCTTTACCTTTTTCACGCAATGCACTTTCTCTTTAACAAGTCAACATCAATTTCTTTTGTTGTAAAAGGGTCAGCGGAAGGTGGCTTTCTTTTCGGAGAAAGTGTTTATAGCCGTTGATCTCTACAATCGGAGAGATTGAGGTCTGCAGCGTAGATCCTTCGGGTTAGATACGTCCGGTGCTAAGTTATAATCCTATATAGACAACTTGTTGACTATATTCGATCATGTAGCTTACTCGCTGGCGCTATTTTACCTACGCTTAGGATGTT
>Aoud18_48280;SK4
ACTTGATCTCAAATCAGATAAGAGTACCCGCTGAACTTAAGCACATCAATAAGCGGAGGAAAAGAAACTAACAAGGATTCCCTTAGTAACGGCGAGTGAAGCGGGAAGAGCTCAAATTTGAAATCTTCAAGGTTCTACCTTGACGAATTGTAGTTTAAAGAAGTGTTTTCTGTTAGTGGAGTGGCAAAAGTTCTTTGGAATAGGACATCATAGAGGGTGAGAATCCCGTATTTGGTCATTCCTCCTAGCTTTGTGATACACTTTCAAAGAGTCGGATTGTTTGGGAATGCAGTCCAAAATGGGTGGTAAATTTCATCTAAAGCTAAATACTGGCGAGAGACCGATAGCGAACAAGTACCGTGAGGGAAAGATGAAAAGAACTTTGAAAAGAGAGTTAAACAGTACGTGAAATTGTCAAAAGGGAAGCGTTTGACACCAGTGTTGTTGTGGAGAAATCAATTGTGTGGAACGGGTTGTTGTGGGGTTGAGACCTTATCAGCTCTCCTTACTCTTTACCTTTTTCACGCAATGCACTTTCTCTTTAACAAGTCAACATCAATTTCTTTTGTTGTAAAAGGGTCAGCGGAAGGTGGCTTTCTTTTCGGAGAAAGTGTTTATAGCCGTTGATCTCTACAATCGGAGAGATTGAGGTCTGCAGCGTAGACCCTTCGGGGTTAGATACGTCGGTGCTAAGTTATAATCCTATATAGACAACTTGTTGACTATATTCGATCATGTAGCTTACTCGCTGACGCTATTT
>Aoud18_48575;SK4
ACTTGATCTCAAATCAGATAAGAGTACCCGCTGAACTTAAGCATATCAATAAGCGGAGGAAAAGAAACTAACAAGGATTCCCTTAGTAACGGCGAGTGAAGCGGGAAGAGCTCAAATTTGAAATCTTCAAGGTTCTACCTTGACGAATTGTAGTTTAAAGAAGTGTTTTCTGTTAGTGGAGTGGCAAAAGTTCTTTGGAATAGGACATCATAGAGGGTGAGAATCCCGTATTTGGTCATTCCTCCTAGCTTTGTGATACACTTTCAAAGAGTCGGATTGTTTGGGAATGCAGTCCAAAATGGGTGGTAAATTTCATCTAAAGCTAAATACTGGCGAGAGACCGATAGCGAACAAGTACCGTGAGGGAAAGATGAAAAGAACTTTGAAAAGAGAGTTAAACAGTACGTGAAATTGTCAAAAGGGAAGCGTTTGACACCAGTGTTGTTGTGGAGAAATCAATTGTGTGGAACGGGTTGTTGTGGGGTTGAGACCTTATCAGCTCTCCTTACTCTTTACCTTTTTCACGCAATGCACTTTCTCTTTAACAAGTCAACATCAATTTCTTTTGTTGTAAAAGGGTCAGCGGAAGGTGGCTTTCTTTTCGGAGAAAGTGTTTATAGCCGTTGATCTCTACAATCGGAGAGATTGAGGTCTGCAGCGTAGATCCTTCGGGGTTAGATACGTCGGTGCTAAGTTATAATCCTATATAGACAACTTGTTGACTATATCCGATCATGTAGCTTACTCGCTAGCGCTATTTTACCTACGCTTAGGATGTTG
>Aoud18_48715;SK4
ACTTGATCTCAAATCAGATAAGAGTACCCGCTGAACTTAAACATATCAATAAGCGAGGAAAAGAAACTAACAAGGATTCCCTAGTAACGGCGAGTGAAGCGGAAGAGCTCAAATTTGAAATCTTCAAGTTCTACCTTGACGAATTGTAGTTTAAAGAAGGTTTTCTGTTAGCGGAGTGGCAAAAGTTCTTTGGAGTAGGACATCATAGAGGGTGAGAATCCGTATTTGGTCATTCCTTCTAGCTTTGTGATACACTTTCAAAGAGTCGGATTGTTTGGGAATGCAGTCCAAAATGGGTGGTAAATTTCATCTAAGCTAAATACTGGCGAGAGACCGATAGCGAACAAGTACCGTGAGGGAAAGATGAAAAGAACTTTGAAAGAGAGTTAAACAGTACGTGAAATTGTCAAAAGGGAAGCGTTTGACACCAGTGTTGTTGTGGAGAAATCAATTGTGTGGAACGGGTTGTTGTGGGTTGAGACCTTATCAGCTCTCCTTACTCTTTACCTTTTTCACGCAATGCACTTTCTCTTTACAAGTCAACATCAATTTCTTTTGTTGTAAAAGGCAGCGGAAGGTGGCTTTCTTTTCGGAGAAAGTGTTTATAGCCGTTGTCTCTACAATCGGAGAGATTGAGGTCTGCAGCGTAGATCCTTCGGGTTAGATACGTCGGTGCTAAGTTATAATCCTATATAGACAACTTGTTGACTATATTCGATCTTGTAGCTTACTCGCTGGCGCTATTT
>Aoud18_48765;SK4
ACTTGATCTCAAATCAGATAAGAGTACCCGCTGAACTTAAGCATATCAATAAGCGGAGGAAAAGAAACTAACAAGGATTCCCTTAGTAACGGCGAGTGAAGCGGGAAGAGCTCAAATTTGAAATCTTCAAGGTTCTACCTTGACGAATTGTAGTTTAAAGAAGTGTTTTCTGTTAGTGGAGTGGCAAAAGTTCTTTGGAATAGGACATCATAGAGGGTGAGAATCCCGTATTTGGTCATTCCTCCTAGCTTTGTGATACACTTTCAAAGAGTCGGATTGTTTGGGAATGCAGTCCAAAATGGGTGGTAAATTTCATCTAAAGCTAAATACTGGCGAGAGACCGATAGCGAACAAGTACCGTGAGGGAAAGATGAAAAGAACTTTGAAAAGAGAGTTAAACAGTACGTGAATTGTCAAAAGGGAAGCGTTTGACACCAGTGTTGTTGTGGAGAAATCAATTGTGTGGAACGGGTTGTTGTGGGGTTGAGACCTTATCAGCTCTCCTTACTCTTTACCTTTTTCACGCAATGCACTTTCTCTTTACAAGTCAACATCAATTTCTCTTGTTGTAAAAGGGTCAGCGGAAGGTGGCTTTCTTTTCGGAGAAAGTGTTTATAGCCGTTGATCTCTACAATCGGAGAGATTGAGGTCTGCAGCGTAGATCCTTCGGGGTTAGATACGTCGGTGCTAAGTTATAATCCTATATAGACAACTTGTTGACTATATTCGATCATGTAGCTTACTCGCTGACGCTATTTTACCTACGCTTAGGATGTTG
>Aoud18_48794;SK4
ACTTGATCTCAATCAATAAGAGTACCGCTGAACTTAGCATATCAATAAGCGAGGAAAAGAACTAACAAGGATTCCTTAGTAACGGCGAGTGAAGCGGAAGAGCTCAAATTGAAATCTTCAAGTTCTACCTGACGAATTGTAGTTTAAAGAAGTGTTTCTGTTAGTGGAGTGGCAAAAGTTCTTTGGAATAGACATCATAGAGGTGAGATCCGTATTTGGTCATTCCTCCTAGCTTGTGATACACTTTCAAGAGTCGGATTGTTTGGAATGCAGTCCAAATGGGTGGTAAATTTCATCTAAAGCTAAATACTGCGAGAGACCGATAGCGAACAAGTACCGTGAGGAAAGATGAAAGAACTTTGAAAAGAGAGTTAAACAGTACGTGAATTGTCAAAAGGGAAGCTTTGACACCAGTGTTGTTGTGGAGAATCAATTGTGGAACGGTTGTTGTGGGTTGAGACCTTATCAGCTCTCCTTACTCTTTACCTTTTCACGCAATGCACTTTCTCTTAACAAGTCACATCAATTCTTTTGTGTAAAGGTCAGCGGAAGTGGCTTTCTTTTCGGAGAAAGTGTTTATAGCCGTTGATCTCTACAATCGGAGAGATTGAGGTCTGCAGCGTAGATCCTTCGGGTTAGATACGTCGTGCTAATTATATCCTATATAGACAACTGTGACTATATTCGATCATGTAGCTTACTCGCTGCGCTATTTACCTACGCTTAGATGTTG
>Aoud18_4888;SK4
ACTTGATCTCAAATCAGATAAGAGTACCCGCTGAACTTAAGCATATCAATAAGCGGAGGAAAAGAAACTAACAAGGATTCCCTTAGTAACGGCGAGTGAAGCGGGAAGAGCTCAAATTTGAAATCTTCAAGGTTCTACCTTGACGAATTGTAGTTTAAAGAAGTGTTTTCTGTTAGTGGAGTGGCAAAAGTTCTTTGGAATAGGACATCATAGAGGGTGAGAATCCCGTATTTGGTCATTCCTCCTAGCTTTGTGATACACTTTCAAAGAGTCGGATTGTTTGGGAATGCAGTCCAAAATGGGTGGTAAATTTCATCTAAAGCTAAATACTGGCGAGAGACCGATAGCGAACAAGTACCGTGAGGGAAAGATGAAAAGAACTTTGAAAAGAGAGTTAAACAGTACGTGAAATTGTCAAAAGGGAAGCGTTTGACACCAGTGTTGTTGTGGAGAAATCAATTGTGTGGAACGGGTTGTTGTGGGGTTGAGACCTTATCAGCTCTCCTTACTCTTTACCTTTTTCACGCAATGCACTTTCTCTTTAACAAGTCAACATCAATTTCTTTTGTTGTAAAAGGGTCAGCGGAAGGTGGCTTTCTTTTCGGAGAAAGTGTTTATAGCCGTTGATCTCTACAATCGGAGAGATTGAGGTCTGCAGCGTAGATCCTTCGGGGTTAGATACGTCGGTGCTAAGTTATAATCCTATATAGACAACTTGTTGACTATATTCGATCATGTAGCTTACTCGCTGGCGCTATTT
>Aoud18_48943;SK4
ACTTGATCTCAAATCAGATAAGAGTACCCGCTGAACTTAAGCATATCAATAAGCGGAGGAAAAGAAACTAACAAGGATTCCCTTAGTAACGGCGAGTGAAGCGGGAAGAGCTCAAATTTGAAATCTTCAAGGTTCTACCTTGACGAATTGTAGTTTAAAGAAGTGTTTTCTGTTAGTGGAGTGGCAAAAGTTCTTTGGAATAGGACATCATAGAGGGTGAGAATCCCGTATTTGGTCATTCCTCCTAGCTTTGTGATACACTTTCAAAGAGTCGGATTGTTTGGGAATGCAGTCCAAAATGGGTGGTAAATTTCATCTAAAGCTAAATACTGGCGAGAGACCGATAGCGAACAAGTACCGTGAGGGAAAGATGAAAAGAACTTTGAAAAGAGAGTTAAACAGTACGTGAAATTGTCAAAAGGGAAGCGTTTGACACCAGTGTTGTTGTGGAGAAATCAATTGTGTGGAACGGGTTGTTGTGGGGTTGAGACCTTATCAGCTCTCCTTACTCTTTACCTTTTTCACGCAATGCACTTTCTCTTTAACAAGTCAACATCAATTTCTTTTGTTGTAAAAGGGTCAGCGGAAGGTGGCTTTCTTTTCGGAGAAAGTGTTTATAGCCGTTGATCTCTACAATCGGAGGGATTGAGGTCTGCAGCGTAGATCCTTCGGGGTTAGATACGTCGGTGCTAAGTTATAATCCTATATAGACAACTTGTTGACTATATTCGATCATGTAGCTTACTCGCTGACGCTATTTTACCTACGCTTAGGATGTTG
>Aoud18_48954;SK4
ACTTGATCTCAAATCAGATAAGAGTACCCGCTGAACTTAAGCATATCAATAAGCGGAGGAAAAGAAACTAACAAGGATTCCCTTAGTAACGGCGAGTGAAGCGGGAAGAGCTCAAATTTGAAATCTTCAAGGTTCTACCTTGACGAATTGTAGTTTAAAGAAGTGTTTTCTGTTAGCGGAGTGGCAAAAGTTCTTTGGAATAGGACATCATAGAGGGTGAGAATCCCGTATTTGGTCATTCCTTCTAGCTTTGTGATACACTTTCAAAGAGTCGGATTGTTTGGGAATGCAGTCCAAAATGGGTGGTAAATTTCATCTAAAGCTAAATACTGGCGAGAGACGATAGCGAACAAGTACCGTGAGGGAAAGATGAAAAGAACTTTGAAAAGAGAGTTAAACAGTACGTGAAATTGTCAAAAGGGAAGCGTTTGACACCAGTGTTGTTGTGGAGAAATCAATTGTGTGGAACGGGTTGTTGTGGGTTGAGACCTTATCAGCTCTCCTTACTCTTTACCTTTTTCACGCAATGCACTTTCTCTTTAACAAGTCAACATCAATTTCTTTTGTTGTAAAAGGGTCAGCGGAAGGTGGCTTTCTTTTCGGAGAAAGTGTTTATAGCCGTTGATCTCTACAATCGGAGAGATTGAGGTCTGCAGCGTAGATCCTTCGGGTTAGATACGTCGGTGCTAAGTTATAATCCTATATAGACAACTTGTTGACTATATTCGATCTTGTAGCTTACTCGCTGCGCTATTTTACCTACGCTTAGGATGT
>Aoud18_49056;SK4
ACTTGATCTCAAATCAGATAAGAGTACCCGCTGAACTTAAGCATATCAATAAGCGGAGGAAAAGAAACTAACAAGGATTCCCTTAGTAACGGCGAGTGAAGCGGGAAGAGCTCAAATTTGAAATCTTCAAGGTTCTACCTTGACGAATTGTAGTTTAAAGAAGTGTTTTCTGTTAGTGGAGTGGCAAAAGTTCTTTGGAATAGGACATCATAGAGGGTGAGAATCCCGTATTTGGTCATTCCTACTAGCTTTGTGATACACTTTCAAAGAGTCGGATTGTTTGGGAATGCAGTCCAAAATGGGTGGTAAATTTCATCTAAAGCTAAATACTGGCGAGAGACCGATAGCGAACAAGTACCGTGAGGGAAAGATGAAAAGAACTTTGAAAAGAGAGTTAAACAGTACGTGAAATTGTCAAAAGGGAAGCGTTTGACACCAGTGTTGTTGTGGAGAAATCAATTGTGTGGAACGGGTTGTTGTGGGGTTGAGACCTTATCAGCTCTCCTTACTCTTTACCTTTTTCACGCAATGCACTTTCTCTTTAACAAGTCAACATCAATTTCTTTTGTTGTAAAAGGGTCAGCGGAAGGTGGCTTTCTTTTCGGAGAAAGTGTTTATAGCCGTTGATCTCTACAATCGGAGAGATTGAGGTCTGCAGCGTAGATCCTTCGGGGTTAGATACGTCGGTGCTAAGTTATAATCCTATATAGACAACTTGTTGACTATATCGATCATGTAGCTTACTCGCTGGCGCTATTT
>Aoud18_49265;SK4
ACTTGATCTCAAATCAGATAAGAGTACCCGCTGAACTTAAGCATATCAATAAGCGGAGGAAAAGAAACTAACAAGGATTCCCTTAGTAACGGCGAGTGAAGCGGGAAGAGCTCAAATTTGAAATCTTCAAGGTTCTACCTTGACGAATTGTAGTTTAAAGAAGTGTTTTCTGTTAGTGGAGTGGCAAAAGTTCTTTGGAATAGGACATCATAGAGGGTGAGAATCCCGTATTTGGTCATTCCTCCTAGCTTTGTGATACACTTTCAAAGAGTCGGATTGTTTGGGAATGCAGTCCAAAATGGGTGGTAAATTTCATCTAAAGCTAAATACTGGCGAGAGACCGATAGCGAACAAGTACCGTGAGGGAAAGATGAAAAGAACTTTGAAAAGAGAGTTAAACAGTACGTGAAATTGTCAAAAGGGAAGCGTTTGACACCAGTGTTGTTGTGGAGAAATCAATTGTGTGGAACGGTTGTTGTGGGTTGAGACCTTATCAGCTCTCCTTACTCTTTACCTTTTTCACGCAATGCACTTTCTCTTTAACAAGTCAACATCAATTTCTTTTGTTGTAAAAGGGTCAGCGGAAGGTGGCTTTCTTTTCGGAGAAAGTGTTTATAGCCGTTGATCTCTACAATCGGAGAGATTGAGGTCTGCAGCGTAGATCCTTCGGGTTAGATACGTCGGTGCTAAGTTATAATCCTAATAGACAACTTGTTGACTATATTCGATCATGTAGCTTACTCGCTGACGCTATTT
>Aoud18_49290;RH5
ACTTGATCTCAAATCAGATAAGAGTACCCGCTGAACTTAAGCATATCAATAAGCGGAGGAAAAGAAACTAACAAGGATTCCCTAGTAACGGCGAGTGAAGCGGGAAGAGCTCAAATTTGAAATCTTCAAGGGTTTCCCTTGACGAATTGTAGTTTATAGAAGTGTTTTCTGTTAGAGAGGTGGTAAAAGTTCTTTGGAATAGGACATCATAGAGGGTGAGAATCCCGTATTTGATCACTTTCTACTAACGTTGTGATACACTTTCAACGAGTCGGATTGTTTGGGAATGCAGTCCAAAATGGGTGGTAAATTTCATCTAAAGCTAAATATTGGCGAGAGACCGATAGCGAACAAGTACCGTGAGGGAAAGATGAAAAGAACTTTGAAAAGAGAGTTAAACAGTACGTGAAATTGTCAAAGGGAAGCGTTTGACACCAGTGTTGTTTTTCCGAAAATCAATTACGAATGGCGGGATTCTAAGTTTCATGACCTTAAAAGCTTGTTTCTTTCTTTTCCTGTCTTTCTTAATGCACTTTTCGGTTAACAAGTCAACATCAATTTCTTTTGTTGTAAAAGGTTAAGAGGAAGGTGGCTTTACTTTCGGGTAAAGTGTTTATAGCCTTTTAACTCTGCAATCGGAGAGATTGAGGTCTGCAGCGTAGATCCTTCGGGGCTAGATACGTTTGTGCTAAGTTATAGCTTTTCATAGACAGCTTGTTGACTATGTTTAGTCTTGTAGCTTACTCGCAGATGCTATTTTACCTACGCTTAGGATGTTGA
>Aoud18_49328;SK4
ACTTGATCTCAAATCAGATAAGAATACCCGCTGAACTTAAGCATATCAATAAGCGGAGGAAAAGAAACTAACAAGGTTCCCTTAGTAACGGCGAGTGAAGCGGAAGAGCTCAAATTTGAAATCTTCAAGGTTCTACCTTGACGAATTGTAGTTTAAAGAAGTGTTTTCTGTTAGTGGAGTGGCAAAAGTTCTTTGGAATAGGACATCATAGAGGGTGAGAATCCCGTATTTGGTCATTCCTCCTAGCTTTGTGATACACTTTCAAAGAGTCGGATTGTTTGGGAATGCAGTCCAAAATGGGTGGTAAATTTCATCTAAAGCTAAATACTGGCGAGAGACCGATAGCGAACAAGTACCGTGAGGGAAAGATGAAAAGAACTTTGAAAAGAGAGTTAACAGTACGTGAAATTGTCAAAAGGGAAGCGTTTGACACCAGTGTTGTTGTGGAGAAATCAATTGTGTGGAACGGGTTGTTGTGGGTTGAGACCTTATCAGCTCTCCTTACTCTTTACCTTTTTCACGCAATGCACTTTCTCTTTAACAAGTCAACATCAATTTCTTTGTTGTAAAAGGGTCAGCGGAAGGTGGCTTTCTTTTCGGAGAAAGTGTTTATAGCCGTTGATCTCTACAATCGGAGAGATTGAGGTCTGCAGCGTAGATCCTTCGGGGTTAGATACGTCGGTGCTAAGTTATAATCCTATATAGACAACTTGTTGACTATATTCGATCATGTAGCTTACTCGCTGGCGCTATTTTACCTACGCTTAGGATGTTGA
>Aoud18_49645;SK4
ACTTGATCTCAAATCAGATAAGAGTACCCGCTGAACTTAAGCATATCAATAAGCGGAGGAAAAGAAACTAACAAGGATTCCCTTAGTAACGGCGAGTGAAGCGGGAAGAGCTCAAATTTGAAATCTTCAAGGTTCTACCTTGACGAATTGTAGTTTAAAGAAGTGTTTTCTGTTAGTGGAGTGGCAAAAGTTCTTTGGAATAGGACATCATAGAGGGTGAGAATCCCGTATTTGGTCATTCCTTCTAGCTTTGTGATACACTTTCAAAGAGTCGGATTGTTTGGGAATGCAGTCCAAAATGGGTGGTAAATTTCATCTAAAGCTAAATACTGGCGAGAGACCGATAGCGAACAAGTACCGTGAGGGAAAGATGAAAAGAACTTTGAAAAGAGAGTTAAACAGTACGTGAAATTGTCAAAAGGGAAGCGTTTGACACCAGTGTTGTTGTGGAGAAATCAATTGTGTGGAACGGGTTGTTGTGGGGTTGAGACCTTATCAGCTCTCCTTACTCTTTACCTTTTTCACGCAATGCACTTTCTCTTTAACAAGTCAACATCAATTTCTTTTGTTGTAAAAGGGTCAGCGGAAGGTGGCTTTCTTTTCGGAGAAAGTGTTTATAGCCGTTGGTCTCTACAATCGGAGAGATTGAGGTCTGCAGCGTAGATCCTTCGGGTTAGATACGTCGGTGCTAAGTTATAATCCTATATAGACAACTTGTTGACTATATTCGATCATGTAGCTTACTCGCTGGCGCTATTTTACCTACGCTTAGGATGTT
>Aoud18_49764;RH5
ACTTGATCTCAAATCAGATAAGAGTACCCGCTGAACTTAAGCATATCAATAAGCGGAGGAAAAGAAACAAACAAGGATCCCCCTAGTAACGGCGAGTGAAGCGGGAAGAGCTCAAATTTGAAATCTTCAAGGGTTTCCCTTGACGAATTGTAGTTTATAGAAGTGTTTTCTGTTAGAGAGGTGGTAAAAGTTCTTTGGAATAGGACATCATAGAGGGTGAGAATCCCGTATTTGATCACTTTCTACTAACGTTGTGATACACTTTCAACGAGTCGGATTGTTTGGGAATGCAGTCCAAAATGGGTGGTAAATTTCATCTAAAGCTAAATATTGGCGAGAGACCGATAGCGAACAAGTACCGTGAGGGAAAGATGAAAAGAACTTTGAAAAGAGAGTTAAACAGTACGTGAAATTGTCAAAAGGGAAGCGTTTGACACCAGTGTTGTTTTTTCCGAAAATCAATTACGAATGGCGGGATTCTAAGTTTCATGACCTTAAAAGCTTGTTTCTTTCTTTTCCTGTCTTTCTTAATGCACTTTTCGGTTAACAAGTCAACATCAATTTCTTTTGTTGTAAAAGGTTAAGAGGAAGGTGGCTTTACTTTCGGGTAAAGTGTTTATAGCCTTTTAACTCTGCAATCGGAGAGATTGAGGTCTGCAGCGCAGATCCTTCGGGGCTAGATACGTTTGTGCTAAGTTATAGCTTTTCATAGACAACTTGTTGACTATGTTTAGTCTTGTAGCTTACTCGCAGATGCTATTT
>Aoud18_49833;RH5
ACTTGATCTCAAATCAGATAAGAGTACCCGCTGAACTTAAGCATATCAATAAGTGGAGGAAAAGAAACTAACAAGGATTCCCCTAGTAACGGCGAGTGAAGCGGGAAGAGCTCAAATTTGAAATCTTCAAGGGTTTCCCTTGACGAATTGTAGTTTATAGAAGTGTTTTCTGTTAGAGAGGTGGTAAAAGTTCTTTGGAACAGGACATCATAGAGGGTGAGAATCCCGTATTTGATCACTTTCTACTAACGTTGTGATACACTTTCAACGAGTCGGATTGTTTGGGAATGCAGTCCAAAATGGGTGGTAAATTTCATCTAAAGCTAAATATTGGCGAGAGACCGATAGCGAACAAGTACCGTGAGGGAAAGATGAAAAGAACTTTGAAAAGAGAGTTAAACAGTACGTGAAATTGTCAAAAGGGAAGCGTTTGACACCAGTGTTGTTTTTCCGAAAATCAATTACGAATGGCGGGATTCTAAGTTCATGACCTTAAAAGCTTGTTTCTTTCTTTTCCTGTCTTTCTTAATGCACTTTTCGGTTAACAAGTCAACATCAATTTCTTTTGTTGTAAAAGGTTAAGAGGAAGGTGGCTTTACTTTCGGGTAAAGTGTTTATAGCCTTTTAACTCTGCAATCGGAGAGATTGAGGTCTGCAGCGTAGATCCTTCGGGCTAGATACGTTTGTGCTAAGTTATAGCTTTTCATAGACAACTTGTTGACTATGTTTAGTCTTGTAGCTTACTCGCAGATGCTATTTTACCTACGCTTAGGATGTTG
>Aoud18_49881;SK4
ACTTGATCTCAAATCAGATAAGAGTACCCGCTGAACTTAAGCATATCAATAAGCGGAGGAAAAGAAACTAACAAGGATTCCCTTAGTAACGGCGAGTGAAGCGGGAAGAGCTCAAATTTGAAATCTTCAAGGTTCTACCTTGACGAATTGTAGTTTAAAGAAGTGTTTTCTGTTAGCGGAGTGGCAAAAGTTCTTTGGAATAGGACATCATAGAGGGTGAGAATCCCGTATTTGGTCATTCCTTCTAGCTTTGTGATACACTTTCAAAGAGTCGGATTGTTTGGGAATGCAGTCCAAAATGGGTGGTAAATTTCATCTAAAGCTAAATACTGGCGAGAGACCGATAGCGAACAAGTACCGTGAGGGAAAGATGAAAAGAACTTTGAAAAGAGAGTTAAACAGTACGTGAAATTGTCAAAAGGGAAGCGTTTGACACCAGTGTTGTTGTGGAGAAATCAATTGTGTGGAACGGGTTGTTGTGGGGTTGAGACCTTATCAGCTCTCCTTACTCTTTACCTTTTTCACGCAATGCACTTTCTCTTTAACAAGTCAACATCAATTTCTTTTGTTGTAAAAGGGCCGGCGGAAGGTGGCTTTCTTTTCGGAGAAAGTGTTTATAGCCGTTGGTCTCTACAATCGGAGAGATTGAGGTCTGCAGCGTAGATCCTTCGGGGTTAGATACGTTGGTGCTAAGTTATAATCCTACATAGACAACTTGTTGACTATGTTCGATCATGTAGCTTACTCGCTAGCGCTATTTTACCTACGCTTAGGATGTTG
>Aoud18_49915;SK4
ACTTGATCTCAAATCAGATAAGAGTACCCGCTGAACTTAAGCATATCAATAAGCGGAGGAAAAGAAACTAACAAGGATTCCCTTAGTAACGGCGAGTGAAGCGGGAAGAGCTCAAATTTGAAATCTTCAAGGTTCTACCTTGACGAATTGTAGTTTAAAGAAGTGTTTTCTGTTAGTGGAGTGGCAAAAGTTCTTTGGAATAGGACATCATAGAGGGTGAGAATCCCGTATTTGGTCATTCCTCCTAGCTTTGTGATACACTTTCAAAGAGTCGGATTGTTTGGGAATGCAGTCCAAAATGGGTGGTAAATTTCATCTAAAGCTAAATACTGGCGAGAGACCGATAGCGAACAAGTACCGTGAGGGAAAGATGAAAAGAACTTTGAAAAGAGAGTTAAACAGTACGTGAAATTGTCAAAAGGGAAGCGTTTGACACCAGTGTTGTTGTGGAGAAATCAATTGTGTGGAACGGGTTGTTGTGGGGTTGAGACCTTATCAGCTCTCCTTACTCTTTACCTTTTTCACGCAATGCACTTTCTCTTTAACAAGTCAACATCAATTTCTTTTGTTGTAAAAGGGTCAGCGGAAGGTGGCTTTCTTTTCGGAGAAAGTGTTTATAGCCGTTGATCTCTACAATCGGAGAGATCGAGGTCTGCAGCGTAGATCCTTCGGGGTTAGATACGTCGGTGCTAAGTTATAATCCTATATAGACAACTTGTTGACTATATTCGATCATGTAGCTTACTCGC
>Aoud18_49981;SK4
ACTTGATCTCAAATCAGATAAGAGTACCCGCTGAACTTAAGCATATCAATAAGCGGAGGAAAAGAAACTAACAAGGATTCCTTAGTAACGGCGAGTGAAGCGGGAAGAGCTCAAATTTGAAATCTTCAAGTTCTACCTTGACGAATTGTAGTTTAAAGAAGTGTTTCTGTTAGTGGAGTGGCAAAAGTTTTTGGAATAGGACATCATAGAGGGTGAGAATCCCGTATTTGGTCATTCCTCCTAGCTTTGTGATACACTTTCAAAGAGTCGGATTGTTGGGAATGCAGTCCAAAATGGGTGGTAAATTTCATCTAAAGCTAATACTGGCGAGAGACCGATAGCGAACAAGTACGTGAGGGAAAGATGAAAGAACTTTGAAAAGAGAGTTAAACAGTACGTGAAATTGTCAAAGGGAAGCGTTTGACACCAGTGTTGTTGTGGAGAAATCAATTGTGTGGACGGGTTGTTGTGGGGTTGAGACCTTATCAGCTCTCCTTACTCTTACCTTTTTCACGCAATGCACTTTCTCTTAACAAGTCAACATCAATTTCTTTTGTTGTAAAAGGGTCAGCGGAAGGTGGCTTTCTTTTCGGAGAAGTGTTTATAGCCGTTGATCTCTACAATCGGAGAGATTGAGGTCTGCAGCGTAGATCCTTCGGGTTAGATACGCCGGTGCTAAGTTATATCCTATATAGACAACTTGTTGACTATATCGATCATGTAGCTTACTCGCTGGCGCTATTTTACCTACGCTTAGGATGTTG
>Aoud18_49991;SK4
ACTTGATCTCAAATCAGATAAGAGTACCCGCTGAACTTAAGCATATCAATAAGCGGAGGAAAAGAAACTAACAAGGATTCCCTTAGTAACGGCGAGTGAAGCGGGAAGAGCTCAAATTTGAAATCTTCAAGGTTCTACCTTGACGAATTGTAGTTTAAAGAAGTGTTTTCTGTTAGTGGAGTGGTAAAAGTTCTTTGGAATAGGACATCATAGAGGGTGAGAATCCCGTATTTGGTCATTCCTCCTAGCTTTGTGATACACTTTCAAAGAGTCGGATTGTTTGGGAATGCAGTCCAAAATGGGTGGTAAATTTCATCTAAAGCTAAATACTGGCGAGAGACCGATAGCGAACAAGTACCGTGAGGGAAAGATGAAAAGAACTTTGAAAAGAGAGTTAAACAGTACGTGAAATTGTCAAAAGGGAAGCGTTTGACACCAGTGTTGTGTGGAGAAATCAATTGTGTGGAACGGGTTGTTGTGGGGTTGAGACCTTATCAGCTCTCCTTACTCTTTACCTTTTTCACGCAATGCACTTTCTCTTTAACAAGTCAACATCAATTTCTTTTGTTGTAAAAGGGTCAGCGGAAGGTGGCTTTCTTTTCGGAGAAAGTGTTTATAGCCGTTGATCTCTACAATCGGAGAGATTGAGGTCTGCAGCGTAGATCCTTCGGGGTTAGATACGTCGGTGCTCAGTTATAATCCTATATAGACAACTTGTTGACTATATTCGATCATGTAGCTTACTCGCTGGCGCTATTTTACCTACGCTTAGGATGTTG
>Aoud18_50042;SK4
ACTTGATCTCAAATCAGATAAGAGTACCCGCTGAACTTAAGCATATCAATAAGCGGAGGAAAAGAAACTAACAAGGATTCCCTTAGTAACGGCGAGTGAAGCGGGAAGAGCTCAAATTTGAAATCTTCAAGGTTCTACCTTGACGAATTGTAGTTTAAAGAAGTGTTTTCTGTTAGTGGAGTGGCAAAAGTTCTTTGGAATAGGACATCATAGAGGGTGAGAATCCCGTATTTGGTCATTCCTCCTAGCTTTGTGATACACTTTCAAAGAGTCGGATTGTTTGGGAATGCAGTCCAAAATGGGTGGTAAATTTCATCTAAAGCTAAATACTGGCGAGAGACCGATAGCGAACAAGTACCGTGAGGGAAAGATGAAAAGAACTTTGAAAAGAGAGTTAAACAGTACGTGAAATTGTCAAAAAGGAAGCGTTTGACACCAGTGTTGTTGTGGAGAAATCAATTGTGTGGAACGGGTTGTTGTGGGGTTGAGACCTTATCAGCTCTCCTTACTCTTTACCTTTTTCACGCAATGCACTTTCTCTTTAACAAGTCAACATCAATTTCTTTTGTTGTAAAAGGGCCAGCGGAAGGTGGCTTTCTTTTCGGAGAAAGTGTTTATAGCCGTTGGTCTCTACAATCGGAGAGATTGAGGTCTGCAGCGTAGATCCTTCGGGGTTAGATACGTTGGTGCTAAGTTATAATCCTACATAGACAACTTGTTGACTATGTTCGATCATGTAGCTTACTCGCTAGCGCTATTTTACCTACGCTTAGGATGTTGA
>Aoud18_50269;SK4
ACTTGATCTCAAATCAGATAAGAGTACCCGCTGAACTTAAGCATATCAATAAGCGGAGGAAAAGAAACTAACAAGGATTCCCTTAGTAACGGCGAGTGAAGCGGGAAGAGCTCAAATTTGAAATCTTCAAGGTTCTACCTTGACGAATTGTAGTTTAAAGAAGTGTTCTCTGTTAGTGGAGTGGCAAAAGTTCTTTGGAATAGGACATCATAGAGGGTGAGAATCCCGTATTTGGTCATTCCTCCTAGCTTTGTGATACACTTTCAAAGAGTCGGATTGTTTGGGAATGCAGTCCAAAATGGGTGGTAAATTTCATCTAAAGCTAAATACTGGCGAGAGACCGATAGCGAACAAGTACCGTGAGGGAAAGATGAAAAGAACTTTGAGAGAGAGTTAAACAGTACGTGAAATTGTCAAAAGGGAAGCGTTTGACACCAGTGTTGTTGTGGAGAAATCAATTGTGTGGAACGGGTTGTTGTGGGGTTGAGACCTTATCAGCTCTCCTTACTCTTTACCTTTTTCACGCAATGCACTTTCTCTTTAACAAGTCAACATCAATTTCTTTTGTTGTAAAAGGGTCAGCGGAAGGTGGCTTTCTTTTCGGAGAAAGTGTTTATAGCCGTTGATCTCTACAATCGGAGAGATTGAGGTCTGCAGCGTAGATCCTTCGGGGTTAGATACGTTGGTGCTAAGTTATAATCCTATATAGACAACTTGTTGACTATATTCGATCATGTAGCTTACTCGCTAGCGCTATTTTACCTACGCTTAGGATGTT
>Aoud18_5045;SK4
ACTTGATCTCAAATCAGATAAGAGTACCCGCTGAACTAAAGCATATCAATAAGCGGAGGAAAAGAAACTAACAAGGATTCCCTTAGTAACGGCGAGTGAAGCGGGAAGAGCTCAAATTTGAAATCTTCAAGGTTCTACCTTGACGAATTGTAGTTTAAAGAAGTGTTTTCTGTTAGTGGAGTGGCAAAAGTTCTTTGGAATAGGACATCATAGAGGGTGAGAATCCCGTATTTGGTCATTCCTCCTAGCTTTGTGATACACTTTCAAAGAGTCGGATTGTTTGGGAATGCAGTCCAAAATGGGTGGTAAATTTCATCTAAAGCTAAATACTGGCGAGAGACCGATAGCGAACAAGTACCGTGAGGGAAAGATGAAAAGAACTTTGAAAAGAGAGTTAAACAGTACGTGAAATTGTCAAAAGGGAAGCGTTTGACACCAGTGTTGTTGTGGAGAAATCAATTGTGTGGAACGGGTTGTTGTGGGGTTGAGACCTTATCAGCTCTCCTTACTCTTTACCTTTTTCACGCAATGCACTTTCTCTTTAACAAGTCAACATCAATTTCTTTTGTTGTAAAAGGGTCAGCGGAAGGTGGCTTTCTTTTCGGAGAAAGTGTTTATAGCCGTTGATCTCTACAATCGGAGAGATTGAGGTCTGCAGCGTAGATCCTTCGGGGTTAGATACGTCGGTGCTAAGTTATAATCCTATATAGACAACTTGTTGACTATATTCGATCATGTAGCTTACTCGCTGACGCTATTTTACCTACGCTTAGGATGTTGA
>Aoud18_50598;SK4
ACTTGATCTCAAATCAGATAAGAGTACCCGCTGAACTTAAGCATATCAATAAGCGGAGGAAAAGAAACTAACAAGGATTCCCTTAGTAACGGCGAGTGAAGCGGGAAGAGCTCAAATTTGAAATCTTCAAGGTTCTACCTTGACGAATTGTAGTTTAAAGAAGTGTTTTCTGTAGCGGAGTGGCAAAAGTTCTTTGGAATAGGACATCATAGAGGGTGAGAATCCCGTATTTGGTCATTCCTTCTAGCTTTGGTGATACACTTTCAAAGGGTCGGATTGTTTGGGAATGCAGTCCAAAATGGGTGGTAAATTTCATCTAAAGCTAAATACTGGCGAGAGACCGATAGCGAACAAGTACCGTGAGGGAAAGATGAAAGAACTTTGAAAGAGAGTTAAACAGTACGTGAAATTGTCAAAAGGGAAGCGTTTGACACCAGTGTTGTTGTGGAGAAATCAATTGTGTGGAACGGGTTGTTGTGGGGTTGAGACCTTATCAGCTCTCCTTACTCTTTACCTTTTCACGCAATGCACTCTCTCTTTAACAAGTCAACATCAATTTCTTTTGTTGTAAAAGGGTCAGCGGAAGGTGGCTTTCTTTTCGGAGAAAGTGTTTATAGCCGGTTGATCTCTACAATCGGAGAGATTGAGGTCTGCAGCGTAGATCCTCGGGTTAGATACGTCGGTGCTAAGTTATAATCCTATGTAGACAACTTGTTGACTATATTCGATCTTGTAGCTTACTCGCTGGCGCTATTTTACCTACGCTTAGGATGTTG
>Aoud18_50740;SK4
ACTTGATCTCAAATCAGATAAGAGTACCGCTGAACTTAAGCATATCAATAAGCGGAGGAAAAGAAACTAACAAGGATTCCTTAGTAACGGCGAGTGAAGCGGGAAGAGCTCAAATTTGAAATCTTCAAGGTTCTACCTTGACGAATTGTAGTTTAAAGAAGTGTTTTCTGTTAGTGGAGTGGCAAAAGTTCTTTGGAATAGGACATCATAGAGGGTGAGAATCCCGTATTTGTCATTCCTCCTAGCCTGTGATACACTTTCAAAGAGTCGGATTGTTTGGGAATGCAGTCCAAATGGTGGTAAATTTCATCTAAAGCTAAATACTGGCGAGAGACCGATAGCGAACAAGTACCGTGAGGGAAAGATGAAAAGAACTTTGAAAAGAGAGTTAAACAGTACGTGAAATTGTCAAAAGGGAAGCGTTTGACACCAGTGTTGTTGTGGAGAAATCAATTGTGTGGAACGGGTTGTTGTGGGGTTGAGACCTTATCAGCTCTCCTTACTCCTTACCTTTTTCACGCAATGCACTTTCTCCTTAACAAGTCAACATCAATTTCTTTTGTTGTAAAAGGTCAGCGGAAGGTGGCTTTCTTTTCGGAGAAAGTGTTTATAGCCGTTGATCTCTACAATCGGAGAGATTGAGGTCTGCAGCGTAGATCCTTCGGGTTAGATACGTCGGTGCTAAGTTATAATCCTATATAGACAACTTGTTGACTATATTCGATCATGTAGCTTACTCGCTGACGCTATTTTACCTACGCTTAGGATGTTG
>Aoud18_50785;SK4
ACTTGATCTCAAATCAGATAAGAGTACCCGCTGAACTTAAGCATATCAATAAGCGGAGGAAAAGAAACTAACAAGGATTCCCTTAGTAACGGCGAGTGAAGCGGGAAGAGCTCAAATTTGAAATCTTCAAGGTTCTACCTTGACGAATTGTAGTTTAAAGAAGTGTTTTCTGTTAGTGGAGTGGCAAAAGTTCTTTGGAATAGGACATCATAGAGGGTGAGAATCCCGTATTTGGTCATTCCTCCTAGCTTTGTGATACACTTTCAAAGAGTCGGATTGTTTGGGAATGCAGTCCAAATGGGTGGTAAATTTCATCTAAAGCTAAATACTGGCGAGAGACCGATAGCGAACAAGTACCGTGAGGGAAAGATGAAAGAACTTTGAAAAGAGAGTTAAACAGTACGTGAAATTGTCAAAAGGGAAGCGTTTGACACCAGTGTTGTTGTGGAGAAATCAATTGTGTGGAACGGGTTGTTGTGGGGTTGAGACCTTATCAGCTCTCCTTACTCTTTACCTTTTTCACGCAATGCACTTTCTCTTTAACAAGTCAACATCAATTTCTTTTGTTGTAAAAGGGTCAGCGGAAGGTGGCTTTCTTTTCGGAGAAAGTGTTTATAGCCGTTGATCTCTACAATCGGAGAGATTGAGGTCTGCAGCGTAGATCCTTCGGGGTTAGATACGTCGGTGCTAAGTTATAATCCTATATAGACAACTTGTTGACTATATTCGATCATGTAGCTTACTCGCTGGCGCTATTT
>Aoud18_50833;Feramyces
ACTTGATCTCAAATCAGATAAGAGTACCCGCTGAACTTAAGCATATCAATAAGCGGAGGAAAAGAAACTAACAAGGATTCCCTTAGTAACGGCGAGTGAAGCGGGAAGAGCTCAAATTTGAAATCTTCAAGGTTCTACCTTGACGAATTGTAGTTTAAAGAAGTGTTTTCTGTTAGAGGAGTGGCAAAAGTTCTTTGGAATAGGACATCATAGAGGGTGAGAATCCCGTATTTGGTCATTCTTTCTAGCTGTGTGATACACTTTCAAAGAGTCGGATTGTTTGGGAATGCAGTCCAAAATGGGTGGTAAATTTCATCTAAAGCTAAATATTGGCGAGAGACCGATAGCGAACAAGTACCGTGAGGGAAAGATGAAAAGAACTTTGAAAAGAGAGTTAAACAGTACGTGAAATTGTCAAAAGGGAAGCGTTTGACACCAGTGTCGTTTTTTCCGAAAATCAATTGTGCCTGGCTGGATTTTGTAGGAGTTTGACCTTATCAGCTTCTTCTGCTTTTTTCCGGTCTGGTGCAATGCACTTTTCGGTTAACAAGTCAACATCAATTTCTTTTGTTGTAAAAGGGTAATTGGAAGGTGGCTTTCTTTTCGGAGAAAGTGTTTATAGCCTTTTACCTCTACAATCGGAGAGATTGAGGTCTGCAGCGTAGATCCTTCGGGGT
>Aoud18_50901;SK4
ACTTGATCTCAAATCAGATAAGAGTACCCGCTGAACTTAAGCATATCAATAAGCGGAGGAAAAGAAACTAACAAGGATTCCCTTAGTAACGGCGAGTGAAGCGGGAAGAGCTCAAATTTGAAATCTTCAAGGTTCTACCTTGACGAATTGTAGTTTAAAGAAGTGTTTTCTGTTAGTGGAGTGGCAAAAGTTCTTTGGAATAGGACATCATAGAGGGTGAGAATCCCGTATTTGGTCATTCCTCCTAGCTTTGTGATACACTTTCAAAGAGTCGGATTGTTGGGAATGCAGTCCAAAATGGGTGGTAAATTTCATCTAAAGCTAAATACTGGCGAGAGACCGATAGCGAACAAGTACCGTGAGGGAAAGATGAAAAGAACTTTGAAAAGAGAGTTAAACAGTACGTGAAATTGTCAAAAGGGAAGCGTTTGACACCAGTGTTGTTGTGGAGAAATCAATTGTGTGGAACGGGTTGTTGTGGGGTTGAGACCTTATCAGCTCTCCTTACTCTTTACCTTTTTCACGCAATGCACTTTCTCTTTAACAAGTCAACATCAATTTCTTTTGTTGTAAAAGGGTCAGCGGAAGGTGGCTTTCTTTTCGGAGAAAGTGTTTATAGCCGTTGATCTCTACAATCGGAGAGATTGAGGTCTGCAGCGTAGATCCTTCGGGGTTAGATACGTCGGTGCTAAGTTATAATCCTATATAGACAACTTGTTGACTATATTCGATCATGTAGCTTATTCGCTGACGCTATTTTACCTACGCTTAGGATGTT
>Aoud18_51203;SK4
ACTTGATCTCAAATCAGATAAGAGTACCCGCTGAACTTAAGCATATCAATAAGCGGAGGAAAAGAAACTAACAAGGATTCCCTTAGTAACGGCGAGTGAAGCGGGAAGAGCTCAAATTTGAAATCTTCAAGGTTCTACCTTGACGAATTGTAGTTTAAAGAAGTGTTTTCTGTTAGTGGAGTGGCAAAAGTTCTTTGGAATAGGACATCATAGAGGGTGAGAATCCCGTATTTGGTCATTCCTCCTAGCTTTGTGATACACTTTCAAAGAGTCGGATTGTTTGGGAATGCAGTCCAAAATGGGTGGTAAATTTCATCTAAAGCTAAATACTGGCGAGAGACCGATAGCGAACAAGTACCGTGAGGGAAAGATGAAAAGAACTTTGAAAAGAGAGTTAAACAGTACGTGAAATTGTCAAAAGGGAAGCGTTTGACACCAGTGTTGTTGTGGAGAAATCAATTGTGTGGAACGGGTTGTTGTGGGGTTGAGACCTTATCAGCTCTCCTTACTCTTTACCTTTTTCACGCAATGCACTTTCTCTTTAACAAGTCAACATCAGTTTCTTTTGTTGTAAAAGGGTCAGCGGAAGGTGGCTTTCTTTTCGGAGAAAGTGTTTATAGCCGTTGATCTCTACAATCGGAGAGATTGAGGTCTGCAGCGTAGATCCTTCGGGGTTAGATACGTCGGTGCTAAGTTATAATCCTATATAGACAACTTGTTGACTATATTCGATCATGTAGCTTACTCGCTGACGCTATTTTACCTACGCTTAGGATGTT
>Aoud18_51245;Feramyces
ACTTGATCCCAAATCAGATAAGAGTACCCGCTGAACTTAAGCATATCAATAAGCGGAGGAAAAGAAACTAACAAGGATTCCCTTAGTAACGGCGAGTGAAGCGGGAAGAGCTCAAATTTGAAATCTTCAAGGTTCTACCTTGACGAATTGTAGTTTAAAGAAGTGTTTTCTGTTAGAGGAGTGGCAAAAGTTCTTTGGAATAGGACATCATAGAGGGTGAGAATCCCGTATTTGGTCATTCTTTCTAGCTGTGTGATACACTTTCAAAGAGTCGGATTGTTCGGGAATGCAGTCCAAAATGGGTGGTAAATTTCATCTAAAGCTAAATATTGGCGAGAGACCGATAGCGAACAAGTACCGTGAGGGAAAGATGAAAAGAACTTTGAAAAGAGAGTTAAACAGTACGTGAAATTGTCAAAAGGGAAGCGTTTGACACCAGTGTTGTTTTTCCGAAAATCAATTGTGCCTGGCTGGATTTTGTAGGAGTTTGACCTTATCAGCTTCTTCTGCTTTTTTCCGGTCTGGTGCAATGCACTTTTCGGTTAACAAGTCAACATCAATTTCTTTTGTTGTAAAAGGGTAATTGGAAGGTGGCTTTCTTTTCGGAGAAAGTGTTTATAGCCTTTTACCTCTACAATCGGAGAGATTGAGGTCTGCAGCGTAGATCCTTCGGGGTTAGATACATTTGTGCTAAGTTATAGCCCTGTATAGACAACTTGTTGACTATACTCGGTCATGTAGCTTACTCGCTTATGCTATTTTACCTACGCTTAGG
>Aoud18_51360;SK4
ACTTGATCTCAAATCAGATAAGAGTACCCGCTGAACTTAAGCATATCAATAAGCGGAGGAAAAGAAACTAACAAGGATTCCCTTAGTAACGGCGAGTGAAGCGGGAAGAGCTCAAATTTGAAATCTTCAAGGTTCTACCTTGACGAATTGTAGTTTAAAGAAGTGTTTTCTGTTAGCGGAGTGGCAAAAGTTCTTTGGAATAGGACATCATAGAGGGTGAGAATCCCGTATTTGGTCATTCCTTCTAGCTTTGTGATACACTTTCAAAGAGTCGGATTGTTTGGGAATGCAGTCCAAAATGGGTGTAAATTTCATCTAAAGCTAAATACTGGCGAGAGACCGATAGCGAACAAGTACCGTGAGGGAAAGATGAAAAGAGCTTTGAAAAGAGAGTTAAACAGTACGTGAAATTGTCAAAAGGGAAGCGTTTGACACCAGTGTTGTTGTGGAGAAATCAATTGTGTGGAACGGGTTGTTGTGGGGTTGAGACCTTATCAGCTCTCCTTACTCTTTACCTTTTTCACGCAATGCACTTTCTCTTTAACAAGTCAACATCAATTTCTTTTGTTGTAAAAGGGCCGGCGGAAGGTGGCTTTCTTTTCGGAGAAAGTGTTTATAGCCGTTGGTCTCTACAATCGGAGAGATTGAGGTCTGCAGCGTAGATCCTTCGGGTTAGATACGTTGGTGCTAAGTTATAATCCTACATAGACAACTTGTTGACTATGTTCGATCATGTAGCTTACTCGCTAGCGCTATTT
>Aoud18_51416;SK4
ACTGATCTCAAATCAGATAAGAGTACCCGCTGAACTTAAGCATATCAATAGCGGAGGAAAAGAACTAACAAGGATTCCCTTAGTAACGGCGAGTGAAGCGGGAAGAGCTCAAATTTGAAATCTTCAAGGTCCTACCTGACGAATTGTAGTTTAAAGAAGTGTTTCTGTTAGTGGAGTGGCAAAAGTTCTTTGGAATAGGACATCATAGAGGTGAGAATCCCGTATTTGGTCATTCCTCCTAGCTTTGTGATACACTTTCAAAGAGTCGATTGTTTGGGTATGCAGTCAAAATGGGTGGTAATTTCATCTAAGGCTAAATACTGGCGAGAGACCGATAGCGACAAGTACCGTGAGGGAAAGATGAAAAGAACTTTGAAAAGAGAGTTAAACAGTACGTGAAATTGTCAAAAGGAAGCGTTTGACACCAGTGTTGTTGTGGAGAAATCAATTGTGTGGAACGGGTTGATTGTGGGGTTGAGACCTTATCAGCTCTCCTTACTCTTTACCTTTTTCACGCAATGCACTTTCTCTTTAACAAGTCAACATCAATTTCTTTTGTTGTAAAAGGGTCAGCGGAAGGTGGCTTTCTTTTCGGAGAAAGTGTTTATAGCCGTTGATCTCTACAATCGGAGAGATTGAGGTCTGCAGCGTAGATCCTTCGGGTTAGATACGTCGGTGCTAAGTTATATCCTATATGACAACTTGTTGACTATATTCGATCATGTAGCTACTCGCTGGCGCTATTTTACCTACGCTTAGGATGTTG
>Aoud18_51556;Caecomyces
ACTTGATCTCAAATCAGATAAGAGTACCCGCTGAACTTAAGCATATCAATAAGCGGAGGAAAAGAAACTAACTAGGATTCCCTCAGTAACGGCGAGTGAAGCGGGAAGAGCTCAAATTTGAAATCTTCAAGGTTTTACCTTGACGAATTGTAGTTTAAAGAAGTGTTTTCTGTTGGAGTTTTGGTAAAAGTTCTTTGGAAAAGGACATCATAGAGGGTGAGAATCCCGTATTTGACCATTATCTCCAGCTTTGTGATACACTTTCAAAGAGTCGGATTGTTTGGGAATGCAGTCCAAAATGGGTGGTAAATCTCATCTAAAGCTAAATACTGGCGAGGGACCGATAGCGAACAAGTACCGTGAGGGAAAGATGAAAAGAACTTTGAAAAGAGAGTTAAACAGTACGTGAAATTGTCAAAAGGGAAGCGTTTGACACCAGTGTTGTTTTCTCGAAAATCAATTAAAAAAGGCCGGATTTTGTGTTGTAATTGACTTTATCAGCTTTCTGCACTTTTTTCTTGTCTTTTTTAATGCACTTTTCGTTTAACAAGTCAACATCAATTTCTTTTGTTGTAAAAGGGTCATTGGAAGGTGGCTTTCTTTTCGGAGAAAGTGTTTATAGCCTTTGACTCTGCAATCGGAGAGACTGAGGTCTGCAGCGTAGATCCTTTGGATTAGATTCATTTGTGCTAAGTTATAGCTTTTATAGACAACTTGTTGACTATATTAGTCATGTAGCTTACTCGCTTATGCTATTT
>Aoud18_51762;SK4
ACTTGATCTCAAATCAGATAAGAGTACCCGCTGAACTTAAGCATATCAATAAGCGGAGGAAAAGAAACTAACAAGGATTCCCTTAGTAACGGCGAGTGAAGCGGGAAGAGCTCAAATTTGAAATCTTCAAGGTTCTACCTTGACGAATTGTAGTTTAAAGAAGTGTTTTCTGTTAGTGGAGTGGCAAAAGTTCTTTGGAATAGGACATCATAGAGGGTGAGAATCCCGTATTTGGTCATTCCTCCTAGCTTTGTGATACACTTCAAAGAGTCGGATTGTTGGGAATGCAGTCCAAAATGGGTGGTAATTTCATCTAAAGCTAAATACTGGCGAGAGACCGATAGCGAACAAGTACCGTGAGGGAAAGATGAAAAGAACTTTGAAAAGAGAGTTAAACAGTACGTGAAATTGTCAAAAGGGAAGCGTTCGACACCAGTGTTGTTGTGGAGAAATCAATTGTGTGGAACGGGTTGTTGTGGGGTTGAGACCTTATCAGCTCTCCTTACTCTTTACCTTTTTCACGCAATGCACTTTCTCTTTAACAAGTCAACATCAATCTCTTTTGTTGTAAAAGGGTCAGCGGAAGGTGGCTTTCTTTTCGGAGAAAGTGTTTATAGCCGTTGATCTCTACAATCGGAGAGATTGAGGTCTGCAGCGTAGATCCTTCGGGTTAGATACGTCGGTGCTAAGTTATAATCCTATATAGACAACTTGTTGACTATATTCGATCATGTAGCTTACTCGCTGACGCTATTT
>Aoud18_51769;SK4
ACTTGATCTCAAATCAGATAAGAGTACCCGCTGAACTTAAGCATATCAATAAGCGGAGGAAAAGAAACTAACAAGGATTCCTTAGTAACGGCGAGTGAAGCGGGAAGAGCTCAAATTTGAAATCTTCAAGGTTCTACCTTGACGAATTGTAGTTTAAAGAAGTGTTTTCTGTTAGTGGAGTGGCAAAGTTCTTTGGAATAGGACATCATAGAGGGTGAGAATCCCGTATTTGGTCATTCCTCCTAGCTTTGTGATACACTTTCAAAGAGTCGGATTGTTTGGGAATGCAGTCCAAAATGGGTGGTAAATTTCATCTAAAGCTAAATACTGGCGAGAGACCGATAGCGAACAAGTACCGTGAGGGAAAGATGAAAAGAACTTTGAAAAGAGAGTTAAACAGTACGTGAAATTGTCAAAAGGGAAGCGTTTGACACCAGTGTTGTTGTGGAGAAATCAATTGTGTGGAACGGGTTGTTGTGGGGTTGAGACCTTATCAGCTCTCCTTACTCTTTACCTTTTTCACGCAATGCACTTTCTCTTTAACAAGTCAACATCAATTTCTTTTGTTGTAAAAGGGTCAGCGGAAGGTGGCTTTCTTTTCGGAGAAAGTGTTTATAGCCGTTGATCTCTACAATCGGAGAGATTGAGGTCTGCAGCGTAGATCCTTCGGGGTTAGATACGTCGGTGCTAAGTTATAATCCTATATAGACAACTTGTTGACTATATTCGATCATGTAGCTTACTCGCTGACGCTATTTTACCTACGCTTAGGATGTTG
>Aoud18_51825;RH5
ACTTGATCTCAAATCAGATAAGAGTACCCGCTGAACTTAAGCATATCAATAAGCGGAGGAAAAGAAACTAACAAGGATTCCCTAGCAACGGCGAGTGAAGCGGGAAGAGCTCAAATTTGAAATCTTCAAGGGTTTCCCTTGACGAATTGTAGTTTATAGAAGTGTTTTCCGTTTAGAGAGGTGGTAAAAGTTCTTTGGAATAGGACATCATAGAGGGTGAGAATCCCGTATTTGATCACTTTCTACTAACGTTGTGATACACTTTCAACGAGTCGGATTGTTTGGGAATGCAGTCCAAAATGGGTGGTAAATTTCATCTAAAGCTAAATATTGGCGAGAGACCGATAGCGAACAAGTACCGTGAGGGAAAGATGAAAAGAACTTTGAAAAGAGAGTTAAACAGTACGTGAAATTGTCAAAAGGGAAGCGTTTGACACCAGTGTTGTTTTTCCGAAAATCAATTACGAATGGCGGGATTCTAAGTTTCACGACCTTAAAAGCTTGTTTCTTTCTTTTCCTGTCTTTCTTAATGCACTTTTCGGTTAACAAGTCAACATCAATTTCTTTTGTTGTAAAAGGTTAAGAGGAAGGTGGCTTTACTTTCGGGTAAAGTGTTTATAGCCTTTTAACTCTGCAATCGGAGAGATTGAGGTCTGCAGCGTAGATCCTTCGGGGCTAGATACGTTTGTGCTAAGTTATAGCTTTTCATAGACAACTTGTTGACTATGTTTAGTCTTATAGCTTACTCGCAGATGCTATTT
>Aoud18_52012;SK4
ACTTGATCTCAAATCAGATAAGAGTACCCGCTGAACTTAAGCATATCAATAAGCGGAGGAAAAGAAACTAACAAGGATTCCCTTAGTAACGGCGAGTGAAGCGGGAAGAGCTCAAATTTGAAATCTTCAAGGTTCTACCTTGACGAATTGTAGTTTAAAGAAGTGTTTTCTGTTAGCGGAGTGGCAAAAGTTCTTTGGAATAGGACATCATAGAGGGTGAGAATCCCGTATTTGGTCATCCCTTCTAGCTTTGTGATACACTTTCAAAGAGTCGGATTGTTTGGGAATGCAGTCCAAAATGGGTGGTAAATTTCATCTAAAGCTAAATACTGGCGAGAGACCGATAGCGAACAAGTACCGTGAGGGAAAGATGAAAAGAACTTTGAAAAGAGAGTTAAACAGTACGTGAAATTGTCAAAAGGGAAGCGTTTGACACCAGTGTTGTTGTGGAGAAATCAATTGTGTGGAACGGGTTGTTGTGGGGTTGAGACCTTATCAGCTCTCCTTACTCTTTACCTTTTTCACGCAATGCACTTTCTCTTTAACAAGCCAACATCAATTTCTTTTGTCGTAAAAGGGTCAGCGGAAGGTGGCTTTCTTTTCGGAGAAAGTGTTTATAGCCGTTGATCTCTACAATCGGAGAGATTGAGGTCTGCAGCGTAGATCCTTCGGGGTTAGATACGTCGGTGCTAAGTTATAATCCTATATAGACAACTTGTTGACTATATTCGATCTTGTAGCTTACTCGCTGGCGCTATTT
>Aoud18_52109;SK4
ACTTGATCTCAAATCAGATAAGAGTACCCGCTGAACTTAAGCATATCAATAAGCGGAGGAAAAGAAACTAACAAGGATTCCCTTAGTAACGGCGAGTGAAGCGGGAAGAACTCAAATTTGAAATCTTCAAGGTTCTACCTTGACGAATTGTAGTTTAAAGAAGTGTTTTCTGTTAGTGGAGTGGCAAAAGTTCTTTGGAATAGGACATCATAGAGGGTGAGAATCCCGTATTTGGTCATTCCTCCTAGCTTTGTGATACACTTTCAAAGAGTCGGATTGTTTGGGAATGCAGTCCAAAATGGGTGGTAAATTTCATCTAAAGCTAAATACTGGCGAGAGACCGATAGCGAACAAGTACCGTGAGGGAAAGATGAAAAGAACTTTGAAAAGAGAGTTAAACAGTACGTGAAATTGTCAAAAGGGAAGCGTTTGACACCAGTGTTGTTGTGGAGAAATCAATTGTGTGGAACGGGTTGTTGTGGGGTTGAGACCTTATCAGCTCTCCTTACTCTTTACCTTTTTCACGCAATGCACTTTCTCTTTAACAAGTCAACATCAATTTCTTTTGTTGTAAAAGGGTCAGCGGAAGGTGGCTTTCTTTTCGGAGAAAGTGTTTATAGCCGTTGATCTCTACAATCGGAGAGATTGAGGTCTGCAGCGTAGATCCTTCGGGGTTAGATACGTCGGTGCTAAGTTATAATCCTATATAGACAACTTGTTGACTATATTCGATCATGTAGCTTACTCGCTAGCGCTATTTTACCTACGCTTAGGATGTTGA
>Aoud18_52149;SK4
ACTTGATCTCAAATCAGATAAGAGTACCCGCTGAACTTAAGCATATCAATAAGCGGAGGAAAAGAAACTAACAAGGATTCCCTTAGTAACGGCGAGTGAAGCGGGAAGAGCTCAAATTTGAAATCTTCAAGGTTCTACCTTGACGAATTGTAGTTTAAAGAAGTGTTTTCTGTTAGTGGAGTGGCAAAAGTTCTTTGGAATAGGACATCATAGAGGGTGAGAATCCCGTATTTGGTCATTCCTCCTAGCTTTGTGATACACTTTCAAAGAGTCGGATTGTTTGGGAATGCAGTCCAAAATGGGTGGTAAGTTTCATCTAAAGCTAAATACTGGCGAGAGACCGATAGCGAACAAGTACCGTGAGGGAAAGATGAAAAGAACTTTGAAAAGAGAGTTAAACAGTACGTGAAATTGTCAAAAGGGAAGCGTTTGACACCAGTGTTGTTGTGGAGAAATCAATTGTGTGGAACGGGTTGTTGTGGGGTTGAGACCTTATCAGCTCTCCTTACTCTTTACCTTTTTCACGCAATGCACTTTCTCTTTAACAAGTCAACATCAATTTCTTTTGTTGTAAAAGGGTCAGCGGAAGGTGGCTTTCTTTTCGGAGAAAGTGTTTATAGCCGTTGATCTCTACAATCGGAGAGATTGAGGTCTGCAGCGTAGATCCTTCGGGGTTAGATACGTCGGTGCTAAGTTATAATCCTATATAGACAACTTGTTGACTATATTCGATCATGTAGCTTACTCGCTGGCGCTATTT
>Aoud18_52221;SK4
ACTTGATCTCAAATCAGATAAGAGTACCCGCTGAACTTAAGCATATCAATAAGCGGAGGAAAAGAAACTAACAAGGATTCCCTTAGTAACGGCGAGTGAAGCGGGAAGAGCTCAAATTTGAAGTCTTCAAGGTTCTACCTTGACGAATTGCAGTTTAAAGAAGTGTTTTCTGTTAGTGGAGTGGCAAAAGTTCTTTGGAATAGGACATCATAGAGGGTGAGAATCCCGTATTTGGTCATTCCTCCTAGCTTTGTGATACACTTCAAAGAGTCGGATTGCTTGGGAATGCAGTCCAAAATGGGTGGTAAATTTCATCTAAGCTAAATACTGGCGAGAGACCGATAGCGAACAAGTACCGTGAGGGAAAGATGAAAAGAACTTTGAAAAGAGAGTTAAACAGTACGTGAAATTGTCAAAAGGGAAGCGTTTGACACCCAGTGTTGTTGTGGAGAAATCAATTGTGTGGAACGGGTTGTTGTGGGGTTGAGACCTTATCAGCTCTCCTTACTCTTTACCTTTTTCACGCAATGCACTTTCTCTTTAACAAGTCAACATCAATTTCTTTTGTTGTAAAAGGGTCAGCGGAAGGTGGCTTTCTTTTCGGAGAAAGTGTTTATAGCCGTTGATCTCTACAATCGGAGAGATTGAGGTCTGCAGCGTAGATTCTTCGGGGTTAGATACGTCGGTGCTAAGTTATAATCCTATATAGACAACTTGTTGACTATATTTGATCATGTAGCTTACTCGCTGACGCTATTT
>Aoud18_52272;SK4
ACTTGATCTCAAATCAGATAAGAGTACCCGCTGAACTTAAGCATATCAATAAGCGGAGGAAAAGAAACTAACAAGGATTCCCTTAGTAACGGCGAGTGAAGCGGGAAGAGCTCAAATTTGAAATCTTCAAGGTTCTACCTTGACGAATTGTAGTTTAAAGAAGTGTCTTCTGTTAGCGGAGTGGCAAAAGTTCTTTGGAATAGGACATCATAGAGGGTGAGAATCCCGTATTTGGTCATTCCTTCTAGCTTTGTGATACACTTTCAAAGAGTCGGATTGTTTGGGAATGCAGTCCAAAATGGGTGGTAAATTTCATCTAAAGCTAAATACTGGCGAGAGACCGATAGCGAACAAGTACCGTGAGGGAAAGATGAAAAGAACTTTGAAAAGAGAGTTAAACAGTACGTGAAATGTCAAAAGGGAAGCGTTTGACACCAGTGTTGTTGTGGAGAAATCAATTGTGTGGAACGGGTTGTTGTGGGGTTGAGACCTTATCAGCTCTCCTTACTCTTTACCTTTTTCACGCAATGCACTTTCTCTTTAACAAGTCAACATCAATTTCTTTTGTTGTAAAAGGGCCGGCGGAAGGTGGCTTTCTTTTCGGAGAAAGTGTTTATAGCCGTTGGTCTCTACAATCGGAGAGATTGAGGTCTGCAGCGTAGATCCTTCGGGGTTAGATACGTTGGTGCTAAGTTATAATCCTACATAGACAACTTGTTGACTATGTTCGATCATGTAGCTTACTCGCTAGCGCTATTTTACCTACGCTTAGGATGTTGA
>Aoud18_52340;SK4
ACTTGATCTCAAATCAGATAAGAGTACCCGCTGAACTTAAGCATATCAATAAGCGGAGGAAAAGAAACTAACAAGGATTCCCTTAGTAACGGCGAGTGAAGCGGGAAGAGCTCAAATTTGAAATCTTCAAGGTTCTACCTTGACGAATTGTAGTTTAAAGAAGTGCTTTCTGTTAGTGGAGTGGCAAAAGTTCTTTGGAATAGGACATCATAGAGGGTGAGAATCCCGTATTTGGTCATTCCTCCTAGCTTTATGATACACTTTCAAAGAGTCGGATTGTTTGGGAATGCAGTCCAAAATGGGTGGTAAATTTCATCTAAAGCTAAATACTGGCGAGAGACCGATAGCGAACAAGTACCGTGAGGGAAAGATGAAAAGAACTTTGAAAAGAGAGTTAAACAGTACGTGAAATTGTCAAAAGGGAAGCGTTTGACACCAGTGTTGTTGTGGAGAAATCAATTGTGTGGAACGGGTTGTTGTGGGGTTGAGACCTTATCAGCTCTCCTTACTCTTTACCTTTTCACGCAATGCACTTTCTCTTTAACAAGTCAACATCAATTTCTTTTGTTGTAAAAGGGTCAGCGGAAGGTGGCTTTCTTTTCGGAGAAAGTGTTTATAGCCGTTGATCTCTACAATCGGAGAGATTGAGGTCTGCAGCGTAGATCCTTCGGGGTTAGATACGTCGGTGCTAAGTTATAATCCTATATAGACAACTTGTTGACTATATTCGATCATGTAGCTTACTCGCTGACGCTATTTTACCTACGCTTAGGATGTTG
>Aoud18_52353;Piromyces
ACTTGATCTCAAATCAGATAAGAGTACCCGCTGAACTTAAGCATATCAATAAGCGGAGGAAAAGAAACTAACAAGGATTCCTTAGTAACGGCGAGTGAAGCGGGAAGAGCTCAAATTTGAAATCTTCAAGGTTTACCTTGACGAATTGTAGTTTAAAGAAGTGTTTTCTGTTGAAGTTTCGGTAAAAGTTCTTTGGAATAGGACATCATAGAGGTGAGAATCCGTATTTGACCGTTATTTTCAGCTGTGTGATACACTTTCAAAGAGTCGGATTGTTTGGGAATGCAGTCCAAAATGGTGGTAAATTTCATCTAAAGCTAAATATTGGCGAGAGACCGATAGCGAACAAGTACCGTGAGGGAAAGATGAAAAGAACTTTGAAAAGAGAGTTAAACAGTACGTGAAATTGTCAAAAGGGAAGCGTTTGACACCAGTGTTGTTTTCTCGAAAATCAATTAAAAATGGCTTGATTTTGTGTTGTATTGACCTTAAAAGCTTTCTTCACTTTTTTCATGTCTTTTTTAATGCACTTTTCGTTTAACAAGTCAACATCAGTTTCTTTTGTTGTAAAAAGGTCATTGGAAGGTGGCTTTCTTTTCGGAGAAAGTGTTTATAGCCTTTGACTCCTGCAATCGGAGAGACTGAGGTCTGCAGCGTAGATCCTTTTTGGATTAGATTCATTTGTGCTAAGTTATAGCTTTTTATAGACAACTTGTTGACTATATTTAGTCTTGTAGCTTACTCGCTTATGTAATTT
>Aoud18_52634;SK4
ACTTGATCTCAAATCAGATAAGAGTACCCGCTGAACTTAAGCATATCAATAAGCGGAGGAAAAGAAACTAACAAGGATTCCCTTAGTAACGGCGAGTGAAGCGGGAAGAGCTCAAATTTGAAATCTTCAAGGTTCTACCTTGACGAATTGTAGTTTAAAGAAGTGTTTTCTGTTAGTGGTGTGGCAAAAGTTCTTTGGAATAGGACATCATAGAGGGTGAGAATCCCGTATTTGGTCATTCCTCCTAGCTTTGTGATACACTTTCAAAGAGTCGGATTGTTTGGGAATGCAGTCCAAAATGGGTGGTAAATTTCATCTAAAGCTAAATACTGGCGAGAGACCGATAGCGAACAAGTACCGTGAGGGAAAGATGAAAAGAACTTTGAAAAGAGAGTTAAACAGTACGTGAAATTGTCAAAAGGGAAGCGTTTGACACCAGTGTTGTTGTGGAGAAATCAATTGTGTGGAACGGGTTGTTGTGGGGTTGAGACCTTATCAGCTCTCCTTACTCTTTACCTTTTTCACGCAATGCACTTTCTCTTTAACAAGTCAACATCAATTTCTTTTGTTGTAAAAGGGTCAGCGGAAGGTGGCTTTCTTTTCGGAGAAAGTGTTTATAGCCGTTGATCTCTACAATCGGAGAGATTGAGGTCTGCAGCGTAGATCCTTCGGGGTTAGATACGTCGGTGCTAAGTTATAATCCTATATAGACAACTTGTTGACTATATTCGATCTTGTAGCTTACTCGCTGGCGCTATTT
>Aoud18_52655;SK4
ACTTGATCTCAGATCAGATAAGAGTACCCGCTGAACTTAAGCATATCAATAAGCGGAGGAAAAGAAACTAACAAGGTTCCCTTAGTAACGGCGAGTGAAGCGGGAAGAGCTCAAAATTTGAAATCTTCAAGGTTCTACCTTGACGAATTGTAGTTTAAAGAAGTGTTTTCTGTTAGTGGAGTGGCAAAAGTTCTTTGGAATAGACATCATAGAGGGTGAGAATCCCGTATCTTGGTCATTCCTCCTAGCTTTGTGATACACTTTCAAAGAGTCGGATTGTTTGGGAATGCAGTCCAAAATGGGTGGTAAATTCATCTAAAGCTAAATACTGGCGAGAGACCGATAGCGAACAAGTACCCGTGAGGGAAAGATGAAAAGACTTTGAAAAGAGAGTTAAACAGTACGTGAAATTGTCAAAAGGGAAGCGTTTGACACCAGTGTTGTTGTGGAGAAATCAATTGTGTGGAACGGGTTGTTGTGGGGTTGAGACCTTATCAGCTCTCACTTACTCTTTACCTTTTTCACGCAATGCACTTTCTCTTTAACAAGTCAACATCAATTTCTTTTGTGTAAAGGGTCAGCGGAAGGTGGCTTTCTTTTCGGAGAAAGTGTTTATAGCCGTTGATATCTACAATCGGAGAGATTGAGGTCTGCAGCGTAGATCCTTCGGGTTAGATACGTCGGTGCTAAGTTATAATCCTATATAGACATCTTGTTGACTATATTCGA
>Aoud18_52669;SK4
ACTTGATCTCAAATCAGATAAGAGTACCCGCTGAACTTAAGCATATCAATAAGCGGAGGAAAAGAAACTAACAAGGATTCCCTTAGTAACGGCGAGTGAAGCGGGAAGAGCTCAAATTTGAAATCTTCAAGGTTCTACCTTGACGAATTGTAGTTTAAAGAAGTGTTTTCTGTTAGTGGAGTGGCAAAAGTTCTTTGGAATAGGACATCATAGAGGGTGAGAATCCCGTATTTGGTCATTCCTCCTAGCTTTGTGATACGCTTTCAAAGAGTCGGATTGTTTGGGAATGCAGTCCAAAATGGGTGGTAAATTTCATCTAAAGCTAAATACTGGCGAGAGACCGATAGCGAACAAGTACCGTGAGGGAAAGATGAAAAGAACTTTGAAAAGAGAGTTAAACAGTACGTGAATTGTCAAAAGGGAAGCGTTTGACACCAGTGTTGTTGTGGAGAAATCAATTGTGTGGAACGGGTTGTTGTGGGGTTGAGACCTTATCAGCTCTCCTTACTCTTTACCTTTTTCACGCAATGCACTTTCTCTTTAACAAGTCAACATCAATTTCTTTTGTTGTAAAAGGGTCGGCGGAAGGTGGCTTTCTTTTCGGAGAAAGTGTTTATAGCCGTTGATCTCTACAATCGGAGAGATTGAGGTCTGCAGCGTAGATCCTTCGGGGTTAGATACGTCGGTGCTAAGTTATAATCCTACATAGACAACTTGTTGACTATGTTCGATCATGTAGCTTACTCGCTAGCGCTATTTTACCTACGCTTAGGATGTTG
>Aoud18_53098;SK4
ACTTGATCTCAAATCAGATAAGAGTACCCGCTGAACTTAAGCATATCAATAAGCGGAGGAAAAGAAACTAACAAGGATTCCCTTAGTAACGGCGAGTGAAGCGGGAAGAGCTCAATTTGAAATCTTCAAGGTTCTACCTTGACGAATTGTAGTTTAAAGAAGTGTTTTCTGTTAGTGGAGTGGCAAAAGTTCTTTGGAATAGGACATCATAGAGGGTGAGAATCCCGTATTTGGTCATTCCTCCTAGCTTTGTGATACACTTTCAAGAGTCGGATTGTTTGGGAATGCAGTCCAAAATGGGTGGTAAATTTCATCTAAAGCTAAATACTGGCGAGAGACCGATAGCGAACAAGTACCGTGAGGGAAAGATGAAAAGAACTTTGAAAGAGAGTTAAACAGTACGTGAAATTGTCAAAAGGGAAGCGTTTGACACCAGTGTTGTGTGGAGAAATCAATTGTGTGGAACGGGTTGTTGTGGGGTTGAGACCTTATCAGCTCTCCTTACTCTTTACCTTTTCACGCAATGCACTTTCTCTTTAACAAGTCAACATCAATTTCTTTTGTTGTAAAAGGGTCAGCGGAAGGTGGCTTTCTTTTCGGAGAAAGTGTTTATAGCCGTTGATCTCTACAATCGGAGAGATTGAGGTCTGCAGCGTAGATCCTTCGGGGTTAGATACGTCGGTGCTAAGTTATAATCCTATATAGACAACTTGTTGACTATATCGATCATGTAGCTTACTCGCTGACGCTATTTTACCTACGCTTAGG
>Aoud18_53160;RH5
ACTTGATCTCAAATCAGATAAGAGTACCCGCTGAACTTAAGCATATCAATAAGCGGAGGAAAAGAAACTAACAAGGATTCCCCTAGTAACGGCGAGTGAAGCGGGAAGAGCTCAAATTTGAAATCTTCAAGGGTTTCCCTTGACGAATTGTAGTTTATAGAAGTGTTTTCTGTTAGAGAGGTGGTAAAAGTTCTTTGGAATAGGACATCATAGAGGGTGAGAATCCCGTATTTGATCACTTTCTACTAACGTTGTGATACACTTTCAACGAGTCGGATTGTTTGGGAATGCAGTCCAAAATGGGTGGTAAATTTCATCTAAAGCTAAATATTGGCGAGAGACCGATAGCGAACAAGTACCGTGAGGGAAAGATGAAAAGAACTTTGAAAAGAGAGTTAAACAGTACGTGAAATTGTCAAAAGGGAAGCGTTTGACACCAGTGTTGTTTTTCCGAAAATCAATTACGAATGGCGGGATTCTAAGTTTCATGACCTTAAAAGCTTGTTTCTTTCTTTTCCTGTCTTTCTTAATGCACTTTTCGGTTAACAAGTCAACATCAATTTCTTTTGTTGTAAAAGGTTAAGAGGAAGGTGGCTTTACTTTCGGGTAAAGTGTTTATAGCCTTTTAACTCTGCAATCGGAGAGATTGAGGTCTGCAGCGTAGATCCTTCGGGCTAGATACGTTTGTGCTAAGTTATAGCTTTTCATAGACAACTTGTTGACTATGTTTAGTCTTGTAGCTTACTCGCAGATGCTATTTTACCTACGCTTAGGATGTTGA
>Aoud18_53331;SK4
ACTTGATCTCAAATCAGATAAGAGTACCCGCTGAACTTAAGCATATCAATAAGCGGAGGAAAAGAAGCTAACAAGGATTCCCTTAGTAACGGCGAGTGAAGCGGGAAGAGCTCAATTTGAAATCTTCAAGGTTCTACCTTGACGAATTGTAGTTTAAAGAAGTGTTTTCTGTTAGTGGAGTGGCAAAGTTCTTTGGAATAGGACATCATAGAGGGTGAGAATCCGTATTTGGTCATTCCTCCTAGCTTGTGATACACTTCAAAGAGTCGATTGTTTGGGAATGCAGTCAAAATGGTGGTAATTTCATCTAAGCTAAATACTGGCGAGAGACCGATAGCGAACAAGTACCGTGAGGAAAGATGAAAAGAACTTTGAAAGAGAGTTAAACAGTACGTGAAATTGTCAAAAGGGAAGCGTTTGACACCAGTGTTGTTGTGGAGAAATCAATTGTGTGGAGCGGGTTGTTGTGGGTTGAGACCTTATCAGCTTCCTTACTCTTTACCTTTTCACGCAATGCACTTTCTCTTTAACAAGTCAACATCAATTTCTTTGTTGTAAAAGGGTCAGCGGAAGGTGGCTTTCTTTTCGGAGAAAGTGTTTATAGCCGTTGATCTCTACAATCGGAGAGATTGAGGTCTGCAGCGTAGATCCTTCGGGTTAGATACGTCGGTGCTAAGTTATAATCCTATATAGACAACTTGTTGACTATATTCGATCATGTAGCTTACTCGCTGGCGCTATT
>Aoud18_53351;SK4
ACTTGATCTCAAATCAGATAAGAGTACCCGCTGAACTTAAGCATATCAATAAGCGGAGGAAAAGAAACTAACAAGGATTCCCTTAGTAACGGCGAGTGAAGCGGGAAGAGCTCAAATTTGAAATCTTCAAGGTTCTACCTTGACGAATTGTAGTTTAAAGAAGTGTCTTCTGTTAGTGGAGTGGCAAAAGTTCTTTGGAATAGGACATCATAGAGGGTGAGAATCCCGTATTTGGTCATTCCTCCTAGCTTTGTGATACACTTTCAAAGAGTCGGATTGTTTGGGAATGCAGTCCAAAATGGGTGGTAAATTTCATCTAAAGCTAAATACTGGCGAGAGACCGATAGCGAACAAGTACCGTGAGGGAAAGATGAAAAGAACTTTGAAAAGAGAGTTAAACAGTACGTGAAATTGTCAAAAGGGAAGCGTTTGACACCAGTGTTGTTGTGGAGAAATCAATTGTGTGGAACGGGTTGTTGTGGGGTTGAGACCTTATCAGCTCTCCTTACTCTTTACCTTTTTCACGTAATGCACTTTCTCTTTAACAAGTCAACATCAATTTCTTTTGTTGTAAAAGGGTCAGCGGAAGGTGGCTTTCTTTTCGGAGAAAGTGTTTATAGCCGTTGATCTCTACAATCGGAGAGATTGAGGTCTGCAGCGTAGATCCTTCGGGGTTAGATACGTCGGTGCTAAGTTATAATCCTATATAGACAACTTGTTGACTATATTCGGTCATGTAGCTTACTCGCTGACGCTATTTTACCTACGCTTAGGATGTTG
>Aoud18_5337;SK4
ACTTGATCTCAAATCAGATAAGAGTACCCGCTGAACTTAAGCATATCAATAAGCGGAGGAAAAGAAACTAACAAGGATTCCCTTAGTAACGGCGAGTGAAGCGGGAAGAGCTCAAATTTGAAATCTTCAAGGTTCTACCTTGACGAATTGTAGTTTAAAGAAGTGTTTTCTGTTAGTGGAGTGGCAAAAGTTCTTTGGAATAGGACATCATAGAGGGTGAGAATCCCGTATTTGGTCATTCCTCCTAGCTTTGTGATACACTTTCAAAGAGTCGGATTGTTTGGGAATGCAGTCCAAAATGGGTGGTAAATTTCATCAAAGCTAAATACTGGCGAGAGACCGATAGCGAACAAGTACCGTGAGGGAAAGATGAAAAAGAACTTTGAAAAGAGAGTTAAACAGTACGTGAAATTGTCAAAAGGGAAGCGTTTGACACCAGTGTTGTTGTGGAGAAATCAATTGTGTGGAACGGGTTGTTGTGGGGTTGAGACCTTATCAGCTCTCCTTACTCTTTACCTTTTTCACGCAATGCACTTTCTCTTTAACAAGTCAACATCAATTTCTTTTGTTGTAAAAGGGTCAGCGGAAGGTGGCTTTCTTTTCGGAGAAAGTGTTTATAGCCGTTGATCTCTACAATCGGAGAGATTGAGGTCTGCAGCGTAGATCCTTCGGGGTTAGATACGTCGGTGCTAAGTTATAATCCTATATAGACAACTTGTTGACTATATTCGATCATGTAGCTTACTCGCTGGCGCTATTTTACCTACGCTTAGGATGTTG
>Aoud18_53388;RH5
ACTTGATCTCAAATCAGATAAGAGTACCCGCTGAACTTAAGCATATCAATAAGCGGAGGAAAAGAAACTAACAAGGATTCCCCTAGTAACGGCGAGTGAAGCGGGAAGAGCTCAAATTTGAAATCTTCAAGGGTTTCCCTTGACGAATTGTAGTTTATAGAAGTGTTTTCTGTTAGAGAGGTGGTAAAAGTTCTTTGGAATAGGACATCATAGAGGGTGAGAATCCCGTATTTGATCACTTTCTACTAACGTTGTGATACACTTTCAACGAGTCGGATTGTTTGGGAATGCAGTCCAAAATGGGTGGTAAATTTCATCTAAAGCTAAATATTGGCGAGAGACCGATAGCGAACAAGTACCGTGAGGGAAAGATGAAAAGAACTTTGAAAAGAGAGTTAAACAGTACGTGAAATTGTCAAAAGGGAAGCGTTTGACACCAGTGTTGTTTTTCCGAAAATCAATTACGAATGGCGGGATTCTAAGTTTCATGACCTTAAAAGCTTGTTTCTTTCTTTTCCTGTCTTTCTTAATGCACTTTTCGGTTAACAAGTCAACATCAATTTCTTTTGTTGTAAAAGGTTAAGAGGAAGGTGGCTTTACTTTCGGGTAAAGTGTTTATAGCCTTTTAACTCTGCAATCGGAGAGATTGAGGTCCGCAGCGTAGATCCTTCGGGGCTAGATACGTTTGTGCTAAGTTATAGCTTTTCATAGACAACTTGTTGACTATGTTTAGTCTTGTAGCTTACTCGCAGATGCTATTT
>Aoud18_53399;SK4
ACTTGATCTCAAATCAGATAAGAGTACCCGCTGAACTTAAGCATATCAATAAGCGGAGGAAAAGAAACTAACAAGGATTCCCTTAGTAACGGCGAGTGAAGCGGGAAGAGCTCAAATTTGAAATCTTCAAGGTTCTACCTTGACGAATTGTAGTTTAAAGAAGTGTTTTCTGTTAGTGGAGTGGCGAAAGTTCTTTGGAATAGGACATCATAGAGGGTGAGAATCCCGTATTTGGTCATTCCTCCTAGCTTTGTGATACACTTTCAAAGAGTCGGATTGTTTGGGAATGCAGTCCAAAATGGGTGGTAAATTTCATCTAAAGCTAAATACTGGCGAGAGACCGATAGCGAACAAGTACCGTGAGGGAAAGATGAAAAGAACTTTGAAAAGAGAGTTAAACAGTACGTGAAATTGTCAAAAGGGAAGCGTTTGACACCAGTGTTGTTGTGGAGAAATCAATTGTGTGGAACGGGTTGTTGTGGGGTTGAGACCTTATCAGCTCTCCTTACTCTTTACCTTTTTCACGCAATGCACTTTCTCTTTAACAAGTCAACATCAATTTCTTTTGTTGTAAAAGGGTCAGCGGAAGGTGGCTTTCTTTTCGGAGAAAGTGTTTATAGCCGTTGATCTCTACAATCGGAGAGATTGAGGTCTGCAGCGTAGATCCTTCGGGTTAGATACGTCGGTGCTAAGTTATAATCCTATATAGACAACTTGTTGACTATATTCGATCATGTAGCTTACTCGCTGACGCTATTT
>Aoud18_53589;SK4
ACTTGATCTCAAATCAGATAAGAGTACCCGCTGAACTTAAGCATATCAATAAGCGGAGGAAAAGAAACTAACAAGGATTCCCTTAGTAACGGCGAGTGAAGCGGGAAGAGCTCAAATTTGAAATCTTCAAGGTTCTACCTTGACGAATTGTAGTTTAAAGAAGTGTTTTCTGTTAGCGGAGTGGCAAAAGTTCTTTGGAATAGGACATCATAGAGGGTGAGAATCCCGTATTTGGTCATTCCTTCTAGCTTTGTGATACACTTTCAAAGAGTCGGATTGTTTGGGAATGCAGTCCAAAATGGGTGGTAAATTTCATCTAAAGCTAAATACTGGCGAGAGACCGATAGCGAACAAGTACCGTGAGGGAAAGATGAAAAGAACTTTGAAAAGAGAGTTAAACAGTACGTGAAATTGTCAAAAGGGAAGCGTTTGACACCAGTGTTGTTGTGGAGAAATCAATTGTGTGGAACGGGTTGTTGTGGGGTTGAGACCTTATCAGCTCTCCTTACTCTTTACCTTTTTCACGCAATGCACTTTCTCTTTAACAAGTCAACATCAATTTCTTTTGTTGTAAAAGGGCCGGCGGAAGGTGGCTTTCTTTTCGGAGAAAGTGTTTATAGCCGATGGTCTCTACAATCGGAGAGATTGAGGTCTGCAGCGTAGATCCTTCGGGGTTAGATACGTTGGTGCTAAGTTATAATCCTACATAGACAACTTGTTGACTATGTTCGATCATGTAGCTTACTCGCTAGCGCTATTTTACCTACGCTTAGGATGTTGA
>Aoud18_53928;SK4
ACTTGATCTCAAATCAGATAAGAGTACCCGCTGAACTTAAGCATATCAATAAGCGGAGGAAAAGAAACTAACAAGGATCCTTAGTAACGGCGAGTGAAGCGGGAAGAGCTCAAATTTGAAATCTTCAAGGTTTACCTTGAGAATTGTAGTTTAAAGAAGTGTTTTCTGTTAGTGGAGTGGCAAAAGTTCTTTGGAATAGACATCATAGAGGGTGAGAATCCCGTATTTGGTCATTCCTCCTAGCTTTGTGATACACTTTCAAAGAGTCGGATTGTTTGGGAATGCAGTCCAAATGGGTGGTAATTTCATCTAAAGCTAAATACTGGCGAGAGACCGATAGCGAACAAGTACCGTGAGGAAAGATGAAAAGAACTTTGAAAAGAGAGTTAAACAGTACGTGAAATTGTCAAAAGGGAAGCGTTTGACACCAGGTTGTTGTGGAGAAATCAATTGTGTGGAACGGGTTGTTGTGGGGTTGAGACCTTATCAGCTCTCCTTACTCTTTACCTTTTTCACGCAATGCACCTTCTCTTTAACAAGTCAACATCAATTTCTTTTGTTGTAAAAGGGTCAGCGGAAGGTGGCTTTCTTTTCGGAGAAAGTGTTTATAGCCGTTGATCTCTACAATCGGAGAGATTGAGGTCTGCAGCGTAGATCCTTCGGGTTAGATACGTCGGTGCTAAGTTATAATCCTATATAGACAACTTGTGACTATATTCGATCATGTAGCTTACTCGCTGACGCTATTT
>Aoud18_53953;SK4
ACTTGATCTCAAATCAGATAAGAGTACCCGCTGAACTTAAGCATATCAATAAGCGGAGGAAAAGAAACTAACAAGGATTCCTTAGTAACGGCGAGTGAAGCGGGAAGAGCTCAAATTTGAAATCTTCAAGGTTCTACCTTGACGAATTGTAGTTTAAAGAAGTGTTTTCTGTTAGTGGAGTGGCAAAAGTTCTTTGGAATAGGACATCATAGAGGGTGAGAATCCCGTATTTGGTCATTCCTCCTAGCTTTGTGATACACTTTCAAAGAGTCGGATTGTTTGGGAATGCAGTCCAAAATGGGTGGTAAATTTCATCTAAAGCTAAATACTGGCGAGAGACCGATAGCGAACAAGTACCGTGAGGGAAAGATGAAAAGAACTTTGAAAAGAGAGTTAAACAGTACGTGAAATTGTCAAAAGGGAAGCGTTTGACACCAGTGTTGTTGTGGAGAAATCAATTGTGTGGAACGGGTTGTTGTGGGGTTGAGACCTTATCAGCTCTCCTTACTCTTTACCTTTTTCACGCAATGCACTTTCTCTTTAACAAGTCAACATCAATTTCTTTTGTTGTAAAAGGGTCAGCGGAAGGTGGCTTTCTTTTCGGAGAAAGTGTTTATAGCCGTTGATCTCTACAATCGGAGAGATTGAGGTCTGCAGCGTAGATCCTTCGGGGTTAGATACGTCGGTGCTAAGTTATAATCCTATATAGACAACTTGTTGACTATATTCGATCATGTAGCTTACACGCTGACGCTATTT
>Aoud18_53962;SK4
ACTTGATCTCAAATCAGATAAGAGTACCCGCTGAACTTAAGCATATCAATAAGCGGAGGAAAAGAAACTAACAAGATTCCTTAGTAACGGCGAGTGAAGCGGGAAAGCTCAAATTTGAAATCTTCAAGGTTCTACCTTGACGAATTGTAGTTAAAGAAGTGTTTCTGTTAGCGGAGTGGCAAAGTTCTTTGGAATAGACATCATAGAGGGTGAGAATCCCGTATTTGGTCATTCCTTCTAGCTTTGTGATACACTTTCAAAGAGTCGGATTGTTTGGGAATGCAGTCCAAAATGGGTGGTAAATTTCATCTAAAGCTAAATACTGGCGAGAGACCGATAGCGAACAAGTACCGTGAGGAAAGATGAAAAGAACTTTGAAAAGAGAGTTAAACAGTACGTGGAATTGTCAAAAGGGAAGCGTTTGACACCAGTGTTGTTGTGGAGAAATCAATTGTGTGGAACGGGTTGTTGTGGGGTTGAGACTTATCAGCTCTCCTTACTCTTTACTTTTTCACGCAATGCACTTTCTCTTTAACAAGTCAACATCAATTTCTTTTGTTGTAAAGGGTCAGCGGAAGGTGGCTTTCTTTTCGGAGAAAGTGTTTATAGCCGTTGATCTCTACAATCGGAGAGATTGAGGTCTGCATCGTAGATCTTCGGGTTAGATACGTCGGTGCTAAGTTATAATCCTATATAGACAACTTGTTGACTATATTCGATCTTGTAGCTTACTCGCTGGCGCTATTTTACCTACGCTTAGGATGTTGA
>Aoud18_53964;SK4
ACTTGATCTCAAATCAGATAAGAGTACCCGCTGAACTTAAGCATATCAATAAGCGGAGGAAAAGAAACTAACAAGGATTCCCTTAGTAACGGCGAGTGAAGCGGGAAGAGCTCAAATTTGAAATCTTCAAGGTTCTACCTTGACGAATTGTAGTTTAAAGAAGTGTTTTCTGTTAGTGGAGTGGCAAAAGTTCTTTGGAATAGGACATCATAGAGGGTGAGAATCCCGTATTTGGTCATTCCTCCTAGCTTTGTGATACACTTTCAAAGAGTCGGATTGTTTGGGAATGCAGTCCAAAATGGGTGGTAAATTTCATCTAAAGCTAAATACTGGCGAGAGACCGATAGCGAACAAGTACCGTGAGGGAAAGATGAAAAGAACTTTGAAAAGAGAGTTAAACAGTACGTGAAATTGTCAAAAGGGAAGCGTTTGACACCAGTGTTGTTGTGGAGAAATCAATTGTGTGGAACGGGTTGTTGTGGGGTTGAGACCTTATCAGCTCTCCTTACTCTTTACCTTTTTCACGCAATGCACTTTCTCTTTAACAAGTCAACATCAATTTCTTTTGTTGTAAAAGGGTCAGCGGAAGGTGGCTTTCTTTTCGGAGAAAGTGTTTATAGCCGTTGATCTCTACAATCGGAGAGATTGAGGTCTGCAGCGTAGATCCTTCGGGGTTAGATACGTCGGTGCTAAGTTATAATCCTATATAGACAACTTGTTGACTATATTCGATCATGTAGCTTACTCGCTGGCGCTATTT
>Aoud18_53969;SK4
ACTTGATCTCAAATCAGATAAGAGTACCCGCTGAACTTAAGCATATCAATAAGCGGAGGAAAAGAAACTAACAAGGATTCCCTTAGTAACGGCGAGTGAAGCGGGAAGAGCTCAAATTTGAAATCTTCAAGGTTCTACCTTGACGAATTGTAGTTTAAAGAAGTGTTTTCTGTTAGTGGAGTGGCAAAAGTTCTTTGGAATTGGACATCATAGAGGGTGAGAATCCCGTATTTGGTCATTCCTCCTAGCTTTGTGATACACTTTCAAAGAGTCGGATTGTTTGGGAATGCAGTCCAAAATGGGTGGTAAATTTCATCTAAAGCTAAATACTGGCGAGAGACCGATTAGCGAACAAGTACCGTGAGGGAAAGATGAAAAGAACTTTGAAAAGAGAGTTAAACAGTACGTGAAATTGTCAAAAGGGAAGCGTTTGACACCAGTGTTGTTGTGGAGAAATCAATTGTGTGGAACGGGTTGTTGTGGGGTTGAGACCTTATCAGCTCTCCTTACTCTTTACCTTCTTCACGCAATGCACTTTCTCTTTAACAAGTCAACATCAATTTCTTTTGTTGTAAAAGGGTCAGCGGAAGGTGGCTTTCTTTTCGGAGAAAGTGTTTATAGCCGTTGATCTCTACAATCGGAGAGATTGAGGTCTGCAGCGTAGATCCTTCGGGGTTAGATACGTCGGTGCTAAGTTATAATCCTATATAGACAACTTGTTGACTATATTCGATCATGTAGCTTACTCGCTGGCGCTATTTTACCTACGCTTAGGATGTTGA
>Aoud18_54016;Piromyces
ACTTGATCTCAAATCAGATAAGAGTACCCGCTGAACTTAAGCATATCAATAAGCGGAGGAAAAGAAACTAACAAGGATTCCCTTAGTAACGGCGAGTGAAGCGGGAAGAGCTCAAATTTGAAATCTTCAAGGTTTTACCTTGACGAATTGTAGTTTAAAGAAGTGTCTTCTGTTGAAGTTTTGGTAAAAGTTCTTTGGAATAGGACATCATAGAGGGTGAGAATCCCGTATTTGACCATTATTTTCAGCTGTGTGATACACTTTCAAAGAGTCGGATTGTTTGGGAATGCAGTCCAAAATGGGTGGTAAATTTCATCTAAAGCTAAATATTGGCGAGAGACCGATAGCGAACAAGTACCGTGAGGGAAAGATGAAAAGAACTTTGAAAAGAGAGTTAAACAGTACGTGAAATTGTCAAAAGGGAAGCGTTTGACACCAGTGTTGTTTTCTCGAAAATCAATTAAAAAAGTTGGATTTTGTGTTGTATTGACCTTAACAGCTTGCTTCACTCTTTTCTTGCTTTTTTTAATGCACTTTTCGTTTAACAAGTCAACATCAGTTTCCTTTGTTGTAAAAGGGTCATTGGAACGTGGCTTTCTCTTCGGAGAAAGTGTTTATAGCCTTTGATCTCTGCAATCGGAGAGACTGAGGTCTGCAGCGTAGATCCTTCGGGGTTAGATACATTTGTGCTAAGCTACAGCTTTCATAGACAACTTGTTGACTATGTTTAGTCTTGTAACTTACCCGCTTATGCTATTTTACCTACGCTTAGGA
>Aoud18_54149;SK4
ACTTGATCTCAAATCAGATAAGAGTACCCGCTGAACTTAAGCATATCAATAAGCGGAGGAAAAGAAACTAACAAGGATTCCCTTAGTAACGGCGAGTGAAGCGGGAAGAGCTCAAATTTGAAATCTTCAAGGTTCTACCTTGACGAATTGTAGTTTAAAGAAGTGTTTTCTGTTAGTGGAGTGGCAAAAGTTCTTTGGAATAGGACATCATAGAGGGTGAGAATCCCGTATTTGGTCATTCCTCCTAGCTTTGTGATACACTTTCAAAGAGTCGGATTGTTTGGGAATGCAGTCCAAAATGGGTGGTAAATTTCATCTAAAGCTAAATACTGGCGAGAGACCGATAGCGAACAAGTACCGTGAGGGAAAGATGAAAAGAACTTTGAAAAGAGAGTTAAACAGTACGTGAAATTGTCAAAAGGGAAGCGTTTGACACCAGTGTCGTTGTGGAGAAATCAATTGTGTGGAACGGGTTGTTGTGGGGTTGAGACCTTATCAGCTCTCCTTACTCTTTACCTTTTTCACGCAATGCACTTTCTCTTTAACAAGTCAACATCAATTTCTTTTGTTGTAAAAGGGTCAGCGGAAGGTGGCTTTCTTTTCGGAGAAAGTGTTTATAGCCGTTGATCTCTACAATCGGAGAGATTGAGGTCTGCAGCGTAGATCCTTCGGGGTTAGATACGTCGGTGCTAAGTTATAATCCTATATAGACAACTTGTTGACTATATTCGATCATGTAGCTTACTCGCTGACGCTATTT
>Aoud18_54222;SK4
ACTTGATCTCAAATCAGATAAGAGTACCCGCTGAACTTAAGCATATCAATAAGCGGAGGAAAAGAAACTAACAAGGATTCCCTTAGTAACGGCGAGTGAAGCGGGAAGAGCTCAAATTTGAAATCTTCAAGGTTCTACCCTTGACGAATTGTAGTTTTAAAGAAGTGTTTTCTGTTAGCGGAGTGGCAAAAGTTCTTTGGAATAGGACATCATAGAGGGTGAGAATCCCGTATTTGGTCATTCCTTCTAGCTTTGTGATACACTTTCAAAGAGTCGGATTGTTTGGGAATGCAGTCCAAAATGGGTGGTAAATTTCATCTAAAGCTAAATACTGGCGAGAGACCGATAGCGAACAAGTACCGTGAGGGAAAGATGAAAAGAGCTTTGAAAGGAGAGTTAAACAGTACGTGAAATTGTCAAAGGGAAGCGTTTGACACCAGTGTTGTTGTGGAGAAATCAATTGTGTGGAACGGGTTGTTGTGGGGTTGAGACCTTATCAGCTCTCCTTACTCTTTACCTTTTTCACGCAATGCACTTTCTCTTTAACAAGTCAACATCAATTTCTTTTGTTGTAAAAGGGTCAGCGGAAGGTGGCTTTCTTTTCGGAGAAAGTGTTTATAGCCGTTGATCTCTACAATCGGAGAGATTGAGGTCTGCAGCGTAGATCCTTCGGGGTTAGATACGTCGGTGCTAAGTTATGATCCTATATAGACAACTTGTTGACTATATTCGATCTTGTAGCTTACTCGCTGGCGCTATTTTACCTACGCTTAGGATGTTG
>Aoud18_54586;SK4
ACTTGATCTCAAATCAGATAAGAGTACCCGCTGAACTTAAGCATATCAATAAGCGGAGGAAAAGAAACTAACAAGGATTCCTTAGTAACGGCGAGTGAAGCGGGAAGAGCTCAAATTTGAAATCTTCAAGGTTCTACCTTGACGAATTGTAGTTTAAAGAAGTGTTTTCTGTTAGTGGAGTGGCAAAAGTTCTTTGGAATAGGACATCATAGAGGGTGAGAATCCGTATTTGGTCATTCCTCCTAGCTTTGTGATACACTTTCAAAGAGTCGGATTGTTTGGGAATGCAGTCCAAAATGGGTGGTAAATTTCATCTAAAGCTAAATACTGGCGAGAGACCGATAGCGAACAAGTACCGTGAGGGAAAGATGAAAGAACTTTGAAAGAGAGTTAAACAGTACGTGAAATTGTCAAAAGGGAAGCGTTTGACACCAGTGTTGTTGTGGAGAAATCAACTGTGTGGAACGGTTGTTGTGGGTTGAGACCTTATCAGCTCTCCTTACTCTTTACCTTTTTCACGCAATGCACTTTCTCTTTAACAAGTCAACATCAATTTCTTTTGTTGTAAAAGGTCAGCGGAAGGTGGCTTTCTTTTCGGAGAAAGTGTTTATAGCCGTTGATCTCTACAATCGGAAAGATTGAGGTCTGCAGCGTAGATCCTTCGGGTTAGATACGTCGGTGCTAAGTTATAATCCTATATAGACAACTTGTTGACTATATTCGATCATGTAGCTTACTCGCTGGCGCTATTT
>Aoud18_54809;Neocallimastix
ACTTGATCTCAAATCAGATAAGAGTACCCGCTGAACTTAAGCATATCAATAAGCGGAGGAAAAGAAACTAACAAGGATCCTTAGTAACGGCGAGTGAAGCGGGAAGAGCTCAAATTGAAATCTTCAAGGTTCTACCTTGACGAATTGTAGTTTAAAGAAGTGTTTTCTGTTAGATGAGTAGCAAAAGTTCCTTGGAATGGGACATCATAGAGGGTGAGAATCCCGTATTTGGTTATCATTCTAGCTTTGTGATACACTTCAAAGAGTCGGATTGTTTGGAATGCAGTCCAAAATGGGTGGTAAATTTCATCTAAAGCTAAATATTGGCGAGAGACCGATAGCGACAAGTACCGTGAGGGAAGATGAAAAGAACTTTGAAAGAGAGTTAAACAGTACGTGAAATTGTCAAAGGGAAGCGTTTGACACCAGTGTTGTTTTTCCGAAAATCATTACGAATGGCTGATTTGTGTTGTATTGACCTTATCAGCTTTCTTCACTTTTTTCGAGTCTTTCTTAATGCACTTTCGGTCAACAAGTCACATCAATTTCTTTTGTTGTAAAAGAGTATTCGGAAGGTGGCTTTCTTTTCGGAGAAAGTGTTATAGCCCTATACTTCTACAATCGGAGAGATTGAGGTCTGCAGCGTAGATCCTTCGGTTAGATACATTTGTGCTAAGTTGTAGCTTTTCATAGACACTTGTTGACTATGTTTAGTCATGCGGCTTACTCGCTTATGCTATTT
>Aoud18_54857;Neocallimastix
ACTTGATCTCAAATCAGATAAGAGTACCCGCTGAACTTAAGCATATCAATAAGCGGAGGAAAAGAAGCTAACAAGGATTCCTTAGTAACGGCAGTGAAGCGGGAAGAGCTCAAATTGAAATCTTCAAGGTTCTACCTTGACGAATTGTAGTTTAAAGAAGTGTTTTCTGTTAGTGGAGTGGCAAAAGTTCTTTGGAATAGGACATCATAGAGGGTGAGAATCCGTATTTGGTCATTCCTCCTAGCTTTGTGATACACTTCAAAGAGTCGGATTGTTTGGGAATGCAGTCCAAAATGGGTGGTAAATTTCATCTAAAGCTAAATACTGGCGAGAGACGATAGCGAACAAGTACCGTGAGGAAAGATGAAAAGAACTTTGAAAAGAGAGTAAACAGTACGTGAAATTGTCAAAAGGGAAGCGTTTGACACCAGTGTTGTTGTGGAGAAATCAATTGTGTGGAACGGGTTGTTGTGGGTTGAGACCTTATCAGCTCTCCTTACTCTTTACCTTTTTCACGCAATGCACTTTCTCTTTAACAAGTCAACATCAATTTCTTTTGTTGTAAAGGTCAGCGGAAGTGGCTTTCTTTTCGGAGAAAGTGTTTATAGCCGTTGATCTTACAATCGGAGAGATTGAGGTCTGCAGCGTAGATCCTTCGGGGTTAGATACGTCGTGCTAAGTTATAATCCTATATAGACAACTTGTTGACTATATTCGATCATGTAGCTTACTCGCTG
>Aoud18_54871;SK4
ACTTGATCTCAAATCAGATAAGAGTACCCGCTGAACTTAAGCATATCAATAAGCGGAGGAAAAGAAACTAACAAGGATTCCCTTAGTAACGGCGAGTGAAGCGGGAAGAGCTCAAATTTGAAATCTTCAAGGTTCTACCTTGACGAATTGTAGTTTAAAGAAGTGTTTTCTGTTAGTGGAGTGGCAAAAGTTCTTTGGAATAGGACATCATAGAGGGTGAGAATCCCGTATTTGGTCATTCCTCCTAGCTTTGTGATACACTTTCAAAGAGTCGGATTGTTTGGGAATGCAGTCCAAAATGGGTGGTAAATTTCATCTAAAGCTAAATACTGGCGAGAGACCGATAGCGAACAAGTACCGTGAGGGAAAGATGAAAAGAACTTTGAAAAGAGAGTTAAACAGTACGTGAAATTGTCAAAAGGGAAGCGTTTGACACCAGTGTTGTTGTGGAGAAATCAATTGTGTGGAACGGGTTGTTGTGGGGTTGAGACCTTATCAGCTCTCCTTACTCTTTACCTTTTTCACGCAATGCACTTTCTCTTTAACAAGTCAACATCAATTTCTTTTGTTGTAAAAGGGTCAGCGGAAGGTGGCTTTCTTTTCGGAGAAAGTGTTTATAGCCGTTGATCTCTACAATCGGAGAGATTGAGGTCTGCAGCGTAGATCCTTCGGGGTTAGATACGTCGGTGCTAAGTTATAATCCTATATAGACAACTTGTTGACTATATTCGATCTTGTAGCTTACTCGCTGGCGCTATTTTACCTACGCTTAGGATGTTG
>Aoud18_54901;SK4
ACTTGATCTCAAATCAGATAAGAGTACCCGCTGAACTTAAGCATATCAATAAGCGGAGGAAAAGAAACTAACAAGGATTCCCTTAGTAACGGCGAGCGAAGCGGGAAGAGCTCAAATTTGAAATCTTCAAGGTTCTACCTTGACGAATTGTAGTTTAAAGAAGTGTTTTCTGTTAGTGGAGTGGCAAAAGTTCTTTGGAATAGGACATCATAGAGGGTGAGAATCCCGTATTTGGTCATTCCTCCTAGCTTTGTGATACACTTTCAAAGAGTCGGATTGTTTGGGAATGCAGTCCAAAATGGGTGGTAAATTTCATCTAAAGCTAAATACTGGCGAGAGACCGATAGCGAACAAGTACCGTGAGGGAAAGATGAAAAGGACTTTGAAAAGAGAGTTAAACAGTACGTGAAATTGTCAAAAGGGAAGCGTTTGACACCAGTGTTGTTGTGGAGAAATCAATTGTGTGGAACGGGTTGTTGTGGGGTTGAGACCTATCAGCTCTCCTTACTCTTTACCTTTTTCACGCAATGCGCTTTCTCTTTAACAAGTCAACATCAATTTCTTTTGTTGTAAAAGGGTCAGCGGAAGGTGGCTTTCTTTTCGGAGAAAGTGTTTATAGCCGTTGATCTCTACAATCGGAGAGATTGAGGTCTGCAGCGTAGATCCTTCGGGGTTAGATACGTCGGTGCTAAGTTATAATCCTATATAGACAACTTGTTGACTATATTCGATCATGTAGCTTACTCGCTGGCGCTATTTTACCTACGCTTAGGATGTTG
>Aoud18_54965;SK4
ACTGATCTCAAATCAATAAGATACCGCTGAACTTAAGCATATAATAAGCGGAGGAAAAGAAACTAACAAGGATTCCTTAGTAACGGCGAGTGAACGGGAAGAGCTCAATTGAAATTTCAAGGTTCTACTTGACAATTGTAGTTAAGAAGTGTTTCTGTTGCGGAGTGGCAAAGTCTTTGAATAGACATCATAGAGGTGAGATCCGTATTTGGTCATTCTTCTAGCTTGTGATACACTTTCAAAGAGTCGGATGTTTGGAATGCAGTCCAAATGGGTGGTAAATTTCATTAAAGCTAATCTGGCGAAGACCGATAGCGAACAAGTACCGTGAGGAAAGATGAAAAGAACTTTGAAAGAGAGTTAAACAGTACGTGAATTGTCAAAGGGAGCGTTGACCCAGTGTTGTTGTGGAGAAATCAATTGTGTGGAACGGGTTTGTGGGTTGAGACCTTATCAGCTTCCTTACTCTTACCTTTTCACGCAATGCACTTCTCTTTAACAAGTCAACATCAATTTCTTTTGTTGTAAAAGGTCAGCGGAAGTGGCTTCTTTCGGAAAGTGTTTATAGCCGTTGATCTCTACAATCGGAGAGATTGAGGTCTGCAGTGTAGATCCTTCGGGTGGATACGTCGGTGCTAAGTTATAATCCTATATAGACACTTGTGACTATTCGATCTTGTAGCTTACTCGCTGGCGCTATTTACCTACGCTTAGGATGT
>Aoud18_55064;Agriosomyces
ACTTGATCTCAAATCAGATAAGAGTACCCGCTGAACTTAAGCATATCAATAAGCGGAGGAAAAGAAACTAACAAGGATTCCCCTAGTAACGGCGAGTGAAGCGGGAAGAGCTCAAATTTGAAATCTTAAAGGGTTTCCCTTTACGAATTGTAGTTTAAAGAAGTGTTTTCTGTTGAAATTTTGGTAAAAGTTCTTTGGAATAGGACATCATAGAGGGTGAGAATCCCGTATTTGACCATTATCTTCAGCTATGTGATACACTTTCAAAGAGTCGGATTGTTTGGGAATGCAGTCCAAAATGGGTGGTAAATTTCATCTAAAGCTAAATATTGGCGAGAGACCGATAGCGAACAAGTACCGTGAGGGAAAGATGAAAAGAACTTTGAAAAGAGAGTTAAACAGTACGTGAAATTGTCAAAAGGGAAGCGTTTGACACCAGTGTTGTTTCTCTGAAAATCAATTACAGGAAAGTTTATGTTAAGTTGTTAAGACTTTATCAGCTTACTGCTTAATTTTGAGCTTTTCTTTAATGCACTTTTCAGTTTACAAGTCAACATCAATTTCTTTTGTTGTAAAAAGGTAAGGGAAAGGTGGCTCAAGCTTCGGCTTAAGTGTTTATAGTCCTTTGCTTCTGCAATCGGAGAGATTGAGGTCTGCAGCGTAGGTCCTTTTTTGGATTAGATACATTTGTGCTAAGTTACAGCTCTTTATAGACAACTTGTTGACTATGATCAGTCTTGTAGCTTACTCGCT
>Aoud18_55175;RH5
ACTTGATCTCAAATCAGATAAGAGTACCCGCTGAACTTAAGCATATCAATAAGCGGAGGAAAAGAAACTAACAAGGATTCCCCTAGTAACGGCGAGTGAAGCGGGAAGAGCTCAAATTTGAAATCTTCAAGGGTTTCCCTTGACGAATTGTAGTTTATAGAAGTGTTTTCTGTTAGAGAGGTGGTAAAAGTTCTTTGGAATAGGACATCATAGAGGGTGAGAATCCCGTATTTGATCACTTTCTACTAACGTTGTGATACACTTTCAACGAGTCGGATTGTTTGGGAATGCAGTCCAAAATGGGTGGTAAATTTCATCTAAAGCTAAATATTGGCGAGAGACCGATAGCGAACAAGTACCGTGAGGGAAAGATGAAAAGAACTTTGAAAAGAGAGTTAAACAGTACGTGAAATTGTCAAAAGGGAAGCGTTTGACACCAGTGTTGTTTTTCCGAAAATCAATTACGAATGGCGGGATTCTAAGTTTCATGACCTTAAAAGCTTGTTTCTTTCTTTTCCTGTCTTTCTTAATGCACTTTTCGGTTAACAAGTCAACATCAATTTCTTTTGTTGTAAAAGGTTAAGAGGGAGGTGGCTTTACTTTCGGGTAAAGTGTTTATAGCCTTTTAACTCTGCAATCGGAGAGATTGAGGTCTGCAGCGTAGATCCTTCGGGGCTAGATACGTTTGTGCTAAGTTATAGCTTTTCATAGACAACTTGTTGACTATGTTTAGTCTTGTAGCTTACTCGCAGATGCTATTTTACCTACGCTTAGGATGTTG
>Aoud18_55240;SK4
ACTTGATCTCAAATCAGATAAGAGTACCCGCTGAACTTAAGCATATCAATAAGCGGAGGAAAAGAAACTAACAAGGATTCCCTTAGTAACGGCGAGTGAAGCGGGAAGAGCTCAAATTTGAAATCTTCAAGGTTCTACCTTGACGAATTGTAGTTTAAAGAAGTGTTTTCTGTTAGCGGAGTGGCAAAAGTTCTTTGGAATAGGACATCATAGAGGGTGAGAATCCCGTATTTGGTCATTCCTTCTAGCTTTGTGATACACTTTCAAAGAGTCGGATTGTTTGGGAATGCAGTCCAAAATGGGTGGTAAATTTCATCTAAAGCTAAATACTGGCGAGAGACCGATAGCGAACAAGTACCGTGAGGGAAAGATGAAAAGAACTTTGAAAAGAGAGTTAAACAGTACGTGAAATTGTCAAAAGGGAAGCGTTTGACACCAGTGTTGTTGTGGAGAAATCAATTGTGTGGAACGGGTTGTTGTGGGGTTGAGACCTTATCAGCCCTCCTTACTCTTTACCTTTTTCACGCAATGCACTTTCTCTTTAACAAGTCAACATCAATTTCTTTTGTTGTAAAAGGGTCAGCGGAAGGTGGCTTTCTTTTCGGAGAAAGTGTTTATAGCCGTTGATCTCTACAATCGGAGAGATTGAGGTCTGCAGCGTAGATCCTTCGGGGTTAGATACGTCGGTGCTAAGTTATAATCCTATATAGACAACTTGTTGACTATATTCGATCTTGTAGCTTACTCGCTGGCGCTATTTTACCTACGCTTAGGATG
>Aoud18_55287;SK4
ACTTGATCTCAAATCAGATAAGAGTACCCGCTGACTTAAGCATATCAATAAGCGGAGGAAAGAAACTAACAAGGATTCCCTTAGTAACGGCGAGTGAAGCGGGAGAGCTCAATTTGAAATCTTCAAGGTTCTACCTTGACGAATTGTAGTTTAAGAAGTGTTTTCTGTTAGTGGAGTGGCAAAGTTCTTTGAATAGGAATCATAGAGGGTGAGAATCCCGTATTTGGTCATCCTCCTAGCTTGTGATACACTTTCAAAGAGTCGGATTGTTTGGGAATGCAGTCCAAAATGGGTGGTAAATTTCATCTAAAGCTAAATACTGGCGAGAGACCGATAGCGAACAAGTACCGTGAGGGAAAGATGAAAGAACTTTGAAAAGAGAGTTAAACAGTACGTGAAATTGTCAAAAGGGAAGCGTTTGACACCAGTGTTGTTGTGGAGAAATCAATTGTGTGAACGGGTTGTTGTGGGGTTGAGACCTTATCAGCTCTCCTTACTCTTTACCTTTTTCACGCAATGCACTTTCTCTTTAACAAGTCAACATCAATTTCTTTGTTGTAAAAGGGTCAGCGGAAGGTGGCTTTCTTTTCGGAGAAAGTGTTTATAGCCGTTGATCTCTACAATCGGAGAGATTGAGGTCTGCAGCGTAGATCCTTCGGGTTAGATACGTCGGTGCTAAGTTATAATCCTATATAGACAACTTGTTGACTATATTCGATCATGTAGCTACTCGCTGCGCTATTTACCTACGCTTAGGATGTT
>Aoud18_55291;SK4
ACTTGATCTCAAATCAGATAAGAGTACCCGCTGAACTTAAGCATATCAATAAGCGGAGGAAAAGAAACTAACAAGGATTCCCTTAGTAACGCGAGTGAAGCGGGAAGAGCTCAAATTTGAAATCTTCAAGGTTCTACCTTGACGAATTGTAGTTAAAAGAAGTGTTTTCTGTTAGTGGAGTGGCAAAAGTTCTTTGGAATAGGACATCATAGAGGGTGAGAATCCCGTATTTGGTCATTCCTCCTAGCTTTGTGATACACTTTCAAAGAGTCGGATTGTTTGGGAATGCAGTCCAAAATGGGTGGTAAATTTCATCTAAAGCTAAATACTGGCGAGAGACCGATAGCGAACAAGTACCGTGAGGAAAGATGAAAAGAACTTTGAAAAGAGAGTTAACAGTACGTGAAATTGTCAAAAGGGAAGCGTTTGACACCAGTGTTGTTGTGGAGAATCAATTGTGTGGAACGGGTTGTTGTGGGTTGAGACCTTATCAGCTCTCCTTACTCTTTACCTTTTTCACGCAATGCACTTTCTCTTTAACAAGTCACACAATTTCTTTTGTTGTAAAAGGGTCAGCGGAAGGTGGCTTTCTTTTCGGAGAAAGTGTTTATAGCCGTTGATCTCTACAATCGGAGAGATTGAGGTCTGCAGCGTAGATCCTTCGGGTTAGATACGTCGGTGCTAAGTTATAATCCTATATAGACAACTTGTTGACTATATTCGATCATGTAGCTTACTCGCTGGCGCTATTT
>Aoud18_55457;SK4
ACTTGATCTCAAATCAGATAAGAGTACCCGCTGAACTAAGCATACAATAAGCGGAGGAAAAGAAACTAACTAGGATTCCTCAGTAACGGCGAGTGAAGCGGGAAGAGCTCAAATTTGAATCTTCAAGGTTTTACCTTGACGAATTGTAGTTTAAAGAAGTGTTTCTGTTGGAGTTTGGTAAAAGTTCTTTGGAAAAGACATCATAGAGGGTGAGAATCCCGTATTTGACCATTATCCCAGCTTTGTGACACTTTCAAGAGTCGGATTGTTTGGGAATGCAGTCCAAATGGGTGGTAAATTTCATCTAAAGCTAAATACTGGCGAGAGACCGATAGCGACAAGTACCGTGAGGGAAAGATGAAAGAACTTTGAAAGAGAGTTAAACAGTACGTGAAATTGTCAAAGGGAAAGCGTTGACACCAGTGTTGTTTTCTCGAAAATCAATTAAAAAAGGCCGGATTTTGTGTTGTAATTGACTTTTCAGCTTTCTGCACTTTTTCTTGTCTTTTTTAATGCACTTTTCGTTTAACAAGTCAACATCAATTTCTTTTGTTGTAAGAGGGTCATTGGAAGGTGCTTTCTTTTCGGAGAAAGTGTTTATAGCCTTTGGCCTCTGCAATCGAGAGATTGAGGTCTGGCAGCGTAGATCCTTCGGGGTAGATACATTTGTGCTAAGTTATAGCCTTTCATAGACAACTTGTTGACTATGATCAGTCATGTAGCTTACTCGCTTATGCTATTTTACCTACGCTTAGGATGTTGA
>Aoud18_55477;SK4
ACTTGATCTCAAATCAGATAAGAGTACCCGCTGAACTTAAGCATATCAATAAGCGGAGGAAAAGAAACTAACAAGGATTCCCTTAGTAACGGCGAGTGAAGCGGGAAGAGCTCAAATTTGAAATCTTCAAGGTTCTACCTTGACGAATTGTAGTTTAAAGAAGTGTTTTCTGTTAGTGGAGTGGCAAAAGTTCCTTGGAATAGGACATCATAGAGGGTGAGAATCCCGTATTTGGTCATTCCTCCTAGCTTTGTGATACACTTTCAAAGAGTCGGATTGTTTGGGAATGCAGTCCAAAATGGGTGGTAAATTTCATCTAAAGCTAAATACTGGCGAGAGACCGATAGCGAACAAGTACCGTGAGGGAAAGATGAAAAGAACTTTGAAAAGAGAGTTAAACAGTACGTGAAATTGTCAAAAGGGAAGCGTTTGACACCAGTGTTATTGTGGAGAAATCAATTGTGTGGAACGGGTTGTTGTGGGGTTGAGACCTTATCAGCTCTCCTTACTCTTTACCTTTTTCACGCAATGCACTTTCTCTTTAACAAGTCAACATCAATTTCTTTTGTTGTAAAAGGGTCAGCGGAAGGTGGCTTTCTTTTCGGAGAAAGTGTTTATAGCCGTTGATCTCTACAATCGGAGAGATTGAGGTCTGCAGCGTAGATCCTTCGGGTTAGATACGTCGGTGCTAAGTTATAATCCTATATAGACAACTTGTTGACTATATTCGATCATGTAGCTTACTCGCTGACGCTATTTTACCTACGCTTAGGATGTTGA
>Aoud18_5556;RH5
ACTTGATCTCAAATCAGATAAGAGTACCCGCTGAACTTAAGCATATCAATAAGCGGAGGAAAAGAAACTAACAAGGATTCCCCTAGTAACGGCGAGTGAAGCGGGAAGAGCTCAAATTTGAAATCTTCAAGGGTTTCCCTTGACGAATTGTAGTTTATAGAAGTGTTTTCTGTTAGAGAGGTGGTAAAAGTTCTTTGGAATAGGACATCATAGAGGGTGAGAATCCCGTATTTGATCACTTTCTACTAACGTTGTGATACACTTTCAACGAGTCGGATTGTTTGGGAATGCAGTCCAAAATGGGTGGTAAATTTCATCTAAAGCTAAATATTGGCGAGAGACCGATAGCGAACAAGTACCGTGAGGGAAAGATGAAAAGAACTTTGAAAAGAGAGTTAAACAGTACGTGAAATTGTCAAAAGGGAAGCGTTTGACACCAGTGTTGTTTTTCCGAAAATCAATTACGAATGGCGGGATTCTAAGTTTCATGACCTTAAAAGCTTGTTTCTTTCTTTTCCTGTCTTTCTTAATGCACTTTTCGGTTAACAAGTCAACATCAATTTCTTTTGTTGTAAAAGGTTAAGAGGAAGGTGGCTTTACTTTCGGGTAAAGTGTTTATAGCCTTTTAACTCTGCAATCGGAGAGATTGAGGTCTGCAGCGTAGATCCTTCGGGGCTAGATACGTTTGTGCTAAGTTATAGCTTTTCATAGACAACTTGTTGACTATGTCTAGTCTTGTAGCTTACTCGCAGATGCTATTTTACCTACGCTTAGGATGTTG
>Aoud18_55615;RH5
ACTTGATCTCAAATCAGATAAGAGTACCCGCTGAACTTAAGCATATCAATAAGCGGAGGAAAAGAAACTAACAAGGATTCCCCTAGTAACGGCGAGTGAAGCGGGAAGAGCTCAAATTTGAAATCTTCAAGGGTTTCCCTTGACGAATTGTAGTTTATAGAAGTGTTTTCTGTTAGAGAGGTGGTAAAAGTTCTTTGGAATAGGACATCATAGAGGGTGAGAATCCCGTATTTGATCACTTTCTACTAACGTTGTGATACACTTTCAACGAGTCGGATTGTTTGGGAATGCAGTCCAAAATGGGTGGTAAATTTCATCTAAAGCTAAATATTGGCGAGAGACCGATAGCGAACAAGTACCGTGAGGGAAAGATGAAAAGAACTTTGAAAAGAGAGTTAAACAGTACGTGAAATTGTCAAAAGGGAAGCGTTTGACACCAGTGTTGTTTTTCCGAAAATCAATTACGAATGGCGGGATTCTAAGTTTCATGACCTTAAAAGCTTGTTTCTTTCTTTTCCTGTCTTTCTTAATGCACTTTTCGGTTAACAAGTCAACATCAATTTCTTTTGTTGTAAAAGGTTAAGAGGAAGGTGGCTTTACTTTCGGGTAAAGTGTTTATAGCCTTTTAACTCTGCAATCGGAGAGATTGAGGTCTGCAGCGTAGATCCTTCGGGGCTAGATACGTTTGTGCTAAGTTATAGCTTTTCATAGACAACTTGTTGACTATGTTTAGTCTTGTAGCTTACTCGCAGATGCTATTTTACCTACGCTTAGGATGTTGA
>Aoud18_55617;SK4
ACTTGATCTCAAATCAGATAAGAGTACCCGCTGAACTTAAGCATATCAATAAGCGGAGGAAAAGAAACTAACAAGGATTCCCTTAGTAACGGCGAGTGAAGCGGGAAGAGCTCAAATTTGAAATCTTCAAGGTTCTACCTTGACGAATTGTAGTTTAAAGAAGTGTTTTCTGTTAGTGGAGTGGCAAAAGTTCTTTGGAATAGGACATCATAGAGGGTGAGAATCCCGTATTTGGTCATTCCTCCTAGCTTTGTGATACACTTTCAAAGAGTCGGATTGTTTGGGAATGCAGTCCAAAATGGGTGGTAAATTTCATCTAAAGCTAAATACTGGCGAGAGACCGATAGCGAACAAGTACCGTGAGGGAAAGATGAAAAGAACTTTGAAAAGAGAGTTAAACAGTACGTGAAATTGTCAAAAGGGAAGCGTTTGACACCAGTGTTGTTGTGGAGAAATCAATTGTGTGGAACGGGTTGTTGTGGGGTTGAGACCTTATCAGCTCTCCTTACTCTTTACCTTTTTCACGCAATGCACTTTCTCTTTAACAAGTCAACATCAATTTCTTTTGTTGTAAAAGGGTCAGCGGAAGGTGGCTTTCTTTTCGGAGAAAGTGTTTATAGCCGTTGATCTCTACAATCGGAGAGATTGAGGTCTGCAGCGTAGATCCTTCGGGGTTAGATACGTCGGTGCTAAGTTATAATCCTATATAGACAACTTGTTGACTATATTCGATCATGTAGCTTACTCGCTGGCGCAATTTTACCTACGCTTAGGATGTTG
>Aoud18_55789;SK4
ACTTGATCTCAAATCAGATAAGAGTACCCGCTGAACTTAAGCATATCAATAAGCGGAGGAAAAGAAACTAACAAGGATTCCCTTAGTAACGGCGAGTGAAGCGGGAAGAGCTCAAATTTGAAATCTTCAAGGTTCTACCTTGACGAATTGTAGTTTAAAGAAGTGTTTTCTGTTAGATGAGTAGCAAAAGTTCTTGGAATGGGACATCATAGAGGGTGAGAATCCCGTATTTGGTTATTCCTCCTAGCTTTGTGATACACTTTCAAAGAGTCGGATTGTTTGGGAATGCAGTCCAAAATGGGTGGTAAATTTCATCTAAAGCTAAATACTGGCGAGAGACCGATAGCGAACAAGTACCGTGAGGGAAAGATGAAAAGAACTTTGAAAAGAGAGTTAAACAGTACGTGAAATTGTCAAAAGGGAAGCGTTTGACACCAGTGTTGTTGTCGAAAATCAATTGTGAATGGCTTGTTTGTGGTTGATGACCTTATCAGCTTTCCTTCACTCTTTGACTCTTTTCCTCAATGCACTTTCTCGTTAACAAGTCAACATCAATTTCTTTTGTTGTAAAAGAGTATCGGAAGGTGGCTTTCTTTTCGGAGAAAGTGTTTATAGCCCTTGATCTCTACAATCGGAGAGATTGAGGTCTGCAGCGTAGATCCTTCGGGGTTAGATACGTTTGTGCTAAGTTGTATCCTTTATAGACAACTTGTTGACTATATTCGATCATGCGGCTTACTCGCTGACGCTATTT
>Aoud18_55874;SK4
ACTTGATCTCAAATCAGATAGAGTACCCGCTGAACTTAAGCATATCAATAAGCGGAGGAAAAGAAACTAACAAGGATTCCCTTAGTAACGGCGAGTGAAGCGGGAAGAGCTCAAATTTGAAATCTTCAAGGTTCTACCTTGACGAATTGTAGTTTAAAGAAGTGTTTTCTGTTAGCGGAGTGGCAAAAGTTCTTTGGAATAGGACATCATAGAGGGTGAGAATCCCGTATTTGGTCATTCCTCTAGCTTTGTGATACACTTTCAAAGAGTCGGATTGTTTGGGAATGCAGTCCAAAATGGGTGGTAAATTTCATCTAAAGCTAAATACTGGCGAGAGACCGATAGCGAACAAGTACCGTGAGGGAAGATGAAAGAACTTTGAAAAGAGAGTTAAACAGTACGTGAAATTGTCAAAAGGGAAGCGTTTGACACCAGTGTTGTTGTGGAGAAATCAATTGTGTGGAACGGGTTGTTGTGGGTTGAGACCTTATCAGCTCTCCTTACTCTTTACCTTTTTCACGCAATGCACTTTCTCTTTAACAAGTCAACATCAATTCTTTTGTTGTAAAAGGGTCGCGGAAGGTGGCTTTCTTTTCGGAGAAAGTGTTTATAGCCGTTGTCTCTACAATCGGAGAGATTGAGGTCTGCAGCGTAGATCCTTCGGGTTAGATACGTGGTGCTAAGTTATAATCCTACATAGACAACTTGTTGACTATATTCGATCATGTAGCTTACTCGCTAGCGCTATTT
>Aoud18_55891;SK4
ACTTGATCTCAAATCAGATAAGAGTACCCGCTGAACTTAAGCATATCAATAAGCGGAGGAAAAGAAACTAACAAGGATTCCCTTAGTAACGGCGAGTGAAGCGGGAAGAGCTCAAATTTGAAATCTTCAAGGTTCTACCTTGACGAATTGTAGTTTAAAGAAGTGTTTTCTGTTAGTGGAGTGGCAAAAGTTCTTTGGAATAGGACATCATAGAGGGTGAGAATCCCGTATTTGGTCATTCCTCCTAGCTTTGTGTACACTTTCAGAGAGTCGGATTGTTTGGGAATGCAGTCCAAAATGGGTGGTAAATTTCATCTAAAGCTAAATACTGGCGAGAGACCGATAGCGACAAGTACCGTGAGGGAAAGATGAAAAGAACTTTGAAAAGAGAGTTAAACAGTACGTGAAATTGTCAAAAGGGAAGCGTTTGACACCAGTGTTGTTGTGGAGAAATCAATTGTGTGGAACGGGTTGTTGTGGGTTGAGACCTTATCAGCTCTCCTTACTCTTTACCTTTTTCACGCAATGCACTTCTCTTTAACAAGTCAACATCAATTTCTTTTGTTGTAAAAGGGTCAGCGGAAGGTGGCTTTCTTTTCGGAGAAAGTGTTTATAGCCGTTGATCTCTACAATCGGAGAGATTGAGGTCTGCAGCGTAGATCCTTCGGGTTAGATACGTCGGTGCTAAGTTATAATCCTATATAGACAACTTGTTGACTATATTCGATCATGTAGCTTACTCGCTGGCGCTATTTTACCTACGCTTAGGATGTTGA
>Aoud18_55956;SK4
ACTTGATCTCAAATCAGATAAGAGTACCCGCTGAACTTAAGCATATCAATAAGCGGAGGAAAAGAAACTAACAAGGATTCCCTTAGTAACGGCGAGTGAAGCGGGAAGAGCTCAAATTTGAAATCTTCAAGGTTCTACCTTGACGAATTGTAGTTTAAAGAAGTGTTTTCTGTTAGTGGAGTGGCAAAAGTTCTTTGGAATAGGACATCATAGAGGGTGAGAATCCCGTATTTGGTCATTCCTCCTAGCTTTGTGATACACTTTCAAAGAGTCGGATTGTTTGGGAATGCAGTCCAAAATGGGTGGTAAATTTCATCTAAAGCTAAATACTGGCGAGAGACCGATAGCGAACAAGTACCGTGAGGGAAAGATGAAAAGAACTTTGAAAAGAGAGTTAAACAGTACGTGAAATTGTCAAAAGGGAAGCGTTTGACACCAGTGTTGTTGTGGAGAAATCAATTGTGTGGAACGGGTTGTTGTGGGGTTGAGACCTTATCAGCTCTCCTTACTCTTTACCTTTTTCACGCAATGCACTTTCTCTTTAACAAGTCAACATCAATTTCTTTTGTTGTAAAAGGGTCAGCGGAAGGTGGCTTTCTTTTCGGAGAAAGTGTTTATAGCCGTTGATCTCTACAATCGGAGAGATTGAGGTCTGCAGCGTAGATCCTTCGGGGTTAGATACGTCGGTGCTAAGTTATAATCCTATATAGACAACTTGTTGACTATAATCGATCATGTAGCTTACTCGCTGGCGCTATTTTACCTACGCTTAGGATGTTGA
>Aoud18_56208;RH5
ACTTGATCTCAAATCAGATAAGAGTACCCGCTGAACTTAAGCATATCAATAAGCGGAGGAAAAGAAACTAACAAGGATTCCCCTAGTAACGGCGAGTGAAGCGGGAAGAGCTCAAATTTGAAATCTTCAAGGGTTTCCCTTGACGAATTGTAGTTTATAGAAGTGTTTTCTGTTAGAGAGGTGGTAAAAGTTCTTTGGAATAGGACATCATAGAGGGTGAGAATCCCGTATTTGATCACTTCTACTAACGTTGTGATACACTTTCAACGAGTCGGATTGTTGGGAATGCAGTCCAAAATGGGTGGTAAATTTCATCTAAAGCTAAATATTGGCGAGAGACCGATAGCGAACAAGTACCGTGAGGGAAAGATGAAAAGAACTTTGAAAAGAGAGTTAAACAGTACGTGAAATTGTCAAAAGGGAAGCGTTTGACACCAGTGTTGTTTTTCCGAAAATCAATTACGATGGCGGGATTCTAAGTTTCATGACCTTAAAAGCTTGTTTCTTTCTTTTCCTGTCTTTCTTAATGCACTTTTCGGTTAACAAGTCAACATCGATTTCTTTTGTTGTAAAAGGTTAAGAGGAAGGTGGCTTTACTTTCGGGTAAAGTGTTTATAGCCTTTAACTCTGCAATCGGAGAGATTGAGGTCTGCAGCGTAGATCCTTCGGGGCTAGATACGTTTGTGCTAAGTTATAGCTTTCATAGACAACTTGTTGACTATGTTTAGTCTTGTAGCTTACTCGCAGATGCTATTTACCTACGCTTAGGATGTTG
>Aoud18_5627;SK4
ACTTGATCTCAAATCAGATAAGAGTACCCGCTGAACTTAAGCATATCAATAAGCGGAGGAAAAGAAACTAACAAGGATTCCCTTAGTAACGGCGAGTGAAGCGGGAAGAGCTCAAATTTGAAGTCTTCAAGGTTCTACCTTGACGAATTGTAGTTTAAAGAAGTGTTTTCTGTTAGTGGAGTGGCAAAAGTTCTTTGGAATAGGACATCATAGAGGGTGAGAATCCCGTATTTGGTCATTCCTCCTAGCTTTGTGATACACTTTCAAAGAGTCGGATTGTTTGGGAATGCAGTCCAAAATGGGTGGTAAATTTCATCTAAAGCTAAATACTGGCGAGAGACCGATAGCGAACAAGTACCGTGAGGGAAAGATGAAAAGAACTTTGAAAAGAGAGTTAAACAGTACGTGAAATTGTCAAAAGGGAAGCGTTTGACACCAGTGTTGTTGTGGAGAAATCAATTGTGTGGAACGGGTTGTTGTGGGGTTGAGACCTTATCAGCTCTCCTTACTCTTTACCTTTTTCACGCAATGCACTTTCTCTTTAACAAGTCAACATCAATTTCTTTTGTTGTAAAAGGGTCAGCGGAAGGTGGCTTTCTTTTCGGAGAAAGTGTTTATAGCCGTTGATCTCTACAATCGGAGAGATTGAGGTCTGCAGCGTAGATCCTTCGGGGTTAGATACGTCGGTGCTAAGTTATAATCCTATATAGACAACTTGTTGACTATATTCGATCATGTAGCTTACTCGCTGACGCTATTT
>Aoud18_56465;SK4
ACTTGATCTCAAATCAGATAAGAGTACCCGCTGAACTTAAGCATATCAATAAGCGGAGGAAAAGAAACTAACAAGGATTCCCTTAGTAACGGCGAGTGAAGCGGGAAGAGCTCAAATTTGAAATCTTCAAGGTTCTACCTTGACGAATTGTAGTTTAAAGAAGTGTTTTCTGTTAGCGGAGTGGCAAAAGTTCTTTGGAATAGGACATCATAGAGGGTGAGAATCCCGTATTTGGTCATTCCTTCTAGCTTTGTGATACACTTTCAAAGAGTCGGATTGTTTGGGAATGCAGTCCAAAATGGGTGGTAAATTTCATCTAAAGCTAAATACTGGCGAGAGACCGATAGCGAACAAGTACCGTGAGGGAAAGATGAAAAGAACTTTGAAAAGAGAGTTAAACAGTACGTGAAATTGTCAAAAGGGAAGCGTTTGACACCAGTGTTGTTGTGGAGAAATCAATTGTGTGGAACGGGTTGTTGTGGGTTGAGACCTTATCAGCTCTCCTTACTCTTTACCTTTTTCACGCAATGCACTTTCTCTTTAACAAGTCAACATCAATTTCTTTTGTTGTAAAAGGTCAGCGGAAGGTGGCTTTCTTTTCGGAGAAAGTGTTTATAGCCGTTGATCTCTACAATCGGAGAGATTGAGGTCTGCAGCGTAGATCCTTCGGGTTAGATACGTTGGTGCTAAGTTATAATCCTATATAGACAACTTGTTGACTATATTCGATCATGTAGCTTACTCGCTGGCGCTATTTTACCTACGCTTAGGATGTTG
>Aoud18_56471;Piromyces
ACTTGATCTCAAATCAGATAAGAGTACCCGCTGAACTTAAGCATATCAATAAGCGGAGGAAAAGAAACTAACAAGGATTCCCTTAGTAACGGCGAGTGAAGCGGGAAGAGCTCAAATTTGAAATCTTCAAGGTTTTACCTTGACGAATTGTAGTTTAAAGAAGTGTTTTCTGTTGAAGTTTTGGTAAAAGTTCTTTGGAATAGGACATCATAGAGGGTGAGAATCCCGTATTTGACCATTATTTTCAGCTGTGTGATACACTTTCAAAGAGTCGGATTGTTTGGGAATGCAGTCCAAAATGGGTGGTAAATTTCATCTAAAGCTAAATATTGGCGAGAGACCGATAGCGAACAAGTACCGTGAGGGAAAGATGAAAAGAACTTTGAAAAGAGAGTTAAACAGTACGTGAAATTGTCAAAAGGGAAGCGTTTGACACCAGTGTTGTTTTCTCGAAAATCAATTAAAAAGAGTTGGATTTTGTGTTGTATTGACCTTAACAGCTTGCTTCACCCTTTTCCAGCTTTTTTTAATGCACTTTTCGTTTAGCAAGTCAACATCAGTTTCTTTTGTTGTAAAAGGGTCATTGGAAGGTGGCTTTCTCTTCGGAGAAAGTGTTTATAGCCTTTGATCTCTGCAATCGGAGAGACTGAGGTCTGCAGCGTAGATCCTTCGGGGTTAGATACATTTGTGCTAAGCTACAGCTTTTCATAGACAACTTGTTGACTATGTTTAGTCTTGTGACTTACCCGCTTATGCTATTT
>Aoud18_56695;SK4
ACTTGATCTCAAATCAGATAAGAGTACCCGCTGAACTTAAGCATATCAATAAGCGGAGGAAAAGAAACTAACAAGGATTCCTTAGTAACGGCGAGTGAAGCGGGAAGAGCTCAAATTTGAAATCTTCAAGGTTCTACCTTGACGAATTGTAGTTTAAAGAAGTGTTTTCTGTTAGTGGAGTGGCAAAAGTTCTTTGGAATAGGACATCATAGAGGGTGAGAATCCGTATTTGGTCATTCCTCCTAGCTTTGTGATACACTTTCAAAGAGTCGGATTGTTTGGGAATGCAGTCCAAAATGGGTGGTAAATTTCATCTAAAGCTAAATACTGGCGAGAGACCGATAGCGAACAAGTACCGTGAGGGAAAGATGAAAAGAACTTTGAAAAGAGAGTTAAACAGTACGTGAAATTGTCAAAAGGGAAGCGTTTGACACCAGTGTTGTTGTGGAGAAATCAATTGTGTGGAACGGGTTGTTGTGGGTTGAGACCTTATCAGCTCTCCTTACTCTTTACCTTTTTCACGCAATGCACTTTCTCTTTAACAAGTCAACATCAATTTCTTTCGTTGTAAAAGGGCGCGGAAGGTGGCTTTCTTTTCGGAGAAAGTGTTTATAGCCGTTGATCTCTACAATCGGAGAGATTGAGGTCTGCAGCGTAGATCCTTCGGGTTAGATACGTCGGTGCTAAGTCATAATCCTATATAGACAGCTTGTTGACTATATTCGATCATGTAGCTTACTCGCTGACGCTATTTTACCTACGCTTAGGATGTTG
>Aoud18_56799;RH5
ACTTGATCTCAAATCAGATAAGAGTACCCGCTGAACTTAAGCATATCAATAAGCGGAGGAAAAGAAACTAACAAGGATTCCCTAGTAACGGCGAGTGAAGCGGGAAGAGCTCAGATTTGAAATCTTCAAGGGTTTCCCGTGACGAATTGTAGTTTATAGAAGTGTTTTCTGTTAGAGAGGTGGTAAAAGTTCTTTGGAATAGGACATCATAGAGGGTGAGAATCCCGTATTTGATCACTTTCTACTAACGTTGTGATACACTTTCAACGAGTCGGATTGTTTGGGAATGCAGTCCAAAATGGGTGGTAAATTTCATCTAAAGCTAAATATTGGCGAGAGACCGATAGCGAACAAGTACCGTGAGGGAAAGATGAAAAGAACTTTGAAAAGAGAGTTAAACAGTACGTGAAATTGTCAAAAGGGAAGCGTTTGACACCAGTGTTGTTTTTCCGAAAATCAATTACGAATGGCGGGATTCTAAGTTTCATGACCTTAAAAGCTTGTTTCTTTCTTTTCCTGTCTTTCTTAATGCACTTTTCGGTTAACAAGTCAACATCAATTTCTTTTGTTGTAAAAGGTTAAGAGGAAGGTGGCTTTACTTTCGGGTAAAGTGTTTATAGCCTTTTAACTCTGCAATCGGAGAGATTGAGGTCTGCAGCGTAGATCCTTCGGGCTAGATACGTTTGTGCTAAGTTATAGCTTTTCATAGACAACTTGTTGACTATGTTTAGTCTTGTAGCTTACTCGCAGATGCTATTTTACCTACGCTTAGGATGTTGA
>Aoud18_56904;SK4
ACTTGATCTCAAATCAGATAAGAGTACCCGCTGAACTTAAGCATATCAATAAGCGGAGGAAAAGAAACTAACAAGGATTCCCTTAGTAACGGCGAGTGAAGCGGGAAGAGCTCAAATTTGAAATCTTCAAGGTTCTACCTTGACGAATTGTAGTTTAAAGAAGTGTTTTCTGTTAGTGGAGTGGCAAAAGTTCTTTGGAATAGGACATCATAGAGGGTGAGAATCCCGTATTTGGTCATCCCTCCTAGCTTTGTGATACACTTTCAAAGAGTCGGATTGTTTGGGAATGCAGTCCAAAATGGGTGGTAAATTTCATCTAAAGCTAAATACCGGCGAGAGACCGATAGCGAACAAGTACCGTGAGGGAAAGATGAAAAGAACTTTGAAAAGAGAGTTAAACAGTACGTGAAATTGTCAAAAGGGAAGCGTTTGACACCAGTGTTGTTGTGGAGGAATCAATTGTGTGGAACGGGTTGTTGTGGGGTTGAGACCTTATCAGCTCTCCTTACTCTTTACCTTTTTCGCGCAATGCACTTTCTCTTTAACAAGTCAACATCAATTTCTTTTGTTGTAAAAGGGTCAGCGGAAGGTGGCTTTCTTTTCGGAGAAAGTGTTTATAGCCGTTGATCTCTACAATCGGAGAGATTGAGGTCTGCAGCGTAGATCCTTCGGGGTTAGATACGTCGGTGCTAAGTTATAATCCTATATAGACAACTTGTTGACTATATTCGATCATGTAGCTTACTCGCTGACGCTATTTTACCTACGCTTAGGATGTTG
>Aoud18_56941;SK4
ACTTGATCTCAAATCAGATAAGAGTACCCGCTGAACTTAAGCATATCAATAAGCGGAGGAAAAGAAACTAACAAGGATTCCCTTAGTAACGGCGAGTGAAGCGGGAAGAGCTCAAATTTGAAATCTTCAAGGTTCTACCTTGACGAATTGTAGTTTAAAGAAGTGTTTTCTGTTAGTGGAGTGGCAAAAGTTCTTTGGAATAGGACATCATAGAGGGTGAGAATCCCGTATTTGGTCATTCCTCCTAGCTTTGTGATACACTTTCAAAGAGTCGGATTGTTTGGGAATGCAGTCCAAAATGGGTGGTAAATTTCATCTAAAGCTAAATACTGGCGAGAGACCGATAGCGAACAAGTACCGTGAGGGAAAGATGAAAAGAACTTTGAAAAGAGAGTTAAACAGTACGTGAAATTGTCAAAAGGGAAGCGTTTGACACCAGTGTTGTTGTGGAGAAATCAATTGTGTGGAACGGGTTGTTGTGGGGTTGAGACCTTATCAGCTCTCCTTACTCTTTACCTTTTCACGCAATGCACTTTCTCTTTAACAAGTCAACATCAATTTCTTTGTTGTAAAAGGGTCCGGCGGAAGGTGGCTTTCTTTTCGGAGAAAGTGTTTATAGCCGTTGGTCTCTACAATCGGAGAGGTTGAGGTCTGCAGCGTAGATCCTTCGGGGTTAGATACGTGGTGCTAAGTTATAATCCTACATAGACAACTTGTTGACTATGTTCGATCATGTAGCTTACTCGCTGACGCTATTTTACCTACGCTTAGGATGTTGA
>Aoud18_57005;SK4
ACTTGATCTCAAATCAGATAAGAGTACCCGCTGAACTTAAGCATATCAATAAGCGGAGGAAAAGAAACTAACAAGGATTCCCTTAGTAACGGCGAGTGAAGCGGGAAGAGCTCAAATTTGAAATCTTCAAGGTTCTACCTTGACGAATTGTAGTTTAAAGAAGTGTTTTCTGTTAGCGGAGTGGCAAAAGTTCTTTGGAATAGGACATCATAGAGGGTGAGAATCCCGTATTTGGTCATTCCTTCTAGCTTTGTGATACACTTTCAAAGAGTCGGATTGTTTGGGAATGCAGTCCAAAATGGGTGGTAAATTTCATCTAAAGCTAAATACTGGCGAGAGACCGATAGCGAACAAGTACCGTGAGGGAAAGATGAAAAGAACTTTGAAAAGAGAGTTAAACAGTACGTGAAATTGTCAAAAGGGAAGCGTTTGACACCAGTGTTGTTGTGGAGAAATCAATTGGTGTGGAACGGGTTGTTGTGGGGTTGAGACCCTTATCAGCTCTCCTTACTCTTTACCTTTTTCACGCAATGCACTTTCTCTTTAACAAGTCAACATCAATTTCTTTTGTTGTAAAAGGGTCAGCGGAAGGTGGCTTTCTTTTCGGAGAAAGTGTTTAAAGCCGTTGATCTCTACAATCGGAGAGATTGAGGTCTGCAGCGTAGATCCTTCGGGGTTAGATACGTCGGTGCTAAGTTATAATCCTATATAGACAACTTGTTGACTATATTCGATCTTGTAGCTTACTCGCTGGCGCTATTTTACCTACGCTTAGGATGTTG
>Aoud18_57072;SK4
ACTTGATCTCAAATCAGATAAGAGTACCCGCTGAACTTAAGCATATCAATAAGCGGAGGAAAAGAACTAACAAGGATTCCTTAGTAACGGCGAGTGAAGCGGGAAGAGCTCAAATTTGAAATCTTCAAGGTTCTACTTGACGAATTGTAGTTTAAAGAAGTGTTTTCTGTTAGTGGAGTGGCAAAAGTTCTTTGGAATAGGACATCATAGAGGTGAGGATCCCGTATTTGGTCATTCCTCCTAGCTTTGTGATACACTTCAAAGAGTCGGATTGTTTGGGAATGCAGTCCAAAATGGGTGGTAAATTTCATCTAAAGCTAAATACTGGCGAGAGACCGATAGCGAACAAGTACCGTGAGGGAAAGATGAAAAGAACTTTGAAAAGAGTTAAACAGTACGTGAAATTGTCAAAAGGGAAGCGTTTGACACCAGTGTTGTTGTGGAGAAATCAATTGTGTGGAACGGGTTGTTGTGGGTTGAACCTTATCAGCTCTCCTTACTCTTACCTTTTTCACGCAATGCACTTTCTCTTTAACAAGTCAACATCAATTTCTTTGTTGTAAAAGGGTCAGCGGAAGGTGGCTTTCTTTTCGGAGAAAGTGTTTATAGCCGTTGATCTCTACAATCGGAGAGATGAGGTCTGCAGCGTAGATCCTTCGGGTTAGATACGTCGGTGCCAAGTTATAATCCTATATAGACAACTTGTTGACTATATCGATCATGTGCTTACTCGCTGACGCTACTTTACCTACGCTTGGATGTTG
>Aoud18_57077;SK4
ACTTGATCTCAAATCAGATAAGAGTACCCGCTGAACTTAAGCATATCAATAAGCGGAGGAAAAGAAACTAACAAGGATTCCCTTAGTAACGGCGAGTGAAGCGGGAAGAGCTCAAATTTGAAATCTTCAAGGTTCTACCTTGACGAATTGTAGTTTAAAGAAGTGTTTTCTGTTAGTGGAGTGGCAAAAGTTCTTTGGAATAGGACATCATAGAGGGTGAGAATCCCGTATGTGGTCATTCCTCCTAGCTTTGTGATACACTTTCAAAGAGTCGGATTGTTTGGGAATGCAGTCCAAAATGGGTGGTAAATTTCATCTAAAGCTAAATACTGGCGAGAGACCGATAGCGAACAAGTACCGTGAGGGAAAGATGAAAAGAACTTTGAAAAGAGAGTTAAACAGTACGTGAATTGTCAAAAGGGAAGCGTTTGACACCAGTGTTGTTGTGGAGAAATCAATTGTGTGGAACGGGTTGTTGTGGGGTTGAGACCTTATCAGCTCTCCTTGCTCTTTACCTTTTTCACGCAATGCACTTTCTCTTTAACAAGTCAACATCAATTTCTTTTGCTGTAAAAGGGCCGGCGGAAGGTGGCTTTCTTTTCGGAGAAAGTGTTTATAGCCGTTGATCTCTACAATCGGAGAGATTGAGGTCTGCAGCGTAGATCCTTCGGGGTTAGATACGTCGGTGCTAAGTTATAATCCTACATAGACAACTTGTTGACTATATTCGATCATGTAGCTTACTCGCTGGCGCTATTTTACCTACGCTTAGGATGTTG
>Aoud18_57252;SK4
ACTTGATCTCAAATCAGATAAGAGTACCCGCTGAACTTAAGCATATCAATAAGCGGAGGAAAAGAAACTAACAAGGATTCCCTTAGTAACGGCGAGTGAAGCGGGAAGAGCTCAAATTTGAAATCTTCAAGGTTCTACCTTGACGAATTGTAGTTTAAAGAAGTGTTTTCTGTTAGCGGAGTGGCAAAAGTTCTTTGGAATAGGACATCATAGAGGGTGAGAATCCCGTATTTGGTCATTCCTCTAGCTTTGTGATACACTTTCAAAGAGTCGGATTGTTTGGAATGCAGTCCAAAATGGGTGGTAAATTTCATCTAAAGCTAAATACTGGCGAGAGACCGATAGCGAACAAGTACCGTGAGGGAAAGATGAAAAGAACTTTGAAAAGAGAGTTAAACAGTACGTGAAATTGTCAAAAGGGAAGCGTTTGACACCAGTGTTGTTGTGGAGAAATCAATTGTGTGGAACGGGTTGTTGTGGGTTGAGACCTTATCAGCTCTCCTTACTCTTTACCTTTTTCACGCAATGCACTTTCTCTTTAACAAGTCAACATCAATTTCTTTTGTTGTAAAAGGGTCAGCGGAAGGTGGCTTTCTTTCGGAGAAAGTGTTTATAGCCGTTGATCTCTACAATCGGAGAGATTGAGGTCTGCAGCGTAGATCCTTCGGGTTAGATACGTCGGTGCTAAGTTATAATCCTATATAGACAACTTGTTGACTATATTCGATCATGTAGCTTACTCGCTGGCGCTATTT
>Aoud18_57336;SK4
ACTTGATCTCAAATCAGATAAGAGTACCCGCTGAACTTAAGCATATCAATAAGCGGAGGAAAAGAAACTAACAAGGATTCCCTTAGTAACGGCGAGTGAAGCGGGAAGAGCTCAAATTTGAAATCTTCAAGGTTCTACCTTGACGAATTGTAGTTTAAAGAAGTGTTTTCTGTTAGATGAGTGGCAAAAGTTCTTTGGAATGGGACATCATAGAGGGTGAGAATCCCGTATTTGGTCATTCCTCCTAGCTTTGTGATACACTTTCAAAGAGTCGGATTGTTTGGGAATGCAGTCCAAAATGGGTGGTAAATTTCATCTAAAGCTAAATATTGGCGAGAGACCGATAGCGAACAAGTACCGTGAGGGAAAGATGAAAAGAACTTTGAAAAGAGAGTTAAACAGTACGTGAAATTGTCAAAAGGGAAGCGTTTGACACCAGTGTTGTTGTGGAGAAATCAATTGTGTGGAACGGGTTGTTGTGGGGTTGAGACCTTATCAGCTCTCCTTACTCTTTACCTTTTTCACGCAATGCACTTTCTCTTTAACAAGTCAACATCAATTTCTTTTGTTGTAAAAGGGTCAGCGGAAGGTGGCTTTCTTTTCGGAGAAAGTGTTTATAGCCGTTGATCTCTACAATCGGAGAGATTGAGGTCTGCAGCGTAGATCCTTCGGGGTTAGATACGTCGGTGCTAAGTTATAATCCTATATAGACAACTTGTTGACTATATTCGATCATGTAGCTTACTCGCTGACGCTACTTTACCTACGCTTAGGATGTTG
>Aoud18_57368;RH5
ACTTGATCTCAATCAGATAAGAGTACCCGCTGAACTTAAGCATATCAATAAGCGGAGGAAAAGAAACTAACAAGGATTCCCCTAGTAACGGCGAGTGAAGCGGGAAGAGCTCAAATTTGAAATCTTCAAGGTTTCCCTTGACGAATTGTAGTTTATAGAAGTGTTTTCTGTTAGAGAGGTGGTAAAAGTTCTTTGGAATAGGACATCATAGAGGTGAGAATCCGTATTTGATCACTTCTACTAACGTTGTGATACACTTTCAACGAGTCGGATTGTTTGGGAATGCAGTCCAAAATGGGTGGTAAATTTCATCTAAAGCTAAATATTGGCGAGAGACCGATAGCGAACAAGTACGTGAGGAAAGATGAAAAGAACTTTGAAAAGAGAGTTAAACAGTACGTGAAATTGTCAAAAGGAAGCGTTTGACACCAGTGTTGTTTTCCGAAAATCAATTACGAATGGCGGGATTCTAAGTTTCATGACCTTAAAAGCTTGTTTCTTTCTTTCCTGTCTTTCTTAATGCACTTTCGTTAACAAGTCAACATCAATTTCTTTTGTTGTAAAAGGTTAAGAGGAAGGTGGCTTTACTTTCGGGTAAAGTGTTTATAGCCTTTTAACTCTGCAATCGGAGAGATTGAGGTCTGCAGCGTAGATCCTTCGGGGCTAGATACGTTTGTGCTAAGTTATAGCTTTTCATAGACAACTTGTTGACTATGTTAGTCTTGTAGCTTACTCGCAGATGCTATTTACCTACGCTTAGGATT
>Aoud18_57469;SK4
ACTTGATCTCAAATCAGATAAGAGTACCCGCTGAACTTAAGCATATCAATAAGCGGAGGAAAAGAAACTAACAAGGATTCCCTTAGTAACGGCGAGTGAAGCGGGAAGAGCTCAAATTTGAAATCTTCAAGGTTCTACCTTGACGAATTGTAGTTTAAAGAAGTGTTTTCTGTTAGTGGAGTGGCAAAAGTTCTTTGGAATAAGACATCATAGAGGGTGAGAATCCCGTATTTGGTCATTCCTCCTAGCTTTGTGATACACTTTCAAAGAGTCGGATTGTTTGGGAATGCAGTCCAAAATGGGTGGTAAATTTCATCTAAAGCTAAATACTGGCGAGAGACCGATAGCGAACAAGTACCGTGAGGGAAAGATGAAAAGAACTTTGAAAAGAGAGTTAAACAGTACGTGAAATTGTCAAAAGGGAAGCGTTTGACACCAGTGTTGTTGTGGAGAAATCAATTGTGTGGAACGGGTTGTTGTGGGGTTGAGACCTTATCAGCTCTCCTTACTCTTTACCTTTTTCACGCAATGCACTTTCTCTTTAACAAGTCAACATCAATTTCTTTTGTTGTAAAAGGGTCAGCGGAAGGTGGCTTTCTCTTCGGAGAAAGTGTTTATAGCCGTTGATCTCTACAATCGGAGAGATTGAGGTCTGCAGCGTAGATCCTTCGGGGTTAGATACGTCGGTGCTAAGTTATAATCCTATATAGACAACTTGTTGACTATATTCGATCATGTAGCTTACTCGCTGGCGCTATTT
>Aoud18_57483;SK4
ACTCGATCTCAAATCAGATAAGAGTACCCGCTGAACTTAAGCATATCAATAAGCGGGAGGAAAAGAAACTAACAAGGATTCCCTTAGTAACGGCGAGTGAAGCGGGAAGAGCTCAAATTTGAAATCTTCGAGGTTCTACCTTGACGAATTGTAGTTTAAAGAAGTGTTTTCTGTTAGTGGAGTGGCAAAAGTTCCTTGGAATAGGACATCATAGAGGGTGAGAATCCCGTATTTGGTCATTCCTCCTAGCTTTGCGATACACTTTCAAAGAGTCGGATTGTTTGGGAATGCGGTCCAAAATGGGTGGTAAATTTCATCTAAAGCTAAATACTGGCGAGAGACCGATAGCGAACAAGTACCGTGAGGGAAAGATGAAAAGAACTTTGAAAAGAGAGTTAAACAGTACGTGAAATTGTCAAAAGGGAAGCGTTTGACACCAGTGTTGTTGTGGAGAAATCAATTGTGTGGAACGGGTTGTTGTGGGGTTGAGACCTTATCAGCTCTCCTTACTCTTTACCTTTTTCACGCAATGCACTTTCTCTTTAACAAGTCAACATCAATTTCTTTTGTTGTAAAAGGGTCAGCGGAGGGTGGCTTTCTTTTCGGAGAAAGTGTTTATAGCCGTTGATCTCTACAATCGGAGAGATTGAGGTCTGCAGCGTAGATCCTTCGGGGTTAGATACGTCGGTGCTAAGTTATAATCCTATATAGACAACTTGTTGACTATATTCGATCATGTAGCTTACTCGCTGGCGCTATTTTACCTACGCTTAGGATGTTGA
>Aoud18_57532;SK4
ACTTGATCTCAAATCAGATAAGAGTACCCGCTGAACTTAAGCATATCAATAAGCGGAGGAAAAGAAACTAACAAGGATTCCCTTAGTAACGGCGAGTGAAGCGGGAAGAGCTCAAATTTGAAATCTTCAAGGTTCTACCTTGACGAATTGTAGTTTAAAGAAGTGTTTTCTGTTAGTGGAGTGGCAAAAGTTCTTTGGAATAGGACATCATAGAGGGTGAGAATCCCGTATTTGGTCATTCCTCCTAGCTTTGTGATACACTTTCAAAGAGTCGGATTGTTTGGGAATGCAGTCCAAAATGGGTGGTAAATTTCATCTAAAGCTAAATACTGGCGAGAGACCGATAGCGAACAAGTACCGTGAGGGAAAGATGAAAAGAACTTTGAAAAGAGAGTTAAACAGTACGTGAAATTGTCAAAAGGGAAGCGTTTGACACCAGTGTTGTTGTGGAGAAATCAATTGTGTGGAACGGGTTGTTGTGGGGTTGAGACCTTATCAGCTCTCCTTACTCTTTACCTTTTTCACGCAATGCACTTTCTCTTTAACAAGTCAACATCAATTTCTTTTGTGTAAAAGGGTCAGCGGAAGGTGGCTTTCTTTTCGGAGAAAGTGTTTATAGCCGTTGATCTCTACAATCGGAGAGATTGAGGTCTGCAGCGTAGATCCTTCGGGGTTAGATACGTCGGTGCTAAGTTATAATCCTATATAGACAACTTGTTGACTATATTCGATCATGTAGCTTACTCGCTGGCGCTATTTTACCTACGCTTAGGATGTTG
>Aoud18_57623;SK4
ACTTGATCTCAAATCAGATAGGAGTACCCGCTGAACTTAAGCATATCAATAAGCGGAGGAAAAGAAACTAACAAGGATTCCCTTAGTAACGGCGAGTGAAGCGGGAAGAGCTCAAATTTGAAATCTTCAAGGTTCTACCTTGACGAATTGTAGTTTAAAGAAGTGTTTTCTGTTAGCGGAGTGGCAAAAGTTCTTTGGAATAGGACATCATAGAGGGTGAGAATCCCGTATTTGGTCATTCCTTCTAGCTTTGTGATACACTTTCAAGAGTCGGATTGTTTGGGAATGCAGTCCAAAATGGGTGGTAAATTCATCTAAAGCTAAATACTGGCGAGAGACCGATAGCGAACAAGTACCGTGAGGGAAAGATGAAAAGAACTTTGAAAAGAGAGTTAAACAGTACGTGAAATTGTCAAAAGGGAAGCGTTTGACACCAGTGTTGTTGTGGAGAAATCAATTGTGTGGAACGGGTTGTTGTGGGGTTGAGACCTTATCAGCTCTCCTTACTCTTTACCTTTTTCACGCAATGCACTTTCTCTTTAACAAGTCAACATCAATTTCTTTTGTTGTAAAAGGGCCGGCGGAAGGTGGCTTTCTTTTCGGAGAAAGTGTTTATAGCCGTTGGTCTCTACAATCGGAGAGATTGAGGTCTGCAGCGTAGATCCTTCGGGGTTAGATACGTTGGTGCTAAGTTATAATCCTACATAGACAACTTGTTGACTATGTTCGATCATGTAGCTTACTCGCTAGCGCTATTTTACCTACGC
>Aoud18_57672;SK4
ACTTGATCTCAAATCAGATAAGAGTACCCGCTGAACTTAGCATATCAATAAGCGGAGGAAAAGAAACTAACAAGGATTCCCTTAGTAACGGCGAGTGAGCGGGAAGAGCTCAAATTTGAAATCTTCAAGGTTCTACCTTGACGAATTGTAGTTTAAAGAAGTGTTTTCTGTTAGTGGAGTGGCAAAAGTTCTTTGGAATAGGACATCATAGAGGGTGAGAATCCCGTATTTGGTCATTCCTCCTAGCTTTGTGATACACTTTCAAAGAGTCGGATGTTTGGGAATGCAGTCCAAAATGGGTGGTAAATTTCATCTAAAGCTAAATACTGGCGAGAGACCGATAGCGAACAAGTACCGTGAGGGAAAGATGAAAAGAACTTTGAAAAGAGAGTTAAACAGTACGTGAAATTGTCAAAAGGGAAGCGTTTGACACCAGTGTTGTTGTGGAGAAATCAATTGTGTGGAACGGGTTGTTGTGGGGTTGAGACCTTATCAGCTCTCCTTACTCTTTACCTTTTTCACGCAATGCACTTTCTCTTTAACAAGTCAACATCAATTTCTTTTGTTGTAAAAGGGTCAGCGGAAGGTGGCTTTCTTTTCGGAGAAAGTGTTTATAGCCGTTGATCTCTACAATCGGAGAGATTGAGGTCTGCAGCGTAGATCCTTCGGGGTTAGATACGTCGGTGCTAAGTTATAATCCTATATAGACAACTTGTTGACTATATTCGATC
>Aoud18_57714;RH5
ACTTGATCTCAAATCAGATAAGAGTACCCGCTGAACTTAAGCATATCAATAAGCGGAGGAAAAGAAACTAACAAGGATTCCCCTAGTAACGGCGAGTGAAGCGGGAAGAGCTCAAATTTGAAATCTTCAAGGGTTTCCCTTGACGAATTGTAGTTTATAGAAGTGTTTTCTGTTAGAGAGGTGGTAAAAGTTCTTTGGAATAGGACATCATAGAGGGTGAGAATCCCGTATTTGATCACTTTCTACTAACGTTGTGATACACTTTCAACGAGTCGGATCGTTTGGGAATGCAGTCCAAAATGGGTGGTAAATTTCATCTAAAGCTAAATATTGGCGAGAGACCGATAGCGAACAAGCACCGTGAGGGAAAGATGAAAAGAACTTTGAAAAGAGAGTTAAACAGTACGTGAAATTGTCAAAAGGGAAGCGTTTGACACCAGTGTTGTTTTTCCGAAAATCAATTACGAATGGCGGGATTCTAAGTTTCATGACCTTAAAAGCTTGTTTCTTTCTTTTCCTGTCTTTCTTAATGCACTTTTCGGTTAACAAGTCAACATCAATTTCTTTTGTTGTAAAAGGTTAAGAGGAAGGTGGCTTTACTTTCGGGTAAAGTGTTTATAGCCTTTTAACTCTGCAATCGGAGAGATTGAGGTCTGCAGCGTAGATCCTTCGGGCTAGATACGTTTGTGCTAAGTTATAGCTTTTCATAGACAACTTGTTGACTATGTTTAGTCTTGTAGCTTACTCGCAGATGCTATTTTACCTACGCTTAGGATGTTG
>Aoud18_57717;SK4
ACTTGATCTCAAATCAGATAAGAGTACCCGCTGAACTTAAGCATATCAATAAGCGGAGGAAAAGAAACTAACAAGGATTCCCTTAGTAACGGCGAGTGAAGCGGGAAGAGCTCAAATTTGAGATCTTCAAGGTTCTACCTTGACGAATTGTAGTTTAAAGAAGTGTTTTCTGTTAGCGGAGTGGCAAAAGTTCTTTGGAATAGGACATCATAGAGGGTGAGAGTCCCGTATTTGGTCATTCCTTCTAGCTTTGTGATACACTTCAAAGAGTCGGATTGTTTGGGAATGCAGTCCAAAATGGGTGGTAAATTTCATCTAAAGCTAAATACTGGCGAGAGACCGATAGCGAACAAGTACCGTGAGGGAAAGATGAAAAGAACTTTGAAAAGAGAGTTAAACAGTACGTGAAATTGTCAAAAGGGAAGCGTTTGACACCAGTGTTGTTGTGGAGAAATCAATTGTGTGGAACGGGTTGTTGTGGGGTTGAGACCTTATCAGCTCTCCTTACTCTTTACCTTTTTCACGCAATGCACTTTCTCTTTAACAAGTCAACATCAATTTCTTTTGTTGTAAAAGGGCCGGCGGAAGGTGGCTTTCTTTTCGGAGAAAGTGTTTATAGCCGTTGATCTCTACAATCGGAGAGATTGAGGTCTGCAGCGTAGATCCTTCGGGGTTAGATACGTTGGTGCTAAGTTATAATCCTACATAGACAACTTGTTGACTATGTTCGATCATGTAGCTTACTCGCTAGCGCTATTT
>Aoud18_57719;SK4
ACTTGATCTCAAATCAGATAAGAGTACCCGCTGAACTTAAGCATATCAATAAGCGGAGGAAAAGAAACTAACAAGGATTCCTTAGTAACGGCGAGTGAAGCGGGAAGAGCTCAAATTTGAAATCTTCAAGGTTCTACCTTGACGAATTGTAGTTTAAGAAGTGTTTTCTGTTAGTGGGGTGGCAAAAGTTCTTTGGAATAGGACATCATAGAGGGTGAGAATCCCGTATTTGGTCATTCCTCCTAGCTTTGTGATACACTTTCAAAGAGTCGGATTGTTTGGGAATGCAGTCCAAAATGGGTGGTAAATTTCATCTAAAGCTAAATACTGGCGAGAGACCGATAGCGAACAAGTACCGTGAGGGAAAGATGAAAAGAACTTTGAAAAGAGTTAAACAGTACGTGAAATTGTCAAAAGGGAAGCGTTTGACACCAGTGTTGTTGTGGAGAAATCAATTGTGTGGAACGGTTGTTGTGGGTTGAGACCTTATCAGCTCTCCTTACTCTTTACCTTTTTCACGCAATGCACTTCTCTTTAACAAGTCAACATCAATTTCTTTTGTTGTAAAAGGTCAGCGGAAGGTGGCTTTCTTTTCGGAGAAAGTGTTTATAGCCGTTGATCTCTACAATCGGAGAGATTGAGGTCTGCAGCGTAGATCCTTCGGGGTTAGACACGTCGGTGCTAAGTTATAATCCTATATAGACAACTTGTTGACTATATTCGATCATGTAGCTTACTCGCTGGCGCTATTTTACCTACGCTTAGGATGTTG
>Aoud18_57734;Caecomyces
ACTTGATCTCAAATCAGATAAGAGTACCCGCTGAACTTAAGCATATCAATAAGCGGAGGAAAAGAAACTAACTAGGATTCCCTCAGTAACGGCGAGTGAAGCGGGAAGAGCTCAAATTTGAAATCTTCAAGGTTTTACCTTGACGAATTGTAGTTTAAAGAAGTGTTTTCTGTTGGAGTTTTGGTAAAAGTTCTTTGGAAAAGGACATCATAGAGGGTGAGAATCCCGTATTTGACCATTATCTCCAGCTTTGTGATACACTTTCAAAGAGTCGGATTGTTTGGGAATGCAGTCCAAAATGGGTGGTAAATTTCATCTAAAGCTAAATACTGGCGAGAGACCGATAGCGAACAAGTACCGTGAGGGAAAGATGAAAAGAGCTTTGAAAAGAGAGTTAAACGGTACGTGAAATTGTCAAAAGGGAAGCGTTTGACACCAGTGTTGTTTTCTCGAAAATCAATTAAAAAAGGCCGGATTTTGTGTTGTAATTGACTTTATCAGCTTTCTGCACTTTTTTCTTGTCTTTTTTAATGCACTTTTCGTTTAACAAGTCAACATCAATTTCTTTTGTTGTAAAAGGGTCATTGGAAGGTGGCTTTCTTTTCGGAGAAAGTGTTTATAGCCTTTGGCCTCTGCAATCGGAGAGATTGAGGTCTGCAGCGTAGATCCTTCGGGGTTAGATACATTTGTGCTAAGTTATAGCCTTTCATAGACAACTTGTTGACTATGATCAGTCATGTAGCTTACTCGCTTATGCTATTT
>Aoud18_5790;Piromyces
CCTTGATCTCAAATCAGATAAGAGTACCCGCTGAACTTAAGCATATCCATAAGCGGAGGAAAAGAAACTAACAAGGATTCCCTTAGTAACGGCGAGTGAAGCGGGAAGAGCTCAAATTGGAAATCTTCAAGGTTCTACCTTGACGAATTGTAGTTTAAAGAAGTGTTTTCTGTAGCGGGAGTGGCAAAAGTTCTTTGGAATAGGACATCATAGAGGGTGAAGAATCCCGTATTTGGTCATTCCTTCTAGCTTTGTGATACACTTTCAAAGAGTCGGTATTGTTTGGGAATGCTTACCAAAATGGGTGGTTAAATTGATCTAAAGCTAAATACTGGCGAGAGACCGAATAGCGAACAAGTACCGTGAGGGAAAGATGAAAAGAACTTTGAAAGAGAGTTAAACAGTACGTGAAATTGTCAAAAGGGAAGCGTTTGACACCAGTGTTGTGTGGAGAAATCAATTGTGTGGAACGGGTTGTTGTGGGGTTGAGACCTTATCAGCTCTCCTTACTCTTTACCTTTTTCACGCAATGCACTTTCTCTTTAACAAGTCACATCAATTTCTTTTGTTGTAAAAGGGCCGGCGGAAGGTGGCTTTCTTTTCGGAGAAAGTGTTTATAGCCGTTGGTCTCTACAATCGGAGAGATTGAGGTCTGCAGCGTAGATCCTTCGGGGTTTAGATACGTTGGTGCTAAGTTATAATCCTACATAGACAACTTGTTGACTATGTTCGATCATGTAGCTTACTCGCTAGCGCTATTT
>Aoud18_57931;SK4
ACTTGATCTCAAATCAGATAAGAGTACCCGCTGAACTTAAGCATATCAATAAGCGGAGGAAAAGAAACTAACAAGGATTCCCTTAGTAACGGCGAGTGAAGCGGGAAGAGCTCAAATTTGAAATCTTCAAGGTTCTACCTTGACGAATTGTAGTTTAAAGAAGTGTTTTCTGTTAGCGGAGTGGCAAAAGTTCTTTGGAATAGGACATCATAGAGGGTGAGAATCCCGTATTTGGTCATTCCTTCTAGCTTTGTGATACACTTTCAAAGAGTCGGATTGTTTGGGAATGCAGTCCAAAATGGGTGGTAAATTTCATCTAAAGCTAAATACTGGCGAGAGACCGATAGCGAACAAGTACCGTGAGGGAAAGATGAAAAGAACTTTGAAAAGAGAGTTAAACAGTACGTGAAATTGTCAAAAGGGAAGCGTTTGACACCAGTGTTGTTGTGGAGAAATCAATTGTGTGGAACGGGTTGTTGTGGGGTTGAGACCTTATCAGCTCTCCTTACTCTTTACCTTTTTCACGCAATGCACTTTCTCTTTAACAAGTCAACATCAATTTCTTTTGTTGTAAAAGGGTCAGCGGAAGGTGGCTTTCTTTTCGGAGAAAGTGTTTATAGCCGTTGATCTCTACAATCGGAGAGATTGAGGTCTGCAGCGTAGATCCTTCGGGGTTAGATACGTCGGTGCTAAGTTATAATCCTATATAGACAACTTGTTGACTATATTCGATCTTGTAGCTTACTCGCTGGCGCTATTTTACCTACGCTTAGGATGTTGA
>Aoud18_57948;SK4
ACTTGATCTCAAATCAGATAAGAGTACCCGCTGAACTTAAGCATATCAATAAGCGGAGGAAAAGAAACTAACAAGGATTCCCTTAGTAACGGCGAGTGAAGCGGGAAGAGCTCAAATTTGAAATCTTCAAGGTTCTACCTTGACGGATTGTAGTTTAAAGAAGTGTTTTCTGTTAGTGGAGTGGCAAAAGTTCTTTGGAATAGGACATCATAGAGGGTGAGAATCCCGTATTTGGTCATTCCTCCTAGCTTTGTGATACACTTTCAAAGAGTCGGATTGTTTGGGAATGCAGTCCAAAATGGGTGGTAAATTTCATCTAAAGCTAAATACTGGCGAGAGACCGATAGCGAACAAGTACCGTGAGGGAAAGATGAAAAGAACTTTGAAAAGAGAGTTAAACAGTACGTGAAATTGTCAAAAGGGAAGCGTTTGACACCAGTGTTGTTGTGGAGAAATCAATTGTGTGGAACGGGTTGTTGTGGGGTTGAGACCTTATCAGCTCTCCTTACTCTTTACCTTTTTCACGCAATGCACTTTCTCTTTAACAAGTCAACATCAATTTCTTTTGTTGTAAAAGGGTCAGCGGAAGGTGGCTTTCTTTTCGGAGAAAGTGTTTATAGCCGTTGATCTCTACAATCGGAGAGATTGAGGTCTGCAGCGTAGATCCTTCGGGGTTAGATACGTCGGTGCTAAGTTATAATCCTATATAGACAACTTGTTGACTATATTCGATCATGTAGCTTACTCGCTGGCGCTATTT
>Aoud18_57962;SK4
ACTTGATCTCAAATCAGATAAGGGTACCCGCTGAACTTAAGCATATCAATAAGCGGAGGAAAAGAAACTAACAAGGATTCCCTTAGTAACGGCGAGTGAAGCGGGAAGAGCTCAAATTTGAAATCTTCAAGGTTCTACCTTGACGAATTGTAGTTTAAAGAAGTGTTTTCTGTTAGCGGAGTGGCAAAAGTTCTTTGGAATAGGACATCATAGAGGGTGAGAATCCCGTATTTGGTCATTCCTTCTAGCTTTGTGATACACTTTCAAAGAGTCGGATTGTTTGGGAATGCAGTCCAAAATGGGTGGTAAATTTCATCTAAAGCTAAATACTGGCGAGAGACCGATAGCGAACAAGTACCGTGAGGGAAAGATGAAAAGAACTTTGAAAAGAGAGTTAAACAGTACGTGAAATTGTCAAAAGGGAAGCGTTTGACACCAGTGTTGTTGTGGAGAAATCAATTGTGTGGAACGGGTTGTTGTGGGGTTGAGACCTTATCAGCTCTCCTTACTCTTTACCTTTTTCACGCAATGCACTTTCTCTTTAACAAGTCAACATCAATTTCTTTTGTTGTAAAAGGGCCGCGGAAGGTGGCTTTCTTTTCGGAGAAAGTGTTTATAGCCGTTGATCTCTACAATCGGAGAGATTGAGGTCTGCAGCGTAGATCCTTCGGGGTTAGATACGTCGGTGCTAAGTTATAATCCTACATAGACAACTTGTTGACTATGTTCGATCATGTAGCTTACTCGCTAGCGCTATTT
>Aoud18_58140;SK4
ACTTGATCTCAAATCAGATAAGAGTACCCGCTGAACTTAAGCATATCAATAAGCGGAGGAAAAGAAACTAACAGGATTCCCTTAGTAACGGCGAGTGAAGCGGGAAGAGCTCAAATTTGAAATCTTCAAGGTTCTACCTTGACGAATTGTAGTTTAAAGAAGTGTTTCTGTTAGCGGAGTGGCAAAAGTTCTTTGGAATAGGACATCATAGAGGGTGAGAATCCCGTATTTGGTCATTCCTTCTAGCTTGTGATACACTTTCAAAGAGTCGGATTGTTTGGGAATGCAGTCCAAAATGGGTGGTAAATTTCATCTAAAGCTAAATACTGGCGAGAGACCGATAGCGAACAAGTACCGTGAGGGAAAGATGAAAAGAACTTTGAAAAGAGAGTTAAACAGTACGTGAAATTGTCAAAAGGGAAGCGTTTGACACCAGTGTTGTTGTGGAGAAATCAATTGTGTGGAACGGGTTGTTGTGGGTTGAGACCTTATCAGCTCTCCCTACTCTTTACCTTTTCACGCAATGCACTTTCTCTTTAACAAGTCAACATCAATTTCTTTTGTTGTAAAAGGGTCAGCGGAAGGTGGCTTTCTTTTCGGAGAAAGTGTTTATAGCCGTTGATCTCTACAATCGGAGAGATTGAGGTCTGCAGCGTAGATCCTTCGGGTTAGATACGTCGGTGCTAAGTTATAATCCTATATAGACAACTTGTTGACTATATTCGATCTTGTAGCTTACTCGCTGGCGCTATTT
>Aoud18_58142;RH5
ACTTGATCTCAAATCAGATAAGAGTACCCGCTGAACTTAAGCATATCAATAAGCGGAGGAAAGAAACTAACAAGGATTCCCTAGTAACGGCGAGTGAAGCGGGAAGAGCTCAATTTGAAATCTTCAAGGGTTTCCCTTGACGAATTGTAGTTATAGAAGTGTTTTCTGTTAGAGAGGTGGTAAAAGTTCTTTGGAATAGGACATCATAGAGGTGAGAATCCCGTATTTGATCACTTTCTACTAACGTTGTGATACACTTTCAACGAGTCGGATTGTTTGGGAATGCAGTCCAAATGGGTGGTAATTTCATCTAAAGCTAAATATTGGCGAGAGACCGATAGCGAACAAGTACCGTGAGGGAAAGATGAAAAGAACTTTGAAAAGAGAGTTAAACAGTACGTGAAATTGTCAAAGGGAAGCGTTTGACACCAGTGTTGTTTTCCGAAATCAATTACGAATGGCGGGATTCTAAGTTCATGACCTTAAAAGCTGTTTCTTCTTTTCCTGTCTTTCTTAATGCACTTTTCGGTTAACAAGTCAACATCAATTTCTTTTGTTGTAAAAGGTTAAGAGGAAGGTGGCTTTACTTCGGGTAAGTGTTTATAGCCTTTTAACTCTGCAATCGGAGAGATTGAGGTCTGCAGCGTAGATCCTTCGGGGCTAGATACGTTTGTGCTAAGTTATAGCTTTTCATAGACAACTTGTGACTATGTTAGTCTTGTAGCTACTCGCAGATGCTATTT
>Aoud18_58275;Caecomyces
ACTTGATCTCAAATCAGATAAGAGTACCCGCTGAACTTAAGGCATATCAATAAGCGGAGGAAAAGAAACTAACTAGGATTCCCTCAGTAACGGCGAGTGAAGCGGGAAGAGCTCAAATTTGAAATCTTCAAGGTTTTACCTTGACGAATTGTAGTTTAAAGAAGTGTTTTCTGTTGGAGTTTTGGTAAAAGTTCTTTGGAAAAGGACATCATAGAGGTGAGAATCCCGTATTTGACCATTATCTCCAGCTTTGTGATACACTTTCAAAGAGTCGGATTGTTTGGGAATGCAGTCCAAAATGGTGGTAAAATTCATCTAAAGCTAAATACTGGCGAGAGACCGATAGCGAACAAGTACCGTGAGGGAAAGATGAAAAGAACTTTGAAAAGAGAGTTAAACAGTACGTGAAATTGTCAAAAGGGAAGCGTTTGACACCAGTGTTGTTTTCTCGAAAATCAATTAAAAAGGCCGGATTTTGTGTTGTATTGACTTTATCAGCTTTCTGCACTTTTTTCTTGTCTTTTTTAATGCACTTTTCGTTTAACAAGTCAACATCAATTTCTTTTGTTGTAAAAGGGTCATTGGAAGGTGGCTTTCTTTTCGGAGAAAGTGTTTATAGCCTTTGGCCTCTGCAATCGGAGAGATTGAGGTCTGCAGCGTAGATCCTTCGGGGTTAGATACATTTGTGCTAAGTTATAGCCTTTCATAGACAACTTGTTGACTATGATCAGTCATATAGCTT
>Aoud18_5828;SK4
ACTTGATCTCAAATCAGATAAGAGTACCCGCTGAACTTAAGCATATCAATAAGCGGAGGAAAAGAAACTAACAAGGATTCCCTTAGTAACGGCGAGTGAAGCGGGAAGAGCTCAAATTTGAAATCTTCAAGGTTCTACCTTGACGAATTGTAGTTTAAAGAAGTGTTTTCTGTTAGTGGAGTGGCAAAAGTTCTTTGGAATAGGACATCATAGAGGGTGAGAATCCCGTATTTGGTCATTCCTCCTAGCTTTGTGATACACTTTCAAAGAGTCGGATTGTTTGGGAATGCAGTCCAAAATGGGTGGTAAATTTCATCTAAAGCTAAATACTGGCGAGAGACCGATAGCGAACAAGTACCGTGAGGGAAAGATGAAGAGAACTTTGAAAAGAGAGTTAAACAGTACGTGAAATTGTCAAAAGGGAAGCGTTTGACACCAGTGTTGTTGTGGAGAAATCAATTGTGTGGAACGGGTTGTTGTGGGGTTGAGACCTTATCAGCTCTCCTTACTCTTTACCTTTTTCACGCAATGCACTTTCTCTTTAACAAGTCAACATCAATTTCTTTTGTTGTAAAAGGATCAGCGGAAGGTGGCTTTCTTTTCGGAGAAAGTGTTTATAGCCGTTGATCTCTACAATCGGAGAGATTGAGGTCTGCAGCGTAGATCCTTCGGGGTTAGATACGTCGGTGCTAAGTTATAATCCTATATAGACAACTTGTTGACTATATTCGATCATGTAGCTTACTCGCTGACGCTATTTTACCTACGCTTAGGATGTTG
>Aoud18_58284;Piromyces
ACTTGATCTCAAATCAGATAAGAGTACCCGCTGAACTTAAGCATATCAATAAGCGGAGGAAAAGAAACTAACAAGGATTCCCTTAGTAACGGCGAGTGAAGCGGGAAGAGCTCAAATTTGAAATCTTCAAGGTTTTACCTTGACGAATTGTAGTTTAAAGAAGTGTTTTCTGTTGAAGTTTTGGTAAAAGTTCTTTGGAATAGGACATCATAGAGGGTGAGAATCCCGTATTTGACCATTATTTTCAGCTGTGTGATACACTCTCAAAGAGTCGGATTGTTTGGGAATGCAGTCCAAAATGGGTGGTAAATTTCATCTAAAGCTAAATATTGGCGAGAGACCGATAGCGAACAAGTACCGTGAGGGAAAGATGAAAAGAACTTTGAAAAGAGAGTTAAACAGTACGTGAAATTGTCAAAAGGGAAGCGTTTGACACCAGTGTTGTTTTCTCGAAAATCAATTAAAAAAAGTTGGATTTTGTGTTGTATTGACCTTAACAGCTTGCTTCACTCTTTTCCTGCTTTTTTTAATGCACTTTTCGTTTAACAAGTCAACATCAGTTTCTTTTGTTGTAAAAGGGTCATTGGAAGGTGGCTTTCTCTTCGGAGAAAGTGTTTATAGCCTTTGATCTCTGCAATCGGAGAGACTGAGGTCTGCAGCGTAGATCCTTCGGGGTTAGATACATTTGTGCTAAGCTACAGCTTTTCATAGACAACTTGTTGACTATGTTTAGTCTTGTGACTTACCCGCTTATGCTATTTTACCTACGCTTAGGATGT
>Aoud18_58291;SK4
ACTTGATCTCAAATCAGATAAGAGTACCCGCTGAACTTAAGCATATCAATAGCGGAGGAAAAGAAACTAACAAGGATTCCCTTAGTAACGGCGAGTGAAGCGAGAAGAGCTCAATTTGAAATCTTCAAGGTTCTACCTTGACGAATTGTAGTTTAAAGAAGTGTTTTCTGTTAGTGGAGTGGCAAAAGTTCTTTGGAATAGGACATCATAGAGGGTGAGAATCCCGTATTTGGTCATTCCTCCTAGCTTTGGTGATACACTTTCCAAGAGTCGGATTGTTTGGGAATGCAGTCCAAAATGGGTGGTAAATTTCATCTAAAGCTAAATACTGGCGAGAGACCGATAGCGAACAAGTACCGTGAGGGAAAGATGAAAAGAACTTTGAAAAGAGAGTTAAACAGTACGTGAAATTGTCAAAAGGGAAGCGTTTGACACCAGTGTTGTTTGTGGAGAAATCAATTGTGTGGAACGGGTTGTTGTGGGGTTGAGACCTTATCAGCTCTCCTTACTCTTTACCTTTTTCACGCAATGCACTTTCTCTTTAACAAGTCAACATCAATTTCTTTTGTTGTAAAAGGGTCAGCGGAAGGTGGCTTTCTTTTCGGAGAAAGTGTTTATAGCCGTTGATCTCTACAATCGGAGAGATTGAGGTCTGCAGCGTAGATCCTTCGGGGTTAGATACGTCGGTGCTAAGTTATAATCCTATATAGACAACTTGTTGACTATATTCGATCATGTAGCTTACTCGCTGACGCTATTTTACCTACGCTAGGATGTTGA
>Aoud18_58334;SK4
ACTTGATCTCAAATCAGATAAGAGTACCCGCTGAACTTAAGCATATCAATAAGCGGAGGAAAAGAAACTAACAAGGATTCCCTTAGTAACGGCGAGTGAAGCGGGAAGAGCTCAAATTTGAAATCTTCAAGGTTCTACCTTGACGAATTGTAGTTTAAAGAAGTGTTTTCTGTTAGCGGAGTGGCAAAAGTTCTTCGGAATAGGACATCATAGAGGGTGAGAATCCCGTATTTGGGCATTCCTTCTAGCTTTGTGATACACTTTCAAAGAGTCGGATTGTTTGGGAATGCAGTCCAAAATGGGTGGTAAATTTCATCTAAAGCTAAATACTGGCGAGAGACCGATAGCGAACAAGTACCGTGAGGGAAAGATGAAAAGAACTTTGAAAAGAGAGTTAAACAGTACGTGAAATTGTCAAAAGGGAAGCGTTTGACACCAGTGTTGTTGTGGAGAAATCAACTGTGTGGAACGGGTTGTTGTGGGGTTGAGACCTTATCAGCTCTCCTTACTCTTTACCTTTTTCACGCAATGCACTTTCTCTTTAACAAGTCAACATCAATTTCTTTTGTTGTAAAAGGGTCAGCGGAAAGTGGCTTTCTTTTCGGAGAAAGTGTTTATAGCCGTTGATCTCTACAATCGGAGAGATTGAGGTCTGCAGCGTAGATCCTTCGGGGTTAGATACGTCGGTGCTAAGTTATAATCCTATATAGACAACTTGTTGACTATATTCGATCTTGTAGCTTACTCGCTGGCGCTATTTTACCTACGCTTAGGATGTTG
>Aoud18_58374;SK4
ACTTGATCTCAAATCAGATAAGAGTACCCGCTGAACTTAAGCATATCGATAAGCGGAGGAAAAGAAACTAACAAGGATTCCCTTAGTAACGGCGAGTGAAGCGGGAAGAGCTCAAATTTGAAATCTTCAAGGTTCTACCTTGACGAATTGTAGTCTAAAGAAGTGTTTTCTGTTAGTGGAGTGGCAAAAGCTCTTTGGAATAGGACATCATAGAGGGTGAGAATCCCGTATTTGGTCATTCCTCCTAGCTTTGTGATACACTTTCAAAGAGTCGGATTGTTTGGGAATGCAGTCCAAAATGGTGGTAAATTTCATCTAAAGCTAAATACTGGCGAGAGACCGATAGCGAACAAGTACCGTGCGGGAAAGATGAAAAGAACTTTGAAAAGAGAGTTAAACAGCACGTGGAATTGTCAAAAGGGAAGCGTTTGACACCAGTGTTGTTGTGGAGAAATCAATTGTGTGGAACGGGTTGTTGTGGGGTTGAGACCTTATCAGCTCTCCTTACTCTCTACCTTTTTCACGCAATGCACTTTCTCTTTAACAAGTCAACATCAATTTCTTTTGTTGTAAAAGGGTCAGCGGAAGGTGGCTTTCTTTTCGGAGAAAGTGTTTATAGCCGTTGATCCCTACAATCGGAGAGATTGAGGTCTGCAGCGTAGATCCTTCGGGGTTAGATACGTCGGTGCTAAGTTATAATCCTATATAGACAACTTGTTGACTATATTCGATCATGTAGCTTACTCGCTGACGCTATTT
>Aoud18_58424;SK4
ACTTGATCTCAAATCAGATAAGAGTACCCGCTGAACTTAAGCATATCAATAAGCGGAGGAAAAGAAACTAACAAGGATTCCTTAGTAACGGCGAGTGAAGCGGGGAGAGCTCAAATTTGAATCTTCAAGGTTCTACCTTGACGAATTGTAGTTTAAAGAAGTGTTTTCTGTTAGTGGAGTGGCAAAGTTCTTTGGAATAGGACATCATAGAGGGTGAGAATCCCGTATTTGGTCATTCCTCCTAGCTTTGTGATACACTTTCAAAGAGTCGGATTGTTTGGAATGCAGTCCAAAATGGTGGTAAATTTCATCCAAAGCTAAATACTGGCGAGAGACCGATAGCGAACAAGTACGTGAGGGAAAGATGAAAAGAACTTTGAAAAGAGAGTTAAACAGTACGTGAAATTGTCAAAAGGGAAGCGTTTGACACCAGTGTTGTTGTGGAGAAATCAATTGTGTGGAACGGTTGTTGTGGGTTGAGACCTTATCAGCTCTCCTTACTCTTTACCTTTTCACGCAATGCACTTTCTCTTTAACAAGTCAACATCAATTTCTTTTGTTGTAAAAGGGCGCGGAAGGTGGCTTTCTTTTCGGAGAAAGTGTTTATAGCCGTTGATCTCTACAATCGGAGAGATTGAGGTCTGCAGCGTAGATCTTCGGGTTAGATACGTGGTGCTAAGTTATAATCCTATATAGACAACTTGTTGACTATATTCGATCATGTAGCTTACTCGCTGCGCTATTT
>Aoud18_58606;SK4
ACTTGATCTCAAATCAGATAAGAGTACCCGCTGAACTTAAGCATATCAATAAGCGGAGGAAAAGAAACTAACAAGGATTCCCTTAGTAACGGCGAGTGAAGCGGGAAGAGCTCAAATTTGAAATCTTCAAGGTTCTACCTTGACGAATTGTAGTTTAAAGAAGTGTTTTCTGTTAGTGGAGTGGCAAAAGTTCTTTGGAATAGGACATCATAGAGGGTGAGAATCCCGTATTTGGTCATTCCTCCTAGCTTTGTGATACACTTTCAAAGAGTCGGATTGTTTGGGAATGCAGTCCGAAATGGGTGGTAAATTTCATCTAAAGCTAAATACTGGCGAGAGACCGATAGCGAACAAGTACCGTGAGGGAAAGATGAAAAGAACTTTGAAAAGAGAGTTAAACAGTACGTGAAATTGTCAAAAGGGAAGCGTTTGACACCAGTGTTGTTGTGGAGAAATCAATTGTGTGGAACGGGTTGTTGTGGGGTTGAGACCTTATCAGCTCTCCTTACTCTTTACCTTTTTCACGCAATGCACTTTCTCTTTAACAAGTCAACATCAATTTCTTTTGTTGTAAAAGGGTCAGCGGAAGGTGGCTTTCTTTTCGGAGAAAGTGTTTATAGCCGTTGATCTCTACAATCGGAGAGATTGAGGTCTGCAGCGTAGATCCTTCGGGGTTAGATACGTCGGTGCTAAGTTATAATCCTATATAGACAACTTGTTGACTATATTCGATCATGTAGCTTACTCGCTGGCGCTATTTTACCTACGCTTAGGATGTTGA
>Aoud18_58623;Piromyces
ACTTGATCTCAAATCAGATAAGAGTACCCGCTGAGCTTAAGCATATCAATAAGCGGAGGAAAAGAAACTAACAAGGATTCCCTTAGTAACGGCGCGTGAAGCGGGAAGAGCTCAAATTTGAAATCTTCAAGGTTTTACCTTGACGAATTGTAGTTTAAAGAAGTGTTTTCTGTTGAAGTTTTGGTAAAAGTTCTTTGGAATAGGACATCATAGAGGGTGAGAATCCCGTATTTGACCATTATTTTCAGCTGTGTGATACACTTTCAAAGAGTCGGATTGTTTGGGAATGCAGTCCAAAATGGGTGGTAAATTTCATCTAAAGCTAAATATTGGCGAGAGACCGATAGCGAACAAGTACCGTGAGGGAAAGATGAAAAGAACTTTGAAAAGAGAGTTAAACAGTACGTGAAATTGTCAAAAGGGAAGCGTTTGACACCAGTGTTGTTTTCTCGAAAATCAATTAAAAAAAGTTGGATTTTGTGTTGTATTGACCTTAACAGCTTGCTTCACTCTTTTCCTGCTTTTTTTAATGCACTTTTCGTTTAACAAGTCAACATCAGTTTCTTTTGTTGTAAAAGGGTCATTGGAAGGTGGCTTTCTCTTCGGAGAAAGTGTTTATAGCCTTTGATCTCTGCAATCGGAGAGACTGAGGTCTGCAGCGTAGATCCTTCGGGGTTAGATACATTTGTGCTAAGCTACAGCTTTTCATAGACAACTTGTTGACTATGTTTAGTCTTGTGACTTACCCGCTTATGCTATTTTACCTACGCTTAGGATGTTGA
>Aoud18_58673;SK4
ACTTGATCTCAAATCAGATAAGAGTACCCGCTGAACTTAAGCATATCAATAAGCGGAGGAAAAGAAACTAACAAGGATTCCCTTAGTAACGGCGAGTGAAGCAGGAAGAGCTCAAATTTGAAATCTTCAAGGTTCTACCTTGACGAATTGTAGTTTAAAGAAGTGTTTTCTGCTAGTGGAGTGGCAAAAGTTCTTGGAATAGGACATCATAGAGGGTGAGAATCCGTATTTGGTCATTCCTCCTAGCTTTGTGATACACTTTCAAAGAGTCGGATTGTTTGGGAATGCAGTCCAAAATGGGTGGTAAATTTCATCTAAGCTAAATACTGGCGAGAGACCGATAGCGAACAAGTACCGTGAGGGAAAGATGAAAAGAACTTTGAAAAGAGAGTTAAACAGTACGTGAAATTGTCAAAGGAAGCGTTTGACACCAGTGTTGTTGTGGAGAAATCAATTGTGTGGAACGGGTTGTTGTGGGGTTGAGACCTTATCAGCTCTCCTTACTCTTTACCTTTTCACGCAATGCACTTTCTCTTTAACAAGTCAACATCAATTTCTTTTGTTGTAAAAGGGTCAGCGGAAGGCGGCTTCTTTTCGGAGAAGTGTTTATAGCCGTTGATCTCTACAATCGGAGAGATTGAGGTCTGCAGCGTAGATCCTTCGGGGTTAGATACGTCGTGCTAAGTTATAATCCTGTATAGACAACTTGTTGACTATATTCGATCATGTAGCTTACTCGCTGGCGCTATTTTACCTACGCTTAGGATGTTGA
>Aoud18_58899;SK4
ACTTGATCTCAAATCAGATAAGAGTACCCGCTGAACTTAAGCATATCAATAAGCGGAGGAAAAGAAACTAACAAGGATTCCCTTAGTAACGGCGAGTGAAGCGGGAAGAGCTCAAATTTGAAATCTTCAAGGTTCTACCTTGACGAATTGTAGTTTAAAGAAGTGTTTTCTGTTAGTGGAGTGGCAAAAGTTCTTTGGAATAGGACATCATAGAGGGTGAGAATCCCGTATTTGGTCATTCCTCCTAGCTCTGTGATACACTTTCAAAGAGTCGGATTGTTTGGGAATGCAGTCCAAAATGGGTGGTAAATTTCATCTAAAGCTAAATACTGGCGAGAGACCGATAGCGAACAAGTACCGTGAGGGAAAGATGAAAAGAACTTTGAAAAGAGAGTTAAACAGTACGTGAAATTGTCAAAAGGGAAGCGTTTGACACCAGTGTTGTTGTGGAGAAATCAATTGTGTGGAACGGGTTGTTGTGGGGTTGAGACCTTATCAGCTCTCCTTACTCTTTACCTTTTTCACGCAATGCACTTTCTCTTTAACAAGTCAACATCAATTTCTTTTGTTGTAAAAGGGTCAGCGGAAGGTGGCTTTCTTTTCGGAGAAAGTGTTTATAGCCGTTGATCTCTACAATCGGAGAGATTGAGGTCTGCAGCGTAGATCCTTCGGGGTTAGATACGTCGGTGCTAAGTTATAATCCTATATAGACAACTTGTTGACTGTATTCGATCATGTAGCTTACTCGCTGGCGCTATTT
>Aoud18_59044;RH5
ACTTGATCTCAAATCAGATAAGAGTACCCGCTGAACTTAAGCATATCAATAAGCGGAGGAAAAGGAATTAACAAGGATTCCCCTAGTAACGGCGAGTGAGCGGGAAGAGCTCAAATTTGAAATCTTCAAGGGTTTCCCTTGACGAATTGTAGTTTATAGAAGTGTTTTCTGTTAGAGAGGTGGTAAAAGTTCTTTGGAATAGGACATCATAGAGGGTGAGAATCCCGTATTTGATCACTTTCTACTAACGTTGTGATACACTTTCAACGAGTCGGATTGTTTGGGAATGCAGTCCAAAATGGGTGGTAAATTTCATCTAAAGCTAAATATTGGCGAGAGACCGATAGCGAACAAGTACCGTGAGGGAAAGATGAAAAGAACTTTGAAAAGAGAGTTAAACAGTACGTGAAATTGTCAAAAGGGAAGCGTTTGACACCAGTGTTGTTTTTCCGAAAATCAATTACGAATGGCGGGATTCTAAGTTTCATGACCTTAAAAGCTTGTTTCTTTCTTTTCCTGTCTTTCTTAATGCACTTTTCGGTTAACAAGTCAACATCAATTTCTTTTGTTGTAAAAGGTTAAGAGGAAGGTGGCTTTACTTTCGGGTAAAGTGTTTATAGCCTTTTAACTCTGCAATCGGAGAGATTGAGGTCTGCAGCGTAGATCCTTCGGGGCTAGATACGTTTGTGCTAAGTTATAGCTTTTCATAGACAACTTGTTGACTATGTTTAGTCTTGTAGCTTACTCGCAGATGCTATTT
>Aoud18_5924;SK4
ACTTGATCTCAAATCAGATAAAAGTACCCGCTGAACTTAAGCATATCAATAAGCGGAGGAAAAGAAACTAACAAGGATTCCCTTAGTAACGGCGAGTGAAGCGGGAAGAGCTCAATTTGAAATCTTCAAGGTCCTACCTTGACGAATTGTAGTTTAAAGAAGTGTTTTCTGTTAGCGGAGTGGCAAAAGTTCTTTGGATTAGGACATCATAGAGGGTGAGAATCCGTATTTGGTCATTCCTTCTAGCTTTGTGATACACTTTCAAAGAGTCGGATTGTTTGGGAATGCAGTCCAAAATGGGTGGTAAATTTCATCTAAAGCTAAATACTGGCGAGAGACCGATAGCGAACAAGTACCGTGAGGGAAAGATGAAAAGAACTTTGAAAAGAGAGTTAAACAGTACGTGAAATTGTCAAAAGGGAAGCGTTTGACACCAGTGTTGTTGTGGAGAAATCAATTGTGTGGAACGGGTTGTTGTGGGTTGAGACCTTATCAGCTCTCCTTACTCTTTACCTTTTTCACGCAATGCACTTTCTCTTTAACAAGTCAACATCAATTTCTTTGTTGTAAAAGGGTCAGCGGAAGGTGGCTTTCTTTTCGGAGAAAGTGTTATAGCCGTTGATCTCTACAATCGGAGAGATTGAGGTCTGCAGCGTAGATCCTTCGGGGTTAGATACGTCGGTGCTAAGTTATAATCCTATATAGACAACTTGTTGACTATATTCGATCTTGTAGCTTACTCGCTGGCGCTATTTTACCTACGCTTAGGATGTTG
>Aoud18_59321;SK4
ACTTGATCTCAAATCAGATAAGAGTACCCGCTGAACTTAAGCATATCAATAAGCGGAGGAAAAGAAACTAACAAGGATTCCTTAGTAACGGCGAGTGAAGCGGGAAGAGCTCAAATTTGAAATCTTCAAGGTTCTACCTTGACGAATTGTAGTTTAAAGAAGTGTTTTCTGTTAGTGGAGTGGCAAAAGTTCTTTGGAATAGGACATCATAGAGGGTGAGAATCCCGTATTTGTCATTCCTCCTAGCTTTGTGATACACTTTCAAAGAGTCGGATTGTTTGGGAATGCAGTCCAAAATGGGTGGTAAATTTCATCTAAAGCTAAATACTGGCGAGAGACCGATAGCGAACAAGTACCGTGAGGGAAAGATGAAAAGAACTTTGAAAAGAGAGTTAAACAGTACGTGAAATTGTCAAAAGGAAGCGTTTGACACCAGTGTTGTTGTGGAGAAATCAATTGTGTGGAACGGGTTGTTGTGGGGTTGAGACCTTATCAGCTCTCCTTACTCTTTACCTTTTTCACGCAATGCACTTTCTCTTTAACAAGTCAACATCAATTT
>Aoud18_59337;Neocallimastix
ACTTGATCTCAAATCAGATAAGAGTACCCGCTGAACTTAAGCATATCAATAAGCGGAGGAAAAGAAACTAACAAGGATTCCCTTAGTAACGGCGAGTGAAGCGGGAAGAGCTCAAATTTGAAATCTTCAAGGTTCTACCTTGACGAATTGTAGTTTAAAGAAGTGTTTTCTGTTAGATGAGTAGCAAAAGTTCCTTGGAATGGGACATCATAGAGGGTGAGAATCCCGTATTTGGTTATTCATTCTAGCTTTGTGATACACTTTCAAAGAGTCGGATTGTTTGGGAATGCAGTCCAAAATGGGTGGTAAATTTCATCTAAAGCTAAATATTGGCGAGAGACCGATAGCGAACAAGTACCGTGAGGGAAAGATGAAAAGAACTTTGAAAAGAGAGTTAAACAGTACGTGAAATTGTCAAAAGGGAAGCGTTTGACACCAGTGTTGTTTTTCCGAAAATCAATTACGAATGGCTTGATTTTGTGTTGTATTGACCTTATCAGCTTTCTTCACTTTTTTCGAGTCTTTCTTAATGCACTTTTCGGTTAACAAGTCAACATCAATTTCTTTTGTTGTAAAAGAGTATTCGGAAGGTGGCTTTCTTTTCGGAGAAAGTGTTTATAGCCCTATACTTCTACAATCGGAGAGATTGAGGTCTGCAGCGTAGATCCTTCGGGGTTAGATACATTTGTGCTAAGTTGTAGCTTTTCATAGACAACTTGTTGACTATGCTTAGTCATGCGGCTTACTCGCTTATGCTATTT
>Aoud18_59405;SK4
ACTTGGTCTCAAATCAGATAAGAGTACCCGCTGAACTTAAGCATATCAATAAGCGGAGGAAAAGAAACTAACAAGGATTCCCTTAGTAACGGCGAGTGAAGCGGGAAGAGCTCAAATTTGAAATCTTCAAGGTTCTACCTTGACGAATTGTAGTTTAAAGAAGTGTTTTCTGTTAGTGGAGTGGCAAAAGTTCTTTGGAATAGGACATCATAGAGGGTGAGAATCCCGTATTTGGTCATTCCTCCTAGCTTTGTGATACACTTTCAAAGAGTCGGATTGTTTGGGAATGCAGTCCAAAATGGGTGGTAAATTTCATCTAAAGCTAAATACTGGCGAGAGACCGATAGCGAACAAGTACCGTGAGGGAAAGATGAAAAGAACTTTGAAAAGAGAGTTAAACAGTACGTGAAATTGTCAAAAGGGAAGCGTTTGACACCAGTGTTGTTGTGGAGAAATCAATTGTGTGGAACGGGTTGTTGTGGGGTTGAGACCTTATCAGCTCTCCTTACTCTTTACCTTTTTCACGCAATGCACTTTCTCTTTAACAAGTCAACATCAATTTCTTTTGTTGTAAAAGGGTCAGCGGAAGGTGGCTTTCTTTTCGGAGAAAGTGTTTATAGCCGTTGATCTCTACAATCGGAGAGATTGAGGTCTGCAGCGTAGATCCTTCGGGGTTAGATACGTCGGTGCTAAGTTATAATCCTATATAGACAACTTGTTGACTATATTCGATCATGTAGCTTACTCGCTGACGCTATTT
>Aoud18_59517;SK4
ACTTGATCTCAAATCAGATAAGAGTACCCGCTGAACTTAAGCATATCAATAAGCGGAGGAAAAGAAACTAACAAGGATTCCCTTAGTAACGGCGAGTGAAGCGGGAAGAGCTCAAATTTGAAATCTTCAAGGTTCTACCTTGACGTATTGTAGTTTAAAGAAGTGTTTTCTGTTAGCGGAGTGGCAAAAGTTCTTTGGAATAGGACATCATAGAGGGTGAGAATCCCGTATTTGGTCATTCCTTCTAGCTTTGTGATACACTTTCAAAGAGTCGGATTGTTTGGGAATGCAGTCCAAAATGGGTGGTAAATTTCATCTAAAGCTAAATACTGGCGAGAGACCGATAGCGAACAAGTATCGTGAGGGAAAGATGAAAAGAACTTTGAAAAGAGAGTTAAACAGTACGTGAAATTGTCAAAAGGGAAGCGTTTGACACCAGTGTTGTTGTGGAGAAATCAATTGTGTGGAACGGGTTGTTGTGGGTTGAGACCTTATCAGCTCTCCTTACTCTTTACCTTTTTCACGCAATGCACTTTCTCTTTAACAAGTCAACATCAGTTTCTTTTGTTGTAAAAGGGCCGGCGGAAGGTGGCTTTCTTTTCGGAGAAAGTGTTTATAGCCGTTGATCTCTACAATCGGAGAGATTGAGGTCGCAGCGTAGATCCTTCGGGTTAGATACGTGGTGCTAAGTTATAATCCTACATAGACAACTTGTTGACTATGTTCGATCATGTAGCTTACTCGCTAGCGCTATTTTACCTACGCTTAGGATGTTG
>Aoud18_59532;SK4
ACTTGATCTCAATCAGATAGAGTACCCGCTGAACTTAAGCATATCAATAAGCGGAGGAAAGAAACTAACAAGGATTCCCTTAGTAACGGCGAGTGAAGCGGGAAGAGCTCAAATTTGAAATCTTCAAGGTTCTACCTTGACGAATTGTAGTCAAAGAAGTGTTTTCTGTTAGTGGATAGTGGCAAAAGTTCTTTGGAATAGGACATCATAGAGGGTGAGAATCCCGTATTGGTCATATCCTCCTAGCTTTGTGATACACTTTCAAAGAGTCGGATTGTTTGGGATGCAGTCCAAAATGGGTGGTAAATTCATCTAAAGCTAAATACTGGCGAGACCGATAGCGAACAAGTACCGTGAGGGAAAGATGAAAGAACTTTGAAAAGAGAGTTAAACAGTACGTGAAATTGTCAAAAGGGAAGCGTTTGACACCAGTGTTGTTGTGGAGAAATCATTGTGTGGAACGGGTTGTTGATGGGTTGAGACCTTATCAGCTCTCCTACTCTTTACCTTTTTCACGCAATGCACTTTCTCTTTAACAAGTCAACATCAATTTCTTTTGTGTAAAAGGGTCAGCGGAAGGTGGCTTTCTTTCGGAGAAAGTGTTTATAGCCGTTGATCTCTACAATCGGAGAGATTGAGGTCTGCAGCGTAGATCCTTCGGGTTAGATACGTCGGTGCTAAGTTATAATCCTATATAGACAACTTGTTGACTATATTCGATCATGTAGCTT
>Aoud18_59582;SK4
ACTTGATCTCAAATCAGATAAGAGTACCCGCTGAACTTAAGCATATCAATAAGCGGAGGAAAAGAAACTAACAAGGATTCCCTTAGTAACGGCGAGTGAAGTGGGAAGAGCTCAAATTTGAAATCTTCAGGTTCTACCTTGACGAATTGTAGCTTAAAGAAGTGTTTCTGTTAGCGGAGTGGCAAAAGTTCTTGGGATAGACATCATAGAGGTGAGAATCCGTATTGTCATTCCTTCTAGCTTTGTGATACACTTTCAAAGAGTCGGATGTTTGGGAATGCAGTCCAAAATGGGTGGTAAATTTCATCTAAAGCTAAATACTGGCGAGAGACCGATAGCGAACAGTACCGTGAGGGAAGATGAGAAGAACTTTGAAAGAGAGTTAAACAGTACGTGAAATTGTCAAAAGGAAGCGTTTGACACCAGTGTGTTGTGGAGAAATCAATTGTGTGGAACGGGTTGTTGTGGGTTGAGACCTTATCAGCTTCTCCTTACTCTTTACCTTTTTCACGCAATGCACTTTCTCTTAACAAGTCAACATCAATTTCTTTTGTTGTAAAGGGTCAGCGGAAGGTGGCTTTCTTTTCGGAGAAAGTGTTTATAGCCGTTGATCTCTACAATCGAGAGATTGAGTCTGCAGCGTAGATCCCGGGTTAGATACGTCGGTGCTAAGTTATAATCCTATATAGACAACTTGTTGACTATATTCGATTTGTAGCTTACTCGCTGGCGCTATTTTACCTACGCTTAGGATGTGAA
>Aoud18_59632;SK4
ACTTGATCTCAAATCAGATAAGAGTACCCGCTGAACTTAAGCATATCAATAAGCGGAGGAAAAGAAGCTAACAAGGATTCCCTTAGTAACGGCGAGTGAAGCGGGAAGAGCTCAAATTTGAAATCTTCAAGGTTCTACCTTGACGAATTGTAGTTTAAAGAAGTGTTTTCTGTTAGTGGAGTGGCAAAAGTTCTTTGGAATAGGACATCATAGAGGGTGAGAATCCCGTATTTGGTCATTCCTCCTAGCTTTGTGATACACTTTCAAAGAGTCGGATTGTTTGGGAATGCAGTCCAAAATGGGTGGTAAATTTCATCTAAAGCTAAATACTGGCGAGAGACCGATAGCGAACAAGTACCGTGAGGGAAAGATGAAAAGAACTTTGAAAAGAGAGTTAAACAGTACGTGAAATTGTCAAAAGGGAAGCGTTTGACACCAGTGTTGTTGTGGAGAAATCAATTGTGTGGAACGGGTTGTTGTGGGGTTGAGACCTTATCGGCTCTCCTTACTCTTTACCTTTTTCACGCAATGCACTTTCTCTTTAACAAGTCAACATCAATTTCTTTTGTTGTAAAAGGGTCAGCGGAAGGTGGCTTTCTTTTCGGAGAAAGTGTTTATAGCCGTTGATCTCTACAATCGGAGAGATTGAGGTCTGCAGCGTAGATCCTTCGGGGTTAGATACGTTGGCGCTAAGTTATAATCCTATATAGACAACTTGTTGACTATATTCGATCATGTAGCTTACTCGCTGGCGCTATTTTACCTACGCTTAGGATGTTG
>Aoud18_59662;RH5
ACTTGATCTCAAATCAGATAAGAGTACCCGCTGAACTTAAGCATATCAATAAGCGGAGGAAAAGAAACTAACAAGGATTCCCCTAGTAACGGCGAGTGAAGCGGGAAGAGCTCAAATTTGAAATCTTCAAGGGTTTCCCTTGACGAATTGTAGTTTATAGAAGTGTTTTCTGTTAGAGAGGTGGTAAAAGTTCTTTGGAATAGGACATCATAGAGGGTGAGAATCCCGTATTTGATCACTTTCTACTAACGTTGTGATACACTTTCAACGAGTCGGATTGTTTGGGAATGCAGTCCAAAATGGGTGGTAAATTTCATCTAAAGCTAAATATTGGCGAGAGACCGATAGCGAACAAGTGCCGTGAGGGAAAGATGAAAAGAACTTTGAAAAGAGAGTTAAACAGTACGTGAAATTGTCAAAAGGGAAGCGTTTGACACCAGTGTTGTTTTTCCGAAAATCAATTACGAATGGCGGGATTCTAAGTTTCATGACCTTAAAAGCTTGTTTCTTTCTTTTCCTGTCTTTCTTAATGCACTTTTCGGTTAACAAGTCAACATCAATTTCTTTTGTTGTAAAAGGTTAAGAGGAAGGTGGCTTTACTTTCGGGTAAAGTGTTTATAGCCTTTTAACTCTGCAATCGGAGAGATTGAGGTCTGCAGCGTAGATCCTTCGGGGCTAGATACGTTTGTGCTAAGTTATAGCTTTTCATAGACAACTTGTTGACTATGTTTAGTCTTGTAGCTTACTCGCAGATGCTATTTTACCTACGCTTAGGATGTTGA
>Aoud18_59671;SK4
ACTTGATCTCAAATCAGATAAGAGTACCCGCTGAACTTAAGCATATCAATAAGCGGAGGAAAAGAAAACTAACAAGGATTCCCTTAGTAACGGCGAGTGAAGCGGGAAGAGCTCAAATTTGAAATCTTCAAGGTTCTACCTTGACGAATTGTAGTTTAAAGAAGTGTTTTCTGTTAGTGGAGTGGCAAAGTTCTTTGGAATAGGACATCATAGAGGGTGAGAATCCCGTATTTGGTCATTCCTCCTAGCTTTGTGATACACTTTCAAAGAGTCGGATTGTTTGGGAATGCAGTCCAAAATGGGTGGTAAATTTCATCTAAAGCTAAATACTGGCGAGAGACCGATGGCGAACAAGTACCGTGAGGGAAAGATGAAAAGAACTTTGAAAAGAGAGTTAAACAGTACGTGAAATTGTCAAAAGGGAAGCGTTTGACACCAGTGTTGTTGTGGAGAAATCAATTGTGTGGAACGGGTTGTTGTGGGGTTGAGACCTTATCAGCTCTCCTTACTCTTTACCTTTTTCACGCAATGCACTTTCTCTTTAACAAGTCAACATCAATTTCTTTTGTTGTAAAAGGGTCAGCGGAAGGTGGCTTTTCTTTTCGGAGAAAGTGTTTATAGCCGTTGATCTCTACAATCGGAGAGATTGAGGTCTGCAGCGTAGATCCTTCGGGGTTAGATACGTCGGTGCTAAGTTATAATCCTATATAGACAACTTGTTGACTATATTCGATCATGTAGCTTACTCGCTGACGCTATTTTACCTACGCTTAGGATGTTG
>Aoud18_59864;Caecomyces
ACTTGATCTCAAATCAGATAAGAGTACCCGCTGAACTTAAGCATATCAATAAGCGGAGGAAAAGAAACTAACTAGGATTCCCTCAGTAACGGCGAGTGAAGCGGGAAGAGCTCAAATTTGAAATCTTCAAGGTTTTACCTTGACGAATTGTAGTTTAAAGAAGTGTTTTCTGTTGGAGTTTTGGTAAAAGTTCTTTGGAAAAGGACATCATAGAGGGTGAGAATCCCGTATTTGACCATTATCTCCAGCTTTGTGATACACTTTCAAAGAGTCGGATTGTTTGGGAATGCAGTCCAAAATGGGTGGTAAATTTCATCTAAAGCTAAATACTGGCGAGGGACCGATAGCGAACAAGTACCGTGAGGGAAAGATGAAAAGAACTTTGAAAAGAGAGTTAAACAGTACGTGAAATTGTCAAAAGGGAAGCGTTTGACACCAGTGTTGTTTTCTCGAAAATCAATTAAAAAAGGCCGGATTTTGTGTTGTATTGACTTTATCAGCTTTCTGCACTTTTTTCTTGTCTTTTTTAATGCACTTTTCGTTTAACAAGTCAACATCAATTTCTTTTGTTGTAAAAGGGTCATTGGAAGGTGGCTTTCTTTTCGGAGAAAGTGTTTATAGCCTTTGGCCTCTGCAATCGGAGAGATTGAGGTCTGCAGCGTAGATCCTTCGGGGTTAGATACATTTGTGCTAAGTTATAGCCTTTCATAGACAACTTGTTGACTATGATCAGTCATGTAGTTTACTCGCTTGTGCTATTTTACCTACGCTTAGGATGTTGA
>Aoud18_59899;SK4
ACTTGATCTCAAATCAGATAAGAGTACCCGCTGAACTTAAGCATATCGATAAGCGGAGGAAAAGAAACTAACAAGGATTCCCTTAGTAACGGCGAGTGAAGCGGGAAGAGCTCAAATTTGAAATCTTCAAGGTTCTACCTTGACGAATTGTAGTTTAAAGAAGTGTTTTCTGTTAGTGGAGTGGCAAAAGTTCTTTGGAATAGGACATCATAGAGGGTGAGAATCCCGTATTTGGTCATTCCTCCTAGCTTTGTGATACACTTTCAAAGAGTCGGATTGTTTGGGAATGCAGTCCAAAATGGGTGGTAAATTTCATCTAAAGCTAAATACTGGCGAGAGACCGATAGCGAACAAGTACCGTGAGGGAAAGATGAAAAGAACTTTGAAAAGAGAGTTAAACAGTACGTGAAATTGTCAAAAGGGAAGCGTTTGACACCAGTGTTGTTGTGGAGAAATCAATTGTGTGGAACGGGTTGTTGTGGGGTTGAGACCTTATCAGCTCTCCTTACTCTTTACCTTTTTCACGCAATGCACTTTCTCTTTAACAAGTCAACATCAATTTCTTTTGTTGCAAAAGGGTCAGCGGAAGGTGGCTTTCTTTTCGGAGAAAGTGTTTATAGCCGTTGATCTCTACAATCGGAGAGATTGAGGTCTGCAGCGTAGATCCTTCGGGGTTAGATACGTCGGTGCTAAGTTATAATCCTATATAGACAACTTGTTGACTATATTCGATCATGTAGCTTACTCGCTGGCGCTATTTTACCTACGCTTAGGATGTTG
>Aoud18_60166;RH5
ACTTGATCTCAAATCAGATAAGAGTACCGCTGAACTTAAGCATATCAATAAGCGGAGGAAAAGAAACTAACAAGGATTCCCCTAGTAACGGCGAGTGAAGCGGGAAGAGCTCAAATTTGAAATCTTCAAGGTTTCCCTTGACGAATTGTAGTTTATAGAAGTGTTTTCTGTTAGAGAGGTGGTAAAAGTTCTTTGGAATAGGACATCATAGAGGTGAGAATCCCGTATTTGATCACTTTCTACTAACGTTGTGATACACTTTCAACGAGTCGGATTGTTTGGGAATGCAGTCCAAAATGGTGGTAAATTTCATCTAAAGCTAAATATTGGCGAGAGACCGATAGCGAACAAGTACGTGAGGAAAGATGAAAAGAACTTTGAAAAGAGAGTTAAACAGTACGTGAAATTGTCAAAAGGGAAGCGTTTGACACCAGTGTTGTTTTTCCGAAAATCAATTACGAATGGCGGGATTCTAAGTTTCATGACCTTAAAAGCTTGTTTCTTTCTTTTCCTGTCTTTCTTAATGCACTTTTCGGTTAACAAGTCAACATCAATTTCTTTGTTGTAAAAGGTTAAGAGGAAGGTGGCTTTACTTTCGGGTAAAGTGTTTATAGCCTTTAACTCTGCAATCGGAGAGATTGAGGTCTGCAGCGTAGATCCTTCGGGCTAGATACGTTTGTGCTAAGTTATAGCTTTTCATAGACAACTTGTTGACTATGTTTAGTCTCGTAGCTTACTCGCAGATGCTATTTTACCTACGCTTAGGATGTTG
>Aoud18_60170;SK4
ACTTGATCTCAAATCAGATAAGAGTACCCGCTGAACTTAAGCATATCAATAAGCGGAGGAAAAGAAACTAACAAGGATCCTTAGTAACGGCGAGTGAAGCGGGAAGAGCTCAAATTTGAAATCTTCAAGGTTCTACCTTGACGAATTGTAGTTTAAAAGAAGTGTTTTCTGTTAGTGGAGTGGCAAAAGTTCTTTGGAATAGGACATCATAGAGGGTGAGAATCCCGTATTTGGTCATTCCTCCTAGCTTTGTGATACACTTTCAAGAGTCGATTGTTTGGGAATGCAGTCCAAAATGGGTGGTAAATTTCATCTAAAGCTAAATACTGGCGAGAGACGATAGCGAACAAGTACCGTGAGGGAAGGATGAAAAGAACTTTGAAAAGAGAGTTAAACAGTACGTGAAATTGTCAAAAGGGAAGCGTTTGACACCAGTGTTGTTGTGGAGAAATCAATTGTGTGGAACGGGTTGTTGTGGGGTTGAGACCTTATCAGCTCTCCTTACTCTTTACCTTTTTCACGCAATGCACTTCTCTTTAACAAGTCAACATCAATTTTCTTTTGTTGTAAAAGGGTCAGCGGAAGGTGGCTTTCTTTTCGGAGAAAGTGTTTATAGCCGTTGATCTCTACAATCGGAGAGATTGAGTCTGCAGCGTAGATCCTTCGGGGTTAGATACGTCGTGCTAAGTTATAATCCTATATAGACAACTTGTTGACTATATTCGATCATGTAGCTAACTCGCTGACGCTATTTTACTACGCTTAGGATGTTGA
>Aoud18_60198;SK4
ACTTGATCTCAAATCAGATAAGAGTACCCGCTGAACTTAAGCATATCAATAAGCGGAGGAAAAGAAACTAACAAGGATTCCCTTAGTAACGGCGAGTGAAGCGGGAAGAGCTCAAATTTGAAATCTTCAAGGTTCTACCTTGACGAATTGTAGTTTAAAGAAGTGTTTTCTGTTAGCGGAGTGGCAAAAGTTCTTTGGAATAGGACATCATAGAGGGTGAGAATCCCGTATTTGGTCATTCCTTCTAGCTTTGTGATACACTTTCAAAGAGTCGGATTGTTTGGGAATGCAGTCCAAAATGGGTGGTAAATTTCATCTAAAGCTAAATACTGGCGAGAGACCGATAGCGAACAAGTACCGTGAGGGAAAGATGAAAAGAACTTTGAAAAGAGAGTTAAACAGTACGTGAAATTGTCAAAAGGGAAGCGTTTGACACCAGTGTTGTTGTGGAGAAATCAATTGTGTGGAACGGGTTGTTGTGGGTTGAGACCTTATCAGCTCTCCTTACTCTTTACCTTTTTCACGCAATGCACTTTCTCTTTAACAAGTCAACATCAATTTCTTTTGTTGTAAAAGGGCCGGCGGAAGGTGGCTTTCTTTTCGGAGAAAGTGTTTATAGCCGTTGGTCTCTACAATCGGAGAGATTGAGGTCTGCAGCGTAGATCCTTCGGGGTTAGATACGCTGGTGCTAAGTTATAATCCTACATAGACAACTTGTTGACTATGTTCGATCATGTAGCTTACTCGCTAGCGCTATTT
>Aoud18_60238;SK4
ACTTGATCTCAAATCAGATAAGAGTACCCGCTGAACTTAAGCATATCAATAAGCGGAGGAAAAGAAACTAACAAGGATTCCCTTAGTAACGGCGAGTGAAGCGGGAAGAGCTCAAATTTGAAATCTTCAAGGTTCTACCTTGACGAATTGTAGTTTAAAGAAGTGCTTTTCTGTTAGTGGAGTGGCAAAAGTTCTTTGGAATAGGACATCATAGAGGGTGAGAATCCCGTATTTGGTCATTCCTCCTAGCTTTGTGATACACTTTCAAAGAGTCGGATTGTTTGGGAATGCAGTCCAAAATGGGTGGTAAATTTCATCTAAAGCTAAATACTGGCGAGAGACCGATAGCGAACAAGTACCGTGAGGGAAAGATGAAAAGAACTTTGAAAAGAGAGTTAAACAGTACGTGAAATTGTCAAAAGGGAAGCGTTTGACACCAGTGTTGTTGTGGAGAGATCAATTGTGTGGAACGGGTTGTTGTGGGGTTGAGACCTTATCAGCTCTCCTTACTCTTTACCTTTTTCACGCAATGCACTTTCTCTTTAACAAGTCAACATCAATTTCTTTTGTTGTAAAAGGGTCAGCGGAAGGTGGCTTTCTTTTCGGAGAAAGTGTTTATAGCCGTTGATCTCTACAATCGGAGAGATTGAGGTCTGCAGCGTAGATCCTTCGGGGTTAGATACGTCGGTGCTAAGTTATAATCCTATATAGACAACTTGTTGACTATATTCGATCATGTAGCTTACTCGCTGACGCTATTTTACCTACGCTTAGGATGTTGA
>Aoud18_60249;SK4
ACTTGATCTCAAATCAGATAAGAGTACCGCTGAACTTAAGCATATCAATAAGCGGAGGAAAAGAAACTAACAAGGATTCCCTTAGTAACGGCGAGTGAAGCGGGAAGAGCTCAAATTTGAAATCTTCAAGGTTCTACCTTGACGAATTGTAGTTTAAAGAAGTGTTTTCTGTTAGTGGAGTGGCAAAAGTTCTTTGGAATAGGACATCATAGAGGGTGAGAATCCGTATTTGGTCATTCCTACTAGCTTTGTGATACACTTTCAAAGAGTCGGATTGTTTGGAATGCAGTCCAAAATGGGTGGTAAATTTCATCTAAAGCTAAATACTGGCGAGAGACCGATAGCGAACAAGTACCGTGAGGGAAAGATGAAAAGAACTTTGAAAAGAGAGCTAAACAGTACGTGAAATTGTCAAAAGGGAAGCGTTTGACACCAGTGTTGTTGTGGAGAAATCAATTGTGTGGAACGGGTTGTTGTGGGGTTGAGGCCTTATCAGCTCTCCTTACTCTTTACCTTTTTCACGCAATGCACTTTCTCTTTAACAAGTCAACATCAATTTCTTTTGTTGTAAAAGGGTCAGCGGAAGGTGGCTTTCTTTTCGGAGAAAGTGTTTATAGCCGTTGATCTCTACAATCGGAGAGATTGAGGTCTGCAGCGTAGATCCTTCGGGTTAGATACGTCGGTGCTAAGTTATAATCCTATATAGACAACTTGTTGACTATATTCGATCATGTAGCTTACTCGCTGGCGCTATTT
>Aoud18_60274;SK4
ACTTGATCTCAAATCAGATAAGAGTACCCGCTGAACTTAAGCATATCAATAAGCGGAGGAAAAGAAACTAACAAGGATTCCCTTAGTAACGGCGAGTGAAGCGGGAAGAGCTCAAATTTGAAATCTTCAAGGTTCTACCTTGACGAATTGTAGTTTAAAGAAGTGTTTTCTGTTAGTGGAGTGGCAAAAGTTCTTTGGAATAGGACATCATAGAGGGTGAGAATCCCGTATTTGGTCATTCCTCCTAGCTTTGTGATACACTTTCAAAGGGTCGGATTGTTTGGGAATGCAGTCCAAAATGGGTGGTAAATTTCATCTAAAGCTAAATACTGGCGAGAGACCGATAGCGAACAAGTACCGTGAGGGAAAGATGAAAAGAACTTTGAAAAGAGAGTTAAACAGTACGTGAAATTGTCAAAAGGGAAGCGTTTGACACCAGTGTTGTTGTGGAGAAATCAATTGTGTGGAACGGGTTGTTGTGGGGCTGAGACCTTATCAGCTCTCCTTACTCTTTACCTTTTTCACGCAATGCACTTTCTCTTTAACAAGTCAACATCAATTTCTTTTGTTGTAAAAGGGTCAGCGGAAGGTGGCTTTCTTTTCGGAGAAAGTGTTTATAGCCGTTGATCTCTACAATCGGAGAGATTGAGGTCCGCAGCGTAGATCCTTCGGGGTTAGATACGTCGGTGCTAAGTTATAATCCTATATAGACAACTTGTTGACTATATTCGATCATGTAGCTTACTCGCTGACGCTATTTTACCTACGCTTAGGATGTTG
>Aoud18_60456;SK4
ACTCGATCTCAAATCAGATAAGAGTACCCGCTGAACTTAAGCATATCAATAAGCGGAGGAAAAGAAACTAACAAGGATTCCCTTAGTAACGGCGAGTGAAGCGGGAAGAGCTCAAATTTGAAATCTCCAAGGTTCTACCTTGACGAATTGTAGTTTAAAGAAGTGTTTTCTGTTAGTGGAGTGGCAAAAGTTCTTTGGAATAGGACATCATAGAGGGTGAGAATCCCGTATTTGGTCATTCCTCCTAGCTTGTGATACACTTTCAAAGAGTCGGATTGTTTGGGAATGCAGTCCAAAATGGGTGGTAAATTTCATCTAAAGCTAAATACTGGCGAGAGACCGATAGCGAACAAGTACCGTGAGGGAAAGATGAAAAGAACTTTGAAAAGAGAGTTAAACAGTACGTGAAATTGTCAAAAGGGAAGCGTTTGACACCAGTGTTGTTGTGGAGAAATCAATTGTGTGGAACGGGTTGTTGTGGGGTTGAGACCTTATCAGCTCTCCTTACTCTTTACCTTTTTCACGCAATGCACTTTCTCTTTAACAAGTCAACATCAATTTCTTTTGTTGTAAAAGGGTCAGCGGAAGGTGGCTTTCTTTTCGGAGAAAGTGTTTATAGCCGTTGATCTCTACAATCGGAGAGATTGAGGTCTGCAGCGTAGATCCTTCGGGGTTAGATACGTCGGTGCTAAGTTATAATCCTATATAGACAACTTGTTGACTATACTCGATCATGTAGCTTACTCGCTGGCGCTATTT
>Aoud18_60477;SK4
ACTTGATCTCAAATCAGATAAGAGTACCGCTGAACTTAGCATATCAATAAGCGAGGAAAAGAAACTAACAAGGATTCCCTTAGTAACGGCGAGTGAGCGGGAAGAGCTCAAATTTGAAATCTTCAAGGTTCTACCTTGACGAGTTGTAGTTTAAAGAAGTGTTTTCTGTTAGTGGAGTGGCAAAAGTTCTTTGGAATAGGACATCATAGAGGGTGAGAATCCCGTATTTGGTCATTCCTCCTAGCTTTGTGATACACTTTCAAAGAGTCGGATTGTTTGGGATGCAGTCCAAAATGGGTGGTAAATTTCATCTAAAGCTAAATACTGGCGAGAGACCGTAGCGAACAAGTACCGTGAGGGAAAGATGAAAAGAACTTTGAAAAGAGAGTTAAACAGTACGTGAAATTGTCAAAAGGAAGCGTTTGACACCAGTGTTGTGTGGAGAAATCAATTGTGTGGAACGGGTTGTTGTGGGGTTGGGACCTTATCAGCTCTCCTTACTCTTTACCTTTTTCACGCAATGCACTTTCTCTTTAACAAGTCAACATCAATTTCTTTTGTTGTAAAAGGGTCAGCGGAAGGTGGCTTCTTTTGGAGAAAGTGTTTATAGCGTTGATCTCTACAATCGGAGAGATTGAGGTCTGCAGCGTAGATCCTTCGGGGTTAGATACGTCGTGCTAAGTATAATCCTATATAGACAAATTGTTGACTATATTCGATCATGTAGCTTACTCGCTGGCGTATTTTACCTACGCTTAGGATGTT
>Aoud18_60577;Kyollomyces
ACTTGATCTCAAATCAGATAAGAGTACCCGCTGAACTTAAGCATATCAATAAGCGGAGGAAAAGAAACTAACAAGGATTCCCCTAGTAACGGCGAGTGAAGCGGGAAGAGCTCAAATTTGAAATCTTAAAGGGTTTCCCTTTACGAATTGTAGTTTAAAGAAGTGTTTTCTGTTGAGGTTTAGGTAAAAGTTCTTTGGAATAGGACATCATAGAGGGTGAGAATCCCGTATTTGACCTTTACTTTCAACTTTGTGATACACTTTCAAAGAGTCGGATTGTTTGGGATGCAGTCCAAAATGGGTGGTAAATTTCATCTGAAGCTAAATATTGGCGAGAGACCGACAGCGAACAAGTACCGTGAGGGAAAGATGAAAAGAACTTTGAAAAGAGAGTTAAACAGTACGTGAAATTGTCAAAAGGGAAGCGTTTGACACCAGTGTTGTTTTTCTGAAGATCAATTAAAGAACTGTTTATGCTAAGTGTTTAGACTTATCAGCTATCTGTTTAGTTTTGAGCTTTTCTTTAATGCACTTTTCAGTTAACAAGTCAACATCAATTTCTTTTGCTGTAAAAAAGCTTGAGGAAGGTGGCTGAGATTCGTCTTAAGTGTTTATAGCCTCTTGCCTATGCAGTCGGAGAGATTGAGGTCTGCAGCGTAGATCCTTCGGGGCTAAATGCATTTGTGCTAAGTTATAGCATTTTATAGACAACTTGTTGACTATGATTTGTCTTGTAGCTTACTCGCTTATGTTATTTTACCTACG
>Aoud18_60610;SK4
ACTTGATCTCAAATCAGATAAGAATACCCGCTGAACTTAAGCATATCAATAAGCGGAGGAAAAGAAACTAACAAGGATTCCCTTAGTAACGGCGAGTGAAGCGGGAAGAGCTCAAATTTGAAATCTTCAAGGTTCTACCTTGGCGAATTGTAGTTTAAAGAAGTGTTTTCTGTTAGTGGAGTGGCAAAGTTCTTTGGAATAGGACATCATAGAGGGTGAGAATCCCGTATTTGGTCATTCCTTCTAGCTTTGTGATACACTTTCAAAGAGTCGGATTGTTTGGGAATGCAGTCCAAAATGGGTGGTAATTTCATCTAAAGCTAAATACTGGCGAGAGACCGATAGCGAACAAGTACCGTGAGGGAAAGATGAAAAGACTTTGAAAAGAGAGTTAAACAGTACGTGAAATTGTCAAAAGGGAAGCGTTTGACACCAGTGTTGTTGTGGAGAAATCAATTGTGTGGAACGGGTTGTTGTGGGGTTGAGACCTTATCAGCTCTCCTTACTCTTTACCTTTTTCACGCAATGCACTTTCTCTTTAACAAGTCAACATCAATTCTTTTGTTGTAAAAGGGTCAGCGGAAGGTGGCTTTCTTTTCGGAGAAAGTGTTTATAGCCGTTGATCTCTACAACGGAGAGATTGAGGTCTGCAGCGTAGATCCTTCGGGTTAGATACGTCGGTGCTAAGTTATAATCCTATATAGACAACTTGTTGACTATATTCGATCATGTAGCTTACTCGCTGGCGCTATTTTACCTACGCTTAGGATGT
>Aoud18_60653;SK4
ACTTGATCTCAAATCAGATAAGAGTACCCGCTGAACTTAAGCATATCAATAGCGGAGGAAAAGAAACTACAGGATCCCTTAGTAACGGCGAGTGAGCGGGAAGAGCTCAAATTGAAATCTTCAAGGTTCTACCTTGACGAATTGTAGTTTAAAGAAGTGTTTTCTGTTAGTGGAGTGGCAAAAGTTCTTTGGAATGGACATCATAGAGGGTGAGAATCCCGTATTTGGTCATTCTCCTAGCTTTGTGATACACTTTCAAAGAGTCGGATTGTTTGGGAATGCAGTCCAAAATGGTGGTAAATTCATCTAAAGCTAAATACTGGCGAGAGACCGATAGCGAACAGTACGTGAGGGAAAGATGAAAGAACTTTGAAAGAGAGTTAACAGTACGTGAAATGTCAAAGGGAAGCGTTGACACCAGTGTTGTTGTGGAGAACCAATTGTGTGGAACGGGTTGTTGTGGGTTGAGACCTTATCAGCTCTCCTTACTCTTACCTTTTCACGCAATGCACTTTCTCTTTAACAAGTCAACATCAATTTCTTTGTTGTAAAGGGTCAGCGGAAGGTGGCTTTCTTTTCGGAGAAGTGTTTATAGCCGTTGATCTCTACAATCGGAGAGATTGAGGTCTGCAGCGTAGATCCTCCGAGTTAGATACGTCGGTGCTAAGTTATAATCCTATATAGACAACTTGTTGACTATATTCGATCATGTAGCTTACTCGCTGGCGCTATTTTACCTACGCTTAGGATGTTG
>Aoud18_6067;Caecomyces
ACTTGATCTCAAATCAGATAAGAGTACCCGCTGAACTTAAGCATATCAATAAGCGGAGGAAAAGAAACTAACTAGGATTCCCTCAGTAACGGCGAGTGAAGCGGGAAGAGCTCAAATTTGAAATCTTCAAGGTTTTACCTTGACGAATTGTAGTTTAAAGAAGTGTTTTCTGTTGGAGTTTTGGTAAAAGTTCTTGGAAAAGGACATCATAGAGGTGAGAATCCCGTATTTGATCATTATCTCCAGCTTTGTGATACACTTTCAAAGAGTCGGATTGTTTGGGGAATGCAGTCCAAATGGGTGGTAAATTTCATCTAAAGCTAATACTGGCGAGAGACCGACAGCGAACAAGTACCGTGAGGGAAAGATGAAAAGAACTTTGAAAAGAGAGTTAAACAGTACGTGAAATTGTCAAAAGGGAAGCGTTTGACACCAGTGTTGTTTTCTCGAAAATCAATTAAAAAAGGCCGGATTTTGTGTTGTATTGACTTTATCAGCTTTCTGCACTTTTTCTTGTCTTTTTAATGCACTTTTCGTTTAACAAGTCAACATCAATTTCTTTTGTTGTAAAAGGTCATTGGAAGGTGGCTTTCTTTTCGGAGAAAGTGTTTATAGCCTTTGGCCTCTGCAATCGGAGAGATTGAGGTCTGCAGCGTAGATCCTTCGGGGTAGATACATTTGTGCTAAGTTATAGCCTT
>Aoud18_60725;SK4
ACTTGATCTCAAATCAGATAAGAGTACCCGCTGAACTTAAGCATATCAATAAGCGGAGGAAAAGAAACTAACAAGGATTCCCTTAGTAACGGCGAGTGAAGCGGGAAGAGCTCAAATTTGAAATCTTCAAGGTTCTACCTTGACGAATTGTAGTTTAAAGAAGTGTTTTCTGTTAGTGGAGTGGCAAAAGTTCTTTGGAATAGGACATCATAGAGGGTGAGAATCCCGTATTTGGTCATTCCTCCTAGCTTTGTGATACACTTTCAAAGAGTCGGATTGTTTGGGAATGCAGTCCAAAATGGGTGGTAAATTTCATCTAAAGCTAAATACTGGCGAGAGACCGATAGCGAACAAGTACCGTGAGGGAAAGATGAAAAGAACTTTGAAAAGAGAGTTAAACAGTACGTGAAATTGTCAAAAGGGAAGCGTTTGACACCAGTGTTGTTGTGGAGAAATCAATTGTGTGGAACGGGTTGTTGTGGGGTTGAGACCTTATCAGCTCTCCTTACTCTTTACCTTTTTCACGCAATGCACTTTCTCTTTAACAAGTCAACATCAATTTCTTTTGTTGTAAAAGGGTCAGCGGAAGGTGGCTTTCTTTTCGGAGAAAGTGTTTATAGCCGTTGATCTCTACAATCGGAGAGATTGAGGTCTGCAGCGTAGATCCTTCGGGGTTAGATACGTCGGTGCTAAGTTATAATCCTATATAGACAACTTGTTGACTATATTCGATCATGTAGCTTACTCGCTGGCGCTATTTTACCTACGCTTAGGATGTTGA
>Aoud18_60798;SK4
ACTTGATCTCAAATCAGATAAGAGTACCCGCTGAACTTAAGCATATCAATAAGCGGAGGAAAAGAAACTAACAAGGATTCCCTTAGTAACGGCGAGTGAAGCGGGAAGAGCTCAAATTTGAAATCTTCAAGGTTTTACCTTGACGAACTGTAGTTTAAAGAAGTGTTTTCTGTTGAAGTTTTGGTAAAAGTTCTTTGGAATAGGACATCATAGAGGGTGAGAATCCCGTATTTGGTCATTCCTTCTAGCCTTGTGATACACTTTCAAAGAGTCGGATTGTTTGGGAATGCAGTCCAAAATGGGTGGTAAATTTCATCCAAAGCTAAATACTGGCGAGAGACCGATAGCGAACAAGTACCGTGAGGGAAAGATGAAAAGAACTTTGAAAAGAGAGTTAAACAGTACGTGAAATTGTCAAAAGGGAAGCGTTTGACACCAGTGTTGTTTTCTCGAAAATCAATTAAAAAAGGCCGGATTTTGTGTTGTATTGACTTTATCAGCTTTCTGCACTTTTTTCTTGTCTTTTTTAATGCACTCTTCGTTTAACAAGTCAACATCAATTTCTTTTGTTGTAAAAGGGTCATTGGAAGGTGGCTTTCTTTTCGGAGAAAGTGTTT
>Aoud18_60845;SK4
ACTTGATCTCAATCAGATAAAGTACCCGCTGAACTTAAGCATATAATAAGCGGAGGAAAAGAAACTAACAAGATTCCTTAGTAACGGCGAGTGAAGCGGGAAGAGCTCAAATTTGAAATCTTCAAGGTTCTACCTTGACGAATTGTAGTTTAAAGAAGTGTTTTCTGTTAGTGAGTGGCAAAAGTTCTTTGGAATAGGACATCATAGAGGGGAGAATCCCGTATTTGGTCATTCCTCCTAGCTTTGTGATACACTTTCAAAGAGTCGGATTGTTTGGAATGCAGTCCAAAATGGGTGGTAATTTCATCTAAAGCTAAATACTGGCGAGAGACCGATAGCGAACAATACCTGAGGGAAAGATGAAAGAACTTTGAAAAGAGAGTTAAACAGTACGTGAAATTGTCAAAAGGGAAGCGTTTGACACCAGTGTTGTTGTGGAGAAATCAATTGTGTGGAACGGTTGTTGTGGGGTTGAGACCTTATCAGCTCTCCTTACTCTTTACTTTTTCACGCAATGCACTTTCTCTTAACAAGTCAACATCATTTCTTTTGTTGTAAAAGGGTCAGCGGAAGTGCTTTCTTTTCGGAGAAAGTGTTTATAGCCGTTGATCTCTACAATCGGAGAGATTGAGGTCTGCAGCGTAGATCCTTCGGGTTAGATACGTGGTGCTAAGTTATATCCTATATAGACAACTTGTTGACTATATTCGATCATGTAGCTTACTCGCTGGCGCTATTTACCTACGCTTAGGATG
>Aoud18_60858;SK4
ACTTGATCTCAAATCAGATAAGAGTACCCGCTGAACTTAAGCATATCAATAAGCGGAGGAAAAGAAACTAACAAGGATTCCCTTAGTAACGGCGAGTGAAGCGGGAAGAGCTCAAATTTGAAATCTTCAAGGTTCTACCTTGACGAATTGTAGTTTAAAGAAGTGTTTTCTGTTAGTGGAGTGGCAAAAGTTCTTTGGAATAGGACATCATAGAGGGTGAGAATCCCGTATTTGGTCATTCCTCCTAGCTTTGTGATACACTTTCAAAGAGTCGGATTGTTTGGGAATGCAGTCCAAAATGGGTGGTAAATTTCATCTAAAGCTAAATACTGGCGAGAGACCGATAGCGAACAAGTACCGTGAGGGAAAGATGAAAAGAACTTTGAAAAGAGAGTTAAACAGTACGTGAAATTGTCAAAAGGAAGCGTTTGACACCAGTGTTGTTGTGGAGAAATCAATTGTGTGGAACGGGTTGTTGTGGGTTGAGACCTTATCAGCTCTCCTTACTCTTTACCTTTTTCACGCAATGCACTTTCTCTTTAACAAGTCAACATCAATTTCTTTTGTTGTAAAAGGGTCAGCGGAAGGTGGCTTTCTTTTCGGAGAAAGTGTTTATAGCCGTTGATCTCTACAATCGGAGAGATTGAGGTCTGCAGCGTAGATCCTTCGGGTTAGATACGTCGGTGCTAAGTTATAATCCTATATAGACAACTTGTTGACTATATTCGATCATGTAGCTTACTCGCTGACGCTATTTTACCTACGCTTAGGATGTTG
>Aoud18_60931;SK4
ACTTGATCTCAAATCAGATAAGAGTACCCGCTGAACTTAAGCATATCAATAAGCGGAGGAAAAGAAACTAACAAGGATTCCCTTAGTAACGGCGAGTGAAGCGGGAAGAGCTCAAATTAGAAATCTTCAAGGTTCTACCTTGACGAATTGTAGTTTAAAGAAGTGTTTTCTGTTAGTGGAGTGGCAAAAGTTCTTTGGAATAGGACATCATAGAGGGTGAGAATCCCGTATTTGGTCATTCCTCCTAGCTTTGTGATACACTTTCAAAGAGTCGGATTGTTTGGGAATGCAGTCCAAAATGGGTGGTAAATTTCATCTAAAGCTAAATACTGGCGAGAGACCGATAGCGAACAAGTACCGTGAGGGAAAGATGAAAAGAACTTTGAAAGAGAGTTAAACAGTACGTGAAATTGTCAAAAGGGAAGCGTTTGACACCAGTGTTGTTGTGGAGAAATCGATTGTGTGGAACGGGTTGTTGTGGGGTTGAGACCTTATCAGCTCTCCTTACTCTTTACCTTTTTCACGCAATGCACTTTCTCTTTAACAAGTCAACATCAATTTCTTTTGTTGTAAAAGGGTCAGCGGAAGGTGGCTTTCTTTTCGGAGAAAGTGTTTATAGCCGTTGATCTCTACAATCGGAGAGATTGAGGTCTGCAGCGTAGATCCTTCGGGGTTAGATACGTCGGTGCTAAGTTATAATCCTATATAGACAACTTGCTGACTATATTCGATCATGTAGCTTACTCGCTGACGCTATTT
>Aoud18_60953;SK4
ACTTGATCTCAAATCAGATAAGAGTACCCGCTGAACTTAAGCATATCAATAAGCGGAGGAAAAGAAACTAACAAGGATTCCCTTAGTAACGGCGAGTGAAGCGGGAAGAGCTCAAATTTGAAATCTTCAAGGTTCTACCTTGACGAATTGTAGTTTAAAGAAGTGTTTTCTGTTAGTGGAGTGGCAAAAGTTCTTTGGAATAGGACATCATAGAGGGTGAGAATCCCGTATTTGGTCATCCCTCCTAGCTTTGTGATACACTTTCAAAGAGTCGGATTGTTTGGGAATGCAGTCCAAAATGGGTGGTAAATTTCACCTAAAGCTAAATACTGGCGAGAGACCGATAGCGAACAAGTACCGTGAGGGAAAGATGAAAAGAACTTTGAAAAGAGAGTTAAACAGTACGTGAAATTGTCAAAAGGGAAGCGTTTGACACCAGTGTTGTTGTGGAGAAATCAATTGTGTGGAACGGGTTGTTGTGGGGTTGAGACCTTATCAGCTCTCCTTACTCTTTACCTTTTTCACGCAATGCACTTTCTCTTTAACAAGTCAACATCAATTTCTTTTGTTGTAAAAGGGTCAGCGGAAGGTGGCTTTCTTTTCGGAGAAAGTGTTTATAGCCGTTGATCTCTACAATCGGAGAGATTGAGGTCTGCAGCGTAGATCCTTCGGGGTTAGATACGTCGGTGCTAAGTTATAATCCTATATAGACAACTTGTTGACTATATTCGATCATGTAGCTTACTCGCTGACGCTATTTTACCTACGCTTAGGATGTTGA
>Aoud18_61123;SK4
ACTTGATCTCAAATCAGATAAGAGTACCCGCTGAACTTAAGCATATCAATAAGCGGAGGAAAAGAAACTAACAAGGATTCCCTTAGTAACGGCGAGTGAAGCGGGAAGAGCTCAAATTTGAAATCTTCAAGGTTCTACCTTGACGAATTGTAGTTTAAAGAAGTGTTTTCTGTTAGTGGAGTGGCAAAAGTTCTTTGGAATAGGACATCATAGAGGGTGAGAATCCCGTATTTGGTCATTCCTCTAGCTTTGTGATACACTTTCAAAGAGTCGGATTGTTTGGGAATGCAGTCCAAAATGGGTGGTAAATTTCATCTAAAGCTAAATACTGGCGAGAGACCGATAGCGAACAAGTACCGTGAGGGAAAGATGAAAAGAACTTTGAAAAGAGAGTTAAACAGTACGTGAAATTGTCAAAAGGGAAGCGTTTGACACCAGTGTTGTTGTGGAGAAATCAATTGTGTGGAACGGGTTGTTGTGGGGTTGAGACCTTATCAGCTCTCCTTACTCTTTACCTTTTTCACGCAATGCACTTTCTCTTTAACAAGTCAACATCAATTTCTTTTGTTGTAAAAGGGTCAGCGGAAGGTGGCTTTCTTTTCGGAGAAAGTGTTTATAGCCGTTGATCTCTACAATCGGAGAGATTGAGGTCTGCAGCGTAGATCCTTCGGGGTTAGATACGTCGGTGCTAAGTTATAATCCTATATAGACAACTTGTTGACTATATTCGATCTTGTAGCTTACTCGCTGACGCTATTTTACCTACGCTTAG
>Aoud18_61150;SK4
ACTTGATCTCAAATCAGATAAGAGTACCCGCTGAACTTAAGCATATCAATAAGCGGAGGAAAAGAAACTAACAAGGATTCCCTTAGTAACGGCGAGTGAAGCGGGAAGAGCTCAAATTTGAAATCTTCAAGGTTCTACCTTGACGAATTGTAGTTTAAAGAAGTGTTTTCTGTTAGTGGAGTGGCAAAAGTTCTTTGGAATAGGACATCATAGAGGGTGAGAATCCCGTATTTGGTCATTCCTCCTAGCTTTGTGATACACTTTCAAAGAGTCGGATTGTTTGGGAATGCAGTCCAAAATGGGTGGTAAATTTCATCTAAAGCTAAATACTGGCGAGAGACCGATAGCGAACAAGTACCGTGAGGGAAGATGAAAAGAACTTTGAAAAGAGAGTTAAACAGTACGTGAAATTGTCAAAAGGGAAGCGTTTGACACCAGTGTTGTTGTGGAGAAATCAATTGTGTGGAACGGGTTGTTGTGGGGTTGAGACCTTATCAGCTCTCCTTACTCTTTACCTTTTTCACGCAATGCACTTTCTCTTTAACAAGTCAACATCAATTTCTTTTGTTGTAAAAGGGTCAGCGGAAGGTGGCTTTCTTTTCGGAGAAAGTGTTTATAGCCGTTGATCTCTACAATCGGAGAGATTGAGGTCTGCAGCGTAGATCCTTCGGGGTTAGATACGTCGGTGCTAAGTTATAATCCTATATAGACAACTTGTTGACTATATTCGATCATGTAGCTTACTCGCTGACGCTATTTTACCTACGCTTAGGAGTGAA
>Aoud18_61453;SK4
ACTTGATCTCAAATCAGATAAGAGTACCCGCTGAACTTAAGCATATCAATAAGCGGAGGAAAAGAAACTAACAAGGATTCCCTTAGTAACGGCGAGTGAAGCGGGAAGAGCTCAAATTTGAAATCTTCAAGGTTCTACCTTGACGAATTGTAGTTTAAAGAAGTGTTTCTGTTAGCGGAGTGGCAAAAGTTCTTTGGAATAGGACATCATAGAGGGTGAGAATCCCGTATTTGGTCATTCCTTCTAGCTTTGTGATACACTTTCAAAGAGTCGGATTGTTTGGGAATGCAGTCCAAAATGGGTGGTAAATTTCATCTAAAGCTAAATACTGGCGAGAGACCGATAGCGAACAAGTACCGTGAGGGAAAGATGAAAAGAACTTTGAAAAGAGAGTTAAACAGTACGTGAAATTGTCAAAAGGGAAGCGTTTGACACCAGTGTTGTTGTGGAGAAATCAATTGTGTGGAACGGGTTGTTGTGGGTTGAGACCTTATCAGCTCTCCTTACTCTTTACCTTTTTCACGCAATGCACTTTCTCTTTAACAAGTCAACATCAATTTCTTTTGTTGTAAGAGGCCGCGGAAGGTGGCTTTCTTTTCGGAGAAAGTGTTTATAGCCGTTGATCTCTACAATCGGAGAGATTGAGGTTTGCAGCGTAGATCCTTCGGGTTAGATACGTTGGTGCTAAGTTATAATCCTATATAGACAACTTGTTGACTATATTCGATCATGTAGCTTACTCGCTGGCGCTATTTTACCTACGCTTAGGATGTT
>Aoud18_61457;SK4
ACTTGATCTCAAATCAGATAAGAGTACCCGCTGAACTTAAGCATATCAATAAGCGGAGGAAAAGAAACTAACAAGGATTCCCTTAGTAACGGCGAGTGAAGCGGGAAGAGCTCAAATTTGAAATCTTCAAGGTTCTACCTTGACGAATTGTAGTTTAAAGAAGTGTTTTCTGTTAGTGGAGTGGCAAAAGTTCTTTGGAATAGGACATCATAGAGGGTGAGAATCCCGTATTTGGTCATTCCTCCTAGCTTTGTGATACACTTTCAAAGAGTCGGATTGTTTGGGAATGCAGTCCAAAATGGGTGGTAAATTTCATCTAAAGCTAAATACTGGCGAGAGACCGATAGCGAACAAGTACCGTGAGGGAAAGATGAAAAGAACTTTGAAAAGAGAGTTAAACAGTACGTGAAATTGTCAAAAGGGAAGCGTTTGACACCAGTGTTGTTGTGGAGAAATCAATTGTGTGGAACGGGTTGTTGTGGGGTTGAGACCTTATCAGCTCTCCTTACTCTTTACCTTTTTCACGCAATGCACCTTCTCTTTAACAAGTCAACATCAATTTCTTTTGTTGTAAAAGGGTCAGCGGAAGGTGGCTTTCTTTTCGGAGAAAGTGTTATAGCCGTTGATCTCTACAATCGGAGAGATTGAGGTCTGCAGCGTAGATCCTTCGGGGTTAGATACGTCGGTGCTAAGTTATAATCCTATATAGACAACTTGTTGACTATATTCGATCATGTAGCTTACTCGCTGACGCTATTTTACCTACGCTTAGGATGTTGA
>Aoud18_6147;SK4
ACTTGATCTCAAATCAGATAAGAGTACCCGCTGAACTTAAGCATATCAATAAGCGGAGGAAAAGAAACTAACAAGGATTCCCTTAGTAACGGCGAGTGAAGCGGGAAGAGCTCAAATTTGAAATCTTCAAGGTTCTACCTTGACGAATTGTAGTTTAAAGAAGTGTTTTCTGTTAGCGGAGTGGCAAAAGTTCTTTGGAATAGGACATCATAGAGGGTGAGAATCCCGTATTTGGTCATTCCTTCTAGCTTTGTGATACACTTTCAAAGAGTCGGATTGTTTGGGAATGCAGTCCAAAATGGGTGGTAAATTTCATCTAAAGCTAAATACTGGCGAGAGACCGATAGCGAACAAGTACCGTGAGGGAAAGATGAAAAGAACTTTGAAAAGAGAGTTAAACAGTACGTGAAGTTGTCAAAAGGGAAGCGTTTGACACCAGTGTTGTTGTGGAGAAATCAATTGTGTGGAACGGGTAGTTGTGGGGTTGAGACCTTATCAGCTCTCCTTACTCTTTACCTTTTTCACGCAATGCACTTTCTCTTTAACAAGTCAACATCAATTTCTTTTGTTGTAAAAGGGTCAGCGGAAGGTGGCTTTCTTTTCGGAGAAAGTGTTTATAGCCGTTGATCTCTACAATCGGAGAGATTGAAGTCTGCAGCGTAGATCCTTCGGGTTAGATACGTCGGTGCTAAGTTATAATCCTATATAGACAACTTGTTGACTATATTCGATCTTGTAGCTTACTCGCTGGCGCTATTTTACCTACGCTTAGGATGTTGA
>Aoud18_61514;SK4
ACTTGATCTCAAATCAGATAAGAGTACCCGCTGAACTTAAGCATATCAATAAGCGGAGGAAAAGAAACTAACAAGGATTCCCTTAGTAACGGCGAGTGAAGCGGGAAGAGCTCAAATTTGAAATCTTCAAGGTTCTACCTTGACGAATTGTAGTTAAAGAAGTGTTTTCTGTTAGTGGAGTGGCAAAAGTTCTTTGGAATAGGACATCATAGAGGGTGAGAATCCCGTATTTGGTCATTCCTCCTAGCTTTGTGATACACTTTCAAAGAGTCGGATTGTTTGGGAATGCAGTCCAAAATGGGTGGTAAATTTCATCTAAAGCTAAATACTGGCGAGAGACCGATAGCGAACAAGTACCGTGAGGGAAAGATGAAAAGAACTTTGAAAAGAGAGTTAAACAGTACGTGAAATTGTCAAAAGGGAAGCGTTTGACACCAGTGTTGTTGTGGAGAAATCAATTGTGTGGAACGGGTTGTTGTGGGGTTGAGACCTTATCAGCTCTCCTTACTCTCTACCTTTTTCACGCAATGCACTTTCTCTTTAACAAGTCAACATCAATTTCTTTTGTTGTAAAAGGGTCAGCGGAAGGTGGCTTTCTTTTCGGAGAAAGTGTTTATAGCCGTTGATCTCTACAATCGGAGAGATTGAGGTCTGCAGCGTAGATCCTTCGGGGTTAGATACGTCGGTGCTAAGTTATAATCCTATATAGACAACTTGTTGACTATATTCGATCATGTAGCTTACTCGCTGGCGCTATTTTACCTACGCTTAGGATGTTGA
>Aoud18_61724;SK4
ACTTGATCTCAAATCAGATAAGAGTACCCGCTGAACTTAAGCATATCAATAAGCGGAGGAAAAGAAACTAACAAGGATTCCCTTAGTAACGGCGAGAGAAGCGGGAAGAGCTCAAATTTGAAATCTTCAAGGTTCTACCTTGACGAATTGTAGTTTAAAGAAGTGTTTTCTGTTAGTGGAGTGCAAAAGTTCTTTGGAATAGGACATCATAGAGGGTGAGAATCCCGTATTTGGTCATTCCTCCTAGCTTTGTGATACACTTTCAAAGAGTCGGATTGTTTGGGAATGCAGTCCAAAATGGGTGGTAAATTTCATCTAAGCAAATACTGGCGAGAGACCGATAGCGAACAAGTACCGTGAGGGAAAGATGAAAGAACTTTGAAAAGAGAGTTAAACAGTACGTGAAATTGTCAAAAGGGAAGCGTTTGACACCAGTGTTGTTGTGGAGAAATCATTGTGTGGAACGGGTTGTTGTGGGGTTGAGACTTATCAGCTCTCCTTACTCTTTACCTTTTCACGCAATGCACTTTCTCTTTAACAAGTCAACATCAATTTCTTTTGTTGTAAAAGGGTCAGCGGAAGGTGGCTTTCTTTTCGGAGAAAGTGTTTATAGCCGTTGATCTCTACAATCGGAGAGATTGAGGTCTGCAGCGTAGATCCTTCGGGGTTAGATACGTCGGTGCTAAGTTATAATCCTATATAGACAACTTGTTGACTATATTCGATCATGTAGCTTACTCGCTGGCGCTATTTTACCTACGCTTAGGATGTTG
>Aoud18_61762;SK4
ACTTGATCTCAAATCAGATAAGAGTACCTGCTGAACTTAAGCATATCAATAAGCGGAGGAAAAGAAACTAACAAGGATTCCCTTAGTAACGGCGAGTGAAGCGGGAAGAGCTCAAATTTGAAATCTTCAAGGTTTCTACCTTGACGAATTGTAGTTTAAAGAAGTGTTTTCTGTTAGTGGAGTGGCAAAAGTTCTTTGGAAATAGGACATCATAGAGGGTGAGAATCCCGTATTTGGTCATTCCTCCTAGCTTTGTGATACACTTTCAAAGAGTCGGATTGTTTGGGAATGCAGTCCAAAATGGGTGGTAAATTTCATCTAAAGCTAAATACTGGCGAGAGACCGATAGCGAACAAGTACCGTGAGGGAAAGATGAAAAGAACTTTGAAAAGAGAGTTAAACAGTACGTGAAATTGTCAAAAGGGAAGCGTTTGACACCAGTGTTGTTGTGGAGAAATCAATTGTGTGGAACGGGTTGTTGTGGGGTTGAGACCTTATCAGCTCTCCTTACTCTTTACCTTTTTCACGCAATGCACTTTCTCTTTAACAAGTCAACATCAATTTCTTTTGTTGTAAAAGGGTCAGCGGAAGGTGGCTTTCTTTTCGGAGAAAGTGTTTATAGCCGTTGATCTCTACAATCGGAGAGATTGGGGTCTGCAGCGTAGATCCTTCGGGGTTAGATACGTCGGTGCTAAGTTATAATCCTATATAGACAACTTGTTGACTATATTCGATCATGTAGCTTACTCGCTGGCGCTATTTTACCTACGCTTAGGATGTTGA
>Aoud18_61799;SK4
ACTTGATCTCAAATCAGATAAGAGTACCCGCTGAACTTAAGCATATCAATAAGCGGAGGAAAAGAAACTAACAAGGATTCCCTTAGTAACGGCGAGTGAAGCGGGAAGAGCTCAAATTTGAAATCTTCAAGGTTCTACCTTGACGAATTGTAGTTTAAAGAAGTGTTTTCTGTTAGTGGAGTGGCAAAAGTTCTTTGGAATAGGACATCATAGAGGGTGAGAATCCCGTATTTGGTCATTCCTCCTAGCTTTGTGATACACTTTCAAAGAGTCGGATTGTTTGGGAATGCAGTCCAAAATGGGTGGTAAATTTCATCTAAAGCTAAATACTGGCGAGAGACCGATAGCGAACAAGTACCGTGAGGGAAAGATGAAAAGAACTTTGAAAAGAGAGTTAAACAGTACGTGAAATTGTCAAAAGGGAAGCGTTTGACACCAGTGTTGTTGTGGAGAAATCAATTGTGTGGAACGGGTTGTTGTGGGGTTGAGACCTTATCAGCTCTCCTTACTCTTTACCTTTTTCACGCAATGCACTTTCTCTTTAACAAGTCAACATCAATTTCTTTTGTTGTAAAAGGGTCAGCGGAAGGTGGCTTTCTTTTCGGAGAAAGTGTTTATAGCCGTTGATCTCTACAATCGGAGAGATTGAGGTCTGCAGCGTAGATCCTTCGGGGTTAGATACGTCGGTGCTAAGTTATAATCCTATATAGGCAACTTGTTGACTATATTCGATCATGTAGCTTACTCGCTGGCGCTATTT
>Aoud18_61932;SK4
ACTTGATCTCAAATCAGATAAGAGTACCCGCTGAACTTAAGCATATCAATAAGCGGAGGAAAAGAAACTAACAAGGATTCCCTAGTAACGGCGAGTGAAGCGGGAAGAGCTCAAATTTGAAATCTTCAAGGTTCTACCTAGACGAATTGTAGTTTAAAGAAGTGTTTTCTGTTAGTGGAGTGGCAAAAGTTCTTTGGAATAGGACATCATAGAGGGTGAGAATCCCGTATTTGGTCATTCCTTCTAGCTTTGTGATACACTTTCAAAGAGTCGGATTGTTTGGGAATGCAGTCCAAAATGGGTGGTAAATTTCATCTAAAGCTAATACTGGCGAGAGACCGATAGCGAACAAGTACCGTGAGGGAAAGATGAAAAGAACTTTGAAAAGAGAGTTAAACAGTACGTGAAATTGTCAAAAGGGAAGCGTTTGACACCAGTGTTGTTGTGGAGAAATCAATTGTGTGGAACGGGTTGTTGTGGGGTTGAGACCTTATCAGCTCTCCTTACTCTTTACCTTTTTCACGCAATGCACTTTCTCTTTAACAAGTCAACATCAATTTCTTTTGTTGTAAAGGGTCAGCGGAAGGTGGCTTTCTTTTCGGAGAAGTGTTTATAGCCGTGATCTCTACAATCGGAGAGATTGAGGTCTGCAGCGTAGATCCTTCGGGGTTAGATACGTCGGTGCTAAGTTATAATCCTATATAGACAACTTGTTGACTATATTCGATCATGTAGCTTACTCGCTGGCGCTATTTTACCTACGCTTAGGATGTTGA
>Aoud18_62058;SK4
ACTTGATCTCAAATCAGATAAGAGTACCCGCTGAACTTAAGCATATCAATAAGCGGAGGAAAAGAAACTAACAAGGATTCCCTTAGTAACGGCGAGTGAAGCGGAAGAGCTCAAATTTGAAATCTTCAAGGTTCTACCTTGACGAATTGTAGTTTAAAGAAGTGTTTTCTGTTAGTGGAGTGGCAAAAGTTCTTTGGAATAGGACATCATAGAGGGTGAGAATCCGTATTTGGTCATTCCTCCTAGCTTTGTGATACACTTTCAAAGAGTCGGATTGTTTGGGAATGCAGTCCAAAATGGGTGGTAAATTTCATCTAAAGCTAAATACTGGCGAGAGACCGATAGCGAACAAGTACCGTGAGGAAAGATGAAAAGAACTTTGAAAAGAGAGTTAAACAGTACGTGAATTGTCAAAAGGGAAGCGTTTGACACCAGTGTTGTTGTGGAGAAATCAATTGTGTGGAACGGGTTGTTGTGGGGTTGAGACCTTATCAGCCTCCTTACTCTTTACCTTTTTCACGCAATGCACTTTCTCTTTAACAAGTCAACATCAATTTCTTTTGTTGTAAAAGGGTCAGCGGAAGGTGGCTTTCTTTTCGGAGAAAGTGTTTATAGCCGTTGATCTCTACAATCGGAGAGATTGAGGTCTGCAGCGTAGATCCTTCGGGTTAGATACGTCGGTGCTAAGTTATAATCCTATATAGACAACTTGTTGACTATCTTCGATCATGTAGCTTACTCGCTGCGCTATTTTACCTACGCTTAGG
>Aoud18_62241;RH5
ACTTGATCTCAAATCAGATAAGAGTACCCGCTGAACTTAAGCATATCAATAAGCGGAGGAAAAGAAACTAACAAGGATTCCCCTAGTAACGGCGAGTGAAGCGGGAAGAGCTCAAATTTGAAATCTTCAAGGGTTTCCCTTGACGAATTGTAGTTTATAGAAGTGTTTTCTGTTAGAGAGGTGGTAAAAGTTCTTTGGAATAGGACATCATAGAGGGTGAGAATCCCGTATTTGATCACTTTCTACTAACGTTGTGATACACTTTCAACGAGTCGGATTGTTTGGGAATGCAGTCCAAAATGGGTGGTAAATTTCATCTAAAGCTAAATATTGGCGAGAGACCGATAGCGAACAAGTACCGTGAGGGAAAGATGAAAAGAACTTTGAAAAGAGAGTTAAACAGTACGTGGAATTGTCAAAAGGGAAGCGTTTGACACCAGTGTTGTTTTTCCGAAAATCAATTACGAATGGCGGGATTCTAAGTTTCATGACCTTAAAAGCTTGTTTCTTTCTTTTCCTGTCTTTCTTAATGCACTTTTCGGTTAACAAGTCAACATCAATTTCTTTTGTTGTAAAGGGTTAAGAGGAAGGTGGCTTTACTTTCGGGTAAAGTGTTTATAGCCTTTTAACTCTGCAATCGGAGAGATTGAGGTCTGCAGCGTAGATCCTTCGGGCTAGATACGTTTGTGCTAAGTTATAGCTTTTCATAGACAACTTGTTGACTATGTTTAGTCTTGTAGCATACTCGCAGATGCTATTTTACCTACGCTTAGGATGTTG
>Aoud18_6226;SK4
ACTTGATCTCAAATCAGATAAGAGTACCCGCTGAACTTAAGCATATCAATAAGCGGAGGAAAAGAAACTAACAAGGATTCCCTTAGTAACGGCGAGTGAAGCGGGAAGAGCTCAAATTTGAAATCTTCAAGGTTCTACCTTGACGAATTGTAGTTTAAAGAAGTGTTTTCTGTTAGTGGAGTGGCAAAAGTTCTTTGGAATAGGACATCATAGAGGGTGAGAATCCCGTATTTGGTCATTCCTCCTAGCTTTGTGATACACTTTCAAAGAGTCGGATTGTTTGGGAATGCAGTCCAAAATGGGTGGTAAATTTCACCTAAAGCTAAATACTGGCGAGAGACCGATAGCGAACAAGTACCGTGAGGGAAAGATGAAAAGAACTTTGAAAAGAGAGTTAAACAGTACGTGAGATTGTCAAAAGGGAAGCGTTTGACACCAGTGTTGTTGTGGAGAAATCAATTGTGTGGAACGGGTTGTTGTGGGGTTGAGACCTTATCAGCTCTCCTTACTCTTTACCTTTTTCACGCAATGCACTTTCTCTTTAACAAGTCAACATCAATTTCTTTTGTTGTAAAAGGGTCAGCGGAAGGTGGCTTTCTTTTCGGAGAAAGTGTTTATAGCCGTTGATCTCTACAATCGGAGAGATTGAGGTCTGCAGCGTAGATCCTTCGGGGTTAGATACGTCGGTGCTAAGTTATAATCCTATATAGACAACTTGTTGACTATATTCGATCATGTAGCTTACTCGCTAGCGCTATTT
>Aoud18_62368;SK4
ACTTGATCTCAAATCAGATAAGAGTACCCGCTGAACTTAAGCATATCAATAAGCGGAGGAAAAGAAACTAACAAGGATTCCCTTAGTAACGGCGAGTGAAGCGGGAAGAGCTCAAATTTGAAATCTTCAAGGTTCTACCTTGACGAATTGAAGTTTAAAGAAGTGTTTTCTGTTAGTGGAGTGGCAAAAGTTCTTTGGAATAGGACATCATAGAGGGTGAGAATCCCGTATTTGGTCATTCCTTCTAGCTTTGTGATACACTTTCAAAGAGTCGGATTGTTTGGGAATGCAGTCCAAAATGGGTGGTAAATTTCATCTAAAGCTAAATACTGGCGAGAGACCGATAGCGAACAAGTACCGTGAGGGAAAGATGAAAAGAACTTTGAAAAGAGAGTTAAACAATACGTGAAATTGTCAAAAGGGAAGCGTTTGACACCAGTGTTGTTGTGGAGAAATCAATTGTGTGGAACGGGTTGTTGTGGGGTTGAGACCTTATCAGCTCTCCTTACTCTTTACCTTTTTCGCGCAATGCACTTTCTCTTTAACAAGTCAACATCAATTTCTTTTGTTGTAAAAGGGTCAGCGGAAGGTGGCTTTCTTTTCGGAGAAAGTGTTTATAGCCGTTGATCTCTACAATCGGAGAGATTGAGGTCTGCAGCGTAGATCCTTCGGGGTTAGATACGTCGGTGCTAAGTTATAATCCTATATAGACAACTTGTTGACTATATTCGATCATGTAGCTTACTCGCTGGCGCTATTTTACCTACGCTTAGGATGTTG
>Aoud18_62393;SK4
ACTTGATCTCAAATCAGATAAGAGTACCCGCTGAACTTAAGCATATCAATAAGCGGAGGAAAAGAAACTAACAAGGATTCCCTTAGTAACGGCGAGTGAAGCGGGAAGAGCTCAAATTTGAAATCTTCAAGGTTCTACCTTGACGAATTGTAGTTTAAAGAAGTGTTTTCTGTTAGTGGAGTGGCAAAAGTTCTTTGGAATAGGACATCATAGAGGGTGAGAATCCCGTATTTGGTCATTCCTCCTAGCTTTGTGATACACTTTCAAAGAGTCGGATTGCTTGGGAATGCAGTCCAAAATGGGTGGTAAATTTCATCTAAAGCTAAATACTGGCGAGAGACCGATAGCGAACAAGTACCGTGAGGGAAAGATGAAAAGAACTTTGAAAAGAGAGTTAAACAGTACGTGAAATTGTCAAAAGGGAAGCGTTTGACACCAGTGTTGTTGTGGAGAAATCAATTGTGTGGAACGGGTTGTTGTGGGGTTGAGACCTTATCAGCTCTCCTTACTCTTTACCTTTTTCACGCAATGCACTTTCTCTTTAACAAGTCAACATCAATTTCTTTTGTTGTAAAAGGGTCAGCGGAAGGTGGCTTTCTTTTCGGAGAAAGTGTTTATAGCCGTTGATCTCTACAATCGGAGAGATTGAGGTCTGCAGCGTAGATCCTTCGGGGTTAGATACGTCGGTGCTAAGTTATAATCCTATATAGACAACTTGTTGACTATATTCGATCATGTAGCTTACTCGCTGACGCTATTTTACCTACGCTTAGGATGTTG
>Aoud18_62399;SK4
ACTTGATCTCAAATCAGATAAGAGTACCCGCTGAACTTAAGCATATCATAAGCGGAGGAAAGAACTAACAAGGATTCCTTAGTAACGGCGAGTGAAGCGGGAAGAGCTCAAATTTGAAATCTTCAAGGTTCTACCTTGACGAATGTAGTTTAAGAAGTGTTTTCTGTTAGTGGAGTGGCAAAGTTCTTTGGAATAGGACATCATAGAGGGTGAGAATCCCGTATTTGGTCATTCCTCCTAGCTTTGTGATACACTTTCAAAGAGTCGGATTGTTTGGAATGCAGTCCAAAATGGGTGGTAATTTCATCTAAAGCTAAATACTGGCGAGAGACCGATAGCGAACAAGTACCGTGAGGGAAAGATGAAAAGAGCTTTGAAAAGAGAGTTAACAGTACGTGAAATTGTCAAAAGGGAAGCGTTTGACACCAGTGTTGTTGTGGAGAAATCAATTGTGTGGAACGGGTTGTTGTGGGGTTGAGACCTTATCAGCTCTCCTTACTCTTTACCTTTTCACGCAATGCACTTTCTCTTTAACAAGTCAACATCAATTTCTTTGTTGTAAAAGGGTCAGCGGAAGGTGGCTTTCTTTTCGGAGAAAGTGTTATAGCCGTTGATCTCTACAATCGGAGAGATTGAGGTCTGCAGCGTAGATCCTTCGGGTTAGATACGTCGGTGCTAAGTTAT
>Aoud18_62483;SK4
ACTTGATCTCAAATCAGATAAGAGTACCCGCTGAACTTAAGCATATCAATAAGCGGAGGAAAAGAAACTAACAAGGATTCCCTTAGTAACGGCGAGTGAAGCGGGAAGAGCTCAAATTTGAAATCTTCAAGGTTCTACCTTGACGAATTGTAGTTTAAAGAAGTGTTTTCTGTTAGCGGAGTGGCAAAAGTTCTTTGGAATAGGACATCATAGAGGGTGAGAATCCCGTATTTTGGTCATTCCTTCTAGCTTTGTGATACACTTTCAAAGAGTCGGATTGTTTGGGAATGCAGTCCAAAATGGGTGGTAAATTTCATCTAAAGCTAAATACTGGCGAGAGACCGATAGCGAACAAGTACCGTGAGGGAAAGATGAAAAGAACTTTGAAAAGAGAGTTAAACAGTACGTGAAATTGTCAAAAGGGAAGCGTTTGACACCAGTGTTGTTGTGGAGAAATCAATTGTGTGGAACGGGTTGTTGTGGGGTTGAGACCTTATCAGCTCTCCTTACTCTTTACCTTTTTCACGCAATGCACTCTCTCTTTAACAAGTCAACATCAATTTCTTTTGTTGTAAAAGGGTCAGCGGAAGGTGGCTTTCTTTTCGGAGAAAGTGTTTATAGCCGTTGATCTCTACAATCGGAGAGATTGAGGTCTGCAGCGTAGATCCTTCGGGGTTAGATACGTCGGTGCTAAGTTATAATCCTATATAGACAACTTGTTGACTATATTCGATCTTGTAGCTTACTCGCTGGCGCTATTT
>Aoud18_62957;RH5
ACTTGATCTCAAATCAGATAAGAGTACCGCTGAACTTAAGCATATCAATAAGCGGAGGAAAAGAAACTAACAAGGATTCCCTAGTAACGGCGAGTGAAGCGGAAGAGCTCAAATTGAAATCTTCAAGGGTTTCCTTGACGAATTGTAGTTTATAGAAGTGTTTTCTGTTAGAGAGGTGGTAAAAGTTCTTTGGAATAGGACATCATAGAGGTGAGAATCCCGTATTGATCACTTCTACTAACGTTGTGATACACTTTCAACGAGTCGGATTGTTTGGGAATGCAGTCCAAAATGGTGGTAAATTTCATCTAAAGCTAAATATTGGCGAGAGACGATAGCGAACAAGTACGTGAGGGAAAGATGAAAAGAACTTTGAAAGAGAGTTAAACAGTACGTGAAATTGTCAAAAGGAAGCGTTTGACACCAGTGTTGTTTTCCGAAAATCAATTACGAATGGCGGATTCTAAGTTCATGACCTTAAAGCTTGTTTCTTTCTTTTCCTGTCTTTCTTAATGCACTTTCGGTTAACAAGTCAACATCAATTTCTTTTGTTGTAAAAGGTTAAGAGGAAGGTGGCTTTACTTTCGGGTAAGTGTTTATAGCTTTTAACTCTGCAATCGGAGAGATTGAGGTCTGCAGCGTAGATCCTTCGGGCTAGATACGTTTGTGCTAAGTTATAGCTTTCATAGACAACTTGTTGACTATGTTTAGTCTTGTAGCTTACTCGCAGATGCTATTTTACCTACGCTTAGGATGTTG
>Aoud18_63033;RH5
ACTTGATCTCGAATCAGATAAGAGTACCCGCTGAACTTAAGCATATCAATAAGCGGAGGAAAAGAAACTAACAAGGATTCCCCTAGTAACGGCGAGTGAAGCGGGAAGAGCTCAAATTTGAAATCTTCAAGGGTTTCCCTTGACGAATTGTAGTTTATAGAAGTGTTTTCTGTTAGAGAGGTGGTAAAAGTTCTTTGGAATAGGACATCATAGAGGGTGAGAATCCCGTATTTGATCACTTTCTACTAACGTTGTGATACACTTTCAACGAGTCGGATTGTTTGGGAACGCAGTCCAAAATGGGTGGTAAATTTCATCTAAAGCTAAATATTGGCGAGAGACCGATAGCGAACAAGTACCGTGAGGGAAGATGAAAAGAACTTTGAAAAGAGAGTTAAACAGTACGTGAAATTGTCAAAAGGGAAGCGTTTGACACCAGTGTTGTTTTTCCGAAAATCAATTACGAATGGCGGGATTCTAAGTTTCGTGACCTTAAAAGCTTGTTTCTTTCTTTTCCTGTCTTTCTTAATGCACTTTTCGGTTAACAAGTCAACATCAATTTCTTTTGTTGTAAAAGGTTAAGAGGAAGGTGGCTTTACTTTCGGGTAAAGTGTTTATAGCCTTTTAACTCTGCAATCGGAGAGATTGAGGTCTGCAGCGTAGATCCTTCGGGCTAGATACGTTTGTGCTAAGTTATAGCTTTTCATAGACAACTTGTTGACTATGTTTAGTCTTGTAGCTTACTCGCGATGCTATTTTACCTACGCTTAGGATGTTG
>Aoud18_63167;SK4
ACTTGATCTCAAATCAGATAAGAGTACCCGCTGAACTTAAGCATGTCAACAAGCGGAGGAAAAGAAACTAACAAGGATTCCCTTAGTAACGGCGAGTGAAGCGGGAAGAGCTCAAATTTGAAATCTTCAAGGTTCTACCTTGACGAATTGTAGTTTAAAGAAGTGTTTTCTGTTAGCGGAGTGGTAAAAGTTCTTTGGAATAGGACATCATAGAGGGTGAGAATCCCGTATTTGGTCATTCCTTCTAGCTTTGTGATACACTTTCAAAGAGTCGGATTGTTTGGGAATGCGGTCCAAAATGGGTGGTAAACTTCATCTAAAGCTAAATACTGGCGAGAGACCGATAGCGAACAAGTACCGTGAGGGAAAGATGAAAAGAACTTTGAAAAGAGAGTTAAACAGTACGTGAAATTGTCAAAAGGGAAGCGTTTGACACCAGTGTTGTTGTGGAGAAATCAATTGTGTGGAACGGGTTGTTGTGGGGTTGAGACCTTATCAGCTCTCCTTACTCTTTACCTTTTTCACGCAATGCACTTTCTCTTTAACAAGTCAACATCAATTTCTTTTGTTGTAAAAGGGTCAGCGGAAGGTGGCTTTCTTTTCGGAGAAGGTGTTTATAGCCGTTGACCTCTACAATCGGAGAGATTGAGGTCTGCAGCGTAGATCCCTCGGGGTTAGATACGTCGGTGCTAAGTTATAATCCTATATAGACAACTTGTTGACTATATTCGATCTTGTAGCTTACTCGCTGGCGCTATTT
>Aoud18_63258;RH5
ACTTGATCTCAAATCAGATAAGAGTACCGCTGAACTTAAGCATATCAATAAGCGGAGGAAAAGAAACTAACAAGGATTCCCCTAGTAACGGCGAGTGAAGCGGGAAGAGCTCAAATTTGAAATCTTCAAGGGTTTCCCTTGACGAATTGTAGTTTATAGAAGTGTTTTCTGTTAGAGAGGTGGTAAAGTTCTTTGGAATAGGACATCATAGAGGGTGAGAATCCCGTATTTGATCACTTTCTACTAACGTTGTGATACACTTTCAACGAGTCGGATTGTTTGGGAATGCAGTCCAAAATGGGTGGTAAATTTCATCTAAAGCTAAATATTGGCGAGAGACCGATAGCGAACAAGTACCGTGAGGGAAAGATGAAAAGAACTTTGAAAAGAGAGTTAAACAGTACGTGAAATTGTCAAAAGGGAAGCGTTTGACACCAGTGTTGTTTTTCCGAAAATCAATTACGAATGGCGGGATTCTAAGTTTCATGACCTTAAAAGCTTGTTCTTTCTTTTCCTGTCTTTCTTAATGCACTTTCGGTTAACAAGTCAACATCAATTTCTTTTGTTGTAAAAGGTTAAGAGGAAGGTGGCTTTACTTTCGGGTAAAGTGTTTATAGCCTTTTAACTCTGCAATCGGAGAGATTGAGGTCTGCAGCGTAGATCCTTCGGGGCTAGATACGTTTGTGCTAAGTTATAGCTTTCATAGACAACTTGTTGGCTATGTTTAGTCTTGTAGCTTACTCGCAGATGCTATTTACCTACGCTTAGGATGTTG
>Aoud18_63437;RH5
ACTTGATCTCAAATCAGATAAGAGTACCCGCTGAACTTAAGCATATCAATAAGCGGAGGAAACGAAACTAACAAGGATTCCCCTAGTAACGGCGAGTGAAGCGGGAAGAGCTCAAATTTGAAATCTTCAAGGGTTTCCCTTGACGAATTGTAGTTTATAGAAGTGTTTTCTGTTAGAGAGGTGGTAAAAGTTCTTTGGAATAGGACATCATAGAGGGTGAGAATCCCGTATTTGATCACTTTCTACTAACGTTGTGATACACTTTCAACGAGTCGGATTGTTTGGGAATGCAGTCCAAAATGGGTGGTAAATTTCATCTAAAGCTAAATATTGGCGAGAGACCGATAGCGAACAAGTACCGTGAGGGAAAGATGAAAAGAACTTTGAAAAGAGAGTTAAACAGTACGTGAAATTGTCAAAAGGGAAGCGTTTGACACCAGTGTTGTTTTTCCGAAAATCAATTACGAATGGCGGGATTCTAAGTTTCATGACCTTAAAAGCTTGTTTCTTTCTTTCCTGTCTTTCTTAATGCACTTTTCGGTTAACAAGTCAACATCAATTTCTTTTGTTGTAGAAGGTTAAGAGGAAGGTGGCTTTACTTTCGGGTAAAGTGTTTATAGCCTTTTAACTCTGCAATCGGAGAGATTGAGGTCTGCAGCGTAGATCCTTCGGGGCTAGATACGTTTGTGCTAAGTTATAGCTTTTCATAGACAACTTGTTGACTATGTTTAGTCTTGTAGCTTACTCGCAGATGCTATTTTACCTACGCTTAGGATGTTG
>Aoud18_63445;SK4
ACTTGATCTCAAATCAGATAAGAGTACCCGCTGAACTTAAGCATATCAATAAGCGGAGGAGAAGAAACTAACAAGGGTTCCCTTAGTAACGGCGAGTGAAGCGGGAAGAGCTCAAATTTGAAATCTTCAAGGTTCTACCTTGACGAATTGTAGTTTAAAGAAGTGTTTTCTGTTAGTGGAGTGGCAAAAGTTCTTTGGAATAGGACATCATAGAGGGTGAGAATCCCGTATTTGGTCATTCCTCCTAGCTTTGTGATACACTTTCAAAGAGTCGGATTGTTTGGGAATGTAGTCCAAAATGGGTGGTAAATTTCATCTAAAGCTAAATACTGGCGAGAGACCGATAGCGAACAAGTACCGTGAGGGAAAGATGAAAAGAACTTTGAAAAGAGAGTTAAACAGTACGTGAAATTGTCAAAAGGGAAGCGTTTGACACCAGTGTTGTTGTGGAGAAATCAATTGTGTGGAACGGGTTGTTGTGGGGTTGAGACCTTATCAGCTCTCCTTACTCTTTACCTTTTTCACGCAATGCACTTTCTCTTTAACAAGTCAACATCAATTCTTTTGCTGTAAAAGGGTCAGCGGAAGGTGGCTTTCTTTTCGGAGAAAGTGTTTATAGCCGTTGATCTCTACAATCGGAGAGATTGAGGTCTGCAGCGTAGATCCTTCGGGGTTAGATACGTCGGTGCTAAGTTATAATCCTATATGGACAACTTGTTGACTATATTCGATCTTGTAGCTTACTCGCTGGCGCTATTTTACCTACGCTTAGGATGTTG
>Aoud18_63479;SK4
ACTTGATCTCAAATCAGATAAGAGTACCCGCTGAACTTAAGCATATCAATAAGCGGAGGAAAAGAAACTAACAAGGATTCCCTTAGTAACGGCGAGTGAAGCGGGAAGAGCTCAAATTTGAAATCTTCAAGGTTCTACCTTGACGAATTGTAGTTTAAAGAAGTGTTTTCTGTTAGCGGAGTGGCAAAAGTTCTTTGGAATAGGACATCATAGAGGGTGAGAATCCCGTATTTGGTCATTCCTTCTAGCTTTGTGATACACTTTCAAAGAGTCGGATTGTTTGGGAATGCAGTCCAAAATGGGTGGTAAATTTCATCTAAAGCTAAATACTGGCGAGAGACCGATAGCGAACAAGTACCGTGAGGGAAAGATGAAAAGAACTTTGAAAAGAGAGTTAAACAGTACGTGAAATTGTCAAAAGGGAAGCGTTTGACACCAGTGTTGTTGTGGAAAATCAATTACGATGGACGGGATTCTAAGTTTCATGACCTTAAAAGCATGTTTCTTTCTTTTCCTGTCTTTCTTAATGCGCTTTTCGGTTAACAAGTCAGCATCAATTTCTTTTGTTGTAAAAGGTTAAGAGGAAGGTGGCTTTACTTTCGGGTAAAGTGTTTATAGCCTTTTAACTCTGCAATCGGAGAGATTGAGGTCTGCAGCGTAGATCCTTCGGGGCTAGATACGTTTGTGCTAAGTTATAGCTTTTCATAGACAACTTGTTGACTATGTTTAGTCTTGTAGCTTACTCGCAGATGCTATTT
>Aoud18_63505;SK4
ACTTGATCTCAAATCAGATAAGAGTACCCGCTGAACTTAAGCATATCAATAAGCGGAGGAAAAGAAACTAACAAGGATTCCTTATACGGCGAGTGAAGCGGGAAGAGCTCAATTTGAAGTCTTCAAGGTTCTACCTTGCGAATTGTAGTTTAAAGAAGTTTTCTGTTAGGGAGTGGCAAAAGTTCTTTGGAATAGGACATCATAGAGGTGAGAATCCCGTATTTGGTCATTCCTCTAGCTTGTGATACACTTTCAAAGAGTCGATTGTTTGGGAATGCAGTCCAAAATGGGTGGTAAACTTCATCTAAAGCTAAATACTGGCGAGAGACCGATAGCGAACAAGTACCGTGAGGAAAGATGAAAAGAACTTTGAAAGAGAGTTAAACAGTACGTGAAATTGTCAAAAGGGAAGCGTTTGACACCAGTGTTGTTGTGGAGAAATCAATTGTGTGGAACGGGTTGTTGTGGGGTGAGACCTTATCAGCTCTCCTTACTCTTTACTTTTTCACGCAATGCACTTTCTCTTTAACAAGTCAACATCAATTTCTTTTGTTGTAAAGGGTCAGCGGAAGGTGGCTTTCTTTTCGGAGAAAGTGTTTATAGCCGTTGATCTCTACAATCGGAGAGATTGAGGTCTGCAGCGTAGATCCTTCGGGGTTAGATACGTCGGTGCTAAGTTATAATCCTATATAGACAACTTGTTGACTATATTCGATCATGTAGCTACTCGCTGCGCTATTTTACCTACGCTTAGGATGTTGA
>Aoud18_6354;SK4
ACTTGATCTCAAATCAGATAAGAGTACCCGCTGAACTTAAGCATATCAATAAGCGGAGGAAAAGAAACTAACAAGGATTCCCTTAGTAACGGCGAGTGAAGAGGGAAGAGCTCAAATTTGAAATCTTCAAGGTTCTACCTTGACGAATTGTAGTTTAAAGAAGTGTTTTCTGTTAGTGGAGTGGCAAAAGTTCTTTGGAATAGGACATCATAGAGGGTGAGAATCCCGTATTTGGTCATTCCTCCTAGCTTTGTGATACACTTTCAAAGAGTCGGATTGTTTGGGAATGCAGTCCAAAATGGGTGGTAAATTTCATCTAAAGCTAAATACTGGCGAGAGACCGATAGCGAACAAGTACCGTGAGGGAAAGATGAAAAGAACTTTGAAAAGAGAGTTAAACAGTACGTGAAATTGTCAAAAGGGAAGCGTTTGACACCAGTGTTGTTGTGGAGAAATCAATTGTGTGGAACGGGTTGTTGTGGGGTTGTGACCTTATCAGCTCTCCTTACTCTTTACCTTTTTCACGCAATGCACTTTCTCTTTAACAAGTCAACATCAATTTCTTTTGTTGTAAAAGGGTCAGCGGAAGGTGGCTTTCTTTTCGGAGAAAGTGTTTATAGCCGTTGATCTCTACAATCGGAGAGATTGAGGTCTGCAGCGTAGATCCTTCGGGGTTAGATACGTCGGTGCTAAGTTATAATCCTATATAGACAACTTGTTGACTATATTCGATCATGTAGCTTACTCGCTGACGCTATTTTACCTACGCTTAGGAT
>Aoud18_63664;SK4
ACTTGATCTCAAATCAGATAAGAGTACCCGCTGAACTTAAGCATATCAATAAGCGGAGGAAAAGAAACTAACAAGGATTCCTTAGTAACGGCGAGTGAAGCGGGAAGAGCTCAAATTTGAAATCTTCAAGGTTCTACCTTGACGAATTGTAGTTTAAAGAAGTGTTTTCTGTTAGTGGAGTGGCAAAAGTTCTTTGGAATAGGACATCATAGAGGGTGAGAATCCCGTATTTGGTCATTCCTCCTAGCTTTGTGATACACTTTCAAAGAGTCGGATTGTTTGGAATGCAGTCCAAAATGGGTGGTAAATTTCATCTAAAGCTAAATACTGGCGAGAGACCGATAGCGAACAAGTACCGTGAGGGAAAGATGAAAAGAACTTTGAAAAGAGAGTTAAACAGTACGTGAAATTGTCAAAAGGGAAGCGTTTGACACCAGTGTTGTTGTGGAGAAATCAATTGTGTGGAACGGGTTGTTGTGGGTTGAGACCTTATCAGCTCTCCTTACTCTTTACCTTTTTCACGCAATGCACTTTCTCTTTAACAAGTCAACATCAATTTCTTTTGTTGTAAAAGGGTCAGCGGAAGTGGCTTTCTTTTCGGAGAAAGTGTTTATAGCCGTTGATCTCTACAATCGGAGAGATTGAGGTCTGCAGCGTAGATCCTTCGGGTTAGATACGTCGGTGCTAAGTTATAATCCTATATAGACAACTTGTTGACTATATTCGATCATGTAGCTTACTCGCTGACGCTATTTTACCTACGCTTAGGATG
>Aoud18_63690;SK4
ACTTGATCTCAAATCAGATAAGAGTACCCGCTGAACTTAAGCATATCAATAAGCGGAGGAAAAGAAACTAACAAGGATTCCCTTAGTAACGGCGAGTGAAGCGGGAAGAGCTCAAATTTGAAATCTTCAAGGTTCTACCTTGACGAATTGTAGTTTAAAGAAGTGTTTTCTGTTAGTGGAGTGGCAAAAGTTCTTTGGAATAGGACATCATAGAGGGTGAGAATCCCGTATTTGGTCATTCCTCCTAGCTTTGTGATACACTTTCAAAGAGTCGGATTGTTTGGGAATGCAGTCCAAAATGGGTGGTAAATTTCATCTAAAGCTAAATACTGGCGAGAGACCGATAGCGAACAAGTACCGTGAGGGAAAGATGAAAAGAACTTTGAAAAGAGAGTTAAACAGTACGTGAAATTGTCAAAAGGGAAGCGTTTGACACCAGTGTTGTTGTGGAGAAATCAATTGTGTGGAACGGGTTGTTGTGGGGTTGAGACCTTATCAGCTCTCCTTACTCTTTACCTTTTTCACGCAATGCACTTTCTCTTTAACAAGTCAACATCAATTTCTTTTGTTGTAAAAGGGTCAGCGGAAGGTGGCTTTCTTTTCGGAGAAAGTGTTTATAGCCGTTGATCTCTACAATCGGAGAGATTGAGGTCTGCAGCGTAGATCCTTCGGGGTTAGATACGTCGGTGCTAAGTTATATCCTATATAGACAACTTGTTGACTATATTCGATCATGTAGCTTACTCGCTGACGCTATTTTACCTACGCTTAGGATGTTGA
>Aoud18_63745;SK4
ACTTGATCTCAAATCAGATAAGAGTACCGCTGAACTTAAGCATATCAATAAGCGGAGGAAAAGAACTAACAAGGATTCCTTAGTAACGGCGAGTGAAGCGGAAGAGCTCAAATTTGAAATCTTCAAGTTCTACCTTGACGAATTGTAGTTTAAAGAAGTGTTTTCTGTTAGTGGAGTGGCAAAAGTTCTTTGGAATAGGACATCATAGAGGTGAGAATCCGTATTTGGTCATTCCTCCTAGCTTTGTGATACACTTTCAAAGAGTCGGATTGTTTGGGAATGCAGTCCAAAATGGGTGGTAAATTTCATCTAAAGCTAAATACTGGCGAGAGACGATAGCGAACAAGTACCGTGAGGAAAGATGAAAGAACTTTGAAAAGAGAGTTAAACAGTACGTGAATTGTCAAAAGGAAGCGTTTGACACCAGTGTTGTTGTGGAGAAATCAATTGTGTGGAACGGTTGTTGTGGGTTGAGACTTATCAGCTCTCCTTACTCTTTACCTTTTCACGCAATGCACTTTCTCTTTAACAAGTCAACATCAATTTCTTTGTTGTAAAAGGTCAGCGGAAGGTGCTTTCTTTCGGAGAGAGTGTTATAGCGTTGATCTCTACAATCGAGAGATTGAGGTCTGCAGCGTAGATCCTTCGGGTTAGATACGTCGGTGCTAAGTTATAATCCTATATAGACAACTTGTTGACTATATTCGATCATGTAGCTTACTCGCTGACGCTATTTTACCTACGCTTAGGATGTTG
>Aoud18_63798;Piromyces
ACTTGATCTCAAATCAGATAAGAGTACCCGCTGAACTTAAGCATATCAATAAGCGGAGGAAAAGAAACTAACAAGGATTCCCTTAGTAACGGCGAGTGAAGCGGGAGGAGCTCAAATTTGAAATCTTCAAGGTTTTACCTTGACGAATTGTAGTTTAAAGAAGTGTTTTCTGTTGAAGTTTCGGTAAAAGTTCTTTGGAATAGGACATCATAGAGGGTGAGAATCCCGTATTTGACCGTTATTTTCAGCTGTGTGATACACTTTCAAAGAGTCGGATTGTTTGGGAATGCAGTCCAAAATGGGTGGTAAATTTCATCTAAAGCTAAATATTGGCGAGAGACCGATAGCGAACAAGTACCGTGAGGGAAAGATGAAAAGAACTTTGAAAAGAGAGTTAAACAGTACGTGAAATTGTCAAAAGGGAAGCGTTTGACACCAGTGTTGTTTTCTCGAAAATCAATTAAAAATGGCTTGATTTTGTGTTGTATTGACCTTAAAAGCTTTCTTCACTTTTTTCATGTCTTTTTAATGCACTTTTCGTTTAACAAGTCAACATCAGTTTCTTTTGTTGTAAAAAGGTCATTGGAAGGTGGCTTTCTTTTCGGAGAAAGTGTTTATAGCCTTTGACTTCTGCAATCGGAGAGACTGAGGTCTGCAGCGTAGATCCTTTTTGGATTAGATTCATTTGTGCTAAGTTATAGCTTTTTATAGACAACTTGTTGACTATATTTAGTCTTGTAGCTTACTCGCTTATGTAATTTTACC
>Aoud18_63986;SK4
ACTTGATCTCAAATCAGATAAGAGTACCCGCTGAACTTAAGCATATCAATAAGCGGAGGAAAAGAAACTAACAAGGATTCCCTTAGTAACGGCGAGTGAAGCGGGAAGAGCTCAAATTTGAAATCTTCAAGGTTCTACCTTGACGAATTGTAGTTTAAAGAAGTGTTTTCTGTTAGTGGAGTGGCAAAAGTTCTTTGGAATAGGACATCATAGAGGGTGAGAATCCCGTATTTGGTCATTCCTCCTAGCTTTGTGATACACTTTCAAAGAGTCGGATTGTTTGGGAATGCAGTCCAAAATGGGTGGTAAATTTCATCTAAAGCTAAATACTGGCGAGAGACCGATAGCGAACAAGTACCGTGAGGGAAAGATGAAAAGAACTTTGAAAAGAGAGTTAAACAGTACGTGAAATTGTCAAAAGGGAAGCGTTTGACACCAGTGTTGTTGTGGAGAAATCAATTGTGTGGAACGGGTTGTTGTGGGGTTGAGACCTTATCAGCTCTCCTTACTCTTTACCTTTTTCACGCAATGCACTTTCTCTTTAACAAGTCAACATCAATTTCTTTTGTTGTAAAAGGGTCAGCGGAAGGTGGCTTTCTTTTCGGAGAAAGTGTTTATAGCCGTTGATCTCTACAATCGGAGAGATTGAGGTCTGCAGCGTAGATCCTTCGGGGTTAGATACGTCGGTGCTAAGTTATAATCCTATATAGACAACTTGTTGACTATATTCGATCATGTAGCTTACTCGCTGGCGCTATTTTACCTACGCTTAGGATGTTG
>Aoud18_63999;SK4
ACTTGATCTCAAATAGATAAGAGTACCGCTGAACTAGCATTCAATAAGCGGAGGAAAGAACTAAAAGGATTCCTTAGTAACGGCGAGTGAAGCGGGAAGAGCTCAAATTTGAAATCTTCAAGGTCTACCTTGACGAATTGTAGTTTAAGAAGTGTTTTCTGTTAGATGAGTGCAAAGTTCCTTGGAATGGACATCATAGAGGGTGAGAATCCGTATTTGGTTATTCATTCTAGCTTGTGATACACTTTCAAGAGTCGGATGTTTGGAATGCAGTCCAAAATGGTGTAAATTTCATCTAAAGCTAAATATTGGCGAGAGACGATAGCGAACAAGTACGTGAGGGAAAGATGAAAAGAACTTTGAAAAGAGAGTTAAACAGTACGTGAAATTGTCAAAAGGGAAGCGTTTGACACCAGTGTTGTTGTGGAGAAATCAATTGTGGACGGTTTTGTGGGTTGAACCTTATCAGCTCTCCTTACTCTTTACTTTTCACGCATGCACTTTCTCTTAACAAGTCAACATCATTCTTTGTTGTAAAGGGTCACGAAGGTGGCTTTCTTTTCGGAGAAAGTGTTTATAGCCGTTGATCTCTACAATCGGAGAGATTGAGGTCTGCAGCGTAGATCCTTCGGGTTAGATACGTCGGTGCTAAGTTATAATCCTATATAGACAACTTGTTGACTATATTCGATCATGTAGCTTACTCGCTGGCGCTATTTACTACGCTAGATGT
>Aoud18_64055;SK4
ACTTGATCTCAAATCAGATAAGAGTACCCGCTGAACTTAAGCATATCAATAAGCGGAGGAAAGAAACTAACAAGGATTCCCTTAGTAACGGCGAGTGAAGCGGGAAGAGCTCAAATTTGAAATCTTCAAGGTTCTACCTTGACGAATTGTAGTTTAAAGAAGTGTTTTCTGTTAGCGGAGTGGCAAAAGTTCTTTGGAATAGGACATCATAGAGGGTGAGAATCCCGTATTTGGTCATTCCTTCTAGCTTTGTGATACGCTTTTCAAAGAGTCGGATTGTTTGGGAATGCAGTCCAAAATGGGTGGTAAATTTCATCTAAAGCTAAATACTGGCGAGAGACCGATAGCGAACAAGTACCGTGAGGGAAAGATGAAAAGAACTTTGAAAAGAGAGTTAAACAGTACGTGAAATTGTCAAAAGGGAAGCGTTTGACACCAGTGTTGTTGTGGAGAAATCAATGTGTGGAACGGGTTGTTGTGGGGTTGAGACCTTATCAGCTCTCCTTACTCTTTACCTTTTTCACGCAATGCACTTTCTCTTTAACAAGTCAACATCAATTTCTTTTGTTGTAAAAGGGTCAGCGGAAGGTGGCTTTCTTTTCGGAGAAAGTGTTTATAGCCGTTGATCTCTACAATCGGAGAGATTGAGGTCTGCAGCGTAGATCCTTCGGGGTTAGATACGTCGGTGCTAAGTTATAATCCTATATAGACAACTTGTTGACTATATTCGATCTTGTAGCTTACTCGCTGGCG
>Aoud18_64087;SK4
ACTTGATCTCAATCAGATAAGAGTACCCGCTGAACTTAAGCATATCAATAAGCGGAGGAAAGAAACTAACAAGGATTCCCTTAGTAACGGCGAGTGAAGCGGGAAGAGCTCAAATTTGAAATCTTCAAGGTTCTACCTTGACGAATTGTAGTTTAAAGAAGTGTTTTCTGTTAGTGGAGTGGCAAAAGTTCTTTGGAATAGGACATCATAGAGGGTGAGAATCCCGTATTTGGTCATTCCTCTAGCTTGTGATACACTTCAAAGAGTCGGATTGTTTGGGAATGCAGTCCAAATGGGTGGTAAATTTCATCTAAAGCTAAATACTGGCGAGAGACCGATAGCGAACAAGTACCGTGAGGGAAAGATGAAAAGAACTTTGAAAAGAGAGTTAACAGTACGTGAAATTGTCAAAAGGAAGCGTTTGACACCAGTGTTGTTGTGGAGAAATCAATTGTGTGGAACGGGTTGTTGTGGGGTTGAGACCTTATCAGCTCTCCTTACTCTTTACCTTTTTCACGCAATGCACTTTTCTTTAACAAGTCAACATCAATTTCTTTTGTTGTAAAAGGGTCAGCGGAAGGTGGCTTTCTTTTCGGAGAAAGTGTTTATAGCCGTTGATCTCTACAATCGGAGAGATTGAGGTCTGCAGCGTAGATCCTTCGGGTTAGATACGTCGGTGCTAAGTTATAATCCTATATAGACAACTTGTTGACTATATTCGATCATGTAGCTTACTCGCTGGCGCTATTTTACCTACGCTTAGGATGTTG
>Aoud18_64089;RH5
ACTTGATCTCAAATCAGATAAGAGTACCCGCTGAACTTAAGCATATCAGTAAGCGGAGGAAAAGAAACTAACAAGGATTCCCCTAGTAACGGCGAGTGAAGCGGGAAGAGCTCAAATTTGAAATCTTCAAGGGTTTCCCTTGACGAATTGTAGTTTATAGAAGTGTTTTCTGTTAGAGAGGTGGTAAAAGTTCTTTAGAATAGGACATCATAGAGGGTGAGAATCCCGTATTTGATCACTTTCTACTAACGTTGTGATACACTTCCAACGAGTCGGATTGTTTGGGAATGCAGTCCAAAATGGGTGGTAAATTTCATCTAAAGCTAAATATTGGCGAGAGACCGATAGCGAACAAGTACCGTGAGGGAAAGATGAAAAGAACTTTGAAAAGAGAGTTAAACAGTACGTGAAATTGTCAAAAGGGAAGCGTTTGACACCAGTGTTGTTTTTCCGAAAATCAATTACGAATGGCGGGATTCTAAGTTTCATGACCTTAAAAGCTTGTTTCTTTCTTTTCCTGTCTTTCTTAATGCACTTTTCGGTTAACAAGTCAACATCAATTTCTTTTGTTGTAAAAGGTTAAGAGGAAGGTGGCTTTACTTTCGGGTAAAGTGTTTATAGCCTTTTAACTCTGCAATCGGAGAGATTGAGGTCTGCAGCGTAGATCCTTCGGGGCTAGATACGTTTGTGCTAAGTTATAGCTTTTCATAGACAACTTGTTGACTATGTTTAGTCTTGTAGCTTACTCGCAGATGCTATTT
>Aoud18_6413;SK4
ACTTGATCTCAAATCAGATAAGAGTACCCGCTGAACTTAAGCATATCAATAAGCGGAGGAAAAGGAACTAACAAGGATTCCCTTAGTAACGGCGAGTGAAGCGGGAAGAGCTCAAATTTGAAATCTTCAAGGTTCTACCTTGACGAATTGTAGTTTAAAGAAGTGTTTTCTGTTAGTGGAGTGGCAAAAGTTCTTTGGAATAGGACATCATAGAGGGTGAGAATCCCGTATTTGGTCATTCCTCCTAGCTTTGTGATACACTTTCAAAGGGTCGGATTGTTTGGGAATGCAGTCCAAAATGGGTGGTAAATTTCATCTAAAGCTAAATACTGGCGAGAGACCGATAGCGAACAAGTACCGTGAGGGAAAGATGAAAAGAACTTTGAAAAGAGAGTTAAACAGTACGTGAAATTGTCAAAAGGGAAGCGTTTGACACCAGTGTTGTTGTGGAGAAATCAATTGTGTGGAACGGGTTGTTGTGGGTTGAGACCTTATCAGCTCTCCTTACTCTTTACCTTTTTCACGCAATGCACTTTCTCTTTAACAAGTCAACATCAATTTCTTTTGTTGTAAAAGGGTCAGCGGAAGGTGGCTTTCTTTTCGGAGAAAGTGTTTATAGCCGTTGATCTCTACAATCGGAGAGATTGAGGTCTGCAGCGTAGATCCTTCGGGTTAGATACGTCGGTGCTAAGTTATAATCCTATATAGACAACTTGTTGACTATATTCGATCATGTAGCTTACTCGCTAGCGCTATTTTACCTACGCTTAGGATGTTGA
>Aoud18_64332;SK4
ACTTGATCTCAAATCAGATAAGAGTACCCGCTGAACTTAAGCATATCAATAAGCGGAGGAAAAGAAACTAACAAGGATTCCCTTAGTAACGGCGAGTGAAGCGGGAAGAGCTCAAATTTGAAATCTTCAAGGTTCTACCTTGACGAATTGTAGTTTAAAGAAGTGTTTTCTGTAGCGGAGTGGCAAAAGTTCTTTGGAATAGGACATCATAGAGGGTGAGAATCCCGTATTTGGTCATTCCTTCTAGCTTTGTGATACACTTTCAAAGAGTCGGATTGTTTGGGAATGCAGTCCAAAATGGGTGGTAAATTTCATCTAAAGCTAAATACTGGCGAGAGACCGATAGCGAACAAGTACCGTGAGGGAAAGATGAAAAGAACTTTGAAAAGAGAGTTAAACAGTACGTGAAATTGTCAAAAGGGAAGCGTTTGACACCAGTGTTGTTGTGGAGAAATCGATTGTGTGGAACGGGTTGTTGTGGGGTTGAGACCTTATCAGCTCTCCTTACTCTTTACCTTTTTCACGCAATGCACTTTCTCTTTAACAAGTCAACATCAATTTCTTTTGTTGTAAAAGGGCCGGCGGAAGGTGGCTTTCTTTTCGGAGAAAGTGTTTATAGCCGTTGGTCTCTACAATCGGAGAGATTGAGGTCTGCAGCGTAGACCCTTCGGGGTTAGATACGTTGGTGCTAAGTTATAATCCTACATAGACAACTTGTTGACTATGTTCGATCATGTAGCTTACTCGCTAGCGCTATTTTACCTACGCTTAGGATGTTGA
>Aoud18_64607;SK4
ACTTGATCTCAAATCAGATAAGAGTACCCGCTGAACTTAAGCATATCAATAAGCGGAGGAAAAGAAACTAACAAGGATTCCCTTAGTAACGGCGAGTGAAGCGGGAAGAGCTCAAATTTGAATCTTCAAGGTTCTACCTTGACGAATTGTAGTTTAAAGAAGTGTTTTCTGTTAGCGGAGTGGCAAAAGTTCTTTGGAATAGGACATCATAGAGGGTGAGAATCCCGTATTTGGTCATTCCTTCTAGCTTTGTGATACACTTTCAAAGAGTCGGATTGTTTGGGAATGCAGTCCAAAATGGGTGGTAAATTTCATCTAAAGCTAAATACTGGCGAGAGACCGATAGCGAACAAGTACCGTGAGGGAAAGATGAAAAAGAACTTTGAAAAGAGAGTTAAACAGTACGTGAAATTGTCAAAAGGGAAGCGTTTGACACCAGTGTTGTTGTGGAGAAATCAATTGTGTGGAACGGGTTGTTGTGGGGTTGAGACCTTATCAGCTCTCCTTACTCTTTACCTTTTTCACGCAATGCACTTTCTCTTTAACAAGTCAACATCAATTTCTTTTGTTGTAAAAGGGCCGGCGGAAGGTGGCTTTCTTTTCGGAGAAAGTGTTTATAGCCGTGGTCTCTACAATCGGAGAGATTGAGGTCTGCAGCGTAGATCCTTCGGGGTTAGATACGTTGGTGCTAAGTTATAATCCTACATAGACAACTTGTTGACTATGTTCGATCATGTAGCTTACTCGCTAGCGCTATTT
>Aoud18_64680;SK4
ACTTGATCTCAAATCAGATAAGAGTACCGCTGAACTTAAGCATATCAATAAGCGGAGGAAAAGAAACTAACAAGGATTCCCTTAGTAACGGCGAGTGAAGCGGGAAGAGCTCAAATTTGAAATCTTCAAGGTTCTACCTTGACGAATTGTAGTTTAAAGAAGTGTTTTCTGTTAGCGGAGTGGCAAAAGTTCTTTGGAATAGGACATCATAGAGGGTGAGAATCCCGTATTTGGTCATTCCTTCTAGCTTTGTGATACACTTTCAAAGAGTCGGATTGTTTGGGAATGCAGTCCAAATGGGTGGTAAATTTCATCTAAAGCTAAATACTGGCGAGAGACCGATAGCGAACAAGTACCGTGAGGGAAAGATGAAAAGAACTTTGAAAAGAGAGTTAAACAGTACGTGAAATTGTCAAAAGGGAAGCGTTTGACACCAGTGTTGTTGTGGAGAAATCAATTGTGTGGAACGGGTTGTTGTGGGGTTGAGACCTTATCAGCTCTCCTTACTCTTTACCTTTTTCACGCAATGCACTTCCTCTTTAACAAGTCAACATCAATTTCTTTTGTTGTAAAAGGGTCAGCGGAAGGTGGCTTTCTTTTCGGAGAAAGTGTTTATAGCCGTTGATCTCTACAATCGGAGAGATTGAGGTCTGCAGCGTAGATCCTTCGGGTTAGATACGTTGGTGCTAAGTTATAATCCTATATAGACAACTTGTTGACTATATTCGATCATGTAGCTTACTCGCTGGCGCTATTT
>Aoud18_64799;RH5
ACTTGATCTCAAATCAGATAAGAGTACCCGCTGAACTTAAGCATATCAATAAGCGGAGGAAAAGAAACTAACAAGGATTCCCCTAGTAACGGCGAGTGAAGCGGGAAGAGCTCAAATTTGAAATCTTCAAGGGTTTCCCTTGACGAATTGTAGTTATAGAAGTGTTTTCTGTTAGAGAGGTGGTAAAGGTTCTTTGGAATAGGACATCATAGAGGGTGAGAATCCCGTATTTGATCACTTTCTACTAACGTTGTGATACACTTTCAACGAGTCGGATTGTTTGGGAATGCAGTCCAAAATGGTGGTAAATTTCATCTAAAGCTAAATATTGGCGAGAGACCGATAGCGAACAAGTACCGTGAGGGAAAGATGAAAAGAACTTTGAAAAGAGAGTTAAACAGTACGTGAAATTGTCAAAAGGGAAGCGTTTGACACCAGTGTTGTTTTTCCGAAATCAATTACGAATGGCGGGATTCTAAGTTTCATGACCTTAAAAGCTTGTTTCTTTCTTTTCCTGTCTTTCTTAATGCACTTTTCGGTTAACAAGTCAACATCAATTTCTTTGTTGTAAAGGTTAAGAGGAAGGTGGCTTTACTTTCGGGTAAAGTGTTTATAGCCTTTTAACTCTGCAATCGGAGAGATTGAGGTCTGCAGCGTAGATCCTTCGGGCTAGATACGTTTGTGCTAAGTTATAGCTTTCATAGACAACTTGTTGACTATGTTTAGTCTTGTAGCTTACTCGCAGATGCTATTTACCTACGCTTAGGATGTTG
>Aoud18_64847;SK4
ACTTGATCTCAAATCAGATAAGAGTACCCGCTGAACTTAAGCATATCAATAAGCGGAGGAAAGAAACTAACAAGGATTCCCTTAGTAACGGCGAGTGAAGCGGGAAGAGCTCAAATTTGAAATCTTCAAGGTTCTACCTTGACGAATTGTAGTTTAAAGAAGTGTTTTCTGTTAGCGGAGTGGCAAAAGTTCTTTGGAATAGGACATCATAGAGGGTGAGAATCCCGTATTTGGTCATTCCTTCTAGCTTTGTGATACACTTTCAAAGAGTCGGATTGTTTGGGAATGCAGTCCAAAATGGGTGGTAAATTTCATCTAAAGCTAAATACTGGCGAGAGACCGATAGCGAACAAGTACCGTGAGGGAAAGATGAAAAGAACTTTGAAAAGAGAGTTAAACAGTACGTGAAATTGTCAAAAGGGAAGCGTTTGACACCAGTGTTGTTGTGGAGAAATCAATTGTGTGGAACGGGTTGTTGTGGGTTGAGACCTTATCAGCTCTCCTTACTCTTTACCTTTTTCACGCAATGCACTTTCTCTTTAACAAGTCAACATCAATTTCTTTTGTTGTAAAAGGGTCAGCGGAAGGTGGCTTTCTCTTCGGAGAAAGTGTTTATAGCCGTTGATCTCTACAATCGGAGAGATTGAGGTCTGCAGCGTAGATCCTTCGGGTTAGATACGTCGGTGCTAAGTTATAATCCTATATAGACAACTTGTTGACTATATTCGATCTTGTAGCTTACTCGCTGGCGCTATTT
>Aoud18_64863;RH5
ACTTGATCTCAAATCAGATAAGAGTACCCGCTGAACTTAAGCATATCAATAAGCGGAGGAAAAGAAACTAACAAGGATTCCCCTAGTAACGGCGAGTGAAGCGGGAAGAGCTCAAATTTGAAATCTTCAAGGGTTTCCCTTGACGAATTGTAGTTTATAGAAGTGTTTTCTGTTAGAGAGGTGGTAAAAGTTCTTTGGAATAGGACATCATAGAGGGTGAGAATCCCGTATTTGATCACTTTCTACTAACGTTGTGATACACTTTCAACGAGTCGGATTGTTTGGGAATGCAGTCCAAAATGGGTGGTAAATTTCATCTAAAGCTAAATATTGGCGAGAGACCGATAGCGAACAAGTACCGTGAGGGAAAGATGAAAAGAACTTTGAAAAGAGAGTTAAACAGTACGTGAAATTGTCAAAAGGGAAGCGTTTGACACCAGTGTTGTTTTTCCGAAAATCAATTACGAATGGCGGGATTCTAAGTTTCATGACCTTAAAAGCTTGTTTCTTTCTTTTCCTGTCTTTCTTAATGCACTTTTCGGTTAACAAGTCAACATCAATTTCTTTTGTTGTAAAAGGCTAAGAGGAAGGTGGCTTTACTTTCGGGTAAAGTGTTTATAGCCTTTTAACTCTGCAATCGGAGAGATTGAGGTCTGCAGCGTAGATCCTTCGGGGCCAGATACGTTTGTGCTAAGTTATAGCTTTTCATAGACAACTTGTTGACTATGTTTAGTCTTGTAGCTTACTCGCAGATGCTATTTTACCTACGCTTAGGATGTTG
>Aoud18_6487;SK4
ACTTGATCTCAAATCAGATAAGAGTACCCGCTGAACTTAAGCATATCAATAAGCGGAGGAAAAGAAACTAACAAGGATTCCCTTAGTAACGGCGAGTGAAGCGGGAAGAGCTCAAATTTGAAATCTTCAAGGTTCTACCTTGACGAATTGTAGTTTAAAGAAGTGTTTTCTGTTAGTGGAGTGGCAAAAGTTCTTTGGAATAGGACATCATAGAGGGTGAGAATCCCGTATTTGGTCATTCCTCCTAGCTTTGTGATACACTTTCAAAGAGTCGGATTGTTTGGGAATGCAGTCCAAAATGGGTGGTAAATTTCATCTAAAGCTAAATACTGGCGAGAGACCGATAGCGAACAAGTACCGTGAGGGAAAGATGAAAAGAACTTTGAAAAGAGAGTTAAACAGTACGTGAAATTGTCAAAAGGGAAGCGTTTGACACCAGTGTTGTTGTGGAGAAATCAATTGTGTGGAACGGGTTGTTGTGGGGTTGAGACCTTATCAGCTCTCCTTACTCTTTACCTTTTTCACGCAATGCACTTTCTCTTTAACAAGTCAACATCAATTTCTTTTGTTGTAAAAGGGTCAGCGGAAGGTGGCTTTCTTTTCGGAGAAAGTGTTTATAGCCGTTGATCTCTACAATCGGAGAGATTGAGGTCTGCAGCGTAGATCCTTCGGGGTTAGATACGTCGGTGCTAAGTTATAATCCTATATAGACAACTTGTTGACTATATTCGATCATGTAGCTTACTCGCTGGCGCTATTTTACCTACGCTTAGGATGTTGA
>Aoud18_6504;SK4
ACTTGATCTCAAATCAGTAAGAGTACCCGCTGAACTTAAGCATATCAATAAGCGGAGGAAAAGAAACTAACAAGGATTCCCTTAGTAACGGCGAGTGAAGCGGGAAGAGCTCAAATTTGAAATCTTCAAGGTTCTACCTTGACGAATTGTAGTTTAAAGAGTGTTTTCTGTTAGTGGAGTGGCAAAAGTTCTTTGGAATAGGACATCATAGAGGTGAGAATCCGTATTTGGTCATTCCTCCTAGCTTTGTGATACACTTTCAAAGAGTCGGATTGTTTGGGAATGCAGTCCAAAATGGGTGGTAAATTTCATCTAAAGCTAAATACTGGCGAGAGACCGATAGCGAACAAGTACCGTGAGGGAAAGATGAAAAGAACTTTGAAAAGAGAGTTAAACAGTACGTGAAATTGTCAAAAGGGAAGCGTTTGACACCAGTGTTGTTGTGGAGAAATCAATTGTGTGGAACGGGTTGTTGTGGGGTTGAGACCTTATCAGCTCTCCTTACTCTTTACCTTTTTCACGCAATGCACTTTCTCTTTAACAAGTCAACATCAATTTCTTTTGTTGTAAAAGGGTCAGCGGAAGGTGGCTTTCTTTTCGGAGAAAGTGTTTATAGCCGTTGATCTCTACAATCGGAGAGATTGAGGTCTGCAGCGT
>Aoud18_65045;SK4
ACTTGATCTCAAATCAGATAAGAGTACCCGCTGAACTTAAGCATATCAATAAGCGGAGGAAAAGAAACTAACAAGGATTCCCTCAGTAACGGCGAGTGAAGCGGGAAGAGCTCAAATTTGAAATCTTCAAGGTTTACCTTGACGAATTGTAGTTTAAAGAAGTGTTTTCTGTTGAGTTTGGTAAAAGTTCTTTGGAATAGGACATCATAGAGGTGAGAATCCCGTATTTGCCATTACTCCAGCTTTGTGATACACTTTCAAAGAGTCGGATTGTTTGGGAATGCAGTCCAAAATGGGTGGTAAATTTCATCTAAAGCTAAATACTGGCGAGAGACCGATAGCGAACAAGTACCGTGAGGGAAAGATGAAAAGAACTTTGAAAGGAGAGTTAAACAGTACGTGAAATTGTCAAAAGGGAAGCGTTTGACACCAGTGTTGTTGTGGAGAAATCAATTGTGTGGAACGGGTTGTTGTGGGGTTGAGACCTTATCAGCTCTCCTTACTCTTTACCTTTTTCACGCAATGCACTTTCTCTTTAACAAGTCAACATCAATTTCTTTTGTTGTAAAAGGGTCAGCGGAAGGTGGCTTTCTTTTCGAGAAGTGTTTATAGCCGTTGACTCTACAATCGGAGAGATTGAGGTCTGC
>Aoud18_6519;SK4
ACTTGATCTCAAATCAGATAAGAGTACCCGCTGAACTTAAGCATATCAATAAGCGGAGGAAAAGAAACTAACAAGGATTCCCTTAGTAACGGCGAGTGAAGCGGGAAGAGCTCAAATTTGAAATCTTCAAGGTTCTACCTTGACGAATTGTAGTTTAAAGAAGTGTTTTCTGTTAGTGGAGTGGCAAAAGTTCTTTGGAATAGGACATCATAGAGGGTGAGAATCCCGTATTTGGTCATTCCTCCTAGCTTTGTGATACACTTTCAAAGAGCCGGATTGTTTGGGAATGCAGTCCAAAATGGGTGGTAAATTTCATCTAAAGCTAAATACTGGCGAGAGACCGATAGCGAACAAGTACCGTGAGGGAAAGATGAAAAGAACTTTGAAAAGAGAGTTAAACAGTACGTGAAATTGTCAAAAGGGAAGCGTTTGACACCAGTGTTGTTGTGGAGAAATCAATTGTGTGGAACGGGTTGTTGTGGGGTTGAGACCTTATCAGCTCTCCTTACTCTTTACCTTTTCACGCAATGCACTTTCTCTTTAACAAGTCAACATCAATTTCTTTTGTTGTAAAAGGGTCAGCGGAAGGTGGCTTTCTTTTCGGAGAAAGTGTTTATAGCCGTTGATCTCTACAATCGGAGAGATTGAGGTCTGCAGCGTAGATCCTTCGGGGTTAGATACGTCGGTGCTAAGTTATAATCCTATATAGACAACTTGTTGACTATATTCGATCATGTAGCTTACTCGCTGACGCTATTTTACCTACGCTTAGGATGTTG
>Aoud18_65240;SK4
ACTTGATCTCAAATCAGATAAGAGTACCGCTGAACTTAAGCATATCAATAAGCGGAGGAAAAGAAACTAACAAGGATTCCCTTAGTAACGGCGAGTGAAGCGGGAAGAGCTCAAATTTGAAATCTTCAAGGTTCTACCTTGACGAATTGTAGTTTAAAGAAGTGTTTTCTGTTAGCGGAGTGGCAAAAGTTCTTTGGAATAGGACACCATAGAGGGTGAGAATCCGTATTTGGTCATTCCTTCTAGCTTTGTGATACACTTTCAAGAGTCGGATTGTTTGGAATGCAGTCCAAAATGGGTGGTAAATTTCATCTAAAGCTAAATACTGGCGAGAGACCGATAGCGAACAAGTACCGTGAGGGAAAGATGAAAAGAACTTTGAAAAGAGAGTTAAACAGTACGTGAAATTGTCAAAAGGAAGCGTTTGACACCAGTGTTGTTGTGGAGAAATCAATTGTGTGGAACGGGTTGTTGTGGGGTTGAGACCTTGTCAGCTCTCCTTACTCTTACCTTTTTCACGCAATGCACTTTCTCTTTAACAAGTCAACATCAATTTCTTTTGTTGTAAAAGGTCAGCGGAAGGTGGCTTTCTTTTCGGAGAAAGTGTTTATAGCCGTTGATCTCTACATCGGAGAGATTGAGGTCTGCAGCGTAGATCCTTCGGGTTAGATACGTCGGTGCTAAGTTATAATCCTATATAGACAACTTGTTGACTATATTCGATCATGTAGCTTACTCGCTGGCGCTATTT
>Aoud18_65340;RH5
ACTTGATCTCAAATCAGATAAGAGTACCCGCTGAACTTAAGCATATCAATAAGCGGAGGAAAAGAAACTAACAAGGATTCCCCTAGTAACGGCGAGTGAAGCGGGAAGAGCTCAAATTTGAAATCTTCAAGGGTTTCCCTTGACGAATTGTAGTTTATAGAAGTGTTTTCTGTTAGAGAGGTGGTAAAAGTTCTTTGGAATAGGACATCATAGAGGGTGAGAATCCCGTATTTGATCACTTTCTACTAACGTTGTGATACACTTTCAACGAGTCGGATTGTTTGGGAATGCAGTCCAAAATGGGTGGTAAATTTCATCTAAAGCTAAATATTGGCGAGAGACCGATAGCGAACAAGTACCGTGAGGGAAAGATGAAAAGAACTTTGAAAAGAGAGTTAAACAGTACGTGAAACTGTCAAAAGGGAAGCGTTTGACACCAGTGTTGTTTTTCCGAAAATCAATTACGAATGGCGGGATTCTAAGTTTCATGACCTTAAAAGCTTGTTTCTTTCTTTTCTGTCTTTCTTAATGCACTTTTCGGTTAACAAGTCAACATCAATTTCTTTTGTTGTAAAAGGTTAAGAGGAAGGTGGCTTTACTTTCGGGTAAAGTGTTTATAGCCTTTTAACTCTGCAATCGGAGAGATTGAGGTCTGCAGCGTAGATCCTTCGGGCTAGATACGTTTGTGCTAAGTTATAGCTTTTCATAGACAACTTGTTGACTATGTTTAGTCTTGTAGCTTACTCGCAGATGCTATTTTACCTAC
>Aoud18_65345;SK4
ACTTGATCTCAAATCAGATAAGAGTACCCGCTGAACTTAAGCATATCAATAAGCGGAGGAAAAGAAACTAACAAGGATTCCTTAGTAACGGCGAGTGAAGCGGGAAGAGCTCAAATTTGAAATCTTCAAGGTTCTACCTTGACGAATTGTAGTTTAAGGAAGTGTTTTCTGTTAGTGGAGTGGCAAAAGTTCTTTGGAATAGGACATCATAGAGGGTGAGAATCCCGTATTTGGTCATTCCTCCTAGCTTTGTGATACACTTTCAAAGAGTCGGATTGTTTGGGAATGCAGTCCAAAATGGGTGGTAAATTTCATCTAAAGCTAAATACTGGCGAGAGACCGATAGCGAACAAGTACCGTGAGGGAAGGATGAAAAGAACTTTGAAAAGAGAGTTAAACAGTACGTGAAATTGTCAAAGGGAAGCGTTTGACACCAGTGTTGTTGTGGAGAAATCAATTGTGTGGAACGGGTTGTTGTGGGTTGAGACCTTATCAGCTCTCCTTACTCTTTACCTTTTTCACGCAATGCACTTTCTCTTTAACAAGTCAACATCAATTTCTTTTGTTGTAAAAGGGTCAGCGGAAGGTGGCTTTCTTTTCGGAGAAAGTGTTTATAGCCGTTGATCTCTACAATCGGAGAGATTGAGGTCTGCAGCGTAATCCTTCGGGTTAGATACGTCGGTGCTAAGTTATAATCCTATATAGCAACTTGTTGACTATATTCGATCATGTAGCTTACTCGCTGGCGCTATTT
>Aoud18_65544;SK4
ACTTGATCTCAAATCAGATAAGAGTACCCGCTGAACTTAAGCATATCAATAAGCGGAGGAAAAGAAACTAACAAGGATTCCCTTAGTAACGGCGAGTGAAGCGGGAAGAGCTCAAATTTGAAATCTTCAAGGTTCTACCTTGACGAATTGTAGTTTAAAGAAGTGTTTTCTGTTAGTGGAGTGGCAAAAGTTCTTTGGAATAGGACATCATAGAGGGTGAGAATCCCGTATTTGGTCATTCCTCCTAGCTTTGTGATACACTTTCAAAGGGTCGGATTGTTTGGGAATGCAGTCCAAAATGGGTGGTAAATTTCATCTAAAGCTAAATACTGGCGAGAGACCGATAGCGAACAAGTACCGTGAGGGAAAGATGAAAAGAACTTTGAAAAGAGAGTTAAACAGTACGTGAAATTGTCAAAAGGGAAGCGTTTGACACCAGTGTTGTTGTGGAGAAATCAATTGTGTGGAACGGGTTGTTGTGGGGTTGAGACCTTATCAGCTCTCCTTACTCTTTACCTTTTTCACGCAATGCACTTTCTCTTTAACAAGTCAACATCAATTTCTTTTGTTGTAAAAGGGTCAGCGGAAGGTGGCTTTCTTTTCGGAGAAAGTGTTTATAGCCGTTGATCTCTACAATCGGAGAGATTGAGGTCTGCAGCGTAGATCCTTCGGGGTTAGATACGTCGGTGCTTAGTTATAATCCTATATAGACAACTTGTCGACTATATTCGATCATGTAGCTTACTCGCT
>Aoud18_65600;SK4
ACTTGATCTCAAATCAGATAAGAGTACCCGCTGAACTTAAGCATATCAATAAGCGGAGGAAAAGAAACTAACAAGGATTCCCTTAGTAACGGCGAGTGAAGCGGGAAGAGCTCAAATTTGAAATCTTCAAGGTTCTACCTTGACGAATTGTAGTTTAAAGAAGTGTTTTCTGTTAGTGGAGTGGCAAAAGTTCTTTGGAATAGGACATCATAGAGGGTGAGAATCCCGTATTTGGTCATTCCTCCTAGCTTTGTGATACACTTTCAAAGAGTCGGATTGTTTGGGAATGCAGTCCAAAATGGGTGGTAAATTTCATCTAAAGCTAAATACTGGCGAGAGACCGATAGCGAACAAGTACCGTGAGGGAAAGATGAAAAGAACTTTGAAAAGAGAGTTAAACAGTACGTGAAATTGTCAAAAGGGAAGCGTTTGACACCAGTGTTGTTGTGGAGAAATCAATTGTGTGGAACGGGTTGTTGTGGGGTTGAGACCTTATCAGCTCTCCTTACTCTTTACCTTTTTCACGCAATGCACTTTCTCTTTAACAAGTCAACATCAATTTCTTTTGTTGTAAAAGGGTCAGCGGAAGGTGGCTTTCTTTTCGGAGAAAGTGTTTATAGCCGTTGATCTCTACAACCGGAGAGATTGAGGTCTGCAGCGTAGATCCTTCGGGGTTAGATACGTCGGTGCTAAGTTATAATCCTATATAGACAACTTGTTGACTATATTCGATCATGTAGCTTACTCGCTGGCGCTATTTTACCTACGCTTAGGATGTTGA
>Aoud18_65768;SK4
ACTTGATCTCAAATCAGATAAGAGTACCCGCTGAACTTAAGCATATCAATAAGCGGAGGAAAAGAAACTAACAAGGATTCCCTCAGTAACGGCGAGTGAAGCGGGAAGAGCTCAAATTTGAAATCTTCAAGGTTCTACCTTGACGAATTGTAGTTTAAAGAAGTGTTTTCTGTTAGTGGAGTGGCAAAAGTTCTTTGGAATAGGACATCATAGAGGGTGAGAATCCCGTATTTGGTCATTCCTCCTAGCTTTGTGATACACTTTCAAAGAGTCGGATTGTTTGGGAATGCAGTCCAGAATGGGTGGTAGATTTCATCTAAAGCTAAATACTGGCGAGAGACCGATAGCGAACAAGTACCGTGAGGGAAAGATGAAAAGAACTTTGAAAAGAGAGTTAAACAGTACGTGAAATTGTCAAAAGGGAAGCGTTTGACACCAGTGTTGTTGTGGAGAAATCAATTGTGTGGAACGGGTTGTTGTGGGGTTGAGACCTTATCAGCTCTCCTTACTCTTTACCTTTTTCACGCAATGCACTTTCTCTTTAACAAGTCAACATCAATTTCTTTTGTTGTAAAAGGGTCAGCGGAGGTGGCTTTCTTTTCGGAGAAAGTGTTTATAGCCGTTGATCTCTACAATCGGAGAGATTGAGGTCTGCAGCGTAGATCCTTCGGGGTTAGATACGTCCGGTGCTAAGTTATAATCCTATATAGACAACTTGTTGACTATATTCGATCATGTAGCTTACTCGCTGACGCTATTTTACCTACGCTTAGGATGTTG
>Aoud18_65865;SK4
ACTTGATCTCAAATCAGATAAGAGTACCCGCTGAACTTAAGCATATCAATAAGCGGAGGAAAAGAACTAACAAGGATTCCCTTAGTAACGGCGAGTGAAGCGGGAAGAGCTCAAATTTGAAATCTTCAAGGTTCTACCTTGACGAATTGTAGTTTAAAGAAGTGTTTTCTGTTAGTGGAGTGGCAAAAGTTCTTTGGAATAGGACATCATAGAGGGTGAGAATCCCGTACTTGGTCATTCCTCCTAGCTTTGTGATACACTTTCAAAGAGTCGGATTGTTTGGGAATGCAGTCCAAAATGGGTGGTAAATTTCATCTAAAGCTAAATACTGGCGAGAGACCGATAGCGAACAAGTACCGTGAGGGAAAGATGAAAAGAACTTTGAAAAGAGAGTTAAACAGTACGTGAAATTGTCAAAAGGGAAGCGTTTGACACCAGTGTTGTTGTGGAGAAATCAATTGTGTGGAACGGGTTGTTGTGGGGTTGAGACCTTATCAGCTCTCCTTACTCTTTACCTTTTTCACGCAATGCACTTTCTCTTTAACAAGTCAACATCAATTTCTTTTGTTGTAAAAGGGTCAGCGGAAGGTGGCTTTCTTTTCGGAGAAAGTGTTTATAGCCGTTGATCTCTACAATCGGAGAGATTGAGGTCTGCAGCGTAGATCCTTCGGGGTTAGATACGTCGGTGCTAAGTTATAATCCTATATAGACAACTTGTTGACTATATTCGATCATGTAGCTTACTCGCTGACGCTATTTTACCTACGCTTAGGATGTT
>Aoud18_66282;SK4
ACTTGATCCCAAATCAGATAAGAGTACCCGCTGAACTTAAGCATATCAATAAGCGGAGGAAAAGAAACTAACAAGGATTCCCTTAGTAACGGCGAGTGAAGCGGGAAGAGCTCAAATTTGAAATCTTCAAGGTTCTACCTTGACGAATTGTAGTTTAAAGAAGTGTTTTCTGTTAGTGGAGTGGCAAAAGTTCTTCGGAATAGGACATCATAGAGGGTGAGAATCCCGTATTTGGTCATTCCTCCTAGCTTTGTGATACACTTTCAAAGAGTCGGATTGTTTGGGAATGCAGTCCAAAATGGGTGGTAAATTTCATCTAAAGCTAAATACTGGCGAGAGACCGATAGCGAACAAGTACCGTGAGGGAAAGATGAAAAGAACTTTGAAAAGAGAGTTAAACAGTACGTGAAATTGTCAAAAGGGAAGCGTTTGACACCAGTGTTGTTGTGGAGAAATCAATTGTGTGGAACGGGTTGTTGTGGGGTTGAGACCTTATCAGCTCTCCTTACTCTTTACCTTTTTCACGCAATGCACTTTCTCTTTAACAAGTCAACATCAATTTCTTTTGTTGTAAAAGGGTCAGCGGAAGGTGGCTTTCTTTTCGGAGAAAGTGTTTATAGCCGTTGATCTCTACAATCGGAGAGATTGAGGTCTGCAGCGTAGATCCTTCGGGGTTAGATACGCCGGTGCTAAGTTATAATCCTATATAGACAACTTGTTGACTATATTCGATCATGTAGCTTACTCGCTGGCGCTATTTTACCTACGCTTAGGATGTTG
>Aoud18_66445;SK4
ACTTGATCTCAAATCAGATAAGAGTACCCGCTGAACTTAAGCATATCAATAAGCGGAGGAAAAGAAACTAACAAGGATTCCCTTAGTAACGGCGGGTGAAGCGGGAAGGGCTCAAATTTGAAATCTTCAAGGTTCTACCTTGACGAATTGTAGTTTAAAGAAGTGTTTTCTGTTAGTGGAGTGGCAAAAGTTCTTTGGAATAGGACATCATAGAGGGTGAGAATCCCGTATTTGGTCATTCCTCCTAGCTTTGTGATACACTTTCAAAGAGTCGGATTGTTTGGGAATGCAGTCCAAAATGGGTGGTAAATTTCATCTAAAGCTAAATACTGGCGAGAGACCGATAGCGAACAAGTACCGTGAGGGAAAGATGAAAAGAACTTTGAAAAGAGAGTTAAACAGTACGTGAAATTGTCAAAAGGGAAGCGTTTGACACCAGTGTTGTTGTGGAGAAATCAATTGTGTGGAACGGGTTGTTGTGGGGTTGAGACCTTATCAGCTCTCCTTACTCTTTACCTTTTTCACGCAATGCACTTTCTCTTTAACAAGTCAACATCAATTTCTTTTGTTGTAAAAGGGTCAGCGGAAGGTGGCTTTCTTTTCGGAGAAAGTGTTTATAGCCGTTGATCTCTACAATCGGAGAGATTGAGGTCTGCAGCGTAGATCCTTCGGGGTTAGATACGTCGGTGCTAAGTTATAATCCTATATAGACAACTTGTTGACTATATTCGATCATGTAGCTTACTCGCTGACGCTATTTTACCTACGCTTAGGATGTTG
>Aoud18_66625;RH5
ACTTGATCTCAGATCAGATAAGAGTACCCGCTGAACTTAAGCATATCAATAAGCGGAGGAAAAGAAACTAACAAGGATTCCCCTAGTAACGGCGAGTGAAGCGGGAAGAGCTCAAATTTGAAATCTTCAAGGGTTTCCCTTGACGAATTGTAGTTTATAGAAGTGTTTTCTGTTAGAGAGGTGGTAAAAGTTCTTTGGAATAGGACATCATAGAGGGTGAGAATCCCGTATTTGATCACTTTCTACTAACGTTGTGATACACTTTCAACGAGTCGGATTGTTTGGGAATGCAGTCCAAAATGGGTGGTAAATTTCATCTAAAGCTAAATATTGGCGAGAGACCGATAGCGAACAAGTACCGTGAGGGAAAGATGAAAAGAACTTTGAAAAGAGAGTTAAACAGTACGTGAAATTGTCAAAAGGGAAGCGTTTGACACCAGTGTTGTTTTTCCGAAAATCAATTACGAATGGCGGGATTCTAAGTTTCATGACCTTAAAAGCTTGTTTCTTTCTTTTCCTGTCTTTCTTAATGCACTTTTCGGTTAACAAGTCAACATCAATTTCTTTTGTTGTAAAAGGTTAAGAGGAAGGTGGCTTTACTTTCGGGTAAAGTGTTTATAGCCTTTTAACTCTGCAATCGGAGAGATTGAGGTCTGCAGCGTAGATCCTTCGGGGCTAGATACGTTTGTGCTAGGTTATAGCTTTTCATAGACAACTTGTTGACTATGTTTAGTCTTGTAGCTTACTCGCAGATGCTATTT
>Aoud18_66645;SK4
ACTTGATCTCAAATCAGATAAGAGTACCCGCTGAACTTAAGCATATCAATAAGCGGAGGAAAAGAAACTAACAAGGATTCCCTTAGTAACGGCGAGTGAAGCGGGAAGAGCTCAAATTTGAAATCTTCAAGGTTCTACCTTGACGAATTGTAGTTTAAAGAAGTGTTTTCTGTTAGCGGAGTGGCAAAAGTTCTTTGGATAGGACATCATAGAGGGTGAGAATCCCGTATTTGGTCATTCCTTCTAGCTTTGTGATACACTTTCAAAGAGTCGGATTGTTTGGGAATGCAGTCCAAAATGGGTGGTAAATTTCATCTAAAGCTAAATACTGGCGAGAGACCGATAGCGAACAAGTACCGTGAGGGAAAGATGAAAAGAACTTTGAAAAGAGAGTTAAACAGTACGTGAAATTGTCAAAAGGGAAGCGTTTGACACCAGTGTTGTTGTGGAGAAATCAATTGTGTGGAACGGGTTGTTGTGGGGTTGAGACCTTATCAGCTCTCCTTACTCTTTACCTTTTTCACGCAATGCACTTTCTCTTTAACAAGTCAACATCAATTTCTTTGTTATAAAAGGGTCAGCGGAAGGTGGCTTTCTTTTCGGAGAAAGTGTTTATAGCCGTTGATCTCTACAATCGGAGAGATTGAGGTCTGCAGCGTAGATCCTTCGGGGTTAGATACGTCGGTGCTAAGTTATAATCCTATATAGACAACTTGTTGACTATATTCGATCATGTAGCTTACTCGCTGACGCTATTTTACCTACGCTTAGGATGTTG
>Aoud18_66955;SK4
ACTTGATCTCAAATCAGATAAGAGTACCCGCTGAACTTAAGCATATCAATAAGCGGAGGAAAAGAAACTAACAAGGATTCCCTTAGTAACGGCGAGTGAAGCGGGAAGAGCTCAAATTTGAAATCTTCAAGGTTCTACCTTGACGAATTGTAGTTTAAAGAAGTGTTTTCTGTTAGCGGAGTGGCAAAAGTTCTTTGGAATAGGACATCATAGAGGGTGAGAATCCCGTATTTGGTCATTCCTCTAGCTTTGTGATACACTTTCAAAGAGTCGGATTGTTTGGGAATGCAGTCCAAAATGGGTGGTAAATTTCATCTAAAGCTAAATACTGGCGAGAGACCGATAGCGAACAAGTACCGTGAGGGAAAGATGAAAAGAACTTTGAAAAGAGAGTTAAACAGTACGTGAGATTGTCAAAAGGGAAGCGTTTGACACCAGTGTTGTTGTGGAGAAATCAATTGTGTGGAACGGGTTGTTGTGGGGTTGAGACCTTATCAGCTCTCCTTACTCTTTACCTTTTTCACGCAATGCACTTTCTCTTTAACAAGTCAACATCAATTTCTTTTGTTGTAAAAGGGTCAGCGGAAGGTGGCTTTCTTTTCGGAGAAAGTGTTTATAGCCGTTGATCTCTACAATCGGAGAGATTGAGGTCTGCAGCGTAGATCCTTCGGGGTTAGATACGTCGGTGCTAAGTTATAATCCTATATAGACAACTTGTTGACTATATTCGATCTTGTAGCTTACTCGCTGGCGCTATTT
>Aoud18_67150;SK4
ACTTGATCTCAATCAGATAAGAGTACCCGCTGAACTTAAGCATATCAATAAGCGGAGGAAAAGAAACTAACAAGATTCCTTAGTAACGGCGAGTGAAGCGGGAAGAGCTCAAATTTGAAATCTTCAAGTTCTACCTTGACGAATTGTAGTTTAAAGAAGTGTTTCTGTTAGTGGAGTGGCAAAAGTTCTTTAGAATAGGACATCATAGAGGGTGAGAATCCCGTATTTGGTCATTCCTCCTAGCTTTGTGATACACTTTCAAAGAGTCGGATTGCTTGGAATGCAGTCCAAAATGGGTGGTAAATTTCATCTAAAGCTAAATACTGGCGAGAGACGATAGCGAACAAGTACCGTGAGGAAAGATGAAAAGAACTTTGAAAAGAGAGTTAAACAGTACGTGAAATTGTCAAAAGGAAGCGTTTGACACCAGTGTTGTTGTGGAGAAATCAATTGTGTGGAACGGTTGTTGTGGGTTGAGACCTTATCAGCTCTCCTTACTCTTTACCTTTTCACGCAATGCACTTTCTCTTTAACAAGTCAACATCAATTTCTTTTGTTGTAAAAGGTCAGCGGAAGGTGGCTTTCTTTTCGGAGAAAGTGTTTATAGCCGTTGATCTCTACAATCGGAGAGATTGAGGTCTGCAGCGTAGATCCTTCGGGTTAGATACGTCGTGCTAAGTTATAATCCTATATAGACAACTTGTTGACTATATTCGATCATGTAGCTTACTCGCTGACGCTATTTTACCTACGCTTAGGATGTTGA
>Aoud18_67173;SK4
ACTTGATCTCAAATCAGATAAGAGTACCCGCTGAACTTAAGCATATCAATAAGCGGAGGAAAAGAAACTAACAAGGATTCCTTAGTAACGGCGAGTGAAGCGGGAAGAGCTCAAATTTGAATCTTCAAGGTTCTACCTTGACGAATTGTAGTTTAAGAAGTGTTTCTGTTAGTGGAGTGCAAAAGTTCTTTGGAATAGGACATCATAGAGGGTGAGAATCCCGTATTTGGTCATTCCTCCTAGCTTTGTGATACACTTTCAAAGAGTCGGATTGTTTGGGAATGCAGTCCAAAATGGGTGGTAAATTTCATCTAAAGCTAAATACTGGCGAGAGACCGATAGCGAACAAGTACCGTGAGGGAAAGATGAAAGAACTTTGAAAAGAGAGTTAAACAGTACGTGAAATTGTCAAAAGGAAGCGTTTGACACCAGTGTTGTTGTGGAGAAATCAATTGTGTGGAACGGGTTGTTGTGGGTTGAGACCTTATCAGCTCTCCTTACTCTTACCTTTTTCACGCAATGCACTTTCTCTTTAACAAGTCAACATCAATTTCTTTTGTTGCAAAGGGTCAGCGGAAGTGGCTTCTTTCGGAGAAAGTGTTTATAGCCGTTGATCTCTACAATCGGAGAGATTGAGGTCTGCAGCGTAGATCCTTCGGGGTTAGATACGT
>Aoud18_67185;SK4
ACTTGATCTCAAATCAGATAAGAGTACCCGCTGAACTTAAGCATATCAATAAGCGGAGGAAAGAAACTAACAAGGATTCCCTTAGTAACGGCGAGTGAAGCGGGAAGAGCTCAAATTTGAAATCTTCAAGGTTCTACCTTGACGAATTGTAGTTTAAAGAAGTGTTTTCTGTTAGTGGAGTGGCAAAAGTTCTTTGGAATAGGACATCATAGAGGGTGAGAGTCCCGTATTTGGTCATTCCTCCTAGCTTTGTGATACACTTTCAAAGAGTCGGATTGTTTGGGAATGCAGTCCAAAATGGGTGGTAAATTTCATCTAAAGCTAAATACTGGCGAGAGACCGATAGCGAACAAGTACCGTGAGGGAAAGATGAAAAGAACTTTGAAAAGAGAGTTAAACAGTACGTGAAATTGTCAAAAGGGAAGCGTTTGACACCAGTGTTGTTGTGGAGAAATCAATTGTGTGGAACGGGTTGTTGTGGGGTTGAGACCTTATCAGCTCTCCTTACTCTTTACCTTTTCACGCAATGCACTTTCTCTTTAACAAGTCAACATCAATTTCTTTTGTTGTAAAAGGGTCAGCGGAAGGTGGCTTTCTTTTCGGAGAAAGTGTTTATAGCCGTTGATCTCTACAATCGGAGAGATTGAGGTCTGCAGCGTAGATCCTTCGGGGTTAGATACGTCGGTGCTAAGTTATAATCCTATATAGACAACTTGTTGACTATATTCGATCATGTAGCTTACTCGCTGGCGCTATTT
>Aoud18_67221;SK4
ACTTGATCTCAAATCAGATAAGAGTACCGCTGAACTTAAGCATATCAATAAGCGAGGAAAAGAAACTAACAAGGATTCCTTAGTAACGCGAGTGAAGCGGGAAGAGCTCAAATTTGAAATCTTCAAGGTTCTACCTTGACGAATTGTAGTTTAAAGAAGTGTTTTCTGTTAGCGGAGTGGCAAAAGTTCTTTGGAATAGGACATCATAGAGGGTGAGAATCCGTATTTGGTCATTCCTTCTAGCTTTGTGATACACTTTCAAAGAGTCGGATTGTTTGGGAATGCAGTCCAAAATGGGTGGTAAATTTCATCTAAAGCTAAATACTGGCGAGAGACCGATAGCGAACAAGCACCGTGAGGGAAAGATGAAAAGAACTTTGAAAAGAGAGTTAAACAGTACGTGAAATTGTCAAAAGGGAAGCGTTTGACACCAGTGTTGTTGTGGAGAAATCAATTGTGTGGAACGGGTTGTTGTGGGGTTGAGACCTTATCAGCTCTCCTTACTCTTTACCTTTTTCACGCAATGCACTTTCTCTTTAACAAGTCAACATCAATTTCTTTTGTTGTAAAAGGGTCAGCGGAAGGTGGCTTTCTTTTCGGAGAAAGTGTTTATAGCCGTTGATCTCTACAATCGGAGAGATTGAGGTCTGCAGCGTAGATCCTTCGGGTTAGATACGTCGGTGCTAAGTTATAATCCTATATAGACAACTTGTTGACTATATTCGATCTTGTAGCTTACTCGCTGGCGCTATTT
>Aoud18_67499;SK4
ACTTGATCTCAAATCAGATAAGAGTACCCGCTGAACTTAAGCATATCAATAAGCGGAGGAAAAGAAACTAACAAGGATTCCCTTAGTAACGGCGAGTGAAGCGGGAAGAGCTCAAATTTGAAATCTTCAAGGTTCTACCTTGACGAATTGTAGTTTAAAGAAGTGTTTTCTGTTAGTGGAGTGGCAAAAGTTCTTTGGAATAGGACATCATAGAGGGTGAGAATCCCGTATTTGGTCATTCCTCCTAGCTTTGTGATACACTTTCAAAGAGTCGGATTGTTTGGGAATGCAGTCCAAAATGGGTGGTAAATTTCATCTAAAGCTAAATACTGGCGAGAGACCGATAGCGAACAAGTACCGTGAGGGAAAGATGAAAAGAACTTTGAAAAGAGAGTTAAACAGTACGTGAAATTGTCAAAAGGGAAGCGTTTGACACCAGTGTTGTTGTGGAGAAATCAATTGTGTGGAACGGGTTGTTGTGGGGTTGAGACCTTATCAGCTCTCCTTACTCTTTACCTTTTTCACGCAATGCACTTTCTCTTTAGCAAGTCAACATCAATTTCTTTTGTTGTAAAAGGGTCAGCGGAAGGTGGCTTTCTTTTCGGAGAAAGTGTTTATAGCCGTTGATCTCCACAATCGGAGAGATTGAGGTCTGCAGCGTAGATCCTTCGGGGTTAGATACGTCGGTGCTAAGTTATAATCCTATATAGACAACTTGTTGACTATATTCGATCATGTAGCTTACTCGCTGACGCTATTTTACCTACGC
>Aoud18_67564;SK4
ACTTGATCTCAAATCAGATAAGAGTACCCGCTGAACTTAAGCATATCAATAAGCGGAGGAAAAGAAACTAACAAGGATTCCTTAGTAACGGCGAGTGAAGCGGGAAGAGCTCAAATTTGAAATCTTCAAGGTTCTACCTTGACGAACTGTAGTTTAAAGAAGTGTTTTCTGTTAGTGGAGTGGCAAAAGTTCTTTGGAATAGGACATCATAGAGGTGAGAATCCCGTATTTGGTCATTCCTCCTAGCTTTGTGATACACTTTCAAAGAGTCGGATTGTTTGGGAATGCAGTCCAAAATGGGTGGTAAATTTCATCTAAAGCTAAATACTGGCGAGAGACCGATAGCGAACAAGTACCGTGAGGGAAAGATGAAAAGAACTTTGAAAAGAGAGTTAAACAGTACGTGAAATTGTCAAAAGGGAAGCGTTTGACACCAGTGTTGTTGTGGAGAAATCAATTGTGTGGAACGGGTTGTTGTGGGGTTGAGACCTTATCAGCTCTCCTTACTCTTTACCTTTTTCACGCAATGCACTTTCTCTTTAACAAGTCAACATCAATTTCTTTTGTTGTAAAAGGGTCAGCGGAAGGTGGCTTTCTTTTCGGAGAAAGTGTTTATAGCCGTTGATCTCTACAATCGGAGAGATTGAGGTCTGCAGCGTAGATCCTTCGGGTTAGATACGTCGGTGCTAAGTTATAATCCTATATAGACAACTTGTTGACTATATTCGATCATGTAGCTTACTCGCTGCGCTATTTTACCTACGCTTAGGATGTTG
>Aoud18_67602;SK4
ACTTGATCTCAAATCAGATAAGAGTACCCGCTGAACTTAAGCATATCAATAAGCGGAGGAGAAGAAACTAACAAGGATTCCCTTAGTAACGGCGAGTGAAGCGGGAAGAGCTCAAATTTGAAATCTCCAAGGTTCTACCTTGACGAATTGTAGTTTAAAGAAGTGTTTTCTGTTAGTGGAGTGGCAAAAGTTCTTTGGAATAGGACATCATAGAGGGTGAGAATCCCGTATTTGGTCATTCCTCCTAGCTTTGTGATACACTTTCAAGAGTCGGATTGTTTGGGAATGCAGTCCAAAATGGGTGGTAAATCTCATCTAAAGCTAAATACTGGCGAGAGACCGATAGCGAACAAGTACCGTGAGGGAAAGATGAAAAGAACTTTGAAAAGAGAGTTAAACAGTACGTGAAATTGTCAAAAGGAAGCGTTTGACACCAGTGTTGTTGTGGAGAAATCAATTGTGTGGAACGGGTTGTTGTGGGTTGAGACCTTATCAGCTCTCCTTACTCTTTACCTTTTTCACGCAATGCACTTTCTCTTTAACAAGTCAACATCAATTTCTTTTGCTGTAAAAGGGTCAGCGGAAGGTGGCTTTCTTTTCGGAGAAAGTGTTTATAGCCGTTGATCTCTACAATCGGAGAGATTGAGGTCTGCAGCGTAGATCCTTCGGGGTTAGATACGTCGGTGCTAAGTTATAATCCTATATAGACAACTTGTTGACTATATTCGATCATGTAGCTTACTCGCTGGCGCTATTTACCTACGCTTAGGATGTTGA
>Aoud18_67627;SK4
ACTTGATCTCAAATCAGATAAGAGTAACCGCTGAACTTAAGCATATCAATAAGCGGAGGAAAAGAAACTAACAAGGATTCCCTTAGTAACGGCGAGTGAAGCGGGAAGAGCTCAAATTTGAAATCTTCAAGGTTCTACCTTGACGAATTGTAGTTTAAAGAAGTGTTTTCTGTTAGTGGAGTGGCAAAAGTTCTTTGGAATAGGACATCATAGAGGGTGAGAATCCCGTATTTGGTCATTCCTCCTAGCTTTGTGATACACTTTCAAAGAGTCGGATTGTTTGGGAATGCAGTCCAAAATGGGTGGTAAATTTCATCTAAAGCTAAATACTGGCGAGAGACCGATAGCGAACAAGTACCGTGAGGGAAAGATGAAAAGAACTTTGAAAAGAGAGTTAAACAGTACGTGAAATTGTCAAAAGGGGAGCGTTTGACACCAGTGTTGTTGTGGAGAAATCAATTGTGTGGAACGGGTTGTTGTGGGGTTGAGACCTTATCAGCTCTCCTTACTCTTTACCTTTTTCACGCAATGCACTTTCTCTTTAACAAGTCAACATCAATTTCTTTTGTTGTAAAGGGTCAGCGGAAGGTGGCTTTCTTTTCGGAGAAAGTGTTTATAGCCGTTGATCTCTACAATCGGAGAGATTGAGGTCTGCAGCGTAGATCCTTCGGGGTTAGATACGTCGGTGCTAAGTTATAATCCTATATAGACAACTTGTTGACTATATTCGATCATGTAGCTTACTCGCTGACGCTATTTTACCTACGCTTAGGATGTTG
>Aoud18_67628;SK4
ACTTGATCTCAAATCAGATAAGAGTACCCGCTGAACTTAAGCATATCAATAAGCGGAGGAAAAGAAACTAACAAGGATTCCCTTAGTAACGGCGAGTGAAGCGGGAAGAGCTCAAATTTGAAATCTTCAAGGTTCTACCTTGACGAATTGTAGTTTAAAGAAGTGTTTTCTGTTAGCGGAGTGGCAAAAGTTCTTTGGAATAGGACATCATAGAGGGTGAGAATCCCGTATTTGGTCATTCCTTCTAGCTTTGTGATACACTTTCAAAGAGTCGGATTGTTTGGGAATGCAGTCCAAAATGGGTGGTAAATTTCATCTAAAGCTAAATACTGGCGAGAGACCGATAGCGAACAAGTACCGTGAGGGAAAGATGAAAAGAACTTTGAAAAGAGAGTTAAACAGTACGTGAAATTGTCAAAAGGGAAGCGTTTGACACCAGTGTTGTTGTGGAGAAATCAATTGTGTGGAACGGGTTGTTGTGGGGTTGAGACCTTATCAGCTCTCCTTGCTCTTTACCTTTTTCACGCAATGCACTTTCTCTTTAACAAGTCAACATCAATTTCTTTTGTTGTAAAAGGGTCAGCGGAAGGTGGCTTTCTTTTCGGAGAAAGTGTTTATAGCCGTTGATCTCTACAATCGGAGAGATTGAGGTCTGCAGCGTAGATCCTTCGGGGTTAGATACGTCGGTGCTAAGTTATAATCCTATATAGACAACTTGTTGACTATATTCGATCTTGTAGCTTACTCGCTGGCGCTATTTTACCTACGCTAGGATGTTGA
>Aoud18_67726;RH5
ACTTGATCTCAAATCAGATAAGAGTACCCGCTGAACTTAAGCATATCAATAAGCGGAGGAAAAGAAACTAACAAGGATTCCCCTAGTAACGGCGAGTGAAGCGGGAAGAGCTCAAATTGAAATCTTCAAGGGTTTCCCTTGACGAATTGTAGTTTATAGAAGTGTTTTCTGTTAGAGAGGTGGTAAAAGTTCTTTGGAATAGGACATCATAGAGGGTGAGAATCCCGTATTTGATCACTTTCTACTAACGTTGTGATACACTTCCAACGAGTCGGATTGTTTGGGAATGCAGTCCAAAATGGGTGGTAAATTCATCTAAAGCTAAATATTGGCGAGAGACCGATAGCGAACAAGTACCGTGAGGAAAGATGAAAAGAACTTTGAAAAGAGAGTTAAACAGTACGTGAAATTGTCAAAAGGGAAGCGTTGACACCAGTGTTGTTTTTCCGAAAATCAATTACGAATGGCGGGATTCTAAGTTTCATGACCTTAAAAGCTTGTTTCTTTCTTTTCCTGTCTTTCTTAATGCACTTTTCGGTTAACAAGTCAACATCAATTTCTTTTGTTGTAAAAGGTTAAGAGGAAGGTGGCTTTACTTTCGGGTAAAGTGTTTATAGCCTTTTAACTCTGCAATCGGAGAGATTGAGGTCTGCAGCGTAGATCCTTCGGGCTAGATACGTTTGTGCTAAGTTATAGCTTTTCATAGACAACTTGTTGACTATGTTTAGTCTTGTAGCTTACTCGCAGATGCTATTT
>Aoud18_67809;SK4
ACTTGATCTCAAATCAGATAAGAGTACCCGCTGAACTTAAGCATATCAATAAGCGGAGGAAAAGAAACTAACAAGGATTCCCTAGTAACGGCGAGTGAAGCGGGAAGAGCTCAAATTTGAAATCTTCAAGGTTCTACCTTGACGAATTGTAGTTTAAAGAAGTGTTTTCTGTTAGTGGAGTGGCAAAAGTTCTTTGGAATAGGACATCATAGAGGGTGAGAATCCCGTATTTGGTCATTCCTCCTAGCTTTGTGATACACTTTCAAAGAGTCAGATTGTTTGGGAGTGCAGTCCAAAATGGGTGGTAAATTTCATCTAAAGCTAAATACTGGCGAGAGACCGATAGCGAACAAGTACCGTGAGGGAAAGATGAAAAGAACTTTGAAAAGAGAGTTAAACAGTACGTGAAATTGTCAAAAGGGAAGCGTTTGACACCAGTGTTGTTGTGGAGAAATCAATTGTGTGGAACGGGTTGTTGTGGGGTTGAGACCTTATCAGCTCTCCTTACTCTTTACCTTTTTCACGCAATGCACTTTCTCTTTAACAAGTCAACATCAATTTCTTTTGTTGTAAAAGGGTCAGCGGAAGGTGGCTTTCTTTTCGGAGAAAGTGTTTATAGCCGTTGATCTCTACAATCGGAGAGATTGAGGTCTGCAGCGTAGATCCTTCGGGGTTAGATACGTCGGTGCTAAGTTATAATCCTATATAGACAACTTGTTGACTATATTCGATCATGTAGCTTACTCGCTGGCGCTATTTTACCTACGCTTAGGATGTTG
>Aoud18_67853;SK4
ACTTGATCTCAAATCAGATAAGAGTACCCGCTGAACTTAAGCATATCAATAAGCGGAGGAAAAGAAACTAACAAGGATTCCCTTAGTAACGGCGAGTGAAGCGGGAAGAGCTCAAATTTGAAATCTTCAAGGTTCTACCTTGACGAATTGTAGTTTAAAGAAGTGTTTTCTGTTAGTGGAGTGGCAAAAGTTCTTTGGAATAGGACATCATAGAGGGTGAGAATCCCGTATTTGGTCATTCCTCCTAGCTTTGTGATACACTTTCAAAGAGTCGGATTGTTTGGGAATGCAGTCCAAAATGGGTGGTAAATTTCATCTAAAGCTAAATACTGGCGAGAGACCGATAGCGAACAAGTACCGTGAGGGAAAGATGAAAAGAACTTTGAAAAGAGAGTTAAACAGTACGTGAAATTGTCAAAAGGGAAGCGTTTGACACCAGTGTTGTTGTGGAGAAATCAATTGTGTGGAACGGGTTGTTGTGGGGTTGAGACCTTATCAGCTCTCCTTACTCTTTACCTTTTTCACGCAATGCACTTTCTCTTTAACAAGTCAACACCAATTTCTTTTGTTGTAAAAGGGTCAGCGGAAGGTGGCTTTCTTTTCGGAGAAAGTGTTTATAGCCGATGATCTCTACAATCGGAGAGATTGAGGTCTGCAGCGTAGATCCTTCGGGGTTAGATACGTCGGTGCTAAGTTATAATCCTATATAGACAACTTGTTGACTATATTCGATCATGTAGCTTACTCGCTGGCGCTATTT
>Aoud18_67857;SK4
ACTTGATCTCAAATCAGATAAGAGTACCCGCTGAACTTAAGCATATCAATAAGCGGAGGAAAAGAAGCTAACAAGGATTCCCTTAGTAACGGCGAGTGAAGCGGGAAGAGCTCAAATTTGAAATCTTCAAGGTTCTACCTTGACGAATTGTAGTTTAAAGAAGTGTTTTCTGTCAGTGGAGTGGCAAAAGTTCTTTGGAATAGGACATCATAGAGGGTGAGAATCCCGTATTTGGTCATTCCTCTAGCTTTGTGATACACTTTCAAAGAGTCGGATTGTTTGGGAATGCCAGTCCAAAATGGGTGGTAAATTTCATCTAAAGCTAAATACTGGCGAGAGACCGATAGCGAACAAGTACCGTGAGGGAAAGATGAAAAGAACTTTGAAAAGAGAGTTAAACAGTACGTGGAATTGTCAAAAGGGAAGCGTTTGACACCAGTGTTTGTTGTGGAGAAATCAATTGTGTGGAACGGGTTGTTGTGGGGTTGAGACCTTATCAGCTCTCCTTACTCTTTACCTTTTTCACGCAATGCACTTTCTCTTTAACAAGTCAACATCAATTTCTTTTGTTGTAAAAGGGTCAGCGGAAGGTGGCTTTCTTTTCGGAGAAAGTGTTTATAGCCGTTGATCTCTACAATCGGAGAGATTGAGGTCTGCAGCGTAGATCCTTCGGGGTTAGATACGTCGGTGCTAAGTTATAATCCTATGTAGACAACTTGTTGACTATATTCGATCATGTAGCTTACTCGCTGACGCTATTT
>Aoud18_67880;SK4
ACTTGATCTCAAATCAGATAAGAGTACCCGCTGAACTTAAGCATATCAATAAGCGGAGGAAAAGAAACTAACAAGGATTCCCTTAGTAACGGCGAGTGAAGCGGGAAGAGCTCAAATTTGAAATCTTCAAGGTTCTACCTTGACGAATTGTAGTTTAAAGAAGTGTTTTCTGTTAGCGGAGTGGCAAAAGTTCTTTGGAATAGGACATCATAGAGGGTGAGAATCCCGTATTTGGTCATTCCTTCTAGCTTTGTGATACACTTTCAAAGAGTCGGATTGTTTGGGAATGCAGTCCAAAATGGGTGGTAAATTTCATCTAAAGCTAAATACTGGCGAGAGACCGATAGCGAACAAGTACCGTGAGGGAAAGATGAAAAGAACTTTGAAAAGAGAGTTAAACAGTACGTGAAATTGTCAAAAGGGAAGCGTTTGACACCAGTGTTGTTGTGGAGAAATCAATTGTGTGGAACGGGTTGTTGTGGGGTTGAGACCTTATCAGCTCTCCTTACTCTTTACCTTTTTCACGCAATGCACTTTCTCTTTAACAAGTCAACATCAATTTCTTTTGTTGTAAAAGGGTCAGCGGAAGGTGGCTTTCTTTTCGGAGAAAGTGTTTATAGCCGTTGATCTCTACAATCGGAGAGATTGAGGTCTGCAGCGTAGATCCTTCGGGGTTAGATACGTCGGTGCTAAGTTATAATCCTATATAGACAACTTGTTGACTATATTCGATCTTGTAGCTTACTCGCTGGCGCTATTT
>Aoud18_67979;SK4
ACTTGATCTCAAATCAGATAAGAGTACCCGCTGAACTTAAGCATATCAATAAGCGGAGGAAAAGAAACTAACAAGGATTCCCTTAGTAACGGCGAGTGAAGCGGGAAGAGCTCAAATTTGAAATCTTCAAGGTTCTACCTTGACGAATTGTAGTTTAAAGAAGTGTTTTCTGTTAGCGGAGTGGCAAAAGTTCTTTGGAATAGGACATCATAGAGGGTGAGAATCCCGTATTTGGTCATTCCTTCTAGCTTCGTGATACACTTTCAAAGAGTCGGATTGTTTGGGAATGCAGTCCAAAATGGGTGGTAAATTTCATCTAAAGCTAAATACTGGCGAGAGACCGATAGCGAACAAGTACCGTGAGGGAAAGATGAAAAGAACTTTGAAAGAGAGTTAAACAGTACGTGAAATTGTCAAAAGGGAAGCGTTTGACACCAGTGTTGTTGTGGAGAAATCAATTGTGTGGAACGGGTTGTTGTGGGGTTGAGACCTTATCAGCTCTCCTTACTCTTTACCTTTTTCACGCAATGCACTTTCTCTTTAACAAGTCAACATCAATTTCTTTTGTTGTAAAAGGGTCAGCGGAAGGTGGCTTTCTTTTCGGAGAAAGTGTTTATAGCCGTTGATCTCTACAATCGGAGAGATTGAGGTCTGCAGCGTAGATCCTTCGGGGTTAGATACGTTGGTGCTAAGTTATAATCCTATATAGACAACTTGTTGACTATATTCGATCATGTAGCTTACTCGCTGGCGCTATTT
>Aoud18_67999;SK4
ACTTGATCTCAAATCAGATAAGAGTACCCGCTGAACTTAAGCATATCAATAAGCGGAGGAAAAGAAACTAACAAGGATTCCCCTAGTAACGGCGAGTGAAGCGGGAAGAGCTCAAATTTGAAATCTTCAAGGTTCTACCTTGACGAATTGTAGTTTAAAGAAGTGTTTTCTGTTAGTGGAGTGGCAAAAGTTCTTTGGAATAGGACATCATAGAGGGTGAGAATCCCGTATTTGGTCATTCCTCCTAGCTTTGTGATACACTTTCAAAGAGTCGGATTGTTTGGGAATGCAGTCCAAAATGGGTGGTAAATTTCATCTAAAGCTAAATACTGGCGAGAGACCGATAGCGAACAAGTACCGTGAGGGAAAGATGAAAAGAACTTTGAAAAGAGAGTTAAACAGTACGTGAAATTGTCAAAAGGGAAGCGTTTGACACCAGTGTTGTTGTGGAGAAATCAATTGTGTGGAACGGGTTGTTGTGGGGTTGAGACCTTATCAGCTCTCCTTACTCTTTACCTTTTTCACGCAATGCACTTTCTCTTTAACAAGTCAACATCAATTTCTTTTGTTGTAAAAGGGTCAGCGGAAGGTGGCTTTCTTTTCGGAGAAAGTGTTTATAGCCGTTGATCTCTACAATCGGAGAGATTGAGGTCTGCAGCGTAGATCCTTCGGGTTAGATACGTCGGTGCTAAGTTATAATCCTATATAGACAACTTGTTGACTATATTCGATCATGTAGCTTACTCGCTGGCGCTATTTACCTACGCTTAGGATGTTG
>Aoud18_68005;SK4
ACTTGATCTCAAATCAGATAAGAGTACCCGCTGAACTTAAGCATATCAATAAGCGGAGGAAAAGAAACTAACAAGGATTCCCTTAGTAACGGCGAGTGAAGCGGGAAGAGCTCAAATTTGAAATCTTCAAGGTTCTACCTTGACGAATTGTAGTTTAAAGAAGTGTTTTCTGTTAGTGGAGTGGCAAAAGTTCTTTGGAATAGGACATCATAGAGGGTGAGAATCCCGTATTTGGTCATTCCTCCTAGCTTTGTGATACACTTCAAAGAGTCGGATTGTTTGGGAATGCAGTCCAAAATGGGTGGTAAATTTCATCTAAAGCTAAATACTGGCGAGAGACCGATAGCGAACAAGTACGTGAGGGAAAGATGAAAGAACTTTGAAAGAGAGTTAAACAGTACGTGAAATTGTCAAAAGGGAAGCGTTTGACACCAGTGTTGTTGTGGAGAAATCAATTGTGTGGAACGGTTGTTGTGGGTTGAGACCTTATCAGCTCTCCTTACTCTTTACCTTTTTCACGCAATGCACTTTCTCTTTAACAAGTCAACATCAATTTCTTTTGTTGTAAAAGGTCAGCGGAAGGTGGCTTTCTTTTCGGAGAAAGTGTTTATAGCCGTTGATCATTACAATCGGAGAGATTGAGGTCTGCAGCGTAGA
>Aoud18_68113;SK4
ACTTGATCTCAAATCAGATAAGAGTACCCGCTGAACTTAAGCATATCAATAAGCGGAGGAAAAGAAACTAACAAGGATTCCCTTAGTAACGGCGAGTGAAGCGGGAAGAGCTCAAATTTGAAATCTTCAAGGTTCTACCTTGACGAATTGTAGTTTAAAGAAGTGTTTTCTGTTAGTGGAGTGGCAAAAGTTCTTTGGAATAGGACATCATAGAGGGTGAGAATCCCGTATTTGGTCATTCCTCCTAGCTTTGTGATACACTTTCAAAGAGTCGGATTGTTTGGGAATGCAGTCCAAAATGGGTGGTAAATTTCATCTAAAGCTAAATACTGGCGAGAGACCGATAGCGAACAAGTACCGTGAGGGAAAGATGAAAAGAACTTTGAAAAGAGAGTTAAACAGTACGTGAAATTGTCAAAAGGGAAGCGTTTGACACCAGTGTTGTTGTGGAGAAATCAATTGTGTGGAACGGGTTGTTGTGGGGTTGAGACCTTATCAGCTCTCCTTACTCTTTACCTTTTTCACGCAATGCACTTTCTCTTTAACAAGTCAACATCAATTTCTTTTGTTGTAAAAGGGTCAGCGGAAGGTGGCTTTCTTTTCGGAGAAAGTGTTTATAGCCGTTGATCTCTACAATCGGAGAGATTGAGGTCTGCAGCGTAGATCCTTCGGGGTTAGATACGTCGGTGCTAAGTTATAATCCTATATAGACAACTTGTTGACTATATTCGATCATGTAGCTTACTCGCTGGCGCTATTT
>Aoud18_68126;SK4
ACTTGATCTCAAATCAGATAAGAGTACCGCTGAACTTAAGCATATCAATAAGCGGAGGAAAAGAAACTAACAAGGATTCCTTAGTAACGGCGAGTGAAGCGGGAAAGCTCAAATTGAAATCTTCAAGGTTCTACCTTGACGAATTGTAGTTTAAAGAATGTTTTCTGTTAGTGGAGTGGCAAAAGTTCTTTGGAATAGGACATCATAGAGGTGAGAATCCCGTATTTGTCATTCCTCCTAGCTTTGTGATACACTTTCAAAGAGTCGGATTGTTTGGGAATGCAGTCCAAATGGTGGTAAATTTCATCTAAAGCTAATACTGGCGAGAGACCGATAGCGAACAAGTACCGTGAGGAAAGATGAAAAGAACTTTGAAAAGAGAGTTAAACAGTACGTGAAATTGTCAAAAGGGAAGCGTTTGACACCAGTGTTGTTGTGGAGAAATCAATTGTGTGGAACGGTTGTTGTGGGTTGAACCTTATCAGCTCTCCTTACTCTTTACTTTTTCACGCAATGCACTTTCTCTTTAACAAGTCAACATCAATTTCTTTTGTTGTAAAAGGGTCAGCGGAAGGTGGCTTTCTTTCGGAGAAAGTGTTTATAGCCGTTGATCTCTACAATCGGAGAGATTGAGGTCTGCAGGTAGATCCTTCGGGTTAATACGTCGGTGCTAAGTTATAATCCTATATAGACAACTTGTTGACTATATTCGATCATGTAGCTTACTCGCTGGCGCTATTT
>Aoud18_6815;SK4
ACTTGATCTCAAATCAGATAAGAGTACCCGCTGAACTTAAGCATATCAATAAGCGGAGGAAAAGAAACTAACAAGGATTCCCTTAGTAACGGCGAGTGAAGCGGGAAGAGCTCAAATTTGAAATCTTCAAGGTTCTACCTTGACGAATTGTAGTTTAAAGAAGTGTTTTCTGTTAGTGGAGTGGCAAAAGTTCTTTGGAATAGGACATCATAGAGGGTGAGAATCCCGTATTTGGTCATTCCTCCTAGCTTTGTGATACACTTTCAAAGAGTCGGATTGTTTGGGAATGCAGTCCAAAATGGGTGGTAAATTTCATCTAAAGCTAAATACTGGCGAGAGACCGATAGCGAACAAGTACCGTGAGGGAAAGATGAAAAGAACTTTGAAAAGAGAGTTAAACAGTACGTGAAATTGTCGAAAGGGAAGCGTTTGACACCAGTGTTGTTGTGGAGAAATCAATTGTGTGGAACGGGTTGTTGTGGGGTTGAGACCTTATCAGCTCTCCTTACTCTTTACCTTTTTCACGCAATGCACTTTCTCTTTAACAAGTCAACATCAATTTCTTTTGTTGTAAAAGGGTCAGCGGAAGGTGGCTTTCTTTTCGGAGAAAGTGTTTATAGCCGTTGATCTCTACAATCGGAGAGATTGAGGTCTGCAGCGTAGATCCTTCGGGGTTAGATACGTCGGTGCTAAGTTATAATCCTATATAGACAACTTGTTGACTATATTCGATCATGTAGCTTACTCGCTGGCGCTATTTTACCTACGCTTAGGATG
>Aoud18_68173;RH5
ACTTGATCTCAAATCAGATAAGAGTACCCGCTGAACTTAAGCATATCAATAAGCGGAGGAAAAGAAACTAACAAGGATTCCCCTAGTAACGGCGAGTGAAGCGGGAAGAGCTCAAATTTGAAATCTTCAAGGGTTTCCCTTGACGAATTGTAGTTTATAGAAGTGTTTTCTGTTAGAGAGGTGGTAAAAGTTCTTTGGAATAGGACATCATAGAGGGTGAGAATCCCGTATTTGATCACTTTCTACTAACGTTGTGATACACTTTCAACGAGTCGGATTGTTTGGGAATGCAGTCCAAAATGGGTGGTAAATTTCATCTAAAGCTAAATATTGGCGAGAGACCGATAGCGAACAAGTACCGTGAGGGAAAGATGAAAAGAACTTTGAAAAGAGAGTTAAACAGTACGTGAAATTGTCAAAAGGGAAGCGTTTGACACCAGTGTTGTTTTTCCGAAAATCAATTACGAATGGCGGGATTCTAAGTTTCATGACCTTAAAAGCTTGTTTCTTTCTTTTCCTGTCTTTCTTAATGCACTTTTCGGTTAACAAGTCAACATCAATTTCTTTTGTTGTAAAAGGTTAAGAGGAAGGTGGCTTTACTTTCGGGTAAAGTGTTTATAGCCTTTTAACTCTGCAATCGGAGAGATTGAGGTCTGCAGCGTAGATCCTTCGGGGCTAGATACGTTTGTGCTAAGTTATAGCTTTTCATAGACAACTTGTTGACTATGTTTAGTCTTGTAGCTTACTCGCAGATGCTATTT
>Aoud18_68246;RH5
ACTTGATCTCAAATCAGATAAGAGTACCCGCTGAACTTAAGCATATCAATAAGCGGAGGAAAAGAAACTAACAAGGATTCCCCTAGTAACGGCGAGTGAAGCGGGAAGAGCTCAAATTTGAAATCTTCAAGGGTTTCCCTTGACGAATTGTAGTTTATAGAAGTGTTTTCTGTTAGAGAGGTGGTAAAAGTTCTTTGGAATAGGACATCATAGAGGGTGAGAATCCCGTATTTGATCACTTTCTACTAACGTTGTGATACACTTTCAACGAGTCGGATTGTTTGGGAATGCAGTCCAAAATGGGTGGTAAATTTCATCTAAAGCTAAATATTGGCGAGAGACCGATAACGAACAAGTACCGTGAGGGAAAGATGAAAAGAACTTTGAAAAGAGAGTTAAACAGTACGTGAAATTGTCAAAAGGGAAGCGTTTGACACCAGTGTTGTTTTTCCGAAAATCAATTACGAATGGCGGGATTCTAAGTTTCATGACCTTAAAAGCTTGTTTCTTTCTTTTCCTGTCTTTCTTAATGCACTTTTCGGTTAACAAGTCAACATCAATTTCTTTTGTTGTAAAGGTTAAGAGGAAGGTGGCTTTACTTTCGGGTAAAGTGTTTATAGCCTTTTAACTCTGCAATCGGAGAGATTGAGGTCTGCAGCGTAGATCCTTCGGGGCTAGATACGTTTGTGCTAAGTTATAGCTTTTCATAGACAACTTGTTGACTATGTTTAGTCTTGTAGCTTACTCGCAGATGCTATTT
>Aoud18_68365;SK4
ACTTGATCTCAAATCAGATAAGAGTACCCGCTGAACTTAAGCATATCAATAAGCGGAGGAAAAGAAACTAACAAGGATTCCCTTAGTAACGGCGAGTGAAGCGGGAAGAGCTCAAATTTGAAATCTTCAAGGTTCTACCTTGACGAATTGTAGTTTAAAGAAGTGTTTTCTGTTAGCGGAGTGGCAAAAGTTCTTTGGAATAGGACATCATAGAGGGTGAGAATCCCGTATTTGGTCATTCCTTCTAGCTTTGTGATACACTTTCAAAGAGTCGGATTGTTTGGGAATGCAGTCCAAAATGGGTGGTAAATTTCATCTAAAGCTAAATACTGGCGAGAGACCGATAGCGAACAAGTACCGTGAGGGAAAGATGAAAAGAACTTTGAAAAGAGAGTTAAACAGTACGTGAAATTGTCAAAAGGGAAGCGTTTGACACCAGTGTTGTTGTGGAGAAATCAATTGTGTGGAACGGGTTGTTGTGGGGTAGAGACCTTATCAGCTCTCCTTACTCTTTACCTTTTTCACGCAATGCACTTTCTCTTTAACAAGTCAACATCAATTTCTTTTGTTGTAAAAGGGCCGGCGGAAGGTGGCTTTCTTTTCGGAGAAAGTGTTTATAGCCGTTGGTCTCTACAATCGGAGAGATTGAGGTCTGCAGCGTAGATCCTTCGGGTTAGATACGTTGGTGCTAAGTTATAATCCTACATAGACAACTTGTTGACTATGTTCGATCATGTAGCTTACTCGCTAGCGCTATTTTACCTACGCTTAGGATGTTG
>Aoud18_68465;SK4
ACTTGATCTCAAATCAGATAAGAGTACCCGCTGAACTTAAGCATATCAATAAGCGGAGGAAAAGAAACTAACAAGGATTCCCTTAGTAACGGCGAGTGAAGCGGGAAGAGCTCAAATTTGAAATCTTCAAGGTTCTACCTTGACGAATTGTAGTTTAAAGAAGTGTTTTCTGTTAGCGGAGCGGCAAAAGTTCTTTGGAATAGGACATCATAGAGGGTGAGAATCCCGTATTTGGTCATTCCTTCTAGCTTTGTGATACACTTTCAAAGAGTCGGATTGTTTGGGAATGCAGTCCAAAATGGGTGGTAAATTTCATCTAAAGCTAAATACTGGCGAGAGACCGATAGCGAACAAGTACCGTGAGGGAAAGATGAAAAGAACTTTGAAAAGAGAGTTAAACAGTACGTGAAATTGTCAAAAGGGAAGCGTTTGACACCAGTGTTGTTGTGGAGAAATCAATTGTGTGGAACGGGTTGTTGTGGGGTTGAGACCTTATCAGCTCTCCTTACTCTTTACCTTTTTCACGCAATGCACTTTCTCTTTAACAAGTCAACATCAATTTCTTTTGTTGTAAAAGGGCCGGCGGAAGGTGGCTTTCTTTTCGGAGAAAGTGTTTATAGCCGTTGGTCTCTACAATCGGAGAGATTGAGGTCTGCAGCGTAGATCCTTCGGGGTTAGATACGTTGGTGCTAAGTTATAATCCTACATAGACAACTTGTTGACTATGTTCGATCATGTAGCTTACTCGCTAGCGCTATTTTACCTACGCTTAGGATGTTGA
>Aoud18_68476;SK4
ACTTGATCTCAAATCAGATAAGAGTACCCGCTGAACTTAAGCATATCAATAAGCGGAGGAAAAGAAACTAACAAGGATTCCCTTAGTAACGGCGAGTGAAGCGGGAAGAGCTCAAATTTGAAATCTTCAAGGTTCTACCTTGACGAATTGTAGTTTAAAGAAGTGTTTTCTGTTAGCGGAGTGGCAAAAGTTCTTTGGAATAGGACATCATAGAGGGTGAGAATCCCGTATTTGGTCATTCCTTCTAGCTTTGTGATACACTTTCAAAGAGTCGGATTGTTTGGGAATGCAGTCCAAAATGGGTGGTAAATTTCATCTAAAGCTAAATACTGGCGAGAGACCGATAGCGAACAAGTACCGTGAGGGAAAGATGAAAAGAACTTTGAAAAGAGAGTTAAACAGTACGTGAAATTGTCAAAAGGGAAGCGTTTGACACCAGTGTTGTTGTGGAGAAATCAATTGTGTGGAACGGGTTGTTGTGGGGTTGAGACCTTATCAGCTCTCCTTACTCTTTACCTTTTTCACGCAATGCACTTTCTCCTTAACAAGTCAACATCAATTTCTTTTGTTGTAAAAGGGTCAGCGGAAGGTGGCTTTCTTTTCGGAGAAAGTGTTTATAGCCGTTGATCTCTACAATCGGAGAGATTGAGGTCTGCAGCGTAGATCCTTCGGGGTTAGATACGTTGGTGCTAAGTTATAATCCTATATAGACAACTTGTTGACTATATTCGATCATGTAGCTTACTCGCTGGCGCTATTTTACCTACGCTTAG
>Aoud18_68488;SK4
ACTTGATCTCAAATCAGATAAGAGTACCCGCTGAACTTAAGCATATCAATAAGCGGAGGAAAAGAAACTAACAAGGATTCCCTTAGTAACGGCGAGTGAAGCGGGAAGAGCTCAAATTTGAAATCTTCAAGGTTCTACCTTGACGAATTGTAGTTTAAAGAAAGTGTTTTCTGTTAGCGGAGTGGAAAAGTTCTTTGGAATAGGACATCATAGAGGGTGAGAATCCCGTATTTGTCATTCCTTCTAGCTTTGTGATACACTTTCAAAGAGTCGGATTGTTTGGGAATGCAGTCCAAAATGGGTGGTAAATTTCATCTAAAGCTAATACTGGCGAGAGACCGATAGCGAACAAGTACCGTGAGGGAAGATGAAAAGAACTTTGAAAAAGAGAGTTAAAACAGTACGTGAAATTGTCAAAAGGGAAGCGTTGACACACAGTGTTGTTGTGGAGAAATCAATTGTGTGGAACGGGTTGTTGTGGGGGTTGAGACCTTATCAGCTCTCCTTACTCTTTACCTTTTTCACGCAATGCACTTTCTCTTAACAAGTCAACATCAATTTCTTTTGTTGTAAAAGGGTCAGCGGAAGGTGGCTTTCTTTTCGGAGAAGTGTTTATAGCCGTTGATCTCTACAATCGGAGAGATTGAGGTCTGCAGCGTAGAATCCTTCGGGTTAGATACGTCGGTGCTAAGTTATAATCCTATATAGACAACTTGTTGACTATATTCGATCTTGTAGCTTACTCGCTGGCGCTATTTTACCTACGCTTAGGATGTTGA
>Aoud18_68523;Piromyces
ACTTGATCTCAAATCAGATAAGAGTACCCGCTGAACTTAAGCATATCAATAAGCGGAGGAAAAGAAACTAACAAGGATTCCCTTAGTAACGGCGAGTGAAGCGGGAAGAGCTCAAATTTGAAATCTTCAAGGTTTTACCTTGACGAATTGTAGTTTAAAGAAGTGTTTTCTGTTGAAGTTTCGGTAAAAGTTCTTTGGAATAGGACGTCATAGAGGGTGAGAATCCCGTATTTGACCGTTATTTTCAGCTGTGTGATACACTTTCAAAGAGTCGGATTGTTTGGGAATGCAGTCCAAAATGGGTGGTAAATTTCATCTAAAGCTAAATATTGGCGAGAGACCGATAGCGAACAAGTACCGTGAGGGAAAGATGAAAAGAACTTTGAAAAGAGAGTTAAACGGTACGTGAAATTGTCAAAAGGGAAGCGTTTGACACCAGTGTTGTTTTCTCGAAAATCAATTAAAAATGGCTTGATTTTGTGTTGTATTGACCTTAAAAGCTTTCTTCACTTTTTTCATGTCTTTTTTAATGCACTTTTCGTTTAACAAGTCAGCATCAGTTTCTTTTGTTGTAAAAAGGTCATTGGAAGGTGGCTTTCTTTTCGGAGAAAGTGTTTATAGCCTTTGACTTCTGCAATCGGAGAGACTGAGGTCTGCAGCGTAGATCCTTTTTGGATTAGATTCATTTGTGCTAAGTTATAGCTTTTTATAGACAACTTGTTGACTATATTTAGTCTTGTAGCTTACTCGCTTATGTAATTTTACC
>Aoud18_68534;SK4
ACTTGATCTCAAATCAGATAAGAGTACCCGCTGAACTTAAGCATATCAATAAGCGGAGGAAAAGAAACTAACAAGGATTCCCTTAGTAACGGCGAGTGAAGCGGGAAGAGCTCAAATTTGAAATCTTCAAGGTTCTACCTTGACGAATTGTAGTTTAAAGAAGTGTTTTCTGTTAGCGGAGTGGCAAAAGTTCTTTGGAATAGGACATCATAGAGGGTGAGAATCCCGTATTTGGTCATTCCTTCTAGCTTTGTGATACACTTTCAAAGAGTCGGATTGTTTGGGAATGCAGTCCAAAATGGGTGGTAAATTTCATCTAAAGCTAAATACTGGCGAGAGACCGATAGCGAACAAGTACCGTGAGGGAAAGATGAAAAGAACTTTGAAAAGAGAGTTAAACAGTACGTGAAATTGTCAAAAGGGAAGCGTTTAACACCAGTGTTGTTGTGGAGAAATCAATTGTGTGGAACGGGTTGTTGTGGGGTTGAGACCTTATCAGCTCTCCTTACTCTTTACCTTTTTCACGCAATGCACTTTCTCTTTAACAAGTCAACATCAATTTCTTTTGTTGTAAAAGGGTCAGCGGAAGGTGGCTTTCTTTTCGGAGAAAGTGTTTATAGCCGTTGATCTCTACAATCGGAGAGATTGAGGTCTGCAGCGTAGATCCTTCGGGGTTAGATACGTTGGTGCTAAGTTATAATCCTATATAGACAACTTGTTGACTATATTCGATCATGTAGCTTACTCGCTGGCGCTATTT
>Aoud18_68560;Piromyces
ACTTGATCTCAAATCAGATAAGAGTACCCGCTGAACTTAAGCATATCAATAAGCGGAGGAAAAGAAACTAACAAGGATTCCCTTAGTAACGGCGAGTGAAGCGGGAAGAGCTCAAATTTGAAATCTTCAAGGTTTTACCTTGACGAATTGTAGTTTAAAGAAGTGTTTTCTGTTGAAGTTTTGGTAAAGTCTTTGGAATAGGACATCATAGAGGGTGAGAATCCGTATTTGACCATTATTTTCAGCTGTGTGATACACTTTCAAAGAGTCGGATTGTTTGGGAATGCAGTCCAGAATGGGTGGTAAATTTCATCTAAAGCTAAATATTGGCGAGAGACCGATAGCGAACAAGTACCGTGAGGGAAAGATGAAAGAACTTTGAAAAGAGAGTTAAACAGTACGTGAAATTGTCAAAAGGGAAAGCGTTTGACACCAGTGTTGTTTCTCGAAATCAATTAAAAAAAGTTGGATTTTGTGTTGTATTGACCTTAACAGCTTGCTTCACTCTTTCTTGCTTTTTTTAATGCACTTTTCGTTTAACAAGTCAACATCAGTTTCTTTTGTTGTAAAGGGTCATTGGAAGGTGGCTTTCTCTTCGGAGAAAGTGTTTATAGCCTTTGATCTCTGCAATCGGAGAGACTGAGGTCTGCAGCGTAGATCCTTCGGGTTAGATACATTTGTGCTAAGCTACAGCTTTTCATAGACAGCTTGTTGACTATGTTTAGTCTTGTAACTTACCCGCTTATGCTATTTTACCTACGCTT
>Aoud18_68578;SK4
ACTTGATCTCAAATCAGATAAGAGTACCCGCTGAACTTAAGCATATCAATAAGCGGAGGAAAAGAAACTAACAAGGATTCCCTTAGTAACGGCGAGTGAAGCGGGAAGAGCTCAAATTTGAAATCTTCAAGGTTCTACCTTGATGAATTGTAGTTTAAAGAAGTGTTTTCTGTTAGTGGAGTGGCAAAGTTCTTTGGAATAGGACATCATAGAGGGTGAGAATCCCGTATTTGGTCATTCCTCCTAGCTTTGTGATACACTTTCAAAGAGTCGGATTGTTTGGGAATGCAGTCCAAAATGGGTGGTAAATTTCATCTAAAGCTAAATACTGGCGAGAGACCGATAGCGAACAAGTACCGTGAGGGAAAGATGAAAAGAACTTTGAAAAGAGAGTTGAACAGTACGTGAAATTGTCAAAAGGGAAGCGTTTGACACCAGTGTTGTTGTGGAGAAATCAATTGTGTGGAACGGGTTGTTGTGGGGTTGAGACCTTATCAGCTCTCCTTACTCTTTACCTTTTTCACGCAATGCACTTTCTCTTTAACAAGTCAACATCAATTTCTTTTGTTGTAAAAGGGTCAGCGGAAGGTGGCTTTCTTTTCGGAGGAAGTGTTTATAGCCGTTGATCTCTACAATCGGAGAGATTGAGGTCTGCAGCGTAGATCCTTCGGGTTAGATACGTCGGTGCTAAGTTATAATCCTATATAGACAACTTGTTGACTATATTCGATCATGTAGCTTACTCGCTGACGCTATTTTACCTACGCTTAGGATGTTGA
>Aoud18_68590;RH5
ACTTGATCTCAAATCAGATAAGAGTACCCGCTGAACTAAGCATATCAATAAGCGGAGGAAAAGAAACTACAAGGATTCCCCTAGTAACGGCGAGTGAAGCGGGAAGAGCTCAAATTTGAAATCTTCAAGGTTCCCTTGACGAATTGTAGTTTATAGAAGTGTTTTCTGTTAGAGAGGTGGTAAAAGTCTTTGGAATAGGACATCATAGAGGGTGAGAATCCCGTATTTGATCACTTTCTACTAACGTTGTGATACACTTTCAACGAGTCGGATTGTTTGGGAATGCAGTCCAAAATGGGTGGTAAATTTCATCTAAAGCTAAATATTGGCGAGAGACCGATAGCGAACAAGTACCGTGAGGGAAAGATGAAAAGAACTTTGAAAAGAGAGTTAAACAGTACGTGAAATTGTCGAAAGGGAAGCGTTTGACACCAGTGTTGTTTTTCCGAAATCAATTACGAATGGCGGATTCTAAGTTTCATGACCTTAAAAGCTTGTTTCTTTCTTCTCCTGTCTTTCTTAATGCACTTTTCGGTTAACAAGTCAACATCAATTTCTTTTGTTGTAAAAGGTTAAGAGGAAGGTGGCTTTACTTTCGGGTAAGTGTTTATAGCCTTTTAACTCTGCAATCGGAGAGATTGAGGTCTGCAGCGTAGATCCTTCGGGCTAGATACGTTTGTGCTAAGTTATAGCTTTTCATAGACAACTTGTTGACTATGTTTAGTCTTGTAGCTTACTCGCAGATGCTATTTTACCTACGCTTAGGATGTTGA
>Aoud18_68634;SK4
ACTTGATCTCAAATCAGATAAGAGTACCCGCTGAACTTAAGCATATCAATAAGCGGAGGAAAAGAAACTAACAAGGATTCCCTTAGTAACGGCGAGTGAAGCGGGAAGAGCTCAAATTTGAAATCTTCAAGGTTCTACCTTGACGAATTGTAGTTTAAAGAAGTGTTTTCTGTTAGTGGTGGCAAAAGTTCTTTGGAATAGGACATCATAGAGGGTGAGAATCCCGTATTTGGTCATTCCTCCTAGCTTTGTGATACACTTTCAAAGAGTCGGATTGTTTGGGAATGCAGTCCAAAATGGGTGGTAAATTTCATCTAAAGCTAAATACTGGCGAGAGACCGATAGCGAACAAGTACCGTGAGGGAAGATGAAAAGAACTTTGAAAAGAGAGTTAAACAGTACGTGAAATTGTCAAAAGGGAAGCGTTTGACACCAGTGTTGTTGTGGAGAAATCAATTGTGTGGAACGGGTTGTTGTGGGGTTGAGACCTTATCAGCTCTCCTTACTCTTTACCTTTTTCACGCAATGCACTTTCTCTTTAACAAGTCAACATCAATTTCTTTTGTTGTAAAGGGTCAGCGGAAGGTGGCTTTCTTTTCGGAGAAAGTGTTTATAGCCATTGATCTCTACAATCGGAGAGATTGAGGTCTGCAGCGTAGATCCTTCGGGGTTAGATACGTCGGTGCTAAGTTATAATCCTATATAGACAACTTGTTGACTATATTCGATCATGTAGCTTACTCGCTGGCGCTATTTTACCTACGCTTAGGATGTTGA
>Aoud18_68687;SK4
ACTTGATCTCAAATCAGATAAGAGTACCCGCTGAACTTAAGCATATCAATAAGCGGAGGAAAAGAAACTAACAAGGATTCCCTTAGTAACGGCGAGTGAAGCGGGAAGAGCTCAAATTTGAAATCTTCAAGGTTCTACCTTGACGAATTGTAGTTTAAAGAAGTGTTTTCTGTTAGTGGAGTGGCAAAAGTTCTTTGGAATAGGACATCATAGAGGGTGAGAATCCCGTATTTGGTCATTCCTCCTAGCTTTGTGATACACTTTCAAAGAGTCGGATTGTTTGGGAATGCAGTCCAAAATGGGTGGTAAATTTCATCTAAAGCTAAATACTGGCGAGAGACCGATAGCGAACAAGTACCGTGAGGGAAAGATGAAAAGAACTTTGAAAAGAGAGTTAAACAGTACGTGAAATTGTCAAAAGGGAAGCGTTTGACACCAGTGTTGTTGTGGAGAAATCAATTGTGTGGAACGGGTTGTTGTGGGGTTGAGACCTTATCAGCTCTCCTTACTCTTTACCTTTTTCACGCAATGCACTTTCTCTTTAACAAGTCAACATCAATTTCTTTTGTTGTAAAGGGTCAGCGGAAGGTGGCTTTCTTTTCGGAGAAAGTGTTTATAGCCGTTGATCTCTACAATCGGAGAGATTGAGGTCTGCAGCGTAGATCCTTCGGGGTTAGATACGTCGGTGCTAAGTTATAATCCTATATAGACAACTTGTTG
>Aoud18_68691;RH5
ACTTGATCTCAAATCAGATAAGAGTACCCGCTGAACTTAAGCATATCAATAAGCGGAGGAAAGGAAACTAACAAGGATTCCCCTAGTAACGGCGAGTGAAGCGGGAAGAGCTCAAATTTGAAATCTTCAAGGGTTTCCCTTGACGAATTGTAGTTTATAGAAGTGTTTCCTGTTAGAGAGGTGGTAAAAGTTCTTTGGAATAGGACATCATAGAGGGTGAGAATCCCGTATTTGATCACTTTCTACTAACGTTGTGATACACTTTCAACGAGTCGGATTGTTTGGGAATGCAGTCCAAAATGGGTGGTAAATTTCATCTAAAGCTAAATATTGGCGAGAGACCGATAGCGAACAAGTACCGTGAGGGAAAGATGAAAAGAACTTTGAAAAGAGAGTTAAACAGTACGTGAAATTGTCAAAAGGGAAGCGTTTGACACCAGTGTTGTTTTTCCGAAAATCAATTACGAATGGCGGGATTCTAAGTTTCATGACCTTAAAAGCTTGTTTCTTTCTTTTCCTGTCTTTCTTAATGCACTTTTCGGTTAACAAGTCAACATCAATTTCTTTTGTTGTAAAAGGTTAAGAGGAAGGTGGCTTTACTTTCGGGTAAAGTGTTTATAGCCTTTTAACTCTGCAATCGGAGAGATTGAGGTCTGCAGCGTAGATCCTTCGGGGCTAGATACGTTTGTGCTAAGTTATAGCTTTTCATAGACAACTTGTTGACTATGTTTAGTCTTGTAGCTTACTCGCAGATGCTATTTTACCTACGCTTAGGATGTTGA
>Aoud18_69183;SK4
ACTTGATCTCAAATCAGATAAGAGTACCCGCTGAACTTAAGCATATCAATAAGCGGAGGAAAAGAAACTAACAAGGATTCCCTTAGTAACGGCGAGTGAAGCGGGAAGAGCTCAAATTTGAAATCTTCAAGGTTCTACCTTGACGAATTGTAGTTTAAAGAAGTGTTTTCTGTTAGTGGAGTGGCAAAAGTTCTTTGGAATAGGACATCATAGAGGGTGAGAATCCCGTATTTGGTCATTCCTCCTAGCTTTGTGATACACTTTCAAAGAGTCGGATTGTTTGGGAATGCAGTCCAAAATGGGTGGTAAATTTCATCTAAAGCTAAATACTGGCGAGAGACCGATAGCGAACAAGTACCGAGAGGGAAAGATGAAAAGAACTTTGAAAAGAGAGTTAAACAGTACGTGAAATTGTCAAAAGGGAAGCGTTTGACACCAGTGTTGTTGTGGAGAAATCAATTGTGTGGAACGGGTTGTTGTGGGGTTGAGACCTTATCAGCTCTCCTTACTCTTTACCTTTTTCACGCAATGCACTTTCTCTCTAACAAGTCAACATCAATTTCTTTTGTTGTAAAAGGGTCAGCGGAAGGTGGCTTTCTTTTCGGAGAAAGTGTTTATAGCCGTTGATCTCTACAATCGGAGAGATTGAGGTCTGCAGCGTAGATCCTTCGGAGTTAGATACGTCGGTGCTAAGTTATAATCCTATATAGACAACTTGTTGACTATATTCGATCATGTAGCTTACTCGCTGACGCTATTTTACCTACGCTTAGGATGTTGA
>Aoud18_69220;SK4
ACTTGATCTCAAATCAGATAAGAGTACCCGCTGAACTTAAGCATATCAATAAGCGGAGGAAAAGAAACTAACAAGGATTCCCCTTAGTAACGGCGAGTGAAGCGGGAAGAGCTCAAATTTGAAATCTTCAAGGTTTCTCCTTGACGAATTGTAGTTTTAAGAAGTGTTTTCTGTTAGTGAGGTGGCAAAAGTTCTTTGGAATAGGACATCATAGAGGGTGAGATCCCGTATTTGATCACTTCTCCTAACTTGTGATACACTTTCAAAGAGTCGGATTGTTGGGAATGCAGTCCAAAATGGTGGTAAATTTCATCTAAAGCTAAATACTGGCGAGAGACCGATAGCGAACAAGTACCGTGAGGGAAAGATGAAAAGAACTTTGAAAGAGAGTTAAACAGTACGTGAAATTGTCAAAAGGGAAGCGTTTGACACCAGTGTTGTTGTGGAGAAATCAATTGTGTGGAACGGGTTGTTGTGGGGTTGAGACCTTATCAGCTCTCCTTACTCTTTACCTTTTTCACGCATGCACTTTCTCTTTAACAAGTCAACATCAATTTCTTTTGTTGTAAAAGGGTCAGCGGAAGGTGGCTTTCTTTTCGGAGAAAGTGTTTATAGCCGTTGATCTCTACAATCGGAGAGATTGAGGTCTGCAGCGTAGATCCTTCGGGGTTAGATACGTCGGTGCTAAGTTATAATCCTATATAGAAACTTGTTGACTATATTCGATCATGTAGCTTACTCGCTACGCTATTT
>Aoud18_69235;SK4
ACTTGATCTCAAATCAGATAAGAGTACCCGCTGAACTTAAGCATATCAATAAGCGGAGGAAAAGAAACTAACAAGGATTCCCTTAGTAACGGCGAGTGAAGCGGGAAGAGCTCAAATTTGAAATCTTCAAGGTTCTACCTTGACGAATTGTAGTTTAAAGAAGTGTTTTCTGTTAGTGGAGTGGCAAAAGTTCTTTGGAATAGGACATCATAGAGGGTGAGAATCCCGTATTTGGTCATTCCTCCTAGCTTTGTGATACACTTCCAAAGAGTCGGATTGTTTGGGAATGCAGTCCAAAATGGGTGGTAAATTTCATCTAAAGCTAAATACTGGCGTGAGACCGATAGCGAACAAGTACCGTGAGGGAAAGATGAAAAGAACTTTGAAAGAGAGTTAAACAGTACGTGAAATTGTCAAAAGGGAAGCGTTTGACACCAGTGTTGTTGTGGAGAAATCAATTGTGTGGAACGGGTTGTTGTGGGGTTGAGACCTTATCAGCTCTCCTTACTCTTTACCTTTTTCACGCAATGCACTTTCTCTTTAACAAGTCAACATCAATTTCTTTTGTTGTAAAAGGGTCAGCGGAAGGTGGCTTTCTTTTCGGAGAAAGTGTTTATAGCCGTTGATCTCTACAATCGGAGAGATTGAGGTCTGCAGCGTAGATCCTTCGGGTTAGATACGTCGGTGCTAAGTTATAATCCTATATAGACAACTTGTTGACTATATTCGATCATGTAGCTTACTCGCTGACGCTATTTTACCTACGCTTAGGATGTTG
>Aoud18_69392;SK4
ACTTGATCTCAAATCAGATAAGAGTACCCGCTGAACTTAAGCATATCAATAAGCGGAGGAAAAGAAACTAACAAGGATTCCCTTAGTAACGGCGAGTGAAGCGGGAAGAGCTCAAATTTGAAATCTTCAAGGTTCTACCTTGACGAATTGTAGTTTAAAGAAGTGTTTTCTGTTAGTGGAGTGGCAAAAGTTCTTTGGAATAGGACATCATAGAGGGTGAGAATCCCGTATTTGGTCATTCCTCCTAGCTTTGTGATACACTTTCAAAGAGTCGGATTGTTTGGGAATGCAGTCCAAAATGGGTGGTAAATTTCATCTAAAGCTAAATACTGGCGAGAGACCGATAGCGAACAAGTACCGTGAGGGAAAGATGAAAAGAACTTTGAAAAGAGAGTTAAACAGTACGTGAAATTGTCAAAAGGGAAGCGTTTGACACCAGTGTTGTTGTGGAGAAATCAATTGTGTGGAACGGGTTGTTGTGGGGTTGAGACCTTATCAGCTCTCCTTACTCTTTACCTTTTTCACGCAATGCACTTTCTCTTTAACAAGTCAACATCAATTTCTTTTGTTGTAAAAGGGTCAGCGGAAGGTGGCTTTCTTTTCGGAGAAAGTGTTTATAGCCGTTGATCTCTACAATCGGAGAGATTGAGGTCTGCAGCGTAGATCCTTCGAGGTTAGATACGTCGGTGCTAAGTTATAATCCTATATAGACAACTTGTTGACTATATTCGATCATGTAGCTTACCCGCTGGCGCTATTT
>Aoud18_69404;SK4
ACTTGATCTCAAATCAGATAAGAGTACCCGCTGAACTTAAGCATATCAATAAGCGGAGGAAAAGAAACTAACAAGGATTCCCTTAGTAACGGCGAGTGAAGCGGGAAGAGCTCAAATTTGAAATCTTCAAGGTTCTACCTTGACGAATTGTAGTTTAAAGAAGTGTTTTCTGTTAGTGGAGTGGCAAAAGTTCTTTGGAATAGGACATCATAGAGGGTGAGAATCCCGTATTTGGTCATTCCTCCTAGCTTTGTGATACACTTTCAAAGAGTCGGATTGTTTGGGAATGCAGTCCAAAATGGGTGGTAAATTTCATCTAAAGCTAAATACTGGCGAGAGACCGATAGCGAACAAGTACCGTGAGGGAAAGATGAAAAGAACTTTGAAAGGAGAGTTAAACAGTACGTGAAATTGTCAAAAGGGAAGCGTTTGACACCAGTGTTGTTGTGGAGAAATCAATTGTGTGGAACGGGTTGTTGTGGGTTGAGACCTTATCAGCTCTCCTTACTCTTTACCTTTTTCACGCAATGCACTTTCTCTTTAACAAGTCAACATCAATTTCTTTTGTTGTAAAAGGGTCAGCGGAAGGTGGCTTTCTTTTCGGGGAAAGTGTTTATAGCCGTTGATCTCTACAATCGGAGAGATTGAGGTCTGCAGCGTAGATCCTTCGGGTTAGATACGTCGGTGCTAAGTTATAATCCTATATAGACAACTTGTTGACTATATTCGATCATGTAGCTTACTCGCTGGCGCTATTTTACCTACGCTTAGGATGTTG
>Aoud18_69411;SK4
ACTTGATCTCAAATCAGATAAGATACCGCTGAACTTAAGCATATCAATAGGCGGAGGAAAGAAACTAACAAGGATTCCCTTAGTAACGGCGAGTGAAGCGGGAAGAGCTCAAATTTGAAATCTTCAAGGTTCTACCTTGACGAATTGTAGTTTAAAGAAGTGTTTCTGTTAGTGGAGTGGCAAAGTTCTTTGGAATAGGACATCATAGAGGGTGAGAATCCGTATTTGGTCATTCCTCTAGCTTTGTGATACACTTTCAAAGAGTCGGATTGTTTGGGAATGCAGTCCAAAATGGTGGTAAATTTCATCTAAAGCTAAATACTGGCGAGAGACCGATAGCGAACAAGTACGTGAGGGAAAGATGAAAAGAACTTGAAAAGAGAGTTAAACAGTACGTGAAATTGTCAAAAGGAAGCGTTTGACACCAGTGTTGTTGTGGAGAAATCAATTGTGTGGAACGGGTTGTTGTGGGTTGAGACCTTATCAGCTCTCCTTACTCTTTACCTTTTTCACGCAATGCACTTTCTCTTTAACAAGTCAACATCAATTTCTTTTGTTGTAAAAGGGTCAGCGGAAGGTGGCTTTCTTTTCGGAGAAAGTGTTTATAGCCGTTGATCTCTACAATCGGAGAGATTGAGGTCTGCAGCGTAGATCCTTCGGGTTAGATACGTCGGTGCTAAGTTATAATCCTATATAGACAACTTGTTGACTATATTCGATCATGTAGCTTACTCGCTGGCGCTATTTTACCTACGCTTAGGATGT
>Aoud18_69442;Piromyces
ACTTGATCTCAAATCAGATAAGAGTACCCGCTGAACTTAAGCATATCAATAAGCGGAGGAAAAGAAACTAACAAGGATTCCCTTAGTAACGGCGAGTGAAGCGGGAAGAGCTCAAATTTGAAATCTTCAAGGTTTTACCTTGACGAATTGTAGTTTAAAGAAGTGTTTTCTGTTGAAGTTTCGGTAAAAGTTCTTTGGAATAGGACATCATAGAGGGTGAGAATCCCGTATTTGACCGTTATTTTCAGCTGTGTGATACACTTTCAAAGAGTCGGATTGTTTGGGAATGCAGTCCAAAATGGGTGGTAAATTTCATCTAAAGCTAAATATTGGCGAGAGACCGATAGCGAACAAGTACCGTGAGGGAAAGATGAAAAGAACTTTGAAAAGAGAGTTAAACAGTACGTGAAATTGTCAAAAGGGAAGCGTTTGACACCAGTGTTGTTTTCTCGAAAATCAATTAAAAATGGCTTGATTTTGTGTTGTATTGACCTTAAAAGCTTTCTTCACTTTTTCATGTCTTTTTTAATGCACTTTTCGTTTAACAAGTCAACATCAGTTTCTTTTGTTGTAAAAAGGTCATTGGAAGGTGGCTTTCTTTTCGGAGAAAGTGTTTATAGCCTTTGACTTCTGCAATCGGAGAGACTGAGGTCTGCAGCGTAGATCCTTTTTGGATTAGATTCATTTGTGCTAAGTTATAGCTTTTTATAGACAACTTGTTGACTATATTTAGTCTTGTAGCTTACTCGCTTATGTAATTTTACC
>Aoud18_69487;SK4
ACTTGATCTCAAATCAGATAAGAGTACCCGCTGAACTTAAGCATATCAATAAGCGGAGGAAAAGAAACTAACAAGGATTCCCTTAGTAACGGCGAGTGAAGCGGGAAGAGCTCAAATTTGAAATCTTCAAGGTTCTACCTTGACGAATTGTAGTTTAAAGAAGTGTTTTCCGTTAGCGGAGTGGCAAAAGTTCTTTGGAATAGGACATCATAGAGGGTGAGAATCCCGTATTTGGTCATTCCTTCTAGCTTTGTGATACACTTTCAAAGAGTCGGATTGTTTGGGAATGCAGTCCAAAATGGGTGGTAAATTTCATCTAAAGCTAAATACTGGCGAGAGACCGATAGCGAACAAGTACCGTGAGGGAAAGATGAAAAGAACTTTGAAAAGAGGGTTAAACAGTACGTGAAATTGTCAAAAGGGAAGCGTTTGACACCAGTGTTGTTGTGGAGAAATCAATTGTGTGGAACGGGTTGTTGTGGGGTTGAGACCTTATCAGCTCTCCTTACTCTTTACCTTTTTCACGCAATGCACTTTCTCTTTAACAAGTCAACATCAATTTCTTTTGTTGTAAAGGGGCCGGCGGAAGGTGGCTTTCTTTTCGGAGAAAGTGTTTATAGCCGTTGGTCTCTACAATCGGAGAGATTGAGGTCTGCAGCGTAGATCCTTCGGGGTTAGATACGTTGGTGCTAAGTTATAATCCTACATAGACAACTTGTTGACTATGTTCGATCATGTAGCTTACTCGCTAGCGCTATTTTACCTACGCTTAGGATGTTGA
>Aoud18_69509;SK4
ACTTGATCTCAAATCAGATAAGAGTACCCGCTGAACTTAAGCATATCAATAAGCGGAGGAAAAGAAACTAACAAGGATTCCCTTAGTAACGGCGAGTGAAGCGGGAAGAGCTCAAATTTGAAATCTTCAAGGTTCTACCTTGACGAATTGTAGTTTAAAGAAGTGTTTTCTGTTAGTGGAGTGGCAAAAGTTCTTTGGAATAGGACATCATAGAGGGTGAGAATCCCGTATTTGGTCATTCCTCCTAGCTTTGTGATACACTTTCAAGAGTCGGATTGTTTGGGAATGCAGTCCAAAATGGGTGGTAAATTTCATCTAAAGCTAAATACTGGCGAGAGACCGATAGCGAACAAGTACCGTGAGGGAAAGATGAAAAGAACTTTGAAAGAGAGTTAAACAGTACGTGAAATTGTCAAAGGGAAGCGTTTGACACCAGTGTTGTTGTGGAGAAATCAATTGTGTGGAACGGGTTGTTGTGGGGTTGAGACCTTATCAGCTCTCCTTACTCTTTACCTTTTTCACGCAATGCACTTTCTCTTTAACAAGTCAACATCAATTTCTTTTGTTGTAAAAGGGTCAGCGGAAGGTGGCTTTCCTTTCGGAGAAAGTGTTTATAGCCGTTGATCTCTACAATCGGAGAGATTGAGGTCTGCGGCGTAGATCCTTCGGGGTTAGATACGTCGGTGCTAAGTTATAATCCTATATAGACAACTTGTTGACTATATTCGATCATGTAGCTTACTCGCTGACGCTATTTTACCTACGCTTAGGATGTT
>Aoud18_69566;RH5
ACTTGATCTCAAATCAGATAAGAGTACCCGCTGAACTTAAGCATATCAATAAGCGGAGGAAAAGAAACTAACAAGGATTCCCCTAGTAACGGCGAGTGAAGCGGGAAGGGCTCAAATTTGAAATCTTCAAGGGTTTCCCTAGACGAATTGTAGTTTATAGAAGTGTTTTCTGTTAGAGAGGTGGTAAAAGTTCTTTGGAATAGGACATCATAGAGGGTGAGAATCCCGTATTTGATCACTTTCTACTAACGTTGTGATACACTTTCAACGAGTCGGATTGTTTGGGAATGCAGTCCAAAATGGGTGGTAAATTTCATCTAAAGCTAAATATTGGCGAGAGACCGATAGCGAACAAGTACCGTGAGGGAAAGATGAAAAGAACTTTGAAAAGAGAGTTAAACAGTACGTGAAATTGTCAAAAGGGAAGCGTTTGACACCAGTGTTGTTTTTCCGAAAATCAATTACGATGGCGGGATTCTAAGTTTCATGACCTTAAAAGCTTGTTTCTTTCTTTTCCTGTCTTTCTTAATGCACTTTTCGGTTAACAAGTCAACATCAATTTCTTTTGTTGTAAAAGGTTAAGAGGAAGGTGGCTTTACTTTCGGGTAAAGTGTTTATAGCCTTTTAACTCTGCAATCGGAGAGATTGAGGTCTGCAGCGTAGATCCTTCGGGGCTAGATACGTTTGTGCTAAGTTATAGCTTTTCATAGACAACTTGTTGACTATGTTTAGTCTTGTAGCTTACTCGCAGATGCTATTTTACCTACGCTTAGGATGT
>Aoud18_7010;SK4
ACTTGATCTCAAATCAGATAAGAGTACCCGCTGAACTTAAGCATATCAATAAGCGGAGGAAAAGAAACTAACAAGGATTCCCTTAGTAACGGCGAGTGAAGCGGGAAGAGCTCAAATTTGAAATCTTCAAGGTTCTACCTTGACGAATTGTAGTTTAAAGAAGTGTTTTCTGTTAGTGGAGTGGCAAAAGTTCTTTGGAATAGGACATCATAGAGGGTGAGAATCCCGTATTTGGTCATTCCTACTAGCTTTGTGATACACTTTCAAAGAGTCGGATTGTTTGGGAATGCAGTCCAAAATGGGTGGTAAATTTCATCTAAAGCTAAATACTGGCGAGAGACCGATAGCGAACAAGTACCGTGAGGGAAAGATGAAAAGAACTTTGAAAAGAGAGTTAAACAGTACGTGAAATTGTCAAAAGGGAAGCGTTTGACACCAGTGTTGTTGTGGAGAAATCAATTGTGTGGAACGGGTTGTTGTGGGGTTGAGACCTTATCAGCTCTCCTTACTCTTTACCTTTTTCACGCAATGCACTTCTCTTAACAAGTCAACATCAATTTCTTTTGTTGTAAAAGGGTCAGCGGAAGGTGGCTTTCTTTTCGGAGAAAGTGTTTATAGCCGTTGATCTCTACAATCGGAGAGATTGAGGTCTGCAGCGTAGATCCTTCGGGTTAGATACGTCGGTGCTAAGTTATAATCCTATATAGACAACTTGTTGACTATATTCGATCATGTAGCTTACTCGCTGGCGCTATTTTACCTACGCTTAGGATGTTGA
>Aoud18_70125;SK4
ACTTGATCTCAAATCAGATAAGAGTACCCGCTGAACTTAAGCATATCAATAAGCGGAGGAAAAGAAACTAACAAGGATTCCCTTAGTAACGGCGAGTGAAGCGGGAAGAGCTCAAATTTGAATCTTCAAGGTTCTACCTTGACGAATTGTAGTTTAAAGAAGTGTTTTCTGTTAGCGGAGTGGCAAAAGTTCTTTGGAATAGGACATCATAGAGGGTGAGAATCCCGTATTTGGTCATTCCTCCTAGCTTTGTGATACACTTTCAAAGAGTCGGATTGTTTGGGAATGCAGTCCAAAATGGGTGGTAAATTTCATCTAAAGCTAAATACTGGCGAGAGACCGATAGCGAACAAGTACCGTGAGGGAAAGATGAAAAGAACTTTGAAAAGAGAGTTAAACAGTACGTGAAATTGTCAAAAGGGAAGCGTTTGACACCAGTGTTGTTGTGGAGAAATCAATTGTGTGGAACGGGTTGTTGTGGGGTTGAGACCTTATCAGCTCTCCTTACTCTTTACCTTTTTCACGCAATGCACTTTCTCTTTAACAAGTCAACATCAATTTCTTTTGTTGTAAAAGGGTCAGCGGAAGGTGGCTTTCTTTTCGGAGAAAGTGTTTATAGCCGTTGATCTCTACAATCGGAGAGATTGAGGTCTGCAGCGTAGATCCTTCGGGTTAGATACGTCGGTGCTAAGTTATAATCCTATATAGACAACTTGTTGACTATATTCGATCATGTAGCTTACTCGCTGGCGCTATTTTACCTACGCTTAGGATGTTGA
>Aoud18_70166;SK4
ACTTGATCTCAAATCAGATAAGAGTACCCGCTGAACTTAAGCATATCAATAAGCGGAGGAAAAGAAACTAACAAGGATTCCCTTAGTAACGGCGAGTGAAGCGGGAAGAGCTCAAATTTGAAATCTTCAAGGTTCTACCTTGACGAATTGTAGTTTAAAGAAGTGTTTTCTGTTAGTGGAGTGGCAAAAGTTCTTTGGAATAGGACATCATAGAGGGTGAGAATCCCGTATTTGGTCATTCCTCCTAGCTTTGTGATACACTTTCAAAGAGTCGGATTGTTTGGGAATGCAGTCCAAAATGGGTGGTAAATTTCATCTAAAGCTAAATACTGGCGAGAGACCGATAGCGAACAAGTACCGTGAGGGAAAGATGAAAAGAACTTTGAAAAGAGAGTTAAACAGTACGTGAAATTGTCAAAAGGGAAGCGTTTGACACCAGTGTTGTTGTGGAGAAATCAATTGTGTGGAACGGGTTGTTGTGGGGTTGAGACCTTATCAGCTCTCCTTACTCTTTACCTTTTTCACGCAATGCACTTTCTCTTTAACAAGTCAACATCAATTTCTTTTGTTGTAAAAGGGTCAGCGGAAGGTGGCTTTCTTTTCGGAGAAAGTGTTTATAGCCGTTGATCTCTACAATCGGAGAGATTGAGGTCTGCAGCGTAGATCCTTCGGGGTTAGATACGTCGGCGCTAAGTTATAATCCTATATAGACAACTTGTTGACTATATTCGACCATGTAGCTTACTCGCTGACGCTATTTTACCTACGCTTAGGATGTTGA
>Aoud18_70177;SK4
ACTTGATCTCAAATCAGATAAGAGTACCCGCTGAACTTAAGCATATCAATAAGCGGAGGAAAAGAAACTAACAAGGATTCCCTTAGTAACGGCGAGTGAAGCGGGAAGAGCTCAAATTTGAAATCTTCAAGGTTCTACCTTGACGAATTGTAGTTTAAAGAAGTGTTTTCTGTTAGCGGAGTGGCAAAAGTTCTTTGGAATAGGACATCATAGAGGGTGAGAATCCCGTATTTGGTCATTCCTTCTAGCTTTGTGATACACTTTCAAAGAGTCAGATTGTTTGGGAATGCAGTCCAAAATGGGTGGTAAATTTCATCTAAAGCTAAATACTGGCGAGAGACCGATAGCGAACAAGTACCGTGAGGGAAAGATGAAAAGAACTTTGAAAGAGAGTTAAACAGTACGTGAAATTGTCAAAAGGGAAGCGTTTGACACCAGTGTTGTTGTGGAGAAATCAATTGTGTGGAACGGGTTGTTGTGGGGTTGAGACCTTATCAGCTCTCCTTACTCTTTACCTTTTTCACGCAATGCACTTTCTCTTTAACAAGTCAACATCAATTTCTTTTGTTGTAAAAGGGTCAGCGGAAGGTGGCTTTCTTTCGGAGAAAGTGTTTATAGCCGTTGGTCTCTACAATCGGAGAGATTGAGGTCTGCAGCGTAGATCCTTCGGGGTTAGATACGTTGGTGCTAAGTTATAATCCTATATAGACAACTTGTTGACTATGTTCGATCATGTAGCTTACTCGCTAGCGCTATTTTACCTACGCTTAGGATGTTGA
>Aoud18_70290;SK4
ACTTGATCTCAAATCAGATAAGAGTACCCGCTGAACTTAAGCATATCAATAAGCGGAGGAAAAGAAACTAACAAGGATTCCCTTAGTAACGGCGAGTGAAGCGGGAAGAGCTCAAATTTGAAATCTTCAAGGTCTACCTTGACGAATTGTAGTTTAAAGAAGTGTTTTCTGTTAGTGGAGTGGCAAAAGTTCTTTGGAATAGGACATCATAGAGGGTGAGAATCCCGTATTTGTCATTCCTCCTAGCTTTGTGATACACTTTCAAAGAGTCGGATTGTTTGGGAATGCAGTCCAAAATGGGTGGTAAATTTCATCTAAAGCTAAATACTGGCAAGAGACCGATAGCGAACAAGTACCGTGAGGGAAAGATGAAAAGAACTTTGAAAAGAGAGTTAAACAGTACGTGAAATTGTCAAAAGGGAAGCGTTTGACACCAGTGTTGTTGTGGAGAAATCAATTGTGTGGAACGGGTTGTTGTGGGGTTGAGACCTTATCAGCTCTCCTTACTCTTTACCTTTTTCACGCAATGCACTTTCTCTTTAACAAGTCAACATCAATTTCTTTTGTTGTAAAAGGGTCAGCGGAAGGTGGCTTTCTTTTCGGAGAAAGTGTTTATAGCCGTTGATCTCTACAACCGGAGAGATTGAGGTCTGCAGCGTAGATCCTTCGGGGTTAGATACGTCGGTGCTAAGTTATAATCCTATATAGACAACTTGTTGACTATATTCGATCATGTAGCTTACTCGCTGGCGCTATTTTACCTACGCTTAGGATGTTGA
>Aoud18_70338;SK4
ACTTGATCTCAAATCAGATAAGAGTACCCGCTGAACTTAAGCATATCAATAAGCGGAGGAAAAGAAACTAACAAGGATTCCTTAGTAACGGCGAGTGAAGCGGGAAGAGCTCAAATTTGAAATCTTCAAGGTTCTACCTTGACGAATTGTAGTTTAAAGAAGTGTTTTCTGTTAGCGGAGTGGCAAAAGTTCTTTGGAATAGGACATCATAGAGGGTGAGAATCCCGTATTTGGTCATTCTTCTAGCTTTGTGATACACTTTCAAAGAGTCGGATTGTTTGGGAATGCAGTCCAAAATGGGTGGTAAATTTCATCTAAAGCTAAATACTGGCGAGAGACCGATAGCGAACAAGTATCGTGAGGGAGAGATGAAAAGAACTTTGAAAAGAGAGTTAAACAGTACGTGAAATTGTCAAAAGGGAAGCGTTTGACACCAGTGTTGTTGTGGAGAAATCAATTGTGTGGAACGGGTTGTTGTGGGGTTGAGACCTTATCAGCTCTCCTTACTCTTTACCTTTTTCACGCAATGCACTTTCTCTTTAACAAGTCAACATCAATTTCTTTGTTGTAAAAGGGTCAGCGGAAGGTGGCTTTCTTTTCGGAGAAAGTGTTTATAGCCGTTGATCTCTACAATCGGAGAGATTGAGGTCTGCAGCGTAGATCCTTCGGGTTAGATACGTTGGTGCTAAGTTATAATCCTATACAGACAACTTGTTGACTATATTCGATCATGTAGCTTACTCGCTGGCGCTATTTTACCTACGCTTAGGATGTTG
>Aoud18_70344;SK4
ACTTGATCTCAAATCAGATAAGAGTACCCGCTGAACTTAAGCATATCAATAAGCGGAGGAAAAGAAACTAACAAGGATTCCCTTAGTAACGGCGAGTGAAGCGGGAAGAGCTCAAATTTGAAATCTTCAAGGTTCTACCTTGACGAATTGTAGTTTAAAGAAGTGTTTTCTGTTAGCGGAGTGGCAAAAGTTCTTTGGAATAGGACATCATAGAGGGTGAGAATCCCGTATTTGGTCATTCCTTCTAGCTTTGTGATACACTTTCAAAGAGTCGGATTGTTTGGGAATGCAGTCCAAAATGGGTGGTAAATTTCATCTAAAGCTAAATACTGGCGAGAGACCGACAGCGAACAAGTACCGTGAGGGAAAGATGAAAAGAACTTTGAAAAGAGAGTTAAACAGTACGTGAAATTGTCAAAAGGGAAGCGTTTGACACCAGTGTTGTTGTGGAGAAATCAATTGTGTGGAACGGGTTGTTGTGGGGTTGAGACCTTATCAGCTCTCCTTACTCTTTACCTTTTTCACGCAATGCACTTTCTCTTTAACAAGTCAACATCAATTTCTTTTGTTGTAAAAGGGTCAGCGGAAGGTGGCTTTCTTTTCGGAGAAAGTGTTTATAGCCGTTGATCTCTACAATCGGAGAGATTGAGGTCTGCAGCGTAGATCCTTCGGGGTTAGATACGTCGGTGCTAAGTTATAATCCTATATAGACAACTTGTTGACTATATTCGATCTTGTAGCTTACTCGCTAGCGCTATTTTACCTACGCTTAGGATGTTGA
>Aoud18_70379;RH5
ACTTGATCTCAAATCAGATAAGAGTACCGCTGAACTTAAGCATATCAATAAGCGGAGGAAAAGAAACTAACAAGGATTCCCCTAGTAACGGCGAGTGAAGCGGGAAGAGCTCAAATTTGAAATCTTCAAGGGTTTCCCTTGACGAATTGTAGTTTATAGAAGTGTTTTCTGTTAGAGAGGTGGTAAAAGTTCTTTGGAATAGGACATCATAGAGGGTGAGAATCCCGTATTTGATCACTTTCTACTAACGTTGTGATACACTTTCAACGAGTCGGATTGTTTGGGAATGCAGTCCAAAATGGGTGGTAAATTTCATCTAAAGCTAAATAATGGCGAGAGACGATAGCGAACAAGTACCGTGAGGGAAAGATGAAAAGAACTTTGAAAAGAGAGTTAAACAGTACGTGAAATTGTCAAAAGGGAAGCGTTTGACACCAGTGTTGTTTTTCCGAAAATCAATTACGAATGGCGGGATTCTAAGTTTCATGACCTTAAAAGCTTGTTTCTTTCTTTTCCTGTCTTTCTTAATGCACTTTTCGGTTAACAAGTCAACATCAATTTCTTTTGTTGTAAAAGGTTAAGAGGAAGGTGGCTTTACTTTCGGGTAAAGTGTTTATAGCCTTTTAACTCTGCAATCGGAGAGATTGAGGTCTGCAGCGTAGATCCTTCGGGGCTAGATACGTTTGTGCTAAGTTATAGCTTTCATAGACAACTTGTTGACTATGTCTAGTCTTGTAGCTTACTCGCAGATGCTATTT
>Aoud18_70426;RH5
ACTTGATCTCAAATCAGATAAGAGTACCCGCTGAACTTAAGCATATCAATAAGCGGAGGAAAAGAAACTAACAAGGATTCCCCTAGTAACGGCGAGTGAAGCGGGAAGAGCTCAAATTTGAAATCTTCAAGGGTTTCCCTTGACGAATTGTAGTTTATAGAAGTGTTTTCTGTTAGAGAGGTGGTAAAAGTTCTTTGGAATAGGACATCATAGAGGGTGAGAATCCCGTATTTGATCACTTTCTACTAACGTTGTGATACACTTACAACGAGTCGGATTGTTTGGGAATGCAGTCCAAAATGGGTGGTAAATTTCATCTAAAGTTAAATATTGGCGAGAGACCGATAGCGAACAAGTACCGTGAGGGAAAGATGAAAAGAACTTTGAAAAGAGAGTTAAACAGTACGTGAAATTGTCAAAAGGGAAGCGTTTGACACCAGTGTTGTTTTTCCGAAAATCAATTACGAATGGCGGGATTCTAAGTTTCATGACCTTAAAAGCTTGTTTCTTTCTTTTCCTGTCTTTCTTGATGCACTTTTCGGTTAACAAGTCAACATCAATTTCTTTTGTTGTAAAAGGTTAAGAGGAAGGTGGCCTTACTTTCGGGTAAAGTGTTTATAGCCTTTTAACTCTGCAATCGGAGAGATTGAGGTCTGCAGCGTAGATCCTTCGGGGCTAGATACGTTTGTGCTAAGTTATAGCTTTTCATAGACAACTTGTTGACTATGTTTAGTCTTGTAGCTTACTCGCAGATGCTATTT
>Aoud18_70499;SK4
ACTTGATCTCAAATCAGATAAGAGTACCCGCTGAACTTAAGCATATCAATAAGCGGAGGAAAAGAAACTAACAAGGATTCCCTTAGTAACGGCGAGTGAAGCGGGAAGAGCTCAAATTTGAAATCTTCAGGTTCTACCTTGACGAATTGTAGTTTAAAGAAGTGTTTTCTGTTAGCGGAGTGGCAAAAGTTCTTTGGAATAGGACATCATAGAGGGTGAGAATCCCGTATTTGGTCATTCCTTCTAGCTTTGTGATACACTTTCAAAGAGTCGGATTGTTTGGGAATGCAGTCCAAAATGGGTGGTAAATTTCATCTAAAGCTAAATACTGGCGAGAGACCGATAGCGAACAAGTACCGTGAGGGAAAGATGAAAAGAACTTTGAAAAGAGAGTTAAACAGTACGTGAAATTGTCAAAAGGGAAGCGTTTGACACCAGTGTTGTTGTGGAGAAATCAATTGTGTGGAACGGGTTGTTGTGGGGTTGAGACCTTATCAGCTCTCCTTACTCTTTACCTTTTTCACGCAATGCACTTTCTCTTTAACAAGTCAACATCAATTTCTTTTGTTGTAAAAGGGTCAGCGGAAGGTGGCTTTCTTTTCGGAGAAAGTGTTTATAGCCGTTGATCTCTACAATCGGAGAGATTGAGGTCTGCAGCGTAGATCCTTCGGGGTTAGATACGTCGGTGCTAAGTTATAATCCTATATAGACAGCTTGTTGACTATATTCGATCTTGTAGCTTACTCGCTGGCGCTATTTTACCTACGCTTAGGATGTTG
>Aoud18_70516;SK4
ACTTGATCTCAAATCAGATAAGAGTACCCGCTGAACTTAAGCATATCAATAAGCGGAGGAAAAGAAACTAACAAGGATTCCCTTAGTAACGGCGAGTGAAGCGGGAAGAGCTCAAATTTGAAATCTTCAAGGTTCTGCCTTGACGAATTGTAGTTTAAAGAAGTGTTTCTGTTAGCGGAGTGGCAAAAGTTCTTTGGAATAGGACATCATAGAGGGTGAGAATCCCGTATTTGGTCATTCCTTCTAGCTTTGTGATACACTTTCAAAGAGTCGGATTGTTTGGGAATGCAGTCCAAAATGGGTGGTAAATTTCATCTAAAGCTAAATACTGGCGAGAGACCGATAGCGAACAAGTACCGTGAGGGAAAGATGAAAAGAACTTTGAAAGAGAGTTAAACAGTACGTGAAATTGTCAAAAGGGAAGCGTTTGACACCAGTGTTGTTGTGGAGAAATCAATTGTGTGGAACGGGTTGTTGTGGGGTTGAGACCTTATCAGCTCTCCTTACTCTTTACCTTTTTCACGCAATGCACTTTCTCTTTAACAAGTCAACATCAATTTCTTTTGTTGTAAAAGGGTCAGCGGAAGGTGGCTTTCTTTTCGGAGAAAGTGTTTATAGCCGTTGATCTCTACAATCGGAGAGATTGAGGTCTGCAGCGTAGATCCTTCGGGGTTAGATACGTCGGTGCTAAGTTATAATCCTATATAGACAACTTGTTGACTATATTCGATCTTGTAGCTTACTCGCTGGCGCTATTT
>Aoud18_70703;SK4
ACTTGATCTCAAATCAGATAAGAGTACCCGCTGAACTTAAGCATATCAATAAGCGGAGGAAAAGAAAACTAACAAGGATTCCCTTAGTAACGGCGAGTGAAGCGGGAAGAGCTCAAATTTGAAATCTTCAAGGTTCTACCTTGACGAATTGTAGTTTAAAGAAGTGTTTTTCTGTTAGTGGAGTGGCAAAAAGTTCTTTGGAATAGGACATCATAGAGGGTGAGAATCCCGTATTTGGTCATTCCTCCTAGCTTTGTGATACACTTTCAAAGAGTCGGATTGTTTTGGGAATGCAGTCCAAAATGGGTGGTAAATTTCATCTAAAGCTAAATACTGGCGAGAGACCGATAGCGAACAAGTACCGTGAGGGAAAGATGAAAAGAACTTTGAAAAGAGAGTTAAACAGTACGTGAAATTGTCAAAAGGGAAGCGTTTGACACCAGTGTTGTTGTGGAGAAATCAATTGTGTGGAACGGGTTGTTGTGGGGTTGAGACCTTATCAGCTCTCCTTACTCTTTACCTTTTTCACGCAATGCACTTTCTCTTTAACAAGTCAACATCAATTTCTTTTGTTGTAAAAGGGTCAGCGGAAGGTGGCTTTCTTTTCGGAGAAAGTGTTTATAGCCGTTGATCTTTACAATCGGAGAGATTGAGGTCTGCAGCGTAGATCCTTCGGGGTTAGATACGTCGGTGCTAAGTTATAATCCTATATAGACAACTTGTTGACTATATTCGATCATGTAGCTTACTCGCTGACGCTATTTTACCTACGCTTAGGATGTTG
>Aoud18_70762;SK4
ACTTGATCTCAAATCAGATAAGAGTACCCGCTGAACTTAAGCATATCAATAAGCGGAGGAAAAGAAACTAACAAGGATTCCCTTAGTAACGGCGAGTGAAGCGGGAGAGCTCAAATTTGAAACTTCAAGGTTCTACCTTGACGAATTGTAGTTTAAAGAAGTGTTTTCTGTTAGTGGAGTGGCAAAAGTTCTTTGGAATAGGACATCATAGAGGGTGAGAATCCCGTATTTGGTCATTCCTCCTAGCTTTGTGATACACTTTCAAAGAGTCGGATTGTTTGGGAATGCAGTCCAAAATGGGTGGTAAATTTCATCTAATGCTAAATACTGGCGAGAGACCGATAGCGAACAAGTACCGTGAGGGAAAGATGAAAAGAACTTGAAAAGAGAGTTAAACAGTACGTGAAATTGTCAAAAGGGAAGCGTTTGACACCAGTGTTGTTGTGGAGAAATCAATTGTGTGGAACGGGTTGTTGTGGGGTTGAGACCTTATCAGCTCTCCTTACTCTTTACCTTTTTCACGCAATGCACTTTCTCTTTAACAAGTCAACATCAATTTCTTTTGTTGTAAAAGGGTCAGCGGAAGGTGGCTTTCTTTTCGGAGAAAGTGTTTATAGCCGTTGATCTCTACAATCGGAGAGATTGAGGTCTGCAGCGTAGATCCTTCGGGTTAGATACGTCGGTGCTAAGTTATAATCCTATATAGACAACTTGTTGACTATATTCGATCATGTAGCTTACTCGCTGACGCTATTTTACCTACGCTTAGGATGTTG
>Aoud18_70781;SK4
ACTTGATCTCAAATCAGATAAGAGTACCCGCTGAACTTAAGCATATCAATAAGCGGAGGAAAAGAAACTAACAAGGATTCCCTTAGTAACGGCGAGTGAAGCGGGAAGAGCTCAAATTTGAAATCTTCAAGGTTCTACCTTGACGAATTGTAGTTTAAAGAAGTGTTTTCTGTTAGCGGAGTGGCAAAAGTTCTTTGGAATAGGACATCATAGAGGGTGAGAATCCCGTATTTGGTCATTCCTTCTAGCTTTGTGATACACTTTCAAAGAGTCGGATTGTTTGGGAATGCAGTCCAAAATGGGTGGTAAATTTCATCTAAAGCTAAATACTGGCGAGAGACCGATAGCGAACAAGTACCGTGAGGGAAAGATGAAAAGAACTTTGAAAAGAGAGTTAAACAGTACGTGAAATTGTCAAAAGGGAAGCGTTTGACACCAGTGTTGTTGTGGAGTAATCAATTGTGTGGAACGGGTTGTTGTGGGGTTGAGACCTTATCAGCTCTCCTTACTCTTTACCTTTTTCACGCAATGCACTTTCTCTTTAACAAGTCAACATCAATTTCTTTTGTTGTAAAAGGGCCAGCGGAAGGTGGCTTTCTTTTCGGAGAAAGTGTTTATAGCCGTTGATCTCTACAATCGGAGAGATTGAGGTCTGCAGCGTAGATCCTTCGGGGTTAGATACGTTGGTGCTAAGTTATAATCCTACATAGACAACTTGTTGACTATGTTCGATCATGTAGCTTACTCGCTGACGCTATTT
>Aoud18_70827;RH5
ACTTGATCTCAAATCAGATAAGAGTACCCGCTGAACTTAAGCATATCAATAAGCGGAGGAAAAGAAACTAACAAGGATTCCCTAGTAACGGCGAGTGAAGCGGGAAGAGCTCAAATTTGAAATCTTCAAGGTTTCCCTTGACGAATTGTAGTTTATAGAAGTGTTTTCTGTTAGAGAGGTGGTAAAAGTTCTTTGGAATAGGACATCATAGAGGGTGAGAATCCCGTATTTGATCACTTTCTACTAACGTTGTGATACACTTTCAACGAGTCGGATTGTTTGGGAATGCAGTCCAAAATGGGTGGTAAATTTCATCTAAAGCTAAATATTGGCGAGAGACCGATAGCGAACAAGTACCGTGAGGAAAGATGAAAAGAACTTTGAAAAGAGAGTTAAACAGTACGTGAAATTGTCAAAAGGGAAGCGTTTGACACCAGTGTTGTTTTTCCGAAAATCAATTACGAATGGCGGGATTCTAAGTTTCATGACCTTAAAAGCTTGTTTCTTTCTTCTCCTGTCTTTCTTAATGCACTTTTCGGTTAACAGGTCAACATCAATTTCTTTTGTTGTAAAAGGTTAAGAGGAAGGTGGCTTTACTTTCGGGTAAAGTGTTTATAGCCTTTTAACTCTGCAATCGGAGAGATTGAGGTCTGCAGCGTAGATCCTTCGGGCTAGATACGTTTGTGCTAAGTTATAGCTTTTCATAGACAACTTGTTGACTATGTTTAGTCTTGTAGCTTGCTCGCAGATGCTATTT
>Aoud18_70834;RH5
ACTTGATCTCAAATCAGATAAGAGTACCCGCTGAACTTAAGCATATCAATAAGCGGAGGAAAAGAAACTAACAAGGATTCCCCTAGTAACGGCGAGTGAAGCGGGAAGAGCTCAAATTTGAAATCTTCAAGGGTTTCCCTTGACGAATTGTAGTTTATAGAAGTGTTTTCTGTTAGAGAGGTGGTAAAAGTTCTTTGGAATAGGACATCATAGAGGGTGAGAATCCCGTATTTGATCACTTTCTACTAACGTTGTGATACACTTTCAACGAGTCGGATTGTTTGGGAATGCAGTCCAAAATGGGTGGTAAATTTCATCTAAAGCTAAATATTGGCGAGAGACCGATAGCGAACAAGTACCGTGAGGGAAAGATGAAAAGAACTTTGAAAAGAGAGTTAAACAGTACGTGAAATTGTCAAAAGGGAAGCGTTTGACACCAGTGTTGTTTTTCCGAAAATCAATTACGAATGGCGGGATTCTAAGTTTCATGACCTTAAAAGCTTGTTTCTTTCTTTTCCTGTCTTTCTTAATGCACTCTTCGGTTAACAAGTCAACATCAATTTCTTTTGTTGTAAAAGGTTAAGAGGAAGGTGGCTTTACTTTCGGGTAAAGTGTTTATAGCCTTTTAACTCTGCAATCGGAGAGATTGAGGTCTGCAGCGTAGATCCTTCGGGGCTAGATACGTTTGTGCTAAGTTATAGCTTTTCATAGACAACTTGTTGACTATGTTTAGTCTTGTAGCTTACTCGCAGATGCTATTTTACCTACGCTTAGGATGTTG
>Aoud18_70852;SK4
ACTTGATCTCAAATCGGATAAGAGTACCCGCTGAACTTAAGCATATCAATAAGCGGAGGAAAAGAAACTAACAAGGATTCCCTTAGTAACGGCGAGTGAAGCGGGAAGAGCTCAAATTTGAAGTCTTCAAGGTTCTACCTTGACGAATTGTAGTTTAAAGAAGTGTTTTCTGTTAGTGGAGTGGCAAAAGTTCTTTGGAATAGGACATCATAGAGGGTGAGAATCCCGTATTTGGTCATTCCTCCTAGCTTTGTGATACACTTTCAAAGAGTCGGATTGTTTGGGAATGCAGTCCAAAATGGGTGGTAAATTTCATCTAAAGCTAAATACTGGCGAGAGACCGATAGCGAACAAGTACCGTGAGGGAAAGATGAAAAGAACTTTGAAAGGAGAGTTAAACAGTACGTGAAATTGTCAAAAGGGAAGCGTTTGACACCAGTGTTGTTGTGGAGAAATCAATTGTGTGGAACGGGTTGTTGTGGGGTTGAGACCTTATCAGCTCTCCTTACTCTTTACCTTTTTCACGCAATGCACTTTCTCTTTAACAAGTCAACATCAATTTCTTTTGTTGTAAAAGGGTCAGCGGAAGGTGGCTTTCTTTTCGGAGAAAGTGTTTATAGCCGTTGATCTCTACAATCGGAGAGATTGAGGTCTGCAGCGTAGATCCTTCGGGGTTAGATACGTCGGTGCTAAGTTACAATCCTATATAGACAACTTGTTGACTATATTCGATCATGTAGCTTACTCGCTGGCGCTATTTTACCTACGCTTAGGATGTTGA
>Aoud18_70887;SK4
ACTTGATCTCAAATCAGATAAGAGTACCCGCTGAACTTAAGCATATCAATAAGCGGAGGAAAAGAACTAACAAGGATTCCCTTAGTAACGGCGAGTGAAGCGGGAAGAGCTCAAATTTGAAATCTTCAAGGTTCTACCTTGACGAATTGTAGTTTAAAGAAGTGTTTTCTGTTAGCGGTGTGGCAAAAGTTCTTTGGAATAGGACATCATAGAGGGTGAGAATCCCGTATTTGGTCATTCCTCTAGCTTTGTGATATACTCTCAAAGAGTCGGATTGTTTGGGAATGCAGTCCAAAATGGGTGGTAAATTTCATCTAAAGCTAAATACTGGCGAGAGACCGATAGCGAACAAGTACCGTGAGGGAAAGATGAAAAGAACTTTGAAAGAGAGTTAAACAGTACGTGAAATTGTCAAAAGGGAAGCGTTTGACACCAGTGTTGTTGTGGAGAAATCATTGTGTGGAACGGGTTGTTGTGGGGTTGAGACCTTATCAGCTCTCCTTACTCTTTACCTTTTCACGCAATGCACTTTCTCTTTAACAAGTCAACATCAATTTCTTTTGCTGTAAAAGGGCCGGCGGAAGGTGGCTTTCTTTTCGGAGAAAGTGTTTATAGCCGTTGGTCTCTACAATCGGAGAGATTGAGGTCTGCAGCGTAGATCCTTCGGGTTAGATACGTGGTGCTAAGTTATAATCCTACATAGACAACTTGTTGACTATATTCGATCATGTAGCTTACTCGCTAGCGCTATTT
>Aoud18_70891;SK4
ACTTGATCTCAAATCAGATAAGAGTACCCGCTGAACTTAAGCATATCAATAAGCGGAGGAAAAGAAACTAACAAGGATTCCCTTAGTAACGGCGAGTGAAGCGGGAAGAGCTCAAATTTGAAATCCTCAAGGTTCTACCTTGACGAATTGTAGTTTAAAGAAGTGTTTTCTGTTAGTGGAGTGGCAAAAGTTCTTTGGAATAGGACATCATAGAGGGTGAGAATCCCGTATTTGGTCATTCCTCCTAGCTTTGTGATACACTTCAAAGAGTCGGATTGTTTGGGAATGCAGTCCAAAATGGGTGGTAAATTTCATCTAAAGCTAAATACTGGCGAGAGACCGATAGCGAACAAGTACCGTGAGGGAAAGATGAAAAGAACTTTGAAAAGAGAGTTAAACAGTACGTGAAATTGTCAAAAGGGAAGCGTTTGACACCAGTGTTGTTGTGGAGAAATCAATTGTGTGGAACGGGTTGTTGTGGGGTTGAGACCTTATCAGCTCTCCTTACTCTTTACCTTTTTCACGCAATGCACTTTCTCTTTAACAAGTCAACATCAATTTCTTTTGTTGTAAAAGGGTCAGCGGAAGGTGGCTTTCTTTTCGGAGAAAGTGTTTATAGCCGTTGATCTCTACAATCGGAGAGATTGAGGTCTGCAGCGTAGATCCTTCGGGGTTAGATACGTCGGCGCTAAGTTATAATCCTATATAGACAACTTGTTGACTATATTCGATCATGTAGCTTACTCGCTGGCGCTATTTTACCTACGCTTAGGATGTTGA
>Aoud18_70895;RH5
ACTGATCTCAAATCAGATAAGAGTACCCGCTGAACTTAAGCATATCAATAAGCGGAGGAAAGAAACTAACAAGGATTCCCCTAGTAACGGCGAGTGAAGCGGGAAGAGCTCAAATTTGAAATCTTCAAGGGTTTCCCTTGACGAATTGTAGTTTATAGAAGTGTTTTCTGTTAGAGAGGTGGTAAAGTTCTTTGGAATAGGACATCATAGAGGGTGAGAATCCCGTATTTGACCACTTTCTACTACGTTGTGATACACTTCAACGAGTCGGATTGTTTGGGAATGCAGTCCAAATGGGTGGTAAATTTCATCTAAAGCTAATATTGGCGAGAGACCGATAGCGAACAAGTACCGTGAGGGAAAGATGAAAAGAACTTGAAAAGAGAGTTAAACAGTACGTGAAATTGTCAAAAGGGAAGCGTTTGACACCAGTGTTGTTTTTCCGAAATCAATTACGAATGCGGGATTCTAAGTTTCATGACCTTAAAAGCTTGTTTCTTTCTTTTCCTGTCTTTCTTAATGCACTTTTCGGTTAACAAGTCAACATCAATTTCTTTTGTTGTAAAGGTTAAGAGGAAGGTGGCTTTACTTTCGGGTAAAGTGTTTATAGCCTTTTAACTCTGCAATCGGAGAGATTGAGGTCTGCAGCGTAGATCCTTCGGGGCTAGATACGTTTGTGCTAAGTTATAGCTTTTCATAGACAACTTGTTGACTATGTTTAGTCTTGTAGCTTACTCGCAGATGCTATTTTACCTACGCTTAGGATGTTG
>Aoud18_7098;Feramyces
ACTTGATCTCAAATCAGATAAGAGTACCCGCTGAACTTAAGCATATCAATAAGCGGAGGAAAAGAAACTAACAAGGATTCCCTAGTAACGGCGAGTGAAGCGGGAAGAGCTCAAATTTGAAATCTTCAAGGTTTCACCTTGACGAATTGTAGTTTAAAGAAGCGTTTTCTGTTAGAGGAGTGGCAAAAGTTCTTTGGAATAGGACATCATAGAGGGTGAGAATCCCGTATTTGGTCATTCTTTCTAGTGTGTGATACACTTTCAAAGAGTCGGATTGTTTGGGAATGCAGTCCAAAATGGGTGGTAAATTTCATCTAAAAGCTAAATATTGGCGAGAGACCGATAGCGAACAAGTACCGTGAGGGAAAGATGAAAAGAACTTTGAAAAGAGAGTTAAACAGTACGTGAAATTGTCAAAAGGGAAGCGTTTGACACCAGTGTTGTTTTTCCGAAAATCAATTGTGCCTGGCTGGATTTTGTAGGAGTTTGACTTATCAGCTTCTTCTGCTTTTTTCCGGTCTGTGCAATGCACTTTTCGGTTAACAAGTCAACATCAATTTCTTTTGTTGTAAAAGGGTAATTGGAAGGTGGCTTTTCTTTTCGGAGAAGTGTTTATAGCCTTTACCTCTACATCGGAGAGATTGAGGTCTGCAGCGTAGATCCTTCGGGGTTAGATACATTTGTGCTAAGTTATAGCCCTGTATAGACAACTTGTTGACTATACTCGGTCATGTAGCTTACTCGCTTATGCTATTT
>Aoud18_70987;Feramyces
ACTTGATCTCAAATCAGATAAGAGTACCCGCTGAACTTAAGCATATCAATAAGCGGAGGAAAAGAAACTAACAAGGATTCCCTTAGTAACGGCGAGTGAAGCGGGAAGAGCTCAAATTTGAAATCTTCAAGGTTCTACCTTGACGAATTGTAGTTTAAAGAAGTGTTTTCTGTTAGAGGAGTGGCAAAAGTTCTTTGGAATAGGACATCATAGAGGGTGAGAATCCCGTATTTGGTCATTCTTTCTAGCTGTGTGATACACTTTCAAAGAGTCGGATTGTTTGGGAATGCAGTCCAAAATGGGTGGTAAATTTCATCTAAAGCTAAATATTGGCGAGAGACCGATAGCGAACAAGTACCGTGAGGGAAAGATGAAAAGAACTTTGAAAAGAGAGTTAAACAGTACGTGAAATTGTCAAAAGGGAAGCGTTTGACACCAGTGTTGTTTTTCCGAAAATCAATTGTGCCTGGCTGGATTTTGTAGGAGTTTGACCTTATCAGCTTCTTCTGCTTTTTTCCGGTCTGGTGCAATGCACTTTTCGGTTAACAAGTCAACATCAATTTCTTTTGTTGTAAAAGGGTAATTGGAAGGTGGCTTTCTTTTCGGAGAAAGTGTTTATAGCCTTTTACCTCTACAATCGGAGAGATTGAGGTCTGCAGCGTAGATCCTTCAGGGTTAGATACATTTGTGCTAAGTTATAGCCCTGTATAGACAACTTATTGACTATACTCGGTCATGTAGCTTACTCGCTTATGCTATTTTACCTACGCTTAGGATGTTGA
>Aoud18_71168;SK4
ACTTGATCTCAAATCAGATAAGAGTACCCGCTGAACTTAAGCATATCAATAAGCGGAGGAAAGAAACTAACAAGGATTCCCTTAGTAACGGCGAGTGAAGCGGGAAGAGCTCAAATTTGAAATCTTCAAGGTTCTACCTTGACGAATTGTAGTTTAAAGAAGTGTTTTCTGTTAGTGGAGTGGCAAAAGTTCTTTGGAATAGGACATCATAGAGGGTGAGAATCCCGTATTTGGCCATTCCTTCTAGCTTTGTGATACACTTTCAAAGAGTCGGATTGTTTGGGAATGCAGTCCAAAATTGGGTGGTAAATTTCATCTAAAGCTAAATACTGGCGAGAGACCGATAGCGAACAAGTACCGTGAGGGAAAGATGAAAAGAACTTTGAAAAGAGAGTTAAACAGTACGTGGAATTGTCAAAAGGGAAGCGTTTGACACCAGTGTTGTTGTGGAGAAATCAATTGTGTGGAACGGGTTGTTGTGGGGTTGAGACCTTATCAGCTCTCCTTACTCTTTACCTTTTTCACGCAATGCACTTTCTCTTTAACAAGTCAACATCAATTTCTTTGTTGTAAAAGGGTCAGCGGAAGGTGGCTTTCTTTTCGGAGAAAGTGTTTATAGCCGTTGATCTCTACAATCGGAGAGATTGAGGTCTGCAGCGTAGATCCTTCGGGGTTAGATACGTCGGTGCTAAGTTATAATCCTATATAGACAACTTGTTGACTATATTCGATCTTGTAGCTTACTCGCTGGCGCTATTTTACCTACGCTTAGGATGT
>Aoud18_71251;RH5
ACTTGATCTCAAATCAGATAAGAGTACCCGCTGAACTTAAGCATATCAATAAGCGGAGGAAAAGAAACTAACAAGGATTCCCTAGTAACGGCGAGTGAAGCGGGAAGAGCTCAAATTTGAAATCTTCAAGGTTCTCCTTGACGAATTGTAGTTTATAGAAGTGTTTTCTGTTAGAGAGTGGTAAAAGTTCTTTGGAATAGGACATCATAGAGGGTGAGAATCCCGTATTTGATCACTTTCTACTAACGTTGTGATACACTTTCAACGAGTCGGATTGTTTGGGAATGCAGTCCAAAATGGGTGGTAAATTTCATCTAAAGCTAAATATTGGCGAGAGACCGATAGCGAACAAGTACCGTGAGGGAAAGATGAAAAGAACTTTGAAAAGAGAGTTAAACAGTACGTGAAATTGTCAAAAGGGAAGCGTTTGACACCAGTGTTGTTTTTCCGAAAATCAATTGCGAATGGCGGGATTCTAAGTTTCATGACCTTAAAAGCTTGTTTCTTTCTTTTCTGTCTTTCTTAATGCACTTTTCGGTTAACAAGTCAACATCAATTTCTTTGTTGTAAAAGGTTAAGAGGAAGGTGGCTTTACTTTCGGGTAAAGTGTTTATAGCCTTTTAACTCTGCAATCGGAGAGATTGAGGTCTGCAGCGTAGATCCTTCGGGCTAGATACGTTTGTGCTAAGTTATAGCTTTTCATAGACAACTTGTTGACTATGTTTAGTCTTGTAGCTTACTCGCAGATGCTATTTTACCTACGCTTAGGATGTTG
>Aoud18_71362;SK4
ACTTGATCTCAAATCAGATAAGAGTACCCGCTGAACTTAAGCATATCAATAAGCGGAGGAAAAGAAACTAACAAGGATTCCCTTAGTAACGGCGAGTGAAGCGGGAAGAGCTCAAATTTGAAATCTTCAAGGTTCTACCTTGACGAATTGTAGTTTAAAGAAGTGTTTTCTGTTAGCGGAGTGGCAAAAGTTCTTTGGAATAGGACATCATAGAGGGTGAGAATCCCGTATTTGATCATTCCTTCTAGCTTTGTGATACACTTTCAAAGAGTCGGATTGTTTGGGAATGCAGTCCAAAATGGGTGGTAAATTTTATCTAAAGCTAAATACTGGCGAGAGACCGATAGCGAACAAGTACCGTGAGGGAAAGATGAAAAGAACTTTGAAAAGAGAGTTAAACAGTACGTGAAATTGTCAAAAGGGAAGCGTTTGACACCAGTGTTGTTGTGGAGAAATCAATTGTGTGGAACGGGTTGTTGTGGGTTGAGACCTTATCAGCTCTCCTTACTCTTTACCTTTTTCACGCAATGCACTTTCTCTTTAACAAGTCAACATCAATTTCTTTTGTTGCAAAAGGGTCAGCGGAAGGTGGCTTTCTTTTCGGAGAAAGTGTTTATAGCCGTTGATCTCTACAATCGGAGAGATTGAGGTCTGCAGCGTAGATCCTTCGGGTTAGATACGTCGGTGCTAAGTTATAATCCTATATAGACAACTTGTTGACTATATTCGATCTTGTAGCTTACTCGCTGGCGCTATTT
>Aoud18_71449;SK4
ACTTGATCTCAAATCAGATAAGAGTACCGCTGAACTTAAGCATATCAATAAGCGGAGGAAAGAAACTAACAAGGATTCCTTAGTAACGGCGAGTGAGGCGGGAAGAGCTCAAATTTGAATCTTCAAGGTTCTACCTTGACGAATTGTAGTTTAAAGAAGTGTTTCTGTTAGTGGAGTGGCAAAAGTTCTTTGGAATAGGACATCATAGAGGGTGAGAATCCGTATTTGGTCATTCCTCCTAGCTTTGTGATACACTTCAAAGAGTCGGATTGTTGGAATGCAGTCCAAAGGGTGGTAAATTTCATCTAAAGCTAAATACTGGCGAGGACCGATAGCGAACAGTACCGTGAGGAAAGATGAAAAGACTTTGAAAAGAGAGTTAAAACAGTACGTGAAATTGTCAAAAGGGAAGCGTTGTGACACAGTGTTGTTGTGGAGAAATCAATTGTGTGGAACGGGTTGTTGTGGGGGTTGAGACCTTATCAGCTCTCCTTACTCTTTACTTTTTCACGCAATGCAACTTCTCTTTAACAAGTCACATCAATTCTTTTGTTGTAAAAGGGTCAGCGGAAGGTGGCTTTCTTTCGGAGAAAGTGTTTTATAGCCGTTGATCTCTACAATCGGAGAGATTGAGGTCTGCAGCGTAGATCCTTCGGGGTTAGATACGTCGGTGCTAAATTATAATCCTATATAGACAACTGTTGATATATTCGATCATGTTAGCTTACTCGCTGCGCTATTTACCTACGCTTAGGATG
>Aoud18_71469;SK4
ACTTGATCTCAAATCAGATAAGAGTACCCGCTGAACTTAAGCATATCAATAAGCGGAGGAAAAGAAACTAACAAGGATTCCCTTAGTAACGGCGAGTGAAGCGGGAAGAGCTCAAATTTGAAATCTTCAAGGTTCTACCTTGACGAATTGTAGTTTAAAGAAGTGTTTTCTGTTAGTGGGGTGGCAAAAGTTCTTTAGAATAGGACATCATAGAGGGTGAGAATCCCGTATTTGGTCATTCCTCCTAGCTTTGTGATACACTTTCAAAGAGTCGGATTGTTTGGGAATGCAGTCCAAAATGGGTGGTAAATTTCATCTAAAGCTAAATACTGGCGAGAGACCGATAGCGAACAAGTACCGTGAGGGAAAGATGAAAAGAACTTTGAAAAGAGAGTTAAACAGTACGTGAAATTGTCAAAAGGGAAGCGTTTGACACCAGTGTTGTTGTGGAGAAATCAATTGTGTGGAACGGGTTGTTGTGGGGTTGAGACCTTATCAGCTCTCCTTACTCTTTACCTTTTTCACGCAATGCACTTTCTCTTTAACAAGTCAACATCAATTTCTTTTGTAGTAAAAGGGTCAGCGGAAGGTGACTTTCTTTTCGGAGAAAGTGTTTATAGCCGTTGATCTCTACAATCGGAGAGATTGAGGTCTGCAGCGTAGATCCTTCGGGGTTAGATACGTCGGTGCTAAGTTATAATCCTATATAGACAACTTGTTGACTATATTCGATCATGTGGCTTACTCGCTGACGCTATTTTACCTACGCTTAGGATGTTG
>Aoud18_71487;Caecomyces
ACTTGATCTCAAATCAGATAAGAGTACCCGCTGAACTTAAGCATATCAATAAGCGGAGGAAAAGAAACTAACTAGGATTCCCTCAGTAACGGCGAGTGAAGCGGGAAGAGCTCAAATTTGAAATCTTCAAGGTTTTACCTTGACGAATTGTAGTTTAAAGAAGTGTTTTCTGTTGGAGTTTTGGTAAAAGTTCTTTGGAAAAGGACATCATAGAGGGTGAGAATCCCGTATTTGACCATTATCTCCAGCTTTGTGATACACTTTCAAAGAGTCGGATTGTTTGGGAATGCAGTCCATAATGGGTGGTAAATTTCATCTAAAGCTAAATACTGGCGAGAGACCGATAGCGAACAAGTACCGTGAGGGAAAGATGAAAAGAGCTTTGAAAAGAGAGTTAAACAGTACGTGAAATTGTCAAAAGGGAAGCGTTTGACACCAGTGTTGTTTTCTCGAAAATCAATTAAAAAAGGCCGGATTTTGTGTTGTATTGACTTTATCAGCTTTCTGCACTTTTTTCTTGTCTTTTTTAATGCACTTTTCGTTTAACAAGTCAACATCAATTTCTTTTGTTGTAAAAGGGTCATTGGAAGGTGGCTTTCTTTTCGGAGAAAGTGTTTATAGCCTTTGGCCTCTGCAATCGGAGAGATTGAGGTCTGCAGCGTAGATCCTTCGGGGTTAGATACATTTGTGCTAAGTTATAGCCTTTCATAGACAACTTGTTGACTATGATCAGTCATGTAGCTTACTCGCTTATGCTATTT
>Aoud18_71682;SK4
ACTTGATCTCAAATCAGATAAGAGTACCCGCTGAACTTAAGCATATCAATAAGCGGAGGAAAAGAAACTAACAAGGATTCCCTTAGTAACGGCGAGTGAAGCGGGAAGAGCTCAAATTTGAAATCTTCAAGGTTCTACCTTGACGAATTGTAGTTTAAAGAAGTGTTTTCTGTTAGCGGAGTGGCAAAAGTTCTTTGGAATAGGACATCATAGAGGGTGAGAATCCCGTATTTGGTCATTCCTTCTAGCTTTGTGATACACTTTCAAAGAGTCGGATTGTTTGGGAATGCAGTCCAAAATGGGTGGTAAATTTCATCTAAAGCTAAATACTGGCGAGAGACCGATAGCGAACAAGTACCGTGAGGGAAAGATGAAAAGAACTTTGAAAAGAGAGTTAAACAGTACGTGAAATTGTCAAAAGGGAAGCGTTTGACACCAGTGTTGTTGTGGAGAAATCAATTGTGTGGGACGGGTTGTTGTGGGGTTGAGACCTTATCAGCTCTCCTTACTCTTTACCTTTTTCACGCAGTGCACTTTCTCTTTAACAAGTCAACATCAATTTCTTTTGTTGTAAAAGGGCCGGCGGAAGGTGGCTTTCTTTTCGGAGAAAGTGTTTATAGCCGTTGGTCTCTACAATCGGAGAGATTGAGGTCTGCAGCGTAGATCCTTCGGGGTTAGATACGTTGGTGCTAAGTTATAATCCTACATAGACAACTTGTTGACTATGTTCGATCATGTAGCTTACTCGCTAGCGCTATTTTACCTACGCTTAGGATGTTG
>Aoud18_71735;SK4
ACTTGATCTCAAATCAGATAAGAGTACCCGCTGAAACTTAAGCATATCAATAAGCGGAGGAAAAGAAACTAACAAGGATTCCCTTAGTAACGGCGAGTGAAGCGGGAAGAGCTCAAATTTGAAATCTTCAAGGTTCTACCTTGACGAATTGTAGTTTAAAGAAGTGTTTTCTGTTAGCGGAGTGGCAAAAGTTCTTTGGAATAGGACATCATAGAGGGTGAGAATCCCGTATTTGTCATTCCTTCTAGCTTTGTGATACACTTTCAAAGAGTCGGATTGTTTGGGAATGCAGTCCAAAATGGGTGGTAAATTTCATCTAAAGCTAAATACTGGCGAGAGACCGATAGCGAACAAGTACCGTGAGGGAAAGATGAAAAGAACTTTGAAAAGAGAGTTAAACAGTACGTGAAATTGTCAAAAGGGAAGCGTTTGACACCAGTGTTGTTGTGGAGAAATCATTGTGTGGAACGGGTTGTTGTGGGTTGAGACCTTATCAGCTCTCCTTACTCTTACCTTTTTCACGCAATGCACTTTCTCTTTAACAAGTCAACATCAATTTCTTTTGTTGTAAAGGGTCAGCGGAAGGTGGCTTTCTTTTCGGGAGAAGTGTTTATAGCCGTTGATCTCTACAATCGGAGAGATTGAGGTCTGCAGCGTAGATCCTTCGGGGTTAGATACGTCGGTGCTAAGTTATAATCCTATATAGACAACTTGTTGACTATATTCGATCTTGTAGCTTACTCGCTGGCGCTATTTTACCTACGCTTAGGATGTTGA
>Aoud18_71750;Agriosomyces
ACTTGATCTCAAATCAGATAAGAGTACCCGCTGAACTTAAGCATATCAATAAGCGGAGGAAAAGAAACTAACAAGGATTCCCCTAGTAACGGCGAGTGAAGCGGGAAGAGCTCAAATTTGAAATCTTAAAGGGTTTCCCTTTACGAATTGTAGTTTAAAGAAGTGTTTTCTGCTGAAATTTTGGTAAAAGTTCTTTGGAATAGGACATCATAGAGGGTGAGAATCCCGTATTTGACCATTATCTTCAGCTATGTGATACACTTTCAAAGAGTCGGATTGTTTGGGAATGCAGTCCAAAATGGGTGGTAAATTTCATCTAAAGCTAAATATTGGCGAGAGACCGATAGCGAACAAGTACCGTGAGGGTAAGATGAAAAGAACTTTGAAAAGAGAGTTAAACAGTACGTGAAATTGTCAAAAGGGAAGCGTTTGACACCAGTGTTGTTTCTCTGAAAATCAATTACAGGAAAGTTTATGTTAAGTTGTTAAGACTTTATCAGCTTACTGCTTAATTTTAGGCTTTTCTTTAATGCACTTTTCAGTTTACAAGTCAACATCAATTTCTTTTGTTGTAAAAAGGTAAGGGAAAGGTGGCTCAAGCTTCGGCTTAAGTGTTTATAGTCCTTTGCTTCTGCAATCGGAGAGATTGAGGTCTGCAGCGTAGATCCTTCTGGATTAGATACATTTGTGCTAAGTTACAGCTCTTTATAGACAACTTGTTGACTATGATCAGTCTTGTAGCTTACTCGCTTATGCTATTTTACCTACGCTTAGG
>Aoud18_71757;SK4
ACTTGATCTCAAATCAGATAAGAGTACCCGCTGAACTTAAGCATATCAATAAGCGGAGGAAAAGAAACTAACAAGGATTCCCTTAGTAACGGCGAGTGAAGCGGGAAGAGCCTCAAATTTGAAATCTTCAAGGTTCTACCTTGACGAATTGTAGTTTAAAGAAGTGTTTTCTGTTAGCGGAGTGGCAAAAGTTCTTTTGCGATAGGACATCATAGAGGGTGAGAATCCCGTATTTGGTCATTCCTTCTAGCTTTGTGATACACTTTCAAAGAGTCGGATTGTTTGGGATGGCAGTCCAAAATGGGTGGTAAATTTCATCTAAAGCTAAATACTGGCGAGAGACCGATAGCGAACAAGTACCGTGAGGGAAAGATGAAAAGAACTTTGAAAAGAGAGTTAAACAGTACGTGAATTGTCAAAGGGAAGCGTTTGACACCAGTGTTGTTGTGGAGAAATCAATTGTGTGGAACGGGTTGTTGTGGGGTTGAGACCTTATCAGCTCTCCTTACTCTTTACCTTTTTCACGCAATGCACTTTCTCTTTAACAAGTCAACATCAATTTCTTTTGTTGTAAAAGGGTCAGCGGAAGGTGGCTTTCTTTTCGGAGAAGTGTTTATAGCCGTTGATCTCTACAATCGGAGAGATTGAGGTCTGCAGCGTAGATCCTTCGGGGTTAGATACGTTGGTGCTAAGTTATAATCCTATATAGACAACTTGTTGACTATATTCGATCATGTAGCTTACTCGCTGGCGCTATT
>Aoud18_71894;SK4
ACTTGATCTCAAATCAGATAAGAGTACCCGCTGAACTTAAGCATATCAATAAGCGGAGGAAAAGAAACTAACAAGGATTCCCTTAGTAACGGCGAGTGAAGCGGGAAGAGCTCAAGTTTGAAATCTTCAAGGTTCTACCTTGACGAATTGTAGTTTAAAGAAGTGTTTTCTGTTAGCGGAGTGGCAAAAGTTCTTTGGAATAGGACATCATAGAGGGTGAGAATCCCGTATTTGGTCATTCCTTCTAGCTTTGTGATACACTTTCAAAGAGTCGGATTGTTTGGGAATGCAGTCCAAAATGGGTGGTAAATTTCATCTAAAGCTAAATACTGGCGAGAGACCGATAGCGAACAAGTACCGTGAGGGAAAGATGAAAGAACTTTGAAAAGAGAGTTAAACAGTACGTGAAATTGTCAAAAGGGAAGCGTTTGACACCAGTGTTGTTGTGGAGAAATCAATTGTGTGGAACGGGTTGTTGTGGGGTTGAGACCTTATCAGCTCTCCTTACTCTTTACCTTTTTCACGCAATGCACTTCCTCTTTAACAAGTCAACATCAATTTCTTTTGTTGTAAAAGGGCCGGCGGAAGGTGGCTTTCTTTTCGGAGAAAGTGTTTATAGCCGTTGGTCTCTACAATCGGAGAGATTGAGGTCTGCAGCGTAGATCCTTCGGGGTTAGATACGTTGGTGCTAAGTTATAATCCTACATAGACAACTTGTTGACTATGTTCGATCATGTAGCTTACTCGCTAGCGCTATTTTACCTACGCTTAGGATGTTG
>Aoud18_71895;SK4
ACTTGATCTCAAATCAGATAAGAGTACCCGCTGAACTTAAGCATATCAATAAGCGGAGGAAAAGAAGCTAACAAGGATTCCCTTAGTAACGGCGAGTGAAGCGGGAAGAGCTCAAATTTGAAATCTTCAAGGTTCTACCTTGACGAATTGTAGTTTAAAGAAGTGTTTTCTGTTAGCGGAGTGGCAAAAGTTCTTTGGAATAGGACATCATAGAGGGTGAGAATCCCGTATTTGGTCATTCCTTCTAGCTTTGTGATGCACTTTCGAAGAGTCGGATTGTTTGGGAATGCAGTCCAAAATGGGTGGTAATTTCATCTAAAGCTAAATACTGGCGAGAGACCGATAGCGAACAAGTACCGTGAGGGAAAGATGAAAAGAACTTTGAAAGAGAGTTAAACAGTACGTGAAATTGTCAAAAGGGAAGCGTTTGACACCAGTGTTGTTGTGGAGAAATCAATTGAGTGGAACGGGTTGTTGTGGGGTTGAGACCTTATCAGCTCTCCTTACTCTTTACCTTTTCACGCAATGCACTTTCTCTTTAACAAGTCAACATCAATTTCTTTTGTTGTAAAAGGGTCAGCGGAAGGTGGCTTTCTTTTCGGAGAAAGTGTTTATAGCCGTTGATCTCTACAATCGGAGAGATTGAGGTCTGCAGCGTAGATCCTTCGGGGTTAGATACGTCGGTGCTAAGTTATAATCCTATATAGACAACTTGTTGACTATATTCGATCTTGTAGCTTACTCGCTGGCGCTATTTTACCTACGCTTAGGATGTTGA
>Aoud18_72033;SK4
AACTGATTCAAATCAGATAAGAGTACCCGCTGAACTTAAGCATATCAATAAGCGGAGGAAAAGAAACTAACAAGGATTCCCTTAGTAACGGCGAGTGAAGCGGGAAGAGCTCAAATTGAAATCTTCAAGGTTCTACCTGACGAATTGTAGTTTAAAGAAGTGTTTTCTGTTAGCGGAGTGGCAAAAGTCTTTGGAATAGGACATCATAGAGGGTGAGAATCCCGTATTTGATCACTTTCTACTACGTTGTGATACACTTTCAACGAGTCGGATTGTTTGGAATGCAGTCCAAATGGGTGGTAATTTCATCTAAAGCTAAATATGGCGAGAGACCGATAGCGAACAGTACCGTGAGGGAAAGATGAAAAGAACTTCGAAAGAGAGTTAAACAGTACGTGAAATTGTCAAAGGAAGCGTTTGACACCAGTGTTGTTGTGGAGAATCAATTGTGTGGAACGGGTTGTTGTGGGTTGAGACCTTATCAGCTCTCCTTACTCTTTACCTTTTTCACGCAATGCACTTTCTCTTTAACAAGTCAACATCAATTTCTTTGTTGTAAAAGGTCAGCGGAAGTGGCTTCTTTTCGGAGAAAGTGTTTATAGCCGTTGATCTCTACAATCGGAGAGATGAGGTCTGCAGCGTAGATCTTCCGGGGTTAATACGTTGTGCTAATTATAATCATATATAGACAACTTGTTGACTATATTCGATCATGTAGCTT
>Aoud18_72072;SK4
ACTTGATCTCAAATCAGATAAGAGTACCGCTGAACTTAAGCATATCAATAAGCGGAGGAAAAGAAACTAACAAGGATTCCCTTAGTAACGGCGAGTGAAGCGGGAAGAGCTCAAATTTGAAATCTTCAAGGTTCTACCTTGACGAATTGTAGTTTAAAGAAGTGTTTTCTGTTAGTGGAGTGGCAAAAGTTCTTTGGAATAGGACATCATAGAGGGTGAGAATCCCGTATTTGGTCATTCCTCCTAGCTTTGTGATACACTTTCAAAGAGTCGGATTGTTTGGGAATGCAGTCCAAAATGGGTGGTAAATTTCATCTAAAGCTAAATACTGGCGAGAGACCGATAGCGAACAAGTACCGTGAGGGAAAGATGAAAAGAACTTTGAAAAGAGGGTTAAACAGTACGTGAAATTGTCAAAAGGGAAGCGTTTGACACCAGTGTTGTTGTGGAGAAATCAATTGTGTGGAACGGGTTGTTGTGGGGTTGAGACCTTATCAGCTCTCCTTACTCTTTACCTTTTTCACGCGATGCACTTTCTCTTTAACAAGTCAACATCAATTTCTTTTGTTGTAAAAGGGTCAGCGGAAGGTGGCTTTCTTTCGGAGAAAGTGTTTATAGCCGTTGATCTCTACAATCGGAGAGATTGAGGTCTGCAGCGTAGATCCTTCGGGTTAGATACGTCGGTGCTAAGTTATAATCCTATATAGACAACTTGTTGACTATATTCGATCATGTAGCTTACTCGCTGGCGCTATTTTACCTACGCTTAGGATGTTGA
>Aoud18_72089;SK4
ACTTGATCTCAAATCAGATAAGAGAACCCGCTGAACTTAAGCATATCAATAAGCGGAGGAAAAGAAACTAACAAGGATTCCCTTAGTAACGGCGAGTGAAGCGGGAAGAGCTCAAATTTGAAATCTTCAAGGTTCTACCTTGACGAATTGTAGTTTAAAGAAGTGTTTTCTGTTAGCGGAGTGGCAAAAGTTCTTTGAATAGGACATCATAGAGGCGAGAATCCCGTATTTGGTCATTCCTTCTAGCTTTGTGATACACTTTCAAAGAGTCGGATTGTTTGGGAATGCAGTCCAAAATGGGTGGTAAATTTCATCTAAAGCTAAATACTGGCGAGAGACCGATAGCGAACAAGTACCGTGAGGGAAAGATGAAAAGAACTTTGAAAAGAGAGTTAAACAGTACGTGAAATTGTCAAAAGGAAGCGTTTGACACCAGTGTTGTTGTGGAGAAATCAATTGTGTGGAACGGGTTGTTGTGGGGTTGAGACCTTATCAGCTCTCCTTACTCTTTACCTTTTCACGCAATGCACTTTCTCTTTAACAAGTCAACATCAATTTCTTTTGTTGTAAAAGGGCCGGCGGAAGGTGGCTTTCTTTTCGGAGAAAGTGTTATAGCCGTTGTCTCTACAATCGGAGAGATTGAGGTCTGCAGCGTAGATCCTTCGGGGTTAGATACGTTGGTGCTAAGTTATAATCCTACATAGACAACTTGTTGACTATGTTCGATCATGTAGCTTACTCGCTAGCGCTATTT
>Aoud18_72156;SK4
ACTTGATCTCAAATCAGATAAGAGTACCCGCTGAACTTAAGCATATCAATAAGCGGAGGAAAAGAAACTAACAAGGATTCCCTTAGTAACGGCGAGTGAAGCGGGAAGAGCTCAAATTTGAAATCTTCAAGGTTCTACCTTGACGAATTGTAGTTTAAAGAAGTGTTTTCTGTTAGTGGAGTGGCAAAAGTTCTTTGGAATAGGACATCATAGAGGGTGAGAATCCCGTATTTGGTCATTCCTCCTAGCTTTGTGATACACTTTCAAAGAGTCGGATTGTTTGGGAATGCAGTCCAAAATGGGTGGTAAATTTCATCTAAAGCTAAATACTGGCGAGAGACCGATAGCGAACAAGTACCGTGAGGGAAGATGAAAAGAACTTTGAAAGAGAGTTAAACAGTACGTGAAATTGTCAAAAGGGAAGCGTTTGACACCAGTGTTGTTGTGGAGAAATCAATTGTGTGGAACGGGTTGTTGTGGGGTTGAGACCTTATCAGCTCTCCTTACTCTTTACCTTTTCACGCAATGCACTTTCTCTTTAACAAGTCAACATCAATTCTTTTGTTGTAAAAGGGTCAGCGGAAGGTGGCTTTCTTTTCGGAGAAAGTGTTTATAGCCGTTGATCTCTACAATCGGAGAGATTGAGGTCTGCAGCGTAGATCCTTCGGGGTTAGATACGTCGGTGCTAAGTTATAATCCTATATAGACAACTTGTTGACTATATTCGATCATGTAGCTTACTCGCTGGCGCTATTTTACCTACGCTTAGGATGTTGA
>Aoud18_72293;Neocallimastix
ACTTGATCTCAAATCAGATAAGAGTACCCGCTGAACTTAAGCATATCAATAAGCGGAGGAAAAGAAACTAACAAGGATTCCCTTAGTAACGGCGAGTGAAGCGGGAAGAGCTCAAATTTGAAATCTTCAAGGTTCTACCTTGACGAATTGTAGTTTAAAGAAGTGTTTTCTGTTAGATGAGTAGCAAAAGTTCCTTGGAATGGGACATCATAGAGGGTGAGAATCCCGTATTTGGTTATTCATTCTAGCTTTGTGATACACTTTCAAAGAGTCGGATTGTTTGGGAATGCAGTCCAAAATGGGTGGTAAATTTCATCTAAAGCTAAATATTGGCGAGAGACCGATAGCGAACAAGTACCGTGAGGGAAAGATGAAAAGAACTTTGAAAAGAGAGTTAAACAGTACGTGAAATTGTCAAAAGGGAAGCGTTTGACACCAGTGTTGTTTTTCCGAAAATCAATTACGAATGGCTTGATTTTGTGTTGTATTGACCTTATCAGCTTTCTTCACTTTTTTCGAGTCTTTCTTAATGCACTTTTCGGTTAACAAGTCAACATCAATTTCTTTTGTTGTAAAAGAGTATTCGGAGGGTGGCTTTCTTTTCGGAGAAAGTGTTTATAGCCCTATACTTCTACAATCGGAGAGATTGAGGTCTGCAGCGTAGATCCTTCGGGTTAGATACATTTGTGCTAAGTTGTAGCTTTTCATAGACAACTTGTTGACTATGTTTAGTCATGCGGCTTACTCGCTTATGCTATTTTACCTACGCTTAGGATGTTG
>Aoud18_72330;SK4
ACTTGATCTCAAATCAGATAAGAGTACCCGCTGAACTTAAGCATATCAATAAGCGGAGGAAAAGAAACTAACAAGGATTCCCTTAGTAACGGCGAGTGAAGCGGGAAGAGCTCAAATTTGAAATCTTCAAGGTTCTACCTGACGAATTGTAGTTTAAAGAAGTGTTTTCTGTTAGCAGAGTGGCAAAAGTTCTTTGGAATAGGACATCATAGAGGGTGAGAATCCCGTATTTGGTCATTCCTTCTAGCTTTGTGATACACTTTCAAAGAGTCGGATTGTTTGGGGATGCAGTCCAAAATGGGTGGTAAATTTCATCTAAAGCTAAATACTGGCGAGAGACCGATAGCGAACAAGTACCGTGAGGGAAAGATGAAAAGAACTTTGAAAAGAGAGTTAAACAGTACGTGAAATTGTCAAAAGGGAAGCGTTTGACACCAGTGTTGTTGTGGAGAAATCAATTGTGTGGAACGGGTTGTTGTGGGGTTGAGACCTTATCAGCTCTCCTTACTCTTTACCTTTTTCACGCAATGCACTTTCTCTTTAACAAGTCAACATCAATTTCTTTTGTTGTAAAAGGGTCAGCGGAAGGTGGCTTTCTTTTCGGAGAAAGTGTTTATAGCCGTTGATCTCTACAATCGGAGAGATTGAGGTCTGCAGCGTAGATCCTTCGGGGTTAGATACGTCGGCGCTAAGTTATAATCCTATATAGACAACTTGTTGACTATATTCGATCATGTAGCTTACTCGCTGGCGCTATTTTACCTACGCTTAGGATGTTG
>Aoud18_7246;SK4
ACTTGATCTCAAATCAGATAAGAGTACCCGCTGGACTTAAGCATATCAATAAGCGGAGGAAAAGAAACTAACAAGGATTCCCTTAGTAACGGCGAGTGAAGCGGGAAGAGCTCAAATTTGAAATCTTCAAGGTTCTACCTTGACGAATTGTAGTTTAAAGAAGTGTTTTCTGTTAGTGGAGTGGCAAAAGTTCTTTGGAATAGGACATCATAGAGGGTGAGAATCCCGTATTTGGTCATTCCTCCTAGCTTTGTGATACACTTTCAAAGAGTCGGATTGTTTGGGAATGCAGTCCAAAATGGGTGGTAAATTTCATCTAAAGCTAAATACTGGCGAGAGACCGATAGCGAACAAGTACCGTGAGGGAAAGATGAAAAGAACTTTGAAAAGAGAGTTAAACAGTACGTGAAATTGTCAAAAGGGAAGCGTTTGACACCAGTGTTGTTGTGGAGAAATCAATTGTGTGGAACGGGTTGTTGTGGGGTTGAGACCTTATCAGCTCTCCTTACTCTTTACCTTTTTCACGCAATGCACTTTCTCTTTAACAAGTCAACATCAATTTCTTTTGTTGTAAAAGGGTCAGCGGAAGGTGGCTTTCTTTTCGGAGAAAGTGTTTATAGCCGTTGATCTCTACAATCGGAGAGATTGAGGTCTGCAGCGTAGATCCTTCGGGGTTAGATACGTCGGTGCTAAGTTATAATCCTATATAGACAACTTGTTGACTATATTCGATCATGTAGCTTACTCGCTGACGCTATTTTACCTACGCTTAGGATGTTG
>Aoud18_72701;SK4
ACTTGATCTCAAATCAGATAAGAGTACCCGCTGAACTTAAGCATATCAATAAGCGGAGGAAAAGAAACTAACAAGGATTCCCTTAGTAACGGCGAGTGAAGCGGGAAGAGCTCAAATTTGAAATCTTCAAGGTTCTACCTTGACGAATTGTAGTTTAAAGAAGTGTTTTCTGTTAGTGGAGTGGCAAAAGTTCTTTGGAATAGGACATCATAGGGGTGAGAATCCCGTATTTGGTCATTCCTCCTAGCTTTGTGATACACTTTCAAAGAGTCGGATTGTTTGGGAATGCAGTCCAAAATGGGTGGTAAATTTCATCTAAAGCTAAATACTGGCGAGAGACCGATAGCGAACAAGTACCGTGAGGGAAAGATGAAAAGAACTTTGAAAAGAGAGTTAAACAGTACGTGAAATTGTCAAAAGGGAAGCGTTTGACACCAGTGTTGTTGTGGAGAAATCAATTGTGTGGAACGGGTTGTTGTGGGGTTGAGACCTTATCAGCTCTCCTTACTCTTTACCTTTTTCACGCAATGCACTTTCTCTTTAACAAGTCAACATCAATTTCTTTTGTTGTAAAAGGGTCAGCGGAAGGTGGCTTTCTTTTCGGAGAAAGTGTTTATAGCCGTTGATCTCTACAATCGGAGAGATTGAGGTCTGCAGCGTAGATCCTTCGGGGTTAGATACGTCGGTGCTAAGTTATAATCCTATATAGACAACTTGTTGACTATATTCGATCATGTAGCTTACTCGCTGGCGCTATTT
>Aoud18_7273;SK4
ACTTGATCTCAAATCAGATAAGAGTACGCCGCTGAACTTAAGCATATCAATAGCGGAGGAAAAGAAACTAACAAGGATTCCCTTAGTAACGGCGAGTGAAGCGGGAGAGCTCAAATTGAAATCTTCAAGGTTTCTAGCCTTGACGAATTTAGTGTTAAAGGAAGTGTTTTCTGTTAGTGGAGTGGCAAAAGTTCTTTGGAATAGGACATCATAGAGGGTGAGAATCCGTATTTGGTCATTCCTCCTAGCTTTGTGATACAACTTTCAAGGAGTCGGATTGTTTGGGAATGCAGTCCAAAATGGGTGGTAATTTCATCTAAAGCTAAATACTGGCGAGAGAGCCGATAGCGAACAAGTACCGTGAGGAAAGATGAAAAGAACTTTGAAAACGGAGAGTTAAACAGTACGTGAAATTGTCAAAGGAAGCGTTTGACACCAGTGTTGTTGTGGAGAAATCAATTGTGGTGAACGGGTTGTTGTGGGTTGAGACCTTATCAGCTCCCTTACTCTTAACCTTTTTCACGCAATACACTTTCTCTTTAACAAGTCAAACATCAATTTCTTTTGTTGTAAAAGGGTCAGCGGAAGGTGGCTTTCTTTTCGGAGAAGTGTTTATAGCCGTTGATCTCTACAATCGGAGA
>Aoud18_72758;SK4
ACTTGATCTCAAATCAGATAAGAGTACCCGCTGAACTTAAGCATATCAATAAGCGGAGGAAAAGAAACTAACAAGGATTCCCTTAGTAACGGCGAGTGAAGCGGGAAGAGCTCAATTGAAATCTTCAAGGTTCTACCTTGACGAATTGTAGTTTAAGAAGTGTTTTCTGTTAGTGGAGTGGCAAAAGTTCTTTGGAATAGGACATCATAGAGGGTGAGAATCCCGTATTGGTCATTCCTCCTAGCTTTGTGATACACTTTCAAGAGTCGGATTGTTTGGGAATGCAGTCCAAAATGGGTGGTAAACTCATCTAAAGCTAAATACTGGCGAGAGACCGATAGCGAACAAGTACCGTGAGGGAAAGATGAAAGAACTTTGAAAGAGAGTTAAACAGTACGTGAAATTGTCAAAAGGGAAGCGTTTGACACCAGTGTTGTGTGGAGAAATCAATTGCGTGGAACGGGTTGTTGTGGGGTTGAGACCTTGTCAGCTCTCCTTACTCTTTACCTTTTCACGCATGCACTTTCTCTTTAACAGTCAACATCAATTTCTTTTGTTGTAAAAGGGTCAGCGGAAGGTGGCTTTCTTTTCGGAGAAAGTGTTATAGCCGTTGATCTCTACAATCGGAGAGATGAGGTCTGCAGCGTAGATCCTCGGGGTTAGATACGTCGGTGCTAAGTTATAATCCTATATAGACAACTTGTGACTATATTCGATCAT
>Aoud18_72774;SK4
ACTTGATCTCAAATCAGATAAGAGTACCCGCTGAACTTAAGCATATCAATAAGCGGAGGAAAAGAAACTAACAAGGATTCCCTTAGTAACGGCGAGTGAAGCGGGAAGAGCTCAAATTTGAAATCTTCAAGGTTCTACCTTGACGAATTGTAGTTTAAAGAAGTGTTTTCTGTTAGTGGAGTGGCAAAAGTTCTTTGGAATAGGACATCATAGAGGGTGAGAATCCCGTATTTGGTCATTCCTCCTAGCTTTGTGATACACTTTCAAAGAGTCGGATTGTTTGGGAATGCAGTCCAAAATGGGTGGTGAATTTCATCTAAAGCTAAATACTGGCGAGAGACCGATAGCGAACAAGTACCGTGAGGGAAAGATGAAAAGAACTTTGAAAAGAGAGTTAAACAGTACGTGAAATTGTCAAAAGGGAAGCGTTTGACACCAGTGTTGTTGTGGAGAATCAATTGTGTGGAACGGGTTGTTGTGGGGTTGAGACCTTATCAGCTCTCCTTACTCTTTACCTTTTTCACGCAATGCACTTTCTCTTTAACAAGTCAACATCAATTTCTTTTGTTGTAAAAGGGTCAGCGGAAGGTGGCTTTCTTTTCGGAGAAAGTGTTTATAGCCGTTGATCTCTACAATCGGAGAGATTGAGGTCTGCAGCGTAGATCCTTCGGGGTTAGATACGTCAGTGCTAAGTTATAATCCTATATAGACAACTTGTTGACTATATTCGATCATGTAGCTTACTCGCTGACGCTATTTTACCTACGCTTAGGATGTTGA
>Aoud18_72822;SK4
ACTTGATCTCAAATCAGATAAGAGTACCCGCTGAACTTAAGCATATCAATAAGCGGAGGAAAAGAAACTAACAAGGATTCCCTTAGTAACGGCGAGTGAAGCGGGAAGAGCTCAAATTTGAAATCTTCAAGGTTCTACCTTGACGAATTGTAGTTTAAAGAAGTGTTTCTGTTAGCGGAGTGGCAAAAGTTCTTTGGAATAGGACATCATAGAGGGTGAGAATCCCGTATTTGGTCATTCCTTCTAGCTTTGTGATACACTTTCAAAGAGTCGGATTGTTTGGGAATGCAGTCCAAAATGGGTGGTAAATTTCATCTAAAGCTAAATACTGGCGAGAGACCGATAGCGAACAAGTACCGTGAGGGAAAGATGAAAAGAACTTTGAAAAGAGAGTTAAACAGTACGTGAAATTGTCAAAAGGGAAGCGTTTGACACCAGTGTTGTTGTGGAGAAATCAATTGTGTGGAACGGGTTGTTGTGGGGTTGAGACCTTATCAGCTCTCCTTACTCTTTACCTTTTTCACGCAATGCACTTTCTCTTTAACAAGTCAACATCAATTTCTTTTGTTGTAAAAGGGTCAGCGGAAGGTGGCTTTCTTTTCGGAGAAAGTGTTTATAGCCGTTGATCTCTACAATCGGAGAGATTGAGGTCTGCAGCGTAGATCCTTTGGGGTTAGATACGTCGGTGCTAAGTTATAATCCTATATAGACAACTTGTTGACTATATTCGATCTTGTAGCTTACTCGCTGGCGCTATTTTACCTACGCTTAGGATGTTTG
>Aoud18_72961;SK4
ACTTGATCTCAAATCAGATAAGAGTACCCGCTGAACTTAAGCATATCAATAAGCGGAGGAAAAGAAACTAACAAGGATTCCCTTAGTAACGGCGAGTGAAGCGGGAAGAGCTCAAATTTGAAATCTTCAAGGTTCTACCTTGACGAATTGTAGTTTAAAGTAGTGTTTTCTGTTAGTGGAGTGGCAAAAGTTCTTTGGAATAGGACATCATAGAGGGTGAGAATCCCGTATTTGGTCATCCCTCCTAGCTTTGTGATACACTTTCAAAGAGTCGGATTGTTTGGGAATGCAGTCCAAAATGGGTGGTAAATTTCATCTAAGCTAAATACTGGCGAGAGACCGATAGCGAACAAGTACCGTGAGGGAAAGATGAAAAGAACTTTGAAAAGAGAGTTAAACAGTACGTGAAATTGTCAAAAGGGAAGCGTTTGACACCAGTGTTGTTGTGGAGAAATCAATTGTGTGGAACGGGTTGTTGTGGGGTTGAGACCTTATCAGCTCTCCTTACTCTTTACCTTTTTCACGCAATGCACTTTCTCTTTAACAAGTCAACATCAATTTCTTTTGTTGTAAAAGGGTCAGCGGAAGGTGGCTTTCTTTTCGGAGAAAGTGTTTATAGCCGTTGATCTCTACAATCGGAGAGATTGAGGTCTGCAGCGTAGATCCTTCGGGGTTAGATACGTCGGTGCTAAGTTATAATCCTATATAGACAACTTGTTGACTATATTCGATCATGTAGCTTACTCGCTGGCGCTATTTTTACCTACGCTTAGGATGTT
>Aoud18_73117;SK4
ACTTGATCTCAAATCAGATAAGAGTACCGCTGAACTTAAGCATATCAATAGCGGAGAAAGAAACTAACAAGGATTCCTTAGTAACGGCGAGTGAAGCGGAAGAGCTCAATTTGAAATCTTCAAGGTTCTACCTTGACGAATTGTAGTTTAAAGAAGTGTTTCTGTTAGCGGAGTGGCAAAAGTTCTTGGAATAGGACATCATAGAGGGTGAGAATCCGTATTTGGTCATTCCTTCTAGCTTTGTGATACACTTTCAAAGAGTCGATTGTTTGGGAATGCAGTCCAAAATGGGTGGTAAATTTCATCTAAAGCTAAATACTGGCGAGAGACCGATAGCGAACAAGTACCGTGGGGAAAGATGAAAAGAACTTTGAAAAGAGAGTTAAACAGTACGTGAAATTGTCAAAAGGGAAGCGTTTGACACCAGTGTTGTTGTGGAGAAATCAATTGTGTGAACGGTTGTTGTGGGTTGAGACCTTATCAGCTCTCCTTACTCTTACCTTTTTCACGCAATGCACTTTCTCTTTAACAAGTCAACATCAATTTCTTTTGTTGTAAAAGGTGCGGAAGGTGGCTTTCTTTTCGGAGAAAGTGTTATAGCCGTTGTCTCTACAATCGAGAGATTGAGGTCTGCAGCGTAGATCCTTCGGTTAGATACGTCGTGCTAAGTTATAATCCTAATAGACAACTTGTTGACTATGTTCGATCATGTAGCTTACTCGCTAGCGCTATTTACCTACGCTTAGGATGTTGA
>Aoud18_73185;SK4
ACTTGATCTCAAATCAGATAAGATACCGCTGAACTAAGCAATCAATAAGCGGAGGAAAGAAACTAACAAGGATCCTTAGTAACGCGATGAAGCGGAAGAGCTCAATTTGAAATCTTCAAGGTCCTACTTGACGAATTATAGTTTAAAGAAGTGTTTCTGTTAGCGGGTGGCAAAAGTTCTTGAATAGGACATCATAGAGGGTGAGAATCCGTATTTGGTCATTCCTTCTAGCTTTGTGATACACTTCAAAGAGTCGGATTGTTGGGAATGCAGTCCAAATGGGTGGTAAATTCATCTAAAGCTAAATACTGCGAGAGACCGATAGCGAACAAGTACCGTGAGGAAGATGAAAAGAACTTGAAAAGAGAGTTAAACAGTACGTGAATTGTCAAAAGGAAGCGTTGACACAGTGTTGTTGTGGAGAAATCAATTGTGTGGAACGGTTGTTGTGGGGTTGAGACCTTATAGCTCTCCTTACCTTTTTCACGCAATGCACTTTCTTTAACAGTCACATCAATTTCTTTGTTGTAAAAGGTCAGCGGAAGGTGGCTTCTTTTCGGAGAAAGTGTTTATAGCGTTGATCTCTACGATCGGAGAGATTGAGGTCTGCAGCGTAGATCCTTCGGGTAGATACGTCGGTGCTAAGTTATA
>Aoud18_73224;SK4
ACTTGATCTCAAATCAGATAAGAGTACCCGCTGAACTTAAGCATATCAATAAGCGGAGGAAAAGAAACTAACAAGGATTCCCTTAGTAACGGCGAGTGAAGCGGGAAGAGCTCAAATTTGAAATCTTCAAGGTTCTACCTTGACGAATTGTAGTTTAAAGAAGTGTTTTCTGTTAGCGGAGTGGCAAAAGTTCTTTGGAATAGGACATCATAGAGGGTGAGAATCCCGTATTTGGTCATTCCTTCTAGCTTTGCGATACACTTTCAAAGAGTCGGATTGTTTGGGAATGCAGTCCAAAATGGGTGGTAAATTTCATCTAAAGCTAAATACTGGCGAGAGACCGATAGCGAACAAGTACCGTGAGGGAAAGATGAAAAGAACTTTGAAAAGAGAGTTAAACAGTACGTGAAATTGTCAAAAGGGAAGCGTTTGACACCAGTGTTGTTGTGGAGAAATCAATTGTGTGGAACGGGTTGTTGTGGGGTTGAGACCTTATCAGCTCTCCTTACTCTTTACCTTTTTCACGCAATGCACTTTCTCTTTAACAAGTCAACATCAATTTCTTTTGTTGTAAAAGGGTCAGCGGAAGGTGGCTTTCTTTTCGGAGAAAGTGTTTATAGCCGTTGATCTCTACAATCGGAGAGATTGAGGTCTGCAGCGTAGATCCTTCGGGGTTAGATACGTCGGTGCTAAGTTATAATCCTATATAGACAACTTGTTGACTATATTCGATCTTGTAGCTTACTCGCTAGCGCTATTTTACCTACGCTTAGGATGTTG
>Aoud18_73280;SK4
ACCTGATCTCAAATCAGATAAGAGTACCCGCTGAACTTAAGCATATCAATAAGCGGAGGAAAAGAACTAACAAGGATTCCCTTAGTAACGGCGAGTGAAGCGGGAAGAGCTCAAATTTGAAATCTTCAAGGTTCTACCTTGACGAATTGTAGTTTAAAGAAGTGTTTCTGTTAGCGGAGTGGCAAAGTTCTTTGGAATAGGACATCATAGAGGGTGAGAATCCCGTATTTGGTCATTCCTTCTAGCTTTGTGATACACTTTCAAAGAGTCGGATTGTTGGGAATGCAGTCCAAAATGGGTGGTAAATTTCATCTAAAGCTAAATACTGGCGAGAGACCGATAGCGAACAAGTACCGTGAGGAAAGATGAAAAGAACTTTGAAAAGAGAGTTAAACAGTACGTGAAATTGTCAAAAGGGAAGCGTTGACACCAGTGTTGTTGTGGAGAAATCAATTGTGTGGAACGGGTTGTTGTGGGTTGAGACCTTATCAGCTCTCCTTACTCTTTACCTTTTCACGCAATGCACTTTCTCTTTAACAAGTCAACATCAATTTCTTTTGTTGTAAAAGGGTCAGCGGAAGGTGGCTTTCTTTTCGGAGAAAGTGTTTATAGCCGTTGATCTCTACAATCGGAGAGATTGAGGTCTGCAGCGTAGATCCTTCGGGGTTAGATACGTCGGTGCTAAGTTATAATCCTATATAGACAACTTGTTGACTATATTCGATCTTGTAGCTTACTCGCTGGCGCTATTTACCTA
>Aoud18_73295;SK4
ACTTGATCTCAAATCAGATAAGAGTACCCGCTGAACTTAAGCATATCAATAAGCGGAGGAAAAGAAACTAACAAGGATTCCCTTAGTAACGGCGAGTGAAGCGGGAAGAGCTCAAATTTGAAATCTTCAAGGTTCTACCTTGACGAATTGTAGTTTAAAGAAGTGTTTTCTGTTAGTGGAGTGGCAAAAGTTCTTTGGAATAGGACATCATAGAGGGTGAGAATCCCGTATTTGGTCATTCCTCCTAGCTTTGTGATACACTTTCAAAGAGTCGGATTGTTTGGGAATGCAGTCCAAAATGGGTGGTAAATTTCATCTAAAGCTAAATACTGGCGAGAGACCGATAGCGAACAAGTACCGTGAGGGAAAGATGAAAAGAACTTTGAAAAGAGAGTTAAACAGTACGTGAAATTGTCAAAAGGGAAGCGTTTGACACCAGTGTTGTTGTGGAGAAATCAATTGTGTGGAACGGGTTGTTGTGGGTTGAGACCTTATCGGCTCTCCTTACTCTTTACCTTTTTCACGCAATGCACTTTCTCTTTAACAAGTCAACATCAATTTCTTTTGTTGTAAAAGGGTCAGCGGAAGGTGGCTTTCTTTTCGGAGAAAGTGTTTATGGCCGTTGATCTCTACAATCGGAGAGATTGAGGTCTGCAGCGTAGATCCTTCGGGTTAGATACGTCGGTGCTAAGTTATAATCCTATATAGACAACTTGTTGACTATATTCGATCATGTAGCTTACTCGCTGGCGCTATTTTACCTA
>Aoud18_73317;RH5
ACTTGATCTCAAATCAGATAAGAGTACCGCTGAACTTAAGCATATCAATAAGCGGAGGAAAAGAAACTAACAAGGATTCCCTAGTAACGGCGAGTGAAGCGGGAAGAGCTCAAATTTGAAATCTTCAAGGGTTTCCCTGACGAATTGTAGTTTATAGAAGTGTTTTCTGTTAGAGAGGTGGTAAAAGTTCTTGGAATAGGACATCATAGAGGGTGAGAATCCGTATTTGATCACTTTCTACTAACGTTGTGATACACTTTCAACGAGTCGGATTGTTTGGAATGCGGTCCAAAATGGGTGGTAAATTTCATCTAAAGCTAAATATTGGCGAGAGACCGATAGCGAACAAGTACGTGAGGGAAAGATGAAAAGAACTTTGAAAGAGAGTTAAACAGTACGTGAAATTGTCAAAAGGGAAGCGTTTGACACCAGTGTTGTTTTCCGAAAATCAATTACGAATGGCGGATTCTAAGTTTCATGACCTTAAAAGCTTGTTTCTTTCTTTCCTGTCTTTCTTAATGCACTTTTCGTTAACAAGTCAACATCAATTTCTTTTGTTGTAAAAGGTTAAGAGGAAGGTGGCTTTACTTTCGGTAAAGTGTTTATAGCTTTTAACTCTGCAATCGGAGAGATTGAGGTCTGCAGCGTAGATCCTTCGGGCTAGATACGTTTGTGCTAAGTTATAGCTTTTCATAGACAACTGTTGACTATGTTTAGTCTTGTAGCTTACCGCAGATGCTATTTTACCTACGCTTAGGATGTTGA
>Aoud18_7344;SK4
ACCTGATCTCAAATCAGATAAGAGTACCCGCTGAACTTAAGCATATCAATAAGCGGAGGAAAAGAAACTAACAAGGATTCCCTTAGTAACGGCGAGTGAAGCGGGAAGGGCTCAAATTTGGAATCTTCAAGGTTCTACCTTGACGAATTGTAGTTTAAAGAAGTGTTTTCTGTTAGTGGAGTGGCAAAAGTTCTTTGGAATAGGACATCATAGAGGGTGAGAATCCCGTATTTGGTCATTCCTCCTAGCTTTGTGATACACTTTCAAAGAGTCGGATTGTTTGGGAATGCAGTCCAAAATGGGTGGTAAATTTCATCTAAAGCTAAATACTGGCGAGAGACCGATAGCGAACAAGTACCGTGAGGGAAAGATGAAAAGAACTTTGAAGAGAGAGTTAAACAGTACGTGAAATTGTCAAAAGGGAAGCGTTTGACACCAGTGTTGTTGTGGAGAAATCAATTGTGTGGAACGGGTTGTTGTGGGGTTGAGACCTTATCAGCTCTCCTTACTCTTTACCTTTTTCACGCAATGCACTTTCTCTTTAACAAGTCAACATCAATTTCTTTTGTTGTAAAAGGGCCGGCGGAAGGTGGCTTTCTTTTCGGAGAAAGTGTTTATAGCCGTTGATCTCTACAATCGGAGAGATTGAGGTCTGCAGCGTAGATCCTTCGGGGTTAGATACGTCGGTGCTAAGTTATAATCCTACATAGACAACTTGTTGACTATGTTCGATCATGTAGCTTACTCGCTGGCGCTATTT
>Aoud18_73480;SK4
ACTTGATCTCAAATCAGATAAGAGTACCCGCTGAACTTAAGCATATCAATAAGCGGAGGAAAAGAAACTAACAAGGATTCCCTTAGTAACGGCGAGTGAAGCGGGAAGAGCTCAAATTTGAAATCTTCAAGGTTCTACCTTGACGAATTGTAGTTTAAAGAAGTGTTTTCTGTTAGCGGAGTGGCAAAAGTTCTTTGGAATAGGACATCATAGAGGGTGAGAATCCCGTATTTGGTCATTCCTTCTAGCTTTGTGATACACTTTCAAAGAGTCGGATTGTTTGGGAATGCAGTCCAAAATGGGTGGTAAATTTCATCTAAAGCTAAATACTGGCGAGAGACCGATAGCGAACAAGTACCGTGAGGAAAGATGAAAAGAACTTTGAAAAGAGAGTTAAACAGTACGTGAAATTGTCAAAAGGGAGGCGTTTGACACCAGTGTTGTTGTGGAGAAATCAATTGTGTGGAACGGGTTGTTGTGGGGTTGAGACCTTATCAGCTCTCCTTACTCTTTACCTTTTTCACGCAATGCACTTTCTCTTTAACAAGTCAACATCAATTTCTTTTGTTGTAAAAGGGTCAGCGGAAGGTGGCTTTCTTTTCGGAGAAAGTGTTTATAGCCGTTGATCTCTACAATCGGAGAGATTGAGGTCTGCAGCGTAGATCCTTCGGGGTTAGATACGTTGGTGCTAAGTTATAATCCTATATAGACAACTTGTTGACTATATTCGATCACGTAGCTTACTCGCTGGCGCTATTT
>Aoud18_73526;SK4
ACTTGATCTCAAATCAGATAAGAGTAACCCGCTGAACTTAAGCATATCAATAAGCGGAGGAAAAAAACTAACAAGGATTCCTTAGTAACGGCGAGTGAAGCGGGAAGAGCTCAAATTTGAAATCTTCAAGGTTTCTACCTTGACGAATTGTAGTTTAAAGAAGTGTTTTCTGTTAGGGAGTGGCAAAGTTCTTTGGAATAGGACATCATAGAGGGTGAGAATCCCGTATTTGGTCATTCCTCTAGCTTTGTGATACACTTCAAAGAGTCGATTGTTTGGGAATGCAGTCCAAATGGTGGTAAATTTTCATCTAAAGCTAAATACTGGCGAGAGACCGATAGCGAACAAGTACCGTGAGGGAAAGATGAAAAGAACTTTGAAAAGAGAGTTAAACAGTACGTGAAATTGTCAAAAGGGAAGCGTTTGACACCAGTGTTGTTGTGGAGAAATCAATTGTGTGGAACGGGTTGTTGTGGGGTTGAGACCTTATCAGCTCTCCTTACTCTTTACCTTTTTCACGCAATGCACTTTCTCTTTAACAAGTCAACATCAATTTTTTTGTTGTAAAAGGGTCAGCGGAAGGTGGCTTTCTTTTCGGAGAAGTGTTTATAGCCGTTGATCTCTACAATCGGAGAGATTGAGGTCTGCAGCGTAGATCCTTCGGGTTAGATACGTGGTGCTAGTTATAATCCCTATATAGACAACTTGTTGACTATATTCGATCAT
>Aoud18_73652;SK4
ACTTGATCTCAAATCAGATAAGAGTACCCGCTGAACTTAAGCATATCAATAAGCGGAGGAAAAGAAACTAACAAGGATTCCTTAGTAACGGCGAGTGAAGCGGGAAGAGCTCAAATTTGAAATCTTCAAGGTTCTACCTTGACGAATTGTAGTTTAAAGAAGTGTTTTCTGTTAGTGGAGTGGCAAAAGTTCTTTGGAATAGGACATCATAGAGGGTGAGAATCCCGTATTTGGTCATTCCTCCTAGCTTTGTGATACACTTTCAAAGAGTCGGATTGTTTGGGAATGCAGTCCAAAATGGGTGGTAAATTTCATCTAAAGCTAAATACTGGCGAGAGACCGATAGCGAACAAGTACCGTGAGGGAAAGATGAAAAGAACTTTGAAAAGAGAGTTAAACAGTACGTGAAATTGTCAAAAGGGAAGCGTTTGACACCAGTGTTGTTGTGGAGAAATCAATTGTGTGGAACGGGTTGTTGTGGGGTTGAGACCTTATCAGCTCTCCTTACTCTTTACCTTTTTCACGCAATGCACTTTCTCTTTAACAAGTCAACATCAATTTCTTTTGTTGTAAAAGGGTCAGCGGAAGGTGGCTTTCTTTTCGGAGAAAGTGTTTATAGCCGTTGATCTCTACAATCGGAGAGATTGAGGTCTGCAGCGTAGATCCTTCGGGGTTAGATACGTCGGTGCTAAGTTATAATCCTATATAGACAACTTGTTGACTATATTCGATCATGTAGCTTACTCGCTGACGCTATTTTACCTACGCTTAGGATGTTG
>Aoud18_73724;Caecomyces
ACTTGATCTCAAATCAGATAAGAGTACCCGCTGAACTTAAGCATATCAATAAGCGGAGGAAAAGAAACTAACTAGGATTCCCTCAGTAACGGCGAGTGAAGCGGGAAGAGCTCAAATTTGAAATCTTCAAGGTTTTACCTTGACGAATTGTAGTTTAAAGAAGTGTTTTCTGTCGGAGTTTTGGTAAAAGTTCTTTGGAAAAGGACATCATAGAGGGTGAGAATCCCGTATTTGACCATTATCTCCAGCTTTGTGATACACTTTCAAAGAGTCGGATTGTTTGGGAATGCAGTCCAAAATGGGTGGTAAATTTCATCTAAAGCTAAATACTGGCGAGAGACCGATAGCGAACAAGTACCGTGAGGGAAAGATGAAAAGAACTTTGAAAAGAGAGTTAAACAGTACGTGAAATTGTCAAAAGGGAAGCGTTTGACACCAGTGTTGTTTTCTCGAAAATCAATTAAAAAAGGCCGGATTTTGTGTTGTATTGACTTTATCAGCTTTCTGCACTTTTTTCTTGTCTTTTTTAATGCACTTTTCGTTTAACAAGTCAACATCAATTTCTTTTGTTGTAAAGGGTCATTGGAAGGTGGCTTTCTTTTCGGAGAAAGTGTTTATAGCCTTTGGCCTCTGCAATCGGAGAGATTGAGGTCTGCAGCGTAGATCCTACGGGGTTAGATACATTTGTGCTAAGTTATAGCCTTTCATAGACAACTTGTTGACTATGATCAGTCATGTAGCTTACTCGCTGATGCTATTTTACCTACGCT
>Aoud18_73758;SK4
ACTTGATCTCAAATCAGATAAGAGTACCCGCTGAACTTAAGCATATCAATAAGCGGAGGAAAAGAAACTAACAAGGATTCCCTTAGTAACGGCGAGTGAAGCGGGAAGAGCTCAAATTTGAAATCTTCAAGGTTCTACCTTGACGAATTGTAGTTTAAAGAAGTGTTTTCTGTTAGTGGAGTGGCAAAAGTTCTTTGGAATAGGACATCATAGAGGGTGAGAATCCCGTATTTGGTCATTCCTCCTAGCTTTGTGATACACTTTCAAAGAGTCGGATTGTTTGGGAATGCAGTCCAAAATGGGTGGTAAATTTCATCTAAAGCTAAATACTGGCGAGAGACCGATAGCGAACAAGTACCGTGAGGGAAAGATGAAAAGAACTTTGAAAGAGAGTTAAACAGTACGTGAAATTGTCAAAAGGGAAGCGTTTGACACCAGTGTTGTTGTGGAGAATCAATTGTGTGGAACGGGTTGTTGTGGGGTTGAGACCTTATCAGCTCTCCTTACTCTTTACCTTTTTCACGCAATGCACTTCCTCTTTAACAAGTCAACATCAATTTCTTTTGTTGTAAAGGGTCAGCGGAAGGTGGCTTTCTTTTCGGAGAAAGTGTTTATAGCCGTTGATCTCTACAATCGGAGAGATTGAGGTCTGCAGCGTAGATCCTTCGGGGTTAGATACGTCGGTGCTAAGTTATAATCCTATATAGACAACTTGTTGACTATATTCGATCATGTAGCTTACTCGCTGACGCTATTT
>Aoud18_73828;SK4
ACTTGATCTCAAATCAGATAAGAGTACCCGCTGAACTTAAGCATATCAATAAGCGGAGGAAAAGAAACTAACAAGGATTCCCTTAGTAACGGCGAGTGAAGCGGGAAGAGCTCAAATTTGAAATCTTCAAGGTTCTACCTTGACGAATTGTAGTTTAAAGAAGTGTTTCTGTTAGTGGAGTGGCAAAAGTTCTTTGGAATAGGACATCATAGAGGGTGAGAATCCCGTATTGGTCATTCCTCCTAGCTTTGTGATACACTTTCAAAGAGTCGGATTGTTTGGGAATGCAGTCCAAAATGGGTGGTAAATTTCATCTAAAGCTAAATACTGGCGAGAGACCGATAGCGAACAAGTACCGTGAGGGAAAGATGAAAAGAACTTTGAAAAGAGAGTTAAACAGTACGTGAAATTGTCAAAAGGGAAGCGTTTGACACCAGTGTTGTTGTGGAGAAATCAATTGTGTGGAACGGGTTGTTGTGGGGTTGAGACCTTATCAGCTCTCCTTACTCTTTACCTTTTTCACGCAATGCACTTTCTCTTTAACAAGTCAACATCAATTTCTTTGTTGTAAAAGGGTCAGCGGAAGGTGGCTTTCTTTTCGGTGAAAGTGTTTATAGCCGTTGATCTCTACAATCGGAGAGATTGAGGTCTGCAGCGTAGATCCTTCGGGGTTAGATACGTCGGTGCTAAGTTATAATCCTATATAGACAACTTGTTGACTATATTCGATCATGTAGCTTACTCGCTGACGCTATTT
>Aoud18_73912;SK4
ACTTGATCTCAAATCAGATAAGAGTACCCGCTGAACTTAAGCATATCAATAAGCGGAGGAAAAGAAACTAACAAGGATTCCCTTAGTAACGGCGAGTGAAGCGGGAAGAGCTCAAATTTGAAATCTTCAAGGTTCTACCTTGACGAATTGTAGTTTAAAGAAGTGTTTTCTGTTAGTGGAGTGGCAAAAGTTCTTTGGAATAGGACATCATAGAGGGTGAGAATCCCGTATTTGGTCATTCCTCCTAGCTTTGTGATACACTTTCAAAGAGTCGGATTGTTTGGGAATGCAGTCCAAAATGGGTGGTAAATTTCATCTAAAGCTAAATACTGGCGAGAGACCGATAGCGAACAAGTACCGTGAGGGAAAGATGAAAAGAACTTTGAAAAGAGAGTTAAACAGTACGTGAAATTGTCAAAAGGGAAGCGTTTGACACCAGTGTTGTTGTGGAGAAATCAATTGTGTGGAACGGGTTGTTGTGGGGTTGAGACCTTATCAGCTCTCCTTACTCTTTACCTTTTTCACGCAATGCACTTTCTCTTTAACAAGTCAACATCAATTTCTTTTGTTGTAAAAGGGTCAGCGGAAGGTGGCTTTCTTTTCGGAGAAAGTGTTTATAGCCGTTGATCTCTACAATCGGAGAGATTGAGGTCTGCAGCGTAGATCCTTCGGGGTTAGATACGTCGGTGCTAAGTTATAATCCTATATAGACAACTTGTTGACTATATTCGATCATGTAGCTTACTCGCTGACGCTATTTTACCTACGCTTAGGATGTTG
>Aoud18_73951;SK4
ACTTGATCTCAAATCAGATAAGAGTACCCGCTGAACTTAAGCATATCAATAAGCGGAGGAAAAGAAACTAACAAGGATTCCCTTAGTAACGGCGAGTGAAGCGGGAAGAGCTCAAATTTGAAATCTTCAAGGTTCTACCTTGACGAATTGTAGTTTAAAGAAGTGTTTTCTGTTAGCGGAGTGGCAAAAGTTCTTTGGAATAGGACATCATAGAGGGTGAGAATCCCGTATTTGGTCATTCCTTCTAGCTTTGTGATACACTTTCAAAGAGTCGGATTGTTTGGGAATGCAGTCCAAAATGGGTGGTAAATTTCATCTAAAGCTAAATACTGGCGAGAGGCCGATAGCGAACAAGTACCGTGAGGGAAAGATGAAAAGAACTTTGAAAAGAGAGTTAAACAGTACGTGAAATTGTCAAAAGGGAAGCGTTTGACACCAGTGTTGTTGTGGAGAAATCAATTGTGTGGAACGGGTTGTTGTGGGGTTGAGACCTTATCAGCTCTCCTTACTCTTTACCTTTTTCACGCAATGCACTTTCTCTTTAACAAGTCAACATCAATTTCTTTTGTTGTAAAAGGGCCGGCGGAAGGTGGCTTTCTTTTCGGAGAAAGTGTTTATAGCCGTTGGTCTCTACAATCGGAGAGATTGAGGTCTGCAGCGTAGATCCTTCGGGGTTAGATACGTTGGTGCTAAGTTATGATCCTACATAGACAACTTGTTGACTATGTTCGATCATGTAGCTTACTCGCTAGCGCTATTT
>Aoud18_74046;SK4
ACTTGATCTCAAATCAGATAAGAGTACCCGCTGAACTTAAGCATATCAATAAGCGGAGGAAAAGAAACTAACAAGGATTCCCTTAGTAACGGCGAGTGAAGCGGGAAGAGCTCAAATTTGAAATCTTCAAGGTTCTACCTTGACGAATTGTAGTTTAAAGAAGTGTTCTCTGTTAGTGGAGTGGCAAAAGTTCTTTGGAATAGGACATCATAGAGGGTGAGAATCCCGTATTGGTCATTCCTCCTAGCTTGTGATACACTTTCAAAGAGTCGGATTGTTTGGGAATGCAGTCCAAAATGGGTGGTAAATTTCATCTAAAGCTAAATACTGGCGAGAGACCGATAGCGAACAAGTACCGTGAGGGAAAGATGAAAAGAACTTTGAAAAGAGAGTTAAACAGTACGTGAAATTGTCAAAAGGGAAGCGTTTGACACCAGTGTTGTTGTGGAGAAATCAATTGTGTGGAACGGGTTGTTGTGGGGTTGAGACCTTATCAGCTCTCCTTACTCTTTACCTTTTTCACGCAATGCACTTTCTCTTTAACAAGTCAACATCAATTTCTTTTGTTGTAAAAGGGTCAGCGGAAGGTGGCTTTCTTTTCGGAGAAAGTGTTTATAGCCGTTGATCTCTACAATCGGAGAGATTGAGGTCTGCAGCGTAGATCCTTCGGGGTTAGATACGTCGGTGCTAAGTTGTAATCCTATATAGACAACTTGTTGACTATATTCGATCATGTAGCTTACTCGCTGGCGCTATTTTACCTACGCTTAGGATGT
>Aoud18_74085;SK4
ACTTGATCTCAAATCAGATAAGAGTACCCGCTGAACTTGAGCATATCAATAAGCGGAGGAAAAGAAACTAACAAGGATTCCCTTAGTAACGGCGAGTGAAGCGGGAAGAGCTCAAATTTGAAATCTTCAAGGTTCTACCTTGACGAATTGTAGTTTAAAGAAGTGTTTTCTGTTAGTGGAGTGGCAAAAGTTCTTTGGAATAGGACATCATAGAGGGTGAGAATCCCGTATTTGGTCATTCCTCCTAGCTTTGTGATACACTTTCAAAGAGTCGGATTGTTTGGGAATGCAGTCCAAAATGGGTGGTAAATTTCATCTAAAGCTAAATACTGGCGAGAGACCGATAGCGAACAAGTACCGTGAGGGAAAGATGAAAAGAACTTTGAAAAGAGAGTTAAACAGTACGTGAAATTGTCAAAAGGGAAGCGTTTGACACCAGTGTTGTTGTGGAGAAATCAATTGTGTGGAACGGGTTGTTGTGGGGTTGAGACCTTATCAGCTCTCCTTACTCTTTACCTTTTTCACGCAATGCACTTTCTCTTTAACAAGTCAGCATCAATTTCTTTTGTTGTAAAAGGGTCAGCGGAAGGTGGCTTTCTTTTCGGAGAAAGTGTTTATAGCCGTTGATCTCTACAATCGGAGAGATTGAGGTCTGCAGCGTAGATCCTTCGGGGTTAGATACGTCGGTGCTAAGTTATAATCCTATATAGACAGCTTGTTGACTATATTCGATCATGTAGCTTACTCGCTGACGCTATTTTACCTACGCTTAGGATGTTG
>Aoud18_74204;RH5
ACTTGATCTCAAATCAGATAAGAGTACCCGCTGAACTTAAGCATATCAATAAGCGGAGGAAAAGAAACTAACAAGGATTCCCTAGTAACGGCGAGTGAAGCGGGAAGAGCTCAATTTGAAATCTTCAAGGGTTTCCCTTGACGAATTGTAGTTTATAGAAGTGTTTTCTGTTAGAGAGGTGGTAAAAGTTCTTTGGAATAGGACATCATAGAGGGTGAGAATCCCGTATTGATCACTTTCTACTAACGTTGTGATACACTTTCAACGAGTCGGATTGTTTGGAATGCAGTCCAAAATGGTGGTAAATTTCATCTAAAGCTAAATATTGGCGAGAGACCGATAGCGAACAAGTACCGTGAGGGAAAGATGAAAAGAACTTTGAAAAGAGAGTTAAACAGTACGTGAAATTGTCAAAAGGAAGCGTTTGACACCAGTGTTGTTTTTCCGAAAATCAATTACGAATGGCGGGATTCTAAGTTCATGACCTAAAGCTTGTTCTTTCTTTTCCTGTCTTCTTAATGCACTTTTCGGTTAACAAGTCAACATCAATTTCTTTTGTTGTAAAAGGTTAAGAGGAAGGTGGCTTTACTTTCGGGTAAAGTGTTTATAGCCTTTAACTCTGCAATCGGAGAGATTGAGGTCTGCAGCGTAGATCCTTCGGGCTAGATACGTTTGTGCTAAGTTATAGCTTTTCATAGACAACTTGTTGACTATGTTTAGTCTTGTAGCTTACTCGCAGATGCTATTTACCTACGCTTAGGATGTGAA
>Aoud18_74321;SK4
ACTTGATCTCAAATCAGATAAGAGTACCCGCTGAACTTAAGCATATCAATAAGCGGAGGAAAAGAAACTAACAAGGATTCCCTTAGTAACGGCGAGTGAAGCGGGAAGAGCTCAAATTTGAAATCTTCAAGGTTCTACCTTGACGAATTGTAGTTTAAAGAAGTGTTTTCTGTTAGTGGAATGGCAAAAGTTCTTTGGAATAGGACATCATAGAGGGTGAGAATCCCGTATTTGGTCATTCCTCCTAGCTTTGTGATACACTTTCAAAGAGTCGGATTGTTTGGGAATGCAGTCCAAAATGGGTGGTAAATTTCATCTAAAGCTAAATACTGGCGAGAGACCGATAGCGAACAAGTACCGTGAGGGAAAGATGAAAAGAACTTTGAAAAGAGAGTTAAACAGTACGTGAAATTGTCAAAAGGGGAGCGTTTGACACCAGTGTTGTTGTGGAGAAATCAATTGTGTGGAACGGGTTGTTGTGGGGTTGAGACCTTATCAGCTCTCCTTACTCTTTACCTTTTTCACGCAATGCACTTTCTCTTTAACAAGTCAACATCAATTTCTTTTGTTGTAAAAGGGTCAGCGGAAGGTGGCTTTCTTTTCGGAGAAAGTGTTTATAGCCGTTGATCTCTACAATCGGAGAGATTGAGGTCTGCAGCGTAGATCCTTCGGGGTTAGATACGTCGGTGCTAAGTTATAATCCTATATAGACAACTTGTTGACTATATTCGATCATGTAGCTTACTCGCTGGCGCTATTTTACCTACGCTTAGGATGTTGA
>Aoud18_74433;RH5
ACTTGATCTCAAATCAGATAAGAGTACCCGCTGAACTTAAGCATATCAATAAGCGGAGGAAAAGAAACTAACAAGGATTCCCCTAGTAACGGCGAGTGAAGCGGGAAGAGCCCAAATTTGAAATCTTCAAGGGTTTCCCTGACGAATTGTAGTTTATAGAAGTGTTTTCTGTTAGAGAGGTGGTAAAAGTTCTTTGGAATAGGACATCATAGAGGGTGAGAATCCCGTATTTGATCACTTTCTACTAACGTTGTGATACACTTTCAACGAGTCGGATTGTTTGGGAATGCAGTCCAAAATGGGTGGTAAATTTCATCTAAAGCTAAATATTGGCGAGAGACCGATAGCGAACAAGTACCGTGAGGGAAAGATGAAAAGAACTTTGAAAAGAGAGTTAAACAGTACGTGAAATTGTCAAAGGGAAGCGTTTGACACCAGTGTTGTTTTTCCGAAATCAATTACGAATGGCGGGATTCTAAGTTTCATGACCTTAAAAGCTTGTTTCTTTCTTTTCCTGTCTTCTTAATGCACTTTTCGGTTAACAAGTCAACATCAATTTCTTTTGTTGTAAAAGGTTAGAGGAAGGTGGCTTTACTTTCGGGTAAAGTGTTTATAGCCTTTTAACTCTGCAATCGGAGAGATTGAGGTCTGCAGCGTAGATCCTTCGGGCTAGATACGTTTGTGCTAAGTTATAGCTTTTCATAGACAACTTGTTGACTATGTTTAGTCTTGTAGCTTACTCGCAGATGCTATTTTACCTACGCTTAGGATGTTG
>Aoud18_74442;SK4
ACTTGATCTCAAATCAGATAAGAGTACCCGCTGAACTTAAGCATATCAATAAGCGGAGGAAAAGAAACTAACAAGGATTCCCTTAGTAACGGCGAGTGAAGCGGGAAGAGCTCAAATTTGAAATCTTCAAGGTTCTACCTTGACGAATTGTAGTTTAAAGAAGTGTTTTCTGTTAGCGGAGTGGCAAAAGTTCTTTGGAATAGGACATCATAGAGGGTGAGAATCCCGTATTTGGTCATTCCTTCTAGCTTTGTGATACACTTTCAAAGAGTCGGATTGTTTGGGAATGCAGTCCAAAATGGGTGGTAAATTTCATCTAAAGCTAAATACTGGCGAGAGACCGATAGCGAACAAGTACCGTGAGGGAAAGATGAAAAGAACTTTGAAAAGAGAGTTAAACAGTACGTGAAATTGTCAAAAGGGAAGCGTTTGACACCAGTGTTGTTGTGGAGAAATCAATTGTGTGGAACGGGTTGTTGTGGGGTTGAGACCTTATCAGCTCTCCTTACTCTTTACCTTTTTCACGCAATGCACTTTCTCTTTAACAAGTCAACATCAATTTCTTTTGTTGTAAAAGGGTCAGCGGAAGGTGGCTTTCTTTTCGGAGAAAGTGTTTATAGCCGTTGATCTCTACAATCGGAGAGATTGAGGTCTGCAGCGTAGATCCTTCGGGGTTAGATACGTTGGTGCTAAGTTATAATCCTATATAGACAACTTGTTGACTATATTCGATCATGTAGCTTACTCGCTGGCGCTATTT
>Aoud18_74563;SK4
ACTTGATCTCAAATCAGATAAGAGTACCCGCTGAACTTAAGCATATCAATAAGCGGAGGAAAAGAAACTAACAAGGATTCCCTTAGTAACGGCGAGTGAAGCGGGAAGAGCTCAAATTTGAAATCTTCAAGGTTCTACCTTGACGAATTGTAGTTTAAAGAAGTGTTTTCTGTTAGTGGAGTGGCAAAAGTTCTTTGGAATAGGACATCATAGAGGGTGAGAATCCCGTATTTGGTCATTCCTCCTAGCTTTGTGATACACTTTCAAAGAGTCGGATTGCTTGGGAATGCAGTCCAAAATGGGTGGTAAATTTCATCTAAAGCTAAATACTGGCGAGAGACCGATAGCGAACAAGTACCGTGAGGGAAAGATGAAAAGAACTTTGAAAAGAGAGTTAAACAGTACGTGAAATTGTCAAAAGGGAAGCGTTTGACACCAGTGTTGTTGTGGAGAAATCAATTGTGTGGAACGGGTTGTTGTGGGGTTGAGACCTTATCAGCTCTCCTTACTCTTTACCTTTTTCACGCAATGCACTTTCTCTTTAACAAGTCAACATCAATTTCTTTTGTTGTAAAAGGGTCAGCGGAAGGTGGCTTTCTTTTCGGAGAAAGTGTTTATAGCCGTTGATCTCTACAATCGGAGAGATTGAGGTCTGCAGCGTAGATCCTTCGGGGTTAGATACGTCGGTGCTAAGTTATAATCCTATATAGACAACTTGTTGACTATATTCGATCATGTAGCTTACTCGCTGACGCTATTTTACCTACGCTTAGGATGTTGA
>Aoud18_74578;SK4
ACTTGATCTCAAATCGGATAAGAGTACCCGCTGAACTTAAGCATATCAATAAGCGGAGGAAAAGAAACTAACAAGGATTCCCTTAGTAACGGCGAGTGAAGCGGGAAGAGCTCAAATTTGAAATCTTCAAGGTTCTACCTTGACGAATTGTAGTTTAAAGAAGTGTTTTCTGTTAGCGGAGTGGCAAAAGTTCTTTGGAATAGGACATCATAGAGGGTGAGAATCCCGTATTTGGTCATTCCTTCTAGCTTTGTGATACACTTTCAAAGAGTCGGATTGTTTGGGAATGCGTCCAAAATGGGTGGTAAATTTCATCTAAAGCTAAATACTGGCGAGAGACCGATAGCGAACAAGTACCGTGAGGGAAAGATGAAAAGAACTTTGAAAAGAGAGTTAAACAGTACGTGAAATTGTCAAAAGGGAAGCGTTTGACACCAGTGTTGTTGTGGAGAAATCAATTGTGTGGAACGGGTTGTTGTGGGGTTGAGACCTTATCAGCTCTCCTTACTCTTTACCTTTCTCACGCAATGCACTTTCTCTTTAACAAGTCAACATCAATTTCTTTTGTTGTAAAAGGGTCAGCGGAAGGTGGCTTTCTTTTCGGAGAAAGTGTTTATAGCCGTTGATCTCTACAATCGGAGAGATTGAGGTCTGCAGCGTAGATCCTTCGGGTTAGATACGTCGGTGCTAAGTTATAATCCTATATAGACAACTTGTTGACTATATTCGATCATGTAGCTTACTCGCTGGCGCTATTTTACCTACGCTTAGGATGTTG
>Aoud18_75098;SK4
ACTTGATCTCAAATCAGATAAGAGTACCCGCTGAACTTAAGCATATCAATAAGCGGAGGAAAAGAAACTAACAAGGATTCCCTTAGTAACGGCGAGTGAAGCGGGAAGAGCTCAAATTTGAAATCTTCAAGGTTCTACCTTGACGAATTGTAGTTTAAAGAAGTGTTTTCTGTTAGTGGAGTGGCAAAAGTTCTTTGGAATAGGACATCATAGAGGGTGAGAATCCCGTATTTGGTCATTCCTCCTAGCTTTGTGATACACTTTCAAAGAGTCGGATTGTTTGGGAATGCAGTCCAAAATGGGTGGTAAATTTCATCTAAAGCTAAATACTGGCGAGAGACCGATAGCGAACAAGTACCGTGAGGGAAAGATGAAAAGAACTTTGAAAAGAGAGTTAAACAGTACGTGAAATTGTCAAAAGGGAAGCGTTTGACACCAGTGTTGTTGTGGAGAAATCAATTGTGTGGAACGGGTTGTTGTGGGGTTGAGACCTTATCAGCTCTCCTTACTCTTTACCTTTTTCACGCAATGCACTTTCTCTTTAACAAGTCAACATCAATTTCTTTTGTTGTAAAAGGGTCAGCGGAAGGTGGCTTTCTTTTCGGAGAAAGTGTTTATAGCCGTTGATCTCTACAATCGGAGAGATTGAGGTCTGCAGCGTAGATCCTTCGGGGTTAGATACGTCGGTGCTAAGTTATAATCCTATATAGACAACTTGTTGACTATATTCGATCATGTAGCTTACTCGCTGACGCTATTT
>Aoud18_75132;SK4
ACTTGATCTCGAATCAGATAAGAGTACCCGCTGAACTTAAGCATATCAATAAGCGGAGGAAAAGAAACTAACAAGGATCCCTTAGTAACGGCGAGTGAAGCGGGAAGAGCTCAAATTGAAATCTCAAGGTTCTACCTTGACGAATTGTAGTTTAAAGAAGTGTTTTCTGTTAGTGGAGTGGCAAAAGTTCTTTGGAATAGGACATCATAGAGGGTGAGAATCCCGTATTTGGTCATTCCTCCTAGCTTTGTGATACACTTTCAAAGAGTCGGATTGTTTGGGAATGCAGTCCAAAATGGGTGGTAAATTCATCTAAAGCTAAATACTGGCGAGAGACCGATAGCGAACAAGTACCGTGAGGGAAAGATGAAAAGAACTTTGAAAAGAGAGTTAAACAGTACGTGAAATTGTCAAAGGGAAGCGTTTGACACCAGTGTTGTTGTGGAGAAATCAATTGTGTGGAACGGGTTGTTGTGGGTTGAGACCTTATCAGCTCTCCTTACTCTTTACCTTTTTCACGCAATGCACTTTCTCTTTAACAAGTCAACATCAATTTCTTTTGTTGTAAAGGGTCAGCGGAAGGTGGCTTCTTTTCGGAGAAAGTGTTTATAGCCGTTGATCTCTACAATCGGAGAGATTGAGGTCTGCAGCGTAGATCCTTCGGGTTAGATACGTCGGTGCTAAGTTATAATCCTATATAGACAACTTGTTGACTATATCGATCATGTAGCTTACTCGCTGGCGCTATTTTACCTACGCTTAGGATGTTGA
>Aoud18_75162;SK4
ACTTGATCTCAAATCAGATAAGAGTACCCGCTGAACTTAAGCATATCAATAAGCGGAGGAAAAGAAACTAACAAGGATTCCCTTAGTAACGGCGAGTGAAGCGGGAAGAGCTCAAATTTGAAATCTTCAAGGTTCTACCTTGACGAATTGTAGTTTAAAGAAGTGTTTTCTGTTAGTGGAGTGGCAAAAGTTCTTTGGAATAGGACATCATAGAGGGTGAGAATCCCGTATTTGGTCATTCCTCCTAGCTTTGTGATACACTTTCAAAGAGTCGGATTGTTTGGGAATGCAGTCCAAAATGGGTGGTAAATTTCATCTAAAGCTAAATACTGGCGAGAGACCGATAGCGAACAAGTACCGTGAGGGAAAGATGAAAAGAACTTTGAAAAGAGAGTTAAACAGTACGTGAAATTGTCAAAAGGGAAGCGTTTGACACCAGTGTTGTTGTGGAGAAATCAATTGTGTGGAACGGGTTGTTGTGGGGTTGAGACCTTATCAGCTCTCCTTACTCTTTACCTTTTTCACGCAATGCACTTTCTCTTTAACAAGTCAACATCAATTTCTTTTGTTGTAAAAGGGTCAGCGGAAGGTGGCTTTCTTTTCGGAGAAAGTGTTTATAGCCGTTGATCTCTACAATCGGAGAGATTGAGGTCTGCAGCGTAGATCCTTCGGGGTTAGATACGTCGGTGCTAAGTTATAATCCTATATAGACAACTTGTTGACTATATTCGATCATGTAGCTTACTCGCTGGCGCTATTT
>Aoud18_75270;SK4
ACTTGATCTCAAATCAGATAAGAGTACCCGCTGAACTTAAGCATATCAATAAGCGGAGGAAAAGAAACTAACAAGGATTCCCTTAGTAACGGCGAGTGAAGCGGGAAGAGCTCAAATTTGAAATCTTCAAGGTTCTACCCTTGACGAATTGTAGTTTAAAGAAGTGTTTTCTGTTAGTGGAGTGGCAAAAGTTCTTTGGAATAGGACATCATAGAGGGTGAGAATCCCGTATTTGGTCATTCCTCCTAGCTTTGTGATACACTTTCAAAGAGTCGGATTGTTTGGGAATGCAGTCCAAAATGGGTGGTAAATTTCATCTAAAGCTAAATACTGGCGAGAGACCGATAGCGAACAAGTACCGTGAGGGAAAGATGAAAAGAACTTTGAAAAGAGAGTTAAACAGTACGTGAAATTGTCAAAAGGGAAGCGTTTGACACCAGTGTTGTTGTGGAGAAATCAATTGTGTGGAACGGGTTGTTGTGGGGTTGAGACCTTATCAGCTCTCCTTACTCTTTACCTTTTTCACGCAATGCACTTTCTCTTTAACAAGTCAACATCAATTTCTTTTGTTGCAAAAGGGTCAGCGGAAGGTGGCTTTCTTTTCGGAGAAAGTGTTTATAGCCGTTGATCTCTACAATCGGAGAGATTGAGGTCTGCAGCGTAGATCCTTCGGGGTTAGATACGTCGGTGCTAAGTTATAATCCTATATAGACAACTTGTTGACTATATTCGATCATGTAGCTTACTCGCTGGCGCTATTT
>Aoud18_75327;SK4
ACTTGTTCTCAAATCAGATAAGAGTACCCGCTGAACTTAAGCATATCAATAAGCGGAGGAAAAGAAACTAACAAGGATTCCCTTAGTAACGGCGAGTGAAGCGGGAAGAGCTCAAATTTGAAATCTTCAAGGTTCTACCTTGACGAATTGTAGTTTAAAGAAGTGTTTTCTGTTAGCGGAGTGGCAAAAGTTCTTTGGAATAGGACATCATAGAGGGTGAGAATCCCGTATTTGGTCATTCCTTCTAGCTTTGTGATACACTTTCAAAGAGTCGGATTGTTTGGGAATGCAGTCCAAAATGGGTGGTAAATTTCATCTAAAGCTAAATACTGGCGAGAGACCGATAGCGAACAAGTACCGTGAGGGAGAGATGAAAAGAACTTTGAAAAGAGAGTTAAACAGTACGTGAAATTGTCAAAAGGGAAGCGTTTGACACCAGTGTTGTTGTGGAGAAATCAATTGTGTGGAACGGGTTGTTGTGGGGTTGAGACCTTATCAGCTCTCCTTACTCTTTACCTTTTTCACGCAATGCACTTTCTCTTTAACAAGTCAACATCAATTTCTTTTGTTGTAAAAGGGTCAGCGGAAGGTGGCTTTCTTTTCGGAGAAAGTGTTTATAGCCGTTGATCTCTACAATCGGAGAGATTGAGGTCTGCAGCGTAGATCCTTCGGGGTTAGATACGTCGGTGCTAAGTTATAATCCTATATAGACAACTTGTTGACTATATTCGATCTTGTAGCTTACTCGCTGGCGCTATTTTACCTACGCTTAGGATGTTG
>Aoud18_75404;SK4
ACTTGATCTCAAATCAGATAAGAGTACCGCTGAACTTAAGCATATCAATAAGCGAGGAAAAGAACTAACAAGGATTCCCTAGTAACGGCGAGTGAAGCGGGAAGAGCTCAAATTTGAAATCTCAAGGTTTCCCTTGACGAATGTAGTTTATAGAAGTGTTTCTGTTAGAGAGGTGGTAAAAGTTCTTTGAATAGGACATCATAGAGGGTGAGAATCCGTATTTGATCACTTTCTACTAACGTTGTGATACACTTTCAACGAGTCGGATTGTTTGGGAATGCAGTCCAAAATGGGTGGTAAATTTCATCTAAAGCTAAATATTGGCGAGAGACCGATAGCGAACAAGTACCGTGAGGAAAGATGAAAAGAACTTTGAAAAGAGAGTTAAACAGTACGTGAAATTGTCAAAAGGAAGCGTTTGACACCAGTGTTGTTTTTCCGAAAATCAATTACGAATGGCGGATTCTAAGTTTCATGACCTTAAAAGCTTGTTTCTTTCTTTTCCTGTCTTTCTTAATGCACTTTTCGGTTAACAAGTCAACATCAATTTCTTTTGTTGTAAAAGGTTAAGAGGAAGGTGGCTTTACTTTCGGGTAAAGTGTTTATAGCCTTTTAACTCTGCAATCGGAGAGATTGAGGTCTGCAGCGTAGATCCTTCGGGGCTAGATACGTTTGTGCTAAGTTATAGCTTTTCATAGACAACTTGTTGACTATGTTTAGTCTTGTAGCTTACTCGCAGATGCTATTTACCTACGCTAGGATGT
>Aoud18_7553;SK4
ACTTGATCTCAAATCAGATAAGAGTACCCGCTGAACTTAAGCATATCAATAAGCGGAGGAAAAGAAACTAACAAGGCTTCCCTTAGTAACGGCGAGTGAAGCGGGAAGAGCTCAAATTTGAAATCTTCAAGGTTCTACCTTGACGAATTGTAGTTTAAAGAAGTGTTTTCTGTTAGTGGAGTGGCAAAAGTTCTTTGGAATAGGACATCATAGAGGGTGAGAATCCCGTATTTGGTCATTCCTCCTAGCTTTGTGATACACTTTCAAAGAGTCGGATTGTTTGGGAATGCAGTCCAAAATGGGTGGTAAATTTCATCTAAAGCTAAATACTGGCGAGAGACCGATAGCGAACAAGTACCGTGAGGGAAAGATGAAAAGAACTTTGAAAAGAGAGTTAAACAGTACGTGAAATTGTCAAAAGGGAAGCGTTTGACACCAGTGTTGTTGTGGAGAAATCAATTGTGTGGAACGGGTTGTTGTGGGGTTGAGACCTTATCAGCTCTCCTTACTCTTTACCTTTTTCACGCAATGCACTTTCTCTTTAACAAGTCAACATCAATTTCTTTTGTTGTAAAAGGGTCAGCGGAAGGTGGCTTTCTTTTCGGAGAAAGTGTTTATAGCCGTTGATCTCTACAATCGGAGAGATTGAGGTCTGCAGCGTAGATCCTTCGGGGTTAGATACGTTGGTGCTAAGTTATAATCCTACATAGACAACTTGTTGACTATATTCGATCATGTAGCTTACTCGCTGGCGCTATTTTACCTACGCTTAGGATGTTGA
>Aoud18_75613;SK4
ACTTGATCTCAAATCAGATAGAGTACCCGCTGAACTTAAGCATATCAATAGGCGGAGGAAAAGAAACTAACAAGGATTCCTTAGTAACGGCGAGTGAAGCGGAAGAGCTCAAATTTGAAATCTCCAAGGTTCTACCTTGACGAATTGTAGTTTAAAGAAGTGTTTTCTGTTAGTGGAGTGGCAAAAGTTCTTTGGAATAGGACATCATAGAGGGTGAGAATCCGTATTTGGTCATTCCTCCTAGCTTTGTGATACACTTTCAAAGAGTCGGATTGTTTGGGAATGCAGTCCAAAATGGGTGGTAAATTTCATCTAAAGCTAAATACTGGCGAGAGACGATAGCGAACAAGTACCGTGAGGGAAAGATGAAAAGAACTTTGAAAAGAGAGTTAAACAGTACGTGAAATTGTCAAAAGGGAAGCGTTTGACACCAGTGTGTTGTGGAGAAATCAATTGTGTGGAACGGGTTGTTGTGGGGTTGAGACTTATCAGCTCTCCTTACTCTTTACCTTTTTCACGCAATGCACTTTCTCTTTAACAAGTCACATCAATTTCTTTTGTTGTAAAAGGGTCAGCGGAAGGTGGCTTTCTTTTCGGAGAAAGTGTTTATAGCCGTTGATCTCTACAATCGGAGAGATTGAGGTCTGCAGCGTAGATCCTTCGGGGTTAGATACGTCGGTGCTAAGTTATAATCCTATATAGACAACTTGTTGACTATTTCGATCATGTAGCTTACTCGCTGGCGCTATTTTACCTACGCTTAGGATGTT
>Aoud18_75736;SK4
ACTTGATCTCAAATCAGATAAGAGTACCCGCTGAACTTAAGCATATCAATAAGCGGAGGAAAAGAACTAACAAGGATTCCCTTAGTAACGGCGAGTGAAGCGGGAAGAGCTCAAATTTGAAATCTTCAAGGTTCTACCTTGACGAATTGTAGTTTAAAGAAGTGTTTCTGTTAGTGGAGTGGCAAAAGTTCTTTGGAATAGGACATCATAGAGGGTGAGAATCCGTATTTGGTCATTCCTCCTAGCTTTGTGATACACTTTCAAAGAGTCGGATTGTTGGGAATGCAGTCCAAAATGGGTGGTAAATTTCATCTAAAGCTAAATACTGGCGAGAGACCGATAGCGAACAAGTACCGTGAGGGAAAGATGAAAAGAACTTTGAAAAGAGAGTTAAACAGTACGTGAAATTGTCAAAAGGGAAGCGTTGACACCAGTGTTGTTGTGGAGAAATCAATTGTGTGGAACGGGTTGTTGTGGGGTTGAGACCTTATCAGCTCTCCTTACTCTTTACCTTTTTCACGCAATGCACTTTCTCCTTAACAAGTCAACATCAATTTCTTTTGTTGTAAAAGGGTCAGCGGAAGGTGGCTTTCTTTTCGGAGAAAGTGTTTATAGCCGTTGATCTCTACAATCGGAGAGATTGAGGTCTGCAGCGTAGATCCTTCGGGGTTAGATACGTCGGTGCTAAGTTATAATCCTATATAGACAACTTGTTGACTATATTCGATCATGTAGCTTACTCGCTGACGCTATTTTACCTACGCTTAGGATGTTGA
>Aoud18_75741;SK4
ACTTGATCTCAAATCAGATAAGAGTACCCGCTGAACTTAAGCATATCAATAAGCGGAGGAAAAGAGACTAACAAGGATTCCCTTAGTAACGGCGAGTGAAGCGGAAGAGCTCAAATTTGAAATCTTCAAGGTTCTACCTTGACGAATTGTAGTTTAAAGAAGTGTTTTCTGTTAGTGGAGTGGCAAAAGTTCTTTGGAATAGGACATCATAGAGGGTGAGAATCCGTATTTGGTCATTCCTCCTAGCTTTGTGATACACTTTCAAAGAGTCGGATTGTTTGGGAATGCAGTCCAAATGGGTGTAAATTTCATCTAAAGCTAAATACTGGCGAGAGACCGATAGCGAACAAGTACCGTGAGGGAAAGATGAAAAGAACTTTGAAAAGAGAGTTAAACAGTACGTGAAATTGTCAAAGGAAGCGTTTGACACCAGTGTTGTTGTGGAGAAATCAATTGTGTGGAACGGTTGTTGTGGGTTGAGACCTTATCAGCTCTCCTTACTCTTTACCTTTTTCACGCAATGCACTTTCTCTTTAACAAGTCAACATCAATTTCTTTTGTTGTAAAAGGGTCAGCGGAAGGTGGCTTTCTTTTCGGAGAAAGTGTTTATAGCCGTTGATCTCTACAATCGGAGAGATTGAGGTCTGCAGCGTAGATCCTTCGGGTTAGATACGTCGGTGCTAAGTTATAATCCTATATAGACAACTTGTTGACTATATTCGATCATGTAGCTTACTCGCTGGCGCTATTTTACCTACGCTTAGGATGTTGA
>Aoud18_75747;SK4
ACTTGATCTCAAATCAGATAAGAGTACCCGCTGAACTAAGCATATCAATAAGCGGAGGAAAAGAAACTAACAAGGATTCCCTTAGTAACGGCGAGTGAAGCGGGAAGAGCTCAAATTTGAAATCTTCAAGGTTCTACCTTGACGAATTGTAGTTTAAAGAAGTGTTTTCTGTTAGTGGAGTGGCAAAAGTTCTTTGGAATAGGACATCATAGAGGGCGAGAATCCCGTATTTGGTCATTCCTCCTAGCTTTGTGATACACTTTCAAAGAGTCGGATTGTTTGGGAATGCAGTCCAAAATGGGTGGTAAATTTCATCTAAAGCTAAATACTGGCGAGAGACCGATAGCGAACAAGTACCGTGAGGGAAAGATGAAAAGAACTTTGAAAAGAGAGTTAAACAGTACGTGAAATTGTCAAAAGGGAAGCGTTTGACACCAGTGTTGTTGTGGAGAAATCAATTGTGTGGAACGGGTTGTTGTGGGGTTGAGACCTTATCAGCTCTCCTTACTCTTTACCTTTTCACGCAATGCACTTTCTCTTTAACAAGTCAACATCAATTTCTTTTGTTGTAAAAGGGTCAGCGGAAGGTGGCTTTCTTTTCGGAGAAAGTGTTTATAGCCGTTGATCTCTACAATCGGAGAGATTGAGGTCTGCAGCGTAGATCCTTCGGGGTTAGATACGTCGGTGCTAAGTTATAATCCTATATAGACAACTTGTTGACTATATTCGATCATGTAGCTTACTCGCTGACGCTATTT
>Aoud18_75873;SK4
ACTTGATCTCAAATCAGATAAGAGTACCCGCTGAACTTAAGCATATCAATAAGCGGAGGAAAAGAAACTAACAAGGATTCCTTAGTAACGGCGAGTGAAGCGGGAAGAGCTCAAATTTGAAATCTTCAAGTTCTACCTTGACGAATTGTAGTTTAAAGAAGTGTTTTCTGTTAGTGGAGTGGCAAAAGTTCTTTGGAATAGGACATCATAGAGGTGAGAATCCGTATTTGGTCATTCCTCCTAGCTTTGTGATACACTTTCAAAGAGTCGGATTGTTTGGGAATGCAGTCCAAAATGGGTGGTAAATTTCATCTAAAGCTAAATACTGGCGAGAGACCGATAGCGAACAAGTACCGTGAGGGAAAGATGAAAAGAACTTTGAAAAGAGAGTTAAACAGTACGTGAAATTGTCAAAAGGGAAGCGTTTGACACCAGTGTTGTTGTGGAGAAATCAATTGTGTGGAACGGTTGTTGTGGGGTTGAGACCTTATCAGCTCTCCTTACTCTTTACCTTTTCACGCAATGCACTTTCTCTTTAACAAGTCAACATCAATTTCTTTTGTTGTAAAAGGGTCAGCGGAAGGTGGCTTTCTTTCGGAGAAAGTGTTTATAGCCGTTGATCTCTACAATCGGAGAGATTGAGGTCTGCAGCGTAGATCCTTCGGGGTTAGATACGTCGGTGCTAAGTTATAATCCTATATAGACAACTTGTTGACTATATTCGATCATGTAGCTTACTCGCTGGCGCTATTTTACCTACGCTTAGGATGTTGA
>Aoud18_75909;SK4
ACTTGATCTCAAATCAGATAAGAGTACCCGCTGAACTTAAGCATATCAATAAGCGGAGGAAAAGAAACTAACAAGGATTCCCTTAGTAACGGCGAGTGAAGCGGGAAGAGCTCAAATTTGAAATCTTCAAGGTTCTACCTTGACGAATTGTAGTTTAAAGAAGTGTTTTCTGTTAGCGGAGTGGCAAAAGTTCTTTGGAATAGGACATCATAGAGGGTGAGAATCCCGTATTTGGTCATTCCTTCTAGCTTTGTGATACACTTTCAAAGAGTCGGATTGTTTGGGAATGCAGTCCAAAATGGGTGGTAAATTTCATCTAAAGCTAAATACTGGCGAGAGACCGATAGCGAACAAGTACCGTGAGGGAAAGATGAAAAGAACTTTGAAAAGAGAGTTAAACAGTACGTGAAATTGTCAAAAGGGAAGCGTTTGACACCAGTGTTGTTGTGGAGAAATCAATTGTGTGGAACGGGTTGTTGTGGGGTTGAGACCTTATCAGCTCTCCTTACTCTTTACCTTTTTCGCGCAATGCACTTTCTCTTTAACAAGTCAACATCAATTTCTTTTGTTGTAAAAGGGCCGCGGAAGTGGCTTTCTTTTCGGAGAAAGTGTTTATAGCCGTTGATCACTACAATCGGAGAGATTGAGGTCTGCAGCGTAGATCCTTCGGGGTTAGATACGTCGGTGCTAAGTTATAATCCTATATAGACAACTTGTTGACTATATTCGATCATGTAGCTTACTCGCTGGCGCTATTT
>Aoud18_75948;SK4
ACTTGATCTCAAATCAGATAAGAGTACCCGCTGAACTTAAGCATATCAATAAGCGGAGGAAAAGAAACTAACAAGGATTCCCTTAGTAACGGCGAGTGAAGCGGGGAGAGCTCAAATTTGAAATCTTCAAGGTTCTACCTTGACGAATTGTAGTTTAAAGAAGTGTTTTCTGTTAGTGGAGTGGCAAAAGTTCTTTGGAATAGGACATCATAGAGGGTGAGAATCCCGTATTTGGTCATTCCTCCTAGCTTTGTGATACACTTTCAAAGAGTCGGATTGTTTGGGAATGCAGTCCAAAATGGGTGGTAAATTTCATCTAAAGCTAAATACAGGCGAGAGACCGATAGCGAACAAGTACCGTGAGGGAAAGATGAAAAGAACTTTGAAAAGAGAGTTAAGCAGTACGTGAAATTGTCAAAAGGGAAGCGTTTGACACCAGTGTTGTTGTGGAGAAATCAATTGTGTGGAACGGGTTGTTGTGGGGTTGAGACCTTATCAGCTCTCCTTACTCTTTACCTTTTTCACGCAATGCACTTTCTCTTTAACAAGTCAACATCAATTTCTTTTGTTGTAAAAGGGTCAGCGGAAGGTGGCTTTCTTTTCGGAGAAAGTGTTTATAGCCGTTGATCTCTACAATCGGAGAGATTGAGGTCTGCAGCGTAGATCCTTCGGGGTTAGATACGTCGGTGCTAAGTTATAATCCTATATAGACAGCTTGTTGACTATATTCGATCATGTAGCTTACTCGCTGACGCTATTTTACCTACGCTTAGGATGTTGA
>Aoud18_76110;SK4
TCTTGATCTCAAATCAGATAAGAGTACCCGCTGAACTTAAGCATATCAATAAGCGGAGGAAAGAAACTAACAAGGATCCCTTAGTAACGGCGAGTGAAGCGGGAAGAGCTCAAATTTGAAATCTTCAAGGTTCTACCTTGACGAATTGTAGTTTAAAGAAGTGTTTCTGTTAGCGGAGTGGCAAAAGTTCTTTGGAATAGGACATCATAGAGGGTGAGAATCCCGTATTTGGTCATTCCTCTAGCTTTGTGATACACTTTCAAAGAGTCGGATTGTTTGGGAATGCAGTCCAAAATGGGTGGTAAATTTCATCTAAAGCTAATACTGGCGAGAGACCGATAGCGAACAAGTACCGTGAGGAAAGATGAAAAGAACTTTGAAAAGAGAGTTAAACAGTACGTGAAATTGTCAAAAGGGAAGCGTTTGACACCAGTGTTGTTGTGGAGAAATCAATTGTGTGGAACGGGTTGTTGTGGGTTGAGACCTTATCAGCTCTCCTTACTCTTTACCTTTTTCACGCAATGCACTTTCTCTTTAACAAGTCAACATCAATTTCTTTTGTTGTAAAAGGGTCAGCGGAAGGTGGCTTTCTTTTCGGAGAAAGTGTTTATAGCCGTTGATCTCTACAATCGGAGAGATTGAGGTCTGCAGCGTAGATCCTTCGGGGTTAGATACGTCGGTGCTAAGTTATAATCCTATATAGACAACTTGTGACTATATTCGATCTTGTAGCTTACTCGCTGACGCTATTTTACCTACGCTTAGGATGTTG
>Aoud18_76213;SK4
ACTTGATCTCAAATCAGATAAGAGTACCCGCTGAACTTAAGCATATCAATAAGCGGAGGAAAAGAAACTAACAAGGATTCCCTTAGTAACGGCGAGTGAAGCGGGAAGAGCTCAAATTTGAAATCTTCAAGGTTCTACCTTGACGAATTGTAGTTTAAAGAAGTGTTTTCTGTTAGTGGAGTGGCAAAAGTTCTTTGGAATAGGACATCATAGAGGGTGAGAATCCCGTATTTGGTCATTCCTCCTAGCTTTGTGATACACTTTCAAAGAGTCGGATTGTTTGGGAATGCAGTCCAAAATGGGTGGTAAATTTCATCTAAGCTAAATACTGGCGAGAGACCGATAGCGAACAAGTACCGTGAGGGAAAGATGAAAAGAACTTTGAAAAGAGAGTTAAACAGTACGTGAAATTGTCAAAAGGGAAGCGTTTGACACCAGTGTTGTTGTGGAGAAATCAATTGTGTGGAACGGGTTGTTGTGGGGTTGAGACCTTATCAGCTCTCCTTACTCTTTACCTTCTTCACGCAATGCACTTTCTCTTTAACAAGTCAACATCAATTTCTTTTGTTGTAAAAGGGTCAGCGGAAGGTGGCTTTCTTTTCGGAGAAAGTGTTTATAGCCGTTGATCTCTACAATCGGAGAGATTGAGGTCTGCAGCGTAGATCCTTCGGGGTTAGATACGTCGGTGCTAAGTTACAATCCTATATAGACAACTTGTTGACTATATTCGATCATGTAGCTTACTCGCTGGCGCTATTT
>Aoud18_76222;SK4
ACTTGATCTCAAATCAGATAAGAGTACCCGCTGAACTTAAGCATATCAATAAGCGGAGGAAAAGAAACTAACAAGGATTCCCTTAGTAACGGCGAGTGAAGCGGGAAGAGCTCAAATTTGAAATCTTCAAGGTTCTACCTTGACGAATTGTAGTTTAAAGAAGTGTTTTCTGTTAGTGGAGTGGCAAAAGTTCTTTGGAATAGGACATCATAGAGGGTGAGAATCCCGTATCTGGTCATTCCTCCTAGCTTTGTGATACACTTTCAAAGAGTCGGATTGTTTGGGAATGCAGTCCAAAATGGGTGGTAAATTTCATCTAAAGCTAAATACTGGCGAGAGACCGATAGCGAACAAGTACCGTGAGGGAAAGATGAAAAGAACTTTGAAAAGAGAGTTAAACAGTACGTGAAATTGTCAAAAGGGAAGCGTTTGACACCAGTGTTGTTGTGGAGAAATCAATTGTGTGGAACGGGTTGTTGTGGGGTTGAGACCTTATCAGCTCTCCTTACTCTTTACCTTTTTCACGCAATGCACTTTCTCTTTAACAAGTCAACATCAATTTCTTTTGTTGTAAAAGGGTCAGCGGAAGGTGGCTTTCTTTTCGGAGAAAGTGTTTATAGCCGTTGGTCTCTACAATCGGAGAGATTGAGGTCTGCAGCGTAGATCCTTCGGGGTTAGATACGTTGGTGCTAAGTTATAATCCTATATAGACAACTTGTTGACTATGTTCGATCATGTAGCTTACTCGCTAGCGCTATTT
>Aoud18_7623;SK4
ACTTGATCTCAAATCAGATAAGAGTACCCGCTGAACTTAAGCATATCAATAAGCGGAGGAAAAGAAACTAACAAGGATTCCCTTAGTAACGGCGAGTGAAGCGGGAAGAGCTCAAATTTGAAATCTTCAAGGTTCTACCTTGACGAATTGTAGTTTAAAGAAGTGTTTTCTGTAGTGGAGTGGCAAAAGTTCTTTGGAATAGGACATCATAGAGGGTGAGAATCCCGTATTTGTCATTCTCCTAGCTTTGTGATACACTTTCAAAGAGTCGGATTGTTTGGGAATGCAGTCCAAAATGGGTGGTAAATTTCATCTAAAGCTAAATACTGGCGAGAGACCGATAGCGAACAAGTACCGTGAGGGAAAGATGAAAAGAACTTTGAAAAGAGAGTTAAACAGTACGTGAAATTGTCAAAAGGGAAGCGTTTGACACCAGTGTTGTTGTGGAGAAATCAATTGTGTGAACGGGTTGTTGTGGGTTGAGACCTTATCAGCTCTCCTTACTCTTTACCTTTTTCACGCAATGCACTTTCTCTTTAACAAGTCAACATCAATTTCTTTTGTTGTAAAAGGGTCAGCGGAAGGTGGCTTTCTTTTCGGAGAAAGTGTTTATAGCCGTTGATCTCTACAATCGGAGAGATTGAGGTCTGCAGCGTAGATCCTTCGGGGTTAGATACGTCGGTGCTAAGTTATAATCCTATATAGACAACTTGTTGACTATATTCGATCATGTAGCTTACTCGCTGGCGCTATTTTACCTACGCTTAGGATGTTGA
>Aoud18_76256;SK4
ACTTGATCTCAAATCAGATAAGAGTACCGCTGAACTTAAGCATATCAATAAGCGGAGGAAAGAAACTAACAAGGATTCCCTTAGTAACGGCGAGTGAAGCGGGAAGAGCTCGAATTTGAAATCTTCAAGGTTCTACCTTGACGAATTGTAGTTTAAAGAAGTGTTTTCTGTTAGTGGAGTGGCAAAAGTTCTTTGGAATAGGACATCATAGAGGTGAGAATCCCGTATTTGGTCATTCCTCCTAGCTTTGTGATACACTTTCAAAGAGTCGGATTGTTTGGGAATGCAGTCCAAAATGGGTGGTAAATTTCATCTAAAGCTAAATACTGGCGAGAGACGATAGCGAACAAGTACCGTGAGGGAAAGATGAAAAGAACTTTGAAAAGAGAGTTAAACAGTACGTGGAATTGTCAAAAGGGAAGCGTTTGACACCAGTGTTGTTGTGGAGAAATCAATTGTGTGGAACGGGTTGTTGTGGGTTGAGACCTTATCAGCTCTCCTTACTCTTTACCTTTTTCACGCAATGCACTTTCTCTTTAACAAGTCAACATCAATTTCTTTTGTTGTAAAAGGGTCAGCGGAAGGTGGCTTTCTTTCGGAGAAAGTGTTTATAGCCGTTGATCTCTACAATCGGAGAGATTGAGGTCTGCAGCGTAGATCCTTCGAGGTTAGATACGTCGGTGCTAAGTTATAATCCTATATAGACAACTTGTTGACTATATTCGATCATGTAGCTTACTCGCTGGCGCTATTTTACCTACGCTTAGGATGTTG
>Aoud18_76456;SK4
ACTTGATCTCAAATCAGATAAGAGTACCCGCTGAACTTAAGCATATCAATAAGCGGAGGAAAAGAAACAACAAGGATTCCCTTAGTAACGGCGAGTGAATCGGGAAGAGCTCAAATTTGAAATCTTCAAGGTTCTACCTTGACGAATTGTAGTTTAAAGAAGTGTTTTCTGTTAGTGGAGTGGCAAAAGTTCTTTGGAATAGGACATCATAGAGGGTGAGAATCCCGTATTGGTCATTCCTCCTAGCTTTGTGATACACTTTCAAAGAGTCGGATTGTTTGGGAATGCAGTCCAAAATGGGTGGTAAATTTCATCTAAAGCTAAATACTGGCGAGAGACCGATAGCGAACAAGTACCGTGAGGGAAAGATGAAAAGAACTTTGAAAAGAGAGTTAAACAGTACGTGAAATTGTCAAAAGGGAAGCGTTTGACACCAGTGTTGTTGTGGAGAAATCAATTGTGTGGAACGGGTTGTTGTGGGGTTGAGACCTTATCAGCTCTCCTTACTCTTTACCTTTTTCACGCAATGCACTTTCTCTTTAACAAGTCAACATCAATTTCTTTTGTTGTAAAAGGGTCAGCGGAAGGTGGCTTTCTTTTCGGAGAAAGTGTTTATAGCCGTTGATCTCTACAATCGGAGAGATTGAGGTCTGCGGCGTAGATCCTTCGGGGTTAGATACGTCGGTGCTAAGTTATAATCCTATATAGACAACTTGTTGACTATATTCGATCATGTAGCTTACTCGCTGACGCTATTTTACCTACGCTTAGGATGTTG
>Aoud18_76541;SK4
ACTTGATCTCAAATCAGATAAGAGTACCGCTGAACTTAAGCATATCAATAAGCGGAGGAAAAGAAACTAACAAGGATTCCTTAGTAACGGCGAGTGAAGCGGGAAGAGCTCAAATTTGAAATCTTCAAGGTTCTACCTTGACGAATTGTAGTTTAAAGAAGTGTTTTCTGTTAGTGGAGTGGCAAAAGTTCTTTGGAATAGACATCATAGAGGTGAGAATCCCGTATTTGGTCATTCTCCTAGCTTTGTGATACACTTTCAAAGAGTCGGATTGTTTGGGAATGCAGTCCAAAATGGGTGGTAAATTTCATCTAAAGCTAAATACTGGCGAGAGACCGATAGCGAACAAGTACCGTGAGGGAAAGATGAAAAGAACTTTGAAAAGAGAGTTAAACAGTACGTGAAATTGTCAAAAGGGAAGCGTTTGACACCAGTGTTGTTGTGGAGAAATCAATTGTGTGGAACGGGTTGTTGTGGGTTGAGACTTATCAGCTCTCCTTACTCTTTACCTTTTTCACGCAATGCACTTTCTCTTTAACAAGTCAACATCAATTTCTTTTGTTGTAAAAGGGTCAGCGGAAGGTGGCTTTCTTTTCGGAGAAAGTGTTTATAGCCGTTGATCTCTACAATCGGAGAGATTGAGGTCTGCAGCGTAGATCCTTCGGGGTTAGATACGTCGGTGCTAAGTTATAATCCTATATAGACAACTTGTTGACTATATTCGATCATGTAGCTTACTCGCTGGCGCTATTTTACCTACGCTTAGGATGTTG
>Aoud18_76548;SK4
ACTTGATCTCAAATCAGATAAGAGTACCCGCTGAACTTAAGCATATCAATAAGCGGAGGAAAAGAAACTAACAAGGATTCCCTTAGTAACGGCGAGTGAAGCGGGAAGAGCTCAAATTTGAAATCTTCAAGGTTCTACCTTGACGAATTGTAGTTTAAAGAAGTGTTTTCTGTTAGTGGAGTGGCAAAAGTTCTTTGGAATAGGACATCATAGAGGGTGAGAATCCCGTATTTGGTCATTCCTCCTAGCTTTGTGATACACTTTCAAAGAGTCGGATTGTTTGGAAATGCAGTCCAAAATGGGTGGTAAATTTCATCTAAAGCTAAATACTGGCGAGAGACCGATAGCGAACAAGTACCGTGAGGGAAAGATGAAAAGAACTTTGAAAAGAGAGTTAAACAGTACGTGAAATTGTCAAAAGGGAAGCGTTTGACACCAGTGTTGTTGTGGAGAAATCAATTGTGTGGAACGGGTTGTTGTGGGGTTGAGACCTTATCAGCTCTCCTTACTCTTTACCTTTTTCACGCAATGCACTTTCTCTTTAACAAGTCAACATCAATTTCTTTTGTTGTAAAAGGGTCAGCGGAAGGTGGCTTTCTTTTCGGAGAAAGTGTTTATAGCCGTTGATCTCTACAATCGGAGAGATTGAGGTCTGCAGCGTAGATCCTTCGGGGTTAGATACGTCGGTGCTAAGTTATAATCCTATATAGACAACTTGTTGACTATATTCGATCATGTAGCTTACTCGCTGGCGCTATTT
>Aoud18_7663;SK4
ACTTGATCTCAAATCAGATAAGAGTACCCGCTGAACTTAAGCATATCAATAAGCGGAGGAAAAGAAACTAACAAGGATTCCCTTAGTAACGGCGAGTGAAGCGGGAAGAGCTCAAATTTGAAATCTTCAAGGTTCTACCTTGACGAATTGTAGTTTAAAGAAGTGTTTTCTGTTAGTGGAGTGGCAAAAGTTCTTTGGAATAGGACATCATAGAGGGTGAGAATCCCGTATTTGGTCATTCCTCCTAGCTTTGTGATACACTTTCAAAGAGTCGGATTGCTTGGGAATGCAGTCCAAAATGGGTGGTAAATTTCATCTAAAGCTAAATACTGGCGAGAGACTGATAGCGAACAAGTACCGTGAGGGAAAGATGAAAAGAACTTTGAAAAGAGAGTTAAACAGTACGTGAAATTGTCAAAAGGGAAGCGTTTGACACCAGTGTTGTTGTGGAGAAATCAATTGTGTGGAACGGGTTGTTGTGGGGTTGAGACCTTATCAGCTCTCCTTACTCTTTACCTTTTTCACGCAATGCACTTTCTCTTTAACAAGTCAACATCAATTTCTTTTGTTGTAAAAGGGTCAGCGGAAGGTGGCTTTCTTTTCGGAGAAAGTGTTTATAGCCGTTGATCTCTACAATCGGAGAGATTGAGGTCTGCAGCGTAGATCCTTCGGGGTTAGATACGTCGGTGCTAAGTTATAATCCTATATAGACAACTTGTTGACTATATTCGATCATGTAGCTTACTCGCTGACGCTATTT
>Aoud18_76749;RH5
ACTTGATCTCAAATCAGATAAGAGTACCCGCTGAACTTAAGCATATCAATAAGCGGAGGAAAAGAAACTAACAAGGATTCCCCTAGTAACGGCGAGTGAAGCGGGAAGAGCTCAAATTTGAAATCTTCGAGGGTTTCCCTTGACGAATTGTAGTTTATAGAAGTGTTTTCTGTTAGAGAGGTGGTAAAAGTTCTTTGGAATAGGACATCATAGAGGGTGAGAATCCCGTATTTGATCACTTTCTACTAACGTTGTGATACACTTTCAACGAGTCGGATTGTTTGGGAATGCAGTCCAAAATGGGTGGTAAATTTCATCTAAAGCTAAATATTGGCGAGAGACCGATTAGCGAACAAGTACCGTGAGGGAAAGATGAAAAGAACTTTGAAAAGAGAGTTAAACAGTACGTGAAATTGTCAAAAGGGAAGCGTTTGACACCAGTGTTGTTTTTCCGAAAATCAATTACGAATGGCGGGATTCTAAGTTTCATGACCTTAAAAGCTTGTTTCTTTCTTTTCCTGTCTTTCTTAATGCACTTTTCGGTTAACAAGTCAACATCAATTTCTTTTGTTGTAAAAGGTTAAGAGGAAGGTGGCTTTACCTTCGGGTAAAGTGTTTATAGCCTTTTAACTCTGCAATCGGAGAGATTGAGGTCTGCAGCGTAGATCCTTCGGGGCTAGATACGTTTGTGCTAAGTTATAGCTTTTCATAGACAACTTGTTGACTATGTTTAGTCTTGTAGCTTACTCGCAGATGCTATTTACCTACGCTTAGGATGTTGA
>Aoud18_76819;SK4
ACTTGATCTCAAATCAGATAAGAGTACCCGCTGAACTTAAGCATATCAATAAGCGGAGGAAAAGAAACTAACAAGGATTCCCTTAGTAACGGCGAGTGAAGCGGGAAGAGCTCAAATTTGAAATCTTCAAGGTTCTACCTTGACGAATTGTAGTTTAAAGAAGTGTTTTCTGTTAGTGGAGTGGCAAAAGTTCTTTGGAATAGGACATCATAGAGGGTGAGAATCCCGTATTTGGTCATTCCTCCTAGCTTTGTGATACACTTTCAAAGAGTCGGATTGTTTGGGAATGCAGTCCAAAATGGGTGGTAAATTTCATCTAAAGCTAAATACTGGCGAGAGACCGATAGCGAACAAGTACCGTGAGGGAAAGATGAAAAGAACTTTGAAAAGAGAGTTAAACAGTACGTGAAATTGTCAAAAGGGAAGCGTTTGACACCAGTGTTGTTGTGGAGAAATCAATTGTGTGGAACGGGTTGTTGTGGGGTTGAGACCTTATCAGCTCTCCTTACTCTTTACCTTTTTCACGCAATGCACTTTCTCTTTAACAAGTCAACATCAATTTCTTTTGCTGTAAAAGGGTCAGCGGAAGGTGGCTTTCTTTTCGGAGAAAGTGTTTATAGCCGTTGATCTCTACAATCGGAGAGATTGAGGTCTGCAGCGTAGATCCTTCGGGGTTAGATACGTCGGTGCTAAGTTATAATCCTATATAGACAACTTGTTGACTATATTCGATCATGTAGCTTACTCGCTGGCGCTATTTTACCTACGCTTAGGATGTTG
>Aoud18_76870;SK4
ACTTGATCTCAAATCAGATAAGAGTACCCGCTGAACTTAAGCATATCAATAAGCGGAGGAAAAGAAGCTAACAAGGATTCCCTTAGTAACGGCGAGTGAAGCGGGAAGAGCTCAAATTTGAAATCTTCAAGGTTCTACCTTGACGAATTGTAGTTTAAAGAAGTGTTTTCTGTTAGTGGAGTGGCAAAAGTTCTTTGGAATAGACATCATAGAGGGTGAGAATCCCGTATTTGGTCATTCCTCCTAGCTTTGTGATACACTTTCAAAGAGTCGGATGTTTGGGAATGCAGTCCAAAATGGGTGGTAAATTTCATCTAAAGCTAAATACTGGCGAGAGACCGATAGCGAACAAGTGCCGTGAGGGAAAGATGAAAAGAACTTTGAAAAGAGAGTTAAACAGTACGTGAAATTGTCAAAAGGGAAGCGTTTGACACCAGTGTTGTTGTGGAGAAATCAATTGTGTGGAACGGGTTGTTGTGGGGTTGAGACCTTATCAGCTCTCCTTACTCTTTACCTTTTTCACGCAATGCACTTTCTCTTTAACAAGTCAACATCAGTTTCTTTTGTTGTAAAAGGGTCAGCGGAAGGTGGCTTTCTTTTCGGAGAAAGTGTTATAGCCGTTGATCTCTACAATCGGAGAGATTGAGGTCTGCAGCGTAGATCCTTCGGGGTTAGATACGTCTGGTGCTAAGTTATAATCCTATATAGACAACTTGTTGACTATATTCGATCATGTAGCTTACTCGCTGGCGCTATTTTACCTACGCTTAGGATGTTGA
>Aoud18_76890;SK4
ACTTGATCTCAAATCAGATAAGAGTACCCGCTGAACTTAAGCATATCAATAAGCGGAGGAAAAGAAACTAACAAGGATTCCCTTAGTAACGGCGAGTGAAGCGGGAAGAGCTCAAATTTGAAATCTTCAAGGTTCTACCTTGACGAATTGTAGTTTAAAGAAGTGTTTTCTGTTAGCGGAGTGGCAAAAGTTCTTTGGAATAGGACATCATAGAGGGTGAGAATCCGTATTTGGTCATTCCTTCTAGCTTTGTGATACACTTTCAAAGAGTCGGATTGTTTGGGAATGCAGTCCAAAATGGTGGTAAATTTCATCTAAAGCTAAATACTGGCGAGAGACCGATAGCGAACAAGTACCGTGAGGGAAAGATGAAAAGAACTTTGAAAAGAGAGTTAAACAGTACGTGAAATTGTCAAAAGGGAAGCGTTTGACACCAGTGTTGTTGTGGAGAGATCAATTGTGTGGAACGGGTTGTTGTGGGTTGAGACCTTATCAGCTCTCCTTACTCTTTACCTTTTTCACGCAATGCACTTTCTCTTTAACAAGTCAACATCAATTTCTTTTGTTGTAAAAGGGTCAGCGGAAGGTGGCTTTCTTTTCGGAGAAAGTGTTTATAGCCGTTGATCTCTACAATCGGAGAGATTGAGGTCTGCAGCGTAGATCCTACGGGTTAGATACGTCGGTGCTAAGTTATAATCCTATATAGACAACTTGTTGACTATATTCGATCTTGTAGCTTACTCGCTGGCGCTATTTTACCTACGCTTAGGATGTTGA
>Aoud18_77035;SK4
ACTTGATCTCAAATCAGATAAGAGTACCCGCTGAACTTAAGCATATCAATAAGCGGAGGAAAAGAAACTAACAAGGATTCCTTAGTAACGGCGAGTGAAGCGGAAGAGCTCAAATTTGAAATCTTCAAGGTTCTACTTGACGAATTGTAGTTTAAAGAAGTGTTTTCTGTTAGTGGAGTGGCAAAAGTTCTTTGGAATAGGACATCATAGAGGGTGAGAATCCGTATTTGGTCATTCCTCCTAGCTTTGTGATACACTTTCAAAGAGTCGGATTGTTGGGAATGCAGTCCAAAATGGGTGGTAAATTTCATCTAAAGCTAAATACTGGCGAGAGACCGATAGCGAACAAGTACCGTGAGGGAAGATGAAAAGAACTTTGAAAAGAGAGTTAACAGTACGTGAAATTGTCAAAAGGGAAGCGTTTGACACCAGTGTTGTTGTGGAGAAATCAATTGTGTGGAACGGGTTGTTGTGGGGTTGAGACCTTATCAGCTCTCCTTACTCTTTACCTTTTTCACGCAATGCACTTTCTCTTTAACAAGTCAACATCAATTTCTTTGTTGTAAAAGGGTCAGCGGAAGGTGGCTTTCTTTCGGAGAAAGTGTTTATAGCCGTTGATCTCTACAATCGGAGAGATTGAGGTCTGCAGCGTAGATCCTTCGGGTTAGATACGTCGGTGCTAAGTTATAGTCCTATATAGACAACTTGTTGACTATATTCGATCATGTAGCTTACTCGCTGGCGCTATTT
>Aoud18_77068;SK4
ACTTGATCTCAAATCAGATAAGAGTACCCGCTGAACTTAAGCATATCAATAAGCGGAGGAAAAGAAACTAACAAGGATTCCCTTAGTAACGGCGAGTGAAGCGGGAAGAGCTCAAATTTGAAATCTTCAAGGTTCTACCTTGACGAATTGTAGTTTAAAGAAGTGTTTTCTGTTAGTGGAGTGGCAAAAGTTCTTTGGAATAGGACATCATAGAGGGTGAGAATCCCGTATTTGGTCATTCCTCCTAGCTTTGTGATACACTTTCAAAGAGTCGGATTGTTTGGGAATGCAGTCCAAAATGGGTGGTAAATTTCATCTAAAGCTAAATACTGGCGAGAGACCGATAGCGAACAAGTACCGTGAGGGAAAGATGAAAAGAACTTTGAAAAGAGAGTTAAACAGTACGTGAAATTGTCAAAAGGGAAGCGTTTGACACCAGTGTTGTTGTGGAGAAATCAATTGTGTGGAACGGGTTGTTGTGGGGTTGAGACCTTATCAGCTCTCCTTACTCTTTACCTTTTTCACGCAATGCACTTTCTCTTTAACAAGTCAACATCAATTCCTTTTGTTGTAAAAGGGTCAGCGGAAGGTGGCTTTCTTTTCGGAGAAAGTGTTTATAGCCGTTGATCTCTACAATCGGAGAGATTGAGGTCTGCAGCGTAGATCCTTCGGGGTTAGATACGTCGGTGCTAAGTTATAATCCTATATAGACAATTTGTTGACTATATTCGATCATGTAGCTTACTCGCTGGCGCTATTT
>Aoud18_77094;SK4
ACTTGATCTCAATCAGATAAGAGTACCCGCTGAACTTAAGCATATCAATAAGCGGAGGAAAGAAACTAACAAGGATTCCCTTAGTACGGCGAGTGAAGCGGAAGAGCTCAAATTTGAAATTTCAAGGTTCTACCTTGACGAATTGGTTAAAGAAGTTTTCTGTTAGTGAGTGGCAAAGTCTTTGGAATAGACATCATAGAGGGTGGAATCCCGTATTTGGTCATTCCTCCTAGCTTTGTGATACACTTTCAAAGAGTCGGATTGTTTGGAATGCGTCCAAAATGGTGGTAAATTTCATCTAAAGCTAAATACTGCGAGAGACGATAGCGGACAAGTACCGTGAGGGAAGATGAAAAGAACTTTGAAAAGAGAGTTAACAGTACGTGAAATTGTCAAAGGGAAGCGTGACACAGTGTGTGTGGAGAAATCAATTGTTGGAACGGGTTGTGTGGGTTGAGACCTTATCAGCTCCTTACTCTTACCTTTTTCACGCAATGCACTTTCTCTTTAACAAGTCACATCAATTTTTGTTGTAAAGGGTCAGCGGAAGGTGGCTTTCTTTTCGGAGAAAGTG
>Aoud18_77167;SK4
ACTTGATCTCAAATCAGATAAGAGTACCGCTGAACTTAAGCATATCAATAAGCGGAGGAAAAGAAACTAACAAGGATTCCCTTAGTAACGGCGAGTGAAGCGGGAAGAGCTCAAATTTGAAATCTTCAAGGTTCTACCTTGACGAATTGTAGTTTAAAGAAGTGTTTTCTGTTAGTGGAGTGCAAAAGTTCTTTGGAATAGGACATCATAGAGGGTGAGAATCCCGTATTTGGTCATTCCTCCTAGCTTTGTGATACACTTTCAAAGAGTCGGATTGTTTGGGAATGCAGTCCAAAATGGGTGGTAAATTTCATCTAAAGCTAAATACTGGCGAGAGACCGATAGCGAACAAGTACCGTGAGGGAAAGATGAAAAGAACTTTGAAAAGAGAGTTAAACAGTACGTGAAATTGTCAAAAGGGAAGCGTTTGACACCAGTGTTGTTGTGGAGAAATCAATTGTGTGGAACGGGTTGTTGTGGGGTTGAGACCTTATCAGCTCTCCTTACTCTTTACTTTTTCACGCAATGCACTTTCTCTTAACAAGTCAACATCAATTTCTTTTGTTGTAAAAGGGTCAGCGGAAGGTGGCTTTCTTTTCGGAGAAAGTGTTTATAGCCGTTGATCTCTACAATCGGAGAGATTGAGGTCTGCAGCGTAGATCTTCGGGTTAGATACGTCGGTGCTAAGTTATAATCTATATAGACAACTTGTTGACTATATTCGATCTTGTAGCTTACTCGCTGCGCTATTT
>Aoud18_77212;SK4
ACTTGATCTCAAATCAGATAAGAGTACCTGCTGAACTTAAGCATATCAATAAGCGGAGGAAAAGAAACTAACAAGGATTCCCTTAGTAACGGCGAGTGAAGCGGGAAGAGCTCAAATTTGAAATCTTCAAGGTTCTACCTTGACGAATTGTAGTTTAAAGAAGTGTTTTCTGTTAGTGGAGTGGCAAAAGTTCTTTGGAATAGGACATCATAGAGGGTGAGAATCCCGTATTTGGTCATTCCTCCTAGCTTTGTGATACACTTTCAAAGAGTCGGATTGTTTGGGAATGCTGTCCAAAATGGGTGGTAAATTTCATCTAAAGCTAAATACTGGCGAGAGACCGATAGCGAACAAGTACCGTGAGGGAAAGATGAAAAGAACTTTGAAAAGAGAGTTAAACAGTACGTGAAATTGTCAAAAGGGAAGCGTTTGACACCAGTGTTGTTGTGGAGAAATCAATTGTGTGGAACGGGTTGTTGTGGGGTTGAGACCTTATCAGCTCTCCTTACTCTTTACCTTTTTCACGCAATGCACTCTCTCTTTAACAAGTCAACATCAATTTCTTTTGTTGTAAAAGGGTCAGCGGAAGGTGGCTTTCTTTTCGGAGAAAGTGTTTATAGCCGTTGATCCCTACAATCGGAGAGATTGAGGTCTGCAGCGTAGATCCTTCGGGGTTAGATACGTCGGTGCTAAGTTATAATCCTATATAGACAACTTGTTGACTATATTCGATCATGTAGCTTACTCGCTGGCGCTATTTTACCTACGCTTAGGATGTTG
>Aoud18_77269;RH5
ACTTGATCTCAAGTCAGATAAGAGTACCCGCTGAACTTAAGCATATCAATAAGCGGAGGAAAAGAAACTAACAAGGATTCCCCTAGTAACGGCGAGTGAAGCGGGAAGAGCTCAAATTTGAAATCTTCAAGGGTTTCCCTTGACGAATTGTAGTTTATAGAAGTGTTTTCTGTTAGAGAGGTGGTAAAAGTTCTTTGGAATAGGACATCATAGAGGGTGAGAATCCCGTATTTGATCACTTTCTACTAACGTTGTGATACACTTTCAACGAGTCGGATTGTTTGGGAATGCAGTCCAAAATGGGTGGTAAATTTCATCTAAAGCTAAATATTGGCGAGAGACCGATAGCGAACAAGTACCGTGAGGGAAAGATGAAAAGAGCTTTGAAAAGAGAGTTAAACAGTACGTGAAATTGTCAAAAGGGAAGCGTTTGACACCAGTGTTGTTTTTCCGAAAATCAATTACGAATGGCGGGATTCTAAGTTTTATGACCTTAAAAGCTTGTTTCTTTCTTTTCCTGTCTTTCTTAAAGCACTTTTCGGTTAACAAGTCAACATCAATTTCTTTTGTTGTAAAGGGTTAAGAGGAAGGTGGCTTTACTTTCGGGTAAAGTGTTTATAGCCTTTTAACTCTGCAATCGGAGAGATTGAGGTCTGCAGCGTAGATCCTTCGGGGCTAGATACGTTTGTGCTAAGTTATAGCTTTTCATAGACAACTTGTTGACTATGTTTAGTCTTGTAGCTTACTCGCAGATGCTATTT
>Aoud18_77360;SK4
ACTTGATCTCAAATCAGATAAGAGTACCGCTGAACTTAAGCATATCAATAAGCGGAGGAAAGAAACTAACAGGATTCCTTAGTAACGGCGAGTGAAGCGGAAGAGCTCAAATTTGAATCTTCAAGGTTCTACCTGACGAATTGTAGTTTAAAGAAGTGTTTCTGTTAGTGGAGTGGCAAAGTTCTTTGGAATAGGACATCATAGAGGGTGAGAATCCGTATTTGTCATTCCTCCTAGCTTTGTGACACTTTCAAAGAGTCGGATTGTTTGGAATGCAGTCCAAAATGGGTGTAAATTTCATCTAAAGCTAAATACTGGCGAGAGACCGATAGCGAACAAGTACCGTGAGGGAAAGATGAAAAGAACTTTGAAAAGAGAGTTAAACAGTACGTGAAATTGTCAAAAGGGAAGCGTTTGACACCAGTGTTGTTGTGGAGAAATCAATTGTGTGGAACGGTTGTTGTGGGTTGAGACTTATCAGCTCTCCTTACTCTTTACCTTTTCACGCAATGCACTTTCTCTTAACAAGTCAACATCAATTTCTTTTGTTGTAAAAGGGTCAGCGGAAGTGGCTTTCTTTCGGAGAAAGTGTTTATAGCCGTTGATCTCTACAATCGGAAAGATTGAGGTCTGCAGCGTAGATCCTTCGGGTTAGATACGTCGTGCTAATTATAATCCTATATAGACAACTTGTTGACTATATTCGATCATGTAGCTTACTCGCTGACGCTATTTACCTACGCTTAGGATGTT
>Aoud18_77403;SK4
ACTTGATCTCAAATCAGATAAGAGTACCCGCTGAACTTAAGCATATCAATAAGCGGAGGAAAAGAAACTAACAAGGATTCCCTTAGTAACGGCGAGTGAAGCGGGAAGAGCTCAAATTTGAAATCTTCAAGGTTCTACCTTGACGAATTGTAGTTTAAAGAAGTGTTTTCTGTTAGTGGAGTGGCAAAAGCTCTTTGGAATAGGACATCATAGAGGGTGAGAATCCCGTATTTGGTCATTCCTCCTAGCTTTGTGATACACTTTCAAAGAGTCGGATTGTTTGGGAATGCAGTCCAAAATGGGTGGTAAATTTCATCTAAAGCTAAATACTGGCGAGAGACCGATAGCGAACAAGTACCGTGAGGGAAAGATGAAAAGAACTTTGAAAAGAGAGTTAAACAGTACGTGAAATTGTCAAAAGGGAAGCGTTTGACACCAGTGTTGTTGTGGAGAAATCAATTGTGTGGAACGGATTGTTGTGGGGTTGAGACCTTATCAGCTCTCCTTACTCTTTACCTTTTTCACGCAATGCACTTTCTCTTTAACAAGTCAACATCAATTTCTTTTGTTGTAAAAGGGTCAGCGGAAGGTGGCTTTCTTTTCGGAGAAAGTGTTTATAGCCGTTGATCTCTACAATCGGAGAGATTGAGGTCTGCAGCGTAGATCCTTCGGGGTTAGATACGTCGGTGCTAAGTTATAATCCTATATAGACAACTTGTTGACTATATTCGATCATGTAGCTTACTCGCTGGCGCTATTTTACCTACGCTTAGGATGTTG
>Aoud18_77569;SK4
ACTTGATCTCAAATCAGATAAGAGTACCGCTGAACTTAAGCATACAATAAGCGGAGGAAAGAAACTAACAAGGATTCCCTTAGTAACGGCGAGTGAAGCGGGAAGAGCTCAAATTTGAAATCTTCAAGGTTCTACCTTGACGAATTGTAGTTTAAAGAAGTGTTTTCTGTTAGTGGAGTGGCAAAAGTTCTTTGGAATAGGACATCATAGAGGGTGAGAATCCCGTATTTGGTCATTCCTCCTAGCTTGTGATACACTTCAAAGAGTCGGATTGTTTGGGAATGCAGTCCAAAATGGGTGGTAAATTTCATCTAAAGCTAAATACTGGCGAGAGACCGATAGCGAACAAGTCCGTGAGGGAAGATGAAAAGAACTTTGAAAAGAGAGTTAAACAGTACGTGAAATTGTCAAAAGGGAAGCGTTTGACACCAGTGTTGTTGTGGAGAAATCATTGTGTGGAACGGGTTGTTGTGGGGTTGAGACCTTATCAGCTCTCCTTACTCTTTACCTTTTTCACGCAATGCACTTCTCTTTAACAAGTAACATCAATTTCTTTTGTTGTAAAGGGTCAGCGGAAGGTGGCTTTCTTTCGGAGAAAGTGTTTATAGCCGTTGATCTCTACAATCGGAGAGATTGAGGTCTGCAGCGTAGATCCTTCGGGTTAGATACGTCGGTGCTAAGTTATAATCCTATATAGACAACTTGTTGACTAT
>Aoud18_77572;SK4
ACTTGATCTCAAATCAGATAAGAGTACCCGCTGAACTTAAGCATATCAATAAGCGGAGGAAAAGAAACTAACAAGGATTCCCTTAGTAACGGCGAGTGAAGCGGGAAGAGCTCAAATTTGAAATCTTCAAGGTTCTACCTTGACGAATTGTAGTTTAAAGAAGTGTTTTCTGTTAGTGGAGTGGCAAAAGTTCTTTGGAATAGGACATCATAGAGGGTGAGAATCCCGTATTTGGTCATTCCTCCTAGCTTTGTGATACACTTTCAAAGAGTCGGATTGTTTGGGAATGCAGTCCAAAATGGGTGGTAAATTTCATCTAAAGCTAAATACTGGCGAGAGACCGATAGCGAACAAGTACCGTGAGGGAAAGATGAAAAGAACTTTGAAAAGAGAGTTAAACAGTACGTGAAATTGTCAAAAGGGAAGCGTTTGACACCAGTGTTGTTGTGGAGAAATCAATTGTGTGGAACGGGTTGTTGTGGGGTTGAGACCTTATCAGCTCTCCTTACTCTTTACCTTTTACACGCAATGCACTTTCTCTTTAACAAGTCAACATCAATTTCTTTTGTTGTAAAAGGGTCAGCGGAAGGTGGCTTTCTTTTCGGAGAAAGTGTTTATAGCCGTTGATCTCTACGATCGGAGAGATTGAGGTCTGCAGCGTAGATCCTTCGGGGTTAGATACGTCGGTGCTAAGTTATAATCCTATATAGACAACTTGTTGACTATATTCGATCATGTAGCTTACTCGCTGACGCTATTTTACCTACGCTTAGGATGTTGA
>Aoud18_77639;Piromyces
ACTTGATCTCAAATCAGATAAGAGTACCCGCTGAACTTAAGCATATCAATAAGCGGAGGAAAAGAAACTAACAAGGATTCCCTTAGTAACGGCGAGTGAAGCGGGAAGAGCTCAAATTTGAAATCTTCAAGGTTTTACCTTGACGAATTGTAGTTTAAGAAGTGTTTTCTGTTGAAGTTTTGGTAAAAGTTCTTTGGAATAGGACATCATAGAGGGTGAGAATCCCGTATTTGACCATTATTTTCAGCTGTGTGATACACTTTCAAAGAGTCGGATTGTTTGGGAATGCAGTCCAAAATGGGTGGTAAATTTCATCTAAAGCTAAATATTGGCGAGAGACCGATAGCGAACAAGTACCGTGAGGGAAAGATGAAAAGAACTTTGAAAAGAGAGTTAAACAGTACGTGAAATTGTCAAAAGGGAAGCGTTTGACACCAGTGTTGTTTTCTCGAAAATCAATTAAAAAAAGTTGGATTTTGTGTTGTATTGACCTTAACAGCTTGCTTCACTCTTTTCCTGCTTTTTTTTAATGCACTTTTCGTTTAACAAGTCAACATCAGTTTCTTTTTGTTGTAAAAGGGTCATTGGAAGGTGGCTTTCTCTTCGGAGAAAGTGTTTATAGCCTTTGATCTCTTGCAATCGGAGAGACTGAGGTCTGCAGCGTAGATCCTTCGGGGTTAGATACATTTGTGCTAAGCTACAGCTTTTCATAGACAACTTGTTGACTATGTTTAGTCTTGTGACTTACCCGCTTATGCTATTTTACCTACGCTTAGGATGTTG
>Aoud18_77661;SK4
ACTTGATCTCAAATCAGATAAGAGTACCCGCTGAACTTAAGCATATCAATAAGCGGAGGAAAAGAAACTAACAAGGATTCCCTTAGTAACGGCGAGTGAAGCGGGAAGAGCTCAAATTTGAAATCTTCAAGGTTCTACCTTGACGAATTGTAGTTTAAAGAAGTGTTTTCTGTTAGTGGAGTGGCAAAAGTTCTTTGGAATAGGACATCATAGAGGGTGAGAATCCCGTATTTGGTCATTCCTTCTAGCTTTGTGATACACTTTCAAAGAGTCGGATTGTTTGGGAATGCAGTCCAAAATGGGTGGTAAATTTCATCTAAAGCTAAATACTGGCGAGAGACCGATAGCGAACAAGTACCGTGAGGGAAAGATGAAAAGAACTTTGAAAAGAGAGTTAAACAGTACGTGAAATTGTCAAAAGGGAAGCGTTTGACACCAGTGTTGTTGTGTAGAAATCAATTGTGTGGAACGGGTTGTTGTGGGGTTGAGACCTTATCAGCTCTCCTTACTCTTTACCTTTTTCACGCAATGCACTTTCTCTTTAACAAGTCAACATCAATTTCTTTTGTTGTAAGAGGGTCAGCGGAAGGTGGCTTTCTTTTCGGAGAAAGTGTTTATAGCCGTTGATCTCTACAATCGGAGAGATTGAGGTCTGCAGCGTAGATCCTTCGGGGTTAGATACGTCGGTGCTAAGTTATAATCCTATATAGACAACTTGTTGACTATATTCGATCTTGTAGCTTACTCGCTGGCGCTATTTTACCTACGCTTAGGATGTTGA
>Aoud18_77667;SK4
ACTTGATCTCAAATCAGATAAGAGTACCGCTGAACTTAAGCATATCAATAAGCGGAGGAAAAGAAACTAACAAGGATTCCTTAGTAACGGCGAGTGAAGCGGGAAGAGCTCAAATTTGAAATCTTCAAGGTTCTACCTTGACGAATTGTAGTTTAAAGAAGTGTTTTCTGTTAGTGGAGTGGCAAAAGTTCTTTGGAATAGGACATCATAGAGGGTGAGAATCCCGTATTTGGTCATTCCTCCTAGCTTTGTGATACACTTTCAAAGAGTCGGATTGTTTGGGAATGCAGTCCAAAATGGGTGGTAAATTTCATCTAAAGCTAAATACTGGCGAGAGACCGATAGCGAACAAGTACCGTGAGGAAAGATGAAAAGAACTTTGAAAAGAGAGTTAAACAGTACGTGAAATTGTCAAAAGGGAAGCGTTTGACACCAGTGTTGTTGTGGAGAAATCAATTGTGTGGAACGGGTTGTTGTGGGGTTGAGACCTTATCAGCTCTCCTTACTCTTTACCTTTTTCACGCAATGCACTTTCTCTTTAACAAGTCAACATCATTTCTTTTGTTGTAAAAGGGTCAGCGGAAGGTGGCTTTCTTTTCGGAGAAAGTGTTTATAGCCGTTGATCTCTACAATCGGAGAGATTGAGGTCTGCAGCGTAGATCCTTCGGGTTAGATACGTCGTGCTAAGTTATAATCCTATATAGACAACTTGTTGACTATATTCGATCATGTAGCTTACTCGCTGGCGCTATTTTACCTACGCTTAGGATGTTGA
>Aoud18_77675;SK4
ACTTGATCTCAAATCAGATAAGAGTACCCGCTGAACTTAAGCATATCAATAAGCGGAGGAAAAGAAACTAACAAGGATTCCCTTAGTAACGGCGAGTGAAGCGGGAAGAGCTCAAATTTGAAATCTTCAAGGTTCTACCTTGACGAATTGTAGTCTAAAGAAGTGTTTTCTGTTAGTGGAGTGGCAAAAGTTCTTTGGAATAGGACATCATAGAGGGTGAGAATCCCGTATTTGGTCATTCCTCCTAGCTTTGTGATACACTTTCAAAGAGTCGGATTGTTTGGGAATGCAGTCCAAAATGGGTGTAAATTTCATCTAAAGCTAAATACTGGCGAGAGACCGATAGCGAACAAGTACCGTGAGGGAAAGATGAAAAGAACTTTGAAAAGAGAGTTAAACAGTACGTGAAATTGTCAAAAGGGAGCGTTTGACACCAGTGTTGTTGTGGAGAAATCAATTGTGTGGAACGGGTTGTTGTGGGGTTGAGACCTTATCAGCTCTCCTTACTCTTTACCTTTTTCACGCAATGCACTTTCTCTTTAACAAGTCAACATCAATTTCTTTTGTTGTAAAAGGGTCAGCGGAAGGTGGCTTTCTTTTCGGAGAAAGTGTTTATAGCCGTTGATCTCTACAATCGGAGAGATTGAGGTCTGCAGCGTAGATCCTTCGGGGTTAGATACGTCGGTGCTAAGTTATAATCCTATATAGACAACTTGTTGACTATATTCGATCATGTAGCTTACTCGCTGGCGCTATTTTACCTACGCTTAGGATGTTG
>Aoud18_78085;SK4
ACTTGATCTCAAATCAGATAAGAGTACCCGCTGAACTTAAGCATATCAATAAGCGGAGGAAAAGAAACTAACAAGGATTCCCTTAGTAACGGCGAGTGAAGCGGGAAGAGCTCAAATTTGAAATCCTCAAGGTTCTACCTTGACGAATTGTAGTTTAAAGAAGTGTTTCTGTTAGTGGAGTGGCAAAAGTTCTTTGGAATAGGACATCATAGAGGGTGAGAATCCCGTATTTGGTCATTCCTCCTAGCTTTGTGATACACTTTCAAAGAGTCGGATTGTTTGGGAATGCAGTCCAAAATGGTGGTAAATTTCATCTAAAGCTAAATACTGGCGAGAGACCGATAGCGAACAAGTACCGTGAGGAAAGATGAAAAGAACTTTGAAAAGAGAGTTAAACAGTACGTGAAATTGTCAAAAGGGAAGCGTTTGACACCAGTGTTGTTGTGGAGAAATCAATTGTGTGGAACGGGTTGTTGTGGGTTGAGACCTTATCAGCTCTCCTTACTCTTTACCTTTTTCACGCAATGCACTTTCTCTTTAACAAGTCAACATCAATTTCTTTTGTTGTAAAAGGTCAGCGGAAGGTGGCTTTCTTTTCGGAGAAAGTGTTTATAGCCGTTGATCTCTACAATCGGAGAGATTGAGGTCTGCAGCGTAGATCCTTCGGGTTAGATACGTCGGTGCTAAGTTATAATCCTATATAGACAACTTGTTGACTATATTCGATCATGTAGCTTACTCGCTGGCGCTATTTTACCTACGCTTAGGATGTTG
>Aoud18_78121;RH5
ACTTGATCTCAGATCAGATAAGAGTACCCGCTGAACTTAAGCATATCAATAAGCGGAGGAAAAGGAAACTAACAAGGATTCCCCTAGTAACGGCGAGTGAAGCGGGAAGAGCTCAAATTTGAAATCTTCAAGGGTTTCCCTTGACGAATTGTAGTTTATAGAAGTGTTTTCTGTTAGAGAGGTGGTAAAAGTTCTTTGGAATAGACATCATAGAGGGTGAGAATCCCGTATTTGATCACTTTCTACTAACGTTGTGATACACTTTCAACGAGTCGGATTGTTTGGGAATGCAGTCCAAAATGGGTGGTAAATTTCATCTAAAGCTAAATATTGGCGGGAGACCGATAGCGAACAAGTACCGTGAGGGAAAGATGAAAAGAACTTTGAAAAGAGAGTTAAACAGTACGTGAAATTGTCAAAAGGGAAGCGTTTGACACCAGTGTTGTTTTTCCGAAAATCAACTACGAATGGCGGGATTCTAAGTTTCATGACCTTAAAAGCTTGTTTCTTTCTTTTCCTGTCTTTCTTAATGCACTTTTCGGTTAACAAGTCAACATCAATTTCTTTTGTTGTAAAAGGTTAAGAGGAAGGTGGCTTTACTTTCGGGTAAAGTGTTTATAGCCTTTTAACTCTGCAATCGGAGAGATTGAGGTCTGCAGCGTAGATCCTTCGGGGCTAGATACGTTTGTGCTAAGTTATAGCTTTTCATAGACAACTTGTTGACTATGTTTAGTCTTGTAGCTTACTCGCAGATGCTATTTTACCTACGCTTAGGATGTT
>Aoud18_782;SK4
ACTTGATCTCAAATCAGATAAGAGTACCCGCTGAACTTAAGCATATCAATAAGCGGAGGAAAAGAAACTAACAAGGATTCCCTTAGTAACGGCGAGTGAAGCGGGAAGAGCTCAAATTTGAAATCTTCAAGGTTCTACCTTGACGAATTGTAGTTTAAAGAAGTGTTTTCTGTTAGTGGAGTGGCAAAAGTTCTTTGGAATAGGACATCATAGAGGGTGAGAATCCCGTATTTGGTCATTCCTCCTAGCTTTGTGATACACTTTCAAAGAGCCGGATTGTTTGGGAATGCAGTCCAAAATGGGTGGTAAATTTCATCTAAAGCTAAATACTGGCGAGAGACCGATAGCGAACAAGTACCGTGAGGGAAAGATGAAAAGAACTTTGAAAAGAGAGTTAAACAGTACGTGAAATTGTCAAAAGGGAAGCGTTTGACACCAGTGTTGTTGTGGAGAAATCAATTGTGTGGAACGGGTTGTTGTGGGGTTGAGACCTTATCAGCTCTCCTTACTCTTTACCTTTTTCACGCAATGCACTTTCTCTTTAACAAGTCAACATCAATTTCTTTTGTTGTAAAAGGGTCAGCGGAAGGTGGCTTTCTTTTCGGAGAAAGTGTTTATAGCCGTTGATCTCTACAATCGGAGAGATTGAGGTCTGCAGCGTAGATCCTTCGGGGTTAGATACGTCGGTGCTAAGTTATAATCCTATATAGACAACTTGTTGACTATATTCGATCATGTAGCTTACTCGCTGGCGCTATTTTACCTACGCTTAGGATGTTG
>Aoud18_78244;SK4
ACTTGATCTCAAATCAGATAAGAGTACCCGCTGAACTTAAGCATATCAATAAGCGGAGGAAAAGAAACTAACAAGGATTCCCTTAGTAACGGCGAGTGAAGCGGGAAGAGCTCAAATTTGAAATCTTCAAGGTTCTACCTTGACGAATTGTAGTTTAAAGAAGTGTTTTCTGTTAGCGGAGTGGCAAAAGTTCTTTGGAATAGGACATCATAGAGGGTGAGAATCCCGTATTTGTCATTCCTTCTAGCTTTGTGATACACTTTCAAAGAGTCGGATTGTTTGGGAATGCAGTCCAAAATGGGTGGTAAATTTCATCTAAAGCTAAATACTGGCGAGAGACCGATAGCGAACAAGTACCGTGAGGGAAAGATGAAAAGAACTTTGAAAAGAGAGTTAAACAGTACGTGAAATTGTCAAAAGGGAAGCGTTTGACACCAGTGTTGTTGTGGAGAAATCAATTGTGTGGAACGGGTTGTTGTGGGGTTGAGACCTTATCAGCTCTCCTTACTCTTTGCCTTTTTCACGCAATGCACTTTCTCTTTAACAAGTCAACATCAATTTCTTTTGTTGTAAAAGGGCCGGCGGAAGGTGGCTTTCTTTTCGGAGAAAGTGTTTATAGCCGTTGGTCTCTACAATCGGAGAGATTGAGGTCTGCAGCGTAGATCCTTCGGGGTTAGATACGTTGGTGCTAAGTTATAATCCTACATAGACAACTTGTTGACTATGTTCGATCATGTAGCTTACTCGCTAGCGCTATTTTACCTACGCTTAGGATGTTGA
>Aoud18_78296;SK4
ACTTGATCTCAAATCAGATAAGAGTACCCGCTGAACTTAAGCATATCAATAAGCGGAGGAAAAGAAACTAACAAGGATTCCCTTAGTAACGGCGAGTGAAGCGGGAAGAGCTCAAATTTGAAATCTTCAAGGTTCTACCTTGACGAATTGTAGTTTAAAGAAGTGTTTTCTGTTAGTGGAGTGGCAAAAGTTCTTTGGAATAGGACATCATAGAGGGTGAGAATCCCGTATTTGGTCATTCCTCCTAGCTTTGTGATACACTTTCAAAGAGTCGAATTGTTTGGGAATGCAGTCCAAAATGGGTGGTAAATTTCATCTAAAGCTAAATACTGGCGAGAGACCGATAGCGAACAAGTACCGTGAGGGAAAGATGAAAAGAACTTTGAAAAGAGAGTTAAACAGTACGTGAAATTGTCAAAAGGGAAGCGTTTGACACCAGTGTTGTTGTGGAGAAATCAATTGTGTGGAACGGGTTGTTGTGGGGTTGAGACCTTATCAGCTCTCCTTACTCTTTACCTTTTTCACGCAATGCACTTCCTCTTTAACAAGTCAACATCAATTTCTTTTGTTGTAAAAGGGTCAGCGGAAGGTGGCTTTCTTTTCGGAGAAAGTGTTTATAGCCGTTGATCTCTACAATCGGAGAGATTGAGGTCTGCAGCGTAGATCCTTCGGGGTTAGATACGTCGGTGCTAAGTTATAATCCTATATAGACAACTTGTTGACTATATTCGATCATGTAGCTTACTCGCTGGCGCTATTTTACCTACGCTTAGGA
>Aoud18_7834;SK4
ACTTGATCTCAAATCAGATAAGAGTACCCGCTGAACTTAAGCATATCAATAAGCGGAGGAAAAGAAACTAACAAGGATTCCCTTAGTAACGGCGAGTGAAGCGGGAAGAGCTCAAATTTGAAATCTTCAAGGTTCTACCTTGACGAATTGTAGTTTAAAGAAGTGTTTTCTGTTAGTGGAGTGGCAAAAGTTCTTTGGAATAGGACATCATAGAGGGTGAGAATCCCGTATTTGGTCATTCCTCCTAGCTTTGTGATACACTTTCAAAGAGTCGGATTGTTTGGGAATGCAGTCCAAAATGGGTGGTAAATTTCATCTAAAGCTAAATACTGGCGAGAGACCGATAGCGAACAAGTACCGTGAGGGAAAGATGAAAAGAACTTTGAAAAGAGAGTTAAACAGTACGTGAAATTGTCAAAAGGGAAGCGTTTGACACCAGTGTTGTTGTGGAGAAATCAATTGTGTGGAACGGGTTGTTGTGGGGTTGAGACCTATCAGCTCTCCTTACTCTTTACCTTTTTCACGCAATGCACTTTCTCTTTAACAAGTCAACATCAATTTCTTTTGTTGTAAAAGGGTCAGCGGAAGGTGGCTTTCTTTTCGGAGAAAGTGTTTATAGCCGTTGATCTCTACAATCGGAGAGATTGAGGTCTGCAGCGTAGATCCTTCGGGGTTAGATACGTCGGTGCTAAGTTATAATCCTATATAGACAACTTGTTGACTATATTCGATCATGTAGCTTACTCGCTGACGCTATTT
>Aoud18_78357;SK4
ACTTGATCTCAAATCAGATAAGAGTACCCGCTGAACTTAAGCATATCAATAAGCGGAGGAAAGAAACTAACAAGGATTCCCTTAGTAACGGCGAGTGAAGCGGGAAGAGCTCAAATTTGAAATCTTCAAGTTCTACCTTGACGAATTGTAGTTTAAAGAAGTGTTTTCTGTTAGTGGAGTGGCAAAAGTTCTTTGGAATAGGACATCATAGAGGGTGAGAATCCCGTATTTGGTCATTCCTCCTAGCTTTGTGATACACTTTCAAAGAGTCGGATTGTTGGGAATGCAGTCCAAAATGGTGGTAAATTTCATCTAAAGCTAAATACTGGCGAGAGACCGATAGCGAACAAGTACCGTGAGGGAAAGATGAAAAGAACTTTGAAAAGAGAGTTAAACAGTACGTGAAATTGTCAAAAGGGAAGCGTTTGACACCAGTGTTGTTGTGGAGAAATCAATTGTGTGGAACGGGTTGTTGTGGGGTTGAGACCTTATCGGCTCTCCTTACTCTTTACCTTTTTCACGCAATGCACTTTCTCTTTAACAAGTCAACATCAATTTCTTTTGTTGTAAAAGGGTCAGCGGAAGGTGGCTTTCTTTTCGGAGAAAGTGTTTATAGCCGTTGATCTCTACAATCGGAGAGATTGAGGTCTGCAGCGTAGATCCTTCGGGGTTAGATACGTCGGTGCTAAGTCATAATCCTATATAGACAACTTGTTGACTATATTCGATCATGTAGCTTACTCGCTGGCGCTATTTTACCTACGCTTAGGATGTTG
>Aoud18_78431;SK4
ACTTGATCTCAAATCAGATAAGAGTACCGCTGAACTTAAGCATATCAATAAGCGGAGGAAAAGAAACTAACAAGGATTCCCTTAGTAACGGCGAGTGAAGCGGGAAGAGCTCAAATTTGAAATCTTCAAGTTCTACCTTGACGAATTGTAGTTTAAAGAAGTGTTTTCTGTTAGTGGAGTGGCAAAAGTTCTTTGGAATAGGACATCATAGAGGGTGAGAATCCGTATTTGGTCATTCCTCCTAGCTTTGTGATACACTTTCAAAGAGTCGGATTGTTTGGGAATGCAGTCCAAAATGGGTGGTAAATTTCGTCTAAAGCTAAATACTGGCGAGAGACGATAGCGAACAAGTACCGTGAGGGAAAGATGAAAAGAACTTTGAAAAGAGAGTTAAACAGTACGTGAAATTGTCAAAAGGGAAGCGTTTGACACCAGTGTTGTTGTGGAGAAATCAATTGTGTGGAACGGGTTGTTGTGGGTTGAGACCTTATCAGCTCTCCTTACTCTTTACCTTTTTCACGCAATGCACTTTCTCTTTAACAAGTCAACATCAATTTCTTTGTTGTAAAAGGGCGCGGAAGGTGCTTTCTTTTCGGAGAAAGTGTTTATAGCCGTTGGTCTCTACAATCGGAGAGATTGAGGTCTGCAGCGTAGATCCTTCGGGTTAGATACGTTGGTGCTAAGTTATAATCCTATATAGACAACTTGTTGACTATGTTCGATCATGTAGCTTACTCGCTGCGCTATTTTACCTACGCTTAGGATGTTG
>Aoud18_78439;SK4
ACTTGATCTCAAATCAGATAAGAGTACCCGCTGAACTTAAGCATATCAATAAGCGGAGGAAAAGAAACTAACAAGGATTCCCTTAGTAACGGCGAGTGAAGCGGGAAGAGCTCAAATTTGAAATCTTCAAGGTTCTACCTTGACGATTGTAGTTTAAAGAAGTGTTTTCTGTTAGTGGAGTGGCAAAAGTTCTTTGGAATAGGACATCATAGAGGGTGAGAATCCCGTATTTGGTCATTCCTCCTAGCTTTGTGATACACTTTCAAAGAGTCGGATTGTTTGGGAATGCAGTCCAAAATGGTGGTAAATTTCATCTAAAGCTAAATGCTGGCGAGAGACCGATAGCGAACAAGTACCGTGAGGGAAAGATGAAAAGAACTTTGAAAAGAGAGTTAAACAGTACGTGAAATTGTCAAAAGGGAAGCGTTTGACACCAGTGTTGTTGTGGAGAAATCAATTGTGTGGAACGGGTTGTTGTGGGGTTGAGACCTTATCAGCTCTCCTTACTCTTTACCTTTTTCACGCAATGCACTTTCTCTTTAAACAAGTCAACATCAATTTCTTTTTGTTGTAAAAGGGTCAGCGGAAGGTGGCTTCTTTTTCGGAGAAAGTGTTTATAGCCGTTGATCTCTACAATCGGAGAGATTGAGGTCTGCAGCGTAGATCCTTCGGGGTTAGATACGTCGGTGCTAAGTGACAATCCTATATAGACAACTTGTTGACTATATTCGATCATGTAGCTTACTCGCTGACGCTATTTTACCTACGCTTAGGATGTTG
>Aoud18_78443;SK4
ACTTGATCTCAAATCAGATAAGAGTACCCGCTGAACTTAAGCATATCAATAAGCGGAGGAAAAGAAACTAACAAGGATTCCCTTAGTAACGGCGAGTGAAGCGGGAAGAGCTCAAATTTGAAATCTTCAAGGTTCTACCTTGACGAATTGTAGTTTAAAGAAGTGTTTTCTGTTAGCAGAGTGGCAAAAGTTCTTTGGAATAGGACATCATAGAGGGTGAGAAATCCCGTATTTGGTCATTCCTTCTAGCTTTGTGATACACTTTCAAAGAGTCGGATTGTTTGGGAATGCAGTCCAAAATGGGTGGTAAATTTCATCTAAAGCTAAATACTGGCGAGAGACCGATAGCGAACAAGTACCGTGAGGGAAAGATGAAAAGAACTTTGAAAAGAGAGTTAAACAGTACGTGAAATTGTCAAAAGGGAAGCGTTTGACACCAGTGTTGTTGTGGAGAAATCAATTGTGTGGAACGGGTTGTTGTGGGGTTGAGACCTTATCAGCTCTCCTTACTCTTTACCTTTTTCACGCAATGCACTTTCTCTTTAACAAGTCAACATCAATTTCTTTTGTTGTAAAAGGGTCAGCGGAAGGTGGCTTTCTTTTCGGAGAAAGTGTTTATAGCCGTCGATCTCTACAATCGGAGAGATTGAGGTCTGCAGCGTAGATCCTTCGGGGTTAGATACGTCGGTGCTAAGTTATAATCCTATATAGACAACTTGTTGACTATATTCGATCATGTAGCTTACTCGCTGGCGCTATTTTACCTACGCTTAGGATGTTG
>Aoud18_78521;SK4
ACTTGATCTCAAATCAGATAAGAGTACCCGCTGAACTTAAGCATATCAATAAGCGGAGGAAAAGAAACTAACAAGGATTCCCTTAGTAACGGCGAGTGAGGCGGAAGAGCTCAAATTTGAAATCTTCAAGGTTCTACCTTGACGAATTGTAGTTTAAAGAAGTGTTTCTGTTAGTGGAGTGGCAAAAGTTCTTTGGAATAGGACATCATAGAGGGTGAGAATCCCGTATTTGGTCATTCCTCCTAGCTTTGTGATACACTTTCAAAGAGTCGGATTGTTTGGGAATGCAGTCCAAAATGGGTGGTAAATTTCATCTAAAGCTAAATACTGGCGAGAGACCGATAGCGAACAAGTACCGTGAGGGAAAGATGAAAAGAACTTTGAAAAGAGAGTTAAACAGTACGTGAAATTGTCAAAAGGGAAGCGTTTGACACCAGTGTTGTTGTGGAGAAATCAATTGTGTGGAACGGGTTGTTGTGGGTTGAGACCTTATCAGCTCTCCTTACTCTTTACCTTTTTCACGCAATGCACTTTCTCTTTAACAAGTCAACATCAATTTCTTTTGTTGTAAAAGGGTCAGCGGAAGGTGGCTTTCTTTTCGGAGAAAGTGTTTATAGCCGTTGATCTCTACAATCGGAGAGATTGAGGTCTGCAGCGTAGATCCTTCGGGTTAGATACGTCGGTGCTAAGTTATAATCCTATATAGACAACTTGTTGACTATATTCGATCATGTAGCTTACTCGCTGGCGCTATTTTACCTACGCTTAGGATGTTGA
>Aoud18_7860;SK4
ACTTGATCTCAAATCAGATAAGAGTACCCGCTGAACTTAAGCATATCAATAAGCGGAGGAAAAGAAACTAACAAGGATTCCCTTAGTAACGGCGAGTGAAGCGGGAAGAGCTCAAATTTGAAATCTTCAAGGTTCTACCTTGACGAATTGTAGTTTAAAGAAGTGTTTTCTGTTAGCGGAGTGGCAAAAGTTCTTTGGAATAGGACATCATAGAGGGTGAGAATCCCGTATTTGGTCATTCCTTCTAGCTTGTGATACACTTTCAAAGAGTCGGATTGTTTGGGAATGCAGTCCAAAATGGGTGGTAAATTTCATCTAAAGCTAAATACTGGCGAGAGACCGATAGCGAACAAGTACCGTGAGGGAAAGATGAAAAGAACTTTGAAAAGAGAGTTAAACAGTACGTGAAATTGTCAAAAGGGAAGCGTTTGACACCAGTGTTGTTGTGGAGAAATCAATTGTGTGGAACGGGTTGTTGTGGGGTTGAGACCTTATCAGCTCTCCTTACTCTTTACCTTTTTCACGCAATGCACTTCTCTTTAACAAGTCAACATCAATTTCTTTTGTTGTAAAAGGGCCAGCGGAAGGTGGCTTTCTTTTCGGAGAAAGTGTTATAGCCGTTGTCTCTACAATCGGAGAGATTGAGGTCTGCAGCGTAGATCCTTCGGGGTTAGATACGTCGGTGCTAAGTTATAATCCTACATAGACAACTTGTTGACTATTTCGATCATGTAGCTTACTCGCTAGCGCTATTTTACCTACGCTTAGGATG
>Aoud18_78606;Kyollomyces
ACTTGATCTCAAATCAGATAAGAGTACCCGCTGAACTTAAGCATATCAATAAGCGGAGGAAGAGAAACTAGCAAGGATTCCCCTAGTAACGGCGAGTGAAGCGGGAAGAGCTCAAATTTGAAATCTTAAAGGGTTTCCCTTTACGAATTGTAGTTTAAAGAAGTGTTTTCTGTTGAGGTTTTGGTAAAAGTTCTTTGGAATAGGACATCATAGAGGGTGAGAATCCCGTATTTGACCTTTACTTTCAACTTTGTGATACACTTTCAAAGAGTCGGATTGTTTGGGAATGCAGTCCAAAATGGGTGGTAAATTTCATCTAAAGCTAAATATTGGCGAGAGACCGATAGCGAACAAGTACTGTGAGGGAAAGATGAAAAGAACTTTGGAAAGAGAGTTAAACAGTACGTGAAATTGTCAAAAGGGAAGCGTTTGACACCAGTGTTGTTTTTCTGAAAATCAATTAAAGAACTGTTATGCTAAGTTGTTTAGACTTTATCAGCTAACTGTTTAGTTTTGAGCTTTTCTTTAATGCACTTTTCAGTTAACAAGTCAACATCAATTTCTTTTGCTGTAAAAAAGCTTGAGGAAGGTGGCTTGAGATTCGTCTTAAGTGTTTATAACCTCTTGCCTATGCAGTCGGAGAGATTGAGGTCTGCAGCGTAGATCCTTCGGGGCTAAATGCATTTGTGCTAAGTTATAGCATTTTATAGACAACTTGTTGACTATGATTTGTCTTGTAGCTTACTCGCTTATGTTATTTTACCTACGCT
>Aoud18_78664;RH5
ACTTGATCTCAAATCAGATAAGAGTACCGCTGAACTTGAGCATATCAATAAGCGGAGGAAAAGAAACTAACAAGGATTCCCCTAGTAACGGCGAGTGAAGCGGGAAGAGCTCAAATTTGAAATCTTCAAGGGTTTCCCTTGACGAATTGTAGTTTATAGAAGCGTTTTCTGTTAGAGAGGTGGTAAAAGTTCTTAGGAATAGGACATCATAGAGGGTGAGAATCCCGTATTTGATCACTTTCTACTAACGTTGTGATACACTTTCAACGAGTCGGATTGTTTGGGAATGCAGTCCAAAATGGGTGGTAAATTTCATCTAAAGCTAAATATTGGCGAGAGACCGATAGCGAACAAGTACCGTGAGGAAAGATGAAAAGAACTTTGAAAAGAGAGTTAAACAGTACGTGAAATGTCAAAAGGGAAGCGTTTGACACCAGTGTTGTTTTTCCGAAAATCAATTACGAATGGCGGGATTCTAAGTTTCATGACCTTAAAAGCTTGTTTCTTTCTTTTCCTGTCTTTCTTAATGCACTTTTCGGTTAACAAGTCAACATCAATTTCTTTTGTTGTAAAAGGTTAGAGGAAGGTGGCTTTACTTTCGGGTAAAGTGTTTATAGCCTTTTAACTCTGCAATCGGAGAGATTGAGGTCTGCAGCGTAGATCCTTCGGGCTAGATACGTTTGTGCTAAGTTATAGCTTTTCATAGACAACTTGTTGACTATGTTTAGTCTTGTAGCTTACTCGCAGATGCTATTTTACCTACGCTTAGGATGTTG
>Aoud18_78778;SK4
ACTTGATCTCAAATCAGATAAGAGTATCCGCTGAACTTAAGCATATCAATAAGCGGAGGAAAAGAAACTAACAAGGATTCCCTTAGTAACGGCGAGTGAAGCGGGAAGAGCTCAAATTTGAAATCTTCAAGGTTCTACCTTGACGAATTGTAGTTTAAAGAAGTGTTTTCTGTTAGTGGAGTGGCAAAAGTTCTTTGGAATAGGACATCATAGAGGGTGAGAATCCCGTATTTGGTCATTCCTCCTAGCTTTGTGATACACTTTCAAAGAGTCGGATTGTTTGGGAATGCAGTCCAAAATGGGTGGTAAATTTCATCTAAAGCTAAATACTGGCGAGAGACCGATAGCGAACAAGTACCGTGAGGGAAAGATGAAAAGAACTTTGAAAAGAGAGTTAAACAGTACGTGAAATTGTCAAAAGGGAAGCGTTTGACACCAGTGTTGTTGTGGAGAAATCAATTGTGTGGAACGGGTTGTTGTGGGGTTGAGACCTTATCAGCTCTCCTTACTCTTTACCTTTTTCACGCAATGCACTTTCTCTTTAACAAGTCAACATCAATTTCTTTTGTTGTAAAAGGGTCAGCGGAAGGTGGCTTTCTTTTCGGAGAAAGTGTTTATAGCCGTTGATCTCTACAATCGGAGAGATTGAGGTCTGCAGCGTAGATCCTTCGGGGTTTGATACGTCGGTGCTAAGTTATAATCCTATATAGACAACTTGTTGACTATATTCGATCATGTAGCTTACTCGCTGGCGCTATTT
>Aoud18_78865;SK4
ACTTGATCTCAAATCAGATGAGAGTACCCGCTGAACTTAAGCATATCAATAAGCGGAGGAAAAGAAACTAACAAGGATTCCCTTAGTAACGGCGAGTGAAGCGGGAAGAGCTCAAATTTGAAATCTTCAAGGTTCTACCTTGACGAATTGTAGTTTAAAGAAGTGTTTTCTGTTAGCGGAGTGGCAAAAGTTCTTTGGAATAGGACATCATAGAGGGTGAGAATCCCGTATTTGGTCATTCCTTCTAGCTTTGTGATACACTTTCAAAGAGTCGGATTGTTTGGGAATGCAGTCCAAAATGGGTGGTAAATTTCATCTAAAGCTAAATACTGGCGAGAGACCGATAGCGAACAAGTACCGTGAGGGAAAGATGAAAAGAACTTTGAAAAGAGAGTTAAACAGTACGTGAAATTGTCAAAAGGGAAGCGTTTGACACCAGTGTTGTTGTGGAGAAATCAATTGTGTGGAACGGGTTGTTGTGGGGTTGAGACCTTATCAGCTCTCCTTACTCTTTACCTTTTTCACGCAATGCACTTTCTCTTTAACAAGTCAACATCAATTTCTTTTGTTGTAAAAGGGCCGGCGGAAGGTGGCTTTCTTTTCGGAGAAAGTGTTTATAGCCGTTGGTCTCTACAATCGGAGAGATTGAGGTCTGCAGCGTAGATCCTTCGGGGTTAGATACGTTGGTGCTAAGTTATAATCCTACATAGACAACTTGTTGACTATGTTCGATCATGTAGCTTACTCGCTAGCGCTATTTTA
>Aoud18_78914;RH5
ACTTGATCTCAAATCAGATAAGAGTACCCGCTGAACTTAAGCATATCAATAAGCGGAGGAAAAGAAACTAACAAGGATTCCCCTAGTAACGGCGAGTGAAGCGGGAAGAGCTCAAATTTGAAATCTTCAAGGGTTTCCCTTGACGAATTGTAGTTTATAGAAGTGTTTTCTGTTAGAGAGGTGGTAAAAGTTCTTTGGAATAGGACATCATAGAGGGTGAGAATCCCGTATTTGATCACTTTCTACTAACGTTGTGATACACTTTCAACGAGTCGGATTGTTTGGGAATGCAGTCCAAAATGGGTGGTAAATTTCATCTAAAGCTAAATATTGGCGAGAGACCGATAGCGAACAAGTACCGTGAGGGAAAGATGAAAAGAACTTTGAAAAGAGAGTTAAACAGTACGTGAAATTGTCAAAAGGGAAGCGTTTGACACCAGTGTTGTTTTCCGAAAATCAATTACGAATGGCTGGATTTCAGTTGTCATGACCTTAAAAGCTTTTTCTTTCTTTTCCTGTCTTTCTTAATGCACTTTTCGGTTAACAAGTCAACATCAATTTCTTTTGTTGTAAAAAGGTAATGGAAGGTGGCTTTACTTTCGGGAAAGTGTTTATAGCCTTTTAACTCCTGCAATCGGAGAGACTGAGGTCTGCAGCGTAGATCCTTTGGGCTAGATTCATTTGTGCTAAGTTATAGCTTTTATAGACAACTTGTTGACCATGTTTAGTCTTGTAGCTTACTCGCAGATGTATTTTACCTACGCTTAGGATGTTG
>Aoud18_79007;SK4
ACTTGATCTCAAATCAGATAAGAGTACCCGCTGAACTTAAGCATATCAATAAGCGGAGGAAAAGAAACTAACAAGGATTCCCTTAGTAACGGCGAGTGAAGCGGGAAGAGCTCAAATTTGAAATCTTCAAGGTTCTACCTTGACGAATTGTAGTTTAAAGAAGTGTTTTCTGTTAGTGGAGTGGCAAAAGTTCTTTGGAATAGGACATCATAGAGGGTGAGAATCCCGTATTTGGTCATTCCTCTAGCTTTGTGATACACTTTCAAAGAGTCGGATTGTTTGGGAATGCAGTCCAAAATGGGTGGTAAATTTCATCTAAAGCTAAATACTGGCGAGAGACCGATAGCGAACAAGTACCGTGAGGGAAAGATGAAAAGAACTTTGAAAAGAGAGTTAAACAGTACGTGAAATTGTCAAAAGGAAGCGTTTGACACCAGTGTTGTTGTGGAGAAATCAATTGTGTGGAACGGGTTGTTGTGGGTTGAGACCTTATCAGCTCTCCTTACTCTTTACCTTTTTCACGCAATGCACTTTCTCTTTAACAAGTCAACATCAATTTCTTTTGTTGTAAAAGGTCAGCGGAAGGTGGCTTTCTTTCGGAGAAGTGTTTATAGCCGTTGATCTCTACAATCGGAGAGATTGAGGTCTGCAGCGTAGATCCTTCGGGTTAGATACGTGGTGCTAAGTTATAATCCTGTATAGACAACTTGTTGACTATATTCGATCATGTAGCTTACTCGCTGGCGCTATTTTACCTACGCTTAGGATGT
>Aoud18_79145;RH5
ACTTGATCTCAAATCAGATAAGAGTACCCGCTGAACTTAAGCATATCAATAAGCGGAGGAAAAGAAACTAACAAGGATTCCCCTAGTAACGGCGAGTGAAGCGGGAAGAGCTCAAATTTGAAATCTTCAAGGGTTTCCCTTGACGAATTGTAGTTTATAGAAGTGTTTTCTGTTAGAGAGGTGGTAAAAGTTCTTTGGAATAGGACATCATAGAGGGTGAGAATCCCGTATTTGATCACTTTCTACTAACGTTGTGATACACTTTCAACGAGTCGGATTGTTTGGGAATGCAGTCCAAAATGGGTGGTAAATTTCATCTAAAGCTAAATATTGGCGAGAGACCGATAGCGAACAAGTACCGTGAGGGAAAGATTGAAAAGAACTTTGAAAAGAGAGTTAAACAGTACGTGAAATTGTCAAAAGGGAAGCGTTTGACACCAGTGTTGTTTTTCCGAAAATCAATTACGAATGGCGGGATTCTAAGTTTCATGACCTTAAAAGCTTGTTTCTTTCTTTTCCTGTCTTTCTTAATGCACTTTTCGGTTAACAAGTCAACATTAATTTCTTTTGTTGTAAAAGGTTAAGAGGAAGGTGGCTTTACTTTCGGGTAAAGTGTTTATAGCCTTTTAACTCTGCAATCGGAGAGATTGAGGTCTGCAGCGTAGATCCTTCGGGGCTAGATACGTTTGATGCTAAGTTATAGCTTTTCATAGACAACTTGTTGACTATGTTTAGTCTTGTAGCTTACTCGCAGATGCTATTTTTAC
>Aoud18_79493;SK4
ACTTGATCTCAAATCAGATAAGAGTACCCGCTGAACTTAAGCATATCAATAAGCGGAGGAAAAGAAACTAACAAGGATTCCCTTAGTAACGGCGAGTGAAGCGGGAAGAGCTCAAATTTGAAATCTTCAAGGTTCTACCTTGACGAATTGTAGTTTAAAGAAGTGTTTTCTGTTAGTGGAGTGGCAAAAGTTCTTTGGAATAGGACATCATAGAGGGTGAGAATCCCGTATTTGGTCATCCTCCTAGCTTTGTGATACACTTTCAAAGAGTCGGATTGTTTGGGAATGCAGTCCAAAATGGGTGGTAAATTTCATCTAAAGCTAAATACTGGCGAGAGACCGATAGCGAACAAGTACCGTGAGGGAAAGATGAAAAGAACTTTGAAAAGAGAGTTAAACAGTACGTGAAATTGTCAAAAGGGAAGCGTTTGACACCAGTGTTGTTGTGGAGAAATCAATTGTGTGGAACGGGTTGTTGTGGGGTTGAGACCTTATCAGCTCTCCTTACTCTTTACCTTTTTCACGCAACGCACTTTCTCTTTAACAAGTCAACATCAATTTCTTTTGTTGTAAAAGGGTCAGCGGAAGGTGGCTTTCTTTTCGGAGAAAGTGTTTATAGCCGTTGATCTCTACAATCGGAGAGATAGAGGTCTGCAGCGTAGACCCTTCGGGGTTAGATACGTCGGTGCTAAGTTATAATCCTATATAGACAACTTGTTGACTATATTCGATCATGTAGCTTACTCGCTGACGCTATTT
>Aoud18_7965;SK4
ACTTGATCTCAAATCAGATAAGAGTACCCGCTGAACTTAAGCATATCAATAAGCGGAGGAAAAGAAACTAACAAGGATTCCTTAGTAACGGCGAGTGAAGCGGGAAGAGCTCAAATTTGAAATCTTCAAGGTTCTACCTTGACGAATTGTAGTTTAAAGAAGTGTTTTCTGTTAGTGGAGTGGCAAAAGTTCTTTGGAATAGGACATCATAGAGGGTGAGAATCCCGTATTTGGTCATTCCTCCTAGCTTTGTGATACACTTTCAAAGAGTCGGATTGTTTGGGAATGCAGTCCAAAATGGGTGGTAAATTTCATCTAAAGCTAAATACTGGCGAGAGACCGATAGCGAACAAGTACCGTGAGGAAAGATGAAAAGAACTTTGAAAAGAGAGTTAAACAGTACGTGAAATTGTCAAAAGGGAAGCGTTTGACACCAGTGTTGTTGTGGAGAAATCAATTGTGTGGAACGGGTTGTTGTGGGTTGAGACCTTACCAGCTCTCCTTACTCTCTACCTCTTTCACGCAATGCACTTTCTCTTTAACAAGTCAACATCAATTTCTTTTGTTGTAAAAGGGTCAGCGGAAGGTGGCTTTCTTTTCGGAGAAAGTGTTTATAGCCGTTGATCTCTACAATCGGAGAGATTGAGGTCTGCAGCGTAGATCCTTCGGGTTAGATACGTCGGTGCTAAGTTATAATCCTATATAGACAACTTGTTGACTATATTCGATCATGTAGCTTACTCGCTGGCGCTATTT
>Aoud18_79664;SK4
ACTTGATCTCAAATCAGATAAGAGTACCCGCTGAACTTAAGCATATCAATAAGCGGAGGAAAAGAAACTAACAAGGATTCCCTTAGTAACGGCGAGTGAAGCGGGAAGAGCTCAAATTTGAAATCTTCAAGGTTCTACCTTGACGAATTGTAGTTTAAAGAAGTGTTTTCTGTTAGTGGAGTGGCAAAAGTTCTTTGGAATAGGACATCATAGAGGGTGAGAATCCCGTATTTGGTCATTCCTCCTAGCTTTGTGATACACTTTCAAAGAGTCGGATTGTTTGGGAATGCAGTCCAAAATGGGTGGTAAATTTCATCTAAAGCTAAATACTGGCGAGAGACCGATAGCGAACAAGTACCGTGAGGGAAAGATGAAAAGAACTTTGAAAAGAGAGTTAAACAGTACGTGAAATTGTCAAAAGGGAAGCGTTTGACACCAGTGTTGTTGTGGAGAAATCAATTGTGTGGAACGGGTTGTTGTGGGGTTGAGACCTTATCAGCTCTCCTTACTCTTCACCTTTTTCACGCAATGCACTTTCTCTTTAACAAGTCAACATCAATTTCTTTTGTTGTAAAAGGGTCAGCGGAAGGTGGCTTTCTTTTCGGAGAAAGTGTTTATAGCCGTTGATCTCTACAATCGGAGAGATTGAGGTCTGCAGCGTAGATCCTTCGGGGTTAGATACGTCGGTGCTAAGTTATAATCCTATATAGACAACTTGTTGACTATATTCGATCATGTAGCTTACTCGCTGGCGCTATTTTACCTACGCTTAGGATGTTGA
>Aoud18_79782;SK4
ACTTGATCTCAAATCAGATAAGAGTACCCGCTGAACTTAAGCATATCAATAAGCGGAGGAAAAGAAACTAACAAGGATTCCTTAGTAACGGCGAGTGAAGCGGGAAGAGCTCAAATTTGAAATCTTCAAGGTTCTACCTTGACGAATTGTAGTTTAAAGAAGTGTTTTCTGTTAGTGGAGTGGCAAAAGTTCTTTGGAATAGGACATCATAGAGGGTGAGAATCCCGTATTTGGTCATTCCTCCTAGCTTTGTGATACACTTTCAAAGAGTCGGATTGTTTGGGAATGCAGTCCAAAATGGGTGGTAAATTTCATCTAAAGCTAAATACTGGCGAGAGACCGATAGCGAACAAGTACCGTGAGGGAAAGATGAAAAGAACTTTGAAAAGAGAGTTAAACAGTACGTGAAATTGTCAAAAGGGAAGCGTTTGACACCAGTGTTGTTGTGGAGAAATCAATTGTGTGGAACGGGTTGTTGTGGGGTTGAGACCTTATCAGCTCTCCTTACTCTTTACCTTTTTCACGCAATGCACTTTCTCTTTAACAAGTCAACATCAATTTCTTTTGTTGTAAAAGGGTCAGCGGAAGGTGGCTTTCTTTTCGGAGAAAGTGTTTATAGCCGTTGATCTCTACAATCGGAGAGATTGAGGTCTGCAGCGTAGATCCTTCGGGGTTAGATACGTCGGTGCTAAGTTATAATCCTATATAGACAACTTGTTGACTATATTCGATCTTGTAGCTTACTCGCTGGCGCTATTTTACCTACGCTTA
>Aoud18_79914;SK4
ACTTGATCTCAAATCAGATAAGAGTACCCGCTGAACTTAAGCATATCAATAAGCGGAGGAAAAGAAACTAACAAGGATTCCCTTAGTAACGGCGAGTGAAGCGGGAAGAGCTCAAATTTGAAATCTTCAAGGTTCTACCTTGACGAATTGTAGTTTAAAGAAGTGTTTTCTGTTAGCGGAGTGGCAAAAGTTCTTTGGAATAGGACATCATAGGGGGTGAGAATCCCGTATTTGGTCATTCCTTCTAGCTTTGTGATACACTTTCAAAGAGTCGGATTGTTTGGGAATGCAGTCCAAAATGGGTGGTAAATTTCATCTAAAGCTAAATACTGGCGAGAGACCGATAGCGAACAAGTACCGTGAGGGAAAGATGAAAAGAACTTTGAAAAGAGAGTTAAACAGTACGTGAAATTGTCAAAAGGGAAGCGTTTGACACCAGTGTTGTTGTGGAGAAATCAACTGTGTGGAACGGGTTGTTGTGGGGTTGAGACCTTATCAGCTCTCCTTACTCTTTACCTTTTTCACGCAATGCACTTTCTCTTTAACAAGTCAACATCAATTTCTTTTGTTGTAAAAGGGTCAGCGGAAGGTGGCTTTCTTTTCGGAGAAAGTGTTTATAGCCGTTGATCTCTACAATCGGAGAGATTGAGGTCTGCAGCGTAGATCCTTCGGGGTTAGATACGTCGGTGCTAAGTTATAATCCTATATAGACAACTTGTTGACTATATTCGATCTTGTAGCTTACCCGCTGGCGCTATTTTACCTACGCTTAGGATGTTG
>Aoud18_79996;SK4
ACTTGATCTCAAATCAGATAAGAGTACCCGCTGAACTTAAGCATATCAATAAGCGGAGGAAAAGAAACTAACAAGGATTCCCTTAGTAACGGCGAGTGAAGCGGGAAGAGCTCAAATTTGAAATCTTCAAGGTTCTACCTTGACGAATTGTAGTTTAAAGAAGTGTTTTCTGTTAGTGGAGTGGCAAAAGTTCTTTGGAATAGGACATTATAGAGGGTGAGAATCCCGTATTTGGTCATTCCTCCTAGCTTTGTGATACACTTTCAAAGAGTCGGATTGTTTGGGAATGCAGTCCAAAATGGGTGGTAAATTTCATCTAAAGCTAAATACTGGCGAGAGACCGATAGCGAACAAGTACCGTGAGGGAAAGATGAAAAGAACTTTGAAAAGAGAGTTAAACAGTACGTGAAATTGTCAAAAGGGAAGCGTTTGACACCAGTGTTGTTGTGGAGAAATCAATTGTGTGGAACGGGTTGTTGTGGGGTTGAGACCTTATCAGCTCTCCTTACTCTTTACCTTTTTCACGCAATGCACTTTCTCTTTAACAAGTCAACATCAATTTCTTTTGTTGTAAAAGGGTCAGCGGAAGGTGGCTTTCTTTTCGGAGAAAGTGTTTATAGCCGTTGATCTCTACAATCGGAGAGATTGAGGTCTGCAGCGTAGATCCTTCGGGGTTAGATACGTCGGTGCTAAGTTATAATCCTATATAGACAACTTGTTGACTATATTCGATCATGTAGCTTACTCGCTGGCGCTATTT
>Aoud18_80028;SK4
ACTTGATCTCAAATCAGATAAGAGTACCCGCTGAACTTAAGCATATCAATAAGCGGAGGAAAAGAAACTAACAAGGATTCCCTTAGTAACGGCGAGTGAAGCGGGAAGAGCTCAAATTTGAAATCTTCAAGGTTCTACCTTGACGAATTGTAGTTTAAAGAAGTGTTTTCTGTTAGCGGAGTGGCAAAAGTTCTTTGGAATAGGACATCATAGAGGGTGAGAATCCCGTATTTGGTCATTCCTTCTAGCTTTGTGATACACTTTCAAAGAGTCGGATTGTTTGGGAATGCAGTCCAAAATGGGTGGTAAATTTCATCTAAAGCTAAATACTGGCGAGAGACCGATAGCGAACAAGTACCGTGAGGGAAAGATGAAAAGAACTTTGAAAAGAGAGTTAAACAGTACGTGAAATTGTCAAAAGGGAAGCGTTTGACACCAGTGTTGTTGTGGAGAAATCAATTGTGTGGAACGGGTTGTTGTGGGGTTGAGACCTTATCAGCTCTCCTTACTCTTTACCTTTTCACGCAATGCACTTTCTCTTTAACAAGTCAACATCAATTTCTTTTGTTGTAAAAGGGTCAGCGGAAGGTGGCTTTCTTTTCGGAGAAAGTGTTTATAGCCGTTGATCTCTACAATCGGAGAGATTGAGGTCTGCAGCGTAGATCCTTCGGGGTTAGATACGTCGGTGCTAAGTTATAATCCTATATAGACAACTTGTTGACTATATTCGATCTGTAGCTTACTCGCTGGCGCTATTTTACCTACGCTTAGGATGTTGA
>Aoud18_80042;SK4
ACTTGATCTCAAATCAGATAAGAGTACCCGCTGAACTTAAGCATATCAATAAGCGGAGGAAAAGAAACTAACAAGGATTCCTTAGTAACGGCGAGTGAAGCGGGAAGAGCTCAAATTTGAAATCTTCAAGGTTCTACCTTGACGAATTGTAGTTTAAAGAAGTGTTTTCTGTTAGTGGAGTGGCAAAAGTTCTTTGGAATAGGACATCATAGAGGGTGAGAATCCCGTATTTGGCATTCCTCCTAGCTTTGTGATACACTTTCAAAGAGTCGGATTGTTTGGGAATGCAGTCCAAAATGGGTGGTAAATTTCATCTAAAGCTAATACTGGCGAGAGACCGATAGCGAACAAGTACCGTGAGGGAAAGATGAAAAGAACTTTGAAAAGAGAGTTAAACAGTACGTGAAATTGTCAAAAGGGAAGCGTTTGACACCAGTGTTGTTGTGGAGAAATCAATTGTGTGGAACGGGTTGTTGTGGGTTGAGACCTTATCAGCTCTCCTTACTCTTTACCTTTTTCACGCAATGCACTTTCTCTTTAACAAGTCAACATCAATTTCTTTTGTTGTAAAGGGTCAGCGGAAGTGGCTTTCTTTTCGGAGAAAGTGTTTATAGCCGTTGATCTCTACAATCGAGAGATTGAGGTCTGCAGCGTAGATCCTTCGGGTTAGATACGTCGGTGCTAAGTATAATCCTATATAGACAACTTGTTGACTATATTCGATCATGTAGCTTACTCGCTGACGCTATTTACCTACGCTTAGGATGTT
>Aoud18_80060;SK4
ACTTGATCTCAAATCAGATAAGAGTACCCGCTGAACTTAAGCATATCAATAAGCGGAGGAAAAGAAACTAACAAGGATTCCCTTAGTAACGGCGAGTGAAGCGGGAAGAGCTCAAATTTGAAATCTTCAAGGTTCTACCTTGACGAATTGTAGTTTAAAGAAGTGTTTTCTGTTAGTGGAGTGGCAAAGTTCTTTGGAATAGGACATCATAGAGGGTGAGAATCCCGTATTTGGTCATTCCTCCTAGCTTTGTGATACACTTTCAAAGAGTCGGATTGTTTGGGAATGCAGTCCAAAATGGGTGGTAAATTTCATCTAAAGCTAAATACTGCGAGAGACCGATAGCGAACAAGTACCGTGAGGGAAAGATGAAAAGAACTTTGAAAGAGAGTTAAACAGTACGTGAAATTGTCAAAAGGGAAGCGTTTGACACCAGTGTTGTTGTGGAGAATCAATTGTGTGGAACGGGTTGTTGTGGGGTTGAGACCTTATCAGCTCTCCTTACTCTTTACCTTTTTCACGCAATGCACTTTCTCTTTAACAAGTCAACATCAATTTCTTTTGTTGTAAAAGGGTCAGCGGAAGGTGGCTTTCTTTTCGGAGAAAGTGTTTATAGCCGTTGATCTCTACAATCGGAGAGATTGAGGTCTGCAGCGTAGATCCTTCGGGGTTAGATACGTCGGTGCTAAGTTATAATCCTATATAGACAACTTGTTGACTATATTCGATCATGTAGCTTACTCGCTGGCGCTATTTTACCTACGCTTAGGATGTTG
>Aoud18_80247;SK4
ACTTGATCTCAAATCAGATAAGAGTACCCGCTGAACTTAAGCATATCAATAAGCGGAGGAAAAGAAACTAACAAGGATTCCCTTAGTAACGGCGAGTGAAGCGGGAAGAGCTCAAATTTGAAATCTTCAAGGTTCTACCTTGACGAATTGTAGTTTAAAGAAGTGTTTTCTGTTAGTGGAGTGGCAAAAGTTCTTTGGAATAGGACATCATAGAGGGTGAGAATCCCGTATTTGGTCATTCCTCCTAGCTTTGTGATACACTTTCAAAGAGTCGGATTGTTTGGGAATGCAGTCCAAATGGGTGGTAAATTTCATCTAAAGCTAAATACTGGCGAGAGACCGATAGCGAACAAGTACCGTGAGGGAAAGATGAAAAGAACTTTGAAAAGAGAGTTAAACAGTACGTGAAATTGTCAAAAGGGAAGCGTTTGACACCAGTGTTGTTGTGGAGAAATCAATTGTGTGGAACGGGTTGTTGTGGGTTGAGACCTTATCAGCTCTCCTTACTCTTTACCTTCTTCACGCAATGCACTTTCTCTTTAACAAGTCAACATCAATTTCTTTTGTTGTAAAAGGGTCAGCGGAAGGTGGCTTTCTTTTCGGAGAAAGTGTTTATAGCCGTTGATCTCTACAATCGGAGAGATTGAGGTCTGCAGCGTAGATCCTTCGGGGTTAGATACGTCGGTGCTAAGTTATAATCCTATATAGACAACTTGTTGACTATATTCGATCATGTAGCTTACTCGCTGGCGCTATTTTACCTACGCTTAGGATGTTG
>Aoud18_80479;SK4
ACTTGATCTCAAATCAGATAAGAGTACCCGCTGAACTTAAGCATATCAATAAGCGGAGGAAAAGAAACTAACAAGGATTCCCTTAGTAACGGCGAGTGAAGCGGGAAGAGCTCAAATTTGAAATCTTCAAGGTTCTACCTTGACGAATTGTAGTTTAAAGAAGTGTTTCTGTTAGTGGAGTGGCAAAAGTCCTTTGGAATAGGACATCATAGAGGGTGAGAATCCCGTATTTGGTCATTCCTCCTAGCTTTGTGATACACTTTCAAAGAGTCGGATTGTTTGGGAATGCAGTCCAAAATGGGTGGTAAATTTCATCTAAAGCTAAATACTGGCGAGAGACCGATAGCGAACAAGTACCGTGAGGGAAGGATGAAAAGAACTTTGAAAAGAGAGTTAAACAGTACGTGAAATTGTCAAAAGGGAAGCGTTTGACACCAGTGTTGTTGTGGAGAAATCAATTGTGTGGAACGGGTTGTTGTGGGGTTGAGACCATATCAGCTCTCCTTACTCTTACCTTTTTCACGCAATGCACTTTCTCTTTAACAAGTCAACATCAATTTCTTTTGTTGTAAAAGGGCCAGCGGAAGGTGGCT
>Aoud18_80511;Kyollomyces
ACTTGATCTCAAATCAGATAAGAGTACCCGCTGAACTTAAGCATATCAATAAGCGGAGGAAAAGAAACTAACAAGGATTCCCCTAGTAACGGCGAGTGAAGCGGGAAGAGCTCAAATTTGAAACCTTAAAGGGTTTCCCTTTACGAATTGTAGTTTAAAGAAGTGTTTTCTGTTGAGGTTTTGGTAAAAGTTCTTTGGAATAGGACGTCATAGAGGGTGAGAATCCCGTATTTGACCTTTACTTTCAACTTTGTGATACACTTTCAAAGAGTCGGATTGTTTGGGAATGCAGTCCAAAATGGGTGGTAAATTTCATCTAAAGCTAAATATTGGCGAGAGACCGATAGCGAACAAGTACCGTGAGGGAAAGATGAAAAGAACTTTGAAAAGAGAGTTAAACAGTACGTGAAGTTGTCAAAAGGGAAGCGTTTGACACCAGTGTTGTTTTTCTGAAAATCAATTAAAGAACTGTTTATGCTAAGTTGTTTAGACTTTATCAGCTAACTGTTTAGTTTTGAGCTTTTCTTTAATGCACTTTTCAGTTAACAAGTCAACATCAATTTCTTTTGCTGTAAAAAAGCTTGAGGAAGGTGGCTTGAGATTCGTCTTAAGTGTTTATAGCCTCTTGCCTATGCAGTCGGAGAGATTGAGGTCTGCAGCGTAGATCCTTCGGGCTAAATGCATTTGTGCTAAGTTATAGCATTTTATAGACAACTTGTTGACTATGATTTGTCTTGTAGCTTACTCGCTTATGTTATTTTACCTACGCT
>Aoud18_80618;SK4
ACTTGATCTCAAATCAGATAAGAGTACCCGCTGAACTTAAGCATATCAATAAGCGGAGAAAAGAAACTAACAAGGATTCCTTAGTAACGGCGAGTGAAGCGGGAAGAGCTCAAATTTGAAATCTTCAAGGTTCTACCTTGACGAATTGTAGTTTAAAGAGTGTTTTCTGTTAGGGAGTGGCAAAGTTCTTTGGAATAGGACATCATAGAGGGTGAGAATCCGTATTTGGTCATTCCTCCTAGCTTTGTGTACACTTTCAAAGAGTCGGATTGTTTGGGAATGCAGTCCAAAATGGGTGGTAAATTTCACCTAAAGCTAAATACTGGCGAGAGACCGATAGCGAACAAGTACCGTGAGGGAAAGATGAAAAGAACTTTGAAAAGAGAGTTAAACAGTACGTGAAATTGTCAAAAGGGAAGCGTTTGACACCAGTGTTGTTGTGGAGAAATCAATTGTGTGGAACGGGTTGTTGTGGGGTTGAGACCTTATCAGCTCTCCTTACTCTTTACCTTTTCACGCAATGCACTTTCTCTTTAACAAGTCAACATCAATTTCTTTTGTTGTAAAAGGGTCAGCGGAAGGTGGCTTTCTTTTCGGAGAAAGTGTTTATAGCCGTTGATCTCTACAATCGGAGAGATTGAGGTCTGCAGCGTAGATCCTTCGGGTTAGATACGTTGGTGCTAAGTTATAATCCTATATAGACAACTTGTTGACTATATTCGATCATGTAGCTTACTCGCTGGCGCTATTT
>Aoud18_80635;SK4
ACTTGATCTCAAATCAGATAAGAGTACCCGCTGAACTTAAGCATATCAATAAGCGGAGGAAAAGAAACTAACAAGGATTCCCTTAGTAACGGCGAGTGAAGCGGGAAGAGCTCAAATTTGAAATCTTCAAGGTTCTACCTTGACGAATTGTAGTTTAAAGAAGTGTTTCTGTTAGTGGAGTGGCAAAGTTCTTTGGAATAGGACATCATAGAGGGTGAGAATCCCGTATTTGGTCATTCCTCCTAGCTTTGTGATACACTTTCAAAGAGTCGGATTGTTTGGGAATGCAGTCCAAAATGGGTGGTAAATTTCATCTAAAGCTAAATACTGGCGAGAGACCGATAGCGAACAAGTACCGTGAGGGAAAGATGGAAAGAACTTTGAAAGAGAGTTAAACAGTACGTGAAATTGTCAAAGAGAAGCGTTTGACACCAGTGTTGTTGTGGAGAAATCAATTGTGTGGAACGGGTTGTTGTGGGTTGAGACCTTATCAGCTCTCCTTACTCTTTACCTTTTCACGCAATGCACTTTCTCTTTAACAAGTCAACATCAATTTCTTTTGTGTAAAAAGGTCAGCGGAAGGTGGCTTTCTTTCGGAGAAAGTGTTTATAGCCGTTGATCTCTACAATCGGAGAGATTGAGGTCTGCAGCGTAGATCCTTCGGGGTTAGATACGTCGGTGCTAAGTTATAATCCTATATAGACAACTTGTTGACTATATTCGATCATGTAGCTTACTCGCTGACGCTATTTACCTACGCTTAGGATGTTGA
>Aoud18_80664;SK4
ACTTGATCTCAAATCAGATAAGAGTACCGCTGAACTTAAGCATATCAATAAGCGGAGGAAAGAAACTAACAAGGATTCCTTAGTAACGCGAGTGAAGCGGAAGAGCTCAAATTTGAAATCTCAAGGTTCTACCTTGACGAATTGTAGTTTAAAGAAGTGTTTTCTGTTAGTGGAGTGGCAAAAGTTCTTTGGAATAGGACATCATAGAGGGTGAGAATCCGTATTTGGTCATTCTCCTAGCTTTGTGATACACTTTCAAAGAGTCGGATTGTCTGGGAATGCAGTCCAAAATGGTGGTAAATTTCATCTAAAGCTAATACTGGCGAGAGACCGATAGCGAACAAGTACCGTGAGGGAAAGATGAAAGAACTTTGAAAGAGAGTTAAACAGTACGTGAAATTGTCAAAGGGAAGCGTTTGACACAGTGTTGTGGAGAAATCAATTGTGTGGAACGGGTTGTTGTGGGTTGAGACCTTATCAGCTCTCCTTACTCTTTACCTTTTCACGCAATGCACTTCTCTTTAACAAGTCAACATCAATTTCTTTTGTTGTAAAGGGTCAGCGGAAGTGGCTTCTTTTCGGAGAAGTGTTTATAGCCGTTGATCTCTACAATCGGAGAGATTGAGGTCTGCAGCGTAGATCCTTCGGGTTAGATACGTCGGTGCTAAGTTATAATCCTATATAGACAACTTGTTGACTATATTCGATCATGTAGCTTACTCGCTGACGCTATTTTACCTACGCTTAGGATGTTG
>Aoud18_80676;SK4
ACTTGATCTCAAATCAGATAAGAGTACCCGCTGAACTTAAGCATATCAATAAGCGGAGGAAAAGAAACTAACAAGGATTCCCTTAGTAACGGCGAGTGAAGCGGGAAGAGCTCAAACTTGAAATCTTCAAGGTTCTACCTTGACGAATTGTAGTTTAAAGAAGTGTTTTCTGTAGCGGAGTGGCAAAAGTTCTTTGGAATAGGACATCATAGAGGGTGAGAATCCCGTATTTGGTCATTCCTTCTAGCTTTGTGATACACTTTCAAAGAGTCGGATTGTTTGGGAATGCAGTCCAAAATGGGTGGTAAATTTCATCTAAAGCTAAATACTGGCGAGAGACCGATAGCGAACAAGTACCGTGAGGGAAAGATGAAAAGAACTTTGAAAAGAGAGTTAAACAGTACGTGAAATTGTCAAAAGGGAAGCGTTTGACACCAGTGTTGTTGTGGAGAAATCAATTGTGTGGAACGGGTTGTTGTGGGGTTGAGACCTTATCAGCTCTCCTTACTCTTTACCTTTTTCACGCAATGCACTTTCTCTTTAACAAGTCAACGTCAATTTCTTTTGTTGTAAAAGGGTCAGCGGAAGGTGGCTTTCTTTCGGAGAAAGTGTTTATAGCCGTTGATCTCTACAATCGGAGAGATTGAGGTCTGCAGCGTAGATCCTTCGGGTTAGATACGTCGGTGCTAAGTTATAATCCTATATAGACAACTTGTTGACTATATTCGATCATTGTAGCTTACTCGCTGGCGCTATTTTACCTACGCTTAGGATGTTGA
>Aoud18_80746;Piromyces
ACTTGATCTCAAATCAGATAAGAGTACCCGCTGAACTTAAGCATATCAATAAGCGGAGGAAAAGAAACTAACAAGGATTCCCTTAGTAACGGCGAGTGAAGCGGGAAGAGCTCAAATTTGAAATCTTCAAGGTTTTACCTTGACGAATTGTAGTTTAAAGATGTGTTTTCTGCTGAAGTTTTGGTAAAAGTTCTTTGGAATAGGACATCATAGAGGGTGAGAATCCCGTATTTGACCATTATTTTCAGCTTTGTGATACACTTTCAAAGAGTCGGATTGTTTGGGAATGCAGTCCAAAATGGGTGGTAAATTTCATCTAAAGCTAAATATTGGCGAGAGACCGATAGCGAACAAGTACCGTGAGGGAAAGATGAAAAGAACTTTGAAAAGAGAGTTAAACAGTACGTGAAATTGTCAAAAGGGAAGCGTTTGACACCAGTGTTGTTTTCTCGAAAATCAATTAAAAATGGCTCGATTTTGCATTGCTGAGACCTTAAAAGCTCACTGTACATTTTTCGTGTCTTTTTTAATGCACTTTTCGTTTAACAAGTCAACATCAGTTCTTTTGTTGTAAAAGGGTCATTGGAAGGTGGCTTTCTTTTCGGAGAAAGTGTTTATAGCCTTTGGCCTCTGCAATCGGAGAGACTGAGGTCTGCAGCGTAGACTCTTCGGGTTAGATACATTTGTGCTAAGTTATAGCTTTTTATAGACAACTTGTTGACTATAATTAGTCTTGTAGCTTACTCGCTTATGCTATTTTACCTACGC
>Aoud18_80804;Piromyces
ACTTGATCTCAAATCAGATAAGAGTACCCGCTGAACTTAAGCATATCAATAAGCGGAGGAAAAGAAACTAACAAGGATTCCCCTAGTAACGGCGAGTGAAGCGGGAAGAGCTCAAATTTGAAATCTTCAAGGGTTTCCCTTGACGAATTGTAGTTTATAGAAGTGTTTTCTGTTAGAGAGGTGGTAAAAGTTCTTTGGAATAGGACATCATAGAGGGTGAGAATCCCGTATTTGATCACTTTCTACTAACGTTGTGATACACTTTCAACGAGTCGGATTGTTTGGGAATGCAGTCCAAAATGGGTGGTAAATTTCATCTAAAGCTAAATATTGGCGAGAGACCGATAGCGAACAAGTACCGTGAGGGAAAGATGAAAAGAACTTTGAAAAGAGAGTTAAACAGTACGTGAAATTGTCAAAAGGGAAGCGTTTGACACCAGTGTTGTTTTTCCGAAAATCAATTACGAATGGCGGGATTCTAAGTTTCATGACCTTAAAAGCTTGTTTCTTTCTTTTCCTGTCTTTCTTAATGCACTTTTCGGTTAACAAGTCAACATCAATTTCTTTTGTTGTAAAAGGTTAAGAGGAAGGTGGCTTTACTTTCGGGTAAAGTGTTTATAGCCTTTTAACTCTGCAATCGGAGAGATTGAGGTCTGCAGCGTAGATCCTTCGGGGCTAGATACGTTTGTGCTAAGTTATAGCTTTTCATAGACAACTTGTTGACTATGTTTAGTCTTGTAGTTACTCGCAGATGCTATTTTACCTACGCTTAGGATGT
>Aoud18_80833;SK4
ACTTGATCTCAAATCAGATAAGAGTACCCGCTGAACTTAAGCATATCAATAAGCGGAGGAAAAGAAACTAACAAGGATTCCCTTAGTAACGGCGAGTGAAGCGGGAAGAGCTCAAATTTGAAATCTTCAAGGTTCTACCTTGACGAATTGTAGTTTAAAGAAGTGTTTTCTGTTAGTGGAGTGGCAAAAGTTCTTTGGAATAGGACATCATAGAGGGTGAGAATCCCGTATTTGGTCATTCCTCCTAGCTTTGTGATACACTTTCAAAGAGTCGGATTGTTTGGGAATGCAGTCCAAAATGGGTGGTAAATTTCATCTAAAGCTAAATACTGGCGAGAGACCGATAGCGAACAAGTACCGTGAGGGAAAGATGAAAAGAACTTTGAAAAGAGAGTTAAACAGTACGTGAAATTGTCAAAAGGGAAGCGTTTGACACCAGTGTTGTTGTGGAGAAATCAATTGTGTGGAACGGGTTGTTGTGGGGTTGAGACCTTATCAGCTCTCCTTACTCTTTACCTTTTTCACGCAATGCACTTTCTCTTTAACAAGTCAACATCAATTTCTTTTGTTGTAAAAGGGTCAGCGGAAGGTGGCTTTCTTTCGGAGAAAGTGTTTATAGCCGTTGATCTCTACAATCGGAGAGATTGAGGTCTGCAGCGTAGATCCTTCGGGGTTAGATACGTCGGTGCTAAGTTATAATCCTATATAGACAACTTGTTGACTATATTCGATCATGTAGCTTACTCGCTGGCGCTATTTTACCTACGCTTAGGATGTTG
>Aoud18_80870;SK4
ACTTGATCTCAAATCAGATAAGAGTACCCGCTGAACTTAAGCATATCAATAAGCGGAGGAAAAGAAACTAACAAGGATTCCCTTAGTAACGGCGAGTGAAGCGGGAAGAGCTCAAATTTGAAATCTTCAAGGTTCTACCTTGACGAATTGTAGTTTAAAGAAGTGTTTTCTGTTAGCGGAGTGGCAAAGTTCTTTGGAATAGGACATCATAGAGGGTGAGAATCCCGTATTTGGTCATTCCTCCTAGCTTTGTGATACACTTTCAAAGAGTCGGATTGTTTGGGAATGCAGTCCAAAATGGGTGGTAAATTTCATCTAAAGCTAAATACTGGCGAGAGACCGATAGCGAACAAGTACCGTGAGGGAAAGATGCAAAGAACTTTGAAAAGAGAGTTAAACAGTACGTGAAATTGTCAAAAGGGAGCGTTTGACACCAGTGTTGTTGTGGAGAAATCAATTGTGTGGAACGGGTTGTTGTGGGTTGAGACCTTATCAGCTCTCCTTACTCTTTACCTTTTTCACGCAATGCACTTTCTCTTTAACAAGTCAACATCAATTTCTTTTGTTGTAAAAGGGTCAGCGGAAGGTGGCTTTCTTTTCGGAGAAAGTGTTTATAGCCGTTGATCTCTACAATCGGAGAGATTGAGGTCTGCAGCGTAGATCCTTCGGGGTTAGATACGTTGGTGCTAAGTTATAATCCTATATAGACAACTTGTTGACTATATTCGATCATGTAGCTTACTCGCTGGCGCTATTTTACCTACGCTTAGGATGTTG
>Aoud18_80924;SK4
ACTTGATCTCAAATCAGATAAGAGTACCCGCTGAACTTAAGCATATCAATAAGCGGAGGAAAAGAAACTAACAAGGATTCCCTTAGTAACGGCGAGTGAAGCGGGAAGAGCTCAAATTTGAAATCTTCAAGGTTCTACCTTGACGAATTGTAGTTTAAAGAAGTGTTTTCTGTTAGTGGAGTGGCAAAAGTTCTTTGGAATAGGACATCATAGAGGGTGAGAATCCCGTATTTGGTCATTCCTCCTAGCTTTGTGATACACTTTCAAAGAGTCGGATTGTTTGGGAATGCAGTCCAAAATGGGTGGTAAATTTCATCTAAAGCTAAATACTGGCGAGAGACCGATAGCGAACAAGTACCGTGAGGGAAAGATGAAAAGAACTTTGAAAAGAGAGTTAAACAGTACGTGAAATTGTCAAAAGGAAGCGTTTGACACCAGTGTTGTTGTGGAGAAATCAATTGTGTGGAACGGGTTGTTGTGGGGTTGAGACCTTATCAGCTCTCCTTACTCTTTACCTTTTTCACGCAATGCACTTTCTCTTTAACAAGTCAACATCAATTTCTTTTGTTGTAAAAGGGTCGGCGGAAGGTGGCTTTCTTTTCGGAGAAAGTGTTTATAGCCGTTGATCTCTACAATCGGAGAGATTGAGGTCTGCAGCGTAGATCCTTCGGGGTTAGATACGTCGGTGCTAAGTTATAATCCTATATAGACAACTTGTTGACTATGTTCGATCATGTAGCTTACTCGCTGGCGCTATTT
>Aoud18_81429;SK4
ACTTGATCTCAAATCAGATAAGAGTACCCGCTGAACTTAAGCATATCAATAAGCGGAGGAAAAGAAACTAACAAGGATTCCCTTAGTAACGGCGAGTGAAGCGGAAGAGCTCAAATTTGAAATCTTCAAGGTTCTACCTTGACGAATTGTAGTTTAAAGAAGTGTTTTCTGTTAGTGGAGTGGCAAAAGTTCTTTGGAATAGGACATCATAGAGGGTGAGAATCCCGTATTTGGTCATTCCTCCTAGCTTGTGATACACTTTCAAGAGTCGGATTGTTTGGGAATGCAGTCCAAAATGGGTGGTAAATTTCATCTAAAGCTAAATACTGGCGAGAGACCGATAGCGAACAAGTACCGTGAGGGAAAGATGAAAAGAACTTTGAAAGAGAGTTAAACAGTACGTGAAATTGTCAAAAGGGAAGCGTTTGACACCAGTGTTGTTGTGGAGAAATCAATTGTGTGGAACGGGTTGTTGCGGGTTGAGACCTTATCAGCTCTCCTTACTCTTTACCTTTTTCACGCAATGCACTTTCTCTTTAACAAGTCAACATCAATTTCTTTGTTGTAAAAGGGTCAGCGGAAGGTGGCTTTCTTTTCGGAGAAAGTGTTTATAGCCGTTGATCTCTACAATCGGAGAGATTGAGGTCTGCAGCGTAGATCCTTCGGGTTAGATACGTCGGTGCTAAGTTATAATCCTATATAGACAACTTGTTGACTATATTCGATCATGTAGCTTACTCGCTGACGCTATTT
>Aoud18_81488;RH5
ACTTGATCTCAAATCAGATAAGAGTACCCGCTGAACTTAAGCATATCAATAAGCGGAGGAAAAGAAACTAACAAGGATTCCCCTAGTAACGGCGAGTGAAGCGGGAAGAGCTCAAATTTGAAATCTTCAAGGGTTTCCCTTGACGAATTGTAGTTTATAGAAGTGTTTTCTGTTAGAGAGGTGGTAAAAGTTCTTTGGAATAGGACATCATAGAGGGTGAGAATCCCGTATTTGATCACTTTCTACTAACGTTGTGATACACTTTCAACGAGTCGGATTGTTTGGGAATGCAGTCCAAAATGGGTGGTAAATTTCATCTAAAGCTAAATATTGGCGAGAGACCGATAGCGAACAAGTACCGTGAGGGAAAGATGAAAAGAACTTTGAAAAGAGAGTTAAACAGTACGTGAAATTGTCAAAAGGGAAGCGTTTGACACCAGTGTTGTTTTTCCGAAAATCAATTACGAATGGCGGGATTCTAAGTTTCATGACCTTAAAAGCTTGTTTCTTTCTTTTCCTGTCTTTCTTAATGCACTTTTCGGTTAACAAGTCAACATCAATTTCTTTTGTTGTAAAAGGTTAAGAGGAAGGTGGCTTTACTTTCGGGTAAAGTGTTTATAGCCTTTTAACTCTGCAATCGGAGAGATTGAGGTCTGCAGCGTAGATCCTTCGGGGCTAGATACGTTTGTGCTAAGTTATAGCTTTTCATAGACAACTTGTTGACTATGTTTAGTCTTGTAGCTTACTCGCAGATGCTATTT
>Aoud18_8151;SK4
ACTTGATCTCAAATCAGATAAGAGTACCCGCTGAACTTAAGCATATCAATAAGCGGAGGAAAAGAAACTAACAAGGATTCCCTTAGTAACGGCGAGTGAAGCGGGAAGAGCTCAAATTTGAAATCTTCAAGGTTCTACCTTGACGAATTGTAGTTTAAAGAAGTGTTTTCTGTTAGTGGAGTGGCAAAAGTTCTTTGGAATAGGACATCATAGAGGGTGAGAATCCCGTATTTGGTCATTCCTCCTAGCTTTGTGATACACTTTCAAGAGTCGGATTGTTTGGGAATGCAGTCCAAAATGGGTGTAAATTTCATCTAAAGCTAAATACTGGCGAGAGACCGATAGCGAACAAGTACCGTGAGGGAAAGATGAAAAGAACTTGAAAAGAGAGTTAAACAGTACGTGAAATTGTCAAAGGGAAGCGTTTGACACCAGTGTTGTTGTGGAAAATCAATTGTGTGAACGGGTTGTTGTGGGGTTGAGACCTTATCAGCTCTCCTTACTCTTTACCTTTTTCACGCAATGCACTTTCTCTTTAACAAGTCAACATCAATTTCTTTTGTTGTAAAAGGGTCAGCGGAAGGTGGCTTTCTTTTCGGAGAAAGTGTTTATAGCCGTTGATCTCTACAATCGGAGAGATTGAGGTCTGCAGCGTAGATCCTTCGGGGTTAGATACGTCGGTGCTAAGTTATAATCCTATATAGACAACTTGTTGACTATATCGATCATGTAGCTTACTCGCTGACGCTATTTTACCTACGCTTAGGATGTTGA
>Aoud18_81861;Feramyces
ACTTGATCTCAATCAGATAAGAGTACCCGCTGAACTTAGCATATCAATAAGCGGAGGAAAAGAAACTAACAGGATCCTTAGTAACGGCGAGTGAAGCGGGAAGAGCTCAAATTTGAAATCTTCAAGGTTCTACCTGACGAATTGTAGTTTAAAGAAGTGTTTTCTGTTAGCGGAGTGGCAAAAGTTCTTTGGAATAGGACATCATAGAGGGTGAGAACCCGTATTTGGTCATTCCTCTAGCTTTGTGATACACTTTCAAAGAGTCGGATTGTTTGGGAATGCAGTCCAAAATGGGTGGTAAATTTCATCTAAAGTTAAATACTGGCGAGAGACCGATAGCGAACAAGTACCGTGAGGGAAAGATGAAAAGAACTTTGAAAAGAGAGTTAAACAGTACGTGAAATTGTCAAAAGGGAAGCGTTTGACACCAGTGTGTTGTGGAGAAATCAATTGTGTGGAACGGGTTGTTGTGGGTTGAGACCTTATCAGCTCTCCTTACTCTTTACCTTTTCACGCAATGCACTTTCTCTTTAACAAGTCAACATCAATTCTTTTGTTGTAAAAGGGTCGCGGAAGTGGCTTCTTTTCGGAGAAGTGTTATAGCCGTTGGTCTCTACAATCGGAGAGATTGAGGTCTGCAGCGTAGATCCTTCGGGGTTAGATACGTTGGTGCAGTTATAATCCTACATAGACAACTGTTGACTATGTTCGATCATGTAGCTTACTCGCTAGCGCTATTTACCTACGCTTAGGATGTTGA
>Aoud18_82142;SK4
ACTTGATCTCAAATCAGATAAGAGTACCCGCTGAACTTAAGCATATCAATAAGCGGAGGAAAAGAAACTAACAAGGATTCCCTTAGTAACGGCGAGTGAAGCGGGAAGAGCTCAAATTTGAAATCTTCAAGGTTCTACCTTGACGAATTGTAGTTTAAAGAAGTGTTTTCTGTTAGCGGAGTGGCAAAAGTTCTTTGGAATAGGACATCATAGAGGGTGAGAATCCCGTATTTGGTCATTCCTTCTAGCTTTGTGATACACTTTCAAAGAGTCGGATTGTTTGGGAATGCAGTCCAAAATGGGTGGTAAATTTCATCTAAAGCTAAATACTGGCGAGAGACCGATAGCGATCAAGTACCGTGAGGGAAAGATGAAAAGAACTTTGAAAAGAGAGTTAAACAGTACGTGAAATTGTCAAAAGGGAAGCGTTTGACACCAGTGTTGTTGTGGAGAAATCAATTGTGTGGAACGGGTTGTTGTGGGGTTGAGACCTTATCAGCTCCCTTACTCCTTACCTTTTTCACGCAATGCACTTTCTCTTTAACAAGTCAACATCAATTTCTTTTGTTGTAAAAGGGTCAGCGGAAGGTGGCTTTCTTTTCGGAGAAAGTGTTTATAGCCGTTGTCTCTACAATCGGAGAGATTGAGGTCTGCAGCGTAGATCCTTCGGGGTTAGATACGTCGGTGCTAAGTTATAATCCTATATAGACAACTTGTTGACTATATTCGATCATGTAGCTTACTCGCTAGCGCTATTTTACCTACGCTTAGGATGT
>Aoud18_82178;SK4
ACTTGATCTCAATCAGATAAGAGTACCCGCTGAACTTAAGCATATCAATAAGCGGAGGAAAAGAAACTAACAAGGATTCCCTTAGTAACGGCGAGTGAAGCGGAAGAGCTCAAATTTGAAATCTTCAGTTCTACCTTGACGAATTGTAGTTTAAAGAAGTGTTTTCTGTTAGCGGAGTGGCAAAAGTTCTTTGGAGTAGGACATCATAGAGGGTGAGAATCCGTATTTGGTCATTCCTTCTAGCTTGTGATACACTTTCAAAGAGTCGGATGTTTGGAATGCAGTCCAAAATGGGTGGTAAATTCATCTAAAGCTAAATACTGGCGAGAGACCGATAGCGAACAAGTACCGTGAGGGAAAGATGAAAAGAACTTTGAAAGAGAGTTAAACAGTACGTGAAATGTCAAAGGGAAGCGTTTGACACCAGTGTTGTTGTGGAGAAATCAATTGTGTGGAACGGTTGTTGTGGGGTGAGACCTATCAGCTCTCCTTACTCTTACCTTTTTCACGCAATGCACTTTCTCTTTAGCAAGTCAACATCAATTTCTTTGTTGTAAAAGGGCCGGCGGAAGGTGGCTTTCTCTTCGGAGAAAGTGTTTATAGCCGTTGGTCTCTACAATCGGAGAGATTGAGGTCTGCAGCGTAGATCCTTCGGGGTTAGATACGTTGGTGCTAAGTTATAATCCTACATAGACACTTGTTGACTATGTTCGATCATGTAGCTTACTCGCTAGCGCTATTTACCTCCGCTTAGGATGT
>Aoud18_8234;SK4
ACTTGATCTCAAATCAGATAAGAGTACCCGCTGAACTTAAGCATATCAATAAGCGGAGGAAAAGAAACTAACAAGGATTCCCTTAGTAACGGCGAGTGAAGCGGGAAGAGCTCAAATTTGAAATCTTCAAGGTTCTACCTTGACGAATTGTAGTTTAAAGAAGTGTTTTCTGTTAGCGGAGTGGCAAAAGTTCTTTGGAATAGGACATCATAGAGGGTGAGAATCCCGTATTTGGTCATTCCTCTAGCTTTGTGATACACTTTCAAAGAGTCGGATTGTTTGGGAATGCAGTCCAAAATGGGTGGTAAATTTCATCTAAAGCTAAATACTGGCGAGAGACCGATAGCGAACAAGTACCGTGAGGGAAAGATGAAAAGAACTTTGAAAAGAGAGTTAAACAGTACGTGAAATTGTCAAAAGGGAAGCGTTTGACACCAGTGTTGTTGTGGAGAAATCAATTGTGTGGAACGGGTTGTTGTGGGGTTGAGACCTTATCAGCTCTCCTTACTCTTTACCTTTTTCACGCAATGCACTTTCTCTTTAACAAGTCAACATCAATTTCTTTTGTTGTAAAAGGGCAGCGGAAGGTGGCTTTCTTTTCGGAGAAAGTGTTTATAGCCGTTGGTCTCTACAATCGGAGAGATTGAGGTCTGCAGCGTAGATCCTTCGGGGTTAGATACGTTGGTGCTAAGTTATAATCCTATATAGACAACTTGTTGACTATATTCGATCATGTAGCTTACTCGCTAGCGCTATT
>Aoud18_82445;SK4
ACTTGATCTCAAATCAGATAAGAGTACCCGCTGAACTTAAGCATATCAATAAGCGGAGGAAAAGAAACTAACAAGGATTCCCTTAGTAACGGCGAGTGAAGCGGGAAGAGCTCAAATTTGAAATCTTCAAGGTTCTACCTTGACGAATTGTAGTTTAAAGAAGTGTTTTCTGTTAGTGGAGTGGCAAAAGTTCTTTGGAATAGGACATCATAGAGGGTGAGAATCCCGTATTTGGTCATTCCTCCTAGCTTTGTGATACACTTTCAAAGAGTCGGATTGTTTGGGAATGCAGTCCAAAATGGGTGGTAAATTTCATCTAAAGCTAAATACTGGCGAGAGACCGATAGCGAACAAGTACCGTGAGGGAAAGATGAAAAGAACTTTGAAAAGAGAGTTAAACAGTACGTGAAATTGTCAAAAGGGAAGCGTTTGACACCAGTGTTGTTGTGGAGAAATCAATTGTGTGGAACGGGTTGTTGTGGGGTTGAGACCTTATCAGCTCTCCTTACTCTTTACCTTTTTCACGCAATGCACTTTCTCTTTAACAAGTCAACATCAATTTCTTTTGTTGTAAAAGGGTCAGCGGAAGGTGGCTTTCTTTTCGGAGAAAGTGTTTATAGCCGTTGATCTCTACAATCGGAGAGATTGAGGTCTGCAGCGTAGATCCTTCGGGGTTAGATACGTCGGTGCTAAGTTATAATCCTATATAGACAACTTGTTGACTATATTCGATCATGTAGCTTACTCGCTGACGCTATTT
>Aoud18_82518;SK4
ACTTGATCTCAAATCAGATAAGAGTACCGCTGAACTTAAGCATATCAATAAGCGGAGGAAAGAAACTAACAAGGATTCCTTAGTAACGGCGAGTGAAGCGGAAGAGCTCAAATTTGAAATCTTCAAGTTCTACCTTGACGAATTGTAGTTTAAAGAAGTGTTTTCTGTTAGCGGAGTGGCAAAAGTTCTTTGGAATAGGACATCATAGAGGTGAGAATCCCGTATTTGGTCATTCCTTCTAGCTTTGTGATACACTTTCAAAGAGTCGGATTGTTTGGAATGCAGTCCAAATGGTGGTAAATTTCATCTAAAGCTAAATACTGGCGAGAGACCGATAGCGAACAAGTACCGTGAGGAAAGATGAAAAAACTTTGAAAAGAGAGTTAAACAGTACGTGAAATTGTCAAAAGGGAAGCGTTTGACACCAGTGTTGTTGTGGAGAAATCAATTGTGTGGAACGGGTTGTTGTGGGTTGAGACCTTATCAACTCTCCTTACTCTTTACCTTTTCACGCAATGCACTTTCTCTTTAACAAGTCAACATCAATTCTTTTGTTGTAAAAGGGTCAGCGGAAGGTGCTTTCTTTCGGAGAAAGTGTTATAGCCGTTGATCTCTACAATCGGAGAGATTGAGGTCTGCAGCGTAGATCCTTCGGGTTAGATACGTCGGTGCTAAGTTATAATCCTATATAGACAACTTGTTGACTATATTCGATCTTGTAGCTTACTCGCTGGCGCTATTT
>Aoud18_82733;SK4
ACTTGATCTCAAATCAGATAAGAGTACCGCTGAACTTAAGCATATCAATAAGCGGAGGAAAAGAAACTAACAAGGATTCCCTTAGTAACGGCGAGTGAAGCGGAAGAGCTCAAACTTGAAATCTTCAAGGTTCTACCTTGACGAATTGTAGTTTAAAGAAGTGTTTCTGTTAGTGGAGTGGCAAAAGTTCTTTGGAATAGGACATCATAGAGGGTGAGAATCCGTATTTGGTCATTCCTCCTAGCTTTGTGGTACACTTTCAAAGAGTCGGATTGTTTGGGAATGCAGTCCAAAATGGTGGTAAATTCATCTAAAGCTAAATACTGGCGAGAGACCGATAGCGAACAAGTACCGTGAGGGAAAGATGAAAGAACTTTGAAAAGAGAGTTAAACAGTACGTGAAATTGTCAAAAGGGAAGCGTTTGACACCAGTGTTGTTGTGGAGAAATCAATTGTGTGGAACGGGTTGTTGTGGGTTGAGACCTTATCAGCTCTCCTTACTCTTTACCATTTTCACGCAATGCACTTTCTCTTTAACAAGTCAACATCAATTTCTTTTGTTGTAAAAGGTCAGCGGAAGGTGGCTTTCTTTCGGAGAAAGTGTTTATAGCCGTTGATCTCTACAATCGGAGAGATTGAGGTCTGCAGCGTAGATCCTTCGGGTTAGATACGTCGGTGCTAAGTTATAATCCTATATAGACAACTTGTTGACTATATTCGATCATGTAGCTTACTCGCTGACGCTATTT
>Aoud18_8276;Kyollomyces
ACTTGATCTCAAATCAGATAAGAGTACCCGCTGAACTTAAGCATATCAATAAGCGGAGGAAAAGAAACTAACAAGGATTCCCCTAGTAACGGCGAGTGAAGCGGGAAGAGCTCAAATTTGAAATCTTAAAGGGTTTCCCTTTACGAATTGTAGTTTAAAGAAGTGTTTTCTGTTGAGGTTTTGGTAAAAGTTCTTTGGAATAGGACATCATAGAGGGTGAGAATCCCGTATTTGACCTTTACTTTCAACTTTGTGATACACTTTCAAGAGTCGGATTGTTTGGGAATGCAGTCCAAAATGGGTGGTAAATTTCATCTAAAGCTAAATATTGGCGAGAGACCGATAGCGAACAAGTACCGTGAGGGAAAGATGAAAAGAACTTTGAAAAGAGAGTTAAACAGTACGTGAAATTGTCAAAAGGGAAGCGTTTGACACCAGTGTTGTTTTCTGAAAATCAATTAAAGAACTGTTTATGCTAAGTTGTTTAGACTTTATCAGCTAACTGTTTAGTTTTGAGCTTTTCTTTAATGCACTTTTCAGTTAACAAGTCAACATCAATTTCTTTTGCTGTAAAAAGCTTGAGGAAGGTGGCTTGAGATTCGTCTTAAGTGTTTATAGCCTCTTGCCTATGCAGTCGGAGAGATTGAGGTCTGCAGCGTAGATCCTTCGGGCTAAATGCATTTGTGCTAAGTTATAGCATTTTATAGACAACTTGTTGACTATGATTTGTCTTGTAGCTTACTCGCTTATGTTATTTTACCTACGCTT
>Aoud18_82825;SK4
ACTTGATCTCAAATCGATAAGAGTACCGCTGAACTTAAGCATATCAATAAGCGGAGGAAAAGAAACTAACAAGGATTCCTTAGTAACGGCGAGTGAAGCGGGAAGAGCTCAAATTTGAAATCTTCAAGGTTCTACCTTGACGAATTGTAGTTTAAAGAAGTGTTTTCTGTTAGTGGAGTGGCAAAGTTCTTTGGAATAGGACATCATAGAGGGTGAGAATCCCGTATTTGGTCATTCCTTCTAGCTTTGTGATACACTTTCAAAGAGTCGGATTGTTTGGGAATGCAGTCCAAAATGGGTGGTAAATTTCATCTAAAGCTAAATACTGGCGAGAGACCGATAGCGAACAAGTACCGTGAGGGAAAGATGAAAAGAACTTTGAAAAGAGAGTTAAACAGTACGTGAAATTGTCAAAAGGGAAGCGTTTGACACCAGTGTTGTTGTGGAGAAATCAATTGTGTGGAACGGGTTGTTGTGGGGTTGAGACCTTATCAGCTCTCCTTACTCTTTACCTTTTCACGCAATGCACTTTCTCTTAACAAGTCAACATCAATTTCTTTTGTTGTAAAGGGTCAGCGGAAGGTGGCTTTCTTTTCGGAGAAGTGTTTATAGCCGTTGATCTCTACAATCGGAGAGATTGAGGTCTGCAGCGTAGATCCTTCGGGGTTAGATACGTCGGTGCTAAGTTATAATCCTATATAGACAACTTGTTGACTATATTCGATCATGTAGCTTACTCGCTGACGCTATTT
>Aoud18_82859;Piromyces
ACTTGATCTCAAATCAGATAAGAGTACCGCTGAACTTAAGCATATCAATAAGCGGAGGAAAAGAAACTAACAAGGATTCCCTTAGTAACGGCGAGTGAAGCGGAAGAGCTCAAATTGAAATCTTCAAGGTTTTACCTTGACGAATTGTAGTTTAAAGAAGTGTTTTCTGTTGAAGTTTTGGTAAAAGTTCTTTGAATAGGACATCATAGAGGGTGAGAATCCCGTATTTGACATTATTTTCAGCTGTGTGATACACTTTCAAAGAGTCGGATTGTTGGGAATGCAGTCAAAATGGTGGTAAATTTCATCTAAAGCTAAATATTGGCGAGAGACCGATAGCGAACAAGTACCGTGAGGGAAAGATGAAAAGAACTTTGAAAAGAGAGTTAAACAGTACGTGAAATTGTCAAAAGGGAAGCGTTTGACACCAGTGTTGTTTTCTCGAAAATCAATTAAAAAAAGTTGGATTTGTGTTGTATTGACCTTAACAGCTTGCTTCACTCTTTTCTTGCTTTTTTTAATGCACTTTCGTTTAACAAGTCAACATCAGTTTCTTTTGTTGTAAAGGGTCATTGGAAGGTGGCTTTCTCTTCGGAGAAGTGTTTATAGCCTTTGATCTCTGCAATCGGAGAGACTGAGGTCTGCAGCGTAGATCTTCGGGGTTAGATACATTTGTGCTAAGCTACAGCTTTTCATAGACAACTTGTTGACTATGTTTAG
>Aoud18_82971;Piromyces
ACTTGATCTCAAATCAGATAAGAGTACCCGCTGAACTTAAGCATATCAATAAGCGGAGGAAAAGAAACTAACAAGGATTCCTTAGTAACGGCGAGTGAAGCGGGAAGAGCTCAAATTTGAAATCTTCAAGGTTTTACCTTGACGAATTGTAGTTTAAAGAAGTGTTTTCTGTTGAAGTTTCGGTAAAAGTTCTTTGGAATAGGACATCATAGAGGTGAGAATCCCGTATTTGTCCGTTATTTTCAGCTGTGTGATACTCTTTCAAAGAGTCGGATTGTTTGGGAATGCAGTCCAAATGGTGGTAAATTTCATCTAAAGCTAAATATTGGCGAGAGACCGATAGCGAACAAGTACTGTGAGGAAAGATGAAAAGAACTTTGAAAAGAGAGTTAAACAGTACGTGAAATTGTCAAAAGGGAAGCGTTTGACACCAGTGTTGTTTCTCGAAAATCAATTAAAAATGGCTTGATTTTGTGTTGTATTGACTTAAAAGCTTTCTTCACTTTTTCATGTCTTTTTTAATGCACTTTTCGTTTAACAAGTCAACATCAGTTTCTTTTGTTGTAAAAGGTCATTGGAAGGTGCTTTCTTTCGGAGAAAGTGTTTATAGCCTTTGACTCCTGCAATCGGAGAGACTGAGGTCTGCAGCGTAGATCTTTTGGATTAGATTCATTTGTGCTAAGTTATAGCTTTTATAGACAACTTGTTGACTATATTTAGTCTTGTAGCTTACTCGCTTATGTAATTTTACC
>Aoud18_83018;Piromyces
ACTTGATCTCAAATCAGATAAGAGTACCCGCTGAACTTAAGCATATCAATAAGCGGAGGAAAAGAAACTAACAAGGATTCCCCTAGTAACGGCGAGTGAAGCGGGAAGAGCTCAAATTTGAAATCTTCAAGGGTTTCCCTTGACGAATTGTAGTTTATAGAAGTGTTTTCTGTTAGAGAGGTGGTAAAAGTTCTTTGGAATAGGACATCATAGAGGGTGAGAATCCCGTATTTGATCACTTTCTACTAACGTTGTGATACACTTTCAACGAGTCGGATTGTTTGGGAATGCAGTCCAAAATGGGTGGTAAATTTCATCTAAAGCTAAATATTGGCGAGAGACCGATAGCGAACAAGTACCGTGAGGGAAAGATGAAAAGAACTTTGAAAAGAGAGTTAAACAGTACGTGAAATTGTCAAAAGGGAAGCGTTTGACACCAGTGTTGTTTTTCCGAAAATCAATTACGAATGGCGGGATTCTAAGTTTCATGACCTTAAAAGCTTGTTTCTTTCTTTTCCTGTCTTTCTTAATGCACTTTTCGGTTAACAAGTCAACATCAATTTCTTTTGTTGTAAAAGGTTAAGGGGAAGGTGGCTTTACTTTCGGGTAAAGTGTTTATAGCCTTTTAACTCTGCAATCGGAGAGATTGAGGTCTGCAGCGTAGATCCTTCGGGGCTAGATACGTTTGTGCTAAGTTATAGCTTTTCATAGACAACTTGTTGACTATGTTTAGTCTTGTAGCTTACTCGCAGATGCTATTTTACCTACGCTTAGGATGTTGA
>Aoud18_83089;SK4
ACTTGATCTCAAATCAGATAAGAGTACCCGCTGAACTTAAGCATATCAATAAGCGGAGGAAAAGAAACTAACAAGGATTCCCTTAGTAACGGCGAGTGAAGCGGGAAGAGCTCAAATTTGAAATCTTCAAGGTTCTACCTTGACGAACTGTAGTTTAAAGAAGTGTTTTCTGTTAGTGGAGTGGCAAAAGTTCTTTGGAAATAGGACATCATAGAGGGTGAGAATCCCGTATTTGGTCATTCCTCCTAGCTTGTGATACACTTTCAAAGAGTCGGATTGTTTGGGAATGCAGTCCAAAATGGGTGGTAAATTTCATCTAAAGCTAAATACTGGCGAGAGACCGAAGCGAACAAGTACCGTGAGGAAAGATGAAAAGAACTTTGAAAAGAGAGTTAAACAGTACGTGAAATTGTCAAAGGGAAGCGTTTGACACCAGTGTTGTTGTGGAGAAATCAATTGTGTGGAACGGGTTGTTGTGGGGTTGAGACCTTATCAGCTCTCCTTACTCTTTACCTTTTTCACGCAATGCACTTTCTCTTTAACAAGTCAACATCAATTCTTTTGTTGTAAAAGGGTCAGCGGAAGGTGGCTTTCCTTTCGGAGAAAGTGTTTATAGCCGTTGATCTCTACAATCGGAGAGATTGAGGTCTGCAGCGTGATCCTTCGGGTTAGATACGTCGGTGCTAAGTTATAATCCTATATAGACAACTTGTTGACTATATTCGATCTTGTAGCTTACTCGCTGGCGCTATTTTACCTACGCTAGGATGTTG
>Aoud18_83106;SK4
ACTTGATCTCAAATCAGATAAGAGTACCCGCTGAACTTAAGCATATCAATAAGCGGAGGAAAAGAAACTAACAAGGATTCCCTTAGTAACGGCGAGTGAAGCGGGAAGAGCTCAAATTTGAAATCTTCAAGGTTCTACCCTTGACGAATTGTAGTTTAAAGAAGTGTTTTCTGTTAGTGGAGTGGCAAAAGTTCTTTGGAATAGGACATCATAGAGGGTGAGAATCCCGTATTTGGTCATTCCTCCTAGCTTTGTGATACACTTTCAAAGAGTCTGATTGTTTGGGAATGCAGTCCAAAATGGGTGGTAAATTTCATCTAAAGCTAAATACTGGCGAGAGACCGATAGCGAACAAGTACCGTGAGGGAAAGATGAAAAGAACTCTGAAAAGAGAGTTAAACAGTACGTGAAATTGTCAAAAGGGAAGCGTTTGACACCAGTGTTGTTGTGGAGAAATCAATTGTGTGGAACGGGTTGTTGTGGGGTTGAGACCTTATCAGCTCTCCTTACTCTTTACCTTTTTCACGCAATGCACTTTCTCTTTAACAAGTCAACATCAATTTCTTTTGTTGTAAAAGGGTCAGCGGAAGGTGGCTTTCTTTTCGGAGAAAGTGTTTATAGCCGTTGATCTCTACAATCGGAGGATTGAGGTCTGCAGCGTAGATCCTTCGGGGTAGATACGTCGGTGCTAAGTTATAATCCTATATAGACAACTTGTTGACTATATTCGATCATGTGGCTTACTCGCTGGCGCTATTTTACCTACGCTTAGGATGTT
>Aoud18_83226;SK4
ACTTGATCTCAATCAGATAAGAGTACCCGCTGAACTTAAGCATATCAATAAGCGGAGGAAAAGAAACTAACAAGGATTCCCTTAGTAACGGCGAGTGAAGCGGAAGAGCTCAATTTGAAATCTTCAAGGTTCTACCTTGACGAATTGTAGTTTAAAGAAGTGTTTTCTGTTAGTGGAGTGGCAAAAGTTCTTTGGAATAGGACATCATAGAGGGTGAGAATCCCGTATTGGTCATTCCTCCTAGCTTTGTGATACACTTCAAAGAGTCGGATTGTTTGGGAATGCAGTCCAAAATGGGTGGTAAATTTCATCTAAAGCTAAATACTGGCGAGAGACCGATAGCGAACAAGTACCGTGAGGGAAGATGAAAAGAACTTTGAAAAGAGAGTTAAACAGTACGTGAAATTGTCAAAAGGGAAGCGTTTGACACCAGTGTTGTTGTGGAGAAATCAATTGTGTGGAACGGGTTGTTGTGGGTTGAGACCTTGTCAGCTCTCCTTACTCTTTACCTTTTTCACGCAATGCACTTCTCTTTAACAAGTCAACATCAATTTCTTTTGTTGTAAAGGGTCAGCGGAAGGTGGCTTTCTTTTCGGAGAAAGTGTTTATAGCCGTTGATCTCTACAATCGGAGAGATTGAGGTCTGCAGCGTAGATCTTCGGGGTTAGATACGTCGGTGCTAAGTTATAATCCTATATAGACAACTTGTTGACTATATTCGATCATGTAGCTTACTCGCTGGCGCTATTTTACCTACGCTTAGGATGTTG
>Aoud18_8325;Caecomyces
ACTTGATCTCAAATCAGATAAGAGTACCCGCTGAACTTAAGCATATCAATAAGCGGAGGAAAAGAAACTAACTAGGATTCCCTCAGTAACGGCGAGTGAAGCGGGAAGAGCTCAAGTTTGAAATCTTCAAGGTTTTACCTTGACGAATTGTAGTTTAAAGAAGTGTTTTCTGTTGGAGTTTTGGTAAAAGTTCTTTGGAAAAGGACATCATAGAGGGTGAGAATCCCGTATTTGACCATTATCTCCAGCTTTGTGATACACTTTCAAAGAGTCGGATTGTTTGGGAATGCAGTCCAAAATGGGTGGTAAATTTCATCTAAAGCTAAATACTGGCGAGAGACCGATAGCGAACAAGTACCGTGAGGGAAAGATGAAAAGAACTTTGAGAAGAGAGTTAAACAGTACGTGAAATTGTCAAAAGGGAAGCGTTTGACACCAGTGTTGTTTTCTCGAAAATCAATTAAAAAAGGCCGGATTTTGTGTTGTAATTGACTTTATCAGCTTTCTGCACTTTTTTCTTGTCTTTTTTAATGCACTTTTCGTTTAACAAGTCAACATCAATTTCTTTTGTTGTAAAAGGGTCATTGGAAGGTGGCTTTCTTTTCGGAGAAAGTGTTTATAGCCTTTTGCCTCTGCAATCGGAGAGATTGAGGTCTGCAGCGTAGATCCTTCGGGGTTAGATACATTTGTGCTAAGTTATAGCCTTTCATAGACAACTTGTTGACTATGATCAGTCATGTAGCTTACTCGCTTATGCTATTT
>Aoud18_8326;SK4
ACTTGATCTCAAATCAGATAAGAGTACCCGCTGAACTTAAGCATATCAATAAGCGGAGGAAAAGAAACTAACAAGGATTCCCTTAGTAACGGCGAGTGAAGCGGGAAGAGCTCAAATTTGAAATCTTCAAGGTTCTACCTTGACGAATTGTAGTTTAAAGAAGTGTTTTCTGTTAGTGGAGTGGCAAAAGTTCTTTGGAATAGGACATCATAGAGGGTGAGAATCCCGTATTTGGTCATTCCTCCTAGCTTTGTGATACACTTTCAAAGAGTCGGATTGTTTGGGAATGCAGTCCAAAATGGGTGGTAAATTTCATCTAAAGCTAAATACTGGCGAGAGACCGATAGCGAACAAGTACCGTGAGGGAAAGATGAAAAGAACTTTGAAAAGAGAGTTAAACAGTACGTGAAATTGTCAAAAGGGAAGCGTTTGACACCAGTGTTGTTGTGGAGAAATCAATTGTGTGGAACGGGTTGTTGTGGGTTGGACCTTATCAGCTCTCCTTACTCTTTACCTTTTTCACGCAATGCACTTTCTCTTTAACAAGTCAACATCAATTTCTTTTGTTGTAAAAGGGTCAGCGGAAGGTGGCTTTCTTTCGGAGAAAGTGTTTATAGCCGTTGATCTCTACAATCGGAGAGATTGAGGTCTGCAGCGTAGATCCTTCGGGTTAGATACGTCGGTGCTAAGTTATAATCCTATATAGACAACTTGTTGACTATATTCGATCATGTAGCTTACTCGCTGGCGCTATTT
>Aoud18_83509;RH5
ACTTGATCTCAAATCAGATAAGAGTACCCGCTGAACTTAAGCATATCAATAAGCGGAGGAAAAGAAACTAACAAGGATTCCCCTAGTAACGGCGAGTGAAGCGGGAAGAGCTCAAATTTGAAATCTTCAAGGGTTTCCCTTGACGAATTGTAGTTTATAGAAGTGTTTTCTGTTAGAGAGGTGGTAAAAGTTCTTTGGGATAGGACATCATAGAGGGTGAGAATCCGTATTTGATCACTTTCTACTAACGTTGTGATACACTTTCAACGAGTCGGATTGTTTGGGAATGCAGTCCAAAATGGGTGGTAAATTTCATCTAAAGCTAAATATTGGCGAGAGACCGATAGCGAACAAGTACCGTGAGGGAAAGATGAAAAGAACTTTGAAAAGAGAGTTAAACAGTACGTGAAATTGTCAAAAGGGAAGCGTTTGACACCAGTGTTGTTTTTCCGAAAATCAATTACGAATGGCGGGATTCTAAGTTTCATGACCTTAAAAGCTTGTTTCTTTCTTTTCCTGTCTTTCTTAATGCACTTTTCGGTTAACAAGTCAACATCAATTTCTTTTGTTGTAAAAGGTTAAGAGGAAGGTGGCTTTACTTTCGGGTAAAGTGTTTATAGCCTTTTAACTCTGCGATCGGAGGGATTGAGGTCTGCAGCGTAGATCCTTCGGGGCTAGATGCGTTTGTGCTAAGTTATAGCTTTTCATAGACAACTTGTTGACTATGTTTAGTCTTGTAGCTTACTCGCAGATGCTATTT
>Aoud18_83538;RH5
ACTTGATCTCAAATCAGATAAGAGTACCCGCTGAACTTAAGCATATCAATAAGCGGAGGAAAAGAAACTAACAAGGATTCCCCTAGTAACGGCGAGTGAAGCGGGAAGAGCTCAAATTTGAAATCTTCAAGGGTTTCCCTTGACGAATTGTAGTTTATAGAAGTGTTTTCTGTTAGAGAGGTGGTAAAAGTTCTTTGGAATAGGACATCATAGAGGGTGAGAATCCCGTATTTGATCACTTTCTACTAACGTTGTGATACACTTTCAACGAGTCGGATTGTTTGGGAATGCAGTCCAAAATGGGTGGTAAATTTCATCTAAAGCTAAATATTGGCGAGAGACCGATAGCGAACAAGTACCGTGAGGGAAAGATGAAAAGAACTTTGAAAAGAGAGTTAAACAGTACGTGAAATTGTCAAAAGGGAAGCGTTTGACACCAGTGTTGTTTTTCCGAAAATCAATTACGAATGGCGGGATTCTAAGTTTCATGACCTTAAAAGCTTGTTTCTTTCTTTTCCTGTCTTTCTTAATGCACTTTTCGGTTAACAAGTCAACATCAATTTCTTTTGTTGTAAAAGGTTAAGAGGAAGGTGGCTTTACTTTCGGGTAAAGTGTTTATAGCCTTTTAACTCTGCAATCGGAGAGATTGAGGTCTGCAGCGTAGATCCTTCGGGGCTCGATACGTTTGTGCTAAGTTATAGCTTTTCATAGACAACTTGTTGACTATGTTTAGTCTTGTAGCTTACTCGCAGATGCTATTT
>Aoud18_83650;SK4
ACTTGATCTCAAATCAGATAAGAGTACCCGCTGAACTTAAGCATATCAATAAGCGGAGGAAAAGAAACTAACAAGGATTCCCTTAGTAACGGCGAGTGAAAGCGGGAAGAGCTCAAATTTGAAATCTTCAAGGTTCTACCTTGACGAATTGTAGTTTAAAGAAGTGTTTTCTGTTAGTGGAGTGGCAAAAGTTCTTTGGAATAGGACATCATAGAGGGTGAGAATCCCGTATTTGGTCATTCCTCCTAGCTTTGTGATACACTTTCAAAGAGTCGGATTGTTTGGGAATGCAGTCCAAAATGGGTGGTAAATTTCATCTAAAGCTAAATACTGGCGAGAGACCGATAGCGAACAAGTACCGTGAGGGAAAGATGAAAAGAACTTTGAAAAGAGAGTTAAACAGTACGTGAAATTGTCAAAAGGGAAGCGTTTGACACCAGTGTTGTTGTGGAGAAATCAATTGTGTGGAACGGGTTGTTGTGGGGTTGAGACCTTATCAGCTCTCCTTACTCTTTACCTTTTTCACGCAATGCACTTTCTCTTTAACAAGTCAACATCAATTTCTTTTGTTGTAAAAGGGTCAGCGGAAGGTGGCTTTCTTTTCGGAGAAAGTGTTTATAGCCGTTTGATCTCTACAATCGGAGAGATTGAGGTCTGCAGCGTAGATCCTTCGGGTTAGATACGTCGGTGCTAAGTTATAATCCTATATAGACAACTTGTTGACTATATTCGATCATGTAGCTTACTCGCTAGCGCTATTTTACCTACGCTTAGGAATGTTG
>Aoud18_83657;Kyollomyces
ACTTGATCTCAAATCAGATAAGAGTACCCGCTGAACTTAAGCATATCAATAAGCGGAGGAAAAGAAACTAACAAGGATTCCCCTAGTAACGGCGAGTGAAGCGGGAAGAGCTCAAATTTGAAATCTTAAAGGGTTTCCCTTTACGAATTGTAGTTTAAAGAGAGTGTTTTCTGTTGAGGTTTTGGTAAAAGTTCTTTGGAATAGGACATCATAGAGGGTGAGAATCCCGTATTTGACCTTTACTTTCAACTTTGTGATACACTTTCAAAGAGTCGGATTGTTTGGGAATGCAGTCCAAATGGGTGGTAAATTTCATCTAAAGCTAAATATTGGCGAGAGACCGATAGCGAACAAGTACCGTGAGGGAAAGATGAAAAGAACTTTGAAAAGAGAGTTAAACAGTACGTGAAATTGTCAAAAGGGAAGCGTTTGACATCAGTGTTGTTTTTCTGAAAATCAATTAAAGAACTGTTTATGCTAAGTTGTTTAGACTTTATCAGCTAACTGTTTAGTTTTGAGCTTTTCTTTAATGCACTTTTCAGTTAACAAGTCAACATCAATTTCTTTTGCTGTAAAAAGCTTGAGGAAGGTGGCTTGAGATTCGTCTTAAGTGTTTATAGCCTCTTGCCTATGCAGTCGGAGAGATTGAGGTCTGCAGCGTAGATCCTTCGGGGCTAAATGCATTTGTGCTAAGTTATAGCATTTTATAGACAACTTGTTGACTATGATTTGTCTTGTAGCTTACTCGCTTATGTTATTTTACCTACGCTTAGGATGTTGA
>Aoud18_83670;Caecomyces
ACTTGATCTCAAATCAGATAAGAGTACCCGCTGAACTTAAGCATATCAATAAGCGGAGGAAAAGAAACTAACTAGGATTCCTCAGTAACGGCGAGTGAAGCGGGAAGAGCTCAAATTTGAAATCTTCAAGGTTTTACCTTGACGAATTGTAGTTTAAAGAAGTGTTTTCTGTTGGAGTTTTGGTAAAAGTTCTTTGGAAAAGGACATCATAGAGGGTGAGAATCCCGTATTTGACCATTATCTCCAGCCTTGTGATACACTTTCAAAGAGTCGGATTGTTTGGGATGCAGTCCAAAATGGGTGGTAAATTTCATCTAAGCTAAATACTGGCGAGAGACCGATAGCGAACAAGTACCGTGAGGGAAAGATGAAAAGAACTTTGAAAAGAGAGTTAAACAGTACGTGAAATTGTCAAAAGGGAAGCGTTTGACACCAGTGTTGTTTTCTCGAAAATCAATTAAAAAGGCCGGATTTTGTGTTGTATTGACTTTATCAGCTTTCTGCACTTTTTTCTTGTCTTTTTTAATGCACTTTTCGTTTAACAAGTCAACATCAATTTCTTTTGTTGTAAAAGGGTCATTGGAAGGTGGCTTTCTTTCGGAGAAAGTGTTTATAGCCTTTGGCCTCTGCAATCGGAGAGATTGAGGTCTGCAGCGTAGATCCTTCGGGTTAGATACATTTGTGCTAAGTTATAGCCTTTCATAGACAACTTGTTGACTATGATCAGTCATGTAGCTTACTCGCTTATGCTATTTTACCTACGCT
>Aoud18_83672;SK4
ACTTGATCTCAAATCAGATAAGAGTACCGCTGAACTTAAGCATATCAATAAGCGGAGGAAAAGAACTAACAAGGATTCCCTTAGTAACGGCGAGTGAAGCGGAAGAGCTCAAATTTGAGATCTTCAAGGTTCTACCTTGACGAATTGTAGTTTAAAGAAGTGTTTTCTGTTAGTGGAGTGGCAAAAGTTCTTTGGAATAGGACATCATAGAGGGTGAGAATCCCGTATTTGGTCATTCCTACTAGCTTTGTGATACACTTTCAAAGAGTCGGATTGTTTGGGAATGCAGTCCAAAATGGTGGTAAATTTCATCTAAAGCTAAATACTGGCGAGAGACCGATAGCGAACAAGTACCGTGAGGGAAAGATGAAAAGAACTTTGAAAAGAGAGTTAAACAGTACGTGAAATTGTCAAAAGGGAAGCGTTGACGCCAGTGTTGTTGTGGAGAATCAATTGTGTGGAACGGGTTGTTGTGGGGTTGAGACCTTATCAGCTCTCCTTACTCTTTACCTTTTTCACGCAATGCACTTTCTCTTTACAAGTCAACATCAATTTCTTTTGTTGTAAAGGGTCAGCGGAAGGTGGCTTTCTTTCGGAGAAAGTGTTTATAGCGTTGATCTCTACAATCGGAGAGATTGAGGTCTGCAGCGTAGATCCTTCGGGGTTAGATACGTTGGTGCTAAGTTATAATCCTATATAGACAACTTGTTGACTATA
>Aoud18_83692;Feramyces
ACTTGATCTCAAATCAGATAAGAGTACCCGCTGAACTTAAGCATATCAATAAGCGGAGGAAAGAAACTAACAAGGATTCCCTTAGTAACGGCGAGTGAAGCGGGAAGAGCTCAAATTTGAAATCTTCAAGGTTCTGCCTTGACGAATTGTAGTTTAAAGAAGTGTTTTCTGTTAGAGGAGTGGCAAAAAGTTCTTTGGAATAGGACATCATAGAGGGTGAGAATCCCGTATTTGGTCATTCTTTCTAGCTGTGTGATACACTTTCAAAGAGTCGGATTGTTTGGAATGCAGTCCAAATGGGTGGTAAATTTCATCTAAAGCTAAATATTGGCGAGAGACCGATAGCGAACAAGTACCGTGAGGGAAAGATGAAAAGAACTTTGAAAAGAAAGTTAAACAGTACGTGAAATTGTCAAAAGGGAAGCGTTTGACACCAGTGTTGTTTTTCCGAAAATCAATTGTGCCTGGCTGGATTTTGTAGGAGTTTGACCTTATCAGCTTCTTCTGCTTTTTTCCGGTCTGGTGCAATGCACTTTTCGGTTAACAAGTCAACATCAATTTCTTTTGTTGTAAAAGGGTAATTGGAAGGTGGCTTTCTTTTCGGAGAAAGTGTTTATAGCCTTTTACCTCTACAATCGGAGAGATTGAGGTCTGCAGCGTAGATCCTTCGGGGTTAGATACATTTGTGCTAAGTTATAGCCCTGTATAGACAACTTGTTGACTATACTCGGTCATGTAGCTTACTCGCTTATGCTATTTTACCTACGCTTAG
>Aoud18_83694;Piromyces
ACTTGATCTCAAATCAGATAAGAGTACCCGCTGAACTTAAGCATATCAATAAGCGGAGGAAAAGAAACTAACAAGGATTCCCTTAGTAACGGCGAGTGAAGCGGGAAGAGCTCAAATTTGAAATCTTCAAGGTTTTACCTTGACGAATTGTAGTTTAAAGAAGTGTTTTCTGTTAAGTTTCGGTAAAAGTTCTTTGGAATAGGACATCATAGAGGTGAGAATCCCGTATTTGACCGTATTTTCAGCTGTGTGATACACTTTCAAGAGTCGGATTGTTTGGGAATGCAGTCCAAAATGGTGGTAAATTTCATCTAAAGCTAAATATTGGCGAGAGACCGATAGCGAACAAGTACCGTGAGGGAAAGATGAAAAGAACTTTGAAAAGAGAGTTAAACAGTACGTGAAATTGTCAAAGGGAAGCGTTTGACACCAGTGTTGTTTTCTCGAAAATCAATTAAAAATGGCTTGATTTTGTGTTGTATTGACCTTAAAAGCTTTCTTCACTTTTTCATGTCTTTTTTAATGCACTTTTCGTTTAACAAGTCAACATCAGTTTCTTTTGTTGTAAAAAGGTCATTGGAAGGTGGCTTTCTTTTCGGAGAAAGTGTTTATAGCCTTTGACTCCTGCAATCGGAGAGACTGAGGTCTGCAGCGTAGATCCTTTTTGGATTAGATTCATTTGTGCTAAGTTATAGCTTTTTATAGACAACTGTTGACTATATTTAGTCTTGTAGCTTACTCGCTTATGTAATTT
>Aoud18_83892;SK4
ACTTGATCTCAAATCAGATAAGAGTACCCGCTGAACTTAAGCATATCAATAAGCGGAGGAAAAGAAACTAACAAGGATTCCCTTAGTAACGGCGAGTGAAGCGGGAAGAGCTCAAATTTGAAATCTTCAAGGTTCTACCTTGACGAACTGTAGTTTAAAGAAGTGTTTTCTGTTAGCGGAGTGGCAAAAGTTCTTTGGAATAGGACATCATAGAGGGTGAGAATCCCGTATTTGGTCATTCCTTCTAGCTTTGTGATACACTTTCAAAGAGTCGGATTGTTTGGGAATGCAGTCCAAAATGGGTGGTAAATTTCATCTAAAGCTAAATACTGGCGAGAGACCGATAGCGAACAAGTACTGTGAGGGAAAGATGAAAAGAACTTTGAAAAGAGAGTTAAACAGTACGTGAAATTGTCAAAAGGGAAGCGTTTGACACCAGTGTTGTTGTGGAGAAATCAATTGTGTGGAACGGGTTGTTGTGGGGTTGAGACCTTATCAGCTCTCCTTACTCTTTACCTTTTCACGCAATGCACTTTCTCTTTAACAAGTCAACATCAATTTCTTTTGTTGTAAAAGGGTCAGCGGAAGGTGGCTTTCTTTTCGGAGAAAGTGTTTATAGCCGTTGATCTCTACAATCGGAGGATCGAGGTCTGCAGCGTAGATCCTTCGGGGTTAGATACGTCGGTGCTAAGTTATAATCCTATATAGACAACTTGTTGACTATATTCGATCTTGTAGCTTACTCGCTGGCGCTATTTTACCTACGCTTAGGATTTGAA
>Aoud18_83924;SK4
ACTTGATCTCAAATCAGATAAGAGTACCGCTGAACTTAAGCATATCAATAAGCGGAGGAAAAGAAACTAACAAGGATTCCTTAGTAACGCGAGTGAACGGGAAGAGCTCAAATTGAAATCTTCAAGTTTACCTTGACGAATTGTAGTTTAAAGAAGTGTTTCTGTAGTGGAGTGGCAAAAGTTCTTTGGAATAGACATCATAGAGGGTGAGAATCCCGTATTTGGTCATTCCTCCTAGCTTTGTGATACACTTTCAAGAGTCGGATTGTTGGAATGCAGTCCAAAATGGTGGTAATTTCATCTAAAGCTAAATACTGGCGAGAGACCGATAGCGAACAAGTACCGTGAGGGAAAGATGAAAAGAACTTGAAAAGAGAGTTAAACAGTACGTGAATTGTCAAAGGGAAGCGTTTGACACCAGTGTGTTGTGGAGAATCAATTGTGTGGAACGGTTGTTGTGGGTTGAGACCTTATCAGCTCTCCTTACTCTTTACCTTTTCACGCAATGCACTTCTCTTTAACAAGTCAACATCAATTCTTTTGTTGTAAAAGGGTCAGCGGAAGGTGGCTTCTTATCGGAGAAAGTGTTTATAGCCGTTGATCTCTACAATCGGAGAGATTGAGTCTGCAGCGTAGATCCTTCGGGGTTAGATACGTCGTGCTAGTATAATCCTATATAGACAACTTGTTGACTATATTCGATCATGTAGCTTACTCGCTGGCGCTATTTACCTACGCTTAGGATGTTGA
>Aoud18_84026;SK4
ACTTGATCTCAAATCAGATAAGAGTACCCACTGAACTTAAGCATATCAATAAGCGGAGGAAGAGAAACTAACAAGGATTCCCTTAGTAACGGCGAGTGAAGCGGGAAGAGCTCAAATTTGAAATCTTCAAGGTTCTACCTTGACGAATTGTAGTTTAAAGAAGTGTTTTCTGTTAGTGGAGTGGCAAAAGTTCTTTGGAATAGGACATCATAGAGGGTGAGAATCCCGTATTTGGTCATTCCTCCTAGCTTTGTGATACACTTTCAAAGAGTCGGATTGTTTGGGAATGCAGTCCAAAATGGGTGGTAAATTTCATCTAAAGCTAAATACTGGCGAGAGACCGATAGCGAACAAGTACCGTGAGGGAAAGATGAAAAGAACTTTGAAAAGAGAGTTAAACAGTACGTGAAATTGTCAAAGGGAAGCGTTTGACACCAGTGTTGTTGTGGAGAAATCAATTGTGTGGAACGGGTTGTTGTGGGGTTGAGACCTTATCAGCTCTCCTTACTCTTTACCTTTTTCACGCAATGCACTTTCTCTTTAACAAGTCAACATCAATTTCTTTTGTTGTAAAAGGGTCAGCGGAAGGTGGCTTTCTTTTCGGAGAAAGTGTTTATAGCCGTTGATCTCTACAATCGGAGAGATTGAGGTCTGCAGCGTAGATCCTTCGGGTTAGATACGTCGGTGCTAAGTTATAATCCTATATAGACAACTTGTTGACTATATTCGATCATGTAGCTTACTCGCTAGCGCTATTTTACCTACGCTTAGGATGTTG
>Aoud18_84138;Caecomyces
ACTTGATCTCAAATCAGATAAGAGTACCCGCTGAACTTAAGCATATCAATAAGCGGAGGAAAAGAAACTAACTAGGATTCCCTCAGTAACGGCGAGTGAAGCGGGAAGAGCTCAAATTTGAAATCTTCAAGGTTTTACCTTGACGAATTGTAGTTTAAAGAAGTGTTTTCTGTTGGAGTTTTGGTAAAAGTTCTTTGGAAAAGGACATCATAGAGGGTGAGAATCCCGTATTTGACCATTATCTCCAGCTTTGTGATACACTTTCAAAGAGTCGGATTGTTTGGGAATGCAGTCCAAAATGGGTGGTAAATTTCATCTAAAGCTAAATACTGGCGAGAGACCGATAGCGAACAAGTACCGTGAGGGAAAGATGAAAAGAACTTTGAAAAGAGAGTTAAACAGTACGTGAAATTGTCAAAAGGGAAGCGTTTGACACCAGTGTTGTTTTCTCGAAAATCAATTAAAAAAGGCCGGATTTTGTGTTGTATTGACTTTATCAGCTTTCTGCACTTTTTCTTGTCTTTTTTAATGCACTTTTCGTTTAACAAGTCAACATCAATTTCTTTTGTTGTAAAAGGGTCATTGGAAGGTGGCTTTCTTTTCGGAGAAAGTGTTTATAGCCCTTGGCCTCTGCAATCGGAGAGATTGAGGTCTGCAGCGTAGATCCTTCGGGTTAGATACATTTGTGCTAAGTTATAGCCTTTCATAGACAACTTGTTGACTATGATCAGTCATGTAGCTTACTCGCTTATGCTATTT
>Aoud18_84152;SK4
ACTTGATCTCAAATCAGATAAGAGTACCCGCTGAACTTAAGCATATCAATAAGCGGAGGAAAAGAAACTAACAAGGATTCCCTTAGTAACGGCGAGTGAAGCGGGAAGAGCTCAAATTTGAAATCTTCAAGGTTCTACCTTGACGAATTGTAGTTTAAAGAAGTGTTTTCTGTTAGTGGAGTGGCAAAAGTTCTTTGGAATAGGACATCATAGAGGGTGAGAATCCCGTATTTGGTCATTCCTCCTAGCTTTGTGATACACTTTCAAAGAGTCGGATTGTTTGGGAATGCAGTCCAAAATGGGTGGTAAATTTCATCTAAAGCTAAATACTGGCGAGAGACCGATAGCGAACAAGTACCGTGAGGGAAAGATGAAAAGAACTTTGAAAAGAGAGTTAAACAGTACGTGAAATTGTCAAAAGGGAAGCGTTTGACACCAGTGTTGTTGTGGAGAAATCAATTGTGTGGAACGGGTTGTTGTGGGGTTGAGACCTTATCAGCTCTCCTTACTCTTTACCTTTTTCACGCAATGCACTTTCTCTTTAACAAGTCAACATCAATTTCTTTTGTTGTAAAAGGGTCAGCGGAAGGTGCTTTCTTTTCGGAGAAAGTGTTTATAGCCGTTGATCTCTACAATCGGAGAGATTGAGGTCTGCAGCGTAGATCCTTCGGGGTTAGATACGTCGGTGCTAAGTTATAATCCTATATAGACAACTTGTTGACTATATTCGATCATGTAGCTTACTCGCTGGCGCTATTTTACCTACGCTTAGGATGTTG
>Aoud18_84175;RH5
ACTTGATCTCAAATCAGATAAGAGTACCCGCTGAACTTAAGCATATCAATAAGCGGAGGAAAAGAAACTAACAAGGATTCCCCTAGTAACGGCGAGTGAAGCGGGAAGAGCTCAAATTTGAAATCTTCAAGGGTTTCCCTTGACGAATTGTAGTTTATAGAAGTGTTTTCTGTTAGAGAGGTGGTAAAAGTTCTTTGGAATAGGACATCATAGAGGGTGAGAATCCCGTATTTGATCACTTTCTACTAACGTTGTGATACACTTTCAACGAGTCGGATTGTTTGGGAATGCAGTCCAAAATGGGTGGTAAATTTCATCTAAGCTAAATATTGGCGAGAGACCGATAGCGAACAAGTACCGTGAGGGAAAGATGAAAAGAACTTTGAAAAGAGAGTTAAACAGTACGTGAAATTGTCAAAAGGGAAGCGTTTGACACCAGTGTTGTTTTTCCGAAAATCAATTACGAATGGCGGGATTCTAAGTTTCATGACCTTAAAAGCTTGTTTCTTTCTTTTCCTGTCTTTCTTAATGCACTTTTCGGTTAACAAGTCAACATCAACTTCTTTTGTTGTAAAAGGTTAAGAGGAAGGTGGCTTTACTTTCGGGTAAAGTGTTTATAGCCTTTTAACTCTGCAATCGGAGAGATTGAGGTCTGCAGCGTAGATCCTTCGGGGCTAGATACGTTTGTGCTAAGTTATAGCTTTTCATAGACAACTTGTTGACTATGTTTAGTCTTGTAGCTTACTCGCAGATGCTATTT
>Aoud18_84255;SK4
ACTTGATCTCAAGTCAGATAAGAGTACCCGCTGAACTTAAGCATATCAATAAGCGGAGGAAAAGAAACTAACAAGGATTCCCTTAGTAACGGCGAGTGAAGCGGGAAGAGCTCAAATTTGAAATCTTCAAGGTTCTACCTTGACGAATTGTAGCTTAAAGAAGTGTTTTCTGTTAGTGGAGTGGCAAAAGTTCTTTGGAATAGGACATCATAGAGGGTGAGAATCCCGTATTTGGTCATTCCTCCTAGCTTTGTGATACACTTTCAAAGAGTCGGATTGTTTGGGAATGCAGTCCAAAATGGGTGGTAAATTTCATCTAAAGCTAAATACTGGCGAGAGACCGATAGCGAACAAGTACCGTGAGGGAAAGATGAAAAGAACTTTGAAAAGAGAGTTAAACAGTACGTGAAATTGTCAAAAGGGAAGCGTTTGACACCAGTGTTGTTGTGGAGAAATCAATTGTGTGGAACGGGTTGTTGTGGGGTTGAGACCTTATCAGCTCTCCTTACTCTTTACCTTTTTCACGCAATGCACTTTCTCTTTAACAAGTCAACATCAATTTCTTTTGTTGTAAAAGGGTCAGCGGAAGGTGGCTTTCTTTTCGGAGAAAGTGTTTATAGCCGTTGATCTCTACAGTCGGAAGATTGAGGTCTGCAGCGTAGATCCTTCGGGTTAGATACGTCGGTGCTAAGTTATAATCCTATATAGACAACTTGTTGACTATATTCGATCATGTAGCTTACTCGCTGGCGCTATTT
>Aoud18_84264;SK4
ACTTGATCTCAAATCAGATAAGAGTACCCGCTGAACTTAAGCATATCAATAAGCGGAGGAAAAGAAACTAACAAGGATTCCCTTAGTAACGGCGAGTGAAGCGGGAAGAGCTCAAATTTGAAATCTTCAAGGTTCTACCTTGACGAATTGTAGTTTAAAGAAGTGTTTTCTGTTAGTGGAGTGGCAAAAGTTCTTTGGAATAGGACATCATAGAGGGTGAGAATCCCGTATTTGGTCATTCCTCCTAGCTTTGTGATACACTTTCAAAGAGTCGGATTGTTTGGGAATGCAGTCCAAAATGGGTGGTAAATTTCATCTAAAGCTAAATACTGGCGAGAGACCGATAGCGAACAAGTACCGTGAGGGAAAGATGAAAAGAACTTTGAAAAGAGAGTTAAACAGTACGTGAAATTGTCAAAAGGGAAGCGTTTGACACCAGTGTTGTTGTGGAGAAATCAATTGTGTGGAACGGGTTGTTGTGGGTTGAGACCTTATCAGCTCTCCTTACTCTTTACCTTTTCCACGCAATGCACTTTCTCTTTAACAAGTCAACATCAATTTCTTTTGTTGTAAAAGGGTCAGCGGAAGGTGGCTTTCTTTTCGGAGGAAGTGTTTATAGCCGTTGATCTCTACAATCGGAGAGATTGAGGTCTGCAGCGTAGATCCTTCGGGGTTAGATACGTCGGTGCTAAGTTATAATCCTATATAGACAACTTGTTGACTATATTCGATCATGTAGCTTACTCGCTAGCGCTATTTTACCTACGCTTAGGATGTTG
>Aoud18_84434;SK4
ACTTGATCTCAATCAGATAGAGTACCCGCTGAACTTAAGCATATCAATAAGCGGAGAAAAGAAACTAACAAGGATTCCTTAGTAACGGCGAGTGAAGCGGGAAGAGCTCAATTTGAAATCTTCAAGGTTCTACCTTGACGAATTGTAGTTTAAAGAAGTGTTTTCTGTTAGCGGAGTGGCAAAAGTTCTTTGGAATAGGACATCATAGAGGGTGAGAATCCCGTATTTGGTCATTCCTTCTAGCTTTGTGATACACTTTCAAAGAGTCGGATTGTTTGGGAATGCAGTCCAAAATGGGTGGTAAATTTCATCTAAAGCTAAATACTGGCGAGAGACCGATAGCGAACAAGTACCGTGAGGGAAAGATGAAAAGAACTTTGAAAAGAGAGTTAAACAGTACGTGAAATTGTCAAAAGGGAGCGTTTGACACCAGTGTTGTTGTGGAGAAATCAATTGTGTGGAACGGGTTGTTGTGGGTTGAGACCTTATCAGCTCTCCTTACTCTTTACCTTTTTCACGCAATGCACTTTCTCTTTACAAGTCAACATCAATTTCTTTTGTTGTAAAAGGGTCAGCGGAAGGTGGCTTTCTTTCGAGAAAGTGTTTATAGCCGTTGATCTCTACAATCGGAGAGATTGAGGTCTGCAGCGTAGATCCTACGGGTTAGATACGTCGGTGCTAAGTTATAATCTATATAGACAACTTGTTGACTATATTCGATCATGTAGCTTACTCGCTGGCGCTATTTTACCTACGCTTAGGATGTTG
>Aoud18_84718;SK4
ACTTGATCTCAAATCAGATAAGAGTACCCGCTGAACTTAAGCATATCAATAAGCGGAGGAAAGAACTAACAAGGATTCCCTTAGTAACGGCGAGTGAAGCGGGAAGAGCTCAAATTTGAATCTTCAAGGTTCTACCTTGACGAATTGTAGTTTAAAGAAGTGTTTCCTGTTAGTGGAGTGGCAAAGTTCTTTGGAATAGGACATCATAGAGGGCGAGAATCCGTATTTGGTCATTCTCCTAGCTTTGTGATACACTTTCAAAGAGTCGGATTGTTTGGGAATGCAGTCCAAAATGGGTGGTAAATTTCATCTAAAGCTAAATACTGGCGAGAGACCGATAGCGAACAAGTACCGTGAGGGAAAGATGAAAAGAACTTGAAAAGAGAGTTAAACAGTACGTGAAATTGTCAAAGGGAAGCGTTTGACACCAGTGTTGTTGTGGAGAAATCAATTGTGTGGAACGGGTTGTTGTGGGTTGAGACCTTATCAGCTCTCCTTACTCTTTACCTTTTTCACGCAATGCACTTTCTCTTTAACAGTCAACATCAATTTCTTTTGTTGTAAAAGGGTCAGCGGAAGGTGGCTTTCTTCTCGGAGAAAGTGCTTATAGCCGTTGATCTCTACAATCGGAGAGATTGAGGTCTGCAGCGTAGATCCTTCGGGGTTAGATACGTCGTGCTAAGTTATAATCCTATATAGACAACTTGTTGACTATATCGATCATGTAGCTTACTCGCTGGCGCTATTTTACCTACGCTTAGGATGTTG
>Aoud18_84723;Pecoramyces
ACTTGATCTCAAATCAGATAAGAGTACCCGCTGAACTTAAGCATATCAATAAGCGGAGGAAAAGAAACTAACAAGGATTCCCTTAGTAACGGCGAGTGAAGCGGGAAGAGCTCAAATTTGAAATCTTCAAGGTTCTACCTTGACGAATTGTAGTTTAAAGAAGTGTTTTCTGTTAGTGGAGTGGCAAAAGTTCTTTGGAATAGGACATCATAGAGGGTGAGAATCCCGTATTTGGTCATTCCTTCTAGCTTTGTGATACACTTTCAAAGAGTCGGATTGTTTGGGAATGCAGTCCAAAATGGGTGGTAAATTTCATCTAAAGCTAAATATTGGCGAGAGACCGATAGCGAACAAGTACCGTGAGGGAAAGATGAAAAGAACTTTGAAAAGAGAGTTAAACAGTACGTGAAATTGTCAAAAGGGAAGCGTTTGACACCAGTGTTGTTTTTCCGAAAATCAATTATAAATGTTTTGTTTCTGAGGAGTGATGACTTCATCGGCTTCCTTCTCTCTTCACGAAACTTTTGTAATGCACTTTTCGGTTAACAAGTCAACATCAATTTCTTTTGTTGTAAAAGAGTATTCGGAAGGTGGCTTTCTTTTCGGAGAAAGTGTTTATAGCCCTATACTTCTACAATCGGAGAGATTGAGGTCTGCAGCGTAGATCCTTCGGGGTTAGATACACTTGTGCTAAGTTATAGCTTTTCATAGACAACTTGTTGACTATGTTAGTCTTGTAGCTTACTCGCTTGTGCTATTTTACCTACGCTTAG
>Aoud18_8474;Pecoramyces
ACTTGATCTCAAATCAGATAAGAGTACCCGCTGAACTTAAGCATATCAATAAGCGAGGAAAAGAAACTAACAAGGATTCCCCTAGTAACGGCGAGTGAAGCGGGAAGAGCTCAAATTTGAAATCTTCAAGGGTTTCCCTTGACGAATTGTAGTTTATAGAAGTGTTTTCTGTTAGAGAGGTGGTAAAAGTTCTTTGGAATAGGACATCATAGAGGGTGAGAATCCCGTATTTGATCACTTTCTACTAACGTTGTGATACACTTTCAACGAGTCGGATTGTTTGGGAATGCAGTCCAAAATGGGTGGTAAATTTCATCTAAAGCTAAATATTGGCGAGAGACCGATAGCGAACAAGTACCGTGAGGGAAAGATGAAAAGAACTTTGAAAAGAGAGTTAAACAGTACGTGAAATTGTCAAAAGGGAAGCGTTTGACACCAGTGTTGTTTTTCCGAAAATCAATTACGAATGGCGGGATTCTAAGTTTCATGACCTTAAAAGCTTGTTTCTTTCTTTTCCTGTCTTTCTTAATGCACTTTTCGGTTAACAAGTCAACATCAATTTCTTTTGTTGTAAAAGGTTAAGAGGAAGGTGGCTTTACTTTCGGGTAAAGTGTTTATAGCCTTTTAACTCTGCAATCGGAGAGATTGAGGTCTGCAGCGTAGATCCTTCGGGGCTAGATACGTTTGTGCTAAGTTATAGCTTTTCATAGACAACTTGTTGACTATGTTTAGTCTTGTAGCTTACTCGCAGATGCTATTTTACCTACGCTTAGGATGTTGA
>Aoud18_84753;RH5
ACTTGATCTCAAATCAGATAAGAGTACCCGCTGAACTTAAGCATATCAATAAGCGGAGGAAAAGAAACTAACAAGGATTCCCCTAGTAACGGCGAGTGAAGCGGGAAGAGCTCAAATTTGAAATCTTCAAGGGTTTCCCTTGACGAATTGTAGTTTATAGAAGTGTCTTCTGTTAGAGAGGTGGTAAAAGTTCTTTGGAATAGGACATCATAGAGGGTGAGAATCCCGTATTTGATCACTTTCTACTAACGTTGTGATACACTTTCAACGAGTCGGATTGTTTGGGAATGCAGTCCAAAATGGGTGGTAAATTTCATCTAAAGCTAAATATTGGCGAGAGACCGATAGCGAACAAGTACCGTGAGGGAAAGATGAAAAGAACTTTGAAAAGAGAGTTAAACAGTACGTGAAATTGTCAAAAGGGAAGCGTTTGACACCAGTGTTGTTTTTCCGAAAATCAATTACGAATGGCGGGATTCTAAGTTTCATGACCTTAAAAGCTTGTTTCTTTCTTTTCCTGTCTTTCTTAATGCACTTTTCGGTTAACAAGTCAACATCAATTTCTTCTGTTGTAAAAGGTTAAGAGGAAGGTGGCTTTACTTTCGGGTAAAGTGTTTATAGCCTTTTAACTCTGCAATCAGAGAGATTGAGGTCTGCAGCGTAGATCCTTCGGGGCTAGATACGTTTGTGCTAAGTTATAGCTTTTCATAGACAACTTGTTGACTATGTTTAGTCTTGTAGCTTACTCGCAGATGCTATTT
>Aoud18_84787;SK4
ACTTGATCTCAAATCAGATAAGAGTACCGCTGAACTTAAGCATATCAATAGCGGAGGAAAAGAAACTAACAAGATTCCCTTAGTAACGCGAGTGAGCGGAAGAGCTCAAATTTGAAATCTTCAAGTTCTACCTGACGAATTGTAGTTTAAAGAAGTGTTTCTGTAGTGGAGTGGCAAAAGTTCTTGGAATAGGACATCATAGAGGTGAGATCCGTATTTGTCATTCCTCTAGCTTGTGATACACTTTCAAAGAGTCGGATTGTTGGGAATGCAGTCCAAATGGGTGGTAAATTTCATCTAAAGCTAAATACTGGCGAGAGACCGATAGCGAACAAGTACCGTGAGGGAAAGATGAAAGAATTTGAAAAGAGAGTTAAACAGTACGTGAATTGTCAAAAGGAAGCGTTGACACAGTGTTGTGTGGAGAAATCAATTGTGTGGAACGGTTATTGTGGGTTGAGACCTTATCAGCTCTCCTTACTCTTTACCTTTTCACGCAATGCACTTTCTCTTTAACAAGTCAACATCAATTCTTTTGTTGTAAAAGGTCAGCGGAAGGTGGCTTTCTTTCGGAGAAAGTGTTATAGCGTTGATCTCTACAATCGGAGAGATTGAGTCTGCAGCGTAGATCCTTCGGGTTAGATACGTCGGTGCTAAGTTATAATCCTATATAGACAACTTGTTGACTATATTCGATCATGTAGCTACTCGCTGGCGCTATTTTACTACGCTTAGGATGTT
>Aoud18_84963;SK4
ACTTGATCTCAAATCAGATAAGAGTACCCGCTGAACTTAAGCATATCAATAAGCGGAGGAAAAGAAACTAACAAGGATTCCCTTAGTAACGGCGAGTGAAGCGGGAAGAGCTCAAATTTGAAATCTTCAAGGTTCTACCTTGACGAATTGTAGTTTAAAGAAGTGTTTTCTGTTAGCGGAGTGGCAAAAGTTCTTTGGAATAGGACATCATAGAGGGTGAGAATCCCGTATTTGGTCATTCCTTCTAGCTTTGTGATACACTTTCAAAGAGTCGGATTGTTTGGGAATGCAGTCCAAAATGGGTGGTAAATTTCATCTAAAGCTAAATACTGGCGAGAGACCGATAGCGAACAAGTACCGTGAGGGAAAGATGAAAAGAACTTTGAAAAGAGAGTTAAACAGTACGTGAAATTGTCAAAAGGGAAGCGTTTGACACCAGTGTTGTTGTGGAGAAATCAATTGTGTGGAACGGGTTGTTGTGGGGTTGAGACCTTATCAGCTCTCCTTACTCTTTACCTTTTTCACGCAATGCACTTTCTCTTTAACAAGTCAACATCAATTTCTTTTGTTGTAAAAGGGTCAGCGAAGGGTGGCTTTCTTTTCGGAGAAAGTGTTTATAGCCGTTGATCTCTACAATCGGAGAGATTGAGGTCTGCAGCGTAGATCCTTCGGGGTTAGATACGTCGGTGCTAAGTTATAATCCTATATAGACAACTTGTTGACTATATTCGATCTTGTAGCTTACTCGCTGGCGCTATTTTACCTACGCTTAGGATGTTGA
>Aoud18_84964;SK4
ACTTGATCTCAAATCAGATAAGAGTACCCGCTGAACTTAAGCATATCAATAAGCGGAGGAAAAGAAACTAACAAGGATTCCCTTAGTAACGGCGAGTGAAGCGGGAAGAGCTCAAATTTGAAATCTTCAAGGTTCTACCTTGACGAATTGTAGTTTAAAGAAGTGTTTTCTGTTAGTGGAGTGGCAAAAGTTCTTTGGAATAGGACATCATAGGGGTGAGAATCCCGTATTTGGTCATTCCTCCTAGCTTTGTGATACACTTTCAAAGAGTCGGATTGTTTGGGAATGCAGTCCAAAATGGGTGGTAAATTTCATCTAAAGCTAAATACTGGCGAGAGACCGATAGCGAACAAGTACCGTGAGGGAAAGATGAAAAGAACTTTGAAAAGAGAGTTAAACAGTACGTGAAATTGTCAAAAGGGAAGCGTTTGACACCAGTGTTGTTGTGGAGAAATCAATTGTGTGGAACGGGTTGTTGTGGGGTTGAGACCTTATCAGCTCTCCTTACTCTTTACCTTTTTCACGCAATGCACTTTCTCTTTAACAAGTCAACATCAATTTCTTTTGTTGTAAAAGGGTCAGCGGAAGGTGGCTTTCTTTTCGGAGAAAGTGTTTGTAGCCGTTGATCTCTACAATCGGAGAGATTGAGGTCTGCAGCGTAGATCCTTCGGGGTTAGATACGTCGGTGCTAAGTTATAATCCTATATAGACAACTTGTTGACTATATTCGATCATGTAGCTTACTCGCTGGCGCTATTT
>Aoud18_84990;SK4
ACTTGATCTCAAATCAGATAAGAGTACCCGCTGAACTTAAGCATATCAATAAGCGGAGGAAAAGAAACTAACAAGGATTCCCTTAGTAACGGCGAGTGAAGCGGGAAGAGCTCAAATTTGAAATCTTCAAGGTTCTACCTTGACGAATTGTAGTTTAAAGAAGTGTTTTCTGTTAGTGGAGTGGCAAAAGTTCTTTGGAATAGGACATCATAGAGGGTGAGAATCCCGTATTTGGTCATTCCTCCTAGCTTTGTGATACACTTTCAAAGAGTCGGATTGTTTGGGAATGCAGTCCAAAATGGGTGGTAAATTTCATCTAAAGCTAAATACTGGCGAGAGACCGATAGCGAACAAGTACCGTGAGGGAAAGATGAAAAGAACTTTGAAAAGAGAGTTAAACAGTACGTGAAATTGTCAAAAGGGAAGCGTTTGACACCAGTGTTGTTGTGGAGAAATCAATTGTGTGGAACGGGTTGTTGTGGGGTTGAGACCTTATCAGCTCTCCTTACTCTTTATCTTTTTCACGCAATGCACTTTCTCTTTAACAAGTCAACATCAATTTCTTTTGTTGTAAAAGGGTCAGCGGAAGGTGGCTTTCTTTTCGGAGAAAGTGTTTATAGCCGTTGATCTCTACAATCGGAGAGATTGAGGTCTGCAGCGTAGATCCTTCGGGGTTAGATACGTCGGCGCTAAGTTATAATCCTATATAGACAACTTGTTGACTATATTCGATCATGTAGCTTACTCGCTGGCGCTATTTTACCTACGCTTAGGAT
>Aoud18_85231;SK4
ACTTGATCTCAAATCAGATAAGAGTACCCGCTGAACTTAAGCATATCAATAAGCGGAGGAAAAGAAACTAACAAGGATTCCCTTAGTAACGGCGAGTGAAGCGGGAAGAGCTCAAATTTGAAATCTTCAAGGTTCTACCTTGACGAATTGTAGTTTAAAGAAGTGTTTTCTGTTAGTGGAGTGGCAAAAGTTCTTTGGAATAGGACATCATAGAGGGTGAGAATCCCGTATTTGGTCATTCCTCCTAGCTTTGTGATACACTTTCAAAGAGTAGGATTGTTTGGGAATGCAGTCCAAAATGGGTGGTAAATTTCATCTAAAGCTAAATACTGGCGAGAGACCGATAGCGAACAAGTACCGTGAGGGAAAGATGAAAAGAACTTTGAAAAGAGAGTTAAACAGTACGTGAAATTGTCAAAAGGGAAGCGTTTGACACCAGTGTTGTTGTGGAGAAATCAATTGTGTGGAACGGGTTGTTGTGGGGTTGAGACCTTATCAGCTCTCCTTACTCTTTACCTTCTTCACGCAATGCACTTTCTCTTTAACAAGTCAACATCAATTTCTTTTGTTGTAAAAGGGTCAGCGGAAGGTGGCTTTCTTTTCGGAGAAAGTGTTTATAGCCGTTGATCTCTACAATCGGAGAGATTGAGGTCTGCAGCGTAGATCCTTCGGGGTTAGATACGTCGGTGCTAAGTTATAATCCTATATAGACAACTTGTTGACTATATTCGATCATGTAGCTTACTCGCTGACGCTATTT
>Aoud18_85376;SK4
ACTTGATCTCAAATCAGATAAGAGTACCCGCTGAACTTAAGCATATCAATAAGCGGAGGAAAAGAAACTAACAAGGATTCCCTTAGTAACGGCGAGTGAAGCGGGAAGAGCTCAAATTTGAAATCTTCAAGGTTCTACCTTGACGAATTGTAGTTTAAAGAAGTGTTTTCTGTTAGCGGAGTGGCAAAAGTTCTTTGGAATAGGACATCATAGAGGGTGAGAATCCCGTATTTGGTCATTCCTTCTAGCTTTGTGATACACTTTCAAAGAGTCGGATTGTTTGGGAATGCAGTCCAAAATGGGTGGTAAATTTCATCTAAAGCTAAATACTGGCGAGAGACCGATAGCGAACAAGTACCGTGGGGGAAAGATGAAAAGAACTTTGAAAAGAGAGTTAAACAGTACGTGAAATTGTCAAAAGGGAAGCGTTTGACACCAGTGTTGTTGTGGAGAAATCAATTGTGTGGAACGGGTTGTTGTGGGGTTGAGACCTTATCAGCTCTCCTTACTCTTTACCTTTTTCACGCAATGCACTTTCTCTTTAACAAGTCAACATCAATTTCTTTTGTTGTAAAAGGGTCAGCGGAAGGTGGCTTTCTTTTCGGAGAAAGTGTTTATAGCTGTTGATCTCTACAATCGGAGAGATTGAGGTCTGCAGCGTAGATCCTTCGGGGTTAGATACGTCGGTGCTAAGTTATAATCCTATATAGACAACTTGTTGACTATATTCGATCTTGTAGCTTACTCGCTGGCGCTATTTTACCTACGCTTAGGATGTTGA
>Aoud18_85413;Piromyces
ACTTGATCTCAAATCAGATAAGAGTACCCGCTGAACTTAAGCATATCAATAAGCGGAGGAAAAGAAACTAACAAGGATTCCCTTAGTAACGGCGAGTGAAGCGGGAAGAGCTCAAATTTGAAATCTTCAAGGTTTTACCTTGACGAATTGTAGTTTAAAGAAGTGTTTTCTGTTGAAGTTTCGGTAAAAGTTCTTTGGAATAGGACATCATAGAGGGTGAGAATCCCGTATTTGACCGTTATTTTCAGCTGTGTGATACACTTTCAAAGAGTCGGATTGTTTGGGAATGCAGTCCAAAATGGGTGGTAAATTTCATCTAAAGCTAAATATTGGCGAGAGACCGATAGCGAACAAGTACCGTGAGGGAAAGATGAAAAGAACTTTGAAAAGAGAGTTAAACAGTACGTGAAATTGTCAAAAGGGAAGCGTTTGACACCAGTGTTGTTTTCTCGAAAATCAATTAAAAATGGCTTGATTTTGTGTTGTATTGACCTTAAAAGCTTTCTTCACTTTTTTCATGTCTTTTTTAATGCACTTTTCGTTTAACAAGTCAACATCAGTTTCTTTTGTTGTAAAAAGGTCATTGGAAGGTGGCTTTCTTTTCGGAGAAAGTGTTTATAGCCTTTGACTCCTGCAATCGGAGAGACTGAGGTCTGCAGCGTAGATCCTTTTTGGATTAGATTCATTTGTGCTAAGTTATAGCTTTTTATAGACAACTTGTTGACTATATTTAGTCTTGTAGCTTACTCGCTTATGTAATTTTACC
>Aoud18_8546;Piromyces
ACTTGATCTCAAATCAGATAAGAGTACCCGCTGAACTTAAGCATATCAATAAGCGGAGGAAAAGAAACTAACAAGGATTCCCCTAGTAACGGCGAGTGAAAGCGGGAAGAGCTCAAATTTGAAATCTTCAAGGGTTTCCCTTGACGAATTGTAGTTTATAGAAGTGTTTTCTGTTAGAGAGGTGGTAAAGTTCTTTGGAATAGGACATCATAGAGGGTGAGAATCCCGTATTTGATCACTTTCTACTAACGTTGTGATACACTTTCAACGAGTCGGATTGTTTGGGAATGCAGTCCAAAATGGGTGGTAAATTTCATCTAAAGCTAAATATTGGCGAGAGACCGATAGCGAACAAGTACACTGTGAGGGAAAGATGAAAAGAACTTTGAAAAGAGAGTTAAACAGTACGTGAAATTGTCAAAAGGGAAGCGTTTGACACCAGTGTTGTTTTTCCGAAATCAATTACGAATGGCGGGATTCTAAGTTTCATGACCTTAAAAGCTTGTTTTCTTTCTTTTCCTGTCTTTCTTAATGCACTTTTCGGTTAACAAGTCAACATCAATTTCTTTTGTTGTAAAAGGTTAAGAGGAAGGTGGCTTTACTTTCGGGTAAAGTGTTATAGCCTTTAACTCTGCAATCGGAGAGATTGAGGTCTGCAGCGTAGATCCTTCGGGGCTAGATACGTTTTGTGCTAAGTTATAGCTTTTCATAGACAACTTGTTGACTATGTTTAGTCTTGTAGCTTACTCGCAGATGCTATTTTACCTACGCTTAGGATGTTGA
>Aoud18_85472;SK4
ACTTGATCTCAAATCAGATAAGAGTACCCGCTGAACTTAAGCATATCAATAAGCGGAGGAAAAGAAACTAACAAGGATTCCCTTAGTAACGGCGAGTGAAGCGGGAAGAGCTCAAATTTGAAATCTTCAAGGTTCTACCTTGACGAATTGTAGTTTAAAGAAGTGTTTTCTGTTAGCGGAGTGGCAAAAGTTCTTTGGAATAGGACATCATAGAGGGTGAGAATCCCGTATTTGGTCATTCCTTCTAGCTTTGTGATACACTTTCAAAGAGTCGGATTGTTTGGGAATGCAGTCCAAAATGGGTGGTAAATTTCATCTAAAGCTAAATACTGGCGAGAGACCGATAGCGAACAAGTACCGTGAGGGAAAGATGAAAAGAACTTTGAAAAGAGAGTTAAACAGTACGTGAAATTGTCAAAAGGGAAGCGTTTGACACCAGTGTTGTTGTGGAGAAATCAATTGTGTGGAACGGGTTGTTGTGGGGTTGAGACCTTATCAGCTCTCCTTACTCTTTACCTTTTTCACGCAATGCACTTTCTCTTTAACAAGTCAACATCAATTTCTTTTGTTGTAAAAGGGTCAGCGGAAGGTGGCTTTCTTTTCGGAGAAAGTGTTTATAGCCGTTGATCTCTACAATCGGAGAGATTGAGGTCTGCAGCGTAGATCCTTCGGGGTTAGATACGTCGGTGCTAAGTTATAATCCTATATAGACAACTTGTTGACTATATTCGATCTTGTAGCTTACTCGCTGGCGCTATTTTACCTACGCTTAGGATGTT
>Aoud18_85602;RH5
ACTTGATCTCAAATCAGATAAGAGTACCCGCTGAACTTAAGCATATCAATAAGCGGAGGAAAAGAAACTAACAAGGATTCCCCTAGTAACGGCGAGTGAAGCGGGAAGAGCTCAAATTTGAAATCTTCAAGGGTTTCCCTTGACGAATTGTAGTTTATAGAAGTGTTTTCTGTTAGAGAGGTGGTAAAAGTTCTTTGGAATAGGACATCATAGAGGGTGAGAATCCCGTATTTGATCACTTTCTACTAACGTTGTGATACACTTTCAACGAGTCGGATTGTTTGGGAATGCAGTCCAAAATGGGTGGTAAATTTCATCTAAAGCTAAATATTGGCGAGAGACCGATAGCGAACAAGTACCGTGAGGGAAAGATGAAAAGAACTTTGAAAAGAGAGTTAAACAGTACGTGAAATTGTCAAAAGGGAAGCGTTTGACACCAGTGTTGTTTTTCCGAAAATCAATTACGAATGGCGGGATTCTAAGTTTCATGACCTTAAAAGCTTGTTTCTTTCTTTTCCTGTCTTTCTTAATGCACTTTTCGGTTAGCAAGTCAACATCAATTTCTTTTGTTGTAAAAGGTTGAGAGGAAGATGGCTTTACTTTCGGGTAAAGTGTTTATAGCCTTTTAACTCTGCGATCGGAGAGATTGAGGTCTGCAGCGTAGATCCTTCGGGGCTAGATACGTTTGTGCTAAGTTATAGCTTTTCATAGACAACTTGTTGACTATGTTTAGTCTTGTAGCTTACTCGCAGATGCTATTTTACCTACGCTTAGGATGTTG
>Aoud18_85626;SK4
ACTTGATCTCAAATCAGATAAGAGTACCCGCTGAACTTAAGCATATCAATAAGCGGAGGAAAAGAAACTAACAAGGATTCCCTTAGTAACGGCGAGTGAAGCGGGAAGAGCTCAAATTTGAAGTCTTCAAGGTTCTACCTTGACGAATTGTAGTTTAAAGAAGTGTTTTCTGTTAGCGGAGTGGCAAAAGTTCTTTGGAATAGGACATCATAGAGGGTGAGAATCCCGTATTTGGTCATTCCTTCTAGCTTTGTGATACACTTTCAAAGAGTCGGATTGTTTGGGAATGCAGTCCAAAATGGGTGGTAAATTTCATCTAAAGCTAAATACTGGCGAGAGACCGATAGCGAACAAGTACCGTGAGGGAAAGATGAAAAGAACTTTGAAAAGAGAGTTAAACAGTACGTGAAATTGTCAAAAGGAAAGCGTTTGACACCAGTGTTGTTGTGGAGAAATCAATTGTGTGGAACGGGTTGTTGTGGGGTTGAGACCTTATCAGCTCTCCTTACTCTTTACCTTTTTCACGCAATGCACTTTCTCTTTAACAAGTCAACATCAATTTCTTTTGTTGTAAAAGGGTCAGCGGAAGGTGGCTTTCTTTTCGGAGAAAGTGTTTATAGCCGTTGATCTCTACAATCGGAGAGATTGAGGTCTGCAGCGTAGATCCTTCGGGGTTAGATACGTCGGTGCTAAGTTATAATCCTATATAGACAACTTGTTGACTATATTCGATCATGTAGCTTACTCGCTGGCGCTATTTTACCTACGCTTAGGATGTTG
>Aoud18_85744;RH5
ACTTGATCTCAAATCAGATAAGAGTACCCGCTGAACTTAAGCATATCAATAAGCGGAGGAAAAGAAACTAACAAGGATTCCCCTAGTAACGGCGAGTGAAGCGGGAAGAGCTCAAATTTGAAATCTTCAAGGGTTTCCCTTGACGAATTGTAGTTTATAGAAGTGTTTTCTGTTAGAGAGGTGGTAAAAGTTCTTTGGAATAGGACATCATAGAGGGTGAGAATCCCGTATTTGATCACTTTCTACTAACGTTGTGATACACTTTCAACGAGTCGGATTGTTTGGGAATGCAGTCCAAAATGGGTGGTAAATTTCATCTAAAGCTAAATATTGGCGAGAGACCGATAGCGAACAAGTACCGTGAGGGAAAGATGAAAAGAACTTTGAAAAGAGAGTTAAACAGTACGTGAAATTGTCAAAAGGGAAGCGTTTGACACCAGTGTTGTTTTTCCGAAAATCAATTGCGAATGGCGGGATTCTAAGTTTCATGACCTTAAAAGCTTGTTTCTTTCTTTTCCTGTCTTTCTTAATGCACTTTTCGGTTAACAAGTCAACATCAATTTCTTTTGTTGTAAAAGGTTAAGAGGAAGGTGGCTTTACTTTCGGGTAAAGTGTTTATAGCCTTTTAACTCTGCAATCGGAGAGATTGAGGTCTGCAGCGCAGATCCTTCGGGGCTAGATACGTTTGTGCTAAGTTATAGCTTTTCATAGACAACTTGTTGACTATGTTTAGTCTTGTAGCTTACTCGCAGATGCTATTTTACCTACGCTTAGGATGTTGA
>Aoud18_85747;SK4
ACTTGATCTCAAATCAGATAAGAGTACCGCTGAACTTAAGCATATCAATAAGCGGAGGAAAAGAAACTAACAAGGATTCCCTTAGTAACGGCGAGTGAAGCGGGAAGAGCTCAAATTTGAAATCTTCAAGGTTCTACCTTGACGAATTGTAGTTTAAAGAAGTGTTTTCTGTTAGTGGAGTGGCAAAAGTTCTTTGGAATAGGACATCATAGAGGGTGAGAATCCCGTATTTGGTCATTCCTACTAGCTTTGTGATACACTTTCAAAGAGTCGGATTGTTTGGGAATGCAGTCCAAAATGGGTGGTAAATTTCATCTAAAGCTAAATACTGGCGAGAGACCGATAGCGAACAAGTACCGTGAGGGAAAGATGAAAAGAACTTTGAAAAGAGAGTTAAACAGTACGTGAAATTGTCAAAAGGAAGCGTTTGACACCAGTGTTGTTGTGGAGAAATCAATTGTGTGGAACGGGTTGTTGTGGGTTGAGACCTTATCGGCTCTCCTTACTCTTTACCTTTTTCACGCAATGCACTTTCTCTTTAACAAGTCAACATCAATTCTTTTGTTGTAAAAGGGTCAGCGGAAGGTGGCTTTCTTTTCGGAGAAAGTGTTTATAGCCGTTGATCTCTACAATCGGAGAGATTGAGGTCTGCAGCGTAGATCCTTCGGGTTAGATACGTCGGTGCTAAGTTATAATCCTATATAGACAACTTGTTGACTATATTCGATCATGTAGCTTACTCGCTGGCGCTATTTTACCTACGCTTAGGATGTTG
>Aoud18_85808;SK4
ACTTGATCTCAAATCAGATAAGAGTACCCGCTGAACTTAAGCATATCAATAAGCGGAGGAAAAGAAACTAACAAGGATTCCCTTAGTAACGGCGAGTGAAGCGGAAGAGCTCAAATTTGAAATCTTCAAGGTTCTACCTTGACGAATTGTAGTTTAAAGAAGTGTTTTCTGTTAGTGGAGTGGCAAAAGTTCTTTGGAATAGGACATCATAGAGGGTGAGAATCCCGTATTTGGTCATTCCTCCTAGCTTTGTGATACACTTCAAAGGGTCGGATTGTTTGGGAATGCAGTCCAAAATGGGTGGTAAATTTCATCTAAAGCTAAATACTGGCGAGAGACCGATAGCGAACAAGTACCGTGAGGGAAAGATGAAAAGAACTTTGAAAAGAGAGTTAAACAGTACGTGAAATTGTCAAAAGGGAAGCGTTTGACACCAGTGTTGTTGTGGAGAAATCAATTGTGTGGAACGGGTTGTTGTGGGTTGAGACCTTATCAGCTCTCCTTACTCTTTACCTTTTTCACGCAATGCACTTTCTCTTTAACAAGTCAACATCAATTTCTTTTGTTGTAAAAGGGCAGCGGAAGGTGGCTTTCTTTCGGAGAAAGTGTTTATAGCCGTTGGTCTCTACAATCGGAGAGATTGAGGTCTGCAGTGTAGATCCTTCGGGTTAGATACGTCGGTGCTAAGTTATAATCCTATATAGACAACTTGTTGACTATGTTCGATCATGTAGCTTACTCGCTAGCGCTATTTTACCTACGCTTAGGATGTTG
>Aoud18_85821;SK4
ACTTGATCTCAAATCAGATAAGAGTACCCGCTGAACTTAAGCATATCAATAAGCGGAGGAAAAGAAACTAACAAGGATTCCCTTAGTAACGGCGAGTGAAGCGGGAAGAGCTCAAGTTTGAAATCTTCAAGGTTCTACCTTGACGAATTGTAGTTTAAAGAAGTGTTTTCTGTTAGCGGAGTGGCAAAAGTTCTTTGGAATAGGACAGCATAGAGGGTGGGAATCCCGTATTTGGTCATTCCTCTAGCTTTGTGATACACTTTCAAAGAGTCGGATTGTTTGGGAATGCAGTCCAAAATGGGTGGTAAATTTCATCTAAAGCTAAATACTGGCGAGAGACCGATAGCGAACAAGTACCGTGAGGGAAAGATGAAAAGAACTTTGAAAAGAGAGTTAAACAGTACGTGAAATTGTCAAAAGGGAAGCGTTTGACACCAGTGTTGTTGTGGAGAAATCAATTGTGTGGAACGGGTTGTTGTGGGTTGAGACCTTATCAGCTCTCCTTACTCTTTACCTTTTTCACGCAATGCACTTTCTCTTTAACAAGTCAACATCAATTTCTTTTGTTGTAAAAGGGTCAGCGGAAGGTGGCTTTCTTTTCGGAGAAAGTGTTTATAGCCGTTGATCTCTACAATCGGAGAGATTGAGGTCTGCAGCGTAGATCCTTCGGGGTTAGATACGTCGGTGCTAAGTTATAATCCTATATAGACAACTTGTTGACTATATTCGATCATGTAGCTTACTCGCTGGCGCTATTT
>Aoud18_85863;SK4
ACTTGATCTCAAATCAGATAAGAGTACCCGCTGAACTTAAGCATATCAATAAGCGGAGGAAAAGAAACTAACAAGGATTCCCTTAGTAACGGCGAGTGAAGCGGGAAGAGCTCAAATTTGAAATCTTCAAGGTTCTACCTTGACGAATTGTAGTTTAAAGAAGTGTTTTCTGTTAGCGGAGTGGCAAGAGTTCTTTGGAATAGGACATCATAGAGGGTGAGAATCCCGTATTTGGTCATTCCTTCTAGCTTTGTGATACACTTTCAAAGAGTCGGATTGTTTGGGAATGCAGTCCAAAATGGGTGGTAAATTTCATCTAAAGCTAAATACTGGCGAGAGACCGATAGCGAACAAGTACCGTGAGGGAAAGATGAAAAGAACTTTGAAAAGAGAGTTAAACAGTACGTGAAATTGTCAAAAGGGAAGCGTTTGACACCAGTGTTGTTGTGGAGAAATCAATTGTGTGGAACGGGTTGTTGTGGGGTTGAGACCTTATCAGCTCTCCTTACTCTTTACCTTTTTCACGCAATGCACTTTCTCTTTAACAAGTCAACATCAATTTCTTTTGTTGTAAAAGGGTCAGCGGAAGGTGGCTTTCTTTTCGGAGAAAGTGTTTATAGCCGTTGATCTCTACAATCGGAGAGATTGAGGTCTGCAGCGTAGATCCTTCGGGGTTAGATACGTCGGTGCTAAGTTATAATCCTATATAGACAACTTGTTGACTATATTCGATCTTGTAGCTTACTCGCTGGCGCTATTTTACCTACGCTTAGGATGTTG
>Aoud18_85871;SK4
ACTTGATCTCAAATCAGATAAGAGTACCCGCTGAACTTAAGCATATCAATAAGCGGAGGAAAAGAAACTAACAAGGATTCCTTAGTAACGGCGAGTGAAGCGGGAAGAGCTCAAATTTGAAATCTTCAAGGTTCTACCTTGACGAATTGTAGTTTAAAGAAGTGTTTTCTGTTAGTGGAGTGGCAAAAGTTCTTTGGAATAGGACATCATAGAGGGTGAGAATCCCGTATTTGGTCATTCCTCCTAGCTTTGTGATACACTTTCAAAGAGTCGGATTGTTTGGGAATGCAGTCCAAAATGGGTGGTAAATTTCATCTAAAGCTAAATACTGGCGAGAGACCGATAGCGAACAAGTACCGTGAGGGAAAGATGAAAAGAACTTTGAAAAGAGAGTTAAACAGTACGTGAAATTGTCAAAAGGGAAGCGTTTAACACCAGTGTTGTTGTGGAGAAATCAATTGTGTGGAACGGGTTGTTGTGGGGTTGAGACCTTATCAGCTCTCCTTACTCTTTACCTTTTTCACGCAATGCACTTTCTCTTTAACAAGTCAACATCAATTTCTTTTGTTGTAAAAGGGTCAGCGGAAGGTGGCTTTCTTTTCGGAGAAAGTGTTTATAGCCGTTGTCTCTACAATCGGAGAGATTGAGGTCTGCAGCGTAGATCCTTCGGGGTTAGATACGTTGGTGCTAAGTTATAATCCTACATAGACAACTTGTTGACTATATTCGATCATGTAGCTTACTCGCTAGCGCTATTTTACCTACGCTTAGGATGTT
>Aoud18_85951;SK4
ACTTGATCTCAAATCAGATAAGAGTACCCGCTGAACTTAAGCATATCAATAAGCGGAGGAAAAGAAACTAACAAGGATTCCCTTAGTAACGGCGAGTGAAGCGGGAAGAGCTCAAATTTGAAATCTTCAAGGTTCTACCTTGACGAATTGTAGTTTAAAGAAGTGTTTTCTGTTAGTGGAGTGGCAAAAGTTCTTTGGAATAGGACATCATAGAGGGTGAGAATCCCGTATTTGGTCATTCCTCTAGCTTTGTGATACACTTTCAAAGAGTCGGATTGTTTGGGAATGCAGTCCAAAATGGGTGGTAAATTTCATCTAAAGCTAAATACTGGCGAGAGACCGATAGCGAACAAGTACCGTGAGGGAAAGATGAAAAGAACTTTGAAAAGAGAGTTAAACAGTACGTGAAATTGTCAAAAGGGAAGCGTTTGACACCAGTGTTGTTGTGGAGAAATCAATTGTGTGGAACGGGTTGTTGTGGGGTTGAGACCTTATCAGCTCTCCTTACTCTTTACCTTTTTCACGCAATGCACTTTCTCTTTAACAAGTCAACATCAATTTCTTTTGTTGTAAAAGGGTCGGCGGAAGGTGGCTTTCTTTTCGGAGAAAGTGTTTATAGCCGTTGTCTCTACAATCGGAGAGATTGAGGTCTGCAGCGTAGATCCTTCGGGGTTAGATACGTTGGTGCTAAGTTATAATCCTACATAGACAACTTGTTGACTATGTTCGATCATGTAGCTTACTCGCTAGCGCTATTT
>Aoud18_85968;SK4
ACTTGATCTCAAATCAGATAAGAGTACCCGCTGAACTTAAGCATATCAATAAGCGGAGGAAAGAAACTAACAAGGATTCCCTTAGTAACGGCGAGTGAAGCGGGAAGAGCTCAAATTTGAAATCTTCAAGGTTCTACCTTGACGAATTGTAGTTTAAAGAAGTGTTTTCTGTTAGCGGAGTGGCAAAAGTTCTTTGGAATAGGACATCATAGAGGGTGAGAATCCCGTATTTGGTCATCCCTCTAGCTTTGTGATACACTTTCAAAGAGTCGGATTGTTTGGGAATGCAGTCCAAAATGGGTGGTAAATTTCATCTAAAGCTAAATACTGGCGAGAGACCGATAGCGAACAAGTACCGTGAGGGAAAGATGAAAAGAACTTTGAAAAGAGAGTAAACAGTACGTGAAATTGTCAAAAGGGAAGCGTTTGACACCAGTGTTGTTGTGGAGAAATCAATTGTGTGGAACGGGTTGTTGTGGGGTTGAGACCTTATCAGCTCTCCTTACTCTTCACCTTTTTCACGCAATGCACTTTCTCTTTAACAAGTCAACATCAATTTCTTTTGTTGTAAAAGGGTCAGCGGAAGGTGGCTTTCTTTTCGGAGAAAGTGTTTATAGCCGTTGATCTCTACAATCGGAGAGATTGAGGTCTGCAGCGTAGATCCTTCGGGGTTAGATACGTCGGTGCTAAGTTATAATCCTATATAGACAACTTGTTGACTATATTCGATCTGTAGCTTACTCGCTGGCGCTATTTTACCTACGCTTAGGATGTTG
>Aoud18_86044;SK4
ACTTGATCTCAAATCAGATAAGAGTACCCGCTGAACTTAAGCATATCAATAAGCGGAGGAAAAGAAACTAACAAGGATTCCCTTAGTAACGGCGAGTGAAGCGGGAAGAGCTCAAATTTGAAATCTTCAAGGTCTACCTTGACGAATTGTAGTTTAAGAAGTGGTTTCTGTTAGGGAGTGGCAAAAGTTCTTTGGAAGGAACATCATAGAGGGTGAGAATCCCGTATTTGGTCATTCCTTCTAGCTTTGTGATACCACTTTCAAAGAGTCGGATTGTTGGGAATGCAGTCCAAAATGGGTGGTAAATTTCATCTAAAGCTAAATACTGGCGAGAGACCGATAGCGAACAAGTACCGTGAGGGAAAGATTGAAAAGAACTTTGAAAAGAGAGTTAAACAGTACGTGAAATTGTCAAAGGGAAGCGTTTGACACCAGTGTTGTTGTGGAGAAATCAATTGTGTGGAACGGGTTGTTGTGGGGTTGAGACCTTATCAGCTCTCCTTACTCTTTACCTTTTTCACGCAATGCACTTTCTCTTTAACAAGTCAACATCAATCTCTTTTGTTGTAAAAGGGTCAGCGGAAGGTGGCTTTCTTTTCGGAGAAAGTGTTTATAGCGTTGATCTCTACAATCGGAGAGATTGAGGTCTGCAGCGTAGATCCTTCGGGGTTAGATACGTCGGTGCTAAGTTATAATCCATATAGACAACTTGTTGACTATATTCGATCTTGTAGCTTACTCGCTGGCGCTATTTTACCTACGCTTAGGATGTG
>Aoud18_86158;SK4
ACTTGATCTCAAATCAGATAAGAGTACCCGCTGAACTTAAGCATATCAATAAGCGGAGGAAAAGAAACTAACAAGGATTCCCTTAGTAACGGCGAGTGAAGCGGGAAGAGCTCAAATTTGAAATCTTCAAGGTTCTACCTTGACGAATTGTAGTTTAAAGAAGTGTTTTCTGTTAGCGGAGTGGCAAAAGTTCTTTGGAATAGGACATCATAGAGGGTGAGAATCCCGTATTTGGTCATTCCTTCTAGCTTTGTGATACACTTTCAAAGAGTCGGATTGTTTGGGAATGCAGTCCAAAATGGGTGGTAAATTTCATCTAAAGCTAAATACTGGCGAGAGACCGATAGCGAACAAGTACCGTGAGGGAAAGATGAAAAGAACTTTGAAAAGAGAGTTAAACAGTACGTGAAATTGTCAAAAGGGAAGCGTTTGACACCAGTGTTGTTGTGGAGAAATCAATTGTGTGGAACGGGTTGTTGTGGGGTTGAGACCTTATCAGCTCTCCTTACTCTTTACCTTTTTCACGCAATGCCCTTTCTCTTTAACAAGTCAACATCAATTTCTTTTGTTGTAAAAGGGCCGGCGGAAGGTGGCTTTCTTTTCGGAGAAAGTGTTTATAGCCGTTGGTCTCTACAATCGGAGAGATTGAGGTCTGCAGCGTAGATCCTTCGGGGTTAGATACGTTGGTGCTAAGTTATAATCCTACATAGACAACTTGTTGACTATGTTCGATCATGTAGCTTACTCGCTAGCGCTATTTTACCTACGCTTAGGATGTTGA
>Aoud18_86237;SK4
ACTTGATCTCAAATCAGATAAGAGTACCCGCTGAACTTAAGCATACCAATAAGCGAGGAAAAGAAACTAACAAGGATTCCTTAGTAACGGCGAGTGAAGCGGGAAGAGCTCAAATTTGAAATCTTCAAGGTTCTACCTTGACGAATTGTAGTTTAAAGAAGTGTTTTCTGTTAGTGGAGTGGCAAAAGTTCTTTGGAATAGGACATCATAGAGGTGAGAATCCCGTATTTGGTCATTCCTCCTAGCTTTGTGATACACTTTCAAAGAGTCGGATTGTTTGGGAATGCAGTCCAAAATGGGTGGTAAATTTCATCTAAAGCTAAATACTGGCGAGAGACCGATAGCGAACAAGTACCGTGAGGAAAGATGAAAAGAACTTTGAAAAGAGAGTTAAACAGTACGTGAAATTGTCAAAAGGGAAGCGTTTGACACCAGTGTTGTTGTGGAGAAATCAATTGTGTGGAACGGGTTGTTGTGGGTTGAGACCTTACCAGCTCTCCTTACTCTTTACCTTTTTCACGCAATGCACTTTCTCTTTAACAAGTCAACATCAATTTCTTTTGTTGTAAAAGGGTCAGCGGAAGGTGGCTTTCTTTTCGGAGAAAGTGTTTATAGCCGTTGATCTCTACAATCGGAGAGATTGAGGTCTGCAGCGTAGATCCTTCGGGTTAGATACGTCGGTGCTAAGTTATAATCCTATATAGACAACTTGTTGACTATATTCGATCATGTAGCTTACTCGCTGGCGCTATTT
>Aoud18_86260;SK4
ACTTGATCTCAAATCAGATAAGAGTACCCGCTGAACTTAAGCATATCAATAAGCGGAGGAAAAGAAACTAACAAGGATTCCCTTAGTAACGGCGAGTGGAGCGGGAAGAGCTCAAATTTGAAATCTTCAAGGTTCTACCTTGACGAATTGTAGTTTAAAGAAGTGTTTTCTGTTAGTGGAGTGGCAAAAGTTCTTTGGAATAGGACATCATAGAGGGTGAGAATCCCGTATTTGGTCATTCCTCCTAGCTTTGTGATACACTTTCAAAGAGTCGGATTGTTGGGAATGCAGTCCAAAATGGGTGGTAAATTTCATCCAAAGCTAAATACTGGCGAGAGACCGATAGCGAACAAGTACCGTGAGGGAAAGATGAAAAGAACTTTGAAAAGAGAGTTAAACAGTACGTGAAATTGTCAAAAGGGAAGCGTTTGACACCAGTGTTGTTGTGGAGAAATCAATTGTGTGGAACGGGTTGTTGTGGGGTTGAGACCTTATCAGCTCTCCTTACTCTTTACCTTTTTCACGCAATGCACTTTCTCTTTAACAAGTCAACATCAATTTCTTTTGTTGTAAAAGGGTCAGCGGAAGGTGGCTTTCTTTTCGGAGAAAGTGTTTATAGCCGTTGATCTCTACAATCGGAGAGATTGAGGTCTGCAGCGTAGATCCTTCGGGGTTAGATACGTCGGCGCTAAGTTATAATCCTATATAGACAACTTGTTGACTATATTCGATCATGTAGCTTACTCGCTGGCGCTATTT
>Aoud18_86284;SK4
ACTTGATCTCAAATCAGATAAGAGTACCCGCTGAACTTAAGCATATCAATAAGCGGAGGAAAAGAAACTAACAAGGATTCCCTTAGTAACGGCGAGTGAAGCGGGAAGAGCTCAAATTTGAAATCTTCAAGGTTCTACCTTGACGAATTGTAGTTAAAAGAAGTGTTTTCTGTTAGCGGAGTGGCAAAAGTTCTTTGGAATAGGACATCATAGAGGGTGAGAATCCCGTATTTGGTCATTCCTTCTAGCTTTGTGATACACTTTCAAAGAGTCGGATTGTTTGGGAATGCAGTCCAAATGGTGGTAAATTTCATCTAAAGCTAAATACTGGCGAGAGACCGATAGCGAACAAGTACCGTGAGGGAAAGATGAAAAGAACTTTGAAAAGAGAGTTAAACAGTACGTGAAATTGTCAAAAGGGAAGCGTTTGACACCAGTGTTGTTGTGGAGAAATCAATTGTGTGGAACGGGTTGTTGTGGGGTTGAGACCTTATCAGCTCTCCTTACTCTTTACCTTTTTCACGCAATGCACTTTCTCTTTAACAAGTCAACATCAATTTCTTTTGTTGTAAAAGGGTCAGCGGAAGGTGGCTTTCTTTTCGGAGAAAGTGTTTATAGCCGTTGATCTCTACAATCGGAGAGATTGAGGTCTGCAGCGTAGATCCTTCGGGGTTAGATACGTCGGTGCTAAGTTATAATCCTATATAGACAACTTGTTGACTATATTCGATCATGTAGCTTACTCGCTGGCGCTATTTTACCTACGCTTAGGATGTTG
>Aoud18_86362;SK4
ACTTGATCTCAAATCAGATAAGAGTACCCGCTGAACTTAAGCATATCAATAAGCGGAGGAAAAGAGACTAACAAGGATTCCCTTAGTAACGGCGAGTGAAGCGGGAAGAGCTCAAATTTGAAATCTTCAAGGTTCTACCTTGACGAATTGTAGTTTAAAGAAGTGTTTTCTGTTAGCGGAGTGGCAAAAGTTCTTTGGAATAGGACATCATAGAGGGTGAGAATCCCGTATTTGGTCATTCCTTCTAGCTTTGTGATACACTTTCAAAGAGTCGGATTGTTTGGGAATGCAGTCCAAAATGGGTGGTAAATTTCATCTAAAGCTAAATACTGGCGAGAGACCGATAGCGAACAAGTACCGTGAGGGAAAGATGAAAAGAACTTTGAAAAGAGAGTTAAACAGTACGTGAAATTGTCAAAAGGGAAGCATTTGACACCAGTGTTGTTGTGGAGAAATCAATTGTGTGGAACGGGTTGTTGTGGGGTTGAGACCTTATCAGCTCTCCTTACTCTTTACCTTTTTCACGCAATGCACTTTCTCTTTAACAAGTCAACATCAATTTCTTTTGTTGTAAAAGGGTCAGCGGAAGGTGGCTTTCTTTTCGGAGAAAGTGTTTATAGCCGTTGATCTCTACAATCGGAGAGATTGAGGTCTGCAGCGTAGATCCTTCGGGGTTAGATACGTCGGTGCTAAGTTGTAATCCTATATAGACAACTTGTTGACTATATTCGATCTTGTAGCTTACTCGCTGGCGCTATTTTACCACGCTTAGGATGTTG
>Aoud18_86376;RH5
ACTTGATCTCAAATCAGATAAGAGTACCCGCTGAACTTAAGCATATCAATAAGCGGAGGAAAAGAAACTAACAAGGATTCCCCTAGTAACGGCGAGTGAAGCGGGAAGAGCTCAAATTTGAAATCTTCAAGGGTTTCCCTTGACGAATTGTAGTTTATAGAAGTGTTTTCTGTTAGGGAGGTGGTAAAAGTTCTTTGGAATAGGACATCATAGAGGGTGAGAATCCCGTATTTGATCACTTTCTACTAACGTTGTGATACACTTTCAACGAGTCGGATTGTTTGGGAATGCAGTCCAAAATGGGTGGTAAATTTCATCTAAAGCTAAATATTGGCGAGAGACCGATAGCGAACAAGTACCGTGAGGGAAAGATGAAAAGAACTTTGAAAAGAGAGTTAAACAGTACGTGAAATTGTCAAAAGGGAAGCGTTTGACACCAGTGTTGTTTTTCCGAAAATCAATTACGAATGGCGGGATTCTAAGTTTCATGACCTTAAAAGCTTGTTTCTTTCTTTTCCTGTCTTTCTTAATGCACTTTTCGGTTAACAAGTCAACATCAATTTCTTTTGTTGTAAAAGGTTAAGAGGAAGGTGGCTTTACTTTCGGGTAAAGTGTTTATAGCCTTTTAACTCTGCAATCGGAGAGATTGAGGTCTGCAGCGTAGATCCTTCGGGGCTAGATACGTTTGTGCTAAGTTATAGCTTTTCATAGACAACTTGTTGACTATGTTTAGTCTTGTAGCTTACTCGCAGATGCTATTTTACCTACGCTTAGGATGTTG
>Aoud18_86412;Piromyces
ACTTGATCTCAAATCAGATAAGAGTACCCGCTGAACTTAAGCATATCAATAAGCGGAGGAAAAGAAACTAACAAGGATTCCCTTAGTAACGGCGAGTGAAGCGGGAAGAGCTCAAATTTGAAATCTTCAAGGTTTTACCTTGACGAATTGTAGTTTAAAGAAGTGTTTTCTGTTGAAGTTTCGGTAAAAGTTCTTTGGAATAGGACATCATAGAGGGTGAGAATCCCGTATTTTGACCGTTATTTTCAGCTGTGTGATACACTTTCAAAGAGTCGGATTGTTTGGGAATGCAGTCCAAAATGGGTGGTAAATTTCATCTAAAGCTAAATATTGGCGAGAGACCGATAGCGAACAAGTACCGTGAGGGAAAGATGAAAAGAACTTTGAAAAGAGAGTTAAACAGTACGTGAAATTGTCAAAAGGGAAGCGTTTGACACCAGTGTCGTTTTCTCGAAAATCAATTAAAAATGGCTTGATTTTGTGTTGTATTGACCTTAAAAGCCTTCTTCACTTTTTTCATGTCTTTTTTTAATGCACTTTTCGTTTTAACAAGTCAACATCAGTTTCTTTTGTTGTAAAAAGGTCATTGGAAGGTGGCTTTCTTTTCGGAGAAAGTGTTTATAGCCTTTGACTCCTGCAATCGGAGAGACTGAGGTCTGCAGCGTAGATCCTTTTTGGATTAGATTCATTTGTGCTAAGTTATAGCTTTTTATAGACAACTTGTTGACTATATTTAGTCTTGTAGC
>Aoud18_86479;SK4
ACTTGATCTCAAATCAGATAAGAGTACCCGCTGAACTTAAGCATATCAATAAGCGGAGGAAAAGAAACTAACAAGGATTCCCTTAGTAACGGCGAGTGAAGCGGGAAGAGCTCAAATTTGAAATCTTCAAGGTTCTACCTTGACGAATTGTAGTTTAAAGAAGTGTTTTCTGTTAGTGGAGTGGCAAAAGTTCTTTGGAATAGGACATCATAGAGGGTGAGAATCCCGTATTTGGTCATTCCTCCTAGCTTTGTGATACACTTTCAAAGAGTCGGATTGTTTGGGAATGCAGTCCAAAATGGGTGGTAAACTTCATCTAAAGCTAAATACTGGCGAGAGACCGATAGCGAACAAGTACCGTGAGGGAAAGATGAAAAGAACTTTGAAAAGAGAGTTAAACAGTACGTGAAATTGTCAAAAGGGAAGCGTTTGACACCAGTGTTGTTGTGGAGAAATCAATTGTGTGGAACGGGTTGTTGTGGGTTGAGACCTTATCAGCTCTCCTTACTCTTTACCTTTTTCACGCAATGCACTTTCTCTTTAACAAGTCAACATCAATTTCTTTTGTTGTAAAAGGGTCAGCGGAAGGTGGCTTTCTTTTCGGAGAAAGTGTTTATAGCCGTTGATCTCTACAATCGGAGAGATTGAGGTCTGCAGCGTAGATCCTTCGGGGTTAGATACGTCGGTGCTAAGTTATAATCCTATATAGACAACTTGTTGACTATATTCGATCATGTAGCTTACTCGCTGACGCTATTTTACCTACGCTTAGGATGTTG
>Aoud18_86712;SK4
ACTTGATCTCAAATCAGATAAGAGTACCCGCTGAACTTAAGCATATCAATAAGCGGCAGGAAAAGAAACTAACAAGGATTCCCTTAGTAACGGCGAGTGAAGCGGGAAGAGCTCAAATTTGAATCTTCAAGGTTCTACCTTGGCGAATTGTAGTTTAAAGAAGTGTTTTCTGTTAGCGGAGTGGCAAAAGTTCTTTGGAATAGGACATCATAGAGGGTGAGAATCCCGTATTTGGTCATTCCTTCTAGCTTTGTGATACACTTTCAAGAGTCGGATTGTTTGGGAATGCGGTCCAAAATGGGTGGTAATTTCATCTAAAGCTAAATACTGGCGAGAGACCGATAGCGAACAAGTACCCGTGAGGGAAAGATGAAAAGAACTTTGAAAAGAGAGTTAAACAGTACGTGAAATTGTCAAAAGGGAAGCGGTTTGACACCAGTGTTGTTGTGGAGAAATCAATTGTGTGGAACGGGTTGTTGTGGGGTTGAGACCTTATCAGCTCTCCTTACTCTTTACCTTTTTCACGCAATGCACTTTCTCTTTAACAAGTCAACATCAATTTCTTTTGTTGTAAAAGGGCCGGCGGAAGGTGGCTTTCTTTTCGGAGAAGTGTTTATAGCCGTTGGTCTCTACAATCGGAGAGATTG
>Aoud18_86769;SK4
ACTTGATCTCAAATCAGATAAGAGTACCCGCTGAACTTAAGCATATCAATAAGCGGAGGAAAAGAAACTAACAAGGATTCCCTTAGTAACGGCGAGTGAAGCGGGAAGAGCTCAAATTTGAAATCTTCAAGGTTCTACCTTGACGAATTGTAGTTTAAAGAAGTGTTTTCTGTTAGTGGAGTGGCAAAAGTTCTTTGGAATAGGACATCATAGAGGGTGAGAATCCCGTATTTGGTCATTCCTCCTAGCTTTGTGATACACTTTCAAAGAGTCGGATTGTTTGAGAATGCAGTCCAAAATGGGTGGTAAATTTCATCTAAAGCTAAATACTGGCGAGAGACCGATAGCGAACAAGTACCGTGAGGGAAAGATGAAAAGAACTTTGAAAAGAGAGTTAAACAGTACGTGAAATTGTCAGAAGGGAAGCGTTTGACACCAGTGTTGTTGTGGAGAAATCAATTGTGTGGAACGGGTTGTTGTGGGTTGAGACCTTATCAGCTCTCCTTACTCTTTACCTTTTTCACGCAATGCACTTTCTCTTTAACAAGTCAACATCAATTTCTTTTGTTGTAAAAGGGTCAGCGGAAGGTGGCTTTCTTTTCGGAGAAAGTGTTTATAGCCGTTGATCTCTACAATCGGAGAGATTGAGGTCTGCAGCGTAGATCCTTCGGGGTTAGATACGTCGGTGCCAAGTTATAATCCTATATAGACGACTTGTTGACTATATTCGATCATGTAGCTTACTCGCTGACGCTATTT
>Aoud18_87145;AL8
ACTTGATCTCAAATCAGATAAGAGTACCCGCTGAACTTAAGCATATCAATAAGCGGAGGAAAAGAAACTAACTAGGATTCCCTCAGTAACGGCGAGTGAAGCGGGAAGAGCTCAAATTTGAAATCTTCAAGGTTTTACCTTGACGAATTGTAGTTTAAAGAAGTGTTTTCTGTTGGAATTTTGGTAAAAGTTCTTTGGAAAAAGACATCAAAGAGGGTGAGAATCCCGTATTTGACCATTATTTCAGCTTTGTGATACACTTTCAAAGAGTCGGATTGTTTGGGAATGCAGTCCAAAATGGTGGTAAATTTCATCTAAAGCTAAATATTGGCGAGAGACCGATAGCGAACAAGTACCGTGAGGGAAAGATGAAAAGAACTTTGAAAAGAGAGTTAAAACAGTACGTGAAATTGTCAAAAGGGAAGCGTTTGACACCAGTGTTGTTTTCTCGAAAATCAATTAAAAAAGATTGGATTTTGTGTTGTATTGACTTTATCAGCTTTCTGCACTTTTTTCTTGTCTTTTTTAATGCACTTTTCGTTTAACAAGTCAACATCAATTTCTTTTGTTGTAAAAGAGTCATTGGAAGGTGGCTTCTTTCGGAGAAGGTGTTTATAGCCTTTGGCTTCTGCAATCGGAGAGATTGAGGTCTGCGGCGTAGATCCTTCGGGGTTAGATACATTTGTGCTAAGTTATAGCCTTTCATAGACAACTTGTTGACTATGATCAGTCATGTAGCTTACTCGCTTATGCTATTTTACCTACGCTTAGGATGTTGA
>Aoud18_87174;SK4
ACTTGATCTCAAATCAGATAAGAGTACCCGCTGAACTTAAGCATATCAATAAGCGGAGGAAAAGAAACTAACAAGGATTCCCTTAGTAACGGCGAGTGAAGCGGGAAGAGCTCAAATTTGAAATCTTCAAGGTTCTACCTTGACGAATTGTAGTTTAAGAAGTGTTTTCTGTTAGTGGAGTGGCAAAAGTTCTTTGGAATAGGACTCATAGAGGTGAGAATCCCGTATTTGGTCATTCCTCCTAGCTTTGTGATACACTTTCAAAGAGTCGGATTGTTTGGGAATGCAGTCCAAAATGGGTGGTAAATTTCATCTAAAGCTAAATACTGGCGAGAGACCGATAGCGAACAAGTACCGTGAGGGAAAGATGAAAAGAACTTTGAAAAGAGAGTTAAACAGTACGTGAAATTGTCAAAAGGGAAGCGTTTGACACCAGTGTTGTTGTGGAGAAATCAATTGTGTGGAACGGGTTGTTGTGGGGTTGAGACCTTATCAGCTCTCCTTACTCTTACCTTTTTCACGCAATGCACTTTCTCTTTAACAAGTCAACATCAATTTCTTTTGTTGTAAAAGGGTCAGCGGAAGGTGGCTTTCTTTTCGGAGAAAGTGTTTATAGCCGTTGATCTCTACAATCGGAGAGATTGAGGTCTGCAGCGTAGATCCTTCGGGGTTAGATACGTCGGTGCTAAGTTATAATCCTATATAGACAACTTGTTGACTATATTCGATCATGTAGCTTACTCGCTGGCGCTATTT
>Aoud18_87306;SK4
ACTTGATCTCAAATCAGATAAGAGTACCCGCTGAACTTAAGCATATCAATAAGCGGAGGAAAAGAAACTAACAAGGATTCCCTTAGTAACGGCGAGTGAAGCGGGAAGAGCTCAAATTTGAAATCTTCAAGGTTCTACCTTGACGAATTGCAGTTTAAAGAAGTGTTTTCTGTTAGTGGAGTGGCAAAAGTTCTTTGGAATAGGACATCATAGAGGGTGAGAATCCCGTATTTGGTCATTCCTCCTAGCTTTGTGATACACTTTCAAAGAGTCAGATTGTTTGGGAATGCAGTCCAAAATGGGTGGTAAATTTCATCTAAAGCTAAATACTGGCGAGAGACCGATAGCGAACAAGTACCGTGAGGGAAAGATGAAAAGAACTTTGAAAGAGAGTTAAACAGTACGTGAAATTGTCAAAAGGGAAGCGTTTGACACCAGTGTTGTTGTGGAGAAATCAATTGTGTGGAACGGGTTGTTGTGGGGTTGAGACCTTATCAGCTCTCCTTACTCTTTACCTTTTTCACGCAATGCACTTTCTCTTTAACAAGTCAACATCAATTTCTTTTGTTGTAAAAGGGTCAGCGGAAGGTGGCTTTCTTTTCGGAGAAAGTGTTTATAGCCGTTGATCTCTACAGTCGGAGAGATTGAGGTCTGCAGCGTAGATCCTTCGGGGTTAGATACGTCGGTGCTAAGTTATATCCTATATAGACAACTTGTTGACTATATTCGATCATGTAGCTTACTCGCTGGCGCTATTTTACCTA
>Aoud18_8733;SK4
ACTTGATCTCAAATCAGATAGAGTACCCGCTGAACTTAAGCATATCAATAAGCGGAGGAAAAGAAACTAACAAGGATTCCCTTAGTAACGGCGAGTGAAGCGGGAAGAGCTCAAATTTGAAATCTTCAAGGTTCTACCTTGACGAATTGTAGTTTAAAGAGGTGTTTTCTGTTAGTGGAGTGGCAAAAGTTCTTTGGAATAGGACATCATAGAGGGTGAGAATCCCGTATTTGGTCATTCCTCCTAGCTTTGTGATACACTTTCAAAGAGTCGGATTGTTTGGAATGCAGTCCAAAATGGGTGGTAAATTTCATCTAAAGCTAAATACTGGCGAGAGACCGATAGCGAACAAGTACCGTGAGGGAAAGATGAAAAGAACTTTGAAAAGAGAGTTAAACAGTACGTGAAATTGTCAAAAGGGAAGCGTTTGACACCAGTGTTGTTGTGGAGAAATCAACTGTGTGGAACGGGTTGTTGTGGGGTTGAGACCTTATCAGCTCTCCTTACTCTTTACCTTTTTCACGCAATGCACTTTCTCCTTAACAAGTCAACATCAATTTCTTTTGTTGTAAAAGGTCAGCGGAAGGTGGCTTTCTTTTCGGAGAAAGTGTTTATAGCCGTTGATCTCTACAATCGGAGAGATTGAGGTCTGCAGCGTAGATCCTTCGGGTTAGATACGTCGGTGCTAAGTTATAATCCTATATAGACAACCTGTTGACTATATTCGATCATGTAGCTTACTCGCTGGCGCTATTT
>Aoud18_87357;SK4
ACTTGATCTCAAATCAGATAAGAGTACCCGCTGAACTTAAGCATATCAATAAGCGGAGGAAAAGAAACTAACAAGGATTCCCTAGTAACGGCGAGTGAAGCGGGAAGAGCTCAAATTTGAAATCTTCAAGGGTTTCCCTTGACGAATTGTAGTTTATAGAAGTGTTTTCTGTTAGAGAGGTGGTAAAAGTTCCTTGGAATAGGACATCATAGAGGGTGAGAATCCCGTATTTGATCACTTTCTACTAACGTTGTGATACACTTTCAACGAGTCGGATTGTTTGGGAATGCAGTCCAAAATGGGTGGTAAATTTCGTCTAAAGCTAAATATTGGCGAGAGACCGATAGCGAACAAGTACCGTGAGGGAAAGATGAAAAGAACTTTGAAAAGAGAGTTAAACAGTACGTGAAATTGTCAAAAGGGAAGCGTTTGACACCAGTGTTGTTTTTCCGAAAATCAATTACGAATGGCGGGATTCTAAGTTTCATGACCTTAAAAGCTTGTTTCTTTCTTTTCCTGTCTTTCTTAATGCACTTTTCGGTTAACAAGTCAACATCAATTTCTCTTGTTGTAAAAGGTTAAGAGGAAGGTGGCTTTACTTTCGGGTAAAGTGTTTATAGCCTTTTAACTCTGCAATCGGAGAGATTGAGGTCTGCAGCGTAGATCCTTCGGGCTAGA
>Aoud18_87600;SK4
ACTTGATCTCAAATCAGATAAGAGTACCCGCTGAACTTAAGCATATCAATAAGCGGAGGAAAAGAAACTAACAAGGATTCCCTTAGTAACGGCGAGTGAAGCGGGAAGAGCTCAAATTTGAAATCTTCAAGGTTCTACCTTGACGAATTGTAGTTTAAAGAAGTGTTTTCTGTTAGCGGAGTGGCAAAAGTTCTTTGGAATAGGACATCATAGAGGGTGAGAATCCCGTATTTGGTCATTCCTTCTAGCTTTGTGATACACTTTCAAAGAGTCGGATTGTTTGGGAATGCAGTCCAAAATGGGTGGTAAATTTCATCTAAAGCTAAATACTGGCGAGAGACCGATAGCGAACAAGTACCGTGAGGGAAAGATGAAAAGAACTTTGAAAAGAGAGTTAAACAGTACGTGAAATTGTCAAAAGGGAAGCGTTTGACACCAGTGTTGTTGTGGAGAAATCAATTGTGTGGAACGGGTTGTTGTGGGGTTGAGACCTTATCAGCTCTCCTTACTCTTTACCTTTTTCACGCAATGCACTTTCTCTTTAACAAGTCAACATCAATTTCTTTTGTTGTAAAAGGGTCAGCGGAAGGTGGCTTTCTTTTCGGAGAAAGTGTTTATAGCCGTTGATCTCTACAATCGGAGAGATTGAGGTCTGCAGCGTAGATCCTTCGGGGTTAGATACGTTGGTGCTAAGTTATAATCCTATATAGACAACTTGTTGACTATATTCGATCATGTAGCTTACTCGCTGGCGCTATTTTACCTACGCTTAGGATGTTG
>Aoud18_87649;Piromyces
ACTTGATCTCAAATCAGATAAGAGTACCCGCTGAACTTAAGCATATCAATAAGCGGAGGAAAAGAAACTAACAAGGATTCCCTTAGTAACGGCGAGTGAAGCGGGAAGAGCTCAAATTTGAAATCTTCAAGGTTTTACCTTGACGAATTGTAGTTTAAAGAAGTGTTTTCTGTTGAAGTTTTGGTAAAAGTTCTTTGGAATAGGACATCATAGAGGGTGAGAATCCCGTATTTGACCATTATTTTCAGCTGTGTGATACACTTTCAAAGAGTCGGATTGTTTGGGAATGCAGTCCAAAATGGGTGGTAAATTTCATCTAAAGCTAAATATTGGCGAGAGACCGATAGCGAACAAGTACCGTGAGGGAAAGATGAAAAGAACTTTGAAAAGAGAGTTAAACAGTACGTGAAATTGTCAAAAGGGAAGCGTTTGACACCAGTGTTGTTTTCTCGAAAATCAATTAAAAAAAGTTGGATTTTGTGTTGTATTGACCTTAACAGCTTGCTTCACTCTTTTCTTGCTTTTTTTAATGCACTTTTCGTTTAACAAGTCAACATCAGTTTCTTTTGTTGTAAAAGGGTCATTGGAAGGTGGCTTTCTCTTCGGAGAAAGTGTTTATAGCCTTTGATCTCTGCAATCGGAGAGACTGAGGTCTGCAGCGTAGATCCTTCGGGGTTAGATACATTTGTGCTAAGCTACAGCTTTTCATAGACAACTTGTTGACTATGTTTAGTCTTGTAACTTACCCGCTTATGCTATTTTACCTACGCTTAGGATG
>Aoud18_87740;SK4
ACTTGATCTCAAATCAGATAAGAGTACCCGCTGAACTTAAGCATATCAATAAGCGGAGGAAAAGAACTAACAAGGATCCCTTAGTAACGGCGAGTGAAGCGGGAAGAGCTCAAATTTGAAATCTTCAAGTTCTACCTTGACGATTGTAGTTTAAAGAAGTGTTTTCTGTTAGCGGAGTGGCAAAAGTTCTTTGGAATAGGACATCATAGAGGGTGAGAATCCCGTATTTGGTCATTCCTTCTAGCTTTGTGATACACTTTCAAAGAGTCGGATTGTTTGGGAATGCAGTCCAAAATGGGTGGTAAATTTCATCTAAAGCTAAATACTGGCGAGAGACCGATAGCGAACAAGTACCGTGAGGGAAAGATGAAAGAACTTTGAAAAGGGAGTTAAACAGTACGTGAGATTGTCAAAAGGGAAGCGTTTGACACCGGTGTTGTTGTGGAGAAATCAATTGTGTGGAACGGGTTGTTGTGGGTTGAGACCTTATCAGCTCTCCTTACTCATTACCTTTTTCACGCAATGCACTTTCTCTTTAACAAGTCAACATCAATTTCTTTTGTTGTAAAAGGGTCAGCGGAAGGTGGCTTCTTTTCGGAGAAAGTGTTTGTAGCCGTTGATCTCTACAATCGGAGAGATTGAGGTCTGCAGCGTAGATCTTCGGGGTTAGATACGTCGGTGCTAAGTATAATCCTATATAGACAACTTGGTTGACTATATTCATCTTGTAGCTTACTCGCTGGCGCTATTT
>Aoud18_87741;RH5
ACTTGATCTCAAATCAGATAAGAGTACCCGCTGAACTTAAGCATATCAATAAGCGGAGGAAAAGAAACTAACAAGGATTCCCCTAGTAACGGCGAGTGAAGCGGGAAGAGCTCAAATTTGAAATCTTCAAGGGTTTCCCTTGACGAATTGTAGTTTATAGAAGTGTTTTCTGTTAGAGAGGTGGTAAAAGTTCTTTGGAATAGGACATCATAGAGGGTGAGAATCCCGTATTTGATCACTTTCTACTAACGTTGTGATACACTTTCAACGAGTCGGATTGTTTGGAATGCAGTCCAAAATGGGTGGTAAATTTCATCTAAAGCTAAATATTGGCGAGAGACCGATAGCGAACAAGTACCGTGAGGGAAAGATGAAAAGAACTTTGAAAAGAGAGTTAAACAGTACGTGAAATTGTCAAAGGGAAGCGTTTGACACCAGTGTTGTTTTTCCGAAAATCAATTACGAATGGCGGGATCCTAAGTTTCATGACCTTAAAAGCTTGTTTCTTTCTTTTCCTGTCTTTCTTAATGCACTTTCGGTTAACAAGTCAACATCAATTTCTTTTGTTGTAAAAGGTTAAGAGGAAGGTGGCTTTACTTTCGGGTAAAGTGTTTATAGCCTTTTAACTCTGCAATCGGAGAGATTGAGGTCTGCAGCGTAGATCCTTCGGGGCTAGATACGTTTGTGCTAAGTTATAGCTTTTCATAGACAACTTGTTGACTATGTTTAGTCTTGTAGCTTACTCGCAGATGCTATTT
>Aoud18_87808;SK4
ACTTGATCTCAAATCAGATAAGAGTACCCGCTGAACTTAAGCATATCAATAAGCGGAGGAAAAGAAACTAACAAGGATTCCCTTAGTAACGGCGAGTGAAGCGGGAAGAGCTCAAATTTGAAATCTTCAAGGTTCTACCTTGACGAATTGTAGTTTAAAGAAGTGTTTTCTGTTAGTGGAGTGGCAAAAGTTCTTTGGAATAGGACATCATAGAGGGTGAGAATCCCGTATTTGGTCATTCCTCCTAGCTTTGTGATACACTTTCAAAGAGTCGGATTGTTTGGGAATGCAGTCCAAAATGGGTGGTAAATTTCATCTAAAGCTAAATACTGGCGAGAGACCGATAGCGAACAAGTACCGTGAGGGAAAGATGAAAAGAACTTTGAAAAGAGAGCTAAACAGTACGTGAAATTGTCAAAAGGGAAGCGTTTGACACCAGTGTTGTTGTGGAGAAATCAATTGTGTGGAACGGGTTGTTGTGGGGTTGAGACCTTATCAGCTCTCCTTACTCTTTACCTTTTTCACGCAATGCACTTTCTCTTTAACAAGTCAACATCAATTTCTTTTGTTGTAAAAGGGTCAGCGGAAGGTGGCTTTCTTTTCGGAGAAAGTGTTTATAGCCGTTGATCTCTACAATCGGAGAGATTGAGGTCTGCAGCGTAGATCCTTCGGGTTAGATACGTCGGTGCTAAGTTATAATCCTATATAGACAACTTGTTGACTATATTCGATCATGTAGCTTACTCGCTAGCGCTATTTTACCTACGCTTAGGATGTTGA
>Aoud18_8788;SK4
ACTTGATCTCAAATCAGATAAGAGTACCCGCTGAACTTAAGCATATCAATAAGCGGAGGAAAAGAAACTAACAAGGATTCCCTTAGTAACGGCGAGTGAAGCGGGAAGAGCTCAAATTTGAAATCTTCAAGGTTCTACCTTGACGAATTGTAGTTTAAAGAAGTGTTTTCTGTTAGCGGAGTGGCAAAAGTTCTTTGGAATAGGACATCATAGAGGGTGAGAATCCCGTATTTGGTCATTCCTTCTGGCTTTGTGATACACTTTCAAAGAGTCGGATTGTTTGGGAATGCAGTCCAAAATGGGTGGTAAACTTCATCTAAAGCTAAATACTGGCGAGAGACCGATAGCGAACAAGTACCGTGAGGGAAAGATGAAAAGAACTTTGAAAAGAGAGTTAAACAGTACGTGAAATTGTCAAAAGGGAAGCGTTTGACACCAGTGTTGTTGTGGAGAAATCAATTGTGTGGAACGGGTTGTTGTGGGGTTGAGACCTTATCAGCTCTCCTTACTCTTTACCTTTTTCACGCAATGCACTTTCTCTTTAACAAGTCAACATCAATTTCTTTTGTTGTAAAAGGGTCAGCGGAAGGTGGCTTTCTTTTCGGAGAAAGTGTTTATAGCCGTTGATCTCTACAATCGGAGAGATTGAGGTCTGCAGCGTAGATCCTTCGGGGTTAGATACGTCGGTGCTAAGTTATAATCCTATATAGACAACTTGTTGACTATATTCGATCTTGTAGCTTACTCGCTGGCGCTATTT
>Aoud18_87890;SK4
ACTTGATCTCAAATCAGATAAGAGTACCCGCTGAACTTAAGCATATCAATAAGCGGAGGAAAAGAAACTAACAAGGATTCCCTTAGTAACGGCGAGTGAAGCGGGAAGAGCTCAAATTTGAAATCTTCAAGGTTCTACCTTGACGAATTGTAGTTTAAAGAAGTGTTCTCTGTTAGCGGAGTGGCAAAAGTTCTTTGGAATAGGACATCATAGAGGGTGAGAATCCCGTATTTGGTCATTCCTTCTAGCTTTGTGATACACTTTCAAAGAGTCGGATTGTTTGGGAATGCAGTCCAAAATGGGTGGTAAATTTCATCTAAAGCTAAATACTGGCGAGAGACCGATAGCGAACAAGTACCGTGAGGGAAAGATGAAAAGAACTTTGAAAAGAGAGTTAAACAGTACGTGAAATTGTCAAAAGGGAAGCGTTTGACACCAGTGTTGTTGTGGAGAAATCAATTGTGTGGAACGGGTTGTTGTGGGGTTGAGACCTCATCAGCTCTCCTTACTCTTTACCTTTTTCACGCAATGCACTTTTTCTTTAACAAGTCAACATCAATTTCTTTTGTTGTAAAAGGGCCGGCGGAAGGTGGCTTTCTTTTCGGAGAAAGTGTTTATAGCCGTTGATCTCTACAATCGGAGAGATTGAGGTCTGCAGCGTAGATCCTTCGGGGTTAGATACGTTGGTGCTAAGTTATAATCCTACATAGACAACTTGTTGACTATGTTCGATCATGTAGCATACTCGCTGCGCTATTT
>Aoud18_88067;RH5
ACTTGATCTCAAATCAGATAAGAGTACCCGCTGAACTTAAGCATATCAATAAGCGGAGGAAAAGAAACTAACAAGGATTCCCCTAGTAACGGCGAGTGAAGCGGGAAGAGCTCAAATTTGAAATCTTCAAGGGTTTCCCTTGACGAATTGTAGTTTATAGAAGTGTTTTCTGTTAGAGAGGTGGTAAAAGTTCTTTGGAATAGGACATCATAGAGGGTGAGAATCCCGTATTTGATCACTTTCTACTAACGTTGTGATACACTTTCAACGAGTCGGATTGTTTGGGAATGCAGTCCAAAATGGGTGGTAAATTTCATCTAAAGCTAAATATTGGCGAGAGACCGATAGCGAACAAGTACCGTGAGGGAAAGATGAAAAGAACTTTGAAAAGAGAGTTAAACAGTACGTGAAATTGTCAAAAGGGAAGCGTTTGACACCAGTGTTGTTTTTCCGAAAATCAATTACGAATGGCGGGATTCTAAGTTTCATGACCTTAAAAGCTTGTTTCTTTCTTTTCCTGTCTTTCTTAATGCACTTTTCGGTTAACAAGTCAACATCAATTTCTTTTGTTGTAAAAGGTTAAGAGGAAGGTGGCTTTACTTTCGGGTAAGTGTTTATAGCCTTTTAACTCTGCAATCGGAGAGATTGAGGTCTGCAGCGTAGATCCTTCGGGGCTAGATACGTTTGTGCTAAGTTATAGCTTTTCATAGACAACTTGTTGACTATGTTTAGTCTTGTAGCTTACTCGCAGATGCTATTTTACCTACGCTTAGGATGTTGA
>Aoud18_88096;SK4
ACTTGATCTCAAATCAGATAAGAGTACCCGCTGAACTTAAGCATATCAATAAGCGGAGGAAAAGAAACTAACAAGGATTCCCTTAGTAACGGCGAGTGAAGCGGAAGAGCTCAAATTTGAAATCTTCAAGGTTCTACCTTGACGAATTGTAGTTTAAAGAAGTGTTTTCTGTTAGTGGAGTGGCAAAAGTTCTTTGGAATAGGACATCATAGAGGGTGAGAATCCCGTATTTGGTCATTCCTCCTAGCTTTGTGATACACTTTCAAAGAGTCGGATTGTTTGGGAATGCAGTCCAAAATGGGTGGTAAATTTCATCTAAAGCTAAATACTGGCGAGAGACCGATAGCGAACAAGTACCGTGAGGGAAAGATGAAAAGAACTTTGAAAAGAGAGTTAAACAGTACGTGAAATTGTCAAAAGGGAAGCGTTTGACACCAGTGTTGTTGTGGAGAAATCAATTGTGTGGAACGGGTTGTTGTGGGGTTGAGACCTTATCAGCTCTCCTTACTCTTTACCTTTTTCACGCAATGCACTTTCTCTTTAACAAGTCAACATCAATTTCTTTCGTTGTAAAAGGGTCAGCGGAAGGTGGCTTTCTTTTCGGAGAAAGTGTTTATAGCCGTTGATCTCTACAATCGGAGAGATTGAGGTCTGCAGCGTAGATCCTTCGGGGTTAGATACGTCGGTGCTAAGTTATAATCCTATATAGACAACTTGTTGACTATATTCGATCATGTAGCTTACTCGCTAGCGCTATTTTACCTACGCTTAGGATGTTG
>Aoud18_88131;Caecomyces
ACTTGATCTCAAATCAGATAAGAGTACCCGCTGAACTTAAGCATATCAATAAGCGGAGGAAAAGAAACTAACTAGGATTCCCTCAGTAACGGCGAGTGAAGCGGGAAGAGCTCAAATTTGAAATCTTCAAGGTTTTACCTTGACGAATTGTAGTTTAAAGAAGTGTTTCTGTTGGAGTTTTGGTAAAAGTTCTTTGGAAAAGGACATCATAGAGGGTGAGAATCCCGTATTTGACCATGTATCTCCAGCTTTGTGATACACTTTCAAAGAGTCGGATTGTTGGGAATGCAGTCCAAAATGGGTGGTAAATTTCATCTTAAAGCTAAATACTGGCGAGAGACCGATAGCGAACAAGTACCGTGAGGGAAAGATGAAGAGAACTTTGAAAAGAGAGTTAAACAGTACGTGAAATTGTCAAAAGGGAAGCGTTTGACACCAGTGTTGTTTTCTCGAAAATCAATTAAAAAAGGCCGGATTTTGTGTTGTATTGACTTTATCAGCTTTCTGCACTTTTTTCTTGTCTTTTTTAATGCACTTTTCGTTTAACAAGTCAACATCAATTTCTTTGTTGTAAAAGGGTCATTGGAAGGTGGCTTTCTTTTCGGAGAAAGTGTTTATAGCCTTTGGCCTCTGCAATCGGAGAGATTGAGGTCTGCAGCGTAGATCCTTCGGGGTTAGATACATTGTGCTAAGTTATAGCCTTTCATAGACAACTTGTTGACTATGATCAGTCATGTAGCTTACTCGCTTATGCTATTTTACCTACGCTTAGGATGT
>Aoud18_8826;SK4
ACTTGATCTCAAATCAGATAAGAGTACCCGCTGAACTTAAGCATATCAATAAGCGGAGGAAAAGAAACTAACAAGGATCCCTTAGTAACGGCGAGTGAAGCGGGAAGAGCTCAAATTTGAAATCTTCAAGGTTCTACCTTGACGAATTGTAGTTTAAAGAAGTGTTTTCTGTTAGCGGAGTGGCAAAAGTTCTTTGGAATAGGACATCATAGAGGTGAGAATCCGTATTTGGTCATTCCTTCTAGCTTTGTGATACACTTTCAAAGAGTCGGATTGTTTGGGAATGCAGTCCAAAATGGGTGGTAAATTTCATCTAAAGCTAAATACTGGCGAGAGACCGATAGCGAACAAGTACCGTGAGGGAAAGATGAAAAGAACTTTGAAAAGAGAGTTAAACAGTACGTGAAATTGTCAAAAGGGAAGCGTTTGACACCAGTGTTGTTGTGGAGAAATCAATTGTGTGGAACGGGTTGTTGTGGGGTTGAGACCTTATCAGCTCTCCTTACTCTTTACCTTTTTCACGCAATGCACTTTCTCTTTAACAAGTCAACATCAATTTCTTTTGTTGTAAAAGGGCCAGCGGAAGGTGGCTTTCTTATCGGAGAAAGTGTTTATAGCCGTTGATCTCTACAATCGGAGAGATTGAGGTCTGCGGCGTAGATCCTTCGGGTTAGATACGTCGGTGCTAAGTTATAATCCTATATAGACAACTTGTTGACTATATTCGATCTTGTAGCTTACTCGCTGGCGCTATTTTACCTACGCTTAGGATGTTG
>Aoud18_88341;SK4
ACTTGATCTCAAATCAGATAAGAGTACCCGCTGAACTTAAGCATATCAATAAGCGGAGGAAAAGAAACTAACAAGGATTCCCTTAGTAACGGCGAGTGAAGCGGGAAGAGCTCAAATTTGAAATCTTCAAGGTTCTACCTTGACGAATTGTAGTTTAAAGAAGTGTTTTCTGTTAGTGGAGTGGCAAAAGTTCTTTGGAATAGGACATCATAGAGGGTGAGAATCCCGTATTTGGTCATTCCTCCTAGCTTTGTGATACACTTTCAAAGAGTCGGATTGTTTGGGAATGCAGTCCAAAATGGGTGGTAAATTTCATCTAAAGCTAAATACTGGCGAGAGACCGATAGCGAACAAGTACCGTGAGGGAAAGATGAAAAGAACTTTGAAAAGAGAGTTAAACAGTACGTGAAATTGTCAAAAGGGAAGCGTTTGACACCAGTGTTGTTGTGGAGAAATCAATTGTGTGGAACGGGTTGTTGTGGGGTTGAGACCTTATCAGCTCTCCTTACTCTTTACCTTTTTCACGCAATGCACTTTCTCTTTAACAAGTCAACATCAATTTCTTTTGTTGTAAAAGGGTCAGCGGAAGGTGGCTTTCTTTTCGGAGAAAGTGTTTATAGCCGTTGATCTCTACAATCGGAGAGATTGAGGTCTGCAGCGTAGATCCTTCGGGTTAGATACGTCGGTGCTAAGTTATAATCCTATATAGACAACTTGTTGACTATATTCGATCATGTAGCTTACTCGCTGCGCTATTT
>Aoud18_88376;SK4
ACTTGATCTCAATCAGATAAGAGTACCGCTGACTTAAGCATATCAATAAGCGGAGGAAAAGAACTAACAAGGATTCCTTAGTAACGGCGAGTGAAGCGGAAGAGCTCAATTTGAAATCTTCAAGGTTCTACCTTGACGAATTGTAGTTTAAAGAAGTGTTTTCTGTTAGTGGAGTGGCAAAAGTTCTTTGGAATAGGACATCATAGAGGTGAGAATCCGTATTTGGTCATTCCTCCTAGCTTTGTGATACACTTTCAAAGAGTCGGATTGTTTGGGAATGCAGTCCAAAATGGTGGTAAATTTCATCTAAAGCTAAATACTGGCGAGAGACCGATAGCGAACAAGTACCGTGAGGAAAGATGAAAAGAACTTTGAAAGAGAGTTAAACAGTACGTGAATTGTCAAAAGGAAGCGTTGACACCAGTGTTGTTGTGGAGAAATCAATTGTGTGGAACGGGTTGTTGTGGGTTGAGACCTTATCAGCTCTCCTTACTCTTTACCTTTTTCACGCAATGCACTTTCTCTTTAACAAGTCAACATCAATTTCTTTTGTTGTAAAAGGTCAGCGGAAGGTGGCTTTCTTTTCGGAGAAGTGTTATAGCCGTTGATCTCTACAATCGGGAGATTGAGGTCTGCAGCGTAGATCCTTCGGGTTAGATACGTCGGCGCTAAGTTATATCCTATATAGACAACTTGTTGACTATATTCGATCATGTAGCTTACTCGCTGGCGCTATTT
>Aoud18_88561;SK4
GCTTGATCTCAAATTAGATAAGAGTACCGCTGAACTTAAGCATATCAATAAGCGGAGGAAAAGAAACTAACAAGGATTCCCTTAGTAACGGCGAGTGAAGCGGGAAGAGCTCAAATTTGAAATCTTCAAGGTTCTACCTTGACGAATTGTAGTTTAAAGAAGTGTTTTCTGTTAGCGGAGTGGCAAAAGTTCTTTGGAATAGGACATCATAGAGGGTGAGAATCCCGTATTTGGTCATTCCTTCTAGCTTTGTGATACACTTTCAAAGAGTCGGATTGTTTGGGAATGCAGTCCAAAATGGGTGGTAAATTTCATCTAAAGCTAAATACTGGCGAGAGACCGATAGCGAACAAGTACCGTGAGGGAAAGATGAAAAGAACTTTGAAAAGAGAGTTAAACAGTACGTGAAATTGTCAAAAGGGAAGCGTTTGACACCAGTGTTGTTGTGGAGAAATCAATTGTGTGGAACGGGCTGTTGTGGGGTTGAGACCTTATCAGCTCTCCTTACTCTTTACCTTTTTCACGCAATGCACTTTCTCTTTAACAAGTCAACATCAATTTCTTTTGTTGTAAAAGGGTCAGCGGAAGGTGGCTTTCTTTTCGGAGAAAGTGTTTATAGCCGTTGATCTCTACAATCGGAGAGATTGAGGTCTGCAGCGTAGATCCTTCGGGGTTAGATACGTTGGTGCTAAGTTATAATCCTATATAGACAACTTGTTGACTATATTCGATCATGTAGCTTACTCGCTGGCGCTATTTTACCTACGCTTAGGATGTTG
>Aoud18_88634;Piromyces
ACTTGATCTCAAATCAGATAAGAGTACCCGCTGAACTTAAGCATATCAATAAGCGGAGGAAAAGAAACTAACAAGGATTCCCTAGTAACGGCGAGTGAAGCGGGAAGAGCTCAAATTTGAAATCTTCAAGGGTTTCCCTTGACGAATTGTAGTTTATAGAAGTGTTTTCTGTTAGAGAGGTGGTAAAAGTTCTTTGGAATAGGACATCATAGAGGGTGAGAATCCCGTATTTGATCACTTTCTACTAACGTTGTGATACACTTTCAACGAGTCGGATTGTTTGGGAACGCAGTCCAAAATGGGTGGTAAATTTCATCTAAAGCTAAATATTGGCGAGAGACCGATAGCGAACAAGTACCGTGAGGGAAAGATGAAAAGAACTTTGAAAAGAGAGTTAAACAGTACGTGAAATTGTCAAAAGGGAAGCGTTTGACACCAGTGTTGTTTTTCCGAAAATCAATTACGAATGGCGGGATTCTAAGTTTCATGACCTTAAAAGCTTGTTTCTTTCTTTCCTGTCTTTCTTAATGCACTTTTCGGTTAACAAGTCAACATCAATTTCTTTTGTTGTAAAAGGTTAAGAGGAAGGTGGCTTTACTTTCGGGTAAAGTGTTTATAGCCTTTAACTCTGCAATCGGAGAGATTGAGGTCTGCAGCGTAGATCCTTCGGGGCTAGATACGTTTGTGCTAAGTTATAGCTTTTCATAGACAACTTGTTGACTATGTTTAGTCTTGTAGCTTACTCGCAGATGCTATTT
>Aoud18_88805;Piromyces
ACTTGATCTCAAATCAGATAAGAGTACCGCTGAACTTAAGCATATCAATAAGCGGAGGAAAAGAAACTAACAAGGATTCCCTTAGTAACGGCGAGTGAAGCGGGAAGAGCTCAAATTTGAAATCTTCAAGGTTTTACCTTGACGAATTGTAGTTTAAAGAAGTGTTTTCTGTTGAAGTTTCGGTAAAAGTTCTTTGGAATAGGACATCATAGAGGGTGAGAATCCCGTATTTGACCGTTATTTTCAGCTGTGTGATACACTTTCAAAGAGTCGGATTGTTTGGGAATGCAGTCCAAAATGGGTGGTAAATTTCATCTAAAGCTAAATATTGGCGAGAGACCGATAGCGAACAAGTACCGTGAGGAAGGATGAAAAGAACTTTGAAAAGAGAGTTAAACAGTACGTGAAATTGTCAAAAGGGAAGCGTTTGACACCAGTGTTGTTTTCTCGAAAATCAATTAAAAATGGCTTGATTTTGTGTTGTATTGACCTTAAAAGCTTTCTTCACTTTTTTCATGTCTTTTTAATGCACTTTTCGTTTAACAAGTCAACATCAGTTTCTTTTGTTGTAAAAAGGTCATTGGAAGGTGGCTTTCTTTTCGGAGAAAGTGTTTATAGCCTTTGACTTCTGCAATCGGAGAGACTGAGGTCTGCAGCGTAGATCCTTTTTGGATTAGATTCATTTGTGCTAAGTTATAGCTTTTTATAGACAACTTGTTGACTATATTTAGTCTTGTAGCTTACTCGCTTATGTAATTTTACC
>Aoud18_88833;SK4
ACTTGATCTCAAATCAGATAAGAGTACCCGCTGAACTTAAGCATATCAATAAGCGGAGGAAAAGAAACTAACAAGGATTCCCTTAGTAACGGCGAGTGAAGCGGGAAGAGCTCAAATTTGAAATCTTCAAGGTTCTACCTTGACGAATTGTAGTTTAAAGAAGTGTTTTCTGTTAGTGGAGTGGCAAAAGTTCTTTGGAATAGGACATCATAGAGGGTGAGAATCCCGTATTTGGCCATTCCTCCTAGCTTTGTGATACACTTTCAAAGAGTCGGATTGTTTGGGAATGCAGTCCAAAATGGGTGGTAAACTTCATCTAAAGCTAAATACTGGCGAGAGACCGATAGCGAACAAGTACCGTGAGGGAAAGATGAAAAGAACTTTGAAAAGAGAGTTAAACAGTACGTGAAATTGTCAAAAGGGAAGCGTTTGACACCAGTGTTGTTGTGGAGAAATCAATTGTGTGGAACGGGTTGTTGTGGGGTTGAGACCTTATCAGCTCTCCTTACTCTTTACCTTTTTCACGCAATGCACTTTCTCTTTAACAAGTCAACATCAATTTCTTTTGTTGTAAAAGGGTCAGCGGAAGGTGGCTTTCTTTTCGGAGAAAGTGTTTATAGCCGTTGATCTCTACAATCGGGAGATTGAGGTCTGCAGCGTAGATCCTTCGGGGTTAGATACGTCGGTGCTAAGTTATAATCCTATATAGACAACTTGTTGACTATATTCGATCATGTAGCTACTCGCTGGCGCTATTTACCTACGCTTAGGATGTTG
>Aoud18_88871;RH5
ACTTGATCTCAAATCAGATATGAGTACCGCTGAACTTAAGCATATCAATAAGCGGAGGAAAAGAAACTAACAAGGATTCCCTAGTAACGGCGAGTGAAGCGGGAAGAGCTCAAATTTGAAATCTTCAAGGTTTCCCTTGACGAATTGTAGTTTATAGAAGTGTTTTCTGTTAGAGAGGTGGTAAAAGTTCTTTGGAATAGGACATCATAGAGGGTGAGAATCCCGTATTTGATCACTTTCTACTAACGTTGTGATACACTTTCAACGAGTCGGATTGTTTGGGAATGCAGTCCAAAATGGGTGGTAAATTTCATCTAAAGCTAAATATGGCGAGAGACCGATAGCGAACAAGTACCGTGAGGGAAAGATGAAAAGAACTTTGAAAAGAGAGTTAAACAGTACGTGAAATTGTCAAAAGGAAGCGTTTGACACCAGTGTTGTTTTCCGAAAATCAATTACGAATGGCGGATTCTAAGTTTCATGACCTTAAAAGCTTGTTTCTTTCTTTTCCTGTCTTTCTTAATGCACTTTTCGGTTAACAAGTCAACATCAATTTCTTTTGTTGTAAAAGGTTAAGAGGAAGGTGGCTTTACTTTCGGGTAAAGTGTTTGTAGCCTTTTAACTCTGCAATCGGAGAGATTGAGGTCTGCAGCGTAGATCCTTCGGGGCTAGATACGTTTGTGCAAGTTATAGCTTTTCATAGACAACTTGTTGACTATGTTTAGTCTTGTAGCTTACTCGCAGATGCTATTTTACCTACGCTTAGGATGT
>Aoud18_88881;RH5
ACTTGATCTCAAATCAGATAAGAGTACCCGCTGAACTTAAGCATATCAATAAGCGGAGGAAAAGAAACTAACAAGGATTCCCCTAGTAACGGCGAGTGAAGCGGGAAGAGCTCAAATTTGAAATCTTCAAGGGTTTCCCTTGACGAATTGTAGTTTATAGAAGTGTTTTCTGTTAGAGAGGTGGTAAAAGTTCTTTGGAATAGGACATCATAGAGGGTGAGAATCCCGTATTTGATCACTTTCTACTAACGTTGTGATACACTTTCAACGAGTCGGATTGTTTGGGAATGCAGTCCAAAATGGGTGGTAAATTTCATCTAAAGCTAAATATTGGCGAGAGACCGATAGCGAACAAGTACCGTGAGGGAAAGATGAAAAGAACTTTGAAAAGAGAGTTAAACAGTACGTGAAATTGTCAAAAGGGAAGCGTTTGACACCAGTGTTGTTTTTCCGAAAATCAATTACGAATGGCGGGATTCTAAGTTTCATGACCTTAAAAGCTTGTTTCTTTCTTTTCCTGTCTTTCTTAATGCACTTTTCGGTTAACAAGTCAACATCAATTTCTTTTGTTGTAAAAGGTTAAGAGGAAGGTGGCTTTACTTTCGGGTAAAGTGTTTATAGCCTTTTAACTCTGCAATCGGAGAGATTGAGGTCTGCAGCGTAGATCCTTCGGGGCTAGATACGTTTGTGCTAAGTTATAGCTTTTCATAGACAACTTGTTGACTATGTTTAGTCTTGTAGCTTACTCGCAGATGCTATTTTACCTA
>Aoud18_88957;SK4
ACTTGATCTCAAATCAGATAAGAGTACCCGCTGAACTTAAGCATATCAATAAGCGGAGGAAAAGAAACTAACAAGGATTCCCTTAGTAACGGCGAGTGAAGCGGGAAGAGCTCAAATTTGAAATCTTCAAGGTTCTACCTTGACGAATTGTAGTTTAAAGAAGTGTTTTCTGTTAGTGGAGTGGCAAAAGTTCTTTGGAATAGGACATCATAGAGGTGAGAATCCCGTATTTGGTCATTCCTCCTAGCTTTGTGATACACTTTCAAAGAGTCGGATTGTTTGGGAATGCAGTCCAAAATGGGTGGTAAATTTCATCTAAAGCTAAATACTGGCGAGAGACCGATAGCGAACAAGTACCGTGAGGGAAAGATGAAAAGAACTTTGAAAGAGAGTTAAACAGTACGTGAAATTGTCAAAAGGGAAGCGTTTGACACCAGTGTTGTTGTGGAGAAATCAATTGTGTGGAACGGGTTGTTGTGGGGTTGAGACCTTATCAGCTCTCCTTACTCTTTACCTTTTTCACGCAATGCACTTTCTCTTTAACAGGTCAACATCAATTTCTTTTGTTGTAAAAGGGTCAGCGGAAGGTGGCTTTCTTTTCGGAGAAAGTGTTTATAGCGTTGATCTCTACAATCGGAGAGATTGAGGTCTGCAGCGTAGATCCTTCGGGTTAGATACGTCGGTGC
>Aoud18_89091;SK4
ACTTGATCTCAAATCAGATAAGAGTACCGCTGAACTTAAGCATATCAATAAGCGGAGGAAAAGAAACTAACAAGGATTCCCTTAGTAACGGCGAGTGAAGCGGGAAGAGCTCAAATTTGAAATCTTCAAGGTTCTACCTTGACGAATTGTAGTTTAAAGAAGTGTTTTCTGTTAGCGGAGTGGCAAAAGTTCTTTGGAATAGGACATCATAGAGGGTGAGAATCCCGTATTTGGTCATTCCTTCTAGCTTTGTGATACACTTTCAAAGAGTCGGATTGTTTGGGAATGCAGTCCAAAATGGGTGGTAAATTTCATCTAAAGCTAAATACTGGCGAGAGACCGATAGCGAACAAGTACCGTGAGGGAAAGATGAAAAGAACTTTGAAAAGAGAGTTAAACAGTACGTGAAATTGTCAAAAGGGAAGCGTTTGACACCAGTGTGTTGTGGAGAAATCAATTGTGTGGAACGGTTGTTGTGGGTTGAGACCTTATCAGCTCTCCTTACTCTTTACCTTTTTCACGCAATGCACTTTCTCTTTAACAGGTCAACATCAATTTCTTTTGTTGTAAAAGGCCGGCGGAAGGTGGCTTTCTTTTCGGAGAAAGTGTTTATAGCCGTTGGTCTCTACAATCGGAGAGATTGAGGTCTGCAGCGTGGATCCTTCGGGTTAGATACGTTGGTGCTAAGTTATAATCCTACATAGACAACTTGTTGACTATGTTCGATCATGTAGCTTACTCGCTAGCGCTATTT
>Aoud18_89136;SK4
ACTTGATCTCAAATCAGATAAGAGTACCGCTGAACTTAAGCATATCAATAAGCGGAGGAAAAGAACTAACAAGGATTCCCTTAGTAACGGCGAGTGAAGCGGGAAGAGCTCAAATTTGAAATCTTCAAGGTTCTACCTTGACGAATTGTAGTTTAAAGAAGTGTTTCTGTTAGCGGAGTGGCAAAAGTTCTTGGAATAGGACATCATAGAGGGTGAGAATCCCGTATTTGGTCATTCCTTCTAGCTTTGTGATACACTTTCAAAGAGTCGGATTGTTTGGGAATGCAGTCCAAAATGGGTGGTTAACTTCATCTAAAGCTAAATACTGGCGAGAGACCGATAGCGAACAAGTACCGTGAGGGAAAGATGAAAAGAACTTTGAAAAGAGAGTTAAACAGTACGTGAAATTGTCAAAAGGGAAGCGTTTGACACCAGTGTTGTTGTGGAGAAATCAATTGTGTGGAACGGGTTGTTGTGGGGTTGAGACCTTATCAGCTCTCCTTACTCTTTACCTTTTTCACGCAATGCACTTTCTCTTTAACAAGTCAACATCATTTCTTTTGTTGTAAAAGGGTCAGCGGAAGGTGGCTTTCTTTTCGGAGAAAGTGTTTATAGCCGTTGATCTCTACAATCGGAGAGATTGAGGTCTGCAGCGTAGATCCTTCGGGGTTAGATACGTCGGTGCTAAGTTATAATCCTATATAGACAACTTGTTGACTATATTCGATCTTGTAGCTTACTCGCTGGCGCTATTTTACCTACGCTTAGGATGTTGA
>Aoud18_89187;SK4
ACTTGATCTCAAATCAGATAAGAGTACCCGCTGAACTTAAGCATATCAATAAGCGGAGGAAAAGAAACTAACAAGGATTCCCTTAGTAACGGCGAGTGAAGCGGGAAGAGCTCAAATTTGAAATCTTCAAGGTTCTACCTTGACGAATTGTAGTTTAAAGAAGTGTTTTCTGTTAGCGGAGTGGCAAAAGTTCTTTGGAATAGGACATCATAGAGGGTGAGAATCCCGTATTTGGTCATTCCTCCTAGCTTTGTGATACACTTTCAAAGGGTCGGATTGTTTGGGAATGCAGTCCAAAATGGGTGGTAAATTTCATCTAAAGCTAAATACTGGCGAGAGACCGATAGCGAACAAGTACCGTGAGGGAAAGATGAAAAGAACTTTGAAAAGAGAGTTAAACAGTACGTGAAATTGTCAAAAGGGAAGCGTTTGACACCAGTGTTGTTGTGGAGAAATCAATTGTGTGGAACGGGTTGTTGTGGGGTTGAGACCTTATCAGCTCTCCTTACTCTTTACCTTTTTCACGCAATGCACTTTCTCTTAACAAGTCAACATCAATTTCTTTTGTTGTAAAAGGGTCAGCGGAAGGTGGCTTTCTTTTCGGAGAAAGTGTTTATAGCCGTTGATCTCTACAATCGGAGAGATTGAGGTCTGCAGCGTAGATCCTTCGGGGTTAGATACGTCGGTGCTAAGTTATAATCCTATATAGACAACTTGTTGACTATATTCGATCATGTAGCTTACTCGCTAGCGCTATTTTACCTACGCTTAGGATGTTGA
>Aoud18_89364;SK4
ACTTGATCTCAAATCAGATAAGAGTACCCGCTGAACTTAAGCATATCAATAAGCGGAGGAAAAGAAACTAACAAGGATTCCCTTAGTAACGGCGAGTGAAGCGGGAAGAGCTCAAATTTGAAATCTTCAAGGTTCTACCTTGACGAATTGTAGTTTAAAGAAGTGTTTTCTGTTAGTGGAGTGGCAAAAGTTCTTTGGAATAGGACATCATAGAGGGTGAGAATCCCGTATTTGGTCATTCCTCCTAGCTTTGTGATACACTTTCAAAGAGTCGGATTGTTTGGGAATGCAGTCCAAAATGGGTGGTAAATTTCATCTAAAGCTAAATACTGGCGAGAGACCGATAGCGAACAAGTACCGTGAGGGAAAGATGAAGAGAACTTTGAAAAGAGAGTTAAACAGTACGTGAAATTGTCAAAAGGGAAGCGTTGACACCAGTGTTGTTGTGGAGAAATCAATTGTGTGGAACGGGTTGTTGTGGGGTTGAGACCTTATCAGCTCTCCTTACTCTTTACCTTTTTCACGCAATGCACTTTCTCTTTAACAAGTCAACATCAATTTCTTTTGTTGTAAAAGGATCAGCGGAAGGTGGCTTTCTTTTCGGAGAAAGTGTTTATAGCCGTTGATCTCTACAATCGGAGAGATTGAGGTCTGCAGCGTAGATCCTTCGGGGTTAGATACGTCGGTGCTAAGTTATAATCCTATATAGACAACTTGTTGACTATATTCGATCATGTAGCTTACTCGCTGACGCTATTTTACCTACGCTTAGGATGTTGA
>Aoud18_89374;SK4
ACTTGATCTCAAATCAGATAAGAGTACCCGCTGAACTTAAGCATATCAATAAGCGGAGGAAAAGAAACTAACAAGGATTCCCTTAGTAACGGCGAGTGAAGCGGGAAGAGCTCAAATTTGAAATCTTCAAGGTTCTTCCTTGACGAATTGTAGTTTAAAGAAGTGTTTTCTGTTAGCGGAGTGGCAAAAGTTCTTTGGAATAGGACATCATAGAGGGTGAGAATCCCGTATTTGGTCATTCCTTCTAGCTTTGTGATACACTTTCAAAGAGTCGGATTGTTTGGGAATGCAGTCCAAAATGGGTGGTAAATTTCATCTAAAGCTAAATACTGGCGAGAGACCGATAGCGAACAAGTACCGTGAGGGAAAGATGAAAAGAACTTTGAAAAGAGAGTTAAACAGTACGTGAAATTGTCAAAAGGGAAGCGTTTGACACCAGTGTTGTTGTGGAGAAATCAATTGTGTGGAACGGGTTGTTGTGGGGTTGAGACCTTATCAGCTCTCCTTACTCTTTACCTTTTTCACGCAATGCACTTTCTCTTTAACAGGTCAACATCAATTTCTTTTGTTGTAAAAGGGTCAGCGGAAGGTGGCTTTCTTTTCGGAGAAAGTGTTTATAGCCGTTGATCTCTACAATCGGAGAGATTGAGGTCTGCAGCGTAGATCCTTCGGGGTTAGATACGTCGGTGCTAAGTTATAATCCTATATAGACAACTTGTTGACTATATTCGATCTTGTAGCTTACTCGCTGGCGCTATTT
>Aoud18_89378;SK4
ACTTGATCTCAAATCGGATAAGAGTACCCGCTGAACTTAAGCATATCAATAAGCGGAGGAAAAGAAACTAACAAGGATTCCCTTAGTAACGGCGAGTGAAGCGGGAAGAGCTCAAATTTGAAATCTTCAAGGTTCTACCTTGACGAATTGTAGTTTAAAGAAGTGTTTTCTGTTAGTGGAGTGGCAAAAGTTCTTTGGAATAGGACATCATAGAGGGTGAGAATCCCGTATTTGGTCATTCCTCCTAGCTTTGTGATACACTTTCAAAGAGTCGGATTGTTTGGGAATGCAGTCCAAAATGGGTGGTAAATTTCATCTAAAGCTAAATACTGGCGAGAGACCGATAGCGAACAAGTACCGTGAGGGAAAGATGAAAAGAACTTTGAAAAGAGAGTTAAACAGTACGTGAAATTGTCAAAAGGGAAGCGTTTGACACCAGTGTTGTTGTGGAGAAATCAATTGTGTGGAACGGGTTGTTGTGGGGTTGAGACCTTATCAGCTCTCCTTACTCTTTACCTTTTTCACGCAAGGCACTTTCTCTTTAACAAGTCAACATCAATTTCTTTTGTTGTAAAAGGGTCAGCGGAAGGTGGCTTTCTTTTCGGAGAAAGTGTTTATAGCCGTTGATCTCTACAATCGGAGAGATTGAGGTCTGCAGCGTAGATCCTTCGGGGTTAGATACGTCGGTGCTAAGTTATAATCCTATATAGACAACTTGTTGACTATATTCGATCATGTAGCTTACTCGCTGACGCTATTTTACCTACGCTTAGGATGTT
>Aoud18_89440;RH5
ACTTGATCTCAATCAGATAAGAGTACCGCTGAACTTAAGCATATCATAAGCGGAGGAAAGAAACTAACAAGGATTCCCTATAACGGCGAGTGAAGCGGGAAGAGCTCAAATTTGAAATCTTCAAGGTTTCCTTGACGAATTGTAGTTTATAGAAGTGTTTCTGTTAGAGAGGTGGTAAAGTTCTTTGGAATAGGACATCATAGAGGTGAGAATCCCGTATTTGATCACTTTCTACTAACGTTGTATACACTTTCAACGAGTCGGATTGTTTGGAATGCAGTCCAAATGGTGGTAATTTCATCTAAAGCTAATATGGCGAGAGACCGATAGCGAACAAGTACGTGAGGGAAAGATGAAAGAACTTTGAAAGAGAGTTAAACAGTACGTGAAATTGTCAAAGGGAAGCGTTTGACACCAGTGTTGCTTTCCGAAATCAATTACGAATGGCGGATTCTAAGTTTCATGACCTTAAAGCTTGTTCTTTCTTTTCCGTCTTCTTAATGCACTTTCGGTTACAAGTCAACATCAATTCTTTGTTGTAAAAGTTAGAGGAAGGTGCTTTACTTTCGGGTAAAGTGTTATAGCCTTTAACTCTGCAATCGGAGAGATTGAGGTCTGCAGCGTAGATCCTTCGGGCTAGATACGTTTGTGCTAAGTTATAGCTTTCATAGACAACTGTGACTATGTTTAGTCTTGTAGCTTACTCGCTGATGCTATTTACCTACGCTTAGGATGTG
>Aoud18_89529;SK4
ACTTGATCTCAAATCAGATAAGAGTACCCGCTGAACTTAAGCATATCAATAAGCGGAGGAAAAGAAACTAACAAGGATTCCCTTAGTAACGGCGAGTGAAGCGGGAAGAGCTCAAATTTGAAATCTTCAAGGTTCTACCTTGACGAATTGTAGTTTAAAGAAGTGTTTTCTGTTAGTGGAGTGGCAAAAGTTCTTTGGAATAGGACATCATAGAGGGTGAGAATCCCGTATTTGGTCATTCCTCCTAGCTTTGTGATACACTTTCAAAGAGTCGGATTGTTTGGGAATGCAGTCCAAAATGGGTGGTAAATTTCATCTAAAGCTAAATACTGGCGAGAGACCGATAGCGGACAAGTACCGTGAGGGAAAGATGAAAAGAACTTTGAAAAGAGAGTTAAACAGTACGTGAAATTGTCAAAAGGGTAGCGTTTGACACCAGTGTTGTTGTGGAGAAATCAATTGTGTGGAACGGGTTGTTGTGGGGTTGAGACCTTATCAGCTCTCCTTACTCTTTACCTTTTTCACGCAATGCACTTTCTCTTTAACAAGTCAACATCAATTTCTTTTGTTGTAAAAGGGTCAGCGGAAGGTGGCTTTCTTTTCGGAGAAAGTGTTTATAGCCGTTGATCTCTACAATCGGAGAGATTGAGGTCTGCAGCGTAGATCCTTCGGGGTTAGATACGTCGGTGCTAAGTTATAATCCTATATAGACAACTTGTTGACTATATTCGATCATGTAGCTTACTCGCTGACGCTATTT
>Aoud18_89605;SK4
ACTTGATCTCAAATCAGATAAGAGTACCCGCTGAACTTAAGCATATCAATAAGCGGAGGAAAGAAACTAACAAGGATTCCTTAGTAACGGCGAGTGAAGCGGGAAGAGCTCAAATTTGAAATCTTCAAGGTTCTACCTTGACGAATTGTAGTTTAAAGAAGTGTTTTCTGTTAGTGGAGTGGCAAAAGTTCTTTGGAATAGGACATCATAGAGGGTGAGAATCCCGTATTTGGTCATTCCTCCTAGCTTTGTGATACACTTTCAAAGAGTCGGATTGTTTGGGAATGCAGTCCAAAATGGTGGTAAATTTCATCTAAAGCTAAATACTGGCGAGAGACCGATAGCGAACAAGTACCGTGAGGGAAAGATGAAAGAACTTTGAAAGAGAGTTAAACAGTACGTGAAATTGTCAAAAGGGAAGCGTTTGACACCAGTGTTGTTGTGGAGAAATCAATTGTGTGGAACGGGTTGTTGTGGGGTTGAGACCTTATCAGCTCTCCTTACTCTTTACCTTTTCACGCAATGCACTTTCTCTTTAACAAGTCAACATCAATTTCTTTTGTTGTAAAAGGGTCAGCGGAAGGTGGCTTTCTTATCGGAGAAAGTGTTTATAGCCGTTGATCTCTACAATCGGAGAGATTGAGGTCTGCAGCGTAGATCCTTCGGGGTTAGATACGTGGTGCTAAGTTATAATCCTATATAGACAACTTGTTGACTATATTCGATCATGTAGCTTACTCGCTGGCGCTATTTTACCTACGCTTAGGATGTTG
>Aoud18_8969;SK4
ACTTGATCTCAAATCAGATAAGAGTACCCGCTGAACTTAAGCATATCAATAAGCGGAGGAAAAGAAACTAACAAGGATTCCCTTAGTAACGGCGAGTGAAGCGGGAAGAGCTCAAATTTGAAATCTTCAAGGTTCTACCTTGACGAATTGTAGTTTAAAGAAGTGTTTTCTGTTAGCGGAGTGGCAAAAGTTCTTTGGAATAGGACATCATAGAGGGTGAGAATCCCGTATTTGGTCATTCCTTCTAGCTTTGTGATACACTTTCAAAGAGTCGGATTGTTTGGGAATGCAGTCCAAAATGGGTGGTAAATTTCATCTAAAGCTAAATACTGGCGAGAGACCGATAGCGAACAAGTACCGTGAGGGAAAGATGAAAAGAACTTTGAAAAGAGAGTTAAACAGTACGTGAAATTGTCAAAAGGGAAGCGTTTGACACCAGTGTTGTTGTGGAGAAATCAATTGTGTGGAACGGGTTGTTGTGGGGTTGAGACCTTATCAGCTCTCCTTACTCTTTACCTTTTTCACGCAATGCACTTTCTCTTTAACAAGTCAACATCAATTTCTTTTGTTGTAAAAGGGTCAGCGGAAGGTGGCTTTCTTTTCGGAGAAAGTGTTTATAGCCGTTGATCTCTACAATCGGAGAGATTGAGGTCTGCAGCGTAGATCCTTCGGGGTTAGATACGTCGGTGCTAAGTTATAATCCTATATAGACAACTTGTTGACTATATTCGATCTTGTAGCTTACTCGCTGGCGCTATTTTACCTACGCTTAGGATGTTGA
>Aoud18_89760;Piromyces
ACTTGATCTCAAATCAGATAAGAGTACCCGCTGAACTTAAGCATATCAATAAGCGGAGGAAAAGAAACTAACAAGGATTCCCCTAGTAACGGCGAGTGAAGCGGGAAGAGCTCAAATTTGAAATCTTCAAGGGTTTCCCTTGACGAATTGTAGTTTATAGAAGTGTTTTCTGTTAGAGAGGTGGTAAAAGTTCTTTGGAATAGGACATCATAAAGGGTGAGAATCCCGTATTTGATCACTTTCTACTAAACGTTGTGATACACTTTTCAACGAGTCGGATTGTTTGGAATGCAGTCCAAATGGGTGGTAAATTTCATCTAAAGCTAAATATTGGCGAGAGACCGATAGCGAACAAGTACCGTGAGGGAAAGATGAAAAGAACTTTGAAAAGAGAGTTAAACAGTACGTGAAATTGTCAAAAGGGAAGCGTTTGACACCAGTGTTGTTTTTCCGAAAATCAATTACGAATGGCGGGATTCTAAGTTTCATGACCTTAAAAGCTTGTTTCTTTCTTTTCCTGTCTTTCTTAATGCACTTTTCGGTTAACAAGTCAACATCAATTTCTTTTGTTGTAAAAGGTTTAGAGGAAGGTGGCTTTACTTTCGGGTAAAAGTGTTTATAGCCTTTTAACTCTGCAATCGGAGAGATTGAGGTCTGCAGCGTAGATCCTTCGGGGCTAGATACGTTTGTGCTAAGTTATAGCTTTTCATAGACAACTTGTTGACTATGTTTAGTCTTGTAGCTTACTCGCAGATGCTATTT
>Aoud18_8982;SK4
ACTTGATCTCAAATCAGATAAGAGTACCGCTGAACTTAAGCATATCAATAAGCGGAGGAAAGAAACTACAAGGATTCCCTTAGTAACGCGAGTGAAGCGGAAGAGCTCAAATTTGAATCTCAAGTTCTACCTTGACGAATTGTAGTTTAAAGAAGTGTTTTCTGTTAGTGGAGTGGCAAAGTTCTTTGGAATAGACATCATAGAGGGTGAGAATCCGTATTTGGTCATTCTCCTAGCTTTGTGATACACTTTCAAAGAGTCGGATTGTTTGGGAATGCAGTCCAAAATGGTGGTAAATTTCATCTAAAGCTAAATACTGGCGAGAGACGATAGCGAACAAGTACCGTGAGGAAAGATGAAAAGAACTTTGAAGAGAGTTAAACAGTACGTGAAATTGTCAAAAGGGAAGCGTTTGACACCAGTGTGTTGTGGAGAAATCAATTGTGTGGAACGGTTGTTGTGGGTTGAGACCTTATCAGCTCTCCTTACTCTTTACCTTTTTCACGCAATGCACTTTCTCTTTAACAAGTCAACATCAATTTCTTTTGTTGTAAAAGGTCAGCGGAAGTGGCTTTCTTTTCGGAGAAAGTGTTTATAGCGTTGATCTCTACAATCGGAGAGATTGAGGTCTGCAGCGTAGATCCTTCGGGTTAGATACGTCGGTGCTAAGTTATAATCCTATATAGACAACTTGTTGACTATATTCGATCATGTAGCTTACTCGCTGGCGCTATTT
>Aoud18_89826;SK4
ACTTGATCTCAAATCAGATAAGAGTACCCGCTGAACTTAAGCATATCAATAAGCGGAGGAAAAGAAACCAACAAGGATTCCCTTAGTAACGGCGAGTGAAGCGGGAAGAGCTCAAATTTGAAATCTTCAAGGTTCTACCTTGACGAATTGTAGTTTAAAGAAGTGTTTTCTGTTAGCGGAGTGGCAAAAGTTCTTTGGAATAGGACATCATAGAGGGTGAGAATCCCGTATTTGGTCATTCCTTCTAGCTTTGTGATACACTTTCAAAGAGTCGGATTGTTTGGGAATGCAGTCCAAAATGGGTGGTAAATTTCATCTAAAGCTAAATACTGGCGAGAGACCGATAGCGAACAAGTACCGTGAGGGAAAGATGAAAAGAACTTTGAAAAGAGAGTTAAACAGTACGTGAAATTGTCAAAAGGGAAGCGTTTGACACCAGTGTTGTTGTGGAGAAATCAATTGTGTGGAACGGGTTGTTGTGGGGTTGAGACCTTATCAGCTCTCCTTACTCTTTACCTTTTTCACGCAATGCACTTTCTCTTTAACAAGTCAACATCAATTTCTTTTGTTGTAAAAGGGCCGGCGGAAGGTGGCTTTCTTTTCGGAGAAAGTGTTTATAGCCGTTGGTCTCTACAATCGGAGAGATTGAGGTCTGCAGCGTAGATCCTTCGGGGTTAGATACGTTGGTGCTAAGTTATAATCCTACATAGACAACTTGTTGACTATGTTCGATCATGTAGCTTACTCGCTAGCGCTATTTTACCTACGCTTAGGATGTTG
>Aoud18_89863;SK4
ACTTGATCTCAAATCAGATAAGAGTACCCGCTGAACTTAAGCATATCAATAAGCGGAGGAAAAGAAACTAACAAGGATTCCCTTAGTAACGGCGAGTGAAGCGGGAAGAGCTCAAATTTGAAATCTTCAAGGTTCTACCTTGACGAATTGTAGTTTAAAGAAGTGTTTTCTGTTAGTGGAGTGGCAAAAGTTCTTTGGAATAGGACATCATAGAGGGTGAGAATCCCGTATTTGGTCATTCCTCCTAGCTTTGTGATACACTTTCAAAGAGTCGGATTGTTTGGGAATGCAGTCCAAAATGGGTGGTAAATTTCATCTAAAGCTAAATACTGGCGAGAGACCGATAGCGAACAAGTACCGTGAGGGAAAGATGAAAAGAACTTTGAAAAGAGAGTTAAACAGTACGTGAAATTGTCAAAAGGGAAGCGTTTGACACCAGTGTTGTTGTGGAGAAATCAATTGTGTGGAACGGGTTGTTGTGGGGTTGAGACCTTATCAGCTCTCCTTACTCTTTGCCTTTTTCACGCAATGCACTTTCTCTTTAACAAGTCAACATCAATTTCTTTTGTTGTAAAAGGGTCAGCGGAAGGTGGCTTTCTTTTCGGAGAAAGTGTTTATAGCCGTTGATCTCTACAATCGGAGAGATTGAGGTCTGCAGCGTAGATCCTTCGGGGTTAGATACGTCGGTGCTAAGTTATAATCCTATATAGACAACTTGTTGACTATATTCGATCATGTAGCTTACTCGCTGACGCTATTT
>Aoud18_90072;SK4
ACTTGATCTCAAATCAGATAAGAGTACCCGCTGAACTTAAGCATATCAATAAGCGGAGGAAAAGAAACTAACAAGGATTCCCTTAGTAACGGCGAGTGAAGCGGGAAGAGCTCAAATTTGAAATCTTCAAGGTTCTACCTTGACGAATTGTAGTTTAAAGAAGTGTTTTCTGTTAGTGGAGTGGCAAAAGTTCTTTGGAATAGGACATCATAGAGGGTGAGAATCCCGTATTTGGTCATTCCTCCTAGCTTTGTGATACACTTTCAAAGAGTCGGATTGTTTGGGAATGCAGTCCAAATGGGTGGTAAATCTCATCTAAAGCTAAATACTGGCGAGAGACCGATAGCGAACAAGTACCGTGAGGGAAAGATGAAAAGAACTTTGAAAAGAGAGTTAAACAGTACGTGAAATTGTCAAAAGGGAAGCGTTTGACACCAGTGTTGCTGTGGAGAAATCAATTGTGTGGAACGGGTTGTTGTGGGGTTGAGACCTTATCAGCTCTCCTTACTCTTTACCTTTTTCACGCTATGCACTTTCTCTTTAACAAGTCAACATCAATTTCTTTTGTTGTAAAAGGGTCAGCGGAAGGTGGCTTTCTTTTCGGAGAAAGTGTTTATAGCCGTTGATCTCTACAATCGGAGAGATTGAGGTCTGCAGCGTAGATCCTTCGGGTTAGATACGTCGGTGCTAAGTTATAATCCTATATAGACAACTTGTTGACTATATTCGATCATGTAGCTTACTCGCTGGCGCTATTTTACCTACGCTTAGGATGTTG
>Aoud18_90120;SK4
ACTTGATCTCAAATCAGATAAGAGTACCCGCTGAACTTAAGCATATCAATAAGCGGAGGAAAAGAAACTAACAAAGATTCCCTTAGTAACGGCGAGTGAAGCGGGAAGAGCTCAAATTTGAAATCTTCAAGGTTCTACCTTGACGAATTGTAGTTTAAAGAAGTGTTTTCTGTTAGTGGAGTGGCAAAAGTTCTTTGGAATAGGACATCATAGAGGGTGAGAATCCCGTATTTGGTCATTCCTCCTAGCTTTGTGATACACTTTCAAAGAGTCGGATTGTTTGGGAATGCAGTCCAAAATGGGTGGTAAATTTCATCTAAAGCTAAATACTGGCGAGAGACCGATAGCGAACAAGTACCGTGAGGGAAAGATGAAAAGAACTTTGAAAAGAGAGTTAAACAGTACGTGAAATTGTCAAAAGGGAAGCGTTTGACACCAGTGTTGTTGTGGAGAAATCAATTGTGTGGAACGGGTTGTTGTGGGGTTGAGACCTTATCAGCTCTCCTTACTCTTTACCTTTTTCACGCAATGCACTTTCTCTTTAACAAGTCAACATCAATTTCTTTTGTTGTAAAAGGGTCAGCGGAAGGTGGCTTTCTTTTCGGAGAAAGTGTTTATAGCCGTTGGTCTCTACAATCGGAGAGATTGAGGTCTGCAGCGTAGATCCTTCGGGGTTAGATACGTTGGTGCTAAGTTATAATCCTACATAGACAACTTGTTGACTATGTTCGATCATGTAGCTTACTCGCTAGCGCTATTTTACCTACGCTTAGGATGTTG
>Aoud18_90278;SK4
ACTTGATCTCAAATCAGATGAGAGTACCCGCTGAACCTTAAGCATATCAATAAGCGGAGGAAAAGAAACTAACAAGGATTCCCTTAGTAACGGCGAGTGAACGGAGAAGAGCTCAAATTTGAAATCTTCAAGGTTCTACCTTGACGAATTGTAGTTTAAAGAAGGTGTTTTTCTGTTAAGCGAGTGGCAAAAGTTCTTTGGGAATAGGACATCATAGAGGGTGAGAATCCCCGTATTTGGTCATTCCTTCTAGCTTTGTGATACACTTTCAAAGAGTCGGATTGTTTGGGGAATGCAGTCCAAAATGGGTGGTAAATTTCATCTAAAGCTAAATACTGGCGAGAGACCGATAGCGAACAAGTACCCGTGAGGGAAAGATGAAAAGAACTTTGAAAAGAGAGTTAAACAGTACGTGAAATTGTCAAAAGGGAAGGCGTTTGACACCAGTGTTGTTGTGGAGAAATCAATTGTGTGGAACGGGTTGTTGTGGGGTTGAGACCTTATCAGCTCTCCTTACTCTTTACCTTTTTCACGCAATGCACTTTCTCTTTAACAAGTCAACATCAATTTCTTTTGTTGTAAAAGGGTCAGCGGAAGGTGGCTTTCTTTCGGAGAAAGTGTTTATAGCCGTTGATCTCTACAATCGGAGAGATTGAGGTCTGCAGCGTAGATCCTTCGGGGTTAGATACGTTGGTGCTAAGTTATAATCCTATATAGACAACTTGTTGACTATATTCGATCATGTAGCTTACTCGCTGGCGCTATTTTACCTACGCTTAGGATGTTGA
>Aoud18_90339;SK4
ACTTGATCTCAAATCAGATAAGAGTACCCGCTGAACTTAAGCATATCAATAAGCGGAGGAAAAGAAACTAACAAGGATTCCCTTAGTAACGGCGAGTGAAGCGGGAAGAGCTCAAATTTGAAATCTTCAAGGTTCTACCTTGACGAATTGTAGTTTAAAGAAGTGTTTTCTGTTAGCGGAGTGGCAAAAGTTCTTTGGAATAGGACATCATAGAGGGTGAGAATCCCGTATTTGGTCATTCCTTCTAGCTTTGTGATACACTCTCAAAGAGTCGGATTGTTTGGGAATGCAGTCCAAAATGGGTGGTAAATTTCATATAAAGCTAAATACTGGCGAGAGACCGATAGCGAACAAGTACCGTGAGGGAAAGATGAAAAGAACTTTGAAAAGAGAGTTAAACAGTACGTGAAATTGTCAAAAGGGAAGCGTTTGACACCAGTGTTGTTGTGGAGAAATCAATTGTGTGGAACGGGTTGTTGTGGGGTTGAGACCTTATCAGCTCTCCTTACTCTTTACCTTTTTCACGCAATGCACTTTCTCTTTAACAAGTCAACATCAATTTCTTTTGTTGTAAAAGGGCCGGCGGAAGGTGGCTTTCTTTTCGGAGAAAGTGTTTATAGCCGTTGATCTCTACAATCGGAGAGATTGAGGTCTGCAGCGTAGATCCTTCGGGTTAGATACGTCGGTGCTAAGTTATAATCCTATATAGACAACTTGTTGACTATATTCGATCATGTAGCTTACTCGCTGACGCTATTTTACCTACGCTTAGGATGTTGA
>Aoud18_90489;Caecomyces
ACTTGATCTCAAATCAGATAAGAGTACCCGCTGAACTTAAGCATATCAATAAGCGGAGGAAAAGAAACTAACTAGGATTCCCTCAGTAACGGCGAGTGAAGCGGGAAGAGCTCAAGTTTGAAATCTTCAAGGTTTTACCTTGACGAATTGTAGTTTAAAGAAGTGTTTTCTGTTGGAGTTTTGGTAAAAGTTCTTTGGAAAAGGACATCATAGAGGGTGAGAATCCCGTATTTGACCATTATCTCCAGCTTTGTGATACACTTTCAAAGAGTCGGATTGTTTGGGAATGCAGTCCAAAATGGGTGGTAAATTTCATCTAAAGCTAAATACTGGCGAGAGACCGATAGCGAACAAGTACCGTGAGGGAAAGATGAAAAGAACTTTGAAAAGAGAGTTAAACAGTACGTGAAATTGTCAAAAGGGAAGCGTTTGACACCAGTGTTGTTTTCTCGAAAATCAATTAAAAAAGGCCGGATTTTGTGTTGTATTGACTTTATCAGCTTTCTGCACTTTTTTCTTGTCTTTTTTAATGCACTTTTCGTTTAACAAGTCAACATCAATTTCTTTTGTTGTAAAAGGGTCATTGGAAGGTGGCTTTCTTTTCGGAGAAAGTGTTTATAGCCTTTGGCCTCTGCAATCGGAGAGATTGAGGTCTGCAGCGTAGATCCTTCGGGTTAGATACATTTGTGCTAAGTTATAGCCTTTCATAGACAACTTGTTGACTATGATCAGTCATGTAGCTTACTCGCTTATGCTATTT
>Aoud18_90511;SK4
ACTTGATCTCAAATCAGATAAGAGTACCCGCTGAACTTAAGCATATCAATAAGCGGAGGAAAAGAAACTAACAAGGATTCCCTTAGTAACGGCGAGTGAAGCGGGAAGAGCTCAAATTTGAAATCTTCAAGGTTCTACCTTGACGAATTGTAGTTTAAAGAAGTGTTTTCTGTTAGCGGAGTGGCAAAAGTTCTTTGGAATAGGACATCATAGAGGGTGAGAATCCCGTATTTGGTCATTCCTTCTAGCTTTGTGATACACTTTCAAAGAGTCGGATTGTTTGGGAATGCAGTCCAAAATGGGTGGTAAATTTCATCTAAAGCTAAATACTGGCGAGAGACCGATAGCGAACAAGTACCGTGAGGGAAAGATGAAAAAAACTTTGAAAAGAGAGTTAAACAGTACGTGAAATTGTCAAAAGGGAAGCGTTTGACACCAGTGTTGTTGTGGAGAAATCAATTGTGTGGAACGGGTTGTTGTGGGGTTGAGACCTTATCAGCTCTCCTTACTCTTTACCTTTTTCACGCAATGCACTTTCTCTTTAACAAGTCAACATCAATTTCTTTTGTTGTAAAAGGGCCGGCGGAAGGTGGCTTTCTTTTCGGAGAAAGTGTTTATAGCCGTTGGTCTCTACAATCGGAGAGATTGAGGTCTGCAGCGTAGATCCTTCGGGGTTAGATACGTCGGTGCTAAGTTATAATCCTATATAGACAACTTGTTGACTATGTTCGATCATGTAGCTTACTCGCTGACGCTATTT
>Aoud18_90702;SK4
ACTTGATCTCAAATCAGATAAGAGTACCCGCTGAACTTAAGCATATCAATAAGCGGAGGAAAAGAAACTAACAAGGATTCCTTAGTGACGGCGAGTGAAGCGGGAAGAGCTCAAATTTGAAATCTTCAAGGTTCTACCTTGACGAATTGTAGTTTAAAGAAGTGTTTTCTGTTAGCGGAGTGGCAAAAGTTCTTTGGAATAGGACATCATAGAGGGTGAGAATCCCGTATTTGGTCATTCCTTCTAGCTTTGTGATACACTTTCAAAGAGTCGGATTGTTTGGGAATGCAGTCCAAAATGGGTGGTAAATTTCATCTAAAGCTAAATACTGGCGAGAGACCGATAGCGAACAAGTACCGTGAGGGAAAGATGAAAAGAACTTTGAAAAGAGAGTTAAACAGTACGTGAAATTGTCAAAAGGGAAGCGTTTGACACCAGTGTTGTTGTGGAGAAATCAATTGTGTGGAACGGGTTGCTGTGGGTTGAGACCTTATCAGCTCTCCTTACTCTTTACCTTTTTCACGCAATGCACTTTCTCTTTAACAAGTCAACATCAATTCCTTTTGTTGTAAAAGGGTCAGCGGAAGGTGGCTTTCTTTTCGGAGAAAGTGTTTATAGCCGTTGATCTCTACAATCGGAGAGATTGAGGTCTGCAGCGTAGATCCTTCGGGTTAGATACGTCGGTGCTAAGTTATAATCCTATATAGACAACTTGTTGACTATATTCGATCATGTAGCTTACTCGCTGGCGCTATTTTACCTACGCTTAGGAT
>Aoud18_90727;SK4
ACTTGATCTCAAATCAGATAAGAGTACCGCCGAACTTAAGCATATCAATAAGCGGAGGAAAGAAACTAACAAGGATTCCTTAGTAACGGCGAGTGAAGCGGAAGAGCTCAAATTTGAAATCTTCAAGGTTCTACCTTGACGAATTGTAGTTTAAAGAAGTGTTTTCTGTTAGTGGAGTGGCAAAAGTTCTTTGGAATAGGACATCACAGAGGGTGAGAATCCGTATTTGGTCATTCCTCCTAGCTTTGTGATACACTTTCAAAGAGTCGGATTGTTTGGGAATGCAGTCCAAAATGGGTGGTAAATTTCATCTAAAGCTAAATACTGGCGAGAGACCGATAGCGAACAAGTACCGTGAGGGAAAGATGAAAAGAACTTTGAAAGAGAGTTAAACAGTACGTGAAATTGTCAAAAGGAAGCGTTTGACACCAGTGTTGTTGTGGAGAAATCAATTATGTGGAACGGGTTGTTGTGGGTTGAGACCTTATCAGCTCTCCTTACTCTTTACCTTTTTCACGCAATGCACTTTCTCTTTAACAAGTCAACATCAATTTCTTTTGTTGTAAAAGGTCAGCGGAAGGTGGCTTTCTTTTCGGAGAAAGTGTTTATAGCCGTTGATCTCTACAATCGGAGAGATTGAGGTCTGCAGCGTAGATCCTTCGGGTTAGATACGTCGGTGCTAAGTTATAATCCTATATAGACAACTTGTTGACTATATTCGATCATGTAGCTTACTCGCTGACGCTATTTTACCTACGCTTAGGATGTTGA
>Aoud18_9073;SK4
ACTTGATCTCAAATCAGATAAGAGTACCCGCTGAACTCAAGCATATCAATAAGCGGAGGAAAAGAAACTAACAAGGATTCCCTTAGTAACGGCGAGTGAAGCGGGAAGAGCTCAAATTTGAAATCTTCAAGGTTCTACCTTGACGAATTGTAGTTTAAAGAAGTGTTTTCTGTTAGTGGAGTGGCAAAAGTTCTTTGGAGTAGGACATCATAGAGGGTGAGAATCCCGTATTTGGTCATTCCTCCTAGCTTTGTGATACACTTTCAAAGAGTCGGATTGTTTGGGAATGCAGTCCAAAATGGGTGGTAAATTTCATCTAAAGCTAAATACTGGCGAGAGACCGATAGCGAACAAGTACCGTGAGGGAAAGATGAAAAGAACTTTGAAAAGAGAGTTAAACAGTACGTGAAATTGTCAAAAGGGAAGCGTTTGACACCAGTGTTGTTGTGGAGAAATCAATTGTGTGGAACGGGTTGTTGTGGGGTTGAGACCTTATCAGCTCTCCTTACTCTTTACCTTTTTCACGCAATGCACTTTCTCTTTAACAAGTCAACATCAATTTCTTTTGTTGTAAAAGGGTCAGCGGAAGGTGGCTTTCTTTTCGGAGAAAGTGTTTATAGCCGTTGATCTCTACAATCGGAGAGATTGAGGTCTGCAGCGTAGATCCTTCGGGGTTAGATACGTCGGTGCTAAGTTATAATCCTATATAGACAACTTGTTGACTATATTCGATCATGTAGCTTACTCGCTGACGCTATTTTACCTACGCTTAGGATGTTG
>Aoud18_90817;SK4
ACTTGATCTCAAATCAGATAAGAGTACCGCTGAACTTAAGCATATCAATAAGCGGAGGAAAAGAAACTAACAAGGATTCCCTTAGTAACGGCGAGTGAAGCGGGAAGAGCTCAAATTTGAAATCTTCAAGGTTCTACCTTGACGAATTGTAGTTTAAAGAAGTGTTTCTGTTAGCGGAGTGGCAAAAGTTCTTTGGAATAGGACATCATAGAGGGTGAGAATCCGTATTTGGTCATTCCTTCTAGCTTTGTGATACACTTTCAAAGAGTCGGATTGTTTGGGAATGCAGTCCAAATGGGTGGTAAATTTCATCTAAAGCTAAATACTGGCGAGAGCCGATAGCGAACAAGTACCGTGAGGGAAAGATGAAAAGAACTTTGAAAAGAGAGTTAAACAGTACGTGAAATTGTCAAAAGGGAAGCGTTTGACACCAGTGTTGTTGTGGAGAAATCAATTGTGTGGAACGGTTGTTGTGGGTTGAGACCTTATCAGCTCTCCTTACTCTTTACCTTTTTCACGCAATGCACTTTCTCTTTAACAAGTCAACATCAATTTCTTTGTTGTAAAAGGCCGGCGGAAGGTGGCTTCTTTTCGGAGAAAGTGTTTATAGCCGTTGGTCTCTACAATCGGAGAGATTGAGGTCTGCAGCGTAGATCCTTCGGGTTAGATACGTTGGTGCTAAGTTATAATCCTACATAGACAACTTGTTGACTATGTTCGATCATGTAGCTTACTCGCTAGCGCTATTT
>Aoud18_90852;SK4
ACTTGATCTCAAATCAGATAAGAGTACCCGCTGAACTTAAGCATATCAATAAGCGGAGGAAAGAGACTAACAAGGATTCCCTTAGTAACGGCGAGTGAAGCGGGAAGAGCTCAAATTTGAAATCTTCAAGGTTCTACCTTGACGAATTGTAGTTTAAAGAAGTGTTTTCTGTTAGCGGAGTGGCAAAAGTTCTTGGAATAGGACATCATAGAGGGTGAGAATCCCGTATTTGGTCATTCCTCCTAGCTTTGTGATACACTTTCAAAGAGTCGGATTGTTTGGGAATGCAGTCCAAAATGGGTGGTAAATTTCATCTAAAGCTAAATACTGGGCGAGAGACCGATAGCGAACAAGTACGTGAGGGAAAGATGAAAAGAACTTTGAAAGAGAGTTAAACAGTACGTGAAATTGTCAAAAGGGAAGCGTTTGACACCAGTGTTGTTGTGGAGAAATCAATTGTGTGGAACGGGTTGTTGTGGGGTTGAGACCTTATCAGCTCTCCTTATCTTTACCTTTTTCACGCAATGCACTTTCTCTTTAACAAGTCAACATCAATTTCTTTTGTTGTAAAAGGGTCAGCGGAAGGTGGCTTTCTTTTCGGAGAAAGTGTTTATAGCCGTTGATCTCTACAATCGGAGAGATTGAGGTCTGCAGCGTAATCCTTCGGGTTAGATACGTCGTGCTAATTATAATCTATAGACAATTGTTGACTATATTCGATCATGTACTTACTCGCTGGCGCTATTT
>Aoud18_90940;SK4
ACTTGATCTCAAATCAGATAAGAGTACCCGCTGAACTTAAGCATATCAATAAGCGGAGGAGAAAGAAACTAACAAGGATTCCCTTAGTAACGGCGAGTGAAGCGGGAAGAGCTCAAATTTGAAATCTTCAAGGTTCTACCTTGACGAATTGTAGTTTAAAGAAGTGTTTTCTGTTAGCGGAGTGGCAAAAGTCTTTGGAATAGGACATCATAGAGGGTGAGAATCCCGTATTTGGTCATTCCTTCTAGCTTTGTGATACACTTTCAAAGAGTCGGATTGTTTGGGAATGCAGTCCAAAATGGGTGGTAAATTTCATCTAAAGCTAAAGTACTGGCGAGAGACCGATAGCGAACAAAGTACCGTGAGGGAAAGATGAAAAGAACTTTGAAAGAGAGTTAAACAGTACGTGAAATTGTCAAAAGGGAAGCGTTTGACACCTAGTGTTGTTGTGGAGAAATCAATTGTGTGGAACGGGTTGTTGTGGGGTTGAGACCTTATCAGCTCTCCTTACCCTTTACCTTTTTCACGCAATGCACTTTCTCTTTAACAAGTCAACATCAATTTCTTCTGTTGTAAAAGGGCCGGCGGAAGGTGGCTTTCTTTTCGGAGAAAGTGTTTATAGCCGTTGATCTCTACAATCGGGAGAGATTGAGGTCTGCAGCGTAGATCCTTCGGGGTTAGATACGTTCGGTGCTAAGTTATAATCCTACATAGACAACTTGTTGACTATGTTCGATCATGTAGCTTACTCGCTGAGCGCTATTT
>Aoud18_91068;SK4
ACTTGATCTCAAATCAGATAAGAGTACCCGCTGAACTTAAGCATATCAATAAGCGGAGGAAAAGAAACTAACAAGGATTCCTTAGTAACGGCGAGTGAAGCGGGAAGAGCTCAAATTTGAAATCTTCAAGGTTCTACCTTGACGAATTGTAGTTTAAAGAAGTGTTTTCTGTTAGCGGAGTGGCAAAAGTCTTTGGAATAGGACATCATAGAGGGTGAGAATCCCGTATTTGGTCATTCCTTCTAGCTTTGTGATACACTTTCAAAGAGTCGGATTGTTTGGGAATGCAGTCCAAAATGGGTGGTAAATTTCATTTAAAGCTAAATACTGGCGAGAGACCGATAGCGAACAAGTACCGTGAGGGAAAGATGAAAAGAACTTTGAAAAGAGAGTTAAACAGTACGTGAAATTGTCAAAAGGGAAGCGTTTGACACCAGTGTTGTTGTGGAGAAATCATTGTGTGGAACGGGTTGTTGTGGGGTTGAGACCTTATCAGCTCTCCTTACTCTTTACCTTTTTCACGCAATGCACTTTCTCTTTAACAAGTCAACATCAATTTCTTTTGTTGTAAAAGGGTCAGCGGAAGGTGGCTTTCTTTTCGGAGAAAGTGTTTATAGCCGTTGATCTCTACAATCGGAGAGATTGAGGTCTGCAGCGTAGATCCTTCGGGGTTAGATACGCTGGTGCTAAGTTATAATCCTATATAGACAACTTGTTGACTATATTCGATCATGTAGCTTACTCGCTAGCGCTATTTTACCTACGCTTAGGATGTTGA
>Aoud18_91074;SK4
ACTTGATCTCAAATCAGATAAGAGTACCCGCTGAACTTAAGCATATCAATAAGCGGAGGAAAAGAAACTAACAAGGATTCCCTTAGTAACGGCGAGTGAAGCGGGAAGAGCTCAAATTTGAAATCTTCAAGGTTCTACCTTGACGAATTGTAGTTTAAGAAGTGTTTTCTGTTAGTGGAGTGGCAAAAGTTCTTTGGAATAGGACATCATAGAGGGTGAGAATCCCGTATTTGGTCATTCCTCCTAGCTTTGTGATACACTTTCAAAGAGTCGGATTGTTTGGGAATGCAGTCCAAAATGGGTGGTAAATTTCATCTAAAGCTAAATACTGGCGAGAGACCGATAGCGAACAAGTACCGTGAGGGAAAGATGAAAAGAACTTTGAAAAGAGAGTTAAACAGTACGTGAAATTGTCAAAAGGGAAGCGTTTGACACCAGTGTTGTTGTGGAGAAATCAATTGTGTGGAACGGGTTGTTGTGGGGTTGAGACCTTATCAGCTCTCCTTACTCTTTACCTTTTTCACGCAATGCACTTTCTCTTTAACAAGTCAACATCAATTTCTTTTGTTGTAAAAGGGTCAGCGGAAGGTGGCTTTCTTTTCGGAGAAAGTGTTTATAGCCGTTGATCTCTACAATCGGAGAGATTGAGGTCTGCAGCGTAGATCCTTCGGGGTTAGATACGTCGGTGCTAAGTTATAATCCTATATAGACAACTTGTTGACTATATTCGATCATGTAGCTTACTCGCTGGCGCTATTT
>Aoud18_91112;SK4
ACTTGATCTCAAATCAGATAAGAGTGCCCGCTGAACTTAAGCATATCAATAAGCGGAGGAAAAGAAACTAACAAGGATTCCCTTAGTAACGGCGAGTGAAGCGGGAAGAGCTCAAATTTGAAATCTTCAAGGTTCTACCTTGACGAATTGTAGTTTAAAGAAGTGTTTTCTGTTAGTGGAGTGGCAAAAGTTCTTTGGAATAGGACATCATAGAGGGTGAGAATCCCGTATTTGGTCATTCCTCCTAGCTTTGCGATACACTTTCAAAGAGTCGGATTGTTTGGGAATGCAGTCCAAATGGGTGGTAAATTTCATCTAAAGCTAAATACTGGCGAGAGACCGATAGCGAACAAGTACCGTGAGGGAAAGATGAAAAGAACTTTGAAAAGAGAGTTAAACAGTACGTGAAATTGTCAAAAGGGAAGCGTTTGACACCAGTGTTGTTGTGGAGAAATCAATTGTGTGGAACGGGTTGTTGTGGGGTTGAGACCTTATCAGCTCTCCTTACTCTTTACCTTTTTCACGCAATGCACTTTCTCTTTAACAAGTCAACATCAATTTCTTTTGTTGTAAAAGGGTCAGCGGAAGGTGGCTTTCTTTTCGGAGAAAGTGTTTATAGCCGTTGATCTCTACAATCGGAGAGATTGAGGTCTGCAGCGTAGATCCTTCGGGGTTAGATACGTCGGTGCTAAGTTATAATCCTATATAGACAACTTGTTGACTATATTCGATCATGTAGCTTACTCGCTGACGCTATTT
>Aoud18_9114;RH5
ACTTGATCTCAAATCAGATAAGAGTACCCGCTGAACTTAAGCATATCAATAAGCGGAGGAAAAGAAACTAACAAGGATTCCCTAGTAACGGCGAGTGAAGCGGGAAGAGCTCAAATTTGAAATCTTCAAGGGTTTCCCTTGACGAATTGTAGTTTATAGAAGTGTTTTCTGTTAGAGAGGTGGTAAAAGTTCTTTGGAATAGGACATCATAGAGGGTGAGAATCCCGTATTTGATCACTTTCTACTAACGTTGTGATACACTTTCAACGAGTCGGATTGTTTGGGAATGCAGTCCAAAATGGGTGGTAAATTTCATCTAAAGCTAAATATTGGCGAGAGACCGATAGCGAACAAGTACCGTGAGGGAAAGATGAAAAGAACTTTGAAAAGAGAGTTAAACAGTACGTGAAATTGTCAAAAGGGAAGCGTTTGACACCAGTGTTGTTTTTCCGAAAATCAATTACGAATGGCGGGATTCTAAGTTTCATGACCTTAAAAGCTTGTTTCTTTCTCTTCCTGTCTTTCTTAATGCACTTTTCGGTTAACAAGTCAACATCAATTTCTTTTGTTGTAAAAGGTTAAGAGGAAGGTGGCTTTACTTTCGGGTAAAGTGTTTATAGCCTTTTAACTCTGCAATCGGAGAGATTGAGGTCTGCAGCGTAGATCCTTCGGGGCTAGATACGTTTGTGCTAAGTTATAGCTTTCATAGACAACTTGTTGACTATGTTTAGTCTTGTAGCTTACTCGCAGATGCTATTTTACCTACGCTTAGGATGTTG
>Aoud18_91451;SK4
ACTTGATCTCAAATCAGATAAGAGTACCCGCTGAACTTAAGCATATCAATAAGCGGAGGAAAAGAAACTAACAAGGATTCCCTTAGTAACGGCGAGTGAATCGGGAAGAGCTCAAATTTGAAATCTTCAAGGTTCTACCTTGACGAATTGTAGTTTAAAGAAGTGTTTTCTGTTAGTGGAGTGGCAAAAGTTCTTTGGAATAGGACATCATAGAGGGTGAGAATCCCGTATTTGGTCATTCCTCCTAGCTTTGTGATACACTTTCAAAGAGTCGGATTGTTTGGGAATGCAGTCCAAAAATGGGTGGTAAATTTCATCTAAAGCTAAATACTGGCGAAGACCGATAGCGAACAAGTACCGTGAGGGAAAGATGAAAAGAACTTTGAAAAGAGAGTTAAACAGTACGTGAAATTGTCAAAAGGGAAGCGTTTGACACCAGTGTTGTTGTGGAGAAATCAATTGTGTGGAACGGGTTGTTGTGGGGTTGAGACCTTATCAGCTCTCCTTACTCTTTACCTTTTTCACGCAATGCACTTTCTCTTTAACAAGTCAACATCAATTTCTTTTGTTGTAAAAGGGTCAGCGGAAGGTGGCTTTCTTTTCGGAGAAAGTGTTTATAGCCGTTGATCTCTACAATCGGAGAGATTGAGGTCTGCAGCGTAGATCCTTCGGGGTTAGATACGTCGGTGCTAAGTTATAATCCCATATAGACAACTTGTTGACTATATTCGATCATGTAGCTTACTCGCTGGACGCTATTT
>Aoud18_91539;SK4
ACTTGATCTCAAATCAGATAAGAGTACCCGCTGAACTTAAGCATATCAATAAGCGGAGGAAAAGAAACTAACAAGGATTCCCTTAGTAACGGCGAGTGAAGCGGGAAGAGCTCAAATTTGAAATCTTCAAGGTTCTACCTTGACGAATTGTAGTTTAAAGAAGTGTTTTCTGTTAGTGGAGTGGCAAAAGTTCTTTGGAATAGGACATCATAGAGGGTGAGAATCCCGTATTTGGTCATTCCTCCTAGCTTTGTGATACACTTTCAAAGAGTCGGATTGTTTGGGAATGCAGTCCAAAATGGGTGGTAAATTTCATCTAAAGCTAAATACTGGCGAGAGACCGATAGCGAACAAGTACCGTGAGGGAAAGATGAAAAGAACTTTGAAAAGAGAGTTAAACAGTACGTGAAATTGTCAAAAGGGAAGCGTTTGACACCAGTGTTGTTGTGGAGAAATCAATTGTGTGGAACGGGTTGTTGTGGGGTTGAGACCTTATCAGCTCTCCTTACTCTTTACCTTTTTCACGCAATGCACTTTCTCTTTAACAAGTCAACATCAATTTCTTTTGTTGTAAAAGGGTCAGCGGAAGGTGGCTTTCTTTTCGGAGAAAGTGTTTATAGCCGTTGATCTCTACAATCGGAGAGATTGAGGTCTGCAGCGTAGATCCTTCGGGGTTAGATACGTCGGTGCTAAGTTATAATCCTATATAGACAACTTGTTGACTATATTCGATCATGTAGCTTACTCGCTAGCGCTATTT
>Aoud18_91639;Piromyces
ACTTGATCTCAAATCAGATAAGAGTACCCGCTGAACTTAAGCATATCAATAAGCGGAGGAAAAGAAACTAACAAGGATTCCCTTAGTAACGGCGAGTGAAGCGGGAAGAGCTCAAATTTGAAATCTTCAAGGTTTTACCTTGACGAATTGTAGTTTAAAGAAGTGTTTTCTGTTGAAGTTTTGGTAAAAGTTCTTTGGAATAGGACATCATAGAGGGTGAGAATCCCGTATTTGACCATTATTTTCAGCTGAGTGATACACTTTCAAAGAGTCGGATTGTTTGGGAATGCAGTCCAAAATGGGTGGTAAATTTCATCTAAAGCTAAATATTGGCGAGAGACCGATAGCGAACAAGTACCGTGAGGGAAAGATGAAAAGAACTTTGAAAAGAGAGTTAAACAGTACGTGAAATTGTCAAAAGGGAAGCGTTTGACACCAGTGTTGTTTTCTCGAAAATCAATTAAAAAAAGTTGGATTTTGTGTTGTATTGACCTTAACAGCTTGCTTCACTCTTTTCTTGCTTTTTTTAATGCACTTTTCGTTTAACAAGTCAACATCAGTTTCTTTTGTTGTAAAAGGGTCATTGGAAGGTGGCTTTCTCTTCGGAGAAAGTGTTTATAGCCTTTGATCTCTGCAATCGGAGAGACTGAGGTCTGCAGCGTAGATCCTTCGGGGTTAGATACATTTGTGCTAAGCTACAGCTTTTCATAGACAACTTGTTGACTATGTTTAGTCTTGTAACTTACCCGCTTATGCTATTTTACCTACGCTTAGG
>Aoud18_91659;SK4
ACTTGATCTCAAATCAGATAAGAGTACCCGCTGAACTTAAGCATATCAATAAGCGGAGGAAAAGAAACTAACAAGGATTCCCTTAGTAACGGCGAGTGAAGCGGGAAGAGCTCAAATTTGAAATCTTCAAGGTTCTACCTTGACGAATTGTAGTTTAAAGAAGTGTTTTCTGTTAGTGGAGTGGCAAAAGTTCTTTGGAATAGGACATCATAGAGGGTGAGAATCCCGTATTTGGTCATTCCTCCTAGCTTTGTGATACACTTCAAAGAGTCGGATTGTTTGGGAATGCAGTCCAAAATGGGTGGTAAATTTCATCTAAAGCTAAATACAGGCGAGAGACCGATAGCGAACAAGTACCGTGAGGGAAAGATGAAAAGAACTTTGAAAAGAGAGTTAAACAGTACGTGAAATTGTCAAAAGGGAAGCGTTTGACACCAGTGTTGTTGTGGAGAAATCAATTGTGTGGAACGGGTTGTTGTGGGGTTGAGACCTTATCAGCTCTCCTTACTCTTTACCTTTTTCACGCAATGCACTTACTCTTTAACAAGTCAACATCAATTTCTTTTGTTGTAAAAGGGTCAGCGGAAGGTGGCTTTCTTTTCGGAGAAAGTGTTTATAGCCGTTGATCTCTACAATCGGAGAGATTGAGGTCTGCAGCGTAGATCCTTCGGGGTTAGATACGTCGGTGCTAAGTTATAATCCTATATAGACAACTTGTTGACTATATTCGATCTGTAGCTTACTCGCTGCGCTATTTTACCTACGCTTAGGATGTTGA
>Aoud18_91713;SK4
ACTTGATCTCAAATCAGATAAGAGTACCCGCTGAACTTAAGCATATCAATAAGCGGAGGAAAAGAAACTAACAAGGATTCCTTAGTAACGGCGAGTGAAGCGGGAAGAGCTCAAATTTGAAATCTTCAAGGTTCTACCTTGACGAATTGTAGTTTAAAGAAGTGTTTTCTGTTAGTGGAGTGGCAAAAGTTCTTTGGAATAGGACATCATAGAGGGTGAGAATCCCGTATTTGGTCATTCCTCCTAGCTTTGTGATACACTTTCAAAGAGTCGGATTGTTTGGGAATGCAGTCCAAAATGGGTGGTAAATTTCATCTAAAGCTAAATACTGCGAGAGACCGATAGCGAACAAGTACCGTGAGGGAAAGATGAAAAGAACTTTGAGAAGAAGTTAAACAGTACGTGAAATTGTCAAAAGGAAGCGTTTGACACCAGTGTTGTTGTGGAGAAATCAATTGTGTGGAACGGGTTGTCGTGGGGTTGAGACCTTATCAGCTCTCCTTACTCTTTACCTTTTTCACGCAATGCACTTTCTCTTTAACAAGTCAACATCAATTTCTTTGTTGTAAAAGGGTCAGCGGAAGGTGGCTTTCTTTTCGGAGAAAGTGTTTATAGCCGTTGATCTCTACAATCGGAGAGATTGAGGTCTGCAGCGTAGATCCTTCGGGGTTAGATACGTCGGTGCTAAGTTATAATCCTATATAGACAACTTGTTGACTATATTCGATCATGTAGCTTACTCGCTGACGCTATTTACCTACGCTTAGGATGTTGA
>Aoud18_91850;SK4
ACTTGATCTCAGATCAGATAAGAGTACCCGCTGAACTTAAGCATATCAATAAGCGGAGGAAAAGAAACTAACAAGGATTCCCTTAGTAACGGCGAGTGAAGCGGGAAGAGCTCAAATTTGAAATCTTCAAGGTTCTACCTTGACGAATTGTAGTTTAAAGAAGTGTTTTCTGTTAGCGGAGTGGCAAAAGTTCTTTGGAATAGGACATCATAGAGGGTGAGAATCCCGTATTTGGTCATTCCTTCTAGCTTTGTGATACACTTTCAAAGAGTCGGATTGTTTGGGAATGCAGTCCAAAATGGGTGGTAAATTTCATCTAAAGCTAAATACTGGCGAGAGACCGATAGCGAACAAGTACCGTGAGGGAAAGATGAAAAGAACTTTGAAAAGAGAGTTAAACAGTACGTGAAATTGTCAAAAGGGAAGCGTTTGACACCAGTGTTGTTGTGGAGAAATCAATTGTGTGGAACGGGTTGTTGTGGGGTTGAGACCTTATCAGCTCTCCTTACTCTTTACCTTTTTCACGCAATGCACTTTCTCTTTAACAAGTCAACATCAATTTCTTTTGTTGTAAAAGGGTCAGCGGAAGGTGGCTTTCTTTTCGGAGAAAGTGTTTATAGCCGTTGATCTCTACAATCGGAGAGATTGAGGTCTGCAGCGTAGATCCTTCGGGGTTAGATACGTCGGTGCTAAGTTATAATCCTATATAGACAACTTGTTGACTATATTCGATCTTGTAGCTTACTCGCTGGCGCTATTTTACCTACGCTTAGGATGTTGA
>Aoud18_9212;SK4
ACTTGATCTCAAATCAGATAAGAGTACCCGCTGAACTTAAGCATATCATAAGCGGAGGAAAAGAAACTAACAAGGATTCCCTTAGTAACGGCGAGTGAAGCGGGAAGAGCTCAAATTTGAAATCTTCAAGGTTCTACCTTGACGAATTGTAGTTTAAAGAAGTGTTTTCTGTTAGTGGAGTGGCAAAAGTTCTTTGGAATAGGACATCATAGAGGGTGAGAATCCCGTATTTGGTCATTCCTTCTAGCTTTGTGATACACTTTCAAAGAGTCGGATTGTTTGGGAATGCAGTCCAAAATGGGTGGTAAATTTCATCTAAAGCTAAATACTGGCGAGAGACCGATAGCGAACAAGTACCGTGAGGGAAAGATGAAAAGAACTTTGAAAAGAGAGTTAAACAGTACGTGAAATTGTCAAAAGGGAAGCGTTTGACACCAGTGTTGTTGTGGAGAAATCAATTGTGTGGAACGGGTTGTTGTGGGGTTGAGACCTTATCAGCTCTCCTTACTCTTTACCTTTTTCACGCAATGCACTTTCTCTTTAACAAGTCAACATCAATTCTTTTGTTGTAAAAGGGTCAGCGGAAGGTGGCTTTCTTTCGGAGAAAGTGTTTATAGCCGTTGGTCTCTACAATCGGAGAGATTGAGGTCTGCAGCGTAGATCCTTCGGGTTAGATACGTTGGTGCTAAGTTATAATCCTATATAGACAACTTGTTGACTATATTCGATCATGTAGCTTACTCGCTAGCGCTATTT
>Aoud18_92370;SK4
ACTTGATCTCAAATCAGATAAGAGTACCGCTGAACTTAAGCATATCAATAAGCGGAGGAAAAGAAACTAACAAGGATTCCCTTAGTAACGGCGAGTGAAGCGGGAAGAGCTCAAATTTGAAATCTTCAAGGTTCTACCTTGACGAATTGTAGTTTAAAGAAGTGTTTTCTGTTAGTGGAGTGGCAAAAGTTCTTTGGAATAGGACATCATAGAGGGTGAGAATCCGTATTGGTCATTCCTCCTAGCTTTGTGATACACTTTCAAAGAGTCGGATTGTTTGGGAATGCAGTCCAAAATGGGTGGTAAATTTCATCTAAGCTAAATACTGGCGAGAGACCGATAGCGAACAAGTACCGTGAGGAAAGATGAAAAGAACTTTGAAAGAGAGTTAAACAGTACGTGAAATTGTCAAAAGGGAAGCGTTTGACACCAGTGTTGTTGTGGAGAAATCAATTGTGTGGAACGGGTTGTTGTGGGGTTGAGACCTTATCAGCTCTCCTTACTCTTTACCTTTTTCACGCAATGCACTTTCTCTTAGCAAGTCAACATCAATTTCTTTGTTGTAAAAGGTCAGCGGAAGGTGGCTTTCTTTTCGGAGAAAGTGTTTATAGCCGTTGATCTCTGCAATCGGAGAGATTGAGGTCTGCAGCGTAGATCCTTCGGGTTAGATACGTCGGTGCTAAGTTATAATCCTATATAGACAACTTGTTGACTATATTCGATCATGTAGCTTACTCGCTGGCGCTATTTTACCTACGCTTAGGATGTT
>Aoud18_92496;SK4
ACTTGATCTCAAATCAGATAAGAGTACCCGCTGAACTTAGCATATCAATAAGCGGAGGAAAAGAAACTACAAGGATTCCTTAGTAACGGCGAGTGAAGCGGAAGAGCTCAAATTGAATCTTCAAGGTTCTACCTTGACGAATTGTAGTTTAAAGAAGTGTTTTCTGTTAGCGGAGTGGCAAAAGTTCTTTGGAATAGGACATCATAGAGGGTGAGAATCCCGTATTGGTCATTCCTTCTAGCTTTGTGATACACTTCAAAGAGTCGGATTGTTTGGGAATGCAGTCTAAATGGGTGGTAAATTTCATCTAAAGCTAAATACTGGCGAGAGACGATAGCGAACAAGTACGTGAGGAAAGATGAAAAGAACTTTGAAAAGAGAGTTAAACAGTACGTGAATTGTCAAAAGGGAAGCGTTTGACACCAGTGTTGTTGTGGAGAAATCAATTGTGTGGAACGGGTTGTTGTGGGGTTGAACCTTATCAGCTCTCCTTACTCTTTACTTTTTCACGCAATGCACTTTCTCTTAACAAGTCAACATCAATTTTTTGTTGTAAAAGGGTCAGCGGAAGGTGGCTTCTTTCGGAGAAAGTGTTTATAGCCGTTGATCTCTACAATCGGAGAGATTGAGGTTGCAGCGTAGATCCTTCGGGTTAGATACGTCGGTGCTAAGTTATAATCCTATATAGACAACTTGTTGACTATATTCGATCTGTAGCTTACTCGCTGGCGCTATTTACCTACGCTTAGGATGTTG
>Aoud18_92535;SK4
ACTTGATCTCAAATCAGATAAGAGTACCGCTGAACTTAAGCATATCAATAAGCGGAGGAAAGAAACTAACAAGGATTCCTTAGTAACGGCGAGTGAAGCGGGAAGAGCTCAAATTTGAATCTTCAAGGTTCTACTTGACGAATTGTAGTTTAAAGAAGTGTTTCTGTTAGTGGAGCGGCAAAGTTCTTTGAATAGGACATCATAGAGGTGAGAATCCCGTATTGGTCATTCCTCCTAGCTTTGTGATACACTTTCAAAGAGTCGGATTGTTTGGGAATGCAGTCCAAATGGTGGTAAATTCATCTAAAGCTAAATACTGGCGAGAGACCGATAGCGAACAGTACCGTGAGGGAAAGATGAAAAGAACTTTGAAAAGAGAGTTAACAGTACGTGAAATTGTCAAAAGGGAAGCGTTTGACACCAGTGTTGTTGTGGAGAAATCAATTGTGTGGAACGGGTTGTTGTGGGGTTGAGACTTATCAGCTCTCCTTACTCTTACCTTTTTCACGCAATGCACTTTCTCTTTAACAGTCAACATCAATTCTTTTGTTGTAAAGGGCGCGGAAGGTGGCTTCTTTCGGAGAAAGTGTTTATAGCCGTTGGTCTCTACAATCGGAGAGATTGAGGTCTGCAGCGTAGATCTTCGGGTTAGATACGTGGTGCTAAGTTATATCCTAATAGACAACTTGTTGATATGTTCGATCATGTAGCTTACTCGCTAGC
>Aoud18_9257;SK4
ACTTGATCTCAAATCAGATAAGAGTACCCGCTGAACTTAAGCATATCAATAAGCGGAGGAAAAGAAACTAACAAGGATCCCTTAGTAACGGCGAGTGAAGCGGGAAGAGCTCAAATTTGAAATCTTCAAGGTTCTACCTTGACGAATTGTAGTTTAAAGAAGTGTTTTCTGTTAGTGGAGTGGCAAAAGTTCTTTGGAATAGGACATCATAGAGGGTGAGAATCCCGTATTTGGTCATTCCTCCTAGCTTTGTGATACACTTTCAAAGAGTCGGATTGTTTGGGAATGCAGTCCAAAATGGGTGGTAAATTTCATCTAAAGCTAAATACTGGCGAGAGACCGATAGCGAACGAGTACCGTGAGGGAAAGATGAAAAGAACTTTGAAAAGAGAGTTAAACAGTACGTGAAATTGTCAAAAGGGAAGCGTTTGACACCAGTGTTGTTGTGGAGAAATCAATTGTGTGGAACGGGTTGTTGTGGGGTTGAGACCTTATCAGCTCTCCTTACTCTTTACCTTTTTCACGCAATGCACTTTCTCTTTAACAAGTCAACATCAATTTCTTTTGTTGTAAAAGGGTCAGCGGAAGGTGGCTTTCTTTTCGGAGAAAGTGTTTATAGCCGTTGATCTCTACAATCGGAGAGATTGAGGTCTGCAGCGTAGATCCTTCGGGTTAGATACGTCGGTGCTAAGTTATAATCCTATATAGACAACTTGTTGACTATATTCGATCATGTAGCTTACTCGCTGACGCTATTT
>Aoud18_92754;SK4
ACTTGATCTCAAATCAGATAAGAGTACCCGCTGAACTTAAGCATATCAATAAGCGGAGGAAAAGAAACTAACAAGGATTCCCTTAGTAACGGCGAGTGAAGCGGGAAGAGCTCAAATTTGAAATCTTCAAGGTTCTACCTTGACGAATTGTAGTTTAAAGAAGTGTTTTCTGTTAGTGGAGTGGCAAAAGTTCTTTGGAATAGGACATCATAGAGGGTGAGAATCCCGTATTTGGTCATTCCTCCTAGCTTTGTGATACACTTTCAAAGAGTCGGATTGTTTGGGAATGCAGTCCAAAATGGGTGGTAAATTTCATCTAAAGCTAAATACTGGCGAGAGACCGATAGCGAACAAGTACCGTGAGGGAAAGATGAAAAGAACTTTGAAAAGAGAGTTAAACAGTACGTGAAATTGTCAAAAGGGAAGCGTTTGACACCAGTGTTGTTGTGGAGAAATCAATTGTGTGGAACGGGTTGTTGTGGGGTTGAGACCTTATCAGCTCTCCTTACTCTTTACCTTTTTCACGCAATGCACTTTCTCTTTAACAAGTCAACATCAATTTCTTTTGTTGTAAAAGGGTCAGCGGAAGGTGGCTTTCTTTTCGGAGAAAGTGTTTATAGCCGTTGATCTCTACAATCGGAGAGATTGAGGTCTGCAGCGTAGATCCTTCGGGGTTAGATACGTCGGTGCTAAGTTATAATCCTATATAGACAACTTGTTGACTATATTCGATCTTGTAGCTTACTCGCTGGCGCTATTTTACCTACGCTTAGGATGTTGA
>Aoud18_9300;SK4
ACTTGATCTCAAATCAGATAAGAGTACCCGCTGAACTTAAGCATATCAATAAGCGGAGGAAAAGAACTAACAAGGATTCCTTAGTAACGGCGAGTGAAGCGGGAAGAGCTCAAATTTGAAATCTTCAAGGTTCTGCTTGACGAATTGTAGTTTAAAGAAGTGTTTTCTGTTAGTGGAGTGGCAAAAGTTCTTTGAATAGGACATCATAGAGGGTGAGAATCCGTATTTGGTCATTCCTCCTAGCTTTGTGATACACTTCAAAGAGTCGGATTGTTTGGAATGCAGTCCAAAATGGTGGTAAATTTCATCTAAAGCTAATACTGGCGAGAGACGATAGCGAACAAGTACGTGAGGAAAGATGAAAAGAACTTTGAAAAGAGAGTTAAACAGTACGTGAAATTGTCAAAAGGGAAGCGTTTGACACCAGTGTTGTTGTGGAGAAATCAATTGTGTGGAACGGGTTGTTGTGGGTTGAGACCTTATCAGCTCTCCTTACTCTTTACTTTTTCACGCAATGCACTTCTCTTTAACAAGTCAACATCAATTTCTTTTGTTGTAAAAGGGTCAGCGGAAGGTGGCTTTCTTTCGGAGAAGTGTTTATAGCCGTTGATCTCTACAATCGGAGAGATTGAGGTCTGCAGCGTAGATCTCGGGTTAGATACGTCGGTGCTAAGTTATAATCCTATATAGACAACTTGTGACTATATTCGATCATGTAGCTTACTCGCTGGCGCTATTTTACCTACGCTTAGGATGTTG
>Aoud18_9318;SK4
ACTTGATCTCAAATCAGATAAGAGTACCCGCTGAACTTAAGCATATCAATAAGCGGAGGAAAAGAAACTAACAAGGATTCCCTTAGTAACGGCGAGTGAAGCGGGAAGAGCTCAAATTTGAAATCTTCAAGGTTCTACCTTGACGAATTGTAGTTTAAAGAAGTGTTTTCTGTTAGTGGAGTGGCAAAAGTTCTTTGGAATAGGACATCATAGAGGGTGAGAATCCCGTATTTGGTCATTCCTCCTAGCTTTGTGATACACTTTCAAAGAGTCGGATTGTTTGGGAATGCAGTCCAAAATGGGTGGTAAATTTCATCTAAAGCTAAATACTGGCGAGAGACCGATAGCGAACAAGTACCGTGAGGGAAAGATGAAAAGAACTTTGAAAGAGAGTTAAACAGTACGTGAAATTGTCAAAAGGGAAGCGTTTGACACCAGTGTTGTTGTGGAGAAATCAATTGTGTGGAACTGGTTGTTGTGGGGTTGAGACCTTATCAGCTCTCCTTACTCTTTACCTTTTTCACGCAATGCACTTTCTCTTTAACAAGTCAACATCAATTTCTTTTGTTGTAAAAGGGTCAGCGGAAGGTGGCTTTCTTTTCGGAGAAAGTGTTTATAGCCGTTGATCTCTACAATCGGAGAGATTGAGGTCTGCAGCGTAGATCCTTCGGGGTTAGATACGTCGGTGCTAAGTTATAATCCTATATAGACAACTTGTTGACTATATTCGATCATGTAGCTTACTCGCTGACGCTATTT
>Aoud18_93180;SK4
ACTTGATCTCAAATCAGATAAGAGTACCCGCTGAACTTAAGCATATCAATAAGCGGAGGAAAAGAAACTAACAAGGATTCCCTTAGTAACGGCGAGTGAAGCGGGAAGAGCTCAAATTTGAAATCTTCAAGGTTCTACCTTGACGAATTGTAGTTTAAAGAAGTGTTTTCTGTTAGCGGAGTGGCAAAAGTTCTTTGGAATAGGACATCATAGAGGGTGAGAATCCCGTATTTGGTCATTCCTTCTAGCTTTGTGATACACTTTCAAAGAGTCGATTGTTTGGGAATGCAGTCCAAAATGGTGGTAAATTTCATCTAAAGCTAAATACTGGCGAGAGACCGATAGCGAACAAGTACCGTGAGGGAAAGATGAAAAGAACTTTGAAAAGAGAGTTAAACAGTACGTGAAATTGTCAAAGGGAAGCGTTTGACACCAGTGTGTTGTGGAGAAATCAATTGTGTGGAACGGGTTGTTGTGGGGTTGAGACCTTATCAGCTCTCCTTACTCTTTACCTTTTTCACGCAATGCACTTTCTCTTTAACAAGTCAACATCAATTTCTTTTGTTGTAAAAGGGTCAGCGGAAGGTGGCTTTCTTTTCGGAGAAAGTGTTTATAGCCGTTGATCTCTACAATCGGAGAGATTGAGGTCTGCAGCGTAGATCCTTCGGGTTAGATACGTCGGTGCTAAGTTATAATCCTATATAGACAACTGTTGACTATATTCGATCTCGTAGCTTACTCGCTGGCGCTATT
>Aoud18_93296;SK4
ACTTGATCTCAAATCAGATAAGAGTACCGCTGAACTTAAGCATATCAATAAGCGGAGGAAAAGAAACTAACAAGGATTCCCTTAGTAACGGCGAGTGAAGCGGGAAGAGCTCAAATTTGAAATCTTCAAGGTTCTACCTTGACGAATTGTAGTTTAAAGAAGTGTTTTCTGTTAGTGGAGTGGCAAAAGTTCTTTGGAATAGACATCATAGAGGGTGAGAATCCGTATTTGGTCATTCCTCCTAGCTTTGTGATACACTTTCAAAGAGTCGGATTGTTTGGGAATGCAGTCCAAAATGGGTGGTAAATTTCATCTAAAGCTAAATACTGGCGAGAGACGATAGCGAACAAGTACCGTGAGGGAAAGATGAAAAGAACTTTGAAAAGAGAGTTAAACAGTACGTGAAATTGTCAAAAGGGAAGCGTTTGACACCAGTGTTGTTGTGGAGAATCAATTGTGGGAACGGGTTGTTGTGGGTTGAGACCTTATCAGCTCTCCTTACTCTTTACCTTTTTCACGCAATGCACTTTCTCTTTAACAAGTCAACATCAATTTCTTTGTTGTAAAAGGGTCAGCGGAAGGTGGCTTTCTTTTCGGAGAAAGTGTTTATAGCGTTGATCTCTACAATCGGAGAGATTGAGGTCTGCAGCGTAGATCCTTCGGGTTAGATACGTCGGTGCTAAGTTATAATCCTATATAGACAACTTGTTGACTATATCGATCATGTAGCTTACTCGCTGACGCTATTTACCTACGCTTAGGATGTTGA
>Aoud18_93320;SK4
ACTTGATCTCAAATCAGATAAGAGTACCCGCTGAACTTAAGCATATCGATAAGCGGAGGAAAAGAAACTAACAAGGATTCCCTTAGTAACGGCGAGTGAAGCGGGAAGAGCTCAAATTTGAAATCTTCAAGGTTCTACCTTGACGAATTGTAGTTTAAAGAAGTGTTTTCTGTTAGTGGAGTGGCAAAAGTTCTTTGGAATAGGACATCATAGAGGGTGAGAATCCCGTATTTGGTCATTCCTCCTAGCTTTGTGATACACTTTCAAAGAGTCGGATTGTTTGGGGAATGCAGTCCAAAATGGGTGGTAAATTTCATCTAAAGCTAAATACTGGCGAGAGACCGATAGCGAACAAGTACCGTGAGGGAAAGATGAAAAGGACTTTTGAAAAGAGAGTTAAACAGTACGTGAATATTGTCAAAGGGAAGCGTTTGACACCAGTGTTGTTGTGGAGAAATCAATTGTGTGGAACGGGTTGTTGTGGGGTTGAGACCTTATCAGCTCTCCTTACTCTTTACCTTTTTCACGCAATGCACTTTCTCTTTAACAAGTCAACATCAATTTCTTTTGTTGTAAAAGGGTCAGCGGAAGGTGGCTTTCTTTTCGGAGAAAGTGTTTATAGCCGTTGATCTCTACAATCGAGAGATTGAGGTCTGCAGCGTAGATCCTTCGGGGTTAGATACGTCGGTGCTAAGTTATAATCC
>Aoud18_9355;SK4
ACTTGATCTCAAATCAGATAAGAGTACCGCTGAACTTAAGCATATCAATAAGCGGAGGAAAAGAAACTAACAAGGATTCCCTTAGTAACGGCGAGTGAAGCGGGAAGAGCTCAAATTTGAGATCTTCAAGGTTCTACCTTGACGAATTGTAGTTTAAAGAAGTGTTTTCTGTTAGTGGAGTGGCAAAAGTTCTTTGGAATAGGACATCATAGAGGGTGAGAATCCCGTATTTGGTCATTCCTCCTAGCTTTGTGATACACTTTCAAAGAGTCGGATTGTTGGGAATGCAGTCCAAAATGGGTGGTAAATTTCATCTAAAGCTAAATACTGGCGAGAGACCGATAGCGAACAAGTACCGTGAGGGAAAGATGAAAAGAACTTTGAAAAGAGAGTTAAACAGTACGTGAAATTGTCAAAAGGGAAACGTTTGACACCAGTGTTGTTGTGGAGAAATCAATTGTGTGGAACGGGTCGTTGTGGGGCTGAGACCTTATCAGCTCTCCTTACTCTTTACCTTTTTCACGCAATGCACTTTCTCTTTAACAAGTCAACATCAATTTCTTTTGTTGTAAAAGGGTCAGCGGAAGGTGGCTTTCTTTTCGGAGAAAGTGTTATAGCCGTTGATCTCTACAATCGGAGAGATTGAGGTCTGCAGCGTAGATCCTTCGGGGTTAGATACGTCGGTGCTAAGTTATAATCCTATATAGACAACTTGTTGACTATATTCGATCATGTAGCTTACTCGCTGACGCTATTT
>Aoud18_93579;SK4
ACTTGATCTCAAATCAGATAAGAGTACCCGCTGAACTTAAGCATATCAATAAGCGGAGGAAAAGAAACTAACAAGGATTCCCTTAGTAACGGCGAGTGAAGCGGGAAGAGCTCAAATTTGAAATCCTCAAGGTTCTACCTTGACGAATTGTAGTTTAAAGAAGTGTTTTCTGTTAGCGGAGTGGCAAAAGTTCTTTGGAATAGGACATCATAGAGGGTGAGAATCCCGTATTTGGTCATTCCTTCTAGCTTTGTGATACACTTTCAAAGAGTCGGATTGTTTGGGAATGCAGTCCAAAATGGGTGGTAAATTTCATCTAAAGCTAAATACTGGCGAGAGACCGATAGCGAACAAGTACCGTGAGGGAAAGATGAAAAGAACTTTGAAAAGAGAGTTAAACAGTACGTGAAATTGTCAAAAGGGAAGCGTTTGACACCAGTGTTGTTGTGGAGAAATCAATTGTGTGGAACGGGTTGTTGTGGGTTGAGACCTTATCAGCTCTCCTTACTCTTTACCTTTTTCACGCAATGCACTTTCTCTTTAACAAGTCAACATCAATTTCTTTTGTTGTAAAAGGGCCGGCGGAAGGTGGCTTTCTTTTCGGAGAAAGTGTTTATAGCCGTTGGTCTCTACAATCGGAGAGATTGAGGTCTGCAGCGTAGATCCTTCGGGGTTAGATACGTTGGTGCTAAGTTATAATCCTACATAGACAACTTGTTGACTATGTTCGATCATGTAGCTTACTCGCTAGCGCTATTT
>Aoud18_93597;SK4
ACTTGATCTCAAATCAGATAAGAGTACCCGCTGAACTTAAGCATATCAATAAGCGGAGGAAAAGAAACTAACAAGGATTCCCTTTGTAACGGCGAGTGAAGCGGGAAGAGCTCAAATTTGAAATCTTCAAGGTTCTACCTTGACGAATTGTAGTTTAAAGAAGTGTATTCTGTTAGTGGAGTGGCAAAAGTTCTTTGGAATAGGACATCATAGAGGGTGAGAATCCCGTATTTGGTCATTCCTCCTAGCTTTGTGATACACTTTCAAAGAGTCGGATTGTTTGGGAATGCAGTCCAAAATGGGTGGTAAATTTCATCTAAGCTAAATACTGGCGAGAGACCGATAGCGAACAAGTACCGTGAGGGAAAGATGAAAAGAACTTTGAAAAGAGAGTTAAACAGTACGTGAAATTGTCAAAAGGGAAGCGTTTGACACCAGTGTTGTTGTGGAGAAATCAATTGTGTGGAACGGGTTGTTGTGGGTTGAGACCTTATCAGCTCTCCTTACTCTTTACCTTTTTCACGCAATGCACTTTCTCTTTAACAAGTCAACATCAATTTCTTTTGTTGTAAAAGGGTCAGCGGAAGGTGGCTTTCTTTTCGGAGAAAGTGTTTATAGCCGTTGATCTCTACAATCGGAGAGATTGAGGTCTGCAGCGTAGATCCTTCGGGTTAGATACGTCGGTGCTAAGTTATAATCCTATATAGACAACTTGTTGACTATATTCGATCATGTAGCTTACTCGCTGACGCTATTTTACCTACGCTTAGGTGTTGA
>Aoud18_93640;SK4
ACTTGATCTCAAATCAGATAAGAGTACCCGCTGAACTTAAGCATATCAATAAGCGGAGGAAAAGAAACTAACAAGGATTCCCTTAGTAACGGCGAGTGAAGCGGGAAGAGCTCAAATTTGAAATCTTCAAGGTTCTACCTTGACGAATTGTAGTTTAAAGAAGTGTTTTCTGTTAGCGGAGTGGCAAAAGTTCTTTGGAATAGGACATCATAGAGGGTGAGAATCCCGTATTTGGTCATTCCTTCTAGCTTTGTGATTCACTTTCAAAGAGTCGGATTGTTTGGGAATGCAGTCCAAAATGGGTGGTAAATTTCATCTAAAGCTAAATACTGGCGAGAGAACCGATAGCGAACAAGTACCGTGAGGGAAAGATGAAAAGAACTTTGAAAAGAGAGTTAAACAGTACGTGAAATTGTCAAAAGGGAAGCGTTTGACACCAGTGTTGTTGTGGAGAAATCAATTGTGTGGAACGGGTTGTTGTGGGGTTGAGACCTTATCAGCTCTCCTTACTCTTTACCTTTTTCACGCAATGCACTTTCTCTTTAACAAGTCAACATCAATTTCTTTTGTCGTAAAAGGGTCAGCGGAAGGTGGCTTTCTTTTCGGAGAAAGTGTTTATAGCCGTTGATCTCTACAATCGGAGAGATTGAGGTCTGCAGCGTAGATCCTTCGGGGTTAGATACGTCGGTGCTAAGTTATAATCCTATATAGACAACTTGTTGACTATATTCGATCTTGTAGCTTACTCGCTGGCGCTATTT
>Aoud18_93933;RH5
ACTTGATCTCAAATCAGATAAGAGTACCCGCTGAACTTAAGCATATCAATAAGCGGAGGAAAAGAAACTAACAGGATTCCCCTAGTAACGGCGAGTGAAGCGGGAAGAGCTCAAATTTGAAATCTTCAAGGGTTTCCCTTGACGAATTGTAGTTTATAGAAGTGTTTTCTGTTAGAGAGGTGGTAAAAGTTCTTTGGAATAGGACATCATAGAGGGTGAGAATCCCGTATTGATCACTTTCTACTAACGTTGTGATACACTTTCAACGAGTCGGATTGTTTGGGAATGCAGTCCAAAATGGGTGGTAAATTTCATCTAAAGCTAAATATTGGCGAGAGACCGATAGCGAACAAGTACCGTGAGGGAAAGATGAAAAGAACTTTGAAAAGAGAGTTAAACAGTACGTGAAATTGTCAAAAGGGAAGCGTTTGACACCAGTGTTGTTTTTCCGAAAATCAATTACGAATGGCGGGATTCTAAGTTTCATGACCTTAAAAGCTTGTTTCTTTCTTTTCCTGTCTTTCTTAATGCACTTTTCGGTTAACAAGTCAACATCAATTTCTTTTGTTGTAAAAGGTTAGAGGAAGGTGGCTTTACTTTCGGGTAAAGTGTTTATAGCCTTTTAACTCTGCAATCGGAGAGATTGAGGTCTGCAGCGTAGATCCTTCGGGGCTAGATACGTTTGTGCTAAGTTATAGCTTTTCATAGACAACTTGTTGACTAGTTTAGTCTTGTAGCTTACTCGCAGATGCTATTT
>Aoud18_93936;SK4
ACTTGATCTCAAATCAGATAAGAGTACCCGCTGAACTTAAGCATATCAATAAGCGGAGGAAAAGAAACTAACAAGGATTCCCTTAGTAACGGCGAGTGAAGCGGGAAGAGCTCAAATTTGAAATCTTCAAGGTTCTACCTTGACGAATTGTAGTTTAAAGAAGTGTTTTCTGTTAGCGGAGTGGCAAAAGTTCTTTGGAATAGGACATCATAGAGGGTGAGAATCCCGTATTTGGTCATTCCTTCTAGCTTTGTGATACACTTTCAAAGAGTCGGATTGTTTGGGAATGCAGTCCAAAATGGGTGGTAAATTTCATCTAAAGCTAAATACTGGCGAGAGACCGATAGCGAACAAGTACCGTGAGGGAAAGATGAAAAGAACTTTGAAAAGAGAGTTAAACAGTACGTGAAATTGTCAAAAGGGAAGCGTTTGACACCAGTGTTGTTGTGGAGAAATCAATTGTGTGGAACGGGTTGTTGTGGGGTTGAGACCTTATCAGCTCTCCTTACTCTTTACCTTTTTCACGCAATGCACTTTCTCTTTAACAAGTCAACATCAATTTCTTTTGTTGTAAAAGGGTCAGCGGAAGGTGGCTTTCTTTTCGGAGAAAGTGTTTATAGCCGTTGATCTCTACGATCGGAGAGATTGAGGTCTGCAGCGTAGATCCTTCGGGGTTAGATACGTCGGTGCTAAGTTATAATCCTATATAGACAACTTGTTGACTATATTCGATCTTGTAGCTTACTCGCTGGCGCTATTT
>Aoud18_93973;SK4
ACTTGATCTCAAATCAGATAAGAGTACCCGCTGAACTTAAGCATATCAATAAGCGGAGGAAAAGAAACTAACAAGGATTCCCTTAGTAACGGCGAGTGAAGCGGAAGAGCTCAAATTTGAAATCTTCAAGGTTCTACCTTGACGAATTGTAGTTTAAAGAAGTGTTTCTGTTAGCGGAGTGGCAAAAGTTCTTTGAATAGGACATATAGAGGGTGAGATCCCGTATTTGGTCATTCCTTCTAGCTTTGTGATACACTTTCAAAGAGTCGGATTGTTTGGGAATGCAGTCCAAAATGGGTGGTAAATTTCATCTAAAGCTAAATACTGGCGAGAGACCGATAGGAACAAGTACCGTGAGGGAAAGATGAAAAGAACTTTGAAAAGAGAGTTAAACAGTACGTGAAATTGTCAAAAGGGAAGCGTTTGACACCAGTGTTGTTGTGGAGAAATCAATTGTGTGGAACGGGTTGTTGTGGGTTGAGACCTTATCAGCTCTCCTTACTCTTTACCTTTTCACGCAATGCACTTTCTCTTTAACAAGTCAACATCAATTTCTTTTGTTGTAAAAGGGTCAGCGGAAGTGGCTTTCTTTTCGGAGAAAGTGTTTATAGCGTTGATCTCTACAATCGGAGAGATTGAGGTCTGCAGCGTAGATCCTTCGGGTTAGATACGTCGGTGCTAAGTTATAATCCTATATAGACAACTTGTTGACTATATTCGATCTTGTAGCTTACTCGCTGGCTATTTTACCTACGCTTAGATGTTGA
>Aoud18_94031;SK4
ACTTGATCTCAAATCAGATAAGAGTACCCGCTGAACTTAAGCATATCAATAAGCGGAGGAAAAGAAACTAACAAGGATTCCCTTAGTAACGGCGAGTGAAGCGGGAAGAGCTCAAATTTGAAATCTTCAAGGTTCTACCTTGACGAATTGTAGTTTAAAGAAGTGTTTTCTGTTAGTGGAGTGGCAAAAGTTCTTTGGAATAGGACATCATAGAGGGTGAGAATCCCGTATTTGGTCATTCCTCCTAGCTTTGTGATACACTTTCAAAGAGTCGGATTGTTTGGGAATGCAGTCCAAAATGGGTGGTAAATTCATCTAAGCTAAATACTGGCGAGAGACCGATAGCGAACAAGTACCGTGAGGGAAAGATGAAAAGAACTTTGAAAAGAGAGTTAAACAGTACGTGAAATTGTCAAAAGGGAAGCGTTTGACACCAGTGTTGTTGTGGAGAAATCAATTGTGTGGAACGGGTTGTTGTGGGGTTGAGACCTTATCAGCTCTCCTTACTCTTTACCTTTTTCACGCAATGCACTTTCTCTTTAACAAGTCAACATCAATTTCTTTTGTTGTAAAAGGGTCAGCGGAAGGTGGCTTTCTTTTCGGAGAAAGTGTTTATAGCCGTTGATCTCTACAATCGGAGAGATTGAGGTCTGCAGCGTAGATCCTTCGGGGTTAGATACGTCGGTGCTAAGTTATAATCCTATATAGACAACTTGTTGACTATATTCGATCATGTAGCTTACTCGCTGGCGCTATTT
>Aoud18_94321;SK4
ACTTGATCTCAAATCAGATAAGAGTACCCGCTGAACTTAAGCATATCAATAAGCGGAGGAAAAGAAACTAACAAGGATTCCCTTAGTAACGGCGAGTGAAGCGGGAAGAGCTCAAATTTGAAATCTTCAAGGTTCTACCTTGACGAATTGTAGTTTAAAGAAGTGTTTTCTGTTAGTGGAGTGGCAAAAGTTCTTTGGAATAGGACATCATAGAGGGTGAGAATCCCGTATTTGGTCATTCCTCCTAGCTTTGTGATACACTTTCAAAGAGTCGGATTGTTTGGGAATGCAGTCCAAAATGGGTGGTAAATTTCATCCAAAGCTAAATACTGGCGAGAGACCGATAGCGAACAAGTACCGTGAGGGAAAGATGAAAAGAACTTTGAAAAGAGAGTTAAACAGTACGTGAAATTGTCAAAAGGGAAGCGTTTGACACCAGTGTTGTTGTGGAGAAATCAATTGTGTGGAACGGGTTGTTGTGGGGTTGAGACCTTATCAGCTCTCCTTACTCTTTACCTTTTTCACGCAATGCACTTTCTCTTTAACAAGTCAACATCAATTTCTTTTGTTGTAAAAGGGTCAGCGGAAGGTGGCTTTCTTTTCGGAGAAAGTGTTTATAGCCGTTGATCTCTACAATCGGAGAGATTGAGGTCTGCAGCGTAGATCCTTCGGGGTTAGATACGTCGGTGCTAAGTTATAATCCTATATAGACAACTTGTTGACTATATTCGATCATGTAGCTTACTCGCTGGCGCTATTT
>Aoud18_94323;SK4
ACTTGATCTCAAGTCAGATAAGAGTACCCGCTGAACTTAAGCATATCAATAAGCGGAGGAAAAGAAACTAACAAGGATTCCCTTAGTAACGGCGAGTGAAGCGGGAAGAGCTCAAATTTGAAATCTTCAAGGTTCTACCTTGACGAATTGTAGTTTAAAGAAGTGTTTTCTGTTAGTGGAGTGGCAAAAGTTCTTTGGAATAGGACATCATAGAGGGTGAGAATCCCGTATTTGGTCATTCCTCCTAGCTTTGTGATACACTTTCAAAGAGTCGGATTGTTTGGGAATGCAGTCCAAAATGGGTGGTAAATTTCATCTAAAGCTAAATACTGGCGAGAGACCGATAGCGAACAAGTACCGTGAGGGAAAGATGAAAAGAACTTTGAAAAGAGAGTTAAACAGTACGTGAAATTGTCAAAAGGGAAGCGTTTGACACCAGTGTTGTTGTGGAGAAATCAATTGTGTGGAACGGGTTGTTGTGGGGTTGAGACCTTATCAGCTCTCCTTACTCTTTACCTTTTTCACGCAATGCACTTTCTCTTTAACAAGTCAACATCAATTTCTTTTGTTGTAAAAGGGTCAGCGGAAGGTGGCTTTCTTTTCGGAGAAAGTGTTTATAGCCGTTAATCTCTACAATCGGAGAGATTGAGGTCTGCAGCGTAGATCCTTCGGGGTTAGATACGTCGGTGCTAAGTTATAATCCTATATAGACAACTTGTTGACTATATTCGATCATGTAGCTTACTCGCTGCGCTATTT
>Aoud18_94525;SK4
ACTTGATCTCAAATCAGATAAGAGTACCCGCTGAACTTAAGCATATCAATAAGCGGAGGAAAGAAACTACAAGGATTCCCTTAGTAACGGCGAGTGAAGCGGGAAGAGCTCAAATTTGAAATCTTCAAGGTTCTACCTTGACGAATTGTAGTTTAAAGAAGTGTTTTCTGTTAGCGGAGTGGCAAAAGTTCTTTGGAATAGGACATCATAGAGGGTGAGAATCCCGTATTTGGTCATTCCTTCTAGCTTTGTGATACACTTCAAAGAGTCGGATTGTTTGGGAATGCAGTCCAAAATGGGTGGTAAATTTCATCTAAAGCTAAATACTGGCGAGAGACCGATAGCGAACAAGTACCGTGAGGGAAAGATGAAAAGAACTTTGAAAAGAGAGTTAAACAGTACGTGAAATTGTCAAAAGGGAAGCGTTTGACACCAGTGTTGTTGTGGAGAAATCAATTGTGTGGAACGGGTTGTTGTGGGGTTGAGACCTTATCAGCTCTCCTTACTCTTTACCTTTTTCACGCAATGCACTTTCTCTTTAACAGTCAACATCAATTTCTTTTGTTGTAAAAGGGTCAGCGGAAGGTGGCTTTCTTTTCGGAGAAAGTGTTTATAGCCGTTGATCTCTACAATCGGAGAGATTGAGGTCTGCAGCGTAGATCCTTCGGGTTAGATACGTCGGTGCTAAGTTATAATCCTATATAGACAACTTGTTGACTATATTCGATCATGTAGCTTACTCGCTGGCGCTATTTTACCTACGCTTAGGATGTTG
>Aoud18_94532;Agriosomyces
ACTTGATCTCAAATCTGATAAGAGTACCCGCTGAACTTAAGCATATCAATAAGCGGAGGAAAAGAAACTAACAAGGATTCCCCTAGTAACGGCGAGTGAAGCGGGAAGAGCTCAAATTTGAAATCTTAAAGGGTTTCCCTTTATGAATTGTAGTTTAAAGAAGTGTTTTCTGCTGAAATTTTGGTAAAAGTTCTTTGGAATAGGACATCATAGAGGGTGAGAATCCCGTATTTGACCATTATCTTCAGCTATGTGATACACTTTCAAAGAGTCGGATTGTTTGGGAATGCAGTCCAAAATGGGTGGTAAATTTCATCTAAAGCTAAATATTGGCGAGAGACCGATAGCGAACAAGTACCGTGAGGGAAAGATGAAAAGAACTTTGAAAAGAGAGTTAAACAGTACGTGAAATTGTCAGAAGGGAAGCGTTTGACACCAGTGTTGTTTCTCTGAAAATCAATTACAGGAAAGTTTATGTTAAGTTGTTAAGACTTTATCAGCTTACTGCTTAATTTTAGGCTTTTCTTTAATGCACTTTTCAGTTTACAAGTCAACATCAATTTCTTTTGTTGTAAAAAGGTAAGGGAAAGGTGGCTCAAGCTTCGGCTTAAGTGTTTATAGTCCTTTGCTTCTGCAATCGGAGAGATTGAGGTCTGCAGCGTAGATCCTTCTGGATTAGATACATTTGTGCTAAGTTACAGCTCTTTATAGACAACTTGTTGACTATGATCAGTCTTGTAGCTTACTCGCTTATGCTATTTTACCTAC
>Aoud18_94550;SK4
AACTGATCTCAAATCAGATAAGAGTACCCGCTGAACTTAAGCATATCATAAGCGGAGGAAAAGAAACTAACAAGGATTCCTTAGTAACGGCGAGTGAAGCGGAAGAGCTCAAATTTGAAATCTTCAAGGTTCTACCTTGACGAATTGTAGTTTAAAGAAGTGTTTTCTGTTAGTGGAGTGGCAAAAGTTCTTTGGAATAGGACATCATAGAGGGTGAGAATCCGTATTGTCATTCCTCCTAGCTTTGTGATACACTTTCAAAGAGTCGATTGTTTGGGAATGCAGTCCAAATGGGTGGTAAATTTCATCTAAAGCTAATACTGCGAGAGACCGATAGCGAACAAGTACCGTGAGGAAGGATGAAAAGAACTTTGAAAGAGAGTTAAACAGTACGTGAAATTGTCAAAAGGAAGCGTTTGACACAGTGTTGTTGTGGAGAAATCAATTGTGTGAACGGGTTGTTGTGGGTTGAACCTTATCAGCTCTCCTTACTCTTTACCTTTTCACGCAATGCACTTTCTCTTTAACAAGTCAACATCAATTTCTTTGTTGTAAAGGTCAGCGGAAGTGGCTTCTTTTCGGAGAAAGTGTTTATAGCGTTGATCTCTACAATCGGAGAGATTGAGGTCTGCGCGTAGATCCTCGGGTTAGATACGTCGGTGCTAAGTTATAATCCTATATAGACAACTTGTTGACTATATTCGATCATGTAGCTTACTCGCTGCGCTATTTACCTACGCTTAGGATGTT
>Aoud18_94641;SK4
ACTTGATCCAAATCAGATAAGAGTACCCGCTGAACTTAAGCATATCAATAAGCGGAGGAAAAGAAACTAACAAGGATTCCCTTAGTAACGGCGAGTGAAGCGGGAAGAGCTCAAATTTGAAATCTTCAAGGTTCTACCTTGACGAATTGTAGTTTAAAGAAGTGTTTTCTGTTAGTGGAGTGGCAAAAGTTCTTTGGAATGGACATCATAGAGGGTGAGAATCCCGTATTTGGTCATTCCTCCTAGCTTTGTGATACACTTTCAAAGAGTCGGATTGTTTGGGAATGCAGTCCAAAATGGGTGGTAAATTTCATCTAAAGCTAAATACTGGCGAGTGACCGATAGCGAACAAGTACCGTGAGGGAAAGATGAAAAGAACTTTGAAAAGAGAGTTAAACAGTACGTGAAATTGTCAAAAGGGAAGCGTTTGACACCAGTGTTGTTGTGGAGAAATCAATTGTGTGGAACGGGTTGTTGTGGGTTGAGACCTTATCAGCTCTCCTTACTCTTTACCTTTTTCACGCAATGCACTTTCTCTTTAACAAGTCAACATCAATTTCTTTTGTTGTAAAAGGGTCAGCGGAAGGTGGCTTTCTTTTCGGAGAAAGTGTTTATAGCCGTTGATCTCTACAATCGGAGAGATTGAGGTCTGCAGCGTAGATCCTTCGGGTTAGATACGTCGGTGCTAAGTTATAATCCTATATAGACAACTTGTTGACTATATTCGATCATGTAGCTTACTCGCTGGCGCTATTTTACCTACGCTTAGGATGTTG
>Aoud18_94703;SK4
ACTTGATCTCAAATCAGATAAGAGTACCCGCTGAACTTAAGCATATCAATAAGCGGAGGAAAAGAAACTAACAAGGATTCCCTTAGTAACGGCGAGTGAAGCGGGAAGAGCTCAAATTTGAAATCTTCAAGGTTCTACCTTGACGAATTGTAGTTTAAAGAAGTGTTTTCTGTTAGCGGAGTGGCAAAAGTTCTTTGGAATAGGACATCATAGAGGGTGAGAATCCCGTATTTGGTCATTCCTTCTAGCTTTGTGATACACTTTCAAAGAGTCGGATTGTTTGGGAATGCAGTCCAAAATGGGTGGTAAATTTCATCTAAAGCTAAATACTGGCGAGAGACCGATAGCGAACAAGTACCGTGAGGGAAAGATGAAAAGAACTTTGAAAGAGAGTTAAACAGTACGTGAAATTGTCAAAAGGGAAGCGTTTGACACCAGTGTTGTTGTGGAGAAATCAATTGTGTGGAACGGGTTGTTGTGGGGTTGAGACCTTATCAGCTCTCCTTACTCTTCACCTTTTTCACGCAATGCACTTTCTCTTTAACAAGTCAACATCAATTTCTTTTGTTGTAAAAGGGCCGGCGGAAGGTGGCTTTCTTTTCGGAGAAAGTGTTTATAGCCGTTGGTCTCTACAATCGGAGAGATTGAGGTCTGCAGCGTAGATCCTTCGGGTTAGATACGTTGGTGCTAAGTTATAATCCTACATAGACAACTTGTTGACTATGTTCGATCATGTAGCTTACTCGCTAGCGCTATTTTACCTACGCTTAGGATGTT
>Aoud18_95104;SK4
ACTTGATCTCAAATCAGATAAGAGTACCCGCTGAACTTAAGCATATCAATAAGCGGAGGAAAAGAAACTAACAAGGATTCCCTTAGTAACGGCGAGTGAAGCGGGAAGAGCTCAAATTTGAAATCTTCAAGGTTCTACCTTGACGAATTGTAGTTTAAAGAAGTGTTTTCTGTTAGTGGAGTGGCAAAAGTTCTTTGGAATAGGACATCATAGAGGGTGAGAATCCCGTATTTGGTCATTCCTCCTAGCTTTGTGATACACTTTCAAAGAGTCGGATTGTTTGGGAATGCAGTCCAAAATGGGTGGTAAATTTCATCTAAAGCTAAATACTGGCGAGAGACCGATAGCGAACAAGTACCGTGAGGGAAAGATGAAAAGAACTTTGAAAAGAGAGTTAAACAGTACGTGAAATCGTCAAAAGGGAAGTGTTTGACACCAGTGTTGTTGTGGAGAAATCAATTGTGTGGAACGGGTTGTTGTGGGGTTGAGACCTTATCAGCTCTCCTTACTCTTTACCTTTTTCACGCAATGCACTTTCTCTTTAACAAGTCAACATCAATTTCTTTTGTTGTAAAAGGGTCAGCGGAAGGTGGCTTTCTTTTCGGAGAAAGTGTTTATAGCCGTTGATCTCTACAATCGGAGAGATTGAGGTCTGCAGCGTAGATCCTTCGGGGTTAGATACGTCGGTGCTAAGTTATAATCCTATATAGACAACTTGTTGACTATATTCGATCATGTAGCTTACTCGCTGACGCTATTT
>Aoud18_952;Neocallimastix
ACTTGATCTCAAATCAGATAAGAGTACCCGCTGAACTTAAGCATATCAATAAGCGGAGGAAAAGAAACTAACAAGGATTCCCTTAGTAACGGCGAGTGAAGCGGGAAGAGCTCAAATTTGAAATCTTCAAGGTTCTACCTTGACGAATTGTAGTTTAAAGAAGTGTTTTCTGTTAGATGAGTAGCAAAAGTTCCTTGGAATGGGACATCATAGAGGGTGAGAATCCCGTATTTGGTTATTCATTCTAGCTTTGTGATACACTTTCAAAGAGTCGGATTGTTTGGGAATGCAGTCCAAAATGGGTGGTAAATTTCATCTAAAGCTAAATATTGGCGAGAGACCGATAGCGAACAAGTACCGTGAGGGAAAGATGAAAAGAACTTTGAAAAGAGAGTTAAACAGTACGTGAAATTGTCAAAAGGGAAGCGTTCGACACCAGTGTTGTTTTTCCGAAAATCAATTACGAATGGCTTGATTTTGTGTTGTATTGACCTTATCAGCTTTCTGCACTTTTTTCGAGTCTTTCTTAATGCACCTTTCGGTTAACAAGTCAACATCAATTTCTTTTGTTGTAAAAGAGTATTCGGAAGGTGGCTTTCTTTTCGGAGAAAGTGTTTATAGCCCTATACTTCTACAATCGGAGAGATTGAGGTCTGCAGCGTAGATCCTTCGGGGTTGGATACACTTGTGCTAAGTTGTAGCTTTTCATAGACAACTTGTTGACTATGTTTAGTCATGCGGCTTACT
>Aoud18_95282;SK4
ACTTGATCTCAAATCAGATAAGAGCACCCGCTGAACTTAAGCATATCAATAAGCGGAGGAAAAGAAACTAACAGGGATTCCCTTAGTAACGGCGAGTGAAGCGGGAAGAGCTCAAATTTGAAATCTTCAAGGTTCTACCTTGACGAATTGTAGTTTAAAGAAGTGTTTTCTGTTAGTGGAGTGGCAAAAGTTCTTTGGAATAGGACATCATAGAGGGTGAGAATCCCGTATTTGGTCATTCCTCCTAGCTTTGTGATACACTTTCAAAGAGTCGGATTGTTTGGGAATGCAGTCCAAAATGGGTGGTAAATTTCATCTAAAGCTAAATACTGGCGAGAGACCGATAGCGAACAAGTACCGTGAGGGAAAGATGAAAAGAACTTTGAAAGAGAGTTAAACAGTACGTGAAATTGTCAAAAGGGAAGCGTTTGACACCAGTGTTGTTGTGGAGAATCAATTGTGTGGAACGGGTTGTTGTGGGGTTGAGACCTTATCAGCTCTCCTTACTCTTTACCTTTTTCACGCAATGCACTTTCTCTTTAACAAGTCAACATCAATTTCTTTTGTTGTAAAAGGGTCAGCGGAAGGTGGCTTTCTTTTCGGAGAAAGTGTTATAGCCGTTGATCTCTACAATCGGAGAGATTGAGGTCTGCAGCGTAGATCCTTCGGGGTTAGATACGTCGGTGCTAAGTTATAATCCTATATAGACAACTTGTTGACTATATTCGATCATGTAGCTTACTCGCTGGCGCTATTTTACCTACGCTTAGGATGTTG
>Aoud18_95507;SK4
ACTTGATCTCAAATCAGATAAGAGTACCCGCTGAACTTAAGCATATCAATAAGCGGAGGAAAGAAACTAACAAGGATTCCCTTAGTAACGGCGAGTGAAGCGGGAAGAGCTCAAATTTGAAATCTTCAAGGTTCTACCTTGACGAATTGTAGTTTAAAGAAGTGTTTTCTGTTAGTGGAGTGGCAAAAGTTCTTTGGAATAGGACATCATAGAGGGTGAGAATCCCGTATTTGGTCATTCCTCCTAGCTTTGTGATACACTTCAAAGAGTCGGATTGTTTGGGAATGCAGTCCAAAATGGGTGGTAAATTTCATCTAAAGCTAAATACTGGCGAGAGACCGATAGCGAACAAGTACCGTGAGGGAAAGATGAAAAGAACTTTGAAAAGAGAGTTAAACAGTACGTGAAATTGTCAAAAGGGAAGCGTTTGACACCAGTGTTGTTGTGGAGAAATCAATTGTGTGGAACGGGTTGTTGTGGGGTTGAGACCTTATCAGCTCTCCTTACTCTTTACCTTTTTTCACGCAATGCACTTTCTCTTTAACAAGTCAACATCAATTTCTTTTGTTGTAAAGGGTCAGCGGAAGGTGGCTTTCTTTTCGGAGAAAGTGTTTATAGCCGTTGATCTCTACAATCGGAGAGATTGAGGTCTGCAGCGTAGATCTTCGGGTTAGATACGTCGGTGCTAAGTTATAATCCTATATAGACAACTTGTTGACTATATTCGATCATGTAGCTTACTCGCTAGCGCTATTTTACCTACGCTTAGGATGT
>Aoud18_95573;SK4
ACTTGATCTCAAATCAGATAAGAGTACCCGCTGAACTTAAGCATATCAATAAGCGGAGGAAAGAAACTAACAAGGATTCCCTTAGTAACGGCGAGTGAAGCGGGAAGAGCTCGAATTTGAAATCTTCAAGGTTCTACCTTGACGAATTGTAGTTTAAAGAAGTGTTTTCTGTTAGCGGAGTGGCAAAGTTCTCTGGAATAGGACATCATAGAGGGTGAGAATCCCGTATTTGGTCATTCCTTCTAGCTTTGTGATACACTTTCAAAGAGTCGGATTGTTTGGGAATGCAGTCCAAATGGGTGGTAAATTTCATCTAAAGCTAAATACTGGCGAGAGGACCGATAGCGAACAAGTACCGTGAGGGAAAGATGAAAAAGACTTTGAAAAGAGAGTTAACAGTACGTGAAATTGTCAAAAGGGAAGCGTTTGACACCAGTGTTGTTGTGGAGAAATCAATTGTGTGGAACGGGTTGTTGTGGGCTGAGACCTTATCAGCTCTCCTTACTCTTTACCTTTTTCACGCAATGCACTTTCTCTTAACAAGTCAACATCAATTTCTTTTGTTGTAAAAGGGTCAGCGGAAGGTGGCTTTCTTTTCGGAGAAAGTGTTTATAGCCGTTGATCTCTACAATCGGAGAGATTGAGGTCTGCAGCGTAGATCCTTCGGGGTTAGATACGTCGGTGCTAAGTTATAATCCTATATAGACAACTTGTTGACTATATCGATCTGTAGCTTACTCGCTGCGCTATTTA
>Aoud18_95615;RH5
ACTTGATCTCAAATCAGATAAGAGTACCCGCTGAACTTAAGCATATCAATAAGCGGAGGAAAAGAAACTAACAAGGATTCCCCTAGTAACGGCGAGTGAAGCGGGAAGAGCTCAAATTTGAAATCTTCAAGGGTTTCCCTGACGAATTGTAGTTTATAGAAGTGTTTTCTGTTAGAGAGGTGGTAAAAGTTCTTTGGAATAGGACATCATAGAGGGTGAGAATCCCGTATTTGATCACTTTCTACTAACGTTGTGATGCACTTTCAACGAGTCGGATTGTTTGGGAATGCAGTCCAAAATGGGTGGTAAATTTCATCTAAAGCTAAATATTGGCGAGAGACCGATAGCGAACAAGTACCGTGAGGGAAAGATGAAAAGAACTTTGAAAAGAGAGTTAAACAGTACGTGAAATTGTCAAAAGGGAAGCGTTTGACACCAGTGTTGTTTTTCCGAAATCAATTACGAATGGCGGGATTCTAAGTTTCATGACCTTAAAAGCTTGTTTCTTTCTTTTCTGTCTTTCTTAATGCACTTTTCGGTTAACAAGTCAACATCAATTTCTTTTGTTGTAAAAGGTTAAGAGGAAGGTGGCTTTACTTTCGGGTATAGTGTTTATAGCCTTTTAACTCTGCAATCGGAGAGATTGAGGTCTGCAGCGTAGATCCTTCGGGGCTAGATACGTTTGTGCTAAGTTATAGCTTTTCATAGACAACTTGTTGACTATGTTTAGTCTTGTAGCTTACTCGCAGATGCTATTT
>Aoud18_9565;SK4
ACTTGATCTCAAATCAGATAAGAGTACCCGCTGAACTTAAGCATATCAATAAGCGGAGGAAAAGAAACTAACAAGGATTCCCTTAGTAACGGCGAGTGAAGCGGGAAGAGCTCAAATTTGAAATCTTCAAGGTTCTACCTTGACGAATTGTAGTTTAAAGAAGTGTTTTCTGTTAGTGGAGTGGCAAAAGTTCTTTGGAATAGGACATCATAGAGGGTGAGAATCCCGTATTTGGTCATTCCTCCTAGCTTTGTGATACACTTTCAAAGAGTCGGATTGTTTGGGAATGCAGTCCAAAATGGTGGTAAATTTCATCTAAAGCTAAATACTGGCGAGAGACCGATAGCGAACAAGTACCGTGAGGGAAAGATGAAAAGAACTTTGAAAAGAGAGTTAAACAGTACGTGAAATTGTCAAAAGGGAAGCGTTTGACACCAGTGTTGTTGTGGAGAAATCAATTGTGTGGAACGGGTTGTTGTGGGGTTGAGACCTTATCAGCTCTCCTTACTCTTTACCTTTTTCACGCAATGCACTTTCTCTTTAAC
>Aoud18_96124;Piromyces
ACTTGATCTCAAATCAGATAAGAGTACCCGCTGAACTTAAGCATATCAATAAGCGGAGGAAAAGAAACTAACAAGGATTCCCTCAGTAACGGCGAGTGAAGCGGGAAGAGCTCAAATTTGAAATCTTCAAGGTTTTACCTTGACGAATTGTAGTTTAAAGGAGTGTTTTCTGTTGAAGTTTCGGTAAAAGTTCTTTGGAATAGGACATCATAGAGGGTGAGAATCCCGTATTTGACCGTTATTTTCAGCTGTGTGATACACTTTCAAAGAGTCGGATTGTTTGGGAATGCAGTCCAAAATGGGTGGTAAATTTCATCTAAAGCTAAATATTGGCGAGAGACCGATAGCGAACAAGTACCGTGAGGGAAAGATGAAAAGAACTTTGAAAAGAGAGTTAAACAGTACGTGAAATTGTCAAAAGGGAAGCGTTTGACACCAGTGTTGTTTTCTCGAAAATCAATCAAAAATGGCTTGATTTTGTGTTGTATTGACCTTAAAAGCTTTCTTCACTTTTTTCATGTCTTTTTTAATGCACTTTTCGTTTAACAAGTCAACATCAGTTTCTTTTGTTGTAAAAAGGTCATTGGAAGGTGGCTTTCTTTTCGGAGAAAGTGTTTATAGCCTTTGACTTCTGCAATCGGAGAGACTGAGGTCTGCAGCGTAGATCCTTTTTGGATTAGATTCATTTGTGCTAAGTTATAGCTTTTTATAGACAACTTGTTGACTATATTTAGTCTTGTAGCTTACTCGCTTATGTAATTTTACCTACGCTTAGGATGTTG
>Aoud18_96155;SK4
ACTTGATCTCAAATCAGATAAGAGTACCCGCTGAACTTAAGCATATCAATAAGCGGAGGAAAAGAAACTAACAAGGATTCCCTTAGTAACGGCGAGTGAAGCGGGAAGAGCTCAAATTTGAAATCTTCAAGGTTCTACCTTGACGAATTGTAGTTTAAAGAAGTGTTTTCTGTTAGCGGAGTGGCAAAAGTTCTTTGGAATAGGACATCATAGAGGGTGAGAATCCCGTATTTGGTCATTCCTTCTAGCTTTGTGATACACTTTCAAAGAGTCGGATTGTTTGGGAATGCAGTCCAAGATGGGTGGTAAATTTCATCTAAAGCTAAATACTGGCGAGAGACCGATAGCGAACAAGTACCGTGAGGGAAAGATGAAAAGAACTTTGAAAAGAGAGTTAAACAGTACGTGAAATTGTCAAAAGGGAAGCGTTTGACACCAGTGTTGTTGTGGAGAAATCAATTGTGTGGAACGGGTTGTTGTGGGGTTGAGACCTTATCAGCTCTCCTTACTCTTTACCTTTTTCACGCAATGCACTTTCTCTTTAACAAGTCAACATCAATTTCTTTTGTTGTAAAAGGGCCGGCGGAAGGTGGCTTTCTTTTCGGAGAAAGTGTTTATAGCCGTTGGTCTCTACAATCGGAGAGATTGAGGTCTGCAGCGTAGATCCTTCGGGGTTAGATACGTTGGTGCTAAGTTATAATCCTACATAGACAACTTGTTGACTATGTTCGATCATGTAGCTTACTCGCTAGCGCTATTT
>Aoud18_96177;SK4
ACTTGATCTCAAATCAGATAAGAGTACCCGCTGAACTTAAGCATATCAATAAGCGGAGGAAAAGAAACTAACAAGGATTCCCTTAGTAACGGCGAGTGAAGCGGGAAGAGCTCAAATTTGAAATCTTCAAGGTTCTACCTTGACGAATTGTAGTTTAAAGAAGTGTTTTCTGTTAGTGGAGTGGCAAAAGTTCTTTGGAATAGGACATCATAGAGGGTGAGAATCCCGTATTTGGTCATTCCTCCTAGCTTTGTGATACACTTTCAAAGAGTCGGATTGTTTGGGAATGCAGTCCAAAATGGGTGGTAATTTCATCTAAAGCTAAATACTGGCGAGAGACCGATAGCGAACAAGTACCGTGAGGGAAAGATGAAAAGAACTTTGAAAGGAGAGTTAACAGTACGTGAAATTGTCAAAAGGGAAGCGTTCGACACCAGTGTTGTTGTGGAGAAATCAATTGTGTGGAACGGGTTGTTGTGGGGTTGAGACCTTATCAGCTCTCCTTACTCTTTACCTTTTTCACGCAATGCACTTTCTCTTTAACAAGTCAACATCAATTTCTTTTGTTGTAAAAGGGTCAGCGGAAGGTGGCTTTCTTTTCGGAGAAAGTGTTTATAGCCGTTGATCTCTACAATCGGAGAGATTGAGGTCTGCAGCGTAGATCCTTCGGGTTAGATACGTCGGTGCTAAGTTATAATCCTATATAGACAACTTGTTGACTATATTCGATCATGTAGCTTACTCGCTGACGCTATTTTACCTACGCTTAGGATGTTG
>Aoud18_96251;SK4
ACTTGATCTCAAATCAGATAAGAGTACCGCTGAACTTAAGCATATCAATAAGCGGAGGAAAAGAAACTAACAAGGATTCCCTTAGTAACGGCGAGTGAAGCGGGAAGAGCTCAAATTTTGAAATCTTCAAGGTTCTACCTTGACGAATTGTAGTTTAAAGAAGTGTTTTCTGTTAGTTGGAGTGGCAAAAGTTCTTTGGAATAGGACATCATAGAGGGTGAGAATCCCGTATTTGGTCATTCCTCCTAGCTTTGTGATACACTTTCAAAGAGTCGGATTGTTTGGGAATGCTGTCCAAAATGGGTGGTAAATTTCATCTAAAGCTAAATACTGGCGAGAGACCGATAGCGAACAAGTACCGTGAGGGAAAGATGAAAAGAACTTTGAAAAGAGAGTTAAACAGTACGTGAAATTGTCAAAAGGAAGCGTTTGACACCAGTGTTGTTGTGGAGAAATCAATTGTGTGGAACGGGTTGTTGTGGGGTTGAGACCTTATCGGCTCTCCTCACTCTTTACCTTTTCACGCAATGCACTTTCTCTTAACAAGTCAACATCAATTTCTTTTGTTGTGAAAGGGTCAGCGGAAGGTGGCTTTCTTTTCGGAGAAAGTGTTTATAGCCGTTGATCTCTACAATCGGAGAGATTGAGGTCTGCAGCGTAGATCCTTCGGGGTTAGATACGTCGGTGCTAAGTTATAATCTATATAGACAACTTGTTGACTATATTCGATCATGTAGCTTACTCGCTAGCGCTATTTTACCTACGCTTAGGATGTTGA
>Aoud18_96344;SK4
ACTTGATCTCAAATCAGATAAGAGTACCCGCTGAACTTAAGCATATCAATAAGCGGAGGAAAAGAAACTAACAAGGATTCCTTAGTAACGGCGAGTGAAGCGGGAAGAGCTCAAATTTGAAATCTTCAAGGTTCTACCTTGACGAATTGTAGTTTAAAGAAGTGTTTCTGTTAGTGGAGTGGCAAAGTTCTTTGGAATAGGACATCATAGAGGGTGAGAATCCCGTATTTGGTCATTCCTCCTAGCTTTGTGATACACTTTCAAAGAGTCGGATTGTTTGGGAATGCAGTCCAAAATGGGTGGTAAATTTCATCTAAGCTAAATACTGGCGAGAGACCGATAGCGAACAAGTACCGTGAGGGAAAGATGAAAAGAACTTTGAAAGAGAGTTAAACAGTACGTGAAATTGTCAAAAGGGAAGCGTTTGACACCAGTGTTGTTGTGGAGAAATCAATTGTGTGGAACGGGTTGTTGTGGGGTGAGACCTTATCAGCTCTCCTTACTCTTTACCTTTTTCACGCAATGCACTTTCTCTTTAACAAGTCAACATCAATTTCTTTGTTGTAAAAGGGTCAGCGGAAGTGGCTTTCTTTCGGAGAAAGTGTTTATAGCCGTTGATCTCTACAATCGGAGAGATTGAGGTCTGCAGCGTAGATCCTTCGGGGTTAGATACGTCGGTGCTAAGTTATAATCCTATATAGACAACTTGTTGACTATATTCGATCATGTAGCTTACTCGCTGACGCTATTT
>Aoud18_96469;SK4
ACTTGATCTCAAATCAGATAAGAGTACCCGCTGAACTTAAGCATATCAATAAGCGGAGGAAAAGAAACTAACAAGGATTCCCTTAGTAACGGCGAGTGAAGCGGGAAGAGCTCAAATTTGAAATCTTCAAGGTTCTACCTTGACGAATTGTAGTTTAAAGAAGTGTTTTCTGTTAGTGGAGTGGCAAAAGTTCTTTGGAATAGGACATCATAGAGGGTGAGAATCCCGTATTTGGTCATTCCTCCTAGCTTTGTGATACACTTTCAAAGAGTCGGATTGTTTGGGAATGCAGTCCAAAATGGGTGGTAAATTTCATCTAAAGCTAAATACTGGCGAGAGACCGATAGCGAACAAGTACCGTGAGGGAAAGATGAAAAGAACTTTGAAAAGAGAGTTAAACAGTACGTGAAATTGTCAAAAGGGAAGCGTTTGACACCAGTGTTGTTGTGGAGAAATCAATTGTGTGGAACGGGTTGTTGTGGGGTTGAGACCTTATCAGCTCTCCTTACTCTTTACCTTTTTCACGCAATGCACTTTCTCTTTAACAAGTCAACATCAATTTCTTTTGTTGTAAAAGGGTCAGCGGAAGGTGGCTTTCTTTTCGGAGAAAGTGTTTATAGCCGTTGATCTCTACAATCGGAGAGATTGAGGTCTGCAGCGTAGATCCTTCGGGGTTAGATACGTCGGTGCTAAGTTATAATCCTATATAGACAACTTGTTGACTATATTCGATCATGTAGCTTACTCGCTGACGCTATTT
>Aoud18_96478;SK4
ACTTGATCTCAAATCAGATAAGAGTACCCGCTGAACTTAAGCATATCAATAAGCGAAGGAAAAGAAACTAACAAGATTCCCTTAGTAACGGCGAGTGAAGCGGGAAGAGCTCAAATTTGAAATCTTCAAGGTTCTACCTTGACGAATTGTAGTTTAAAGAAGTGTTTTCTGTTAGTGGAGTGGCAAAAGTTCTTTGGAATAGGACATCATAGAGGGTGAGAATCCCGTATTTGGTCATTCCTCCTAGCTTTGTGATACACTTTCAAAGAGTCGGATTGTTTGGGAATGCAGTCCAAAATGGGTGGTAAATTTCATCTAAAGCTAAATACTGGCGAGAGACCGATAGCGAACAAGTACCGTGAGGGAAAGATGAAAAGAACTTTGAAAAGAGAGTTAAACAGTACGTGAAATTGTCAAAAGGGAAGCGTTTGACACCAGTGTTGTTGTGGAGAAATCAATTGTGTGGAATGGGTTGTTGTGGGGTTGAGACCTTATCAGCTCTCCTTACTCTTTACCTTCTTCACGCAATGCACTTTCTCTTTAACAAGTCAACATCAATTTCTTTTGTTGTAAAAGGGTCAGCGGAAGGTGGCTTCTTTTCGGAGAAAGTGTTTATAGCCGTTGATCTCTACAATCGGAGAGATTGAGGTCTGCAGCGTAGATCCTTCGGGGTTAGATACGTCGGTGCTAAGTTATAATCCTATATAGACAACTTGTTGACTATATTCGATCTGTAGCTTACTCGCTGGCGCTATTT
>Aoud18_96531;RH5
ACTTGATCTCAAATCAGATAAGAGTACCCGCTGAACTTAAGCATATCAATAAGCGGAGGAAAAGAAACTAACAAGGATTCCCCTAGTAACGGCGAGTGAAGCGGGAAGAGCTCAAATTTGAAATCTTCAAGGTTTCCCTTGACGAATTGTAGTTTATAGAAGTGTTTCTGTTAGAGAGGTGGTAAAAGTTCTTTGGAATAGGACATCATAGAGGGTGAGAATCCCGTATTGATCACTTTCTACTAACGTTGTGATACACTTTCAACGAGTCGGATTGTTTGGGAATGCAGTCCAAAATGGGTGGTAAATTTCATCTAAAGCTAAATATTGGCGAGAGACCGATAGCGAACAAGTACCGTGAGGGAAAGATGAAAAGAACTTTGAAAAGAGAGTTAAACAGTACGTGAAATTGTCAAAAGGGAAGCGTTTGACACCAGTGTTGTTTTTCCGAAAATCAATTACGAATGGCGGGATTCTAAGTTTCATGACCTTAAAAGCTTGTTTCTTTCTTTTCCTGTCTTTCTTAATGCACTTTTCGGTTAACAAGTCAACATCAATTTCTTTTGTTGTAAAAGGTTAAGAGGAGGTGGCTTTACTTTCGGGTAAAGTGTTTATAGCCTTTTAACTCTGCAATCGGAGAGATTGAGGTCTGCAGCGTAGATCCTTCGGGGCTAGATACGTTTGTGCTAAGTTATAGCTTTTCATAGACAACTTGTTGACTATGTTTAGTCTTGTAGCTTACTCGCAGATGCTATTTTACCTACGCTTAGGATGTTGA
>Aoud18_96598;Piromyces
ACTTGATCTCAAATCAGATAAGAGTACCGCTGAACTTAAGCATATCAATAAGCGGAGGAAAAGAAACTAACAAGGATTCCCTTAGTAACGGCGAGTGAAGCGGGAAGAGCTCAAATTTGAATCTTCAGGTTTTACCTTGACGAATTGTAGTTAAAGAAGTGTTTTCTGTTGAAGTTTCGGTAAAAGTTCTTTGAATAGGACATCATAGAGGGTGAGAATCCGTATTGACCGTTATTTTCAGCTGTGTGATACACTTTCAAAGAGTCGGATTGTTTGGGAATGCAGTCCAAAATGGTGGTAAATTTCATCTAAAGCTAATATTGGCGAGAGACCGATAGCGAACAAGTACGTGAGGGAAAGATGAAAGAACTTTGAAAAGAGAGTTAAACAGTACGTGAAATTGTCAAAAGGGAGCGTTGACACCAGTGTTGTTTTCTCGAAAATCAATTAAAAAAGTTGATTTTGTGTTGTATTGACCTTAACAGCTTGCTTCACTTTTTCCTGCTTTTTTAATGCACTTTTCGTTTAACAAGTCAACATCAGTTTCTTTTGTTGTAAAAGGGTCATTGGAAGGTGGCTTTCTCTTCGGAGAAAGTGTTATAGCCTTTGATCTCTGCAATCGGAGAGACTGAGGTCTGCAGCGTAGATCCTTCGGGGTTAGATACATTTGTGCTAAGCTACAGCTTTTCATAGACAACTTGTTGACTATGTTTAGTCTTGTGACTTACCCGCTTATGCTATTTTACCTACGCTTAGGATGT
>Aoud18_96658;SK4
ACTTGATCTCAAATCAGATAAGAGTACCCGCTGAACTTAAGCATATCAATAAGCGGAGGAAAAGAACTAACAAGGATCCCTTAGTAACGGCGAGTGAAGCGGGAAGAGCTCAAATTTGAAATCTCAAGGTTCTACCTTGACGAATTGTAGTTTAAAGAAGTGTTTTCTGTTAGCGGAGTGGCAAAAGTTCTTTGGAATAGGACATCATAGAGGGTGGAATCCCGTATTTGGTCATTCCTCCTAGCTTTGTGATACACTTTCAAAGAGTCGGATTGTTTGGGAATGCAGTCCAAAATGGGTGGTAAATTTCATCTAAAGCTAAATACTGGCGAGAGACCGATAGCGAACAAGTACCGTGAGGGAAAGATGAAAAGAACTTTGAAAAGAGAGTTAAACAGTACGTGAAATTGTCAAAAGGGAAGCGTTTGACACCAGTGTTGTTGTGGAGAAATCAATTGTGTGGAACGGGTTGCTGTGGGGTTGAGACCTTATCAGCTCTCCTTACTCTTTACCTTTTTCACGCAATGCACTTCCTCTTTAACAAGTCAACATCAATTTCTTTTGTTGTAAAGGGTCAGCGGAAGGTGGCTTTCTTTTCGGAGAAAGTGTTTATAGCCGTTGATCTCTACAATCGGAGAGATTGAGGTCTGCAGCGTAGATCCTTCGGGGTTAGATACGTCGGTGCTAAGTTATAATCCTATATAGACAACTTGTTGACTATATTCGATCTTGTAGCTTACTCGCTGGCGCTATTTTACCTACGCTTAGGATGTTG
>Aoud18_96837;SK4
ACTTGATCTCAAATCAGATAAGAGTACCCGCTGAACTTAAGCATATCAATAAGCGGAGGAAAAGAAACTAACAAGGATTCCCTTAGTAACGGCGAGTGAAGCGGGAAGAGCTCAAATTTGAAATCTTCAAGGTTCTACCTTGACGAATTGTAGTTTAAAGAAGTGTTTTCTGTTAGTGGAGTGGCAAAAGTTCTTTGGAATAGGACATCATAGAGGGTGAGAATCCCGTATTTGGTCATTCCTCCTAGCTTTGTGATACACTTTCAAAGAGTCGGATTGTTTGGGAATGCAGTCCAAAATGGGTGGTAAATTTCATCTAAAGCTAAATACTGGCGAGAGACCGATAGCGAACAAGTACCGTGAGGGAAAGATGAAAAGAACTTTGAAAAGAGAGTTAAACAGTACGTGAAATTGTCAAAAGGGAAGCGTTTGACACCAGTGTTGTTGTGGAGAAATCAATTGTGTGGAACGGGTTGTTGTGGGGTTGAGACCTTATCAGCTCTCCTTACTCTTTACCTTTTTCACGCAATGCACTTTCTCTTTAACAAGTCAACATCAATTTCCTTTGTTGTAAAAGGGTCAGCGGAAGGTGGCTTTCTTTTCGGAGAAAGTGTTTATAGCCGTTGATCTCTACAATCGGAGAGATTGAGGTCTGCAGCGTAGATCCTTCGGGGTTAGATACGTCGGTGCTAAGTTATAATCCTATATAGACAACTTGTTGACTATATTCGATCATGTAGCTTACTCGCTGACGCTATTTTACCTACGCTTAGGATGTTG
>Aoud18_96937;SK4
ACTTGATCTCAAATCAGATAAGAGTACCCGCTGAACTTAAGCATATCAATAAGCGGAGGAAAAGAAACTAACAAGGATTCCCTTAGTAACGGCGAGTGAAGCGGGAAGAGCTCAAATTTGAAATCTTCAAGGTTCTACCTTGACGAATTGTAGTTTAAAGAAGTGTTTTCTGTTAGTGGAGTGGCAAAAGTTCTTTGGAATAGGACATCATAGAGGGTGAGAATCCCGTATTTGGTCATTCCTCCTAGCTTTGTGATACACTTTCAAAGAGTCGGATTGTTTGGGAATGCAGTCCAAAATGGGTGGTAAATTTCATCTAAAGCTAAATACTGGCGAGAGACCGATAGCGAACAAGTACCGTGAGGGAAAGATGAAAAGAACTTTGAAAAGAGAGTTAAACAGTACGTGAAATTGTCAAAAGGGAAGCGTTTGACACCAGTGTTGTTGTGGAGAAGTCAATTGTGTGGAACGGGTTGTTGTGGGGTTGAGACCTTATCAGCTCTCCTTACTCTTTACCTTTTTCACGCAACGCACTTTCTCTTTAACAAGTCAACATCAATTTCTTTTGTTGTAAAAGGGTCAGCGGAAGGTGGCTTTCTTTTCGGAGAAAGTGTTTATAGCCGTTGATCTCTACAATCGGAGAGATTGAGGTCTGCAGCGTAGATCCTTCGGGGTTAGATACGTCGGTGCTAAGTTATAATCCTATATAGACAACTTGTTGACTATATTCGATCATGTAGCTTACTCGCTGACGCTATTTTACCTACGCTTAGGATGTTG
>Aoud18_96970;SK4
ACTTGATCTCAAATCAGATAAGAGTACCCGCTGAACTTAAGCATATCAATAAGCGGAGGAAAAGAAACTAACAAGGATTCCCTTAGTAACGGCGAGTGAAGCGGGAAGAGCTCAAATTTGAAATCTTCAAGGTTCTACCTTGACGAATTGTAGTTTAAAGAAGTGTTTTCTGTTAGTGGAGTGGCAAAAGTTCTTTGGAATAGGACATCATAGAGGGTGAGAATCCCGTATTTGGTCATTCCTCCTAGCTTTGTGATACACTTTCAAAGAGTCGGATTGTTTGGGAATGCAGTCCAAAATGGGTGGTAAATTTCATCTAAAGCTAAATGCTGGCGAGAGACCGATAGCGAACAAGTACCGTGAGGGAAAGATGAAAAGAACTTTGAAAAGAGAGTTAAACAGTACGTGAAATTGTCAAAAGGGAAGCGTTTGACACCAGTGTTGTTGTGGAGAAATCAATTGTGTGGAACGGGTTGTTGTGGGGTTGAGACCTTATCAGCTCTCCTTACTCTTTACCTTTTTCACGCAATGCACTTTCTCTTTAACAAGTCAACATCAATTTCTTTTGTTGTAAAAGGGTCAGCGGAAGGTGGCTTTCTTTTCGGAGAAAGTGTTTATAGCCGTTGATCTCTACAATCGGAGAGATTGAGGTCTGCAGCGTAGATCCTTCGGGGTTAGATACGTCGGTGCTAAGTTATAATCCTATATAGACAACTTGTTGACTATATTCGATCATGTAGCTTACTCGCTGGCGCTATTT
>Aoud18_97163;SK4
ACTTGATCTCAAATCAGATAAGAGTACCCGCTGAACTTAAGCATATCAATAAGCGGAGGAAAAGAAACTATCAAGGATTCCCTTAGTAACGGCGAGTGAAGCGGGAAGAGCTCAAATTTGAAATCTTCAAGGTTCTACCTTGACGAATTGTAGTTTAAAGAAGTGTTTTCTGTTAGTGGAGTGGCAAAAGTTCTTTGGAATAGGACATCATAGAGGGTGAGAATCCCGTATTTGGTCATTCCTCCTAGCTTTGTGATACACTTTCAAAGAGTCGGATTGTTTGGGAATGCAGTCCAAAATGGGTGGTAAATTTCATCTAAAGCTAAATACTGGCGAGAGACCGATAGCGAACAAGTACCGTGAGGGAAAGATGAAAAGAACTTTGAAAAGAGAGTTAAACAGTACGTGAAATTGTCAAAAGGGAAGCGTTTGACACCAGTGTTGTTGTGGAGAAATCAATTGTGTGGAACGGGTTGTTGTGGGGTTGAGACCTTATCAGCTCTCCTTACTCTTTACCTTTTTCACGCAATGCACTTTCTCTTTAACAAGTCAACATCAATTTCTTTTGTTGTAAAAGGGTCAGCGGAAGGTGGCTTTCTTTTCGGAGAAAGTGTTTATAGCCGTTGATCTCTACAATCGGAGAGATTGAGGTCTGCAGCGTAGATCCTTCGGGGTTAGATACGTCGGTGCTAAGTTATAATCCTATATAGACAACTTGTTGACTATATTCGATCATGTAGCTTACTCGCTGGCGCTATTT
>Aoud18_97244;SK4
ACTTGATCTCAAATCAGATAAGAGTACCCGCTGAACTTAAGCATATCAATAAGCGGAGGAAAAGAAACTAACAAGGATTCCCTTAGTAACGGCGAGTGAAGCGGGAAGAGCTCAAATTTGAAGTCTTCAAGGTTCTACCTTGACGAATTGTAGTTTAAAGAAGTGTTTTCTGTTAGTGGAGTGGCAAAAGTTCCTTGGAATAGGACATCATAGAGGGTGAGAATCCGTATTTGGTCATTCCTCCTAGCTTTGTGATACACTATCAAAGAGTCGGATTGTTTGGGAATGCAGCCCAAAATGGTGGTAAATTTCATCTAAAGCTAAATACTGGCGAGAGACCGATAGCGAACAAGTACCGTGAGGGAAAGATGAAAAGAACTTTGAAAAGAGAGTTAAACAGTACGTGAAATTGTCAAAAGGGAAGCGTTTGACACCAGTGTTGTTGTGGAGAAATCAATTGTGTGGAACGGGTTGTTGTGGGGTTGAGACCTTATCAGCTCTCCTTACTCTTTACCTTTTTCACGCAATGCACTTTCTCTTTAACAAGTCAACATCAATTTCTTTGTTGTAAAAGGGTCAGCGGAAGGTGGCTTCTTTTCGGAGAAAGTGTTTATAGCCGTTGATCTCTACAATCGGAGAGATTGAGGTCTGCAGCGTAGATCCTTCGGGTTAGATACGTCGGTGCTAAGTTATAATCCTATATAGACAACTTGTTGACTATATTCGATCATGTAGCTTACTCGCTGGCGCTATTTACCTACGCTTAGGATGTTGA
>Aoud18_97496;RH5
ACTTGATCTCAAATCAGATAAGAGTACCTGCTGAACTTAAGCATATCAATAAGCGGAGGAAAAGAAACTAACAAGGATTCCCCTAGTAACGGCGAGTGAAGCGGGAAGAGCTCAAATTTGAAATCTTCAAGGGTTTCCCTTGACGAATTGTAGTTTATAGAAGTGTTTTCTGTTAGAGGGGTGGTAAAAGTTCTTTGGAGTAGGACATCATAGAGGGTGAGAATCCCGTATTTGATCACTTTCTACTAACGTTGTGGTACACTTTCAACGAGTCGGATTGTTTGGGAATGCAGTCCAAAATGGGTGGTAAATTTCATCTAAAGCTAAATATTGGCGAGAGACCGATAGCGAACAAGTACCGTGAGGGAAAGATGAAAAGAACTTTGAAAAGAGAGTTAAACAGTACGTGAAATTGTCAAAAGGGAAGCGTTTGACACCAGTGTTGTTTTTCCGAAAATCAATTACGAATGGCGGGATTCTAAGTTTCATGACCTTAAAAGCTTGTTTCTTTCTTTCCTGTCTTTCTTAATGCACTTTTCGGTTAACAAGTCAACATCAATTTCTTTTGTTGTAAAAGGTTAAGAGGAAGGTGGCTTTACTTTCGGGTAAAGTGTTTATAGCCTTTTAACTCTGCAATCGGAGAGATTGAGGTCTGCAGCGTAGATCCTTCGGGGCTAGATACGTTTGTGCTAAGTTATAGCTTTTCATAGACAACTTGTTGACTATGTTTAGTCTTGTAGCTTACTCGCAGATGCTATTTTACCTACGCTTAGGATGTTG
>Aoud18_97663;Piromyces
ACTGATCTCAAATCAGATAAGAGTACCCGCTGAACTTAAGCATATCAATAAGCGGAGGAAAAGAAACTAACAAGGATTCCCTTAGTAACGGCGAGTGAGCGGGAAGAGCTCAAATTTGAAATCTTCAAGGTTTTACCTTGACGAATTGTAGTTTAAGAAGTGTTTTCTGTTGAAGTTTTGGTAAAAGTTCTTTGGAATAGGACATCATAGAGGGTGAGAATCCCGTATTTGACCATTATTTCAGCTGTGTGATACTCTTTCAAAGAGTCGGATTGTTTGGAATGCAGTCCAAAATGGGTGGTAAATTTCATCTAAAGCTAAATATTGGCGAGAGACCGATAGCGAACAAGTACCGTGAGGGAAAGATGAAAAGAACTTTGAAAAGAGAGTTAAACAGTACGTGAAATTGTCAAAAGGGAAGCGTTTGACACCAGTGTTGTTTTCTCGAAAATCAATTAAAAAAGTTGGATTTTGTGTTGTATTGACCTTAACAGCTTGCTTCACTCTTTTCCTGCCTTTTTTAATGCACTTTTCGTTTAACAAGTCAACATCAGTTTCTTTTGTCGTAAAAGGGTCATTGGAAGGTGGCTTTCTCTTCGGAGAAAGTGTTTATAGCCTTTGATCTCTGCAATCGGAGAGACTGAGGTCTGCAGCGTAGATCCTTCGGGTTAATACATTTGTGCTAAGCTACAGCTTTTCATAGACAACTTGTGACTATGTTTAGTCTTGTGACTTACCCGCTTATGCTATTTACCTACGCTAGGATGT
>Aoud18_97718;Piromyces
ACTTGATCTCAAATCAGATAAGAGTACCCGCTGAACTTAAGCATATCAATAAGCGGAGGAAAAGAAACTAACAAGGATTCCCCTAGTAACGGCGAGTGAAGCGGGAAGAGCTCAAATTTGAAATCTTCAAGGGTTTCCCTTGACGAATTGTAGTTTATAGAAGTGTTTTCTGTTAGTGAGGTGGTAAAGTTCTTTAGAATAGGACATCATAGAGGGTGAGAATCCCGTATTTGATCACTTTCTACTAACGTTGTGATACACTTTCAACGAGTCGGATTGTTTGGGAATGCAGTCCAAAATGGGTGGTAAATTTCATCTAAAGCTAAATATTGGCGAGAGACCGATAGCGAACAAGTACCGTGAGGGAAAGATGAAAAGAACTTTGAAAAGAGAGTTAAACAGTACGTGAAATTGTCAAAAGGGAAGCGTTTGACACCAGTGTTGTTTTTCCGAAAATCAATTACGAATGGCGGGATTCTAAGTTTCATGACCTTAAAAGCTTGTTTCTTTCTTTTCCTGTCTTTCTTAATGCACTTTTCGGTTAACAAGTCAACATCAATTTCTTTTGTTGTAAAAGGTTAAGAGGAAGGTGGCTTTACTTTCGGGTAAAGTGTTTATAGCCTTTTAACTCTGCAATCGGAGAGATTGAGGTCTGCAGCGTAGATCCTTCGGGGCTAGATACGTTTGTGCTAAGTTATAGCTTTTCATAGACAACTTGTTGACTATGTTTAGTCTTGTAGCTTACTCGCAGATGCTATTTTACCTACGCTTAGGATGTTG
>Aoud18_97831;SK4
ACTTGATCTCAAATCAGATAAGAGTACCCGCTGAACTTAAGCATATCAATAAGCGGAGGAAAAGAAACTAACAAGGATTCCCTTAGTAACGGCGAGTGAAGCGGGAAGAGCTCAAATTTGAAATCTTCAAGGTTCTACCTTGACGAATTGTAGTTTAAAGAAGTGTTTTCTGTTAGCGGAGTGGCAAAAGTTCTTTGGAATAGGACATCATAGAGGGTGAGAATCCCGTATTTAGTCATTCCTTCTAGCTTTGTGATACACTTTCAAAGAGTCGGATTGTTTGGGAATGCAGTCCAAAATGGGTGGTAAATTTCATCTAAAGCTAAATACTGGCGAGAGACCGATAGCGAACAAGTACCGTGAGGGAAAGATGAAAAGAACTTTGAAAAGAGAGTTAAACAGTACGTGAAATTGTCAAAAGGGAAGCGTTTGACACCAGTGTTGTTGTGGAGAAATCAATTGTGTGGAACGGGTTGTTGTGGGGTTGAGACCTTATCAGCTCTCCTTACTCTTTACCTTTTTCACGCAATGCACTTTCTCTTTAACAAGTCAACATCAATTTCTTTTGTTGTAAAAGGGCCGGCGGAAGGTGGCTTTCTTTTCGGAGAAAGTGTTTATAGCCGTTGGTCTCTACAATCGGAGAGATTGAGGTCTGCAGCGTAGATCCTTCGGGGTTAGATACGTTGGTGCTAAGTTATAATCCTACATAGACAACTTGTTGACTATGTTCGATCATGTAGCTTACTCGCTAGCGCTATTT
>Aoud18_97939;SK4
ACTTGATCTCAAATCAGATAAGAGTACCGCTGAACTTAAGCATATCAATAAGCGGAGGAAAAGAAACTAACAAGGATTCCCTTAGTAACGGCGAGTGAAGCGGGAAGAGCTCAAATTTGAAATCTTCAAGGTTCTACCTTGGCGAATTGTAGTTTAAAGAAGTGTTTTCTGTTAGTGGAGTGGCAAAAGTTCTTTGAATAGGACATCATAGAGGGTGAGGATCCGTATTTGGTCATTCCTCCTAGCTTTGTGATACACTTTCAAAGAGTCGGATTGTTGGGAATGCAGTCCAAAATGGGTGGTAAATTTCATCTAAAGCTAAATACTGGCGAGAGACCGATAGCGAACAAGTACCGTGAGGGAAAGATGAAAGAACTTTGAAAGAGAGTTAAACAGTACGTGAAATTGTCAAAAGGGAAGCGTTTGACACCAGTGTTGTTGTGGAGAAATCAATTGTGTGGAACGGGTTGTTGTGGGGTTGAGACCTTATCAGCTCTCTTACTCTTTACCTTTTTCACGCAATGCACTTTCTCTTTAACAAGTCAACATCAATTTCTTTTGTTGTAAAAGGGTCAGCGGAAGGTGGCTTTCTTTTCGGAGAAAGTGTTTATAGCCGTTGATCTCTACAATCGGAGAGATTGAGGTCTGCAGCGTAGATCCTTCGGGTTAGATACGTCGGTGCTAAGTTATAATCCTATATAGACAACTTGTTGACTATATTCGATCATGTAGCTTACTCGCTAGCGCTATTTACCTACGCTTAGGATGTTG
>Aoud18_98059;SK4
ACTTGATCTCAAATCAGATAAGAGTACCGCTGAACTTAAGCATATCAATAAGCGGAGGAAAAGAAACTAACAAGGATTCCTTAGTAACGGCGAGTGAAGCGGAAGAGCTCAAATTTGAAATCTTCAAGGTTCTACCTTGACGATTGTAGTTTAAAGAAGTGTTTTCTGTTAGCGGAGTGGCAAAAGTTCTTTGGAATAGGACATCATAGAGGGTGGGAATCCCGTATTTGGTCATTCCTTCTAGCTTGTGATACACTTTCAAAGAGTCGGATTGTTTGGGAATGCAGTCCAAAATGGGTGGTAAATTTCATCTAAAGCTAATACTGGCGAGAGACGATAGCGAACAAGTACCGTGAGGGAAAGATGAAAAGAACTTTGAAAAGAGAGTTAAACAGTACGTGAATTGTCAAAGGGAAGCGTTTGACACCAGTGTTGTTGTGGAGAAATCAATTGTGTGACGGGTTGTTGTGGGTTGAGACTTATCAGCTCTCTACTCTTTACCTTTTTCAGCAATGCACTTTCTCTTTAACAAGTCAACATCAATTTCTTTGTTGTAAAGGGCAGGAGGTGGCTTTCTTTCGGAGAAGTGTTTATAGCCGTTGATCTCTACATCGGGAGATTGAGGTCTGCAGCGTAGATCTTCGGGGTTAGATACGTTGGTGCTAAGTTATATCTACTGACACTTGTTGATATGTTC
>Aoud18_9813;SK4
ACTTGATCTCAAATCAGATAAGAGTACCCGCTGAACTTAAGCATATCAATAAGCGGAGGAAAGAAACTAACAAGGATTCCCTTAGTAACGGCGAGTGAAGCGGGAAGAGCTCAAATTTGAAATCTTCAAGGTTCTACCTTGACGAATTGTAGTTTAAAGAAGTGTTTTCTGTTAGTGGAGTGGCAAAAGTTCTTTGGAATAGGACATCATAGAGGGTGAGAATCCCGTATTTGGTCATTCCTCCTAGCTTTGTGATACACTTTCAAAGAGTCGGATTGTTTGGGAATGCAGTCCAAAATGGGTGGTAAATTTCATCTAAAGCTAAATACTGGCGAGAGACCGATAGCGAACAAGTACCGTGAGGGAAAGATGAGAAGAACTTTGAAAAGAGAGTTAAACAGTACGTGAAATTGTCAAAAGGGAAGCGTTTGACACCAGTGTTGTTGTGGAGAAAGTCAATTGTGTGGAACGGGTTGTTGTGGGGTTGAGACCTTATCAGCTCTCCTTACTCTTTACCTTTTTCACGCAATGCACTTTCTCTTTAACAAGTCAACATCAATTTCTTTTGTTGTAAAGAGGGTCAGCGGAGGGTGGCTTTCTTTTCGGAGAAAGTGTTTATAGCCGTTGATCTCTACAATCGGAGAGATTGAGGTCTGCAGGCGTAGATCCTTTCGGGGTTAGATACGTCGGTGCTAAGTTATAATCCTATATAGACAACTTGTTGACTATATTCGATCATGTAGCTTACTCGCTGGCGCTACTTTACCTACGCTTAGGATGTTG
>Aoud18_9816;SK4
ACTTGATCTCAAATCAGATAAGAGTACCCGCTGAACTTAAGCATATCAATAAGCGGAGGAAAAGAAACTAACAAGGATTCCCTTAGTAACGGCGAGTGAAGCGGGAAGAGCTCAAATTTGAAATCTTCAAGGTTCTACCTTGACGAATTGTAGTTTAAAGAAGTGTTTTCTGTTAGTGGAGTGGCAAAAGTTCTTTGGAATAGGACATCATAGAGGGTGAGAATCCCGTATTTGGTCATTCCTCCTAGCTTTGTGATACACTTCCAAAGAGTCGGATTGTTTGGGAATGCAGTCCAAAATGGGTGGTAAATTTCATCTAAAGCTAAATACTGGCGAGAGACCGATAGCGAACAAGTACCGTGAGGGAAAGATGAAAAGAACTTTGAAAAGAGAGTTAAACAGTACGTGAAATTGTCAAAAGGGAAGCGTTTGACACCAGTGTTGTTGTGGAGAAATCAATTGTGTGGAACGGGTTGTTGTGGGGTTGAGACCTTATCAGCTCTCCTTACTCTTTACCTTTTTCACGCAATGCACTTTCTCTTTAACAAGTCAACATCAATTTCTTTTGTTGTAAAAGGGTCAGCGGAAGGTGGCTTTCTTTTCGGAGAAAGTGTTTATAGCCGTTGATCTCTACAATCGGAGAGATTGAGGTCTGCAGCGTAGATCCTTCGGGGTTAGATACGTCGGTGCTAAGTTATAATCCTATATAGACAACTTGTTGACTATATTCGATCATGTAGCTTACTCGCTGACGCTATTT
>Aoud18_98166;SK4
ACTTGATCTCAAATCAGATAAGAGTACCCGCTGAACTTAAGCATATCAATAAGCGGAGGAAAAGAAACTAACAAGGATTTCCTTAGTAACGGCGAGTGAAGCGGGAAGAGCTCAAATTTGAAATCTTCAAGGTTCTACCTTGACGAATTGTAGTTTAAAGAAGTGTTTTCTGTTAGTGGAGTGGCAAAAGTTCTTTGGAATAGGACATCATAGAGGGTGAGAATCCCGTATTTGGTCATTCCTCCTAGCTTTGTGATACACTTTCAAAGAGTCGGATTGTTTGGGAATGCAGTCCAAAATGGGTGGTAAATCTCATCTAAAGCTAAATACTGGCGAGAGACCGATAGCGAACAAGTACCGTGAGGGAAAGATGAAAAGAACTTTGAAAAGAGAGTTAAACAGTACGTGAAATTGTCAAAAGGGAAGCGTTTGACACCAGTGTTGTTGTGGAGAAATCAATTGTGTGGAACGGGTTGTTGTGGGGTTGAGACCTTATCAGCTCTCCTTACTCTTTACCTTTTTCACGCAATGCACTTTCTCTTTAACAAGTCAACATCAATTTCTTTTGTTGTAAAAGGGTCAGCGGAAGGTGGCTTTCTTTTCGGAGAAAGTGTTTATAGCCGTTGATCTCTACAATCGGAGAGATTGAGGTCTGCAGCGTAGATCCTTCGGGGTTAGATACGTCGGTGCTAAGTTATAATCCTATATAGACAACTTGTTGACTATATTCGATCATGTAGCTTACTCGCTGACGCTATTTTACCTACGCTTAGGATGTTG
>Aoud18_98193;SK4
ACTTGATCTCAAATCAGATAAGAGTACCCGCTGAACTTAAGCATATCAATAAGCGGAGGAAAAGAAACTAACAAGGATTCCCTTAGTAACGGCGAGTGAAGCGGGAAGAGCTCAAATTTGAAATCTTCAAGGTTCTACCTTGACGAACTGTAGTTTAAAGAAGTGTTTTCTGTTAGTGGAGTGGCAAAAGTTCTTTGGAATAGGACATCATAGAGGGTGAGAATCCCGTATTTGGTCATTCCTCCTAGCTTTGTGATACACTTTCAAAGAGTCGGATTGTTTGGGAATGCAGTCCAAAATGGGTGGTAAATTTCATCTAAAGCTAAATACTGGCGAGAGACCGATAGCGAACAAGTACCGTGAGGGAAAGATGAAAAGAACTTTGAAAAGAGAGTTAAACAGTACGTGAAATTGTCAAAAGGGAAGCGTTTGACACCAGTGTTGTTGTGGAGAAATCAATTGTGTGGAACGGGTTGTTGTGGGGTTGAGACCTTATCAGCTCTCCTTACTCTTTACCTTTTTCACGCAATGCACTTTCTCTTTAACAAGTCAACATCAATTTCTTTTGTTGTAAAAGGGTCAGCGGAAGGTGGCTTTCTTTTCGGAGAAAGTGTTTATAGCCGTTGATCTCTACAATCGGAGAGATTGAGGTCTGCAGCGTAGATCCTTCGGGGTTAGATACGTCGGTGCTAAGTTATAATCCTATATAGACAACTTGTTGACTATATTCGATCTTGCAGCTACTCGCTGACGCTATTTTACCTACGCTTAGGATGTTG
>Aoud18_98257;SK4
ACTTGATCTCAAATCAGATAAGAGTACCCGCTGAACTTAAGCATATCAATAAGCGGAGGAAAAGAAACTAACAAGGATTCCTTAGTAACGGCGAGTGAAGCGGGAAGAGCTCAAATTTGAAATCTTCAAGGTTCTACCTTGACGAATTGTAGTTTAAAGAAGTGTTTTCTGTTAGCGGAGTGGCAAAAGTTCTTTGGAATAGGACATCATAGAGGGTGAGAATCCCGTATTTGGTCATTCCTCTAGCTTTGTGATACACTTTCAAAGAGTCGGATTGTTTGGGAATGCAGTCCAAAATGGGTGGTAAATTTCATCTAAAGCTAAATACTGGCGAGAGACCGATAGCGAACAAGTACCGTGAGGGAAAGATGAAAGAACTTTGAAAAGAGAGTTAAACAGTACGTGAAATTGTCAAAAGGGAAGCGTTTGACACCAGTGTTGTTGTGGAGAAATCAATTGTGTGGAACGGGTTGTTGTGGGGTTGAGACCTTATCAGCTCTCCTTACTCTTTACCTTTTTCACGCAATGCACTTTCTCTTTAACAAGTCAACATCAATTTCTTTTGTTGTAAAAGGGCCGGCGGAAGGTGGCTTTCTTTTCGGAGAAAGTGTTTATAGCCGTTGGTCTCTACAATCGGAGAGATTGAGGTCTGCAGCGTAGATCCTTCGGGGTTAGATACGTCGGTGCTAAGTTATAATCCTACATAGACAACTTGTTGACTATGTTCGATCATGTAGCTTACTCGCTGGCGCTATTTTACCTACGCTTAGGATGTTG
>Aoud18_98356;SK4
ACTTGATCTCAAATCAGATAAGAGTACCCGCTGAACTTAAGCATATCAATAAGCGGAGGAAAAGAAACTAACAAGGATTCCCTAGTAACGGCGAGTGAAGCGGGAAGAGCTCAAATTTGAAATCTTCAAGGTTCTACCTTGACGAATTGTAGTTTAAAGAAGTGTTTTCTGTTAGAGGAGGTGGTAAAAGTTCTTTGGAATAGGACATCATAGAGGGTGAGAATCCCGTATTTGATCACTTTCTACTAACGTTGTGATACACTTTCAACGAGTCGGATTGTTTGGGAATGCAGTCCAAAATGGGTGGTAAATTTCATCTAAAGCTAAATATTGGCGAGAGACCGATAGCGAACAAGTACCGTGAGGGAAAGATGAAAAGAACTTTGAAAAGAGAGTTAAACAGTACGTGAAATTGTCAAAAGGGAAGCGTTTGACACCAGTGTTGTTTTTCCGAAAATCAATTACGAATGGCGGGATTCTAAGTTTCATGACCTTAAAAGCTTGTTTCTTTCTTTTCCTGTCTTTCTTAATGCACTTTTCGGTTAACAAGTCAACATCAATTTCTTTTGTTGTAAAAGGTTAAGAGGAAGGTGGCTTTACTTTCGGGTAAAGTGTTTATAGCCTTTTAACTCTGCAATCGGAGAGATTGAGGTCTGCAGCGTAGATCCTTCGGGGCTAGATACGTTTGTGCTAAGTTATAGCTTTTCATAGACAACTTGTTGACTATGTTTAGTCTTGTAGCTTACTCGCAGATGCTATTTTACCTACGCTTAGGATGTTGA
>Aoud18_9837;SK4
ATTGATCTCAAATCAGATAAGAGTACCGCTGAACTTAAGCATATCAATAAGCGGAGGAAAAGAAACTAACAAGGATTCCCTTAGTAACGGCGAGTGAAGCGGGAAGAGCTCAAATTTGAAATCTTCAAGGTTCTACCTTGACGAATTGTAGTTTAAAGAAGTGTTTTCTGTTAGTGAGTGGCAAAGTTCTTTGGAATAGGACATCATAGAGGTGAGAATCCGTATTGGTCATTCCTCTAGCTTGTGATACACTTTCAAAGAGTCGGATTGTTTGGGAATGCAGTCCAAAATGGTGGTAAATTTCATCTAAAGCTAATACTGGCGAGAGACGATAGCGTACAAGTACCGTGAGGAAAGATGAAAAGAACTTTGAAAAGAGAGTTAAACAGTACGTGAAATTGTCAAAAGGGAAGCGTTTGACACCAGTGTTGTTGTGGAGAAATCAATTGTGTGGAACGGTTGTTGTGGGTTGAGACCTTATCAGCTCTCCTTACTCTTTACCTTTTTCACGCAATGCACTTTCTCTTTAACAAGTCAACATCAATTTCTTTTGTTGTAAAAGGGTCAGCGGAAGGTGGCTTTCTTTTCGGAGAAAGTGTTTATAGCCGTTGATCTCTACAATCGGAGAGATTGAGGTCTGCAGCGTAGATCCTTCGGGTTAGATACGTCGGTGCTAAGTTATAATCCTATATAGACAACTTGTTGACTATATTCGATCATGTAGCTTACTCGCTGACGCTATTTTACCTACGCTTAGGATGTTG
>Aoud18_98394;SK4
ACTTGATCTCAAATCAGATAAGAGTACCCGCTGAACTTAAGCATATCAATAAGCGGAGGAAAAGAAACTAACAAGGATTCCCTTAGTAACGGCGAGTGAAGCGGGAAGAGCTCAAATTTGAAATCTTCAAGGTTCTACCTTGACGAATTGTAGTTTAAAGAAGTGTTTTCTGTTAGTGGAGTGGCAAAAGTTCTTTGGAATAGGACATCATAGAGGGTGAGAATCCCGTATTTGGTCATTCCTCCTAGCTTTGTGAATACACTTTCAAAGAGTCGGATTGTTTGGGAATGCAGTCCAAAATGGGTGGTAAATTTCATCTAAAGCTAAATACTGGCGAGAGACCGATAGCGAACAAGTACCGTGAGGGAAAGATGAAAAGAAACTTTGAAAAGAGAGTTAAACAGTACGTGAAATTGTCAAAAGGGAAGCGTTTGACACCAGTGTTGTTGTGGAGAAATCATTGTGTGGAACGGGTTGTTGTGGGTTGAGACCTTATCAGCTCTCCTTACTCTTTACCTTTTTCACGCAATGCACTTTCTCTTTAACAAGTCAACATCAATTTCTTTTGTTGTAAAAGGGTCAGCGGAAGGTGGCTTTCTTTTCGGAGAAAGTGTTTATAGCCGTTGATCTCTACAATCGGAGAGATTGAGGTCTGCAGCGTAGATCCTTCGGGGTTAGATACGTCGGTGCTAAGTTATAATCCTATATAGACAACTTGTTGACTATATTCGATCATGTAGCTTACTCGCTGGCGCTATTTTACCTACGCTTAGGATGTTG
>Aoud18_98535;Caecomyces
ACTTGATCTCAAATCAGATGAGAGTACCCGCTGAACTTAAGCATATCAATAAGCGGAGGAAAAGAAACTAACTAGGATTCCCTCAGTAACGGCGAGTGAAGCGGGAAGAGCTCAAATTTGAAATCTTCAAGGTTTTACCTTGACGAATTGTAGTTTAAAGAGTGTTTTCTGTTGGAGTTTTGGTAAAAGTTCTTTGGAAAAGGACATCATAGAGGGTGAGAATCCCGCATTTGACCATTATCTCCAGCTTTGTGATACACTTTCAAAGAGTCGGATTGTTTGGGAATGCAGTCCAAAATGGGTGGTAAATTTCATCTAAAGCTAAATACTGGCGAGAGACCGATAGCGAACAAGTACCGTGAGGGAAAGATGAAAAGAACTTTGAAAAGAGAGTTAAACAGTACGTGAAATTGTCAAAAGGGAAGCGTTTGACACCAGTGTTGTTTTCTCGAAAATCAATTAAAAAAGGCCGGATTTTGTGTTGTATTGACTTTATCAGCTTTCTGCACTTTTTTCTTGTCTTTTTTAATGCACTTTTCGTTTAACAAGTCAACATCAATTTCTTTTGTTGTAAAAGGGTCATTGGAAGGTGGCTTTCTTTTCGGAGAAAGTGTTTATAGCCTTTGGCCTCTGCAATCGGAGAGATTGAGGTCTGCAGCGTAGATCCTTCGGGGTTAGATACATTTGTGCTAAGTTATAGCCTTTCATAGACAACTTGTTGACTATGATCAGTCATGTAGCTTACTCGCTTATGCAATTTTACCTACGCTTAGGATGTTG
>Aoud18_98549;SK4
ACTTGATCTCAAATCAGATAAGAGTACCCGCTGAACTTAAGCATATCAATAAGCGGAGGAAAAGAAACTAACAAGGATTCCCTTAGTAACGGCGAGTGAAGCGGGAAGAGCTCAAATTTGAAATCTTCAAGGTTCTACCTTGACGAATTGTAGTTTAAAGAAGTGTTTTCTGTTAGTGGAGTGGCAAAAGTTCTTTGGAATAGGACATCATAGAGGGTGAGAATCCCGTATTTGGTCATTCCTCCTAGCTTTGTGATACACTTTCAAAGAGTCGGATGTTTGGGAATGCAGTCCAAAATGGGTGGTAAATTTCATCTAAAGCTAAATACTGGCGAGAGACCGATAGCGAACAAGTACCGTGAGGGAAAGATGAAAGAACTTTGAAAAGAGAGTTAAACAGTACGTGAAATTGTCAAAAGGGAAGCGTTTGACACCAGTGTTGTTGTGGAGAAATCAATTGTGTGGAACGGGTTGTTGTGGGGTTGAGACCTTATCAGCTCTCCTTACCCTTTACCTTTTTCACGCAATGCACTTTCTCTTTAACAAGTCAACATCAATTTCTTTTGTTGTAAAAGGGTCAGCGGAAGGTGGCTTTCTTTCGGAGAAAGTGTTTATAGCCGTTGATCTCTACAATCGGAGAGATTGAGGTCTGCAGCGTAGATCCTTCGGGGTTAGATACGTCGGTGCTAAGTTATAATCCTATATAGACAACTTGTTGACTATATTCGATCATGTAGCTTACTCGCTGGTGCTATTT
>Aoud18_98577;SK4
ACTTGATCTCAAATCAGATAAGAGTACCCGCTGAACTTAAGCATATCAATAAGCGGAGGAAAAGAAACTAACAAGGATTCCCTTAGTAACGGCGAGTGAAGCGGGAAGAGCTCAAATTTGAAATCTTCAAGGTTCTACCTTGACGAATTGTAGTTTAAAGAAGTGTTTTCTGTTAGTGGAGTGGCAAAAGTTCTTTGGAATAGGACATCATAGAGGGTGAGAATCCCGTATTTGGTCATTCCTCCTAGCTTTGTGATACACTTTCAAAGAGTCGGATTGTTTGGGAATGCAGTCCAAAATGGGTGGTAAATTTCATCTAAAGCTAAATACTGGCGAGAGACCGATAGCGAACAAGTACCGTGAGGGAAAGATGAAAAGAACTTTGAAAAGAGAGTTAAACAGTACGTGAAATTGTCAAAAGGGAAGCGTTTGACACCAGTGTTGTTGTGGAGAAATCAATTGTGTGGAACGGGTTGTTGTGGGGTTGAGACCTTATCAGCTCTCCTTACTCTTTACCTTTTTCACGCAATGCACTTTCTCTTTAACAAGTCAACATCAATTTCTTTTGTTGTAAAAGGGTCAGCGGAAGGTGGCTTTCTTTTCGGAGAAAGTGTTTATAGCCGTTGATCTCTACAATCGGAGAGATTGAGGTCTGCAGCGTAGATCCTTCGGGGTTAGATACGTCGGTGCTAAGTTATAATCCTATATAGACAACTTGTTGACTATATTCGATCATGTAGCTTACTCGCTGACGCTATTT
>Aoud18_9872;SK4
ACTTGATCTCAAATCAGATAAGAGTACCCGCTGAACTTAAGTATATCAATAAGCGGAGGAAAAGAAACTAACTAGGATTCCCTTAGTAACGGCGAGTGAAGCGGGAAGAGCTCAAATTTGAAATCTTCAAGGTTTTACCTTGACGAATTGTAGTTTAAAGAAGTGTTTTCTGTTGGTGTTTGGTAAAAGTTCTTTGGAATAGGACATCATAGAGGGTGAGAATCCCGTATTTGACCATTCCTCCAGCGTTGTGATACACCTTCAAAGAGTCGGATTGTTTGGAATGCAGTCCAAAATGGGTGGTAAATTTCATCTAAAGCTAAATATTGGCGAGAGACCGATAGCGAACAAGTACCGTGAGGGAAAGATGAAAAGAAACTTTGAAAAGAGAGTTAAACAGTACGTGAAATTGTCAAAAGGGAAGCGTTTGACACCAGTGTTGTTGTCGAAAATCAATTAGTGTTGGATTTTGTATTGTTAAGACCTTATCAGCTTCTGTACTCTTTCCTGCACTTTTTAATGCACTTTTCGTTTAACAAGTCAACATCAATTTCTTTTGTTGTAAAAGAGTCATTGGAAGGTGGCTTTCTTCGGTGAAAGTGTTTATAGCCTTTGGCTCTCTGCAATCGGAGAGATTGAGGTCTGCAGCGTAGATCCTTCGGGGTTAGATACGTAGATGCTAAGTTATAATTTTTATAGTCAACTTGTTGACTATATTAATCATGTAGCTTACTCGTTGGCGCTATTTTACCTACGCTTAGGATGTTGA
>Aoud18_98774;SK4
ACTTGATCTCAAATCAGATAAGAGTACCCGCTGAACTTAAGCATATCAATAAGCGGAGGAAAAGAAACTAACAAGGATTCCCTTAGTAACGGCGAGTGAAGCGGGAAGAGCTCAAATTTGAAATCTTCAAGGTTCTACCTTGACGAATTGTAGTTTAAAGAAGTGTTTTCTGTTAGTGGAGTGGCAAAAGTTCTTTGGAATAGGACATCATAGAGGGTGAGAATCCCGTATTTGGTCATTCCTCCTAGCTTTGTGATACACTTTCAAAGAGTCGGATTGTTTGGGAATGCAGTCCAAAATGGGTGGTAAATTTCATCTAAAGCTAAATACTGGCGAGAGACCGATAGCGAACAAGTACCGTGAGGGAAAGATGAAAAGAACTTTGAAAAGAGAGTTAAACAGTACGTGAAATTGTCAAAAGGGAAGCGTTTGACACCAGTGTTGTTGTGGAGAAATCAATTGTGTGGAACGGGTTGTTGTGGGGTTGAGACCTTATCAGCTCTCCTTACTCTTTACCTTTTTCACGCAATGCACTTTCTCTTTAACAAGTCAACATCAATTTCTTTTGTTGTAAAAGGGTCAGCGGAAGGTGGCTTTCTTTTCGGAGAAAGTGTTTATAGCCGTTGATCTCTACAATCGGAGAGATTGAGGTCTGCAGCGTAGATCCTTCGGGGTTAGATACGTCGGTGCTAAGTTATAATCCTATATAGACAACTTGTTGACTATATTCGATCATGTAGCTTACTCGCTGGCGCTATTTTACCTACGCTTAGGATGTTG
>Aoud18_99013;SK4
ACTTGATCTCAAGTCAGATAAGAGTACCGCTGAACTTAAGCATATCAATAAGCGGAGGAAAAGAAACTAACAAGGATTCCTTAGTAACGGCGAGTGAAGCGGGAAGAGCTCAATTTGAAATCTTCAAGGTTCTACCTTGACGAATTGTAGTTTAAAGAAGTGTTTTCTGTTAGCGGAGTGGCAAAAGTTCTTTGGAATAGGACATCATAGAGGGTGAGAATCCCGTATTTGGTCATTCCTTCTAGCTTTGTGATACACTTTCAAAGAGTCGGATTGTTTGGGAATGCAGTCCAAAATGGGTGGTAAATTTCATCTAAAGCTAAATACTGGCGAGAGACCGATAGCGAACAAGTACCGTGAGGAAAGATGAAAAGAACTTTGAAAAGAGAGTTAAACAGTACGTGGAATTGTCAAAGGGAAGCGTTTGACACCAGTGTTGTTAGGAGAAATCAATTGTGTGGAACGGGTTGTTGTGGGGTTGAGACCTTATCAGCTTCCTTACTCTTTACCTTTTTCACGCAATGCACTTTCTCTTTAACAAGTCAACATCAATTTCTTTTGTTGTAAAAGGGTCAGCGGAAGGTGGCTTTCTTTTCGGAGAAAGTGTTTATAGCCGTTGATCTCTACAATCGGAGAGATTGAGGTCTGCAGCGTAGATCCTTCGGGTTAGATACGTCGGTGCTAAGTTATAATCCTATATAGACAACTTGTTGACTATATTCGATCATGTAGCTTACTCGCTGGCGCTATTTTACCTACGCTA
>Aoud18_99074;SK4
ACTTGATCTCAAATCAGATAAGAGTACCCGCTGAACTTAAGCATATCAATAAGCGGAGGAAAAGAAACTAACAAGGATTCCCTTAGTAACGGCGAGTGAAGCGGGAAGAGCTCAAATTTGAAATCTTCAAGGTTCTACCTTGACGAATTGTAGTTTAAAGAAGTGTTTTCTGTTAGCGGAGTGGCAAAAGTTCTTTGGAATAGGACATCATAGAGGGTGAGAATCCCGTATTTGGTCATTCCTTCTAGCTTTGTGATACACTTTCAAAGAGTCGGATTGTTTGGGAATGCAGTCCAAAATGGGTGGTAAATTTCATCTAAAGCTAAATACTGGCGAGAGACCGATAGCGAACAAGTACCGTGAGGGAAAGATGAAAAGAACTTTGAAAAGAGAGTTAAACAGTACGTGGAATTGTCAAAAGGGAAGCGTTTGACACCAGTGTTGTTGTGGAGAAATCAATTGTGTGGAACGGGTTGTTGTGGGGTTGAGACCTTATCAGCTCTCCTTACTCTTTACCTTTTTCACGCAATGCACTTTCTCTTTAACAAGTCAACATCAATTTCTTTTGTTGTAAAAGGGTCAGCGGAAGGTGGCTTTCTTTTCGGAGAAAGTGTTTATAGCCGTTGATCTCTACAATCGGAGAGATTGAGGTCTGCAGCGTAGATCCTTCGGGGTTAGATACGTCGGTGCTAAGTTATAATCCTATATAGACAACTTGTTGACTATATTCGATCATGTAGCTTACTCGCTGGCGCTATTT
>Aoud18_99122;SK4
ACTTGATCTCAAATCAGATAAGAGTACCCGCTGAACTTAAGCATATCAATAAGCGGAGGAAAAGAAACTAACAAGGATTCCCTTAGTAACGGCGAGTGAAGCGGGAAGAGCTCAAATTTGAAATCTTCAAGGTTCTACCTTGACGAATTGTAGTTTAAAGAAGTGTTTTCTGTTAGTGGAGTGGCAAAAGTTCTTTGGAATAGGACATCATAGAGGGTGAGAATCCCGTATTTGGTCATTCCTCCTAGCTTTGTGATACACTTTCAAAGAGTCGGATTGTTTGGGAATGCAGTCCAAAATGGGTGGTAAATTTCATCTAAAGCTAAATACTGGCGAGAGACCGATAGCGAACAAGTACCGTGAGGGAAAGATGAAAAGAACTTTGAAAAGAGAGTTAAACAGTACGTGAAATTGTCAAAAGGGAAGCGTTTGACACCAGTGTTGTTGTGGAGAAATCAATTGTGTGGAACGGGTTGTTGTGGGGTTGAGACCTTATCAGCTCTCCTTACTCTTTACCTTTTTCACGCAATGCACTTTCTCTTTAACAAGTCAACATCAATTTCTTTTGTTGTAAAAGGGTCAGCGGAAGGTGGCTTTCTTTTCGGAGAAAGTGTTTATAGCCGTTGATCTCTACAATCGGAGAGATTGAGGTCTGCAGCGTAGATCCTTCGGGGTTAGATACGTCGGTGCTAAGTTATAATCCTATATAGACAACTTGTTGACTATATTCGATCATGTAGCTTACTCGCTGACGCTATTTTACCTACGCTTAGGATG
>Aoud18_99369;SK4
ACTCGATCTCAAATCAGATAAGAGTACCCGCTGAACTTAAGCATATCAATAAGCGGAGGAAAAGAAACTAACAAGGATTCCCTTAGTAACGGCGAGTGAAGCGGGAAGAGCTCAAATTTGAGATCTTCAAGGTTCTACCTTGACGAATTGTAGTTTAAAGAAGTGTTTTCTGTTAGTGGAGTGGCAAAAGTTCTTTGGAATAGGACATCATAGAGGGTGAGAATCCCGTATTTGGTCATTCCTCCTAGCTTTGTGATACACTTTCAAAGAGTCGGATTGTTTGGGAATGCAGTCCAAAATGGGTGGTAAATTTCATCTAAAGCTAAATACTGGCGAGAGACCGATAGCGAACAAGTACCGTGAGGGAAAGATGAAAAGAACTTTGAAAAGAGAGTTAAACAGTACGTGAAATTGTCAAAAGGGAAGCGTTTGACACCAGTGTTGTTGTGGAGAAATCAATTGTGTGGAACGGGTTGTTGTGGGGTTGAGACCTTATCAGCTCTCCTTACTCTTTACCTTTTTCACGCAATGCACTTTCTCTTTAACAAGTCAACATCAATTTCTTTTGTTGTAAAAGGGTCAGCGGAAGGTGGCTTTCTTTTCGGAGGAAGTGTTTATAGCCGTTGATCTCTACAATCGGAGAGATTGAGGTCTGCAGCGTAGATCCTTCGGGGTTAGATACGTCGGTGCTAAGTTATAATCCTATATAGACAACTTGTTGACTATATTCGATCATGTAGCTTACTCGCTGACGCTATTTTACCTACGCTTAGGATGTTG
>Aoud18_99449;Kyollomyces
ACTTGATCTCAAATCAGATAAGAGTACCCGCTGAACTTAAGCATATCAATAAGCGGAGGAAAAGAAACTAACAAGGATTCCCCTAGTAACGGCGAGTGAAGCGGGAAGAGCTCAAATTTGAAATCTTAAAGGGTTTCCCTTTACGAATTGTAGTTTAAAGAAGTGTTTTCTGTTGAGGTTTTGGTAAAAGTTCTTTGGAATAGGACATCATAGAGGGTGAGAATCCCGTATTTGACCTTTACTTTCAACTTTGTGATACACTTTCAAAGAGTCGGATTGTTTGGGAATGCAGTCCAAAATGGGTGGTAAATTTCATCTAAAGCTAAATATTGGCGAGAGACCGATAGCGAACAAGTACCGTAGGGAAAGATGAAAAGAACTTTGAAAAGAGAGTTAAACAGTACGTGAAATTGTCAAAAGGGAAGCGTTTGACACCAGTGTTGTTTTTCTGAAAATCAATTAAAGAACTGTTTATGCTAAGTTGTTTAGACTTTATCAGCTATCTGTTAGTTTTGAGCTTTTCTTTAATGCACTTTTCAGTTAACAAGTCAACATCAATTTCTTTTGCTGTAAAAAAGCTTGAGGAAGGTGGCTTGAGATTCGTCTTAAGTGTTTATAGCCTCTTGCCTATGCAGTCGGAGAGATTGAGGTCTGCAGCGTAGATCCTTCGGGGCTAAATGCATTTGTGCTAAGTTATAGCATTTTATAGACAACTTGTTGACTATGATTTGTCTTGTAGCTTACTCGCTTATGTTATTTTACCTACGCTTAGGATGTTGA
>Aoud18_99490;SK4
ACTTGATCTCAAATCAGATAAGAGTACCCGCTGAACTTAAGCATATCAATAAGCGGAGGAAAGAAACTAACAAGGATTCCCTTAGTAACGGCGAGTGAAGCGGGAAGAGCTCAAATTTGAAATCTTCAAGGTTCTACCTTGACGAATTGTAGTTTAAAGAAGTGTTTTCTGTTAGCGGAGTGGCAAAAGTTCTTTGGAATAGGACATCATAGGGGGTGAGAATCCCGTATTTGGTCATTCCTTCTAGCTTTGTGATACACTTTCAAAGAGTCGGATTGTTTGGGAATGCAGTCCAAGATGGGTGGTAAATTCATCTAAAGCTAAATACTGGCGAGAGACCGATAGCGAACAAGTACCGTGAGGGAAAGATGAAAAGAACTTTGAAAAGAGAGTTAGACAGTACGTGAAATTGTCAAAAGGGAGCGTTTGACACCAGTGTTGTTGTGGAGAAATCAATTGTGTGGAACGGGTTGTTGTGGGGTTGAGACCTTATCAGCTCTCCTTACTCTTTACCTTTTTCACGCAATGCACTTTCTCTTTAACAAGTCAACATCAATTTCTTTTGTTGTAAAAGGGTCAGCGGAAGGTGGCTTTCTTTTCGGAGAAAGTGTTTATAGCCGTTGATCTCTACAATCGGAGAGATTGAGGTCTGCAGCGTAGGTCCTTCGGGGTTAGATACGTTGGTGCTAAGTTATAATCCTATATAGACAACTTGTTGACTATATTCGATCATGTAGCTTACTCGCTGGCGCTATTT
>Aoud18_99491;SK4
ACTTGATCTCAAATCAGATAAGAGTACCCGCTGAACTTAAGCATATCAATAAGCGGAGGAAAAGAAACTAACAAGGATTCCCTTAGTAACGGCGAGTTAAGCGGGAAGAGCCCAAATTTGAAATCTTCAAGGTTCTACCTTGACGAATTGTAGTTTAAAGAAGTGTTTTCTGTTAGTGGAGTGGCAAAAGTTCTTTGGAATAGGACATCATAGAGGGTGAGAATCCCGTATTTGGTCATTCCTCCTAGCTTTGTGATACACTTTCAAAGAGTCGGATTGTTTGGGAATGCAGTCCAAAATGGGTGGTAAATTTCATCTAAAGCTAAATACTGGCGAGAGACCGATAGCGAACAAGTACCGTGAGGGAAAGATGAAAAGAACTTTGAAAAGAGAGTTAAACAGTACGTGAAATTGTCAAAAGGGAAGCGTTTGACACCGGTGTTGTTGTGGAGAAATCAATTGTGTGGAACGGGTTGTTGTGGGGTTGAGACCTTATCAGCTCTCCTTACTCTTTACCTTTCTCACGCAATGCACTTTCTCTTTAACAAGTCAACATCAATTTCTTTTGTTGTAAAAGGGTCAGCGGAAGGTGGCTTTCTTTTCGGAGAAAGTGTTTATAGTCGTTGATCTCTACAATCGGAGAGATTGAGGTCTGCAGCGTAGATCCTTCGGGGTTAGATACGTCGGTGCTAAGTTATAATCCTATATAGACAACTTGTTGACTATATTCGATCATGTAGCTTACTCGCTGGCGCTATTT
>Aoud18_99631;SK4
ACTTGATCTCAAATCAGATAAGGGTACCCGCTGAACTTAAGCATATCAATAAGCGGAGGAAAAGAAACTAACAAGGATTCCCTTAGTAACGGCGAGTGAAGCGGGAAGAGCTCAAATTTGAAATCTTCAAGGTTCTACCTTGACGAATTGTAGTTTAAAGAAGTGTTTTCTGTTAGTGGAGTGGCAAAAGTTCTTTGGAATAGGACATCATAGAGGGTGAGAATCCCGTATTTGGTCATTCCTCCTAGCTTTGTGATACACTTTCAAAGAGTCGGATTGTTTGGGAATGCAGTCCAAAATGGGTGGTAAATTTCATCTAAAGCTAAATACTGGCGAGAGACCGATAGCGAACAAGTACCGTGAGGGAAAGATGAAAAGAACTTTGAAAAGAGAGTTAAACAGTACGTGAAATTGTCAAAAGGGAAGCGTTTGACACCAGTGTTGTTGTGGAGAAATCAATTGTGTGGAACGGGTTGTTGTGGGTTGAGACCTCATCAGCTCTCCTTACTCTTTACCTTTTTCACGCAATGCACTTTCTCTTTAACAAGTCAACATCAATTTCTTTTGTTGTAAAAGGGTCAGCGGAAGGTGGCTTTCTTTTCGGAGAAAGTGTTTATAGCCGTTGATCTCTACAATCGGAGAGATTGAGGTCTGCAGCGTAGATCCTTCGGGGTTAGATACGTCGGTGCTAAGTTATAATCCTATATAGACAACTTGTTGACTATATTCGATCATGTAGCTTACTCGCTGGCGCTATTT
>Aoud18_99643;SK4
ACTTGATCTCAAATCAGATAAGAGTACCCGCTGAACTTAAGCATATCAATAAGCGGAGGAAAAGAAACTAACAAGGATTCCCTTAGTAACGGCGAGTGAAGCGGGAAGAGCTCAAATTTGAAATCTTCAGGGTTCTACCTTGACGAATTGTAGTTTAAAGAAGTGTTTTCTGTTAGCGGAGTGGCAAAAGTTCTTTGGAATAGGACATCATAGAGGGTGAGAATCCCGTATTTGGTCTTCTTCTAGCTTTGTGATACACTTTCAAAGAGTCGGATTGTTTGGGAATGCAGTCCAAAATGGGTGGTAAATTTCATCTAAAGCTAAATACTGGCGAGAGACCGATAGCGAACAAGTGCCGTGAGGGAAAGATGAAAAGAACTTGAAAAGAGAGTTAAACAGTACGTGAAATTGTCAAAAGGGAAGCGTTTGACACCCAGTGTTGTTTTTCCGAAATCAATTACGAATGGCTTGATTTGCGTTGTATTGACCTTATCAGCTTTCTTCACTTTTTTCGAGTCTTTCTTAATACACTTTTCGGTTAACAAGTCAACATCAATTTCTTTGTTGTAAAAGAGTATTCGGAAGGTGGCTTCTTTTCGGAGAAAGTGTTTATAGCCCTATACTTCTACAATCGGAGAGATTGAGGTCTGCAGCGTAGATCCTTCGGGGTTAGATACATTTGTGCTAAGTTGTAGCTTTTCAGTAGACAACTTGTTGACTATGTTTAGTCATGCGGCTTACTCGCTTATGCTATGTTTACCTACGCTTAGGATGTTGA
>Aoud18_99677;SK4
ACTTGATCTCAAATCAGATAAGAGTACCCGCTGAACTTAAGCATATCAATAAGCGGAGGAAAAGAAACTAACAAGGATTCCCTTAGTAACGGCGAGTGAAGCGGGAAGAGCTCAAATTTGAAATCTTCAAGGTTCTACCTTGACGAATTGTAGTTTAAAGAAGTGTTTTCTGTTAGCGGAGTGGCAAAAGTTCTTTGGAATAGGACATCATAGAGGGTGAGAATCCCGTATTTGGTCATTCCTTCTAGCTTTGTGATACACTTTCAAAGAGTCGGATTGTTTGGGAATGCAGTCCAAAATGGGTGGTAAATTTCATCTAAAGCTAAATACTGGCGAGAGACCGATAGCGAACAAGTACCGTGAGGGAAAGATGAAAAGAACTTTGAAAAGAGAGTTAAACAGTACGTGAAATTGTCAAAAGGGAAGCGTTTGACACCAGTGTTGTTGTGGAGAAATCAATTGTGTGGAACGGGTTGTTGTGGGGTTGAGACCTTATCAGCTCTCCTTACTCTTTACCTTTTTCACGCAATGCACTTTCTCTTTAACAAGTCAACATCAATTTCTTTTGTTGTAAAAGGGCCAGCGGAAGGTGGCTTTCTTTTCGGAGAAAGTGTTTATAGCCGTTGGTCTCTACAATCGGAGAGATTGAGGTCTGCAGCGTAGATCCTTCGGGGTTAGATACGTTGGTGCTAAGTTATAATCCTACATAGACAACTTGTTGACTATATTCGATCATGTAGCTTACTCGCTGGCGCTATTTTACCTACGCTTAGGAT
>Aoud18_99707;RH5
ACTTGATCTCAAATCAGATAAGAGTACCCGCTGAACTTAAGCATATCAATAAGCGGAGGAAAAGAAACTAACAAGGATTCCCCTAGTAACGGCGAGTGAAGCGGGAAGAGCTCAAATTTGAAATCTTCAAGGGTTTCCCTTGACGAATTGTAGTTTATAGAAGTGTTTTCTGTTAGAGAGGTGGTAAAAGTTCTTTGGAAAAGGACATCATAGAGGGTGAGAATCCCGTATTTGATCACTTTCTACTAACGTTGTGATACACTTTCAACGAGTCGGATTGTTTGGGAATGCAGTCCAAAATGGGTGGTAAATTTCATCTAAAGCTAAATATTGGCGAGAGACCGATAGCGAACAAGTACCGTGAGGGAAAGATGAAAAGAACTTTGAAAAGAGAGTTAAACAGTACGTGAAATTGTCAAAAGGGAAGCGTTTGACACCAGTGTTGTTTTTCCGAAAATCAATTACGAATGGCGGGATTCTAAGTTTCATGACCTTAAAAGCTTGTTTCTTTCTTTTCCTGTCTTTCTTAATGCACTTTTCGGTTAACAAGTCAACATCAATTTCTTTTGTTGTAAAAGGTTAAGAGGAAGGTGGCTTTACTTTCGGGTAAAGTGTTTATAGCCTTTTAACTCTGCAATCGGAGAGATTGAGGTCTGCAGCGTAGATCCTTCGGGGCTAGATACGTTTGTGCTAAGTTATAGCTTTTCATAGACAACTTGTTGACTATGTTTAGTCTTGTAGCTTACTCGCAGATGCTATTTTACCTACGCTTAGGATGTTG
>Aoud18_99808;SK4
ACTTGATCTCAAATCAGATAAGAGTACCCGCTGAACTTAAGCATATCAATAAGCGGAGGAAAAGAAACTAACAAGGATTCCCTTAGTAACGGCGAGTGAAGCGGGAAGAGCTCAAATTTGAAATCTTCAAGGTTCTACCTTGACGAATTGTAGTTTAAAGAAGTGTTTTCTGTTAGTGGAGTGGCAAAAGTTCTTTGGAATAGGACATCATAGAGGGTGAGAATCCCGTATTTGGTCATTCCTCCTAGCTTTGTGATACACTTTCAAAGAGTCGGATTGTTTGGGAATGCAGTCCAAAATGGGTGGTAAATTTCATCTAAAGCTAAATACTGGCGAGAGACCGATAGCGAACAAGTACCGTGAGGGAAAGATGAAAAGAACTTTGAAAAGAGAGTTAAACAGTACGTGAAATTGTCAAAAGGGAAGCGTTTGACACCAGTGTTGTTGTGGAGAAATCAATTGTGTGGAACGGGTTGTTGTGGGGTTGAGACCTTATCAGCTCTCCTTACTCTTTACCTTTTTCACGCAATGCACTTTCTCTTTAACAAGTCAACATCAATTTCTTTTGTTGTAAAAGGGTCAGCGGAAGGTGGCTTTCTTTTCGGAGAAAGTGTTTATAGCCGTTGATCTCTACAATCGGAGAGATTGAGGTCTGCAGCGTAGATCCTTCGGGGTTAGATACGTCGGTGCTAAGTTATAATCCTATATAGACAACTTGTTGACTATATTCGATCATGTAGCTTACTCGCTGACGCTATTT
>AoudOld_100029;Piromyces
ACTTGATCTCAAATCAGATAAGAGTACCCGCTGAACTTAAGCATATCAAAGCGGAGGAAAAGAAACTAACAAGGATTCCCTTAGTAACGGCGAGTGAAGCGGGAAGAGCTCAAATTTGAAATCTTCAAGGTTTTACCTTGACGAATTGTAGTTTAAAGAAGTGTTCTCTGTTGAAGTTTTGGTAAAAGTTCTTTGGAATAGGACATCATAGAGGGTGAGAATCCCGTATTTGACCATTATTTTCAGCTGTGTGATACACTTTCAAAGAGTCGGATTGTTTGGGAATGCAGTCCAAAATGGGTGGTAAATTTCATCTAAAGCTAAATATTGGCGAGAGACCGATAGCGAACAAGTACCGTGAGGGAAAGATGAAAAGAACATTGAAAAGAGAGTTAAACAGTACGTGAAATTGTCAAAAGGGAAGCGTTTGACACCAGTGTTGTTTTCTCGAAAATCAATTAAAAAGAGTTGGATTTTGTGTTGTATTGACCTTAACAGCTTGCTTCACTCTTTTCTTGCTTTTTTTAATGCACTTTTCGTTTAACAAGTCAACATCAGTTTCTTTTGTTGTAAAGGGTCATTGGAAGGTGGCTTTCTCTTCGGAGAAAGTGTTTATAGCCTTTGATCTCTGCAATCGGAGAGACTGAGGTCTGCAGCGTAGATCCTTCGGGTTAGATACATTTGTGCTAAGCTACAGCTTTTCATAGACAACTTGTTGACTATGTTTAGTCTTGTAACTTACCCGCTTATGCTATTT
>AoudOld_100035;Piromyces
ACTTGATCTCAAATCAGATAAGAGTACCCGCTGAACTTAAGCATATCAATAAGCGGAGGAAAAGAAACTAACAAGGATTCCCTAGTAACGGCGAGTGAAGCGGGAAGAGCTCAAATTTGAAATCTTCAAGGGTTTCCCTTGACGAATTGTAGTTTATAGAAGTGTTTTCTGTTAGAGAGGTGGTAAAAGTTCTTTGGAATAGGACATCATAGAGGGTGAGAATCCCGTATTTGATCACTTTCTACTAACGTTGTGATACACTTTCAACGAGTCGGATTGTTTGGGAATGCAGTCCAAAATGAGTGGTAAATTTCATCTAAAGCTAAATATTGGCGAGAGACCGATAGCGAACAAGTACCGTGAGGGAAAGATGAAAAGAACTTTGAAAAGAGAGTTAAACAGTACGTGAAATTGTCAAAAGGGAAGCGTTTGACACCAGTGTTGTTTTTCCGAAAATCAATTACGAATGGCGGGATTCTAAGTTTCATGACCTTAAAAGCTTGTTTCTTTCTTTTCCTGTCTTTCTTAATGCACTTTTCGGTTAACAAGTCAACATCAATTTCTTTTGTTGTAAAAGGTTAAGAGGAAGGTGGCTTTACTTTCGGGTAAAGTGTTTATAGCCTTTTAACTCTGCAATCGGAGAGATTGAGGTCTGCAGCGTAGATCCTTCGGGGCTAGATACGTTTATGCTAAGTTATAGCTTTTCATAGACAACTTGTTGACTATGTTTAGTCTTGTAGCTTACTCGCAGACGCTATTTTACC
>AoudOld_100043;Feramyces
ACTTGATCTCAAATCAGATAAGAGTACCCGCTGAACTTAAGCATATCAATAAGCGGAGGAAAAGAAACTAACAAGGATTCCCTTAGTGACGGCGAGTGAAGCGGGAAGAGCTCAAATTTGAAATCTTCAAGGTTCTACCTTGACGAATTGTAGTTTAAAGAAGTGTTTTCTGTTAGAGGAGTGGCAAAAGTTCTTTGGAATAGGACATCATAGAGGGTGAGAATCCGTATTTGGTCATTCTTTCTAGCTGTGTGATACACTTTCAAAGAGTCGGATTGTTTGGGAATGCAGTCCAAAATGGGTGGTAAATTTCATCTAAAGCTAAATATTGGCGAGAGACCGATAGCGAACAAGTACCGTGAGGGAAAGATGAAAAGAACTTTGAAAAGAGAGTTAAACAGTACGTGAAATTGTCAAAAGGGAAGCGTTTGACACCAGTGTTGTTTTTCCGAAAATCAATTGTGCCTGGCTGGATTTTGTAGGAGTTTGACCTTATCAGCTTCTTCTGCTTTTTTCCGGTCTGGTGCAATGCACTTTTCGGTTAACAAGTCAACATCAATTTCTTTTGTTGTAAAAGGGTAATTGGAAGGTGGCTTTCTTTTCGGAGAAAGTGTTTATAGCCTTTTACCTCTACAATCGGAGAGATTGAGGTCTGCAGCGTAGATCCTTCGGGTTAGATACATTTGTGCTAAGTTATAGCCCTGTATAGACAACTTGTTGACTATACTC
>AoudOld_100067;Piromyces
ACTTGATCTCAAATCAGATAAGAGTACCCGCTGAACTTAAGCATATCAATAAGCGGAGGAAAAGAAACTAACAAGGATCCCCTTAGTAACGGCGAGTGAAGCGGGAAGAGCTCAAATTTGAAATCTTCAAGGTTTTACCTTGACGAATTGTAGTTTAAAGGAGTGTTTTCTGTTGAAGTTTTGGTAAAAGTTCTTTGGAATAGGACATCATAGAGGGTGAGAATCCTGTATTTGACCATTATTTCAGCTGTGTGATACACTTTCAAAGAGTCGGATTGTTTGGGAATGCAGTCCAAAATGGGTGGTAAATTTCATCTAAAGCTAAATATTGGCGAGAGACCGATAGCGAACAAGTACCGTGAGGGAAAGATGAAAAGAACTTTGAAAAGAGAGTTAAACAGTACGTGAAATTGTCAAAAGGGAAGCGTTTGACACCAGTGTTGTTTTCTCGAAAATCAATTAAAAAGAGTTGGATTTTGTGTTGTATTGACCTTAACAGCTTGCTCCACTCTTTTCTTGCTTTTTTTAATGCACTTTTCGTTTAACAAGTCAACATCAGTTTCTTTTGTTGTAAAAGGGTCATTGGAAGGTGGCTTTCTCTTCGGAGAAAGTGTTTATAGCCTTTGATCTCTGCAATCGGAGAGACTGAGGTCTGCAGCGTAGATCCTTCGGGGTTAGATACATTTGTGCTAAGCTACAGCTTTTCATAGACAACTTGTTGACTATGTTTAGTCTTGTAACTTACCCGCTCATGCTATTTTACCTACGCTTAGGATGTTG
>AoudOld_100077;Feramyces
ACTTGATCTCAAATCAGATAAGAGTACCGCTGAACTTAAGCATATCAATAAGCGGAGGAAAAGAAACTAACAAGGATTCCCTTAGTAACGGCGAGTGAAGCGGGAAGAGCTCAAATTTGAAATCTTCAAGGTTCTACCTTGACGAATTGTAGTTTAAAGAGTGTTTCTGTTAGAGGAGTGGCAAAAGTTCTTTGGAATAGACATCATAGAGGGTGAGATCCGTATTTGTCATTCTTTCTAGCTGTGATACACTTTCAAGAGTCGGATTGTTGGGAATGCAGTCCAAAATGGGTGGTAATTTCATCTAAGCTAAATATTGGCGAGACCGATAGCGAACAAGTACGTGAGGAAAGATGAAAAGAACTTTGAAAAGAGAGTTAAACAGTACGTGAAATTGTCAAAAGGGAAGCGTTTGACACCAGTGTTGTTTTTCCGAAAATCAATTGTGCCTGGCTGGATTTTGTAGGAGTTTGACCTTATCAGCTTCTTCTGCTTTTTTCCGGTCTGGTGCAATGCACTTTTCGGTTAACAAGTCACATCAATTTCTTTGTTGTAAAGGGTAATTGAAGGTGGCTTTCTTTTCGGAGAAAGTGTTATAGCCTTTACCTCTACAAATCGGAGAGATTGAGGTCTGCAGCGTAGATCTTCGGGGTTAGATACATTTGTGCTAGTTATAGCCTGTATAGACAATTGTTGACTACACTCGGTCATGTAGCTTACTCGCTTATGCTATTTTACCTACGCTTAGGATGTTG
>AoudOld_10026;Kyollomyces
ACTTGATCTCAAATCAGATAAGAGTACCCGCTGAACTTAAGCATATCAATAAGCGGAGGAAAAGAAACTAACAAGGATTCCCCTAGTAACGGCGAGTGAAGCGGGAAGAGCTCAAATTTGAAATCTTAAAGGGTTTCCCTTTACGAATTGTAGTTTAAAGAAGTGTTTTCTGTTGAGGTTTTGGTAAAAGTTCTTTGGAATAGGACATCATAGAGGGTGAGAATCCCGTATTTGACCTTTACTTTCAACATTGTGATACACTTTCAAAGAGTCGGATTGTTTGGGAATGCAGTCCAAAATGGGTGGTAAATTTCATCTAAAGCTAAATATTGGCGAGAGACCGATAGCGAACAAGTACCGTGAGGGAAAGATGAAAAGAACTTTGAAAAGAGAGTTAAACAGTACGTGAAATTGTCAAAAGGGAAGCGTTTGACACCAGTGTTGTTTTTCTGAAAATCAATTAAAGAACTGTTTATGCTAAGTTGTTTAGACTTTATTAGCTAACTGTTTAGTTTTGAGCTTTTCTTTAATGCACTTTTCAGTTAACAAGTCAACATCAATTTCTTTTGCTGTAAAAAAGCTTGAGGAAGGTGGCTTGAGATTCGTCTTAAGTGTTTATAGCCTCTTGCCTATGCAGTCGGAGAGATTGAGGTCTGCAGCGTAGATCCTTCGGGGCTAAATGCATTTGTGCTAAGTTATAGCATTTTATAGACAACTTGTTGACTATGATTTGTCTTGTAGCTTACTCGCTTATGTTATTT
>AoudOld_100325;Feramyces
ACTTGATCTCAAATCAGATAAGAGTACCGCTGAACTTAAGCATATCAATAAGCGGAGGAAAAGAAACTAACAAGGATTCCCTTAGTAACGGCGAGTGAAGCGGGAAGAGCTCAAATTTGAAATCTTCAAGGTTCTACCTTGACGAATTGTAGTTTAAAGAAGTGTTTTCTGTTAGAGGAGTGGCAAAAGTTCTTTGGAATAGGACATCATAGAGGGTGAGAATCCCGTATTTGGTCATTCTTTCTAGCTGTGTGATACACTTTCAAAGAGTCGGATTGTTTGGAATGCAGTCCAAAATGGGTGGTAAATTTCATCTAAAGCTAAATATTGGCGAGAGACCGATAGCGAACAAGTACCGTGAGGAAAGATGAAAAGAACTTTGAAAAGAGAGTTAAACAGTACGTGAAATTGTCAAAAGGGAAGCGTTTGATACCAGAGTTGTTTTTCCGAAAATCAATTGTGCCTGCTGGATTTTGTAGGAGTTTGACCTTATCAGCTTCTTCTGCTTTTTTCCGGTCTGGTGCAATGCACTTTTCGGTTAACAAGTCAACATCAATTTCTTTTGTTGTAAAAGGGTAATTGGAAGGTGCTTTCTTTTCGGAGAAAGTGTTTATAGCCTTTTACCTCTACAATCGGAGAGATTGAGGTCTGCAGCGTAGATCCTTCGGGTTAGATACATTTGTGCTAAGTTATAGCCCTGTATAGACAACTTGTTGACTATACTCGGTCATGTAGCTTACTCGCTTATGCTATTTTACTACGCTTAGGATGTTGA
>AoudOld_100355;Piromyces
ACTTGATCTCAAATCAGATAAGAGTACCCGCTGAACTTAAGCATATCAATAAGCGGAGGAAAAGAAACTAACAAGGATTCCCTTAGTAACGGCGAGTGAAGCGGGAAGAGCTCAAATTTGAAATCTTCAAGGTTTTACCTTGACGAATTGTAGTTTAAAGAAGTGTTTTCTGTTGAAGTTTTGGTAAAAGTTCTTTGGAATAGGACATCATAGAGGGTGAGAATCCCGTATTTGACCATTATTTTCAGCTGTGTGATACACTTTCAAAGAGTCGGATTGTTTGGGAATGCAGTCCAAAATGGGTGGTAAATTTCATCTAAAGCTAAATATTGGCGAGAGACCGATAGCGAACAAGTACCGTGAGGGAAAGATGAAAAGAACTTTGAAAAGAGAGTTAAACAGTACGTGAAATTGTCAAAAGGGAAGCGTTTGACACCAGTGTTGTTTTCTCGAAAATCAATTAAAAAGAGTTGGATTTTGTGTTGTATTGACCTTAACAGCTTGCTTCACTCTTTTCTTGCTTTTTTAATGCACTTTTCGTTTAACAAGTCAACATCAGTTTCTTTTGTTGTAAAAGGGTCATTGGAAGGTGGCTTTCTCTTCGGAGAAAGTGTTTATAGCCTTTGATCTCTGCAATCGGAGAGACTGAGGTCTGC
>AoudOld_100462;Feramyces
ACTTGATCTCAAATCAGATAAGAGTACCCGCTGAACTTAAGCATATCAATAAGCGGAGAAAAAGAAACTAACAAGGATTCCCTTAGTAACGGCGAGTGAAGCGGGAAGAGCTCAAATTTGAAAATCTTCAAGGTTCTACCTTGACGAATTGTAGTTTAAAGAAGTGTTTTCTGTTAGAGGAGTGGCAAAAGTTCTTTGGAATAGGACATCATAGAGGGTGAGAATCCCGTATTTGGTCATTCTTTCTAGCTGTGTGATACACTTTCAAAGAGTCGGATTGTTTGGGAATGCAGTCCAAAATGGGTGGTAAATTTCATCTAAAGCTAAATATTGGCGAGAGACCGATAGCGAACAAGTACCGTGAGGGAAAGATGAAAAGAACTTTGAAAAGAGAGTTAAACAGTACGTGAAATTGTCAAAAGGGAAGCGTTTGACACCAGTGTTGTTTTTCCGAAAATCAATTGTGCCTGGCTGGATTTGTAGGAGTTTGACCTTATCAGCTTCTTCTGCTTTTTTCCGGTCTGGTGCAATGCACTTTTCGGTTAACAAGTCAACATCAATTTCTTTTGTTGTAAAAGGGTAATTGGAAGGTGGCTTTCTTTTCGGAGAAAGTGTTTATAGCCTTTTACCTCTACAATCGGAGAGATTGAGGTCTGCAGCGTAGATCCTTCGGGGTTAGATACATTTGTACTAAGTTATAGCCCTGTATAGACAACTTGTTGACTATACTCGGTCATGTAGCTTACTCGCTTATGCTATTTTACCTACGCTTAGGATGTT
>AoudOld_100481;Kyollomyces
ACTTGATCTCAAATCAGATAAGAGTACCCGCTGAACTTAAGCATATCAATAAGCGGAGGAAAAGAAACTAACAAGGATTCCCCTAGTAACGGCGAGTGAAGCGGGAAGAGCTCAAATTTGAAATCTTAAAGGGTTTCCCTTTACGAATTGTAGTTTAAAGAGTGTTTTCTGTTGAGGTTTTGGTAAAAGTTCTTTGGAATAGGACATCATAGAGGGTGAGAATCCCGTATTTGACCTTTACTTTCAACTTTGTGATACACTTTCAAAGAGTCGGATTGTTTGGGAATGCAGTCCAAAATGGGTGGTAAATTTCATCTAAAGCTAAATATTGGCGAGAGACCGATAGCGAACAAGTACCGTGAGGGAAAGATGAAAAGAACTTTGAAAAGAGAGTTAAACAGTACGTGAAATTGTCAAAAGGGAAGCGTTTGACACCAGTGTTGTTTTTCTGAAAATCAATTGAAGAACTGTTTATGCTAAGTTGTTTAGACTTATCAGCTATCTGCTTAGTTTTGAGCTTTTCTTTAATGCACTTTTCAGTTAACAAGTCAACATCAATTTCTTTTGCTGTAAAAAAGCTTGAGGAAGGTGGCTTGAGATTCGTCTTAAGTGTTTATAGCCTCTTGCCTATGCAGTCGGAGAGATTGAGGTCTGCAGCGTAGATCCTTCGGGGCTAAATGCATTTGTGCTAAGTTATAGCATTTTATAGACAACTTGTTGACTATGATTTGTCTTGTAGCTTACTCGCTTATGTTATTTTACCTACGCTTAGGATGTTG
>AoudOld_100601;Feramyces
ACTTGATCTCAAATCAGATAAGAGTACCCGCTGAACTTAAGCATATCAATAAGCGGAGGAAAAGAAACTAACAAGGATTCCCTTAGTAACGGCGAGTGAAGCGGGAAGAGCTCAAATTTGAAATCTTCAAGGTTCTACCTTGACGAATTGTAGTTTAAAGAAGTGTTTTCTGTTAGAGGAGTGGCAAAAGTTCTTTGGAATAGGACATCATAGAGGGTGAGAATCCCGTATTTGGTCATTCTTTCTAGCTGTGTGATACACTTTCAAAGAGTCGGATTGTTTGGGAATGCAGTCCAAAATGGGTGGTAAATTTCATCTAAAGCTAAATATTGGCGAGAGACCGATAGCGAACAAGTACCGTGAGGGAAAGATGAAAAGAACTTTGAAAAGAGAGTTAAACAGTACGTGAAATTGTCAAAAGGGAAGCGTTTGACACCAGTGTTGTTTTTCCGAAAATCAATTGTGCCTGGCTGGATTTTGTAGGAGTTTGACCTTATCAGCTTCTTCTGCTTTTTTCCGGTCTGGTGCAATGCACTTTTCGGTTAACAAGTCAACATCAATTTCTTTTGTTGTAAAAGGGTAATTGGAAGGTGGCTTTCCTTTCGGAGAAAGTGTTTATAGCCTTTTACCTCTACAATCGGAGAGATTGAGGTCTGCAGCGTAGATCCTTCGGGGTTAGATACATTTGTGCTAAGTTATAGCCCTGTATAGACAACTTGTTGACTATACTCGGTCATGTAGCTTACTCGCTTATGCTATTT
>AoudOld_100603;Piromyces
ACTTGATCTCAAATCAGATAAGAGTACCGCTGAACTTAAGCATATAATAAGCGGAGGAAAAGAAACTAACAAGGATTCCCTTAGTAACGGCGAGTGAAGCGGGAAGAGCTCAAATTTGAAATCTTCAAGGTTTTACCTTGACGAATTGTAGTTTAAAGAAGTGTTTTCTGTTGAAGTTTTGGTAAAAGTTCTTTGGAATAGGACATCATAGAGGGTGAGAATCCCGTATTTGACATTATTTTCAGCTGTGCGATACACTTTCAAAGAGTCGGATTGTTTGGGAATGCAGTCCAAAATGGGTGGTAAATTTCATCTAAAGCTAAATATTGGCGAGAGACCGATAGCGAACAAGTACCGTGAGGAAGATGAAAAGAACTTTGAAAAGAGAGTTAAACAGTACGTGAATTGTCAAAAGGGAAGCGTTTGACACCAGTGTTGTTTTCTCGAAAATCAATTAAAAAGAGTTGGATTTTGTGTTGTATTGACCTTAACAGCTTGCTTCACTCTCTTCTTGCTTTTTTAATGCACTTTTCGTTTACAAGTCAACATCAGTTTCTTTTGTTGTAAAAGGGTCATTGGAAGGTGCTTTCTCTTCGGAGAAAGTGTTTATAGCCTTTGATCTCTGCAATCGAGAGACTGAGTCTGCAGCGTAGATCCTTCGGGGTTAGATACATTGTGCTAAGCTACAGCTTTCATAGACACTTGTTGACTATGTTTAGTCTTGTAACTACCCGCTTATGCTATTTTACCTACGCTTAGGATTTG
>AoudOld_100628;Feramyces
ACCTGATCTCAAATCAGATAAGAGTACCCGCTGAACTTAAGCATATCAATAAGCGGAGGAAAAGAACTAACAAGGATTCCCTTAGTAACGGCGAGTGAAGCGGGAAGAGCTCAAATTTGAAATCTTCAAGGTTCTACCTTGACGAATTGTAGTTTAAAGAAGTGTTTTCTGTTAGAGGAGTGGCAAAAGTTCTTTGGAATAGGACATCATAGAGGGTGAGAATCCGTATTTGGTCATTCTTTCTAGCTGTGTGATACACTTTCAAAGAGTCGGATTGTTTGGGAATGCAGTCCAAAATGGGTGGTAAATTTCATCTAAAGCTAAATATTGGCGAGAGACCGATAGCGAACAAGTACCGTGAGGGAAAGATGAAAAGAACTTTGAAAAGAGAGTTAAACAGTACGTGAAATTGTCAAAAGGGAAGCGTTTGACACCAGTGTTGTTTTTCCGAAAATCAATTGTGCCTGGCTGGATTTTGTAGGAGTTTGACCTTATCAGCTTCTTCTGCTTTTTTCCGGTCTGGTGCAATGCACTTTTCGGTTAACAAGTCAACATCAATTTCTTTTGTTGTAAAAGGGTAATTGGAAGGTGGCTTTCTTTTCGGAGAAAGTGTTTATAGCCTTTTACCTCTACAATCGGAGAGATTGAGGTCTGCAGCGTAGATCCTTCGGGTTAGATACATTTGTGCTAAGTTATAGCCCTGTATAGACAACTTGTTGACTATACTCGGTCATGTAGCTTACTCGCTTATGCTATTT
>AoudOld_100704;Kyollomyces
ACTTGATCTCAAATCAGATAAGAGTACCCGCTGAACTTAAGCATATCAATAAGCGGAGGAAAAGAAACTAACAAGGATTCCCCTAGTAACGGCGAGTGAAGCGGGAAGAGCTCAAATTTGAAACCTTAAAGGGTTTCCCTTTACGAATTGTAGTTTAAAGAAGTGTTTTCTGTTGAGGTTTTGGTAAAGTTCTTTGGAATAGGACATCATAGAGGGTGAGAATCCCGTATTTGACCTTTACTTTCAACTTTGTGATACACTTTCAAAGAGTCGGATTGTTTGGGAATGCAGTCCAAAATGGGTGGTAAATTTCATCTAAAGCTAAATATTGGCGAGAGACCGATAGCGAACAAGTACCGTGAGGGAAAGATGAAAAGAACTTTGAAAAGAGAGTTAAACAGTACGTGAAATTGTCAAAAGGGAAGCGTTTGACACCAGTGTTGTTTTTCTGAAAATCAATTAAAGAACTGTTTATGCTAAGTTGTTTAGACTTTATCAGCTATCTGCTTAGTTTTGAGCTTTTCTTTAATGCACTTTTCAGTTAACAAGTCAACATCAATTTCTTTTGCTGTAAAAAAGCTTGAGGAAGGTGGCTTGAGATTCGTCTTAAGTGTTTATAGCCTCTTGCCTATGCAGTCGGAGAGATTGAGGTCTGCAGCGTAGATCCTTCGGGGCTAAACGCATTTGTGCTAAGTTATAGCATTTTATAGACAACTTGTTGACTATGATTTGTCTTGTAGCTTACTCGCTTATGTTATTT
>AoudOld_100749;Feramyces
ACTTGATCTCAAATCAGATAAGAGTACCCGCTGAACTTAAGCATATCAATAAGCGGAGGAAAAGAAACTAACAAGGATTCCCTTAGTAACGGCGAGTGAAGCGGGAAGAGCTCAAATTTGAAATCTTCAAGGTTCTACCTTGACGAATTGTAGTTTAAAGAAGTGTTTTCTGTTAGAGGAGTGGCAAAAGTTCTTTGGAATAGGACATCATAGAGGGTGAGAATCCCGTATTTGGTCATTCTTTCTAGCTGTGTGATACACTTTCAAAGAGTCGGATTGTTTGGGAATGCAGTCCAAAATGGGTGGTAAATTTCATCTAAAGCTAAATATTGGCGAGAGACCGATAGCGAACAAGTACCGTGAGGGAAGGATGAAAAGAACTTTGAAAAGAGAGTTAAACAGTACGTGAAATTGTCAAAAGGGAAGCGTTTGACACCAGTGTTGTTTTTCCGAAAATCAATTGTGCCTGGCTGGATTTTGTAGGAGTTTGACCTTATCAGCTTCTTCTGCTTTTTTCCGGTCTGGTGCAATGCACTTTTCGGTTAACAAGTCAACATCAATTTCTTTTGTTGTAAAAGGGTAATTGGAAGGTGGCTTTCTTTTCGGAGAAAGTGTTTATAGCCTTTTACCTCTACAATCGGAGAGATTGAGGTCTGCAGCGTAGATCCTTCGGGGTTA
>AoudOld_100805;Feramyces
ACTTGATCTCAAATCAGATAAGAGTACCCGCTGAACTTAAGCATATCAATAAGCGGAGGAAAAGAAACTAACAAGGATTCCCTTAGTAACGGCGAGTGAAGCGGGAAGAGCTCAAATTTGAAATCTTCAAGGTTCTACCTTGACGAATTGTAGTTTAAAGAAGTGTTTTCTGTTAGGGGAGTGGCAAAAGTTCTTTGGAATAGGACATCATAGAGGGTGAGAATCCCGTATTTGGTCATTCTTTCTAGCTGTGTGATACACTTTCAAAGAGTCGGATTGTTTGGGAATGCAGTCCAAAATGGGTGGTAAATTTCATCTAAAGCTAAATATTGGCGAGAGACCGATAGCGAACAAGTACCGTGAGGGAAAGATGAAAAGAACTTTGAAAAGAGAGTTAAACAGTACGTGAAATTGTCAAAAGGGAAGCGTTTGACACCAGTGCTGTTTTTCCGAAAATCAATTGTGCCTGGCTGGATTTTGTAGGAGTTTGACCTTATCAGCTTCTTCTGCTTTTTTCCGGTCTGGTGCAATGCACTTTTCGGTTAACAAGTCAACATCAATTTCTTTTGTTGTAAAAGGGTAATTGGAAGGTGGCTTTCTTTTCGGAGAAAGTGTTTATAGCCTTTTACCTCTACAATCGGAGAGATTGAGGTCTGCAGCGTAGATCCTTCGGGGTTAGATACATTTGTGCTAAGTTATAGCCCTGTATAGACAACTTGTTGACTATACTCGGTCATGTAGCTTACTCGCTTATGCTATTTTACCTACGCTTAGGATGTTG
>AoudOld_100897;Feramyces
ACTTGATCTCAAATCAGATAAGAGTACCGCTGAACTTAAGCATATCAATAAGCGGAGGAAAAGAACTAACAAGGATTCCTTAGTAACGGCGAGTGAAGCGGGAAGAGCTCAAATTTGAAATCTTCAAGTTCTACCTTGACGAATTGTAGTTTAAAGAAGTGTTTCTGTTAGAGGAGTGGCAAAAGTTCTTTGGAATAGGACATCATAGAGGGTGAGAATCCGTATTGGTCATTCTTTCTAGCTGTGTGATACACTTTCAAAGAGTCGGATTGTTTGGGAATGCAGTCCAAAATGGGTGGTAAATTTCATCTAAAGCTAAATATTGGCGAGAGACGATAGCGAACAAGTACCGTGAGGGAAGATGAAAAGAACTTTGAAAAGAGAGTTAAACAGTACGTGAAATTGTCAAAAGGAAGCGTTTGACACCAGTGTTGTTTTTCCGAAAATCAATTGTGCCTGGCTGGATTTTGTAGGAGTTTGACCTTATCAGCTTCTTCTGCTTTTTCCGGTCTGGTGCAATGCACTTTTCGGTTACAAGTCAACATCAATTTCTTTTGTTGTAAAAGGGTAATTGGAAGGTGGCTTTCTTTTCGGAGAAAGTGTTTATAGCCTTTACCTCTACAATCGGAGAGATTGAGGTCTGCAGCGTAGATCTTCGGGTTAGATACATTTGTGCTAAGTTATAGCCTGTATAGACAACTTGTTGACTATACTCGGTCATGTAGCTTACTCGCTTATGCTATTT
>AoudOld_100921;Kyollomyces
ACTTGATCTCAAATCAGATAAGAGTACCCGCTGAACTTAAGCATATCAATAAGCGGAGGAAAAGAGACTAACAAGGATTCCCCTAGTAACGGCGAGTGAAGCGGGAAGAGCTCAAATTTGAAATCTTAAAGGGTTTCCCTTTACGAATTGTAGTTTAAAGAAGTGTTTTCTGTTGAGGTTTTGGTAAAAGTTCTTTGGAATAGGACATCATAGAGGGTGAGAATCCCGTATTTGACCTTTACTTTCAACTTTGTGATACACTTTCAAAGAGTCGGATTGTTTGGGAATGCAGTCCAAAATGGGTGGTAAATTTCATCTAAAGCTAAATATTGGCGAGAGACCGATAGCGAACAAGTACCGTGAGGGAAAGATGAAAAGAACTTTGAAAAGAGAGTTAAACAGTACGTGAAATTGTCAAAAGGGAAGCGTTTGACACCAGTGTTGTTTTTCTGAAAATCAATTAAAGAACTGTTTATGCTAAGTTGTTTAGACTTTATCAGCTATCTGTTTAGTTTTGAGCTTTCTTTAATGCACTTTTCAGTTAATAAGTCAACATCAATTTCTTTTGCTGTAAAAAAGCTTGAGGAAGGTGGCTTGAGATTCGTCTTAAGTGTTTATAGCCTCTTGCCTATGCAGTCGGAGAGATTGAGGTCTGCAGCGTAGATCCTTCGGGGCTAAATGCATTTGTGCTAAGTTATAGCATTTTATAGACAACTTGTTGACTATGATTTGTCTTGTAGCTTACTCGCTTATGTTATTTTACCTACGCTTAGGATGTTGA
>AoudOld_10096;Feramyces
ACTTGATCTCAAATCAGATAAGAGTATCCGCTGAACTTAAGCATATCAATAAGCGGAGGAAAAGAAACTAACAAGGATTCCCTTAGTAACGGCGAGTGAAGCGGGAAGAGCTCAAATTTGAAATCTTCAAGGTTCTACCTTGACGAATTGTAGTTTAAAGAAGTGTTTTCTGTTAGAGGAGTGGCAAAAGTTCTTTGGAATAGGACATCATAGAGGGTGAGAATCCCGTATTTGGTCATTCTTTCTAGCTGTGTGATACACTTTCAAAGAGTCGGATTGTTTGGGAATGCAGTCCAAAATGGGTGGTAAATTTCATCTAAAGCTAAATATTGGCGAGAGACCGATAGCGAACAAGTACCGTGAGGGAAAGATGAAAAGAACTTTGAAAAGAGAGTTAAACAGTACGTGAAATTGTCAAAAGGGAAGCGTTTGACACCAGTGTTGTTTTTCCGAAAATCAATTGTGCCTGGCGGGATTTTGTAGGAGTTTGACCTTATCAGCTTCTTCTGCTTTTTTCCGGTCTGGTGCAATGCACTTTTCGGTTAACAAGTCAACATCAATTTCTTTTGTTGTAAAAGGGTAATTGGAAGGTGGCTTTCTTTTCGGAGAAAGTGTTTATAGCCTTTTACCTCTACAATCGGAGAGATTGAGGTCTGCAGCGTAGATCCTTCGGGGTTAGATACATTTGTGCTAAGTTATAGCCCTGTATAGACAACTTGTTGACTATACACGGTCATGTAGCTTACTCGCTTATGCTATTTTACCTACGCTTAGGATGT
>AoudOld_10098;Feramyces
ACTTGATCTCAAATCAGATAAGAGTACCCGCTGAACTTAAGCATATCAATAAGCGGAGGAAAAGAAACTAACAAGGATTCCCTTAGTAACGGCGAGTGAAGCGGGAAGAGCTCAAATTTGAAATCTTCAAGGTTCTACCTTGACGAATTGTAGTTTAAAGAAGTGTTTTCTGTTAGAGGAGTGGCAAAAGTTCTTTGGAATAGGACATCATAGAGGGTGAGAATCCCGTATTTGGTCATTCTTTCTAGCTGTGTGATACACTTTCAAAGAGTCGGATTGTTTGGGAATGCAGTCCAAAATGGGTGGTAAATTTCATCTAAAGCTAAATATTGGCGAGAGACCGATAGCGAACAAGTACCGTGAGGGAAAGATGAAAAGAACTTTGAAAAGAGAGTTAACAGTACGTGAAATTGTCAAAAGGGAAGCGTTTGACACCAGTGTTGTTTTTCCGAAAATCAATTGTGCCTGGCTGGATTTTGTAGGAGTTTGACCTTATCAGCTTCTTCTGCTTTTTTCCGGTCTGGTGCAATGCACTTTTCGGTTAACAAGTCAACATCAATTTCTTTTGTTGTAAAAGGGTAATTGGAAGGTGGCTTTCTTTTCGGAGAAAGTGTTTATAGCCTTTTACCTCTACAATCGGAGAGATTGAGGTCTGCAGCGTAGATCCTTCGGGGTTAGATACATTTGTGCTAAGTTATAGCCCTGTAAGACAACTTGTTGACTATACTCGGTCATGTAGCTTACTCGCTTATGCTATTTTACCTACGCTTAGGATGT
>AoudOld_101043;Feramyces
ACTTGATCTCAATCAGATAAGAGTACCCGCTGAACTTAAGCATATCATAAGCGAGGAAAGAACTAACAAGGATTCCTTAGTAACGGCGAGTGAAGCGGGAAGAGCTCAATTGAATCTTCAAGGTTCTACCTGACGAATGTAGTTTAAGAAGTGTTTCTGTTAGAGAGTGGCAAAGTTCTTGGAATAGGACATCATAGAGGTGAGAATCCGTATTGGTCATTCTTTCTAGCTGTGTGATACACTTCAAAGAGTCGGATTGTTTGGAATGCAGTCCAAAATGGGTGGTAAATTTCATCTAAAGCTAAATATTGGCGAGAGACGATAGCGAACAAGTACGTGAGGGAAAGATGAAAGAACTTGAAAGAGAGTTAAACAGTACGTGAATTGTCAAAGGAAGCGTTTGACACCAGTGTTGTTTTCCGAAAATCAATTGTGCCTGGCTGGATTTGTAGGAGTTTGACCTTATCAGCTTCTTCTGCTTTTTCCGGTCTGGCGCAATGCACTTTTCGGTTAACAAGTCAACATCAATTTCTTTTGTTGTAAAGGGTAATTGGAAGGTGGCTTTCTTTTCGGAGAAAGTGTTTATAGCCTTTTACCTCTACAATCGGAGAGATTGAGGTCTGCAGCGTAGATCCTTCGGGTTAGATACATTTGTGCTAAGTTATAGCCCTGTATAGTCAACTTGTTGACTATACTCGGTCATGTAGCTTACTCGCTTATGCTATTTACCTACGCTTAGGATGTTG
>AoudOld_101123;Kyollomyces
ACTTGATCTCAAATCAGATAAGAGTACCCGCTGAACTTAAGCATATCAATAAGCGGAGGAAAAGAAACTAACAAGGATTCCCCTAGTAACGGCGAGTGAAGCGGGAAGAGCTCAAATTTGAAATCTTAAAGGGTTTCCCTTTACGAATTGTAGTTTAAAGAAGTGTTTTCTGTTGAGGTTTTGGTAAAAGTTCTTTGGAATAGGACATCATAGAGGGTGAGAATCCCGTATTTGACCTTTACTTTCAACTTTGTGATACACTTTCAAAGAGTCGGATTGTTTGGGAATGCAGTCCAAAATGGGTGGTAAATTTCATCTAAAGCTAAATATTGGCGAGAGACCGATAGCGGACAAGTACCGTGAGGGAAAGATGAAAAGAACTTTGAAAAGAGAGTTAAACAGTACGTGAAATTGTCAAAAGGGAAGCGTTTGACACCAGTGTTGTTTTTCTGAAAATCAATTAAAGAACTGTTTATGCTAAGTTGTTTAGACTTTATCAGCTAACTGTTTAGTTTTGAGCTTTTCTTTAATGCACTTTTCAGTTAACAAGTCAACATCAATTTCTTTTGCTGTAAAAAAGCTTGAGGAAGGTGGCTTGAGATTCGTCTTAAGTGTTTATAGCCTCTTGCCTATGCAGTCGGAGAGATTGAGGTCTGCAGCGTAGATCCTTCGGGGCTAAATGCATTTGTGCTAAGTTATAGCATTTTATAGACAACTTGTTGACTATGATTTGTCTTGTAGCTTACTCGCTTATGTTATTT
>AoudOld_101156;Feramyces
ACTTGATCTCAAATCAGATAAGAGTACCCGCTGAACTTAAGCATATCAATAAGCGGAGGAAAAGAAACTAACAAGGATTCCCTTAGTAACGGCGAGTGAAGCGGGAAGAGTTCAAATTTGAAATCTTCAAGGTTCTACCTTGACGAATTGTAGCTTAAAGAAGTGTTTTCTGTTAGAGGAGTGGCAAAAGTTCTTTGGAATAGGACATCATAGAGGGTGAGAATCCCGTATTTGGTCATTCTTTCTAGCTGTGTGATACACTTTCAAAGAGTCGGATTGTTTGGGAATGCAGTCCAAAATGGGTGGTAAATTTCATCTAAAGCTAAATATTGGCGAGAGACCGATAGCGAACAAGTACCGTGAGGGAAAGATGAAAAGAACTTTGAAAAGAGAGTTAAACAGTACGTGAAATTGTCAAAAGGGAAGCGTTTGACACCAGTGTTGTTTTTCCGAAAATCAATTGTGCCTGGCTGGATTTTGTAGGAGTTTGACCTTATCAGCTTCTTCTGCTTTTTTCCGGTCTGGTGCAATGCACTTTTCGGTTAACAAGTCAACATCAATTTCTTTTGTTGTAAAAGGGTAATTGGAAGGTGGCTTTCTTTTCGGAGAAAGTGTTTATAGCCTTTTACCTCTACAATCGGAGAGATTGAGGTCTGCAGCGTAGATCCTCGGGTTAGATACATTTGTGCTAAGTTATAGCCCTGTATAGACAACTCGTTGACTATACTCGGTCATGTAGCTTACTCGCTTATGCTATTT
>AoudOld_101262;Feramyces
ACTTGATCTCAAATCAGATAAGAGTACCCGCTGAACTTAAGCATATCAATAAGCGGAGGAAAAAGAAACTAACAAGGATTCCCTTAGTAACGGCGAGTGAAGCGGGAAGAGCTCAAATTTGAAATCTTCAAGGTTCTACCTTGACGAATTGTAGTTTAAAGAAGTGTTTTCTGTTAGAGGAGTGGCAAAAGTTCTTTGGAATAGGACATCATAGAGGGTGAGAATCCCGTATTTGGTCATTCTTTCTAGCTGTGTGATACACTTTCAAAGAGTCGGATTGTTTGGGAATGCAGTCCAAAATGGGTGGTAAATTTCATCTAAAGCTAAATATTGGCGAGAGACCGATAGCGAACAAGTACCGTGAGGGAAAGATGAAAAGAACTTTGAAAAGAGAGTTAAACAGTACGTGAAATTGTCAAAAGGGAAGCGTTTGACACCAGTGTTGTTTTTCCGAAAATCAATTGTGCCTGGCTGGATTTTGTAGGAGTTTGACCTTATCAGCTTCTTCTGCTTTTTTTCCGGTCTGGTGCAATGCACTTTTCGGTTAACAAGTCAACATCAATTTCTTTTGTTGTAAAAGGGTAATTGGAAGGTGGCTTTCTTTTCGGAGAAAGTG
>AoudOld_101276;Feramyces
ACTTGATCTCAAATCAGATAAGAGTACCCGCTGAACTTAAGCATATCAATAAGCGGAGGAAAAGAAACTAACAAGGATTCCCTTAGTAACGGCGAGTGAAGCGGGAAGAGCTCAAATTTGAAATCTTCAAGGTTCTACCTTGACGAATTGTAGTTTAAAGAAGTGTTTTCCGTTAGAGGAGTGGCAAAAGTTCTTTGGAATAGGACATCATAGAGGGTGAGAATCCCGTATTTGGTCATTCTTTCTAGCTGTGTGATACACTTTCAAAGAGTCGGATTGTTTGGGAATGCAGTCCAAAATGGGTGGTAAATTTCATCTAAAGCTAAATATTGGCGAGAGACCGATAGCGAACAAGTACCGTGAGGGAAAGATGAAAAGAACTTTGAAAAGAGAGTTAAACAGTACGTGAAATTGTCAAAAGGGAAGCGTTTGACACCAGTGTTGTTTTTCCGAAAATCAATTGTGCCTGGCTGGATTTTGTAGGAGTTTGACCTTATCAGCTTCTTCTGCTTTTTTCCGGTCTGGTGCAATGCACTTTTCGGTTAACAAGTCAACATCAATTTCTTTTGTTGTAAAAGGGTAATTGGAAGGTGGCTTTCTTTTCGGAGAAAGTGTTTATAGCCTTTTACCTCTACAATCGGAGAGATTGAGGTCTGCAGCGTAGATCCTTCGGGGTTAGATACATTTGTGCTAAGTTATAGCCCTGTGTAGACAACTTGTTGACTATACTCGGTCATGTAGCTTACTCGCTTATGCTATTTTACCTACGCTTAGGATGTTG
>AoudOld_101413;Feramyces
ACTTGATCTCAAATCAGATAAGAGTACCCGCTGAACTTAAGCATATCAATAAGCGGAGGAAAAGAAACTAACAAGGATTCCCTTAGTAACGGCGAGTGAAGCGGGAAGAGCTCAAATTTGAAATCTTCAAGGTTCTACCTTGACGAATTGTAGTTTAAGGAAGTGTTTCTGTTAGAGGAGTGGCAAAAGTTCTTTGGAATAGGACATCATAGAGGGTGAGAATCCCGTATTTGGTCATTCTTTCTAGCTGTGTGATACACTTTCAAAGAGTCGGATTGTTTGGGAATGCAGTCCAAAATGGGTGGTAAATTTCATCTAAAGCTAAATATTGGCGAGAGACCGATAGCGAACAAGTACCGTGAGGGAAAGATGAAAAGAACTTTGAAAAGAGAGTTAAACAGTACGTGAAATTGTCAAAAGGGAAGCGTTTGACACCAGTGTTGTTCTTCCGAAAATCAATTGTGCCTGGCTGGATTTTGTAGGAGTTTGACCTTATCGGCTTCTTCTGCTTTTTTCCGGTCTGGTGCAATGCACTTTTCAGTTAACAAGTCAACATCAATTTCCTTTGTTGTAAAAGGGTAATTGGAAGGTGGCTTTCTTTCGGAGAAAGTGTTTATAGCCTTTTACCTCTACAATCGGAGAGATTGAGGTCTGCAGCGTAGATCCTTCGGGGTTAGATACATTTGTGCTAAGTTATAGCCCTGTATAGACAACTTGTTGACTATACTCGGTCATGTAGCTTACTCGCTTATGCTATTTTACCTACGCTTAGGATGTT
>AoudOld_101437;Piromyces
ACTTGATCTCAAATCAGATAAGAGTACCCGCTGAACTTAAGCATATCAATAAGCGGAGGAAAAGAAACTAACAAGGATTCCCTTAGTAACGGCGAGTGAAGCGGGAAGAGCTCAAATTTGAAATCTTCAAGGTTTTACCTTGACGAATTGTAGTTTAAAGAAGTGTTTTCTGTTGAAGTTTTGGTAAAAGTTCTTTGGAATAGGACATCATAGAGGTGAGAATCCCGTATTTGACCATTATTTTCAGCTGTGTGATACACTTTCAAAGAGTCGGATTGTTGGGAATGCAGTCCAAAATGGGTGGTAAATTTCATCTAAAGCTAAATATTGGCGAGAGACCGATAGCGAACAAGTACCGTGAGGGAAAGATGAAAAGAACTTTGAAAAGAGAGTTAAACAGTACGTGAAATTGTCAAAAGGGAAGCGTTTGACACCAGTGTTGTTTTCTCGAAAATCAATTAAAAAGAGTTGGATTTTGTGTTGTATTGACCTTAACAGCTTGCTTCACTCTTTTCTTGCTTTTTTAATGCACTTTTCGTTTAACAAGTCAACATCAGTTTCTTTTGTTGTAAAAGGGTCATTGGAAGGTGGCTTTCTCTTCGGAGAAAGTGTTTATAGCCTTTGATCTCTGCAATCGGAGAGACTGAGGTCTGCAGCGTAGATCCTTCGGGTTAGATACATTTGCGCTAAGCTACAGCTTTTCATAGACAACTTGTTGACTATGTTTAGTCTTGTAACTTACCCGCTTATGCTATTT
>AoudOld_101548;Feramyces
ACTTGATCTCAAATCAGATAAGAGTACCCGCTGAACTTAAGCATATCAATAAGCGGAGGAAAAGAAACTAACAAGGATTCCCTTAGTAACGGCGAGTGAAGCGGGAAGAGCTCAAATTTGAAATCTTCAAGGTTCTACCTTGACGAATTGTAGTTTAAAGAAGTGTTTTCTGTTAGAGGAGTGGCAAAAGTTCTTTGGAATAGGACATCATAGAGGGTGAGAATCCCGTATTTGGTCATTCTTTCTAGCTGTGTGATACACTTTCAAAGAGTCGGATTGTTTGGGAATGCAGTCCAAAATGGGTGGTAAATTTCATCTAAAGCTAAATATTGGCGAGAGACCGATAGCGAACAAGTACCGTGAGGGAAAGATGAAAAGAACTTTGAAAAGAGAGTTAAACAGTACGTGAAATTGTCAAAAGGGAAGCGTTTGACACCAGTGTTGTTTTCCGAAAATCAATTGTGCCTGGCTGGATTTTGTAGGAGTTTGACCTTATCAGCTTCTTCTGCTTTTTTCCGGTCTGGTGCAATGCACTTTTCGGTTAACAAGTCAACATCAATTTCTTTTGTTGTAAAAGGGTAATTGGAAGGTGGCTTTCTTTTCGGAGAAAGTGTTTTATAGCCTTTTACCTCTACAATCGGAGAGATTGAGGTCTGCAGCGTAGATCCTTCGGGGTTAGATACATTTGTGCTAAGTTATAGCCCTGTATAGACAACTTGTTGACTATACTCGGTCATGTAGCTTACTCGCTTATGCTATTT
>AoudOld_101688;Anaeromyces
ACTTGATCTCAAATCAGATAAGAGTACCCGCTGAACTTAAGCATATCAATAAGCGGAGGAAAAGAAGCTAACAAGGATTCCCCTAGTAACGGCGAGTGAAGCGGGAAGAGCTCAAATTTGAAATCTTAAAGGGTTTCCCTTTACGAATTGTAGTTTAAAGAAGTGTTTTCTGTTGGAGTTTCGGTAAAGTTCTTTGGAATAGGACATCATAGAGGGTGAGAATCCCGTATTTGATCGTTACTTTCCAGCTGTGTGATACACTTTCAAAGAGTCGGATTGTTTGGGAATGCAGTCCAAAATGGGTGGTAAATTCATCTAAAGCTAAATATTGGCGAGAGACCGATAGCGAACAAGTACCGTGAGGGAAAGATGAAAAGAACCTTGAAAAGAGAGTTAAACAGTACGTGAAATTGTCAAAAGGGAAGCGTTTGACACCAGTGTTGTTTAGTTGAAAATCAATTCAATAATTTTTGATTTAAGTAGTATTGACTTCATCAGCTTGCTGCTTTCTTTTCAGAATTATGAATGCACTTTCAGTTAACAAGTCAACATCAATTTCTTTGTTGTAAAAGGGTAAGAGGAAGGTGGCTTACGCTTCGGCGTAAGTGTTTATAGCCTTTACCTCTGCAATCGGAGAGATTGAGGACAGCAGCGTAGACTCCTTCGGGGTTAGATACACTTGTGCTAAGCTATAGCCTTGTATAGACAACTTGTTGACTATGCTCAGTCATGTAGCTTACTCGCTTGTGCTATTTACCTACGCTTAG
>AoudOld_101729;Piromyces
ACTTGATCTCAAATCAGATAAGAGTACCCGCTGAACTTAAGCATATCAATAAGCGGAGGAAAGAAACTAACAGGATCCTTAGTAACGGCGAGTGAAGCGGGAAGAGCTCAAATTTGAAATCTTCAAGGTTTACCTTGACGAATTGTAGTTTAAAGAAGTGTTTTCTGTTGAAGTTTTGGTAAAAGTTCTTTGGAATAGGACATCATAGAGGGTGAGAATCCGTATCTGACCATTATTTTCAGCTGTGTGATACACTTTCAAGAGTCGGATTGTTTGGGAATGCAGTCCAAAATGGGTGGTAAATTTCATCTAAAGCTAAATATTGGCGAGAGACCGATAGCGAACAGGTACCGTGAGGAAAGATGAAAAGAACTTTGAAAAGAGAGTTAAACAGTACGTGAATTGTCAAAAGGGAAGCGTTTGACACCAGTGTTGTTTTCTCGAAAATCAATTAAAAAAAGTTGATTTTGTGTTGTATTGACCTTAACAGCTTGCTTCACTCTTTTCCTGCTTTTTTTAATGCACTTTTCGTTTAACAAGTCAACATCAGTTTCTTTTGTTGTAAAAGGGTCATTGGAAGGTGGCTTTCTCTTCGGAGAAAGTGTTTATAGCCTTTGATCTCTGCAATCGGAGAGACTGAGGTCTGCAGCGTAGATCCTTCGGGGTTAGATACATTTGTGCTAAGCTACAGCTTTTCATAGACAACTTGTTGACTATGTTTAGTCTTGTAACTTACCCGCTTATGCTATT
>AoudOld_101756;Feramyces
ACTTGATCTCAAATCAGATAAGAGTACCCGCTGAACTTAAGCATATCAATAAGCGGAGGAAAAGAAACTAACAAGGATTCCCTTAGTAACGGCGAGTGAAGCGGGAAGAGCTCAAATTTGAAATCTTCAAGGTTCTACCTTGACGAATTGTAGTTTAAAGAAGTGTTTTCTGTTAGAGGAGTGGCAAAAGTTCTTTGGAATAGGACATCATAGAGGGTGAGAATCCCGTATTTGGTCATTCTTTCTAGCTGTGTGATACACTTTCAAAGAGTCGGATTGTTTGGGAATGCAGTCCAAAATGGGTGGTAAATTTCATCTAAAGCTAAATATTGGCGAGAGACCGATAGCGAACAAGTACCGTGAGGGAAAGATGAAAAGAACTTTGAAAAGAGAGTTAAACAGTACGTGAAATTGTCAAAAGGGAAGCGTTTGACACCAGTGTTGTTTTTCCGAAAATCAATTGTGCCTGGCTGGATTTTGTAGGAGTTTGACCTTATCAGCTTCTTCTGCTTTTTTCCGGTCTGGTGCATTGCACTTTTCGGTTAACAAGTCAACATCAATTTCTTTTGTTGTAAAAGGGTAATTGGAAGGTGGCTTTCTTTTCGGAGAAAGTGTTTATAGCCTTTTACCTCTACAATCGGAGAGATTGAGGTCTGCAGCGTAGATCCTTCGGGGTTAGATACATTTGTGCTAAGTTATAGCCCTGTATAGACAACTTGTTGACTATACTCGGTCATGTAGCTTACTCGCTTATGCTATTT
>AoudOld_101940;Piromyces
ACTTGATCTCAAATCAGATAAGAGTACCCGCTGAACTTAAGCATATCAATAAGCGGAGGAAAAGAAACTAACAAGGATTCCCTTAGTAACGGCGAGTGAAGCGGGAAGAGCTCAAATTTGAAATCTTCAAGGTTTTACCTTGACGAATTGTAGTTTAAAGAAGTGTTTTCTGTTGAAGTTTTGGTAAAAGTTCTTTGGAATAGGACATCATAGAGGGTGAGAATCCCGTATTTGACCATTATTTTCAGCTGTGTGATACACCTTCAAAGAGTCGGATTGTTTGGGAATGCAGTCCAAAATGGGTGGTAAATTTCATCTAAAGCTAAATATTGGCGAGAGACCGATAGCGAACAAGTACCGTGAGGGAAAGATGAAAAGAACTTTGAAAAGAGAGTTAAACAGTACGTGAAATTGTCAAAAGGGAAGCGTTTGACACCAGTGTTGTTTTCTCGAAAATCAATTAAAAAGAGTTGGATTTTGTGTTGTATTGACCTTAACAGCTTGCTTCACTCTTTTCTTGCTTTTTTTAATGCACTTTTCGTTTAACAAGTCAACATCAGTTTCTTTTGTTGTAAAAGGGTCATTGGAAGGTGGCTTTCTCTTCGGAGAAAGTGTTTATAGCCTTTGATCTCTGCAATCGGAGAGACTGAGGTCTGCAGCGTAGATCCTTCGGGGTTAGATACATTTGTGCTAAGCTACAGCTTTTCATAGACAACTTGTTGACTATGTTTAGTCTTGTAACTTACCCGCTTATGCTATTT
>AoudOld_10195;Feramyces
ACTTGATCTCAAATCAGATAAGAGTACCCGCTGAACTTAAGCATATCAATAAGCGGGGAAAAGAAACTAACAAGGATTCCCTTAGTAACGGCGAGTGAAGCGGGAAGAGCTCAAATTTGAAATCTTCAAGGTTCTACCTTGACGAATTGTAGTTTAAAGAAGTGTTTTCTGTTAGAGGAGTGGCAAAAGTTCTTTGGAATAGGACATCATAGAGGGTGAGAATCCCGTATTTGGTCTTTCTTTCTAGCTGTGTGATACACTTTCAAAGAGTCGGATTGTTTGGAATGCAGTCCAAAATGGGTGGTAAATTTCATCTAAAGCTAAATATTGGCGAGAGACCGATAGCGAACAAGTACCGTGAGGGAAAGATGAAAGAACTTTGAAAAGAGAGTTAAACAGTACGTGAAATTGTCAAAAGGGAAGCGTTTGACACCAGTGTTGTTTTTCCGAAAATCAATTGTGCCTGGCTGGATTTTGTAGGAGTTTGACCTTATCAGCTTCTTCTGCTTTTTTCCGGTCTGGTGCAATGCACTTTTCGGTTAACAAGTCAACATCAATTTCTTTTGTTGCAAAAGGGTAATTGGAAGGTGGCTTTCTTTTCGGAGAAAGTGTTTATAGCCTTTTACCTCTACAATCGGAGAGATTGAGGTCTGCAGCGTAGATCCTTCGGGGTTAGATACATTTGTGCTAAGTTATAGCCCTGTATAGACAACTTGTTGACTATACTCGGTCATGTAGCTTACTCGCTTATGCTATTTTACCTACGCTTAGGATGTTGA
>AoudOld_102045;Kyollomyces
ACTTGATCTCAAATCAGATAAGAGTACCGCTGAACTTAAGCATATCAATAAGCGGAGGAAAGAAACTAACAAGGATTCCCCTAGTAACGGCGAGTGAAGCGGAAGAGCTCAAATTTGAAATCTTAAAGGGTTTCCCTTTACGAATTGTAGTTTAAAGAAGTGTTTTCTGTCGAGGTTTTGGTAAAAGTTCTTTGGAATAGGACATCATAGAGGGTGAGAATCCCGTATTTGACCTTTACTTTCAACTTTGTGGTACACTTTCAAAGAGTCGGATTGTTTGGGAATGCAGTCCAAATGGGTGGTAAATTTCATCTAAAGCTAAATATTGGCGAGAGACCGATAGCGAACAAGTACCGTGAGGGAAAGATGAAAAGAACTTTGAAAAGAGATTAAACAGTACGTGAAATTGTCAAAAGGGAAGCGTTTGACACCAGTGTCGTTTTTCTGAAAATCAATTAAAGAACTGTTTATGCTAAGTTGTTTAGACTTTATCAGCTAACTGTTTAGTTTTGAGCTTTTCTTAATGCACTTTTCAGTTAACAAGTCAACATCAATTTCTTTTGCTGTAAAAAAGCTTGAGGAAGGTGGCTTGAGATTCGTCTTAAGTGTTTATAGCCTCTTGCTATGCAGTCGGAGAGATTGAGGTCTGCAGCGTAGATCCTTCGGGGCTAAATGCATTTGTGCTAAGTTATAGCATTTTATAGACAACTTGTTGACTATGATTTGTCTTGTAGCTTACTCGCTTATGTTATTTTACCTACGCTTAGG
>AoudOld_102176;Kyollomyces
ACTTGATCTCAAATCAGATAAGAGTACCCGCTGAACTTAAGCATATCAATAAGCGGAGGAAAAGAAACTAACAAGGATTCCCCTAGTAACGGCGAGTGAAGCGGGAAGAGCTCAAATTTGAAATCTTAAAGGGTTTCCCTTTACGAATTGTAGTTTAAAGAAGTGTTTTCTGTTGAGGTTTTGGTAAAAGTTCTTTGGAATAGGACATCATAGAGGGTGAGAATCCCGTATTTGACCTTTACTTTCAACTTTGTGATACACTTTCAAAGAGTCGGATTGTTTGGGAATGCAGTCCAAAATGGGTGGTAAATTTCATCTAAAGCTAAATATTGGCGAGAGACCGATAGCGAACAAGTACCGTGAGGGAAGATGAAAAGAACTTGAAAAGAGAGTTAAACAGTACGTGAAATTGTCAAAAGGGAAGCGTTTGACACCAGTGTTGTTTTTCTGAAAATCAATTAACGAACTGTTTATGCTAAGTTGTTTAGACTTTATCAGCTACTGCTTAGTTTTGAGCTTTGCTTTAATGCACTTTTCAGTTAACAAGTCAACATCAATTTCTTTTGCTGTAAAAAAGCTTGAGGAAGGTGGCTTGAGATTCGTCTTAAGTGTTTATAGCCTCTTGCCTATGCAGTCGGAGAGATTGAGGTCTGCAGCGTAGATCCTTCGGGGCTAAATGCATTTGTGCTAAGTTATAGCATTTTATAGACAACTTGTTGACTATGATTTGTCTTGTAGCTTACTCGCTTATGTTATTTTACCTACGCTTAGGATGTTGA
>AoudOld_102194;Feramyces
ACTTGATCTCAAATCAGATAAGAGTACCCGCTGAACTTAGCATATCAATAAGCGGAGGAAAAGAAACTAACAAGGATTCCCTTAGTAACGGCGAGTGAAGCGGGAAGAGCTCAAATTTGAAATCTCAAGGTTCTACCTTGACGAATTGTAGTTTAAAGAAGTGTTTCTGTTAGAGGAGTGGCAAAAGTTCTTTGGAATAGGACATCATAGAGGGTGAGAATCCCGTATTTGGTCATTCTTTCTAGCTGTGTGATACACTTTCAAAGGTCGGATTGTTTGGGAATGCAGTCCAAAATGGGTGGTAAATTTCATCTAAAGCTAAATATTGGCGAGAGACCGATAGCGAACAAGTACCGTGAGGGAAAGATGAAAAGAACTTTGAAAAGAGAGTTAAACAGTACGTGAAATTGTCAAAAGGGAAGCGTTTGACACCAGTGTTGTTTTTCCGAAAATCAATTGTGCCTGGCTGGATTTTGTAGGAGTTTGACCTTATCAGCTTCTTCTGCTTTTTTCCGGTCTGGTGCAATGCACTTTTCGGTTAACAAGTCAACACCAATTTCTTTTGTTGTAAAAGGGTAATTGGAAGGTGGCTTTCTTTTCGGAGAAAGTGTTTATAGCCTTTTACCTCTACAATCGGAGAGATTGAGGTCTGCAGCGTAGATCCTTCGGGGTTAGATACATTTGTGCTAAGTTATAGCCCTGTATAGACAACTTGTTGACTATACTCGGTCATGTAGCTTACTCGCTTATGCTATTTTACCTACGCTTAGGATGTTG
>AoudOld_102265;Piromyces
ACTTGATCTCAAATCAGATAAGAGTACCCGCTGAACTTAAGCATATCAATAAGCGGAGGAAAAGAAACTAACAAGGATTCCCTTAGTAACGGCGAGTGAAGCGGGAAGAGCTCAAATTTGAAATCTTCAAGGTTTTACCTTGACGAATTGTAGTTTAAAGAAGTGTTTTCTGTTGAAGTTTTGGTAAAAGTTCTTTGGAATAGGACATCATAGAGGGTGAGAATCCCGTATTTGACCATTATTTTCAGCTGTGTGATACACTTTCAAAGAGTCGGATTGTTTGGGAATGCAGTCCAAAATGGGTGGTAAATTTCATCTAAAGCTAAATATTGGCGAGAGACCGATAGCGAACAAGTACCGTGAGGGAAAGATGAAAAGAACTTTGAAAAGAGAGTTAAACAGTACGTGAAATTGTCAAAAGGGAAGCGTTTGACACCAGTGTTGTTTTCTCGAAAATCAATTAAAAAGAGTTGGATTTTGTGTTGTATTGACCTTAACAGCTTGCTTCACTCTTTTCTTGCTTTTTTTAATGCACTTTTCGTTTAACAAGTCAACATCAGTTTCTTTGTTGTAAAAGGGTCATTGGAAGGTGGCTTTCTCTTCGGAGAAAGTGTTTATAGCCTTTGATCTCTGCAATCGGAGAGACTGAGGTCTGCAGCGTAGATCCTTCGGGGTTAGATACATTTGTGCTAAGCTACAGCTTTCATAGACAACTTGTTGACTATGTTTAGTCTTGTAACTTACCCGCTTATGCTATTTTACCTACGCTTAGGATGTTG
>AoudOld_102310;Feramyces
ACTTGATCTCAAATCAGATAAGAGTACCGCTGAACTTAAGCATATCAATAAGCGGAGGAAAGAACTAACAAGGATTCCTTAGTAACGGCGAGTGAAGCGGAAGAGCTCAATTTGAAATCTTCAAGGTTCTACCTTGACGAATTGTAGTTTAAAGAAGTGTTTCTGTTAGAGGAGTGGCAAAAGTTCTTTGGAATAGGACATCATAGAGGTGAGAATCCGTATTTGTCATTCTTTCTAGCTGTGTGATACACTTCAAAGAGTCGATTGTTTGGAATGCAGTCCAAAATGGTGGTAATTTCATCTAAAGCTAAATATTGGCGAGAGACCGATAGCGAACAAGTACCGTGAGGGAAAGATGAAAAGAACTTGAAAGAGAGTTAAACAGTACGTGAAATTGTCAAAGGGAAGCGTTTGACACCAGTGTGTTTTTCCGAAATCAATTGTGCTGGCTGGATTTGTAGGAGTTTGACCTTATCAGCTTCTTCTGCTTTTTCCGGTCTGGTGCAATGCACTTTTCGGTTAACAGTCAACATCAATTTCTTTTGTTGTAAAAGGTAATTGGAAGGTGGCTTTCTTTTCGGAGAAAGTGTTATAGCCTTTTACCTCTACAATCGGAGAGATTGAGTCTGCAGCGTAGATCTTCGGGGTTAGATACATTTGTGCTAAGTTATAGCCCTGTATAGACAACTTGTGACTATACTCGTCATGTAGCTTACTCGCTTATGCTATTTACCTACGCTTAGGATGT
>AoudOld_102433;Feramyces
ACTTGATCTCAAATAGATAAGAGTACCCGCTGAACTTAAGCATATCAATAAGCGGAGGAAAAGAAACTAACAAGGATTCCTTAGTAACGGCGAGTGAAGCGGGAAGAGCTCAAATTTGAAATCTTCAAGTTCTACCTTGACGAATTGAGTTTAAAGAAGTGTTTTCTGTTAGAGGAGCGGCAAAAGTTCTTTGGAATAGGACATCATAGAGGGTGAGAATCCGTATTTGGTCATTCTTTCTAGCTGTGTGATACACTTTCAAGAGTCGGATTGTTTGGGAATGCAGTCCAAAATGGGTGGTAAATTTCATCTAAAGCTAAATATTGGCGAGAGACCGATAGCGAACAAGTACCGTGAGGGAAGATGAAAAGAACTTTGAAAAGAGAGTTAAACAGTACGTGAAATTGTCAAAAGGGAAGCGTTTGACACCAGTGTTGTTTTTCCGAAAATCAATTGTGCTGCTGGATTTTGTAGGAGTTTGACCTTATCAGCTTCTTCTGCTTTTTTCCGGTCTGGTGCAATGCACTTTTCGGTTAACAAGTCAACATCAATTTCTTTTGTTGTAAAAGGGTAATTGGAAGGTGGCTTTCTTTTCGGAGAAAGTGTTTATAGCCTTTTACCTCTACAATCGAGAGATTGAGGTCTGCAGCGTAGATCCTTCGGGGTTAGATACATTTGTGCTAAGTTATAGCCTGTATAGACAACTTGTTGACTATACTCGGTCATGTAGCTTACTCGCTTATGCTATTT
>AoudOld_102484;Piromyces
ACTTGATCTCAAATCAGATAAGAGTACCCGCTGAACTTAAGCATATCAATAAGCGGAGGAAAAGAAACTAACAAGGATTCCCTTAGTAACGGCGAGTGAAGCGGGAAGAGCTCAAATTTGAAATCTTCAAGGTTTACCTTGACGAATTGTAGTTTAAAGAAGTGTTTTCTGTTGAAGTTTTGGTAAAAGTTCTTTGGAATAGGACATCATAGAGGGTGAGAATCCCGTATTTGACCATTATTTTCAGCTGTGTGATACACTTTCAAAGAGTCGGATTGTTTGGGAATGCAGTCCAAAATGGGTGGTAAATTTCATCTAAAGCTAAATATTGGCGAGAGACCGATAGCGAACAAGTACCGTGAGGGAAAGATGAAAAGAACTTTGAAAAGAGAGTTAAACAGTACGTGAAATTGTCAAAAGGGAAGCGTTTGACACCAGTGTTGTTTTCTCGAAAATCAATTAAAAAGAGTTGGATTTTGTGTTGTATTGACCTTAACAGCTTGCTTCACTCTTTTCTTGCTTTTTTTAATGCACTTTTCGTTTAACAAGTCAACATCAGTTTCTTTTGTTGTAAAAGGGTCATTGGAAGGTGGCTTTCTCTTCGGAGAAAGTGTTTATAGCCTTTGATCTCTGCAATCGGAGAGACTGAGGTCTGCAGCGTAGATCCTTCGGGGTTAGATACATTTGTGCTAAGCTACAGCTTTTCATAGACAACTTGTTGACTATGTTTAGTCTTGTAACTTACCCGCTTATGCTATTTTACCTACGCTTAGGATGTTG
>AoudOld_102499;Feramyces
ACTTGATCTCAAATCAGATAAGAGTACCCGCTGAACTTAAGCATATCAATAAGCGGAGGAAAAGAAACTAACAAGGATTCCCTTAGTAACGGCGAGTGAAGCGGGAAGAGCTCAAATTTGAAATCTTCAAGGTTCTACCTTGACGAATTGCAGTTTAAAGAAGTGTTTTCTGTTAGAGGAGTGGCAAAAGTTCTTTGGAATAGGACATCATAGAGGGTGAGAATCCCGTATTTGGTCATTCTTTCTAGCTGTGTGATACACTTTCAAAGAGTCGGATTGTTTGGGAATGCAGTCCAAAATGGGTGGTAAATTTCATCTAAAGCTAAGTATTGGCGAGAGACCGATAGCGAACAAGTACCGTGAGGGAAAGATGAAAAGAACTTTGAAAAGAGAGTTAAACAGTACGTGAAATTGTCAAAAGGGAAGCGTTTGACACCAGTGTTGTTTTTCCGAAAATCAATTGTGCCTGGCTGGACTTTGTAGGAGTTTGACCTTATCAGCTTCTTCTGCTTTTTTCCGGTCTGGTGCAATGCACTTTTCGGTTAACAAGTCAACATCAATTTCTTTTGTTGTAAAAGGGTAATTGGAAGGTGGCTTTCTTTTCGGAGAAAGTGTTTATAGCCTTTTACCTCTACAATCGGAGAGATTGAGGTCTGCAGCGTAGATCCTTCGGGGTTAGATACATTTGTGCTAAGTTATAGCCCTGTATAGACAACTTGTTGACTATACTCGGTCATGTAGCTTACTCGCTTATGCTATTTTACCTACGCTTAGGATGTTG
>AoudOld_102515;Feramyces
ACTTGATCTCAAATCAGATAAGATACCGCTGAACTTAAGCATATCAACAAGCGAGGAAAAGAAACTAACAGGATTCCTTAGTAACGGGAGTGAAGCGGAAGAGCTCAAATTTGAAATCTTCAAGGTCTACCTTGACGAATTGTAGTTTAAAGAAGTGTTTCTGTTAGAGAGTGGCAAAAGTTTTTGGAATAGACATCATAGAGGTGAGAATCCGTATTGTCATTCTTTCTAGCTGTGTGATACACTTTCAAAGAGTCGGATTGTTTGGGATGCGGTCCAAAATGGGTGTAAATTCATCTAAAGCTAAATATGGCGAGAGACCGATAGCGAACAAGTACGTGAGGGAAAGATGAAAGAACTTTGAAAAGAGAGTTAAACAGTACGTGAATTGTCAAAAGGAAGCGTTTGACACCGGTGTTGTTTTTCCGAAAATCAATTGTGCCTGGCTGGATTTTGTAGGAGTTGACCTTATCAGCTTTTCTGCTTTTTCCGGTCTGGTGAATGCACTTTTCGGTTAACATCAACATCAATTTCTTTTGTTGTAAAAGGGTAATTGGAAGGTGGCTTTCTTTTCGGAGAAAGTGTTATAGCTTTTACCTCACAATCGGAGAGATTGAGTCTGCAGCTAGATCCTTCGGTTAATACATTTTTGCTAAGTTATAGCCTTATAACAACTTGTGACTATACTCGGTCATGTAGCTTACTCGTTATGCTATTTACCTACGCTTAGATGTT
>AoudOld_102629;Kyollomyces
ACTTGATCTCAAATCAGATAAGAGTACTCGCTGAACTTAAGCATATCAATAAGCGGAGGAAAAGAAACTAACAAGGATTCCCTAGTAACGGCGAGTGAAGCGGGAAGAGCTCAAATTTGAAATCTTAAAGGGTTTCCCTTTACGAATTGTAGTTTAAAGAAGTGTTTCTGTTGAGGTTTTGGTAAAAGTTCTTTGGAATAGGACATCATAGAGGGTGAGAATCCCGTATTTGACCTTACTTTCAACTTTGTGATACACTTTCAAAGAGTCGGATTGTTTGGGAATGCAGTCCAAAATGGGTGGTAAATTTCATCTAAAGCTAAATATTGGCGAGAGACCGATAGCGAACAAGTACCGTGAGGGAAAGATGAAAAGAACTTTGAAAAGAGAGTTAAACAGTACGTGAAATTGTCAAAAGGGAAGCGTTTGACACCAGTGTTGTTTTTCTGAAAATCAATTAAAGAACTGTTTATGCTAAGTTGTTAGACTTTATCAGCTAACTGTTTAGTTTTGAGCTTTTCTTTAATGCACTTTTCAGTTAACAAGTCAACATCAATTTCTTTTGCTGTAAAAAAGCTTGAGGAAGGTGGCTTGAGATTCGTCTTAAGTGTTTATAGCCTCTTGCTATGCAGTCGGAGAGATTGAGGTCTGCAGCGTAGATCCTTCGGGGCTAAATGCATTTGTGCTAAGTTATAGCATTTTATAGACAACTTGTTGACTATGATTTGTCTTGTAGCTTACTCGCTTATGTTATTTTACCTACGCTTAGGATGTTG
>AoudOld_102845;Piromyces
ACTTGATCTCAAATCAGATAAGAGTACCCGCTGAACTTAAGCATATCAATAAGCGGAGGAAAAGAAACTAACAAGGATTCCCTTAGTAACGGCGAGTGAAGCGGGAAGAGCTCAAATTTTGAAATCTTCAAGGTTTTACCTTGACGAATTGTAGTTTAAAGAAGTGTTTTCTGTTGAAGTTTTGGTAAAAGTTCTTTGGAATAGGACATCATAGAGGGTGAGAATCCCGTATTTGACCATTATTTTCAGCTGTGTGATACACTTTCAAAGAGTCGGATTGTTAGGGAATGCAGTCCAAAATGGGTGGTAAATTTCATCTAAAGCTAAATATTGGCGAGAGACCGATAGCGAACAAGTACCGTGAGGGAAAGATGAAAAGAACTTTGAAAAGAGAGTTAAACAGTACGTGAAATTGTCAAAAGGGAAGCGTTTGACACCAGTGTTGTTTTCTCGGAAATCAATTAAAAAAAGTTGGATTTTGTGTTGTATTGACCTTAACAGCTTGCTTCACTCTTTTCCTGCTTTTTTTAATGCACTTTTCGTTTAACAAGTCAACATCAGTTTCTTTTGTTGTAAAAGGGTCATTGGAAGGTGGCTTTCTCTTCGGAGAAAGTGTTTATAGCCTTTGATCTCTGCAATCGGAGAGACTGAGGTCTGCAGCGTAGATCCTTCGGGGTTAGATACATTTGTGCTAAGCTACAGCTTTTCATAGACAACTTGTTGACTATGTTTAGTCTTGTAACTTACCCGCTTATGCTATTT
>AoudOld_102870;Feramyces
ACTTGATCTCAAATCCAGATAAGAGTACCGCTGAACTTAAGCATATCAATAAGCGGAGGAAAAGAAACTAACAAGGATTCCCTTAGTAACGGCGAGTGAAGCGGGAAGAGCTCAAATTTGAAATCTTCAAGGTTCTACCTTGACGAATTGTAGTTTAAGAAGTGTTTTCTGTTAGAGGAGTGGCAAAAGTTCTTTGGAATAGGACATCATAGAGGGTGAGAATCCCGTATTTGGTCATTCTTCTAGCTGTGTGATACACTTTCAAAGAGTCGGATGTTTGGGAATGCAGTCCAAAATGGGTGGTAAATTTCATCTAAAGCTAAATATTGGCGAGAGACCGATAGCGAACGAAGTACACGTGAGGGAAAGATGAAAAGAACTTTGAAAAGAGAGTTAAACAGTACGTGAAATTGTCAAAAGGGAAGCGTTTGACACCAGTGTTGTTTTTCCGAAAATCAATTGTGCCTGGCTGGATTTTGTAGGAGTCTGACCTTATCAGCTTCTTCTGCTTTTTTCCGGTCTGGTGCAATGCACTTTTCGGTTAACAAGTCAACATCAATTTCTTTTGTTGTAAAAGGGTAATTGGAAGGTGCTTTCTTTTCGGAGAAAGTGTTTATAGCCTTTTACCTCTACATCGGAGAGATTGAGGTCTGCAGCGTGATCCTTCGGGGTTAGATACATTTGTGCTAATTATAGCCCTGTATAGACAACTTGTTGACTATACTCGGTCATGTAGCTACTCGCTTATGCTATTTTACCTACGCTTAGGATGTTGA
>AoudOld_102939;Caecomyces
ACTTGATCTCAAATCAGATAAGAGTACCCGCTGAACTTAAGCATATCAGTAAGCGGAGGAAAAGAAACTAACTAGGATTCCCTCAGTAACGGCGAGTGAAGCGGGAAGAGCTCAAATTTGAAATCTTCAAGGTTCTACCTTGACGAATTGTAGTTTAAAGAAGTGTTTTCTGTTGGAGTTTTGGTAAAAGTTCTTTGGAATAGGACATCATAGAGGGTGAGAATCCCGTATTTGACCATTATTTCCAGCTTTGTGATACACTTTCAAAGAGTCGGATTGTTTGGGAATGCAGTCCAAAATGGGTGGTAAATTTCATCTAAAGCTAAATATTGGCGAGAGACCGATAGCGAACAAGTACCGTGAGGGAAAGATGAAAAGAACTTTGAAGAGAGAGTTAAACAGTACGTGAAATTGTCAAAAGGGAAGCGTTTGACACCAGTGTTGTTTTCTCGAAAATCAATTAAAAAAGGCTGGATTTTGTGTTGTATTGACTTTATCAGCTTTCTGCACTCTTTTCCTGTCTTTTTTAATGCACTTTTCGTTTAACAAGTCAACATCAATTTCTTTTGTTGTAAAAGGGTCATTGGAAGGTGGCTTTCTTTTCGGAGAAAGTGTTTATAGCCTTTGGCCTCTGCAATCGGAGAGATTGAGGTCTGCAGCGTAGATCCTTCGGGTTAGATACATTTGTGCTAAGTTATAGCCTTTCATAGACAACTTGTTGACTATGATCAGTCATGTAGCTTACTCGCTTATGCTATTTTACCT
>AoudOld_103116;Kyollomyces
ACTTGATCTCAAATCAGATAAGAGTACCCGCTGAACTTAAGCATATCAATAAGCGGAGGAAAAGAAACTAACAAGGATTCCCCTAGTAACGGCGAGTGAAGCGGGAAGAGCTCAAATTTGAAATCTTAAAGGGTTTCCCTTTACGAATTGTAGTTTAAAGAAGTGTTTTCTGTTGAGGTTTTGGTAAAAGTTCTTTGGAATAGGACATCATAGAGGGTGAGAATCCCGTATTTGACCTTTACTTTCAACTTTGTGATACACTTTCAAAGAGTCGGATTGTTTGGGAATGCAGTCCAAAATGGGTGGTAAATTTCATCTAAAGCTAAATATTGGCGAGAGACCGATAGCGAACAAGTACCGTGAGGGAAAGATGAAAAGAACTTTGAAAAGAGAGTTAAACAGTACGTGAAATTGTCAAAAGGGAAGCGTTTGACACCAGTGTTGTTTTTCTGAAAATCAATTAAAGAACTGTTTATGCTAAGCTGTTTAGACTTTATCAGCTATCTGTTTAGTTTTGAGCTTTTCTTTAATGCACTTTTCAGTTAACAAGTCAACATCAATTTCTTTTGCTGTAAAAAAGCTTGAGGAAGGTGGCTTGAGATTCGTCTTAAGTGTTTATAGCCTCTTGCCTATGCAGTCGGAGAGATTGAGGTCTGCAGCGTAGATCCTTCGGGGCTAAATGCATTTGTGCTAAGTTATAGCATTTTATAGACAACTTGTTGACTATGATTTGTCTTGTAGCTTACTCGCTTATGTTATTT
>AoudOld_103194;Feramyces
ACTTGATCTCAAATCAGATAAGAGTACCCGCTGAACTTAAGCATATCAATAAGCGGAGGAAAAGAAACTAACAAGGATTCCCTTAGTAACGGCGAGTGAAGCGGGAAGAGCTCAAATTTGAAATCTTCAAGGTTCTACCTTGACGAATTGTAGTTTAAAGAAGTGTTTTCTGTTAGAGGAGTGGCAAAAGTTCTTTGGAATAGGACATCATAGAGGGTGAGAATCCCGTATTTGGTCATTCTTTCTAGCTGTGTGATACACTTTCAAAGAGTCGGATTGTTTGGGAATGCAGTCCAAAATGGGTGGTAAATTTCATCTAAAGCTAAATATTGGCGAGAGACCGATAGCGAACAAGTACCGTGAGGGAAAGATGAAAAGAACTTTGAAAAGAGAGTTAAACAGTACGTGAAATTGTCAAAAGGGAAGCGTTTGACACCAGTGTTGTTCTTCCGAAAATCAATTGTGCCTGGCTGGATTTTGTAGGAGTTTGACCTTATCAGCTTCTTCTGCTTTCTTCCGGTCTGGTGCAATGCACTTTTCGGTTAACAAGTCAACATCAATTTCTTTTGTTGTAAAAGGGTAATTGGAAGGTGGCTTTCTTTTCGGAGAAAGTGTTTATAGCCTTTTACCTCTACAATCGGAGAGATTGAGGTCTGCAGCGTAGATCCTTCGGGGTTAGATACATTTGTGCTAAGTTATAGCCCTGTATAGACAACTTGTTGACTATACTCGGTCATGTAGCTTACTCGCTTATGCTATTTTACCTACGCTTAGGATGTTG
>AoudOld_103217;Feramyces
ACTTGATCTCAAATCAGATAAGAGTACCGCTGAACTAAGCATATCAATAAGCGGAGGAAAAGAACTAACAAGGATTCCCTTAGTAACGGCGAGTGAAGCGGAAGAGCTCAAATTTGAAATCTTCAAGTTCTACCTTGACGAATTGTAGTTTAAAGAAGTGTTTTCTGTTAGAGGAGTGGCAAAAGTTCTTTGGAATAGGACATCATAGAGGGTGAGAATCCCGTATTGGTCATTCTTTCTAGCTGTGTGATACACTTTCAAAAGTCGGATTGTTTGGGAATGCAGTCCAAAATGGTGGTAAATTTCATCTAAGCAAATATTGGCGAGAGACCGATAGCGAACAAGTACCGTGAGGAAAGATGAAAAGAACTTTGAAAAGAGAGTTAAACAGTACGTGAAATTGTCAAAAGGGAAGCGTTTGACACCAGTGTGTTTTTCCGAAATCAATTGTGCTGGCTGGATTTTGTAGGAGTTTGACCTTATCAGCTTCTTCTGCTTTTTCCGGTCTGGTGCAATGCACTTTCGGTTAACAAGTCAACATCAATTTCTTTTGTTGTAAAAGGGTAATTGGAAGGTGGCTTTCTTTTCGGAGAAAGTGTTTATAGCCTTTTACCTCTACAGTCGGAGAGATTGAGTCTGCAGCGTAGATCCTTCGGGTTAGATACATTTGTGCTAAGTTATAGCCTGTATAGACAACTTGTTGACTATACTCGTCATGTAGCTTACTCGCTTATGCTATTTTACCTACGCTTAGGATGTTG
>AoudOld_103235;Feramyces
ACTTGATCTCAAATCAGATAAGAGTACCCGCTGAACTTAAGCATATCAATAAGCGGAGGAAAAGAAACTAACAAGGATTCCCTTAGTAACGGCGAGTGAAGCGGGAAGAGCTCTAATTTGAAATCTTCAAGGTTCTACCTTGACGAATTGTAGTTTAAAGAAGTGTTTTCTGTTAGAGGAGTGGCAAAAGTTCTTTGGAATAGGACATCATAGAGGGTGAGAATCCCGTATTTGGTCATTCTTTCTAGCTGTGTGATACACTTTCAAAGAGTCGGATTGTTTGGGAATGCAGTCCAAAATGGGTGGTAAATTTCATCTAAAGCTAAATATTGGCGAGAGACCGATAGCGACAAGTACCGTGAGGGAAAGATGAAAAGAACTTTGAAAAGAGAGTTAAACAGTACGTGAAATTGTCAAAAGGGAAGCGTTTGACACCAGTGTTGTTTTTCCGAAAATCAATTGTGCCTGGCTGATTTTGTAGGAGTTTGACCTTATCAGCTTCTTCTGCTTTTTTCCGGTCTGGTGCAATGCACTTTTCGGTTAACAAGTCAACATCAATTTCTTTTGTTGTAAAAGGGTAATTGGAAGGTGGCTTTCTTTTCGGAGAAAGTGTTTATAGCCTTTTACCTCTACAATCGGAGAGATTGAGGTCTGCAGCGTAGATCCTTCGGGGTTAGATACATTTGTGCTAAGTTATAGCCGGTATAGACAACTTGTTGACTATACTCGGTCATGTAGCTTACTCGCTTGTGCTATTT
>AoudOld_103371;Piromyces
ACTTGATCTCAAATCAGATAAGAGTACCGCTGAACTTAAGCATATCAATAAGCGGAGGAAAAGAAACTAACAAGGATTCCCTTAGTAACGGCGAGTGAAGCGGGAAGAGCTCAAATTTGAAATCTTCAAGGTTTACCTTGACGAATTGTAGTTTAAAGAAGTGTTTTCTGTTGAAGTTTTGGTAAAAGTTCTTTGGAATAGGACATCATAGAGGGTGAGAATCCCGTATTTGACCATTATTTTCAGCTGTGTGATACACTTTCAAAGAGTCGGATTGTTTGGGAATGCAGTCCAAAATGGGTGGTAATTTCATCTAAAGCTAAATATTGGCGAGAGACCGATAGCGAACAAGTACCGTGAGGGAAAGATGAAAAGAACTTTGAAAAGAGAGTTAAACAGTACGTGAAATTGTCAAAAGGGAAGCGTTTGACACCAGTGTTGTTTTCTCGAAATCAATTAAAAAAGTTGGATTTGTGTTGTATTGACCTTACAGCTTGCTTCACTCTTTTCTGCTTTTTTTAATGCACTTTTCGTTTAACAAGTCAACATCAGTTTCTTTTGTTGTAAAAGGGTCATTGGAAGGTGGCTTTCTCTTCGGAGAAAGTGTTTATAGCCTTTGATCTCTGCAATCGGAGAGACTGAGGTCTGCAGCGTAGATCCTTCGGGGTTAGATACATTTGTGCTAAGCTACAGCTTTTCATAGACAACTTGTTGACTATGTTTAGTCTTGTACTTACCCGCTTATGCTATTTTACCTACGCTTAGGATGT
>AoudOld_103399;Feramyces
ACTTGATCTCAAATCAGATAAGAGTACCCGCTGAACTTAAGCATATCAATAAGCGGAGGAAAAGAAACTAACAAGGATTCCCTTAGTAACGGCGAGTGAAGCGGGAAGAGCTCAAATTTGAAATCTTCAAGGTTCTACCTTGACGAATTGTAGTTTAAAGAAGTGTTTTCTGTTAGAGGAGTGGCAAAAGTTCTTTGGAATAGGACATCATAGAGGGTGAGAATCCCGTATTTGGTCATTCTTTCTAGCTGTGTGATACACTTTCAAAGAGTCGGATTGTTTGGGAATGCAGTCCAAAATGGGTGGTAAATTTCATCTAAAGCTAAATATTGGCGAGAGACCGATAGCGAACAAGTACCGTGAGGGAAAGATGAAAAGAACTTTGAAAAGAGAGTTAAACAGTACGTGAAATTGTCAAAAGGGAAGCGTTTGACACCAGTGTTGCTTTTCCGAAAATCAATTGTGCCTGGCTGGATTTTGTAGGAGTTTGACCTTATCAGCTTCTTCTGCTTTTTTCCGGTCTGGTGCAATGCACTTTTCGGTTAACAAGTCAACACCAATTTCTTTTGTTGTAAAAGGGTAATTGGAAGGTGGCTTTCTTTTCGGAGAAAGTGTTTATAGCCTTTTACCTCTACAATCGGAGAGATTGAGGTCTGCAGCGTAGATCCTTCGGGGTTAGATACATTTGTGCTAAGTTATAGCCCTGTATAGACAACTTGTTGACTATACTCGGTCATGTAGCTTACTCGCTTATGCTATTT
>AoudOld_103486;Feramyces
ACTTGATCTCAAATCAGATAAGAGTACCCGCTGAACTTAAGCATATCAATAAGCGGAGGAAAAGAACTAACAAGGATTCCTTAGTAACGGCGAGTGAAGCGGGAAGAGCTCAAATTTGAAATCTTCAGGGTTCTACCTTGACGAATTGTAGTTTAAAGAAGTGTTTTCTGTTAGAGGAGTGGCAAAAGTTCTTTGGAATAGGACATCATAGAGGGTGAGAATCCCGTATTTGGTCATTCTTTCTAGCTGTGTGATACACTTTCAAAGAGTCGGATTGTTGGGAACGCAGTCCAAATGGGTGGTAAATTTCATCTAAAGCTAAATATTGGCGAGAAACCGATAGTGAACAAGTACCGTGAGGGAAAGATGAAAAGAACCTTGAAAAGAGAGTTAAACAGTACGTGAAATTGTCAAAAGGGAAGCGTTTGACACCAGTGTTGTTTTTCCGAAATCAATTGTGCCTGGCTGGATTTGCAGGAGTTTGACCTTATCAGCTTCTTCTGCTTCTTTCCGGTCTGGTGCAATGCACTTTTCGGTTAACAAGTCAACATCAATTTCTTTTGTTGTAAAAGGGTAATTGGAAGGTGGCTTTCTTTCGGAGAAAGTGTT
>AoudOld_103614;Feramyces
ACTTGATCTCAAATCAGATAAGAGTACCCGCTGAACTTAAGCATATCAATAAGCGGAGGAAAAGAAACTAACAAGGATTCCCTTAGTAACGGCGAGTGAAGCGGGAAGAGCTCAAATTTGAAATCTTCAAGGTTCTACCTTGACGAATTGTAGTTTAAAGAAGTGTTTTCTGTTAGAGGAGTGGCAAAAGTTCTTTGGAATAGGACATCATAGAGGGTGAGAATCCCGTGTTTGGTCATTCTTTCTAGCTGTGTGATACACTTTCAAAGAGTCGGATTGTTTGGGAATGCAGTCCAAAATGGGTGGTAGATTTCATCTAAAGCTAAATATTGGCGAGAGACCGATAGCGAACAAGTACCGTGAGGGAAAGATGAAAAGGACTTTGAAAAGAGAGTTAAACAGTACGTGAAATTGTCAAAAGGGAAGCGTTTGACACCAGTGTTGTTTTTCCGAAAATCAATTGTGCCTGGCTGGATTTTGTAGGAGTTTGACCTTATCAGCTTCTTCTGCTTTTTTCCGGTCTGGTGCAATGCACTTTTCGGTTAACAAGTCAACATCAATTTCTTTTGTTGTAAAAGGGTAATTGGAAGGTGGCTTTCTTTCCGGAGAAAGTGTTTATAGCCTTTTACCTCTACAATCGGAGAGATTGAGGTCTGCAGCGTAGATCCTTCGGGGTTAGATACATTTGTGCTAAGTTATAGCCCTGTATAGACAACTTGTTGACTATACTCGGTCATGTAGCTTACTCGCTTATGCTATTT
>AoudOld_103624;Kyollomyces
ACTTGATCTCAAATCAGATAAGAGTACCCGCTGAACTTAAGCATATCAATAAGCGGAGGAAAAGAAACTAACAAGGATTCCTCTAGTAACGGCGAGTGAAGCGGGAAGAGCTCAAATTTGAAATCTTAAAGGGTTTCCCTTTACGAATTGTAGTTTAAAGAAGTGTTTTCTGTTGAGGTTTTGGTAAAAGTTCTTTGGAATAGGACATCATAGAGGGTGAGAATCCCGTATTTGACCTTTACTTTCAACTTTGCGATACACTTTCAAAGAGTCGGATTGTTTGGGAATGCAGTCCAAAATGGGTGGTAAATTTCATCTAAAGCTAAATATTGGCGAGAGGCCGATTGCGAACAAGTACCGTGAGGGAAAGATGAAAAGAACTTTGAAAAGAGAGTTAAACAGTACGTGAAATTGTCAAAAGGGAAGCGTTTGACACCAGTGTTGTTTTTCTGAAAATCAACTAAAGAACTGTTTATGCTAAGTTGTTTAGACTTTATCAGCTAACTGTTTAGTTTTGAGCTTTCTTTAATGCACTTTTCAGTTAACAAGTCAACATCAATTTCTTTTGCTGTAAAAAAGCTTGAGGAAGGTGGCTTGAGATTCGTCTTAAGTGTTATAGCCTCTTGCCTATGCAGTCGGAGAGATTGAGGTCTGCAGCGTAGATCCTTCGGGGCTAAATGCATTTGTGCTAAGTTATAGCATTTTATAGACAACTTGTTGACTATGATTTGTCTTGTAGCTTACTCGCTTATGTTATTT
>AoudOld_103634;Kyollomyces
ACTTGATCTCAAATCAGATAAGAGTACCCGCTGAACTTAAGCATATCAATAAGCGGAGGAAAGAAACTAACAAGGATTCCCTAGTAACGGCGAGTGAAGCGGGAAGAGCTCAAATTTGAAATCTTAAAGGGTTTCCCTTTACGAATTGTAGTTTAAAGAAGTGTTTTCTGTTGAGGTTTTGGTAAAGTTCTTTGGAATAGGACATCATAGAGGGTGAGAATCCGTATTTGACCTTTACTTTCAACTTTGTGATACACTTTCAAAGAGTCGGATTGTTTGGGAATGCAGTCCAAAATGGGTGGTAAATTTCATCTAAAGCTAAATATTGGCGAGAGACCGATAGCGAACAAGTACCGTGAGGGAAAGATGAAAAGAACTTTGAAAAGAGAGTTAAACAGTACGTGAAATTGTCAAAAGGGAAGCGTTTGACACCAGTGTTGTTTTCTGAAATCAATTAAAGAACTGTTTATGCTAAGTTGTTTAGACTTATCAGCTAACTGTTTAGTTTTGAGCTTTTCTTTAATGCACTTTTCAGTTAACAAGTCAACATCAATTCTTTTGCTGTAAAAAGCTTGAGGAAGGTGGCTTGAGATTCGTCTTAAGTGTTTATAGCCTCTTGCCTATGCAGTCGGAGAGATTGAGGTCTGCGCGTAGATCCTTCGGGCTAAATGCATTTGTGCTAAGTTATAGCATTTTATAGACAACTTGTTGACTATGATTTGTCTTGTAGCTTACTCGCTTATGTTATTTACCTACGCTTAGGATGTTG
>AoudOld_103637;Feramyces
ACTTGATCTCAAATCAGATAAGAGTACCCGCTGAACTTAAGCATATCAATAAGCGGAGGAAAAGAAACTAACAAGGATTCCCTTAGTAACGGCGAGTGAAGCGGGAAGAGCTCAAATTTGAAATCTTCAAGGTTCTACCTTGACGAATTGTAGTTTAAAGAAGTGTTTTCTGTTAGAGGAGTGGCAAAAGTTCTTTGGAATAGGACATCATAGAGGGTGAGAATCCCGTATTTGGTCATTCTTTCTAGCTGTGTGATACACTTTCAAAGAGTCGGATTGTTTGGGAATGCAGTCCAAGATGGGTGGTAAATTTCATCTAAAGCTAAATATTGGCGAGAGACCGATAGCGAACAAGTACCGTGAGGGAAAGATGAAAAGAACTTTGAAAAGAGAGTTAAACAGTACGTGAAATTGTCAAAAGGGAAGCGTTTGACACCAGTGTTGTTTTTCCGAAAGTCAATTGTGCCTGGCTGGATTTTGTAGGAGTTTGACCTTATCAGCTTCTTCTGCTTTTTTCCGGTCTGGTGCAATGCACTTTTCGGTTAACAAGTCAACATCAATTTCTTTTGTTGTAAAAGGGTAATTGGAAGGTGGCTTTCTTTTCGGAGAAAGTGTTTATAGCCTTTTACCTCTACAATCGGAGAGATTGAGGTCTGCAGCGTAGATCCTTCGGGTTAGATACATTTGTGCTAAGTTATAGCCCTGTATAGACAACTTGTTGACTATACTCGGTCATGTAGCTTACTCGCTTATGCTATTTTACCTACGCTTAGGATGTTG
>AoudOld_103768;Feramyces
ACTTGATCTCAAATCAGATAAGAGTACCCGCTGAACTTAAGCATATCAATAAGCGGAGGAAAAGAAACTAACAAGGATTCCTTAGTAACGGCGAGTGAAGCGGGGAGAGCTCAAATTTGAAATCTTCAAGGTTCTACCTTGACGAATTGTAGTTTAAAGAAGTGTTTTCTGTTAGAGGAGTGGCAAAAGTTCTTTGTAATAGGACGTCATAGAGGGTGAGAATCCGTATTTGGTCATTCTTTCTACTGTGTGATACACTTTCAAAGAGTCGATTGTTTGGAATGCAGTCCAAATGGGTGGTAAATTTCATCTAAAGCTAAATATTGGCGAGAGACCGATAGCGAACAAGTACCGTGAGGGAAAGATGAAAGAACTTTGAAAAGAGAGTTAAACAGTACGTGAAATTGTCAAAAGGGAAGCGTTAGACACCAGTGTTGTTTTTCCGAAAATCAATTGTGCCTGGCTGGATTTTGTAGGAGTTTGACCTTATCAGCTTCTTCTGCTTTTTTCCGGTCTGGTGCAATGCACTTTTCGGTTAACAAGTCAACATCAATTTCTTTTGTTGTAAAGGGTAATTGGAAGGTGGCTTTCTTTTCGGAGAAAGTGTTATAGCCTTTTACCTCTACAATCGGAGAGATTGAGGTCTGCAGCGTAGATCCTTCGGGTTAGATACATTTGTGCTAAGTTATAGCCCTGTATAGACAACTTGTTGACTATACTCGGTCATGTAGCTTACTCGCTTATGCTATTTACCTACGCTTAGGATGTT
>AoudOld_103783;Feramyces
ACTTGATCTCAATCAGATAAGAGTACCCGCTGAACTTAAGCATATCAATAAGCGGAGGAAAAGAAACTAACAAGGATTCCCTTAGTAACGGCGAGTGAAGCGGGAAGAGCTCAAATTTGAAATCTTCAAGGTTCTACCTTGACGAATTGTAGTTTAAAGAAGTGTTTTCTGTTAGAGGAGTGGCAAAAGTTCTTTGGAATAGGACATCATAGAGGGTGAGAATCCCGTATTTGGTCATTCTTTCTAGCTGTGTGATACACTTTCAAAGAGTCGGATTGTTTGGGAATGCAGTCCAAAATGGGTGGTAAATTTCATCTAAAGCTAAATATTGGCGAGAGACGATAGCGAACAAGTACCGTGAGGGAAAGATGAAAAGAACTTTGAAAAGAGAGTTAAACAGTACGTGAAATTGTCAAAAGGGAAGCGTTTGACACCAGTGTTGTTTCTCCGAAAATCAATTGTGCCTGGCTGGATTTTGTAGGAGTTTGACCTTATCAGCTTCTTCTGCTTTTTTCCGGTCTGGTGCAATGCACTTTTCGGTTAACAAGTCAACATCAATTTCTTTTGTTGTAAAAGGGTAATTGGAAGGTGCTTTCTTTCGGAGAAGTGTTTATAGCCTTTTACCTCTACAATCGGAGAGATTGAGGTCTGCAGCGTAGATCCTTCGGGTTAGATACATTTGTGCTAAGTTATAGCCCTGTATAGACAACTTGTTGACTATACTCGGTCATGTAGCTTACTCGCTTATGCTATTTTACCTACGCTTAGGATGTT
>AoudOld_103790;Feramyces
ACTTGATCTCAAATCAGATAAGAGTACCCGCTGAACTTAAGCATATCAATAAGCGGAGGAAAAGAAACTAACAAGGATTCCTTAGTAACGGCGAGTGAAGCGGAAGAGCTCAAATTTGAAATCTTCAAGGTTCTACCTTGACGAATTGTAGTTTAAAGAAGTGTTTTCTGTTAGAGGAGTGGCAAAATTCTTTGGAATAGGACATCATAGAGGGTGAGATCCCGTATTTGGTCATTCTTTTCTAGCTGTGTGATACACTTTCAAAGAGTCGGATTGTTGGGAATGCAGTCCAAAATGGGTGGTAAATTTCATCTAAAGCTAAATATGGCGAGAGACGATAGCGAACAAGTACCGTGAGGGAAAGATGAAAGAACTTTGAAAAGAGAGTTAAACAGTACGTGAAATTGTCAAAAGGGAAGCGTTTGACACCAGTGTTGTTTTCCGAAAATCAATTGTGCCTGGCTGGATTTTGTAGGAGTTTGACCTTATCAGCTTCTTCTGCTTTTTTCCGGTCTGGTGCAATGCACTTTTCGGTTAACAAGTCAACATCAATTTCTTTGTTGTAAAAGGGTAATTGGATGGTGGCTTTCTTTTCGGAGAAGTGTTTATAGCCTTTTACCTCTACAATCGGAAGATTGAGGTCTGCAGCGTAGATCCTTCGGGTTAGATACATTTGTGCTAAGTTATAGCCCTGTATAGACAACTTGTTGACTATACTCGTCATGTAGCTTACTCGCTTATGCTATTTTACCTACGCTTAGGATGTTGA
>AoudOld_103830;Kyollomyces
ACTTGATCTCAAATCAGATAAGAGTACCCGCTGAACTTAAGCATATCAATAAGCGGAGGAAAAGAAACTAACAAGGATTCCCCTAGCAACGGCGAGTGAAGCGGGAAGAGCTCAAATTTGAAATCTTAAAGGGTTTCCCTTTACGAATTGTAGTTTAAAGAAGTGTTTTCTGTTAAGGTTTTGGTAAAAGTTCTTTGGAATAGGACATCATAGAGGGTGAGAATCCCGTATTTGACCTTTACTTTCAACTTTGTGATACACTTTCAAAGAGTCGGATTGTTTGGGAATGCAGTCCAAAATGGGTGGTAAATTTCATCTAAAGCTAAATATTGGCGAGAGACCGATAGCGAACAAGTACCGTGAGGGAAAGATGAAAAGAACTTTGAAAAGAGAGTTAAACAGTACGTGAAATTGTCAAAAGGGAAGTGTTTGACACCAGTGTTGTTTTTCTGAAAATCAATTAAAGAACTGTTTATGCTAAGTTGTTTAGACTTTATCAGCTAACTGTTTAGTTTTGAGCTTTTCTTTAATGCACTTTTCAGTTAACAAGTCAACATCAATTTCTTTTGCTGTAAAAAAGCTTGAGGAAGGTGGCTTGAGATTCGTCTTAAGTGTTTATAGCCTCTTGCCTATGCAGTCGGAGAGATTGAGGTCTGCAGCGTAGATCCTTCGGGGCTAAATGCATTTGTGCTAAGTTATAGCATTCTATAGACAACTTGTTGACTATGATTTGTCTTGTAGCTTACTCGCTTATGTTATTTTACCTACGCTTAGGATGTTG
>AoudOld_10384;Akloshbomyces
ACTTGATCTCAAATCAGATAAGAGTACCCGCTGAACTTAAGCATATCAATAAGCGGAGGAAAAGAAACTAACAAGGATTCCCTTAGTAACGGCGAGTGAAGCGGGAAGAGCTCAAATTTGAAATCTTCAAGGTTTGACCTTGACGAATTGTAGTTTATAGAAGTGTTTTCTGTTGGAGTTTTGGTAAAAGTTCTTTGGAATAGGTCATCATAGAGGGTGAGAATCCCGTATTTGACCATGACTTTCCAGCTGTGTGATACACTTTCAAAGAGTCGGATTGTTTGGGAATGCAGTCCAAAATGGGTGGTAAATTTCATCTAAAGCTAAATATTGGCGAGAGACCGATAGCGAACAAGTACCGTGAGGGAAAGATGAAAAGAACTTTGAAAAGAGAGTTAAACAGTACGCGAAATTGTCAAAAGGGAAGCGTTTGACACCAGTGTTGTTTTCTCGAAAATCAATTTAATGAGTTCTTGTTTTTAAGTTATTGTGACTTTATCAGCGCATTTCTTATTTTACTTGACTCATTGAATGCACTTTTCGTTTAACAAGTCAACATCAATTTCTTTGGTGGTAAAAAGTTTAAAGGAAGGTGGCTTGGACTTCGGTTCAAGTGTTTATAGCCTTTTTTCTATGCCATCGGAGAGATTGAGGTCTGCAGCGTAGATCCTTCGGGGTTAGATACCTTTGTGCTAAGTTATAGTTTTTTATAGACAACTTGTTGACTATAATTAACCCTGTAATTTACTCGCTTAGGCTATTTTACCTACGCTTAGGATG
>AoudOld_103851;Feramyces
ACTTGATCTCAAATCAGATAAGAGTACCCGCTGAACTTAAGCATATCAATAAGCGGAGGAAAAGAAACTAACAAGGATTCCCTTAGTAACGGCGAGTGAAGCGGGAAGAGCTCAAATTTGAAATCTTCAAGGTTCTACCTTGACGAATTGTAGTTTAAAGAAGTGTTTTCTGTTAGAGGAGTGGCAAAAGTTCTTTGGAATAGGACATCATAGAGGGTGAGAATCCCGTATTTGGTCATTCTTTCTAGCTGTGTGATACACTTTCAAAGAGTCGGATTGTTTGGGAATGCAGTCAAAATGGGTGGTAAATTTCATCTAAAGCTAAATATTGGCGAGAGACCGATAGCGAACAAGTACCGTGAGGGAAAGATGAAAAGAACTTTGAAAAGAGAGTTAAACAGTACGTGAAATTGTCAAAAGGGAAGCGTTTGACACCAGTGTTGTTTTTCCGAAAATCAATTGTGCCTGGCTGGATTTTGTAGGAGTTTGACCTTATCAGCTTCTTCTGCTTTTTTCCGGTCTGGTGCAATGCACTTTTCGGTTAACAAGTCAACATCAATTTCTTTTGTTGTAAAAGGGTAATTGGAAGGTGGCTTTCTTTTCGGAGAAAGTGTTTATAGCCTTTTACCTCTACAATCGGAGAGATTGAGGTCTGCAGCGTAGATCCTTCGGGGTTAGATACATTTGTGCTAAGTTATAGCCCGGTATAGACAACTTGTTGACTATACTCGGTCATGTAGCTTACTCGCTTATGCTATTTTACCTACGCTTAGGATGTTG
>AoudOld_103911;Feramyces
ACTTGATCTCAAATCAGATAAGAGTACCCGCTGAACTTAAGCATATCAATAAGCGGAGGAAAAGAAACTAACAAGGATTCCCTTAGTAACGGCGAGTGAAGCGGGAAGAGCTCAAATTTGAAATCTTCAAGGTTCTACCTTGACGAATTGTAGTTTAAAGAAGTGTTTTCTGTTAGAGGAGTGGCAAAAGTTCTTTGGAATAGGACATCATAGAGGGTGAGAATCCCGTATTTGGTCATTCTTTCTAGCTGTGTGATACACTTTCAAAGAGTCGGATTGTTTGGGAATGCAGTCCAAAATGGGTGGTAAATTTCATCTAAAGCTAAATATTGGCGAGAGACCGATAGCGAACAAGTACCGTGAGGGAAAGATGAAAAGAACTTTGAAAAGAGAGTTAAACAGTACGTGAAATTGTCAAAAGGGAAGCGTTTGACACCAGTGTTGTTTTTCCGAAATCAATTGTGCCTGGCTGGATTTTGTAGGAGTTTGACCTTATCAGCTTCTTCTGCTTTTTTCCGGTCTGGTGCAATGCACTTTTCGGTTAACAAGTCAACATCAATTTCTTTTGTTGTAAAAGGGTAATTGGAAGGTGGCTTTCTTTTCGGAGAAAGTGTTTACAGCCTTTTACCTCTACAATCGGAGAGATTGAGGTCTGCAGCGTAGATCCTTCGGGGTTAGATACATTTGTGCTAAGTTATAGCCCTGTATAGACAACTTGTTGACTATACTCGGTCATGTAGCTTACTCGCTTATGCTATTT
>AoudOld_103948;Feramyces
ACTTGATCTCAAATCAGATAAGAGTACCGCTGAACTTAAGCATATCAATAAGCGGAGGAAAAGAAACTAACAAGGATTCCCTTAGTAACGGCGAGTGAAGCGGGAAGAGCTCAAATTTGAAATCTTCAAGGTTCTACCTTGACGAATTGTAGTTTAAAGAAGTGTTTCTGTTAGAGGAGTGGCAAAAGTTCTTTGGAATAGGACATCATAGAGGGTGAGAATCCCGTATTTGGTCATTCTTTCTAGCTGTGTGATACACTTTCAAAGAGTCGGATTGTTTGGGAATGCAGTCCAAAGTGGGTGGTAAATTTCATCTAAAGCTAAATATTGGCGAGAGACCGATAGCGAACAAGTACCGTGAGGAAAGATGAAAAGAACTTTGAAAAGAGAGTTAAACAGTACGTGAAATTGTCAAAAGGGAAGCGTTTGACACCAGTGTTGTTTTTCCGAAAATCAATTGTGCCTGGCTGGATTTGTAGGAGTTTGACCTTATCAGCTTCTTCTGCTTTTTTCCGGTCTGGTGCAATGCACTTTTCGGTTAACAAGTCAACATCAATTTCTTTTGTTGTAAAAGGGTAATTGGAAGGTGGCTTTCTTTTCGGAGAAAGTGTTTATAGCCTTTTACCTCTACAATCGGAGAGATTGAGGTCTGCAGCGTAGATCTTCGGGGTTAGATACACTTGTGCTAAGTTATAGCCGGGTATAGACAACTTGTGACTATACTCGGTCATGTAGCTTACTCGCTTATGCTATTTTACCTACGCTTAGGAT
>AoudOld_10401;Feramyces
ACTTGATCTCAAATCAGATAAGAGTACCCGCTGAACTTAAGCATATCAATAAGCGGAGGAAAAGAAACTAACAAGGATTCCCTTAGTAACGGCGAGTGAAGCGGGAAGAGCTCAAATTTGAAATCTTCAAGGTTCTACCTTGACGAATTGTAGTTTAAAGAAGTGTTTTCTGTTAGAGGAGTGGCAAAAGTTCTTTGGAATAGGACATCATAGAGGGTGAGAATCCCGTATTTGGTCATTCTTTCTAGCTGTGTGATACACTTTCAAAGAGTCGGATTGTTTGGGAATGCAGTCCAAAATGGGTGGTAAATTTCATCTAAAGCTAAATATTGGCGAGAGACCGATAGCGAACAAGTACCGTGAGGGAAAGATGAAAAGAACTTTGAAAAGAGAGTTAAACAGTACGTGAAATTGTCAAAAGGGAAGCGTTTGACACCAGTGTTGTTTTTCCGAAAATCAATTGTGCCTGGCTGGATTTTGTAGGAGTTTGACCTTATCAGCTTCTTCTGCTTTTTTCCGGTCTGGTGCAATGCACTTTTCGGTTAACAAGTCAACATCAATTTCTTTTGTTGTAAAAGGGTAATTGGAAGGTGGCTTTCTTTTCGGAGAAAGTGTTTATAGCCTTTTACCTCTACAATCGGAGAGATTGAGGTCTGCAGCGTAGATCCTTCGGGGTTAGATACATTTGTGCTAAGTTATAGCCCTGTATAGACAACTTGTTGACTATACTCGGTCATGTAGCTTACTCGCTTATGCTATTTTACCTACGCTTAGGATGTTG
>AoudOld_104167;Feramyces
ACTTGATCTCAAATCAGATAAGAGTACCCGCTGAACTTAAGCATATCAATAAGCGGAGAAAAAGAAACTAACAAAGATTCCCTTAGTAACGGCGAGTGAAGCGGGAAGAGCTCAAATTTGAAATCTTCAAGGTTCTACCTTGACGAATTGTAGTTTAAAGAAGTGTTTTCTGTTAGAGGAGTGGCAAAAGTTCTTTGGAATAGGACATCATAGAGGGTGAGAATCCCGTATTTGGTCATTCTTTCTAGCTGTGTGATACACTTTCAAAGGGTCGGATTGTTTGGGAATGCAGTCCAAAATGGGTGGTAAATTTCATCTAAAGCTAAATATTGGCGAGAGACCGATAGCGAACAAGTACCGTGAGGGAAAGATGAAAAGAACTTTGAAAAGAGAGTTAAACAGTACGTGAAATTGTCAAAAGGGAAGCGTTTGACACCAGTGTTGTTTTTCCGAAAATCAATTGTGCCTGGCTGGATTTTGTAGGAGTTTGACCTTATCAGCTTCTTCTGCTTTTTTCCGGTCTGGTGCAATGCACTTTTCGGTTAACAAGTCAACATCAATTTCTTTTGTTGTAAAAGGGTAATTGGAAGGTGGCTTTCTTTTCGGAGAAAGTGTTTATAGCCTTTTACCTCTACAATCGGAGAGATTGAGGTCTGCAGCGTAGATCCTTCGGGTTAGATACATTTGTGCTAAGTTATAGCCCTGTATAGACAACTTGTTGACTATACTCGGTCATGTAGCTTACTCGCTTATGCTATTTTACCTACGCTTAGG
>AoudOld_10421;Feramyces
ACTTGATCTCAAATCAGATAAGAGTACCGCTGAACTTAAGCATATCAATAAGCGGAGGAAAAGAAACTAACAAGGATTCCTTAGTAACGGCGAGTGAAGCGGAAGAGCTCAAATTTGAAATCTTCAAGGTTCTACCTTGACGAATTGTAGTTTAAAGAGTGTTTTCTGTTAGAGGAGTGGCAAAAGTTCTTTGGAATAGGACATCATAGAGGGTGAGAATCCCGTATTTGGTCATTCTTTCTAGCTGTGTGATACACTTTCAAAGAGTCGGATTGTTTGGGAATGCAGTCCAAAATGGGTGGTAAATTTCATCAAAGCTAAATATTGGCGAGAGACCGATAGCGAACAAGTACCGTGAGGGAAAGATGAAAAGAACTTTGAAAAGAGAGTTAAACAGTACGTGAAATTGTCAAAAGGGAAGCGTTTGACACCAGTGTTGTTTTTCCGAAAATCAATTGTGCCTGGCTGGATTTTGTAGGAGTTTGTCCTTATCAGCTTCTTCTGCTTTTTTCCGGTCTGGTGCAATGCACTTTTCGGTTAACAAGTCAACATCAATTTCTTTTGTTGTAAAAGGGTAATTGGAAGGTGGCTTTCTTTTCGGAGAAAGTGTTTATAGCCTTTTACCTCTACAATCGGAGAGATTGAGGTCTGCAGCGTAGATCCTTCGGGTTAGATACATTTGTGCTAAGTTATAGCCCTGTATAGACAACTTGTTGACTATACTCGTCATGTAGCTTACTCGCTTATGCTATTTTACCTACGCTTAGGATGTGAA
>AoudOld_104214;Feramyces
ACTTGATCTCAAATCAGATAAGAGTACCCGCTGAACTTAAGCATATCAATAAGCGGAGGAAAAGAAACTAACAAGGATTCCCTTAGTAACGGCGAGTGAAGCGGGAAGAGCTCAAATTTGAAATCTTCAAGGTTCTACCTTGACGAATTGTAGTTTAAAGAAGTGTTTTCTGTTAGAGGAGTGGCAAAAGTTCTTTGGAATAGGACATCATAGAGGGTGAGAATCCCGTATTTGGTCATTCTTTCTAGCTGTGTGATACACTTTCAAAGAGTCGGATTGTTTGGGAATGCAGTCCAAAATGGGTGGTAAATTTCATCTAAAGCTAAATATTGGCGAGAGACCGATAGCGAACAAGTACCGTGAGGGAAAGATGAAAAGAACTTTGAAAAGAGAGTTAAACAGTACGTGAAATTGTCAAAAGGGAAGCGTTTGACACCAGTGTTGTTTTTCCGAAAATCAATTGTGCCTGGCTGGATTTTGTAGGAGTTTGACCTTATCAGCTTCTTCTGCTTTTTTCCGGTCTGGTGCAATGCACTTTTCGGTTAACAAGTCAACATCAATTTCTTTTGTTGTAAAAGGGTAATTGGAAGGTGGCTTTTTTTCGGAGAAAGTGTTTATAGCCTTTTACCTCTACAATCGGAGAGATTGAGGTCTGCAGCGTAGATCCTTCGGGGTTAGATACATTTGTGCTAAGTTATAGCCCTGTATAGACAACTTGTTGACTATACTCGGTCATGTAGCTTACTCGCTTATGCTATTT
>AoudOld_104222;Kyollomyces
ACTTGATCTCAAATCAGATAAGAGTACCGCTGAACTTAAGCATATCAATAAGCGGAGGAAAAGAACTAACAAGGATTCCCCTAGTAACGGCGAGTGAAGCGGGAAGAGCTCAAATTTGAAATCTTAAAGGGTTTCCTTTACGAATTGTAGTTTAAAGAAGTGTTTTCTGTTGAGGTTTGGTAAAAGTTCTTTGGAATAGGACATCATAGAGGGTGAGAATCCCGTATTTGACCTTTACTTTCAACTTTGTGATACACTTTCAAAGAGTCGGATTGTTTGGGAATGCAGTCCAAAATGGGTGGTAAATTTCATCTAAAGCTAAATATTGGCGAGAGACCGATAGCGAACAAGTACCGTGAGGGAAAGATGAAAAGAACTTTGAAAAGAGAGTTAAACAGTACGTGAAATTGTCAAAAGGGAAGCGTTTGACACCAGTGTTGTTTTCTGAAAATCAATTAAAGAACTGTTTATGCTAAGTGTTAGACTTTATCAGCTACTGTTTAGTTTTGAGCTTTTCTTTAATGCACTTTTCAGTTAACAAGTCAACATCAATTTCTTTGCTGTAAAAAAGCTTGAGGAAGGTGGCTTGAGATTCGTCTTAAGTGTTATAGCCCTTGCCTATGCAGTCGAGAGATTGAGGTCTGCAGCGTAGATCCTTCGGGGCTAAATGCATTTGTGCTAAGTTATAGCATTTATAGACGACTTGTTGACTATGATTGTCTTGTAGCTTACTCGCTTATGTTATTTTACCTACGCTTAGGATGTTGA
>AoudOld_104404;Feramyces
ACTTGATCTCAAATCAGATAAGAGTACCCGCTGAACTTAAGCATATCAATAAGCGGAGGAAAAGAAACTAACAAGGATTCCCTTAGTAACGGCGAGTGAAGCGGGAAGAGCTCAAATTTGAAATCTTCAAGTTCTACCTTGACGAATTGTAGTTTAAAGAAGTGTTTTCTGTTAGAGGAGTGGCAAAGTTCTTTGGAATAGGACATCATAGAGGGTGAGAATCCCGTATTTGGTCATTCTTTCTAGCTGTGTGATACACTTTCAAAGAGTCGGATTGTTTGGGAATGCAGTCCAAAATGGGTGGTAAATTCATCTAAAGCTAAATATTGGCGAGAGACCGATAGCGAACAAGTACCGTGAGGGAAAGATGAAAAGAACTTTGAAAAGAGAGTTAAACAGTACGTGAAATTGTCAAAGGGAAGCGTTTGACACCAGTGTTGTTTTTCCGAAAATCAATTGTGCCTGGCTGGATTTTGTAGGAGTTTGACCTTATCAGCTTCTTCTGCTTTTTTCCGGTCTGGTGCAATGCACTTTTCGGTTAACAAGTCAACATCAATTTCTTTTGTTGTAAAAGGGTAATTGGAAGGTGGCTTTCTTTTCGGAGAAAGTGTTTATAGCCTTTTACCTCTACAATCGGAGAGATGGAGGTCTGCAGCGTAGATCCTTCGGGTTAGATACATTGTGCTAAGTTATAGCCCTGTATAGACAACTTGTTGACTATACTCGGTCATGTAGCTTACTCGCTTATGCTATTTACCTACGCTTAG
>AoudOld_104499;Feramyces
ACTTGATCTCAAATCAGATAAGAGTACCCGCTGAACTTAAGCATATCAATAGCGGAGGAAAAGAAACTAACAAGGATTCCCTTAGTAACGGCGAGTGAAGCGGGAAGAGCTCAAATTTGAAATCTTCAAGGTTCTACCTTGACGAATTGTAGTTTAAAGAAGTGTTTTCTGTTAGAGGAGTGGCAAAAGTTCTTTGGAATAGGACATCATAGAGGGTGAGAATCCCGTATTTGGTCATTCTTTCTAGCTGTGTGATACACTTTCAAAGAGTCAGATTGTTTGGGAATGCAGTCCAAAATGGGTGGTAAATTTCATCTAAAGCTAAATATTGGCGAGAGACCGATAGCGAACAAGTACCGTGAGGGAAAGATGAAAAGAACTTTGAAAAGAGAGTTAAACAGTACGTGAAATTGTCAAAAGGGAAGCGTTTGACACCAGTGTTGTTTTTCCGAAAATCAATTGTGCCTGGCTGGATTTTGTAGGAGTTTGACCTTATCAGCTTCTTCTGCTTTTTTCCGGTCTGGTGCAATGCACTTTTCGGTTAACAAGTCAACATCAATTTCTTTTGTTGTAAAAGGGTAATTGGAAGGTGGCTTTCTTTTCGGAGAAAGTGTTTATAGCCTTTTACCTCTACAATCGGAGAGATTGAGGTCTGCAGCGTAGATCCTTCGGGGTTAGATACATTTGTGCTAAGTTATAGCCCTGTATAGACAACTTGTTGACTATACTCGGTCATGTAGCTTACTCGCTTATGCTATTTTACCTACGCTTAGGATGTTG
>AoudOld_104551;Feramyces
ACTTGATCTCAAATCAGATAAGAGTACCCGCTGAACTTAAGCATATCAATAAGCGGAGGAAAAGAAACTAACAAGGATTCCCTTAGTAACGGCGAGTGAAGCGGGAAGAGCTCAAATTTGAAATCTTCAAGGTTCTACCTTGACGAATTGTAGTTTAAAGAAGTGTTTTCTGTTAGAGGAGTGGCAAAAGTTCTTTGGAATAGGACATCATAGAGGGTGAGAATCCCGCATTTGGTCATTCTTTCTAGCTGTGTGATGCACTTTCAAAGAGTCGGATTGTTTGGGAATGCAGTCCAAAATGGGTGGTAAATTTCATCTAAAGCTAAATATTGGCGAGAGACCGATAGCGAACAAGTACCGTGAGGGAAAGATGAAAAGAACTTTGAAAAGAGAGTTAAACAGTACGTGAAATTGTCAAAAGGGAAGCGTTTGACACCAGTGTTGTTTTTCCGAAAATCAATTGTGCCTGGCTGGATTTTGTAGGAGTTTGACCTTATCAGCTTCTTCTGCTTTTTTCCGGTCTGGTGCAATGCACTTTTCGGTTAACAAGTCAACATCAATTTCTTTTGTTGTAAAAGGGTAATTGGAAGGTGGCTTTCTTTTCGGAGAAAGTGTTTATAGCCTTTTACCTCTACAATCGGAGAGATTGAGGTCTGCAGCGTAGATCCTTCGGGTTAGATACATTTGTGCTAAGTTATAGCCCTGTATAGACAACTTGTTGACTATACTCGGTCATGTAGCTTACTCGCTTATGCTATTTTACCTACGCTTAGGATGTTG
>AoudOld_10459;Kyollomyces
ACTTGATCTCAAATCAGGTAAGAGTACCCGCTGAACTTAAGCATATCAATAAGCGGAGGAAAAGAAACTAACAAGGATTCCCTAGTAACGGCGAGTGAAGCGGGAAGAGCTCAAATTTGAAATCTTAAAGGGTTTCCCTTTACGAATTGTAGTTTAAGAAGTGTTTTCTGTTGAGGTTTTGGTAAAAGTCTTTGGAATAGGACATCATAGAGGGTGAGAATCCGTATTTGACCTTTACTTTCAACTTTGTGATACACTTTCAAAGAGTCGGATTGTTTGGGAATGCAGTCCAAAATGGGTGGTAAATTTCATCTAAAGCTAAATATTGGCGAGAGACCGATAGCGAACAAGTACCGTGAGGGAAAGATGAAAAGAACTTTGAAAAGAGAGTTAAACAGTACGTGAAATTGTCAAAAGGGAAGCGTTTGACACCAGTGTTGTTTTTCTGAAAATCAATTAAAGAACTGTTTATGCTAAGTTGTTTAGACTTTATCAGCTAACTGTTTAGTTTTGAGCTTTTCTTTAATGCACTTTTCAGTTAACAAGTCAACATCAATTTCTTTTGCTGTAAAAAAGCTTGAGGAAGGTGGCTTGAGATTCGTCTTAAGTGTTTATAGCCTCTTGCCTATGCAGTCGGAGAGATTGAGGTCTGCAGCGTAGATCCTTCGGGCTAAATGCATTTGTGCTAAGTTATAGCATTTTATAGACAACTTGTTGACTATGATTTGTCTTGTAGCTTACTCGCTTATGTTATTT
>AoudOld_104643;Feramyces
ACTTGATCTCAGATCAGATAAGAGTACCCGCTGAACTTAAGCATATCAATAAGCGGAGGAAAAGAAACTAACAGGGATTCCCTTAGTAACGGCGAGTGAAGCGGGAAGAGCTCAAATTTGAAATCTTCAAGGTTCTACCTTGACGAATTGTAGTTTAAAGAAGTGTTTTCTGTTAGAGGAGTGGCAAAAGTTCTTTGGAATAGGACATCATAGAGGGTGAGAATCCCGTATTTGGTCATTCTTTCTAGCTGTGTGATACACTTTCAAAGAGTCGGATTGTTTGGGAATGCAGTCCAAAATGGGTGGTAAATTTCATCTAAAGCTAAATATTGGCGAGAGACCGATAGCGAACAAGTACCGTGAGGGAGAGATGAAAAGAACTTTGAAAAGAGAGTTAAACAGTACGTGAAATTGTCAAAAGGGAAGCGTTTGACACCAGTGTTGTTTTTCCGAAAATCAATTGTGCCTGGCTGGATTTTGTAGGAGTTTGACCTTATCAGCTTCTTCTGCTTTTTTCCGGTCTGGTGCAATGCACTTTTCGGTTAACAAGTCAACATCAATTTCTTTTGTTGTAAAAGGGTAATTGGAAGGTGGCTTTCTTTTCGGAGAAAGTGTTTATAGCCTTTTACCTCTACAATCGGAGAGATTGAGGTCTGCAGCGTAGATCCTTCGGGTTAGATACATTTGTGCTAAGTTATAGCCCTGTATAGATAACTTGTGACTATACTCGGTCATGTAGCTTACTCGCTTATGCTATTT
>AoudOld_104699;Kyollomyces
ACTTGATCTCAAATCAGATAAGAGTACCCGCTGAACTTAAGCATATCAATAAGCGGAGGAAAAGAAACTAACAAGGATTCCCCTAGTAACGGCGAGTGAAGCGGGAAGAGCTCAAATTTGAAATCTTAAAGGGTTTCCCTTTACGAATTGTAGTTTAAAGAAGTGTTTTCTGTTGAGGTTTTGGTAAAAGTTCTTTGGAATAGGACATCATAGAGGGTGAGAATCCCGTATTTGACCTTTACTTTCAACTTTGTGATACACTTTCAAAGAGTCGGATTGTTTGGGAATGCAGTCCAAAATGGGTGGTAAATTTCATCTAAAGCTAAATATTGGCGAGAGACCGATAGCGAACAAGTACCGTGAGGGAAAGATGAAACGAACTTTGAAAAGAGAGTTAAACAGTACGTGAAGTTGTCAAAAGGGAAGCGTTTGACACCAGTGTTGTTTTTCTGAAAATCAATTAAAGAACTGTTTATGCTAAGTTGTTTAGACTTTATCAGCTAACTGTTTAGTTTTGAGCTTTTCTTTAATGCACTTTTCAGTTAACAAGTCAACATCAATTTCTTTTGCTGTAAAAAGCTTGAGGAAGGTGGCTTGAGATTCGTCTTAAGTGTTTATAGCCTCTTGCCTATGCAGTCGGAGAGATTGAGGTCTGCAGCGTAGATCCTTCGGGGCTAAATGCATTTGTGCTAAGTTATAGCATTTTATAGACAACTTGTTGACTATGATTTGTCTTGTAGCTTACTCGCTTATGTTATTT
>AoudOld_104725;Feramyces
ACTTGATCTCAAATCAGATAAGAGTACCCGCTGAACTTAAGCATATCAATAAGCGGAGGAAAAGAAACTAACAAGGATTCCCTTAGTAACGGCGAGTGAAGCGGGAAGAGCTCAAATTTGAAATCTTCAAGGTTCTACCTTGACGAATTGTAGTTTAAAGAAGTGTTTTCTGTTAGAGGAGTGGCAAAAGTTCTTTGGAATAGGACATCATAGAGGGTGAGAATCCCGTATTTGGTCATTCTTTCTAGCTGTGTGATACACTTTCAAAGAGTCGGATTGTTTGGGAATGCAGTCCAAAATGGGAGGTAAATTTCATCTAAAGCTAAATATTGGCGAGAGACCGATAGCGAACAAGTACCGTGAGGGAAAGATGAAAAGAACTTTGAAAAGAGAGTTAAACAGTACGTGAAATTGTCAAAAGGGAAGCGTTTGACACCAGTGTTGTTTTTCCGAAAATCAATTGTGCCTGGCTGGATTTTGTAGGAGTTTGACCTTATCAGCTTCTTCTGCTTTTTTCCGGTCTGGTGCAATGCACTTTTCGGTTAACAAGTCAACATCAATTTCTTTTGTTGTAAAAGGGTAATTGGAAGGTGGCTTTCTTTTCGGAGAAAGTGTTTATAGCCTTTTACCTCTACAATCGGAGAGATTGAGGTCTGCAGCGTAGATCCTTCGGGGTTAGATACATTTGTGCTAAGTTATAGCCCTGTGTAGACAACTTGTTGACTATACTCGGTCATGTAGCTTACTCGCTTATGCTATTTTACCTACGCTTAGGATGTTGA
>AoudOld_104765;Feramyces
ACTTGATCTCAAATCAGATAAGAGTACCGCTGAACTTAAGCATATCAATAAGCGGGGAAAAGAACTAACAAGGATTCCCTTAGTAACGGCGAGTGAAGCGGGAAGAGCTCAAATTTGAAATCTTCAAGGTTCTACCTTGACGAATTGTAGTTTAAAGAAGTGTTTTCTGTTAGAGAGTGGCGAAAGTTCTTTGGAATAGGACATCATAGAGGTGAGAATCCGTATTTGGTCATTCTTTCTAGCTGTGTGATACACTTTCAAAGAGTCGGATTGTTTGGGAATGCAGTCCAAAATGGTGGTAAATTCATCTAAAGCTAAATATTGCGAGAGACCGATAGCGAACAAGTACCGTGAGGAAAGATGAAAAGAACTTTGAAAAGAGAGTTAAACAGTACGTGAAATTGTCAAAAGGAAGCGTTTGACACCAGTGTTGGTTCCGAAAATCAATTGTGCCTGGCTGGATTTGTAGGAGTTTGACCTTATCAGCTTCTTCTGCTTTTTCCGGTCTGGTGCAATGCACTTTCGGTTAACAAGTCAACATCAATTTCTTTGTTGTAAAGGTAATTGGAGGTGGCTTTCTTTCGGAGAAAGTGTTTATAGCCTTTTACCTCTACAATCGAGAGATTGAGGTCTGCAGCGTAGATCTTCGGGTTAGATACATTGTGCTAAGTTATAGCCTGTATAGACAACTTGTTGACTATACTCGGTCATGTAGCTTACTCGCTTATGCTATTTACCTACGCTTAGGATGT
>AoudOld_104772;Feramyces
ACTTGATCTCAAATCAGATAAGAGTACCGCTGAACTTAAGCATATCAATAAGCGGAGGAAAAGAAACTAACAAGGATTCCCTTAGTAACGGCGAGTGAAGCGGAAGAGCTCAAATTTGAAATCTTCAAGGTTCTACCTTGACGAATTGTAGTTTAAAGAAGTGTTTTCTGTTAGAGGAGTGGCAAAAGTTCTTTGGAATAGGACATCATAGAGGGTGAGAATCCCGTATTTGGTCATTCTTTCTAGCTGTGTGATACACTTTCAAAGAGTCGGATTGTTGGGAATGCAGTCCAAAATGGGTGGTAAATTTCATCTAAAGCTAATATTGGCGAGAGACCGATAGCGAACAAGTACCGTGAGGGAAAGATGAAAAGAACTTTGAAAAGAGAGTTAAACAGTACGTGAAATTGTCAAAAGGGAAGCGTTTGACACCAGTGTTGTTTTTCCGAAAATCAATTGTGCCTGGCTGGATTTTGTAGGAGTTTGACCTTATCAGCTTCTTCTGCTTTTTTCCGGTCTGGTGCAATGCACTTTTCGGTTAACAAGTCAACATCAATTTCTTTTGTTGTAAAGGTAATTGGAAGGTGGCTTTCTTTCGGAGAAAGTGTTTATAGCCTTTACCTCTACAATCGGAGAGATTGAGGTCTGCAGCGTAGATCCTTCGGGGTTAGATACATTTGTGCTAAGTTATAGCCCTGTATAGACAACTTGTTGACTATACTCGGTCATGTAGCTTACTCGCTTATGCTATTTTACCTACCTTAGGATGTTGA
>AoudOld_104816;Neocallimastix
ACTTGATCTCAAATCAGATAAGAGTACCCGCTGAACTTAAGCATATCAATAAGCGGAGGAAAAGAAACTAACAAGGATTCCCTTAGTAACGGCGAGTGAAGCGGGAAGAGCTCAAATTTGAAATCTTCAAGGTTCTACCTTGACGAATTGTAGTTTAAAGAAGTGTTTTCTGTTAGATGAGTAGCAAAAGTTCCTTGGAATGGGACATCATAGAGGGTGAGAATCCCGTATTTGGTTATTCATTCTAGCTTTGTGATACACTTTCAAAGAGTCGGATTGTTTGGGAATGCAGTCCAAAATGGGTGGTAAATTTCATCTAAAGCTAAATATTGGCGAGAGACCGATAGCGAACAAGTACCGTGAGGGAAAGATGAAAAGAACTTTGAAAAGAGAGTTAAACAGTACGTGAAATTGTCAAAAGGGAAGCGTTTGACACCAGTGTTGTTTTTCCGAAAATCAATTACGAATGGCTTGATTTTGTGTTGTATTGACCTTATCAGCTTTCTTCACTTTTTTCGAGTCTTTCTTAATGCACTTTTCGGTTAACAAGTCAACATCAATTTCTTTTGTTGTAAAAGAGTATTCGGAAGGTGGCTTTCTTTTCGGAGAAAGTGTTTATAGCCCTATACTTCTACAATCGGAGAGATTGAGGTCTGCAGCGTAGATCCTTCGGGGTTAGATACATTTGTGCTAAGTTGTAGCTTTTCATAGACAACTTGTTGACTATGTTTAGTCATGCGGCTTACTCGCTTATGCTATTTTACCTACGC
>AoudOld_104832;Kyollomyces
ACTCGATCTCAAATCAGATAAGAGTACCCGCTGAACTTAAGCATATCAATAAGCGGAGGAAAAGAAACTAACAAGGATTCCCCTAGTAACGGCGAGTGAAGCGGGAAGAGCTCAAATTTGAAATCTTAAAGGGTTTCCCTTTACGAATTGTAGTTTAAAGAAGTGTTTTCTGTTGAGGTTTGGTAAAAGTTCTTTGGAATAGGACATCATAGAGGGTGAGAATCCCGTATTTGACCTTTACTTTCAACTTTGTGATACACTTTCAAAGAGTCGGATTGTTTGGGAATGCAGTCCAAAATGGGTGGTAAGTTTCATCTAAAGCTAAATATTGGCGAGAGACCGATAGCGAACAAGTACCGTGAGGGAAAGATGAAAAGAACTTTGAAAAGAGAGTTAAACAGTACGTGAAATTGTCAAAAGGGAAGCGTTTGACACCAGTGTTGTTTTTCTGAAAATCAATTAAAGAACTGTTTATGCTAAGTCGTTTAGACTTTATCAGCTAACTGTTTAGTTTTGAGCTTTTCTTTAATGCACTTTTCAGTTAACAAGTCAACATCAATTTCTTTTGCTGTAAAAAAGCTTGAGGAAGGTGGCTTGAGATTCGTCTTAAGTGTTTATAGCCTCTTGCCTATGCAGTCGGAGAGATTGAGGTCTGCAGCGTAGATCCTTCGGGCTAAATGCATTTGTGCTAAGTTATAGCATTTTATAGACAACTTGTTGACTATGATTTGTCTTGTAGCTTACTCGCTTATGTTATTTTACCTACGCTTAGGATGTTGA
>AoudOld_104959;Kyollomyces
ACTTGATCTCAAATCAGATAAGAGTACCCGCTGAACTTAAGCATATCAATAAGCGGAGGAAAAGAAACTAACAAGGATTCCCCTAGTAACGGCGAGTGAAGCGGGAAGAGCTCAAATTTGAAATCTTAAAGGGTTTCCCTTTACGAATTGTAGTTTAAAGAAGTGTTTTCTGTTGAGGTTTTGGTAAAAGTTCTTTGGAATAGGACATCATAGAGGGTGAGAATCCCGTATTTGACCTTTACTTTCAACTTTGTGATACACTTTCAAAGAGTCGGATTGTTTGGGAATGCAGTCCAAAATGGGTGGTAAATTTCATCTAAAGCTAAATATTGGCGAGAGACCGATAGCGAACAAGTACCGTGAGGGAAAGATGAAAAGAACTTTGAAAAGAGAGTTAAACAGTACGTGAAATTGTCAAAAGGGAAGCGTTTGACACCAGTGTTGTTTTTCTGAAAATCAATTAAAGAACTGTTTATGCTAAGTTGTTTAGACTTTATCAGCTAACTGTTTAGTTTTGAGCTTTTCTTTAATGCACTTTTCAGTTAACAAGTCAACATCAATTTCTTTTGCTGTAAAAAAGCTTGAGGAAGGTGGCTTGAGATTCGTCTTAAGTGTTTATAGCCTCTTGCCTATGCAGTCGGAGAGATTGAGGTCTGCAGCGTAGATCCTTCGGGGCTAAATGCATTTGTGCTAAGTTATAGCATTTTATAGACAACTTGTTGACTATGATTTGTCTTGTAGCTTACTAGCTTATGTTATTTTACCTACGCTTAGGATGTTG
>AoudOld_104973;Feramyces
ACTTGATCTCAAATCAGATAAGAGTACCCGCTGAACTTAAGCATATCAATAAGCGGAGGAAAAGAAACTAACAAGGATTCCCTTAGTAACGGCGAGTGAAGCGGGAAGAGCTCAAATTTGAAATCTTCAAGGTTCTACCTTGACGAATTGTAGTTTAAAGAAGTGTTTTCTGTTAGAGGAGTGGCAAAAGTTCTTTGGAATAGGACATCATAGAGGGTGAGAATCCCGTATTTGGTCATTCTTTCTAGCTGTGTGATACACTTTCAAAGAGTCGGATTGTTTGGGAATGCAGTCCAAAATGGGTGGTAAATTTCATCTAAAGCTAAATATTGGCGAGAGACCGATAGCGAACAAGAACCGTGAGGGAAAGATGAAAAGAACTTTGAAAAGAGAGTTAAACAGTACGTGAAATTGTCAAAAGGGAAGCGTTTGACACCAGTGTTGTTTTTCCGAAAATCAATTGTGCCTGGCTGGATTTTGTAGGAGTTTGACCTTATCAGCTTCTTCTGCTTTTTTCCGGTCTGGTGCAATGCACTTTTCGGTTAACAAGTCAACATCAATTTCTTTTGTTGTAAAAGGGTAATTGGAAGGTGGCTTTCTTTTCGGAGAAAGTGTTTATAGCCTTTTACCTCTACAATCGGAGAGATTGAGGTCTGCAGCGTAGATCCTTCGGGGTTAGATACATTTGTGCTAAGTTATAGCCCTGTATAGACAACTTGTTGACTATACTCGGTCATGTAGCTTACTCGCTTATGCTATTT
>AoudOld_10499;Kyollomyces
ACTTGATCTCAAATCAGATAAGAGTACCCGCTGAACTTAAGCATATCAATAAGCGGAGGAAAAGAAACTAACAAGGATTCCCCTAGTAACGGCGAGTGAAGCGGGAAGAGCTCAAATTTGAAATCTTAAAGGGTTTCCCTTTACGAATTGTAGTTTAAAGAAGTGTTTTCTGTTGAGGTTTTGGTAAAAATTCTTTGGAATAGGACATCATAGAGCGTGAGAATCCCGTATTTGACCTTTACTTTCAACTTTGTGATACACTTTCAAAGAGTCGGATTGTTTGGGAATGCAGTCCAAAATGGGTGGTAAATTTCATCTAAAGCTAAATATTGGCGAGAGACCGATAGCGAACAAGTACCGTGAGGGAAAGATGAAAAAGAACTTTGAAAAGAGAGTTAAACAGTACGTGAAATTGTCAAAAGGGAAGCGTTTGACACCAGTGTTGTTTTTCTGAAAATCAATTAAAGAACTGTTTATGCTAAGTTGTTTAGACTTTATCAGCTAACTGTTTAGTTTTGAGCTTTTCCTTAATGCACTTTTCAGTTAACAAGTCAACATCAATTTCTTTTGCTGTAAAAAAGCTTGAGGAAGGTGGCTTGAGATTCGTCTTAAGTGTTTATAGCCTCTTGCCTATGCAGTCGGAGAGATTGAGGTCTGCAGCGTAGATCCTTCGGGGCTAAATGCATTTGTGCTAAGTTATAGCATTTTATAGACAACTTGTTGACTATGATTTGTCTTGTAGCTTACTCGCTTATGTATCT
>AoudOld_105091;Piromyces
ACTTGATCTCAAATCAGATAAGAGTACCCGCTGAACTTAAGCATATCAATAAGCGGAGGAAAAGAAACTAACAAGGATTCCCTTAGTAACGGCGAGTGAAGCGGGAAGAGCTCAAATTTGAAATCTTCAAGGTTTTACCTTGACGAATTGTAGTTTAAAGAAGTGTTTTCTGTTGAAGTTTTGGTAAAAGTTCTTTGGAATAGGACATCATAGAGGGTGAGAATCCGTATTTGACCATTATTTTCAGCTGTGTGATACACTTTCAAAGAGTCGGATTGTTTGGGAATGCAGTCCAAAATGGGTGGTAAATTTCATCTAAAGCTAAATATTGGCGAGAGACCGATAGCGAACAAGTACCGTGAGGGAAAGATGAAAAGAACTTTGAAAAGAGAGTTAAACAGTACGTGAAATTGTCAAAAGGGAAGCGTTTGACACCAGTGTTGTTTTCTCGAAAATCAATTAAAGAAAGTTGGATTTTGTGTTGTATTGACCTTAACAGCTTGCTTCACTCTTTTCCTGCTTTTTTAATGCACTTTTCGTTTAACAAGTCAACATCAGTTTCTTTTGTTGTAAAAGGGTCATTGGAAGGTGGCTTTCTCTTCGGAGAAAGTGTTTATAGCCTTTGATCTCTGCAATCGGAGAGACTGAGGTCTGCAGCGTAGATCCTTCGGGTTAGATACATTTGTGCTAAGCTACAGCTTTTCATAGACAACTTGTTGACTATGTTTAGTCTTGTAACTTACCCGCTTATGCTATTT
>AoudOld_105149;Feramyces
ACTTGATCTCAAATCAGATAAGAGTACCCGCTGAACTTAAGCATATCAATAAGCGGAGGAAAAGAAACTAACAAGGATTCCCTTAGTAACGGCGAGTGAAGCGGGAAGAGCTCAAATTTGAAATCTTCAAGGTTCTACCTTGACGAATTGTAGTTTAAAGAAGTGTTTTCTGTTAGAGGAGTGGCAAAAGTTCTTTGGAATAGGACATCATAGAGGGTGAGAATCCCGTATTTGGTCATTCTTTCTAGCTGTGTGATACACTTTCAAAGAGTCGGATTGTTTGGGAATGCAGTCCAAAATGGGTGGTAAATTTCATCTAAAGCTAAATATTGGCGAGAGACCGATAGCGAACAAGTACCGTGAGGGAAAGATGAAAAGAACTTTGAAAAGAGAGTTAAACAGTACGTGAAATTGTCAAAAGGGAAGCGTTTGACACCAGTGTTGTTTTTCCGAAAATCAATTGTGCCTGGCTGGATTTTGTAGGAGTTTGACCTTATCAGCTTCTTCTGCTTTTTTCCGGTCTGGTGCAATGCACTTTTCGGTTAACAAGTCAACATCAATTTCTTTTGTTGTAAAAGGGTAATCGGAAGGTGGCTTTCTTTTCGGAGAAAGTGTTTATAGCCTTTTACCTCTACAATCGGAGAGATTGAGGTCTGCAGCGTAGATCCTTCGGGGTTAGATACATTTGTGCTAAGTTATAGCCCTGTATAGACAACTTGTTGACTATACTCGGTCATGTAGCTTACTCGCTTATGCTATTT
>AoudOld_105263;Feramyces
ACTTGATCTCAAATCAGATAAGAGTACCGCTGAACTTAAGCATATCAATAAGCGGAGGAAAAGAAACTAACAAGGATTCCCTTAGTAACGGCGAGTGAAGCGGGAAGAGCTCAAATTTGAAATCTTCAAGGTTCTACCTTGACGAATTGTAGTTTAAAGAAGTGTTTTCTGTTAGAGGAGTGGCAAAAGTTCTTTGGAATAGGACATCATAGAGGGTGAGAATCCCGTATTTGGTCATTCTTTCTAGCTGTGTGATACACTTTCAAAGAGTCGGATTGTTTGGGAATGCAGTCCAAATGGTGGTAAATTTCATCTAAAGCTAAATATTGGCGAGAGACCGATAGCGAACAAGTACCGTGAGGAAAGATGAAAGAACTTTGAAAAGAGAGTTAAACAGTACGTGAAATTGTCAAAAGGGAAGCGTTTGACACCAGTGTTGTTTTTCCGAAATCAATTGTGCCTGGCTGGATTTTGTAGGAGTTTGACCTTATCAGCTTCTTCTGCTTTTTCCGGTCTGGTGCAATGCACTTTTCGGTTAACAAGTCAACATCAATTTCTTTTGTTGTAAAAGGGTAATTGGAAGGTGGCTTTCTTTCGGAGAAAGTGTTTATAGCCTTTACCTCTACAATCGGAGAGATTGAGGTCTGCAGCGTAGATCCTTCGGGTTAGATACATTTGTGCTAAGTTATAGCCCTGTATAGACAACTTGTTGACTATACTCGGTCATGTAGCTACTCGCTTATGCTATTT
>AoudOld_10534;Piromyces
ACTTGATCTCAAATCAGATAAGAGTACCCGCTGAACTTAAGCATATCAATAAGCGGAGGAAAAGAAACTAACAAGGATTCCCTTAGTAACGGCGAGTGAAGCGGGAAGAGCTCAAATTTGAAATCTTCAAGGTTTTACCTTGACGAATTGTAGTTTAAAGAAGTGTTTTCTGTTGAAGTTTTGGTAAAAGTTCTTTGGAATAGGACATCATAGAGGGTGAGAATCCCGTATTTGACCATTATTTTCAGCTGTGTGATACACTTTCAAAGAGTCGGATTGTTTGGGAATGCAGTCCAAAATGGGTGGTAAATTTCATCTAAAGCTAAATATTGGCGAGAGACCGATAGCGAACAAGTACCGTGAGGGAAAGATGAAAAGAACTTTGAAAAGAGAGTTAAACAGTACGTGAAATTGTCAAAAGGGAAGCGTTTGACACCAGTGTTGTTTTCTCGAAAATCAATTGAAAAAAGTTGGATTTTGTGTTGTATTGACCTTAACAGCTTGCTTCACTCTTTTCCTGCTTTTTTTAATGCACTTTTCGTTTAACAAGTCAACATCAGTTTCTTTTGTTGTAAAAGGGTCATTGGAAGGTGGCTTTCTCTTCGGAGAAAGTGTTTATAGCCTTTGATCTCTGCAATCGGAGAGACTGAGGTCTGCAGCGTAGATCCTTCGGGGTTAGATACATTTGTGCTAAGCTACAGCTTTTCATAGACAACTTGTTGACTATGTTTAGTCTTGTAACTTACCCGCTTATGCTATTTTACCTACGCTTAGGATGTTG
>AoudOld_105348;Feramyces
ACTTGATCTCAAATCAGATAAGAGTACCGCTGAACTTAAGCATATCAATAAGCGGAGGAAAAGAAACTAACAAGGATTCCTTAGTAACGGCGAGTGAAGCGGAAGAGCTCAAATTTGAAATCTTCAAGGTTCTACCTTGACGAATTGTAGTTTAAAGAAGTGTTTTCTGTTAGAGGAGTGGCAAAAGTTCTTTGGAATAGGACATCATAGAGGGTGAGAATCCCGTATTTGGTCATTCTTTCTAGCTGTGTGATACACTTTCAAAGAGTCGGATTGTTTGGAATGCAGTCCAAAATGGGTGGTAATTTCATCTAAAGCTAAATATTGGCGAGAGACCGATAGCGAACAAGTACCGTGAGGGAAAGATGAAAAGAACTTTGAAAAGAGAGTTAAACAGAACGTGAAATTGTCAAAAGGGAAGCGTTTGACACCAGTGTTGTTTTTCCGAAAATCAATTGTGCCTGGCTGGATTTTGTAGGAGTTTGACCTTATCAGCTTCTTCTGCTTTTTCCGGTCTGGTGCAATGCACTTTTCGTTAACAAGTCAACATCAATTCTTTGTTGTAAAAGGGTAATTGGAAGGTGGCTTTCTTTTCGGAGAAAGTGTTTATAGCCTTTTACCTCTACAATCGGAGAGATTGAGGTCTGCAGCGTAGATCCTTCGGGTTAGATACATTTGTGCTAAGTTATAGCCCTGTATAGACAACTGTTGACTATACTCGGTCATGTAGCTTACTCGCTTATGCTATTTTACTACGCTTAGGATG
>AoudOld_105368;Caecomyces
ACTTGATCTCAAATCAGATAAGAGTACCCGCTGAACTTAAGCATATCAATAAGCGGAGGAAAAGAAACTAACTAGGATTCCCTCAGTAACGGCGAGTGAAGCGGGAAGAGCTCAAATTTGAAATCTTCAAGGTTTTACCTTGACGAATTGTAGTTTAAAGAAGTGTTTCTGTTGGAGTTTTGGTAAAAGTTCTTTGGAAAAGGACATCATAGAGGGTGAGAATCCCGTATTTGACCATTATCTCCAGCTTTGTGATACACTTTCAAAGAGTCGGATTGTTTGGAATGCAGTCCAAAATGGGTGGTAAATTTCATCTAAAGCTAAATACTGGCGAGAGACCGATAGCGAACAAGTACCGTGAGGGAAAGATGAAAAGAACTTTGAAAAGAGAGTTAAACAGTACGTGAAATTGTCAAAAGGGAAGCGTTTGACACCAGTGTTGTTTTCTCGAAAATCAATTAAAAAAGGCCGGATTTGTGTTGTATTGACTTTATCAGCTTTCTGCACTCTTTTCTTGTCTTTTTAATGCACTTTTCGTTTAACAAGTCAACATCAATTTCTTTTGTTGTAAAAGGGTCATTGGAAGGTGGCTTTCTTTTCGGAGAAAGTGTTTATAGCCTTTGGCCTCTGCAATCGGAGAGATTGAGGTCTGCAGCGTAGATCCTTCGGGGTTAGATACATTTGTGCTAAGTTATAGCCTTTCATAGACAACTTGTTGACTATGATCAGTCATGTAGCTTACTCGCTTATGCTATTTTACCTACGCTTAGG
>AoudOld_10538;Feramyces
ACTTGATCTCAAATCAGATAAGAGTACCCGCTGAACTTAAGCATATCAATAAGCGGAGGAAAAGAACTAACAAGGATTCCCTAGTAACGGCGAGTGAAGCGGGAAGAGCTCAAATTTGAAATCTTCAAGGTTCTACCTTGACGAATTGTAGTTTAAAGAAGTGTTTTCTGTTAGAGGAGTGGCAAAAGTTCTTTGGAATAGGACATCATAGAGGGTGAGAATCCCGTATTTGGTCATTCTTTCTAGCTGTGTGATACACTTTCAAAGAGTCGGATTGTTTGGGAATGCAGTCCAAAATGGGTGGTAAATTTCATCTAAAGCTAAATATTGGCGAGAGACCGATAGCGAACAAGTACCGTGAGGGAAAGATGAAAAGAACTTTGAAAAGAGAGTTAAACAGTACGTGAAATTGTCAAAAGGGAAGCGTTTGACACCAGTGTTGTTTTTCCGAAATCAATTGTGCCTGGCTGGATTTGTAGGAGTTTGACCTTATCAGCTTCTTCTGCTTTTTTCCGGTCTGGTGCAATGCACTTTTCGGTTAACAAGTCAACATCAATTTCTTTGTTGTAAAAGGGTCATTGGAAGGTGGCTTTCTTTCGGAGAAAGTGTTTATAGCCTTTACTCTGCAATCGGAGAGACTGAGGTCTGCAGCGTAGATCCTTCGAGGTTAGATACATTTGTGCTAAGTTATAGCCCTGTATAGACAACTTGTTGACTATACTCGGTCATGTAGCTTACTCGCTTATGCTATTT
>AoudOld_105424;Kyollomyces
ACTTGATCTCAATCAGATAAGAGTACCCGCTGAATTAAGCATATCAATAAGCGGAGGAAAAGAAACTAACAAGGATTCCCCTAGTAACGGCGAGTGAAGCGGGAAGAGCTCAAATTTGAAATCTTAAAGGGTTCCCTTTACGAATTGTAGTTTAAAGAAGTGTTTTCTGTTGAGGTTTGGTAAAAGTTCTTTGGAATAGGACATCATAGAGGGTGAGAATCCCGTATTTGACCTTTACTTTCAACTTTGTGATACACTTTCAAAGAGTCGGATTGTTTGGGAATGCAGTCCAAAATGGGTGGTAAATTTCATCTAAAGCTAAATATTGGCGAGAGACCGATAGCGAACAAGTACCGTGAGGGAAAGATGAAAAGAACTTTGAAAAAGAGTTAAACAGTACGTGAAATTGTCAAAAGGGAAGCGTTTGACACCAGTGTTGTTTTTCTGAAAATCAATTAAAGAACTGTTTATGCTAAGTTGTTTAGACTTTATCAGCTAACTGTTTAGTTTTGAGCTTTTCTTTAATGCACTTTTCAGTTAACAAGTCAACATCAATTTCTTTTGCTGTAAAAAAGCTTGAGGAAGGTGGCTTGAGATTCGTCTTAAGTGTTTATAGCCTCTTGCCTATGCAGTCGGAGAGATTGAGGTCTGCAGCGTAGATCCTTCGGGGCTAAATGCATTTGTGCTAAGTTATAGCATTTTATAGACAACTTGTTGACTATGATTTGTCTTGTAGCTTACTCGCTTATGTTATTT
>AoudOld_105501;Feramyces
ACTTGATCTCAAATCAGATAAGAGTACCCGCTGAACTTAAGCATATCAATAAGCGGAGGAAAAGAAACTAACAAGGATTCCCTTAGTAACGGCGAGTGAAGCGGGAAGAGCTCAAATTTGAAATCTTCAAGGTTCTACCTTGACGAATTGTAGTTTAAAGAAGTGTTTTCTGTTAGAGGAGTGGCAAAAGTTCTTTGGAATAGGACATCATAGAGGGTGAGAATCCCGTATTTGGTCATTCTTTCTAGCTGTGTGATACACTTTCAAAGAGTCGGATTGTTTGGGAATGCAGTCCAAAATGGGTGGTAAATTTCATCTAAAGCTAAATATTGGCGAGAGACCGATAGCGAACAAGTACCGTGAGGGAAAGATGAAAAGAACTTTGAAAAGAGAGTTAAACAGTACGTGAAATTGTCAAAAGGGAAGCGTTTGACACCAGTGTTGTTTTTCCGAAAATCAATTGTGCCTGGCTGGATTTTGTAGGAGTTTGACCTTATCAGCTTCTTCTGCTTTTTTCCGGTCTGGTGCAATGCACTTTTCGGTTAACAAGTCAACATCAATTTCTTTCGTTGTAAAAGGGTAATTGGAAGGTGGCTTTCTTTTCGGAGAAAGTGTTTATAGCCTTTTACCTCTACAATCGGAGAGATTGAGGTCTGCAGCGTAGATCCTTCGGGGTTAGATACATTTGTGCTAAGTTATAGCCCTGTATAGACAACTTGTTGACTATACTCGGTCATGTAGCTTACTCGCTTATGCTATTTTACCTACGCTTAGGATGTTGA
>AoudOld_105502;Piromyces
ACTTGATCTCAAATCAGATAAGAGTACCCGCTGAACTTAAGCATATCAATAAGCGGAGGAAAAGAAACTAACAAGGATTCCCTTAGTAACGGCGAGTGAAGCGGGAAGAGCTCAAATTTGAAATCTTCAAGGTTTTACCTTGACGAATTGTAGTTTAAAGAAGTGTTTTCTGTTGAAGTTTGGTAAAGTTCTTTGGAATAGGACATCATAGAGGGTGAGAATCCCGTATTTGACCATTATTTTCAGCTGTGTGATACACTTTCAAAGAGTCGGATTGTTTGGGAATGCAGTCCAAAATGGTGGTAAATTTCATCTAAAGCTAAATATTGGCGAGAGACCGATAGCGAACAAGTACCGTGAGGGAAAGATGAAAAGAACTTGAAAAGAGAGTTAAACAGTACGTGAAATTGTCAAAAGGGAAGCGTTTGACACCAGTGTTGTTTTCTCGAAAATCAATTAAAAGAGTTGGATTTGTGTTGTATTGACCTTAACAGCTTGCTTCACTCTTTTCTTGCTTTTTTTAATGCACTTTTCGTTTAACAAGTCAACATCAGTTTCTTTTGTTGTAAAAGGGTCATTGGAAGGTGGCTTTCTCTTCGGAGAAAGTGTTTACAGCCTTTGATCTCTGCAATCGGAGAGACTGAGGTCTGCAGCGTAGATCCTCGGGGTTAGATACATTTGTGCTAAGCTACAGCTTTTCATAGACAACTGTTGACTATGTTTAGTCTTGTAACTTACCCGCTTATGCTATTTTACCTACGCTTAGGATGTTGA
>AoudOld_105522;Piromyces
ACTTGATCTCAAATCAGATAAGAGTACCCGCTGAACTAAGCATATCAATAAGCGGAGGAAAAGAAACAACAAGGATCCCTTAGTAACGGCGAGTGAAGCGGGAAGAGCTCAAATTTGAAATCTTCAAGGTTTTACCTTGACGAATTGTAGTTAAAGAGTGTTTTCTGTTGAGTTTTGGTAAAGTTCTTTGAATAGGACATCATAGAGGGTGAGAATCCCGTATTTGACCATTATTTCAGCTGTGTGATACACTTTCAAAGAGTCGGATTGTTTGGGAATGCAGTCCAAATGGGTGGTAAATTCATCTAAAGCTAAATATTGGCGAGAGACCGATAGCGAACAAGTACCGTGAGGGAAGATGAAAAGAACTTTGAAAGAGAGTTAAACAGTACGTGAAATTGTCAAAAGGGAAGCGTTTGACACCAGTGTTGTTTTCTCGAAAATCAATTAAAAAAAGTTGGATTTTGTGTTGTATTGACCTTAACAGCTTGCTCACTCTTTCTTGCTTTTTTTAATGCACTTTCGTTAACAAGTCAACATCAGTTCTTTGTTGTAAAAGGTCATGGAAGGTGGCTTTCTCTTCGGAGAAAGTGTTTATAGCCTTTGATCTCTGCATCGGAGAGACTGAGGTCTGCAGCGTAGATCCTTCGGGGTTAGATACATTTGTGCTAAGCTACAGCTTTCATAGACAACTTGTTGACTATGTTTAGTCTTGTAACTTACCCGCTTATGCTATTTTACCTACGCTTAGGATGTTG
>AoudOld_105523;Piromyces
ACTTGATCTCAAATCAGATAAGAGTACCCGCTGAACTTAAGCATATCAATAAGCGGAGGAAAAGAAACTAACAAGGATTCCCTTAGTAACGGCGAGTGAAGCGGGAAGAGCTCAAATTTGAAATCTTCAAGGTTTTACCTTGACGAATTGTAGTTTAAAGAAGTGTTTTCTGTTGAAGTTTGGTAAAAGTTCTTTGGAATAGGACATCATAGAGGGTGAGAATCCCGTATCTGACCATTATTTTCAGCTGTGTGATACACTTTCAAAGAGTCGGATTGTTTGGGAATGCAGTCCAAAATGGGTGGTAAATTTCATCTGAAGCTAAATATTGGCGAGAGACCGATAGCGAACAAGTACCGTGAGGGAAAGATGAAAAGAACTTTGAAAAGAGAGTTAAACAGTACGTGAAATGTCAAAAGGGAAGCGTTTGACACCAGTGTTGTTTTCTCGAAAATCAATTAAAAAAAGTTGGATTTTGTGTTGTATTGACCTTAACAGCTTGCTTCACTCTTTTCTTGCTTTTTTTAATGCACTTTTCGTTTAACAAGTCAACATCAGTTTCTTTTGTTGTAAAAGGGTCATTGGAAGGTGGCTTTCTCTTCGGAGAAAGTGTTTATAGCCTTTGATCTCTGCAATCGGAGAGACTGAGGTCTGCAGCGTAGACCCTTCGGGGTTAGATACATTTGTGCTAAGCTACAGCTTTTCATAGACAACTTGCTGACTATGTTTAGTCTTGTAACTTACCCGCTTATGCTATTT
>AoudOld_105686;Kyollomyces
ACTTGATCTCAATCAGATAAGAGTACCCGCTGAACTTAAGCATATCAATAAGCGGAGGAAAAGAACTAACAAGGATTCCCCTAGTAACGGCGAGTGAGCGGGAAGAGCTCAATTTGAAATCTTAAGGGTTCCCTTACGATTGTAGTTTAAAGAGTGTTTTCTGTTGAGGTTTGGTAAAAGTTCTTTGGAATAGGACATCATAGAGGGTGAGAATCCCGTATTGACCTTTACTTTCACTTTGTGATACACTTTCAAAGAGTCGGATTGTTTGGGAATGCAGTCCAAAATGGGTGGTAAATTTCATCTAAAGCTAAATATGGCGAGAGACCGATAGCGACAAGTACCGTGAGGGAAAGATGAAAAGAACTTTGAAAAGAGAGTTAAACAGTACGTGAATTGTCAAAAGGGAAGCGTTTGACACCAGTGTTGTTTTTCTGAAATCAATTAAGAACTGTTTATGCTAAGTGTTTAGACTTTATCAGCTAACTGTTTAGTTTTGAGCTTTTCTTTAATGCACTTTCAGTTAACAAGTCAACATCAATTTCTTTTGCTGTAAAAAGCTTGAGGAAGGTGGCTTGAGATTCGTCTTAAGTGTTTATAGCCTCTTGCCTATGCAGTCGGAGAGATTGAGGTCTGCAGCGTAGATCCTTCGGGCTAAATGCATTTGTGCTAAGTTATAGCATTTTATAGACAACTTGTTGACTATGATTTGTCTTGTAGCTTACTCGCTTATGTTATTTTACCTACGCTAGGAT
>AoudOld_105717;Feramyces
ACTTGATCTCAAATCAGATAAGAGTACCCGCTGAACTTAAGCATATCAATAAGCGGAGGAAAAGAAACTAACAAGGATTCCCTTAGTAACGGCGAGTGAAGCGGGAAGAGCTCAAATTTGAAATCTTCAAGGTTCTACCTTGACGAATTGTAGTTTAAAGAAGTGTTTTCTGTTAGAGGAGTGGCAAAAGTTCTTTGGAATAGGACATCATAGAGGGTGAGAATCCCGTATTTGGTCATTCTTTCTAGCTGTGTGATACACTTTCAAAGAGTCGGATTGTTTGGGAATGCAGTCCAAAATGGGTGGTAAATTTCATCTAAAGCTAAATATTGGCGAGAGACCGATAGCGAACAAGTACCGTGAGGGAAAGATGAAAAGAACTTTGAAAAGAGAGTTAAACAGTACGTGAAATTGGTCAAAAGGGAAGCGTTTGACACCAGTGTTGTTTTTCCGAAAATCAATTGTGCCTGGCTGGATTTTGTAGGAGTTTGACCTTATCAGCTTCTTCTGCTTTTTTCCGGTCTGGTGCAATGCACTTTTCGGTTAACAAGTCAACATCAATTTCTTTTGTTGTAAAAGGGTGATTGGAAGGTGGCTTTCTTTTCGGAGAAAGTGTTTATAGCCTTTTACCTCTACAATCGGAGAGATTGAGGTCTGCAGCGTAGATCCTTCGGGGTTAGATACATTTGTGCTAAGTTATAGCCCTGTATAGACAACTTGTTGACTATACTCGGTCATGTAGCTTACTCGCTTATGCTATTTTACCTACGCTTAGGATGT
>AoudOld_105737;Kyollomyces
ACTTGATCTCAAATCAGATAAGAGTACCCGCTGAACTTAAGCATATCAATAAGCGGAGGAAAAGAAACTAACAAGGATTCCCCTAGTAACGGCGAGTGAAGCGGGAAGAGCTCAAATTTGAAATCTAAAGGGTTTCCCTTTACGAATTGTAGTTTAAAGAAGTGTTTTCTGTTGAGGTTTTGGTAAAAGTTCTTTGGAATAGGACATCATAGAGGGTGAGAATCCCGTATTTGACCTTTACTTTCAACTTTGTGATACACTTTCAAAGAGTCGGATTGTTTGGGAATGCAGTCCAAAATGGGTGGTAAATTTCATCTAAAGCTAAATATTGGCGAGAGACCGATAGCGAACAAGTACCGTGAGGGAAAGATGAAAAGAACTTTGAAAAGAGAGTTAAACAGTACGTGAAATTGTCAAAAGGGAAGCGTTTGACACCAGTGTTGTTTTTCTGAAAATCAACTAAAGAACTGTTTATGCTAAGCTGTTTAGACTTTATCAGCTATCTGTTTAGTTTTGAGCTTTTCTTTAATGCACTTTTCAGTTAACAAGTCAACATCAATTTCTTTTGCTGTAAAAAAGCTTGAGGAAGGTGGCTTGAGATTCGTCTTAAGTGTTTATAGCCTCTTGCCTATGCAGTCGGAGAGATTGAGGTCTGCAGCGTAGATCCTTCGGGGCTAAATGCATTTGTGCTAAGTTATAGCATTTTATAGACAACTTGTTGACTATGATTTGTCTTGTAGCTTACTCGCTTATGTTATTT
>AoudOld_105761;Feramyces
ACTTGATCTCAAATCAGATAAGAGTACCCGCTGAACTTAAGCATATCAATAAGCGGAGGAAAAGAAACTAGCAAGGATTCCCTTAGTAACGGCGAGTGAAGCGGGAAGAGCTCAAATTTGAAATCTTCAAGGTTCTACCTTGACGAATTGTAGTTTAAAGAAGTGTTTTCTGTTAGAGGAGTGGCAAAAGTTCTTTGGAATAGGACATCATAGAGGGTGAGAATCCCGTATTTGGTCATTCTTTCTAGCTGTGTGATACACTTTCAGAGAGTCGGATTGCTTGGGAATGCAGTCCAAAATGGGTGGTAAATTTCATCTAAAGCTAAATATTGGCGAGAGACCGATAGCGAACAAGTACCGTGAGGGAAAGATGAAAAGAACTTTGAGAAAAGAGAGTTAAACAGTACGTGAAATTGTCAAAAGGGAAGCGTTTGACACCAGTGTTGTTTTTCCGAAAATCAATTGTGCCTGGCTGGATTTTGTAGGAGTTTGACCTTATCAGCTTCTTCTGCTTTTTTCCGGTCTGGTGCAATGCACTTTTCGGTTAACAAGTCAACATCAATTTCTTTTGTTGTAAAAGGGTAATTGGGAGGTGGCTTTCTTTTCGGAGAAAGTGTTTATAGCCTTTTACCTCTACAATCGGAGAGATTGAGGTCTGCAGCGTAGATCCTTCGGGGTTAGATACATTTGTGCTAAGTTATAGCCCTGTATAGACAACTTGTTGACTATACTCGGTCATGTAGCTTACTCGCTTATGCTATTT
>AoudOld_105812;Feramyces
ACTTGATCTCAAATCAGATAAGAGTACCGCTGAACTTAAGCATATCAATAAGCGGAGGAAAGAAACTAACAAGGATTCCCTTAGTAACGGCGAGTGAAGCGGAAGAGCTCAAATTTGAAATCTTCAAGTTCTACCTTGACGAATTGTAGTTTAAAGAAGTGTTTTCTGTTAGAGGAGTGGCAAAAGTTCTTTGGAATAGGACATCATAGAGGTGAGAACCCGTATTTGTCATTCTTCTAGCTGTGTGATACACTTTCAAAGAGTCGGATTGTTTGGGAATGCAGTCCAAATGGGTGGTAAATTCATCTAAAGCTAATATTGGCGAGAGACCGATAGCGAACAAGTACCGTGAGGAAAGATGAAAAGAACTTTGAAAAGAGAGTTAAACAGTACGTGAAATTGTCAAAGGGAAGCGTTTGACACCAGTGTTGTTTTTCCGAAAATCAATTGTGCCGGCTGGATTTGTAGGAGTTGACCTTATCAGCTTCTTCTGCTTTTTTCCGGTCTGGTGCAATGCACTTTTCGGTTAACAAGTCAACATCAATTTCTTTTGTTGTAAAGGTAATTGGAAGGTGGCTTTCTTTCGGAGAAAGTGTTTATAGCCTTTTACCTTACAATCGGAGAGATTGAGGTCTGCAGCGTAGATCCTTCGGGTTAGATACATTGTGCTAAGTTATAGCCCTGTATAGACAACTTGTTGACTATACTCGGTCATGTAGCTTACTCGCTTATGCTATTTACCTACGCTTAGATGTTGA
>AoudOld_105946;Feramyces
ACTTGATCTCAAATCAGATAAGAGTACCCGCTGAACTTAAGCATATCAATAAGCGGAGGAAAAGAAACTAACAAGGATTCCCTTAGTAACGGCGAGTGAAGCGGGAAGAGCTCAAATTTGAAATCTTCAAGGTTCTACCTTGACGAATTGTAGTTTAAAGAAGTGTTTTCTGTTAGAGGAGTGGCAAAAGTTCTTTGGAATAGGACATCATAGAGGGTGAGAATCCCGTATTTGGTCATTCTTTCTAGCTGTGTGATACACTTTCAAAGAGTCGGATGTTTGGGAATGCAGTCCAAAATGGGTGGTAAATTTCATCTAAAGCTAAATATTGGCGAGAGACCGATAGCGAACAAGTACCGTGAGGGAAAGATGAAAAGAACTTTGAAAAGAGAGTTAAACAGTACGTGAAATTGTCAAAAGGGAAGCGTTTGACACCAGTGTTGTTTTTCCGAAAATCAATTGTGCCTGGCTGGATTTTGTAGGAGTTTGACCTTATCAGCTTCTTCTGCTTTTTTCCGGCCTGGTGCAATGCACTTTCGGTTAACAAGTCAACATCAATTTCTTTTGTTGTAAAAGGGTAATTGGAAGGTGGCTTTCTTTTCGGAGAAAGTGTTTATAGCCTTTTACCTCTACAATCGGAGAGATTGAGGTCTGCAGCGTAGATC
>AoudOld_105979;Feramyces
ACTTGATCTCAAATCAGATAAGAGTACCCGCTGAACTTAAGCATATCAATAAGCGGAGGAAAAGAAACTAACAAGGATTCCCTTAGTAACGGCGAGTGAAGCGGGAAGAGCTCAAATTTGAAATCTTCAAGGTTCTACCTTGACGAATTGTAGTTTAAAGAAGTGTTTTCTGTTAGAGGAGTGGCAAAAGTTCTTTGGAATAGGACATCATAGAGGGTGAGAATCCCGTATTTGGTCATTCTTTCTAGCTGTGTGATACACTTTCAAAGAGTCGGATTGTTTGGGAATGCAGTCCAAAATGGGTGGTAAATTTCATCTAAAGCTAAATATTGGCGAGAGACCGATAGCGAACAAGTACCGTGAGGGAGAGATGAAAAGAACTTTGAAAAGAGAGTTAAACAGTACGTGAAATTGTCAAAAGGGAAGCGTTTGACACCAGTGTTGTTTTTCCGAAAATCAATTGTGCCTGGCTGGATTTTGTAGGAGTTTGACCTTATCAGCTTCTTCTGCTTTTTTCCGGTCTGGTGCAATGCACTTTTCGGTTAACAAGTCAACATCAATTTCTTTTGTTGTAAAAGGGTAATTGGAAGGTGGCTTTCTTTTCGGAGAAAGTGTTTATAGCCTTTTACCTCTACAATCGGAGAGATTGAGGTCTGCAGCGTAGATCCTTCGGGGTTAGATACATTTGTGCTAAGTTATAGCCCTGTATAGACAACTTGTTGACTATACTCGGTCATGTAGCTTACTCGCTTATGCTATTT
>AoudOld_106077;Kyollomyces
ACTTGATCACAAATCAGATAAGAGTACCCGCTGAACTAAGCATATCAATAAGCGGAGGAAAAGAACTAACAAGGATTCCCTAGTAACGGCGAGTGAAGCGGAAGAGCTCAATTTGAAATCTTAAAGGGTTTCCTTACGAATTGTAGTTTAAAGAAGTGTTTCTGTTGAGGTTTGGTAAAAGTTCTTTGGATAGGACATCATAGAGGGTGAGATCCGTATTTGACCTTTACTTTCAACTTTGTGATACACTTTCAAAGAGTCGGATTGTTTGGGAATGCAGTCCAAATGGGTGGTAAATTCATCTAAGCTAAATATTGGCGAGAGATCGATAGCGAACAAGTACCGTGGGAAGATGAAAGAACTTTGAAAAGAGAGTTAAACAGTACGTGAAATTGTCAAAGGAAGCGTTTGACACCAGTGTTGTTTTTCTGAAAATCAATTAAAGAACTGTTTATGCTAAGTTGTTTAGACTTTATCAGCTAACTGTTTAGTTTGAGCTTTTCTTTAATGCACTTTCAGTTAACAAGTCAACATCAATTCTTTTGCTGTAAAAAAGCTTGAGGAAGGTGGCTTGAGATTCGTCTTAAGTGTTTATAGCCTCTTGCCTATGCAGTCGGAGAGATTGAGGTCTGCAGCGTAGATCCTCGGGGCTAAATGCATTTGTGCTAAGTTATAGCATTTTATAGACAACTTGTTGACTATGATTGTCTTGTAGCTTACTCGCTTATGTTATTTTACCTACGCTTAGGATGTTGA
>AoudOld_106097;Feramyces
ACTTGATCTCAAATCAGATAAGAGTACCCGCTGAACTTAAGCATATCAATAAGCGGAGGAAAAGAAACTAACAAGGATTCCCTTAGTAACGGCGAGTGAAGCGGGAAGAGCTCAAATTTGAAATCTTCAAGGTTCTACCTTGACGAATTGTAGTTTAAAGAAGTGTTTTCTGTTAGAGGAGTGGCAAAAGTTCTTTGGAATAGGACATCATAGAGGGTGAGAATCCCGTATTTGGTCATTCTTTCTAGCTGTGTGATACACTTTCAAAGAGTCGGATTGTTTGGGAATGCAGTCCAAAATGGGTGGTAAATTTCATCTAAAGCTAAATATTGGCGAGAGACCGATAGCGAACAAGTACCGTGAGGGAAAGATGAAAAGAACTTTGAAAAGAGAGTTAAACAGTACGTGAAATTGTCAAAAGGGAAGCGTTTGACACCAGTGCTGTTTTTCCGAAAATCAATTGTGCCTGGCTGGATTTTGTAGGAGTTGACCTTATCAGCTTCTTCTGCTTTTTCCGGTCTGGTGCAATGCACTTTTCGGTTAACAAGTCAACATCAATTTCTTTTGTTGTAAAAGGGTAATTGGAAGGTGGCTTTCTTTCGGAGAAAGTGTTATAGCCTTTTACCTCTACAATCGGAGAGATTGAGGTCTGCAGCGTAGATCCTTCGGGTTAGATACATTTGTGCTAAGTTATAGCCTGTATAGACAACTTGTTGACTATACTCGGTCATGTAGCTTACTCGCTTATGCTATTT
>AoudOld_106116;Feramyces
ACTTGATCTCAAATCAGATAAGAGTACCCGCTGAACTTAAGCATATCAATAAGCGGAGGAAAAGAAACTAACAAGGATTCCCTTAGTAACGGCGAGTGAAGCGGGAAGAGCTCAAATTTGAAATTTTCAAGGTTCTACCTTGACGAATTGTAGTTTAAAGAAGTGTTTTCTGTTAGAGGAGTGGCAAAAGTTCTTTGGAATAGGACATCATAGAGGGTGAGAATCCCGTATTTGGTCATTCTTTCTAGCTGTGTGATACACTTTCAAAGAGTCGGATTGTTTGGGAATGCAGTCCAAAATGGGTGGTAAATTTCATCTAAAGCTAAATATTGGCGAGAGACCGATAGCGAACAAGTACCGTGAGGGAAAGATGAAAAGAACTTTGAAAAGAGAGTTAAACAGTACGTGAAATTGTCAAAAGGGAAGCGTTTGACACCAGTGTTGTTTTTCCGAAAATCAATTGTGCCTGGCTGGATTTGTAGGAGTTTGACCTTATCAGCTTCTTCTGCTTTTTTCCGGTCTGGTGCAATGCACTTTTCGGTTAACAAGTCAACATCAATTTCTTTTGTTGTAAAAGGGTAATTGGAAGGTGGCTTTCTTTTCGGAGAAAGTGTTTATAGCCTTTTACCTCTACAATCGGAGAGATTGAGGTCTGCAGCGTAGATCCTTCGGGGTTAGATACATTTGTGCTAAGTTATAGCCCTGTATAGACAACTTGTTGACTATACTCGGTCATGTAGCTTACTCGCTTATGCTATTTTACCTACGCTTAGGATGTTGA
>AoudOld_106296;Piromyces
ACTTGATCTCAAATCAGATAAGAGTACCCGCTGAACTTAAGCATATCAATAAGCGGAGGAAAAGAAACTAACAAGGATTCCCTTAGTAACGGCGAGTGAAGCGGGAAGAGCTCAAATTTGAAATCTTCAAGGTTTTACCTTGACGAATTGTAGTTTAAAGAAGTGTTTTCTGTTGAAGCTTTGGTAAAAGTTCTTTGGAATAGGACATCATAGAGGGTGAGAATCCCGTATTTGACCATTATTTTCAGCTGTGTGATACACTTTCAAAGAGTCGGATTGTTTGGGAATGCAGTCCAAAATGGGTGGTAAATTTCATCTAAAGCTAATATTGGCGAGAGACCGATAGCGAACAAGTACCGTGAGGGAAAGATGAAAGAACTTTGAAAAGAGAGTTAAACAGTACGTGAAATTGTCAAAAGGGAAGCGTTTGACACCAGTGTTGTTTTCTCGAAAATCAATTAAAAGAGTTGGATTTTGTGTTGTATTGACCTTAACAGCTTGCTTCACTCTTTTCTTGCTTTTTTAATGCACTTTTCGTTTAACAAGTCAACATCAGTTTCTTTTGTTGTAAAAGGGTCATTGGAAGGTGGCTTTCTCTTCGGAGAAAGTGTTTATAGCCTTTGATCTCTGCAATCGGAGAGACTGAGGTCTGCAGCGTAGATCCTTCGGGGTTAGATACATTTGTGCTAAGCTACAGCTTTTCATAGACAACTTGTTGACTATGTTTAGTCTTGTAACTTACCCGCTTATGCTATTTTACCTACGCTTAGGATGTT
>AoudOld_106305;Feramyces
ACTTGATCTCAAATCAGATAAGAGTACCCGCTGAACTTAAGCATGTCAATAAGCGGAGGAAAAGAAACTAACAAGGATTCCCTTAGTAACGGCGAGTGAGCGGGAAGAGCTCAAATTTGAAATCTTCAAGGTTCTACCTTGACGAATTGTAGTTTAAAGAAGTGTTTTCTGTTAGAGGAGTGGCAAAGTTCTTTGGAATAGGACATCATAGAGGGTGAGAATCCCGTATTTGGTCATTCTTTCTAGCTGTGTGATACACTTTCAAAGAGTCGGATTGTTTGGGAATGCAGTCCAAAATGGGTGGTAATTTCATCTAAGCTAAATATGGCGAGAGACCGATAGCGAACAAGTACCGTGAGGGAAAGATGAAAAGAACTTTGAAAGAGAGTTAAACAGTACGTGAAATTGTCAAAGGGAAGCGTTTGACACCAGTGTTGTTTTTCCGAAAATCAATTGTGCCTGGCTGGATTTTGTAGGAGTTTGACCTTATCAGCTTCTTCTGCTTTTTTCCGGTCTGGTGCAATGCACTTTTCGGTTAACAAGTCAACATCAATTTCTTTTGTTGTAAAGGGTAATTGGAAGGTGGCTTTCTTTCGGAGAAAGTGTTTATAGCCTTTTACCTCTACAATCGGAGAGATTGAGGTCTGCAGCGTAGATCCTTCGGGGTTAGATACATTTGTGCTAAGTTATAGCCCTGTATAGACAACTTGTTGACTATACTCGGTCATGTAGCTTACTCGCTTATGCTATT
>AoudOld_106317;Feramyces
ACTTGATCTCAAATCAGATAAGAGTACCGCTGAACTTAAGCATATCAATAAGCGAGGAAAAGAACTAACAAGATTCCCTTAGTAACGGCGAGTGAAGCGGAAGAGCTCAAATTTGAAATCTTCAAGGTTTACCTGACGAATTGTAGTTTAAAGAAGTGTTTCTGTTGAAGTTTGGTAAAAGTTCTTTGGAATAGACATCATAGAGGTGAGAATCCGTATTTGACCATCATTTTCAGCTGTGTGATACACTTTCAAAGAGTCGGATTGTTTGGAATGCAGTCAAAATGGGTGGTAAATTTCATCTAAAGCTAAATATTGGCGAGAGACGATAGCGAACAAGTACGTGAGGGAAAGATGAAAAGAACTTTGAAAGAGAGTTAAACAGTACGTGAATTGTCAAAAGGGAAGCGTTTGACACCAGTGTTGTTTCTCGAAAATCAATTAAAAGAGTTGGATTTTGTGTTGTATGACCTTAACAGCTTGCTTCACTCTTTCTTGCTTTTTAATGCACTTTCGTTTAACAAGTCAACATCAGTTCTTTGTTGTAAAAGGTCATGGAAGGTGGCTTCTCTCGGAGAAGTGTTTATAGCTTTGATCTCTGCAATCGGAGAGACTGAGGTCTGCAGCGTAGATCTTCGGGTTAGATACATTTGTGCTAAGCTACAGCTTTTCATAGACAACTTGTTGACTATGTTTAGTCTTGTAACTTACCGCTTATGCTATTTACCTACGCTTAGGATGTTG
>AoudOld_106369;Feramyces
ACTTGATCTCAAATCAGATAAGAGTACCCGCTGAACTTAAGCATATCAATAAGCGGAGGAAAAGAAACTAACAAGGATTCCCTTAGTAACGGCGAGTGAAGCGGGAAGAGCTCAAATTTGAAATCTTCAAGGTTCTACCTTGACGAATTGTAGTTTAAAGAAGTGTTTTCTGTTAGAGGAGTGGCAAAAGTTCTTTGGAATAGGACATCATAGAGGGTGAGAATCCCGTATTTGGTCATTCTTTCTAGCTGTGTGATACACTTTCAAAGAGTCGGATTGTTTGGGAATGCAGTCCAAAATGGGTGGTAAATTTCATCTAAAGCTAAATATTGGCGAGAGACCGATAGCGAACAAGTACCGTGAGGGAAAGATGAAAAGAACTTTGAAAAGAGAGTTAAACAGTGCGTGAAATTGTCAAAAGGGAAGCGTTTGACACCAGTGTTGTTTCTCCGAAAATCAATTGTGCCTGGCTGGATTTTGTAGGAGTTTGACCTTATCAGCTTCTTCTGCTTTTTTCCGGTCTGGTGCAATGCACTTTTCGGTTAACAAGTCAACATCAATTTCTTTTGTTGTAAAAGGGTAATTGGAAGGTGGCTTTCTTTTCGGAGAAAGTGTTTATAGCCTTTTACCTCTACAATCGGAGAGATTGAGGTCTGCAGCGTAGATCCTTCGGGTTAGATACATTTGTGCTAAGTTATAGCCCTGTATAGACAACTTGTTGACTATACTCGGTCATGTAGCTTACTCGCTTATGCTATTTTACCTACGCTTAGGATGTTG
>AoudOld_106408;Kyollomyces
ACTTGATCTCAAATCAGATAAGAGTACCCGCTGAACTTAAGCATATCAATAAGCGGAGGAAAAGAAACTAACAAGGATTCCCCTAGTAACGGCGGTGAAGCGGGAAGAGCTCAAATTTGAAATCCTAAAGGGTTTCCCTTTACGAATTGTAGTTTAAAGAAGTGTTTTCTGTTGAGGTTTTGGTAAAAGTTCTTTGGAATAGGACATCATAGAGGGTGAGAATCCCGTATTTGACCTTTACTTTCAACTTTGTGATACACTTTCAAAGAGTCGGATTGTTTGGGAATGCAGTCCAAAATGGGTGGTAAATTTCATCTAAAGCTAAATATTGGCGAGAGACCGATAGCGAACAAGTACCGTGAGGGAAGATGAAAAGAACTTTGAAAAGAGAGTTAAACAGTACGTGAAATTGTCAAAAGGGAAGCGTTTGACACCAGTGTTGTTTTTCTGAAAATCAATTAAAGAACTGTTTATGCTAAGCTGTCTAGACTTTATCAGCTATCTGTTTAGTGTTGAGCTTTTCTTTAATGCACTTTCAGTTAACAAGTCAACATCAATTTCTTTTGCCGTAAAAAAGCTTGAGGAAGGTGGCTTGAGATTCGTCTTAAGTGTTTATAGCCTCTTGCCTATGCAGTCGGAGAGATTGAGGTCTGCAGCGTAGATCCTTCGGGGCTAAATGCATTTGTGCTAAGTTATAGCATTTTATAGACAACTTGTTGACTATGATTTGTCTTGTAGCTTACTCGCTTATGTTATTT
>AoudOld_10656;Feramyces
ACTTGATCTCAAATCAGATAAGAGTACCCGCTGAACTTAAGCATATCAATAAGCGGAGGAAAAGAAACTAACAAGGATTCCCTTAGTAACGGCGAGTGAAGCGGGAAGAGCTCAAATTTGAAATCTTCAAGGTTCTACCTTGACGAATTGTAGTTTAAAGAAGTGTTTTCTGTTAGAGGAGTGGCAAAAGTTCTTTGGAATAGGACATCATAGAGGGTGAGAATCCCGTATTTGGTCATTCTTTCTAGCTGTGTGATACACTTTCAAAGAGTCGGATTGTTTGGGAATGCAGTCCAAAATGGGTGGTAAATTTCATCTAAAGCTAAATATTGGCGAGAGACCGATAGCGAACAAGTACCGTGAGGGAAAGATGAAAAGAACTTTGAAAAGAGAGTTAAACAGTACGTGAAATTGTCAAAAGGGAAGCGTTTGACACCAGTGTTGTTTTTCCGAAAATCAATTGTGCCTGGCTGGATTTTGTAGGAGTTTGACCTTATCAGCTTCTTCTGCTTTTTTCCGGTCTGGTGCAATGCACTTTTCGGTTAACAAGTCAACATCAATTTCTTTTGTTGTAAAAGGGTAATTGGAAGGTGGCTTTCTTTTCGGAGAAAGTGTTTATAGCCTTTTACCTCTACAATCGGAGAGATTGAGGTCTGCAGCGTAGATCCTTCGGGGTTAGATACATTTGTGCTAAGTTATAGCCCTGTATAGACAACTTGTTGACTATACTCGGTCATGTAGCTTACTCGCTTATGCTATTT
>AoudOld_106660;Kyollomyces
ACTTGATCTCAAATCAGATAAGAGTACCCGCTGAACTTAAGCATATCGATAAGCGGAGGAAAAGAAACTAACAAGGATTCCCCTAGTAACGGCGAGTGAAGCGGGAAGAGCTCAAATTTGAAATCTTAAAGGGTTTCCCTTTACGAATTGTAGTTTAAAGAAGTGTTTTCTGTTGAGGTTTTGGTAATAGTTCTTTGGAATAGGACATCATAGAGGGTGAGAATCCCGTATTTGACCTTTACTTTCAACTTTGTGATACACTTTCAAAGAGTCGGATTGTTTGGGAATGCAGTCCAAAATGGGCGGTAAATTCATCTAAAGCTAAATATTGGCGAGAGACCGATAGCGAACAAGTACCGTGAGGGAAAGATGAAAAGAACTTTGAAAAGAGAGTTAAACAGTACGTGAAATTGTCAAAAGGGAAGCGTTTGACACCAGTGTTGTTTTTCTGAAAATCAATTAAAGAACTGTTTATGCTAAGTTGTTTAGACTTTATCAGCTATCTGCTTAGTTTTGAGCTTTTCTTTAATGCACTTTTCAGTTAACAAGTCAACATCAATTTCTTTTGCTGTAAAAAAGCTTGAGGAAGGTGGCTTGAGATTCGTCTTAAGTGTTTATAGCCTCTTGCCTATGCAGTCGGAGAGATTGAGGTCTGCAGCGTAGATCCTTCGGGGCTAAATGCATTTGTGCTAAGTTATAGCATTTTATAGACAACTTGTTGACTATGATTTGTCTTGTAGCTTACTCGCTTATGTTATTTTACCTACGCTTAGGATGTTG
>AoudOld_10669;Feramyces
ACTTGATCTCAAATCAGATAAGAGTACCCGCTGAACTTAAGCATATCAATAAGCGGAGGAAAAGAAACTAACAAGGATTCCCTTAGTAACGGCGAGTGAAGCGGGAAGAGCTCAAATTTGAAATCTTCAAGGTTCTACCTTGACGAATTGTAGTTTAAAGAAGTGTTTTCTGTTAGAGGAGTGGCAAAAGTTCTTTGGAATAGGACATCATAGAGGGTGAGAATCCCGTATTTGGTCATTCTTTCTAGCTGTGTGATACACTTTCAAAGAGTCGGATTGTTTGGGAATGCAGTCCAAAATGGGTGGTAAATTTCATCTAAAGCTAAATATTGGCGAGAGACCGATAGCGAACAAGTACCGTGAGGGAAAGATGAAAAGAACTTTGAAAAGAGAGTTAAACAGTACGTGAAATTGTCAAAAGGGAAGCGTTTGACACCAGTGTTGTTTTTCCGAAAATCAATTGTGCCTGGCTGGATTTTGTAGGAGTTTGACCTTATCAGCTTCTTCTGCTTTTTTCCGGTCTGGTGCAATGCACTTTTCGGTTAACAAGTCAACATCAATTTCTTTTGTTGTAAAAGGGTAATTGGAAGGTGGCTTTCTTTTCGGAGAAAGTGTTTATAGCCTTTTACCTCTACAATCGGAGAGATTGAGGTCTGCAGCGTAGATCCTTCGGGGTTAGATACATTTGTGCTAAGTTATAGCCCTGTATAGACAACTTGTTGACTATACTCGGTCATGTAGCTTACTCGCTTATGCTATTTTACCTACGCTTAGGATGTTGA
>AoudOld_106707;Feramyces
ACTTGATCTCAAATCAGATAAGAGTACCCGCTGAACTTAAGCATATCAATAAGCGGAGAAAAGAAACTAACAAGGATTCCTTAGTAACGGCGAGTGAAGCGGGAAGAGCTCAATTTGAAATCTTCAAGGTTCTACCTTGACGGATTGTAGTTTAAAGAAGTGTTTCTGTTAGAGGAGTGGCAAAGTTCTTTGGAATAGGACATCATAGAGGGTGAGAATCCCGTATTTGGTCATCTTTCTAGCTGTGTGATACACTTTCAAAGAGTCGGATTGTTGGGAATGCAGTCCAAAATGGGTGGTAAATTTCATCTAAAGCTAAATATTGGCGAGAGACCGATAGCGAACAAGTACCGTGAGGGAAAGATGAAAAGAACTTTGAAAAGAGAGTTAAACAGTACGTGAAATTGTCAAAAGGGAAGCGTTTGACACCAGTGTTGTTTTCCGAAAATCAATTGTGCCTGGCTGGATTTTGTAGGAGTTTGACCTTATCAGCTTCTTCTGCTTTTTCCGGTCTGGTTGCAATGCACTTTTCGGTTAACAAGTCACATCAATTCTTTTGTTGTAAAAGGGTAATTGGAAGGTGGCTTTCTTTCGGTGAAAGTGTTTATAGCCTTTTACCTCTACAATCGGAGGATGGAGTTGAGGGTCCTGCAGCGTAGATCCTCGGGGTTAGAATACATTTGTGCTAAGTTATAGCCCTGTATAGACAACTTGTTGACTATACTCGGTCATTGT
>AoudOld_106731;Feramyces
ACTTGATCTCAAATCAGATAAGAGTACCCGCTGAACTTAAGCATATCAATAAGCGGAGGAAAAGAAACTAACAAGGATTCCCTTAGTAACGGCGAGTGAAGCGGGAAGAGCTCAAATTTGAAATCTTCAAGGTTCTACCTTGACGAATTGTGGTTTAAAGAAGTGTTTTCTGTTAGAGGAGTGGCAAAAGTTCTTTGGAATAGGACATCATAGAGGGTGAGAATCCCGTATTTGGTCATTCTTTCTAGCTGTGTGATACACTTTCAAAGAGTCGGATTGTTTGGGAATGCAGTCCAAAATGGGTGGTAAATTTCATCTAAAGCTAAATATTGGCGAGAGACCGATAGCGAACAAGTACCGTGAGGGAAAGATGAAAAGAACTTTGAAAAGAGAGTTAAACAGTACGTGAAATTGTCAAAAGGGAAGCGTTTGACACCAGTGTTGTTTTTCCGAAAATCAATTGTGCCTGGCTGGATTTTGTAGGAGTTTGACCTTATCAGCTTCTTCTGCTTTTTTCCGGTCTGGTGCAATGCACTTTTCGGTTAACAAGTCAACATCAATTTCTTTTGTTGTAAAAGGGTAATTGGAAGGTGGCTTTCTTTTCGGAGAAAGTGTTTATAGCCTTTTACCTCTACAATCGGAGAGATTGTGGTCTGCAGCGTAGATCCTTCGGGTTAGATACATTTGTGCTAAGTTATAGCCCTGTATAGACAACTTGTTGACTATACTCGGTCATGTAGCTTACTCGCTTATGCTATTTTACCTACGCTTAGGATGTTGA
>AoudOld_106743;Feramyces
ACTTGATCTCAAATCAGATAAGAGTACCCGCTGAACTTAAGCATATCAATAAGCGGAGGAAAAGAAACTAACAAGGATTCCCTTAGTAACGGCGAGTGAAGCGGGAAGAGCTCAAATTTGAAATCTTCAAGGTTCTACCTTGACGAATTGTAGTTTAAAGAAGTGTTTTCTGTTAGAGGAGTGGCAAAAGTTCTTTGGAATAGGACATCATAGAGGGTGAGAATCCCGTATTTGGTCATTCTTTCTAGCTGTGTGATACACTTTCAAAGAGTCGGATTGTTTGGGAATGCAGTCCAAAATGGGTGGTAAATTTCATCTAAAGCTAAATATTGGCGAGAGACCGATAGCGAACAAGTACCGTGAGGGAAAGATGAAAAGAACTTTGAAAAGAGAGTTAAACAGTACGTGAAATTGTCAAAAGGAAGCGTTTGACACCAGTGTTGTTTTCCGAAAATCAATTGTGCCTGGCTGGATTTTGTAGGAGTTTGACCTTATCAGCTTCTTCTGCTTTTTTCCGGTCTGGTGCAATGCACTTTTCGGTTAACAAGTCAACATCAATTTCTTTTGTTGTAAAAGGGTAATTGGAAGGTGGCTTTCTTTTCGGAGAAAGTGTTTATAGCCTTTTACCTCTACAATCGGAGAGATTGAGGTCTGCAGCGTAGATCCTTCGGGGTTAGATACATTGTGCTAAGTTATAGCCCTGTATAGACAACTTGTTGACTATACTCGGTCATGTAGCTTACTCGCTTATGCTATTT
>AoudOld_10675;Kyollomyces
ACTTGATCTCAAATCAGATAAGAGTACCCGCTGAACTTAAGCATATCAATAAGCGGAGGAAAAGAAACTAACAAGGATTCCCTAGTAACGGCGAGTGAAGCGGGAAGAGCTCAAATTTGAAATCTTAAAGGGTTTCCCTTTACGAATTGTAGTTTAAAGAAGTGTTTTCTGTTGAGGTTTTGGTAAAAGTTCTTTGGAATAGGACATCATAGAGGGTGAGAATCCCGTATTTGACCTTTACTTTCAACTTTGTGATACACTTTCAAAGAGTCGGATTGTTTGGGAATGCAGTCCAAAATGGGTGGTAAATTTCATCTAAAGCTAAATATTGGCGAGAGACCGATAGCGAACAAGTACCGTGAGGGAAAGATGAAAAGAACTTTGAAAAGAGAGTTAAACAGTACGTGAAATTGTCAAAAGGGAAGCGTTTGACACCAGTGTTGTTTTTCTGAAAATCAATTAAAGAACTGTTTATGCTAAGTTGTTTAGACTTTATCAGCTAACTGTTTAGTTTTGAGCTTTTCTTTAATGCACTTTTCAGTTAACAAGTCAACATCAATTTCTTTTGCTGTAAAAAAGCTTGAGGAAGGTGGCTTGAGATTCGTCTTAAGTGTTTATAGCCTCTTGCCTATGCAGTCGGAGAGATTGAGGTCTGCAGCGTAGATCCTTCGGGCTAAATGCATTTGTGCTAAGTTATAGCATTTTATAGACAACTTGTTGACTATGATTTGTCTTGTAGCTTACTCGCTTATGTTATTT
>AoudOld_106757;Kyollomyces
ACTTGATCTCAAATCAGATAAGAGTACCCGCTGAACTTAAGCATATCATAAGCGGAGGGAAAAGAAACTAACAAGGATTCCCTAGTAACGGCGAGTGAGCGGGAAGAGCTCAATTTGAAAATCTTAAAGGTTTCCCTTTACGAATTGTAGTTTAAAGAAGTGTTTTTCTGTGAGTTTTGGTAAAAGTTCTTTGGAATAGACATCATAGAGGTGAGAATCCGTATTTGACCTTTACTTTCAACTTGTGATACACTTTCAAAGAGTCGGATTGTTTGGGAATGCAGTCCAAAATGGGTGGTAATTTCATCTAAAGCTAAATATTGGCGAGAGACGATAGCGAACAAGTACCGTGAGGGAAAGATGAAAAAGAACTTTGAAAGAGAGTAAACAGTACGTGAAATTGTCAAAAGGAAGCGTTGACACCAGTGTTTTCTGAAACAATTAAGAACTGTTTATGCAAGTTGTTTAGACTTTATCAGCTAACTGTAGTTTGAGCTTTCTTAATGCACTTTTCAGTTAACAAGTCAACATCAATTCTTTTGCTGTAAAAAGCTTGAGGAAGGTGGCTTGAGATTCGTCTTAAGTGTTTATAGCCTCTTGCCTATGCAGTCGGAGAGATTGAGGTCTGCAGCGTAGATCCTTCGGGCTAAATGCATTTGTGCTAAGTATAGCATTTATAGACAACTTGTTGACTATGATTTGTCTTGTAGCTTACTCGCTTATGTTATTTTACCTACGCTTAGGATGTTG
>AoudOld_106792;Kyollomyces
ACTTGATCTCAAATCAGATAAGAGTACCCGCTGAACTTAAGCATATCAATAAGCGGAGGAAAAGAAACTAACAAGGATTCCCCTAGTAACGGCGAGTGAAGCGGGAAGAGCTCAAATTTGAAATCTTAAAGGGTTTCCCTTTACGAATTGTAGTTTAAAGAAGTGTTTTCTGTTGAGGTTTTGGTAAAAGTTCTTTGGAATAGGACATCATAGAGGGTGAGAATCCGTATTTGACCTTTACTTTCAACTTTGTGATACACTTTCAAAGAGTCGGATTGTTTGGGAATGCAGTCCAAAATAGGTGGTAAATTTCATCTAAAGCTAAATATTGGCGAGAGACGATAGCGAACAAGTACCGTGAGGGAAAGATGAAAAGAACTTTGAAAGAGAGTTAAACAGTACGTGAAATTGTCAAAAGGGAAGCGTTTGACACCAGTGTTGTTTTTCTGAAAATCAATTAAAGAACTGTTTATGCTAAGTTGTTTAGACTTTATCAGCTATCTGCTTAGTTTTGAGCTTTTCTTTAATGCACTTTTCAGTTAACAAGTCAACATCAATTTCTTTTGCTGTAAAAAAGCTTGAGGAAGGTGGCTTGAGATTCGTCTTAAGTGTTTATAGCCTCTTGCCTATGCAGTCGGAGAGATTGAGGTCTGCAGCGTAGATCCTTCGGGCTAAATGCATTTGTGCTAAGTTATAGCATTTTATAGACAACTTGTTGAC
>AoudOld_106841;Feramyces
ACTTGATCTCAAATCAGATAAGAGTACCCGCTGAACTTAAGCATATCAATAAGCGGAGGAAAAGAAACTAACAAGGATTCCCTTAGTAACGGCGAGTGAAGCGGGAAGAGCTCAAATTTGAAATCTTCAAGGTTCTACCTTGACGAATTGTAGTTTAAAGAAGTGTTTTCTGTTAGAGGAGTGACAAAAGTTCTTTGGAATAGGACATCATAGAGGGTGAGAATCCCGTATTTGGTCATTCTTTCTAGCTGTGTGATACACTTTCAAAGAGTCGGATTGTTTGGGAATGCAGTCCAAAATGGGTGGTAAATTTCATCTAAAGCTAAATATGGCGAGAGACCGATAGCGAACAAGTACCGTGAGGGAAAGATGAAAGAACTTGAAAGAGAGTTAAACAGTACGTGAAATTGTCAAAAGGGAAGCGTTTGACACCAGTGTTGTTTTCCGAAAATCAATTGTGCCTGGCTGGATTTTGTAGGAGTTTGACCTTATCAGCTTCTTCTGCTTTTTTCCGGTCTGGTGCAATGCACTTTTCGGTTAACAAGTCAACATCAATTTCTTTTGTTGTAAAAGGGTAATTGGAAGGTGGCTTTCTTTTCGGAGAAAGTGTTTATAGCCTTTTACCTCTACAATCGGAGAGATTGAGGTCTGCAGCGTAGATCCTTCGGGTTAGATACATTTGTGCTAAGTTATAGCCCTGTATAGACAACTTGTTGACTATACTCGGTCATGTAGCTTACTCGCTTATGCTATTT
>AoudOld_10692;Feramyces
ACTTGATCTCAAATCAGATAAGAGTACCCGCTGAACTTAAGCATATCAATAAGCGGAGGAAAAGAAGCTAACAAGGATTCCTTAGTAACGGCGAGTGAAGCGGGAAGAGCTCAAATTTGAAATCTTCAAGGTTCTACCTTGACGAATTGTAGTTTAAAGAAGTGTTTTCTGTTAGAGGAGTGGCAAAAGTTCTTTGGAATAGGACATCATAGAGGTGAGAATCCCGTATTTGGTCATTCTTTCTAGCTGTGTGATACACTTTCAAAGAGTCGGATTGTTTGGGAATGCAGTCCAAAATGGGTGGTAAATTTCATCTAAAGCTAAATATTGGCGAGAGACCGATAGCGAACAAGTACCGTGAGGGAAAGATGAAAAGAACTTTGAAAAGAGAGTTAAACAGTACGTGAAATTGTCAAAAGGGAAGCGTTTGACACCAGTGTTGTTTTTCCGAAAATCAATTGTGCCTGGCTGGATTTTGTAGGAGTTTGACCTTATCAGCTTCTTCTGCTTTTTTCCGGTCTGGTGCAATGCACTTTTCGGTTAACAAGTCAACATCAATTTCTTTTGTTGTAAAAGGGTAATTGGAAGGTGGCTTTCTTTCGGAGAAAGTGTTATAGCCTTTTACCTCTACAATCGGAGAGATTGAGGTCTGCAGCGTAGATCCTTCGGGGTTAGATACATTTGTGCTAAGTTATAGCCCTGTATAGACAACTTGTTGACTATACTCGGTCATGTAGCTTACTCGCTTATGCTATTTTACCTACGCTTAGGATGTT
>AoudOld_10695;Feramyces
ACTTGATCTCAAATCAGATAAGAGTACCCGCTGAACTTAAGCATATCAATAAGCGGAGGAAAAGAAACTAACAAGGATTCCCTTAGTAACGGCGAGTGAAGCGGGAAGAGCTCAAATTTGAAATCTTCAAGGTTCTACCTTGACGAATTGTAGTTTAAAGAAGTGTTTTCTGTTAGAGGAGTGGCAAAAGTTCTTTGGAATAGGACATCATAGAGGGTGAGAATCCCGTATTTGGTCATTCTTTCTAGCTGTGTGATACACTTTCAAAGAGTCGGATTGTTTGGGAATGCAGTCCAAAATGGGTGGTAAATTTCATCTAAAGCTAAAATAACTGGCGAGAGACCGATAGCGAACAAGTACCGTGAGGGAAAGATGAAAAGAACTTTGAAAAGAGAGTTAAACAGTACGTGAAATTGTCAAAAGGGAAGCGTTTGACACCAGTGTTGTTTTTCCGAAATCAATTGTGCCTGGCTGGATTTTGTAGGAGTTTGACCTTATCAGCTTCTTCTGCTTTTTTCCGGTCTGGTGCAATGCACTTTTCGGTTAACAAGTCAACATCAATTTCTTTTGTTGTAAAAGGGTAATTGGAAGATGGCTCTCTTTTCGGAGAAAGTGTTTATAGCCTTTACCTCTACAATCGGAGAGATTGAGGTCTGCAGCGTAGATCCTTCGGGGTTAGATACATTTGTGCTAAGTCATAGCCCTGTATAGACAACTTGTTGACTATACTCGGTCATGTAGCTTACTCGCTTATGCTATTT
>AoudOld_106962;Feramyces
ACTTGATCTCAAATCAGATAAGAGTACCCGCTGAACTTAAGCATATCAATAAGCGGAGGAAAAGAAACTAACAAGGATTCCCTTAGTAACGGCGAGTGAAGCGGGAAGAGCTCAAATTTGAAATCTTCAAGGTTCTACCTTGACGAATTGTAGTTTAAAGAAGTGTTTTCTGTTAGAGGAGTGGCAAAAGTTCTTTGGAATAGGACATCATAGAGGGTGAGAATCCCGTATTTGGTCATTCTTTCTAGCTGTGTGATACACTTTCAAAGAGTCGGATTGTTTGGGAATGCAGTCCAAAATGGGTGGTAAATTTCATCTAAAGCTAAATATTGGCGAGAGACCGATAGCGAACAAGTACCGTGAGGGAAAGATGAAAAGAACTTTGAAAAGAGAGTTAAACAGTACGTGAAATTGTCAAAAGGGAAGCGTTTGACACCAGTGTTGTTTTTCCGAAAATCAATTGTGCCTGGCTGGATTTTGTAGGAGTTTGACCTTATCAGCTTCTTCTGCTTTTTTCCGGTCTGGTGCAATGCACTTTTCGGTTAACAAGTCAACATCAATTTCTTTTGTTGTAAAAGGGTAATTGGAAGGTGGCTTTCTTTTCGGAGAAAGTGTTTATAGCCTTTTACCTCTACAATCGGAGAGATTGAGGTCTGCAGCGTAGATCCTTCGGGGTTAGATACATTTGTGCTAAGTTATAGCCCTGTATAGACAACTTGTTGACTATACTCGGTCATGTAGCTTACTCGCTTATGCTATTT
>AoudOld_106975;Neocallimastix
ACTTGATCTCAAATCAGATAAGAGTACCGCTGAACTTAAGCATATCAATAAGCGGAGGAAAAGAAACTAACAAGGATTCCCTTAGTAACGGCGAGTGAAGCGGAAGAGCTCAAATTTGAAACTTCAAGGTTCTACCTTGACGAATTGTAGTTTAAAGAAGTGTTTTCTGTTAGATGAGTAGCAAAAGTTCCTTGGAATGGGACATCATAGAGGTGAGAATCCCGTATTTGGTTATTCATTCTAGCTTTGTGATACACTTTCAAAGAGTCGGATTGTTTGGGAATGCAGTCCAAAATGGGTGGTAAATTTCATCTAAAGCTAAATATTGGCGAGAGACCGATAGCGAACAAGTACGTGAGGGAAAGATGAAAAGAACTTTGAAAAGAGAGTTAAACAGTACGTGAAATTGTCAAAAGGGAAGCGTTTGACACCAGTGTTGTTTTTCCGAAAATCAATTACGAATGGCTTGATTTTGTGTTGTATTGACCTTATCAGCTTTCTTCACTTTTTTCGAGTCTTTCTTAATGCACTTTTCGGTTAACAAGTCAACATCAATTTCTTTTGTTGTAAAAGAGTATTCGGAAGGTGGCTTTCTTTTCGGAGAAAGTGTTTATAGCCCTATACTTCTACAATCGGAGAGATTGAGGTCTGCAGTGTAGATCCTTCGGGTTAGATACATTTGTGCTAAGTTGTAGCTTTTCATAGACAACTTGTTGACTATGTTTAGTCATGCGGCTTACTCGCTTATGCTATTTTACCT
>AoudOld_107029;Feramyces
ACTTGATCTCAAATCAGATAAGAGTACCCGCTGAACTTAAGCATATCAATAAGCGGAGGAAAAGAAACTAACAAGGATTCCCTTAGTAACGGCGAGTGAAGCGGGAAGAGCTCAAATTTGAAATCTTCAAGGTTCTACCTTGACGAATTGTAGTTTAAAGAAGTGTTTTCTGTTAGAGGAGTGGCAAAAGTTCTTTGGAATAGGACATCATAGAGGGTGAGAATCCCGTATTTGGTCATTCTTTCTAGCTGTGTGATACACTTTCAAAGAGTCGGATTGTTTGGGAATGCAGTCCAAAATGGGTGGTAAATTTCATCTAAAGCTAAATATTGGCGAGAGACCGATAGCGAACAAGTACCGTGAGGGAAAGATGAAAAGAACTTTGAAAAGAGAGTTAAACAGTACGTGAAATTGTCAAAAGGGAAGCGTTTGACACCAGTGTTGTTTTTCCGAAAATCAATCGTGCCTGGCTGGATTTTGTAGGAGTTTGACCTTATCAGCTTCTTCTGCTTTTTTCCGGTCTGGTGCAATGCACTTTTCGGTTAACAAGTCAACATCAATTTCTTTTGTTGTAAAAGGGTAATTGGAAGGTGGCTTTCTTTTCGGAGAAAGTGTTTATAGCCTTTTACCTCTACAATCGGAGAGATTGAGGTCTGCAGCGTAGATCCTTCGGGGTTAGATACATTTGTGCTAAGTTATAGCCCTGTATAGACAACTTGTTGACTATACTCGGTCATGTAGCTTACTCGCTTATGCTATTT
>AoudOld_10704;Feramyces
ACTTGATCTCAAATCAGATAAGAGTACCCGCTGAACTTGAGCATATCAATAAGCGGAGGAAAAGAAACTAACAAGGATTCCCTTAGTAACGGCGAGTGAAGCGGGAAGAGCTCAAATTTGAAATCTTCAAGGTTCTACCTTGACGAATTGTAGTTTAAAGAAGTGTTTTCTGTTAGAGGAGTGGCAAAAGTTCTTTGGAATAGGACATCATAGAGGGTGAGAATCCCGTATTTGGTCATTCTTTCTAGCTGTGTGATACACTTTCAAAGAGTCGGATTGTTTGGGAATGCAGTCCAAAATGGGTGGTAAATTTCATCTAAGCTAAATATTGGCGAGAGACCGATAGCGAACAAGTACCGTGAGGGAAAGATGAAAAGAACTTTGAAAAGAGAGTTAAACAGTACGTGAAATTGTCAAAGGGAAGCGTTTGACACCAGTGTTGTTTTTCCGAAAATCAATTGTGCCTGGCTGGATTTTGTAGGAGTTTGACCTTATCAGCTTCTTCTGCTTTTTTCCGGTCTGGTGCAATGCACTTTTCGGTTAACAAGTCAACATCAATTTCTTTTGTTGTAAAGGGTAATTGGAAGGTGGCTTTCTTTTCGGAGAAAGTGTTTATAGCCTTTTACCTCTACAATCGGAGAGATTGAGGTCTGCAGCGTAGATCCTTCGGGTTAGATACATTTGTGCTAAGTTTAGCCCTGTATAGACAACTTGTTGACTATACTCGGTCATGTAGCTTACTCGCTTATGCTATTT
>AoudOld_10705;Kyollomyces
ACTTGATCTCAAATCAGATAAGAGTACCCGCTGAACTTAAGCATATCAATAAGCGGAGGAAAAGAAACTAACAAGGATTCCCCTAGTAACGGCGAGTGAAGCGGGAAGAGCTCAAATTTGAAATCTTAAAGGTTTCCCTTTACGAATTGTAGTTTAAAGAAGTGTTTCTGTTGAGGTTTTGGTAAAAGTTCTTTGGAATAGGACATCATAGAGGGTGGGAATCCCGTATTTGACCTTTACTTTCAACTTTGTGATACACTTTCAAAGAGTCGGATTGTTTGGGAATGCAGTCCAAAATGGGTGGTAAATTTCATCTAAAGCTAAATATTGGCGAGAGACCGATAGCGAACAAGTACCGTGAGGGAAAGATGAAAAGAACTTTGAAAAGAGAGTTAAACAGTACGTGAAATTGTCAAAAGGGAAGCGTTTGACACCAGTGTTGTTTTCTGAAAATCAATTAAAGAACTGTTTATGCTAAGTTGTTTAGACTTTATCAGCTAACTGTTTAGTTTTGAGCTTTTCTTTAATGCACTTTTCAGTTAACAAGTCAACATCAATTTCTTTTGCTGTGAAAAAGCTTGAGGAAGGTGGCTTGAGACTCGTCTTAAGTGTTTATAGCCTCTTGCCTATGCAGTCGGAGAGATTGAGGTCTGCAGCGTAGATCCTTCGGGGCTAAATGCATTTGTGCTAAGTTATAGCATTTTATAGACAACTTGTTGACTATGATTTGTCTTGTAGCTTACTCGCTTATGTTATTTTACCTACGCTTAGGATGTTGA
>AoudOld_107085;Feramyces
ACTTGATCTCAAATCAGATAAGAGTACCGCTGAACTTAAGCATATCAATAAGCGGAGGAAAAGAAACTAACAAGGATTCCCTTAGTAACGGCGAGTGAAGCGGGAAGAGCTCAAATTTGAAATCTTCAAGGTTCTACCTTGACGAATTGTAGTTTAAAGAAGTGTTTCTGTTAGAGGAGTGGCAAAAGTTCTTTGGAATAGGACATCATAGAGGGTGAGAATCCCGTATTTGGTCATTCTTTCTAGCTGTGTGATACACTTTCAAAGAGTCGGATTGTTTGGGAATGCAGTCCAAAATGGGTGGTAAATTTCATCTAAAGCTAAATATTGGCGAGAGACCGATGGCGAACAAGTACCGTGAGGGAAAGATGAAAAGAACTTTGAAAAGAGAGTTAAACAGTACGTGAAATTGTCAAAAGGGAAGCGTTTGACACCAGTGTTGTTTTTCCGAAAATCAATTGTGCCTGGCTGGATTTTGTAGGAGTTTGACCTTATCAGCTTCTTCTGCTTTTTTCCGGTCTGGTGCAATGCACTTTTCGGTTAACAAGTCAACATCAATTTCTTTTGTTGTAAAAGGGTAATTGGAAGGTGGCTTTCTTTTCGGAGAAAGTGTTTATAGCCTTTTACCTCTACAATCGGAGAGATTGAGGTCTGCAGCGTAGATCCTTCGGGTTAGATACATTTGTGCTAAGTTATAGCCCTGTATAGACAACTTGTTGACTATACTCGGTCATGTAGCTTACTCGCTTATGCTATTT
>AoudOld_107090;Neocallimastix
ACTTGATCTCAAATCAGATAAGAGTACCCGCTGAACTTAAGCATATCAATAAGCGGAGGAAAAGAAACTAACAAGGATTCCCTTAGTAACGGCGAGTGAAGCGGGAAGAGCTCAAATTTGGAATCTTCAAGGTTCTACCTTGACGAATTGTAGTTTAAAGAAGTGTTTTCTGTTAGAGGAGTAGCGAAAGTTCCTTGGAATGGGACATCATAGAGGGTGAGAATCCCGTATTTGGTTATTCTTTCTAGCTTTGTGATACACTTTCAAAGAGTCGGATTGTTTGGGAATGCAGTCCAAAATGGGTGGTAAATTTCATCTAAAGCTAAATATTGGCGAGAGACCGATAGCGAACAAGTACCGTAAGGGAAAGATGAAAAGAACTTTGAAAAGGGAGTTAAACAGTACGTGAAATTGTCAAAAGGGAAGCGTTTGACACCAGTGTTGTTTTTCCGAAAATCAATTAAGAACGGCTTGATTTTGTGTTGTATTGACCTTATCAGCTTCTTCACTCTTTTTCGAGTCTTTCTTAATGCACTTTCGGTTAACAAGTCAACATCAATTTCTTTTGTTGTAAAAGGGTATTTGGAAGGTGGCTTTCTTTTCGGAGAAAGTGTTTATAGCCTTATACCTCTACAATCGGAGAGATTGAGGTCTGCAGCGTAGATCCTTCGGGGCTAGATACACTTGTGCTAAGTTATAGCTTTTCATAGACAACTTGTTGACTATGTTTAGTCATGTAGCTTACTCGCTTGTGCTATTT
>AoudOld_10714;Akloshbomyces
ACTTGATCTCAAATCAGATAAGAGTACCCGCTGAACTTAAGCATATCAATAAGCGGAGGAAAAGAAACTAACAAGGATTCCCTTAGTAACGGCGAGTGAAGCGGGAAGAGCTCAAATTTGAAATCTTCAAGGTTTGACCTTGACGAATTGTAGTTTATAGAAGTGTTTTCTGTTGGAGTTTTGGTAAAAGTTCTTTGGAATAGGACATCATAGAGGGTGAGAATCCCGTATTTGACCATGACTTTCCAGCTGTGTGATACACTTTCAAAGAGTCGGATTGTTTGGGAATGCAGTCCAAAATGGGTGGTAAATTTCATCTAAAGCTAAATATTGGCGAGAGACCGATAGCGAACAAGTACCGTGAGGGAAAGTGAAAAAAACTTTGAAAAGAGAGTTAAACAGTACGTGAAATTGTCAAAAGTGAAGCGTTTGACACCAGTGTTGTTTTCTCGAAAATCAATTTAATGAGTTCTTGTTTTTAAGTTATTGTGACTTTATCAGCGCATTTCTTATTTTACTTGACTCATTGAATGCACTTTTCGTTAACAAGTCAACATCAATTTCTTTGGTGGTAAAAAGTTTAAAGGAGGTGGCTTGGACTTCGGTTCAAGTGTTTATAGCCTTTTTTCTATGCCATCGGAGAGATTGAGG
>AoudOld_107217;Kyollomyces
ACTTGATCTCAATCAGATAAGAGTACCCGCTGAACTTAAGCATATCAATAAGCGGAGGAAAAGAACTAACAAGGATTCCCTAGTAACGGCGAGTGAAGCGGGAAGAGCTCAAATTTGAAATCTTAAAGGGTTCCCTTTACGAATTGTAGTTTAAAGAAGTGTTTCTGTGAGGTTTTGGTAAAGTTCTTTGGAATAGGACATCATAGAGGGTGAGAATCCGTATTTGACCTTTACTTTCAACTTTGTGATACACTTTCAAAGAGTCGGATTGTTTGGGAATGCAGTCCAAATGGGTGGTAATTTCATCTAAGCTAAATATTGGCGAGAGACGATAGCGAACAAGTACCGTGAGGGAAAGATGAAAGAACTTTGAAAAGAGAGTTAACAGTACGTGAAATTGTCAAAGGGAAGCGTTGACACCAGTGTTGTTTTCTGAAATCAATTAAAGAACTGTTTATGCTAAGCTGTTTAGACTTTATCAGCTATCTGTTTAGTTTGAGCTTTTCTTTATGCACTTTTCAGTTAACAAGTCAACATCAATTTCTTTTGCTGTAAAAAGGCTTGAGGAAGGTGGCTTGAGATTCGTCTTAAGTGTTTATAGCCTCTTGCCTATGCAGTCGGAGAGATTGAGGTCTGCAGCG
>AoudOld_107225;Feramyces
ACTTGATCTCAAATCAGATAAGAGTACCCGCTGAACTTAAGCATATCAATAAGCGGAGGAAAAGAAACTAACAAGGATTCCCTTAGTAACGGCGAGTGAAGCGGGAAGAGCTCAAATTTGAAATCTTCAAGGTTCTACCTTGACGAATTGTAGTTTAAAGAAGTGTTTTCTGTTAGAGGAGTGGCAAAAGTTCTTTGGAATAGGACATCATAGAGGGTGAGAATCCCGTATTTGGTCATTCTCTCTAGCTGTGTGATACACTTTCAAAGAGTCGGATTGTTTGGGAATGCAGTCCAAAATGGGTGGTAAATTTCATCTAAAGCTAAATATTGGCGAGAGACCGATAGCGAACAAGTACCGTGAGGGAAAGATGAAAAGAACTTTGAAAAGAGAGTTAAACAGTACGTGAAATTGTCAAAAGGGAAGCGTTTGACACCAGTGTTGTTTTTCCGAAAATCAATTGTGCCTGGCTGGATTTTGTAGGAGTTTGACCTTATCAGCTTCTTCTGCTTTTTTCCGGTCTGGTGCAATGCACTTTTCGGTTAACAAGTCAACATCAATTTCTTTTGTTGTAAAAGGGTAATTGGAAGGTGGCTTTCTTTTCGGAGAAAGTGTTTATAGCCTTTTACCTCTACAATTGGAGAGATTGAGGTCTGCAGCGTAGATCCTTCGGGGTTAGATACATTTGTGCTAAGTTATAGCCCTGTATAGACAACTTGTTGACTATACTCGGTCATGTAGCTTACTCGCTTATGCTATTTTACCTACGCTTAGGATGTTG
>AoudOld_107302;Piromyces
ACTTGATCTCAAATCAGATAAGAGTACCCGCTGAACTTAAGCATATCAATAAGCGGAGGAAAAGAAACTAACAAGGATTCCTTAGTAACGGCGAGTGAAGCGGGAAGAGCTCAAATTTGAAATCTTCAAGGTTTTACCTTGACGAATTGTAGTTTAAAGAAGTGTTTTCTGCTGAAGTTTTGGTAAAAGTTCTTTGGAATAGGACATCATAGAGGGTGAGAATCCCGTATTTGACCATTATTTTCAGCTTTGTGATACACTTTCAAAGAGTCGGATTGTTTGGGAATGCAGTCCAAAATGGGTGGTAAATTTCATCTAAAGCTAAATATTGGCGAGAGACCGATAGCGAACAAGTACCGTGAGGGAAAGATGAAAAGAACTTTGAAAAGAGAGTTAAACAGTACGTGAAATTGTCAAAAGGGAAGCGTTTGACACCAGTGTTGTTTTCTCGAAAATCAATTAAAAATGGCTCGATTTTGTATTGTTGAGACCTTAAAAGCTCACTGTACATTTTTCGCGTCTTTTTTAATGCACTTTTCGTTTAACAAGTCAACATCAGTTTCTTTTGTTGTAAAAGGGTCATTGGAAGGTGGCTTTCTTTTCGGAGAAAGTGTTTATAGCCTTTGGCCTCTGCAATCGGAGAGACTGAGGTCTGCAGCGTAGACTCTTCGGGTTAGATACATTTGTGCTAAGTTATAGCTTTTTATAGACAACTTGTTGACTATAATTAGTCTTGTAGCTTACTCGCTTATGCTATTTTACCT
>AoudOld_107406;Akloshbomyces
ACTTGATCTCAAATCAGATAAGAGTACCCGCTGGACTTAAGCATATCAATAAGCGGAGGAAAAGAAACTAACAAGGATTCCCTTAGTAACGGCGAGTGAAGCGGGAAGAGCTCAAATTTGAAATCTTCAAGGTTTGACCTTGACGAATTGTAGTTTATAGAAGTGTTTTCTGTTGGAGTTTTGGTAAAAGTTCTTTGGAATAGGACATCATAGAGGGTGAGAATCCCGTATTTGACCATGACTTTCCAGCTGTGTGATACACCTTCAAAGAGTCGGATTGTTTGGGAATGCAGTCCAAAATGGGTGGTAAATTTCATCTAAAGCTAAATATTGGCGAGAGACCGATAGCGAACAAGTACCGTGAGGGAAAGATGAAAAGAACTTTGAAAAGAGAGTTAAACAGTACGTGAAATTGTCAAAAGGGAAGCGTTTGACACCAGTGTTGTTTTCTCGAAAATCAATTTAATGAGTTCTTGTTTTTAAGTTATTGTGACTTTATCAGCGCATTTCTTATTTTACTTGACTCATTGAATGCACTTTTCGTTTAACAAGTCAACATCAATTTCTTTGGTGGTAAAAAGTTTAAAGGAAGGTGGCTTGGACTTCGGTTCAAGTGTTTATAGCCTTTTTTCTATGCCATCGGAGAGATTGAGGTCTGCAGCGTAGATCCTTCGGGGTTAGATACCTTTGTGCTAAGTTATAGTTTTTTATAGACAACTTGTTGACTATAATTAACCCTGTAATTTACTCGCTTAGGCTATTTTACCTACG
>AoudOld_107420;Feramyces
ACTTGATCTCAAATCAGATAAGAGTACCCGCTGAACTTAAGCATATCAATAAGCGGAGGAAAAGAACTAACAAGGATTCCCTTAGTAACGGCGAGTGAAGCGGGAAGAGCTCAAATTTGAAATCTTCAAGGTTCTACCTTGACGAATTGTAGTTTAAGAAGTGTTTTCTGTTAGAGGAGTGGCAAAAGTTCTTTGGAATAGGACATCATAGAGGGTGAGAATCCCGTATTTGGTCATTCTTTCTAGCTGTGTGATACACTTTCAAAGAGTCGGATTGTTTGGAATGCAGTCCAAAATGGGTGGTAAATTTCATCTAAAGCTAAATATTGGCGAGAGACCGATAGCGAACAAGTACCGTGAGGGAAAGATGAAGAGAACTTTGAAAAGAGAGTTAAACAGTACGTGAAATTGTCAAAAGGGAAGCGTTTGACACCAGTGTTGTTTTTCCGAAATCAATTGTGCCTGGCTGGATTTTGTAGGAGTTTGACCTTATCAGCTTCTTCTGCTTTTTTCCGGTCTGGTGCAATGCACTTTTCGGTTAACAAGTCAACATCAATTTCTTTTGTTGTAAAAGGGTAATTGGAAGGTGGCTTTCTTTTCGGAGAAAGTGTTTATAGCCTTTTACCTCTACAATCGGAGAGATTGAGGTCTGCAGCGTAGATCCTTCGGGTTAGATACATTTGTGCTAAGTTATAGCCCTGTATAGACAACTTGTTGACTATACTCGGTCATGTAGCTTACTCGCTTATGCTATTTTACCTACGCTTAGGATGTTGA
>AoudOld_107428;Feramyces
ACTTGATCTCAAATCAGATAAGAGTACCCGCTGAACTTAAGCATATCAATAAGCGGAGGAAAAGAAACTAACAAGGATTCCCTTAGTAACGGCGAGTGAAGCGGGAAGAGCTCAAATTTGAAATCTTCAAGGTTCTACCTTGACGAATTGTAGTTTAAAGAAGTGTTTTCTGTTAGAGGAGTGGCAAAAGTTCTTTGGAATAGGACATCATAGAGGGTGAGAATCCCGTATTTGGTCATTCTTTCTAGCTGTGTGATACACTTTCAAAGAGTCGGATTGTTTGGGAATGCAGTCCAAAATGGGTGGTAAATTTCATCTAAAGCTAAATATTGGCGAGAGACCGATAGCGAACAAGTACCGTGAGGGAAAGATGAAAAGAACTTTGAAAAGAGAGTTAAACAGTACGTGAAATTGTCAAAAGGGAAGCGTTTGACACCAGTGTTGTTTTTCCGAAAATCAATTGTGCCTGGCTGGATTTTGTAGGAGTTTGACCTTATCAGCTTCTTCTGCTTTTTTCCGGTCTGGTGCAATGCACTTTTCGGTTAACAAGTCAACATCAATTTCTTTTGTTGTAAAAGGGTAATTGGAAGGTGGCTTTCTTTTCGGAGAAAGTGTTTATAGCCTTTTACCTCTACAATCGGAGAGATTGAGGTCTGCAGCGTAGATCCTTCGGGGTTAGATACATTTGTGCTAAGTTATAGCCCTGTATAGACAACTTGTTGACTATACTCGGTCATGTAGCTTACTCGCTTATGCTATTT
>AoudOld_107639;Pecoramyces
ACTTGATCTCAAATCAGATAAGAGTACCCGCTGAACTTAAGCATATCAATAAGCGGAGGAAAAGAAACTAACAAGGATTCCCTTAGTAACGGCGAGTGAAGCGGGAAGAGCTCAAATTTGAAATCTTCAAGGTTCTACCTTGACGAATTGTAGTTTAAAGAAGTGTTTTCTGTTAGTGGAGTGGCAAAAGTTCTTTGGAATAGGACATCATAGAGGGTGAGAATCCCGTATTTGGTCATTCCTTCTAGCTTTGTGATACACTTTCAAAGAGTCGGATTGTTTGGGAATGCAGTCCAAAATGGGTGGTAAATTTCATCTAAAGCTAAATATTGGCGAGAGACCGATAGCGAACAAGTACCGTGAGGGAAAGATGAAAAGAACTTTGAAAAGAGAGTTAAACAGTACGTGAAATTGTCAAAAGGGAAGCGTTTGACACCAGTGTTGTTTTTCCGAAAATCAATTATAAATGTTTTGTTTCTGAGGAGTGATGACTTCATCGGCTTCCTTCTCTCTTCACGAAACTTTTGTAATGCACTCTTCGGTTAACAAGTCAACATCAATTTCTTTTGTTGTAAAAGAGTATTCGGAAGGTGGCTTTCTTTTCGGAGAAAGTGTTTATAGCCCTATACTTCTACAATCGGAGAGATTGAGGTCTGCAGCGTAGATCCTTCGGGGTTAGATACACTTGTGCTAAGTTATAGCTTTTCATAGACAACTTGTTGACTATGTTTAGTCTTGTAGCTTACTCGCTTGTGCTATTTTACCT
>AoudOld_107741;Kyollomyces
ACTTGATCTCAAATCAGATAAGAGTACCCGCTGAACTTAAGCATATCAATAAGCGGAGGAAAAGAAACTAACAAGGATTCCCCTAGTAACGGCGAGTGAAGCGGGAAGAGCTCAAATTTGAAATCTTAAAGGGTTTCCCTTTACGAATTGTAGTTTAAAGAAGTGTTTTCTGTTGATGTTTTGGTAAAAGTTCTTTGGAAATAGGACATCATAGAGGGTGAGAATCCCGTATTTGACCTTTACTTTCAACTCTGTGATACACTTTCAAAGAGTCGGATTGTTTGGGAATGCAGTCCAAAATGGGTGGTAAATTTCATCTAAAGCTAAATATTGGCGAGAGACCGATAGCGAACAAGTACCGTGAGGGAAAGATGAAAAGAACTTTGAAAAGAGAGTTAAACAGTACGTGAAATTGTCAAAAGGGAAGCGTTTGACACCAGTGTTGTTTTTCTGAAAATCAATTAAAGAACTGTTTATGCTAAGCTGTTTAGACTTTATCAGCTATCTGTTTAGTTTTGAGCTTTTCTTTAATGCACTTTTCAGTTAACAAGTCAACATCAATTTCTTTTGCTGTAAAAAAGCTTGAGGAAGGTGGCTTGAGATCGTCTTAAGTGTTTATAGCCTCTTGCCTATGCAGTCGGAGAGATTGAGGTCTGCAGCGTAGATCCTTCGGGGCTAAATGCATTTGTGCTAAGTTATAGCATTTTATAGACAACTTGTTGACTATGATTTGTCTTGTAGCTTACTCGCTTATGTTATTTTACCTACGCTTAGGATGTTGA
>AoudOld_107791;Feramyces
ACTTGATCTCAAATCAGATAAGAGTACCCGCTGAACTTAAGCATATCAATAAGCGGAGGAAAAGAAACTAACAAGGATTCCCTTAGTAACGGCGAGTGAAGCGGGAAGAGCTCAAATTTGAAATCTTCAAGGTTTCACCTTGACGAATTGTAGTTTAAAGAAGTGTTTCTGTTAGAGAGTGGCAAAAGTTCTTTGGAATAGGACATCATAGAGGGGTGAGAATCCCGTATTTGGTCATTCTTTCTAGCCGTGTGATACACTTCAAAGAGTCGGATTGTTTGGGAATGCAGTCCAAAATGGGTGGTAAATTTCATCTAAAGCTAAATATTGCGAGAGACCGATAGCGAACAAGTACCGGTGAGGGAAAGATGAAAAGAACTTTGAAAGAGAGTTAAACAGTACGTGAAATTGTCAAAAGGGAAGCGTTTGACACCAGTGTTGTTTTTCCGAAAATCAATTGTGCCTGGCTGGATTTTGTAGGAGTTTGACCTTATCAGCTTCTTCTGCTTTTTCCGGTCTGGTGCAATGCACTTTTCGGTTAACAAGTCAACATCAATTTCTTTTGTTGTAAAAGGGTAATTGGAAGGTGGCTTTCTTTTCGGAGAAAGTGTTTATAGCCTTTTACCTCTACAATCGGAGAGATTGAGGTCTGCAGCGTAGATCCTTCGGGTTAGATACATTTGTGCTAAGTTATAGCCTGTATAGACAACTTGTTGACTATACTCGGTCATGTAGCTTACTCGCTTATGCTATTT
>AoudOld_107860;Kyollomyces
ACTTGATCTCAAATCAGATAAGAGTACCGCTGAACTTAAGCATATCAATAAGCGGAGGAAAGAAACTAACAAGGATTCCCTAGTAACGGCGAGTGAAGCGGAAGAGCTCAAATTTGAAATCTTAAAGGTTTCCTTTACGAATTGTAGTTTAAAGAAGTGTTTCTGTTGAGGTTTTGGTAAAAGTTCTTTGGAATAGGACATCATAGAGGGTGAGAATCCGTATTTGACCTTTACTTTCAACTTTGCGATACACTTTCAAAGAGTCGGATTGTTTGGGAATGCAGTCCAAATGGGTGTAAATTTCATCTAAAGCTAAATATTGCGAGAGACCGATAGCGAACAAGTACCGTGAGGAAAGATGAAAGAACTTTGAAAAGAGGTTAAACAGTACGTGAAATTGTCAAAGGAAGCGTTTGACACCAGTGTTGTTTTTCTGAAATCAATTAAAGAACTGTTTATGCTAAGTTGTTTAGACTTATCAGCTAACTGTTAGTTTTGAGCTTTCTTTAATGCACTTTTCAGTTAACAAGTCAACATCAATTTCTTTGCTGTAAAAAGCTTGAGAAGTGGCTTGAGATTCGTCTTAAGTGTTATAGCCTCTTGCTATGCAGTCGGAGAGATTGAGGTCTGCAGCGTAGATCTTCGGGCTAATGCATTGTGCTAAGTTATAGCATTTTATAGACAACTTGTTGACTATGATTTGTCTTGTAGCTTACTCGCTTATGTTATTTTACC
>AoudOld_107881;Piromyces
ACTTGATCTCAAATCAGATAAGAGTACCCGCTGAACTTAAGCATATCAATAAGCGGAGGAAAAGAAACTAACAAGGATTCCCTTAGTAACGGCGAGTGAAGCGGGAAGAGCTCAAATTTGAAATCTCAAGGTTTTACCTTGACGAATTGTAGTTTAAAGAAGTGTTTTCTGTTGAAGTTTTGGTAAAAGTTCTTTGGAATAGGACATCATAGAGGGTGAGAATCCCGTATTTGACCATTATTTTCAGCTGTGTGATACACTTTCAAAGAGTCGGATTGTTTGGGAATGCAGTCCAAAATGGGTGGTAAATTTCATCTAAAGCTAAATATTGGCGAGAGACCGATAGCGAACAAGTACCGTGAGGGAAAGATGAAAAGAACTTTGAAAAGAGAGTTAAACAGTACGTGAAATTGTCAAAAGGGAAGCGTTTGACACCAGTGTTGTTTTCTCGAAAATCAATTAAAAAGAGTTGGATTTTGTGTTGTATTGACCTTAACAGCTTGCTTCACTCTTTTCTTGCTTTTTTAATGCACTTTTCGTTTAACAAGTCAACATCAGTTTCTTTTGTTGTAAAAGGGTCATTGGAAGGTGGCTTTCTCTTCGGAGAAAGTGTTTATAGCCTTTGATCTCTGCAATCGGAGAGACTGAGGTCTGCAGCGTAGATCCTTCGGGGTTAGATACATTTGTGCTAAGCTACAGCTTTTCATAGACAACTTGTTGACTATGTTTAGTCTTGTAACTTACCCGCTTATGCTATTTTACCTACGCTTAGGATGTTG
>AoudOld_107894;Kyollomyces
ACTTGATCTCAAATCAGATAAGAGTACCCGCTGAACTTAAGCATATCAATAAGCGGAGGAAAAGAAACTAACAAGGATTCCCCTAGTAACGGCGAGTGAAGCGGGAAGAGCTCAAATTTGAAATCTTAAAGGGTTTCCCTTTACGAATTGTAGTTTAAAGAAGTGTTTTCTGTTGAGGTTTTTGGTAAAAGTTCTTTGGAATAGGACATCATAGAGGGTGAGAATCCCGTATTTGACCTTACTTTCAACTTTGTGATACACTTTCAAAGAGTCGGATTGTTTGGGAATGCAGTCCAAAACGGGTGGTAAATTTCATCTAAAGCTAAATATTGGCGAGAGACCGATAGCGAACAAGTACCGTGAGGGAAAGATGAGAAGAACTTTGAAAAGAGAGTTAAACAGTACGTGAAATTGTCAAAAGGGAAGCGTTTGACACCAGTGTTGTTTTTCTGAAAATCAATTAAAGAACTGTTTATGCTAAGTTGTTTTGACTTTATCAGCTAACTGTTTAGTTTTGAGCTTTTCTTAATGCACTTTTCAGTTAACAAGTCAACATCAATTTCTTTTGCTGTAAAAAAGCTTGAGGAAGGTGGCTTGAGATTCGTCTTAAGTGTTTATAGCCTCTTGCCTATGCAGTCGGAGAGATTGAGGTCTGCAGCGTAGATCCTTCGGGGCTAAATGCATTTGTGCTAAGTTATAGCATTTTATAGACAACTTGTTGACTATGATTTGTCTTGTAGCTTGCTCGCTTATGTTATTT
>AoudOld_107919;Feramyces
ACTTGATCTCAAATCAGATAAGAGTACCCGCTGAACTTAAGCATATCAATAAGCGGAGGAAAAGAAACTAACAAGGATTCCCTTAGTAACGGCGAGTGAAGCGGGAAGAGCTCAAATTTGAAATCCTCAAGGTTCTACCTTGACGAATTGTAGTTTAAAGAAGTGTTTTCTGTTAGAGGAGTGGCAAAAGTTCTTTGGAATAGGACATCATAGAGGGTGAGAATCCCGTATTTGGTCATTCTTTCTAGCTGTGTGATACACTTTCAAAGAGTCGGATTGTTTGGGAATGCAGTCCAAAATGGGTGGTAAATTTCATCTAAAGCTAAATATTGGCGAGAGACCGATAGCGAACAAGTACCGTGAGGGAAAGATGAAAAGAACTTTGAAAAGAGAGTTAAACAGTACGTGAAATTGTCAAAAGGGAAGCGTTTGACACCAGTGTTGTTTTTCCGAAAATCAATTGTGCCTGGCTGGATTTTGTAGGAGTTTGACCTTATCAGCTTCTTCTGCTTTTTTCCGGTCCGGTGCAATGCACTTTTCGGTTAACAAGTCAACATCAATTTCTTTTGTTGTAAAAGGGTAATTGGAAGGTGGCTTTCTTTTCGGAGAAAGTGTTTATAGCCTTTTACCTCTACAATCGGAGAGATTGAGGTCTGCAGCGTAGATCCTTCGGGGTTAGATACATTTGTGCTAAGTTATAGCCCTGTATAGACAACTTGTTGACTATACTCGGTCATGTAGCTTACTCGCTTATGCTATTTTACCTACGCTTAGGATGTTGA
>AoudOld_107976;Kyollomyces
ACTTGATCTCAAATCAGATAAGAGTACCCGCTGAACTTAAGCATATCAATAAGCGGAGGAAAGAAACTAACAAGGATTCCCCTAGTAACGGCGAGTGAAGCGGGAAGAGCTCAAATTTGAAATCTTGAAGGGTTCCCTTTACGAATTGTAGTTTAAAGAAGTGTTTTCTGTTGAGGTTTTGGTAAAAGTTCTTTGGAATAGGACATCATAGAGGGTGAGAATCCCGTATTGACCTTTACTTTCAACTTTGTGATACACTTTCAAAGAGTCGATGTTTGGAATGCAGTCCAAAATGGGTGGTAAATTTCATCTAAGCTAATATTGGCGAGAGACCGATAGCGAACAAGTACCGTGAGGGAAAGATGAAAAGAACTTTGAAAAGAGAGTTAAACAGTACGTGAAATTGTCAAAAGGAAGCGTTTGACACCAGTGTTGTTTTCTGAAAATCAATTAAAGAACTGTTTATGCTAAGTTGTTTAGACTTTATCAGCTAACTGTTTAGTTTTGAGCTTTTCTTTAATCACTTTTCAGTTAACAAGTCAACATCAATTTCTTTGCTGTAAAAAAGCTTGAGGAAGGTGCTGAGATTCGTCTTAAGTGTTTATAGCCTCTTGCCTATGCAGTCGGAGAGATTGAGGTCTGCAGCGTAGATCCTTCGGGGCTAAATGCATTTGTGCTAAGTTATAGCATTTTATAGACAACTTGTTGACTATGAATTTGTCTTGTAGCTTACTCGCTTATGTTATTT
>AoudOld_108167;Feramyces
ACTTGATCTCAAATCAGATAAGAGTACCCGCTGAACTTAAGCATATCAATAAGCGGAGGAAAAGAAACTAACAAGGATTCCCTTAGTAACGGCGAGTGAAGCGGGAAGAGCTCAAATTTGAAATCTTCAAGGTTCTACCTTGACGAATTGTAGTTTAAAGAAGTGTTTTCTGTTAGAGGAGTGGCAAAAGTTCTTTGGAATAGGACATCATAGAGGTGAGAATCCCGTATTTGGTCATTCTTTCTAGCTGTGTGATACACTTCAAAGAGTCGGATTGTTTGGGAATGCAGTCCAAAATGGGTGGTAAATTTCATCTAAAGCTAAATATTGGCGAGAGACCGATAGCGAACAAGTACCGTGAGGGAAAGATGAAAAGAACTTTGAAAAGAGAGTTAAACAGTACGTGAAATTGTCAAAAGGGAAGCGTTTGACACCAGTGTTGTTTTTCCGAAAATCAATTGTGCCTGGCTGGATTTTGTAGGAGTTTGACCTTATCAGCTTCTTCTGCTTTTTTCCGGTCTGGTGCAATGCACTTTTCGGTTAACAAGTCAACATCAATTTCTTTTGTTGTAAAAGGGTAATTGGAAGGTGGCTTTCTTTCGGAGAAAGTGTTTATAGCCTTTTACCTCTACAATCGGAGAGATTGAGGTCTGCAGCGTAGATCCTTCGGGGTTAGATACATTTGTGCTAAGTTATAGCCCTGTATAGACAACTTGTTGACTATACTCGGTCATGTAGCTTACTCGCTTATGCTATTT
>AoudOld_108181;Feramyces
ACTTGATCTCAAATCAGATAAGAGTACCCGCTGAACTTAAGCATATCATAAGCGGAGGAAAAGAAACTAACAAGGATTCCCTTAGTAACGGCGAGTGAAGCGGGAAGAGCTCAAATTTGGAATCTTCAGGTTCTACCTTGACGAATTGTAGTTTAAAGAAGTGTTTTCTGTTAGAGGAGTGGCAAAAGTTCTTTGGAATAGGACATCATAGAGGTGAGAATCCCGTATTTGGTCATTCTTTCTAGCTGTGTGATACACTTTCAAAGAGTCGGATTGTTTGGGAATGCAGTCCAAAATGGTGGTAAATTTCATCTAAAGCTAAATATTGGCGAGAGACCGATAGCGAACAGTACCGTGAGGGAAAGATGAAAAGAACTTTGAAAGAGAGTTAAACAGTACGTGAAATTGTCAAAAGGAAGCGTTGACACCAGTGTTGTTTTCCGAAATCAATTGTGCCTGGCTGGATTTTGTAGGAGTTTGACCTTATCAGCTTCTCCTGCTTTTTCCGGTCTGGTGCAATGCACTTTCGGTTAACAAGTCAACATCAATTTCTTTGTTGTAAAAGGGTAATTGGAAGGTGGCTTTCCTTTCGGAGAAAGTGTTTATAGCCTTTTACCTCTACAATCGGAGAGATTGAGGTCTGCAGCGTAGATCCTTCGGGTTAGATACATTTGTGCTAAGTTATAGCCCTGTATAGACAACTTGTTGACTATACTCGGTCATGTAGCTTACTCGCTTATGCTATTTTACCTACGCTT
>AoudOld_108269;Kyollomyces
ACTTGATCTCAAATCAGATAAGAGTACCCGCTGAACTTAAGCATATCAATAGGGAGGAAAAGAAACTAACAAGATTCCCTAGTGACGCGAGTGAAGCGGGAAGAGCTCAAATTTGAAATCTTAAAGGGTTTCCTTAACGAATTGTAGTTTAAAGAAGTGTTTTCTGTTGAGGTTTTGGTAAAAGTTCTTGGAATAGACATCATAGAGGGTGAGAATCCCGTATTTGACCTTTACTTTCAACTTTGTGATACACTTTCAAAGAGTCGGATTGTTTGGAATGCAGTCCAAAATGGGTGGTAAATTTCATCTAAAGCTAAATATTGGCGAGAGACCGATAGCGAACAAGTACCGTGAGGAAAGATGAAAGAACTTGAAAAGAGAGTTAAACAGTACGTGAAATTGTCAAAAGGGAAGCGTTTGACACCAGTGTTGTTTTTCTGAAAATCAATTAAAGAACTGTTTATGCTAAGTTGTTTAGACTTTATCAGCTACTGTTTAGTTTTGAGCTTTCTTTAATGCACTTTCAGTTAACAAGTCAACATCAATTCTTTTGCTGTAAAAAGCTTGAGGAAGGTGGCTTGAGATCGTCTTAAGTGTTTATAGCCTCTTGCCTCATGTCGAGAGATTGAGGTCTGCAGCGTAGATCCTTCGGGGCTAAATGCATTGTGCTAAGTTATAGCATTTATAGACAATTGTTGATATGATTTGTCTTGTAGCTTACTCGCTTATGTTATTTTACCTACGCTTAGGATGTT
>AoudOld_108297;Kyollomyces
ACTTGATCTCAAATCAGATAAGAGTACCCGCTGAACTTAAGCATATCAATAAGCGGAGGAAAAGAAACTAACAAGGATTCCCCTAGTAACGGCGAGTGAAGCGGGAGAGCTCAAATTTGAAATCTTAAAGGGTTTCCCTTTACGAATTGTAGTTTAAAGAAGTGTTTCTGTTGAGGTTTTGGTAAAAGTTCTTTGGAATAGGACATCATAGAGGGTGAGAATCCCGTATTTGACCTTTACTTTCAACTTTGTGATACACTTTCAAAGAGTCGGATTGTTTGGGAATGCAGTCCAAAATGGGTGGTAAATTTCATCTAAAGCTAAATATTGGCGAGAGACCGATAGCGAACAAGTACCGTGAGGGAAAGATGAAAAGAACTTTGAAAGAGAGTTAAACAGTACGTGAAATTGTCAAAAGGGAAGCGTTTGACACCAGTGTTGTTTTTCTGAAAATCAATTAAAGAACTGTTTATGCTAAGTTGTTTAGACTTTATCAGCTAACTGCTTAGTTTTGAGCTTTTCTTTAATGCACTTTTCAGTTAACAAGTCAACATCAATTTCTTTTGCTGTAAAAAAGCTTGAGGAAGGTGGCTTGAGATTCGTCTTAAGTGTTTATAGCTCTTGCCTATGCAGTCGGAGAGATTGAGGTCTGCAGCGTAGATCCTTCGGGCTAAATGCATTTGTGCTAAGTTATAGCATTTTATAGACAACTTGTTGACTATGATTTGTCTTGTAGCTTACTCGCTTATGTTATTT
>AoudOld_108410;Feramyces
ACTTGATCTCAAATCAGATAAGAGTACCCGCTGAACTTAAGCATATCAATAAGCGGAGGAAAAGAAACTAACAAGGATTCCCTTAGTAACGGCGAGTGAAGCGGAAGAGCTCAAATTTGAAATCTTCAAGGTTCTACCTTGACGAATTGTAGTTTAAAGAAGTGTTTTCTGTTAGAGGAGTGGCAAAAGTTCTTTGGAATAGGACATCATAGAGGGTGAGAATCCCGTATTTGGTCATTCTTTCTAGCTGTGTGATACACTTTCAAAGAGTCGGATTGTTTGGGAATGCAGTCCAAAATGGGTGGTAAATTTCATCTAAAGCTAAATATTGGCGAGAGACCGATAGCGAACAAGTACCGTGAGGGAAAGATGAAAAGAACTTTGAAAAGAGAGTTAAACAGTACGTGAAATTGTCAAAAGGGAAGCGTTTGACACCAGTGTTGTTTTTCCGAAAATCAATTGTGCCTGGCTGGATTTTGTAGGAGTTTGACCTTATCAGCTTCTTCTGCTTTTTTCCGGTCTGGTGCAATGCACTTTTCGGTTAACAAGTCAACATCAATTTCTTTTGTTGTAAAAGGGTAATTGGAAGGTGGCTTTCTTTTCGGAGAAAGTGTTTATAGCCTTTTACCTCTACAATCGGAGAGATTGAGGTCTGCAGCGTAGATCCTTCGGGGTTAGATACATTTGTGCTAAGTTATAGCCCTGTATAGACAACTTGTTGACTATACTCGGTCATGTAGCTTACTCGCTTATGCTATTTTACCTACGCTTAGGATGTTG
>AoudOld_108541;Feramyces
ACTTGATCTCAAATCAGATAAGAGTACCCGCTGAACTTAAGCATATCAATAAGCGGAGGAAAAGAAACTAACAAGGATTCCCTTAGTAACGGCGAGTGAAGCGGGAAGAGCTCAAATTTGAAATCTTCAAGGTTCTACCTTGACGAATTGTAGTTTAAAGAAGTGTTTTCTGTTAGAGGAGTGCAAAAGTTCTTTGGAATAGGACATCATAGAGGGTGAGAATCCCGTATTTGGTCATTCTTTCTAGCTGTGTGATACACTTTCAAAGAGTCGGATTGTTTGGGAATGCAGTCCAAAATGGGTGGTAAATTTCATCTAAAGCTAAATATTGGCGAGAGACCGATAGCGAACAAGTACCGTGAGGGAAAGATGAAAAGAACTTTGAAAAGAGAGTTAAACAGTACGTGAAATTGTCAAAAGGGAAGCGTTTGACACCAGTGTTGTTTTTCCGAAAATCAATTGTGCCTGGCTGGATTTTGTAGGAGTTTGACCTTATCAGCTTCTTCTGCTTTTTTCCGGTCTGGTGCAATGCACTTTTCGGTTAACAAGTCAACATCAATTTCTTTTGTTGTAAAAGGGTAATTGGAAGGTGGCTTTCTTTTCGGAGAAAGTGTTTATAGCCTTTTACCTCTACAATCGGAGAGATTGAGGTCTGCAGCGTAGATCCTTCGGGGTTAGATACATTTGTGCTAAGTTATAGCCCTGTATAGACAACTTGTTGACTATACTCGGTCATGTAGCTTACTCGCTTATGCTATTTTACCTACGCTTAGGATGTTG
>AoudOld_108548;Feramyces
ACTTGATCTCAAATCAGATAAGAGTACCCGCTGAACTTAAGCATATCAATAAGCGGAGGAAAAGAAACTAACAAGGATTCCCTTAGTAACGGCGAGTGAAGCGGGAAGAGCTCAAATTTGAAATCTTCAAGGTTCTACCTTGACGAATTGTAGTTTAAAGAAGTGTTTTCTGTTAGAGGAGTGGCAAAAGTTCTTTGGAATAGGACATCATAGAGGGTGAGAATCCCGTATTTGGTCATTCTTTCTAGCTGTGTGATACACTTTCAAAGAGTCGGATTGTTTGGGAATGCAGTCCAAAATGGGTGGTAAATTTCATCTAAAGCTAAACATTGGCGAGAGACCGATAGCGAACAAGTACCGTGAGGGAAAGATGAAAAGAACTTTGAAAAGAGAGTTAAACAGTACGTGAAATTGTCAAAAGGGAAGCGTTTGACGCCAGTGTTGTTTTTCCGAAAATCAATTGTGCCTGGCTGGATTTTGTAGGAGTTTGACCTTATCAGCTTCTTCTGCTTTTTTCCGGTCTGGTGCAATGCACTTTTCGGTTAACAAGTCAACATCAATTTCTTTTGTTGTAAAAGGGTAATTGGAAGGTGGCTTTCTTTTCGGAGAAAGTGTTTATAGCCTTTTACCTCTACAATCGGAGAGATTGAGGTCTGCAGCGTAGATCCTTCGGGGTTAGATACATTTGTGCTAAGTTATAGCCCTGTATAGACAACTTGTTGACTATACTCGGTCATGTAGCTTACTCGCTTATGCTATTTTACCTACGCTTAGGATGTTG
>AoudOld_108552;Feramyces
ATTGATCTCAAATCAGATAGAGTACCGCTGACTTAAGCATATCATAAAGCGGAGGAAAAGAACTAACAAGGATTCCCTTAGTAACGGCGAGTGAAGCGGAAGAGCTCAAATTGAAATCATCAAGTTTTACCTTGACGAATTGTAGTTTAAAAGAAGTGTTTTCTGTTTGAAGTTTTGGTAAAAGTTCTTTGGAATAGGAATCATAGAGGGTGAGAATCCGTATGTTGACCATTATTTTCAGCTGTGTGCTACACTTTCAAAGAGTCGGATTGTTTGGGAATGCAGTCCAAATGGGTGGTAAATTTCATCTAAAGCTAAATATTTGGCGAGAGACGATAGGAACAAGTACGTGAGGGAAAGATGAAAAGAACTTTGAAAAGAGAGTTAAACAGTACGTGAAATTGTCAAAAGGGAAGCGTTGACACCAGTGTTGTTTTCTCGAAATCAATTAAAAAGAGTTGGGATTTTGTGTTGTATTGACCTTACAGCTTGCTTCACTCTTTTTTGCTTTTTAATGCACTTTTCGTTTAACAAGTCAACATCAGTTTCTTTTGTTGTAAAAGGGTCATTGGAGGTGGCTTTCTCTTCGGAGAAAGTGTTTATAGCCTTTGATCTCTGCAATCGGAGAGACTGAGGTCTGCAGCGTAGATCCTTCGGGTTAGATACATTTGTGCTAAGCTACAGCTTTCATAGACAACTTGTTATATGTTAGTCTTGTAACTTACCCGCTTATGCTATTTACCTACGCTTAGGAGTTG
>AoudOld_108562;Feramyces
ACTTGATCTCAAATCAGATAAGAGTACCCGCTGAACTTAAGCATATCAATAAGCGGAGGAAAGAAACTAACAAGGATTCCTTAGTAACGGCGAGTGAAGCGGAAGAGCTCAATTTGAAATCTTCAAGGTTCTACCTTGACGAATTGTAGTTTAAAGAAGTGTTTTCTGTTAGGGAGTGGCAAAAGTTCTTTGGAATAGGACATCATAGAGGGTGAGAATCCCGTATTTGGTCATTCTTTCTAGCTGTGTGATACACTTTCAAAGAGTCGGATTGTTTGGGAATGCAGTCCAAAATGGGTGGTAAATTTCATCTAAAGCTAAATATTGGCGAGAGACCGATAGCGAACAAGTACCGTGAGGGAAAGATGAAAAGAACTTTGAAAAGAGAGTTAAACAGTACGTGAAATTGTCAAAAGGGAAGCGTTTGACACCAGTGTTGTTTTTCCGAAAATCAATTGTGCCTGGCTGGATTTTGTAGGAGTTTGACCTTATCAGCTTCTTCTGCTTTTTTCCGGTCTGGTGCAATGCACTTTCGGTTAACAAGTCAACATCAATTTCTTTTGTTGTAAAAGGGTAATTGGAAGGTGGCTTTCTTTTCGGAGAAAGTGTTTATAGCCTTTTACCTCTACAATCGGAGAGATTGAGGTCTGCAGCGTAGATCCTTCGGGATTAATACATTTGTGCTAAGTTATAGCCCTGTATAGACAACTTGTTGACTATACTCGGTCATGTAGCTTACTCGCTTATGCTATTTTACCTACGCTTAGGATGTTG
>AoudOld_10857;Caecomyces
ACTTGATCTCAAATCAGATAAGAGTACCCGCTGAACTTAAGCATATCAATAAGCGGAGGAAAAGAAACTAACTAGGATTCCCTCAGTAACGGCGAGTGAAGCGGGAAGAGCTCAAATTTGAAATCTTCAAGGTTCTACCTTGACGAATTGTAGTTTAAAGAAGTGTTTTCTGTTGGAGTTTTGGTAAAAGTTCTTTGGAATAGGACATCATAGAGGGTGAGAATCCCGTATTTGACCATTATTTCCAGCTTTGTGATACACTTTCAAAGAGTCGGATTGTTTGGGAATGCAGTCCAAAATGGGTGGTAAATTTCATCTAAAGCTAAATATTGGCGAGAGACCGATAGCGAACAAGTACCGTGAGGGAAAGATGAAAAGAACTTTGAAAAGAGAGTTAAACAGTACGTGAAATTGTCAAAAGGAAGCGTTTGACACCAGTGTTGTTTTCTCGAAAATCAATTAAAAAAGGCTGGATTTTGTGTTGTATTGACTTTATCAGCTTTCTGCACTCTTTTCTTGTCTTTCTTAATGCACTTTTCGTTTAACAAGTCAACATCAATTTCTTTTGTTGTAAAAGGTCATTGGAAGGTGCTTTCTTTTCGGAGAAAGTGTTTATAGCCTTTGGCCTCTGCAATCGGAGAGATTGAGGTCTGCAGCGTAGATCCTTCGGGTTAGATACATTTGTGCTAAGTTATAGCCTTTCATAGACAACTTGTTGACTATGAAAGGCTATAACTTAGCACAAATGTATCTAACCCGAAGATCTACGCTGCAGA
>AoudOld_108598;Piromyces
ACTTGATCTCAAATCAGATAAGAGTACCCGCTGAACTTAAGCATATCAATAAGCGGAGGAAAGAAACTAACAAGGATTCCCTTAGTAACGGCGAGTGAAGCGGGAAGAGCTCAAATTTGAAATCTTCAAGGTTTTACCTTGACGAATTGTAGTTTAAAGAAATGTTTTCTGTTGAAGTTTTGGTAAAAGTTCTTTGGAATAGGACATCATAGAGGGTGAGAATCCCGTATTTGACCATTATTTTCAGCTGTGTGATACACTTTCAAAGAGTCGGATTGTTTGGGAATGCAGTCCAAAATGGGTGGTAAATTTCATCTAAAGCTAAATATTGGCGAGAGACCGATAGCGAACAAGTACCGTGAGGGAAAGATGAAAAGAACTTTGAAAAGAGAGTTAAACAGTACGTGAAATTGTCAAAAGGGAAGCGTTTGACACCAGTGTTGTTTTCTCGAAAATCAATTAAAAAAAGTTGGATTTTGTGTTGTATTGACCTTAACAGCTTGCTTCACTCTTTCCTGCTTTTTTTAATGCACTTTTCGTTTAACAAGTCAACATCAGTTTCTTTTGTTGTAAAGGGTCATTGGAAGGTGGCTTCTCTTCGGAGAAAGTGTTTATAGCCTTTGATCTCTGCAATCGGAGAGACTGAGGTCTGCAGCGTAGATCCTTCGGGTTAGATACATTTGTGCTAAGCTACAGCTTTTCATAGACAACTTGTTGACTATGTTTAGTCTTGTAACTTACCCGCTTATGCTATTTTACCTACGCTTAGGATGTTGA
>AoudOld_1086;Piromyces
ACTTGATCTCAAATCAGATAAGAGTACCCGCTGAACTTAAGCATATCAATAAGCGGAGGAAAAGAAACTAACAAGGATTCCCTTAGTAACGGCGAGTGAAGCGGGAAGAGCTCAAATTTGAAATCTTCAAGGTTTACCTTGACGAATTGTAGTTTAAAGAAGTGTTTTCTGTTGAAGTTTGGTAAAAGTTCTTTGGAATAGGACATCATAGAGGGTGAGAATCCCGTATTTGACCATTATTTTCAGCTGTGTGATACACTTTCAAAGAGTCGGATTGTTTGGGAATGCAGTCCAAAATGGGTAGTAAATTTCATCTAAAGCTAAATATTGGCGAGAGACCGATAGCGAACAAGTACCGTGAGGGAAGATGAAAAGAACTTTGAAAAGAGAGTTAAACAGTACGTGAAATTGTCAAAAGGGAAGCGTTTGACACCAGTGTTGTTTTCTCGAAAATCAATTAAAAAAAGTTGGACTTTGTGTTGTATTGACCTTAACAGCTGCTTCACTCTTTTCTGCTTTTTTTAATGCACTTTTCGTTTAACAAGTCAACATCAGTTTCTTTTGTTGTAAAAGGGTCATTGGAAGGTGGCTTTCTCTTCGGAGAAAGTGTTTATAGCCTTTGATCTCTGCAATCGGAGAGACTGAGGTCTGCAGCGTAGATCCTTCGGGGTTAGATACATTTGTGCTAAGCTACAGCTTTTCATAGACAACTTGTTGACTATGTTTAGTCTTGTAACTTACCCGCTTATGCTATTT
>AoudOld_108600;Kyollomyces
ACTTGATCTCAATCAGATAAGATACCGCTGAACTTAAGCATATCAATAAGCGGAGGAAAAGAACTAACAAGGATTCCCTAGTAACGGCGAGTGAAGCGGGAAGAGCTCAAATTTGAAATCTTAAAGGGTTCCTTTACGAATTGTAGTTTAAAGAAGTGTTTTCTGTTGAGGTTTGGTAAAGTTCTTTGGAATAGACATCATAGAGGTGAGAACCCGTATTGACCTTTACTTTCAACTTTGTGATACACTTCAAAGAGTCGGATTATTTGGAATGCAGTCCAAATGGGTGGTAAATTTCATCTAAAGCTAAATATTGCGAGAGACCGATAGCGAACAGTACCGTGAGGAAAGATGAAAAGAACTTTGAAAGAGAGTTAACAGTACGTGAAATTGTCAAAAGGAAGCGTTTGACACCAGTGTTGTTTTTCTGAAATCAATTAAAGAACTGTTTATGCTAAGTTGTTTAGACTTTATCAGCTAACTGTTTAGTTTGAGCTTTCTTTAATGCACTTTCAGTTAACAAGTCAACATCAATTTCTTTGCTGTAAAAAGCTTGAGGAAGGTGCTTGAGATTCGTCTTAAGTGTTTATAGCCTCTTGCCAATGCAGTCGGAGAGATTGAGGCCTGCAGCGTAGATCCTTCGGGCTAAATGCATTTGTGCTAAGTTATAGCATTTATAGACAACTTGTTGACTATGATTGTCTTGTAGCTTACTCGCTTATGTTATTTTACTACGCTTAGGATGTTG
>AoudOld_108704;Kyollomyces
ACTTGATCTCAAATCAGATAAGAGTACCCGCTGAACTTAAGCATATCAATAAGCGGAGGAAAAGAAACTAACAAGGATTCCCCTAGTAACGGCGAGTGAAGCGGGAAGAGCTCAAATTTGAAATCTTAAAGGGTTTCCCTTTACGAATTGTAGTTTAAAGAAGTGTTTTCTGTTGAGGTTTTGGTAAAAGTTCTTTGGAATAGGACATCATAGAGGGTGAGAATCCCGTATTTGACCTTTACTTTCAACTTTGTGATACACTTTCAAAGAGTCGGATTGTTTGGGAATGCAGTCCAAAATGGGTGGTAAATTTCATCTAAAGCTAAATATTGGCGAGAGACCGATAGCGAACAAGTACCGTGAGGGAAAGATGAAAAGAACTTTGAAAAGAGAGTTAAACAGTACGTGAAATTGTCAAAAGGGAAGCGTTTGACACCAGTGTTGTTTTTCTGAAAATCAATTAAAGAACTGTTTATGCTAAGTTGTTTAGACTTTATCAGCTAACTGTTTAGTTTTGAGCTTTTCTTTAATGCACTTTTCAGTTAACAAGTCAACATCAATTTCTTTTGCTGTAAAAAAGCTTGAGGAAGGTGGCTTGAGATTCGTCTTAAGTGTTTATAGCCTCTTGCCTATGCAGTCGGAGAGATTGAGGTCTGCAGCGTAGATCCTTCGGGGCTAAATGCATTTGTGCTAAGTTATAGCATTTTATAGACAACCTGTTGACTATGATTTGTCTTGTAGCTTACTCGCTTATGTTATTTTACCTACGCTTAGGATGTTG
>AoudOld_108725;Feramyces
ACTTGATCTCAAATCAGATAAGAGTACCCGCTGAACTTAAGCATATCAATAAGCGGAGGAAAAGAAACTAACAAGGATTCCCTTAGTAACGGCGAGTGAAGCGGGAAGAGCTCAAATTTGAAATCTTCAAGGTTCTACCTTGACGAATTGTAGTTTAAAGAAGTGTTTTCTGTTAGAGGAGTGGCAAAAGTTCTTTGGAATAGGACATCATAGAGGGTGAGAATCCCGTATTTGGTCATTCTTTCTAGCTGTGTGATACACTTTCAAAGAGTCGGATTGTTTGGGAATGCAGTCCAAAATGGGTGGTAAATTTCATCTAAAGCTAAATATTGGCGAGAGACCGATAGCGAACAAGTACCGTGAGGGAAAGATGAAAAGAACTTTGAAAAGAGAGTTAACAGTACGTGAAATTGTCAAAAGGGAAGCGTTTGACACCAGTGTTGTTTTTCCGAAAATCAATTGTGCCTGGCTGGATTTTGTAGGAGTTTGACCTTATCAGCTTCTTCTGCTTTTTTCCGGTCTGGTGCAATGCACTTTTCGGTTAACAAGTCAACATCAATTTCTTTTGTTGTAAAAGGGTAATTGGAAGGTGGCTTTCTTTTCGGAGAAAGTGTTTATAGCCTTTTACCTCTACATCGGAGAGATTGAGGTCTGCAGCGTAGATCCTTCGGGGTTAGATACATTTGTGCTAAGTTATAGCCCTGTATAGACAACTTGTTGACTATACTCGGTCATGTAGCTTACTCGCTTATGCTATTT
>AoudOld_108797;Feramyces
ACTTGATCTCAAATCAGATAAGAGTACCCGCTGAACTTAAGCATATCAATAAGCGGAGGAAAAGAAACTAACAAGGATTCCCTTAGTAACGGCGAGTGAAGCGGGAAGAGCTCAAATTTGAAATCTTCAAGGTTCTACCTTGACGAATTGTAGTTTAAAGAAGTGTTTTCTGTTAGAGGAGTGGCAAAAGTTCTTTGGAATAGGACATCATAGAGGGTGAGAATCCCGTATTTGGTCATTCTTTCTAGCTGTGTGATACACTTTCAAAGAGTCGGATTGTTTGGGAATGCAGTCCAAAATGGGTGGTAAATTTCATCTAAAGCTAAATATTGGCGAGAGACCGATAGCGAACAAGTACCGTGAGGGAAAGATGAAAAGAACTTTGAAAAGAGAGTTAAACAGTACGTGAAATTGTCAAAAGGGAAGCGTTTGACACCAGTGTTGTTTTTCCGAAAATCAATTGTGCCTGGCTGGATTTGTAGGAGTTTGACCTTATCAGCTTCTTCTGCTTTTTTCCGGTCTGGTGCAATGCACTTTTCGGTTAACAAGTCAACATCAATTTCTTTTGTTGTAAAAGGGTAATTGGAAGGTGGCTTTCTTTTCGGAGAAAGTGTTTATAGCCTTTTACCTCTACAATCGGAGAGATTGAGGTCTGCAGCGTAGATCCTTCGGGTTAGATACATTTGTGCTAAGTTATAGCCCTGTATAGACAACTTGTTGACTATACTCGGTCATGTAGCTTACTCGCTTATGCTATTT
>AoudOld_108827;Feramyces
ACTTGATCTCAAATCAGATAAGAGTACCCGCTGAACTTAAGCATATCAATAAGCGGAGGAAAAGAAACTAACAAGGATTCCCTTAGTAACGGCGAGTGAAGCGGGAAGAGCTCAAATTTGAAATCTTCAAGGTTCTACCTTGACGAATTGTAGTTTAAAGAAGTGTTTTCTGTTAGAGGAGTGGCAAAAGTTCTTTGGAATAGGACATCATAGAGGGTGAGAATCCTGTATTTGGTCATTCTTTCTAGCTGTGTGATACACTTTCAAAGAGTCGGATTGTTTGGGAATGCAGTCCAAAATGGGTGGTAAATTTCATCTAAAGCTAAATATTGGCGAGAGACCGATAGCGAACAAGTACCGTGAGGGAAAGATGAAAAGAACTTTGAAAAGAGAGTTAAACAGTACGTGAAATTGTCAAAAGGGAAGCGTTTGACACCAGTGTTGTTTTTCCGAAAATCAATTGTGCCTGGCTGGATTTTGTAGGAGTTTGACCTTATCAGCTTCTTCTGCTTTTTTCCGGTCTGGTGCAATGCACTTTTCGGTTAACAAGTCAACATCAATTTCTTTTGTTGTAAAAGGGTAATTGGAAGGTGGCTTTCTTTTCGGAGAAAGTGTTTATAGCCTTTTACCTCTACGATCGGAGAGATTGAGGTCTGCAGCGTAGATCCTTCGGGGTTAGATACATTTGTGCTAAGTTATAGCCCTGTATAGACAACTTGTTGACTATACTCGGTCATGTAGCTTACTCGCTTATGCTATTT
>AoudOld_108834;Kyollomyces
ACTTGATCTCAAATCAGATAAGAGTACCGCTGAACTTAAGCATATCAATAAGCGGAGGAAAAGAAACTAACAAGGATTCCCCTAGTAACGGCGAGTGAAGCGGGAAGAGCTCAAATTTGAAATCTAAAGGTTTCCCTTTACGAATTGTAGTTTAAAGAAGTGTTTTCTGTTGAGTTTTGGTAAAAGTTCTTTGGAATAGGACATCATAGAGGGTGAGAATCCCGTATTTGACCTTTACTTCAACTTTGTGATACACTTTCAAAGAGTCGGATTGTTTGGGAATGCAGTCCAAAATGGGTGGTAAATTTCATCTAAAGCTAAATATTGGCGAGAGACCGATAGCGAACAAGTACCGTGAGGGAAAGATGAAAAGAACTTTGAAAAGAGAGTTAAACAGTACGTGAAATTGTCAAAAGGGAAGCGTTTGACACCAGTGTTGTTTTTCTGAAAATCAATTAAAGAACTGTTTATGCTAAGTTGTTTAGACTTTATCAGCTAACTGTTTAGTTTTGAGCTTTCTTTAATGCACTTTTCAGTTAACAAGTCAACATCAATTTCTTTTGCTGTAAAAAAGCTTGAGGAAGGTGGCTTGAGATTCGTCTTAAGTGTTTATCGCCTCTTGCCTATGCAGTCGGAGAGATTGAGGTCTGCAGCGTAGATCCTTCGGGGCTAAATGCATTTGTGCTAAGTATAGCATTTTATAGACAACTTGTTGACTATGATTTGTCTTGTAGCTTACTCGCTTATGTTATTT
>AoudOld_108866;Caecomyces
ACTTGATCTCAAATCAGATAAGAGTACCCGCTGAACTTAAGCATATCAATAAGCGGAGGAAAAGAAACTAACTAGGATTCCCTCAGTAACGGCGAGTGAAGCGGGAAGAGCTCAAATTTGAAATCTTCAAGGTTCTACCTTGACGAATTGTAGTTTAAAGAAGTGTTTTCTGTTGGAGTTTTGGTAAAAGTTCTTTGGAATAGGACATCATAGAGGGTGAGAATCCCGTATTTGACCATTATTTCCAGCTTTGTGATACACTTTCAAAGAGTCGGATTGTTTGGGAATGCAGTCCAAAATGGGTGGTAAATTTCATCTAAAGCTAAATATTGGCGAGAGACCGATAGCGAACAAGTACCGTGAGGGAAAGATGAAAAGAACTTTGAAAAGAGAGTTAAACAGTACGCGAAATTGTCAAAAGGGAAGCGTTTGACACCAGTGTTGTTTTCTCGAAAATCAATTAAAAAAGGCTGGATTTTGTGTTGTATTGACTTTATCAGCTTTCTGCACTCTTTTCCTGTCTTTTTTAATGCACTTTTCGTTTAACAAATCAACATCAATTTCTTTTGTTGTAAAAGGGTCATTGGAAGGTGGCTTTCTTTTCGGAGAAAGTGTTTATAGCCTTTGGCCTCTGCAATCGGAGAGATTGAGGTCTGCAGCGTAGATCCTTCGGGGTTAGATACATTTGTGCTAAGTTATAGCCTTTCATAGACAACTTGTTGACTATGATCAGTCATGTAGCTTACTCGCTTATGCTATTTTACCT
>AoudOld_108885;Feramyces
ACTTGATCTCAAATCAGATAAGAGTACCCGCTGAACTTAAGCATATCAATAAGCGGAGGAAAAGAAACTAACAAGGATTCCCTTAGTAACGGCGAGTGAAGCGGGAAGAGCTCAAATTTGAAATCTTCAAGGTTCTACCTTGACGAATTGTAGTTTAAAGAAGTGTTTTCTGTTAGAGGAGTGGCAAAAGTTCTTTGGAATAGGACATCATAGAGGGTGAGAATCCCGTATTTGGTCATTCTTTCTAGCTGTGTGATACACTTTCAAAGAGTCGGATTGTTTGGGAATGCAGTCCAAAATGGGTGGTAAATTTCATCTAAAGCTAAATATTGGCGAGAGACCGATAGCGAACAAGTACCGTGAGGGAAAGATGAAAAGAACTTTGAAAAGAGAGTTAAACAGTACGTGAAATTGTCAAAAGGGAGCGTTTGACACCAGTGTTGTTTTTCCGAAAATCAATTGTGCCTGGCTGGATTTTGTAGGAGTTTGACCTTATCAGCTTCTTCTGCTTTTTTCCGGTCTGGTGCAATGCACTTTTCGGTTAACAAGTCAAGCATCAATTTCTTTTGTTGTAAAAGGGTAATTGGAAGGTGGCTTTCTTTTCGGAGAAAGTGTTTATAGCCTTTTACCTCTACAATCGGAGAGATTGAGGTCTGCAGCGTAGATCCTTCGGGTTAGATACATTTGTGCTAAGTTATAGCCCTGTATAGACAACTTGTTGACTATACTCGGTCATGTAGCTTACTCGCTTATGCTATTTTACCTACGCTTAGGATGTTG
>AoudOld_108912;Kyollomyces
ACTTGATCTCAAATCAGATAAGAGTACCCGCTGAACTTAAGCATATCAATAAGCGGAGGAAAAGAAACTAACAAGGATTCCCCTAGTAACGGCGAGTGAAGCGGGAAGAGCTCAAATTTGAAATCTTAAAGGGTTTCCCTTTACGAATTGTAGTTTAAAGAAGTGTTTTCTGTTGAGGTTTTGGTAAAAGTTCTTTGGAATAGGACATCATAGAGGGTGAGAATCCCGTATTTGACCTTTACTTTCAACTTTGTGATACACTTTCAAAGAGTCGGATTGTTTGGGAATGCAGTCCAAAATGGGTGGTAAATTTCATCTAAAGCTAAATATTGGCGAGAGACCGATAGCGAACAAGTACCGTGAGGGAAAGATGAAAAGAACTTTGAAAAGAGAGTTAAACAGTACGTGAAATTGTCAAAAGGGAAGCGTTTGACACCAGTGTTGTTTTTCTGAAAATCAATTAAAGAACTGTTTATGCTAAGTTGTTTAGACTTTATCAGCTAACTGTTTAGTTTTGAGCTTTTCTTTAATGCACTTTTCAGTTAACAAGTCAACATCAATTTCTTTTGCTGTAAAAAAGCTTGAGGAAGGAGGCTTGAGATTCGTCTTAAGTGTTTATAGCCTCTTGCCTATGCAGTCGGAGAGATTGAGGTCTGCAGCGTAGATCCTTCGGGCTAAATGCATTTGTGCTAAGTTATAGCATTTTATAGACAACTTGTTGACTATGATTTGTCTTGTAGCTTACTCGCTTATGTTATTT
>AoudOld_108917;Feramyces
ACTTGATCTCAAATCAGATAAGAGTACCCGCTGAACTTAAGCATATCAATAAGCGGAGGAAAAGAAACTAACAAGGATTCCCTTAGTAACGGCGAGTGAAGCGGGAAGAGCTCAAATTTGAAATCTTCAAGGTTCTACCTTGACGAATTGTAGTTTAAAGAAGTGTTTTCTGTTAGAGGAGTGGCAAAAGTTCTTTGGAATAGGACATCATAGAGGGTGAGAATCCCGTATTTGGTCATTCTTTCTAGCTGTGTGATACACTTTCAAAGAGTCGGATTGTTTGGGAATGCAGTCCAAAATGGGTGGTAAATTTCATCTAAAGCTAAATATTGGCGAGAGACCGATAGCGAACAAGTACCGTGAGGGAAAGATGAAAAGAACTTTGAAAAGAGAGTTAAACAGTACGTGAAATTGTCAAAAGGGAAGCGTTTGACACCAGTGTTGTTTTTCCGAAAATCAATTGTGCCTGGCTGGATTTTGTAGGAGTTTGACCTTATCAGCTTCTTCTGCTTTTTTCCGGTCTGGTGCAATGCACTTTTCGGTTAACAAGTCAACATCAATTTCTTTTGTTGTAAAAGGGTAATTGGAAGGTGGCTTTCTTTTCGGAGAAAGTGTTTATAGCCTTTTACCTCTACAATCGGAGAGATTGAGGTCTGCAGCGTAGATCCTTCGGGGTTAGATACATTTGTGCTAAGTTATAGCCCTGTATAGACAACTTGTTGACTATACTCGGTCATGTAGCTTACTCGCTTATGCTATTTTACCTACGCTTAGGATGTTG
>AoudOld_108923;Feramyces
ACTTGATCTCAAATCAGATAAGAGTACCCGCTGAACTTAAGCATATCAATAAGCGGAGGAAAAGAAACTAACAAGGATTCCCTTAGTAACGGCGAGTGAAGCGGGAAGAGCTCAAATTTGAAATCTTCAAGGTTCTACCTTGACGAATTGTAGTTTAAAGAAGTGTTTTCTGTTAGAGGAGTGGCAAAAGTTCTTTGGAATAGGACATCATAGAGGGTGAGAATCCCGTATTTGGTCATTCTTTCTAGCTGTGTGATACACTTTCAAAGAGTCGGATTGTTTGGGAATGCAGTCCAAAATGGGTGGTAAATTTCATCTAAAGCTAAATATTGGCGAGAGACCGATAGCGAACAAGTACCGTGAGGGAAAGATGAAAAGAACTTTGAAAAGAGAGTTAAACAGTACGTGAAATTGTCAAAAGGGAAGCGTTTGACACCAGTGTTGTTTTTCCGAAAATCAATTGTGCCTGGCTGGATTTTGTAGGAGTTTGACCTTATCAGCTTCTTCTGCTTTTTTCCGGTCTGGTGCAATGCACTTTTCGGTTAACAAGTCAACATCAATTTCTTTTGTTGTAAAAGGGTAATTGGAAGGTGGCTTTCTTTTCGGAGAAAGTGTTTATAGCCTTTTACCTCTACAATCGGAGAGATTGAGGTCTGCAGCGTAGATCCTTCGGGGTTAGATACATTTGTGCTAAGTTATAGCCCTGTATAGACAACTTGTTGACTATACTCGGTCATGTAGCTTACTCGCTTATGCTATTTTACCTACGCTTAGGATGTTG
>AoudOld_108982;Feramyces
ACTTGATCTCAATCAGATAAGAGTACCCGCTGAACTTAAGCATATCAATAAGCGGAGGAAAGAACTAACAAGGATTCCTTAGTAACGGCGAGTGAAGCGGGAAGAGCTCAAATTTGAAATCTTCAAGGTTCTACCTTGACGAATTGTAGTTTAAAGAAGTGTTTTCTGTTAGAGGAGTGGCAAAAGTTCTTTGGAATAGGACATCATAGAGGTGAGAATCCGTATTTGGTCATTCTTTCTAGCTGTGTGATACACTTTCAAAGAGTCGGATTGTTTGGGAATGCAGTCCAAAATGGGTGGTAAATTTCATCTAAAGCTAAATATTGGCGAGAGACCGATAGCGAACAAGTACCGTGAGGGAAAGATGAAAAGAACTTTGAAAAGAGAGTTAAACAGTACGTGAAATTGTCAAAAGGGAAGCGTTTGACACCAGTGTTGTTTTTCCGAAAATCAATTGTGCCTGGCTGGATTTTGTAGGAGTTTGACCTTATCAGCTTCTTCTGCTTTTTCCGGTCTGGTGCAATGCACTTTTCGGTTAACAAGTCAACATCAATTTCTTTTGTTGTAAAAGGGTAATTGGAAGGTGGCTTTCTTTTCGGAGAAAGTGTTTATAGCCTTTTACCTCTACAATCGGAGAGATTGAGGTCTGCAGCGTAGATCCTTCGGGTTAGATACATTTGTGCTAAGTTATAGCCCTGTATAGACAACTTGTTGACTATACTCGGTCATGTAGCTTACTCGCTTATGCTATTTTACCTACGCTTAGGATGTTG
>AoudOld_10904;Feramyces
ACTTGATCTCAAATCAGATAAGAGTACCCGCTGAACTTAAGCATATCAATAAGCGGAGGAAAAGAAACTAACAAGGATTCCCTTAGTAACGGCGAGTGAAGCGGGAAGAGCTCAAATTTGAAATCTTCAAGGTTCTACCTTGACGAATTGTAGTTTAAAGAAGTGTTTTCTGTTAGAGGAGTGGCAAAAGTTCTTTGGAATAGGACATCATAGAGGGTGAGAATCCCGTATTTGGTCATTCTTTCTAGCTGTGTGATACACTTTCAAAGAGTCGGATTGTTTGGGAATGCAGTCCAAAGTGGGTGGTAAATTTCATCTAAAGCTAAATATTGGCGAGAGACCGATAGCGAACAAGTACCGTGAGGGAAAGATGAAAAGAACTTTGAAAAGAGAGTTAAACAGTACGTGAAATTGTCAAAAGGGAAGCGTTTGACACCAGTGTTGTTTTTCCGAAAATCAATTAGAGCTGGCTGGATTTTGTAGGAGTTTGACCTTATCAGCTTGCTTCTGCTTTTTTGCTTTTTTTGCAATGCACTTTTCGGTTAACAAGTCAACATCAGTTTCTTTTGTTGTAAAAGGGTAATTGGAAGGTGGCTTTCTCTTCGGAGAAAGTGTTTATAGCCTTTTACCTCTGCAATCGGAGAGATGAGGTCTGCAGCGTAGATCCTTCGGGGTTAGATACATTTGTGCTAAGTTATAGCCTTTATAGACAACTTGTTGACTATACTCGTCATGTAGCTTACCCGCTTATGCTATTTTACCTACGCTTAGGATGTTG
>AoudOld_109089;Piromyces
ACTTGATCTCAAATCAGATAAGAGTACCCGCTGAACTTAAGCATATCAATAAGCGGAGGAAAAGAAACTAACAAGGATTCCCTTAGTAACGGCGAGTGAAGCGGGAAGAGCTCAAATTTGAAATCTTCAAGGTTTTACCTTGACGAATTGTAGTTTAAAGAAGTGTTTTCTGTTGAAGTTTTGGTAAAAGTTCTTTGGAATAGGACATCATAGAGGGTGAGAATCCCGTATTTGACCATTATTTTCAGCTGTGTGATACACTTTCAAAGAGTCGGATTGTTTGGGAATGCAGTCCAAAATGGGTGGTAAATTTCATCTAAAGCTAAATATTGGCGAGAGACCGATAGCGAACAAGTACCGTGAGGGAAAGATGAAAAGAACTTTGAAAAGAGAGTTAAACAGTACGTGAAATTGTCAAAAGGGAAGCGTTTGACACCAGTGTTGTTTTCTCGAAAATCAATTAAAAAAAGTTGGATTTTGTGTTGTATTGACCTTAACAGCTTGCTTCACTCTTTTCCTGCTTTTTTTAATGCACTTTTCGTTTAACAAGTCAACATCAGTTTCTTTTGTTGTAAAAGGGTCATTGGAAGGTGGCTTTCTCTTCGGAGAAAGTGTTTATAGCCTTTGATCTCTGCAATCGGAGAGACTGAGGTCTGCAGCGTAGATCCTTCGGGGTTAGATACATTTGTGCTAGGCTACAGCTTTTCATAGACAACTTGTTGACTATGTTTAGTCTTGTAACTTACCCGCTTATGCTATTTTACCTACGCTTAGGATGTTGA
>AoudOld_109138;Piromyces
ACTTGATCTCAAATCAGATAAGAGTACCCGCTGAACTTAAGCATATCAATAAGCGGAGGAAAAGAAACTAACAAGGATTCCCTTAGTAACGGCGAGTGAAGCGGGAAGAGCTCAAATTTGAAATCTTCAAGGTTTTACCTTGACGAATTGTAGTTTAAAGAAGTGTTTTCTGTTGAAGTTTTGGTAAAAGTTCTTTGGAATAGGACATCATAGAGGGTGAGAATCCCGTATTTGACCATTATTTTCAGCTGTGTGATACACTTTCAAAGAGTCGGATTGTTTGGGAATGCAGTCCAAAATGGGTGGTAAATTTCATCTAAAGCTAAATATTGGCGAGAGACCGATAGCGAACAAGTACCGTGAGGGAAAGATGAAAAGAACTTTGAAAAGAGAGTTAAACAGTACGTGAAATTGTCAAAAGGGAAGCGTTTGACACCAGTGTTGTTTTCTCGAAAATCAACTAAAAATGGCTGGATTTTGTGTTGTATTGACCTTAACAGCTTTCTTCACTCTTTTCCTGTCTTTTTTAATGCACTTTTCGTTTAACAAGTCAACATCAGTTTCTTTTGTTGTAAAAGGGTCATTGGAAGGTGGCTTTCTTTTCGGAGAAAGTGTTTATAGCCTTTGATCTCTGCAATCGGAGAGACTGAGGTCTGCAGCGTAGACTCTTCGGGGTTAGATACATTTGTGCTAAGTTATAGCTTTTTATAGACAACTTGTTGACTATATTTAGTCTTGTAGCTTACTCGCTTATGCTATTTT
>AoudOld_109248;Feramyces
ACTTGATCTCAAATCAGATAAGAGTACCCGCTGAACTTAAGCATATCAATAAGCGGAGGAAGAGAAACTAACAAGGATTCCCTTAGTAACGGCGAGTGAAGCGGGAAGAGCTCAAATTTGAAATCTTCAAGGTTCTACCTTGACGAATTGTAGTTTAAAGAAGTGTTTTCTGTTAGAGGAGTGGCAAAAGTTCTTTGGAATAGGACATCATAGAGGGTGAGAATCCCGTATTTGGTCATTCTTTCTAGCTGTGTGATACACTTTCAAAGAGTCGGATTGTTTGGGAATGCAGTCCAAAATGGGTGGTAAATTTCATCTAAAGCTAAATATTGGCGAGAGACCGATAGCGAACAGTACCGTGAGGGAAAGATGAAAAGAACTTTGAAAAGAGAGTTAAACAGTACGTGAAATTGTCAAAAGGGAAGCGTTTGACACCAGTGTTGTTTTTCCGAAAATCAATTGTGCCTGGCTGGATTTTGTAGGAGTTTGACCTTATCAGCTTCTTCTGCTTTTTCCGGTCTGGTGCAATGCACTTTTCGGTTAACAAGTCAACATCAATTTCTTTTGTTGTAAAAGGGTAATTGGAAGGTGGCTTTCTTTTCGGAGAAAGTGTTTATAGCCTTTTACCTCTACAATCGGAGAGATTGAGGTCTGCAGCGTAGATCCTTCGGGGTTAGATACATTTGTGCTAAGTTATAGCCCTGTATAGACAACTTGTTGACTATACTCGGTCATGTAGCTTACTCGCTTATGCTATTTTACCTACGCTTAGGATGTTG
>AoudOld_109271;Feramyces
ACTTGATCTCAAATCAGATAAGAGTACCCGCTGAACTTAAGCATATCAATAAGCGGAGGAAAAGAAACTAACAAGGATTCCCTTAGTAACGGCGAGTGAAGCGGGAAGAGCTCAAATTTGAAATCTTCAAGGTTCTACCTTGACGAATTGTAGTTTAAAGAAGTGTTTTCTGTTAGAGGAGTGGCAAAAGTTCTTTGGAATAGGACATCATAGAGGGTGAGAATCCCGTATTTGGTCATTCTTTCTAGCTGTGTGATACACTTTCAAAGAGTCGGATTGTTTGGGAATGCAGTCCAAAATGGGTGGTAAATTTCATCTAAAGCTAAATATTGGCGAGAGACCGATAGCGAACAAGTACCGTGAGGGAAAGATGAAAAGAACTTTGAAAAGAGAGTTAAACAGTACGTGAAATTGTCAAAGGGAAGCGTTTGACACCAGTGTTGTTTTTCCGAAAATCAATTGTGCCTGGCTGGATTTTGTAGGAGTTTGACCTTATCAGCTTCTTCTGCTTTTTTCCGGTCTGGTGCAATGCACTTTTCGGTTAACAAGTCAACATCAATTTCTTTTGTTGTAAAAGGGTAATTGGAAGGTGGCTTTCTTTTCGGAGAAAGTGTTTATAGCCTTTTACCTCTACAATCGGAGAGATTGAGGTCTGCAGCGTAGATCCTTCGGGGTTAGATACATTTGTGCTAAGTTATAGCCCTGTATAGACAACTTGTTGACTATACTCGGTCATGTAGCTTACTCGCTTATGCTATTT
>AoudOld_109287;Kyollomyces
ACTTGATCTCAAATCAGATAAGAGTACCCGCTGAACTTAAGCATATCAATAAGCGGAGGAAAAGAAACTAACAAGGATTCCCCTAGTAACGGCGAGTGAAGCGGAAGAGCTCAAATTTGAAATCTTAAAGGGTTTCCCTTTACGAATTGTAGTTTAAAGAAGTGTTTTCTGTTGAGGTTTTGGTAAAAGTTCTTTGGAATAGGACATCATAGAGGGTGAGAATCCCGTATTTGACCTTTACTTTCAACTTTGTGATACACTTTCAAAGAGTCGGATTGTTTGGGAATGCAGTCCAAAATGGGTGGTAAATTTCATCTAAAGCTAAATATTGGCGAGAGACCGATAGCGAACAAGTACCGTGAGGGAAAGATGAAAAGAACTTTGAAAAGAGAGTTAAACAGTACGTGAAATTGTCAAAAGGGAAGCGTTTGACACCAGTGTTGTTTTTCTGAAAATCAATTAAAGAACTGTTTATGCTAAGTTGTTTAGACTTTATCAGCTAACTGTTTAGTTTTGAGCTTTTCTTTAATGCACTTTTCAGTTAACAAGTCAACATCAATTTCTTTTGCTGTAAAAAAGCTTGAGGAAGGTGGCTTGAGATTCGTCTTAAGTGTTTATAGCCTCTTGCCTATGCAGTCGGAGAGATTGAGGTCTGCAGCGTAGATCCTTCGGGGCTAAATGCATTTGTGCTAAGTTATAGCATTTTATAGACAACTTGTTGACTATGATTGTCTTGTAGCTTACTCGCTTATGTTATTT
>AoudOld_109289;Caecomyces
ACTTGATCTCAAATCAGATAAGAGTACCCGCTGAACTTAAGCATATCAATAAGCGGAGGAAAAGAAACTAACTAGGATTCCCTCAGTAACGGCGAGTGAAGCGGGAAGAGCTCAAATTTGAAATCTTCAAGGTTCTACCTTGACGAATTGTAGTTTAAAGAAGTGTTTTCTGTTGGAGTTTTGGTAAAAGTTCTTTGGAATAGGACATCATAGAGGGTGAGAATCCCGTATTTGACCATTATTTCCAGCTTTGTGATACACTTTCAAAGAGTCGGATTGTTTGGGAATGCAGTCCAAAATGGGTGGTAAATTTCATCTAAAGCTAAATATTGGCGAGAGACCGATAGCGAACAAGTACCGTGAGGGAAAGATGAAAAGAACTTTGAAAAGAGAGTTAAACAGTACGTGAAATTGTCAAAAGGGAAGCGTTTGACACCAGTGTTGTTTTCTCGAAAATCAATTAAAAAAGGCTGGATTTTGTGTTGTATTGACTTTATCAGCTTTCTGCACTCTTTTCTTGTCTTTTTTAATGCACTTTTCGTTTAACAAGTCAACATCAATTTCTTTTGTTGTAAAAGGGTCATTGGAAGGTGGCTTTCTTTTCGGAGAAAGTGTTTATAGCCTTTGGCCTCTGCAATCGGAGAGATTGAGGTCTGCAGCGTAGATCCTTCGGGGTTAGATACATTTGTGCTAAGTTATAGCCTTTCATAGACAACTTGTTGACTATGATCAGTCATGTAGCTTACTCGCTTATGCTATTTTACCTACGCTTAGG
>AoudOld_10932;Feramyces
ACTTGATCTCAAATCAGATAAGAGTACCCGCTGAACTTAAGCATATCAATAAGCGGAGGAAAGAAACTAACAAGGATTCCCTTAGTAACGGCGAGTGAAGCGGGAAGAGCTCAAATTTGAAATCTTCAAGGTTCTACCTTGACGAATTGTAGTTTAAAGAAGTGTTTTCTGTTAGAGGAGTGGCAAAAGTTCTTTGGAATAGGACATCATAGAGGGTGAGAATCCCGTATTTGGTCATTCTTTCTAGCTGTGTGATACACTTTCAAAGAGTCGGATTGTTGGGAATGCAGTCCAAATGGGTGGTAAATTTCATCTAAAGCTAAATATTGGCGAGAGACCGATAGCGAGCAAGTACCGTGAGGGAAAGATGAGAAGAACTTTGAAAAGAGAGTTAAACAGAACGTGAAATTGTCAAAAGGGAAGCGTTTGACACCAGTGTTGTTTTTCCGAAATCAATTGTGCCTGGCTGGATTTTGTAGGAGTTTGACCTTATCAGCTTCTTCTGCTTTTTCCGGTCTGGTGCAATGCACTTTTCGGTTAACAAGTCAACATCAATTTCTTTTGTTGTAAAAGGGTAATTGGAGGTGGCTTTCTTTTCGGAGAAAGTGTTTATAGCCTTTTACCTCTACAATCGGAGAGATTGAGGTCTGCAGCGTAGATCCTTCGGGTTAGATACATTGTGCTAAGTTATAGCCCTGTATAGACAACTGTTGACTATACTCGGTCATGTAGCTTACTCGCTTATGCTAT
>AoudOld_109467;Kyollomyces
ACTTGATCTCAAATCAGATAAGAGTACCCGCTGAACTTAAGCATATCAATAAGCGGAGGAAAAGAAACTAACAAGGATTCCCCTAGTAACGGCGAGTGAAGCGGGAAGAGCTCAAATTTGAAATCTTAAAGGGTTTCCCTTTACGAATTGTAGTTTAAAGAAGTGTTTTCTGTTGAGGTTTTGGTAAAAGTTCTTTGGAATAGGACATGATAGAGGTGAGAATCCCGTATTTGACCTTTACTTTCAACTTTGTGATACACTTTCAAAGAGTCGGATTGTTTGGGAATGCAGTCCAAAATGGGTGGTAAATTTCATCTAAAGCTAAATATTGGCGAGAGACCGATAGCGAACAAGTACCGTGAGGGAAAGATGAAAAGAACTTTGAAAGAGAGTTAAGCAGTACGTGAAATTGTCAAAAGGAAGCGTTTGACACCAGTGTTGTTTTTCTGAAAATCAATTAAAGAACTGTTTATGCTAAGTTGTTTAGACTTTATCAGCTATCTGCTTAGTTTTGAGCTTTTCTTTAATGCACTTTTCAGTTAACAAGTCAACATCAATTTCTTTTGCTGTAAAAAAGCTTGAGGAAGGTGGCTTGAGATTCGTCTTAAGTGTTATAGCCTCTTGCCTATGCAGTCGGAGAGATTGAGGTCTGCAGCGTAGATCCTTCGGGGCTAAATGCATTTGTGCTAAGTTATAGCATTTTATAGACAACTTGTTGACTATGATTGTCTTGTAGCTTACTCGCTTATGTTATTTTACCTACGCTTAGGATGTTG
>AoudOld_109512;Kyollomyces
ACTTGATCTCAAATCAGATAAGAGTACCCGCTGAACTTAAGCATATCAATAAGCGGAGGAAAAGAAACTAACAAGGATTCCCCTAGTAACGGCGAGTGAAGCGGGAAGAGCTCAAATTTGAAATCTTAAAGGGTTTCCCTTTACGAATTGTAGTTTAAAGAAGTGTTTTCTGTTGAGGTTTTGGTAAAAGTTCTTTGGAATAGGACATCATAGAGGGTGAGAATCCCGTATCTGACCTTTACTTTCAACTTTGTGATACACTTTCAAAGAGTCGGATTGTTTGGGAATGCAGTCCAAAATGGGTGGTAAATTTCATCTAAAGCTAAATATTGGCGAGAGACCGATAGCGAACAAGTACCGTGAGGGAAAGATGAAAAGAACTTTGAAAAGAGAGTTAAACAGTAACGTGAAATTGTCAAAAGGGAAGCGTTTGACACCAGTGTTGTTTTTCTGAAAATCAATTAAAGAACTGTTTATGCTAAGTTGTTTAGACTTTATCAGCTAACTGTTTAGTTTTGAGCTTTTCTTTAATGCACTTTTCAGTTAACAAGTCAACATCAATTTCTTTTGCTGTAAAAAAGCTTGAGGAAGGTGGCTTGAGATCGTCTTAAGTGTTTATAGCCTCTTGCCTATGCAGTCGGAGAGATTGAGGTCTGCAGCGTAGATCCTTCGGGGCTAAATGCATTTGTGCTAAGTTATAGCATTTTATAGACAACTTGTTGACTATGATTTGTCTTGTAGCTTACTCGCTTATGTTATTTTACCTACGCTTAGGATGTTG
>AoudOld_109543;Kyollomyces
ACTTGATCTCAAATCAGATAAGAGTACCCGCTGAACTTAAGCATATCAATAAGCGGAGGAAAAGAAACTACAAGGATTCCCCTAGTAACGGCGAGTGAAGCGGGAAGAGCTCAAATTTGAAATCTTAAAGGGTTTCCCTTTACGAATTGTAGTTTAAAGAAGTGTTTTCTGTTGAGGTTTTGGTAAAAGTTCTTTGGAATAGGACATCATAGAGGGTGAGAATCCCGTATTTGACCTTTACTTTCAACTTTGTGATACACTTTCAAAGAGTCGGATTGTTTGGGAATGCAGTCCAAAATGGGTGGTAAATTTCATCTAAAGCTAAATATTGGCGAGAGACCGATAGCGAACAAGTACCGTGAGGGAAAGATGAAAAGAACTTTGAAAAGAGAGTTAAACAGTACGTGAAATTGTCAAAAGGGAAGCGTTTGACACCAGTGTTGTTTTTCTGAAAATCAATTAAAGAACTGTTTATGCTAAGTTGTTTAGACTTTATCAGCTAACTGTTTAGTTTTGAGCTTTTCTTTAATGCACTTTTCAGTTAACAAGTCAACATCAATTTCTTTTGCTGTAAAAAGCTTGAGGAAGGTGGCTTGAGATTCGTCTTAAGTGTTTATAGCCTCTTGCCTATGCAGTCGGAGAGATTGAGGTCTGCAGCGTAGATCCTTCGGGCTAAATGCATTTGTGCTAAGTTATAGCATTTTATAGACAACTTGTTGACTATGATTTGTCTTGTAGCTTACTCGCTTATGTTATTTTACCTACGCTTAGGATGTTG
>AoudOld_109561;Kyollomyces
ACTTGATCTCAAATCAGATAAGAGTACCCGCTGAACTTAAGCATATCAATAAGCGGAGGAAAAGAAACTAACAAGGATTCCCCTAGTAACGGCGAGTGAAGCGGGAAGAGCTCAAATTTGAAATCTTAAAGGGTTTCCCTTTACGAATTGTAGTTTAAAGAAGTGTTTTCTGTTGAGGTTTTGGTAAAAGTTCTTTGGAATAGGACATCATAGAGGGTGAGAATCCCGTATTTGACCTTTACTTTCAACTTTGTGATACACTTTCAAAGAGTCGGATTGTTTGGGAATGCAGTCCAAAATGGGTGGTAAATTTCATCTAAAGCTAAATATTGGCGAGAGACCGATAGCGAACAAGTACCGTGAGGGAAAGATGAAAAGAACTTTGAAAAGGGAGTTAAACAGTACGTGAAATTGTCAAAAGGGAAGCGTTTGACACCAGTGTTGTTTTTCTGAAAATCAATTAAAGAACTGTTTATGCTAAGTTGTTTAGACTTTATCAGCTAACTGTTTAGTTTTGAGCTTTTCTTTAATGCACTTTTCAGTTAACAAGTCAACATCAATTTCTTTTGCTGTAAAAAAGCTTGAGGAAGGTGGCTTGAGATTCGTCTTAAGTGTTTATAGCCTCTTGCCTATGCAGTCGGAGAGATTGAGGTCTGCAGCGTAGATCCTTCGGGCTAAATGCATTTGTGCTAAGTTATAGCATTTTATAGACAACTTGTTGACTATGATTTGTCTTGTAGCTTACTCGCTTATGTTATTTTACCTACGCTTAGGATGTTGA
>AoudOld_109563;Kyollomyces
ACTTGATCTCAAATCAGATAAGAGTACCCGCTGAACTTAAGCATATCAATAAGCGGAGGAAAAGAAACTAACAAGGATTCCCCTAGTAACGGCGAGTGAAGCGGGAAGAGCTCAAATTTGAAATCTTAAAGGGTTTCCCTTTACGAATTGTAGTTTAAAGAAGTGTTTTCTGTTGAGGTTTTGGTAAAAGTTCTTTGGAATAGGACATCATAGAGGGTGAGAATCCCGTATTTGACCTTTACTTTCAACTTTGTGATACACTTTCAAAGAGTCGGATTGTTTGGGAATGCAGTCCAAAATGGGTGGTAAATTTCATCTAAAGCTAAATATTGGCGAGAGACCGATAGCGAACAAGTACCGTGAGGGAAAGATGGAAAGAACTTTGAAAAGAGAGTTAAACAGACGTGAAATTGTCAAAAGGGAAGCGTTTGACACCAGTGTTGTTTTTCTGAAAATCAATTAAAGAACTGTTTATGCTAAGTTGTTTAGACTTTATCAGCTAACTGCTTAGTTTTGAGCTTTTCTTTAATGCACTTTTCAGTTAACAAGTCAACATCAATTTCTTTTGCTGTAAAAAAGCTTGAGGAAGGTGGCTTGAGATTCGTCTTAAGTGTTTATAGCCTCTTGCCTATGCAGTCGGAGAGATTGAGGTCTGCAGCGTAGATCCTTCGGGGCTAAATGCATTTGTGCTAAGTTATAGCATTTTATAGACAACTTGTTGACTATGATTTGTCTTGTAGCTTACTCGCTTATGTTATTTTACCTACGCTTAGGATGTT
>AoudOld_109569;Feramyces
ACTTGATCTCAAATCAGATAAGAGTACCCGCTGAACTTAAGCATATCAATAAGCGGAGGAAAAGAAACTAACAAGGATTCCCTTAGTAACGGCGAGTGAGCGGGAAGAGCTCAAATTTGAAATCTTCAAGGTTCTACCTTGACGAATTGTAGTTTAAAGAAGTGTTTTCTGTTAGAGGAGTGGCAAAAGTTCTTTGGAATAGGACATCATAGAGGGTGAGAATCCCGTATTTGGTCATTCTTTCTAGCTGTGTGATACACTTTCAAAGAGTCGGATTGTTTGGGAATGCAGTCCAAAATGGGTGGTAAATTTCATCTAAAGCTAAATATTGGCGAGAGACCGATAGCGAACAAGTACCGTGAGGGAAAGATGAAAAGAACTTTGAAAAGAGAGTTAAACAGTACGTGAAATTGTCAAAAGGGAAGCGTTTGACACCAGTGTTGTTTTTCCGAAAATCAATTGTGCCTGGCTGGATTTTGTAGGAGTTTGACCTTATCAGCTTCTTCTGCTTTTTTCCGGTCTGGTGCAATGCACTTTTCGGTTAACAAGTCAACATCAATTTCTTTTGTTGTAAAAGGGTAATTGGAAGGTGGCTTTCTTTTCAGAGAAAGTGTTTATAGCCTTTTACCTCTACAATCGGAGAGATTGAGGTCTGCAGCGTAGATCCTTCGGGGTTAGATACATTTGTGCTAAGTTATAGCCCTGTATAGACAACTTGTTGACTATACTCGGTCATGTAGCTTACTCGCTTATGCTATTT
>AoudOld_109585;Feramyces
ACTTGATCTCAAATCAGATAAGAGTACCCGCTGAACTTAAGCATATCAATAAGCGGAGGAAAAGAAACTAACAAGGATTCCCTTAGTAACGGCGAGTGAAGCGGGAAGAGCTCAAATTTGAAATCTTCAAGGTTCTACCTTGACGAATTGTAGTTTAAAGAAGTGTTTTCTGTTAGAGGAGTGGCGAAAGTTCTTTGGAATAGGACATCATAGAGGGTGAGAATCCCGTATTTGGTCATTCTTTCTAGCTGTGTGATACACTTTCAAAGAGTCGGATTGTTTGGGAATGCAGTCCAAAATGGGTGGTAAATTTCATCTAAAGCTAAATATTGGCGAGAGACCGATAGCGAACAAGTACCGTGAGGGAAAGATGAAAAGAACTTTGAAAAGAGAGTTAAACAGTACGTGAAATTGTCAAAAGGGAAGCGTTTGACACCAGTGTTGTTTTTCCGAAATCAATTGTGCCTGGCTGGATTTTGTAGGAGTTTGACCTTATCAGCTTCTTCTGCTTTTTTCCGGTCTGGTGCAATGCACTTTTCGGTTAACAAGTCAACATCAATTTCTTTTGTTGTAAAAGGGTAATTGGAAGGTGGCTTTCTTTTCGGAGAAAGTGTTTATAGCCTTTTACCTCTACAATCGGAGAGATTGAGGTCTGCAGCGTAGATCCTTCGGGGTTAGATACATTTGTGCTAAGTTATAGCCCTGTATAGACAACTTGTTGACTATACTCGGTCATGTAGCTTACTCGCTTATGCTATTTTACCTACGCTTAGGATGTTGA
>AoudOld_109593;Feramyces
ACTTGATCTCAAATCAGATAAGAGTACCCGCTGAACTTAAGCATATCAATAAGCGGAGGAAAAGAAACTAACAAGGATTCCTTAGTAACGGCGAGTGAAGCGGGAAGAGCTCAAATTTGAAATCTTCAAGGTTCTACCTTGACGAATTGTAGTTTAAAAGAGTTTTCTGTTAGAGGAGTGGCAAAAGTTCTTTGGAATAGGACATCATAGAGGGTGAGAATCCGTATTGTCATTCTTTCTAGCTGTGTGATACACTTTCAAGAGTCGGATTGTTGGGAATGCAGTCCAAAATGGTGGTAAATTTCATCTAAAGCTAAATATTGGCGAGAGACCGATGCGAACAAGTACCGTGAGGGAAAGATGAAAAGAACTTTGAAAAGAGAGTTAAACAGTACGTGAAATTGTCAAAGGGAGCGTTGACACAGTGTTGTTTTCCGAAAATCAATTGTGCCTGGCTGATTTTGTAGGAGTTTGACCTTATCAGCTTCTTCTGCTTTTTTCCGGTCTGGTGCAATGCACTCTTCGGTTAACAAGTCAACATCAATTTCTTTTGTTGTAAAAGGGTAATTGGAAGGTGGCTTTCTTTTCGGAGAAAGTGTTTATAGCCTTACCTCTACAATCGGAAGATTGAGTCTGCAGCGTAGATCCTTCGGGTAGATAC
>AoudOld_109595;Pecoramyces
ACTTGATCTCAAATCAGATAAGAGTACCCGCTGAACTTAAGCATATCAATAAGCGGAGGAAAAGAAACTAACAAGGATTCCCTTAGTAACGGCGAGTGAAGCGGGAAGAGCTCAAATTTGAAATCTTCAAGGTTCTACCTTGACGAATTGTAGTTTAAAGAAGTGTTTTCTGTTAGTGGAGTGGCAAAAGTTCTTTGGAATAGGACATCATAGAGGGTGAGAATCCCGTATTTGGTCATTCCTTCTAGCTTTGTGATACACTTTCAAAGAGTCGGATTGTTTGGGAATGCAGTCCAAAATGGGTGGTAAATTTCATCTAAAGCTAAATATTGGCGAGAGACCGATAGCGAACAAGTACCGTGAGGGAAAGATGAAAAGAACTTTGAAAAGAGAGTTAAACAGTACGTGAAATTGTCAAAAGGGAAGCGTTTGACACCAGTGTTGTTTTTCCGAAAATCAATTATAAATGTTTTGTTTCTGAGGAGTGATGACTTCATCGGCTTCCTTCTCTCTTCACGAAACTTTTGTAACGCACTTTTCGGTTAACAAGTCAACATCAATTTCTTTTGTTGTAAAAGAGTATTCGGAAGGTGGCTTTCTTTTCGGAGAAAGTGTTTATAGCCTATACTTCTACAATCGGAGAGATTGAGGTCTGCAGCGTAGATCCTTCGGGGTTAGATACACTTGTGCTAAGTTATAGCTTTTCATAGACAACTTGTTGACTATGTTT
>AoudOld_109598;Kyollomyces
ACTTGATCTCAAATCAGATAAGAGTACCCGCTGAACTTAAGCATATCAATAAGCGGAGGAAAAGAAACTAGCAAGGATTCCCCTAGTAACGGCGAGTGAAGCGGGAAGAGCTCAAATTTGAAATCTTAAAGGGTTTCCCTTTACGAATTGTAGTTTAAAGAAGTGTTTTCTGTTGAGGTTTTGGTAAAAGTTCTTTGGAATAGGACATCATAGAGGGTGAGAATCCCGTATTTGACCTTTACTTTCAACTTTGTGATACACTTTCAAAGAGTCGGATTGTTTGGGAATGCAGTCCAAAATGGGTGGTAAATTTCATCTAAAGCTAAATATTGGCGAGAGACCGATAGCGAACAAGTACCGTGAGGGAAAGATGAAAAGAACTTTGAAAAGAGAGTTAAACAGTACGTGAAATTGTCAAAAGGGAAGCGTTTGACACCAGTGTTGTTTTTCTGAAAATCAATTAAAGAACTGTTTATGCTAAGTTGTTTAGACTTTATCAGCTAACTGTTTAGTTTTGAGCTTTTCTTTAATGCACTTTTCAGTTAACAAGTCAACATCAATTTCTTTTGCTGTAAAAAGCTTGAGGAAGGTGGCTTGAGATTCGTCTTAAGTGTTTATAGCCTCTTGCCTATGCAGTCGGAGAGATTGAGGTCTGCAGCGTAGATCCTTCGGGGCTAAATGCATTTGTGCTAAGTTATAGCAGTTTATAGACAACTTGTTGACTATGATTTGTCTTGTAGCTTACTCGCTTATGTTATTTTACCTACGCTTAGGATGTTG
>AoudOld_109609;Kyollomyces
ACTTGATCTCAAATCAGATAAGAGTACCCGCTGAACTTAAGCATATCAATAAGCGGAGGAAAGAAACTAACAAGGATTCCCTAGTAACGGCGAGTGAAGCGGGAAGAGCTCAAATTTGAAATCTTAAAGGTTTCCTTTACGAATTGTAGTTTAAAGAAGTGTTTTCTGTTGAGGTTTTGGTAAAAGTTCTTTGGAATAGGACATCATAGAGGGTGAGAATCCGTATTTGACCTTTACTTTCAACTTTGTGATACACTTTCAAAGAGTCGGATTGTTTGGGAATGCAGTCCAAAATGGGTGGTAAATTTCATCTAAAGCTAAATATTGGCGAGAGACCGATAGCGAACAAGTACTGTGAGGGAAAGATGAAAAGAACTTTGAAAGAGAGTTAAACAGTACGTGAAATTGTCAAAAGGAAGCGTTTGACACCAGTGTTGTTTTTCTGAAAATCAATTAAAGAACTGTTTATGCTAAGCTGTTTAGACTTTAACAGCTATCTGTTTAGTTTTGAGCTTTTCTTTAATGCACTTTTCAGTTAACAAGTCAACATCAATTTCTTTTGCTGTAAAAAAGCTTGAGGAAGGTGGCTTGAGATTCGTCTTAAGTGTTTATAGCCTCTTGCCTATGCAGTCGGAGAGATTGAGGTCTGCAGCGTAGATCCTTCGGGCTAAATGCATTTGTGCTAAGTTATAGCATTTTATAGACAACTTGTTGACTATGATTTGTCTTGTAGCTTACTCGCTTATGTTATTTTACCTACGCTTAGGATGTT
>AoudOld_109719;Feramyces
ACTTGATCTCAAATCAGATAAGAGTACCCGCTGAACTTAAGCATATCAATAAGCGGAGGAAAAGAAACTAACAAGGATTCCTTAGTAACGGCGAGTGAAGCGGAAGAGCTCAAATTTGAAATCTTCAAGGTTCTACCTTGACGAATTGTAGTTTAAAGAAGTGTTTTCTGTTAGAGGAGTGGCAAAAGTTCTTTGGAATAGGACATCATAGAGGGTGAGAATCCCGTATTTGGTCATTCTTTCTAGCTGTGTGATACACTTTCAAAGAGTCGGATTGTTTGGGAATGCAGTCCAAAATGGGTGGTAAATTCATCTAAAGCTAAATATTGGCGAGAGACCGATAGCGAACAAGTACGTGAGGGAAAGATGAAAAGAACTTTGAAAAGAGAGTTAAACAGTACGTGAAATTGTCAAAAGGGAAGCGTTTGACACCAGTGTTGTTTTTCCGAAAATCAATTGTGCCTGGCTGGATTTTGTAGGAGTTTGACCTTATCAGCTTCTTCTGCTTTTTTCCGGTCTGGTCAATGCACTTTTCGGTTAACAAGTCAACATCAATTTCTTTTGTTGTAAAAGGGTAATTGGAAGGTGGCTTTCTTTCGGAGAAAGTGTTTATAGCCTTTTACTCTACAATCGGAGAGATTGAGGTCTGCAGCGTAGATCCTTCGGGTTAGATACATTTGTGCTAAGTTATAGCCCTGTATAGACAACTTGTGACTATACTCGTCATGTAGCTTACTCGCTTATGCTATTTTACCTACGCTTAGGATATTG
>AoudOld_109729;Piromyces
ACTTGATCTCAAATCAGATAAGAGTACCCGCTGAACTTAAGCATATCAATAAGCGGAGGAAAAGAAACTACAAGGATTCCCTTAGTAACGGCGAGTGAAGCGGGAAGAGCTCAAATTTGAAATCTTCAAGGTTTACCTTGACGAATTGTAGTTTAAAGAAGTGTTTTCTGTTGAAGTTTTGGTAAAAGTTCTTTGGAATAGGACATCATAGAGGGTGAGAATCCGTATTTGACCATTATTTTCAGCTGTGTGATACACTTTCAAAGAGTCGGATTGTTTGGGAATGGCAGTCCAAAATGGGTGGTAAATTCATCTAAAGCTAAGTATTGGCGAGAGACCGATAGCGAACAAGTACCGTGAGGGAAAGATGAAAAGAACTTTGAAAAGAGAGTTAAACAGTACGTGAAATTGTCAAAAGGGAAGCGTTTTGACACCAGGTGTGTTTTCTCGAAAATCAATTAAAAAGAGTTGGATTTTGTGTTGTATTGACCTTAACAGCTTGCTTCACTCTTTTCCAGCTTTTTTTAATGCACTTTTCGTTTAACAAGTCAACATCAGTTTCTTTTGTTGTAAAAGGTCATTGGAAGGTGGCTTTCTCTTCGGAGAAAGTGTTTATAGCCTTTTGATCTCTGCAATCGGAGAGACTGAGTCTGCAGCGTAGATCCTCGGGGTTAGATACATCTGTGCTAAGCTACAGCTTTTCATAGACAACTTGTTGACTATGTTTAGTCTTGTGACTTACCCGTTATGCTATTTTAC
>AoudOld_109784;Piromyces
ACTTGATCTCAAATCAGATAAGAGTACCCGCTGAACTTAAGCATATCAATAAGCGGAGGAAAAGAAACTAACAAGGATTCCCTTAGTAACGGCGAGTGAAGCGGGAAGAGCTCAAATTTGAAATCTTCAAGGTTTTACCTTGACGAATTGTAGTTTAAAGAAGTGTTTTCTGTTGAAGTTTTGGTAAAAGTTCTTTGGAATAGGACATCATAGAGGGTGAGAATCCCGTATTTGACCATTATTTTCAGCTGTGTGATACACTTTCAAAGAGTCGGATTGTTTGGGAATGCAGTCCAAAATGGGTGGTAAATTTCATCTAAAGCTAAATATTGGCGAGAGACCGATAGCGAACAAGTACCGTGAGGGAAAGATGAAAAGAACTTTGAAAAGAGAGTTAAACAGTACGTGAAATTGTCAAAAGGGAAGCGTTTGACACCAGTGTTGTTTTCTCGAAAATCAATTAAAAAGAGTTGGATTTTGTGTTGTATTGACCTTAACAGCTTGCTTCACTCTTTTCCTGCTTTTTTTAATGCACTTTTCGTTTAACAAGTCAACATCAGTTTCTTTTGTTGTAAAAGGGTCATGGAAGGTGGCTTTCTCTTCGGAGAAAGTGTTTATAGCCTTTGATCTCTGCAATCGGAGAGACTGAGGTCTGCAGCGTAGATCCTTCGGGGTTAGATACATTCGTGCTAAGCTACAGCTTTTCATAGACAACTTGTTGACTATGTTTAGTCTTGTAACTTACCCGCTTATGCTATTT
>AoudOld_109793;Kyollomyces
ACTTGATCTCAAATCGGATAAGAGTACCCGCTGAACTTAAGCATATCAATAAGCGGAGGAAAAGAGACTAACAAGGATTCCCCTAGTAACGGCGAGTGAAGCGGGAAGAGCTCAAATTTGAAATCTTAAAGGGTTTCCCTTTACGAGTTGTAGTTTAAAGAAGTGTTTTCTGTTGAGGTTTTGGTAAAAGTTCTTTGGAATAGGACATCATAGAGGGTGAGAATCCCGTATTTGACCTTTACTTTCAACTTTGTGATACACTTTCAAAGAGTCGGATTGTTTGGGAATGCAGTCCAAAATGGGTGGTAAATTTCATCTAAAGCTAAATATTGGCGAGAGGCCGATAGCGAACAAGTACCGTGAGGGAAAGATGAAAAGAACTTTGAAAAGAGAGTTAAACAGTACGTGAAATTGTCAAAAGGGAAGCGTTTGACACCAGTGTTGTTTTTCTGAAAATCAATTAAAGAACTGTTTATGCTAAGTTGTTTAGACTTTATCAGCTAACTGTTTAGTTTTGAGCTTTTCTTTAATGCACTTTTCAGTTAACAAGTCAACATCAATTTCTTTTGCTGTAAAAAAGCTTGAGGAAGGTGGCTTGAGATTCGTCTTAAGTGTTTATAGCCTCTTGCCTATGCAGTCGGAGAGATTGAGGTCTGCAGCGTAGATCCTTCGGGGCTAAATGCATTTGTGCTAAGTTATAGCATTTTATAGACAACTTGTTGACTATGATTTGTCTTGTAGCTTACTCGCTTATGTTATTTTACCTACGCTTAGGATGTTGA
>AoudOld_109794;Feramyces
ACTTGATCTCAAATCAGATAAGAGTACCCGCTGAACTTAAGCATATCAATAAGCGGAGGAAAAGAAACTAACAAGGATTCCCTTAGTAACGGCGAGTGAAGCGGGAAGAGCTCAAATTTGAAATCTTCAAGGTTCTACCTTGACGAATTGTAGTTTAAAGAAGTGTTTTCTGTTAGAGGAGTGGCAAAAGTTCTTTGGAATAGGACATCATAGAGGGTGAGAATCCCGTATTTGGTCATTCTTTCTAGCTGTGTGATACACTTTCAAAGAGTCGGATTGTTTGGGAATGCAGTCCAAAATGGGTGGTAAATTTCATCTAAAGCTAAATATTGGCGAGAGACCGATAGCGAACAAGTACCGTGAGGGAAAGATGAAAAGAACTTTGAAAAGAGAGTTAAACAGTACGTGAAATTGTCAAAAGGGAAGCGTTTGACACCAGTGTTGTTTTTCCGAAAATCAATTGTGCCTGGCTGGATTTTGTAGGAGTTTGACCTTATCAGCTTCTTCTGCTTTTTTCCGGTCTGGTGCAATGCACTTTTCGGTTAACAAGTCAACATCAATTTCTTTTGTTGTAAAAGGGTAATTGGAAGGTGGCTTTCTTTTCGGAGAAAGTGTTTATAGCCTTTTACCTCTACAATCGGAGAGATTGAGGTCTGCAGCGTAGATCCTTCGGGGTTAGATACATTTGTGCTAAGTTATAGCCCTGTATAGACAACTTGTTGACTATACTCGGTCATGTAGCTTACTCGCTTATGCTATTT
>AoudOld_109795;Feramyces
ACTTGATCTCAAATCAGATAAGAATACCCGCTGAACTTAAGTATATCAATAAGCGGAGGAAAAGAAACTAACAAGGATTCCCTTAGTAACGGCGAGTGAAGCGGGAAGAGCTCAAATTTGAAATCTTCAAGGTTCTACCTTGACGAATTGTAGTTTAAAGAAGTGTTTTCTGTTAGAGGAGTGGCAAAAGTTCTTTGGAATGGGACATCATAGAGGGTGAGAATCCCGTATTTGGTCATTCTTTCTAGCTGTGTGATACACTTTCAAAGAGTCGGATTGTTTGGGAATGCAGTCCAAAATGGGTGGTAAATTTCATCTAAAGCTAAATATTGGCGAGAGACCGATAGCGAACAAGTACCGTGAGGGAAAGATGAAAAGAACTTTGAAAAGAGAGTTAAACAGTACGTGAAATTGTCAAAAGGGAAGCGTTTGACACCAGTGTTGTTTTCCGGAAATCAATTGTGCCTGGCTGGATTTTGTAGGAGTTTGACCTTATCAGCTTCTTCTGCTTTTTTCCGGTCTGGTGCAATGCACTTTTCGGTTAACAAGTCAACATCAATTTCTTTTGTTGTAAAAGGGTAATTGGAAGGTGGCTTTCTTTCGGAGAAAGTGTTTATAGCCTTTTACCTCTACAATCGGAGAGATTGAGGTCTGCAGCGTAGATCCTTCGGGGTTAGATACATTTGTGCTAAGTTATAGCCCTGTATAGACAACTTGTTGACTATACTCGGTCATGTAGCTTACTCGCTTATGCTATTTTACCTACGCTTAGGATGTTG
>AoudOld_109851;Kyollomyces
ACTTGATCTCAAATCAGATAAGAGTACCCGCTGAACTTAAGCATATCAATAAGCGGAGGAAAGAAACTAACAAGGATTCCCTAGTAACGGCGAGTGAAGCGGGAAGAGCTCAAATTTGAAATCTTAAAGGGTTTCCCTTTACGAATTGTAGTTTAAAGAAGTGTTTTCTGTTGAGGTTTTGGTAAAAGTTCTTTGGAATAGGACATCATAGAGGGTGAGAATCCCGTATTTGACCTTTACTTTCAACTTTGTGATACACTTTCAAAGAGTCGGATTGTTTGGGAATGCAGTCCAAAATGGGTGGTAAATTTCATCTAAAGCTAAATATTGGCGAGAGACCGATAGCGAACAAGTACCGTGAGGGAAAGATGAAAAGAACTTTGAAAAGAGAGTTAACAGTACGTGAAATTGTCAAAAGGGAAGCGTTTGACACCAGTGTTGTTTTTCTGAAAATCAATTAAAGAACTGTTTATGCTAAGTGTTTAGACTTTATCAGCTACTGTTTAGTTTTGAGCTTTTCTTTAATGCACTTTTCAGTTAACAAGTCAACATCAATTTCTTTTGCTGTAAAAAAGCTTGAGGAAGGTGGCTTGAGATTCGTCTTAAGTGTTTATAGCCTCTTGCCTATGCAGTCGGAGAGATTGAGGTCTGCAGCGTAGATCCTTCGGGGCTAAATGCATTTGTGCTAAGTTATAGCATTTTATAGACAACTTGTTGACTATGATTTGTCTTGTAGCTTACTCGCTTATGTTATTTTACCTACGCTTAG
>AoudOld_109858;Feramyces
ACTTGATCTCAAATCAGATAAGAGTACCCGCTGAACTTAAGCATATCAATAAGCGGAGGAAAGAAACTAACAAGGATTCCCTTAGTAACCGGCGAGTGAAGCGGGAAGAGCTCAAATTTGAAATCCTCAAGGTTCTACCTTGACGAATTGTAGTTTAAAGAAGTGTTTTCTGTTAGAGGAGTGGCAAAAGTTCTTTGGAATAGGACATCATAGAGGGTGAGAATCCCGTATTTGGTCATTCTTTCTAGCTGTGTGATACACTTTCAAAGAGTCGGATTGTTTGGGAATGCAGTCCAAAATCGGTGGTAAATTTCATCTAAAGCTAAATATTGGCGAGAGACCGATAGCGAACAAGTACCGTGAGGGAAAGATGAAAAGAACTTTGAAAAGAGAGTTAAACAGTACGTGAAATTGTCAAAAGGGAAGCGTTTGACACCAGTGTTGTTTTTCCGAAAATCAATTGTGCCTGGCTGGATTTTGTAGGAGTTTGACCTTATCAGCTTTCTTCTGCTTTTTCCGGTCTGGTGCAATGCACTTTTCGGTTAACAAGTCAACATCAATTCCTTTGTTGTAAAAGGGTAATTGGAAGGTGGCTTTCTTTTCGGAGAAAGTGTTTATAGCCTTTTACCTCTACAATCGGAGAGATTGAGGTCTGCAGCGTAGATCCTTCGGGGTTAGATACATTTGTGCTAAGTTATAGCCCTGTATAGACAACTTGTTGACTATACTCGGTCATGTAGCTTACTCGCTTATGCTATTTTACCTACGCTTAGGATGTTG
>AoudOld_109869;Kyollomyces
ACTTGATCTCAAATCAGATAAGAGTACCCGCTGAACTTAAGCATATCAATAAGCGGAGGAAAAGAAACTAACAAGGATTCCCCTAGTAACGGCGAGTGAAGCGGGAAGAGCTCAAATTTGAAATCTTAAAGGGTTTCCCTTTACGAATTGTAGTTTAAAGAAGTGTTTTCTGTTGAGGTTTTGGTAAAAGTTCTTTGGAATAGGACATCATAGAGGGTGAGAATCCCGTATTTGACCTTTACTTTCAACTTTGTGATACACTTTCAAAGAGTCGGATTGTTTGGAAATGCAGTCCAAAATGGGTGGTAAATTTCATCTAAAGCTAAATATTGGCGAGAGACCGATAGCGAACAAGTACCGTGAGGGAAAGATGAAAAGAACTTTGAAAAGAGAGTTAAACAGTACGTGAAATTGTCAAAAGGGAAGCGTTTGACACCAGTGTTGTTTTTCTGAAAATCAATTAAAGAACTGTTTATGCTAAGTTGTTTAGACTTTATCAGCTAACTGTTTAGTTTTGAGCTTTTCTTTAATGCACTTTTCAGTCAACAAGTCAACATCAATTTCTTTTGCTGTAAAAAAGCTTGAGGAAGGTGGCTTGAGATTCGTCTTAAGTGTTTATAGCCTCTTGCCTATGCAGTCGGAGTGATTGAGGTCTGCAGCGTAGATCCTTCGGGGCTAAATGCATTTGTGCTAAGTTATAGCATTTTATAGACAACTTGTTGACTATGATTTGTCTTGTAGCTTACTCGCTTA
>AoudOld_109900;Feramyces
ACTTGATCTCAAATCAGATAAGAGTACCCGCTGAACTTAAGCATATCAATAAGCGGAGGAAAAGAAACTAACAAGGATTCCCTTAGTAACGGCGAGTGAAGCGGGAAGAGCTCAAATTTGAAATCTTCAAGGTTCTACCTTGACGAATTGTAGTTTAAAGAAGTGTTTTCTGTTAGAGGAGTGGCAAAAGTTCTTTGGAATAGGACATCATAGAGGGTGAGAATCCCGTATTTGGTCATTCTTTCTAGCTGTGTGATACACTTTCAAAGAGTCGGATTGTTTGGGAATGCAGTCCAAAATGGGTGGTAAATTTCATCTAAAGCTAAACATTGGCGAGAGACCGATAGCGAACAAGTACCGTGAGGGAAAGATGAAAAGAACTTTGAAAAGAAAGTTAAACAGTACGTGAAATTGTCAAAAGGGAAGCGTTTGACACCAGTGTTGTTTTTCCGAAATCAATTGTGCCTGGCTGGATTTTGTAGGAGTTTGACCTTATCAGCTTCTTCTGCTTTTTTCCGGTCTGGTGCAATGCACTTTTCGGTTAACAAGTCAACATCAATTTCTTTTGTTGTAAAAGGGTAATTGGAAGGTGGCTTTCTTTTCGGAGAAAGTGTTTATAGCCTTTTACCTCTACAATCGGAGAGATTGAGGTCTGCAGCGTAGATCCTTCGGGGTTAGATACATTTGTGCTAAGTTATAGCCCTGTATAGACAACTTGTTGACTATACTCGGTCATGTAGCTTACTCGCTTATGCTATTT
>AoudOld_109923;Orpinomyces
ACTTGATCTCAAATCAGATAAGAGTACCCGCTGAACTTAAGCATATCAATAAGCGGAGGAAAAGAAACTAACAAGGATTCCCTTAGTAACGGCGAGTGAAGCGGGAAGAGCTCAAATTTGAAATCTTCAAGGTTCTACCTTGACGAATTGTAGTTTATAGAAGTGTTTTCTGTTAGTGGAGTGGCAAAAGTTCTTTGGAATAGGACATCATAGAGGGTGAGAATCCCGTATTTGGTCATTCCTCCTAGCGTTGTGATACACTTTCAACGAGTCGGATTGTTTGGGAATGCAGTCCAAAATGGGTGGTAAATTTCATCTAAAGCTAAATATTGGCGAGAGACCGATAGCGAACAAGTACCGTGAGGGAAAGATGAAAAGAACTTTGAAAAGAGAGTTAAACAGTACGTGAAATTGTCAAAAGGGAAGCGTTTGACACCAGTGTTGTTTTTCCGAAAATCAATTACGAATGTTTTATTTTTGAGGAGTTATGACTTCATCGGCTTGCTCCTTTCTTTATGAAACTTTCTTAATGCACTTTTCGGTTAACAAGTCAACATCAATTTCTTTTGTTGTAAAAGGGTATGAGGAAGGTGGCTTTCTTTTCGGAGAAAGTGTTTATAGCCTTGTGCCTCTGCAATCGGAGAGATTGAGGTCTGCAGCGTAGATCCTTCGGGGTTAGATACGTTTGTGCTAAGTTATAGCTTTTCATAGACAACTTGTTGACTATGTTTAGTCTTGTAGCTTATCGCTGACGCTATTTTACCTACGCTT
>AoudOld_109959;Feramyces
ACTTGATCTCAAATCAGATAAGAGTACCCGCTGAACTTAAGCATATCAATAAGCGGAGGAAAAGAAACTAACAAGGATTCCCTTAGTAACGGCGAGTGAAGCGGGAAGAGCTCAAATTTGAAATCTTCAAGGTTCTACCTTGACGAATTGTAGTTTAAAGAAGTGTTTTCTGTTAGAGGAGTGGCAAAAGTTCTTTGGAATAGGACATCATAGAGGGTGAGAATCCCGTATTTGGTCATTCTCTCTAGCTGTGTGATACACTTTCAAAGAGTCGGATTGTTTGGGAATGCAGTCCAAAATGGGTGGTAAATTTCATCTAAAGCTAAATATTGGCGAGAGACCGATAGCGAACAAGTACCGTGAGGGAAAGATGAAAAGAACTTTGAAAAGAGAGTTAAACAGTACGTGAAATTGTCAAAAGGGAAGCGTTTGACACCAGTGTTGTTTTTCCGAAAATCAATTGTGCCTGGCTGGATTTTGTAGGAGTTTGACCTTATCAGCTTCTTCTGCTTTTTTCCGGTCTGGTGCAATGCACTTTTCGGTTAACAAGTCAACATCAATTTCTTTTGTTGTAAAAGGGTAATTGGAAGGTGGCTTTCTTTTCGGAGAAAGTGTTTATAGCCTTTTACCTCTACAATCGGAGAGATTGAGGTCTGCAGCGTAGATCCTTCGGGGTTAGATACATTTGTGCTAAGTTATAGCCCTGTATAGACAACTTGTTGACTATACTCGGTCATGTAGCTTACTCGCTTATGCTATTT
>AoudOld_110068;Kyollomyces
ACTTGATCTCAAATCAGATAGGAGTACCCGCTGAACTTAAGCATATCAATAAGCGGAGGAAAAGAAACTAACAAGGATTCCCTAGTAACGGCGAGTGAAGCGGGAAGAGCTCAAATTTGAAATCTTAAAGGGTTTCCCTTTACGAATTGTAGTTAAAGAAGTGTTTTCTGTTGAGGTTTTGGTAAAAGTTCTTTGGAATAGGACATCATAGAGGGTGAGAATCCCGTATTTGACCTTTACTTTCAACTTTGTGATACACTTTCAAAGAGTCGGATTGTTTGGGAATGCAGTCCAAAATGGGTGGTAAATTTCATCTAAAGCTAAATATTGGCGAGAGACCGATAGCGAACAAGTACCGTGAGGGAAAGATGAAAAGAACTTTGAAAAGAGAGTTAAACAGTACGTGAAATTGTCAAAAGGGAAGCGTTTGACACCAGTGTTGTTTTTCTGAAATCAATTAAAGAACTGTTTATGCTAAGTTGTTTAGACTTTATCAGCTAACTGTTTAGTTTTGAGCTTTCTTTAATGCACTTTTCAGTTAACAAGTCAACATCAATTTCTTTTGCTGTAAAAAAGCTTGAGGAAGGTGGCTTGAGATTCGTCTTAAGTGTTTATAGCCTCTTGCCTATGCAGTCGGAGAGATTGAGGTCTGCAGCGTAGATCCTTCGGGGCTAAATGCATTTGTGCTAAGTTATAGCATTTTATAGACAACTTGTTGACTATGATTTGTCTTGTAGCTTACTCGCTTATGTTATTTTACCTACGCTTAGGATGTTG
>AoudOld_110136;Feramyces
ACTTGATCTCAAATCAGATAAGAGTACCCGCTGAACTTAAGCATATCAATAAGCGGAGGAAAAGAAACTAACAAGGATTCCCTTAGTAACGGCGAGTGAAGCGGGAAGAGCTCAGATTTGAAATCTTCAAGGTTCTACCTTGACGAATTGTAGTTTAAAGAAGTGTTTTCTGTTAGAGGAGTGGCAAAGTTCTTTGGAATAGGACATCATAGAGGGTGAGATCCCGTATTTGGTCATTCTTTCTAGCTGTGTGATACACTTTCAAAGAGTCGGATTGTTTGGGAATGCAGTCCAAAATGGGTGGTAAATTTCATCTAAAGCTAAATATTGGCGAGAGACCGATAGCGAACAAGTACCGTGAGGGAAAGATGAAAAGAACTTTGAAAAGAGAGTTAAACAGTACGTGAAATTGTCAAAAGGGAAGCGTTTGACACCAGTGTTGTTTTCCGAAAATCAATTGTGCCTGGCTGGATTTTGTAGGAGTTTGACCTTATCAGCTTCTTCTGCTTTTTTCCGGTCTGGTGCAATGCACTTTTCGGTTAACAAGTCAACATCAATTTCTTTTGTTGTAAAGGGTAATTGGAAGGTGGCTTTCTTTTCGGAGAAAGTGTTTATAGCCTTTTACCTCTACAATCGGAGAGATTGAGGTCTGCAGCGTAGATCCTTCGGGGTTAGATACATTTGTGCTAAGTTATAGCCCTGTATAGACAACTTGTTGACTATACTCGGTCATGTAGCTTACTCGCTTATGCTATTT
>AoudOld_110147;Feramyces
ACTTGATCTCAATCAGATAGAGTACCGCTGAACTTAAGCATATCAATAAGCGGAGGAAAAGAAACTAACAAGATTCCCTAGTAACGCGAGTGAAGCGGAAGAGCTCAAATTTGAAATCTTAAAGGTTTCCCTTTACGAATGTAGTTTAAAGAAGTGTTTTCTGTTGAGGTTTTGGTAAAAGTTCTTTGGAATAGGACATCATAGAGGGTGAGAATCCCGTATTTGACCTTTACTTTCAACTTTGTGATACACTTTCAAAGAGTCGATTGTTTGGGATGCAGTCCAAAATGGGTGGTAAATTTCATCTAAGCTAAATATTGGCGAGAGACGATAGCGACAAGTACCGTGAGGAAAGATGAAAGAACTTGAAAAGAGAGTTAAACAGTACGTGAAATTGACAAAAGGAAGCGTTTGACACCAGTGTTGTTTTTCTGAGATCAATTAAGAACTGTTTATGCTAAGTTGTTTAGACTTTATCAGCTAACTGTTAGTTTTGAGCTTTCTTTAATGCACTTTTCAGTTACAAGTCAACATCAATTTCTTTTGCTGTAAAAAGCTTGAGGAAGTGGCTTGAGATTCGTCTTAAGTGTTTATAGCCTCTTGCCTATGCAGTCGGAGAGATTGAGGTCTGCAGCGTAGATCCTTCGGGCTAAATGCATTTGTGCTAAGTTATAGCATTTTATAGACAACTTGTGACTATGATTGTCTGTAGCTACTCGCTTATGTTATTTTACCTACGCTTAGGATGTTGA
>AoudOld_110160;Kyollomyces
ACTTGATCTCAAATCAGATAAGAGTACCCGCTGAACTTAAGCATATCAATAAGCGGAGGAAAAGAAACTAACAAGGATTCCCCTAGTAACGGCGAGTGAAGCGGGAAGAGCTCAAATTTGAAATCTTAAAGGGTTTCCCTTTACGAATTGTAGTTTAAAGAAGTGTTTTCTGTTGAGGTTTTGGTAAAAGTTCTTTGGAATAGGACATCATAGAGGGTGAGAATCCCGTATTTGACCTTTACTTTCAACTTTGTGATACACTTTCAAAGAGTCGGATTGTTTGGGAATGCAGTCCAAAATGGGTGGTAAATTTCATCTAAAGCTAAATATTGGCGAGAGACCGATAGCGAACAAGTACCGTGAGGGAAAGATGAAAAGAACTTTGAAAAGAGAGTTAAACAGTACGTGAAATTGTCAAAAGGGAAGCGCTTGACACCAGTGTTGTTTTTCTGAAAATCAATTAAAGAACTGTTTATGCTAAGTTGTTTAGACTTTATCAGCTAACTGTTTAGTTTTGAGCTTTTCTTTAATGCACTTTTCAGTTAACAAGTCAACATCAATTTCTTTTGCTGTAAAAAAGCTTGAGGAAGGTGGCTTGAGATTCGTCTTAAGTGTTTATAGCCTCTTGCCTATGCAGTCGGAGAGATTGAGGTCTGCAGCGTAGATCCTTCGGGGCTAAATGCATTTGTGCTAAGTTATAGCATTTTATAGACAACTTGTTGACTATGATTTGTCTTGTAGCTTACTCGCTTATGTTATTTTACCTACGCTTAGGATGTTG
>AoudOld_110167;Feramyces
ACTTGATCTCAAATCAGATAAGAGTACCCGCTGGACTTAAGCATATCAATAAGCGGAGGAAAGAAACTAACAAGGATTCCTTAGTAACGGCGAGTGAAGCGGGAAGAGCTCAAATTTGAAATCTTCAAGGTTCTACCTTGACGAATTGTAGTTTAAAGAAGTGTTTTCTGTTAGAGGAGTGGCAAAAGTTCTTTGGAATAGGACATCATAGAGGGTGAGAATCCCGTATTTGGTCATTCTTTCTAGCTGTGTGATACACTTTCAAAGAGTCGGATTGTTGGGAATGCAGTCCAAAATGGGTGGTAAATTTCATCTAAAGCTAAATATTGGCGAGAGACCGATAGCGAACAAGTACCGTGAGGGAAGATGAAAAGAACTTTGAAAAGAGAGTTAAACAGTACGTGAAATTGTCAAAGGGAAGCGTTTGACACCAGTGTTGTTTTTCCGAAAATCAATTGTGCCTGGCTGGATTTTGTAGGAGTTTGACCTTATCAGCTTCTTCTGCTTTTTTCCGGTCTGGTGCAATGCACTTTTCGGTTAACAAGTCAACATCAATTTCTTTGTTGTAAAAGGGTAATTGGAAGGTGGCTTTCTTTTCGGAGAAAGTGTTTATAGCCTTTTACCTCTACAATCGGAGAGATTGAGGTCTGCAGCGTAGATCCTTCGGGGTTAGATACATTTGTGCTAAGTTATAGCCCTGTATAGACAACTTGTTGACTATACTCGGTCATGTAGCTTACTCGCCTATGCTATTTTACCTACGCTTAGGATGT
>AoudOld_110192;Feramyces
ACTTGATCTCAAATCAGATAAGAGTACCCGCTGAACTTAAGCATATCAATAAGCGGAGGAAAGAAACTAACAAGGATTCCCTTAGTAACGGCGAGTGAAGCGGGAAGAGCTCAAATTTGAAATCTTCAAGGTTCTACCTTGACGAATTGTAGTTTAAAGAAGTGTTTTCTGTTAGAGGAGTGGCAAAAGTTCTTTGGAATAGGACATCATAGAGGGTGAGAATCCCGTATTTGGTCATTTTTCTAGCTGTGTGATACACTTTCAAAGAGTCGGATTGTTTGGGAATGCAGTCCAAAATGGTGGTAAATTTCATCTAAAGCTAAATATTGGCGAGAGACCGATAGCGAACAAGTACCGCGAGGGAAAGATGAAAAGAACTTTGAGAAGAGAGTTAAACAGTACGTGAAATTGTCAAAGGGAAGCGTTTGACACCAGTGTTGTTTTTCCGAAATCAATTGTGCCTGGCTGGACTTTGTAGGAGTTTGACCTTATCAGCTTCTTCTGCTTTTTTCCGGTCTGGTGCAATGCACTTTCGGTTAACAAGTCAACATCAATTTCTTTGTTGTAAAAGGGTAATTGGAAGGTGGCTTTCTTTTCGGAGAAAGTGTTTATAGCCTTTACCTCTACAATCGGAGAGATTGAGGTCTGCAGCGTAGATCCTTCGGGTTAGATACATTGTGCTAAGTTATAGCCCTGTATAGACAACTTGTTGACTATACTCGGTCATGTAGCTTACTCGCTTATGCTATTTTACCTACGCTTAGGATGTTG
>AoudOld_110316;Kyollomyces
ACTTGATCTCAAATCAGATAAGAGTACCCGCTGAACTTAAGCATATCAATAAGCGGAGGAAAAGAAACTAACAAGGATTCCCCTAGTAACGGCGAGTGAAGCGGGAAGAGCTCAAATTTGAAATCTTAAAGGGTTTCCCTTTACGAATTGTAGTTTAAAGAAGTGTTTTCTGTTGAGGTTTTGGTAAAAGTTCTTTGGAATAGGACATCATAGAGGGTGAGAATCCCGTATTTGACCTTTACTTTCAACTTTGTGATACACTTTCAAAGAGTCGGATTGTTTGGGAATGCAGTCCAAAATGGGTGGTAAATTTCATCTAAAGCTAAATATTGGCGAGAGACCGATAGCGAACAAGTACCGTGAGGGAAAGATGAAAGAACTTTGAAAAGAGAGTTAAACAGTACGTGAAATTGTCAAAAGGGAAGCGTTTGACACCAGTGTTGTTTTTCTGAAAATCAATTAAAGAACTGTTTATGCTAAGTTGTTTAGACTTTATCAGCTAACTGTTTAGTTTTGAGCTTTTCTTTAATGCACTTTTCAGTTAACAAGTCAACATCAATTTCTTTTGCTGTAAAAAAGCTTGAGGAAGGTGGCTTGAGATTCGTCTTAAGTGTTTATAGCCTCTTGCCTATGCAGTCGGAGAGATTGAGGTCTGCAGCGTAGATCCTTCGGGGCTAAATGCATTTGTGCTAAGTTATAGCATTTTATAGACAACTTGTTGACTATGATTTGTCTTGTAGCTTACTCGCTTATGTTATTT
>AoudOld_110346;Feramyces
ACTTGATCTCAAATCAGATAAGAGTACCCGCTGAACTTAAGCATATCAATAAGCGGAGGAAAAGAAACTAACAAGGATTCCCTTAGTAACGGCGAGTGAAGCGGGAAGAGCTCAAATTTGAAATCTTCAAGGTTCTACCTTGACGAATTGTAGTTTAAAGAAGTGTTTTCTGTTAGAGGAGTGGCAAAAGTTCTTTGGAATAGGACATCATAGAGGGTGAGAATCCCGTATTTGGTCATTCTTTCTAGCTGTGTGATACACTTTCAAAGAGTCGGATTGTTTGGGAATGCAGTCCAAAATGGGTGGTAAATTTCATCTAAAGCTAAATATTGGCGAGAGACCGATAGCGAACAAGTACCGTGAGGGAAAGATGAAAAGAACTTTGAAAAGAGAGTTAAACAGTACGTGAAATTGTCAAAAGGGAAGCGTTTGACACCAGTGTTGTTTTTCCGAAAATCAATTGTGCCTGGCTGGATTTTGTAGGAGTTTGACCTTATCAGCTTCTTCTGCTTTTTTCCGGTCTGGTGCAATGCACTTTTCGGTTAACAAGTCAACATCAATTTCTTTTGTTGTAAAAGGGTAATTGGAAGGTGGCTTTCTTTTCGGAGAAAGTGTTTATAGCCTTTTACCTCTACAATCGGAGAGATTGAGGTCTGCAGCGTAGATCCTTCGGGGTTAGATACATTTGTGCTAAGTTATAGCCCTGTATAGACAACTTGTTGACTATACTCGGTCATGTAGCTTACTCGCTTATGCTATTT
>AoudOld_110403;Feramyces
ACTTGATCTCAAATCAGATAAGAGTACCCGCTGAACTTAAGCATATCAATAAGCGGAGGAAAAGAAACTAACAAGGATTCCCTTAGTAACGGCGAGTGAAGCGGGAAGAGCTCAAATTTGAAATCTTCAAGGTTCTACCTTGACGAATTGTAGTTTAAAGAAGTGTTTTCTGTTAGAGGAGTGGCAAAAGTTCTTTGGAATAGGACATCATAGAGGGTGAGAATCCCGTATTTGGTCATTCTTTCTAGCTGTGTGATACACTTTCAAAGAGTCGGATTGTTTGGGAATGCAGTCCAAAATGGGTGGTAAATTTCATCTAAAGCTAAATATTGGCGAGAGACCGATAGCGAACAAGTACCGTGAGGGAAAGATGAAAAGAACTTTGAAAAGAGAGTTAAACAGTACGTGAAATTGTCAAAAGGGAAGCGTTTGACACCAGTGTTGTTTTTCCGAAAATCAATTGTGCCTGGCTGGATTTTGTAGGAGTTTGACCTTATCAGCTTCTTCTGCTTTTTTCCGGTCTGGTGCAATGCACTTTTCGGTTAACAAGTCAACATCAATTTCTTTTGTTGTAAAAGGGTAATTGGAAGGTGGCTTTCTTTTCGGAGAAAGTGTTTATAGCCTTTTACCTCTACAATCGGAGAGATTGAGGTCTGCAGCGTAGATCCTTCGGGGTTAGATACATTTGTGCTAAGTTATAGCCCTGTATAGACAACTTGTTGACTATACTCGGTCATGTAGCTTACTCGCTTATGCTATTTTACCTACGCTTAGGATGTTGA
>AoudOld_110412;Kyollomyces
ACTTGATCTCAAATCAGATAAGAGTACCCGCTGAACTTAAGCATATCAATAAGCGGAGGAAAAGAAACTAACAAGGATTCCCCTAGTAACGGCGAGTGAAGCGGGAAGAGCTCAAATTTGAAATCTTAAAGGGTTTCCCTTTACGAATTGTAGTTTAAAGAAGTGTTTTCTGTTGAGGTTTTGGTAAAGTTCTTTGGAATAGGACATCATAGAGGGTGAGAATCCCGTATTTGACCTTTACTTTCAACTTTGTGATACGCTTTCAAAGAGTCGGATTGTTTGGGAATGCAGTCCAAAATGGGTGGTAAATTTCATCTAGAGCTAAATATTGGCGAGAGGCCGATAGCGAACAAGTACCGTGGGGGAAAGATGAAAAGAACTTTGAAAAGAGAGTTAAACAGTACGTGAAATTGTCAAAAGGGAAGCGTTTGACACCAGTGTTGTTTTTCTGAAAATCAATTAAAGAACTGTTTATGCTAAGTTGTTTAGACTTTATCAGCTAACTGTTTAGTTTTGAGCTTTTCTTTAATGCACTTTTCAGTTAACAAAGTCAACATCAATTTCTTTTGCTGTAAAAAAGCTTGAGGAAGGTGGCTTGAGATTCGTCTTAAGTGTTTATAGCCTCTTGCCTATGCAGTCGGAGAGATTGAGGTCTGCAGCGTAGATCCTTCGGGGCTAAATGCATTCGTGCTAAGTTATAGCATTTTATAGACAACTTGTTGACTATGACTTGTCTTGTAGCTTACTCGCTTATGTTATTTTACCTACGCTTAGGATGTTGA
>AoudOld_110415;Kyollomyces
ACTTGATCTCAAATCAGATAAGAGTACCGCTGAACTTAAGCATATCAATAAGCGGAGGAAAGGAAACTAACAAGGATTCCCTAGTAACGGCGAGTGAAGCGGGAAGAGCTCAAATTTGAAATCTTAAAGGGTTTCCCTTACGAATTGTAGTTTAAAGAAGTGTTTTCTGTTGAGGTTTTGGTAAAAGTTCTTGGAATAGGACATCATAGAGGGTGAGAATCCGTATTTGACCTTTACTTGCAACTTTGTGATACACTTTCAAAGAGTCGGATTGTTTGGGAATGCAGTCCAAAATGGGTGGTAAATTTCATCTAAAGCTAAATATTGGCGAGAGACCGATAGCGAACAAGTACCGTGAGGGAAAGATGAAAAGAACTTTGAAAAGAGAGTTAAACAGTACGTGAAATTGTCAAAAGGGAAGCGTTTGACACCAGTGTTGTTTTTCTGAAAATCAATTAAAGAACTGTTTATGCTAAGTTGTTTAGACTTTATCAGCTAACTGTTTAGTTTTGAGCTTTTCTTTAATGCACTTTTCAGTTAACAAGTCAACATCAATTTCTTTTGCTGTAAAAAAGCTTGAGGAAGGTGGCTTGAGATTCGTCTTAAGTGTTATAGCCTCTTGCCTATGCAGTCGGAGAGATTGAGGTCTGCAGCGTAGATCCTTCGGGGCTAAATGCATTTGTGCTAAGTTATAGCATTTTATAGACAACTTGTTGACTATGATTTGTCTTGTAGCTTACTCGCTTATGTTATTT
>AoudOld_110459;Feramyces
ACTTGATCTCAAATCAGATAAGAGTACCCGCTGAACTTAAGCATATCAATAAGCGGAGGAAAAGAAACTAACAAGGATTCCCTTAGTAACGGCGAGTGAAGCGGGAAGAGCTCAAATTTGAAATCTTCAAGGTTCTACCTTGACGAATTGTAGTTTAAAGAAGTGTTTTCTGTTAGAGGAGTGGCAAAAGTTCTTTGGAATAGGACATCATAGAGGGTGAGAATCCCGTATTTGGTCATTCTTTCTAGCTGTGTGATACACTTTCAAAGAGTCGGATTGTTTGGGAATGCAGTCCAAAATGGGTGGTAAATTTCATCTAAAGCTAAATATTGGCGAGAGACCGATAGCGAACAAGTACCGTGAGGGAAAGATGAAAAGAACTTTGAAAAGAGAGTTAAACAGTACGTGAAATTGTCAAAAGGGAAGCGTTTGACACCAGTGTTGTTTTTCCGAAAATCAATTGTGCCTGGCTGGATTTTGTAGGAGTTTGACCTTATCAGCTTCTTCTGCTTTTTTCCGGTCTGGTGCAATGCACTTTTCGGTTAACAAGTCAACATCAATTTCTTTTGTTGTAAAAGGGTAATTGGAAGGTGGCTTTCTTTTCGGAGAAAGTGTTTATAGCCTTTTACCTCTACAATCGGAGAGATTGAGGTCTGCAGCGTAGATCCTTCGGGGTTAGATACATTTGTGCTAAGTTATAGCCCTGTATAGACAACTTGTTGACTATACTCGGTCATGTAGCTTACTCGCTTATGCTATTTTACCTACGCTTAGGATGTTGA
>AoudOld_110494;Feramyces
ACTTGATCTCAAATCAGATAAGAGTACCCGCTGAACTTAAGCATATCAATAAGCGGAGGAAAAGAAACTAACAAGGATTCCCTTAGTAACGGCGAGTGAAGCGGGAAGAGCTCAAATTTGAAATCTTCAAGGTTCTACCTTGACGAATTGTAGTTTAAAGAAGTGTTTTCTGTTAGAGGAGTGGCAAAAGTTCTTTGGAATAGGACATCATAGAGGGTGAGAATCCCGTATTTGGTCATTCTTTCTAGCTGTGTGATACACTTTCAAAGAGTCGGATTGTTTGGGAATGCAGTCCAAAATGGGTGGTAAATTTCATCTAAAGCTAAATATTGGCGAGAGACCGATAGCGAACAAGTACCGTGAGGGAAAGATGAAAAGAACTTTGAAAAGAGAGTTAAACAGTACGTGAAATTGTCAAAAGGGAAGCGTTTGACACCAGTGTTGTTTTTCCGAAAATCAATTGTGCCTGGCTGGATTTTGTAGGAGTTTGACCTTATCAGCTTCTTCTGCTTTTTTCCGGTCTGGTGCAATGCACTTTTCGGTTAACAAGTCAACATCAATTTCTTTGTTGTAAAAGGGTAATTGGAAGGTGGCTTTCTTTCGGAGAAAGTGTTTATAGCCTTTTACCTCTACAATCGGAGAGATTGAGGTCTGCAGCGTAGATCCTTCGGGGTTAGATACATTTGTGCTAAGTTATAGCCCTGTATAGACAACTTGTTGACTATACTCGGTCATGTAGCTTACTCGCTTATGCTATTTTACCTACGCTTAGGATGTTGA
>AoudOld_110521;Feramyces
ACTTGATCTCAAATCAGATAAGAGTACCCGCTGAACTTAAGCATATCAATAAGCGGAGGAAAAGAAACTAACAAGGATTCCCTTAGTAACGGCGAGTGAAGCGGGAAGAGCTCAAATTTGAAATCTCAAGGTTCTACCTTGACGAATTGTAGTTTAAAGAAGTGTTTTCTGTTAGAGGAGTGGCAAAGTTCTTTGGAATAGGACATCATAGAGGGTGAGAATCCCGTATTTGGTCATTCTTTCTAGCTGTGTGATACACTTTCAAAGAGTCGGATTGTTTGGGAATGCAGTCCAAAATGGGTGGTAAATTTCATCTAAAGCTAAATATTGGCGAGAGACCGATAGCGAACAAGTACCGTGAGGGAAAGATGAAAAGAACTTTGAAAAGAGAGTTAAACAGTACGTGAAATTGTCAAAAGGGAAGCGTTTGACACCAGTGTTGTTTTTCCGAAAATCAATTGTGCCTGGCTGGATTTTGTAGGAGTTTGACCTTATCAGCTTCTTCTGCTTTTTCCGGTCTGGTGCAATGCACTTTTCGGTTAACAAGTCAACATCAATTTCTTTTGTTGTAAAAGGGTAATTGGAAGGTGGCTTTCTTTTCGGAGAAAGTGTTTATAGCCTTTTACCTCTACAATCGGAGAGATTGAGGTCTGCAGCGTAGATCCTTCGGGTTAGATACATTTGTGCTAAGTTATAGCCTGTATAGACAACTTGTTGACTATACTCGGTCATGTAGCTTACTCGCTTATGCTATTT
>AoudOld_110647;Feramyces
ACTTGATCTCAAATCAGATAAGAGTACCCGCTGAACTTAAGCATATCAATAAGCGGAGGAAAAGAAACTAACAAGGATTCCCTTAGTAACGGCGAGTGAAGCGGGAAGAGCTCAAATTTGAAATCTTCGAGGTTCTACCTTGACGAATTGTAGTTTAAAGAAGTGTTTTCTGTTAGAGGAGTGGCAAAAGTTCTTTGGAATAGGACATCATAGAGGGTGAGAATCCCGTATTTGGTCATTCTGTCTAGCTGTGTGATACACTTTCAAAGAGTCGGATTGTTTGGGAATGCAGTCCATAATGGGTGGTAAATTTCATCTAAAGCTAAATATTGGCGAGAGACCGATAGCGAACAAGTACCGTGAGGGAAAGATGAAAAGAACTTTGAAAAGAGAGTTAAACAGTACGTGAAATTGTCAAAAGGGAAGCGTTTGACACCAGTGTTGTTTTTCCGAAAATCAATTGTGCCTGGCTGGATTTTGTAGGAGTTTGACCTTATCAGCTTCTTCTGCTTTTTTCCGGTCTGGTGCAATGCACTTTTCGGTTAACAAGTCAACATCAATTTCTTTGTTGTAAAAGGGTAATTGGAAGGTGGCTTTCTTTTCGGAGAAAGTGTTTATAGCCTTTTACCTCTACAATCGGAGAGATTGAGGTCTGCAGCGTAGATCCTTCGGGGTTAGATACATTTGTGCTAAGTTATAGCCCTGTATAGACAACTTGTTGACTATACTCGGTCATGTAGCTTACTCGCTTATGCTATTT
>AoudOld_110711;Feramyces
ACTTGATCTCAAATCAGATAAGAGTACCCGCTGAACTTAAGCATATCAATAAGCGGAGGAAAAGAAACTAACAAGGATTCCCTTAGTAACGGCGAGTGAAGCGGGAAGAGCTCAAATTTGAAATCTTCAAGGTTCTACCTTGACGAATTGTAGTTTAAAGAAGTGTTTTCTGATAGAGGAGTGGCAAAAGTTCTTTGGAATAGGACATCATAGAGGGTGAGAATCCCGTATTTGGTCATTCTTTCTAGCTGTGTGATACACTTTCAAAGAGTCGGATTGTTTGGGAATGCAGTCCAAAATGGGTGGTAAATTTCATCTAAAGCTAGATATTGGCGAGAGACCGATAGCGAACAAGTACCGTGAGGGAAAGATGAAAAGAACTTTGAAAAGAGAGTTAAACAGTACGTGAAATTGTCAAAAGGGAAGCGTTTGACACCAGTGTTGTTTTTCCGAAAATCAATTGTGCCTGGCTGGATTTTGTAGGAGTTTGACCTTATCAGCTTCTTCTGCTTTTTTCCGGTCTGGTGCAATGCACTTTTCGGTTAACAAGTCAACATCAATTTCTTTTGTTGTAAAAGGGTAATTGGAAGGTGGCTTTCTTTTCGGAGAAAGTGTTTATAGCCTTTTACCTCTACAATCGGAGAGATTGAGGTCTGCAGCGTAGATCCTTCGGGGTTAGATACATTTGTGCTAAGTTATAGCCCTGTATAGACAACTTGTTGACTATACTCGGTCATGTAGCTTACTCGCTTATGCTATTTTACCTACGCTTAGGATGTTG
>AoudOld_110755;Feramyces
ACTTGATCTCAAATCAGATAAGAGTACCCGCTGAACTTAAGCATATCAATAAGCGGAGGAAAAGAAACTAACAAGGATTCCCTTAGTAACGGCGAGTGAAGCGGGAAGAGCTCAAATTTGAAATCTTCAAGGTTCTACCTTGACGAATTGTAGTTTAAAGAAGTGTTTTCTGTTAGAGGAGTGGCAAAAGTTCTTTGGAATAGGACATCATAGAGGGTGAGAATCCCGTATTTGGTCATTCTTTCTAGCTGTGTGATACACTTTCAAAGAGTCGGATTGTTTGGGAATGCAGTCCAAAATGGGTGGTAAATTTCATCTAAAGCTAAATATTGGCGAGAGACCGATAGCGAACAAGTACCGTGAGGGAAAGATGAAAAGAACTTTGAAAAGAGAGTTAAACAGTACGTGAAATTGTCAAAAGGGAGCGTTTGACACCAGTGTTGTTTTTCCGAAAATCAATTGTGCCTGGCTGGATTTTGTAGGAGTTTGACCTTATCAGCTTCTTCTGCTTTTTTCCGGTCTGGTGCAATGCACTTTTCGGTTAACAAGTCAACATCAATTTCTTTTGTTGTAAAAGGGTAATTGGAAGGTGGCTTTCTTTTCGGAGAAAGTGTTTATAGCCTTTTACCTCTACAATCGGAGAGATTGAGGTCTGCAGCGTAGATCCTTCGGGGTTAGATACATTTGTGCTAAGTTATAGCCCTGTATAGACAACTTGTTGACTATACTCGGTCATGTAGCTTACTCGCTTATGCTATTTTACCTACGCTTAGGATGTTGA
>AoudOld_110773;Feramyces
ACTTGATCTCAAATCAGATAAGAGTACCGCTGAACTTAAGCATATCAATAAGCGGAGGAAAAGAAACTAACAAGGATTCCTTAGTAACGGCGAGTGAAGCGGAAGAGCTCAAATTTGAAATCTTCAAGGTTCTACCTTGACGAATTGTAGTTTAAAGAAGTGTTTTCTGTTAGAGGAGTGGCAAAAGTTCTTTGGAATAGGACATCATAGAGGGTGAGAATCCCGTATTTGGTCATTCTTTCTAGCTGTGTGATACACTTTCAAAGAGTCGATTGTTTGGGAATGCAGTCCAAAATGGGTGGTAAATTTCATCTAAAGCTAAATATTGGCGAGAGACCGATAGCGAACAAGTACCGTGAGGGAAAGATGAAAAGAACTTTGAAAAGAGAGTTAAACAGTACGTGAAATTGTCAAAAGGGAAGCGTTTGACACCAGTGTTGTTTTTCCGAAAATCAATTGTGCCTGGCTGGATTTTGTAGGAGTTTGACCTTATCAGCTTCTTCTGCTTTTTTCCGGTCTGGTGCAATGCACTTTTCGGTTAACAAGTCAACATCAATTTCTTTTGTCGTAAAAGGGTAATTGGAAGGTGGCTTTCTTTTCGGAGAAAGTGTTTATAGCCTTTTACCTCTACAATCGGAGAGATTGAGGTCTGCAGCGTAGATCCTTCGGGTTAGATACATTTGTGCTAAGTTATAGCCCTGTATAGACAACTTGTTGACTATACTCGTCATGTAGCTTACTCGCTTATGCTATTTTACCTACGCTTAGGATGT
>AoudOld_110804;Kyollomyces
ACTTGATCTCAATCAGATAAGAGTACCCGCTGAACTTAAGCATATCAATAAGCGGAGGAAAAGAAACTAACAAGGATTCCCTAGTAACGGCGAGTGAAGCGGGAAGAGCTCAAATTTGAAATCTTAAAGGGTTTCCCTTTACGAATTGTAGTTTAAAGAAGTGTTTTCTGTTGAGGTTTGGTAAAAGTTCTTTGGAATAGGACATCATAGAGGGTGAGAATCCGTATTTGACCTTTACTTTCAACTTTGTGATACACTTTCAAAGAGTCGGATTGTTTGGGAATGCAGTCCAAAATGGGTGGTAAATTTCATCTAAAGCTAAATATTGGCGAGAGACCGATAGCGAACAAGTACCGTGAGGGAAAGATGAAAAGAACTTTGAAAAGAGAGTTAAACAGTACGTGAAATTGTCAAAAGGGAAGCGTTTGACACCAGTGTTGTTTTCTGAAAATCAATTAAAGAACTGTTTATGCTAAGTTGTTTAGACTTTATCAGCTAACTGTTTAGTTTTGAGCTTTTCTTTAATGCACTTTTCAGTTAACAAGTCAACATCAATTTCTTTTGCTGTAAAAAAGCTTGAGGAAGGTGGCTTGAGATTCGTCTTAAGTGTTTATAGCCTCTTGCCTATGCAGTCGGAGAGATTGAGGTCTGCAGCGTAGATCCTTCGGGCTAAATGCATTTGTGCTAAGTTATAGCATTTTATAGACAACTTGTTGACTATGATTTGTCTTGTAGCTTACTCGCTTATGTTATTT
>AoudOld_110825;Feramyces
ACTTGATCTCAAATCAGATAAGAGTACCCGCTGAACTTAAGCATATCAATAAGCGGAGGAAAAGAAACTAACAAGGATTCCCTTAGTAACGGCGAGTGAAGCGGGAAGAGCTCAAATTTGAAATCTTCAAGGTTCTACCTTGACGAATTGTAGTTTAAAGAAGTGTTTTCTGTTAGAGGAGTGGCAAAAGTTCTTTGGAATAGGACATCATAGAGGGTGAGAATCCCGTATTTGGTCATTCTTTCTAGCTGTGTGATACACTTTCAAAGAGTCGGATTGTTTGGGAATGCAGTCCAAAATGGGTGGTAAATTTCATCTAAAGCTAATATTGGCGAGAGACCGATAGCGAACAAGTACCGTGAGGGAAAGATGAAAAGAACTTTGAAAAGAGAGTTAAACAGTACGTGAAATTGTCAAAAGGGAAGCGTTTGACACCAGTGTTGTTTTTCCGAAAATCAATTGTGCCTGGCTGGATTTTGTAGGAGTTTGACCTTATCAGCTTCTTCTGCTTTTTTCCGGTCTGGTGCAATGCACTTTTCGGTTAACAAGTCAACATCAATTTCTTTTGTTGTAAAGGGTAATTGGAAGGTGGCTTCTTTTCGGAGAAAGTGTTTATAGCCTTTTACCTCTACAATCGGAGAGATTGAGGTCTGCAGCGTAGATCCTTCGGGGTTAGATACATTTGTGCTAAGTTATAGCCCTGTATAGACAACTTGTTGACTATACTCGGTCATGTAGCTTACTCGCTTATGCTATTTTACCTACGCTTAGGATGTTG
>AoudOld_110854;Kyollomyces
ACTTGATCTCAAATCAGATAAGAGTACCCGCTGAACTTAAGCATATCAATAAGCGGAGGAAAAGAAACTAACAAGGATTCCCCTAGTAACGGCGAGTGAAGCGGGAAGAGCTCAAATTTGAAATCTTAAAGGGTTTCCCTTTACGAATTGTAGTTTAAAGAAGTGTTTTCTGTTGAGGTTTTGGTAAAAGTTCTTTGGAATAGGACATCATAGAGGGTGAGAATCCCGTATTTGACCTTTACTTTCAACTTTGTGATACACTTTCAAAGAGTCGGATTGTTTGGGAATGCAGTCCAAAATGGGTGGTAAATTTCATCTAAAGCTAAATATTGGCGAGAGACCGATAGCGAACAAGTACCGTGAGGGAAAGATGAAAAGAACTTTGAAAAGAGAGTTAAACAGTACGTGAAATTGTCAAAAGGGAAGCGTTTGACACCAGTGTTGTTTTTCTGAAAATCAATTAAAGAACTGTTTATGCTAAGTTGTTTAGACTTTATCAGCTAACTGTTTAGTTTTGAGCTTTTCTTTAATGCACTTTTCAGTTAACAAGTCAACATCAATTTCTTTTGCTGTAAAAAAGCTTGAGGAAGGTGGCTTGAGATTCGTCTTAAGTGTTTATAGCCTCTTGCCTATGCAGTCGGAGAGATTGAGGTCTGCAGCGTAGATCCTTCGGGGCTAAATGCATTTGTGCTAAGTTATAGCATTTTATAGACAACTTGTTGACTATGATTTGTCTTGTAGCTTACTCGCTTATGTTATTTTACCTACGCTTAGGATGTTG
>AoudOld_110893;Feramyces
ACTTGATCTCAAATCAGATAAGAGTACCCGCTGAACTTAAGCATATCAATAAGCGGAGGAAAAGAAACTAACAAGGATTCCCTTAGTAACGGCGAGTGAAGCGGGAAGAGCTCAAATTTGAAATCTTCAAGGTTCTACCTTGACGAATTGTAGTTTAAAGAAGTGTTTTCTGTTAGAGGAGTGGCAAAAGTTCTTTGGAATAGGACATCATAGAGGGTGAGAATCCCGTATTTGGTCATTCTTTCTAGCTGTGTGATACACTTTCAAAGAGTCGGATTGTTTGGGAATGCAGTCCAAAATGGGTGGTAAATTTCATCTAAAGCTAAATATTGGCGAGAGACCGATAGCGAACAAGTACCGTGAGGGAAAGATGGAAAGAACTTTGAAAAGAGAGTTAAACAGTACGTGAAATTGTCAAAAGGGAAGCGTTTGACACCAGTGTTGTTTTTCCGAAAATCAATTGTGCCTGGCTGGATTTTGTAGGAGTTTGACCTTATCAGCTTCTTCTGCTTTTTTCCGGTCTGGTGCAATGCACTTTTCGGTTAACAAGTCAACATCAATTTCTTTTGTTGTAAAAGGGTAATTGGAAGGTGGCTTTCTTTTCGGAGAAAGTGTTTATAGCCTTTTACCTCTACAATCGGAGAGATTGAGGTCTGCAGCGTAGATCCTTCGGGGTTAGATACATTTGTGCTAAGTTATAGCCCTGTATAGACAACTTGTTGACTATACTCGGTCATGTAGCTTACTCGCTTATGCTATTT
>AoudOld_111002;Kyollomyces
ACTTGATCTCAAATCAGATAAGAGTACCCGCTGAACTTAAGCATATCAATAAGCGGAGGAAAAGAAACTAACAAGGATTCCCCTAGTAACGGCGAGTGAAGCGGGAAGAGCTCAAATTTGAAATCTTAAAGGGTTTCCCTTTACGAATTGTAGTTTAAAGAAGTGTTTTCTGTTGAGGTTTTGGTAAAAGTTCTTTGGAATAGGACATCATAGAGGGTGAGAATCCCGTATTTGACCTTTACTTTCAACTTTGTGATACACTTTCAAAGAGTCGGATTGTTTGGGAATGCAGTCCAAAATGGGTGGTAAATTTCATCTAAAGCTAAATATTGGCGAGAGACCGATAGCGAACAAGTACCGTGAGGGAAAGATGAAAAGAACTTTGAAAAGAGAGTTAAACAGTACGTGAAATTGTCAAAAGGGAAGCGTTCGACACCAGTGTTGTTTTTCTGAAAATCAATTAAAGAACTGTTTATGCTAAGCTGTTTAGACTTTATCAGCTATCTGCTTAGTTTTGAGCTTTTCTTTAATGCACTTTTCAGTTAACAAGTCAACATCAATTTCTTTAGCTGTAAAAAAGCTTGAGGAAGGTGGCTTGAGATTCGTCTTAAGTGTTTATAGCCTCTTGCCTATGCAGTCGGAGAGATTGAGGTCTGCAGCGTAGATCCTTCGGGGCTAAATGCATTTGTGCTAAGTTATAGCATTTTATAGACAACTTGTTGACTATGATTTGTCTTGTAGCTTACTCGCTTATGTTATTT
>AoudOld_111006;Feramyces
ACTTGATCTCAAATCAGATAAGAGTTCCCGCTGAACTTAAGCATATCAATAAGCGGAGGAAAAGAAACTAACAAGGATTCCCTTAGTAACGGCGAGTGAAGCGGGAAGAGCTCAAATTTGAAATCTTCAAGGTTCTACCTTGACGAATTGTAGTTTAAAGAAGTGTTTTCTGTTAGAGGAGTGGCAAAAGTTCTTTGGAATAGGACATCATAGAGGGTGAGAATCCCGTATTTGGTCATTCTTTCTAGCTGTGTGATACACTTTCAAAGAGTCGGATTGTTTGGGAATGCAGTCCAAAATGGGTGGTAAATTTCATCTAAAGCTAAATATTGGCGAGAGACCGATAGCGAACAAGTACCGTGAGGGAAAGATGAAAAGAACTTTGAAAAGAGAGTTAAACAGTACGTGAAATTGTCAAAAGGGAAGCGTTTGACACCAGTGTTGTTTTTCCGAAAATCAATTGTGCCTGGCTGGATTTTGTAGGAGTTTGACCTTATCAGCTTCTTCTGCTTTTTTCCGGTCTGGTGCAATGCACTTTTCGGTTAACAAGTCAACATCAATTTCTTTTGCTGTAAAAGGGTAATTGGAAGGTGGCTTTCTTTTCGGAGAAAGTGTTTATAGCCTTTTACCTCTACAATCGGAGAGATTGAGGTCTGCAGCGTAGATCCTTCGGGGTTAGATACATTTGTGCTAAGTTATAGCCCTGTATAGACAACTTGTTGACTATACTCGGTCATGTAGCTTACTCGCTTATGCTATTTTACCTACGCTTAGGATGTTG
>AoudOld_111011;Feramyces
ACTTGATCTCAAATCAGATAAGAGTACCCGCTGAACTTAAGCATATCAATAAGCGGAGGAAAAGAAACTAACAAGGATTCCCTTAGTAACGGCGAGTGAAGCGGGAAGAGCTCAAATTTGAAATCTTCAAGGTTCTACCTTGACGAATTGTAGTTTAAAGAAGTGTTTTCTGTTAGAGGAGTGGCAAAAGTTCTTTGGAATAGGACATCATAGAGGGTGAGAATCCCGTATTTGGTCATTCTTTCTAGCTGTGTGATACACTTTCAAAGAGTCGGATTGTTTGGGAATGCAGTCCAAAATGGGTGGTAAATTTCATCTAAAGCTAAATATTGGCGAGAGACCGATAGCGGACAAGTACCGTGAGGGAAAGATGAAAAGAACTCTGAAAAGAGAGTTAAACAGTACGTGAAATTGTCAAAAGGGAAGCGTTTGACACCAGTGTTGTTTTTCCGAAAATCAATTGTGCCTGGCTGGATTTTGTAGGAGTTTGACCTTATCAGCTCCTTCTGCTTTTTTCCGGTCTGGTGCAATGCACTTTTCGGTTAACAAGTCAACATCAATTTCTTTTGTTGTAAAAGGGTAATTGGAAGGTGGCTTTCTTTTCGGAGAAAGTGTTTATAGCCTTTTACCTCTACAATCGGAGAGATTGAGGTCTGCAGCGTAGATCCTTCGGGGTTAGATACATTTGTGCTAAGTTATAGCCCTGTATAGACAACTTGTTGACTATACTCGGTCATGTAGCTTACTCGCTTATGCTATTT
>AoudOld_111072;Feramyces
ACTTGATCTCAAATCAGATAAGAGTACCCGCTGAACTTAAGCATATCAATAAGCGGAGGAAAGGAAACTAACAAGGATTCCCTTAGTAACGGCGAGTGAAGCGGGAAGAGCTCAAATTTGAAATCTTCAAGGTTCTACCTTGACGAATTGTAGTTTAAAGAAGTGTTTTCTGTTAGAGGAGTGGCAAAAGTTCTTTGGAATAGGACATCATAGAGGTGAGAATCCCGTATTTGGTCATTCTTTCTAGCTGTGTGATACACTTTCAAAGAGTCGGATTGTTTGGGAATGCAGTCCAAAATGGGTGGTAAATTTCATCTAAAGCTAAATATTGGCGAGAGACCGATAGCGAACAAGTACCGTGAGGGAAAGATGAAAAGAACTTTGAAAAGAGAGTTAAACAGTACGTGAAATTGTCAAAAGGAAGCGTTTGACACCAGTGTTGTTTTTCCGAAAATCAATTGTGCCTGGCTGGATTTGTAGGAGTTTGACCTTATCAGCTTCTTCTGCTTTTTCCGGTCTGGTGCAATGCACTTTTCGGTTAACAAGTCAACATCAATTTCTTTTGTTGTAAAAGGTAATTGGAAGGTGGCTTTCTTTTCGGAGAAAGTGTTTATAGCCTTTTACCTCTACAATCGGAGAGATTGAGGTCTGCAGCGTAGATTCTTCGGGGTTAGATACATTTGTGCTAAGTTATAGCCCTGTATAGACAACTTGTTGACTATACTCGGTCATGTAGCTTACTCGCTTATGCTATTTTACCTACGCTTAGGATGTTG
>AoudOld_111125;Feramyces
ACTTGATCTCAAATCAGATAAGAGTACCCGCTGAACTTAAGCATATCAATAAGCGGAGGAAAAGAAACTAACAAGGATTCCCTTAGTAACGGCGAGTGAAGCGGGAAGAGCTCAAATTGAAATCTTCAAGGTTCTACCTTGACGAATTGTAGTTTAAAGAAGTGTTTTCTGTTAGAGGAGTGGCAAAAGTTCTTTGGAATAGGACATCATAGAGGGTGAGAATCCCGTATTTGGTCATTCTTTCTAGCTGTGTGATACACTTTCAAAGAGTCGGATTGTTTGGGAATGCAGTCCAAAATGGGTGGTAAATTTCATCTAAAGCTAAATATTGGCGAGAGACCGATAGCGAACAAGTACCGTGAGGGAAAGATGAAAGAACTTTGAAAAGAGAGTTAAACAGTACGTGAATTGTCAAAAGGAAGCGTTTGACACCAGTGTTGTTTTTCCGAAATCAATTGTGCCTGGCTGGATTTTGTAGGAGTTTGACCTTATCAGCTTCTTCTGCTTTTTCCGGTCTGGTGCAATGCACTTTTCGGTTAACAAGTCAACATCAATTTCTTTTGTTGTAAAAGGGTAATTGGAAGGTGGCTTTCTTTTCGGAGAAAGTGTTTATAGCCTTTTACCTCTACAATCGGAGAGATTGAGGTCTGCAGCGTAGATCCTTCGGGGTTAGATACATTTGTGCTAAGTTATAGCCCTGTATAGACAACTTGTTGACTATACTCGGTCATGTAGCTTACTCGCTTATGCTATTTTACCTACGCTTAGGATGTTGA
>AoudOld_111293;Piromyces
ACTTGATCTCAAATCAGATAAGAGTACCCGCTGAACTTAAGCATATCAATAAGCGGAGGAAAAGAAACTAACAAGGATTCCCTTAGTAACGGCGAGTGAAGCGGGAAGAGCTCAAATTTGAAATCTTCAAGGTTTTACCTTGACGAATTGTAGTTTAAAGAAGTGTTTTCTGTTGAAGTTTTGGTAAAAGTTCTTTGGAATAGGACATCATAGAGGGTGAGAATCCCGTATTTGACCATTATTTTCAGCTGTGTGATACACTTTCAAAGAGTCGGATTGTTTGGGAATGCAGTCCAAAATGGGTGGTAAATTTCATCTAAAGCTAAATATTGGCGAGAGACCGATAGCGAACAAGTACCGTGAGGGAAAGATGAAAAGAACTTTGAAAAGAGAGTTAAACAGTACGTGAAATTGTCAAAAGGGAAGCGTTTGACACCAGTGTTGTTTTCTCGAAAATCAATTAAAAAGAGTTTGATTTTGTTGTGTATTGACCTTAACAGCTTGCATTTCAATTTTCTTGCTTTTTTTAATGCACTTTTCGTTTAACAAGTCAACATCAGTTTCTTTTGTTGTAAAAAGGTCATTGGAAGGTGGCTTTCTTTTCGGAGAAAGTGTTTATAGCCTTTGACTCCTGCAATCGGAGAGACTGAGGTCTGCAGCGTAGATCCTTCGGGGTTAGATACATTTGTGCTAAGTTATAGCTTTTTATAGACAACTTGTTGACTATGATTAGTCTTGTAGCTTACTCGCTTATGCTATTTTACCTACGCTTAGG
>AoudOld_111384;Feramyces
ACTTGATCTCAAATCAGATAAGAGTACCCGCTGAACTTAAGCATATCAATAAGCGGAGGAAAGAAACTAACAAGGATTCCTTAGTAACGGCGAGTGAAGCGGGAAGAGCTCAAATTTGAAATCTTCAAGTTCTACCTTGACGAATTGTAGTTTAAAGAAGTGTTTTCTGTTAGAGGAGTGGCAAAAGTTCTTTGGAATAGGACATCATAGAGGTGAGAATCCGTATTTGGTCATTCTTTCTAGCTGTGTGATACACTTTCAAAGAGTCGGATTGTTTGGGAATGCAGTCCAAATGGGTGGTAATTTCATCTAAAGCTAATATTGGCGAGAGACCGATAGCGAACAAGTACCATGAGGGAAAGATGAAAGAACTTTGAAAGAGAGTTAAACAGTAGTGAAATTGTCAAAAGGGAAGCGTTTGACACCAGTGTTGTTTTTCCGAAAATCAATTGTGCCTGGCTGGATTTTGTAGGAGTTTGACCTTATCAGCTTCTTCTGCTTTTTTCCGGTCTGGTGCAATGCATTTTCGGTTAACAAGTCAACATCATTTCTTTTGTTGTAAAAGGGTAATTGGAAGGTGGCTTTCTTTTCGGAGAAAGTGTTTATAGCCTTTTACCTCTACAATCGGAGAGATTGAGGTCTGCAGCGTAGATCTTCGGGGTTAGATACATTTGGCTAAGTTATAGCCCTGTATAGACAACTTGTTGACTATACTCGGTCATGTAGCTTACTCGCTTATGCTATTTTACCTACGCTTAGGATGTTGA
>AoudOld_111424;Feramyces
ACTTGATCTCAAATCAGATAAGAGTACCCGCTGAACTTAAGCATATCATAAGCGGAGGAAAGAAACTAACAAGGATTCCCTTAGTAACGGCGAGTGAAGCGGGAAGAGCTCAAATTTGAAATCTTCAAGGTTCTACCTTGACGAATTGTAGTTTAAAGAAGTGTTTTCTGTTAGAGGAGTGGCAAAAGTTCTTTGGAATAGGACATCATAGAGGGTGAGAATCCCGTATTTGGTCATTCTTTCTAGCTGTGTGATACACTTTCAAAGAGTCGGATTGTTTGGGAATGCAGTCCAAAATGGGTGGTAAATTTCATCTAAAGCTAAATATTGGCGAGAGACCGATAGCGAACAAGTACCGTGAGGGAAAGATGAAAAGAACTTTGAAAGAGAGTTAAACAGTACGTGAAATTGTCAAAAGGGAAGCGTTTGACACCAGTGTTGTTTTTCCGAAATCAATTGTGCCTGGCTGGATTTTGTAGGAGTTTGACCTTATCAGCTTCTTCCGCTTTTTCCGGTCTGGTGCAATGCACTTTTCGGTTAACAAGTCAACATCAATTTCTTTTGTTGTAAAAGGGTAATTGGAAGGTGGCTTTCTTTTCGGAGAAAGTGTTTATAGCCTTTTACCTCTACAATCGGAGAGATTGAGGTCTGCAGCGTAGATCCTTCGGGGTTAGATACATTTGTGCTAAGTTATAGCCCTGTATAGACAACTTGTTGACTATACTCGGTCATGTAGCTTACTCGCTTATGCTATT
>AoudOld_111436;Feramyces
ACTTGATCTCAAATCAGATAAGAGTACCCGCTGAACTTAAGCATATCAATAAGCGGAGGAAAAGAAACTAACAAGGATTCCCTTAGTAACGGCGAGTGAAGCGGGAAGAGCTCAAATTTGAAATCTTCAAGGTTCTACCTTGACGAATTGTAGTTTAAGAAGTGTTTTCTGTTAGAGGAGTGGCAAAAGTTCTTTGGAATAGGACATCATAGAGGGTGAGAATCCCGTATTTGGTCATTCTTTCTAGCTGTGTGATACACTTTCAAAGAGTCGGATTGTTTGGGAATGCAGTCCAAAATGGGTGGTAAATTTCATCTAAAGCTAAATATTGGCGAGAGACCGATAGCGAACAAGTACCGTGAGGGAAAGATGAAAAGAACTTTGAAAAGAGAGTTAAACAGTACGTGAAATTGTCAAAAGGGAAGCGTTTGACACCAGTGTTGTTTTTCCGAAAATCAATTGTGCCTGGCTGGATTTGTAGGAGTTTGACCTTATCAGCTTCTTCTGCTTTTTTCCGGTCTGGTGCAATGCACTTTTCGGTTAACAAGTCAACATCAATTTCTTTTGTTGTAAAAGGGTAATTGGAAGGTGGCTTTCTTTTCGGAGAAAGTGTTTATAGCCTTTTACCTCTACAATCGGAGAGATTGAGGTCTGCAGCGTAGATCCTTCGGGGTTAGATACATTTGTGCTGAGTTAAAGCCCTGTATAGACAACTTGTTGACTATACTCGGTCATGTAGCTTACTCGCTTATGCTATTTTACCTACGCTTAGGATGT
>AoudOld_111598;Kyollomyces
ACTTGATCTCAAATCAGATAAGAGTACCGCTGAACTTAGGCATATCAATAAGCGGAGGAAAAGGAACTGACAAGGATTCCCTAGTAACGGCGGTGAAGCGGAAGAGCTCAAATTTGAAATCTTAAAGGTTTCCCTTACGAATTGTAGTTTAAAGAAGTGTTTTCTGTTGAGGTTTTGGTAAAAGTTCTTTGGAATAGGACATCATAGAGGGTGAGAATCCCGTATTTGACCTTTACTTTCAACTTTGTGATACACTTTCAAAGAGTCGGATTGTTGGGAATGCAGTCCAAAATGGGTGGTAAATTTCATCTAAAGCTAAATATTGGCGAGAGACCGATAGCGAACAAGTACCGTGAGGAAAGATGAAAAGAACTTTGAAAAGAGAGTTAAACAGTACGTGAAATTGTCAAAAGGGAAGCGTTTGACACCAGTGTTGTTTTTCTGAAAATCTATTAAAGAACTGTTTATGCTAAGTTGTTTAGACTTTATCAGCTATCTGCTTAGTTTTGAGCTTTTCTTTAATGCACTTTTCAGTTAACAAGTCAACATCAATTTCTTTTGCTGTAAAAAGCTTGAGGAAGGTGGCTTGAGATTCGTCTTAAGTGTTTATAGCCTCTTGCCTATGCAGTCGGAGAGATTGAGGTCTGCAGCGTAGATCCTTCGGGCTAAATGCATTTGTGCTAAGTTATAGCATTTTATAGACAACTTGTTGACTATGATTGTCTTGTAGCTTACTCGCTTATGTTATTT
>AoudOld_111599;Kyollomyces
ACTTGATCTCAAATCAGATAAGAGTACCCGCTGAACTTAAGCATATCAATAAGCGGAGGAAAAGAAACTAACAAGGATTCCCCTAGTAACGGCAAGTGAAGCGGGAAGAGCTCAAATTTGAAATCTTAAAGGGTTTCCCTTTACGAATTGTAGTTTAAAGAAGTGTTTTCTGTTGAGGTTTTGGTAAAAGTTCTTTGGAATAGGACATCATAGGGGTGAGAATCCCGTATTTGACCTTTACTTTCAACTTTGTGATACACTTTCAAAGAGTCGGATTGTTTGGGAATGCAGTCCAAAATGGGTGGTAAATTTCATCTAAAGCTAAATATTGGCGAGAGACCGATAGCGAACAAGTACCGTGAGGGAAAGATGAAAAGAACTTTGAAAAGAGAGTTAAACAGTACGTGAAATTGTCAAAAGGGAAGCGTTTGACACCAGTGTTGTTTTTCTGAAAATCAATTAAAGAACTGTTTATGCTAAGTTGTTTAGACTTTATCAGCTAACTGTTTAGTTTTGAGCTTTTCTTTAATGCACTTTTCAGTTAACAAGTCAACATCAATTTCTTTTGCTGTAAAAAAGCTTGAGGAAGGGGGCTTGAGATTCGTCTTAAGTGTTTATAGCCTCTTGCCTATGCAGTCGGAGAGATTGAGGTCTGCAGCGTAGATCCTTCGGGGCTAAATGCATTTGTGCTAAGTTATAGCATTTTATAGACAACTTGTTGACTATGATTTGTCTTGTAGCTTACTCGCTTATGTTATTTTACCTACGCTTAGGATGTTGA
>AoudOld_111687;Kyollomyces
ACTTGATCTCAAATCAGATAAGAGTACCCGCTGAACTTAAGCATATCAATAAGCGGAGGACAAGAAACTAACAAGGATTCCCCTAGTAACGGCGAGTGAAGCGGGAAGAGCTCAAATTTGAAATCTTAAAGGGTTTCCCTTTACGAATTGTAGTTTAAAGAAGTGTTTTCTGTTGAGGTTTTGGTAAAAGTTCTTTGGAATAGGACATCATAGAGGGTGAGAATCCCGTATTTGACCTTTACTTTCAACTTTGTGATACACTTTCAAAGAGTCGGATTGTTTGGGAATGCAGTCCAAAATGGGTGGTAAATTTCATCTAAAGCTAAATATTGGCGAGAGACCGATAGCGAACAAGTACCGTGAGGGAAAGATGAAAAGAACTTTGAAAAGAGAGTTAAACAGTACGTGAAATTGTCAAAAGGGAAGCGTTTGACACCAGTGTTGTTTTTCTGAAAATCAATTAAAGAACTGTTTATGCTAAGTTGTTTAGACTTTATCAGCTAACTGTTTAGTTTTGAGCTTTTCTTTAATGCACTTTTCAGTTAACAAGTCAACATCAATTTCTTTTGCTGTAAAAAAGCTTGAGGAAGGTGGCTTGAGATTCGTCTTAAGTGTTTATAGCCTCTTGCCTATGCAGTCGGAGAGATTGAGGTCTGCAGCGTAGATCCTTCGGGGCTAAATGCATTTGTGCTAAGTTATAGCATTTTATAGACAACTTGTTGACTATGATTTGTCTTGTAGCTTACTCGCTTATGTTATTTTACCTACGCTTAGGATGTTG
>AoudOld_111694;Feramyces
ACTTGATCTCAAATCAGATAAGAGTACCCGCTGAACTTAAGCATATCAATAAGCGGAGGAAAAGAAACTAACAAGGATTCCCTTAGTAACGGCGAGTGAAGCGGGAAGAGCTCAAATTTGAAATCTTCAAGGTTCTACCTTGACGAATTGTAGTTTAAAGAAGTGTTTTCTGTTAGAGGAGTGGCAAAAGTTCTTTGGAATAGGACATCATAGAGGGTGAGAATCCCGTATTTGGTCATTCTTTCTAGCTGTGTGATACACTTTCAAAGAGTCGGATTGTTTGGGAATGCAGTCCAAAATGGGTGGTAAATTTCATTTAAAGCTAAATATTGGCGAGAGACCGATAGCGAACAAGTACCGTGAGGGAAAGATGAAAAGAACTTTGAAAAGAGAGTTAAACAGTACGTGAAATTGTCAAAAGGGAAGCGTTTGACACCAGTGTTGTTTTTCCGAAAATCAATTGTGCCTGGCTGGATTTTTGTAGGAGTTTGACCTTATCAGCTTCTTCTGCTTTTTTCCGGTCTGGTGCAATGCACTTTTCGGTTAACAAGTCAACATCAATTTCTTTTGTTGTAAAAGGGTAATTGGAAGGTGGCTTTCTTTTCGGAGAAAGTGTTTATAGCCTTTTACCTCTACAATCGGAGAGATTGAGGTCTGCAGCGTAGATCCTTCGGGGTTAGATACATTTGTGCTAAGTTATAGCCCTGTATAGACAACTTGTTGACTATACTCGGTCATGTAGCTTACTCGCTTATGCTATTT
>AoudOld_111705;Kyollomyces
ACTTGATCTCAAATCAGATAAGAGTACCCGCTGAACTTAAGCATATCAATAAGCGGAGGAAAAGAAACTAACAAGGATTCCCCTAGTAACGGCGAGTGAAGCGGGAAGAGCTCAAATTTAAAATCTTAAAGGGTTTCCCTTTACGAATTGTAGTTTAAAGAAGTGTTTCTGTTGAGGTTTTGGTAAAAGTTCTTTGGAATAGGACATCATAGAGGGTGAGAATCCCGTATTTGACCTTTACTTTCAACTTTGTGATACACTTTCAAAGAGTCGGATTGTTTGGGAATGCAGTCCAAAATGGGTGGTAAATTTCATCTAAAGCTAAATATTGGCGAGAGACCGATAGCGAACAAGTACCGTGAGGGAAAGATGAAAAGAACTTTGAAAAGAGAGTTAAACAGTACGTGAAATTGTCAAAAGGGAAGCGTTTGACACCAGTGTTGTTTTTCTGAAAATCAATTAAAGAACTGTTTATGCTAAGTTGTTTAGACTTTATCAGCTAACTGTTTAGTTTTGAGCTTTTCTTTAATGCACTTTTCAGTTAACAAGTCAACATCAATTTCTTTTGCTGTAAAAAAGCTTGAGGAAGGTGGCTTGAGATTCGTCTTAAGTGTTTATAGCCTCTTGCCTATGCAGTCGGAGAGATTGAGGTCTGCAGCGTAGATCCTTCGGGGCTAAATGCATTTGTGCTAAGTTATAGCATTTTATAGACAACTTGTTGACTATGATTTGTCTTGTAGCTTACTCGCTTATGTTATTTTACCTACGCTTAGGATGTTGA
>AoudOld_111725;Feramyces
ACTTGATCTCAAATCAGATAAGAGTACCCGCTGAACTTAAGCATATCAATAAGCGGAGGAAAAGAAACTAACAAGGATTCCCTTAGTAACGGCGAGTGAAGCGGGAAGAGCTCAAATTTGAAATCTTCAAGGTTCTACCTTGACGAATTGTAGTTTAAAGAAGTGTTTTCTGTTAGAGGAGTGGCAAAAGTTCTTTGGAATAGGACACCATAGAGGGTGAGAATCCCGTATTTGGTCATTCTTTCTAGCTGTGTGATACACTTTCAAAGAGTCGGATTGTTTGGGAATGCAGTCCAAAATGGGTGGTAAATTTCATCTAAAGCTAAATATTGGCGAGAGACCGATAGCGAACAAGTACCGTGAGGGAAAGATGAAAAGAACTTTGAAAAGAGAGTTAAACAGTACGTGAAATTGTCAAAAGGGAAGCGTTTGACACCAGTGTTGTTTTTCCGAAAATCAATTGTGCCTGGCTGGATTTTGTAGGAGTTTGACCTTATCAGCTTCTTCTGCTTTTTTCCGGTCTGGTGCAATGCACTTTTCGGTTAACAAGTCAACATCAATTTCTTTTGTTGTAAAAGGGTAATTGGAAGGTGGCTTTCTTTTCGGAGAAAGTGTTTATAGCCTTTTACCTCTACAATCGGAGAGATTGAGGTCTGCAGCGTAGATCCTTCGGGGTTAGATACATTTGTACTAAGTTATAGCCCTGTATAGACAACTTGTTGACTATACTCGGTCATGTAGCTTACTCGCTTATGCTATTTTACCTACGCTTAGGATGTTGA
>AoudOld_111726;Feramyces
ACTTGATCTCAAATCAGATAAGAGTACCCGCTGAACTTAAGCATATCAATAAGCGGAGGAAAAGAAACTAACAAGGATTCCCTTAGTAACGGCGAGTGAAGCGGGAAGAGCTCAAATTTGAAATCTTCAAGGTTCTACCTTGACGAATTGTAGTTTAAAGAAGTGTTTTCTGTTAGAGGAGTGGCAAAAGTTCTTTGGAATAGGACATCATAGAGGGTGAGAATCCCGTATTTGGTCATTCTTTCTAGCTGTGTGATACACTTTCAAAGAGTCGGATTGTTTGGGAATGCAGTCCAAAATGGGTGGTAAATTTCATCTAAAGCTAAATATTGGCGAGAGACCGATAGCGAACAAGTACCGTGAGGGAAAGATGAAAAGAACTTTGAAAAGAGAGTTAAACAGTACGTGGAATTGTCAAAAGGGAAGCGTTTGACACCAGTGTTGTTTTTCCGAAAATCAATTGTGCCTGGCTGGATTTTGTAGGAGTTTGACCTTATCAGCTTCTTCTGCTTTTTTCCGGTCTGGTGCAATGCACTTTTCGGTTAACAAGTCAACATCAATTTCTTTTGTTGTAAAAGGGTAATTGGAAGGTGGCTTTCTTTTCGGAGAAAGTGTTTATAGCCTTTTACCTCTACAATCGGAGAGATTGAGGTCTGCAGCGTAGATCCTTCGGGGTTAGATACATTTGTGCTAAGTTATAGCCCTGTATAGACAACTTGTTGACTATACTCGGTCATGTAGCTTACTCGCTTATGCTATTT
>AoudOld_111761;Feramyces
ACTTGATCTCAAATCAGATAAGAGTACCCGCTGAACTTAAGCATATCAATAAGCGGAGGAAAAGAAACTAACAAGGATTCCCTTAGTAACGGCGAGTGAAGCGGGAAGAGCTCAAATTTGAAATCTTCAAGGTTCTACCTTGACGAATTGTAGTTTAAAGAAGTGTTTCTGTTAGAGGAGTGGCAAAAGTTCTTTGGAATAGGACATCATAGAGGGTGAGAATCCTGTATTTGGTCGTTCTTTCTAGCTGTGTGATACACTTTCAAAGAGTCGGATTGTTTGGAATGCAGTCCAAAATGGGTGGTAAATTCATCTAAAGCTAATATTGGCGAGAGACCGATAGCGAACAAGTACCGTGAGGGAAAGATGAAAAGAACTTTGAAAAGAGAGTTAAACAGTACGTGAAATTGTCAAAAGGGAAGCGTTTGACACCAGTGTTGTTTTTCCGAAAATCAATTGTGCCTGCTGGATTTTGTAGGAGTTTGACCTTATCAGCTTCTTCTGCTTTTTCCGGTCTGGTGCAATGCACTTTTCGGTTAACAAGTCAACATCAATTTCTTTGTTGTAAAAGGGTAATTGGAAGGTGGCTTTCTTTTCGGAGAAAGTGTTTATAGCCTTTTACCTCTACAATCGGAGAGATTGAGGTCTGCAGCGTAGATCCTTCGGGTTAGATACATTTGTGCTAAGTTATGGCCCTGTATAGACAACTTGTTGACTATACTCGGTCATGTAGCTTACTCGCTTATGCTATTTACCTACGCTTAGGATGTTGA
>AoudOld_111807;Feramyces
ACTTGATCTCAAATCAGATAGAGTACCGCTGAACTTAAGCATATCAATAAGCGGAGGAAAGAAACTAACAAGGATTCCTTAGTAACGGCGAGTGAAGCGGAAGAGCTCAAATTTGAAATCTTCAAGTTCTACCTTGACGAATTGTAGTTTAAAGAGGTGTTTCTGTTAGAGGAGTGGCAAAAGTTCTTTGAATAGGACATCATAGAGGTGAGAATCCGTATTTGGTCATTCTCTCTAGCTGTGTGATACACTTTCAAAGAGTCGATTGTTGGGAATGCAGTCCAAAATGGGTGGTAAATTTCATCTAAAGCTAATATTGCGAGAGACGATAGCGAACAAGTACCGTGAGGAAAGATGAAAAGAACTTCGAAAAGAGAGTTAAACAGTACGTGAAATTGTCAAAAGGAAGCGTTGACACCAGTGTTGTTTTTCCGAAAATCAATTGTGCCTGGCTGGATTTTGTAGGAGTTTGACCTTATCAGCTTCTTCTGCTTTTTCCGGTCTGGTGCAATGCACTTTTCGGTTAACAAGTCAACATCAATTTCTTTGTTGTAAAAGGGTAATTGGAAGGTGGCTTTCTTTTCGGAGAAAGTGTTTATAGCCTTTTACCTCTACAATCGGAGAGATTGAGGTCTGCAGCGTAGATCCTTCGGTTAGATACATTTGTGCTAAGTTATAGCCTGTATAGACAACTTGTTGACTATACTCGGTCACGTAGCTTACTCGCTTATGCTATTTTACCTACGCTTAGGATGTTG
>AoudOld_111867;Feramyces
ACTTGATCTCAAATCAGATAAGAGTACCCGCTGAACTTAAGCATATCAATAAGCGGAGGAAAAGAAACTAACAAGGATTTCCCTTAAGTAACGGCGAGTGGAAGCGGGAAGAGCTCAAATTGAAATCTTCAAGGTTCTACCTTGACGAATTGTAGTTTAAAGAAGTGTTTTCTGTTAGAGGAGTGGCAAAAGTTCTTTGGAATAGGACATCATAGAGGGTGAGAATCCCGTATTTGGTCATCCTTTCTAGCTGTGTGATACACTTTCAAAGAGTCGGATTGGTTTGGGAATTGCAGTCCAAAATGGGTGGTAAATTTCATCTAAAGCTAAATATTGGCGAGAGACCGATAGCGAACATAGTACCGTGAGGGAAAGATGAAAAGAACTTTGAAAAGAGAGTTAAACAGTACGTGAAATTGTCAAAAGGGAAGCGTTTGACACCAGTGTTGTTTTTCCGAAAATCAATTGTGCCTGGCTGGATTTTGTAGGAGTTTGACCTTATCAGCTTCTTCTGCTTTTTTCCGGTCTGGTGCAATGCACTTTTCGGTTAACAAGTCAACATCAATTTCTTTTGTTGTAAAAGGGTAATTGGAAGGTGGCTTCTTTTCGGAGAAAGTGTTTATAGCCTTTACCTCTACAATCGGAGAGATTGAGGTCTGCAGCGTAGATCCTTC
>AoudOld_111904;Feramyces
ACTTGATCTCAAATCAGATAAGAGTACCCGCTGAACTTAAGCATATCAATAAGCGGAGGAAAAGAAACTAACAAGGATTCCCTTAGTAACGGCGAGTGAAGCGGGAAGAGCTCAAATTTGAAATCTTCAAGGTTCTACCTTGACGAATTGTAGTTTAAAGAAGTGTTTTCTGTTAGAGGAGTGGCAAAGTTCTTTGGAATAGGACATCATAGAGGGTGAGAATCCCGTATTTGGTCATTCTTTCTAGCTGTGTGATACACTTTCAAAGAGTCGGATTGTTTGGGAATGCAGTCCAAAATGGGTGGTAAATTTCATCTAAAGCTAAATATTGGCGAGAGACCGATGGCGAACAAGTACCGTGAGGGAAAGATGAAAAGAACTTTGAAAAGAGAGTTAAACAGTACGTGAAATTGTCAAAAGGGAAGCGTTTGACACCAGTGTTGTTTTTCCGAAAATCAATTGTGCCTGGCTGGATTTTGTAGGAGTTTGACCTTATCAGCTTCTTCTGCTTTCTTCCGGTCTGGTGCAATGCACTTTTCGGTTAACAAGTCAACATCAATTTCTTTTGTTGTAAAAGGGTAATTGGAAGGTGGCTTTCTTTTCGGAGAAAGTGTTTATAGCCTTTTACCTCTACAATCGGAGAGATTGAGGTCTGCAGCGTAGATCCTTCGGGTTAGATACATTTGTGCTAAGTTATAGCCCTGTATAGACAACTTGTTGACTATACTCGGTCATGTAGCTTACTCGCTTATGCTATTTACCTACGCTTAGGATGTTG
>AoudOld_111939;Feramyces
ACTTGATCTCAAACCAGATAAGAGTACCGCTGAACTTAAGCATATCAATAAGCGGAGGAAAGAACTAACAAGGATTCCCTTAGTAACGGCGAGTGAAGCGGGAAGAGCTCAAATTTGAAATCTTCAAGTTCTACCTTGACGAATTGTAGTTTAAAGAAGTGTTTTCTGTTAGAGGAGTGGCAAAAGTTCTTTGGAATAGGACACATAGAGGGTGAGAATCCCGTATTTGGTCATTCTTCTAGCTGTGTGATACACTTTCAAAGAGTCGGATTGTTTGGGAATGCAGTCCAAAATGGGTGGTAAATTTCATCTAAAGCTAAATATTGGCGAGAGACCGATAGCGAACAAGTACCGTGAGGGAAAGATGAAAGAACTTTGAAAAGAGAGTTAAACAGTACGTGAAATTGTCAAAAGGGAAGCGTTTGACACCAGTGTTGTTTTTCCGAAAATCAATTGTGCCTGGCTGGATTTTGTAGGAGTTTGACCTTATCAGCTTCTTCTGCTTTTTCCGGTCTGGTGCAATGCACTTTTCGGTTAACAAGTCAACATCAATTTCTTTTGTTGTAAAAGGGTAATTGGAAGGTGGCTTTCTTTTCGGAGAAAGTGTTTATAGCCTTTTACCTCTACAATCGGAGAGATTGAGGTCTGCAGCGTAGATCCTTCGGGTTAGATACATTTGTGCTAAGTTATAGCCCTGTATAGACAACTTGTTGACTATACTCGGTCAGTAGCTTACTCGCTTATGCTATTT
>AoudOld_111960;Kyollomyces
ACTTGTTCCCAAATCAGATAAGAGTACCCGCTGAACTTAAGCATATCAATAAGCGGAGGAAAAGAAACTAACAAGGATTCCCTAGTAACGGCGAGTGAAGCGGGAAGAGCTCAAATTTGAAATCTTAAAGGGTTTCCCTTTACGAATTGTAGTTTAAAGAAGTGTTTTCTGTTGAGGTTTTGGTAAAAGTTCTTTGGAATAGGACATCATAGAGGGTGAGAATCCCGTATTTGACCTTTACTTTCAACTTTGTGATACACTTTCAAAGAGTCGGATTGTTTGGGAATGCAGTCCAAAATGGGTGGTAAATTTCATCTAAAGCTAAATATTGGCGAGAGACCGATAGCGAACAAGTACCGTGAGGGAAAGATGAAAAGAACTTTGAAAAGAGAGTTAAACAGTACGTGAAATTGTCAAAAGGGAAGCGTTTGACACCAGTGTTGTTTTTCTGAAATCAATTAAAGAACTGTTTATGCTAAGTTGTTTAGACTTTATCAGCTAACTGTTTAGTTTTGAGCTTTTCTTTAATGCACTTTTCAGTTAACAAGTCAACATCAATTTCTTTTGCTGTAAAAAAGCTTGAGGAAGGTGGCTTGAGATTCGTCTTAAGTGTTTATAGCCTCTTGCCTATGCAGTCGGAGAGATTGAGGTCTGCAGCGTAGATCCTTCGGGGCTAAATGCATTTGTGCTAAGTTATAGCATTTTATAGACAACTTGTTGACTATGATTTGTCTTGTAGCTTACTCGCTTATGTTATTTTACCTACGCTTAGGATGTTG
>AoudOld_112050;Feramyces
ACTTGATCTCAAATCAGATAAGAGTACCCGCTGAACTTAAGCATATCAATAAGCGGAGGAAAAGAAACTAACAAGGATTCCCTTAGTAACGGCGAGTGAAGCGGGAAGAGCTCAAATTTGAAATCTTCAAGGTTCTACCTTGACGAATTGTAGTTTAAAGAAGTGTTTTCTGTTAGAGGAGTGGCAAAAGTTCTTTGGAATAGGACATCATAGAGGGTGAGAATCCCGTATTTGGTCATTCTTTCTAGCTGTGTGATACACTTTCAAAGAGTCGGATTGTTTGGGAATGCAGTCCAAAATGGGTGGTAAATTTCATCTAAAGCTAAATATTGGCGAGAGACCGATAGCGAACAAGTACCGTGAGGGAAAGATGAAAAGAACTTTGAAAAGAGAGTTAAACAGTACGTGAAATTGTCAAAAGGGAAGCGTTTGACACCAGTGTTGTTTTTCCGAAAATCAATTGTGCCTGGCTGGATTTTGTAGGAGTTTGACCTTATCAGCTTCTTCTGCTTTTTTCCGGTCTGGCGCAATGCACTTTTCGGTTAACAAGTCAACATCAATTTCTTTTGTTGTAAAAGGGTAATTGGAAGGTGGCTTTCTTTTCGGAGAAAGTGTTTATAGCCTTTTACCTCTACAATCGGAGAGATTGAGGTCTGCAGCGTAGATCCTTCGGGGTTAGATACATTTGTGCTAAGTTATAGCCCTGTATAGACAACTTGTTGACTATACTCGGTCATGTAGCTTACTCGCTTATGCTATTT
>AoudOld_112054;Neocallimastix
ACTTGATCTCAAATCAGATAAGAGTACCCGCTGAACTTAAGCATATCAATAAGCGGAGGAAAAGAAACTAACAAGGATTCCCTTAGTAACGGCGAGTGAAGCGGGAAGAGCTCAAATTTGAAATCTTCAAGGTTCTACCTTGACGAATTGTAGTTTAAAGAAGTGTTTTCTGTAGATGAGTAGCAAAAGTTCCTTGGAATGGGACATCATAGAGGGTGAGAATCCCGTATTTGGTTATTCATTCTAGCTTTGTGATACACTTTCAAAGAGTCGGATTGTTTGGGAATGCAGTCCAAAATGGGTGGTAAATTTCATCTAAAGCTAAATATTGGCGAGAGACCGATAGCGAACAAGTACCGTGAGGGAAAGATGAAAGAACTTTGAAAAGAGAGTTAAACAGTACGTGAAATTGTCAAAAGGGAAGCGTTTGACACCAGTGTTGTTTTTCCGAAAATCAATTACGAATGGCTTGATTTGTGTTGTATTGACCTTATCAGCTTTCTTCACTTTTTTCGAGTCTCTCTTAATGCACTTTTCGGTTAACAAGTCAACATCAATCTCTTTTGTTGTAAAAGAGTATTCGGAAGGTGGCTTTCTTTTCGGAGAAAGTGTTTATAGCCCTATACTTCTACAATCGGAGAGATTGAGGTCTGCAGCGTAGATCCTTCGGGGTTAGATACACTTGTGCTAAGTTGTAGCTTTTCATAGACAACTTGTTGACTATGTTTAGTCATGCGGCTTACTCGCTTGTGCTATTTTACCTAC
>AoudOld_112116;Feramyces
ACTTGATCTCAAATCAGATAAGAGTACCGCTGAACTTAAGCATATCAATAAGCGGAGGAAAAGAAACTAACAAGGATTCCCTTAGTAACGGCGAGTGAGCGGGAAGAGCTCAAATTTGGAATCTTCAAGGTTCTACCTTGACGAATTGTAGTTTAAAGAAGTGTTTTCTGTTAGAGGAGTGGCAAAAGTTCTTTGGAATAGGACATCATAGAGGGTGAGAATCCGTATTTGGTCATTCTTTCTAGCTGTGTGATGCACTTTCAAAGAGTCGGATTGTTTGGGAATGCAGTCCAAAATGGGTGGTAAATTTCATCTAAAGCTAAATATTGGCGAGAGACCGATAGCGAACAAGTACCGTAAGGGAAAGATGAAAAGAACTTTGAAAAGAGAGTTAAACAGTACGTGAAATTGTCAAAAGGGAAGCGTTTGACACCAGTGTTGTTTTTCCGAAAATCAATTGTGCCTGGCTGGATTTTGTAGGAGTTTGACCTTATCAGCTTCTTCTGCTTTTTTCCGGTCTGGTGCAATGCACTTTTCGGTTAACAAGTCAACATCA
>AoudOld_112190;Feramyces
ACTTGATCTCAAATCAGATAAGAGTACCCGCTGAACTTAAGCATATCAATAAGCGGAGGAAAAGAAACTAACAAGGATCCCTTAGAACGGCGAGTGAAGCGGGAAGAGCTCAAATTGAAATCTTCAGGTTCTACCTGACGAATTGTAGTTTAAAGAAGTGTTTCTGTTAGAGGAGTGGCAAAAGTTCTTTGAATAGGACATCATAGAGGGTGAGATCCGTATTTGGTCATTCTTTCTAGCTGTGTGATACACTTTCAAAGAGTCGGATTGTTTGGGAATGCAGTCCAAAATGGTGGTAAATTCATCTAAAGCTAAATATTGGCGAGAGACCGATAGCGAACAAGTACGTGAGGAAAGATGAAAAGAACTTTGAAAGAGAGTTAAACAGTACGTGAAATTTCAAAAGGGAAGCGTTTGACACCAGTGTGTTTTTCCGAAATCAATTGTGCCTGGCGGATTTTGTAGGAGTTTGACCTATCAGCCTTCTTCTTCTTTTCCGGTCTGGTGCAATGCACTTTTCGGTTAACAAGTCAACATCAATTTCTTTTGTTGTAAAAGGGTAATTGGAAGGTGGCTTTCTTTCGGAGAAAGTGTTATAGCCTTTTACTCAAATCGGAGAGATTGAGGTCTGCAGCGTAGATCCTTCGGGTTAGATACATTTGTGCTAAGTATAGCCTGTATAGACAACTTGTTGACTATACTCGGTCATGAGCTTACTCGCTTATGCTATTTTACCTACGCTTAGGATGTTGA
>AoudOld_112214;Kyollomyces
ACTTGATCTCAAATCAGATAAGAGTACCCGCTGAACTTAAGCATATCAATAAGCGGAGGAAAAGAAACTAACAAGGATTCCCTAGTAACGGCGAGTGAAACGGGAAGAGCTCAAATTTGAAATCTTAAAGGGTTTCCTTTACGAATTGTAGTTTAAAGAAGTGTTTTCTGTTGAGGTTTTGGTAAAAGTTCTTTGGAATAGGACATCATAGAGGGTGAGAATCCCGTATTTGACCTTTACTTTCAACTTTGTGATACACTTTCAAAGAGTCGGATTGTTTGGGAATGCAGTCCAAAATGGGTGGTAAATTTCATCTAAAGCTAAATATTGCGAGAGACCGATAGCGAACAAGTACCGTGAGGGAAGATGAAAAGAACTTTGAAAAGAGAGTTAAACAGTACGTGAATTGTCAAAAGGGAAGCGTTTGATACCAGTGTTGTTTTTCTGAAATCAATTAAAGAACTGTTTATGCTAAGTTGTTTAGACTTTATCAGCTAACTGTTTAGTTTTGAGCTTTTCTTTAATGCACTTTCAGTTAACAAGTCAACATCAATTTCTTTTGCTGTAAAAAAGCTTGAGGAAGGTGGCTTGAGATTCGTCTTAAGTGTTTATAGCCTCTTGCCTATGCAGTCGGAGAGATTGAGGTCTGCAGCGTAGATCCTTCGGGCTAAATGCATTTGTGCTAAGTTATAGCATTTATAGACAACTTGTTGACTATGATTTGTCTTGTAGCTACTCGCTTATGTTATTTTACCTACGCTTAGGATGTTGA
>AoudOld_112253;Piromyces
ACTTGATCTCAAATCAGATAAGAGTACCCGCTGAACTTAAGCATATCAATAAGCGGAGGAAAAGAAACTAACAGGATTCCCTTAGTAACGGCGAGTGAAGCGGGAAGAGCTCAAATTTGAAATCTTCAAGGTTTTACCTTGACGAATTGTAGTTTAAAGAAGTGTTTTCTGCTGAAGTTTTGGTAAAAGTTCTTTGGAATAGGACATCATAGAGGTGAGAATCCCGTATTTGACCATTATTTTCAGCTGTGTGATACACTTTCAAAGAGTCGGATTGTTTGGAATGCAGTCCAAAATGGGTGGTAAATTTCATCTAAAGCTAAATATTGGCGAGAGACCGATAGCGAACAAGTACCGTGAGGGAAAGATGAAAAGAACTTGAAAAGAGAGTTAAACAGTACGTGAAATTGTCAAAAGGAAGCGTTTGACACCAGTCTGTTTTCTCGAAAATCAATTAAAAAGAGTTGGATTTTGTGTTGTATTGACCTTAACAGCTTGCTTCACTCTTTTCTTGCTTTTTTTAATGCACTTTTCGTTTAACAAGTCAACATCAGTTTCTTTTGTTGTAAAAGGGTCATTGGAAGGTGGCTTTCTCTTCGGAGAAAGTGTTTATAGCCTTTGATCTCTGCAATCGGAGAGACTGAGGTCTGCAGCGTAGATCCTTCGGGTTAGATACATTTGTGCTAAGCTACAGCTTTTCATAGACAACTTGTTGACTATGTTAGTCTTGTAACTTACCCGCTTATGCTATTTACCTACGCTTAGGATGTTG
>AoudOld_112259;Feramyces
ACTTGATCTCAAATCAGATAAGAGTACCCGCTGAACTTAAGCATATCAATAAGCGGAGGAAAGAAACTAACAAGGATTCCCTTAGTAACGGCGAGTGAAGCGGGAAGAGCTCAAATTTGAAATCTTCAAGGTTCTACCTTGACGAATTGTAGTTTAAAGAAGTGTTTCTGTTAGAGGAGTGGCAAAAGTTCTTTGGAATAGGACATCATAGAGGGTGAGAATCCCGTATTTGGTCATTCTTTCTAGCTGTGTGATACACTTTCAAAGAGTCGGATTGTTTGGGAATGCAGTCCAAAATGGGTGGTAAATTTCATCTAAAGCTAAATATTGGCGAGAGACCGATAGCGAACAAGTACCGTGAGGGAAAGATGAAAAGAACTTTGAAAAGAGAGTTAAACAGTACGTGAAATTGTCAAAAGGGAAGCGTTTGACACCAGTGTTGTTTTTCCGAAAATCAATTGTGCCTGGCTGGATTTTGTAGGAGTTTGACCTTATCAGCTTCTTCTGCTTTTTTTCCGGTCTGGTGCAATGCACTTTTCGGTTAACAAGTCAACATCAATTTCTTTTGTTGTAAAAGGGTAATTGGAAGGTGGCTTTCTTTTCGGAGAAAGTGTTTATAGCCTTTTACCTCTACAAACGGAGAGATTGAGGTCTGCAGCGTAGATCCTTCGGGTTAGATACATTTGTGCTAAGTTATAGCCCTGTATAGACAACTTGTTGACTATACTCGGTCATGTAGCTTACTCGCTTATGCTATTTTACCTACGCTTAGGATGTTGA
>AoudOld_112367;Feramyces
ACTTGATCTCAAATCAGATAAGAGTACCCGCTGAACTTAAGCATATCAATAAGCGGAGGAAAAGAAACTAACAAGGATTCCCTTAGTAACGGCGAGTGAAGCGGGAAGAGCTCAAATTTGAAATCTTCAAGGTTCTACCTTGACGAATTGTAGTTTAAAGAAGTGTTTTCTGTTAGAGGAGTGGCAAAAGTTCTTTGGAATAGGACATCATAGAGGGTGAGAATCCCGTATTTGGTCATTCTTTCTAGCTGTGTGATACACTTTCAAAGAGTCGGATTGTTTGGGAATGCAGTCCAAAATGGGTGGTAAATTCATCTAAAGCTAAATATTGGCGAGAGACCGATAGCGAACAAGTACCGTGAGGGAAAGATGAAAAGAACTTTGAAAAGAGAGTTAAACAGTACGTGAAATTGTCAAAAGGGAAGCGTTTGACACCAGTGTTGTTTTTCCGAAAATCAATTGTGCCTGGCTGGATTTTGTAGGAGTTTGACCTTATCAGCTTCTTCTGCTTTTTTCCGGTCTGGTGCAATGCACTTTTCGGTTAACAAGTCAACATCAATTTCTTTTGTTGTAAAAGGGTAATTGGAAGGTGGCTTTCTTTTCGGAGAAAGTGTTTATAGCCTTTTACCTCTACAATCGGAGAGATTGAGGTCTGCAGCGTAGATCCTTCGGGGTTAGATACATTTGTGCTAAGTTATAGCCCTGTATAGACAACTTGTTGACTATACTCGGTCATGTAGCTTACTCGCTTATGCTATTTTACCTAC
>AoudOld_11241;Feramyces
ACTTGATCTCAAATCAGATAAGAGTACCCGCTGAACTTAAGCATATCAATAAGCGGAGGAAAAGAAACTAACAAGGATTCCCTTAGTAACGGCGAGTGAAGCGGGAAGAGCTCAAATTTGAAATCTTCAAGGTTCTACCTTGATGAATTGTAGTTTAAAGAAGTGTTTTCTGTTAGAGGAGTGGCAAAAGTTCTTTGGAATAGGACATCATAGAGGGTGAGAATCCCGTATTTGGTCATTCTTTCTAGCTGTGTGATACACTTTCAAAGAGTCGGATTGTTTGGGAACGCAGTCCAAAATGGGTGGTAAATTTCATCTAAAGCTAAATATTGGCGAGAGACCGATAGCGAACAAGTACCGTGAGGAAAGATGAAAAGAACTTGAAAAGAGAGTTAAACAGTACGTGAAATTGTCAAAAGGGAAGCGTTTGACACCAGTGTTGTTTTTCCGAAAATCAATTGTGCCTGGCTGGATTTTGTAGGAGTTTGACCTTATCAGCTTCTTCTGCTTTTTTCCGGTCTGGTGCAATGCACTTTTCGGTTAACAAGTCAACATCAATTTCTTTTGTTGTAAAAGGGTAACTGGAAGGTGGCTTTCTTTTCGGAGAAAGTGTTTATAGCCTTTTACCTCTACAATTGGAGAGATTGAGGTCTGCAGCGTAGATCCTTCGGGTTAGATACATTTGTGCTAAGTTATAGCCCTGTATAGACAACTTGTTGACTATACTCGGTCATGTAGCTTACTCGCTTATGCTATTTTACCTACGCTTAGGATGTTGA
>AoudOld_112438;Feramyces
ACTTGATCTCAAATCAGATAAGAGTACCCGCTGAACTTAAGCATATCAATAAGCGGAGGAAAAGAAACTAACAAGGATTCCCTTAGTAACGGCGAGTGAAGCGGGAAGAGCTCAAATTTGAAATCTTCAAGGTTCTACCTTGACGAGTTGTAGTTTAAAGAAGTGTTTTCTGTTAGAGGAGTGGCAAAAGTTCTTTGGAATAGGACATCATAGAGGGTGAGAATCCCGTATTTGATCATTCTTTCTAGCTGTGTGATACACTTTCAAAGAGTCGGATTGTTTGGGAATGCAGTCCAAAATGGGTGGTAAATTTCATCTAAAGCTAAATATTGGCGAGAGACCGATAGCGAACAAGTACCGTGAGGGAAAGATGAAAGAACTTTGAAAAGAGAGTTAAACAGTACGTGAAATTGTCAAAAGGGAAGCGTTTGACACCAGTGTTGTTTTTCCGAAAATCAATTGTGCCTGGCTGGATTTTGTAGGAGTTTGACCTTATCAGCTTCTTCTGCTTTTTTCCGGTCTGGTGCAATGCACTTTTCGGTTAACAAGTCAACATCAATTTCTTTTGTTGTAAAAGGGTAATTGGAAGGTGGCTTTCTTTTCGGAGAAAGTGTTTATAGCCTTTACCTCTACAATCGGAGAGATTGAGGTCTGCAGCGTAGATCCTTCGGGTTAGATACATTTGTGCTAAGTTATAGCCCTGTATAGACAACTTGTTGACTATACTCGGTCATGTAGCTTACTCGCTTATGCTATTTTACCTACGCTTAGGATGTTG
>AoudOld_112481;Feramyces
ACTTGATCTCAAATCAGATAAGAGTACCCGCTGAACTTAAGCATATCAATAAGCGGAGGAAAAGAAACTAACAAGGATTCCCTTAGTAACGGCGAGTGAAGCGGGAAGAGCTCAAATTTGAAATCTTCAAGGTTCTACCTTGACGAATTGTAGTTTAAAGAAGTGTTTTCTGTTAGAGGAGTGGCAAAAGTTCTTTGGAATAGGACATCATAGAGGGTGAGAATCCCGTATTTGGTCATTCTTTCTAGCTGTGTGATACACTTTCAAAGAGTCGGATTGTTTGGGAATGCAGTCCAAAATGGGTGGTAAATTTCATCTAAAGCTAAATATTGGCGAGAGACCGATAGCGAACAAGTACCGTGAGGGAAAGATGAAAAGAACTTTGAAAAGAGAGTTAAACAGTACGTGAAATTGTCAAAAGGGAAGCGTTTGACACCAGTGTTGTTTTTCCGAAAATCAATTGTGCCTGGCTGGATTTTGTAGGAGTTTGACCTTATCAGCTTCTTCTGCTTTTTTCCGGTCTGGTGCAATGCACTTTTCGGTTAACAAGTCAACATCAATTTCTTTTGTTGTAAAAGGGTAATTGGAAGGTGGCTTTCTTTTCGGAGAAAGTGTTTATAGCCTTTTACCTCTACAATCGGAGAGATTGAGGTCTGCAGCGTAGATCCTTCGGGGTTAGATACATTTGTGCTAAGTTATAGCCCTGTATAGACAACTTGTTGACTATACTCGGTCATGTAGCTTACTCGCTTATGCTATTT
>AoudOld_112490;Feramyces
ACTTGATCTCAAATCAGATAAGGGTACCCGCTGAACTTAAGCATATCAATAAGCGGAGGAAAAGAAACTAACAAGGATTCCCTTAGTAACGGCGAGTGAAGCGGGAAGAGCTCAAATTTGAAATCTTCAAGGTTCTACCTTGACGAATTGTAGTTTAAAGAAGTGTTTTCTGTTAGAGGAGTGGCAAAAGTTCTTTGGAATAGGACATCATAGAGGGTGAGAATCCCGTATTTGGTCATTCTTTCTAGCTGTGTGATTCACTTTCAAAGAGTCGGATTGTTTGGGAATGCAGTCCAAAATGGGTGGTAAATTTCATCTAAAGCTAAATATTGGCGAGAGACCGATAGCGAACAAGTACCGTGAGGGAAAGATGAAAAGAACTTTGAAAAGAGAGTTAAACAGTACGTGAAATTGTCAAAAGGGAAGCGTTTGACACCAGTGTTGTTCTTTCCGAAAATCAATTGTGCCTGGCTGGATTTTGTAGGAGTTTGACCTTATCAGCTTCTTCTGCTTTTTTCCGGTCCGGTGCAATGCACTTTTCGGTTAACAAGTCAACATCAATTTCTTTTTGTTGTAAAAGGGTAATTGGAAGGTGGCTTTCTTTTCGGAGAAAGTGTTTATAGCCTTTTACCTCTACAATCGGAGAGATTGAGGTCTGCAGCGTAGATCCTTCGGGGTTAGATACATTTGTGCTAAGTTATAGCCCTGTATAGACAACTTGTTGACTATACTCGGTCATGTAGCTTACTCGCTTATGCTATTTTACCTACGCTTAGGATGT
>AoudOld_112491;Piromyces
ACTTGATCTCAAATCAGATAAGAGTACCCGCCGAACTTAAGCATATCAATAAGCGGAGGAAAAGAAACTAACAAGGATTCCCTTAGTAACGGCGAGTGAAGCGGGAAGAGCTCAAATTTGAAAGCTTCAAGGTTTTACCTTGACGAATTGTAGTTTAAAGAGTGTTTTCTGTTGAAGTTTTGGTAAAAGTTCTTTGGAATAGGACATCATAGAGGGTGAGAATCCCGTATTTGACCATTATTTTCAGCTGTGTGATACACTTTCAAAGAGTCGGATTGTTTGGGAATGCAGTCCAAAATGGGTGGTAAATTTCATCTAAAGCTAAATATTGGCGAGAGACCGATAGCGAACAAGTACCGTGAGGAAAGATGAAAAGAACTTTGAAAAGAGAGTTAAACAGTACGTGAAATTGTCAAAAGGGAAGCGTTTGACACCAGTGTTGTTTTCTCGAAAATCAATTAAAAGAGTTGGATTTTGTGTTGTATTGACCTTAACAGCTTGCTTCACTCTTTTCTTGCTTTTTTAATGCACTTTTCGTTTAACAAGTCAACATCAGTTTCTTTTGTTGTAAAAGGGTCATTGGAAGGTGGCTTTCTCTTCGGAGAAAGTGTTTATAGCCTTTGATCTCTGCAATCGGAGAGACTGAGGTCTGCAGCGTAGATCCTTCGGGTTAGATACATTTGTGCTAAGCTGCAGCTTTTCATAGACAACTTGTTGACTATGTTTAGTCTTGTAACTTACCCGCTTATGCTATTT
>AoudOld_112571;Feramyces
ACTTGATCTCAAATCAGATAAGAGTACCGCTGAACTTAAGCATATCAATAAGCGGAGGAAAAGAAACTAACAAGGATTCCCTTAGTAACGGCGAGTGAAGCGGGAAGAGCTCAAATTTGAAATCTTCAAGGTTCTACCTTGACGAATTGTAGTTTAAAGAAGTGTTTCTGTTAGAGGAGTGGCAAAAGTTCTTTGGAATAGGACATCATAGAGGTGAGAATCCCGTATTTGGTCATTCTTTCTAGCTGTGTGATACACTTTCAAAGAGTCGGATTGTTTGGAATGCAGTCCAAAATGGGTGGTAAATTTCATCTAAAGCTAAATATTGGCGAGAGACCGATAGCGAACAAGTACCGTGAGGGAAAGATGAAAAGAACTTTGAAAAGAGAGTTAAACAGTACGTGAAATTGTCAAAAGGGAAGCGTTGACACCAGTGTTGTTTTTCCGAAAACCAATTGTGCCTGGCTGGATTTTGTAGGAGTTTGACCTTATCAGCTTCTTCTGCTTTTTTCCGGTCTGGTGCAATGCACTTTTCGGTTAACAAGTCAACATCAATTTCTTTCGTTGTAAAAGGGTAATTGGAAGGTGGCTTTCTTTCGGAGAAAGTGTTTATAGCCTTTTACCTCTACAATCGGAGAGATTGAGGTCTGCAGCGTAGATCCTTCGGGTTAGATACATTTGTGCTAAGTTATAGCCCTGTATAGACAACTTGTTGACTATACTCGGTCATGTAGCTTACTCGCTTATGCTATTTTACCTACGCTTAGGATGTTG
>AoudOld_112598;Feramyces
ACTTGATCTCAAATCAGATAAGAGTACCCGCTGAACTTAAGCATATCAATAAGCGGAGGAAAAGAAACTAACAAGGATTCCCTTAGTAACGGCGAGTGAAGCGGGAAGAGCTCAAATTTGAAATCTTCAAGGTTCTACCTTGACGAATTGTAGTTTAAAGAAGTGTTTTCTGTTAGAGGAGTGGCAAAAGTTCTTTGGAATAGGACATCATAGAGGGTGAGAATCCCGTATTTGGTCATTCTTTCTAGCTGTGTGATACACTTTCAAAGAGTCGGATTGTTTGGGAATGCAGTCCAAAATGGGTGGTAAATTTCATCTAAAGCTAAATATTGGCGAGAGACCGATAGCGAACAAGTACCGTGAGGGAAAGATGAAAAGAACTTTGAAAAGAGAGTTAAACAGTACGTGAAATTGTCAAAAGGGAAGCGTTTGACACCAGTGTTGTTTTTCCGAAAATCAATTGTGCCTGGCTGGATTTTGTAGGAGTCCGACCTTATCAGCTTCTTCTGCTTTTTTCCGGTCTGGTGCAATGCACTTTTCGGTTAACAAGTCAACATCAATTTCTTTTGTTGTAAAAGGGTAATCGGAAGGTGGCTTTCTTTTCGGAGAAAGTGTTTATAGCCTTTTACCTCTACAATCGGAGAGATTGAGGTCTGCAGCGTAGATCCTTCGGGGTTAGATACATTTGTGCTAAGTTATAGCCCTGTATAGACAACTTGTTGACTATACTCGGTCATGTAGCTTACTCGCTTATGCTATTT
>AoudOld_112623;Feramyces
ACTGATCTCAAATCAGATAAGAGTACCCGCTGAACTTAAGCATATCAATAAGCGGAGGAAAAGAAACTAACAAGGATTCCCTTAGTAACGGCGAGTGAAGCGGGAAGAGCTCAAATTTGAAATCTTCAAGGTTCTACCTTGACGAATTGTAGTTTAAAGAAGTGTTTCTGTTAGAGGAGTGGCAAAAGTCTTTGGAATAGGACATATAGAGGGTGAGAATCCCGTATTTGGTCATTCTTTCTAGCTGTGTGATACACTTTCAAAGAGTCGGATTGTTTGGAATGCAGTCCAAATGGGTGGTAAATTTCATCTAAAGCTAAATATTGGCGAGAGACCGATAGCGAACAAGTACCGTGAGGGAAAGATGAAAAGAACTTTGAAAGAGAGTTAAACAGTACGTGAATTGTCAAAAGGGAAGCGTTTGACACCAGTGTTGTTTTTCCGAAAATCATTGTGCCTGGCTGGATTTTGTAGGAGTTTGACCTATCAGCTTCTTCTGCTTTTTCCGGTCTGGTGCAATGCACTTTTCGGTTAACAAGTCAACATCAATTTCTTTGTTGTAAAGGTAATTGGAAGGTGGCTTTCTTTTCGGAGAAAGTGTTTATAGCCTTTTACCTCTACAATCGGAGAGATTGAGGTCTGCAGCGTAGATCTTCGGGTTAGATACATTTGTGCTAAGTTATAGCCCTGTATAGACAACTTGTTGACTATACTCGGTCATGTAGCTTACTCGCTTATGCTATTTACC
>AoudOld_112640;Feramyces
ACTTGATCTCAAATCAGATAAGAGTACCCGCTGAACTTAAGCATATCAATAAGCGGAGGAAAAGAAACTAACAAGGATTCCCTTAGTAACGGCGAGTGAAGCGGGAAGAGCTCAAATTTGAAATCTTCAAGGTTCTACCTTGACGAATTGTAGTTTAAAGAAGTGTTTTCTGTTAGAGGAGTGGCAAAAGTTCTTCGGAATAGGACATCATAGAGGGTGAGAATCCCGTATTTGGTCATTCTTTCTAGCTGTGTGATACACTTTCAAAGAGTCGGATTGTTTGGGAATGCAGTCCAAAATGGGTGGTAAATTTCATCTAAAGCTAAATATTGGCGAGAGACCGATAGCGAACAAGTACCGTGAGGGAAAGATGAAAAGAACTTTGAAAAGAGAGTTAAACAGTACGTGAAATTGTCAAAAGGGAAGCGTTTGACACCAGTGTTGTTTTTCCGAAAATCAATTGTGCCTGGCTGGATTTTGTAGGAGTTTGACCTTATCAGCTTCTTCTGCTTTTTTCCGGTCTGGTGCAATGCACTTTTCGGTTAACAAGTCAACATCAATTTCTTTTGTTGTAAAAGGGTAATTGGAAGGTGGCTTTCTTTTCGGAGAAAGTGTTTATAGCCTTTTACCTCTACAATCGGAGAGATTGAGGTCTGCAGCGTAGATCCTTCGGGTTAGATACATTTGTGCTAAGTTATAGCCCTGTATAGACAACTTGTTGACTATACTCGGTCATGTAGCTTACTCGCTTATGCTATTTTACCTACGCTTAGGATGTTG
>AoudOld_112792;Feramyces
ACTTGATCTCAAATCAGATAAGAGTACCCGCTGAACTTAAGCATATCAATAAGCGGAGGAAAAGAAACTAACAAGGATTCCCTTAGTAACGGCGAGTGAAGCGGGAAGAGCTCAATTTGAAATCTTCAAGGTTCTACCTTGACGAATTGTAGTTTAAAGAAGTGTTTCTGTTAGAGGAGTGGCAAAAGTTCTTTGGAATAGGACATCATAGAGGGTGAGAATCCCGTATTTGGTCATTCTTTCTAGCTGTGTGATACACTTTCAAAGAGTCGGATTGTTTGGGAATGCAGTCCAAAATGGGTGGTAAATTTCATCTAAAGCTAATATTGGCGAGAGACCGATAGCGAACAAGTACCGTGAGGGAAAGATGAAAGAACTTTGAAAAGAGAGTTAAACAGTACGTGAAATTGTCAAAAGGGAAGCGTTTGACACCAGTGTTGTTTTTCCGAAAATCAATTGTGCCTGGCTGGATTTTGTAGGAGTTTGACCTTATCAGCTTCTTCTGCTTTTTCCGGTCTGGTGCAATGCACTTTTCGGTTAACAAGTCAACATCAATTTCTTTGTTGTAAAGGGTAATTGGAAGGTGGCTTTCTTTTCGGAGAAAGTGTTTATAGCCTTTTACCTCTACAATCGGAGAGATTGAGGTCTGCAGCGTAGATCCTTCGGGTTAGATACATTTGTGCTAAGTTATAGCCTGTATAGACAACTTGTTGACTATACTCGGTCATGTAGCTTACTCGCTTATGCTATTT
>AoudOld_11281;Feramyces
ACTTGATCTCAAATCAGATAAGAGTACCCGCTGAACTTAAGCATATCAATAAGCGGAGGAAAAGAAACTAACAAGGATTCCCTTAGTAACGGCGAGTGAAGCGGGAAGAGCTCAAATTTGAAATCTTCAAGGTTCTACCTTGACGAATTGTAGTTTAAAGAAGTGTTTTCTGTTAGAGGAGTGGCAAAAGTTCTTTGGAATAGGACATCATAGAGGGTGAGAATCCCGTATTTGGTCACTCTTTCTAGCTGTGTGATACACTTTCAAAGAGTTGGATTGTTTGGGAATGCAGTCCAAAATGGGTGGTAAATTTCATCTAAAGCTAAATATTGGCGAGAGACCGATAGCGAACAAGTACCGTGAGGGAAAGATGAAAAGAACTTTGAAAAGAGAGTTAAACAGTACGTGAAATTGTCAAAAGGGAAGCGTTTGACACCAGTGTTGTTTTTCCGAAAATCAATTGTGCCTGGCTGGATTTTGTAGGAGTTTGACCTTATCAGCTTCTTCTGCTTTTTTCCGGTCTGGTGCAATGCACTTTTCGGTTAACAAGTCAACATCAATTTCTTTTGTTGTAAAAGGGTAATTGGAAGGTGGCTTTCTTTTCGGAGAAAGTGTTTATAGCCTTTTACCTCTACAATCGGAGAGATTGAGGTCTGCAGCGTAGAACCTTCGGGGTTAGATACATTTGTGCTAAGTTATAGCCCTGTATAGACAACTTGTTGACTATACTCGGTCATGTAGCTTACTCGCTTATGCTATTT
>AoudOld_112919;Kyollomyces
ACTTGATCTCAAATCAGATAAGAGTACCGCTGAACTTAAGCATATCAATAAGCGGAGGAAAAGAAACTAACAAGGATTCCCTAGTAACGGCGAGTGAAGCGGGAAGAGCTCAAATTTGAAATCTTAAAGGGTTTCCCTTTACGAATTGTAGTTTAAAGAAGTGTTTTCTGTTGAGGTTTTGGTAAAAGTTCTTTGGAATAGGACATCATAGAGGTGAGAATCCCGTATTTGACCTTTACTTTCAACTTTGTGATACACTTTCAAAGAGTCGGATTGTTTGGGAATGCAGTCCAAAATGGGTGGTAATTTCATCTAAAGCTAAATATTGGCGAGAGACCGATAGCGAACAAGTACCGTGAGGAAAGATGAAAAGACTTTGAAAAGAGAGTTAAACAGTACGTGAAATTGTCAAAGGGAAGCGTTTGACACCAGTGTTGTTTTTCTGAAAATCAATTAAAGAACTGTTTATGCTAAGTTGTTTAGACTTTATCAGCTAACTGTTTAGTTTTGAGCTTTCTTTAATGCACTTTTCAGTTAACAGTCAACATCAATTTCTTTGCTGTAAAAAGCTTGAGGAAGGTGGCTTGAGATTCGTCTTAAGTGTTTATAGCCTCTTGCCTATGCAGTCGGAGAGTTGAGGTCTGCAGCGTAGATCCTTCGGGGCTAAATGCATTTGTGCTAAGTTATAGCATTTATAGACAACTTGTTGACTATGATTTGTCTTGTAGCTTACTCGCTTATGTTATTT
>AoudOld_112980;Kyollomyces
ACTTGATCTCAATCAGATAAGAGTACCGCTGAACTTAAGCATATCAATAAGCGGAGGAAAGAAACTAACAAGGATTCCCTAGTAACGGCGAGTGAAGCGGAAGAGCTCAAATTTGAAATCTTAAAGGGTTCCCTTTACGAATTGTAGTTTAAAGAAGTGTTTCTGTTGAGGTTTGGTAAAAGTTCTTTGGAATAGGACATCATAGAGGGTGAGAATCCGTATTTGACCTTTACTTTCAACTTTGTGATACACTTTCAAAGAGTCGATTGTTTGGGAATGCAGTCCAAATGGGTGGTAATTTCATCTAAAGCTAAATATTGGCGAGAGACCGATAGCGAACAAGTACCGTGAGGAAAGATGAAGAGAACTTGAAAAGAGAGTTAAACAGTACGTGAAATTGTCAAAGGAAGCGTTTGACACCAGTGTTGTTTTCTGAAATCAATTAAAGAACTGTTTATGCTAAGTTGTTAGACTTTATCAGCTAACTGTTTAGTTTTGAGCTTTTCTTTAATGCACTTTTCAGTTAACAAGTCACATCAATTTCTTTTGCTGTAAAAAAGCTTGAGGAAGGTGGCTGAGATTCGTCTTAAGTGTTTATAGCCTCTTGCCTATGCAGTCGGAGAGATGAGTCTGCAGCGTAGATCCTTCGGGCTAAATGCATTTGTGCTAAGTTATAGCATTTTATAGACAACTTGTTGACTATAATTGTCTGTAGCTACTCGCTTATGTTATT
>AoudOld_112989;Kyollomyces
ACTTGATCTCAAATCAGATAAGAGTACCCGCTGAACTTAAGCATATCAATAAGCGGAGGAAAAGAAACTAACAAGGATTCCCTTAGTAACGGCGAGTGAAGCGGGAAGAGCTCAAATTTGAAATCTTCAAGGTTTACCTTGACGAATTGTAGTTTAAGAAGTGTTTTCTGTTGAAGTTTTGGTAAAAGTTCTTTGGAATAGGACATCATAGAGGGTGAGAATCCCGTATTTGACCATTATTTTCAGCTGTGTGATACACTTTCAAAGAGTCGGATTGTTTGGAATGCAGTCCAAAATGGGTGGTAAATTCATCTAAAGCTAAATATTGGCGAGAGACCGATAGCGAACAAGTACCGTGAGGGAAAGATGAAAAGAACTTTGAAAAGAGGTTAAACAGTACGTGAAATTGTCAAAGGGAAGCGTTTGACACCAGTGTTGTTTTCTCGAAATCAATTAAAAGAGTTGGATTTGTGTTGTATTGACCTTAACAGCTTGCTTCACTCTTTTCTTGCTTTTTTAATGCACTTTCGTTTAACAAGTCAACATCAGTTTCTTTGTTGTAAAGGGTCATTGGAAGTGGCTTTCTCTTCGGAGAAGTGTTTATAGCCTTTGATCTCTGCAATCGGAGAGACTGAGGTCTGCAGCGTAGATCCTCGGGTTAGATACATTGTGCTAAGCTACAGCTTTTCATAGACAACTTGTTGACTATGTTTAGTCTTGTAACTTACCCGCTTATGCTATTTTACCTACGCTTAGGATGTT
>AoudOld_113000;Feramyces
ACTTGATCTCAAATCAGATAAGAGTACCCGCTGAACTTAAGCATATCAATAAGCGGAGGAAAAGAAACTAACAAGGATTCCTTAGTAACGGCGAGTGAAGCGGGAAGAGCTCAAATTTGAAACCTTCAAGGTTCTACCTTGACGAATTGTAGTTTAAAGAAGTGTTTTCTGTTAGAGGAGTGGCAAAAGTTCTTTGGAATAGGACATCATAGAGGGTGAGAATCCCGTATTTGGTCATTCTTTCTAGCTGTGTGATACACTTTCAAAGAGTCGGATTGTTTGGGAATGCAGTCCAAAATGGGTGGTAAATTTCATCTAAAGCTAAATATTGGCGAGAGACCGATAGCGAACAGTACCGTGAGGGAAAGATGAAAAGAACTTTGAAAAGAGAGTTAAACAGTACGTGAAATTGTCAAAAGGGAAGCGTTGACACCAGTGTTGTTTTTCCGAAAATCAATTGTGCCTGGCTGGATTTGTAGGAGTTTGACCTTATCAGCTTCTTCTGCTTTTTTCCGGTCTGTGCAATGCACTTTTCGGTTAACAAGTCAACATCAATTTCTTTGTTGTAAAAGGGTAATTGGAAGGTGGCTTTCTTTCGGAGAAAGTGTTTATAGCCTTTTACCTCTACAATCGGAGAGATTGAGGTTGCAGCGTAGATCCTTCGGGGTTAGATACATTTGTGCTAAGTATAGCCCTGTATAGACAACTTGTTGACTATACTCGGTCATGTAGCTTACTCGCTTATGCTATTTACCTACGCTTAGGATGTTG
>AoudOld_113012;Kyollomyces
ACTTGATCTCAAATCAGATAAGAGTACCCGCTGAACTTAAGCATATCAATAAGCGAGGAAAAGAAACTAACAAGGATTCCCCTAGTAACGGCGAGTGAAGCGGAAGAGCTCAAATTTGAAATCTTAAAGGGTTTCCCTTTACGAATTGTAGTTTAAAGAAGTGTTTTCTGTTGAGGTTTTGGTAAAGTTCTTTGAATAGACATCATAGAGGGTGAGAATCCCGTATTTGACCTTTATTCAACTTTGTGATACACTTTCAAAGAGTCGGATTGTTTGGGAATGCAGTCCAAAATGGGTGGTAAATTCATCTAAAGCTAAATATTGCGAGAGACCGATAGCGAATAAGTACCGTGAGGGAAAGATGAAAAGAACTTTGAAAAGAGAGTTAAACAGTACGTGAAATTGTCAAAAAGGGAAGCGTTTGACACCAGTGTTGTTTTTCTGAAAATCAATTAAAGAACTGTTTATGCTAAGTGTTTAGACTTTATCAGCTAACTGTTTAGTTTTGAGCTTTTCTTTAATGCACTTTTCAGTTAACAAGTCAACATCAATTTCTTTTGCTGTAAAAAGCTTGAGGAAGGTGGCTTGAGATTCCGTCTTAAGTGTTTATAGCCTCTTGCTATGCAGTCGAGAGATTGAGGTCTGCAGCGTAGATCCTTCGGGCTAAATGCATTTGTGCTAATTATAGCATTTTATAGACAACTTGTTGACTATGATTTGTCTTGTAGCTTACTCGCTTATGTTATTT
>AoudOld_113050;Kyollomyces
ACTTGATCTCAAATCAGATAAGAGTACCCGCTGAACTTAAGCATATCAATAAGCGGAGGAAAAGAAACTAACAAGGATTCCCCTAGTAACGGCGAGTGAAGCGGGAAGAGCTCAAATTTGAAATCTTAAAGGGTTCCCTTTACGAATTGTAGTTTAAAGAAGTGTTTCCTGTTGAGGTTTTGGTAAAAGTTCCTTGGAATAGGACATCATAGAGGGTGAGAATCCCGTATTTGACCTTTACTTTCAACTTTGTGATACACTTTCAAAGAGTCGGATTGTTTGGGAATGCAGTCCAAAATGGGTGGTAATTTCATCTAAAGCTAAATATTGGCGAGAGACCGATAGCGAACAAGTACCGTGAGGGAAAGATGAAAAGATCTTTGAAAAGAGAGTTAAACAGTACGTGAAATTGTCAAAAGGGAAGCGTTTGACACCAGTGTTGTTTTTCTGAAAATCAATTAAAGAACTGTTTATGCTAAGTTGTTTAGACTTTATCAGCTAACTGTTTAGTTTTGAGCTTTTCTTTAATGCACTTTTCAGTTAACAAGTCAACATCAATTTCTTTTGCTGTAAAAAGCTTGAGGAAGGTGGCTTGAGATTCGTCTTAAGTGTTTATAGCCTCTTGCCTATGCAGTCGGAGAGATTGAGGTCTGCAGCGTAGATCCTTCGGGGCTAAATGCATTTGTGCTAAGTTATAGCATTTTATAGACAACTTGTTGACTATGATTTGTCTTGTAGCTTAATCGCTTATGTTATTTTACCTACGCTTAGGATGTTG
>AoudOld_113162;Feramyces
ACTTGATCTCAAATCAGATAAGAGTACCCGCTGAACTTAGCATATCAATAAGCGGAGGAAAAGAAACTAACAAGGATTCCCTTAGTAACGGCGAGTGAAGCGGGAAGAGCTCAAATTTGAAATCTTCAAGGTTCTACCTTGACGAATTGTAGTTTAAAGAAGTGTTTTCTGTTAGAGGAGTGGCAAAAGTTCTTTGGAATAGGACATCATAGAGGGTGAGAATCCCGTATTTGGTCATTCTTTCTAGCTGTGTGATACACTTTCAAAGAGTCGGATTGTTTGGAATGCAGTCCAAAATGGGTGGTAAATTTCATCTAAAGCTAAATATTGGCGAGAGACCGATAGCGAACAAGTACCGTGAGGGAAAGATGAAAAGAACTTTGAAAAGAGAGTTAAACAGTACGTGAAATTGTCAAAAGGGAAGCGTTTGACACCAGTGTTGTTTTCCGAAAATCAATTGTGCCTGGCTGGATTTTGTAGGAGTTTGACCTTATCAGCTTCTTCTGCTTTTTCCGGTCTGGTGCAATGCACTTTTCGGTTAACAAGTCAACATCAATTTCTTTGTTGTAAAAGGGTAATTGGAAGGTGGCTTTCTTTTCGGAGAAAGTGTTTATAGCCTTTTACCTCTACAATCGGAGAGATTGAGGTCTGCAGCGTAGATCCTTCGGGTTAGATACATTTGTGCTAAGTTATAGCCCTGTATAGACAACTTGTTGACTATACTCGTCATGT
>AoudOld_113172;Kyollomyces
ACTTGATCTCAAATCAGATGAGAGTACCCGCTGAACTTAAGCATATCAATAAGCGGAGGAAAAGAAACTAACAAGGATTCCCCTAGTAACGGCGAGTGAAGCGGGAAGAGCTCAAATTTGAAATCTTAAAGGGTTTCCCTTTACGAATTGTAGTTTAAAGAAGTGTTTTCTGTTGAGGTTTTGGTAAAAGTTCTTTGGAATAGGACATCATAGAGGGTGAGAATCCCGTATTTGACCTTTACTTTCAACTTTGTGATACACTTTCAAAGAGTCGGATTGTTTGGGAATGCAGTCCAAAATGGGTGGTAAATTTCATCTAAAGCTAAATATTGGCGAGAGACCGATAGCGAACAAGTACCGTGAGGGAAAGATGAAAAGAACTTTGAAAAGAGAGTTAAACAGTACGTGAAATTGTCAAAAGGGAAGCGTTTGACACCAGTGTTGTTTTTCTGAAAATCAATTAAAGAACTGTTTATGCTAAGTTGTTTAGACTTTATCAGCTAACTGTTTAGTTTTGAGCTTTTCTTTAATGCACTTTTCAGTTAACAAGTCAACATCAATTTCTTTTGCTGTAAAAAAGCTTGAGGAAGGTGGCTTGAGATTCGTCTTAAGTGTTTATAGCCTCTTGCCTATGCAGTCGGAGAGATTGAGGTCTGCAGCGTAGATCCTTCGGGGCTAAATGCATTTGTGCTAAGTTATAGCATTTTATAGACAACTTGTTGACTATGATTTGTCTTGTAGCTTACTCGCTTATGTTATTTACCTACGCTTAGGATGTT
>AoudOld_113255;Kyollomyces
ACTTGATCTCAAATCAGATAAGAGTACCCGCTGAACTTAAGCATATCAATAAGCGGAGGAAAAGAAACTAACAAGGATTCCCCTAGTAACGGCGAGTGAAGCGGGAAGAGCTCAAATTTGAAATCTTAAAGGGTTTCCCTTTACGAATTGTAGTTTAAAGAAGTGTTTTCTGTTGAGGTTTTGGTAAAAGTTCTTTGGAATAGGACATCATAGAGGGTGAGAATCCCGTATTTGACCTTTACTTTCAACTTTGTGATACACTTTCAAAGAGTCGGATTGTTTGGGAATGCAGTCCAAAATGGGTGGTAAATTTCATCTAAAGCTAATATTGGCGAGAGACCGATAGCGAACAAGTACCGTGAGGGAAAGATGAAAAGAACTTTGAAAAGAGAGTTAAACAGTACGTGAAATTGTCAAAAGGGAAGCGTTTGACACCAGTGTTGTTTTTCTGAAAATCAATTAAAGAACTGTTTATGCTAAGTTGTTTAGACTTTATCAGCTATCTGCTTAGTTTTGAGCTTTTCTTTAATGCACTTTTCAGTTAACAAGTCAACATCAATTTCTTTTGCTGTAAAAAGCTTGAGGAAGGTGGCTTGAGATTCGTCTTAAGTGTTTATAGCCTCTTGCCTATGCAGTCGGAGAGATTGAGGTCTGCAGCGTAGATCCT
>AoudOld_113266;Kyollomyces
ACTTGATCTCAAATCAATAAGAGTACCGCTGAACTTAAGCATATCAATAGCGGAGGAAAAGAACTAACAAGGATTCCCTAGTAACGGCGAGTGAAGCGGGAAGAGCTCAATTGAAATCTTAAAGGGTTTCCTTTACGAATTGTAGTTTAAAGAAGTGTTTCTGTTGAGTTTGGTAAAAGTTCTTTGGAATAGACATCATAGAGGTGGAATCCGTATTTGACCTTTACTTTCAACTTTGTGATACACTTTCAAAGAGTCGGATGTTGGATGCAGTCCAAATGGTGGTAAATTCATCTAAAGCTAATATTGGCGAGAGACGATAGCGAACAGTCCGTGAGGGAAGATGAAAAGAACTTTGAAAAGAGAGTTAACAGTACGTGAATGTCAAAAGGGAAGCGTTTGACACCAGTTTGTTTTCTGAAAATCAATTAAGAATTGTTTATGCTAAGTGTTTAGACTTATCAGCTAATGTTAGTTTTGAGCTTTTCTTTAATGCACTTTTCAGTTAACAGTCATCATCAATTTCTTTGCTGTAAAAAGCTTGAGGAAGTGGCTTGAGATTCGTCTTAAGTGTTTATAGCCTCTTGCCTATGCATCGGAGAGATTGAGGTCTGCAGCGTAGATCCTTCGGGCTAAATGCATTTGTGCTAAGTTATAGCATTTATAGACAATTGTGACTATGATTGTCTGTAGCTTACTCGCTTATGTATTTTACCTACGCTTAGGA
>AoudOld_113364;Feramyces
ACTTGATCTCAAATCAGATAAGAGTACCGCTGAACTTAAGCATATCAATAAGCGGAGGAAAAGAAACTAACAAGGATCCCTAGTAACGGCGAGTGAAGCGGGAAGAGCTCAAATTTGAAATCTTCAAGGTTCTACCTTGACGAATTGTAGTTTAAAGAAGTGTTTTCTGTTAGAGGAGTGGCAAAAGTTCTTTGGAATAGGACATCATAGAGGGTGAGAATCCCGTATTTGGTCATTCTTTCTAGCTGTGTGATACACTTCAAAGAGTCGGATTGTTTGGGAATGCAGTCCAAAATGGGTGGTAAATTTCATCTAAAGCTAAATATTGGCGAGAGACCGATAGCGAACAAGTACCGTGAGGGAAAGATGAAAAGAACTTTGAAAGAGAGTTAAACAGTACGTGAAATTGTCAAAAGGGAAGCGTTTGACACCAGTGTTGTTTTTCCGAAAATCAATTGTGCCTGGCTGGATTTTGTAGGAGTTTGACCTTATCAGCTTCTTCTGCTTTTTTCCGGTCTGGTGCAATGCACTTTTCGGTTAACAAGTCAACATCAATTTCTTTTGTTGTAAAAGGGTAATTGGAAGGTGGCTTTCTTTTCGGAGAAAGTGTTTATAGCCTTTACCTCTACAATCGGAGAGATTGAGGTCTGCAGCGTAGATCCTTCGGGGTTAGATACATTTGTGCTAAGTTATAGCCCTGTATAGACAACTTGTTGACTATACTCGGTCATGTAGCTTACTCGCTTATGCTATTTTACCTACGCTTAGGATGTTG
>AoudOld_113390;Feramyces
ACTTGATCTCAAATCAGATAAGAGTACCCGCTGAACTTAAGCATATCAATAAGCGGAGGAAAAGAAAACTAACAAGGATTCCCTTAGTAACGGCGAGTGAAGCGGGAAGAGCTCAAATTTGAAGTCTTCAAGGTTTCTACCTTGACGAATTGTAGTTTAAAGAAGTGTTTTCTGTTAGAGGAGTGGCAAAAGTTCTTTGGAATAGGACATCATAGGGGGTGAGAATCCCGTATTTGGTCATTCTTTCTAGCTGTGTGATACACTTTCAAAGAGTCGGATTGTTTGGGAATGCAGTCCAAAATGGGTGGTAAATTTCATCTAAAGCTAAATATTGGCGAGAGACCGATAGCGAACAAGTACCGTGAGGGAAAGATGAAAAAGAACTTTGAAAAGAGAGTTAAACAGTACGTGAAATTGTCAAAAGGGAAGCGTTTGACACCAGTGTTGTTTTTCCGAAAATCAATTGTGCCTGGCTGGATTTTGTAGGAGTTTGACCTTATCAGCTTCTTCTGCTTTTTTCCGGTCTGGTGCAATGCACTTTTCGGTTAACAAGTCAACATCAATTTCTTTTGTTGTAAAAGGGTAATTGGTAAGGTGGCTTTCTTTTCGGAGAAAGTGTTTATAGCCTTTTACCTCTACAATCGGAGAGATTGAGGTCTGCAGCGTAGATCCTTCGGGGTTAGATACATTTGTGCTAAGTTATAGCCCTGTATAGACAACTTGTTGACTATACTCGGTCATGTAGCTTACTCGCTTATGCTATTTTACCTACGCTTAGGATGTTGA
>AoudOld_113461;Kyollomyces
ACTTGATCTCAAATCAGATAAGAGTACCCGCTGAACTTAAGCATATCAATAAGCGGAGGAAAAGAAACTAACAAGGATTCCCCTAGTAACGGCGAGTGAAGCGGGAAGAGCTCAAATTTGAAATCTTAAAGGGTTTCCCTTTACGAATTGTAGTTTAAAGAAGTGTTTTCTGTTGAGGTTTTGGTAAAAGTTCTTTGGAATAGGACATCATAGAGGGTGAGAATCCCGTATTTGACCTTTACTTTCAACTTTGTGATACACTTTCAAAGAGTCGGATTGTTTGGGAATGCAGTCCAAAATGGGTGGTAAATTTCATCTAAAGCTAGATATTGGCGAGAGACCGATAGCGAACAAGTACCGTGAGGGAAAGATGAAAAGAACTTTGAAAAGAGAGTTAAACAGTACGTGAAATTGTCAAAAGGGAAGCGTTTGACACCAGTGTTGTTTTTCTGAAAATCAATTAAAGAACTGTTTATGCTAAGTTGTTTAGACTTTATCAGCTATCTGCTTAGTTTTGAGCTTTTCTTTAATGCACTTTTCAGTTAACAAGTCAACATCAATTTCTTTTGCTGTAAAAAAGCTTGAGGAAGGTGGCTTGAGATTCGTCTTAAGTGTTTATAGCCTCTTGCCTATGCAGTCGGAGAGATTGAGGTCTGCAGCGTAGATCCTTCGGGGCTAAATGCATTTGTGCTAAGTTATAGCATTTTATAGACAACTTGTTGACTATGATTTGTCTTGTAGCTTACTCGCTTATGTTATTTTACCTACGCTTAGGATGTTG
>AoudOld_113477;Kyollomyces
CTTTGATCTCAAATCAGATAAGAGTACCCGCTGAACTTAAGCATATCAATAAGCGGAGAAAAGAAACTAACAAGGATTCCCCTAGTAACGGCGAGTGAAGCGGGAAGAGCTCAAATTGAAATCTTAAAGGGTTTCCCTTTACGAATTGTAGTTTAAAGAAGTGTTTTCTGTTGAGGTTTTGGTAAAGTTCTTTGGAATAGGACATCATAGAGGGTGAGAATCCCGTATTTGACCTTTACTTTCAACTTTGTGATACACTTTCAAAGAGTCGGATTGTTTGGGAATGCAGTCCAAAATGGGTGGTAAATTTCATCTAAAGCTAAATATTGGCGAGAGACCGATAGCGAACAAGTACCGTGAGGGAAAGATGAAAAGAACTTTGAAAAGAGAGTTAAACAGTACGTGAACTGTCAAAAGGGAAGCGTTTGACACCAGTGTTGTTTTTCTGAAATCAATTAAAGAACTGTTTATGCTAAGTTGTTTAGACTTTATCAGCTAACTGTTTAGTTTTGAGCTTTTCTTTAATGCACTTTTCAGTTAACAAGTCAACATCAATTTCTTTTGCTGTAAAAAAGCTTGAGGAAGGTGGCTTGAGATTCGTCTTAAGTGTTTATAGCCTCTTGCCTATGCAGTCGGAGAGATTGAGGTCTGCAGCGTAGATCCTTCGGGGCTAAATGCATTTGTGCTAAGTTATAGCATTTTATAGACAACTTGTTGACTATGATTTGTCTTGTAGCTTACTCGCTTATGTTATTT
>AoudOld_113482;Feramyces
ACTTGATCTCAAATCAGATAAGAGTACCCGCTGAACTTAAGCATATCAATAAGCGGAGGAAAAGAAACTAACAAGGATTCCCTTAGTAACGGCGAGTGAAGCGGGAAGAGCTCAAATTTGAAATCTTCAAGGTTCTACCTTGACGAATTGTAGTTTAAAGAAGTGTTTTCTGTTAGAGGAGTGGCAAAAGTTCTTTGGAATAGGACATCATAGAGGGTGAGAATCCCGTATTTGGTCATTCTTTCTAGCTGTGTGATACACTTTCAAAGAGTCGGATTGTTTGGGAATGCAGTCCAAAATGGGTGGTAAATTTCATCTAAAGCTAAATATTGGCGAGAGACCGATAGCGAACAAGTACCGTGAGGGAAAGATGAAAAGAACTTTGAAAAGAGAGTTAAACAGTACGTGAAATGTCAAAAGGGAAGCGTTTGACACCAGTGTTGTTTTTCCGAAAATCAATTGTGCCTGGCTGGATTTTGTAGGAGTTTGACCTTATCAGCTTCTTCTGCTTTTTTCCGGTCTGGTGCAATGCACTTTTCGGTTAACAAGTCAACATCAATTTCTTTTGTTGTAAAAGGGTAATTGGAAGGTGGCTTTCTTTTCGGAGAAAGTGTTTATAGCCTTTACCTCTACAATCGGAGAGATTGAGGTCTGCAGCGTAGATCCTTCGGGGTTAGATACATTTGTGCTAAGTTATAGCCCTGTATAGACAACTTGTTGACTATACTCGGTCATGTAGCTTACTCGCTTATGCTATTT
>AoudOld_113537;Akloshbomyces
ACTTGATCTCAATCAGATAAGAGTACCCGCTGAACTTAAGCATATCAATAAGCGGAGGAAAAGAAACTAACAAGGATTCCCTTAGTAACGGCGAGTGAAGCGGGAAGAGCTCAAATTTGAAATCTTCAAGGTTTGACCTTGACGAATTGTAGTTTATAGAAGTGTTTTCTGTTGGAGTTTTGGTAAAAGTTCTTTGGAATAGGACATCATAGAGGGTGAGAATCCCGTATTTGACCATGACTTTCCAGCTGTGTGATACACTTTCAAAGAGTCGGATTGTTGGGAATGCAGTCCAAAATGGGTGGTAAATTTCATCTAAAGCTAAATATTGGCGAGAGACCGATAGCGAACAAGTACCGTGAGGAAAGATGAAAAGAACTTTGAAAAGAGAGTTAGACAGTACGTGAAATTGTCAAAAGGGAAGCGTTTGACACCAGTGTTGTTTTCTCGAAAATCAATTTAATGAGTTCTTGTTTTTAAGTTATTGTGACTTTATCAGCGCATTTCTTATTTTACTTGACTCATTGAATGCACTTTTCGTTTAACAAGTCAACATCAATTTCTTTGGTGGTAAAAAGTTTAAAGGAAGGTGGCTTGGACTTCGGTTCAAGTGTTTATAGCCTTTTTTCTATGCCATCGGAGAGATTGAGGTCTGCAGCGTAGATCCTTCGGGGTTAGATACCTTTGTGCTAAGTTATAGTTTTTTATAGACAACTTGTTGACTATAGTTAACCCTGTAATTTACTCGCTAGAGCTATTTTACCTAC
>AoudOld_113571;Feramyces
ACTTGATCTCAAATCAGATAAGAGTACCCGCTGAACTTAAGCATATCAATAAGCGGAGGAAAAGAAACTAACAAGGATTCCCTTAGTAACGGCGAGTGAAGCGGGAAGAGCTCAAATTTGAAATCTTCAAGTTCTACCTTGACGAATTGTAGTTTAAAGAAGTGTTTTCTGTTAGAGGAGTGGCAAAAGTTCTTTAGAATAGGACATCATAGAGGGTGAGAATCCCGTATTTGGTCATTCTTTCTAGCTGTGTGATACACTTTCAAAGAGTCGGATTGTTTGGGAATGCAGTCCAAAATGGGTGGTAAATTTCATCTAAAGCTAAATATTGGCGAGAGACCGATAGCGAACAAGTACCGTGAGGGAAAGATGAAAAGAACTTTGAAAAGAGAGTTAAACAGTACGTGAAATTGTCAAAAGGAAGCGTTTGACACCAGTGTTGTTTTTCCGAAAATCAATTGTGCCTGGCTGGATTTTGTAGGAGTTTGACCTTATCAGCTTCTTCTGCTTTTTTCCGGTCTGGTGCAATGCACTTTTCGGTTAACAAGTCAACATCAATTTCTTTTGTTGTAAAAGGGTAATTGGAAGGTGGCTTTCTTTTCGGAGAAAGTGCTTATAGCCTTTTACCTCTACAATCGGAGAGATTGAGGTCTGCAGCGTAGATCCTTCGGGTTAGATACATTTGTGCTAAGTTATAGCCCTGTATAGACAACTTGTTGACTATACTCGGTCATGTAGCTTACTCGCTTATGCTATTTTACCTACGCTTAGGATGTTG
>AoudOld_11358;Feramyces
ACTTGATCTCAAATCAGATAAGAGTACCCGCTGAACTTAAGCATATCAATAAGCGGAGGAAAAGAAACTAACAAGGATTCCCTTAGTAACGGCGAGTGAAGCGGGAAGAGCTCAAATTTGAAATCTTCAAGGTTCTACCTTGACGAATTGTAGTTTAAAGAAGTGTTTTCTGTTAGAGGAGTGGCAAAAGTTCTTTGGAATAGGACATCATAGAGGGTGAGAATCCCGTATTTGGTCATTCTTTCTAGCTGTGTGATACACTTTCAAAGAGTCGGATTGTTTGGGAATGCAGTCCAAAATGGGTGGTAAATTTCATCTAAAGCTAAATATTGGCGAGAGACCGATAGCGAACAAGTACCGTGAGGGAAAGATGAAAAGAACTTTGAAAAGAGAGTTAAACAGTACGTGAAATTGTCAAAAGGGAAGCGTTTGACACCAGTGTTGTTTTTCCGAAAATCAATTGTGCCTGGCTGGATTTTGTAGGAGTTTGACCTTATCAGCTTCTTCTGCTTTTTTCCGGTCTGGTGCAATGCACTTTTCGGTTAACAAGTCAACATCAATTTCTTTTGTTGTAAAAGGGTAATTGGAAGGTGGCTTTCTTTTCGGAGAAAGTGTTTATAGCCTTTTACCTCTACAATCGGAGAGATTGAGGTCTGCAGCGTAGATCCTTCGGGGTTAGATACATTTGTGCTAAGTTATAGCCCTGTATAGACAACTTGTTGACTATACTCGGTCATGTAGCTTACTCGCTTATGCTATTTTACCTACGCTTAGGATGTTG
>AoudOld_113605;Feramyces
ACTTGATCTCAAATCAGATAAGAGTACCCGCTGAACTTAAGCATATCAATAAGCGGAGGAAAAGAAACTAACAAGGATTCCCTTAGTAACGGCGAGTGAAGCGGGAAGAGCTCAAATTTGAAATCTTCAAGGTTCTACCTTGACGAATTGTAGTTTAAAGAAGTGTTTTCTGTTAGAGGAGTGGCAAAAGTTCTTTGGAATAGGACATCATAGAGGGTGAGAATCCCGTATTTGGTCATTCTTTCTAGCTGTGTGATACACTTTCAAAGAGTCGGATTGTTTGGGAATGCAGTCCAAAATGGGTGGTAAATTTCATCTAAAGCTAAATATTGGCGAGAGACCGATAGCGAACAAGTACCGTGAGGGAAAGATGAAAAGAACTTTGAAAAGAGAGTTAAACAGTACGTGAAATTGTCAAAAGGGAAGCGTTTGACACCAGTGTTGTTTTTCCGAAAATCAATTGTGCCTGGCTGGATTTTGTAGGAGTTTGACCTTATCAGCTTCTTCTGCTTTTTTCCGGTCTGGTGCAAGGCACTTTTCGGTTAACAAGTCAACATCAATTTCTTTTGTTGTAAAAGGGTAATTGGAAGGTGGCTTTCTTTTCGGAGAAAGTGTTTATAGCCTTTTACCTCTACAATCGGAGAGATTGAGGTCTGCAGCGTAGATCCTTCGGGTTAGATACATTTGTGCTAAGTTATAGCCCTGTATAGACAACTTGTTGACTATACTCGGTCATGTAGCTTACTCGCTTATGCTATTT
>AoudOld_113622;Feramyces
ACTTGATCTCAAACCAGATAAGAGTACCCGCTGAACTTAAGCATATCAATAAGCGGAGGAAAAGAAACTAACAAGGATTCCCTTAGTAACGGCGAGTGAAGCGGGAAGAGCTCAAATTTGAAATCTTCAAGGTTCTACCTTGACGAATTGTAGTTTAAAGAAGTGTTTTCTGTTAGAGGAGTGGCAAAAGTTCTTTGGAATAGGACATCATAGAGGGTGAGAATCCCGTATTTGGTCATTCTTTCTAGCTGTGTGATACACTTTCAAAGAGTCGGATTGTTTGGGAATGCAGTCCAAAATGGGTGGTAAATTTCATCTAAAGCTAAATATTGGCGAGAGACCGATAGCGAACAAGTACCGTGAGGGAAAGATGAAAAGAACTTTGAAAAGAGAGTTGAACAGTACGTGAAATTGTCAAAGGGAAGCGTTTGACACCAGTGTTGTTTTTCCGAAAATCAATTGTGCCTGGCTGGATTTCGTAGGAGTTTGACCTTATCAGCTTCTTCTGCTTTTTTCCGGTCTGGTGCAATGCACTTTTCGGTTAACAAGTCAACATCAATTTCTTTTGTTGTAAAAGGGTAATTGGAAGGTGGCTTTCTTTTCGGAGAAAGTGTTTATAGCCTTTTACCTCTACAATCGGAGAGATTGAGGTCTGCAGCGTAGATCCTTCGGGGTTAGATACATTTGTGCTAAGTTATAGCCCTGTATAGACAACTTGTTGACTATACTCGGTCATGTAGCTTACTCGCTTATGCTATT
>AoudOld_113696;Kyollomyces
ACTTGATCTCAAATCAGATAAGAGTACCCGCCGAACTTAAGCATATCAATAAGCGGAGGAAAAGAAACTAACAAGGATTCCCCTAGTAACGGCGAGTGAAGCGGGAAGAGCTCAAATTTGAAATCTTAAAGGGTTTCCCTTTACGAATTGTAGTTTAAAGAAGTGTTTTCTGTTGAGGTTTTGGTAAAAGTTCTTTGGAATAGGACATCATAGAGGGTGAGAATCCCGTATTTGACCTTTACTTTCAACTTTGTGATACACTTTCAAAGAGTCGGATTGTTTGGGAATGCAGTCCAAAATGGGTGGTAAATTTCATCTAAAGCTAAATATTGGCGAGAGACCGATAGCGAACAAGTACCGTGAGGGAAAGATGAAAAGAACTTTGAAAAGAGAGTTAAACAGTACGTGAAATTGTCAAAAGGGAAGCGTTTGACACCAGTGTTGTTTTTCTGGAAATCAATTAAAGAACTGTTTATGCTAAGTTGTTTAGACTTTATCAGCTAACTGTTTAGTTTTGAGCTTTTCTTTAATGCACTTTTCAGTTAACAAGTCAACATCAATTTCTTTTGCTGTAAAAAAGCTTGAGGAAGGTGGCTTGAGATTCGTCTTAAGTGTTTATAGCCTCTTGCCTATGCAGTCGGAGAGATTGAGGTCTGCAGCGTAGATCCTTCGGGGCTAAATGCATTTGTGCTAAGTTATAGCATTTTATAGACAACTTGTTGACTATGATTTGTCTTGTAGCTTACTCGCTTATGTTATTT
>AoudOld_113745;Piromyces
ACTTGATCTCAAATCAGATAAGAGTACCCGCTGAACTTAAGCATATCAATAAGCGGAGGAAAAGAAACTAACAAGGATTCCCTTAGTAACGGCGAGTGAAGCGGGAAGAGCTCAAATTTGAAATCTTCAAGGTTTTACCTTGACGAATTGTAGTTTAAAGAAGTGTTTTCTGTTGAAGTTTTGGTAAAAGTTCTTTGGAATAGGACATCATAGAGGGTGAGAATCCCGTATTTGACCATTATTTTCAGCTGTGTGATACACTTTCAAAGAGTCGGATTGTTTGGGAATGCAGTCCAAAATGGGTGGTAAATTTCATCTAAAGCTAAATATTGGCGAGAGACGATAGCGAACAAGTACCGTGAGGGAAAGATGAAAAGAACTTTGAAAAGAGAGTTAAACAGTACGTGAAATTGTCAAAAGGAAGCGTTTGACACCAGTGTTGTTTTCTCGAAAATCGATTAAAAAGAGTTGGATTTTGTGTTGTATTGACCTTAACAGCTTGCTTCACTCTCTTCTTGCTTTTTTTAATGCACTTTTCGTTTAACAAGTCAACATCAGTTTCTTTGTTGTAAAAGGTCATTGGAAGGTGGCTTTCTCTTCGGAGAAAGTGTTTATAGCCTTTGATCTCTGCAATCGGAGAGACTGAGGTCTGCAGCGTAGATCCTTCGGGTTAGATACATTTGTGCTAAGCTACAGCTTTTCATAGACAACTTGTTGACTATGTTTAGTCTTGTAACTTACCCGCTTATGCTATTTTACCTACGCTTAGGATGTTG
>AoudOld_113766;Feramyces
ACTTGATCTCAAATCAGATAAGAGTACCCGCTGAACTTAAGCATATCAATAAGCGGAGGAAAAGAAACTAACAAGGATTCCCTTAGTAACGGCGAGTGAAGCGGGAAGAGCTCAAATTTGAAATCTTCAAGGTTCTACCTTGACGAATTGTAGTTTAAAGAAGTGTTTTCTGTTAGAGGAGTGGCAAAAGTTCTTTGGAATAGGACATCATAGAGGGTGAGAATCCCGTATTTGGTCATTCTTTCTAGCTGTGTGATACACTTTCAAAGAGTCGGATTGTTTGGGAATGCAGTCCAAAATGGGTGGTAAATTTCATCTAAAGCTAAATATTGGCGAGAGACCGATAGCGAACAAGTACCGTGAGGGAAAGATGAAAAGAACTTTGAAAAGAGAGTTAAACAGTACGTGAAATTGTCAAAAGGGAAGCGTTTGACACCAGTGTTGTTTTTCCGAAAATCAATTGTGCCTGGCTGGATTTTGTAGGAGTTTGACCTTATCAGCTTCTTCTGCTTTTTTCCGGTCTGGTGCAATGCACTTTTCGGTTAACAAGTCAACATCAATTTCTTTTGTTGTAAAAGGGTAATTGGAAGGTGGCTTTCTTTTCGGAGAAAGTGTTTATAGCCTTTTACCTCTACAATCGGAGAGATTGAGGTCTGCAGCGTAGATCCTTCGGGGTTAGATACATTTGTGCTAAGTTATAGCCCTGTATAGACAACTTGTTGACTATACTCGGTCATGTAGCTTACTCGCTTATGCTATTTTACCTACGCTTAGGATGTTGA
>AoudOld_113813;Feramyces
ACTTGATCTCAAATCAGATAAGAGTACCCGCTGAACTTAAGCATATCAATAAGCGGAGGAAAAGAAACTAACAAGGATTCCCTTAGTAACGGCGAGTGAAGCGGGAAGAGCTCAAATTTGAAATCTTCAAGGTTCTACCTTGACGAATTGTAGTTTAAAGAAGTGTTTTCTGTTAGAGGAGTGGCAAAAGTTCTTTGGAATAGGACATCATAGAGGGTGAGAATCCCGTATTTGGTCATTCTTTCTAGCTGTGTGATACACTTTCAAAGAGTCGGATTGTTTGGGAATGCAGTCCAAAATGGGTGGTAAATTTCATCTAAAGCTAAATATTGGCGAGAGACCGATAGCGAACAAGTACCGTGAGGGAAAGATGAAAAGAACTTTGAAAAGAGAGTTAAACAGTACGTGAAATTGTCAAAAGGGAAGCGTTTGACACCAGTGTTGTTTTTCCGAAAATCAATTGTGCCTGGCTGGATTTTGTGGGAGTTTGACCTTATCAGCTTCTTCTGCTTTTTTCCGGTCTGGTGCAATGCACTTTTCGGTTAACAAGTCAACATCAATTTCTTTTGTTGTAAAAGGGTAATTGGAAGGTGGCTTTCTTTTCGGAGAAAGTGTTTATAGCCTTTTACCTCTACAATCGGAGAGACTGAGGTCTGCAGCGTAGATCCTTCGGGGTTAGATACATTTGTGCTAAGTTATAGCCCTGTATAGACAACTTGTTGACTATACTCGGTCATGTAGCTTACTCGCTTATGCTATTT
>AoudOld_113892;Feramyces
ACTTGATCTCAAATCAGATAAGAGTACCCGCTGAACTTAAGCATATCAATAAGCGGAGGAAAAGAAACTAACAAGGATTCCCTTAGTAACGGCGAGTGAAGCGGGAAGAGCTCAAATTTGAAATCTTCAAGGTTCTACCTTGACGAATTGTAGTTTAAAGAAGTGTTTTCTGTTAGAGGAGTGGCAAAAGTTCTTTGGAATAGGACATCATAGAGGGTGAGAATCCCGTATTTGGTCATTCTTTCTAGCTGTGTGATACACTTTCAAAGAGTCGGATTGTTTGGGAATGCAGTCCAAAATGGGTGGTAAATTTCATCTAAAGCTAAATATTGGCGAGAGACCGATAGCGAACAAGTACCGTGAGGGAAAGATGAAAAGAACTTTGAAAAGAGAGTTAAACAGTACGTGAAATTGTCAAAAGGGAAGCGTTTGACACCAGTGTTGTTTTTCCGAAAATCAATTGTGCCTGGCTGGATTTTGTAGGAGTTTGACCTTATCAGCTTCTTCTGCTTTTTTCCGGTCTGGTGCAATGCACTTTTCGGTTAACAAGTCAACATCAATTTCTTTTGTTGTAAAAGGGTAATTGGAAGGTGGCTTTCTTTTCGGAGAAAGTGTTTATAGCCTTTTACCTCTACAATCGGAGAGATTGAGGTCTGCAGCGTAGATCCTTCGGGGTTAGATACATTTGTGCTAAGTTATAGCCCTGTATAGACAACTTGTTGACTATACTCGGTCATGTAGCTTACTCGCTTATGCTATTT
>AoudOld_113932;Feramyces
ACTTGATCTCAAATCAGATAAGAGTACCCGCTGAACTTAAGCATATCAATAAGCGGAGGAAAAGAAACTAACAAGGATTCCCTTAGTAACGGCGAGTGAAGCGGGAAGAGCTCAAATTTGAAATCTTCAAGGTTCTACCTTGACGAATTGTAGTTTAAAGAAGTGTTTTCTGTTAGAGGAGTGGCAAAAGTTCTTTGGAATAGGACATCATAGAGGGTGAGAATCCCGTATTTGGTCATTCTTTCTAGCTGTGTGATACACTTTCAAAGAGTCGGATTGTTTGGGAATGCAGTCCAAAATGGGTGGTAAATTTCATCTAAAGCTAAATATTGGCGAGAGACCGATAGCGAACAAGTACCGTGAGGGAAAGATGAAAAGAACTTTGAAAAGAGAGTTAAACAGTACGTGAAATTGTCAAAAGGGAAGCGTTTGACACCAGTGTTGTTTTTCCGAAAATCAATTGTGCCTGGCTGGATTTTGTAGGAGTTTGACCTTATCAGCTTCTTCTGCTTTTTTCCGGTCTGGTGCAATGCACTTTTCGGTTAACAAGTCAACATCAATTTCTTTTGTTGTAAAAGGGTAATTGGAAGGTGGCTTTCTTTTCGGAGAAAGTGTTTATAGCCTTTTACCTCTACAATCGGAGAGATTGAGGTCTGCAGCGTAGATCCTTCGGGGTTAGATACATTTGTGCTAAGTTATAGCCCTGTATAGACAACTTGTTGACTATACTCGGTCATGTAGCTTACTCGCTTATGCTATTT
>AoudOld_114087;Feramyces
ACTTGATCTCAAATCAGATAAGAGTACCGCTGAACTTAAGCATATCATAAGCGGAGGAAAGAAACTAACAAGGATTCCCTTAGTAACGGCGAGTGAAGCGGGAAGAGCTCAAATTTGAAATCTCAAGGTTCTACCTTGACGAATTGTAGTTTAAAGAAGTGTTTTCTGTTAGAGGAGTGGCAAAAGTTCTTTGGAATAGGACATCATAGAGGGTGAGAATCCCGTATTCGGTCATTCTTTCTAGCTGTGTGATACACTTTCAAAGAGTCGGATTGTTTGGGAATGCAGTCCAAAATGGGTGGTAAATTTCATCTAAAGCTAAATATTGGCGAGAGACCGATAGCGAACAAGTACCGTGAGGGAAAGATGAAAAGAACTTTGAAAAGAGAGTTAAACAGTACGTGAAATTGTCAAAAGGGAAGCGTTTGACACCAGTGTTGTTTTTCCGAAAATCAATTGTGCCTGGCTGGATTTTGTAGGAGTTTGACCTTATCAGCTTCTTCTGCTTTTTTCCGGTCTGGTGCAATGCACTTTTCGGTTAACAAGTCAACATCAATTTCTTTTGTTGTAAAAGGGTAATTGGAAGGTGGCTTTCTTTTCGGAGAAAGTGTTTATAGCCTTTTACCTCTACAATCGGAGAGATTGAGGTCTGCAGCGTAGATCCTTCGGGTTAGATACATTTGTGCTAAGTTATAGCCCTGTATAGACAACTTGTTGACTATACTCGGTCATGTAGCTTACTCGCTTATGCTATTTTACCTACGCTTAGGATGTTGA
>AoudOld_11409;Feramyces
ACTTGATCTCAAATCAGATAAGAGTACCCGCTGAACTTAAGCATATCAATAAGCGGAGGAAAAGAAACTAACAAGGATTCCCTTAGTAACGGCGAGTGAAGCGGGAAGAGCTCAAATTTGAAATCTTCAAGGTTCTACCTTGACGAATTGTAGTTTAAAGAAGTGTTTTCTGTTAGAGGAGTGGCAAAAGTTCTTTGGAATAGGACATCATAGAGGGTGAGAATCCCGTATTTGGTCATTCTTTCTAGCTGTGTGATACACTTTCAAAGAGTCGGATTGTTTGGGAATGCAGTCCAAAATGGGTGGTAAATTTCATCTAAAGCTAAATATTGGCGAGAGACCGATAGCGAACAAGTACCGTGAGGGAAAGATGAAAAGAACTTTGAAAAGAGAGTTAAACAGTACGTGAAATTGTCAAAAGGGAAGCGTTTGACACCAGTGTTGTTTTTCCGAAAATCAATTGTGCCTGGCTGGATTTTGTAGGAGTTTGACCTTATCAGCTTCTTCTGCTTTTTTCCGGTCTGGTGCAATGCACTTTTCGGTTAACAAGTCAACATCAATTTCTTTTGTTGTAAAAGGGTAATTGGAAGGTGGCTTTCTTTTCGGAGAAAGTGTTTATAGCCTTTTACCTCTACAATCGGAGAGATTGAGGTCTGCAGCGTAGATCCTTCGGGGTTAGATACATTTGTGCTAAGTTATAGCCCTGTATAGACAATTGTTGACTATACTCGGTCATGTAGCTTACTCGCTTATGCTATTTTACCTACGCTTAGGATGTTG
>AoudOld_114162;Caecomyces
ACTTGATCTCAAATCAGATAAGAGTACCCGCTGAACTTAAGCATATCAATAAGCGGAGGAAAAGAAACTAACTAGGATTCCCTCAGTAACGGCGAGTGAAGCGGGAAGAGCTCAAATTTGAAATCTTCAAGGTTCTACCTTGACGAATTGTAGTTTAAAGAAGTGTTTTCTGTTGGAGTTTTGGTAAAAGTTCTTTGGAATAGGACATCATAGAGGGTGAGAATCCCGTATTGACCATTATTTCCAGCTTTGTGATACACTTTCAAAGAGTCGGATTGTTTGGGAATGCAGTCCAAAATGGGTGGTAAATTTCATCTAAAGCTAAATATTGGCGAGAGACCGATAGCGAACAAGTACCGTGAGGGAAAGATGAAAAGAACTTTGAAAAGAGAGTTAAACAGTGCGTGAAATTGTCAAAAGGGAAGCGTTTGACACCAGTGTTGTTTTCTCGAAAATCAATTAAAAGAGGCTGGATTTTGTGTTGTATTGACTTTATCAGCTTTCTGCACTCTTTTCTTGTCTTTTTTAATGCACTTTTCGTTTAACAAGTCAACATCAATTTCTTTTGTTGTAAAAGGGTCATTGGAAGGTGGCTTTCTTTTCGGAGAAAGTGTTTATAGCCTTTGGCCTCTGCAATCGGAGAGATTGAGGTCTGCGGCGTAGATCCTTCGGGTTAGATACATTTGTGCTAAGTTATAGCCTTTCATAGACAACTTGTTGACTATGATCAGT
>AoudOld_114199;RH5
ACTTGATCTCAAATCAGATAAGAGTACCCGCTGAACTTAAGCATATCAATAAGCGGAGGAAAAGAAACTAACAAGGATTCCCCTAGTAACGGCGAGTGAAGCGGGAAGAGCTCAAATTTGAAATCTTCAAGGGTTTCCCTTGACGAGTTGTAGTTTATAGAAGTGTTTTCTGTTAGAGAGGTGGTAAAAGTTCTTTGGAATAGGACATCATAGAGGGTGAGAATCCCGTATTTGATCACTTTCTACTAACGTTGTGATACACTTTCAACGAGTCGGATTGTTTGGGAATGCAGTCCAAAATGGGTGGTAAATTTCATCTAAAGCTAAATATTGGCGAGAGACCGATAGCGAACAAGTACCGTGGGGGAAAGATGAAAAGAACTTTGAAAAGAGAGTTAAACAGTACGTGAAATTGTCAAAAGGGAAGCGTTTGACACCAGTGTTGTTTTTCCGAAAATCAATTACGAATGGCGGGATTCTAAGTTTCATGACCTTAAAAGCTTGTTTCTTTCTTTTCCTGTCTTTCTTAATGCACTTTTCGGTTAACAAGTCAACATCAATTTCTTTTGTTGTAAAAGGTTAAGAGGAAGGTGGCTTTACTTTCGGGTAAAGTGTTTATAGCCTTTTAACTCTGCAATCGAAGAGATTGAGGTCTGCAGCGTAGATCCTTCGGGGCTAGATACGTTTGTGCAAAGTTATAGCTTTTCATAGACAACTTGTTGACTATGTTTAGTCTTGTAGCTTACTCGCAGATGCTATTTTACCTACGCTTAGGATGTTGA
>AoudOld_114203;Feramyces
ACTTGATCTCAAATCAGATAAGAGTACCCGCTGAACTTAAGCATATCAATAAGCGGAGGAAAAGAAACTAACAAGGATTCCCTTAGTAACGGCGAGTGAAGCGGGAAGAGCTCAAATTTGAAATCTTCAAGGTTCTACCTTGACGAATTGTAGTTTAAAGAAGTGTTTTCTGTTAGAGGAGTGGCAAAAGTTCTTTGGAATAGGACATCATAGAGGGTGAGAATCCCGTATTTGGTCATTCTTTCTAGCTGTGTGATACACTTTCAAAGAGTCGGATTGTTTGGGAATGCAGTCCAAAATGGGTGGTAAATTTCATCTAAAGCTAAATATTGGCGAGAGACCGATAGCGAACAAGTACCGTGAGGGAAAGATGAAAAGAACTTTGAAAAGAGAGTTAAACAGTACGTGAAATTGTCAAAAGGGAAGCGTTTGACACCAGTGTTGTTTTTCCGAAAATCAATTGTGCCTGGCTGGATTTTGTAGGAGTTTGACCTTATCAGCTTCTTCTGCTTTTTTCCGGTCTGGTGCAATGCACTTTTCGGTTAACAAGTCAACATCAATTTCTTTTGTTGTAAAGGGTAATTGGAAGGTGGCTTTCTTTTCGGAGAGAGTGTTTATAGCCTTTTACCTCTACAATCGGAGAGATTGAGGTCTGCAGCGTAGATCCTTCGGGTTAGATACATTTGTGCTAAGTTATAGCCCTGTATAGACAACTTGTTGACTATACTCGGTCATGTAGCTTACTCGCTTATGCTATTTTACCTACGCTTAGGATGTTGA
>AoudOld_1143;Feramyces
ACTTGATCTCAAATCAGATAAGAGTACCCACTGAACTTAAGCATATCAATAAGCGGAGGAAAAGAAACTAACAAGGATTCCCTTAGTAACGGCGAGTGAAGCGGGAAGAGCTCAAATTTGAAATCTTCAAGGTTCTACCTTGACGAATTGTAGTTTAAAGAAGTGTTTTCTGTTAGAGGAGTGGCAAAAGTTCTTTGGAATAGGACATCATAGAGGGTGAGAATCCCGTATTTGGTCATTCTTTCTAGCTGTGTGATACACTTTCAAAGAGTCGGATTGTTTGGGAATGCAGTCCAAAATGGGTGGTAAATTTCATCTAAAGCTAAATATTGGCGAGAGACCGATAGCGAACAAGTACCGTGAGGGAAAGATGAAAAGAACTTTGAAAAGAGAGTTAAACAGTACGTGAAATTGTCAAAAGGGAAGCGTTTGACACCAGTGTTGTTTTTCCGAAAATCAATTGTGCCTGGCTGGATTTTGTAGGAGTTTGACCTTATCAGCTTCTTCTGCTTTTTTCCGGTCTGGTGCAATGCACTTTTCGGTTAACAAGTCAACATCAATTTCTTTTGTTGTAAAAGGGTAATTGGAAGGTGGCTTTCTTTTCGGAGAAAGTGTTTATAGCCTTTTACCTCTACAATCGGAGAGATTGAGGTCTGCAGCGTAGATCCTTCGGGGTTAGATACATTTGTGCTAAGTTATAGCCCTGTATAGACAACTTGTTGACTATACTCGGTCATGTAGCTTACTCGCTTATGCTATTTTACCTACGCTTAGGATGTGAA
>AoudOld_114309;Feramyces
ACTTGATCTCAAATCAGATAAGAGTACCCGCTGAACTTAAGCATATCAATAAGCGGAGGAAAAGAAACTAACAAGGATTCCCTTAGTAACGGCGAGTGAAGCGGGAAGAGCTCAAATTTGAAATCTTCAAGGTTCTTACCTTGACGAATTGTAGTTTAAAGAAAGTGTTTTCTGTTAGAGGAGTGGCAAAAGTTCTTTGGAATAGGACATCATAGAGGGTGAGAATCCCGTATTTGGTCATCTTTCTAGCTGTGTGTACACTTTCAAAGAGTCGGATTTGTTTGGGAATGCAGTCCAAAATGGGTGGAAATTTCATCTAAAGCTAAATATTGGCGAGAGACCGATAGCGAACAAGTACCGTGAGGGAAAGATGAAAAGAACTTTGAAAAGAGAGTTAAACAGTACGTGAAATTGTCAAAAGGGAAGCGTTTGACACCAGTGTGTTTTTCCGAAAATCAATTTGCCTGGCTGGATTTTGTAGGAGTTTGACCTATCAGCTTCTTCTGCTTTTTTCCGTCTGGGACAATTGCACTTTTCGGTTAACAAGTCAACATCAATTTCTTTTGTTGTAAAAGGGTATTGGAAGGTGGCTTTCTTTTTCGGGAGAAAGTGTTTATAGCCTTTTAACCTCTACAATCGGAGAGATGAGGTCTGCAGCGTAGATCCTTCGGGGGTTAGATACATTTGTGCCTAGTTATAGCCTG
>AoudOld_114333;Feramyces
ACTTGATCTCAAATCAGATAAGAGTACCCGCTGAACTCAAGCATATCAATAAGCGGAGGAAAAGAAACTAACAAGGATTCCCTTAGTAACGGCGAGTGAAGCGGGAAGAGCTCAAATTTGAAATCTTCAAGGTTCTACCTTGACGAATTGTAGTTTAAAGAAGTGTTTTCTGTTAGAGGAGTGGCAAAAGTTCTTTGGAATAGGACATCATAGAGGGTGGAATCCGTATTGGTCATTCTTTCTAGCTGAGTGATACACTTTCAAAGAGTCGGATTGTTTGGGAATGCAGTCCAAAATGGGTGGTAAATTTCATCTAAAGCTAAATATTGGCGAGAGACCGATAGCGAACAAGTACCGTGAGGGAAAGATGAAAAGAACTTTGAAAAGAGAGTTAAACAGTACGTGAAATTGTCAAAAGGAAGCGTTTGACACCAGTGTTGTTTTCCGAAAATCAATTGTGCCTGGCTGGATTTTGTAGGAGTTTGACCTTATCAGCTTCTTCTGCTTTTTTCCGGTCTGGTGCAATGCACTTTTCGGTTAACAAGTCAACATCAATTTCTTTTGTTGTAAAAGGGTAATTGGAAGGTGGCTTTCTTTTCGGAGAAAGTGTTTATAGCCTTTTACCTCTACAATCGGAGAGATTGAGGTCTGCAGCGTAGATCCTTCAGGGTTAGATACATTGTGCTAAGTTATAGCCCTGTATAGACAACTTGTTGACTATACTCGGTCATGTAGCTTACTCGCTGATGCTATTTACCTACGCTTAGGATGTT
>AoudOld_114415;Kyollomyces
ACTTGATCTCAAATCAGATAAGAGTACCCGCTGAACTTAAGCATATCAATAAGCGGAGGAAAAGAAACTAACAAGGATTCCCCTAGTAACGGCGAGTGAAGCGGGAAGAGCTCAAATTTGAAATCTTAAAGGGTTTCCCTTTACGAATTGTAGTTTAAAGAAGTGTTTTCTGTTGAGGTTTTGGTAAAAGTTCTTTGGAATAGGACATCATAGAGGGTGAGAATCCCGTATTGACCTTTACTTTCAACTTTGCGATACACTTTCAAAGAGTCGGATTGTTTGGGAATGCAGTCCAAAATGGGTGGTAAATTTCATCTAAAGCTAAATATTGGCGAGAGACCGATAGCGAACAAGTACCGTGAGGGAAAGATGAAAAGAACTTTGAAAAGAGAGTTAAACAGTACGTGAAATTGTCAAAAGGGAAGCGTTTGACACCAGTGTTGTTTTTCCTGAAAATCAATTAAAGAACTGTTTATGCTAAGTTGTTTAGACTTTATCAGCTATCTGTTTAGTTTTGAGCTTTTCTTTAATGCACTTTTCAGTTAACAAGTCAACATCAATTTCTTTTGCTGTAAAAAAGCTTGAGGAAGGTGGCTTGAGATTCGTCTTAAGTGTTTATAGCCTCTTGCCTATGCAGTCGGAGAGATTGAGGTCTGCAGCGTAGATCCTTCGGGGCTAAATGCATTTGTGCTAAGTTATAGCATTTTATAGACAACTTGTTGACTATGATTTGTCTTGTAGCTTACTCGCTTATGTTATTTTACCTACGCTTAGGATGTT
>AoudOld_114460;Feramyces
ACTTGATCTCAAATCAGATAAGAGTACCCGCTGAACTTAAGCATATCAATAAGCGGAGGAAAAGAAACTAACAAGGATTCCCTTAGTAACGGCGAGTGAAGCGGGAAGAGCTCAAATTTGAAATCTTCAAGGTTCTACCTTGACGAATTGTAGTTTAAAGAGGTGTTTTCTGTTAGAGGAGTGGCAAAAGTTCTTTGGAATAGGACATCATAGAGGGTGAGAATCCCGTATTTGGTCATTCTTTCTAGCTGTGTGATACACTTTCAAAGAGTCGGATTGTTTGGGAATGCAGTCCAAAATGGGTAGTAAATTTCATCTAAAGCTAAATATTGGCGAGAGACCGATAGCGAACAAGTACCGTGAGGGAAAGATGAAAAGAACTTTGAAAAGAGAGTTAAACAGTACGTGAAATTGTCAAAAGGGAAGCGTTTGACACCAGTGTTGTTTTTCCGAAAATCAATTGTGCCTGGCTGGATTTTGTAGGAGTTTGACCTTATCAGCTTCTTCTGCTTTTTTCCGGTCTGGTGCAATGCACTTTTCGGTTAACAAGTCAACATCAATTTCTTTTGTTGTAAAAGGGTAATTGGGAGGTGGCTTTCTTTTCGGAGAAAGTGTTTATAGCCTTTTACCTCTACAATCGGAGAGATTGAGGTCTGCAGCGTAGATCCTTCGGGGTTAGATACATTTGTGCTAAGTTATAGCCCTGTATAGACAACTTGTTGACTATACTCGGTCATGTAGCTTACTCGCTTATGCTATTTTACCTACGCTTAGGATGTTGA
>AoudOld_114463;Feramyces
ACTTGATCTCAAATCAGATAAGAGTACCCGCTGAACTTAAGCATATCAATAAGCGGAGGAAAAGAAACTAACAAGGATTCCCTTAGTAACGGCGAGTGAAGCGGGAAGAGCTCAAATTTGAAATCTTCAAGGTTCTACCTTGACGAATTGTAGTTTAAAGAAGTGTTTTCTGTTAGAGGAGTGGCAAAAGTTCTTTGGAATAGGACATCATAGAGGGTGAGAATCCCGTATTTGGTCATTCTTTCTAGCTGTGTGATACACTTTCAAAGAGTCGGATTGTTTGGGAATGCAGTCCAAAATGGGTGGTAAATTTCATCTAAAGCTAAATATTGGCGAGAGACCGATAGCGAACAAGTACCGTGAGGGAAAGATGAAAAGAACTTTGAAAAGAGAGTTAAACAGTACGTGAAATTGTCAAAAGGGAAGCGTTTGACACCAGTGTTGTTTTTCCGAAAATCAATTGTGCCTGGCTGGATTTTGTAGGAGTTTGACCTTATCAGCTTCTTCTGCTTTTTTCCGGTCTGGTGCAATGCACTTTTCGGTTAACAAGTCAACATCAATTTCTTTTGTTGTAAAAGGGTAATTGGAAGGTGGCTTTCTTTTCGGAGAAAGTGTTTATAGCCTTTTACCTCTACAATCGGAGAGATTGAGGTCTGCAGCGTAGATCCTTCGGGGTTAGATACATTTGTGCTAAGTTATAGCCCTGTATAGACAACTTGTTGACTATACTCGGTCATGTAGCTTACTCGCTTATGCTATTTTACCTACGCTTAGGATGTTG
>AoudOld_114527;Feramyces
ACTTGATCTCAAATCAGATAAGAGTACCCGCTGAACTTAAGCATATCAATAAGCGGAGAAAAGAAACTAACAAGGATTCCCTTAGTAACGGCGAGTGAAGCGGGAAGAGCTCAAATTTGAAATCTTCAAGGTTCTACCTTGACGAATTGTAGTTTAAAGAAGTGTTTTCTGTTAGAGGAGTGGCAAAAGTTCTTTGGAATAGGACATCATAGAGGGTGAGAATCCCGTATTTGGTCATTCTTTCTAGCTGTGTGATACACTTTCAAAGAGTCGGATTGTTTGGGAATGCAGTCCAAAATGGGTGGTAAATTTCATCTAAAGCTAAATATTGGCGAGAGACCGATAGCGAACAAGTACCGTGAGGGAAAGATGAAAAGAACTTTGAAAAGAGAGTTAAACAGTACGTGAAATTGTCAAAAGGGAAGCGTTTGACACCAGTGTTGTTTTTCCGAAAATCAATTGTGCCTGGCTGGATTTTGTAGGAGTTTGACCTTATCAGCTTCTTCTGCTTTTTTCCGGTCTGGTGCAATGCACTTTTCGGTTAACAAGTCAACATCAATTTCTTTTGTTGTAAAAGGGTAATTGGAAGGTGGCTTTCTTTTCGGAGAAAGTGTTTATAGCCTTTACCTCTACAAGCGGAGAGATTGAGGTCTGCAGCGTAGATCCTTCGGGGTTAGATACATTTGTGCTAAGTTATAGCCCTGTATAGACAACTTGTTGACTATACTCGGTCATGTAGCTTACTCGCTTATGCTATTTTACCTACGCTTAGGATGTT
>AoudOld_114546;Feramyces
ACTTGATCTCAAATCAGATAAGAGTACCCGCTGAACTTAAGCATATCAATAAGCGGAGGAAAAGAAACTAACAAGGATTCCCTTAGTAACGGCGAGTGAAGCGGGAAGAGCTCAAATTGAAATCTTCAAGGTTCTACCTTGACGAATTGTAGTTTAAAGAAGTGTTTTCTGTTAGAGGAGTGGCAAAAGTTCTTTGGAATAGGACATCATAGAGGGTGAGAATCCGTATTTGGTCATTCTTTCTAGCTGTGTGATACACTTTCAAAGAGTCGGATTGTTTGGGAATGCAGTCCAAAGTGGGTGGTAAATTTCATCTAAAGTAAATATTGGCGAGAGACCGATAGCGAACAAGTACTGTTGAGGGAAGATGAAAGAACTTTGAAAAGAGAGTTAAACAGTACGTGAAATTGTCAAAGGGAAGCGTTTGACACCAGTGTTGTTTTTCCGAAAATCAATTGTGCCTGGCTGGATTTTGTAGGAGTTGACCTTATCAGCTTCTTCTGCTTTTTTCCGGTCTGGTGCAATGCACTTTTCGGTTAACAAGTCAACATCAATTTCTTTTGTTGTAAAAGGTAATTGGAAGGTGGCTTTCTTTCGGAGAAAGTGTTTATAGCCTTTTACTCTACAATCGGAGAGATTGAGGTCTGCAGCGTAGATCCTTCGGGGTT
>AoudOld_114558;Kyollomyces
ACTTGATCTCAAATCAGATAAGAGTACCCGCTGAACTTAAGCATATCAATAAGCGGAGGAAAAGAAACTAACAAGGATTCCCCTAGTAACGGCGAGTGAAGCGGGAAGAGCTCAAATTTGAAATCTTAAAGGGTTTCCCTTTACGAATTGTAGTTTAAAGAAGTGTTTTCTGTTGAGGTTTTGGTAAAAGTTCTTTGGAATAGGACATCATAGAGGGTGAGAATCCCGTATTTGACCTTTACTTTCAACTTTGTGATACACTTTCAAAGAGTCGGATTGTTTTGGGAATGCAGTCCAAAATGGGTGGTAAATTTCATCTAAAGCTAAATATTGGCGAGAGACCGATAGCGAACAAGTACCGTGAGGGAAAGATGAAAAGAACTTTGAAAAGAGAGTTAAAACAGTACGTGAAATTGTCAAAAGGGAAGCGTTTGACACCAGTGTTGTTTTTCTGAAATCAATTAAAGAACTGTTTATGCTAAGTTGTTTAGACTTATCAGCTATCTGTTTAGTTTTGAGCTTTTCTTTAATGCACTTTTCAGTTAACAAGTCAACATCAATTTCTTTTGCTGTAAAAAAGCTTGAGGAAGGTGGCTTGAGATTCGTCTTAAGTGTTTATAGCCTCTTGCCTATGCAGTCGGAGAGATTGAGGTCTGCAGCGTAGATCCTTCGGGGCTAAATGCATTTGTGCTAAGTTATAGCATTTTATAGACAACTTGTTGACTATGATTTGTCTTGTAGCTTACTCGCTTATGTTATTTTACCTACTCTTTAGGATG
>AoudOld_11468;Kyollomyces
ACTTGATCTCAAATCAGATAAGAGTACCCGCTGAACTTAAGCATATCAATAAGCGGAGGAAAAGAAACTAACAAGGATTCCCCTAGTAACGGCGAGTGAAGCGGGAAGAGCTCAAATTTGAAATCTTAAAGGGTTTCCCTTTACGAATTGTAGTTTAAAGAAGTGTTTTCTGTTGAGGTTTTGGTAAAAGTTCTTTGGAATAGGACATCATAGAGGGTGAGAATCCCGTATTTGACCTTTACTTTCAACTTTGTGATACACTTTCAAAGAGTCGGATTGTTTGGGAATGCAGTCCAAAATGGGTGGTAAATTTCATCTAAAGCTAAATATTGGCGAGAGACCGATAGCGAACAAGTACCGTGAGGGAAAGATGAAAAGAACTTTGAAAAGAGAGTTAAACAGTACGTGAAATCGTCAAAAGGGAAGCGTTTGACACCAGTGTTGTTTTTCTGAAAATCAATTAAAGAACTGTTTATGCTAAGTTGTTTAGACTTTATCAGCTAACTGTTTAGTTTTGAGCTTTTCTTTAATGCACTTTTCAGTTAACAAGTCAACATCAATTTCTTTTGCTGTAAAAAAAGCTTGAGGAAGGTGGCTTGAGATTCGTCTTAAGTGTTTATAGCCTCTTGCCTATGCAGTCGGAGAGATTGAGGTCTGCAGCGTAGATCCTTCGGGGCTAAATGCATTTGTGCTAAGTTATAGCATTTTATAGACAACTTGTTGACTATGATTTGTCTTGTAGCCTACTCGCTTATGTTATTTTACCTACGCTTAGGATGTTGA
>AoudOld_114711;Piromyces
ACTTGATCTCAAATCAGATAAGAGTACCCGCTGAACTTAAGCATATCAATAAGCGGAGGAAAAGAAACTAACAAGGATTCCCTTAGTAACGGCGAGTGAAGCGGGAAGAGCTCAAATTTGAAATCTTCAAGGTTTTACCTTGACGAATTGTAGTTTAAAGAAGTGTTTTCTGTTGAAGTTTTGGTAAAAGTTCTTTGGAATAGGACATCATAGAGGGTGAGAATCCCGTATTTGACCATTATTTTCAGCTGTGTGATACACTTTCAAAGAGTCGGATTGTTTGGGAATGCAGTCCAAAATGGGTGGTAAATTTCATCTAAAGCTAAATATTGGCGAGAGACCGATAGCGAACAAGTACCGTGAGGGAAAGATGAAAAGAACTTTGAAAAGAGAGTTAAACAGCACGTGAAATTGTCAAAAGGGAAGCGTTTGACACCAGTGTTGTTTTCTCGAAAATCAATTAAAAAGAGTTTGATTTTGTTGTGTATTGACCTTAACAGCTTGCATTTCAATTTTCTTGCTTTTTTTAATGCACTTTTCGTCTAACAAGTCAACATCAGTTTCTTTTGTTGTAAAAAGGTCATTGGAAGGTGGCTTTCTTTTCGGAGAAAGTGTTTATAGCCTTTGACTCCTGCAATCGGAGAGACTGAGGTCTGCAGCGTAGATCCTTCGGGTTAGATACATTTGTGCTAAGTTATAGCTTTTTATAGACAACTTGTTGACTATGATTAGTCTTGTAGCTTACTCGCTTATGCTATTTTACCTA
>AoudOld_114733;Kyollomyces
ACTTGATCTCAAATCAGATAAGAGTACCCGCTGAACTTAAGCATATCAATAAGCGGAGGAAAAGAAACTAACAAGGATTCCCCTAGTAACGGCGAGTGAAGCGGGAAGAGCTCAAATTTGAAATCTTAAAGGGTTTCCCTTTACGAATTGTAGTTTAAAGAAGTGTTTTCTGTTGAGGTTTTGGTAAAAGTTCTTTGGAATAGGACATCATAGAGGGTGAGAATCCCGTATTTGACCTTTACTTTCAACTTTGTGATACACTTTCAAAGAGTCGGATTGTTTGGGAATGCAGTCCAAAATGGGTGGTAAATTTCATCTAAAGCTAAATATTGGCGAGAGACCGATAGCGAACAAGTACCGTGAGGGAAAGATGAAAAGAACTTTGAAAAGAGAGTTAAACAGTACGTGAAATTGTCAAAAGGGAAGCGTTTGACACCAGTGTTGTTTTTCTGAAAATCAATTAAAGAACTGTTTATGCTAAGTTGTTTAGACTTTATCAGCTAACTGTTTAGTTTTGAGCTTTTCTTTAATGCACTTTTCAGTTAACAAGTCAACATCAATTTCTTTTGCTGTAAAAAAGCTTGAGGAAGGTGGCTTGAGATTCGTCTTAAGTGTTTATAGCCTCTTGCCTATGCAGTCGGAGAGATTGAGGTCTGCAGCGTAGATCCTTCGGGGCTAAATGCATTTGTGCTAAGTTATAGCATTTTATAGACAACTTGTTGACTATGATTTGTCTTGTAGCTTACTCGCTTATGTTATTT
>AoudOld_114749;Kyollomyces
ACTTGATCTCGAATCAGATAAGAGTACCCGCTGAACTTAAGCATATCAATAAGCGGAGGAAAAGAAACTAACAAGGATTCCCCTAGTAACGGCGAGTGAAGCGGGAAGAGCTCAAATTTGAAATCTTAAAGGGTTTCCCTTTACGAATTGTAGTTTAAAGAAGTGTTTTCTGTTGAGGTTTTGGTAGAAGTTCTTTGGAATAGGACATCATAGAGGGTGAGAATCCCGTATTTGACCTTTACTTTCAACTTTGTGATACACTTTCAAAGAGTCGGATTGTTTGGGAATGCAGTCCAAAATGGGTGGTAAATTTCATCTAAAGCTAAATATTGGCGAAAGACCGATAGCGAACAAGTACCGTGAGGGAAAGATGAAAAGAACTTTGAAAAGAGAGTTAAACAGTACGTGAAATTGTCAAAAGGGAAGCGTTTGACACCAGTGTTGTTTTTCTGAAAATCAATTAAAGAACTGTTTATGCTAAGTTGTTTAGACTTTATCAGCTAACTGTTTAGTTTTGAGCTTTTCTTTAATGCACTTTTCAGTTAACAAGTCAACATCAATTTCTTTTGCTGTAAAAAAGCTTGAGGAAGGTGGCTTGAGATTCGTCTTAAGTGTTTATAGCCTCTTGCCTATGCAGTCGGAGAGGTTGAGGTCTGCAGCGTAGATCCTTCGGGGCTAAATGCATTTGTGCTAAGTTATAGCATTTTATAGACAACTTGTTGACTATGATTTGTCTTGTAGCTTACTCGCTTATGTTATT
>AoudOld_114763;RH2
ACTTGATCTCAAATCAGATAAGAGTACCCGCTGAACTTAAGCATATCAATAAGCGGAGGAAAAGAAACTAACTAGGATTCCCTCAGTAACGGCGAGTGAAGCGGGAAGAGCTCAAATTTGAAATCTTCAAGGTTCTACCTTGACGAATTGTAGTTTAAAGAAGTGTTTTCTGTTGGAATAGTTTGGTATAAGTTCTTTGGAATAGGACATCATGGAGGGTGAGAATCCCGTAACGACCATTTATTCCAGCTCTGTGATACACTTTCAAAGAGTCGGATTGTTTGGGAATGCAGTCCAAAATGGGTGGTAAATTTCATCTAGAGCTAAATATTGGCGAGAGACCGATAGCGAACAAGTACCGTGAGGGAAAGATGAAAAGAACTTTGAAAAGAGAGTTAAACAGTACGTGAAATTGTCAAAAGGGAAGCGTCTGACACCAGTGTTGTTTTCTCGAAAATCAATTAAAAATGGCTTGATTTTGTGTAAGGCGACCTTATCAGCGTTTTGCACTCTTTTCTTGTCCTTTTTTAATGCACTTTTCGTTTAACAAGTCAACATCAATTTCTTTTGTTGTAAAAGAGTCATTGGAAGGTGGCTTTCTTTTCGGAGAAAGTGTTTATAGCCTTTGGCTTCTGCAATCGGAGAGATTGAGGTCTGCAGCGTAGATCCTTCGGGGTTAGATGCATTAGTGCTAAGTTATAGCCTTTCATAGACAACTTGTTGACTATGATCAGTCATGTAGCTTACTCGCTGATGTTATTTTACCTACGCTTA
>AoudOld_114854;Feramyces
ACTTGATCTCAAATCAGATAAGAGTACCCGCTGAACTTAAGCATATCAATAAGCGGAGGAAAAGAAACTAACAAGGATTCCCTTAGTAACGGCGAGTGAAGCGGGAAGAGCTCAAATTTGAAATCTTCAAGGTTCTACCTTGACGAATTGTAGTTTAAAGAAGTGTTTTCTGTTAGAGGAGTGGCAAAAGTTCTTTGGAATAGGACATCATAGAGGGTGAGAATCCCGTATTTGGTCATTCTTTCTAGCTGTGTGATACACTTTCAAAGAGTCGGATTGTTTGGGAATGCAGTCCAAAATGGGTGGTAAATTTCATCTAAAGCTAAATATTGGCGAGAGACCGATAGCGAACAAGTACCGTGAGGGAAAGATGAAAAGAACTTTGAAAAGAGAGTTAAACAGTACGTGAAATTGTCAAAAGGGAAGCGTTTGACACCAGTGTTGTTTTTCCGAAAATCAATTGTGCCTGGCTGGATTTTGTAGGAGTTTGACCTTATCAGCTTCTTCTGCTTTTTTCCGGTCTGGTGCAATGCACTTTTCGGTTAACAAGTCAACATCAATTTCTTTTGTTGTAAAAGGGTAATTGGAAGGTGGCTTTCTTTTCGGAGAAAGTGTTTATAGCCTTTTACCTCTACAATCGGAGAGATTGAGGTCTGCAGCGTAGATCCTTCGGGGTTAGATACATTTGTGCTAAGTTATAGCCCTGTATAGACAACTTGTTGACTATACTCGGTCATGTAGCTTACTCGCTTATGCTATTT
>AoudOld_11488;Kyollomyces
ACTTGATCTCAAATCAGATAAGAGTACCCGCTGAACTTAAGCATATCAATAAGCGGAGGAAAAGAAACTAACAAGGATTCCCCTAGTAATGGCGAGTGAAGCGGGAAGAGCTCAAATTTGAAATCTTAAAGGGTTTCCCTTTACGAATTGTAGTTTAAAGAAGTGTTTTCTGTTGAGGTTTTGGTAAAAGTTCTTTGGAATAGGACATCATAGAGGTGAGAATCCCGTATTTGACCTTTACTTTCAACTTTGTGATACACTTTCAAAGAGTCGGATTGTTTGGGAATGCAGTCCAAAATGGGTGGTAAATTTCATCTAAAGCTAAATATTGGCGAGAGACCGATAGCGAACAAGTACCGTGAGGGAAAGATGAAAAGAACTTTGAAAAGAGAGTTAAACAGTACGTGAAATTGTCAAAAGGGAAGCGTTTGACACCAGTGTTGTTTTTCTGAAAATCAATTAAAGAACTGTTTATGCTAAGTTGTTTAGACTTTATCAGCTAACTGTTTAGTTTTGAGCTTTTCTTTAATGCACTTTTCAGTTAACAAGTCAACATCAATTTCTTTTGCTGTAAAAAAGCTTGAGGAAGGTGGCTTGAGATTCGTCTTAAGTGTTTATAGCCTCTTGCCTATGCAGTCGGAGAGATTGAGGTCTGCAGCGTAGATCCTTCGGGCTAAATGCATTTGTGCTAAGTTATAGCATTTTATAGACAACTTGTTGACTATGATTTGTCTTGTAGCTTACTCGCTTATGTTAT
>AoudOld_114884;Kyollomyces
ACTTGATCTCAAATCAGATAAGAGTACCCGCTGAACTTAAGCATATCAATAAGCGGAGGAAAAGAAACTAACAAGGATTCCCCTAGTAACGGCGAGTGAAGCGGGAAGAGCTCAAATTTGAAATCTTAAAGGGTTTCCCTTTACGAATTGTAGTTTAAAGAAGTGTTTTCTGTTGAGGTTTTGGTAAAAGTTCTTTGGAATAGGACATCATAGAGGGTGAGAATCCCGTATTCGACCTTTACTTTCAACTTTGTGATACACTTTCAAAGAGTCGGATTGTTTGGGAATGCAGCCCAAAATGGGTGGTAAATTTCATCTAAAGCTAAATATTGGCGAGAGACCGATAGCGAACAAGTACCGTGAGGGAAAGATGAAAAGAACTTTGAAAAGAGAGTTAAACAGTACGTGAAATTGTCAAAAGGGAAGCGTTTGACACCAGTGTTGTTTTTCTGAAAATCAATTAAAGAACTGTTTATGCTAAGTTGTTTAGACTTTATCAGCTAACTGTTTAGTTTTGAGCTTTTCTTTAATGCACTTTTCAGTTAACAAGTCAACACCAATTTCTTTTGCTGTAAAAAAGCTTGAGGAAGGTGGCTTGAGATTCGTCTTAAGTGTTTATAGCCTCTTGCCTATGCAGTCGGAGAGATTGAGGTCTGCAGCGTAGATCCTTCGGGGCTAAATGCATTTGTGCTAAGTTATAGCATTTTATAGACAACTTGTTGACTATGATTTGTCTTGTAGCTTACTCGCTTATGTTATTTTACCTACGCTTAGGATGTTGA
>AoudOld_114954;Feramyces
ACTTGATCTCAAATCAGATAAGAGTACCGCTGAACTTAAGCATATCAATAAGCGGAGGAAAAGAAACTAACAAGGATTCCCTTAGTAACGGCGAGTGAAGCGGGAAGAGCTCAAATTTGAAATCTTCAAGGTTCTACCTTGACGAATTGTAGTTTAAAGAAGTGTTTTCTGTTAGAGGAGTGGCAAAAGTTCTTTGGAATAGGACATCATAGAGGGTGAGAATCCCGTATTTTGTCATTCTTTCTAGCTGTGTGATACACTTTCAAAGAGTCGGATTGTTTGGGAATGCAGTCCAAAATGGGTGGTAAATTTCATCTAAAGCTAAATATTGGCGAGAGACCGATAGCGAACAAGTACCGTGAGGGAAAGATGAAAAGAACTTTGAAAAGAGAGTTAAACAGTACGTGAAATTGTCAAAAGGGAAGCGTTTGACACCAGTGTTGTCTTTCCGAAAATCAATTGTGCCTGGCTGGATTTTGTAGGAGTTTGACCTTATCAGCTTCTTCTGCTTTTTTCCGGTCTGGTGCAATGCACTTTTCGGTTAACAAGTCAACATCAATTTCTTTTGTTGTAAAAGGGTAATTGGAAGGTGGCTTTCTTTTCGGAGAAAGTGTTTATAGCCTTTTACCTCTACAATCGGAGAGATTGAGGTCTGCAGCGTAGATCCTTCGGGGTTAGATACATTTGTGCTAAGTTATAGCCTGTATAGACAACTTG
>AoudOld_114997;Piromyces
ACTTGATCTCAAATCAGATAAGAGTACCCGCTGAACTTAAGCATATCAATAAGCGGAGGAAAAGAAACTAACAAGGATTCCCTTAGTAACGGCGAGTGAAGCGGAAGAGCTCAAATTTGAAATCTTCAAGGTTTTACCTTGACGAATTGTAGTTTAAAGAAGTGTTTTCTGTTGAAGTTTTGGTAAAAGTTCTTTGGAATAGGACATCATAGAGGGTGAGAATCCCGTATTTGACCATTATTTCAGCTGTGTGATACACTTTCAAAGAGTCGGATTGTTTGGGAATGCAGTCCAAATGGGTGGTAAATTTCATCTAAAGCTAAATATTGGCGAGAGACCGATAGCGAACAAGTACCGTGAGGAAAGATGAAAAGAACTTTGAAAGAGAGTTAAACAGTACGTGAAATTGTCAAAAGGGAAGCGTTCGACACAGTGTTGTTTTCTCGAAAATCAATTAAAAAAAGTTGGATTTTGTGTTGTATTGACCTTAACAGCTTGCTTCACTCTTTTCCTGCTTTTTTAATGCACTTTTCGTTTAACAAGTCACATCAGTTTCTTTTGTTGTAAAAGGGTCATTGGAAGGTGGCTTTCTCTTCGGAGAAAGTGTTATAGCCTTTGATCTCTGCAATCGGAGAGACTGAGTCTGCAGCGTAGATCTTCGGGGTTAGATACATTTGTGCTAAGCTACAGCTTTTCATAGACAACTTGTTGACTATGTTTAGTCTTGTAACTTACCCGCTTATGCTATTTTACCTACGCTTAGGATGT
>AoudOld_114999;Kyollomyces
ACTTGATCTCAAATCAGATAAGAGTACCCGCTGAACTTAAGCATATCAATAAGCGGAGGAAAAGAAACTAACAAGGATTCCCCTAGTAACGGCGAGTGAAGCGGGAAGAGCTCAAATTTGAAATCTTAAAGGGTTTCCCTTTACGAATTGTAGTTTAAAGAAGTGTTTTCTGTTGAGGTTTTGGTAAAGTTCTTTGGAATAGGACATCATAGAGGGTGAGAATCCCGTATTTGACCTTTACTTTCAACTTTGTGATACACTTTCAAAGAGTCGGATTGTTTGGGAATGCAGTCCAAAATGGGTGGTAAATTTCATCTAAAGCTAAATATTGGCGAGAGACCGATAGCGAACAAGTACCGTGAGGGAAAGATGAAAAGAACTTTGAAAAGAGAGTTAAACAGTACGTGAAATTGTCAAAAGGGAAGCGTTTGACACCAGTGTTGTTTTTCTGAAAATCAATTAAAGAACTGTTTATGCTAAGTTGTTTAGACTTTATCAGCTAACTGTTTAGTTTTGAGCTTTTCTTTAATGCACTTTTCAGTTAACAAGTCAACATCAATTTCTTTTGCTGTAAAAAAGCTTGAGGAAGGTGGCTTGAGATTCGTCTTAAGTGTTTATAGCCTCTTGCCTATGCAGTCGGAGAGATTGAGGTCTGCAGCGTAGATCCTTCGGGGCTAAATGCATTTGTGCTAAGTTATAGCATTTTATAGACAACTTGTTGACTATGATTTGTCTTGTAGCTTACTCGCTTATGTTATTTTACCTACGCTTAGGATGTTG
>AoudOld_115030;Feramyces
ACTTGATCTCAAATCAGATAAGAGTACCCGCTGAACTTAAGCATATCAATAAGCGGAGGAAAAGAAACTAACAAGGATTCCCTAGTAACGGCGAGTGAAGCGGGAAGAGCTCAAATTTGAAGTCTTCAAGGCTCTACCTTGACGAATTGTAGTTTAAAGAAGTGTTTTCTGTTAGAGGAGTGGCAAAAGTTCTTTGGAATAGGACATCATAGAGGGTGAGAATCCCGTATTTGGTCATTCTTTCTAGCTGTGTGATACACTTTCAAAGAGTCGGATTGTTTGGGAATGCAGTCCAAAATGGGTGGTAAATTTCATCTAAAGCTAAATATTGGCGAGAGACCGATAGCGAACAAGTACCGTGAGGGAAAGATGAAAAGAACTTTGAAAAGAGAGTTAAACAGTACGTGAAATTGTCAAAAGGGAAGCGTTTGACACCAGTGTTGTTTTTCCGAAAATCAATTGTGCCTGGCTGGATTTTGTAGGAGTTTGACCTTATCAGCTTCTTCTGCTTTTTTCCGGTCTGGTGCAATGCACTTTTCGGTTAACAAGTCAACATCAATTTCTTTTGTTGTAAAAGGGTAATTGGAAGGTGGCTTTCTTTTCGGAGAAAGTGTTTATAGCCTTTTACCTCTACAATCGGAGAGATTGAGGTCTGCAGCGTAGATCCTTCGGGTTAGATACATTTGTGCTAAGTTATAGCCCTGTATAGACAACTTGTTGACTATACTCGGTCATGTAGCTTACTCGCTTATGCTATTTTACCTACGCTTAGGATGTTG
>AoudOld_115068;Feramyces
ACTTGATCTCAAATCAGATAAGAGTACCCGCTGAACTTAAGCATATCAATAAGCGGAGGAAAAGAAACTAACAAGGATTCCCTTAGTAACGGCGAGTGAAGCGGGAAGAGCTCAAATTTGAAATCTTCAAGTTCTACCTTGACGAATTGTAGTTTAAAGAAGTGTTTTCTGTTAGAGGAGTGGCAAAAGTTCTTTGGAATAGACATCATAGAGGGTGAGATCCGTATTTGGTCATTCTTTCTAGCTGTGTGATACACTTTCAAAGAGTCGGATTGTTTGGGATGCAGTCCAAAATGGGTGGTAAATTTCATCTAAAGCTAAATATTGGCGAGAGACCGATAGCGAACAAGTACCGTGAGGGAAAGATGAAAAGAACTTTGAAAAGAGAGTTAACAGTACGTGAAATTGTCAAAAGGGAAGCGTTTGACACCAGTGTTGTTTTTCCGAAAATCAATTGTGCCTGGCTGGATTTTGTAGGAGTTGACCTTATCAGCTTCTTCTGCTTTTTTCGGTCTGGTGCAATGCACTTTCGGTTAACAAGTCAACATCAATTCTTTTGTTGTAAAAGGGTAATTGGAAGGTGGCTTCTTTTCGGAGAAAGTGTTTATAGCCTTTTACCTCTACAATCGGTGAGATTGAGGTCTGCAGCGTAGATCCTTCGGGTTAGATACATTGTGCTAAGTTATAGCCCTGTTTAGACAACTTGTTGACTATACTCGGTCATGTAGCTTACTCGCCTATGCTATTTACCTACGCTTAGGATGTT
>AoudOld_115069;Piromyces
ACTTGATCTCAAATCAGATAAGAGTACCCGCTGAACTTAAGCATATCAATAAGCGGAGGAAAAGAAACTAACAAGGATTCCCTTAGTAACGGCGAGTGAAGTGGGAAGAGCTCAAATTTGAAATCTTCAAGGTTTTACCTTGACGAATTGTAGTTTAAAGAAGTGTTTTCTGTTGAAGTTTTGGTAAAAGTTCTTTGGAATAGGACATCATAGAGGGTGAGAATCCGTATTTGACCATTATTTTCAGCTGTGTGATACACTTTCAAAGAGTCGGATTGTTTGGGAATGCAGTCCAAAATGGGTGGTAAATTTCATCTAAAGCTAAATATTGGCGAGAGACCGATAGCGAACAAGTACCGTGAGGGAAAGATGAAAAGAACTTTGAAAGAGAGTTAAACAGTACGTGAAATTGTCAAAAGGGAAGCGTTTGACACCAGTGTTGTTTTCTCGAAAATCAATTAAAAAGAGTTGGATTTTGTGTTGTATTGACCTTAACAGCTTGCTTCACTCTTTTCTTGCTTTTTTTAATGCACTTTTCGTTTAACAAGTCAACATCAGTTTCTTTTGTTGTAAAAGGGTCATTGGAAGGTGGCTTTCTCTTCGGAGAAAGTGTTTATAGCCTTTGATCTCTGCAATCGGAGAGACTGAGGTCTGCAGCGTAGATCCTTCGGGTTAGATACATTTGTGCTAAGCTACAGCTTTTCATAGACAACTTGTTGACTATGTTTAGTCTTGTAACTTACCCGCTTACGCTATTTTACCTACGCTTAGGATGTTG
>AoudOld_115090;Feramyces
ACTTGATCTCAAATCAGATAAGAGTACCCGCTGAACTTAAGCATATCAATAAGCGGAGGAAAAGAAACTAACAAGGATTCCCTTAGTAACGGCGAGTGAAGCGGGAAGAGCTCAAATTTGAAATCTTCAAGGTTCTACCTTGACGAATTGTAGTTTAAAGAAGTGTTTTCTGTTAGAGGAGTGGCAAAAGTTCTTTGGAATAGGACATCATAGAGGGTGAGAATCCCGTATTTGGTCATTCTTTCTAGCTGTGTGATACACTTCAAAGAGTCGGATTGTTTGGGAATGCAGTCCAAAATGGGTGGTAAATTTCATCTAAAGCTAAATATTGGCGAGAGACCGATAGCGAACAAGTACCGTGAGGGAAAGATGAAAAGAACTTTGAAAAGAGAGTTAAACAGTACGTGAAATTGTCAAAAGGGAAGCGTTTGACACCAGTGTTGTTTTTCCGAAAATCAATTGTGCCTGGCTGGATTTTGTAGGAGTTTGACCTTATCAGCTTCTTCTGCTTTTTTCCGGTCTGGTGCAATGCACTTTTCGGTTAACAAGTCAACATCAATTTCTTTTGTTGTAAAAGGGTAATTGGAAGGTGGCTTTCTTTTCGGAGAAAGTGTTTATAGCCTTTTACCTCTACAATCGGAGAGATTGAGGTCTGCAGCGTAGATCCTTCGGGGTTAGATACATTTGTGCTAAGTTATAGCCCTGTATAGACAACTTGTTGACTATACTCGGTCATGTAGCTTACTCGCTTGTGCTATTT
>AoudOld_115109;Kyollomyces
ACTTGATCTCAAATCAGATAAGAGTACCCGCTGAACTTAAGCATATCAATAAGCGGAGGATAAGAAACTAACAAGGATTCCCCTAGTAACGGCGAGTGAAGCGGGAAGAGCTCAAATTTGAAATCTTAAAGGGTTTCCCTTTACGAATTGTAGTTTAAAGAAGTGTTTTCTGTTGAGGTTTTGGTAAAAGTTCTTTGGAATAGGACATCATAGAGGGTGAGAATCCCGTATTTGACCTTTACTTTCAACTTTGTGATACACTTTCAAAGAGTCGGATTGTTTGGGAATGCAGTCCAAAATGGGTGGTAAATTTCATCTAAAGCTAAATATTGGCGAGAGACCGATAGCGAACAAGTACCGTGAGGGAAAGATGAAAAGAACTTTGAAAAGAGAGTTAAACAGTACGTGAAATTGTCAAAAGGGAAGCGTTTGACACCAGTGTTGTTTTTCTGAAAATCAATTAAAGAACTGTTTATGCTAAGTTGTTTAGACTTTATCAGCTAACTGTTTAGTTTTGAGCTTTTCTTTAATGCACTTTTCAGTTAACAAGTCAACATCAATTTCTTTTGCTGTAAAAAAGCTTGAGGAAGGTGGCTTGAGATTCGTCTTAAGTGTTTATAGCCTCTTGCCTATGCAGTCGGAGAGATTGAGGTCTGCAGCGTAGATCCTTCGGGGCTAAATGCATTTGTGCTAAGTTATAGCATTTTATAGACAACTTGTTGACTATGATTTGTCTTGTAGCTTACTCGCTTATGTTATTTTACCTACGCTTAGGATGTTG
>AoudOld_115134;Feramyces
ACTTGATCTCAAATCAGATAAGAGTACCCGCTGAACTTAAGCATATCAATAAGCGGAGGAAAAGAAACTAACAAGGATTCCCTTAGTAACGGCGAGTGAAGCGGGAAGAGCTCAAATTTGAAATCTTCAAGGTTCTACCTTGACGAATTGTAGTTTAAAGAAGTGTTTTCTGTTAGAGGAGTGGCAAAAGTTCTTTGGAATAGGACATCATAGAGGGTGAGAATCCCGTATTTGGTCATTCTTTCTAGCTGTGTGATACACTTTCAAAGAGTCGGATTGTTTGGGAATGCAGTCCAAAATGGGTGGTAAATTTCATCTAAAGCTAAATATTGGCGAGAGACCGATAGCGAACAAGTACCGTGAGGGAAAGATGAAAAGAACTTTGAAAAGAGAGTTAAACAGTACGTGAAATTGTCAAAAGGGAAGCGTTTGACACCAGTGTTGTTTTTCCGAAAATCAATTGTGCCTGGCTGGATTTTGTAGGAGTTTGACCTTATCAGCTTCTTCTGCTTTTTTCCGGTCTGGTGCAATGCACTTTTCGGTTAACAAGTCAACATCAATTTCTTTTGTTGTAAAAGGGTAATTGGAAGGTGGCTTTCTTTTCGGAGAAAGTGTTTATAGCCTTTTACCTCTACAATCGGAGGATTGAGGTCTGCAGCGTAGATCCTTCGGGGTTAGATACATTTGTGCTAAGTTATAGCCCTGTATAGACAACTTGTTGACTATACTCGGTCATGTAGCTTACTCGCTTATGCTATTT
>AoudOld_115151;Piromyces
ACTTGATCTCAAATCAGATAAGAGTACCCGCTGAACTTAAGCATATCAATAAGCGGAGGAAAAGAAACTAACAAGGATTCCCTTAGTAACGGCGAGTGAAGCTGGAAGAGCTCAGATTTGAAATCTTCAAGGTTTTACCTTGACGAATTGTAGTTTAAAGAAGTGTTTTCTGTTGAAGTTTTGGTAAAAGTTCTTTGGAATAGGACATCATAGAGGGTGAGAATCCCGTATTTGACCATTATTTTCAGCTGTGTGATACACTTTCAAAGAGTCGGATTGTTTGGGAATGCAGTCCAAAATGGGTGGTAAATTTCATCTAAAGCTAAATATTGGCGAGAGACCGATAGCGAACAAGTACCGTGAGGGAAAGATGAAAAGAACTTTGAAAAGAGAGTTAAACAGTACGTGAAATTGTCAAAAGGGAAGCGTTTGACACCAGTGTTGTTTTCTCGAAAATCAATTAAAAAGAGTTGGATTTTGTGTTGTATTGACCTTAACAGCTTGCTTCACTCTTTTCTTGCTTTTTTTAATGCACTTTTCGTTTAACAAGTCAACATCAGTTTCTTTTGTTGTAAAAGGGTCATTGGAAGGTGGCTTTCTCTTCGGAGAAAGTGTTTATAGCCTTTGATCTCTGCAATCGGAGAGACTGAGGTCTGCAGCGTAGATCCTTCGGGGTTAGATACATTTGTGCTAAGCTACAGCTTTTCATAGACAACTTGTTGACTATGTTTAGTCTTGTAACTTACCCGCTTATGCTATTT
>AoudOld_115189;Feramyces
ACTTGATCTCAAATCAGATAAGAGTACCCGCTGAACTTAAGCATATCAATAAGCGGAGGAAAAGAAACTAACAAGGATTCCCTTAGTAACGGCGAGTGAAGCGGGAAGAGCTCAAATTTGAAATCTTCAAGGTTCTACCTTGACGAATTGTAGTTTAAAGAAGTGTTTTCTGTTAGAGGAGTGGCAAAAGTTCTTTGGAATAGGACATCATAGAGGGTGAGAATCCCGTATTTGGTCATTCTTTCTAGCTGTGTGATACACTTTCAAAGAGTCGGATTGTTTGGGAATGCAGTCCAAAATGGGTGGTAAATTCATCTAAAGCTAAATATTGGCGAGAGACCGATAGCGCACAAGTACCGTGAGGGAAAGATGAAAAGAACTTTGAAAAGAAAGTTAAACAGTACGTGAAATTGTCAAAAGGGAAGCGTTTGACACCAGTGTTGTTTTTCCGAAGATCAATTGTGCCTGGCTGGATTTTGTAGGAGTTTGACCTTATCAGCTTCTTCTGCTTTTTTCCGGTCTGGTGCAATGCACTTTTCGGTTAACAAGTCAACATCATTTCTTTTGTTGTAAAAGGGTAATTGGAAGGTGGCTTCTTTTCGGAGAAAGTGTTTATAGCCTTTTACCTCTACAATCGGAGAGATTGAGGTCTGCAGCGTAGATCCTTCGGGGTTAGATACATTTGTGCTAAGTTATAGCCCTGTATAGACAACTTGTTGACTATACTCGGTCATGTAGCTTACTCGCTTATGCTATTTACCTACGCTTAGGATGTTGA
>AoudOld_115244;Kyollomyces
ACTTGATCTCAAATCAGATAAGAGACCCGCTGAACTTAAGCATATCAATAAGCGGAGGAAAAGAAACTAACAAGGATTCCCTAGTAACGGCGAGTGAAGCGGGAAGAGCTCAAATTTGAAATCTAAAGGGTTCCCTTACGAATGTAGTTTAAAGAAGTGTTTCTGTTGAGTTTTGGTAAAGTTCTTTGGAATAGGACATATAGAGGGTGAGAATCCGTATTGACCTTACTTTCAACTTTGTGATACACTTTCAAAGAGTCGGATTGTTTGGAATGCAGTCCAAATGGGTGGTAATTTCATCTAAGCTAAATATTGCGAGAGACGATAGCGAACAAGTACCGTGAGGGAAAGATGAAAAGAATTTGAAAAGAGAGTTAAACAGTACGTGAAATTGTCAAAAGGAAGCGTTTGACACCAGTGTTGTTTTCTGAAAATCAATTAAAGAACTGTTTATGCTAAGTTGTTTAGACTTTATCAGCTAATGTTTAGTTTTGAGCTTTTCTTTAATGCACTTTTCAGTTAACAAGTCAACATCAATTTCTTTTGCTGTAAAAAGCTTGAGGAAGGTGGCTTGAGATTCGTCTAAGTGTTATAGCTCTTGCCTATGCAGTCGGAGAGATTGAGGTCTGCAGCGTAGATCCTTCGGGCTAAATGCATTTGTGCTAAGTTATAGCATTTTATAGACAACTTGTTGACTATGATTTGCTTGTAGCTTACTCGCTTTTATTTTACTACGTTA
>AoudOld_115256;Piromyces
ACTTGATCTCAAATCAGATAAGAGTACCCGCTGAACTTAAGCATATCAATAAGCGGAGGAAAAGAAACTAACAAGGATTCCCTTAGTAACGGCGAGTGAAGCGGGAAGAGCTCAAATTTGAAATCTTCAAGGTTTTACCTTGACGAATTGTAGTTTAAAGAAGTGTTTTCTGTTGAAGTTTTGGTAAAAGTTCTTTGGAATAGGACATCATAGAGGGTGAGAATCCCGTATTTGACCATTATTTTCAGCTGTGTGATACACTTTCAAAGAGTCGGATTGTTTGGGAATGCAGTCCAAAATGGGTGGTAAATTTCATCTAAAGCTAATATTGGCGAGAGACCGATAGCGAACAAGTACCGTGAGGGAAAGATGAAAAGAACTTTGAAAAGAGAGTTAAACAGTACGTGAATTGTCAAAAGGGAAGCGTTTGACACCAGTGTTGTTTTCTCGAAAATCAATTAAAAAAAGTTGGATTTTGTGTTGTATTGACCTTAACAGCTTGCTTCACTCTTTTCCTGCTTTTTTTAATGCACTTTTCGTTTAACAAGTCAACATCAGTTTCTTTTGTTGTAAAAGGGTCATTGGAAGGTGGCTTCTCTTCGGAGAAAGTGTTTATAGCCTTTGATCTCTGCAATCGGAGAGACTGAGGTCTGCAGCGTAGATCCTTCGGGTCAGATACATTTGTGCTAAGCTACAGCTTTTCATAGACAACTTGTTGACTATGTTTAGTCTTGTAACTTACCCGCTTATCTATTTTACCTACGCTTA
>AoudOld_115280;Feramyces
ACTTGATCGCAAATCAGATAAGAGTACCCGCTGAACTTAAGCATATCAATAAGCGGAGGAAAAGAAACTAACAAGGATTCCCTTAGTAACGGCGAGTGAAGCGGGAAGAGCTCAAATTTGAAATCTTCAAGGCTCTACCTTGACGAATTGTAGTTTAAAGAAGTGTTTTCTGTTAGAGGAGTGGCAAAAGTTCTTTGGAATAGGACATCATAGAGGGTGAGAATCCCGTATTTGGTCATTCTTTCTAGCTGTGTGATACACTTTCAAAGAGTCGGATTGTTTGGGAATGCAGTCCAAAATGGGTGGTAAATTCATCTAAAGCTAAATATTGGCGAGAGACCGATAGCGAACAAGTACCGTGAGGGAAAGATGAAAAGAACTTTGAAAAGAGAGTTAAACAGTACGTGAAATTGTCAAAAGGGAAGCGTTTGACACCAGTGTTGTTTTTCCGAAAATCAATTGTGCCTGGCTGGATTTTGTAGGAGTTTGACCTTATCAGCTTCTTCTGCTTTTTTCCGGTCTGGTGCAATGCACTTTTCGGTTAACAAGTCAACATCAATTTCTTTTGTTGTAAAAGGGTAATTGGAAGGTGGCTTCTTTTCGGAGAAAGTGTTTATAGCCTTTTACCTCTACAATCGGAGAGATTGAGGTCTGCAGCGTAGATCCTTCGGAGTTAGATACATTTGTGCTAAGTTATAGCCCTGTATAGACAACTTGTTGACTATACTCGGTCATGTAGCTTACTCGCTTATGCTATTTTACCTACGCTTAGGATGTTG
>AoudOld_115366;Orpinomyces
ACTGATCTCAAATCAGATAAGAGTACCCGCTGAACTTAAGCATATCAATAAGCGGAGGAAAAGAAACTAACAAGGATTCCCTTAGTAACGGCGAGTGAAGCGGGAAGAGCTCAAATTTGAAATCTTCAAGGTTCTACCTTGACGAATTGTAGTTTATAGAAGTGTTTTCTGTTAGTGGAGTGGCAAAAGTTCTTTGGAATAGGACATCATAGAGGGTGAGAATCCCGTATTTGGTCATTCCTCCTAGCGTTGTGATACACTTTCAACGAGTCGGATTGTTTGGGAATGCAGTCCAAAATGGGTGGTAAATTTCATCTAAAGCTAAATATTGGCGAGAGACCGATAGCGAACAAGTACCGTGAGGGAAAGATGAAAAGAACTTTGAAAAGAGAGTTAAACAGTACGTGAAATTGTCAAAAGGGAAGCGTTTGACACCAGTGTTGTTTTTCCGAAAATCAATTACGAATGTTTTATTTTTGAGGAGTTATGACTTCATCGGCTTGCTCCTTTCTTTATGAAACTTTCTTAATGCACTTTTCGGTTAACAAGTCAACATCAATTTCTTTTGTTGTAAAAGGGTATGAGGAAGGTGGCTTTCTTTTCGGAGAAAGTGTTTATAGCCTTGTGCCTCTGCAATCGGAGAGATTGAGGTCTGCAGCGTAGATCCTTCGGGGTTAGATACGTTTGTGCTAAGTTATAGCTTTTCATAGACAACTTGTTGACTATGTTTAGTCTTGTAGCTTACTCGCTTACGCTATTTTACCTACG
>AoudOld_115374;Kyollomyces
ACTTGATCTCAAATCAGATAAGAGTACCCGCTGAACTTAAGCATATCAATAAGCGGAGGAAAAGAAACTAACAAGGATTCCCCTAGTAACGGCGAGTGAAGCGGGAAGAGCTCAAATTTGAAATCTTAAAGGGTTTCCCTTTACGAATTGTAGTTTAAAGAAGTGTTTTCTGTTGAGGTTTTGGTAAAAGTTCTTTGGAATAGGACATCATAGAGGGTGAGACTCCCGTATTTGACCTTTACTTTCAACTTTGTGATACACTTCCAAAGAGTCGGATTGCTTGGGAATGCAGTCCAAAATGGGTGGTAAATTTCATCTAAAGCTAAATATTGGCGAGAGACCGATAGCGAACAAGTACCGTGAGGGAAAGATGAAAAGAACTTTGGAAAGAGAGTTAAACAGTACGTGAAATTGTCAAAAGGGAAGCGTTTGACACCAGTGTTGTTTTTCTGAAAATCAATTAAAGAACTGTTTATGCTAAGTTGTTTAGACTTTATCAGCTAACTGTTTAGTTTTGAGCTTTTCTTTAATGCACTTTTCAGTTAACAAGTCAACATCAATTTCTTTTGCTGTAAAAAAGCTTGAGGAAGGTGGCTTGAGATTCGTCTTAAGTGTTTATAGCCTCTTGCCTATGCAGTCGGAGAGATTGAGGTCTGCAGCGTAGATCCTTCGGGGCTAAATGCATTTGTGCTAAGTTATAGCATTTTATAGACAACTTGTTGACTATGATTTGTCTTGTAGCTTACTCGCTTATGTTATTTTACCTACGCTTAGGATGTTG
>AoudOld_115383;Caecomyces
ACTTGATCTCAAATCAGATGAGAGTACCCGCTGAACTTAAGCATATCAATAAGCGGAGGAAAAGAAACTAACTAGGATTCCCTTAGTAACGGCGAGTGAAGCGGGAAGAGCTCAAATTTGAAATCTTCAAGGTTCTACCTTGACGAATTGTAGTTTAAAGAAGTGTTTTCTGTTGGAGTTTTGGTAAAAGTTCTTTAGAATAGGACATCATAGAGGGTGAGAATCCCGTATTTGACCATTTCTTCCAGCTGTGTGATACACTTTCAAAGAGTCGGATTGTTTGGGAATGCAGTCCAAAATGGGTGGTAAATTTCATCTAAAGCTAAATATTGGCGAGAGACCGATAGCGAACAAGTACCGTGAGGGAAAGATGAAAAGAACTTTGAAAAGAGAGTTAAACAGTACGTGAAATTGTCAAAAGGGAAGCGTTTGACACCAGTGTTGTTTTCTCGAAAATCAATTAAAAAGAGCCGGATTTTGTGTTGTTATGACTTTATCAGCTTACTGCACTTTTTTCTTGTTCTTTTTAATGCACTTTTCGTTTAACAAGTCAACATCAATTTCTTTTGTTGTAAAAGGGTCATTGGAAGGTGGCTTTCATTTCGGTGAAAGTGTTTATAGCCTTTGACTTCTGCAATCGGAGAGATTGAGGTCTGCAGCGTAGATCCTTCGGGGTTAGTTACATTTGTGCTAAGTTATAGTTTTTCATAGACAACATGTTGACTATGATTAATCATGTAGCTTACTCGCTTATGCTATTTTACCTACGCTTAG
>AoudOld_115395;Piromyces
ACTTGATCTCAAATCAGATAAGAGTACCCGCTGAACTTAAGCATATCAATAAGCGGAGGAAAAGAAACTAACAAGGATTCCCTTAGTAACGGCGAGTGAAGCGGGGAGAGCTCAAATTTGAAGTCTTCAAGGTTTTACCTTGACGAATTGTAGTTTAAAGAAGTGTTTTCTGTTGAAGTTTTGGTAAAAGTTCTTTGGAATAGGACATCATAGAGGGTGAGAATCCCGTATTTGACCATTATTTTCAGCTGTGTGATACACTTTCAAAGAGTCGGATTGTATGGGAATGCAGTCCAAAATGGGTGGTAAATTTCATCTAAAGCTAAATATTGGCGAGAGACCGATAGCGAACAAGTACCGTGAGGGAAAGATGAAAAGAACTTTGAAAAGAGAGTTAAACAGTACGTGAAATTGTCAAAAGGGAAGCGTTTGACACCAGTGTTGTTTTCTCGAAAATCAATTAAAAGAGTTGGATTTTGTGTTGTATTGACCTTAACAGCTTGTTTCACTCTTTTCTTGCTTTTTTTAATGCACTTTTCGTTTAACAAGTCAACATCAGTTTCTTTTGTTGTAAAAGGGTCATTGGAAGGTGGCTTTCTCTTCGGAGAAGTGTTTATAGCCTTTGATCTCTGCAATCGGAGAGACTGAGGTCTGCAGCGTAGATCCTTCGGGTTAGATACATTTGTGCTAAGCTACAGCTTTTCATAGACAACTTGTTGACTATGTTTAGTCTTGTAACTTACCCGCTTATGCTATTTTACCTACGCTTAGGATGTTG
>AoudOld_115396;Feramyces
ACTTGATCTCAAATCAGATAAGAGTACCCGCTGAACTTAAGCATATCAATAAGCGGAGGAAAAGAACTAACAAGGATTCCCTTAGTAACGGCGAGTGAAGCGGGAAGAGCTCAAATTTGAAATCTTCAAGGTTCTACCTTGACGAATTGTAGTTTAAAGAAGTGTTTTCTGTTAGAGGAGTGGCAAAAGTTCTTTGGAATAGGACATCATAGAGGGTGAGAATCCCGTATTTGGTCATTCTTTCTAGCTGTGTGATACACTTTCAAAGAGTCGGATTGTTTGGGAATGCAGTCCAAAATGGGTGGTAAATTTCATCTAAAGCTAAATATTGGCGAGAGACCGATAGCGAACAAGTACCGTGAGGGAAAGATGAAAAGAACTTTGAAAAGAGAGTTAAACAGTACGTGAAATTGTCAAAAGGGAAGCGTTTGACACCAGTGTTGTTTTTCCGAAAATCAATTGTGCCTGGCTGGATTTTGTAGGAGTTTGACCTTATCAGCTTCTTCTGCTTTTTTCCGGTCTGGTGCAATGCACTTTTCGGTTAACAAGTCAACATCAATTTCTTTTGTTGTAAAAGGGTAATTGGAAGGTGGCTTTCTTTTCGGAGAAAGTGTTTATAGCCTTTTACCTCTACAATCGGAGAGATTGAGGTCTGCAGCGTAGATCCTTCGGGGTTAGATACATTTGTGCTAAGTTATAGCCCTGTATAGACAACTTGTTGACTATACTCGGTCATGTAGCTTACTCGCTTATGCTATTTTACCTACGCTTAGGATGTTGA
>AoudOld_1154;Feramyces
ACTTGATCTCAAATCAGATAAGAGTACCCGCTGAACTTAAGCATATCAATAAGCGGAGGAAAAGAAACTAACAAGGATTCCCTTAGTAACGGCGAGTGAAGCGGGAAGAGCTCAAATTTGAAATCTTCAAGGTTCTACCTTGACGAATTGTAGTTTAAAGAAGTGTTTTCTGTTAGAGGAGTGCAAAAGTTCTTTGGAATAGACATCATAGAGGGTGAGAATCCGTATTTGGTCATTCTTTCTAGCTGTGTGATACACTTTCAAAGAGTCGGATTGTTTGGAATGCAGTCCAAAATGGGTGGTAAATTTCATCTAAAGCTAAATATTGGCGAGAGACCGATAGCGAACAAGTACCGTGAGGGAAAGATGAAAAGAACTTTGAAAAGAGAGTTAAACAGTACGTGAAATTGTCAAAAGGGAAGCGTTTGACACCAGTGTTGTTTTTCCGAAAATCAATTGTGCCTGGCTGATTTTGTAGGAGTTTGACCTTATCAGCTTCTTCTGCTTTTTTCCGGTCTGGTGCAATGCACTTTTCGGTTACAAGTCAACATCAATTCCTTTTGTTGTAAAAGGGTAATTGGAAGGTGGCTTTCTTTTCGGAGAAAGTGTTTATAGCCTTTTACCTCTACAATCGGAGAGATTGAGGTCTGCAGCGTAGATCCTTCGGGTTAGATACATTTGTGCTAAGTTATAGCCCTGTATAGACAACTTGTTGACTATACTCGGTCATGTAGCTTACTCGCTTATGCTATTTTACCTACGCTTAGGATGTTGA
>AoudOld_115405;Feramyces
ACTTGATCTCAAATCAGATAAGAGTACCCGCTGAACTTAAGCATATCAATAAGCGGAGGAAAAGAAACTAACAAGGATTCCCTTAGTAACGGCGAGTGAAGCGGGAAGAGCTCAAATTTGAAATCTTCAAGGTTCTACCTTGACGAATTGTAGTTTAAAGAAGTGTTTTCTGTTAGAGGAGTGGCAAAAGTTCTTTGGAATAGGACATCATAGAGGGTGAGAATCCCGTATTTGGTCATTCTTTCTAGCTGTGTGATACACTTTCAGAGAGTCGGATTGTTTGGGAATGCAGTCCAAAATGGGTGGTAAATTTCATCTAAAGCTAAATATTGGCGAGAGACCGATAGCGAACAAGTACCGTGAGGGGAAAGATGAAAAGAACTTTGAAAAGAGAGTTAAACAGTACGTGAAATTGTCAAAAGGGAAGCGTTTGACACCAGTGTTGTTTTTCCGAAAATCAATTGTGCCTGGCTGGATTTTGTAGGAGTTTGACCTTATCAGCTTCTTCTGCTTTTTTCCGGTCTGGTGCAATGCACTTTTCGGTTAACAAGTCAACATCAATTTCTTTTGTTGTAAAAGGGTAATTGGAAGGTGGCTTTCTTTTCGGAGAAAGTGCTTTGTAGCCTTTTACCTCTACAATCGGAGAGATTGAGGTCTGCAGCGTAGATCCTTCGGGTTAGATACATTTGTGCTAAGTTATAGCCCTGTATAGACAACTTGTTGACTATACTCGGTCATGTAGCTTACTCGCTTATGCTATTT
>AoudOld_115407;Feramyces
ACTTGATCTCAAATCAGATAAGAGTACCCGCTGAACTTAAGCATATCAATAAGCGGAGGAAAGAAACTAACAAGGATTCCCTTAGTAACGGCGAGTGAAGCGGGAAGAGCTCAAATTTGAAATCTTCAAGGTTCTACCTTGACGAATTGTAGTTTAAAGAAGTGTTTTCTGTTAGAGGAGTGGCAAAAGTTCTTTGGAATAGGACATCATAGAGGGTGAGAATCCCGTATTTGGTCATTCTTTCTAGCTGTGTGATACACTTTCAAAGAGTCGGATTGTTTGGGAATGCAGTCCAAAATGGGTGGTAAATTTCATCTAAAGCTAAATATTGGCGAGAGACCGATAGCGAACAAGTACCGTGAGGGAAAGATGAAAAGAACTTTGAAAAGAGAGTTAAACAGTACGTGAAATTGTCAAAAGGGAAGCGTTTGACACCAGTGTTGTTTTTCCGAAAATCAATTGTGCCTGGCTGGATTTTGTAGGAGTTTGACCTTATCAGCTTCTTCTGCTTTTTTCCGGTCTGGTGCAATGCACTTTCGGTTAACAAGTCAACATCAATTTCTTTTGTTGTAAAAGGGTAATTGGAAGGTGGCTTTCTTTTCGGAGAAAGTGTTTATAGCCTTTTACCTCTACAATCGGAGAGATTGAGGTCTGCAGCGTAGATCCTTCGGGGTTAGATACATTTGTGCTAAGTTATAGCCCTGTATAGACAACTTGTTGACTATACTCGGTCATGTAGCTTACTCGCTTATGCTATTTTACCTACGCTTAGGATGTTGA
>AoudOld_115456;Feramyces
ACTTGATCTCAAATCAGATAAGAGTACCCGCTGAACTTAAGCATATCAATAAGCGGAGGAAAAGAAACTAACAAGGATTCCCTTAGTAACGGCGAGTGAAGCGGGAAGAGCTCAAATTTGAAATCTTCAAGGTTCTACCTTGACGAATTGTAGTTTAAAGAAGTGTTTTCTGTTAGAGGAGTGGCAAAAGTTCTTTGGAATAGGACATCATAGAGGGTGAGAATCCCGTATTTGGTCATTCTTTCTAGCTGTGTGATACACTTTCAAAGAGTCGGATTGTTTGGGAATGCAGTCCAAAATGGGTGGTAAATTTCATCTAAGCTAAATATTGGCGAGAGACCGATAGCGAACAGGTACCGTGAGGGAAAGATGAAAAGAACTTTGAAAAGAGGGTTAAATAGTACGTGAAATTGTCAAAAGGGAAGCGTTTGACACCAGTGTTGTTTTTCCGAAAATCAATTGTGCCTGGCTGGATTTTGTAGGAGTTTGACCTTATCAGCTTCTTCTGCTTTTTTCCGGTCTGGTGCAATGCACTTTTCGGTTAACAAGTCAACATCAATTTCTTTGTTGTAAAAGGGTAATTGGAAGGTGGCTTTCTTTTCGGAGAAAGTGTTTATAGCCTTTTACCTCTACAATCGGAGAGATTGAGGTCTGCAGCGTAGATCCTTCGGGGTTAGATACATTTGTGCTAAGTTATAGCCCTGTATAGACAACTTGTTGACTATACTCGGTCATGTAGCTTACTCGCTTATGCTATTTTACCTACGCTTAGGATGTTGA
>AoudOld_115495;Kyollomyces
ACTTGATCTCAAATCAGATAAGAGTACCCGCTGAACTTAAGCATATCAATAAGCGGAGGAAAAGAAACTAACAAGGATTCCCCTAGTAACGGCGAGTGAAGCGGGAAGAGCTCAAATTTGAAATCTTAAAGGGTTTCCCTTTACGAATTGTAGTTTAAAGAAGTGTTTTCTGTTGAGGTTTTGGTAAAAGTTCTTTGGAATAGGACATCATAGAGGGTGAGAATCCCGTATTTAACCTTTACTTTCAACTTTGTGATACACTTTCAAAGAGTCGGATTGTTTGAGAATGCAGTCCAAAATGGGTGGTAAATTTCATCTAAAGCTAAATATTGGCGAGAGACCGATAGCGAACAAGTACCGTGAGGGAAAGATGAAAAGAACTTTGAAAAGAGAGTTAAACAGTACGTGAAATTGTCAAAAGGGAAGCGTTTGACACCAGTGTTGTTTTTCTGAAAATCAATTAAAGAACTGTTTATGCTAAGCTGTTTAGACTTTATCAGCTATCTGTTTAGTTTTGAGCTTTTCTTTAATGCACTTTTCAGTTAACAAGTCAACATCAATTTCTTTTGCTGTAAAAAAGCTTGAGGAAGGTGGCTTGAGATTCGTCTTAAGTGTTTATAGCCTCTTGCCTATGCAGTCGGAGAGATTGAGGTCTGCAGCGTAGATCCTTCGGGGCTAAATGCATTTGTGCTAAGTTATAGCATTTTATAGACAACTTGTTGACTATGATTTGTCTTGTAGCTTACTCGCTTATGTTATTTTACCTACGCTTAGGATGTTGA
>AoudOld_115499;Feramyces
ACTTGATCTCAAATCAGATAAGAGTACCCGCTGAACTTAAGCATATCAATAAGCGGAGGAAAAGAGACTAACAAGGATTCCCTTAGTAACGGCGAGTGAAGCGGGAAGAGCTCAAATTTGAAATCTTCAAGGTTCTACCTTGACGAATTGTAGTTTAAAGAAGTGTTTTCTGTTAGAGGAGTGGCAAAAGTTCTTTGGAATAGGACATCATAGAGGGTGAGAATCCCGTATTTGGTCATTCTTTCTAGCTGTGTGATACACTTTCAAAGAGTCGGATTGTTTGGGAATGCAGTCCAAAATGGGTGGTAAATTTCATCTAAAGCTAAATATTGGCGAGAGACCGATAGCGAACAAGTACCGTGAGGGAAAGATGAAAAGAACTTTGAAAAGAGAGTTAAACAGTACGTGAAATTGTCAAAAGGGAAGCGTTTGACACCAGTGTTGTTTTTCCGAAAATCAATTGTGCCTGGCTGGATTTTGTAGGAGTTTGACCTTATCAGCTTCTTCTGCTTTTTTCCGGTCTGGTGCAATGCACTTTTCGGTTAACAAGTCAACATCAATTTCTTTGTTGTAAAAGGGTAATTGGAAGGTGGCTTTCTTTTCGGAGAAAGTGTTTATAGCCTTTTACCTCTACAATCGGAGAGATTGAGGTCTGCAGCGTAGATCCTTCGGGGTAGATACATTTGTGCTAAGTTATAGCCCTGTATAGACAACTTGTTGACTATACTCGGTCATGTAGCTTACTCGCTTATGCTATTT
>AoudOld_115501;Piromyces
ACTTGATCTCAAATCAGATAAGAGTACCCGCTGAACTTAAGCATATCAATAAGCGGAGGAAAAGAAACTAACAAGGATTCCCTTAGTAACGGCGAGTGAAGCGGGAAGAGCTCAAATTTGAAATCTTCAAGGTTTTACCTTGACGAATTGTAGTTTAAAGAAGTGTTTTCTGTTGAAGTTTTGGTAAAAGTTCTTTGGAATAGGACATCATAGAGGGTGAGAATCCCGTATTTGACCATTATTTTCAGCTGTGTGATACACTTTCAAAGAGTCGGATTGTTTGGGAATGCAGTCCGAAATGGGTGGTAAATTTCATCTAAAGCTAAATATTGGCGAGAGACCGATAGCGAACAAGTACCGTGAGGGAAAGATGAAAAGAACTTTGAAAAGAGAGTTAAACAGTACGTGAAATTGTCAAAAGGGAAGCGTTTGACACCAGTGTTGTTTTCTCGAAAATCAATTAAAAAGAGTTGGATTTTGTGTTGTATTGACCTTAACAGCTTGCTTCACTCTTTTCTTGCTTTTTTTAATGCACTTTTCGTTTAACAAGTCAACATCAGTTTCTTTTGTTGTAAAAGGGTCATTGGAAGGTGGCTTTCTCTTCGGAGAAAGTGTTTATAGCCTTTGATCTCTGCAATCGGAGAGACTGAGGTCTGCAGCGTAGATCCTTCGGGGTTAGATACATTTGTGCTAAGCTACAGCTTTCATAGACAACTTGTTGACTATGTTTAGTCTTGTAACTTACCCGCTTATGCTATTTTACCTACGCTTAGGATGTTG
>AoudOld_115517;Feramyces
ACTTGATCTCAATCAGATAAGAGTACCCGCTGAACTTAAGCATATCAATAAGCGGAGGAAAAGAAACTAACAAGGATTCCCTTAGTAACGGCGAGTGAAGCGGGAAGAGCTCAAATTTGAAATCTTCAAGGTTCTACCTTGACGAATTGTAGTTTAAAGAAGTGTTTTCTGTTAGAGGAGTGGCAAAAGTTCTTTGGAATAGGACATCATAGAGGGTGAGAATCCGTATTTGGTCATTCTTTCTAGCTGTGTGATACACTTTCAAAGAGTCGGATTGTTTGGGAATGCAGTCCAAAATGGGTGGTAAATTTCATCTAAAGCTAAATATTGGCGAGAGACGATAGCGAACAAGTACCGTGAGGGAAAGATGAAAAGAACTTTGAAAAGAGAGTTAAACAGTACGTGAAATTGTCAAAGGGAAGCGTTTGACACCAGTGTTGTTTTCCGAAAATCAATTGTGCCTGGCTGGATTTTGTAGGAGTTTGACCTTATCAGCTTCTTCTGCTTTTTCCGGTCTGGTGCAATGCACTTTTCGGTTAACAAGTCAACATCAATTTCTTTTGTTGTAAAAGGGTAATTGGAAGGTGGCTTTCTTTTCGGAGAAAGTGTTTATAGCCTTTTACCTCTACAATCGGAGAGATTGAGGTCTGCAGCGTAGATCCTTCGGGTTAGATACATTTGTGCTAAGTTATAGCCCTGTATAGACAACTTGTTGACTATACTCGGTCATGTAGCTTACTCGCTTATGCTATTT
>AoudOld_115519;Piromyces
ACTTGATCTCAAATCAGATAAGAGTACCCGCTGAACTTAAGCATATCAATAAGCGGAGGAAAAGAAACTAACAAGGATTCCTTAGTAACGGCGAGTGAAGCGGGAAGAGCTCAAATTTGAAATCTTCAAGGTTTTACCTTGACGAATTGTAGTTTAAAGAAGTGTTTTCTGTTGAAGTTTTGGTAAAAGTTCTTTGGAATAGACATCATAGAGGGTGAGATCCCGTATTTGACCATTATTTTCAGCTGTGTGATACACTTTCAAAGAGTCGGATTGTTTGGAATGCAGTCCAAAATGGGTGGTAAATTTCATCTAAAGCTAAATATTGGCGAGAGACCGATAGCGAACAAGTACCGTGAGGAAAGATGAAAAGAACTTTGAAAAGAGAGTTAAACAGTACGTGAAATTGTCAAAAGGGAAGCGTTTGACACCAGTGTTGTTTTCTCGAAAATCAATTAAAAAGAGTTGGATTTTGTGTTGTATTGACCTTAACAGCTTGCTTCACTCTTTCTTGCTTTTTTTAATGCACTTTTCGTTTAACAAGTCAACATCAGTTTCTTTTGTTGTAAAAGGGTCATTGGAAGGTGGCTTTCTCTTCGGAGAAAGTGTTTATAGCCTTTGATCTCTGCAATCGGAGAGACTGAGGTCTGCAGCGTAGATCCTTCGGGGTTAGATACATTTGTGCTAAGCTACAGCTTTTCATAGACAACTTGTTGACTATGTTTAGTCTTGTAACTTACCCGCTTATGCTATTT
>AoudOld_115529;Piromyces
ACTTGATCTCAAATCAGATAAGAGTACCCGCTGAACTTAAGCATATCAATAAGCGGAGGAAAAGAAACTACCAAGGATTCCCTTAGTAACGGCGAGTGAAGCGGGAAGAGCTCAAATTTGAAATCTTCAAGGTTTTACCTTGACGAATTGTAGTTTAAAGAAGTGTTTTCTGTTGAAGTTTTGGTAAAAGTTCTTTGGAATAGGACATCATAGAGGGTGAGAATCCCGTATTTGACCATTATTTTCAGCTGTGTGATACACTTTCAAAGAGTCGGATTGTTTGGGAATGCAGTCCAAAATGGGTGGTAAATTTCATCTAAAGCTAAATATTGGCGAGAGACCGATAGCGAACAAGTACCGTGAGGGAAAGATGAAGAGAACTTTGAAAAGAGAGTTAAACAGTACGTGAAATTGTCAAAAGGGAAGCGTTTGACACCAGTGTTGTTCTCTCGAAAATCAATTAAAAGAGTTGGATTTTGTGTTGTATTGACCTTAACAGCTTGCTTCACTCTTTTCTTGCTTTTTTTAATGCACTTTTCGTTTAACAAGTCAACATCAGTTTCTTTTGTTGTAAAAGGGTCATTGGAAGGTGGCTTTCTCTTCGGAGAAAGTGTTTATAGCCTTTGATCTCTGCAATCGGAGAGACTGAGGTCTGCAGCGTAGATCCTTCGGGGTTAGATACATTTGTGCTAAGCTACAGCTTTTCATAGACAACTTGTTGACTATGTTTAGTCTTGTAACTTACCCGCTTATGCTATTTTACCTACGCTTAGGATGTTG
>AoudOld_115572;Feramyces
ACTTGATCTCAAATCAGATAAGAGTACCCGCTGAACTTAAGCATATCAATAAGCGGAGGAAAAGAAACTAACAAGGATTCCTTAGTAACGGCGAGTGAAGCGGGAAGAGCTCAAATTTGAAATCTTCAAGGTTCTACCTTGACGAATTGTAGTTTAAAGAAGTGTTTTCTGTTAGAGGAGTGGCAAAAGTTCTTTGGAATAGGACATCATAGAGGGTGAGAATCCCGTATTTGGTCATTCTTTCTAGCTGTGTGATACACTTTCAAAGAGTCGGATTGTTTGGGATGCAGTCCAAAATGGGTGGTAAATTTCATCTAAAGCTAAATATTGGCGAGAGACCGATAGCGAACAAGTACCGTGAGGGAAAGATGAAAAGAACTTTGAAAAGAGAGCTAAACAGTACGTGAAATTGTCAAAAGGGAAGCGTTTGACACCAGTGTTGTTTTCCGAAAATCAATTGTGCCTGGCTGGATTTTGTAGGAGTTTGACCTTATCAGCTTCTTCTGCTTTTTTCCGGTCTGGTGCAATGCACTTTTCGGTTAACAAGTCAACATCAATTTCTTTTGTTGTAAAAGGGTAATTGGAAGGTGGCTTTCTTTTCGGAGAAAGTGTTATAGCCTTTTACCTCTACAATCGGAGAGATTGAGGTCTGCAGCGTAGATCCTTCGGGGTTAGATACATTTGTGCTAAGTTATAGCCCTGTATAGACAACTTGTTGACTATACTCGGTCATGTAGCTTACTCGCTTATGCTATTTTACCTACGCTTAGGATGTTG
>AoudOld_115602;Kyollomyces
ACTTGATCTCAAATCAGATAAGAGTACCGCTGAACTTAAGCATATCAATAAGCGGAGAAAAGAACTAACAAGATTCCCTAGTAACGGCGAGTGAAGCGGGAAGAGCTCAAATTTGAAATCTTAAAGGGTTTCCTTACGAATTGTAGTTTAAAGAAGTGTTTTCTGTTGAGTTTGGTAAAAGTCTTTGGAATAGGACATCATGAGGATGAGAATCCGTATTTGACCTTTACTTTCAACTTGTGATACACTTTCAAAGAGTCGGATTGTTTGGAATGCAGTCCAAATGGTGGTAAATTTCATCTAAAGCTAAATATTGGCGAGAGACCGATAGCGAACAAGTACCGTGAGGGAAAGATGAAAAGAACTTTGAAAAGAGAGTTAAACAGTACGTGAAATTGTCAAAAGGGAAGCGTTTGACACCAGTGTTGTTTTCTGAAAATCAATTAAAGAACTGTTTATGCTAAGCTGTTTAGACTTTATCAGCTAACTGTTTAGTTTGAGCTTTCTTTATGCACTTTCAGTTAACAAGTCAACATCAATTTCTTTTGCTGTAAAAAAGCTTGAGGAAGGTGCTTGAGATTCGTCTTAAGTGTTTATAGCCTTTGCCTATGCAGTCGGAGAGATTGAGGTCTGCAGCGTAGATCCTTCGGGCTAAATGCATTTGTGCTAATATAGCATTTTATAGACAACTTGTTGACTATATTTGTCTTGTAGCTTACTCGCATATGTTATTTTACCTACGCTTAGGATGTGAA
>AoudOld_115669;Kyollomyces
ACTTGATCTCAAATCAGATAAGAGTACCCGCTGAACTTAAGCATATCAATAGCGGAGGAAAGAAACTACAAGGATTCCCTAGTAACGGCGAGTGAAGCGGGAAGAGCTCAAATTGAATCTTAAAGGTTTCCCTTTACGAATGTAGTTTAAAGAAGTGTTTCTGTTGAGTTTGGTAAAAGTTCTTGGAATAGGACATCATAGAGGGTGAGAATCCCGTATTTGACCTTACTTTCACTTCGTGACACTTCAAGAGTCGGATTGTTTGGGAATGCAGTCCAAATGGGTGGTAATTTCATCTAAAGCTAAATATTGGCGAGAGACCGATAGCGAACAAGTACCGTGAGGAAGATGAAAAGAACTTTGAAAGAGAGTTAAACAGTAGCTGAAATTGTCAAAAGGGAAGCGTTTGACACCAGTGTTGTTTTTCTGAAATCAATTAAAGAACTGTTTATGCTAAGTTGTTAGACTTATCAGCTATCTGCTTAGTTTTGAGCTTTCTTTAATGCACTTTTCAGTTAACAAGTCAACATCAATTCTTTTGCTGTAAAAGCTTGAGGAAGGTGGCTTGAGATTCGTCTTAAGTGTTTATAGCCTCTTGCTATGCAGTCGGAGAGATTGAGGTCTGCAGCGTAGGTCCTTCGGGGCTAAATGCATTTGTGCTAAGTTATAGCATTTATAGACAACTTGTTGACTATGATTTGTCTTGTAGCTTACTCGCTTATGTTATTTTACCTACGCTTAGGATGTT
>AoudOld_115746;Feramyces
ACTTGATCTCAAATCAGATAAGAGTACCCGCTGAACTTAAGCATATCAATAAGCGGAGGAAAAGAAACTAACAAGGATTCCCTTAGTAACGGCGAGTGAGCGGGAAGAGCTCAAATTTGAAATCTTCAAGGTTCTACCTTGACGAATTGTAGTTTAAAGAAGTGTTTTCTGTTAGAGGAGTGGCAAAAGTTCTTTGGAATAGGACATCATAGAGGGTGAGAATCCCGTATTTGGTCATTCTTTCTAGCTGTGTGATACACTTTCAAAGAGTCGGATTGTTTGGGAATGCAGTCCAAAATGGGTGGTAAATTTCATCTAAAGCTAAATATTGGCGAGAGACCGATAGCGAACAAGTACCGTGAGGGAAAGGTGAAAAGAACTTTGAAAAGAGGTTAAACAGTACGTGAAATTGTCAAAAGGGAAGCGTTTGACACCAGTGTTGTTTTTCCGAAATCAATTGTGCCTGGCTGGATTTTGTAGGAGTTTGACCTTATCAGCTTCTTCTGCTTTTTTCCGGTCTGGTGCAACGCACTTTTCGGTTAACAAGTCAACATCAATTTCTTTTGTCGTAAAAGGGTAATTGGAAGGTGGCTTTCTTTTCGGAGAAAGTGTTTATAGCCTTTTACCTCTACAATCGGAGAGATTGAGGTCTGCAGCGTAGATCCTTCGGGGTTAGATACATTTGTGCTAAGTTATAGCCCTGTATAGACAACTTGTTGACTATACTCGGTCATGTAGCTTACTCGCTTATGCTATTTTACCTACGCTTAGATGTTG
>AoudOld_115762;Feramyces
```
