## Supplementary material for "Assessing anaerobic gut fungal (Neocalliamstigomycota) diversity using PacBio D1/D2 LSU rRNA amplicon sequencing and multi-year isolation": Dataset 3 (part 3 of 14)

```
ACTTGATCTCAAATCAGATAAGAGTACCCGCTGAACTTAAGCATATCAATAAGCGGAGGAAAGAAACTAACAAGGATTCCCTTAGTAACGGCGAGTGAAGCGGGAAGAGCTCAAATTTGAAATCTTCAAGGTTCTACCTTGACGAATTGTAGTTTAAAGAAGTGTTTCTGTTAGAGGAGTGGCAAAAGTTCTTTGGAATAGGACATCATAGAGGGTGAGAATCCCGTATTTGGTCATTCTTTCTAGCTGTGTGATACACTTTCAAAGAGTCGGATTGTTTGGGAATGCAGTCCAAAATGGGTGGTAATTTCATCTAAAGCTAAATATTGGCGAGAGACCGATAGCGAACAAGTACCGTGAGGGAAAGATGAAAAGAACTTTGAAAAGAGAGTTAAACAGTACGTGAAATTGTCAAAAGGGAAGCGTTTGACACCAGTGTTGTTTTTCCGAAAATCAATTGTGCTGGCTGGATTTTGTAGGAGTTTGACCTTATCAGCTTCTTCTGCTTTTTCCGGTCTGGTGCAATGCACTTTTCGGTTAACAAGTCAACATCAATTTCTTTTGTTGTAAAAGGGTAATTGGAAGGTGGCTTTCTTTTCGGAGAAAGTGTTATAGCCTTTTACCTCTACAATCGGAGAGATTGAGGTCTGCAGCGTAGATCCTTCGGGTTAGATACATTTGTGCTAAGTTATAGCCCTGTATAGACAACTTGTTGACTATACTCGGTCATGTAGCTTACTCGCTTATGCTATTT
>AoudOld_115772;Feramyces
ACTTGATCTCAAATCAGATAAGAGTACCCGCTGAACTTAAGCATATCAATAAGCGGAGGAAAAGAAACTAACAAGGATTCCCTTAGTAACGGCGAGTGAAGCGGGAAGAGCTCAAATTTGAAATCTTCAAGGTTCTACCTTGACGAATTGTAGTTTAAAGAAGTGTTTTCTGTTAGAGGAGTGGCAAAAGTTCTTTGGAATAGGACATCATAGAGGGTGAGAATCCCGTATTTGGTCATTCTTTCTAGCTGTGTGATACACTTTCAAAGAGTCGGATTGTTTGGGAATGCAGTCCAAAATGGGTGGTAAATTTCATCTAAAGCTAAATATTGGCGAGAGACCGATAGCGAACAAGTACCGTGAGGGAAAGATGAAAAGAACTTTGAAAAGAGAGTTAAACAGTACGTGAAATTGTCAAAAGGGAAGCGTTTGACACCAGTGTTGTTTTTCCGAAAATCAATTGTGCCTGGCTGGATTTTGTAGGAGTTTGACCTTATCAGCTTCTTCTGCTTTTTTCCGGTCTGGTGCAATGCACTTTTCGGTTAACAAGTCAACATCAATTTCTTTTGTTGTAAAAGGGTAATTGGAAGGTGGCTTTCTTTTCGGAGAAAGTGTTTATAGCCTTTTACCTCTACAATCGGAGAGATTGAGGTCTGCAGCGTAGATCCTTCGGGGTTAGATACATTTGTGCTAAGTTATAGCCCTGTATAGACAACTTGTTGACTATACTCGGACATGTAGCTTACTCGCTTATGCTATTT
>AoudOld_115813;Feramyces
ACTTGATCTCAAATCAGATAAGAGTACCGCTGAACTTAAGCATATCAATAAGCGGAGGAAAAGAAACTAACAAGGATTCCCTTAGTAACGGCGAGTGAAGCGGGAAGAGCTCAAATTTGAAATCTTCAAGGTTCTACCTTGACGAATTGTAGTTTAAAGAAGTGTTTTCTGTTAGAGGAGTGGCAAAGTTCTTGGAATAGGACATCATAGAGGGTGAGAATCCGTATTTGGTCATTCTTTCTAGCTGTGTGATACACTTTCAAAGAGTCGGATTGTTTGGGAATGCAGTCCAAATGGGTGGTAAATTCATCTAAAGCTAAATATTGGCGAGAGACCGATAGCGAACAAGTACCGTGAGGAAAGATGAAAAGAACTTGAAAAGAGAGTTAAACAGTACGTGAATTGTCAAAGGAAGCGTTGACACCAGTGTTGTTTTCCGAAATCAATTGTGCCTGGCTGGATTTGTAGGAGTTGACCTTATCAGCTTCTTCTGCTTTTTCCGGTCTGGTGCAATGCACTTTTCGGTTAACAAGTCACATCAATTTCTTTGTTGTAAAAGGGTAATTGGAAGGTGGCTTTTTTTCGGAGAAAGTGTTTATAGCCTTTACCTCTACAACGGAGAGATTGAGGTCTGCAGCGTAGATCCTTCGGGTTAGATACATTTGTGCTAAGCTATAGCCTGTATAGACAACTTGTTGACTATACTCGGTCATGTAGCTTACTCGCTTATGCTATTTTACCTACGCTTAGGATGTT
>AoudOld_115832;Feramyces
ACTTGATCTCAAATCAGATAAGAGTACCCGCTGAACTTAAGCATATCAATAAGCGGAGGAAAAGAAACTAACAAGGATTCCCTTAGTAACGGCGAGTGAAGCGGGAAGAGCTCAAATTTGAAATCTTCAAGGTTCTACCTTGACGAATTGTAGTTTAAAGAAGTGTTTTCTGTTAGAGGAGTGGCAAAAGTTCTTTGGAATAGGACATCATAGAGGGTGAGATCCCGTATTTGGTCATTCTTTCTAGCTGTGTGATACACTTTCAAAGAGTCGGATTGTTTGGGAATGCAGTCCAAAATGGGTGGTAAATTTCATCTAAAGCTAAATATTGGCGAGAGACCGATAGCGAACAAGTACCGTGAGGGAAAGATGAAAAGAACTTTGAAAAGAGAGTTAAACAGTACGTGAAATTGTCAAAAGGAAGCGTTTGACACCAGTGTTGTTTTCCGAAAATCAATTGTGCCTGGCTGGATTTTGTAGGAGTTTGACCTTATCAGCTTCTTCTGCTTTTTTCCGGTCTGGTGCAATGCACTTTTCGGTTAACAAGTCAACATCAATTTCTTTTGTTGTAAAAGGGTAATTGGAAGGTGGCTTTCTTTTCGGAGAAAGTGTTTATAGCCTTTTACCTCTACAATCGGAGAGATTGAGGTCTGCAGCGTAGATCCTTCGGGGTTAGATACATTTGTGCTAAGTTATAGCCCTGTATAGACAACTTGTTGACTATACTCGGTCATGTAGCTTACTCGCTTATGCTATTTTACCTACGCTTAGGATGTT
>AoudOld_115847;Anaeromyces
ACTTGATCTCAAATCAGATAAGAGTACCCGCTGAACTTAAGCATATCAATAAGCGGAGGAAAAGAAACTAACAAGGATTCCCCTAGTAACGGCGAGTGAAGCGGGAAGAGCTCAAATTTGAAATCTTAAAGGGTTTCCCTTTACGAATTGTAGTTTAAAGAAGTGTTTTCTGTTGGAGTTTCGGTAAAGGTTCTTTGGAATAGGACATCATAGAGGGTGAGAATCCCGTATTTGACCGTTACTTTCCAGCTGTGTGATACACTTTCAAAGAGTCGGATTGTTTGGGAATGCAGTCCAAAATGGGTGGTAAATTTCATCTAAAGCTAAATATTGGCGAGAGACCGATAGCGAACAAGTACCGTGAGGGAAAGATGAAAAGAACTTTGAAAAGAGAGTTAAACAGTACGTGAAATTGTCAAAAGGGAAGCGTTTGACACCAGTGTTGTTTAGTTGAAAATCAATTCAATAATTTTTGATTTTAAGTAGTATTGACCTCATCAGCTTGCTGCTTTCTTTTCAGGAATTATTGAATGCACTTTTCAGTTAACAAGTCAACATCAATTTCTTTTGTTGTAAAAGGGTAAGAGGAAGGTGGCTTACGCTTCGGCGTAAGTGTTTATAGCCTTTTACCTCTGCAATCGGAGAGATTGAGGACAGCAGCGTAGACTCTTCGGGGTTAGATACACTTGTGCTAAGCTATAGCCTTGTATAGACAACTTGTTGACTATGCTCAGTCATGTAGCTTACTCGCTTGTGCTATTTTACCTACGCT
>AoudOld_115875;Piromyces
ACTTGATCTCAAATCAGATAAGAGTACCCGCTGAACTTAAGCATATCAATAAGCGGAGGAAAAGAAACTAACAAGGATTCCCTTAGTAACGGCGAGTGAAGCGGGAAGAGCTCAAATTTGAAATCTTCAAGGTTTTACCTTGACGAATTGTAGTTTAAAGAAGTGTTTTCTGTTGAAGTTTTGGTAAAAGTTCTTTGGAATAGGACATCATAGAGGGTGAGAATCCCGTATTTGACCATTATTTTCAGCTGTGTGATACACTTTCAAAGAGTCGGATTGTTTGGGAATGCAGTCCAAAATGGGTGGTAAATTTCATCTAAAGCTAAATATTGGCGAGAGACCGATAGCGAACAAGTACCGTGAGGGAAAGATGAAAAGAACTTTGAAAAGAGAGTTAAACAGTACGTGAAATTGTCAAAAGGGAAGCGTTTGACACCAGTGTTGTTTTCTCGAAAATCAATTAAAAAAAGTTGGATTTTGTGTTGTATTGACCTTAACAGCTTGCTTCACTCTTTTCCTGCTTTTTTTAATGCACTTTTCGTTTAACAAGTCAACATCAGTTTCTTTTGTTGTAAAAGGGTCATTGGAAGGTGGCTTTCTCTTCGGAGAAAGTGTTTATAGCCTTTGATCTCTGCAATCGGAGAGACTGAGGTCTGCAGCGTAGATCCTTCGGGTTAGATACATTTGTGCTAAGCTACAGCTTTTCATAGACAACTTGTTGACTATGTTTAGTCTTGTAACTTACCCGCTTATGCTATTT
>AoudOld_115913;Feramyces
ACTTGATCTCAAATCAGATAAGAGTACCCGCTGAACTTAAGCATATCAATAAGCGGAGGAAAAGAAACTAACAAGGATTCCCTTAGTAACGGCGAGTGAAGCGGGAAGAGCTCAAATTTGAAATCTTCAAGGTTCTACCTTGACGAATTGTAGTTTAAAGAAGTGTTTTCTGTTAGAGGAGTGGCAAAAGTTCTTTGGAATAGGACATCATAGAGGGTGAGAATCCCGTATTTGGTCATTCTTTCTAGCTGTGTGATACACTTTCAAAGAGTCGGATTGTTTGGGAATGCAGTCCAAAATGGGTGGTAAATTTCATCTAAAGCTAAATATTGGCGAGAGACCGATAGCGAACAAGTACCGTGAGGGAAAGATGAAAAGAACTTTGAAAAGAGAGTTAAACAGTACGTGAAATTGTCAAAAGGGAAGCGTTTGACACCAGTGTTGTTTTTCCGAAAATCAATTGTGCCTGGCTGGATTTGTAGGAGTTTGACCTTATCAGCTTCTTCTGCTTTTTTCCGGTCTGGTGCAATGCACTTTTCGGTTAACAAGTCAACATCAATTTCTTTTGTTGTAAAAGGATAATTGGAAGGTGGCTTTCTTTTCGGAGAAAGTGTTTATAGCCTTTTACCTCTACAATCGGAGAGATTGAGGTCTGCAGCGTAGATCCTTCGGGTTAGATACATTTGTGCTAAGTTATAGCCCTGTATAGACAACTTGTTGACTATACTCGGTCATGTAGCTTACTCGCTTATGCTATTTTACCTACGCTTAGGATGT
>AoudOld_115920;Feramyces
ACTTGATCTCAAATCAGATAAGAGTACCCGCTGAACTTAAGCATATCAATAAGCGGAGGAAAAGAAACTAGCAAGGATTCCCTTAGTAACGGCGAGTGAAGCGGGAAGAGCTCAAATTTGAAATCTTCAAGGTTCTACCTTGACGAATTGTAGTTTAAAGAAGTGTTTTCTGTTAGAGGAGTGGCAAAAGTTCTTTGGAATAGGACATCATAGAGGGTGAGAATCCCGTATTTGGTCATTCTTTCTAGCTGTGTGATACACTTTCAAGAGTCGGATTGTTTGGGAATGCAGTCCAAAATGGGTGGTAAATTTCATCTAAAGCTAAATATTGGCGAGAGGCCGATAGCGAACAAGTACCGTGAGGGAAAGATGAAAAGAACTTTGAAAAGAGAGTTAAACAGTACGTGAAATTGTCAAAAGGGAAGCGTTTGACACCAGTGTTGTTTTTCCGAAAATCAATTGTGCCTGGCTGGATTTTGTAGGAGTTTGACCTTATCAGCTTCTTCTGCTTTTTTCCGGTCTGGTGCAATGCACTTTTCGGTTAACAAGTCAACATCAATTTCTTTTGTTGTAAAAGGGTAATTGGAAGGTGGCTTTTTTTCGGAGAAAGCGTTTATAGCCTTTTACCTCTACAATCGGAGAGATTGAGGTCTGCAGCGTAGATCCTTCGGGTTAGATACATTTGTGCTAAGTTATAGCCCTGTATAGACAACTTGTTGACTATACTCGGTCATGTAGCTTACTCGCTTATGCTATTTTACCTACGCTTAGGATGTT
>AoudOld_115938;Kyollomyces
ACTTGATCTCAAATCAGATAAGAGTACCCGCTGAACTTAAGCATATCAATAAGCGGAGGAAAAGAAACTAACAAGGATTCCCCTAGTAACGGCGAGTGAAGCGGGAAGAGCTCAAATTTGAAATCTTAAAGGGTTTCCCTTTACGAATTGTAGTTTAAAGAAGTGTTTTCTGTTGAGGTTTTGGTAAAAGTTCTTCGGAATAGGACATCATAGAGGGTGAGAATCCCGTATTTGACCTTTACTTTCAACTTTGTGATACACTTTCAAAGAGTCGGATTGTTTGGGAATGCAGTCCAAAATGGGTGGTAAATTTCATCTAAAGCTAAATATTGGCGAGAGACCGATAGCGAACAAGTACCGTGAGGGAAAGATGAAAAGAACTTTGAAAAGAGAGTTAAACAGTACGTGAAATTGTCAAAAGGGAAGCGTTTGACACCAGTGTTGTTTTTCTGAAAATCAATTAAAGAACTGTTTATGCTAAGTTGTTTAGACTTTATCAGCTAACTGTTTAGTTTTGAGCTTTTCTTTAATGCACTTTTCAGTTAACAAGTCAACATCAATTTCTTTTGCTGTAAAAAAGCTTGAGGAAGGTGGCTTGAGATTCGTCTTAAGTGTTTATAGCCTCTTGCCTATGCAGTCGGAGAGATTGAGGTCTGCAGCGTAGATCCTTCGGGGCTAAATGCATTTGTGCTAAGTTATAGCATTTTATAGACAACTTGTTGACTATGATTTGTCTTGTAGCTTACTCGCTTATGTTATTT
>AoudOld_115942;Feramyces
ACTTGATCTCAAATCAGATAAGAGTACCCGCTGAACTTAAGCATATCAATAAGCGGAGGAAAAGAAACTAACAAGGATTCCCTTAGTAACGGCGAGTGAAGCGGGAAGAGCTCAAATTTGAAATCTTCAAGGTTCTACCTTGACGAATTGTAGTTTAAAGAAGTGTTTTCTGTTAGAGGAGTGGCAAAAGTTCTTTGGAATAGGACATCATAGAGGGTGAGAATCCCGTATTTGGTCATTCTTTCTAGCTGTGTGATACACTTTCAAAGAGTCGGATTGTTTGGGAATGCAGTCCAAAATGGGTGGTAAATTTCATCTAAAGCTAAATATTGGCGAGAGACCGATAGCGAACAAGTACCGTGAGGGAAAGATGAAAAGAACTTTGAAAAGAGAGTTAAACAGTACGTGAAATTGTCAAAAGGGAAGCGTTTGACACCAGTGTTGTTTTTCCGAAAATCAATTGTGCCTGGCTGGATTTTGTAGGAGTTTGACCTTATCAGCTTCTTCTGCTTTTTTCCGGTCTGGTGCAATGCACTTTTCGGTTAACAAGTCAACATCAATTTCTTTTGTTGTAAAAGGGTAATTGGAAGGTGGCTTTCTTTTCGGAGAAAGTGTTTATAGCCTTTTACCTCTACAATCGGAGAGATTGAGGTCTGCAGCGTAGATCCTTCGGGTTAGATACATTTGTGCTAAGTTATAGCCCTGTATAGACAACTTGTTGACTATACTCGGTCATGTAGCTTACTCGCTTATGCTATTTTACCTACGCTT
>AoudOld_11599;Piromyces
ACTTGATCTCAAATCAGATAAGAGTACCCGCTGAACTTAAGCATATCAATAAGCGGAGGAAAAGAAACTAACAAGGATTCCCTTAGTAACGGCGAGTGAAGCGGGAAGAGCTCAAATTTGAAATCTCAAGGTTTTACCTTGACGAATTGTAGTTTAAAGAAGTGTTTTCTGTTGAAGTTTTGGTAAAAGTTCTTTGGAATAGGACATCATAGAGGGTGAGAATCCCGTATTTGACCATTATTTTCAGCTGTGTGATACACTTTCAAAGAGTCGGATTGTTTGGGAATGCAGTCCAAAATGGGTGGTAAATTTCATCTAAAGCTAAATATTGGCGAGAGACCGATAGCGAACAAGTACCGTGAGGGAAAGATGAAAAGAACTTTGAAAAGAGAGTTAAACAGTACGTGAAATTGTCAAAAGGGAAGCGTTTGACACCAGTGTTGTTTTCTCGAAAATCAATTAAAAATGGCTGGATTTTGTGTTGTATTGACCTTAACAGCTTTCTTCACTCTTTTCCTGTCTTTTTTAATGCACTTTTCGTTTAACAAGTCAACATCAGTTTCTTTTGTTGTAAAAGGGTCATTGGAAGGTGGCTTTCTTTTCGGAGAAAGTGTTTATAGCCTTTGATCTCTGCAATCGGAGAGACTGAGGTCTGCAGCGTAGACTCTTCGGGGTTAGATACATTTGTGCTAAGTTATAGCTTTTTATAGACAACTTGTTGACTATATTTAGTCTTGTAGCTTACTCGCTCATGCTATTTTACCTACG
>AoudOld_115998;Akloshbomyces
ACTTGATCTCAAATCAGATAAGAGTACCCGCTGAGCTTAAGCATATCAATAAGCGGAGGAAAAGGAACTAACAAGGATTCCCTTAGTAACGGCGAGTGAAGCGGGAAGAGCTCAAATTTGAAATCTTCAAGGTTTGACCTTGACGAATTGTAGTTTATAGAAGTGTTTTCTGTTGGAGTTTTGGTAAAGTTCTTTGGAATAGGACATCATAGAGGGTGAGAATCCCGTATTTGACCATGACTTTCCAGCTGTGTGATACACTTTCAAAGAGTCGGATTGTTTGGGAATGCAGTCCAAAATGGGTGGTAAATTTCATCTAAAGCTAAATATTGGCGAGAGACCGATAGCGAACAAGTACCGTGAGGGAAAGATGAAAAGAACTTTGAAAAGAGAGTTAAACAGTCCGTGAAATTGTCAAAAGGGAAGCGTTTGACACCAGTGTTGTTTTCTCGAAAATCAATTTAATGAGTTCTTGTTTTTAAGTTATTGTGACTTTATCAGCGCATTTCTTATTTTACTTGACTCATTGAATGCACTTTTCGTTTAACAAGTCAACATCAATTTCTTTGGTGGTAAAAAGTTTAAAGGAAGGTGGCTTGGACTTCGGTTCAAGTGTTTATAGCCTTTTTTCTATGCCATCGGAGAGACTGAGGTCTGCAGCGTAGATCCTTCGGGGTTAGATACCTTTGTGCTAAGTTATAGTTTTTATAGACAACTTGTTGACTATAATTAACCCTGTAATTTACTCGCTTAGGCTATTTTACCTACGCTT
>AoudOld_116047;Feramyces
ACTTGATCTCAAATCAGATAAGAGTACCCGCTGAACTTAAGCATATCAATAAGCGGAGGAAAGAAACTAACAAGGATCCCTTAGTAACGGGCGAGTGAAGCGGGAAGAGCTCAAATTTGAAATCTTCAAGGTTCTACCTTGACGAATTGTAGTTTAAAGAAGTGTTTTCTGTTAGAGGAGTGGCAAAAGTTCTTTGGAATAGGACTCATAGAGGGTGAGAATCCCGTATTTGGTCATTCTTCTAGCTGTGTGATACACTTTCAAAGAGTCGGATTGTTTGGGAATGCAGTCCAAAATGGGTGGTAAATTTCATCTAAAGCTAATATTGGCGAGAGACGATAGCGAACAAGTACCGTGAGGGAAGATGAAAGAACTTTGAAAAGAGAGTTAAACATACGTGAAATTGTCAAAGGGAAGCGTTTGACACCAGTGTTGTTTTTCCGAAATCAATTGTGCCTGGCTGGATTTGTAGGAGTTTGACCTTATCAGCTTCTTCTGCTTTTTTCCGGTCTGGTGCAATGCACTTTTCGGTAACAAGTCAACATCAATTTCTTTTGTTGTAAAAGGGTAATTGGAAGTGGCTTTCTTTTCGGAGAAAGTGTTATAGCCTTTTACCTCTACAATGCGGAGAGATTGAGGTCTGCAGCGTAGATCTTCGGGTTAGATACATTTGTCTAAGTTATAGCCCTG
>AoudOld_116113;Feramyces
ACTTGATCTCAAATCAGATAAGATACCCGCTGAACTTAAGCATATCAATAAGCGGAGGAAAAGAAACTAACAAGGATCCCTTAGTAACGGCGAGTGAAGCGGGAAGAGCTCAAATTTGAAATCTTCAAGGTTCTACCTTGACGAATTGTAGTTAAAGAAGTGTTTTCTGTTAGAGGAGTGGCAAAAGTTCTTTGGATAGGACATCATAGAGGGTGAGAATCCCGTATTTGGTCATTCTTTCTAGCTGTGTGATACACTTTCAAAGAGTCGGATTGTTTGGAATGCAGTCCAAAATGGGTGGTAATTTCATCTAAAGCTAAATATTGGCGAGAGACCGATAGCGAACAAGTACCGTGAGGAAAGATGAAAGAACTTTGAAAAGAGAGTTAACAGTACGTGAAATTGTCAAAAGGGAAGCGTTTGACACCAGTGTTGTTTTTCCGAAAATCAATTGTGCCTGGCTGGATTTTGTAGGAGTTTGACCTTATCAGCTTCTTCTGCTTTTTTCCGGTCTGGTGCAATGCACTTTTCGGTTAACAAGTCAACATCAATTTCTTTTGTTGTAAAAGGGTAATTGGAAGGTGGCTTTCTTTTCGGAGAAGTGTTATAGCCTTTTACCTCTACAATCGGAGAGATTGAGGTCTGCAGCGTAGATCCTTCGGGTTAGATACATTTGTGCTAAGTTATAGCCCTGTATAGACAACTTGTTGACTATACTCGGTCATGTAGCTGACTCGCTTATGCTATTTACCTACGCTTAGGATGTT
>AoudOld_116114;Piromyces
ACTTGATCTCAAATCAGATAAGAGTACCCGCTGAACTTAAGCATATCAATAAGCGGAGGAAAAGAAACTAACAAGGATTCCCTTAGTAACGGCGAGTGAAGCGGGAAGAGCTCAAATTTGAAATCTTCAAGGTTTTACCTTGACGAATTGTAGTTTAAAGAAGTGTTTTCTGTTGAAGTTTTGGTAAAAGTTCTTTGGAATAGGACATCATAGAGGGTGAGAATCCCGTATTTGACCATTATTTTCAGCTGTGTGATACACTTTCAAAGAGTCGGATTGTTGGGAATGCAGTCCAAAATGGGTGGTAAATTTCATCTAAAGCTAAATATTGGCGAGAGACCGATAGCGAACAAGTACCGTGAGGGAAAGATGAAAAGAACTTTGAAAAGAGAGTTAAACAGTACGTGAAATTGTCAAAAGGGAAGCGTTTGACACCAGTGTTGTTTTCTCGAAAATCAATTAAAAAGAGTTGGATTTTGTGTTGTATTGACCTTAACAGCTTGCTTCACTCTTTTCTTGCTTTTTTTAATGCACTTTTCGTTTAACAAGTCAACATCAGTTTCTTTTGTTGTAAAAGGGTCATTGGAAGGTGGCTTTCTCTTCGGAGAAAGTGTTTATAGCCTTTGATCTCTGCAATCGGAGAGACTGAGGTCTGCAGCGTAGATCCTTCGGGGTTAGATACATTTGTGCTAAGCTACAGCTTTTCATAGACAACTTGTTGACTATGTTTAGTCTTGTAACTTACCCGCTTATGCTATTTTACCTACGCTTAGGATGTTG
>AoudOld_116165;Feramyces
ACTTGATCTCAAGTCAGATAGAGTACCCGCTGAACTTAAGCATATCAATAAGCGGAGGAAAAGAAACTAACAAGGATTCCCTTAGTAACGGCGAGTGAAGCGGGAAGAGCTCAAATTTGAAATCTTCAAGGTTCTACCTTGACGAATTGTAGTTTAAAGAAGTGTTTCTGTTAGAGGAGTGGCAAAAGTTCCTTGGAATAGGACATCATAGAGGGTGAGAATCCCGTATTTGGTCATTCTTTCTAGCTGTGTGATACACTTTCAAAGAGTCGGATTGTTTGGGAATGCAGTCCAAAATGGGTGGTAAATTTCATCTAAAGCTAAATATTGGCGAGAGACCGATAGCGAACAAGTACCGTGAGGGAAAGATGAAAAGAACTTTGAAAAGAGAGTTAAACAGTACGTGAAATTGTCAAAAGGGAAGCGTTTGACACCAGTGTTGTTTTTCCGAAAATCAATTGTGCCTGGCTGGATTTTGTAGGAGTTTGACCTCATCAGCTTCTTCTGCTTTTTTCCGGTCTGGTGCAATGCACTTTTCGGTTAACAAGTCAACATCAATTTCTTTTGTTGTAAAAGGGTAATTGGAAGGTGGCTTTCTTTTCGGAGAAAGTGTTTATAGCCTTTTACCTCTACAATCGGAGAGATTGAGGTCTGCAGCGTAGATCCTTCGGGGTTAGATACATTTGTGCTAAGTTATAGCCCTGTATAGACAACTTGTTGACTATACTCGGTCATGTAGCTTACTCGCTTATGCTATTTTACCTACGCTTAGGATGTTGA
>AoudOld_116176;Piromyces
ACTTGATCTCAAATCAGATAAGAGTACCCGCTGAACTTAAGCATATCAATAAGCGGAGGAAAAGAAACTAACAAGGATTCCCTTAGTAACGGCGAGTGAAGCGGGAAGAGCTCAAATTTGAAATCTTCAAGGTTTTACCTTGACGAATTGTAGTTTAAAGAAGTGTTTTCTGTTGAAGTTTTGGTAAAAGTTCTTTGGAATAGGACATCATAGAGGGTGAGAATCCCGTATTTGACCATTATTTTCAGCTGTGTGATACACTTTCAAAGAGTCGGATTGTTTGGAATGCAGTCCAAAATGGGTGGTAAATTTCATCTAAAGCTAAATATTGGCGAGAGACCGATAGCGAACAAGTACCGTGAGGGAAAGATGAAAAGAACTTTGAAAAGAGAGTTAAACAGTACGTGAATTGTCAAAAGGGAAGCGTTTGACACCAATGTTGTTTTCTCGAAAATCAATTAAAAGAGTTGGATTTTGTGTTGTATTGACCTTAACAGCTTGCTTCACTCTTTTCTTGCTTTTTTTAATGCACTTTTCGTTTAACAAGTCAACATCAGTTTCTTTTGTTGTAAAAGGGTCATTGGAAGGTGGCTTTCTCTTCGGAGAAAGTGTTTATAGCCTTTGATCTCTGCAATCGGAGAGACTGAGGTCTGCAGCGTAGATCCTTCGGGGTTAGATACATTTGTGCTAAGCTACAGCTTTTCATAGACAACTTGTTGACTATGTTTAGTCTTGTAACTTACCCGCTTATGCTATTT
>AoudOld_116187;Piromyces
ACTTGATCTCAAATCAGATAAGAGTACCCGCTGAACTTAAGCATATCAATAAGCGGAGGAAAAGAAACTAACAAGGATTCCCTTAGTAACGGCGAGTGAAGCGGGAAGAGCTCAAATTTGAAATCTTCAAGGTTTTACCTTGACGAATTGTAGTTTAAAGAAGTGTTTTCTGTTGAAGTTTTGGTAAAAGTTCTTTGGGATAGGACATCATAGAGGGTGAGAATCCCGTATTTGACCATTATTTTCAGCTGTGTGATACACTTTCAAAGAGTCGGATTGTTTGGGAATGCAGTCCAAAATGGGTGGTAAATTTCATCTAAAGCTAAATATTGGCGAGAGACCGATAGCGAACAAGTACCGTGAGGGAAAGATGAAAAGAACTTTGAAAAGAGAGTTAAACAGTACGTGAAATTGTCAAAAGGGAAGCGTTTGACACCAGTGTTGTTTTCTCGAAAATCAATTAAAAAGAGTTGGATTTTGTGTTGTATTGACCTTAACAGCTTGCTTCACTCTTTTCTTGCTTTTTTTAATGCACTTTTCGTTTAACAAGTCAACATCAGTTTCTTTTGTTGTAAAAGGGTCATTGGAAGGTGGCTTTCTCTTCGGAGAAAGTGTTTATAGCCTTTGATCTCTGCAATCGGAGAGACTGAGGTCTGCAGCGTAGATCCTTCGGGTTAGATACATTTGTGCTAGGCTACAGCTTTTCATAGACAACTTGTTGACTATGTTTAGTCTTGTAACTTACCCGCTTATGCTATTTTACCTACGCTTAGGATGTTGA
>AoudOld_116239;Feramyces
ACTTGATCTCAAATCAGATAAGAGTACCCGCTGAACTTAAGCATATCAACTAAGGCGGAGGAAAAGAAACTAACAAGGATTCCCTTTAGTAACGGCGAGTGAAGCGGGAAGAGCTCAATTTGAAATCTTCAAGGTTCTACCTTGACGAATTGTAGTTTAAAGAAGTGTTTTCTGTTAGAGGAGTGGCAAAAGTTCTTTGGAATAGGACATCATAGAGGGTGAGAATCCCGTATTTGGTCATTCTTTCTAGCTGTGTGATACACTTTCAAAGAGTCGGATTGTTTGGGAATGCAGTCCAAAATGGGTGGTAAATTTCATCTAAAGCTAAATATTGGCGAGAGAACCGATAGCGAACAAGTACCGTGAGGGAAAGATGAAAAGACTAATTTGAAAAGAGAGTTAAAACAGTACGTGAAATTGTCAAAAGGGAAGCGTTTGACACCAGTGTTTGTTTTTCCGAAAATCAATTGTGCCTGGCTGGATTTTGTAGGAGTTTGACCTTATCAGCTTCTTCTGCTTTTTTCGCGGTCTGGTGCAATGCACTTTTCGGTTAACAAGTCAACATCAATTTCTTTTGTTGTAAAAGGGTAATTGGAAGGTGGCTTTCTTTTCGGAGAAAAGTGTTTAATAGCCTTTTACCTCTAACAATCGGAGAGATTGAGGTCTGCAGCGTAGATCCTTCGGGGTTAGACACATTTGTGCTAAGTTATAGCCCTGTATAGACACTTGTTGACTATACTCGGTCATGTAGCTTACTCGCTTACGCTATTTTACCTACGCTTAGGATGTTGA
>AoudOld_116241;Feramyces
ACTTGATCTCAAATCAGATAAGAGTACCCGCTGAACTTAAGCATATCAATAAGCGGAGGAAAAGAAACTAACAAGGATTCCCTTAGTAACGGCGAGTGAAGCGGGAAGAGCTCAAATTTGAATCTTCAAGGTTCTACCTTGACGAATTGTAGTTTAAAGAAGTGTTTTCTGTTAGAGGAGTGGCAAAAGTTCTTTGGAATAGGACATCATAGAGGGTGAGAATCCCGTATTTGGTCATTCTTTCTAGCTGTGTGATACACTTTCAAAGAGTCGGATTGTTTGGGAATGCAGTCCAAAATGGGTGGTAAATTTCATCTAAAGCTAAATATTGGCGAGAGACCGATAGCGAACAAGTACCGTGAGGGAAAGATGAAAAGAACTTTGAAAAGAGAGTTAAACAGTACGTGAAATTGTCAAAAGGGAAGCGTTTGACACCAGTGTTGTTTTTCCGAAATCAATTGTGCCTGGCTGGATTTTGTAGGAGTTTGACCTTATCAGCTTCTTCTGCTTTTTTCCGGTCTGGTGCAATGCACTTTTCGGTTAACAAGTCAACATCAATTTCTTTTGTTGTAAAAGGGTAATTGGAAGGTGGCTTTCTTTTCGGAGAAAGTGTTTATAGCCTTTTACCTCTACAATCGGAGAGATTGAGGTCTGCAGCGTAGATCCTTCGGGGTTAGATACATTTGTGCTAAGTTATAGCCCTGTATAGACAACTTGTTGACTATACTCGGTCATGTAGCTTACTCGCTTATGCTATTT
>AoudOld_116258;Feramyces
ACTTGATCTCAAATCAGATAAGAGTACCCGCTGAACTTAAGCATATCAATAAGCGGAGGAAAAGAAACTAACAAGGATTCCCTTAGTAACGGCGAGTGAAGCGGGAAGAGCTCAAATTTGAAATCTTCAAGGTTCTACCTTGACGAATTGTAGTTTAAAGAAGTGTTTTCTGTTAGAGGAGTGGCAAAAGTTCTTTGGAATAGGACATCATAGAGGGTGAGAATCCCGTATTTGGTCATTCTTTCTAGCTGTGTGATACACTTTCAAAGAGTCGGATTGTTTGGGAATGCAGTCCAAAATGGGTGGTAAATTTCATCTAAAGCTAAATATTGGCGAGAGACCGATAGCGAACAAGTACCGTGAGGGAAAGATGAAAAGAACTTTGAAAAGAGAGTTAAACAGTACGTGAAATTGTCAAAAGGGAAGCGTTTGACACCAGTGTTGTTTTTCCGAAAATCAATTGTGCCTGGCTGGATTTTGTAGGAGTTTGACCTTATCAGCTTCTTCTGCTTTTTTCCGGTCTGGTGCAATGCACTTTTCGGTTAACAAGTCAACATCAATTTCTTTGTTGTAAAAGGGTAATTGGAAGGTGGCTTTCTTTTCGGAGAAAGTGTTTATAGCCTTTTACCTCTACAATCGGAGAGATTGAGGTCTGCAGCGTAGATCCTTCGGGTTAGATACATTTGTGCTAAGTTATAGCCCTGTATAGACAACTTGTTGACTATACTCGGTCATGTAGCTTACTCGCTTATGCTATTTTACCTACGCTTAGGATGTTG
>AoudOld_116273;Feramyces
ACTTGATCTCAATCAGATAAGAGTACCGCTGAACTTAAGCATATCAATAAGCGGAGGAAAAGAACTAACAAGGATTCCCCTAGTAACGGCGAGTGAAGCGGGAAGAGCTCAAATTTGAAATCTAAAGGGTTCCCTTACGAATTGTAGTTTAAAGAAGTGTTTCTGTTGAGGTTTGGTAAAAGTTCTTTGGAATAGGACATCATAGAGGTGAGAATCCGTATTTGACCTTTACTTCAACTTTGTGATACACTTTCAAAGAGTCGGATTGTTTGGGATGCAGTCCAAATGGGTGGTAAATTCATCTAAAGCTAAATATTGGCGAGAGACGATAGCGAACAAGTACCGTGAGGAAAGATGAAAGAACTTTGAAAAGAGAGTTAACAGTACGTGAAATTGTCAAAGGGAGCGTTTGACACCAGTGTTGTTTTCCGAAAATCAATTAAAGAACTGTTATGCTAAGTTGTTAGACTTTATCAGCTAACTGTTTAGTTTTGAGCTTTCTTTAATGCACTTTTCAGTTAACAAGTCAACATCAATTTCTTTTGCTGTAAAAAGCTTGAGGAAGGTGGCTTGAGATTCGTCTTAAGTGTTTATAGCTCTTGCCTATGCAGTCGGAGAGATGAGGTCTGCAGCGTAGATCCTTCGGGCTAAATGCATTTGTGCTAAGTTATAGCATTTATAGACAACTTGTTGACTATGATTGTCTTGTAGCTTACTCGCTTATGTATTTTACCTACGCTTAGGATGT
>AoudOld_116376;Feramyces
ACTTGATCTCAAATCAGATAAGAGTACCGCTGAACTTAAGCATATCAATAAGCGGAGGAAAAGAAACTAACAAGGATTCCTTAGTAACGGCGAGTGAAGCGGGAAGAGCTCAAATTTGAAATCTTCAAGGTTCTACCTTGACGAATTGTAGTTTAAAGAAGTGTTTTCTGTTAGAGGAGTGGCAAAAGTTCTTTGGAATAGGACATCATAGAGGGTGAGAATCCGTATTTGGTCATTCTTTCTAGCTGTGTGATACACTTTCAAAGAGTCGGATTGTTTGGGAATGCAGTCCAAAATGGGTGGTAAATTTCATCTAAAGCTAAATATTGGCGAGAGACCGATAGCGAACAAGTACCGTGAGGGAAAGATGAAAAGAACTTGAAAAGAGAGTTAAACAGTACGTGAAATTGTCAAAAGGGAAGCGTTTGACACCAGTGTTGTTTTTCCGAAAATCAATTGTGCCTGGCTGGATTTTGTAGGAGTTTGACCTTATCAGCTTCTTCTGCTTTTTTCCGGTCTGGTGCAATGCACTTTTCGGTTAACAAGTCAACATCAATTTCTTTTGTTGTAAAAGGGTAATTGGAAGGTGGCTTCTTTTCGGAGAAAGTGTTTATAGCCTTTTACCTCTACAATCGGAGAGATTGAGGTCTGCAGCGTAGATCCTTCGGGTTAGATACATTTGTGCTAAGTTATAGCCCTGTATAGACAACTTGTTGACTATACTCGGTCATGTAGCTTACTCGCTTATGCTATTTACCTACGCTTAGGATGTTGA
>AoudOld_116388;Feramyces
ACTTGATCTCAAATCAGATAAGAGTACCCGCTAACTTAAGCATATCAATAGCGGAGGAAAAGAAACTAACAAGGATTCCCTTAGTAACGGCGAGTGAAGCGGGAAGAGCTCAAATTTGAAATCTTCAAGGTTCTACCTTGACGAATTGTAGTTTAAAGAAGTGTTTTCTGTTAGAGGAGTGGCAAAAGTTCTTTGGAATAGGACATCATAGAGGGTGAGAATCCCGTATTTGGTCATTCTTTCTAGCTGTGTGATACACTTTCAAAGAGTCGGATTGTTTGGGAATGCAGTCCAAAATGGGTGGTAAATTTCATCTAAAGCTAAATATTGGCGAGAGACCGATAGCGAACAAGTACCGTGAGGGAAAGATGAAAAGAACTTTGAAAAGAGAGTTAAACAGTACGTGAAATTGTCAAAAGGGAAGCGTTTGACACCAGTGTTGTTTTTCCGAAAACCAATTGTGCCTGGCTGGATTTTGTAGGAGTTTGACCTTATCAGCTTCTTCTGCTTTTTTCCGGTCTGGTGCAATGCACTTTTCGGTTAACAAGTCAACATCAATTTCTTTTGTTGTAAAAGGGTAATTGGAAGGTGGCTTTCTTTTCGGAGAAAGTGTTTATAGCCTTTTACCTCTACAATCGGAGAGATTGAGGTCTGCAGCGTAGATCCTTCGGGGTTAGATACATTTGTGCTAAGTTATAGCCCTGTATAGACAACTTGTTGACTATACTCGGTCATGTAGCTTACTCGCTTATGCTATTT
>AoudOld_116448;Feramyces
ACTTGATCTCAAATCAGATAAGAGTACCCGCTGAACTTAAGCATATCAATAAGCGGAGGAAAAGAAACTAACAAGGATTCCCTTAGTAACGGCGAGTGAAGCGGGAAGAGCTCAAATTTGAAATCTTCAAGGTTCTACCTTGACGAATTGTAGTTTAAAGAAGTGTTTTCTGTTAGAGGAGTGGCAAAAGTTCTTTGGAATAGGACATCATAGAGGGTGAGAATCCCGTATTTGGTCATTCTTTCTAGCTGTGTGATACACTTTCAAAGAGTCGGATTGTTTGGGAATGCAGTCCAAAATGGGTGGTAAATTTCATCTAAAGCTAAATATTGGCGAGAGACCGATAGCGAACAAGTACCGTGAGGGAAAGATGAAAAGAACTTTGAAAAGAGAGTTAAACAGTACGTGAAATTGTCAAAAGGGAAGCGTTTGACACCAGTGTTGTTTTTCCGGAAATCAATTGTGCCTGGCTGGATTTTGTAGGAGTTTGACCTTATCAGCTTCTTCTGCTTTTTTCCGGTCTGGTGCAATGCACTTTTCGGTTAACAAGTCAACATCAATTTCTTTTGTTGTAAAAGGGTAATTGGAAGGTGGCTTTCTTTTCGGAGAAAGTGTTTATAGCCTTTTACCTCTACAATCGGAGAGATTGAGGTCTGCAGCGTAGATCCTTCGGGGTTAGATACATTTGTGCTAAGTTATAGCCCTGTATAGACAACTTGTTGACTATACTCGGTCATGTAGCTTACTCGCTTATGCTATTT
>AoudOld_116581;Feramyces
ACTTGATCTCAAATCAGATAAGAGTACACGCTGAACTTAAGCATATCAATAAGCGGAGGAAAAGAAACTAACAAGGATTCCCTTAGTAACGGCGAGTGAAGCGGGAAGAGCTCAAATTTGAAATCTTCAAGGTTCTACCTTGACGAATTGTAGTTTAAAGAAGTGTTTTCTGTTAGAGGAGTGGCAAAAGTTCTTTGGAATAGGACATCATAGAGGGTGAGAATCCCGTATTTGGTCATTCTTTCTAGCTGTGTGATACACTCTCAAAGAGTCGGATTGTTTGGGAATGCAGTCCAAAATGGGTGGTAAATTTCATCTAAAGCTAAATATTGGCGAGAGACCGATAGCGAACAAGTACCGTGAGGGAAAGATGAAAAGAACTTTGAAAAGAGAGTTAAACAGTACGTGAAATTGTCAAAAGGGAAGCGTTTGACACCAGTGTTGTTTTTCCGAAAATCAATTGTGCCCGGCTGGATTTTGTAGGAGTTTGACCTTATCAGCTTCTTCTGCTTTTTTCCGGTCTGGTGCAATGCACTTTTCGGTTAACAAGTCAACATCAATTTCTTTTGTTGTAAAAGGGTAATTGGAAGGTGGCTTTCTTTTCGGAGAAAGTGTTTATAGCCTTTTACCTCTACAATCGGAGAGATTGAGGTCTGCAGCGTAGATCCTTCGGGGTTAGATACATTTGTGCTAAGTTATAGCCCTGTATAGACAACTTGTTGACTATACTCGGTCATGTAGCTTACTCGCTTATGCTATTT
>AoudOld_116593;Piromyces
ACTTGATCTCAAATCAGATAAGAGTACCCGCTGAACTTAAGCATATCAATAAGCGGAGGAAAAGAAACTAACAAGGATTCCCTTAGTAACGGCGAGTGAAGCGGGAAGAGCTCAAATTTGAAATCTTCAAGGTTTTACCTTGACGAATTGTAGTTTAAAGAAGTGTTTTCTGTTGAAGTTTTGGTAAAAGTTCTTTGGAATAGGACATCATAGAGGGTGAGAATCCCGTATTTGACCATTATTTTCAGCTGTGTGATACACTTTCAAAGAGTCGGATTGTTTGGGAATGCAGTCCAAAATGGGTGGTAAATTTCATCTAAAGCTAAATATTGGCGAGAGACCGATAGCGAACAAGTACCGTGAGGGAAAGATGAAAAGAACTTTGAAAAGAGAGTTAAACAGTACGTGAAATTGTCAAAAGGGAAGCGTTTGACACCAGTGTTGTTTTCTCGAAAATCAATTAAAAAGAGTTGGATTTTGTGTTGTATTGACCTTAACAGCTTGCTTCACTCTTTTCTTGCTTTTTTAATGCACTTTTCGTTTAACAAGTCAACATCAGTTTCTTTTGTTGTAAAAGGGTCATTGGAAGGTGGCTTTCTCTTCGGAGAAAGTGTTTATAGCCTTTGATCTCTGCAATCGGAGGGACTGAGGTCTGCAGCGTAGATCCTTCGGGTTAGATACATTTGTGCTAAGCTACAGCTTTTCATAGACAACTTGTTGACTATGTTTAGTCTTGTAACTTACCCGCTTATGCTATTTTACCTACGCTTAGGATGTTGA
>AoudOld_116624;Feramyces
ACTTGATCTCAAATCAGATAAGAGTACCCGCTGAACTTAAGCATATCAATAAGCGGAGGAAAAGAAACTAACAAGGATTCCCTTAGTAACGGCGAGTGAAGCGGGAAGAGCTCAAATTTGAAATCTCCAAGGTTCTACCTTGACGAATTGTAGTTTAAAGAAGTGTTTTCTGTTAGAGGAGTGGCAAAAGTTCTTTGGAATAGGACATCATAGAGGGTGAGAATCCCGTATTTGGTCATTCTTTCTAGCTGTGTGATACACTTTCAAAGAGTCGGATTGTTTGGGAATGCAGTCCAAAATGGGTGGTAAATTTCATCTGAAGCTAAATATTGGCGAGAGACCGATAGCGAACAAGTACCGTGAGGGAAAGATGAAAAGAACTTTGAAAAGAGAGTTAAACAGTACGTGAAATTGTCAAAAGGGAAGCGTTTGACACCAGTGTTGTTTTTCCGAAAATCAATTGTGCCTGGCTGGATTTTGTAGGAGTTTGACCTTATCAGCTTCTTCTGCTTTTTTCCGGTCTGGTGCAATGCACTTTTCGGTTAACAAGTCAACATCAATTTCTTTTGTTGTAAAAGGGTAATTGGAAGGTGGCTTTCTTTTCGGAGAAAGTGTTTATAGCCTTTTACCTCTACAATCGGAGAGATTGAGGTCTGCAGCGTAGATCCTTCGGGGTTAGATACATTTGTGCTAAGTTATAGCCCTGTATAGACAACTTGTTGACTATACTCGGTCATGTAGCTTACTCGCTTATGCTATTT
>AoudOld_116633;Feramyces
ACTTGATCTCAAATCAGATAAGAGTACCCGCTGAACTTAAGCATATCAATAAGCGGAGGAAAAGAAACTAACAAGGATTCCCTTAGTAACGGCGAGTGAAGCGGGAAGAGCTCAAATTTGAAATCTTCAAGGTTCTACCTTGACGAATTGTAGTTTAAAGAAGTGTTTTCTGTTAGAGGAGTGGCAAAAGTTCTTTGGAATAGGACATCATAGAGGGCGAGAATCCCGTATTTGGTCATTCTTTCTAGCTGTGTGATACACTTTCAAAGAGTCGGATTGTTTGGGAATGCAGTCCAAAATGGGTGGTAAATTTCATCTAAAGCTAAATATTGGCGAGAGACCGATAGCGAACAAGTACCGTGAGGGAAAGATGAAAAGAACTTTGAAAAGAGAGTTAAACAGTACGTGAAATTGTCAAAAGGGAAGCGTTTGACACCAGTGTTGTTTTTCCGAAAATCAATTGTGCCTGGCTGGATTTTGTAGGAGTTTGACCTTATCAGCTTCTTCTGCTTTTTTCCGGTCTGGTGCAATGCACTTTTCGGTTAACAAGTCAACATCAATTTCTTTTGTTGTAAAAGGGTAATTGGAAGGTGGCTTTCTTTTCGGAGAAAGTGTTTATAGCCTTTTACCTCTACAATCGGAGAGGTTGAGGTCTGCAGCGTAGATCCTTCGGGGTTAGATACATTTGTGCTAAGTTATAGCCCTGTATAGACAACTTGTTGACTATACTCGGTCATGTAGCTTACTCGCTTATGCTATTT
>AoudOld_116734;Feramyces
ACTTGATCTCAAATCAGATAAGAGTACCCGCTGAACTTAAGCATATCAATAAGCGGAGGAAAAGAAACTAACAAGGATTCCCTTAGTAACGGCGAGTGGAGCGGGAAGAGCTCAAATTTGAAATCTTCAAGGTTCTACCTTGACGAATTATAGTTTAAGGAAGTGTTTTCTGTTAGAGGAGTGGCAAAAGTTCTTTGGAATAGGACATCATAGAGGGTGAGAATCCCGTATTTGGTCATTTTTCTAGCTGTGTGATACACTTTCAAAGAGTCGGATTGTTTGGGAATGCAGTCCAAAATGGGTGGTAAATTTCATCTAAAGCTAAATATTGGCGAGAGACCGATAGCGAACAAGTACCGTGAGGGAAAGATGAAAAGAACTTTGAAAAGAGAGTTAAACAGTACGTGAAATTGTCAAAAGGGAAGCGTTTGACACCAGTGTTGTTTTTCCGAAAATCAATTGTGCCTGGCTGGATTTTGTAGGAGTTTGACCTTATCAGCTTCTTCTGCTTTTTTCCGGTCTGGTGCAATGCACTTTTCGGTTAACAAGTCAACATCAATTTCTTTTGTTGTAAAAGGGTAATTGGAAGGTGGCTTTCTTTTCGGAGAAAGTGTTTATAGCCTTTTACCTCTACAATCGGAGAGATTGAGGTCTGCAGCGTAGATCCTTCGGGTTAGATACATTTGTGCTAAGTCATAGCCCTGTATAGACAACTTGTTGACTATACTCGGTCATGTAGCTTACTCGCTTATGCTATTTTACCTACGCTTAGGATG
>AoudOld_116739;Piromyces
ACTTGATCTCAAATCAGATAAGAGTACCCGCTGAACTTAAGCATATCAATAAGCGGAGGAAAAGAAACTAACAAGGATTCCCTTAGTAACGGCGAGTGAAGCGGGAAGAGCTCAAATTGAAATCTTCAAGGTTTTACCTTGACGAATTGTAGTTTAAAGAAGTGTTTTCTGTTGAAGTTTTGGTAAAAGTTCTTTGGAATAGGACATCATAGAGGGTGAGAATCCCGTATTTGACCATTATTTTCAGCTGTGTGATACACTTTCAAAGAGTCGGATTGTTTGGGAATGCAGTCCAAAATGGGTGGTAAATTTCATCTAAGGCTAAATATTGGCGAGAGACCGATAGCGAACAAGTACCGTGAGGAAAGATGAAAGAACTTTGAAAGAGAGTTAAACAGTACGTGAAATTGTCAAAGGGAAGCGTTTGACACCAGTGTTGTTTTCTCGAAATCAATTAAAAAAGTTGGATTTTGTGTTGTATTGACTTAACAGCTTGCTTCACTCTTTCCTGCTTTTTTTAATGCACTTTTCGTTTAACAAGTCAACATCAGTTTCTTTTGTTGTAAAAGGGTCATTGGAAGGTGGCTTTCTCTTCGGAGAAAGTGTTATAGCCTTTGATCTCTGCAATCGGAGAGACTGAGGTCTGCAGCGTAGATCCTTCGGGTTAGATACATTTGTGCTAAGCTACAGCTTTTCATAGACAACTTGTTGACTATGTTTAGTCTTGTAACTTACCCGCTTATGCTATTTTACCTACGCTTAGGATGTTGA
>AoudOld_116752;Feramyces
ACTTGATCTCAAATCAATAAGAGTACCGCTGAACTTAAGCATATCAATAAGCGGAGGAAAGAAACTAACAAGGATTCCCTTAGTAACGGCGAGTGAAGCGGAAGAGCTCAAATTTGAAATCTTCAAGGTTCTACCTTGACGAATTGTAGTTTAAAGAAGTGTTTTCTGTTAGAGGAGTGGCAAAAGTTCTTTGGAATAGGACATCATAGAGGGTGAGAATCCCGTATTTGGTCATTCTTTCTAGCTGTGTGATACACTTTCAAAGAGTCGGATTGTTGGGAATGCAGTCCAAAATGGGTGGTAAATTTCATCTAAAGCTAAATATTGGCGAGAGACGATAGCGAACAAGTACCGTGAGGGAAAGATGAAAAGAACTTTGAAAAGAGAGTTAAACAGTACGTGAAATTGTCAAAGGGAAGCGTTTGACACCAGTGGTTTGTTTTTCCGAAATCAATTGTGCCTGGCTGGATTTGTAGGAGTTTGACCTTATCAGCTTCTTCTGCTTTTTTCCGGTCTGGTGAATGCACTTTCGGTTAACAAGTCAACATCAATTTCTTTTGTTGTAAAAGGGTAATTGGAAGGTGGCTTTCTTTCGAGAAAGTGTTATAGCCTTTACCTCTACAATCGGAGAGATTGAGGTCTGCAGCGTAGATCCTTCGGGTTAGATACATTTGTGCTAAGTTATAGCCCGTATAGACAACTTGTTGACTATACTCGTCATGTAGCTTACACGCTTATGCTATTTTACCTACGCTTAGGATGTTG
>AoudOld_116759;AL7
ACTTGATCTCAAATCAGATAAGAGTACCCGCTGAACTTAAGCATATCAATAAGCGGAGGAAAAGAAACTAACAAGGATCCTTAGTAACGGCGAGTGAAGCGGAAGAGCTCAAATTTGAAATCTTCAAGGTTTTACCTTGACGAATTGTAGTTTAAAGAAGTGTTTCTGCTGAAGTTTTGGTAAAAGTTCTTTGGAATAGGACATCATAGAGGGTGAGAATCCCGTATTTGACCATTATTTTCAGCTTTGTGATACACTTTCAAAGAGTCGGATTGTTTGGGAATGCAGTCCAAAATGGGTGGTAAATTTCATCTAAAGCTAATATTGGCGAGAGACCGATAGCGAACAAGTACCGTGAGGGAAAGATGAAAAGAACTTTGAAAAGAGAGTTAAACAGTACGTGAAATTGTCAAAAGGGAAGCGTTTGACACCAGTGTTGTTTTCTCGAAAATCAATTAAAAATGGCTCGATTTTGTATTGCTGAGACCTTAAAAGCTCACTGTACATTTTTCGTGTCTTTTTAATGCACTTTTCGTTTAACAAGTCAACATCAGTTTCTTTTGTTGTAAAAGGGTCATTGGAAGGTGGCTTTCTTTTCGGAGAAAGTGTTTATAGCCTTTGGCCTCTGCAATCGAGAGACTGAGGTCTGCAGCGTAGACTCTTCGGGGTTAGATACATTTGTGCTAAGTTATAGCTTTTTATAGACAACTTGTTGACTATAATTAGTCTTGTAGCTTACTCGCTTATGCTATTTTACCT
>AoudOld_116794;Kyollomyces
ACTTGATCTCAAATCAGATAAGAGTACCCGCTGAACTTAAGCATATCAATAAGCGGAGGAAAAGAAACTAACAAGGATTCCCTAGTAACGGCGAGTGAAGCGGGAAGAGCTCAAATTTGAAATCTTAAAGGGTTTCCCTTTACGAATTGTAGTTTAAAGAAGTGTTTTCTGTTGAGGTTTTGGTAAAAGTTCTTTGGAATAGGACATCATAGAGGGTGAGAATCCCGTATTTGACCTTTACTTTCAACTTTGTGATACACTTTCAAAGAGTCGGATTGTTTGGGAATGCAGTCCAAAATGGGTGGTAAATTTCATCTAAAGCTAAATATTGGCGAGAGACTGATAGCGAACAAGTACCGTGAGGGAAAGATGAAAAGAACTTTGAAAAGAGAGTTAAACAGTACGTGAAATTGTCAAAAGGGAAGCGTTTGACACCAGTGTTGTTTTTCTGAAAATCAATTAAAGAACTGTTTATGCTAAGTTGTTTAGACTTTATCAGCTAACTGTCTAGTTTTGAGCTTTTCTTTAATGCACTTTCAGTTAACAAGTCAACATCAATTTCTTTTGCTGTAAAAAGCTTGAGGAAGGTGGCTTGAGATTCGTCTTAAGTGTTTATAGCCTCTTGCCTATGCAGTCGGAGAGATTGAGGTCTGCAGCGTAGATCCTTCGGGGCTAAATGCATTTGTGCTAAGTTATAGCATTTTATAGACAACTTGTTGACTATGATTTGTCTTGTAGCTTACTCGCTTATGTTATTTTACCTACGCTTAGGATGTTG
>AoudOld_116805;Feramyces
ACTTGATCTCAAATCAGATAAGAGTACCCGCTGAACTTAAGCATATCAATAAGCGGAGGAAAAGAAACTAACAAGGATTCCTTAGTAACGGCGAGTGAAGCGGGAAGAGCTCAAATTTGAAATCTTCAAGTTCTACCTTGACGAATTGTAGTTTAAAGAAGTGTTTTCTGTTAGAGGAGTGGCAAAAGTTCTTTGGAATAGGACATCATAGAGGGTGAGATCCCGTATTTGGTCATTCTTTCTAGCTGTGTGATACACTTTCAAAGAGTCGGATTGTTTGGGAATGCAGTCCAAAATGGGTGGTAAATTTCATCTAAAGCTAATATTGGCGAGAGACCGATAGCGAACAAGTACCGTGAGGGAAAGATGAAAGAACTTTGAAAAGAGAGTTAAACAGTACGTGAAATGTCAAAAGGGAAGCGTTTGACACCAGTGTTGTTTTTCCGAAAATCAATTGTGCCTGGCTGGATTTTGTAGGAGTTTGACCTTATCAGCTTCTTCTGCTTTTTTCCGGTCTGGTGCAATGCACTTTTCGGTTAACAAGTCAACATCAATTTCTTTGTTGTAAAAGGGTAATTGGAAGGTGGCTTCTTTCGGAGAAAGTGTTTATAGCCTTTACCTCTACAATCGGAGAGATTGAGGTCTGCAGCGTAGATCCTTCGGGGTTGATACATTTGTGCTAAGTTATAGCCCTGTATAGACAACTTGTTGACTATACTCGGTCATGTAGCTTACTCGCTTATGCTATTTTACCTACGCTTAGGATGTTG
>AoudOld_116812;Feramyces
ACTTAATCTCAAATCAGATAAGAGTACCCGCTGAACTTAAGCATATCAATAAGCGGAGGAAAAGAAACTAACAAGGATTCCTTAGTAACGGCGAGTGAAGCGGGAAGAGCTCAAATTTGAAATCTTCAAGGTTCTACCTTGACGAATTGTAGTTTAAAGAAGTGTTTCTGTTAGAGGAGTGGCAAAAGTTCTTTGGAATAGGACATCATAGAGGGTGAGAATCCGTATTTGTCATTCTTTCTAGCTGTGTGATACACTTTCAAAGAGTCGGATTGTTTGGAATGCAGTCCAAAATGGGTGGTAAATTTCATTAAAGCTAAATATTGGCGAGAGACGATAGCGAACAAGTACCGTGAGGAAAGATGAAAAGAACTTTGAAAAGAGAGTTAAACAGTACGTGAAATTGTCAAAAGGAAGCGTTTGACACCAGTGTTGTTTTTCCGAAAATCAATTGTGCCTGGCTGGATTTGTAGGAGTTTGACTTATCAGCTTCTTCTGCTTTTTTCCGGTCTGTGCAATGCACTTTCGGTTAACAAGTCAACATCAATTTCTTTTGTTGTAAAAGGTAATTGGAAGTGGCTTCTTTTCGGAGAAAGTGTTTATAGCTTTACTCTACAATCGAGAGATTGAGTCTGCAGCGTAGATCCTCGGGTTAGATACATTTGTGCTAAGTTATAGCCTGTATAGACAACTTGTTGACTATACTCGTCATGTAGCTTACTCG
>AoudOld_11696;Kyollomyces
ACTTGATCTCAAATCAGATAAGAGTACCCGCTGAACTTAAGCATATCAATAAGCGGAGGAAAAGAAACTAACAAGGATCCCCTAGTAACGGCGAGTGAAGCGGGAAGAGCTCAAATTTGAAATCTTAAAGGGTTTCCCTTTACGAATTGTAGTTTAAAGAAGTGTTTTCTGTTGAGGTTTTGGTAAAAGTTCTTTGGAATAGGACATCATAGAGGGTGAGAATCCCGTATTTGACCTTTACTTTCAACTTTGTGATGCACTTTCAAAGAGTCGGATTGTTTGGGAATGCAGTCCAAAATGGGTGGTAAATTTCATCTAAAGCTAAATATTGGCGAGAGACCGATAGCGAACAAGTACCGTGAGGGAAAGATGAAAAGAACTTTGAAAAGAGAGTTAAACAGTACGTGAAATTGTCAAAAGGGAAGCGTTTGACACCAGTGTTGTTTTTCTGAAAATCAATTAAAGAACTGTTTATGCTAAGTTGTTTAGACTTTATCAGCTAACTGTTTAGTTTTGAGCTTTTCTTTAATGCACTTTTCAGTTAACAAGTCAACATCAATTTCTTTTGCTGTAAAAAAGCTTGAGGAAGGTGGCTTGAGATTCGTCTTAAGTGTTTATAGCCTCTTGCCTATGCAGTCGGAGAGATTGAGGTCTGCAGCGTAGATCCTTCGGGGCTAAATGCATTTGTGCTAAGTTATAGCATTTTATAGACAACTTGTTGACTATGATTTGTCTTGTAGCTTACTCGCTTATGTTATTTTACCTACGCTTAGGATGTT
>AoudOld_11697;Anaeromyces
ACTTGATCTCAAATCAGATAAGAGTACCCGCTGAACTTAAGCATATCAATAAGCGGAGGAAAAGAAACTAGCAAGGATTCCCCTAGTAACGGCGAGTGAAGCGGGAAGAGCTCAAATTTGAAATCTTAAAGGGTTTCCCTTTACGAATTGTAGTTTAAAGAAGTGTTTTCTGTTGGAGTTTCGGTAAAAGTTCTTTGGAATAGGACATCATAGAGGGTGAGAATCCCGTATTTGATCGTTACTTTCCAGCTGTGTGTACACTTTCAAAGAGTCGGATTGTTTGGGAATGCAGTCCAAAATGGGTGGTAAATTTCATCTAAAGCTAAATATTGGCGAGAGACCGATAGCGAACAAGTACCGTGAGGGAAAGATGAAAAGAACTTTGAAAAGAGAGTTAAACAGTACGTGAAATTGTCAAAAGGGAAGCGTTTGACACCAGTGTTGTTTAGTTGAAAATCAATTCAATAATTTTTGATTTTAAGTAGTATTGACTTCATCAGCTTGCTGCTTTCTTTTCAGGAATTATTGAATGCACTTTTCAGTTAACAAGTCAACATCAATTTCTTTGTTGTAAAAGGGTAAGAGGAAGGTGGCTTACGCTTCGGCGTAAGTGTTTATAGCCTTTTACCTCTGCAATCGGAGAGATTGAGGACAGCAGCGTAGACTCTTCGGGGTTAGATACACTTGTGCTAAGCTATAGCCTGGTATAGACAACTTGTTGACTATGCTCAGTCATGTAGCTTACTCGCTTGTGCTATTTTACCTA
>AoudOld_117037;Kyollomyces
ACTTGATCTCAAATCAGATAAGAGTACCCGCTGAACTTAAGCATATCAATAAGCGGAGGAAAAGAAACTAACAAGGATTCCCTAGTAACGGCGAGTGAAGCGGGAAGAGCTCAAATTTGAAATCTTAAAGGGTTTCCCTTTACGAATTGTAGTTTAAAGAAGTGTTTCTGTTGAGGTTTTGGTAAAAGTTCTTTGGAATAGGACATCATAGAGGTGAGAATCCCGTATTGACCTTTACTTTCAACTTTGTGATACACTTTCAAAGAGTCGATTGTTTGGGAATGCAGTCCAAAATGGGTGGTAAATTTCATCTAAAGCTAAATATTGGCGAGAGACGATAGCGAACAGTACCGTGAGGAAAGATGAAAAGAACTTTGAAAAGAGTTAAACAGTACGTGAAATTGTCAAAGGAAGCGTTTGACACCAGTGTTGTTTTTCTGAAATCAATAAAGAACTGTTTATGCTAAGTTGTTTAGACTTTATCAGCTAACTGTTTAGTTTTGAGCTTTTCTTTAATGCACTTTCAGTTAACAAGTCAACATCAATTTCTTTTGCTGTAAAAAGCTTGAGGAAGGTGGCTTGAGATTCGTCTTAAGTGTTTATAGCCTCTTGCCTATGCAGTCGAGAGATTGAGGTCTGCAGCGTAGATCCTTCGGGCTAAATGCATTTGTGCTAAGTTATAGCATTTTATAGACAACTTGTTGATATGATTTGTCTTGTAGCTTACTCGCTTATGTTATTT
>AoudOld_117117;Kyollomyces
ACTTGATCTCAAATCAGATAAGAGTACCCGCTGAACTTAAGCATATCAATAAGCGGAGGAAAAGAAACTAACAAGGATTCCCCTAGTAACGGCGAGTGAAGCGGGAAGAGCTCAAATTTGAAATCTTAAAGGGTTTCCCTTTACGAATTGTAGTTTAAAGAAGTGTTTTCTGTTGAGGTTTTGGTAAAAGTTCTTTGGAATAGGACATCATAGAGGGTGAGAATCCCGTATTTGACCTTTACTTTCAACTTTGTGATACACTTTCAAAGAGTCGGATTGTTTGGGAATGCAGTCCAAAATGGGTGGTAAATTTCATCTAAAGCTAAATATTGGCGAGAGACCGATAGCGAACAAGTACCGTGAGGGAAAGATGAAAAGAACTTTGAAAAGAGAGTTAAACAGTACGTGAAATTGTCAAAGGGAAGCGTTTGACACCAGTGTTGTTTTTCTGAAAATCAATTAAAGAACTGTTTATGCTAAGTTGTTTAGACTTTATCAGCTAACTGTTTAGTTTTGAGCTTTTCTTTAATGCACTTTTCAGTTAACAAGTCAACATCAATTTCTTTTGCTGTAAAAAAGCTTGAGGAAGGTGGCTTGAGATTCGTCTTAAGTGTTTATAGCCTCTTGCCTATGCAGTCGGAGAGATTGAGGTCTGCAGCGTAGATCCTTCGGGGCTAAATGCATTTGTGCTAAGTTATAGCATTTTATAGACAACTTGTTGACTATGATTTGTCTTGTAGCTTACTCGCTTATGTTATTT
>AoudOld_117133;Feramyces
ACTTGATCTCAAATCAGATAAGAGTACCCGCTGAACTTAAGCATATCAATAAGCGGAGGAAAAGAAACTAACAAGGATTCCCTTAGTAACGGCGAGTGAAGCGGGAAGAGCTCAAATTTGAAATCTTCAAGGTTCTACCTTGACGAATTGTAGTTTAAAGAAGTGTTTTCTGTTAGAGGAGTGGCAAAAGTTCTTTGGAATAGGACATCATAGAGGGTGAGAATCCCGTATTTGGTCATTCTTTCTAGCTGTGTGATACACTTTCAAAGAGTCGGATTGTTTGGGAATGCAGTCCAAAATGGGTGGTAAATTTCATCTAAAGCTAAATATTGGCGAGAGACCGATAGCGAACAAGTACCGTGAGGGAAAGATGAAAAGAACTTTGAAAAGAGAGTTAAACAGTACGTGAAATTGTCAAAAGGGAAGCGTTTGACACCAGTGTTGTTTCTCCGAAAATCAATTGTGCCTGGCTGGATTTTGTAGGAGTTTGACCTTATCAGCTTCTTCTGCTTTTTTCCGGTCTGGTGCAATGCACTTTTCGGTTAACAAGTCAACATCAATTTCTTTTGTTGTAAAAGGGTAATTGGAAGGTGGCTTTCTTTTCGGAGAAAGTGTTTATAGCCTTTTACCTCTACAATCGGAGAGATTGAGGCCTGCAGCGTAGATCCTTCGGGGT
>AoudOld_11715;Kyollomyces
ACTTGATCTCAAATCAGATAAGAGTACCCGCTGAACTTAAGCATATCAATAAGCGGAGGAAAGAAACTAACAAGGATTCCCCTAGTAACGGCGAGTGAAGCGGGAAGAGCTCAAATTTGAAATCTTAAAGGGTTTCCCTTTACGAATTGTAGTTTAAAGAAGTGTTTTCTGTTGAGGTTTTGGTAAAAGTTCTTTGGAATAGGACATCATAGAGGGTGAGAATCCCGTATTTGACCTTTACTTTCAACTTTGTGATACACTTTCAAAGAGTCGGATTGTTTGGGAATGCAGTCCAAAATGGGTGGTAAATTTCATCTAAAGCTAAATATTGGCGAGAGACCGATAGCGAACAAGTACCGTGAGGGAAAGATGAAAAGAACTTTGAAAGAGAGTTAAACAGTACGTGAAATTGTCAAAAGGGAAGCGTTTGACACCAGTGTTGTTTTTCTGAAAATCAATTAAAGAACTGTTTATGCTAAGTTGTTTAGACTTTATCAGCTAACTGTTTAGTTTTGAGCTTTTCTTTAATGCACTTTTCAGTTAACAAGTCAACATCAATTTCTTTTGCTGTAAAAAAGCTTGAGGAAGGTGGCTTGAGATTCGTCTTAAGTGTTTATAGCCTCTTGCCTATGCAGTCGGAGAGATTGAGGTCTGCAGCGTAGATCCTTCGGGCTAAATGCATTTGTGCTAAGTTATAGCATTTTATAGACAACTTGTTGACTATGATTTGTCTTGTAGCTTACTCGCTTATGTTATTTTACCTACGCTTAGG
>AoudOld_117153;Piromyces
ACTTGATCTCAAATCAGATAAGAGTACCCGCTGAACTTAAGCATATCAATAAGCGGAGGAAAAGAAACTAACAAGGATTCCCTTAGTAACGGCGAGTGAAGCGGGAAGAGCTCAAATTTGAAATCTTCAAGGTTTTACCTTGACGAATTGTAGTTTAAAGAAGTGTTTTCTGTTGAAGTTTTGGTAAAAGTTCTTTGGAATAGGACATCATAGAGGGTGAGAATCACGTATTTGACCATTATTTTCAGCTGTGTGATACACTTTCAAAGAGTCGGATTGTTTGGGAATGCAGTCCAAAATGGGTGGTAAATTTCATCTAAAGCTAAATATTGGCGAGAGACCGATAGCGAACAAGTACCGTGAGGGAAAGATGAAAAGAACTTTGAAAAGAGAGTTAAACAGTACGTGAAATTGTCAAAAGGGAAGCGTTTGACACCAGTGTTGTTTTCTCGAAAATCAATTAAAAAGAGTTGGATTTTGTGTTGTATTGACCTTAACAGCTTGCTTCACTCTTTTCTTGCTTTTTTTAATGCACTTTTCGTTTAACAAGTCAACATCAGTTTCTTTTGTTGTAAAAGGGTCATTGGAAGGTGGCTTTCTCTTCGGAGAAAGTGTTTATAGCCTTTGATCTCTGCAATCGGAGAGACTGAGGTCTGCAGCGTAGATCCTTCGGGGTTAGATACATTTGTGCTAAGCTACAGCTTTTCATAGACAACTTGTTGACTATGTTTAGTCTTGTAACTTACCCGCTTATGCTATTTTACCTACGCTTAG
>AoudOld_117160;Feramyces
ACTTGATCTCAAATCAGATAAGAGTACCCGCTGAACTTAAGCATATCAATAAGCGGAGGAAAAGAAACTAACAAGGATTCCCTTAGTAACGGCGAGTGAAGCGGGAAGAGCTCAAATTTGAAATCTTCAAGGTTCTGCCTTGACGAATTGTAGTTTAAAGAAGTGTTTTCTGTTAGAGGAGTGGCAAAAGTTCTTTGGAATAGGACATCATAGAGGTGAGAATCCGTATTTGGTCATTCTTTCTAGCTGTGTGATACACTTTCAAAGAGTCGGATTGTTTGGGAATGCAGTCCAAAATGGTGGTAAATTTCATCTAAAGCTAAATATTGGCGAGAGACCGATAGCGAACAAGTACCGTGAGGGAAAGATGAAAAGAACTTTGAAAAGAGAGTTAAACAGTACGTGAAATTGTCAAAAGGGAAGCGTTTGACACCAGTGTTGTTTTTCCGAAAATCAATTGTGCCTGGCTGGATTTTGTAGGAGTTTGACCTTATCAGCTTCTTCTGCTTTTTCCGGTCTGGTGCAATGCACTTTTCGGTTAACAAGTCAACATCAATTTCTTTTGTTGTAAAAGGGTAATTGGAAGGTGGCTTTCTTTTCGGAGAAAGTGTTTATAGCCTTTTACCTCTACAATCGGAGAGATTGAGGTCTGCAGCGTAGATCCTTCGGGTTAGATACATTTGTGCTAAGTTATAGCCCTGTATAGACAACTTGTTGACTATACTCGTCATGTAGCTTACTCGCTTATGCTATTTTACCTACGCTTAGGATGTTG
>AoudOld_117169;Feramyces
ACTTGATCTCAAATCAGATAAGAGTACCCGCTGAACTTAAGCATATCAATAAGCGGAGGAAAAGAAACTAACAAGGATTCCCTTAGTAACGGCGAGTGAAGCGGGAAGAGCTCAAATTTGAAATCTTCAAGGTTCTACCTTGACGAATTGTAGTTTAAAGAAGTGTTTTCTGTTAGAGGAGTGGCAAAAGTTCTTTGGAATAGGACATCATAGAGGGTGAGAATCCCGTATTTGGTCATTCTTTCTAGCTGTGTGATACACTTTCAAAGAGTCGGATTGTTTGGGAATGCAGTCCAAAATGGGTGGTAAATTTCATCTAAAGCTAAATATTGGCGAGAGACCGATAGCGAACAAGTACCGTGAGGGAAAGATGAAAAGAACTTTGAAAAGAGAGTTAAACAGTACGTGAAATTGTCAAAAGGGAAGCGTTTGACACCAGTGTTGTTTTTCCGAAAATCAATTGTGCCTGGCTGGATTTTGTAGGAGTTTGACCTTATCAGCTTCTTCTGCTTTTTTCCGGTCTGGTGCAATGCACTTTTCGGTTAACAAGTCAACATCAATTTCTTTTGTTGTAAAAGGGTAATTGGAAGGTGGCTTTCTTTTCGGAGAAAGTGTTTATAGCCTTTTACCTCTACAATCGGAGAGATTGAGGTCTGCAGCGTAGATCCTTCGGGGTTAGATACATTTGTGCTAAGTTATAGCCCTGTATAGACAACTTGTTGACTATACTCGGTCATGTAGCTTACTCGCTTATGCTATTTTACCTACGCTTAGGATGTTGA
>AoudOld_117188;Feramyces
ACTTGATCTCAAATCAGATAAGAGTACCCGCTGAACTTAAGCATATCAATAAGCGGAGGAAAAGAAACTAACAAGGATTCCCTTAGTAACGGCGAGTGAAGCGGGAAGAGCTCAAATTTGAAATCTTCAAGGTTCTACCTTGACGAATTGTAGTTTAAAGAAGTGTTTTCTGTTAGAGGAGTGGCAAAAGTTCTTTGGAATAGGACATCATAGAGGGTGAGAATCCCGTATTTGGTCATTCTTTCTAGCTGTGTGATACACTTTCAAAGAGTCGGATTGTTTGGGAATGCAGTCCAAAATGGGTGGTAAATTTCATCTAAAGCTAAATATTGGCGAGAGACCGATAGCGAACAAGTACCGTGAGGGAAAGATGAAAAGAACTTTGAAAAGAGAGTTAAACAGTACGTGAAATTGTCAAAAGGGAAGCGTTTGACACCAGTGTTGTTTTTCCGAAAATCAATTGTGCCTGGCTGGATTTTGTAGGAGTTTGACCTTATCAGCTTCTTCTGCTTTTTTCCGGTCTGGTGCAATGCACTTTTCGGTTAACAAGTCAACATCAATTTCTTTTGTTGTAAAAGGGTAATTGGAAGGTGGCTTTCTTTTCGGAGAAAGTGTTTATAGCCTTTTACCTCTACAATCGGAGAGATTGAGGTCTGCAGCGTAGATCCTTCGGGGTTAGATACATTTGTGCTAAGTTATAGCCCTGTATAGACAACTTGTTGACTATACTCGGTCACGTAGCTTACTCGCTTATGCTATTT
>AoudOld_11721;Piromyces
ACTTGATCTCAAATCAGATAAGAGTACCCGCTGAACTTAGGCATATCAATAAGCGGAGGAAAAGAAACTAACAAGGATTCCCTTAGTAACGGCGAGTGAAGCGGGAAGAGCTCAAATTTGAAATCTTCAAGGTTTTACCTTGACGAATTGTAGTTTAAAGAAGTGTTTTCTGTTGAAGTTTTGGTAAAAGTTCTTTGGAATAGGACATCATAGAGGGTGAGAATCCCGTATTTGACCATTATTTTCAGCTGTGTGATACACTTTCAAAGAGTCGGATTGTTTGGGAATGCAGTCCAAAATGGGTGGTAAATTTCATCTAAAGCTAAATATTGGCGAGAGACCGATAGCGAACAAGAACCGTGAGGGAAAGATGAAAAGAACTTTGAAAAGAGAGTTAAACAGTACGTGAAATTGTCAAAAGGGAAGCGTTTGACACCAGTGTTGTTTTCTCGAAAATCAATTAAAAAAAGTTGGATTTTGTGTTGTATTGACCTTAACAGCTTGCTTCACTCTTTTCCTGCTTTTTTTAATGCACTTTTCGTTTAACAAGTCAACATCAGTTTCTTTTGTTGTAAAAGGGTCATTGGAAGGTGGCTTTCTCTTCGGAGAAAGTGTTTATAGCCTTTGATCTCTGCAATCGGAGAGACTGAGGTCTGCAGCGTAGATCCTTCGGGGTTAGATACATTTGTGCTAAGCTACAGCTTTTCATAGACAACTTGTTGACTATGTTTAGTCTTGTAACTTACCCGCTTATGCTATTTTACCTACGCTTAGGATGTTG
>AoudOld_117232;Piromyces
ACTTGATCTCAAATCAGATAAGAGTACCCGCTGAACTTAAGCATATCAATAAGCGGAGGAAAAGAAACTAACAAGGATTCCTTAGTAACGCGAGTGAAGCGGAAGAGCTCAATTTGAAATCTTCAAGTTCTACCTTGACGAATTGTAGTTTAAAGAAGTGTTTTCTGTTAGAGGAGTGGCAAAAGTTCTTTGGAATAGGACATCATAGAGGGTGAGAATCCGTATTTGGTCATTCTTTCTAGCTGTGTGATACACTTTCAAAGAGTCGGATTGTTTGGGAATGCAGTCCAAATGGGTGGTAAATTTCATCTAAAGCTAAATATTGGCGAGAGACCGATAGCGAACAAGTACCGTGAGGAAAGATGAAAAGAACTTGAAAAGAGAGTTAACAGTACGTGAAATTGTCAAAAGGAAGCGTTTGACACCAGTGTTGTTTTTCCGAAAATCAATTGTGCCTGCTGGATTTTGTAGGAGTTTGACCTTATCAGCTTCTTCTGCTTTTTCCGGTCTGGTGCAATGCACTTTTCGGTTAACAAGTCAACATCAATTTCTTTGTTGTAAAAGGGTAATTGGAAGTGGCTT
>AoudOld_117305;Feramyces
ACTGATCTCAAATCAGATAAGTACCCGCTGAACTTAAGCATATCAATAAGCGGAGGAAAAGAAACTAACAAGGATTCCTTAGTAACGGCGAGTGAAGCGGAAGAGCTCAAATTTGAAATCTTCAAGGTTCTACCTTGACGAATTGTAGTTTAAAGAAGTGTTTTCTGTTAGAGGAGTGCAAAAGTTCTTTGGAATAGACATCATAGAGGGTGAGAATCCCGTATTTGGTCATTCTTCTAGCTGTGTGATACACTTCAAAGAGTCGGATTGTTTGGAATGCAGTCCAAAATGGGTGGTAATTTCATCTAAGCTAAATATGGCGAGAGACGATAGCGAACAAGTACCGTGAGGAAAGATGAAAAGACTTTGAAAGAGAGTTAAACAGTACGTGAAATTGTCAAAGGAGCGTTTGACACCAGTGTTGTTTTCCGAAATCAATTGTGCCTGCTGGATTTTGTAGGAGTTTGACCTTATCAGCTTCTTCTGCTTTTTTCCGGTCTGGTGCAATGCACTTTCGGTTAACAAGTCAACATCAATTTCTTTTGTTGTAAAAGGGTAACTGGAAGGTGCTTTCTTTTCGAGAAAGTGTTATAGCCTTTTACCTCTACAATCGGAGAGATTGAGGTCTGCAGCGTAGATCCTTCGGGTTAGATACATTTGTGCTAAGTTATAGCCCTGTATAGACAACTGTTGACTATACTCGGTCATGTAGCTTACTCGCTTATGCTATT
>AoudOld_1174;Kyollomyces
ACTTGATCTCAAATCAGATAAGAGTACCCGCTGAACTTAAGCATATCAATAAGCGGAGGAAAAGAAACTAACAAGGATTCCCCTAGTAACGGCGAGTGAAGCGGGAAGAGCTCAAATTTGAAATCTTAAAGGGTTTCCCTTTACGAATTGTAGTTTAAAGAAGTGTTTTCTGTTGAGGTTTTGGTAAAAGTTCTTTGGAATAGGACATCATAGAGGGTGAGAATCCCGTATTTGACCTTTACTTTCAACTTTGTGATACACTTTCAAAGAGTTGGATTGTTTGGGAATGCAGTCCAAAATGGGTGGTAAATTTCATCTAAAGCTAAATATTGGCGAGAGACCGATAGCGAACAAGTACCGTGAGGGAAAGATGAAAAGAACTTTGAAAAGAGAGTTAAACAGTACGTGAAATTGTCAAAAGGGAAGCGTTTGACACCAGTGTTGTTTTTCTGAAAATCAATTAAAGAACTGTTTATGCTAAGTTGTTTAGACTTTATCAGCTAACTGTTTAGTTTTGAGCTTTTCTTTAATGCACTTTTCAGTTAACAAGTCAACATCAATTTCTTTTGCTGTAAAAAAGCTTGAGGAAGGTGGCTTGAGATTCGTCTTAAGTGTTTATAGCCTCTTGCCTATGCAGTCGGAGAGATTGAGGTCTGCAGCGTAGATCCTTCGGGCTAAATGCATTTGTGCTAAGTTATAGCATTTTATAGACAACTTGTTGACTATGATTTGTCTTGTAGCTTACTCGCTTATGTTATTT
>AoudOld_117412;Piromyces
ACTTGATCTCAAATCAGATAAGAGTACCGCTGAACTTAAGCATATCAATAAGCGGAGGAAAAGAAACTAACAAGGATTCCTTAGTAACGGCGAGTGAAGCGGAAGAGCTCAAATTTGAAATCTTCAAGGTTTTACCTTGACGAATTGTAGTTTAAGAAGTGTTTTCTGTTGAAGTTTTGGTAAAAGTTCTTTGGAATAGGACATCATAGGGGTGAGAATCCGTATTTGACCATTATTTTCAGCTGTGTGATACACTTTCAAAGAGTCGGATTGTTTGGAATGCAGTCCAAAATGGGTGGTAAATTTCATCTAAAGCTAAATATTGGCGAGAGACCGATAGCGAACAAGTACCGTGAGGGAAAGATGAAAAGAACTTTGAAAAGAGAGTTAAACAGTACGTGAAATTGTCAAAAGGGAAGCGTTTGACACCAGTGTTGTTTTCTCGAAAATCAATTAAAAAAGTTGGATTTTGTGTTGTATTGACCTTAACAGCTTGCTTCACTCTTTCCTGCTTTTTTAATGCACTTTTCGTTTAACAAGTCAACATCAGTTTCTTTTGTTGTAAAAGGGTCATTGGAAGGTGGCTTTCTCTTCGGAGAAAGTGTTTATAGCCTTTGATCTCTGCAATCGGAGAGACTGAGGTCTGCGGCGTAGATCCTTCGGGTTAGATACATTTGTGCTAAGCTACAGCTTTTCATAGACAACTTGTTGACTATGTTTAGTCTTGTAACTTACCCGCTTATGCTATTTTACCTACGCTTAGGATGTT
>AoudOld_117430;Kyollomyces
ACTTGATCTCAAATCAGATAAGAGTAACCCGCTGAACTTAAGCATATCAATAAGCGGAGGAAAAGAAACTAACAAGGATTCCCCTAGTAACGGCGAGTGAAGCGGGAAGAGCTCAAATTTGAAATCTTAAAGGGTTTCCCTTTACGAATTGTAGTTTAAAGAAGTGTTTTCTGTTGAGGTTTTGGTAAAAGTTCTTTGGAATAGGACATCGTAGAGGGTGAGAATCCCGTATTTGACCTTTACTTTCAACTTTGTGATACACTTTCAAAGAGTCGGATTGTTTGGGAATGCAGTCCAAAATGGGTGGTAAATTTCATCTAAAGCTAAATATTGGCGAGAGACCGATAGCGAACAAGTACCGTGAGGGAAAGATGAAAAGAACTTTGAAAAGAGAGTTAAACAGTACGTGAAATTGTCAAAAGGGAAGCGTTTGACACCAGTGTTGTTTTTCTGAAAATCAATTAAAGGACTGTTTATGCTAAGCTGTTTAGACTTTATCAGCTATCAGTTTAGTTTTGAGCTTTTCTTTAATGCACTTTTCAGTTAACAAGTCAACATCAATTTCTTTTGCTGTAAAAAGCTTGAGGAAGGTGGCTTGAGATTCGTCTTAAGTGTTTATAGCCTCTTGCCTATGCAGTCGGAGAGATTGAGGTCTGCAGCGTAGATCCTTCGGGGCTAAATGCATTTGTGCTAAGTTATAGCATTTTATAGACAACTTGTTGACTATGATTTGTCTTGTAGCTTACTCGCTTATGTTATTTTACCTACGCTTAGGATGTTG
>AoudOld_117510;Feramyces
ACTTGATCTCAAATCAGATAAGAGTACCCGCTGAACTTAAGCATATCAATAAGCGGAGGAAAAGAAACTAACAAGGATTCCCTTAGTAACGGCGAGTGAAGCGGGAAGAGCTCAAATTTGAAATCTTCAAGGTTCTACCTTGACGAATTGTAGTTTAAAGAAGTGTTTTCTGTTAGAGGAGTGGCAAAAGTTCTTTGGAATAGGACATCATAGAGGGTGAGAGTCCCGTATTTGGTCATTCTTTCTAGCTGTGTGATACACTTTCAAAGAGTCGGATTGTTTGGGAATGCAGTCCAAAATGGGTGGTAAATTTCATCTAAAGCTAAATATTGGCGAGAGACCGATAGCGAACAAGTACCGTGAGGGAAAGATGAAAAGAACTTTGAAAAGAGAGTTAAACAGTACGTGAAATTGTCAAAAGGGAAGCGTTTGACACCAGTGTTGTTTTTCCGAAAATCAATTGTGCCTGGCTGGATTTTGTAGGAGTTTGACCTTATCAGCTTCTTCTGCTTTTTTCCGGTCTGGTGCAATGCACTTTTCGGTTAACAAGTCAACATCAATTTCTTTTGTTGTAAAAGGGTAATTGGAAGGTGGCTTTCTTTTCGGAGAAAGTGTTTATAGCCTTTTACCTCTACAATCGGAGAGATTGAGGTCTGCAGCGTAGATCCTTCGGGGTTAGATACATTTGTGCTAAGTTATAGCCCTGTATAGACAACTTGTTGACTATACTCGGTCATGTAGCTTACTCGCTTATGCTATTTTACCTACGCTTAGGATGTTGA
>AoudOld_117526;Kyollomyces
ACTTGATCTCAAATCAGATAAGAGTACCGCTGAACTTAAGCATATCAATAAGCGGAGGAAAGAAACTAACAAGGATTCCCCTAGTAACGGCGAGTGAAGCGGAAGAGCTCAAATTTGAAATCTTAAAGGGTTTCCCTTTACGAATTGTAGTTTAAAGAAGTGTTTTCTGTTGAGGTTTTGGTAAAAGTTCTTTGGAATAGGACATCATAGAGGGTGAGAATCCGTATTTGACCTTTACTTTCAACTTTGTGATACACTTTCAAAGAGTCGGATTGTTTGGGAATGCAGTCCAAAATGGGTGGTAAATTCATCTAAAGCTAAATATTGGCGAGAGACCGATAGCGAACAAGTACCGTGAGGGAAAGATGAAAAGAACTTTGAAAAGAGAGTTAAACAGTACGTGAAATTGTCAAAAGGGAAGCGTTTGACACCAGTGTTGTTTTTCTGAAAATCAATTAAAGAACTGTTTATGCTAAGTTGTTTAGACTCTACCAGCTAACTGTTTAGTTTTGAGCTTTTCTTTAATGCACTTTTCAGTTAACAAGTCAACATCAATTTCTTCTGCTGTAAAAAGCTTGAGGAAGGTGGCTTGAGATTCGTCTTAAGTGTTTATAGCCCCTTGCCTATGCAGTCGGAGAGATTGAGGTCTGCAGCGTAGATCCTTCGGGGCTAAATGCATTTGTGCTAAGTTATGCATTTTATAGACAACTTGTTGACTATGATTTGTCTTGTAGCTTACTCGCTTATGTTATTTTACCTACGCTTAGGATGTTGA
>AoudOld_117565;Pecoramyces
ACTTGATCTCAAATCAGATAAGAGTACCCGCTGAACTTAAGCATATCGATAAGCGGAGGAAAAGAAACTAACAAGGATTCCCTTAGTAACGGCGAGTGAAGCGGGAAGAGCTCAAATTTGAAATCTTCAAGGTTCTACCTTGACGAATTGTAGTTTAAAGAAGTGTTTTCTGTTAGTGGAGTGGCAAAGTTCTTTGGAATAGGACATCATAGAGGGTGAGAATCCCGTATTTGGTCATTCCTTCTAGCTTTGTGATACACTTTCAAAGAGTCGGATTGTTTGGGAATGCAGTCCAAAATGGGTGGTAAATTTCATCTAAAGCTAAATATTGGCGAGAGACCGATAGCGAACAAGTACCGTGAGGGAAAGATGAAAAGAACTTTGAGAAGAGAGTTAAACAGTACGTGAAATTGTCAAAAGGGAAGCGTTTGACACCAGTGTTGTTTTTCCGAAAATCAATTATAAATGTTTTGTTTCTGAGGAGTGATGACTTCATCGGCTTCCTTCTCTCTTCACGAAACTTTTGTAATGCACTTTTCGGTTAACAAGTCAACATCAATTTCTTTTGTTGTAAAAGA
>AoudOld_117585;Feramyces
ACTTGATCTCAAATCAGATAAGAGTACCCGCTGAACTTAAGCATATCAATAAGCGGAGGAAAAGAAACTAACAAGGATTCCCTTAGTAACGGCGAGTGAAGCGGGAAGAGCTCAAATTTGAAATCTTCAAGGTTCTACCTTGACGAATTGTAGTTTAAAGAAGTGTTTTCTGTTAGAGGAGTGGCAAAAGTTCTTTGGAATAGGACATCATAGAGGGTGAGAATCCCGTATTTGGTCATTCTTTCTAGCTGTGTGATACACTTTCAAAGAGTCGGATTGTTTGGGAATGCAGTCCAAAATGGGTGGTAAATTTCATCTAAAGCTAAATATTGGCGAGAGACCGATAGCGAACAAGTACCGTGAGGGAAAGATGAAAAGAACTTTGAAAAGAGAGTTAAACAGTACGTGAAATTGTCAAAAGGGAAGCGTTTGACACCAGTGTTGTTTTTCCGAAAATCAATTGTGCCTGGCTGGATTTTGTAGGAGTTTGACCTTATCAGCTTCTTCTGCTTTTTTCCGGTCTGGTGCAATGCACTTCTCGGTTAACAAGTCAACATCAATTTCTTTTGTTGTAAAAGGGTAATTGGAAGGTGGCTTTCTTTTCGGAGAAAGTGTTTATAGCCTTTTACCTCTACAATCGGAGGATTGAGGTCTGCAGCGTAGATCCTTCGGGGTTAGATACATTTGTGCTAAGTTATAGCCCTGTATAGACAACTTGTTGACTATACTCGGTCATGTAGCTTACTCGCTTATGCTATTT
>AoudOld_117697;Feramyces
ACTTGATCTCAAATCAGATAAGAGTACCCGCTGAACTTAAGCATATCAATAAGCGGAGGAAAAGAAACTAACAAGGATTCCCTTAGTAACGGCGAGTGAAGCGGGAAGAGCTCAAATTTGAAATCTTCAAGGTTCTACCTTGACGAATTGTAGTTTAAAGAAGTGTTTTCTGTTAGAGGAGTGGCAAAAGTTCTTTGGAATAGGACATCATAGAGGGTGAGAATCCCGTATTTGGTCATTCTTTCTAGCTGTGTGATACACTTTCAAAGAGTCGGATTGTTTGGGAATGCAGTCCAAAATGGGTGGTAAATTTCATCTAAAGCTAAATATTGGCGAGAGACCGATAGCGAACAAGTACCGTGAGGGAAAGATGAAAAGAACTTTGAAAAGAGAGTTAAACAGTACGTGAAATTGTCAAAAGGGAAGCGTTTGACACCAGTGTTGTTTTTCCGAAAATCAATTGTGCCTGGCTGGATTTGTAGGAGTTTGACCTTATCAGCTTCTTCTGCTTTTTTCCGGTCTGGTGCAATGCACTTTTCGGTTAACAAGTCAACATCAATTTCTTTTGTTGTAAAAGGGTAATTGGAAGGTGGCTTTCTTTTCGGAGAAAGTGTTTATAGCCTTTTACCTCTACAATCGGAGAGATTGAGGTCTGCAGCGTAGATCCTTCGGGGTTAGATACATTTGTGCTAAGTTATAGCCCTGTATAGACAACTTGTTGACTATACTCGGTCATGTAGCTTACTCGCTTATGCTATTT
>AoudOld_117734;Feramyces
ACTTGATCTCAAATCAGATAAGAGTACCCGCTGAACTTAAGCATATCAATAAGCGGAGGAAAAGAAACTAACAAGGATTCCCTTAGTAACGGCGAGTGAAGCGGGAAGAGCTCAAATTTGAAATCTTCAAGGTTCTACCTGACGAATTGTAGTTTAAAGAAGTGTTTCTGTTAGAGGAGTGGCAAAAGTTCTTTGGAATAGGACATCATAGAGGGTGAGAATCCCGTATTTGGTCATTCTTTCTAGCTGTGTGATACACTTTCAAAGAGTCGGATTGTTTGGGAATGCAGTCCAAAATGGGTGGTAAACTTCATCTAAAGCTAAATATTGGCGAGAGACCGATAGCGAACAAGTACCGTGAGGGAAAGATGAAAGAACTTTGAAAAGAGAGTTAAACAGTACGTGAAATTGTCAAAAGGGAAGCGTTTGACACCAGTGTTGTTTTTCCGAAAATCAATTGTGCCTGGCTGGATTTTGTAGGAGTTTGACCTTATCAGCTTCTTCTGCTTTTTTCCGGTCTGGTGCAATGCACTTTTCGGTTAACAAGTCAACATCAATTTCTTTTGTTGTAAAAGGGTAATTGGAAGGTGGCTTTCTTTTCGGAGAAAGTGTTTATAGCCTTTTACCTCTACAATCGGAGAGATTGAGGTCTGCAGCGTAGATCCTTCGGGTAGATACATTTGTGCTAAGTTATAGCCCTGTATAGACAACTTGTTGACTATACTCGGTCATGTAGCTTACTCGCTTATGCTATTT
>AoudOld_117755;Kyollomyces
ACTTGATCTCAAATCAGATAAGAGTACCCGCTGAACTTAAGCATATCAATAAGCGGAGGAAAAGAAACTAACAAGGATTCCCCTAGTAACGGCGAGTGAAGCGGGAAGAGCTCAAATTTGAAATCTTAAAGGGTTTCCCTTTACGAATTGTAGTTTAAAGAAGTGTTTTCTGTTGAGGTTTTGGTAAAAGTTCTTTGGAATAGGACATCATAGAGGGTGAGAATCCCGTATTTGACCTTTACTTTCAACTTTGTGATACACTTTCAAAGAGTCGGATTGTTTGGGAATGCAGTCCAAAATGGGTGGTAAATTTCATCTAAAGCTAAATATTGGCGAGAGACCGATAGCGAACAAGTACCGTGAGGGAAAGATGAAAAGAACTTTGAAAAGAGAGTTAAACAGTACGTGAAATTGTCAAAAGGGAAGCGTTTGACACCAATGTTGTTTTTCTGAAAATCAATTAAAGAACTGTTTATGCTAAGTGTTTAGACTTTATCAGCTAACTGTTTAGTTTTGAGCTTTTCTTTAATGCACTTTTCAGTTAACAAGTCAACATCAATTTCTTTTGCTGTAAAAAAGCTTGAGGAAGGTGGCTTGAGATTCGTCTTAAGTGTTTATAGCCTCTTGCCTATGCAGTCGGAGAGATTGAGGTCTGCAGCGTAGATCCTTCGGGGCTAAATGCATTTGTGCTAAGTTATAGCATTTTATAGACAACTTGTTGACTATGATTTGTCTTGTAGCTTACTCGCTTATGTTATTTTACCTACGCTTAGGATGTTGA
>AoudOld_117944;Piromyces
ACTTGATCTCAAATCAGATAAGAGTACCCGCTGAACTTAAGCATATCAATAAGCGGAGGAAAAGAAACTAACAAGGATTCCCTTAGTAACGGCGAGTGAAGCGGGAAGAGCTCAAATTTGAAATCTTCAAGGTTTTACCTTGACGAATTGTAGTTTAAAGAAGTGTTTTCTGTTGAAGTTTTGGTAAAAGTTCTTTGGAATAGGACATCATAGAGGGTGAGAATCCCGTATTTGACCATTATTTTCAGCTGTGTGATACACTTTCAAAGAGTCGGATTGTTTGGGAACGCAGTCCAAAATGGGTGGTAAATTTCATCTAAAGCTAAATATTGGCGAGAGACCGATAGCGAACAAGTACCGTGAGGGAAAGATGAAAAGAACTTTGAAAAGAGAGTTAAACAGTACGTGAATTGTCAAAAGGGAAGCGTTTGACACCAGTGTTGTTTTCTCGAAAATCAATTAAAAAGAGTTGGATTTTGTGTTGTATTGACCTTAACAGCTTGCTTCACTCTTTTCTTGCTTTTTTTAATGCACTTTTCGTTTAACAAGTCAACATCAGTTTCTTTTGTTGTAAAAGGGTCATTGGAAGGTGGCTTTCTCTTCGGAGAAAGTGTTTATAGCCTTTGATCTCTGCAATCGGAGAGACTGAGGTCTGCAGCGTAGATCCTTCGGGGTTAGATACATTTGTGCTAAGCTACAGCTTTTCATAGACAACTTGTTGACTATGTTTAGTCTTGTAACTTACCCGCTTATGCTATTT
>AoudOld_117965;Kyollomyces
ACTTGATCTCAAATCAGATAAGAGTACCCGCTGAACTTAAGCATATCAATAAGCGGAGGAAAAGAAACTAACAAGGATTCCCTAGTAACGGCGAGTGAAGCGGGAAGAGCTCAAATTTGAAATCTTAAAGGGTTTCCCTTTACGAATTGTAGTTTAAAGAAGTGTTTTCTGTTGAGGTTTTGGTAAAAGTTCTTTGGAATAGGACATCATAGAGGGTGAGAATCCGTATTTACCTTTACTTTCAACTTTGTGATACACTTTCAAAGAGTCGGATTGTTTGGGAATGCAGTCCAAAATGGTGGTAAATTCATCTAAAGCTAAATATTGGCGAGAGACCGATAGCGAACAAGTACCGTGAGGGAAAGATGAAAAGAACTTTGAAAAGAGAGTTAAACAGTACGTGAAATTGTCAAAAGGGAAGCGTTCGACACCAGTGTTGTTTTTCTGAAAATCAATTAAAGAACTGTTTATGCTAAGTTGTTTAGACTTTATCAGCTAACTGTTTAGTTTTGAGCTTTTCTTTAATGCACTTTTCAGTTAACAAGTCAACATCAATTTCTTTTGCTGTAAAAAAGCTTGAGGAAGGTGGCTTGAGATTCGTCTTAAGTGTTTATAGCCTCTTGCCTATGCAGCCGGAGAGATTGAGGTCTGCAGCGTAGATCCTTCGGGGCTAAATGCATTTGTGCTAAGTTATAGCATTTTATAGACAACTTGTTGACTATGATTTGTCTTGTAGCTTACTCGCTTATGTTATTTTACCTACGCTTAGGATGTTG
>AoudOld_118053;Feramyces
ATTGATCTCAATCAGATAAGAGTACCGCTGAACTTAAGCATATCAATAAGCGGAGGAAAGAACTAACAAGGATTCCTTAGTAACGGCGAGTGAAGCGGGAAGAGCTCAAATTTGAAATCTCAAGGTTTACCTTGACGAATTGTAGTTTAAAGAAGTGTTTCTGTTAGGGAGTGGCAAAAGTTCTTGGAATAGACATCATAGAGGGTGAGAATCCGTATTTGGTCATTCTTTCTAGCTGTGTGATACACTTTCAAGAGTCGGATTGTTTGGGAATGCAGTCCAAAATGGGTGGTAAATTTCATCTAAAGCTAAATATTGGCGAGAGACGATAGCGAACAAGTACGTGAGGGAAGATGAAAGAACTTTGAAAAGAGAGTTAACAGTACGTGAAATTGTCAAAAGGGAAGCGTTGACACCAGGTTGTTTTTCCGAAAATCAATTGTGCCTGGCTGGATTTTGTAGGAGTTGACCTTATCAGCTTCTTCTGCTTTTTTCCGGTCTGGTGCAATGCACTTTTCGGTTAACAAGTCAACATCAATTTCTTTTGTTGTAAAAGGGTAATTGGAAGGTGGCTTTCTTTTCGGAGAAAGTGTTTATAGCCTTTTACCTCTACAATCGGAGAGATTGAGTCTGCAGCTAGATCCTTCGGGTTAGATACATTGTGCTAAGTTATAGCCCTGTATAGACAACTGTTGACTATACTCGGTCATGTAGCTTACTCGCTTATGCATTTTACCTACGCTAGGATGTTGA
>AoudOld_118188;Feramyces
ACTTGATCTCAAATCAGATAAGAGTACCCGCAGAACTTAAGCATATCAATAAGCGGAGGAAAAGAAACTAACAAGGATTCCCTTAGTAACGGCGAGTGAAGCGGGAAGAGCTCAAATTTGAAATCTTCAAGGTTCTACCTTGACGAATTGTAGTTTAAAGAAGTGTTTTCTGTTAGAGGAGTGGCAAAAGTTCTTTGGAATAGGACATCATAGAGGGTGAGAATCCCGTATTTGGTCATTCTTTCTAGCTGTGTGATACACTTTCAAAGAGTCGGATTGTTTGGGAATGCAGTCCAAAATGGGTGGTAAATTTCATCTAAAGCTAAATATTGGCGAGAGACCGATAGCGAACAAGTACCGTGAGGGAAAGATGAAAAGAACTTTGAAAAGAGAGTTAAACAGTACGTGAAATTGTCAAAAGGGAAGCGTTTGACACCAGTGTTGTTTTTCCGAAAATCAATTGTGCCTGGCTGGATTTTGTAGGAGTTTGACCTTATCAGCTTCTTCTGCTTTTTTCCGGTCTGGTGCAATGCACTTCTCGGTTAACAAGTCAACATCAATTTCTTTTGTTGTAAAAGGGTAATTGGAAGGTGGCTTTCTTTTCGGAGAAAGTGTTTATAGCCTTTTACCTCTACAATCGGAGAGATTGAGGTCTGCAGCGTAGATCCTTCGGGGTTAGATACATTTGTGCTAAGTTATAGCCCTGTATAGACAACTTGTTGACTATACTCGGTCATGTAGCTTACTCGCTTATGCTATTTTACCTACCTTAGGATGTT
>AoudOld_118298;Kyollomyces
ACTTGATCTCAAATCAGATAAGAGTACCGCTGAACTTAAGCATACAATAAGCGGAGGAAAAGAAACTAACAAGGATTCCCTAGTAACGGCGAGTGAAGCGGGAAGAGCTCAAATTTGAAATCTTAAAGGTTTCCTTTACGAATTGTAGTTTAAAGAAGTGTTTTCTGTTGAGGTTTTGGTAAAAGTTCTTTGGAATAGGACATCATAGAGGGTGAGAATCCCGTATTTGACCTTTACTTTCAACTTTGTGATACACTTTCAAAGAGTCGGATTGTTTGGGAATGCAGTCCAAAATGGGTGGTAAATTTCATCTAAAGCTAAATATTGGCGAGAGACCGATAGCGAACAAGTACGTGAGGGAAAGATGAAAAGAACTTTGAAAGAGAGTTAAACAGTACGTGAAATTGTCAAAAGGGAAGCGTTTGACACCAGTGTTGTTTTTCTGAAAATCAATTAAGAACTGTTTATGCTAAGTTGTTTAGACTTTATCAGCTAACTGTTTAGTTTTGAGCTTTTCTTTAATGCACTTTTCAGTTAACAAGTCAACATCAATTTCTTTTGCTGTAAAAAAGCTTGAGGAAGGTGGCTTGAGATTCGTCTTAAGTGTTTATAGCCTCTTGCCTATGCAGTCGGAGAGATTGAGGTCTGCAGCGTAGATCCTTCGGGGCTAAATGCATTTGTGCTAAGTTATAGCATTTTATAGACAACTTGTTGACTATGATTTGTCTTGTAGCTTACTCGCTTATGTTATTTTACCTACGCTTAGGATGT
>AoudOld_118340;Feramyces
ACTTGATCTCAAATCAGATAAGAGTACCCGCTGAACTTAAGCATATCAATAAGCGGAGGAAAAGAAACTAACAAGGATTCCCTTAGTAACGGCGAGTGAAGCGGAAGAGCTCAAATTTGAAATCTTCAAGGTTCTACCTTGACGAATTGTAGTTTAAAGAAGTGTTTTCTGTTAGAGGAGTGGCAAAAGTTCTTTGGAATAGGACATCATAGAGGGTGAGAATCCCGTATTTGGTCATTCTTTCTAGCTGTGTGATACACTTTCAAAGAGTCGGATTGTTTGGGAATGCAGTCCAAAATGGGTGGTAAATTTCATCTAAAGCTAAATATTGGCGAGAGACCGAAAGCGAACAAGTACCGTGAGGGAAAGATGAAAAGAACTTTGAAAAGAGAGTTAAACAGTACGTGAAATTGTCAAAAGGGAAGCGTTTGACACCAGTGTTGTTTTTCCGAAAGTCAATTGTGCCTGGCTGGATTTTGTAGGAGTTTGACCTTATCAGCTTCTTCTGCTTTTTTCCGGTCTGGTGCAATGCACTTTTCGGTTAACAAGTCAACATCAATTTCTTTTGTTGTAAAAGGGTAATTGGAAGGTGGCTTTCTTTTCGGAGAAAGTGTTTATAGCCTTTTACCTCTACAATCGGAGAGATTGAGGTCTGCAGCGTAGATCCTTCGGGGTTAGATACATTTGTGCTAAGTTATAGCCCTGTATAGACAACTTGTTGACTATACTCGGTCATGTAGCTTACTCGCTTATGCTATTT
>AoudOld_118355;Feramyces
ACTTGATCTCAAATCAGATAAGAGTACCCGCTGAACTTAAGCATATCAATAAGCGGAGGAAAAGAAACTAACAAGGATTCCCTTAGTAACGGCGAGTGAAGCGGGAAGAGCTCAAATTCGAAATCTTCAAGGTTCTACCTTGACGAATTGTAGTTTAAAGAAGTGTTTCTGTTAGAGGAGTGGCAAAAGTTCTTTGGAATAGGACATCATAGAGGGTGAGAATCCCGTATTTGGTCATTCTTTCTAGCTGTGTGATACACTTTCAAAGAGTCGGATTGTTTGGAATGCAGTCCAAAATGGGTGGTAAATTTCATCTAAAGCTAAATATTGGCGAGAGACCGATAGCGAACAAGTACCGTGAGGGAAAGATGAAAAGAACTTTGAAAAGAGAGTTAAACAGTACGTGAAATTGTCAAAAGGAAGCGTTTGACACCAGTGTTGTTTTTCCGAAAATCAATTGTGCCTGGCTGGATTTTGTAGGAGTTTGACCTTATCAGCTTCTTCTGCTTTTTTCCGGTCTGGTGCAATGCACTTTCGGTTAACAGTCAACATCAATTTCTTTTGTTGTAAAAGGGTAATTGGAAGGTGGCTTTCTTTTCGGAGAAAGTGTTTATAGCCTTTTACCTCTACAATCGGAGAGATTGAGGTCTGCAGCGTAGATCCTTCGGGTTAGATACATTTGTGCTAAGTTATAGCCCTGTATAGACAACTTGTTGACTATACTCGTCATGTAGCTTACTCGCTTATGCTATTT
>AoudOld_118403;Kyollomyces
ACTTGATCTCAAATCAGATAAGAGTACCCGCTGAACTTAAGCATAACAATAAGCGGAGGAAAAGAAACTAACAAGGATTCCCCTAGTAACGGCGAGTGAAGCGGGAAGAGCTCAAATTTGAAATCTTAAAGGGTTTCCCTTTACGAATTGTAGTTTAAAGAAGTGTTTTCTGTTGAGGTTTTGGTAAAAGTTCTTTGGAATAGGACATCATAGAGGGTGAGAATCCCGTATTTGACCTTTACTTTCAACTTTGTGATACACTTTCAAAGAGTCGGATTGTTTGGGAATGCAGTCCAAAATGGGTGGTAAATTTCATCTAAAGCTAAATATTGGCGAGAGACCGATAGCGAACAAGTACCGTGAGGGAAAGATGAAAAGAACTTTGAAAAGAGAGTTAAACAGTACGTGAAATTGTCAAAAGGGAAGCGTTTGACACCAGTGTTGTTTTTCTGAAAATCAATTAAAGAACTGTTTATGCTAAGTCGTTTAGACTTTATCAGCTAACTGTTTAGCTTTGAGCTTTTCTTTAATGCACTTTTCAGTTAACAAGTCAACATCAATTTCTTTTGCTGTAAAAAAGCTTGAGGAAGGTGGCTTGAGATTCGTCTTAAGTGTTTATAGCCTCTTGCCTATGCAGTCGGAGAGATTGAGGTCTGCAGCGTAGATCCTTCGGGGCTAAATGCATTTGTGCTAAGTTATAGCATTTTATAGACAACTTGTTGACTATGATTTGTCTTGTAGCTTACTCGCTTATGTTATTTTACCTACGCTTAGG
>AoudOld_11855;Kyollomyces
ACTTGATCTCAAATCAGATAAGAGTACCCGCTGAACTTAAGCATATCAATAAGCGGAGGAAAAGAAACTAACAAGGATTCCCCTAGTAACGGCGAGTGAAGCGGGAAGAGCTCAAATTTGAAATCTTAAAGGGTTTCCCTTTACGAATTGTAGTTTAAAGAAGTGTTTTCTGTTGAGGTTTTGGTAAAAGTTCTTTGGAATAGGACATCATAGAGGGTGAGAATCCCGTATTTGACCTTTACTTTCAACTTTGTGATACACTTTCAAAGAGTCGGATTGTTTGGGAATGCAGTCCAAAATGGTGGTAAATTTCATCTAAAGCTAAATATTGGCGAGAGACCGATAGCGAACAAGTACCGTGAGGAAAGATGAAAAGAACTTTGAAAAGAGAGTTAAACAGTACGTGAAATTGTCAAAAGGGAAGCGTTTGACACCAGTGTTGTTTTTCTGAAAATCAATTAAAGAACTGTTTATGCTAAGTTGTTTAGACTTTATCAGCTAACTGTTTAGTTTTGAGCTTTTCTTTAATGCACTTTTCAGTTAACAAGTCAACATCAATTTCTTTTGCTGTAAAAAAGCTTGAGGAAGGTGGCTTGAGATTCGTCTTAAGTGTTTATAGCCTCTTGCCTATGCAGCCGGAGAGATTGAGGTCTGCAGCGTAGATCCTTCGGGCTAAATGCATTTGTGCTAAGTTATAGCATTTTATAGACAACTTGTTGACTATGATTTGTCTTGTAGCTTACTCGCTTATGTTATTTTACCTACGCTTAGGATGT
>AoudOld_118613;Piromyces
ACTTGATCTCAAATCAGATAAGAGTACCCGCTGAACTTAAGCATATCAATAAGCGGAGGAAAAGAAACTAACAAGGATTCCCTTAGTAACGGCGAGTGAAGCGGGAAGAGCTCAAATTTGAAATCTTCAAGGTTTTACCTTGACGAATTGTAGTTTAAAGAAGTGTTTTCTGTTGAAGTTTTGGTAAAAGTTCTTTGGAATAGGACATCATAGAGGGTGAGAATCCCGTATTTGACCATTATTTTCAGCTGTGTGATACACTTTCAAAGAGTCGGATTGTTTGGGAATGCAGTCCAAAATGGGTGGTAAATTTCATCTAAAGCTAAATATTGGCGAGAGACCGATAGCGAACAAGTACCGTGAGGGAAAGATGAAAAGAACTTTGAAAAGAGAGTTAAACAGTACGTGAAATTGTCAAAAGGAAGCGTTTGACACCAGTGTTGTTTTCTCGAAAATCAATTAAAAAGAGTTGGATTTTGTGTTGTATTGACCTTAACAGCTTGCTTCACTCTTTTCTTGCTTTTTTAATGCACTTTTCGTTTAACAAGTCAACATCAGTTTCTTTTGTTGTAAAAGGGTCATTGGAAGGTGGCTTTCTCTTCGGAGAAAGTGTTTATAGCCTTTGATCTCTGCAATCGGAGAGACTGAGGTCTGCAGCGTAGATCCTTCGGGTTAGATACATTTGTGCTAAGCTACAGCTTTTCATAGACAACTTGTTGACTATGTTTAGTCTTGTAACTTACCCGCTTATGCTATTTTACCTACGCTTAGGATGTTG
>AoudOld_118619;Piromyces
ACTTGATCTCAATCAGATAAGAGTACCGCTGAACTTAAGCATATCAATAAGCGGAGGAAAAGAACTAACAAGGATTCCCTTAGTAACGCGAGTGAGCGGAGGAGCTCAAATTTGAAATCTTCAAGGTTCTACCTTGACGAATTGTAGTTTAAAGAAGTGTTTCTGTTGGAGAGTGGCAAAGTTCTTTGAATAGACATCATAGAGGGTGAGAATCCCGTATTTGTCATTCTTTCTAGCTGTGATACACTTTCAAAGAGTCGGATTGTTTGGGAATGCAGTCAAATGGTGGTAAATTTCATCTAAAGCTAAATATTGCGAGAGACCGACAGCGAACAAGTACCGTGAGGAAAGATGAAAGAACTTTGAAAGAGAGTTAAACAGTACGTGAAATTGTCAAAGGGAAGCGTTTGACACCATGTTGTTTTTCCGAAATCAATTGTGCCTGGCTGGATTTTGTAGGAGTTTGACCTATCAGCTTCTTCTGCTTTTTTCCGGTCTGGTGCAATGCACTTTCGGTTAACAATCAACATCAATTTCTTTGTTGTAAAAGGTAATTGGAAGGTGCTTTCTTTTCGGAGAAAGTGTTTATAGCCTTTTACCTCTACAATCGGAGAGATTGAGGTCTGCAGCGTAGATCCTTCGGGGTTAGATACATTGTGCTAAGTTATAGCCCTGTATAGACAACTTGTTGACTATACTCGGTCATGTAGCTTACTCGCTTATGCTATTTACC
>AoudOld_118700;Feramyces
ACTTGATCTCAAATCAGATAAGAGTACCCGCTGAACTTAAGCATATCAATAAGCGGAGGAAAGAAACTAACAAGGATTCCCTTAGTAACGGCGAGTGAAGCGGGAAGAGCTCAAATTTGAAATCTTCAAGGTCCTACCTTGACGAATTGTAGTTTAAAGAAGTGTTTTCTGTTAGAGGAGTGGCAAAAGTTCTTTGGAATAGGACATCATAGAGGGTGAGAATCCCGTATTTGGTCATTCTTTCTAGCTGTGTGATACACTTTCAAAGAGTCGGATTGTTTGGGAATGCAGTCCAAAATGGGTGGTAAATTTCATCTAAAGCTAAATATTGGCGAGAGACCGATAGCGAACAAGTACCGTGAGGGAAAGATGAAAAGAACTTTGAAAAGAGAGTTAAACAGTACGTGAAATTGTCAAAAGGGAAGCATTTGACACCAGTGTTGTTTTTCCGAAAATCAATTGTGCCTGGCTGATTTTGTAGGAGTTTGACCTTATCAGCTTCTTCTGCTTTTTTCCGGTCTGGTGCAATGCACTTTTCGGTTAACAAGTCAACATCAATTTCTTTTGTTGTAAAAGGGTAATTGGAAGGTGGCTTTCTTTTCGGAGAAAGTGTTTATAGCCTTTTACCTCTACAATCGGAGAGATTGAGGTCTGCAGCGTAGATCCTTCGGGTTAGATACATTTGTGCTAAGTTATAGCCCTGTATAGACAACTTGTTGACTATACTCGGTCATGTAGCTTACTCGCTTATGCTATTTTACCTACGCTTAGGATGTTG
>AoudOld_118705;Feramyces
ACTTGATCTCAAATCAGATAAGAGTACCCGCTGAACTTAAGCATATCAATAAGCGGAGGAAAAGAAACTAACAAGGATTCCCTTAGTAACGGCGAGTGAAGCGGGAAGAGCTCAAATTTGAAATCTTCAAGGTTCTACCTTGACGAATTGTAGTTTAAAGAAGTGTTTTCTGTTAGAGGAGTGGCAAAAGTTCTTTGGAGTAGGACATCATAGAGGGTGAGAATCCCGTATTTGGTCATTCTTTCTAGCTGTGTGATACACTTTCAAAGAGTCGGATTGTTTGGGAATGCAGTCCAAAATGGGTGGTAAATTTCATCTAAAGCTAAATATTGGCGAGAGACCGATAGCGAACAAGTACCGTGAGGGAAAGATGAAAAGAACTTTGAAAAGAGAGTTAAACAGTACGTGAAATTGTCAAAAGGGAAGCGTTTGACACCAGTGTTGTTTTTCCGAAAATCAATTGTGCCTGGCTGGATTTTGTAGGAGTTTGACCTTATCAGCTTCTTCTGCTTTTTTCCGGTCTGGTGCAATGCACTTTTCGGTTAACAAGTCAACATCAATTTCTTTTGTTGTAAAAGGGTAATTGGAAGGTGGCTTTCTTTTCGGAGAAAGTGTTTATAGCCTTTTACCTCTACAATCGGAGAGATTGAGGTCTGCAGCGTAGATCCTTCGGGGTTAGATACATTTGTGCTAAGTTATAGCCCTGTATAGACAACTTGTTGACTATACTCGGTCATGTAGCTTACTCGCTTATGCTATTTTACCTACGCTTAGGATGTTG
>AoudOld_118756;Kyollomyces
ACTTGATCTCAAATCAGATAAGAGTACCCGCTGACTCAAGCATATCAATAAGCGGAGGAAAAGAGACTAACAAGGATTCCCCTAGTAACGGCGAGTGAAGCGGGAAGAGCTCAAATTTGAAATCTTAAAGGGTTTCCCTTTACGAATTGTAGTTTAAAGAAGTGTTTTCTGTTGAGGTTTTGGTAAAAGTTCTTTGGAATAGGACATCATAGAGGGTGAGAATCCCGTATTTGACCTTTACTTTCAACTTTGTGATACACTTTCAAAGAGTCGGATTGTTTGGGAATGCAGTCCAAAATGGGTGGTAAATTTCATCTAAAGCTAAATATTGGCGAGAGACCGATAGCGAACAAGTACCGTGAGGGAAAGATGAAAAGAACTTTGAAAAGAGAGTTAAACAGTACGTGAAATTGTCAAAAGGGAAGCGTTTGACACCAGTGTTGTTTTTCTGAAAATCAATTAAAGAACTGTTTATGCTAAGTTGTTTAGACTTTATCAGCTAACTGTTTAGTTTTGAGCTTTCTTTAATGCACTTTTCAGTTAACAAGTCAACATCAATTTCTTTTGCTGTAAAAAGCTTGAGGAAGGTGGCTTGAGATTCGTCTTAAGTGTTTATAGCCTCTTGCCTATGCAGTCGGAGAGATTGAGGTCTGCAGCGTAGATCCTTCGGGGCTAAATGCATTTGTGCTAAGTTATAGCATTTTATAGACAACTTGTTGACTATGATTTGTCTTGTAGCTTACTCGCTTATGTTATTTTACCTACGCTTAGGATGTTG
>AoudOld_11878;Feramyces
ACTTGATCTCAAATCAGATAAGAGTACACCGCTGAACTTAAGCATATCAATAAGCGGAGGAAAAGAAACTAACAAGGATTCCCTTAGTAACGGCGAGTGAAGCGGGAAGAGCTCAAATTTGAAATCTTCAAGGTTCTACCTTGACGAATTGTAGTTTAAAGAAGTGTTTTCTGTTAGAGGAGTGGCAAAAGTTCTTTGGAATAGGACATCATAGAGGGTGAGAATCCCGTATTTGGTCATTCTTTCTAGCTGTGTGATACACTTTCAAAGAGTCGGATTGTTTGGGAATGCAGTCCAAAATGGGTGGTAAATTTCATCTAAAGCTAAATATTGGCGAGAGACCGATAGCGAACAAGTACCGTGAGGGAAAGATGAAAAGAACTTTGAAAAGAGAGTTAAACAGTACGTGAAATTGTCAAAAGGAAAGCGTTTGACACCAGTGTTGTTTTTCCGAAAATCAATTGTGCCTGGCTGGATTTTGTAGGAGTTTGACCTTATCAGCTTCTTCTGCTTTTTTCCGGTCTGGTGCAATGCACTTTTCGGTTAACAAGTCAACATCAATTTCTTTTGTTGTAAAAGGGTAATTGGAAGGTGGCTTTCTTTTCGGAGAAAGTGTTTATAGCCTTTTACCTCTACAATCGGAGAGATTGAGGTCTGCAGCGTAGATCCTTCGGGGTTAGATACATTTGTGCTAAGTTATAGCCCTGTATAGACAACTTGTTGACTATACTCGGTCATGTAGCTTACTCGCTTATGCTATTTTACCTACGCTTAGGATGTT
>AoudOld_118839;Joblinomyces
ACTTGATCTCAAATCAGATAAGAGTACCCGCTGAACTTAAGCATATCAATAAGCGGAGGAAAAGAAACTAACAAGGATTCCCTAGTAACGGCGAGTGAAGCGGGAAGAGCTCAATTTGAAATCTTCAGGTTTGACCTTGACGAATTGTAGTTTAAAGAAGTGTTTTCGGTTAGAGGAGTGGTAAAAGTTCTTTGGAATAGGACATCATAGAGGGTGAGAATCCCGTATTTGACCATTCTTTCTAGCTTTGTGATACACTTTCAAAGAGTCGGATTGTTTGGGAATGCAGTCCAAAATGGGTGGTAAATTTCATCTAAAGCTAAATATGGCGAGAGACCGATAGCGAACAAGTACCGTGAGGGAAGATGAAAAGAACTTTGAAAGAGAGTTAAACAGTACGTGAAATTGTCAAAAGGGAAGCGTTTGACACCAGTGTTGTTTTTCCGAAAATCAATTAAAAATGGATTCATGCCAAGTTGTATTGACCTTATCAGCTTGCAATTTGGTTTGGGTTCTTTTTTGATGCACCTTTTCGGTTAACAAGTCAACATCAATTTCCTTGCTGTAAAAGGCAGAGGAAGGTGGCTTCAATTTCGGTTGAAATGTTATAGCCTTTGTCTCTGCAATCGGGGAGATTGAGGTCTGCAGCGTAGATCCTTCGGGGTTAGATACATTCGTGGCTAAGTTATAGCCTTTATAGACAACTTGTTGACTATGATCGGTCTTGTAATTTACTCGCGAGTGCTATTTTACCTACGCTTAGGATGTG
>AoudOld_11890;Kyollomyces
ACTTGATCTCAAATCAGATAAGAGTACCGCTGAACTTAAGCATATCAATAAGCGGAGGAAAAGAAACTAACAAGGATTCCCCTAGTAACGGCGAGTGAAGCGGGAAGAGCTCAAATTTGAAATCTTAAAGGGTTTCCCTTTACGAATTGTAGTTTAAAGAAGTGTTTTCCGTTGAGGTTTTGGTAAAAGTTCTTTGGAATAGGACATCATAGAGGGTGAGAATCCCGTATTTGACCTTTACTTTCAACTTTGTGATACACTTTCAAAGAGTCGGATTGTTTGGGAATGCAGTCCAAAATGGGTGGTAAATTTCATCTAGAGCTAAATATTGGCGAGAGACCGATAGCGAACAAGTACCGTGAGGGAAAGATGAAAAGAACTTTGAAAAGAGAGTTAAACAGTACGTGAAATTGTCAAAAGGGAAGCGTTTGACACCAGTGTTGTTTTTCTGAAAATCAATTAAAGAACTGTTTATGCTAAGTTGTTTAGACTTTATCAGCTATCTGTTTAGTTTTGAGCTTTTCTTTAATGCACTTTCAGTTAACAAGTCAACATCAATTTCTTTTGCTGTAAAAAGCTTGAGGAAGGTGGCTTGAGATTCGTCTTAAGTGTTTATAGCCTCTTGCCTATGCAGTCGGAGAGATTGAGGTCTGCAGCGTAGATCCTTCGGGGCTAAATGCATTTGTGCTAAGTTATAGCATTTTATAGACAACTTGTTGACTATGATTTGTCTTGTAGCTTACTCGCTTATGTTATTT
>AoudOld_118914;Feramyces
ACTTGATCTCAAATCAGATAAGAGTACCCGCTGAACTTAAGCATATCAATAAGCGGAGGAAAAGAAACTAACAAGGATTCCCTTAGTAACGGCGAGTGAAGCGGGAAGAGCTCAAATTTGAAATCTTCAAGGTTCTACCTTGACGAATTGTAGTTTAAAGAAGTGTTTTCTGTTAGAGGAGTGGCAAAAGTTCTTTGGAATAGGACATCATAGAGGGTGAGAATCCCGTATTTGGTCATTCTTTCTAGCTGTGTGATACACTTTCAAAGAGTCGGATTGTTTGGGAATGCAGTCCAAAATGGGTGGTAAATTTCATCTAAAGCTAAATATTGGCGAGAGACCGATAGCGAACAAGTACCGTGAGGGAAAGATGAAAAGAACTTTGAAAAGAGAGTTAAACAGTACGTGAAATTGTCAAAAGGAAGCGTTTGACACCAGTGTTGTTTTTCCGAAAATCAATTGTGCCTGGCTGGATTTGTAGGAGTTTGACCTTATCAGCTTCTTCTGCTTTTTCCGGTCTGGTGCAATGCACTTTTCGGTTAACAAGTCAACATCAATTTCTTTTGTTGTAAAAGGGTAATTGGAAGGTGGCTTTCTTTTCGGAGAAAGTGTTTATAGCCTTTACCTCTACAATCGGAGAGATTGAGGTCTGCAGCGTAGATCCTTCGGGGTTAGATACATTTGTGCTAAGTTATAGCCTGTATAGACAACTTGTTGACTATACTCGGTCATGTAGCTTACTCGCTTATGCTATT
>AoudOld_119009;Feramyces
ACTTGATCTCAAATCAGATAAGAGTACCCGCTGAACTTAAGTATATCAATAAGCGGAGGAAAAGAAACTAACAAGGATTCCCTTAGTAACGGCGGGTGAAGCGGGAAGAGCTCAAATTTGAAATCTTCAAGGTTCTACCTTGACGAATTGTAGTTTAAAGAAGTGTTTTCTGTTAGAGGAGTGGCAAAAGTTCTTTGGAATAGGACATCATAGAGGGTGAGAATCCCGTATTTGGTCATTCTTTCTAGCTGTGTGATACACTTTCAAAGAGTCGGATTGTTTGGGAATGCAGTCCAAAATGGGTGGTAAATTTCATCTAAAGCTAAATATTGGCGAGAGACCGATAGCGAACAAGTACCGTGAGGGAAAGATGAAAAGAACTTTGAAAAGAGAGTTAAACAGTACGTGAAATTGTCAAAAGGGAAGCGTTTGACACCAGTGTTGTTTTTCCGAAAATCAATTGTGCCTGGCTGGATTTTGTAGGAGTTTGACCTTATCAGCTTCTTCTGCTTTTTTCCGGTCTGGTGCAATGCACTTTTCGGTCAACAAGTCAACATCAATTTCTTTTGTTGTAAAAGGGTAATTGGAAGGTGGCTTTCTTTTCGGAGAAAGTGTTTATAGCCTTTTACCTCTACAATCGGAGAGATTGAGGTCTGCAGCGTAGATCCTTCGGGGTTAGATACATTTGTGCTAAGTTATAGCCCTGTATAGACAACTTGTTGACTATACTCGGTCATGTAGCTTACTCGCTTATGCTATTTTACCTACGCTTAGGATGTTG
>AoudOld_119113;Kyollomyces
ACTTGATCTCAAATCAGATAAGAGTACCCGCTGAACTTAAGCATATCAATAAGCGGAGGAAAAGAAACTAACAAGGATTCCCCTAGTAACGGCGAGTGAAGCGGGAAGAGCTCAAATTTGAAATCTTAAAGGGTTTCCCTTTACGAATTGTAGTTTAAAGAAGTGTTTTCTGTTGAGGTTTTGGTAAAAGTTCTTTGGAATAGGACATCATAGAGGGTGAGAATCCCGTATTTGACCTTTACTTTCAACTTTGTGATACACTTTCAAAGAGTCGGATTGTTTGGGAATGCAGTCCAAAATGGGTGGTAAATTTCATCTAAAGCTAAATATTGGCGAGAGACCGATAGCGAACAAGTACCGTGAGGGAAAGATGAAAAGAACTTTGAAAAGAGAGTTAAACAGTACGTGAAATTGTCAAAAGGGAAGCGTTTGACACCAGTGTTGTTTTTCTGAAAATCAATTAAAGAACTGTTTGTGCTAAGTTGTTTAGACTTTATCAGCTAACTGTTTAGTTTTGAGCTTTTCTTTAATGCACTTTTCAGTTAACAAGTCAACATCAATTTCTTTTGCTGTAAAAAGCTTGAGGAAGGTGGCTTGAGATTCGTCTTAAGCGTTTATAGCCTCTTGCCTATGCAGTCGGAGAGATTGAGGTCTGCAGCGTAGATCCTTCGGGGCTAAATGCATTTGTGCTAAGTTATAGCATTTTATAGACAACTTGTTGACTATGATTTGTCTTGTAGCTTACTCGCTTATGTTATTTTACCTACGCTTAG
>AoudOld_119267;Feramyces
ACTTGATCTCAAATCAGATAAGAGTACCCGCTGAACTTAAGCATATCAATAAGCGGAGGAAAAGAAACTAACAAGGATTCCTTAGTAACGGCGAGTGAAGCGGGAAGAGCTCAAATTTGAAATCTTCAAGGTTCTACCTTGACGAATTGTAGTTTAAAGAAGTGTTTTCTGTTGGAGGAGTGGCAAAAGTTCTTTGGAATAGGACATCATAGAGGGTGAGAATCCGTATTTGGTCATTCTTCTAGCTGTGTGATACACTTTCAAAGAGTCGGATTGTTTGGGATGCAGTCCAAAATGGGTGGTAAATTTCATCTAAAGCTAAATATTGGCGAGAGACCGATAGCGAACAAGTACCGTGAGGGAAAGATGAAAAGAACTTTGAAAAGAGAGTTAAACAGTACGTGAAATTGTCAAAGGGAAGCGTTTGACACCAGTGTTGTTTTTCCGAAAATCAATTGTGCTGGCTGGATTTTGTAGGAGTTTGACCTTATCAGCTTCTTCTGCTTTTTTCCGGTCTGGTGCAATGCACTTTTCGGTTAACAAGTCAACATCAATTTCTTTTGTTGTAAAAGGGTAATTGGAAGGTGGCTTTCTTTTCGGAGAAAGTGTTTATAGCCTTTTACTCTACAATCGGAGAGATTGAGGTCTGCAGCGTAGATCCTTCGGGGTTAGATACATTTGTGCTAAGTTATAGCCCTGTATAGACAACTTGTTGACTATACTCGGTCATGTAGCTTACTCGCTTATGCTATTTTACCTACGCTTAGGATGTTGA
>AoudOld_119271;Feramyces
ACTTGATCTCAAATCAGATAAGAGTACCCGCTGAACTTAAGCATATCAATAAGCGGAGGAAAAGAAACTAACAAGGATTCCCTTAGTAACGGCGAGTGAAGCGGGAAGAGCTCAAATTTGAAATCTTCAAGGTTCTACCTTGACGAATTGTAGTTTAAAGAAGTGTTTTCTGTTAGAGGAGTGGCAAAAGTTCTTTGGAATAGGACATCATAGAGGGTGAGAATCCCGTATTTGGTCATTCTTTCTAGCTGTGTGATACACTTTCAAAGAGTCGGATTGTTTGGGAATGCAGTCCAAAATGGGTGGTAAATTTCATCTAAAGCTAAATATTGGCGAGAGACCGATAGCGAACAAGTACCGTGAGGGAAAGATGAAAAGAACTTTGAAAAGAGAGTTAAACAGTACGTGAAATTGTCAAAAGGGAAGCGTTTGACACCAGTGTTGTTTTTCCGAAAATCAATTGTGCCTGGCTGGATTTTGTAGGAGTTTGACCTTATCAGCTTCTTCTGCTTTTTTCCGGTCTGGTGCAATGCACTTTTCGGTTAACAAGTCAACATCAATTTCTTTTGTTGTAAAAGGGTAATTGGAAGGTGGCTTTCTTTTCGGAGAAAGTGTTTATAGCCTTTTACCTCTACAATCGGAGAGATTGAGGTCTGCAGCGTAGATCCTTCGGGGTTAGATACATTTGTGCTAAGTTATAAGCCCTGTATAGACAACTTGTTGACTATACTCGGTCATGTAGCTTACCCGCTTATGCTATTTTACCTACGCTTAGGATGTTG
>AoudOld_119273;Kyollomyces
ACTTGATCTCAAATCAGATAAGAGTACCCGCTGAACTTAAGCATATCAATAAGCGGAGGAAAAGAAACTAACAAGGATTCCCTAGTAACGGCGAGTGAAGCGGGAAGAGCTCAAATTTGAAATCTTAAAGGGTTTCCCTTTACGAATTGTAGTTTAAGAAGTGTTTTCTGTTGAGTTTTGGTAAAAGTTCTTTGGAATAGGACATCATAGAGGGTGAGATCCGTATTTGACTTTACTTTCAACTTTGTGATACACTTTCAAGAGTCGGATTGTTTGGGAATGCAGTCCAAAATGGGTGTAAATTTCATCTAAAGCTAAATATTGGCGAGAGACCGATAGCGAACAAGTACCGTGAGGAAAGATGAAAAGAACTTTGAAAAGAGAGTTAAACAGTACGTGAAATTGTCAAAAAAGGGAAAGCGTTTGACACCAGTGTTGTTTTCTGAAAATCAATTAAAGAACTGTTTATGCTAAGCTGTTTAGACTTTATCAGCTATCTGTTTAGTTTTGAGCTTTTCTTTAATGCACTTTTCAGTTAACAAGTCAACATCAATTTCTTTTGCTGTAAAAAGCTTGAGGAAGGTGGCTTGAGATTCGTCTTAAGTGTTTATAGCCTCTTGCCTATGCAGTCGGAGAGATTGAGGTCTGCAGCGTAGATCCTTCGGGCTAAATGCATTTGTGCTAAGTTATAGCATTTTATAGACAACTTGTTGACTATGATTTGTCTTGTAGCTTACTCGCTTATGTATTT
>AoudOld_119297;Feramyces
ACTTGATCTCAAATCAGATAAGAGTACCCGCTGAACTTAAGCATATCAATAAGCGGAGGAAAAGAAACTAACAAGGATTCCCTTAGTAACGGCGAGTGAAGCGGGAAGAGCTCAAATTTGAAATCTTCAAGGTCTACCTTGACGAATTGTAGTTTAAAGAAGTGTTTTCTGTTAGAGGAGTGGCAAAAGTTCTTTGGAATAGGACATCATAGAGGGTGAGAATCCCGTATTTGGTCATTCTTTCTAGCTGTGTGATACACTTTCAAAGAGTCGGATTGTTTGGGAATGCAGTCCAAAATGGGTGGTAAATTTCATCTAAAGCTAAATATTGGCGAGAGACCGATAGCGAACAAGTACCGTGAGGGAAAGATGAAAAGAACTTTGAAAAGAGAGTTAAACAGTACGTGAAATTGTCAAAAGGGAAGCGTTTGACACCAGTGTTGTTTTTCCGAAAATCAGTTGTGCCTGGCTGGATTTTGTAGGAGTTTGACCTTATCAGCTTCTTCTGCTTTTTTCCGGTCTGGTGCAATGCACTTTTCGGTTAACAAGTCAACATCAATTTCTTTTGTTGTAAAGGGTAATTGGAAGGTGGCTTTCTTTTCGGAGAAAGTGTTTATAGCCTTTTACCTCTACAATCGGAGAGATTGAGGTCTGCAGCGTAGATCCTTCGGGGTTAGATACATTTGTGCTAAGTTATAGCCCTGTATAGACAACTTGTTGACTATACTCGGTCATGTAGCTTACTCGCTTATGCTACTT
>AoudOld_119374;Akloshbomyces
ACTTGATCTCAAATCAGATAAGAGTACCCGCTGAACTTAAGCATATCAATAAGCGGAGGAAAAGAAACTAACAAGGATTCCCTTAGTAACGGCGAGTGAAGCGGGAAGAGCTCAAATTTGAAATCTTCAAGGTTTGACCTTGACGAATTGTAGTTTATAGAAGTGTTTTCTGTTGGAGTTTTGGTAAAAGTTCTTTGGAATAGGACATCATAGAGGGTGAGAATCCCGTATTTGACCATGACTTTCCAGCTGTGTGATACACTTTCAAAGAGTCGGATTGTTTGGGAATGCAGTCCAAAATGGGTGGTAAATTTCATCTAAAGCTAAATATTGGCGAGAGACCGATAGCGAACAAGTACCGTGAGGGAAAGATGAAAAGAACTTTGAAAAGAGAGTTAAACAGTACGTGAAATTGTCAAAAGGGAAGCGTTTGACACCAGTGTTGTTTTCTCGAAAATCAATTTAATGAGTTCTTGTTTTTAAGTTATTGTGACTTTATCAGCGCATTTCTTATTTTACTTGACTCATTGAATGCACTTTTCGTTTAACAAGTCAACATCAATTTCTTTGGTGGTAAAAAGTTTAAAGGAAGGTGGCTTGGACTTCGGTTCAAGTGTTTATAGCCTTTTTTCTATGCCATCGGAGAGATTGAGGTCTGCAGCGTAGATCCTTCGGGGTTAGATACCTTTGTGCTAAGTTATAGTTTTTTATAGACAACTTGTTGACTATAATTAACCCTGTAATCTACTCGCTTAGGCTATTTTACCTA
>AoudOld_119395;Feramyces
ACTTGATCTCAAATCAGATAAGAGTACCCGCTGAACTTAAGCATATCAATAAGCGGAGGAAAAGAAACTAACAAGGATTCCCTTAGTAACGGCGAGTGAAGCGGGAAGAGCTCAAATTTGAAATCTTCAAGGTTCTACCTTGACGAATTGTAGTTTAAAGAAGTGTTTTCTGTGTAGAGGAGTGGCAAAAGTTCTTTGGAATAGGACATCATAGAGGGTGAGAATCCCGTATTTGGTCATTCTTTCTAGCTGTGTGATACACTTTCAAAGAGTCGGATTGTTTGGGAATGCAGTCCAAAATGGGTGGTAAATTTCATCTAAAGCTAATATTGGCGAGAGACCGATAGGCGAACAAGTACCGTGAGGGAAAGATGAAAAGAACTTTGAGAAGAGAGTTAAACAGTACGTGAAATTGTCAAAAGGGAAGCGTTTGACACCAGTGTTGTTTTTCCGAAAATCAATTGTGCCTGGCTGGATTTTGTAGGAGTTTGACCTTATCAGCTTCTTCTGCTTTTTTCCGGTCTGGTGCAATGCACTTTTCGGTTAACAAGTCAACATCAATTTCTTTTGTTGTAAAAAGGGTAATTGGAAGGTGGCTTTCTTTTCGGAGAAAGTGTTTATAGCCTTTTACCTCTACAATCGGAGAGATTGAGGTCTGCAGCGTAGATTCCTTCGGGGTTAGATACATTTGTGCTAAGTTATAGCCCTGTATAGACAACTTGTTGACTATACTCGGTCATGTA
>AoudOld_119421;Feramyces
ACTTGATCTCAAATCAGATAAGAGTACCCGCTGAACTTAAGCATATCAATAAGCGGAGGAAAAGAAACTAACAAGGATTCCCTTAGTAACGGCGAGTGAAGCGGGAAGAGCTCAAATTTGAAATCTTCAAGGTTCTACCTTGACGAATTGTAGTTTAAAGAAGTGTTTTCTGTTAGAGGAGTGGCAAAGTTCTTTGGAATAGGACATCATAGAGGGTGAGAATCCCGTATTTGGTCATTCTTTCTAGCTGTGTGATACACCTTCAAAGAGTCGGATTGTTTGGGAATGCAGTCCAAAATGGGTGGTAAATTTCATCTAAAGCTAAATATTGGCGAGAGACCGATAGCGAACAAGTACCGTGAGGGAAAGATGAAAAGAACTTTGAAAAGAGAGTTAAACAGTACGTGAAATTGTCAAAAGGGAAGCGTTTGACACCAGTGTTGTTTTTCCGAAAATCAATTGTGCCTGGCTGGATTTTGTAGGAGTTCGACCTTATCAGCTTCTTCTGCTTTTTTCCGGTCTGGTGCAATGCACTTTTCGGTTAACAAGTCAACATCAATTTCTTTTGTTGTAAAAGGGTAATTGGAAGGTGGCTTTCTTTTCGGAGAAAGTGTTTATAGCCTTTTACCTCTACAATCGGAGAGATTGAGGTCTGCAGCGTAGATCCTTCGGGGTTAGATACATTTGTGCTAAGTTATAGCCCTGTATAGACAACTTGTTGACTATACTCGGTCATGTAGCTTACTCGCTTATGCTATTT
>AoudOld_119435;Piromyces
ACTTGATCTCAAATCAGATAAGAGTACCCGCTGAACTAAGCATATCATAAGCGGAGGAAAAGAAACTAACAAGGATTCCCTTAGTAACGGCGAGTGAAGCGGGAAGAGCTCAAATTTGAAATCTTCAAGGTTTTACCTTGACGAATTGTAGTTTAAAGAAGTGTTTTCTGTTAGTTTGGTAAAAGTTCTTTGGAATAGGACATCATAGAGGGTGAGAATCCCGTATTTGACCATATTTTCAGCTGTGTGATACACTTCAAAGAGTCGGATTGTTTGGGAATGCAGTCCAAAATGGGTGGTAATTTCATCTAAAGCTAAATATTGGCGAGAGACCGATAGCGAACAAGTACCGTGAGGGAAAGATGAAAAGAACTTTGAAAAGAGAGTTAAACAGTACGTGAATTGTCAAAAGGGAAGCGTTTGACACCAGTGTTGTTTTCTCGAAAATCAATTAAAAAGAGTTGGATTTTGTTGTATTGACCTTAACAGCTTGCTTCACTCTTTTCTTGCTTTTTTTAATGCACTTTTCGTTAACAAGTCAACATCAGTTTCTTTTGTTGTAAAAGGGTCATTGGAAGGTGGCTTCTCTTCGGAGAAAGTGTTTATAGCCTTTGATCTCTGCAGTCGGAGAGACTGAGGTCTGCAGCTAGATCCTTCGGGTTAGATACATTTGTGCTAAGCTACAGCTTTCATAG
>AoudOld_119455;Feramyces
ACTTGATCTCAAATCAGATAAGAGTACCCGCTGAACTTAAGCATATCAATAAGCGGAGGAAAAGAAACTAACAAGGATTCCCTTAGTAACGGCGAGTGAAGCGGGAAGAGCTCAAATTTGAAATCTTCAAGGTTCTACCTTGACGAATTGTAGTTTAAAGAAGTGTTTTCTGTTAGAGGAGTGGCAAAAGTTCTTTGGAATAGGACATCATAGAGGGTGAGAATCCCGTATTTGGTCATTCTTTCTAGCTGTGTGATACACTTTCAAAGAGTCGGATTGTTTGGGAATGCAGTCCAAAATGGGTGGTAAATTTCATCTAAAGCTAAATATTGGCGAGAGACCGATAGCGAACAAGTACCGTGAGGGAAAGATGAAAAGAACTTTGAAAAGAGAGTTAAACAGTACGTGAAATTGTCAAAAGGGAAGCGTTTGACACCAGTGTTGTTTTTCCGAAAATCAATTGTGCCTGGCTGGATTTTGTAGGAGTTTGACCTTATCAGCTTCTTCTGCTTTTTTCCGGTCTGGTGCAATGCACTTTTCGGTTAACAAGTCAACATCAATTTCTTTTGTTGTAAAAGGGTAATTGGAAGGTGGCTTTCTTTTCGGAGAAAGTGTTTATAGCCTTTTACCTCTACAATCGGAGAGATTGAGGTCTGCAGCGTAGATCCTTCGGGGTTAGATACATTTGTGCTAAGTTATAGCCCTGTATAGACAACTTGTTGACTATACTCGGTCATGTAGCTTACTCGCTTATGCTATTTTACCTACGCTTAGGATGTTG
>AoudOld_119459;Feramyces
ACTTGATCTCAAATCAGATAAGAGTACCCGCTGAACTTAAGCATATCAATAAGCGGAGGAAAAGAAACTAACAAGGATTCCCTTAGTAACGGCGAGTGAAGCGGGAAGAGCTCAAATTTGAAATCTTCAAGGTTCTACCTTGACGAATTGTAGTTTAAAGAAGTGTTTTCTGTTAGAGGAGTGGCAAAAGTTCTTTGGAATAGGACATCATAGAGGGTGAGAATCCCGTATTTGGTCATTCTTTCTAGCTGTGTGATACACTTTCAAAGAGTCGGATTGTTTGGGAATGCAGTCCAAAATGGGTGGTAAATTTCATCTAAAGCTAAATATTGGCGAGAGACCGATAGCGAACAAGTACCGTGAGGGAAAGATGAAAAGAACTTTGAAAAGAGAGTTAAACAGTACGTGAAATTGTCAAAAGGGAAGCGTTTGACACCAGTGTTGTTTTTTCCGAAAATCAATTGTGCCTGGCTGGATTTTGTAGGAGTTTGACCTTATCAGCTTCTTCTGCTTTTTTCCGGTCTGGTGCAATGCACTTTTCGGTTAACAAGTCAACATCAATTTCTTTTGTTGTAAAAGGGTAATTGGAAGGTGGCTTTCTTTTCGGAGAAAGTGTTTATAGCCTTTTACTTCTACAATCGGAGAGATTGAGGTCTGCAGCGTAGATCCTTCGGGGTTAGATACATTTGTGCTAAGTTATA
>AoudOld_119498;Feramyces
ACTTGATCTCAAATCAGATAAGAGTACCCGCTGAACTTAAGCATATCAATAAGCGGAGGAAAAGAAACTAACAAGGATTCCCTTAGTAACGGCGAGTGAAGCGGGAAGAGCTCAAATTTGAAATCTTCAAGGTTTTACCTTGACGAATTGTAGTTTAAAGAAGTGTTTTTCTGTTGAAGTTGGTAAAAGTTCTTTGGAATAGGACATCATAGAGGGTGAGAATCCCGTATTTGGTCATTCTTTCTAGCTGTGTGATACACTTTCAAAGAGTCGGATTGTTTGGGAATGCAGTCCAAAATGGGTGGTAAATTTCATCTAAAGCTAAATATTGGCGAGAGACCGATAGCGAACAAGTACCGTGAGGGAAAGATGAAAAGAACTTTGAAAAGAGAGTTAAACAGTACGTGAAATTGTCAAAAGGGAAGCGTTTGACACCAGTGTTGTTTTTCCGAAAATCAATTGTGCCTGGCTGATTTTGTAGGAGTTTGACCTTATCAGCTTCTTCTGCTTTTTTCCGGTCTGGTGCAATGCACTTTTCGGTTAACAAGTCAACATCAATTTCTTTTGTTGTAAAAGGGTAATTGGAAGGTGGCTTTCTTTTCGGAGAAAGTGTTTATAGCCTTTTACCTCTACAATCGGAGAGATTGAGGTCTGCAGCGTAGATCCTTCGGGTTAGATACATTTGTGCTAAGTTATAGCCCTGTATAGACAACCTGTTGACTATACTCGGTCATGTAGCTTACTCGCTTATGCTATTTTACCTACGCTTAGGATGTTG
>AoudOld_119608;Feramyces
ACTTGATCTCAAATCAGATAAGAGTACCCGCTGAACTTAAGCATATCAATAAGCGGAGGAAAAGAAACTAACAAGGATTCCCTTAGTAACGGCGAGTGAAGCGGGAAGAGCTCAAATTTGAAATCTTCAAGGTTCTACCTCGACGAATTGTAGTTTAAAGAAGTGTTTTCTGTTAGAGGAGTGGCAAAAGTTCCTTGGAATAGGACATCATAGAGGGTGAGAATCCCGTATTTGGTCATTCTTTCTAGCTGTGTGATACACTTTCAAAGAGTCGGATTGTTTGGGAATGCAGTCCAAAATGGGTGGTAAATTTCATCTAAAGCTAAATATTGGCGAGAGACCGATAGCGAACAAGTACCGTGAGGGAAAGATGAAAAGAACTTTGGAAAGAGAGTTAAACAGTACGTGAAATTGTCAAAAGGGAAGCGTTTGACACCAGTGTTGTTTTTCCGAAAATCAATTGTGCCTGGCTGGATTTTGTAGGAGTTTGACCTTATCAGCTTCTTCTGCTTTTTTCCGGTCTGGTGCAATGCACTTTTCGGTTAACAAGTCAACATCAATTTCTTTTGTTGTAAAAGGGTAATTGGAAGGTGGCTTTCTTTTCGGAGAAAGTGTTTATAGCCTTTTACCTCTACAATCGGAGAGATTGAGGTCTGCAGCGTAGATCCTTCGGGTTAGATACATTTGCGCTAAGTTATAGCCCTGTATAGGCAACTTGTTGACTATACTCGGTCATGTAGCTTACTCGCTTATGCTATTT
>AoudOld_119681;Feramyces
ACTTGATCTCAAATCAGATAAGAGTACCCGCTGAACTTAAGCATATCAATAAGCGGAGGAAAAGAAACTAACAAGGATTCCCTTAGTAACGGCGAGTGAAGCGGGAAGAGCTCAAATTTGAAATCTTCAAGGTTCTACCTTGACGAATTGTAGTTTAAAGAAGTGTTTTCTGTTAGAGGAGTGGCAAAAGTTCTTTGGAATAGGACATCATAGAGGGTGAGAATCCCGTATTTGGTCATTCTTTCTAGCTGTGTGATACACTTTCAAAGAGTCGGATTGTTTGGGAATGCAGTCCAAAATGGGTGGTAAGTTTCATCTAAAGCTAAATATTGGCGAGAGACCGATAGCGAACAAGTACCGTGAGGGAAAGATGAAAAGAACTTTGAAAAGAGAGTTAAACAGTACGTGAAATTGTCAAAAGGGAAGCGTTTGACACCAGTGTTGTTTTTCCGAAAATCAATTGTGCCTGGCTGGATTTTGTAGGAGTTTGACCTTATCAGCTTCTTCTGCTTTTTTCCGGTCTGGTGCAATGCACTTTTCGGTTAACAAGTCAACATCAATTTCTTTTGTTGTAAAAGGGTAATTGGAAGGTGGCTTTCTTTTCGGAGAAAGTGTTTATAGCCTTTTACCTCTACGATCGGAGAGATTGAGGTCTGCAGCGTAGATCCTTCGGGGTTAGATACATTTGTGCTAAGTTATAGCCCTGTATAGACAACTTGTTGACTATACTCGGTCATGTAGCTTACTCGCTTATGCTATTT
>AoudOld_119816;Kyollomyces
ACTTGATCTCAAATCAGATAAGAGTACCCGCTGAACTTAAGCATATCAATAAGCGGAGGAAAAGAAACTAACAAGGATTCCCTAGTAACGGCGAGTGAAGCGGGAAGAGCTCAAATTTGAAATCTTAAAGGGTTTCCCTGTACGAATTGTAGTTTAAAGAAGTGTTTTCTGTTGAGGTTTTGGTAAAAGTTCTTTGGAATAGGACATCATAGAGGGTGAGAATCCCGTATTTGACCTTTACTTTCAACTTTGTGATACACTTTCAAAGAGTCGGATTGTTTGGGAATGCAGTCCAAAATGGGTGGTAAATTTCATCTAAAGCTAAATATTGGCGAGAGACCGATAGCGAACAAGTACCGTGAGGGAAAGATGAAAAGAACTTTGAAAAGAGAGTTAAACAGTACGTGAAATTGTCAAAAGGGAAGCGTTTGACACCAGTGTTGTTTTTCTGAAAATCAATTAAAGAACTGTTTATGCTAAGTTGTTTAGACTTCATCAGCTAACTGTTTAGTTTTGAGCTTTTCTTTAATGCACTTTTCAGTTAACAAGTCAACATCAATTTCTTTTGCTGTAAAAAAGCTTGAGGAAGGTGGCTTGAGATTCGTCTTAAGTGTTTATAGCCTCTTGCCTATGCAGTCGGAGAGATTGAGGTCTGCAGCGTAGATCCTTCGGGGCTAAATGCATTTGTGCTAAGTTATAGCATTCTATAGACAACTTGTTGACTATGATTTGTCTTGTAGCTTACTCGCTTATGTTATTTTACCTACGCTTAGGATGTT
>AoudOld_119855;Akloshbomyces
ACTTGATCTCAAATCAGATAAGAGTACCCGCTGAACTTAAGCATATCAATAAGCGGAGGAAAAGAAACTAACAAGGATTCCCTTAGTAACGGCGAGTGAAGCGGGGAGAGCTCAAATTTGAAATCTTCAAGGTTTGACCTTGACGAATTGTAGTTTATAGAAGTGTTTTCTGTTGGAGTTTTGGTAAAAGTTCTTTGGAATAGGACATCATAGAGGGTGAGAATCCCGTATTTGACCATGACTTTCCAGCTGTGTGATACACTTTCAAAGAGTCGGATTGTTTGGGAATGCAGTCCAAAATGGGTGGTAAATTTCATCTAAAGCTAAATATTGGCGAGAGACCGATAGCGAACAAGTACGTGAGGGAAAGATGAAAAGAACTTTGAAAGAGAGTTAAACAGTACGTGAAATTGTCAAAAGGGAAGCGTTTGACACCAGTGTTGTTTTCTCGAAAATCAATTTAATGAGTTCTTGTTTTTAAGTTATTGTGACTTTATCAGCGCATTTCTTATTTTACTTGACTCATTGAATGCACTTTTCGTTTAACAAGTCAACATCAATTTCTTTGGTGGTAAAAAGTTTAAAGGAAGGTGGCTTGGACTTCGGTTCAAGTGTTTATAGCCTTTCTTCTATGCCATCGGAGAGATTGAGGTCTGCAGCGTAGATCCTTCGGGTTAGATACCTTTGTGCTAAGTTATAGTTTTTATAGACAACTTGTTGACTGTAATTAACCCTGTAATTTACTCGCTTAGGCTATTTTACCT
>AoudOld_119892;Feramyces
ACTTGATCTCAAATCAGATAAGAGTACCCGCTGAACTTAAGCATATCAATAAGCGGAGGAAAAGAAACTAACAAGGATTCCCTTAGTAACGGCGAGTGAAGCGGGAAGAGCTCAAATTTGAAATCTTCAAGGTTCTACCTTGACGAATTGTAGTTTAAAGAAGTGTTTTCTGTTAGAGGAGTGGCAAAAGTTCTTTGGAATAGGACGTCATAGAGGGTGAGAATCCCGTATTTGGTCATTCTTTCTAGCTGTGTGATACACTTTCAAAGAGTCGGATTGTTTGGGAATGCAGTCCAAAATGGGTGGTAAATTTCATCTAAAGCTAAATATTGGCGAGAGACCGATAGCGAACAAGTACCGTGAGGGAAAGATGAAAAGAACTTTGAAAAGAGAGTTAAACAGTACGTGAAATTGTCAAAAGGGAAGCGTTTGACACCAGTGTTGTTTTTCCGAAAATCAATTGTGCCTGGCTGGATTTTGTAGGAGTTTGACCTTATCAGCTTCTTCTGCTTTTTTCCGGTCTGGTGCAATGCACTTTTCGGTTAACAAGTCAACATCAATTTCTTTTGTTGTAAAAGGGTAATTGGAAGGTGGCTTTCTTTTCGGAGAAAGTGTTTATAGCCTTTTACCTCTACAATCGGAGAGATTGAGGTCTGCAGCGTAGATCCTTCGGGGTTAGATACATTTGTGCTAAGTTATAGCCCTGTATAGACAACTTGTTGACTATACTCGGTCATGTAGCTTACTCGCTTATGCTATTTTACCTACGCTTAGGATGTTG
>AoudOld_119957;Kyollomyces
ACTTGATCTCAAATCAGATAAGAGTACCGCTGAACTTAAGCATATCAATAAGCGGAGGAAAAGAAACTAACAAGGATTCCCTAGTAACGGCGAGTGAAGCGGGAAGAGCTCAAATTTGAAATCTTAAAGGGTTTCCCTTTACGAATTGTAGTTTAAAGAAGTGTTTTCTGTTGAGGTTTTGGTAAAAGTTCTTTGGAATAGGACATCATAGAGGGTGAGAATCCGTATTTGACCTTTACTTTCAACTTTGTGATACACTTTCAAAGAGTCGGATTGTTTGGGAATGCAGTCCAAAATGGGTGGTAAATTTCATCTAAAGCTAAATATTGGCGAGAGACCGATAGCGAACAAGTACCGTGAGGGAAAGATGAAAAGAACTTTGAAAAGAGAGTTAAACAGTACGTGAAATTGTCAAAAGGGAAGCGTTTGACACCAGTGTTGTTTTTCTGAAAATCAATTAAAGAACTGTTTATGCTAAGTTGTTTAGACTTTATCAGCTAACTGTTTAGTTTTGAGCTTTTCTTTAATGCACTTTTCAGTTAACAAGTCAACATCAATTTCTTTTGCTGTAAAAAAGCTTGAGGAAGGTGGCTTGAGATTCGTCTTAAGTGTTTATAGCCTCTTGCCTATGCAGTCGGAGAGATTGAGGTCTGCAGCGTAGATCCTTCGGGGCTAAATGCATTTGTGCTAAGTTATAGCATTTTATAGACAACTTGTTGACTATGATTTGTCTTGTAGCTTACTCGCTTATGTTATTTTACCTACGCTTAGGATGTTG
>AoudOld_119960;Feramyces
ACTTGATCTCAAATCAGATAAGAGTACCCGCTGAACTTAAGCATATCAATAAGCGGAGGAAAAGAAACTAAACAAGGATTCCCTTAGTAACGGCGAGTGAAGCGGGAAGAGCTCAAATTTGAAATCTTCAAGGTTCTACCTTGACGAATTGTAGTTTAAAGAAGTGTTTTCTGTTAGAGGAGTGGCAAAAGTTCTTTGGAATAGGACATCATAGAGGGTGAGAATCCCGTATTTGGTCATTCTTTCTAGCTGTGTGATACACTTTCAAAGAGTCGGATTGTTTGGGAATGCAGTCCAAAATGGGTGGTAAATTTCATCTAAAGCTAAATATTGGCGAGAGACCGATAGCGAACAAGTACCGTGAGGGAAAGATGAAAAGAACTTTGAAAAGAGAGTTAAACAGTACGTGAAATTGTCAAAAGGGAAGCGTTTGACACCAGTGTTGTTTTTCCGAAAATCAATTGTGCCTGGCTGGATTTTGTAGGAGTTTGACCTTATCAGCTTCTTCTGCTTTTTTCCGGTCTGGTGCAATGCACTTTTCGGTTAACAAGTCAACATCAATTTCTTTTGTTGTAAAAGGGTAATTGGAAGGTGGCTTTCTTTTCGGAGAAAGTGTTTATAGCCTTCTACCTCTACAATCGGAGAGATTGAGGTCTGCAGCGTAGATCCTTCGGGGTTAGATACATTTGTGCTAAGTTATAGCCCTGTATAGACAACTGTTGACTATACTCGGTCATGTAGCTTACTCGCTTATGCTATTTTACCTACGCTTAGGATGTT
>AoudOld_120046;Kyollomyces
ACTTGATCTCAAATCAGATAAGAGTACCCGCTGAACTTAAGCATATCAATAAGCGGAGGAAAAGAAACTAACAAGGATTCCCCTAGTAACGGCGAGTGAAGCGGGAAGAGCTCAAATTTGAAATCTTAAAGGGTTTCCCTTTACGAATTGTAGTTTAAAGAAGTGTTTTCTGTTGAGGTTTTGGTAAAAGTTCTTTGGAATAGGACATCATAGAGGGTGAGAATCCCGTATTTGACCTTTACTTTCAACTTTGTGATACACTTTCAAAGAGTCGGATTGTTTGGGAATGCAGTCCAAAATGGGTGGTAAATTTCATCTAAAGCTAAATATTGGCGAGAGACCGATAGCGAACAAGTACCGTGAGGGAAAGATGAAAAGAACTTTGAAAAGAGAGTTAAACAGTACGTGAAATTGTCAAAAGGGAAGCGTTTGACACCAGTGTTGTTTTTCTGAAAATCAATTAAAGAACTGTTTATGCTAAGTTGTTTAGACTTTATCAGCTAACTGTTTAGTTTTGAGCTTTTCTTTAATGCACTTTCAGTTAACAAGTCAACATCAATTTCTTTTGCTGTAAAAAAAGCTTGAGGAAGGTGGCTTGAGATTCGTCTTAAGTGTTTATAGCCTCTTGCCTATGCAGTCGGAGAGATTGAGGTCTGCAGCGTAGATCCTTCGGGGCTAAATGCATTTGTGCTAAGTTATAGCATTTATAGACACTT
>AoudOld_120155;Feramyces
ACTTGATCTCAAATCAGATAAGAGTACCCGCTGAACTTAAGCATATCAATAAGCGGAGGAAAAGAAACTAACAAGGATTCCCTTAGTAACGGCGAGTGAAGCGGGAAGAGCTCAAATTTGAAATCTTCAAGGTCTACCTTGACGAATTGTAGTTTAAAGAAGTGTTTTCTGTTAGAGGAGTGGCAAAAGTTCTTTGGAATAGGACATCATAGAGGGTGAGAATCCCGTATTTGGTCATTCTTTCTAGCTGTGTGATACACTTTCAAAGAGTCGGATTGTTTGGGAATGCAGTCCAAAATGGGTGGTAAATTTCATCTAAAGCTAAATATTGGCGAGAGACCGATAGCGAACAAGTACCGTGAGGGAAAGATGAAAAGAACTTTGAAAAGAGAGTTAAACAGTACGTGAAATTGTCAAAAGGGAAGCGTTTGACACCAGTGTTGTTTTTCCGAAAATCAATTGTGCCTGGCTGGATTTTGTAGGAGTTTGACCTTATCAGCTTCTTCTGCTTTTTTCCGGTCTGGTGCAATGCACTTTTCGGTTAACAAGTCAACATCAATTTCTTTTGTTGTAAAAGGGTAATTGGAAGGTGGCTTTCTTTTCGGAGAAAGTGTTTATAGCCTTTTACCTCTACAATCGGAGAGATTGAGGTCTGCAGCGTAGATCCTTCGGGGTTAGATACATTTGTGCTAAGTTATAGCCCTGTATAGACAACTTGTTGACTATACTCGGTCATGTAGCTTACTCGCTTATGCTATTTTACCTACGCTTAGGATGTTG
>AoudOld_120160;Kyollomyces
ACTTGATCTCAAATCAGATAAGAGTACCCGCTGAACTTAAGCATATCAATAAGCGGAGGAAAAGAAACTAACAAGGATTCCCTAGCAACGGCGAGTGAAGCGGGAAGAGCTCAAATTTGAAATCTTAAAGGGTTTCCCTTTACGAATTGTAGTTTAAAGAAGTGTTTTCTGTTGAGGTTTTGGTAAAAGTTCTTTGGAATAGGACATCATAGAGGGTGAGAATCCCGTATTTGACCTTTACTTTCAACTTTGTGATACACTTTCAAAGAGTCGGATTGTTTGGGAATGCAGTCCAAAATGGCTGGTAAATTTCATCTAAAGCTAAATATTGGCGAGAGACCGATAGCGAACAAGTACCGTGAGGAAAGATGAAAAGAACTTTGAAAAGAGAGTTAAACAGTACGTGAAATTGTCAAAAGGGAAGCGTTTGACACCAGTGTTGTTTTTCTGAAAATCAATTAAAGAACTGTTTATGCTAAGTTGTTTAGACTTTATCAGCTAACTGTTTAGTTTTGAGCTTTTCTTTAATGCACTTTTCAGTTAACAAGTCAACATCAATTTCTTTTGCTGTAAAAAAGCTTGAGGAAGGTGGCTTGAGATTCGTCTTAAGTGTTTATAGCCTCTTGCCTATGCAGTCGGAGAGATTGAGGTCTGCAGCGTAGATCCTTCGGGCTAAATGCATTTGTGCTAAGTTATAGCATTTTATAGACAACTTGTTGACTATGATTTGTCTTGTAGCTTACTCGCTTATGTTATTTTACCTACGCTTAGGATGTTG
>AoudOld_120236;Feramyces
ACTTGATCTCAAATCAGATAAGAGTACCCGCTGAACTTAAGCATATCAATAAGCGGAGGAAAAGAAACTAACAAGGATTCCCTTAGTAACGGCGAGTGAAGCGGGAAGAGCTCAAATTTGAAATCTTCAAGGTTCTACCTTGACGAATTGTAGTTTAAAGAAGTGTTTTCTGTTAGAGGAGTGGCAAAAGTTCCTTGGAATAGGACATCATAGAGGGTGAGAATCCCGTATTTGGTCATTCTTTCTAGCTGTGTGATACACTTTCAAAGAGTCGGATTGTTTGGGAATGCAGTCCAAAATGGGTGGTAAATTTCATCTAAAGCTAAATATTGGCGAGAGACCGATAGCGAACAAGTACCGTGAGGGAAAGATGAAAAGAACTTTGAAAAGAGAGTTAAGCAGTACGTGAAATTGTCAAAAGGGAAGCGTTTGACACCAGTGTTGTTTTTCCGAAAATCAATTGTGCCTGGCTGGATTTTGTAGGAGTTTGACCTTATCAGCTTCTTCTGCTTTTTTCCGGTCTGGTGCAATGCACTTTTCGGTTAACAAGTCAACATCAATTTCTTTTGTTGTAAAAGGGTAATTGGAAGGTGGCTTCCTTTTCGGAGAAAGTGTTTATAGCCTTTTACCTCTACAATCGGAGAGATTGAGGTCTGCAGCGTAGATCCTTCGGGGTTAGATACATTTGTGCTAAGTTATAGCCCTGTATAGACAACTTGTTGACTATACTCGGTCATGTAGCTTACTCGCTTATGCTATTT
>AoudOld_120367;Feramyces
ACTTGATCTCAAATCAGATAAGAGTACCCGCTGAACTTAAGCATATCAATAAGCGGAGGAAAAGAAACTAACAAGGATTCCCTTAGTAACGGCGAGTGAAGCGGGAAGAGCTCAAATTTGAAATCTTCAAGGTTCTACCTTGACGAATTGTAGTTTAAAGAAGTGTTTTCTGTTAGAGGAGTGGCAAAAGTTCTTTGGAATAGGACATCATAGAGGGTGAGAATCCCGTATTTGGTCATTCTTTCTAGCTGTGTGATACACTTTCAAAGAGTCGGATTGTTTGGGAATGCAGTCCAAAATGGGTGGTAAATTTCATCTAAAGCTAAATATTGGCGAGAGACCGATAGCGAACAAGTACCGTGAGGGAAAGATGAAAAGAACTTTGAAAAGAGAGTTAAACAGTACGTGAATTTGTCAAAAGGGAAGCGTTTGACACCAGTGTTGTTTTTCCGAAAATCAATTGTGCCTGGCTGGATTTTGTAGGAGTTTGACCTTATCAGCTTCTTCTGCTTTTTTCCGGTCTGGTGCAATGCACTTTTCGGTTAACAAGTCAACATCAATTTCTTTTGTTGTAAAAGGGTAATTGGAAGGTGGCTTTCTTTTCGGAGAAAGTGTTTATAGCCTTTTACCTCTACAACCGGAGAGATTGAGGTCTGCAGCGTAGATCCTTCGGGTTAGATACATTTGTGCTAAGTTATAGCCCTGTATAGACAACTTGTTGACTATACTCGGTCATGTAGCTTACTCGCTTATGCTATCTTACCTACGCTTAGGATGTTG
>AoudOld_120369;Piromyces
ACTTGATCTCAAATCAGATAAGAGTACCCGCTGAACTTAAGCATATCAATAAGCGGAGGAAAAGAAACTAACAAGGATTCCCTTAGTAACGGCGAGTGAAGCGGGAAGAGCTCAAATTTGAAATCTTCAAGGTTTTACCTTGACGAATTGTAGTTTAAAGAAGTGTTTTCTGTTGAAGTTTTGGTAAAAGTTCTTTGGAATAGGACATCATAGAGGGTGAGAACCCCGTATTTGACCATTATTTTCAGCTGTGTGATACACTTTCAAAGAGTCGGATTGTTTGGGAATGCAGTCCAAAATGGGTGGTAAATTTCATCTAAAGCTAAATATTGGCGAGAGACCGATAGCGAACAAGTACCGTGAGGGAAAGATGAAAAGAACTTTGAAAAGAGGGTTAAACAGTACGTGAAATTGTCAAAAGGGAAGCGTTTGACACCAGTGTTGTTTTCTCGAAAATCAATTAAAAAAAGTTGGATTTTGTGTTGTATTGACCTTAACAGCTTGCTTCACTCTTTTCCTGCTTTTTTTAATGCACTTTTCGTTTAACAAGTCAACATCAGTTTCTTTTGTTGTAAAAGGGTCATTGGAAGGTGGCTTTCTCTTCGGAGAAAGTGTTTATAGCCTTTGATCTCTGCAATCGGAGAGAATGAGGTCTGCAGCGTAGATCCTTCGGGTTAGATACATTTGTGCTAAGCTACAGCTTTTCATAGACAACTTGTTGACTATGTTTAGTCTTGTAACTTACCCGCTTATGCTATTT
>AoudOld_120402;Piromyces
ACTTGATCTCAAATCAGATAAGAGTACCCGCTGAACTTAAGCATATCAATAAGCGGAGGAAAAGAAACTAACAAGGATTCCCTTAGTAACGGCGAGTGAAGCGGAAGAGCTCAAATTTGAAATCTTCAAGGTTTTACCTTGACGAATTGTAGTTTAAAGAAGTGCTTTCTGTTGAAGTTTTGGTAAAAGTTCTTTGGAATAGGACATCATAGAGGTGAGAATCCGTATTTGACCATTATTTTCAGCTGTGTGATACACTTTCAAAGAGTCGGATTGTTTGGAATGCAGTCCAAAATGGTGGTAAATTTCATCTAAAGCTAAATATTGGCGAGAGACCGATAGCGAACAAGTACCGTGAGGAAAGATGAAAAGAACTTTGAAAGAGAGTTAAACAGTACGTGAAATTGTCAAAAGGGAAGCGTTTGACACCAGTGTTGTTTTCTCGAAAATCAATTAAAAAGAGTTGGATTTTGTGTTGTATTGACCTTAACAGCTTGCTTCACTCTTTTCTTGCTTTTTTAATGCACTTTTCGTTAACAAGTCAACATCAGTTTCTTTTGTTGTAAAAGGTCATTGGAAGGTGGCTTCTCTTTGGAGAAAGTGTTTATAGCCTTTGATCTCTGCAATCGGAGAGACTGAGGTCTGCAGCGTAGATCCTTCGGGTTAGATACATTTGTGCTAAGCTACAGCTTTTCATAGACAACTTGTTGACTATGTTTAGTCTTGTAACTTACCCGCTTATGCTATT
>AoudOld_120542;Kyollomyces
ACTTGATCTCAAATCAGATAAGAGTACCCGCTGAACCTAAGCATATCAATAAGCGGAGGAAAAGAAACTAACAAGGATTCCCCTAGTAACGGCGAGTGAAGCGGGAAGAGCTCAAATTTGAAATCTTAAAGGGTTTCCCTTTACGAATTGTAGTTTAAAGAAGTGTTTTCTGTTGAGGTTTTGGTAAAAGTTCTTTGGAATAGGACATCATAGAGGGTGAGAATCCCGTATTTGACCTTTACTTTCAACTTTGTGATACACTTTCAAAGAGTCGGATTGTTTGGGAATGCAGTCCAAAATGGGTGGTAAATTTCATCTAAAGCTAAATATTGGCGAGAGACCGATAGCGAACAGTACCGTGAGGGAAAGATGAAAAGAACTTTGAAAAGAGAGTTAACAGTACGTGAAATTGTCAAAAGGGAAGCGTTTGACACCAGTGTTGTTTTTCTGAAAATCAATTAAAGAACTGTTTATGCTAAGTTGCTTAGACTTTATCAGCTAACTGCTTAGTTTTGAGCTTTTCTTTAATGCACTTTTCAGTTAACAAGTCAACATCAATTTCTTTTGCTGTAAAAAGCTTGAGGAAGGTGGCTTGAGATTCGTCTTAAGTGTTTATAGCCTCTTGCCTATGCAGTCGGAGAGATTGAGGTCTGCAGCGTAGATCCTTCGGGGCTAAATGCATTTGTGCTAAGTTATAGCATTTATAGACAACTTGTTGACTATGATTTGTCTTGTAGCTTACTCGCTTATGTTATTTTACCTACGCTTAGGATGTTG
>AoudOld_120571;Feramyces
ACTTGATCTCAAATCAGATAAGAGTACCCGCTGAACTTAAGCATATCAATAAGCGGAGGAAAAGAAACTAACAAGGATTCCCTTAGTAACGGCGAGTGAAGCGGGAAGAGCTCAAATTTGAAATCTTCAAGGTTCTACCTTGACGAATTGTAGTTTAAAGAAGTGTTTTCTGTTAGAGGAGTGGCAAAAGTTCTTTGGAATAGGACATCATAGAGGGTGAGAATCCCGTATTTGGTCATTCTTTCTAGCTGTGTGATACACTTTCAAAGAGTCGGATTGTTTGGGAATGCAGTCCAAAATGGGTGGTAAATTTCAGCTAAAGCTAAATATTGGCGAGAGACCGATAGCGAACAAGTACCGTGAGGGAAAGATGAAAAGAACTTTGAAAAGAGAGTTAAACAGTACGTGAAATTGTCAAAAGGGAAGCGTTTGACACCAGTGTTGTTTTTCCGAAAATCAATTGTGCCTGGCTGGATTTTGTAGGAGTTTGACCTTATCAGCTTCTTCTGCTTTTTTCCGGTCTGGTGCAATGCACTTTTCGGTTAACAAGTCAACATCAATTTCTTTTGTTGTAAAAGGGTAATTGGAAGGTGGCTTTCTTTTCGGAGAAAGTGTTTATAGCCTTTTACCTCTACAATCGGAGAGATTGAGGTCTGCAGCGTAGATCCTTCGGGGTTAGATACATTTGTGCTAAGTTATAGCCCTGTATAGACAACTTGTTGACTATACTCGGTCATGTAGCTTACTCGCTTATGCTATTTTACCTACGCTTAGGATGTTGA
>AoudOld_120697;Feramyces
ACTTGATCTCAAATCAGATAGAGTACCCGCTGAACTTAAGCATATCAATAAGCGGAGGAAAGAACTAACAAGGATTCCTTAGTACGGCGAGTGAAGCGGGAAGAGCTCAATTTGAAATCTTCAAGGTTCTACCTTGACGAATTGTAGTTAAAGAGGTTTTCTGTTAGAGGAGTGCAAAGTTCTTTGGAATAGGACTCATAGAGGGTGAGAATCCCGTATTTGGTCATCTTTCTAGCTGTGTGATACACTTCAAGAGTCGGATTGTTTGGGAATGCAGTCCAAAGGGTGGTAATTTCATCTAAAGCTAATATTGGCGAGAGACCGATAGCGACAGTACCGTGAGGGAAAGATGAAAGAACTTGAAAGAGAGTTAAACAGTACGTGAATGTCAAAAGGAAGCGTTTGACACCAGTGTGTTTTTCCGAAAATCAATTGTGCCTGGCTGGATTTTGTAGAAGTTTGACCTATCAGCTTCTTCTGCTTTTTCCGGTCTGGTGCAATGCACTTTCGGTTAACAAGTCAACATCAATTTCTTTTGTTGTAAAGGGTAATGAAGGTGGCTTCTTTCGGAGAAAGTGTTTATAGCCTTTACCTCTACAATCGAGAGATTGAGGTCTGCAGCGTAGATCCTCGGGTTAGATACTTTGTGCTAAGTTATAGCCCTGTATAGACAACTTGTTGACTATACTCGGTCATGTAGCTTACTCGCTTATGCTATT
>AoudOld_120748;Kyollomyces
ACTTGATCTCAAATCAGATAAGAGTACCCGCTGAACTTAAGCATATCGATAAGCGGAGGAAAAGAAACTAACAAGGATTCCCTAGTAACGGCGAGTGAAGCGGGAAGAGCTCAAATTTGAAATCTTAAAGGGTTTCCCTTTACGAATTGTAGTTTAAAGAAGTGTTTTCTGTTGAGGTTTTGGTAAAAGTTCTTTGGAATAGGACATCATAGAGGGTGAGAATCCCGTATTTGACCTTTACTTTCAACTTTGTGATACACTTTCAAAGAGTCGGATTGTTTGGGAATGCAGTCCAAAATGGGTGGTAATTTCATCTAAAGCTAAATATTGGCGAGAGACCGATAGCGAACAAGTACCGTGAGGGAAAGATGAAAAGAACTTTGAAAAGAGAGTAAACAGTACGTGAAATTGTCAAAGGGAAGCGTTTGACACCAGTGTTGTTTTTCTGAAAATCAATTAAAGAACTGTTTATGCTAAGTTGTTTAGACTTTATCAGCTAACTGTTTAGTTTTGAGCTTTTCTTTAATGCACTTTTCAGTTAACAAGTCAACATCAATTTCTTTTGCTGTAAAAAAGCTTGAGGAAGGTGGCTTGAGATTCGTCTTAAGTGTTTATAGCCTCTTGCCTATGCAGTCGGAGAGATTGAGGTCTGCAGCGTAGATCCTTCGGGGCTAAATGCATTTGTGCTAAGTTATAGCATTTTATAGACAACTTGTTGACTATGATTTGTCTTGTAGCTTACTCGCTTATGTTATTTTACCTACGCTTAGGATGTTGA
>AoudOld_120751;Piromyces
ACTTGATCTCAAATCAGATAAGAGTACCCGCTAAACTTAAGCATATCAATAAGCGGAGGAAAAGAAACTAACAAGGATTCCCTTAGTAACGGCGAGTGAAGCGGGAAGAGCTCAAATTTGAAATCTTCAAGGTTTTACCTTGACGAATTGTAGTTTAAAGAAGTGTTTTCTGTTGAAGTTTTGGTAAAAGTTCTTTGGAATAGGACATCATAGAGGGTGAGAATCCCGTATTTGACCATTATTTTCAGCTGTGTGATACACTTTCAAAGAGTCGGATTGTTTGGGAATGCAGTCCAAAATGGGTGGTAAATTTCATCTAAAGCTAAATATTGGCGAGAGACCGATAGCGAACAAGTACCGTGAGGGAAGATGAAAAGAACTTTGAAAAGAGAGTTAAACAGTACGTGAAATTGTCAAAAGGGAAGCGTTTGACACCAGTGTTGTTTTCTCGAAAATCAATTAAAAAGAGTTGGATTTTGTGTTGTATTGACCTTAACAGCTTGCTTCACTCTTTTCTTGCTTTTTTTAATGCACTTTTCGTTTAACAAGTCAACATCAGTTTCTTTGTTGTAAAAGGGTCATTGGAAGGTGGCTTTCTCTTCGGAGAAAGTGTTTATAGCCTTTGATCTCTGCAATCGGAGAGACTGAGGTCTGCAGCGTAGATCCTTCGGGTTAGATACATTTGTGCTAAGCTACAGCTTTTCATAGACAACTTGTTGACTATGTTTAGTCTTGTAACTTACCCGCTTATGCTATTTTACCTACGCTTAGGATGTTG
>AoudOld_120760;Feramyces
ACTTGATCTCAAATCAGATAAGAGTACCCGCTGAACTTAAGCATATCAATAAGCGGAGGAAAAGAAACTAACAAGGATTCCCTTAGTAACGGCGGGTGAAGCGGGAAGGGCTCAAATTTGAAATCTTCAAGGTTCTACCTTGACGAATTGTAGTTTAAAGAAGTGTTTTCTGTTAGAGGAGTGGCAAAAGTTCTTTGGAATAGGACATCATAGAGGGTGAGAATCCCGTATTTGGTCATTCTTTCTAGCTGTGTGATACACTTTCAAAGAGTCGGATTGTTTGGGAATGCAGTCCAAAATGGGTGGTAAATTTCATCTAAAGCTAAATATTGGCGAGAGACCGATAGCGAACAAGTACCGTGAGGGAAAGATGAAAAGAACTTTGAAAAGAGAGTTAAACAGTACGTGAAATTGTCAAAAGGGAAGCGTTTGACACCAGTGTTGTTTTTCCGAAAATCAATTGTGCCTGGCTGGATTTTGTAGGAGTTGACCTTATCAGCTTCTTCTGCTTTTTCCGGTCTGGTGCAATTCACTTTTCGGTTAACAAGTCAACATCAATTTCTTTTGTTGTAAAAGGGTAATTGGAAGGTGGCTTTCTTTTCGGAGAAAGTGTTATAGCCTTTTACCTCTACAATCGGAGAGATTGAGGTCTGCAGCGTAGATCCTTCGGGGTTAGATACATTTGTGCTAAGTTATAGCCCTGTATAGACAACTTGTTGACTATACTCGGTCATGTAGCTTACTCGCTTATGCTATTTTACCTACGCTTAGGAT
>AoudOld_120761;Kyollomyces
ACTTGATCTCAAATCAGATAAGAGTACCCGCTGAACTTAAGCATATCAATAAGCGGAGGAAAAGAAACTAACAAGGATTCCCCTAGTAACGGCGAGTGAAGCGGGAAGAGCTCAAATTTGAAATCTTAAAGGTTTCCCTTTACGAATTGTAGTTTAAAGAAGTGTTTTCTGTTGAGGTTTTGGTAAAAGTTCTTTGGAATAGGACATCATAGAGGGTGAGAATCCCGTATTTGACCTTTACTTTCAACTTTGTGATACACTTTCAAAGAGTCGGATTGTTTGGGAATGCAGTCCAAAATGGGTGGTAAATTTCATCTAAAGCTAAATATTGGCGAGAGACCGATAGCGAACAAGTACCGTGAGGGAAAGATGAAAAGAACTTTGAAAAGAGAGTTAAACAGTACGTGAAATTGTCAAAAGGGAAGCGTTTGACACCAGTGTTGTTTTTCTGAAAATCAATTAAAGAACTGTTTATGCTAAGTTGTTTAGACTTTATCAGCTAACTGTTTAGTTTTGAGCTTTTCTTTAATGCACTTTTCAGTTAACAAGTCAACATCAACTTCTTTTGCTGTAAAAAAGCTTGAGGAAGGTGGCTTGAGATTCGTCTTAAGTGTTTATAGCCTCTTGCCTATGCAGTCGGAGAGATTGAGGTCTGCAGCGTAGATCCTTCGGGGCTAAATGCATTTGTGCTAAGTTATAGCATTTTATAGACAACTTGTTGACTATGATTTGTCTTGTAGCTTACTCGCTTATGTTATTTTACCTACGCTTAGGATGTTGA
>AoudOld_120877;Feramyces
ACTTGATCTCAAATCAGATAAGAGTACCCGCTGAACTTAAGCATATCAATAAGCGGAGGAAAAGAAACTAACAAGGATTCCCTTAGTAACGGCGAGTGAAGCGGGAAGAGCTCAAATTTGAAATCTTCAAGGTTCTACCTTGACGAATTGTAGTTTAAAGAAGTGTTTTCTGTTAGAGGAGTGGCAAAAGTTCTTTGGAATAGGACATCATAGAGGGTGAGAATCCCGTATTGGTCATTCTTTCTAGCTGTGTGATACACTCTCAAAGAGTCGGATTGTTTGGGAATGCAGTCCAAAATGGGTGGTAAATTTCATCTAAAGCTAAATATTGGCGAGAGACCGATAGCGAACAAGTACCGTGAGGGAAAGATGAAAAGAACTTTGAAAAGAGAGTTAAACAGTACGTGAAATTGTCAAAAGGGAAGCGTTTGACACCAGTGTTGTTTTTCCGAAAATCAATTGTGCCTGGCTGGATTTTGTAGGAGTTTGACCTTATCAGCTTCTTCTGTTTTTTTCCGGTCTGGTGCAATGCACTTTTCGGTTAACAAGTCAACATCAATTTCTTTCGTTGTAAAAGGGTAATTGGAAGGTGGCTTTCTTTTCGGAGAAAGTGTTTATAGCCTTTTACCTCTACAATCGGAGAGATTGAGGTCTGCAGCGTAGATCCTTCGGGGTTAGATACATTTGTGCTAAGTTATAGCCCTGTATAGACAACTTGTTGACTATACTCGGTCATGTAGCTTACTCGCTTATGCTATTT
>AoudOld_120933;Kyollomyces
ACTTGATCTCAAATCAGATAAGAGTACCCGCTGAACTTAAGCATATCAATAAGCGGAGGAAAAGAAACTAACAAGGATTCCCTAGTAACGGCGAGTGAAGCGGGAAGAGCTCAAATTTGAAATCTTAAAGGGTTTCCCTTTACGAATTGTAGTTTAAAGAAGTGTTTTCTGTTGAGGTTTTGGTAAAAGTTCTTTGGAATAGGACATCATAGAGGGTGAGAATCCCGTATTTGACCTTTACTTTCAACTTTGTGATACACTTTCAAAGAGTCGGATTGTTTGGGAATGCAGTCCAAAATGGGTGGTAAATTTCATCTAAAGCTAAATATTGGCGAGAGACCGATAGCGAACAAGTACCGTGAGGGAAAGATGAAAAGAACTTTGAAAAGAGAGTTAAACAGTACGTGAAATTGTCAAAAGGGAAGCGTTTGACACCAGTGTTGTTTTTCTGAAAATCAATTAAAGAACTGTTTATGCTAAGTTGTTTAGACTTTATCAGCTAACTGTTTAGTTTTGAGCTTTTCTTTAATGCACTTTTCAGTTAACAAGTCAACATCAATTTCTTTTGCTGTAAAAAAGCTTGAGGTAGGTGGCTTGAGATTCGTCTTAAGTGTTTATAGCCTCTTGCCTATGCAGTCGGAGAGATTGAGGTCTGCAGCGTAGATCCTTCGGGGCTAAATGCATTTGTGCTAAGTTATAGCATTTTATAGACAACTTGTTGACTATGATTTGTCTTGTAGCTTACTCGCTTATGTTATTCTACCTACGCTGGATGTT
>AoudOld_120949;Kyollomyces
ACTTGATCTCAAATCAGATAAGAGTACCCGCTGAACTTAAGCATATCAATAAGCGGAGGAAAAGAAACTAACAAGGATTCCCCTAGTAACGGCGAGTGAAGCGGGAAGAGCTCAAATTTGAAATCTTAAAGGGTTTCCCTTTACGAATTGTAGTTTAAAGAAGTGTTTTCTGTTGAGGTTTTGGTAAAAGTTCTTTGGAATAGGACATCATAGAGGGTGAGAATCCCGTATTTGACCTTTACTTTCAACTTTGTGATACACTTTCAAAGAGTCGGATTGTTTGGGAATGCAGTCCAAAATGGGTGGTAAATTTCATCTAAAGCTAAATATTGGCGAGAGACCGATAGCGAACAAGTACCGTGAGGAGAAAGATGAAAAGAACTTTGAAAAGAGAGTTAAACAGTACGTGAAATTGTCAAAAGGGAAGCGTTTGACACCAGTGTTGTTTTTCTGAAAATCAATTAAAGAACTGTTTATGCTAAGTTGTTTAGACTTTATCAGCTATCTGCTTAGTTTTGAGCTTTTCTTTAATGCACTTTTCAGTTAACAAGTCAACATCAATTTCTTTTGCTGTAAAAAAGCTTGAGGAAGGTGGCTTGAGATTCGTCTTAAGTGTTTATAGCCTCTTGCCTATGCAGTCGGAGAGATTGAGGTCTGCAGCGTAGATCCTTCGGGGCTAAATGCATTTGTGCTAAGTTATAGCATTTTATAGACAACTTGTTGACTATGATTTGTCTTGTAGCTTACTCGCTTATGTTATTT
>AoudOld_121003;Feramyces
ACTTGATCTCAAATCAGATAAGAGTACCCGCTGAACTTAAGCATATCAATAAGCGGAGGAAAAGAAACTAACAAGGATTCCCTTAGTAACGGCGAGTGAAGCGGGAAGAGCTCAAATTTGAAATCTTCAAGGTTCTACCTTGACGAATTGTAGTTTAAAGAAGTGTTTTCTGTTAGAGGAGTGGCAAAAGTTCTTTGGAATAGGACATCATAGAGGGTGAGAATCCCGTATTTGGTCATTCTTTCTAGCTGTGTGATACACTTTCAAAGAGTCGGATTGTTTGGGAATGCAGTCCAAAATGGGTGGTAAATTTCATCTAAAGCTAAATATTGGCGAGAGACCGATAGCGAACAAGTACCGTGAGGGAAGATGAAAAGAACTTTGAAAAGAGAGTTAAACAGTACGTGAAATTGTCAAAAGGGAAGCGTTTGACACCAGTGTTGTTTTTCCGAAAATCAATTGTGCCTGGCTGGATTTTGTAGGAGCTTGACCTTATCAGCTTCTTCTGCTTTTTTCCGGTCTGGTGCAATGCACTTTTCGGTTAACAAGTCAACATCAATTTCTTTTGTTGTAAAAGGGTAATTGGAAGGTGGCTTTCTTTTCGGAGAAAGTGTTTATAGCCTTTTACCTCTACAATCGGAGAGATTGAGGTCTGCAGCGTAGATCCTTCGGGGTTAGATACATTTGTGCTAAGTTATAGCCCTGTATAGACAACTTGTTGACTATACTCGGTCATGTAGCTTACTCGCTTATGCTATTT
>AoudOld_121026;Feramyces
ACTTGATCTCAAATCAGATAAGAGTACCCGCTGAACTTAAGCATATCAATAAGCGGAGGAAAAGAACTAACAAGGATTCCTTAGTAACGGCGAGTGAAGCGGGAAGAGCTCAAATTTGAAATCTTCAAGGTTCTACCTTGACGAATTGTAGTTTAAAGAAGTGTTTTCTGTTAGAGGAGTGGCAAAAGTTCTTTGGAATAGGACATCATAGAGGGTGAGAATCCCGTATTTGGTCATTCTCTCTAGCTGTGTGATACACTTTCAAAGAGTCGGATTGTTTGGGAATGCAGTCCAAAATGGGTGGTAAATTTCATCTAAAGCTAAATATTGGCGAGAGACCGATAGCGAACAAGTACCGTGAGGGAAAGATGAAAAGAACTTTGAAAAGAGAGTTAAACAGTACGTGAAATGTCAAAAGGGAAGCGTTTGACACCAGTGTTGTTTTTCCGAAAATCAATTGTGCCTGGCTGGATTTTGTAGGAGTTTGACCTTATCAGCTTCTTCTGCTTTTTTCCGGTCTGGTGCAATGCACTTTTCGGTTAACAAGTCAACATCAATTTCTTTTGTTGTAAAAGGGTAATTGGAAGGTGGCTTTCTTTTCGGAGAAAGTGTTTATAGCCTTTTACCTCTACAATCGGAGAGATTGAGGTCTGCAGCGTAGATCCTTCGGGGTTAGATACATTTGTGCTAAGTTATAGCCCTGTATAGACAACTTGTTGACTATACTCGGTCTGTAGCTTACTCGCTTATGCTATTT
>AoudOld_121062;Kyollomyces
ACTTGATCTCAAATCAGATAAGAGTACCCGCTGAACTTAAGCATATCAATAAGCGGAGGAAAAGAAACTAACAAGGATTCCCTAGTAACGGCGAGTGAAGCGGGAAGAGCTCAAATTTGAAATCTTAAAGGGTTTCCCTTTACGAATTGTAGTTTAAAGAAGTGTTTTCTGTTGAGGTTTTGGTAAAAGTTCTTTGGAATAGGACATCATAGGGGGTGAGAATCCCGTATTTGACCTTTACTTTCAACTTTGTGATACACTTTCAAAGAGTCGGATTGTTGGGAATGCAGTCCAAAATGGGTGGTAAATTTCATCTAAAGCTAAATATTGGCGAGAGACCGATAGCGAACAAGTACCGTGAGGGAAAGATGAAAAGAACTTTGAAAAGAGAGTTAAACAGTACGTGAAATTGTCAAAAGGGAAGCGTTTGACACCAGTGTTGTTTTTCTGAAAATCAACTAAAGAACTGTTTATGCTAAGTTGTTTAGACTTTATCAGCTAACTGTTTAGTTTTGAGCTTTCTTTAATGCACTTTTCAGTTAACAAGTCAACATCAATTTCTTTTGCTGTAAAAAAGCTTGAGGAAGGTGGCTTGAGATTCGTCTTAAGAGTTATAGCCTCTTGCCTATGCAGTCGGAGAGATTGAGGTCTGCAGCGTAGATCCTTCGGGGCTAAATGCATTTGTGCTAAGTTATAGCATTTTATAGACAACTTGTTGACTATGATTTGTCTTGTAGCTTACTCGCTTATGTTATTTTACCTACGCTTAGGATGTTG
>AoudOld_121071;Feramyces
ACTTGATCTCAAATCAGATAAGAGTACCCGCTGAACTTAAGCATATCAATAAGCGGAGGAAAAGAAACTAACAAGGATTCCCTTAGTAACGGCGAGTGAAGCGGGAAGAGCTCAAATTTGAAATCTTCAAGGTTCTACCTTGACGAATTGTAGTTTAAAGAAGTGTTTTCTGTTAGAGGAGTGGCAAAAGTTCTTTGGAATAGGACATCATAGAGGGTGAGAATCCCGTATTTGGTCATTCTTCTAGCTGTGTGATACACTTTCAAAGAGTCGGATTGTTTGGGAATGCAGTCCAAAATGGGTGGTAAATTTCATCTAAAGCTAAATATTGGCGAGAGACCGATAGCGAACAAGTACCGTGAGGGAAAGATGAAAAGAACTTTGAAAAGAGAGTTAAACAGTACGTGAAATTGTCAAAAGGGAAGCGTTTGACACCAGTGTTGTTTTTCCGAAAATCAATTGTGCCTGGCTGGATTTTGTAGGAGTTTGACCTTATCAGCTTCTTCTGCTTTTTTCCGGTCTGGTGCAATGCACTTTTCGGTTAACAAGTCAACATCAATTTCTTTTGTTGTAAAAGGGTAATTGGAAGGTGGCTTTCTTTTCGGAGAAAGTGTTTATAGCCTTTTACCTCTACAATCGGAGAGATTGAGGTCTGCAGCGTAGATCCTTCGGGGTTAGATACATTTGTGCTAAGTTATAGCCCTGTATAGACAACTTGTTGACTATACTCGGTCATGTAGCTTACTCGCTTATGCTATTTTACCTACGCTTAGGATGTTG
>AoudOld_121078;Feramyces
ACTTGATCTCAAATCAGATAAGAGTACCCGCTGAACTTAAGCATATCAATAAGCGGAGGAAAAGAAACTAACAAGGATTCCCTTAGTAACGGCGAGTGAAGCGGGAAGAGCTCAAATTTGAAATCTTCAAGGTTCTACCTTGACGAATTGTAGTTTAAAGAAGTGTTTTCTGTTAGAGGAGTGGCAAAAGTTCTTTGGAATAGGACATCATAGAGGGTGAGAATCCCGTATTTGGTCATTCTTTCTAGCTGTGTGATACACTTTCAAAGAGTCGGATTGTTTGGGAATGCAGTCCAAAATGGGTGGTAAATCTCATCTAAGCTAAATATTGGCGAGAGACCGATAGCGAACAAGTACCGTGAGGGAAAGATGAAAAGAACTTTGAAAAGAGAGTTAAACAGTACGTGAAATTGTCAAAAGGGAAGCGTTTGACACCAGTGTTGTTTTTCCGAAAATCAATTGTGCCTGGCTGGATTTTGTAGGAGTTTGACCTTATCAGCTTCTTCTGCTTTTTTCCGGTCTGGTGCAATGCACTTTTCGGTTAACAAGTCAACATCAATTTCTTTTGTTGTAAAAGGGTAATTGGAAGGTGGCTTTCTTTTCGGAGAAAGTGTTTATAGCCTTTTACCTCTACAATCGGAGAGATTGAGGTCTGCAGCGTAGATCCTTCGGGGTTAGATACATTTGTGCTAAGTTATAGCCCTGTATAGACAACTTGTTGACTATACTCGGTCATGTAGCTTACTCGCTTATGCTATTTTACCTACGCTTAGGATGTTG
>AoudOld_121123;Feramyces
ACTTGATCTCAAATCAGATAAGAGTACCCGCTGAACTTAAGCATATCAATAAGCGGAGGAAAAGAAACTAACAAGGATTCCCTTAGTAACGGCGAGTGAAGCGGGAAGAGCTCAAATTTGAAATCTTCAAGGTCCTACCTTGACGAATTGTAGTTTAAAGAAGTGTTTTCTGTTAGAGGAGTGGCAAAAGTTCTTTGGAATTGGACATCATAGAGGGTGAGAATCCCGTATTTGGTCATTCTTTCTAGCTGTGTGATACACTTTCAAAGAGTCGGATTGTTTGGGAATGCGGTCCAAAATGGTGGTAAATTTCATCTAAAGCTAAATATTGGCGAGAGACCGATAGCGAACAAGTACCGTGAGGGAAAGATGAAAAGAACTTTGAAAAGAGAGTTAAACAGTACGTGAAATTGTCAAAAGGGAAGCGTTTGACACCAGTGTTGTTTTTCCGAAAATCAATTGTGCCTGGCTGGATTTTGTAGGAGTTTGACCTTATCAGCTTCTTCTGCTTTTTTCTGGTCTGGTGCAATGCACTTTTCGGTTAACAAGTCAACATCAATTTCTTTTGTTGTAAAAGGGTAATTGGAAGGTGGCTTTCTTTTCGGAGAAAGTGTTTATAGCCTTTTACCTCTACAATCGGAGAGATTGAGGTCTGCAGCGTAGATCCTTCGGGTTAGATACATTTGTGCTAAGTTATAGCCCTGTATAGACAACTTGTTGACTATACTCGGTCATGTAGCTTACTCGC
>AoudOld_12125;Feramyces
ACTTGATCTCAAATCAGATAAGAGTACCCGCTGAACTTAAGCATATCAATAAGCGGAGGAAAAGAAACTAACAAGGATTCCCTTAGTAACGGCGAGTGAAGCGGGAAGAGCTCAAATTTGAAATCTTCAAGGTTCTACCTTGACGAATTGTAGTTTAAAGAAGTGTTTTCTGTTAGAGGAGTGGCAAAAGTTCTTTGGAATAGGACATCATAGAGGGTGAGAATCCCGTATTTGGTCATTCTTTCTAGCTGTGTGATACACTTTCAAAGAGTCGGATTGTTTGGGAATGCAGTCCAAAATGGGTGGTAAATTTCATCTAAAGCTAAATATTGGCGAGAGACCGATAGCGAACAAGTACCATGAGGGAAAGATGAAAAGAACTTTGAAAAGAGAGTTAAACAGTACGTGAAATTGTCAAAAGGGAAGCGTTTGACACCAGTGTTGTTTTTCCGAAAATCAATTGTGCCTGGCTGGATTTTGTAGGAGTTTGACCTTATCAGCTTCTTCTGCTTTTTTCCGGTCTGGTGCAATGCACTTTTCGGTTAACAAGTCAACATCAATTTCTTTTGTTGTAAAAGGGTAATTGGAAGGTGGCTTTCTTTTCGGAGAAAGTGTTTATAGCCTTTTACCTCTACAATCGGAGAGATTGAGGTCTGCAGCGTAGATCCCTCGGGGTTAGATACATTTGTGCTAAGTTATAGCCCTGTATAGACAACTTGTTGACTATACTCGGTCATGTAGCTTACTCGCTTATGCTATTTTACCTACGCTTAGGATGTTG
>AoudOld_12130;Kyollomyces
ACTTGATCTCAAATCAGATAAGAGTACCCGCTGAACTTAAGCATATCAATAAGCGGAGGAAAAGAAACTAACAAGGATTCCCCTAGTAACGGCGAGTGAAGCGGGAAGAGCTCAAATTTGAAATCTTAAAGGGTTTCCTTTACGAATTGTAGTTTAAAGAAGTGTTTTCTGTTGAGGTTTTGGTAAAAGTTCTTTGGAATAGGACATCATAGAGGTGAGAATCCCGTATTTGACCTTTACTTTCAACTTTGTGATACACTTTCAAAGAGTCGGATTGTTTGGGAATGCAGTCCAAAATGGGTGGTAAATTTCATCTAAAGCTAAATATTGGCGAGAGACCGATAGCGAACAAGTACCGTGAGGGAAAGATGAAAAAGAACTTTGAAAAGAGAGTTAAACAGTACGTGAAATTGTCAAAAGGGAAGCGTTTGACACCAGTGTTGTTCTTCTGAAAATCAATTAAAGAACTGTTTATGCTAAGCTGTTTAGACTTTATCAGCTATCTGTTTAGTTTTGAGCTTTTCTTTAATGCACTTTTCAGTTAACAAGTCAACATCAATTTCTTTTGCCGTAAAAAAGCTTGAGGAAGGTGGCTTGAGATTCGTCTTAAGTGTTTATAGCCTCTTGCCTATGCAGTCGGAGAGATTGAGGTCTGCAGCGTAGATCCTTCGGGCTAAATGCATTTGTGCTAAGTTATAGCATTTTATAGACAACTTGTTGACTATGATTTGTCTTGTAGCTTACTCGCTTATGTTATTTTACCTACGCTTAGGATGTT
>AoudOld_12131;Feramyces
ACTTGATCTCAAATCAGATAAGAGTACCCGCTGAACTTAAGCATATCAATAAGCGGAGGAAAAGAAACTAACAAGGATTCCCTTAGTAACGGCGAGTGAAGCGGGAAGAGCTCAAATTTGAAATCTTCAAGGTTCTACCTTGACGAATTGTAGTTTAAAGAAGTGTTTTCTGTTAGAGGAGTGGCAAAAGTTCTTTGGAATAGGACATCATAGAGGGTGAGAATCCCGTATTTGGTCATTCTTTCTAGCTGTGTGATACACTTTCAAAGAGTCGGATTGTTTGGGAATGCAGTCCAAAATGGGTGGTAAATTTCATCTAAAGCTAAATATTGGCGAGAGACCGATAGCGAACAAATACCGTGAGGGAAAGACGAAAAGAACTTTGAAAAGAGAGTTAAACAGTACGTGAAATTGTCAAAAGGGAAGCGTTTGACACCAGTGTTGTTTTTCCGAAAATCAATTGTGCCTGGCTGGATTTTGTAGGAGTTTGACCTTATCAGCTTCTTCTGCTTTTTTCCGGTCTGGTGCAATGCACTTTTCGGTTAACAAGTCAACATCAATTTCTTTTGTTGTAAAAGGGTAATTGGAAGGTGGCTTTCTTTTCGGAGAAAGTGTTTATAGCCTTTTACCTCTACAATCGGAGAGATTGAGGTCTGCAGCGTAGATCCTTCGGGGTTAGATACATTTGTGCTAAGTTATAGCCCTGTATAGACAACTTGTTGACTATACTCGGTCATGTAGCTTACTCGCTTATGCTATTTTACCTACGCTTAGGATGTTG
>AoudOld_121362;Feramyces
ACTTGATCTCAAATCAGATAAGAGTACCCGCTGAACTTAAGCATATCAATAAGCGGAGGAAAAGAAACTAACAAGGATTCCCTTAGTAACGGCGAGTGAAGCGGGAAGAGCTCAAATTTGAAATCTTCAAGGTTCTACCTTGACGAATTGTAGTTTAAAGAAGTGTTTTCTGTTAGAGGAGTGGCAAAAGTTCTTTGGAATAGGACATCATAGAGGGTGAGAATCCCGTATTTGGTCATTCTTTCTAGCTGTGTGATACACTTTCAAAGAGTCGGATTGTTTGGGAATGCAGTCCAAAATGGGTGGTAAATTTCATCTAAAGCTAAATATTGGCGAGAGACCGATAGCGAACAAGTACCGTGAGGGAAAGATGAAAAGAACTTTGAAAAGAGAGTTAAACAGTACGTGAAATTGTCAAAAGGGAAGCGTTTGACACCAGTGTTGTTTTTCCGAAAATCAATTGTGCCTGGCTGGATTTTGTAGGAGTTTGACCTTATCAGCTTCTTCTGCTTTTTTCCGGTCTGGTGCAATGCACTTTTCGGTTAACAAGTCAACATCAATTTCTTTTGTTGTAAAAGGGTAATTGGAAGGTGGCTTTCTTTTCGGAGAAAGTGTTTATAGCCTTTTACCTCTACAATCGGAGAGATTGAGGTCTGCAGCGTAGATCCTTCGGGTTAGATACATTTGTGCTAAGTTATAGCCCTGTATAGACAACTTGTTGACTATACTCGGTCATGTAGCTTACTCGCTTATGCTATTT
>AoudOld_121364;Kyollomyces
ACTTGATCTCAAATCAGATAAGATACCCGCTGACTTAAGCGTATCAATAAGCGGAGAAAAGAAACTAACAAGGATTCCTAGTAACGGCGAGTGAAGCGGGAAGAGCTCAAATTTGAAATCTTAAGGGTTTCCCTTTACGAATTGTAGTCTAAAGAAGTGTTTTCTGTTGAGGTTTGGTAAAGTTCTTTGGAATAGGACATCATAGAGGGTGAGAATCCCGTATTTGACCTTTACTTTCAACTTTGTGATACACTTTCAAAGAGTCGGATTGTTTGGGAATGCAGTCCAAAATGGGTGGTAAATTTCATCTAAAGCTGAATATTGGCGAGAGACCGATAGCGAACAAGTACCGTGAGGGAAAGATGAAAAGAACTTTGAAAAGAGAGTTAAACAGTACGTGAAATTGTCAAAAGGAAGCGTTTGACACCAGTGTTGTTTTCTGAAAATCAATTAAAGAACTGTTTATGCTAAGTTGTTTAGACTTTATCAGCTAACTGTTTAGTTTGAGCTTTTCTTTAATGCACTTTTCAGTTAACAAGTCAACATCAATTTCTTTTGCTGTAAAAAGCTTGAGGAAGTGCTTGAGATACGTCTTAAGTGTTTATAGCCTCTTGCCTATGCAGTCGGAGAGATTGAGGTCTGCAGCGTAGATCCTTCGGGCTAAATGCATTTGTGCTAAGTTATAGCATTTATAGACAACTTGTTGACTATGATTTGTCTTGTAGCTTACTCGCTTATGTTATTTACCTACGCTTAGGATGT
>AoudOld_121440;Kyollomyces
ACTTGATCTCAAATCAGATAAGCGTACCCGCTGAACTTAAGCATATCAATAAGCGGAGGAAAAGAAACTAACAAGGATTCCCCTAGTAACGGCGAGTGAAGCGGGAAGAGCTCAAATTTGAAATCTTAAAGGGTTTCCCTTTACGAATTGCAGTTTAAAGAAGTGTTTCTGTTGAGGTTTTGGTAAAAGTTCTTTGGAATAGGACATCATAGAGGGTGAGAATCCCGTATTTGACCTTTACTTTCAACTTTGTGATACACTTTCAAAGAGTCGGATTGTTTGAGAATGCAGTCCAAAATGGGTGGTAAATTTCATCTAAAGCTAAATATTGGCGAGAGACCGATAGCGAACAAGTACCGTGAGGGAAAGATGAAAAGAACTTTGAAAAGAGAGTTAAACAGTACGTGAAATTGTCAAAAGGGAAGCGTTTGACACCAGTGTTGTTTTTCTGAAAATCAATTAAAGAACTGTTTATGCTAAGTTGTTTAGACTTTATCAGCTAACTGTTTAGTTTTGAGCTTTTCTTTAATGCACTTTTCGGTTAACAAGTCAACATCAATTTCTTTTGCTGTAAAAAAGCTTGAGGAAGGTGGCTTGAGATTCGTCTTAAGTGTTTATAGCCTCTTGCCTATGCAGTCGGAGAGATTGAGGTCTGCAGCGTAGATCCTTCGGGGCTAAATGCATTTGTGCTAAGTTATAGCATTTTATAGACAACTTGTTGACTATGATTTGTCTTGTAGCTTACTCGCTTATGTTATTTACCTACGCTTAGGATGTTG
>AoudOld_121468;Feramyces
ACTTGATCTCAAATCAGATAAGAGTACCCGCTGAACTTAAGCATATCAATAAGCGGAGGAAAAGAAACTAACAAGGATTCCCTTAGTAACGGCGAGTGAAGCGGGAAGAGCTCAAATTTGAAATCTTCAAGGTTCTACCTTGACGAATTGTAGTTTAAAGAAGTGTTTTCTGTTAGAGGAGTGGCAAAAGTTCTTTGGAATAGGACATCATAGAGGGTGAGAATCCCGTATTTGGTCATTCTTTCTAGCTGTGTGATACACTTTCAAAGAGTCGGATTGTTTGGGAATGCAGTCCAAAATGGGTGGTAAATTTCATCTAAAGCTAAATATTGGCGAGAGACCGATAGCGAACAAGTACCGTGAGGGAAAGATGAAAAGAACTTTGAAAAGAGAGTTAAACAGTACGTGAAATTGTCAAAAGGGAAGCGTTTGACACCAGTGTTGTTTTTCCGAAAATCAATTGTGCCTGGCTGGATTTTGTAGGAGTTTGACCTTATCAGCTTCTTCTGCTTTTTTCCGGTCTGGTGCAATGCACTTTTCGGTTAACAAGTCAACATCAATTTCTTTTGTTGTAAAAGGGTAATTGGAAGGTGGCTTTCTTTTCGGAGAAAGTGTTTATAGCCTTTTACCTCTACAATCGGAGAGATTGAGGTCTGCAGCGTAGATCCTTCGGGGTTAGATACATTTGTGCTAAGTTATAGCCCTGTATAGACAACTTGTTGACTATACTCGGTCATGTAGCTTACTCGCTTATGCTATTTTACCTACGCTTAGGATGTTG
>AoudOld_121544;Feramyces
ACTTGATCTCAAATCAGATAAGAGTACCCGCTGAACTTAAGCATATCAATAAGCGGAGGAAAAGAAACTAACAAGGATTCCCTTAGTAACGGCGAGTGAAGCGGGAAGAGCTCAAATTTGAAATCTTCAAGGTTCTACCTTGACGATTGTAGTTTAAAGAAGTGTTTTCTGTTAGAGGAGTGGCAAAAGTTCTTTGGAATAGGACATCATAGAGGGTGAGAATCCCGTATTTGGTCATTCTTTCTAGCTGTGTGATACACTTTCAAAGAGTCGGATTGTTTGGGAATGCAGTCCAAAATGGGTGGTAAATTTCATCTAAAGCTAAATATTGGCGAGAGACCGATAGCGAACAAGTACCGTGAGGGAAAGATGAAAAGAACTTTGAAAAGAGAGTTAAACAGTACGTGAAATTGTCAAAAGGGAAGCGTTTGACACCAGTGTTGTTTTTCCGAAAATCAATTGTGCCTGGCTGGATTTTGTAGGAGTTTGACCTTATCAGCTTCTTCTGCTTTTTTCCGGTCTGGTGCAATGCACTTTTCGGTTAACAAGTCAACATCAATTTCTTTTGTTGTAAAAGGGTAATTGGAAGGTGGCTTTCTTTTCGGAGAAAGTGTTTATAGCCTTTTACCTCTACAATCGGAGAGATTGAGGTCTGCAGCGTAGATCCTTCGGGGTTAGATACATTTGTGCTAAGTTATAGCCCTGTATAGACAACTTGTTGACTATACTCGGTCATGTAGCTTACTCGCTTATGCTATTTTACCTACGCTTAGGATGTTG
>AoudOld_121580;Kyollomyces
ACTTGATCTCAAATCAGATAAGAGTACCCGCTGAACTTAAGCATATCAATAAGCGGAGGAAAAGAAACTAACAAGGATTCCCTAGTAACGGCGAGTGAAGCGGGAAGAGCTCAAATTTGAAATCTTAAAGGGTTTCCCTTTACGAATTGTAGTTTAAAGAAGTGTTTTCTGTTGAGGTTTTGGTAAAAGTTCTTTGGAATAGGACATCATAGAGGGTGAGAATCCCGTATTTGACTATAACTTTCACTTGTGATACACTTTCAAAGAGTCGGATTGTTTGGGAATGCAGTCCAGAATGGGTGGTAAATTTCATCTAAAGCTAAATATTGGCGAGAGACGATAGCGAACAAGTACCGTGAGGGAAAGATGAAAAGAACTTTGAAAAGAGAGTTAAACAGTACGTGAAATTGTCAAAAGGGAAGCGTTTGACACAGTGTTGTTTTTCTGAAAATCAATTAAAGGACTGTTTATGCTAAGTTGTTTAGACTTTATCAGCTAACTGTTTAGTTTGAGCTTTCTTTAATGCACTTTTCAGTTAACAAGTCAACATCAATTTCTTTTGCTGTAAAAAGCTTGAGGAAGGTGGCTTGAGATTCGTCTTAAGTGTTTATAGCCTTTGCCTTATGCAGTCGGAGAGATTGAGGTCTGCAGCGTAGATCCTTCGGGGCTAAATGCATTTGTGCTAAGTTATAGCATTTTATAGACAACTTGTTGACTATGATTTGTCTTGTAGCTTACTCGCTTATGTTATTTTACCTACGCTTAGGATGTTG
>AoudOld_121630;Feramyces
ACTTGATCTCAAATCAGATAAGAGTACCCGCTGAACTTAAGCATATCAATAAGCGGAGGAAAAGAAACTAACAAGGATTCCCTTAGTAACGGCGAGTGAAGCGGGAAGAGCTCAAATTTGAAATCTTCAAGGTTCTACCTTGACGAATTGTAGTTTAAAGAAGTGTTTTCTGTTAGAGGAGTGGCAAAGGTTCTTTGGAATAGGACATCATAGAGGGTGAGAATCCCGTATTTGGTCATTCTTTCTAGCTGTGTGATACACTTTCAAAGAGTCGGATTGTTTGGGAATGCAGTCCAAAATGGGTGGTAAATTTCATCTAAAGCTAAATATTGGCGAGAGACCGATAGCGAACAAGTACCGTGAGGGAAAGATGAAAAGAACTTTGAAAAGAGAGTTAAACAGTACGTGAAATTGTCAAAAGGGAAGCGTTTGACACCAGTGTTGTTTTTCCGAAAATCAATTGTGCCTGGCTGGATTTTGTAGGAGTTTGACCTTATCAGCTTCTTCTGCTTTTTTCCGGTCTGGTGCAATGCACTTTTCGGTTAACAAGTCAACATCAATTTCTTTTGTTGTAAAAGGGTAATTGGAAGGTGGCTTTCTTTTCGGAGAAAGTGTTTATAGCCTTTTACCTCTACAATCGGAGAGATTGAGGTCTGCAGCGTAGATCCTTCGGGGTTAGATACATTTGTGCTAAGTTATAGCCCTGTATAGACAACTTGTTGACTATACTCGGTCATGTAGCTTACTCGCTTATGCTATTTTACCTACGCTTAGGATGTTG
>AoudOld_121658;Feramyces
ACTTGATCTCAAATCAGATAAGAGTACCCGCTGAACTTAAGCATATCAATAAGCGGAGGAAAAGAAACTAACAAGGATTCCTTAGTAACGGCGAGTGAAGCGGGAAGAGCTCAAATTTGAAATCTTCAAGGTTCTACCTTGACAAATTGTAGTTTAAAGAAGTGTTTTCTGTTAGAGGAGTGGCAAAAGTTCTTTGGAATAGGACATCATAGAGGGTGAGAATCCCGTATTTGGTCATTCTTTCTAGCTGTGTGATACACTTTCAAAGAGTCGGATTGTTTGGGAATGCAGTCCAAAACGGGTGGTAAATTTCATCTAAAGCTAAATATTGGCGAGAGACCGATAGCGAACAAGTACCGTGAGGGAAAGATGAAAAGAACTTTGAAAAGAGAGTTAAACAGTACGTGAAATTGTCAAAAGGGAAGCGTTTGACACCAGTGTTGTTTTTCCGAAAATCAATTGTGCCTGGCTGGATTTTGTAGGAGTTTGACCTTATCAGCTTCTTCTGCTTTTTTCCGGTCTGGTGCAATGCACTTTTCGGTTAACAAGTCAACATCAATTTCTTTTGTTGTAAAAGGGTAATTGGAAGGTGGCTTTCTTTTCGGAGGAAGTGTTTATAGCCTTTTACCTCTACAATCGGAGAGATTGAGGTTTGCAGCGTAGATCCTTCGGGGTTAGATACATTTGTGCTAAGTTATAGCCCTGTATAGACAACTTGTTGACTATACTCGGTCATGTAGCTTACTCGCTTATGCTATTTTA
>AoudOld_121776;Feramyces
ACTTGATCTCAAATCAGATAAGAGTACCCGCTGAACTTAAGCATATCAATAAGCGGAGGAAAAGAAACTAACAAGGATTCCCTTAGTAACGGCGAGTGAAGCGGGAAGAGCTCAAATTTGAAATCTTCAAGGTTCTACCTTGACGAATTGTAGTTTAAAGAAGTGTTTTCTGTTAGAGGAGTGGCAAAAGTTCTTTGGAATAGGACATCATAGAGGGTGAGAATCCCGTATTTGGTCATTCTTTCTAGCTGTGTGATACACTTTCAAAGAGTCGGATTGTTTGGGAATGCAGTCCAAAATGGGTGGTAAATTTCATCTAAAGCTAAATATTGGCGAGAGACCGATAGCGAACAAGTACCGTGAGGGAAAGATGAAAAGACTTTGAAAAGAGAGTTAAACAGTACGTGAAATTGTCAAAAGGGAAGCGTTTGACACCAGTGTTGTTTTTCCGAAAATCAATTGTGCCTGGCTGGATTTTGTAGGAGTTTGACCTTATCAGCTTCTTCTGCTTTTTTCCGGTCTGGTGCAATGCACTTTTCGGTTAACAAGTCAACATCAATTTCTTTTGTTGTAAAAGGGTAATTGGAAGGTGGCTTTCTTTTCGGAGAAAGTGTTTATAGCCTTTTACCTCTACAATCGGAGAGATTGAGGTCTGCAGCGTAGATCCTTCGGGGTTAGATACACTTGTGCTAAGTTATAGCCCTGTATAGACAACTTGTTGACTATACTCGGTCATGTAGCTTACTCGCTTATGCTATTTTACCTACGCTTAGGATGTTG
>AoudOld_12192;Kyollomyces
ACTTGATCTCAAATCAGATAAGAGTACCCGCTGAACTTAAGCATATCAATAAGCGGAGGAAAAGAAACTAACAAGGATTCCCTAGTAACGGCGAGTGAAGCGGGAAGAGCTCAAATTTGAAATCTTAAAGGTTTCCCTTTACGAATTGTAGTTTAAAGAAGTGTTTTCTGTTGAGGTTTTGGTAAAAGTTCTTTGGAATAGGACATCATAGAGGGTGAGAATCCCGTATTTGACCTTTACTTTCAACTTTGTGATACACTTTCAAAGAGTCGGATTGTTTGGGAATGCAGTCCAAAATGGGTGGTAAATTTCATCTAAAGCTAAATATTGGCGAGAGACCGATAGCGAACAAGTACCGCGAGGGAAAATGAAAAGAACTTTGAAAAGAGAGTTAAACAGTACGTGAAATTGTCAAAAGGGAAGCGTTTGACACCAGTGTTGTTTTTCTGAAAATCAATTAAAGAACTGTTTATGCTAAGTTGTTTAGACTTTATCAGCTAACTGTTTAGTTTTGAGCTTTTCTTTAATGCACTTTTCAGTTAACAAGTCAACATCAATTTCTTTTGCTGTAAAAAAGCTTGAGGAAGGTGGCTTGAGATTCGTCTTAAGTGTTTATAGCCTCTTGCCTATGCAGTCGGAGAGATTGAGGTCTGCAGCGTAGATCCTTCGGGCTAAATGCATTTGTGCTAAGTTATAGCATTTTATAGACAACTTGTTGACTATGATTTGTCTTGTAGCTTACTCGCTTATGTTATTTTACCTACGCTTAGGATGTTGA
>AoudOld_12200;Feramyces
ACTTGATCTCAAATCAGATAAGAGTACCCGCTGAACTTAAGCATATCAATAAGCGGAGGAAAAGAAACTAACAAGGATTCCCTTAGTAACGGCGAGTGAAGCGGGAAGAGCTCAAATTTGAAATCTTCAAGGTTCTACCTTGACGAATTGTAGTTTAAAGAAGTGTTTTCTGTTAGAGGAGTGGCAAAAGTTCTTTGGAATAGGACATCATAGAGGGTGAGAATCCCGTATTTGGTCATTCTTTCTAGCTGTGTGATACACTTTCAAAGAGTCGGATTGTTTGGGAATGCAGTCCAAAATGGGTGGTAAATTTCATCTAAAGCTAAATATTGGCGAGAGACCGATAGCGAACAAGTACCGTGAGGGAAAGATGAAAAGAACTTTGAAAAGAGAGTTAAACAGTACGTGAAATTGTCAAAAGGGAAGCGTTTGACACCAGTGTTGTTTTTCCGAAAATCAATTGTGCCTGGCTGGATTTTGTAGGAGTTTGACCTTATCAGCTTCTTCTGCTTTTTTCCGGTCTGGTGCAATGCACTTTTCGGTTAACAAGTCAACATCAATTTCTTTTGTTGTAAAAGGGTAATTGGAAGGTGGCTTTCTTTTCGGAGAAAGTATTTATAGCCTTTTACCTCTACAATCGGAGAGATTGAGGTCTGCAGCGTAGATCCTTCGGGGTTAGATACATTTGTGCTAAGTTATAGCCCTGTATAGACAACTTGTTGACTATACTCGGTCATGTAGCTTACTCGCTTATGCTATTT
>AoudOld_12203;Feramyces
ACTTGATCTCAAATCAGATAAGAGTACCCGCTGAACTTAAGCATATCAATAAGCGGAGGAAAAGAAACTAACAAGGATTCCTTAGTAACGGCGAGTGAAGCGGGAAGAGCTCAAATTTGAAATCTTCAAGGTTCTACCTTGACGAATTGTAGTTTAAAGAAGTGTTTTCTGTTAGAGGAGTGGCAAAAGTTCTTTGGAATAGGACATCATAGAGGGTGAGAATCCCGTATTTGGTCATTCTTTCTAGCTGAGTGATACACTTTCAAAGAGTCGGATTGTTTGGGAATGCAGTCCAAAATGGGTGGTAAATTTCATCTAAAGCTAAATATTGGCGAGAGACCGATAGCGAACAAGTACCGTGAGGGAAAGATGAAAAGAACTTTGAAAAGAGAGTTAAACAGTACGTGAAATTGTCAAAAGGGAAGCGTTTGACACCAGTGTTGTTTTTCCGAAAATCAATTGTGCCTGGCTGGATTTGTAGGAGTTTGACCTTATCAGCTTCTTCTGCTTTTTTCCGGTCTGGTGCAATGCACTTTTCGGTTAACAAGTCAACATCAGTTTCTTTTGTTGTAAAAGGGTAATTGGAAGGTGGCTTTCTTTTCGGAGAAAGTGTTTATAGCCTTTTACCTCTACAATCGGAGAGATTGAGGTCTGCAGCGTAGATCCTTCGGGTTAGATACATTTGTGCTAAGTTATAGCCCTGTATAGACAACTTGTTGACTATACTCGGTCATGTAGCTTACTCGCTTATGCTATTTTACCTACGCTTAGGATG
>AoudOld_122128;Kyollomyces
ACTTGATCTCAAATCAGATAAGAGTACCCGCTGAACTTAAGCATATCAATAAGCGGAGGAAAAGAAACTAACAAGGATTCCCCTAGTAACGGCGAGTGAAGCGGGAAGAGCTCAAATTTGAAATCCTAAAGGGTTTCCCTTTACGAATTGTAGTTTAAAGAAGTGTTTTCTGTTGAGGTTTTGGTAAAAGTTCTTTGGAATAGGACATCATAGAGGGTGAGAATCCCGTATTTGACCTTTACTTTCAACTTTGTGATACACTCTCAAAGAGTCGGATTGTTTGGAATGCAGTCCAAAATGGGTGGTAAATTTCATCTAAAGCTAAATATTGGCGAGAGACCGATAGCGAACAAGTACCGTGAGGGAAAGATGAAAAGAACTTTGAAAAGAGAGTTAAACAGTACGTGAAATTGTCAAAAGGGAAGCGTTTGACACCAGTGTTGTTTTTCTGAAAATCAATTAAAGAACTGTTTATGCTAAGCTGTTTAGACTTTATCAGCTATCTGTTTAGTTTTGAGCTTTTCTTTAATGCACTTTTCAGTTAACAAGTCAACATCAATTTCTTTTGCTGTAAAAAAGCTTGAGGAAGGTGGCTTGAGATTCGTCTTAAGTGTTTATAGCCTCTTGCCTATGCAGTCGGAGAGATTGAGGTCTGCAGCGTAGATCCTTCGGGCTAAATGCATTTGTGCTAAGTTATAGCATTTTATAGACAACTTGTTGACTATGATTTGTCTTGTGGCTTACTCGCTTATGTTATTTTACCTACGCTTAGGATGTT
>AoudOld_122168;Cyllamyces
ATGATCTCAAATCAGATAAGAGTACCGCTGAACTTAAGCATATCAATAAGCGGAGGAAAAGAACTAACAAGGATTCCTTAGTAACGGCGAGTGAAGCGGGAAGAGCTCAAATTTGAAATCTTCAAGTTCTACCTTGACGAATTGTAGTTTAAAGAAGTGTTTTCTGTTAGAGGAGTGGCAAAGTTCTTTGGAATAGGACATCATAGAGGTGAGAATCCCGTATTTGGTCATTCTTTCTAGCTGTGTGATACACTTCAAAGAGTCGGATTGTTTGGGAATGCAGTCCAAAATGGGTGGTAAATTTCATCTAAAGCTAAATATTGGCGAGAGACCGATAGCGAACAAGTACCGTGAGGGAAAGATGAAAAGAACTTTGAAAAGAGAGTTAACAGTACGTGAATTGTCAAAAGGGAAGCGTTTGACACCAGTGTTGTTTTTCCGAAATCAATTGTGCCTGGCTGGATTTTGTAGGAGTTTGACCTTATCAGCTTCTTCTGCTTTTTTCCGGTCTGGTGCATGCACTTTTCGGTTAACAAGTCAACATCAATTTCTTTTGTTGTAAAGGGTAATTGGAAGTGGCTTTCTTTTCGGAGAAAGTGTTTATAGCCTTTTACCTCTACAATCGGAGAGATTGAGGTCTGCAGCGTAGATCCTTCGGGTTAGATACATTTGTGCTAAGTTATAGCCCTGTATAGACAACTTGTTGACTATACTCGGTCATGTAGCTTACTCGCTTATGCTATTTTACCTACGCTTAGGATGTTGA
>AoudOld_12219;Feramyces
ACTTGATCTCAAATCAGATAATAGTACCCGCTGAACTTAAGCATATCAATAAGCGGAGGAAAAGAAACTAACAAGGATTCCCTTAGTAACGGCGAGTGAAGCGGGAAGAGCTCAAATTTGAAATCTTCAAGGTTCTACCTTGACGAATTGTAGTTTAAAGAAGTGTTTTCTGTTAGAGGAGTGGCAAAAGTTCTTTGGAATAGGACATCATAGAGGGTGAGAATCCCGTATTTGGTCATTCTTTCTAGCTGTGTGATACACTTTCAAAGAGTCGGATTGTTTGGGAATGCAGTCCAAAATGGGTGGTAAATTTCATCTAAAGCTAAATATTGGCGAGAGACCGATAGCGAACAAGTACCGTGAGGGAAAGATGAAAAGAACTTTGAAAAGAGAGTTAAACAGTACGTGAAATTGTCAAAAGGGAAGCGTTTGACACCAGTGTTGTTTTTCCGAAAATCAATTGTGCCTGGCTGGATTTTGTAGGAGTTTGACCTTATCAGCTTCTTCTGCTTTTTTCCGGTCTGGTGCAATGCACTTTTCGGTTAACAAGTCAACATCAATTTCTTTCGTTGTAAAAGGGTAATTGGAAGGTGGCTTTCTTTTCGGAGAAAGTGTTTATAGCCTTTTACCTCTACAATCGGAGAGATTGAGGTCTGCAGCGTAGATCCTTCGGGGTTAGATACATTTGTGCTAAGTTATAGCCCTGTATAGACAACTTGTTGACTATACTCGGTCATGTAGCTTACTCGCTTATGCTATTTTACCTAC
>AoudOld_12220;Feramyces
ACTTGATCTCAAATCAGATAAGAGTACCCGCTGAACTTAAGCATATCAATAAGCGGAGGAAAAGAAACTAACAAGGATTCCCTTAGTAACGGCGAGTGAAGCAGGAAGAGCTCAAATTTGAAATCTTCAAGGTTCTACCTTGACGAATTGTAGTTTAAAGAAGTGTTTTCTGTTAGAGGAGTGGCAAAAGTTCTTTGGAATAGGACATCATAGAGGGTGAGAATCCCGTATTTGGTCATTCTTTCTAGCTGTGTGATACACTTTCAAAGAGTCGGATTGTTTGGGAATGCAGTCCAAAATGGGTGGTAAATTTCATCTAAAGCTAAATATTGGCGAGAGACCGATAGCGAACAAGTACCGTGAGGGAAAGATGAAAAGAACTTTGAAAAGAGAGTTAAACAGGACGTGAAATTGTCAAAAGGGAAGGCGTTTGACACCAGTGTTGTTTTTCCGAAAATCAATTGTGCCTGGCTGGATTTTGTAGGAGTTTGACCTTATCAGCTTCTTCTGCTTTTTCCGGTCTGGTGCAATGCACTTTTCGGTTAACAAGTCAACATCAATTTCTTTTGTTGTAAAAGGGTAATTGGAAGGTGGCTTTCTTTTCGGAGAAAGTGTTTATAGCCTTTTACCTCTACAATCGGAGAGATTGAGGTCTGCAGCGTAGATCCTTCGGGGTTAGATACATTTGTGCTAAGTTATAGCCCTGTATAGACAACTTGTCGACTATACTCGGTCATGTAGCTTACTCGCTTATGCTATTTTACCTACGCTTAGGATGTTGA
>AoudOld_12222;Kyollomyces
ACTTGATCTCAAATCAGGTAAGAGTACCCGCTGAACTTAAGCATATCAATAAGCGGAGGAAAAGAAACTAACAAGGATTCCCTAGTAACGGCGAGTGAAGCGGGAAGAGCTCAAATTTGAAATCTTAAAGGGTTTCCCTTTACGAATTGTAGTTTAAAGAAGTGTTTTCTGTTGAGGTTTTGGTAAAAGTTCTTTGGAATAGGACATCATAGAGGGTGAGAATCCCGTATTTGACCTTTACTTTCAACTTTGTGATACACTTTCAAAGAGTCGGATTGTTTGGGAATGCAGTCCAAAATGGGTGGTAAATTTCATCTAAAGCTAAATATTGGCGAGAGACCGATAGCGAACAAGTACCGTGAGGGAAAGATGAAAAGAACTTTGAAAAGAGAGTTAAACAGTACGTGAAATTGTCAAAGGGAAGCGTTTGACACCAGTGTTGTTTTTCTGAAAATCAATTAAAGAACTGTTTATGCTAAGTTGTTTAGACTTTATCAGCTAACTGTTAGTTTTGAGCTTTTCTTTAATGCACTTTTCAGTTAACAAGTCAACATCAATTTCTTTTGCTGTAAAAAAGCTTGAGGAAGGTGGCTTGAGATTCGTCTTAAGTGTTTATAGCCTCTTGCCTATGCAGTCGGAGAGATTGAGGTCTGCAGCGTAGATCCTTCGGGCTAAATGCATTTGTGCTAAGTTATAGCATTTTATAGACAACTTGTTGACTATGATTTGTCTTGTAGCTTACTCGCTTATGTTATTT
>AoudOld_122260;Kyollomyces
ACTTGATCTCAAATCAGATAAGAGTACCCGCTGAACTTAAGCATATCAATAAGCGGAGGAAAAGAAACTAACAAGGATTCCCCTAGTAACGGCGAGTGAAGCGGGAAGAGCTCAAATTTGAAATCTTAAAGGGTTTCCCTTTACGGATTGTAGTTTAAAGAAGTGTTTTCTGTTGAGGTTTTGGTAAGAGTTCTTTGGAATAGGACATCATAGAGGGTGAGAATCCCGTATTTGACCTTTACTTTCAACTTTGTGATACACTTTCAAAGAGTCGGATTGTTTGGGAATGCAGTCCAAAATGGGTGGTAAATTTCATCTAAAGCTAAATATTGGCGAGAGACCGATAGCGAACAAGTACCGTGAGGGAAAGATGAAAAGAACTTTGAAAAGAGAGTTAAACAGTACGTGAAATTGTCAAAAGGGAAGCGTTTGACACCAGTGTTGTTTTTCTGAAAATCAATTAAAGAACTGTTTATGCTAAGTTGTTTAGACTTTATCAGCTACCTGTTTAGTTTTGAGCTTTTCTTTAATGCACTTTTCAGTTAACAAGTCAACATCAATTTCTTTTGCTGTAAAAAAGCTTGAGGAAGGTGGCTTGAGATTCGTCTTAAGTGTTTATAGCCTCTTGCCTATGCAGTCGGAGAGATTGAGGTCTGCAGCGTAGATCCTTCGGGCTAAATGCATTTGTGCTAAGTTATAGCATTTTATAGACAACTTGTTGACTATGATTTGTCTTGTAGCTTACTCGCTTATGTTATTT
>AoudOld_122264;Kyollomyces
ACTTGATCTCAAATCAGATAAGAGTACCCGCTGAACCTAAGCATATCAATAAGCGGAGGAAAAGAAACTAACAAGGATTCCCCTAGTAACGGCGAGTGAAGCGGGAAGAGCTCAAATTTGAAATCTTAAAGGGTTTCCCTTTACGAATTGTAGTTTAAAGAAGTGTTTTCTGTTGAGGTTTTAGTAAAAGTTCTTTGGAATAGGACATCATAGAGGGTGAGAATCCCGTATTTGACCTTTACTTTCAACTTTGTGATACACTTTCAAAGAGTCGGATTGTTTGGGAATGCAGTCCAAAATGGGTGGTAAATTTCATCTAAAGCTAAATATTGGCGAGAGACCGATAGCGAACAAGTACCGTGAGGGAAAGATGAAAAGAACTTTGAAAAGAGAGTTAAACAGTACGTGAAATTGTCAAAAGGGAAGCGTTTGACACCAGTGTTGTTTTTCTGAAAATCAATTAAAGAACTGTTTATGCTAAGTTGTTTAGACTTTATCAGCTATCTGCTTAGTTTTGAGCTTTTCTTTAATGCACTTTTCAGTTAACAAGTCAACATCAATTTCTTTTGCTGTAAAAAAGCTTGAGGAAGGTGGCTTGAGATTCGTCTTAAGTGTTTATAGCCTCTTGCCTATGCAGTCGGAGAGATTGAGGTCTGCAGCGTAGATCCTTCGGGGCTAAATGCATTTGTGCTAAGTTATAGCATTTTATAGACAACTTGTTGACTATGATTTGTCTTGTAGCTTACTCGCTTATGTTATTT
>AoudOld_122286;Feramyces
ACTTGATCTCAAATCAGATAAGAGTACCCGCTGAACTTAAGCATATCAATAAGCGGAGGAAAAGAAACTAACAAGGATTCCCTTAGTAACGGCGAGTGAAGCGGGAAGAGCTCAAATTTGAAATCTTCAAGGTTCTACCTTGACGAATTGTAGTTTAAAGAAGTGTTTTCTGTTAGAGGAGTGGCAAAAGTTCTTGGAATGGGACATCATAGAGGGTGAGAATCCCGTATTTGGTCATTCTCTCTAGCTGTGTGATACACTTTCAAAGAGTCGGATTGTTTGGGAATGCAGTCCAAAATGGGTGGTAAATTTCATCTAAAGCTAAATATTGGCGAGAGACCGATAGCGAACAAGTACCGTGAGGGAAAGATGAAAAGAACTTTGAAAAGAGAGTTAAACAGTACGTGAAATTGCCAAAAGGGAAGCGTTTGACACCAGTGTTGTTTTTCCGAAAATCAATTGAGCTGGCTGATTTTGTAGGAGTTTGACCTTATCAGCTTCTTCCTCTTTTTCGGTTGTTCTAATGCACTTTTCGGTTAACAAGTCAACATCAATTTCTTTTGTTGTAAAAGGGTAATTGGAAGGTGGCTTTCTTTTCGGAGAAAGTGTTTATAGCCTTATACCTCTACAATCGGAGAGATTGAGGTCTGCAGCGTAGATCCTTCGGGACTAGATACATTTGTGCTAAGTTATAGCCTTTATAGACAACTTGTTGACTATGTTAGTCATGTAGCTTACTCGCTTATGCTATTTTACCTACGCTTAGGATGTTG
>AoudOld_122309;Feramyces
ACTTGATCTCAAATCAGATAAGAGTACCCGCTGAACTTAAGCATATCAATAAGCGGAGGAAAGAAACTAACAAGGATTCCCTTAGTAACGGCGAGTGAGCGGGAAGAGCTCAAATTTGAAATCTTCAAGGTTCTACCTTGACGAATTGTAGTTTAAAGAAGTGTTTTCTGTTAGAGGAGTGGCAAAAGTTCTTTGGAATAGGACATCATAGAGGGTGAGAATCCCGTATTTGGTCATTCTTTCTAGCTGTGTGATACACTTTCAAAGAGTCGGATTGTTTGGGAATGCAGTCCAAAATGGGTGGTAAATTTCATCTAAAGCTAAATATTGGCGAGAGACCGATAGCGAACAAGTACCGTGAGGGAAAGATGAAAAGAACTTTGAAAAGAGAGTTAAACAGTACGTGAAATTGTCAAAAGGGAAGCGTTTGACACCAGTGTTGTTTTTCCGAAAATCAATTGTGCCTGGCTGGATTTTGTAGGAGTTTGACCTTATCAGCTTCTTCTGCTTTTTTCCGGTCTGGTGCAATGCACTTTTCGGTTAACAAGTCAACATCAATTTCTTTTGTTGTAAAAGGGTAATTGGAAGGTGGCTTTCTTTTCGGAGAAAGTGTTTATAGCCTTTTACCTCTACAATCGGAGAGATTGAGGTCTGCAGCGTAGATCCTTCGGGGTTAGATACATTTGTGCTAAGTTATAGCCCTGTATAGACAACTTGTTGACTATACTCGGTCATGTAGCTTACTCGCTTATGCTGTTT
>AoudOld_122330;Liebetanzomyces
ACCTGATCTCAAATCAGATAAGAGTACCCGCTGAACTTAAGCATATCAATAAGCGGAGGAAAAGAAACTAACAAGGATTCCCCTAGTAACGGCGAGTGAAGCGGGAAGAGCTCAAATTTGAAATCTTAAAGGGTTTCCCTTTACGAATTGTAGTTTAAAGAAGTGTTTTCCGTTGGAGTTTCGGTAAAAGTTCTTTGGAATAGGACATCATAGAGGGTGAGAATCCCGTATTTGACCGTTACTTTCCAGCTGTGTGATACACTTTCAAAGAGTCGGATTGTTTGGGAATGCAGTCCAAATGGGTGGTAAATTTCATCTAAAGCTAAATATTGGCGAGAGACCGATAGCGAACAAGTACTGTGAGGGAAAGATGAAAAGAACTTTGAAAGAGAGTTAAACAGTACGTGAAATTGTCAAAAGGGAAGCGTTTGACACCAGTGTTGTTTAGTTGAAAATCAATTCAATAGTTTTTGATTCTAAGTAGTATTGACTTCATCAGCTTGCTGCTTTCTTCTCAGAAATTATTGAATGCACTTTTCAGTTAACAAATCAACATCAATTTCTTTTGTTGTGAAAGGGTAAGAGGAAGGTGGCTTGCGCTTCGGCTCAAGTGTTTATAGCCTTTTATCTCTGCAATCGGAGAGATTGAGGTCTGCAGCGTAGATCCTTCGGGGTTAGATACATTGGTGCTAAGCTATAGCCTTGTATAGACAACTTGTTGACTATGCTCAGTCATGTAGCTTACTCGCTGATGCTATTTTACCTACGCTTAGG
>AoudOld_122336;Feramyces
ACTTGATCTCAAATCAGATAAGAGTACCCGCTGAACTTAAGCATATCAATAAGCGGAGGAAAAGAAACTAACAAGGATTCCCTTAGTAACGGCGAGTGAAGCGGGAAGAGCTCAAATTTGAAATCTTCAAGGTTCTACCTTGACGAATTGTAGTTTAAAGAAGTGTTTTCTGTTAGAGGAGTGGCAAAAGTTCTTTGGAATAGGACATCATAGAGGGTGAGAATCCCGTATTTGGTCATTCTTTCTAGCTGTGTGATACACTTTCAAAGAGTCGGATTGTTTGGGAATGCAGTCCAAAATGGGTGGTAAATTTCATCTAAAGCTAAATATTGGCGAGAGACCGATAGCGAACAAGTACCGTGAGGGAAAGATGAAAAGAACTTTGAAAAGAGAGTTAAACAGTACGTGAAATTGTCAAAAGGGAGGCGTTTGACACCAGTGTTGTTTTTCCGAAAATCAATTGTGCCTGGCTGGATTTTGTAGGAGTTTGACCTTATCAGCTTCTTCTGCTTTTTTCCGGTCTGGTGCAATGCACTTTTCGGTTAACAAGCCAACATCAATTTCTTTTGTTGTAAAAGGGTAATTGGAAGGTGGCTTTCTTTTCGGAGAAAGTGTTTATAGCCTCTTACCTCTACAATCGGAGAGATTGAGGTCTGCAGCGTAGATCCTTCGGGGTTAGATACATTTGTGCTAAGTTATAGCCCTGTATAGACAACTTGTTGACTATACTCGGTCATGTAGCTTACTCGCTTATGCTATTTTACCTACGCTTAGGATGTTG
>AoudOld_122352;Feramyces
ACTTGATCTCAAATCAGATAAGAGTACCCGCTGAACTTAAGCATATCAATAAGCGGAGGAAAAGAAACTAACAAGGATTCCCTTAGTAACGGCGAGTGAAGCGGGAAGAGCTCAAATTTGAAATCTTCAAGGTTCTACCTTGACGAATTGTAGTTTAAAGAAGTGTTTTCTGTTAGAGGAGTGGCAAAAGTTCTTTGGAATAGGACATCATAGAGGGTGAGAATCCCGTATTTGGTCATTCTTTCTAGCTGTGTGATACACTTTCAAAGAGTCGGATTGTTTGGGAATGCAGTCCAAAATGGGTGGTAAATTTCATCTAAAGCTAAATATTGGCGAGAGACCGATAGCGAACAAGTACCGTGAGGGAAAGATGAAAAGAACTTTGAGAAGAGAGTTAAACAGTACGTGAAATTGTCAAAAGGGAAGCGTTTGACACCAGTGTTGTTTTTCCGAAAATCAATTGTGCCTGGCTGGATTTTGTAGGAGTTTGACCTTATCAGCTTCTTCTGCTTTTTTCCGGTCTGGTGCAGTGCACTTTTCGGTTAACAAGTCAACATCAATTTCTTTTGTTGTAAAAGGGTAATTGGAAGGTGGCTTTCTTTTCGGAGAAAGTGTTTATAGCCTTTTACCTCTACAATCGGAGAGATTGAGGTCTGCAGCGTAGATCCTTCGGGTTAGATACATTTGTGCTAAGTTATAGCCCTGTATAGACAACTTGTTGACTATACTCGGTCATGTAGCTTACTCGCTCATGCTATTTTACCTACGCTTAGGATGTTG
>AoudOld_122396;Piromyces
ACTTGATCTCAAATCAGATAAGAGTACCCGCTGAACTTAAGCATATCAATAAGCGGAGGAAAAGAAACTAACAAGGATTCCCTTAGTAACGGCGAGTGAAGCGGGAAGAGCTCAAATTTGAAATCTTCAAGGTTTTACCTTGACGAATTGTAGTTTAAAGAAGTGTTTTCTGTTGAAGTTTTGGTAAAAGTTCTTTGGAATAGGACATCATAGAGGGTGAGAACCCCGTATTTGACCATTATTTTCAGCTGTGTGATACACTTTCAAAGAGTCGGATTGTTTGGGAATGCAGTCCAAAATGGGTGGTAAATTTCATCTAAAGCTAAATATTGGCGAGAGACCGATAGCGAACAAGTACCGTGAGGGAAAGATGAAAAGAACTTTGAAAAGAGAGTTAAACAGTACGTGAAATTGTCAAAAGGGAAGCGTTTGACACCAGTGTTGTTTTCTCGAAAATCAATTAAAAAGAGTTGGATTTTGTGTTGTATTGACCTTAACAGCTTGCTTCACTCTTTTCTTGCTTTTTTTAATGCACTTTTCGTTTAACAAGTCAACATCAGTTTCTTTTGTTGTAAAGGGGTCATTGGAAGGTGGCTTTCTCTTCGGAGAAAGTGTTTATAGCCTTTGATCTCTGCAATCGGAGAGACTGAGGTCTGCAGCGTAGATCCTTCGGGGTTAGATACATTTGTGCTAAGCTACAGCTTTTCATAGACAACTTGTTGACTATGTTTAGTCTTGTAATTTACCCGCTTATGCTATTT
>AoudOld_122426;Feramyces
ACTTGATCTCAAATCAGATAAGAGTACCCGCTGAACTTAAGCATATCAATAAGCGGAGGAAAAGAAACTAACAAGGATTCCCTTAGTAACGGCGAGTGAAGCGGGAAGAGCTCAAATTTGAAATCTTCAAGGTTCTACCTTGACGAATTGTAGTTTAAAGAAGTGTTTTCTGTTAGAGGAGTGGCAAAAGTTCTTTGGAATAGGACATCATAGAGGGTGAGAATCCCGTATTTGGTCATTCTTTCTAGCTGTGTGATACACTTTCAAAGAGTCGGATTGTTTGGGAATGCAGTCCAAAATGGGTGGTAAATTTCATCTAAAGCTAAATATTGGCGAGAGACCGATAGCGAACAAGTACCGTGAGGGAAAGATGAAAAGAACTTTGAAAAGAGAGTTAAACAGTACGTGAAATTGTCAAAAGGGAAGCGTTTGACACCAGTGTTGTTTTTCCGAAAATCAATTGTGCCTGGCTGGATTTTGTAGGAGTTTGACCTTATCAGCTTCTTCTGCTTTTTTCCGGTCTGGTGCAATGCACTTTTCGGTTAACAAGTCAACATCAATTTCTTTTGTTGTAAAAGGGTAATTGGAAGGTGGCTTTCTTTTCGGAGAAAGTGTTTATAGCCTTTTACCTCTACAATCGGAGAGATTGAGGTCTGCAGCGTAGATCCTTCGGGGTTAGATACATTTGTGCTAAGTTATAGCCCTGTATAGACAACTTGTTGACTATACTCGGTCATGTAGCTTACTCGCTTATGCTATTTTACCTACGCTTAGGATGTTG
>AoudOld_122494;Feramyces
ACTTGATCTCAAATCAGATAAGAGTACCCGCTGAACTTAAGCATATCAATAAGCGGAGGAAAAGAAACTAACAAGGATTCCCTTAGTAACGGCGAGTGAAGCGGGAAGAGCTCAAATTTGAAATCTTCAAGGTTCTACCTTGACGAATTGTAGTTTAAAGAAGTGTTTTCTGTTAGAGGAGTGGCAAAAGTTCTTTGGAATAGGACATCATAGAGGGTGAGAATCCCGTATTTGGTCATTCTTTCTAGCTGTGTGATACACTTTCAAAGAGTCGGATTGTTTGGGAATGCAGTCCAAAATGGGTGGTAAATTTCATCTAAAGCTAAATATTGGCGAGAGACCGATAGCGAACAAGTACCGTGAGGGAAAGATGAAAAGAACTTTGAAAAGAGAGTTAAACAGTACGTGAAATTGTCAAAAGGGAAGCGTTTGACACCAGTGTTGTTTTTCCGAAAATCAATTGTGCCTGGCTGGATTTTGTAGGAGTTTGACCTTATCAGCTTCTTCTGCTTTTTCCGGTCTGGTGCAATGCACTTTTCGGTTAACAAGTCAACATCAATTTCTTTTGTTGTAAAAGGGTAATTGGAAGGTGGCTTTCTTTTCGGAGAAAGTGTTTATAGCCTTTTACCTCTACAATCGGAGAGATTGAGGTCTGCAGCGTAGATCCTTCGGGGTTAGATACATTTGTGCTAAGTTATAGCCCTGTATAGACAACTTGTTGACTATACTCGGTCATGTAGCTTACTCGCTTATGCTATTT
>AoudOld_122525;Piromyces
ACTTGATCTCAAATCAGATAAGAGTACCCGCTGAACTTAAGCATATCAATAAGCGGAGGAAAAGAAACTAACAAGGTTCCCTTAGTAACGGCGAGTGAAGCGGGAGAGCTCAAATTTGAAATCTTCAAGTTTTACCTTGACGAATTGTAGTTTAAAGAAGTGTTTTCTGTTGAAGTTTTGGTAAAAGTTCTTTGGAATAGGACATCATAGAGGGTGAGAATCCCGTATTTGACCATTATTTTCAGCTGTGTGATACACTTTCAAAGAGTCGGATTGTTTGGGAATGCAGTCCAAAATGGGTGGTAAATTTCATCTAAAGCTAAATATTGGCGAGAGACCGATAGCGAACAAGTACCGTGAGGGAAAGATGAAAAGAACATTGAAAAGAGAGTTAAACAGTACGTGAAATTGTCAAAAGGGAAGCGTTTGACACCAGTGTTGTTTTCTCGAAAATCAATTAAAAAGAGTTGGATTTTGTGTTGTATTGACCTTAACAGCTTGCTTCACTCTTTTCTTGCTTTTTTTAATGCACTTTTCGTTTAACAAGTCAGCATCAGTTTCTTTTGTTGTAAAAGGGTCATTGGAAGGTGGCTTTCTCTTCGGAGAAAGTGTTTATAGCCTTTGATCTCTGCAATCGGAGAGACTGAGGTCTGCAGCGTAGATCCTTCGGGGTTAGATACATTTGTGCTAAGCTACAGCTTTTCATAGACAACTTGTTGACTATGTTTAGTCTTGTAACTTACCCGCTTATGCTATTTTACCTACGCTTAGGATGTTG
>AoudOld_122535;Feramyces
ACTTGATCTCAAATCAGATAAGAGTACCCGCTGAACTTAAGCATATCAATAAGCGGAGGAAAAGAAACTAACAAGGATTCCCTTAGTAACGGCGAGTGAAGCGGGAAGAGCTCAAATTTGAAATCTTCAAGGTTCTACCTTGACGAATTGTAGTTTAAAGAAGTGTTTTCTGTTAGAGGAGTGGCAAAAGTTCTTTGGAATAGGACATCATAGAGGGTGAGAATCCCGTATTTGGTCATTCTTTCTAGCTGTGTGATACACCTTCAAAGAGTCGGATTGTTTGGGAATGCAGTCCAAAATGGGTGGTAAATTTCATCTAAAGCTAAATATTGGCGAGAGACCGATAGCGAACAAGTACCGTGAGGGAAAGATGAAAAGAACTTTGAAAAGAGAGTTAAACAGTACGTGAAATTGTCAAAAGGGAAGCGTTTGACACCAGTGTTGTTTTTCCGAAAATCAATTGTGCCTGGCTGGATTTTGTAGGAGTTTGACCTTATCAGCTTCTTCTGCTTTTTTCCGGTCTGGTGCAATGCACTTTTCGGTTAACAAGTCAACATCAATTTCTTTTGTTGTAAAAGGGTAATTGGAAGGTGGCTTTCTTTTCGGAGAAAGTGTTTATAGCCTTTTACCTCTACAATCGGAGAGATTGAGGTCTGCAGCGTAGATCCTTCGGGGTTAGATACATTTGTGCTAAGTTATAGCCCTGTATAGACAACTTGTTGACTATACTCGGTCATGTAGCTTACTCGCTTATGCTATTTTACCTACGCTTAGGATGTT
>AoudOld_122550;Piromyces
ACTTGATCTCAAATCAGATAAGAGTACCCGCTGAACTTAAGCATATCAATAAGCGGAGGAAAAGAAACTAACAAGGATTCCCTTAGTAACGGCGAGTGAAGCGGGAAGAGCTCAAATTTGAAATCTTCAAGGTTTTACCTTGACGAATTGTAGTTTAAAGAAGTGTTTTCTGTTGAAGTTTTGGTAAAAGTTCTTTGGAATAGGACATCATAGAGGGTGAGAATCCCGTATTTGACCATTATTTTCAGCTGTGTGATACACTTTCAAAGAGTCGGATTGTTTGGGAATGCAGTCCAAAATGGGTGGTAAATTTCATCTAAAGCTAAATATTGGCGAGAGACCGATAGCGAACAAGTACCGTGAGGGAAAGATGAAAAGAACTTTGAAAAGAGAGTTAAACAGTACGTGAAATTGTCAAAAGGGAAGCGTTTGACACCAGTGTTGTTTTCTCGAAAATCAATTAAAAAGAGTTGGATTTTGTGTTGTATTGACCTTAACAGCTTGCTTCACTCTTTTCTTGCTTTTTTTAATGCACTTTTCGTTTAACAAGTCAACATCAGTTTCTTTTGTTGTAAAAGGGTCATTGGAAGGTGGCTTTCTCTTCGGAGAAAGTGTTTATAGCCTTTGATCTCTGCAATCGGAGAGACTGAGGTCTGCAGCGTAGATCCTTCGGGGTTAGATACATTTGTGCTAAGCTACAGCTTTTCATAGACAACTTGTTGACTATGTTTAGTCTTGTAACTTACCCGCTTATGCTATTTTACCTACGCTTAGGATGTTG
>AoudOld_122560;Feramyces
ACTTGATCTCAAATCAGATAAGAGTACCCGCTGAACTTAAGCATATCAATAAGCGGAGGAAAAGAAACTAACAAGGATTCCCTTAGTAACGGCGAGTGAAGCGGGAAGAGCTCAAATTTGAAATCTTCAAGGTTTACCTTGACGAATTGTAGTTTAAAGAAGTGTTTTCTGTTAGAGAGTTGGCAAAAGTTCTTTGGAATAGGACATCATAGAGGGTGAGAATCCCGTATTTGGTCATTCTTTCTAGCTGTGTGATACACTTTCAAAGAGTCGGATTGTTTGGGAATGCAGTCCAAAATGGGTGGTAAATTTCATCTAAAGCTAAATATTGGCGAGAGACCGATAGCGAACAAGTACCGTGAGGGAAAGATGAAAAGAACTTTGAAAAGAGAGTTAAACAGTACGTGAAATTGTCAAAAGGGAAGCGTTTGACACCAGTGTTGTTTTTCCGAAAATCAATTGTGCCTGGCTGGATTTTGTAGGAGTTTGACCTTATCAGCTTCTTCTGCTTTTTTCCGGTCTGGTGCAATGCACTTTTCGGTTAACAAGTCAACATCAATTTCTTTTGTTGTAAAAGGGTAATTGGAAGGTGGCTTTCTTTTCGGAGAAAGTGTTTATAGCCTTTTACCTCTACAATCGGAGAGATTGAGGTCTGCAGCGTAGATCCTTCGGGGTTAGATACATTTGTGCTAAGTTATAGCCCTGTATAGACAACTTGTTGACTATACTCGGTCATGTAGCTTACTCGCTTACGCTATTT
>AoudOld_122586;Piromyces
ACTTGATCTCAAATCAGATAAGAGTACCCGCTGAACTTAAGCATATCAATAAGCGGAGGAAAAGAAACTAACAAGGATTCCCTTAGTAACGGCGAGTGAAGCGGGAAGAGCTCAAATTTGAAATCTTCAAGGTTTTACCTTGACGAATTGTAGTTTAAAGAAGTGTTTTCTGTTGAAGTTTTGGTAAAAGTTCTTTGGAATAGGACATCATAGAGGGTGAGAATCCCGTATTTGACCATTATTTTCAGCTGTGTGATACACTTTCAAAGAGTCGGATTGTTTGGGAATGCAGTCCAAAATGGGTGGTAAATTTCATCTAAAGCTAAATATTGGCGAGAGACCGATAGCGAACAAGTACCGTGAGGGAAAGATGAAAAGAACTTTGAAAAGAGAGTTAAACAGTACGTGAAATTGTCAAAAGGGAAGCGTTTGACACCAGTGTTGTTTTCTCGAAAATCAATTAAAAAGAGTTGGATTTTGTGTTGTATTGACCTTAACAGCTTGCTTCACTCTTTTCTTGCTTTTTTTAATGCACTTTTCGTTTAACAAGTCAACATCAGTTTCTTTTGTTGTAAAAGGGTCATTGGAAGGTGGCTTTCTCTTCGGAGAAAGTGTTTATAGCCTTTGATCTCTGCAATCGGAGAGACTGAGGTCTGCAGCGTAGATCCTTCGGGGTTAGATACATTTGTGCTAAGCTACAGCTTTTCATAGACAACTTGTTGACTATGTTTAGTCTTGTAACTTACCCGCTTATGCTATTT
>AoudOld_122590;Feramyces
ACTTGATCTCAAATCAGATAAGAGTACCCGCTGAACTTAAGCATATCAATAAGCGGAGGAAAAGAAACTAACAAGGATTCCCTTAGTAACGGCGAGTGAAGCGGGAAGAGCTCAAATTTGAAATCTTCAAGTTCTACCTTGACGAATTGTAGTTTAAAGAAGTGTTTTCTGTTAGAGGAGTGGCAAAAGTTCTTTGGAATAGGACATCATAGAGGTGAGAATCCCGTATTTGGTCATTCTTTCTAGCTGTGTGATACACTTTCAAAGAGTCGGATTGTTTGGGAATGCAGTCCAAAATGGGTGGTAAATTTCATCTAAAGCTAAATATTGGCGAGAGACCGATAGCGAACAAGTACCGTGAGGGAAAGATGAAAAGAACTTTGAAAAGAGAGTTAAACAGTACGTGAAATTGTCAAAAGGGAAGCGTTTGACACCAGTGTTGTTTTTCCGAAAATCAATTGTGCCTGGCTGGATTTTGTAGGAGTTTGACCTTATCAGCTTCTTCTGCTTTTTTCCGGTCTGGTGCAATGCACTTTTCGGTTAACAAGTCAACATCAATTTCTTTTGTTGTAAAAGGGTAATTGGAAGGTGGCTTTCTTTTCGGAGAAAGTGTTTATAGCCTTTTACCTCTACAATCGGAGAGATTGAGGTCTGCAGCGTAGATCCTTCGGGGTTAGATACATTTGTGCTAAGTTATAGCCCTGTATAGACAACTTGTTGACTATACTCGGTCATGTAGCTTACTCGCTTATGCTATT
>AoudOld_122600;Piromyces
ACTTGATCTCAAATCAGATAAGAGTACCCGCTGAACTTAAGCATATCAATAAGCGGAGGAAAAGAAACTAACAAGGATTCCCTTAGTAACGGCGAGTGAAGCGGGAAGAGCTCAAATTTGAAATCTTCAAGGTTTTACCTTGGCGAATTGTAGTTTAAAGAAGTGTTTTCTGTTGAAGTTTTGGCAAGAGTTCTTTGGAATAGGACATCATAGAGGGTGAGAATCCCGTATTTGACCATTATTTTCAGCTGTGTGATACACTTTCAAAGAGTCGGATTGTTTGGGAATGCAGTCCAAAATGGGTGGTAAATTTCATCTAAAGCTAAATATTGGCGAGAGGCCGATAGCGAACAAGTACCGTGAGGGAAAGATGAAAAGAACTTTGAAAAGAGAGTTAAACAGTACGTGAAATTGTCAAAAGGGAAGCGTTTGACACCAGTGTTGTTTTCTCGAAAATCAATTAAAAAGAGTTGGATTTTGTGTTGTATTGACCTTAACAGCTTGCTTCACTCTTTCTTGCTTTTTTTAATGCACTTTTCGTTTAACAAGTCAACATCAGTTTCTTTTGTTGTAAAAGGGTCATTGGAAGGTGGCTTTCTCTTCGGAGAAAGTGTTTATAGCCTTTGATCTCTGCAATCGGAGAGACTGAGGTCTGCAGCGTAGATCCTTCGGGTTAGATACATTTGTGCTAAGCTACAGCTTTTCATAGACAACTTGTTGACTATGTTTAGTCTTGTAACTTACCCGCTTATGCTATTTTACCTACGCTTAGG
>AoudOld_122692;Piromyces
ACTTGATCTCAAATCAGATAAGAGTACCGCTGAACTTAAGCATATCAATAAGCGGAGAAAAGAAACTAACAAGGATTCCTTAGTAACGGCGAGTGAAGCGGGAAGAGCTCAAATTTGAAATCTTCAAGGTTCTACCTTGAGAATTGTAGTTTAAAGAAGTGTTTTCTGTTAGAGGAGTGGCAAAAGTTCTTTGGAATAGGACATCATAGAGGGTGAGAATCCCGTATTTGGTCATTCTTTCTAGCTGTGTGATACACTTTCAAGAGTCGGATTGTTTGGGAATGCAGTCCAAAATGGGTGGTAATTTCATCTAAAGCTAAATATTGGCGAGAGACGATAGCGAACAAGTACCGTGAGGGAAGATGAAAGAACTTTGAAAGAGAGTTAAACAGTACGTGAAATTGTCAAAAGGGAAGCGTTTGACACAGTGTTGTTTTCCGAAATCAATTGTGCCTGGCTGGATTTGTAGAGTTTGACCTTATCAGCTTCTTCTGCTTTTTCCGGTCTGGCGCAATGCACTTTCGGTTAACAAGTCAACATCAATTTCTTTTGTTGTAAAAGGGTAATTGGAAGGTGGCTTTCTTTTCGGAGAAGTGTTTATAGCCTTTACTCTACAATCGGAGAGATTGAGGTCTGCAGCGTAGA
>AoudOld_122830;Feramyces
ACTTGATCTCAAATCAGATAAGAGTACCCGCTGAACTTAAGCATATCAATAAGCGGAGGAAAAGAAACTAACAAGGATTCCTTAGTAACGGCGAGTGAAGCGGGAAGAGCTCAAATTTGAAATCTTCAAGGTTCTACCTTGACGAATTGTAGTTTAAAGAAGTGTTTTCTGTTAGAGGAGTGGCAAAAGTTCTTTGGAATAGGACATCATAGAGGGTGAGAATCCGTATTTGGTCATTCTTTCTAGCTGTGTGATACACTTTCAAAGAGTCGGATTGTTTGGGAATGCAGTCCAAAATGGGTGGTAAATTTCATCTAAAGCTAAATATTGGCGAGAGACCGATAGCGAACAAGCACCGTGAGGGAAAGATGAAAAGAACTTTGAAAAGAGAGTTAAACAGTACGTGAAATTGTCAAAAGGGAAGCGTTTGACACCAGTGTTGTTTTTCCGAAAATCAATTGTGCCTGGCTGGATTTTGTAGGAGTTTGACCTTATCAGCGTCTTCTGCTTTTTTCCGGTCTGGTGCAATGCACTTTTCGGTTAACAAGTCAACATCAATTTCTTTGTTGTAAAAGGGTAATTGGAAGGTGGCTTTCTTTTCGGAGAAAGTGTTTATAGCCTTTTACCTCTACAATCGGAGAGATTGAGGTCTGCAGCGTAGATCCTTCGGGTTAGATACATTTGTGCTAAGTTATAGCCTGTATAGACAACTTGTTGACTATACTCGGTCATGTAGCTTACTCGCTTATGCTATTTTACCTACGCTTAGGATGTTG
>AoudOld_122895;Feramyces
ACTTGATCTCAAATCAGATAAGAGTACCCGCTGAACTTAAGCATACAATAAGCGGAGGAAAAGAAACTAACAAGGATTCCCTTAGTAACGGCGTGTGAAGCGGGAAGAGCTCAAATTTGAAATCTTCAAGGTTCTACCTTGACGAATTGTAGTTTAAAGAAGTGTTTTCTGTTAGAGGAGTGGCAAAGTTCTTTGGAATAGGACATCATAGAGGGTGAGAATCCCGTATTTGGTCATTCTTTCTAGCTGTGTGATACACTTTCAAAGAGTCGGATTGTTTGGGAATGCAGTCCAAAATGGGTGGTAAATTTCATCTAAAGCTAAATATTGGCGAGAGACCGATAGCGAACAAGTACCGTGAGGGAAAGATGAAAAGAACTTTGAAAAGAGAGTTAAACAGTACGTGAAATTGTCAAAAGGGAAGCGTTTGACACCAGTGTTGTTTTTCCGAAAATCAATTGTGCCTGGCTGGATTTTGTAGGAGTTTGACCTTATCAGCTTCTTCTGCTTTTTTCCGGTCTGGTGCAATGCACTTTTCGGTTAACAAGTCAACATCAATTTCTTTTGTTGTAAAAGGGTAATTGGAAGGTGGCTTTCTTTTCGGAGAAAGTGTTTATAGCCTTTTACCTCTACAATCGGAGAGATTGAGGTCTGCAGCGTAGATCCTTCGGGTTAGATACATTTGTGCTAAGTTATAGCCCTGTTAGACAACTTGTTGACTATACTCGGTCATGTAGCTTACTCGCTTATGCTATTTTACCTACGCTTAGGATGTTG
>AoudOld_122970;Feramyces
ACTTGATCTCAAATCAGATAAGAGTACCCGCTGAACTTAAGCATATCAATAAGCGGAGGAAAAGAAACTAACAAGGATTCCCTTAGTAACGGCGAGTGAAGCGGGAAGAGCTCAAATTTGAAATCTTCAAGGTTCTACCTGACGAATTGTAGTTTAAAGAAGTGTTTTCTGTTAGAGGAGTGGCAAAAGTTCTTTGGAATAGGACATCATAGAGGGTGAGAATCCCGTATTTGGTCATTCTTTCTAGCTGTGTGATACACTTTCAAAGAGTCGGATTGTTTGGGAATGCAGTCCAAAATGGGTGGTAAATTTCATCTAAAGCTAAATATTGGCGAGAGACTGATAGCGAACAAGTACCGTGAGGGAAAGATGAAAAGAACTTTGAAAAGAGAGTTAAACAGTACGTGAAATTGTCAAAAGGGAAGCGTTTGACACCAGTGTTGTTTTTCCGAAAATCAATTGTGCCTGGCTGGATTTTGTAGGAGTTTGACCTTATCAGCTTCTTCTGCTTTTTTCCGGTCTGGTGCAATGCACTTTTCGGTTAACAAGTCAACATCAATTTCTTTTGTTGTAAAAGGGTAATTGGAAGGTGGCTTTCTTTTCGGAGAAAGTGTTTATAGCCTTTTACCTCTACAATCGGAGAGATTGAGGTCTGCAGCGTAGATCCTTCGG
>AoudOld_122975;Kyollomyces
ACTTGATCTCAAATCAGATAAGAGTACCCGCTGAACTTAAGCATATCAATAAGCGGAGGAAAAGAAACTAACAAGGATTCCCCTAGTAACGGCGAGTGAAGCGGGAAGAGCTCAAATTTGAAATCTTAAAGGGTTTCCCTTTACGAATTGTAGTTTAAAGAAGTGTTTTCTGTTGAGGTTTTGGTAAAAGTTCTTTGGAATAGGACATCATAGAGGGTGAGAATCCCGTATTTGACCTTTACTTTCAACTTTGTGATACACTTTCAAAGAGTCGGATTGTTTGGGAATGCAGTCCAAAATGGGTGGTAAATTTCATCTAAAGCTAAATATTGGCGAGAGACCGATAGCGAACAAGTACCGTGAGGGAAAGATGAAAAGAACTTTGAAAAGAGAGTTAAACAGTACGTGAAATTGTCAAAAGGGAAGCGTTTGACACCAGTGTTGTTTTTCTGAAAATCAATTAAAGAACTGTTTATGCTAAGTTGTTTAGACTTTAGCAGCTATCTGTTTAGTTTTGAGCTTTTCTTTAATGCACTTTTCAGTTAACAAGTCAACATCAATTTCTTTTGCTGTAAAAAAGCTTGAGGAAGGTGGCTTGAGATTCGTCTTAAGTGTTTATAGCCTCTTGCCTATGCAGTCGGAGAGATTGAGGTCTGCAGCGTAGATCCTTCGGGGCTAAATGCATTTGTGCTAAGTTATAGCATTTTATAGACAACTTGTTGACTATGATTTGTCTTGTAGCTTACTCGCTTATGTTATTTTACCTACGCTTAGGATGTTGA
>AoudOld_12302;Feramyces
ACTTGATCTCAAATCAGATAAGAGTACCCGCTGAACTTAAGCATATCAATAAGCGGAGGAAAAGAAACTAACAAGGATTCCCTTAGTAACGGCGAGTGAAGCGGGAAGAGCTCAAATTTGAAATCTTCAAGGTTCTACCTTGACGAATTGTAGTTTAAAGAAGTGTTTTCTGTTAGAGGAGTGGCAAAAGTTCTTTGGAATAGGACATCATAGAGGGTGAGAATCCCGTATTTGGTCATTCTTCTAGCTGTGTGATACACTTTCAAAGAGTCGGATTGTTTGGGAATGCAGTCCAAAATGGGTGGTAAATTTCATCTAAAGCTAAATATTGGCGAGAGACCGATAGCGAACAAGTACCGTGAGGGAAAGATGAAAAGAACTTTGAAAAGAGAGTTAAACAGTACGTGAAATTGTCAAAAGGGAAGCGTTTGACACCAGTGTTGTTTTTCCGAAAATCAATTGTGCCTGGCTGGATTTTGTAGGAGTTTGACCTTATCAGCTTCTTCTGCTTTTTTCCGGTCTGGTGCAATGCACTTTTCGGTTAACAAGTCAACATCAATTTCTTTTGTTGTAAAGGGTAATTGGAAGGTGGCTTTCTTTTCGGAGAAAGTGTTTATAGCCTTTTACCTCTACAATCGGAGAGATTGAGGTCTGCAGCGTAGATCCTTCGGGTTAGATACATTTGTGCTAAGTTATAGCCCTGTATAGACAACTTGTTGACTATACTCGGTCATGTAGCTTACTCGCTTATGCTATTT
>AoudOld_123116;Feramyces
ACTTGATCTCAAATCAGATAAGAGTACCCGCTGAACTTAAGCATATCAATAAGCGGAGGAAAAGAAACTAACAAGGATTCCCTTAGTAACGGCGAGTGAAGCGGGAAGAGCTCAAATTTGAAATCTTCAAGGTTCTACCTTGACGAATTGTAGTTTAAAGAAGTGTTTTCTGTTAGAGGAGTGGCAAAAGTTCTTTGGAATAGGACATCATAGAGGGTGAGAATCCCGTATTTGGTCATTCTTTCTAGCTGTGTGATACACTTTCAAAGAGTCGGATTGTTTGGGAATGCAGTCCAAAATGGGTGGTAAATTTCATCTAAAGCTAAATATTGGCGAGAGACCGATAGCGAACAAGTACCGTGAGGGAAAGATGAAAAGAACTTTGAAAAGAGAGTTAAACAGTACGTGAAATTGTCAAAAGGGAAGCGTTTGACACCAGTGTTGTTTTTCCGAAAATCAATTGTGCCTGGCTGGATTTTGTAGGAGTTTGACCTTATCAGCTTCTTCTGCTTTTTCCGGTCTGGTGCAATGCACTTTTCGGTTAACAAGTCAACATCAATTTCTTTTGTTGTAAAAGGGTAATTGGAAGGTGGCTTTCTTTTCGGAGAAAGTGTTTATAGCCTTTTACCTCTACAATCGGAGAGATTGAGGTCTGCAGCGTAGATCCTTCGGGGTTAGATACATTTGTGCTAAGTTATAGCCCTGTATAGACAACTTGTTGACTATACTCGGTCATGTAGCTTACCGCTTATGCTATTT
>AoudOld_12322;Kyollomyces
ACTTGATCTCAAATCAGATAAGAGTACCCGCTGAACTTAAGCATATCAATAAGCGGAGGAAAAGAAACTAACAAGGATTCCCCTAGTAACGGCGAGTGAAGCGGGAAGAGCTCAAATTTGAAATCTTAAAGGGTTTCCCTTTACGAATTGTAGTTTAAAGAAGTGTTTTCTGTTGAGGTTTTGGTAAAAGTTCTTTGGAATAGGACATCATAGAGGGTGAGAATCCCGTATTTGACCTTTACTTTCAACTTTGTGATACACTTTCAAAGAGTCGGATTGTTTGGGAATGCAGTCCAAAATGGGTGGTAAATTTCATCTAAAGCTAAATATTGGCGAGAGACCGATAGCGAACAAGTACCGTGAGGGAAAGATGAAAAGAACTTTGAAAAGAGAGTTAAACAGTACGTGAAATTGTCAAAAGGGAAGCGTTTGACACCAGTGTTGTTTTTCTGAAAATCAATTAAAGAACTGTTTATGCTAAGTTGTTTAGACTTTATCAGCTATCTGTTTAGTTTTGAGCCTTTCTTTAATGCACTTTTCAGTTAACAAGTCAACATCAATTTCTTTTGCTGTAAAAAAGCTTGAGGAAGTGGCTTGAGATTCGTCTTAAGTGTTTATAGCCTCTTGCCTGTGCAGTCGGAGAGATTGAGGTCTGCAGCGTAGATCCTTCGGGGCTAAATGCATTTGTGCTAAGTTATAGCATTTTATAGACAACTTGTTGACTATGATTTGTCTTGTAGCTTACCCGCTTATGTTATTT
>AoudOld_123248;Piromyces
ACTTGATCTCAAATCAGATAAGAGTACCCGCTGAACTTAAGCATATCAATAAGCGGAGGAAAAGAAACTAACAAGGATTCCCTTAGTAACGGCGAGTGAAGCGGGAAGAGCTCAAATTTGAAATCTTCAAGGTTTTACCTTGACGAATTGTAGTTTAAAGAAGTGTTTTCTGTTGAAGTTTTGGTAAAAGTTCTCTGGAATAGGACATCATAGAGGGTGAGAATCCCGTATTTGGCCATTATTTTCAGCTGTGTGATACACTTTCAAAGAGTCGGATTGTTTGGGAATGCAGTCCAAAATGGGTGGTAAATTTCATCTAAAGCTAAATATTGGCGAGAGACCGATAGCGAACAAGTACCGTGAGGGAAAGATGAAAAGAACTTTGAAAAGAGAGTTAAACAGTACGTGAAATTGTCAAAAGGGAAGCGTTTGACACCAGTGTTGTTTTCTCGAAAATCAATTAAAAGGAGTTGGATTTTGTGTTGTATTGACCTTAACAGCTTGCTTCACTCTTTTCTTGCTTTTTTTAATGCACTTTTCGTTTAACAAGTCAACATCAGTTTCTTTTGTTGTAAAAGGGTCATTGGAAGGTGGCTTTCTCTTCGGAGAAAGTGTTTATAGCCTTTGATCTCTGCAATCGGAGAGACTGAGGTCTGCAGCGTAGATCCTTCGGGGTTAGATACATTTGTGCTAAGCTACAGCTTTTCATAGACAACTTGTTGACTATGTTTAGTCTTGTAACTTACCCGCTTATGCTATTT
>AoudOld_12326;Feramyces
ACTTGATCTCAAATCAGATAAGAGTACCCGCTGAACTTAAGCATATCAATAAGCGGAGGAAAAGAAACTAACAAGGATTCCCTTAGTAACGGCGAGTGAAGCGGGAAGAGCTCAAATTTGAAATCTTCAAGGTTCTACCTTGACGAATTGTAGTTTAAAGAAGTGTTTTCTGTTAGAGGAGTGGCAAAAGTTCTTTGGAATAGGACATCATAGAGGGTGAGAATCCCGTATTTGGTCATTCTTTCTAGCTGTGTGATACACTTTCAAAGAGTCGGATTGTTTGGGAATGCAGTCCAAAATGGGTGGTAAATTTCATCTAAAGCTAATATTGGCGAGAGACCGATAGCGAACAAGTACCGTGAGGGAAGATGAAAAGAACTTTGAAAAGAGAGTTAAACAGTACGTGAAATTGTCAAAAGGGAAGCGTTTGACACCAGTGTTGTTTTTCCGAAATCAATTGTGCCTGGCTGGATTTTGTAGGAGTTTGACCTTATCAGCTTCTTCTGCTTTTTTCCGGTCTGGTGCAATGCACTTTTCGGTTAACAAGTCAACATCAATTTCTTTTGTTGTAAAAGGGTAATTGGAAGGTGGCTTTCTTTTCGGAGGGAGTGTTTATAGCCTTTTACCTCTACAATCGGAGAGATTGAGGTCTGCAGCGTAGATCCTTCGGGTTAGATACATTTGTGCTAAGTTATAGCCCTGTATAGACAACTTGTTGACTATACTCGGTCATGTAGCTTACTCGCTTATGCTATTTTACCTACGCTTAGGATGTTGA
>AoudOld_123266;Feramyces
ACTTGATCTCAAATCAGATAAGAGTACCCGCTGAACTTAAGCATATCAATAAGCGGAGGAAAAGAAACTAACAAGGATTCCCTTAGTAACGGCGAGTGAAGCGGGAAGAGCTCAAATTTGAAATCTTCAAGGTTCTACCTTGACGAATTGTAGTTTAAAGAAGTGTTTCTGTTAGAGGAGTGGCAAAAGTTCTTTGGAATAGACATCATAGAGGGTGAGAATCCCGTATTTGGTCATTCTTTCTAGCTGTGTGATACACTTTCAAGGAGTCGGATTGTTTGGGAATGCAGTCCAAAATGGTGGTAAATTTCATCTAAAGCTAAATATTGGCGAGAGACCGATAGCGAACAAGTACCGTGAGGGAAAGATGAAAAGAACTTTGAAAAGAGAGTTAAACAGTACGTGAAATTGTCAAAAGGGAAGCGTTTGACACCAGTGTTGTTTTTCTCGAAAATCAATTGTGCCTGGCTGGATTTTGTAGGAGTTTGACCTTATCAGCTTCTTCTGCTTTTCCGTGCTGGTGCAATGCACTTTTCGGTTAACAAGTCAACATCATTTCTTTTGTTGTAAAAGGGTAATTGGAAGGTGGCTTTCTTTCGGAGAAAGTGTTTATAGCCTTTTACCTCTACAATCGGAGAGATGAGGTCTGCAGCGTAGATCCTTCGGGGTTAGATACATTTGTGCTAAGTTATAGCTGTCATAG
>AoudOld_123275;Orpinomyces
ACTTGATCTCAAATCAGATAAGAGTACCCGCTGAACTTAAGCGTATCAATAAGCGGAGGAAAAGAAACTAACAAGGATTCCCTTAGTAACGGCGAGTGAAGCGGGAAGAGCTCAAATTTGAAATCTTCAAGGTTCTACCTTGACGAATTGTAGTTTATAGAGGTGTTTTCTGTTAGTGGAGTGGCAAAAGTTCTTTGGAATAGGACATCATAGAGGGTGAGAATCCCGTATTTGGTCATTCTTCTAGCGTTGTGATACACTTTCAACGAGTCGGATTGTTTGGGAATGCAGTCCAAAATGGGTGGTAAATTTCATCTAAAGCTAAATATTGGCGAGAGACCGATAGCGAACAAGTACCGTGAGGGAAAGATGAAAAGAACTTTGAAAGGAGAGTTAAACAGTACGTGAAATTGTCAAAAGGGAAGCGTTTGACACCAGTGTTGTTTTTCCGAAAATCAATTACGAATGTTTTGTTTTTGAGGAGTTATGACTTCATCGGCTTGCTCTCTCTTTACGAAACTTTCTTAATGCACTTTTCGGTTAACAAGTCAACATCAATTTCTTTTGTTGTAAAAGGGTATGAGGAGGTGGCTTTCTTTTCGGAGAAAGTGTTTATAGCCCTGTGCCTCTGCAATCGGAGAGATTGAGGTCTGCAGCGTAGATCCTTCGGGGTTAGATACGTTTGTGCTAAGTTATAGCTTTTCATAGACAACTTGTTGACTATGTTTAGTCTTGTAGCTTACTCGCTGACGCTATTTTACCTACGCTTAGGATGTTGA
>AoudOld_123279;Feramyces
ACTTGATCTCAAATCAGATAAGAGTACCGCTGAACTTAAGCATATCAATAAGCGGAGGAAAGAAACTAACAAGGATTCCCTTAGTAACGGCGAGTGAGGCGGGAAGAGCTCAAATTTGAAATCTTCAAGTTCTACCTTGACGAATTGTAGTTTAAAGAAGTGTTTTCTGTTAGAGGAGTGGCAAAGTTCTTTGGAATAGGACATCATAGAGGTGAGAATCCGTATTTGGTCATTCTTCTAGCTGTGTGATACACTTTCAAAGAGTCGGATTGTTTGGGAATGCAGTCCAAATGGGTGGTAAATTTCATCTAAAGCTAAATATTGGCGAGAGACCGATAGCGAACAAGTACCGTGAGGGAAAGATGAAAAGAACTTTGAAAAGAGAGTTAAACAGTACGTGAAATTGTCAAAAGGGAAGCGTTTGACACCAGTGTTGTTTTTCCGAAATCGATTGTGCCTGGCTGGATTTTGTAGGAGTTTGACCTTATCAGCTTCTTCTGCTTTTTCCGGTCTGGTGCAATGCACTTTTCGGTTAACAAGTCAACATCAATTTCTTTTGTTGTAAAAGGGTAATTGGAAGGTGGCTTTCTTTTCGGAGAAAGTGTTTATAGCCTTTTACCCTACAATCGGAGAGATTGAGGTCTGCAGCGTAGATCCTTCGGGTTAGATACATTTGTGCTAAGTTATAGCCCTGTATAGACAACTTGTTGACTATACTCGGTCATGTAGCTTACTCGCTTATGCTATTTTACCTACGCTTAGGATGTG
>AoudOld_123280;Feramyces
ACTTGATGTCAAATCAGATAAGAGTACCCGCTGAACTTAAGCATATCAATAAGCGGAGGAAAAGAAACTAACAAGGATTCCCTTAGTAACGGCGAGTGAAGCGGGAAGAGCTCAAATTTGAAATCTTCAAGGTTCTACCTTGACGAATTGTAGTTTAAAGAAGTGTTTTCTGTTAGAGGAGTGGCAAAAGTTCTTTGGAATAGGACATCATAGAGGGTGAGAATCCCGTATTTGGTCATTCTTTCTAGCTGTGTGATACACTTTCAAAGAGTCGGATTGTTTGGGAATGCAGTCCAAAATGGGTGGTAAATTTCATCTAAAGCTAAATATGGCGAGAGACCGATAGCGAACAAGTACCGTGAGGAAAGATGAAAAGAACTTTGAAAAGAGAGTTAAACAGTACGTGAAATTGTCAAAAGGGAAGCGTTTGACACCAGTGTGTTTTTCCGAAAATCAATTGTGCCTGGCTGGATTTTGTAGGAGTTTGACCTTATCAGCTTCTTCTGCTTTTTTCCGGTCTGGTGCAATGCACTTTTCGGTTAACAAGTCAACATCAATTTCTTTTGTTGTAAAAGGGTAATTGGAAGGTGGCTTTCTTTTCGGAGAAAGTGTTTATAGCCTTTTACCTCTACAATCGGAGAGATTGAGGTCTGCAGCGTAGATCCTTCGGGTTAGATACATTTGTGCTAAGTTATAGCCCTGTATAGACAACTTGTTGACTATACTCGGTCATGTAGCTTACTCGCTTATGCTATTT
>AoudOld_123414;Feramyces
ACTTGATCTCAAATCAGATAAGAGTACCCGCTGAACTTAAGCATATCAATAAGCGGAGGAAAAGAAACTAACAAGGATTCCCTTAGTAACGGCGAGTGAAGCGGGAAGAGCTCAAATTTGAAATCTTCAAGGTTCTACCTTGACGAATTGTAGTTTAAAGAAGTGTTTTCTGTTAGAGGAGTGGCAAAAGTTCTTTGGAATAGGACATCATAGAGGGTGAGAATCCCGTATTTGGTCATTCTTTCTAGCTGTGTGATACACTTTCAAAGAGTCGGATTGTTTGGGAATGCAGTCCAAAATGGGTGGTAAATTTCATCTAAAGCTAAATATTGGCGAGAGACCGATAGCGAACAAGTACCGTGAGGGAAAAATGAAAAGAACTTTGAAAAGAGAGTTAAACAGTACGTGAAATTGTCAAAAGGGAAGCGTTTGACACCAGTGTTGTTTTTCCGAAAATCAATTGTGCCTGGCTGGATTTTGTAGGAGTTTGACCTTATCAGCTTCTTCTGCTTTTTTCCGGTCTGGTGCAATGCACTTTTCGGTTAACAAGTCAACATCAATTTCTTTTGTTGTAAAAGGGTAATTGGAAGGTGGCTTTCTTTTCGGAGAAAGTGTTTATAGCCTTTTACCTCTACAATCGGAGAGATTGAGGTCTGCAGCGTAGATCCTTCGGGGTTAGATACATTTGTGCAAGTTATAGCCCTGTATAGACAACTTGTTGACTATACTCGGTCATGTAGCTTACTCGCTTATGCTATTT
>AoudOld_123454;Feramyces
ACTTGATCTCAAATCAGATAAGAGTACCCGCTGAACTTAAGCATATCAATAAGCGGAGGAAAAGAAACTAACAAGGATTCCCTTAGTAACGGCGAGTGAAGCGGGAAGAGCTCAAATTTGAAATCTTCAAGGTTCTACCTTGACGAATTGTAGTTTAAAGAAGTGTTTTCTGTTAGAGGAGTGGCAAAAGTTCTTTGGAATAGGACATCATAGAGGGTGAGAATCCCGTATTTGGTCATTCTTTCTAGCTGTGTGATACACTTTCAAAGAGCCGGATTGTTTGGGAATGCAGTCCAAAATGGGTGGTAAATTTCGTCTAAAGCTAAATATTGGCGAGAGACCGATAGCGAACAAGTACCGTGAGGGAAAGATGAAAAGAACTTTGAAAAGAGAGTTAAACAGTACGTGAAATTGTCAAAAGGGAAGCGTTTGGCACCAGTGTTGTTTTTCCGAAAATCAATTGTGCCTGGCTGGATTTTGTAGGAGTTCGACCTTATCAGCTTCTTCTGCTTTTTTCCGGTCTGGTGCAATGCACTTTTCGGTTAACAAGTCAACATCAATTTCTTTTGTTGTAAAAGGGTAATTGGAAGGTGGCTTTCTTTTCGGAGAAAGTGTTTATAGCCTTTTACCTCTACAATCGGAGAGATTGAGGTCTGCAGCGTAGATCCTTCGGGGTTAGATACATTTGTGCTAAGTTATAGCCCTGTATAGACAACTTGTTGACTATACTCGGTCATGTAGCTTACTCGCTTATGCTATTTTACCTACGCTTAGGATGTTG
>AoudOld_123475;Pecoramyces
ACTTGATCTCAAATCAGATAAGAGTACCCGCTGAACTTAAGCATATCAATAAGCGGAGGAAAAGAAACTAACAAGGATTCCCTTAGTAACGGCGAGTGAAGCGGGAAGAGCTCAAATTTGAAATCTTCAAGGTTCTACCTTGACGAATTGTAGTTTAAAGAAGTGTTTTCTGTTAGTGGAGTGGCAAAAGTTCTTTGGAATAGGACATCACAGAGGGTGAGAATCCCGTATTTGGTCATTCCTTCTAGCTTTGTGATACACTTTCAAAGAGTCGGATTGTTTGGGAATGCAGTCCAAAATGGGTGGTAAATTTCATCTAAAGCTAAATATTGGCGAGAGACCGATAGCGAACAAGTACCGTGAGGGAAAGATGAAAAGAACTTTGAAAAGAGAGTTAAACAGTACGTGAAATTGTCAAAGGGAAGCGTTGACACCAGTGTTGTTTTTCCGAAAATCAATTATAAATGTTTTGTTTCTGAGGAGTGATGACTTCATCGGCTTCCTTCTCTCTTCACGAAACTTTTGTAATGCACTTTTCGGTTAACAAGTCAACATCAATTTCTTTTGTTGTAAAAGAGTATTCGGAAGGTGGCTTTCTTTTCGGAGAAAGTGTTTATAGCCCTATACTTCTACAATCGGAGAGATTGAGGTCTGCAGCGTAGATCCTTCGGGTTAGATACACTTGTGCTAAGTTATAGCTTTTCATAGACAACTTGTTGACTATGTTTAGTCTTGTAGCTTACTCGCTTGTGCTATTTTACCTACGCTT
>AoudOld_123518;Kyollomyces
ACTTGATCTCAAATCAGATAAGAGTACCCGCTGAACTTAAGCATATCAATAAGCGGAGGAAAAGAAACTAACAAGGATTCCCCTAGTAACGGCGAGTGAAGCGGGAAGAGCTCAAATTTGAAATCTTAAAGGGTTTCCCTTTACGAATTGTAGTTTAAAGAAGTGTTTTCTGTTGAGGTTTTGGTAAAAGTTCTTTGGAATAGGACATCATAGAGGGTGAGAATCCCGTATTTGACCTTTACTTTCAACTTTGTGATACACTTTCAAAGAGTCGGATTGTTTGGGAATGCAGTCCAAAATGGGTGGTAAATTTCATCTAAAGCTAAATATTGGCGAGAGACCGATAGCGAACAAGTACCGTGAGGGAAAGATGAAAAGAACCTTGAAAAGAGAGTTAAACAGTACGTGAAATTGTCAAAAGGGAAGCGTTTGACACCAGTGTTGTTTTTCTGAAAATCAATTAAAGAACTGTTTATGCTAAGCTGTTTAGACTTTATCAGCTATCTGTTTAGTTTTGAGCTTTTCTTTAGTGCACTTTTCAGTTAACAAGTCAACATCAATTTCTTTTGCTGTAAAAAAGCTTGAGGAAGGTGGCTTGAGATTCGTCTTAAGTGTTTATAGCCTCTTGCCTATGCAGTCGGAGAGATTGAGGTCTGCAGCGTAGATCCTTCGGGCTAAATGCATTTGTGCTAAGTTATAGCATTTTATAGACAACTTGTTGACTATGATTTGTCTTGTAGCTTACTCGCTTATGTTATTTTACCTACGCTTAGG
>AoudOld_12361;Kyollomyces
ACTTGATCTCAAATCAGATAAGAGTACCCGCTGAACTAAGCATATCAATAAGCGGAGGAAAAGAAACTAACAAGGATTCCCCTAGTAACGGCGAGTGAAGCGGGAAGAGCTCAAATTTGAAATCTTAAAGGTTTCCCTTACGAATTGTAGTTTAAAGAAGTGTTTTCTGTTGAGGTTTTGGTAAAAGTTCTTTGGAATAGGACATCATAGAGGTGAGAATCCCGTATCTGACCTTTACTTTCAACTTTGTGATACACTTTCAAAGAGTCGGATTGTTTGGGAATGCAGTCCAAAATGGGTGGTAAATTTCATCTAAAGCTAAGTATTGGCGAGAGACCGATAGCGAACAAGTACGTGAGGGAAAGATGAAAGAACTTTGAAAAGAGAGTTAAACAGTACGTGAAATTGTCAAAAGGGAAGCGTTTGACACCAGTGTTGTTTTTCTGAAAATCAATTAAAGAACTGTTTATGCTAAGTTGTTTAGACTTTATCAGCTAACTGTTTAGTTTTGAGCTTTTCTTTAATGCACTTTCAGTTAACAAGTCAACATCAATTTCTTTTGCTGTAAAAAAGCTTGAGGAAGGTGGCTTGAGATTCGTCTTAAGTGTTTATAGCCTCTTGCCTATGCAGTCGGAGAGATTGAGGTCTGCAGCGTAGATCCTTCGGGGCTAAATGCATTTGTGCTAAGTTATAGCATTTTATAGACAACTTGTTGACTATGATTTGTCTTGTAGCTTACTCGCTTATGTTATTTTACTACGCTTAGGATGTTGA
>AoudOld_123655;Orpinomyces
ACTTGATCTCAAATCAGATAAGAGTACCCGCTGAACTTAAGCATATCAATAAGCGGAGGAAAAGAAACTAACAAGGATTCCCTTAGTAACGGCGAGTGAAGCGGGAAGAGCTCAAATTTGAAATCTTCAAGGTTCTACCTTGACGAATTGTAGTTTATAGAAGTGTTTTCTGTTAGTGGAGTGGCAAAAGTTCTTTGGAATAGGACATCATAGAGGGTGAGAATCCCGTATTTGGTCATTCCTCCTAGCGTTGTGATACACTTTCAACGAGTCGGATTGTTTGGGAATGCAGTCCAAAATGGGTGGTAAATTTCATCTAAAGCTAAATATTGGCGAGAGACCGATAGCGAACAAGTACCGTGAGGGAAAGATGAAAAGAACTTTGAAAAGAGAGTTAAACAGTACGTGAAATTGTCAAAAGGGAAGCGTTTGACACCAGTGTTGTTTTTCCGAAAATCAATTACGAATGTTTTATTTTTGAGGAGTTATGACTTCATCGGCTTGCTCCTTTCTTTATGAAACTTTCTTAATGCACTTTTCGGTTAACAAGTCAACATCAATTTCTTTTGTTGTAAAAGGGTATGAGGAAGGTGGCTTTCTTTTCGGAGAAAGTGTTTATAGCCTTGTGCCTCTGCAATCGGAGAGATTGAGGTCTGCAGCGTAGATCCTTCGGGGTTAGATACATTTGTGCTAAGTTATAGCTTTTCATAGACAACTTGTTGACTATGTTTAGTCTTGTAGCTTACTCGCTGATGCTATTTTACCTA
>AoudOld_123670;Joblinomyces
ACTTGATCTCAAATCAGATAAGAGTACCCGCTGAACTTAAGCATATCAATAAGCGGAGGAAAAGAAACTAACAAGGATTCCCCTAGTAACGGCGAGTGAAGCGGGAAGAGCTCAAATTTGAAATCTTCAAGGTTTGACCTTGACGAATTGTAGTTTAAAGAAGTGTTTTCGGTTAGAGGAGTGGTAAAAGTTCTTTGGAACAGGACATCATAGAGGGTGAGAATCCCGTATTTGACCATTCTTTCTAGCTTTGTGATACACTTTCAAAGAGTCGGATTGTTTGGAATGCAGTCCAAAATGGGTGGTAAATTTCATCTAAAGCTAAATATTGGCGAGAGACCGATAGCGAACAAGTACCGTGAGGGAAAGATGAAAAGAACTTTGAAAAGAGAGTTAAACAGTACGTGAAATTGTCATAAGGGAAGCGTTTGACACCAGTGTTGTTTTTCCGAAAATCAATTAAAAATGGATTCATGCCAAGTTGTATTGACCTTATCAGCTTGCGATTGGTTTTGGGTTCTTTTTTGATGCACTTTTCGGTTAACAAGTCAACATCAATTTCCTTTGCTGTAAAAGGGCAGAAGGAAGGTGGCTTCAATTTCGGTTGAAGTGTTTATAGCCTTTTGTCTCTGCAGTCGGGGAGATTGAGGTCTGCAGCGTAGATCCTTCGGGGTTAGATACATTCGTGCTAAGTTATAGCCTTTTATAGACAACTTGTTGACTATGATCGGTCTTGTAATTTACTCGCGAGTGCTATTTTACCTACGCTTA
>AoudOld_123679;Feramyces
ACTTGATCTCAAATCAGATAAGAGTACCCGCTGAACTTAAGCATATCAATAAGCGGAGGAAAAGAAACTAACAAGGATTCCCTTAGTAACGGCGAGTGAAGCGGGAAGAGCTCAAATTTGAAATCTTCAAGGTTCTACCTTGACGAATTGTAGTTTAAAGAAGTGTTTTCTGTTAGAGGAGTGGCAAAAGTTCTTTGGAATAGGACATCATAGAGGGTGAGAATCCCGTATTTGGTCATTCTTTCTAGCTGTGTGATACACTTTCAAAGAGTCGGATTGTTTGGGAATGCAGTCCAAAATGGGTGGTAATTTCATCTAAAGCTAAATATTGGCGAGAGACCGATAGCGAACAAGTACCGTGAGGGAAAGATGAAAAGAACTTTGAAAAGAGAGTTAAACAGTACGTGAAATTGTCAAAAGGGAAGCGTTTGACACCAGTGTTGTTTTTCCGAAAATCAATTGTGCCTGGCTGGATTTTGTAGGAGTTTGACCTTATCAGCTTCTTCTGCTTTTTTCCGGTCTGGTGCAATGCACTTTCGGTTAACAAGTCAACATCAATTTCTTTTGTTGTAAAAGGGTAATTGGAAGGTGGCTTTCTCTTCGGAGAAAGTGTTTTATAGCCTTTACCTCTACAATCGGAGAGATTGAGGTCTGCAGCGTAGATCCTTCGGGGTTAGATACATTTGTGCTAAGTTATAGCCCTGTATAGACAACTTGTTGACTATACTCGGTCATGTAGCTTACTCGCTTATGCTATTTTACCTACGCTTAGGATGT
>AoudOld_123761;Feramyces
ACTTGATCTCAAATCAGATAAGAGTACCCGCTGAACTTAAGCTTATCAATAAGCGGAGGAAAAGAAACTAACAAGGATTCCCTTAGTAACGGCGAGTGAAGCGGGAAGAGCTCAAATTTGAAATCTTCAAGGTTCTACCTTGACGAATTGTAGTTTAAAGAAGTGTTTTCTGTTAGAGGAGTGGCAAAAGTTCTTTGGAATAGGACATCATAGAGGGTGAGAATCCCGTATTTGGTCATTCTTTCTAGCTGTGTGATACACTTTCAAAGAGTCGGATTGTTTGGGAATGCAGTCCAAAATGGGTGGTAAATCTCATCTAAAGCTGAATATTGGCGAGAGACCGATAGCGAACAAGTACCGTGAGGGAAAGATGAAAAGAACTTTGAAAAGAGAGTTAAACAGTACGTGAAATTGTCAAAAGGGAAGCGTTTGACACCAGTGTTGTTTTTCCGAAAATCAATTGTGCCTGGCTGGATTTTGTAGGAGTTTGACCTTATCAGCTTCTTCTGCTTTTTTCCGGTCTGGTGCAATGCACTTTTCGGTTAACAAGTCAACATCAATTTCTTTTGTTGTAAAAGGGTAATTGGAAGGTGGCTTTCTTTTCGGAGAAAGTGTTTATAGCCTTTTACCTCTACAATCGGAGAGATTGAGGTCTGCAGCGTAGATCCTTCGGGGTTAGATACATTTGTGCTAAGTTATAGCCCTGTATAGACAACTTGTTGACTATACTCGGTCATGTAGCTTACTCGCTTATGCTATTT
>AoudOld_123769;Kyollomyces
ACTTGATCTCAAATCAGATAAGAGTACCCGCTGAAACTTAAGCATATCAATAAGCGGAGGAAAAGAAAACTAACAAGGATTCCCCTAGTAAACGGCGAGTGAAGCGGGAAAGAGCTCAAATTTGAAATCTTAAAAGGGTTTCCCTTTACGAATTGTAGTTTAAAGAAGTGTTTTTCTGTTTGAGGTTTTTGGTAAAAGTTTTTTGGAATAGGACATCATAGAGGGTGAGAATCCCGTATTTGGACCTTTACTTTCAACTTTGTGATACACTTTCAAAGAGTCCGGATTGTTTTGGGAATGCAGTCCAAAATGGGTGGTAAAATTTCATCTAAAGCTAAATATTGGCGAGAGACCGATAGCGAACAAGTACCGTGAGGGAAAGATGAAAAAGAACTTTGAAAAGAGAGTTAAACAGTACGTGAAATTGTCAAAAGGGAAGCGTTTTGACACCAGTGTTGTTTTTTCTGAAAAATCAATTAAAAGAACTGTTTATGCTAAGTTGTTTAGACTTTATCAGCTAACTGTTTAGTTTTTGAGCTTTTCTTTAATGCACTTTTCAGTTAACAAGTCAACATCAATTTCTTTTGCTGTAAAAAAAGCTTGAGGAAGGTGGCTTGAGATTCGTCTTAAGTGTTTATAGCCTCTTGCCTATGCAGTCGGAGAGATTTGAGGTCTGCAGCGTAGATCCTTCGGGGCTAAATGCATTTGTGCTAAGTTATAGCATTTTATAGACAACTTGTTGGACTATGATTTGTCTTGTAGCTTACTCGCTTATGTTATTTTACCTACGC
>AoudOld_123777;Feramyces
ACTTGATCTCAAATCAGATAAGAGTACCCGCTGAACTTAAGCATATCAATAAGCGGAGGAAAAGAAACTAACAAGGATTCCCTTAGTAACGGCGAGTGAAGCGGGAAGAGCTCAAATTTGAAATCTTCAAGGTTCTACCTTGACGAATTGTAGTTTAAAGAAGTGTTTCTGTTAGAGGAGTGGCAAAAGTTCTTTGGAATAGGACATCATAGAGGGTGAGAATCCCGTATTTGGTCATTCTTTCTAGCTGTGTGATACACTTTCAAAGAGTCGGATTGTTTGGGAATGCAGTCCAAAATGGGTGGTAAATTTCATCTAAAGCTAAATATTGGCGAGAGACCGACAGCGAACAAGTACCGTGAGGGAAAGATGAAAAGAACTTTGAAAAGAGAGCTAAACAGTACGTGAAATTGTCAAAAGGGAAGCGTTTGACACCAGTGTTGTTTTTCCGAAAATCAATTGTGCCTGGCTGGATTTTGTAGGAGTTTGACCTTATCAGCTTCTTCTGCTTTTTTCCGGTCTGGTGCAATGCACTTTTCGGTTAACAAGTCAACATCAATTTCTTTTGTTGTAAAAGGGTAATTGGAAGGTGGCTTTCTTTTCGGAGAAAGTGTTTATAGCCTTTTACCTCTACAATCGGAGAGATTGAGGTCTGCAGCGTAGATCCTTCGGGGTTAGATACATTTGTGCTAAGTTATAGCCCTGTATAGACAACTTGTTGACTATACTCGGTCATGTAGCTTACTCGCTTATGCTATTTTACCTACGCTTAGGATGTTG
>AoudOld_123807;Kyollomyces
ACTTGATCTCAAATCAGATAAGAGTACCCGCTGAACTTAAGCATATCAATAAGCGGAGGAAAAGAAACTAACAAGGATTCCCCTAGTAAGGCGAGTGAAGCGGGAAGAGCTCAATTTGAAATCTTAAAGGGTTTCCCTTTACGAATTGTAGTTTAAAGAAGTGTTTTCTGTTGAGGTTTTGGTAAAGTTCTTTGGAATAGGACATCATAGAGGGTGAGAATCCCGTATTTGACCTTTACTTTCAACTTTGTGATACACTTTCAAAGAGTCGGATTGTTTGGGAATGCAGTCCAAAATGGGTGGTAAATTTCATCTAAAGCTAAATATTGGCGAGAGACCGATAGCGAACAAGTACCGTGAGGGAAAGATGAAAGAACTTTGAAAAGAGAGTTAAACAGTACGTGAAACTGTCAAAAGGGAAGCGTTTGACACCAGTGTTGTTTTTCTGAAAATCAATTAAAGAACTGTTTATGCTAAGTTGTTTAGACTTTATCAGCTAACTGTTTAGTTTTGAGCTTTTCTTTAATGCACTTTTCAGTTAACAAGTCAACATCAATTTCTTTTGCTGTAAAAAAGCTTGAGGAAGGTGGCTTGAGATTCGTCTTAAGTGTTTATAGCCTCTTGCCTATGCAGTCGGAGAGATTGAGGTCTGCAGCGTAGATCCTTCGGGGCTAAATGCATTTGTGCTAAGTTATAGCATTTTATAGACAACTTGTTGACTATGATTTGTCTTGTAGCTTACTCGCTTATGTTATTTTACCTACGCTTAGGATGTTG
>AoudOld_123809;Feramyces
ACTTGATCTCAAATCAGATAAGAGTACCCGCTGAACTTAAGCATATCAATAAGCGGAGGAAAAGAAACTAACAAGGATTCCCTTAGTAACGGCGAGTGAAGCGGGAAGAGCTCAATTTGAAATCTTCAAGGTTCTACCTTGACGAATTGTAGTTTAAAGAAGTGTTTTCTGTTAGAGGAGTGGCAAAAGTTCTTTGGAATAGGACATCATAGAGGGTGAGAATCCCGTATTTGGTCATTCTTTCTAGCTGTGTGATACACTTTCAAAGAGTCGGATTGTTTGGGAATGCAGTCCAAAATGGGTGGTAAATTTCATCTAAAGCTAAATATTGGCGAGAGACCGATAGCGAACAAGTACCGTGAGGGAAAGATGAAAAGAACTTTGAAAAGAGAGTTAAACAGTACGTGAAATTGTCAAAAGGGAAGCGTTTGACACCAGTGTTGTTTTTCCGAAAATCAATTGTGCCTGGCTGGATTTTGTAGGAGTTTGACCTTAACAGCTTCTTCTGCTTTTTTCCGGTCTGGTGCAATGCACTTTTCGGTTAACAAGTCAACATCAATTTCTTTTGTTGTAAAAGGGTAATTGGAAGGTGGCTTTCCTTTCGGAGAAAGTGTTTATAGCCTTTTACCTCTACAATCGGAGAGATTGAGGTCTGCAGCGTAGATCCTTCGGGGTTAGATACATTTGTGCTAAGTTATAGCCCTGTATAGACAACTTGTTGACTATACTCGGTCATGTAGCTTACTCGCTTATGCTATTTTACCTACGCTTAGGATGTTG
>AoudOld_123895;Feramyces
ACTTGATCTCAAATCAGATAAGAGTACCCGCTGAACTTAAGCATATCAATAAGCGGAGGAAAAGAAACTAACAAGGATTCCCTTAGTAACGGCGAGTGAAGCGGGAAGAGCTCAAATTTGAAATCTTCAAGGTTCTACCTTGACGAATTGTAGTTTAAAGGAGTGTTTTCTGTTAGAGGAGTGGCAAAAGTTCTTTGGAATAGGACATCATAGAGGGTGAGAATCCCGTATTTGGTCATTCTTTCTAGCTGTGTGATACACTTTCAAAGAGTCGGATTGTTTGGGAATGCAGTCCAAAATGGGTGGTAAATTTCATCTAAAGCTAAATATTGGCGAGAGACCGATAGCGAACAAGTACCGTGAGGGAAAGATGAAAAGAACTTTGAAAAGAGAGTTAAACAGTACGTGAAATTGTCAAAAGGGAAGCGTTTGACACCAGTGTTGTTTTTCCGAAAATCAATTGTGCCTGGCTGGATTTTGTAGGAGTTTGACCTTATCAGCTTCTTCTGCTTTTTTCCGGTCTGGTGCAATGCACTCTTCGGTTAACAAGTCAACATCAATTTCTTTTGTTGTAAAAGGGTAATTGGAAGGTGGCTTTCTTTTCGGAGAAAGTGTTTATAGCCTTTTACCTCTACAATCGGAGAGATTGAGGTCTGCAGCGTAGATCCTTCGGGGTTAGATACATTTGTGCTAAGTTATAGCCCTGTATAGACAACTTGTTGACTATACTCGGTCATGTAGCTTACTCGCTTATGCTATTTTACCTACGCTTAGGATGTTG
>AoudOld_12392;Feramyces
ACTTGATCTCAAATCAGATAAGAGTACCCGCTGAACTTAAGCATATCAATAAGCGGAGGAAAAGAAACTAACAAGGATTCCCTTAGTAACGGCGAGTGAAGCGGGAAGAGCTCAAATTTGAAATCTTCAAGGTTCTACCTTGACGAATTGTAGTTTAAAGAAGTGTTTCTGTTAGAGGAGTGGCAAAAGTTCTTTGGAATAGGACATCATAGAGGGTGAGAATCCCGTATTTGGTCATTCTTTCTAGCTGTGTGATACACTTTCAAAGAGTCGGATTGTTTGGGAATGCAGTCCAAAATGGGTGGTAAATTTCATCTAAAGCTAAATATTGGCGAGAGACCGATAGCGAACAAGTACCGTGAGGGAAAGATGAAAAGAACTTTGAAAAGAGAGTTAAACAGTACGTGAAATTGTCAAAAGGGAAGCGTTTGACACCAGTGTTGTTTTTCCGAAAATCAATTGTGCCTGGCTGGATTTTGTAGGAGTTTGACCTTATCAGCTTCTTCTGCTTTTTCCCGGTCTGGTGCAATGCACTTTTCGGTTAACAAGTCAACATCAATTTCTTTTGTTGTAAAAGGGTAATTGGAAGGTGGCTTTCTTTTCGGAGAAAGTGTTTATAGCCTTTTACCTCTACAATCGGAGAGATTGAGGTCTGCAGCGTAGATCCTTCGGGGTTAGATACATTTGTGCTAAGTTATAGCCCTGTATAGACAACTTGTTGACTATACTCGTCATGTAGCTTACTCGCTTATGCTATTTTACCTTACGCTTAGGATGTTG
>AoudOld_124013;Feramyces
ACTTGATCTCAAATCAGATAAGAGTACCCGCCGAACTTAAGCATATCAATAAGCGGAGGAAAAGAAACTAACAAGGATTCCCTTAGTAACGGCGAGTGAAGCGGGAAGAGCTCAAATTTGAAATCTTCAAGGTTCTACCTTGACGAATTGTAGTTTAAAGAAGTGTTTTCTGTTAGAGGAGTGGCAAAAGTTCTTTGGAATAGGACATCATAGAGGGTGAGAATCCCGTATTTGGTCATTCTTTCTAGCTGTGTGATACACTTTCAAAGAGTCGGATTGTTTGGGAATGCAGTCCAAAATGGGTGGTAAATTTCATCTAAAGCTAAATATTGGCGAGAGACCGATAGCGAACAAGTACCGTGAGGGAAAGATGAAAAGAACTTTGAAAAGAGAGTTAAACAGTACGTGAAATTGTCAAAAGGGAAGCGTTTGACACCAGTGTTGTTTTTCCGAAAATCAATTGTGCCTGGCTGGATTTTGTAGGAGTTTGACCTTATCAGCTTCTTCTGCTTTTTTCCGGTCTGGTGCAATGCACTTTTCGGTTAACAAGTCAACATCAATTTCTTTTGTTGTAAAAGGGTAATTGGAAGGTGGCTTTCTTTTCGGAGAAAGTGTTTATAGCCTTTTACCTCTACAATCGGAGAGATTGAGGTCTGCAGCGTAGATCCTTCGGGGTTAGATACATTTGTGCTAAGTTATAGCCCTGTATAGACAACTTGTTGACTATACTCGGTCATGTAGCTTACTCGCTTATGCTATTTTACCTACGCTTAGGATGTTG
>AoudOld_124022;Feramyces
ACTTGATCTCAAATCAGATAAGAGTACCGCTGAACTTAAGCATATCAATAAGCGGAGGAAAAGAACTAACAGGATTCCTTAGTACGGCGAGTGAAGCGGGAAGAGCTCAAATTTGAAATCTTCAAGTTCTACCTTGACGAATTGTAGTTTAAAGAAGTGTTTTCTGTTAGAGGAGTGGCAAAAGTTCTTTGAATAGACATCATAGAGGGTGAGAATCCCGTATTGGTCATTCTTTCTAGCTGTGTGATACACTTTCAAAGAGTCGGATTGTTTGGGAATGCAGTCCAAAATGGGTGGTAAATTCATCTAAAGCTAAATATTGGCGAGAGACCGATAGCGAACAAGTACGTGAGGGAAGATGAAAAGAACTTTGAAAAGAGAGTTAAACAGTACGTGAAATTGTCAAAAGGGAAGCGTTTGACACCAGTGTTGTTTTCCGAAAATCAATTGTGCCTGGCCGGATTTTGTAGGAGTTTGACCTTATCAGCTTCTTCTGCTTTTTCCGGTCTGGTGCAATGCACTTTTCGTTAACAAGTCACATCAATTTCTTTTGTTGTAAAAGGGTAATTGGAATGGCTTTCTTTCGGAGAAAGTGTTTATAGCCTTTTACCTCTACAATCGGAGAGATTGAGGTCTGCAGCGTAGATCTTCGGGTTAGATACATTTGTGCTAAGTTATAGCCCTGTATAGACAACTTGTTGACTATACTGGTCATGTAGCTTACTCGCTTATGCTATTT
>AoudOld_124191;Feramyces
ACTTGATCTCAAATCAGATAAGAGTACCCGCTGAACTTAAGCATATCAATAAGCGGAGGAAAAGAAACTAACAAGGATTCCCTTAGTAACGGCGAGTGAAGCGGGAAGAGCTCAAATTTGAAATCTTCAAGGTTCTACCTTGACGAATTGTAGTTTAAAGAAGTGTTTTCTGTTAGAGGAGTGGCAAAAGTTCTTTGGAATAGGACATCATAGAGGGTGAGAATCCCGTATTTGGTCATTCTTTCTAGCTGTGTGATACACTTTCAAAGAGTCGGATTGTTTGGGAATGCAGTCCAAAATGGGTGGTAAATTTCATCTAAAGCTAAATATTGGCGAGAGACCGATAGCGAACAAGTACCGTGAGGGAAAGATGAAAAGAACTTTGAAAAGAGAGTTAAACAGTACGTGAAATTGTCAAAAGGGAAGCGTCTGACACCAGTGTTGTTTTTCCGAAAATCAATTGTGCCTGGCTGGATTTTGTAGGAGTTTGACCTTATCAGCTTCTTCTGCTTTTTTCCGGTCTGGTGCAATGCACTTTTCGGTTAACAAGTCAACATCAATTTCTTTTGTTGTAAAAGGGTAATCGGAAGGTGGCTTTCTTTTCGGAGAAAGTGTTTATAGCCTTTTACCTCTACAATCGGAGAGATTGAGGTCTGCAGCGTAGATCCTTCGGGGTTAGATACATTTGTGCTAAGTTATAGCCCTGTATAGACAACTTGTTGACTATACTCGGTCATGTAGCTTACTCGCTTATGCTATTTTACCTACGCTTAGGATGTTGA
>AoudOld_124202;Feramyces
ACTTGATCTCAAATCAGATAAGAGTACCGCTGAACTTAAGCATATCAATAAGCGGAGGAAAAGAAACTAACAAGGATTCCCTTAGTAACGGCGAGTGAAGCGGGAAGAGCTCAAATTTGAAATCTTCAAGGTTCTACCTTGACGAATTGTAGTTTAAAGAAGTGTTTTCTGTTAGAGGAGTGGCAAAAGTTCTTTGGAATAGGACATCATAGAGGGTGAGAATCCCGTATTTGGTCATTCTTTCTAGCTGTGTGATACACTTTCAAAGAGTCGGATTGTTTGGGAATGCAGTCCAAAATGGGTGGTAAATTTCATCTAAAGCTAAATATTGGCGAGAGACCGATAGCGAACAAGTACCGTGAGGGAAAGATGAAAAGAACTTTGAAAAGAGAGTTAAACAGTACGTGAAATTGTCAAAAGGGAAGCGTTTGACACCAGTGTTGTTTTTCCGAAAATCAATTGTGCCTGGCTGGATTTTGTAGGAGTTTGACCTTATCAGCTTCTTCTGCTTTTTTCCGGTCTGGTGCAATGCACTTTTCGGTTAACAAGTCAACATCAATTTCTTTTGTTGTAAATGGGTAATTGGAAGGTGGCTTTCTTTTCGGAGAAAGTGTTTATAGCCTTTTACCTCTACAATCGGAGAGATTGAGGTCTGCAGCGTAGATCCTTCGGGGTTAGATACATTTGTGCTAAGTTATAGCCCTGTATAGACAACTTGTTGACTATACTCGGTCATGTAGCTTACTCGCTTATGCTATTTTACCTACGCTTAGGATGTTG
>AoudOld_124236;Piromyces
ACTTGATCTCAAATCAGATAAGAGTACCCGCTGAACTTAAGCATATCAATAAGCGGAGGAAAAGAAACTAACAAGGATTCCTTAGTAACGGCGAGTGAAGCGGGAAGAGCTCAAATTTGAAATCTTCAAGGTTTACCTTGACGAATTGTAGTTTAAAGAAGTGTTTTCTGTTGAAGTTTCGGTAAAAGTTCTTTGGAATAGGACATCATAGAGGGTGAGAATCCGTATTTGACCGTTATTTTCAGCTGTGTGATACACTTTCAAAGAGTCGGATTGTTTGGGAATGCAGTCCAAAATGGGTGGTAAATTTCATCTAAAGCTAAATATTGGCGAGAGACCGATAGCGAACAAGTACCGTGAGGGAAAGATGAAAAGAACTTTGAAAAGAGAGTTAAACAGTACGTGAAATTGTCAAAAGGGAAGCGTTTGACACCAGTGTTGTTTTCTCGAAAATCAATTAAAAATGGCTTGATTTTGTGTTGTATTGACCTTAAAAGCTTTCTGCACTTTTTTCATGTCTTTTTTAATGCACTTTTCGTTAACAAGTCAACATCAGTTTCTTTTGTTGTAAAAAGGTCATTGGAAGGTGGCTTTCTTTTCGGAGAAGTGTTATAGCCTTTGACTCCTGCAATCGGAGAGACTGAGGTCTGCAGCGTAGATCCTTCTTGGATTAGATTCATTTGTGCTAAGTTATAGCTTTTTATAGACAACTTGTTGACTATATTTAGTCTTGTAGC
>AoudOld_124237;Feramyces
ACTTGATCTCAAATCAGATAAGAGTACCCGCTGAACTTAAGCATATCAATAAGCGGAGGAAAAGAAACTAACAAGGATTCCCTTAGTAACGGCGAGTGAAGCGGGAAGAGCTCAAATTTGAAATCTTCAAGGTTCTACCTTGACGAATTGTAGTTTAAAGAAGTGTTTTCTGTTAGAGGAGTGGCAAAAGTTCTTTGGAATAGGACATCATAGAGGGTGAGAATCCCGTATTTGGTCATTCTTTCTAGCTGTGTGATACACTTTCAAAGAGTCGGATTGTTTGGAATGCAGTCCAAATGGGTGGTAAATTTCATCTAAAGCTAAATATTGGCGAGAGACCGATAGCGAACAAGTACCGTGAGGGAAAGATGAAAAGAACTTTGAAAAGAGAGTTAAACAGTACGTGAAATTGTCAAAAGGGAAGCGTTTGACACCAGTGTTGTTTTTCCGAAAATCAATTGTGCCTGGCTGGATTTTGTAGGAGTTTGACCTTATCAGCTTCTTCTGCTTTTTTCCGGTCTGGTGCAATGCACTTTTCGGTTAACAAGTCAACATCAATTTCTTTTGTTGTAAAAGGGTAATTGGAAGGTGGCTTTCTTTTCGGAGAAAGTGTTTATAGCCTTTTACCTCTACAATCGGAGAGATTGAGGTCTGCAGCGTAGATCCTTCGGGTTAGATACATTTGTGCTAAGTTATAGCCCTGTATAGACAACTTGTTGACTATACTCGGTCATGTAGCTTACTCGCTTATGCTATTTTACCTACGCTTAGGATGTTG
>AoudOld_124250;Piromyces
ACTTGATCTCAAATCAGATAAGAGTACCCGCTGAACTTAAGCATATCAATAAGCGGAGGAAAAGAAACTAACAAGGATTCCTTAGTAACGGCGAGTGAAGCGGGAAGAGCTCAAATTTGAAATCTTCAAGGTTTTACCTTGACGAATTGTAGTTTAAAGAAGTGTTTTCTGTTGAAGTTTTGGTAAAAGTTCTTTGGAATAGGACATCATAGAGGGTGAGAATCCCGTATTTGACCATTATTTTCAGCTGTGTGATACACTTTCAAAGAGTCGGATTGTTTGGGAATGCAGTCCAAAATGGTGGTAAATTTCATCTAAAGCTAAATATTGGCGAGAGACCGATAGCGAACAAGTACCGTGAGGGAAAGATGAAAAGAACTTTGAAAAGAGAGTTAAACAGTACGTGAAATTGTCAAAAGGGAAGCGTTTGACACCAGTGTTGTTTTCTCGAAATCAATTAAAAAGAGTTGGATTTTGTGTTGTATTGACCTTAACAGCTTGCTTCACTCTTTTCTTGCTTTTTTAATGCACTTTTCGTTTAACAAGTCAACATCAGTTTCTTTTGTTGTAAAAGGGTCATTGGAAGGTGGCTTTCTCTTCGGAGAAAGTGTTTATAGCCTTTGATCTCTGCAATCGGAGAGACTGAGGTCTGCAGCGTAGATCCTTCGGGGTTAGATACATTTGTGCTAAGCTACAGCTTTTCATAGACAACTTGTTGACTATGTTTAGTCTTGTAACTTACCCGCTTATGCTATTT
>AoudOld_124256;Feramyces
ACTTGATCTCAAATCAGATAAGAGTACCGCTGAACTTAAGCATATCAATAAGCGGAGGAAAAGAAACTAACACGGATTCCCTTAGTAACGGCGAGTGAAGCGGGAAGAGCTCAAATTTGAAATCTTCAAGGTTCTACCTTGACGAATTGTAGTTTAAAGAAGTGTTTTCTGTTAGAGGAGTGGCAAAAGTTCTTTGGAATAGGACATCATAGAGGGTGAGAATCCCGTATTTGGTCATCTTTCTAGCTGTGTGATACACTTTCAAAGAGTCGGATTGTTTGGGAATGCAGTCCAAAATGGGTGGTAAATTTCATCTAAAGCTAAATATTGGCGAGAGACCGATAGCGAACAAGTACCGTGAGGGAAAGATGAAAGAACTTTGAAAAGAGAGTTAAACAGTACGTGAAATTGTCAAAAGGGAAGCGTTTGACACCAGTGTTTGTTTTTCCGAAAATCAATTGTGCCTGGCTGGATTTTGTAGGAGTTTGACCTTATCAGCTTCTTCTGCTTTTTTTCCGGTCTGGTGCAATGCACTTTTCGGTAACAAGTCAACATCAATTTCTTTTGTTGTAAAAGGGTAATTGGAAGGTGGCTTTCTTTTCGGAGAAAGTGTTTATAGCCTTTTACCTCTACAATCGGAGAGATTGAGGTCTGCAGCGTGGATCCTTCGGGGTTAGATACACTTGTGCTAAGTTATAGCCCTGTATAGACAACTTGTTGACTATACTCGGTCATGTAGCTTACTCGCTTATGCTATTTTACCTACGCTTAGGATGTTG
>AoudOld_124279;Piromyces
ACTTGATCTCAAATCAGATAAGAGTACCCGCTGAACTTAAGCATATCAATAAGCGGAGGAAAAGAAACTAACAAGGATTCCCTTAGTAACGGCGAGTGAAGCGGGAAGAGCTCAAATTTGAAATCTTCAAGGTTTTACCTTGACGAATTGTAGTTTAAAGAAGTGTTTTCTGTTGAAGTTTTGGTAAAAGTTCTTTGGAATAGGACATCATAGAGGGTGAGAATCCCGTATTTGACCATTATTTTCAGCTGTGTGATACACTTTCAAGAGTCGGATTGTTTGGGAATGCAGTCCAAAATGGGTGGTAAATTTCATCTAAAGCTAAATATTGGCGAGAGACCGATAGCGAACAAGTACCGTGAGGGAAAGATGAAAAGAACTTTGAAAAGAGAGTTAAACAGTACGTGAAATTGTCAAAAGGGAAGCGTTTGACACCAGTGTTGTTTTCTCGAAAATCAATTAAAAAGAGTTGGATTTTGTGTTGTACTGACTTTAACAGCTTGCTTCACTCTTTTCTTGCTTTTTTTAATGCACTTTTCGTTTAACAAGTCAACATCAGTTTCTTTTGTTGTAAAAGGGTCATTGGAAGGTGGCTTTCTCTTCGGAGAAAGTGTTTATAGCCTTTGATCTCTGCAATCGGAGAGACTGAGGTCTGCAGCGTAGATCCTTCGGGGTTAGATACATTTGTGCTAAGCTACAGCTTTTCATAGACAACTTGTTGACTATGTTTAGTCTTGT
>AoudOld_124342;Kyollomyces
ACTTGATCTCAGATCAGATAAGAGTACCCGCTGAACTTAAGCATATCAATAAGCGGAGGAAAAGAAACTAACAAGGATTCCCCTAGTAACGGCGAGTGAAGCGGGAAGAGCTCAAATTTGAAATCTTAAAGGGTTTCCCTTTACGAATTGTAGTTTAAAGAAGTGTTTTCTGTTGAGGTTTTGGTAAAAGTTCTTTGGAATAGGACATCATAGAGGGTGAGAATCCCGTATTTGACCTTTACTTTCAACTTGTGATACACTTTCAAAGAGTCGGATTGTTTGGGAATGCAGTCCAAAATGGGTGGTAAATTTCATCTAAAGCTAAATATTGGCGAGAGACCGATAGCGAACAAGTACTGTGAGGGAAAGATGAAAAGAACTTTGAAAAGAGAGTTAAACAGTACGTGAAATTGTCAAAAGGGAAGCGTTTGACACCAGTGTTGTTTTTCTGAAAATCAATTAAAGAACTGTTTATGCTAAGTTGTTTAGACTTTATCAGCTAACTGTTTAGTTTTGAGCTTTTCTTTAATGCACTTTTCAGTTAACAAGTCAACATCAATTTCTTTTGCTGTAAAAAAGCTTGAGGAAGGTGGCTTGAGATTCGTCTTAAGTGTTTATAGCCTCTTGCCTATGCAGTCGGAGAGATTGAGGTCTGCAGCGTAGATCCTTCGGGGCTAAATGCATTTGTGCTAAGTTATAGCATTTTATAGACAACTTGTTGACTATGATTTGTCTTGTAGCTTACTCGCTTATGTTATTT
>AoudOld_124426;Feramyces
ACTTGATCTCAAATCAGATAAGAGTACCCGCTGAACTTAAGCATATCAATAAGCGGAGGAAAAGAAACTAACAAGGATTCCCTTAGTAACGGCGAGTGAAGCGGGAAGAGCTCAAATTTGAAATCTTCAAGGTTCTACCTTGACGAATTGTAGTTTAAAGAAGTGTTTTCTGTTAGAGGAGTGGCAAAAGTTCTTTGGAATAGGACATCATAGAGGGTGAGAATCCCGTATTTGGTCATTCTTTCTAGCTGTGTGATACACTTTCAAAGAGTCGGACTGTTTGGGAATGCAGTCCAGAATGGGTGGTAAATTTCATCTAAAGCTAAATATTGGCGAGAGACCGATAGCGAACAAGTACCGTGAGGGAAAGATGAAAAGAACTTTGAAAAGAGAGTTAAACAGTACGTGAAATTGTCAAAAGGGAAGCGTTTGACACCAGTGTTGTTTTTCCGAAAATCAATTGTGCCTGGCTGGATTTTGTAGGAGTTTGACCTTATCAGCTTCTTCTGCTTTTTTCCGGTCTGGTGCAATGCACTTTTCGGTTAACAAGTCAACATCAATTTCTTTTGTTGTAAAAGGGTAATTGGAAGGTGGCTTTCTTTTCGGAGAAAGTGTTTATAGCCTTTTACCTCTACAATCGGAGAGATTGAGGTCTGCAGCGTAGATCCTTCGGGGTTAGATACATTTGTGCTAAGTTATAGCCCTGTATAGACAACTTGTTGACTATACTCGGTCATGTAGCTTACTCGCTTATGCTATTTTACCTACGCTTAGGATGTTG
>AoudOld_124452;Kyollomyces
ACTTGATCTCAAATCAGATAAGAGTACCCGCTGAACTTAAGCATATCAATAAGCGGAGGAAAAGAAACTAACAAGGATTCCCCTAGTAACGGCGAGTGAAGCGGGAAGAGCTCAAATTTGAAATCTTAAAGGGTTTCCCTTTACGAATTGTAGTTTAAAGAAGTGTTTTCTGTTGAGGTTTTGGTAAAAGTTCTTTGGAATAGGACATCATAGAGGGTGAGAATCCCGTATTTGACCTTTACTTTCAACTTTGTGATACACTTTCAAAGAGTCGGATTGTTTGGGAATGCAGTCCAAAATGGGTGGTAATTTCATCTAAAGCTAAATATTGGCGAGAGACCGATAGCGAACAAGTACCGTGAGGGAAAGATGAAAAGAACTTTGAAAAGAGAGTTAAACAGTACGTGAAATTGTCAAAAGGGAAGCGTTTGACACCAGTGTTGTTTTTCTGAAAATCAATTAAAGAACTGTTTATGCTAAGCTGTTTAGACTTTATCAGCTATCTGTTTAGTTTTGAGCTTTTCTTTAATGCACTTTTCAGTTAACAAGTCAACATCAATTTCTTTTGCTGTAAAAAAGCTTGAGGAAGGTGGCTTGAGATTCGTCTTAAGTGTTTATAGCCTCTTGCCTATGCAGTCGGAGAGATTGAGGTCTGCAGCGTAGATCCTTCGGGCTAAATGCATTTGTGCTAAGTTATAGCATTTTATAGACAACTTGTTGACTATGATTGTCTTGTAGCTTACTCGCTTATGTTATTTTACC
>AoudOld_124480;Feramyces
ACTTGATCTCAAATCAGATAAGAGTACCCGCTGAACTTAAGCATATCAATAAGCAGAGGAAAAGAAACTAACAAGGGTTCCCTTAGTAACGGCGAGTGAAGCGGGAAGAGCTCAAATTTGAAATCTTCAAGGTTCTACCTTGACGAATTGTAGTTTAAAGAAGTGTTTTCTGTTAGAGGAGTGGCAAAAGTTCTTTGGAATAGGACATCATAGAGGGTGAGAATCCCGTATTTGGTCATTCTTTCTAGCTGTGTGATACACTTTCAAAGAGTCGGATTGTTTGGGAATGCAGTCCAAAATAGGTGGTAAATTTCATCTAAAGCTAAATATTGGCGAGAGACCGATAGCGAACAAGTACCGTGAGGGAAAGATGAAAAGAACTTTGAAAAGAGAGTTAAACAGTACGTGAAATTGTCAAAAGGGAAGCGTTTGACACCAGTGTTGTTTTTCCGAAAATCAATTGTGCCTGGCTGGATTTTGTAGGAGTTTGACCTTATCAGCTTCTTCTGCTTTTTTCCGGTCTGGTGCAATGCACTTTTCGGTTAACAAGTCAACATCAATTTCTTTTGTTGTAAAAGGGTAATTGGAAGGTGGCTTTCTTTTCGGAGAAAGTGTTTATAGCCTTTTACCTCTACAATCGGAGAGATTGAGGTCTGCAGCGTAGATCCTTCGGGGTTAGATACATTTGTGCTAAGTTATAGCCCTGTATAGACAACTTGTTGACTATACTCGGTCATGTAGCTTACTCGCTTATGCTATTTTACCTACGCTTAGGATGTTG
>AoudOld_124677;Feramyces
ACTTGATCTCAAATCAGATAAGAGTACCCGCTGAACTTAAGCATATCAATAAGCGGAGGAAAAGAAACTAACAAGGATTCCCTTAGTAACGGCGAGTGAAGCGGGAAGAGCTCAAATTTGAAATCTTCAAGGTTCTACCTTGACGAATTGTAGTTTAAAGAAGTGTTTTCTGTTAGAGGAGTGGCAAAAGTTCTTTGGAATAGGACATCATAGAGGGTGAGAATCCCGTATTTGGTCATTCTTTCTAGCTGTGTGATACACTTTCAAAGAGTCGGATTGTTTGGGAATGCAGTCCAAAATGGGTGGTAAATTTCATCTAAAGCTAAATATTGGCGAGAGACCGATAGCGAACAAGTACCGTGAGGGAAAGATGAAAAGAACTTTGAAAAGAGAGTTAAACAGTACGTGAAATTGTCAAAAGGGAAGCGTTTGACACCAGTGTTGTTTTTCCGAAAATCAATTGTGCCTGGCTGGATTTTGTAGGAGTTTGACCTTATCAGCCTCTTCTGCTTCTTTCCGGTCTGGTGCAATGCACTTTTCGGTTAACAAGTCAACATCAATTTCTTTTGTTGTAAAAGGGTAATTGGAAGGTGGCTTTCTTTTCGGAGAAAGTGTTTATAGCCTTTTACCTCTACAATCGGAGAGATTGAGGTCTGCAGCGTAGATCCTTCGGGGTTAGATACATTTGTGCTAAGTTATAGCCCTGTATAGACAACTTGTTGACTATACTCGGTCATGTAGCTTACTCGCTTATGCTATTT
>AoudOld_124708;Feramyces
ACTTGATCTCAAATCAGATAAGAGTACCCGCTGAACTTAAGCATATCAATAAGCGGAGGAAAAGAAACTAACAAGGATTCCTTAGTAACGGCGAGTGAACGGGAAGAGCTCAAATTTGAAATCTTCAAGGTTCTACCTTGACGAATTGTAGTTTAAAGAAGTGTTTTCTGTTAGTGAGTGGCAAAAGTTCTTTGAATAGGACATCATAGAGGGTGAGAATCCCGTATTGGTCATTCCTTCTAGCTTTGTGATTACACTTTCAAAGAGTCGGATTGTTTGGAATGCAGTCCAAAATGGGTGGTAAATTTCATCTAAAGCTAAATATTGGCGAGAGACCGATAGCGAACAAGTACCGTGAGGGAAAGATGAAAGAACTTTGGAAAGAGAGTTAACAGTACGTGAAATGTCAAAAAGGGAAGCGTTTGACACCAGTGTTGTTTTCCGAAAATCAATTATAAATGTTTGTTTCTGAGGAGTGATGACTTCATCGGCTTCCTTCTCTCTTCACGAAACTTTTGTAATGCACTTTTCGGTTAACAAGTCAACATCAATTTCTTTGTTGTAAAAGAGTATCGGAAGTGGCTTTCTTTTCGGAGAAAGTGTTTATAGCCCTATACTTCTACAATCGGAGAGATTGAGGTCTGCAGCGTAGATCCTTCGGGGTTAGATACACTTGTGCTAAGTTATAGCTTTTCATAGACAACTGTTGACTATGTTTAGTCTTGTAGCTTACTCGCTTGTGCTATTTTACCTAC
>AoudOld_124750;Kyollomyces
ACTTGATCTCAAATCAGATAAGAGTACCCGCTGAACTTAAGCATATCAATAAGCGGAGGAAAAGAAACTAACAAGGATTCCCCTAGTAACGGCGAGTGAAGCGGGAAGAGCTCAAATTTGAAATCTTAAAGGGTTTCCCTTTACGAATTGTAGTTTAAAGAAGTGTTTTCTGTTGAGGTTTTGGTAAAAGTTCTTTGGAATAGGACATCATAGAGGGTGAGAATCCCGTATTTGACCTTTACTTTCAACTTTGTGATACACTTTCAAAGAGTCGGATTGTTTGGGAATGCAGTCCAAAATGGGTGGTAAATTTCATCTAAAGCTAAATATTGGCGAGAGACCGATAGCGAGCAAGTACCGTGAGGGAAAGATGAAAAGAACTTTGAAAAGAGAGTTAAACAGTACGTGAAATTGTCAAAAGGGAAGCGTTTGACACCAGTGTTGTTTTCTGAAAATCAATTAAAGAACTGTTTATGCTAAGCTGTTTAGACTTTATCAGCTAACTGTTTAGTTTTGAGCTTTTCTTTAATGCACTTTTCAGTTAACAAGTCAACATCAATTTCTTTTGCTGTAAAAAAGCTTGAGGAAGGTGGCTTGAGATTCGTCTTAAGTGTTTATAGCCTCTTGCCTATGCAGTCGAAGAGATTGAGGTCTGCAGCGTAGATCCTTCGGGGCTAAATGCATTTGTGCTAAGTTATAGCATTTTATAGACAACTTGTTGACTATGATTTGTCTTGTAGCTTACTCGCTTATGTTATTTTACCTACGCTTAGGATGTTGA
>AoudOld_124770;Feramyces
ACTTGATCTCAAATCAGATAAGAGTACCCGCTGAACTTAAGCATATCAATAAGCGGAGGAAAAGAAACTAACAAGGATTCCCTTAGTAACGGCGAGTGAAGCGGGAAGAGCTCAAATTTGAAATCTTCAAGGTTCTACCTTGACGAATTGTAGTTTAAAGAAGTGTTTTCTGTTAGAGGAGTGGCAAAAGTTCTTTGGAATAGGACATCATAGAGGGTGAGAATCCCGTATTTGGTCATTCTTTCTAGCTGTGTGATACACTTTCAAAGAGTCGGATTGTTTGGGAATGCAGTCCAAAATGGGTGGTAAATTTCATCTAAAGCTAAATATTGGCGAGAGACCGATAGCGAACAAGTACCGTGAGGGAAAGATGAAAAGAACTTTGAAAAGAGAGTTAAACAGTACGTGAAATTGTCAAAGGGAAGCGCTTGACACCAGTGTTGTTTTTCCGAAAATCAATTGTGCCTGGCTGGATTTGTAGGAGTTTGACCTTATCAGCTTCTTCTGCTTTTTTCCGGTCTGGTGCAATGCACTTTTCGGTTAACAAGTCAACATCAATTTCTTTTGTTGTAAAAGGGTAATTGGAAGGTGGCTTTCTTTTCGGAGAAAGTGTTTATAGCCTTTTACCTCTACAATCGGAGAGACTGAGGTCTGCAGCGTAGATCCTTCGGGGTTAGATACATTTGTGCTAAGTTATAGCCCTGTATAGACAACTTGTTGACTATACTCGGTCATGTAGCTTACTCGCTTATGCTATTTTACCTACGCTTAGGATGTTG
>AoudOld_124793;Kyollomyces
ACTTGATCTCAAATCAGATAAGAGTACCCGCTGAACTTAAGCATATCAATAAGCGGAGGAAAGAAACTAACAAGGATTCCCTAGTAACGGCGAGTGAAGCGGGAAGAGCTCAAATTTGAAATCTTAAAGGGTTTCCCTTTACGAATTGTAGTTTAAAGAAGTGTTTTCTGTTGAGGTTTTGGTAAAAGTTCTTTGGAATAGGACATCATAGAGGGTGAGAATCCCGTATTTGACCTTTACTTTCAACTTTGTGATACACTTTCAAAGGTCGGATTGTTTGGAATGCAGTCCAAAATGGGTGGTAAATTTCATCTAAAGCTAAATATTGGCGAGAGACCGATAGCGAACAAGTACCGTGAGGGAAAGATGAAAAGAACTTTGAAAAGAGAGTTAAACAGTACGTGAAATTGTCAAAAGGGAAGCGTTTGACACCAGTGTTGTTTTCTGAAAATCAATTAAAGAACTGTTTATGCTAAGTTGTTTAGACTTTATCAGCTAACTGTTTAGTTTTGAGCTTTTCTTTAATGCACTTTTCAGTTAACAAGTCAACATCAATTTCTTTTGCTGTAAAAAAGCTTGAGGAAGGTGGCTTGAGATTCGTCTTAAGTGTTTATAGCCTCTTGCCTATGCAGTCGGAGAGATTGAGGTCTGCAGCGTAGATCCTTCGGGCTAAATGCATTTGTGCTAAGTTATAGCATTTTATAGACAACTTGTTGACTATGATTTGTCTTGTAGCTTACTCGCTTATGTTATTT
>AoudOld_124825;Feramyces
ACTTGATCTCAAATCAGATAAGAGTACCCGCTGAACTTAAGCATATCAATAAGCGGAGGAAAGAAACTAACAAGGATTCCCTTAGTAACGGCGAGTGAAGCGGGAAGAGCTCAAATTTGAAATCTTCAAGGTTCTACCTTGACGAATTGTAGTTTAAAGAAGTGTTTTCTGTTAGAGGAGTGGCAAAAGTTCTTTGGAATAGGACATCATAGAGGGTGAGAATCCCGTATTTGGTCATTCTTTCTAGCTGTGTGATACACTTTCAAAGAGTCGGATTGTTTGGGAATGCAGTCCAAAATGGGTGGTAAATTTCATCTAAAGCTAAATATTGGCGAGAGACCGATAGCGAACAAGTACCGTGAGGGAAAGATGAAAAAGAACTTTGAAAAGAGAGTTAAACAGTACGTGAAATTGTCAAAGGGAAGCGTTTGACACCAGTGTTGTTTTTCCGAAAATCAATTGTGCCTGGCTGGATTTTGTAGGAGTTTGACCTTATCAGCTTCTTCTGCTTTTTTCCGGTCTGGTGCAATGCACTTTTCGGTTAACAAGTCAACATCAATTTCTTTTGTTGTAAAAGGGTAATTGGAAGGTGGCTTTCTTTTCGGAGAAAGTGTTTATAGCCTTTTACCTCTACAATCGGAGAGATTGAGGTCTGCAGCGTAGATCCTTCGGGTTAGATACATTTGTGCTAAGTTATAGCCCTGTATAGACAACTTGTTGACTATACTCGGTCATGTAGCTTACTCGCCTATGCTATTTTACCTACGCTTAGGATGT
>AoudOld_124841;Feramyces
ACTTGATCTCAAATCAGATAAGAGTACCCGCTGAACTTAAGCATATCAATAAGCGGAGGAAAAGAAACTAACAAGGATTCCCTTAGTAACGGCGAGTGAAGCGGGAAGAGCTCAAATTTGAAATCTTCAAGGTTCTACCTTGACGAATTGTAGTTTAAAGAAGTGTTTTCTGTTAGAGGAGTGGCAAAAGTTCTTTGGAATAGGACATCATAGAGGGTGAGAATCCCGTATTTGGTCATTCTTTCTAGCTGTGTGATACACTTTCAAAGAGTCGGATTGTTTGGGAATGCAGTCCAAAATGGGTGGTAAATTTCATCTAAAGCTAAATATTGGCGAGAGACCGATAGCGAACAAGTACCGTGAGGGAAAGATGAAAAGAACTTTGAAAAGAGAGTTAAACAGTACGTGAAATTGTCAAAAGGGAAGCGTTTGACACCAGTGTTGTTTTTCCGAAAATCAATTGTGCCTGGCTGGATTTTGTAGGAGTTTGACCTTATCAGCTTCTTCTGCTTTTTTCCGGTCTGGTGCAATGCACTTTTCGGTTAACAAGTCAACATCAATTTCTTTTGTTGTAAAAGGGTAATTGGAAGGTGGCTTTCTTTTCGGAGAAAGTGTTTATAGCCTTTTACCTCTACAATCGGAGAGATTGAGGTCTGCAGCGTAGATCCTTCGGGGTTAGATACATTTGTGCTAAGTTATAGCCCTGTATAGACAACTTGTTGACTATACTCGGTCATGTAGCTTACTCGCTTATGCTATTTTACCTACGCTTAGGATGTTGA
>AoudOld_124921;Feramyces
ACTTGATCTCAAATCAGATAAGAGTACCCGCTGAACTTAAGCATATCAATAAGCGGAGGAAAGAAACTAACAAGGATTCCCTTAGTAACGGCGAGTGAAGCGGGAAGAGCTCAAATTTGAAATCTTCAGGTTCTACCTTGACGAATTGTAGTTTAAAGAAGTGTTTTCTGTTAGAGGAGTGGCAAAGTTCTTTGGAATAGGACATCATAGAGGGTGAGAATCCCGTATTTGGTCATTCTTTCTAGCTGTGTGATACACTTTCAAAGAGTCGGATTGTTGGGAATGCGTCCAAAATGGGTGGTAAATTTCATCTAAAGCTAAATATTGGCGAGAGACCGATAGCGAACAAGTACCGTGAGGGAAAGATGAAAAGAACTTTGAAAAGAGGTTAAACAGTACGTGAAATTGTCAAAAGGGAAGCGTTTGACACCAGTGTTGTTTTTCCGAAAATCAATTGTGCCTGGCTGGATTTGTAGGAGTTTGACCTTATCAGCTTCTTCTGCTTTTTCCGGTCTGGTGCAATGCACTTTTCGGTTAACAAGTCAACATCAATTTCTTTTGTTGTAAAAGGGTAATTGGAAGGTGGCTTTCTTTCGGAGAAAGTGTTTATAGCCTTTTACCTCTACAATCGGAGAGATTGAGGTCTGCAGCGTAGATCCTTCGGGGTTAGATACATTTGTGCTAAGTTATAGCCCTGTATAGACAACTTGTTGACTATACTCGGTCATGTAGCTTACTCGCTTATGCTATTTACCTACGCTTAGGATGTT
>AoudOld_124927;Feramyces
ACTTGATCTCAAATCAGATAAGAGTACCCGCTGAACTTAAGCATATCAATAAGCGGAGGAAAAGAAACTAACAAGGATTCCCTTAGTAACGGCGAGTGAAGCGGGAAGAGCTCAAATTTGAAATCTTCAAGGTTCTACCTTGACGAATTGTAGTTTAAAGAAGTGTTTTCTGTTAGAGGAGTGGCAAAAGTTCTTTGGAATAGGACATCATAGAGGGTGAGAATCCCGTATTTGGTCATTCTTTCTAGCTGTGTGATACACTTTCAAAGAGTCGGATTGTTTGGGAATGCAGTCCAAAATGGGTGGTAAATTTCATCTAAAGCTAAATATTGGCGAGAGACCGATAGCGAACAAGTACCGTGAGGGAAAGATGAAAAGAACTTTGAAAAGAGAGTTAAACAGTACGTGAAATTGTCAAAAGGGAAGCGTTTGACACCAGTGTTGTTTTTCCGAAAATCAATTGTGCCTGGCTGGATTTTGTAGGAGTTTGACCTTATCAGCTTCTTCTGCTTTTTTCCGGTCTGGTGCAATGCACTTTTCGGTTAACAAGTCAACATCAATTTCTTTTGTTGTAAAAGGGTAATTGGAAGGTGGCTTTCTTTTCGGAGAAAGTGTTTATAGCCTTTTACCTCTACAATCGGAGAGATTGAGGTCTGCAGCGTAGATCCTTCGGGGTTAGATACATTTGTGCTAAGTTATAGCCCTGTATAGACAACTTGTTGACTATACTCGGTCATGTAGCTTACTCGCTTATGCTATTTTACCTACGCTTAGGATGTTG
>AoudOld_124929;Kyollomyces
ACTTGATCTCAAATCAGATAAGAGTACCCGCTGAACTTAAGCATATCAATAAGCGGAGGAAAAGAAACTAACAAGGATTCCCTAGTAACGGCGAGTGAAGCGGGAAGAGCTCAAATTTGAAATCTTAAAGGGTTTCCCTTTACGAATTGTAGTTTAAAGAAGTGTTTTCTGTTGAGGTTTTGGTAAAAGTTCTTTGGAATAGGACATCATAGAGGGTGAGAATCCCGTATTTGACCTTTACTTTCAACTTTGTGATACACTTTCAAAGAGTCGGATTGTTTGGGAATGCAGTCCAAAATGGGTGGTAAATTTCATCTAAAGCTAAATATTGGCGAGAGACTGATAGCGAACAAGTACCGTGAGGGAAAGATGAAAGAACTTTGAAAAGAGAGTTAAACAGTACGTGAAATTGTCAAAGGGAAGCGTTTGACACCAGTGTTGTTTTTCTGAAAATCAATTAAAGAACTGTTTATGCTAAGCTGTTTAGACTTTATCAGCTAACTGTTTAGTTTTGAGCTTTTCTTTAATGCACTTTTCAGTTAACAAGTCAACATCAATTTCTTTTGCTGTAAAAAAGCTTGAGGAAGGTGGCTTGAGATTCGTCTTAAGTGTTTATAGCCTCTTGCCTATGCAGTCGGAGAGATTGAGGTCTGCAGCGTAGATCCTTCGGGGCTAAATGCATTTGTGCTAAGTTATAGCATTTTATAGACAACTTGTTGACTATGATTTGTCTTGTAGCTTACTCGCTTATGTTATTT
>AoudOld_124941;Kyollomyces
ACTTGATCTCAAATCAGATAAGAGTACCCGCTGAACTTAAGCATATCAATAAGCGGAGGAAAAGAAACTAACAAGGATCCCCTAGTAACGGCGAGTGAAGCGGGAAGAGCTCAAATTTGAATCTTAAAGGGTTTCCCTTTACGAATTGTAGTTTAAAGAAGTGTTTTCTGTTGAGGTTTTGGTAAAAGTTCTTTGGAATAGGACATCATAGAGGGTGAGAATCCCGTATTTGACCTTTACTTTCAACTTTGTGATACACTTTCAAAGAGTCGGATTGTTTGGGAATGCAGTCCAAAATGGGTGGTAAATTTCATCTAAAGCTAAATATTGGCGAGGACGATAGCGAACAAGTACCGTGAGGGAAAGATGGAAAGAACTTTGAAAAGAGAGTTAAACAGTACGTGAAATTGTCAAAAGGGAAGCGTTTGACACCAGTGTTGTTTTTCTGAAATCAATTAAAGAACTGTTTATGCTAAGTTGTTTAGACTTTATCAGCTAACTGCTTAGTTTTGAGCTTTTCTTTAATGCACTTTTCAGTTAACAAGTCAACATCAATTTCTTTTGCTGTAAAAAAGCTTGAGGAAGGTGGCTTGAGATTCGTCTTAAGTGTTTATAGCCTCTTGCCTATGCAGTCGGAGAGATTGAGGTCTGCAGCGTAGATCCTTCGGGGCTAAATGCATTTGTGCTAAGTTATAGCATTTATAGACAACTTGTTGACTATGATTTGTCTTGTAGCTTACTCGCTTATGTTATTT
>AoudOld_124963;Feramyces
ACTTGATCTCAAATCAGATAAGAGTACCCGCTGAACTTAAGCATATCAATAAGCGGAGGAAAAGAAACTAACAAGGATTCCCTTAGTAACGGCGAGTGAAGCGGGAAGAGCTCAAATTTGAAATCTTCAAGGTTCTACCTTGACGAATTGTAGTTTAAAGAAGTGTTTTCTGTTAGAGGAGTGGCAAAAGTTCTTTGGAATAGGACATCATAGAGGGTGAGAATCCCGTATTTGGTCATTCTTTCTAGCTGTGTGATACACTTTCAAAGAGTCGGATTGTTTGGGAATGCAGTCCAAAATGGGTGGTAAATTTCATCTAAAGCTAAATATTGGCGAGAGACCGATAGCGAACAAGTACCGTGAGGGAAAGATGAAAAGAACTTTGAAAAGAGAGTTAAACAGTACGTGAAATTGTCAAAAGGGAAGCGTTTGACACCAGTGTTGTTTTTCCGAAAATCAATTGTGCCTGGCTGGATTTTGTAGGAGTTTGACCTTATCAGCTTCTTCTGCTTTTTTCCGGTCTGGTGCAATGCACTTTTCGGTTAACAAGTCAACATCAATTTCTTTTGTTGTAAAAGGGTAATTGGAAGGTGGCTTTCTTTTCGGAGAAAGTGTTTATAGCCTTTTACCTCTACAATCGGAGAGATTGAGGTCTGCAGCGTAGATCCTTCGGGGTTAGATACATTTGTGCTAAGTTATAGCCCTGTATAGACAACTTGTTGACTATACTCGGTCATGTAGCATACTCGCTTATGCTATTT
>AoudOld_12501;Feramyces
ACTTGATCTCAAATCAGATAAGAGTACCCGCTGAACTTAAGCATATCAATAAGCGGAGGAAAAGAAACTAACAAGGATTCCCTTAGTAACGGCGAGTGAAGCGGGAAGAGCTCAAATTTGAAATCTTCAAGGTTCTACCTTGACGAATTGTAGTTTAAAGAAGTGTTTTCTGTTAGAGGAGTGGCAAAAGTTCTTTGGAATAGGACATCATAGAGGTGAGAATCCCGTATTTGGTCATTCTTTCTAGCTGTGTGATACACTTTCAAAGAGTCGGATTGTTTGGGAATGCAGTCCAAAATGGGTGGTAAATTTCATCTAAAGCTAAATATTGGCGAGAGACCGATAGCGAACAAGTACCGTGAGGGAAAGATGAAAAGAACTTCGAAAAGAGAGTTAAACAGTACGTGAAATTGTCAAAAGGGAAGCGTTTGACACCAGTGTTGTTTTTCCGAAAATCAATTGTGCCTGGCTGGATTTTGTAGGAGTTTGACCTTATCAGCTTCTTCTGCTTTTTTCCGGTCTGGTGCAATGCACTTTTCGGTTAACAAGTCAACATCAATTTCTTTTGTTGTAAAAGGGTAATTGGAAGGTGGCTTTCTTTTCGGAGAAAGTGTTTATAGCCTTTTACCTCTACAATCGGAGAGATTGAGGTCTGCAGCGTAGATCCTTCGGGGTTAGATACATTTGTGCTAAGTTATAGCCCTGTATAGACAACTTGTTGACTATACTCGGTCATGTAGCTTACTCGCTTATGCTATTTTACCTACGCTTAGGATGTTG
>AoudOld_125012;Feramyces
ACTTGATCTCAAATCAGATAAGAGTACCCGCTGAACTTAAGCATATCAATAAGCGGAGGAAAAGAAACTAACAAGGATTCCCTTAGTAACGGCGAGTGAAGCGGGAAGAGCTCAAATTTGAAATCTTCAAGGTTCTACCTTGACGAATTGTAGTTTAAAGAAGTGTTTTCTGTTAGAGGAGTGGCAAAAGTTCTTTGGAATAGGACATCATAGAGGGTGAGAATCCCGTATTTGGTCATTCCTTCTAGCTGTGTGATACACTTTCAAAGAGTCGGATTGTTTGGGAATGCAGTCCAAAATGGGTGGTAAATTTCATCTAAAGCTAAATATTGGCGAGAGACCGATAGCGAACAAGTACCGTGAGGGAAAGATGAAAAGAACTTTGAAAAGAGAGTTAAACAGTACGTGAAATTGTCAAAAGGGAAGCGTTTGACACCAGTGTTGTTTTTCCGAAAATCAATTGTGCCTGGCTGGATTTTGTAGGAGTTTGACCTTATCAGCTTCTTCTGCTTTTTTCCGGTCTGGTGCAATGCACTTTTCGGTTAACAAGTCAACATCAATTTCTTTTGTTGTAAAAGGGTAATTGGAAGGTGGCTTTCTTTTCGGAGAAAGTGTTTATAGCCTTTTACCTCTACAATCGGAGAGATTGAGGTCTGCAGCGTAGATCCTTCGGGGTTAGATACATTTGTGCTAAGTTATAGCCCTGTATAGACAACTTGTTGACTATACTCGGTCATGTAGCTTACTCGCTTATGCTATTTTACCTACGCTTAGGATGTTG
>AoudOld_125019;Feramyces
ACTTGATCTCAAATCAGATAAGAGTACCCGCTGAACTTAAGCATATCAATAAGCGGAGGAAAAGAAACTAACAAGGATTCCCTTAGTAACGGCGAGTGAAGCGGGAAGAGCTCAAATTTGAAATCTTCAAGGTTCTACCTTGACGAATTGTAGTTTAAAGAAGTGTTTTCTGTTAGAGGAGTGGCAAAAGTTCTTTGGAATAGGACATCATAGAGGGTGAGAATCCCGTATTTGGTCATTCTTTCTAGCTGTGTGATACACTTTCAAAGAGTCGGATTGTTTGGGAATGCAGTCCAAAATGGGTGGTAAATTTCATCTAAAGCTAAATATTGGCGAGAGACCGATAGCGAACAAGTACCGTGAGGGAAAGATGAAAAGAACTTTGAAAAGAGAGCTAAACAGTACGTGAAATTGTCAAAAGGGAAGCGTTTGACACCAGTGTTGTTTTTCCGAAAATCAATTGTGCCTGGCTGGATTTTGTAGGAGTTTGACCTTATCAGCTTCTTCTGCTATTTTCCGGTCTGGTGCAATGCACTTTTCGGTTAACAAGTCAACATCAATTTCTTTTGTTGTAAAAGGGTAATTGGAAGGTGGCTTTCTTTTCGGAGAAAGTGTTTATAGCCTTTAACCTCTACAATCGGAGAGATTGAGGTCTGCAGCGTAGATCCTTCGGGGTTAGATACATTTGTGCTAAGTTATAGCCCTGTATAGACAACTTGTTGACTATACTCGGTCATGTAGCTTACTCGCTTATGCTATTTTACCTACGCTTAGGATGTTGA
>AoudOld_125069;Feramyces
ACTTGATCTCAAATCAGATAAGAGTACCCGCTGAACTTAAGCATATCAATAGGCGGAGGAAAAGAAACTAACAAGGATTCCCTTAGTAACGGCGAGTGAAGCGGGAAGAGCTCAAATTTGAAATCTTCAAGGTTCTACCTTGACGAGTTGTAGTTTAAAGAAGTGTTTTCTGTTAGAGGAGTGGCAAAAGTTCTTTGGAATAGGACATCATAGAGGGTGAGAATCCCGTATTTGGTCATTCTTTCTAGCTGTGTGATACACTTTCAAAGAGTCGGATTGTTTGGGAATGCAGTCCAAAATGGGTGGTAAATTTCATCTAAAGCTAAATATTGGCGAGAGACCGATAGCGAACAAGTACCGTGAGGGAAAGATGAAAAGAACTTTGAAAAGAGAGTTAAACAGTACGTGAAATTGTCAAAAGGGAAGCGTTTGACACCAGTGTTGTTTTTCCGAAAATCAATTGTGCCTGGCTGGATTTTGTAGGAGTTTGACCTTATCAGCTTCTTCTGCTTTTTTCCGGTCTGGTGCAATGCACTTTTCGGTTAACAAGTCAACATCAATTTCTGTTGTTGTAAAAGGGTAATTGGAAGGTGGCTTTCTTTTCGGAGAAAGTGTTTATAGCCTTTTACCTCTACAATCGGAGAGATTGAGGTCTGCAGCGTAGATCCTTCGGGGTTAGATACATTTGTGCTAAGTTATAGCCCTGTATAGACAACTTGTTGACTATACTCGGTCATGTAGCTTACTCGCTTATGCTATTT
>AoudOld_125114;Kyollomyces
ACTTGATCTCAAATCAGATAAGAGTACCCGCTGAACTTAAGCATATCAATAAGCGGAGGAAAAGAAACTAACAAGGATTCCCTAGTAACGGCGAGTGAGCGGGAAGAGCTCAAATTTGAAATCTTAAAGGGTTTCCCTTTACGAATTGTAGTTTAAAGAAGTGTTTTCTGTTGAGGTTTTGGTAAAAGTTCTTTGGAATAGGACATCATAGAGGGTGAGAATCCCGTATTTGACCTTTACTTTCAACTTTGTGATACACTTTCAAAGAGTCGGATTGTTTGGGAATGCAGTCCAAAATGGGTGGTAAATTTCATCTAAAGCTAAATATTGGCGAGAGACCGATAGCGAACAAGTATCGTGAGGGAAAGATGAAAAGAACTTTGAAAAGAGAGTTAAACAGTACGTGAAATTGTCAAAAGGGAAGCGTTTGACACCAGTGTTGTTTTTCTGAAAATCAATTAAAGAACTGTCTATGCTAAGTGTTTAGACTTTATCAGCTATCTGTTTAGTTTTGAGCTTTTCTTTAATGCACTTTTCAGTTAACAAGTCAACATCAATTTCTTTTGCTGTAAAAAAGCTTGAGGAAGGTGGCTTGAGATTCGTCTTAAGTGTTTATAGCCTCTTGCCTATGCAGTCGGAGAGATTGAGGTCTGCAGCGTAGATCCTTCGGGGCTAAATGCATTTGTGCTAAGTTATAGCATTTTATAGACAACTTGTTGACTATGATTTGTCTTGTAGCTTACTCGCTTATGTTATTTTACCTACGCTTAGGATGTTG
>AoudOld_125127;Kyollomyces
ACTTGATCTCAAATCAGATAAGAGTACCCGCTGAACTTAAGCATATCAATAAGCGGAGGAAAAGAAACTAACAAGGATTCCCCTAGTAACGGCGAGTGAAGCGGGAAGAGCTCAAATCTGAAATCTTAAAGGGTTTCCCTTTACGAATTGTAGTTTAAAGAAGTGTTTCTGTTGAGGTTTTGGTAAAAGTTCTTTGGAATAGGACATCATAGAGGGTGAGAATCCCGTATTTGACCTTTACTTTCAACTTTGTGATACACTTTCAAAGAGTCGGATTGTTTGGGAATGCAGTCCAAAATGGGTGGTAAATTTCATCTAAAGCTAAATATTGGCGAGAGACCGATAGCGAACAAGTACCGTGAGGGAAAGATGAAAAGAACTTTGAAAAGAGAGTTAAACAGTACGTGAAATTGTCAAAAGGGAAGCGTTTGACACCAGTGTTGTTTTTCTGAAAATCAATTAAAGAACTGTTTATGCTAAGTTGTTTAGACTTTATCAGCTAACTGTTTAGTTTTGAGCTTTTCTTTAATGCACTTTTCAGTTAACAAGTCAACATCAATTTCTTTTGCTGTAAAAAAGCTTGAGGAAGGTGGCTTGAGATTCGTCTTAAGTGTTTATAGCCTCTTGCCTATGCAGTCGGAGAGATTGAGGTCTGCAGCGTAGATCCTTCGGGGCTAAATGCATTTGTGCTAAGTTATAGCATTTTATAGACAACTTGTTGACTATGATTTGTCTTGTAGCTTACTCGCTTATGTTATTT
>AoudOld_125166;Piromyces
ACTTGATCTCAAATCAGATAAGAGTACCCGCTGAACTTAAGCATATCAATAAGCGGAGGAAAAGAAACTAACAAGGATTCCCTTAGTAACGGCGAGTGAAGCGGGAAGAGCTCAAATTTGAAATCTTCAAGGTTTTACCTTGACGAATTGTAGTTTAAAGAAGTGTTTTCTGTTGAAGTTTTGGTAAAAGTTCTTTGGAATAGGACATCATAGAGGGTGAGAATCCCGTATTTGACCATTATTTTCAGCTGTGTGATACACTTTCAAAGAGTCGGATTGTTTGGGAATGCAGTCCAAAATGGGTGGTAAATTTCATCTAAAGCTAAATATTGGCGAGAGACCGATAGCGAACAAGTACCGTGAGGGAAAGATGAAAAGAACTTTGAAAAGAGAGTTAAACAGTACGTGAAATTGTCAAAAGGGAAGCGTTTGACACCAGTGTTGTTTTCTCGAAAATCAATTAAAAATGGCTGGATTTTGTGTTGTATTGACCTTAACAGCTTTCTTCACTCTTTTCCTGTCTTTTTTAATGCACTTTTCGTTTAACAAGTCAACATCAGTTTCTTTTGTTGTAAAAGGGTCATTGGAAGGTGGCTTTCTTTTCGGAGAAAGTGTTTATAGCCTTTGATCTCTGCAATCGGAGAGACTGAGGTCTGCAGCGTAGACTCTTCGGGGTTAGATACATTTTGTGCTAAGTTATAGCTTTTTATAGACGACTTGTTGACTATATTTAGTCTTGTAGCTTACTCGCTTATGCTATTTT
>AoudOld_125172;Kyollomyces
ACTTGATCTCAAATCAGATAAGAGTACCGCTGAACTTAAGCATATCAATAAGCGGAGGAAAAGAAACTAACAAGGATTCCCTAGTAACGGCGAGTGAAGCGGGAAGAGCTCAAATTTGAAATCTTAAAGGGTTTCCTTTACGAATTGTAGTTTAAAGAAGTGTTTTCTGTTGAGGTTTTGGTAAAAGTTCTTTGGAATAGGACATCATAGAGGGTGAGAATCCCGTATTTGACCTTTACTTTCAACTTTGTGATACACTTTCAAAGAGTCGGATTGTTTGGAATGCAGTCCAAAATGGGTGGTAAATTTCATCTAAAGCTAAATATGGCGAGAGACCGATAGCGAACAAGTACCGTGAGGGAAAGATGAAAAGAACTTTGAAAAGAGAGTTAAACAGTACGTGAAATTGTCAAAAGGAAGCGTTTGACACCAGTGTTGTTTTTCTGAAAATCAATTAAAGAACTGTTTATGCTAAGTTGTTTAGACTTTATCAGCTAACTGTTTAGTTTTGAGCTTTTCTTTAATGCACTTTTCAGTTAACAAGTCAACATCAATTTCTTTTGCTGTAAAAAGCTTGAGGAAGGTGGCTTGAGATTCGTCTTAAGTGTTTATAGCCTCTTGCCTATGCAGTCGGAGAGATTGAGGTCTGCAGCGTAGATCCTTCGGGCTAAATGCATTTGTGCTAAGTTATAGCATTTTATAGACAACTTGTTGACTATGATTTGTCTTGTAGCTTACTCGCTTATGTTATTT
>AoudOld_125245;Piromyces
ACTTGATCTCAAATCAGATAAGAGTACCCGCTGAACTTAAGCATATCAATAAGCGGAGGAAAAGAAACTAACAAGGATTCCCTTAGTAACGGCGAGTGAAGCGGGAAGAGCTCAAATTTGAAATCTTCAAGGTTTTACCTTGACGAATTGTAGTTTAAAGAAGTGTTTTCTGTTGAAGTTTTGGTAAAAGTTCTTTGGAATAGGACATCATAGAGGGTGAGAATCCCGTATTTGACCATTATTTTCAGCTGTGTGATACACTTTCAAAGAGTCGGATTGTTTGGGAATGCAGTCCAAAATGGGTGGTAAATTTCATCTAAAGCTAAATATTGGCGAGAGACCGATAGCGAACAAGTACCGTGGGGGAAAGATGAAAAGAACTTTGAAAAGAGAGTTAAACAGTACGTGAAATTGTCAAAAGGGAAGCGCTTGACACCAGTGTTGTTTTCTCGAAAATCAATTAAAAAGAGTTGGATTTTGTGTTGTATTGACCTTAACAGCTTGCTTCACTCTTTTCTTGCTTTTTTAATGCACTTTTCGTTTAACAAGTCAACATCAGTTTCTTTTGTTGTAAAAGGGTCATTGGAAGGTGGCTTTCTCTTCGGAGAAAGTGTTTATAGCCTTTGATCTCTGCAATCGGAGAGACCGAGGTCTGCAGCGTAGATCCTTCGGGGTTAGATACATTTGTGCTAAGCTACAGCTTTTCATAGACAACTTGTTGACTATGTTTAGTCTTGTAACTTACCCGCTTATGCTATTTTACCTACGCTTAGGATGTTGA
>AoudOld_125262;Feramyces
ACTTGATCTCAAATCAGATAAGAGTACCCGCTGAACTTAAGCATATCAATAAGCGGAGGAAAAGAAACTAACAAGGATTCCCTTAGTAACGGCGAGTGAAGCGGGAAGAGCTCAAATTTGAAATCTTCAAGGTTCTACCTTGACGAATTGTAGTTTAAAGAAGTGTTTTCTGTTAGAGGAGTGGCAAAAGTTCTTTGGAATAGGACATCATAGAGGGTGAGAATCCCGTATTCGGTCATTCTTTCTAGCTGTGTGATACACTTTCAAAGAGTCGGATTGTTTGGGAATGCAGTCCAAAATGGGTGGTAAATTTCATCTAAAGCTAAATATTGGCGAGAGACCGATAGCGAACAAGTACCGTGAGGGAAAGATGAAAAGAACTTTGAAAAGAGAGTTAAACAGTACGTGAAATTGTCAAAAGGGAAGCGTTTGACACCAGTGTTGTTTTTCCGAAAATCAATTGTGCCTGGCTGGATTTTGTAGGAGTTTGACCTTATCAGCTTCTTCTGCTTTTTTCCGGTCTGGTGCAATGCACTTTTCGGTTAACAAGTCAACATCAATTTCTTTTGTTGTAAAAGGGTAATTGGAAGGTGGCTTTCTTTTCGGAGAAAGTGTTTATAGCCTTTTACCTCTACAATCGGAGAGATTGAGGTCTGCAGCGTAGATCCTTCGGGGTTAGATACATTTGTGCTAAGTTATAGCCCTGTATAGACAACTTGTTGACTATACTCGGTCATGTAGCTTACTCGCTTATGCTATTT
>AoudOld_125298;Kyollomyces
ACTTGATCTCAAATCAGATAAGAGTACCCGCTGAACTTAAGCATATCAATAAGCGGAGGAAAAGAAACTAACAAGGATTCCCCTAGTAACGGCGAGTGAAGCGGGAAGAGCTCAAATTTGAAATCTTAAAGGGTTTCCCTTTACGAATTGTAGTTTAAAGAAGTGTTTTCTGTTGAGGTTTTGGTAAAAGTTCTTTGGAATAGGACATCATAGAGGGTGAGAATCCCGTATTTGACCTTTACTTCAACTTTGTGATACACTTTCAAAGAGTCGGATTGTTTGGGAATGCAGTCCAAAATGGGTGGTAAATTTCATCTAAAGCTAAATATTGGCGAGAGACCGATAGCGAACAAGTACCGTGAGGGAAAGATGAAAAGAACTTTGAAAAGAGAGTTAAACAGTACGTGAAATTGTCAAAGGGAAGCGTTTGACACCAGTGTTGTTTTTCTGAAAATCAATTAAAGAACTGTTTATGCTAAGTTGTTCAGACTTTATCAGCTAACTGTTTAGTTTTGAGCTTTTCTTTAATGCACTTTTCAGTTAACAAGTCAACATCAATTTCTTTTGCTGTAAAAAGCTCGAGGAAGGTGGCTTGAGATTCGTCTTAAGTGTTTATAGCCTCTTGCCTATGCAGTCGAGAGATTGAGGTCTGCAGCGTAGATCCTTCGGGGCTAAATGCATTTGTGCTAAGTTATAGCATTTTATAGACAACTTGTTGACTATGATTTGTCTTGTAGCTTACTCGCTTATGTTATTTTACCTACGCTTAGGATGTTG
>AoudOld_125405;Feramyces
ACTTGATCTCAAATCAGATAAGAGTACCGCTGAACTTAAGCATATCAATAAGCGGAGGAAAAGAAACTAACAAGGATTCCTTAGTAACGGCGAGTGAAGCGGGAAGAGCTCAAATTTGAAATCTTCAAGGTTCTACCTTGACGAATTGTAGTTTAAAGAAGTGTTTTCTGTTAGAGGAGTGGCAAAAGTTCTTTGGAATAGGACATCATAGAGGGTGAGAATCCGTATTTGGTCATTCTTTCTAGCTGTGTGATACACTTTCAAGAGTCGGATTGTTTGGGAATGCAGTCCAAAATGGGTGGTAAATTTCATCTAAAGCTAAATATTGGCGAGAGACGATAGCGAACAAGTACCGTGAGGGAAAGATGAAAAGAACTTTGAAAAGAGAGTTAAACAGTACGTGAAATTGTCAAAAGGGAAGCGTTTGACACCAGTGTTGTTTTTCCGAAAATCAATTGTGCCTGGCTGGATTTTGTAGGAGTTTGACCTTATCAGCTTCTTCTGCTTTTTCCGGTCTGGTGCAATGCACTTTTCGGTTAACAAGTCAACATCAATTTCTTTGTTGTAAAAGGGTAATTGGAAGGTGGCTTTCTTTTCGGAGAAAGTGTTTATAGCCTTTTACCTCTACAATCGGAGAGATTGAGGTCTGCAGCGTAGATCCTTCGGGGTTAGATACATTTGTGCTAAGTTATAGCCCTGTATAGACAACTTGTTGACTATACTCGGTCATGTAGCTTACTCGCTTATGCTATTTTACCTACGCTTAGGATGTT
>AoudOld_12546;Kyollomyces
ACTTGATCTCAAATCAGATAAGAGTACCCGCTGAACTTAAGCATATCAATAAGCGGAGGAAAAGAAACTAACAAGGATTCCCCTAGTAACGGCGAGTGAAGCGGGAAGAGCTCAAATTTGAAATCTTAAAGGGTTTCCCTTTACGAATTGTAGTTTAAAGAAGTGTTTTCTGTTGAGGTTTTGGTAAAAGTTCTTTGGAATAGGACATCATAGAGGGTGAGAATCCCGTATTTGACCTTTACTTTCAACTTTGTGATACACTTTCAAAGAGTCGGATTGTTTGGGAATGCAGTCCAAAATGGGTGGTAAATTTCATCTAAAGCTAAATATTGGCGAGAGACCGATAGCGAACAAGTACCGTGAGGGAAAGATGAAAAGAACTTTGAAAAGAGAGTTAAACAGTACGTGAAATTGTCAAAAGGGAAGCGTTTGACACCAGTGTTGTTTTTCTGAAAATCAATTAAAGAACTGTTTATGCTAAGTTGTTTAGACTTTATCAGCTAACTGTTTAGTTTTGAGCTTTTCTTTAATGCACTTTTCAGTTAACAAGTCAACATCAATTTCTTTTGCTGTAAAAAAGCTTGAGGAAGGTGGCTTGAGATTCGTCTTAAGTGTTTATAGCCTCTTGCCTATGCAGTCGGAGAGATTGAGGTCTGCAGCGTAGATCCTTCGGGGCTAAATGCATTTGTGCTAAGTTATAGCATTTTATAGACAACTTGTTGACTATGATTTGTCTTGTAGCTTACTCGCTTATGTTATTTTACCTACGCTTAGGATGTTG
>AoudOld_125474;Kyollomyces
ACTTGATCTCAAATCAGATAAGAGTACCCGCTGAACTTAAGCATATCAATAAGCGGAGGAAAAGAAACTAACAAGGATTCCCCTAGTAACGGCGAGTGAAGCGGGAAGAGCTCAAATTTGAAATCTTAAAGGGTTTCCCTTTACGTATTGTAGTTTAAAGAAGTGTTTTCTGTTGAGGTTTTGGTAAAAGTTCTTTGGAATAGGACATCATAGAGGGTGAGAATCCCGTATTTGACCTTTACTTTCAACTTTGTGATACACTTTCAAAGAGTCGGATTGTTTGGGAATGCAGTCCAAAATGGGTGGTAAATTTCATCTAAAGCTAAATATTGGCGAGAGACCGATAGCGAACAAGTACCGTGAGGGAAAGATGAGAAGAACTTTGAAAAGAGAGTTAAACAGTACGTGGAATTGTCAAAAGGGAAGCGTTTGACACCAGTGTTGTTTTTCTGAAAATCAATTAAAGAACTGTTTATGCTAAGTTGTTTAGACTTTATCAGCTAACTGTTTAGTTTTGAGCTTTTCTTTAATGCACTTTTCAGTTAACAAGTCAACATCAATTTCTTTTGCTGTAAAAAAGCTTGAGGAAGGTGGCTTGAGATTCGTCTTAAGTGTTTATAGCCTCTTGCCTATGCAGTCGGAGAGATTGAGGTCTGCAGCGTAGATCCTTCGGGGCTAAATGCATTTGTGCTAAGTTATAGCATTTTATAGACAACTTGTTGACTATGATTTGTCTTGTAGCTTACTCGCTTATGTTATTT
>AoudOld_125481;Feramyces
ACTTGATCTCAAATCAGATAAGAGTACCCGCTGAACTTAAGCATATCAATAAGCGGAGGAAAAGAAACTAACAAGGATTCCCTTAGTAACGGCGAGTGAAGCGGGAAGAGCTCAAATTTGAAATCTTCAAGGTTCTACCTTGACGAATCGTAGTTTAAAGAAGTGTTCTCTGTTAGAGGAGTGGCAAAAGTTCTTTGGAATAGGACATCATAGAGGGTGAGAATCCCGTATTTGGTCATTCTTTCTAGCTGTGTGATACACTTTCAAAGAGTCGGATTGTTTGGGAATGCAGTCCAAAATGGGTGGTAAATTTCATCTAAAGCTAAATATTGGCGAGAGACCGATAGCGAACAAGTACCGTGAGGGAAAGATGAAAAGAACTTTGAAAAGAGAGTTAAACAGTACGTGAAATTGTCAAAAGGGAAGCGTTTGACACCAGTGTTGTTTTTCCGAAAATCAATTGTGCCTGGCTGGATTTTGTAGGAGTTTGACCTTATCAGCTTCTTCTGCTTTTTTCCGGTCTGGTGCAATGCACTTTTCGGTTAACAAGTCAACATCAATTTCTTTTGTTGTAAAAGGGTAATTGGAAGGTGGCTTTCTTTTCGGAGAAAGTGTTTATAGCCTTTTACCTCTACAATCGGAGAGATTGAGGTCTGCAGCGTAGATCCTTCGGGTTAGATACATTTGTGCTAAGTTATAGCCCTGTATAGACAACTTGTTGACTGTACTCGGTCATGTAGCTTACTCGCTTATGCTATTT
>AoudOld_125520;Feramyces
ACTTGATCTCAAATCAGATAAGAGTACCGCTGAACTTAAGCATATCAATAAGCGGAGGAAAGAAACTAACAAGGATTCCCTAGTACGGCGAGTGAAGCGGGAAGAGCTCAATTTGAAATCTTAAAGGTTTCCCTTTACGAATTGTAGTTTAAAGAAGTGTTTCTGTTGAGGTTTGGTAAAAGTTCTTTGGAATAGGACATCATAGAGGTGAGAATCCGTATTTGACCTTTACTTCAACTCTGTGATACACTTCAAGAGTCGGATTGTTTGGGAATGCAGTCCAAAATGGGTGGTAAATTCATCTAAAGCTAAATATTGGCGAGAGACCGATAGCGAACAAGTACCGTGAGGGAAAGATGAAAAGAACTTTGAAAAGAGAGTTAAACAGTACGTGAAATGTCAAAAGGAAGCGTTTGACACCAGTGTTTGTTTTCTGAAAATCAACTAAGAACTGTTTATGCTAAGTTGTTTAGACTTATCAGCTACTGTTTAGTTTTGAGCTTTTCTTTAATGCACTTTTCAGTTAACAAGTCAACATCAATTTCTTTTGCTGTAAAAAGCTTGAGGAAGGTGGCTTGAGATTCGTCTTAAGTGTTTATAGCCTCTTGCCTATGCAGTCGGAGAGATTGAGGTCTGCAGCGTAGATCCTTCGGGCTAAATGCATTTGTGCTAAGTTATAGCATTTATAGACAAC
>AoudOld_12556;Feramyces
ACTTGATCTCAAATCAGATAAGAGTACCCGCTGAACTTAAGCATATCAATAAGCGGAGGAAAAGAAACTAACAAGGATTCCCTTAGTAACGGCGAGTGAAGCGGGAAGAGCTCAAATTTGAAATCTTCAAGGTTCTACCTTGACGAATTGTAGTTTAAAGAAGTGTTTTCTGTTAGAGGAGTGGCAAAAGTTCTTTGGAATAAGACATCATAGAGGGTGAGAATCCCGTATTTGGTCATTCTTTCTAGCTGTGTGATACACTTTCAAAGAGTCGGATTGTTTGGGAATGCAGTCCAAAATGGGTGGTAAATTTCATCTAAAGCTAAATATTGGCGAGAGACCGATAGCGAACAAGTACCGTGAGGGAAAGATGAAAAGAACTTTGAAAAGAGAGTTAAACAGTACGTGAAATTGTCAAAAGGGAAGCGTTTGACACCAGTGTTGTTTTTCCGAAAATCAATTGTGCCTGGCTGGATTTTGTAGGAGTTTGACCTTATCAGCTTCTTCTGCTTTTTTCCGGTCTGGTGCAATGCACTTTTCGGTTAACAAGTCAACATCAATTTCTTTTGTTGTAAAAGGGTAATTGGAAGGTGGCTTTCTTTTCGGAGAAAGTGTTTATAGCCTTTTACCTCTACAATCGGAGAGATTGAGGTCTGCAGCGTAGATCCTTCGGGGTTAGATACATTTGTGCTAAGTTATAGCCCTGTATAGACAACTTGTTGACTATACTCGGTCATGTAGCTTACTCGCTTATGCTATTTTACCTACGCTTAGGATGTTGA
>AoudOld_125593;Kyollomyces
ACTTGATCTCAATCAGATAGAGTACCCGTGAACTTAAGCATATCAATAAGCGGAGGAAAGAAACTAACAAGGATCCCTAGTAACGGCGAGTGAAGCGGGAAGAGCTCAAATTTGAAATCTTAAAGGGTTTCCTTTACGAATTGTAGTTTAAAGAAGTGTTTTCTGTTGAGGTTTTGGTAAAGTTCTTTGAATAGGACATCATAGAGGGTGAGAATACCGTATTTGACCTTTACTTCAACTTTGTGATACACTTTCAAAGAGTCGGATTGTTTGGAATGCAGTCCAAAATGGGTGTAAATTTCATCTAAAGCTAAATATTGGCGAGAGACGATAGCGAAAAGTACGTGAGGGAAGATGAAAAGAACTTTGAAAAGAGAGTTAAACAGTACGTGAAATTGTCAAAGGAAGCGTTTGACACCAGTGTTGTTTTTCTGAAAATCAATTAAGAACTGTTTATGCTAAGTTGTTTAGACTTTATCAGCTAACTGTTTAGTTTTGAGCTTTTCTTTAATGCACTTTCAGTTACAAGTCAACATCAATTTCTTTTGCTGTAAAAAAGCTTGAGGAAGGTGCTTGAGATTCGTCTTAAGTGTTTATAGCCTCTTGCTATGCAGTCGGAGAGATGAGGTCTGCAGCGTAGATCCTTCGGGCTAAATGCATTTGTGCTAAGTATAGCATTTTATAGACAACTTGTTGACTATGATTTGTCTGTAGCTTACTCGCTTATGTTATTTTACCTACGCTTAGGATGTG
>AoudOld_125774;Piromyces
ACTTGATCTCAAATCAGATAAGAGTACCCGCTGAACTTAAGCATATCAATAAGCGGAGGAAAAGAAACTAACAAGGATTCCCTTAGTAACGGCGAGTGAAGCGGAAGAGCTCAAATTTGAAATCTTCAAGGTTTTACCTTGACGAATTGTAGTTTAAAGAAGTGTTTTCTGTTGAAGTTTTGGTAAAAGTTCTTTGGAATAGGACATCATAGAGGGTGAGAATCCCGTATTTGACCATTATTTTCAGCTGTGATACACTTTCAAAGAGTCGGATTGTTTGGGAATGCAGTCCAAAATGGGTGGTAAATTTCATCTAAAGCTAAATATTGGCGAGAGACCGATAGCGAACAAGTACCGTGAGGGAAAGATGAAAAGAACTTTGAAAAGAGAGTTAAACAGTACGTGAAATTGTCAAAAGGGAAGCGTTTGACACCAGTGTTGTTTTCTCGAAAATCAATTAAAAAAGTTGGATTTTGTGTTGTATTGACCTTAACAGCTTGCTTCACTCTTTTCTTGCTTTTTTTAATGCACTTTTCGTTTAACAAGTCAACATCAGTTTCTTTTGTTGTAAAAGGGTCATTGGAAGGTGGCTTTCTCTTCGGAGAAAGTGTTTATAGCCTTTGATCTCTGCAATCGGAGAGACTGAGGTCTGCAGCGTAGATCCTTCGGGTTAGATACATTTGTGCTAAGCTACAGCTTTTCATAGACAACTTGTTGACTATGTTTAGTCTTGTAACTTACCCGCTTATGCTATTT
>AoudOld_125821;Feramyces
ACTTGATCTCAAATCAGATAAGAGTACCCGCTGAACTTAAGCATATCAATAAGCGGAGGAAAAGAAACTAACAAGGATTCCCTTAGTAACGGCGAGTGAAGCGGGAAGAGCTCAAATTTGAAATCTTCAAGGTTCTACCTTGACGAATTGTAGTTTAAAGAAGTGTTTTCTGTTAGAGGAGTGGCAAAAGTTCTTTGGAATAGGACATCATAGAGGGTGAGAATCCCGTATTTGGTCATTCTTTCTAGCTGTGTGATACACTTTCAAAGAGTCGGATTGTTTGGGAATGCAGTCCAAAATGGGTGGTAAATTTCATCTAAAGCTAAATATTGGCGAGAGACCGATAGCGAACAAGTACCGTGAGGGAAAGATGAAAAGAACTTTGAAAAGAGAGTTAAACAGTACGTGAATTGTCAAAAGGGAAGCGTTTGACACCAGTGTTGTTTTTCCGAAAATCAATTGTGCCTGGCTGGATTTTGTAGGAGTTTGACCTTATCAGCTTCTTCTGCTTTTTTCCGGTCTGGTGCAATGCACTTTTCGGTTAACAAGTCAACATCAATTTCTTTTGTTGTAAAAGGGTAATTGGAAGGTGGCTTTCTTTTCGGAGAAAGTGTTTATAGCCTTTTACCTCTACAATCGGAGAGATTGAGGTCTGCAGCGTAGATCCTTCGGGTTAGATACATTTGTGCTAAGTTATAGCCCTGTATAGACGACTTGTTGACTATACTCGGTCATGTAGCTTACTCGCTTATGCTATTTACTACGCTTAGGATGTTG
>AoudOld_12584;Kyollomyces
ACTTGATCTCAAATCAGATAAGAGTACCCGCTGAACTTAAGCATATCAATAAGCGGAGGAAAAGAAACTAACAAGGATTCCCCTAGTAACGGCGAGTGAAGCGGGAAGAGCTCAAATTTGAAATCTTAAAGGGTTCCCCTTTACGAATTGTAGTTTAAAGAAGTGTTTTCTGTTGAGGTTTTGGTAAAAGTTCTTTGGAATAGGACATCATAGAGGGTGAGAATCCCGTATTTGACCTTTACTTTCAACTTTGTGATACACTTTCAAAGAGTCGGATTGTTTGGGAATGCAGTCCAAAATGGGTGGTAAATTTCATCTAAAGCTAAATATTGGCGAGAGACCGGTAGCGAACAAGTACCGTGAGGGAAAGATGAAAAGAACTTTGAAAAGAGAGTTAAACAGTACGTGAAATTGTCAAAAGGGAAGCGTTTGACACCAGTGTTGTTTTTCTGAAAATCAATTAAAGAACTGTTTATGCTAAGTTGTTTAGACTTTATCAGCTAACTGTTTAGTTTTGAGCTTTTCTTTAATGCACTTTTCAGTTAACAAGTCAACATCAATTTCTTTTGCTGTAGAAAAGCTTGAGGAAGGTGGCTTGAGATTCGTCTTAAGTGTTTGTAGCCTCTTGCCTATGCAGTCGGAGAGATTGAGGTCTGCAGCGCAGATCCTTCGGGGCTAAATGCATTTGTGCTAAGTTATAGCATTTTATAGACAACTTGTTGACTATGATTTGTCTTGTAGCTTACTCGCTTATGTTATTTTACCTACGCTTAGGAT
>AoudOld_12586;Feramyces
ACTTGATCTCAAATCAGATAAGAGTACCCGCTGAACTTAAGCATATCAATAAGCGGAGGAAAAGAAACTAACAAGGATTCCCTTAGTAACGGCGAGTGAAGCGGGAAGAGCTCAAATTTGAAATCTTCAAGGTTCTACCTTGACGAATTGTAGTTTAAAGAAGTGTTTTCTGTTAGAGGAGTGGCAAAAGTTCTTTGGAATAGGACATCATAGAGGGTGAGAATCCCGTATTTGGTCATTCTTTCTAGCTGTGTGATACACTTTCAAAGAGTCGGATTGTTTGGGAATGCAGTCCAAAATGGGTGGTAAATTTCATCTAAAGCTAAATATTGGCGAGAGACCGATAGCGAACAAGTACCGTGAGGGAAAGATGAAAAGAACTTTGAAAAGGGAGTTAAACAGTACGTGAAATTGTCAAAAGGGAAGCGTTTGACACCAGTGTTGTTTTTCCGAAAATCAATTGTGCCTGGCTGGATTTTGTAGGAGTTTGACCTTATCAGCTTCTTCTGCTTTTCTCCGGTCTGGTGCAATGCACTTTTCGGTTAACAAGTCAACATCAATTTCTTTTGTTGTAAAAGGGTAATTGGAAGGTGGCTTTCTTTTCGGAGAAAGTGTTTATAGCCTTTTACCTCTACAATCGGAGAGATTGAGGTCTGCAGCGTAGATCCTTCGGGGTTAGATACATTTGTGCTAAGTTATAGCCCTGTATAGACAACTTGTTGACTATACTCGGTCATGTAGCTTACTCGCTTATGCTATTT
>AoudOld_125955;Neocallimastix
ACTTGATCTCAAATCAGATAAGAGTACCCGCTGAACTTAAGCATATCAATAAGCGGAGGAAAAGAACTAACAAGGATTCCCTTAGTAACGGCGAGTGAAGCGGGAAGAGCTCAAATTTGAAATCTTCAAGGTTCTACCTTGACGAATTGTAGTTTAAAGAAGTGTTTTCTGTTAGATGAGTAGCAAAAGTTCCTTGGAATGGGACATCATAGAGGGTGAGAATCCCGTATTTGGTTATTCATTCTAGCTTTGTGATACACTTTCAAAGAGTCGGATTGTTTGGGAATGCAGTCCAAAATGGGTGGTAAATTTCATCTAAAGCTAAATATTGGCGAGAGACCGATAGCGAACAAGTACCGTGAGGGAAAGATGAAAAGAACTTTGAAAAGAGAGTTAAACAGTACGTGAAATTGTCAAAAGGGAAGCGTTTGACACCAGTGTTGTTTTTCCGAAAATCAATTACGAATGGCTTGATTTGTGTTGTATTGACCTTATCAGCTTTCTTCACTTTTTCGAGTCTTTCTTAATGCACTTTTCGGTTAACAAGTCAACATCAATTTCTTTTGTTGTAAAAGAGTATTCGGAAGGTGGCTTTCTTTTCGGAGAAAGTGTTTATAGCCCTATACTTCTACAATCGGAGAGATTGAGGTCTGCAGCGTAGATCCTTCGGGGTTAGATACACTTGTGCTAAGTTGTAGCTTTTCATAGACAGCTTGTTGACTATGTTTAGTCATGCGGCTTACTCGCTTGTGCTATTTTACCTAC
>AoudOld_125994;Piromyces
ACTTGATCTCAAATCAGATAAGAGTACCCGCTGAACTTAAGCATATCAATAAGCGGAGGAAAAGAAACTAACAAGGATTCCCTTAGTAACGGCGAGTGAAGCGGGAAGAGCTCAAATTTGAAATCTTCAAGGTTTTACCTTGACGAATTGTAGTTTAAAGAAGTGTTTTCTGTTGAAGTTTTGGTAAAAGTTCTTTGGAATAGGACATCATAGAGGTGAGAATCCGTATTTGACCATTATTTCAGCTGTGTGATACACTTTCAAAGAGTCGGATTGTTTGGAATGCAGTCCAAAATGGTGGTAAATTTCATCTAAAGCTAAATATTGGCGAGAGACCGATAGCGAACAAGTACCGTGAGGGAAAGATGAAAAGAACTTTGAAAAGAGAGTTAAACAGTACGTGAAATTGTCAAAAGGGAAGCGTTTGACACCAGTGTTGTTTTCTCGAAAATCAATTAAAAAGAGTTGGATTTGTGTTGTATTGACCTTAACAGCTTGCTTCACTCTTTTCTTGCTTTTTTTAATGCACTTTTCGTTTAACAAGTCAACATCAGTTTCTTTTGTTGTAAAAGGGTCATTGGAAGGTGGCTTTCTCTTCGGAGAAAGTGTTTATAGCCTTTGATCTCTGCAATCGGAGAGACTGAGGTCTGCAGCGTAGATCCTTCGGGTTAGATACATTTGTGCTAAGCTACAGCTTTTCATAGACAACTTGTTGACTATGTTTAGTCTTGTAACTTACCCGCTTATGCTATTTTACCTACGCTTAGGATGTT
>AoudOld_12600;Feramyces
ACTTGATCTCAATCAGATAAGAGTACCGCTGAACTTAAGCATATCAATAAGCGAGGAAAAGAAACTAACAAGGATTCCCTTAGTACGGCGAGTGAAGCGGAAGAGCTCAAATTGAAATCTCAAGGTTCTACCTTGACGAATTGTAGTTTAAAGAAGTGTTTTCTGTTAGAGGAGTGGCAAAAGTTCTTTGGAATAGGACATCATAGAGGTGAGAATCCGTATTGGTCATTCTTCTAGCTGTGTGATACACTTCAAGAGTCGGATTGTTTGGGAATGCAGTCCAAAATGGGTGGTAAATTTCATCTAAAGCTAAATATTGGCGAGACCGATAGCGAACAAGTACCGTGAGGGAAGATGAAAAGAACTTGAAAGAGAGTTAAACAGTACGTGAAATTGTCAAAAGGGAAGCGTTGACACCAGTGTTGTTTTCCGAAAATCAATTGTGCCTGGCTGGATTTTGTAGGAGTTGACCTTATCAGCTTCTTCTGCTTTTTCCGGTCTGGTGCAATGCACTTTTCGGTTAACAAGTCACATCAATTTCTTTTGTTGTAAAGGGTAATTGGAAGGTGGCTTCTTTTCGGAGAAAGTGTTTATAGCCTTTTACCTCTACAATCGGAGAGATTGAGGTCTGCAGCGTAGATCCTTCGGGGTTAGATACATTTGTGCTAAGTTATAGCCCTGTAGACACTTGTTGACTATACTCGGTCATGTAGCTTACTCGCTTATGCTATTTACCTACGCTAGGATGTTG
>AoudOld_126109;Kyollomyces
ACTTGATCTCAAATCAGATAAGAGTACCCGCTGAACTTAAGCATATCAATAAGCGGAGGAAAAGAAACTAACAAGGATCCCCTAGTAACGGCGAGTGAAGCGGGAAGAGCTCAAATTTGAAATCTTAAAGGGTTCCCCTTTACGAATTGTAGTTTAAAGAAGTGTTTTCTGTTGAGGTTTTGGTAAAAGTTCTTTGGAATAGGACATCATAGAGGGTGAGAATCCCGTATTTGACCTTTACTTTCAACTTTGTGATACACTTTCAAAGAGTCGGATTGTTTGGGAATGCAGTCCAAAATGGGTGGTAAATTTCATCTAAAGCTAAATATTGGCGAGAGACCGATAGCGAACAAGTACCGTGGGGGAAAGATGAAAAGAACTTTGAAAAGAGAGTTAAACAGTACGTGAAATTGTCAAAAGGGAAGCGTTTGACACCAGTGTTGTTTTTCTGAAAATCAATTAAAGAACTGTTTATGCTAAGTTGTTTAGACTTTATCAGCTAACTGTTTAGTTTGAGCTTTTCTTTAATGCACTTTTCAGTTAACAAGTCAACATCAATTTCTTTTGCTGTAAAAAAGCTTGAGGAAGGTGGCTTGAGATTCGTCTTAAGTGTTTATAGCCTCTTGCCTATGCAGTCGGAGAGATTGAGGTCTGCAGCGTAGATCCTTTGGGGCTAAATGCATTTGTGCTAAGTTATAGCATTTTATAGACAACTTGTTGACTATGATTTGTCTTGTAGCTTACTCGCTTATGTTATTTTACCTACGCTTAGGATGTTG
>AoudOld_126134;Feramyces
ACTTGATCTCAAATCAGATAAGAGTACCCGCTGAACTTAAGCATATCAATAAGCGGAGGAAAAGAAACTAACAAGGATTCCCTTAGTAACGGCGAGTGAAGCGGGAAGAGCTCAAATTTGAAATCTTCAAGGTTCTACCTTGACGAATTGTAGTTTAAAGAAGTGTTTTCTGTTAGAGGAGTGGCAAAAGTTCTTTGGAATAGGACATCATAGAGGGTGAGAATCCCGTATTTGGTCATTCTTTCTAGCTGTGTGATACACTTTCAAAGAGTCGGATTGTTTGGGAATGCAGTCCAAAATGGGTGGTAAATTTCATCTAAAGCTAAATATTGGCGAGAGACCGATAGCGAACAAGTACCGTGAGGGAAAGATGAAAAGAACTTTGAAAAGAGAGTTAAGCAGTACGTGAAATTGTCAAAAGGGAAGCGTTTGACACCAGTGTTGTTTTTCCGAAAATCAATTGTGCCTGGCTGGATTTTGTAGGAGTTTGACCTTATCAGCTTCTTCTGCTTTTTTCCGGTCTGGTGCAATGCACTTTTCGGTTAACAAGTCAACATCAATTTCTTTTGTTGTAAAAGGGTAATTGGAAGGTGGCTTTCTTTTCGGAGAAAGTGTTTATAGCCTTTTACCTCTACAATCGGAGAGATTGAGGTCTGCAGCGTAGATCCTTCGGGGTTAGATACATTTGTGCTAAGTTATAGCCCTGTATAGACAACTTGTTGACTATACTCGGTCATGTAGCTTACTCGCTTATGCTATTT
>AoudOld_12618;Kyollomyces
ACTTGATCTCAAATCAGATAAGAGTACCCGCTGAACTTAAGCATATCAATAAGCGGAGGAAAAGAAACTAACAAGGATTCCCCTAGTAACGGCGAGTGAAGCGGGAAGAGCTCAAATTTGAAATCTTAAAGGGTTTCCCTTTACGAATTGTAGTTTAAAGAAGTGTTTTCTGTTGAGGTTTTGGTAAAAGTTCTTTGGAATAGGACATCATAGAGGGTGAGAATCCCGTATTTGACCTTTACTTTCAACTTTGTGATACACTTTCAAAGAGTCGGATGTTTGGGAATGCAGTCCAAATGGGTGGTAAATTTCATCTATAAAGCTAAATATTGGCGAGAGACCGATAGCGAACAAGTACCGTGAGGGAAAGATGAAAAGAACTTTGAAAGAGAGTTAAACAGTACGTGAAATTGTCAAAAGGGAAGCGTTTGACACCAGTGTTGTTTTTCTGAAAATCAATTAAAGAACTGTTTATGCTAAGTTGTTTAGACTTTATCAGCTAACTGTTTAGTTTGAGCTTTTCTTTAATGCATTTTCAGTTAACAAGTCAACATCAATTTCTTTTGCTGTAAAAAAAGCTTGAGGAAGGTGGCTTGAGATTCGTCTTAAGTGTTTATAGCCTCTTGCCTATGCAGTCGGAGAGATTGAGGTCTGCAGCGTAGATCCTTCGGGGCTAAATGCATTTGTGCTAAGTTATAGCATTTTATAGACAACTTGTTGACTATGATTTGTCTTGTAGCTTACTCGCTTATGTTATTTTACCTACGCTTAGGATGTTG
>AoudOld_126185;Feramyces
ACTTGATCTCAAATCAGATAAGAGTACCCGCTGAACTTAAGCATATCAATAAGCGGAGGAAAAGAAACTAACAAGGATTCCCTTAGTAACGGCGAGTGAAGCGGGAAGAGCTCAAATTTGAAATCTTCAAGGTTCTACCTTGACGAATTGTAGTTTAAAGAAGTGTTTTCTGTTAGAGGAGTGGCAAAAGTTCTTTGGAATAGGACATCATAGAGGGTGAGAATCCCGTATTTGGTCATTCTTTCTAGCTGTGTGATACACTTTCAAAGAGTCGGATTGTTTGGGAATGCAGTCCAAAATGGGTGGTAAAATTTCATCTAAAGCTAAATATTGGCGAGAGACCGATAGCGAACAAGTACCGTGAGGGAAAGATGAAAAGAACTTTGAAAAGAGAGTTAAACAGTACGTGAAATTGTCAAAAGGGAAGCGTTTGACACCAGTGTTGTTTTTCCGAAAATCAATTGTGCCTGGCTGGATTTTGTAGGAGTTTGACCTTATCAGCTTCTTCTGCTTTTTTCCGGTCTGGTGCAATGCACTTTTCGGTTAACAAGTCAACATCAATTTCTTTTGTTGTAAAAGGGTAATTGGAAGGCGGCTTTCTTTTCGGAGAAAGTGTTTATAGCCTTTTACCTCTACAATCGGAGAGATTGAGGTCTGCAGCGTAGATCCTTCGGGGTTAGATACACTTGTGCTAAGTTATAGCCGCTGTATAGACAACTTGTTGACTA
>AoudOld_126192;Feramyces
ACTTGATCTCAAATCAGATAAGAGTACCCGCTGAACTTAAGCATATCAATAAGCGGAGGAAAAGAAACTAACAAGGATTCCCTTAGTAACGCGAGTGAAGCGGAAGAGCTCAAATTGAAATCTTCAAGGTTTACCTTGACGAATTGTAGTTTAAAGAAGTGTTTTCTGTTGAAGTTTGGTAAAAGTTCTTTGGAATAGGACATCATAGAGGGTGAATCCCGTATTTGACCATTATTTCAGCTGTGTGATACACTTCAAAGAGTCGGATTGTTTGGGATGCAGTCCAAATGGGTGGTAATTTCATCTAAAGCTAAATATTGGCGAGAGACCGATAGCGAACAAGTACCGTGAGGGAAAGATGAAAGAACTTTGAAAAGAGAGTTAAACAGTACGTGAAATTGTCAAAAGGGAAGCGTTTGACACCAGTGTTGTTTCTCGAAAATCAATTAAAAAGAGTGGATTTTGTGTTGTATTGACTTAACAGCTTGCTTCACTCTTTTCTTGCTTTTTTAATGCACTTTTTCGTTTAACAAGTCAACATCAGTTTCTTTTGTTGTAAAGGGTCATTGGAAGGTGGCTTTCTCTTCGGAGAAAGTGTTTATAGCCTTTGATCTCTGCAATCGGAGAGACTGAGGTCTGCAGCGTAGATCCTTCGGGTTAGATACATTTGTGCTAAGCTACAGCTTTTCATAGACAACTTGTTGACTATGTTTATCTTGTACTTACCGCTTATGCTATT
>AoudOld_126253;Kyollomyces
ACTTGATCTCAAATCAGATAAGAGTACCCGCTGAACTTAAGCATATCAATAAGCGGAGGAAAAGAAACTAACAAGGATTCCCCTAGTAACGGCGAGTGAAGCGGGAAGAGCTCAAATTGAAATCTTAAAGGGTTTCCCTTTACGAATTGTAGTTTAAAGAAGTGTTTCTGTTGAGGTTTGGTAAAAGTTCTTTGGAATAGGACATCATAGAGGTGAGAATCCGTATTTGACCTTTACTTTCAACTTTGTGATACACTTTCAAAGAGTCGGATTGTTTGGAATGCAGTCCAAAATGGGTGGTAAATTTCATCTAAAGCTAAATATGGCGAGAGACCGATAGCGAACAAGTACCGTGAGGGAAAGATGAAAGAACTTTGAATAGAGAGTTAAACAGTACGTGAAATTGTCAAAAGGGAAGCGTTTGACACCAGTGTTGTTTTCTGAAAATCAATTAAAGAACTGTTTATGCTAAGTTGTTTAGACTTTATCAGCTAACTGTTTAGTTTTGAGCTTTTCTTAATGCACTTTTCAGTTAACAAGTCAACATCAATTTCTTTTGCTGTAAAAAAGCTTGAGGAAGGTGGCTTGAGATTCGTCTTAAGTGTTTATAGCCTCTTGCCTATGCAGTCGGAGAGATTGAGGTCTGCAGCGTAGATCCTCGGGCTAAATGCATTTGTGCTAAGTTATAGCATTTTATAGACAACTTGTTGACTATGATTTGTCTTGTAGCTTACTCGCTTATGTTATTTTACCTACGCTTAGGATGTTG
>AoudOld_12639;Piromyces
ACTTGATCTCAAATCAGATAAGAGTACCCGCTGAACTTAAGCATATCAATAAGCGGAGGAAAAGAAACTAACAAGGATTCCTTAGTAACGGCGAGTGAAGCGGGAAGAGCTCAAATTTGAAATCTTCAAGGTTTTACCTTGACGAATTGTAGTTTAAAGAAGTGTTTTCTGTTGAAGTTTTGGTAAAAGTTCTTTGGAATAGGACATCATAGAGGGTGAGAATCCCGTATTGACCATTATTTTCAGCGTGTGATACACTTTCAAAGAGTCGGATTGTTTGGGAATGCAGTCCAAAATGGGTGGTAAATTTCATCTAAAGCTAAATATTGGCGAGAGACCGATAGCGAACAAGTACCGTGAGGGAAGATGAAAAGAACTTTGAAAAGAGAGTTAAACAGTACGTGAAATTGTCAAAAGGGAAGCGTTTGACACCAGTGTTGTTTTCTCGAAATCAATTAAAAAGAGTTGGATTTGTGTTGTATTGACCTTAACAGCTTGCTTCACTCTTTTCTTGCTTTTTTTAATGCACTTTTCGTTTAACAAGTCAACATCAGTTTCTTTTGTTGTAAAAGGGTCATTGGAAGGTGGCTTTCTCTTCGGAGAAAGTGTTTATAGCCTTTGATCTCTGCAATCGGGGAGACTGAGGTCTGCAGCGTAGATCCTTCGGGTTAGATACATTTGTGCTAAGCTACAGCTTTTCATAGACAACTTGTTGACTATGTTTAGTCTTGTAACTTACCGCTTATGCTATCTTACCTACGCTTAGGATGTT
>AoudOld_126421;Kyollomyces
ACTGATCTCAAATCAGATAAGAGTACCCGCTGAACTTAAGCATATCAATAAGCGGAGGAAAAGAAACTAACAAGGATTCCCTAGTAACGGCGAGTGAAGCGGGAAGAGCTCAAATTTGAAATCTTAAAGGGTTTCCCTTTACGAATCGTAGTTTAAAGAAGTGTTTTCTGTTGAGGTTTTGGTAAAAGTTCTTTGGGATAGGACATCATAGAGGGTGAGAATCCCGTATTTGACCTTTACTTTCAACTTTGTGATACACTTTCAAAGAGTCGGATTGTTTGGGAATGCAGTCCAAAATGGGTGGTAAATTTCATCTAAAGCTAAATATTGGCGAGAGACCGATAGCGAACAAGTACCGTGAGGGAAAGATGAAAAGAACTTTGAAAAGAGAGTTAAACAGTACGTGAAATTGTCAAAAGGGAAGCGTTTGACACCAGTGTTGTTTTTCTGAAAATCAATTAAAGAACTGTTTATGCTAAGTTGTTTAGACTTTATCAGCTAACTGTTTAGTTTTGAGCTTTTCTTTAATGCACTTTTCAGTTAACAAGTCAACATCAATTTCTTTTGCTGTAAAAAAGCTTGAGGAAGGTGGCTTGAGATTCGTCTTAAGTGTTTATAGCCTCTTGCCTATGCAGTCGGAGAGATTGAGGTCTGCAGCGTAGATCCTTCGGGGCTAAATGCATTTGTGCTAAGTTATAGCATTTTATAGACAACTTGTTGACTATGATTTGTCTTGTAGCTTACTCGCTTATGTTATTT
>AoudOld_126437;Piromyces
ACTTGATCTCAAATCAGATAAGAGTACCCGCTGAACTTAAGCATATCAATAAGCGGAGGAAAAGAAACTAACAAGGATTCCCTTAGTAACGGCGAGTGAAGCGGGAAGAGCTCAAATTTGAAATCTTCAAGGTTTTACCTTGACGAATTGTAGTTTAAAGAAGTGTTTTTTGTTGAAGTTTTGGTAAAAGTTCTTTGAATAGGACATCATAGAGGGTGAGAATCCCGTATTTGACCATTATTTTCAGCTGTGTGATACACTTTCAAAGAGTCGGATTGTTTGGGAATGCAGTCCAAAATGGGTGGTAAATTTCATCTAAAGCTAAATATTGGCGAGAGACCGATAGCGAACAAGTACCGTGAGGGAAAGATGAAAGAACTTTGAAAAGAGAGTTAAACAGTACGTGAAATTGTCAAAAGGGAAGCGTTTGACACCAGTGTTGTTTTCTCGAAATCAATTAAAAAGAGTTGGATTTTGTGTTGTATTGACCTTAACAGCTTGCTTCACTCTTTCTTGCTTTTTTTAATGCACTTTTCGTTTAACAAGTCAACATCAGTTTCTTTTGTTGTAAAAGGGTCATTGGAAGGTGGCTTTCTCTTCGGAGAAAGTGTTTATAGCCTTCGATCTCTGCAATCGGAGAGACTGAGGTCTGCGGCGTAGATCCTTCGGGGTTAGATACATTTGTGCTAAGCTACAGCTTTTCATAGACAACTTGTTGACTATGTTTAGTCTCGTAACTTACCCGCTTATGCTATTTTACCTACGCTTAGGATGTTG
>AoudOld_126503;Feramyces
ACTTGATCTCAAATCAGATAAGAGTACCCGCTGAACTTAAGCATATCAATAAGCGGAGGAAAAGAAACTAACAAGGATTCCTTAGTAACGGCGAGTGAAGCGGGAAGAGCTCAAATTTGAAATCTTCAAGGTTCTACCTTGACGAATTGTAGTTTAAAGAAGTGTTTTCTGTTAGAGGAGTGGCAAAAGTTCTTTGGAATAGGACATCATAGAGGGTGAGAATCCCGTATTTGGTCATTCTTTCTAGCTGTGTGATACACTTTCAAAGAGTCGGATTGTTTGGGAATGCAGTCCAAAATGGGTGGTAAATTTCATCTAAAGCTAAATATGGCGAGCGACCGATAGCGAACAAGTACCGTGAGGGAAAGATGAAAAGAACTTTGAAAAGAGAGTTAAACAGTACGTGAAATTGTCAAAAGGGAAGCGTTTGACACCAGTGTTGTTTTTCCGAAAATCAATTGTGCCTGGCTGGATTTTGTAGGAGTTTGACCTTATCAGCTTCTTCTGCTTTTTTCCGGTCTGGTGCAATGCACTTTCGGTTAACAAGTCAACATCAATTTCTTTTGTTGTAAAAGGGTAATTGGAAGGTGGCTTTCTTTTCGGAGAAAGTGTTTATAGCCTTTTACCTCTACAATCGGAGAGATTGAGGTCTGCAGCGTAGATCCTTCGGGGTTAGATACATTTGTGCTAAGTTATAGCCCTGTATAGACAACTTGTTGACTATACTC
>AoudOld_126545;Akloshbomyces
ACTTGATCTCAAATCAGATAAGAGTACCCGCTGAACTTAAGCATATCAATAAGCGGAGGAAAAGAAACTAACAAGGATTCCCTTAGTAACGGCGAGTGAAGCGGGAAGAGCTCAAATTTGAAATCTTCAAGGTTTGACCTTGACGAATTGTAGTTTATAGAAGTGTTTTCTGTTGGAGTTTTGGTAAAAGTTCTTTGGAATAGGACATCATAGAGGGTGAGAATCCCGTATTTGACCATGACTTTCCAGCTGTGTGATACACTTTCAAAGAGTCGGATTGTTTGGGAATGCAGTCCAAAATGGGTGGTAAATTTCATCTAAGCTAAATATTGGCGAGAGACGATAGCGAACAAGTACCGTGAGGGAAAGATGAAAAGAACTTTGAAAAGAGAGTTAAACAGTACGTGAAATTGTCAAAAGTGAAGCGTTTGACACCAGTGTTGTTTTCTCGAAAATCAATTTAATGGGTTCTTGTTTTTAAGTTATTGTGACTTTATCAGCGCATTTCTTATTTTACTTGGCTCATTGAATGCACTTTTCGTTTAACAAGTCAACATCAATTTCTTTGGTGGTAAAAAGTTTAAAGGAAGGTGGCTTGGACTTCGGTTCAAGTGTTTATAGCCTTTTTTCTATGCCATCGGAGAGATTGAGGTCTGCAGCGTAGATCCTTCGGGTTAGATACTTTAGTGCTAAGTTATAGTTTTTATAGACAACTTGTTGACTATAATTAACCCTGTAATTTACTCGCTAGAGCTATTTTACCTAC
>AoudOld_126588;Feramyces
ACTTGATCTCAAATCAGATAAGAGTACCCGCTGAACTTAAGCATATCAATAAGCGGAGGAAAAGAAACTAACAAGGATTCCCTTAGTAACGGCGAGTGAAGCGGGAAGAGCTCAAATTTGAAATCTTCAAGGTTCTACCTTGACGAATTGTAGTTTAAAGAAGTGTTTTCTGTTAGAGGAGTGGCAAAAGTTCTTTGGAATAGGACATCATAGAGGGTGAGAATCCCGTATTTGGTCATTCTTTCTAGCTGTGTGATACACTTTCAAAGAGTCGGATTGTTTGGGAATGCAGTCCAAAATGGGTGGTAAATTTCATCTAAAGCTAAATATTGGCGAGAGACCGATAGCGAACAAGTACCGTGAGGGGAAGATGAAAAGAACTTTGAAAAGAGAGTAAACAGTACGTGAAATTGTCAAAAGGGAAGCGTTTGACACCAGTGTTGTTTTTCCGAAAATCAATTGTGCTGGCTGGATTTTGTAGGAGTTTGACCTTATCAGCTTCTTCTGCTTTTTTCCGGTCTGGTGCAATGCACCTTTCGGTTAACAAGTCAACATCAATTTCTTTTGTTGTAAAAGGGTAATTGGAAGGTGGCTTTCTTTTCGGAGAAAGTGTTTATAGCCTTTACCTCTACAATCGGAGAGATTGAGGTCTGCAGCGTAGATCCTTCGGGGTTAGATACATTTGTGCTAAGTTATAGCCTGTATAGACAACTGTTGACTATACTCGGTCATGTAGCTTACTCGCTTATGCTATTTTACTACGCTTAGGATGTTGA
>AoudOld_126648;Kyollomyces
ACTTGATCTCAAATCAGATAAGAGTACCCGCTGAACTTAAGCATATCAATAAGCGGAGGAAAAGAAACTAACAAGGATTCCCTAGTAACGGCGAGTGAAGCGGGAAGAGCTCAAATTTGAAATCTTAAAGGGTTTCCCTTTACGAATTGTAGTTTAAAGAGTGTTTTCTGTTGAGGTTTTGGTAAAAGTTCTTTGGAATAGGACATCATAGAGGGTGAGAATCCGTATTTGACCTTTACTTTAACTTTGTGATACACTTTCAAAGAGTCGATTGTTTGGGAATGCAGTCCAAAATGGTGGTAAATTTCATCTAAAGCTAAATATTGGCGAGAGACCGATAGCGAACAAGTACCGTGAGGGAAAGATGAAAAGAACTTTGAAAAGAGAGTTAAACAGTACGTGAAATTGTCAAAAGGAAGCGTTTGACACCAGTGTTGTTTTTCTGAAAATCAATTAAAGAACTGTTTATGCTAAGTTGTTTAGACTTTATCAGCTAACTGTTTAGTTTTGAGCTTTTCTTTAATGCACTTTTCAGTTAACAAGTCAACATCAATTTCTTTTGCTGTAAAAAAGCTTGAGGAAGGTGGCTTGAGATTCGTCTTAAGTGTTTATAGCCTCTTGCCTATGCAGTCGGAGAGATTGAGGTCTGCAGCGTAGATCCTTCGGGCTAAATGCATTTGTGCTAAGTTATAGCATTTTATAGACAACTTGTTGACTATGATTTGTCTTGTAGCTTACTCGCTTATGTTATTT
>AoudOld_126667;Piromyces
ACTTGATCTCAAATCAGATAAGAGTACCCGCTGAACTTAAGCATATCAATAAGCGGAGGAAAAGAAACTAACAAGGATTCCCTTAGTAACGGCGAGTGAAGCGGGAAGAGCTCAAATTTGAAATCTTCAAGGTTTTACCTTGACGAATTGTAGTTTAAAGAAGTGTTTTCTGTTGAAGTTTTGGTAAAAGTTCTTTGGAATAGGACATCATAGAGGGTGAGAATCCCGTATTTGACCATTATTTTCAGCTGTGTGATACACTTTCAAAGAGTCGGATTGTTTGGGAATGCAGTCCAAAATGGGTGGTAAATTTCATCTAAAGCTAAATATTGGCGAGAGACCGATAGCGAACAAGTACCGTGAGGGAAAGATGAAAAGAACTTTGAAAAGAGAGTTAAACAGTACGTGAAATTGTCAAAAGGGAAGCGTTTGACACCAGTGTTGTTTTCTCGAAAATCAATTAAAAAGAGTTGGATTTGTGTTGTATTGACCTTAACAGCTTGCTTCACTCTTTTCTTGCTTTTTTAATGCACTTTTCGTTTAACAAGTCAACATCAGTTTCTTTTGTTGTAAAAGGGTCATTGGAAGGTGGCTTTCTCTTCGGAGAAAGTGTTTATAGCCTTTGATCTCTGCAATCGGAGAGACTGAGGTCTGCAGCGTAGATCCTTCGGGTTAGATACATTTGTGCTAAGCTACAGCTTTTCATAGACAACTCGTTGACTATGTTTAGTCTTGTAACTTACCCGCTTATGCTATTTTACCTACGCTTAGGATGTTGA
>AoudOld_126717;Feramyces
ACTTGATCTCAAATCAGATAAGAGTACCCGCTGAACTTAAGCATATCAATAAGCGGAGGAAAAGAAACTAACAAGGATTCCCTTAGTAACGGCGAGTGAAGCGGGAAGAGCTCAAATTTGAAATCTTCAAGGTTCTACCTTGACGAATTGTAGTTTAAAGAAGTGTTTTCTGTTAGAGGAGTGGCAAAAGTTCTTTGGAATAGGACATCATAGAGGGTGAGAATCCCGTATTTGGTCATTCTTTCTAGCTGTGTGATACACTTTCAAAGAGTCGGATTGTTTGGGAATGCAGTCCAAAATGGGTGGTAAATTTCATCTAAAGCTAAATATTGGCGAGAGACCGATAGCGAACAAGTGCCGTGAGGGAAAGATGAAAAGAACTTTGAAAAGAGAGTTAAACAGTACGTGAAATTGTCAAAAGGGAAGCGTTTGACACCAGTGTTGTTTTTCCGAAATCAATTGTGCCTGGCTGGATTTTGTAGGAGTTTGACCTTATCAGCTTCTTCTGCTTTTTTCCGGTCTGGTGCAATGCACTTTTCGGTTAACAAGTCAACATCAATTTCTTTTGTTGTAAAAGGGTAATTGGAAGGTGGCTTTCTTTTCGGAGAAAGTGTTTATAGCCTTTTACCTCTACAATCGGAGAGATTGAGGTCTGCAGCGTAGATCCTTCGGGGTTAGATACATTTGTGCTAAGTTATAGCCCTGTATAGACAACTTGTTGACTATACTCGGTCATGTAGCTTACTCGCTTATGCTATTT
>AoudOld_126831;Feramyces
ACTTGATCTCAAATCAGATAAGAGTACCCGCTGAACTTAAGCATATCAATAAGCGGAGGAAAAGAAACTAACAAGGATTCCCTTAGTAACGGCGAGTGAAGCGGGAAGAGCTCAAATTTGAAATCTTCAAGGTTCTACCTTGACGAATTGTAGTTTAAAGAAGTGTTTTCTGTTAGAGGAGTGGCAAAAGTTCTTTGGAATAGGACATCATAGAGGGTGAGAATCCCGTATTTGGTCATTCTTTCTAGCTGTGTGATACACTTTCAAAGAGTCGGATTGTTTGGGAATGCAGTCCAAAATGGGTGGTAAATTTCATCTAAAGCTAAATATTGGCGAGAGACCGATAGCGAACAAGTACCGTGAGGGAAAGATGAAAAGAACTTTGAAAAGAGAGTTAAACAGTACGTGAAATTGTCAAAAGGGAAGCGTTTGACACCAGTGTTGTTTTTCCGAAAATCAATTGTGCCTGGCTGGATTTTGTAGGAGTTTGACCTTATCAGCTTCTTCTGCTTTTTTCCGGTCTGGTGCAATGCACTTTCGGTTAACAAGTCAACATCAATTTCTTTTGTTGTAAAAGGTAATTGGAAGGTGGCTTTCTTTTCGGAGAAAGTGTTTATAGCCTTTTACCTCTACAATCGGAGAGATTGAGTCTGCAGCGTAGATCCTTCGGGGTTAGATACATTTGTGCTAAGTTATAGCCCTGTATAGACAACTTGTTGACTATACTCGGTCATGTAGCTTACTCGCTTATGCTATTT
>AoudOld_126882;Feramyces
ACTTGATCTCAAATCAGATAAGAGTACCCGCTGAACTTAAGCATATCAATAAGCGGAGGAAAAGAAACTAACAAGGATTCCCTTAGTAACGGCGAGTGAAGCGGGAAGAGCTCAAATTTGAAATCTCCAAGGTTCTACCTTGACGAATTGTAGTTTGAAGAAGTGTTTTCTGTTAGAGGAGTGGCAAAAGTTCTTTGGAATAGGACATCATAGAGGGTGAGAATCCCGTATTTGGTCATTCTTTCTAGCTGTGTGATACACTTTCAAAGAGTCGGATTGTTTGGGAATGCAGTCCAAAATGGGTGGTAAATTTCATCTAAAGCTAAATATTGGCGAGAGACCGATAGCGAACAAGTACCGTGAGGGAAAGATGAAAAGAACTTTGAAAAGAGAGTTAAACAGTACGTGAAATTGTCAAAAGGGAAGCGTTTGACACCAGTGTTGTTTTTCCGAAAATCAATTGTGCCTGGCTGGATTTTGTAGGAGTTTGACCTTATCAGCTTCTTCTGCTTTTTTCCGGTCTGGTGCAATGCACTTTTCGGTTAACAAGTCAACATCAATTTCTTCTGTTGTAAAAGGGTAATTGGAAGGTGGCTTTCTTTTCGGAGAAAGTGTTTATAGCCTTTTACCTCTACAATCGGAGAGATTGAGGTCTGCAGCGTAGATCCTTCGGGTTAGATACATTTGTGCTAAGTTATAGCCCTGTATAGACAACTTGTTGACTATACTCGGTCATGTAGCTTACTCGCTTATGCTATTTTACCTACGCTTAGGATGTTG
>AoudOld_126915;Piromyces
ACTTGATCTCAAATCAGATAAGAGTACCCGCTGAACTTAAGCATATCAATAAGCGGAGGAAAAGAAACTAACAAGGATTCCCTTAGTAGCGGCGAGTGAAGCGGGAAGAGCTCAAATTTGAAATCTTCAAGGTTTTACCTTGACGAATTGTAGTTTAAAGAAGTGTTTTCTGTTGAAGTTTTGGTAAAAGTTCTTTGGAATAGGACATCATAGAGGGTGAGAATCCCGTATTTGACCATTATTTTCAGCTGTGTGATACACTTTCAAGGAGTCGGATTGTTTGGGAATGCAGTCCAAAATGGGTGGTAAATTTCATCTAAAGCTAAATATTGGCGAGAGACCGATAGCGAACAAGTGCCGTGAGGGAAAGATGAAAAGAACTTTGAAAAGAGAGTTAAACAGTACGTGAAATTGTCAAAAGGGAAGCGTTTGACACCAGTGTTGTTTTCTCGAAAATCAGTTAAAAAGAGTTGGATTTTGTGTTGTATTGACCTTAACAGCTTGCTTCACTCTTTTCTTGCTTTTTTTAATGCACTTTCGTTTAACAAGTCAACATCAGTTTCTTTTGTTGTAAAAGGGTCATTGGAAGGTGGCTTTCTCTTCGGAGAAAGTGTTTATAGCCTTTGATCTCTGCAATCAGAGAGACTGAGGTCTGCAGCGTAGATCCTTCGGGGTTAGATACATTTGTGCTAAGCTACAGCTTTTCATAGACAACTTGTCGACTATGTTTAGTCTTGTAACTTACCCGCTTATGCTATTTTACCTACGCTTAGGATGTTG
>AoudOld_126921;Kyollomyces
ACTTGATCTCAAATCAGATAAGAGTACCCGCTGAACTTAAGCATATCAATAAGCGGAGGAAAAGAAACTAACAAGGATTCCCCTAGTAACGGCGAGTGAAGCGGGAAGAGCTCAAATTTGAAATCTTAAAGGGTTTCCCTTTACGAATTGTAGTTTAAAGAAGTGTTTTCTGTTGAGGTTTTGGTAAAAGTTCTTTGGAATAGGACATCATAGAGGGTGAGAATCCCGTATTTGACCTTTACTTTCAACTTTGTGATACACTTTCAAAGAGTCGGATTGTTTGGGAATGCAGTCCAAAATGGGTGTAAATTTCATCTAAAGCTAAATATTGGCGAGAGACCGATAGCGAACAAGTACCGTGAGGGAAAGATGAAGAGAACTTTGAAAAGAGAGTTAAACAGTACGTGAAATTGTCAAAAGGGAAGCGTTTGACACCAGTGTTGTTTTTCCGAAAATCAATTAAAGAACTGTTTATGCTAAGTTGTTTAGACTTTATCAGCTAACTGTTTAGTTTTGAGCTTTTCTTTAATGCACTTTTCAGTTAACAAGTCAACATCAATTTCTTTTGCTGTAAAAAAGCTTGAGGAAGGTGGCTTGAGATTCGTCTTAAGTGTTTATAGCCTCTTGCCTATGCAGTCGGAGAGATTGAGGTCTGCAGCGTAGATCCTTCGGGGCTAAATGCATTTGTGCTAAGTTATAGCATTTTATAGACAACTTGTTGACTATGATTTGTCTTGTAGCTTACTCGCTTATGTTATTTTACCTACGCTTAGGATGTTG
>AoudOld_126961;Feramyces
ACTTGATCTCAAATCAGATAAGAGTACCCGCTGAACTTAAGCATATCAATAAGCGGAGGAAAGAAACTAACAAGGATTCCCTTAGTAACGGCGAGTGAAGCGGGAAGAGCTCAAATTTGAAATCTTCAAGGTTCTACCTTGACGAATTGTAGTTAAAGAAGTGTTTTCTGTTAGAGGAGTGGCAAAAGTTCTTTGGAATAGGACATCATAGAGGGTGAGAATCCCGTATTTGGTCATTCTTCTAGCTGTGTGATACACTTTCAAAGAGTCGGATTGTTTGGGAATGCAGTCCAAAATGGGTGGTAAATTTCATCTAAGCTAAATATTGGCGAGAGACCGATAGCGAACAAGTACCGTGAGGGAAAGATGAAAAGAACTTTGAGAAAGAGAGATTAAACAGTACGTGAAATTGTCAAAGGGAAGCGTTTGACACCAGTGTTGTTTTTCCGAAAATCAATTGTGCCTGGCTGGATTTTGTAGGAGTTTGACCTTATCAGCTTCTTCTGCTTTTTTCCGGTCTGGTGCAATGCACTTTTCGGTTAACAAGTCAACATCAATTTCTTTTGTTGTAAAAGGGTAATTGGAAGGTGGCTTTCTTTCGGAGAAAGTGTTTATAGCCTTTTACCTCTACAATCGGAGAGATTGAGGTCTGCAGCGTAGATCCTTCGGGTTAGATACATTTGTGCTAAGTTATAGCCCTGTATAGACAACTTGTTGACTATACTCGGTCATGTAGCTTACTCGCTATGCTATT
>AoudOld_127020;Feramyces
ACTTGATCTCAAATCAGATAAGAGTACCGCTGAACTTAAGCATATCAATAAGCGGAGGAAAGAAACTAACAGGATTCCCTAGTAACGGCGAGTGAAGCGGGAAGAGCTCAAATTTGAAATCTTAAAGGGTTTCCCTTTACGAATTGTAGTTTAAAGAAGTGTTTCTGTTGAGGTTTTGGTAAAGTTCTTTGGAATAGGACATCATAGAGGTGAGAATCCCGTATTTGACCTTTACTTTCAACTTGTGATACACTTTCAAGAGTCGGATTGTTGGAATGCAGTCCAAAATGGTGGTAAATTTCATCTAAAGCTAAATATTGGCGAGAGACCGATAGCGAACAGTACGTGAGGAAAGATGAAAGAACTTTGAAAGAGAGTAAACAGTACGTGAAATTGTCAAAAGGGAGCGTTTGACACCAGTGTTGTTTTCTGAAATCAATTAAAGAACTGTTTATGCTAAGTTGTTTAGACTTTATCAGCTAACTGTTAGTTTGAGCTTTCTTTAATGCACTTCTCAGTTAACAAGTCAACATCAATTTCTTTTGCTGTAAAAAAGCTTGAGGAAGGTGGCTTGAGATTCGCTTAAGTGTTTATAGCCTCTTGCCTATGCAGTCGGAGAGATTGAGGTCTGCAGCGTAGATCCTTCGGGCTAAATGCATTTGTGCTAATTATAGCATTTTATAGACAACTGTTGACTATGATTTGTCTT
>AoudOld_12707;Feramyces
ACTTGATCTCAAATCAGATAAGAGTACCCGCTGAACTTAAGCATATCAGTAAGCGGAGGAAAAGAAACTAACAAGGATTCCCTTAGTAACGGCGAGTGAAGCGGGAAGAGCTCAAATTTGAAATCTTCAAGGTTCTACCTTGACGAATTGTAGTTTAAAGAAGTGCTTTCTGTTAGAGGAGTGGCAAAAGTTCTTTGGAATAGGACATCATAGAGGGTGAGAATCCCGTATTTGGTCATTCTTTCTAGCTGTGTGATACACTTTCAAAGAGTCGGATTGTTTGGGAATGCAGTCCAAAATGGGTGGTAAATTTCATCTAAAGCTAAATATTGGCGAGAGACCGATAGCGAACAAGTACCGTGAGGGAAAGATGAAAAGAACTTTGAAAAGAGAGTTAAACAGTACGTGAAATTGTCAAAAGGGAAGCGTTTGACACCAGTGTTGTTTTTCCGAAAATCAATTGTGCCTGGCTGGATTTTGTAGGAGTTTGACCTTATCAGCTTCTTCTGCTTTTTTCCGGTCTGGTGCAATGCACTTTTCGGTTAACAAGTCAACATCAATTTCTTTGTTGTAAAAGGGTAATTGGAAGGTGGCTTTCTTTTCGGAGAAAGTGTTTATAGCCTTTTACCTCTACAATCGGAGAGATTGAGGTCTGCAGCGTAGATCCTTCGGGGTTAGATACATTTGTGCTAAGTTATAGCCCTGTATAGACAACTTGTTGACTATACTCGGTCATATAGCTTACTCGCTTATGCTATTTTA
>AoudOld_12718;Feramyces
ACTTGATCTCAAATCAGATAAGAGTACCCGCTGAACTTAAGCATATCAATAAGCGGAGGAAAGAAACTAACAAGGATTCCCTTAGTAACGGCGAGTGAAGCGGGAAGAGCTCAAATTTGAAATCTTCAAGGTTCTACCTTGACGAATTGTAGTTTAAAGAAGTGTTTTCTGTTAGAGGAGTGGCAAAAGTTCTTTGGAATAGGACATCATAGAGGGTGAGAATCCCGTATTTGGTCATTCTTTCTAGCTGTGTGATACACTTTCAAAGAGTCGGATTGTTTGGGAATGCAGTCCAAAATGGGTGGTAAATTTCATCTAAAGCTAAATATTGGCGAGAGACCGATAGCGAACAAGTACCGTGAGGGAAAGATGAAAAGAACTTTGAAAAGAGAGTTAAACAGTACGTGAAATTGTCAAAAGGGGAGCGTTTGACACCAGTGTTGTTTTTCCGAAAATCAATTGTGCCTGGCTGGATTTTGTAGGAGTTTGACCTTATCAGCTTCTTCTGCTTTTTTTCCGGTCTGGTGCAATGCACTTTTCGGTTAACAAGTCAACATCAATTTCTTTTGTTGTAAAAGGGTAATTGGAAGGTGGCTTTCTTTTCGGAGAAAGTGTTATAGCCTTTTACCTCTACAATCGGAGAGATTGAGGTCTGCAGCGTAGATCCTTCGGGGTTAGATACATTTGTGCTAAGTTATAGCCCTGTATAGACAACTTGTTGACTATACTCGGTCATGTAGCTTACTCGCTTATGCTATTTTACCTACGCTTAGGATGTTG
>AoudOld_127213;Feramyces
ACTTGATCTCAAATCAGATAAGAGTACCCGCTGAACTTAAGCATATCAATAAGCGGAGGAAAAGAAACTAACAAGGATTCCTTAGTAACGGCGAGTGAAGCGGGAAGAGCTCAAATTTGAAATCTTCAAGGTTCTACCTTGACGAATTGTAGTTTAAAGAAGTGTTTTCTGTTAGAGGAGTGGCAAAAGTTCTTTGGAATAGGACATCATAGAGGTGAGAATCCCGTATTTGGTCATTCTTTCTAGCTGTGTGATACACTCTCAAGAGTCGGATTGTTTGGGAATGCAGTCCAAAATGGGTGGTAAATTTCATCTAAAGCTAAATATTGCGAGAGACCGATAGCGAACAAGTACCGTGAGGGAAAGATGAAAAGAACTTTGAAAAGAGAGTTAAACAGTACGTGAAATTGTCAAAGGGAAGCGTTTGACACCAGTGTTGTTTTTCCGAAAATCAATTGTGCCTGGCTGGATTTTGTAGGAGTTTGACCTTATCAGCTTCTTCTGCTTTTTCCGGTCTGGTGCAATGCACTTTTCGGTTAACAAGTCAACATCAATTTCTTTTGTTGTAAAAGGGTAATTGGAAGGTGGCTTTCTTTTCGGAGAAAGTGTTATAGCCTTTCACCTCTACAATCGGAGAGATTGAGGTCTGCAGCGTAGATCCTTCGGGTTAGATACACTTGTGCTAAGTTATAGCCGGGTATAGACAACTTGTTGACTATACTCGGTCATGTAGCTTACTCGCTTGTGCTATTTTACCTACGCTTAGGATGT
>AoudOld_127222;Feramyces
ACTTGATCTCAAATCAGATAAGAGTACCCGCTGAACTTAAGCATATCAATAAGCGGAGGAAAAGAAACTAACAAGGATTCCCTTAGTAACGGCGAGTGAAGCGGGAAGAGCTCAAATTTGAAATCTTCAAGGTTCTACCTTGACGAATTGTAGTTTAAAGAAGTGTTTTCTGTTAGAGGAGTGGCAAAAGTTCTTTGGAATAGGACATCATAGAGGGTGAGAATCCCGTATTTGGTCATTCTTTCTAGCTGTGTGTACACTTTCAAAGAGTCGGATTGTTTGGGAATGCAGTCCAAAATGGGTGGTAAATTTCATCTAAAGCTAAATATTGGCGAGAGACCGATAGCGAACAAGTACCGTGAGGGAAAGATGAAAAGAACTTTGAAAAGAGAGTTAAACAGTACGTGAAATTGTCAAAAGGGAAGCGTTTGACACCAGTGTTGTTTTTCCGAAAATCAATTGTGCCTGGCTGGATTTTGTAGGAGTTTGACCTTATCAGCTTCTTCTGCTTTTTTCCGGTCTGGTGCAATGCACTTTTCGGTTAACAAGTCAACATCAATTTCTTTTGTTGTAAAAGGGTAATTGGAAGGTGGCTTTCTTTTCGGAGAAAGTGTTTATAGCCTTTTACCTCTACAATCGGAGAGATTGAGGTCTGCAGCGTAGATCCTTCGGGGCTAGATACATTTGTGCTAAGTTATAGCCCTGTATAGACAACTTGTTGACTATACTCGGTCATGTAGCTTACTCGCTTATGCTATTTTACCTACGCTTAGGATGTTG
>AoudOld_127262;Piromyces
ACTTGATCTCAAATCAGATAAGAGTACCCGCTGAACTTAAGCATATCAATAAGCGGAGGAAAAGAAACTAACAAGGATTCCCTTAGTAACGGCGAGTGAAGCGGGAAGAGCTCAAATTTGAAATCTCCAAGGTTTTACCTTGACGAATTGTAGTTTAAAGAAGTGTTTTCTGTTGAAGTTTTGGTAAAAGTTCTTTGGAATAGGACATCATAGAGGGTGAGAATCCCGTATTTGACCATTATTTTCAGCTGTGTGATACACTTTCAAAGAGTCGGATTGTTTGGGAATGCAGTCCAAAATGGGTGGTAAATTTCATCTAAAGCTAAATATTGGCGAGAGACCGATAGCGAACAAGTACCGTGAGGGAAAGATGAAAAGAACTTTGAAAAGAGAGTTAAACAGTACGTGAAATTGTCAAAAGGGAAGCGTTTGACACCAGTGTTGTTTTCTCGAAAATCAATTAAAAAAGTTGGATTTTGTGTTGTATTGACCTTAACAGCTTGCTTCACTCTTTTCCTGCTTTTTTTAATGCACTTTTCGTTTAACAAGTCAACATCAGTTTCTTTTGTTGTAAAAGGGTCATTGGAAGGTGGCTTTCTCTTCGGAGAAAGTGTTTATAGCCTTTGATCTCTGCAATCGGAGAGACTGAGGTCTGCAGCGTAGATCCTTCGGGGTTAGATACATTTGTGCTAAGCTACAGCTTTTCATAGACAACTTGTTGACTATGTTTAGTCTTGTAACTTACCCGCTTATGCTATTTTACCTACGCTTAGGATGTTG
>AoudOld_127337;Feramyces
ACTTGATCTCAATCAGATAAGAGTACCCGCTGAACTTAAGCATATCAATAAGCGGAGGAAAAGAAACTAACAAGGATTCCCTTAGTAACGGCGAGTGAAGCGGGAAGAGCTCAAATTTGAAATCTTCAAGGTTCTACCTTGACGAATTGTAGTTTAAAGAAGTGTTTTCTGTTAGAGGAGTGGCAAAAGTTCTTTGGAATAGGACATCATAGAGGGTGAGAATCCCGTATTGGTCATTCTTTCTAGCTGTGTGATCACTTTCAAAGAGTCGGATTGTTTGGGAATGCAGTCCAAAATGGGTGGTAAATTTCATCTAAAGCTAAATATTGGCGAGAGACCGATAGCGAACAAGTACCGTGAGGGAAAGATGAAAAGAACTTTGAAAAGAGAGTTAAACAGTACGTGAAATTGTCAAAGGGAAGCGTTTGACACCAGTGTTGTTTTTTCCGAAAATCAATTGTGCCTGGCTGGATTTTGTAGGAGTTTGACCTTATCAGCTTCTTCTGCTTTTTTCCGGTCTGGTGCAATGCACTTTCGGTTAACAAATCAACATCAATTTCTTTTGTTGTAAAAGGGTAATTGGAAGGTGGCTTTCTTTTCGGAGAAAGTGTTTATAGCCTTTTACCTCTACAATCGGAGAGATTGAGGTCTGCAGCGTAGATCCTTCGGGGTTAGATACATTTGTGCTAAGTTATAGCCCTGTATAGACAACTTTTGACTATACTCGGTCATGTAGCTTACTCGCTTATGCTATTTTACCTTACGCTTAGGATGTTGA
>AoudOld_127435;Feramyces
ACTTGATCTCAAATCAGATAAGAGTACCCGCTGAACTTAAGCGTATCAATAAGCGGAGGAAAAGAAACTAACAAGGATTCCTTAGTAACGGCGAGTGAAGCGGGAAGAGCTCAAATTTGAAATCTTCAAGGTTCTACCTTGACGAATTGTAGTTTAAAGAAGTGTTTTCTGTTAGAGGAGTGGCAAAAGTTCTTTGAATAGGACATCATAGAGGGTGAGAATCCCGTATTTGGTCATTCTTTCTAGCTGTGTGATACACTTTCAAAGAGTCGGATTGTTTGGGAATGCAGTCCAAAATGGGTGGTAAATTTCATCTAAAGCTAAATATTGGCGAGAGACCGATGGCGAACAAGTACCGTGAGGGAAAGATGAAAGAACTTTGAAAAGAGAGTTAAACAGTACGTGAAATTGTCAAAAGGGAAGCGTTTGACACCAGTGTTGTTTCTCCGAAAATCAATTGTGCTGGCTGGATTTGTAGGAGTTTGACCTTATCAGCTTCTTCTGCTTTTTTCCGGTCTGGTGCAATGCACTTTTCGGTTAACAAGTCAACATCAATTTCTTTTGTTGTAAAAGGGTAATTGGAAGGTGGCTTTCTTTTCGGAGAAAGTGTTTATAGCCTTTTACCTCTACAATCGGAGAGATTGAGGTCTGCAGCGTAGATCCTTCGGGTTAGATACATTTGTGCTAAGTTATAGCCCTGTATAGACAACTTGTTGACTATACTCGGTCATGTAGCTTACTCGCTTATGCTATTTTACCTACGCTTAGATGTTG
>AoudOld_12757;Feramyces
ACTTGATCTCAAATCAGATAAGAGTACCCGCTGAACTTAAGCATATCAATAAGCGGAGGAAAAGAAACTAACAAGGATTCCCTTAGTAACGGCGAGTGAAGCGGGAAGAGCTCAAATTTGAAATCTTCAAGGTTCTACCTTGACGAATTGTAGTTTAAAGAAGTGTTTTCTGTTAGAGGAGTGGCAAAAGTTCTTTGGAATAGGACATCATAGAGGGTGAGAATCCCGTATTTGGTCATTCTTTCTAGCTGTGTGATACACTTTCAAAGAGTCGGATTGTTTGGGAATGCAGTCCAAAATGGGTGGTAAATTTCATCTAAAGCTAAATATTGGCGAGAGACCGATAGCGAACAAGTACCGTGAGGGAAAGATGAAAAGAACTTTGAAAAGAGAGTTAAACAGTACGTGAAATTGTCAAAAGGGAAGCGTTTGACACCAGTGTTGTTTTTCCGAAAATCAATTGTGCCTGGCTGGATTTTGTAGGAGTTTGACCTTATCAGCTTCTTCTGCTTTTTTCCGGTCTGGTGCAATGCACTTTTCGGTTAACAAGTCAACATCAATTTCTTTTGTTGTAAAAGGGTAATTGGAAGGTGGCTTTCTTTTCGGAGAAAGTGTTTATAGCCTTTTACCTCTACAATCGGAGAGATTGAGGTCTGCAGCGTAGATCCTTCGGGGTTAGATACATTTGTGCTAAGTTATAGCCCTGTATAGACAACTTGTTGACTATACTCGGTCATGTAGCTTACTCGCTTATGCTATTTTACCTACGCTTAGGATGTTG
>AoudOld_127595;Feramyces
ACTTGATCTCAAATCAGATAAGAGTACCCGCTGAACTTAAGCATATCAATAAGCGGAGGAAAAGAAACTAACAAGGATTCCTTAGTAACGGCGAGTGAAGCGGGAAAGCTCAAATTTGAAATCTTCAAGGTTCTACCTTGACGAATTGTAGTTTAAAGAAGTGTTTTCTGTTAGAGGAGTGGCAAAAGTTCTTGGAATAGGACATCATAGAGGGTGAGAATCCCGTATTTGGTCATTCTTTCTAGCTGTGTGATACACTTTCAAAGAGTCGGATTGTTTGGGAATGCAGTCCAAAATGGTGGTAATTTCATCTAAAGCTAATATTGGCGAGAGACCGATAGCGAACAAGTACCGTGAGGGAAAGATGAAAAGAACTTTGAAAAGAGAGTTAAACAGTACGTGAAATTGTCAAAAGGGAAGCGTTTGACACCAGTGTTGTTTTTCCGAAATCAATTGTGCCTGGCTGGATTTTGTAGGAGTTTGACCTTATCAGCTTCTTCTGCTTTTTTCCGGTCTGGTGCAATGCACTTTTCGGTTAACAAGTCAACATCAATCTCTTTTGTTGTAAAAGGGTAATTGGAAGGTGGCTTTCTTTTCGGAGAAAGTGTTTATAGCCTTTACCTCTACAATCGGAGAGATTGAGGTCTGCAGCGTAGATCCTTCGGGGTTAGATACATTTGTGCTAAGTTATAGCCCTGTATAGACAACTTGTTGACTATACTCGGTCATGTAGCTTACTCGCTTATGCTATTT
>AoudOld_127614;Feramyces
ACTTGATCTCAAATCAGATAAGAGTACCCGCTGAACTTAAGCATATCAATAAGCGGAGGAAAAGAAACTAACAAGGATTCCCTTAGTAACGGCGAGTGAAGCGGGAAGAGCTCAAATTTGAAATCTTCAAGGTTCTACCTTGACGAATTGTAGTTTAAAGAAGTGTTTTCTGTTAGAGGAGTGGCAAAAGTTCTTTGGAATAGGACATCATAGAGGGTGAGAATCCCGTATTTGGTCATTCTTTCTAGCTGTGTGATACACTTTCAAAGAGTCGGATTGTTTGGGAATGCAGTCCAAAATGGGTGGTAAATTTCATCTAAAGCTAAATATTGGCGAGAGACCGATAGCGAACAAGTACCGTGAGGGAAAGATGAAAAGAACTTTGAAAGAGAGTTAAACAGTACGTGAAATCGTCAAAAGGGAAGCGTTTGACACCAGTGTTGTTTTTCCGAAAATCAATTGTGCCTGGCTGGATTTTGTAGGAGTTTGACCTTATCAGCTTCTTCTGCTTTTTTCCGGTCTGGTGCAATGCACTTTTCGGTTAACAAGTCAACATCAATTTCTTTTGTTGTAAAAGGGTAATTGGAAAGGTGGCTTTCTTTTCGGAGAAAGTGTTTATAGCCTTTTACCTCTACAATCGGAGAGATTGAGGTCTGCAGCGTAGATCCTTCGGGGTTAGATACATTTGTGCTAAGTTATAGCCCTGTATAGACAACTTGTTGACTATACTCGGTCATGTAGCTTACTCGCTTATGCTATTTTACCTACGCTTAGGATGTTG
>AoudOld_127617;Feramyces
ACTTGATCTCAAATCAGATAAGAGTACCGCTGAACTTAAGCATATCAATAAGCGGAGGAAAAGAACTAACAAGATTCCTTAGTAACGGCGAGTGAAGCGGAAGAGCTCAAATTTGAAATCTTCAAGGTTTACTTGACGAATTGTAGTTTAAAGAAGTGTTTTCTGTTGAAGTTTTGGTAAAAGTTCTTTGAATAGGACATCGTAGAGGGTGAGAATCCCGTATTTGACCATTATTTTCAGCTGTGTGATACACTTTCAAAGAGTCGGATTGTTTGGAATGCAGTCCAAATGGTGGTAAATTTCATCTAAAGCAAATATTGGCGAGAGACCGATAGCCAACAAGTACCGTGAGGGAAAGATGAAAAGACTTTGAAAGAGAGTTAAACAGTACGTGAAATTGTCAAAAGGGAAGCGTTTGAACCAGTGTGTTTTTCGAAAATCAATTAAAAGAGTTGGATTTTGTGTTGTATGACTTAACAGCTTGCTTCACTCTCTTCTTGCTTTTTTAATGCACTTTCGTTTAACAAGTCACATCAGTTCTTTTGTTGTAAAAGGTCATTGGAAGGTGGCTTTCTCTTCGGAAAAGTGTTTATAGCCTTTGATCTCTGCAATCGGAGAGACTGAGGTCTGCAGCGTAGATCCTTCGGGTTAGATACATTTGTGCTAAGCTACAGCTTTTCATAGACAACTTGTTGACTATGTTA
>AoudOld_127863;Piromyces
ACTTGATCTCAATCAGATAAGAGACCGCTGAACTTAAGCATATCAATAAGCGGAGAAAGAACTAACAGGATTCCTTAGTAACGCGAGTGAAGCGGAAGAGCTCAATTTGAAATCTTCAAGGTTCTACTTGACGAATTGTAGTTTAAGAAGTGTTTTCTGTTAGAGAGTGCAAAGTTCTTGGAATAGGATCATAGAGGCGAGAATCCGTATTGTCATTCTTTCTAGCTGTGTATACACTTCAAAGAGTCGGATTGTTGGAATGCAGTCCAAAATGGTGGTAAATTCATCTAAAGCTAATATTGCGAGAGACGATAGCGAACAAGTACGTGAGGAAAGATGAAAGAACTTTGAAAGAGAGTTAAACAGTAGTGAAATTGTCAAAGGGAAGCGTTGACACCAGTGTTGTTTTCGAAATCAATTGTGCCTGCTGGATTTGTAGGAGTTTGACCTTATCAGCTTCTTCTGCTTTTTCCGGTCTGGTGCAATGCACTTTCGGTTAACAAGTCAACATCAATTTTTTGTTGTAAAAGGTAATTGGAAGTGGCTTTCTTTTCGAGAAGTGTTATAGCCTTTACCTCTACAATCGGAGAGATTGAGGTCTGCAGCGTAGATCTTCGGTTAGATACATTGTGCTAAGTTATAGCCTGTATAGACAACTGTTGACTATACTCGTCATGTAGCTACTCGCTTATGCTATTTACTACGCTTAGG
>AoudOld_127864;Kyollomyces
ACTTGATCTCAAATCAGATAAGAGTACCCGCTGAACTTAAGCATATCAATAAGCGGAGGAAAAGAAACTAACAAGGATTCCCCTAGTAACGGCGAGTGAAGCGGGAAGAGCTCAAATTTGAAATCTTAAAGGGTTTCCCTTTACGAATTGTAGTTTAAAGAAGTGTTTTCTGTTGAGGTTTTGGTAAAAGTTCTTTGGAATAGGACATCATAGAGGGTGAGAATCCCGTATTTGACCTTTACTTTCAACTTTGTGATACACTTTCAAAGAGTCGGATTGTTTGGGAATGCAGTCCAAAATGGGTGGTAAATTTCATCTAAAGCTAAATATTGGCGAGAGACCGATAGCGAACAAGTACCGTGAGGGAAAGATGAAAGAACTTTGAAAAGAGAGTTAAACAGTACGTGAAATTGTCAAAAGGGAAGCGTTTGACACCAGTGTTGTTTTCTGAAAATCAATTAAAGAACTGTTTATGCTAAGTTGTTTAGACTTTATCAGCTAACTGTTTAGTTTTGAGCTTTTCTTTAATGCACTTTTCAGTTAACAAGTCAACATCAATTTCTTTTGCTGTAAAAAAGCTTGAGGAAGGTGGCTTGAGATTCGTCTTAAGTGTTTATAGCCTCTTGCCTATGCAGTCGGAGAGATTGAGGTCTGCAGCGTAGATCCTTCGGGCTAAATGCATTTGTGCTAAGTTATAGCATTTTATAGACAACTTGTTGACTATGATTTGTCTTGTAGCTTACTCGCTTACGTTATTTTACCTACGCTTAGGATGTT
>AoudOld_12787;Piromyces
ACTTGATCTCAAATCAGATAAGAGTACCCGCTGAACTTAAGCATATCAATAAGCGGAGGAAAAGAAACTAACAAGGATTCCCTTAGTAACGGCGAGTGAAGCGGGAAGAGCTCAAATTTGAAATCTTCAAGGTTTTACCTTGACGAATTGTAGTTTAAAGAAGTGTTTCTGTTGAAGTTTTGGTAAAAGTTCTTTGGAATAGGACATCATAGAGGGTGGGAATCCCGTATTTGACCATTATTTTCAGCTGTGTGATACACTTTCAAAGAGTCGGATTGTTTGGGAATGCAGTCCAAAATGGGTGGTAAATTTCATCTAAAGCTAAATATTGGCGAGAGACCGATAGCGAACAAGTACCGTGAGGGAAAGATGAAAAGAACTTTGAAAAGAGAGTTAAACAGTACGTGAAATTGTCAAAAGGAAGCGTTTGACACCAGTGTTGTTTTCTCGAAAATCAATTAAAAAAAGTTGGATTTTGTGTTGTATTGACCTTAACAGCTTGCTTCACTCTTTTCCTGCTTTTTTTAATGCACTTTTCGTTTAACAAGTCAACATCAGTTTCTTTTGTTGTAAAAGGGTCATTGGAAGGTGGCTTTCTCTTCGGAGAAAGTGTTTATAGCCTTTGATCTCTGCAATCGGAGAGACTGAGGTCTGCAGCGTAGATCCTTCGGGTTAGATACATTTGTGCTAAGCTACAGCTTTTCATAGACAACTTGTTGACTATGTTTAGTCTTGTAACTTACCGCTTATGCTATTTTACCTACGCTTAGGATGTTG
>AoudOld_127882;Akloshbomyces
ACTTGATCTCAAATCAGATAAGAGTACCCGCTGAGCTTAAGCATATCAATAAGCGGAGAAAAGAAACTAACAAGGATTCCCTTAGTAACGGCGAGTGAAGCGGGAAGAGCTCAAATTTGAAATCTTCAAGGTTTGACCTTGACGAATTGTAGTTTATAGAAGTGTTTTCTGTTGGAGTTTTGGTAAAAGTTCTTTGGAATAGGACATCATAGAGGGTGAGAATCCTGTATTTGACCATGACTTTCCAGCTGTGTGATACACTTCCAAAGAGTCGGATTGTTTGGGAATGCAGTCCAAAATGGGTGGTAAATTTCATCTAAAGCTAAATATTGGCGAGAGACCGATGGCGAACAAGTACCGTGAGGAAAGATGAAAAGAACTTTTGAAAAGAGAGCTAAACAGTACGTGAAATTGTCAAAAGGAAGCGTTTGACACCAGTGTTGTTTTCTCGAAAATCAATTTAATGAGTTCTTGTTTTTAAGTTATTGTGACTTTATCAGCGCATTTCTTATTTTACTTGACTCATTGAATGCACTTTTCGTTTAACAAGTCAACATCAATTTCTTTGGTGGTAAAAAGTTTAAAGGAAGGTGCTTGGACTTCGGTTCAAGTGTTTATAGCCTTTTTTCTATGCCATCGGAGAGATTGAGGTCTGCAGCGTAGATCCTTCGGGGTAGATACCTTTGTGCTAAGTTATAGTCTTTATAGACAACTTGTTGACTATAATTAACCCTGTAATTTACTCGCTTAGGCTATCTTACCT
>AoudOld_127953;Kyollomyces
ACTTGATCTCAAATCAGATAAGAGTACCGCTGAACTTAAGCATATCAATAGCGGAGGAAAAGAAACTAACAAGGATTCCCTAGTAACGGCGAGTGAAGCGGGAAGAGCTCAAATTTGAAATCTTAAAGGGTTTCCCTTTACGAATTGTAGTTTAAAGAAGTGTTTTCTGTTGAGGTTTTGGTAAAAGTTCTTTGGAATAGGACATCATAGAGGTGAGAATCCCGTATTTGACCTTTACTTTCAACTTTGTGATACACTTTCAAAGAGTCGGATTGTTGGGAATGCAGTCCAAAATGGTGGTAATTTCATCTAAAGCTAAATATTGGCGAGAGACCGATAGCGAACAAGTACGTGAGGGAAGATGAAAAGAACTTTGAAAAGAGAGTTAAACAGTACGTGAAATTGTCAAAGGGAAGCGTTTGACACCAGTGTTGTTTTTCTGAAATCAATTAAAGAACTGTTTATGCTAAGTTGTTTAGACTTTATCAGCTACTGTTTAGTTTTGAGCTTTTTTTAATGCACTTTTCAGTTAACAAGTCAACATCAATTTCTTTGCTGTAAAAAGCTTGAGGAAGGTGGCTTGAGATTCGTCTTAAGTGTTTATAGCCTCTTGCCTATGCAGTCGGAGAGATGAGGTCAGCAGCGTAGATCCTTCGGGGCTAAATGCATTTGTGCTAAGTTATAGCATTTTATAGACAACTTGTTGACTATGATTTGTCTTGTAGCTTACTCGCTTATGCTATTTTACCTACGCTTAGGAT
>AoudOld_127987;Feramyces
ACTTGATCTCAAATCAGATAAGAGTACCCGCTTGAACTTAAGCATATCAATAAGCGGAGGAAAAGAAACTAACAAGGATTCCCTTAGTAACGGCGAGTGAAGCGGGAAGAGCTCAAATTTGAAATCTTCAAGGTTCTACCTTGACGAATTGTAGTTTAAAGAAGTGTTTTCTGTTAGAGGAGTGGCAAAAGTTCTTTGGAATAGGACATCATAGAGGGTGAGAATCCCGTATTTGGTCATTCTTTCTAGCTGTGTGATACACTTTCAAAGAGTCGGATTGTTTGGGAATGCAGTCCAAAATGGGTGGTAAATTTCATCTAAAGCTAAATATTGGCGAGAGACGATAGCGAACAAGTACCGTGAGGGAAAGATGAAAAGAACTTTGAAAAAGAGAGTTAAACAGTACGTGAAATTGTCAAAAGGGAAGCGTTTGACACCAGTGTTGTTTTTCCGAAAATCAATTGTGCCTGGCTGGATTTTGTAGGAGTTTGACCTTATCAGCTTCTTCTGCTTTATTCCGGTCTGGTGCAATGCACTTTTCGGTTAACAAGTCAACATCAATTTCTTTTGTTGTAAAAGGGTAATTGGAAGGTGGCTTTCTCTTCGGAGAAAGTGTTTATAGCCTTTTACCTCTACAATCGGAGAGATTGAGGTCTGCAGCGTAGATCCTTCGGGGTTAATACATTTGTGCTAAGTTATAGCCCTGTATAGACAACTTGTTGACTATACTCGGTCATGTAGCTTACTCGCTTATGCTATTTTACCTACGCTTAGGATGTTG
>AoudOld_12804;Piromyces
ACTTGATCTCAAATCAGATAAGAGTACCCGCTGAACTTAAGCGTATCAATAAGCGGAGGAAAAGAAACTAACAAGGATTCCCTTAGTAACGGCGAGTGAAGCGGGAAGAGCTCAAATTTGAAATCTTCAAGGTTTTACCTTGACGAATTGTAGTTTAAAGAAGTGTTTTCTGTTGAAGTTTTGGTAAAAGTTCTTTGGAATAGGACATCATAGAGGGTGAGAATCCCGTATTTGACCATTATTTTCAGCTGTGTGATACACTTTCAAAGAGTCGGATTGTTTGGGAATGCAGTCCAAAATGGGTGGTAAATTTCATCTAAAGCTAAATATTGGCGAGAGACCGATAGCGAACAAGTACCGTGAGGGAAAGATGAAAAGAACTTTGAAAAGAGAGTTAAACAGTACGTGAAATTGTCAAAAGGGAAGCGTTTGACACCAGTGTTGTTTTCTCGAAAATCAATTAAAAAAGTTGGATTTTGTGTTGTATTGACCTTAACAGCTTGCTTCACTCTTTTCTTGCTTTTTTTAATGCACTTTTCGTTTAACAAGTCAACATCAGTTTCTTTTGTTGTAAAAGGGTCATTGGAAGGTGGCTTTCTCTTCGGAGAAAGTGTTTATAGCCTTTGATCTCTGCAATCGGAGAGACTGTGGTCTGCAGCGTAGATCCTTCGGGGTTAGATACATTTGTGCTAAGCTACAGCTTTTCATAGACAACTTGTTGACTATGTTTAGTCTTGTAACTTACCCGCTTATGCTATTTTACCTACGCTTAGGATGTTGA
>AoudOld_128197;Feramyces
ACTTGATCTCAAATCAGATAAGAGTACCCGCTGAACTTAAGCATATCAATAAGCGGAGGAAAAGAAACTAACAAGGATTCCCTTAGTAACGGCGAGTGAAGCGGGAAGAGCTCAAATTTGAAATCTTCAAGGTTCTACCTTGACGAATTGTAGTTTAAAGAAGTGTTTTCTGTTAGAGGAGCGGCAAAAGTTCTTTGGAATAGGACATCATAGAGGGTGAGAATCCCGTATTTGGTCATTCTTTCTAGCTGTGTGATACACTTTCAAAGAGTCGGATTGTTTGGGAATGCAGTCCAAAATGGGTGGTAAATTTCATCTAAAGCTAAATATTGGCGAGAGACCGATAGCGAACAAGTACCGTGAGGGAAAGATGAAAAAGAACTTTGAAAAGAGAGTTAAACAGTACGTGAAATTGTCAAAAGGGAAGCGTTTGACACCAGTGTTGTTTTTCCGAAAATCAATTGTGCCTGGCTGGATTTTGTAGGAGTTTGACCTTATCAGCTTCTTCTGCTTTTTTTCCGGTCTGGTGCAACGCACTTTTCGGTTAACAAGTCAACATCAATTTCTTTTGTTGTAAAAGGGTAATTGGAAGGTGGCTTTCTTTTCGGAGAAAGTGTTTATAGCCTTTTACCTCTACAATCGGAGAGATTGAGGTCTGCAGCGTAGATCCTTCGGGGTTAGATACATTTGTGCTAAGTTATAGCCCTGTATAGACAACTTGTTGACTATACTCGGTCATGTAGCTTACTCGCTTATGCTATTTTACCTACGCTTAGGATGTTG
>AoudOld_12836;Piromyces
ACTTGATCTCAAATCAGATAAGAGTACCCGCTGAACTTAAGCATATCAATAAGCGGAGGAAAAGAAACTAACAAGGATTCCCTTAGTAACGGCGAGTGAAGCGGGAAGAGCTCAAATTTGAAATCTTCAAGGTTTTACCTTGACGAATTGTAGTTTAAAGAAGTGTTTTCTGTTGAAGTTTTGGTAAAAGTTCTTCGGAATAGGACATCATAGAGGGTGAGAATCCCGTATTTGACCATTATTTTCAGCTGTGTGATACACTTTCGAAGAGTCGGATTGTTTGGGAACGCAGTCCAAAATGGGTGGTAAATTTCATCTAAAGCCAAATATTGGCGAGAGACCGATAGCGAACAAGTACCGTGAGGGAAAGATGAAAAGAACTTTGAAAAGAGAGTTAAACAGTACGTGAAATTGTCAAAAGGGAAGCGTTTGACACCAGTGTTGTTTTCTCGAAAATCAATTAAAAAGAGTTGGATTTTGTGTTGTATTGACCTTAACAGCTTGCTTCACTCTTTTCTTGCTTTTTTAATGCACCTTTCGTTTAACAAGTCAACATCAGTTTCTTTTGTTGTAAAAGGGTCATTGGAAGGTGGCTTTCTCTTCGGAGAAAGTGTTTATAGCCTTTGATCTCTGCAATCGGAGAGACTGAGGTCTGCAGCGTAGATCCTTCGGGGTTAGATACATTTGTGCTAAGCTACAGCTTTTCATAGACAACTTGTTGACTATGTTTAGTCTTGTAACTTACCCGCTTATGCTATTT
>AoudOld_128438;Akloshbomyces
ACTTGATCTCAAATCAGATAAGAGTACCCGCTGAACTTAAGCATATCAATAAGCGGAGGAAAAGAAACTAACAAGGATTCCCTTAGTAACGGCGAGTGAAGCGGGAAGAGCTCAAATTTGAAATCTTCAAGGTTTGACCTTGACGAATTGTAGTTTATAGAAGTGCTTTCTGTTGGAGTTTTGGTAAAAGTTCTTTGGAATAGGACATCATAGAGGGTGAGAATCCCGTATTTGACCATGACTTTCCAGCTGTGTGATACACTTTCAAAGAGTCGGATTGTTTGGGAATGCAGTCCAAAATGGGTGGTAAATTTCATCTAAAGCTAAATATTGGCGAGAGACCGATAGCGAACAAGTACCGTGAGGGAAAGATGAAAAGAACTTTGAAAAGAGAGTTAAACAGTACGTGAAATTGTCAAAAGGGAAGCGTTTGACACCAGTGTTGTTTTCTCGAAAATCAATTTAATGGTTCTTGTTTTTAAGTTATTGTGACTTTATCAGCGCATTTCTTATTTTACTTGACTCATTGAATGCACTTTTCGTTTAACAAGTCAACATCAATTTCTTTGGTGGTAAAAAGTTTAAAGGAAGGTGGCTTGGACTTCGGTTCAAGTGTTTATAGCCTTTTTCTATGCCATCGGAGAGATTGAGGTCTGCAGCGTAGATCCTTCGGGTTAGATACTTTAGTGCTAAGTTATAGTTTTTATAGACAACTTGTTGACTATAATTAACCCTGTAATCTACTCGCTAGAGCTATTTTAC
>AoudOld_128483;Feramyces
ACTTGATCTCAAATCAGATAAGAGTACCCGCTGAACTTAAGCATATCAATAAGCGGAGGAAAAGAAACTAACAAGGATTCCCTTAGTAACGGCGAGTGAAGCGGGAAGAGCTCAAATTTGAAATCTTCAAGGTTCTACCTTGACGAATTGTAGTTTAAAGAAGTGTTTTCTGTTAGAGGAGTGGCAAAAGTTCTTTGGAATAGGACATCATAGAGGGTGAGAATCCCGTATTTGGTCATTCTTTCTAGCTGTGTGATACACTTTCAAAGAGTCGGATTGTTTGGGAATGCAGTCCAAAATGGGTGGTAAATTTCATCTAAAGCTAAATATTGGCGAGAGACCGATAGCGAACAAGTACCGTGAGGGAAAGATGAAAAGAACTTTGAAAAGAGAGTTAAACAGTACGTGAAATTGTCAAAAGGGAAGCGTTTGACACCAGTGTTGTTTTTCCGAAAATCAATTGTGCCTGGCTGGATTTTGTAGGAGTTTGACCTTATCAGCTTCTTCTGCTTTTTTCCGGTCTGGTGCAATGCACTCTTCGGTTAACAAGTCAACATCAATTTCTTTTGTTGTAAAAGGGTAATTGGAAGGTGGCTTTCTTTTCGGAGAAAGTGTTTATAGCCTTTTACCTCTACAATCGGAGAGATTGAGGTCTGCAGCGTAGATCCTTCGGGGTTAGATACATTTGTGCTAAGTTATAGCCCTGTATAGACAACTTGTTGACTATACTCGGTCATGTAGCTTACTCGCTTATGCTATTTTACCTACGCTTAGGATGTTG
>AoudOld_128579;Feramyces
ACTTGATCTCAAATCAGATAAGAGTACCCGCTGAACTTAAGCATATCAATAAGCGGAGGAAAAGAAACTAACAAGGATTCCCTTAGTAACGGCGAGTGAAGCGGGAAGAGCTCAAATTTGAAATCTTCAAGGTTCTACCTGACGAATTGTAGTTTAAAGAATGTGTTTTCTGTTAGAGGAGTGGCAAAAGTTCTTTGGAATAGGACATCATAGAGGGTGAGAATCCCGTATTTGGTCATTCTTTCTAGCTGTGTGATACACTTTCAAAGAGTCGGATTGTTTGGGAATGCAGTCCAAAATGGGTGGTAAATTTCATCTAAAGCTAATATTGGCGAGAGACCGATAGCGAACAAGTACCGTGAGGGAAAGATGAAAAGAACTTTGAAAAGAGAGTTAAACAGTACGTGAAATTGTCAAAAGGGAAGCGTTTGACACCAGTGTTGGTTTTTCCCGAAAATCAATTGTGCCTGGCTGGATTTTGTAGGAGTTTGACCTTATCAGCTTCTTCTGCTTTTTTTCCGGTCTGAGTGCAATGCACTCTTCGGTTAACAAGTCAACATCAATTTCTTTTGTTGTAAAAGGGTAATTGGAAGGTGGCTTTCTTTTCGGAGAAAGTGTTTATAGCCTTTTACCTCTACAATCGGAGAGATTGAGGTCTGCAGCGTAGATCCTTCGGGGTTAGATACATTTGTGCTAAGTTATAGCCCTGTATAGACAACTTGTTGACTATACTCGGTCATGTAGCTTACTCGCTTATGCTATTTTACCTACGCTTAGGATGTTGA
>AoudOld_128581;Kyollomyces
ACTTGATCTCAAATCAGATAAGAGTACCCGCTGAACTTAAGCATATCAATAAGCGGAGGAAAAGAAACTAACAAGGATTCCCCTAGTAACGGCGAGTGAAGCGGAAGAGCTCAAATTTGAAATCTTAAAGGTTTCCCTTACGAATTGTAGTTTAAAGAAGTGTTTTCTGTTGAGGTTTGGTAAAAGTTCTTTGGAATAGGACATCATAGAGGGTGAGAATCCCGTATTGACCTTTACTTTCAACTTTGTGATACGCTTTCAAAGAGTCGGATTGTTTGGGAATGCAGTCCAAAATGGGTGGTAAATTTCATCTAAAGCTAAATATTGGCGAGAGACCGATAGCGAACAAGTACCGTGAGGGAAAGATGAAAAGAACTTTGAAAAGAGAGTTAAACAGTACGTGAAATTGTCAAAAGGGAAGCGTTTGACACCAGTGTTGTTTTTCTGAAAATCAATTAAAGAACTGTTTATGCTAAGTTGTTTAGACTTTATCAGCTATCTGCTTAGTTTTGAGCTTTTCTTTAATGCACTTTTCAGTTAACAAGTCAACATCAATTTCTTTTGCTGTAAAAAAGCTTGAGGAAGGTGGCTTGAGATTCGTCTTAAGTGTTTGTAGCCTCTTGCCTATGCAGTCGGAGAGATTGAGGTCTGCAGCGTAGATCCTTCGGGGCTAAATGCATTTGTGCTAAGTTATAGCATTTTATAGACAACTTGTTGACTATGATTTGTCTTGTAGCTTACTCGCTTATGTTATTT
>AoudOld_12859;Piromyces
ACTTGATCTCAAATCAGATAAGAGTACCCGCTGAACTTAAGCATATCAATAAGCGGAGGAAAAGAAACTAACAAGGATTCCCTTAGTAACGGCGAGTGAAGCGGGAAGAGCTCAAATTTGAAATCTTCAAGGTTTTACCTTGACGAATTGTAGTTTAAAGAAGTGTTTTCTGTTGAAGTTTTGGTAGAAGTTCTTTGGAATAGGACATCATAGAGGGTGAGAATCCCGTATTTGACCATTATTTTCAGCTGTGTGATACACTTTCAAAGAGTCGGATTGTTTGGGAATGCAGTCCAAAATGGGTGGTAAATTTCATCTAAAGCTAAATATTGGCGAGAGACCGATAGCGAACAAGTACCGTGAGGGAAAGATGAAAAGAACTTCGAAAAGAGAGTTTAACAGTACGTGAAATTGTCAAAAGGGAAGCGTTTGACACCAGTGTTGTTTTCTCGAAAATCAATTAAAAAAAGTTGGATTTTGTGTTGTATTGACCTTAACAGCTTGCTTCACTCTTTTCCTGCTTTTTTTAATGCACTTTTCGTTTAACAAGTCAACATCAGTTTCTTTTGTTGTAAAAGGGTCATTGGAAGGTGGCTTTCTCTTCGGAGAAAGTGTTTATAGCCTTTGATCTCTGCAATCGGAGAGACTGAGGTCTGCAGCGTAGATCCTTCGGGGTTAGATACATTTGTGCTAAGCTACAGCCTTTCATAGACAACTTGTTGACTATGTTTAGTCTTGTAACTTACCCGCTTATGCTATTTTACCTACGCTTAGGATGT
>AoudOld_128630;Feramyces
ACTTGATCTCAAATCAGATAAGAGTACCCGCTGAACTTAAGCATATCAATAAGCGGAGGAAAAGAAACTAACAAGGATTCCCTTAGTAACGGCGAGTGAAGCGGGAAGAGCTCAAATTTGAAATCTTCAAGGTTCTACCTTGACGAATTGTAGTTTAAAGAAGTGTTTTCTGTTAGAGGAGTGGCAAAGTTCTTTGGAATAGGACATCATAGAGGGTGAGAATCCCGTATTTGGTCATTCTTTCTAGCTGTGTGATACACTTTCAAAGAGTCGGATTGTTTGGGAGTGCAGTCCAAAATGGGTGGTAAATTTCATCTAAAGCTAAATATTGGCGAGAGACCGATAGCGAACAAGTACCGTGAGGGAAAGATGAAAAGAACTTTGAAAAGAGAGTTAAACAGTACGTGAAATTGTCAAAAGGGAAGCGTTTGACACCAGTGTTGTTTTTCCGAAAATCAATTGTGCCTGGCTGGATTTTGTAGGAGTTTGACCTTATCAGCTTCTTCTGCTTTTTTCCGGTCTGGTGCAATGCACTTTTCGGTTAACAAGTCAACATCAATTTCTTTTGTTGTAAAAGGGTAATTGGAAGGTGGCTTTCTTTTCGGAGAAAGTGTTTATAGCCTTTTACCTCTACAATCGGAGAGATTGAGGCCTGCAGCGTAGATCCTTCGGGGTTAGATACATTTGTGCTAAGTTATAGCCCTGTATAGACAACTTGTTGACTATACTCGGTCATGTAGCTTACTCGCTTATGCTATTTTACCTACGCTT
>AoudOld_128813;Feramyces
ACTTGATCTCAAATCAGATAAGAGTACCCGCTGAACTTAAGCATATCAATAAGCGGAGGAAAAGAAACTAACAAGGATTCCCTTAGTAACGGCGAGTGAAGCGGGAAGAGCTCAAATTGAAATCTTCAAGGTTCTACCTTGACGAATTGTAGTTTAAAGAAGTGTTTTCTGTTAGAGGAGTGGCAAAAGTTCTTTGGAATAGGACATCATAGAGGGTGAGAATCCCGTATTTGGTCATTCTTTCTAGCTGTGTGATACACTTTCAAAGAGTCGGATTGTTTGGGAATGCAGTCCAAAATGGGTGGTAAATTTCATCTAAAGCTAAATATTGGCGAGAGACCGATAGCGAACAAGTACCGTGAGGGAAAGATGAAAAGAACTTTGAAAAGAGAGTTAAACAGTACGTGAAATTGTCAAAAGGGAAGCGTTTGACACCAGTGTTGTTTTTCCGAAAATCAATTGTGCCTGGCTGGATTTTGTAGGAGTTTGACCTTATCAGCTTCTTCTGCTTTTTTCCGGTCTGGTGCAATGCACTTTTCGGTTAACAAGTCAACATCAATTTCTTTTGTTGTAAAAGGGTAATTGGAAGGTGGCTTTCTTTTCGGAGAAAGTGTTTATAGCCTTTTACCTCTACAATCGGAGAGATTGAGGTCTGCAGCGTAGATCCTTCGGGGTTAGATACATTTGTGCTAAGTTATAGCCCTGTATAGACAACTTGTTGACTATACTCGGTCATGTAGCTTACTCGCTTATGCTATTTTACCTACGCTTAGGATGTT
>AoudOld_128820;Feramyces
ACTTGATCTCAAATCAGATAAGAGTACCCGCTGAACTTAAGCATATCAATAAGCGGAGGAAAAGAAACTAACAAGGATTCCCTTAGTAACGGCGAGTGAAGCGGGAAGAGCTCAAATTTGAAATCTTCAAGGTTCTACCTTGACGAATTGTAGTTTAAAGAAGTGTTTTCTGTTAGAGGAGTGGCAAAAGTTCTTTGGAATAGGACATCATAGAGGGTGAGAATCCCGTATTTGGTCATTCTTTCTAGCTGTGTGATACACTTTCAAAGAGTCGGATTGTTTGGGAATGCAGTCCAAAATGGGTGGTAAATTTCATCTAAAGCTAAATATTGGCGAGAGACCGATAGCGAACAAGTACCGTGAGGGAAAGATGAAAAGAACTTTGAAAAGAGAGTTAAACAGTACGTGAAATTGTCAAAAGGGAAGCGTTTGACACCAGTGTTGTTTTTCCGAAAATCAATTGTGCCTGGCTGGATTTTGTAGGAGTTTGACCTTATCAGCTTCTTCTGCTTTTTTCCGGTCTGGTGCAATGCACTTTTCGGTTAACAAGTCAACATCAATTTCTTTTGTTGTAAAAGGGTAATTGGAAGGTGGCTTTCTTTTCGGAGAAAGTGTTTATAGCCTTTTACCTCTACAATCGGAGAGATTGAGGTCTGCAGCGTAGATCCTTCGGGGTTAGATACATTTGTGCTAAGTTATAGCCCTGTATAGACAACTTGTTGACTATACTCGGTCATGTAGCTTACTCGCTTATGCTATTT
>AoudOld_128868;Feramyces
ACTTGATCTCAAATCAGATAAGAGTACCCGCTGAACTTAAGCATATCAATAAGCGGAGGAAAAGAAACTAACAAGGATTCCCTTAGTAACGGCGAGTGAAGCGGGAAGAGCTCAAATTTGAAATCTTCAAGGTTCTACCTTGACGAATTGTAGTTTAAAGAAGTGTTTTCTGTTAGAGGAGTGGCAAAAGTTCTTTGGAATAGGACATCATAGAGGGTGAGAATCCCGTATTTGGTCATTCTTTCTAGCTGTGTGATACACTTTCAAAGAGTCGGATTGTTTGGGAATGCAGTCCAAAATGGGTGGTAAATTTCATCTAAAGCTAAATATTGGCGAGAGACCGATAGCGAACAAGTACCGTGAGGGAAAGATGAAAAGAACTTTGAAAAGAGAGTTAAACAGTACGTGAAATTGTCAAAAGGGAAGCGTTTGACACCAGTGTTGTTTTTCCGAAAATCAATTGTGCCTGGCTGGATTTTGTAGGAGTTTGACCTTATCAGCTTCTTCTGCTTTTTTCCGGTCTGGTGCAATGCACTTTTCGGTTAACAAGTCAACATCAATTTCTTTTGTTGTAAAAGGGTAATTGGAAGGTGGCTTTCTTTTCGGAGAAAGTGTTTATAGCCTTTTACCTCTACAATCGGAGAGATTGAGGTCTGCAGCGTAGATCCTTCGGGTTAGATACATTTGTGCTAAGTTATAGCCCTGTATAGACAACTTGTTGACTATACTCGGTCATGTAGCTTACTCGCTTATGCTATTTTACCTACGCTTAGGATGTTG
>AoudOld_128900;Feramyces
ACTTGATCTCAAATCAGATAAGAGTACCCGCTGAACTTAAGCATATCAATAAGCGGAGGAAAAGAAACTAACAAGGATTCCCTTAGTAACGGCGAGTGAAGCGGGAAGAGCTCAAATTTGAAATCTTCAAGGTTCTACCTTGACGAATTGTAGTTTAAAGAAGTGTTTTCTGTTAGAGGAGTGGCAAAAGTTCTTTGGAATAGGACATCATAGAGGGTGAGAATCCCGTATTTGGTCATTCTTTCTAGCTGTGTGATACACTTTCAAAGAGTCGGATTGTTTGGGAATGCAGTCCAAAATGGGTGGTAAATTTCATCTAAAGCTAAATATTGGCGAGAGACCGATAGCGAACAAGTACCGTGAGGGAAAGATGAAAAGAACTTTGAAAAGAGAGTTAAACAGTACGTGAAATTGTCAAAAGGGAAGCGTTTGACACCAGTGTTGTTTTTCCGAAAATCAATTGTGCCTGGCTGTATTTTGTAGGAGTTTGACCTTATCAGCTTCTTCTGCTTTTTTCCGGTCTGGTGCAATGCACTTTTCGGTTAACAAGTCAACATCAATTTCTTTTGTTGTAAAAGGGTAATTGGAAGGTGGCTTTCTTTTCGGAGAAAGTGTTTATAGCCTTTTACCTCTACAATCGGAGAGATTGAGGTCTGCAGCGTAGATCCTTCGGGGTTAGATACATTTGTGCTAAGTTATAGCCCTGTATAGACAACTT
>AoudOld_128909;Feramyces
ACTTGATCTCAAATCAGATAAGAGTACCCGCTGAACTTAAGCATATCAATAAGCGGAGGAAAAGAAACTAACAAGGATTCCTTAGTAACGGCGAGTGAAGCGGGAAGAGCTCAAATTTGAAATCTTCAAGGTTCTACCTTGACGAATTGTAGTTTAAAGAGTGTTTTCTGTTAGAGGAGTGGCAAAAGTTCTTTGGAATAGGACATCATAGAGGGTGAGAATCCCGTATTTGGTCATTCTTTCTAGCTGTGTGATACACTTCAAAGAGTCGGATTGTTTGGGAATGCAGTCCAAAATGGGTGGTAAATTTCATCTAAAGCTAAATATTGGCGAGAGACCGATAGCGAACAAGTACCGTGAGGGAAAGATGAAAAGAACTTTGAAAAGAGAGTTAAACAGTACGTGAAATTGTCAAAAGGGAAGCGTTTGACACCAGTGTTGTTTTTCCGAAAATCAATTGTGCCTGGCTGGATTTTGTAGGAGTTTGACCTTATCAGCTTCTTCTGCTTTTTTCCGGTCTGGTGCAATGCACTTTTCGGTTAACAAGTCAACATCAATTTCTTTTGTTGTAAAAGGGTAATTGGAAGGTGGCTTTCTTTTCGGAGAAAGTGTTTATAGCCTTTTACCTCTACAATCGGAGAGATTGAGGTCTGCAGCGTAGATCCTTCGGGGTTAGATACATTTGTGCTAAGTTATAGCCCTGTATAGACAACTTGTTGACTATACTCGGTCATGTAGCTTACTCGCTTATGCTATTT
>AoudOld_128930;Feramyces
ACTTGATCTCAAATCAGATAAGAGTACCCGCTGAACTTAAGCATATCAATAAGCGGAGGAAAAGAAACTAACAAGGATTCCCTTAGTAACGGCGAGTGAAGCGGGAAGAGCTCAAATTTGAAATCTTCAAGGTTCTACCTTGACGAATTGTAGTTTAAAGAAGTGTTTTCTGTTAGAGGAGTGGCAAAAGTTCTTTGGAATAGGACATCATAGAGGGTGAGAATCCCGTATTTGGTCATTCTTTCTAGCTGTGTGATACACTTTCAAAGAGTCGGATTGTTTGGGAATGCAGTCCAAAATGGGTGGTAAATTTCATCTAAAGCTAAATATTGGCGAGAGACCGATAGCGAACAAGTACCGTGAGGGAAAGATGAAAAGAACTTTGAAAAGAGAGTTAAACAGTACGTGAAATTGTCAAAAGGGAAGCGTTTGACACCAGTGTTGTTTTTCCGAAAATCAATTGTGCCTGGCTGGATTTTGTAGGAGTTTGACCTTATCAGCTTCTTCTGCTTTTTTCCGGTCTGGTGCAATGCACTTTTCGGTTAACAAGTCAACATCAATTTCTTTTGTTGTAAAAGGGTAATTGGAAGGTGGCTTTCTTTTCGGAGAAAGTGTTTATAGCCTTTTACCTCTACAATCGGAGAGATTGAGGTCTGCAGCGTAGATCCTTCGGGGTTAGATACATTTGTGCTAAGTTATAGCCCTGTATAGACAACTTGTTGACTATACTCGGTCATGTAGCTTACTCGCTTATGCTATTTTACCTACGCTTAGGATGTTG
>AoudOld_128962;Feramyces
ACTTGATCTCAAATCAGATAAGAGTACCCGCTGAACTTAAGCATATCAATAAGCGGAGGAAAAGAAACTAACAAGGATTCCCTTAGTAACGGCGAGTGAAGCGGGAAGAGCTCAAATTTGAAATCTTCAAGGTTCTACCTTGACGTATTGTAGTTTAAAGAAGTGTTTTCTGTTAGAGGAGTGGCAAAAGTTCTTTGGAATAGGACATCATAGAGGGTGAGAATCCCGTATTTGGTCATTCTTTCTAGCTGTGTGATACACTTTCAAAGAGTCGGATTGTTTGGGAATGCAGTCCAAAATGGGTGGTAAATTTCATCTAAAGCTAAATATTGGCGAGAGACCGATAGCGAACAAGTACCGTGAGGGAAAGATGAAAAGAACTTTGAAAAGAGAGTTAAACAGTACGTGAAATTGTCAAAAGGGGAGCGTTTGACACCAGTGTTGTTTTTCCGAAAATCAATTGTGCCTGGCTGGATTTTGTAGGAGTTTGACCTTATCAGCTTCTTCTGCTTTTTTCCGGTCTGGTGCAATGCACTTTTCGGTTAACAAGTCAACATCAATTTCTTTTGTTGTAAAAGGGTAATTGGAAGGTGGCTTTCTTTTCGGAGAAAGTGTTTATAGCCTTTTACCTCTACAATCGGAGAGATTGAGGTCTGCAGCGTAGATCCTTCGGGGTTAGATACATTTGTGCTAAGTTATAGCCCTGTATAGACAACTTGTTGACTATACTCGGTCATGTAGCTTACTCGCTTATGCTATTT
>AoudOld_129042;Feramyces
ACTTGATCTCAAATCAGATAAGAGTACCCGCTGAACTTAAGCTTATCAATAAGCGGAGGAAAAGAAACTAACAAGGATTCCCTTAGTAACGGCGAGTGAAGCGGGAAGGCTCAAATTTGAAATCTTCAAGGTTCTACCTTGACGAATTGTAGTTTAAAGAAGTGTTTTCTGTTAGAGGAGTGGCAAAAGTTCTTTGGAATAGGACATCATAGAGGGTGAGAATCCCGTATTTGGTCATTCTTTCTAGCTGTGTGATACACTTTCAAAGAGTCGGATTGTTTGGGAATGCAGTCCAAAATGGGTGGTAAATTTCATCTAAAGCTAAATATTGGCGAGAGACCGATAGCGAACAAGTACCGTGAGGGAAAGATGAAAAGAACTGTGAAAAGAGAGTTAAACAGTACGTGAAATTGTCAAAAGGGAAGCGTTTGACACCAGTGTTGTTTTTCCGAAAATCAATTGTGCCTGGCTGGATTTTGTAGGAGTTTGACCTTATCAGCTTCTTCTGCTTTTTTCCGGTCTGGTGCAATGCACTTTTCGGTTAACAAGTCAACATCAATTTCTTTTGTTGTAAAAGGGTAATTGGAAGGTGGCTTTCTTTTCGGAGAAAGTGTTTATAGCCTTTTACCTCTACATCGGAGAGATTGAGGTCTGCAGCGTAGATCCTTCGGGGTTAGATACATTTGTGCTAAGTTATAGCCCTGTATAGACAACTTGTTGACTATACTCGGTCATGTAGCTTACTCGCTTATGCTATTC
>AoudOld_129070;Feramyces
ACTTGATCTCAAATCAGATAAGAGTACCCGCTGAACTTAAGCATATCAATAAGCGGAGGAAAAGAAACTAACAAGGATTCCCTTAGTAACGGCGAGTGAAGCGGGAAGAGCTCAAATTTGAAATCTTCAAGGTTCTACCTTGACGAATTGTAGTTTAAAGAAGCGTTTTCTGTTAGAGGAGTGGCAAAAGTTCTTTGGAATAGGACATCATAGAGGGTGAGAATCCCGTATTTGGTCATTCTTTCTAGCTGTGTGATACACTTTCAAAGAGTCGGATTGTTTGGGAATGCAGTCCAAAATGGGTGGTAAATTTCATCTAAAGCTAAATATTGGCGAGAGACCGATAGCGAACAAGTACCGTGAGGGAAAGATGAAAAGAACTTTGAAAAGAGAGTTAAACAGTACGTGAAATTGTCAAAAGGGAAGCGTTTGACACCAGTGTTGTTTTTCCGAAAATCAATTGTGCCTGGCTGGATTTTGTAGGAGTTTGACCTTATCAGCTTCTTCTGCTTTTTTCCGGTCTGGTGCAATGCACTTTTCGGTTAACAAGTCAACATCAATTTCTTTTGTTGTAAAAGGGTAATTGGAAGGTGGCTTTCTTTCGGAGAAAGTGTTTATAGCCTTTTACCTCTACAATCGGAGAGATTGAGGTCTGCAGCGTAGATCCTTCGGGGTTAGATACATTTGTGCTAAGTTATAGCCCTGTATAGACAACTTGTTGACTATACTCGGTCATGTAGCTTACTCGCTTATGCTATTTTACCTACGCTTAGGATGTTG
>AoudOld_129080;Feramyces
ACTTGATCTCAAATCAGATAAGAGTACCGCTGAACTTAAGCATATCAATAAGCGGAGAAAAGAAACTAACAGGATTCCCTTAGTAACGGCGAGTGAAGCGGGAAGAGCTCAAATTTGAAATCTCAAGGTTCTACCTTGACGAATTGTAGTTTAAAGAAGTGTTTTCTGTTAGAGGAGTGGCAAAGTTCTTTGGAATAGGACATCATAGAGGTGAGAATCCCGTTTTGGTCATTCTTTCTAGCTGTGTGATACACTTTCAAAGAGTCGGATTGTTTGGAATGCAGTCCAAAATGGGTGGTAATTTCATCTAAGCTAAATATTGGCGAGAGACCGATAGCGAACAAGTACCGTGAGGGAAAGGTGAAAAGAACTTTGAAAAGAGAGTTAAACAGTACGTGAAATTGTCAAAAGGGAAGCGTTTGACACCAGTGTTGTTTTCCGAAATCAATTGTGCCTGGCTGGATTTTGTAGGAGTTTGACCTTATCAGCTTCTTCTGCTTTTTTCCGGTCTGGTGCAATGCACTTTTCGGTTAACAAGTCAACATCAATTTCTTTGTGTAAAGGGTAATTGGAAGGTGGCTTTCTTTTCGGAGAAAGTGTTTATAGCCTTTTACCTCTACAATCGGAGAGATTGAGGTCTGCAGCGTAGATCCTTCGGGTTAGATACATTTGTGCTAAGTTATAGCCCTGTATAGACAACTTGTTGACTATACACGGTCATGTAGCTTACTCGCTTATGCTATTTTACCTACGCTTAGGATGTT
>AoudOld_129147;Feramyces
ACTTGATCTCAAATCAGATAAGAGTACCCGCTGAACTTAAGCATATCAATAAGCGGAGGAAAAGAAACTAACAAGGATCCCTTAGTAACGGCGAGTGAAGCGGGAAGAGCTCAAATTTGAAATCTTCAAGGTTCTACCTTGACGAATCGTAGTTTAAAGAAGTGTTTTCTGTTAGAGGAGTGGCAAAAGTTCTTTGGAATAGGACATCATAGAGGGTGAGAATCCCGTATTTGGTCATTCTTTCTAGCTGTGTGATACACTTTCAAAGAGTCGGATTGTTTGGGAATGCAGTCCAAAATGGGTGGTAAATTTCATCTAAAGCTAAATATTGGCGAGAGACCGATAGCGAACAAGTACCGTGAGGGAAAGATGAAAAGAACTTTGAAAAGAGAGTTAAACAGTACGTGAAATTGTCAAAAGGGAAGCGTTTGACACCAGTGTTGTTTTCCGAAAATCAATTGTGCCTGGCTGGATTTTGTAGGAGTTTGACCTTATCAGCTTCTTCTGCTTTTTCCGGTCTGGTGCAATGCACTTTTCGGTTAACAAGTCAACATCAATTTCTTTTGTTGTAAAAGGGTAATTGGAAGGTGGCTTTCTTTCGGAGAAAGTGTTTATAGCCTTTTACCTCTACAATCGGAGAGATTGAGGTCTGCAGCGTAGATCCTTCGGGTTAGATACATTTGTGCTAAGTTATAGCCCTGTATAGACAACTTGTTGACTATACTCGGTCATGTAGCTTACTCGCTTATGCTATCTTACCTACGCTTAGGATGTTGA
>AoudOld_129171;Feramyces
ACTTGATCTCAAATCAGATAAGAGTACCCGCTGAACTTAAGCATATCAATAAGCGGAGGAAAAGAAACTAACAAGGATTCCCTTAGTAACGGCGAGTGAAGCGGGAAGAGCTCAAATTTGAAATCTTCAAGGTTCTACCTTGACGAATTGTAGTTTAAAGAAGTGTTTTCTGTTAGAGGAGTGGCAAAAGTTCTTTGGAATAGGACATCATAGAGGGTGAGAATCCCGTATTTGGTCATTCTTTCTAGCTGTGTGATACACTTTCAAAGAGTCGGATTGTTTGGGAATGCAGTCCAAAATGGGTGGTAAATTTCATCTAAAGCTAAATATTGGCGAGAGACCGATAGCGAACAAGTACCGTGAGGGAAAGATGAAAAGAACTTTGAAAAGAGAGTTAAACAGTACGTGAAATTGTCAAAAGGGAAGCGTTTGACACCAGTGTTGTTTTTCCGAAAATCAATTGTGCCTGGCTGGATTTTGTAGGAGTTTGACCTTATCAGCTTCTTCTGCTTTTTTCCGGTCTGGTGCAATGCACTTTTCGGTTAACAAGTCAACATCAATTTCTTTTGTTGTAAAAGGGTAATTGGAAGGTGGCTTTCTTTTCGGAGAAAGTGTTTATAGCCTTTTACCTCTACAATCGGAGAGATTGAGGTCTGCAGCGTAGATCCTTCGGGGTTAGATACATTTGTGCTAAGTTATAGCCCTGTATAGACAACTTGTTGACTATACTCGGTCATGTAGCTTACTCGCTTATGCTATTTTACCTACGCTTAGGATGTTG
>AoudOld_129261;Kyollomyces
ACTTGATCTCAAATCAGATAAGAGTACCCGCTGAACTTAAGCATATCAATAAGCGGAGGAAAAGAAACTAACAAGGATTCCCCTAGTAACGGCGAGAGAAGCGGGAAGAGCTCAAATTTGAAATCTTAAAGGGTTTCCCTTTACGAATTGTAGTTTAAAGAAGTGTTTTCTGTTGAGGTTTTGGTAAAAGTTCTTTGGAATAGGACATCATAGAGGGTGAGAATCCCGTATTTGACCTTTACTTTCAACTTTGTGATACACTTTCAAAGAGTCGGATTGTTTGGGAATGCAGTCCAAATTGGGTGGTAAATTTCATCTAAAGCTAAATATTGGCGAGAGACCGATAGCGAACAAGTACCGTGAGGGAAAGATGAAAAGAACTTTGAAAAGAGAGTTAAACAGTACGTGAAATTGTCAAAAGGGAAGCGTTTGACACCAGTGTTGTTTTTCTGAAAATCAATTAAAGAACTGTTTATGCTAAGCTGTTTAGACTTTATCAGCTATCTGTTTAGTTTTGAGCTTTTCTTTAATGCACTTTTCAGTTAACAAGTCAACATCAATTTCTTTTGCTGTAAAAAAGCTTGAGGAAGGTGGCTTGAGATTCGTCTTAAGTGTTTATAGCCTCTTGCCTATGCAGTCGGAGAGATTGAGGTCTGCAGCGTAGATCCTTCGGGGCTAAATGCATTTGTGCTAAGTTATAGCATTTTATAGACAACTTGTTGACTATGATTTGTCTTGTAGCTTACTCGCTTATGTTATTT
>AoudOld_129294;Feramyces
ACTTGATCTCAAATCAGATAAGAGTACCCGCTGAACTTAAGCATATCAATAAGCGGAGGAAAAGAAACTAACAAGGATTCCCTTAGTAACGGCGAGTGAAGCGGGAAGAGCTCAAATTTGAAATCTTCAAGGTTCTACCTTGACGAATTGTAGTTTAAAGAAGTGTTTTCTGTTAGAGGAGTGGCAAAAGTTCTTTGGAATAGGACATCATAGAGGGTGAGAATCCCGTATTTGGTCATTCTTTCTAGCTGTGTGATACACTTTCAAAGAGTCGGATTGTTTGGGAATGCAGTCCAAAATGGGTGGTAAATTTCATCTAAAGCTAAATATTGGCGAGAGACCGATAGCGAACAAGTACCGTGAGGGAAAGATGAAAAGAACTTTGAGAAGAGAGTTAAACAGTACGTGAAATTGTCAAAAGGGAAGCGTTTGACACCAGTGTTGTTTTTCCGAAAATCAATTGTGCCTGGCTGGATTTTGTAGGAGTTTGACCTTATCAGCTTCTTCTGCTTTTTTCCGGTCTGGTGCAATGCACTTTTCGGTTAACAAGTCAACATCAATTTCTTTTGTTGTAAAAGGGTAATTGGAAGGTGGCTTTCTTTTCGGAGAAAGTGTTTATAGCCTTTTACCTCTACAATCGGAGAGATTGAGGTCTGCAGCGTAGATCCTTCGGGGTTAGATACATTTGTGCTAAGTTATAGCCCTGTATAGACAACTTGTTGACTATACTCGGTCATGTAGCTTACTCGCTTATGCTATTTTACCTACGCTTAGGATGTTG
>AoudOld_129295;Kyollomyces
ACTTGATCTCAAATCAGATAAGATACCCGCTGAACTTAAGCATATCAATAAGCGGAGGAAAGAAACTAACAAGGATTCCCTAGTAACGGCGAGTGAAGCGGAAGAGCTCAAATTTGAAATCTTAAAGGGTTTCCTTTACGAATTGTAGTTTAAAGAAGTGTTTTCTGTTGAGGTTTTGGTAAAAGTTCTTTGGAATAGGACATCATAGAGGGTGAGAATCCGTATTTGACCTTTACTTTCAACTTTGTGATACACTTTCAAAGAGTCGGATTGTTTGGGAATGCAGTCCAAAATGGTGGTAATTTCATCTAAAGCTAAATATTGGCGAGAGACCGATAGCGAACAAGTACCGTGAGGGAAAGATGAAAAGAACTTGAAAAGAGAGTTAAACAGTACGTGAAATTGTCAAAAGGGAAGCGTTGACACCAGTGTTGTTTTCTGAAATCAATTAAAGAACTGTTTATGCTAAGTTGTTTAGACTTATCAGCTAACTGTTTGTTTGAGCTTTTCTTTAATGCACTCTTCAGTTAACAAGTCAACATCAATTTCTTTTGCTGTAAAAAAGCTTGAGGAAGGTGGCTTGAGATTCGTCTTAAGTGTTTATAGCCTCTTGCCTATGCAGTCGGAGAGATTGAGGTCTGCAGCGTAGATCCTTCGGGCTAAATGCATTTGTGCTAAGTTATAGCATTTTATAGACAACTTGTTGACTATGATTGTCTTGTAGCTTACTCGCTTATGTTATTTTACCTACGCTTAGGATGTTGA
>AoudOld_129309;Kyollomyces
ACTTGATCTCAAATCAGATAAGAGTACCCGCTGAACTTAAGCATATCAATAAGCGGAGGAAAAGAAACTAACAAGGATTCCCCTAGTAACGGCGAGTGAAGCGGGAAGAGCTCAAATTTGAAATCTTAAAGGGTTTCCCTTTACGAATTGTAGTTTAAAGAAGTGTTTTCTGTTGAGGTTTTGGTAAAAGCTCTTTGGAATAGGACATCATAGAGGGTGAGAATCCCGTATTTGACCTTTACTTTCAACTTTGTGATACACTTTCAAGGAGTCGGATTGTTTGGGAATGCAGTCCAAAATGGGTGGTAAATTTCATCTAAAGCTAAATATTGGCGAGAGACCGATAGCGAACAAGTACCGTGAGGGAAAGATGAAAAGAACTTTGAAAAGAGAGTTAAACAGTACGTGAAATTGTCAAAAGGGAAGCGTTTGACACCAGTGTTGTTTTTCTGAAAATCAATTAAAGAACTGTTTATGCTAAGTTGTTTAGACTTTATCAGCTAACTGTTTAGTTTTGAGCTTTTCTTTAATGCACTTTTCAGTTAACAAGTCAACATCAATTTCTTTTGCTGTAAAAAAGCTTGAGGAAGGTGGCGTGAGATTCGTCTTAAGTGTTTATAGCCTCTTGCCTATGCAGTCGGAGAGATTGAGGTCTGCAGCGTAGATCCTTCGGGGCTAAATGCATTTGTGCTAAGTTATAGCATTTTATAGACAACTTGTTGACTATGATTTGTCTTGTAGCTTACTCGCTTATGTTATTTTACCTACGCTTAGGATGTTGA
>AoudOld_129593;Feramyces
ACTTGATCTCAAATCAGATAAGAGTACCCGCTGACTTAAGCATATCAATAAGCGGAGGAAAAGAAACTAACAAGGATTCCCTTAGTAACGGCGAGTGAAGCGGGAAGAGCTCAAATTTGAAATCTTCAAGGTTCTACCTTGACGAATTGTAGTTTAAAGAAGTGTTTTCTGTTAGAGGAGTGGCAAAAGTTCTTTGGAATAGGACATCATAGAGGGTGAGAATCCCGTATTTGGTCATTCTTTCTAGCTGTGTGATACACTTTCAAAGAGTCGGATTGTTTGGGAATGCAGTCCAAAATGGGTGGTAAATTTCATCTAAAGCTAAATATTGGCGAGAGACCGATAGCGAACAAGTACCGTGAGGGAAAGATGAAAAGAACTTTGAAAAGAGAGTTAAACAGTACGTGAAATTGTCAAAAGGGAAGCGTTTGACACCAGTGTTGTTTTTCCGAAAATCAACTGTGCCTGGCTGGATTTTGTAGGAGTTTGACCTTATCAGCTTCTTCTGCTTTTTTCCGGTCTGGTGCAATGCACTTTTCGGTTAACAAGTCAACATCAATTTCTTTTGTCGTAAAAGGGTAATTGGAAGGTGGCTTTCTTTTCGGAGAAAGTGTTTATAGCCTTTTACCTCTACAATCGGAGAGATTGAGGTCTGCAGCGTAGATCCTTCGGGGTTAGATACATTTGTGCTAAGTTATAGCCCTGTATAGACAACTTGTTGACTATACTCGGTCATGTAGCTTACTCGCTTATGCTATTT
>AoudOld_12962;Kyollomyces
ACTTGATCTCAAATCAGATAAGAGTACCCGCTGAACTTAAGCATATCAATAAGCGGAGGAAAGGAAACTAACAAGGATTCCCTAGTAACGGCGAGTGAAGCGGGAAGAGCTCAAATTTGAAATCTTAAAGGGTTTCCCTTTACGAATTGTAGTTTAAAGAAGTGTTTTCTGTTGAGGTTTTGGTAAAAGTTCTTTGGAATAGGACATCATAGAGTGTGAGAATCCCGTATTTGACCTTTACTTTCAACTTTGTGATACACTTTCAAAGAGTCGGATTGTTTGGGAATGCAGTCCAAAATGAGTGGTAAATTTCATCTAAAGCTAAATATTGGCGAGAGACCGATAGCGAACAAGTACCGTGAGGGAAAGATGAAAAGAACTTTGAAAAGAGAGTTAAACAGTACGTGAAATTGTCAAAAGGGAAGCGTTTGACACCAGTGTTGTTTTTCTGAAAATCAATTAAAGAACTGTTTATGCTAAGTTGTTTAGACTTTATTCAGCTAACTGTTTAGTTTTGAGCTTGTTCTTTAATGCACTTTTCAGTTAACAAGTCAACATCAATTTCTTTTGCTGTAAAAAAGCTTGAGGAAGGTGGCTTGAGATTTCGTCTTAAGTGTTTATAGCCTCTTGCCTATGCAGTCGGAGAGATGAGGTCTGCAGCGTAGATCCTTCGGGGCTAAATGCATTTTGTGCTAAGTTATGCATTTTATAAG
>AoudOld_129631;Feramyces
ACTTGATCTCAAATCAGATAAGAGTACCCGCTGAACTTAAGCATATCAATAAGCGGAGGAAAAGAAACTAACAAGGATTCCTTAGTAACGGCGAGTGAAGCGGGAAGAGCTCAAATTTGAAATCTTCAAGGTTCTACCTTGACGAATTGTAGTTTAAAGAAGTGTTTTCTGTTAGAGGAGTGGCAAAGTTCTTTGGAATAGGACATCATAGAGGGTGAGAATCCGTATTTGGTCATTCTTTCTAGCTGTGTGATACACTTTCAAAGAGTCGGATTGTTTGGGAATGCAGTCCAAATGGGTGGTAAATTTCATCTAAAGCTAAATATTGGCGAGAGACCGATAGCGAACAAGTACCGTGAGGGAAGATGAAAAGAACTTTGAAAAGAGAGTTAAACAGTACGTGAAATTGTCAAAAGGGAAGCGTTTGACACCAGTGTTGTTTTTCCGAAAATCAATTGTGCTGGCTGGATTTTGTAGGAGTTTGACCTTATCAGCTTCTTCTGCTTTTTCCGGTCTGGTGCAATGCACTTTTCGGTTAACAAGTCACATCAATTTCTTTTGTTGTAAAAGGGTAATTGGAAGGTGGCTTTCTTTTCGGAGAAAGTGTTTATAGCCTTTTACTCTACAATGGAGAGATTGAGGTCTGCAGCGTAGATCCTTCGGGTTAGTACTTTGTGCTAAGTTATAGCCTGTATAGACAACTTGTTGACTATACTCGGTCATGTAGCTTACTCGCTTATGCTATTT
>AoudOld_129737;Feramyces
ATTGATCTCAAATCAGATAAGAGTACCCGCTGAACTTAAGCATATCAATAAGCGGAGGAAAGAAACTAACAAGGATTCCCTTAGTAACGGCGAGTGAAGCGGGAAGAGCTCAAATTTGAAATCTTCAAGGTTCTACCTTGACGAATTGTAGTTTAAAGAAGTGTTTTCTGTTAGAGGAGTGGCAAAAGTTCTTTGGAATAGGACATCATAGAGGGTGAGAATCCGTATTTGGTCATTCTTTCTAGCTGTGTGATACACTTTCAAAGAGTCGGATTGTTTGGAATGCAGTCCAAAATGGTGGTAAATTTCATCTAAAGCTAAATATTGGCGAGAGACCGATAGCGAACAAGTACCGTGAGGAAAGATGAAAAGAACTTTGAAAAGAGAGTTAAACAGTACGTGAAATTGTCAAAAGGGAAGCGTTTGACACCAGTGTTGTTTTTCCGAAAATCAATTGTGCCTGGCTGGATTTTGTAGGAGTTTGACCTTATCAGCTTCTTCTGCTTTTTTCCGGTCTGGTGCAATGCACTTTCGGTTAACAAGTCAACACCAATTTCTTTTGTTGTAAAAGGGTAATTGGAAGGTGGCTTTCTTTTCGGAGAAAGTGTTTATAGCCTTTTACCTCTACAATCGGAGAGATTGAGGTCTGCAGCGTAGATCCTTCGGGTTAGATACATTTGTGCTAAGTTATAGCCTGTATAGACAACTTGTTGACTATACTCGTCATGTAGCTTACTCGCTTATGCTATTTACTACGCTTAGATGTTGA
>AoudOld_129776;Pecoramyces
ACTTGATCTCAAATCAGATAAGAGTACCCGCTGAACTTAAGCATATCAATAAGTGGAGGAAAAGAAACTAACAAGGATTCCCTTAGTAACGGCGAGTGAAGCGGGAAGAGCTCAAATTTGAAATCTTCAAGGTTCTACCTTGACGAATTGTAGTTTAAAGAAGTGTTTTCTGTTAGTGGAGTGGCAAAAGTTCTTTGGAATAGGACATCATAGAGGGTGAGAATCCCGTATTTGGTCATTCCTTCTAGCTTTGTGATACACTTTCAAAGAGTCGGATTGTTTGGGAATGCAGTCCAAAGTGGGTGGTAAATTTCATCTAAAGCTAAATATTGGCGAGAGACCGATAGCGAACAAGTACCGTGAGGGAAAGATGAAAAGAACTTTGAAAAGAGAGTTAAACAGTACGTGAAATTGTCAAAAGGGAAGCGTTTGACACCAGTGTTGTTTTTCCGAAAATCAATTATAGATGTTTTGTTTCTGAGGAGTGATGACTTCATCGGCTTCCTTCTCTCTTTACGAAACTTTTGTAATGCACTTTTCGGTTAACAAGTCAACAACAATTTCTTTTGTTGTAAAAGAGTATTCGGAAGGTGGCTTTCTTTTCGGAGAAAGTGTTTATAGCCCTATACTTCTACAATCGGAGAGATTGAGGTCTGCAGCGTAGATCCTTCGGGGTTAGATACATTTGTGCTAAGTTATAGCTTTTCATAGACGACTTGTTGACTATGTTTAGTCTTGTAGCTTACTCGCTTATGCTATTTTACCTACGCTTAGG
>AoudOld_12989;Kyollomyces
ACTTGATCTCAAATCAGATAAGAGTACCCGCTGAACTTAAGCATATCAATAAGCGGAGGAAAAGAAACTAACAAGGATTCCCCTAGTAACGGCGAGTGAAGCGGGAAGAGCTCAAATTTGAAATCTTAAAGGGTTTCCCTTTACGAATTGTAGTTTAAAGAAGTGTTTTCTGTTGAGGTTTTGGTAAAAGTTCTTTGGAATAGGACATCATAGAGGGTGAGAATCCCGTATTTGACCTTTACTTTCAACTTTGTGATACACTTTCAAAGAGTCGGATTGTTTGGGAATGCAGTCCAAAATGGGTGGTAAATTTCATCTAAAGCTAAATATTGGCGAGAGACCGATAGCGAACAAGTACCGTGAGGGAAAGATGAAAAGAACTTTGAAAAGAGAGTTAAACAGTACGTGAAATTGTCAAAAGGGAAGCGTTTGACACCAGTGTTGTTTTTCTGAAAATCAATTAAAGAACTGTTTATGCTAAGTTGTTTAGACTTTATCAGCTAACTGTTTAGTTTTGAGCTTTTCTTTAATGCACTTTACAGTTAACAAGTCAACATCAATTTCTTTTGCTGTAAAAAAGCTTGAGGAAGGTGGCTTGAGATTCGTCTTAAGTGTTTATAGCCTCTTGCCTATGCAGTCGGAGAGATTGAGGTCTGCAGCGTAGATCCTTCGGGGCTAAATGCATTTGTGCTAAGTTATAGCATTTTATAGACAACTTGTTGACTATGATTTGTCTTGTAGCTTACTCGCTTATGCTATTT
>AoudOld_129925;Feramyces
ACTTGATCTCAAATCAGATAAGAGTACCCGCTGAACTTAAGCATATCAATAAGCGGAGGAAAAGAAACTAACAAGGATTCCTTAGTAACGGCGAGTGAAGCGGGAAGAGCTCAAATTTGAAATCTTCAAGGTTCTACCTTGACGAATTGTAGTTTAAAGAAGTGTTTCTGTTAGAGGAGTGGCAAAAGTTCTTTGGAATAGGACATCATAGAGGGTGAGAATCCCGTATTTGGTCATTCTTTCTAGCTGTGTGATACACTTTCAAAGAGTCGGATTGTTTGGGAATGCAGTCCAAAATGGGTGGTAAATTTCATCTAAAGCTAAATATTGCGAGAGACCGATAGCGAACAAGTACCGTGAGGGAAAGATGAAAAGAACTTGAAAAGAGAGTTAAACAGTACGTGAAATTGTCAAAAGGGAAGCGTTTGACACAGTGTTGTTTTTTTCCGAAAATCAATTGTGCCTGGCTGGATTTTGTAGGAGTTTGACCTTATCAGCTTCTTCTGCTTTTTCCGGTCTGGTGCAATGCACTTTTCGGTTAACAAGTCAACATCAATTTCTTTTGTGTAAAAGGGTAATTGGAAGGTGGCTTCTTTTCGAGAAAGGTTTATAGCCTTTTACCTCTACAATCGGAGAGATTGAGGTCTGCAGCGTAGATCCACG
>AoudOld_129987;Feramyces
ACTTGATCTCAAATCAGATAAGAGTACCCGCTGAACTTAAGCATATCAATAAGCGGAGGAAAAGAAACTAACAAGGATTCCCTTAGTAACGGCGAGTGAAGCGGGAAGAGCTCAAATTTGAAATCTTCAAGGTTCTACCTTGACGAATTGTAGTTTAAAGAAGTGTTTTCTGTTAGAGGAGTGGCAAAAGTTCTTTGGAATAGGACATCATAGAGGGTGAGAATCCCGTATTTGGTCATTCTTTCTAGCTGTGTGATACACTTTCAAAGAGTCGGATTGTTTGGGAATGCAGTCCAAAATGGGTGGTAAATTTCATCTAAAGCTAAATATTGGCGAGAGACCGATAGCGAACAAGTACCGTGAGGGAAAGATGAAAAGAACTTTGAAAAGAGAGTTAAACAGTACGTGAAATTGTCAAAAGGGAAGCGTTTGACACCAGTGTTGTTTTTCCGAAAATCAATTGTGCCTGGCTGGATTTTGTAGGAGTTTGACCTTATCAGCTTCTTCTGCTTTTTTCCGGTCTGGTGCAATGCACTTTTCGGTTAACAAGTCAACATCAATTTCTTTTGTTGTAAAAGGGTAATTGGAAGGTGGCTTTCTTTTCGGAGAAAGTGTTTATAGCCTTTTACCTCTACAATCGGAGAGATTGAGGTCTGCAGCGTAGATCCTTCGGGTTAGATACATTTGTGCTAAGTTATAGCCCTGTATAGACAACTTGTTGACTATACTCGGTCATGTAGCTTACTCGCTTATGCTATTT
>AoudOld_130066;Feramyces
ACTTGATCTCAAATCAGATAAGAGTACCCGCTGAACTTAAGCATATCAATAAGCGGAGGAAAAGAACTAACAAGGATTCCCTTAGTAACGGCGAGTGAAGCGGGAAGAGCTCAAATTTGAAATCTTCAAGGTTCTACCTTGACGAATTGTAGTTTAAAGAAGTGTTTTCTGTTAGAGGAGTGGCAAAAGTTCTTTGGAATAGGACATCATAGAGGGTGAGAATCCCGTATTTGGTCATTCTTTCTAGCTGTGTGATACACTTTCAAAGAGTCGGATTGTTTGGGAATGCAGTCCAAAATGGGTGGTAAATTTCATCTAAAGCTAAATATTGGCGAGAGACCGATAGCGAACAAGTACCGTGAGGGAAAGATGAAAAGAACTTTGAAAAGAGAGTTAAACAGTACGTGAAATTGTCAAAAGGGAGCGTTTGACACCAGTGTTGTTTTTCCGAAAATCAATTGTGCCTGGCTGGATTTTGTAGGAGTTTGACCTTATCAGCTTCTTCTGCTTTTTTCCGGTCTGGTGCAATGCACTTTTCGGTTAACAAGTCAACATCAATTTCTTTTGTTGTAAAAGGGTAATTGGAAGGTGGCTTTCTTTTCGGAGAAAGTGTTTATAGCCTTTTACCTCTACAATCGGAGAGATTGAGGTCTGCAGCGTAGATCCTTCGGGGTTAGATACATTTGTGCTAAGTTATAGCCCTGTATAGACAACTTGTTGACTATACTCGGTCATGTAGCCTACTCGCTTATGCTATTT
>AoudOld_130104;Feramyces
ACTTGATCTCAAATCAGATAAGAGTACCCGCTGAACTTAAGCATATCAATAAGCGGAGGAAAAGAAACTAACAAGGATTCCCTTAGTAACGGCGAGTGAAGCGGGAAGAGCTCAAATTTGAAATCTTCAAGGTTCTACCTTGACGAATTGTAGTTTAAAGAAGTGTTTTCTGTTAGAGGAGTGGCAAAAGTTCTTTGGAATAGGACATCATAGAGGGTGAGAATCCCGTATTTGGTCATTCTTTCTAGCTGTGTGATACACTTTCAAAGAGTCGGATTGTTTGGGAATGCAGTCCAAAATGGGTGGTAAATTTCATCTAAGGCTAAATATTGGCGAGAGACCGATAGCGAACAAGTACCGTGAGGGAAAGATGAAAAGAACTTTGAAAAGAGAGTTAAACAGTACGTGAAATTGTCAAAAGGGAAGCGTTTGACACCAGTGTTGTTTTTCCGAAAATCAATTGTGCCTGGCTGGATTTTGTAGGAGTTTGACCTTATCAGCTTCTTCTGCTTTTTCCGGTCTGGTGCAATGCACTTTTCGGTTAACAAGTCAACATCAATTTCTTTTGTTGTAAAAGGGTAATTGGAAGGTGGCTTTCTTTTCGGAGAAAGTGTTTATAGCCTTTTACCTCTACAATCGGAGAGATTGAGGTCTGCAGCGTAGATCCTTCGGGGTTAGATACATTTGTGCTAAGTTATAGCCCTGTATAGACAACTTGTTGACTATACTCGGTCATGTAGCTTACTCGCTTATGCCATTT
>AoudOld_130170;Akloshbomyces
ACTTGATCTCAAATCAGATAAGAGTACCCGCTGAACTTAAGCATATCAATAAGCGGAGGAAAAGAAACTAACAAGGATTCCCTTAGTAACGGCGAGTGAAGCGGGAAGAGCTCAAATTTGAAATCTTCAAGGTTTGACCTTGACGAATTGTAGTTTATAGAAGTGTTCTGTTGGAGTTTTGGTAAAAGTTCTTTGGAATAGGACATCATAGAGGGTGAGAATCCCGTATTTGACCATGACTTCCAGCTGTGTGATACACTTTCAAGAGTCGGATTGTTTGGGAATGCAGTCCAAATGGTGGTAAAATTTCATCTAAAGCTAAATATTGGCGAGAGACCGATAGCGAACAAGTACCGTGAGGGTAAGATGAAAAGAACTTTGAAAAGAGAGTTAAACAGTACGTGAAATTGTCAAAAGTGAAGCGTTTGACACCAGTGTTGTTTTCTCGAAAATCAATTTAATGGGTTCTTGTTTTAAGTTATTGTGACTTTATCAGCGCATTTCTTATTTTACTTGGCTCATTGAATGCACCTTTCGTTTAACAAGTAACATCAATTTCTTTGGTGGTAAAAAGTTTAAAGGAGGTGGCTTGGACTCGGTTCAAGTGTTTATAGCCTTTTTTCTATGCCATCGGAGAGATTGAGGTCTGCAGCGTAGATCCTTCGGGGTTAGATACTTTAGTGCTAAGTTATAGTTTTTTATAGACAACTTGTTGACTATAATTAACCTGTAATTTACTCGCTAGAGCTATTTTACCTACGC
>AoudOld_130173;Kyollomyces
ACTTGATCTCAAATCAGATAAGAGTACCCGCTGAACTTAAGCATATCAATAAGCGGAGGAAAAGAAACTAACAAGGATTCCCCTAGTAACGGCGAGTGAAGCGGGAAGAGCTCAAATTTGAAATCTTAAAGGGTTTCCCTTTACGAATTGTAGTTTAAAGAAGTGCTTTCTGTTGAGGTTTTGGTAAAAGTTCTTTGGTAATAGGACATCATAGAGGGTGAGAATCCCGTATTTGACCTTTACTTTCAACTTTGTGATACACTTTCAAAGAGTCGGATTGTTTGGGAATGCAGTCCAAAATGGGTGGTAAATTTCATCTAAAGCTAAATATTGGCGAGAGACCGATAGCGAACAAGTACCGTGAGGGAAAGATGAAAAGAACTTTGAAAAGAGAGTTAAACAGTACGTGAAATTGTCAAAAGGGAAGCGTTTGACACCAGTGTTGTTTTTCTGAAAATCAATTAAAGAACTGTTTATGCTAAGTTGTTTAGACTTTATCAGCTAACTGTTTAGTTTGAGCTTTTCTTTAATGCACTTTTCAGTTAACAAGTCAACATCAATTTCTTTTGCTGTAAAAAAGCTTGAGGAAGGTGGCTTGAGATTCGTCTTAAGTGTTTATAGCCTCTTGCCTATGCAGTCGGAGAGATTGAGGTCTGCAGCGTAGATCCTTCGGGGCTAAATGCATTTGTGCTAAGTTATAGCATTTTATAGACAACTTGTTGACTATGATTTGTCTTGTAGCTTACTCGCTTATGTTATTT
>AoudOld_130186;Feramyces
ACTTGATCTCAAATCAGATAAGAGTACCCGCTGAACTTAAGCATATCAATAAGCGGAGGAAAAGAAACTAACAAGGATTCCCTTAGTAACGGCGAGTGAAGCGGGAAGAGCTCAAATTTGAAATCTTCAAGGTTCTACCTTGACGAATTGTAGTTTAAAGAAGTGTTTTCTGTTAGAGGAGTGGCAAAAGTTCTTTGGAATAGGACATCATAGAGGGTGAGAATCCCGTATTTGGTCATTCTTTCTAGCTGTGTGATACACTTTCAAAGAGTCGGATTGTTTGGAATGCAGTCCAAAATGGGTGGTAAATTTCATCTAAAGCTAAATATTGGCGAGAGACCGATAGCGAACAAGTACCGTGAGGGAAAGATGAAAAGAACTTTGAAAAGAGAGTTAAACAGTACGTGAAATTGTCAAAAGGGAAGCGTTTGACACCAGTGTTGTTTTTCCGAAAATCAATTGTGCCTGGCTGGATTTTGTAGGAGTTTGACCTTATCAGCTTCTTCTGCTTTTTTCCGGTCTGGTGCATGCACTTTTCGGTTAACAAGTCAACATCAATTCTTTTGTTGTAAAAGGGTAATTGGAAGGTGGCTTTCTTTTCGGAGAAAGTGTTTATAGCCTTTTACCTCTACAATCGGAGAGATTGAGGTCTGCAGCGTAGATCCTTCGGGGTTAGATACATTTGTGCTAAGTTATAGCCCTGTATAGACAACTTGTTGACTATACTCGGTCATGTAGCTTACTCGCTTATGCTATTT
>AoudOld_130192;Kyollomyces
ACTTGATCTCAAATCAGATAAGAGTACCCGCTGAACTTAAGCATATCAATAAGCGGAGGAAAAGAAACTAACAAGGATTCCCCTAGTAACGGCGAGTGAAGCGGGAAGAGCTCAAATTTGAAATCTTAAAGGGTTTCCCTTTACGAATTGTAGTTTAAAGAAGTGTTTTCTGTTGAGGTTTTGGTAAAAGTTCTTTGGAATAGGACATCATAGAGGGTGAGAATCCCGTATTTGACCTTTACTTTCAACTTTGTGATACACTTTCAAAGAGTCGGATTGTTTGGGAATGCAGTCCAAAATGGGTGGTAAATTTCATCTAAAGCTAAATATTGGCGAGAGACCGATAGCGAACAAGTACCGTGAGGGAAAGATGAAAAGAACTTTGAAAAGAGAGTTAAACAGTACGTGAAATTGTCAAAAGGGAAGCGTTTGACACCAGTGTTGTTTTTCTGAAAATCAATTAAAGAACTGTTTATGCTAAGTTGTTTAGACTTTATCAGCTAACTGTTTAGTTTTGAGCTTTTCTTTAATGCACTTTTCAGTTAACAAGTCAACATCAATTCTTTTGCTGTAAAAAGCTTGAGGAAGGTGGCTTGAGATTCGTCTTAAGTGTTTATAGCCTCTTGCCTATGCAGTCGGAGAGATTGAGGTCTGCAGCGTAGATCCTTCGGGGCTAAATGCATTTGTGCTAAGTTATAGCATTTTATAGACAACTTGTTGACTATGATTTGTCTTGTAGCTTACTCGCTTATGTTATTT
>AoudOld_130199;Feramyces
ACTTGATCTCAAATCAGATAAGAGTACCCGCTGAACTTAAGCATATCAATAAGCGGAGGAAAAGAAACTAACAGGATTCCTTAGTAACGGCGAGTGAAGCGGAAGAGCTCAAATTTGAAATCTTCAAGGTTCTACCTTGACGAATTGTAGTTTAAAAAAGTGTTTTCTGTTAGAGAGTGGCAAAAGTTCTTTGGAATAGGACATCATAGAGGTGAGAATCCGTATTTGGTCATTCTTTCTAGCTGTGTGATACACTTTCAAAGAGTCGGATGTTTGGGAATGCAGTCCAAAATGGGTGGTAAATTCATCTAAGGCTAAATATTGGCGAGAGACCGATAGCGAACAAGTACCGTGAGGAAAGATGAAAAGACTTTGAAAGAGAGTTAAACAGTACGTGAAATTGTCAAAAGGGAAGCGTTTGACACAGTGTTGTTTTCCGAAAATCATTGTGCCTGGCTGGATTTGTAGGAGTTTGACTTATCAGCTTCTTCTGCTTTTTCCGGTCTGGTGCAATGCACTTTCGGTTAACAAGTCAACATCAATTCTTTTGTTGTAAAGGTAATTGGAAGGTGGCTTTCTTTTCGGAGAAAGTGTTTATAGCCTTTTACTCTACAATCGGAGAGATTGAGGTCTGCAGCGTAGATCCTTCGGGTTAGATACATTTGTGCTAAGTTATAGCCTGTATAGACAACTTGTTGACTATACTCGGTCATGTAGCTTACTCGCTTATGCTATTTACCTACGCTTAGG
>AoudOld_130262;Feramyces
ACTTGATCTCAATCAGATAAGAGTACCGCTGAACTTAAGCATATCAATAAGCGGAGGAAAGAAACTAACAAGGATTCCCTAGTAACGGCGAGTGAAGCGGAAGAGCTCAAATTTGAAATCTTAAAGGTTTCCCTTACGAATTGTAGTTTAAAGAAGTGTTTTCTGTTGAGGTTTGGTAAAGTTCTTGGAACAGGACATCATAGAGGGTGAGAATCCCGTATTTGACCTTTACTTTCAACTTGTGATACACTTTCAAAGAGTCGGATTGTTTGGAATGCAGTCCAAATGGGTGGTAAATTTCATCTAAAGCTAAATATTGGCGAGAGACGATAGCGAACAAGTACGTGAGGAAAGATGAAAAGAACTTTGAAAGAGAGTTAAACAGTACGTGAAATTGTCAAAAGGAAGCGTTTGACACCAGTGTTGTTTTTCTGAAAATCAATTAAAGAACTGTTTATGCTAAGTGTTTAGACTTATCAGCTACTGTTTAGTTTTGAGCTTTCTTTAATGCACTTTCAGTTAACAAGTCAACATCATTTCTTTGCTGTAAAAAGCTGAGGAAGGTGGCTTGAGATTCGTCTTAATGTTTATAGCCTCTTGCCTATGCAGTCGGAGAGATTGAGGTCTGCAGCGTAGATCCTTCGGGCTAAATGCATTGTGCTAAGTTATAGCATTTATAGACAACTTGTTGACTATGATTTTCTGTAGCTTACTCGCTTATGTTATTTACCTACGCTTAGGATGTTG
>AoudOld_130266;Feramyces
ACTTGATCTCAAATCAGATAAGAGTACCGCTGAACTTAAGCATATCAATAAGCGGAGGAAAAGAAACTAACAAGGATTCCCTTAGTAACGGCGAGTGAAGCGGGAAGAGCTCAAATTTGAAATCTTCAAGGTTCTACCTTGACGAATTGTAGTTTAAAGAAGTGTTTTCTGTTAGAGGAGTGGCAAAAGTTCTTTGGAATAGGACATCATAGAGGTGAGAATCCCGTATTTGGTCATTCTTTCTAGCTGTGTGATACACTTTCAAAGAGTCGGATTGTTTGGGAATGCAGTCCAAAATGGGTGTAAATTTCATCTAAAGCTAAATATTGGCGAGAGACCGATAGCGAACAAGTACCGTGAGGGAAAGATGAAAAGAACTTTGAAAAGAGAGTTAAACAGTACGTGAATTGTCAAAAGGAAGCGTTTGACACCAGTGTTGTTTTCCGAAATCAATTGTGCCTGGCTGGATTTTGTAGGAGTTTGACCTTATCAGCTTCTTCTGCTTTTTTCCGGTCTGGTGCAATGCACTTTTCGGTTAACAAGTCAACATCAATTTCTTTTGTTGTAAAAGGGTAATTGAAGGTGGCTTTCTTTTCGGAGAAAGTGTTTATAGCCTTTTACCTCTACAATCGGAGAGATTGAGGTCTGCAGCGTAGATCCTTCGGGTTAGATACATTTGTGCTAAGTTATAGCCCTGTATAGACAACTTGTTGACTATACTCGGTCATGCAGCTTACTCGCTTATGCTATTTTACCTACGCTTAGGATGTTGA
>AoudOld_130355;Feramyces
ACTTGATCTCAAATCAGATAAGAGTACCCGCTGAACTTAAGCATATCAATAAGCGGAGGAAAAGAAACTAACAAGGATTCCCTTAGTAACGGCGAGTGAAGCGGGAAGAGCTCAAATTTGAAATCTTCAAGGTTCTACCTTGACGAATTGTAGTTTAAAGAAGTGTTTTCTGTTAGAGGAGTGGCAAAAGTTCTTTGGAATAGGACATCATAGAGGGTGAGAATCCCGTATTTGGTCATTCTTTCTAGCTGTGTGATACACTTTCAAAGAGTCGGATTGTTTGGGAATGCAGTCCAAAATGGGTGGTAAATTTCATCTAAAGCTAAATATTGGCGAGAGACCGATAGCGAACAAGTACCGTGAGGGAAAGATGAAAAGAACTTTGAAAAGAGAGTTAAACAGTACGTGAAATTGTCAAAAGGGAAGCGTTTGACACCAGTGTTGTTTTTCCGAAAATCAATTGTGCCTGGCTGGATTTTGTAGGAGTTTGACCTTATCAGCTTCTTCTGCTTTTTTCCGGTCTGGTGCAATGCACTTTTCGGTTAACAAGTCAACATCAATTTCTTTTGTTGTAAAAGGGTAATTGGAAGGTGGCTTTCTTTTCGGAGAAAGTGTTTATAGCCTTTTACCTCTACAATCGGAGAGATTGAGGTCTGCAGCGTAGATCCTTCGGGGTTAGATACATTTGTGCTAAGTTATAGCCCTGTATAGACAACTTGTTGACTATACTCGGTCATGTAGCTTACTCGCTTATGCTATTTTACCTACGCTTAGGATGTTG
>AoudOld_13037;Feramyces
ACTTGATCTCAAATCAGATAAGAGTACCCGCTGAACTTAAGCATATCAATAAGCGGAGGAAAAGAAACTAACAAGGATTCCCTTAGTAACGGCGAGTGAAGCGGGAAGAGCTCAAATTTGAAATCTTCAAGGTTCTACCTTGACGAATTGTAGTTTAAAGAAGTGTTTTCTGTTAGAGGAGTGGCAAAAGTTCTTTGGAATAGGACATCATAGAGGGTGAGAATCCCGTATTTGGTCATTCTTTCTAGCTGTGTGATACACTTTCAAAGAGTCGGATTGTTTGGGAATGCAGTCCAAAATGGGTGGTAAATTTCATCTAAAGCTAAATATTGGCGAGAGACCGATAGCGAACAAGTACCGTGAGGGAAAGATGAAAAGAACTTTGAAAAGAGAGTTAAACAGTACGTGAAATTGTCAAAAGGGAAGCGTTTGACACCAGTGTTGTTTTTCCGAAAATCAATTGTGCCTGGCTGGATTTTGTAGGAGTTGACCTTATCAGCTTCTTCTGCTTTTTTCCGGTCTGGTGCAATGCACTTTTCGGTTAACAAGTCAACATCAATTTCTTTTGTTGTAAAAGGGTAATTGGAAGGTGGCTTTCTTTTCGGAGAAAGTGTTTATAGCCTTTTACCTCTACAATCGGAGAGATTGAGGTCTGCAGCGTAGATCCTTCGGGGTTAGATACATTTGTGCTAAGTTATAGCCCTGTATAGACAACTTGTTGACTATACTCGGTCATGTAGCTTACTCGCTTATGCTATTTTACCTACGCTTAGGATGTT
>AoudOld_130372;Kyollomyces
ACTTGATCTCAAATCAGATAAGAGTACCCGCTGAACTTAAGCATATCAATAAGCGGAGGAAAAGAAACTAACAAGGATTCCCTAGTAACGGCGAGTGAAGCGGGAAGAGCTCAAATTTGAAATCTTAAAGGGTTTCCCTTTACGAATTGTAGTTTAAAGAAGTGTTTTCTGTTGAGGTTTTGGTAAAAGTTCTTTGGAATAGGACATCATAGAGGGTGAGAATCCCGTATTTGACCTTTACTTTCAACTTTGTGATACACTTTCAAAGAGTCGGATTGTTTGGGAATGCAGTCCAAAATGGGTGGTAAATTTCATCTAAAGCTAAATGTTGGCGAGAGACCGATAGCGAACAAGTACCGTGAGGGAAAGATGAAAAGAACTTTGAAAAGAGAGTTAAACAGTACGTGAAATTGTCAAAAGGGAAGCGTTTGACACCAGTGTTGTTTTTCTGAAAATCAATTAAAGAACTGTTTATGCTAAGTTGTTTAGACTTTATCAGCTAACTGTTTAGTTTTGAGCTTTTCTTTAATGCACTTTTCAGTTAACAAGTCAACATCAATTTCTTTTGCTGTAAAAAAGCTTGAGGAAGGTGGCTTGAGATTCGTCTTAAGTGTTTATAGCCTCTTGCCTATGCAGTCGGAGAGATTGAGGTCTGCAGCGTAGATCCTTCGGGGCTAAATGCATTTGTGCTAAGTTATAGCATTTTATAGACAACTTGTTGACTATGATTCGTCTTGTAGCTTACTCGCTTATGTTATTTTACCTACGCTTAGGATGTTG
>AoudOld_130384;Kyollomyces
ACTTGATCTCAAATCAGATAAGAGTACCCGCTGAACTTAAGCATATCAATAAGCGGAGGAAAAGAAACTAACAAGGATTCCCCTAGTAACGGCGAGTGAAGCGGGAAGAGCTCAAATTTGAAATCTTAAAGGGTTTCCCTTTACGAATTGTAGTTTAAAGAAGTGTTTTCTGTTGAGGTTTTGGTAAAAGTTCTTTGGAATAGGACATCATAGAGGGTGAGAATCCCGTATTTGACCTTTACTTTCAACTTTGTGATACACTTTCAAAGAGTCGGATTGTTTGGGAATGCAGTCCAAAATGGGTGGTAAATTTCATCTAAAGCTAAATATTGGCGAGAGACCGATAGCGAACAAGTACCGTGAGGGAAAGATGAAAAGAACTTTGAAAAGAGAGTTAAACAGTACGTGAAATTGTCAAAAGGGAAGCGTTTGACACCAGTGTTGTTTTTCTGAAAATCAATTAAAGAACTGTTTATGCTAAGTTGTTTAGACTTTATCAGCTAACTGTTTAGTTTTGAGCTTTTCTTTAATGCACTTTTCAGTTAACAAGTCAACATCAATTTCTTTTGCTGTAAAAAAGCTTGAGGAAGGTGGCTTGAGATTCGTCTTAAGTGTTTATAGCCTCTTGCCTATGCAGTCGGAGAGATTGAGGTCTGCAGCGTAGATCCTTCGGGGCTAAATGCATTTGTGCTAAGTTATAGCATTTTATAGACAACTTGTTGACTATGATTTGTCTTGTAGCTTACTCGCTTATGTTATTTTACCTACGCTTAGGATGTTG
>AoudOld_130387;Kyollomyces
ACTTGATCTCAAATCAGATAAGAGTACCGCTGAACTTAAGCATATCAATAAGCGGAGGAAAAGAAACTAACAAGGATTCCCCTAGTAACGGCGAGTGAAGCGGGAAGAGCTCAAATTTGAAATCTTAAAGGGTTTCCCTTTACGAATTGTAGTTTAAAGAAGTGTTTTCTGTTGAGGTTTTGGTAAAAGTTCTTTGGAATAGGACATCATAGAGGGTGAGAATCCCGTATTTGACCTTTACTTTCAACTTTGTGATACACTTTCAAAGAGTCGGATTGTTTGGGAATGCAGTCCAAAATGGGTGGTAAATTTCATCTAAAGCTAAATATTGGCGAGAGACCGATAGCGAACAAGTACCGTGAGGGAAAGATGAAAAGAACTTTGAAAGAGAGTTAAACAGTACGTGAAATTGTCAAAAGGGAAGCGTTTGACACCAGTGTTGTTTTCTGAAAATCAATTAAAGAACTGTTTATGCTAAGTTGTTTAGACTTTATCAGCTAACTGTTTAGTTTTGAGCTTTTCTTTAATGCACTTTTCAGTTAACAAGTCAACATCAATTTCTTTTGCTGTAAAAAAGCTTGGGAAGGTGGCTTGAGATTCGTCTTAAGTGTTTATAGCCTCTTGCCTATGCAGTCGGAGAGATTGAGGTCTGCAGCGTAGATCCTTCGGGCTAAATGCATTTGTGCTAAGTTATAGCATTTTATAGACAACTTGTTGACTATGATTTGTCTTGTAGCTTACTCGCTTATGTTATTTTACCTACGCTTAGGATGTTGA
>AoudOld_130412;Feramyces
ACTTGATCTCAAATCAGATAAGAGTACCCGCTGAACTTAAGCATATCAATAAGCGGAGGAAAAGAAACTAACAAGGATTCCCTTAGTAACGGCGAGTGAAGCGGGAAGAGCTCAAATTTGAAATCTTCAAGGTTCTACCTTGACGAATTGTAGTTTAAAGAAGTGTTTTCTGTTAGAGGAGTGGCAAAAGTTCTTTGGAATAGGACATCATAGAGGGTGAGAATCCCGTATTTGGTCATTCTTTCTAGCTGTGTGATACACTTTCAAAGAGTCGGATTGTTTGGGAATGCAGTCCAAAATGGGTGGTAAATTTCATCTAAAGCTAAATATTGGCGAGAGACCGATAGCGAACAAGTACCGTGAGGGAAAGATGAAAAGAACTTTGAAAAGAGAGTTAAACAGTACGTGAAATTGTCAAAAGGGAAGCGTTTGACACCAGTGTTGTTTTTCCGAAAATCAATTGTGCCTGGCTGGATTTTGTAGGAGTTTGACCTTATCAGCTCCTTCTGCTTTTTTCCGGTCTGGTGCAATGCACTTTTCGGTTAACAAGTCAACATCAATTTCTTTTGTTGTAAAAGGGTAATTGGAAGGTGGCTTTCTTTTCGGAGAAAGTGTTTATAGCCTTTTACCTCTACAATCGGAGAGATTGAGGTCTGCAGCGTAGATCCTTCGGGGTTAGATACATTTGTGCTAAGTTATAGCCCTGTATAGACAACTTGTTGACTATACTCGGTCATGTAGCTTACTCGCTTATGCTATTTTACCTACGCTTAGGATGTTGA
>AoudOld_130415;Feramyces
ACTTGATCTCAAATCAGATAAGAGTACCCGCTGAACTTAAGCATATCAATAAGCGGAGGAAAAGAAACTAACAAGGATTCCCTTAGTAACGGCGAGTGAAGCGGGAAGAGCTCAAATTTGAAATCTTCAAGGTTCTACCTTGACGAATTGTAGTTTAAAGAAGTGTTTCTGTTAGAGGAGTGGCAAAAGTTCTTTGGAATAGGACATCATAGAGGGTGAGAATCCCGTATTTGGTCATTCTTTCTAGCTGTGTGATACACTTTCAAAGAGTCGGATTGTTTGGGAATGCAGTCCAAAATGGGTGGTAAATTTCATCTAAAGCTAAATATTGGCGAGAGACGATAGCGAACAAGTACCGTGAGGGAAAGATGAAAAGAACTTTGAAAAGAGAGTTAAACAGTACGTGAAATTGTCAAAAGGGAAGCGTTTGACACCAGTGTTGTTTTTCCGAAAATCAATTGTGCCTGGCTGGATTTTGTAGGAGTTTGACCTTATCAGCTTCTTCTGCTTTTTTCCGGTCTGGTGCAATGCACTTTTCGGTTAACAAGTCAACATCAATTTCTTTTGTTGTAAAAGGGTAATTGGAAGGTGCTTTCTTTTCGGAGAAAGTTTATAGCCTTTTACCTCTACAATCGGAGAGATTGAGGTCTGCAGCGTAGATCCTTCGGGGTTAGATACATTTGTGCTAAGTTATAGCCCTGTATAGACAACTTGTTGACTATACTCGGTCATGTAGCTTACTCGCTTATGCTATTTTACCTACGCTTAGGATGTTG
>AoudOld_130441;Feramyces
ACTTGATCTCAAATCAGATAAGAGTACCCGCTGAACTTAAGCATATCAATAAGCGGAGGAAAAGAAACTAACAAGGATTCCCTTAGTAACGGCGAGTGAAGCGGGAAGAGCTCAAATTTGAAATCTTCAAGGTTCTACCTTGACGAATTGTAGTTTAAAGAAGTGTTTTCTGTTAGAGGAGTGGCAAAAGTTCTTTGGAATAGGACATCATAGAGGGTGAGAATCCCGTATTTGGTCATTCTTTCTAGCTGTGTGATACACTTTCAAAGAGTCGGATTGTTTGGGAATGCAGTCCAAAATGGGTGGTAAATTTCATCTAAAGCTAAATATTGGCGAGAAACCGATAGCGAACAAGTACCGTGAGGAAAGATGAAAAGAACTTTGAAAAGAGAGTTAAACAGTACGTGAAATTGTCAAAAGGGAAGCGTTTGACACCAGTGTTGTTTTTCCGAAAATCAATTGTGCCTGGCTGGATTTTGTAGGAGTTTGACCTTATCAGCTTCTTCTGCTTTTTCCGGTCTGGTGCAATGCACTTTTCGGTTAACAAGTCAACATCAATTTCTTTTGTTGTAAAAGGGTAATTGGAAGGTGGCTTTCTCTTCGGAGAAAGTGTTTATAGCCTTTTACCTCTACAATCGGAGAGATTGAGGTCTGCAGCGTAGATCCTTCGGGGTTAGATACATTTGTGCTAAGTTATAGCCCTGTATAGACAACTTGTTGACTATACTCGGTCATGTAGCTTACTCGCTTATGCTATTTTACCTACGCTTAGGATGTT
>AoudOld_130490;Kyollomyces
ACTTGATCTCAAATCAGATAAGAGTACCCGCTGAACTTAAGCATATCAATAAGCGGAGGAAAAGAAACTAACAAGGATTCCCCTAGTAACGGCGAGTGAAGCGGGAAGAGCTCAAATTTGAAATCTTAAAGGGTTTCCCTTTACGAATTGTAGTTTAAAGAAGTGTTTTCTGTTGAGGTTTTGGTAAAAGTTCTTTGGAATAGGACATCATAGAGGGTGAGAATCCCGTATTCGACCTTTACTTTCAACTTTGTGATACACTTTCAAAGAGTCGGATTGTTTGGGAATGCAGTCCAAAATGGGTGGTAAATTTCATCTAAAGCTAAATATTGGCGAGAGACCGATAGCGAACAAGTACCGTGAGGGAAAGATGAAAAGAACTTTGAAAAGAGAGTTAAACAGTACGTGAAATTGTCAAAAGGGAAGCGTTTGACACCAGTGTTGTTTTTCTGAAAATCAATTAAAGAACTGTTTATGCTAAGTTGTTTAGACTTTATCAGCTAACTGTTTAGTTTTGAGCTTTTCTTTAATGCACTTTTCAGTTAACAAGTCAACATCAATTTCTTTTGCTGTAAAAAAGCTTGAGGAAGGTGGCTTGAGATTCGTCTTAAGTGTTTATAGCCTCTTGCCTATGCAGTCGGAGAGATTGAGGTCTGCAGCGTAGATCCTTCGGGGCTAAATGCATTTGTGCTAAGTTATAGCATTTTATAGACAACTTGTTGACTATGATTTGTCTTGTAGCTTACTCGCTTATGTTATTT
>AoudOld_130498;Kyollomyces
ACTTGATCTCAAATCAGATAAGAGTACCCGCTGAAACTTAAGCATATCAATAAGCGGAGGAAAAGAAACTAACAAGGATTCCCCTAGTAACGGCGAGTGAAGCGGGAAGAGCTCAAATTTGAAATCTTAAAGGGTTTCCCTTTACGAATTGTAGTTTAAAGAAGTGTTTTCTGTTGAGGTTTGGTAAAAGTTCTTTGGAATAGGACATCATAGAGGGTGAGAATCCCGTATTTGACCTTTACTTTCAACCTTGTGATACACTTTCAAAGAGTCGGATTGTTTGGGAATGCAGTCCAAAATGGGTGGTAAATTTCATCTAAAGCTAAATATTGGCGAGAGACCGATAGCGAACAAGTACCGTGAGGGAAAGATGAAAAGAACTTCGAAAAGAGAGTTAAGCAGTACGTTGAAATGTCAAAAGGGAAGCGTTTGACACCAGTGTTGTTTTTCTGAAAATCAATTAAAGAACTGTTTATGCTAAGCTGTTTAGACTTTATCAGCTATCTGTTTAGTTTTGAGCTTTCTTTAATGCACTTTTCAGTTAACAAGTCAACATCAATTTCTTTTGCTGTAAAAAAGCTGAGGAAGGTGGCTTGAGATTCGTCTTAAGTGTTTATAGCCTCTTGCCTATGCAGTCGGAGAGATTGAGGTCTGCAGCGTAGATCCTTCGGGGCTAAATGCATTTGTGCTAAGTTATAGCATTTTATAGACAACTGTTGACTATGATTTGTCTTGTAGCTTACTCGCTTATGTTATT
>AoudOld_130539;Feramyces
ACTTGATCTCAAATCAGATAAGAGTACCCGCTGAACTTAAGCATATCAATAAGCGGAGGAAAAGAAACTAACAAGGATTCCCTTAGTAACGGCGAGTGAAGCGGGAAGAGCTCAAATTTGAAATCTTCAAGGTTCTACCTTGACGAATTGTAGTTTAAAGAAGTGTTTTCTGTTAGAGGAGTGGCAAAAGTTCTTTGGAATAGGACATCATAGAGGGTGAGAACCCGTATTTGGTCATTCTTTCTAGCTGTGTGATACACTTTCAAAGAGTCGGATTGTTTGGGAATGCAGTCCAAAATGGGTGGTAAATTTCATCTAAAGCTAAATATTGGCGAGAGACCGATAGCGAACAAGTACCGTGAGGGAAAGATGAAAAGAACTTTGAAAAGAGAGTTAAACAGTACGTGAAATTGTCAAAGGGAAGCGTTTGACACCAGTGTTGTTTTTCCGAAAATCAATTGTGCCTGGCTGGATTTTGTAGGAGTTTGACCTTATCAGCTTCTTCTGCTTTTTTCCGGTCTGGTGCAATGCACTTTTCGGTTAACAAGTCAACATCAATTTCTTTTGTTGTAAAAGGGTAATTGGAAGGTGGCTTTCTTTTCGGAGAAAGTGTTTATAGCCTTTTACCTCTACAATCGGAGAGATTGAGGTCTGCAGCGTAGATCCTTCGGGGTTAGATACATTTGTGCTAAGTTATAGCCCTGTATAGACAACTTGTTGACTATACTCGGTCATGTAGCTTACTCGCTTATGCTATTTACCTACGCTTAGGATGTTG
>AoudOld_130542;Kyollomyces
ACTTGATCTCAAATCAGATAAGAGTACCCGCTGAACTTAAGCATATCAATAAGCGGAGGAAAAGAAACTAACAAGGATTCCCTAGTAACGGCGAGTGAAGCGGAAGAGCTCAAATTTGAAATCTTAAAGGGTTTCCCTTTACGAATTGTAGTTTAAAGAAGTGTTTTCTGTTGAGGTTTTGGTAAAAGTTCTTTGGAATAGGACATCATAGAGGGTGAGAATCCGTATTTGACCTTTACTTTCAACTTTGTGATACACTTTCAAAGAGTCGGATTGTTTGGAATGCAGTCCAAAATGGTGGTAAATTTCATCTAAAGCTAAATATTGGCGAGAGACGATAGCGAACAAGTACCGTGAGGGAAAGATGAAAAGAACTTTGAAAGAGAGTTAAACAGTACGTGAGATTGTCAAAGGGAAGCGTTTGACACCAGTGTTGTTTTTCTGAAAATCAATTAAAGAACTGTTTATGCTAAGTTGTTTAGACTTATCAGCTAACTGTTTAGTTTTGAGCTTTTCTTTAATGCACTTTTCAGTTAACAAGTCAACATCAATTTCTTTTGCTGTAAAAAGCTTGAGGAAGGTGGCTTGAGATTCGTCTTAAGTGTTTATAGCCTCTTGCCTATGCAGTCGGAGAGATTGAGGTCTGCAGCGTAGATCCTTCGGGCTAAATGCATTTGTGCTAAGTTATAGCATTTTATAGACAACTTGTTGACTATGATTTGTCTTGTAGCTTACTCGCTTATGTTATTTTACCTACGCTTAGGATGTTG
>AoudOld_130552;Feramyces
ACTGATCTCAAATCAATAAGAGTACCCGCTGAACTTAAGCATATCAATAAGCGGAGGAAAAGAAACTAACAAGGATTCCCTTAGTAACGGCGAGTGAAGCGGGAAGAGCTCAAATTTGAAATCTTCAAGTTCTACCTTGACGAATTGTAGTTTAAAGAAGTGTTTTCTGTTAGAGGAGTGGCAAAGTTCTTTGGAATAGGACATCATAGAGGGTGAGAATCCCGTATTTGGTCATTCTTTCTAGCTGTGTGATATACTTTCAAAGAGTCGGATTGTTTGGGAATGCAGTCAAAATGGGTGGTAAATTTCATCTAAAGCTAAATATTGGCGAGAGACCGATAGCGAACAAGTACGTGAGGGAAAGATGAAAAGAATTTTGAAAAGAGAGTTAAACAGTACGTGAAATTGTCAAAAGGGAAGCGTTTGACACCAGTGTTGTTTTTCCGAAAATCAATTGTGCTGGCTGGATTTTGTAGGAGTTTGACCTTATCAGCTTCTTCTGCTTTTTCCGGTCTGGTGCAATGCACTTTTCGGTTAACAAGTCAACATCAATTTCTTTTGTTGTAAAAGGGTAATTGGAAGGTGGCTTTCTTTTCGGAGAAAGTGTTTATAGCCTTTTACCTCTACAATCGGAGAGATTGAGGTCTGCAGCGTAGATCCTTCGGGGTTAGATACATTCGTGCTAAGTTATAGCCTGTATAGACAACTTGTTGACTATACTCGGTCATGTAGCTTACTCGCTTATGCTATTTTACCTACGCTTAGGATGTTG
>AoudOld_130581;Kyollomyces
ACTTGATCTCAAATCAGATAAGAGTACCCGCTGAACTTAAGCATATCAATAAGCGGAGGAAAAGAAACTAACAAGGATTCCCCTAGTAACGGCGAGTGAAGCGGGAAGAGCCCAAATTTGAAATCTTAAAGGGTTTCCCTTTACGAATTGTAGTTTAAAGAAGTGTTTTCTGTTGAGGTTTTGGTAAAAGTTCTTTGGAATAGGACATCATAGAGGGTGAGAATCCCGTATTTGACCTTTACTTTCAACTTTGTGATACACTTTCAAAGAGTCGGATTGTTTGGGAATGCAGTCCAAAATGGGTGGTAAATTTCATCTAAAGCTAAATATTGGCGAGAGACCGATAGCGAACAAGTACCGTGAGGGAAAGATGAAAAGAACTTTGAAAAGAGAGTTAAACAGTACGTGAAATTGTCAAAAGGGAAGCGTTTTGACACCAGTGTTGTTTTTCTGAAAATCAATTATAAGAACTGTTTATGCTAAGTTGTTTAGACTTTATCAGCTAACTGTTTAGTTTTGAGCTTTTCTTTAATGCACTTATCAGTTAACAAGTCAACATCAATTTCTTTTGCTGTAAAAAAGCTTGAGGAAGGTGGCTTGAGATTCGTCTTAAGTGTTTATAGCCTCTTGCCTATGCAGTCGGAGAGATTGAGGTCTGCAGCGTAGATCCTTCGGGGCTAAATGCATTTGTGCTAAGTTATAGCATTTTATAGACAACTTGTTGACTATGATTTGTCTTGTAGCTTACTCGCTTATGTTATTTTACCTACGCTTAGGATGTT
>AoudOld_130585;Feramyces
ACTTGATCTCAAATCAGATAAGAGTACCCGCTGAACTTAAGCATATCAATAAGCGGAGGAAAAGAAACTAACAAGGATTCCCTTAGTAACGGCGAGTGAAGCGGGAAGAGCTCAAATTGAAATCTTCAAGGTTCTACCTTGACGAATTGTAGTTTAAAGAAGTGTTTTCTGTTAGAGAGTGGCAAAAGTTCTTTGGAATAGGACATCATAGAGGTGAGAATCCGTATTTGGTCATTCTTTCTAGCTGTGTGATACACTTTCAAAGAGTCGGATTGTTGGGAATGCAGTCCAAAATGGGTGGTAAATTCATCTAAAGCTAAATATTGGCGAGAGACCGATAGCGAACAAGTACGTGAGGGAAAGATGAAAAGAACTTTGAAAAGAGAGTTAAACAGTACGTGAAATTGTCAAAAGGGAAGCGTTTGACACCAGTGTTGTTTTTCCGAAATCAATTGTGCCTGGCTGGATTTTGTAGGAGTTTGACCTTATCAGCTTCTTCTGCTTTTTTCCGGTCTGGTGCAATGCACTTTTCGGTTAACAAGTCAACATCAATTTCTTTTGTTGTAAAAGGGTAATTGGAAGGTGGCTTTCTTTTCGGAGAAAGTGTTTATAGCCTTTTACTCTACAATCGGAGAGATTGAGGTCTGCAGCGTAGATCCTTCGGGTTAGATACATTTGTGCTAAGTTATAGCCCTGTATAGACAACTTTTGACTATACTCGGTCA
>AoudOld_130598;Piromyces
ACTTGATCTCAAATCAGATAAGAGTACCCGCTGAACTTAAGCATATCAATAAGCGAGGAAAAGAAACTAACAAGGATTCCTTAGTAACGGCGAGTGAAGCGGGAAGAGCTCAAATTTGAGATCTTCAAGGTTTTACCTTGACGAATTGTAGTTTAAAGAAGTGTTTTCTGTTGAAGTTTTGGTAAAGTTCTTTGGAATAGGACATCATAGAGGGTGGGAATCCCGTATTGACCATTATTTTCAGCTGTGTGATACACTTTCAAAGAGTCGGATTGTTTGGGATGCAGTCCAAATGGTGGTAAATTTCATCTAAAGCTAAATATTGGCGAGAGACCGATAGCGAACAAGTACCGTGAGGGAAAGATGAAAAGAACTTGAAAAGAGAGTTAAACAGTACGTGAAATTGTCAAAAGGGAAGCGTTTGACACCAGTGTTGTTTTCTCGAAAATCAATTAAAAGAGTTGGATTTTGGTTGTATTGACCTTAACAGCTTGCTTCACTCTTTTCTTGCTTTTTTTAATGCACTTTTCGTTAACAAGTCAACATCAGTTTCTTTTGTTGTAAAAGGTCATTGGAAGGTGGCTTTCTCTTCGGAGAAAGTGTTTATAGCTTTGATCTCTGCAATCGGAGAGACTGAGGTCTGCAGCGTAGATCCTTCGGGTTAGATACATTGTGCTAAGCTACAGCTTTTCATAGACAACTTGTTGACTATGTTTAGTCTTGTAACTTACCCGCTTATGCTATTTTACCTACGCTTAGGATG
>AoudOld_130615;Piromyces
ACTTGATCTCAAATCAGATAAGAGTACCCGCTGAACTTAAGCATATCAATAAGCGGAGGAAAAGAAACTAACAAGGATTCCCTTAGTAACGGCGAGTGAAGCGGGAAGAGCTCAAATTTGAATCTTCAAGTTTACCTTGACGAATTGTAGTTTAAAGAAGTGTTTTCTGTTGAAGTTTTGGTAAAGTTCTTTGGAATAGGACATCATAGAGGTGAGAATCCGTATTTGACCATTATTTTCAGCTGTGTGATACACTTTCAAAGAGTCGGATTGTTTGGGAATGCAGTCCAAAATGGTGGTAAATTCATCTAAAGCTAAATATTGGCGAGAGACCGATAGCGAACAAGTACCGTGAGGGAAAGATGAAAAGAACTTTGAAAAGAGAGTTAAACAGTACGTGAAATTGTCAAAAGGGAAGCGTTTGACACCAGTGTTGTTTTCTCGAAAATCAATTAAAAAGAGTTGGATTTTGTGTTGTATTGACCTTAACAGCTTGCTTCACTCTTTCTTGCTTTTTTAATGCACTTTTGTTTAACAAGTCAACATCAGTTCTTTTGTTGTAAAAGGGTCATTGGAAGTGGCTTTCTCTTCGGAGAAAGTGTTTATAGCCTTTGATCTCTGCAATCGGAGAGACTGAGGTCTGCAGCGTAGATCTTCGGGTTAGATACATTTGTGCTAAGCTACAGCTTTTCATAGACAACTTGTTGACTATGTTAGTCTTGTAACTTACCCGCTTATGTTATTTTACCTACGCTTAGATGTT
>AoudOld_13066;Feramyces
ACTTGATCTCAAATCAGATAAGAGTACCCGCTGAACTTAAGCATATCAGTAAGCGGAGGAAAAGAAACTAACAAGGATTCCCTTAGTAACGGCGAGTGAAGCGGGAAGAGCTCAAATTTGAAATCTTCAAGGTTCTACCTTGACGAATTGTAGTTTAAAGGAGTGTTTTCTGTTAGAGGAGTGGCAAAAGTTCTTTGGAATAGGACATCATAGAGGGTGAGAATCCCGTATTTGGTCATTCTTTCTAGCTGTGTGATACACTTTCAAAGAGTCGGATTGTTTGGGAATGCAGTCCAAAATGGGTGGTAAATTTCATCTAAAGCTAAATATTGGCGAGAGACCGATAGCGAACAAGTACCGTGAGGGAAAGATGAAAAGAACTTTGAAAAGAGAGTTAAACAGTACGTGAAATTGTCAAAAGGGAAGCGTTTGACACCAGTGTTGTTTTTCCGAAAATCAATTGTGCCTGGCTGGATTTTGTAGGAGTTTGACCTTATCAGCTTCTTCTGCTTTTTTCCGGTCTGGTGCAATGCACTTTTCGGTTAACAAGTCAACATCAATTTCTTCTGTTGTAAAAGGGTAATTGGAAGGTGGCTTTCTTTTCGGAGAAAGTGTTTATAGCCTTTTACCTCTACAATCGGAGAGATTGAGGTCTGCAGCGTAGATCCTTCGGGGTTAGATACATTTGTGCTAAGTTATAGCCCTGTATAGACAACTTGTTGACTATACTCGGTCATGTAGCTTACTCGCTTATGCTATTTTACCTACGCTTAGGATGTTG
>AoudOld_130660;Kyollomyces
ACTTGATCTCAAATCAGATAAGAGTACCCGCTGAATTTAAGCATATCAATAAGCGGAGGAAAAGAAACTAACAAGGATTCCCCTAGTAACGGCGAGTGAAGCGGGAAGAGCTCAAATTTGAAATCTTAAAGGGTTTCCCTTTACGAATTGTAGTTTAAAGAAGTGTTTTCTGTTGAGGTTTTGGTAAAAGTTCTTTGGAATAGGACATCATAGAGGGTGAGAATCCCGTATTTGACCTTTACTTTCAACTTTGTGATACACTTTCAAAGAGTCGGATTGTTTGGGAATGCAGTCCAAAATGGGTGGTAAATTTCATCTAAAGCTAAATATTGGCGAGAGACCGATAGCGAATAAGTACCGTGAGGGAAAGATGAAAAGAACTTTGAAAAGAGAGTTAAACAGTACGTGAAATTGTCAAAAGGGAAGCGTTTGACACCCGTGTTGTTTTTCTGAAAATCAATTAAAGAACTGTTTATGCTAAGTTGTTTAGACTTTATCAGCTAACTGTTTAGTTTTGAGCTTTTCTTTAATGCACTTTTCAGTTAACAAGTCAACATCAATTTCTTTTGCTGTAAAAAAGCTTGAGGAAGGTGGCTTGAGATTCGTCTTAAGTGTTTATAGCCTCTTGCCTATGCAGTCGGAGAGATTGAGGTCTGCAGCGTAGATCCTTCGGGGCTAAATGCATTTGTGCTAAGTTATAGCATTTTATAGACAACTTGTTGACTATGATTTGTCTTGTAGCTTACTCGCTTATGTTATTTTACCTACGCTTAGGATGTTG
>AoudOld_130685;Feramyces
ACTTGATCTCAAATCAGATAAGAGTACCCGCTGAACTTAAGCATATCAATAAGCGGAGGAAAGAAACTAACAGGATCCTTAGTAACGGCGAGTGAAGCGGGAAGAGCTCAAATTTGAAATCTTCAAGGTTCTACCTTGACGAATTGTAGTTTAAAGAAGTGTTTCTGTTAGAGGAGTGGCAAAAGTCTTTGGAATAGGACATCATAGAGGGTGAGAATCCCGTATTGGTCATTCTTTCTAGCTGTGTGATACACTTTCAAAGAGTCGGATTGTTTGGAATGCAGTCCAAAATGGGTGGTAATTTCATCTAAGCTAAATATTGGCGAGAGACCGATAGGAACAAGTACCGTGAGGGAAAGATGAAAAGAACTTGAAAAGAGAGTTAAACAGTACGTGAAATTGTCAAAAGGGAAGCGTTTGACACCAGTGTTGTTTTCCGAAAATCAATTGTGCCTGGCTGGATTTGTAGGAGTTTGACCTTATCAGCTTCTTCTGCTTTTTCCGGTCTGGTGCAATGCACTTTTCGGTTAACAAGTCAACATCAATTCTTTGTTGTAAAGGGTAATTGGAAGGTGGCTTTCTTTTCGGAGAAAGTGTTTATAGCCTTTTACCTCTACAATCGGAGAGATTGAGGTCTGCAGCGTAGATCCTTCGGGTTAGATACATTTGTGCTAAGTTATAGCCCTGTATAGACAACTTGTTGACTATACTCGTCATGTAGCTTACTCGCTTATGCTATTTACCTACGCTTAGGATGTTGA
>AoudOld_130753;Akloshbomyces
ACTTGATCTCAAATCAGATAAGAGTACCCGCTGAACTTAAGCATATCAATAAGCGGAGGAAAAGAAACTAACAAGGATTCCCTTAGTAACGGCGAGTGAAGCGGGAAGAGCTCAAATTTGAAATCTTCAAGGTTTGACCTTGACGAATTGTAGTTTATGAAGTGTTTTCTGTTGGAGTTTGGTAAAAGTTCTTTGGAATAGGACATCATAGAGGTGAGAATCCCGTATTTGACCATGACTTTCCAGCTGTGTGATACACTTTCAAAGAGTCGGATTGTTTGGGAATGCAGTCCAAAATGGGTGGTAAATTTCATCTAAAGCTAAATATTGGCGAGAGACCGATAGCGAACAAGTACCGTGAGGGAAAGATGAAAAGAACTTTGAAAAGAGAGTTAAACAGTACGTGAAATTGTCAAAGGGAAGCGTTTGACACCAGTGTTGTTTCTCGAAATCAATTTAATGAGTTCTTGTTTTTAAGTTATGTGACTTTATCAGCGCATTCTTATTTTACTGACTCATTGAATGCACTTTCGTTTAACAAGTCAACATCAATTTCTTTGGTGGTAAAAAGTTTAAAGGAAGGTGGCTTGGACTTCGGTTCAAGTGTTTATAGCCTTTTTTCTATGCCATCGGAGAGATTGAGGTCTGCAGCGTAGATCCTTCGGGTTAGTCCTTTGTGCTAAGCTTAGTTTTTTATAGACA
>AoudOld_130828;Feramyces
ACTTGATCTCAAATCAGATAAGAGTACCCGCTGAACTTAAGCATATCAATAAGCGGAGGAAAAGAAACTAACAAGGATTCCCTTAGTAACGGCGAGTGAAGCGGGAAGAGCTCAAATTTGAAATCTTCAAGGTTCTACCTTGACGAATTGTAGTTTAAAGAAGTGTTTTCTGTTAGAGGAGTGGCAAAAGTTCTTTGGAATAGGACATCATAGAGGGTGAGAATCCCGTATTTGGTCATTCTTTCTAGCTGTGTGATACACTTTCAAAGAGTCGGATTGTTTGGGAATGCAGTCCAAAATGGGTGGTAAATTTCATCTAAAGCTAAATATTGGCGAGAGACCGGTAGCGAACAAGTACCGTGAGGGAAAGATGAAAAGAACTTTGAAAAGAGAGTTAAACAGTACGTGAAATTGTCAAAAGGGAAGCGTTTGACACCAGTGTTGTTTTTCCGAAAATCAATTGTGCCTGGCTGGATTTTGTAGGAGTTTGACCTTATCAGCTTCTTCTGCTTTTTCCGGTCTGGTGCAATGCACTTTTCGGTTAACAAGTCAACATCAATTTCTTTTGTTGTAAAAGGGTAATTGGAAGGTGGCTTTCTTTTCGGAGAAAGTGTTTATAGCCTTTTACCTCTACAATCGGAGAGATTGAGGTCTGCAGCGTAGATCCTTCGGGGTTAGATACATTTGTGCTAAGTTATAGCCCTGTATAGACAACTTGTTGACTATACTCGGTCATGTAGCTTACTCGCTTATGCTATTTTACCTACGCTTAGGATG
>AoudOld_130842;Kyollomyces
ACTTGATCTCAAATCAGATAAGAGTACCCGCTGAACTTAAGCATATCAATAAGCGGAGGAAAAGAAACTAACAAGGATTCCCCTAGTAACGGCGAGTGAAGCGGGAAGAGCTCAAATTTGAAATCTTAAAGGGTTTCCCTTTACGAATTGTAGTTTAAAGAAGTGTTTTCTGTTGAGGTTTTGGTAAAAGTTCTTTGGAATAGGACATCATAGAGGGTGAGAATCCCGTATTTGACCTTTACTTTCAACTTTGTGATACACTTTCAAAGAGTCGGATTGTTTGGGAATGCAGTCCAAAATGGGTGGTAAATTTCATCTAAAGCTAAATATTGGCGAGAGACCGATAGCGAACAAGTACCGTGAGGGAAAGATGAAAAGAACTTTGAAAAGAGAGTTAAACAGTACGTGAAATTGTCAAAAGGGAAGCGTTTGACACCAGTGTTGTTTTTCTGAAAATCAATTAAAGAACTGTTTATGCTAAGCTGTTTAGACTTTATCAGCTATCTGTTTAGTTTTGAGCTTTCCTTTAATGCACTTTTCAGTTAACAAGTCAACATCAATTTCTTTTGCTGTAAAAAAGCTTGAGGAAGGTGGCTTGAGATTCGTCTTAAGTGTTTATAGCCTCTTGCCTATGCAGTCGGAGAGATTGAGGTCTGCAGCGTAGATCCTTCGGGGCTAAATGCATTTGTGCTAAGTTATAGCATTTTATAGACAACTTGTTGACTATGATTTGTCTTGTAGCTTACTCGCTTATGTTATTT
>AoudOld_130862;Feramyces
ACTTGATCTCAAATCAGATAAGAGTACCCGCTGAACTTAAGCATATCAATAAGCGGAGGAAAAGAAACTAACAAGGATTCCCTTAGTAACGGCGAGTGAAGCGGGAAGAGCTCAAATTTGAAATCTTCAAGGTTCTACCTTGACGAATTGTAGTTTAAAGAAGTGTTTTCTGTTAGAGGTGTGGCAAAAGTTCTTTGGAATAGGACATCATAGAGGGTGAGAATCCCGTATTTGGTCATTCTTTCTAGCTGTGTGATACACTTTCAAAGAGTCGGATTGTTTGGGAATGCAGTCCAAAATGGGTGGTAAATTTCATCTAAAGCTAAATATTGGCGAGAGACCGATAGCGAACAAGTACCGTGAGGGAAAGATGAAAAGAACTTTGAAAAGAGAGTTAAACAGTACGTGAAATTGTCAAAAGGGAAGCGTTTGACACCAGTGTTGTTTTTCCGAAAATCAATTGTGCCTGGCTGGATTTTGTAGGAGTTTGACCTTATCAGCTTCTTCTGCTTTTTCCGGTCTGGTGCAATGCACTTTTCGGTTAACAAGTCAACATCAATTTCTTTTGTTGTAAAAGGGTAATTGGAAGGTGGCTTTCTTTTCGGAGAAAGTGTTTATAGCCTTTTACCTCTACAATCGGAGAGATTGAGGTCTGCAGCGTAGATCCTTCGGGGTTAGATACATTTGTGCTAAGTTATAGCCCTGTATAGACAACTTGTTGACTATACTCGGTCATGTAGCTTACTCGCTTATGCTATTT
>AoudOld_130893;Feramyces
ACTTGATCTCAAATCAGATAAGAGTACCCGCTGAACTTAAGCATATCAATAAGCGGAGGAAAAGAAACTAACAAGGATTCCCTTAGTAACGGCGAGTGAAGCGGGAAGAGCTCAAATTTGAAATCTTCAAGGTTCTACCTTGACGAATTGTAGTTTAAAGAAGTGTTTCTGTTGAGGAGTGGCAAAAGTTCTTTGGAATAGGACATCATAGAGGGTGAGAATCCCGTATTTGGTCATTCTTTCTAGCTGTGTGATACACTTTCAAAGAGTCGGATTGTTTGGGAATGCAGTCCAAAATGGGTGGTAAATTTCATCTAAAGCTAAATATTGGCGAGAGACCGATAGCGAACAAGTACCGTGAGGGAAAGATGAAAGAACTTTGAAAAGAGAGTTAAACAGTACGTGAAATTGTCAAAAGGGAAGCGTTTGACACCAGTGTTGTTTTTCCGAAAATCAATTGTGCCTGGCTGGATTTTGTAGGAGTTTGACCTATCAGCTTCTTCTGCTTTTTTCCGGTCTGGTGCAATGCACTTTTCGGTTAACAAGTCAACATCAATTTCTTTTGTTGTAAAAGGGTAATTGGAAGGTGGCTTTCTTTTCGGAGAAAGTGTTTATAGCCTTTTACCTCTACAATCGGAGAGATTGAGGTCTGCAGCGTAGATCCTTCGGGGTTAGATACATTTGTGCTAAGTTATAGCCCTGTATAGACAACTTGTTGACTATACTCGGTCATGTAGCTTACTCGCTTATGCTATTT
>AoudOld_130900;Piromyces
ACTTGATCTCAAATCAGATAAGAGTACCCGCTGAACTTAAGCATATCAATAAGCGGAGGAAAAGAAACTAACAAGGATTCCCTTAGTAACGGCGAGTGAAGCGGGAAGAGCTCAAATTTGAAATCTTCAAGGTTTTACCTTGACGAATTGTAGTTTAAAGAAGTGTTTTCTGTTGAAGTTTTGGTAAAAGTTCTTTGGAATAGGACATCATAGAGGTGAGAATCCCGTATTTGACCATTATTTTCAGCTGTGTGATACACTTTCAAAGAGTCGGATTGTTTGGGAATGCAGTCCAAAATGGGTGGTAAATTTCATCTAAAGCTAAATATTGGCGAGAGACCGATAGCGAACAAGTACGTGAGGGAAAGATGAAAAGAACTTTGAAAAGAGAGTTAAACAGTACGTGAAATTGTCAAAAGGGAAGCGTTTGACACCAGTGTTGTTTTCTCGAAAATCAATTAAAAAGAGTTGGATTTGTGTTGTATTGACCTTAACAGCTTGCTTCACTCTTTTCTTGCTTTTTTAATGCACTTTTCGTTTAACAAGTCAACATCAGTTTCTTTTGTTGTAAAAGGGTCATTGGAAGGTGGCTTTCTCTTCGGAGAAAGTGTTTATAGCCTTTGATCTCTGCAATCGGAGAGACTGAAGTCTGCAGCGTAGATCCTTCGGGTTAGATACATTTGTGCTAAGCTACAGCTTTTCATAGACAACTTGTTGACTATGTTTAGTCTTGTAACTTACCCGCTTATGCTATTTTACCTACGCTTAGGATGTTG
>AoudOld_130975;Feramyces
ACTTGATCTCAAATCGATAAGAGTACCGCTGAACTTAAGCATATCAATAAGCGGAGGAAAAGAAACTAACAAGGATTCCCTTAGTAACGGCGAGTGAAGCGGGAAGAGCTCAAATTTGAATCTTCAAGGTTCTACCTTGACGAATTGTAGTTTAAAGAAGTGTTTTCTGTTAGAGGAGTGGCAAAGTTCTTTGGAATAGGACATCATAGAGGTGAGAATCCCGTATTTGGTCATTCTTTCTAGCTGTGTGATACACTTTCAAAGAGTCGGATTGTTTGGGAATGCAGTCCAAATGGTGGTAAATTTCATCTAAAGCTAATATTGGCGAGAGACCGATAGCGAACAAGTACCGTGAGGGAAGATGAAAAGAACTTGAAAAGAGAGTTAAACAGTACGTGAAATGTCAAAAGGGAAGCGTTTGACACCAGTGTTGTTTTCCGAAAATCAATTGTGCCTGGCTGGATTTTGTAGGAGTTTGACCTTATCAGCTTCTTCTGCTTTTTTCCGGTCTGGTGCAATGCACTTTTCGGTTAACAAGTCAACATCAATTTCTTTTGTTGTAAAGGTAATTGGAAGGTGGCTTCTTTTCGGAGAAAGTGTTATAGCCTTTTACCTCTACAATCGGAGAGATTGAGGTCTGCAGCGTAGATCCTTCGGGTTAGATACATTTGTGCTAAGTTATAGCCCTGTATAGACAACTTGTTGACTATACTCGTCATGTAGCTTACTCGCTTATGCTATTTTACCTACGCTTAGGATGTTG
>AoudOld_131027;Feramyces
ACTTGATCTCAAATCAGATAGAGTACCCGCTGAACTTAAGCATATCAATAAGCGGAGGAAAAGAAACTAACAAGGATTCCTTAGTAACGGCGAGTGAAGCGGGAAGAGCTCAAATTTGAAATCTTCAAGGTTCTACCTTGGCGAATTGTAGTTTAAAGAAGTGTTTTCTGTTAGAGGAGTGGCAAAAGTTCTTTGGAATAGGACATCATAGAGGGTGAGAATCCCGTATTTGGTCATTCTTTCTAGCTGTGTGATACACTTTCAAAGAGTCGGATTGTTTGGGAATGCAGTCCAAATGGGTGGTAAATTTCATCTAAAGCTAAATATTGGCGAGAGACCGATAGCGAACAAGTACCGTGAGGGAAAGATGAAAAGAACTTTGAAAAGAGAGTTAAACAGTACGTGAAATTGTCAAAAGGGAAGCGTTTGACACCAGTGTTGTTTTTCCGAAATCAATTGTGCCTGGCTGGATTTTGTAGGAGTTTGACCTTATCAGCTTCTTCTGCTTTTTCCGGTCTGGTGCAATGCACTTTTCGGTTAACAAGTCAACATCAATTTCTTTGTTGTAAAAGGGTAATTGGAAGTGGCTTTCTTTCGGAGAAAGTGTTTATAGCCTTTTACCTCTACAATCGGAGAGATTGAGGTCTGCAGCGTAGATCCTTCGGGGTTAGATACATTTGTGCTAAGTTATAGCCCTGTATAGACAACTTGTTGACTATACTCGGTCATGTAGCTTACTCGCTTATGCTATTT
>AoudOld_131029;Feramyces
ACTTGATCTCGAATCAGATAAGAGTACCCGCTGAACTTAAGCATATCAATAAGCGGAGGAAAAAGAAACTAACAAGGATTCCCTTAGTAACGGCGAGTGAAGCGGGAAGAGCTCAAATTTGAAATCTTCAAGGTTCTACCTTGACGAATTGTAGTTTAAAGAAGTGTTTTCTGTTAGAGGAGTGGCAAAAGTTCTTTGGAATAGGACATCATAGAGGGTGAGAATCCCGTATTTGGTCATTCTTTCTAGCTGTGTGATACACTTTCAAAGAGTCGGATTGTTTGGGAATGCAGTCCAAAATGGGTGGTAAATTTCATCTAAAGCTAAATATTGGCGAGAGACCGATAGCGAACAAGTACCGTGAGGGAAAGATGAAAAGAACCTTGAAAAGAGAGTTAAACAGTACGTGAAATTGTCAAAAGGGAAGCGTTTGACACCAGTGTTGTTTTTCCGAAAATCAATTGTGCCTGGCTGGATTTTGTAGGAGTTTGACCTTATCAGCTTCTTCTGCTTTTTTCCGGTCTGGTGCAATGCACTTTTCGGTTAACAAGTCAACATCAATTTCTTTTGTTGTAAAAGGGTAATTGGAAGGTGGCTTTCTTTTCGGAGAAAGTGTTTATAGCCTTTTACCTCTACAATCGGAGAGATTGAGGTCTGCAGCGTAGATCCTTCGGGGTTAGATACATTTGTGCTAAGTTATAGCCCTGTATAGACAACTTGTTGACTATACTCGGTCATGTAGCTTACTCGCTTATGCTATTTTACCTACGCTTAGGATGTTG
>AoudOld_131041;Akloshbomyces
ACTTGATCTCAAATCAGATAAGAGTACCCGCTGAACTTGAGCATATCAATAAGCGGAGGAAAAGAAACTAACAAGGATTCCCTTAGTAACGGCGAGTGAAGCGGGAAGAGCTCAAATTTGAAATCTTCAAGGTTTGACCTTGGCGAATTGTAGTTTATAGAAGTGTTTTCTGTTGGAGTTTTGGTAAAAGTTCTTTGGAATAGGACATCATAGAGGGTGAGAATCCCGTATTTGACCATGACTTTCCAGCTGTGTGATACACTTTCAAAGAGTCGGATTGTTTGGGAATGCAGTCCAAAATGGGTGGTAAATTTCATCTAAAGCTAAATATTGGCGAGAGACCGATAGCGAACAAGTACCGTGAGGGAAAGATGAAAAGAACTTTGAAAAGAGAGTTAAACAGTACGTGAAATTGTCAAAAGTGAAGCGTTTGACACCAGTGTTGTTTTCTCGAAAATCAATTTAATGGGTTCTTGTTTTTAAGTTATTGTGACTTTATCAGCGCATTTCTTATTTTACTTGGCTCATTGAATGCACTTTTCGTTTAACAAGTCAACATCAATTTCTTTGGTGGTAAAAAGTTTAAAGGAAGGTGGCTTGGACTTCGGTTCAAGTGTTTATAGCCTTTTTTCTATGCCATCGGAGAGATTGAGGTCTGCAGCGTAGATCCTTCGGGGTTAGATACTTTAGTGCTAAGTTATAGTTTTTTATAGACAACTTGTTGACTATAATTAACCCTGTAATTTACTCGCTAGAGCTATTTTACCTACGCTTAGG
>AoudOld_13110;Kyollomyces
ACTTGATCTCAAATCAGATAAGAGTACCCGCTGAACTTAAGCATATCAATAAGCGGAGGAAAAGAAACTAACAAGGATTCCCCTAGTAACGGCGAGTGAGGCGGGAAGAGCTCAAATTTGAAATCTTAAAGGGTTTCCCTTTACGAATTGTAGTTTAAAGAAGTGTTTTCTGTTGAGGTTTTGGTAAAAGTTCTTTGGAATAGGACATCATAGAGGGTGAGAATCCCGTATTTGACCTTTACTTTCAACTTTGTGATACACTTTCAAAGAGTCGGATTGTTTGGGAATGCAGTCCAAAATGGGTGGTAAATTTCATCTAAAGCTAAATATTGGCGAGAGACCGATAGCGAACAAGTACCGTGAGGGAAAGATGAAAAGAACTTTGAAAAGAGAGTTAAACAGTACGTGAAATTGTCAAAAGGGAAGCGTTTGACACCAGTGTTGTTTTTCTGAAAATCAATTAAAGAACTGTTTATGCTAAGTTGTTTAGACTTTATCAGCTAACTGTTTAGTTTTGAGCTTTTCTTTAATGCACTTTTCAGTTAACAAGTCAACATCAATTTCTTTTGCTGTAAAAAAGCTTGAGGAAGGTGGCTTGAGATTCGTCTTAAGTGTTTATAGCCTCTTGCCTATGCAGTCGGAGAGATTGAGGTCTGCAGCGTAGATCCTTCGGGGCTAAATGCATTTGTGCAAAGTTATAGCATTTTATAGACAACTTGTTGACTATGATTTGTCTTGTAGCTTACTCGCTTATGTTATTT
>AoudOld_131191;Feramyces
ACTTGATCTCAAATCAGATAAGAGTACCCGCTGAACTTAAGCATATCAATAAGCGGAGGAAAAGAAACTAACAAGGATTCCCTTAGTAACGGCGAGTGAAGCGGGAAGAGCTCAAATTTGAAATCTTCAAGGTTCTACCTTGACGAATTGTAGTTTAAAGAAGTGTTTTCTGTTAGAGGAGTGGCAAAAGTTCTTTGGAATAGGACATCATAGAGGGTGAGAATCCCGTATTTGGTCATTCTTTCTAGCTGTGTGATACACTTTCAAAGAGTCGGATTGTTTGGGAATGCAGTCCAAAATGGGTGGTAAATTTCATCTAAAGCTAAATATTGGCGAGAGACCGATAGCGAACAAGTACCGTGAGGGAAAGATGAAAAGAACTTTGAAAAGAGAGTTAAACAGTACGTGAAATTGTCAAAAGGGAAGCGTTTGACACCAGTGTTGTTTTTCCGAAAATCAATTGTGCCTGGCTGGATTTTGTAGGAGTTTGACCTTATCAGCTTCTTCTGCTTTTTTCCGGTCTGGTGCAATGCACTTTTCGGTTAACAAGTCAACATCAATTTCTTTTGTTGTATAAGGGTAATTGGAAGGTGGCTTTCTTTTCGGAGAAAGTGTTTATAGCCTTTTACCTCTACAATCGGAGAGATTGAGGTCTGCAGCGTAGATCCTTCGGGGTTAGATACATTTGTGCTAGTTATAGCCCTGTATAGACAACTTGTTGACTATACTCGGTCATGTAGCTTACTCGCTTATGCTATTT
>AoudOld_131311;Feramyces
ACTTGATCTCAAATCAGATAAGAGTACCCGCTGAACTTAAGCATATCAATAAGCGGAGGAAAAGAAACTAACAAGGATTCCCTTAGTAACGGCGAGTGAAGCGGGAAGAGCTCAAATTTGAAATCTTCAAGGTTCTACCTGACGAATTGTAGTTTAAAGAAGTGTTTTCTGTTAGAGGAGTGGCAAAAGTTCTTTGGAATAGGACATCATAGAGGGTGAGAATCCCGTATTTGGTCATTCTTTCTAGCTGTGTGTACACTTTCAAAGAGTCGGATTGTTTGGGAATGCAGTCCAAAATGGGTGGTAAATTTCATCTAAAGCTAAATATTGGCGAGAGACCGATAGCGAACAAGTACCGTGAGGGAAAGATGAAAAGAACTTTGAAAAGAGAGTTAAACAGTACGTGAAATTGTCAAAAGGGAGCGTTTGACACCAGTGTTGTTTTTCCGAAAATCAATTGTGCCTGGCTGGATTTTGTAGGAGTTTGACCTTATCAGCTTCTTCTGCTTTTTTCCGGTCTGGTGCAATGCACTTTTCGGTTAACAAGTCAACATCAATTTCTTTTGTTGTAAAGGGTAATTGGAAGGTGGCTTTCTTTTCGGAGAAAGTGTTTATAGCCTTTTACCTCTACAATCGGAGAGATTGAGGTCTGCAGCGTAGATCCTTCGGGGTTAGATACATTCGTGCTAAGTTATAGCCCTGTATAGACAACTTGTTGACTATACTCGGTCATGTAGCTTACTCGCTTATGCTATTTTACCTACGCTTAGGATGTTG
>AoudOld_131359;Kyollomyces
ACTTGATCTCAATCAGATAAGAGTACCCGCTGAACTTAAGCATATCAATAAGCGAGGAAAAGAAACTAACAAGGATTCCCTAGTAACGGCGAGTGAAGCGGGAAGAGCTCAAATTTGAAATCTTAAAGGTTTCCCTTTACGAATTGTAGTTTAAAGAAGTGTTTTCTGTTGAGTTTTGGTAAAAGTTCTTTGGAATAGGACATCATAGAGGGTGAGAATCCCGTATTTGACCTTTACTTTCAACTTTGTGATACACTTTCAAAGAGTCGGATTGTTTGGGAATGCAGTCCAAAATGGGTGGTAAATTTCATCTAAGCTAAATATTGGCGAGAGACCGATAGCGAACAAGTACCGTGAGGGAAAGATGAAAAGAACTTTGAAAAGAGAGTTAAACAGTACGTGAAATTGTCAAAAGGGAAGCGTTTGACACCAGTGTTGTTTTTCTGAAAATCAATTAAAGAACTGTTTATGCTAAGTTGTTTAGACTTTATCAGCTAACTGTTTAGTTTTGAGCTTTTCTTTAATGCACTTTTCAGTTAACAAGTCAACATCAATTTCTTTTGCTGTAAAAAAGCTTGAGAAGTGGCTTGAGATTCGTCTTAAGTGTTTATAGCCTCTTGCCTATGCAGTCGGAGAGATTGAGGTCTGCAGCGTAGATCCTTCGGGCTAAATGCATTTGTGCTAAGTTATAGCATTTTATAGACAACTTATTGACTATGATTTGTCTTGTAGTTTACTCGCTTATGTTATTT
>AoudOld_131374;Feramyces
ACTTGATCTCAAATCAGATAAGAGTACCCGCTGAACTTAAGCATATCAATAAGCGGAGGAAAAGAAACTAACAAGGATTCCCTTAGTAACGGCGAGTGAAGCGGGAAGAGCTCAAATTTGAAATCTTCAAGGTTCTACCTTGACGAATTGTAGTTTAAAGAAGTGTTTTCTGTTAGAGGAGTGGCAAAAGTTCTTTGGGATAGGACATCATAGAGGGTGAGAATCCCGTATTTGTCATTCTTTCTAGCTGTGTGATACACTTTCAAAGAGTCGGATTGTTTGGGAATGCAGTCCAAAATGGGTGGTAAATTTCATCTAAAGCTAAATATTGGCGAGAGACCGATAGCGAACAAGTACCGTGAGGGAAAGATGAAAAGAACTTTGAAAAGAGAGTTAAACAGTACGTGAAATTGTCAAAAGGGAAGCGTTTGACACCAGTGTTGTTTTTCCGAAAATCAATTGTGCCTGGCTGGATTTTGTAGGAGTTTGACCTTATCAGCTTCTTCTGCTTTTTTCCGGTCTGGTGCAATGCACTTTTCGGTTAACAAGTCAACATCAATTTCTTTTGTTGTAAAAGGGTAATTGGAAGGTGGCTTTCTTTTCGGAGAAAGTGTTTATAGCCTTTTACCTCTACAATCGGAGAGATTGAGGTCTGCAGCGTAGATCCTTCGGGGTTAGATACATTTGTGCTAAGTTATAGCCCTGTATAGACAACTTGTTGACTATACTCGGTCACGTAGCTTACTCGCTTATGCTGTTT
>AoudOld_131393;Feramyces
ACTTGATCTCAAATCAGATAAGAGTACCCGCTGAACTTAAGCATATCAATAAGCGGAGGAAAAGAAACTAACAAGGATTCCCTTAGTAACGGCGAGTGAAGCGGGAAGAGCTCAAATTTGAAATCTTCAAGGTTCTACCTTGACGAATTGTAGTTTAAAGAAGTGTTTTCTGTTAGAGGAGTGGCAAAAGTTCTTTGGAATAGGACATCATAGAGGGTGAGAATCCCGTATTTGGTCATTCTTTCTAGCTGTGTGATACACTTTCAAAGAGTCGGATTGTTTGGGAATGCAGTCCAAAATGGGTGGTAAATTTCATCTAAAGCTAAATATTGGCGAGAGACCGATAGCGAACAAGTACCGTGAGGGAAAGATGAAAAGAACTTTGAAAAGAGAGTTAAACAGTACGTGAAATTGTCAAAAGGGAAGCGTTTGACACCAGTGTTGTTTTTCCGAAAATCAATTGTGCCTGGCTGGATTTCGTAGGAGTTTGACCTTATCAGCTTCTTCTGCTTTTTTCCGGTCTGGTGCAATGCACTTTTCGGTTAACAAGTCAACATCAATTTCTTTTGTTGTAAAAGGGTAATTGGAAGGTGGCTTTCTTTTCGGAGAAAGTGTTTATAGCCTTTTACCTCTACAATCGGAGAGATTGAGGTCTGCAGCGTAGATCCTTCGGGTTAGATACATTTGTGCTAAGTTATAGCCCTGTATAGACAACTTGTTGACTATACTCGGTCATGTAGCTTACTCGCTTATGCTATTT
>AoudOld_131500;Feramyces
ACTTGATCTCAAATCAGATAAGAGTACCCGCTGAACTTAAGCATATCAATAAGCGGAGGAAAAGAAACTAACAAGGATTCCCTTAGTAACGGCGAGTGAAGCGGGAAGAGCTCAAATTTGAAATCTTCAAGGTTCTACCTAGACGAATTGTAGTTTAAAGAAGTGTTTTCTGTTAGAGGAGTGGCAAAAGTTCTTTGGATAGGACATCATAGAGGGTGAGAATCCCGTATTTGGTCATTCTTTCTAGCTGTGTGATACACTTTCAAAGAGTCGGATTGTTTGGGAATGCAGTCCAAAATGGGTGGTAAATTTCATCTAAAGCTAAATATTGGCGAGAGACCGATAGCGAACAAGTACCGTGAGGGAAAGATGAAAAGAACTTTGAAAAGAGAGTTAAACAGTACGTGAAATTGTCAAAAGGGAAGCGTTTGACACCAGTGTTGTTTTCCGGAAATCAATTGTGCCTGGCTGGATTTGTAGGAGTTTGACCTTATCAGCTTCTTCTGCTTTTTCCGGTCTGGTGCAATGCACTTTTCGGTTAACAAGTCAACATCAATTTCTTTTGTTGTAAAAGGGTAATTGGAAGGTGGCTTTCTTTTCGGAGAAAGTGTTTATAGCCTTTTACCTCTACAATCGGAGAGATTGAGGTCTGCAGCGTAGATCCTTCGGGGTTAGATACATTTGTGCTAAGTTATAGCCCTGTATAGACAACTTGTGACTATACTCGGTCATGTAGCTTACTCGCTTATGCTATTTTACCTACGC
>AoudOld_131505;Feramyces
ACTTGATCTCAAATCAGATAAGAGTACCCGCTGAACTTAAGCATATCAATAAGCGGAGGAAAAGAAACTAGCAAGGATTCCCTTAGTAACGGCGAGTGAAGCGGGAAGAGCTCAAATTTGAAATCTTCAAGGTTCTACCTTGACGAATTGTAGTTTAAAGAAGTGTTTTCTGTTAGAGGAGTGGCAAAAGTTCTTTGGAATAGGACATCATAGAGGGTGAGAATCCCGTATTTGGCCATTCTTTCTAGCTGTGTGATACACTTTCAAAGAGTCGGATTGTTTGGGAATGCAGTCCAAAATGGGTGGTAAATTTCATCTAAAGCTAAATATTGGCGAGAGACCGATAGCGAACAAGTACCGTGAGGGAAAGATGAAAAGAACTTTGAAAAGAGAGTTAAACAGTACGTGAAATTGTCAAAAGGGAAGCGTTTGACACCAGTGTTGTTTTTCCGAAAATCAATTGTGCCTGGCTGGATTTTGTAGGAGTTTGACCTTATCAGCTTCTTCTGCTTTTTTCCGGTCTGGTGCAATGCACTTTTCGGTTAACAAGTCAACATCAATTTCTTTTGTTGTAAAAGGGTAATTGGAAGGTGGCTTTCTTTTCGGAGAAAGTGTTTATAGCCTTTTACCTCTACAATCGGAGAGATTGAGGTCTGCAGCGTAGATCCTTCGGGGTTAGATACATTTGTGCTAAGTTATAGCCCTGTATGGACAACTTGTTGACTATACTCGGTCATGTAGCTTACTCGCTTATGCTATTT
>AoudOld_131512;Feramyces
ACTTGATCTCAAATCAGATAAGAGTACCCGCTGAACTTAGGCATATCAATAAGCGGAGGAAAAGAAACTAACAAGGATTCCCTTAGTAACGGCGAGTGAAGCGGGAAGAGCTCAAATTTGAAATCTTCAAGGTTCTACCTTGACGAATTGTAGTTTAAAGAAGTGTTTTCTGTTAGAGGAGTGGCAAAAGTTCTTTGGAATAGGACATCATAGAGGGTGAGAATCCCGTATTTGGTCATTCTTTCTAGCTGTGTGATACACTTTCAAAGAGTCGGATTGTTTGGGAATGCAGTCCAAAATGGGTGGTAAATTTCATCTAAAGCTAAATATTGGCGAGAGACCGATAGTGAACAAGTACCGTGAGGGAAAGATGAAAAGAACTTTGAAAAGAGAGTTAAACAGTACGTGAAATTGTCAAAAGGGAAGCGTTTGACACCAGTGTTGTTTTTCCGAAAATCAATTGTGCCTAGCTGGATTTTGTAGGAGTTTGACCTTATCAGCTTCTTCTGCTTTTTTCCGGTCTGGTGCAATGCACTTTTCGGTTAACAAGTCAACATCAATTTCTTTTGTTGTAAAAGGGTAATTGGAAGGTGGCTTTCTTTTCGGAGAAAGTGTTTATAGCCTTTTACCTCTACAATCGGAGAGATTGAGGTCTGCAGCGTAGATCCTTCGGGGTTAGATACATTTGTGCTAAGTTATAGCCCTGTATAGACAACTTGTTGACTATACTCGGTCATGTAGCTTACTCGCTTATGCTATTTTACCTACGCTTAGGATGTTG
>AoudOld_131516;Feramyces
ACTTGATCTCAAATCAGATAAGAGTACCGCTGAACTTAAGCATATCAATAAGCGGAGGAAAAGAAACTAACAAGGATTCCTTAGTAACGGCGAGTGAAGCGGGAAGAGCTCAAATTTGAAATCTTCAAGGTTCTACCTTGACGAATTGTAGTTTAAAGAAGTGTTTTCTGTTAGAGGAGTGGCAAAAGTTCTTTGGAATAGACATCATAGAGGGTGAGAATCCCGTATTTGGTCATTCTTTCTAGCTGTGTGATACACTTTCAAAGAGTCGGATTGTTTGGGAATGCAGTCCAAAATGGGTGGTAATTTCATCTAAAGCTAAATATTGGCGAGAGACCGATAGCGAACAAGTACCGTGAGGGAAAGATGAAAAGAACTTTGAAAAGAGAGTTAAACAGTACGTGAAATTGTCAAAAGGGAAGCGTTTGACACCAGTGTTGTTTTTCCGAAAATCAATTGGCCTGGCTGGATTTTGTAGGAGTTTGACCTTATCAGCTTCTTCTGCTTTTTTCCGGTCTGGTGCAATGCACTTTTCGGTTAACAAGTCAACATCAATTTCTTTTGTTGTAAAAGGGTAATTGGAAGGTGGCTTTCTTTTCGGAGAAAGTGTTTATAGCCTTTTACCTCTACAATCGGAGAGATTGAGGTCTGCAGCGTAGATCCTTCGGGTTAGATACATTTGTGCTAAGTTATAGCCCTGTATAGACAACTTGTTGACTATACTCGGTCATGTAGCTTACTCGCTTATGCTATTT
>AoudOld_131568;Feramyces
ACTTGATCTCAAATCAGATAAGAGTACCCGCTGAACTTAAGCATATCAATAAGCGGAGGAAAAGAAACTAACAAGGATTCCCTTAGTAACGGCGAGTGAAGCGGGAAGAGCTCAAATTTGAAATCTTCAAGGTTCTACCTTGACGAATTGTAGTTTAAAGAAGTGTTTTCTGTTAGAGGAGTGGCAAAAGTTCTTTGGAATAGGACATCATAGAGGGTGAGAATCCCGTATTTGGTCATTCTTTCTAGCTGTGTGATACACTTTCAAAGAGTCGGATTGTTTGGGAATGCAGTCCAAAATGGGTGGTAAATTTCATCTAAGCTAAATATTGGCGAGAGACCGATAGCGAACAAGTACCGTGAGGGAAAGATGAAAAGAACTTTGAAAAGAGAGTTAAACAGTACGTGAAATTGTCAAAAGGGAAGCGTTTGACACCAGTGTTGTTTTTCCGAAAATCAATTGTGCCTGGCTGGATTTTGTAGGAGTTTGACCTTATCAGCTTCTTCTGCTTTTTTCCGGTCTGGTGCAATGCACTTTTCGGTTAACAAGTCAACATCAATTTCTTTTGTTGTAAAAGGGTAATTGGAAGGTGGCTTTCTTTTCGGAGAAAGTGTTTATAGCCTTTTACCTCTACAATCGGAGAGATTGAGGTCTGCAGCGTAGATCCTTCGGGTTAGATACATTTGTGCTAAGTTATAGCCCTGTATAGACAACTTGTTGACTATACTCGGTCATGTAGCTTACTCGCTTATGCTATTTTACCTACGCTTAGGATGTT
>AoudOld_131594;Feramyces
ACTTGATCTCAAATCAGATAAGAGTACCCGCTGAACTTAAGCATATCAATAAGCGGAGGAAAAGAAACTAACAAGGATTCCCTTAGTAACGGCGAGTGAAGCGGGAAGAGCTCAAATTTGAAATCTTCAAGGTTCTACCTTGACGAATTGTAGTTTAAAGAAGTGTTTTCTGTTAGAGGAGTGGCAAAAGTTCTTTGGAATAGGACATCATAGAGGGTGAGAATCCCGTATTTGGTCATTCTTTCTAGCTGTGTGATACACTTTCAAAGAGTCGGATTGTTTGGGAATGCAGTCCAAAATGGGTGGTAAATTTCATCTAAAGCTAAATATTGGCGAGAGACCGATAGCGAACAAGTACCGTGAGGGAAAGATGAAAAGAACTTTGAAAAGAGAGTTAAACAGTACGTGAAATTGTCAAAAGGGAAGCGTTTGACACCAGTGTTGTTTTTCCGAAAATCAATTGTGCCTGGCTGGATTTTGTAGGAGTTTGACCTTATCAGCTTCTTCTGCTTTTTTCCGGTCTTGGTGCAATGCACCTTTCGGTTAACAAGTCAACGTCAATTTCTTTTGTTGTAAAAGGGTAATTGGAAGGTGGCTTTCTTTTCGGAGAAAGTGTTTATAGCCTTTTACCTCTACAATCGGAGAGATTGAGGTCTGCAGCGTAGATCCTTCGGGGTTAGATACATTTGTGCTAAGTTATAGCCCTGTATAGACAACTTGTTGACTATACTCGGTCATGTAGCTTACTCGCTTATGCTATTT
>AoudOld_131688;Piromyces
ACTTGATCTCAAATCAGATAAGAGTACCCGCTGAACTTAAGCATATCAATAAGCGGAGGAAAAGAAACTAACAAGGATTCCCTTAGTAACGGCGAGTGAAGCGGGAAGAGCTCAAATTTGAAATCTTCAAGGTTTTACCTTGACGAATTGTAGTTTAAAGAAGTGTTTTCTGTTGAAGTTTTGGTAAAAGTTCTTTGGAATAGGACATCATAGAGGGTGAGAATCCCGTATTTGACCATTATTTTCAGCTGTGTGATACACTTTCAAAGAGTCGGATTGTTTGGGAATGCAGTCCAAAATGGGTGGTAAATTTCATCTAAAGCTAAATATTGGCGAGAGACCGATAGCGAACATGTACCGTGAGGGAAAGATGAAAAGAACTTTGAAAAGAGAGTTAAACAGTACGTGAAATTGTCAAAAGGGAAGCGTTTGACACCAGTGTTGTTTTCTCGAAAATCAATTAAAAAAGGTTGGATTTTGTGTTGTATTGACCTTAACAGCTTGCTTCACTCTTTTCCTGCTTTTTTTAATGCACTTTTCGTTTAACAAGTCAACATCAGTTTCTTTTGTTGTAAAAGGGTCATTGGAAGGTGGCTTTCTCTTCGGAGAAAGTGTTTATAGCCTTTGATCTCTGCAATCGGAGAGACTGAGGTCTGCAGCGTAGATCCTTCGGGTTGGATACATTTGTGCTAAGCTACAGCTTTTCATAGACAACTTGTTGACTATGTTTAGTCTTGTAACTTACCCGCTTATGCTATTT
>AoudOld_131758;Feramyces
ACTTGATCTCAAATCAGATAAGAGTACCCGCTGAACTTAAGCATATCAATAAGCGGAGGAAAAGAAACTAACAAGGATTCCCTTAGTAACGGCGAGTGAAGCGGGAAGAGCTCAAATTTGAAATCTTCAAGGTTCTACCTTGACGAATTGTAGTTTAAAGAAGTGTTTTCTGTTAGAGGAGTGGCAAAAGTTCTTTGGAATAGGACATCATAGAGGGTGAGAATCCCGTATTTGGTCATTCTTTCTAGCTGTGTGATACACTTTCAAAGAGTCGGATTGTTTGGGAATGCAGTCCAAAATGGGTGGTAAATTTCATCTAAAGCTAAATATTGGCGAGAGACCGATAGCGAACAAGTACCGTGAGGGAAAGATGAAAAGAACTTTGAAAAGAGAGTTAAACAGTACGTGAAATTGTCAAAAGGGAAGCGTTTGACACCAGTGTTGTTTTTCCGAAAATCAATTGTGCCTGGCTGGATTTTGTAGGAGTTTGACCTTATCAGCTTCTTCTGCTTTTTTCCGGTCTGGTGCAATGCACTTTTCGGTTAACAAGTCAACATCAATTCTTTTGTTGTAAAAGGGTAATTGGAAGGTGGCTTTCTTTTCGGAGAAAGTGTTTATAGCCTTTTACCTCTACAATCGGAGAGATTGAGGTCTGCAGCGTAGATCCTTCGGGTTAGATACATTTGTGCTAAGTTATAGCCCTGTATAGACAACTTGTTGACTATACTCGGTCATGTAGCTTACTCGCTTATGCTATTT
>AoudOld_131763;Kyollomyces
ACTTGATCTCAAATCAGATAAGAGTACCCGCTGAACTTAAGCATATCAATAAGCGGAGGAAAAGAAACTAACAAGGATTCCCCTAGTAACGGCGAGTGAAGCGGGAAGAGCTCAAATTTGAATCTTAAAGGGTTTCCCTTTACGAATTGTAGTTTAAAGAAGTGTTTTCTGTTGAGGTTTTGGTAAAAGTTCTTTGGAATAGGACATCATAGAGGGTGAGAATCCCGTATTTGACCTTTACTTTCAACTTTGTGATACACTTTCAAAGAGTCGGATTGTTTGGGAATGCAGTCCAAAATGGGTGGTAAATTTCATCTAAAGCTAAATATTGGCGAGAGACCGATAGCGAACAAGTACCGTGAGGGAAAGATGAAAAGAACTTTGAAAAGAGAGTTAAACAGTACGTGAAATTGTCAAGAGGGAAGCGTTTGACACCAGTGTTGTTTTTCTGAAAATCAATCAAAGAACTGTTTATGCTAAGTTGTTTAGACCTTATCAGCTAACTGTTTAGTTTTGAGCTTTTCTTTAATGCACTTTTCAGTTAACAAGTCAACATCAATTTCTTTTGCTGTAAAAAAGCTCGAGGAAGGTGGCTTGAGATTCGTCTTAAGTGTTTATAGCCTCTTGCCTATGCAGTCGGAGAGATTGAGGTCTGCAGCGTAGATCCTTCGGGGCTAAATGCATTTGTGCTAAGTTATAGCATTTTATAGACAACTTGTTGACTATGATTTGTCTTGTAGCTTACTCGCTTATGTTATTTTACCTACGCTTAGGATGTTG
>AoudOld_131790;Feramyces
ACTTGATCTCAAATCAGATAAGAGTACCCGCTGAACTTAAGCATATCAATAAGCGGAGGAAAAGAAACTAACAAGGATTCCCTTAGTAACGGCGAGTGAAGCGGGAAGAGCTCAAATTTGAAATCTTCAAGGTTCTACCTTGACGAATTGTAGTTTAAAGAAGTGTTTTCTGTTAGAGGAGTGGCAAAAGTTCTTTGGAATAGGACATCATAGAGGGTGAGAATCCCGTATTTGGTCATTCTTTCTAGCTGTGTGATACACTTTCAAAGAGTCGGATTGTTTGGGAATGCAGTCCAAAATGGGTGGTAAATTTCATCTAAAGCTAAATATTGGCGAGAGACCGATAGCGAACAAGTACCGTGAGGGAAAGATGAAAAGAACTTTGAAAAGAGAGTTAAACAGTACGTGAAATTGTCAAAAGGGAAGCGTTTGACACCAGTGTTGTTTTTCCGAAAATCAATTGTGCCTGGCTGGATTTTGTAGGAGTTTGACCTTATCAGCTTCTTCTGCTTTTTTCCGGTCTGGTGCAATGCACTTTTCGGTTAACAAGTCAACATCAATTTCTTTTGTTGTAAAAGGGTAATTGGAAGGTGGCTTTCTTTTCGGAGAAAGTGTTTATAGTCTTTTACCTCTACAATCGGAGAGATTGAGGTCTGCAGCGTAGATCCTTCGGGGTTAGATACATTTGTGCTAAGTTATAGCCCTGTATAGACAACTTGTTGACTATACTCGGTCATGTAGCTACTCGCTTATGCTATTT
>AoudOld_131793;Kyollomyces
ACTTGATCTCAAATCAGATAAGAGCACCCGCTGAACTTAAGCATATCAACAAGCGGAGGAAAAGAAACTAACAAGGATTCCCTAGTAACGGCGAGTGAAGCGGGAAGAGCTCAAATTTGAAATCTTAAAGGGTTTCCCTTTACGAATTGTAGTTTAAAGAAGTGTTTTCTGTTGAGGTTTTGGTAAAAGTTCTTTGGAATAGGACATCATAGAGGGTGAGAATCCCGTATTTGACCTTTACTTTCAACTTTGTGATACACTTTCAAAGAGTCGGATTGTTTGGGAATGCAGTCCAAAATGGGTGGTAAATTTCATCTAAAGCTAAATATTGGCGAGAGACCGATAGCGAACAAGTACCGTGAGGGAAAGATGAAAAGAACTTTGAAAAGAGAGTTAAACAGTACGTGAAATTGTCAAAAGGGAAGCGTTTGACACCAGTGTTGTTTTTCTGAAAATCAATTAAAGAACTGTTATGCTAAGTTGTTTAGACTTTATCAGCTAACTGTTTAGTTTTGAGCTTTTCTTTAATGCACTTTTCAGTTAACAAGTCAACATCAATTTCTTTTGCTGTAAAAAAGCTTGAGGAAGGTGGCTTGAGATTCGTCTTAAGTGTTTATAGCCTCTTGCCTATGCAGTCGGAGAGATTGAGGTCTGCAGCGTAGATCCTTCGGGCTAAATGCATTTGTGCTAAGTTATAGCATTTTATAGACAACTTGTTGACTATGATTTGTCTTGTAGCTTACTCGCTTATGTTATTT
>AoudOld_131843;Feramyces
ACTTGATCTCAAATCAGATAAGAGTGCCCGCTGAACTTAAGCATATCAATAAGCGGAGGAAAGAGAAACTAACAAGGATTCCCTTAGTAACGGCGAGTGAAGCGGGAAGAGCTCAAATTTGAAATCCTCAAGGTTCTACCTCGACGAATTGTAGTTTAAAGAAGTGTTTTCTGTTAGAGGAGTGGCAAAAGTTCTTTGGAATAGGACATCATAGAGGGTGAGAATCCCGTATTTGGTCATTCTTTCTAGCTGTGTGATACACTTTCAAAGAGTCGGATTGTTTGGGAATGCAGTCCAAAATGGGTGGTAAATTTCATCTAAAGCTAAATATTGGCGAGAGACCGATAGCGAACAAGTACCGTGAGGGAAAGATGAAAAGGACTTTGAAAAGAGAGTTAAACAGTACGTGAAATTGTCAAAAGGGAAGCGTTTGACACCAGTGTTGTTTTTCCGAAAATCAATTGTGCCTGGCTGGATTTTGTAGGAGTTTGACCTTATCAGCTTCTTCTGCTTTTTTCCGGTCTGGTGCAATGCACTTTTCGGTTAACAAGTCAACATCAATTTCTTTTGTTGTAAAAGGGTAATTGGAAGGTGGCTTTCTTTTCGGAGAAAGTGTTTATAGCCTTTTACCTCTACAATCGGAGAGATTGAGGTCTGCAGCGTAGATCCTTCGGGGTTAGATACATTTGTGCTAAGTTATAGCCCTGTATAGACAACTTGTTGACTATACTCGGTCATGTAGCTTACTCGCTTATGCTATTTTACCTACGCTTAGGATGTT
>AoudOld_131847;Kyollomyces
ACTTGATCTCAAATCAGATAAGAGTACCCGCTGAACTTAAGCATATCAATAAGCGGAGGAAAAGAAACTAACAAGGATTCCCCTAGTAACGGCGAGTGAAGCGGGAAGAGCTCAAATTTGAAATCTTAAAGGGTTTCCCTTTACGAATTGTAGTTTAAAGAAGTGTTTTCTGTTGAGGTTTTGGTAAAAGTTCTTTGGAATAGGACATCATAGAGGGTGAGAATCCCGTATTTGACCTTTACTTTCAACTTTGTGATACACTTTCAAAGAGTCGGATTGTTTGGGAATGCAGTCCAAAATGGGTGGTAAATTTCATCTAAAGCTAAATATTGGCGAGAGACCGATAGCGAACAAGTACCGTGAGGGAAAGATGAAAAGAACTTTGAAAAGAGAGTTAAACAGTACGTGAAATTGTCAAAAGGGAAGCGTTTGACACCAGTGTTGTTTTTCTGAAAATCAATTAAAGAACTGTTTATGCTAAGCTGTTTAGACTTTATCAGCTATCTGTTTAGTTTTGAGCTTTTCTTTAATGCACTTTTCAGTTAACAAGTCAACATCAATTTCTTTTGCTGTAAAAAAGCTTGAGGAAGGTGGCTTGAGATTCGTCTTAAGTGTTTATAGCCTCTTGCCTATGCAGTCGGAGAGATTGAGGTCTGCAGCGTAGATCCTTCGGGGCTAAATGCATTTGTGCTAAGTTATAGCATTTTATAGACAACTTGTTGACTATGATTCGTCTTGTAGCTTACTCGCTTATGCTATTTTACCTACGCTTAGGATGTTG
>AoudOld_131874;Feramyces
ACTTGATCTCAAATCAGATAAGAGTACCCGCTGAGCTTAAGCATATCAATAAGCGGAGGAAAAGAAACTAACAAGGATTCCCTTAGTAACGGCGAGTGAAGCGGGAAGAGCTCAAATTTGAAACCTTCAAGGTTCTACCTTGACGAATTGTAGTTTAAAGAAGTGTTTTCTGTTAGAGGAGTGGCAAAGTTCTTTGGAATAGGACATCATAGAGGGTGAGAATCCCGTATTTGGTCATTCTTTCTAGCTGTGTGATACACTTTCAAAGAGTCGGATTGTTTGGGAATGCAGTCCAAAATGGGTGGTAAATTTCATCTAAAGCTAAATATTGGCGAGAGACCGATAGCGAACAGTACCGTGAGGGAAGATGAAAAGAACTTTGAAAAGAGAGTTAAACAGTACGTGAAATTGTCAAAAGGGAAGCGTTTGACACCAGTGTTGTTTTTCCGAAAATCAATTGTGCCTGGCTGGATTTTGTAGGAGTTTGACCTTATCAGCTTCTTCTGCTTTTTCCGGTCTGGTGCAATGCACTTTTCGGTTAACAAGTCAACATCAATTTCTTTTGTTGTAAAAGGGTAATTGGAAGGTGGCTTTCTTTTCGGAGAAAGTGTTTATAGCCTTTTACCTCTACAATCGGAGAGATTGAGGTCTGCAGCGTAGATCCTTCGGGGTTAGATACATTTGTGCTAAGTTATAGCCCTGTATAGACAACTTGTTGACTATACTCGGTCATGTAGCTTACTCGCTTATGCTATTT
>AoudOld_13194;Kyollomyces
ACTTGATCTCAAATCAGATAAGAGTACCCGCTGAACTTAAGCATATCAATAAGCGGAGGAAAAGAAACTAACAAGGATTCCCCTAGTAACGGCGAGTGAAGCGGGAAGAGCTCAAATTTGAAATCTTAAAGGGTTTCCCTTTACGAATTGTAGTTTAAAGAAGTGTTTTCTGTTGAGGTTTTGGTAAAAGTTCTTTGGAATAGGACATCATAGAGGGTGAGAATCCCGTATTTGACCCTTTACTTTCAACTTTGTGATATACTTTCAAAGAGTCGGATTGTTTGGGAATGCAGTCCAAAATGGGTGGTAAATTTCATCTAAAGCTAAATATTGGCGAGAGACCGATAGCGAACAAGTACCGTGAGGGAAAGATGAAAAGAACTTTGAAAAGAGAGTTAAACAGTACGTGAAATTGTCAAAAAGGGAAGCGTTTGACACCAGTGTTGTTTTTCTGAAAATCAATTAAAGAACTGTTTATGCTAAGTTGTTTAGACTTTATCAGCTAACTGTTTAGTTTTGAGCTTTTCTTTAATGCACTTTTCAGTTAACAAGTCAACATCAATTTCTTTTGCTGTAAAAAAGCTTGAGGAAGGTGGCTTGAGATTCGTCTTAAGTGTTTATAGCCTCTTGCCCATGCAGTCGGAGAGATTGAGGTCTGCAGCGTAGATCCTTCGGGGCTAAATGCATTTGTGCTAAGTTATAGCATTTTATAGACAACTTGTTGACTATGATTTGTCTTGTAGCTTACTCGCTTATGTTATTTTACCTACGCTTAGGATGTTGA
>AoudOld_13199;Piromyces
ACTTGATCTCAAATCAGATAAGAGTACCCGCTGAACTTAAGCATATCAATAAGCGGAGGAAAAGAAACTAACAAGGATTCCCTTAGTAACGGCGAGTGAAGCGGGAAGAGCTCAAATTTGAAATCTTCAAGGTTTTACCTTGACGAATTGTAGTTTAAAGAAGTGTTTTCTGTTGAAGTTTTGGTAAAAGTTCTTTGGAATAGGACATCATAGAGGGTGAGAATCCCGTATTTGACCATTATTTTCAGCTGTGTGATACACTTTCAAAGAGTCGGATTGTTTGGGAATGCAGTCCAAAATGGGTGGTAAATTTCATCTAAAGCTAAATATTGGCGAGAGACCGATAGCGAACAAGTACCGTGAGGGAAAGATGAAAAGAACTTTGAAAAGAGAGTTAAACAGTACGTGAAATTGTCAAAAGGGAAGCGTCCGACACCAGTGTTGTTTTCTCGAAAATCAATTAAAAAGAGTTGGATTTTGTGTTGTATTGACCTTAACAGCTTGCTTCACTCTTTTCTTGCTTTTTTTAATGCACTTTTCGTTTAACAAGTCAACATCAGTTTCTTTTGTTGTAAAAGGGTCATTGGAAGGTGGCTTTCTCTTCGGAGAAAGTGTTTATAGCCTTTGATCTCTGCAATCGGAGAGACTGAGGTCTGCAGCGTAGATCCTTCGGGGTTAGATACATTTGTGCTAAGCTACAGCTTTTCATAGACAACTTGTTGACTATGTTTAGTCTTGTAACTTACCCGCTTATGCTATTT
>AoudOld_132163;Kyollomyces
ACTTGATCTCAAATCAGATAAGAGTACCCGCTGAACTTAAGCATATCAATAAGCGGAGGAAAAGAAACTAACAAGGATTCCCCTAGTAACGGCGAGTGAAGCGGGAAGAGCTCAAATTTGAAATCTCAAAGGGTTTCCCTTTACGAATTGTAGTTTAAAGAAGTGTTCTCTGTTGAGGTTTTGGTAAAAGTTCTTTGGAATAGGACATCATAGAGGGTGAGAATCCCGTATTTGACCTTTACTTTCAACTTTGTGATACACTTTCAAAGAGTCGGATTGTTTGGGAATGCAGTCCAAAATGGGTGGTAAATTTCATCTAAAGCTAAATATTGGCGAGAGACCGATAGCGAACAAGTACCGTGAGGGAAAGATGAAAAGAACTTTGAAAAGAGAGTTAAACAGTACGTGAAATTGTCAAAAGGGAAGCGTTTGACACCAGTGTTGTTTTTCTGAAAATCAATTAAAGAACTGTTTATGCTAAGTTGTTTAGACTTTATCAGCTATCTGCTTAGTTTTGAGCTTTTCTTTAATGCACTTTTCAGTTAACAAGTCAACATCAATTTCTTTTGCTGTAAAAAAGCTTGAGGAAGGTGGCTTGAGATTCGTCTTAAGTGTTTATAGCCTCTTGCCTATGCAGTCGGAGAGATTGAGGTCCGCAGCGTAGATCCTTCGGGGCTAAATGCATTTGTGCTAAGTTATAGCATTTTATAGACAACTTGTTGACTATGATTTGTCTTGTAGCTTACTCGCTTATGTTATTT
>AoudOld_132277;Feramyces
ACTTGATCTCAAATCAGATAAGAGTACCCGCTGAACTTAAGCATATCAATAAGCGGAGGAAAAGAAACTAACAAGGATTCCCTTAGTAACGGCGAGTGAAGCGGGAAGAGCTCAAATTTGAAATCTTCAAGGTTCTACCTTGACGAATTGTAGTTTAAAGAAGTGTTTTCTGTTAGAGGAGTGGCAAAAGTTCTTTGGAATAGGACATCATAGAGGGTGAGAATCCCGTATTTGGTCATTCTTTCTAGCTGTGTGATACACTTTCAAAGAGTCGGATTGTTTGGGAATGCAGTCCAAAATGGGTGGTAAATTTCATCTAAAGCTAAATATTGGCGAGAGACCGATAGCGAACAAGTACCGTGAGGGAAAGATGAAAAGAACTTTGAAAAGAGAGTTAAACAGTACGTGAAATTGTCAAAAGGGAAGCGTTTGACACCAGTGTTGTTTTTCCGAAAATCAATTGTGCCTGGCTGGATTTTGTAGGAGTTTGACCTTATCAGCTTCTTCTGCTTTTTTCCGGTCTGGTGCAATGCACTTTCGGTAACAAGTCAACATCAATTCTTTTGTGTAAAAGGGTAATTGGAAGGTGGCTTTCTTTTCGGAGAAAGTGTTTATAGCCTTTTACCTCTACAATCGGAGAGATTGAGGTCTGCAGCGTAGATCCTTCGGGTTAGATACATTTGTGCTAAGTTATAGCCCTGTATAGACAACTTGTTGACTATACTCGGTCATGTAGCTTACTCGCTTATGCTATTTTACCTACGCTTAGGATGTTGA
>AoudOld_13234;Feramyces
ACTTGATCTCAAATCAGATAAGAGTACCCGCTGAACTTAAGCATATCAATAAGCGGAGGAAAAGAAACTAACAAGGATTCCCTTAGTAACGGCGAGTGAAGCGGGAAGAGCTCAAATTTGAAATCTTCAAGGTTCTACCTTGACGAATTGTAGTTTAAAGAAGTGTTTTCTGTTAGAGGAGTGGCAAAAGTTCTTTGGAATAGGACATCATAGAGGGTGAGAATCCCGTATTTGGTCATTCTTTCTAGCTGTGTGATACACTTTCAAAGAGTCGGATTGTTTGGGAATGCAGTCCAAAATGGGTGGTAAATTTCATCTAAAGCTAAATATTGGCGAGAGACCGATAGCGAACAAGTACCGTGAGGGAAAGATGAAAAGAACTTTGAAAAGAGAGTTAAACAGTACGTGAAATTGTCAAAAGGGAAGCGTTTGACACCAGTGTTGTTTTTCCGAAAATCAATTGTGCCTGGCTGGATTTTGTAGGAGTTTGACCTTATCAGCTTCTTCTGCTTTTTTCCGGTCTGGTGCAATGCACTTTTCGGTTAACAAGTCAACATCAATTTCTTTTGTTGTAAAAGGGTAATTGGAAGGTGGCTTTCTTTACGGAGAAAGTGTTTATAGCCTTTTACCTCTACAATCGGAGAGATTGAGGTCTGCAGCGTAGATCCTTCGGGGTTAGATACATTTGTGCTAAGTTATAGCCCTGTATAGACAACTTGTTGACTATACTCGGTCATGTAGCTTACTCGCTTATGCTATTTTACCTACGCTTAGGATGTTG
>AoudOld_132429;Feramyces
ACTTGATCTCAAATCAGATAAGAGTACCCGCTGAACTTAAGCATATCAATAAGCGGAGGAAAAGAAACTAACAAGGATTCCCTTAGTAACGGCGAGTGAAGCGGGAAGAGCTCAAATTTGAAATCTTCAAGGTTCTACCTTGACGAATTGTAGTTTAAAGAAGTGTTTTCTGTTAGAGGAGTGGCAAAAGTTCTTTGGAATAGGACATCATAGAGGGTGAGAATCCCGTATTTGGTCATTCTTTCTAGCTGTGTGATACACTTTCAAAGAGTCGGATTGTTTGGGAATGCAGTCCAAAATGGGTGGTAAATTTCATCTAAAGCTAAATATTGGCGAGAGACCGATAGCGAACAAGTACCGTGAGGGAAAGATGAAAAGAACTTTGAAAGGAGAGTTAAACAGTACGTGAAATTGTCAAAAGGGTAGCGTTTGACACCAGTGTTGTTTTTCCGAAATCAATTGTGCCTGGCTGGATTTTGTAGGAGTTTGACCTTATCAGCTTCTTCTGCTTTTTTCCGGTCTGGTGCAATGCACTTTTCGGTTAACAAGTCAACATCAATTTCTTTTGTTGTAAAAGGGTAATTGGAAGTGGCTTTCTTTTCGGAGAAAGTGTTTATAGCCTTTTACCTCTACAATCGGAGAGATTGAGGTCTGCAGCGTAGATCCTTCGGGTTAGATACATTAGTGCTAAGTTATAGCCCTGTATAGACAACTTGTTGACTATACTCGGTCATGTAGCTTACTCGCTTATGCTATTT
>AoudOld_13247;Feramyces
ACTTGATCTCAAATCAGATAAGAGTACCCGCTGAACTTAAGCATATCAATAAGCGGAGGAAAAGAAACTAACAAGGATTCCCTTAGTAACGGCGAGTGAAGCGGGAAGAGCTCAAATTTGAAATCTTCAAGGTTCTACCTTGACGAATTGTAGTTTAAAGAAGTGTTTCTGTTAGAGGAGTGGCAAAAGTTCTTTGGAATAGGACATCATAGAGGGTGAGAATCCCGTATTTGGTCATTCTTTCTAGCTGTGTGATACACTTTCAAAGAGTCGGATTGTTTGGGAATGCAGTCCAAAATGGGTGGTAAATTTCATCTAAAGCTAAATATTGGCGAGAGACCGATAGCGAACAAGTACCGTGAGGGAAAGATGAAAAGAACTTTGAAAAGAGAGTTAAACAGTACGTGAAATTGTCAAAAGGGAAGCGTTTGACACCAGTGTTGTTTTTCCGAAAATCAATTGTGCCTGGCTGGATTTTGTAGGAGTTTGACCTTATCAGCTTCTTCTGCTTTTTTCCGGTCTGGTGCAATGCACTTTTCGGTTAACAAGTCAACATCAATTTCTTTTGTTGTAAAAGGGTAATTGGAAGGTGGCTTTCTTTTCGGAGAAAGTGTTTATAGCCTTTTACCTCTACAATCGGAGAGATTGAGGTCTGCAGCGTAGATCCTTCGGGTTAGATACATTTGTGCTAAGTTATAGCCCTGTATAGACAACTTGTTGACTATACTCGGTCATGTAGCTTACTCGCTTATGCTATTTTACCTACGCTTAGGATGTTG
>AoudOld_132530;Kyollomyces
ACTTGATCTCAAATCAGATAAGAGTACCGCTGAACTTAAGCATATCAATAAGCGGAGGAAAAGAAACTAACAAGGATTCCCTAGTAACGGCGAGTGAAGCGGGAAGAGCTCAAATTTGAAATCTTAAAGGGTTTCCCTTTACGAATTGTAGTTTAAAGAAGTGTTTTCTGTTGAGGTTTTGGTAAAAGTTCTTTGGAATAGGACATCATAGAGGGTGAGAATCCCGTATTTGACCTTTACTTTCAACTTTGTGATACACTTTCAAAGAGTCGGATTGATTGGGAATGCGTCCAAAATGGGTGGTAAATTTCATCTAAAGCTAAATATTGGCGAGAGACCGATAGGAACAAGTACCGTGAGGGAAAGATGAAAAGAACTTTGAAAAGAGAGTTAAACAGTACGTGAAATTGTCAAAAGGGAAGCGTTGACACCAGTGTTGTTTTTCTGAAAATCAATTAAAGAACTGTTTATGCTAAGTTGTTTAGACTTTATCAGCTAACTGTTTAGTTTTGAGCTTTTCTTTAATGCACTTTTCAGTTAACAAGTCAACATCAATTTCTTTTGCTGTAAAAAAGCTTGAGGAAGGTGGCTTGAGATTCGTCTTAAGTGTTTATAGCCTCTTGCCTATGCAGTCGGAGAGATTGAGGTCTGCAGCGTAGATCCTTCGGGCTAAATGCATTTGTGCTAAGTTATAGCATTTATAGACAACTTGTTGACTATGATTTGTCTTGTAGCTTACTCGCTTATGTTATTT
>AoudOld_132544;Piromyces
ACTTGATCTCAAATCAGATAAGAGTACCCGCTGAACTTAAGCATATCAATAAGCGGAGGAAAAGAAACTAACAAGGATTCCCTTAGTAACGGCGAGTGAAGCGGGAAGAGCTCAAATTTGAAATCTTCAAGGTTTTACCTTGACGAATTGTAGTTTAAAGAAGTGTTTTCTGTTGAAGTTTTGGTAAAAGTTCTTTGGAATAGGACATCATAGAGGGTGAGAATCCCGTATTTGACCATTATTTCAGCTGTGTGATACACTTTCAAAGAGTCGGATTGTTTGGGAATGCAGTCCAAAATGGGTGGTAAATTTCATCTAAAGCTAAATATTGGCGAGAGACCGATAGCGAACAAGTACCGTGAGGGAAAGATGAAAAGAACTTTGAAAAGAGAGTTAAACAGTACGTGAAATTGTCAAAAGGGAAGCGTTTGACACCAGTGTTGTTTTCTCGAAAATCAATTAAAAAAAGTTGGATTTTGTGTTGTATTGACCTTAACAGCTTGCTTCACTCTTTTCTTGCTTTTTTTAATGCACTTTTCGTTTAACAAGTCAACATCAGTTTCTTTTGTTGTAAAAGGGTCATTGGAAGGTGGCTTTCTCTTCGGAGAAAGTGTTTATAGCCTTTGATCTCTGCAATCGGAGAGACTGAGGTCTGCAGCGTAGATCCTTCGGGTTAGATACATTTGTGCTAAGCTACAGCTTTTCATAGACAACTTGTTGACTATGTTTAGTCTTGTAACTTACCCGCTTATGCTATTTTACCTACGCTTAGGATGTTGA
>AoudOld_132587;Feramyces
ACTTGATCTCAAATCAGATAAGAGTACCCGCTGAACTTAAGCATATCATAAGCGGAGGAAAAGAAACTAACAAGGATTCCTTAGTAACGGCGAGTGAAGCGGAAGAGCTCAAATTTGAAATCTTCAAGGTTCTACCTTGACGAATTGTAGTTTAAAGAAGTGTTTTCTGTTAGAGGAGTGGCAAAAGTTCTTTGGAATAGACATCATAGAGGTGAGAATCCCGTATTTGGTCATTCTTTCTAGCTGTGTGATACACTTTCAAAGAGTCGGATTGTTTGGGAATGCAGTCCAAAATGGTGTAAATTCATCTAAAGCTAAATATTGGCGAGAGACCGATAGCGAACGATACCGTGAGGAAAGATGAAAAGAACTTTGAAAGAGAGTTAAACAGTACGTGAAATTGTCAAAGGGAGCGTTTGACACCAGTGTTGTTTTTCCGAAAATCAATTGTGCCTGGCTGGATTTGTAGGAGTTTGACCTTATCAGCTTCTTCTGCTTTTTCCGGTCTGGTGCAATGCACTTTTCGGTTAACAAGTCAACATCAATTCTTTTGTTGTAAAAGGTAATTGGAAGGTGGCTTCTTTCGGAAAAGTGTTTATAGCCTTTTACCTCTACAATCGAGAGATCGAGGTCTGCAGCGTAGATCCTTCGGTTAGATACATTTGTGCTAAGTTATAGCCCTGTATAGACAACTTGTTGACTATACTCGTCATGTAGCTTATCGCTTATGCTATTTACCTACGCTTAGATGTTG
>AoudOld_132596;Feramyces
ACTTGATCTCAAATCAGATAAGAGTACCGCTGAACTTAAGCATATCAATAAGCGGAGGAAAAGAAACTAACAAGGATTCCCTTAGTAACGGCGAGTGAAGCAGGAAGAGCTCAAATTTGAAATCTTCAAGGTTCTACCTTGACGAATTGTAGTTTAAAGAAGTGTTTTCTGTTAGAGGAGTGGCAAAAGTTCTTTGGAATAGGACATCATAGAGGGTGAGAATCCCGTATTTGGTCATTCTTTCTAGCTGTGTGATACACTTTCAAAGAGTCGGATTGTTTGGGAATGCAGTCCAAAATGGGTGGTAAATTTCATCTAAAGCTAAATATTGGCGAGAGACCGATAGCGAACAAGTACCGTGAGGGAAAGATGAAAAGAACTTTGAAAGAGAGTTAAACAGTACGTGAAATTGTCAAAAGGAAGCGTCTGACACCAGTGTTGTTTTTCCGAAATCAATTGTGCCTGGCTGGATTTTGTAGGAGTTTGACCTTATCAGCTTCTTCTGCTTTTTTCCGGTCTGGTGCAATGCACTTTTCGGTTAACAAGTCAGCATCAATTTCTTTTGTTGTAAAAGGGTAATTGGAAGGTGGCTTTCTTTTCGGAGAAAGTGTTTATAGCCTTTTACCTCTACAATCGGAGAGATTGAGGTCTGCAGCGTAGATCCTTCGGGTTAGATACATTTGTGCTAAGTTATAGCCCTGTATAGACAACTTGTTGACTATACTCGGTCATGTAGCTTACTCGCTTATGCTATTTTACCTACGCTTAGGATGT
>AoudOld_132619;Kyollomyces
ACTTGATCTCAAATCAGATAAGAGTACCGCTGAACTTAAGCATATCAATAAGCGAGGAAAAGAAACTAACAAGGATTCCCTAGTAACGGCGAGTGAAGCGGAAGAGCTCAAATTTGAAATCTTAAAGGGTTTCCCTTTACGAATTGTAGTTTAAAGAAGTGTTTTCTGTTGAGTTTTGGTAAAGTTCTTTGGAATAGGACATCATAGAGGTGAGATCCGTATTTGACCTTTACTTTCAACTTTGTGATACACTTTCAAAGAGTCGGATTGTTGGGAATGCAGTCCAAAATGGTGGTAAATTCATCTAAAGCTAATATTGGCGAGAGACCGATAGCGAACAAGTACCGTGAGGGAAAGATGAAAAGAACTTTGAAAGAGAGTTAAACAGTACGTGAAATTGTCAAAAGGGAAGCGTTTGACACCAGTGTTGTTTTTCTGAAATCAATTAAAGAACTGTTTATGCTAAGTTGTTTAGACTTATCAGCTAACTGTTTAGTTTTGAGCTTTCTTAATGCACTTTTCAGTTAACAAGTCAACATCAATTCTTTTGCTGTAAAAAGCTTGAGGAAGGTGGCTTGAGATTCGTCTTAAGTGTTTATAGCCTCTTGCCTATGCAGTCGGAGAGATTGAGGTCTGCAGCGTAGATCCTTCGGGCTAAATGCATTTGTGCTAAGTTATAGCATTTATAGACAACTTGTTGACTATGATTGTCTTGTAGCTTACTCGCTTATGTTATTTTACCTACGCTTAGGATGTTG
>AoudOld_132669;Kyollomyces
ACTTGATCTCAAATCAGATAAGAGTACCCGCTGAACTTAAGCATATCAATAAGCGGAGGAAAAGAAACTAACAAGGATTCCCTAGTAACGGCGAGTGAAGCGGGAAGAGCTCAAATTTGAATCTTAAAGGGTTTCCCTTTACGAATTGTAGTTTAAAGAAGTGTTTTCTGTTGAGGTTTTGGTAAAAGTTCTTTGGAATAGGACATCATAGAGGGTGAGAATCCGTATTGACCTTTACTTTCAACTTGTGATACACTTTCAAAGAGTCGGATTGTTTGGGAATGCAGTCCAAAATGGGTGGTAATTTCATCTAAAGCTAAATATTGGCGAGAGACCGATAGCGAACAAGTACCGTGAGGAAAGATGAAAAGAACTTTGAAAGAGAGTTAAACAGTACGTGAAATTGTCAAAAGGGAAGCGTTTGACACCAGTGTTGTTTTTCTGAAATCAATTAAAGAACTGTTTATGCTAAGTTGTTTAGACTTTATCAGCTAACTGTTTAGTTTGAGCTTTTCTTTAATGCACTTTCAGTTAACAAGTCAACATCAATTTCTTTTCTGTAAAAAAGCTTGAGGAAGGTGGCTTGAGATTCGTCTTAAGTGTTATAGCCTCTTGCCTATGCAGTCGGAGAGATTGAGGTCTGCAGCGTAGATCCTTCGGGGCTAAATGCATTTGTGCTAAGTTATAGCATTTTATAGACAACTGTTGACTATGATTTGTCTTGTAGCTTACTCGCTTATGTTATTT
>AoudOld_132758;Feramyces
ACTTGATCTCAAATCTGATAAGAGTACCCGCTGAACTTAAACATATCAATAAGCGGAGGAAAAGAAACAACAAGGATTCCCTTAGTAACGGCGAGTGAAGCGGGAAGAGCTCAAATTTGAAATCTTCAAGGTTCTACCTTGACGAATTGTAGTTTAAAGAAGTGTTTTCTGTTAGAGGAGTGGCAAAAGTTCTTTGGAATAGGACATCATAGAGGGTGAGAATCCCGTATTTGGTCATTCTTTCTAGCTGTGTGTTACACTTTCAAAGAGTCGGATTGTTTGGGAATGCAGTCCAAAATGGGTGGTAAATTTCATCTAAAGCTAAATATTGGCGAGAGACCGATAGCGAACAAGTACCGTGAGGGAAAGATGAAAGAACTTTGAAAAGAGAGTTAAACAGTACGTGAAATTGTCAAAAGGGAAGCGTTTGACACCAGTGTTGTTTTTCCGAAAATCAATTGTGCCTGGCTGGATTTTGTAGGAGTTTGACCTTATCAGCTTCTTCTGCTTTTTTCCGGTCTGGTGCAATGCACTTTTCGGTTAACAAGTCAACATCAATTTCTTTTGTTGTAAAAGGGTAATTGGAAGGTGGCTTTCTTTTCGGAGAAAGTGTTTATAGCCTTTTACCCTACAATCGGAGAGATTGAGGTCTGCAGCGTAGATCCTTCGGGTTAGATACATTTGTGCTAAGTTATAGCCCTGTATAGACAACTTGTTGACTATACTCGGTCATGTAGCTTACTCGCTTATGCTATTT
>AoudOld_13278;Piromyces
ACTTGATCTCAAATCAGATAAGAGTACCCGCTGAACTTAAGCATATCAATAAGCGGAGGAAAAGAAACTAACAAGGATTCCCTTAGTAACGGCGAGTGAAGCGGGAAGAGCTCAAATTTGAAATCTTCAAGGTTTTACCTTGACGAATTGTAGTTTAAAGAAGTGTTTTCTGTTGAAGTTTTGGTAAAAGTTCTTTGGAATAGGACATCATAGAGGGTGAGAATCCCGTATTTGACCATTATTTTCAGCTGTGTGATACACTTTCAAAGAGTCGGATTGTTTGGGAATGCAGTCCAAAATGGGTGGTAAATTTCATCTAAAGCTAAATATTGGCGAGAGACCGATAGCGAACAAGTACCGTGAGGGAAAGATGAAAAGAACTTTGAAAAGAGAGTTAAACAGTACGTGAAATTGTCAAAGGGGAAGCGTTTGACACCAGTGTTGTTTTCTCGAAAATCAATTAAAAATGGCTGGATTCTGTGTTGTATTGACATTAACAGCTTTCTTCACTTTTTTCCTGTCTTTTTTAATGCACTTTTCGTTTAACAAGTCAACATCAGTTTCTTTTGTTGTAAAAGGGTCATTGGAAGGTGGCTTTCTTTTCGGAGAAAGTGTTTATAGCCTTTGATCTCTGCAATCGGAGAGACTGAGGTCTGCAGCGTAGACTCTTCGGGGTTAGATACATTTGTGCTAAGCTATAGCTTTTCATAGACAACTTGTTGACTATGTTTAGTCTTGTAGCTTACTCGCTTATGCTATTTTACC
>AoudOld_132868;Feramyces
ACTTGATCTCAAATCAGATAAGAGTACCCGCTGAACTTAAGCATATCAATAAGCGGAGGAAAAGAAACTAACAAGGATTCCCTTAGTAACGGCGAGTGAAGCGGGAAGAACTCAAATTTGAAATCTTCAAGGTTCTACCTTGACGAATTGTAGTTTAAAGAAGTGTTTTCTGTTAGAGGAGTGGCAAAAGTTCTTTGGAATAGGACATCATAGAGGGTGAGAATCCCGTATTTGGTCATTCTTTCTAGCTGTGTGATACACTTTCAAAGAGTCGGATTGTTTGGGAATGCAGTCCAAAATGGGTGGTAAATTTCATCTAAAGCTAAATATTGGCGAGAGACCGATAGCGAACAAGTACCGTGAGGGAAAGATGAAAAGAACTTTGAAAAGAGAGTTAAACAGTACGTGAAATTGTCAAAAGGGAAGCGTTTGACACCAGTGTTGTTTTTCCGAAAATCAATTGTGCCTGGCTGGATTTTGTAGGAGTTTGACCTTATCAGCTACTTCTGCTTTTTTCCGGTCTGGTGCAATGCACTTTTCGGTTAACAAGTCAACATCAATTTCTTTTGTTGTAAAAGGGTAATTGGAAGGTGGCTTTCTTTTCGGAGAAAGTGTTTATAGCCTTTTACCTCTACAATCGGAGAGATTGAGGTCTGCAGCGTAGATCCTTCGGGGTTAGATACATTTGTGCTAAGTTACAGCCCTGTATAGACAACTTGTTGACTATACTCGGTCATGTAGCTTACTCGCTTATGCTATTTTACCTACGCTTAGGATGTTGA
>AoudOld_132933;Feramyces
ACTTGATCTCAAATCAGATAAGAGTACCCGCTGAACTTAAGCATATCAATAAGCGGAGGAAAAGAAACTAACAAGGATTCCCTTAGTAACGGCGAGTGAAGCGGGAAGAGCTCAAATTTGAAATCTTCAAGGTTCTACCTTGACGAATTGTAGTTTAAAGAAGTGTTTTCTGTTAGAGGAGTGGCAAAAGTTCTTTGGAATAGGACATCATAGAGGGTGAGAATCCCGTATTTGGTCATTCTTTCTAGCTGTGCGATACACTTTCAAAGAGTCGGATTGTTTGGGAATGCAGTCCAAAATGGGTGGTAAATTTCATCTAAAGCTAAATATTGGCGAGAGACCGATAGCGAACAAGTACCGTGAGGGAAAGATGAAAAGAACTTTGAAAAGAGAGTTAAACAGTACGTGAAATTGTCAAAAGGGAAGCGTTTGACACCAGTGTTGTTTTTCCGAAAATCAATTGTGCCTGGCTGGATTTTGTAGGAGTTTGACCTTATCAGCTTCTTCTGCTTTTTTCCGGTCTGGTGCAATGCACTTTTCGGTTAACAAGTCAACATCAATTTCTTTTGTTGTAAAAGGGTAATTGGAAGGTGGCTTTCTTTTCGGAGAAAGTGTTTATAGCCTTTTACCTCTACAATCGGAGAGATTGAGGTCTGCAGCGTAGATCCTTCGGGTTAGATACATTTGTGCTAAGTTATAGCCCTGTATAGACAACTTGTTGACTATACTCGGTCATGTAGCTTACTCGCTTATGCTATTT
>AoudOld_132937;Feramyces
ACTTGATCTCAAATCAGATAAGAGTACCCGCTGAACTTAAGCATATCAATAAGCGGAGGAAAAGAAACTAACAAGGATTCCCTTAGTAACGGCGAGTGAAGCGGGAAGAGCTCAAATTTGAAATCTTCAAGGTTCTACCTTGACGAATTGTAGTTTAAAGAAGTGTTTTCTGTTAGAGGAGTGGCAAAAGTTCTTTGGAATAGGACATCATAGAGGGTGAGAATCCCGTATTTGGTCATTCTTTCTAGCTGTGTGATACACTTTCGAAGAGTCGGATTGTTTGGGAATGCAGTCCAAAATGGGTGGTAAATTTCATCTAAAGCTAAATATTGGCGAGAGACCGATAGCGAACAAGTACCGTGAGGGAAAGATGAAAAGAACTTTGAAAAGAGAGTTAAACAGTACGTGAAATTGTCAAAAGGGAAGCGTTTGACACCAGTGTTGTTTTTCCGAAAATCAATTGTGCCTGGCTGGATTTTGTAGGAGTTTGACCTTATCAGCTTCTTCTGCTTTTTCCGGTCTGGTGCAATGCACTTTTCGGTTAACAAGTCAACATCAATTTCTTTTGTTGTAAAAGGGTAATTGGAAGGTGGCTTTCTTTTCGGAGAAAGTGTTTATAGCCTTTTACCTCTACAATCGGAGAGATTGAGGTCTGCAGCGTAGATCCTTCGGGGTTAGATACATTTGTGCTAAGTTATAGCCCTGTATAGACAACTTGTTGACTATACTCGGTCATGTAGCTTACTCGCTTATGCTATTTTACCTACGCTTAGGATGTTGA
>AoudOld_133061;Kyollomyces
ACTTGATCTCAAATCAGATAAGAGTACCCGCTGAACTTAAGCATATCAATAAGCGGAGGAAAAGAAACTAACAAGGATTCCCCTAGTAACGGCGAGTGAAGCGGGAAGAGCTCAAATTTGAAGTCTTAAAGGGTTTCCCTTTACGAATTGTAGTTTAAAGAAGTGTTTTCTGTTGAGGTTTTGGTAAAAGTTCTTTGGAATAGGACATCATAGAGGGTGAGAATCCCGTATTTGACCTTTACTTTCAACTTTGTGATACACTTTCAAAGAGTCGGATTGTTTGGGAATGCAGTCCAAAATGGGTGGTAAATTTCATCTAAAGCTAAATATTGGCGAGAGACCGATAGCGAACAAGTACCGTGAGGGAAAGATGAAAAGAACTTTGAAAAGAGAGTTAAACAGTACGTGAAATTGTCAAAAGGGAAGCGTTTGACACCAGTGTTGTTTTTCTGAAAATCAATTAAAGAACTGTTTATGCTAAGTTGTTTAGACTTTATCAGCTAACTGTTTAGTTTTGAGCTTTTCTTTAATGCACTTTTCAGTTAACAAGTCAACATCAATTTCTTTTGCTGTAAAAAAGCTTGAGGAAGGTGGCTTGAGATTCGTCTTAAGTGTTTATAGCCTCTTGCCTATGCAGTCGGAGAGATTGAGGTCTGCAGCGTAGATCCTTCGGGCTAAATGCATTTGTGCTAAGTTATAGCATTTTATAGACAACTTGTTGACTATGATTTGTCTTGTAGCTTACTCGCTTATGTTATTT
>AoudOld_133191;Kyollomyces
ACTTGATCTCAAATCAGATAAGAGTACCCGCTGAACTTAAGCATATCAATAAGCGGAGGAAAAGAAACTAACAAGGATTCCCCTAGTAACGGCGAGTGAAGCGGGAAGAGCTCAAATTTGAAATCTTAAAGGGTTTCCCTTTACGAATTGTAGTTTAAAGAAGTGTTTTCTGTTGAGGTTTTGGTAAAAGTTCTTTGGAATAGGACATCATAGAGGGTGAGAATCCCGTATTTGACCCTTACTTTCAACTTTGTGATACACTTTCAAAGAGTCGGATTGTTTGGGAATGCAGTCCAAAATGGGTGGTAAATTTCATCTAAAGCTAAATATTGGCGAGAGACCGATAGCGAACAAGTACCGTGAGGGAAAGATGAAAAGAACTTTGAAAAGAGAGTTAAACAGTACGTGAAATTGTCAAAAGGGAAGCGTTTGACACCAGTGTTGTTTTTCTGAAAATCAATTAAAGAACTGTTTATGCTAAGTTGTTTAGACTTTATCAGCTAACTGTTTAGTTTTGAGCTTTTCTTTAATGCACTTTTCAGTTAACAAGTCAACATCAATTTCTTTTGCTGTAAAAAAGCTTGAGGAAGGTGGCTTGAGATTCGTCTTAAGTGTTTATAGCCTCTTGCCTATGCAGTCGGAGAGATTGAGGTCTGCAGCGTAGATCCTTCGGGCTAAATGCATTTGTGCTAAGTTATAGCATTTTATAGACAACTTGTTGACTATGATTTGTCTTGTAGCTTACTCGCTTATGTTATTT
>AoudOld_13321;Feramyces
ACTTGATCTCAAATCAGATAAGAGTACCCGCTGAACTTAAGCATATCAATAAGCGGAGGAAAGGAAACTAACAAGGATTCCCTTAGTAACGGCGAGTGAAGCGGGAAGAGCTCAAATTTGAAATCTTCAAGGTTCTACCTTGACGAATTGTAGTTTAAAGAAGTGTTTTCTGTTAGAGGAGTGGCAAAAGTTCTTTGGAATAGGACATCATAGAGGGTGAGAATCCCGTATTTGGTCATTCTTTCTAGCTGTGTGATACACTTTCAAAGAGTCGGATTGTTTGGGAATGCAGTCCAAAATGGGTGGTAAATTTCATCTAAAGCTAAATATTGGCGAGAGACCGATAGCGAACAAGTACCGTGAGGGAAAGACGAAAAGAACTTTGAAAAGAGAGTTAAACAGTACGTGAAATTGTCAAAAGGGAAGCGTTTGACACCAGTGTTGTTTTTTCGAAAATCAATTGTGCCTGGCTGGATTTTGTAGGAGTTTGACCTTATCAGCTTCTTCTGCTTTTTTCCGGTCTGGTGCAATGCACTTTTCGGTTAACAAGTCAACATCAATTTCTTTTGTTGTAAAAGGGTAATTGGAAGGTGGCTTTCTTTTCGGAGAAAGTGTTTATAGCCTTTTACCTCTACAATCGGAGAGATTGAGGTCTGCAGCGTAGATCCTTCGGGGTTAGATACATTTGTGCTAAGTTATAGCCCTGTATAGACAACTTGTTGACTATACTCGGTCATGTAGCTTACTCGCTTATGCTATTTTACCTACGCTTAGGATGTTGA
>AoudOld_133225;Feramyces
ACTTGATCTCAAATCAGATAAGAGTACACGCTGAACTTAAGCATATCAATAAGCGGAGGAAAAGAAACTAACAAGGATTCCCTTAGTAACGGCGAGTGAAGCGGGAAGAGCTCAAATTTGAAATCTTCAAGGTTCTACCTTGACGAATTGTAGTTTAAAGAAGTGTTTTCTGTTAGAGGAGTGGCAAAAGTTCTTTGGAATAGGACATCATAGAGGGTGAGAATCCCGTATTTGGTCATTCTTTCTAGCTGTGTGATACACTTTCAAAGAGTCGGATTGTTTGGGAATGCAGTCCAAAATGGGTGGTAAATTTCATCTAAAGCTAAATATTGGCGAGAGACCGATAGCGAACAAGTACCGTGAGGGAAAGATGAAAAGAACTTTGAAAAGAGAGTTAAACAGTACGTGAAATTGTCAAAAGGGAAGCGTTTGACACCAGTGTTGTTTTTCCGAAAATCAATTGTGCCTGGCTGGATTTTGTAGGAGTTTGACCTTATCAGCTTCTTCTGCTTTTTTCCGGTCTGGTGCAATGCACTTTTCGGTTAACAAGTCAACATCAATTTCTTTTGTTGTAAAAGGGTAATTGGAAGGTGGCTTTCTTCTCGGAGAAAGTGTTTATAGCCTTTTACCTCTACAATCGGAGAGATTGAGGTCTGCAGCGTAGATCCTTCGGGGTTAGATACATTTGTGCTAAGTTATAGCCCTGTATAGACAACTTGTTGACTATACTCGGTCATGTAGCTTACTCGCTTATGCTATT
>AoudOld_133266;Feramyces
ACTTGATCTCAAATCAGATAAGAGTACCCGCTGAACTTAAGCATATCAATAAGCGGAGGAAAAGAAACTAACAAGGATTCCCTTAGTAACGGCGAGTGAAGCGGGAAGAGCTCAAATTTGAAATCTTCAAGGTTCTACCTTGACGAATTGTAGTTTAAAGAAGTGTTTTCTGCTAGAGGAGTGGCAAAAGTTCTTTGGAATAGGACATCATAGAGGGTGAGAATCCCGTATTTGGTCATTCTTTCTAGCTGTGTGATACACTTTCAAAGAGTCGGATTGTTTGGGAATGCAGTCCAAAATGGGTGGTAAATTCATCTAAAGCTAAATATTGGCGAGAGACCGATAGCGAACAAGTACCGTGAGGGAAAGATGAAAGAACTTTGAAAAGAGAGTTAAACAGTACGTGAAATTGTCAAAAGGGAAGCGTTTGACACCAGTGTTGTTTTTCCGAAAATCAATTGTGCCTGGCTGGATTTTGTAGGAGTTTGACCTTATCAGCTTCTTCTGCTTTTTTCCGGTCTGGTGCAATGCACTTTTCGGTTAACAAGTCAACATCAATTTCTTTTGTTGTAAAAGGGTAATTGGAAGGTGGCTTTCTTTTCGGAGAAAGTGTTTATAGCCTTTTACCTCTACAATCGGAGAGATTGAGGTCTGCAGCGTAGATCCTTCGGGTTAGATACATTTGTGCTAAGTTATAGCCCTGTATAGACAACTTGTTGACTATACTCGGTCATGTAGCTTACTCGCTTATGCTATTT
>AoudOld_133326;Feramyces
ACTTGATCTCAAATCAGATAAGAGTACCGCTGAACTTAAGCATATCAATAAGCGGAGGAAAGAAACTAACAAGGATTCCCTTAGTAACGGCGAGTGAAGCGGGAAGAGCTCAAATTTGAAATCTTCAAGGTTCTACCTTGACGAATTGTAGTTTAAAGAAGTGTTTTCTGTTAGAGGAGTGGCAAAGTTCTTTGGAATAGGACATCATAGAGGGTGAGAATCCCGTATTTGGTCATTCTTTCTAGCTGTGTGATACACTTCAAAGAGTCGGATTGTTGGGAATGCAGTCCAAAATGGGTGGTAAATTTCATCTAAAGCTAAATATTGGCGAGAGACCGATAGCGAACAAGTACCGTGAGGGAAGATGAAAAGAACTTTGAAAAGAGAGTTAAACAGTACGTGAAATTGTCAAAGGGAAGCGTTTGACACCAGTGTTGTTTTTCCGAAAATCAATTGTGCCTGGCTGGATTTGTAGGAGTTTGACCTTATCAGCTTCTTCTGCTTTTTCCGGTCTGGTGCAATGCACTTTCGGTTAACAAGTCAACATCAATTTCTTTTGTTGTAAAAGGGTAATTGGAAGGTGCTTTCTTTTCGGAGAAAGTGTTTATAGCCTTTTACCTCTACAATCGGAGAGATGAGGTCTGCAGCGTAGATCCTTCGGGTTAGATACATTTGTGCTAAGTTATAGCCCTGTATAGACAACTTGTTGACTATACTCGTCATGTAGCTTACTCGCTTATGCTATTTTACCTACGCTTAGGATG
>AoudOld_133374;Feramyces
ACTTGATCTCAAATCAGATAAGAGTACCCGCTGAACTTAAGCATATCAATAAGCGGAGGAAAAGAAACTAACAAGGATTCCCTTAGTAACGGCGAGTGAAGCGGGAAGAGCTCAAATTTGAAATCTTCAAGGTTCTACCTTGACGAATTGTAGTTTAAAGAAGTGTTTTCTGTTAGAGGAGTGGCAAAAGTTCTTTGGAATAGGACATCATAGAGGGTGAGAATCCCGTATTTGGTCATTCTTTCTAGCTGTGTGATACACCTTCAAAGAGTCGGATTGTTTGGGAATGCAGTCCAAAATGGGTGGTAAATTTCATCTAAAGCTAAATATTGGCGAGAGACCGATAGCGAACAAGTACCGAGAGGGAAAGATGAAAAGAACTTTGAAAAGAGAGTTAAACAGTACGTGAAATTGTCAAAAGGGAAGCGTTTGACACCAGTGTTGTTTTTCCGAAAATCAATTGTGCCTGGCTGGATTTTGTAGGAGTTTGACCTTATCAGCTTCTTCTGCTTTTTTCCGGTCTGGTGCAATGCACTTTTCGGTTAACAAGTCAACATCAATTTCTTTTGTTGTAAAAGGGTAATTGGAAGGTGGCTTTCTTTTCGGAGAAAGTGTTTATAGCCTTTTACCTCTACGATCGGAGAGATTGAGGTCTGCAGCGTAGATCCTTCGGGGTTAGATACATTTGTGCTAAGTTATAGCCCTGTATAGACAACTTGTTGACTATACTCGGTCATGTAGCTTACTCGCTTATGCTATTTTACCTACGCTTAGGATGTTGA
>AoudOld_133400;Piromyces
ACTTGATCTCAAATCAGATAAGAGTACCCGCTGAACTTAAGCATATCAATAAGCGGAGGAAAAGAAACTAACAAGGATTCCCTTAGTAACGGCGAGTGAAGCGGGAAGAGCTCAAATTTGAAATCTTCAAGGTTTTACCTTGACGAATTGTAGTTTAAAGAAGTGTTTTCTGTTGAAGTTTTGGTAAAAGTTCTTTGGAATAGGACATCAAGAGGGTGAGAATCCGTATTTGACCATTATTTTCAGCTGTGTGATACACTTTCAAGAGTCGGATTGTTTGGGAATGCAGTCCAAAATGGGTGGTAAATTTCATTTAAAGCTAAATATTGGCGAGAGACCGATAGCGACAAGTACCGTGAGGGAAAGATGAAAAGAACTTTGAAAAGAGAGTTAAACAGTACGTGAAATTGTCAGAAGGGAAGCGTTTGACACCAGTGTTGTTTTCTCGAAAATCAATTAAAAAGAGTTGGATTTTGTGTTGTATTGACCTTAACAGCTTGCTTCACTCTTTTCTTGCTTTTTTAATGCACTTTTCGTTTAACAAGTCAACATCAGTTTCTTTTGTTGTAAAAGGGTCATTGGAAGGTGGCTTCTCTTCGGAGAAAGTGTTTATAGCCTTTGATCTCTGCAATCGGAGAGACTGAGGTCTGCAGCGTAGATCCTTCGGGGTTAGATACATTTGTGCTAAGCTACAGCTTTTCATAGACAACTTGTTGACTATGTTTAGTCTTGTAACTTACCCGCTTATGCTATTT
>AoudOld_133448;Feramyces
ACTTGATCTCAAATCAGATAAGAGTACCCGCTGAACTTAGCATATCAATAAGCGGAGGAAAAGAAACTAACAAGGATTCCCTAGTAACGGCGAGTGAAGCGGGAAGAGCTCAAATTTGAAATCTTCAAGGTTCTACCTTGACGAATTGTAGTTTAAAGAAGTGTTTTCTGTTAGAGGAGTGGCAAAAGTTCTTTGGAATAGGACATCATAGAGGGTGAGAATCCCGTATTGGTCATTCTTTCTAGCTGTGTGATACACTTTCAAAGAGTCGGATTGTTTGGGAATGCAGTCCAAAATGGGTGGTAAATTTCATCTAAAGCTAAATATTGGCGAGAGACCGATAGCGAACAAGTACCGTGAGGGAAAGATGAAAAGAACTTTGAAAAGAGAGTTAAACAGTACGTGAAATTGTCAAAAGGGAAGCGTTTGACACCAGTGTTGTTTTCCGAAAATCAATTGTGCCTGGCTGGATTTTGTAGGAGTTTGACCTTATCAGCTTCTTCTGCTTTTTTCCGGTCTGGTGCAATGCACTTTTCGGTTAACAAGTCAACATCAATTTCTTTTGTTGTAAAAGGGTAATTGGAAGGTGGCTTTCTTTTCGGAGAAAGTGTTTATAGCCTTTTACCTCTACAATCGGAGAGATTGAGGTCTGCAGCGTAGATCCTTCGGGGTTAGATACATTTGTGCTAAGTTATAGCCCTGTATAGACAACTTGTTGACTATACTCGGTCATGTAGCTTACTCGCTTATGCTATTTTACCTACGCTTAGGATGTTGA
>AoudOld_133463;Akloshbomyces
ACTTGATCTCAAATCAGATAAGAGTACCCGCTGAACTTAAGCATATCAATAAGCGGAGGAAAAGAAACTAACAAGGATTCCCTTAGTAACGGCGAGTGAAGCGGGAAGAGCTCAAATTGAAATCTTCAAGGTTTGACCTTGACGAATTGTAGTTTATAGAAGTGTTTTCTGTTGGAGTTTTGGTAAAAGTTCTTTGGAATAGGCATCATAGAGGGTGAGAATCCCGTATTTGACCATGACTTTCCAGCTGTGTGATACACTTTCAAAGAGTCGGATTGTTTGGGAATGCAGTCCAAATGGGTGGTAAATTTCATCTAAAGCTAAATATTGGCGAGAGACCGATAGCGAACAAGTACCGTGAGGGAAAGATGAAAAGAACTTTGAAAAGAGAGTTAAACAGTACGTGAAATTGTCAAAAGGGAAGCGTTTGACACCAGTGTTGTTTTCTCGAAAATCAATTTAATGGGTTCTTGTTTTTAAGTTATTGTGACTTTATCAGCGCATTTCTTATTTACTTGGCTCATTGAATGCACTTTTCGTTTAACAAGTCAACATCAATTTCTTTGTGGTAAAAAGTTTAAAGGAAGGTGGCTTGGACTTCGGTTCAAGTGTTTATAGCCTTTTTTCTATGCCATCGGAGAGATTGAGGTCTGCAGCGTAGATCCTTCGGGGTTAGATACTTTAGTGCTAAGTTATAGTTTTTTATAGACAACTTGTTGACTATAATTAACCCTGTAATTTACTCGCTAGAGCTATTTTACCT
>AoudOld_133464;Piromyces
ACTTGATCTCAAATCAGATAAGAGTACCCGCTGAACTTAAGCATATCAATAAGCGGAGGAAAAGAAACTAACAAGGATTCCCTTAGTAACGGCGAGTGAAGCGGGAAGAGCTCAAATTTGAAATCTTCAAGTTTTACCTTGACGAATTGTAGTTTAAAGAAGTGTTTTCTGTTGAAGTTTTGGTAAAAGTTCTTTGGAATAGGACATCATAGAGGGTGAGAATCCGTATTTGACCATTATTTTCAGCTGTGTGATACACTTTCAAAGAGTCGGATTGTTTGGGAATGCAGTCCAAAATGGGTGGTAAATTCATCTAAAGCTAAATATTGGCGAGAGACCGATAGCGAACAAGTACCGTGAGGGAAAGATGAAAAGAACTTGAAAGAAGGAGTTAAACAGTACGTGAAATTGTCAAAAGGGAAGCGTTTGACACCAGTGTTGTTTTCTCGAAAATCAATTAAAAAGAGTTGGATTTTGTGTTGTATTGACCTTAACAGCTTGCTTCACTCTTTTCTTGCTTTTTTTAATGCACTTTTCGTTTAACAAGTCAACATCAGTTTCTTTTGTTGTAAAAGGGTCATTGGAAGTGGCTTTCTCTTCGGAGAAAGTGTTTATAGCCTTTGATCTCTGCAATCGGAGAGACTGAGGTCTGCAGCGTAGATCCTTCGGGGTTAGATACATTTGTGCTAAGCTACAGCTTTTCATAGACAACTTGTTGACTATGTTTAGTCTTGTAACTTACCCGCTTATGCTATTT
>AoudOld_133465;Kyollomyces
ACTTGATCTCAAATCAGATAAGAGTACCCGCTGAACTTAAGCATATCAATAAGCGGAGGAAAAGAAACTAACAAGGATTCCCCTAGTAACGGCGAGTGAAGCGGGAAGAGCTCAAATTTGAAATCTTAAAGGGTTTCCCTTTACGAATTGTAGTTTAAAGAAGTGTTTTCTGTTGAGGTTTTGGTAAAAGTTCTTTGGAATAGGACATCATAGAGGGTGAGAATCCCGTATTTGACCTTTACTTTCAACTTTGTGATACACTTTCAAAGAGTCGGACTGTTTGGGAATGCAGTCCAAAATGGGTGGTAAATTTCATCTAAAGCTAAATATTGGCGAGAGACCGATAGCGAACAAGTACCGTGAGGGAAAGATGAAAAGAACTTTGAAAAGAGAGTTAAACAGTACGTGAAATTGTCAAAAGGGAAGCGTTTGACACCAGTGTTGTTTTTCTGAAAATCAATTAAAGAACTGTTTATGCTAAGTTGTTTAGACTTTATCAGCTATCTGCTTAGTTTTGAGCTTTTCTTTAATGCACTTTTCAGTTAACAAGTCAACATCAATTTCTTTTGCTGTAAAAAAGCTTGAGGAGGTGGCTTGAGATTCGTCTTAAGTGTTTATAGCCTCTTGCCTATGCAGTCGGAGAGATTGAGGTCTGCAGCGTAGATCCTTCGGGGCTAAATGCATTTGTGCTAAGTCATAGCATTTTATAGACAACTTGTTGACTATGATTTGTCTTGTAGCTTACTCGCTTATGTTATTTTACCTACGCTTAGGATGTTG
>AoudOld_133500;Kyollomyces
ACTTGATCTCAAATCAGATAAGAGTACCCGCTGAACTTAAGCATATCAATAAGCGGAGGAAAAGAAACTAACAAGGATTCCCCTAGTAACGGCGAGTGAAGCGGGAAGAGCTCAAATTTGAAATCTTAAAGGGTTTCCCTTTACGAATTGTAGTTTAAAGAAGTGTTTTCTGTTGAGGTTTTGGTAAAAGTTCTTTGGAATAGGACATCATAGAGGGTGAGAATCCCGTATTTGACCTTTACTTTCAACTTTGTGATACACTTTCAAAGAGTCGGATTGTTTGGGAATGCAGTCCAAAATGGGTGGTAAATTTCATCTAAAGCTAAATATTGGCGAGAGACCGATAGCGAACAAGTACCGTGAGGGAAAGATGAAAAGAACTTTGAAAAGAGAGTTAAACAGTACGTGAAATTGTCAAAAGGGAAGCGTTTGACACCAGTGTTGTTTTTCTGAAAATCAATTAAAGAACTGTTTATGCTAAGTTGTTTAGACTTTATCAGTTAACTGTTTAGTTTTGAGCTTTTCTTTAATGCACTTTTCAGTTAACAAGTCAACATCAATTTCTTTTGCTGTAAAAAAGCTTGAGGAAGGTGGCTTGAGATTCGTCTTAAGTGTTTATAGCCTCTTGCCTATGCAGTCGGAGAGATTGAGGTCTGCAGCGTAGATCCTTCGGGGCTAAATGCATTTGTGCTAAGTTATAGCATTTTATAGACAACTTGTTGACTATGATTTGTCTTGTAGCTTACTCGCTTATGTTATTTTACCTACGCTTAGGATGTTGA
>AoudOld_133504;Feramyces
ACTTGATCTCAAATCAGATAAGAGTACCCGCTGAACTTAAGCATATCAATAAGCGGAGGAAAAGAAACTAACAAGGATTCCCTTAGTAACGGCGAGTGAAGCGGGAAGAGCTCAAATTTGAAATCTTCAAGGTTCTACCTTGACGAATTGTAGTTTAAAGAAGTGTTTTCTGTTAGAGGAGTGGCAAAAGTTCTTTGGAATAGGACATCATAGAGGGTGAGAATCCCGTATTTGGTCATTCTTTCTAGCTGTGTGATACACTTTCAAAGAGTCGGATTGTTGGGAATACAGTCCAAAATGGGTGGTAAATTTCATCTAAAGCTAAATATTGGCGAGAGACCGATAGCGAACAAGTACCGTGAGGGAAAGATGAAAAGAACTTTGAAAAGAGAGTTAAACAGTACGTGAAATTGTCAAAAGGGAAGCGTTTGACACCAGTGTTGTTTTTCCGAAAATCAATTGTGCCTGGCTGGATTTTGTAGGAGTTTGACCTTATCAGCTTCTTCTGCTTTTTTCCGGTCTGGTGCAATGCACTTTTCGGTTAACAAGTCAACATCAATTTCTTTTGTTGTAAAAGGGTAATTGGAAGGTGGCTTTCTTTTCGGAGAAAGTGTTTATAGCCTTTTACCTCTACAATCGGAGAGATTGAGGTCTGCAGCGTAGATCCTTCGGGGTTAGATACATTTGTGCTAAGTTATAGCCCTGTATAGACAACTTGTTGACTATACTCGGTCATGTAGCTTACTCGCTTATGCTATTT
>AoudOld_133586;Feramyces
ACTTGATCTCAAATCAGATAAGAGTACCCGCTGAACTTAAGCATATCAATAAGCGGAGGAAAAGAAACTAACAAGGATTCCCTTAGTAACGGCGAGTGAAGCGGGAAGAGCTCAAATTTGAAATCTTCAAGGTTCTACCTTGACGAATTGTAGTTTAAAGAAGTGTTTTCTGTTAGAGGAGTGGCAAAAGTTCTTTGGAATAGGACATCATAGAGGGTGAGAATCCCGTATTTGGTCATTCTTTCTAGCTGTGTGATACACTTTCAAAGAGTCGGATTGTTTGGGAATGCAGTCCAAAATGGGTGGTAAATTTCATCTAAAGCTAAATATTGGCGAGAGACCGATAGCGAACAAGTACCGTGAGGGAAAGATGAAAAGAACTTTGAAAAGAGAGTTAAACAGTACGTGAAATTGTCAAAAGGGAAGCGTTTGACACCAGTGTTGTTTTTCCGAAAATCAATTGTGCCTGGCTGGATTTTGTAGGAGTTTGACCTTATCAGCTTCTTCTGCTTTTTTCCGGTCTGGTGCAATGCACTTTTCGGTTAACAAGTCAACATCAATTTCTTTTGTTGTAAAAGGGTAATTGGAAGGTGGCTTTCTTTTCGGAGAAAGTGTTTATAGCCTTTTACCTCTACAATCGGAGAGATTGAGGTCTGCAGCGTAGATCCTTCGGGGTTAGATACATTTGTGCTAAGTTATAGCCCTGTATAGACAACTTGTTGACTATACTCGGTCATGTAGCTTACTCGCTTATGCTATTT
>AoudOld_133616;Feramyces
ACTTGATCTCAAATCAGATAAGAGTACCCGCTGAACTTAAGCATATCAATAAGCGGAAGAAAAGAAACTAACAAGGATTCCCTTAGTAACGGCGAGTGAAGCGGAAGAGCTCAAATTTGAAATCTTCAAGGTTCTACCTTGACGAATTGTAGTTTAAAGAAGTGTTTTCTGTTAGAGGAGTGGCAAAAGTTCTTTGGAATAGGACATCATAGAGGGTGAGAATCCCGTATTTGGTCATTCTTTCTAGCTGTGTGATACACTTTCAAAGAGTCGGATTGTTTGGGAATGCAGTCCAAAATGGGTGGTAAATTTCATCTAAAGCTAAATATTGGCGAGAGACCGATAGCGAACAAGTACGTGAGGGAAAGATGAAGAGAACTTTGAAAAGAGAGTTAAACAGTACGTGAAATTGTCAAAAGGGAAGCGTTTGACACCAGTGTTGTTTTTCCGAAAATCAATTGTGCCTGGCTGGATTTTGTAGGAGTTTGACCTTATCAGCTTCTTCTGCTTTTTCCGGTCTGGTGCAATGCACTTTTCGGTTAACAAGTCAACATCAATTTCTTTTGTTGTAAAAGGTAATTGGAAGGTGGCTTTCTTTTCGGAGAAAGTGTTTATAGCCTTTTACCTCTACAATCGGAGAGATTGAGGTCTGCAGCGTAGATCCTTCGGGTTAGATACATTTGTGCTAAGTTATAGCCCTGTATAGACAACTTGTTGACTATACTCGGTCATGTAGCTTACTCGCTTATGCTATTT
>AoudOld_133724;Kyollomyces
ACTTGATCTCAAATCAGATAAGAGTACCCGCTGAGCTTAAGCATATCAGTAAGCGGAGGAAAAGAAACTAACAAGGATTCCCCTAGTAACGGCGAGTGAAGCGGGAAGAGCTCAAATTTGAAATCTTAAAGGGTTTCCCTTTACGAATTGTAGTTTAAGGAAGTGTTTTCTGTTGAGGTCTTGGTAAAAGTTCTTTGGAATAGGACATCATAGAGGGTGAGAATCCCGTATTTGACCTTTACTTTCAACTTTGTGATACACTTTCAAAGAGTCGGATTGTTTGGGAATGCAGTCCAAAATGGGTGGTAAATTTCATCTAAAGCTAAATATTGGCGAGAGACCGATAGCGAGCAAGTACCGTGAGGGAAAGATGAAAAGAACTTTGAAAAGAGAGTTAAACAGTACGTGAAATTGTCAAAAGGGAAGCGTTTGACACCAGTGTTGTTTTTCTGAAAATCAATTAAAGAACTGTTTATGCTAAGATGTTTAGACTTTATCAGCTAACTGTTTAGTTTTGAGCTTTTCTTTAATGCACTTTTCAGTTAACAAGTCAACATCAATTTCTTTTGCTGTAAAAAAGCTTGAGGAAGGTGGCTTGAGATTCGTCTTAAGTGTTTATAGCCTCTTGCCTATGCAGTCGGAGAGATTGAGGTCTGCAGCGTAGATCCTTCGGGGCTAAATGCATTTGTGCTAAGTTACAGCATTTTATAGACAACTTGTTGACTATGATTTGTCTTGTAGCTTACTCGCTTATGTTATTTTACCTACGCTTAGGATGTTG
>AoudOld_133773;Kyollomyces
ACTTGATCTCAAATCAGATAAGAGTACCCGCTGAACTTAAGCATATCAATAAGCGGAGGAAAAGAAACTAACAAGGATTCCCCTAGTAACGGCGAGTGAAGCGGGAAGAGCTCAAATTTGAAATCTTAAAGGGTTTCCCTTTACGAATTGTAGTTTAAAGAAGTGTTTTCTGTTGAGGTTTTGGTAAAAGTTCTTTGGAATAGGACATCATAGAGGGTGAGAATCCCGTATTTGACCTTTACTTCCAACTTTGTGATACACTTTCAAAGAGTCGGATTGTTTGGGAATGCAGTCCAAAATGGGTGGTAAATTTCATCTAAAGCTAAATATGGCGAGAGACCGATAGCGAACAAGTACCGTGAGGGAAAGATGAAAAGAACTTTGAAAAGAGAGTTAAACAGTACGTGAAATTGTCAAAAGGGAAGCGTTTGACACCAGTGTTGTTTTTCTGAAAATCAATTAAAGAACTGTTTATGCTAAGTTGTTTAGACTTTATCAGCTAACTGCTTAGTTTTGAGCTTTTCTTTAATGCACTTTTCAGTTAACAAGTCAACATCAATTTCTTTTGCTGTAAAAAAGCTTGAGGAAGGTGGCTTGAGATTCGTCTTAAGTGTTTATAGCCTCTTGCCTATGCAGTCGGAGAGATTGAGGTCTGCAGCGTAGATCCTTCGGGGCTAAATGCATTTGTGCTAAGTTATAGCATTTTATAGACAACTTGTTGACTATGATTTGTCTTGTAGCTTACTCGCTTATGTTATTTACCTACGCTTAGGATGTTG
>AoudOld_133869;Kyollomyces
ACTTGATCTCAAATCAGATAAGAGTACCCGCTGAACTTAAGCATATCAATAAGCGGAGGAAAAGAAACTAACAAGGATTCCCCTAGTAACGGCGAGTGAAGCGGGAAGAGCTCAAATTTGAAATCTTAAAGGGTTTCCCTTTACGAATTGTAGTTTAAAGAAGTGTTTTCTGTTGAGGTTTTGGTAAAAGTTCTTTGGAATAGGACATCATAGAGGGTGAGAATCCCGTATTTGACCTTTACTTTCAACTTTGTGATACACTTTCAAAGAGTCGGATTGTTTGGGAATGCAGTCCAAAATGGGTGGTAAATTTCATCTAAAGCTAAATATTGGCGAGAGACCGATAGCGAACAAGTGCCGTGAGGGAAAGATGAAAAGAACTTTGAAAAGAGAGTTAAACAGTACGTGAAATTGTCAAAAGGGAAGCGTTTGACACCAGTGTTGTTTTTCTGAAAATCAATTAAAGAACTGTTTATGCTAAGTTGTTTAGACTTTATCAGCTAACTGTTTAGTTTTGAGCTTTTCTTTAATGCACTTTTCAGTTAACAAGTCAACATCAATTTCTTTTGCTGTAAAAAAGCTTGAGGAAGGTGGCTTGAGATTCGTCTTAAGTGTTTATAGCCTCTTGCCTATGCAGTCGGAGAGATTGAGGTCTGCAGCGTAGATCCTTCGGGGCTAAATGCATTTGTGCTAAGTTATAGCATTTTATAGACAACTTGTT
>AoudOld_133938;Feramyces
ACTTGATCTCAAATCAGATAAGAGTACCCGCTGAACTTAAGCATATCAATAAGCCGAGGAAAAGAAACTAACAAGGATTCCCTTAGTAACGGCGAGTGAAGCGGGAAGAGCTCAAATTTGAAGTCTTCAAGGTTCTACCTTGACGAATTGTAGTTTAAAGAAGTGTTTTCTGTTAGAGGAGTGGCAAAAGTTCTTTGGAATAGGACATCATAGAGGGTGAGAATCCGTATTTGGTCATTCTTTCTAGCTGTGTGATACACTTTCAAAGAGTCGGATTGTTTGGGAATGCAGTCCAAAATGGGTGGTAAATTTCATCTAAAGCTAAATATTGGCGAGAGACCGATAGCGAACAAGTACCGTGAGGGAAAGATGAAAAGAACTTTGAAAAGAGAGTTAAACAGTACGTGAAATTGTCAAAAGGGAAGCGTTTGACACAGTGTTGTTTTCCGAAAATCAATTGTGCCTGGCTGGATTTTGTAGGAGTTTGACCTTATCAGCTTCTTCTGCTTTTTTCCGGTCTGGTGCAATGCACTTTTCGGTTAACAAGTCAACATCAATTTCTTTTGTTGTAAAAGGGTAATTGGAAGGTGGCTTTCTTTTCGGAGAAAGTGTTTATAGCCTTTTACCTCTACAATCGGAGAGATTGAGGTCTGCAGCGTAGATCCTTCGGGTTAGATACATTTGTGCTAAGTTATAGCCTGTATAGACAACTTGTTGACTATACTCGGTCATGTAGCTTACTCGCTTATGCTATTTTACCTACGCTTAGGATGTTG
>AoudOld_133999;Feramyces
ACTTGATCTCAAATCAGATAAGAGTACCGCTGAACTTAAGCATATCAACAAGCGGAGGAAAAGAAACTAACAAGGATTCCCTTAGTAAACGGCGAGTGAAGCGGGAAGAGCTCAAATTTGAAATCTTCAAGGTTCTACCTTGACGAATTGTAGTTTAAAGAAGTGTTTTCTGTTAGAGGAGTGGCAAAAGTTCTTTGGAATAGGACATCATAGAGGGTGAGAATCCCGTATTGGTCATTCTTTCTAGCTGTGTGATACACTTTCAAAGAGTCGGATTGTTGGGAATGCAGTCCAAAATGGGTGGTAAATTTCATCTAAAGCTAAATATTGGCGAGAGACCGATAGCGAACAAGTACCGTGGGGAAAGATGAAAAGAACTTTGAAAAGAGAGTTAAACAGTACGTGAAATTGTCAAAAGGGAAGCGTTTGACACCAGTGTTGTTTTTCCGAAAATCAATTGTGCCTGGCTGGATTTGTAGGAGTTTGACCTTATCAGCTTCTTCTGCTTTTTTCCGGTCTGGTGCAATGCACTTTTCGGTTAACAAGTCAACATCAATTTCTTTTGTTGTAAAAGGGTAATTGGAAGGTGGCTTTCTTTTCGGAGAAAGTGTTTATAGCCTTTTACCTCTACAATCGGAGAGATTGAGGTCTGCAGCGTAGATCCTTCGGGGTTAGATACATTTGTGCTAAGTTATAGCCCTGTATAGACAACTTGTTGACTATACTCGGTCATGTAGCTTACTCGCTTATGCTATTT
>AoudOld_134019;Kyollomyces
ACTTGATCTCAAATCAGATAAGAGTACCCGCTGAACTTAAGCATATCAATAAGCGGAGGAAAAGAAACTAACAAGGATTCCCTGGTAACGGCGAGTGAAGCGGGAAGAGCTCAAATTTGAAATCTTAAAGGGTTTCCCTTTACGAATTGTAGTTTAAAGAAGTGTTTTCTGTTGAGGTTTTGGTAAAAGTTCTTTGGAATAGGACATCATAGAGGGTGAGAATCCCGTATTTGACCTTTACTCTCAACTTTGTGATACACTTTCAAAGAGTCGGATTGTTTGGGAATGCAGTCCAAAATGGGTGGTAAATTTCATCTAAAGCTAAATATTGGCGAGAGACCGATAGCGAACAAGTACCGTGAGGGAAAGATGAAAAGAACTTTGAAAAGAGAGTTAAACAGTACGTGAAATTGTCAAAAGGGAAGCGTTTGACACCAGTGTTGTTTTTCTGAAAATCAATTAAAGAACTGTTTATGCTAAGTTGTTTAGACTTTGTCAGCTAACTGTTTAGTTTTGAGCTTTTCTTTAATGCACTTTTCAGTTAACAAGTCAACATCAATTTCTTTTGCTGTAAAAAAGCTTGAGGAAGGTGGCTTGAGATTCGTCTTAAGTGTTTATAGCCTCTTGCCTATGCAGTCGGAGAGATTGAGGTCTGCAGCGTAGATCCTTCGGGGCTAAATGCATTTGTGCTAAGTTATAGCATTTTATAGACAACTTGTTGACTATGATTTGTCTTGTAGCTTACTCGCTTATGTTATTTTACCTACGCTTAGGATGTTGA
>AoudOld_134043;Feramyces
ACTTGATCTCAAATCAGATAAGAGTACCCGCTGAACTTAAGCATATCAATAAGCGGAGGAAAAGAAACTAACAAGGATTCCCTTAGTAACGGCGAGTGAAGCGGGAAGAGCTCAAATTTGAAATCTTCAAGGTTCTACCTTGACGAATTGTAGTTTAAAGAAGTGTTTTCTGTTAGAGGAGTGGCAAAAGTTCTTTGGAATAGGACATCATAGAGGGTGAGAATCCCGTATTTGGTCATTCTTTCTAGCTGTGTGATACACTTTCAAAGAGTCGGATTGTTTGGGAATGCAGTCCAAAATGGGTGGTAAATTTCATCTAAAGCTAAATATTGGCGAGAGACCGATAGCGAACAAGTACCGTGAGGGAAAGATGAAAAGAACTTTGAAAAGAGAGTTAAACAGTACGTGAAATTGTCAAAGGGAAGCGTTTGACACCAGTGTTGTTTTTCCGAAAATCAATTGTGCCTGGCTGGATTTTGTAGGAGTTTGACCTTATCAGCTTCTTCTGCTTTTTTCCGGTCTGGTGCAATGCACTTTTCGGTTAACAAGTCAACATCAATTTCTTTTGTTGTAAAAGGGTAATTGGAAGGTGGCTTTCTTTTCGGAGAAAGTGTTTATAGCCTTTTACCTCTACAATCGGAGAGATTGAGGTCTGCAGCGTAGATCCTTCGGGGTTAGATACATTTGTGCTAAGTTATAGCCCTGTATAGACAACTTGTTGACTATACTCGGTCATGTAGCTTACTCGCTTATGCTATTTTACCTACGCTTAGGATGTTGA
>AoudOld_134065;Feramyces
ACTTGATCTCAAATCAGATAAGAGTACCCGCTGAACTTAAGCATATCAATAAGCGGAGGAAAAGAAACTAACAAGGATTCCCTTAGTAACGGCGAGTGAAGCGGGAAGAGCTCAAATTTGAAATCTTCAAGGTTCTACCTTGACGAATTGTAGTTTAAAGAAGTGTTTTCTGTTAGAGGAGTGGCAAAAGTTCTTTGGAATAGGACATCATAGAGGGTGAGAATCCCGTATTTGGTCATTCTTTCTAGCTGTGTGATACACTTTCAAAGAGTCGGATTGTTTGGGAATGCAGTCCAAAATGGGTGGTAAATTTCATCTAAAGCTAAATATTGGCGAGAGACCGATAGCGAACAAGTACCGTGAGGGAAAGATGAAAAGAACTTTGAAAAGAGAGTTAAACAGTACGTGAAATTGTCAAAAGGGAAGCGTTTGACACCAGTGTTGTTTTTCCGAAAATCAATTGTGCCTGGCTGGATTTTGTAGGAGTTTGACCTTATCAGCTTCTTCTGCTTTTTTCCGGTCTGGTGCAATGCACTTTTCGGTTAACAAGTCAACATCAATTTCTTTTGTTGTAAAAGGGTAATTGGAAGGTGGCTTTCTTTTCGGAGAAAGTGTTTATAGCCTTTTACCTCTACAATCGGAGAGATTAAGGTCTGCAGCGTAGATCCTTCGGGGTTAGATACATTTGTGCTAAGTTATAGCCCTGTATAGACAACTTGTTGACTATACTCGGTCATGTAGCTTACTCGCTTATGCTATTT
>AoudOld_134084;Feramyces
ACTTGATCTCAATCAGATAAGAGTACCCGCTGAACTTAAGCATATCAATAAGCGGAGGAAAAGAAACTAACAAGGATTCCTTAGTAACGGCGAGTGAAGCGGAAGAGCTCAAATTTGAAATCTTCAAGTTCTACCTTGACGAATTGTAGTTTAAAGAAGTGTTTCTGTTAGAGGAGTGGCAAAGTTCTTTGGAATAGGACATCATAGAGGTGAGAATCCCGTATTTGGTCATTCTTTCTAGCTGTGTGATACACTTTCAAAGAGTCGGATTGTTTGGGAATGCAGTCCAAAATGGTGGTAAATTTCATCTAAAGCTAAATATTGGCGAGAGACGATAGCGAACAAGTACCGTGAGGGAAAGATGAAAAGAACTTTGAAAAGAGAGTTAAACAGTACGTGAAATTGTCAAAAGGAAGCGTTTGACACCAGTGTTGTTTTTCCGAAAATCAATTGTGCCTGGCTGGATTTTGTAGGAGTTTGACCTTATCAGCTTCTTCTGCTTTTTTCCGGTCTGGTGCAATGCACTTTTCGGTTAACAAGTCAACATCAATTTCTTTTGTTGTAAAAGGGTAATTGGAAGGTGGCTTTCTTTTCGGAGAAAGTGTTTATAGCCTTTTACCTCTACAATCGGAGAGATTGAGGTCTGCAGCGTAGATCCTTCGGGTTAGATACATTTGTGCTAAGTTATAGCCCTGTATAGACAACTTGTTGACTATACTCGTCATGTAGCTTACTCGCTTATGCTATTTTACCTACGCTTAGGATGTTGA
>AoudOld_134091;Kyollomyces
ACTTGATCTCAAATCAGATAAGAGTACCCGCTGAACTTAAGCATATCAATAAGCGGAGGAAAAGAAACTAACAAGGATTCCCCTAGTAACGGCGAGTGAAGCGGGAAGAGCTCAAATTTGAAATCTTAAAGGGTTTCCCTTTACGAATTGTAGTTTAAAGAAGTGTTTTCTGTTGAGGTTTTGGTAAAAGTTCTTGGAATAGGACATCATAGAGGGTGAGAATCCCGTATTTGACCTTTACTTTCAACTTTGTGATACACTTTCAAAGAGTCGGATTGTTTGGGAATGCAGTCCAAAATGGGTGGTAAATCTCATCTAAAGCTAAATATTGGCGAGAGACCGATAGCGAACAAGTACCGTGAGGGAAAGATGAAAAGAACTTTGAAAAGAGAGTTAAACAGTACGTGGAATTGTCAAAAGGGAAGCGTTTGACACCAGTGTTGTTTTTCTGAAAATCAATTAAAGAACTGTTTATGCTAAGTTGTTTAGACTTTATCAGCTAACTGTTTAGTTTTGAGCTTTTCTTTAATGCACTTTTCAGTTAACAAGTCAACATCAATTTCTTTTGCTGTAAAAAAGCTTGAGGAAGGTGGCTTGAGATTCGTCTTAAGTGTTTATAGCCTCTTGCCTATGCAGTCGGAGAGATTGAGGTCTGCAGCGTAGATCCTTCGGGCTAAATGCATTTGTGCTAAGTTATAGCATTTTATAGACAACTTGTTGACTATGATTTGTCTTGTAGCTTACTCGCTTATGTTATTT
>AoudOld_134099;Feramyces
ACTTGATCTCAAATCAGATAAGAGTACCCGCTGAACTTAAGCATATCAATAAGCGGAGGAAAAGAAACTAACAAGGATTCCCTTAGTAACGGCGAGTGAAGCGGGAAGAGCTCAAATTTGAAATCTTCAAGGTTCTACCTTGACGAATTGTAGTTTAAAGAAGTGTTTTCTGTTAGAGGAGTGGCAAAAGTTCTTTGGAATAGGACATCATAGAGGGTGAGAATCCCGTATTTGGTCATTCTTTCTAGCTGTGTGATACACTTTCAAAGAGTCGGATTGTTTGGGAATGCAGTCCAAAATGGGTGGTAAATTTCATCTAAAGCTAAATATTGGCGAGAGACCGATAGCGAACAAGTACCGTGAGGGAAAGATGAAAAGAACTTTGAAAAGAGAGTTAAACAGTACGTGAAATTGTCAAAAGGGAAGCGTTTAACACCAGTGTTGTTTTTCCGAAAATCAATTGTGCCTGGCTGGATTTTGTAGGAGTTTGACCTTATCAGCTTCTTCTGCTTTTTTCCGGTCTGGTGCAATGCACTTTTCGGTTAACAAGTCAACATCAATTTCTTTTGTTGTAAAAGGGTAATTGGAAGGTGGCTTTCTTTTCGGAGAAAGTGTTTATAGCCTTTTACCTCTACAATCGGAGAGATTGAGGTCTGCAGCGTAGATCCTTCGGGGTTAGATACATTTGTGCTAAGTTATAGCCCTGTATAGACAACTTGTTGACTATACTCGGTCATGTAGCTTACTCGCTTATGCTATTTTACCTACGCTTAGGATGTTGA
>AoudOld_13411;Kyollomyces
ACTTGATCTCAAATCAGATAAGAGTACCCGCTGAACTTAAGCATATCAATAAGCGGAGGAAAAGAAACTAACAAGGATTCCCCTAGTAACGGCGAGTGAAGCGGGAAGAGCTCAAATTTGAAATCTTAAAGGGTTTCCCTTTACGAATTGTAGTTTAAAGAAGTGTTTTCTGTTGAGGTTTTGGTAAAAGTTCTTTGGAATAGGACATCATAGAGGGTGAGAATCCCGTATTTGACCTTTACTTTCAACTTTGTGATACACTTTCAAAGAGTCGGATTGTTTGGGAATGCAGTCCAAAATGGGTGGTAAATTTCATCTAAAGCTAAATATTGGCGAGAGACCGATAGCGAACAAGTACCGTGAGGGAAAGATGAAAAGAACTTTGAAAAGAGAGTTAAACAGTACGTGAAATTGTCAAAAGGGAAGCGTTTGACACCAGTGTTGTTTTTCTGAAAATCAATTAAAGAACTGTTTATGCTAAGTTGTTTAGACTTTATCAGCTAACTGTTTAGTTTTGAGCTTTTCTTTAATGCACTTTTCAGTTAGCAAGTCAACATCAATTTCTTTTGCTGTAAAAAAGCTTGAGGAAGGTGGCTTGAGATTCGTCTTAAGTGTTTATAGCCTCTTGCCTATGCAGTCGGAGAGATTGAGGTCTGCAGCGTAGATCCTTCGGGGCTAAATGCATTTGTGCTAAGTTATAGCATTTTATAGACAACTTGTTGACTATGATTTGTCTTGTAGCTTACTCGCTTATGTTATTTTACCTACGCTTAGGATGTTGA
>AoudOld_134142;Kyollomyces
ACTTGATCTCAAATCAGATAAGAGTACCCGCTGAACTTAAGCATATCAATAAGCGGAGGAAAAGAAACTAACAAGGATTCCCCTAGTAACGGCGAGTGAAGCGGGAAGAGCTCAAATTTGAAATCTTAAAGGGTTTCCCTTTACGAATTGTAGTTTAAAGAAGTGTTTTCTGTTGAGGTTTTGGTAAAAGTTCTTTGGAATAGGACATCATAGAGGGTGAGAATCCCGTATTTGACCTTTACTTTCAACTTTGTGATACACTTTCAAAGAGTCGGATTGTTTGGGAATGCAGTCCAAAATGGGTGGTAAATTTCATCTAAAGCTAAATATTGGCGAGAGACCGATAGCGAACAAGTACCGTGAGGGAAAGATGAAAAGAACTTTGAAAAGAGAGTTAAACAGTACGTGAAATTGTCAAAAGGGAAGCGTTTGACACCAGTGTTGTTTTTCTGAAAATCAATTAAAGAACTGTTTATGCTAAGTTGTTTAGACTTTATCAGCTAACTGTTTAGTTTTGAGCTTTTCTTTAATGCACTTTTCAGTTAACAAGTCAACATCAATTTCTTTTGCTGTAAAAAAGCTTGAGGAAGGTGGCTTGAGATTCGTCTTAAGTGTTTATAGCCTCTTGCCTATGCAGTCGGAGAGATTGAGGTCTGCAGCGTAGATCCTTCGGGGCTAAATGCATTTGTGCTAAGTTATAGCATTTTACAGACAACTTGTTGACTATGATTTGTCTTGTAGCTTACTCGCTTATGTTATTTTACCTACGCTTAGGATGTTG
>AoudOld_13420;Feramyces
ACTTGATCTCAAATCAGATAAGAGTACCCGCTGAACTTAAGCATATCAATAAGCGGAGGAAAAGAAACTAACAAGGATTCCCTTAGTAACGGCGAGTGAAGCGGGAAGAGCTCAAATTTGAAATCTTCAAGGTTCTACCTTGACGCATTGTAGTTTAAAGAAGTGTTTTCTGTTAGAGGAGTGGCAAAAGTTCTTTGGAATAGGACATCATAGAGGGTGAGAATCCCGTATTTGGTCATTCTTTCTAGTTGTGTGATACACTTTCAAAGAGTTGGATTGTTTGGGAATGCAGTCCAAAATGGGTGGTAAATTTCATCTAAAGCTAAATATTGGCGAGAGACCGATAGCGAACAAGTACCGTGAGGGAAAGATGAAAAGAACTTTGAAAAGAGAGTTAAACAGTACGTGAAATTGTCAAAAGGGAAGCGTTTGACACCAGTGTTGTTTTTCCGAAAATCAATTGTGCCTGGCTGGATTTTGTAGGAGTTTGACCTTATCAGCTTCTTCTGCTTTTTTCCGGTCTGATGCAATGCACTTTTCGGTTAACAAGTCAACATCAATTTCTTTTGTTGTAAAAGGGTAATTGGAAGGTGGCTTTCTTTTCGGAGGAAGTGTTTATAGCCTTTTACCTCTACAATCGGAGAGATTGAGGTCTGCAGCGTAGATCCTTCGGGGTTAGATACATTTGTGCTAAGTTATAGCCCTGTATAGACAACTTGTTGACTATACTCGGTCATGTAGCTTACTCGCTTATGCTATTT
>AoudOld_134367;Kyollomyces
ACTTGATCTCAAATCAGATAAGAGTACCGCTGAACTTAAGCATATCAATAAGCGGAGGAAAAGAAACTAACAAGGATTCCCCTAGTAACGGCGAGTGAAGCGGGAAGAGCTCAAATTTGAAATCTTAAAGGGTTCCCTTTACGAATTGTAGTTTAAAGAAGTGTTTCTGTTGAGTTTTGGTAAAAGTTCTTTGGAATAGGACATCATAGAGGGTGAGAATCCGTATTTGACCTTTACTTTCAACTTTGTGATACACTTTCAAGAGTCGGATTGTTTGGAATGCAGTCCAAAATGGGTGGTAAATTTCATCTAAAGCTAAATATTGGCGAGAGACCGATAGCGAACAAGTACTGTGAGGGAAAGATGAAAGAACTTTGAAAAGAGAGTTAAACAGTACGTGAAATTGTCAAAAGGGAAGCGTTTGACACCAGTGTTGTTTTTCTGAAAATCAATTAAAGAACTGTTTATGCTAAGTTGTTTAGACTTTATCAGCTAACTGTTTAGTTTTGAGCTTTTCTTTAATGCACTTTTCAGTTAACAAGTCAACATCAATTTCTTTTGCTGTAAAAAAGCTTGAGAAGGTGGCTTGAGATTCGTCTTAAGTGTTTATAGCCTCTTGCCTATGCAGTCGGAGAGATTGAGGTCTGCAGCGTAGATCCTTCGGGCTAAATGCATTTGTGCTAAGTTATAGCATTTTATAGACAACTTGTTGACTACGATTTGTCTTGTAGCTTACTCGCTTATGTTATTTTAC
>AoudOld_13439;Feramyces
ACTTGATCTCAAATCAGATAAGAGTACCCGCTGAACTTAAGCATATCAATAAGCGGAGGAAAAGAAACTAACAAGGATTCCCTTAGTAACGGCGAGTGAAGCGGGAAGAGCTCAAATTTGAAATCTTCAAGTTCTACCTTGACGAATTGTAGTTTAAAGAAGTGTTTTCTGTTAGAGGAGTGGCAAAAGTTCTTTGGAATAGGACATCATAGAGGGTGAGAATCCCGTATTTGGTCATTCTTTCTAGCTGTGTGATACACTTTCAAAGAGTCGGATTGTTTGGGAATGCAGTCCAAAATGGGTGGTAAATTTCATCTAAAGCTAAATATTGGCGAGAGACCGATAGCGAACAAGTACCGTGAGGGAAAGATGAAAAGAACTTTGAAAAGAGAGTTAAACAGTACGTGAAATTGTCAAAAGGGAAGCGTTTGACACCAGTGTTGTTTTTCCGAAAATCAATTGTGCCTGGCTGGATTTTGTAGGAGTTTGACCTTATCAGCTTCTTCTGCTTTTTTCCGGTCTGGTGCAATGCACTTTTCGGTTAACAAGTCAACATCAATTTCTTTTGTTGTAAAAGGGTAATTGGAAGGTGGCTTTCTTTTCGGAGAAAGTGTTTATAGCCTTTTACCTCTACAATCGGAGAGATTGAGGTCTGCAGCGTAGATCCTTCGGGTTAGATACATTTGTG
>AoudOld_134425;Feramyces
ACTTGATCTCAAATCAGATAAGAGTACCCGCTGAACTTAAGCATATCAATAAGCGGAGGAAAAGAAACTAACAAGGATTCCCTTAGTAACGGCGAGTGAAGCGGGAAGAGCTCAAATTTGAAATCTTCAAGGTTCTACCTTGACGAATTGTAGTTTAAAGAAGTGTTTTCTGTTAGAGGAGTGGCAAAAGTGCTTTGGAATAGGACATCATAGAGGGTGAGAATCCCGTATTTGGTCATTCTTTCTAGCTGTGTGATACACTTTCAAAGAGTCGGATTGTTTGGGAATGCAGTCCAAAATGGGTGGTAAATTCATCTAAAGCTAAATATTGGCGAGAGACCGATAGCGAACAAGTACCGTGAGGGAAAGATGAAAAGAACTTTGAAAAGAGAGTTAAACAGTACGTGAAATTGTCAAAAGGGAAGCGTTTGACACCAGTGTTGTTTTTCCGAAAATCAATTGTGCCTGGCTGGATTTTGTAGGAGTTTGACCTTATCAGCTTCTTCTGCTTTTTTCCGGTCTGGTGCAATGCACTTTTCGGTTAACAAGTCAACATCAATTTCTTTTGTTGTAAAAGGGTAATTGGAAGGTGGCTTTCTTTTCGGAGAAAGTGTTTATAGCCTTTTACCTCTACAATCGGAGAGATTGAGGTCTGCAGCGTAGATCCTTCGGGGTTAGATACATTTGTGCTAAGTTATAGCCCTGTATAGACAACTTGTTGACTATACTCGGTCATGTAGCTTACTCGCTTATGCTATTT
>AoudOld_134504;Feramyces
ACTTGATCTCAAATCAGATAAGAGTACCCGCTGAACTTAAGCATATCAATAAGCGGAGGAAAAGAAACTAACAAGGATTCCCTTAGTAACGGCGAGTGAAGCGGGAAGAGCTCAAATTTGAAATCTTCAAGGTTCTACCTTGACGAATTGTAGTTTAAAGAAGTGTTTTCTGTTAGAGGAGTGGCAAAAGTTCTTTGGAATAGGACATCATAGAGGGTGAGAATCCCGTATTTGGTCATTCTTTCTAGCTGTGTGATACACTTTCAAAGAGTCGGATTGTTTGGGAATGCAGTCCAAAATGGGTGGTAAATTTCATCTAAAGCTAAATATTGGCGAGAGACCGATAGCGAACAAGTACCGTGAGGGAAAGATGAAAAGAACTTTGAAAAGAGAGTTAAACAGTACGTGAAATTGTCAAAAGGGAAGCGTTTGACACCAGTGTTGTTTTTCCGAAAATCAATTGTGCCTGGCTGGATTTTGTAGGAGTTTGACCTTATCAGCTTCTTCTGCTTTTTTCCGGTCTGGTGCAATGCACTTTTCGGTTAACAAGTCAACATCAATTTCTTTTGTTGTAAAAGGGTAATTGGAAGGTGGCTTTCTTTTCGGAGAAAGCGTTTATAGCCTTTTACCTCTACAATCGGAGAGATTGAGGTCTGCAGCGTAGATCCTCGGGGTTAGATACATTTGTGCTAAGTTATAGCCCTGTATAGACAACTTGTTGACTATACTCGGTCATGTAGCTTACTCGCTTATGCTATTT
>AoudOld_134522;Feramyces
ACTTGGTCTCAAATCAGATAAGAGTACCCGCTGAACTTAAGCATATCAATAAGCGGAGGAAAAGAAACTAACAAGGATTCCCTTAGTAACGGCGAGTGAAGCGGGAAGAGCTCAAATTTGAAATCTTCAAGGTTCTACCTTGACGAATTGTAGTTTAAAGAAGTGTTTTCTGTTAGAGGAGTGGCAAAAGTTCTTTGGAATAGGACATCATGGAGGGTGAGAATCCCGTATTTGGTCATTCTTTCTAGCTGTGTGATACACTTTCAAAGAGTCGGATTGTTTGGGAATGCAGTCCAAAATGGGTGGTAAATTTCATCTAAAGCTAAATATTGGCGAGAGACCGATAGCGAACAAGTACCGTGAGGGAAAGATGAAAAGAACTTTGAAAAGAGAGTTAAACAGTACGTGAAATTGTCAAAAGGGAAGCGTTTGACACCAGTGTTGTTTTCCGAAAATCAATTGTGCCTGGCTGGATTTTGTAGGAGTTTGACCTTATCAGCTTCTTCTGCTTTTTTCCGGTCTGGTGCAATGCACTTTTCGGTTAACAAGTCAACATCAATTTCTTTTGTTGTAAAAGGGTAATTGGAAGGTGGCTTTCTTTTCGGAGAAAGTGTTTATAGCCTTTTACCTCTACAATCGGAGAGATTGAGGTCTGCAGCGTAGATCCTTCGGGTTAGATACATTTGTGCTAAGTTATAGCCCTGTATAGACAACTTGTTGACTATACTCGGTCATGTAGCTTACTCGCTTATGCTATTT
>AoudOld_134527;Feramyces
ACTTGATCTCAAATCAGATAAGAGTACCCGCTGAACTTAAGCATATCAATAAGCGGAGGAAAAGAAACTAACAAGGATTCCCTTAGTAACGGCGAGTGAAGCGGGAAGAGCTCAAATTTGAAATCTTCAAGGTTCTACCTTGACGAATTGTAGTTTAAAGAAGTGTTTTCTGTTAGAGGAGTGGCAAAAGTTCTTTGGAATAGGACATCATAGAGGGTGAGAATCCCGTATTTGGTCATTCTTTCTAGCTGTGTGATACACTTTCAAAGAGTCGGATTGTTTGGGAATGCAGTCCAAAATGGGTGGTAAATTTCATCTAAAGCTAAATATCGGCGAGAGACCGATAGCGAACAAGTACCGTGAGGGAAAGATGAAAAGAACTTTGAAAGGAGAGTTAAACAGTACGTGAAATTGTCAAGAGGGAAGCGTTTGACACCAGTGTTGTTCTTCCGAAAATCAATTGTGCCTGGCTGGATTTTGTAGGAGTTTGACCTTATCAGCTTCTTCTGCTTTTTTCCGGTCTGGTGCAATGCACTTTTCGGTTAACAAGTCAACATCAATTTCTTTTGTTGTAAAAGGGTAATTGGAAGGTGGCTTTCTTTTCGGAGAAAGTGTTTATAGCCTTTTACCTCTACAATCGGAGAGATTGAGGTCTGCAGCGTAGATCCTTCGGGGTTAGATACATTTGTGCTAAGTTATAGCCCTGTATAGACAACTTGTTGACTATACTCGGTCATGTAGCTTACTCGCTTATGCTATTTTACCTACGCTTAGGATGTTG
>AoudOld_134557;Piromyces
ACTTGATCTCAAATCAGATAAGAGTACCCGCTGAACTTAAGCATATCAATAAGCGGAGGAAAAGAAACTAACAAGGATTCCCTTAGTAACGGCGAGTGAAGCGGGAAGAGCTCAAATTTGAAATCTTCAAGGTTTTACCTTGACGAATTGTAGTTTAAAGAAGTGTTTTCTGTTGAAGTTTTGGTAAAAGTTCTTTGGAATAGGACATCATAGAGGGTGAGAATCCCGTATTTGACCATTATTTTCAGCTGTGTGATACACTTTCAAAGAGTCGGATTGTTTGGGAATGCAGTCCAAAATGGGTGGTAAATTTCATCTAAAGCTAAATATTGGCGAGAGACCGATAGCGAACAAGTACCGTGAGGGAAAGATGAAAAGAACTTTGAAAAGAGAGTTAAACAGTACGTGAAATTGTCAAAAGGGAAGCGTTTGACATCAGTGTTGTTTTCTCGAAAATCAATTAAAAAGAGTTGGATTTTGTGTTGTATTGACCTTAACAGCTTGCTTCACTCTTTTCTTGCTTTTTTTAATGCACTTTTCGTTTAACAAGTCAACATCAGTTTCTTTTGTTGTAAAAGGGTCATTGGAAGGTGGCTTTCTCTTCGGAGAAAGTGTTTATAGCCTTTGATCTCTGCAATCGGAGGGACTGAGGTCTGCAGCGTAGATCCTTCGGGGTTAGATACATTTGTGCTAAGCTACAGCTTTTCATAGACAACTTGTTGACTATGTTTAGTCTTGTAACTTACCCGCTTA
>AoudOld_134609;Piromyces
ACTTGATCTCAAATCAGATAAGAGTACCCGCTGAACTTAAGCATATCATTAAGCGGAGGAAAAGAAACTAACAAGGATTCCCTTAGTAACGGCGAGTGAAGCGGGAAGAGCTCAAATTTGAAATCTTCAAGGTTTTACCTTGACGAATTGTAGTTTAAAGAAGTGTTTTCTGTTGAAGTTTTGGTAAAAGTTCTTTGGAATAGGACATCATAGAGGGTGAGAATCCCGTATTTGACCATTATTTTCAGCTGTGTGATACACTTTCAAAGAGTCGGATTGTTTGGGAATGCAGTCCAAAATGGGTGGTAAATTTCATCTAAAGCTAAATATTGGCGAGAGACCGATAGCGAACAAGTACCGTGAGGGAAAGATGAAAAGAACTTTGAAAAGAGAGTTAAACAGTACGTGAAATTGTCAAAAGGGAAGCGTTTGACACCAGTGTTGTTTTCTCGAAAATCAATTAAAAGAGTTGGATTTTGTGTTGTATTGACCTTAACAGCTTGCTTCACTCTTTCTTGCTTTTTTTAATGCACTTTTCGTTTAACAAGTCAACATCAGTTTCTTTTGTTGTAAAAGGGTCATTGGAAGGTGGCTTTCTCTTCGGAGAAAGTGTTTATAGCCTTTGATCTCTGCAATCGGAGAGACTGAGGTCTGCAGCGTAGATCCTTCGGGGTTAGATACATTTGTGCTAAGCTACAGCTTTTCATAGACAACTTGTTGACTATGTTTAGTCTTGTAACTTACCCGCTTATGCTATTT
>AoudOld_13464;Piromyces
ACTTGATCTCAAATCAGATAAGAGTACCCGCTGAACTTAAGCATATCAATAAGCGGAGGAAAAGAAACTAACAAGGATTCCCTTAGTAACGGCGAGTGAAGCGGGAAGAGCTCAAATTTGAAAATCTTCAAGGTTTTACCTTGACGAATTGTAGTTTAAAGAAGTGTTTTCTGTTGAAGTTTTGGTAAAAGTTCTTTGGAATAGGACATCATAGAGGGTGAGAATCCCGTATTTGACCATTATTTTCAGCTGTGTGATACACTTTCAAAGAGTCGGATTGTTTGGGAATGCAGTCCAAAATGGGTGGTAAATTTCATCTAAAGCTAAATATTGGCGAGAGACCGATAGCGAACAAGTACCGTGAGGGAAAGATGAAAAGAACTTTGAAAAGAGAGTTAAACAGTACGTGAAATTGTCAAAAGGGAAGCGTTTGACACCAGTGTTGTTTTCTCGAAAATCAATTAAAAAGAGTTGGATTTTGTGTTGTATTGACCTTAACAGCTTGCTTCACTCTTTTCTTGCTTTTTTTAATGCACTTTTCGTTTAACAAGTCAACATCAGTTTCTTTTGTTGTAAAAAGGGTCATTGGAAGGTGGCTTTCTCTTCGGAGAAAGTGTTTATAGCCTTTGATCTCTGCAATCGGAGAGACTGAGGTCTGCAGCGTAGATCCTTCGGGGTTAGATACATTTGTGCTAAGCTACAGCTTTTCATAGACAACTTGTTGACTATGTTTAGTCTTGTAACTTACCCGCTTATGCTATTTTACCTACGCTTAGGATGTTG
>AoudOld_13465;Piromyces
ACTTGATCTCAAATCAGATAAGAGTACCCGCTGAACTTAAGCATATCAATAAGCGGAGGAAAAGAAACTAACAAGGATTCCCTTAGTAACGGCGAGTGAAGCGGGAAGAGCTCAAATTTGAAATCTTCAAGGTTTTACCTTGACGAATTGTAGTTTAAAGAAGTGTTTTCTGTTGAAGTTTGGTAAAAGTTCTTTGGAATAGGACATCATAGAGGGTGAGAATCCCGTATTTGACCATTATTTTCAGCTGTGTGATACACTTTCAAAGAGTCGGATTGTTTGGGAATGCAGTCCAAAATGGGTGGTAAATTTCATCTAAAGCTAAATATTGGCGAGAGACCGATAGCGAACAAGTACCGTGAGGGAAAGATGAAAAGAACTTTGAAAAGAGAGTTAAACAGTACGTGAAATTGTCAAAAGGGAAGCGTTTGACACCAGTGTTGTTTTCTCGAAAATCAATTAAAAAGAGTTGGATTTTGTGTTGTATTGACCTTAACAGCTTGCTTCACTCTTTTCTTGCTTTTTTTAATGCACTTTTCGTTTAACAAGTCAACATCAGTTTCTTTTGTTGTAAAAGGGTCATTGGAAGGTGGCTTTCTCTTCGGAGAAAGTGTTTATAGCCTTTGATCTCTGCAATCGGAGAGACTGAGGTCTGCAGCGTAGATCCTTCGGGGTTAGATACATTTGTGCTAAGTTACAGCTTTTCATAGACAACTTGTTGACTATGTTTAGTCTTGTAGCTTACTCGCTTATGCTATTTTACCTACGCTTAGGATGT
>AoudOld_134655;Feramyces
ACTTGATCTCAAATCAGATAAGAGTACCCGCTGAACTTAAGCATATCAATAAGCGGAGGAAAAGAAACTAACAAGGATTCCTTAGTAACGGCGAGTGAAGCGGGAAGAGCTCAAATTTGAAATCTTCAAGGTTCTACCTTGACGAATTGTAGTTTAAAGAAGTGTTTTCTGTTAGAGGAGTGGCAAAAGTTCTTTGGAATAGGACATCATAGAGGGTGAGAATCCCGTATTTGGTCATTCTTTCTAGCTGTGTGATACACTTTCAAAGAGTCGGATTGTTTGGGAATGCAGTCCAAAATGGGTGGTAAATTTCATCTAAAGCTAAATATTGGCGAGAGACCGATAGCGAACAAGTACCGTGAGGGAAAGATGAAAAGAACTTTGAAAAGAGAGTTAAACAGTACGTGAAATTGTCAAAAGGGAAGCGTTTGACACCAGTGTTGTTTTTCCGAAAATCAATTGTGCCTGGCTGGATTTTGTAGGAGTTTGACCTTATCAGCTTCTTCTGCTTTTTTCCGGTCTGGTGCAATGCACTTTCGGTTAACAAGTCAACATCAATTTCTTTTGTTGTAAAAGGGTAATTGGAAGGTGGCTTTCTTTTCGGAGAAAGTGTTTATAGCCTTTTACCTCTACAATCGGAGAGATTGAGGTCTGCAGCGTAGATCCTTCGGGTTAGATACATTTGTGCTAAGTTATAGCCCTGTATAGACAACTTGTTGACTATACTCGGTCATGTAGCTTACTCGCTTATGCTATTT
>AoudOld_134656;Feramyces
ACTTGATTCAAATCAGATAAGAGTACCCGCTGAACTTAAGCATATCAATAAGCGGAGGAAAAGAAACTAACAAGGATTCCCTTAGTAACGGCGAGTGAAGCGGGAAGAGCTCAAATTTGAAATCTTCAAGGTTCTACCTTGACGAATTGTAGTTTAAAGAAGTGTTTTCTGTTAGAGGAGTGGCAAAAGTTCTTTGGAATAGGACATCATAGAGGGTGAGAATCCCGTATTTGGTCACTCTTTCTAGCTGTGTGATACACCTTCAAAGAGTCGGATTGTTTGGGAATGCAGTCCAAATGGGTGGTAAATTTCATCTAAAGCTAAATATTGGCGAGAGACCGATAGCGAACAAGTACGTGAGGGAAAGATGAAAAGAACTTTGAAAAGAGAGTTAAACAGTACGTGAAATTGTCAAAAGGGAAGCGTTTGACACCAGTGTTGTTTTTCCGAAATCAATTGTGCTGGCTGGATTTTGTAGGAGTTTGACCTTATCAGCTCTTCTGCTTTTTTCCGGTCTGGTGCAATGCACTTTTCGGTTAACAAGTCAACATCAATTCTTTTGTTGTAAAAGGTAATTGGAAGGTGGCTTTCTTTTCGGAGAAAGTGTTTATAGCCTTTTACCTCTACAATCGGAGAGATTGAGGTCTGCAGCGTAGATCCTTCGGGTTAGATACATTGTGCTAAGTTATAGCCTGTATAGACAACTTGTTGACTATACTCGGTCATGTAGCTTACTCGCTTATGCTATTT
>AoudOld_134708;Kyollomyces
ACTTGATCTCAAATCAGATAAGAGTACCCGCTGAACTTAAGCATATCAATAAGCGGAGGAAAGGAAACTAACAAGGATTCCCCTAGTAACGGCGAGTGAAGCGGGAAGAGCTCAAATTTGAAATCTTAAAGGGTTTCCCTTTACGAATTGTAGTTTAAAGAAGTGTTTTCTGTTGAGGTTTTGGTAAAAGTTCTTTGGAATAGGACATCATAGAGGGTGAGAATCCCGTATTTGACCTTTACTTTCAACTTTGTGATACACTTTCAAAGAGTCGGATTGTTTGGGAATGCAGTCCAAAATGGGTGGTAAATTTCATCTAAAGCTAAATATTGGCGAGAGACCGATAGCGAACAAGTACCGTGAGGGAAAGATGAAAAGAACTTTGAAAAGAGAGTTAAACAGTACGTGAAATTGTCAAAAGGGAAGCGTTTGACACCAGTGTTGTTTTTCTGAAAATCAATTAAAGAACTGTTTATGCTAAGTTGTTTAGACTTTATCAGCTATCTGCTTAGTTTTGAGCTTTTCTTTAATGCACTTTTCAGTTAACAAGTCAACATCAATTTCTTTTGCTGTAAAAAAGCTTGAGGAAGGTGGCTTGAGATTCGTCTTAAGTGTTTATAGCCTCTTACCTATGCAGTCGGAGAGATTGAGGTCTGCAGCGTAGATCCTTCGGGGCTAAATGCATTTGTGCTAAGTTATAGCATTTTATAGACAACTTGTTGACTATGATTTGTCTTGTAGCTTACTCGCTTATGTTATTTTACCTACGCTTAGGATGTT
>AoudOld_134825;Kyollomyces
ACTTGATCTCAAATCAGATAAGAGTACCCGCTGAACTTAAGCATATCAATAAGCGGAGGAAAAAGAAACTAACAAGGATTCCCCTAGTAACGGCGAGTGAAGCGGGAAGAGCTCAAATTTGAAATCTTTAAAGGGTTTCCCTTTACGAATTGTAGTTTAAAGAAGTGTTTTCTGTTGAGGTTTTGGTAAAAGTTCTTTGGAATAGGACATCATAGAGGGTGAGAATCCCGTATTTGACCTTTACTTTCAACTTTGTGATACACTTTCAAAGAGTCGGATTGTTTGGGAATGCAGTCCAAAATGGGTGGTAAATTTCATCTAAAGCTAAATATTGGCGAGAGACCGATAGCGAACAAGTACCGTGAGGGAAAGATGAAAAGAACTTTGAAAAGAGAGTTAAACAGTACGTGAAATTGTCAAAAGGGAAGCGTTTGACACCAGTGTTGTTTTTCTGAAAATCAATTAAAGAACTGTTTATGCTAAGTTGTTTAGACTTTATCAGCTAACTGTTTAGTTTTGAGCTTTTCTTTAATGCACTTTTCAGTTAACAAGTCAACATCAATTTCTTTTGCTGTAAAAAAGCTTGAGGAAGGTGGCTTGAGATTCGTCTTAAGTGTTTATAGCCTCTTGCCTATGCAGTCGGAGAGATTGAGGTCTGCAGCGTAGATCCTTCGGGGCTAAATGCATTTGTGCTAAGTTATAGCATTTTATAGACAACTTGTTGACTATGATTTGTCTTGTAGCTTACTCGCTTATGTTATTT
>AoudOld_134864;Kyollomyces
ACTTGATCTCAAATCAGATAAGAGTACCCGCTGAACTTAAGCATATCAATAAGCGGAGGAAAAGAAACTAACAAGGATTCCCCTAGTAACGGCGAGTGAAGCGGGAAGAGCTCAAATTTGAAATCTTCAAGGGTTTCCCTTGACGAATTGTAGTTTATAGAAGTGTTTTCTGTTAGAGAGGTGGTAAAAGTTCTTTGGAATAGGACATCATAGAGGGTGAGAATCCCGTATTTGATCACTTTCTACTAACGTTGTGATACACTTTCAACGAGTCGGATTGTTTGGGAATGCAGTCCAAAATGGGTGGTAAATTTCATCTAAAGCTAAATATTGGCGAGAGACCGATAGCGAACAAGTACCGTGAGGGAAAGATGAAAAGAACTTTGAAAAGAGAGTTAAACAGTACGTGAAATTGTCAAAAGGGAAGCGTTTGACACCAGTGTTGTTTTTCCGAAAATCAATTACGAATGGCGGGATTCTAAGTTTCATGACCTTAAAAGCTTGTTTCTTTCTTTTCCTGTCTTTCTTAATGCACTTTTCGGTTAACAAGTCAACATCAATTTCTTTTGTTGTAAAAGGTTAAGAGGAAGGTGGCTTTACTTTCGGGTAAAGTGTTTATAGCCTTTTAACTCTGCAATCGGAGAGATTGAGGTCTGCAGCGTAGATCCTTCGGGGCTAGATACGTTTGTGCTAAGTTATAGCTTTTCATAGACAACTTGTTGACTATGTTTAGTCTTGTAGCTTACTCGCAGATGCTATTT
>AoudOld_134878;Feramyces
ACTTGATCTCAAATCAGATAAGAGTACCCGCTGAACTTAAGCATATCCATAAGCGGAGGAAAAGAAACTAACAAGGATTCCCTTAGTAACGGCGAGTGAAGCGGGAAGAGCTCAAATTTGAAATCTTCAAGGTTCTACCTTGACGAATTGTAGTTTAAAGAAGTGTTTTCTGTTAGAGGAGTGGCAAAAGTTCTTTGGAATAGGACATCATAGAGGGTGAGAATCCCGTATTTGGACATTCTTTCTAGCTGTGTGATACACTTTCAAAGAGTCGGATTGTTTGGGAATGCAGTCCAAAATGGGTGGTAAATTTCATCTAAAGCTAAATATTGGCGAGAGACCGATAGCGAACAAGTACCGTGAGGGAAAGATGGAAAAGAACTTTGAAAAGAGAGTTAAACAGTACGTGAAATTGTCAAAAGGGAAGCGTTTGACACCAGTGTTGTTTTTCCGAAAATCAATTGTGCCTGGCTGGACTTTGTAGGAGTTTGACCTTATCAGCTTCTTCTGCTTTTGTCCGGTCTGGTGCAATGCACTTTTCGGTTAACAAGTCAACATCAATTTCTTTTGTTGTAAAAGGGTAATTGGAAGGTGGCTTTCTTTTCGGAGAAAGTGTTTATAGCCTTTTACCTCTACAATCGGAGAGATTGAGGTCTGCAGCGTAGATCCTTCGGGGTTAGATACATTTGTGCTAAGTTATAGCCCTGTATAGACAACTTGTTGACTATACTCGGTCATGTAGCTTACTCGCTTATGCTATTTTACCTACGCTTAGGATGTTGA
>AoudOld_134879;Feramyces
ACTTGATCTCAAATCAGATAAGAGTACCCGCTGAACTTAAGCATATCAATAAGCGGAGGAAAAGAAACTAACAAGGATTCCCTTAGTAACGGCGAGTGAAGCGGGAAGAGCTCAAATTTGAAATCTTCAAGGTTCTACCTTGACGAATTGTAGTTTAAAGAAGTGTTTTCTGTTAGAGGAGTGGCAAAAGTTCTTTGGAATAGGACATCATAGAGGGTGAGAATCCCGTATTTGGTCATTCTTTCTAGCTGTGTGATACACTTTCAAAGAGTCGGATTGTTTGGGAATGCAGTCCAAAATGGGTGGTAAATTTCATCTAAAGCTAAATATTGGCGAGAGACCGATAGCGAACAAGTACCGTGAGGGAAAGATGAAAAGAACTTTGAAAAGAGAGTTAAACAGTACGTGAAATTGTCAAAAGGGAAGCGTTTGACACCAGTGTTGTTTTTCCGAAAATCAATTGTGCCTGGCTGGATTTTGTAGGAGTTTGACCTTATCAGCTTCTTCTGCTTTTTTCCGGTCTGGTGCAATGCACTTTTCGGTTAACAAGTCAACATCTATTTCTTTTGTTGTAAAAGGGTAATTGGAAGGTGGCTTTCTTTTCGGAGAAAGTGTTTATAGCCTTTTACCTCTACAATCGGAGAGATTGAGGTCTGCAGCGTAGATCCTTCGGGGTTAGATACATTTGTGCTAAGTTATAGCCCTGTATAGACAACTTGTTGACTATACTCGGTCATGTAGCTTACTCGCTTATGCTATTT
>AoudOld_134915;Feramyces
ACTTGATCTCAAATCAGATAAGAGTACCCGCTGAACTTAAGCATATCAATAAGCGGAGGAAAAGAAACTAACAAGGATTCCCTTAGTAACGGCGAGTGAAGCGGAAGAGCTCAAATTTGAAATCTTCAAGGTTCTACCTTGACGAATTGTAGTTTAAAGAAGTGTTTTCTGTTGGAGGAGTGGCAAAAGTTCTTTGGAATAGGACATCATAGAGGGTGAGAATCCCGTATTTGGTCATTCTTTCTAGCTGTGTGACACACTTTCAAAGAGTCGGATTGTCTGGGAATGCAGTCCAAAATGGGTGGTAAATTTCATCTAAAGCTAAATATTGGCGAGAGACCGATAGCGAACAAGTACCGTGAGGGAAAGATGAAAAGAACTTTGAAAAGAGAGTTAAACAGTACGTGAAATTGTCAAAAGGGAAGCGTTTGACACCAGTGTTGTTTTTCCGAAAATCAATTGTGCCTGGCTGGATTTTGTAGGAGTTTGACCTTATCAGCTTCTTCTGCTTTTTTCCGGTCTGGTGCAATGCACTTTTCGGTTAACAAGTCAACATCAATTTCTTTTGTTGTAAAAGGGTAATTGGAAGGTGGCTTTCTTTTCGGAGAAAGTGTTTATAGCCTTTTACCTCTACAATCGGAGAGATTGAGGTCTGCAGCGTAGATCCTTCGGGGTTAGATACATTGTGCTAAGTTATAGCCCTGTATAGACAGCTTGTTGACTATACTCGGTCATGTAGCTTACTCGCTTATGCTATTTTACCTACGCTTAGGATGTTG
>AoudOld_135023;Feramyces
ACTTGATCTCAATCAGATAAGAGTACCCGCTGAACTTAAGCATATCAATAAGCGGAGGAAAAGAAACTAACAAGGATTCCCCTAGTAACGGCGAGTGAAGCGGGAAGAGCTCAAATTTGAAATCTTAAAGGGTTCCTTACGATGTGTTTAAAGAAGTTTTCTGTCGAGGTTTTGGTAAAAGTTCTTGGAATAGGACATCATAGAGGTGAGAATCCCGTATTTGACCTTTACTTTCAACTTTGTGATACACTTTCAAAGAGTCGGATTGTTTGGAATGCAGTCCAAAATGGGTGGTAAATTTCATCTAAAGCTAAATATTGGCGAGAGACCGATAGCGAACAAGTACCGTGAGGGAAGATGAAAGAACTTTGAAAAGAGAGTTAAACAGTACGTGAAATTGTCAAAAGGGAAGCGTTTGACACCAGTGTTGTTTTTCTGAAAATCAATTAAAGAACTGTTTATGCTAAGTTGTTTAGACTATCAGCTAATGTTTAGTTTTGAGCTTTTCTTTAATGCACTTTTCAGTTAACAGGTCAACATCATTCTTTTGCTGTAAAAAAGCTTGAGGAAGGTGGTTGAGATCGTCTTAAGTGTTTATAGCCTCTTGCCTATGCAGTCGGAGAGATGAGGTCTGCAGCGTAGATCCTTCGGGCTAAATGCATTTGTGCTAAGTTA
>AoudOld_135051;Feramyces
ACTTGATCTCAAATCAGATAAGAGTACCCGCTGAACTTAAGCATATCAATAAGCGGAGGAAAAGAAACTAACAAGGATTCCCTTAGTAACGGCGAGTGAAGCGGGAAGAGCTCAAATTTGAAATCTTCAAGGTTCTACCTTGACGAATTGTAGTTTAAAGAAGTGTTTTCTGTTAGAGGAGTGGCAAAAGTTCTTTGGAATAGGACATCATAGAGGGTGAGAATCCCGTATTTGGTCATTCTTTCTAGCTGTGTGATACACTTTCAAAGAGTCGGATTGTTTGGGAATGCAGTCCAAAATGGGTGGTAAATTTCATCTAAAGCTAAATATTGGCGAGAGACCGATAGCGAACAAGTACCGTGAGGGAAAGATGAAAGAACTTTGAAAAGAGAGTTAAACAGTACGTGAAATTGTCAAAAGGGAAGCGTTTGACACCAGTGTTGTTTTTCCGAAAATCAATTGTGCCTGGCTGGATTTTGTAGGAGTTTGACCTTATCAGCTTCTTCTGCTTTTTTCCGGTCTGGTGCAATGCACTTTTCGGTTAACAAGTCAACATCAATTTCTTTTGTTGTAAAAGGTAATTGGAAGGTGGCTTTCTTTTCGGAGAAAGTGTTTATAGCCTTTTACCTCTACAATCGGAGAGATTGAGGTCTGCAGCGTAGATCCTTCGGGGTTAGATACATTTGTGCTAAGTTATAGCCCTGTATAGACAACTTGTTGACTATACTCGGTCATGTAGCTTACTCGCTTATGCTATTTTACCTACGCTTAGGATGTTG
>AoudOld_135060;Piromyces
ACTTGATCTCAAATCAGATAAGAGTACCCGCTGAACTTAAGTATATCAATAAGCGGAGGAAAAGAAACTAACAAGGATTCCCTTAGTAACGGCGAGTGAAGCGGGAAGAGCTCAAATTTGAAATCTTCAAGGTTTTACCTTGACGAATTGTAGTTTAAAGAAGTGTTTTCTGTTGAAGTTTGGTAAAAGTTCTTTGGAATAGGACATCATAGAGGGTGAGAATCCCGTATTTGACCATTATTTTCAGCTGTGTGATACACTTTCAAAGAGTCGGATTGTTTGGGAATGCAGTCCAAGATGGGTGGTAAATTTCATCTAAAGCTAAATATTGGCGAGAGACCGATAGCGAACAAGTACCGTGAGGGAAAGATGAAAAGAACTTTGAAAAGAGAGTTAAACAGTACGTGAAATTGTCAAAAGGGAAGCGTTTGACACCAGTGTTGTTTTCTCGAAAATCAATTAAAAAAAGTTGGATTTTGTGTTGTATTGACCTTAACAGCTTGCTTCACTCTTTTCTTGCTTTTTTTAATGCACTTTTCGTTTAACAAGTCAACATCAGTTTCTTTTGTTGTAAAAGGGTCATTGGAAGGTGGCTTTCTCTTCGGAGAAAGTGTTTATAGCCTTTGATCTCTGCAATCGGAGAGACTGAGGTCTGCAGCGTAGATCCTTCGGGTTAGATACATTTGTGCTAAGCTACAGCTTTTCATAGACAACTTGTTGACTATGTTTAGTCTTGTAACTTACCCGCTTATGCTATTTTACCTACGCTTAGGATGTTG
>AoudOld_135127;Piromyces
ACTTGATCTCAAATCAGATAAGAGTACCCGCTGAACTTAAGCATATCAATAAGCGGAGGAAAAGAAACTAACAAGGATTCCCTAGTAACGGCGAGTGAAGCGGGAAGAGCTCAAATTTGAAATCTTCAAGGTTTTACCTTGACGAATTGTAGTTTAAAGAAGTGTTTTCTGTTGAAGTTTTGGTAAAAGTTCTTTGGAATAGGACATCATAGAGGGTGAGAATCCCGTATTTGACCATTATTTTCAGCTGTGTGATACACTTTCAAAGAGTCGGATTGTTTGGGAATGCAGTCCAAAATGGGTGGTAAATTTCATCTAAAGCTAAATATTGGCGAGAGACCGATAGCGAACAAGTACCTGTGAGGGAAAGATGAAAAGAACTTTGAAAAGAGAGTTAAACAGTACGTGAAATTGTCAAAAGGGAAGCGTTTGACACCAGTGTTGTTTTCTCGAAAATCAATTAAAAGAGTTGGATTTTGTGTTGTATTGACCTTAACAGCTTGCTTCACTCTTTTCTTGCTTTTTTTAATGCACTTTTCGTTTAACAAGTCAACATCAGTTTCTTTTGTTGTAAGGGTCATTGGAAGGTGGCTTTCTCTTCGGAGAAAGTGTTTATAGCCTTTTATCTCTACAATCGAGAGATTGAGGTCTGCAGCGTAGATCCTTCGGGGTTAGATACATTTGTGCTAAGTTATAGCTGTATAGACAACTTGTTGACTATATCGTCATGTAGCTTACCGCTTATGCTATTTTACCTACGCTTAGGATGTTG
>AoudOld_13515;Kyollomyces
ACTTGATCTCAAATCAGATAAGAGTACCCGCTGAACTTAAGCATATCAATAAGCGGAGGAAAAGAAACTAACAAGGATTCCCCTAGTAACGGCGAGTGAAGCGGGAAGAGCTCAAATTTGAAATCTTAAAGGGTTTCCCTTTACGAATTGTAGTTTAAAGAGGTGTTTTCTGTTGAGGTTTTGGTAAAAGTTCTTTGGAATAGGACATCATAGAGGGTGAGAATCCCGTATTCGACCTTTACTTTCAACTTTGTGATACACTTTCAAAGAGTCGGATTGTTTGGGAATGCAGTCCAAAATGGGTGGTAAATTTCATCTAAAGCTAAATATTGGCGAGAGACCGATAGCGAACAAGTACCGTGAGGGAAAGATGAAAAGAACTTTGAAAAGAGAGTTAAACAGTACGTGAAATTGTCAAAAGGGAAGCGTTTGACACCAGTGTTGTTTTCTGAAAATCAATTAAAGAACTGTTTATGCTAAGTTGTTTAGACTTTATCAGCCAACTGTTTAGTTTTGAGCTTTTCTTTAATGCACTTTTCAGTTAACAAGTCAACATCAATTTCTTTTGCTGTAAAAAAGCTTGAGGAAGGTGGCTTGAGATTCGTCTTAAGTGTTTATAGCCTCTTGCCTATGCAGTCGGAGAGATTGAGGTCTGCAGCGTAGATCCTTCGGGGCTAAATGCATTTGTGCTAAGTTATAGCATTTTATAGACAACTTGTTGACTATGATTTGTCTTGTAGCTTACTCGCTTATGTTATTTTACCTACGCTTAGGATGTTG
>AoudOld_135178;Kyollomyces
ACTTGATCTCAAATCAGATAAGAGTACCCGTGAACTTAAGCATATCAATAAGCGGAGGAAAAGAAACTAACAAGGATTCCTTAGTAACGGCGAGTGAAGCGGGAAGAGCTCAAATTTGAAATCTTCAAGTTCTACCTTGACGAATTGTAGTTTAAAGAAGTGTTTCTGTTAGAGGAGTGGCAAAGTTCTTTGGAATAGGACATCATAGAGGGTGAGAATCCCGTATTTGGTCATCTTTCTAGCTGTGTGATACACTTTCAAAGAGTCGGATTGTTTGGGAATGCAGTCCAAAATGGTGGTAAATTTCATCTAAAGCTAATATTGCGAGAGACCGATAGCGACAAGTACCGTGAGGAAAGATGAAAGAACTTTGAAAAGGAGTTAAACAGTACGTGAAATTGTCAAAAGGGAAGCGTTTGACACCAGTGTTGTTTTTCCGAAAATCAATTGTGCCTGGCTGGATTTTGTAGGAGTTTGACCTTATCAGCTTCTTCTGCTTTTTCCGGTCTGGTGCAATGCACTTTTCGGTTAACAAGTCAACATCTATTTCTTTTGTTGTAAAAGGTAATTGGAAGGTGGCTTTCTTTTCGGAGAAAGTGTTTATAGCCTTTTACCTCTACAATCGGAGAGATTGAGGTCTGCAGCGTAGATCCTTCGGGTTAGATACATTTGTGCTAAGTTATAGCCCTGTATAGACAACTTGTTGACTATACTC
>AoudOld_135203;Kyollomyces
ACTTGATCTCAAATCAGATTAAGAGTACCCGCTGAACTTAAGCATATCAATAAGCGGAGGAAAAGAAACTAACAAGGATTCCCTAGTAACGGCGAGTGAAGCGGGAAGAGCTCAAATTTGAAATCTTAAAGGGTTTCCCTTTACGAATTGTAGTTTAAAGAAGTGTTTCTGTTGAGGTTTTGGTAAAAGTTCTTTGGAATAGGACATCATAGAGGGTGAGAATCCCGTATTTGACCTTTACTTCAACTTGTGATACACTTTCAAAGAGTCGGATTGTTTGGGAATGCAGTCCAAAATGGGTGGTAAATTTCATCTAAAGCTAAGTATTGGCGAGAGACCGATAGCGAACAAGTACCGTGAGGGAAAGATGAAAAGAACTTTGAAAAGAGAGTTAAACAGTACGTGAAATTGTCAAAAGGGAAGCGTTTGACACCAGTGTTGTTTTTCTGAAAATCAATTAAAGAACTGTTTATGCTAAGTTGTTTGGACTTTATCAGCTAACTGTTTAGTTTGAGCTTTTCTTTAATGCACTTTTCAGTTAACAAGTCAACATCAATTTCTTTTGCTGTAAAAAAGCTTGAGGAAGGTGGCTTGAGATTCGTCTTAAGTGTTTATAGCCTCTTGCCTATGCAGTCGGAGAGATTGAGGTCTGCAGCGTAGATCCTTCGGGGCTAAATGCATTTGTGCTAAGTTATAGCATTTTATAGACAACTTGTTGACTATGATTCGTCTTGTAGCTTACTCGCTTATGTTATTTTACCTACGCTTAGGATGTTG
>AoudOld_135219;Feramyces
ACTTGATCTCAAATCAGATAAGAGTACCGCTGAACTTAAGCATATCAATAAGCGGAGGAAAAGAAACTAACAAGGATTCCTTAGTAACGGCGAGTGAAGCGGGAAGAGCTCAAATTTGAAATCTTCAAGGTTCTACCTTGACGAATTGTAGTTTAAAGAAGTGTTTTCTGTTAGAGGAGTGGCAAAAGTTCTTTGGAATAGGACATCATAGAGGGTGAGAATCCCGTATTTGGTCATTCTTTCTAGCTGTGTGATACACTTTCAAAGAGTCGGATTGTTTGGGAATGCAGTCCAAAATGGGTGGTAAATTTCATCTAAAGCTAAATATTGGCGAGAGACCGATAGCGAACAAGTACCGTGAGGGAAAGATGAAAAGAACTTTGAAAAGAGAGTTAAACAGTACGTGAAATTGTCAAAAGGGAAGCGTTTGACACCAGTGTTGTTTTTCCGAAAATCAATTGTGCCTGGCTGGATTTTGTAGGAGTTTGACCTTATCAGCTTCTTCTGCTTTTTTCCGGTCTGGTGCAATGCACTTTTCGGTTAACAAGTCAACATCAATTTCTTTTGTTGTAAAAGGGTAATTGGAAGGTGGCTTTCTTTTCGGAGAAAGTGTTTATAGCCTTTTACCTCTACAATCGGAGAGATTGAGGTCTGCAGCGTAGATCCTTCGGGTTAGATACATTTGTGCTAAGTTACAGCCCTGTATAGACAACTTGTTGACTATACTCGGTCATGTAGCTTACTCGCTTATGCTATTT
>AoudOld_135280;Feramyces
ACTTGATCTCAAATCAGATAAGAGTACCCGCTGAACTTAAGCATATCAATAAGCGGAGGAAAAGAAACTAACAAGGATTCCTTAGTAACGGCGAGTGAAGCGGGAAGAGCTCAAATTTGAAATCTTCAAGGTTCTACCTTGACGAATTGTAGTTTAAAGAAGTGTTTTCTGTTAGAGGAGTGGCAAAAGTTCTTTGGAATAGGACATCATAGAGGGTGAGAATCCCGTATTTGGTCATTCTTTCTAGCTGTGTGATACACTTTCAAAGAGTCGGATTGTTTGGGAATGCAGTCCAAAATGGGTGGTAAATTTCATCTAAAGCTAAATATTGGCGAGAGACCGATAGCGAACAAGTACCGTGAGGAAAGATGAAAAGAACTTTGAAAAGAGAGTTAAACAGTACGTGAAATTGTCAAAAGGGAAGCGTTTGACACCAGTGTTGTTTTTCCGAAAATCAATTGTGCCTGGCTGGATTTTGTAGGAGTTTGACCTTATCAGCTTCTTCTGCTTTTTTCCGGTCTGGTGCAATGCACTTTTCGGTTAACAAGTCAACATCAATTTCTTTTGTTGTAAAAGGGTAATTGGAAGGTGGCTTTCTTTTCGGAGAAAGTGTTTATAGCCTTTTACCTCTACAATCGGAGAGATTGAGGTCTGCAGCGTAGATCCTTCGGGTTAGATACATTTGTGCTAAGTTATAGCCCTGTATAGACAACTTGTTGACTATACTCGTCATGTAGCTTACTCGCTTATGCTATTTTACCTACGCTTAGGATGTTG
>AoudOld_13530;Kyollomyces
ACTTGATCTCAAATCAGATAAGAGTACCCGCTGAACTTAAGCATATCAATAAGCGGAGGAAAAGAAACTAACAAGGATTCCCCTAGTAACGGCGAGTGAAGCGGGAGGAGCTCAAATTTGAAATCTTAAAGGGTTTCCCTTTACGAATTGTAGTTTAAAGAAGTGTTTTCTGTTGAGGTTTTGGTAAAAGTTCTTTGGAATAGGACATCATAGAGGGTGAGAATCCCGTATTTGACCTTTACTTTCAACTTTGTGATACACTTTCAAAGAGTCGGATTGTTTGGGAATGCAGTCCAAAATGGGTGGTAAATTTCATCTAAAGCTAAATATTGGCGAGAGACCGATAGCGAACAAGTACCGTGAGGGAAAGATGAAAAGAACTTTGAAAAGAGAGTTAAACAGTACGTGAAATTGTCAAAAGGGAAGCGTTTGACACCAGTGTTGTTTTTCTGAAAATCAATTAAAGAACTGTTTATGCTAAGTTGTTTAGACTTTATCAGCTAACTGTTTAGTTTTGAGCTTTTCTTTAATGCACTTTTCAGTTAACAAGTCAACATCAATTTCTTTTGCTGTAAAAAAGCTTGAGGAAGGTGGCTTGAGATTCGTCTTAAGTGTTTATAGCCTCTTGCCTATGCAGTCGGAGAGATTGAGGTCTGCAGCGTAGATCCTTCGGGGCTAAATGCATTTGTGCTAAGTTATAGCATTTTGTAGACAACTTGTTGACTATGATTTGTCTTGTAGCTTACTCGCTTATGTTATTTTACCTACGCTTAGGATGTTG
>AoudOld_135372;Feramyces
ACTTGATCTCAAATCAGATAAGAGTACCGCTGAACTTAAGCATATCAATAAGCGGAGGAAAGAAACTAACAAGGATCCCTTAGTAACGGCGAGTGAAGCGGGAAGGCTCAAATTTGAAATCTTCAAGTTCTACCTTGACGAATTGTAGTTTAAAGAAGTGTTTCTGTTAGAGGAGTGCAAAAGTTCTTTGGAATAGGACATCATAGAGGTGAGATCCGTATTGGTCATTCTTCTAGCTGTGTGATACACTTTCAAGAGTCGGATTGTTTGGGAATGCAGTCCAAAATGGGTGGTAAATTCATCTAAAGCTAATATTGGCGAGAGACGATAGCGAACAAGTACCGTGAGGAAAGATGAAAAGAACTTTGAAAGAGAGTTAAACAGTACGTGAAATTGTCAAAAGGAAGCGTTTGACACAGTGTTGTTTTCCGAAAATCAATTGTGCCTGGCTGGATTTGTAGGAGTTTGACCTTATCAGCTTCTTCTGCTTTTTCCGGTCTGGTGCAATGCACTTTCGGTTAACAATCAACATCAATTTCTTTGTTGTAAAGGGTAATTGGAAGGTGGCTTTCTTTCGGAGAAAGTGTTTATAGCCTTTACTCTACAATCGGGAGATTGAGGTCTGCAGCGTAGATCTTCGGGTTAGATACATTTGTGCTAAGTTATAGCCTGTATAGACAACTTGTTGACTATACTCGGTCATGTAGCTTACTCGCTTATGCTATTTTACCTACGCTTAGGATGTTGA
>AoudOld_135379;Kyollomyces
ACTTGATCTCAAATCAGATAAGAGTACCCGCTGAACTTAAGCATATCAATAAGCGGAGGAAAAGAAACTAACAAGGATTCCCCTAGTAACGGCGAGTGAAGCGGGAAGAGCTCAAATTTGAAATCTTAAAGGGTTTCCCTTTACGAATTGTAGTTTAAAGAAGTGTTTTCTGTTGAGGTTTTGGTAAAAGTTCTTTGGAATAGGACATCATAGAGGGTGAGAATCCCGTATTTGACCTTTACTTTCAACTTTGTGATACACTTTCAAAGAGTCGGATTGTTTGGGAATGCAGTCCAAAATGGGTGGTAAATTTCATCTAAAGCTAAATATTGGCGAGAGACCGATAGCGAACAAGTACCGTGAGGGAAAGATGAAAAGAACTTTGAAAAGAGAGTTAAACAGTACGTGAAATTGTCAAAAGGGAAGCGTTTGACACCAGTGTTGCTTTTCTGAAAATCAATTAAAGAACTGTTTATGCTAAGCTGTTTAGACTTTATCAGCTATCTGTTTAGTTTTGAGCTTTTCTTTAATGCACTTTTCAGTTAACAAGTCAACACCAATTTCTTTTGCTGTAAAAAAGCTTGAGGAAGGTGGCTTGAGATTCGTCTTAAGTGTTTATAGCCTCTTGCCTATGCAGTCGGAGAGATTGAGGTCTGCAGCGTAGATCCTTCGGGGCTAAATGCATTTGTGCTAAGTTATAGCATTTTATAGACAACTTGTTGACTATGATTTGTCTTGTAGCTTACTCGCTTATGTTATTT
>AoudOld_135512;Feramyces
ACTTGATCTCAAATCAGATAAGAGTACCCGCTGAACTTAAGCATATCAATAAGCGGAGGAAAAGAAACTAACAAGGATTCCTTAGTAACGGCGAGTGAAGCGGGAAGAGCTCAAATTTGAAGTCTTCAAGGTTCTACCTTGACGAATTGTAGTTTAAAGAAGTGTTTTCTGTTAGAGGAGTGGCAAAAGTTCTTTGGAATAGGACATCATAGAGGGTGAGAATCCCGTATTTGGTCATTCTTTCTAGCTGTGTGATACACTTTCAAAGAGTCGGATTGTTTGGGAATGCAGTCCAAAATGGGTGGTAAATTTCATCTAAAGCTAAATATTGGCGAGAGACCGATAGCGAACAAGTACCGTGAGGGAAAGATGAAAAGAACTTTGAAAAGTGAGTTAAACAGTACGTGAAATTGTCAAAAGGGAAGCGTTTGACACCAGTGTTGTTTTTCCGAAAATCAATTGTGCCTGGCTGGATTTTGTAGGAGTTTGACCTTATCAGCTTCTTCTGCTTTTTTCCGGTCTGGTGCAATGCACTTTTCGGTTAACAAGTCAACATCAATTTCTTTTGTTGTAAAAGGGTAATTGGAAGGTGGCTTTCTTTCCGGAGAAAGTGTTTATAGCCTTTTACCTCTACAATCGGAGAGATTGAGGTCTGCAGCGTAGATCCTTCGGGTTAGATACATTTGTGCTAAGTTATAGCCCTGTATAGACAACTTGTTGACTATACTCGGTCATGTAGCTTACTCGCTTATGCTATTT
>AoudOld_135715;Feramyces
ACTTGATCTCAAATCAGATAAGAGTACCCGCTGAACTTAAGCATATCAATAAGCGGAGGAAAAGAAACTAACAAGGATTCCCTTAGTAACGGCGAGTGAAGCGGGAAGAGCTCAAATTTGAAATCTTCAAGGTTCTACCTTGACGAATTGTAGTTTAAAGAAGTGTTTTCTGTTAGAGGAGTGGCTAAAGTTCTTTGGAATAGGACATCATAAGAGGGTGAGAATCCTCGTATATTGGTCATTCTTTCTAGCTGTGTGATACACTTTCAAAGAGTCGGATTGTTTGGGAATGCAGTCCAAAATGGGTGGTTAAATTTCATCTAAAGCTAAATATTGGCGAGAGACCGATAGCGGACAAGTACCCGTGAGGGAAAGATGAAAAGAACTTTTGAAAAGAGAGTTAAACAGTACGTGAAATTGTCAAAAGGGAAGCGTTTGACACCAGTGTGTTTTTCCGAAATCAATTGTGCCTGGCTGGATTTTGTAGGAGTTTGACCTTATCAGCTTCTTCTGCTTTTTTCCGGTCTGGTGCAATGCACTTTTCGGTTAACAAGTCAACATCAATTTCTTTTGTTGTAAAAGGGTAATTGGAAGGTGGCTTTCTTTTCGGAGAAAGTGTTTTAGCCTTTTACCTCTACAATCGGAGAGATTGAGGTCTGCAGCGTAGATCCTTCGGGTTAGATACATTTGTGCTAAGTTATAGCCCTGTATAGACAACTTGTTGACATATACTCTGGTCATGTAGCTACTCGCTTATGCTATTT
>AoudOld_135719;Feramyces
ACTTGATCTCAAATCAGATAAGAGTACCCGCTGAACTTAAGCATATCAATAAGCGGAGGAAAAGAAACTAACAAGGATTCCCTTAGTAACGGCGAGTGAAGCGGGAAGAGCTCAAATTTGAAATCTTCAAGGTTCTACCTTGACGAATTGTAGTTTAAAGAAGTGTTTTCTGTTAGAGGAGTGGCAAAAGTTCTTTGGAATAGGACATCATAGAGGGTGAGAATCCCGTATTTGGTCATTCTTTCTAGCTGTGTGATACACTTTCAAAGAGTCGGATTGTTTGGGAATGCAGTCCAAAATGGGTGGTAAATTTCATCTAAAGCTAAATATTGGCGAGAGACCGATAGCGAACAAGTACCGTGAGGGAAAGATGAAAAGAACTTTGAAAAGAGAGTTAAACAGTACGTGAAATTGTCAAAAGGGAAGCGTTTGACACCAGTGTTGTTTTTCCGAAAATCAATTGTGCCTGGCTGGATTTTGTAGGAGTTTGACCTTATCAGCTTCTTCTGCTTTTTTCCGGTCTGGTGCAATGCACTTTTCGGTTAACAAGTCAACATCAATTTCTTTTGTTGTAAAAGGGTAATTGGAAGGTGGCTTTCTTTTCGGAGAAAGTGTTTATAGCCTTTTACCTCTACAATCGGAGGGATTGAGGTCTGCAGCGTAGATCCTTCGGGGTTAGATACATTTGTGCTAAGTTATAGCCCTGTATAGACAACTTGTTGACTATACTCGTCATGTAGCTTACTCGCTTATGCTATTT
>AoudOld_135777;Feramyces
ACTTGATCTCAAATCAGATAAGAGTACCCGCTGAACTTAAGCATATCAATAAGCGGAGGAAAGAAACTAACAAGGATTCCCTTAGTAACGGCGAGTGAAGCGGGAAGAGCTCAAATTTGAAATCTTCAAGGTTCTACCTTGACGAATTGTAGTTTAAAGAAGTGTTTTCTGTTAGAGGAGTGGCAAAAGTTCTTTGGAATAGGACATCATAGAGGGTGAGAATCCCGTATTTGGTCATTCTTTCTAGCTGTGTGATACACTTTCAAAGAGTCGGATTGTTTGGGAATGCAGTCCAAAATGGGTGGTAAATTTCATCTAAAGCTAAATATTGGCGAGAGACCGATAGCGAACAAGTACCGTGAGGGAAAGATGAAAAGAACTTTGAAAAGAGAGTTAAACAGTACGTGAAATTGTCAAAAGGGAAGCGTTTGACACCAGTGTTGTTTTTCCGAAAATCAATTGTGCCTGGCTGGATTTTGTAGGAGTTTGACCTTATCAGCTTCTTCTGCTTTTTTCCGGTCTGGTGCAATGCACTTTTCGGTTAACAAGTCAACATCAATTTCTTTGTTGTAAAAGGGTAATTGGAAGGTGGCTTTCTTTCGGAGAAAGTGTTTATAGCCTTTTACCTCTACAATCGGAGAGATTGAGGTCTGCAGCGTAGATCCTTCGGGGTTAGATACATTTGTGCTAAGTTATAGCCCTGTATAGACAACTTGTTGACTATCCTCGGTCATGTAGCTTACTCGCTTATGCTATCT
>AoudOld_135782;Feramyces
GCTTGATCTCAAATCAGATAAGAGTACCCGCTGAACCTAAGCATATCAATACGCGGAGGAAAAGAAACTAACAAGGATTCCCTTAGTAACGGCGAGTGAAGCGGGAAGAGCTCAAATTTGAAATCTTCAAGGTTCTACCTTGACGAATTGTAGTTTAAAGAAGTGTTTTCTGTTAGAGGAGTGGCAAAAGTTCTTTGGAATAGGACATCATAGAGGGTGAGAATCCCGTATTTGGTCATTCTTTCTAGCTGTGTGATACACTTTCAAAGAGTCGGATTGTTTGGGAATGCAGTCCAAAATGGGTGGTAAATTTCATCTAAAGCTAAATATTGGCGAGAGACCGATAGCGAACAAGTACCGTGAGGGAAAGATGAAAAGAACTTTGAAAAGAGAGTTAAACAGTACGTGAAATTGTCAAAAGGGAAGCGTTTGACACCAGTGTTGTTTTTCCGAAAATCAATTGTGCCTGGCTGGATTTTGTAGGAGTTTGACCTTATCAGCTTCTTCTGCTTTTTTCCGGTCTGGTGCAATGCACTTTTCGGTTAACAAGTCAACATCAATTTCTTTGTTGTAAAAGGGTAATTGGAAGGTGGCTTTCTTTTCGGAGAAAGTGTTTATAGCCTTTTACCTCTACAATCGGAGAGATTGAGGTCTGCAGCGTAGATCCTTCGGAGTTAGATACATTTGTGCTAAGTTATAGCCCTGTATAGACAACTTGTTGACTATACTCGGTCATGTAGCTTACTCGCTTATGCTATTT
>AoudOld_13585;Kyollomyces
ACTTGATCTCAAATCAGATAAGAGTACCCGCTGAACTTAAGCATATCAATAAGCGGAGGAAAAGAAACTAACAAGGATTCCCCTAGTAACGGCGAGTGAAGCGGGAAGAGCTCAAATTTGAAATCTTAAAGGGTTTCCCTTTACGAATTGTAGTTTAAAGAAGTGTTTTCTGTTGAGGTTTTGGTAAAAGTTCTTTGGAATAGGACATCATAGAGGGTGAGAACCCGTATTTGACCTTTACTTTCAACTTTGTGATACACTTTCAAAGAGTCGGATTGTTTGGGAATGCAGTCCAAAATGGGTGGTAAATTTCATCTAAAGCTAAATATTGGCGAGAGACCGATAGCGAACAAGTACCGTGAGGGAAAGATGAGAAGAACTTTGAAAAGAGAGTTAAACAGTACGTGAAATTGTCAAAAGGGAAGCGTTTGACACCAGTGTTGTTTTTCTGAAAATCAATTAAAGAACTGTTTATGCTAAGTTGTTTAGACTTTATCAGCTAACTGTTTAGTTTTGAGCTTTTCTTTAATGCACTTTTCAGTTAACAAGTCAACATCAATTTCTTTTGCTGTAAAAAAGCTTGAGGAAGGTGGCTTGAGATTCGTCTTAAGTGTTTATAGCCTCTTGCCTATGCAGTCGGAGAGATTGAGGTCTGCAGCGTAGATCCTTCGGGCTAAATGCATTTGTGCTAAGTTATAGCATTTTATAGACAACTTGTTGACTATGATTTGTCTTGTAGCTTACTCGCTTATGTTATTTTACCTACGCTTAGGATGTTG
>AoudOld_135892;Feramyces
ACTTGATCTCAAATCAGATAAGAGTACCCGCTGAACTTAAGCATATCAATAAGCGGAGGAAAAGAAACTAACAAGGATTCCCTTAGTAACGGCGAGTGAAGCGGGAAGAGCTCAAATCTGAAATCTTCAAGGTTCTACCTTGACGAATTGTAGTTTAAAGAAGTGTTTTCTGTTAGAGGAGTGGCAAAAGTTCTTTGGAATAGGACATCATAGAGGGTGAGAATCCCGTATTTGGTCATTCTTTCTAGCTGTGTGATACACTTTCAAAGAGTCGGATTGTTTGGGAATGCAGTCCAAAATGGGTGGTAAATTTCATCTAAAGCTAAATATTGGCGAGAGACCGATAGCGAACAAGTACCGTGAGGGAAAGATGAAAAGAACTTTGAAAAGAGAGTTAAACAGTACGTGAAATTGTCAAAAGGGAAGCGTTTGACACCAGTGTTGTTTTTCCGAAAATCAATTGTGCCTGGCTGGATTTTGTAGGAGTTTGACCTCATCAGCTTCTTCTGCTTTTTTCCGGTCTGGTGCAATGCACTTTTCGGTTAACAAGTCAACATCAATTTCTTTTGTTGTAAAAGGGTAATTGGAAGGTGGCTTTCTTTTCGGAGAAAGTGTTTATAGCCTTTTACCTCTACAATCGGAGAGATTGAGGTCTGCAGCGTAGATCCTTCGGGGTTAGATACATTTGTGCTAAGTTATAGCCTGTATAGACAACTTGTTGACTATACTCGGTCATGTAGCTTACTCGCTTATGCTATTTTACCTACGCTTAGGATGTTG
>AoudOld_135907;Feramyces
ACTTGATCTCAAATCAGATAAGAGTACCCGCTGAACTTAAGCATATCAATAAGCGGAGGAAAAGAAACTAACAAGGATTCCCTTAGTAACGGCGAGTGAAGCGGGAAGAGCTCAAATTTGAAATCTTCAAGGTTCTACCTTGACGAATTGTAGTTTAAAGAAGTGTTTTCTGTTGGAGGAGTGGCAAAAGTTCTTTGGAATAGGACATCATAGAGGGTGAGAATCCCGTATTTGGTCATTCTTTCTAGCTGTGTGATACACTTTCAAAGAGTCGGATTGTTTGGGAATGCAGTCCAAAATGGGTGGTAAATTTCATCTAAAGCTAAATATTGGCGAGAGACCGATAGCGAACAAGTACCGTGAGGGAAAGATGAAAAGAACTTTGAAAAGAGAGTTAAACAGTACGTGAAATTGTCAAAAGGGAAGCGTTTGACACCAGTGTTGTTTTTCCGAAAATCAATTGTGCCTGGCTGGATTTTGTAGGAGTTTGACCTTATCAGCTTCTTCTGCTTTTTTCCGGTCTGGTGCAATGCACTTTTCGGTTAACAAGTCAACATCAATTTCTTTTGTTGTAAAAGGGTAATTGGAAGGTGGCTTTCTTTTCGGAGAAAGTGTTTATAGCCTTTTACCTCTACAATCGGAGAGATTGAGGTCTGCAGCGTAGATCCTTCGGGGTTAGATACATTTGTGCTAAGTTATAGCCCTGTATAGACAACTTGTTGACTATACTCGGTCATGTAGCTTACTCGCTTATGCTATTT
>AoudOld_135962;Kyollomyces
ACTTGATCTCAAATCAGATAAGAGTACCCGCTGAACTTAAGCATATCAATAAGCGGAGGAAAAGAAACTAACAAGGATTCCCCTAGTAACGGCGAGTGAAGCGGGAAGAGCTCAAATTTGAAATCTTAAAGGGTTTCCCTTTACGAATTGTAGTTTAAAGAAGTGTTTTCTGTTGAGGTTTTGGTAAAAGTTCTTTGGAATAGGACATCATAGAGGGTGAGAATCCCGTATTTGACCTTTACTTTCAACTTTGTGATACACTTTCAAAGAGTCGGATTGTTTGGGAATGCAGTCCAAAATGGGTGGTAAATTTCATCTAAAGCTAAATATTGGCGAGAGACCGATAGCGAACAAGTACCGTGAGGGAAGGATGAAAAGAACTTTGAAAAGAGAGTTAAACAGTACGTGAAATTGTCAAAAGGGAAGCGTTTGACACCAGTGTTGTTTTTCTGAAAATCAATTAAAGAACTGTTTATGCTAAGTTGTTTAGTCTTTATCTGCTAACTGTTTAGTTTTGAGCTTTTCTTTAATGCACTTTTCAGTTAACAAGTCAACATCAATTTCTTTTGCTGTAAAAAAGCTTGAGGAAGGTGGCTTGAGATTCGTCTTAAGTGTTTATAGCCTCTTGCCTATGCAGTCGGAGAGATTGAGGTCTGCAGCGTAGATCCTTCGGGGCTAAATGCATTTGTGCTAAGTTATAGCATTTTATAGACAACTTGTTGACTATGATTTGTCTTGTAGCTTACTCGCTTATGTTATTTTACCTACGCTTAGGATGTTG
>AoudOld_136058;Feramyces
ACTTGATCTCAAATCAGATAAGAGTACCCGCTGAACTTAAGCATATCAATAAGCGGAGGAAAAGAAACTAACAAGGATTCCTTAGTAATGGCGAGTGAAGCGGGAAGAGCTCAAATTTGAAATCTTCAAGGTTCTACCTTGACGAATTGTAGTTTAAAGAAGTGTTTCTGATAGAGGAGTGGCAAAAGTTCTTTGGAATAGGACATCATAGAGGGTGAGAATCCCGTATTTGGTCATTCTTTCTAGCTGTGTGATACACTTTCAAAGAGTCGGATTGTTTGGGAATGCAGTCCAAAATGGGTGGTAAATTTCATCTAAAGCTAAATATTGGCGAGAGACCGATAGCGAACAAGTACCGTGAGGGAAAGATGAAAAGAACTTTGAAAAGAGAGTTAAACGGTACGTGAAATTGTCAAAAGGGAAGCGTTTGACACCAGTGTTGTTTTTCCGAAAATCAATTGTGCCTGGCTGGATTTTGTAGGAGTTTGACCTTATCAGCTTCTTCTGCTTTTTCCGGTCTGGTGCAATGCACTTTTCGGTTAACAAGTCAACATCAATTTCTTTTGTTGTAAAAGGGTAATTGGAAGGTGGCTTTCTTTTCGGAGAAAGTGTTTATAGCCTTTACCTCTACAATCGGAGAGATTGAGGTCTGCAGCGTAGATCCTTCGGGGTTAGATACATTTGTGCTAAGTTATAGCCCTGTATAGACAACTTGTTGACTATACTCGGTCATGTAGCTTACTCGCTTATGCTATTTTACCTACGCTTAGGATGTTG
>AoudOld_136060;Feramyces
ACTTGATCTCAATCAGATAAGAGTACCCGCTGAACTTAAGCATATCAATAAGCGGAGGAAAAGAAACTAACAAGGATTCCTTAGTAACGGCGAGTGAAGCGGGAAGAGCTCAATTTGAAATCTTCAAGGTTCTACCTTGACGAATTGTAGTTTAAAGAAGTGTTTTCTGTAGAGGAGTGGCAAAAGTTCTTTGGAATAGGACATCATAGAGGGTAGAATCCCGTATTTGGTCATTCTTTCTAGCTGTGTGATACACTTTCAAAGAGTCGGATTGTTTGGGAATGCAGTCCAAAATGGGTGGTAAATTTCATCTAAAGCCTAAATATTGGCGAGAGACCGATAGCGAACAAGTACCGTGAGGGAAAGATGAAAAGGACTTTGAAAAGAGAGTTAAACAGTACGTGAAATTGTCAAAGGGAAGCGTTTGACACCAGTGTTGTTTTTCCGAAAATCAATTGTGCCTGGCTGGATTTTGTAGGAGTTTGACCTTATCAGCTTCTTCTGCTTTTTTCCGGTCTGGTGCAATGCACTTTTCGGTTAACAAGTCAACATCAATTTCTTTTGTTGTAAAAGGGTAATTGGAAGGTGGCTTTCTTTTCGGAGAAAGTGTTTATAGCCTTTTACCTCTACAATCGGAGAGATTGAGGTCTGCAGCGTAGATCCTTCGGGTTAGATACATTTGTGCTAAGTTATAGCCCTGTATAGACAACTTGTTGACTATACTCGGTCATGTAGCTTACTCGCTTATGCTATTT
>AoudOld_136243;Feramyces
ACTTGATCTCAAATCAGATAAGAGTACCCGCTGAACTTAAGCATATCAATAAGCGGAGGAAAAGAAACTAACAAGGATTCCCTTAGTAACGGCGAGTGAAGCGGGAAGAGCTCAAATTTGAAATCTTCAAGGTTCTACCTTGACGAATTGTAGTTTAAAGAAGTGTTTTCTGTTAGAGGAGTGGCAAAAGTTCTTTGGAATAGGACATCATAGAGGGTGAGAATCCCGTATTTGGTCATTCTTTCTAGCTGTGTGATACACTTTCAAAGAGTCGGATTGTTTGGGAATGCAGTCCAAAATGGGTGGTAAATTTCATCTAAAGCTAAATATTGGCGAGAGACCGATAGCGAACAAGTACCGTGAGGGAAAGATGAAAAGAACTTTGAAAAGAGAGTTAAACAGTACGTGAAATTGTCAAAAGGGAAGCGTTTGACACCAGTGTTGTTTTTCCGAAAATCAATTGTGCCTGGCTGGATTTTGTAGGAGTTTGACCTTATCAGCTTCTTCTGCTTTTTTCCGGTCTGGTGCAATGCACTTTTCGGTTAACAAGTCAACATCAATTTCTTTTGTTGTAAAAGGGTAATTGGAAGGTGGCTTTCTTTTCGGAGAAAGTGTTTATAGCCTTTTACCTCTACAATCGGAGAGATTGAGGTCTGCAGCGTAGATCCTTCGGGGTTAGATACATTTGTGCTAAGTTATAGCCCTGTATAGACAACTTGTTGACTATACTCGGTCATGTAGCTTACTCGCTTATGCTATTT
>AoudOld_136268;Feramyces
ACTTGATCTCAAATCAGATAAGAGTACCCGCTGAACTTAAGCATATCAATAAGCGGAGGAAAAGAAACTAACAAGGATTCCCTTAGTAACGGCGAGTGAAGCGGGAAGAGCTCAAATTTGAAATCTTCAAGGTTCTACCTTGACGAGTTGTAGTTTAAAGAAGTGTTTTCTGTTAGAGGAGTGGCAAAAGTTCTTTGGAATAGGACATCATAGAGGGTGAGAATCCCGTATTTGGTCATTCTTTCTAGCTGTGTGATACACTTTCAAAGAGTCGGATTGTTTGGGAATGCAGTCCAAAATGGGTGGTAAATTTCATCTAAAGCTAAATATTGGCGAGAGACCGATAGCGAACAAGTACCGTGAGGGAAAGATGAAAAGAACTTTGAAAAGAGAGTTAAACAGTACGTGAAATTGTCAAAAGGGAAGCGTTTGACACCAGTGTTGTTTTTCCGAAAATCAATTGTGCCTGGCTGGATTTTGTAGGAGTTTGACCTTATCAGCTTCTTCTGCTTTTTTCCGGTCTGGTGCAATGCACTTTTCGGTTAACAAGTCAACATCAATTTCTTTTGTTGTAAAAGGGTAATTGGAAGGTGGCTTTCTTTTCGGAGAAAGTGTTTATAGCCTTTTACCTCTACAATCGGAGAGATTGAGGTCTGCAGCGTAGATCCTTCGGGGTTAGATACATTTGTGCTAAGTTATAGCCCTGTATAGACAACTTGTTGACTATACTCGGTCATGTAGCTTACTCGCTTATGCTATTTTACCTACGCTTAGGATGTTG
>AoudOld_136272;Kyollomyces
ACTTGATCTCAAATCAGATAAGAGTACCCGCTGAACTTAAGCATATCAATAAGCGGAGGAAAAGAAACTAACAAGGATTCCCTAGTAACGGCGAGTGAGCGGGAAGAGCTCAAATTTGAAATCTTAAAGGGTTTCCCTTTACGAATTGTAGTTTAAAGAAGTGTTTTCTGTTGAGTTTTGGTAAAAGTTCTTTGGAATAGGACATCATAGAGGGTGAGAATCCCGTATTTGACCTTTACTTTCAACTTTGTGATACGCTTTCAAAGAGTCGGATTGTTTGGAATGCAGTCCAAAATGGGTGGTAAATTTCATCTAAAGCTAAATATTGGCGAGAGACCGATAGCGAACAAGTACCGTGAGGGAAAGATGAAAAGAACTTTGAAAAGAGAGTTAAACAGTACGTGAAATTGTCAAAAGGAAGCGTTTGACACCAGTGTTGTTTTTCTGAAAATCAATTAAAGACTGTTTATGCTAAGTTGTTTAGACTTTATCAGCTAACTGTTTAGTTTTGAGCTTTTCTTTAATGCACTTTTCAGTTAACAAGTCAACACAATTTCTTTTGCTGTAAAAAGCTTGAGGAAGGTGGCTTGAGATTCGTCTTAAGTGTTTATAGCCTCTTGCCTATGCAGTCGGAGAGATTGAGGTCTGCAGCGTAGATCCTTCGGGCTAAATGCATTTGTGCTAAGTTATAGCATTTATAGACAACTTGTTGACTATGATTTGTCTTGTAGCTTACTCGCTTATGTTATT
>AoudOld_13631;Feramyces
ACTTGATCTCAAATCAGATAAGAGTACCCGCTGAACTTAAGCATATCAATAAGCGGAGGAAAAGAAACTAACAAGGATTCCCTTAGTAACGGCGAGTGAAGCGGGAAGAGCTCAAATTTGAAATCTTCAAGGTTCTACCTTGACGAATTGTAGTTTAAAGAAGTGTTTTCTGTTAGAGGAGTGGCAAAAGTTCTTTGGAATAGGACATCATAGAGGGTGAGAATCCCGTATTTGGTCATTCTTTCTAGCTGTGTGATACACTTTCAAAGAGTCGGATTGTTTGGGAATGCAGTCCAAAATGGGTGGTAAATTTCATCTAAAGCTAAATATTGGCGAGAGACCGATAGCGAACAAGTACCGTGAGGGAAAGATGAAAAGAACTTTGAAAAGAGAGTTAAACAGTACGTGAAATTGTCAAAAGGGAAGCGTTTGACACCAGTGTTGTTTTTCCGAAAATCAATTGTGCCTGGCTGGATTTTGTAGGAGTTTGACCTTATCAGCTTCTTCTGCTTTTTTCCGGTCTGGTGCAATGCACTTTTCGGTTAACAAGTCAACATCAATTTCTTTTGTTGTAAAAGGGTAATTGGAAGGTGGCTTTCTTTTCGGAGAAAGTGTTTATAGCCTTTTACCTCTGCAATCGGAGAGATTGAGGTCTGCAGCGTAGATCCTTCGGGGTTAGATACATTTGTGCTAAGTTATAGCCCTGTATAGACAACTTGTTGGCTATACTCGGTCATGTAGCTTACTCGCTTATGCTATTT
>AoudOld_13635;Feramyces
ACTTGATCTCAAATCAGATAAGAGTACCGCTGAACTTAAGCATATCAATAAGCGGAGGAAAAGAAACTAACAAGGATTCCCTTAGTAACGGCGAGTGAAGCGGGAAGAGCTCAAATTTGAAATCTTCAAGGTTCTACCTTGACGAATTGTAGTTTAAAGAAGTGTTTCTGTTAGAGGAGTGGCAAAAGTTCTTTGGAATAGGACATCATAGAGGGTGAGAATCCCGTATTTGGTCATTCTTTCTAGCTGTGTGATACACTTTCAAAGAGTCGGATTGTTTGGAATGCAGTCCAAAATGGGTGGTAAATTTCATCTAAAGCTAAATATTGGCGAGAGACCGATAGCGAACAAGTACCGTGAGGGAAAGATGAAAGAACTTTGAAAAGAGAGTTAAACAGTACGTGAAATTGTCAAAAGGGAAGCGTTTGACACCAGTGTTGTTTTTCCGAAAATCAATTGTGCCTGGCTGGATTTTGTAGGAGTTTGACCTTATCAGCTTCTTCTGCTTTTTCCGGTCTGGTGCAATGCACTTTTCGGTTAACAAGTCAACATCAATTTCTTTTGTTGTAAAAGGGTAATTGGAAGGTGGCTTCTTTTCGGAGAAAGTGTTTATAGCCTTTACCTCTACAATCGGAGAGATTGAGGTCTGCAGCGTAGATCCTTCGGGGTTAGATACATTTGTGCTAAGTTATAGCCCTGTATAGACAACTTGTTGACTATACTCGGTCATGTAGCTTACTCGCTTATGCTATTTTACCTAC
>AoudOld_136383;Kyollomyces
ACTTGATCTCAAATCAGATAAGAGTACCCGCTGAACTTAAGCATATCAATAAGCGGAGGAAAAGAAACTAACAAGGATTCCCCTAGTAACGGCGAGTGAAGCGGGAAGAGCTCAAATTTGAAATCTTAAAGGGTTTCCCTTTACGAATTGTAGTTTAAAGAAGTGTTTTCTGTTGAGGTTTTGGTAAAAGTTCTTTGGAATAGGACATCATAGAGGGTGAGAATCCCGTATTTGACCTTTACTTTCAACTTTGTGATACACTTTCAAAGAGTCGGATTGTTTGGGAATGCAGTCCAAAATGGGTGGTAAATTTCATCTAAAGCTAAATATTGGCGAGAGACCGATAGCGAACAAGTACCGTGAGGGAAAGATGAAAAGAACTTTGAAAAGAGAGTTAAACAGTACGTGAAATTGTCAAAAGGGAAGCGTTTGACACCAGTGTTGTTTTTCTGAAAATCAATTAAAGAACTGTTTATGCTAAGTGTTTAGACTTTATCAGCTATCTGTTAGTTTTGAGCTTTTCTTTAATGCACTTTTCAGTTAACAAGTCAACATCAATTTCTTTTGCTGTAAAAAAGCTTGAGGAAGGTGGCTTGAGATTCGTCTTAAGTGTTTATAGCCTCTTGCCTATGCAGTCGGAGAGATTGAGGTCTGCAGCGTAGATCCTTCGGGGCTAAATGCATTTGTGCTAAGTTATAGCATTTTATAGACAACTTGTTGACTATGATTTGTCTTGTAGCTTACTCGCTTATGTTATTTTACCTACGCTTAGGATGTTGA
>AoudOld_136386;Kyollomyces
ACTTGATCTCAAATCAGATAAGAGTACCCGCTGAACTTAAGCATATCAATAGCGGAGGAAAAGAAACTAACAAGGATTCCCCTAGTAACGGCGAGTGAAGCGGGAAGAGCTCAAATTTGAAATCTTAAAGGGTTTCCCTTTACGAATTGTAGTTTAAAGAAGTGTTTTCTGTTGAGGTTTTGGTAAAGTTCTTTGGAATAGGACATCATAGAGGGTGAGAATCCCGTATTTGACCTTTACTTTCAACTTTGTGATACACTTTCAAAGAGTCGGATCGTTGGGAATGCAGTCCAAAATGGGTGGTAAATTTCATCTAAAGCTAATATTGGCGAGAGACGATAGCGAACAAGTACCGTGAGGAAAGATGAAAAGAACTTTGAAAAGAGAGTTAAACAGTACGTGAAATTGTCAAAAGGAAGCGTTTGACACCAGTGTTGTTTTTCTGAAAATCAATTAAAGAACTGTTTATGCTAAGCTGTTTAGACTTTATCAGCTATCTGTTTAGTTTGAGCTTTTCTTTAATGCACTTTTCAGTTAACAAGTCAACATCAATTTCTTTTGCTGTAAAAAAGCTTGAGGAAGGTGGCTTGAGATTCGTCTTAAGTGTTTATAGCCTCTTGCCTATGCAGTCGAGAGATTGAGGTCTGCAGCGTAGATCCTTCGGCTAAATGCATTTGTGCTAGGTTATAGCATTTTATAGAGCAAACTTGTTGACTATGATTTGTCTTGTAGCTTACTCGCTTATGTTATTT
>AoudOld_136467;Feramyces
ACTTGATCTCAAATCAGATAAGAGTACCCGCTGAACTTAAGCATATCAATAAGCGGAGGAAAAGAACTAACAAGGATTCCCTTAGTAACGGCGAGTGAAGCGGGAAGAGCTCAAATTTGAAATCTTCAAGGTTCTACCTTGACGAATTGTAGTTTAAAGAAGTGTTTCTGTTAGAGGAGCGGCAAAAGTTCTTTGGAATAGGACATCATAGAGGGTGAGAATCCCGTATTTGGTCATTCTTTCTAGCTGTGTGATACACTTTCAAAGAGTCGGATTGTTCGGGAATGCAGTCCAAATGGGTGGTAAATTTCATCTAAAGCTAAAATTGGCGAGAGACCGATAGCGAACAAGTACCGTGAGGGAAAGATGAAAAGAACTTTGAAAGAGAGTTAAACAGTACGTGAAATTGTCAAAAGGGAAGCGTTTGACACCAGTGTTGTTTTTCCGAAAATCAATTGTGCCTGGCTGGATTTTGTAGGAGTTTGACCTTATCAGCTTCTTCTGCTTTTTTCCGGTCTGGTGCAATGCACTTTTCGGTTAACAAGTCAACATCAATTTCTTTTGTTGTAAAAGGGTAATTGGAAGGTGGCTTTCTTTTCGGAGAAAGTGTTTATAGCCTTTTACCTCTACAATCGGAGAGATTGAGGTCTGCAGCGTAGATCCTTCGGGTTAGATACATTTGTGCTAAGTTATAGCCCTGTATA
>AoudOld_136499;Piromyces
ACTTGATCTCAAATCAGATAAGAGTACCCGCTGAACTTAAGCATATCAATAAGCGGAGGAAAAGAAACTAACAAGGATTCCCTTAGTAACGGCGAGTGAAGCGGGAAGAGCTCAAATTTGAAATCTTCAAGGTTTTACCTTGACGAATTGTAGTTTAAAGAAGTGTTTTCTGTTGAAGTTTTGGTAAAAGTTCTTTGGATAGGACATCATAGAGGGTGAGAATCCCGTATTTGACCATTATTTTCAGCTGTGTGATACACTTTCAAAGAGTCGGATTGTTTGGGAATGCAGTCCAAAATGGGTGGTAAATTTCATCTAAAGCTAAATATTGGCGAGAGACCGATAGCGAACAAGTACCGTGAGGGAAAGATGAAAAGAACTTTGAAAAGAGAGTTAAACAGTACGTGAAATTGTCAAAAGGGAAGCGTTTGACACCAGTGTTGTTTTCTCGAAAATCAATTAAAAATGGCTGGATTTTGTGTTGTATTGACCTTAACAGCTTTCTTCACTCTTTTCCTGTCTTTTTTAATGCACTTTTCGTTTAACAAGTCAACATCAGTTTCTTTTGTTGTAAAAGGGTCATTGGAAGGTGGCTTTCTTTTCGGAGAAAGTGTTTATAGCCTTTGATCTCTGCAATCGGAGAGACTGAGGTCTGCAGCGTAGACTCTTCGGGGTTAGATACATTTGTGCTAAGTTATAGCTTTTTATAGACAACTTGTTGACTATATTTAGTCTTGTAGCTTACTCGCTTATGCTATTTTACCTACGCT
>AoudOld_136620;Kyollomyces
ACTTGATCTCAAATCAGATAAGAGTACCCGCTGAACTTAAGCATATCAATAAGCGGAGGAAAAGAAACTAACAAGGATTCCCTAGTAACGGCGAGTGAAGCGGGAAGAGCTCAAATTTGAAATCTTAAAGGGTTTCCTTTACGAATTGTAGTTTAAAGAAGTGTTTTCTGTTGAGGTTTTGGTAAAAGTTCTTTGGAATAGGACATCATAGAGGGTGAGAATCCCGTATTGACCTTTACTTTCAACTTTGTGATACACTTCAAAGAGTCGGATTGTTTGGGAATGCAGTCCAAAATGGGTGGTAAATTTCATCTAAAGCTAAATATTGGCGAGAGACCGATAGCGAACAAGTACCGTGAGGAAGATGAAAAGAACTTTGAAAGAGAGTTAAACAGTACGTGAAATTGTCAAAAGGGAAGCGTTTGACACCAGTGTTGTTTTTCTGAAAATCAATTAAAGAACTGTTTATGCTAAGCTGTTTAGACTTTATCAGCTATCTGTTTAGTTTTGAGCTTTTCTTTAATGCACTTTTCAGTTAACAAGTCAACATCAATTTCTTTTGCTGTAAAAAAGCTTGAGGAAGGTGGCTTGAGATTCGTCTTAAGTGTTTATAGCCTCTTGCCTATGCAGTCGGAGAGATTGAGGTCTGCAGCGTAGATCCTTCGGGCTAAATGCATTTGTGCTAAGTTATAGCATTTTATAGACAACTTGTTGACTATGATTTGTCTTGTAGCTTACTCGCTTATGTTATTT
>AoudOld_136627;Feramyces
ACTTGATCTCAAATCAGATAAGAGTACCCGCTGAACTTAAGCATATCAATAAGCGGAGGAAAAGAAACTAACAAGGATTCCCTTAGTAACGGCGAGTGAAGCGGGAAGAGCTCAAATTTGAAATCTTCAAGGTTCTACCTTGACGAATTGTAGTTTAAAGAAGTGTTTTCTGTTAGAGGAGTGGCAAAAGTTCTTTGGAATAGGACATCATAGAGGGTGAGAATCCCGTATTTGGTCATTCTTTCTAGCTGTGTGATACACTTTCAAAGAGTCGGATTGTTTGGGAATGCAGTCCAAAATGGGTGGTAAATTTCATCTAAAGCTAAATATTGGCGAGAGACCGATAGCGAACAAGTACCGTGAGGGAAAGATGAAAAGAACTTTGAAAAGAGAGTTAAACAGTACGTGAAATTGTCAAAAGGGAAGCGTTTGACACCAGTGTTGTTTTTCCGAAAATCAATTGTGCCTGGCTGGATTTTGTAGGAGTTTGACCTTATCAGCTTCTTCTGCTTTTTTCCGGTCTGGTGCAATGCACTATTCGGTTAACAAGTCAACATCAATTTCTTTTGTTGTAAAAGGGTAATTGGAAGGTGGCTTTCTTTCGGAGAAAGTGTTTATAGCCTTTTACCTCTACAATCGGAGAGATTGAGGTCTGCAGCGTAGATCCTTCGGGGTTAGATACATTTGTGCTAAGTTATAGCCCTGTATAGACAACTTGTTGACTATACTCGGTCATGTAGCTTACTCGCTTATGCTATTTTACCTACGCTTAGGATGTTGA
>AoudOld_136633;Kyollomyces
ACTTGATCTCAAATCAGATAAGAGTACCCGCTGAACTTAAGCATATCAATAAGCGGAGGAAAAGAAACTAACAAGGATTCCCCTAGTAACGGCGAGTGAAGCGGGAAGAGCTCAAATTTGAAATCTTAAAGGGTTTCCCTTTACGAATTGTAGTTTAAAGAAGTGTTTTCTGATGAGGTTTTGGTAAAAGTTCTTTGGAATAGGACATCATAGAGGGTGAGAATCCCGTATTTGACCTTTACTTTCAACTTTGTGATACACTTTCAAAGAGTCGGATCGTTTGGGAATGCAGTCCAAAATGGGTGGTAAATTTCATCTAAAGCTAAATATTGGCGAGAGACCGATAGCGAACAAGTACCGTGAGGGAAAGATGAAAAGAACTTTGAAAAGAGAGTTAAACAGTACGTGAAATTGTCAAAAGGGAAGCGTTTGACACCAGTGTTGTTTTTCTGAAAATCAATTAAAGAACTGTTTATGCTAAGTTGTTTAGACTTTATCAGCTAACTGTTTAGTTTTGAGCTTTTCTTTAATGCACTTTTCAGTTAACAAGTCAACATCAATTTCTTTTGCTGTAAAAAAGCTTGAGGAAGGTGGCTTGAGATTCGTCTTAAGTGTTTATAGCCTCTTGCCTATGCAGTCGGAGAGATTGAGGTCTGCAGCGTAGATCCTTCGGGGCTAAATGCATTTGTGCTAAGTTATAGCATTTTATAGACAACTTGTTGACTATGATTTGTCTTGTAGCTTACTCGCTTATGTTATTTTACCTACGCTTAGGATGTTG
>AoudOld_136643;Feramyces
ACTTGATCTCAAATCAGATAAGAGTACCGCTGAACTTAAGCATATCAATAAGCGGAGGAAAAGAAACTAACAAGGATTCCTTAGTAACGGTGAGTGAAGCGGAAGAGCCAAATTTGAAATCTTCAAGGTTCTACCTTGACGAATTGTAGTTTAAAGAAGTGTTTTCTGTTAGAGGAGTGGCAAAAGTTCTTTGGAATAGGACATCATAGAGGGTGAGAATCCCGTATTTGGTCATTCTTTCTAGCTGTGTGATACACTTTCAAAGAGTCGGATTGTTTGGGAATGCAGTCCAAAATGGTGGTAAATTTCATCTAAAGCTAAATATTGGCGAGAGACGATAGCGAACAAGTACCGTGAGGAAAGATGAAAAGAACTTTGAAAAGAGAGTTAAACAGTACGTGAAATTGTCAAAAGGGAAGCGTTTGACACCAGTGTTGTTTTCCGAAAATCAATTGTGCCTGGCTGGATTTTGTAGGAGTTTGACCTTATCAGCTTCTTCTGCTTTTTCCGGTCTGGTGCAATGCACTTTTCGGTTAACAAGTCAACATCAATTTCTTTTGTTGTAAAAGGGTAATTGGAAGGTGGCTTTCTTTTCGGAGAAAGTGTTTATAGCCTTTTACCTCTACAATCGGAGAGATTGAGGTCTGCAGCGTAGATCCTTCGGGTTAGATACATTTGTGCTAAGTTATAGCCTCTATAGACAACTTGTTGACTATACTCGGTCATGTAGCTTACTCGCTTATGCTATTTTACCTACGCTTAGGATGTTG
>AoudOld_136770;Feramyces
ACTTGATCTCAAATCAGATAAGAGTACCCGCTGGACTTAAGCATATCAATAAGCGGAGGAAAAGAAACTAACAAGGATTCCCTTAGTAACGGCGAGTGAAGCGGGAAGAGCTCAATTTGAAATCTTCAAGGTTCTACCTTGACGAATTGTAGTTTAAAGAAGTGTTTTCTGTTAGAGGAGTGGCAAAAGTTCTTTGGAATAGGACATCATAGAGGGTGAGAATCCCGTATTTGGTCATTCTTTCTAGCTGTGTGATACACTTTCAAAGAGTCGGATTGTTTGGGAATGCAGTCCAAAATGGGTGGTAAATTTCATCTAAAGCTAAATATTGGCGAGAGACCGATAGCGAACAAGTACCGTGAGGGAAAGATGAAAAGAACTTTGAAAAGAGAGTTAAACAGTACGCGAATTGTCAAAAGGGAAGCGTTTGACACCAGTGTTGTTTTTCCGAAAATCAATTGTGCCTGGCTGGATTTTGTAGGAGTTTGACCTTATCAGCTTCTTCTGCTTTTTTCCGGTCTGGTGCAATGCACTTTTCGGTTAACAAGTCAACATCAATTTCTTTTGTTGTAAAAGGGTAATTGGAAGGTGGCTTTCTTTTCGGAGAAAGTGTTTATAGCCTTTTACCTCTACAATCGGAGAGATTGAGGTCTGCAGCGTAGATCCTTCGGGGTTAGATACATTTGTGCTAAGTTATAGCCGGTATAGACAACTTGTTGACTATACTCGGTCATGTAGCTTACTCGCTTGTGCTATTTTACCTACGCTTAGGATGTTG
>AoudOld_136784;Piromyces
ACTTGATCTCAAATCAGATAAGAGTACCCGCTGAACTTAAGCATATCAATAAGCGGAGGAAAAGAAACTAACAAGGATTCCCTTAGTAACGGCGAGTGAAGCGGGAAGAGCTCAAATTTGAAATCTTCAAGGTTTTACCTTGACGAATTGTAGTTTAAAGAAGTGTTTTCTGTTGAAGTTTGGTAAAAGTTCTTTGGAATAGGACATCATAGAGGGTGAGAATCCCGTATTTGACCATTATTTTCAGCTGTGTGATACACTTTCAAAGAGTCGGATTGTTTGGGAATGCAGTCCAAAATGGGTGGTAAATTTCATCTAAAGCTAAATATTGGCGAGAGACCGATAGCGAACAAGTACCGTGAGGGAAAGATGAAAAGAACTTTGAAAAGGGAGTTAAACAGTACGTGAAATTGTCAAAAGGGAAGCGTTTGACACCAGTGTTGTTTTCTCGAAAATCAATTAAAAAGAGTTGGATTTTGTGTTGTATTGACCTTAACAGCTTGCTTCACTCTTTTCTTGCTTTTTTTACTGCACTTTTCGTTTAACAAGTCAACATCAGTTTCTTTTGTTGTAAAAGGGTCATTGGAAGGTGGCTTTCTCTTCGGAGAAAGTGTTTATAGCCTTTGATCTCTGCAATCGGAGAGACTGAGGTCTGCAGCGTAGATCCTTCGGGGTTAGATACATTTGTGCTAAGCTACAGCTTTTCATAGACAACTTGTTGACTATGTTTAGTCTTGTAACTTACCCGCTTATGCTATTT
>AoudOld_136794;Kyollomyces
ACTTGATCTCAAATCAGATAAGAGTACCCGCTGAACTTAAGCATATCAATAAGCGGAGGAAAAGAAACTAACAAGGATTCCCCTAGTAACGGCGAGTGAAGCGGGAAGAGCTCAAATTTGAAATCTTAAAGGGTTTCCCTTTACGAATTGTAGTTTAAAGAAGTGTTTTCTGTTGAGGTTTTGGTAAAAGTTCTTTGGAATAGGACATCATAGAGGGTGAGAATCCCGTATTTGACCTTTACTTTCAACTTTGTGATACACTTTCAAAGAGTCGGATTGTTTGGGAATGCAGTCCAAAATGGGTGGTAAATTTCATCTAAAGCTAAATATTGGCGAGAGACCGATAGCGAACAAGTACCGTGAGGGAAAGATGAAAAGAACTTTGAAAAGAGAGTTAAACAGTACGTGAAATTGTCAAAAGGGAAGCGTTTGACACCAGTGTTGTTTTTTCTGAAAATCAATTAAAGAACTGTATATGCTAAGTTGTTTAGACTTTATCAGCTAACTGTTTAATTTTGAGCTTTCTTTAATGCACTTTTCAGTTAACAAGTCAACATCAATTTCTTTTGCTGTAAAAAAGCTTGAGGAAGGTGGCTTGAGATTCGTCTTAAGTGTTTATAGCCTCTCGCCTATGCAGTCGGAGAGATTGAGGTCTGCAGCGTAGATCCTTCGGGGCTAAATGCATTTGTGCTAAGTTATAGCATTTTATAGACAACTTGTTGACTATGATTTGTCTTGTAGCTTACTCGCTTATGTTATTTTACCTACGCTTAGGATGTTG
>AoudOld_136825;Piromyces
ACTTGATCTCAAATCAGATAAGAGTACCGCTGAACTTAAGCATATCAATAAGCGGAGGAAAAGAAACTAACAAGGATTCCCTTAGTAACGGCGAGTGAAGCGGGAAGAGCTCAAATTTGAAATCTTCAAGGTTTTACCTTGACGAATTGTAGTTTAAAGAAGTGTTTTCTGTTGAAGTTTTGGTAAAAGTTCTTTGGAATAGGACATCATAGAGGTGAGAATCCCGTTTTTGACCATTATTTTCAGCTGTGTGATACACTTTCAAAGAGTCGGATTGTTTGGGAATGCAGTCCAAAATGGGTGGTAAATTCATCTAAAGCTAAATATTGGCGAGAGACCGATAGCGAACAAGTACCGTGAGGGAAAGATGAAAAGAACTTTGAAAAGAGAGTTAAACAGTACGTGAAATTGTCAAAAGGGAAGCGTTTGACACCAGTGTTGTTTTCTCGAAAATCAATTAAAAAGAGTTGGATTTTGTGTTGTATTGACCTTAACAGCTTGCTTCACTCTTTTCTTGCTTTTTTTAATGCACTTTTCGTTTAACAAGTCAACATCAGTTTCTTTTGTTGTAAAAGGGTCATTGGAAGGTGGCTTTCTCTTCGGAGAAAGTGTTTATAGCCTTTGATCTCTGCAATCGGAGAGACTGAGGTCTGCAGCGTAGATCCTTCGGGGTTAGATACATTTGTGCTAAGCTACAGCTTTTCATAGACAACTTGTTGACTATGTTTAGTCTTGTAACTTACCCGCTTATGCTATTTTACCTACGCTTAGGATGTTG
>AoudOld_136979;Kyollomyces
ACTTGATCTCAATCAGATAAGAGTACCCGCTGAACTTAAGCATATCAATAAGCGGAGAAAAGAAACTAACAAGGATTCCCCTAGTAACGGCGAGTGAGCGGGAAGAGCTCAAATTTGAAATCTTAAAGGGTTTCCCTTTACGAATTGTAGTTTAAAGAAGTGTTTTCTGCTGGGTTTTGTAAGTTCTTGGAATAGGACATCATAGAGGTGAGAATCCGTATTGACCTTTACTTTCAACTTGTGATACACTTTCAAAGAGTCGGATTGTTTGGGAATGCAGTCCAAATGGGTGGTAAATTTCATCTAAAGCTAAATATTGGCGAGAGACCGATAGCGAACAAGTACCGTGAGGGAAGATGAAAAGAACTTTGAAAAGAGAGTTAACAGTACGTGAATTGTCAAAAGGGAAGCGTTTGACACCAGTGTTGTTTTCTGAAAATCAATTAAAGAACTGTTATGCTAAGTTGTTTAGACTTATCAGCTAACTGTTTAGTTTTGAGCTTTTCTTAATGCACTTTCAGTTAACAAGTCAACATCAATTTCTTTGCTGTAAAAAGCTTGAGGAAGGTGGCTTGAGATTCGTCTTAAGTGTTTATAGCCTCTTGCCTATGCAGTCGAGAGATTGAGGTCTGCAGCGTAGATCCTTCGGGCTAAATGCATTGTGCTAAGTTATAGCATTTATAGACAACTTGTTGACCATGATTTGTCTTGTAGCTTACTCGCTTATGTTATTTACCTACGCTTAGGATGTT
>AoudOld_137067;Kyollomyces
ACTTGATCTCAAATCAGATAAGAGTACCCGCTGAACTTAAGCATATCAATAAGCGGAGGAAAAGAAACTAACAAGGATTCCCCTAGTAACGGCGAGTGAAGCGGGAAGAGCTCAAATTTGAAATCTTAAAGGGTTTCCCTTTACGAATTGTAGTTTAAAGAAGTGTTTTCTGTTGAGGTTTTGGTAAAAGTTCTTTGGAATAGGACATCATAGAGGGTGAGAATCCGTATTTGACCTTTACTTTCAACTTTGTGATACACTTTAAAGAGTCGGATTGTTTGGGAATGCAGTCCAAAATGGGTGGTAAATTTCATCTAAAGCTAAATATTGGCGAGAGACCGATAGCGAACAAGTACCGTGAGGAAAGATGAAAAGAACTTTGAAAAGAGAGTTAAACAGTACGTGAAATTGTCAAAAGGGAAGCGTTTGACACCAGTGTTGTTTTTCTGAAAATCAATTAAAGAACTGTTTATGCTAAGTTGTTTAGACTTTATCAGCTAACTGTTTAGTTTTGAGCTTTTCTTTAATGCACTTTTCAGTTAACAAGTCAACATCAATTTCTTTTGCTGTAAAAAAGCTTGAGGAAGGTGGCTCGAGATTCGTCTTAAGTGTTTATAGCCTCTTGCCTATGCAGTCGGAGAGATTGAGGTCTGCAGCGTAGATCCTTCGGGCTAAATGCATTTGTGCTAAGTTATAGCATTTTATAGACAACTTGTTGACTATGATTTGTCTTGTAGCTTACTCGCTTATGTTATTT
>AoudOld_137101;Kyollomyces
ACTTGATCTCAAATCAGATAAGAGTACCCGCTGAACTTAAGCATATCAATAAGCGGAGGAAAAGAAACTAACAAGGATTCCCCTAGTAACGGCGAGTGAAGCGGGAAGAGCTCAAATTTGAAATCTTAAAGGGTTTCCCTTTACGAATTGTAGTTTAAAGAAGTGTTTTCTGTTGAGGTTTTGGTAAAAGTTCTTTGGAATAGGACATCATAGAGGGTGAGAATCCCGTATTTGACCTTTACTTTCAACTTTGTGATACACTTTCAAAGAGTCGGATTGTTTGGGAATGCAGTCCAAAATGGGTGGTAAATTTCATCTAAAGCTAAATATTGGCGAGAGACCGATAGCGAACAAGTACCGTGAGGGAAAGATGAAAAGAACTTTGAAAAGAGAGTTAAACAGTACGTGAAATTGTCAAAAGGGAAGCGTTTGACACCAGTGTTGTTTTTCTGAAAATCAATTAAAGAACTGTTTATGCTAAGTTGTTTAGACTTTATCAGCTAACTGTTTAGTTTTGAGCTTTTCTTTAATGCACTTTTCAGTTAACAAGTCAACATCAATTTCTTTTGCTGTAAAAAAGCTTGAGGAAGGTGGCTTGAGATTCGTCTTAAGTGTTTATAGCCTCTTGCCTATGCAGTCGGAGAGATTGAGGTCTGCAGCGTAGATCCTTCGGGGCTAAATGCATTTGTGCTAAGTTATAGCATTTTATAGACAACTTGTTGACTATGATTTGTCTTGTAGCTTACTCGCTTATGTTATTT
>AoudOld_137174;Piromyces
ACTTGATCTCAAATCAGATAAGAGTACCCGCTGAACTTAAGCATATCAATAAGCGGAGGAAAAGAAACTAACAAGGATTCCCTTAGTAACGGCGAGTGAAGCGGGAAGAGCTCAAATTTGAAATCTTCAAGGTTTTACCTTGACGAATTGTAGTTTATAGAAGTGTTTTCTGCTGAAGTTTTGGTAAAAGTTCTTTGGAATAGGACATCATAGAGGGTGAGAATCCCGTATTTGACCATTATTTTCAGCTTGTGATACACTTTCAAAGAGTCGGATTGTTTGGGAATGCAGTCCAAAATGGGTGGTAAATTTCATCTAAAGCTAAATATTGGCGAGAGACCGATAGCGAACAGTACCGTGAGGGAAAGATGAAAAGAACTTTGAAAAGAGAGTTAAACAGTACGTGAAATTGTCAAAAGGGAAGCGTTTGACACCAGTGTTGTTTTCTCGAAAATCAATTAAAAATGGCTCGATTTTGTATTGCTGAGACCTTAAAAGCTCACTGTACATCTTTCGTGTCTTTTTTAATGCACTTTTCGTTTAACAAGTCAACATCAGTTTCTTTTGTTGTAAAAGGGTCATTGGAAGGTGGCTTTCTTTTCGGAGAAAGTGTTTATAGCCTTTGGCCTCTGCAATCGGAGAGACTGAGGTCTGCAGCGTAGACTCTTCGGGGTTAGATACATTTGTGCTAAGTTATAGCTTTTATAGACAACTTGTTGACTATAATTAGTCTTGTAGCTTACTCGCTTATGCTATTTTACCTAC
>AoudOld_137405;Kyollomyces
ACTTGATCTCAAATCAGAGTAAGAGTACCCGCTGAACTTAAGCATATCAATAAGCGGAGGAAAAGAAACTAACAAGGATTCCCCTAGTAACGGCGAGTGAAGCGGGAAGAGCTCAAATTTGAAATCTTAAGGGTTTCCCTTACGAATTGTAGTTTAAAGAAGTGTTTTCTGTTGAGGTTTTGGTAAAAAGTTCTTTGGAATAGGACATCATAGAGGGTGAGAATCCCGTATTTGACCTTTACTTTCAACTTTGTGATACACTTTCAAAGAGTCGGATTGTTTGGGAATGCAGTCCAAAATGGGTGGTAAATTTCATCTAAAGCTAAATATTGGCGAGAGACCGATAGCGAACAAGTACCGTGAGGGAAAGATGAAAAGAACTTGAAAAGAGAGTTAAACAGTACGTGAAATTGTCAAAAGGGAAGCGTTTGACACCAGTGTTGTTTTCTGAAAATCAATTAAAGAACTGTTTATGCTAAGTTGTTTAGACTTTATCAGCCTAACTGTTTAGTTTTGAGCTTTTCTTTAATGCACTTTTCAGTTAACAAGTCAACATCAATTTCTTTTGCTGTAAAAAAAGCTTGAGGAAGGTGGCTTGAGATTCGTCTTAAGTGTTTATAGCCTCTTGCCTATGCAGTCGGAGAGATTGAGGTCTGCAGCGTAGATCCTTCGGGGCTAATGCATTTGTGCTAAGTTATAGCATTTTATAGACAAACTTGTTGACTATGATTTGTCTTGTAGCTTACTCGCTTATGTTATTTTACCTACGCTTAGGATGTTGA
>AoudOld_13748;Kyollomyces
ACTTGACCTCAAATCAGATAAGAGTACCCGCTGAACTTAAGCATATCAATAAGCGGAGGAAAAGAAACTAACAAGGATTCCCCTAGTAACGGCGAGTGAAGCGGGAAGAGCTCAAATTTGAAATCTTAAAGGGTTTCCCTTTACGAATTGTAGTTTAAAGAAGTGTTTTCTGTTGAGGTTTGGTAAAAGTTCTTTGGAATAGGACATCATAGAGGGTGAGAATCCCGTATTTGACCTTTACTTTCAACTTTGTGATACACTTTCAAAGAGTCGGATTGTTTGGGAATGCAGTCCAAAATGGGTGGTAAATTTCATCTAAAGCTAAATATTGGCGAGAGACCGATAGCGAACAAGTACCGTGAGGGAAAGATGAAAAGAACTTTGAAAAGAGAGTTAAACAGTACGTGAAATTGTCAAAAGGGAAGCGTTTGACACCAGTGTTGTTTTTCTGAAAATCAATTAAAGAACTGTTTATGCTAAGTTGTTTAGACTTTATCAGCTATCTGTTAGTTTGAGCTTTTCTTTAATGCACTTTTCAGTTAACAAGTCAACGTCAATTTCTTTTGCTGTAAAAAAGCTTGAGGAAGGTGGCTTGAGATTCGTCTTAAGTGTTTATAGCCTCTTGCCTATGCAGTCGGAGAGATTGAGGTCTGCAGCGTAGATCCTTCGGGGCTAAATGCATTTGTGCTAAGTTATAGCATTTTATAGACAACTTGTTGACTATGATTTGTCTTGTAGCTTACTCGCTTATGTTATTTTACCTACGCTTAGGATGTTG
>AoudOld_137512;Kyollomyces
ACTTGATCTCAAATCAGATAAGAGTACCCGCTGAACTTAAGCATATCAATAAGCGGAGGAAAAGAAACTAACAAGGATTCCCCTAGTAACGGCGAGTGAAGCGGGAAGAGCTCAAATTTGAAATCTTAAAGGGTTTCCCTTTACGAATTGTAGTTTAAAGAAGTGTTTTCTGTTGAGGTTTTGGTAAAAGTTCTTTGGAATAGGACATCATAGAGGGTGAGAATCCCGTATTTGACCTTTACTTTCAACTTTGTGATACACTTTCAAAGAGTCGGATTGTTTGGGAATGCAGTCCAAAATGGGTGGTAAATTTCATCTAAAGCTAAATATTGGCGAGAGACCGATAGCGAACAAGTACCGTGAGGGAAAGATGAAAAGAACTTTGAAAAGAGAGTTAAACAGTACGTGAAATTGTCAAAAGGGAAGCGTTTGACACCAGTGTTGTTTTTCTGAAAATCAATTAAAGAACTGTTTATGCTAAGTTGTTTAGACTTTATCAGCTAACTGTTTAGTTTTGAGCTTTTCTTTAATGCACTTTTCAGTTAACAAGTCAACATCAATTTCTTTTGCTGTAAAAAAGCTTGAGGAAGGTGGCTTGAGATTCGTCTTAAGTGTTTATAGCCTCTTGCCTATGCAGTCGGAGAGATTGAGGTCTGCAGCGTAGATCCTTCGGGGCTAAATGCATTTGTGCTAAGTTATAGCATTTTATAGACAACTTGTTGACTATGATTTGTCTTGTAGCTTACTCGCTTATGTTATTTTACCTACGCTTAGGATGTTG
>AoudOld_137634;Piromyces
ACTTGGTCTCAAATCAGATAAGAGTACCGCTGAACTTAAGCATATCAATAAGCGGAGGAAAAGAAACTAACAAGGATTCCCTTAGTAACGGCGAGTGAAGCGGGAAGAGCTCAAATTTGAAATCTTCAAGGTTTTACCTTGACGAATTGTAGTTTAAAGAAGCGTTTTCTGTTGAAGTTTGGTAAAAGTTCTTTGGAATAGGACATCATAGAGGGTGAGAATCCCGTATTTGACCATTATTTTCAGCTGTGTGATACACTTTCAAAGAGTCGGATTGTTTGGGAATGCAGTCCAAAATGGGTGGTAAATTTCATCTAAAGCTAAATATTGGCGAGAGACCGATAGCGAACAAGTACCGTGAGGGAAAGATGAAAAGAACTTTGAAAAGAGAGTTAAACAGTACGTGAAATTGTCAAAAGGGAAGCGTTTGACACCAGTGCTGTTTTCTCGAAATCAATTAAAAAGAGTTGGATTTGTGTCGTATTGACCTTAACAGCTTGCTTCACTCTTTTCTTGCTTTTTTAATGCACTTTTCGTTTAACAAGTCAACATCAGTTTCTTTTGTTGTAAAAGGGTCATTGGAAGGTGGCTTTCTCTTCGGAGAAAGTGTTTATAGCCTTTGATCTCTGCAATCGGAGAGACTGAGGTCTGCAGCGTAGATCCTTCGGGGTTAGATACATTTGTGCTAAGCTACAGCTTTTCATAGACAACTTGTTGACTATGTTTAGTCTTGTAACTTACCCGCTTATGCTATTT
>AoudOld_137656;Piromyces
ACTGATCTCAAATCAGATAAGAGTACCGCTGAACTTAAGCATATCAATAAGCGGAGGAAAAGAAACTAACAAGGATTCCTTAGTAACGGCGAGTGAAGCGGGAAGAGCTCAAATTTGAAATCTTCAAGGTTTTACCTTGACGAATTGTAGTTTAAGAAGTGTTTTCTGTTGAAGTTTTGGTAAAAGTTCTTGGAATAGGACATTATAGAGGGTGAGAATCCCGTATTTGACCATTATTTTCAGCTGTGTGATACACTTTCAAGAGTCGGATTGTTTGGGAATGCAGTCCAAAATGGTGGTAAATTTCATCTAAAGCTAAATATTGGCGAGAGACCGATAGCGAACAAGTACGTGAGGGAAAGATGAAAAGAACTTTGAAAAGAGAGTTAAACAGTACGTGAAATTGTCGAAAGGAAGCGTTGACACCAGTGTTGTTTCTCGAAATCAATTAAAAAAGTTGGATTTGTGTTGTATTGACCTTAACAGCTTGCTTCACTCTTTCTTGCTTTTTTAATGCACTTTTCGTTTAACAAGTCAACATCAGTTTCTTTTGTTGTAAAAGGGTCATTGGAAGGTGGCTTTCTCTTCGGAGAAAGTGTTTATAGCCTTTGATCTCTGCAATCGGAGAGACTGAGGTCTGCAGCGTAGATCCTTCGGGGTAGATACATTTGTGCTAAGCTACAGCTTTTCATAGACAACTTGTTGACTATGTTTAGTCTTGTAACTTACCCGCTTATGCTATT
>AoudOld_137818;Feramyces
ACTTGATCTCAAATCAGATAAGAGTACCCGCTGAACTTAAGCATATCAATAAGCGGAGGAAAAGAAACTAACAAGGATTCCCTTAGTAACGGCGAGTGAAGCGGGAAGAGCTCAAATTTGAAATCTTCAAGGTTCTACCTTGACGAATTGTAGTTTAAAGAAGTGTTTTCTGTTAGAGGAGTGGCAAAAGTTCTTTGGAATAGGACATCATAGAGGGTGAGAATCCCGTATTTGGTCATTCTTTCTAGCTGTGTGATACACTTTCAAAGAGTCGGATTGTTTGGGAATGCAGTCCAAAATGGGTGGTAAATTTCATCTAAAGCTAAATATTGGCGAGAGACCGATAGCGAACAAGTACCGTGAGGGAAAGATGAAAAGAACTTTGAAAAGAGAGTTAAACAGTACGTGAAATTGTCAAAAGGGAAGCGTTTGACACCAGTGTTGTTTTTCCGAAAATCAATTGTGCCTGGCTGGATTTTGTAGGAGTTTGACCTTATCAGCTTCTTCTGCTTTTTTCCGGTCTGGTGCAATGCACTTTTCGGTTAACAAGTCAACATCAATTTCTTTTGTTGTAAAAGGGTAATTGGAAGGTGGCTTTCTTTCGGAGAAAGTGTTTATAGCCTTTTACCTCTACAATCGGAGAGATTGAGGTCTGCAGCGTAGATCCTTCGGGGTTAGATACATTTGTGCTAAGTTATAGCCCTGTATAGACAACTTGTTGACTATACTCGGTCATGTAGCTTACTCGCTTATGCTATTTTACCTACGCTTAGGA
>AoudOld_137858;Feramyces
ACTTGATCTCAAATCAGATAAGAGTACCCGCTGAACTTAAGCATATCAATAAGCGGAGGAAAAGAAACTAACAAGGATTCCCTTAGTAACGGCGAGTGAAGCGGGAAGAGCTCAAATTTGAAATCTTCAAGGTTCTACCTTGACGAATTGTAGTTTAAAGAAGTGTTTTCTGTTAGAGGAGTGGCAAAAGTTCTTTGGAATAGGACATCATAGAGGGTGAGAATCCCGTATTTGGTCATTCTTTCTAGCTGTGTGATACACTTTCAAAGAGTCGGATTGTTTGGGAATGCAGTCCAAAATGGGTGGTAAATTTCATCTAAAGCTAAATATTGGCGAGAGACCGATAGCGAACAAGTACCGTGAGGGAAAGATGAAAAGAACTTTGAAAAGAGAGTTAAACAGTACGTGAAATTGTCAAAAGGGAAGCGTTTGACACCAGTGTTGTTTTTCCGAAAATCAATTGTGCCTGGCTGGATTTTGTAGGAGTTTGACCTTATCAGCTTCTTCTGCTTTTTTCCGGTCTGGTGCAATGCACTTTTCGGTTAACAAGTCAACATCAATTTCTTTTGTTGTAAAAGGGTAATTGGAAGGTGGCTTTCTTTTCGGAGAAAGTGTTTATAGCCTTTTACCTCTACAATCGGAGAGATTGGGGTCTGCAGCGTAGATCCTTCGGGGTTAGATACATTTGTGCTAAGTTATAGCCCTGTATAGACAACTTGTTGACTATACTCGGTCATGTAGCTTACTCGCTTATGCTATTT
>AoudOld_137868;Kyollomyces
ACTTGATCTCAAATCAGATAAGAGTACCCGCTGAACTTAAGCATATCAATAAGCGGAGGAAAAGAAACTAACAAGGATTCCCCTAGTAACGGCGAGTGAAGCGGGAAGAGCTCAAATTTGAAATCTTAAAGGGTTTCCCTTTACGAATTGTAGTTTAAAGAAGTGTTTTCTGTTGAGGTTTTGGTAAAAGTTCTTTGGAATAGGACATCATAGAGGGTGAGAGTCCCGTATTTGACCTTTACTTTCAACTTTGTGATACACTTTCAAAGAGTCGGATTGTTTGGGAATGCAGTCCAAAATGGGTGGTAAATTTCATCTAAAGCTAAATATTGGCGAGAGACCGATAGCGAACAAGTACCGTGAGGGAAAGATGAAAAGAACTTTGAAAAGAGAGTTAAACAGTACGTGAAATTGTCAAAAGGGAAGCGTTTGACACCAGTGTTGTTTTTCTGAAAATCAATTAAAGAACTGTTTATGCTAAGTTGTTTAGACTTTATCAGCTAACTGTTTAGTTTTGAGCTTCTCTTTAATGCACTTTTCAGTTAACAAGTCAACATCAATTTCTTTTGCTGTAAAAAAGCTTGAGGAAGGTGGCTTGAGATTCGTCTTAAGTGTTTATAGCCTCTTGCCTATGCAGTCGGAGAGATTGAGGTCTGCAGCGTAGATCCTTCGGGCTAAATGCATTTGTGCTAAGTTATAGCATTTTATAGACAACTTGTTGACTATGATTGTCTTGTAGCTTACTCGCTTATGTTATTT
>AoudOld_137894;Piromyces
ACTGATCTCAAATCAGATAGAGTACCCGCTGAACTTAAGCATATCAATAAGCGGAGGAAAAGAAACTAACAAGGATTCCCTTAGTAACGGCGAGTGAAGCGGGAAGAGCTCAAATTTGAAATCTTCAAGGTTTTACCTTGACGAATTGTAGTTTAAAGAAGTGTTTTCTGTTGAAGTTTTGGTAAAAGTTCTTTGGAATAGGACATCATAGAGGGTGAGATCCCGTATTTGACCATTATTTTCAGCTGTGTGATACACTTTCAAAGAGTCGGATTGTTTGGGAATGCAGTCCAAAATGGGTGGTAAATTTCATCTAAAGCTAAATATTGGCGAGAGACCGATAGCGAACAAGTACCGTGAGGGAAAGATGAAAAGAACTTTGAAAAGAGAGTTAAACAGTACGTGAAATTGTCAAAAGGGAAGCGTTTGACACCAGTGTTGTTTTCTCGAAAATCAATTAAAAGAGTTGAATTTTGTGTTGTATTGACCTTAACAGCTTGCTTCACTCTTTTCTTGCTTTTTTTAATGCACTTCTCGTTTAACAAGTCAACATCAGTTTCTTTTGTTGTAAAAGGGTCATTGGAAGGTGGCTTTCTCTTCGGAGAAAGTGTTTATAGCCTTTGATCTCTGCAATCGGAGAGACTGAGGTCTGCAGCGTAGATCCTTCGGGGTTAGATACATTTGTGCTAAGCTACAGCTTTTCATAGACAACTTGTTGACTATGTTTAGTCTTGTAACTTACCCGCTTATGCTATTTTACCTACGCTTAGGATGTTG
>AoudOld_137965;Feramyces
ACTTGATCTCAAATCAGATAAGAGTACCCGCTGAACTTAAGCATATCAATAAGCGGAGGAAAAGAAACTAACAAGGATTCCTTAGTAACGGCGAGTGAAGCGGGAAGAGCTCAAATTTGAAATCTTCAAGGTTCTACCTTGACGAATTGTAGTTTAAAGAAGTGTTTTCTGTTAGAGGAGTGGCAAAAGTTCTTTGGAATAGGACATCATAGAGGGTGAGAATCCGTATTTGGTCATTCTTTCTAGCTGTGTGATACACTTTCAAAGAGTCGGATTGTTTGGGAATGCAGTCCAAAATGGGTGGTAAATTTCATCTAAAGCTAAATATTGGCGAGAGACCGATAGCGAACAAGTACCGTGAGGAAAGATGAAAAGAACTTTGAAAAGAGAGTTAAACAGTACGTGAAATTGTCAAAAGGGAAGCGTTTGACACCAGTGTTGTTTTCCGAAAATCAATTGTGCCTGGCTGGATTTTGTAGGAGTTTGACCTTATCAGCTTCTTCTGCTTTTTTCCGGTCTGGTGCAATGCACTTTTCGGTTAACAAGTCAACGTCAATTTCTTTGTTGTAAAAGGGTAATTGGAAGGTGCTTTCTTTTCGGAGAAAGTGTTTATAGCCTTTTACCTCTACAATCGGAGAGATTGAGGTCTGCAGCGTAGATCCTTCGGGGTTAGATACATTTGTGCTAAGTTATAGCCCTGTATAGACAACTTGTTGACTATACTCGTCATGTAGCTTACTCGCTTATGCTATTT
>AoudOld_138005;Kyollomyces
ACTTGATCTCAAATCAGATAAGAGTACCCGCTGAACTTAAGCGTATCAATAAGCGGAGGAAAAGAAACTAACAAGGATTCCCTAGTAACGGCGAGTGAAGCGGAAGAGCTCAAATTTGAAATCTTAAAGGGTTTCCCTTTACGAATTGTAGTTTAAAGAAGTGTTTTCTGTTGAGGTTTTGGTAAAAGTTCTTTGGAATAGGACATCATAGAGGGTGAGAATCCCGTATTTGACCTTTACTTTCAACTTTGTGATACACTTTCAAAGAGTCGGATTGTTTGGAATGCAGTCCAAATGGGTGGTAAATTTCATCTAAAGCTAAATATTGGCGAGAGACCGATAGCGAACAAGTACCGTGAGGGAAAGATGAGAAGAACTTTGAAAAGAGAGTTAAACAGTACGTGAAATTGTCAAAAGGGAAGCGTTTGACACCAGTGTTGTTTTTCTGAAAATCAATTAAAGAACTGTTTATGCTAAGCTGTTTAGACTTTATCAGCTATCTGTTTAGTTTTGAGCTTTTCTTTAATGCACTTTCAGTTAACAAGTCAACATCAATTTCTTTTGCTGTAAAAAAGCTTGAGGAAGGTGGCTTGAGATTCGTCTTAAGTGTTTATAGCCTCTTGCCTATGCAGTCGGAGAGATTGAGGTCTGCAGCGTAGATCCTTCGGGCTAAATGCATTTGTGCTAAGTTATAGCATTTTATAGACAACTTGTTGACTATGATTTGTCTTGTAGCTTACTCGCTTATGTTATTT
>AoudOld_138035;Piromyces
ACTTGATCTCAAATCAGATAAGAGTACCCGCTGAACTTAAGCATATCAATAAGCGGAGGAAAAGAAACTAACAAGGATTCCCTTAGTAACGGCGAGTGAAGCGGGAAGAGCTCAAATTTGAAATCTTCAAGGTTTTACCTTGACGAATTGTAGTCTAAAGAAGTGTTTTCTGCTGAAGTTTTGGTAAAAGTTCTTTGGAATAGGACATCATAGAGGGTGAGAATCCCGTATTTGACCATTATTTTCAGCTTTGTGATACACTTTCAAAGAGTCGGATTGTTTGGGAATGCAGTCCAAAATGGGTGGTAAATTACATCTAAAGCTAAATATTGGCGAGAGACCGATAGCGAACAAGTACCGTGAGGGAAAGATGAAAAGAACTTTGAAAAGAGAGTTAAACAGTACGTGAAATTGTCAAAAGGGAAGCGTTTGACACCAGTGTTGTTTTCTCGAAAATCAATTAAAAATGGCTCGATTTTGTATTGCTTGAGACCTTAAAAGCTCACTGTACATTCTTCGTGTCTTTTTTAATGCACTTTTCGTTTAACAAGTCAACATCAGTTTCTTTTGTTGTAAAAGGGTCATTGGAAGGTGGCTTTCTTTTCGGAGAAAGTGTTTATAGCCTTTGGCCTCCGCAATCGGAGAGACTGAGGTCTGCAGCGTAGACTCTTCGGGGTTAGATACATTTGTGCTAAGTTATAGCTTTTTATAGACAACTTGTTGACTATAATTAGTCTTGTAGCTTACTCGCTTATGCTATTTTACCT
>AoudOld_138092;Feramyces
ACTTGATCTCAAATCAGATAAGAGTACCCGCTGAACTTAAGCATATCAATAAGCGGAGGAAAAGAAACTAACAAGGATTCCCTTAGTAACGGCGAGTGAAGCGGGAAGAGCTCAAATTTGAAATCTTCAAGGTTCTACCTTGACGAATTGTAGTTTAAAGAAGTGTTTTCTGTTAGAGGAGTGGCAAAAGTTCTTTGGAATAGGACATCATAGAGGGTGAGAATCCCGTATTTGGTCATTCTTTCTAGCTGTGTGATACACTTTCAAAGAGTCGGATTGTTTGGGAATGCAGTCCAAAATGGGTGGTAAATTTCATCTAAAGCTAAATATTGGCGAGAGACCGATAGCGAACAAGTACCGTGAGGGAAAGATGAAAAGAACTTTGAAAAGAGAGTTAAACAGTACGTGAAATTGTCAAAAGGGAAGCGTTTGACACCAGTGTTGTTTTTCCGAAAATCAATTGTGCCTGGCTGGATTTTGTAGGAGTTTGACCTTATCAGCTTCTTCTGCTTTTTTCCGGTCTGGTGCAATGCACTTTTCGGTTAACAAGTCAACATCAATTTCTTTTGTTGTAAAAGGGTAATTGGAAGGTGGCTTTCTTTTCGGAGAAAGTGTTTATAGCCTTTTACCTCTACAATCGGAGAGATTGAGGTCTGCAGCGTAGATCCTTCGGGGTTAGATACATTTGTGCTAAGTTATAGCCTGTATAGACAACTTGTTGACTATACTCGGTCATGTAGCTTACTCGCTTATGCTATTTACCTACGCTTAGGATGT
>AoudOld_138160;Feramyces
ACTTGATCTCAAATCAGATAAGAGTACCCGCTGAACTTAAGCATATCAATAAGCGGAGGAAAAGAAACTAACAAGGATTCCCTTAGTAACGGCGAGTGAAGCGGGAAGAGCTCAAATTTGAAATCTTCAAGGTTCTACCTTGACGAATTGTAGTTTAAAGAAGTGTTTTCTGTTAGAGGAGTGGCAAAAGTTCTTTGGAATAGGACATCATAGAGGGTGAGAATCCCGTATTTGGTCATTCTTTCTAGCTGTGTGATACACTTTCAAAGAGTCGGATTGTTTGGGAATGCAGTCCAAAATGGGTGGTAAATTTCATCTAAAGCTAAATATTGGCGAGAGACCGATAGCGAACAAGTACCGTGAGGGAAAGATGAAAAGAACTTTGAAAAGAGAGTTAAACAGTACGTGAAATTGTCAAAAGGAAGCGTTTGACACCAGTGTTGTTTTTCCGAAAATCAATTGTGCCTGGCTGGATTTTGTAGGAGTTTGACCTTATCAGCTTCTTCTGCTTTTTTCCGGTCTGGTGCAATGCACTTTTCGGTTAACAAGTCAACATCAATTTCTTTGTTGTAAAAGGGTAATTGGAAGGTGGCTTTCTTTTCGGAGAAAGTGTTTATAGCCTTTTACCTCTACAATCGGAGAGATTGAGGTCTGCAGCGTAGATCCTTCGGGTTAGATACATTTGTGCTAAGTTATAGCCCTGTATAGACAACTTGTTGACTATACTCGGTCATGTAGCTTACTCGCTTATGCTATTTTACCTACGCTTAGGATGTTG
>AoudOld_138185;Feramyces
ACTTGATCTCAAATCAGATAAGAGTACCCGCTGAACTTAAGCATATCAATAAGCGGAGGAAAAGAAACTAACAAGGATTCCCTTAGTAACGGCGAGTGAAGCGGGAAGAGCTCAAATTTGAAATCTTCAAGGTTCTACCTTGACGAATTGTAGTTTAAAGAAGTGTTTCAGTTAGAGGAGTGGCAAAGTTCTTTGGAATAGGACATCATAGAGGGTGAGAATCCGTATTTGGTCATTCTTTCTAGCTGTGTGATACACTTTCAAAGAGTCGGATTGTTTGGGAATGCAGTCCAAAATGGGTGGTAAATTTCATCTAAAGCTAAATATTGGCGAGAGACGATAGCGAACAAGTACCGTGAGGGAAAGATGAAAAGAACTTTGAAAAGAGAGTTAAACAGTACGTGAAATTGTCAAAAGGGAAGCGTTTGACACCAGTGTTGTTTTTCCGAAAATCAATTGTGCCTGGCTGGATTTGTAGGAGTTTGACCTTATCAGCTTCTTCTGCTTTTTTCCGGTCTGGTGCAATGCACTTTTCGGTTAACAAGTCAACATCAATTTCTTTTGTTGTAAAAGGGTAATTGGAAGGTGGCTTTCTTTCGGAGAAAGTGTTTATAGCCTTTTACCTCTACAATCGGAGAGATTGAGGTCTGCAGCGTAGATCCTTCGGGTTAGATACATTTGTGCTAAGTTATAGCCCTGTATAGACAACTTGTTGACTATACTCGGTCATGTAGCTTACTCGCTTATGCTATTTACCTACGCTTAGGATGTTGA
>AoudOld_138265;Feramyces
ACTTGATCTCAAATCAGATAAGAGTACCCGCTGAACTTAAGCATATCAATAAGCGGAGGAAAAGAAACTAACAAGGATTCCCTTAGTAACGGCGAGTGAAGCGGGAAGAGCTCAAATTTGAAATCTTCAAGGTTTACCTTGACGAACTGTAGTTTAAAGAAGTGTTTTCTGTTAGAGGAGTGGCAAAAGTTCTTTGGAATAGGACATCATAGAGGGTGAGAATCCCGTATTTGTCATTCTTTCTAGCTGTGTGATACACTTTCAAAGAGTCGGATTGTTTGGGAATGCAGTCCAAAATGGGTGGTAAATTTCATCTAAAGCTAATATTGGCGAGAGACCGATAGCGAACAAGTACCGTGAGGGAAAGATGAAAAGAACTTTGAAAAGAGAGTTAAACAGTACGTGAAATTGTCAAAAGGGAAGCGTTTGACACCAGTGTTGTTTTTCCGAAATCAATTGTGCTGGCTGGATTTGTAGAGTTTGACCTTATCAGCTTTCTGCTTTTTTCCGGTCTGTGAATGCACTTTTCGGTTAACAAGTCAACATCAATTTCTTTGTTGTAAAAGGGTAATGGAAGTGGCTTTCTTTCGGAGAAGTGTTTATAGCCTTTTACCTCTACATCGGAGATTGAGGTCTGCAGCGTAGATCCTTCGGGGTTAGATACATTGTGCTAAGTTATAGCCTGTATAGACAACTTGTTGACTATATCGGTCATGTAGTTACTCGCTTATGCTATTTTACCTACGCTTAGGATGT
>AoudOld_138308;Kyollomyces
ACTTGATCTCAAATCAGATAAGAGTACCCGCTGAACTTAAGCATATCAATAAGCGGAGGAAAGAAACTAACAAGGATTCCCCTAGTAACGGCGAGTGAAGCGGGAAGAGCTCAAATTTGAAATCTTAAAGGGTTTCCCTTTACGAATTGTAGTTTAAAGAAGTGTTTTCTGTTGAGGTTTTGGTAATAGTTCTTTGGAATAGGACATCATAGAGGGTGAGAATCCCGTATTTGACCTTTACTTTCAACTTTGTGATACACTTTCAAAGAGTCGGATTGTTTGGGAATGCAGTCCAAAATGGGTGGTAAATTTCATCTAAAGCTAAATATTGGCGAGGACCGATAGCGAACAAGTACCGTGAGGAAAGATGAAAAGAACTTTGAAAAGAGAGTTAAACAGTACGTGAAATTGTCAAAAGGGAAGCGTTTGACACCAGTGTTGTTTTTCTGAAATCAATTAAAGAACTGTTTATGCTAAGTTGCTTAGACTTTATCAGCTAACTGTTTAGTTTGAGCTTTTCTTTAATGCACTTTTCAGTTAACAAGTCAACATCAATTTCTTTTGCTGTAAAAAAGCTTGAGGAAGGTGGCTTGAGATTCGTCTTAAGTGTTTATAGCCTCTTGCCTATGCAGTCGGAGAGATTGAGGTCTGCAGCGTAGATCCTTCGGGCTAAATGCATTTGTGCTAAGTTATAGCATTTTATAGACAACTTGTTGACTATGATTTGTCTTGTAGCTTACTCGCTTATGTTATTT
>AoudOld_138357;Feramyces
ACTTGATCTCAAATCAGATAAGAGTACCCGCTGAACTTAAGCATATCAATAAGCGGAGGAAAAGAAACTAACAAGGATTCCCTTAGTAACGGCGAGTGAAGCGGGAAGAGCTCAAATTTGAAATCTTCAAGGTTCTACCTTGACGAATTGTAGTTTAAAGAAGTGTTTTCTGTTAGAGGAGTGGCAAAAGTTCTTTGGAATAGGACATCATAGAGGGTGAGAATCCCGTATTTGGTCATTCTTTCTAGCTGTGTGATACACTTTCAAAGAGTCGGATTGTTTGGGAATGCAGTCCAAAATGGGTGGTAAATTTCATCTAAAGCTAAATATTGGCGAGAGACCGATAGCGAACAAGTACCGTGAGGGAAAGATGAAAAGAACTTTGAAAAGAGAGTTAAACAGTACGTGAAATTGTCAAAAGGGAAGCGTTTGACACCAGTGTTGTTTTTCCGAAAATCAATTGTGCCTGGCTGGATTTTGTAGGAGTTTGACCTTATCAGCTTCTTCTGCTTTTTTCCGGTCTGGTGCAATGCACTTTTCGGTTAACAAGTCAACATCAATTTCTTTTGTTGTAAAAGGGTAATTGGAAGGTGGCTTTCTTTTCGGAGAAAGTGTTTATAGCTTTTTACCTCTACAATCGGAGAGATTGAGGTCTGCAGCGTAGATCCTTCGGGGTTAGATACATTTGTGCTAAGTTATAGCCCTGTATAGACAACTTGTTGACTATACTCGGTCATGTAGCTTACTCGCTTATGCTATTT
>AoudOld_138401;Feramyces
ACTTGATCTCAAATCAGATAAGAGTACCCGCTGAACTTAAGCATATCAATAAGCGGAGGAAAAGAACTAACAAGGATTCCCTTAGTAACGCGAGTGAAGCGGGAAGAGCTCAAATTTGAAATCTTCAAGTTCTACTTTGACGAATTGTAGTTTAAAGAAGTGTTTCTGTTAGAGGAGTGGCAAAAGTTCTTTGGAATAGGACATCATAGAGGTGAGAATCCCGTATTTGGTCATTCTTTCTAGCTGTGTGATACACTTTCAAAGAGTCGGATTGTTTGGGAATGCAGTCCAAAATGGGTGGTAATTTCATCTAAAGCTAAATATTGGCGAGAGACGATAGCGAACAAGTACCGTGAGGGAAGATGAAAAGAACTTTGAAAAGAGAGTTAAACAGTACGTGAAATTGTCAAAAGGGAAGCGTTTGACACCAGTGTTGTTTTTCCGAAAATCAATTGTGCTGGCTGGATTTTGTAGGAGTTTGACCTTATCAGCTTCTTCTGCTTTTTCCGGTCTGGTGCAATGCACTTTCGGTTAACAAGTCAACATCAATTTCTTTTGTTGTAAAAGGGTAATTGGAAGTGGCTTTCTTTCGGAGAAAGTGTTTATAGCCTTTTACCTCTACAATCGGAGAGATTGAGGTCTGCAGCGTAGATCCTTCGGGGTTAGATACATTTGTGCTAAGTTATAGCCCTGTATAGACAACTTGTTGACTATACTCGGTCATGTAGCTTACTCGCTTATGCCATTTTACCTACGCTTAGGATGTTG
>AoudOld_138527;Feramyces
ACTTGATCTCAAATCAGATAAGAGTACCCGCTGAACTTAAGCATATCAATAAGCGGAGGAAAAGAAACTAACAGGGATTCCCTTAGTAACGGCGAGTGAAGCGGGAAGAGCTCAAATTTGAAATCTTCAAGGTTCTACCTTGACGAATTGTAGTTTAAAGAAGTGTTTTCTGTTAGAGGAGTGGCAAAAGTTCTTTGGAATAGGACATCATAGAGGGTGAGAATCCCGTATTTGGTCATTCTTTCTAGCTGTGTGATACACTTTCAAAGAGTCGGATTGTTTGGGAATGCAGTCCAAAATGGGTGGTAAATTTCATCTAAAGCTAAATATTGGCGAGAGACCGATAGCGAACAAGTACCGTGAGGGAAAGATGAAAAGAACTTTGAAAAGAGAGTTAAACAGTACGTGAAATTGTCAAAAGGGAAGCGTTTGACACCAGTGTTGTTTTTCCGAAAATCAATTGTGCCTGGCTGGATTTTGTAGGAGTTTGACCTTATCAGCTTCTTCTGCTTTTTTCCGGTCTGGTGCAATGCACTTTTCGGTTAACAAGTCAACATCAATTTCTTTTGTTGTAAAAGGGTAATTGGAAGGTGGCTTTCTTTTCGGAGAAAGTGTTTATAGCCTTTTACCTCTACAATCGGAGAGATTGAGGTCTGCAGCGTAGATCCTTCGGGGTTAGATACATTTGTGCTAAGTTATAGCCCTGTATAGACAACTTGTTGACTATACTCGGTCATGTAGCTTACTCGCTTATGCTATTTTACCTACGCTTAGGATGTTG
>AoudOld_138528;Kyollomyces
ACTTGATCTCAAATCAGATAAGAGTACCCGCTGAACTTAAGCATATCAATAAGCGGAGGAAAAGAAACTAACAAGGATTCCCCTAGTAACGGCGAGTGAAGCGGGAAGAGCTCAAATTTGAAATCTTAAAGGGTTTCCCTTTACGAATTGTAGTTTAAAGAAGTGTTTTCTGTTGAGGTTTTGGTAAAAGTTCTTTGGAATAGGACATCATAGAGGGTGAGAATCCCGTATTTGACCTTTACTTTCAACTTTGTGATACACTTTCAAAGAGTCGGATTGTTTGGGAATGCAGTCCAAAATGGGTGGTAAATTTCATCTAAAGCTAAATATTGGCGAGAGACCGATAGCGAACAAGTACCGTGAGGGAAAGATGAAAAGAACTTTGAAAAGAGAGTTAAACAGTACGTGAAATTGTCAAAAGGGAAGCGTTTGACACCAGTGTTGTTTTTCTGAAAATCAATTAAAGAACTGTTTATGCTAAGTTGTTTAGACTTTATCAGCTATCTGTTTAGTTTTGAGCTTTTCTTTAATGCACTTTTCAGTTAACAAGTCAACATCAATTTCTTTTGCTGTAAAAAAGCTTGAGGAAGGTGGCTTGAGATTCGTCTTAAGTGTTTATAGCCTCTTGCCTATGCAGTCGGAGAGATTGAGGTCTGCAGCGTAGATCCTTCGGGGCTAAATGCATTTGTGCTAAGTTATAGCATTTTATAGACAACTTGTTGACTATGATTTGTCTTGTAGCTTACTCGCTTATGTTATTT
>AoudOld_138569;Kyollomyces
ACTTGATCTCAAATCAGATAAGAGTACCCGCTGAACTTAAGCATATCAATAAGCGGAGGAAAAGAAACTAACAAGGATTCCCCTAGTAACGGCGAGTGAAGCGGGAAGAGCTCAAATTTGAAATCTTAAAGGGTTTCCCTTTACGAATTGTAGTTTAAAGAAGTGTTTTCTGTTGAGGTTTTCGTAAAAGTTCTTTGGAATAGGACATCATAGAGGGTGAGAATCCCGTATTTGACCTTTACTTTCAACTTTGTGATACACTTTCAAAGAGTCGGATTGTTTGGGAATGCAGTCCAAAATGGGTGGTAAATTTCATCTAAAGCTAAATATTGGCGAGAGACCGTTAGCGAACAAGTACCGTGAGGGAAAGATGAAAAGAACTTTGAAAAGAGAGTTAAACAGTACGTGAAATTGTCAAAAGGGAAGCGTTTGACACCAGTGTTGTTTTTCTGAAAATCAATTAAAGAACTGTTTATGCTAAGCTGTTTAGACTTTATCAGCTATCTGTTTAGTTTTGAGCTTTTCTTTAACGCACTTTTCAGTTAACAAGTCAACATCAATTTCTTTTGCTGTAAAAAAGCTTGAGGAAGGTGGCTTGAGATTCGTCTTAAGTGTTTATAGCCTCTTGCCTATGCAGTCGGAGAGATTGAGGTCTGCAGCGTAGATCCTTCGGGGCTAAATGCATTTGTGCTAAGTTATAGCATTTTATAGACAACTTGTTGACTATGATTTATCTTGTAGCTTACTCGCTTATGTTATTTTACCTACGCTTAGGATGTTG
>AoudOld_138667;Kyollomyces
ACTTGATCTCAAATCAGATAAGAGTACCGCTGAACTTAAGCATATCAATAAGCGGAGGAAAAGAAACTAACAAGGATTCCCCTAGTAACGGCGAGTGAAGCGGGAAGAGCTCAAATTTGAAATCTTAAAGGGTTTCCCTTTACGAATTGTAGTTTAAAGAAGTGTTTTCTGTTGAGGTTTGGTAAAAGTTCTTTGGAATAGACATCATAGAGGGTGAGAATCCCGTATTTGACCTTTACTTTCAACTTTGTGATACACTTTCAAAGAGTCGGATTGTTTGGGAATGCAGTCCAAAATGGGTGGTAAATTTCATCTAAAGCTAAATATTGGCGAGAGACCGATAGCGAACAAGTACCGTGAGGGAAAGATGAAAAGAACTTTGAAAAGAGAGTTAAACAGTACGTGAAATTGTCAAAAGGGAAGCGTTTGACACCAGTGTTGTTTTTCTGAAATCAATTAAAGAACTGTTTATGCTAAGTTGTTTAGACTTTATCAGCTAACTGTTTAGTTTTGAGCTTTTCTTAATGCACTTTTCAGTTAACAAGTCAACATCAATTTCTTTTGCTGTAAAAAAGCTTGAGGAAGGTGGCTTGAGATTCGTCTTAAGTGTTTATAGCCTCTTGCCTATGCAGTCGAGAGATTGAGGTCTGCAGCGTAGATCCTTCGGGGCTAAATGCATTTGTGCTAAGTTATAGCATTTTATAGACAACTTGTTGACTATGATTTGTCTTGTAGCTTACTCGCTTATGTTATTT
>AoudOld_13867;Feramyces
ACTTGATCTCAAATCAGATAAGAGTACCCGCTGAACTTAAGCATATCAATAAGCGGAGGAAAAGAAACTAACAAGGATTCCCTTAGTAACGGCAAGTGAAGCGGGAAGAGCTCAAATTTGAAATCTTCAAGGTTCTACCTTGACGAATTGTAGTTTAAAGAAGTGTTTTCTGTTAGAGGAGTGGCAAAAGTTCTTTGGAATAGGACATCATAGAGGGTGAGAATCCCGTATTTGGTCATTCTTTCTAGCTGTGTGATACACTTTCAAAGAGTCGGATTGTTTGGGAGTGCAGTCCAAAATGGGTGGTAAATTTCATCTAAAGCTAAATATTGGCGAGAGACCGATAGCGAACAAGTACCGTGAGGGAAAGATGAAAAGAACTTTGAAAAGAGAGTTAAACAGTACGTGAAATTGTCAAAAGGGAAGCGTTTGACACCAGTGTTGTTTTTCCGAAAATCATTGTGCCTGGCTGGATTTTGTAGGAGTTTGACCTTATCAGCTTCTTCTGCTTTTTTCCGGTCTGGTGCAATGCACTTTTCGGTTAACAAGTCAACATCAATTTCTTTTGTTGTAAAAGGGTAATTGGAAGGTGGCTTTCTTTTCGGAGAAAGTGTTTATAGCCTTTTACCTCTACAATCGGAGAGATTGAGGTCTGCAGCGTAGATCCTTCGGGGTTAGATACATTTGTGCTAAGTTATAGCCCTGTATAGACAACTTGTTGACTATACTCGGTCATGTAGCTTACTCGCTTATGCTATTTTACCTACGCTTAGGATGTTG
>AoudOld_138724;Kyollomyces
ACTTGATCTCAAATCAGATAAGAGTACCCGCTGAACTTAAGCATATCAATAAGCGGAGGAAAGAAACTAACAAGGATTCCCCTAGTAACGGCGAGTGAAGCGGGAAGAGCTCAAATTTGAAATCTTAAAGGGTTTCCCTTTACGAATTGTAGTTTAAAGAAGTGTTTTCTGTTGAGGTTTTGGTAAAAGTTCTTTGGAATAGGACATCATAGAGGGTGAGAATCCCGTATTTGACCTTTACTCTCAACTTTGTGATACACTTTCAAAGAGTCGGATTGTTTGGGAATGCAGTCCAAAATGGGTGGTAAATTTCATCTAAAGCTAAATATTGGCGAGAGACCGATAGCGAACAAGTACCGTGAGGGAAAGATGAAAAGAACTTTGAAAAGAGAGTTAAACAGTACGTGAAATTGTCAAAAGGGAAGCGTTTGACACCAGTGTTGTTTTTCTGAAAATCAATTAAAGAACTGTTTATGCTAAGTTGTTTAGACTTTATCAGCTAACTGTTTAGTTTTGAGCTTTTCTTTAATGCACTTCTCAGTTAACAAGTCAACATCAATTTCTTTTGCTGTAAAAAAGCTTGAGGAAGGTGGCTTGAGATTCGTCTTAAGTGTTTATAGCCTCTTGCCTATGCAGTCGGAGAGATTGAGGTCTGCAGCGTAGATCCTTCGGGGCTAAATGCATTTGTGCTAAGTTATAGCATTTATAGACAACTTGTTGACTATGATTTGTCTTGTAGCTTACTCGCTTATGTTATTT
>AoudOld_138755;Feramyces
ACTTGATCTCAAATCAGATAAGAGTACCGCTGAACTTAAGCATATCAATAAGCGGAGGAAAAGAAACTAACAAGGATTCCCTTAGTAACGGCGAGTGAAGCGGGAAGAGCTCAAATTGAAGTCCTCAAGGTTCTACCTTGACGAATTGTAGTTTAAAGAAGTGTTTTCTGTTAGAGGAGTGGCAAAAGTTCCTTGAATAGGACATCATAGAGGTGAGAATCCGTATTTGGTCATTCTTTCTAGCTGTGTGATACACTTTCAAAGAGTCGGATTGTTGGGAATGCAGTCCAAAATGGGTGGTAAATTTCATCTAAAGCTAAATATTGGCGAGAGACCGATAGCGAACAAGTACCGTGAGGAAAGATGAAAAGAACTTTGAAAAGAGAGTTAAACAGTACGTGAAATTGTCAAAAGGGAAGCGTTGACACCAGTGTTGTTTTTCCGAAAATCAATTGTGCCTGGCTGATTTGTAGGAGTTTGACCTTATCAGCTTCTTCTGCTTTTTTCCGGTCTGGTGCAATGCACTTTTCGGTTAACAAGTCAACACCAATTTCTTTTGTTGTAAAAGGGTAATTGGAAGGTGCTTTCTTTTCGGAGAAGTGTTTATAGCCTTTTACCTCTACAATCGGAGAGATTGAGGTCTGCAGCGTAGATCCTTCGGGTTAGATACATTTGTGCTAAGTTATAGCCTGTATAGACAACTTGTTGACTATACTCGGTCATGTAGCTTACTCGCTTATGCTATT
>AoudOld_138783;Feramyces
ACTTGATCTCAAATCAGATAAGAGTACCCGCTGAACTTAAGCATATCAATAAGCGGAGGAAAAGAAACTAACAAGGATTCCCTTAGTAACGGCGAGTGAAGCGGGAAGAGCTCAAATTTGAAATCTTCAAGGTTCTACCTTGACGAATTGTAGTTTAAAGAAGTGTTTTCTGTTAGAGGAGTGGCAAAAGTTCTTTGGAATAGGACATCATAGAGTGTGAGAATCCCGTATTTGGTCATTCTTTCTAGCTGTGTGATACACTTTCAAAGAGTCGGATTGTTTGGAATGCAGTCCAAAATGGGTGGTAAATTTCATCTAAAGCTAAATATTGGCGAGAGACCGATAGCGAACAAGTACCGTGAGGGAAAGATGAAAGAACTTTGAAAAGAGAGTTAAACAGTACGTGAAATTGTCAAAAGGGAAGCGTTTGACACCAGTGTTGTTTTTCCGAAAATCAATTGTGCCTGGCTGGATTTTGTAGGAGTTTGACCTTATCAGCTTCTTCTGCTTTTTTTCCGGTCTGGTGCAATGCACTTTTCGGTTAACAAGTCAACATCAATTTCTTTTGTTGTAAAAGGGTAATTGGAAGGTGGCTTTCTTTTCGGAGAAAGTGTTTATAGCCTTTTACCTCTACAATCGGAGAGATTGAGGTCTGCAGCGTAGATCCTTCGGGGTTAGATACATTTGTGCTAAGTTATAGCCCTGTATAGACAACTTGTTGACTATACTCGGTCATGTAGCTTACTCGCTTATGCTATTTT
>AoudOld_138787;Kyollomyces
ACTTGATCTCAAATCAGATAAGAGTACCCGCTGAACTTAAGCATATCAATAAGCGGAGGAAAAGAAACTAACAAGGATTCCCCTAGTAACGGCGAGTGAAGCGGGAAGAGCTCAAATTTGAAATCTTAAAGGTTTCCCTTTACGAATTGTAGTTTAAAGAAGTGTTTTCTGTTGAGGTTTTGGTAAAAGTTCTTTGGAATAGGACATCATAGAGGGTGAGAATCCCGTATTTGACCTTTACTTTCAACTTTGTGATACACTTTCAAAGAGTCGGATTGTTTGGGAATGCAGTCCAAAATGGGTGGTAAATTTCATCTAAAGCTAAATATTGGCGAGAGACCGATAGCGAACAAGTACCGTGAGGGAAAGATGAAAAGAACTTTGAAAAGAGAGTTAAACAGTACGTGAAATTGTCAAAAGGGAAGCGTTTGACACCAGTGTTGTTTTTCTGAAAATCAATTAAAGAACTGTTTATGCTAAGTTGTTTAGACTTTATCAGCTAACTGTTTAGTTTTGAGCTTTTCTTTAATGCACTTTTCAGTTAACAAGTCAACATCAATTTCTTTTGCTGTAAAAAAGCTTGAGGAAGGTGGCTTGAGACTCGTCTTAAGTGTTTATAGCCTCTTGCCTATGCAGTCGGAGAGATTGAGGTCTGCAGCGTAGATCCTTCGGGGCTAAATGCATTGTGCTAAGTTATAGCATTTTAAGACACTTGTTGACTATGATTTGTCTTGTAGCTTACTCGCTTATGTTATTTTACCTACGCTTAGGATGT
>AoudOld_13882;Feramyces
ACTTGATCTCAAATCAGATAAGAGTACCCGCTGAACCTAAGCATATCAATAAGCGGAGGAAAAGAAACTAACAAGGATTCCCTTAGTAACGGCGAGTGAAGCGGGAAGAGCTCAAATTTGAAATCTTCAAGGTTCTACCTTGACGAATTGTAGTTTAAAGAAGTGTTTTCTGTTAGAGGAGTGGCAAAAGTTCTTTGGAATAGGACATCATAGAGGGTGAGAATCCCGTATTTGGTCATTCTTTCTAGCTGTGTGATACACTTTCAAAGAGTCGGATTGTTTGGGAATGCAGTCCAAAATGGGTGGTAAATTTCATCTAAAGCTAAATATTGGCGAGAGACCGATAGCGAACAAGTACCGTGAGGGAAAGATGAAAAGAACTTTGAAAAGAGAGTTAAACAGTACGTGAAATTGTCAAAAGGGAAGCGTTTGACACCAGTGTTGCTTTTCCGAAAATCAATTGTGCCTGGCTGGATTTTGTAGGAGTTTGACCTTATCAGCTTCTTCTGCTTTTTTCCGGTCTGGTGCAATGCACTTTTCGGTTAACAAGTCAACATCAATTTCTTTTGTTGTAAAAGGGTAATTGGAAGGTGGCTTTCTTTTCGGAGAAAGTGTTTATAGCCTTTTACCTCTACAATCGGAGAGATTGAGGTCTGCAGCGTAGATCCTTCGGGTTAGATACATTTGTGCTAAGTTATAGCCCTGTATAGACAACTTGTTGACTATACTCGGTCATGTAGCTTACTCGCTTATGCTATTTTACCTACGCTTAGGATGTTG
>AoudOld_138853;Feramyces
ACTTGATCTCAAATCAGATAAGAGTACCCGCTGAACTTAAGCATATCAATAAGCGGAGGAAAAGAAACTAACAAGGATTCCCTTAGTAACGGCGAGTGAAGCGGGAAGAGCTCAAATTTGAAATCTTCAAGGTTTACCTTGACGAATTGTAGTTTAAAGAAGTGTTTTCTGTTGAAGTTGGTAAAAGTTCTTTGGAATAGGACATCATAGAGGGTGAGAATCCCGTATTTGGACCATTATTTTCAGCTGTGTGATACACTTTCAAAGAGTCGGATTGTTTGGGAATGCAGTCCAAAATGGGTGGTAAATTTCATCTAAAGCTAAATATTGGCGAGAGACCGATAGCGAACAAGTACCGTGAGGGAAAGATGAAAAGAACTTTGAAAAGAGAGTTAAACAGTACGTGAAATTGTCAAAAGGGAAGCGTTTGACACCAGTGTTGTTTTTCCGAAAATCAATTGTGCCTGGCTGGATTTTGTAGGAGTTTGACCTTATCAGCTCCTTCTGCTTTTTTCCGGTCTGGTGCAATGCACTTTTCGGTTAACAAGTCAACATCAATTTCTTTTGTTGTAAAAGGGTAATTGGAAGGTGGCTTTCTTTTCGGAGAAAGTGTTTATAGCCTTTTACCTCTACAATCGGAGAGATTGAGGTCTGCAGCGTAGATCCTTCGGGGTTAGATACATTGCGCTAAGTTATAGCCCTGTATAGACAACTTGTTGACTATACTCGGTCATGTAGCTTACTCGCTTATGCTATTT
>AoudOld_138879;Feramyces
ACTTGATCTCAAATCAGATAAGAGTACCCGCTGAACTTAAGCATATCAATAAGCGGAGGAAAAGAAACTAACAAGGATTCCCTTAGTAACGGCGAGTGAAGCGGGAAGAGCTCAAATTTGAAATCTTCAAGGTTCTACCTTGACGAATTGTAGTTTAAAGAAGTGTTTTCTGTTAGAGGAGTGGCAAAAGTTCTTTGGAATAGGACATCATAGAGGGTGAGAATCCCGTATTTGGTCATTCTTTCTAGCTGTGTGATACACTTTCAAAGAGTCGGATTGTTTGGGAATGCAGTCCAAAATGGGTGGTAAATTTCATCTAAAGCTAAATATTGGCGAGAGACCGATAGCGAACAAGTACCGTGAGGGAAAGATGAAAAGAACTTTGAAAAGAGAGTTAAACAGTACGTGAAATTGTCAAAAGGGAAGCGTTTGACACCAGTGTTGTTTTTCCGAAAATCAATTGTGCCTGGCTGGATTTTGTAGGAGTTTGACCTTATCAGCTTCTTCTGCTTTTTTCCGGTCTGGTGCAATGCACTTTTCGGTTAACAAGTCAACATCAATTTCTTTTGTTGTAAAAGGGTAATTGGAAGGTGGCTTTCTTTTCGGAGAAAGTGTTTATAGCCTTTTACCTCTACAATCGGAGAGATTGAGGTCTGCAGCGTAGATCCTTCGGGTAGATACATTTGTGCTAAGTTATAGCCCTGTATAGACAACTTGTTGACTATACTCGGTCATGTAGCTTACTCGCTTATGCTATTT
>AoudOld_138894;Feramyces
ACTTGATCTCAAATCAGATAAGAGTACCCGCTGAACTTAAGCATATCAATAAGCGGAGGAAAAGAAACTAACAAGGATTCCCTTAGTAACGGCGAGTGAAGCGGGAAGAGCTCAAATTTGAAATCTTCAAGGTTCTACCTTGACGAATTGTAGTTTAAAGAAGTGTTTTCTGTTAGAGGAGTGGCAAAAGTTCTTTGGAATAGGACATCATAGAGGGTGAGAATCCCGTATTTGGTCATTCTTTCTAGCTGTGTGATACACTTTCAAAGAGTCGGATTGTTTGGGAATGCAGTCCAAAATGGGTGGTAAATTTCATCTAAAGCTAAATATTGGCGAGAGACCGATAGCGAACAAGTACCGTGAGGGAAAGATGAAAAGAACTTTGAAAAGAGAGTTAAACAGTACGTGAAATTGTCAAAAGGGAAGCGTTTGACACCAGTGTTGTTTTTCCGAAAATCAATTGTGCCTGGCTGGATTTTGTAGGAGTTTGACCTTATCAGCTTCTTCTGCTTTTTTCCGGTCTGGTGCAATGCACTTTTCGGTTAACAAGTCAACATCAATTTCTTTTGTTGTAAAAGGGTAATTGGAAGGTGGCTTTCTTTTCGGAGAAAGTGTTTATAGCCTTTTACCTCTACAATCGGAGAGATTGAGGTCTGCAGCGTAGATCCTTCGGGGTTAGATACATTTGTGCTAAGTTATAGCCCTGTATAGACAACTTGTTGACTATACTCGGTCATGTAGCTTACTCGCTTATGCTATTT
>AoudOld_138898;Feramyces
ACTTGATCTCAAATCAGATAAGAGTACCCGCTGAACTTAAGCATATCAATAAGCGGAGGAAAAGAAACTAACAAGGATTCCCTTAGTAACGGCGAGTGAAGCGGGAAGAGCTCGAATTTGAAATCTTCAAGGTTCTACCTTGACGAATTGTAGTTTAAAGAAGTGTTTTCTGTTAGAGGAGTGGCAAAAGTTCTTTGGAATAGGACATCATAGAGGGTGAGAATCCCGTATTTGGTCATTCTTTCTAGCTGTGTGATACACTTTCAAAGAGTCGGATTGTTTGGGAATGCAGTCCAAAATGGGTGGTAAATTTCATCTAAAGCTAAATATTGGCGAGAGACCGATAGCGAACAAGTACCGTGAGGGAAAGATGAAAAGAACTTTGAAAAGAGAGTTAAACAGTACGTGAAATTGTCAAAAGGGAAGCGTTTGACACCAGTGTTGTTTTTCCGAAAATCAATTGTGCCTGGCTGGATTTTGTAGGAGTTTGACCTTATCAGCTTCTTCTGCTTTTTTCCGGTCTGGTGCAATGCACTTTTCGGTTAACAAGTCAACATCAATTTCTTTTGTTGTAAAAGGGTAATTGGAAGGTGGCTTTCTTTTCGGAGAAAGTGTTTATAGCCTTTTACCTCTACAATCGGAGAGATTGAGGTCTGCAGCGTAGATCCTTCGGGGTTAGATACATTTGTGCTAAGTTATAGCCCTGTATAGACAACTTGTTGACTATACTCGGTCATGTAGCTTACTCGCTTATGCTATTTTACCTACGCTTAGGATG
>AoudOld_1389;Feramyces
ACTTGATCTCAAATCAGATAAGAGTACCCGCTGAACTTAAGCATATCAATAAGCGGAGGAAAAGAAACTAACAAGGATTCCCTTAGTAACGGCGAGTGAAGCGGGAAGAGCTCAAATTTGAAATCTTCAAGGTTCTACCTTGACGAATTGTAGTTTAAAGAAGTGTTTTCTGTTAGAGGAGTGGCAAAAGTTCTTTGGAATAGGACATCATAGAGGGTGAGAATCCCGTATTTGGTCATTCTTTCTAGCTGTGTGATACACTTTCAAAGAGTCGGATTGTTTGGGAATGCAGTCCAAAATGGGTGGTAAATTTCATCTAAAGCTAAATATTGGCGAGAGACCGATAGCGAACAAGTACCGTGAGGGAAAGATGAAAAGAACTTTGAAAAGAGAGTTAAACAGTACGTGAAATTGTCAAAAGGGAAGTGTTTGACACCAGTGTTGTTTTTCCGAAAATCAATTGTGCCTGGCTGGATTTTGTAGGAGTTTGACCTTATCAGCTTCTTCTGCTTTTTTCCGGTCTGGTGCAATGCACTTTTCGGTTAACAAGTCAACATCAATTTCTTTTGTTGTAAAAGGGTAATTGGAAGGTGGCTTTCTTTTCGGAGAAAGTGTTTATAGCCTTTTACCTCTACAATCGGAGAGATTGAGGTCTGCAGCGTAGATCCTTCGGGGTTAGATACATTTGTGCTAAGTTATAGCCCTGTATAGACAACTTGTTGACTATACTCGGTCATGTAACTTACTCGCTTATGCTATTT
>AoudOld_138911;Piromyces
ACTTGATCTCAAATCAGATAAGAGTACCCGCTGAACTTAAGCATATCAATAAGCGGAGGAAAAGAAACTAACAAGGATTCCCTTAGTAACGGCGAGTGAAGCGGGAAGAGCTCAAATTTGAAATCTTCAAGGTTTTACCTTGACGAATTGTAGTTTAAAGAAGTGTTTTCTGTTGAAGTTTTGGTAAAAGTTCTTTGGAATAGGACATCATAGAGGGTGAGAATCCCGTATTTGACCATTATTTTCAGCTGTGTGATACACTTTCAAAGAGTCGGATTGTTTGGGAATGCAGTCCAAAATGGGTGGTAAATTTCATCTAAAGCTAAATATTGGCGAGAGACCGATAGCGAACAAGTACCGTGAGGGAAGATGAAAAGAACTTTGAAAAGAGAGTTAAACAGTACGTGAAATTGTCAAAAGGGAAGCGTTTGACACCAGTGTTGTTTTCTCGAAAATCAATTAAAAAGAGTTGGATTTTGTGTTGTATTGACCTTAACAGCTTGCTTCACTCTTTTCTTGCTTTTTTTAATGCACTTTTCGTTTAACAAGTCAACATCAGTTTCTTTTGTTGTAAAAAGGTCATTGGAAGGTGGCTTTCTCTTCGGAGAAAGTGTTTATAGCCTTTGATCTCCGCAATCGGAGAGACTGAGGTCTGCAGCGTAGATCCTTCGGAGTTAGATACATTTGTGCTAAGCTACAGCTTTTCATAGACAACTTGTTGACTATGTTTAGTCTTGTAACTTACCCGCTTATGCTACTT
>AoudOld_139016;Feramyces
ACTTGATCTCAAATCAGATAAGAGTACCCGCTGAACTTAAGCATATCAATAAGCGGAGGAAAAGAAACTAACAAGGATTCCCTTAGTAACGGCGAGTGAAGCGGGAAGAGCTCAAATTTGAAATCTTCAAGGTTCTACCTTGACGAATTGTAGTTTAAAGAAGTGTTTTCTGTTAGAGGAGTGGCAAAAGTTCTTTGGAATAGGACATCATAGAGGGTGAGAATCCCGTATTTGGTCATTCTTTCTAGCTGTGTGATACACTTTCAAAGAGTCGGATTGTTTGGGAATGCAGTCCAAAATGGGTGGTAAATTTCATCTAAAGCTAAATATTGGCGAGAGACCGATAGCGAACAAGTACCGTGAGGGAAAGATGAAAAGAACTTTGAAAAGAGAGTTAAACAGTACGTGAAATTGTCAAAAGGGAAGCGTTTGACACCAGTGTTGTTTTCCCGAAAATCAATTGTGCCTGGCTGGATTTTGTAGGAGTTTGACCTTATCAGCTTCTTCTGCTTTTTTCCGGTCTGGTGCAATGCACTTTTCGGTTAACAAGTCAACATCAATTTCTTTTGTTGTAAAAGGGTAATTGGAAGGTGGCTTTCTTTTCGGAGAAAGTGTTTATAGCCTTTTACCTCTACAATCGGAGAGATTGAGGTCTGCAGCGTAGATCCTTCGGGGTTAGATACATTTGTGCTAAGTTATAGCCCGTATAGACAACTTGTTGACTATACTCGGTCATGTAGCTTACTCGCTTATGCTATTTTACCTACGCTTAGGATGTTGA
>AoudOld_139050;Feramyces
ACTTGATCTCAAATCAGATAAGAGTACCGCTGAACTTAAGCATATCAATAAGCGGAGGAAAGAAACTAACAAGGATTCCCTTAGTAACGGCGAGTGAAGCGGGAAGAGCTCAAATTTGAAATCTTCAAGTTCTACCTTGACGAATTGTAGTTAAAGAAGTGTTTTCTGTTAGAGGAGTGGCAAAAGTTCTTTGGAATAGGACATCGTAGAGGGTGAGAATCCCGTATTTGGTCATTCTTTCTAGCTGTGTGATACACTTTCAAAGAGTCGGATTGTTTGGAATGCAGTCCAAAATGGTGGTAAATTTCATCTAAAGCTAAATATTGGCGAGAGACCGATAGCGAACAAGTACCGTGAGGAAAGATGAAAGAACTTTGAAAAGAGAGTTAAACAGTACGTGAAATTGTCAAAAGGGAAGCGTTTGACACCAGTGTTGTTTTTCCGAAAATCAATGTGCCTGGCTGGATTTTGTAGGAGTTTGACCTTATCAGCTTCTTCTGCTTTTTCCGGTCTGGTGCAATGCACTTTCGGTTAACAATCAACATCAATTTCTTTGTTGTAAAAGGTAATTGGAAGGTGGCTTTCTTTCGGAGAAAGTGTTTATAGCCTTTTACCTCTACAATCG
>AoudOld_139061;Piromyces
ACTTGATCTCAAATCAGATAAGAGTACCCGCTGAACTTAAGCATATCAATAAGCGGAGGAAAAGAAACTAACAAGGATTCCCTTAGTAACGGCGAGTGAAGCGGGAAGAGCTCAAATTTGAAATCTTCAAGGTTTTACCTTGACGAATTGTAGTTTAAAGAAGTGTTTTCTGTTGAAGTTTTGGTAAAAGTTCTTTGGAATAGGACATCATAGAGGGTGAGAATCCCGTATTTGACCATTATTTTCAGCTGTGTGATACACTTTCAAAGAGTCGGATTGTTTGGGAATGCAGTCCAAAATGGGTGGTAAATTTCATCTAAAGCTAAATATTGGCGAGAGACCGATAGCGAACAAGTACCGTGAGGGAAAGATGAAAAGAACTTTGAAAAGAGAGTTAAACAGTACGTGAAATTGTCAAAGGGAAGCGTTTGACACCAGTGTTGTTTTCTCGAAAATCAATTAAAAAGAGTTGGATTTTGTGTTGTATTGACCTTAACAGCTTGCTTCACTCTTTTCTTGCTTTTTTTAATGCACTTTTCGTTTAACAAGTCAACATCAGTTTCTTTTGTTGTAAAAGGGTCATTGGAAGGTGGCTTTCTCTTCGGAGAAAGTGTTTATAGCCTTTGATCTCTGCAATCGGAGAGACTGAGGTCTGCAGCGTAGATCCTTCGGGTTAGATACATTTGTGCTAAGCTACAGCTTTTCATAGACAACTTGTTGACTATGTTTAGTCTTGTAACTTACCCGCTTATGCTATTTTACCTACGCTTAGGATGTTGA
>AoudOld_139113;Feramyces
ACTTGATCTCAAATCAGATAAGAGTACCCGCTGAACTTAAGCATATCAATAAGCGGAGGAAAGAAACTAACAAGGATTCCCTTAGTAACGGCGAGTGAAGCGGGAAGAGCTCAAATTTGAAATCTTCAAGGTTCTACCTTGACGAATTGTAGTTTAAAGAAGTGTTTTCTGTTAGAGGAGTGGCAAAAGTTCTTTGGAATAGGACATCATAGAGGGTGAGAATCCCGTATTTGGTCATTCTTTCTAGCTGTGTGATACACTTTCAAAGAGTCGGATTGTTTGGGAATGCAGTCCAAAATGGGTGGTAAATTTCATCTAAAGCTAAATATTGGCGAGAGACCGATAGCGAACAAGTACCGTGAGGGAAAGATGAAAAGAACTTTGAAAAGAGAGTTAAACAGTACGTGAAATTGTCAAAAGGGAAGCGTTTGACACCAGTGTTGTTTTTCCGAAAATCAATTGTGCCTGGCTGGATTTTGTAGGAGTTTGACCTTATCAGCTTCTTCTGCTTTTTTCCGGTCTGGTGCAATGCACTTTTCGGTTAACAGTCAACATCATTCTTTTGTTGTAAAAGGGTAATTGGAAGGTGGCTTCTTTCGGAGAAAGTGTTTATAGCCTTTTACCTCTACAATCGGA
>AoudOld_139124;Feramyces
ACTTGATCTCAAATCAGATAAGAGTACCCGCTGAACTTAAGCATATCAATAAGCGGAGGAAAAGAAACTAACAAGGATTCCCTTAGTAACGGCGAGTGAAGCGGGAAGAGCTCAAATTTGAAATCTTCAAGGTTCTACCTTGACGAATTGTAGTTTAAAGAAGTGTTTTCTGTTAGAGGAGTGGCAAAAGTTCTTTGGAATAGGACATCATAGAGGGTGAGAATCCCGTATTTGGTCATTCTTTCTAGCTGTGTGATACACTTTCAAAGAGTCGGATTGTTTGGGAATGCAGTCCAAAATGGGTGGTAAATTTCATCTAAAGCTAAATATTGGCGAGAGACCGATAGCGAACAAGTACCGTGAGGGAAAGATGAAAAGAACTTTGAAAAGAGAGTTAAACAGTACGTGAAATTGTCAAAAGGGAAGCGTTTGACGCCAGTGTTGTTTTTCCGAAAATCAATTGTGCCTGGCTGGATTTTGTAGGAGTTTGACCTTATCAGCTTCTTCTGCTTTTTCCGGTCTGGTGCAATGCACTTTTCGGTTAACAAGTCAACATCAATTTCTTTTGTTGTAAAAGGGTAATTGGAAGGTGGCTTTCTTTTCGGAGAAAGTGTTTATAGCCTTTTACCTCTACAATCGGGAGATTGAGGTCTGCAGCGTAGATCCTTCGGGGTTAGATACATTTGTGCTAAGTTATAGCCCTGTATAGACAACTTGTTGACTATACTCGGTCATGTAGCTTACTCGCTTATGCTATTT
>AoudOld_139167;Feramyces
ACTTGATCTCAAATCAGATAAGAGTACCCGCTGAACTTAAGCATATCAATAAGCGGAGGAAAAGAAACTAACAAGGATTCCCTTAGTAACGGCGAGTGAAGCGGGAAGAGCTCAAATTTGAAATCTTCAAGGTTCTACCTTGACGAATTGTAGTTTAAAGAAGTGTTTTCTGTTAGAGGAGTGGCAAAAGTTCTTTGGAATAGGACATCATAGAGGGTGAGAATCCCGTATTTGGTCATTCTTTCTAGCTGTGCGATACACTTTCAAAGAGTCGGATTGTTTGGGAATGCAGTCCAAAATGGGTGGTAAATTTCATCTAAAGCTAAATATTGGCGAGAGACCGATAGCGAACAAGTACCGTGAGGGAAAGATGAAAAGAACTTTGAAAAGAGAGTTAAACAGTACGTGAAATTGTCAAAAGGGAAGCGTTTGACACCAGTGTTGTTTTTCCGAAAATCAATTGTGCCTGGCTGGATTTTGTAGGAGTTTGACCTTATCAGCTTCTTCTGCTTTTTCCGGTCTGGTGCAATGCACTTTTCGGTTAACAAGTCAACATCAATTTCTTTTGTTGTAAAAGGGTAATTGGAAGGTGGCTTTCTTTTCGGAGAAAGTGTTTATAGCCTTTTACCTCTACAATCGGAGAGATTGAGGTCTGCAGCGTAGATCCTTCGGGGTTAGATACATTTGTGCTAAGTTATAGCCCTGTATAGACAACTTGTCGACTATACTCGGTCATGTAGCTTACTCGCTTATGCTATTT
>AoudOld_139171;Feramyces
ACTTGATCTCAAATCAGATAAGAGTACCCGCTGAACTTAAGCATATCAATAAGCGGAGGAAAAGAAACTAACAAGGATTCCCTTAGTAACGGCGAGTGAAGCGGGAAGAGCTCAAATTTGAAATCTTCAAGGTTCTACCTTGACGAATTGTAGTTTAAAGAAGTGTTTTCTGTTAGAGGAGTGGCAAAAGTTCTTTGGAATAGGACATCATAGAGGGTGAGAATCCCGTATTTGGTCATTCTTTCTAGCTGTGTGATACACTTTCAAAGAGTCGGATTGTTTGGGAATGCAGTCCAAAATGGGTGGTAAATTTCATCTAAAGCTAAATATTGGCGAGAGACCGATAGCGAACAAGTACCGTGAGGGAAAGATGAAAAGAACTTTGAAAAGAGAGTTAAACAGTACGTGAAATTGTCAAAAGGGAAGCGTTTGACACCAGTGTTGTTTTTCCGAAAATCAATTGTGCCTGGCTGGATTTTGTAGGAGTTTGACCTTATCAGCTTCTTCTGCTTTTTTCCGGTCTGGTGCAATGCACTTTTCGGTTAACAAGTCAACATCAATTTCTTTTGTTGTAAAAGGGTAATTGGAAGGTGGCTTTCTTTTCGGAGAAAGTGTTATAGCCTTTTACCTCTACAATCGGAGAGATTGAGGTCTGCAGCGTAGATCCTTCGGGTT
>AoudOld_139188;Feramyces
ACTTGATCTCAAATCAGATAAGAGTACCCGCTGAACTTAAGCATATCAATAAGCGGAGGAAAAGAAACTAACAAGGATTCCCTTAGTAACGGCGAGTGAAGCGGGAAGAGCTCAAATTTGAAATCTTCAAGGTTCTACCTTGACGAATTGTAGTTTAAAGAAGTGTTTTCTGTTAGAGGAGTGGCAAAAGTTCTTTGGAATAGGACATCATAGAGGGTGAGAATCCCGCATTTGGTCATTCTTTCTAGCTGTGTGATACACTTTCAAAGAGTCGGATTGTTTGGGAATGCAGTCCAAAATGGGTGGTAAATTTCATCTAAAGCTAAATATTGGCGAGAGACCGATAGCGAACAAGTACCGTGAGGGAAAGATGAAAAGAACTTTGAAAAGAGAGTTAAACAGTACGTGAAATTGTCAAAAGGGAAGCGTTCGACACCAGTGTTGTTTTTCCGAAAATCAATTGTGCCTGGCTGGATTTTGTAGGAGTTTGACCTTATCAGCTTCTTCTGCTTTTTTCCGGTCTGGTGCAATGCACTTTTCGGTTAACAAGTCAACATCAATTTCTTTTGTTGTAAAAGGGTAATTGGAAGGTGGCTTTCTTTTCGGAGAAAGTGTTTATAGCCTTTTACCTCTACAATCGGAGAGATTGAGGTCTGCAGCGTAGATCCTTCGGGTTAGATACATTTGTGCTAAGTTATAGCCCTGTATAGACAACTTGTTGACTATACTCGGTCATGTAGCTTACTCGCTTATGCTATTTTACCTACGCTTAGGATGTTG
>AoudOld_139242;Feramyces
ACTTGATCTCAAATCAGATAAGAGTACCCGCTGAACTTAAGCATATCAATAAGCGGAGGAAAAGAAACTAACAAGGATTCCCTTAGTAACGGCGAGTGAAGCGGGAAGAGCTCAAATTTGAAATCTTCAAGGTTCTACCTTGACGAATTGTAGTTTAAAGAAGTGTTTTCTGTTAGAGGAGTGGCAAAAGTTCTTTGGAATAGGACATCATAGAGGTGAGAGTCCCGTATTTGTCATTCTTTCTAGCTGTGTGATACACTTTCAAAGAGTCGGATTGTTTGGGAATGCAGTCCAAAATGGGCGGTAAATTTCATCTAAAGCTAATATTGGCGAGAGACGATAGCGAACAAGTACCGTGAGGGAAAGATGAAAAGAACTTTGAAAAGAGAGTTAAACAGTACGTGAAATTGTCAAAAGGGAAGCGTTTGACACCAGTGTTGTTTTTCCGAAAATCAATTGTGCCTGGCTGGATTTTGTAGGAGTTTGACCTTATCAGCTTCTTCTGCTTTTTCCGGTCTGGTGCAATGCACTTTTCGGTTAACAAGTCAACATCAATTTCTTTTGTTGTAAAAGGGTAATTGGAAGGTGGCTTTCTTTCGGAGAAAGTGTTTATAGCCTTTTACCTCTACAATCGGAGAGATTGAGGTCTGCAGCGTAGATCCTTCGGGGTTAGATACATTTGTGCTAAGTTATAGCCCTGTATAGACAACTTGTTGACTATACTCGGTCATGTAGCTTACTCGCTTATGCTATTT
>AoudOld_139310;Kyollomyces
ACTTGATCTCAAATCAGATAAGAGTACCCGCTGAACTTAAGCATATCAATAAGCGGAGGAAAAGAAACTAACAAGGATTCCCCTAGTAACGGCGAGTGAAGCGGGAAGAGCTCAAATTTGAAATCTTAAAGGGTTTCCCTTTACGAATTGTAGTTTAAAGAAGTGTTTTCTGTTGAGGTTTTGGTAAAAGTTCTTTGGAATAGGACATCATAGAGGGTGAGAATCCCGTATTTGACCTTTACTTTCAACTTTGTGATACACTTTCAAAGAGTCGGATTGTTTGGGAATGCAGTCCAAAATGGGTGGTAAATTTCATCTAAAGCTAAATATTGGCGAGAGACCGATAGCGAACAAGTACCGTGAGGGAAAGATGAAAAGAACTTTGAAAAGAGAGTTAAACAGTACGTGAAATTGTCAAAAGGGAAGCGTTTGACACCAGTGTTGTTTTTCTGAAAATCAATTAAAGAACTGTTTATGCTAAGTTGTTTAGACTTTATCAGCTAACTGTTTAGTTTTGAGCTTTTCTTTAATGCACTTTTCAGTTAACAAGTCAACATCAATTTCTTTTGCTGTAAAAAAGCTTGAGGAAGGTGGCTTGAGATTCGTCTTAAGTGTTTATAGCCTCTTGCCTATGCAGTCGGAGAGATTGAGGTCTGCAGCGTAGATCCTTCGGGGCTAAATGCATTTGTGCTAAGTTATAGCATTTTATAGACAACTTGTTGACTATGATTTGTCTTGTAGCTTACTCGCTTATGTTACTTTACCTACGCTTAGGATGTTG
>AoudOld_139422;Piromyces
ACTTGATCTCAAATCAGATAAGAGTACCGCTGAACTTATGCATATCAATAAGCGGAGGAAAAGAACTAACAAGGATTCCCTTAGTAACGGCGAGTGAAGCGGAAGAGCTCAATTTGAAATCTTCAAGGTTTTACCTTGACGAATTGTAGTTTAAAGAAGTGTTTTCTGTTGAGTTTGGTAAAAGTTCTTTGGAATAGGACATCATAGAGGGTGAGAATCCCGTATTTGACCATTATTTCAGCCGTGTGATACACTTTCAAAGAGTCGGATTGTTTGGGAATGCAGTCCAAAATGGGTGGTAAATTCATCTAAAGCTAATATTGGCGAGAGACCGATAGCGAACAAGTACCGTGAGGGAAAGATGAAAGAACTTTGAAAAGAGAGTTAAACAGTACGTGAAATTGTCAAAAGGGAAGCGTTTGACACCAGTGTTGTTTTCTCGAAATCAATTAAAAAGAGTTGGATTTGTGTTGTATTGACCTTAACAGCTTGCTTCACTCTTTTCTTGCTTTTTTAATGCACTTTTCGTTTAACAAGTCAACATCAGTTTCTTTTGTTGTAAAAGGGTCATTGGAAGGCGGCTTCTCTTCGGAGAAAGTGTTATAGCCTTTGATCTCTGCAATCGGAGAGACTGAGGTCTGCAGCGTAGATCCTTCGGGGTTAGATACATTTGTGCTAAGCTACAGCTTTCATAGACAACTTGTTGACTATGTTTAGTCTTGTAACTACCCGCTTATGCTATTTACCTACGCTAGGATGTTG
>AoudOld_139473;Feramyces
ACTTGATCTCAAATCAGATAAGAGTACCCGCTGAACTTAAGCATATCAATAAGCGGAGGAAAAGAACTAACAAGGATTCCCTTAGTAACGGCGAGTGAAGCGGGAAGAGCTCAAATTTGAAATCTTCAAGGTTCTACCTTGACGAATTGTAGTTTAAAGAAGTGTTTTCTGTTAGAGGAGTGGCAAAAGTTCTTTGGAATAGGACATCATAGAGGGTGAGAATCCCGTATTTGGTCATTCTTTCTAGCTGTGTGATTACACTTTCAAAGAGTCGGATTGTTTGGGAATGCAGTCCAAAATGGGTGGTAAATTTCATCTAAAGCTAAATATTGGCGAGAGACCGATAGCGAACAAGTACCGTGAGGGAAAGATGAAAAGAACTTTGAAAAGAGAGTTAAACAGTACGTGAAATTGTCAAAAGGGAAGCGTTTGACACCAGTGTTGTTTTTCCGAAAATCAATTGTGCCTGGCTGGATTTTGTAGGAGTTTGACCTTATCAGCTTCTTCTGCTTTTTTTCCGGTCTGGTGCAATGCACTTTTCGGTTAACAAGTCAACATCAATTTCTTTTGTTGTAAAAGGTAATTGGAAGGTGGCTTTCTTTTCGGAGAAAGTGTTTATAGCCTTTTACCTCTACAATCGGAGAGATTGAGGTCTGCAGCGTAGATCCTTCGGGGTTAGATACATTTGTGCTAAGTTATAGCCCTGTATAGACAACTTGTTGACTATACTCGGTCATGTAGCTTACTCGCTTATGCTATTT
>AoudOld_139690;Piromyces
ACTTGATCTCAAATCAGATAAGAGTACCCGCTGAACTTAAGCATATCAATAAGCGGAGGAAAAGAAACTAACAAGGATTCCCTTAGTAACGGCGAGTGAAGCGGGAAGAGCTCAAATTTGAAATCTTCAAGGTTTTACCTTGACGAATTGTAGTTTAAAGAAGTGTTTTCTGTTGAAGTTTCGGTAAAAGTTCTTTGGAATAGGACATCATAGAGGGTGAGAATCCCGTATTTGACCGTTATTTTCAGCTGTGTGATACACTTTCAAAGAGTCGGATTGTTTGGGAATGCAGTCCAAAATGGGTGGTAAATTTCATCTAAAGCTAAATATTGGCGAGAGACCGATAGCGAACAAGTACCGTGAGGGAAAGATGAAAAGAACTTTGAAAAGAGAGTTAAACAGTACGTGAAATTGTCAAAAGGGAAGCGTTTGACACCAGTGTTGTTTTCTCGAAAATCAATTAAAAATGGCTTGATTTTGTGTTGTATTGACCTTAAAAGCTTTCTGCACTTTTTTCATGTCTTTTTTAATGCACTTTTCGTTTAACAAGTCAACATCAGTTTCTTTTGTTGTAAAAAAGGTCATTGGAAGGTGGCTTTCTTTTCGGAGAAAGTGTTTATAGCCTTTGACTCCTGCAATCGGAGAGACTGAGGTCTGCAGCGTAGATCCTTCTTGGATTAGATTCATTTGTGCTAAGTTATAGCTTTTTATAGACAACTTGTTGACTATATTTAGTCTTGTAGCTTACTCGCTTATGC
>AoudOld_139706;Kyollomyces
ACTTGATCTCAAATCAGATAAGAGTACCGCTGAACTTAAGCATATCAATAAGCGGAGGAAAAGAGACTAACAAGGATTCCCTAGTAACGGCGAGTGAAGCGGGAAGAGCTCAAATTTGTAATCTTAAAGGTTTCCCTTTACGAATTGTAGTTTAAAGAAGTGTTTCTGTTGAGGTTTTGGTAAAAGTTCTTTGGAATAGGACATCATAGAGGTGAGAATCCGTATTGACCTTTACTTTCAACTTTGTGATACACTTTCAAAGAGTCGGATTGTTTGGAATGCAGTCCAAAATGGGTGGTAAATTTCATCTAAAGCTAAATATTGCGAGAGACCGATAGCGAACAAGTACCGTGAGGGAAAGATGAAAGAACTTTGAAAAGAGAGTTAAACAGTACGTGAAATTGTCAAAAGGAAGCGTCTGACACCAGTGTTGTTTTCTGAAATCAATTAAAGAACTGTTTATGCTAAGTTGTTAGACTTTATCAGCTATCTGCTTAGTTTTGAGCTTTTCTTTAATGCACTTTTCAGTTAACAAGTCAACATCAATTTCTTTTGCTGTAAAAAGCTTGAGGAAGGTGGCTTGAGATTCGTCTTAAGTGTTTATAGCTCTTGCCTATGCAGTCGGAGAGATTGAGGTCTGCAGCGTAGATCCTTCGGGCTAAATGCATTTGTGCCAAGTTATAGCATTTTATAGACAACTTGTTGACTATGATTGTCTTGTAGCTTACTCGCTTATGTTATT
>AoudOld_13982;Kyollomyces
ACTTAATCTCAAATCAGATAAGAGTACCCGCTGAACTTAAGCATATCAATAAGCGGAGGAAAAGAAACTAACAAGGATTCCCCTAATAACGGCGAGTGAAGCGGGAAGAGCTCAAATTTGAAATCTTAAAGGGTTTCCCTTTACGAATTGTAGTTTAAAGAAGTGTTTTCTGTTGAGGTTTTAGTAAAAGTTCTTTGGAATAGGACATCATAGAGGGTGAGAATCCCGTATTTGACCTTTACTTTCAACTTTGTGATACACTTTCAAAGAGTCGGATTGTTTGGGAATGCAGTCCAAAATGGGTGGTAAATTTCATCTAAAGCTAAATATTGGCGAGAGACCGATAGCGAACAAGTACCGTGAGGGAAAGATGAAAAGAACTTTGAAAAGAGAGTTAAACAGTACGTGAAATTGTCAAAAGGGAAGCGTTTGACACCAGTGTTGTTTTTCTGAAAATCAATTAAAGAACTGTTTATGCTAAGTTGTTTAGACTTTATCAGCTATCTGCTTAGTTTTGAGCTTTTCTTTAATGCACTTTTCAGTTAACAAGTCAACATCAATTTCTTTTGCTGTAAAAAAGCTTGAGGAAGGTGGCTTGAGATTCGTCTTAAGTGTTTATAGCCTCTTGCCTATGCAGTCGGAGAGATTGAGGTCTGCAGCGTAGATCCTTCGGGGCTAAATGCATTTGTGCTAAGTTATAGCATTTTATAGACAACTTGTTGACTATGATTTGTCTTGTAGCTTACTCGCTTATGTTATTT
>AoudOld_139909;Kyollomyces
ACTTGATCTCAAATCAGATAAGAGTACCCGCTGAACTTAAGCATATCAATAAGCGGAGGAAAAGAAACTAACAAGGATTCCCCTAGTAACGGCGAGTGAAGCGGGAAGAGCTCAAATTTGAAATCTTAAAGGGTTTCCCTTTACGAATTGTAGTTTAAAGAAGTGTTTTCTGTTGAGGTTTTGGTAAGAGTTCTTTGGAATAGGACATCATAGAGGGTGAGAATCCGTATTTGACCTTTACTTTCAACTTTGTGATACACTTTCAAAGAGTCGGATTGTTTGGGAATGCAGTCCAAAATGGGTGGTAAATTTCATCTAAAGCTAAATATTGGCGAGAGACCGATAGCGAACAAGTACCGTGAGGGAAAGATGAAAAGAACTTTGAAAAGAGAGTTAAACAGTACGTGAAATTGTCAAAAGGGAAGCGTTTGACACCAGTGTTGTTTTTCTGAAAATCAATTAAAGAACTGTTTATGCTAAGTTGTCTAGACTTTATCAGCTATCTGCTTAGTTTTGAGCTTTTCTTTAATGCACTTTTCAGTTAACAAGTCAACATCAATTTCTTTTGCTGTAAAAAAGCTTGAGGAAGGTGGCTTGAGATTCGTCTTAAGTGTTTATAGCCTCTTGCCTATGCAGTCGGAGAGATTGAGGTCTGCAGCGTAGATCCTTCGGGGCTAAATGCATTTGTGCTAAGTTATAGCATTTTATAGACAACTTGTGGACTATGATTTGTCTTGTAGCTTACTCGCTTATGTTATTTTACCTACGCTTAGGATGTTG
>AoudOld_139979;Kyollomyces
ACTGATCTCAAATCAGATAAGAGTACGCTGAACTTAAGCATATAAAGCGGAGAAAAGAACTAACAGGATCCTTAGTAACGGCGAGGAAGCGGGAAGAGCTCAAATTTGAAATCTTCAAGTTCTACCTTGACGAATTGTAGTTTAAGAAGTGTTTCTGTTAGAGGAGTGGCAAAGTTCTTTGGATATGACATCATAGAGGTGAGAATCCGTATTTGGCATTCTTCTAGCTGTGTGATACACTTCAAAGAGTCGGATTGTTTGGAATGCAGTCCAAAATGGGTGTAAATTTCATCTAAAGCTAATATTGGCGAGAGACGATAGCGAACAAGTACCGTGAGGGAAAGATGAAAAAATTTGAAAGAGAGTTAAACAGTACGTGAAATTGTCAAAGGGATGCGTTTGACACCAGTGTTGTTTTTCCGAAAATCAATTGTGCTGGCTGATTTTGTAGGAGTTTGACTTATCGCTTTTCTGCTTTTTCGGTCTGGTGCAATGCACTTTTCGGTAACAAGTCAACATCAATTTCTTTGTTGTAAAGGGTAATTGGAAGGTGTTTCTTTTCGGAGAAAGTGTTATAGCCTTTACCTCTACAATGGAGAGATTGAGGTCGCAGCGTAGATCTCGGGTAGATACATTTGTGCTAAGTTATAGCCTGTATAGACACTTGTTGATATACTC
>AoudOld_140019;Kyollomyces
ACTTGATCTCAAATCAGATAAGAGTACCCGCTGAACTTAAGCATATCAATAAGCGGAGGAAAAGAAACTAACAAGGATTCCCCTAGTAACGGCGAGTGAAGCGGGAAGAGCTCAAATTTGAAATCTTAAAGGGTTTCCCTTTACGAATTGTAGTTTAAAGAAGTGTTTTCTGTTGAGGTTTTGGTAAAAGTTCTTTGGAATAGGACATCATAGAGGGTGAGAATCCCGTATTTGACCTTTACTTTCAACTTTGTGATACACTTTCAAAGAGTCGGATTGTTTGGGAATGCAGTCCAAAATGGGTGGTAAATTTCATCTAAAGCTAAATATTGGCGAGAGACCGATAGCGAACAAGTACCGTGAGGGAAAGATGAAAAGAACTTTGAAAAGAGAGTTAAACAGTACGTGAAATTGTCAAAAGGGAAGCGTTTGACACCAGTGTTGTTTTTCCGAAAATCAATTAAAGAACTGTTTATGCTAAGTTGCTTAGACTTTATCAGCTAACTGTTTAGTTTTGAGCTTTTCTTTAATGCACTTTTCAGTTAACAAGTCAACATCAATTTCTTTTGCTGTAAAAAAGCTTGAGGAAGGTGGCTTGAGATTCGTCTTAAGTGTTTATAGCCTCTTGCCTATGCAGTCGGAGAGATTGAGGTCTGCAGCGTAGATCCTTCGGGGCTAAATGCATTTGTGCTAAGTTATAGCATTTTATAGACAACTTGTTGACTATGATTTGTCTTGTAGCTTACTCGCCTATGTTATTTTACCTACGCT
>AoudOld_140067;Kyollomyces
ACTTGATCTCAAATCAGATAAGAGTACCCGCTGAACTTAAGCATATCAATAAGCGGAGGAAAAGAAACTAACAAGGATTCCCTAGTAACGGCGAGTGAAGCGGGAAGAGCTCAAATTTGAAATCTTAAAGGGTTTCCCTTTACGAATTGTAGTTTAAAGAAGTGTTTTCTGTTGAGGTTTTGGTAAAAGTTCTTTGGAATAGGACATTATAGAGGGTGAGAATCCCGTATTTGACCTTTACTTTCAACTTTGTGATACACTTTCAAAGAGTCGGATTGTTTGGGAATGCAGTCCAAATGGGTGGTAAATTTCATCTAAAGCTAAATATTGGCGAGAGACCGATAGCGAACAAGTACCGTGAGGGAAAGATGAAAAGAACTTTGAAAAGAGAGTTAAACAGTACGTGAAATTGTCAAAAGGGAAGCGTTTGACACCAGTGTTGTTTTTCTGAAAATCAATTAAAGAACTGTTTATGCTAAGTTGTTTAGACTTTATCAGCTAACTGTTTAGTTTTGAGCTTTTCTTTAATGCACTTTTCAGTTAACAAGTCAACATCAATTTCTTTTGCTGTAAAAAAGCTTGAGGAGGTGGCTTGAGATTCGTCTTAAGTGTTTATAGCCTCTTGCCTATGCAGTCGGAGAGATTGAGGTCTGCAGCGTAGATCCTTCGGGCTAAATGCATTTGTGCTAGTTATAGCATTTTATAGACAACTTGTTGACTATGATTTGTCTTGTAGCTTACTCGCTTATGTTATTT
>AoudOld_140069;Feramyces
ACTTGATCTCAAATCAGATAAGAGTACCCGCTGAACTTAAGCATATCAATAAGCGGAGGAAAAGAAACTAACAAGGATTCCCTTAGTAACGGCGAGTGAAGCGGGAAGAGCTCAAATTTGAAATCTCAAGGTTCTACCTTGACGAATTGTAGTTTAAAGAAGTGTTTTCTGTTAGAGGAGTGGCAAAAGTTCTTTGGAATAGGACATCATAGAGGGTGAGAATCCCGTATTTGGTCATTCTTTCTAGCTGTGTGATACACTTTCAAAGAGTCGGATTGTTTGGGAATGCAGTCCAAAATGGGTGGTAAATTTCATCTAAAGCTAAATATTGGCGAGAGACCGATAGCGAACAAGTACCGTGAGGGAAAGATGAAAAGAACTTTGAAAAGAGAGTTAAACAGTACGTGAAATTGTCAAAAGGGAAGCGTTTGACACCAGTGTTGTTTTTCCGAAAATCAATTGTGCCTGGCTGGATTTTGTAGGAGTTTGACCTTATCAGCTTCTTCTGCTTTTTTCCGGTCTGGTGCAATGCACTTTTCGGTTAACAAGTCAACATCAATTTCTTTTGTTGTAAAAGGGTAATTGGAAGGTGGCTTTCTTTTCGGAGAAAGTGTTTATAGCCTTTTACCTCTACAATCGGAGAGATTGAGGTCTGCAGCGTAGATCCTTCGGGGTTAGATACATTTGTGCTAAGTTATAGCCCTGTATAGACAACTTGTTGACTATACTCGGTCATGTAGCTTACTCGCTTATGCTATTT
>AoudOld_140094;Feramyces
ACTTGATCTCAATCAGATAAGAGTACCCGCTGAACTTAAGCATATCAATAAGCGGAGGAAAAAACTAACAAGGATTCCCTAGTAACGGCGAGTGAAGCGGGAAGAGCTCAAATTTGAAATCTTCAAGGTTTTACCTTGACGAATTGTAGTTTAAAGAAGTGTTTCTGTTGAAGTTTTGGTAAAGTTCTTGGAATAGGACATCATAGAGGGTGAGAATCCGTATTTGACCATTATTTTCAGCTGTGTGATACACTTTCAAAGAGTCGGATTGTTTGGGAATGCAGTCCAAAATGGGTGGTAATTTCATCTAAGCTAAATATGGCGAGAGACCGATAGCGAACAAGTACGTGAGGGAAAGATGAAAAGAACTTTGAAAAGAGAGTTAAACAGTACGTGAATTGTCAAAAGGGAAGCGTTTGACACCAGTGTTGTTTTCTCGAAAATCAATTAAAAAGAGTTGGATTTTGTGTTGTATTGACCTTAACAGCTTGCTTCACTCTTTCTTGCTTTTTTTAATGCACTTTTCGTTTAACAAGTCAACATCAGTTTTTTTGTTGTAAAGGGTCATTGGAAGGTGGCTTTCTCTTCGGAGAAGTGTTTATAGCTTTGATCTCTGCAATCGGAGAGACTGAGGTCTGCAGGTAGATCCTTCGGGTTAGTACATTTGTGCTAAGCTACAGCTTTTCATAGACAACTTGTTGACTATGTTTAGTCTTGTAACTACCCGCTTATGCTATTTTACCTACGCTTAGGATG
>AoudOld_140141;Feramyces
ACTTGATCTCAAATCAGATAAGAGTACCCGCTGAACTTAAGCATATCAATAAGCGGAGGAAAAGAAACTAACAAGGATTCCCTTAGTAACGGCGAGTGAAGCGGGAAGAGCTCAAATTTGAAATCTTCAAGGTTCTACCTTGACGAATTGTAGTTTAAAGAAGTGTTTTCTGTTAGAGGAGTGGCAAAAGTTCTTTGGAATAGGACATCATAGAGGGTGAGAATCCCGTATTTGGTCATTCTTTCTAGCTGTGTGATACACTTTCAAAGAGTCGGATTGTTTGGGAATGCAGTCCAAAATGGGTGGTAAATTTCATCTAAAGCTAAATATTGGCGAGAGACCGATAGCGAACAAGTACCGTGAGGGAAAGATGAAAAGAACTTTGAAAAGAGAGTTAAACAGTACGTGAAATTGTCAAAAGGGAAGCGTTTGACACCAGTGTTGTTTTTCCGAAAATCAATTGTGCCTGGCTGGATTTTGTAGGAGTTTGACCTTATCAGCTTCTTCTGCTTTTTTCCGGTCTGGTGCAATGCACTTTTCGGTTAACAAGTCAACATCAATTTCTTTTGTTGTAAAAGGGTAATTGGAAGGTGGCTTTCTTTTCGGAGAAAGTGTTTATAGCCTTTTACCTCTACAATCGGAGAGATTGAGGTCTGCAGCGTAGATCCTTCGGGGTTAGATACATTTGTGCTAAGTTATAGCCCTGTATAGACAACTTGTTGACTATACTCGGTCATGTAGCTTACTCGCTTATGCTATTTTACCTACGCTTAG
>AoudOld_140234;Feramyces
ACTTGATCTCAAATCAGATAAGAGTACCCGCTGAACTTAAGCATATCAATAAGCGGAGGAAAAGAAACTAACAAGGATTCCCTTAGTAACGGCGAGTGAAGCGGGAAGAGCTCAAATTTGAAATCTTCAAGGTTCTACCTTGACGAATTGTAGTTTAAAGAAGTGTTTTCTGTTAGAGGAGTGGCAAAAGTTCTTTGGAATAGGACATCATAGAGGGTGAGAATCCCGTATTTGGTCATTCTTTCTAGCTGTGTGATACACTTTCAAAGAGTCGGATTGTTTGGGAATGCAGTCCAAAATGGGTGGTAAATTTCATCTAAAGCTAAATATTGGCGAGAGACCGATAGCGAACAAGTACCGTGAGGGAAAGATGAAAAGAACTTTGAAAAGAGAGTTAAACAGTACGTGAAATTGTCAAAAGGGAAGCGTTTGACACCAGTGTTGTTTTTCCGAAAATCAATTGTGCCTGGCTGGATTTTGTAGGAGTTTGACCTTATCAGCTTCTTCTGCTTTTTTCCGGTCTGGTGCAATGCACTTTTCGGTTAACAAGTCAACATCAATTTCTTTTGTTGTAAAAGGGTAATTGGAAGGTGGCTTTCTTTTCGGAGAAAGTGTTTATAGCCTTTTACCTCTACAATCGGAGAGATTGAGGTCTGCAGCGTAGATCCTTCGGGGTTAGATACATTTGTGCTAAGTTATAGCCCTGTATAGACAACTTGTTGACTATACTCGGTCATGTAGCCTACTCGCTTATGCTATTTACCTACGCTTAGGATGTTG
>AoudOld_140238;Feramyces
ACTTGATCTCAAATCAGATAAGAGTACCCGCTGAACTTAAGCATATCAATAAGCGGAGGAAAAGAAACTAACAAGGATTCCCTTAGTAACGGCGAGTGTAGCGGGAAGAGCTCAAATTTGAAATCTTCAAGGTTCTACCTTGACGAATTGTAGTTTAAAGAAGTGTTTTCTGTTAGAGGAGTGGCAAAAGTTCTTTGGAATAGGACATCATAGAGGGTGAGAATCCCGTATTTGGTCATTCTTTCTAGCTGTGTGATACACTTTCAAAGAGTCGGATTGTTTGGGAATGCAGTCCAAAATGGGTGGTAAATTTCATCTAAAGCTAAATATTGGCGAGAGACCGATAGCGAACAAGTACCGTGAGGGAAAGATGAAAAGAACTTTGAAAAGAGAGTTAAACAGTACGTGAAATTGTCAAAAGGGAAGCGTTTGACACCAGTGTTGTTTTTCCGAAAATCAATTGTGCCTGGCTGGATTTTGTAGGAGTTTGACCTTATCAGCTTCTTCTGCTTTTTTCCGGTCTGGTGCAATGCACTTTTCGGTTAACAAGTCAACATCAATTTCTTTTGTTGTAAAAGGGTAATTGGAAGGTGGCTTTCTTTTCGGAGAAAGTGTTTATAGCCTTTTACCTCTACAATCGGAGAGATTGAGGTCTGCAGCGTAGACCCTTCGGGGTTAGATACATTTGTGCTAAGTTATAGCCCTGTATAGACAACTTGTTGACTATACTCGGTCATGTAGCTTACTCGCTTATGCTATTT
>AoudOld_140295;Feramyces
ACTTGATCTCAAATCAGATAAGAGTACCCGCTGAACTTAAGCATATCAATAAGCGGAGGAAAAGAAACTAACAAGGATTCCCTTAGTAACGGCGAGTGAAGCGGGAAGAGCTCAAATTTGAAATCTTCAAGGTTCTACCTTGACGAATTGTAGTTTAAAGAAGTGTTTTCTGTTAGAGGAGTGGCAAAAGTTCTTTGGAATAGGACATCATAGAGGGTGAGAATCCCGTATTTGGTCATTCTTTCTAGCTGTGTGATACACTTTCAAAGAGTCGGATTGTTTGGGAATGCAGTCCAAAATGGGTGGTAAATTTCATCTAAAGCTAAATATTGGCGAGAGACCGATAGCGAACAAGTACCGTGAGGGAAAGATGAAAAGAACTTTGAAAAGAGAGTTAAACAGTACGTGAAATTGTCAAAAGGGAAGCGTTTGACACCAGTGTTGTTTTTCCGAAAATCAATTGTGCCTGGCTGGATTTTGTAGGAGTTGACCTTATCAGCTTCTTCTGCTTTTTTCCGGTCTGGTGCAATGCACTTTTCGGTTAACAAGTCAACATCAATTTCTTTTGTTGTAAAAGGGTAATTGGAAGGTGGCTTTCTTTTCGGAGAAAGTGTTTATAGCCTTTACCTCTACAATCGGAGAGATTGAGGTCTGCAGCGTAGATCCTTCGGGGTTAGATACATTTGTGCTAAGTTATAGCCCTGTATAGACAACTTGTTGACTATACTCGGTC
>AoudOld_140301;Feramyces
ACTTGATCTCAAATCAGATAAGAGTACCCGCTGAACTTAAGCATATCAATAAGCGGAGGAAAAGAAACTAACAAGGATTCCCTTAGTAACGGCGAGTGAAGCGGGAAGAGCTCAAATTTGAAATCTTCAAGGTTCTACCTTGACGAATTGTAGTTTAAAGAAGTGTTTTCTGTTAGAGGAGTGGCAAAAGTTCTTTGGAATAGGACATCATAGAGGGTGAGAATCCGTATTTGGTCATTCTTTCTAGCTGTGTGATACACTTTCAAAGAGTCGGATTGTTTGGGAATGCAGTCCAAAATGGGTGGTAAATTTCATCTAAAGCTAAATATTGGCGAGAGACCGATAGCGAACAAGTACCGTGAGGGAAGATGAAAAGACTTTGAAAAGAGAGTTAAACAGTACGTGAAATTGTCAAAAGGAAGCGTTTGACACCAGTGTTGTTTTTCCGAAAATCAATTGTGCCTGGCTGGATTTTGTAGGAGTTTGACCTTATCAGCTTCTTCTGCTTTTTTCCGGTCTGGTGCAATGCACTTTTCGGTTAACAAGTCAACATCAATTTCTTTTGTTGTAAAAGGGTAATTGGAAGGTGGCTTTCTTTCGGAGAAAGTGTTTATAGCCTTTTACCTCTACAATCGGAGAGATTGAGGTCTGCAGCGTAGATCCTTCGGGTTAGATACATTTGTGCTAAGTTATAGCCTGTATAGACAACTGTTGACTATACTCGGTC
>AoudOld_140397;Feramyces
ACTTGATCTCAAATCAGATAAGAGTACCGCTGAACTTAAGCATATCAATAAGCGGAGGAAAAGAAACTAACAAGGATTCCCTTAGTAACGGCGAGTGAAGCGGGAAGAGCTCAAATTTGAAATCTTCAAGGTTCTACCTTGACGAATTGTAGTTTAAAGAAGTGTTTTCTGTTAGAGGAGTGGCAAAAGTTCTTTGGAATAGGACATCATAGAGGGTGAGAATCCCGTATTTGGTCATTCTTTCTAGCTGTGTGATACACTTTCAAAGAGTCGGATTGTTTGGGAATGCAGTCCAAAATGGGTGGTAAATTTCATCTAAAGCTAAATATTGGCGAGAGACCGATAGCGAACAAGTACCGTGAGGGAAAGATGAAAAGAACTTTGAAAAGAGAGTTAAACAGTACGTGAAATTGTCAAAAGGGAAGCGTTTGACACCAGTGTTGTTTTTCCGAAAATCAATTGTGCCTGGCTGGATTTTGTAGGAGTTTGACCTTATCAGCTTCTTCTGCTTTTTTCCGGTCTGGTGCAATGCACTTTTCGATTAACAAGTCAACATCAATTTCTTTTGTTGTAAAAGGGTAATTGGAAGGTGGCTTTCTTTTCGGAGAAAGTGTTTATAGCCTTTTACCTCTACAATCGGAGAGATTGAGGTCTGCAGCGTAGATCCTTCGGGGTTAGATACATTTGTGCTAAGTTATAGCCCTGTATAGACAACTTGTTGACTATACTCGGTCATGTAGCTTACTCGCTTATGCTATTTTACCTACGCTTAGGATGTTG
>AoudOld_140416;Kyollomyces
ACTTGATCTCAAATCAGATAAGAGTACCCGCTGAACTTAAGCATATCAATAAGCGAGGAAAAGAAACTAACAAGGATTCCCCTAGTAAACGCGAGTGAAGCGGGAAGAGCTCAAATTTGAAATCTTAAAGGGTTCCCTTTACGAATTGTAGTTTAAAGAAGTGTTTTCTGTTGAGGTTTGGTAAAAGTTCTTTGGAATAGGACATCATAGAGGTGAGAATCCCGTATTTGACCTTTACTTTCAACTTTGTGATACACTTTCAAAGAGTCGGATTGTTTGGGAATGCAGTCCAAAATGGGTGGTAAATTTCATCTAAAGCTAAATATTGGCGAGAGACCGATAGCGAACAAGTACCGTGAGGGAAAGATGAAAAGAACTTTGAAAAGAGAGTTAAACCAGTACGTGAAATTGTCAAAAGGGAAGCGTTTGACACCAGTGTTTTTTCTGAGAAATCAATTAAAGAACTGTTTATGCTAAGTTGTTTAGGCTTTATCAGCTAACTGTTTAGTTTTGAGCTTCTTTAATGCACTTTTCAGTTAACAAGTCAACATCAATTTCTTTTGCTGTAAAAAGCTTGAGGAAGTGGCTTGAGATTCGTTTAAGTGTTTATAGCCTCTTGCCTATGCAGTCGGAGAGATTGAGGTCTGCAGCGTAGATCCTTCGGGCTAAATGCATTTGTGCTAAGTTATAGCATTTTATTGACAACTTGTTGACTATGATTTGTCTTGTAGCTTACTCGCTTATGTTATTTTACCTACGCTTAGGATGTTG
>AoudOld_14044;Kyollomyces
ACTTGATCTCAAATCAGATAAGAGTACCCGCTGAACTTAAGCATATCAATAAGCGGAGGAAAAGAAACTAACAAGGATTCCCCTAGTAACGGCGAGTGAAGCGGGAAGAGCTCAAATTTGAAATCTTAAAGGGTTTCCCTTTACGAATTGTAGTTTAAAGAAGTGTTTTCTGTTGAGGTTTTGGTAAAAGTTCTTTGGAATAGGACATCATAGAGGGTGAGAATCCCGTATTTGACCTTTACTTTCAACTTTGTGATACACTTTCAAAGAGTCGGATTGTTTGGGAATGCAGTCCAAAATGGGTGGTAAATTTCATCTAAAGCTAAATATTGGCGAGAGACCGATAGCGAACAAGTACCGTGAGGGAAAGATGAAAAGAACTTTGAAAAGAGAGTTAAACAGTACGTGAAATTGTCAAGAGGGAAGCGTTTGACACCAGTGTTGTTTTTCTGAAAATCAATTAAAGAACTGTTTATGCTAAGTTGTTTAGACTTTATCAGCTAACTGTTTAGTTTTGAGCTTTTCTTTAATGCACTTTTCAGTTAACAAGTCAACATCAATTTCTTTTGCTGTAAAAAAGCTTGAGGAAGGTGGCTTGAGATTCGTCTTAAGTGTTTATAGCCTCTTGCCTATGCAGTCGGAGAGATTGAGGTCTGCAGCGTAGATCCTTCGGGGCTAAATGCATTTGTGCTAAGTTATAGCATTTTATAGACAACTTGTTGACTATGATTTGTCTTGTAGCTTACTCGCTTATGTTATTT
>AoudOld_140485;Feramyces
ACTTGATCTCAAATCAGATAAGAGTACCCGCTGAACTTAAGCATATCAATAAGCGGAGGAAAAGAAACTAACAAGGATTCCCTTAGTAACGGCGAGTGAAGCGGGAAGAGCTCAAATTTGAAATCTTCAAGGTTCTACCTTGACGAATTGTAGTTTAAAGAAGTGTTTTCTGTTAGAGGAGTGGCAAAAGTTCTTGGAATAGGACATCATAGAGGGTGAGAATCCCGTATTTGGTCATTCTTTCTAGCTGTGTGATACACTTTCAAAGAGTCGGATTGTTTGGGAATGCAGTCCAAAATGGGTGGTAAATTTCATCTAAAGCTAAATATTGGCGAGAGACCGATAGCGAACAAGTACCGTGAGGGAAAGATGAAAAGAACTTTGAAAAGAGAGTTAAACAGTACGTGAAATTGTCAAAAGGGAAGCGTTTGACACCAGTGTTGTTTTTCCGAAAATCAATTGTGCCTGGCTGGATTTTGTAGGAGTTTGACCTTATCAGCTTCTTCTGCTTTTTTCCGGTCTGGTGCAATGCACTTTTCGGTTAACAAGTCAACATCAATTTCTTTTGTTGTAAAAGGGTAATTGGAAGGTGGCTTTCTTTTCGGAGAAAGTGTTTATAGCCTTTTACCTCTACAATCGGAGAGATTGAGGTCTGCAGCGTAGATCCTTCGGGGTTATATACATTTGTGCTAAGTTATAGCCCTGCATAGACAACTTGTTGACTATACTCGGTCATGTAGCTTACTCGCTTATGCTATTT
>AoudOld_140499;Piromyces
ACTTGATCTCAAATCAGATAAGAGTACCCGCTGAACTTAAGCATATCAATAAGCGGAGGAAAAGAAACTAACAAGGATTCCCTTAGTAACGGCGAGTGAAGCGGGAAGAGCTCAAATTTGAAATCTTCAAGGTTTTACCTTGACGAATTGTAGTTTAAAGAAGTGTTTTCTGTTGAAGTTTTGGTAAAAGTTCTTTGGAATAGGACATCATAGAGGGTGAGAATCCCGTATTTGACCATTATTTTCAGCTGTGTGATACACTTTCAAAGAGTCGGATTGTTTGGGAATGCAGTCCAAAATGGGTGGTAAATTTCATCTAAAGCTAAATATTGGCGAGAGACCGATAGCGAACAAGTACCGTGAGGGAAAGATGGAAAGAACTTTGAAAAGAGAGTTAAACAGTACGTGAAATTGTCAAAAGGGAAGCGTTTGACACCAGTGTTGTTTTCTCGAAAATCAATTAAAAAAAGTTGGATTTTGTGTTGTATTGACCTTAACAGCTTGCTTCACTCTTTTCCTGCTTTTTTTAATGCACTTTTCGTTTAACAAGTCAACATCAGTTTCTTTTGTTGTAAAAGGGTCATTGGAAGGTGGCTTTCTCTTCGGAGAAAGTGTTTATAGCCTTTGATCTCTGCAATCGGAGAGACTGAGGTCTGCAGCGTAGATCCTTCGGGTTAGATACATTTGTGCTAAGCTACAGCTTTTCATAGACAACTTGTTGACTATGTTTAGTCTTGTAACTTACCCGCTTATGCTATTATACCTACGCTTAGGATGTTG
>AoudOld_140544;Feramyces
ACTTGATCTCAAATCAGATAAGAGTACCCGCTGAACTTAAGCATATCAATAAGCGGAGGAAAAGAAACTAACAAGGATTCCTTAGTAACGGCGAGTGAAGCGGGAAGAGCTCAAATTTGAAATCTTCAAGGTTCTACCTTGACGAATTGTAGTTTAAAGAAGTGTTTTCTGTTAGAGGAGTGGCAAAAGTTCTTTGGAATAGGACATCATAGAGGGTGAGAATCCCGTATTTGGTCATTCTTTCTAGCTGTGTGATACACTTTCAAAGAGTCGGATTGTTTGGGAATGCAGTCCAAAATGGTGGTAAATTTCATCTAAAGCTAAATATTGGCGAGAGACCGATAGCGAACAAGTACCGTGAGGGAAAGATGAAAGAACTTTGAAAAGAGAGTTAAACAGTACGTGAAATTGTCAAAAGGGAAGCGTTTGCACCAGTGTTGTTTTCCGAAAATCAATTGTGCCTGGCTGGATTTTGTAGGAGTTTGACCTATCAGCTTCTTCTGCTTTTTTCCGGTCTGGTGCAATGCACTTTTCGGTTAACAAGTCAACATCAATTTCTTTGTTGTAAAAGGGTAATTGGAAGGTGGCTTTCTTTCGGAGAAAGTGTTTATAGCCTTTTACCTCTACAATCGGAGAGATTGAGGTCTGCAGCGTAGATCCTTCGGGGTTAGATACATTTGTGCTAAGTTATAGCCCTGTATAGACAACTTGTTGACTATACTCGGTCATGTAGCTTACTCGCTTATGCTATTTTACCTACGCTTAGGATGTT
>AoudOld_140579;Feramyces
ACTTGATCTCAAATCAGATAAGAGTACCCGCTGAACTTAAGCATATCAATAAGCGGAGGAAAAGAGACTAACAAGGATTCCCTTAGTAACGGCGAGTGAAGCGGGAAGAGCTCAAATTTGAAATCTTCAAGGTTCTACCTTGACGAATTGTAGTTTAAAGAAGTGTTTTCTGTTAGAGGAGTGGCAAAAGTTCTTTGGAATAGGACATCATAGAGGGTGAGAATCCCGTATTTGGTCATTCTTTCTAGCTGTGTGATACACTTTCAAAGAGTCGGATTGTTTGGGAATGCAGTCCAAAATGGGTGGTAAATTTCATCTAAAGCTAAATATTGGCGAGAGACCGATAGCGAACAAGTACCGTGAGGGAAAGATGAAAAGAACTTTGAAAAGAGAGTTAAACAGTACGTGAAATTGTCAAAAGGGAAGCGTTTGACACCAGTGTTGTTTTTCCGAAAATCAATTGTGCCTGGCTGGATTTTGTAGGAGTTTGACCTTATCAGCTTCTTCTGCTTTTTTCCGGTCTGGTGCAATGCACTTTTCGGTTAACAAGTCAACATCAATTTCTTTTGTTGTAAAAGGGTAATTGGAAGGTGGCTTTCTTTTCGGAGAAAGTGTTTATAGCCTTTTACCTCTACAATCGGAGAGATTGAGGTCTGCAGCGTAGATCCTTCGGGGTTAGATACATTTGTGCTAAGTTATAGCCCTGTATAGACAACTTGTTGACTATACTCGGTCATGTAGCTTACTCGCTTATGCTATTT
>AoudOld_140606;Feramyces
ACTTGATCTCAAATCAGATAAGAGTACCCGCTGAACTTAAGCATATCAATAAGCGGAGGAAAAGAAACTAACAAGGATTCCCTTAGTAACGGCGAGTGAAGCGGGAAGAGCTCAAATTTGAAACCTTCAAGGTTCTACCTTGACGAATTGTAGTTTAAAGAAGTGTTTTCTGTTAGAGGAGTGGCGAAAGTTCTTTGGAATAGGACATCATAGAGGGTGAGAATCCCGTATTTGGTCATTCTTTCTAGCTGTGTGATACACTTTCAAAGAGTCGGGTTGTTTGGGAATGCAGTCCAAAATGGGTGGTAAATTTCATCTAAAGCTAAATATTGGCGAGAGACCGATAGCGAACAAGTACCGTGAGGGAAAGATGAAAAGAGCTTTGAAAAGAGAGTTAAACAGTACGTGAAATTGTCAAAAGGGAAGCGTTTGACACCAGTGTTGTTTTTCCGAAAATCAATTGTGCCTGGCTGGATTTTGTAGGAGTTTGACCTTATCAGCTTCTTCTGCTTTTTTCCGGTCTGGTGCAATACACTTTTCGGTTAACAAGTCAACATCAATTTCTTTTGTTGTAAAAGGGTAATTGGAAGGTGGCTTTCTTTTCGGAGAAAGTGTTTATAGCCTTTTACCTCTACAATCGGAGAGATTGAGGTCTGCAGCGTAGATCCTTCGGGGTTAGATACATTTGTGCTAAGTTATAGCCCTGTATAGACAACTTGTTGACTATACTCGGTCATGTAGCTTACTCGCTTATGCTATTTTACCTACGCTTAGGATGTTGA
>AoudOld_14061;Kyollomyces
ACTTGATCTCAAATCAGATAAGAGTACCCGCTGAACTTAAGCATATCAATAAGCGGAGGAAAAGAAACTAACAAGGATTCCCCTAGTAACGGCGAGTGAAGCGGGAAGAGCTCAAATTTGAAATCTTAAAGGGTTTCCCTTTACGAATTGTAGTTTAAAGAAGTGTTTTCTGTTGAGGTTTTGGTAAAAGTTCTTTGGAATAGGACATCATAGAGGGTGAGAATCCCGTATTTGACCTTTACTTTCAACTTTGTGATACACTTTCAAAGAGTCGGATTGTTTGGGATGCAGTCCAAAATGGGTGGTAAATTTCATCTAAAGCTAAATATTGGCGAGAGACCGATAGCGAACAAGTACCGTGAGGGAAAGATGAAAAGAACTTTGAAAAGAGAGTTAAACAGTACGTGAAATTGTGAAAAGGGAAGCGTTTGACACCAGTGTTGTTTTTCTGAAAATCAATTAAAGAACTGTTTATGCTAAGTTGTTTAGACTTTATCAGCTAACTGTTTAGTTTTGAGCTTTTCTTTAATGCACTTTTCAGTTAACAAGTCAACATCAATTTCTTTTGCTGTAAAAAAGCTTGAGGAAGGTGGCTTGAGATTCGTCTTAAGTGTTTGTAGCCTCTTGCCTATGCAGTCGGAGAGATTGAGGTCTGCAGCGTAGATCCTTCGGGGCTAAATGCATTTGTGCTAAGTTATAGCATTTTATAGACAACTTGTTGACTATGATTTGTCTTGTAGCTTACTCGCTTATGTTATTTTACCTACGCTTAGGA
>AoudOld_140651;Kyollomyces
ACTTGATCTCAAATCAGATAAGAGTACCCGCTGAACTTAAGCATATCAATAAGCGGAGGAAAAGAAACTAACAAGGATTCCCCTAGTAACGGCGAGTGAAGCGGGAAGAGCTCAAATTTGAAATCTTAAAGGGTTTCCCTTTACGAATTGTAGTTTAAAGAAGTGTTTTCTGTTGAGGTTTTGGTAAAAGTTCTTTGGAATAGGACATCATAGAGGGTGAGAATCCCGTATTTGACCTTTACTTTCAACTTTGTGATACACTTTCAAAGAGTCGGATTGTTTGGGAATGCAGTCCAAAATGGGTGGTAAATTTCATCTAAAGCTAAATATTGGCGAGAGACCGATAGCGAACAAGTACCGTGAGGGAAAGATGAAAAGAACTTTGAAAAGAGAGTTAAACAGTACGTGAAATTGTCAAAAGGGAAGCGTTTGACACCAGTGTTGTTTTTCTGAAAATCAATTAAAGAACTGTTTATGCTAAGTTGTTTAGACTTTATCAGCTAACTGTTTAGTTTTGAGCTTTTCTTTAAGTGCACTTTTCAGTTAACAAGTCAACATCAATTTCTTTTGCTGTAAAAAAGCTTGAGGAAGGTGGCTTGAGATTCGTCTTAAGTGTTTATAGCCTCTTGCCTATGCAGTCGGAGAGATTGAGGTCTGCAGCGTAGATCCTTCGGGGCTAAATGCATTTGTGCTAAGTTATAGCATTTTATAGACAACTTGTTGACTATGATTTGTCTTGTAGCTTACTCACTTATGTTATTT
>AoudOld_140680;Feramyces
ACTTGATCTCAAATCAGATAAGAGTACCCGCTGAACTTAAGCATATCAATAAGCGGAGGAAAAGAAACTAACAAGGATTCCCTTAGTAACGGCGAGTGAAGCGGGAAGAGCTCAAATTTGAAATCTTCAAGGTTCTGCCTTGACGAATTGTAGTTTAAAGAAGTGTTTTCTGTTAGAGGAGTGGCAAAAGTTCTTTGGAATAGGACATCATAGAGGGTGAGAATCCCGTATTTGGTCATTCTTTCTAGCCGTGTGATACACTTTCAAAGAGTCGGATTGTTTGGGAATGCAGTCCAAAATGGGTGGTAAATTTCATCTAAAGCTAAATATTGGCGAGAGACCGATAGCGAACAAGTACCGTGAGGGAAAGATGAAAAGAACTTTGAAAAGAGAGTTAAACAGTACGTGAAATTGTCAAAAGGGAAGCGTTTGACACCAGTGTTGTTTTTCCGAAAATCAATTGTGCCTGGCTGGATTTTGTAGGAGTTTGACCTTATCAGCTTCTTCTGCTTTTTTCCGGTCTGGTGCAATGCACTTTTCGGTTAACAAGTCAACATCAATTTCTTTTGTTGTAAAAGGGTAATTGGAAGGTGGCTTTCTTTTCGGAGAAAGTGTTTATAGCCTTTTACCTCTACAATCGGAGAGATTGAGGTCTGCAGCGTAGATCCTTCGGGGTTAGATACACTTGTGCTAAGTTATAGCCGGGTATAGACAACTTGTTGACTATACTCGGTCATGTAGCTTACTCGCTTGTGCTATTTTACCTACGCTTAGGATGTTGA
>AoudOld_140701;Feramyces
ACTTGATCTCAAATCAGATAAGAGTACCCGCTGAACTTAAGCATATCAATAAGCGGAGGAAAAGAAACTAACAAGGATTCCCTTAGTAACGGCGAGTGAAGCGGGAAGAGCTCAAATTTGAAATCTTCAAGGTTCTACCTTAACGAATTGTAGTTTAAAGAAGTGTTTTCTGTTAGAGGAGTGGCAAAAGTTCTTTGGAATAGGACATCATAGAGGGTGAGAATCCCGTATTTGGTCATTCTTTCTAGCTGTGTGATACACTTTCAAAGAGTCGGATTGTTTGGGAATGCAGTCCAAAATGGGTGGTAAATTTCATCTAAAGCTAAATATTGGCGAGAGACCGATAGCGAACAAGTACCGTGAGGGAAAGATGAAAAGAACTTTGAAAAGAGAGTTAAACAGTACGTGAAATTGTCAAAAGGGAAGCGTTTGACACCAGTGTTGTTTTTCCGAAAATCAATTGTGCCTGGCTGGATTTTGTAGGAGTTTGACCTTATCAGCTTCTTCTGCTTTTTTCCGGTCTGGTGCAATGCACTTTTCGGTTAACAAGTCAACATCAATTTCTTTTGTTGTAAAAGGGTAATTGGAAGGTGGCTTTCTTTTCGGAGAAAGTGTTTATAGCCTTTTACCTCTACAATCGGAGAGATTGAGGTCTGCAGCGTAGATCCTTCGGGGTTAGATACATTTGTGCTAAGTTATAGCCCTGTATAGACAACTTGTTGACTATACTCGGTCATGTAGCTTACTCGCTTATGCTATTTTACCTACGCTTAGGATGTTGA
>AoudOld_140819;Kyollomyces
ACTTGATCTCAAATCAGATAAGAGTACCCGCTGAACTTAAGCATATCAATAAGCGGAGGAAAAGAAACTAACAAGGATTCCCCTAGTAACGGCGAGTGAAGCGGGAAGAGCTCAAATTTGAAATCTTAAAGGGTTTCCCTTTACGAATTGTAGTTTAAAGAAGTGTTTTCTGTTGAGGTTTTGGTAAAAGTTCTTTGGAATAGGACATCATAGAGGGTGAGAATCCCGTATTTGACCTTTACTTTCAACTTTGTGATACACTTTCAAAGAGTCGGATTGTTTGGGAATGCAGTCCAAAATGGGTGGTAAATTTCATCTAAAGCTAAATATTGGCGAGAGACCGATAGCGAACAAGTACCGTGAGGGAAAGATGAAAAGAACTTTGAAAAGAGAGTTAAACAGTACGTGAAATTGTCAAAAGGGAAGCGTTTGACACCAGTGTTGTTTTTCTGAAAATCAATTAAAGAACTGTTTATGCTAAGTTGTTTAGACTTTATCAGCTAACTGTTTAGTTTTGAGCTTTTCTTTAATGCACTTTTCAGTTAACAAGTCAACATCAATTTCTTTTGCTGTAAAAAAGCTTGAGGAAGGTGGCTTGAGATTCGTCTTAAGTGTTTATAGCCTCTTGCCTATGCAGTCGGAGAGATTGAGATCTGCAGCGTAGATCCTTCGGGGCTAAATGCATTTGTGCTAAGTTATAGCATTTTATAGACAACTTGTTGACTATGATTTGTCTTGTAGCTTACTCGCTTATGTTATTTTACCTACGCTTAGGATGTTG
>AoudOld_140862;Kyollomyces
ACTTGATCTCAAATCAGATAAGAGTACCCGCTGAACTTAAGCATATCAATAAGCGGAGGAAAAGAAACTAACAAGGATTCCCCTAGTAACGGCGAGTGAAGCGGGAAGAGCTCAAATTGAATCTTAAAGGGTTTCCTTTACGAATTGTAGTTTAAAGAAGTGTTTTCTGTTGAGGTTTTGGTAAAAGTTCTTTGGAATAGGACATCATAGAGGTGAGAATCCCGTATTTGACCTTTACTTTCAACTTTGTGATACACTTTCAAAGAGTCGGATTGTTTGGAATGCAGTCCAAAATGGGTGGTAAATTTCATCTAAAGCTAAATATTGGCGAGAGACCGATAGCGAACAAGTACCGTGAGGGAAAGATGAAAAGAACTTTGAAAAGAGAGTTAAACAGTACGTGAAATTGTCAAAAGGGAAGCGTTTGACACCAGTGTTGTTTTCTGAAAATCAATTAAAGAACTGTTTATGCTAAGTTGTTTAGACTTTATCAGCTAACTGTTTAGTTTTGAGCTTTTCTCTAATGCACTTTTCAGTTAACAAGTCAACATCAATTTCTTTGCTGTAAAAAAGCTTGAGGAAGGTGGCTTGAGATTCGTCTTAAGTGTTTATAGCCTCTTGCCTATGCAGTCGGAGAGATTGAGGTCTGCAGCGTAGATCCTTCGGGCTAAATGCATTTGTGCTAAGTTATAGCATTTTATAGACAACTTGTTGACTATGATTTGTCTTGTAGCTTACTCGCTTATGTTATTT
>AoudOld_140871;Feramyces
ACTTGATCTCAAATCAGATAAGAGTACCCGCTGAACTTAAGCATATCAATAAGCGGAGGAAAAGAAACTAACAAGGATTCCCTTAGTAACGGCGAGTGAAGCGGGAAGAGCTCAAATTTGAAATCTTCAAGGTTCTACCTTGACGAATTGTAGTTTGAAGAAGTGTTTTCTGTTAGAGGAGTGGCAAAAGTTCTTTGGAATAGGACATCATAGAGGGTGAGAATCCCGTATTTGGTCATTCTTTCTAGCTGTGTGATACACTTTCAAAGAGTCGGATTGTTTGGGAATGCAGTCCAAAATGGGTGGTAAATTTCATCTAAAGCTAAATATTGGCGAGAGACCGATAGCGAACAAGTACCGTGAGGGAAAGATGAAAAGAACTTTGAAAAGAGAGTTAAACAGTACGTGAAATTGTCAAAAGGGAAGCGTTTGACACCAGTGTTGTTTTTCCGAAAATCAATTGTGCCTGGCTGGATTTTGTAGGAGTTTGACCTTATCAGCTTCTTCTGCTTTTTTCCGGTCTGGTGCAATGCACTTTTCGGTTAACAAGTCAACATCAATTTCTTTTGTTGTAAAAGGGTAATTGGAAGGTGGCTTTCTTTTCGGAGAAAGTGTTTATAGCCTTTTACCTCTACAATCGGAGAGATTGAGGTCTGCAGCGTAGATCCTTCGGGTTAGATACATTTGTGCTAAGTTATAGCCCTGTATAGACAACTTGTTGACTATACTCGTCATGTAGCTTACTCGCTTATGCTATTT
>AoudOld_140890;Piromyces
ACTTGATCTCAAATCAGATAAGAGTACCCGCTGAACTTAAGCATATCAATAAGCGGAGGAAAAGAAACTAACAAGGATTCCCTTAGTAACGGCGAGTGAAGCGGGAAGAGCTCAAATTTGAAATCTTCAAGGTTTTACCTTGACGAATTGTAGTTTAAAGAAGTGTTTTCTGCTGAAGTTTTGGTAAAAGTTCTTTGGAATAGGACATCATAGAGGGTGAGAATCCCGTATTTGACCATTATTTTCAGCTTTGTGATACACTTTCAAAGAGTCGGATTGTTTGGGAATGCAGTCCAAAATGGGTGGTAAATTTCATCTAAAGCTAAATATTGGCGAGAGACCGATAGCGAACAAGTACCGTGAGGGAAAGATGAAAAGAACTTTGAAAAGAGAGTTAAACAGTACGTGAAATTGTCAAAAGGGAAGCGTTTGACACCAGTGTTGTTTTCTCGAAAATCAATTAAAAATGGCTCGATTTTGTATTGTTGAGACCTTAAAAGCTCACTGTACATTTTTCGTGCTTTTTTAATGCACTTTTCGTTTAACAAGTCAACATCAGTTTCTTTTGTTGTAAAAGGGTCATTGGAAGGTGGCTTTCTTTTCGGAGAAAGTGTTTATAGCCTTTGGCCTCTGCAATCGGAGAGACTGAGGTCTGCAGCGTAGACTCTTCGGGGTTAGATACATTTGTGCTAAGTTATAGCTTTTTATAGACAACTTGTTGACTATAATTAGTCTTGTAGCTTACTCGCTTATGCTATTTTACCTA
>AoudOld_140924;Piromyces
ATTGATCTCAATCAGATAGAGTACCCGCTGAACTTAAGCATATCAATAAGCGGAGGAAAGAACTAACAAGATTCCTTAGTACGGCGAGTGAAGCGGGAAGCTCAAATTTGAAATCTTCAAGGTTCTACCTTGACGAATTGTAGTTTAAAGAAGTGTTTTCTGTTAGAGGGTGGCAAAGTTTTGGAATAGGACATCATAGAGGTGAGAATCCGTATTTGGTCATTCTTTCTAGTGTGTGATACACTTCAAGAGTCGGATGTTGGGAATGCAGTCCAAATGGTGGTAAATTTCATCTAAAGCTAATATGGCGAGAGACGATAGCGAACAAGTACCGTGAGGAAGATGAAAGAACTTTGAAAAGAGAGTTAAACAGTACGTGAAATTGTCAAAAGGGAAGCGTTTGACACCAGTGTTGTTTTTTCCGAAAATCAATGTGCCTGGCTGGATTTGTAGGAGTTTGACCTTATCAGCTTCTTCTGCTTTTTTCCGGTCTGGTGCAATGCACTTTCGGTTAACAAGTCACATCAATTTCTTTTGTGTAAAAGGGTAATTGAAGGTGGCTTTCTTTTCGGAGAAAGTGTTATAGCCTTTACTCTACAATCGAGAGATGAGGTCTGCAGCGTAGATCCTTCGGGTTAGATACATTTGTGCTAAGTTATAGCCCTGTATAGACAACTGTTGACTATACTCGGTCATGTAGCTTACTCGCTTATGCTATTT
>AoudOld_140929;Feramyces
ACTTGATCTCAAATCAGATAAGAGTACCCGCTGAACTTAAGCATATCAATAAGCGGAGGAAAAGAAACTAACAAGGATTCCCTTAGTAACGGCGAGTGAAGCGGGAAGAGCTCAAATTTGAAATCTTCAAGGTTCTACCTTGACGAATTGTAGTTTAAAGAAGTGTTTTCTGTTAGAGGAGTGGCAAAAGTTCTTTGGAATAGGACATCATAGAGGGTGAGAATCCCGTATTTGGTCATTCTTTCTAGCTGTGTGATACACTTTCAAAGAGTCGGATTGTTTGGGAATGCAGTCCAAAATGGGTGGTAAATTTCATCTAAAGCTAAATATTGGCGAGAGACCGATAGCGAACAAGTACCGTGAGGGAAAGATGAAAAGAACTTTGAAAAGAGAGTTAAACAGTACGTGAAATTGTCAAAAGGGAAGCGTTTGACACCAGTGTTGTTTTTCCGAAAATCAATTGTGCCTGGCTGGATTTTGTAGGAGTTTGACCTTATCAGCTTCTTCTGCTTTTTTCCGGTCTGGTGCAATGCACTTTTCGGTTAACAAGTCAACATCAATTTCTTTTGTTGTAAAAGGGTAATTGGAAGGTGGCTTTCTTTTCGGAGAAAGTGTTTATAGCCTTTTACCTCTACAATCGGAGAGATTGAGGTCTGCAGCGTAGATCCTTCGGGGTTAGATACATTTGTGCTAAGTTATAGCCCTGTATAGACAACTTGTTGACTATACTCGGTCATGTAGCTTACTCGCTTATGCTATTTTACCTACGCTTAGGATGTT
>AoudOld_140980;Piromyces
ACTTGATCTCAAATCAGATAAGAGTACCCGCTGAACTTAAGCATATCAATAAGCGGAGGAAAAGAAACTAACAAGGATTCCCTTAGTAACGGCGAGTGAAGCGGGAAGAGCTCAAATTTGAAATCTTCAAGGTTTTACCTTGACGAATTGTAGTTTAAAGAAGTGTTTTCTGTTGAAGTTTTGGTAAAAGTTCTTTGGAATAGGACATCATAGAGGGTGAGAATCCCGTATTTGACCATTATTTTCAGCTGTGTGATACACTTTCAAAGAGTCGGATTGTTTGGGAATGCAGTCCAAAATGGGTGGTAAATTTCATCTAAAGCTAAATATTGGCGAGAGACCGATAGCGAACAAGTACCGTGAGGGAAAGATGAAAAGAACTTTGAAAAGAGAGTTAAACAGTACGTGAAATTGTCATAAGGGAAGCGTTTGACACCAGTGTTGTTTTCTCGAAAATCAATTAAAAAGAGTTGGATTTTGTGTTGTATTGACCTTAACAGTTTGCTTCACTCTTTTCTTGCTTTTTTTAATGCACTTTTCGTTTAACAAGTCAACATCAGTTTCTTTTGTTGTAAAAGGGTCATTGGAAGGTGGCTTTCTCTTCGGAGAAAGTGTTTATAGCCTTTGATCTCTGCAATCGGAGAGACTGAGGTCTGCAGCGTAGATCCTTCGGGGTTAGATACATTTGTGCTGAGCTACAGCTTTTCATAGACAACTTGTTGACTATGTTTAGTCTTGTAACTTACCCGCTTATGCTATTT
>AoudOld_1410;Kyollomyces
ACTTGATCTCAAATCAGATAAGAGTACCCGCTGAACTTAAGCATATCAATAAGCGGAGGAAAAGAAACTAACAAGGATTCCCCTAGTAACGGCGAGTGAAGCGGGAAGAGCTCAAATTTGAAATCTTAAAGGGTTTCCCTTTACGAATTGTAGTTTAAAGAAGTGTTTTCTGTTGAGGTTTTGGTAAAAGTTCTTTGGAATAGGACATCATAGAGGGTGAGAATCCCGTATTTGACCTTTACTTTCAACTTTGTGATACACTTTCAAAGAGTCGGATTGTTTGGGAATGCAGTCCAAAATGGGTGGTAAATTTCATCTAAAGCTAAATATTGGCGAGAGACCGATAGCGAACAAGTACCGTGAGGGAAAGATGAAAAGAACTTTGAAAAGAGAGTTAAACAGTACGTGAAATTGTCAAAAGGGAAGCGTTTGACACCAGTGTTGTTTTTCTGAAAATCAATTAAAGAACTGTTTATGCTAAGTTGTTTAGACTTTATCAGCTAACTGTTTAGTTTTGAGCTTTTCTTTAATGCACTTTTCAGTTAACAAGTCAACATCAATTTCTTTTGCTGTAAAAAAGCTTGAGGAAGGTGGCTTGAGATTCGTCTAAGTGTTTATAGCCTCTTGCCTATGCAGTCGGAGAGATTGAGGTCTGCAGCGTAGATCCTTCGGGGCTAAATGCATTTGTGCTAAGTTATAGCATTTTATAGACAACTTGTTGACTATGATTTGTCTTGTAGCTTACTCGCTTATGTTATTTTACCTACGCTTAGGATGTTG
>AoudOld_141006;Feramyces
ACTTGATCTCAAATCAGATAAGAGTAACCCGCTGAACTTAAGCATATCAATAAGCGGGAGAAAAGGAAACTAACAAGGATTCCCTTAGTAACGGCGAGTGAAGCGGGAAGAGCTCAAATTGAAATCTTCAAGGTTCTACCTTGACGAATTGTAGTTTAAAGAAGTGTTTTCTGTTAGAGGAGTGGCAAAAGTTTTTGGAATAGGACATCATAGAGGGTGAGAATCCCGTATTTTGGTCATTCTTTCTAGCTGTGTGATACACTTTCAAAGAGTCGGATGTTTGGGAATGCAGTCCAAAATGGGTGGTAAATTTCATCTAAAGCTAAATATTGGCGAGAGACCGATAGCGAATAAGTACCGTGAGGAAAGATGAAAAGAACTTTGAAAAGAGAGTTAAGCAGTACGTGAAATTGTCAAAAGGGAAGCGTTTGACACCAGTGTTGTTTTTCCGAAAATCAATTGTGCCTGCTGGATTTGTAGGAGTTTGACCTTATCAGCTTTTCTGCTTTTTTCCGGTCTGGTGCAAGCACTTTTCGGTTAACAAGTCAACATCAATTTCTTTTGTTGTAAAAGGGTAATTGGAAGGTGGCTTTCTTTTCGGAGAAAGTGTTTATAGCCTTTTACCTCTACAATCGGAGAGATTGAGGTCTGCAGCGTAGATCCTTCGGGGTTAGATACATTTGTGCTAAGTTATAGCCCTGTATAGACAACTTGTTGACTATACTCGGTCATGTAGCTTACTCGCTTATGCTATTTTACCTAC
>AoudOld_141021;Piromyces
ACTTGATCTCAAATCAGATAAGAGTACCCGCTGAACTTGAGCATATCAATAAGCGGAGGAAAAGAAACTAACAAGGATTCCCTTAGTAACGGCGAGTGAAGCGGGAAGAGCTCAAATTTGAAATCTTCAAGGTTTTACCTTGACGAATTGTAGTTTAAAGAAGTGTTTTCTGTTGAAGTTTTGGTAAAAGTTCTTTGGAATAGGACATCATAGAGGGTGAGAATCCCGTATTTGACCATTATTTTCAGCTGTGTGATACACTTTCAAAGAGTCGGATTGTTTGGAATGCAGTCCAAAATGGGTGGTAAATTTCATCTAAAGCTAAATATTGGCGAGAGACCGATAGCGAACAAGTACCGTGAGGGAAAGATGAAAAGAACTTTGAAAAGAGAGTTAAACAGTACGTGAAATTGTCAAAAGGGAAGCGTTTGACACCAGTGTTGTTTTCTCGAAAATCAATTAAAAAGAGTTGGATTTTGTGTTGTATTGACCTTAACAGCTTGCTTCACTCTTTTCTTGCTTTTTTTAATGCACTTTTCGTTTAACAAGTCAACATCAGTTTCTTTTGTTGTAAAAGGGTCATTGGAAGGTGGCTTTCTCTTCGGAGAAAGTGTTTATAGCCTTTGATCTCTGCAATCGGAGAGACTGAGGTCTACAGCGTAGATCCTTCGGGGTTAGATACATTTGTGCTAAGCTACAGCTTTTCATAGACAACTTGTTGACTATGTTTAGTCTTGTAACTTACCCGCTTATGCTATTTTACCTACGCTTAGGATGTT
>AoudOld_141098;Feramyces
ACTTGATCTCAAATCAGATAAGAGTACCGCTGAACTTAAGCATATCAATAAGCGGAGGAAAAGAAACTAACAAGGATTCCTTAGTAACGGCGAGTGAAGCGGGAAGAGCTCAAATTTGAAATCTTCAAGGTTCTACCTTGACGAATTGTAGTTTAAAGAAGTGTTTTCTGTTAGAGGAGTGGCAAAAGTTCTTGGAATAGGACATCATAGAGGGTGAGAATCCCGTATTTGGTCATTCTTTCTAGCTGTGTGATACACTTTCAAAGAGTCGGATTGTTTGGGAATGCAGTCCAAAATGGGTGGTAAATTTCATCTAAAGCTAAATATTGGCGAGAGACCGATAGCGAACAAGTACCGTGAGGGAAAGATGAAAAGAACTTTGAAAAGAGAGTTAAACAGTACGTGAAATTGTCAAAAGGGAAGCGTTTGACACCAGTGTTGTTTTTCCGAAAATCAATTGTGCCTGGCTGGATTTTGTAGGAGTTTGACCTTATCAGCTTCTTCTGCTTTTTTCCGGTCTGGTGCAATGCACTTTTCGGTTAACAAGTCAACATCAATTTCTTTTGTTGTAAAAGGGTAATTGGAAGGTGGCTTTCTTTTCGGAGAAAGTGTTTATAGCCTTTACCTCTACAATCGGAGAGATTGAGGTCTGCAGCGTAGATCCTTCGGGTTAGATACATTTGTGCTAAGTTATAGCCCTGTATAGACAACTTGTTGACTATACTCGGTCATGTAGCTTACTCGCTTATGCTATTTTACCTACGCTTAGGATGTTGA
>AoudOld_141124;Kyollomyces
ACTTGATCTCAAATCAGATAAGAGTACCCGCTGAACTTAAGCATATCAATAGGCGGAGGAAAAGAAACTAACAAGGATTCCCCTAGTAACGGCGAGTGAAGCGGGAAGAGCTCAATTTGAAATCTTAAAGGGTTTCCCTTTACGAATTGTAGTTTAAAGAAGTGTTTTCTGTTGAGGTTTTGGTAAAAGTTCTTTGGAATAGGACATCATAGAGGGTGAGAATCCGTACTTGACCTTTACTTTCAACTTTGTGATACACTTTCAAAGAGTCGGATTGTTTGGGAATGCAGTCCAAAATGGGTGGTAAATTTCATCTAAAGCTCAATATTGGCGAGAGACCGATAGCGAACAAGTACCGTGAGGGAAAGATGAAAAGAACTTTGAAAAGAGAGTTAAACAGTACGTGAAATTGTCAAAAGGGAAGCGTTTGACACCAGTGTTGTTTTTCTGAAAATCAATTAAAGAACTGTTTATGCTAAGTTGTTTAGACTTTATCAGCTAACTGTTTAGTTTTGAGCTTTTCTTTAGTGCACTTTTCAGTTAACAAGTCAACATCAATTTCTTTTGCTGTAAAAAAGCTTGAGGAAGGTGGCTTGAGATTCGTCTTAAGTGTTTATAGCCTCTTGCCTATGCAGTCGGAGAGATTGAGGTCTGCAGCGTAAATCCTTCGGGGCTAAATGCATTTGTGCTAAGTTATAGCATTTTATAGACAACTTGTTGACTATGATTTGTCTTGTAGCTTACTCGCTTATGTTATTT
>AoudOld_141132;Feramyces
ACTTGATCTCAAATCAGATAAGAGTACCCGCTGAACTTAAGCATATCAATAAGCGGAGGAAAAGAAACTAACAAGGATTCCTTAGTAACGGCGAGTGAAGCGGGAAGAGCTCAAATTTGAAATCTTCAAGGTTCTACCTTGACGAATTGTAGTTTAAAGAAGTGTTTTCTGTTAGAGGAGTGGCAAAAGTTCTTTGGAATAGGACATCATAGAGGGTGAGAATCCGTATTTGGTCATTCTTTCTAGCTGTGTGATACACTTTCAAAGAGTCGGATTGTTTGGGAATGCAGTCCAAAATGGGTGGTAAGTTTCATCTAAAGCTAAATATTGGCGAGAGACCGATAGCGAACAAGTACCGTGAGGGAAAGATGAAAAGAACTTTGAAAAGAGAGTTAAACAGTACGTGAAATTGTCAAAAGGGAAGCGTTTGACACCAGTGTTGTTTTTCCGAAAATCAATTGTGCCTGGCTGGATTTTGTAGGAGTTTGACCTTATCAGCTTCTTCTGCTTTTTTCCGGTCTGGTGCAATGCACTTTTCGGTTAACAAGTCAACATCAATTTCTTTTGTTGTAAAAGGGTAATTGGAAGGTGGCTTTCTTTTCGGAGAAAGTGTTTATAGCCTTTTACCTCTACAATCGGAGAGATTGAGGTCTGCAGCGTAGATCCTTCGGGTTAGATACATTTGTGCTAAGTTATAGCCTGTATAGACAACTTGTTGACTATACTCGGTCATGTAGCTTACTCGCTTATGCTATTTTACCTACGCTTAGGATGTTG
>AoudOld_14114;Feramyces
AGAGTACCCGCTGAAACTTAAGCATATCAATAAGCGGAGGAAAAAGAAAACTAACAAGGGATTCCCCTAGTAAACGGCGAGTGAAGCGGGAAGAGCTCAAATTTGAAATCTTAAAGGGTTTTTCCCTTTACGAATTGTAGTTTAAAGAAGTGTTTTTTCTGTTTGAGGTTTTGGTAAAAAGTTCTTTGGAAATAGGACATCATAGAGGGTGAGAATCCCGTATTTGACCTTTACTTTCAACTTTGTGATACACTTTCCAAAGAGTCGGATTGTTTGGGAATGCAGTCCAAAATGGGAGGTAAATTTCATCTAAAGCTAAATATTGGCGAGAGACCGATAGCGAAACAAGTTACCGTGAGGGAAAAGATGAAAAGAAACGTTGAAAAGAGAGTTAAAACAGTACGTGAAAATTGTCAAAAAGGGAAGCGTTTGACACCAGTGTTGTTTTTTCTGAAAATCAATTAAAGAAACTGTTTATGCTAAGTTGTTTAGACTTTATCAGCTAACTGTTTAGTTTTTGAGCTTTTTCTTTAATGCACTTTTCAGTTAACAAGTCAAACATCAAATTTTCTTTTGCTGTAAAAAAAAGCTTGAGGAAGGTGGGCTTTGAGATTTCGTCTTAAGTGTTTTATAGCCTCTTGCCTATGCAGTCGGAGAGATTGAGGTCTGCAGCGTAGATCCTTCGGGGCTTAAATGCATTTGTGCTAAGTTATAGCATTTTATAGACAAACTTGTTGACTATGATTTTGTCTTGTAGCTTACTCGCTTATGTTTATTTTTACCTACGCTTAGGATGTTTG
>AoudOld_141168;Kyollomyces
ACTTGATCTCAAATCAGATAAGAGTACCCGCTGAACTTAAGCATATCAATAAGCGGAGGAAAAGAAACTAACAAGGATTCCCCTAGTAACGGCGAGTGAAGCGGGAAGAGCTCAAATTTGAAATCTTAAAGGGTTTCCCTTTACGAATTGTAGTTTAAAGAAGTGTTTTCTGTTGAGGTTTTGGTAAAAGTTCTTTGGAATAGGACATCATAGAGGGTGAGAATCCCGTATTTGACCTTTACTTTCAACTTTGTGATACACTTTCAAAGAGTCGGATTGTTTGGGAATGCAGTCCAAAATGGGTGGTAAATTTCATCTAAAGCTAAATATTGGCGAGAGACCGATAGCGAACAAGTACCGTGAGGGAAAGATGAAAAGAACTTTGAAAAGAGAGTTAAACAGCACGTGAAATTGTCAAAAGGGAAGCGTTTGACACCAGTGTTGTTTTTCTGAAAATCAATTAAAGAACTGTTTATGCTAAGTTGTTTAGACTTTATCAGCTAACTGTTTAGTTTTGAGCTCTTCTTTAATGCACTTTTCAGTTAACAAGTCAACATCAATTTCTTTTGCTGTAAAAAAGCTTGAGGAAGGTGGCTTGAGATTCGTCTTAAGTGTTATAGCCTCTTGCCTATGCAGTCGGAGAGATTGAGGTCTGCAGCGTAGATCCTTCGGGGCTAAATGCATTTGTGCTAAGTTATAGCATTTTATAGACAACTTGTTGACTATGATTTGTCTTGTAGCTTACTCGCTTATGTTATTTTACCTACGCTTAGGATGTTGA
>AoudOld_141203;Kyollomyces
ACTTGATCTCAAATCAGATAAGAGTACCCGCTGAACTTAAGCATATCAATAAGCGGAGGAAAAGAAACTAACAAGGATTCCCCTAGTAACGGCGAGTGAAGCGGGAAGAGCTCAAATTTGAAATCTTAAAGGGTTTCCCTTTACGAATTGTAGTTTAAAGAAGTGTTTTCTGTTGAGGTTTTGGTAAAAGTTCTTTGGAATAGGACATCATAGAGGGTGAGAATCCCGTATTTGACCTTTACTTTCAACTTTGTGATACACTTTCAAAGAGTCGGATTGTTTGGGAATGCAGTCCAAAATGGGTGGTAAATTTCATCTAAAACTAAATATTGGCGAGAGACCGATAGCGAACAAGTACCGTGAGGGAAAGATGAAAAGAACTTTGAAAAGAGAGTTAAACAGTACGTGAAATTGTCAAAAGGGAAGCGTTTGACACCAGTGTTGTTTTTCTGAAAATCAATTAAAGAACTGTTTATGCTAAGTCGTTTAGACTTTATCAGCTAACTGTTTAGTTTTGAGCTTTTCTTTAATGCACTTTTCAGTTAACAAGTCAACATCAATTTCTTTTGCTGTAAAAAAGCTTGAGGAAGGTGGCTTGAGATTCGTCTTAAGTGTTTATAGCCTCTTGCCTATGCAGTCGGAGAGATTGAGGTCTGCAGCGTAGATCCTTCGGGGCTAAATGCATTTGTGCTAAGTTATAGCATTTTATAGACAACTTGTTGACTATGATTTGTCTTGTAGCTTACTCGCTTATGTTATTT
>AoudOld_141224;Kyollomyces
ACTTGATCTCAAATCAGATAAGAGTACCCGCTGAACTTAAGCATATCAATAAGCGGAGGAAAAGAAACTAACAAGGATTCCCCTAGTAACGGCGAGTGAAGCGGGAAGAGCTCAAATTTGAAATCTTAAAGGGTTTCCCTTTACGAATTGTAGTTTAAAGAAGTGTTTTCTGTTGAGGTTTTGGTAAAAGTTCTTTGGAATAGGACATCATAGAGGGTGAGAATCCCGTATTTGACCTTTACTTTCAACTTTGTGATACACTTTCAAAGAGTCGGATTGTTTGGGAATGCAGTCCAAAATGGGTGGTAAATTTCATCTAAAGCTAAATATTGGCGAGAGACCGATAGCGAACAAGTACCGTGAGGGAAAGATGAAAAGAACTTTGAAAAGAGAGTTAAACAGTACGTGAAATTGTCAAGAGGGAAGCGTTTGACACCAGTGTTGTTTTTCTGAAAATCAATTAAAGAACTGTTTATGCTAAGTTGTTTAGACTTTATCAGCTAACTGTTTAGTTTTGAGCTTTTTTTTAATGCACTTTTCAGTTAACAAGTCAACATCAATTTCTTTTGCTGTAAAAAAGCTTGAGGAAGGTGGCTTGAGATTCGTCTTAAGTGTTTATAGCCTCTTGCCTATGCAGTCGGAGAGATTGAGGTCTGCAGCGTAGATCCTTCGGGGCTAAATGCATTTGTGCTAAGTTATAGCATTTTATAGACAACTTGTTGACTATGATTTGTCTTGTAGCTTACTCGCTTATGTTATTTTACCTACGCTTAGGATGTTG
>AoudOld_141249;Kyollomyces
ACTTGATCTCAAATCAGATAAGAGTACCCGCTGAACTTAAGTATATCAATAAGCGGAGGAAAAGAAACTAACAAGGATTCCCCTAGTAACGGCGAGTGAAGCGGGAAGAGCTCAAATTTGAAATCTTAAAGGGTTTCCCTTTACGAATTGTAGTTTAAAGAAGTGTTTTCTGTTGAGGTTTTGGTAAAAGTTCTTTGGAATAGGACATCACAGAGGGTGAGAATCCCGTATTTGACCTTTACTTTCAACTTTGTGATACACTTTCAAAGAGTCGGATTGTTTGGGAATGCAGTCCAAAATGGGTGGTAAATTTCATCTAAAGCTAAATATTGGCGAGAGACCGATAGCGAACAAGTACCGTGAGGGAAAGATGAAAAGAACTTTGAAAAGAGAGTTAAACAGTACGTGAAATTGTCAAAAGGGAAGCGTTTGACACCAGTGTTGTTTTTCTGAAAATCAATTAAAGAACTGTTTATGCTAAGCTGTTTAGACTTTATCAGCTATCTGTTTAGTTTTGAGCTTTTCTTTAATGCACTTTTCAGTTAACAAGTCAACATCAATTTCTTTTGCTGTAAAAAAGCTTGAGGAAGGTGGCTTGAGATTCGTCTTAAGTGTTTATAGCCTCTTGCCTATGCAGTCGGAGAGATTGAGGTCTGCAGCGTAGATCCTTCGGGGCTAAATGCATTTGTGCTAAGTTATAGCATTTTATAGACAACTTGTTGACTATGATTTGTCTTGTAGCTTACTCGCTTATGTTATTTTACCTACGCTTAGGATGTTGA
>AoudOld_141258;Kyollomyces
ACTTGATCTCAAATCAGATAAGAGTACCACTGAACTTAAGCATATCAATAAGCGGAGGAAAAGAAACTAACAAGGATTCCCTAGTAACGGCGAGTGAAGCGGGAAGAGCTCAAATTTGAAATCTTAAAGGGTTTCCCTTTACGAATTGTAGTTTAAAGAAGTGTTTTCTGTTGAGGTTTGGTAAAAGTTCTTTGGAATAGGACATCATAGGGGTGAGAATCCCGTATTTGACCTTTACTTTCAACTTTGTGATACACTTTCAAAGAGTCGGATTTTTGGGAATGCAGTCCAAAATGGGTGGTAAATTTCATCTAAAGCTAAATATTGGCGAGGACCGATAGCGAACAAGTACCGTGAGGGAAAGATGAAAAGAACTTTGAAAAGAGAGTTAAACAGTACGTGAAATTGTCAAAAGGGAAGCGTTGACACCAGTGTTGTTTTCTGAAAATCAATTAAAGAACTGTTTATGCTAAGCTGTTTAGACTTTATCAGCTATCTGTTTAGTTTTGAGCTTTTCTTTAATGCACTTTTCAGTTAACAAGTCAACTTCAATTTCTTTTGCTGTAAAAAAGCTTGAGGAAGGTGGCTTGAGATTCGCCTTAAGTGTTTATAGCCTCTTGCCTATGCAGTCGGAGAGATTGAGGTCTGCAGCGTAGATCCTTCGGGGCTAAATGCATTTGTGCTAAGTTATAGCATTTTATAGACAACTTGTTGACTATGATTTGTCTTGTAGCTTACTCGCTTATGTTATTTACCTACGCTTAGG
>AoudOld_141275;Piromyces
ACTTGATCTCAAATCAGACAAGAGTACCCGCTGAACTTAAGCATATCAATAAGCGGAGGAAAAGAAACTAACAAGGATTCCCTTAGTAACGGCGAGTGAAGCGGGAAGAGCTCAAATTTGAAATCTTCAAGGTTTTACCTTGACGAATTGTAGTTTAAAGAAGTGTTTTCTGCTGAAGTTTTGGTAAAAGTTCTTTGGAATAGGACATCATAGAGGGTGAGAATCCCGTATTTGACCATTATTTTCAGCTGTGTGATACACTTTCAAAGAGTCGGATTGTTGGGAATGCAGTCCAAAATGGGTGGTAAATTTCATCTAAAGCTAAATATTGGCGAGAGACCGATAGCGAACAAGTACCGTGAGGGAAAGATGAAAAGAACTTTGAAAAGAGAGTTAAACAGTACGTGAAATTGTCAAAAGGGAAGCGTTTGACACCAGTGTTGTTTTCTCGAAAATCAATTAAAAAAGTTGGATTTTGTGTTGTATTGACCTTAACAGCTTGCTTCACTCTCTTCTTGCTTTTTTTAATGCACTTTTCGTTTAACAAGTCAACATCAGTTTCTTTTGTTGTAAAAGGGTCATTGGAAGGTGGCTTTCTCTTCGGAGAAAGTGTTTATAGCCTTTGATCTCTGCAATCGGAGAGACTGAGGTCTGCAGCGTAGATCCTTCGGGGTTAGATACATTTGTGCTAAGCTACAGCTTTTCATAGACAACTTGTTGACTATGTTTAGTCTTGTAACTTACCCGCTTATGCTATTT
>AoudOld_141377;Feramyces
ACTTGATCTCAAATCAGATAAGAGTACCCGCTGAACTTAAGCATATCAATAAGCGAAGGAAAAGAAACTAACAAGGATTCCCTTAGTAACGGCGAGTGAAGCGGGAAGAGCTCAAATTTGAAATCTTCAAGGTTCTACCTTGACGAATTGTAGTTTAAAGAAGTGTTTCTGTTAGAGGAGTGGCAAAAGTTCTTTGGAATAGGACATCATAGAGGGTGAGAATCCCGTATTTGGTCATTCTTTCTAGCTGTGTGATACACTTTCAAAGAGTCGGATTGTTTGGGAATGCAGTCCAAAATGGGTGGTAAATTTCATCTAGAGCTAAATATTGGCGAGAGACCGATAGCGAACAAGTACCGTGAGGGAAAGATGAAAAGAACTTTGAAAAGAGAGTTAAACAGTACGTGAAATTGTCAAAAGGGAAGCGTTTGACACCAGTGTTGTTTTTCCGAAAATCAATTGTGCCTGGCTGGATTTTGTAGGAGTTTGACCTTATCAGCTTCTTCTGCTTTTTTCCGGTCTGGTGCAATGCACTTTTCGGTTAACAAGTCAACATCAATTTCTTTTGTTGTAAAGGGTAATTGGAAGGTGGCTTTCTTTTCGGAGAAAGTGTTTATAGCCTTTTACCTCTACAACCGGAGAGATTGAGGTCTGCAGCGTAGATCCTTCGGGGTTAGATACATTTGTGCTAAGTTATAGCCCTGTATAGACAACTTGTTGACTATACTCGGTCATGTAGCTTACTCGCTTATGCTATTT
>AoudOld_141452;Feramyces
ACTTGATCTCAAATCAGATAAGAGTACCCGCTGAACTTAAGCATATCAATAAGCGGAGGAAAAGAAACTAACAAGGATTCCCTTAGTAACGGCGAGTGAAGCGGGAAGAGCTCAAATTTGAAATCTTCAAGGTTCTACCTTGACGAATTGTAGTTTAAAGAAGTGTTTTCTGTTAGAGGAGTGGCAAAAGTTCTTTGGAATAGGACATCATAGAGGGTGAGAATCCCGTATTTGGTCATTCTTTCTAGCTGTGTGATACACTTTCAAAGAGTCGGATTGTTTGGGAATGCAGTCCAAAATGGGTGGTAAATTTCATCTAAAGCTAAATATTGGCGAGAGACCATAGCGAACAAGTACCGTGAGGGAAAGATGAAAAGAACTTTGAAAAGAGAGTTAAACAGTACGTGAAATTGTCAAAAGGGAAGCGTTTGACACCAGTGTTGTTTTTCCGAAAATCAATTGTGCCTGGCTGGATTTTGTAGGAGTTTGACCTTATCAGCTTCTTCTGCTTTTTTCCGGTCTGGTGCAATGCACTTTTCGGTTAACAAGTCAACATCAATTTCTTTGTTGTAAAAGGGTAATTGGAAGGTGGCTTTCTTTTCGGAGAAAGTGTTTATAGCCTTTTACCTCTACAATCGGAGAGATTGAGGTCTGCAGCGTAGATCCTTCGGGGTTAGATACATTTGTGCTAAGTTATAGCCCTGTATAGACAACTTGTTGACTATACTCGGTCATGTAGCTTACTCGCTTATGCTATTTTACCTACGCTTAGGATGTTGA
>AoudOld_141457;Feramyces
ACTTGATCTCAAATCAGATAAGAGTACCCGCTGAACTTAAGCATATCAATAAGCGGAGGAAAAGAAACTAACAAGGATTCCCTTAGTAACGGCGAGTGAAGCGGGAAGAGCTCAAATTTGAAATCTTCAAGGTTCTACCTTGACGAATTGTAGTTTAAAGAAGTGTTTTCTGTTAGAGGAGTGGCAAAAGTTCTTTGGAATAGGACATCATAGAGGGTGAGAATCCCGTATTTGGTCATTCTTTCTAGCTGTGTGATACACTTTCAAAGAGTCGGATTGTTTGGGAATGCAGTCCAAAATGGGTGGTAAATTTCATCTAAAGCTAAATATTGGCGAGAGACCGATAGCGAACAAGTACCGTGAGGGAAAGATGAAAAGAACTTTGAAAAGAGAGTTAAACAGTACGTGAAATTGTCAAAAGGGAAGCGTTTGACACCAGTGTTGTTTTTCCGAAAATCAATTGTGCCTGGCTGGATTTTGTAGGAGTTTGACCTTATCAGCTTCTTCTGCTTTTTTCCGGTCTGGTGCAATGCACTTTTCGGTTAACAAGTCAACATCAATTTCTTTTGTTGTAAAAGGGTAATTGGAAGGTGGCTTTCTTTTCGGAGAAAGTGTTTATAGCCTTTTACCTCTACAATCGGAGAGATTGAGGTCTGCAGCGTAGATCCTTCGGGGTTAGATACATTTGTGCTAAGTTATAGCCCTGTATAGACAACTTGTTGACTATACTCGGTCATGTAGCTTACTCGCTTATGCTATTT
>AoudOld_141602;Feramyces
ACTTGATCTCAAATCAGATAGAGTACCGCTGAACTTAAGCATATCAATAACGGAGGAAAAGAAACTAACAAGATTCCTTAGTAACGGCGAGTGAGCGGGAAGAGCTCAAATTTGAAATCTTCAAGTTTTACCTTGACGAATTGTAGTTTAAAGAAGTGTTTTCTGTTGAAGTTTGGTAAAAGTTCTTTGGAATAGGACATCATAGAGGGTGAGAATCCGTATTTGACCATTATTTTCAGCTGTGTGATACACTTTCAAAGAGTCGGATTGTTGGGAATGCAGTCCAAAATGGGTGGTAAATTTCATCTAAAGCTAAATATTGGCGAGAGACGATAGCGAACAAGTACGTGAGGAAAGATGAAAAGACTTTGAAAAGAGAGTTAAACAGTACGTGAAATTGTCAAAAGGAAGCGTTTGACCAGTGTTGTTTTCTCGAAATCAATTAAAAAGAGTTGGATTTTGTGTTGTATTGACCTTAACAGCTTGCTTCACTCTTTTCTTGCTTTTTTAATGCACTTTTCGTTTAACAAGTCAACATCAGTTTCTTTTGTTGTAAAGGGTCATTGGAAGTGGCTTTCTCTTCGGAGAAAGTGTTTATAGCCTTTGATCTCTGCAATCGGAGACTGAGGTCTGCAGCGTAGATCC
>AoudOld_141606;Feramyces
ACTTGATCTCAAATCAGATAAGAGTACCCACTGAACTTAAGCATATCAATAAGCGGAGGAAAAGAAACTAACAAGGATTCCCTTAGTAACGGCGAGTGAAGCGGGAAGAGCTCAAATTTGAAATCTTCAAGTTCTACCTTGACGAATTGTAGTTTAAAGAAGTGTTTTCTGTTAGAGGAGTGGCAAAAGTTCTTTGGAATAGGACATCATAGAGGGTGAGAATCCCGTATTTGGTCATTCTTTCTAGCTGTGTGATACACTTTCAAAGAGTCGGATTGTTTGGGAATGCAGTCCAAAATGGGTGGTAAATTTCATCTAAAGCTAAATATTGGCGAGAGACCGATAGCGAACAAGTACCGTGAGGGAAAGATGAGAAGAACTTTGAAAAGAGAGTTAAACAGTACGTGAAATTGTCAAAAGGGAAGCGTTTGACACCAGTGTTGTTTTTCCGAAAATCAATTGTGCCTGGCTGGATTTTGTAGGAGTTTGACCTTATCAGCTTCTTCTGCTTTTTCCGGTCTGGTGCAATGCACTTTTCGGTTAACAAGTCAACATCAATTTCTTTTGTTGTAAAAGGGTAATTGGAAGGTGGCTTTCTTTTCGGAGAAAGTGTTTATAGCCTTTTACCTCTATAATCGGAGAGATTGAGGTCTGCAGCGCAGATCCTTCGGGGTTAGATACATTTGTGCTAAGTTATAGCCCTGTATAGACAACTTGTTGACTATACTCGGTCATGTAGCTTACTCGCTTATGCTATTT
>AoudOld_1417;Feramyces
ACTTGATCTCAAATCAGATAAGAGTACCCGCTGAACTTAAGCATATCAATAAGCGGAGGAAAAGAAACTAACAAGGATTCCCTTAGTAACGGCGAGTGAAGCGGAAGAGCTCAAATTTGAAATCTTCAAGGTTCTACCTTGACGAATTGTAGTTTAAAGAAGTGTTTTCTGTTAGAGGAGTGGCAAAAGTTCTTTGGAATAGGACATCATAGAGGGTGAGAATCCCGTATTTGGTCATTCTTTTTAGCTGTTGATACACTTTCAAAGAGTCGGATTGTTTGGAATGCAGTCCAAAATGGGTGGTAAATTTCATCTAAAGCTAAATATTGGCGAGAGACGATAGCGAACAAGTACCGTGAGGGAAAGATGAAAAGAACTTTGAAAAGAGAGTTAAACAGTACGTGAAATTGTCAAAAGGGAAGCGTTTGACACCAGTGTTGTTTTTCCGAAAATCAATTGTGCCTGGCTGGATTTTGTAGGAGTTTGACCTTATCAGCTTCTTCTGCTTTTTTCCGGTCTGGTGCAATGCACTTTTCGGTTAACAAGTCAACATCAATTTCTTTTGTTGTAAAAGGGCAATTGGAAGTGGCTTTCTTTCGGAGAAAGTGTTTATAGCCTTTTACCTCTACAATCGGAGAGATTGAGGTCTGCAGCGTAGATCCTTCGGGGTTAGATACATTTGTGCTAAGTTATAGCCCTGTATAGACAACTTGTTGACTATACTCGGTCATGTAGCTTACTCGCTTATGCCTATTTTACCTACGCT
>AoudOld_141740;Feramyces
ACTTGATCTCAAATCAGATAAGAGTACCCGCTGAACTTAAGCATATCAATAAGCGGAGGAAAAGAAACTAACAAGGATTCCCTTAGTAACGGCGAGTGAAGCGGGAAGAGCTCAAATTTGAAACCTTCAAGGTTCTACCTTGACGAATTGTAGTTTAAAGAAGTGTTTTCTGTTAGAGGAGTGGCAAAAGTTCTTTGGAATAGGACATCATAGAGGGTGAGAATCCCGTATTTGGTCATTCTTTCTAGCTGTGTGATACACTTTCAAAGAGTCGGATTGTTTGGGAATGCAGTCCAAAATGGGTGGTAAATTTCATCTAAAGCTAAATATTGGCGAGAGACCGATAGCGAACAAGTACCGTGAGGGAAAGATGAAAAGAACTTTGAAAAGAGAGTTAAACAGTACGTGAAATTGTCAAAAGGGAAGCGTTTGACACCAGTGTTGTTTTTCCGAAAATCAATTGTGCCTGGCTGGATTTTGTAGGAGTTTGACCTTATCAGCTTCTTCTGCTTTTTTCCGGTCTGGTGCAATGCACTTTTCGGTTAACAAGTCAACATCAATTTCTTTTGTTGTAAAAGGGTAATTGGAAGGTGGCTTTCTTTTCGGAGAAAGTGTTTATAGCCTTTTACCTCTACAATCGGAGAGATTGAGGTCTGCAGCGTAGATCCTTCGGGGTTAGATACATTTGTGCTAAGTTATAGCCCTGTATAGACAACTTGTTGACTATACTCGGTCATGTAGCTTACTCGCTTATGCTATTTTACCTACGCTTAGGATGTTG
>AoudOld_141824;Feramyces
ACTTGATCTCAAATCAGATAAGAGTACCCGCTGAACTTAAGCATATCAATAAGCGGAGGAAAAGAAACTAACAAGGATTCCCTTAGTAACGGCGAGTGAAGCGGGAAGAGCTCAAATTTGAAATCTTCAAGGTTCTACCTTGACGAATTGTAGTTTAAAGAAGTGTTTTCTGTTAGAGGAGTGGCAAAAGTTCTTTGGAATAGGACATCATAGAGGGTGAGAATCCCGTATTTGGTCATTCTTTCTAGCTGTGTGATACACTTTCAAAGAGTCGGATTGTTTGGGAATGCAGTCCAAAATGGGTGGTAAATTTCATCTAAAGCTAAATATTGGCGAGAGACCGATAGCGAACAAGTACCGTGAGGGAAAGATGAAAAGAACTTTGAAAAGAGAGTTAAACAGTACGTGAAATTGTCAAAAGGGAAGCGTTTGACACCAGTGTTGTTTTTCCGAAAATCAATTGTGCCTGGCTGGATTTTGTAGGAGTTTGACCTTATCAGCTTCTTCTGCTTTTTTCCGGTCTGGTGCAATGCACTTTTCGGTTAACAAGTCAACATCAATCTCTTTTGTTGTAAAAGGGTAATTGGAAGGTGGCTTTCTTTTCGGAGAAAGTGTTTATAGCCTTTTACCTCTACAATCGGAGAGATTGAGGTCTGCAGCGTAGATCCTTCGGGTTAGATACATTTGTGCTAAGTTATAGCCCTGTATAGACAACTTGTTGACTATACTCGGTCATGTAGCTTACTCGCTTATGCTATTTTACCTACGCTTAGGATGTTGA
>AoudOld_141855;Piromyces
ACTTGATCTCAAATCAGATAAGAGTACCCGCTGAACTTAAGCATATCAATAAGCGGAGGAAAAGAAACTAACAAGGATTCCTTAGTAACGGCGAGTGAAGCGGGAAGAGCTCAAATTTGAAATCTTCAAGGTTTTACCTTGACGAATTGTAGTTTAAAGAAGTGTTTTCTGTTGAAGTTTTGGTAAAAGTTCTTTGGAATAGGACATCATAGAGGGTGAGAATCCCGTATTTGACCATTATTTTCAGCTGTGTGATACACTTTCAAAGAGTCGGATTGTTTGGGAATGCAGTCCAAAATGGGTGGTAAATTTCATCTAAAGCTAAATATTGGCGAGAGACCGATAGCGAACAAGTACCGTGAGGGAAAGATGAAAAGAACTTTGAAAAGAGAGTTAAACAGTACGTGAAATTGTCAAAAGGGAAGCGTTTGACACCAGTGTTGTTTTCTCGAAAATCAATTAAAAAGAGTTGGATTTTGTGTTGTATTGACCTTAACAGCTTGCTTCACTCTTTTCTTGCTTTTTTAATGCACTTTTCGTTTAACAAGTCAACATCAGTTTCTTTTGTTGTAAAAGGGTCATTGGAAGGTGGCTTTCTCTTCGGAGAAAGTGTTTATAGCCTTTGATCTCTGCAATCGGAGAGACTGAGGTCTGCAGCGTAGATCCTTCGGGGTTAGATACATTTGTGCTAAGCTACAGCTTTTCATAGACAACTTGTTGACTATGTTTAGTCTTGTAACTTACCCGCTTATGCTATTTTACCTACGCTTAGGATGTTG
>AoudOld_14197;Feramyces
ACTTGATCTCAAATCAGATAAGAGTACCCGCTGAACTTAAGCATATCAATAAGCGGAGGAAAAGAAACTAACAAGGATTCCCTTAGTAACGGCGAGTGAAGCGGGAAGAGCTCAAATTTGAAATCTTCAAGGTTCTACCTTGACGAATTGTAGTTTAAAGAAGTGTTTTCTGTTAGAGGAGTGGCAAAAGTTCTTTGGAATAGGACATCATAGAGGGTGAGAATCCCGTATTTGGTCATTCTTTCTAGCTGTGTGATACACTTTCAAAGAGTCGGATTGTTTGGGAATGCAGTCCAAAATGGGTGGTAAATTTCATCTAAAGCTAAATATTGGCGAGAGACCGATAGCGAACAAGTACCGTGAGGGAAAGATGAAAAGAACTTTGAAAAGAGAGTTAAACAGTACGTGAAATTGTCAAAAGGGAAGCGTTTGACGCCAGTGTTGTTTTTCCGAAAATCAATTGTGCCTGGCTGGATTTTGTAGGAGTTTGACCTTATCAGCTTCTTCTGCTTTTTTCCGGTCTGGTGCAATGCACTTTTCGGTTAACAAGTCAACATCAATTTCTTTTGTTGTAAAAGGGTAATTGGAAGGTGGCTTTCTTTTCGGAGAAAGTGTTTATAGCCTTTTACCTCTACAATCGGAGAGATTGAGGTCTGCAGCGTAGATCCTTCGGGGTTAGATACATTTGTGCTAAGTATAGCCCTGTATAGACAACTTGTTGACTATACTCGGTCATGTAGCTTACTCGCTTATGCTATTTTACCTACGCTTAGGTGTTGA
>AoudOld_142010;Piromyces
ACTTGATCTCAAATCAGATAAGAGTACCCGCTGAACTTAAGCATATCAATAAGCGGAGGAAAAGAAACTAACAAGGATTCCCTTAGTAACGGCGAGTGAAGCGGGAAGAGCTCAAATTTGAAATCTTCAAGGTTTTACCTTGACGAATTGTAGTTTAAAGAAGTGTTTTCTGTTGAAGTTTTGGTAAAAGTTCTTTGGAATAGGACATCATAGAGGGTGAGAATCCCGTATTTGACCATTATTTTCAGCTGTGTGATACACTTTCAAAGAGTCGGATTGTTTGGGAATGCAGTCCAAAATAGGTGGTAAATTTCATCTAAAGCTAAATATTGGCGAGAGACCGATAGCGAACAAGTACCGTGAGGGAAAGATGAAAAGAACTTTGAAAAGAGAGTTAAACAGTACGTGAAATTGTCAAAAGGGAAGCGTTTGACACCAGTGTTGTTTTCTCGAAAATCAATTAAAAAGAGTTGGATTTTGTGTTGTATTGACCTTAACAGCTTGCTTCACTCTTTTCTTGCTTTTTTTAATGCACTTTTCGTTTAACAAGTCAACATCAATTTCTTTTGTTGTAAAAGGGTCATTGGAAGGTGGCTTTCTCTTCGGAGAAAGTGTTTATAGCCTTTGATCTCTGCAATCGGAGAGACTGAGGTCTGCAGCGTAGATCCTTCGGGGTTAGATACATTTGTGCTAAGCTACAGCTTTTCATAGACAACTTGTTGACTATGTTTAGTCTTGTAACTTACCCGCTTATGCTATTT
>AoudOld_142041;Piromyces
ACTTGATCTCAATCAGATAAGAGTACCGCTGAACTTAAGCATATCAATAAGCGGAGGAAAAGAACTAACAAGGATTCCTTAGTAACGGCGAGTGAAGCGGGAAGAGCTCAAATTGAAATCTTCAAGGTTCTACCTTGACGAATTGTAGTTTAAAGAAGTGTTTCTGTTAGAGAAGTGGCAAAAGTTCTTTGAATAGGACATCATAGAGGGTGAGAATCCCGTATTTGGTCATTCTTTCTAGCTGTGTAATACACTTTCAAAGAGTCGGATTGTTTGGAATGCAGTCCAAAATGGGTGTAAATTTCATCTAAAGCTAAATATTGCGAGAGACCGATAGCGAACAAGTACCGTGAGGAAAGATGAAAAGAACTTTGAAAGAGAGTTAAACAGTACGCGAAATTGTCAAAAGGGAAGCGTTTGACACCAGTGTTGTTTTCCGAAAATCAATTGTGCTGGCTGGATTTTGTAGGAGTTTGACCTTATCAGCTTCTTCTGCTTTTTTCCGGTCTGGTGCAATGCACTTTTCGGTTAACAAGTCAACATCAATTTCTTTTGTTGTAAAAGGGTAATTGGAAGGTGGCTTTCTTTCGGAGAAGTGTTTATAGCCTTTTACCTCTACAATCGGAGAGATTGAGGTCTGCAGCGTAGATCCTTCGGGTTAGATACATTTGTGCTAAGT
>AoudOld_142072;Piromyces
ACTTGATCTCAAATCAGATAAGAGTACCCGCTGAACTTAAGCATATCAATAAGCGGAGGAAAAGAAACTAACAAGGATTCCCTTAGTAACGGCGAGTGAAGCGGGAAGAGCTCAAATTTGAAATCTTCAAGGTTTTACCTTGACGAATTGTAGTTTAAAGAAGTGTTTTCTGTTGAAGTTTTGGTAAAAGTTCTCTGGAATAGGACATCATAGAGGGTGAGAATCCCGTATTTGACCATTATTTTCAGCTGTGTGATACACTTTCAAAGAGTCGGATTGTTTGGGAATGCAGTCCAAAATGGGTGGTAAATTTCATCTAAAGCTAAATATTGGCGAGAGACCGATAGCGAACAAGTACCGTGAGGGAAAGACGAAAAGAACTTTGAAAAGAGAGTTAAACAGTACGTGAAATTGTCAAAAGGGAAGCGTTTGACACCAGTGTTGTTTTCTCGAAAATCAATTAAAAGGAGTTGGATTTTGTGTTGTATTGACCTTAACAGCTTGCTTCACTCTTTTCTTGCTTTTTTTAATGCACTTTTCGTTTAACAAGTCAACATCAGTTTCTTTTGTTGTAAAAGGGTCATTGGAAGGTGGCTTTCTCTTCGGGGAAAGTGTTTATAGCCTTTGATCTCTGCAATCGGAGAGACTGAGGTCTGCAGCGTAGATCCTTCGGGGTTAGATACATTTGTGCTAAGCTACAGCTTTTCATAGACAACTTGTTGACTATGTTTAGTCTTGTAACTTACCCGCTTATGCTATTTTACCTACGCTTAGGATGT
>AoudOld_142137;Kyollomyces
ACTTGATCTCAAATCAGATAAGAGTACCCGCTGAACTTAAGCATATCAATAAGCGGAGGAAAAGAAACTAACAAGGATTCCCCTAGTAACGGCGAGTGAAGCGGGAAGAGCTCAAATTTGAAATCTTAAAGGGTTTCCCTTTACGAATTGTAGTTTAAAGAAGTGTTTTCTGTTGAGGTCTTGGTAAAAGTTCTTTGGAATAGGACATCATAGAGGGTGAGAATCCCGTATTTGACCTTTACTTTCAACTTTGTGATACACTTTCAAAGAGTCGGATTGTTTGGGAATGCAGTCCAAAATGGGTGGTAAATTTCATCTAAAGCTAAATATTGGCGAGAGACCGATAGCGAACAAGTACCGTGAGGGAAAGATGAAAAGAACTTTGAAAAGAGAGTTAAACAGTACGTGAAATTGTCAAAAGGGAAGCGTTTGACACCAGTGTTGTTTTTCTGAAAATCAATTAAAGAACTGTTTATGCTAAGTTGTTTAGACTTTATCAGCTAACTGTTTAGTTTTGAGCTTTTCTTTAATGCACTTTTCAGTTAACAAGTCAACGTCAATTTCTTTTGCTGTAAAAAAGCTTGAGGAAGGTGGCTTGAGATTCGTCTTAAGTGTTTATAGCCTCTTGCCTATGCAGTCGGAGAGATTGAGGTCTGCAGCGTAGATCCTTCGGGGCTAAATGCATTTGTGCTAAGTTATAGCATTTTATAGACAACTTGTTGACTATGATTTGTCTTGTAGCTTACTCGCTTATGTTATTTTACCTACGCTTAGGATGTTGA
>AoudOld_1422;Kyollomyces
ACTTGATCTCAAATCAGATAAGAGTACCCGCTGAACTTAAGCATATCAATAAGCGGAGGAAAAGAAACTAACAAGGATTCCCCTAGTAACGGCGAGTGAAGCGGGAAGAGCTCAAATTTGAAATCTTAAAGGTTTCCCTTTACGAATTGTAGTTTAAAGAAGTGTTTTCTGTTGAGGTTTTGGTAAAAGTTCTTTGGAATAGGACATCATAGAGGGTGAGAATCCCGTATTTGACCTTTACTTTCAACTTTGTGATACACTTTCAAAGAGTCGGATTGTTTGGGAATGCAGTCCAAAATGGTGGTAAATTTCATCTAAAGCTAATATTGGCGAGAGACCGATAGCGAACAAGTACGTGAGGGAAAGATGAAAAGAACTTTGAAAAGAGAGTTAAACAGTACGTGAAATTGTCAAAAGGGAAGCGTTTGACACCAGTGTTGTTTTTCTGAAAATCAATCAAAGAACTGTTTATGCTAAGTTGTTTAGACTTTATCAGCTAACTGCTTAGTTTTGAGCTTTTCTTTAATGCACTTTTCAGTTAACAAGTCAACATCAATTTCTTTTGCCGAAAAAAAGCTTGAGGAAGTGGCTTGAGATTCGTCTTAAGTGTTTATAGCCTCTTGCCTATGCAGTCGGAGAGATTGAGGTCTGCAGCGTAGATCCTTCGGGGCTAAATGCATTTGTGCTAAGTTATAGCATTTTATAGACAACTTGTTGACATGATTTGTCTTGTAGCTTACTCGCTTATTTATTT
>AoudOld_142204;Feramyces
ACTTGATCTCAAATCAGATAAGAGTACCGCTGAACTTAAGCATATCATAAGCGGAGGAAAAGAAACTAACAAGGATTCCTTAGTAACGGCGAGTGAAGCGGGAAGAGCTCAAATTTGAAATCTCAAGGTTCTACCTTGACGAATTGTAGTTTAAAGAGTGTTTTCTGTTAGAGGAGTGGCAAAGTTCTTTGGAATAGGACATCATAGAGGGTGAGAATCCCGTATTTGGTCATTCTTTCTAGCTGTGTGATACACTTTCAAAGAGTCGGATTGTTTGGGAATGCAGTCCAAAATGGTGGTAATTTCATCTAAAGCTAATATGGCGAGAGACCGATAGCGAACAAGTACCGTGAGGGAAAGATGAAAGAACTTGAAAAGGAGAGTTAACAGTACGTGAATTGTCAAAAGGAAGCGTTGACACCAGTGTTGTTTTCCGAAAATCAATTGTGCCTGGCCGGATTTTGTAGGAGTTTGACCTTATCAGCTTCTTCTGCTTTTTTCCGGTCTGGTGCAATGCACTTTTCGGTTAACAAGTCAACATCAATTTCTTTGTTGTAAAAGGGTAATTGGAAGGTGGCTTTCTTTTCGGAGAAAGTGTTTATAGCCTTTACCTCTACAATCGGAGAGATTGAGGTCTGCAGCGTAGATCCTTCGGGTTAGATACATTTGTGCTAAGTATAGCCCTGTATAGACAACTTGTTGACTATACTCGGTCATGTAGCTTACTCGCTTATGCTATTTTACCTACGCTTAGGATGTTG
>AoudOld_142237;Feramyces
ACTTGATCTCAAATCAGATAAGAGTACCCGCTGAACTTAAGCATATCAATAAGCGGAGGAAAAGAAACTAACAAGGATTCCCTTAGTAACGGCGAGTGAAGCGGGAAGAGCTCAAATTTGAAATCTTCAAGGTTCTACCTTGACGAATTGTAGTTTAAAGAAGTGTTTTCTGTTAGAGGAGTGGCAAAAGTTCTTTGGAATAGGACATCATAGAGGGTGAGAATCCCGTATTTGGTCATTCTTTCTAGCTGTGTGATACACTTTCAAAGAGTCGGATTGTTTGGGAATGCAGTCCAAAATGGGTGGTAAATTTCATCTAAAGCTAAATATTGGCGAGAGACCGATAGCGAACAAGTACCGTGAGGGAAAGATGAAAAGAACTTTGAAAAGAGAGTTAAACAGTACGTGAAATTGTCAAAAGGGAAGCGTTTGACACCAGTGTTGTTTTTCCGAAAATCAATTGTGCCTGGCTGGATTTTGTAGGAGTTTGACCTTATCAGCTTCTTCTGCTTTTTTCCGGTCTGGTGCAATGCACTTTTCGGTTAACAAGTCAACATCAATTTCCTTTTGTTGTAAAAGGGTAATTGGAAGGTGGCTTTCTTTTCGGAGAAAGTGTTTATAGCCTTTTACCTCTACAATCGGAGAGATTGAGGTCTGCAGCGTAGATCCTTCGGGGTTAGATACATTTGTGCTAAGTTATAGCCCTGTATAGACAACTTGTTGACTATACTCGGTCATGTAGCTTACTCGCTTATGCTATTTTACCTACGCTTAGG
>AoudOld_142329;Feramyces
ACTTGATCTCAAATCAGATAAGAGTACCCGCTGAACTTAAGCATATCAATAAGCGGAGGAAAAGAAACTAACAAGGATTCCCTTAGTAACGGCGAGTGAAGCGGGAAGAGCTCAAATTTGAAATCTTCAAGGTTCTACCTTGACGAATTGTAGTTTAAAGAAGTGTTTTCTGTTAGAGGAGTGGCAAAAGTTCTTTGGAATAGGACATCATAGAGGGTGAGAATTCCGTATTTGGTCATTCTTTCTAGCTGTGTGATACACTTTCAAAGAGTCGGATTGTTTGGGAATGCAGTCCAAAATGGGTGGTAAATTTCATCTAAAGCTAAATATTGGCGAGAGACCGATAGCGAACAAGTACCGTGAGGGAAAGATGAAAAGAACTTTGAAAAGAGAGTTAAACAGTACGTGAAATTGTCAAAAGGGAAGCGTTTGACACCAGTGTTGTTTTTCCGAAAATCAATTGTGCCTGGCTGGATTTTGTAGGAGTTTGACCTTATCAGCTTCTTCTGCTTTTTTCCGGTCTGGTGCAATGCACTTTTCGGTTAACAAGTCAACATCAATTTCTTTTGTTGTAAAAGGGTAATTGGAAGGTGGCTTTCTTTTCGGAGAAAGTGTTTATAGCCTTTTACCTCTACAATCGGAGAGATTGAGGTCTGCAGCGTAGATCCTTCGGGGTTAGATACATTTGTGCTAAGTTATAGCCCTGTATAGACAACTTGTTGACTATACTCGGTCATGTAGCTTACTCGCTTATGCTATTTTACCTACGCTTAGGATGTTG
>AoudOld_142349;Feramyces
ACTTGATCTCAAATCAGATAAGAGTACCCGCTGAATTTAAGCATATCAATAAGCGGAGGAAAAGAAACTAACAAGGATTCCCTTAGTAACGGCGAGTGAAGCGGGAAGAGCTCAAATTTGAAATCTTCAAGGTTCTACCTTGACGAATTGTAGTTTAAAGAAGTGTTTTCTGTTAGAGGAGTGGCAAAAGTTCTTTGGAATAGGACATCATAGAGGGTGAGAATCCCGTATTTGGTCATTCTTTCTAGCTGTGTGATACACTTTCAAAGAGTCGGATTGTTTGGGAATGCAGTCCAAAATGGGTGGTAAATTTCATCTAAAGCTAAATATTGGCGAGAGACCGATAGCGAACAAGTACCGTGAGGGAAAGATGAAAAGAACTTTGAAAAGAGAGTTAAACAGTACGTGAAATTGTCAAAAGGGAAGCGTTTGACACCAGTGTTGTTTTCCGAAAATCAATTGTGCCTGGCTGGATTTTGTAGGAGTTTGACCTTATCAGCTTCTTCTGCTTTTTTCCGGTCTGGTGCAATGCACTTTTCGGTTAACAAGTCAACATCAATTTCTTTTGTTGTAAAAGGGTAATTGGAAGGTGGCTTTCTTTTCGGAGAAAGTGTTTATAGCCTTTTACCTCACAATCGGAGAGATTGAGGTCTGCAGCGTAGATCCTTCGGGGTTAGATACATTTGTGCTAGGTTATAGCCCTGTATAGACAACTTGTTGACTATACTCGGTCATGTAGCTTACTCGCTTATGCTATTT
>AoudOld_14236;Feramyces
ACTTGATCTCAAATCAGATAAGAGTACCCGCTGAACTTAAGCATATCAATAAGCGGAGGAAAAGAAACTAACAAGGATTCCCTTAGTAACGGCGAGTGAAGCGGGAAGAGCTCAAATTTGAAATCTTCAAGGTTCTACCTTGACGAATTGTAGTTTAAAGAAGTGTTTTCTGTTAGAGGAGTGGCAAAAGTTCTTTGGAATAGGACATCATAGAGGGTGAGAATCCCGTATTTGGTCATTCTTTCTAGCTGTGTGATACACTTTCAAAGAGTCGGATTGTTTGGGAATGCAGTCCAAAATGGGTGGTAAATTTCATCTAAAGCTAAATATTGGCGAGAGACCGATAGCGAACAAGTACCGTGAGGGAAAGATGAAAAGAACTTTGAAAAGAGAGTTAAACAGTACGTGAAATTGTCAAAAGGGAAGCGTTTGACACCAGTGTTGTTTTTCCGAAAATCAATTGTGCCTGGCTGGATTTTGTAGGAGTTTGACCTTATCAGCTTCTTCTGCTTTTTTCCGGTCTGGTGCAATGCACTTTTCGGTTAACAAGTCAACATCAATTTCTTTTGTTGTAAAAGGGTAATTGGAAGGTGGCTTTCTTTTCGGAGAAAGTGTTTATAGCCTTTTACCTCTACAATCGGAGAGATTGAGGTCTGCAGCGTAGATCCTTCGGGGTTAGATACATTTGTGCTAAGTTATAGCCCTGTATAGACAACTTGTTGACTA
>AoudOld_142447;Feramyces
ACTTGATCTCAAATCAGATAAGAGTACCCGCTGAACTTAAGCATATCAATAAGCGGAGGAAAAGAACTAACAAGGATTCCCTTAGTAACGGCGAGTGAAGCGGGAAGAGCTCAAATTTGAAATCTTCAAGGTTCTATCTTGACGAATTGTAGTTTAAAGAAGTGTTTTCTGTTAGAGGAGTGGCAAAAGTTCTTTGGAATAGGACATCATAGAGGTGAGAATCCCGTATTTGGTCATTCTTTCTAGCTGTGTGATACACTTTCAAAGAGTCGGATGTTTGGGAATGCAGTCCAAAATGGGTGGTAAATTTCATCTAAAGCTAAATATTGGCGAGAGACCGATAGCGAACAAGTACCGTGAGGGAAAGATGAAAAGAACTTTGAAAAGAGAGTTAAACAGTACGTGAAATTGTCAAAAGGAAGCGTTGACACCAGTGTTGTTTTTCCGAAAATCAATTGTGCCTGGCTGGATTTTGTAGGAGTTTGACCTTATCAGCTTCTTCTGCTTTTCTTCCGGTCTGGTGCAATGCACTTTTCGGTTAACAAGTCACATCAATTCTTTTGTTGTAAAAGGGTAATTGGAAGGTGGCTTTCTTTTCGGAGAAAGTGTTTATAGCCTTTTACCTCTACAATCGGAGAGATTGAGGTCTGCAGCGTAGATCCTTCGGGGTTAGATACATTTGTGCTAAGTTATAGCCCTGTATAGACAACTTGTTGACTATACTCGGTCATGTAGCTTACTCGCTTATGCTATTT
>AoudOld_142491;Feramyces
ACTTGATCTCAAATCAGATAAGAGTACCCGCTGAACTTAAGCATATCAATAAGCGGAGGAAAAGAAACTAACAAGGATTCCCTTAGTAACGGCGAGTGAAGCGGGAAGAGCTCAAATTTGAAATCTTCAAGGTTCTACCTTGACGAATTGTAGTTTAAAGAAGTGTTTTCTGTTAGAGGAGTGGCAAAAGTTCTTTGGAATAGGACATCATAGAGGGTGAGAATCCCGTATTTGGTCATTCTTTCTAGCTGTGTGATACACTTTCAAAGAGTCGGATTGTTTGGGAATGCAGTCCAAAATGGGTGGTAAATTTCATCTAAAGCTAAATATTGGCGAGAGACCGATAGCGAACAAGTACCGTGAGGGAAAGATGAAAAGAACTTTGAAAAGAGAGTTAAACAGTACGTGAAATTGTCAAAAGGGAAGCGTTTGACACCAGTGTTGTTTTTCCGAAAATCAATTGTGCCTGGCTGGATTTTGTAGGAGTTTGACCTTATCAGCTTCTTCTGCTTTTTTCCGGTCTGGCGCAATGCACTTTTCGGTTAACAAGTCAACATCAATTTCTTTTGTTGTAAAAGGGTAATTGGAAGGTGGCTTTCTTTTCGGAGAAAGTGTTTATAGCCTTTTACCTCTACAATCGGAGAGATTGAGGTCTGCAGCGTAGATCCTTCGGGGTTAGATACATTTGTGCTAAGTTATAGCCCTGTATAGACAACTTGTTGACTATACTCGGTCATGTAGCTTACTCGCTTATGCTATTTTACCTACGCTTAGGATGTTGA
>AoudOld_14255;Liebetanzomyces
ACTTGATCTCAAATCAGATAAGAGTACCCGCTGAACTTAAGCATATCAATAAGCGGAGGAAAAGAAACTAACAAGGATTCCCTAGTAACGGCGAGTGAAGCGGGAAGAGCTCAAATTTGAAATCTTAAAGGGTTTCCCTTTACGAATTGTAGTTTAAAGAAGTGTTTTCTGTTGGAGTTTCGGTAAAAGTTCTTTGGAATAGGACATCATAGAGGGTGAGAATCCCGTATTTGACCGTTACTTTCCAGCTGTGTGATACACTTTCAAAGAGTCGGATTGTTTGGGAATGCAGTCCAAATGGGTGGTAAATTTCATCTAAAGCTAAATATTGGCGAGAGACCGATAGCGAACAAGTACCGTGAGGGAAAGATGAAAAGAACTTTGAAAAGAGAGTTAAACAGTACGTGAAATTGTCAAAAGGGAAGCGTTTGACACCAGTGTTGTCTAGTTGAGAATCAATTCAATAGTTTTTGATTCTAAGTAGTATTGACTTCATCAGCTTGCTGCTTTCTCTCAAGAAATTATTGAATGCACTTTTCAGTTAACAAGTCAACATCAATTTCTTTTGTTGTAAAAGGGTAAGAGGAAGGTGGCTTGCGCTTCGGCTCAAGTGTTTATAGCCTTTTATCTCTGCAATCGGAGAGATTGAGGTCTGCAGCGTAGATCCTTCGGGGTTAGATACATTGGTGCTAAGCTATAGCCTTGTATAGACAACTTGTTGACTATGCTCAGTCATGTAGCTTACTCGCTGATGCTATTTTACCTAC
>AoudOld_142551;Feramyces
ACTTGATCTCAAATCAGATAAGAGTACCCGCTGAACTTAAGCATATCAATAAGCGGAGGAAAAGAAACTAACAAGGATTCCTTAGTAACGGCGAGTGAAGCGGGAAGAGCTCAAATTTGAAATCTTCAAGGTTCTACCTTGACGAATTGTAGTTTAAAGAAGTGTTTTCTGTTAGAGGAGTGGCAAAAGTTCTTTGGAATAGGACATCATAGAGGGTGAGAATCCCGTATTTGGTCATTCTTTCTAGCTGTGTGATACACTTTCAAAGAGTCGGATTGTTTGGGAATGCAGTCCAAAATGGGTGGTAAATTTCATCTAAAGCTAAATATTGGCGAGAGACCGATAGCGAACAAGTACCGTGAGGGAAAGATGAAAAGAACTTTGAAAAGAGAGTTAAACAGTACGTGAAATTGTCAAAAGGGAAGCGTTTGACACCAGTGTTGTTTTTCCGAAAATCAATTGTGCCTGGCTGGATTTTGTAGGAGTTTGACCTTATCAGCTTCTTCTGCTTTTTTCCGGTCTGGTGCAATGCACTTTTCGGTTAACAAGTCAACATCAATTTCTTTTGTTGTAAAAGGGTAATTGGAAGGTGGCTTTCTTTTCGGAGAAAGTGTTTATAGCCTTTTACCTCTACAATCGGAGAGATTGAGGTCTGCAGCGTAGATCCTTCGGGTTAGATACATTTGTGCTAAGTTATAGCCCTGTATAGACAACTTGTTGACTATACTCGGTCATGTAGCTTACTCGCTTATGCTATTTTACCTACGCTTAGGATGTTG
>AoudOld_142561;Kyollomyces
ACTTGATCTCAAATCAGATAAGAGTACCCGCTGAACTTAAGCATATCAATAAGCGGAGGAAAAGAAACTAACAAGGATTCCCTAGTAACGGCGAGTGAAGCGGGAAGAGCTCAAATTTGAAATCTTAAAGGGTTTCCCTTTACGAATTGTAGTTTAAAGAAGTGTTTTCTGTTGAGTTTTGGTAAAAGTTCTTTGGAATAGGACATCATAGAGGGTGAGAATCCCGTATTTGACCTTTACTTTCAACTTGTGATACACTTTCAAAGAGTCGGATTGTTTGGGAATGCAGTCCAAATGGGTGGTAAATTTCATCTAAAGCTAAATATTGGCGAGAGACCGATAGCGAACAAGTACCGTGAGGGAAAGATGAAAAGAACTTTGAAAAGAGAGTTAAACAGTACGTGAAATTGTCAAAAGGGAAGCGTTTGACACCAGTGTTGTTTTTCTGAAATCAATTAAAGAACTGTTTATGCTAAGTTGTTTAGACTTTATCAGCTAACTGTTTAGTTTTGAGCTTTTCTTTAATGCACTTTTCAGTTAACAAGTCAACATCAATTTCTTTTGCTGTAAAAAAGCTTGAGGAAGGTGGCTTGAGATTCGTCTTAAGTGTTTATAGCCTCTTGCCTATGCAGTCGGAGAGATTGAGGTCTGCAGCGTAGATCCTTCGGGGCTAAATGCATTTGTGCTAAGTTATAGCATTTTATAGACAACTTGTTGACTATGATTTGTCTTGTAGCTTACTCGCTTATGTTATTT
>AoudOld_142580;Feramyces
ACTTGATCTCAAATCAGATAAGAGTACCGCTGAACTTAAGCATATCAATAAGCGGAGGAAAAGAAACTAACAAGGATTCCCTAGTAACGGCGAGTGAAGCGGAAGAGCTCAAATTTGAAATCTTCAAGGTTCTACCTTGACGAATTGTAGTTTAAAGAAGTGTTTTCTGTTAGAGGAGTGGCAAAAGTTTTTGGAATAGGACATCATAGAGGGTGAGAATCCCGTATTTGGTCATTCTTTCTAGCTGTGTGATACACTTTCAAAGAGTCGGATTGTTTGGGAATGCAGTCCAAAATGGGTGGTAAATTTCATCTAAAAGCTAAATATTGGCGAGAGACGATAGCGAACAAGTACCGTGAGGGAAAGACGAAAAGAACTTTGAAAAGAGAGTTAAACAGTACGTGAAATTGTCAAAGGGAAGCGTTTGACACCAGTGTTGTTTTTCCGAAAATCAATTGTGCCTGGCTGGATTTTGTAGGAGTTTGACCTTATCAGCTTCTTCTGCTTTTTTCCGGTCTGGTGCAATGCACTTTTCGGTTAACAAGTCAACATCAATTTCTTTTGTTGTAAAAGGGTAATTGGAAGGTGGCTTTCTTTTCGGAGAAAGTGTTTATAGCCTTTTACCTCTACAATCGGAGAGATTGAGGTCTGCAGCGTAGATCCTTCGGGGTTAGATACATTTGTGCTAAGTTATAGCCCTGTATAGACAACTGTTGACTATACTCGGTCATGTAGCTTACTCGCTTATGGCTATTTTACTACGCTTAGGATGTTGA
>AoudOld_142619;Feramyces
ACTTGATCTCAAATCAGATAAGAGTACCCGCTGAACTTAAGCATATCAATAAGCGGAGGAAAAGAAACTAACAAGGATTCCCTTAGTAACGGCGAGTGAAGCGGGAAGAGCTCAAATTTGAAATCTTCAGGGTCTACCTTGACGAATTGTAGTTTAAAGAAGTGTTTTCTGTTAGAGGAGTGGCAAAAGTTCTTTGGAATAGGACATCATAGAGGGTGAGAATCCCGTATTTGGTCATTCTTTCTAGCTGTGTGATACACTTTCAAAGAGTCGGATTGTTTGGGAATGCAGTCCAAATGGGTGGTAAATTTCATCTAAAGCTAAATATTGGCGAGAGACCGATAGCGAACAAGTACCGTGAGGGAAGATGAAAAGAACTTTGAAAAGAGAGTTAAACAGTACGTGAAATTGTCAAAAAGGGAAGCGTTTGACACCAGTGTTGTTTTTCCGAAAATCAATTGTGCCTGGCTGGATTTTGTAGGAGTTTGACCTTATCAGCTTCTCTGCTTTTTTCCGGTCTGGTGCAATGCACTTTTCGGTTAACAAGTCAACATCAATTTCTTTGTTGTAAAAGGGTAATTGGAAGGTGGCTTTCTTTCGGAGAAAGTGTTTATAGCCTTTTACCTCTACAATCGGA
>AoudOld_142702;Feramyces
ACTTGATCTCAAATCAGATAGAGTACCCGCTGAACTAAGCATATCAATAAGCGGAGGAAAGAAACTAACAAGGATCCTTAGTACGGCGAGTGAAGCGGAAGAGCTCAAATTTGAAATCTTCAAGGTTCTACCTTGACGAATTGTAGTTTAAAGAAGTGTTTTCTGTTAGAGGAGTGGCAAAGTTCTTGGAATAGGACATCATAGAGGGTGAGAATCCCGTATTGGTCATTCTTTCTAGCTGTGTGATACACTTCAAAGAGTCGGATTGTTTGGGAATGCAGTCCAAATGGTGGTAAATTCATCTAAAGCTAAATATGGCGAGAGACCGATAGCGAACAAGTACCGTGAGGGAAAGATGAAAAGAACTTTGAAAGAGAGTTAAACAGTACGTGAAATTGTCAAAAGGGAAGCGTTTGACACCAGTGTGTTTTCCGAAAATCATTGTGCCTGGCTGGATTTGTAGGAGTTTGACCTTATAGCTTCTTCTGCTTTTTTCCGGTCTGGTGCAATGCACTTTTCGGTTAACAAGTCAACATCAATTTCTTTTGTTGTAAAGGGTAATTGGAAGTGGCTTTCTTTCGGAGAAAGTTTATAGCCTTTACCTCTACAATCGGAGAGATTGAGGTCTGCAGCGTAGATCCTTCGGGGTTAATACATTGTGCTAAGTTATAGCCCTGTATAGACACTTGTGACTATACTCGGTCATGTAGCTTACTCGCTTATGCATTTTACCTACGCTTAGGATGTGAA
>AoudOld_142803;Feramyces
ACTTGATCTCAAATCAGATAAGAGTACCCGCTGAACTTAAGCATATCAATAAGCGGAGGAAAGAAACTAACAAGGATTCCCTTAGTAACGGCGAGTGAAGCGGGAAGAGCTCAAATTTGAAATCTTCAAGGTTCTACCTTGACGAATTGTAGTTTAAAGAAGTGTTTTCTGTTAGAGGAGTGGCAAAAGTTCTTTGGAATAGGACATCATAGAGGGTGAGAATCCCGTATTTGGTCATTCTTTCTAGCTGTGTGATACACTTTCAAAGAGTCGGATTGTTTGGGAATGCAGTCCAAAATGGGTGGTAAATTTCATCTAAAGCTAAATATTGGCGAGAGACCGATAGCGAACAAGTACCGTGAGGGAAAGATGAAAGAACTTTGAAAAGAGAGTTAAACAGTACGTGAAATGTCAAAAGGGAAGCGTTTGACACCAGTGTTGTTTTTCCGAAAATCAATTGTGCCTGGCTGGATTTTGTAGGAGTTTGACCTTATCAGCTTCTTCTGCTTTTTTCCGGTCTGGTGCAATGCACTTTTCGGTTAACAAGTCAACATCAATTTCTTTTGTTGTAAAAGGGTAATTGGAAGGTGGCTTTCTTTTCGGAGAAAGTGTTTATAGCCTTTTACCTCTACAATCGGAGAGATTGAGGTCTGCAGCGTAGATCCTTCGGGGTTAGATACATTTGTGCTAAGTTATAGCCCTGTATAGACAACTTGTTGACTATACTCGGTCATGTAGCTTACTCGCTTATGCTATTTACCTACGCTTAGGATGTTG
>AoudOld_142818;Piromyces
ACTTGATCTCAAATCAGATAAGAGTACCCGCTGAACTTAAGCATATCAATAAGCGGAGGAAAAGAAACTAACAAGGATTCCCTTAGTAACGGCGAGTGAAGCGGGAAGAGCTCGAATTTGAAATCTTCAAGGTTTTACCTTGACGAATTGTAGTTTAAAGAAGTGTTTTCTGTTGAAGTTTTGGTAAAAGTTCTTTGGAATAGGACATCATAGAGGGTGAGAATCCCGTATTTGACCATTATTTTCAGCTGTGTGATACACTTTCAAAGAGTCGGATTGTTTGGGAATGCAGTCCAAAATGGGTGGTAAATTTCATCTAAAGCTAAATATTGGCGAGAGACCGATAGCGAACAAGTACCGTGAGGGAAAGATGAAAAGAACTTTGAAAAGAGAGTTAAACAGTACGTGAAATTGTCAAAAGGGAAGCGTTTGACACCAGTGTTGTTTTCTCGAAAATCAATTAAAAAGAGTTGGATTTTGTGTTGTATTGACCTTAACAGCTTGCTTCACTCTTTTCTTGCTTTTTTTAATGCACTTTTCGTTTAACAAGTCAACATCAGTTTCTTTTGTTGTAAAAGGGTCATTGGAAGGTGGCTTTCTCTTCGGAGAAAGTGTTTATAGCCTTTGATCTCTGCAATCGGAGAGACTGAGGTCTGCAGCGTAGATCCTTCGGGGTTAGATACATTTGTGCTAAGCTACAGCTTTTCATAGACAACTTGTTGACTATGTTTAGTCTTGTAACTTACCCGCTTATGCTATTTTACCTACGCTTAGGATGTT
>AoudOld_142854;Feramyces
ACTTGATCTCAAATCAGATAAGAGTACCCGCTGAACTTAAGCATATCAATAAGCGGAGGAAAAGAAACTAACAAGGATTCCCTTAGTAACGGCGAGTGAAGCGGGAAGAGCTCAAATTTGAAATCTTCAAGGTTCTACCTTGACGAATTGTAGTTTAAAGAAGTGTTTTCTGTTAGAGGAGTGGCAAAAGTTCTTTGGAATAGGACATCATAGAGGGTGAGAATCCCGTATTTGGTCATTCTTTCTAGCTGTGTGATACACTTTCGAAGAGTCGGATTGTTTGGGAATGCAGTCCAAAATGGGTGGTAAATTTCATCTAAAGCTAAATATTGGCGAGAGACCGATAGCGAACAAGTACCGTGAGGGAAAGATGAAAAGAACTTTGAAAAGAGAGTTAAACAGTACGTGAAATTGTCAAAAGGGAAGCGTTTGACACCAGTGTTGTTTTTCCGAAAATCAATTGTGCCTGGCTGGATTTTGTAGGAGTTTGACCTTATCAGCTTCTTCTGCTTTTTTCCGGCCTGGTGCAATGCACTTTTCGGTTAACAAGTCAACATCAATTTCTTTTGTTGTAAAAGGGTAATTGGAAGGTGGCTTTCTTTTCGGAGAAAGTGTTTATAGCCTTTTACCTCTACAATCGGAGAGATTGAGGTCTGCAGCGTAGATCCTTCGGGGTTAGATACATTTGTGCTAAGTTATAGCCCTGTATAGACAACTTGTTGACTATACTCGGTCATGTAGCTTACTCGCTTATGCTATTTTACCTACGCTTAGGATGTTG
>AoudOld_142868;Feramyces
ACTTGATCTCGAATCAGATAAGAGTACCCGCTGAACTTAAGCATATCAATAAGCGGAGGAAAAGAAACTAACAAGGATTCCCTTAGTAACGGCGAGTGAAGCGGGAAGAGCTCAAATTTGAAATCTTCAAGGTTCTACCTTGACGAATTGTAGTTTAAAGAAGTGTTTTCTGTTAGAGGAGTGGCAAAAGTTCTTTGGAATAGGACATCATAGAGGGTGAGAATCCCGTATTTGGTCATTCTTTCTAGCTGTGTGATACACTTTCAAAGAGTCGGATTGTTTGGGAATGCAGTCCAAAATGGGTGGTAAATTTCATCTAAAGCTAAATATTGGCGAGAGACCGATAGCGAACAAGTACCGTGAGGGAAAGATGAAAAGAACTTTGAAAAGAGAGTTAAACAGTACGTGAAATTGTCAAAAGGGAAGCGTTTGACACCAGTGTTGTTTTTCCGAAAATCAATTGTGCCTGGCTGGATTTTGTAGGAGTTTGACCTTATCAGCTTCTTCTGCTTTTTTCCGGTCTGGTGCAATGCACTTTTCGGTTAACAAGTCAACATCAATTTCTTTTGTTGTAAAAGGGTAATTGGAAGGTGGCTTTCTTTTCGGAGAAAGTGTTTATAGCCTTTTACCTCTACAATCGGAGAGATTGAGGTCTGCAGCGTAGATCCTTCGGGTTAGATACATTTGTGCTAAGTTATAGCCCTGTATAGACAACTTGTTGACTATACTCGGTCATGTAGCTTACTCGCTTATGCTATTTTACCTACGCTTAGGATGTTGA
>AoudOld_142890;Piromyces
ACTTGATCTCAAATCAGATAAGAGTACCCGCTGAACTTAAGCATATCAATAAGCGGAGGAAAAGAAACTAACAAGGATTCCTTAGTAACGGCGAGTGAAGCGGGAAGAGCTCAAATTTGAAATCTTCAAGGTTTTACCTTGACGAATTGTAGTTTAAAGAAGTGTTTTCTGTTGAAGTTTTGGTAAAAGTCCTTTGGAATAGGACATCATAGAGGGTGAGAATCCCGTATTTGACCATTATTTTCAGCTGTGTGATACACTTTCAAAGAGTCGGATTGTTTGGGAATGCAGTCCAAAATGGGTGGTAAATTTCATCTAAAGCTAAATATTGGCGAGAGACGATAGCGAACAAGTACCGTGAGGGAAAGATGAAAAGAACTTTGAAAAGAGAGTTAAACAGTACGTGAAATTGTCAAAAGGGAAGCGTTTGACACCAGTGTTGTTTTCTCGAAAATCAATTAAAAAAAGTTGGATTTTGTGTTGTATTGACCTTAACAGCTTGCTTCACTCTTTTCCTGCTTTTTTTAATGCACTTTTCGTTTAACAAGTCAACATCAGTTTCTTTTGTTGTAAAAGGGTCATTGGAAGGTGGCTTTCTCTTCGGAGAAAGTGTTTATAGCCTTTGATCTCTGCAATCGGAGAGACTGAGGTCTGCAGCGTAGATCCTTCGGGGTTAGATACATTTGTGCTAAGCTACAGCTTTTCATAGACAACTTGTTGACCATGTTTAGTCTTGTAACTTACCCGCTTATGCTATTT
>AoudOld_142892;Feramyces
ACTTGATCTCAAATCAGATAGGAGTACCCGCTGAACTTAAGCATATCAATAAGCGGAGGAAAAGAAACTAACAAGGATTCCCTTAGTAACGGCGAGTGAAGCGGGAAGAGCTCAAATTTGAAATCTTCAAGGTTCTACCTTGACGAATTGTAGTTTAAAGAAGTGTTTTCTGTTAGAGGAGTGGCAAAAGTTCTTTGGAATAGGACATCATAGAGGGTGAGAATCCCGTATTTGGTCATTCTTTCTAGCTGTGTGATACACTTTCAAAGAGTCGGATTGTTTGGGAATGCAGTCCAAAATGGGTGGTAAATTTCATCTAAAGCTAAATATTGGCGAGAGACCGATAGCGAACAAGTACCGTGAGGGAAAGATGAAAAGAACTTTGAAAAGAGAGTTAAACAGTACGTGAAATTGTCAAAAGGGAAGCGTTTGACACCAGTGTTGTTTTTCCGAAAATCAATTGTGCCTGGCTGGATTTTGTAGGAGTTTGACCTTATCAGCTTCTTCTGCTTTTTCCGGTCTGGTGCAATGCACTTTTCGGTTAACAAGTCAACATCAATTTCTTTTGTTGTAAAAGGGTAATTGGAAGGTGGCTTTCTTCTCGGAGAAAGTGTTTATAGCCTTTTACCTCTACAATCGGAGAGATTGAGGTCTGCAGCGTAGATCCTTCGGGTTAGATACATTTGTGCTAAGTTATAGCCTGTATAGACAACTTGTTGACTATACTCGGTCATGTAGCTTACTCGCTTATGCTATTTTACCTACGCTTAGGATGTT
>AoudOld_142929;Kyollomyces
ACTTGATCTCAAATCAGATAAGAGTACCCGCTGAACTTAAGCATATCAATAAGCGGAGGAAAAGAAACTAACAAGGATTCCCCTAGTAACGGCGAGTGAAGCGGGAAGAGCTCAAATTTGAAATCTTAAAGGGTTTCCCTTTACGAATTGTAGTTTAAAGAAGTGTTTTCTGTTGAGGTTTTGGTAAAAGTTCTTTGGAATAGGACATCATAGAGGGTGAGAATCCCGTATTTGACCTTTACTTTCAACTTTGTGATACACTTTCAAAGAGTCGGATTGTTTGGGAATGCAGTCCAAAATGGGTGGTAAATTTCATCTAAAGCTAAATATTGGCGAGAGACCGATAGCGAACAAGTACCGTGAGGGAAAGATGAAAAGAACTTTGAAAAGAGAGTTAAACAGTACGTGAAATTGTCAAAAGGGAAGCGTTTGACACCAGTGTTGTTTTTCTGAAGATCAATTAAAGAACTGTTTATGCTAAGTTGTTTAGACTTTATCAGCTAACTGTTTAGTTTTGAGCTTTTCTTTAATGCACTTTTCAGTTAACAAGTCAACATCAATTTCTTTTGCTGTAAAAAAGCTTGAGGAAGGTGGCTTGAGATTCGTCTTAAGTGTTTATAGCCTCTTGCCTATGCAGTCGGAGAGATTGAGGTCTGCAGCGTAGATCCTTCGGGGCTAAATGCATTTGTGCTAAGTTATAGCATTTTATAGACAACTTGTTGACTATGATTTGTCTTGTAGCTTACTCGCTTATGTTATTT
>AoudOld_142930;Feramyces
ACTTGATCTCAAATCAGATAAGAGTACCCGCTGAACTTAAGCATATCAATAAGCGGAGGAAAAGAAACTAACAAGGATTCCCTTAGTAACGGCGAGTGAAGCGGGAAGAGCTCAAATTTGAAATCTTCAAGGTTCTACCTTGACGAATTGTAGTTTAAAGAAGTGTTTTCTGTTAGAGGAGTGGCAAAAGTTCTTTGGAATAGGACATCATAGAGGGTGAGAATCCCGTATTTGGTCATTCTTACTAGCTGTGTGATACACTTTCAAAGAATCGGATTGTTTGGGAATGCAGTCCAAAATGGGTGGTAAATTTCATCTAAAGCTAAATATTGGCGAGAGACCGATAGCGAACAAGTACCGTGAGGGAAAGATGAAAAGAACTTTGAAAAGAGAGTTAAACAGTACGTGAAATTGTCAAAAGGGAAGCGTTTGACACCAGTGTTGTTTTTCCGAAAATCAATTGTGCCTGGCTGGATTTTGTAGGAGTTTGACCTTATCAGCTTCTTCTGCTTTTTTCCGGTCTGGTGCAATGCACTTTTCGGTTAACAAGTCAACATCAATTTCTTTTGTTGTAAAAGGGTAATTGGAAGGTGGCTTTCTTTTCGGAGAAAGTGTTTATAGCCTTGTACCTCTACAATCGGAGAGATTGAGGTCTGCAGCGTAGATCCTTCGGGGTTAGATACATTTGTGCTAAGTTATAGCCCTGTATAGACAACTTGTTGACTATACTCGGTCATGTAGCTTACTCGCTTATGCTATTTTACCTACGCTTAGGATGTTG
>AoudOld_14302;Kyollomyces
ACTTGACTCAAATCAGATAAGAGTACCCGCTGAACTTAAGCATATCAATAAGCGGAGGAAAAGAAACTAACAGGATTCCCCTAGTAACGGCGAGTGAAGCGGGAAGAGCTCAAATTTGAAATCTTAAAGGGTTTCCCTTTACGAATTGTAGTTTAAAGAAGTGTTTTCTGTTGAGGTTTTGGTAAAAGTTCTTTGGAATAGGACATCATAGAGGGTGAGAATCCCGTATTTGACCTTTACTTTCACTTTGTGATACACTTTCAAAGAGTCGGATTGTTTGGGAATGCAGTCCAAAATGGGTGGTAATTTCATCTAAAGCTAAATATTGGCGAGAGACCGATAGCGAACAAGTACGTGAGGGAAAGATGAAAAGAACTTTGAAAGAGAGTTAAACAGTACGTGAATTGTCAAAAGGGAAGCGTTTGACACCAGTGTTGTTTTTCTGAAAATCAATTAAAGAACTGTTTATGCTAAGTTGTTTAGACTTTATCAGCTAACTGTTTAGTTTTGAGCTTTTCTTTAATGCACTTTTCAGTTAACAAGTCAACATCAATTTCTTTGCTGTAAAAAGCTTGAGGAAGGTGGCTTGAGATTCGTCTTAAGTGTTTATAGCCTCTTGCCTATGCAGTCGGAGAGATTGAGGTCTGCAGCGTAGATCCTTCGGGGCTAAATGCATTTGTGCTAAGTTATAGCATTTTATAGACAATTGTTGACTATGATTTGTCTTGTAGCTTACTCGCTTATGTTGTTT
>AoudOld_143185;Piromyces
ACTTGATCTCAAATCAGATAAGAGTACCCGCTGAACTTAAGCATATCAATAAGCGGAGGAAAAGAAACTAACAAGGATTCCCTTAGTAACGGCGAGTGAAGCGGGAAGAGCTCAAATTTGAAATCTTCAAGGTTTACCTTGACGAATTGTAGTTTAAAGAAGTGTTTTCTGTTGAAGTTTTGGTAAAATTCTTTGGAATAGGACATCATAGAGGGTGAGAATCCCGTATTTGACCATTATTTTCAGCTGTGTGATACACTTTCAAAGAGTCGGATTGTTTGGGAATGCAGTCCAAATGGGTGGTAAATTTCATCTAAAGCTAAATATTGGCGAGAGACCGATAGCGAACAAGTACCGTGAGGAAAGATGAAAAGAACTTTGAAAAGAGAGTTAAACAGTACGTGAAATTGTCAAAGGGAAGCGTTTGACACCAGTGTTGTTTTCTCGAAAATCAATTAAAAAAGTTGGATTTGTGTTGTATTGACCTTAACAGCTTGCTTCACTCTTTCTTGCTTTTTTTAATGCACTTTTCGTTTAACAAGTCAACATCAGTTTCTTTTGTTGTAAAAGGGTCATTGGAAGGTGGCTTTCTCTTCGGAGAAAGTGTTTATAGCCTTTGATCTCTGCAATCGGAGAGACTGAGGTCTGCAGCGTAGATCCTTCGGGGTTAGGTACATTTGTGCTAAGCTACAGCTTTCATAGACAACTTGTGACTATGTTTAGTCTTGTAACTTACCCGCTTATGCTATTT
>AoudOld_143187;Feramyces
ACTTGATCTCAAATCAGATAAGAGTACCCGCTGAACTTAAGCATATCAATAAGCGGAGGAAAAGAAACTAACAAGGATTCCCTTAGTAACGGCGAGTGAAGCGGGAAGAGCTCAAATTTGAAATCTTCAGGGTTCTACCTTGACGAATTGTAGTTTAAAGAAGTGTTTTCTGTTAGAGGAGTGGCAAAAGTTCTTTGGAATAGGACATCATAGAGGGTGAGAATCCCGTATTTGGTCATTCTTTCTAGCTGTGTGATACACTTTCAAAGAGTCGGATTGTTTGGGAATGCAGTCCAAAATGGGTGGTAAATTTCATCTAAAGCTAAATATTGGCGAGAGACCGATAGCGAACAAGTACCGTGAGGGAAAGATGAAAAGAACTTTGAAAAGAGAGTTAAACAGTACGTGAAATTGTCAAAAGGGAGGCGTTTGACACCAGTGTTGTTTTTCCGAAAATCAATTGTGCCTGGCTGGATTTTGTTGGAGTTTGACCTTATCAGCTTCTTCTGCTTTTTTCCGGTCTGGTGCAATGCACTTTTCGGTTAACAAGTCAACATCAATTTCTTTTGTTGTAAAAGGGTAATTGGAAGGTGGCTTTCTCTTCGGAGAAAGTGTTTATAGCCTTTTACCTCTACAATCGGAGAGATTGAGGTCTGCAGCGTAGATCCTTCGGGGTTAGATACATTTGTGCTAAGTTACAGCCTTTCATAGACAACATGTTGACTATGTTCGTCTTGTAACTTACTCGCTTATGCTATTT
>AoudOld_14321;Kyollomyces
ACTTGATCTCAAATCAGATAAGAGTACCCGCTGAACTTAAGCATATCAATAAGCGGAGGAAAAGAAACTAACAAGGATTCCCCTAGTAACGGCGAGTGAAGCGGGAAGAGCTCAAATTTGAAATCTTAAAGGGTTTCCCTTTACGAATTGTAGTTTAAAGAAGTGTTTTCTGTTGAGGTTTTGGTAAAAGTTCTTTGGAATAGGACATCATAGAGGGTGAGAATCCCGTATTTGACCTTTACTTTCAACTTTGTGATACACTTTCAAAGAGTCGGATTGTTTGGGAATGCAGTCCAAAATGGGTGGTAAATTTCATCTAAAGCTAAATATTGGCGAGAGACCGATAGCGAACAAGTACCGTGAGGGAAAGATGAAAAGAACTTTGAAAAGAGAGTTAAACAGTACGTGAAATTGTCAAAAGGGAAGCGTTTGACACCAGTGTTGTTTTTCTGAAAATCAATTAAAGAACTGTTTATGCTAAGTTGTTTAGACTTTATCAGCTATCTGCTTAGTTTTGAGCTTTTCTTTAATGCACTTTTCAGTTAACAAGTCAACATCAATTTCTTTTGCTGTAAAAAAGCTTGAGGAAGGTGGCTTGAGATTCGTCTTAAGTGTTTATAGCCTCTTGCCTATGCAGTCGGAGAGATTGAGGTCTGCAGCGTAGATCCTTCGGGGCTAAATGCATTTGTGCTAAGTTATAGCATTTTATAGACAACTTGTTGACTATGATTGTCTTGTAGCTTACTCGCTTATGTTATTTTACCTACGCTTAGGATGTTGA
>AoudOld_143279;Feramyces
ACTTGATCTCAAATCAGATAAGAGTACCCGCTGAACTTAAGCATATCAATAAGCGGAGGAAAAGAAACTAACAAGGATTCCCTTAGTAACGGCGAGTGAAGCGGGAAGAGCTCAAATTTGAAATCTTCAAGGTTCTACCTTGACGAATTGTAGTTTAAAGAAGTGTTTTCTGTTAGAGGAGTGGCAAAAGTTCTTTGGAATAGGACATCATAGAGGGTGAGAATCCCGTATTTGGTCATTCTTTCTAGCTGTGTGATACACTTTCAAAGAGTCGGATTGTTTGGGAATGCAGTCCAAAATGGGTGGTAAATTTCATCTAAAGCTAAATATTGGCGAGAGACCGATAGCGAACAAGTACCGTGAGGGAAAGATGAAAAGAACTTTGAAAAGAGAGTTAAACAGTACGTGAAATTGTCAAAAGGGAAGCGTTTGACACCAGTGTTGTTTTTCCGAAAATCAATTGTGCCTGGCTGGATTTTGTAGGAGTTTGACCTTATCAGCTTCTTCTGCTTTTTTCCGGTCTGGTGCAATGCACTTTTCGGTTAACAAGTCAACATCAATTTCTTTTGTTGTAAAAGGGTAATTGGAAGGTGGCTTTCTTTTCGGAGAAAGTGTTTATAGCCTTTTACCTCTACAATCGGAGAGATTGAGGTCTGCAGCGTAGATCCTTCGGGGTTAGATACATTTGTGCTAAGTTATAGCCCTGTATAGACAACTTGTTGACTATACTCGGTCATGTAGCTTACTCGCTTATGCTATTTTACCTACGCTTAGGATGTTG
>AoudOld_143331;Akloshbomyces
ACTTGATCTCAAATCAGATAAGAGTACCCGCTGAACTTAAGCTATCAATAAGCGGAGGAAAAGAAACTAACAAGGATTCCCTTAGTAACGGCGAGTGAAGCGGGAAGAGCTCAAATTTGAAATCTTCAAGGTTTGACCTTGACGAATTGTAGTTTATAGAAGTGTTTTCTGTTGGAGTTTTGGTAAAAGTTCTTTGGAATAGGACATCATAGAGGGTGAGAATCCCGTATTTGACCATGACTTTCCAGCTGTGTGATACACTTTCAAAGAGTCGGATTGTTTGGGAATGCAGTCCAAAATGGGTGGTAAATTTCATCTAAAGCTAAATATGGCGAGAGACCGATAGCGAACAAGTACCGTGAGGGAAAGATGAAAAGAACTTTGAAAAGAGAGTTAAACAGTACGTGAATTGTCAAAGGGAAGCGTTTGACACCAGTGTTGTTTTCTCGAAGATCAATTTAATGAGTTCTTGTTTTTAAGTTATTGTGACTTTATCAGCGCATTTCTTATTTTACTTGACTCATTGAATGCACTTTTCGTTTAACAAGTCAACATCAATTTCTTTGGTGGTAAAAAGTTTAAAGGAAGGTGGCTTGGACTTCGGTTCAAGTGTTTATAGCCTTTTTTCTATGCCATCGGAGAGATTGAGGTCTGCAGCGTAGATCCTTCGGGTTAGATACCTTTGTGCTAAGTTATAGTTTTTTATAGACAACTTGTTGACTATAATTAACCCTGTAATTTACTCGCTTAGGCTATTTTACCTAC
>AoudOld_143351;Feramyces
ACTTGATCTCAAATCAGATAAGAGTACCCGCTGAACTTAAGCATATCAATAAGCGGAGGAAAAGAAACTAACAAGGATTCCCTTAGTAACGGCGAGTGAAGCGGGAAGAGCTCAAATTTGAAATCTTCAAGGTTCTACCTTGACGAATTGTAGTTTAAAGAAGTGTTTTCTGTTAGAGGAGTGGCAAAAGTTCTTTGGAATAGGACATCATAGAGGTGAGAATCCCGTATTTGGTCATTCTTTCTAGCTGTGTGATACACTTTCAAAGAGTCGGATTGTTTGGGAATGCAGTCCAAAATGGGTGGTAAATTTCATCTAAAGCTAAATATTGGCGAGAGACCGATAGCGAACAAGTACCGTGAGGGAAAGATGAAAAGAACTTTGAAAAGAGAGTTAAACAGTACGTGAAATTGTCAAAAGGAAGCGTTTGACACCAGTGTTGTTTTTCCGAAAATCAATTGTGCCTGGCTGGATTTTGTAGGAGTTTGACCTTATCAGCTTCTTCTGCTTTTTTCCGGTCTGGTGCAATGCACTTTCGGTTAACAAGTCAACATCAATTTCTTTTGTTGTAAAGGGTAATTGGAAGGTGGCTTCTTTTCGGAGAAAGTGTTTATAGCCTTTTACCTCTACAATCGGAGAGATTGAGGTCTGCAGCGTAGATCCTTCGGGTTAGATAC
>AoudOld_14337;Kyollomyces
ACTTGATCTCAAATCAGATAAGAGTACCCGCTGAACTTAAGCATATCAATAAGCGGAGGAAAAGAAACTAACAAGGATTCCCCTAGTAACGGCGAGTGAAGCGGGAAGAGCTCAAATTTGAAATCTTAAAGGGTTTCCCTTTACGAATTGTAGTTTAAAGAAGTGTTTTCTGTTGAGGTTTTGGTAAAAGTTCTTTGGAATAGGACATCATAGAGAGTGAGAATCCCGTATTTGACCTTTACTTTCAACTTTGTGATACACTTTCAAAGAGTCGGATTGTTTGGGAATGCAGTCCAAAATGGGTGGTAAATTTCATCTAAAGCTAAATATTGGCGAGAGACCGATAGCGAACAAGTACCGTGAGGGAAAGATGAAAAGAACTTTGAAAAGAGAGTTAAACAGTACGTGAAATTGTCAAAAGGGAAGCGTTTGACACCAGTGTTGTTTTTCTGAAAATCAATTAAAGAACTGTTTATGCTAAGTTGTTTAGACTTTATCAGCTAACTGTTTAGTTTTGAGCTTTTCTTTAATGCACTTCTCAGTTAACAAGTCAACATCAATTTCTTTTGCTGTAAAAAAGCTTGAGGAAGGTGGCTTGAGATTCGTCTTAAGTGTTTATAGCCTCTTGCCTATGCAGTCGGAGAGATTGAGGTCTGCAGCGTAGATCCTTCGGGGCTAAATGCATTTGTGCTAAGTTATAGCATTTTATAGACAACTTGTTGACTATGATTTGTCTTGTAGCTTACTCGCTTATGTTATTT
>AoudOld_143477;Piromyces
ACTTGATCTCAAATCAGATAAGAGTACCCGCTGAACTTAAGCATATCAATAAGCGGAGGAAAAGAAACTAACAAGGATTCCCTTAGTAACGGCGAGTGAAGCGGGAAGAGCTCAAATTTGAAATCTTCAAGGTTTTACCTTGACGAATTGTAGTTTAAAGAAGTGTTTTCTGTTGAAGTTTTGGTAAAAGTTCTTTGGAATAGGACATCATAGAGGGTGAGAATCCCGTATTTGACCATTATTTTCAGCTGTGTGATACACTTTCAAAGAGTCGGATTGTTTGGGAATGCAGTCCAAAATGGGTGGTAAGTTTCATCTAAAGCTAAATATTGGCGAGAGACCGATAGCGAACAAGTACCGTGAGGGAAAGATGAAAAGAACTTTGAAAAGAGAGTTAAACAGTACGTGAAATTGTCAAAAGGGAAGCGTTTGACACCAGTGTTGTTTTCTCGAAAATCAATTAAAAAGAGTTGGATTTTGTGTTGTATTGACCTTAACAGCTTGCTTCACTCTTTTCTTGCTTTTTTAATGCACTTTTCGTTTAACAAGTCAACATCAGTTTCTTTTGTTGTAAAAGGGTCATTGGAAGGTGGCTTTCTCTTCGGAGAAAGTGTTTATAGCCTTTGATCTCTGCAATCGGAGAGACTGAGGTCTGCAGCGTAGATCCTTCGGGTTAGATACATTTGTGCTAAGCTACAGCTTTTCATAGACAACTTGTTGACTATGTTTAGTCTTGTAACTTACCCGCTTATGCTATTTTACCTACGCTTAGGATGTTGA
>AoudOld_143534;Feramyces
ACTTGATCTCAAATCAGATAAGAGTACCCGCTGAACTTAAGCATATCAATAAGCGGAGGAAAAGAAACTAACAAGGATTCCCTTAGTAACGGCGAGTGAAGCGGGAAGAGCTCGAATTTGAAATCTTCAAGGTTCTACCTTGACGAATTGTAGTTTAAAGAAGTGTTTTCTGTTAGAGGAGTGGCAAAAGTTCTTTGGAATAGGACATCATAGAGGGTGAGAATCCCGTATTTGGTCATTCTTTCTAGCTGTGTGATACACTTTCAAAGAGTCGGATTGTTTGGGAATGCAGTCCAAAATGGGTGGTAAATTTCATCTAAAGCTAAATATTGGCGAGAGACCGATAGCGAACAAGTACCGTGAGGGAAAGATGAAAAGAACTTTGAAAGAGAGTTAAACAGTACGTGAAATTGTCAAAAGGAAGCGTTTGACACCAGTGTTGTTTTTCCGAAAATCAATTGTGCCTGGCTGGATTTTGTAGGAGTTTGACCTTATCAGCTTCTTCTGCTTTTTTCCGGTCTGGTGCAATGCACTTTTCGGTTAACAAGTCAACATCAATTTCTTTTGTTGTAAAAGGGTAATTGGAAGGTGGCTTTCTTTTCGGAGAAAGTGTTTATAGCCTTTACCTCTACAATCGGAGAGATTGAGGTCTGCAGCGTAGATCCTTCGGGTTAGATACATTTGTGCTAAGTTATAGCCTGTATAGACAACTTGTTGACTATACTCGGTCATGTAGCTTACTCGCTTATGCTATTT
>AoudOld_143636;Feramyces
ACTTGATCTCAAATCAGATAAGAGTACCCGCTGAACTTAAGCATATCAATAAGCGGAGGAAAAGAAACTAACAAGGATTCCCTTAGTAACGGCGAGTGAAGCGGGAAGAGCTCAAATTTGAAATCTTCAAGGTTCTACCTTGACGAATTGTAGTTTAAAGAAGTGTTTTCTGTTAGAGGAGTGGCAAAAGTTCTTTGGAATAGGACATCATAGAGGGTGAGAATCCGTATTTGGTCATTCTTTCTAGCTGTGTGATACACTTTCAAAGAGTCGGATTGTTTGGGAATGCAGTCCAAAATGGGTGGTAAATTTCATCTAAAGCTAAATATTGGCGAGAGACCGATAGCGAACAAGTACCGTGAGGGAAAGATGAAAAGAACTTTGAAAAGAGAGTTAAACAGTACGTGAAATTGTCAAAGGGAAGCGTTGACACCAGTGTTGTTTTTCCGAAAATCAATTGTGCCTGGCTGGATTTTGTAGGAGTTTGACCTTATCAGCTTCTTTTGCTTTTTTCCGGTCTGGTGCAATGCACTTTTCGGTTAACAAGTCAACATCAATTTCTTTTGTTGTAAAAGGGTAATTGGAAGGTGGCTTTCTTTTCGGAGAAAGTGCTTATAGCCTTTTACCTCTACAATCGGAGAGATTGAGGTCTGCAGCGTAGATCCTTCGGGTTAGATACATTTGTGCTAAGTTATAGCTTTCATAGACAACTTGTTGACTATGTTCGTCTTGTAACTTACCGCTTATGCTATTTTACCTACGCTTAGGATGTTGA
>AoudOld_143736;Neocallimastix
ACTTGATCTCAAATCAGATAAGAGTACCCGCTGAACTTAAGCATATCAATAAGCGGAGGAAAAGAAACTAACAAGGATTCCCTTAGTAACGGCGAGTGAAGCGGGAAGAGCTCAAATTTGAAATCTTCAAGGTTTTACCTTGACGAATTGTAGTTTAAAGAAGTGTTTTCTGTTAGAGGAGTAGCAAAAGTTCCTTGGAATGGGACATCATAGAGGGTGAGAATCCCGTATTTGGTTATTCTTTCTAGCTTTGCGATACACTTTCAAAGAGTCGGATTGTTTGGGAATGCAGTCCAAAATGGGTGGTAAATTTCATCTAAAGCTAAATATTGGCGAGAGACCGATAGCGAACAAGTACCGTGAGGGAAAGATGAAAAGAACTTTGAAAAGAGAGTTAAACAGTACGTGAAATTGTCAAAAGGGAAGCGTTTGACACCAGTGTTGTTTTTCCGAAATCAATTAAGAATGGTTTGATTTTGTGTTGTATTGACCTTATCAGCTTTCTTCACTCTTTTTCGAGTCTTTCTTAATGCACTTTTCGGTTAACAAGTCAACATCAATTTCTTTTGTTGTAAAAGGGTATTTGGAAGGTGGCTTTCTTTTCGGAGAAAGTGTTTATAGCCTTATACCTCTACAATCGGAGAGATTGAGGTCTGCAGCGTAGATCCTTCGGGGCTAGATACACTTGTGCTAAGTTATAGCTTTTCATAGACAACTTGTTGACTATGTTTAGTCATGTAGCTTACTCGCTTGTGCTATTTTACCTACGCTTAGGATGTT
>AoudOld_143749;Akloshbomyces
ACTTGATCTCAATCAGATAAGAGTACCCGCTGAACTTAAGCATATCATAAGCGGAGGGAAAAGAAACTAACAAGGATTCCCTTAGTAACGGGCGAGTGAAGCGGGAAGAGCTCAAATTTGAAATCTTCAAGGTTTGACCTTGACGAATTGTAGTTTATAGAAGTGTTTTCTGTTGGAGTTTTGGGTAAAAGTTCTTTGAATAGGACATCATAGAGGGTGAGAATCCGTATTTGACCATGACTTCCAGCTGTGTGATACACTTTCAAAGAGTCGGATTGTTTGGGAATGCAGTCCAAAATGGGTGGTAAATTTCATCTAAAGCTAAATATTGGCGAGAGACCGATAGCGAACAAGTACCGTGAGGGAAAGATGAAAAGAACTTTGAAAAGAGAGTTAAACAGTACGTGAAATTGTCAAAAGGAAGCGTTTGACACCAGTGTTGTTTTCTCGAAAATCAATTTAATGAGTTCTTGTTTTTAAGTTATTGTGACTTTATCAGCGCATTTCTATTTACTTGACTCATTGAATGCACTTTTCGTTTAACAAGTCAACATCAATTTTCTTTGGTGGTAAAAAGTTTTAAAGGAAGTGGCTTGGACTTCGGTTCAAGTGTTTATAGCCTTTTTTCTATGCCATCGGAGAGATTGAGGTCGCAGCGTAGATCCTTCGGGTTAGATACTTGTGCTAAGTTATAGTTTTTATAGACAATTGTTGACTATAATTAACCCTGTATTTACTCGCTTAGGCTATTTTACCTAC
>AoudOld_143813;Akloshbomyces
ACTTGATCTCAAATCAGATAAGAGTACCCGCTGAACTTAAGCATATCAATAAGCGGAGGAAAAGAAACTAACAAGGATTCCCTTAGTAACGGCGAGTGAAGCGGGAAGAGCTCAAATTTGAAATCTTCAAGGTTTGACCTTGACGAATTGTAGTTTATAGAAGTGTTTTCTGTTGGAGTTTTGGTAAAAGTTCTTTGGAATAGGACATCATAGAGGGTGAGAATCCCGTATTTGACCATGACTTTCCAGCTGTGTGATACACTTTCAAAGAGTCGGATTGTTTGGGAATGCAGTCCAAAATGGGTGGTAAATTTCATCTAAAGCTAAATATTGGCGAGAGACCGATAGCGAACAAGTACCGTGAGGGAAAGATGAAAAGAACTTTGAAAAGAGAGTTAAACAGTACGTGAAATTGTCAAAAGGGAAGCGTTTGACACCAGTGTTGTTTTCTCGAAAATCAATTTAATGAGTTCTTGTTTTTAAGTTATTGTGACTTTATCAGCGCATTTCTTATTTTACTTGACTCATTGAATGCACTTTTCGTTTAACAAGTCAACATCAATTTCTTTGGTGGTAAAAAGTTTAAAGGAAGGTGGCTTGGACTTCGGTTCAAGTGTTTATAGCCTTTTTTCTATGCCATCGGAGAGATTGAGGTCTGCAGCGTAGACCCTTCGGGGTTAGATACCTTTGTGCTAAGTTATAGTTTTTTATAGACAACTTGTTGACTATAATTAACCCTGTAATTTACTCGCTTAGGCTATTTTACCTACGCTTA
>AoudOld_143930;Feramyces
ACTTGATCTCAAATCAGATAAGAGTACCCGCTGAACTTAAGCATATCAATAAGCGGAGGAAAAGAAACTAACAAGGATTCCCTTAGTAACGGCGAGTGAAGCGGGAAGAGCTCAAATTTGAAATCTTCAAGGTTCTACCTTGACGAATTGTAGTTTAAAGAAGTGTTTTCTGTTAGAGGAGTGGCAAAAGTTCTTTGGAATAGGACATCATAGAGGGTGAGAATCCCGTATTTGGTCATTCTTTCTAGCTGTGTGATACACTTTCAAAGAGTCGGATTGTTTGGGAATGCAGTCCAAAATGGGTGGTAAATTTCATCTAAAGCTAAATATTGGCGAGAGACCGATAGCGAACAAGTACCGTGAGGGAAAGATGAAAAGAACTTTGAAAAGAGAGTTAAACAGTACGTGAAACTGTCAAAAGGGAAGCGTTTGACACCAGTGTTGTTTTTCCGAAAATCAATTGTGCCTGGCTGGATTTTGTAGGAGTTTGACCTTATCAGCTTCTTCTGCTTTTTTCCGGTCTGGTGCAACGCACTTTTCGGTTAACAAGTCAACATCAATTTCTTTTGTTGTAAAAGGGTAATTGGAAGGTGGCTTTCTTTTCGGAGAAAGTGTTTATAGCCTTTTACCTCTACAATCGGAGAGATTGAGGTCTGCAGCGTAGATCCTTCGGGGTTAGATACATTTGTGCTAAGTTATAGCCCTGTATAGACAACTTGTTGACTATACTCGGTCATGTAGCTTACTCGCTTATGCTATTTTACCTACGCTTAGGATGTTG
>AoudOld_143953;Kyollomyces
ACTTGATCTCAAATCAGATAAGAGTACCCGCTGAACTTAAGCACATCAATAAGCGGAGGAAAAGAAACTAACAAGGATTCCCCTAGTAACGGCGAGTGAAGCGGGAAGAGCTCAAATTTGAAATCTTAAAGGGTTTCCCTTTACGAATTGTAGTTTAAAGAAGTGTTTTCTGTTGAGGTTTTGGTAAAAGTTCTTTGGAATAGGACATCATAGAGGGTGAGAATCCCGTATTTGACCTTTACTTTCAACTTTGTGATACACTTTCAAAGAGTCGGATTGTTTGGGAATGCAGTCCAAAATGGGTAGTAAATTTCATCTAAAGCTAAATATTGGCGAGAGACCGATAGCGAACAAGTACCGTGAGGGAAAGATGAAAAGAACTTTGAAAAGAGAGTTAAACAGTACGTGAAATTGTCAAAAGGGAAGCGCTTGACACCAGTGTTGTTTTTCTGAAAATCAATTAAAGAACTGTTTATGCTAAGCTGTTTAGACTTTATCAGCTATCTGTTTAGTTTTGAGCTTTTCTTTAATGCACTTTTCAGTTAACAAGTCAACATCAATTTCTTTTGCTGTAAAAAAGCTTGAGGAAGGTGGCTTGAGATTCGTCTTAAGTGTTTATAGCCTCTTGCCTATGCAGTCGGAGAGATTGAGGTCTGCAGCGTAGATCCTTCGGGGCTAAATGCATTTGTGCTAAGTTATAGCATTTTATAGACAACTTGTTGACTATGATTTGTCTTGTAGCTTACTCGCTTATGTTATTTTACCTACGCTTAGGATGTTG
>AoudOld_14404;Kyollomyces
ACTTGATCTCAAATCAGATAAGAGTACCCGCTGAACTTAAGCATATCAATAAGCGGAGGAAAAGAAACTAACAAGGATTCCCCTAGTAACGGCGAGTGAAGCGGGAAGAGCTCAAATTTGAAATCTTAAAGGGTTTCCCTTTACGAATTGTAGTTTAAAGAAGTGTTTTCTGTTGAGGTTTTGGTAAAAGTTCTTTGGAATAGGACATCATAGAGGGTGAGAATCCCGTATTTGACCTTTACTTTCAACTTTGTGATACACTTTCAAAGAGTCGGATTGTTTGGGAATGCAGTCCAAAATGGGTGGTAAATTTCATCTAAAGCTAAATATTGGCGAGAGACCGATAGCGAACAAGTACCGTGAGGGAAAGATGAAAAGAACTTTGAAAAGAGAGTTAAACGGTACGTGAAATTGTCAAAAGGGAAGCGTTTGACGCCAGTGTTGTTTTTCTGAAAATCAATTAAAGAACTGTTTATGCTAAGTTGTTTAGACTTTATCAGCTAACTGTTTAGTTTTGAGCTTTTCTTTAATGCACTTTTCAGTTAACAAGTCAACATCAATTTCTTTTGCTGTAAAAAAGCTTGAGGAAGGTGGCTTGAGATTCGTCTTAAGTGTTTATAGCCTCTTGCCTATGCAGTCGGAGAGATTGAGGTCTGCAGCGTAGATCCTTCGGGGCTAAATGCATTTGTGCTAAGTTATAGCATTTTATAGACAACTTGTTGACTATGATTTGTCTTGTAGCTTACTCGCTTATGTTATTTTACCTACGCTTAGGAT
>AoudOld_144063;Feramyces
ACTTGATCTCAAATCAGATAAGAGTACCCGCTGAACTTAAGCATATCAATAAGCGGAGGAAAAGAAACTAACAAGGATTCCCTTAGTAACGGCGAGTGAAGCGGGAAGAGCTCAAATTTGAAATCTTCAAGGTTCTACCTTGACGAATTGTAGTTTAAAGAAGTGTTTTCTGTTAGAGGAGTGGCAAAAGTTCTTTGGAATAGGACATCATAGAGGGTGAGAATCCCGTATTTGGTCATTCTTTCTAGCTGTGTGATACACTTTCAAAGAGTCGGATTGTTTGGGAATGCAGTCCAAAATGGGTGGTAAATTTCATCTAAAGCTAAATATTGGCGAGAGACCGATAGCGAACAAGTACCGTGAGGGAAAGATGAAAAGAACTTTGAAAAGAGAGTTAAACAGTACGTGAAATTGTCAAAAGGGAAGCGTTTGACACCAGTGTTGTTTTTCCGAAAATCAATTGTGCCTGGCTGGATTTTGTAGGAGTTTGACCTTATCAGCTTCTTCTGCTTTTTTCCGGTCTGGTGCAATGCACTTTTCGGTTAACAAGTCAACATCAATTTCTTTTGTTGTAAAAGGGTAATTGGAAGGTGGCTTTCTTTTCGGAGAAAGTGTTTATAGCCTTTTACCTCTACAATCGGAGAGATTGAGGTCTGCAGCGTAGATCCTTCGGGGTTAGATACATTTGTGCTAAGTTATAGCCCTGTATAGACAACTTGTTGACTATACTCGGTCATGTAGCTTACTCGCTTATGCTATTTTACCTACGCTTAGGATGTTG
>AoudOld_144068;Feramyces
ACTTGATCTCAAATCAGATAAGAGTACCCGCTGAACTTAAGCATATCAATAAGCGGAGGAAAGAAACTAACAAGGATTCCCTTAGTAACGGCGAGTGAAGCGGGAAGAGCTCAAATTTGAAATCTTCAAGGTTCTACCTTGACGAATTGTAGTTTAAAGAAGTGTTTTCTGTTAGAGGAGTGGCAAAAGTTCTTTGGAATAGGACATCATAGAGGGTGAGAATCCCGTATTTGGTCATTCTTTCTAGCTGTGTGATACACTTTCAAAGAGTCGGATTGTTTGGGAATGCAGTCCAAAATGGGTGGTAAATTTCATCTAAAGCTAAATATTGGCGAGAGACCGATAGCGAACAAGTACCGTGAGGGAAAGATGAAAAGAACTTTGAAAAGAGAGTTAAACAGTACGTGAAATTGTCAAAAGGGAAGCGTTTGACACCAGTGTTGTTTTTCCGAAAATCAATTGTGCCTGGCTGGATTTTGTAGGAGTTTGACCTTATCAGCTTCTTCTGCTTTTTTCCGGTCTGGTGCAATGCACTTTTCGGTTAACAAGTCAACATCAATTTCTTTTGTTGTAAAAGGGTAATTGGAAGGTGGCTTTCTTTTCGGAGAAAGTGTTTATAGCCTTTTACCTCTACAATCGGAGAGATTGAGGTCTGCAGCGTAGATCCTTCGGGGTTAGATACATTTGTGCTAAGTTATAGCCCTGTATAGACAACTTGTTGACTATACTCGGTCATGTAGCTTACTCGCTTATGCTATTTTACCTACGCTTAGGAT
>AoudOld_144112;Kyollomyces
ACTTGATCTCAAATCAGATAAGAGTACCCGCTGAACTTAAGCATATCAATAAGCGGAGGAAAAGAAACTAACAAGGATTCCCCTAGTAACGGCGAGTGAAGCGGGAAGAGCTCAAATTTGAAATCTTAAAGGGTTTCCCTTTACGAATTGTAGTTTAAAGAAGTGTTTTCTGTTGAGGTTTTGGTAAAAGTTCCTTGGAATAGGACATCATAGAGGGTGAGAATCCCGTATTTGACCTTTACTTTCAACTTTGTGATACACTTTCAAAGAGTCGGATTGTTTGGGAATGCAGTCCAAAATGGGTGGTAAATTTCATCTAAAGCTAAATATTGGCGAGAGACCGATAGCGAACAAGTACCGTGAGGGAAAGATGAAAAGAACTTTGAAAAGAGAGTTAAACAGTACGTGAAATTGTCAAAAGGGAAGCGTTTGACACCAGTGTTGTTTTTCTGAAAATCAATTAAAGAACTGTTTATGCTAAGTTGTTTAGACTTTATCAGCTATCTGCTTAGTTTTGAGCTTTTCTTTAATGCACTTTTCAGTTAACAAGTCAACATCAATTTCTTTTGCTGTAAAAAAGCTTGAGGAAAGTGGCTTGAGATTCGTCTTAAGTGTTTATAGCCTCTTGCCTATGCAGTCGGAGAGATTGAGGTCTGCAGCGTAGATCCTTCGGGGCTAAATGCATTTGTGCTAAGTTATAGCATTTTATAGACAACTTGTTGACTATGATTTGTCTTGTAGCTTACTCGCTTATGTTATTT
>AoudOld_144123;Feramyces
ACTTGATCTCAAATCAGATAAGAGTACCCGCTGAACTTAAGCATATCAATAAGCGGAGGAAAAGAAACTAACAAGGATTCCTTAGTAACGACGAGTGAGCGGGAAGAGCTCAAATTTGAAATCTTCAAGGTTCTACCTTGACGAATTGTAGTTTAAAGAAGTGTTTTCTGTTAGAGGAGTGGCAAAAGTTCTTTGGAATAGGACATCATAGAGGGTGAGAATCCCGTATTTGTCATTCTTTCTAGCTGTGTGATACACTTTCAAAGAGTCGGATTGTTTGGGAATGCAGTCCAAAATGGGTGGTAAATTTCATCTAAAGCTAAATATTGGCGAGAGACCGATAGCGAACAAGTACCGTGAGGGAAAGATGAAAAGAACTTTGAAAAGAGAGTTAAACAGTACGTGAAATTGTCAAAAGGGAAGCGTTTGACACCAGTGTTGTTTTTCCGAAAATCAATTGTGCCTGGCTGATTTTGTAGGAGTTTGACCTTATCAGCTTCTTCTGCTTTTTCCGGTCTGGTGCAAGCACTTTTCGGTTAACAAGTCAACATCAATTTCTTTTGTTGTAAAAGGGTAATTGGAAGGTGGCTTTCTTTTCGGAGAAGTGTTTATAGCCTTTTACCTCTACAATCGGAGAGATTGAGGTCTGCAGCGTAGATCCTTCGGGTTAGATACATTTGTGCTAAGTTATAGCCCTGTATAGACAACTTGTTGACTATACTCGGTCATGTAGCTTACTCGCTTATGCTATTTTACCTACGCTTAGGATGTT
>AoudOld_144140;Feramyces
ACTTGATCTCAAATCAGATAAGAGTACCCGCTGAACTTAAGCATATCAATAAGCGGAGGAAAAGAAACTAACAAGGATTCCTTAGTAACGGCGAGTGAAGCGGGAAGAGCTCAAATTTGAAATCTTCAAGGTTCTACCTTGACGAATTGTAGTTTAAAGAAGTGTTTCTGTTAGAGGAGTGGCAAAAGTTCTTTGGAATAGGACATCATAGAGGGTGAGAATCCCGTATTTGTCATTCTTTCTAGCTGTGTGATACACTTTCAAAGAGTCGGATTGTTTGGGAATGCAGTCCAAAATGGGTGGTAAATTTCATCTAAAGCTAAATATTGGCGAGAGACCGATAGCGAACAAGTACCGTGAGGGAAAGATGAAAAGAACTTTGAAAAGAGAGTTAAACAGTACGTGAAATTATCAAAAGGGAAGCGTTTGACACCAGTGTTGTTTTTCCGAAAATCAATTGTGCCTGGCTGGATTTTGTAGGAGTTTGACCTATCAGCTTCTTCTGCTTTTTTCCGGTCTGGTGCAATGCACTTTTCGGTTAACAAGTCAACATCAATTTCTTTTGTTGTAAAGGGTAATTGGAAGGTGGCTTTCTTTTCGGAGAAAGTGTCTATAGCCTTTTACCTCTACAATCGGAGAGATTGAGGTCTGCAGCGCAGATCCTTCGGGGTTAGATACATTTGTGCTAAGTTATAGCCCTGTATAGACAACTTGTTGACTATACTCGGTCATGTAGCTTACTCGCTTATGCTATT
>AoudOld_1442;Piromyces
ACTTGATCTCAAATCAGATAAGAGTACCCGCTGAACTTAAGCATATCAATAAGCGGAGGAAAAGAAACTAACAAGGATTCCCTTAGTAACGGCGAGTGAAGCGGGAAGAGCTCAAATTTGAAATCTTCAAGGTTTTACCTTGACGAATTGTAGTTTAAAGAAGTGTTTTCTGTTGAAGTTTTGGTAAAAGTTCTTTGGAATAGGACATCATAGAGGGTGAGAATCCCGTATTTGACCATTATTTTCAGCTGTGTGATACACTTTCAAAGAGTCGGATTGTTTGGGAATGCAGTCCAAAATGGGTGGTAAATTTCATCTAAAGCTAAATATTGGCGAGAGACCGATAGCGAACAAGTACCGTGAGGGAAAGATGAAAAGAACTTTGAAAAGAGAGTTAAACAGTACGTGAAATTGTCAAAAGGGAAGCGTTTGACACCAGTGTTGTTTTCTCGAGAATCAATTAAAAAGAGTTGGATTTTGTGTTGTATTGACCTTAACAGCTTGCTTCACTCTTTTCTTGCTTTTTTAATGCACTTTTCGTTTAACAAGTCAACATCAGTTTCTTTTGTTGTAAAAGGGTCATTGGAAGGTGGCTTTCTCTTCGGAGAAAGTGTTTATAGCCTTTGATCTCTGCAATCGGAGAGACTGAGGTCTGCAGCGTAGATCCTTCGGGGTTAGATACATTTGTGCTAAGCTACAGCTTTTCATAGACAACTTGTTGACTATGTTTAGTCTTGTAACTTACCCGCTTATGCTATTT
>AoudOld_144307;Feramyces
ACTTGATCTCAAATCAGATAAGAGTACCCGCTGAACTTAAGCATATCAATAAGCGGAGGAAGAGAAACTAACAAGGATTCCCTTAGTAACGGCGAGTGAAGCGGGAAGAGCTCAAATTTGAAATCTTCAAGGTTCTACCTTGACGAATTGTAGTTTAAAGAAGTGTTTTCTGTTAGAGGAGTGGCAAATGTTCTTTGGAATAGGACATCATAGAGGGTGAGAATCCCGTATTTGGTCATTCTTTCTAGCTGTGTGATACACTTTCAAAGAGTCGGATTGTTTGGGAATGCAGTCCAAAATGGGTGGTAAATTTCGTCTAAAGCTAAATATTGGCGAGAGACCGATAGCGAACAAGTACCGTGAGGGAAAGATGAAAAGAACTTTGAAAAGAGAGTTAAACAGTACGTGAAATTGTCAAAAGGGAAGCGTTTGACACCAGTGTTGTTTTTCCGAAAATCAATTGTGCCTGGCTGGATTTTGTAGGAGTTTGACCTTATCAGCTTCTTCTGCTTTTTTCCGGTCTGGTGCAATGCACTTTTCGGTTAACAAGTCAACATCAATTTCTTTTGTTGTAAAAGGGTAATTGGAAGGTGGCTTTCTTTTCGGAGAAAGTGTTTATAGCCTTTTACCTCTACAATCGGAGAGATTGAGGTCTGCAGCGTAGATCCTTCGGGTTAGATACATTTGTGCTAAGTTATAGCCCTGTATAGACAACTTGTTGACTATACTCGGTCATGTAGCTTACTCGCTTATGCTATTT
>AoudOld_144429;Kyollomyces
ACTTGATCTCAAATCAGATAAGAGTACCCGCTGAACTTAAGCATATCAATAAGCGGAGGAAAAGAAACTAACAAGGATTCCCTAGTAACGGCGAGTGAAGCGGGAAGAGCTCAAATTTGAAATCTTAAAGGGTTCCCTTTACGAATTGTAGTTTAAAGAAGTGTTTTCTGTTGAGGTTTTGGTAAAAGTTCTTTGGAATAGGACATCATAGAGGGTGAGAATCCGTATTTGACCTTTACTTTCAACTTTGTGATACACTTTCAAAGAGTCGGATTGTTTGGGAACGCAGTCCAAAATGGGTGGTAAATTTCATCTAAAGCTAAATATTGGCGAGAGACCGATAGCGAACAAGTACCGTGAGGAAAGATGAAAAGAACTTTGAAAAGAGAGTTAAACAGTACGTGAAATTGTCAAAAGGGAAGCGTTTGACACCAGCGTTGTTTTTCTGAAAATCAATTAAAGAACTGTTTATGCTAAGCTGTTTAGACTTTATCAGCTATCTGTTTAGTTTTGAGCTTTTCTTTAATGCACTTTTCAGTTAACAAGTCAACATCAATTTCTTTTGCTGTAAAAAAGCTTGAGGAAGGTGGCTTGAGATTCGTCTTAAGTGTTTATAGCCTCTTGCCTATGCAGTCGGAGAGATTGAGGTCTGCAGCGTAGATCCTTCGGGGCTAAATGCATTTGTGCTAAGTTATAGCATTTTATAGACAACTTGTTGACTATGATTTGTCTTGTAGCTTACTCGCTTATGTTATTT
>AoudOld_144438;Kyollomyces
ACTTGATCTCAAATCAGATAAGAGTACCCGCTGAACTTAAGCATATCAATAAGCGGAGGAAAAGAAACTAACAAGGATTCCCTAGTAACGGCGAGTGAAGCGGGAAGAGCTCAAATTTGAAATCTTAAAGGGTTTCCCTTTACGAATTGTAGTTTAAAGAAGTGTTTCTGTTGAGGTTTTGGTAAAAGTTCTTTGGAATAGGACATCATAGAGGGTGAGAATCCCGTATTTGCCTTTACTTTCAACTTTGTGATACACTTTCAAAGAGTCGGATTGTTTGGGAATGCAGTCCAAAATGGGTGGTAAATTTCATCTAAAGCTAAATATTGGCGAGAGACCGATAGCGAACAAGTACCGTGAGGGAAAGATGAAAAGAACTTTGAAAAGAGAGTTAAACAGTACGTGAAATTGTCAAAAGGGAAGCGTTTGACACCAGTGTTGTTTTTCTGAAAATCAATTAAAGAACTGTTTATGCTAAGTTGTTTAGACTTTATCAGCTATCTGCTTAGTTTTGAGCTTTTCTTTAATGCACTTTTCAGTTAACAAGTCAACATCAATTTCTTTGCTGTAAAAAAGCTTGAGGAAGGTGGCTTGAGATTCGTCTTAAGTGTTATAGCCTCTTGCCTATGCGGTCGGAGAGATTGAGGTCTGCAGCGTAGATCCTTCGGGCTAAATGCATTTGTGCTAAGTTATAGCATTTTATAGACAACTTGTTGACTATGATTTGTCTTGTAGCTTACTCGCTTATGTTATT
>AoudOld_144590;Feramyces
ACTTGATCTCAAATCAGATAAGAGTACCGCTGAACTTAAGCATATCAATAAGCGGAGGAAAAGAAACTAACAAGGATTCCCTTAGTAACGGCGAGTGAAGCGGGAAGAGCTCAAATTTGAAATCTTCAAGGTTCTACCTTGACGAATTGTAGTTTAAAGAAGTGTTTTCTGTTAGAGGAGTGGCAAAAGTTCTTTGGAATAGGACATCATAGAGGGTGAGAATCCCGTATCTGGTCATTCTTTCTAGCTGTGTGATACACTTTCAAAGAGTCGGATTGTTTGGGAATGCAGTCCTAAATGGGTGGTAAATTTCATCTAAAGCTAATATTGGCGAGAGACCGATAGCGAACAAGTACCGTGAGGGAAAGATGAAAAGAACTTTGAAAAGAGAGTTAAACAGTACGTGAAATTGTCAAAAGGGAAGCGTTTGACACCAGTGTTGTTTTTCCGAAAATCAATTGTGCCTGGCTGGATTTTGTAGGAGTTTGACCTTATCAGCTTCTTCTGCTTTTTTCCGGTCTGGTGCAATGCACTTTTCGGTTAACAAGTCAACATCAATTTCTTTTGTTGTAAAAGGGTAATTGGAAGGTGGCTTTCTTTTCGGAGAAAGTGTTTATAGCCTTTTACCTCTACAATCGGAGAGATTGAGGTCTGCAGCGTAGATCCTTCGGGTTAGATACATTTGTGCTAAGTTATAGCCCTGTATAGACGACTTGTTGACTATACTCGGTCATGTAGCTTACTCGCTTATGCTATTTTACCTACGCTTAGGATGTTG
>AoudOld_144622;Kyollomyces
ACTTGATCCCAAATCAGATAAGAGTACCCGCTGAACTTAAGCATATCAATAAGCGAGGAAAAGAAACTAACAAGGATTCCCCTAGTAACGGCGAGTGAAGCGGGAAGAGCTCAAATTTGAAATCTTAAAGGGTTTCCCTTTACGAATTGTAGTTTAAAGAAGTGTTTTCTGTTGAGGTTTTGGTAAAAGCTCTTTGGAATAGGACATCATAGAGGGTGAGAATCCCGTATTTGACCTTTACTTTCAACCTTGTGATACACTTTCAAAGAGTCGGATTGTTTGGGAATGCAGTCCAAAATGGGTGGTAAATTTCATCTAAAGCTAAATATTGGCGAGAGACCGATAGCGAACAAGTACCGTGAGGGAAAGATGAAAAGAACTTTGAAAAGAGAGTTAAACAGTACGTGAAATTGTCAAAAGGGAAGCGTTTGACACCAGTGTTGTTTTCCTGAAAATCAATTAAAGAACTGTTTATGCTAAGTTGTTTAGACTTTATCAGCTAACTGTTTAGTTTTGAGCTTTTCTTTAATGCACTTTTCAGTTAACAAGTCAACATCAATTTCTTTTGCTGTAAAAAAGCTTGAGGAAGGTGGCTTGAGATTCGTCTTAAGTGTTATAGCCTCTTGCCTATGCAGTCGGAGAGATTGAGGTCTGCAGCGTAGATCCTTCGGGCTAAATGCATTTGTGCTAAGTTATAGCATTTTATAGACAACTTGTTGACTATGATTTGTCTTGTAGCTTACTCGCTTATGTTATTTTACCTACGCTTAGGATGTTGA
>AoudOld_144691;Kyollomyces
ACTTGATCTCAAATCAGATAAGAGTACCCGCTGAACTTAAGCATATCAATAAGCGGAGGAAAAGAAACTAACAATGATTCCCCTAGTAACGGCGAGTGAAGCGGGAAGAGCTCAAATTTGAAATCTTAAAGGTTCCCTTTACGAATTGTAGTTTAAAGAAGTGTTTCTGTTGAGGTTTTGGTAAAAGTTCTTTGGAATAGGACATCATAGAGGGTGAGAATCCCGTATTTGACCTTTACTTTCAACTTTGTGATACACTTTCAAAGAGTCGGATTGTTTGGGAATGCAGTCCAAAATGGGTGGTAAATTTCATCTAAAGCTAAATATTGGCGAGAGACCGATAGCGAACAAGTACCGTGAGGGAAAGATGAAAAGAACTTTGAAAAGAGAGTTAAACAGTACGTGAAATTGTCAAAAGGGAAGCGTTTGACACCAGTGTTGTTTTTCTGAAAATCAATTAAAGAACTGTTTATGCTAAGTTGTTTAGACTTTATCAGCTAACTGTTTTGTTTTGAGCTTTTCTTTAATGCACTTTTCAGTTAACAAGTCAACATCATTTCTTTTGCTGTAAAAAGCTTGAGGAAGGTGGCTTGAGATTCGTCTTAAGTGTTTATAGCCTCTTGCCTATGCAGTCGGAGAGATTGAGGTCTGCAGCGTAGATCCTTCGGGCTAAATGCATTTGTGCTAAGTTATAGCATTTTATAGACAACTTGTTGACTATGATTTGTCTTGTAGCTTACTCGCTTATGTTATTTACCTACGCTTAGGATGTT
>AoudOld_144699;Feramyces
ACTTGATCTCAAATCAGATAAGAGTACCCGCTGAACTTAAGCATATCATAAGCGGAGGAAAAGAAACTAACAAGGATTCCCTTAGTAACGGCGAGTGAAGCGGAAGAGCTCAAATTTGAAATCTTCAAGTTCTACCTTGACGAATTGTAGTTTAAAGAAGTGTTTTCTGTTAGAGGAGTGGCAAAAGTTCTTTGGAATAGGACATCATAGAGGTGAGAATCCGTATTTGGTCATTCTTTCTAGCTGTGTGATACACTTTCAAAGAGTCGGATTGTTGGGAATGCAGTCCAAATGGTGGTGAATTTCATCTAAAGCTAAATATTGGCGAGAGACCGATAGCGAACAAGTACCGTGAGGAAAGATGAAAAGAACTTGAAAAGAGAGTTAAACAGTACGTGAAATTGTCAAAAGGAAGCGTTTGACACCAGTGTTGTTTTTCCGAAAATCAATTGTGCCTGGCTGGATTTTGTAGAGTTTGACCTTATCAGCTTCTTCTGCTTTTTCCGGTCTGGTGCAATGCACTTTTCGGTTAACAAGTCAACATCAATTTCTTTTGTTGTAAAGGGTAATTGGAAGGTGGCTTTCTTTTCGGAGAAAGTGTTTATAGCCTTTTACCTCTACAATCGGAGAGATTGAGGTCTGCAGCGTAGATCCTTCGGGGTTAGATACATTTGTGCTAAGTTATAGCCCTGTATAGACAACTTGTTGACTATACTCGGTCATGTAGCTTACTCGCTTATGCTATTT
>AoudOld_144715;Piromyces
ACTTGATCTCAAATCAGATAAGAGTACCCGCTGAACTTAAGCATATCAATAAGCGGAGGAAAAGAAACTAACAAGGATTCCCTTAGTAACGGCGAGTGGAGCGGGAAGAGCTCAAATTTGAAATCTTCAAGGTTTTACCTTGACGAATTGTAGTTTAAAGAAGTGATTTCTGTTGAAGTTTTGGTAAAAGTTCTTTGGAATAGGACATCATAGAGGGTGAGAATCCCGTATTTGACCATTATTTTCAGCTGTGTGATACACTTTCAAAGAGTCGGATTGTTTGGGAATGCAGTCCAAAATGGGTGGTAAATTTCATCTAAAGCTAAATATTGCGAGAGACCGATAGCGAACAAGTACCGTGAGGGAAAGATGAAAAGAACTTTGAAAAGAGAGTTAAACAGTACGTGAAATTGTCAAAAGGGAAGCGTTTGACACCAGTGTTGTTTTCTCGAAAATCAATTAAAAAAGTTGGATTTTGTGTTGTATTGACCTTAACAGCTTGCTTCACTCTTTCCTGCTTTTTTTAATGCACTTTTCGTTTAACAAGTCAACATCAGTTCTTTTGTTGTAAAAGGGTCATTGGAAGGTGGCTTTCTCTTCGGAGAAAGTGTTTATAGCCTTTGATCTCTGCAATCGGAGAGACTGAGGTCTGCAGCGTAGATCCTTCGGGGTTAGATACATTTGTGCTAAGCTACAGCTTTCATAGACAACTTGTTGACTATGTTTAGTCTTGTAACTTACCCGCTTATGCTATTTTACCTACGCTTAGGATGTTG
>AoudOld_144727;Kyollomyces
ACTTGATCTCAAATCAGATAAGAGTACCCGCTGAACTTAAGCATATCAATAAGCGGAGGAAAAGAAACTAACAAGGATTCCCCTAGTAACGGCGAGTGAAGCGGGAAGAGCTCAAATTTGAAATCTTAAAGGGTTTCCCTTTACGAATTGTAGTTTAAAGAAGTGTTTTCTGTTGAGGTCTTGGTAAAAGTTCTTTGGAATAGGACATCATAGAGGGTGAGAATCCCGTATTTGACCTTTACTTTCAACTTTGTGATACACTTTCAAAGAGCCGGATTGTTTGGGAATGCAGTCCAAAATGGGTGGTAAATTTCATCTAAAGCTAAATATTGGCGAGAGACCGATAGCGAACAAGTACCGTGAGGGAAAGATGAAAAGAACTTTGAAAAGAGAGTTAAACAGTACGTGAAATTGTCAAAAGGGAAGCGTTTGACACCAGTGTTGTTTTTCTGAAAATCAATTAAAGAACTGTTTATGCTAAGTTGTTTAGACTTTATCAGCTAACTGTTTAGTTTGAGCTTTTCTTTAATGCACTTTTCAGTTAACAAGTCAACATCAATTTCTTTTGCTGTAAAAAAGCTTGAGGAAGGTGGCTTGAGATTCGTCTTAAGTGTTTATAGCCTCTTGCCTATGCAGTCGGAGAGATTGAGGTCTGCAGCGTAGATCCTTCGGGCTAAATGCATTTGTGCTAAGTTATAGCATTTTATAGACAACTTGTTGACTATGATTGTCTTGTAGCTTACTCGCTTATGTTATTT
>AoudOld_144740;Kyollomyces
ACTTGATCTCAAATCAGATAAGAGTACCCGCTGAATTTAAGCATATCAATAAGCGGAGGAAAAGAAACTAACAAGGATTCCCCTAGTAACGGCGAGTGAAGCGGGAAGAGCTCAAATTTGAAATCTTAAAGGGTTTCCCTTTACGAATTGTAGTTTAAAGAAGTGTTTTCTGTTGAGGTTTTGGTAAAAGTTCTTTGGAATAGGACATCATAGAGGGTGAGAATCCCGTATTTGACCTTTACTTTCAACTTTGTGATACACTTTCAAAGAGTCGGATTGTTTGGGAATGCAGTCCAAAATGGGTGGTAAATTTCATCTAAAGCTAAATATTGGCGAGAGACCGATAGCGAACAAGTACCGTGAGGGAAAGATGAAAAGAACTTTGAAAAGAGAGTTAAACAGTACGTGAAATTGTCAAAAGGGAAGCGTTTGACACCAGTGTTGTTTTTCTGAAAATCAATTAAAGAACTGTTTATGCTAAGTTGTTTAGACTTCATCAGCTAACTGTTTAGTTTTGAGCTTTTCTTTAATGCACTTTTCAGTTAACAAGTCAACATCAATTTCTTTTGCTGTAAAAAAGCTTGAGGAAGGTGGCTTGAGATTCGTCTTAAGTGTTTATAGCCTCTTGCCTATGCAGTCGGAGAGATTGAGGTCTGCAGCGTAGATCCTTCGGGGCTAAATGCATTTGTGCTAAGTTATAGCATTTTATAGACAACTTGTTGACTATGATTTGTCTTGTAGCTTACTCGCTTATGTTATTTTACCTACGCTTAGGAT
>AoudOld_144761;Kyollomyces
ACTTGATCTCAAATCAGATAAGAGTACCCGCTGAACTTAAGCATATCAATAAGCGGAGGAAAAGAAACTAACAAGGATTCCCCTAGTAACGGCGAGTGAAGCGGGAAGAGCTCGAATTTGAAATCTTAAAGGGTTTCCCTTTACGAATTGTAGTTTAAAGAAGTGTTTTCTGTTGAGGTTTTGGTAAAAGTTCTTTGGAATAGGACATCATAGAGGGTGAGAATCCCGTATTTGACCTTTACTTTCAACTTTGTGATACACTTTCAAAGAGTCGGATTGTTTGGGAATGCAGTCCAAAATGGGTGGTAAATTTCATCTAAAGCTAAATATTGGCGAGAGACCGATAGCGAACAAGTACCGTGAGGGAGAGATGAAAAGAACTTTGAAAAGAGAGTTAAACAGTACGTGAAATTGTCAAAAGGGAAGCGTTTGACACCAGTGTTGTTTTTCTGAAAATCAATTAAAGAACTGTTTATGCTAAGTTGTTTAGACTTTATCAGCTAACTGTTTAGTTTTGAGCTTTTCTTTAATGCACTTTTCAGTTAACAAGTCAACATCAATTTCTTTTGCTGTAAAAAAGCTTGAGGAAGGTGGCTTGAGATTCGTCTTAAGTGTTTATAGCCTCTTGCCTATGCAGTCGGAGAGATTGAGGTCTGCAGCGTAGATCCTTCGGGGCTAAATGCATTTGTGCTAAGTTATAGCATTTTATAGACAACTTGTTGACTATGATTTGTCTTGTAGCTTACTCGCTTATGTTATTT
>AoudOld_144836;Piromyces
ACTTGATCTCAAATCAGATAAGAGTACCCGCTGAACTTAAGCATATCAATAAGCGGAGGAAAAGAAACTAACAAGGATTCCCTTAGTAACGGCGAGTGAAGCGGAAGAGCTCAAATTTGAAATCTTCAAGGTTTTACCTCGACGAATTGTAGTTTAAAGAAGTGTTTCTGTTGAAGTTTTGGTAAAAGTTCTTTGGAATAGGACATCATAGAGGGTGAGAATCCCGTATTTGACCATTATTTTCAGCTGTGTGATACACTTTCAAAGAGTCGGATTGTTTGGGAATGCAGTCCAAAATGGTGGTAAATTTCATCTAAAGCTAAATATTGGCGAGAGACCGATAGCGAACAAGTACCGTGAGGGAAAGATGAAAAGAACTTTGAAAAGAGAGTTAAACAGTACGTGAAATTGTCAAAAGGGAAGCGTTTGACACCAGTGTTGTTTTCTCGAAAATCAATTAAAAAGAGTTGGATTTTGTGTTGTATTGACCTTAACAGCTTGCTTCACTCTTTTCTTGCTTTTTTTAATGCACTTCTCGTTTAACAAGTCGACATCAGTTTCTTTTGTTGTAAAAGGGTCATTGGAAGGTGGCTTTCTCTTCGGAGAAAGTGTTTATAGCCTTTGATCTCTGCAATCGGAGAGACTGAGGTCTGCAGCGTAGATCCTTCGGGTTAGATACATTTGTGCTAAGCTACAGCTTTTCATAGACAACTTGTTGACTATGTTCAGTCTTGTAACTTACCCGCTTATGCTATTTTACCTAC
>AoudOld_144944;Kyollomyces
ACTTGATCTCAAATCAGATAAGAGTACCCGCTGAACTTAAGCATATCAATAAGCGGAGGAAAAGAAACTAACAAGGATTCCCCTAGTAACGGCGAGTGAAGCGGGAAGAGCTCAAATTTGAAATCTTAAAGGGTTTCCCTTTACGAATTGTAGTTTAAAGAAGTGTTTTCTGTTGAGGTTTTGGTAAAAGTTCTTTGGAATAGGACATCATAGAGGGTGAGAATCCCGTATTTGACCTTTACTTTCAACTTTGTGATACACTTTCAAAGAGTCGGATTGTTTGGGAATGCAGTCCAAAATGGGTGGTAAATTTCATCTAAAGCTAAATATTGGCGAGAGACCGATAGCGAACAAGTACCGTGAGGGAAAGATGAAAAGAACTTTGAAAAGAGAGTTAAACAGTACGTGAAATTGTCAAAAGGGAAGCGTTTGACACCAGTGTTGTTTTTCTGAAAATCAATTAAAGAACTGTTTATGCTAAGTTGTTTAGACTTTATCAGCTAACTGTTTAGTTTTGAGCTTTTCTTTAATGCACTTTTCAGTTAACAAGTCAACATCAATTTCTTTTGCTGTAAAAAAGCTTGAGGAAGGTGGCTTGAGATTCGTCTTAAGTGTTTATAGCCTCTTGCCTATGCAGTCGGAGAGATTGAGGTCTGCAGCGTAGATCCTTCGGGGCTAAATGCATTTGTGCTAAGTTATAGCATTTTATAGACAACTTGTTGACTATGATTTGTCTTGTAGCTTACTCGCTTATGTTATTTTACCTACGCTTAGGATGTTGA
>AoudOld_144975;Feramyces
ACTTGATCTCAAATCAGATAAGAGTACCCGCTGAACTTAAGCATATCAATAAGCGGAGGAAAAGAAACTAACAAGGATTCCCTTAGTAACGGCGAGTGAAGCGGGAGAGCTCAAATTTGAAATCTTTCAAGGTTCTACCTTGACGAATTGTAGTTTAAGAGTGTTTTCTGTTAGAGGAGTGGCAAAGTTCTTTGGATAGGACATCATAGAGGTGAGAATCCCGTATTTGTCATTCTTTCTAGCTGTGTGATACACTTTCAAAGAGTCGGATTGTTGGGAATGCAGTCCAAATGGTGGTAAATTTCATCTAAAGCTAAATATTGGCGAAGACCGATAGCGAACAAGTACGTGAGGGAAAGATGAAAAGAACTTTGAAAGAGAGTTAAACAGTACGTGAAATGTCAAAAGGAAAGCGTTTGACACCAGTGTTGTTTTCCGAAAATCAATTGTGCCTGGCTGGATTTGTAGGAGTTTGACCTTATCAGCTTCTTCTGCTTTTTCCGGTCGGTGCAATGCACTTTTCGGTTAACAGTCAACATCAATTTCTTTTGTTGTAAAAGGGTAATTGGAAGGTGGCTTTCTTTCGGAGAAAGTGTTTATAGCCTTTTACCTCTACAATCGGAGAGATTGAGGTCTGCAGCGTAGATCCTTCGGGGTAGATACATTTGTGCTAAGTTATAGCCCTGTATAGACAACTTGTTGACTATACTCGGTCATGTAGCTTACTCGCTTATGCTATT
>AoudOld_144992;Feramyces
ACTTGATCTCAAATCAGATAAGAGTACCCGCTGAACTTAAGCATATCAATAAGCGGAGGAAAAGAAACTAACAAGGATTCCTTAGTAACGGCGAGTGAAGCGGGAAGAGCTCAAATTTGAAATCTTCAAGGTTCTACCTTGACGAATTGTAGTTTAAAGAAGTGTTTTCTGTTAGAGGAGTGGCAAAAGTTCTTTGGAATAGGACATCATAGAGGGTGAGAATCCCGTATTTGGTCATTCTTTCTAGCTGTGTGATACACTTTCAAAGAGTCGGATTGTTTGGGAATGCAGTCCAAAATGGGTGGTAAATTTCATCTAAAGCTAAATATTGGCGAGAGACCGGTAGCGAACAAGTACCGTGAGGGAAAGATGAAAAGAACTTTGAAAAGAGAGTTAAACAGTACGTGAAATTGTCAAAAGGGAAGCGTTTGACACCAGTGTTGTTTTTCCGAAAATCAATTGTGCCTGGCTGGATTTTGTAGGAGTTTGACCTTATCAGCTTCTTCTGCTTTTTTCCGGTCTGGTGCAATGCACTTTTCGGTTAACAAGTCAACATCAATTTCTTTTGTTGTAAAAGGGTAATTGGAAGGTGGCTTTCTTTTCGGAGAAAGTGTTTATAGCCTTTTACCTCTACAATCGGAGAGATTGAGGCCTGCAGCGTAGATCCTTCGGGGTTAGATACATTTGTGCTAGTTATAGCCCTGTATAGACAACTTGTTGACTATACTCGGTCATGTAGCTTACTCGCTTATGCTATTTTACCTACGCTTAGGAT
>AoudOld_145006;Feramyces
ACTTGATCTCAAATCAGATAAGAGTACCCGCTGAACTTAAGCATATCAATAAGCGGAGGAAAAGAAACTAACAAGGATTCCCTTAGTAACGGCGAGTGAAGCGGGAAGAGCTCAAATTTGAAATCTTCAAGGTTCTACCTTGACGAATTGTAGTTTAAAGAAGTGTTTTCTGTTAGAGGAGTGGCAAAAGTTCTTTGGAATAGGACATCATAGAGGGTGAGAACCCGTATTTGGTCATTCTTTCTAGCTGTGTGATACACTTTCAAAGAGTCGGATTGTTTGGGAATGCAGTCCAAAATGGGTGGTAAATTTCATCTAAAGCTAAATATTGGCGAGAGACCGATAGCGAACAAGTACCGTGAGGGAAAGATGAAAAGAACTTTGAAAAGAGAGTTAAACAGTACGTGAAATTGTCAAAAGGGAAGCGTTTGACACCAGTGTTGTTTTTCCGAAATCAATTGTGCCTGGCTGGATTTTGTAGGAGTTTGACCTTATCAGCTTCTTCTGCTTTTTTCCGGTCTGGTGCAATGCACTTTTCGGTTAACAAGTCAACATCAATTTCTTTTGTTGTAAAAGAGTAATTGGAAGGTGGCTTTCTTTTCGGAGAAAGTGTTTATAGCCTTTTACCCCTACAATCGGAGAGATTGAGGTCTGCAGCGTAGATCCTTCGGGGTTAGATACATTTGTGCTAAGTTATAGCCCTGTATAGACAACTTGTTGACTATACTCGGTCATGTAGCTTACTCGCTTATGCTATTT
>AoudOld_145048;Kyollomyces
ACTTGATCTCAAATCAGATAAGAGTACCCGCTGAACTTAAGCATATCAATAAGCGGAGGAAAAGAAACTAACAAGGATTCCCCTAGTAACGGCGAGTGAAGCGGGAAGAGCTCAAATTTGAAATCTTAAAGGGTTTCCCTTTACGAATTGTAGTTTAAAGAAGTGTTTTCTGTTGAGGTTTTGGTAAAAGTTCTTTGGAATAGGACATCATAGAGGGTGAGAATCCCGTATTTGACCTTTACTTTCAACTTTGTGATACACTTTCAATGAGTCGGATTGTTTGGGAATGCAGTCCAAAATGGGTGGTAAATTTCATCTAAAGCTAAATATTGGCGAGAGACCGATAGCGAACAAGTACCGTGAGGGAAAGATGAAAAGAACTTTGAAAAGAGAGTTAAACAGTACGTGAAATTGTCAAAAGGGAAGCGTTTGACACCAGTGTTGTTTTTCTGAAAATCAATTAAAGAACTGTTTATGCTAAGTTGTTTAGACTTTATCAGCTAACTGTTTAGTTTTGAGCTTTTCTTTAATGCACTTTTCAGTTAACAAGTCAACATCAATTTCTTTTGCTGTAAAAAAGCTTGAGGAAGGTGGCTTGAGATTCGTCTTAAGTGTTTATAGCCTCTTGCCTATGCAGTCGGAGAGATTGAGGTCTGCAGCGTAGATCCTTCGGGGCTAAATGCATTTGTGCTAAGTTATAGCATTTTATAGACAACTTGTTGACTATGATTTGTCTTGTAGCTTACTCGCTTATGTTATTTTACCTACGCTTAGGATGTTG
>AoudOld_14505;Feramyces
ACTTGATCTCAAATCAGATAAGAGTACCCGCTGAACTTAAGCATATCAATAAGCGGAGGAAAAGAAACTAACAAGGATTCCCTTAGTAACGGCGAGTGAAGCGGGAAGAGCTCAAATTTGAAATCTTCAAGGTTCTACCTTGACGAATTGTAGTTTAAAGAAGTGTTTTCTGTTAGAGGAGTGGCAAAAGTTCTTTGGAATAGGACATCATAGAGGGTGAGAATCCCGTATTTGGTCATTCTTTCTAGCTGTGTGATACACTTTCAAAGAGTCGGATTGTTTGGGAATGCAGTCCAAAATGGGTGGTAAATTTCATCTAAAGCTAAATATTGGCGAGAGACCGATAGCGAACAAGTACCGTGAGGGAAAGATGAAAAGAACTTTGAAAAGAGAGTTAAACAGTACGTGAAATTGTCAAAAGGGATGCGTTTGACACCAGTGTTGTTTTTCCGAAATCAATTGTGCCTGGCTGGATTTTGTAGGAGTTTGACCTTATCAGCTTCTTCTGCTTTTTTCCGGTCTGGTGCAATGCACTTTTCGGTTAACAAGTCAACATCAATTTCTTTGTTGTAAAAGGGTAATTGGAAGGTGGCTTTCTTTTCGGAGAAAGTGTTATAGCCTTTTACCTCTACAATCGGAGAGATTGAGGTCTGCAGCGTAGATCCTTCGGGGTTAGATACATTTGTGCTAAGTTATAGCCCTGTATAGACAACTTGTTGACTATACTCGGTCATGTAGCTTACTCGCTTATGCTATTTTACCTACGCTTAGGATG
>AoudOld_145082;Kyollomyces
ACTTGATCTCAAATCAGATAAGAGTACCGCTGAACTTAAGCATATCAATAAGCGGAGGAAAGAAACTAACAAGGATTCCCCTAGTAACGGCGAGTGAAGCGGGAAGAGCTCAAATTTGAAATCTTAAAGGGTTTCCCTTTACGAATTGTAGTTTAAAGAAGTGTTTTCTGTTGAGGTTTGGTAAAAGTTCTTTGGAATAGAACATCATAGAGGGTGAGAATCCCGTATTTGACCTTTACTTTCAACTTTGTGATACACTTTCAAAGAGTCGGATTGTTTGGGAATGCAGTCCAAATGGGTGGTAAATTTCATCTAAAGCTAAATATTGGCGAGAGACGATAGCGAACAAGTACCGTGAGGGAAAGATGAAAGAACTTTGAAAAGAGAGTTAAACAGTACGTGAAATTGTCAAAAGGGAAGCGTTTGACACCAGTGTTGTTTTCTGAAAATCAATTAAAGAACTGTTTATGCTAAGTTGTTTAGACTTTATCAGCTAACTGTTTAGTTTTGAGCTTTTCTTTAATGCACTTTTCAGTTAACAAGTCAACATCAATTTCTTTTGCTGTAAAAAAGCTTGAGGAGGTGGCTTGAGATTCGTCTTAAGTGTTATAGCCTCTTGCCTATGCAGTCGAGAGATTGAGGTCTGCAGCGTAGATCCTTCGGGGCTAAATGCATTTGTGCTAAGTTATAGCATTTTATAGACAACTTGTTGACTATGATTTGTCTTGTAGCTTACTCGCTTATGTTATTTTACCTACGCTTAGGATGT
>AoudOld_145110;Kyollomyces
ACTTGATCTCAAATCAGATAAGAGTACCGCTGAACTTAAGCATATCAATAAGCGGAGGAAAAGAAACTAACAAGGATTCCCCTAGTAACGGCGAGTGAAGCGGGAAGAGCTCAAATTTGAAATCTTAAAGGGTTTCCCTTTACGAATTGTAGTTTAAAGAAGTGTTTTCTGTTGAGGTTTTGGTAAAAGTTCTTTGGAATAGGACATCATAGAGGGTGAGAATCCGTATTTGACCTTTACTTTCAACTTTGTGATACACTTTCAAAGAGTCGGATTGTTTGGGAATGCAGTCCAAAATGGGTGGTAAATTTCATCTAAAGCTAAATATTGGCGAGAGACCGATAGCGAACAAGTACCGTGAGGGAAAGATGAAAAGAACTTTGAAAAGAGAATTAAACAGTACGTGAAATTGTCAAAAGGGAAGCGTTTGACACCAGTGTTGTTTTTCTGAAAATCAATTAAAGAACTGTTTATGCTAAGTTGTTTAGACTTTATCAGCTAACTGTTTAGTTTTGAGCTTTTCTTTAATGCACTTTTCAGTTAACAAGTCAACATCAGTTTCATTTGCTGTAAAAAAGCTTGAGGAAGGTGGCTTGAGATTCGTCTTAAGTGTTTATAGCCTCTTGCCTATGCAGTCGGAGAGATTGAGGTCTGCAGCGTAGATCCTTCGGGCTAAATGCATTTGTGCTAAGTTATAGCATTTTATAGACAACTTGTTGACTATGATTTGTCTCGTAGCTTACTCGCTTATGTTATTTTACCTACGCTTAGGATGTTGA
>AoudOld_145145;Feramyces
ACTTGATCTCAAATCAGATAAGAGTACCCGCTGAACTTAAGCATATCAATAAGCGGAGGAAAAGAAACTAACAAGGATTCCCTTAGTAACGGCGAGTGAAGCGGGAAGAGCTCAAATTTGAAATCTTCAAGGTTCTACCTTGACGAATTGTAGTTTAAAGAAGTGTTTTCTGTTAGAGGAGTGGCAAAAGTTCTTTGGAATAGGACATCATAGAGGGTGAGAATCCCGTATTTGGTCATTCTTTCTAGCTGTGTGATACACTTTCAAAGAGTCGGATTGTTAGGGAATGCAGTCCAAAATGGGTGGTAAATTTCATCTAAAGCTAAATATTGGCGAGAGACCGATAGCGAACAAGTACCGTGAGGGAAAGATGAAAAGAACTTTGAAAAGAGAGTTAAACAGTACGTGAAATTGTCAAAAGGGAAGCGTTTGACACCAGTGTTGTTTTTCCGAAAATCAATTGTGCCTGGCTGGATTTTGTAGGAGTTTGACCTTATCAGCTTCTTCTGCTTTTTTCCGGTCTGGTGCAATGCACTTTTCGGTTAACAAGTCAACATCAATTTCTTTTGTTGTAAAAGGGTAATTGGAAGGTGGCTTTCTTTTCGGAGAAAGTGTTTATAGCCTTTTACCTCTACAATCGGAGAGATTGAGGTCTGCAGCGTAGATCCTTCGGGGTTAGATACATTTGTGCTAAGTTATAGCCCTGTATAGACAACTTGTTGACTATACTCGGTCATGTAGCTTACTCGCTTATGCTATTTTACCTACGCTTAGGATGTTG
>AoudOld_145340;Feramyces
ACTTGATCTCAAATCAGATAAGAGTACCCGCTGAACTTAAGCATATCAATAAGCGGAGGAAGAGAAACTAACAAGGATTCCTTAGTAACGGCGAGTGAAGCGGGAAGAGCTCAAATTTGAAATCTTCAAGGTTCTACCTTGACGAATTGTAGTTTAAAGAAGTGTTTTCTGTTAGAGGAGTGGCAAAAGTTCTTTGGAATAGGACATCATAGAGGGTGAGAATCCCGTATTTGGTCATTCTTTCTAGCTGTGTGATACACTTTCAAAGAGTCGGATTGTTTGGGAATGCAGTCCAAAATGGGTGGTAAATTTCATCTAAAGCTAAATATTGGCGAGAGACGATAGCGAACAAGTACCGTGAGGGAAAGATGAAAAGAACTTTGAAAAGAGAGTTAAACAGTACGTGAAATTGTCAAAAGGGAAGCGTTTGACACCAGTGTTGTTTTTCCGAAAATCAATTGGCCTGGCTGGATTTTGTAGGAGTTTGACCTTATCAGCTTCTTCTGCTTTTTTCCGGTCTGGTGCAATGCACTTTTCGGTTAACAAGTCAACATCAATTTCTTTTGTTGTAAAAGGGTAATTGGAAGGTGGCTTTCTTTTCGGAGAAAGTGTTTATAGCCTTTTACCTCTACAATCGGAGAGATTGAGGTCTGCAGCGTAGATCCTTCGGGTTAGATACATTTGTGCTAAGTTATAGCCCTGTATAGACAACTTGTTGACTATACTCGTCATGTAGCTTACTCGCTTATGCTATTTTACCTACGCTTAGGATGTTG
>AoudOld_145452;Feramyces
ACTTGATCTCAAATCAGATAAGAGTACCCGCTGAACTTAAGCATATCAATAAGCGGAGGAAAAGAAACTAACAAGGATTCCTTAGTAACGGCGAGTGAAGCGGGAAGAGCTCAAATTTGAAATCTTCAAGTTCTACCTTGACGAATTGTAGTTAAAGAAGTGTTTTCTGTTAGAGAGTGGCAAAAGTTCTTTGGAATAGGACATCATAGAGGTGAGAATCCGTATTTGGTCATTCTTTCTAGCTGTGTGATACACTTCAAAGAGTCGGATTGTTTGGGAATGCAGTCCAAAATGGTGGTAAATTTCATCTAAAGCAAATATTGGCGAGAGACCGATAGCGAACAAGTACCGTGAGGGAAAGATGAAAAGAATTTGAAAAGAGAGTTAAACAGTACGTGAATTGTCAAAGGGAAGCGTTTGACACCAGTGTTGTTTTTCCGAAAATCAATTGTGCCTGGCTGATTTGTAGGAGTTGACCTTATCAGCTTCTTCTGCTTTTTCCGGTCTGGTGCAATGCACTTTTCGGTTAACAAGTCAACATCAATTTCTTTTGTTGTAAAAGGGTAATTGGAAGTGGCTTTCTTTTCGGAGAGAGTGTTTATAGCCTTTTACCTCTACAATCGAGAGATTGAGGTCTGCAGCGTAGATCCTTCGGGGTTAGATACATTTGTGCTAAGTTATAGCCCTGTATAGACAATTGTTGACTATACTCGGTCATGTAGCTTACTCGCTTATGCTATTTTACCTACGCT
>AoudOld_14546;Feramyces
ACTTGATCTCAAATCAGATAAGAGCACCCGCTGAACTTAAGCATATCAATAAGCGGAGGAAAAGAAACTAACAAGGATTCCCTTAGTAACGGCGAGTGAAGCGGGAAGAGCTCAAATTTGAAATCTTCAAGGTTCTACCTTGACGAATTGTAGTTTAAAGAAGTGTTTTCTGTTAGAGGAGTGGCAAAGTTCTTTGGAATAGGACATCATAGAGGGTGAGAATCCCGTATTTGGTCATTCTTTCCAGCTGTGTGATACACTTTCAAAGAGTCGGATTGTTTGGGAATGCAGTCCAAAATGGGTGGTAAATTTCATCTAAAGCTAAATATTGGCGAGAGACCGATAGCGAACAAGTACCGTGAGGGAAAGATGAAAAGAACTTTGAAAAGAGAGTTAAACAGTACGTGAAATTGTCAAAAGGGAAGCGTTTGACACCAGTGTTGTTTTTTCCGAAAATCAATTGTGCCTGGCCGGATTTTGTAGGAGTTTGACCTTATCAGCTTCTTCTGCTTTTTTCCGGTCTGGTGCAATGCACTTTTCGGTTAACAAGTCAACATCAATTTCTTTTGTTGTAAAAGGGTAATTGGAAGGTGGCTTTCTTTTCGGAGAAAGTGTTTATAGCCTCTTACCTCTACAATCGGAGAGATTGAGGTCTGCAGCGTAGATCCTTCGGGGTTAGATACATTTGTGCTAAGTTATAGCCCTGTATAGACAACTTGTTGACTATACTCGGTCATGTAGCTTACTCGCTATGCTATTTTACCTACGCTTAGGATGTTG
>AoudOld_145553;Feramyces
ACTTGATCTCAAATCAGATAAGAGTACCCGCTGAACTTAAGCATATCAATAAGCGGAGGAAAAGAAACTAACAAGGATTCCCTTAGTAACGGCGAGTGAAGCGGGAAGAGCTCAAATTTGAAATCTTCAAGGTTCTACCTTGACGAATTGTAGTTTAAAGAAGTGTTTTCTGTTAGAGGAGTGGCAAAAGTTCTTTGGAATAGGACATCATAGAGGGTGAGAATCCCGTATTTGGTCATTCTTTCTAGCTGTGTGATACACTTTCAAAGAGTCGGATGTTTGGGAATGCAGTCCAAAATGGGTGGTAAATTTCATCTAAAGCTAAATATTGGCGAGAGACCGATAGCGAACAAGTACCGTGAGGGAAAGATGAAAAGAACTTTGAAAAGAGAGTTAAACAGTACGTGAAATTGTCAAAAGGGAAGCGTTTGACACCAGTGTTGTTTTTCCGAAAATCAATTGTGCCTGGCTGGATTTTGTAGGAGTTTGACCTTATCAGCTTCTTCTGCTTTTTTCCGGTCTGGTGCAATGCACTTTTCGGTTAACAAGTCAACATCAATTTCTTTTGTTGTAAAAGGGTAATTGGAAGGTGGCTTTCTTTTCGGAGAAAGTGTTTATAGCCTTTTACCTCTACAATCGGAGAGATTGAGGTCTGCAGCGTAGATCCTTCGGGGTTAGATACATTTGTGCTAAGTTATAGCCCTGTATAGACAACTTGTTGACTATACTCGGTCATGTAGCTTACTCGCTTATGCTATTTTACCTACGCTTAGGATGTTG
>AoudOld_14560;Kyollomyces
ACTTGATCTCAAATCAGATAAGAGTACCCGCTGAACTTAAGCATATCAATAAGCGGAGGAAAAGAAACTAACAAGGATTCCCCTAGTAACGGCGAGTGAAGCGGGAAGAGCTCAAATTTGAAATCTTAAAGGTTTCCCTTTACGAATTGTAGTTTAAAGAAGTGTTTTCTGTTGAGGTTTTGGTAAAAGTTCTTTGGAATAGGACATCATAGAGGGTGAGAATCCCGTATTTGACCTTTACTTTCAACTTTGTGATACACTTTCAAAGAGTCGGATTGTTTGGGAATGCAGTCCAAAATGGGCGGTAAATTTCATCTAAAGCTAAATATTGGCGAGAGACCGATAGCGAACAAGTACCGTGAGGGAAAGATGAAAAGAACTTTGAAAAGAGAGTTAAACAGTACGTGAAATTGTCAAAAGGGAAGCGTTTGACACAGTGTTGTTTTTCTGAAAATCAATTAAAGAACTGTTTATGCTAAGCTGTTTAGACTTTATCAGCTAACTGTTTAGTTTTGAGCTTTTCTTTAATGCACTTTTCAGTTAACAAGTCAACATCAATTTCTTTTGCTGTAAAAAAGCTTGAGGAAGGTGGCTTGAGATTCGTCTTAAGTGTTTATAGCCTCTTGCCTATGCAGTCGGAGAGATTGAGGTCTGCAGCGTAGATCCTTCGGGGCTAAATGCATTTGTGCTAAGTTATAGCATTTTATAGACAACTTGTTGACTATGATTTGTCTTGTAGCTTACTCGCTTATGTTATTT
>AoudOld_145631;Kyollomyces
ACTTGATCTCAAATCAGATAAAGTACCGCTGAACTTAAGCATATCAATAGCGAGGAAAAGAACTAACAAGGATTCCCTAGTAACGGCGAGTGAAGCGGAAGAGCTCAATTGAAATCTTAAAGGGTTCCTTTACGATTGTAGTTTAAAGAAGTGTTTTCTGTTGAGTTTGGTAAAGTCTTTGGATAGGACATCATAGAGGTGAGATCCGTATTGACCTTACTTCAACTTTGATACACTTCAAAGGTCGATTGTTTGGAATGCATCCAAATGGTGGTAATTTCATCTAAAGCTAATATTGGCGAAGCGATAGCGACAAGTACGTGAGGAAGATGAAAAGAACTTGAAAGAGAGTTAAACAGTACGTGAATGTCAAAGGAAGCGTTGACACAGTGTGTTTTCTGAAATCAATTAAGAACTGTTTATGCTAAGTTGTTAGACTTTATCAGCTAACTGTTTAGTTTTGAGCTTTCTTTAATGCACTTTTCAGTTAACAAGTCAACATCAATTCTTTTGCTGTAAAAAGCTTGAGAAGTGCTGAGATTCGTCTAAGTGTTTATAGCCTCTGCCTATGCAGTCGGAGAGATTGAGGTCTGCAGCGTAGATCTTCGGGCTAAATGCATTTGTGCTAAGTATAGCATTTATAGACAACTTGTTGACATGATTGTCTGTAGCTTACTCGCTTATGTTATTTACTACGCTTAGGATGTTGA
>AoudOld_145646;Feramyces
ACTTGATCTCAAATCAGATAAGAGTACCCGCTGAACTTAAGCATATCAATAAGCGGAGAAAAAGAAACTAACAAGGATTCCCTTAGTAACGGCGAGTGAAGCGGGAAGAGCTCAAATTTCGAAATCTTCAAGGTTCTACCTTGACGAATTGTAGTTTAAAGAAGTGTTTTCTGTTAGAGGAGTGGCAAAAGTTCTTTGGAATAGGACATCATAGAGGGTGAGAATCCCGTATTTGGTCACTCTTTCTAGCTGTGTGATACACTTTCAAAGAGTCGGATTGTTTGGGAATGCAGTCCAAAATGGGTGGTAAATTTCATCTAAAGCTAAATATTGGCGAGAGACCGATAGCGAACAAGTACCGTGAGGGAAAGATGAAAAGAACTTTGAAAAGAGAGTTAAACAGTACGTGAAATTGTCAAAAGGGAAGCGTTTGACACCAGTGTTGTTTTTCCGAAAATCAATTGTGCCTGGCTGGATTTTGTAGGAGTTTGACCTTATCAGCTTCTTCTGCTTTTTTCCGGTCTGATGCAATGCACTTTTCGGTTAACAAGTCAACATCAATTTCTTTTGTTGTAAAAGGGTAATTGGAAGGTGGCTTTCTTTTCGGAGAAAGTGTTTATAGCCTTTTACCTCTACAATCGGAGAGATTGAGGTCTGCAGCGTAGATCCTTCGGGGTTAGATACATTTGTGCTAAGTTATAGCCCTGTATAGACAACTTGTTGACTATACTCGGTCATGTAGCTTACTCGCTTATGCTATTTTACCTACGCTTAGGATG
>AoudOld_145667;Kyollomyces
ACTTGATCTCAAATCAGATAAGAGTACCCGCTGAACTTAAGCATATCAATAAGCGGAGGAAAAGAAACTAACAAGGATTCCCCTAGTAACGGCGAGTGAAGCGGGAAGAGCTCAAATTTGAAATCTTAAAGGGTTTCCCTTTACGAATTGTAGTTTAAAGAAGTGTTTTCTGTTGAGGTTTTGGTAAAAGTTCTTTGGAATAGGACATCATAGAGGGTGAGAATCCCGTATTTGACCTTTACTTTCAACTTTGTGATACACTTTCAAAGAGTCGGATTGTTTGGGAATGCAGTCCAAAATGGGTGGTAAATTTCATCTAAAGCTAAATATTGGCGAGAGACCGATAGCGAACAAGTACCGTGAGGGAAAGATGAAAAGAACTTTGAAAAGAGAGTTAAACAGTACGTGAAATTGTCAAAAGGGAAGCGTTTGACACCAGTGTTGTTTTTCTGAAAATCAATTAAAGAACTGTTTATGCTAAGTTGTTTAGACTTTATCAGCTAACTGTTTAGTTTTGAGCTTTTCTTTAATGCACTTTTCAGTTAACAAGTCAACATCAATTTCTTTTGCTGTAAAAAAGCTTGAGGAAGGTGGCTTGAGATTCGTCTTAAGTGTTTATAGCCTCTTGCCTATGCAGCCGGAGAGATTGAGGTCTGCAGCGTAGATCCTTCGGGGCTAAATGCATTTGTGCTAAGTTATAGCATTTTATAGACAACTTGTTGACTATGATTTGTCTTGTAGCTTACTCGCTTATGTTATTT
>AoudOld_145688;Kyollomyces
ACTTGATCTCAAATCAGATAAGAGTACCCGCTGAACTTAAGCATATCAATAAGCGGAGGAAAAGAAACTAACAAGGATTCCCTAGTAACGGCGAGTGAAGCGGGAAGAGCTCAAATTTGAAATCTTAAAGGGTTTCCCTTTACGAATTGTAGTTTAAAGAAGTGTTTTCTGTTGAGGTTTGGTAAAGGTTCTTTGGAATAGGACATCATAGAGGGTGAGAATCCCGTATTTGACCTTTACTTTCAACTTTGTGATACACTTTCAAAGAGTCGGATTGTTTGGGAATGCAGTCCAAAATGGGTGGTAAATTTCATCTAAAGCTAAATATTGGCGAGAGACCGATAGCGAACAAGTACCGTGAGGGAAAGATGAAAAGAACTTTGAAAAGAGAGTTAAACAGTACGTGAAATTGTCAAAAGGGAAGCGTTTGACACCAGTGTTGTTTTTCTGAAAATCAATTAAAGAACTGTTTATGCTAAGCTGTTTAGACTTTATCAGCTATCTGTTAGTTTTGAGCTTTTCTTTAATGCACTTTTCAGTTAACAAGTCAACATCAATTTCTTTTGCTGTAAAAAGCTTGAGGAAGTGGCTTGAGATTCGTCTTAAGTGTTTATAGCCTCTTGCCTATGCAGTCGGAGAGATTGAGGTCTGCAGCGTAGATCCTTCGGGGCTAAATGCATTTGTGCTAAGTTATAGCATTTTATAGACAACTTGTTGACTATGATTTGTCTTGTAGCTACTCGCTTATGTTATTTTACCTACGCTTAGGATG
>AoudOld_145711;Feramyces
ACTTGATCTCAAATCAGATAAGAGTACCCGCTGAACTTAAGCATATCAATAAGCGGAGGAAAGAAACTAACAAGGATTCCCTTAGTAACGGCGAGTGAAGCGGGAAGAGCTCAAATTTGAAATCTTCAAGGTTCTACCTTGACGAATTGTAGTTTAAAGAAGTGTTTTCTGTTAGAGGAGTGGCAAAAGTTCTTTGGAATAGGACATCATAGAGGGTGAGAATCCCGTATTTGGTCATTCTTTCTAGCTGTGTGATACACTTTCAAAGAGTCGGATTGTTTGGGAATGCAGTCCAAAATGGGTGGTAAATTTCATCTAAAGCTAAATATTGGCGAGAGACCGATAGCGAACAAGTACCGTGAGGGAAAGATGAAAAGAACTTTGAAAAGAGAGTTAAACAGTACGTGAGATTGTCAAAAGGGAAGCGTTTGACACCAGTGTTGTTTTTCCGAAAATCAATTGTGCCTGGCTGGATTTTGTAGGAGTTTGACCTTATCAGCTTCTTCTGCTTTTTTCCGGTCTGGTGCAATGCACTTTTCGGTTAACAAGTCAACATCAATTTCTTTGTTGTAAAAGGGTAATTGGAAGGTGGCTTTCTTTTCGGAGAAAGTGTTTATAGCCTTTTACCTCTACAATCGGAGAGATTGAGGTCTGCAGCGTAGATCCTTCGGGTTAGATACATTTGTGCTAAGTTATAGCCCTGTATAGACAACTTGTTGACTATACTCGGTCATGTAGCTTACTCGCCTATGCTATTT
>AoudOld_145712;Joblinomyces
ACTTGATCTCAAATCAGATAAGAGTACCCGCTGAACTTAAGCATATCAATAAGCGGAGGAAAAGAAACTAACAAGGATTCCCCTAGTAACGGCGAGTGAAGCGGGAAGAGCTCAAATTTGAAATCTTCAAGGTTTGACCTTGACGAATTGTAGTTTAAAGAAGTGTTTTCGGTTAGAGGAGTGGTAAAAGTTCTTTGGAATAGGACATCATAGAGGGTGAGAATCCCGTATTTGACCATTCTTTCTAGCTTTGTGATACACTTTCAAAGGGTCGGATTGTTTGGGAATGCAGTCCAAAATGGGTGGTAAATTTCATCTAAAGCTAAATATTGGCGAGAGACCGATAGCGAACAAGTACCGTGAGGGAAAGATGAAAAGAACTTTGAAAAGAGAGTTAAACAGTACGTGAAATTGTCAAAAGGGAAGCGTTTGACACCAGTGTTGTTTTTCCGAAAATCAATTAAAAATAAATTCATGCCAGGTTGTATTGACCTTATCAGCTTGCAATTTGGTTTTGGGTTTCTTTTGATGCACTTTTCGGTTAACAAGTCAACATCAATTTCCTTTGATGTAAAAGGGCAGGAGGAAGGTGGCTTCAATTTCGGTTGAAGTGTTTATAGCCTTCTGTCTCTGCAGTCGGGGAGATTGAGGTCTGCAGCGTAGATC
>AoudOld_145723;Feramyces
ACTTGATCTCAAATCAGATAAGAGTACCGCTGAACTTAAGCATATCAATAAGCGGAGGAAAAGAAACTAACAAGGATTCCTTAGTAACGGCGAGTGAAGCGGAAGAGCTCAAATTTGAAATCTTCAAGGTTCTACCTTGACGAATTGTAGTTTAAAGAAGTGTTTTCTGTTAGAGGAGTGGCAAAGTTCTTTGGAATAGGACATCATAGAGGGTGAGAATCCGTATTTGTCATTCTTTCTAGCTGTGTGATACACTTTCAAAGAGTCGGATTGTTTGGAATGCAGTCCAAAATGGTGGTAAATTTCATCTAAAGCTAAATATTGGCGAGAGACCGATAGCGAACAAGTACCGTGAGGGAAAGATGAAAAGAACTTTGAAAAGAGAGTTAAACAGTACGTGAAATTGTCAAAAGGGAAGCGTTTGACACCAGTGTTGTTTTTCCGAAAATCAATTGTGCCTGGCTGGATTTTGTAGGAGTTTGACCTTATCAGCTTCTTCTGCTTTTTCCGGTCTGGTGCAATGCACTTTTCGGTTAACAAGTCAACATCAATTTCTTTTGTTGTAAAAGGGTAATTGGAAGGTGGCTTTCTTTCGGAGAAAGTGTTTATAGCCTTTTACCTCTACAATCGGAGAGATTGAGGTCTGCAGCGTAGATCCTTCGGGTTAGATACATTTGTGCTAAGTTATAGCCCTGTATAGACAACTTGTTGACTATACTCGGTCATGTAGCTTACTCGCTTATGCTATTT
>AoudOld_145940;Piromyces
ACTTGATCTCAAATCAGATAAGAGTACCGCTGAACTTAAGCATATCAATAAGCGGAGGAAAAGAAACTAACAAGGACTCCTTAGTAACGGCGAGTGAAGCGGGAAGAGCTCAAATTTGAAATCTTCAAGGTTTTACCTTGACGATTGTAGTTTAAGAAGTGTTTTCTGTTGAAGTTTTGGTAAAGTTCTTTGGAATAGGACATCATAGAGGTGAGAATCCCGTGTTTGACCATTATTTTCAGCTGTGTGATACACTTTCAAAGAGTCGGATTGTTTGGGAATGCAGTCCAAAATGGGTGGTAAATTTCATCTAAAGCTAAATATTGGCGAGAGACCGATAGCGAACAGGTACCGTGAGGGAAAGATGAAAGAACTTTGAAAAGAGAGTTAAACAGTACGTGAAATTGTCAAAGGGAAGCGTTTGACACCAGTGTGTTTTCTCGAAAATCAATTAAAAAGAGTTGGATTTTGTGTTGTATTGACCTTAACAGCTTGCTTCACTCTTTTCTTGCTTTTTTTAATGCACTTTTCGTTTAACAAGTCAACATCAGTTTCTTTTGTTGTAAAAGGGTCATTGGAAGGTGGCTTTCTCTTCGGAGAAAGTGTTTATAGCCTTGATCTCTGCAATCGGTGAGACTGAGGTCTGCAGCGTAGATCCTTCGGGTTAGATACATTTGTGCTAAGCTACAGCTTTTCATAGACAACTTGTTGACTATGTTAGTCTTGTAACTTACCCGCTTATGCTATTTTACCTACGCTTAGGATGTTG
>AoudOld_145957;Piromyces
ACTTGATCTCAAATCAGATAAGAGTACCCGCTGAACTTAAGCATATCAATAAGCGGAGGAAAAGAAACTAACAAGGATTCCCTTAGTAACGGCGAGTGAAGCGGGAAGAGCTCAAATTTGAAATCTTCAAGGTTTTACCTTGACGAATTGTAGTTTAAAGAAGTGTTTTCTGTTGGAGTTTTGGTAAAAGTTCTTTGGAATAGGACATCATAGAGGGTGAGAATCCCGTATTTGACCATTATTTCAGCTGTGTGATACACTTTCAAAGAGTCGGATTGTTTGGGAATGCAGTCCAAAATGGGTGGTAAATTTCATCTAAAGCTAAATATTGGCGAGAGACCGATAGCGAACAAGTACCGTGAGGGAAAGATGAAAAGAACTTTGAAAAGAGAGTTAAACAGTACGTGAAATTGTCAAAAGGGAAGCGTTTGACACCAGTGTTGTTTTCTCGAAAATCAATTAAAAAAGTGGGATTTTGTGTTGTATTGACTTATCAGCTTTCTGCACTTTTTTCTGTCTTTTTTAATGCACTTTTCGTTTAACAAGTCAACATCAGTTTCTTTTGTTGTAAAAGGGTCATTGGAAGGTGGCTTTCTTTTCGGAAAAAGTGTTTATAGCCTTTGACTCTGCAATCGGAGAGATGAGGTCTGCAGCGTAGATCCTTCGGGGTTAGATACATTTGTGCTAAGTTATATCTTTATAGACAACTTGTTGACTATATCAGTCCATGTAGCTTACTCGCTTATGCTATTTTACCTACGCTTA
>AoudOld_146069;Feramyces
ACTTGATCTCAAATCAGATAAGAGTACCCGCTGAACTTAAGCATATCAATAAGCGGAGGAAAAGAACTAACAAGGATTCCCTTAGTAACGGCGAGTGAAGCGGGAAGAGCTCAAATTTGAAATCTTCAAGGTTCTACCTTGACGAATTGTAGTTTAAAGAAGTGTTTTCTGTTAGAGGAGTGGCAAAAGTTCTTTGGAATAGGACATCATAGAGGGTGAGAATCCCGTATTTGGTCATTCTTTCTAGCTGTGTGATACACTTCAAAGAGTCGGATTGTTTGGAATGCAGTCCAAGATGGGTGGTAAATTTCATCTAAAGCTAAATATGGCGAGAGACCGATAGCGAACAAGTACCGTGAGGAGAGATGAAAAGAACTTTGAAAAGAGAGTTAAACAGTACGTGAAATTGTCAAAAGGAAGCGTTTGACACCAGTGTTGTTTTTCCGAAAATCAATTGTGCCTGGCTGGATTTTGTAGGAGTTTGACCTTATCAGCTTCTTCTGCTTTTTTCCGTCTGTGCAATGCACTTTCGGTTAACAAGTCAACATCAATTTCTTTTGTTGTAAAAGGGTAATTGGAAGGTGGCTTTCTTTTCGGAGAAAGTGTTATAGCCTTTTACCTCTACAATCGGAGAGATTGAGGTCTGCAGCGTAGATCCTTCGGGGTTAGATACATTTGTGCTAAGTTATAGCCCTGTATAGACAACTTGTTGACTA
>AoudOld_14607;Kyollomyces
ACTTGATCTCAAATCAGATAAGAGTACCCGCTGAACTTAAGCATATCAATAAGCGGAGGAAAAGAAACTAACAAGGATTCCCCTAGTAACGGCGAGTGAAGCGGGAAGAGCTCAAATTTGAAATCTTAAAGGGTTTCCCTTTACGAATTGTAGTTTAAAGAAGTGTTTTCTGTTGAGGTTTTGGTAAAAGTTCTTTGGAATAGGACATCATAGAGGGTGAGAGTCCCGTATTTGACCTTTACTTTCAACTTTGTGATACACTTTCAAAGAGTCGGATTGTTTGGGAATGCAGTCCAAAATGGGTGGTAAATTTCATCTAAAGCTAAATATTGGCGAGAGACCGATAGCGAACAAGTACCGTGAGGGAAAGATGAAAAGAACTTTGAAAAGAGAGTTAAACAGTACGTGAAATTGTCAAAAGGGAGCGTTTGACACCAGTGTTGTTTTTCTGAAAATCAATTAAAGAACTGTTTATGCTAAGCTGTTTAGACTTTATCAGCTATCTGTTTAGTTTTGAGCTTTTCTTTAATGCACTTTTCAGTTAACAAGTCAACATCAATTTCTTTTGCTGTAAAAAAGCTTGAGGAAGGTGGCTTGAGATTCGTCTTAAGTGTTTATAGCCTCTTGCCTATGCAGTCGGAGAGATTGAGGTCTGCAGCGTAGATCCTTCGGGGCTAAATGCATTTGTGCTAAGTTATAGCATTTTATAGACAACTTGTTGACTATGATTTGTCTTGTAGCTTACTCGCTTATGTTATTTTACCTACGCTTAGGATGTTG
>AoudOld_146091;Kyollomyces
ACTTGATCTCAAATCAGATAAGAGTACCCGCTGAACTTAAGCATATCAATAAGCGGAGGAAAAGAAACTAACAAGGATTCCCCTAGTAACGGCGAGTGAAGCGGAAGAGCTCAAATTTGAAATCTTAAGGGTTTCCCTTTACGAATTGTAGTTTAAAGAAGTGTTTTCTGTTGAGGTTTTGGTAAAAGTTCTTTGGAATAGGACATCATAGAGGGTGAGAATCCCGTATTTGACCTTTACTTTCAACTTTGTGATACACTTTCAAAGAGTCGGATTGTTTGGGAATGCAGTCCAAAATGGGTGGTAAATTTCATCTAAAGCTAAATATTGGCGAGAGACCGATAGCGAACAAGTACCGTGAGGGAAAGATGAAAAGAACTTTGAAAAGAGAGTTAAACAGTACGTGAAATTGTCAAAAGGGAAGCGTTTGACACCAGTGTTGTTTTTCTGAAAATCAATTAAAGAACTGCTTATGCTAAGCTGTTTAGACTTTATCAGCTAACTGTTTAGTTTTGAGCTTTTCTTTAATGCACTTTTCAGTTAACAAGTCAACATCAATTTCTTTTGCTGTAAAAAAGCTTGAGGAAGGTGGCTTGAGATTCGTCTTAAGTGTTTATAGCCTCTTGCCTATGCAGTCGGAGAGATTGAGGTCTGCAGCGTAGATCCTTCGGGGCTAAATGCATTTGTGCTAAGTTATAGCATTTTATAGACAACTTGTTGACTATGATTTGTCTTGTAGCTTACTCGCTTATGTTATTT
>AoudOld_146119;Feramyces
ACTTGATCTCAAATCAGATAAGAGTACCCGCTGAACTTAAGCATATCAATAAGCGGAGGAAAAGAAACTAACAAGGATTCCTTAGTAACGGCGAGTGAAGCGGGAAGAGCTCAAATTTGAAATCTTCAAGGTTCTACCTTGACGAATTGTAGTTTAAAGAAGTGTTTTCTGTTAGAGGAGTGGCAAAAGTTCTTTGAATAGGACATCATAGAGGGTGAGAATCCCGTATTTGGTCATTCTTTCTAGCTGTGTGATACACTTTCAAAGAGTCGGATTGTTTGGGAATGCAGTCCAAAATGGGTGGTAAATTTCATCTAAAGCTAAATATTGGCGAGAGACCGATAGCGAACAAGTACCGTGAGGGAAAGATGAAAAGAACTTTGAAAAGAGAGTTAAACAGTACGTGAAATTGTCAAAAGGGAAGCGTTTGACACCAGTGTTGTTTTTCCGAAAATCAATTGTGCCTGGCGGATTTTGTAGGAGTTTGACCTTATCAGCTTCTTCTGCTTTTTTCCGGTCAGGTGCAATGCACTTTTCGGTTAACAAGTCAACATCAATTTCTTTTGTTGTAAAAGGGTAATTGGAAGGTGGCTTTCTTTTCGGAGAAAGTGTTTATAGCCTTTTACCTCTACAATCGGAGAGATTGAGGTCTGCAGCGTAGATCCTTCGGGTTAGATACATTTGTGCTAAGTTATAGCCTGTATAGACAACTTGTTGACTATACTCGGTCATGTAGCTTACTCGCTTATGCTATTTTATCCTACGCTTAGGATGTTGA
>AoudOld_146140;Pecoramyces
ACTTGATCTCAAATCAGATAAGAGTACCCGCTGAACTTAAGCATATCAATAAGCGGAGGAAAAGAAACTAACGAGGATTCCCTTAGTAACGGCGAGTGAAGCGGGAAGAGCTCAAATTTGAAATCTTCAAGGTTCTACCTTGACGAATTGTAGTTTAAAGAAGTGTTTTCTGTTAGTGGAGTGGCAAAAGTTCTTTGGAATAGGACATCATAGAGGGTGAGAATCCCGTATTTGGTCATTCCTTCTAGCTTTGTGATACACTTTCAAAGAGTCGGATTGTTTGGGAATGCAGTCCAAAATGGGTGGTAAATTTCATCTAAAGCTAAATATTGGCGAGAGACCGATAGCGAACAAGTACCGTGAGGGAAAGATGAAAAGAACTTTGAAAAGAGAGTTAAACAGTACGTGAAATTGTCAAAAGGGAAGCGTTTGACACCAGTGTTGTTTTTCCGAAAATCAATTATAAATGTTTTGTTTCTGAGGAGTGATGACTTCATCGGCTTCCTTCTCTCTTCACGAAACTTTTGTAATGCACTTTTCGGTTAACAAGTCAACATCAATTTCTTTTGTTGTAAAAGAGTATTCGGAAGGTGGCTTTCTTTTCGGAGAAAGTGTTTTTAGCCCTATACTTCTACAATCGGAGAGATTGAGGTCTGCAGCGTAGATCCTTCGGGGTTAGATACACTTGTGCTAAGTTATAGCTTTTCATAGACAACTTGTTGACTATGTTTAGTCTTGTAGCTTACTCGCTTGTGCTATTTTACCTACGC
>AoudOld_146172;Feramyces
ACTTGATCTCAAATCAGATAAGAGTACCCGCTGAACTTAAGCATATCAATAAGCGGAGGAAAAGAAACTAACAAGGATTCCCTTAGTAACGGCGAGTGAAGCGGGAAGAGCTCAAATTTGAAATCTTCAAGGTTCTACCTTGACGAATTGTAGTTTAAAGAAGTGTTTTCTGTTAGAGGAGTGGCAAAAGTTCTTTGGAATAGGACATCATAGAGGGTGAGAATCCCGTATTTGGTCATTCTTTCTAGCTGTGTGATACACTTTCAAAGAGTCGGATTGTTTGGGAATGCAGTCCAAAATGGGTGGTAAATTTCATCTAAAGCTAAATATTGGCGAGAGACCGATAGCGAACAAGTACCGTGAGGGAAAGATGAAAAGAACTTTGAAAAGAGAGTTAAACAGTACGTGAAATTGTCAAAAGGGAAGCGTTTGACACCAGTATTGTTTTTCCGAAAATCAATTGTGCCTGGCTGGATTTTGTAGGAGTTTGACCTTATCAGCTTCTTCTGCTTTTTTCCGGTCTGGTGCAATGCACTTTTCGGTTAACAAGTCAACATCAATTTCTTTTGTTGTAAAAGGGTAATTGGAAGGTGGCTTTCTTTTCGGAGAAAGTGTTTATAGCCTTTTACCTCTACAATCGGAGAGATTGAGGTCTGCAGCGTAGATCCTTCGGGGTTAGATACATTTGTGCTAAGTTATAGCCCTGTATAGACAACTTGTTGACTATACTCGGTCATGTAGCTTACTCGCTTATGCTATTT
>AoudOld_14618;Feramyces
ACTTGATCTCAAATCAGATAAGAGTACCCGCTGAACTTAAGCATATCAATAAGCGGAGGAAAAGAAACTAACAAGGATTCCCTTAGTAACGGCGAGTGAAGCGGGAAGAGCTCAAATTTGAAATCTTCAAGGTTCTACCTTGACGAATTGTAGTTTAAAGAAGTGTTTTCTGTTAGAGGAGTGGCAAAAGTTCTTTGGAATAGGACATCATAGAGGGTGAGAATCCCGTATTTGGTCATTCTTTCTAGCTGTGTGATACACTTTCAAAGAGTCGGATTGTTTGGGAATGCAGTCCAAAATGGGTGGTAAATTTCATCTAAAGCTAAATATTGGCGAGAGACCGATAGCGAACAAGTACCGTGAGGGAAAGATGAAGAGAACTTTGAAAAGAGAGTTAAACAGTACGTGAAATTGTCAAAAGGGAAGCGTTTGACACCAGTGTTGTTTTTCCGAAAATCAATTGTGCCTGGCTGGATTTTGTAGGAGTTTGACCTTATCAGCTTCTTCTGCTTTTTTCCGGTCTGGTGCAATGCACTTTTCGGTTAACAAGTCAACATCAATTTCTTTTGTTGTAAAAGGGTAATTGGAAGGTGGCTTTCTTTTCGGAGAAAGTGTTTATAGCCTTTTACCTCTACAATCGGAGAGATTGAGGTCTGCAGCGTAGATCCTTCGGAGTTAGATACATTTGTGCTAAGTTATAGCCCTGTATAGACAACTTGTTGACTATACTCGGTCATGTAGCTTACTCGCTTATGCTATTT
>AoudOld_146182;Kyollomyces
ACTTGATCTCAAATCAGATAAGAGTACCGCTGAACTTAAGCATATCAATAAGCGGAGGAAAAGAAACTAACAAGGATTCCCTAGTAACGGCGAGTGAAGCGGGAAGAGCTCAAATTTGAAATCTAAAGGTTTCCCTTTACGAATTGTAGTTTAAAGAAGTGTTTTCTGTTGAGGTTTTGGTAAAGTTCTTTGGAATAGGACATCATAGAGGGTGAGAATCCCGTATTTGACCTTTACTTTCAACTTTGTGATACACTTTCAAAGAGTCGGATTGTTTGGGAATGCAGTCCAAAATGGTGGTAAATTTCATCTAAAGCTAAATATTGGCGAGAGACCGATAGCGAACAAGTACCGTGAGGAAAGATGAAAGAACTTTGAAAAGAGTTAAACAGTACGTGAAATTGTCAAAAGGGAAGCGTTGACACCAGTGTTGTTTTCTGAAAATCAATTAAAGAACTGTTTATGCTAAGTGTTTAGACTTTATCAGCTAACTGTTAGTTTGAGCTTTTCTTAATGCACTTTTCAGTTAACAAGTCAACATCAATTTCTTTGCTGTAAAAAGCTTGAGGAAGGTGGCTGAGATTCGTCTTAAGTGTTTATAGCCTCTTGCCTATGCAGTCGGAGAGATTGAGTCTGCAGCGTAGATCCTTCGGGCTAAATGCATTTGTGCTAAGTTATAGCATTTTATAGACAACTTGTTGACTATGATTTGTCTTGTAGCTTACTCGCTTATGTTATTTTACTACGCTTAGATGTTGA
>AoudOld_146258;Piromyces
ACTTGATCTCAAATCAGATAAGAGTACCCGCTGAACTTAAGCATATCAATAAGCGGAGGAAAAGAAACTAACAAGGATTCCTTAGTAACGGCGAGTGAAGCGGGAAGAGCTCAAATTTGAAATCTTCAAGGTTTTACCTTGACGAATTGTAGTTTAAAGAAGTGTTTCTGTTGAAGTTTTGGTAAAAGTTCTTTGGAATAGACATCATAGAGGGTGAGAATCCCGTATTTGACCATTATTTTCAGCTGTGTGATACACTTTCAAAGAGTCGGATTGTTTGGGAATGCAGTCCAAAATGGGTGGTAAATTTCATCTAAAGCTAAATATTGGCGAGAGACCGATAGCGAACAAGTACCGTGAGGGAAAGATGAAAAGAACTTTGAAAAGAGAGTTAAACAGTACGTGAAATTGTCAAAAGGGAAGCGTTTGACACCAGTGTTGTTTTCTCGAAAATCAATTAAAAAAAGTTGGATTTGTGTTGTATTGACCTTAACAGCTTGCTTCACTCTTTTCTTGCTTTTTTTAATGCACTTTTCGTTTAACAAGTCAACATCAGTTCTTTTGTTGTAAAAGGGTCATTGGAAGGTGGCTTTCTCTTCGGAGAAAGTGTTTATAGCCTTTGATCTCTGCAATCGGAGAGACTGAGGTCTGCAGCGTAGATCTTCGGGGTTAGATACATTTGTGCTAAGCTACAGCTTTCATAGACAACTTGTTGACCATGTTTAGTCTTGTAACTTACCCGCTTATGCTATTT
>AoudOld_146300;Feramyces
ACTTGATCTCAAATCAGATAAGAGTACCCGCTGAACTTAAGCATATCAATAAGCGGAGGAAAAGAAACTAACAAGGATTCCCTTAGTAACGGCGAGTGAAGCGGGAAGAGCTCAAATTTGAAATCTTCAAGGTTCTACCTTGACGAATTGTAGTTTAAAGAAGTGTTTTCTGTTAGAGGAGTGGCAAAAGTTCTTTGGAATAGGACATCATAGAGGGTGAGAATCCCGTATTTGGTCATTCTTTCTAGCTGTGTGATACACTTTCAAAGAGTCGGATTGTTGGGAATGCAGTCCAAAATGGGTGGTAAATTTCATCTAAAGCTAAATATTGGCGAGAGACGATAGCGAACAAGTACCGTGAGGGAAAGATGAAAAGAACTTTGAAAAGAGAGTTAAACAGTACGTGAAATTGTCAAAAGGGAAGCGTTTGACACCAGTGTTGTTTTTCCGAAAATCAATTGTGCCTGGCTGGATTTTGTAGGAGTTTGACCTTATCAGCTTCTTCTGCTTTTTTCCGGTCTGGTGCAATGCACTTTTCGGTTAACAAGTCAACATCAATTTCTTTTGTTGTAAAAGGGTAATTGGAAGGTGGCTTTCTTTTCGGAGAAAGTGTTTATAGCCTTTTACCTCTACAATCGGAGAGATTGAGGTCTGCAGCGTAGATCCTTCGGGTTAGATACATTTGTGCTAAGTTATAGCCCTGTATAGACAACTTGTTGACTATACTCGGTCATGTAGCTTACTCGCTTATGCTATTTTACCTACGCTTAGGATGTTGA
>AoudOld_146312;Feramyces
ACTTGATCTCAAATCAGATAAGAGTACCCGCTGAACTTAAGCATATCAATAAGCGGAGGAAAAGAAACTAACAAGGATTCCCTTAGTAACGGCGAGTGAAGCGGGAAGAGCTCAAATTTGAAATCTTCAAGGTTCTACCTTGACGAATGTAGTTTAAAGAAGTGTTTCTGTTAGAGGAGTGGCAAAAGTTCTTTGGAATAGGACATCATAGAGGGTGAGAATCCCGTATTTGGTCATTCTTTCTAGCTGTGTGATACACTTTCAAAGAGTCGGATTGTTTGGGAATGCAGTCCAAAATGGGTGGTAAATTTCATCTAAAGCTAAATATTGGCGAGAGACCGATAGCGAACAAGTACCGTGAGGGAAAGATGAAAGGAACTTTGAAAAGAGAGTTAAACAGTACGTGAAATTGTCAAAAGGGAAGCGTTTGACACCAGTGTTGTTTTTCCGAAAATCAATTGTGCCTGGCTGGATTTGTAGGAGTTTGACCTTATCAGCTTCTTCTGCTTTTTCCGGTCTGGTGCAATGCACTTTTCGGTTAACAAGTCAACATCAATTTCTTTTGTTGTAAAAGGGTAATTGGAAGGTGGCTTTCTTTTCGGAGAAAGTGTTTATAGCCTTTTACCTCTACATCGGAGAGATTGAGGTCTGCAGCGTAGATCCTTCGGGTTAGATACATTTGTGCTAAGTTATAGCCCTGTATAGACAACTTGTTGACTATACTCGGTCATGCAGCTTACTCGCTTATGCTATTT
>AoudOld_146495;Kyollomyces
ACTTGATCTCAAATCAGATAAGAGTACCCGCTGAACTTAAGCATATCAATAAGCGGAGGAAAAGAAACTAACAAGGATTCCCCTAGTAACGGCGAGTGAAGCGGGAAGAGCTCAAATTTGAAATCTTAAAGGGTTTCCCTTTACGAATTGTAGTTTAAAGAAGTGTTTTCTGTTGAGGTTTTGGTAAAAGTTCTTTGGAATAGGACATCATAGAGGGTGAGAATCCCGTATTTGACCTTTACTTTCAACTTTGTGATACACTTTCAAAGAGTCGGATTGTTTGGGAATGCAGTCCAAAATGGGTGGTAAATTTCATCTAAAGCTAAATATTGGCGAGAGACCGATAGCGAACAAGTACCGTGAGGGAAAGATGAAAAGAACTTTGAAAAGAGAGTTAAACAGTACGTGAAATTGTCAAAAGGGAAGCGTTTGACACCAGTGTTGTTTTTCTGAAAATCAATTAAAGAACTGTTTATGCTAAGTTGTTTAGACTTTATCAGCTAACTGTTTAGTTTTGAGCTTTTCTTTAATGCACTTTTCAGTTAACAAGTCAACATCAATTTCTTTTGCTGTAAAAAAGCTTGAGGAAGGTGGCTTGAGATTCGTCTTAAGTGTTTATAGCCTCTTGCCTATGCAGTCGGAGAGATTGAGGTCTGCAGCGTAGATCCTTCGGGGCTAAATGCATTTGTGCTAAGTTATAGCATTTTATAGACAACTTGTTGACTATGATTTGTCTTGTAGCTTACTCGCTTATGTTATTT
>AoudOld_146496;Feramyces
ACTTGATCTCAAATCAGATAAGAGTACCCGCTGAACTTAAGCATATCAATAAGCGGAGGAAAAGAAACTAACAAGGATTCCCTTAGTAACGGCGAGTGAAGCGGGAAGAGCTCAAATTTGAAATCTTCAAGGTTCTACCTTGACGAATTGTAGTTTAAAGAAGTGTTTTCTGTTAGAGGAGTGGCAAAAGTTCTTTGGAATAGGACATCATAGAGGGTAAGAATCCCGTATTTGGTCATTCTTTCTAGCTGTGTGATACACTTTCAAAGAGTCGGATTGTTTGGGAATGCAGTCCAAAATGGGTGGTAAATTTCATCTAAAGCTAAATATTGGCGAGAGACCGATAGCGAACAAGTACCGTGAGGGAAAGATGAAAGAACTTTGAAAAGAGAGTTAAACAGTACGTGAAATTGTCAAAAGGGAAGCGTTTGACACCAGTGTTGTTTTCCGAAAATCAATTGTGCCTGGCTGGATTTTGTAGGAGTTTGACCTTATCAGCTTCTTCTGCTTTTTTCCGGTCTGGTGCAATGCACTTTTCGGTTAACAAGTCAACATCAATTTCTTTTGTTGTAAAAGGGTAATTGGAAGGTGGCTTTCTTTTCGGAGAAAGTGTTTATAGCCTTTTACCTCTACAATCGGAGAGATTGAGGTCTGCAGCGTAGATCCTTCGGGGTTAGATACATTTGTGCTAAGTTATAGCCCTGTATAGACAACTTGTTGACTATACTCGGTCATGTAGCTTACTCGCTTATGCTATTTTACCTACGCTTAGGATGTTGA
>AoudOld_146541;Kyollomyces
ACTTGATCTCAAATCAGATAAGAGTACCCGCTGAACTTAAGCATATCAATAAGCGGAGGAAAAGAAACTAACAAGGATTCCCCTAGTAACGGCGAGTGAAGCGGAAGAGCTCAAATTTGAAATCTTAAAGGGTTTCCCTTTACGAATTGTAGTTTAAAGAAGTGTTTTCTGTTGAGGTTTTGGTAAAAGTTCTTTGGAATAGGACATCATAGAGGGTGAGAATCCCGTATTTGACCTTTACTTTCAACTTTGTGATACACTTTCAAAGAGTCGGATTGTTTGGAATGCAGTCCAAAATGGGTGGTAAATTTCATCTAAAGCTAAATATTGGCGAGAGACCGATAGCGAACAAGTACCGTGAGGGAAAGATGAAAAGAACTTTGAAAGAGAGTTAAACAGTACGTGAAATTGTCAAAAGGGAAGCGTTTGACACCAGTGTTGTTTTTCTGAAAATCAATTAAAGAACTGTTTATGCTAAGTTGTTTAGACTTTATCAGCTAACTGTTTAGTTTTGAGCTTTTCTTTAATGCACTTTTCAGTTAACAAGTCAACATCAATTTCTCTTGCTGTAAAAAGCTTGAGGAAGGTGGCTTGAGATTCGTCTTAAGTGTTTATAGCCTCTTGCCTATGCAGTCGGAGAGATTGAGGTCTGCATCGTAGATCCTTCGGGCTAAATGCATTTGTGCTAAGTTATAGCATTTTATAGACAACTTGTTGACTATGATTTGTCTTGTAGCTTACTCGCTTATGTTATTTTACCTACGCTTAGGATGTTGA
>AoudOld_146546;Feramyces
ACTTGATCTCAAATCAGATAAGAGTACCCGCTGAACTTAAGCATATCAATAAGCGGAGGAAAAGAAACTAACAAGGATTCCCTTAGTAACGGCGAGTGAAGCGGGAAGAGCTCAAATTTGAAATCTTCAAGGTTCTACCTTGACGAATTGTAGTTTAAAGAAGTGTTTTCTGTTAGAGGAGTGGCAAAAGTTCTTTGGAATAGGACATCATAGAGGGTGAGAATCCCGTATTTGGTCATTCTTTCTAGCTGTGTGATACACTTTCAAAGAGTCGGATTGTTTGGGAATGCAGTCCAAAATGGGTGGTAAATTTCATCTAAAGCTAAATATTGGCGAGAGACCGATAGCGAACAAGTACCGTGAGGGAAAGATGAAAAGAACTTTGAAAAGAGAGTTAAACAGTACGTGAAATTGTCAAAAGGGAAGCGTTTGACACCAGTGTTGTTTTTCCGAAAATCAATTGTGCCTGGCTGGATTTTGTAGGAGTTTGACCTTATCAGCTTCTTCTGCTTTTTTCCGGTCTGGTGCAATGCACTTTTCGGTTAACAAGTCAACATCAATTTCTTTGTTGTAAAAGGGTTATTGGAAGGTGGCTTTCTTCTCGGAGAAAGTGTTTATAGCCTTTTACCTCTACAATCGGAGAGATTGAGGTCTGCAGCGTAGATCCTTCGGGTTAGATACATTTGTGCTAAGTTATAGCCCTGTATAGACAACTTGTTGACTATACTCGGTCATGTAGCTTACTCGCTTATGCTATTT
>AoudOld_146550;Feramyces
ACTTGATCTCAAATCAGATAAGAGTACCCGCTGAACTTAAGCATATCAATAAGCGGAGGAAAAGAAACTAACAAGGATTCCCTTAGTAACAGCGAGTGAAGCGGGAAGAGCTCAAATTTGAAATCTTCAAGGTTCTACCTTGACGAATTGTAGTTTAAAGAAGTGTTTTCTGTTAGAGGAGTGGCAAAAGTTCTTTGGAATAGGACATCATAGAGGGTGAGAATCCCGTATTTGGTCATTCTTTCTAGCTGTGTGATACACTTTCAAAGAGTCGGATTGTTTGGGAATGCAGTCCAAAATGGGTGGTAAATTTCATCTAAAGCTAAATATTGGCGAGAGACCGATAGCGAACAAGTACCGTGAGGGAAAGATGAAAAGAACTTTGAAAAGAGAGTTAAACAGTACGTGAAATTGTCAAAAGGGAAGCGTTTGACACCAGCGTTGTTTTTCCGAAAATCAATTGTGCCTGGCTGGATTTTGTAGGAGTTTGACCTTATCAGCTTCTTCTGCTTTTTTCCGGTCTGGTGCAATGCACTTTTCGGTTAACAAGTCAACATCAATTTCTTTTGTTGTAAAAGGGTAATTGGAAGATGGCTTTCTTTTCGGAGAAAGTGTTTATAGCCTTTTACCTCTACAATCGGAGAGATTGAGGTCTGCAGCGTAGATCCTTCGGGGTTAGATACATTTGTGCTAAGTTATAGCCCTGTATAGACAACTTGTTGACTATACTCGGTCATGTAGCTTACTCGCTTATGCTATTT
>AoudOld_146569;Akloshbomyces
ACTTGATCTCAAATCAGATAAGAGTACCCGCTGAACTTAAGCTTATCAATAAGCGGAGGAAAGAAACTAACAAGGATTCCCTTAGTAACGGCGAGTGAAGCGGGAAGAGCTCAAATTTGAAATCTTCAAGGTTTGACCTTGACGAATTGTAGTTTATAGAAGTGTTTTCTGTTGGAGTTTTGGTAAAAGTTCTTTGGAATAGGACATCATAGAGGGTGAGAATCCCGTATTTGACCATGACTTTCCAGCTGTGTGATACACTTTCAAAGAGTCGGATTGTTTGGGAATGCAGTCCAAAATGGGTGGTAAATTTCATCTAAAGCTAAATATTGGCGAGAGACCGATAGCGAACAAGTACCGTGAGGGAAAGATGAAAAGAACTTTGAAAAGAGAGTTAAACAGTACGTGAAATTGTCAAAAGGGAAGCGTTTGACACCAGTGTTGTTTTCTCGAAAATCAATTTAATGAGTTCTTGTTTTTAAGTTATTGTGACTTTATCAGCGCATTTCTTATTTTACTTGACTCATTGAATGCACTTTTCGTTTGACAAGTCAACATCAATTTCTTTGGTGGTAAAAAGTTTAAAGGAAGGTGGCTTGGACTTCGGTTCAAGTGTTTATAGCCTTTTTTCTATGCCATCGGAGAGATTGAGGTCTGCAGCGTAGATCCTTCGGGGTTAGATACCTTTGTGCTAAGTTATAGTTTTTTATAGACAACTTGTTGACTATAATTAACCCTGTAATTTACTCGCTTAGGCTATTTTACCTACGC
>AoudOld_146607;Akloshbomyces
ACTTGATCTCAAATCAGATAAGAGTACCCGCTGAACTTAAGCATATCAATAAGCGGAGGAAAAGAAACTAACAAGGATTCCCTTAGTAACGGCGAGTGAAGCGGGAAGAGCTCAAATTTGAAATCTTCAAGGTTCTACCTTGACGAATTGTAGTTTAAAGAAGTGTTTTCTGTTAGAGAGAGTGGCAAAAGTTCTTTGGAATAGGACATCATAGAGGGTGAGAATCCGTATTTGGTCATCTTTCTCTAGCTGTGTGATACACTTTCAAAGAGTCGGATTGTTTGGGAATGCAGTCCAAAATGGGGTGGTAAATTTCATCTAAAGCTAAATATTGGCGAGAGACCGATAGCGAACAAGTACCGTGAGGGAAAGATGAAAAGAACTTTGAAAAGAGAGTTAAACAGTACGTGAAATTGTCAAAAGGGAAGCGTTTGACACCAGTGTTGTTTTTCCGAAAATCAATTGTGCCTGCTGGATTTGTAGGAGTTTGACCTTATCAGCTTCTTCTGCCTTTTTTCCGGTCTGGTGCAATGCACTTTTCGGTTAACAAGTCAACATCAATTTTTTTGTTGTAAAGGGTAATGGAAGGTGGCTCTTTCGGAGAAAGTGTTTATAGCCTTTTACCTCTACAATCGGAGAGATTGAGGTCTGCAGCGTAGATCCTTCGGGGTTAGATACATTTGTGCAAGTTAAGCCCTGTATAGACAACTTGTTGACTATACTCGGTCATGTAGCTTACTCGCTTATGCTATTTTACCTACGCTAG
>AoudOld_146614;Kyollomyces
ACTTGATCTCAAATCAGATAAGAGTACCCGCTGAACTTAAGCATATCAATAAGCGGAGGAAAAGAAACTAACAAGGATTCCCCTAGTAACGGCGAGTGAAGCGGGAAGAGCTCAAATTTGAAATCTTAAAGGGTTTCCCTTTACGAATTGTAGTTTAAAGAAGTGTTTTCTGTTGAGGTTTTGGTAAAAGTTCTTTGGAATAGGACATCATAGAGGGTGAGAATCCCGTATTTGACCTTTACTTTCAACTCTGTGATACACTTTCAAAGAGTCGGATTGTTTGGGAATGCAGTCCAAAATGGGTGGTAAATTTCATCTAAAGCTAAATATTGGCGAGAGACCGATAGCGAACAAGTACCGTGAGGGAAAGATGAAAAGAACTTTGAAAAGAGAGTTAAACAGTACGTGAAATTGTCAAAAGGGAAGCGCTTGACACCAGTGTTGTTTTTCTGAAAATCAATTAAAGAACTGTTTATGCTAAGTTGTTTAGACTTTATCAGCTAACTGTTTAGTTTTGAGCTTTTCTTTAATGCACTTTTCAGTTAACAAGTCAACATCAATTTCTTTTGCTGTAAAAAAGCTTGAGGAAGGTGGCTTGAGATTCGTCTTAAGTGTTTATAGCCTCTTGCCTATGCAGTCGGAGAGATTGAGGTCTGCAGCGTAGATCCTTCGGGGCTAAATGCATTTGTGCTAAGTTATAGCATTTTATAGACAACTTGTTGACTATGATTTGTCTTGTAGCTTACTCGCTTATGTTATTTTACCTACGCTTAGGATGTTG
>AoudOld_146656;Akloshbomyces
ACTTGATCTCAAATCAGATAAGAGTACCCGCTGAACTTAAGCATATCAATAAGCGGAGGAAAAGAAACTAACAAGGATTCCCTTAGTAACGGCGAGTGAAGCGGGAAGAGCTCAAATTTGAAATCTTCAAGGTTTGACCTTGACGAATTGTAGTTTATAGAAGTGTTTTCTGTTGGAGTTTTGGTAAAAGTTCTTTGGAATAGGACATCATAGAGGGTGAGAATCCCGTATTTGACCACGACTTTCCAGCTGTGTGATACACTTTCAAAGAGTCGGATTGTTTGGGAATGCAGTCCAAAATGGGTGGTAAATTTCATCTAAAGCTAAATATTGGCGAGAGACCGATAGCGAACAAGTACCGTGAGGGAAGATGAAAAGAACTTTGAAAAGAGAGTTAAACAGTACGTGAAATTGTCAAAAGGGAAGCGTTTGACACCAGTGTTGTTTTCTCGAAAATCAATTTAATGAGTTCTTGTTTTTAAGTTATTGTGACTTTATCAGCGCATTTCTTATTTTACTTGGCTCATTGAATGCACTTTTCGTTTAACAAGTCAACATCAATTTCTTTGGTGGTAAAAAGTTTAAAGGAAGGTGGCTTGGACTTCGGTTCAAGTGTTTATAGCCTTTTTTCTATGCCATCGGAGAGATTGAGGTCTGCAGCGTAGATCCTTCGGGGTTAGATACTTTGTGCTAAGTTATAGTTTTTTATAGACAACTTGTTGACTATAATTAACCCTGTAATTTACTCGCTAGAGCTATTTTACCTACGCT
>AoudOld_146705;Feramyces
ACTTGATCTCAAATCAGATAAGAGTACCCGCTGAACTTAAGCATATCAATAAGCGGAGGAAAAGAAACTAACAAGGATTCCCTTAGTAACGGCGAGTGAAGCGGGAAGAGCTCAAATTTGAAATCTTCAAGGTTCTACCTTGACGAATTGTAGTTTAAAGAAGTGTTTTCTGTTAGAGGAGTGGCAAAAGTTCTTTGGAATAGGACATCATAGAGGGTGAGAATCCCGTATTTGGTCATTCTTTCTAGCTGTGTGATACACTTTCAAAGAGTCGGATTGTTTGGGAATGCAGTCCAAAATGGGTGGTAAATTTCATCTAAAGCTAAATATTGGCGAGAGACCGATAGCGAACAAGTACCGTGAGGGAAAGATGAAAAGAACTTTGAAAAGAGAGTTAAACAGTACGTGAAATTGTCAAAAGGGAAGCGTTTGACACCAGTGTTGTTTTTCCGAAAATCAATTGTGCCTGGCTGGATTTTGTAGGAGTTTGACCTTATCAGCTTCTTCTGCTTTTTTCCGGTCTGGTGCAATGCACTTTTCGGTTAACAAGTCAACATCAATTTCTTTTGTTGTAAAAGGGTAATTGGAAGGTGGCTTTCTTTTCGGAGAAAGTGTTTATAGCCTTTTACCTCTACAATCGGAGAGATTGAGGTCTGCAGCGTAGATCCTTCGGGGTTAGATACATTTGTGCTAAGTTATAGCCCTGTATAGACAACTTGTTGACTATACTCGGTCATGTAGCTTACTCGCTTATGCTATTTTACCTACGCTTAGGATGTT
>AoudOld_146764;Feramyces
ACTTGATCTCAAATCAGATAAGAGTACCCGCTGAACTTAAGCATATCAATAAGCGGAGGAAAAGAAACTAACAAGGATTCCCTTAGTAACGGCGAGTGAAGCGGGAAGAGCTCAAATTTGAAATCTTCAAGGTTCTACCTTGACGAATTGTAGTTTAAAGAAGTGTTTTCTGTTAGAGGAGTGGCAAAAGTTCTTTGGAATAGGACATCATAGAGGGTGAGATCCCGTATTTGGTCATTCTTTCTAGCTGTGTGATACACTTTCAAAGAGTCGGATTGTTTGGGAATGCAGTCCAAAATGGGTGGTAAATTTCATCTAAAGCTAATTATTGGCGAGAGACCGATAGCGAACAAGTACCGTGAGGGAAAGATGAAAAGAACTTTGAAAAGAGAGTTAAACAGTACGTGAAATTGTCAAAAGGGAAGCGTTTGACACCAGTGTTGTTTTTCCGAAAATCAATTGTGCCTGGCTGGATTTTGTAGGAGTTTGACCTTATCAGCTTCTTCTGCTTTTTTCCGGTCTGGTGCAATGCACTTTTCGGTTAACAAGTCAACATCAATTTCTTTTGTTGTAAAAGGGTAATTGGAAGGTGGCTTTCTTTTCGGAGAAAGTGTTTATAGCCTTTTACCTCTACAATCGGAGAGATTGAGGTCTGCAGCGTAGATCCTTCGGGGTTAGATACATTTGTGCTAAGTTATAGCCCTGTATAGACAACTTGTTGACTATACTCGGTCATGTAGCTTACTCGCTTATGCTATTTTACCTACGCTTAGGATGTTGA
>AoudOld_146779;Kyollomyces
ACTTGATCTCAAATCAGATAAGAGTACCCGCTGAACTTAAGCATATCAATAAGCGGAGGAAAAGAAACTAACAAGGATTCCCTAGTAACGGCGAGTGAAGCGGGAAGAGCTCAAATTTGAAATCTTAAAGGGTTTCCCTTTACGAATTGTAGTTTAAAGAAGTGTTTCTGTTGAGGTTTTGGTAAAAGTTCTTTGGAATAGGACATCATAGAGGGTGAGAATCCGTATTTGACCTTTACTTTCAACTTTGTGATACACTTTCAAAGAGTCGGATTGTTTGGGAATGCAGTCCAAAATGGGTGGTAAATTTCATCTAAAGCTAAATATTGGCGAGAGACCGATAGCGAACAAGTACCGTGAGGGAAAGATGAAAAGAACTTTGAAAAGAGAGTTAAACAGTACGTGAAATTGTCAAAAGGGAAGCGTTTGACACCAGTGTTGTTTTTCTGAAAATCAATTAAAGAACTGTTTATGCTAAGTTGTTTAGACTTTATCAGCTAACTGTTTAGTTTTGAGCTTTTCTTTAATGCACTTTTCAGTTAACAAGTCAACATCAATTTCTTTTGCTGTAAAAAGCTTGAGGAAGGTGGCTTGAGATTCGTCTTAAGTGTTTATAGCCTCTTGCCTATGCAGTCGGAGAGATTGAGGTCTGCAGCGTAGATCCTTCGGGCTAAATGCATTTGTGCTATGTTATAGCATTTTATAGACAACTTGTTGACTATGATTTGTCTTGTAGCTTACTCGCTTATGTTATTTTACCTACGCTTAGGATGTTGA
>AoudOld_146840;Feramyces
ACTTGATCTCAAATCAGATAAGAGTACCCGCTGAACTTAAGCATATCAATAAGCGGAGGAAAAGAAACTAACAAGGATTCCCTTAGTAACGGCGAGTGAAGCGGGAAGAGCTCAAATTTGAAATCTTCAAGGTTCTACCTTGACGAATTGTAGTTTAAAGAAGTGTTTTCTGTTAGAGGAGTGGCAAAAGTTCTTTGGAATAGGACATCATAGAGGGTGAGAACCCGTATTTGGTCATTCTTTCTAGCTGTGTGATACACTTTCAAAGGTCGGATTGTTTGGGAATGCAGTCCAAAATGGGTGGCAAATTTCATCTAAAGCTAAATATTGGCGAGAGACCGATAGCGAACAAGTACCGTGAGGGAAAGATGAAAAGAACTTTGAAAAGAGAGTTAAACAGTACGTGAAATTGTCAAAAGGGAAGCGTTTGACACCGGTGTTGTTTTTCCGAAAATCAATTGTGCCTGGCTGGATTTGTAGGAGTTTGACCTTATCAGCTTCTTCTGCTTTTTTCCGGTCTGGTGCAATGCACTTTTCGGTTAACAAGTCAACATCAATTTCTTTTGTTGTAAAAGGGTAATTGGAAGGTGGCTTTCTTTTCGGAGAAAGTGTTTATAGCCTTTTACCTCTACAATCGGAGAGATTGAGGTCTGCAGCGTAGATCCTTCGGGGTTAGATACATTTGTGCTAAGTTATAGCCCTGTATAGACAACTTGTTGACTATACTCGGTCATGTAGCTTACTCGCTTATGCTATTTTACCTACGCTTAGGATGTTG
>AoudOld_146850;Feramyces
ACTTGATCTCAATCAGATAAGAGTACCCGCTGAACTTAAGCATATCAATAAGCGGAGGAAAAGAACTAACAAGGATTCCCTTAGTAACGGCGAGTGAAGCGGAAGAGCTCAAATTTGAAATCTTCAAGGTTCTACCTTGACGAATTGTAGTTTAAAGAAGTGTTTTCTGTTAGAGGAGTGGCAAAAGTTCTTTGGAATAGGACATCATAGAGGGTGAGGATCCCGTATTTGGTCATTCTTTCTAGCTGTGTGATACACTTTCAAAGAGTCGGATTGTTTGGGAATGCAGTCCAAAATGGGTGGTAAATTTCATCTAAAGCTAAATATTGGCGAGAGACCGATAGCGAACAAGTACCGTGAGGGAAAGATGAAAGAACTTTGAAAAGAGAGTTAAACAGTACGTGAAATTGTCAAAAGGGAAGCGTTTGACACCAGTGTTGTTTTTCCGAAAATCAATTGTGCCTGGCTGGATTTTGTAGGAGTTTGACCTTATCAGCTTCTTCTGCTTTTTTCCGGTCTGGTGCAATGCACTTTTCGGTTAACAAGTCAACATCAATTTCTTTTGTTGTAAAAGGGTAATTGGAAGGTGGCTTTCTTTTCGGAGAAAGTGTTTATAGCCTTTTACCTCTACAATCGGAGAGATTGAGGTCTGCAGCGTAGATCCTCGGGTTAGATACATTTGTGCTAAGTTATAGCCCTGTATAGACAACTTGTTGACTATACTCGGTCATGTAGCTTACTCGCTTATGCTATTT
>AoudOld_146889;Feramyces
ACTGATCTCAAATCAGATAAGAGTACCCGCTGAACTTAAGCATATCAATAAGCGGAGGAAAAGAAACTAACAAGGATTCCCTTAGTAACGGCGAGTGAAGCGGGAAGAGCTCAAATTTGAAATCTTCAAGGTCTACCTTGACGAATTGTAGTTTAAAGAAGTGTTTTCTGTTAGAGGAGTGGCAAAAGTTCTTTGGAATAGGACATCATAGAGGGTGAGAATCCCGTATTTGGTCATTCTTTCTAGCTGTGTGATACACTTTCAAAGAGTCGGATTGTTTGGGAATGCAGTCCAAAATGGGTGGTAAATTTCATCTAAAGCTAAATATTGGCGAGAGACCGATAGCGAACAAGTACCGTGAGGGAAAGATGAAAAGAACTTGAAAAGAGAGTTAAACAGTACGTGAAATTGTCAAAAGGGAAGCGTTTGACACCAGTGTTGTTTTTCCGAAAATCAATTGTGCCTGGCTGGATTTTGTAGGAGTTTGACCTTATCAGCTTCTTCTGCTTTTTCCGGTCTGGTGCAATGCACTTTTCGGTTAACAAGTCAACATCAATTTCTTTGTGTAAAGGGTAATTGGAAGGTGGCTTTCTTTTCGGAGAAAGTGTTTATAGCCTTTTACCTCTACAATCGGAGAGATTGAGGTCTGCAGCGTAGATCCTTCGGGTTAGATACATTTGTGCTAAGTTATAGCCCTGTATAGACAACTTGTTGACTATACTCGGTCATGTAGCTTACTCGCTTATGCTATTT
>AoudOld_14691;Feramyces
ACTTGATCTCAAATCAGATAAGAGTACCCGCTGAACTTAAGCATATCAATAAGCGGAGGAAAAGAAACTAACAAGGATTCCCTTAGTAACGGCGAGTGAAGCGGGAAGAGCTCAAATTTGAAATCTTCAAGGTTCTACCTTGACGAATTGTAGTTTAAAGAAGTGTTTTCTGTTAGAGGAGTGGCAAAAGTTCTTTGGAATAGGACATCATAGAGGGTGAGAATCCCGTATTTGGTCATTCTTTCTAGCTGTGTGATACACTTTCAAAGAGTCGGATTGTTTGGGAATGCAGTCCAAAATGGGTGGTAAATTTCATCTAAAGCTAAATATTGGCGAGAGACCGATAGCGAACAAGTACCGTGAGGGAAAGATGAAAAGAACTTTGAAAAGAGAGTTAAACAGTACGTGAAATTGTCAAAAGGGAAGCGTTTGACACCAGTGTTGTTTTTCCGAAAATCAATTGTGCCTGGCTGGATTTTGTAGGAGTTTGACCTTATCAGCTTCTTCTGCTTTTTTCCGGTCTGGTGCAATGCACTTTTCGGTTAACAAGTCAACATCAATTTCTTTTGTTGTAAAAGGGTAATTGGAAGGTGGCTTTCTTTTCGGAGAAAGTGTTTATAGCCTTTTACCTCTACAATCGGAGAGATTGAGGTCTGCAGCGTAGATCCTTCGGGGTTAGATACATTTGTGCTAAGTTATAGCCCTGTATAGACAACTTGTTGACTATACTCGGTCATGTAGCTTACTCGCTTATGCTATTTTACCTACGCTTAGGATGTTG
>AoudOld_146916;Feramyces
ACTTGATCTCAAATCAGATAAGAGTACCCGCTGAACTTAAGCATATCAATAAGCGGAGGAAAAGAAACTAACAAGGATTCCCTTAGTAACGGCGAGTGAAGCGGGAAGAGCTCAAATTTGAAATCTTCAAGGTTCTACCTTGACGAATTGTAGTTTAAAGAAGTGTTTTCTGTTAGAGGAGTGGCAAAAGTTCTTTGGAATAGGACATCATAGAGGGTGAGAATCCTGTATTTGGTCATTCTTTCTAGCTGTGTGATACACTTTCAAAGAGTCGGATTGTTTGGGAATGCAGTCCAAAATGGGTGGTAAATTTCATCTAAAGCTAAATATTGGCGAGAGACCGATAGCGAACAAGTACCGTGAGGGAAAGATGAAAAGAACTTTGAAAAGAGAGTTAAACAGTACGTGAAATTGTCAAAAGGGAAGCGTTTGACACCAGTGTTGTTTTTCCGAAAATCAATTGTGCCTGGCTGGATTTTGTGTGTATTGACCTTATCAGCTTCTTCTGCTTTTTTCCGTCTGTTGCAATGCACTTTTCGGTTAACAAGTCAACATCAATTTCTTTTGTTGTAAAAGGGTAATTGGAAGGTGGCTTTCTTTCGGAGAAAGTGTTTATAGCCTTTTACCTCTACAATCGGAGAGACTGAGGTCTGCAGCGTAGATCCTTCGGGGTTAGATACATTTGTGCTAAGCTTACAGCCTGTATAGACAACTTGTTGACTATACTCGGTCATGTAGCTTACTCGCTTATGCTATTT
>AoudOld_146994;Kyollomyces
ACTTGATCTCAAATCAGATAAGAGTACCCGCTGAACTTAAGCATATCAATAAGCGGAGGAAAAGAAACTAACAAGGATTCCCCTAGTAACGGCGAGTGAAGCGGGAAGAGCTCAAATTTGAAATCTTAAAGGGTTTCCCTTTACGAATTGTAGTTTAAAGAAGTGTTTTCTGTTGAGGTTTTGGTAAAAGTTCTTTGGAATAGGACATCATAGAGGGTGAGAATCCCGTATTTGACCTTTACTTTCAACTTTGTGATACACTTTCAAAGAGTCGGATTGTTTGGGAATGCAGTCCAAAATGGGTGGTAAATTTCATCTAAAGCTAAATATTGGCGAGAGACCGATAGCGAACAAGTACCGTGAGGGAAAGATGAAAAGAACTTTGAAAAGAGAGTTAAACAGTACGTGAAATTGTCAAAAGGGAAGCGTTTGACACCAGTGTTGTTTTTCTGAAAATCAATTAAAGAACTGTTTATGCTAAGTTGTTTAGACTTTATCAGCTAACTGTTTAGTTTTGAGCTTTTCTTTAATGCACTTTTCAGCTAACAAGTCAACATCAATTTCTTTTGCTGTAAAAAAGCTTGAGGAAGGTGGCTTGAGATTCGTCTTAAGTGTTTATAGCCTCTTGCCTATGCAGTCGGAGAGATTGAGGTCTGCAGCGTAGATCCTTCGGGGCTAAATGCATTTGTGCTAAGTTATAGCATTTTATAGACAACTTGTTGACTATGATTTGTCTTGTAGCTTACTCGCTTATGTTATTT
>AoudOld_147014;Feramyces
ACTTGATCTCAAATCAGATAAGAGTACCCGCTGAACTTAAGCATATCAATAAGCGGAGGAAAAGAAACTAACAAGGATTCCCTTAGTAACGGCGAGTGAAGCGGGAAGAGCTCAAATTTGAAATCTTCAAGGTTCTACCTTGACGAATTGTAGTTTAAAGTAGTGTTTTCTGTTAGAGGAGTGGCAAAAGTTCTTTGGAATAGGACATCATAGAGGGTGAGAATCCCGTATTTGGTCATTCTTTCTAGCTGTGTGATACACTTTCAAAGAGTCGGATTGTTTGGGAATGCAGTCCAAAATGGGTGGTAAATTTCATCTAAAGCTAAATATTGGCGAGAGACCGATAGCGAACAAGTACCGTGAGGGAAAGATGAAAAGAACTTTGAAAAGAGAGTTAAACAGTACGTGAAATTGTCAAAAGGGAAGCGTTTGACACCAGTGTTGTTTTTCCGAAAATCAATTGTGCCTGGCTGGATTTTGTAGGAGTTTGACCTTATCAGCTTCTTCTGCTTTTTTCCGGTCTGGTGCAATGCACTTTTCGGTTAACAAGTCAACATCAATTTCTTTTGTTGTAAAAGGGTAATTGGAAGGTGGCTTTCTTTTCGGAGAAAGTGTTTATAGCCTTTTACCTCTACAATCGGAGAGATTGAGGTCTGCAGCGTAGATCCTTCGGGGTTAGATACATTTGTGCTAAGTTATAGCCCTGTATAGACAACTTGTTGACTATACTCGGTCATGTAGCTTACTCGCTTATGCTATTTTACCTACGCTTAGGATGTTGA
>AoudOld_147036;Piromyces
ACTTGATCTCAAATCAGATAAGAGTACCCGCTGAACTTAAGCATATCAATAAGCGGAGGAAAAGAAACTAACAAGGATTCCCTTAGTAACGGCGAGTGAAGCGGGAAGAGCTCAAATTTGAAATCTTCAAGGTTTTACCTTGACGAATTGTAGTTTAAAGAAGTGTTTTCTGTTGAAGCTTTGGTAAAAGTTCTTTGGAATAGGACATCATAGAGGGTGAGAATCCCGTATTTGACCATTATTTTCAGCTGTGTGATACACTTTCAAAGAGTCGGATTGTTTGGGAATGCAGTCCAAAATGGGTGGTAAATTTCATCTAAAGCTAAATATTGGCGAGAGACCGATAGCGAACAAGTACCGTGAGGGAAAGATGAAAAGAACTTTGAAAAGAGAGTTAAACAGTACGTGAAATTGTCAAAAGGGAAGCGTTTGACACCAGTGTTGTTTTCTCGAAAATCAATTAAAAAGAGTTGGATTTTGTGTTGTATTGACCTTAACAGCTTGCTTCACTCTTTTCTTGCTTTTTTTAATGCACTTTTCGTTTAACAAGTCAACATCAGTTTCTTTTGTTGTAAAAGGGTCATTGGAAGGTGGCTTTCTCTTCGGAGAAAGTGTTTATAGCCTTTGATCTCTGCAATCGGAGAGACTGAGGTCTGCAGCGTAGATCCTTCGGGGTTAGATACATTTGTGCTAAGCTACAGCTTTTCATAGACAACTTGTTGACTATGTTTAGTCTTGTAACTTACCCGCTTATGCTATTT
>AoudOld_147111;Feramyces
ACTTGATCTCAAATCAGATAAGAGTACCCGCTGAACTTAAGCATATCAATAAGCGGAGGAAAAGAAACTAACAAGGATTCCCTTAGTAACGGCGAGTGAAGCGGGAAGAGCTCAAATTTGGAATCTTCAAGGTTCTACCTTGACGAATCGTAGTTTAAAGAAGTGTTTTCTGTTGGAGGAGTGGCAAAAGTTCTTTGGAATAGGACATCATAGAGGGTGAGAATCCCGTATTTGGTCATTCTTTCTAGCTGTGTGATACACTTTCAAAGAGTCGGATTGTTTGGAATGCAGTCCAAAATGGGTGGTAAATTTCATCTAAAGCTAAATATTGGCGAGAGACCGATAGCGAACAAGTACCGTGAGGGAAAGATGAAAAGAACTTTGAAAAGAGAGTTAAACAGTACGTGAAATTGTCAAAAGGGAAGCGTTTGACACCAGTGTTGTTTTTCCGAAAATCAATTGTGCCTGGCTGGATTTTGTAGGAGTTTGACCTTATCAGCTTCTTCTGCTTTTTTCCGGTCTGGTGCAATGCACTTTTCGGTTAACAAGTCAACATCAATTTCTTTTGTTGTAAAGGGTAATTGGAGGTGGCTTTCTTTTCGGAGAAAGTGTTTATAGCCTTTTACCTCTACAATCGGAGAGATTGAGGTCTGCAGCGTAGATCCTTCGGGTTAGATACATTTGTGCTAAGTTATAGCCCTGTATAGACAACTTGTTGACTATACTCGGTCATGTAGCTTACTCGCTTATGCTATTTTACCTACGCTTAGGATGTTG
>AoudOld_147173;Kyollomyces
ACTTGATCTCAAATCAGATAAGAGTACCCGCTAACTAAGCATATCAGTAAGCGGAGGAAAAGAAACTAACAAGGATTCCCTAGTAACGGCGAGTGAAGCGGGAAGAGCTCAAATTTGAAATCTTAAAGGGTTTCCTTTACGAATTGTAGTTTAAAGAAGTGTTTTCTGTTGAGGTTTTGGTAAAAGTTCTTTGGAATAGGACATCATAGAGGGTGAGAATCCCGTATTTGACCTTTACTTTCAACTTTGTGATACACTTTCAAAGAGTCGGATTGTTTGGGAATGCAGTCCAAAATGGGTGGTAAATTTCATCTAAAGCTAAATATTGGCGAGAGACCGATAGCGAACAAGTACCGTGAGGAAAGATGAAAGAACTTTGAAAGAGAGTTAAACAGTACGTGAAATTGTCAAAGGGAAGCGTTTGACACCAGTGTTGTTTTTCTGAAATCAATTAAAGAACTGTTTATGCTAAGTTGTTTAGACTTTATCAGCTAACTGTTTAGTTTTGAGCTTTTCTTTAATGCACTTTTCAGTTAACAAGTCAACATCAATTTCTTTTGCTGTAAAAAAGCTTGAGGAAGGTGGCTTGAGATTCGTCTTAAGTGTTTATAGCCTCTTGCCTATGCAGTCGGAGAGATTGAGGTCTGCAGCGTAGATCCTTCGGGCTAAATGCATTTGTGCTAAGTTATAGCATTTTATAGACAACTTGTTGACTATGATTTGTCTTGTAGCTTACTCGCTTATGTTATTTTACCTACGCTTAGGATGTTG
>AoudOld_147200;Kyollomyces
ACTTGATCTCAAATCAGATAAGAGTACCCGCTGAACTTAAGCATATCAATAAGCGGAGGAAAAGAAACTAACAAGGATTCCCCTAGTAACGGCGAGTGAAGCGGGAAGAGCTCAAATTTGAAATCTTAAAGGGTTTCCCTTTACGAATTGTAGTTTAAAGGAGTGTTTTCTGTTGAGGTTTTGGTAAAAGTTCTTTGGAATAGGACATCATAGAGGGTGAGAATCCCGTATTTGACCTTTACTTTCAACTTTGTGATACACTTTCAAAGAGTCGGATTGTTTGGGAATGCAGTCCAAAATGGGTGGTAAATTTCATCTAAAGCTAAATATTGGCGAGAGACCGATAGCGAACAAGTACCGTGAGGGAAAGATGAAAAGAACTTTGAGAAGAGAGTTAAACAGTACGTGAAATTGTCAAAAGGGAAGCGTTTGACACCAGTGTTGTTTTTCTGAAAATCAATTAAAGAACTGTTTATGCTAAGTTGTTTAGACTTTATCAGCTAACTGTTTAGTTTTGAGCTTTTCTTTAATGCACTTTTCAGTTAACAAGTCAACATCAATTTCTTTTGCTGTAAAAAAGCTTGAGGAAGGTGGCTTGAGATTCGTCTTAAGTGTTTATAGCCTCTTGCCTATGCAGTCGGAGAGATTGAGGTCTGCAGCGTAGATCCTTCGGGGCTAAATGCATTTGTGCTAAGTTATAGCATTTTATAGACAACTTGTAGACTATGATTTGTCTTGTAGCTTACTCGCTTATGTTATTTTACCTACGCTTAGGATGTTG
>AoudOld_147231;Piromyces
ACTTGATCTCAAATCAGATAAGAGTACCCGCTGAACTTAAGCATATCAATAAGCGGAGGAAAAGAAACTAACAAGGATTCCCTTAGTAACGGCGAGTGAAGCGGGAAGAGCTCAAATTTGAAATCTTCAAGGTTTTACCTTGACGAATTGTAGTTTAAAGAAGTGTTTTCTGTTGAAGTTTTGGTAAAAGTTCTTTGGAATAGGACATCATAGAGGGTGAGAATCCCGTATTTGACCATTATTTTCAGCTGTGTGATACACTTTCAAAGAGTCGGATTGTTTGGGAATGCAGTCCAAATGGGTGGTAAATTTCATCTAAAGCTAAATATTGGCGAGAGACCGATAGCGAACAAGTACCGTGAGGGAAAGATGAAAAGAACTTTGAAAAGAGAGTTAAACAGTACGTGAATTGTCAAAAGGGAAGCGTTTGACACCAGTGTTGTTTTCTCGAAAATCAATTAAAAAGAGTTGGATTTTGTGTTGTATTGACCTTAACAGCTTGCTTCACTCTTTTCTTGCTTTTTTAATGCACTTTTCGTTTAACAAGTCAACATCAGTTTCTTTTGTTGTAAAAGGGTCATTGGAAGGTGGCTTTCTCTTCGGAGAAAGTGTTTATAGCCTTTGATCTCTGCAATCGGAGAGACTGAGGTCTGCAGCGTAGATCCTTCGGGGTTAGATACATTTGTGCTAAGCTACAGCTTTTCATAGACAACTTGTTGACTATGTTTAGTCTTGTAACTTACCCGCTTATGCTATTTTACCTACGCTTAGGATGT
>AoudOld_147270;Feramyces
ACTTGATCTCAAATCAGATAAGAGTACCCGCTGAACTTAAGCATATCAATAAGCGGAGGAAAAGAAACTAACAAGGATTCCCTTAGTAACGGCGAGTGAAGCGGGAAGAGCTCAAATTTGAAATCTTCAAGGTTCTACCTTGACGAATTGTAGTTTAAAGAAGTGTTTTCTGTTAGAGGAGTGGCAAAAGTTCTTTGGAATAGGACATCATAGAGGGTGAGAATCCCGTATTTGGTCATTCTTTCTAGCTGTGTGATACACTTTCAAAGAGTCGGATTGTTTGGGAATGCAGTCCAAAATGGGTGGTAAATTTCATCTAAAGCTAAATATTGGCGAGAGACCGATAGCGAACAAGTACCGTGAGGGAAAGATGAAAAGAACTTTGAAAAGAGAGTTAAACAGTACGTGAAATTGTCAAAAGGGAAGCGTTTGACACCAGTGTTGTTTTTCCGAAAATCAATTGTGCCTGGCTGGATTTTGTAGGAGTCTGACCTTATCAGCTTCTTCTGCTTTTTTCCGGTCTGGTGCAATGCACTTTTCGGTTAACAAGTCAACATCAATTTCTTTTGTTGTAAAAGGGTAATTGGAAGGTGGCTTTCTTTTCGGAGAAAGTGTTTATAGCCTTTTACCTCTACAATCGGAGAGATTGAGGTCTGCAGCGTAGATCCTTCGGGTTAGATACATTTGTGCTAAGTTATAGCCCTGTATAGACAACTTGTTGACTATACTCGGTCATGTAGCTTACTCGCTTATGCTATTT
>AoudOld_147392;Feramyces
ACTTGATCTCAAATCAGATAAGAGTACCCGCTGAACTTAAGCATATCAATAAGCGGAGGAAAAGAAACTAACAAGGATTCCCTTAGTAACGGCGAGTGAAGCGGGAAGAACTCAAATTTGAAATCTTCAAGGTTCTACCTTGACGAATTGTAGTTTAAAGAAGTGTTTTCTGTTAGAGGAGTGGCAAAAGTTCTTTGGAATAGGACATCATAGAGGGTGAGAATCCCGTATTTGGTCATTCTTTCTAGCTGTGTGATACACTTTCAAAGAGTCGGATTGTTTGGGAATGCAGTCCAAAATGGGTGGTAAATTTCATCTAAAGCTAAATATTGGCGAGAGACCGATAGCGAACAAGTACCGTGAGGGAAAGATGAAAAGAACTTTGAAAAGAGAGTTAAACAGTACGTGAAATTGTCAAAAGGGAAGCGTTTAACACCAGTGTTGTTTTTCCGAAAATCAATTGTGCCTGGCTGGATTTTGTAGGAGTTTGACCTTATCAGCTTCTTCTGCTTTTTTCCGGTCTGGTGCAATGCACTTTTCGGTTAACAAGTCAACATCAATTTCTTTTGTTGTAAAAGGGTAATTGGAAGGTGGCTTTCTTTTCGGAGAAAGTGTTTATAGCCTTTTACCTCTACAATCGGAGAGATTGAGGTCTGCAGCGTAGATCCTTCGGGGTTAGATACATTTGTGCTAAGTTATAGCCCTGTATAGACAACTTGTTGACTATACTCGGTCATGTAGCTTACTCGCTTATGCTATTT
>AoudOld_147400;Feramyces
ACTTGATCTCAAATCAGATAAGAGTACCCGCTGAACTTAAGCATATCAATAAGCGGAGGAAAAGAAACTAACAAGGATTCCCTTAGTAACGGCGAGTGAAGCGGGAAGAGCTCAAATTTGAAATCTTCAAGGTTCTACCTTGACGAATTGTAGTTTAAAGAAGTGTTTTCTGTTAGAGGAGTGGCAAAAGTTCTTTGGAATAGGACATCACAGAGGGTGAGAATCCCGTATTTGGTCATTCTTTCTAGCTGTGTGATACACTTTCAAAGAGTCGGATTGTTTGGGAATGCAGTCCAAAATGGGTGGTAAATTTCATCTAAAGCTAAATATTGGCGAGAGACCGATAGCGAACAAGTACCGTGAGGGAAAGATGAAAAGAACTTTGAAAAGAGAGTTAAACAGTACGTGAAATTGTCAAAAGGGAAGCGTTTGACACCAGTGTTGTTTTTCCGAAAATCAATTGTGCCTGGCTGGATTTTGTAGGAGTTTGACCTTATCAGCTTCTTCTGCTTTTTTCCGGTCTGGTGCAATGCACTTTTCGGTTAACAAGTCAACATCAATTTCTTTTGTTGTAAAAGGGTAATTGGAAGGTGGCTTTCTTTTCGGAGAAAGTGTTTATAGCCTTTTACCTCTACAATCGGAGAGATTGAGGTCTGCAGCGTAGATCCTTCGGGGTTAGATACATTTGTGCTAAGTTATAGCCCTGTATAGACAACTTGTTGACTATACTCGGTCATGTAGCTTACTCGCTTATGCTATTTTACCTACGCTTAGGATGTTGA
>AoudOld_147411;Caecomyces
ACTTGATCTCAAATCAGATAAGAGTACCCGCTGAACTTAAGCATATCAATAAGCGGAGGAAAGAAACTAACTAGGATTCCCTCAGTAACGGCGAGTGAAGCGGGAAGAGCTCAAATTTGAAATCTTCAAGGTTCTACCTTGACGATTGTAGTTTAAAGAAGTGTTTTCTGTTGGAGTTTTGGTAAAAGTTCTTTGGAATAGGACATCATAGAGGGTGAGAATCCCGTATTTGACCATTATTTCCAGCTTTGTGATACACTTTCAAAGAGTCGGATTGTTTGGGAATGCAGTCCAAAATGGGTGGTAAATTTCATCTAAGCTAAATATTGGCGAGAGACCGATAGCGAACAAGTACCGTGAGGGAAGATGAAAAGAACTTTGAAAGAGAGTTAAACAGTACGTGAAATTGTCAAAAGGGAAGCGTTTGACACCAGTGTTGTTTTCTCGAAAATCAATTAAAAAAGGCTGGATTTTGTGTTGTATTGACTTTATAGCTTTCTGCACTCTTTTCCTGTCTTTTTTAATGCACTTTTCGTTTAACAAGTCAACATCAATTTCTTTTGTTGTAAAGGGGTCATTGGAAGGTGGCTTTCTTTTCGGAGAAAGTGTTTATAGCCTTTGCCTCTGCAATCGGAGAGATTGAGGTCTGCAGCGTAGATCCTTCGGGTTAGATACATTTGTGCTAAGTTATAGCTTTCATAGACAACTTGTTGACTATGATCAGTCATGTAGCTTACTCGCTTATGCTATTTTACC
>AoudOld_14747;Feramyces
ACTTGATCTCAAATCAGATAAGAGTACCCGCTGAACTTAAGCATATCAATAAGCGGAGGAAAAGAAACTAACAAGGATTCCCTTAGTAACGGCGAGTGAAGCGGGAAGAGCTCAAATTTGAAATCTTCAAGGTTCTACCTTGACGAATTGTAGTTTAAAGAAGTGTTTTCTGTTAGAGGAGTGGCAAAAGTTCTTTGGAATAGGACATCATAGAGGGTGAGAATCCCGTATTTGGTCATTCTTTCTAGCTGTGTGATACACTTTCAAAGAGTCGGATTGTTTGGGAATGCAGTCCAAAATGGGTGGTAAATTTCATCTAAAGCTAAATATTGGCGAGAGACCGATAGCGAACAAGTACCGTGAGGGAAAGATGAAAAGAACTTTGAGAAGAGAGTTAAACAGTACGTGAAATTGTCAAAAGGGAAGCGTTTGACACCAGTGTTGTTTTTCCGAAAATCAATTGTGCCTGGCTGGATTTTGTAGGAGTTTGACCTTATCAGCTTCTTCTGCTTTTTTCCGGTCTGGTGCAATGCACTTTTCGGTTAACAAGTCAACATCAATTTCTTTTGTTGTAAAAGGGTAATTGGAAGGTGGCTTTCTTTTCGGAGAAAGTGTTTATAGCCTTTTACCTCTACAATCGGAGAGATTGAGGTCTGCAGCGTAGATCCTTCGGGGTTAGATACATTTGTGCTAAGTTATAGCCCTGTATAGACAACTTGTTGACTATACTCGGTCATGTAGCTTACTCGCTTATGCTATTTTACCTACGCTTAGGATGTTG
>AoudOld_147475;Kyollomyces
ACTTGATCTCAAATCAGATAAGAGTACCCGCTGAACTTAAGCATATCAATAAGCGGAGGAAAAGAAACTAACAAGGATTCCCCTAGTAACGGCGAGTGAAGCGGGAAGAGCCAAATTTGAAATCTTAAAGGGTTTCCCTTTACGAATTGTAGTTTAAAGAAGTGTTTTCTGTTGAGGTTTTGGTAAAAGTTCTTTGGAATAGGACATCATAGAGGGTGAGAATCCCGTATTTGACCTTTACTTTCAACTTTGTGATACACTTTCAAAGAGTCGGATTGTTTGGGAATGCAGTCCAAAATGGGTGGTAAATTTCATCTAAAGCTAAATATTGGCGAGAGACCGATAGCGAACAAGTACCGTGAGGGAAAGATGAAAAGAACTTTGAAAAGAGAGTTAAACAGTACGTGAAATTGTCAAAAGGGAAGCGTTTGACACCAGTGTTGTTTTTCTGAAAATCAATTAAAGAACTGTTTATGCTAAGTTGTTTAGACTTTATCAGCTAACTGTTTAGTTTTGAGCTTTTCTTTAATGCACTTTTCAGTTAACAAGTCAACATCAATTTCTTTTGCTGTAAAAAAGCTTGAGGAAGGTGGCTTGAGATTCGTCTTAAGTGTTTATAGCCTCTTGCCTATGCAGTCGGAGAGATTGAGGTCTGCAGCGTAGATCCTTCGGGGCTAAATGCATTTGTGCTAAGTTATAGCATTTTATAGACAACTTGTGACTATGATTTGTCTTGTAGCTTACTCGCTTATGTTATTT
>AoudOld_147544;Feramyces
ACTTGATCTCAAATCAGATAAGAGTACCCGCTGAACTTAAGCATATCAATAAGCGGAGGAAAAGAAACTAACAAGGATTCCCTTAGTAACGGCGAGTGAAGCGGGAAGAGCTCAAATTTGAAATCTTCAAGGTTCTACCTTGACGAATTGTAGTTTAAAGAAGTGTTTTCTGTTAGAGGAGTGGCAAAAGTTCTTTGGAATAGGACATCATAGAGGGTGAAAATCCCGTATTTGGTCATTCTTTCTAGCTGTGTGATACACTTTCAAAGAGTCGGATTGTTTGGGAATGCAGTCCAAAATGGGTGGTAAATTTCATCTAAAGCTAAATATTGGCGAGAGACCGATAGCGAACAAGTACCGTGAGGGAAAGATGAAAAGAACTTCGAAAAGAGAGTTAAACAGTACGTGAAATTGTCAAAAGGGAAGCGTTTGACACCAGTGTTGTTTTTCCGAAAATCAATTGTGCCTGGCTGGATTTTGTAGGAGTTTGACCTTATCAGCTTCTTCTGCTTTTTTCCGGTCTGGTGCAATGCACTCTTCGGTTAACAAGTCAACATCAATTTCTTTTGTTGTAAAAGGGTAATTGGAAGGTGGCTTTCTTTTCGGAGAAAGTGTTTATAGCCTTTTACCTCTACAATCGGAGAGATTGAGGTCTGCAGCGTAGATCCTTCGGGGTTAGATACATTTGTGCTAAGTTATAGCCCTGTATAGACAACTTGTTGACTATACTCGGTCATGTAGCTTACTCGCTTATGCTATTT
>AoudOld_147576;Feramyces
ACTTGATCTCAAATCAGATAAGAGTACCCGCTGAACTTAAGCATATCAATAAGCGGAGGAAAAGAAACTAACAAGGATTCCCTTAGTAACGGCGAGTGAAGCGGGAAGAGCTCAAATTTGAAATCTTCAAGGTTCTACCTTGACGAATTGTAGTTTAAAGAAGTGTTTTCTGTTAGAGGAGTGGCAAAAGTTCTTTGGAATAGGACATCATAGAGGGTGAGAATCCCGTATTTGGTCATTCTTTCTAGCTGTGTGATACACTTTCAAAGAGTCGGATTGTTTGGGAATGCAGTCCAAAATGGGTGGTAAATTTCATCTAAAGCTAAATATTGGCGAGAGACCGATAGCGAACAAGTACCGTGAGGGAAAGATGAAAAGAACTTTGAAAAGAGAGTTAAACAGTACGTGAAATTGTCAAAAGGGAAGCGTTTGACACCAGTGTTGTTTTTCCGAAAATCAATTGTGCCTGGCTGGATTTTGTAGGAGTTTGACCTTATCAGCTTCTTCTGCTTTTTTCCGGTCTGGTGCAATGCACTTTTCGGTTAACAAGTCAACATCAATTTCTTTTGTTGTAAAAGGGTAATTGGAAGGTGGCTTTCTTTTCGGAGAAAGTGTTTATAGCCTTTTACCTCTACAATCGGAGAGATTGAGGTCTGCAGCGTAGATCCTTCGGGGTTAGATACATTTGTGCAAAGTTATAGCCCTGTATAGACAACTTGTTGACTATACTCGGTCATGTAGCTTACTCGCTTATGCTATTT
>AoudOld_147602;Kyollomyces
ACTTGATCTCATATCAGATAAGAGTACCCGCTGAACTTAAGCATATCAATAAGCGGAGGAAAAGAAACTAACAAGGATTCCCCTAGTAACGGCGAGTGAAGCGGGAAGAGCTCAAATTTGAAATCTTAAAGGGTTTCCCTTTACGAATTGTAGTTTAAAGAAGTGTTTTCTGTTGAGGTTTTGGTAAAAGTTCTTTGGAATAGGACATCATAGAGGGTGAGAATCCCGTATTTGACCTTTACTTTCAACTTTGTGATACACTTTCAAAGAGTCGGATTGTTTGGGAATGCAGTCCAAAATGGGTGGTAAATTTCATCTAAAGCTAAATATTGGCGAGAGACCGATAGCGAACAAGTACCGTGAGGGAAAGATGAAAAGAACTTTGAAAAGAGAGTTAAACAGTACGTGAAATTGTCAAAAGGGAAGCGTTTGACACCAGTGTTGTTTTTCTGAAAATCAATTAAAGAACTGTTTATGCTAAGTTGTTTAGACTTTATCAGCTAACTGTTTAGTTTTGAGCTTCTCTTAATGCACTTTTCAGTTAACAAGTCAACATCAATTTCTTTTGCTGTAAAAAAGCTTGAGGAAGGTGGCTTGAGATTCGTCTTAAGTGTTTATAGCCTCTTGCCTATGCAGTCGGAGAGATTGAGGTCTGCAGCGTAGATCCTTCGGGGCTAAATGCATTTGTGCTAAGTTATAGCATTTTATAGACAACTTGTTGACTATGATTTGTCTTGTAGCTTACTCGCTTATGTTATTTTACCTACGCTTAGGATGTTG
>AoudOld_14765;Feramyces
ACTTGATCTCAAATCAGATAAGAGTACCCGCTGAACTTAAGCATATCAATAAGCGGAGGAAAAGAAACTAACAAGGATTCCCTTAGTAACGGCGAGTGAAGCGGGAAGAGCTCAAATTTGAAATCTTCAAGGTTCTACCTTGACGAATTGTAGTTTAAAGAAGTGTTTTCTGTTAGAGGAGTGGCAAAAGTTCTTTGGAATAGGACATCATAGAGGGTGAGAATCCCGTATTTGGTCATTCTTTCTAGCTGTGTGATACACTTTCAAAGAGTCGGATTGTTTGGGAATGCAGTCCATAATGGGTGGTAAATTTCATCTAAAGCTAAATATTGGCGAGAGACCGATAGCGAACAAGTACCGTGAGGGAAAGATGAAAAGAACTTTGAAGAGAGAGTTAAACAGTACGTGAAATTGTCAAAAGGGAAGCGTTTGACACCAGTGTTGTTTTTCCGAAAATCAATTGTGCCTGGCTGGATTTTGTAGGAGTTTGACCTTATCAGCTTCTTCTGCTTTTTTCCGGTCTGGTGCAATGCACTTTTCGGTTAACAAGTCAACATCAATTTCTTTTGTTGTAAAAGGGTAATTGGAAGGTGGCTTTCTTTTCGGAGAAAGTGTTTATAGCCTTTTACCTCTACAATCGGAGAGATTGAGGTCTGCAGCGTAGATCCTTCGGGGTTAGATACATTTGTGCTAAGTTATAGCCCTGTATAGACAACTTGTTGACTATACTCGGTCATGTAGCTTACTCGCTTATGCTATTTTACCTACGCTTAGGATGTTGA
>AoudOld_147705;Feramyces
ACTTGATCTCAAATCAGATAAGAGTACCCGCTGAACTTAAGCATATCAATAAGCGGAGGAAAAGAAACTAACAAGGATTCCCTTAGTAACGGCGAGTGAAGCGGGAAGAGCTCAAATTTGAAATCTTCAAGGTTCTACCTTGACGAATTGTAGTTTAAAGAAGTGTTTTCTGTTAGAGGAGTGGCAAAAGTTCTTTGGAATAGGACATCATAGAGGGTGAGAATCCCGTATTTGGTCATTCCTTCTAGCTGTGTGATACACTTTCAAAGAGTCGGATTGTTTGGGAATGCAGTCCAAAATGGGTGGTAAATTTCATCTAAAGCTAAATATTGGCGAGAGACCGATAGCGAACGAGTACCGTGAGGGAAAGATGAAAAGAACTTTGAAAAGAGAGTTAAACAGTACGTGAAATTGTCAAAAGGGAAGCGTTTGACACCAGTGTTGTTTTTCCGAAAATCAATTGTGCCTGGCTGGATTTTGTAGGAGTTTGACCTTATCAGCTTCTTCTGCTTTTTTCCGGTCTGGTGCAATGCACTTTTCGGATAACAAGTCAACATCAATTTCTTTTGTTGTAAAAGGGTAATTGGAAGGTGGCTTTCTTTTCGGAGAAAGTGTTTATAGCCTTTTACCTCTACAATCGGAGAGATTGAGGTCTGCAGCGTAGATCCTTCGGGTTAGATACATTTGTGCTAAGTTATAGCCCTGTATAGACAACTTGTTGACTATACTCGGTCATGTAGCTTACTCGCTTATGCTATTTTACCTACGCTTAGGATGTTGA
>AoudOld_147805;Kyollomyces
ACTTGATCTCAAATCAGATAAGAGTACCCGCTGAACTTAAGCATATCAATAAGCGGAGGAGAAGAAACTAACAAGGATTCCCTAGTAACGGCGAGTGAAGCGGGAAGAGCTCAAATTTGAAATCTTAAAGGGTTTCCCTTTACGAATTGTAGTTTAAAGAAGTGTTTTCTGTTGAGGTTTTGGTAAAAGTTCTTTGGAATAGGACATCATAGAGGGTGAGAATCCCGTATTTGACCTTTACTTTCAACTTTGTGATACACTTTCAAAGAGTCGGATTGTTTGGGAATGCAGTCCAAAATGGGTGGTAAATTTCATCTAAAGCTAAATATTGGCGAGAGACCGATAGCGAACAAGTACCGTGAGGGAAAGATGAAAAGAACTTTGAAAAGAGAGTTAAACAGTACGTGAAATTGTCAAAAGGGAAGCGTTTGACACCAGTGTTGTTTTTCTGAAAATCAATTAAAGAACTGTTTATGCTAAGTTGTTTAGACTTTAGCAACTATCTGCTTAGTTTTGAGCTTTTCTTTAATGCACTTTTCAGTTAACAAGTCAACATCAATTTCTTTTGCTGTAAAAAGCTTGAGGAAGGTGGCTTGAGATTCGTCTTAAGTGTTTATAGCCTCTTGCCTATGCAGTCGGAGAGATTGAGGTCTGCAGCGTAGATCTTCGGGGCTAAATGCATTTGTGCTAAGTTATAGCATTTTATAGACAACTTGTTGACTATGATTTGTCTTGTAGCTTACTCGCTTATGTTATTTTACCTACGCTTAGGATGTTG
>AoudOld_147951;Kyollomyces
ACTTGATCTCAAATCAGATAAGAGTACCCGCTGAACTTAAGCATATCAATAAGCGGAGGAAAAGAAACTAACAAGGGTTCCCCTAGTAACGGCGAGTGAAGCGGGAAGAGCTCAAATTTGAAATCTTAAAGGGTTTCCCTTTACGAATTGTAGTTTAAAGAAGTGTTTTCTGTTGAGGTTTTGGTAAAAGTTCTTTGGAATAGGACATCATAGAGGGTGAGAATCCCGTATTTGACCTTTACTTTCAACTTTGTGATACACTTTCAAAGAGTCGGATTGTTTGGGAATGCAGTCCAAAATGGGTGGTAAATTTCATCTAAAGCTAAATATTGGCGAGAGACCGATAGCGAACAAGTACCGTGAGGGAAAGATGAAAAGAACTTTGAAAAGAGAGTTAAACAGTACGTGAAATTGTCAAAAGGGAAGCGTTTGACACCAGTGTTGTTTTTCTGAAAATCAATTAAAGAACTGTTTATGCTAAGTTGTTTAGACTTTATCAGCTAACTGTTTAGTTTTGAGCTTTTCTTTAATGCACTTTTCAGTTAACAAGTCAACATCGATTTCTTTTGCTGTAAAAAAGCTTGAGGAAGGTGGCTTGAGATTCGTCTTAAGTGTTTATAGCCTCTTGCCTATGCAGTCGGAGAGATTGAGGTCTGCAGCGTAGATCCTTCGGGGCTAAATGCATTTGTGCTAAGTTATAGCATTTTATAGACAACTTGTTGACTATGATTTGTCTTGTAGCTTACTCGCTTATGTTATTTTACCT
>AoudOld_147959;Feramyces
ACTTGATCTCAAATCAGATAAGAGTACCCGCTGAACTTAAGCATATCAATAAGCGGAGGAAAAGAAACTAACAAGGATTCCCTTAGTAACGGCGAGTGAAGCGGGAAGAGCTCAAATTTGAAATCTTCAAGGTTCTACCTTGACGAATTGTAGTTTAAAGAAGTGTTTTCTGTTAGAGGAGTGGCAAAAGTTCTTTGGAATAGGGCATCATAGAGGGTGAGAATCCCGTATTTGGTCATTCTTTCTAGCTGTGTGATACACTTTCAAAGAGTCGGATTGTTTGGGAATGCAGTCCAAAATGGGTGGTAAATTTCATCTAAAGCTAAATACTGGCGAGAGACCGATAGCGAACAAGTACCGTGAGGGAAAGATGAAAAGAACTTTGAAAAGAGAGTTAAACAGTACGTGAAATTGTCAAAAGGGAAGCGTTTGACACCAGTGTTGTTTTTCCGAAAATCAATTGTGCCTGGCTGGATTTTGTAGGAGTTTGACCTTATCAGCTTCTTCTGCTTTTTTCCGGTCTGGTGCAATGCACTTTTCGGTTAACAAGTCAACATCAATTTCTTTTGTTGTAAAAGGGTAATTGGAAGGTGGCTTTCTTTTCGGAGAAAGTGTTTATAGCCTTTTACCTCTACAATCGGAGAGATTGAGGTCTGCAGCGTAGATCCTTCGGGGTTAGATACATTTGTGCTAAGTTATAGCCCTGTATAGACAACTTGTTGACTATACTCGGTCATGTAGCTTACTCGCTTATGCTATTTTACCTACGCTTAGGATGTTG
>AoudOld_147985;Piromyces
ACTTGATCTCAAATCAGATAAGAGTACCGCTGAACTTAAGCATATCAATAAGCGGAGGAAAAGAACTAACAAGGATTCCTTAGTAACGGCGAGTGAAGCGGGAAGAGCTCAAATTTGAAATCTTCAAGGTTTTACCTTGACGAATTGTAGTTTAAAGAAGTGTTTTCTGTTGAAGTTTTGGTAAAAGTTCTTTGGAATAGGACATCATAGAGGTGAGAATCCCGTATTTGACCATTATTTTCAGCTGTGTGATACACTTTCAAGAGTCGGATTGTTTGGGAATGCAGTCCAAAATGGTGGTAATTTCATCTAAAGCTAAATATGGCGAGAGACCGATAGCGAACAAGTACCGTGAGGAAAGATGAAAAGAACTTTGAAAAGAGAGTTAAACAGTACGTGAAATTGTCAAAAGGGAAGCGTTTGACACCAGTGTTGTTTTCTCGAAATCAATTGAAAAGAGTTGGATTTTGTGTTGTATTGACCTTAACAGCTTGCTTCACTCTTTTCTTGCTTTTTTAATGCACTTTTCGTTTAACAAGTCAACATCAGTTTCTTTTGTTGTAAAAGGGTCATTGGAAGGTGGCTTTCTCTTCGGAGAAAGTGTTTATAGCCTTTGATCTCTGCAATCGGAGAGACTGAGGTCTGCAGCGTAGATCCTTCGGGTTAGATACATTTGTGCTAAGCTACAGCTTTCATAGACAACTTGTTGACTATGTTTAGTCTGTAACTTACCCGCTTATGCTATTTTACCTACGCTTAGGATGTTGA
>AoudOld_148024;Piromyces
ACTTGATCTCAAATCAGATAAGAGTACCCGCTGAACTTAAGCATATCAATAAGCGGAGGAAAGAAACTAACAAGGATTCCCTTAGTAACGGCGAGTGAAGCGGGAAGAGCTCAAATTTGAAATCTTCAAGGTTTTACCTTGACGAATTGTAGTTTAAAGAAGTGTTTTCTGTTGAAGTTTTGGTAAAAGTTCTTTGGAATAGGACATCATAGAGGGTGAGAATCCCGTATTTGACCATTATTTTCAGCTGTGTGATACACTTTCAAAGAGTCGGATTGTTTGGGAATGCAGTCCAAAATGGGTGGTAAATTTCATCTAAAGCTAAATATTGGCGAGAGACCGATAGCGAACAAGTACCGTGGAGGGAAAGACGAAAAGAACTTTGAAAAGAGAGTTAAACAGTACGTGAAATTGTCAAAAGGGAAGCGTTTGACACCAGTGTTGTTTTCTCGAAAATCAATTAAAAAGAGTTGGATTTTGTGTTGTATTGACCTTAACAGCTTGCTTCACTCTTTTCTTGCTTTTTTTAATGCACTTTTCGTTTAACAAGTCAACATCAGTTTCTTTTGTTGTAAAAGGGTCATTGGAAGGTGGCTTTCTCTTCGGAGAAAGTGTTTATAGCCTTTGATCTCTGCAATCGGAGAGACTGAGGTCTGCAGCGTAGATCCTTCGGGGTTAGATGCATTTGCGCCAAGCTACAGCTATTCATAGACAACTTGTTGACTATGTTTAGTCTTGTAACTTACCCGCTTATGCTATTTTACCTACGCTTAGGATGTTG
>AoudOld_14826;Piromyces
ACTTGATCTCAAATCAGATAAGAGTACCCGCTGAACTTAAGCATATCAATAAGCGGAGGAAAAGAAACTAACAAGGATTCCCTTAGTAACGGCGAGTGAAGCGGGAAGAGCTCAAATTTGAAATCTTCAAGGTTTTACCTTGACGAATTGTAGTTTAAAGAAGTGTTTTCTGTTGAAGTTTTGGTAAAAGTTCTTTGGAATAGGACATCATAGAGGGTGAGAATCCCGTATTTGACCATTATTTTCAGCTGTGTGATACACTTTCAAAGAGTCGGATTGTTTGGGAATGCAGTCCAAAATGGGTGGTAAATTTCATCTAAAGCTAAATATTGGCGAGAGACCGATAGCGAACAAGTACCGTGAGGGAAAGATGAAAAGAACTTTGAAAAGAGAGTTAAACAGTACGTGAAATTGTCAAAAGGGAAGCGTTTGACACCAGTGTTGTTTTCTCGAAAATCAATTAAAAAGAGTTGGATTTTGTGTTGTATTGACCTTAACAGCTTGCTTCACTCTTTTCTTGCTTTTTTTAATGCACTTTTCGTTTAACAAGTCAACATCAGTTTCTTTTGTTGTAAAAGGGTCATTGGAAGGTGGCTTTCTCTTCGGAGAAAGTGTTTATAGCCTTTGATCTCTGCAACCGGAGAGACTGAGGTCTGCAGCGTAGATCCTTCGGGTTAGATACATTTGTGCTAAGCTACAGCTTTTCATAGACAACTTGTTGACTATGTTTAGTCTTGCAACTTACCCGCTTATGCTATTTTACCTACGCTTAGGATGTTGA
>AoudOld_148280;Feramyces
ACTTGATCTCAAATCAGATAAGAGTACCCGCTGAACTTAAGCATATCAATAAGCGGAGGAAAAGAAACTAACAAGGATTCCCTTAGTAACGGCGAGTGAAGCGGGAAGAGCTCAAATTTGAAATCTTCAAGGTTCTACCTTGACGAATTGTAGTTTAAAGAAGTGTTTTCTGTTAGAGGAGTGGCAAAAGTTCTTTGGAATAGGACATCATAGAGGGTGAGAATCCCGTATTTGGTCATTCTTTCTAGCTGTGTGATACACTTTCAAAGAGTCGGATTGTTTGGGAATGCAGTCCAAAATGGGTGGTAAATTTCATCTAAAGCTAAATATTGGCGAGAGACCGATAGCGAACAAGTACCGTGAGGGAAAGATGAAAAGAACTTTGAAAAGAGAGTTAAACAGTACGTGAAATTGTCAAAAGAGAAGCGTTTGACACCAGTGTTGTTTTTCCGAAAATCAATTGTGCCTGGCTGGATTTTGTAGGAGTTTGACCTTATCAGCTTCTTCTGCTTTTTTCCGGTCTGGTGCAATGCACTTTTCGGTTAACAAGTCAACATCAATTTCTTTTGTTGTAAAAGGGTAATTGGAAGGTGGCTTTCTTTTCGGAGAAAGTGTTTATAGCCTTTTACCTCTACAATCGGAGAGATTGAGGTCTGCAGCGTAGATCCTTCGGGGTTAGATACATTTGTGCTAAGTTATAGCCCTGTATAGACAACTTGTTGACTATACTCGGTCATGTAGCTTACTCGCTTATGCTATTTTACCTACGCTTAGGATGTTGA
>AoudOld_148306;Feramyces
ACTTGATCTCAAATCAGATAAGAGTACCCGCTGAACTTAAGCATATCAATAAGCGGAGGAAAAGAAACTAACAAGGATTCCCTTAGTAACGGCGAGTGAAGCGGGAAGAGCTCAAATTTGAAATCTTCAAGGTTCTACCTTGACGAATTGTAGTTTAAAGAAGTGTTTTCTGTTAGAGGAGTGGCAAAAGTTCTTTGGAATAGGACATCATAGAGGGTGAGAATCCCGTATTTGGTCATTCTTTCTAGCTGTGTGATACACTTTCAAAGAGTCGGATTGTTTGGGAATGCAGTCCAAAATGGGTGGTAAATTTCATCTAAAGCTAAATATTGGCGAGAGACCGATAGCGAACAAGTACCGTGAGGGAAAGATGAAAGAACTTTGAAAAGAGAGTTAAACAGTACGTGAAATTGTCAAAAGGGAAGCGTTTGACACCAGTGTTGTTTTTCCGAAAATCAATTGTGCCTGGCTGGATTTTGTAGGAGTCTGACCTTATCAGCTTCTTCTGCTTTTTTCCGGTCTGGTGCAATGCACTTTTCGGTTAACAAGTCAACATCAATTTCTTTTGTTGTAAAAGGGTAATTGGAAGGTGGCTTTCTTTTCGGAGAAAGTGTTTATAGCCTTTTACCTCTACGATCGGAGAGATTGAGGTCTGCAGCGTAGATCCTTCGGGGTTAGATACATTTGTGCTAAGTTATAGCCCTGTATAGACAACTTGTTGACTATACTCGGTCATGTAGCTTACTCGCTTATGCTATTT
>AoudOld_148514;Feramyces
ACTTGATCTCAAATCAGATAAGAGTACCCGCTGAACTAAGCATATCAATAAGCGGAGGAAAAGAAACTAACAAGGATTCCCTTAGTAACGGCGAGTGAAGCGGGAAGAGCTCAAATTTGAAATCTTCAAGGTTCTACCTTGACGAATTGTAGTTTAAGAAGTGTTTTCTGTTAGAGGAGTGGCAAAAGTTCTTTGGAATAGGACATCATAGAGGTGAGAATCCCGTATTGGTCATTCTTTCTAGCTGTGTGATACACTTCAAAGAGTCGGATTGTTTGGGAATGCAGTCCAAAATGGGTGGTAAATTTCATCTAAAGCTAATATTGGCGAGAGACCGATAGCGAACAAGTACCGTGAGGGAAAGATGAAAAGAACTTTGAAAAGAGAGTTAAACAGTACGTGAAATTGTCAAAAGGGAAGCGTTTGACACCAGTGTTGTTTTTCCGAAAATCAATTGTGCCTGGCTGGATTTTGTAGGAGTTTGACCTTATCAGCTTCTTCTGCTTTTTTCCGGTCTGGTGCAATGCACTTTTCGGTTAACAAGTCAACATCAATTTCTTTGTTGTAAAAGGGTAATTGGAAGGTGGCTTTCTTTTCGGAGAAAGTGTTTATAGCCTTTTACCTCTACAATCGGAGAGATTGAGGTCTGCAGCGTAGATCCTTCGGGGTTAGATACATTTGTGCTAAGTTATAGCCCTGTATAGACAACTTGTTGACTATACTCGGTCATGTAGCTTACTCGCTTATGCTATTT
>AoudOld_148562;Piromyces
ACTTGATCTCAAATCAGATAAGAGTACCCGCTGAACTTAAGCATATCAATAAGCGGAGGAAAAGAAACTAACAAGGATTCCCTTAGTAACGGCGAGTGAAGCGGGAAGAGCTCAAATTTGAAATCTTCAAGGTTTTACCTTGACGAATTGTAGTTTAAAGAAGTGTTTTCTGTTGAAGTTTTGGTAAAAGTTCTTTGGAATAGGACATCATAGAGGGTGAGAATCCCGTATTTGACCATTATTTTCAGCTGTGTGATACACTTTCAAGAGTCGGATTGTTGGGAATGCAGTCCAAAATGGGTGGTAAATTTCATCTAAAGCTAAATATTGGCGAGAGACCGATAGCGAACAAGTACCGTGAGGGAAAGATGAAAAGAACTTTGAAAAGAGAGTTAAACAGTACGTGAAATTGTCAAAAGGGAAGCGTTTGACACCAGTGTTGTTTTCTCGAAAATCAATTAAAAAGAGTTGGATTTTGTGTTGTATTGACCTTAACAGCTTGCTTCACTCTTTTCTTGCTTTTTTAATGCACTTTTCGTTTAACAAGTCAACATCAGTTTCTTTTGTTGTAAAAGGGTCATTGGAAGGTGGCTTTCTCTTCGGAGAAAGTGTTTATAGCCTTTGATCTCTGCAATCGGAGAGACTGAGGTCTGCAGCGTAGATCCTTCGGGTTAGATACATTTGTGCTAAGCTACAGCTTTTCATAGACAACTTGTTGACTATGTTTAGTCTTGTAACTTACCCGCTTATGCTATTT
>AoudOld_148577;Feramyces
ACTTGATCTCAAATCAGATAAGAGTACCCGCTGAACTTAAGCATATCAATAAGCGGAGGAAAAGAAACTAACAAGGATTCCCTTAGTAACGGCGAGTGAAGCGGGAAGAGCTCAAATTTGAAATCTTCAAGGTTCTACCTTGACGAATTGTAGTTTAAAGAAGTGTTTTCTGTTAGAGGAGTGGCAAAAGTTCTTTGGAATAGGACATCATAGAGGGTGAGAATCCCGTATTTGGTCATTCTTTCTAGCTGTGTGATACACTTTCAAAGAGTCGGATTGTTTGGGAATGCAGTCCAAAATGGGTGGTAAATTTCATCTAAAGCTAAATATTGGCGAGAGACGATAGCGAACAAGTACCGTGAGGGAAAGATGAAAAGAACTCTGAAAAGAGAGTTAAACAGTACGTGAAATTGTCAAAAGGGAAGCGTTTGACACCAGTGTTGTTTTTCCGAAAATCAATTGTGCCTGGCTGGATTTTGTAGGAGTTTGACCTTATCAGCTTCTTCTGCTTTTTTCCGGTCTGGTGCAATGCACTTTTCGGTTAACAAGTCAACATCAATCTCTTTTGTTGTAAAAGGGTAATTGGAAGGTGGCTTTCTTTTCGGAGAAAGTGTTTATAGCCTTTTACCTCTACAATCGGAGAGATTGAGGTCTGCAGCGTAGATCCTTCGGGGTTAGATACATTTGTGCTAAGTTATAGCCTGTATAGACAACTTGTTGACTATACTCGGTCATGTAGCTTACTCGCTTATGCTATTTTACCTACGCTTGGATGTTGA
>AoudOld_148596;Feramyces
ACTTGATCTCAAATCAGATAAGAGTACCCGCTGAACTTAAGCATATCAATAAGCGGAGGAAAAGAAACTAACAAGGATTCCCTTAGTAACGGCGAGTGAAGCGGGAAGAGCTTAAATTTGAAATCTTCAAGGTTCTACCTTGACGAATCGTAGTTTAAAGAAGTGTTTTCTGTTAGAGGAGTGGCAAAAGTTCTTTGGAATAGGACATCATAGAGGGTGAGAATCCCGTATTTGGTCATTCTTTCTAGCTGTGTGATACACTTTCAAAGAGTCGGATTGTTTGGGAATGCAGTCCAAAATGGGTGGTAAATTTCATCTAAAGCTAAATATTGGCGAGAGACCGATAACGAACAAGTACCGTGAGGGAAAGATGAAAAGAACTTTGAAAAGAGAGTTAAACAGTACGTGAAATTGTCAAAAGGGAAGCGTTTGACACCAGTGTTGTTTTTCCGAAAATCAATTGTGCCTGGCTGGATTTTGTAGGAGTTTGACCTTATCAGCTTCTTCTGCTTTTTTCCGGTCTGGTGCAATGCACTTTTCGGTTAACAAGTCAACATCAATTTCTTTTGTTGTAAAAGGGTAATTGGAAGGTGGCTTCTTTTCGGAGAAAGTGTTTATAGCCTTTTACCTCTACAATCGGAGAGATTGAGGTCTGCAGCGTAGATCCTTCGGGGTTAGATACATTTGTGCTAAGTTATAGCCCTGTATAGACAACTTGTTGACTATACTCGGTCATGTAGCTTACTCGCTTATGCTATTTTACCTACGCTTAGGATGTTGA
>AoudOld_148610;Feramyces
ACTTGATCTCAAATCAGATAAGAGTACCCGCTGAACTTAAGCATATCAATAAGCCGGAGGAAAAGAAACTAACAAGGATTCCTTAGTAACGGCGAGTGAAGCGGGAAGAGCTCAAATTTGAAATCTTCAAGGTTCTACCTGACGAATTGTAGTTTAAAGAAGTGTTTTCTGTTAGAGGAGTGGCAAAAGTTCTTTGGAATAGGACATCATAGAGGGTGAGAATCCCGTATTTGTCATTCTTTCTAGCTGTGTGATACACTTTCAAAGAGTCGGATTGTTTGGGAATGCAGTCCAAAATGGGTGGTAAATTTCATCTAAAGCTAAATATTGGCGAGAGACCGATAGCGAACAAGTACCGTGAGGGAAAGATGAAAAGAACTTTGAAAAGAGAGTTAAACAGTACGTGAAATTGTCAAAGGGAGCGTTTGACACCAGTGTTGTTTTTCCGAAAATCAATTGTGCCTGGCTGGATTTTGTAGGAGTTTGACCTTATCAGCTTCTTCTGCTTTTTTCCGGTCTGGTGCAATGCACTTTTCGGTTAACAAGTCAACATCAATTTCTTTTGTTGTAAAAGGGTAATTGGAAGGTGGCTTCTTTTCGGAGAAAGTGTTTATAGCCTTTTACCTCTACAATCGGAGAGATTGAGGTCTGCAGCGTAGATCCTTCGGGGTTAGATACATTTGTGCTAAGTTATAGCCTGTATAGACAACTTGTTGACTATACTCGGTCATGTAGCTTACTCGCTTATGCTATTTTACCTACGCTTAGGATGTTGA
>AoudOld_148643;Feramyces
ACTTGATCTCAAATCAGATAAGAGTACCCGCTGAACTTAAGCATATCAATAAGCGGAGGAAAAGAAACTAACAAGGATTCCTTAGTAACGGCGAGTGAAGCGGGAAGAGCTCAAATTTGAAATCTTCAAGGTTCTACCTTGACGAATTGTAGTTTAAAGAAGTGTTTTCTGTTAGAGGAGTGGCAAAAGTTCTTTGGAATAGGACATCATAGAGGGTGAGAATCCCGTATTTGGTCATTCTTTCTAGCTGTGTGATACACTTTCAAAGAGTCGGATTGTTTGGGAATGCAGTCCAAATGGGTGGTAAATTTCATCTAAAGCTAAATATTGGCGAGAGACCGATAGCGAACAAGTACCGTGAGGGAAAGATGAAAAGAACTTTGAAAAGAGAGTTAAACAGTACGTGAAATTGTCAAAAGGGAAGCGTTTGACACCAGTGTTGTTTTTCCGAAAATCATTGTGCCTGGCTGGATTTTGTAGGAGTTTGACCTTATCAGCTTCTTCTGCTTTTTTCCGGTCTGGTGCAATGCACTTTTCGGTTAACAAGTCAACATCAATTTCTTTTGTTGTAAAAGGGTAATTGGAAGTGGCTTTCTTTTCGGAGAAAGTGTTTATAGCCTTTTACCTCTACAATCGGAGAGATTGAGGTCTGCAGCGTAGATCCTTCGGGTTAGATACATTTGTGCTAAGTTATAGCCCTGTATAGACAACTTGTTGACTATACTCGGTCATGTAGCTTACTCGCTTATGCTATTTTACCTACGCTTAGGATGTTGA
>AoudOld_148685;Feramyces
ACTTGATCTCAAATCAGATAAGAGTACCCGCTGAACTTAAGCATATCAATAAGCGGAGGAAGAGAAACTAACAGGATTCCCTTAGTAACGGCGAGTGAAGCGGGAAGAGCTCAAATTTGAAATCTTCAAGGCTCTACCTTGACGAATTGTAGTTTAAAGAAGTGTTTTCTGTTAGAGGAGTGGCAAAAGTTCTTTGGAATAGGACATCATAGAGGGTGAGAATCCCGTATTTGGTCATTCTTTCTAGCTGTGTGATACACTTTCAAAGAGTCGGATTGTTTGGGAATGCAGTCCAAAATGGGTGGTAAATTTCATCTAAAGCTAAATATTGGCGAGAGACCGATAGCGAACAAGTACCGTGAGGGAAAGATGAAAAGAACTTTGGAAAGAGAGTTAAACAGTACGTGAAATTGTCAAAAGGGAAGCGTTTGACACCAGTGTTGTTTTTCCGAAAATCAGTTGTGCCTGGCTGGATTTTGTAGGAGTTTGACCTATCAGCTTCTTCTGCTTTTTTCCGGTCTGGTGCAATGCACTTTTCGGTTAACAAGTCAACATCAATTTCTTTTGTTGTAAAAGGGTAATTGGAAGGTGGCTTTCTTTTCGGAGAAAGTGTTTATAGCCTTTTACCCCTACAATCGGAGAGATTGAGGTCTGCAGCGTAGATCCTTCGGGGTTAGATACATTTGTGCTAAGTTATAGCCCTGTATAGACAACTTGTTGACTATACTCGGTCATGTAGCTTACTCGCTTATGCTATTT
>AoudOld_148702;Feramyces
ACTTGATCTCAAATCAGATAAGAGTACCCGCTGAACTTAAGCATATCAATAAGCGGAGGAAAAGAAACTAACAAGGATTCCCTTAGTAACGGCGAGTGAAGCGGGAAGAGCCCAAATTTGAAATCTTCAAGGTTCTACCTTGACGAATTGTAGTTTAAAGAAGTGTTTTCTGTTAGAGGAGTGGCAAAAGTTCTTTGGAATAGGACATCATAGAGGGTGAGAATCCCGTATTTGGTCATTCTTTCTAGCTGTGTGATACACTTTCAAAGAGTCGGATTGTTTGGGAATGCAGTCCAAAATGGGTGGTAAATTTCATCTAAAGCTAAATATTGGCGAGAGACCGATAGCGAACAAGTACCGTGAGGGAAAGATGAAAAGAACTTTGAAAAGAGAGTTAAACAGTACGTGAAATTGTCAAAAGGGAAGCGTTTGACACCAGTGTTGTTTTTCCGAAAATCAATTGTGCCTGGCTGGATTTTGTAGGAGTTTGACCTTATCAGCTTCTTCTGCTTTTTTCCGGTCTGGTGCAATGCACTTTTCGGTTAACAAGTCGACATCAATTTCTTTTGTTGTAAAAGGGTAATTGGAAGGTGGCTTTCTTTTCGGAGAAAGTGTTTATAGCCTTTTACCTCTACAATCGGAGAGATTGAGGTCTGCAGCGTAGATCCTTCGGGGTTAGATACATTTGTGCTAAGTTATAGCCCTGTATAGACAACTTGTTGACTATACTCGGTCATGTAGCTTACTCGCTTATGCTATTTTACCTACGCTTAGGATGTTGA
>AoudOld_148719;Kyollomyces
ACTTGATCTCAAATCAGATAAGAGTACCCGCTGAACTTAAGCATATCAATAAGCGGAGGAAAAGAAACTAACAAGGATTCCCCTAGTAACGGCGAGTGAAGCGGGAAGAGCTCAAATTTGAAATCTTAAAGGGTTTCCCTTTACGAATTGTAGTTTAAAGAAGTGTTTTCTGTTGAGGTTTTGGTAAAAGTTCTTTGGAATAGGACATCATAGAGGGTGAGAATCCCGTATTTGACCTTTACTTTCAACTTTGTGATACACTTTCAAAGAGTCGGATTGTTTGGGAATGCAGTCCAAAATGGGTGGTAAATTTCATCTAAAGCTAAATATTGGCGAGAGACCGATAGCGAACAAGTACCGTGAGGGAAAGATGAAAAGAACTTTGAAAAGAGAGTTAAACAGTACGTGAAATTGTCAAAAGGGAAGCGTTTGACACCAGTGTTGTTTTTCTGAAAATCAATTAAAGAACTGTTTATGCTAAGTTGTTTAGACTTTATCAGCTAACTGTTTAGTTTTGAGCTTTTCTTTAATGCACTTTTCAGTTAACAAGTCAACATCAATTTCTTTTGCTGTAACAAAGCTTGAGGAAGGTGGCTTGAGATTCGTCTTAAGTGTTTATAGCCTCTTGCCTATGCAGTCGGAGAGATTGAGGTCTGCAGCGTAGATCCTTCGGGGCTAAATGCATTTGTGCTAAGTTATAGCATTTTATAGACAACTTGTTGACTATGATTTGTCTTGTAGCTTACTCGCTTATGTTATTT
>AoudOld_148845;Kyollomyces
ACTTGATCTCAAATCAGATAAGAGTACCCGCTGAACTTAAGCATATCAATAAGCGGAGGAAAAGAAACTAACAAGGATTCCCCTAGTAACGGCGAGTGAAGCGGGAAGAGCTCAAATTTGAAATCTTAAAGGGTTTCCCTTTACGAATTGTAGTTTAAAGAAGTGTTTTCTGTGAGGTTTTGGTAAAAGTTCTTTGGAATAGGACATCATAGAGGGTGAGAATCCCGTATTCGACCTTTACTTTCAACTTTGTGATACACTTTCAAAGAGTCGGATTGTTTGGGAATGCAGTCCAAAATGGGTGGTAAATTTCATCTAAAGCTAAATATTGGCGAGAGACCGATAGCGAACAAGTACCGTGAGGGAAAGATGAAAAGAACTTTGAAAAGAGAGTTAAACAGTACGTGAAATTGTCAAAAGGGAAGCGTTTGACACCAGTGTTGTTTTTCTGAAAATCAATTAAAGAACTGTTTATGCTAAGTTGTTTAGACTTATCAGCTAACTGTTTAGTTTTGAGCTTTTCTTTAATGCACTTTTCAGTTAACAAGTCAACATCAATTTCTTTTGCTGTAAAAAAGCTTGAGGAAGGTGGCTTGAGATTCGTCTTAAGTGTTTATAGCCTCTTGCCTATGCAGTCGGAGAGATTGAGGTCTGCAGCGTAGATCCTTCGGGGCTAAATGCATTTGTGCTAAGTTATAGCATTTTATAGACAACTTGTTGACTATGATTTGTCTTGTAGCTTACTCGCTTATGTTATTTTACCTACGCTTAGGATGTTG
>AoudOld_148913;Kyollomyces
ACTTGATCTCAAATCAGATAAGAGTACCCGCTGAACTTAAGCATATCAATAAGCGGAGGAAAAGAAACTAACAAGGATTCCCCTAGTAACGGCGAGTGAAGCGGGAAGAGCTCAAATTTGAAATCTTAAAGGGTTTCCCTTTACGAATTGTAGTTTAAAGAAGTGTTTTCTGTTGAGGTTTTGGTAAAAGTTCTTTGGAATAGGACATCATAGAGGGTGAGAATCCCGTATTTGACCTTTACTTTCAACTTTGTGATACACTTTCAAAGAGTCGGATTGTTTGGGAATGCAGTCCAAAATGGGTGGTAAATTTCATCTAAAGCTAAATATTGGCGAGAGACCGATAGCGAACAAGTACCGTGAGGGAAAGATGAAAAGAACTTTGAAAAGAGAGTTAAACAGTACGTGAAATTGTCAAAAGGGAAGCGTTTGACACCAGTGTTGTTTTTCTGAAAATCAATTAAAGAACTGTTTATGCTAAGTTGTTTAGACTTTATCAGCTAACTGTTTAGTTTTGAGCTTTTCTTTAATGCACTTTTCAGTTAACAAGTCAACATCAATTTCTTTTGCTGTAAAAAAGCTTGAGGAAGGTGGCTTGAGATTCGTCTTAAGTGTTTATAGCCTCTTGCCTATGCAGTCGGAGAGATTGAGGTCTGCAGCGTAGATCCTTCGGGGCTAAATGCATTTGTGCTAAGTTATAGCATTTTATAGACAACTTGTTGACTATGATTTGTCTTGTAGCTTACTCGCTTATGTTATTTTACCTACGCTTAGGATGTTG
>AoudOld_148918;Piromyces
ACTTGATCTCAAATCAGATAAGAGTACCCGCTGAACTTAAGCATATCAATAAGCGGAGGAAAAGAAACTAACAAGGATTCCCTTAGTAACGGCGAGTGAAGCGGGAAGAGCTCAAATTTGAAATCTTCAAGGTTTTACCTTGACGAATTGTAGTTTAAAGAAGTGTCTTCTGTTGAAGTTTTGGTAAAAGTTCTTTGGAATAGGGCATCATAGAGGGTGAGAATCCCGTATTTGACCATTATTTTCAGCTGTGTGATACACTTTCAAAGAGTCGGATTGTTTGGGAATGCAGTCCAAAATGGGTGGTAAATTTCATCTAAAGCTAAATATTGGCGAGAGACCGATAGCGAACAAGTACCGTGAGGGAAAAATGAAAAGAACTTTGAAAAGAGAGTTAAACAGTACGTGAAATTGTCAAAAGGGAAGCGTTTGACACCAGTGTTGTTTTCTCGAAAATCAATTAAAAAGAGTTGGATTTTGTGTTGTATTGACCTTAACAGCTTGCTTCACTCTTTTCTTGCTTTTTTTAATGCACTTTTCGTTTAACAAGTCAACATCAGTTTCTTTTGTTGTAAAAGGGTCATTGGAAGGTGGCTTTCTCTTCGGAGAAAGTGTTTATAGCCTTTGATCTCTGCAATCGGAGAGACTGAGGTCTGCAGCGTAGATCCTTCGGGGTTAGATACATTTGTGCTAAGCTACAGCTTTTCATAGACAACTTGTTGACTATGTTTAGTCTTGTAACTTACCCGCTTATGCTATTTTACCTACGCTTAGGATGTTG
>AoudOld_148929;Kyollomyces
ACTTGATCTCAAATCAGATAAGAGTACCCGCTGAACTTAAGCATATCAATAAGCGGAGGAAAAGAAACTAACAAGGATTCCCCTAGTAACGGCGAGTGAAGCGGGAAGAGCTCAAATTTGAAATCTTAAAGGGTTTCCCTTTACGAATTGTAGTTTAAAGAAGTGTTTTCTGTTGAGGTTTTGGTAAAAGTTCTTTGGAATAGGACATCATAGAGGGTGAGAATCCCGTATTTGACCTTTACTTTCAACTTTGTGATACACTTTCAAAGAGTCGGATTGTTTGGGAATGCAGTCCAAAATGGGTGGTAAATTTCATCTAAAGCTAAATATTGGCGAGAGACCGATAGCGAACAAGTACCGTGAGGGAAAGATGAAAAGAACTTTGAAAAGAGAGTTAAACAGTACGTGAAATTGTCAAAAGGGAAGCGTTTGACACCAGTGTTGTTTTTCTGAAAATCAATTAAAGAACTGTTTATGCTAAGTTGTTTAGACTTTATCAGCTAACTGTTTAGTTTTGAGCTTTTCTTTAATGCACTTTTCAGTTAACAAGTCAACATCAATTTCTTTTGCTGTAAAAAAGCTTGAGGAAGGTGGCTTGAGATTCGTCTTAAGTGTTTATAGCCTCTTGCCTATGCAGTCGGAGAGATTGAGGTCTGCAGCGTAGATCCTTCGGGGCTAAATGCATTTGTGCTAAGTTATAGCATTTTATAGACAACTTGTTGACTATGATTTGTCTTGTAGCTTACTCGCTTATGTTATTTTACCTACGCTTAGGATGTTG
>AoudOld_14896;Feramyces
ACTTGATCTCAAATCAGATAAGAGTACCCGCTGAACTTAAGCATATCAATAAGCGGAGGAAAAGAAACTAACAAGGATTCCCTTAGTAACGGCGAGTGAAGCGGGAAGAGCTCAAATTTGAAATCTTCAAGGTTCTACCTTGACGAATTGTAGTTTAAAGAAGTGTTTTCTGTTAGAGGAGTGGCAAAAGTTCTTTGGAATAGGACATCATAGAGGGTGAGAATCCCGTATTTGGTCATTCTTTCTAGCTGTGTGATACACTTTCAAAGAGTCGGATTGTTTGGGAATGCAGTCCAAAATGGGTGGTAAATTTCATCTAAAGCTAAATATTGGCGAGAGACCGATAGCGAACAAGTACCGTGAGGGAAAGATGAAAAGAACTTTGAAAAGAGAGTTAAACAGTACGTGAAATTGTCAAAAGGGAAGCGTTTGACACCAGTGTTGTTTTTCCGAAAATCAATTGTGCCTGGCTGGATTTTGTAGGAGTTTGACCTTATCAGCTTCTTCTGCCTTTTTCCGGTCTGGTGCAATGCACTTTTCGGTTAACAAGTCAACATCAATTTCTTTTGTTGTAAAAGGGTAATTGGAAGGTGGCTTTCTTTTCGGAGAAAGTGTTTATAGCCTTTTACCTCTACAATCGGAGAGATTGAGGTCTGCAGCGTAGATCCTTCGGGGTTAGATACATTTGTGCTAAGTTATAGCCCTGTATAGACAACTTGTTGACTATACTCGGTCATGTAGCTTACTCGCTTATGCTATTTTACCTACGCTTAGGATGTTGA
>AoudOld_148965;Feramyces
ACTTGATCTCAAATCAGATAAGAGTACCCGCTGAACTTAAGCATATCAATAAGCGGAGGAAAGAAACTAACAAGGATTCCTTAGTAACGGCGAGTGAAGCGGGAAGAGCTCAAATTTGAAATCTTCAAGGTTCTACCTTGACGAATTGTAGTTTAAAGAAGTGTTTTCTGTTAGAGGAGTGGCAAAAGTTCTTTGGAATAGGACATCATAGAGGGTGAGAATCCCGTATTTGGTCATTCTTTCTAGCTGTGTGATACACTTTCAAAGAGTCGGATTGTTTGGGAATGCAGTCCAAGATGGGTGGTAAATTTCATCTAAAGCTAAATATTGGCGAGAGACCGATAGCGAACAAGTACCGTGAGGGAAAGATGAAAAGAACTTTGAAAAGAGAGTTAAACAGTACGTGAAATTGTCAAAAGGGAAGCGTTTGACACCAGTGTTGTTTTTCCGAAAATCAATTGTGCCTGGCTGGATTTTGTAGGAGTTTGACCTTATCAGCTTCTTCTGCTTTTTCCGGTCTGGTGCAATGCACTTTTCGGTTAACAAGTCAACATCAATTTCTTTTGTTGTAAAAGGGTAATTGGAAGGTGGCTTTCTTTTCGGAGAAAGTGTTTATAGCCTTTTACCTCTACAATCGGAGAGATTGAGGTCTGCAGCGTAGATCCTTCGGGGTTAGATACATTTGTGCTAAGTTATAGCCCTGTATAGACAACTTGTTGACTATACTCGGTCATGTAGCTTACTCGCTTATGCTATTT
>AoudOld_149073;Feramyces
ACTTGATCTCAAATCAGATAAGAGTACCCGCTGAACTTAAGCATATCAATAAGCGGAGGAAAAGAAACTAACAAGGATTCCCTTAGTAACGGCGAGTGAAGCGGGGAGAGCTCAAATTTGAAATCTTCAAGGTTCTACCTTGACGAATTGTAGTTTAAAGAAGTGTTTTCTGTTAGAGGAGTGGCAAAAGTTCTTTGGAATAGGACATCATAGAGGGTGAGAATCCCGTATTTGGTCATTCTTTCTAGCTGTGTGATACACTTTCAAAGAGTCGGATTGTTTGGAATGCAGTCCAAAATGGGTGGTAAATTTCATCTAAAGCTAAATATTGGCGAGAGACCGATAGCGAACAAGTACCGTGAGGGAAAGATGAAAAGAACTTTGAAAAGAGAGTTAAACAGTACGTGAAGTTGTCAAAAGGGAAGCGTTTGACACCAGTGTTGTTTTTCCGAAAATCAATTGTGCCTGGCTGGATTTTGTAGGAGTTTGACCTTATCAGCTTCTTCTGCTTTTTTCCGGTCTGGTGCAATGCACTTTTCGGTTAACAAGTCAACATCAATTTCTTTTGTTGTAAAAGGGTAATTGGAAGGTGGCTTTCTTTTCGGAGAAAGTGTTTATAGCCTTTTACCTCTACAATCGGAGAGATTGAGGCCTGCAGCGTAGATCCTTCGGGGTTAGATACATTTGTGCTAAGTTATAGCCCTGTATAGACAACTTGTTGACTATACTCGGTCATGTAGCTTACTCGCTTATGCTATTT
>AoudOld_149074;Feramyces
ACTTGATCTCAAATCAGATAAGAGTACCCGCTGAACTTAAGCATATCAATAAGCGGAGGAAAAGAAACTAACAAGGATTCCCTTAGTAACGGCGAGCGAAGCGGGAAGAGCTCAAATTTGAAATCTTCAAGGTTCTACCTTGACGAATTGTAGTTTAAAGAAGTGTTTTCTGTTAGAGGAGTGGCAAAAGTTCTTTGGAATAGGACATCATAGAGGGTGAGAATCCCGTATTTGGTCATTCTTTCTAGCTGTGTGATACACTTTCAAAGAGTCGGATTGTTTGGGAATGCAGTCCAAAATGGGTGGTAAATTTCATCTAAAGCTAAATATTGGCGAGAGACCGATAGCGAACAAGTACCGTGAGGGAAAGATGAAAAGAACTTTGAAAAGAGAGTTAAACAGTACGTGAAATTGTCAAAAGGGAAGCGTTTGACACCAGTGTTGTTTTTCCGAAAATCAATTGTGCCTGGCTGGATTTTGTAGGAGTTTGACCTTATCAGCTTCTTCTGCTTTTTTCCGGTCTGGTGCAATGCACTTTTCGGTTAACAAGTCAACATCAATTTCTTTGTTGTAAAAGGGTAATTGGAAGGTGGCTTTCTTTTCGGAGAAAGTGTTTATAGCCTTTTACCTCTACAATCGGAGAGATTGAGGTCTGCAGCGTAGATCCTTCGGGGTTAGATACATTTGTGCTAAGTTATAGCCCTGTATAGACAACTTGTTGACTAACTCGGTCATGTAGCTTACTCGCTTATGCTATTT
>AoudOld_149265;Kyollomyces
ACTTGATCTCAAATCAGATAAGAGTACCCGCTGAACTTAAGCATATCAATAAGCGGAGGAAAAGAAACTAACAAGGATTCCCCTAGTAACGGCGAGTGAAGCGGGAAGAGCTCAAATTTGAAATCTTAAAGGGTTTCCCTTTACGAATTGTAGTTTAAAGAAGTGTTTTCTGTTGAGGTTTTGGTAAAAGTTCTTTGGAATAGGACATCATAGAGGGTGAGAATCCCGTATTTGACCTTTACTTTCAACTTTGTGATACACTTTCAAAGAGTCGGATTGTTTGGGAATGCAGTCCAAAATGGGTGGTAAATTTCATCTAAAGCTAAATATTGGCGAGAGACCGATAGCGAACAAGTACCGTGAGGGAAAGATGAAAAGAACTTTGAAAAGAGAGTTAAACAGTACGTGAAATTGTCAAAAGGGAAGCGTTTGACACCAGTGTTGTTTTTCTGAAAATCAATTAAAGAACTGTTTATGCTAAGTTGTTTAGACTTTATCAGCTAACTGTTTAGTTTTGAGCTTTTCTTTAATGCACTTTTCAGTTAACAAGTCAACATCAATTTCTTTTGCTGTAAAAAGCTTGAGGAAGGTGGCTTGAGATTCGTCTTAAGTGTTTATAGCCTCTTGCCTATGCAGTCGGAGAGATTGAGGTCTGCAGCGTAGATCCTTCGGGGCTAAATGCATTTGTGCTAAGTTATAGCATTTTATAGACAACTTGTTGACTATGATTTGTCTTGTAGCTTACTCGCTTATGTTATTT
>AoudOld_149310;Kyollomyces
ACTTGATCTCAAATCAGATAAGAGTACCCGCTGAACTTGAGCATATCAATAAGCGGAGGAAAAGAAACTAACAAGGATTCCCCTAGTAACGGCGAGTGAAGCGGGAAGAGCTCAAATTTGAAATCTTAAAGGGTTTCCCTTTACGAATTGTAGTTTAAAGAAGTGTTTTCTGTTGAGGTTTTGGTAAAAGTTCTTTGGAATAGGACATCATAGAGGGTGAGAATCCCGTATTTGACCTTTACTTTCAACTTTGTGATACACTTTCAAAGAGTCGGATTGTTTGGGAATGCAGTCCAAAATGGGTGGTAAATTTCATCTAAAGCTAAATATTGGCGAGAGACGATAGCGAACAAGTACCGTGAGGGAAAGATGAAAAGAACTTTGAAAAGAGAGTTAAACAGTACGTGAAAATTGTCAAAAGGGAAGCGTTTGACACCAGTGTTGTTTTTCTGAAAATCAATTAAAGAACTGTTTATGCTAAGTTGTTTAGACTTTATCAGCTAACTGTTTAGTTTTGAGCTTTCTTTAATGCACTATTCAGTTAACAAGTCAACATCAATTTCTTTTGCTGTAAAAAAGCTTGAGGAAGGTGGCTTGAGATTCGTCTTAAGTGTTTATAGCCTCTTGCCTATGCAGTCGGAGAGATTGAGGTCTGCAGCGTAGATCCTTCGGGGCTAAATGCATTTGTGCTAAGTTATAGCATTTTATAGACAACTTGTTGACTATGATTTGTCTTGTAGCTTACTCGCTTATGTTATTTTACCTACGCTTAGGATGTTG
>AoudOld_149391;Feramyces
ACTTGATCTCAAATCAGATAAGAGTACCCGCTGAACTTAAGCATATCAATAAGCGGAGGAAAAGAAACTAACAAGGATTCCCTTAGTAACGGCGAGTGAAGCGGGAAGAGCTCAAATTTGAAATCTTCAAGGTTCTACCTTGACGAATTGTAGTTTAAAGAAGTGTTTTCTGTTAGAGGAGTGGCAAAAGTTCTTTGGAATAGGACATCATAGAGGGTGAGAATCCCGTATTTGGTCATTCTTTCTAGCTGTGTGATACACTTTCAAAGAGTCGGATTGTTTGGGAATGCAGTCCAAAATGGGTGGTAAATTTCATCTAAAGCTAAATATTGGCGAGAGACCGATAGCGAACAAGTACCGTGAGGGAAAGATGAAAAGAACTTTGAAAAGAGAGTTAAACAGTACGTGAAATTGTCAAAAGGGAAGCGTTTGACACCAGTGTTGTTTTTCCGAAAATCAATTGTGCCTGGCTGGATTTTGTAGGAGTTTGACCTTATCAGCTTCTTCTGCTTTTTTCCGGTCTGGTGCAATGCACTTTTCGGTTAACAAGTCAACATCAATTTCTTTTGTTGTAAAAGGGTAATTGGAAGGTGGCTTTCTTTTCGGAGAAAGTGTTTATAGCCTTTTACCTCTACAATCGGAGAGATTGAGGTCTGCAGCGTAGATCCTTCGGGGTTAGATACATTTGTGCTAAGTTATAGCCCTGTATAGACAACTTGTTGACTATACTCGGTCATGTAGCTTACTCGCTTATGCTATTTTACCTACGCTTAGGATGTTG
>AoudOld_149406;Feramyces
ACTTGATCTCAAATCAGATAAGAGTACCCGCTGAACTTAAGCATATCAATAAGCGGAGGAAAAGAAACTAACAAGGATTCCCTTAGTAACGGCGAGTGAAGCGGGAAGAGCTCAAATTTGAAATCTTCAAGGTTCTACCTTGACGAATTGTAGTTTAAAGAAGTGTTTTCTGTTAGAGGAGTGGCAAAAGTTCTTTGGAATAGGACATCATAGAGGGTGAGAATCCCGTATTTGGTCATTCTTTCTAGCTGTGTGATACACTTTCAAAGAGTCGGATTGTTTGGGAATGCAGTCCAAAATGGGTGGTAAATTTCATCTAAAGCTAAATATTGGCGAGAGACCGATAGCGAACAAGTACCGTGAGGGAAAGATGAAAAGAACTTTGAAAAGAGAGTTAAACAGTACGTGAAATTGTCAAAAGGGAAGCGTTTGACACCAGTGTTGTTTTTCCGAAAATCAATTGTGCCTGGCTGGATTTTGTAGGAGTTTGACCTTATCAGCTTCTTCTGCTTTTTTCCGGTCTGGTGCAATGCACTTTTCGGTTAACAAGTCAACATCAATTTCTTTTGTTGTAAAAGGGTAATTGGAAGGTGGCTTCTTTTCGGAGAAAGTGTTTATAGCCTTTTACCTCTACAATCGGAGAGATTGAGGTCTGCAGCGTAGATCCTTCGGGTTAGATACATTTGTGCTAAGTTATAGCCCTGTATAGACAACTTGTTGACTATACTCGGTCATGTAGCTTACTCGCTTATGCTATTT
>AoudOld_149426;Feramyces
ACTTGATCTCAAATCAGATAAGAGTACCCGCTGAACTTAAGCATATCAATAAGCGGAGGAAAAGAAACTAACAAGGATTCCCTTAGTAACGGCGAGTGAAGCGGGAAGAGCTCAAATTTGAAATCTTCAAGGTTCTACCTTGACGAGTTGTAGTTTAAAGAAGTGTTTTCTGTTAGAGGAGTGGCAAAAGTTCTTTGGAATAGGACATCATAGAGGGTGAGAATCCCGTATTTGGTCATTCTTTCTAGCTGTGTGATACACTTTCAAAGAGTCGGATTGTTTGGGAATGCAGTCCAAAATGGGTGGTAAATTTCATCTAAAGCTAAATATTGGCGAGAGACCGATAGCGAACAAGTACCCGTGAGGGAAAGATGAAAAGAACTTTGAAAAGAGAGTTAAACAGTACGTGAAATTGTCAAAAGGGAAGCGTTTGACACCAGTGTTGTTTTTCCGAAAATCAATTGTGCCTGGCTGGATTTTGTAGGAGTTTGACCTTATCAGCTTCTTCTGCTTTTTTCCGGTCTGGTGCAATGCACTTTTCGGTTAACAAGTCAACATCAATTTCTTTTGTTGAAAAAGGGTAATTGGAAGGTGGCTTTCTTTTCGGAGAAAGTGTTTATAGCCTTTTACCTCTACAATCGGAGAGATTGAGGTCTGCAGCGTAGATCCTTCGGGGTTAGATACATTTGTGCTAAGTTATAGCCCTGTATAGACAACTTGTTGACTATACTCGGTCATGTAGCTTACTCGCTTATGCTATTTTACCTACGCTTAGGATGTTG
>AoudOld_14946;Feramyces
ACTTGATCTCAAGTCAGATAAGAGTACCCGCTGAACTTAAGCATATCAATAAGCGGAGGAAAAGAAACTAACAAGGATTCCCTTAGTAACGGCGAGTGAAGCGGGAAGAGCTCAAATTTGAAATCTTCAAGGTTCTACCTTGACGAATTGTAGTTTAAAGAAGTGTTTTCTGTTAGAGGAGTGGCAAAAGTTCTTTGGAATAGGACATCATAGAGGGTGAGAATCCCGTATTTGGTCATTCTTTCTAGCTGTGTGATACACTTTCAAAGAGTCGGATTGTTTGGGAATGCAGTCCAAAATGGGTGGTAAATTTCATCTAAAGCTAAATATTGGCGAGAGACCGATAGCGAACAAGTACCGTGAGGGAAAGATGAAAAGAACTTTGAAAAGAGAGTTAAACGGTACGTGAAATTGTCAAAAGGGAAGCGTTTGACACCAGTGTTGTTTTTCCGAAAATCAATTGTGCCTGGCTGGATTTTGTAGGAGTTTGACCTTATCAGCTTCTTCTGCTTTTTTCCGGTCTGGTGCGATGCACTTTTCGGTTAACAAGTCAACATCAATTTCTTTTGTTGTAAAAGGGTAATTGGAAGGTGGCTTTCTTTTCGGAGAAAGTGTTTATAGCCTTTTACCTCTACAATCGGAGAGATTGAGGTCTGCAGCGTAGATCCTTCGGGGTTAGATACATTTGTGCTAAGTTATAGCCCTGTATAGACAACTTGTTGACTATACTCGGTCATGTAGCTTACTCGCTTATGCTATTTTACCTACGCTTAGGATGTTGA
>AoudOld_149510;Feramyces
ACTTGATCTCAAATCAGATAAGAGTACCCGCTGAACTTAAGCATATCAATAAGCGGAGGAAAAGAAACTAACAAGGATTCCTTAGTAACGGCGAGTGAAGCGGAAGAGCTCAAATTTGAAATCTTCAAGGTTCTACCTTGACGAATTGTAGTTTAAAGAAGTGTTTTCTGTTAGAGGAGTGGCAAAAGTTCTTTGGAATAGGACATCATAGAGGGTGAGAATCCGTATTTGGTCATTCTTTCTAGCTGTGTGATACACTTTCAAAGAGTCGGATTGTTTGGGAATGCAGTCCAAAATGGGTGGTAAATTTCATCTAAAGCTAAATATTGGCGAGAGACCGATAGCGAACAAGTACCGTGAGGGAAAGATGAAAAGAACTTTGAAAGTGAGTTAAACAGTACGTGAAATTGTCAAAAGGGAAGCGTTTGACACCAGTGTTGTTTTTCCGAAAATCAATTGTGCTGGCTGGATTTTGTAGGAGTTTGACCTTATCAGCTTCTTCTGCTTTTTTCCGGTCTGGTGCAATGCACTTTTCGGTTAACAAGTCAACATCAATTTCTTTTGTTGTAAAAGGGTAATTGGAAGGTGCTTTCTTTTCGGAGAAAGTGTTTATAGCCTTTTACCTCTACAATCGGAGAGATTGAGGTCTGCAGCGTAGATCCTTCGGGTTAGATACATTTGTGCTAAGTTATAGCCTGTATAGACAACTTGTTGACTATACTCGGTCATGTAGCTTACCCGCTTATGCTATTTTACCTACGCTTAGGATGTTG
>AoudOld_149591;Feramyces
ACTTGATCTCAAATCAGATAAGAGTACCCGCTGAGCTTAAGCATATCAATAAGCGGAGGAAAAGAAACTAACAAGGATTCCCTTAGTAACGGCGAGTGAAGCGGGAAGAGCTCAAATTTGAAATCTTCAAGGTTCTACCTTGACGAATTGTAGTTTAAAGAAGTGTTTTCTGTTAGAGGAGTGGCAAAAGTTCTTTGGATAGGACATCATAGAGGGTGAGAATCCCGTATTTGGTCATTCTTTCTAGCTGTGTGATACACCTTCAAAGAGTCGGATTGTTTGGGAATGCAGTCCAAAATGGGTGGTAAATTTCATCTAAAGCTAAATATTGGCGAGAGACCGATAGCGAACAAGTACCGTGAGGGAAAGATGAAAAGAACTTTGAAAAGAGAGTTAAACAGTACGTGAAATTGTCAAAAGGGAAGCGTTTGACACCAGTGTTGTTTTTCCGAAAATCAATTGTGCCTGGCTGGATTTTGTAGGAGTTTGACCTTATCAGCTTCTTCTGCTTTTTTCCGGTCTGGTGCAATGCACTTTTCGGTTAACAAGTCAACATCAATTTCTTTTGTTGTAAAAGGGTAATTGGAAGGTGGCTTTCTTTTCGGAGAAAGTGTTTATAGCCTTTTACCTCTACAATCGGAGAGATTGAGGTCTGCAGCGTAGATCCTTCGGGGTTAGATACATTTGTGCTGAGTTATAGCCCTGTATAGACAACTTGTTGACTATACTCGGTCATGTAGCTTACTCGCTTATGCTATTT
>AoudOld_149624;Piromyces
ACTTGATCTCAAATCAGATAAGAGTACCCGCTGAACTTAAGCATATCAATAAGCGGAGGAAAAGAAACTAACAAGGATTCCCTTAGTAACGGCGAGTGAAGCGGGAAGAGCTCAAATTTGAAATCTTCAAGGTTTTACCTTGACGAATTGTAGTTTAAAGAAGTGTTTTCTGTTGAAGTTTTGGTAAAAGTTCTTTGGAATAGGACATCATAGAGGGTGAGAATCCCGTATTTGACCATTATTTTCAGCTGTGTGATACACTTTCAAAGAGTCGGATTGTTTGGGAATGCAGTCCAAAATGGGTGGTAAATTTCATCTAAAGCTAAATATTGGCGAGAGACCGATAGCGAACAAGTACCGTGAGGGAAAGATGAAAAGAACTTTGAAAAGAGAGTTAAACAGTACGTGAAATTGTCAAAAGGGAAGCGTTTGACACCAGTGTTGTTTTCTCGAAAATCAATTAAAAAGAGTTGGATTTTGTGTTGTATTGACCTTAACAGCTTGCTTCACTCTTTTCCAGCTTTTTTTAATGCACTTTTCGTTTAACAAGTCAACATCAGTTTCTTTTGTTGTAAAAGGGTCATTGGAAGGTGGCTTTCTCTTCGGAGAAAGTGTTTATAGCCTTTGATCTCTGCAATCGGAGAGACTGAGGTCTGCAGCGTGATCCTTCGGGTTAGATACATTTGTGCTAAGCTACAGCTTTTCATAGACAACTTGTTGACTATGTTTAGTCTTGTGACTTACCCGCTTATGCTATTTTACCTA
>AoudOld_149673;Feramyces
ACTTGATCTCAAATCAGATAAGAGTACCCGCTGAACTTAAGCATATCAATAAGCGGAGGAAAAGAAACTAACAAGGATTCCCTTAGTAACGGCGAGTGAAGCGGGAAGAGCTCAAATTTGAAATCTTCAAGGTTCTACCTTGACGAATTGTAGTTTAAAGAAGTGTTTTCTGTTAGAGGAGTGGCAAAAGTTCTTTGGAATAGGACATCATAGAGGGTGAGAATCCCGTATTTGGTCATTCTTTCTAGCTGTGTGATACACTTTCAAAGAGTCGGATTGTTTGGGAATGCAGTCCAAAATGGGTGGTAAATTTCATCTAAAGCTAAATATTGGCGAGAGACCGATAGCGAACAAGTACCGTGAGGGAAAGAGGAAAAGAACTTTGAAAAGAGAGTTAAACAGTACGTGAAATTGTCAAAAGGGAAGCGTTTGACACCAGTGTTGTTTTTCCGAAAATCAATTGTGCCTGGCTGGATTTTGTAGGAGTTTGACCTTATCAGCTTCTTCTGCTTTTTTCCGGTCTGGTGCAATGCACTTTTCGGTTAACAAGTCAACATCAATTTCTTTTGTTGTAAAAGGGTAATTGGAGGTGGCTTTCTTTTCGGAGAAAGTGTTTATAGCCTTTTACCTCTACAATCGGAGAGATTGAGGTCTGCAGCGTAGATCCTTCGGGGTTAGATACATTTGTGCTAAGTTATAGCCCTGTATAGACAACTTGTTGACTATACTCGGTCATGTAGCTTACTCGCTTATGCTATTT
>AoudOld_149700;Feramyces
ACTTGATCTCAAATCAGATAAGAGTACCCGCTGAACTTAAGCATATCAATAAGCGGAGGAAAAGAAACTAACAAGGATTCCCTTAGTAACGGCGAGTGAAGCGGGAAGAGCTCAAATTTGAAATCTTCAAGGTTCTACCTTGACGAATTGTAGTTTAAAGAAGTGTTTTCTGTTAGAGGAGTGGCAAAAGTTCTTTGGAATAGGACATCATAGAGGGTGAGAATCCCGTATTTGGTCATTCTTTCTAGCTGTGTGAATACACTTTCAAAGAGTCGGATTGTTTGGGAATGCAGTCCAAAATGGGTGGTAAATTTCATCTAAAGCTAAATATTGGCGAGAGACCGATAGCGAACAAGTACCGTGAGGGAAAGATGAAAAGAACTTTGAAAAGAGAGTTAACAGTACGTGAAATTGTCAAAAGGGAAGCGTTTGACACCAGTGTTGTTTTCCGAAAATCAATTGTGCCTGGCTGGATTTTGTAGGAGTTTGACCTTATCAGCTTCTTCTGCTTTTTTCCGGTCTGGTGCAATGCACTTGTCGGTTAACAAGTCAACATCAATTTCTTTTGTTGTAAAAGGGTAATTGGAAGGTGGCTTTCTTTTCGGAGAAAGTGTTTATAGCCTTTTTACCTCTACAATCGGAGAGATTGAGGTCTGCAGCGTAGATCCTTCGGGTTAGATACATTTGTGCTAAGTTATTGCCCTGTATAGACAACTTGTTGACTATACTCGTCATGTACTTACTCGCTTATGCTATTTTACCTACGCTTAGGATGT
>AoudOld_149702;Feramyces
ACTTGATCTCAAATCAGATAAGAGTACCCGCTGAACTTAAGCATATCAATAAGCGGAGGAAAAGAAACTAACAAGGATTCCCTTAGTAACGGCGAGTGAAGCGGGAAGAGCTCAAATTTGAAATCTTCAAGGTTCTACCTTGACGAATTGTAGTTTAAAGAAGTGTTTTCTGTTAGAGGAGTGGCAAAAGTTCTTTGGAATAGGACATCATAGAGGGTGAGAATCCCGTATTTGGTCATTCTTTCTAGCTGTGTGATACACTTTCAAAGAGTCGGATTGTTTGGGAATGCAGTCCAAAATGGGTGGTAAATTTCATCTAAAGCTAAATATTGGCGAGAGACCGATAGCGAACAAGTACCGTGAGGGAAAGATGAAAAGAACTTTGAAAAGAGAGTTAAACAGTACGTGAAATTGTCAAAAGGGAAGCGTTTGACACCAGTGTTGTTTTCCGAAAATCAATTGTGCCTGGCTGGATTTTGTAGGAGTTTGACCTTATCAGCTTCTTCTGCTTTTTTCCGGTCTGGTGCAATGCACTTTTCGGTTAACAAGTCAACATCAATTTCTTTTGTTGTAAAAGGGTAATTGGAAGGTGGCTTTCTTTTCGGAGAAAGTGTTTATAGCCTTTTACCTCTACAATCGGAGAGATTGAGGTCTGCAGCGTAGATCCTTCGGGGTTAGATACATTTGTGCTAAGTTATAGCCCTGTATAGACAACTTGTTGACTATACTCGGTCATGTAGCTTACTCGCTTATGCTATTTTACCTACGCTTAGGATGTT
>AoudOld_149703;Kyollomyces
ACTTGATCTCAAATCAGATAAGAGTACCCGCTGAACTTAAGCATATCAATAAGCGGAGGAAAAGAAACTAACAAGGATTCCCCTAGTAACGGCGAGTGAAGCGGGAAGAGCTCAAATTTGAAATCTTAAAGGGTTTCCCTTTACGAATTGTAGTTTAAAGAAGTGTTTTCTGTTGAGGTTTTGGTAAAAGTTCTTTGGAATAGGACATCATAGAGGGTGAGAATCCCGTATTTGACCTTCACTTTCAACTTTGTGATACACTTTCAAAGAGTCGGATTGTTTGGGAATGCAGTCCAAAATGGGTGGTAAATTTCATCTAAAGCTAAATATTGGCGAGAGACCGATAGCGAACAAGTACCGTGAGGGAAAGATGAAAAGAACTTTGAAAAGAGAGTTAAACAGTACGTGAAATTGTCAAAAGGGAAGCGTTTGACACCAGTGTTGTTTTTCTGAAAATCAATTAAAGAACTGTTTATGCTAAGTTGTTTAGACTTTATCAGCTAACTGCTTAGTTTTGAGCTTTTCTTTAATGCACTTTTCAGTTAACAAGTCAACATCAATTTCTTTTGCTGTAAAAAAGCTTGAGGAAGGTGGCTTGAGATTCGTCTTAAGTGTTTATAGCCTCTTGCCTATGCAGTCGGAGAGATTGAGGTCTGCAGCGTAGATCCTTCGGGGCTAAATGCATTTGTGCTAAGTTATAGCATTTTATAGACAACTTGTTGACTATGATTTGTCTTGTAGCTTACTCGCTTATGTTATTT
>AoudOld_14985;Feramyces
ACTTGATCTCAAATCAGATAAGAGTACCCGCTGAACTTAAGCATATCAATAAGCGGAGGAAAAGAAACTAACAAGGATTCCCTTAGTAACGGCGAGTGAAGCGGGAAGAGCTCAAATTTGAAATCTTCAAGGTTCTACCTTGACGATTGTAGTTTAAAGAAGTGTTTTCTGTTAGAGGAGTGGCAAAAGTTCTTTGGAATAGGACATCATAGAGGGTGAGAATCCCGTATTTGGTCATTCTTTCTAGCTGTGTGATACACTTTCAAAGAGTCGGATTGTTTGGGAATGCAGTCCAAAATGGGTGGTAAATTCATCTAAAGCTAAATATTGGCGAGAGACCGATAGCGAACAAGTACCGTGAGGGAAAGATAAAAAGAACTTTGAAAAGAGAGTTAAACAGCACGTGAAATTGTCAAAAGGGAAGCGTTTGACGCCAGTGTTGTTCTTTCCGAAAATCAATTGTGCCTGGCTGGATTTTGTAGGAGTTTGACCTTATCAGCTTCTTCTGCTTTTTTCCGGTCTGGTGCAATGCACTTTTCGGTTAACAAGTCAACATCAATTTCTTTTGTTGTAAAAGGGTAATTGGAAGGTGGCTCTCTTTTCGGAGAAAGTGTTTATAGCCTTTTACCTCTACAATCGGAGAGATTGAGGTCTGCAGCGTAGATCCTTCGGGGTTAGATACATTTGTGCTAAGTTATAGCCCTGTATAGACAACTTGTTGACTATACTCGGTCATGTAGCTTACTCGCTTATGCTATTT
>AoudOld_149883;Kyollomyces
ACTTGATCTCAAATCAGATAAGAGTACCGCTGAGCTTAAGCATATCAATAAGCGGAGGAAAAGAAACTAACAAGGATTCCCCTAGTAACGGCGAGTGAAGCGGGAAGAGCTCAAATTTGAAATCTTAAAGGGTTTCCCTTTACGAATTGTAGTTTAAAGAAGTGTTTTCTGTTGAGGTTTTGGTAAAAGTTCTTTGGAATAGGACATCATAGAGGGTGAGAATCCCGTATTTGACCTTTACTTTCAACTTTGTGATACACTTTCAAAGAGTCGGATTGTTTGGGAATGCAGTCCAAAATGGGTGGTAAATTTCATCTAAAGCTAAATAATGGCGAGAGACCGATAGCGAACAAGTACCGTGAGGGAAAGATGAAAAGAACTTTGAAAAGAGAGTTAACAGTACGTGAAATTGTCAAAAGGAAGCGTTTGACACCAGTGTTGTTTTTCTGAAAATCAATTAAAGAACTGTTATGCTAAGTTGTTTAGACTTTATCAGCTATCTGTTAGTTTGAGCTTTTCTTTAATGCACTTTTCAGTTAACAAGTCAACATCAATTTCTTTGCTGTAAAAAGCTTGAGGAAGGTGGCTTGAGATTCGTCTTAAGTGTTTATAGCCTCTTGCCTATGCAGTCGGAGGATTGAGGTCTGCAGCGTAGATCCTTCGGGCTAAATGCATTTGTGCTAAGTTATAGCATTTTATAGACAACTTGTTGACTATGATTTGTCTTGTAGCTACTCGCTTATGTTATTTTACTACGCTTAGGATGTTGA
>AoudOld_149964;Feramyces
ACTTGATCTCAAATCAGATAAGAGTACCCGCTGAACTTAAGCATATCAATAAGCGGAGGAAAAGAAACTAACAAGGATTCCCTCAGTAACGGCGAGTGAAGCGGGAAGAGCTCAAATTTGAATCTTCAAGGTTCTACCTGACGAATTGTAGTTTAAAGAAGTGTTTTCTGTTAGAGGAGTGGCAAAAGTTCTTTGGAATAGGACATCATAGAGGGTGAGAATCCCGTATTTGGTCATTCTTTCTAGCTGTGTGATACACTTTCAAAGAGTCGGATTGTTTGGGAATGCAGTCCAAAATGGGTGGTAAATTTCATCTAAAGCTAAATATTGGCGAGAGACCGATAGCGAACAAGTACCGTGAGGGAAAGATGAAAAGAACTTTGAAAAGAGAGTTAAACAGTACGTGAAATTGTCAAAAGGGAAGCGTTTGACACCAGTGTTGTTTTTCCGAAAATCGATTGTGCCTGGCTGGATTTTGTAGGAGTTTGATCTTATCAGCTTCTTCTGCTTTTTTCCGGTCTGGTGCAATGCACTTTTCGGTTAACAAGTCAACATCAATTTCTTTTGTTGTAAAAGGGTAATTGGAAGGTGGCTTTCTTTTCGGAGAAAGTGTTTATAGCCTTTTACCTCTACAATCGGAGAGATTGAGGTCTGCAGCGTAGATCCTTCGGGTTAGATACATTTGTGCTAAGTTATAGCCCTGTATAGACAACTTGTTGACTATACTCGGTCATGTAGCTTACTCGCTTATGCTATTTTACCTACGCTTAGGATGTTG
>AoudOld_149975;Kyollomyces
ACTTGATCTCAAATCAGATAAGAGTACCCGCTGAACTTAAGCATACCAATAAGCGGAGGAAAAGAAACTAACAAGGATTCCCCTAGTAACGGCGAGTGAAGCGGGAAGAGCTCAAATTTGAAATCTTAAAGGGTTCCCTTTACGAATTGTAGTTTAAAGAAGTGTTTCTGTTGAGGTTTTGGTAAAAGTTCTTTGAATAGGACATCATAGAGGTGAGAATCCGTATTTGACCTTTACTTTCAACTTGTGATACACTTTCAAAGAGTCGGATTGTTTGGGAATGCAGTCCAAAATGGGTGGTAAATTTCATCTAAAGCTAATATTGGCGAGAGACCGATAGCGAACAAGTACCGTGAGGAAAGATGAAAGAACTTTGAAAAGAGAGTTAAACAGTACGTGAAATTGTCAAAGGGAAGCGTTTGACACCAGTGTTGTTTTTCTGAAAATCAATTAAAGAACTGTTTATGCTAAGTTGTTTAGACTTATCAGCTATCTGTTAGTTTGAGCTTTTCTTTAATGCACTTTTCAGTTAACAAGTCAACATCAATTTCTTTTGCTGTAAAAAGCTTGAGAAGGTGGCTTGAGATTCGTCTTAAGTGTTATAGCCTCTTGCCTATGCAGTCGGAGAGATTGAGGTCTGCAGCGTAGATCCTTCGGGCTAAATGCATTTGTGCTAAGTTATAGCATTTATAGACAACTTGTTGACTATGATTTGTCTTGTAGCTTACTCGCTTATGTTATTTTACCTACGCTTAGGATGTG
>AoudOld_149983;Kyollomyces
ACTTGATCTCAAATCAGATAAGAGTACCCGCTGAACTTAAGCATATCAATAAGCGGAGGAAAAGAAACTAACAAGGATTCCCCTAGTAACGGCGAGTGAAGCGGGAAGAGCTCAAATTTGAAATCTTAAAGGGTTTCCCTTTACGAATTGTAGTTTAAAGAAGTGTTTTCTGTTGAGGTTTTGGTAAAAGTTCTTTGGAATAGGACATCATAGAGGGTGAGAATCCCGTATTTGACCTTTACTTTCAACTTTGTGATACACTTTCAAAGAGTCGGATTGTTTGGGAATGCAGTCCAAAATAGGTGGTAAATTTCATCTAAAGCTAAATATTGGCGAGAGACCGATAGCGAACAAGTACCGTGAGGGAAAGATGAAAAGAACTTTGAAAAGAGAGTTAAACAGTACGTGAAATTGTCAAAAGGGAAGCGTTTGACACCAGTGTTGTTTTTCTGAAAATCAATTAAAGAACTGTTTATGCTAAGTTGTTTAGACTTTATCAGCTAACTGTTTAGTTTTGAGCTTTTCTTTAATGCACTTTTCAGTTAACAAGTCAACATCAATTTCTTTTGCTGTAAAAAAGCTTGAGGAAGGTGGCTTGAGATTCGTCTTAAGTGTTTATAGCCTCTTGCCTATGCAGTCGGAGAGATTGAGGTCTGCAGCGTAGATCCTTCGGGGCTAAATGCATTTGTGCTAAGTTATAGCATTTTATAGACAACTTGTTGACTATGATTTGTCTTGTAGCTTACTCGCTTATGTTATTTTACCTACGCTTAGGATGTTG
>AoudOld_15005;Kyollomyces
ACTTGATCTCAAATCAGATAAGAGTACCCGCTGAACTTAAGCATATCAATAAGCGGAGGAAAAGAAACTAACAAGGATTCCCTAGTAACGGCGAGTGAAGCGGGAAGAGCTCAAATTTGAAATCTTAAAGGGTTTCCCTTTACGAATTGTAGTTTAAAGAAGTGTTTTCTGTTGAGGTTTTGGTAAAAGTTCTTTGAATAGGACATCATAGAGGGTGAGAATCCCATATTTGACCTTTACTTTCAACTTTGTGATACACTTTCAAAGTGTCGGATTGTTTGGGAATGCAGTCCAAAATGGGTGGTAAATTTCATCTAAAGCTAAATATTGGCGAGAGACCGATAGCGAACAAGTACCGTGAGGGAAAGATGAAAAGAACTTTGAAAAGAGAGTTAAACAGTACGTGAAATTGTCAAAAGGGAAGCGTTTGACACCAGTGTTGTTTTTCTGAAAATCAATTAAAGAACTGTTTATGCTAAGTTGTTTAGACTTTATCAGCTAACTGTTTAGTTTTGAGCTTTTCTTTAATGCACTTTTCAGTTAACAAGTCAACATCAATTTCTTTTGCTGTAAAAAAGCTTGAGGAAGGTGGCTTGAGATTCGTCTTAAGTGTTTATAGCCTCTTGCCTATGCAGTCGGAGAGATTGAGGTCTGCAGCGTAGATCCTTCGGGCTAAATGCATTTGTGCTAAGTTATAGCATTTTATAGACAACTTGTTGACTATGATTTGTCTTGTAGCTTACTCGCTTATGTTATTT
>AoudOld_150057;Kyollomyces
ACTTGATCTCAAATCAGATAAGAGTACCGCTGAACTTAAGCATATCAATAAGCGAGGAAAGAAACTAACAAGGATTCCCTTAGTAACGCGAGTGAAGCGGGAAGAGCTCAAATTTGAAATCTTCAAGTTCTACCTTGACGAATTGTAGTTTAAGAAGTGTTTCTGTTAGAGGAGTGGCAAAAGTTCTTGGAATAGACATCATAGAGGTGAGAATCCGTATTTGGTCATTCTTTCTAGCTGTGTGATACACTTTCAAGAGCGGATTGTTGGGAATGCAGTCAAATGGTGGTAAATTTATCTAAAGCTAAATATTGGCGAGAGACCGATAGCGAACAAGTACCGTGAGGGAAAGATGAAAAGAACTTTGAAAGAGAGTTAAACAGTACGTGAAATTGTCAAAAGGAAGCGTTTGACACCAGTGTTGTTTTTCCGAAATCAATTGTGCCTGGCTGGATTTTGTAGGAGTTGACCTTATCAGCTTCTTCTGCTTTTTCCGGTCTGGTGCAATGCACTTTCGGTTAACAAGTCAACATCAATTTCTTTTGTTGTAAAAGGGTAATTGGAAGGTGGCTTTCTTTCGGAGAAAGTGTTTATAGCCTTTACTCTACAATCGGAGAGATTGAGGTCTGCAGCGTAGATCCTTCGGGTTAGATACATTTGTGCTAAGTTATAGCCCTGTATAGACAACTTGTTGACTATACTCGGCATGTAGCTTACTCGCTTATGCTATT
>AoudOld_150085;Feramyces
ACTTGATCTCAAATCAGATAAGAGTACCCGCTGAACTTAAGCATATCAATAAGCGGAGGAAAAGAAACTAACAAGGATTCCCTTAGTAACGGCGAGTGAAGCGGGAAGAGCTCAAATTTGAAATCTTCAAGGTTCTACCTTGACGAATTGTAGTTTAAAGAAGTGTTTTCTGTTAGAGGAGTGGCAAAAGTTCTTTGGAATAGGACATCATAGAGGGTGAGAATCCCGTATTTGGTCATTCTTTCTAGCTGTGTGATACACTTTCAAGAGTCGGATTGTTTGGGAATGCAGTCCAAAATGGGTGGTAAATTTCATCTAAGCTAAATATTGGCGAGAGACCGATAGCGAACAAGTACCGTGAGGAAAGATGAAAAGAACTTTGAAAAGAGAGTTAAACAGTACGTGAAATTGTCAAAAGGGAAGCGTTTGACACCAGTGTTGTTTTTCCGAAAATCAATTGTGCCTGGCTGGATTTTGTAGAGTTTGACCTTATCAGCTTCTTCTGCTTTTTTCCGGTCTGGTGCAATGCACTTTTCGGTTAACAAGTCAACATCAATTTCTTTTGTTGTAAAAGGGTAATTGGAAGGTGGCTTTCTTTTCGGAGAAAGTGTTATAGCCTTTTACCTCTACAATCGGAGAGATTGAGGTCTGCAGCGTAGATCCTTCGGGGTTAGATACATTTGTGCTAAGTTATAGCCCTGTATAGACAACTTGTTGACTATACTCGGTCATGTAGCTTACTCGCTTATGCTATC
>AoudOld_150164;Feramyces
ACTTGATCTCAAATCAGATAAGAGTACCCGCTGAACTTAAGCATATCAATAAGCGGAGGAAAAGAAACTAACAAGGATTCCCTTAGTAACGGCGAGTGAAGCGGGAAGAGCTCAAATTTGAAATCTTCAAGGTTCTACCTTGACGAATTGTAGTTTAAAGAAGTGTTTTCTGTTAGAGGAGTGGCAAAAGTTCTTTGGAATAGGACATCATAGAGGGTGAGAATCCCGTATTTGGTCATTCTTTCTAGCTGTGTGATACACTTTCAAAGAGTCGGATTGTTTGGGAATGCAGTCCAAAATGGGTGGTAAATTTCATCTAAAGCTAAATATTGGCGAGAGACCGATAGCGAACAAGTACCGTGAGGGAAAGATGAAAAGAACTTTGAAAAGAGAGTTAAACAGTACGTGAAATTGTCAAAAGGGAAGCGTTTGACACCAGTGTTGTTTTTCCGAAAATCAATTGTGCCTGGCTGGATTTTGTAGGAGTTTGACCTTATCAGCTTCTTCTGCTTTTTTCCGGTCTGGTGCAATGCACTTTTCGGTTAACAAGTCAACATCAATTTCTTTTGTTGTAAAAGGGTAATTGGAAGGTGGCTTTCTTTTCGGAGAAAGTGTTTATAGCCTTTTACCTCTACAATCGGAGAGATTGAGGTCTGCAGCGTAGATCCTTCGGGGTTAGATACATTTGTGCTAAGTTATAGCCCTGTATAGACAACTTGTTGACTATACCGGTCATGTAGCTTACTCGCTTATGCTATTTTACCTACGCTTAGGATGTTG
>AoudOld_15017;Feramyces
ACTTGATCTCAAATCAGATAAGAGTACCCGCTGAACTTAAGCATATCAATAAGCGGAGGAAAAGAAACTAGCAAGGATTCCCTTAGTAACGGCGAGTGAAGCGGGAAGAGCTCAAATTTGAAATCTTCAAGGTTCTACCTTGACGAATTGCAGTTTAAAGAAGTGTTTTCTGTTAGAGGAGTGGCAAAAGTTCTTTGGAATAGGACATCATAGAGGGTGAGAATCCCGTATTTGGTCATTCTTTCTAGCTGTGTGATACACTTTCAAAGAGTCGGATTGTTTGGGAATGCAGTCCAAAATGGGTGGTAAATTTCATCTAAAGCTAAATATTGGCGAGAGACCGATAGCGAACAAGTACCGTGAGGGAAAGATGAAAAGAACTTTGAAAAGAGAGTTAAACAGTACGTGAAATTGTCAAAAGGGAAGCGTTTGACACCAGTGTTGTTTTTCCGAAAATCAATTGTGCCTGGCTGGATTTTGTAGGAGTTTGACCTTATCAGCTTCTTCTGCTTTTTTCCGGTCTGGTGCAATGCACTTTTCGGTTAACAAGTCAACATCAATTTCTTTTGTTGTAAAAGGGTAATTGGAAGGTGGCCTTCTTTTCGGAGAAAGTGTTTATAGCCTTTTACCTCTACAATCGGAGAGATTGAGGTCTGCAGCGTAGATCCTTCGGGGTTAGATACATTTGTGCTAAGTTATAGCCCTGTATAGACAACTTGTTGACTATACTCGGTCATGTAGCTTACTCGCTTATGCTATTT
>AoudOld_150194;Piromyces
ACTTGATCTCAAATCAGATAAGAGTACCGCTGAACTTAAGCATATCAATAAGCGGAGGAAAAGAAACTAACAAGGATTCCCTTAGTAACGGCGAGTGAAGCGGGAAGAGCTCAAATTTGAAATCTTCAAGGTTTTACCTTGACGAATTGTAGTTTAAAGAAGTGTTTTCTGTTGAAGTTTTGGTAAAAGTTCTTTGGAATAGGACATCATAGAGGGTGAGAATCCCGTATTTGACCATTATTTTCAGCTGTGTGATACACTTTCAAAGAGTCGGATTGTTTGGGAATGCAGTCCAAAATGGGTGGTAAATTTCATCTAAAGCTAAATATTGGCGAGAGACCGATAGCGAACAAGTACCGTGAGGGAAAGATGAAAAGAACTTTGAAAGAGAGTTAAACAGTACGTGAAATTGTCAAAAGGGAAGCGTTTGACACCAGTGTTGTTTTCTCGAAAATCAATTAAAAAGAGTTGGATTTTGTGTTGTATTGACCTTAACAGCTTGCTTCACTCTTTTCTTGCTTTTTTTGATGCACTTTTCGTTTAACAAGTCAACATCAGTTTCTTTTGTTGTAAAAGGGTCATTGGAAGGTGGCTTTCTCTTCGGAGAAAGTGTTTATAGCCTTTGATCTCTGCAATCGGAGAGACTGAGGTCTGCAGCGTAGATCCTTCGGGTTAGATACATTTGTGCTAAGCTACAGCTTTTCATAGACAACTTGTTGACTATGTTTAGTCTTGTAACTTACCCGCTTATGCTATTTTACCTACGCTTAGGATGTT
>AoudOld_150205;Feramyces
ACTTGATCTCAAATCAGATAAGAGTACCCGCTGAACTTAAGCATATCAATAAGCGGAGGAAAAGAAACTAACAAGGATTCCCTTAGTAACGGCGAGTGAAGCGGGAAGAGCTCAAATTTGAAATCTTCAAGGTTCTACCTTGACGAATTGTAGTTTAAAGAAGTGTTTTCTGTTAGAGGAGTGGCAAAAGTTCTTTGGAATAGGACATCATAGAGGGTGAGAATCCCGTATTTGGTCATTCTTTCTAGCTGTGTGATACACTTTCAAAGAGTCGGATTGTTTGGGAATGCAGTCCAAAATGGGTGGTAAATTTCATCTAAAGCTAAATATTGGCGAGAGACCGATAGCGAACAAGTACCGTGAGGGAAAGATGAAAAGAACTTTGAAAAGAGAGTTAAACAGTACGTGAAATTGTCAAAAGGGAAGCGTTTGACACCAGTGTTGTTTTTCCGAAAATCAATTGTGCCTGGCTGGATTTTGTAGGAGTTTGACCTTATCAGCTTCTTCTGCTTTTTTCCGGTCTGGTGCAATGCACTTTTCGGTTAACAAGTCAACATCAATTTCTTTTGTTGTAAAAGGGTAATTGGAAGGTGGCTTTCTTTTCGGAGAAAGTGTTTATAGCCTTTTACCTCTACAATCGGAGAGATGAGGTCTGCAGCGTAGATCCTTCGGGGTTAGATACATTTGTGCTAAGTTATAGCCCTGTATAGACAACTTGTTGACTATACTCGGTCATGTAGCTTACTCGCTTATGCTATTTTACCTACGCTTAGGATGTTG
>AoudOld_150340;Feramyces
ACTTGATCTCAAATCAGATAAGAGTACCCGCTGAACTTAAGCATTTCAATAAGCGGAGGAAAAGAAACTAACAAGGATCCCTTAGTAACGGCGAGTGAGCGGGAAGAGCTCAAATTTGAAATCTTCAAGGTTCTACCTTGACGAATTGTAGTTTAAAGAAGTGTTTTCTGTTAGAGGAGTGGCAAAAGTTCTTTGGAGTAGGACATCATAGAGGGTGAGAATCCCGTATTTGGTCATTCTTTCTAGCTGTGTGATACACTTTCAAAGAGTCGGATTGTTTGGAATGCAGTCCAAAATGGGTGGTAAATTTCATCTAAAGCTAAATATTGGCGAGAGACCGATAGCGAACAAGTACCGTGAGGGAAAGATGAAAAGAACTTTGAAAAGAGAGTTAAACAGTACGTGAAATTGTCAAAAGGGAAGCGTTTGACACCAGTGTTGTTTTCCGAAAATCAATTGTGCCTGGCTGGATTTTGTAGGAGTTTGACCTTATCAGCTTCTTCTGCTTTTTTCCGGTCTGGTGCAATGCACTTTTCGGTTAACAAGTCAACATCAATTTCTTTTGTTGTAAAAGGGTAATTGGAAGGTGGCTTTCTTTTCGGAGAGAGTGTTTATAGCCTTTTACCTCTACAATCGGAGAGATTGAGGTCTGCAGCGTAGATCCTTCGGGGTTAGATACATTTGTGCTAAGTTATAGCCCTGTATAGACAACTTGTTGACTATACTCGGTCATGTAGCTTACTCGCTTATGCTATTT
>AoudOld_150441;Piromyces
ACTTGATCTCAAATCAGATAAGAGTACCGCTGAACTTAAGCATATCATAAGCGGAGGAAAAGAAACTAACAAGGATTCCTTAGTAACGGCGAGTGAAGCGGGAAGAGCTCAAATTTGAAATCTTCAAGGTTTTACCTTGACGAATTGTAGTTTAAAGAAGTGTTTTCTGTTGAAGTTTTGGTAAAAGTTCTTTGGAATAGGACATCATAGAGGGTGAGAATCCCGTATTTGACCATTATTTTCAGCTGTGTGATACACTTTCAAAGAGTCGGATTGTTTAGGAATGCAGTCCAAAATGGGTGGTAAATTTCATCTAAAGCTAAATATTGGCGAGAGACCGATAGCGAACAAGTACCGTGAGGGAAAGATGAAAAGAACTTTGAAAGAGAGTTAAACAGTACGTGAAATTGTCAAAAGGGAAGCGTTTGACACCAGTGTTGTTTTCTCGAAAATCAATTAAAAGAGTTGGATTTTGTGTTGTATTGACCTTAACAGCTTGCTTCACTCTTTTCTTGCTTTTTTAATGCACTTTTCGTTTAACAAGTCAACATCAGTTTCTTTTGTTGTAAAAGGGTCATTGGAAGGTGGCTTTCTCTTCGGAGAAAGTGTTTATAGCCTTTGATCTCTGCAATCGGAGAGACTGAGGTCTGCAGCGTAGATCCTTCGGGGTTAGATACATTTGTGCTCAGCTACAGCTTTTCATAGACAACTTGTTGACTATGTTTAGTCTTGTAACTTACCCGCTTATGCTAT
>AoudOld_150453;Piromyces
ACTTGATCTCAAATCAGATAAGAGTACCCGCTGAACTTAAGCATATCAATAAGCGGAGGAAAAGAAACTAACAAGGATTCCCTTAGTAACGGCGAGTGAAGCGGGAAGAGCTCAAATTTGAAATCTTCAAGGTTTTACCTTGACGAATTGTAGTTTAAAGAAGTGTTTTCTGCTGAAGTTTTGGTAAAAGTTCTTCGGAATAGGACATCATAGAGGGTGAGAATCCCGTATTTGACCATTATTTTCAGCTTTGTGATACACTTTCAAAGAGTCGGATTGTTTGGGAATGCAGTCCAAAATGGGTGGTAAATTTCATCTAAAGCTAAATATTGGCGAGAGACCGATAGCGAACAAGTACCGTGAGGGAAAGATGAAAAGAACTTTGAAAAGAGAGTTAAACAGTACGTGAAATTGTCAAAAGGGAAGCGTTTGACACCAGTGTTGTTTTCTCGAAAATCAATTAAAAATGGCTCGATTTTGTATTGCTGAGACCTTAAAAGCTCACTGTACATTTTTCGTGTCTTTTTTAATGCACTTTTCGTTTAACAAGTCAACATCAGTTTCTTTGTTGTAAAAGGGTCATTGGAAGGTGGCTTTCTTTTCGGAGAAAGTGTTTATAGCCTTTGGCCTCTGCAATCGGAGAGACTGAGGTCTGCAGCGTAGACTCTTCGGGGTTAGATACATTTGTGCTAAGTTATAGCTTTTTATAGACAACTTGTTGACTATAATTAGTCTTGTAGCTTACTCGCTTATGCTATTTTACCT
>AoudOld_150548;Feramyces
ACTTGATCTCAAATCAGATAAGAGTACCCGCTGAACTTAAGCATATCAATAAGCGGAGGAAAAGAAACTAACAAGGATTCCCTTAGTAACGGCGAGTGAAGCGGGAAGAGCTCAAATTTGAAATCTTCAAGGTTCTACCTTGACGAATTGTAGTTTAAAGAAGTGTTTTCTGTTAGAGGAGTGGCAAAAGTTCTTTGGAATAGGACATCATAGAGGGTGAGAATCCCGTATTTGGTCATTCTTCTAGCTGTGTGATACACTTTCAAAGAGTCGGATTGTTTGGGAATGCAGTCCAAAATGGGTGGTAAATTTCATCTAAAGCTAAATATTGGCGAGAGACCGATAGCGAACAAGTACCGTGAGGGAAAGATGAAAAGAACTTTGAAAGAGAGTTAAACAGTACGTGAAATTGTCAAAAGGGAAGCGTTTGACACCAGTGTTGTTTTTCCGAAAATCAATTGTGCCTGGCTGGATTTTGTAGGAGTTTGACCTTATCAGCTTCTTCTGCTTTTTTCCGGTCTGGTGCAATGCACTTTTCGGTTAACAAGTCAACATCAATTTCTTTTGTTGTAAAAGGGTAATTGGAAGGTGGCTTTCTTTTCGGAGAAAGTGTTTATAGCCTTTTACCTCTACAATCGGAGAGATTGAGGTCTGCAGCGTAGATCCTTCGGGGTTAGATACATTTGTGCTAAGTTATAGCCCTGTATAGACAACTTGTTGACTATACTCGGTCATGTAGCTTACTCGCTTATGCTATTTTACCTACGCTTAGGATGTTG
>AoudOld_150625;Feramyces
ACTTGATCTCAAATCAGATAAGAGTACCCGCTGAACTTAAGCATATCAATAAGCGGAGGAAAAGAAACTAACAAGGATTCCCTTAGTAACGGCGAGTGAAGCGGGAAGAGCTCAAATTTGAAATCTTCAAGGTTCTACCTTGACGAATTGTAGTTTAAAGAAGTGTTTTCTGTTAGAGGAGTGGCAAAAGTTCTTTGGAATAGGACATCATAGAGGGTGAGAATCCCGTATTTGGTCATTCTTTCTAGCTGTGTGATACACTTTCAAAGAGTCGGATTGTTTGGGAATGCAGTCCAAAATGGGTGGTAAATTTCATCTAAAGCTAAATATTGGCGAGAGACCGATAGCGAACAAGTACCGTGAGGGAAAGATGAAAAGAACTTTGAAAAGAGAGTTAAACAGTACGTGAAATTGTCAAAAGGGAAGCGTTTGACACCAGTGTTGTTTTTCCGAAAATCAATTGTGCCTGGCTGGATTTTGTAGGAGTTTGACCTTATCAGCTTCTTCTGCTTTTTTCCGGTCTGGCGCAATGCACTTTTCGGTTAACAAGTCAACATCAATTTCTTTTGTTGTAAAAGGGTAATTGGAAGGTGGCTTTCTTTTCGGAGAAAGTGTTTATAGCCTTTTACCTCTACAGTCGGAGAGATTGAGGTCTGCAGCGTAGATCCTTCGGGGTTAGATACATTTGTGCTAAGTTATAGCCCTGTATAGACAACTTGTTGACTATACTCGGTCATGTAGCTTACTCGCTTATGCTATTTTACCTA
>AoudOld_150702;Feramyces
ACTTGATCTCAAATCAGATAAGAGTACCCGCTGAACTTAAGCATATCAATAAGCGGAGGAAAAGAAACTAACAAGGATTCCCTTAGTAACGGCGAGTGAAGCGGAAGAGCTCAAATTTGAAATCTTCAAGGTTCTACCTTGACGAATTGTAGTTTAAAGAAGTGTTTTCTGTTAGAGGAGTGGCAAAGTTCTTTGGAATAGGACATCATAGAGGTGAGAATCCCGTATTTGGTCATTCTTTCTAGCTGTGTGATACACTTCAAAGAGTCGGATTGTTTGGAATGCAGTCCAAATGGTGGTAATTCATCTAAGCTAAATATTGGCGAGAGACCGATAGCGAACAAGTACCGTGAGGAAAGATGAAAAGAACTTTGAAAAGAGAGTTAAACAGTACGTGAAACTGTCAAAAGGGAAGCGTTTGACACCAGTGTTGTTTTTCCGAAAATCAATTGTGCCTGGCTGGATTTTGTAGGAGTTGACCTTATCAACTTCTTCTGCTTTTTCCGGTCTGGTGCAATGCACTTTTCGGTTAACAAGTCAACATCAATTTCTTTTGTGTAAAAGGGTAATTGGAAGGTGGCTTTCTTTCGGAGAAAGTGTTTACAGCCTTTTACCTCTACAATCGAGAGATTGAGGTCTGCAGCGTAGATCCTTCGGGTTAGATACATTTGTGCTAAGTTATAGCCTGTATAGACAACTTGTTGACTATACTCGGTCATGTAGCTTACTCGCTTATGCTATTTTACCTACGCTTAGGATG
>AoudOld_150725;Kyollomyces
ACTTGATCTCAAATCAGATAAGGGTACCCGCTGAACTTAAGCATATCAATAAGCGGAGGAAAAGAAACTAACAAGGATTCCCCTAGTAACGGCGAGTGAAGCGGGAAGAGCTCAAATTTGAAATCTTAAAGGGTTTCCCTTTACGAATTGTAGTTTAAAGAAGTGTTTTCTGTTGAGGTTTTGGTAAAAGTTCTTTGGAATAGGACATCATAGAGGGTGAGAATCCCGTATTTGACCTTTACTTTCAACTTTGTGATACACTTTCAAAGAGTCGGATTGTTTGGGAATGCAGTCCAAAATGGGTGGTAAATTTCATCTAAAGCTAAATATTGGCGAGAGACCGATAGCGAACAAGTACCGTGAGGGAAAGATGAAAAGAACTTTGAAAAGAGAGTTAAACAGTACGTGAAATTGTCAAAAGGGAAGCGTTTGACACCAGTGTTGTTTTTCTGAAAATCAATTAAAGAACTGTTTATGCTAAGTTGTTTAGACTTTATCAGCTAACTGTTTAGTTTTGAGCTTTTCTTTAATGCACTTTTCAGTTAACAAGTCAACATCAATTTCTTTTGCTGTAAAAAAGCTTGAGGAAGGTGGCTTGAGATTCGTCTTAAGTGTTTATAGCCTCTTGCCTATGCAGTCGGAGAGATTGAGGTCTGCAGCGTAGATCCTTCGGGGCTAAATGCATTTGTGCTAAGTTATAGCATTTTATAGACAACTTGTTGACTATGATTTGTCTTGTAGCTTACTCGCTTATGTTATTT
>AoudOld_15076;Feramyces
ACTTGATCTCAAATCAGATAAGAGTACCCGCTGAACTTAGCATATCAATAAGCGGAGGAAAAGAAACTAACAAGGATTCCCTTAGTAACGGCGAGTGAAGCGGGAAGAGCTCAAATTTGAAATCTTCAAGGTTTACCTTGACGAATTGTAGTTTAAAGAAGTGTTTTCTGTTAGAGGAGTGGCAAAAGTTCTTTGGAATAGGACATCATAGAGGGTGAGAATCCCGTATTTGGTCATTCTTTCTAGCTGTGTGATACACTTTCAAAGAGTCGGATTGTTTGGGAATGCAGTCCAAAATGGGTGGTAAATTTCATCTAAAGCTAAATATTGGCGAGAGACCGATAGCGAACAAGTACCGTGAGGGAAGATGAAAAGAACTTTGAAAAGAGAGTTAAACAGTACGTGAAATTGTCAAAAGGAAGCGTTTGACACCAGTGTTGTTTTTCCGAAAATCAACTGTGCCTGGCTGGATTTTGTAGGAGTTTGACCTTATCAGCTTCTTCTGCTTTTTCCGGTCTGGTGCAATGCACTTTTCGGTTAACAAGTCAACATCAATTTCTTTTGTTGTAAAAGGGTAATTGGAAGGTGGCTTTCTTTTCGGAGAAAGTGTTTATAGCCTTTTACCTCTACAATCGGAGAGATTGAGGTCTGCAGCGTAGATCCTTCGGGGTTAGATACATTTGTGCTAAGTTATAGCCCTGTATAGACAACTTGTTGACTATACTCGGTCATGTAGCTTACTCGCTTATGCATTTTACCTACGCTTAGGATGTTG
>AoudOld_150820;Piromyces
ACTTGATCTCAAATCAGATAAGAGTACCCGCTGAACTTAAGCATATCAATAAGCGGAGGAAAAGAAACTAACAAGGATTCCCTTAGTAACGGCGAGTGAAGCGGGAAGAGCTCAAATTTGAAATCTTCAAGGTTTTACCTTGACGAATTGTAGTTTAAAGAAGTGTTTTCTGTTGAAGTTTTGGTAAAAGTTCTTTGGAATAGGACATCATAGAGGGTGAGAATCCCGTATTTGACCATTATTTTCAGCTGTGTGATACACTTTCAAAGAGTCGGATTGTTTGGGAATGCAGTCCAAAATGGGTGGTAAATTTCATCTAAAGCTAAATATTGGCGAGAGACCGATAGCGAACAAGTACCGTGAGGGAAAGATGAAAAGAACTTTGAAAAGAGAGTTAAACAGTACGTGAAATTGTCAAAAGGGAAGCGTTTGACACCAGTGTTGTTTTCTCGAAAATCAATTAAAAAAAGTTGGATTTTGTGTTGTATTGACCTTAACAGCTTGCTTCACTCTTTTCCTGCTTTTTTTAATGCACTTTTCGTTTAACAAGTCAACATCAGTTTCTTTTGTTGTAAAAGGGTCATTGGAAGGTGGCTTTCTCTTCGGAGAAAGTGTTTATAGCCTTTGATCTCTGCAATCGGAGAGACTGAGGTCTGCAGCGTAGATCCTCGGGGTTAGATACATTTGTGCTAAGCTACAGCTTTTCATAGACAACTTGTTGACTATGTTTAGTCTTGTAACTTACCCGCTTATGCTATTTTACCTACGCTTAGGATGTTGA
>AoudOld_150843;Kyollomyces
ACTTGATCTCAAATCAGATAAGAGTACCCGCTGAACTTAAGCATATCAATAAGCGGAGGAAAAGAAACTAACAAGGATTCCCCTAGTAACGGCGAGTGAAGCGGGAAGAGCTCAAATTTGAAATCTTAAAGGTTTCCCTTTACGAATTGTAGTTTAAAGAAGTGTTTTCTGTTGAGGTTTTGGTAAAAGTTCTTTGGAATAGGACATCATAGAGGGTGAGAATCCCGTATTTGACCTTTACTTTCAACTTTGTGATACACTTTCAAAGAGTCGGATTGTTTGGGAATGCAGTCCAAAATGGGTGGTAAATTTCATCTAAAGCTAAATATTGGCGAGAGGCCGATAGCGAACAAGTACCGTGAGGGAAAGATGAAAAGAACTTTGAAAAGAGAGTTAAACAGTACGTGAAATTGTCAAAAGGGAAGCGTTTGACACCAGTGTTGTTTTTCTGAAAATCAATTAAAGAACTGTTTATGCTAAGTTGTTTAGACTTTATCAGCTAACTGTTTAGTTTTGAGCTTTTCTTTAATGCACTTTTCAGTTAACAAGTCAACATCAATTTCTTTTGCTGTAAAAAGCTTGAGGAAGGTGGCTTGAGATTCGTCTTAAGTGTTTATAGCCTCTTGCCTATGCAGTCGGAGAGATTGAGGTCTGCAGCGTAGATCCTTCGGGGCTAAATGCATTTGTGCTAAGTTATAGCATTTTATAGACAACTTGTTGACTATGGTTTGTCTTGTAGCTTACTCGCTTATGTTATTTTACCTACGCTTAGGATGTTG
>AoudOld_150861;Feramyces
ACTTGATCTCAAATCAGATAAGAGTACCGCTGAACTTAAGCATATCAATAAGCGGAGGAAAAGAAACTAACAAGGATTCCCTTAGTAACGGCGAGTGAAGCGGGAAGAGCTCAAATTTGAAATCTTCAAGGTTCTACCTTGACGAATTGTAGTTTAAAGAAGTGTTTTCTGTTAGAGGAGTGGCAAAAGTTCTTTGGAATAGGACATCATAGAGGGTGAGAATCCGTATTTGGTCATTCTTTCTAGCTGTGTGATACACTTTCAAAGAGTCGGATTGTTTGGGAATGCAGTCCAAAATGGGTGGTAAATTTCACCTAAAGCTAAATATTGGCGAGAGACCGATAGCGAACAAGTACCGTGAGGGAAAGATGAAAGAACTTTGAAAAGAGAGTTAAACAGTACGTGAAATTGTCAAAAGGGAAGCGTTTGACACCAGTGTTGTTTTTCCGAAAATCAATTGTGCCTGGCTGGATTTTGTAGGAGTTTGACCTTATCAGCTTCTTCTGCTTTTTCCGGTCTGGTGCAATGCACTTTTCGGTTAACAAGTCAACATCAATTTCTTTTGTTGTAAAAGGGTAATTGGAAGGTGGCTTTCTTTTCGGAGAAAGTGTTTATAGCCTTTTACCTCTACAATCGGAGAGATTGAGGTCTGCAGCGTAGATCCTTCGGGTTAGATACATTTGTGCTAAGTTATAGCCCTGTATAGACAACTGTTGACTATACTCGGTCATGTAGCTTACTCGCTTATGCTATTT
>AoudOld_150874;Piromyces
ACTTGATCTCAAATCAGATAAGAGTACCCGCTGAACTTAAGCATATCAATAAGCGGAGGAAAAGAAACTAACAAGGATTCCCTTAGTAACGGCGAGTGAAGCGGGAAGAGCTCAAATTTGAAATCTTCAAGGTTTTACCTTGACGAATTGTAGTTTAAAGAAGTGTTTTCTGTTGAAGTTTTGGTAAAAGTTCTTTGGAATAGGACATCATAGAGGGTGAGAATCCCGTATTTGACCATTATTTTCAGCTGTGTGATACACTTTCAAAGAGTCGGATTGTTTGGGAATGCAGTCCAAAATGGGTGGTAAATTTCATCTAAAGCTAAATATTGGCGAGAGACCGATGGCGAACAAGTACCGTGAGGGAAAGATGAAAAGAACTTTGAAAAGAGAGTTAAACAGTACGTGAAATTGTCAAAAGGGAAGCGTTTGACACCAGTGTTGTTTTCTCGAAAATCAATTAAAAAGAGTTGGATTTTGTGTTGTATTGACCTTAACAGCTTGCTTCACTCTTTTCTTGCTTTTTTTAATGCACTTTTCGTTTAACAAGTCAACATCAGTTTCTTTTGTTGTAAAAGGGTCATTGGAAGGTGGCTTTCTCTTCGGAGAAAGTGTTTATAGCCTTTGATCTCTGCAATCGGAGAGACTGAGGTCTGCAGCGTAGATCCTTCGGGGTTAGATACATTTGTGCTAAGCTACAGCTTTTCATAGACAACTTGTTGACTATGTTTAGTCTTGTAACTTACCCGCTTATGCTATTT
>AoudOld_150884;Feramyces
ACTTGATCTCAAATCAGATAAGAGTACCCGCTGAACTTAAGCATATCAATAAGCGGAGGAAAAGAAACTAACAAGGATTCCTTAGTAACGGCGAGTGAAGCGGGAAGAGCTCAAATTTGGAATCTTCAAGGTTCTACCTTGACGAATTGTAGTTTAAAGAAGTGTTTTCTGTTAGAGGAGTGGCAAAAGTTCTTTGGAATAGGACATCATAGAGGGTGAGAATCCCGTATTTGGTCATTCTTTCTAGCTGTGTGATACACTTTCAAAGAGTCGGATTGTTTGGGAATGCAGTCCAAATGGGTGGTAAATTTCATCTAAAGCTAAATATTGGCGAGAGACCGATAGCGAACAAGTACCGTGAGGGAAAGATGAAAAGAACTTTGAAAAGAGAGTTAAACAGTACGTGAAATTGTCAAAAGGGAAGCGTTTGACACCAGTGTTGTTTTTCCGAAAATCAATTGTGCCTGGCTGGATTTTGTAGGAGTTTGACCTTATCAGCTTCTTCTGCTTTTTTCCGGTCTGGTGCAATGCACTTTTCGGTTAACAAGTCAACATCAATTTCTTTTGTTGTAAAAGGGTAATTGGAGGTGACTTTCTTTTCGGAGAAAGTGTTTATAGCCTTTTACCTCTACAATCGGAGAGATTGAGGTCTGCAGCGTAGATCCTTCGGGTTAGATACATTTGTGCTAAGTTATAGCCCTGTATAGACAACTTGTTGACTATACTCGTCATGTAGCTTACTCGCTTATGCTATTTTACCTACGCTTAGGATGTTGA
>AoudOld_150943;Kyollomyces
ACTTGATCTCAAATCAGATAAGAGTACCCGCTGAACTTAAGCATATCAATAAGCGGAGGAAAAGAAACTAACAAGGATTCCCTAGTAACGGCGAGTGAAGCGGGAAGAGCTCAAATTTGAAATCTTAAAGGTTTCCCTTTACGAATTGTAGTTTAAAGAAGTGTTTTCTGTTGAGGTTTTGGTAAAAGTTCTTTGGAATAGGACATCATAGAGGGTGAGAATCCCGTATTTGACCTTTACTTTCAACTTTGTGATACACTTTCAAAGAGTCGGATTGTTTGGGAATGCAGTCCAAAATGGGTGGTAAATTTCATCTAAAGCTAAATATTGGCGAGAGACCGATAGCGAACAAGTACCGTGAGGGAAAGATGAAAAGAACTTTGAAAAGAGAGTTAAACAGTACGTGAAATTGTCAAAAGGGAAGCGTTTGACACCAGTGTTGTTTTTCTGAAAATCAATTAAAGAACTGTTTATGCTAAGTGTTTAGACTTTATCAGCTAACTGTTTAGTTTTGAGCTTTTCTTTAATGCACTTTTCAGTTAACAAGTCAACATCAATTTCTTTTGCTGTAAAAAGCTTGAGGAAGGTGGCTTGAGATTCGTCTTAAGTGTTTATAGCCTCTTGCCTATGCAGTCGGAGAGATTGAGGTCTGCAGCGTAGATCCTTCGGGCTAAATGCATTTGTGCTAAGTTATAGCATTTTATAGACAACTTGTTGACTATGATTTGTCTTGTAGCTTACTCGCTTATGTTATTT
>AoudOld_150969;Piromyces
ACTTGATCTCAAATCAGATAAGAGTACCCGCTGAACTTAAGCATATCAATAAGCGGAGGAAAAGAAACTAACAAGGATTCCCTTAGTAACGGCGAGTGAAGCGGGAAGAGCTCAAATTTGAAATCTTCAAGGTTTTACCTTGACGAATTGTAGTTTAAAGAAGTGTTTTCTGTTGAAGTTTTGGTAAAAGTTCTTTGGAATAGGACATCATAGAGGGTGAGAATCCCGTATTTGACCATTATTTTCAGCTGTGTGATACACTTTCAAAGAGTCGGATTGTTTGGGAATGCAGTCCAAAATGGGTGGTAAATTTCATCTAAAGCTAAATATTGGCGAGAGACCGATAGCGAACAAGTACCGTGAGGGAAAGATGAAAAGAACTTTGAAGAGAGAGTTAAACAGTACGTGAAATTGTCAAAAGGGAAGCGTTTGACACCAGTGTTGTTTTCTCGAAAATCAATTAAAAAGAGTTGGATTTTGTGTTGTATTGACCTTAACAGCTTGCTTCACTCTTTTCTTGCTTTTTTAATGCACTTTTCGTTTAACAAGTCAACATCAGTTTCTTTTGTTGTAAAAGGGTCATTGGAAGGTGGCTTTCTCTTCGGAGAAAGTGTTTATAGCCTTCGATCTCTGCAATCGGAGAGACTGAGGTCTGCAGCGTAGATCCTTCGGGGTTAGATACATTTGTGCTAAGCTACAGCTTTTCATAGACAACTTGTTGACTATGTTTAGTCTTGTAACTTACCCGCTTATGCTATTT
>AoudOld_1510;Feramyces
ACTTGATCTCAAATCAGATAAGAGTACCCGCTGAACTTAAGCATATCAATAAGCGGAGGAAAAGAAACTAACAAGGATTCCCTTAGTAACGGCGAGTGAAGCGGGAAGAGCTCAAATTTGAAATCTTCAAGGTTCTACCTTGACGAATTGTAGTTTAAAGAAGTGTTTTCTGTTAGAGGAGTGGCAAACGTTCTTTGGAATAGGACATCATAGAGGGTGAGAATCCCGTATTTGGTCATTCTTTCTAGCTGTGTGATACACTTTCAAAGAGCCGGATTGTTTGGGAATGCAGTCCAAAATGGGTGGTAAATTTCATCTAAAGCTAAATATTGGCGAGAGACCGATAGCGAACAAGTACCGTGAGGGAAAGATGAAAAGAACTTTGAAAAGAGAGTTAAACAGTACGTGAAATTGTCAAAAGGGAAGCGTTTGACACCAGTGTTGTTTTTCCGAAAATCAATTGTGCCTGGCTGGATTTTGTAGGAGTTTGACCTTATCAGCTTCTTCTGCTTTTTTCCGGTCTGGTGCAATGCACTTTTCGGTTAACAAGTCAACATCAATTTCTTTTGTTGTAAAAGGGTAATTGGAAGGTGGCTTTCTTTTCGGAGAAAGTGTTTATAGCCTTTTACCTCTACAATCGGAGAGATTGAGGTCTGCAGCGTAGATCCTTCGGGGTTAGATACATTTGTGCTAAGTTATAGCCCTGTATAGACAACTTGTTGACTATACTCGGTCATGTAGCTTACTCGCTTATGCTATTT
>AoudOld_151067;Kyollomyces
ACTTGATTCAAATCAGATAAGAGTACCCGCTGAACTTAAGCATATAATAAGCGGAGGAAAGAACTAACAAGGATTCCCCTAGTAACGGCGAGTGAAGCGGGAAGAGCTCAAATTTGAAATCTAAAGGTTCCCTTTACGAATTGTAGTTTAAAGAAGTGTTTTCTGTTGAGGTTTTGGTAAAAGTTCTTTGGAATAGGACATCATAGAGGGTGAGAATCCCGTATTTGACCTTTACTTTCAACTTTGTGATACACTTTCAAGAGTCGGGACTGTTTGGGAATGCAGTCCAAGATGGGTGGTAAATTTCATCTAAAGCTAAATATTGGCGAGAGACCGATAGCGAACAAGTACCGTGAGGAAAGATGAAAAGAACTTTGAAAAGAGAGTTAAACAGTACGTGAAATTGTCAAAAGGGAAGCGTTTGACACCAGTGTTGTTTTTCTGAAAATCAATTAAAGAACTGTTTATGCTAAGTTGTTTAGACTTTATCACTAACTGTTTAGTTTTGAGCTTTTCTCTAATGCACTTTTCAGTTAACAAGTCAACATCAATTTCTTTTGCTGTTAAAAAAGCTTGAGGAAGGTGGCTTGAGATTCGTCTTAAGTGTTTATAGCCTCTGCCTATGCAGTCGGAGAGATTGAGGTCTGCAGCGTAGATCCTTCGGGGCTAAATGCATTGTGCTAAGTTATAGCATTTTATAGACAACTTGTTGACTATGATCTGTCTTGTAGCTTACTCGCTTATGTTTTATTTAC
>AoudOld_151095;Feramyces
ACTTGATCTCAAATCAGATAAGAGTACCCGCTGAACTTAAGCATATCAATAAGCGGAGGAAAAGAAACTAACAAGGATTCCCTTAGTAACGGCGAGTGAAGCGGGAAGAGCTCAAATTTGAAATCTTCAAGGTTCTACCTTGACGAATTGTAGTTTAAAGAAGTGTTTTCTGTTAGAGGAGTGGCAAAAGTTCTTTGGAATAGGACATCATAGAGGGTGAGAATCCCGTATTTGGTCATTCTTTCTAGCTGTGTGATACACTTTCAAAGAGTCGGATTGTTTGGGAATGCAGTCCAAAATGGGTGGTAAATTTCATCTAAAGCTAAATATTGGCGAGAGACCGATAGCGAACAAGTACCGTGAGGGAAAGATGAAAAGAACTTTGAAAAGAGAGTTAAACAGTACGTGAAATTGTCAAAAGGGAAGCGTTTGACACCAGTGTTGTTTTTCCGAAAATCAATTGTGCCTGGCTGGATTTTGTAGGAGTTTGACCTTATCAGCTTCTTCTGCTTTTTTCCGGTCTGGTGCAATGCACTTTTCGGTTAACAAGTCAACATCAATTTCTTTTGTTGTAAAAGGGTAATTGGAAGGTGGCTTTCTTTTCGGAGAAAGTGTTTATAGCCTTTTACCTCTACAATCGGAGAGATTGAGGTCTGCAGCGTAGATCCTTCGGGGTTAGATACATTTGTGCTAAGTTATAACCCTGTATAGACAACTTGTTGACTATACTCGGTCATGTAGCTTACTCGCTTATGCTATTT
>AoudOld_15110;Akloshbomyces
ACTTGATCTCAAATCAGATAAGAGTACCCGCTGAACTTAAGCATATCAATAAGCGGAGGAAAAGAAACTAACAAGGATTCCCTTAGTAACGGCGAGTGAAGCGGGAAGAGCTCAAATTTGAAATCTTCAAGGTTTGACCTTGACGAATTGTAGTTTATAGAAGTGTTTTCTGTTGGAGTTTTGGTAAAAGTTCTTTGGAATAGGACATCATAGAGGGTGAGAATCCCGTATTTGACCGTGACTTTCCAGCTGTGTGATACACTTTCAAAGAGTCGGATTGTTTGGGAATGCAGTCCAAAATGGGTGGTAAATTTCATCTAAAGCTAAATATTGGCGAGAGACCGATAGCGAACAAGTACCGTGAGGGAAAGATGAAAAGAACTTTGAAAAGAGAGTTAAACAGTACGTGAAATTGTCAAAAGGGAAGCGTTTGACACCAGTGTTGTTTTCTCGAAAATCAATTTAATGAGTTCTTGTTTTTAAGTTATTGTGACTTTATCAGCGCATTTCTTATTTTACTTGACTCATTGAATGCACTTTTCGTTTAACAAGTCAACATCAATTTCTTTGGTGGTAAAAAGTTTAAAGGAAGGTGGCTTGGACTTCGGTTCAAGTGTTTATAGCCTTTTTTCTATGCCATCGGAGAGATTGAGGTCTGCAGCGTAGATCCTTCGGGGTTAGATACTTTGTGCTAAGTTATAGTTTTTTATAGACAACTTGTTGACTATAATTAACCCTGTAATTTACTCGCTAGGCTATTTTACCTACGCTT
>AoudOld_151174;Kyollomyces
ACTTGATCTCAAATCAGATAAGAGTACCCGCTGAACTTAAGCATATCAATAAGCGGAGGAAAAGAAACTAACAAGGATTCCCTAGTAACGGCGAGTGAAGCGGGAAGAGCTCAAATTTGAAATCTTAAAGGGTTTCCCTTTACGAATTGTAGTTTAAAGAAGTGTTTTCTGTTGAGGTTTTGGTAAAAGTTCTTTGGAATAGGACATCATAGAGGTGAGAATCCCGTATTTGACCTTTACTTTCAACTTTGTGATACACTTTCAAAGAGTCGGATTGTTTGGGAATGCAGTCCAAAATGGTGGTAAATTTCATCTAAAGCTAAATATTGGCGAGAGACCGATAGCGAACAAGTACCGTGAGGGAAAGATGAAAAGAACTTTGAAAAGAGAGTTAAACAGTACGTGAAATTGTCAAAAGGGAAGCGTTTGACACCAGTGTTGTTTTCTGAAAATCAATTAAAGAACTGTTTATGCTAAGTTGTTTAGACTTTATCAGCTAACTGTTTAGTTTTGAGCTTTTCTTTAATGCACTTTTCAGTTAACAAGTCAACATCAATTTCTTTTGCTGTAAAAAAGCTTGAGGAAGGTGGCTTGAGATTCGTCTTAAGTGTTTATAGCCTCTTGCCTATGCAGTCGGAGAGATTGAGGTCTGCAGCGTAGATCCTTCGGGCTAAATGCATTTGTGCTAAGTTATAGCATTTTATAGACAACTTGTTGACTATGATTTGTCTTGTAGCTTACTCGCTTATGTTATTT
>AoudOld_151195;Kyollomyces
ACTTGATCTCAAATCAGATAAGAGTACCCGCTGAACTTAAGCATATCAATAAGCGGAGGAAAAGAAACTAACAAGGATTCCCCTAGTAACGGCGAGTGAAGCGGGAAGAGCTCAAATTTGAAATCTTAAAGGGTTCCCCTTTACGAATTGTAGTTTAAAGAAGTGTTTTCTGTTGAGGTTTTGGTAAAAGTTCTTTGGAATAGGACATCATAGAGGGTGAGAATCCCGTATTTGACCTTTACTTTCAACTTTGTGATACATTTTCAAAGAGTCGGATTGTTTGGGAATGCAGTCCAAAATGGGTGGTAAATTTCATCTAAAGCTAAATATTGGCGAGAGACCGATAGCGAACAAGTACCGTGAGGGAAAGATGAAAAGAACTTTGAAAAGGGAGTTAAACAGTACGTGAAATTGTCAAAAGGGAAGCGTTTGACACCAGTGTTGTTTTTCTGAAAATCAATTAAAGAACTGTTTATGCTAAGTTGTTTAGACTTTATCAGCTAACTGTTTAGTTTTGAGCTTTTCTTTAATGCACTTTTCAGTTAACAAGTCAACATCAATTTCTTTTGCTGTAAAAAAGCTTGAGGAAGGTGGCTTGAGATTCGTCTTAAGTGTTTATAGCCTCTTGCCTATGCAGTCGGAGAGATTGAGGTCTGCAGCGTAGATCCTTCGGGGCTAAATGCATTTGTGCTAAGTTATAGCATTTTATAGACAACTTGTTGACTATGATTTGTCTTGTAGCTTACTCGCTTATGTTATTT
>AoudOld_151201;Kyollomyces
ACTTGATCTCAAATCAGATAAGAGTACCCGCTGAACTTAAGCATGATCGATAAGCGGAGGAAAAAAACTAACAGGATTCCCCTAGTACGGCGAGTGAAGCGGGAAGGGCTCAAATTGAAATCTTAAAGGGTTCCCCTTACGAATTGTGGTTTAAAGAAGTGTTTTCTGTTGAGGTTTTGGGTAAAGTTCTTTGGAATGGACATATAGAGGGTGAGAATCCCGTATTTGACCTTTACTTCAACTTTGTGATACACTTTCAAAGAGTCGGATTGTTTGGGAATGCAGTCCAAAATGGGTGGTAAATTTCGTCTAAAGCTAAATATTGGCGAGAGACCGATAGCGAACAAGTACGTGAGGGAAGATGAAAAGAACTTTGAAAAGAGAGTTAACAGTACGTGAAATTGTCAAAAGGGAAGCGTTTGACACCAGTGTTGTTTTTCTGAAAATCAATTAAAGAACTGTTTATGCTAAGCTGTTTAGACTTTATCAGCTATCTGTTTAGTTTTGAGCTTTTCTTTAATGCACTTTTCAGTTAACAAGTCAACATCAATTTCTTTTGCTGTAAAAAAGCTTGAGGAAGGTGGCTTGAGATTCGTCTTAAGTGTTTATAGCCTCTTGCCTATGCAGTCGGAGAGATTGAGGTCTGCAGCGTAGATCCTTCGGGGCTAAATGCATTTGTGCTAAGTTATAGCATTTATAGACAACTTGTTGACTATGATTTGTCTTGTAGCTTACTCGCTTATGTTATTTTACTACGCTTAGATGTT
>AoudOld_151202;Feramyces
ACTTGATCTCAAATCAGATAAGAGTACCCGCTGAACTTAAGCATATCAATAAGCGGAGGAAAAGAAACTAACAAGGATTCCCTTAGTAACGGCGAGTGAAGCGGGAAGAGCTCAAATTTGAAATCTTCAAGGTTCTACCTTGACGAATTGTAGTTTAAAGAAGTGTTTCTGTTAGAGGAGTGGCAAAAGTTCTTTGGAATAGGACATCATAGAGGGTGAGAATCCCGTATTTGGTCATTCTTTCTAGCTGTGTGATACACTTTCAAAGAGTCGGATTGTTTGGGAATGCAGTCCAAAATGGGTGGTAAATTTCATCTAAAGCTAAATATTGGCGAGAGACCGATAGCGAACAAGTACCGTGAGGAAAGATGAAAAGAACTTTGAAAAGAGAGTTAAACAGTACGTGAAATTGTCAAAAGGGAAGCGTTTGACACCAGTGTTGTTTTTCCGAAAATCAATTGTGCCTGGCTGGATTTTGTAGGAGTTTGACCTTATCAGCTTCTTCTGTTTTTCCGGTCTGGTGCAATGCACTTTTCGGTTAACAAGTCAACATCAATTTCTTTTGTTGTAAAAGGGTAATTGGAAGGTGGCTTTCTTTTCGGAGAAAGTGTTTATAGCCTTTTACCTCTACAATCGGAGAGATTGAGTCTGCAGCGTAGATCCTTCGGGTTAGATACATT
>AoudOld_151209;Kyollomyces
ACTTGATCTCAAATCAGATAAGAGTACCCGCTGAACTTAAGCATATCAATAAGCGGAGGAAAAGAAACTAACAAGGATTCCCCTAGTAACGGCGAGTGAAGCGGGAAGAGCTCAAATTTGAAATCTTAAAGGGTTTCCCTTTACGAATTGTAGTTTAAAGAAGTGTTTTCTGTTGAGGTTTTGGTAAAAGTTCTTTGGAATAGGACATCATAGAGGGTGAGAATCCCGTATTTGACCTTTACTTTCAACTTTGTGATACACTTTCAAAGAGTCGGATTGTTTGGGAATGCAGTCCAAAATGGGTGGTAAATTTCATCTAAAGCTAAATATTGGCGAGAGACCGATAGCGAACAAGTACCGTGAGGGAAAGATGAAAAGAACTTTGAAAAGAGAGTTAAACAGTACGTGAAATTGTCAAAAGGGAAGCGTTTGACACCAGTGTTGTTTCTCTGAAAATCAATTAAAGAACTGTTTATGCTAAGTTGTTTAGACTTTATCAGCTATCTGCTTAGTTTTGAGCTTTTCTTTAATGCACTTTTCAGTTAACAAGTCAACATCAATTTCTTTTGCTGTAAAAAAGCTTGAGGAAGGTGGCTTGAGATTCGTCTTAAGTGTTTATAGCCTCTTGCCTATGCAGTCGGAGAGATTGAGGTCTGCAGCGTAGATCCTTCGGGGCTAAATGCATTTGTGCTAAGTTATAGCATTTTATAGACAACTTGTTGACTATGATTTGTCTTGTAGCTTACTCGCTTATGTTATTTTACCTACGCTTAGGATGTTG
>AoudOld_151414;Kyollomyces
ACTTGATCTCAAATCAGATAAGAGTACCCGCTGAACTTAAGCATATCAATAAGCGGAGGAAAAGAAACTAACAAGGATTCCCTAGTAACGGCGAGTGAAGCGGGAAGAGCTCAAATTTGAAATCTTAAAGGGTTTCCCTTTACGAATTGTAGTTTAAAGAAGTGTTTTCTGTTGAGGTTTTGGTAGAAGTTCTTTGGAATAGGACATCATAGAGGGTGAGAATCCCGTATTTGACCTTTACTTTCAACTTTGTGATACACTTTCAAAGAGTCGGATTGTTTGGAATGCAGTCCAAAATGGGTGGTAAATTTCATCTAAAGCTAAATATTGGCGAGAGACCGATGGCGAACAAGTACCGTGAGGGAAAGATGAAAAGAACTTTGAAAAGAGAGTTAAACAGTACGTGAAATTGTCAAAAGGGAAGCGCTTGACACCAGTGTTGTTTTTCTGAAAATCAATTAAAGAACTGTTTATGCTAAGTTGTTTAGACTTTATCAGCTAACTGTTTAGTTTTGAGCTTTCTTTAATGCACTTTTCAGTTAACAAGTCAACATCAATTTCTTTTGCTGTAAAAAAGCTTGAGGAAGGTGGCTTGAGATTCGTCTTAAGTGTTTATAGCCTCTTGCCTATGCAGTCGGAGAGATTGAGGTCTGCAGCGTAGATCCTTCGGGCTAAATGCATTTGTGCTAAGTTATAGCATTTTATAGACAACCTGTTGACTATGATTTGTCTTGTAGCTTACTCTTATGTTATTT
>AoudOld_151417;Feramyces
ACTTGATCTCAAATCAGATAAGAGTACCCGCTGAACTTAAGCATATCAATAAGCGGAGGAAAAGAAACTAACAAGGATTCCCTTAGTAACGGCGAGTGAAGCGGAAGAGCTCAATTTGAAATCTTCAAGTTCTACCTTGACGAATTGTAGTTTAAAGAAGTGTTTTCTGTTAGAGGAGTGGCAAAAGTTCTTGGAGTAGGACATCATAGAGGGTGAGAATCCCGTATTTGGTCATTCTTTCTAGCTGTGTGATACACTTTCAAAGAGTCGGATTGTTGGGAATGCAGTCCAAATGGGTGGTAAATTTCACCTAAAGCTAATATGGCGAGAGACCGATAGCGAACAAGTACCGTGAGGGAAGATGAAAAGAACTTTGAAAAGAGAGTTAAACAGTACGTGAAATTGTCAAAAGGGAAGCGTTGACACCAGTGTTGTTTTCCGAAATCAATTGTGCCTGGCTGGATTTGTAGGAGTTTGACCTTATCAGCTTCTTCTGCTTTTTCCGGTCTGGTGCAATGCACTTTCGGTTAACAAGTCAACATCAATTCTTTTGTTGTAAAAGGGTAATTGGAAGGTGGCTTTCTTTTCGGAGAAAGTGTTTATAGCCTTTTACTCTACAATCGAGAGATTGAGTCTGCAGCGTAGATCCTTCGGGTTAGATACATTTGTGCTAAGTTATAGCCCTGTATAGACAACTTGTTGACTATACTCGGTCATGTAGCTTACTCGCTTATGCTATTT
>AoudOld_151434;Feramyces
ACTTGATCTCAAATCAGATAAGAGTACCCGCTGAACTTAAGCATATCAATAAGCGGAGGAAAAGAAACTAACAAGGATTCCCTTAGTAACGGCGAGTGAAGCGGGAAGAGCTCAAATTTGAAATCTTCAAGGTTCTACCTTGACGAATTGTAGTTTAAAGAAGTGTTTTCTGTTAGAGGAGTGGCAAAAGTTCTTTGGAATAGGACATCATAGAGGGTGAGAATCCCGTATTTGGTCATTCTTTCTAGCTGTGTGATACACTTTCAAAGAGTCGGATTGTTTGGGAATGCAGTCCAAAATGGGTGGTAAATTTCATCTAAAGCTAAATATTGGCGAGAGACCGATAGCGAACAAGTACCGTGAGGGAAAGATGAAAAGAACTTTGAAAAGAGAGTTAAACAGTACGTGAAATTGTCAAAAGGGAAGCGTTTGACACCAGTGTTGTTTTTCCGAAAATCAATTGTGCCTGGCTGGATTTTGTAGGAGTTTGACCTTATCAGCTTCTTCTGCTTTTTTCCGGTCTGGTGCAATGCACTTTTCGGTTAACAAGTCAACATCAATTTCTTTTGTTGTAAAAGGGTAATTGGAAGGTGGCTTTCTTTTCGGAGAAAGTGTTTATAGCCTTTTACCTCTACAATC
>AoudOld_151469;Feramyces
ACTTGATCTCAAATCAGATAAGAGTACCCGCTGAACTTAAGCATATCAATAAGCGGAGGAAAAGAAACTAACAAGGATTCCCTTAGTAGCGGCGAGTGAAGCGGAAGAGCTCAAATTTGAAATCTTCAAGGTTCTACCTGACGAATTGTAGTTTAAAGAAGTGTTTCTGTTAGAGGAGTGGCAAAAGTTCTTTGGAATAGGACATCATAGAGGGTGAGAATCCCGTATTGGTCATTCTTTCTAGCTGTGTGATACACTTTCAAAGAGTCGGATTGTTTGGGAATGCAGTCCAAAATGGGTGGTAAATTTCATCTAAAGCTAATATTGGCGAGAGACCGATAGCGAACAAGTACCGTGAGGGAAAGATGAAAAAACTTTGAAAAGAGAGTTAAACAGTACGTGAAATTGTCAAAAGGGAAGCGTTTGACGCCAGTGTTGTTTTTCCGAAAATCAATTGTGCCTGGCTGGATTTTGTAGGAGTTTGACCTTATCAGCTTCTTCTGCTTTTTCCGGTCTGGTGCAATGCACTTTTCGGTTAACAAGTCAACATCAATTTCTTTTGTTGTAAAAGGGTAATTGGAAGGTGGCTTTCTTTTCGGAGAAAGTGTTTATAGCCTTTTACCTCTACAATCGGAGAGATTGAGGTCTGCAGCGTAGATCCTTCGGGTTAGATACATTTGTGCTAAGTATAGCCCTGTATAGACAACTTGTTGACTATACTCGGTCATGTAGCTTACTCGCTTATGCTATTTTACCTACGCTTAGGAT
>AoudOld_151503;Kyollomyces
ACTTGATCTCAAATCAGATAAGAGTACCCGCTGAACTTAAGCATATCAATAAGCGGAGGAAAAGAAACTAACAAGGATTCCCCTAGTAACGGCGAGTGAAGCGGGAAGAGCTCAAATTTGAAATCTTAAAGGGTTTCCCTTTACGAATTGTAGTTTAAAGAAGTGTTTTCTGTTGAGGTTTTGGTAAAAGTTCTTTGGAATAGGACATCATAGAGGGTGAGAATCCCGTATTTGACCTTTACTTTCAACTTTGTGATACACTTTCAAAGAGTCGGATTGTTTGGGAATGCAGTCCAAAATGGGTGGTAAATTTCATCTAAAGCTAAATATTGGCGAGAGACCGATAGCGAACAAGTACCGTGAGGGAAAGATGAAAAGAACTTTGAAAAGAGAGTTAAACAGTACGTGAAATTGTCAAAAGGGAAGCGTTTGACACCAGTGTTGTTTTTCTGAAAATCAATTAAAGAACTGTTTATGCTAAGTTGTTTAGACTTTATCAGCTATCTGCTTAGTTTTGAGCTCTTCTTTAATGCACTTTTCAGTTAACAAGTCAACATCAATTTCTTTTGCTGTAAAAAAGCTTGAGGAAGGTGGCTTGAGATTCGTCTTAGGTGTTTATAGCCTCTTGCCTATGCAGTCGGAGAGATTGAGGTCTGCAGCGTAGATCCTTCGGGGCTAAATGCATTTGTGCTAAGTTATAGCATTTTATAGACAACTTGTTGACTATGATTTGTCTTGTAGCTTACTCGCTTATGTTATTT
>AoudOld_151595;Feramyces
ACTTGATCTCAAATCAGATAAGAGTACCCGCTGAACTTAAGCATATCAATAAGCGGAGGAAAGAAACTAACAAGGATTCCCTTAGTAACGGCGAGTGAAGCGGGAAGAGCTCAAATTTGAAATCTTCAAGGTTCTACCTTGACGAATTGTAGTTTAAAGAAGTGTTTTCTGTTAGAGGAGTGGCAAAAGTTCTTTGGAATAGGACATCATAGAGGGTGAGAATCCCGTATTTGGTCATTCTTTCTAGCTGTGTGATACACTTCAAAGAGTCGGATTGTTTGGGAATGCAGTCCAAAATGGGTGGTAAATTTCATCTAAAGCTAAATATTGGCGAGAGACCGATAGCGAACAAGTACCGTGAGGGAAAGATGAAAAGAACTTTGAAAGAGAGTTAAACAGTACGTGAAATTGTCAAAAGGGAAGCGTTTGACACCAGTGTTGTTTTTCCGAAAATCAATTGTGCCTGGCTGGATTTTGTAGGAGTTTGACCTTATCAGCTTCTTCTGCTTTTTTCCGGTCTGGTGCAATGCACTTTTCGGTTAACAAGTCAACATCAATTTCTTTGTTGTAAAAGGGTAATTGGAAGGTGGCTTTCTTTTCGGAGAAAGTGTTTATAGCCTTTTACCTCTACAATCGGAGAGATTGAGGTCTGCAGCGTAGATCCTTCGGGTTAGATACATTTGTGCTAAGTTATAGCCCTGTATAGACAACTTGTTGACTATACTCGGTCATGTAGCTTACTCGCTTATGCTATTTTACCTACGCTTAGGAT
>AoudOld_151602;Feramyces
ACTTGATCTCAAATCAGATAAGAGTACCCGCTGAACTTAAGCATATCAATAAGCGGAGGAAAAGAAACTAACAAGGATTCCCTTAGTAACGGCGAGTGAAGCGGGAAGAGCTCAAATTTGAAATCTTCAAGGTTCTACCTTGACGAATTGTAGTTTAAAGAAGTGTTTTCTGTTAGAGGAGTGGCAAAAGTTCTTTGGAATAGGACATCATAGAGGGTGAGAATCCCGTATTTGGTCATTCTTTCTAGCTGTGTGATACACTTTCAAAGAGTCGGATTGTTTGGGAATGCAGTCCAAAATGGGTGGTAAATTTCATCTAAAGCTAAATATTGGCGAGAGACCGATAGCGAACAAGTACCGTGAGGGAAAGATGAAAAGAACTTTGAAAAGAGAGTTAAACAGTACGTGAAATTGTCAAAAGGGAAGCGTTTGACACCAGTGTTGTTTTTCCGAAAATCAATTGTGCCTGGCTGGATTTTGTAGGAGTTTGACCTTATCAGCTTCTTCTGCTTTTTTCCGGTCTGGTGCAATGCACTTTTCGGTTAACAAGTCAACATCAATTTCTTTTGTTGTAAAAGGGTAATTGGAAGGTGGCTTTCTTTTCGGAGAAAGTGTTTATAGCCTTTTACCTCTACAATCGGAGAGATTGAGGTCTGCAGCGTAGATCCTTCGGGGTTAGATACATTTGTGCTAAGTTATAGCCCTGTATAGACAACTTGTTGACTATACTCGGTCATGTAGCTTACTCGCTTATGCTATTTTACCTACGCTTAGGATGTTG
>AoudOld_151694;Feramyces
ACTTGATCTCAATCAGATAAGAGTACCCGCTGAACTTAAGCATATCAATAAGCGGAGGAAAAGAAACTAACAAGGATTCCCTTAGTAACGGCGAGTGAAGCGGGAAGAGCTCAAATTTGAAATCTTCAAGGTTCTACCTTGACGAATTGTAGTTTAAAGAAGTGTTTTCTGTTAGAGGAGTGGCAAAAGTTCTTTGGAATAGGACATCATAGAGGGTGAGAATCCCGTATTTGGTCATTCTTTCTAGCTGTGTGATACACTTTCAAAGAGTCGGATTGTTTGGGAATGCAGTCCAAATGGGTGGTAAATTTCATCTAAAGCTAAATATTGGCGAGAGACCGATAGCGAACAAGTACCGTGAGGGAAAGATGAAAAGAACTTTGAAAAGAGAGTTAAACAGTACGTGAAATTGTCAAAAGGGAAGCGTTTGACACCAGTGTTGTTTTTCCGAAAATCAATTGTGCCTGGCTGGATTTTGTAGGAGTTTGACCTTATCAGCTTCTTCTGCTTTTTCCGGTCTGGTGCAATGCACTTTTCGGTTAACAAGTCAACATCAATTTCTTTTGTTGTAAAAGGTAATTGGAAGGTGGCTTTCTTTTCGGAGAAAGTGTTTATAGCCTTTTACCTCTACAATCGGAGAGATTGAGGTCTGCAGCGTAGATCCTTCGGGGTTAGATACATTTGTGCTAGCTACAGCTTTTCATAGACAACTTGTTGACTATGTTTAGTCTTGTAACTTACCCGCTTATGCTATTT
>AoudOld_151803;Kyollomyces
ACTTGATCTCAAATCAGATAAGAGTACCCGCTGAACTTAAGCATATCAATAAGCGGAGGAAAAGAAACTAACAAGGATTCCCCTAGTAACGGCGAGTGAAGCGGGAAGAGCTCAAATTTGAAATCTTAAAGGGTTTCCCTTTACGAATTGTAGTTTAAAGAAGTGTTTTCTGTTGAGGTTTTGGTAAAAGTTCTTTGGAATAGGACATCATAGAGGGTGAGAATCCCGTATTTGACCTTTACTTTCAACTTTGTGATACACTTTCAAAGAGTCGGATTGTTTGGGAATGCAGTCCAAAATGGGTGGTAAATTTCATCTAAAGCTAAATATTGGCGAGAGACCGATAGCGAACAAGTACCGTGAGGGAAAGATGAAAAGGACTTTGAAAAGAGAGTTAAACAGTACGTGAAATTGTCAAAAGGGAAGCGTTTGACACCAGTGTTGTTTTTCTGAAAATCAATTAAAGAACTGTTTATGCTAAGTTGTTTAGACTTTATCAGCTAACTGTTTAGTTTTGAGCTTTTCTTTAATGCACTTTTCAGTTAACAAGTCAACATCAATTTCTTTTGCTGTAAAAAAGCTTGAGGAAGGTGGCTTGAGATTCGTCTTAAGTGTTTATAGCCTCTTGCCTATGCAGTCGGAGAGATTGGGGTCTGCAGCGTAGATCCTTCGGGGCTAAATGCATTTGTGCTAAGTTATAGCATTTTATAGACAACTTGTTGACTATGATTTGTCTTGTAGCTTACTCGCTTATGTTATTTTACCTACGCTTAGGATGTTG
>AoudOld_151894;Feramyces
ACTTGATCTCAAATCAGATAAGAGTACCCGCTGAACTTAAGCATATCAATAAGCGGAGGAAAAGAAACTAACAAGGATTCCCTTAGTAACGGCGAGTGAAGCGGGAAGAGCTCAAATTTGAAATCTTCAAGGTTCTACCTTGACGAATTGTAGTTTAAAGAAGTGTTTTCTGTTAGAGGAGTGGCAAAAGTTCTTTGGAATAGGACATCATAGAGGGTGAGAATCCCGTATTTGGTCATTCTTTCTAGCTGTGTGATACACTTTCAAAGAGTCGGATTGTTTGGGAATGCAGTCCAGAATGGGTGGTAAATTTCATCTAAAGCTAAATACTGGCGAGAGACCGATAGCGAACAAGTACCGTGAGGGAAAGATGAAAAGAACTTTGAAAAGAGAGTTAAACAGTACGTGAAATTGTCAAAAGGGAAGCGTTTGACACCAGTGTTGTTTTTCCGAAAATCAATTGTGCCTGGCTGGATTTTGTAGGAGTTTGACCTTATCAGCTTCTTCTGCTTTTTTCCGGTCTGGTGCAATGCACTTTTCGGTTAACAAGTCAACATCAATTTCTTTTGTTGTAAAAGGGTAATTGGAAGGTGGCTTTCTTTTCGGAGAAAGTGTTTATAGCCTTTTACCTCTACAATCGGAGAGATTGAGGTCTGCAGCGTAGATCCTTCGGGGTTAGATACATTTGTGCTAAGTTATAGCCCTGTATAGACAACTTGTTGACTATACTCGGTCATGTAGCTTACTCGCTTATGCTATTT
>AoudOld_151911;Feramyces
ACTTGATCTCAAATCAGATAAGAGTACCCGCTGAACTTAAGCATATCAATAAGCGGAGGAAAAGAAACTAACAAGGATTCCCTTAGTAACGGCGAGTGAAGCGGGAAGAGCTCAAATTTGAAATCTTCAAGGTTCTACCTTGACGAATTGTAGTTTAAAGAAGTGTTTTCTGTTAGAGGAGTGGCAAAAGTTCTTTGGAATAGGACATCATAGAGGGTGAGAATCCCGTATTTGGTCATTCTTTCTAGCTGTGTGATACACTTTCAAAGAGTCGGATTGTTTGGGAATGCAGTCCAAAATGGGTGGTAAATTTCATCTAAAGCTAAATATTGGCGAGAGACCGATAGCGAACAAGTACCGTGAGGGAAAGATGAAAAGAACTTTGAAATGAGAGTTAAACAGTACGTGAAATTGTCAAAAGGGAAGCGTTTGACACCAGTGTTGTTTTTCCGAAAATCAATTGTGCCTGGCTGGATTTTGTAGGAGTTTGACCTTATCAGCTTCTTCTGCTTTTTTCCGGTCTGGTGCAATGCACTTTTCGGTTAACAAGTCAACATCAATTTCTTTTGTTGTAAAAGGGTAATTGGAAGGTGGCTTTCTTTTCGGAGAAAGTGTTTATAGCCTTTTACCTCTACAATCGGAGAGATTGAGGTCTGCAGCGTAGATCCTTCGGGGTTAATACATTTGTGCTAAGTTATAGCCCTGTATAGACAACTTGTTGACTATACTCGGTCATGTAGCTTACTCGCTTATGCTATTTTACCTACGCTTAGGATGTTGA
>AoudOld_151923;Kyollomyces
ACTTGATCTCAAATCAGATAAGAGTACCCGCTGAACTTAAGCATATCAATAAGCGGAGGAAAAGAGACTAACAAGGATTCCCCTAGTAACGGCGAGTGAAGCGGGAAGAGCTCAAATTTGAAATCTTAAAGGGTTTCCCTTTACGAATTGTAGTTTAAAGAAGTGTTTTCTGTTGAGGTTTTGGTAAAAGTTCTTTGGAATAGGACATCATAGAGGGTGAGAATCCCGTATTTGACCTTTACTTTCAACTTTGTGATACACTTTCAAAGAGTCGGATTGTTTGGGAATGCAGTCCAAAATGGGTGGTAAATTTCATCTAAAGCTAAATATTGGCGAGAGACCGATAGCGAACAAGTACCGTGAGGGAAAGATGAAAAGAACTTTGAAAAGAGAGTTAAACAGTACGTGAAATTGTCAAAAGGGAAGCGTTTGACACCAGTGTTGTTTTTCTGAAAATCAATTAAAGAACTGTTTATGCTAAGTTGTTTAGACTTTATCAGCTATCTGCTTAGTTTTGAGCTTTTCTTTAATGCACTTTTCAGTTAACAAGTCAACATCAATTTCTTTTGCTGTAAAAAAGCTTGAGGAAGGTGGCTTGAGATTCGTCTTAAGTGTTTATAGCCTCTTGCCTATGCAGTCGGAGAGATTGAGGTCTGCAGCGTAGATCCTTCGGGGCTAAATGCATTTGTGCTAAGTTATAGCATTTTATAGACAACTTGTTGACTATGATTTGTCTTGTAGCTTACTCGCTTATGTTATTTTACCTACGCTTAGGATGTTG
>AoudOld_152;Feramyces
ACTTGATCTCAAATCAGATAAGAGTACCCGCTGAACTTAAGCATATCAATAAGCGGAGGAAAAGAAACTAACAAGGATTCCCTTAGTAACGGCGAGTGAAGCGGGAAGAGCTCAAATTTGAAATCTTCAAGGTTCTACCTTGACGAATTGTAGTTTAAAGAAGTGTTTTCTGTTAGAGGAGTGGCAAAAGTTCTTTGGAATAGGACATCATAGAGGGTGAGAATCCCGTATTTGGTCATTCTTTCTAGCTGTGTGATACACTTTCAAAGAGTCGGATTGTTTGGGAATGCAGTCCAAAATGGGTGGTAAATTTCATCTAAAGCTAAATATTGGCGAGAGACCGATAGCGAACAAGTACCGTGAGGGAAAGATGAAAAGAACTTTGAAAAGAGAGTTAAACAGTACGTGAAATTGTCAAAAGGGAAGCGTTTGACACCAGTGTTGTTTTTCCGAAAATCAATTGTGCCTGGCTGGATTTTGTAGGAGTTTGACCTTATCAGCTTCTTCTGCTTTTTTCCGGTCTGGTGCAATGCACTTTTCGTTAACAAGTCAACATCAATTTCTTTTGTTGTAAAGGGTAATTGGAAGGTGGCTTTCTTTTCGGAGAAAGTGTTTATAGCCTTTTACCTCTACAATCGGAGAGATTGAGGTCTGCAGCGTAGATCCTTCGGGGTTAGATACATTTGTGCTAAGTTATAGCCCTTGTATAGACAACTTGTTGACTATACTCGGTCATGTAGCTTACTCGCTTATGCTATT
>AoudOld_152006;Feramyces
ACTTGATCTCAAATCAGATAAGAGTACCGCTGAACTTAAGCATATCAATAAGCGGAGGAAAAGAAACTACAAGGATTCCCTTAGTAACGGCGAGTGAAGCGGGAAGAGCTCAAATTTGAAATCTTCAAGGTTCTACCTTGACGAATTGTAGTTTAAAGAAGTGTTTTCTGTTAGAGGAGTGGCAAAAGTTCTTTGGAATAGGACATCATAGAGGGTGAGAATCCCGTATTTGGTCATTCTTTCTAGCTGTGTGATACACTTTCAAAGAGTCGGATTGTTTGGGAATGCAGTCCAAAATGGGTGGTAATTTCATCTAAAGCTAATATTGGCGAGAGACCGATAGCGAACAAGTACCGTGAGGGAAAGATGAAAGAACTTTGAAAAGAGAGTTAAACAGTACGTGAAATTGTCAAAAGGGAAGCGTTTGACACCAGTGTTGTTTTTCCGAAAATCAATTGTGCCTGGCTGGATTTGTAGGAGTTTGACCTTATCAGCTTCTTCTGCTTTTTTCCGGTCTGGTGCAATGCACTTTTCGGTTAACAAGTCAACATCAATTTCTTTTGTTGTAAAAGGGTAATTGGAAGGTGGCTTTCTTTTCGGAGAAAGTGTTTATAGCCTTTTACCTCTACAATCGGAGAGATTGAGGTCTGCAGCGTAGATCCTTCGGGGTTAGATACATTTGTGCTAAGTTATAGCCCTGTATAGACAACTTGTTGACTATACTCGGTCATGTAGCTTACTCGCTTATGCTATTTACCTACGCTTAGGATGTTGA
>AoudOld_152025;Joblinomyces
ACTTGATCTCAAATCAGATAAGAGTACCCGCTGAACTTAAGCATATCAATAAGCGGAGGAAAAGAACTAACAAGGATTCCCTAGTAACGGCGAGTGAGCGGGAAGAGCTCAAATTTGAAATCTTCAAGGTTAGACCTTGACGAATTGTAGTTTAAAGAAGTGTTTTCGGTTAGAGGAGTGGTAAAAGTTCTTTGAATAGGACATCATAGAGGGTGAGAATCCCGTATTTGACCATTCTTTCTAGCTTTGTGATACACTTTCAAAGAGTCGGATTGTTTGGGAATGCAGTCCAAAATGGGTGGTAAATTTCATCTAAAGCTAAACATTGGCGAGAGGCCGATAGCGAACAAGTACCGTGAGGGAAAGATGAAAGAACTTTGAAAAGAGAGTTAAACAGTACGTGAAATTGTCAAAAGGGAAGCGTTTGACACCAGTGTTGTTTTTCCGAAAATCAATTAAAAATAAATTCATGCCAGGTTGTATTGACCTTATCAGCTTGCAATTTGGTTTTGGGTTTCTTTTTGATGCACTTTTCGGTTAACAAGTCAACATCAATTTCCTTTGCTGTAAAAGGGCAGGAGGAAGGTGGCTTCAATTTCGGTTGAAGTGTTTATAGCCTTCTGTCTCTGCAGTCGGGGAGATTGAGGTCTGCAGCGTAGATCCTTCGGGTTAGATACATTCGTGCTAAGTTATAGCCTTTTATAGACAACTTGTTGACTATGATCGGTCATGTAATTTACTCGCGAGTGCTATTTTACCTACGCT
>AoudOld_152038;Kyollomyces
ACTTGATCTCAAATCAGATAAGAGTACCCGCTGAACTTAAGCATATCAATAAGCGGAGGAAAAGAAACTAACAAGGATTCCCCTAGTAACGGCGAGTGAAGCGGGAAGAGCTCAAATTTGATATCTTAAAGGGTTTCCCTTTACGAATTGTAGTTTAAAGAAGTGTTTTCTGTTGAGGTTTTGGTAAAAGTTCTTTGGAATAGGACATCATAGAGGGTGAGAATCCCGTATTTGACCTTTACTTTCAACTTTGTGATACACTTTCAAAGAGTCGGATTGTTTGGGAATGCAGTCCAAAATGGGTGGTAAATTTCATCTAAAGCTAAATATTGGCGAGAGACCGATAGCGAACAAGTACCGTGAGGGAAAGATGAAAAGAACTTTGAAAAGAGAGTTAAACAGTACGTGAAATTGTCAAAAGGGAAGCGTTGACACCAGTGTTGTTTTTCTGAAAATCAATTAAAGAACTGTTTATGCTAAGCTGTTTAGACTTTATCAGCTAACTGTTTAGTTTTGAGCTTTTCTTTAATGCACTTTTCAGTTAACAAGTCAACATCAATTTCTTTTGCTGTAAAAAAGCTTGAGGAAGGTGGCTTGAGATTCGTCTTAAGTGTTTATAGCCTCTTGCCTATGCAGTCGGAGAGATTGAGGTCTGCAGCGTAGATCCTTCGGGGCTAAATGCATTTGTGCTAAGTTATAACATTTTATAGACAACTTGTTGACTATGATTTGTATTGTAGCTTACTCGCTTATGTTATTTTACCTACGCTTAGGATGTTG
>AoudOld_152145;Feramyces
ACTTGATCTCAAATCAGATAAGAGTACCCGCTGAACTTAAGCATATCAATAAGCGGAGGAAAAGAAACTAACAAGGATTCCTTAGTAACGGCGAGTGAAGCGGAAGAGCTCAAATTTGAAATCTTCAAGTTCTACCTTGACGAATTGTAGTTTAAAGAAGTGTTTTCTGTTAGAGGAGTGGCAAAAGTTCTTTGGAATAGGACATCATAGAGGGTGAGAATCCCGTATTTGGTCATTCTTTCTAGCTGTGTGATACACTTCAAAGAGTCGGATTGTTTGGGAATGCAGTCCAAAATGGGTGGTAAATTTCATCTAAAGCTAAATATTGGCGAGAGACCGATAGCGAACAAGTACCGTGAGGGAAAGATGAAAAGAACTTTGAAAAGAGAGTTAAACAGTACGTGAAATTGTCAAAAGGGAAGCGTTTGACACCAGTGTTGTTTTTCCGAAAATCAATTGTGCCTGGCTGGATTTTGTAGGAGTTTGACCTTATCAGCTTCTTCTGCTTTTTTCCGGTCTGGTGCAATGCACTTTTCGGTTAACAAGTCAACATCAATTTCTTTTGTTGTAAAAGGGTAATTGGAAGGTGGCTTTCTTTTCGGAGAAAGTGTTTATAGCCTTTTACCTCTACAATCGGAGAGATTGAGGTCTGCAGCGTAGATCCTTCGGGTTAGATACATTTGTGCTAAGTTATAGCCTGTATAGACAACTTGTTGACTATACTCGGTCATGTAGCTTACTCGCTTATGCTATTT
>AoudOld_152214;Feramyces
ACTTGATCTCAAATCAGATAAGAGTACCCGCTGAACTTAAGCATATCAATAAGCGGAGGAAAAGAAACTAACAAGGATTCCCTTAGTAACGGCGAGTGAAGCGGGAAGAGCTCAAATTTGAAATCTTCAAGGTTCTACCTTGACGAATTGTAGTTTAAAGAAGTGTTTTCTGTTAGAGGAGTGGCAAAAGTTCTTTGGAATAGGACATCATAGAGGGTGAGAATCCCGTATTTGGTCATTCTTTCTAGCTGTGTGATACACTTTCAAAGAGTCGGATTGTTTGGGAATGCAGTCCAAAATGGGTGGTAAATTTCATCTAAAGCTAAATATTGGCGAGAGACCGATAGCGAACAAGTACCGTGAGGGAAAGATGAAAAGAACTTTGAAAAGAGAGTTAAACAGTACGTGAAATTGTCAAAAGGGAAGCGTTTGACACCAGTGTTGTTTTTCCGAAAATCAATTGTGCCTGGCTGGATTTTGTAGGAGTTTGACCTTATCAGCTTCTTCTGCTTTTTTCCGGTCTGGTGCAATGCACTTTTCGGTTAACAAGTCAACATCAATTTCTTTTGTTGTAAAAGGGTAATTGGAAGGTGGCTTTCTTTTCGGAGAAAGTGTTTATAGCCTTTTACCTCTACAATCGGAGAGATTGAGGTCTGCAGCGTAGATCCTTCGGGGTTAGATACATTTGTGCTAAGTTATAGCCCTGTATAGACAACTTGTTGACTATACTCGGTCATGTAGCTTACTCGCTTATGCTATTTTACCTACGCTTAGGATGTTG
>AoudOld_152233;Caecomyces
ACTTGATCTCAAATCAAGATAAGAGTACCCGCTGAACTTAAGCATATCAATAAGCGGAGGAAAAGAAACTAACTAGGATTCCTCAGTAACGGCGAGTGAAGCGTGAAGAGCTCAAATTTGAAATCTTCAAGGTTCTACCTTGACGAATTGTAGTTTCAAAGAAGTGTTTTCTGTTGGAGTTTTGGTAAAAGTTCTTTGGAATAGGACATCATAGAGGGTGAGAATCCCGTATTTGACCATTATTTCCAGCTTTGTGATACACTTTCAAAGAGTCGGATTGTTTGGGAATGCAGTCCAAAATGGGTGGTAAATTTCATCTAAAGCTAAATATTGGCGAGAGACCGATAGCGAACAAGTACCGTGAGGGAAAGATGAAAAGAACTTTGAAAGAGAGTTAAACAGTACGTGAAATTGTCAAAAGGGAAGCGTTTGACACCAGTGTTGTTTTCTCGAAAATCAATTAAAAAAGGCTGGATTTTGTGTTGTATTGACTTTATCAGCTTTCTGCACTCTTTTCTTGTCTTTTTAATGCACTTTTCGTTTAACAAGTCAACATCAATTTCTTTTGTTGTAAAAGGGTCATTGGAAGGTGGCTTTCTTTTCGGAGAAAGTGTTTATAGCCTTTGGCCTCTGCAATCGGAGAGATTGAGGTCTGCAGCGTAGATCCTTCGGGTTAGATACATTTGTGCTAAGTTATAGCCTTTCATAGACAACTTGTTGACTATGATCAGTCATGTAGCTTACTCGCTTATGCTATTTTACCTAC
>AoudOld_152256;Feramyces
ACTTGATCTCAAATCAGATAAGAGTACCCGCTGAACTTAAGCATATCAATAAGCGGAGGAAAAGAAACTAACAAGGATTCCCTTAGTAACGGCGAGTGAAGCGGAAGAGCTCAATTGAAATCTTCAAGTTCTACCTTGACGAATTGTAGTTTAAAGAAGTGTTTTCTGTTAGAGGAGTGCAAAGTTCTTTGGAATAGACATCATAGAGGGTGAGAATCCCGTATTTGGTCATTCTTTCTAGCTGTGTGATACACTTCAAAGAGTCGGATTGTTTGGGAATGCAGTCCAAAATGGGTGGTAAATTTCATCTAAAGCTAAATATTGGCGAGAGACCGATAGCGAACAAGTACCGTGAGGGAAAGATGAAAAGAACTTTGAAAGAGAGTTAAACAGTACGTGAATTGTCAAAGGAAGCGTTGACACCAGTGTTGTTTTCCGAAAATCAATTGTGCTGGCTGGATTTGTAGAGTTTGACCTTATCAGCTCTTCTGCTTTTTCCGTCTGGTGCAATGCACTTTCGGTTAACAAGTCAACATCAATTTCTTTGTTGTAAAAGGTAATTGGAAGGTGCTTTCTTTTCGGAGAAAGTGTTATAGCTTTACCTACAATCGGAGAGATGAGGTCTGCAGCGTAATCCTCGGGTTAGATACATTTGTGCTAAGTTATAGCCTGTATAGACAACTTGTTGACTATACTCGGTCATGTAGCTTACTCGCTATGCTATTTTACCTACGCTTAGGATGT
>AoudOld_152285;Feramyces
ACTTGATCTCAAATCAGATAAGAGTACCCGCTGAACTTAAGCATATCAATAAGCGGAGAAAAGAAACTAACAAGGATTCCCTTAGTAACGGCGAGTGAAGCGGGAAGAGCTCAAATTTGAAATCTTCAAGGTTCTACCTTGACGAATTGTAGTTTAAAGAAGTGTTTTCTGTTAGAGGAGTGGCAAAAGTTCTTTGGAATAGGACATCATAGAGGGTGAGAATCCCGTATTTGGTCATTCTTTCTAGCTGTGTGATACACTTTCAAAGAGTCGGATTGTTTGGAATGCAGTCCAAAATGGGTGGTAAATTTCATCTAAAGCTAAATATTGGCGAGAGACCGATAGCGAACAAGTACCGTGAGGGAAAGATGAAAAGAACTTTGAAAAGAGAGTTAAACAGTACGTGAAATTGTCAAAAGGGAAGCGTTTGACACCAGTGTTGTTTTTCCGAAAATCAATTGTGCCTGGCTGGATTTGTAGGAGTTTGACCTTATCAGCTTCTTCTGCTTTTTTCCGGTCTGGTGCAATGCACTTTTCGGTTAACAAGTCAACATCAATTCTTTTGTTGTAAAAGGTAATTGGA
>AoudOld_152356;Kyollomyces
ACTTGATCTCAAATCAGATAAGAGTACCCGCTGAACTTAAGCATATCAATAAGCGGAGGAAAAGAAACTAACAAGGATTCCCCTAGTAACGGCGAGTGAAGCGGGAAGAGCTCAAATTTGAAATCTTAAAGGGTTTCCCTTTACGAATTGTAGTTTAAAGAAGTGTTTTCTGTTGAGGTTTTGGTAAAAGTTCTTTGGAATAGGACATCATAGAGGGTGAGAATCCCGTATTTGACCTTTACTTTCAACTTTGTGATACACTTTCAAAGAGTCGGATTGTTTGGGAATGCAGTCCAAAATGGGTGGTAAATTTCATCTAAAGCTAAATATTGGCGAGAGACCGATAGCGAACAAGTACCGTGAGGGAAAGATGAAAAGAACTTTGAAAAGAGAGTTAAACAGTACGTGAAATTGTCAAAAGGGAAGCGTTTGACACCAGTGTTGTTTTTCTGAAAATCAATTAAAGAACTGTTTATGCTAAGTTGTTTAGACTTTATCAGCTAACTGTTTAGTTTTGAGCTTTTCTTTAATGCACTTTTCAGTTAACAAGTCAACATCAATTTCTTTTGCTGTAAAAAAGCTTGAGGAAGGTGGCTTGAGATTCGTCTTAAGTGTTTATAGCCTCTTGCCTATGCAGTCGGAGAGATTGAGGTCTGCAGCGTAGATCCTTCGGGGCTAAATGCATTTGTGCTAAGTTATAGCATTTTATAGACAACTTGTTGACTATGATTTGTCTTGTAGCTTACTCGCTTATGTTATTTTACCTACGCTTAGGATGTTG
>AoudOld_15244;Orpinomyces
ACTTGATCTCAAATCAGATAAGAGTACCCGCTGAACTTAAGCATATCAATAAGCGGAGGAAAAGAAACTAACAAGGATTCCCTTAGTAACGGCGAGTGAAGCGGGAAGAGCTCAAATTTGAAATCTTCAAGGTTCTACCTTGACGAATTGTAGTTTATAGAAGTGTTTTCTGTTAGTGGAGTGGCAAAAGTTCTTTGGAATAGGACATCATAGAGGGTGAGAATCCCGTATTTGGTCATTCCTCCTAGCGTTGTGATACACTTTCAACGAGTCGGATTGTTTGGGAATGCAGTCCAAAATGGGTGGTAAATTTCATCTAAAGCTAAATATTGGCGAGAGACCGATAGCGAACAAGTACCGTGAGGGAAAGATGAAAAGAACTTTGAAAAGAGAGTTAAACAGTACGTGAAATTGTCAAAAGGGAAGCGTTTGACACCAGTGTTGTTTTTCCGAAAATCAATTACGAATGTTTTATTTTTGAGGAGTTATGACTTCATCGGCTTGCTCCTTTCTTTATGAAACTTTCTTAATGCACTTTTCGGTTAACAAGTCAACATCAATTTCTTTTGTTGTAAAAGGGTATGAGGAAGGTGGCTTTCTTTTCGGAGAAAGTGTTTATAGCCTTGTGCCTCTGCAATCGGAGAGATTGAGGTCTGCAGCGTAGATCCTTCGGGGTTAGATACGTTTGTGCTAAGTTATAGCTTTTCATAGACAACTTGTTGACTATGTTTAGTCTTGTAGCTTACTCGCTGATGCTATTTTACCTAC
>AoudOld_152443;Piromyces
ACTTGATCTCAAATCAGATAAGAGTACCCGCTGAACTTAAGCATATCAATAAGCGGAGGAAAAGAAACTAACAAGGATTCCCTTAGTAACGGCGAGTGAAGCGGGAAGAGCTCAAATTTGAAATCTTCAAGGTTTTACCTTGACGAATTGTAGTTTAAAGAAGTGTTTTCTGTTGAAGTTTTGGTAAAAGTTCTTTGGAATAGGACATCATAGAGGGTGAGAATCCCGTATTTGACCATTATTTTCAGCTGTGTGATACACTTTCAAAGAGTCGGATTGTTTGGGAATGCAGTCCAAAATGGGTGGTAAATTTCATCTAAAGCTAAATATTGGCGAGAGACCGATAGCGAACAAGTACCGTGAGGGAAAGATGAAAAGAACTTTGAAAAGAGAGTTAAACAGTACGTGAAATTGTCAAAAGGGAAGCGTTTGACACCAGTGTTGTTTTCTCGAAAATCAATTAAAAAGAGTTGGATTTTGTGTTGTATTGACCTTAACAGCTTGCTTCACTCTTTCTTGCTTTTTTTAATGCACTTTTCGTTTAACAAGTCAACATCAGTTTCTTTTGTTGTAAAAGGGTCATTGGAAGGTGGCTTTCTCTTCGGAGAAAGTGTTTATAGCCTTTGATCTCTGCAATCGGAGAGACTGAGGTCTGCAGCGTAGATCCTTCGGGGTTAGATACATTTGTGCTAAGCTACAGCTTTTCATAGACAACTTGTTGACTATGTTTAGTCTTGTAACTTACCCGCTTATGCTATTTTACCTACGCTTAGGATGTTG
>AoudOld_152458;Feramyces
ACTTGATCTCAAATCAGATAAGAGTACCCGCTGAACTTAAGCATATCAATAAGCGGAGGAAAAGAAACTAACAAGGATTCCCTTAGTAACGGCGAGTGAAGCGGGAAGAGCTCAAATTTGAAATCTTCAAGGTTCTACCTTGACGAATTGTAGTTTAAAGAAGTGTTTTCTGTTAGAGGAGTGGCAAAAGTTCTTTGGAATAGGACATCATAGAGGGTGAGAATCCCGTATTTGGTCATTCTTTCTAGCTGTGTGATACACTTTCAAAGAGTCGGATTGTTTGGGAATGCAGTCCAAAATGGGTGGTAAATTTCATCTAAAGCTAAATATTGGCGAGAGACCGATAGCGAACAAGTACCGTGAGGGAAAGATGAAAAGAACTTTGAAAAGAGAGTTAAACAGTACGTGAAATTGTCAAAAGGGAAGCGTTTGACACCAGTGTTGTTTTTCCGAAAATCAATTGTGCCTGGCTGGATTTTGTAGGAGTTTGACCTTATCAGCTTCTTCTGCTTTTTTCCGGTCTGGTGCAATGCACTTTTCGGTTAACAAGTCAACATCAATTTCTTTTGTTGTAAAAGGGTAATTGGAAGGTGGCTTTCTTTTCGGAGAAAGTGTTTATAGCCTTTTACCTCTACAATCGGAGAGGTTGAGGTCTGCAGCGTAGATCCTTCGGGGTTAGATACATTTGTGCTAAGTTATAGCCCTGTACAGACAACTTGTTGACTATACTCGGTCATGTAGCTTACTCGCTTATGCTATTT
>AoudOld_152557;Kyollomyces
ACTTGATCTCAAATCAGATAAGAGTACCGCTGAACTTAAGCATATCAATAAGCGGAGGAAAAGAAACTAACAAGGATTCCCTAGTAACGGCGAGTGAAGCGGGAAGAGCTCAAATTTGAAATCTTAAAGGGTTTCCCTTTACGAATTGTAGTTTAAAGAAGTGTTTCTGTTGAGGTTTTGGTAAAAGTTCTTTGGAATAGGACATCATAGAGGGTGAGAATCCCGTATTTGACCTTTACTTTCAACTTTGTGATACACTTTCAAAGAGTCGGATTGTTTGGGAATGCAGTCCAAAATGGGTGGTAAATTTCATCTAAAGCTAAATATTGGCGAGAGACCGATAGCGAACAAGTACCGTGAGGAAAGATGAAAAGAACTTTGAAAAGAGAGTTAAACAGTACGTGAAATTGTCAAAAGGGAAGCGTTTGACACCAGTGTTGTTTTTCTGAAATCAATTAAAGAACTGTTTATGCTAAGTTGTTTAGACTTTATCAGCTAACTGTTTAGTTTGAGCTTTTCTTTAATGCACTTTTCAGTTAACAAGTCAACATCAATTTCTTTTGCTGTAAAAAGCTTGAGGAAGGTGGCTTGAGATTCGTCTTAAGTGTTTATAGCCTCTTGCCAATGCAGTCGGAGAGATTGAGGTCTGCAGCGTAGATCCTTCGGGCTAAATGCATTTGTGCTAAGTTATAGCATTTTATAGACAACTTGTTGACTATGATTTGTCTTGTAGCTTACTCGCTTATGTTATTT
>AoudOld_15271;Kyollomyces
ACTTGATCTCAAATCAGATAAGAGTACCCGCTGAACTTAAGCATATCAATAAGCGAGGAAAAGAAACTAACAAGGATTCCCCTAGTAACGGCGAGTGAAGCGGGAAGAGCTCAAATTTGAAATCTTAAAGGTTTCCCTTTACGAATTGTAGTTTAAAGAAGTGTTTTCTGTTGAGTTTTGGTAAAAGTTCTTTGAATAGGACATCATAGAGGGTGAGAATCCGTATTGACCTTTACTTTCAACTTTGTGATACACTTTCAAAGAGTCGGATTGTTTGGAATGCAGTCCAAAATGGTGGTAAATTTCATCTAAAGCTAAATATTGGCGAGAGACCGATAGCGAACAAGTACCGTGGGGAGAGATGAAAAGAACTTTGAAAAGAGAGTTAAACAGTACGTGAAATTGTCAAAAGGGAAGCGTTTGACACCAGTGTTGTTTTTCTGAAAATCAATTAAAGAACTGTTTATGCTAAGTTGTTTAGACTTTATCAGCTAACTGTTTAGTTTTGAGCTTTTCTTTAATGCACTTTTCAGTTAACAAGTCAACATCAATTTCTTTTGCTGTAAAAAAGCTTGAGGAAGGTGGCTTGAGATTCGTCTTAAGTGTTTATAGCCTCTTGCCTATGCAGTCGGAGAGATTGAGGTCTGCAGCGTAGATCCTTCGGGCTAAATGCATTTGTGCTAAGTTATAGCATTTTATAGACAACTTGTTGACTATGATTTGTCTTGTAGCTTACTCGCTTATGTTATTTTACCTACGCTTAGGATGTTGA
>AoudOld_152742;Kyollomyces
ACTTGATCTCAAATCAGATAAGAGTACCCGCTGAACTTAAGCATATCAATAAGCGGAGGAAAAGAAACTAACAAGGATTCCCCTAGTAACGGCGAGTGAAGCGGGAAGAGCTCAAATTTGAAATCTTAAAGGGTTTCCCTTTACGAATTGTAGTTTAAAGAAGTGTTTTCTGTTGAGGTTTTGGTAAAAGTTCTTTGGAATAGGACATCATAGAGGTGAGAATCCCGTATTTGACCTTTACTTTCAACTTTGTGATACACTTTCAAAGAGTCGGATTGTTTGGGAATGCAGTCCAAAATGGGTGGTAAATTTCATCTAAAGCTAAATATTGGCGAGAGACCGATAGCGAACAAGTACCGTGAGGGAAAGATGAAAAGAACTTTGAAAAGAGAGTTAAACAGTACGTGAAATTGTCAAAAGGGAAGCGTTTGACACCAGTGTTGTTTTTCTGAAAATCAATTAAAGAACTGTTTATGCTAAGCTGTTTAGACTTTATCAGCTATCTGTTTAGTTTTGAGCTTTTCTTTAATGCACTTTCAGTTAACAAGTCAACATCAATTTCTTTTGCTGTAAAAAAGCTTGAGGAAAGTGGCTTGAGATTCGTCTTAAGTGTTTATAGCCTCTTGCCTATGCAGTCGGAGAGATTGAGGTCTGCAGCGTAGATCCTTCGGGGCTAAATGCATTTGTGCTAAGTTATAGCATTTTATAGACAACTTGTTGACTATGATTTGTCTTGTAGCTTACTCGCTTATGTATTT
>AoudOld_152750;Piromyces
ACTTGATCTCAAATCAGATAAGAGTACCCGCTGAACTTAAGCATATCAATAAGCGGAGGAAAAGAAACTAACAAGGATTCCCTTAGTAACGGCGAGTGAAGCGGGAAGAGCTCAAATTTGAAATCTTCAAGGTTTTACCTTGACGAATTGTAGTTTAAAGAAGTGTTTTCTGTTGAAGTTTTGGTAAAAGTTCTTTGGAATAGGACATCATAGAGGGTGAGAATCCCGTATTTGACCATTGTTTTCAGCTGTGTGATACACTTTCAAAGAGTCGGATTGTTTGGGAATGCAGTCCAAAATGGGTGGTAAATTTCATCTAAAGCTAAATATTGGCGAGAGACCGATAGCGAACAAGTACCGTGAGGGAAAGATGAAAAGAACTTTGAAAGGAGAGTTAAACAGTACGTGAAATTGTCAAAAGGGAAGCGTTTGACACCAGTGTTGTTTTCTCGAAAATCAATTAAAAAGAGTTGGATTTTGTGTTGTATTGACCTTAACAGCTTGCTTCACTCTTTTCTTGCTTTTTTTAATGCACTTTTCGTTTAACAAGTCAACATCAGTTTCTTTTGTTGTAAAAGGGTCATTGGAAGGTGGCTTTCTCTTCGGAGAAAGTGTTTATAGCCTTTGATCTCTGCAATCGGAGAGACTGAGGTCTGCAGCGTAGATCCTTCGGGGTTAGATACATTTGTGCTAAGCTACAGCTTTTCATAGACAACTTGTTGACTATGTTTAGTCTTGTAACTTACCCGCTTATGCTATTT
>AoudOld_152754;Feramyces
ACTTGATCTCAAATCAGATAAGAGTACCCGCTGAACTTAAGCATATCAATAAGCGGAGGAAAAGAAACTAACAAGGATTCCCTTAGTAACGGCGAGTGAAGCGGGAAGAGCTCAAATTTGAAATCTTCAAGGTTCTACCTTGACGAATTGTAGTTTAAAGAAGTGTTTTCTGTTAGAGGAGTGGCAAAAGTTCTTTGGAATAGGACATCATAGAGGGTGAGAATCCCGTATTTGGTCATTCTTTCTAGCTGTGTGATACACTTTCAAAGAGTCGGATTGTTTGGGAATGCAGTCCAAAATGGGTGGTAAATTTCATCTAAAGCTAAATATTGGCGAGAGACCGATAGCGAACAAGTACCGTGAGGGAAAGATGAAAAGAACTTTGAAAAGAGAGTTAAACAGTACGTGAAATTGTCAAAAGGGAGGCGTTTGACACCAGTGTTGTTTTTTCCGAAAATCAATTGTGCCTGGCTGGATTTTGTAGGAGTTTGACCTTATCAGCTTCTTTTGCTTTTTCCGGTCTGGTGCAATGCACTTTTCGGTTAACAAGTCAACATCAATTTCTTTTGTTGTAAAAGGGTAATTGGAAGGTGGCTTTCTTTTCGGAGAAAGTGTTTATAGCCTTTTACCTCTACAATCGGAGAGATTGAGGTCTGCAGCGTAGATCCCTCGGGGTTAGATACATTTGTGCTAAGTTATAGCCCTGTATAGACAACTTGTTGACTATACTCGGTCATGTAGCTTACTCGCTTATGCTATTTTACCTACGCTTAGGATGT
>AoudOld_152789;Kyollomyces
ACTTGATCTCAAATCAGATAAGAGTACCGCTGAACTTAGCATATCAATAAGCGGAGGAAAAGAAACTAACAAGGATTCCCTAGTAACGGCGAGTGAAGCGGGAAGAGCTCAAATTTGAAATCTTAAAGGGTTTCCTTTACGAATTGTAGTTTAAAGAAGTGTTTTCTGTTGAGGTTTGGTAAAAGTTCTTTGGAATAGGACATCATAGAGGTGAGAATCCCGTATTTGACCTTTACTTTCAACTTTGTGATACACTTCAAAGAGTCGGATTGTTTGGGAATGCAGTCCAAAATGGTGGTAAATTTCATCTAAAGCTAAATATTGGCGAGAGACCGATAGCGAACAAGTACGTGAGGAAGATGAAAAGAACTTTGAAAAGAGAGTTAAACAGTACGTGAAATTGTCAAAAGGGAAGCGTTTGACACCAGTGTTGTTTTCTGAAATCAATTAAAGAACTGTTTATGCTAAGTTGTTTAGACTTTATCAGCTAACTGTTTAGTTTTGAGCTTTTCTTTAATGCACTTTTCAGTTAACAAGTCAACATCAATTTCTTTTGCTGTAAAAAGCTTGAGGAAGGTGGCTTGAGATTCGTCTTAAGTGTTTATAGCCTCTTGCCTATGCAGTCGGAGAGATTGAGGTCTGCAGCGTAGATCCTTCGGGCTAAATGCATTTGTGCTAGTTATAGCATTTATAGACAACTTGTTGACTATGATTTGTCTTGTAGCTTACTCGCTTATGTTATTTTACCTACGCTTAGGATGTTGA
>AoudOld_152802;Feramyces
ACTTGATCTCAAATCAGATAAGAGTACCCGCTGAACTTAAGCATATCAATAAGCGGAGGAAAAGAAACTAACAAGGATTCCCTTAGTAACGGCGAGTGAAGCGGGAAGAGCTCAAATTTGAAATCTTCAAGGTTCTACCTTGACGAATTGTAGTTTAAAGAAGTGTTTTCTGTTAGAGGAGTGGCAAAAGTTCTTTGGAATAGGACATCATAGAGGGTGAGAACCCGTATTTGGTCATTCTTTCTAGCTGTGTGATACACTTTCAAAGAGTCGGATTGTTTGGGAATGCAGTCCAAAATGGGTGGTAAATTTCATCTAAAGCTAAATATTGGCGAGAGACCGATAGCGAACAAGTACCGTGAGGGAAAGATGAAAAGAACTTTGAAAAGAGAGTTAAACAGTACGTGAAATTGTCAAAAGGGAAGCGTTTGACACCAGTGTTGTTTTTCCGAAAATCAATTGTGCCCGGCTGGATTTTGTAGGAGTTTGACCTTATCAGCTTCTTCTGCTTTTTTCCGGTCTGGTGCAATGCACTTTTCGGTTAACAAGTCAACATCAATTTCTTTTGTTGTAAAAGGGTAATTGGAAGGTGGCTTTCTTTTCGGAGAAAGTGTTTATAGCCTTTTACCTCTACAATCGGAGAGATTGAGGTCTGCAGCGTAGATCCTTCGGGGTTAGATACATTTGTGCTAAGTTATAGCCCTGTATAGACAACTTGTTGACTATACTCGGTCATGTAGCTTACTCGCTTATGCTATTT
>AoudOld_152871;Kyollomyces
ACTTGATCTCAAATCAGATGAGAGTACCGCTGAACTTAAGCATATCAATAAGCGGAGGAAAAGAAACTAACAAGGATTCCCCTAGTAACGGCGAGTGAAGCGGGAAGAGCTCAAATTTGAAATCTTAAAGGGTTTCCCTTTACGAATTGTAGTTTAAAGAAGTGTTTTCTGTTGAGGTTTTGGTAAAAGTTCTTTGGAATAGGACATCATAGAGGGTGAGAATCCCGTATTTGACCTTTACTTTCAACTTTGTGATACACTTTCAAAGAGTCGGATTGTTTGGGAATGCAGTCCAAAATGGGTGGTAAATTTCATCTAAAGCTAAATATTGGCGAGAGACCGATAGCGAACAAGTACGTGAGGGAAAGATGAAAAGAACTTTGAAAAGAGAGTTAAACAGTACGTGAAATTGTCAAAGGGGAAGCGTTTGACACCAGTGTTGTTTTTCTGAAAATCAATTAAAGAACTGTTTATGCTAAGCTGTTTAGACTTTATCAGCTATCTGTTTAGTTTTGAGCTTTTCTTTAATGCACTTTTCAGTTAACAAGTCAACATCAATTTCTTTTGCTGTAAAAAAGCTTGAGGAAGGTGGCTTGAGATTCGTCTTAAGTGCTTATAGCCTCTTGCCTATGCAGTCGGAGAGATTGAGGTCTGCAGCGTAGATCCTTCGGGGCTAAATGCATTTGTGCTAAGTTATAGCATTTTATAGACAACTTGTTGACTATGATTTGTCTTGTAGCTTACTCGCTTATGTTATTTTACCTACGCTTAGGATGTTGA
>AoudOld_152910;Feramyces
ACTTGATCTCAAATCAGATAAGAGTACCCGCTGAACTTAAGCATATCATAAGCGGAGGAAAAGAAACTAACAAGGATTCCCTTAGTAACGGCGAGTGAAGCGGGAAGAGCTCAAATTTGAAATCTTCAAGGTTCTACCTTGACGAATTGTAGTTTAAAGAAGTGTTTTCTGTTAGAGGAGTGGCAAAAGTTCTTTGGAATAGGACATCATAGAGGGTGAGAATCCCGTATTTGGTCATTCTTTCTAGCTGTGTGATACACTTTCAAAGAGTCGGATTGTTTGGGAATGCAGTCCAAAATGGGTGGTAAATTTCATCTAAAGCTAAATATGGCGAGAGACCGATAGCGAACAAGTACCGTGAGGGAAAGATGAAAAGAACTTTGAAAAGAGAGTTAAACAGTACGTGAAATTGTCAAAAGGGAAGCGTTTGACACCAGTGTTGTTTTCCGAAAATCAATTGTGCCTGGCTGGATTTTGTAGGAGCTTGACCTTATCAGCTTCTTCTGCTTTTTCCGGTCTGGTGCAATGCACTTTTCGGTTAACAAGTCAACATCAATTTCTTTTGTTGTAAAAGGGTATTGGAAGGTGGCTTTCTTTTCGGAGAAAGTGTTTATAGCCTTTTACCTCTACAATCGGAGAGATTGAGGTCTGCAGCGTAGATCCTTCGGGGTTAGATACATTTGTTCTAAGTTATAGCCCTGTATAGACAACTTGTTGACTATACTCGGTCATGTAGCTTACTCGCTTATGCTATTTTACCTACGCTTAGGATGTTGA
>AoudOld_152953;Feramyces
ACTTGATCTCAAATCAGATAAGAGTACCCGCTGAACTTAAGCATATCAATAAGCGGAGGAAAAGAAACTAACAAGGATTCCCTTAGTAACGGCGAGTGAAGCGGGAAGAGCTCAAATTTGAAATCTTCAAGGTTCTACCTTGACGAATTGTAGTTTAAAGAAGTGTTTTCTGTTAGAGGAGTGGCAAAAGTTCTTTGGAATAGGACATCATAGAGGGTGAGAATCCCGTATTTGGTCATTCTTTCTAGCTGTGTGATACACTTTCAAAGAGTCGGATTGTTTGGGAATGCAGTCCAAAATGGGTGGTAAATTTCATCTAAAGCTAAATATTGGCGAGAGACCGATAGCGAACAAGTACCGTGAGGGAAAGATGAAAAGAACTTTGAAAAGAGAGTTAAACAGTACGTGAAATTGTCAAAAGGGAAGCGTTTGACACCAGTGTTGTTTTTCCGAAAATCAATTGTGCCTGGCTGGATTTTGTAGGAGTTTGACCTTATCAGCTTCTTCTGCTTTTTTCCGGTCTGGTGCAATGCACTTTTCGGTTAACAAGTCAACATCAATTTCTTTTGTTGTAAAAGGGTAATTGGAAGGTGGCTTTCTTTTCGGAGAAAGTGTTTATAGCCTTTTACCTCTACAATCGGAGAGATTGAGGTCTGCAGCGTAGATCCTTCGGGGTTAGATACATTTGTGCTAAGTTATAGCCCTGTATAGACAACTTGTTGACTATACTCGGTCATGTAGCTTACTCGCTTATGCTATTTTACCTACGCTTAGGATGTT
>AoudOld_153044;Piromyces
ACTTGATCTCAAATCAGATAAGAGTACCCGCTGAACTTAAGCATATCAATAAGCGGAGGAAAAGAAACTAACAAGGATTCCCTTAGTAACGGCGAGTGAAGCGGGAAGAGCTCAAATTTGAAATCTTCAAGGTTTTACCTTGACGAATTGTAGTTTAAAGAAGTGTTTTCTGTTGAAGTTTTGGTAAAAGTTCTTTGGAATAGGACATCATAGAGGGTGAGAATCCCGTATTTGACCATTATTTTCAGCTGTGTGATACACTTTCAAAGAGTCGGATTGTTTGGGAATGCAGTCCAAAATGGGTGGTAAATTTCATCAAAAGCTAAATATTGGCGAGAGACCGATAGCGAACAAGTACCGTGAGGGAAAGATGAAAAGAACTTTGAAAAGAGAGTTAAACAGTACGTGAAATTGTCAAAAGGGAAGCGTTTGACACCAGTGTTGTTTTCTCGAAAATCAATTAAAAAGAGTTGGATTTTGTGTTGTATTGACCTTAACAGCTTGCTTCACTCTTTTCTTGCTTCTTTTAATGCACTTTTCGTTTAACAAGTCAACATCAGTTTCTTTTGTTGTAAAAGGGTCATTGGAAGGTGGCTTTCTCTTCGGAGAAAGTGTTTATAGCCTTTGATCTCTGCAATCGGAGAGACTGAGGTCTGCAGCGTAGATCCTTCGGGGTTAGATACATTTGTGCTAAGCTACAGCTTTTCATAGACAACTTGTTGACTATGTTTAGTCTTGTAACTTACCCGCTTATGCTATTT
>AoudOld_153112;Feramyces
ACTTGATCTCAATCAGATAAGAGTACCCGCTGAACTTAAGCATATCAATAAGCGGAGGAAAAGAAACTAACAAGGATTCCCTTAGTAACGGCGAGTGAAGCGGGAAGAGCTCAAATTTGAAATCTTCAAGGTTCTACCTTGACGAATTGTAGTTTAAAGAAGTGTTTTCTGTTAGAGGAGTGGCAAAAGTTCTTTGGAATAGGACATCATAGAGGGTGAGAATCCCGTATTTGGTCATTCTTTCTAGCTGTGTGATACACTTTCAAAGAGTCGGATTGTTTGGAATGCAGTCCAAAATGGGTGGTAAATTTCATCTAAAGCAAATATTGGCGAGAGACCGATAGCGAACAAGTACCGTGAGGGAAAGATGAAAAGAACTTTGAAAAGAGAGTTAAACAGTACGTGAAATTGTCAAAAGGGAAGCGTTTGACACCAGTGTTGTTTTTCCGAAAATCAATTGTGCCTGGCTGGATTTTGTAGGAGTTTGACCTTATCAGCTTCTTCTGCTTTTTTCCGGTCTGGTGCAATGCACTTTTCGGTTAACAAGTCAACATCAATTTCTTTTGTTGTAAAAGGGTAATTGGAAGGTGGCTTTCTTTCGGAGAAAGTGTTTATAGCCTTTTACCTCTACAATCGGAGAGATTGAGGTCTGCAGCGTAGATCCTTCGGGGTTAGATACATTTGTGCTAAGTTATAGCCCTGTATAGACAACTTGTTGACTATACTCGGTCATGTAGCTTACTCGCTTATGCTATTTTACCTACGCTTAGGATGT
>AoudOld_153149;Feramyces
ACTTGATCTCAAATCAGATAAGAGTACCCGCTGAACTTAAGCATATCAATAAGCGGAGGAAAAGAAACTAACAAGGATTCCCTTAGTAACGGCGAGTGAAGCGGGAAGAGCTCAAATTTGAAATCTTCAAGGTTCTACCTTGACGAATTGTAGTTTAAAGAAGTGTTTTCTGTTAGAGGAGTGGCAAAAGTTCTTTGGAATAGGACATCATAGAGGGTGAGAATCCCGTATTTGGTCATTCTTTCTAGCTGTGTGATACACTTTCAAAGAGTCGGATTGTTTGGGAATGCAGTCCAAAATGGGTGGTAAATTTCATCTAAAGCTAAATATTGGCGAGAGACCGATAGCGAACAAGTACCGTGAGGGAAAGATGAAAAGAACTTTGAAAAGAGAGTTAAACAGTACGTGAAATTGTCAAAAGGGAAGCGTTTGACACCAGTGTTGTTTTTCCGAAAATCAATTGTGCCTGGCTGGATTTTGTAGGAGTTTGACCTTATCAGCTTCTTCTGCTTTTTTCCGGTCTGGTGCAATGCACTTTTCGGTTAACAAGTCAACATCAATTTCTTTTGTTGTAAAAGGGTAATTGGAAGGTGGCTTTCTTTTCGGAGAAAGTGTTTATAGCCTTTTACCTCTACAATCGGAGAGATTGAGGTCTGCAGCGTAGATCCTTCGGGGTTAGATACATTTGTGCTAAGTTATAGCCCTGTATAGACAACTTGTTGACTATACTCGGTCATGTAGCTTACTCGCTTATGCTATTT
>AoudOld_153219;Kyollomyces
ACTTGATCTCAAATCAGATAAGAGTACCCGCTGAACTTAAGCATATCAATAAGCGGAGGAAAAGAAACTAACAAGGATTCCCCTAGTAACGGCGAGTGAAGCGGGAAGAGCTCAAATTTGAAATCTTAAAGGGTTTCCCTTTACGAATTGTAGTTTAAAGAAGTGTTTTCTGTTGAGGTTTTGGTAAAAGTTCTTTGGAATAGGACATCATAGAGGGTGAGAATCCCGTATTTGACCTTTACTTTCAACTTTGTGATACACTTTCAAAGAGTCGGATTGTTTGGGAATGCAGTCCAAAATGGGTGGTAAATTTCATCTAAAGCTAAATATTGGCGAGAGCCGATAGCGAACAAGTACCGTAAGGGAAAGATGAAAAGAACTTTGAAAAGAGAGTTAAACAGTACGTGAAATTGTCAAAAGGGAAGCGTTTGACACCAGTGTTGTTTTTCTGAAAATCAATTAAAGAACTGTTTATGCTAAGTTGTTTAGACTTTATCAGCTAACTGTTTAGTTTTGAGCTTTTCTTTAATGCACTTTTCAGTTAACAAGTCAACATCAATTTCTTTTGCTGTAAAAAAGCTTGAGGATGGTGGCTTGAGATTCGTCTTAAGTGTTTATAGCCTCTTGCCTATGCAGTCGGAGAGATTGAGGTCTGCAGCGTAGATCCTTCGGGGCTAAATGCATTTGTGCTAAGTTATAGCATTTTATAGACAACTTGTTGACTATGATTTGTCTTGTAGCTTACTCGCTTATGTTATTTTACCTACGCTTAGGATGTTG
>AoudOld_153368;Kyollomyces
ACTTGATCTCAAATCAGATAAGAGTACCCGCTGAACTTAAGCATATCAATAAGCGGAGGAAAGAAACTAACAAGGATTCCCTAGTAACGGCGAGTGAAGCGGAAGAGCTCAAACTTGAAATCTTAAAGGGTTTCCCTTTACGAATTGTAGTTTAAAGAAGTGTTTTCTGTTGAGGTTTTGGTAAAAGTTCTTTGGAATAGGACATCATAGAGGGTGAGAATCCCGTATTTGACCTTTACTTTCAACTTTGTGATACACTTTCAAAGAGTCGGATTGTTTGGGAATGCAGTCCAAAATGGGTGGTAAATTTCATCTAAAGCTAAATATTGGCGAGAGACCGATAGCGAACAAGTACCGTGAGGAAAGATGAAAAGAACCTTGAAAAGAGAGTTAACAGTACGTGAAATTGTCAAAAGGGAAGCGTTGACACCAGTGTTGTTTTCTGAAAATCAATTAAAGAACTGTTTATGCTAAGTTGTTTAGACTTTATCAGCTATCTGCTTAGTTTTGAGCTTTTCTTTAATGCACTTTTCAGTTAACAAGTCAACATCAATTTCTTTTGCTGTAAAAAGCTTGAGGAAGGTGGCTTGAGATTCGTCTTAAGTGTTTATAGCCTCTTGCCTATGCAGTCGGAGAGATTGAGTCTGCAGCGTAGATCTTCGGGCTAAATGCATTTGTGCTAAGTTATAGCATTTTATAGACAACTTGTTGACTATGATTTGTCTGTAGCTTACTCGCTTATGTTATTTTACCTACGCTTAGGATGTTGA
>AoudOld_153488;Kyollomyces
ACTTGATCTCAAATCAGATAAGAGTACCCGCTGAACTTAAGCATATCAATAAGCGGAGGAAAAGAAACTAACAAGGATTCCCCTAGTAACGGCGAGTGAAGCGGGAAGAGCTCAAATTTGAAATCTTAAAGGGTTTCCCTTTACGAATTGTAGTTTAAAGAAGTGTTTTCTGTTGAGGTTTTGGTAAAAGTTCTTTGGAATAGGACATCATAGAGGGTGAGAATCCCGTATTTGACCTTTACTTTCAACTTTGTGATACACTTTCAAAGAGTCGGATTGTTTGGGAATGCAGTCCAAAATGGGTGGTAAATTTCATCTAAAGCTAAATATTGGCGAGAGACCGATAGCGAACAAGTACCGTGAGGAAAGATGAAAAGAACTTTGAAAAGAGAGTTAAACAGTACGTGAAATTGTCAAAAGGGAAGCGTTTGACACCAGTGTTGTTTTTCTGAAAATCAATTAAAGAACTGTTTATGCTAAGTTGTTTAGACTTTATCAGCTAACTGTTTAGTTTTGAGCTTTTCTTTAATGCACTTTTCAGTTAACAAGTCAACATCAATTTCTTTTGCTGTAAAAAAGCTTGAGGAAGGTGGCTTGAGATTCGTCTTAAGTGTTTATAGCCTCTTGCCTATGCAGTCGGAGAGATTGAGGTCTGCAGCGTAGATCCTTCGGGGCTAAATGCATTTGTGCTAAGTTATAGCACTTTATAGACAACTTGTTGACTATGATTTGTCTTGTAGCTTACTCGCTTATGTTATTTTACCTACGCTTAGGATGTTGA
>AoudOld_15357;Feramyces
ACTTGATCTCAAATCAGATAAGAGTACCCGCTGAACTTAAGCATATCAATAAGCGGAGGAAAAGAAACTAACAAGGATTCCCTTAGTAACGGCGAGTGAAGCGGGAAGAGCTCAAATTTGAAATCTTCAAGGTTCTACCTTGACGAATTGTAGTTTAAAGAAGTGTTTTCTGTTAGAGGAGTGGCAAAAGTTCTTTGGAATAGGACGTCATAGAGGGTGAGAATCCCGTATTTGGTCATTCTTTCTAGCTGTGTGATACACTTTCAAAGAGTCGGATTGTTTGGGAATGCAGTCCAAAATGGGTGGTAAATTTCATCTAAAGCTAAATATTGGCGAGAGACCGATAGCGAACAAGTACCGTGAGGGAAAGATGAAAAGAACTTTGAAAAGAGAGTTAAACAGTACGTGAATTGTCAAAAGGGAAGCGTTTGACACCAGTGTTGTTTTTCCGAAAATCAATTGTGCCTGGCTGGATTTTGTAGGAGTTTGACCTTATCAGCTTCTTCTGCTTTTTTCCGGTCTGGTGCAATGCACTTTTCGGTTAACAAGTCAACATCAATTCCTTTTGTTGTAAAAGGGTAATTGGAAGGTGGCTTTCTTTTCGGAGAAAGTGTTTATAGCCTTTTACCTCTACAATCGGAGAGATTGAGGCCTGCAGCGTAGATCCTTCGGGGTTAGATACATTTGTGCTAAGTTATAGCCCTGTATAGACAACTTGTTGACTATACTCGGTCATGTAGCTTACTCGCTTATGCTATTTTACCTACGCTTAGGATGTTG
>AoudOld_153581;Kyollomyces
ACTTGGTCTCAAATCAGATAAGAGTACCCGCTGAACTTAAGCATATCAATAAGCGGAGGAAAAGAAACTAACAAGGATTCCCCTAGTAACGGCGAGTGAAGCGGGAAGAGCTCAAATTTGAAATCTTAAAGGGTTTCCCTTTACGAATTATAGTTTAAAGAAGTGTTTTCTGTTGAGGTTTTGGTAAAAGTTCTTTGGAATAGGACATCATAGAGGTGAGAATCCCGTATTTGACCTTTACTTTCAACTTTGTGATACACTTTCAAAGAGTCGGATTGTTTGGGAATGCAGTCCAAAATGGGTGGTAAATTTCATCTAAAGCTAAATATTGGCGAGAGACCGATAGCGAACAAGTACCGTGAGGGAAAGATGAAAAGAACTTTGAAAAGAGAGTTAAACAGTACGTGAAATTGTCAAAAGGGAAGCGTTTGACACCAGTGTTGTTTTTCTGAAAATCAATTAAAGAACTGTTTATGCTAAGTTGTTTAGACTTTATCAGCTAACTGTTTAGTTTTGAGCTTTTCTTTAATGCACTTTTCAGTTAACAAGTCAACATCAATTTCTTTTGCTGTAAAAAGCTTGAGGAAGGTGGCTTGAGATTCGTCTTAAGTGTTTATAGCCTCTTGCCTATGCAGTCGGAGAGATTGAGGTCTGCAGCGTAGATCCTTCGGGCTAAATGCATTTGTGCTAAGTTATAGCATTTTATAGACAACTTGTTGACTATGATTTGTCTTGTAGCTTACTCGCTTATGTTATTT
>AoudOld_153594;Feramyces
ACTTGATCTCAAATCAGATAAGAGTACCCGCTGAACTTAAGCATATCAATAAGCGGAGGAAAAGAAACTAACAAGGATTCCCTTAGTAACGGCGAGTGAAGCGGGAAGAGCTCAAATTTGAAATCTTCAAGGTTCTACCTTGACGAATTGTAGTTTAAAGAAGTGTTTTCTGTTAGAGGAGTGGCAAAAGTTCTTTGGAATAGGACATCATAGAGGGTGAGAATCCGTATTTGGTCATTCTTTCTAGCTGTGTGATACACTTTCAAAGAGTCGGATTGTTTGGGTATGCAGTCCAAAATGGGTGGTAAATTTCATCTAAAGCTAAATATTGGCGAGAGACCGATAGCGAACAAGTACCGTGAGGGAAAGATGAAAGAACTTTGAAAAGAGAGTTAAACAGTACGTGAAATTGTCAAAAGGGAAGCGTTTGACACCAGTGTTGTTTTTCCGAAAATCAATTGTGCCTGGCTGGATTTGTAGGAGTTTGACCTTATCAGCTTCTTCTGCTTTTTCCGGTCTGGTGCAATGCACTTTTCGGTTAACAAGTCAACATCAATTTCTTTTGTTGTAAAAGGGTAATTGGAAGGTGGCTTTCTTTTCGGAGAAAGTGTTTATAGCCTTTTACCTCTACAATCGGAGAGATTGAGGTCTGCAGCGTAGATCCTTCGGGTTAGATACATTTGTGCTAAGTTATAGCCCTGTATAGACAACTTGTTGACTATACTCGGTCATGTAGCTTACTCGCTTATGCTATTT
>AoudOld_153598;Feramyces
ACTTGATCTCAAATCAGATAAGAGTACCCGCTGAACTTAAGCATATCAATAAGCGGAGGAAAAGAAACTAACAAGGATTCCCTTAGTAACGGCGAGTGAAGCGGGAAGAGCTCAAATTTGAAATCTTCAAGGTTCTACCTTGACGAATTGTAGTTTAAAGAAGTGTTTTCTGTTAGAGGAGTGGCAAAAGTTCTTTGGAATAGGACATCATAGAGGGTGAGAATCCCGTATTTGGTCATTCTTTCTAGCTGTGTGATACACTTTCAAAGAGTCGGATTGTTTGGGAATGCAGTCCAAAATGGGTGGTAAATTTCATCTAAAGCTAAATATTGGCGAGAGACCGATAGCGAACAAGTACCGTGAGGGAAGATGAAAAGAACTTTGAAAAGAGAGTTAAACAGTACGTGAAATTGTCAAAAGGGAAGCGTTTGACACCAGTGTTGTTTTTCCGAAAATCAATTGTGCCTGGCTGGATTTTGTAGGAGTTTGACCTTATCAGCTTCTTCTGCTTTTTTCCGGTCTGGTGCAATGCACTTTTCGGTTAACAAGTCAACATCAATTTCTTTTGTTGTAAAAGGGTAATTGGAAGGTGGCTTTCTTTTCGGAGAAAGTGTTTATAGCCTTTTACCTCTACAATCGGAGAGATTGAGGTCTGCAGCGTAGATCCTTCGGGGTTAGATACATTTGTGCTAAGTTATAGCCCTGTATAGACAACTTGTTGACTATACTCGGTCATGTAGCTTACTCGCTTATGCTATTT
>AoudOld_15366;Feramyces
ACTTGATCTCAAATCAGATAAGAGTACCCGCTGAACTTAAGCATATCAATAAGCGGAGGAAAAGAAACTAACAAGGATTCCCTTAGTAACGGCGAGTGAAGCGGGAAGAGCTCAAATTTGAAATCTTCAAGGTTCTACCTTGACGAATTGTAGTTTAAAGAAGTGTTTTCTGTTAGAGGAGTGGCAAAAGTTCTTTGGAATAGGACATCATAGAGGGTGAGAATCCCGTATTTGGTCATTCTTTCTAGCTGTGTGATACACTTTCAAAGAGTCGGATTGTTTGGGAATGCAGTCCAAAATGGGTGGTAAATTTCATCTAAAGCTAAATATTGGCGAGAGACCGATAGCGAACAAGTACCGTGAGGGAAAGATGAAAAGAACTTTGAAAAGAGAGTTAAACAGTACGTGAAATCGTCAAAAGGGAAGCGTTTGACACCAGTGTTGTTTTTCCGAAAATCAATTGTGCCTGGCTGGATTTTGTAGGAGTTTGACCTTATCAGCTTCTTCTGCTTTTTTCCGGTCTGGTGCAATGCACTTTTCGGTTAACAAGTCAACATCAATTTCTTTTGTTGTAAAAGGGTAATTGGAAGGTGGCTTTCTTTTCGGAGAAAGTGTTTATAGCCTTTTACCTCTACAATCGGAGAGATTGAGGTCTGCAGCGTAGATCCTTCGGGGTTAGATACATTTGTGCTAAGTTATAGCCCTGTATAGACAACTTGTTGACTATACTCGGTCATGTAGCTTACTCGCTTATGCTATTTTACCTACGCTTAGGATGTTG
>AoudOld_153790;Kyollomyces
ACTTGATCTCAAATCAGATAAGAGTACCCGCTGAACTTAAGCATATCAATAAGCGGAGGAAAAGAAACTAACAAGGATTCCCTAGTAACGGCGAGTGAAGCGGGAAGAGCTCAAATTTGAAATCTTAAAGGGTTTCCCTTTACGAATTGTAGTTTAAAGAAGTGTTTTCTGTTGAGGTTTTGGTAAAAGTTCTTTGGAATAGGACATCATAGAGGGTGAGAATCCCGTATTTGACCTTTACTTTCAACTTTGTGATACACTTTCAAAGAGTCGGATTGTTTGGGAATGCAGTCCAAAATGGGTGGTAAATTTCATCTAAAGCTAAATATTGGCGAGAGACCGATAGCGAACAAGTACCGTGAGGGAAAGATGAAAAGAACTTTGAAAAGAGAGTTAAACAGTACGTGAAATTGTCAAAAGGGAAGCGTTTGACACCAGTGTTGTTTTTCTGAAAATCAATTAAAGAACTGTTTATGCTAAGTTGTTTAGACTTTATCAGCTATCTGTTTAGTTTTGAGCTTTTCTTTAATGCACTTTTCAGTTAACAAGTCAACATCAATTTCTTTTGCTGTAAAAAAGCTTGAGGAAGGTGGCTTGAGATTCGTCTTAAGTGTTTATAGCCTCTTGCCTATGCAGTCGGAGAGATTGAGGTCTGCAGCGTAGATCCTTCGGGGCTAAATGCATTTGTGCTAAGTTATAGCATTTTATAGACAACTTGTTGACTATGATTTGTCTTGTAGCTTACTCGCTTATGTTATTTTACCTACGCTTAGGATGTTGA
>AoudOld_153870;Feramyces
ACTTGATCTCAAATCAGATAAGAGTACCCGCTGAACTTAAGCATATCAATAAGCGGAGGAAAAGAAACTAACAAGGATTCCCTTAGTAACGGCGAGTGAAGCGGGAAGAGCTCAAATTTGAAATCTTCAAGGTTCTACCTTGACGAATTGTAGTTTAAAGAAGTGTTTTCTGTTAGAGGAGTGGCAAAAGTTCTTTGGAATAGGACATCATAGAGGGTGAGAATCCCGTATTTGGTCATTCTTTCTAGCTGTGTGATACACTTTCAAAGAGTCGGATTGTTTGGGAATGCAGTCCAAAATGGGTGGTAAATTTCATCTAAAGCTAAATATTGGCGAGAGACCGATAGCGAACAAGTACCGTGAGGGAAAGATGAAAAGAACTTTGAAAAGAGAGTTAAACAGTACGTGAAATTGTCAAAAGGGAAGCGTTTGACACCAGTGTTGTTTTTCCGAAAATCAATTGTGCCTGGCTGGATTTTGTAGGAGTTTGACCTTATCAGCTTCTTCTGCTTTTTTCCGGTCTGGTGCAATGCACTTTTCGGTTAACAAGTCAACATCAATTTCTTTTGTTGTAAAAGGGTAATTGGAAGGTGGCTTTCTTTTCGGAGAAAGTGTTTATAGCCTTTTACCTCTACAATCGGAGAGATTGAGGTCTGCAGCGTAGATCCTTCGGGGTTAGATACATTTGTGCTAAGTTATAGCCCTGTATAGACAACTTGTTGACTATACTCGGTCATGTAGCTTACTCGCTTATGCTATTT
>AoudOld_153885;Piromyces
ACTTGATCTCAAATCAGATAAGAGTACCCGCTGAACTTAAGCATATCAATAAGCGGAGGAAAAGAAACTAACAAGGATTCCCTTAGTAACGGCGAGTGAAGCGGGAAGAGCTCAAATTTGAAATCTTCAAGGTTTTACCTTGACGAATTGTAGTTTAAAGAAGTGTTTTCTGTTGAAGTTTTGGTAAAAGTTCTTTGGAATAGGACATCATAGAGGGTGAGAATCCCGTATTTGACCATTATTTTCAGCTGTGTAATACACTTTCAAAGAGTCGGATTGTTTGGGAATGCAGTCCAAAATGGGTGGTAAATTTCATCTAAAGCTAAATATTGGCGAGAGACCGATAGCGAACAAGTACCGTGAGGGAAAGATGAAAAGAACTTTGAAAAGAGAGTTAAACAGTACGTGAAATTGTCAAAAGGAAGCGTTTGACACCAGTGTTGTTTTCCTCGAAAATCAATTAAAAAAGTTGGATCTTGTGTTGTATTGACCTTAACAGCTTGCTTCACTCTTTTCTTGCTTTTTTTAATGCACTTTTCGTTAAACAAGTCAACATCAGTTTCTTTTGTTGTAAAAGGGTCATTGGAAGGTGGCTTTCTCTTCGGAGAAAGTGTTTATAGCCTTTGATTCTCTGCAATCGGAGAGACTGAGGTCTGCAGCGTAGATCCTTCGGGGTTAGATACATTTGTGCTAAGCTACAGCTTTTCATAGACAACTTGTTG
>AoudOld_153898;Kyollomyces
ACTTGATCTCAAATCAGATAAGAGTACCCGCTGAACTTAAGCATATCAATAAGCGGAGGAAAAGAAACTAACAAGGATTCCCCTAGTAACGGCGAGTGAAGCGGGAAGAGCTCAAATTTGAAATCTTAAAGGGTTTCCCTTTACGAATTGTAGTTTAAAGAAGTGTTTTCTGTTGAGGTTTTGGTAAAAGTTCTTTGGAATAGGACATCATAGAGGGTGAGAATCCCGTATTTGACCTTTACTTTCAACTTTGTGATACACTTTCAAAGAGTCGGATTGTTTGGGAATGCGGTCCAAAATGGGTGGTAAATTTCGCCTAAAGCTAAATATTGGCGAGAGATCGATAGCGAACAAGTACCGTGAGGGAAAGATGAAAAGAACTTTGAAAAGAGAGTTAAACAGTACGTGAAATTGTCAAAAGGGAAGCGTTTGACACCAGTGTTGTTTTTCTGAAAATCAATTAAAGAACTGTTTATGCTAAGTTGTTTAGACTTTATCAGCTAACTGTTTAGTTTTGAGCTTTTCTTTAATGCACTTTTCAGTTAACAAGTCAACATCAATTTCTTTTGCTGTAAAAAAGCTTGAGGAAGGTGGCTTGAGATTCGTCTTAAGTGTTTATAGCCTCTTGCCTATGCAGTCGGAGAGATTGAGGTCTGCAGCGTAGATCCTTCGGGGCTAAATGCATTTGTGCTAAGTTATAGCATTTTATAGACAACTTGTTGACTATGATTTGTCTTGTAGCTTACTCGCTTATGTTATTTTACCTACGCTTAGGATGTTG
>AoudOld_153910;Feramyces
ACTTGATCTCAAATCAGATAAGAGTACCCGCTGAACTTAAGCATATCAATAAGCGGAGGAAAAGAAACTAACAAGGATTCCCTTAGTAACGGCGAGTGAAGCGGGAGGAGCTCAAATTTGAAATCTTCAAGGTTCTACCTTGACGAATTGTAGTTTAAAGAAGTGTTTTCTGTTAGAGGAGTGGCAAAGTTCTTTGGAATAGGACATCATAGAGGGTGAGAATCCCGTATTTGGTCATTCTTTCTAGCTGTGTGATACACTTTCAAAGAGTCGGATTGTTTGGGAATGCAGTCCAAAATGGGTGGTAAATTTCATCTAAAGCTAAATATTGGCGAGAGACCGATAGCGAACAAGTACCGTGAGGGAAAGATGAAAAGAACTTTGAAAAGAGAGTTAAACAGTACGTGAAATTGTCAAAAGGGAAGCGTTTGACACCAGTGTTGTTTTTCCGAAATCAATTGTGCCTGGCTGGACTTTGTAGGAGTTTGACCTTATCAGCTTCTTCTGCTTTTTTCCGGTCTGGTGCAATGCACTTTTCGGTTAACAAGTCAACATCAATTTCTTTTGTTGTAAAAGGGTAATTGGAAGGTGGCTTTCTTTTCGGAGAAAGTGTTTATAGCCTTTTACCTCTACAATCGGAGAGATTGAGGTCTGCAGCGTAGATCCTTCGGGGTTAGATACATTTGTGCTAAGTTATAGCCCTGTATAGACAACTTGTTGACTATACTCGGTCATGTAGCTTACTCGCTTATGCTACTTTACCTACGCTTAGGATGT
>AoudOld_153919;Feramyces
ACTTGATCTCAAATCAGATAAGAGTACCCGCTGAACTTAAGCATATCAATAAGCGGAGGAAAAGAAACTAACAAGGATTCCCTTAGTAACGGCGAGTGAAGCGGGAAGAGCTCAAATTTGAAATCTTCAAGGTTCTACCTTGACGAATTGTAGTTTAAAGAAGTGTTTTCTGTTAGAGGAGTGGCAAAAGTTCTTTGGAATAGGACATCATAGAGGGTGAGAATCCCGTATTTGGTCATTCTTTCTAGCTGTGTGATACACTTTCAAAGAGTCGGATTGTTTGGGAATGCAGTCCAAAATGGGTGGTAAATTTCATCTAAAGCTAAATATTGGCGAGAGACCGATAGCGAACAAGTACCGTGAGGGAAAGATGAAAAGAACTTTGAAAAGAGAGTTAAACAGTACGTGAAATTGTCAAAAGGGAAGCGTTTGACACCAGTGTTGTTTTTCCGAAAATCAATTGTGCCTGGCTGGATTTTGTAGGAGTTTGACCTTATCAGCTTCTTCTGCTTTTTTCCGGTCTGGTGCAATGCACTTTTCGGTTAACAAGTCAACATCAATTTCTTTTGTTGTAAAAGGGTAATTGGAAGGTGGCTTTCTTTTCGGAGAAAGTGTTTATAGCCTTTTACCTCTACAATCGGAGAGATTGAGGTCTGCAGCGTAGATCCTTCGGGGTTAGATACATTTGTGCTAAGTTATAGCCCTGTATAGACAACTTGTTGACTATACTCGGTCATGTAGCTTACTCGCTTATGCTATTTTACCTACGCTTAGGATGTTG
>AoudOld_153930;Kyollomyces
ACTTGGTCTCAAATCAGATAAGAGTACCCGCTGAACTTAAGCATATCAATAAGCGGAGGAAAAGAAACTAACAAGGATTCCCCTAGTAACGGCGAGTGAAGCGGGAAGAGCTCAAATTTGAAATCTTAAAGGGTTTCCCTTTACGAATTGTAGTTTAAAGAAGTGTTTTCTGTTGAGGTTTTGGTAAAAGTTCTTTGGAATAGGACATCATAGAGGGTGAGAATCCCGTATTTGACCTTTACTTTCAACTTTGTGATACACTTTCAAAGAGTCGGATTGTTTGGGAATGCAGTCCAAAATGGGTGGTAAATTTCATCTAAAGCTAAATATTGGCGAGAGACCGATAGCGAACAAGTACCGTGAGGGAAAGATGAAAAGAACCTTGAAAAGAGAGTTAAACAGTACGTGAAATTGTCAAAAGGGAAGCGTTTGACACCAGTGTTGTTTTTCTGAAAATCAATTAAAGAACTGTTTATGCTAAGTTGTTTAGACTTTATCAGCTAACTGTTTAGTTTAAGCTTTTCTTTAATGCACTTTTCAGTTAACAAGTCAACATCAATTTCTTTTGCTGTAAAAAAGCTTGAGGAAGGTGGCTTGAGATTCGTCTTAAGTGTTTATAGCCTCTTGCCTATGCAGTCGGAGAGATTGAGGTCTGCAGCGTAGATCCTTCGGGGCTAAATGCATTTGTGCTAAGTTATAGCATTTTATAGACAACTTGTTGACTATGATTTGTCTTGTAGCTTACTCGCTTATGTTATTT
>AoudOld_153976;Feramyces
ACTTGATCTCAAATCAGATAAGAGTACCCGCTGAACTTAAGCATATCAATAAGCGGAGGAAAAGAAACTAACAAGGATTCCCTTAGTAACGGCGAGTGAAGCGGGAAGAGCTCAAATTTGAAATCTTCAAGGTTCTACCTTGACGAATTGTAGTTTAAAGAAGTGTTTTCTGTTAGAGGAGTGGCAAAAGTTCTTTGGAATAGGACATCATAGAGGGTGAGAATCCCGTATTTGGTCATTCTTTCTAGCTGTGTGATACACTTTCAAAGAGTCGGATTGTTTGGGAATGCAGTCCAAAATGGGTGGTAAATTTCATCTAAAGCTAAATATTGGCGAGAGACCGATAGCGAACAAGTACCGTGAGGGAAAGATGAAAAGAACTTTGAAAAGAGAGTTAAACAGTACGTGAAATTGTCAAAAGGGAAGCGTTTGACACCAGTGTTGTTTTTCCGAAAATCAATTGTGCCTGGCTGGATTTTGTAGGAGTTTGACCTTATCAGCTTCTTCTGCTTTTTTCCGGTCTGGTGCAATGCACTTTTCGGTTAACGAGTCAACATCAATTTCTTTTGTTGTAAAAGGGTAATTGGAAGGTGGCTTTCTTTTCGGAGAAAGTGTTTATAGCCTTTTACCTCTACAATCGGAGAGATTGAGGTCTGCAGCGTAGATCCTTCGGGGTTAGATACATTTGTGCTAAGTTATAGCCCTGTATAGACAACTTGTTGACTATACTCGGTCATGTAGCTTACTCGCTTATGCTATTTTACCTACGCTTAGGATGTTG
>AoudOld_154064;Feramyces
ACTTGATCTCAATCAGATAAGAGTACCGCTGAACTTAAGCATATCATAAGCGGAGGAAAGAAACTAACAAGATTCCCTTAGTAACGGCGAGTGAAGCGGAAGAGCTCAAATTTGAATCTTCAAGGTTCTACCTTGACGAATTGTAGTTTAAAGAAGTGTTTCTGTAGAGGAGTGGCAAAGTTCTTTGGAATAGGAATCATAGAGGGTGAGAATCCGTATTTGGTCATTCTTTCTAGCTGTGTATACACTTTCAAAGAGTCGGATGTTTGGATGCAGTCCAAAATGGTGTAAATTTCATCTAAAGCTAATATTGCGAGAGACGATAGGACATACGTGAGGAAAGATGAAAGAACTTTGAAAAGAGAGTTAACAGTAGTGAAATTGTCAAAGGGAAGCGTTTGACACAGTGTTGTTTTCCGAAATCAATTGTGCCTGGGATTTTGTAGGAGTTTGACCTTATCAGCTCTTCTGCTTTTTCGGTTGGTGCAATGCACTTTTCGTTAACAAGTCACATCAATTTCTTTGTTGAAAGGTAATTGGAAGTGGCTTTCTTTCGGAGAAGGTTTATAGCCTTTACTCTACAATCGGAGAGATGAGTCTGCAGCGTAGATCTTCGGGTTAGATACATTGTGCTAGTTATAGCCCTGTATAGACAACTTGTTGACTATACTCGTCATGTAGCT
>AoudOld_154087;Feramyces
ACTTGATCTCAAATCAGATAAGAGTACCCGCTGAACTTAAGCATATCAATAAGCGGAGGAAAAGAAACTAACAAGGATTCCCTTAGTAACGGCGAGTGAAGCGGGAAGAGCTCAAATTTGAAATCTTCAAGGTTCTACCTTGACGAATTGTAGTTTAAAGAAGTGTTTTCTGTTAGTGGAGTGGCAAAAGTTCTTTGGAATAGGACATCATAGAGGGTGAGAATCCCGTATTTGGTCATTCTTTCTAGCTGTGTGATACACTTTCAAAGAGTCGGATTGTTTGGGAATGCAGTCCAAAATGGGTGGTAAATTTCATCTAAAGCTAAATATTGGCGAGAGACCGATAGCGAACAAGTACCGTGAGGGAAAGATGAAAAGAACTTTGAAAAGAGAGTTAAACAGTACGTGAAATTGTCAAAAGGGAAGCGTTTGACACCAGTGTTGTTTTTCCGAAAATCAATTGTGCCTGGCTGGATTTTGTAGGAGTTTGACCTTATCAGCTTCTTCTGCTTTTTTCCGGTCTGGTGCAATGCACTTTTCGGTTAACAAGTCAACATCAATTCTTTTGTTGTAAAAGGGTAATTGGAAGGTGGCTTTCTTTTCGGAGAAAGTGTTTATAGCCTTTTACCTCTACAATCGGAGAGATTGAGGTCTGCAGCGTAGATCCTTCGGGTTAGATACATTTGTGCTAAGTTATAGCCTGTATAGACAACTTGTTGACTATACTCGGTCATGTAGCTTACTCGCTTATGCTATTT
>AoudOld_154176;Kyollomyces
ACTTGATCTCAAATCAGATAAGAGTACCCGCTGAACTTAAGCATATCAATAAGCGGAGGAAAAGAAACTAACAAGGATTCCCCTAGTAACGGCGAGTGAAGCGGGAAGAGCTCAAATTTGAAATCTTAAAGGGTTTCCCTTTACGAATTGTAGTTTAAAGAAGTGTTTTCTGTTGAGGTTTTGGTAAAAGTTCTTTGGAGTAGGACATCATAGAGGGTGAGAATCCCGTATTTGACCTTTACTTTCAACTTTGTAATACACTTTCAAAGAGTCGGATTGTTTGGGAATGCAGTCCAAAATGGGTGGTAAATTTCATCTAAAGCTAAATATTGGCGAGAGACCGATAGCGAACAAGTACCGTGAGGGAAAGATGAAAAGAACTTTGAAAAGAGAGTTAAACAGTACGTGAAATTGTCAAAAGGGAAGCGTTTGACACCAGTGTTGTTTTTCTGAAAATCAATTAAAGAACTGTTTATGCTAAGTTGTTTAGACTTTATCAGCTAACTGTTTAGTTTTGAGCTTTTCTTTAATGCACTTTTCAGTTAACAAGTCAACATCAATTTCTTTTGCTGTAAAAAAGCTTGAGGAAGGTGGCTTGAGATTCGTCTTAAGTGTTTATAGCCTCTTGCCTATGCAGTCGGAGAGATTGAGGTCTGCAGCGTAGATCCTTCGGGCTAAATGCATTTGTGCTAAGTTATAGCATTTTATAGACAACTTGTTGACTATGATTTGTCTTGTAGCTTACTCGCTTATGTTATTTTACCTACGCTTAGGATGTTGA
>AoudOld_154194;Piromyces
ACTTGATCTCAAATCAGATAAGAGTACCCGCTGAACTTAAGCATATCAATAAGCGGAGGAAAAGAAACTAACAAGGATTCCCTTAGTAACGGCGAGTGAAGCGGGAAGAGCTCAAATTTGAAATCTTCAAGGTTTTACCTTGACGAATTGTAGTTTAAAGAAGTGTTTTCTGTTGAAGTTTTGGTAAAAGTTCTTTGGAATAGGACATCATAGAGGGTGAGAATCCCGTATTTGACCATTATTTTCAGCTGTGTGATACACTTTCAAAGAGTCGGATTGTTTGGGAATGCAGTCCAAAATGGGTGGTAAATTTCATCTAAAGCTAAATATTGGCGAGAGACGATAGCGAACAAGTACCGTGAGGGAAAGATGAAAAGAACTTTGAAAAGAGAGTTAAACAGTACGTGAAATTGTCAAAAGGGAAGCGTTTGACACCAGTGTTGTTTTCTCGAAAATCAATTAAAAAGAGTTGGATTTTGTGTTGTATTGACCTTAACAGCTTGCTTCACTCTTTTCTTGCTTTTTTTAATGCACTTTTCGTTTAACAAGTCAACATCAGTTTCTTTTGTTGTAAAAGGGTCATTGGAAGGTGGCTTTCTCTTCGGAGAAAGTGTTTATAGCCTTTGATCTCTGCAATCGGAGAGACTGAGGTCTGCAGCGTAGATCCTTCGGGGTTAGATACATTTGTGCTAAGCTACAGCTTTTCATAGACAACTTGTTGACTATGTTTAGTCTTGTAACTTACCCGCTTATGCTATTT
>AoudOld_154201;Piromyces
ACTTGATCTCAAATCAGATAAGAGTACCCGCTGAACTTAAGCATATCAATAAGCGGAGGAAAAGAAACTAACAAGGATTCCCTTAGTAACGGCGAGTGAAGCGGGAAGAGCTCAAATTTGAAATCTTCAAGGTTTTACCTTGACGAATTGTAGTTTAAAGAAGTGTTTTCTGTTGAAGTTTTGGTAAAAGTTCTTTGGAATAGGACATCATAGAGGGTGAGAATCCCGTATTTGACCATTATTTTCAGCTGTGTGATACACTTTCAAAGAGTCGGATTGTTTGGGAATGCAGTCCAAAATGGGTGGTAAATTTCATCTAAAGCTAAATATTGGCGAGAGACCGATAGCGAACAAGTACCGTGAGGGAAAGATGAAAAGAACTTTGAAAAGAGAGTTAAACAGTACGTGAAATTGTCAAAAGGGAAGCGTTTGACACCAGTGTTGTTTCTCGAAAATCAATTAAAAAGAGTTGGATTTTGTGTTGTATTGACCTTAACAGCTTGCTTCACTCTTTTCTTGCTTTTTTTAATGCACTTTTCGTTTAACAAGTCAACATCAGTTTCTTTTGTTGTAAAAGGGTCATTGGAAGGTGGCTTTCTCTTCGGAGAAAGTGTTTATAGCCTTTGATCTCTGCAATCGGAGAGACTGAGGTCTGCAGCGTAGATCCTTCGGGGTTAGATACATTTGTGCTAAGCTACAGCTTTTCATAGACAACTTGTTGACTATGTTTAGTCTTGTAACTTACCCGCTTATGCTATTT
>AoudOld_154209;Feramyces
ACTTGATCTCAATCAGATAAGAGTACCCGCTGAACTTAAGCATATCAATAAGCGGAGGAAAAGAAACTAACAAGGATTCCCTTAGTAACGGCGAGTGAAGCGGGAAGAGCTCAAATTTGAAATCTTCAAGGTTCTACCTTGACAATTGTAGTTTAAAGAAGTGTTTTCTGTTAGAGGAGTGGCAAAAGTTCTTTGGAATAGGACATCATAGAGGGTGAGAATCCGTATTTGGTCATTCTTTCTAGCTGTGTGATACACTTTCAAAGAGTCGGATTGTTTGGGAATGCAGTCCAAAATGGGTGGTAAATTTCATCTAAAGCTAAATATTGGCGAGAGACCGATAGCGAACAAGTACCGTGAGGAAAGATGAAAGAACTTTGAAAAGAGAGTTAAACAGTACGTGAAATTGTCAAAAGGGAAGCGTTTGACACCAGTGTTGTTTTTCCGAAAATCAATTGTGCCTGGCTGGATTTTGTAGGAGTTTGACCTTATCAGCTTCTTCTGCTTTTTCCGGTCTGGTGCAATGCACTTTCGGTTAACAAGTCAACATCAATTTCTTTTGTTGTAAAAGGGTAATTGGAAGGTGGCTTTCTTTTCGGAGAAAGTGTTTATAGCCTTTACCTCTACAATCGGAGAGATTGAGGTCTGCAGCGTAGATCCTTCGGGTTAGATACATTTGTGCTAAGTTATAGCCCTGTATAGACAACTTGTTGACTATACTCGGTCATGTAGCTTACTCGCTTATGCTATTTTACCTACGCTTAGGATGTTGA
>AoudOld_154216;Piromyces
ACTTGATCTCAAATCAGATAAGAGTACCCGCTGAACTTAAGCATATCAATAAGCGGAGGAAAAGAACTAACAAGGATTCCCTTAGTAACGGCGAGTGAAGCGGGAAGAGCTCAAATTTGAAATCTTCAAGGTTTTACCTTGACGAATTGTAGTTTAAAGAAGTGTTTTCTGTTGAAGTTTTGGTAAAAGTTCTTTGGAATAGGACATCATAGAGGGTGAGAATCCCGTATTTGACCATTATTTTCAGCTGTGTGATACACTTTCAAAGAGTCGGATTGTTTGGAATGCAGTCCAAAATGGGTGGTAAATTTCATCTAAAGCTAAATATTGGCGAGAGACCGATAGCGAACAAGTACCGTGAGGGAAAGATGAAAAGAACTTTGAAAAGAGAGTTAAACAGTACGTGAAATTGTCAAAAGGGAAGCGTTTGACACCAGTGTTGTTTTCTCGAAAATCAATTAAAAGAGTTGGATTTTGTGTTGTATTGACCTTAACAGCTTGCTTCACTCTTTTCTTGCTTTTTTAATGCACTTTTCGTTTAACAAGTCAACATCAGTTTCTTTTGTTGTAAAAGGTCATTGGAAGGTGGCTTTCTCTTCGGAGAAAGTGTTTATAGCCTTTGATCTCTGCAATCGGAGAGACTGAGGTCTGCAGCGTAGATCCTTCGGGTTAGATACATTTGTGCTAAGCTACAGCTTTTCATAGACAACTTGTTGACTATGTTTAGTCTTGTAACTTACCCGCTTATGCTATTT
>AoudOld_15425;Kyollomyces
ACTTGATCTCAAATCAGATAAGAGTACCGCTGAACTTAAGCATATCAATAAGCGGAGGAAAAGAAACTAACAAGGATTCCCCTAGTAACGGCGAGTGAAGCGGGAAGAGCTCAAATTTGAAATCTTAAAGGGTTTCCCTTACGAATTGTAGTTTAAAGAAGTGTTTTCTGTTGAGGTTTTGGTAAAAGTTCTTTGAATAGGACATCATAGAGGGTGAGAATCCCGTATTTGACCTTTACTTTCAACTTTGTGATACACTTTCAAAGAGTCGGATTGTTTGGGAATGCAGTCCAAAATGGGTGGTAAATTTCATCTAAAGCTAAATATTGGCGAAGACCGATAGCGAACAAGTACCGTGAGGGAAAGATGAAAAGAACTTTGAAAAAGAGTTAAACAGTACGTGAAATTGTCAAAAGGGAAGCGTTTGACACCAGTGTTGTTTTTCTGAAAATCAATTAAAGAACTGTTTATGCTAAGTTGTTTAGACTTTATCAGCTAACTGTTTAGTTTTTGAGCTTTTCTTTAATGCACTTTTCAGTTAACAAGTCAACATCAATTTCTTTTGCTGTAAAAAAGCTTGAGGAAGTGGCTTTGAGATTCGTCTTAAGTGTTTATAGCCTCTTGCCTATGCAGTCGAGAGATTGAGGTCTGCAGCGTAGATCCTTCGGGGCTAAATGCATTTGTGCTAAGTTTATAGCATTTTATAGACAACTTGTTGACTATGATTTGTCTTGTAGCTTACTCGCTTATGTTATT
>AoudOld_154250;Kyollomyces
ACTTGATCTCAAATCAGATAAGAGTACCCGCTGAACTTAAGCATATCAATAAGCGGAGGAAAAGAAACTAACAAGGATTCCCTAGTAACGGCGAGTGAAGCGGGAAGAGCTCAAATTTGAAATCTTAAAGGGTTTCCCTTTACGAATTGTAGTTTAAAGAAGTGTTTTCTGTTGAGGTTTTGGTAAAAGTTCTTTGGAATAGGACATCATAGAGGGTGAGAATCCCGTATTTGACCTTTACTTTCAACTTTGTGATACACTTTCAAAGAGTCGGATTGTTTGGGAATGCAGTCCAAAATGGGTGGTAAATTTCATCTAAAGCTAAATATTGGCGAGAGACCGATAGCGAACAAGTACCGTGAGGGAAAGATGAAAAGAACTTTGAAAAGAGAGTTAAACAGTACGTGAAATTGTCAAAAGGAAGCGTTTGACACCAGTGTTGTTTTTCTGAAAATCAATTAAAGAACTGTTTATGCTAAGTTGTTTAGACTTTATCAGCTAACTGTTTAGTTTTGAGCTTTTCTTTAATGCACTTTTCAGTTAACAAGTCAACATCAATTTCTTTTGCTGTAAAAAAGCTTGAGGAAGGTGGCTTGAGATTCGTCTTAAGTGTTTATAGCCTCTTGCCTATGCAGTCGGAGAGATTGAGGTCTGCAGCGTAGATCCTTCGGGGCTAAATGCATTTGTGCTAAGTTATAGCATTTTATAGACAACTTGTTGACTATGATTTGTCTTGTAGCTTACTCGCTTATGTTATTTTACCTACGCTTAGGATGTTGA
>AoudOld_154385;Feramyces
ACTTGATCTCAAATCAGATAAGAGTACCCGCTGAACTTAAGCATATCAATAAGCGGAGGAATAGAAACTAACAAGGATTCCCTTAGTAACGGCGAGTGAAGCGGGAAGAGCTCAAATTTGAAATCTTCAAGGTTCTACCTTGACGAATTGTAGTTTAAAGAAGTGTTTTCTGTTAGAGGAGTGGCAAAAGTTCTTTGGAATAGGACACCATAGAGGGTGAGAATCCCGTATTTGGTCATTCTTTCTAGCTGTGTGATACACTTTCAAAGAGTCGGATTGTTTGGGAATGCAGTCCAAAATGGGTGGTAAATTTCATCTAAAGCTAAATATTGGCGAGAGACCGATAGCGAACAAGTACCGTGAGGGAAAGATGAAAAGAACTTTGAAAAGAGAGTTAAACAGTACGTGAAATTGTCAAAAGGGAAGCGTTTGACACCAGTGTTGTTTTTCCGAAAATCAATTGTGCCTGGCTGGATTTTGTAGGAGTTTGACCTTATCAGCTTCTTCTGCTTTTTCCGGTCTGGTGCAATGCACCTTTCGGCTAACAAGTCAACATCAATTTCTTTCGTTGTAAAAGGGTAATTGGAAGGTGGCTTTCTTTTCGGAGAAAGTGTTTATAGCCTTTTACCTCTACAATCGGAGAGATTGAGGTCTGCAGCGTAGATCCTTCGGGGTTAGATACATTTGTGCTAAGTTATAGCCCTGTATAGACAACTTGTTGACTATACTCGGTCATGTAGCTTACTCGCTTATGCTATTTTACCTACGCTTAGGATGTTGA
>AoudOld_154388;Feramyces
ACTTGATCTCAAATCAGATAAGAGTACCCGCTGAACTTGAGCATATCAATAAGCGGAGGAAAAGAAACTAACAAGGATTCCCTTAGTAACGGCGAGTGAAGCGGGAAGAGCTCAAATTTGAAATCTTCAAGGTTCTACCTTGACGAATTGTAGTTTAAAGAAGTGTTCTCTGTTAGAGGAGTGGCAAAAGTTCTTTGGAATAGGACATCATAGAGGGTGAGAATCCCGTATTTGGTCATTCTTTCTAGCTGTGTGATACACTTTCAAAGAGTCGGATTGTTTGGGAATGCAGTCCAAAATGGGTGGTAAATTTCATCTAAAGCTAAATATTGGCGAGAGACCGATAGCGAACAAGTACCGTGAGGGAAAGATGAAAAGAACTTTGAAAAGAGAGTTAAACAGTACGTGAAATTGTCAAAAGGGAAGCGTTTGACACCAGTGTTGTTTATCCGAAAATCAATTGTGCCTGGCTGGATTTTGTAGGAGTTTGACCTTATCAGCTTCTTCTGCTTTTTTCCGGTCTGGTGCAATGCACTTTTCGGTTAACAAGTCAACATCAATTTCTTTTGTTGTAAAAGGGTAATTGGAAGGTGGCTTTCTTTTCGGAGAAAGTGTTTATAGCCTTTTACCTCTACAATCGGAGAGATTGAGGTCTGCAGCGTAGATCCTTCGGGGTTAGATACATTTGTGCTAAGTTATAGCCCTGTATAGACAACTTGTTGACTATACTCGGTCATGTAGCTTACTCGCTTATGCTATTTTACCTACGCTTAGGATGTTGA
>AoudOld_154394;Feramyces
ACTTGATCTCAAATCAGATAAGAGTACCCGCTGAACTTAAGCATATCAATAAGCGGAGGAAAAGAAACTAACAAGGATTCCCTTAGTAACGGCGAGTGAAGCGGGAAGAGCTCAAATTTGAAATCTTCAAGGTTCTACCTTGACGAATTGTAGTTTAAAGAAGTGTTTTCTGTTAGAGGAGTGGCAAAAGTTCTTTGGAATAGGACATCATAGAGGGTGAGAATCCCGTATTTGGTCATTCTTTCTAGCTGTGTGATACACTTTCAAAGAGTCGGATTGTTTGGGAATGCAGTCCAAAATGGGTGGTAAATTTCATCTAAGGCTAAATATTGGCGAGAGACCGATAGCGAACAAGTACCGTGAGGGAAAGATGAAAAGAACTTTGAAAAGAGAGTTAAACAGTACGTGAAATTGTCAAAAGGGAAGCGTTTGACACCAGTGTTGTTTTTCCGAAAATCAATTGTGCCTGGCTGGATTTTGTAGGAGTTTGACCTTATCAGCTCCTTCTGCTTTTTTCCGGTCTGGTGCAATGCACTTTTCGGTTAACAAGTCAACATCAATTTCTTTTGTTGTAAAAGGGTAATTGGAAGGTGGCTTTCTTTTCGGAGAAAGTGTTTATAGCCTTTTACCTCTACAATCGGAGAGATTGAGGTCTGCAGCGTAGATCCTTCGGGGTTAGATACATTTGTGCTAAGTTATAGCCCTGTATAGACAACTTGTTGACTATACTCGGTCATGTAGCTTACTCGCTTATGCTATTT
>AoudOld_154481;Feramyces
ACTTGATCTCAAATCAGATAAGAGTACCCGCTGAACTTAAGCATATCAATAAGCGGAGGAAAAGAAACTAACAAGGATTCCCTTAGTAACGCGAGTGAAGCGGGAAGAGCTCAAATTTGAAATCTTCAAGGTTCTACCTTGACGAATTGTAGTTTAAAGAAGTGTTTTCTGTTAGAGGAGTGGCAAAGTTCTTTGGAATAGGACATCATAGAGGGTGAGAATCCCGTATTTGGTCATTCTTTCTAGCTGTGTGATACACTTTCAAAGAGTCGGATTGTTTGGGAATGCAGTCCAAAATGGGTGGTAAATTTCATCTAAAGCTAAATATTGGCGAGAGACCGATAGCGAACAAGTACCGTGAGGGAAGATGAAAAGAACTTTGAAAAGAGAGTTAAACAGTACGTGAAATTGTCAAAAGGGAAGCGTTTGACACCAGTGTTGTTTTTCCGAAATCAATTGCGCCTGGCTGGATTTTGTAGAGTTTGACCTTATCAGCTTCTTCTGCTTTTTCCGGTCTGGTTCTAATGCACTTTTCGGTTAACAAGTCAACATCAATTTCTTTTGTTGTAAAAGGTAATGGAAGGTGGCTTTCTTTTCGGAGAAAGTGTTTATAGCCTTTTACCTCTACAATCGGAGAGATTGAGGTCTGCAGCGTAGATCCTTCGGGTTAGATACATTTGTGCTAAGTTATGGCCCTGTATAGACAACTTGTTGACTATACTCGGTCATGTAGCTTACTCGCTTATGCTATTTTACCTACGCTTAGGATGTTGA
>AoudOld_154487;Feramyces
ACTTGATCTCAATCAGATAAGAGTACCCGCTGAACTTAAGCATATCAATAAGCGGAGGAAAGAAACTAACAAGGGTTCCCTTAGTAACGGCGAGTGAAGCGGGAAGGCTCAAATTTGAAATCTTCAAGGTTCTACCTTGACGAATTGTAGTTTAAAGAAGTGTTTTCTGTTAGAGGAGTGGCAAAAGTTCTTTGGAATAGGACATCATAGAGGTGAGAATCCCGTATTTGGTCATTCTTCTAGCTGTGTGATACACTTTCAAAGAGTCGGATTGTTTGGGAATGCAGTCCAAAATGGGTGGTAAATTTCATCTAAAGCTAAATATTGGCGAGAGACCGATAGCGAACAAGTACGTGAGGGAAAGATGAAAAGAACTTTGAAAGAGAGTTAAACAGTACGTGAAATTGTCAAAAGGGAAGCGTTTGACACCAGTGTGTTTTTCCGAAAATCAATTGTGCCTGGCTGGATTTTGTAGGAGTTTGACCTATCAGCTTCTTCTGCTTTTTTCCGGTCTGGTGCAATGCACTTTTCGGTTAACAAGTCAACATCAATTTCTTTTGTTGTAAAAGGGTAATTGGAAGGTGGCTTTCTTTTCGGAGAAAGTGTTTATAGCCTTTTACCTCTACAATCGGAGAGATTGAGGTCTGCAGCGTAGATCCTTCGGGTTAGATACATTTGTGCTAAGTTATAGCCCTGTATAGCAACTTGTTGACTATACTCGGTCATGTAGCTTACTCGCTTATGCTATTT
>AoudOld_154499;Kyollomyces
ACTTGATCTCAATCAGATAAGAGTACCGCTGAACTTAAGCATATCAATAAGCGGAGGAAAAGAAACTAACAAGGATTCCCTAGTAACGGCGAGTGAAGCGGGAAGAGCTCAAATTTGAAATCTTAAAGGGCTTCCCTTTATGAATTGTAGTTTAAAGAAGTGTTTTCTGTTGAGGTTTGGTAAAAGTTCTTTGGAATAGGACATCATAGAGGTGAGAATCCCGTATTTGACTTTACTTTCAACTTTGTGATACACTTTCAAAGAGTCGGATTGTTTGGAATGCAGTCCAAAATGGGTGGTAATTTCATCTAAAGCTAAATATTGCGAGAGACCGATAGCGAACAAGTACCGTGAGGAAAGATGAAAAGAACTTTGAAAAGAGAGTTAAACAGTACGTGAAATTGTCAAAAGGGAAGCGTTTGACACCAGTGTTGTTTTCTGAAATCAATAAAGAACTGTTTATGCTAAGTTGTTTAGACTTTATCAGCTACTGTTTAGTTTTGAGCTTTCTTAATGCACTTTTCAGTAACAAGTCAACATCAATTTCTTTTGCTGTAAAAAGCTTGAGAAGGTGGCTTGAGACTCGTCTTAAGTGTTTATAGCCTCTTGCCTATGCAGTCGGAGAGATTGAGGTCTGCAGCGTAGATCTTCGGGCTATATGCATTGTGCTAAGTTATAGCATTTATAGACAACTTGTTGACTATGATTTGTCTTGTAGCTTACTCGCTTATGTTATTTTACCTACGCTTAGGAATGTTG
>AoudOld_154501;Kyollomyces
ACTTGATCTCAAATCAGATAAGAGTAACCCGCTGAACTTAAGCATATCAATAAGCGGAGGAAAAGAAACTAACAAGGATTCCCTTAGTAACGGCGAGTGAAGCGGGAAGAGCTCAAATTTGAAATCTTCAAGGTTTACCTTGACGAATTGTAGTTTAAAGAAGTGTTTTCTGTTGAAGTTTTGGTAAAAGTTCTTTGGAATAGGACATCATAGAGGGTGAGAATCCCGTATTTGACCATTATTTTCAGCTGTGTGATACACTTTCAAAGAGTCGGATTGTTTTGGGAATGCAGTCCAAAATGGGTGGTAAATTTCATCTAAAGCTAAATATTGGCGAGAGACCGATAGCGAACAAGTACCGTGAGGGAAAGATGAAAAGAACTTTGAAAAGAGAGTTAAACAGTACGTGAAATTGTCAAAAGGGAAGCGTTTGACACCAGTGTTGTTTTTTCCGAAAATCAATTGTGCCTGGCTGGATTCTTTGTAGGATTTTGACTAATAGCTTCTTCTGCTTTTTTCCGGTCTGGTGCAATGCACTTTTCGGTTAACAAGTCAACATCAATTTCTTTTGTTGTAAAAGGGTAATTGGCAAGGTGGCTTTCTTTTCGGAGAAGAGTGTCTTTTATAGCCTTTTACCCTCTACATCGGAGAGATTGGAGGTCTGCAGCGTAGATCCTTTCGGGGTTAGATATGCATTTGTGCTAAGTT
>AoudOld_154516;Piromyces
ACTTGATCTCAAATCAGATAAGGGTACCCGCTGAACTTAAGCATATCAATAAGCGGAGGAAAAGAAACTAACAAGGATTCCTTAGTAACGGCGAGTGAAGCGGGAAGAGCTCAAATTTGAAATCTTCAAGGTTTTACCTTGACGAATTGTAGTTTAAAGAAGTGTTTTCTGTTGAAGTTTTGGTAAAAGTTCTTTGGAATAGGACATCATAGAGGGTGAGAATCCCGTATTTGACCATTATTTTCAGCTGTGTGATACACTTTCAAAGAGTCGGATTGTTTGGGAATGCAGTCCAAATGGGTGGTAAATTTCATCTAAAGCTAAATATTGGCGAGAGACCGATAGCGAACAAGTACCGTGAGGGAAAGATGAAAAGAACTTTGAAAAGAGAGTTAAACAGTACGTGAAATTGTCAAAAGGGAAGCGTTTGACACCAGTGTTGTTTTCTCGAAAATCAATTAAAAAGAGTTGGATTTTGTGTTGTATTGACCTTAACAGCTTGCTTCACTCTTTTCTTGCTTTTTTTAATGCACTTTTCGTTTAACAAGTCAACATCAGTTTCTTTTGTTGTAAAAGGGTCATTGGAAGGTGGCTTTCTCTTCGGAGAAAGTGTTTATAGCCTTTGATCTCTGCAATCGGAGAGACTGAGGTCTGCAGCGTAGATCCTTCGGGTTAGATACATTTGTGCTAAGCTACAGCTTTTCATAGACAACTTGTTGACTATGTTTAGTCTTGTAACTTACCCGCTTATGCTATTTTACCTACGCTTAGGATGTTG
>AoudOld_154590;Kyollomyces
ACTTGATCTCAAAATCAGATAAGAGTACCGCTGAACTTAAGCATATCAATAAGCGGAGGAAAAGAAACTAACAAGGATTCCCTAGTAACGGCGAGTGAAGCGGGAAGAGCTCAAATTTGAAATCTTAAAGGGTTTCCCTTTACGAATTGTAGTTTAAAGAAGTGTTTTCTGTTGAGGTTTTGGTAAAAGTTCTTTGGAATAGGACATCATAGAGGGTGAGAATCCCGTATTTGACCTTTACTTTCAACTTTGTGATACACTTTCAAAGAGTCGGATTGTTTGGGAATGCAGTCCAAAATGGGTGGTAAATTTCATCTAAAGCTAAATATTGGCGAGAGACCGATAGCGAACAAGTACCGTGAGGGAAAGATGAAAAGAACTTTGAAAAGAGAGTTAAACAGTACGTGAAATTGTCAAAAGGGAAGCGTTTGACACCAGTGTTGTTTTTCTGAAAATCAATTAAAGAACTGTTTATGCTAAGTTGTTTAGACTTTATCAGCTATCTGCTTAGTTTTGAGCTTTTCTTTAATGCACTTTTCAGTTAACAAGTCAACATCAATTTCTTTTGCTGTAAAAAAGCTTGAGGAAGGTGCTTGAGATTCGTCTTAAGTGTTTATAGCCTCTTGCCTATGCAGTCGGAGAGATTGAGGTCTGCAGCGTAGATCCTTCGGGCTAAATGCATTTGTGCTAAGTTATAGCATTTTATAGACAACTTGTTGACTATGATTTGTCTTGTAGCTTACTCGCTTATGTTATTTTACCTACGCTTAGGATGTTG
>AoudOld_154613;Feramyces
ACTTGATCTCAAATCAGATAAGAGTACCCGCTGAACTTAAGCATATCAATAAGCGGAGGAAAAGAAACTAACAAGGATTCCCTTAGTAACGGCGAGTGAAGCGGGAAGAGCTCAAATTTGAAATCTTCAAGGTTCTACCTTGACGAATTGTAGTTTAAAGAAGTGTTTTCTGTTAGAGGAGTGGCAAAAGTTCTTTGGAATAGGACATCATAGAGGGTGAGAATCCCGTATTTGGTCATTCTTTCTAGCTGTGTGATTCACTTTCAAAGAGTCGGATTGTTTGGGAATGCAGTCCAAAATGGGTGGTAAATTTCATCTAAAGCTAAATATTGGCGAGAGACCGATAGCGAGCAAGTACCGTGAGGGAAAGATGAAAAGAACTTTGAAAAGAGAGTTAAACAGTACGTGAAATTGTCAAAAGGGAAGCGTTTGACACCAGTGTTGTTTTTCCGAAAATCAATTGTGCCTGGCTGGATTTTGTAGGAGTTTGACCTTATCAGCTTCTTCTGCTTTTTTCCGGTCTGGTGCAATGCACTTTTCGGTTAACAAGTCAACATCAATTTCTTTTGTTGTAAAAGGGTAATTGGAAGGTGGCTTTCTTTTCGGAGAAAGTGTTTATAGCCTTTTACCTCTACAATCGGAGAGATTGAGGTCTGCAGCGTAGATCCTTCGGGGTTAGATACATTTGTGCTAAGTTATAGCCCTGTATAGACAACTTGTTGACTATACTCGGTCATGTAGCTTACTCGCTTATGCTATTTTACCTACGCTTAGGATGTTGA
>AoudOld_15462;Kyollomyces
ACTTGATCTCAAATCAGATAAGAGTACCCGCTGAACTTAAGCATATCAATAAGCGGAGGAAAAGAAACTAACAAGGATTCCCTAGTAACGGCGAGTGAAGCGGGAAGAGCTCAAATTTGAAATCTTAAAGGGTTTCCCTTTACGAATTGTAGTTTAAAGAAGTGTTTCCTGTTGAGGTTTTGGTAAAAGTTCTTTGGAATAGGACATCATGGAGGGTGAGAATCCCGTATTTGACCTTTACTTTCAACTTTGTGATACACTTTCAAAGAGTCGGATTGTTTGGGAATGCAGTCCAAAATGGGTGGTAAATTTCATCTAAAGCTAAATATTGGCGAGAGACCGATAGCGAACAAGTACCGTGAGGGAAAGATGAAAAGAACTTTGAAAAGAGAGTTAAACAGTACGTGAAATTGTCAAAAGGGAAGCGTTTGACACCAGTGTTGTTTTTCTGAAAATCAATTAAAGAACTGTTTATGCTAAGTTGTCTAGACTTTATCAGCTAACTGTTTAGTTTTGAGCTTTTCTTTAATGCACTTTTCAGTTAACAAGTCAACATCAATTTCTTTTGCTGTAAAAAGCTTGAGGAAGGTGGCTTGAGATTCGTCTTAAGTGTTTATAGCCTCTTGCCTATGCAGTCGGAGAGATTGAGGTCTGCAGCGTAGATCCTTCGGGGCTAAATGCATTTGTGCTAAGTTATAGCATTTTATAGACAACTTGTTGACTATGATTTGTCTTGTAGCTTACTCGCTTATGTTATTTTACCTACGCTTAGGATGTTAA
>AoudOld_154699;Feramyces
ACTTGATCTCAAATCAGATAAGAGTACCCGCTGAACTTAAGCATATCAATAAGCGGAGGAAAAGAAACTAACAAGGATTCCCTTAGTAACGGCGAGTGAAGCGGGAAGAGCTCAAATTTGAAATCTTCAAGGTTCTACCTTGACGAATTGTAGTTTAAAGAAGTGTTTTCTGTTAGAGGAGTGGCAAAAGTTCTTTGGAATAGGACATCATAGAGGGTGAGAATCCCGTATTTGGTCATTCTTTCTAGCTGTGTGATACACTTTCAAAGAGTCGGATTGTTTGGGAATGCAGTCCAAAATGGGTGGTAAATTTCATCTAAAGCTAAATATTGGCGAGAGACCGATAGCGAACAAGTACCGTGAGGGAAAGATGAAAAGAACTTTGAAAAGAGAGTTAAACAGTACGTGAAATTGTCAAAAGGGAAGCGTTTGACACCAGTGTTGTTTTTCCGAAAATCAATTGTGCCTGGCTGGATTTTGTAGGAGTTTGACCTTATCAGCTTCTTCTGCTTTTTTCCGGTCTGGTGCAATGCACTTTTCGGTTAACAAGTCAACATCAATTTCTTTTGTTGTAAAAGGGTAATTGGAAGGTGGCTTTCTTTTCGGAGAAAGTGTTTATAGCCTTTTACCTCTACAATCGGAGAGATTGAGGTCTGCAGCGTAGATCCTTCGGGGTTAGATACATTTGTGCTAAGTTATAGCCCTGTATAGACAACTTGTTGACTATACTCGGTCATGTAGCTTACTCGCTTATGCTATTT
>AoudOld_154712;Feramyces
ACTTGATCTCAAATCAGATAAGAGTACCCGCTGAACTTAAGCATATCAATAAGCGGAGGAAAAGAAACTAACAAGGATTCCCTTGTAACGGCGAGTGAAGCGGGAAGAGCTCAAATTTGAAATCTTCAAGGTTCTACCTTGACGAATTGTAGTTTAAAGAAGTGTTTTCTGTTAGAGGAGTGGCAAAAGTTCTTTGGAATAGGACATCATAGAGGGTGAGAATCCCGTATTTGGTCATTCTTTCTAGCTGTGTGATACACTTTCAAAGAGTCGGATTGTTTGGGAATGCAGTCCAAAATGGGTGGTAAATTTCATCTAAAGCTAAATATTGGCGAGAGACCGATAGCGAACAAGTACCGTGAGGGAAAGATGAAAAGAACTTTGAAAAGAGAGTTAAACAGTACGTGAAATTGTCAAAGGGAAGCGTTTGACACCAGTGTTGTTTTTCCGAAAATCAATTGTGCCTGGCTGGATTTTGTAGGAGTTTGACCTTATCAGCTTCTTCTGCTTTTTTCCGGTCTGGTGCAATGCACTTTTCGGTTAACAAGTCAACATCAATTTCTTTTGTTGTAAAAGGGTAATTGGAAGGTGGCTTTCTTTTCGGAGAAAGTGTTTATAGCCTTTTACCTCTACAATCGGAGAGATTGAGGTCTGCAGCGTAGATCCTTCGGGGTTAGATACATTTGTGCTAAGTTATAGCCCTGTATAGACAACTTGTTGACTATACTCGGTCATGTAGCTTACTCGCTTATGCTATTTTACCTACGCTTAGGATGTTG
>AoudOld_154723;Feramyces
ACTTGATCTCAAATCAGATAAGAGTACCCGCTGAACTTAAGCATATCAATAAGCGGAGGAAAAGAAACTAACAAGGATTCCCTTAGTAACGGCGAGTGAAGCGGGAAGAGCTCAAATTTGAAATCTTCAAGGTTCTACCTTGACGAATTGTAGTTTAAAGAAGTGTTTTCTGTTAGAGGAGTGGCAAAAGTTCTTTGGAATAGGACATCATAGAGGGTGAGAATCCCGTATTTGGTCATTCTTTCTAGCTGTGTGATACACTTTCAAAGAGTCGGATTGTTTGGGAATGCAGTCCAAAATGGGTGGTAAATTTCATCTAAAGCTAAATATTGGCGAGAGACCGATAGCGAACAAGTACCGTGAGGGAAGGATGAAAAGAACTTTGAAAAGAGAGTTAAACAGTACGTGAAATTGTCAAAAGGGAAGCGTTTGACACCAGTGTTGTTTTTCCGAAAATCAATTGTGCCTGGCTGGATTTTGTAGGAGTTTGACCTTATCAGCTTCTTCTGCTTTTTTCCGGTCTGGTGCAATGCACTTTTCGGTTAACAAGTCAACATCAATTTCTTTTGTTGTAAAAGGGTAATTGGAAGGTGGCTTTCTTTTCGGAGAAAGTGTTTATAGCCTTTTACCTCTACAATCGGAGAGATTTGAGGTCTGCAGCGTAGATCCTTCGGGGTTAGATACATTTGTGCTAAGTTATAGCCCTGTATAGACAACTTGTTGACTATACTCGGTCATGTAGCTTTACTCGCTTATGCTATTTTACCTACGCTTAGGATGT
>AoudOld_154781;Piromyces
ACTTGATCTCAAATCAGATAAGAGTACCCGCTGAACTTAAGCATATCAATAAGCGGAGGAAAGAAACTAACAAGGATTCCCTTAGTAACGGCGAGTGAAGCGGGAAGAGCTCAAATTTGAAATCTTCAAGGTTTTACCTTGACGAATTGTAGTTTAAAGAAGTGTTTTCTGTTGAAGTTTTGGTAAAAGTTCTTTGGAATAGGACATCATAGAGGGTGAGAATCCCGTATTTGACCATTATTTTCAGCTGTGTGATACACTTTCAAAGAGTCGGATTGTTTGGGAATGCAGTCCAAAGTGGGTGGTAAATTTCATCTAAAGCTAAATATTGGCGAGAGACCGATAGCGAACAAGTACCGTGAGGGAAAGATGAAAAGAACTTTGAAAAGAGAGTTAAACAGTACGTGAAATTGTCAAAAGGGAAGCGTTTGACACCAGTGTTGTTTTCTCGAAAATCAATTAAAAAGAGTTGGATTTTGTGTTGTATTGACCTTAACAGCTTGCTTCACTCTTTTCTTGCTTTTTTTAATGCACTTTTCGTTTAACAAGTCAACATCAGTTTCTTTTGTTGTAAAAGGGTCATTGGAAGGTGGCTTTCTCTTCGGAGAAAGTGTTTATAGCCTTTGATCTCTGCAATCGGAGAGACTGAGGTCTGCAGCGTAGATCCTCGGGTTAGATACATTTGTGCTAAGCTACAGCTTTTCATAGACAACTTGTTGACTATGTTTAGTCTTGTAACTTACCCGCTTATGCTATTTTACCTACGCTTAGGATGTTG
>AoudOld_154858;Feramyces
ACTTGATCTCAAATCAGATAAGAGTACCGCTGAACTTAAGCATATCAATAAGCGGAGGAAAAGAAACTAACAAGGATTCCCTTAGTAACGGCGAGTGAAGCGGGAAGAGCTCAAATTTGAAATCTTCAAGGTTCTACCTTGACGAATTGTAGTTTAAAGAAGTGTTTCTGTTAGAGGAGTGGCAAAAGTTCTTTGGAATAGGACATCATAGAGGGTGAGAATCCGTATTTGGTCATTCTTTCTAGCTGTGTGATACACTTTCAAAGAGTCGGATTGTTGGGAATGCAGTCCAAAATGGGTGGTAAATTTCATCTAAAGCTAAATATTGGCGAGAGACCGATAGCGAACAAGTACCGTGAGGAAAGATGAAAAGAACTTTGAAAAGAGAGTTAAACAGTACGTGAAATTGTCAAAAGGGAAGCGTTTGACACCAGTGTTGTTTTTCCGAAAATCAATTGTGCCTGGCTGGATTTTGCAGGAGTTTGACCTTATCAGCTTCTTCTGCTTTTTTCCGGTCTGGTGCAATGCACTTTTCGGTTAACAAGTCAACATCAATTTCTTTTGTTGTAAAAGGGTAATTGGAAGGTGGCTTTCTTTTCGGAGAAAGTGTTTATAGCCTTTTACCTCTACAATCGGAGAGATTGAGGTCTGCAGCGTAGATCCTTCGGGTTAGATACATTTGTGCTAAGTTATAGCCCTGTATAGACAACTTGTTGACTATACTCGGTCATGTAGCTTACTCGCTTATGCTATTT
>AoudOld_154891;Feramyces
ACTTGACTCAAATCAGATAAGAGTACCCGCTGAACTTAAGCATATCAATAAGCGGAGGAAAAGAAACTAACAAGGATTCCCTTAGTAACGGCGAGTGAAGCGGGAAGAGTCAAATTTGAAATCTTCAAGGTTCTACCTTGACGAATTGTGGTTTAAAGAAGTGTTTTCTGTTAGAGGAGTGGCAAAAGTTCTTTGGAATAGGACATCATAGAGGGTGAGAATCCCGTATTTGGTCATTCTTTCTAGCTGTGTGATACACTTTCAAAGAGTCGGATTGTTTGGGAATGCAGTCCAAAATGGGTGGTAAATTTCATCTAAAGCTAAATATTGGCGAGAGACCGATAGCGAACAAGTACCGTGAGGGAAAGATGAAAAGAACTTTGAAAAGAGAGTTAAACAGTACGTGAAATTGTCAAAAGGGAAGCGTTTGACACCAGTGTTGTTTTTCCGAAAATCAATTGTGCCTGGCTGGATTTTGTAGGAGTTCGACCTTATCAGCTTCTTCTGCTTTTTTCCGGTCTGGTGCAATGCACTTTTCGGTTAACAAGTCAACATCAATTTCTTTTGTTGTAAAAGGGTAATTGGAAGGTGGCTTTCTTTTCGGAGAAAGTGTTTATAGCCTTTTACCTCTACAATCGGAGAGATTGAGGTCTGCAGCGTAGATCCTTCGGGGTTAGATACATTTGTGCTAAGTTATAGCCCTGTATAGACAACTTGTTGACTATACTCGGTCATGTAGCTTACTCGCTTATGCTATTT
>AoudOld_155059;Feramyces
ACTTGATCTCAAATCAGATAAGAGTACCCGCTGAACTTAAGCATATCAATAAGCGGAGGAAAAGAAACTAACAAGGATTCCCTTAGTAACGGCGAGTGAAGCGGGAAGAGCTCAAATTTGAAATCTTCAAGGTTCTACCTTGACGAATTGTAGTTTAAAGAAGTGTTTTCTGTTAGAGGAGTGGCAAAAGTTCTTTGGAATAGGACATCATAGAGGGTGAGAATCCCGTATTTGGCCATTCTTTCTAGCTGTGTGATACACTTTCAAAGAGTCGGATTGTTTGGGAATGCAGTCCAAAATGGGTGGTAAATTTCATCTAAAGCTAAATATTGGCGAGAGACCGATAGCGAACAAGTACCGTGAGGGAAAGATGAAAAGAACTTTGAAAAGAGAGTTAAACAGTACGTGAAATTGTCAAAAGGGAAGCGTTTGACACCAGTGTTGTTTTTCCGAAAATCAATTGTGCCTGGCTGGATTTTGTAGGAGTTTGACCTTATCAGCTTCTTCTGCTTTTTTCCGGTCTGGTGCAATGCACTTTTCGGTTAACAAGTCAACATCAATTTCTTTTGTTGTAAAAGGGTAATTGGAAGGTGGCTTTCTTTTCGGAGAAAGTGTTTATAGCCTTTTACCTCTACAATCGGAGAGATTGAGGTCTGCAGCGTAGATCTTCGGGGTTAGATACATTTGTGCTAAGTTATAGCCCTGTATAGACAACTTGTTGACTATACTCGGTCATGTAGCTTACTCGCTTATGCTATTTTACCTACGCTTAGGATGTTG
>AoudOld_155070;Piromyces
ACTTGATCTCAAATCAGATAAGAGTACCCGCTGAACTTAAGCATATCAATAAGCGGAGGAAAAGAAACTAACAAGGATTCCCTTAGTAACGGCGAGTGAAGCGGGAAGAGCTCAAATTTGAAATCTTCAAGGTTTTACCTTGACGAATTGTAGTTTAAAGAAGTGCTTTCTGTTGAAGTTTTGGTAAAAGTTCTTTGGAATAGGACATCATAGAGGGTGAGAATCCCGTATTTGACCATTATTTTCAGCTGTGTGATACACTTTCAAAGAGTCGGATTGTTTGGGAATGCAGTCCAAAATGGGTGGTAAATTTCATCTAAAGCTAAATATTGGCGAGAGACCGATAGCGAACAAGTACCGTGAGGGAAAGATGAAAAGAACTTTGAAAAGAGAGTTAAACAGTACGTGAAATTGTCAAAAGGGAAGCGTTTGACACCAGTGTTGTTTTCTCGAAAATCAATTAAAAAAAGTTGGATTTTGTGTTGTATTGACCTTAACAGCTTGCTTCACTCTTTTCCTGCTTTTTTTAATGCACTTTTCGTTTAACAAGTCAACATCAGTTTCTTTTGTTGTAAAAGGGTCATTGGAAGGTGGCTTTCTCTTCGGAGAAAGTGTTTATAGCCTTTGATCTCTGCAATCGGAGAGACTGAGGTCTGCAGCGTAGATCCTTCGGGGTTAGATACATTTGTGCTAAGCTACAGCTTTTCATAGACAACTTGTTGACTATGTTTAGTCTTGTAACTTACCCGCTTATGCTATTT
>AoudOld_155113;Kyollomyces
ACTTGATCTCAAATCAGATAAGAGTACCCGCTGAACTTAAGCATATCAATAAGCGGAGGAAAAGAAACTAACAAGGATTCCCCTAGTAACGGCGAGTGAAGCGGGAAGAGCTCAAATTTGAAATCTTAAAGGGTTTCCCTTTACGAATTGTAGTTTAAAGAAGTGTTTTCTGTTGAGGTTTTGGTAAAAGTTCTTTGGAATAGGACATCATAGAGGGTGAGAATCCCGTATTTGACCTTTACTTTCAACTTTGTGATACACTTTCAAAGAGTCGGATTGTTGGGAATGCAGTCCAAATGGGTGGTAAATTTCATCTAAAGCTAAATATTGGCGAGAGACCGATAGCGAACAAGTACCGTGAGGGAAAGATGAAAAGAACTTTGAAAAGAGAGTTAAACAGTACGTGAAATTGTCAAAAGGGAAGCGTTTGACACCAGTGTTGTTTTTCTGAAAATCAATTAAAGAACTGTTTATGCTAAGTTGTTTAGACTTTATCAGCTAACTGTTTAGTTTTGAGCTTTTCTTTAATGCACTTTTCAGTTAACAAGTCAACATCAATTTCTTTTGCTGTAAAAAAGCTTGAGGAAGGTGGCTTGAGATTCGTCTTAAGTGTTTATAGCCTCTTGCCTATGCAGTCGGAGAGATTGAGGTCTGCAGCGTAGATCCTTCGGGCTAAATGCATTTGTGCTAAGTTATAGCATTTTATAGACAACTTGTTGACTATGATTTGTCTTGTAGCTTACTCGCTTATGTTATTTTACCTACGCTTAGGATG
>AoudOld_155207;Kyollomyces
ACTTGATCTCAAATCAGATAAGAGTACCCGCTGAACTTAAGCATATCAATAAGCGGAGGAAAAGAAACTAACAAGGATTCCCCTAGTAACGGCGAGTGAAGCGGGAAGAGCTCAAATTTGAAATCTTAAAGGGTTTCCCTTTACGAATTGTAGTTTAAAGAAGTGTTTTCTGTTGAGGTTTTGGTAAAAGTTCTTTGGAATAGGACATCATAGAGGGTGAGAATCCCGTATTTGACCTTTACTTTCAACTTTGTGATACACTTTCAAAGAGTCGGATTGTTTGGGAATGCAGTCCAAAATGGGTGGTAAATTTCATCTAAAGCTAAATATTGGCGAGAGACCGATAGCGAACAAGTACCGTGAGGGAAAGATGAAATGAACTTTGAAAAGAGAGTTAAACAGTACGTGAAATTGTCAAAAGGGAAGCGTTTGACACCAGTGTTGTTTTTCTGAAAATCAATTAAAGAACTGTTTATGCTAAGTTGTTTAGACTTTATCAGCTAACTGTTTAGTTTTGAGCTTTTCTCTAATGCACTTTTCAGTTAACAAGTCAACATCAATTTCTTTTGCTGTAAAAAAGCTTGAGGAAGGTGGCTTGAGATTCGTCTTAAGTGTTTATAGCCTCTTGCCTATGCAGTCGGAGAGATTGAGGTCTGCAGCGTAGATCCTTCGGGGCTAAATGCATTTGTGCTAAGTTATAGCATTTTATAGACAACTTGTTGACTATGATTTGTCTTGTAGCTTACTCGCTTATGTTATTTTACCTACGCTTAGGATGTTGA
>AoudOld_155246;Feramyces
ACTTGATCTCAAATCAGATAAGAGTACCCGCTGAACTTAAGCATATCAGTAAGCGGAGGAAAAGAAACTAACAAGGATTCCCTTAGTAACGGCGAGTGAAGCGGGAAGAGCTCAAATTTGAAATCTTCAAGGTTCTACCTTGACGAATTGTAGTTTAAAGAAGTGTTTTCTGTTAGAGGAGTGGCAAAAGTTCTTTGGAATAGGACATCATAGAGGGTGAGAATCCCGTATTTGGTCATTCTTTCTAGCTGTGTGATACACTTTCAAAGAGTCGGATTGTTTGGGAATGCAGTCCAAAATGGGTGGTAAATTTCATCTAAAGCTAAATATTGGCGAGAGACCGATAGCGAACAAGTACCGTGAGGGAAAGATGAAAAGAACTTTGAAAAGAGAGTTAAACAGTACGTGAAATTGTCAAAAGGGAAGCGTTTGACACCAGTGTTGTTTTTCCGAAAATCAATTGTGCCTGGCTGGATTTTGTAGGAGTTTGACCTTATCAGCTTCTTCTGCTTTTTTCCGGTCTGGTGCAATGCACTTTTCGGTTAACAAGTCAACATCAATTTCTTTGTTGTAAAAGGGTAATTGGAAGGTGGCTTTCTTTTCGGAGAAAGTGTTTATAGCCTTTTACCTCTACAATCGGAGAGATTGAGGTCTGCAGCGTAGATCCTTCGGGGTTAGATACATTTGTGCTAAGTTATAGCCCTGTATAGACAACTTGTTGACTATACTCGGTCATGTAGCTTACTCGCTTATGCTATTTTACCTACGCTTAGGATGTT
>AoudOld_155260;Kyollomyces
ACTTGATCTCAAATCAGATAAGAGTACCCGCTGAACTTAAGCATATCAATAAGCGGAGGAAAAGAAACTAACAAGGATTCCCCTAGTAACGGCGAGTGAAGCGGGAAGAGCTCAAATTTGAAATCTTAAAGGGTTTCCCTTTACGAATTGTAGTTTAAAGAAGTGTTTTCTGTTGAGGTTTTGGTAAAAGTTCTTTGGAATAGGACATCATAGAGGGTGAGAATCCCGTATTTGACCTTTACTTTCAACTTTGTGATACACTTTCAAAGAGTCGGATTGTTTGGGAATGCAGTCCAAAATGGGTGGTAAATTTCATCTAAAGCTAAATATTGGCGAGAGACCGATAGCGAACAAGTACCGTGAGGGAAAGATGAAAAGAACTTTGAAAAGAGAGTTAAACAGTACGTGAAATTGTCAAAAGGGAAGCGTTTGACACCAGTGTTGTTTTTCTGAAAATCAATTAAAGAACTGTTTATGCTAAGTTGTTTAGACTTTATCAGCTAACTGTTTAGTTTTGAGCTTTTCTTTATGCACTTTTCAGTTAACAAGTCAACATCAATTTCTTTTGCTGTAAAAAAGCTTGAGGAAGGTGGCTTGAGATTCGTCTTAAGTGTTTATAGCCTCTTGCCTATGCAGTCGGAGAGATTGAGGTCTGCAGCGTAGATCCTTCGGGCTAAATGCATTTGTGCTAAGTTATAGCATTTTATAGATAACTTGTTGACTATGATTTGTCTTGTAGCTTACTCGCTTATGTTATTT
>AoudOld_155264;Feramyces
ACTTGATCTCAAATCAGATAAGAGTACCGCTGAACTTAAGCATATCAATAAGCGGAGGAAAAGAAACTAACAAGGATTCCTTAGTAACGGCGAGTGAAGCGGAAGAGCTCAAATTTGAAATCTTCAAGGTTCTACCTTGACGAATTGTAGTTTAAAGAAGTGTTTTCTGTTAGAGGAGTGGCAAAAGTTCTTTGGAATAGGACATCATAGAGGGTGAGAGTCCGTATTTGGTCATTCTTTCTAGCTGTGTGATACACTTTCGAAGAGTCGGATTGTTTGGGAATGCAGTCCAAAATGGGTGGTAAATTTCATCTAAAGCTAAATATTGGCGAGAGACCGATAGCGAACAAGTACCGTGAGGAAAGATGAAAAGAACTTTGAAAAGAGAGTTAAACAGTACGTGAAATTGTCAAAAGGGAAGCGTTTGACACCAGTGTTGTTTTTCCGAAAATCAATTGTGCCTGGCTGGATTTTGTAGGAGTTTGACCTTATCAGCTTCTTCTGCTTTTTTCCGGTCTGGTGCAATGCACTTTTCGGTTAACAAGTCAACATCAATTTCTTTTGTTGTAAAAGGGTAATTGGAAGGTGGCTTTCTTTTCGGAGAAAGTGTTTATAGCCTTTTACCTCTACAATCGGAGAGATTGAGGTCTGCAGCGTAGATCCTTCGGGTTAGATACATTTGTGCTAAGTTATAGCCCTGTATAGACAACTTGTTGACTATACTCGGTCATGTAGCTTACTCGCTTATGCTATTTTACCTACGCTTAGGATGTTG
>AoudOld_155277;Feramyces
ACTTGATCTCAAATCAGATAAGAGTACCCGCTGAACTTAAGCATATCAATAAGCGGAGGAAAAGAAACTAACAAGGATTCCCTTAGTAACGGCGAGTGAAGCGGGAAGAGCTCAAATTTGAAATCTTCAAGGTTCTACCTTGACGAATTGTAGTTTAAAGAAGTGTTTTCTGTTAGAGGAGTGGCAAAAGTTCTTTGGAATAGGACATCATAGAGGGTGAGAATCCCGTATTTGGTCATTCTTTCTAGCTGCGTGATACACTTTCAAAGAGTCGGATTGTTTGGGAATGCAGTCCAAAATGGGTGGTAAATTTCATCTAAAGCTAAATATTGGCGAGAGACCGATAGCGAACAAGTACCGTGAGGGAAAGATGAAAAGAACTTTGAAAAGAGAGTTAAACAGTACGTGAAATTGTCAAAAGGGAAGCGTTTGACACCAGTGTTGTTTTTCCGAAAATCAATTGTGCCTGGCTGGATTTTGTAGGAGTTTGACCTTATCAGCTTCTTCTGCTTTTTTCCGGTCTGGTGCAATGCACTTTTCGGTTAACAAGTCAACATCAATTTCTTTTGTTGTAAAAGGGTAATTGGAAGGTGGCTTTCTTTTCGGAGAAAGTGTTTATAGCCTTTTACCTCTACAATCGGAGAGATTGAGGTCTGCAGCGTAGATCCTTCGGGGTTAGATACATTTGTGCTAAGTTATAGCCCTGTATAGACAACTTGTTGACTATACTCGGTCATGTAGCTTACTCGCTTATGCTATTT
>AoudOld_1553;Feramyces
ACTTGATCTCAAATCAGATAAGAGTACCCGCTGAACTTAAGCATATCAATAAGCGGAGGAAAAGAAACTAACAAGGATTCCCTTAGTAACGGCGAGTGAAGCGGGAAGAGCTCAAATTTGAAATCTTCAAGGTTCTACCTTGACGAATTGTAGTTTAAAGAAGTGTTTTCTGTTAGAGGAGTGGCAAAAGTTCTTTGGAATAGGACATCATAGAGGGTGAGAATCCCGTATTTGGTCATTCTTTCTAGCTGTGTGATACACTTTCAAAGAGTCGGATTGTTTGGGAATGCAGTCCAAAATGGGTGGTAAATTTCATCTAAAGCTAAATATTGGCGAGAGACCGATAGCGAACAAGTACCGTGAGGGAAAGATGAAAAGAACTTTGAAAAGAGAGTTAAACAGTACGTGAAATTGTCAAAAGGGAAGCGTTTGACACCAGTGTTGTTTTTCCGAAAATCAATTGTGCCTGGCTGGATTTTGTAGGAGTTTGACCTTATCAGCTTCTTCTGCTTTTTTCCGGTCTGGTGCAATGCACTTTTCGGTTAACAAGTCAACATCAATTTCTTTTGTTGTAAAAGGGTAATTGGAAGGTGGCTTTCTTTTCGGAGAAAGTGTTTATAGCCTTTTACCTCTACAATCGGAGAGATTGAGGTCTGCAGCGTAGATCCTTCGGGGTTAGATACATTTGTGCTAAGTTATAGCCCTGTATAGACAACTTGTTGACTATACTCGGTCATGTAGCTTACTCGCTTATGCTATTT
>AoudOld_155318;Feramyces
ACTTGATCTCAAATCAGATAAGAGTACCCGCTGAACTTAAGCATATCAATAAGCGGAGGAAAAGAAACTAACAAGGATTCCCTTAGTAACGGCGAGTGAAGCGGGAAGAGCTCAAATTTGAAATCTTCAAGGTTCTACCTTGACGAATTGTAGTTTAAAGAGGTGTTTTCTGTTAGAGGAGTGGCAAAAGTTCTTTGGAATAGGACATCATAGAGGGTGAGAATCCCGTATTTGGTCATTCTTTCTAGCTGTATGATACACTTTCAAAGAGTCGGATTGTTTGGGAATGCAGTCCAAAATGGGTGGTAAATTTCATCTAAAGCTAAATATTGGCGAGAGACCGATAGCGAACAAGTACCGTGAGGGAAAGATGAAAAGAACTTTGAAAAGAGAGTTAAACAGTACGTGAAACTGTCAAAAGGGAAGCGTTTGACACCAGTGTTGTTTTTTCCGAAAATCAATTGTGCCTGGCTGGATTTTGTAGGAGTTTGACCTTATCAGCTTCTTCTGCTTTTTTCCGGTCTGGTGCAATGCACTTTTCGGTTAACAAGTCAACATCAATTTCTTTTGTTGTAAAAGGGTAATTGGAAGGTGGCTTCCTTTTCGGAGAAAGTGTTTATAGCCTTTTACCTCTACAATCGGAGAGATTGAGGTCTGCAGCGTAGATCCTTCGGGGTTAGATACATTTGTGCTAAGTTATAGCCCTGTATAGACAACTTGTTGACTATACTCGGTCATGTAGCTTACTCGCTTATGCTATTT
>AoudOld_15552;Feramyces
ACTTGATCTCAAATCAGATAAGAGTACCCGCTGAACTTAAGCATATCAATAAGCGGAGGAAAAGAAACTAACAAGGATTCCCTTAGTAACGGCGAGTGAAGCGGGAAGAGCTCAAATTTGAAATCTTCAAGGTTCTACCTTGACGAATTGTAGTTTAAAGAAGTGTTTTCTGTTAGAGGAGTGGCAAAAGTTCTTTGGAATAGGACATCATAGAGGGTGAGAATCCCGTATTTGGTCATTCTTTCTAGCTGTGTGATACACTTTCAAAGAGTCGGATTGTTTGGGAATGCAGTCCAAAATGGGTGGTAAATTTCATCTAAAGCTAAATATTGGCGAGAGACCGATAGCGAACAAGTACCGTGAGGGAAAGATGAAAAGAACTTTGAAAAGAGAGTTAAACAGTACGTGAAATTGTCAAAAGGGAAGCGTTTGACACCAGTGTTGTTTTTCCGAAAATCAATTGTGCCTGGCTGGATTTTGTAGGAGTTTGACCTTATCAGCTTCTTCTGCTTTTTTCCGGTCTGGTGCAATGCACTTTTCGGTTAACAAGTCAACATCAATTTCTTTTGTTGTAAAAGGGTAATTGGAAGGTGGCTTTCTTTTCGGAGAAAGTGTTTATAGCCTTTTACCTCTACAATCGGAGAGATTGAGGTCTGCAGCGTAGATCCTTCGGGTTAGATACATTTGTGCTAAGTTATAGCCCTGTATAGACAACTTGTTGACTATACTCGGTCATGTAGCTTACTCGCTTATGCTATTTTACCTACGCTTAGGATGTTGA
>AoudOld_155547;Feramyces
ACTTGATCTCAAATCAGATAAGAGTACCCGCTGAACTTAAGCATATCAATAAGCGGAGGAAAAGAAACTAACAAGGATTCCCTTAGTAACGGCGAGTGGAGCGGGAAGAGCTCAAATTTGAAATCTTCAAGGTTCTACCTTGACGAATTGTAGTTTAAGGAAGTGTTTTCTGTTAGAGGAGTGGCAAAAGTTCTTTGGAATAGGACATCATAGAGGGTGGGAATCCCGTATTTGGTCATTCTTTCTAGCAGTGTGATACACTTTCAAAGAGTCGGATTGTTTGGGAATGCAGTCCAAAATGGGTGGTAAATTTCATCTAAAGCTAAATATTGGCGAGAGACCGATAGCGAACAAGTACCGTGAGGGAAAGATGGAAAGAACTTTGAAAAGAGAGTTAAACAGTACGTGAAATTGTCAAAAGGGAAGCGTTTGACACCAGTGTTGTTTTTCCGAAAATCAATTGTGCCTGGCTGGATTTTGTAGGAGTTTGACCTTATCAGCTTCTTCTGCTTTTTTCCGGTCTGGTGCAATGCACTTTTCGGTTAACAAGTCAACATCAATTTCTCTTGTTGTAAAAGGGTAATTGGAAGGTGGCTTTCTTTTCGGAGAAAGTGTTTATAGCCTTTTACCTCTACAATCGGAGAGATTGAGGTCTGCAGCGTAGATCCTTCGGGGTTAGATACATTTGTGCTAAGTTATAGCCCTGTATAGACAACTTGTTGACTATACTCGGTCATGTAGCTTACTCGCTTATGCTATTTTACCTACGCTTAGGATGTTGA
>AoudOld_155566;Kyollomyces
ACTTGATCTCAAATCAGATAAGAGTACCGCTGAACTTAAGCATATCAATAAGCGGAGGAAAAGAAACTAACAAGGATTCCCTAGTAACGGCGAGTGAAGCGGAAGAGCTCAAATTTGAAATCTTAAAGGTTTCCTTTACGAATTGTAGTTTAAAGAAGTGTTTTCTGTTGAGGTTTTGGTAAAAGTTCTTTGGAATAGGACATCATAGAGGGTGAGAATCCGTATTTGACCTTTACTTTCAACTTTGTGATACACTTTCAAAGAGTCGGATTGTTTGGGAATGCAGTCCAAAATGGTGGTAAATTTCATCTAAAGCTAAATATTGCGAGAGACGATAGCGAACAAGTACGTGAGGAAAGATGAAAAGAACTTTGAAAAGAGAGTTAAACAGTACGTGAAATTGTCAAAAGGAAGCGTTTGACACCAGTGTTGTTTTTCTGAAATCAATTAAAGAACTGTTTATGCTAAGTTGTTTAGACTTTATCAGCTAACTGTTTAGTTTTGAGCTTTTCTTTAATGCACTTTTCAGTTAACAAGTCAACATCAATTTCTTTTGCTGTAAAAAGCTTGAGGAAGGTGGCTTGAGATTCGTCTTAAGTGTTTATAGCCTCTTGCCTATGCAGTCGGAGAGATTGAGTCTGCAGCGTAGATCTTCGGGCTAAATGCATTTGTGCTAAGTTATAGCATTTTATAGACAACTTGTTGACTATGATTTGTCTTGTAGCTTACTCGCTTATGTTATTTACCTACGCTTAGGATGTTG
>AoudOld_15575;Feramyces
ACTTGATCTCAAATCAGATAAGAGTACCCGCTGAACTTAAGCATATCAATAAGCGGAGGAAAAGAAACTACAAGGATTCCCTTAGTAACGGCGAGTGAAGCGGGAAGAGCTCAAATTTGAAATCTTCAAGGTTCTACCTTGACGATTATAGTTTAAAGAAGTGTTTTCTGTTAGAGGAGTGGCAAAAGTTCTTTGGAATAGGACATCATAGAGGGTGAGAATCCCGTATTTGGTCATTCTTTCTAGCTGTGTGATACACTTTCAAAGAGTCGGATTGTTTGGGAATGCAGTCCAAAATGGGTGGTAAATTTCATCTAAAGCTAAATATTGGCGAGAGACCGATAGCGAACAAGTACCGTGAGGGAAAGATGAAAAGAACTTTGAAAAGAGAGTTAAACAGTACGTGAAATTGTCAAAAGGGAAGCGTTTGACACCAGTGTTGTTTTTCCGAAAATCAATTGTGCCTGGCTGGATTTGTAGGAGTTTGACCTTATCAGCTTCTTCTGCTTTTTTCCGTCTGGTGCAATGCACTTTTTGGTTAACAAGTCAACATCAATTTCTTTTGTTGTAAAAGGGTAATTGGAAGGTGGCTTTCTTTTCGGAGAAAGTGTTTATAGCCTTTTACCTCTACAATCGGAGAGATTGAGGTCTGCAGCGTAGATCCTTCGGGGTTAGATACATTTGTGCTAAGTTATAGCCCTGTATAGACAACTTGTTGACTATACTCGGTCATGTAGCTTACTCGCTTAT
>AoudOld_155751;Liebetanzomyces
ACTTGATCTCAAATCAGATAAGAGTACCGCTGAACTTAAGCATATCAATAAGCGGAGGAAAAGAAACTAACAAGGATTCCCTAGTAACGGCGAGTGAAGCGGGAAGAGCTCAAATTTGAAATCTTAAAGGTTTCCCTTTACGAATTGTAGTTTAAAGAAGTGTTTTCTGTTGGAGTTTCGGTAAAAGTTCTTTGGAATAGGACATCATAGAGGTGAGAATCCCGTATTTGACCGTTACTTTCCAGCTGTGTGATACACTTTCAAAGAGTCGGATTGTTTGGGAATGCAGTCCAAAATGGGTGGTAAATTTCATCTAAAGCTAAATATTGGCGAGAGACCGATAGCGAACAAGTACCGTGAGGGAAAGATGAAAAGAACTTTGAAAAGAGAGTTAAACAGTACGTGAAATTGTCAAAAGGGAAGCGTTTGACACCAGTGTTGTTTAGTTGAAAATCATTCAATAGTTTTGATTCTAAGTAGTATTGACTTCATCAGCTTGCTGCTTTCTTCTCAGAAATTATTGAATGCACTTTTCAGTTAACAAGTCAACATCAATTTCTTTTGTTGTAAAAGGGTAAGAGGAAGGTGGCTTGCGCTTCGGCTCAAGTGTTTATAGCCTTTTATCTCTGCAATCGGAGAGATTGAGTCTGCAGCGTAGATCCTTCGGGTTAGATACATTGGTGCTAAGCTATAGCTTGTATAGACAACTTGTTGACTATGCTCAGTCATGTAGCTTACTCGCTGATGCTATTTTACCTACGC
>AoudOld_155760;Kyollomyces
ACTTGATCTCAAATCAGATAAGAGTACCCGCTGAACTTAAGCATATCAATAAGCGGAGGAAAAGAAACTAACAAGGATTCCCTAGTAACGGCGAGTGAAGCGGGAAGAGCTCAAATTTGAAATCTTAATGGGTTTCCCTTTACGAATTGTAGTTTAAAGAAGTGTTTTCTGTTGAGGTTTTGGTAAAAGTTCTTTGGAATAGGACATCATAGAGGGTGAGAATCCCGTATTTGACCTTTACTTTCAGCTTTGTGATACACTTTCAAAGAGTCGGATTGTTTGGGAATGCAGTCCAAAATGGGTGGTAAATTTCATCTAAAGCTAAATATTGGCGAGAGACCGATAGCGACAAGTACCGTGAGGGAAAGATGAAAAGAACTTTGAAAAGAGAGTTAAACAGTACGTGAAATTGTCAAAGGGAAGCGTTTGACACCAGTGTTGTTTTTCTGAAAATCAATTAAAGAACTGTTTATGCTAAGCTGTTTAGACTTTATCAGCTATCTGTTTAGTTTTGAGCTTTTCTTTAATGCACTTTTCAGTTAACAAGTCAACATCAATTTCTTTTGCTGTAAAAAAGCTTGAGGAAGGTGGCTTGAGATTCGTCTTAAGTGTTTATAGCCTCTTGCCTATGCAGTCGGAGAGATTGAGGTCTGCAGCGTAGATCCTTCGGGGCTAAATGCATTTGTGCTAAGTTATAGCATTTTATAGACAACTTGTTGACTATGATTTGTCTTGTAGCTTACTCGCTTATGTTATTTTACCTACGCTTAGGATGTTG
>AoudOld_155813;Caecomyces
ACTTGATCTCAAATCAGATAAGAGTACCCGCTGAACTTAAGCATATCAGTAAGCGGAGGAAAAGAAACTAACTAGGATTCCTCAGTAACGGCGAGTGAAGCGGGAAGAGCTCAAATTTGAAATCTTCAAGTTCTACCTTGACGAATTGTAGTTTAAAGAAGTGTTTTCTGTTGGAGTTTTGGTAAAAGTTCTTTGAATAGGACATCATAGAGGGTGAGAATCCGTATTTGACCATTATTTCCAGCTTTGTGATACACTTTCAAAGAGTCGGATTGTTTGGGATGCAGTCCAAAATGGGTGGTAAATTTCATCTAAAGCTAAATATTGGCGAGAGACCGATAGCGAACAAGTACCGTGAGGGAAAGATGAAAAGAACTTTGAGAAGAGAGTTAAACAGTCGTGAAATTGTCAAAAGGGAAGCGTTTGACACCAGTGTTGTTTTCTCGAAAATCAATTAAAAAAGGCTGGATTTTGTGTGTATTGACTTTATCAGCTTTCTGCACTCTTTTCTTGTCTTTTTTAATGCACTTTCGTTTAACAAGTCAACATCAATTTCTTTTGTTGTAAAAGGGTCATTGGAAGGTGCTTTCTTTTCGGAGAAAGTGTTTATAGCCTTGGCCTCTGCAATCGGAGAGATTGAGGTCTGCAGCGTAGATCCTTCGGGGTTAGATACATTTGTGCTAAGTTATAGCCTTTCATAGACAACTTGTTGACTATGATCAGTCATGTAGCTTACTCGCTTATGCTATTTTACCTACGCTTA
>AoudOld_155908;Feramyces
ACTTGATCTCAAATCAGGTAAGAGTACCCGCTGAACTTAAGCATATCAATAAGCGGAGGAAAAGAAACTAACAAGGATTCCCTTAGTAACGGCGAGTGAAGCGGGAAGAGCTCAAATTTGAAATCTTCAAGGTTCTACCTTGACGAATTGTAGTTTAAAGAAGTGTTTTCTGTTAGAGGAGTGGCAAAAGTTCTTTGGAATAGGACATCATAGAGGGTGAGAATCCCGTATTTGGTCATTCTTTCTAGCTGTGTGATACACTTTCAAAGAGTCGGATTGTTTGGGAATGCAGTCCAAAATGGGTGGTAAATTTCATCTAAAGCTAAATATTGGCGAGAGACCGATAGCGAACAAGTACGTGAGGGAAAGATGAAAAGAACTTTGAAAGAGAGTTAAACAGTACGTGAAATTGTCAAAAGGGAAGCGTTTGACACCAGTGTTGTTTTTCCGAAAATCAATTGTGCCTGGCTGGATTTTGTAGGAGTTTGACCTTATCAGCTTCTTCTGCTTTTTTCCGGTCTGGTGCAATGCACTTTTCGGTTAACAAGTCAACATCAATTTCTTTTGTTGTAAAAGGGTAATAGGAAGGTGGCTTTCTTTTCGGAGAAAGTGTTTATAGCCTTTTACCTCTACAATCGGAGAGATTGAGGTCTGCAGCGTAGATCCTTCGGGGTTAGATACATTTGTGCTAAGTTATAGCCCTGTATAGACAACTTGTTGACTATACTCGGTCATGTAGCTTACTCGCTTATGCTATTT
>AoudOld_155921;Kyollomyces
ACTTGATCTCAAATCAGATAAGAGTACCCGCTGAACTTAAGCATATCAATAAGCGGAGGAAAAGAAACTAACAAGGATTCCCCTAGTAACGGCGAGTGAAGCGGGAAGAGCTCAAATTTGAAATCTTAAAGGGTTTCCCTTTACGAATTGTAGTTTAAAGAAGTGTTTTCTGTTGAGGTTTTGGTAAAAGTTCTTTGGAATAGGACATCATAGAGGGGAGAATCCCGTATTTGACCTTTACTTTCAACTTTGTGATACACTTCAAAGAGTCGGATTGTTGGGAATGCAGTCCAAAATGGGTGGTAAATTTCATCTAAAGCTAAATATTGGCGAGAGACCGATAGCGAACAAGTACCGTGAGGGAAAGATGAAAAGAACTTTGAAAAGAGAGTTAAACAGTACGTGAAATTGTCAAAAGGGAGCGTTTGACACCAGTGTTGTTTTTCTGAAAATCAATTAAAGAACTGTTTATGCTAAGTTGTTTAGCTTTATCAGCTAACTGTTTAGTTTGAGCTTTTCTTTAATGCACTTTTCAGTTAACAAGTCAACATCAATTCTCTTGCTGTAAAAAAGCTTGAGGAAGGTGGCTTGAGATTCGTCTTAAGTGTTTATAGCCTCTTGCCTATGCAGTCGGAGAGATTGAGGTCTGCAGCGTAGATCCTTCGGGGCTAATGCATTTGTGCTAAGTTATAGCATTTTATAGACAACTTGTTGACTATGATTTGTCTTGTAGCTTACTCGCTATGTTATTTACCTACGCTTAGGATGTT
>AoudOld_156011;Feramyces
ACTTGATCTCAAATCAGATAAGAGTACCCGCTGAACTTAAGCATATCAATAAGCGGAGGAAAAGAACTAACAAGGATTCCCTTAGTAACGGCGAGTGAAGCGGGAAGAGCTCAAATTTGAAATCTTCAAGGTTCTACCTTGACGAATTGTAGTTTAAAGAAGTGTTTTCTGTTAGAGGAGTGGCAAAAGTTCTTTGGAATAGGACATCATAGAGGGTGAGAATCCCGTATTTGGTCATTCTTTCTAGCTGTGTGATACACTTTCAAAGAGTCGGATTGTTTGGGAATGCAGTCCAAAATGGGTGGTAAATTTCATCTAAAGCTAAATATTGGCGAGAGACCGATAGCGAACAAGTACCGTGAGGGAAAGATGAAAAGAACTTTGAAAAGAGAGTTAAACAGTACGTGAAATTGTCAAAAGGGAAGCGTTTGACACCAGTGTTGTTTTTCCGAAAATCAATTGTGCCTGGCTGGATTTTGTAGGAGTTTGACCTTATCAGCTTCTTCTGCTTTTTTCCGGTCTGGTGCAATGCACTTTTCGGTTAACAAGTCAACATCAATTTCTTTTGTTGTAAAAGGGTAATTGGAAGGTGGCTTTCTTTCGGAGAAAGTGTTTATAGCCTTTTACCTCTACAATCGGAGAGATTGAGGTCTGCAGCGTAGATCCTTCGGGTTAGATACATTTGTGCTAAGTTATAGCCCTGTATAGACAACTTGTTGACTATACTCGGTCATGTAGCTTACTCGCTTATGCTATTTTACCTACGCTTAGGATGTT
>AoudOld_156028;Feramyces
ACTCGATCTCAAATCAGATAAGAGTACCCGCTCAACTTAAGCATATCAATAAGCGGAGGAAAAGAAACTAACAAGGATTCCCTTAGTAACGGCGAGTGAAGCGGGAAGAGCTCAAATTTGAAATCTTCAAGGTTCTACCTTGACGAATTGTAGTTTAAAGAAGTGTTTTCTGTTAGAGGAGTGGCAAAAGTTCTTTGGAATAGGACATCATAGAGGGTGAGAATCCCGTATTTGGTCATTCTTTCTAGCTGTGTGATACACTTTCAAAGAGTCGGATTGTTTGGGAATGCAGTCCAAAATGGGTGGTAAATTTCATCTAAAGCTAAATATTGGCGAGAGACCGATAGCGAACAAGTACCGTGAGGGAAAGATGAAAAGAACTTTGAAAAGAGAGTTAAACAGTACGTGAAATTGTCAAAAGGGAGGCGTTTGACACCAGTGTTGTTTTTCCGAAAATCAATTGTGCCTGGCTGGATTTTGTAGGAGTTTGACCTTATCAGCTTCTTCTGCTTTTTTCCGGTCTGGTGCAATGCACTTTTCGGTTAACAAGTCAACATCAATTTCTTTTGTTGTAAAAGGGTAATTGGAAGGTGGCTTTCTTTTCGGAGAAAGTGTTTATAGCCTTTTACCTCTACAATCGGAGAGATTGAGGTCTGCAGCGTAGATCCTTCGCGGTTAGATACATTTGTGCTAAGTTATAGCCCTGTATAGACAACTTGTTGACTATACTCGGTCATGTAGCTTACTCGCTTATGCTATTT
>AoudOld_156042;Piromyces
ACTCGATCTCAAATCAGATAAGAGTACCCGCTGAACTTAAGCATATCAATAAGCGGAGGAAAAGAAACTAACAAGGATTCCCTTAGTAACGGCGAGTGAAGCGGGAAGAGCTCAAATTTGAAATCTTCAAGGTTTTACCTTGACGAATTGTAGTTTAAAGAAGTGTTTTCTGTTGAAGTTTTGGTAAAAGTTCTTTGGAATAGGACATCATAGAGGGTGAGAATCCCGTATTTGACCATTATTTTCAGCTGTGTGATACACTTTCAAAGAGTCGGATTGTTTGGAATGCAGTCCAAAATGGTGGTAAATTTCATCTAAAGCTAAATATTGGCGAGAGACCAATAGCGAACAAGTACCGTGAGGGAAAGATGAAAAGAACTTTGAAAAGAGAGTTAAACAGTACGTGAAATTGTCAAAAGGGAAGCGTTTGACACCAGTGTTGTTTTCTCGAAAATCAATTAAAAAGAGTTGGATTTTGTGTTGTATTGACCTTAACAGCTTGCTTCACTCTTTTCTTGCTTTTTTTAATGCACTTTTCGTTTAACAAGTCAACATCAGTTTCTTTTGTTGTAAAAGGGTCATTGGAAGGTGGCTTTCTCTTCGGAGAAAGTGTTTATAGCCTTTGATCTCTGCAATCGGAGAGACTGAGGTCTGCAGCGTAGATCCTTCGGGTTAGATACATTTGTGCTAAGCTACAGCTTTTCATAGACAACTTGTTGACTATGTTTAGTCTTGTAACTTACCCGCTTATGCTATTTTACCTACGCTTAGGATGTTG
>AoudOld_156064;Feramyces
ACTTGATCTCAAATCAGATAAGAGTACCCGCTGAACTTAAGCATATCAATAAGCGGAGGAAAAGAAACTAACAAGGATTCCCTTAGTAACGGCGAGTGAAGCGGGAAGAGCTCAAATTTGAAATCTTCAAGGTTCTACCTTGACGAATTGTAGTTTAAAGAAGTGTTTTCTGTTAGAGGAGTGGCAAAAGTTCTTTGGAATAGGACATCATAGAGGGTGAGAATCCCGTATTTGGTCATTCTTTCTAGCTGTGTGATACACTTTCAAAGAGTCGGATTGTTTGGGAATGCAGTCCAAAATGGGTGGTAAATTTCATCTAAAGCTAAATATTGGCGAGAGACCGATAGCGAACAAGTACCGTGAGGGAAAGATGTAAAGAACTTTGAAAAGAGAGTTAAACAGTACGTGAAATTGTCAAAAGGGAAGCGTTTGACACCAGTGTTGTTTTTCCGAAAATCAATTGTGCCTGGCTGGATTTTGTAGGAGTTTGACCTTATCAGCTTCTTCTGCTTTTTTCCGGTCTGGTGCAATGCACTTTTCGGTTAACAAGTCAACATCAATTTCTTTTGTTGTAAAAGGGTAATTGGAAGGTGGCTTTCTTTTCGGAGAAAGTGTTTATAGCCTTTTACCTCTACAATCGGAGAGATTGAGGTCTGCAGCGTAGATCCTTCGGGGTTAGATACATTTGTGCTAAGTTATAGCCCTGTATAGACAACTTGTTGACTATACTCGGTCATGTAGCTTACTCGCTTATGCTATTTTACCTACGCTTAGGATGTTG
>AoudOld_156079;Feramyces
ACTTGATCTCAAATCAGATAAGAGTACCCGCTGAACTTAAGCATATCAATAAGCGGAGGAAAAGAAACTAACAAGGATTCCCTTAGTAACGGCGAGTGAAGCGGGAAGAGCTCAAATTTGAAATCTTCAAGGTTCTACCTTGACGAATTGTAGTTTAAAGAAGTGTTTTCTGTTAGAGGAGTGGCAAAAGTTCTTTGGAATAGGACATCATAGAGGGTGAGAATCCCGTATTTGTCATTCTTTCTAGCTGTGTGATACACTTTCAAAGAGTCGGATTGTTTGGGAATGCAGTCCAAAATGGGTGGTAAATTTCATCTAAAGCTAAATATTGGCAGAGACCGATAGCGAACAAGTACCGTGAGGGAAAGATGAAAAGAACTTTGAAAAGAGAGTTAAACAGTACGTGAAATTGTCAAAGGGAAGCGTTTGACACCAGTGTTGTTTTTCCGAAAATCAATTGTGCCTGGCTGGATTTGTAGGAGTTTGACCTTATCAGCTTCTTCTGCTTTTTTCCGGTCTGGTGCAATGCACTTTCGGTTAACAAGTCAACATCAATTTCTTTTGTTGTAAAAGGGTAATTGGAAGGTGGCTTTCTTTTCGGAGAAAGTGTTTATAGCCTTTACCTCTACAATCGGAGAGATTGAGGTCTGCAGCGTAGATCCTTCGGGGTTAGATACATTGTGCTAAGTTATAGCCCTGTATAGACAACTTGTGACTATACTCGGTCTTGTAGCTTACTCGCTTATGCTATTTACCTACGCTTAGGATGTTGA
>AoudOld_156111;Kyollomyces
ACTTGGTCTCAAATCAGATAAGAGTACCCGCTGAACTTAAGCATATCAATAAGCGGAGGAAAAGAAACTAACAAGGATTCCCCTAGTAACGGCGAGTGAAGCGGGAAGAGCTCAAATTTGAAATCTTAAAGGGTTTCCCTTTACGAATTGTAGTTTAAAGAAGTGTTTTCTGTTGAGGTTTTGGTAAAAGTTCTTTGGAATAGGACATCATAGAGGGTGAGAATCCCGTATTTGACCTTTACTTTCAACTTTGTGATACACTTTCAAAGAGTCGGATTGTTTGGGAATGCAGTCCAAAATGGGTGGTAAATTTCATCTAAAGCTAAATATTGGCGAGAGACCGATAGCGAACAAGTACCGTGAGGGAAAGATGAAAAGAACTTTGAAAAGAGAGTTAAACAGTACGTGAAATTGTCAAAAGGGAAGCGTTTGACACCAGTGTTGTTTTTCTGAAAATCAATTAAAGAACTGTTTATGCTAAGTTGTTTAGACTTTATCAGCTAACTGTTTAGTTTTGAGCTTTTCTTTAATGCACTTTTCAGTTAACAAGTCAACATCAATCTCTTTTGCTGTAAAAAAGCTTGAGGAAGGTGGCTTGAGATTCGTCTTAAGTGTTTATAGCCTCTTGCCTATGCAGTCGGAGAGATTGAGGTCTGCAGCGTAGATCCTTCGGGGCTAAATGCATTTGTGCTAAGTTATAGCATTTTATAGACAACTTGTTGACTATGATTTGTCTTGTAGCTTACTCGCTTATGTTATTTTACCTACGCTTAGGATGTTG
>AoudOld_156208;Kyollomyces
ACTTGATCTCAAATCAGATAAGAGTACCCGCTGAACTTAAGCATATCAATAAGCGGAGGAAAAGAAACTAACAAGGATTCCCCTAGTAACGGCGAGTGAGCGGGAAGAGCTCAAATTTGAAATCTCAAAGGGTTTCCCTTTACGAATTGTAGTTTAAAGAAGTGTTTTCTGTTGAGGTTTTGGTAAAAGTTCTTTGGAATAGGACATCATAGAGGGTGAGAATCCCGTATTTGACCTTTACTTTCAACTTTGTGATACACTTTCAAAGAGTCGGATTGTTTGGGAATGCAGTCCAAAATGGGTGGTAAATTTCATCTAAAGCTAAATATTGGCGAGAGACCGATAGCGAACAAGTACCGTGAGGAAAGATGAAAAGAACTTTGAAAAGAGAGTTAAACAGTACGTGAAATTGTCAAAAGGGAAGCGTTTGACACCAGTGTTGTTTTTCTGAAAATCAATTAAAGACTGTTTATGCTAAGTCGTTTAGACTTTATCAGCTAACTGTTTAGTTTTGAGCTTTTCTTTAATGCACTTTTCAGTTAACAAGTCAACATCAATTTCTTTTGCTGTAAAAAAGCTTGAGGAAGGTGGCTTGAGATTCGTCTTAAGTGTTTATAGCCTCTTGCCTATGCAGTCGGAGAGATTGAGGTCTGCAGCGTAGATCCTTCGGGGCTAAATGCATTTGTGCTAAGTTATAGCATTTTATAGACAACTTGTTGACTATGATTTGTCTTGTAGCTTACTCGCTTATGTTATTTTACCTACGCTTAGGATGTTG
>AoudOld_15642;Feramyces
ACTTGATCTCAAATCAGATAAGAGTACCCGCTGAACTTAAGCATATCAATAAGCGGAGGAAAAGAAACTAACAAGGATTCCCTTAGTAACGGCGAGTGAAGCGGGAAGAGCTCAAATTTGAAATCTTCAAGGTTCTACCTTGACGAATTGTAGTTTAAAGAAGTGTTTTCTGTTAGAGGAGTGGCAAAAGTTCTTTGGAATAGGACATCATAGAGGGTGAGAATCCCGTATTTGGTCATTCTTTCTAGCTGTGTGATACACTTTCAAAGAGTCGGGTTGTTTGGGAATGCAGTCCAAAATGGGTGGTAAATTTCATCTAAAGCTAAATATTGGCGAGAGACCGATAGCGAACAAGTACCGTGAGGGAAAGATGAAAAGAACTTTGAAAAGAGAGTTAAACAGTACGTGAAATTGTCAAAAGGGAAGCGTTTGACACCAGTGTTGTTTTTCCGAAAATCAATTGTGCCTGGCTGGATTTTGTAGGAGTTTGACCTTATCAGCTTCTTCTGCTTTTTTCCGGTCTGGTGCAATGCACTTTTCGGTTAACAAGTCAACATCAATTTCTTTTGTTGTAAAAGGGTAATTGGAAGGTGGCTTTCTTTTCGGAGAAAGTGTTTATAGCCTTTTACCTCTACAATCGGAGAGATTGAGGTCTGCAGCGTAGATCCTTCGGGGTTAGATACATTTGTGCTAAGTTATAGCCCTGTATAGACAACTTGTTGACTATACTCGGTCATGTAGCTTACTCGCTTATGCTATTT
>AoudOld_156444;Piromyces
ACTTGATCTCAAATCAGATAAGAGTACCCGCTGAACTTAAGCATATCAATAAGCGGAGGAAAAGAAACTAACAAGGATTCCCTTAGTAACGGCGAGTGAAGCGGGAAGAGCTCAAATTTGAAATCTTCAAGGTTTTACCTTGACGAATTGTAGTTTAAAGAAGTGTTTTCTGTTGAAGTTTTGGTAAAAGTTCTTTGGAATAGGACATCATAGAGGGTGAGAATCCCGTATTTGACCATTATTTTCAGCTGTGTGATACACTTTCAAAGAGTCGGATTGTTTGGGAACGCAGTCCAAAATGGGTGGTAAATTTCATCTAAAGCTAAATATTGGCGAGAGACCGATAGCGAACAAGTACCGTGAGGGAAAGATGAAAAGAACTTTGAAAAGAGAGTTAAACAGTACGTGAAATTGTCAAAAGGGAAGCGTTTGACACCAGTGTTGTTTTCTCGAAAATCAATTAAAAAGAGTTGGATTCTGTGTTGTATTGACCTTAACAGCTTGCTTCACTCTTTTCTGCTTTTTTTAATGCACTTTTCGTTTAACAAGTCAACATCAGTTTCTTTTGTTGTAAAAGGGTCATTGGAAGGTGGCTTTCTCTTCGGAGAAAGTGTTTATAGCCTTTGATCTCTGCAATCGGAGAGACTGAGGTCTGCAGCGTAGATCCTTCGGGGTTAGATACATTTGTGCTAAGCTACAGCTTTTCATAGACAACTTGTTGACTATGTTTAGTCTTGTAACTTACCCGCTTATGCTATTTTACCTACGCTTAGGATGTTG
>AoudOld_156447;Feramyces
ACTTGATCTCAAATCAGATAAGAGTACCCGCTGAACTTAAGCATATCAATAAGCGGAGGAAAAGAACTAACAAGGATTCCTTAGTAACGGCGAGTGAAGCGGGAAGAGCTCAAATTTGAAATCTTCAAGGTTCTACCTTGACGAATTGTAGTTTAAAGAAGTGTTTTCTGTTAGAGGAGTGGCAAAAGTTCTTTGGAATAGGACATCATAGAGGGTGAGAATCCCGTATTTGGTCATTCTTTCTAGCTGTGTGATACACTTTCAAAGAGTCGGATTGTTTGGGAATGCAGTCCAAAATGGGTGGTAAATTTCATCTAAAGCTAAATATTGGCGAGAGACGATAGCGAACAAGTACCGTGAGGGAAAGATGAAAAGAACTTTGAAAAGAGAGTTAAACAGTACGTGAAATTGTCAAAAGGGAAGCGTTTGACACCAGTGTTGTTTTTCCGAAAATCAATTGTGCCTGGCTGGATTTTGTAGGAGTTTGACCTTATCAGCTTCTTCTGCTTTTTTCCGGTCTGGTGCAATGCACTTTTCGGTTAACAAGTCAACATCAATTTCTTTTGTTGTAAAGGGTAATTGGAAGGTGGCTTTCTTTTCGGAGAAAGTGTTTATAGCCTTTTACCTCTACAATCGGAGAGATTGAGGTCTGCAGCGTAGATCCTTCGGGGTTAGATACATTTGTGCTAAGTTATAGCCCTGTATAGACAACTTGTTGACTATACTCGGTCATGTAGCTTACTCGCTTATGCTATTTTACCTACGCTTAGGATGTTGA
>AoudOld_156492;Piromyces
ACTTGATCTCAAATCAGATAAGAGTACCGCTGAACTTAAGCATATCAATAAGCGGAGGAAAAGAAACTAACAAGGATTCCCTTAGTAACGGCGAGTGAAGCGGGAAGAGCTCAAATTTGAAATCTTCAAGGTTTTACCTTGACGAATTGTAGTTTAAAGAAGTGTTTTCTGTTGAAGTTTTGGTAAAAGTTCTTTGGAATAGGACATCATAGAGGGTGAGAATCCCGTATTTGACCATTATTTTCAGCTGTGTGATACACTTTCAAAGAGTCGGATTGTTTGGGAATGCAGTCCAAAATGGGTGGTAAATTTCATCTAAAGCTAAATATTGGCGAGAGACCGATAGCGAACAAGTACCGTGAGGGAAAGATGAAAAGAACTTTGAAAAGAGAGTTAAACAGTACGTGAAATTGTCAAAAGGGAAGCGTTTGACACCAGTGTTGTTTTCTCGAAAATCAATTAAAAAGAGTTGGACTTTGTGTTGTATTGACCTTAACAGCTTGCTTCACTCTTTTCTTGCTTTTTTTAATGCACTTTCGTTTAACAAGTCAACATCAGTTTCTTTTGTTGTAAAAGGGTCATTGGAAGGTGGCTTTCTCTTCGGAGAAAGTGTTTATAGCCTTTGATCTCTGCAATCGGAGAGACTGAGGTCTGCAGCGTAGATCCTTCGGGCTAGATACATTTGTGCTAAGCTACAGCTTTCATAGACAACTTGTTGACTATGTTTAGTCTTGTAACTTACCCGCTTATGCTATTTTACCTACGCTTAGGATGTTG
>AoudOld_156498;Feramyces
ACTTGATCTCAAATCAGATAAGAGTACCCGCTGAACTTAAGCATATCAATAAGCGGAGGAAAAGAAAACTAACAAGGATTCCCTTAGTAGCGGCGAGTGAAGCGGGAAGAGCTCAAATTTGAAATCTTCAAGGTTCTACCTTGACGAATTGTAGTTTAAAGAAGTGTTTTCTGTTAGAGGAGTGGCAAAAGTTCTTTGGAATAGGACATCATAGAGGGTGAGAATCCCGTATTTGGTCATTCTTTTCTAGCTGTGTGATACACTTTCAAAGAGTCGGATTGTTTGGGAATGCAGTCCAAAATGGGTGGTAAATTTCATCTAAAGCTAAATATTGGCGAGAGACCGATAGCGAACAAGTACCGTGAGGGAAAGATGAAAAGAACTTTGAAAGAGAGTTAAACAGTACGTGAAATTGTCAAAAGGGAAGCGTTTGACACCAGTGTTGTTTTTCCGAAAATCAATTGTGCCTGGCTGGATTTTGTAGGAGTTTGACCTTATCAGCTTCTTCTGCTTTTTCCGGTCTGGTGCAATGCACTTTTCGGTCAACAAGTCACCATCAATTTCTTTTGTTGTAAAAGGGTAATTGGAAGGTGGCTTTCTTTTCGGAGAAAGTGTTTATAGCCTTTTACCTCTACAATCG
>AoudOld_156502;Kyollomyces
ACTTGATCTCAAATCAGATAAGAGTACCCGCTGAACTTAAGCATATCAATAAGCGGAGGAAAAGAAACTAACAAGGATTCCCTAGTAACGGCGAGTGAAGCGGAAGAGCTCAAATTTGAAATCTTAAAGGGTCTCCCTTTACGAATTGTAGTTTAAAGAAGTGTTTTCTGTTGAGGTTTTGGTAAAAGTTCTTTGGAATAGGACATCATAGAGGGTGAGAATCCCGTATTTGACCTTTACTTTCAACTTTGTGATACACTTTCAAAGAGTCGGATTGTTTGGAATGCAGTCCAAAATGGGTGGTAAATTTCATCTAAAGCTAAATATTGGCGAGAGACCGATAGCGAACAAGTACCGTGAGGGAAAGGTGAAAAGAACTTTGAAAAGAGAGTTAAACAGTACGTGAAATTGTCAAAAGGGAAGCGTTTGACACCAGTGTTGTTTTTCTGAAAATCAATTAAAGAACTGTTTATGCTAAGCTGTTTAGACTTTATCAGCTATCTGTTTAGTTTTGAGCTTTTCTTTAATGCACTTTTCAGTTAACAAGTCAACATCAATTTCTTTTGCTGTAAAAAAGCTTGAGGAAGGTGGCTTGAGATTCGTCTTAAGTGTTTATAGCCTCTTGCCTATGCAGTCGGAGAGATTGAGGTCTGCAGCGTAGATCCTTCGGGCTAAATGCATTTGTGCTAAGTTATAGCATTTTATAGACAACTTGTTGACTATGATTTGTCTTGTAGCTTACTCGCTTATGTTATTT
>AoudOld_156585;Feramyces
ACTTGATCTCAAATCAGATAAGAGTACCCGCTGAACTTAAGCATATCAATAAGCGGAGGAAAAGAAACTAACAAGGATTCCCTTAGTAACGGCGAGTGAAGCGGGAAGAGCTCAAATTTGAAATCTTCAAGGTTCTACCTTGACGAATTGTAGTTTAAAGAAGCGTTTTCTGTTAGAGGAGTGGCAAAAGTTCTTTGGAATAGGACATCATAGAGGGTGAGAATCCCGTATTTGGTCATTCTTTCTAGCTGTGTGATACACTTTCAAAGAGTCGGATTGTTTGGGAATGCAGTCCAAAATGGGTGGTAAATTTCATCTAAAGCTAAATATTGGCGAGAGACCGATAGCGAACAAGTACCGTGAGGGAAAGATGAAAAGAACTTTGAAAAGAGAGTTAAACAGTACGTGAAATTGTCAAAAGGGAAGCGTTTGACACCAGTGTTGTTTTTCCGAAAATCAATTGTGCCTGGCTGGATTTTGTAGGAGTTTGACCTTATCAGCTTCTTCTGCTTTTTTCCGGTCTGGTGCAATGCACTTTTCGGTTAACAAGTCAACATCAATTTCTTTTGTTGTAAAAGGGTAATTGGAAGGTGGCTTTCTTTTCGGAGAAAGTGTTTATAGCCTTTTACCTCTACAATCGGAGAGATTGAGGTCTGCAGCGTAGATCCTTCGGGGTTAGATACATTTGTGCTAAGTTATAGCCCTGTATAGACAACTTGTTGACTATACTCGGTCATGTAGCTTACTCGCTTATGCTATTTTACCTACGCTTAGGATGTTG
>AoudOld_156640;Kyollomyces
ACTTGATCTCAAATCAGATAAGAGTACCCGCTGAACTTAAGCATATCAATAAGCGGAGGAAAAGAAACTAACAAGGATTCCCCTAGTAACGGCGAGTGAAGCGGGAAGAGCTCAAATTTGAAATCTTAAAGGGTTTCCCTTTACGAATTGTAGTTTAAAGAAGTGTTTTCTGTTGAGGTTTTGGTAAAAGTTCTTTGGAATAGGACATCATAGAGGGTGAGAATCCCGTATTTGACCTTTACTTTCAACTTTGTGATACACTTTCAAAGAGTCGGATTGTTTGGGAATGCAGTCCAAAATGGGTGGTAAATTTCATCTAAAGCTAAATATTGGCGAGAGATCGATAGCGAACAAGTACCGTGAGGGAAAGATGAAAAGAACTTTGAAAAGAGAGTTAAACAGTACGTGAAATTGTCAAAAGGGAAGCGTTTGACACCAGTGTTGTTTTTCTGAGAATCAATTAAAGAACTGTTTATGCTAAGTTGTTTAGACTTTATCAGCTAACTGTTTAGTTTTGAGCTTTTCTTTAATGCACTTTTCAGTTAACAAGTCAACATCAATTTCTTTTGCTGTAAAAAAGCTTGAGGAAGGTGGCTTGAGATTCGTCTTAAGTGTTTATAGCCTCTTGCCTATGCAGTCGGAGAGATTGAGGTCTGCAGCGTAGATCCTTCGGGGCTAAATGCATTTGTGCTAAGTTATAGCGTTTTATAGACAACTTGTTGACTATGATTTGTCTTGTAGCTTACTCGCTTATGTTATTTTACCTACGCTTAGGATGTTGA
>AoudOld_156665;Feramyces
ACTTGATCTCAAATCAGATAAGAGTACCCGCTGAACTTAAGCATATCAATAAGCGGAGGAAAAGAAACTAACAAGGATTCCCTTAGTAACGGCGAGTGAAGCGGGAAGAGCTCAAATTTGAAATCTTCAAGGTTCTACCTTGACGAATTGTAGTTTAAAGAAGTGTTTTCTGTTAGAGGAGTGGCAAAAGTTCTTTGGAATAGGACATCATAGAGGGTGAGAATCCCGTATTAGGTCATTCTTTCTAGCTGTGTGATACACTTTCAAAGAGTCGGATTGTTTGGGAATGCAGTCCAAAATGGGTGGTAAATTTCATCTAAAGCTAAATATTGGCGAGAGACCGATAGCGAACAAGTACCGTGAGGGAAAGATGAAAAGAACTTTGAAAAGAGAGTTAAACAGTACGTGAAATTGTCAAAAGGGAAGCGTTTGACACCAGTGTTGTTTTTCCGAAAATCAATTGTGCCTGGCTGGATTTTGTAGGAGTTTGACCTTATCAGCTTCTTCTGCTTTTTTCCGGTCTGGTGCAATGCACTTTTCGGTTAACAAGTCAACATCAATTTCTTTTGTTGTAAAAGGGTAATTGGAAGGTGGCTTTCTTTTCGGAGAAAGTGTTTATAGCCTTTTACCTCTACAATCGGAGAGATTGAGGTCTGCAGCGTAGATCCTTCGGGTTAGATACATTTGTGCTAAGTTATAGCCCTGTATAGACAACTTGTGACTATACTCGGTCATGTAGCTTACTCGCTTATGCTATTTTACCTACGCTTAGGATGTTG
>AoudOld_156795;Kyollomyces
ACTTGATCTCAAATCAGATAAGAGTACCCGCTGAACTTAAGCATATCAATAAGCGGAGGAAAAGAAACTAACAAGGATTCCCCTAGTAACGGCGAGTGAAGCGGGAAGAGCTCAAATTTGAAATCTTAAAGGGTTTCCCTTTACGAATTGTAGTTTAAAGAAGTGTTTTCTGTTGAGGTTTTGGTAAAAGTTCTTTGGAATAGGACATCATAGAGGGTGAGAATCCCGTATTTGACCTTTACTTTCAACTTTGTGATACACTTTCAAAGAGTCGGATTGTTTGGGAATGCAGTCCAAAATGGGTGGTAAATTTCATCTAAAGCTAAATATTGGCGAGAGACCGATAGCGAACAAGTACCGTGAGGGAAAGATGAAAAGAACTTTGAAAAGAGAGTTAAACAGTACGTGAAATTGTCAAAAGGGAAGCGTTTGACACCAGTGTTGTTTTTCTGAAAATCAATTAAAGAACTGTTTATGCTAAGTTGTTTAGACTTTATCAGCTAACTGTTTAGTTTTGAGCTTTTCTTTAATGCACTTTTCAGTTAACAAGTCAACATCAATTTCTTTTGCTGTAAAAAAGCTTGAGGAAGGTGGCTTGAGATTCGTCTTAAGTGTTTATAGCCTCTTGCCTATGCAGTCGGAGAGATTGAGGTCTGCAGCGTAGATCCTTCGGGGCTAAATGCATTTGTGCTAAGTTATAGCATTTTATAGACAACTTGTTGACTATGATTTGTCTTGTAGCTTACTCGCTTATGTTATTTTACCTACGCTTAGGATGTTGA
>AoudOld_156813;Caecomyces
ACTTGATCTCAAATCAGATAAGAGTACCCGCTGAACTTAAGCATATCAATAAGCGGAGGAAAAGAAACTAACTAGGATTCCCTCAGTAACGGCGAGCGAAGCGGGAAGAGCTCAAATTTGAAATCTTCAAGGTTTACCTTGACGAATTGTAGTTTAAAGAAGTGTTTTCTGTTGGAATTTTGGTAGAAGTTCTTTGGAAAAGACATCAAAGAGGGTGAGAATCCCGTATTTGACCATTATTTCCAGCTTTGTGATACACTTTCAAAGAGTCGGATTGTTTGGGAATGCAGTCCAAAATGGGTGGTAAATTTCATCTAAAGCTAAATATTGGCGAGAGACCGATAGCGAACAAGTACCGTGAGGGAAAGATGAAAAGAACTTTGAAAAGAGAGTTAAACAGTACGTGAAATTGTCAAAAGGGAAGCGTTTGACACCAGTGTTGTTTTCTCGAAAATCAATTAAAAATGATGGATGTTGTGTTGTATTGACTTTATCAGCTTTCTGCACTTTTTTCTTTCTTTTTTAATGCACTTTTCGTTTAACAAGTCAACATCAATTTCTTTTGTTGTAAAAGAGTCATTGGAAGGTGGCTTTCTTTTCGGAGAAAGTGTTTATAGCCTTTGGCTTCTGCAATCGGAGAGATTGAGGTCTGCAGCGTAGATCCTTCGGGGTTAGATGCATTTGTGCTAAGTTATAGCCTTTCATAGACAACTTGTTGACTATGATCAGTCATGTAGCTTACTCGCTTATGCTATTTTACCTACGCTTAGGATGTTGA
>AoudOld_156814;Kyollomyces
ACTTGATCTCAAATCAGATAAGAGTACCCGCTGAACTTAAGCATATCAATAAGCGGAGGAAAAGAAACTAACAAGGATTCCCCTAGTAACGGCGAGTGAAGCGGGAAGAGCTCAAATTTGAAATCTTAAAGGGTTTCCCTTTACGAATTGTAGTTTAAAGAAGTGTTTTCTGTTGAGGTTTTGGTAAAAGTTCTTTGGAATAGGACATCATAGAGGGTGAGAATCCCGTATTTGACCTTTACTTTCAACTTCGTGATACACTTTCAAAGAGTCGGATTGTTTGGGAATGCAGTCCAAAATGGGTGGTAAATTTCATCTAAAGCTAAATATTGGCGAGAGACCGATAGCGAACAAGTACCGTGAGGGAAAGATGAAAAGAACTTTGAAAAGAGAGTTAAACAGTACGTGAAATTGTCAAAAGGGAAGCGTTTGACACCAGTGTTGTTTTTCTGAAAATCAATTAAAGAACTGTTTATGCTAAGTTGTTTAGACTTTATCAGCTATCTGCTTAGTTTTGAGCTTTTCTTTAATGCACTTTTCAGTTAACAAGTCAACATCAATTTCTTTTGCTGTAAAAAAGCTTGAGGAAGGTGGCTTGAGATTCGTCTTAGGTGTTTATAGCCTCTTGCCTATGCAGTCGGAGAGATTGAGGTCTGCAGCGTAGATCCTTCGGGGCTAAATGCATTTGTGCTAAGTTATAGCATTTTATAGACAACTTGTTGACTATGATTTGTCTTGTAGCTTACTCGCTTATGTTATTT
>AoudOld_156821;Piromyces
ACTGATCTCAAATCAGATAAGAGTACCCGCTGAACTTAAGCATATCAATAAGCGGAGGAAAAGAAACTAACAAGGATTCCCTTAGTAACGGCGAGTGAAGCGGGAAGAGCTCAAATTTGAAATCTTCAAGGTTTTACCTTGACGAATTGTAGTTTAAAGAAGTGTTTTCTGTTGAAGTTTTGGTAAAAGTTCTTTGGAATAGGACATCATAGAGGGTGAGAATCCCGTATTTGACCATTATTTTCAGCTGTGTGATACACTTTCAAAGAGTCGGATTGTTTGGGAATGCAGTCCAAAATGGGTGGTAAATTTCATCTAAAGCTAAATATTGGCGAGAGACCGATAGCGAACAAGTACCGTGAGGGAAAGATGAAAAGAACTTTGAAAAGAGAGTTAAACAGTACGTGAAATTGTCAAAAGGGAAGCGTTTGACACCAGTGTTGTTTTCTCGAAAATCAATTAAAAAGAGTTGGATTTTGTGTTGTATTGACCTTAACAGCTTGCTTCACTCTTTTCTTGCTTTTTTTAATGCACTTTTCGTTTAACAAGTCAACATCAGTTTCTTTTGTTGTAAAAGGGTCATTGGAAGGTGGCTTTCTCTTCGGAGAAAGTGTTTATAGCCTTTGATCTCTGCAATCGGAGAGACTGAGGTCTGCAGCGTAGATCCTTCGGGGTTAGATACATTTGTGCTAAGCTACAGCTTTTCATAGACAACTTGTTGACTATGTTTAGTCTTGTAACTTACCCGCTTATGCTATTT
>AoudOld_15689;Piromyces
ACTGATCTCAAATCAGATAACCGCTGAACTTAAGCATATCAATAAGCGGAGGAAAAGAACTAACAAGGATTCCTTAGTAACGGCGAGTGAGCGGAAGAGCTCAAATTGAAATCTTCAAGGTTCTACCTTGACGAATTTAGTTTAAAGAAGTGTTTCTGTTAGAGAGTGCAAAAGTTCTTGAATAGGACATCATAGAGGTGAGAATCCGTATTTGGTCATTTTTCTAGCTGTGATACACTTCAAGAGTCGGATTGTTTGGGAATGCAGTCCAAAATGGGTGGTAATTCATCTAAAGCTAAATATTGGCGAGAGACGATAGCGAACAAGTACCGTGAGGAAAGATAAAGAACTTTGAAAAGAGAGTTAAACAGTACGTGAATGTCAAAAGGAAGCGTTACACCATGTTGTTTTCGAAATCAATTGTGCTGGCTGGATTTGTAGGAGTTTGACCTTATCAGCTTCTCTGCTTTTCCGTCTGGTGCATGCACTTTTCGGTTACAATCAACATCAATTTCTTTTGTTGTAAAAGGGTAATTGGAAGCGGGCTTTCTTTCGGAGAAGTGCTTATAGCCTTTTACCTCTACAATCGGAGAGATTGAGGTCTGCAGCGTAGATCTCGGGTTAATACATTGTGCTAAGTTATAGCCTGTATAGACAACTTTTGACTATACTCGGTCATGTAGCTTACTCGCTTATGCTATTTTACCTACGCTTAGGATGTT
>AoudOld_156943;Feramyces
ACTTGATCTCAAATCAGATAAGAGTACCCGCTGAACTTAAGCATATCAATAAGCGGAGGAAAAGAAACTAACAAGGATTCCCTTAGTAACGGCGAGTGAAGCGGGAAGAGCTCAAATTTGAAATCTTCAAGGTTCTACCTTGACGAATTGTAGTTTAAAGAAGTGTTTTCTGTTAGAGGAGTGGCAAAAGTTCTTTGGAATAGGACATCATAGAGGGTGAGAATCCCGTATTTGGTCATTCTTTCTAGCTGTGTGATACACTTTCAAAGAGTCGGATTGTTTGGGAATGCAGTCCAAAATGGGTGGTAAATTTCATCTAAAGCTAAATATTGGCGAGAGACCGATAGCGAACAAGTACCGTGAGGGAAAGATGAAAAGAACTTTGAAAAGAGAGTTAAACAGTACGTGAAATTGTCAAAAGGGAAGCGTTTGACACCAGTGTTGTTTTTCCGAAAATCAATTGTGCCTGGCTGGATTTTGTAGGAGTTTGACCTTATCAGCTTCTTCTGCTTTTTTCCGGCCTGGTGCAATGCACTTTTCGGTTAACAAGTCAACATCAATTTCTTTTGTTGTAAAAGGGTAATTGGAAGGTGGCTTTCTTTTCGGAGAAAGTGTTTATAGCCTTTTACCTCTACAATCGGAGAGATTGAGGTCTGCAGCGTAGATCCTTCGGGGTTAGATACATTTGTGCTAAGTTATAGCCCTGTATAGACAACTTGTTGACTATACTCGGTCATGTAGCTTACTCGCTTATGCTATTTTACCTACGCTTAGGATGTTGA
>AoudOld_156949;Kyollomyces
ACTTGATCTCAAATCAGATAAGAGTACCCGCTGAACTTAAGCATATCAATAAGCGGAGGAAAAGAAACTAACAAGGATTCCCCTAGTAACGGCGAGTGAAGCGGGAAGAGCTCAAATTTGAAATCTTAAAGGGTTTCCCTTTACGAGTTGTAGTTTAAAGAAGTGTTTTCTGTTGAGGTTTTGGTAAAAGTTCTTTGGAATAGGACATCATAGAGGGTGAGAATCCCGTATTTGACCTTTACTTTCAACTTTGTGATACACTTTCAAAGAGTCGGATTGTTTGGGAATGCAGTCCAAAATGGGTGGTAAATTTCATCTAAAGCTAAATATTGGCGAGAGACCGATAGCGAACAAGTACCGTGAGGGAAAGATGAAAAGAACTTTGAAAAGAGAGTTAAACAGTACGTGAAATTGTCAAAAGGGAGCGTTTGACACCAGTGTTGTTTTTCTGAAAATCAATTAAAGAACTGTTTATGCTAAGTTGTTTAGACTTTATCAGCTAACTGTTTAGTTTTGAGCTTTTCTTTAATGCACTTTTCAGTTAACAAGTCAACATCAATTTCTTTTGCTGTAAAAAAGCTTGAGGAAGGTGGCTTGAGATTCGTCTTAAGTGTTTATAGCCTCTTGCCTATGCAGTCGGAGAGATTGAGGTCTGCAGCGTAGATCCTTCGGGGCTAAATGCATTTGTGCTAAGTTATAGCATTTTATAGACAACTTGTTGACTATGATTTGTCTTGTAGCTTACTCGCTTATGTTATTTTACCTACGCTTAGGA
>AoudOld_156965;Kyollomyces
ACTTGATCTCAAATCAGATAAGAGTACCCGCTGAACTTAAGCATATCAATAAGCGGAGGAAAAGAAACTAACAAGGATTCCCCTAGTAACGGCGAGTGAAGCGGGAAGAGCTCAAATTTGAAATCTTAAAGGGTTTCCCTTTACGAATTGTAGTTTAAAGAAGTGTTTTCTGTTGAGGTTTTGGTAAAAGTTCTTTGGAATAGGACATCATAGAGGGTGAGAATCCCGTATTTGACCTTTACTTTCAACTTTGTGATACACTTTCAAAGAGTCGGATTGTTTGGGAATGCAGTCCAAAATGGGTGGTAAATTTCATCTAAAGCTAAATATTGGCGAGAGACCGATAGCGAACAAGTACCGTGAGGGAAAGATGAAAAGAACTTTGAAAAGAGAGTTAAACAGTACGTGAAATTGTCAAAAGGGAAGCGTTTGACACCAGTGTTGTTTTTCTGAAAATCAATTAAAGAACTGTTTATGCTAAGTTGTTTAGACTTTATCAGCTAACTGTTTAGTTTTGAGCTTTTCTTTAATGCACTTTTCAGTTAACAAGTCAACATCAATTTCTTTTGCTGTAAAAAAGCTTGAGGAAGGTGGCTTGAGATTCGTCTTAAGTGTTTATAGCCTCTTGCCTATGCAGTCGGAGAGATTGAGGTCTGCAGCGTAGATCCTTCGGGGCTAAATGCATTTGTGCTAAGTTATAGCATTTTATAGACAACTTGTTGACTATGATTTGTCTTGTAGCTTACTCGCTTATGTTATTT
>AoudOld_157027;Feramyces
ACTTGATCTCAAATCAGATAAGAGTACCCGCTGAACTTAAGCATATCAATAAGCGGAGGAAAAGAAACTAACAAGGATTCCCTTAGTAACGGCGAGTGAAGCGGGAAGAGCTCAAATTTGAAATCTTCAAGGTTCTACCTTGACGAATTGTAGTTTAAAGAAGTGTTTTCTGTTAGAGGAGTGGCAAAAGTTCTTTGGAATAGGACATCATAGAGGGTGAGAATCCCGTATTTGGTCATTCTTTCTAGCTGTGTGATACACTTTCAAAGAGTCGGATTGTTTGGGAATGCAGTCCAAAATGGGTGGTAAATTTCATCTAAAGCTAAATATTGGCGAGAGACCGATAGCGAACAAGTACCGTGAGGGAAAGACGAAAAGAACTTTGAAAAGAGAGTTAAACAGTACGTGAAATTGTCAAAAGGGAAGCGTTTGACACCAGTGTTGTTTTTCCGAAAATCAATTGTGCCTGGCTGGATTTTGTAGGAGTTTGACCTTATCAGCTTCTTCTGCTTTTTTCCGGTCTGGTGCAATGCACTTTTCGGTTAATAAGTCAACATCAATTTCTTTTGTTGTAAAAGGGTAATTGGAAGGTGGCTTTCTTTTCGGAGAAAGTGTTTATAGCCTTTTACCTCTACAATCGGAGAGATTGAGGTCTGCAGCGTAGATCCTTCGGGGTTAGATACATTTGTGCTAAGTTATAGCCCTGTATAGACAACTTGTTGACTATACTCGGTCATGTAGCTTACTCGCTTATGCTATTTTACCTACGCTTAGGATGTTG
>AoudOld_157035;Kyollomyces
ACTTGATCTCAAATCAGATAAGAGTACCCGCTGAACTTAAGCATATCAATAAGCGGAGGAAAAGAAACTAACAAGGATTCCCTAGTAACGGCGAGTGAAGCGGGAAGAGCTCAAATTTGAAATCTTAAAGGGTTTCCCTTTACGAATTGTAGTTTAAAGAAGCGTTTTCTGTTGAGGTTTTGGTAAAAGTTCTTTGGAATAGGACATCATAGAGGTGAGAATCCCGTATTTGACCTTTACTTTCAACTTTGTGATACACTTTCAAAGAGTCGGATTGTTTGGGAATGCAGTCCAAAATGGGTGGTAAATTTCATCTAAAGCTAAATATTGGCGAGAGACCGATAGCGAAAATACCGTGAGGGAAAGATGAAAAGAACTTTGAAAAGAGAGTTAAACAGTACGTGAAATTGTCAAAAGGAAGCGTTTGCACCAGTGTTGTTTTTCTGAAAATCAATTAAAAACTGTTTATGCTAAGTTGTTTAGACTTTATCAGCTAACTGTTTAGTTTTGAGCTTTTCTTTAATGCACTTTTCAGTTAACAAGTCAACATCAATTTCTTTTGCTGTAAAAAAGCTTGAGGAAGGTGGCTGAGATTCGTCTTAAGTGTTTATAGCCTCTTGCTTATGCAGTCGGAGAGATTGAGGTCTGCAGCGTAGATCCTTCGGGGCTAAATGCATTTGTGCTAAGTTATAGCATTTTATAGACAACTTGTTGACTATGATTTGTCTTGTAGCTTACTCGCTTATGTTATTTTACCTACGCTTAGGATGTTGA
>AoudOld_15705;Feramyces
ACTTGATCTCAAATCAGATAAGAGTACCCGCTGAACTTAAGCATATCAATAAGCGGAGGAAAAGAAACTAACAAGGATTCCCTTAGTAACGGCGAGTGAAGCGGGAAGAGCTCAAATTTGAAATCTTCAAGGTTCTACCTTGACGAATTGTAGTTTAAAGAAGTGTTTTCTGTTAGAGGAGTGGCAAAAGTTCTTTGGAATAGGACATCATAGAGGGTGAGAATCCCGTATTTGGTCATTCTTTCTAGCTGTGTGATACACTTTCAAAGAGTCGGATTGTTTGGGAATGCAGTCCAAAATGGGTGGTAAATTTCATCTAAAGCTAAATATTGGCGAGAGACCGATAGCGAACAAGTACCGTGAGGGAAAGATGAAAAGAACTTTGAAAAGAGAGTTAAACAGTACGTGAAATTGTCAAAAGGGAAGCGTTTGACACCAGTGTTGTTTTTCCGAAAATCAATTGTGCCTGGCTGGATTTTGTAGGAGTTTGACCTTATCAGCTTCTTCTGCTTTTTTCCGGTCTGGTGCAATGCACTTTTCGGTTAACAAGTCAACATCAATTTCTTTTGTTGTAAAAGGGTAATTGGAAGGTGGCTTTCTTTTCGGAGAAAGTGTTTATAGCCTTTTACCTCTACAATCGGAGAGATTGAGGTCTGCAGCGTAGATCCTTCGGGGTTAGATACATTTGTGCTAGTTATAGCCCTGTATAGACAACTTGTTGACTATACTCGGTCATGTAGCTTACTCGCTTATGCTATTTTACCTACGCTTAGGATGTTGA
>AoudOld_157131;Anaeromyces
ACTTGATCTCAAATCAGATAAGAGTACCCGCTGAACTTAAGCATATCAATAAGCGGAGGAAAAGAAACTAACAAGGATTCCCCTAGTAACGGCGAGTGAAGCGGGAAGAGCTCAAATTTGAAATCTTAAAGGGTTTCCCTTTACGAATTGTAGTTTAAAGAAGTGTTTTCTGTTGGAGTTTCGGTAAAAGTTCTTTGGAATAGGACATCATAGAGGGTGAGAATCCCGTATTTGATCGTTACTTTCCAGCTGTGTGATACACTTTCAAAGAGTCGGATTGTTTGGGAATGCAGTCCAAAATGGGTGGTAAATTTCATCTAAAGCTAAATATTGGCGAGAGACCGATAGCGAACAAGTACCGTGAGGGAAAGATGAAAAGAACTTTGAAAAGAGAGTTAAACAGTACGTGAAATTGTCAAAAGGGAAGCGTTTGACACCAGTGTTGTTTAGTTGAAAATCAATTCAATAATTTTTGATTTTAAGTAGTATTGACTTCATCAGCTTGCTGCTTTCTTTTCAGGAATTATTGAATGCACTTTTCAGTTAACAAGTCAACATCAATTTCTTTTGTTGTAAAAGGGTAAGAGGAGGTGGCTTACGCTTTGGCGTAAGTGTTTATAGCCTTTTACCTCTGCAATCGGAGAGATTGAGGACAGCAGCGTAGACTCTTCGGGGTTAGATACACTTGTGCTGAGCTATAGCCTTGTATAGACAACTTGTTGACTATGCACAGTCATGTAGCTTACTCGCTTGTGCTATTTTACCTACGCTT
>AoudOld_157138;Feramyces
ACTTGATCTCAAATCAGATAAGAGTACCCGCTGAACTTAAGCATATCAATAAGCGGAGGAAAAGAAACTAACAAGGATTCCCTTAGTAACGGCGAGTGAAGCGGGAAGAGCTCAAATTTGAAATCTTCAAGGTTCTACCTTGACGAATTGTAGTTTAAAGAAGTGTTTTCTGTTAGAGGAGTGGCAAAGTTCTTTGGAATAGGACATCATAGAGGGTGAGAATCCCGTATTTGGTCATTCTTTCTAGCTGTGTGATACACTTTCAAAGAGTCGGATTGTTTGGGAATGCAGTCCAAAATGGGTGGTAAATTTCATCTAAAGCTAAATATTGGCGAGAGACCGATAGCGAACAAGTACCGTGAGGGAAAGATGAAAAGAACTTTGAAAAGAGAGTTAAACAGTACGTGAAATTGTCAAAAGGGAAGCGTTTGACACCAGTGTTGTTTTTCCGAAAATCAATTGTGCCTGGCTGGATTTTGTAGGAGTTTGACCTTATCAGCTTCTTCTGCTTTTTTCCGGTCTGGTGCAATGCACTTTTCGGTTAACAAGTCAACATCAATTTCTTTTGTTGTAAAAGGGTAATTGGAAGGTGGCTTCTTTTCGGAGAAAGTGTTTATAGCCTTTTACCTCTACAATCGGAGAGATTGAGGTCTGCAGCGTAGATCCTTCGGGGTTAGATACATTTGTGCTAAGTTATAGCCCTGTATAGACAACTTGTTGACTATACTCGGTCATGTAGCTTACTCGCTTATGCTATTT
>AoudOld_157176;Kyollomyces
ACTTGATCTCAAATCAGATAAGAGCACCCGCTGAACTTAAGCATATCAATAAGCGGAGGAAAAGAAACTAACAAGGATTCCCCTAGTAACGGCGAGTGAAGCGGGAAGAGCTCAAATTTGGAATCTTAAAGGGTTTCCCTTTACGAATTGTAGTTTAAAGAAGTGTTTTCTGTTGAGGTTTTGGTAAAGGTTCTTTGGAATAGGACATCATAGAGGGTGAGAATCCCGTATTTGACCTTTACTTTCAACTTTGTGATACACTTTCAAAGAGTCGGATTGTTTGGGAATGCAGTCCAAAATGGGTGGTAAATTTCATCTAAAGCTAAATATTGGCGAGAGACCGATAGCGAACAAGTACCGTGAGGGAAAGATGAAAAGAACTTTGAAAAGAGAGTTAAACAGTACGTGAAATTGTCAAAAGGGAAGCGTTTGACACCAGTGTTGTTTTTCTGAAAATCAATTAAAGAACTGTTTATGCTAAGTTGTTTAGACTTTATCAGCTATCTGCTTAGTTTTGAGCTTTTCTTTAATGCACTTTTCAGTTAACAAGTCAACATCAATTTCTTTTGCTGTAAAAAAGCTTGAGGAAGGTGGCTTGAGATTCGTCTTAAGTGTTTATAGCCTCTTGCCTATGCAGTCGGAGAGATTGAGGTCTGCAGCGTAGATCCTTCGGGGCTAAATGCATTTGTGCTAAGTTATAGCATTTTATAGACAACTTGTTGACTATGATTTGTCTTGTAGCTTACTCGCTTATGTTATTTACCTACGCTTAGGATGTTG
>AoudOld_157273;Feramyces
ACTTGATCTCAAATCAGATAAGAGTACCCGCTGAACTTAAGCATATCAATAAGCGGAGGAAAAGAAACTAACAAGGATTCCCTTAGTAACGGCGAGTGAAGCGGGAAGAGCTCAAATTTGAAATCTTCAAGGTTCTACCTTGACGAATTGTAGTTTAAAGAAGTGTTTTCTGTTAGAGGAGTGGCAAAAGTTCTTTGGAATAGGACATCATAGAGGGTGAGAATCCCGTATTTGGTCATTCTTTCTAGCTGTGTGATACACTTTCAAAGAGTCGGATTGTTTGGGAATGCAGTCCAAAATGGGTGGTAAATTTCATCTAAAGCTAAATATTGGCGAGAGACAGATAGCGAACAAATACCGTGAGGGAAAGATGACAAGAACTTTGAAAAGAGAGTTAAACAGTACGTGAAATTGTCAAAAGGGAAGCGTTTGACACCAGTGTTGTTTTTCCGAAAATCAATTGTGCCTGGCTGGATTTTGTAGGAGTTTGACCTTATCAGCTTCTTCTGCTTTTTTCCGGTCTGGTGCAATGCACTTTTCGGTTAACAAGTCAACATCAATTTCTTTTGTTGTAAAAGGGTAATTGGAAGGTGGCTTTCTTTTCGGAGAAAGTGTTTATAGCCTTTTACCTCTACAATCGGAGAGATTGAGGTCTGCAGCGTAGATCCTTCGGGGTTAGATACATTTGTGCTAAGTTATAGCCCTGTATAGACAACTTGTTGACTATACTCGGTCATGTAGCTTACTCGCTTATGCTATTTTACCTACGCTTAGG
>AoudOld_157287;Kyollomyces
ACTTGATCTCAATCAGATAAGAGTACCCGCTGAACTTAAGCATACCAATAAGCGGAGGAAAAGAAACTAACAAGGATTCCCCTAGTAACGGCGAGTGAAGCGGGAAGAGCTCAAATTTGAAATCTTAAAGGGTTTCCCTTTACGAATTGTAGTTTAAAGAAGTGTTTTCTGTTGAGGTTTTGGTAAAAGTTCTTTGGAATAGGACATCATAGAGGGTGAGAATCCCGTATTTGACCTTTACTTTCAACTTTGTGATACACTTTCAAAGAGTCGGATTGTTTGGGAATGCAGTCCAAAATGGGTGGTAAATTTCATCTAAAGCTAAATATTGGCGAGAGACCGATAGCGAACAAGTACCGTGAGGGAAAGATGAAAAGAACCTTGAAAAGAGAGTTAAACAGTACGTGAAATTGTCAAAAGGGAAGCGTTTGACACCAGTGTTGTTTTTCTGAAAATCAATTAAAGAACTGTTTATGCTAAGTTGTTTAGACTTTATCAGCTAACTGTTTAGTTTTGAGCTTTTCTTTAATGCACTTTTCAGTTAACAAGTCAACATCAATTTCTTTTGCTGTAAAAAAGCTTTGAGGAGGTGCTTGAGATTCGTCTTAAGTGTTTATAGCCTCTTGCCTATGCGTCGGAGAATTGAGGTCTGCAGCGTAGATCCTTCGGGCTAAATGCATTTGTGCTAAGTTATAGCATTTTATAGACAACTTGTTGACTATGATTTGTCTTGTAGCTTACTCGCTTATGTTATTTTACCTACGCT
>AoudOld_157291;Feramyces
ACTTGATCTCAAATCAGATAAGAGTACCCGCTGAACTTAAGCATATCAATAAGCGGAGGAAAAGAAACTAACAAGGATTCCTTAGTAACGGCGAGTGAAGCGGGAAGAGCTCAAATTTGAAATCTTCAAGGTTCTACCTTGACGAATTGTAGTTTAAAGAAGTGTTTTCTGTTAGAGGAGTGGCAAAAGTTCTTTGGAATAGGACATCATAGAGGGTGAGAATCCGTATTTGGTCATTCTTTCTAGCTGTGTGATACACTTTCAAAGAGTCGGATTGTTTGGGAATGCAGTCCAAAATGGGTGGTAAATTTCATCTAAAGCTAAATATTGGCGAGAGACCGATAGCGAACAAGTACCGTGAGGGAAAGATGAAAAGAACTTTGAAAAGAGAGTTAACAGTACGTGAAATTGTCAAAAGGGAAGCGTTTGACACCAGTGTTGTTTTCCGAAAATCAATTGTGCCTGGCTGGATTTTGTAGGAGTTTGACCTTATCAGCTTCTTCTGCTTTTTCCGGTCTGGTGCAATGCACTTTTCGGTTAACAAGTCAACATCAATTTCTTTTGTTGTAAAAGGGTAATTGGAAGGTGGCTTTCTTTTCGGAGAAAGTGTTTATAGCCTTTTACCTCTACAATCGGAGAGATTGAGGTCTGCAGCGTAGATCCTTCGGGTTAGATACATTTGTGCTAAGTTATAGCCCTGTATAGACAACTTGTTGACTATACTCGGTCATGTAGCTTACTCGCTTATGCTATTTTACCTACGCTTAGGATGTT
>AoudOld_157313;Piromyces
ACTTGATCTCAAATCAGATAAGAGTACCCGCTGAACTTAAGCATATCAATAAGCGGAGGAAAAGAAACTAACAAGGATTCCTTAGTAACGGCGAGTGAAGCGGGAAGAGCTCAAATTTGAAATCTTCAAGGTTTTACCTTGACGAATTGTAGTTTAAAGAAGTGTTTTCTGTTGAAGTTTTGGTAAAAGTTCTTTGGAATAGGACATCATAGAGGGTGAGAATCCCGTATTTGACCATTATTTTCAGCTGTGTGATACACTTTCAAAGAGTCGGATTGTTTGGGAATGCAGTCCAAAATGGGTGGTAAATTTCATCTAAAGCTAAATATTGGCGAGAGACCGATAGCGAACAAGTACCGTGAGGGAAAGATGAAAAGAACTTTGAAAAGAGAGTTAAACAGTACGTGAAATTGTCAAAAGGGAAGCGTTTGACACCAGTGTTGTTTTCTCGAAAATCAATTAAAAAGAGTTGGATTTTGTGTTGTATTGACCTTAACAGCTTGCTTCACTCTTTTCTTGCTTTTTTAATGCACTTTTCGTTTAACAAGTCAACATCAGTTTCTTTTGTTGTAAAAGGGTCATTGGAAGGTGGCTTTCTCTTCGGAGAAAGTGTTTATAGCCTTTGATCTCTGCAATCGGAGAGACTGAGGTCTGCAGCGTAGATCCTTCGGGGTTAGATACATTTGTGCTAAGCTACAGCTTTTCATAGACAACTTGTTGACTATGTTTAGTCTTGTAACTTACCCGCTTATGCTATTTTACCTACGCTTAGGTGTG
>AoudOld_157460;Feramyces
ACTTGATCTCAAATCAGATAAGAGTACCCGCTGAACTTAAGCATATCAATAAGCGGAGGAAAAGAAACTAACAAGGATTCCCTTAGTAACGGCGAGTAAGCGGGAAGAGCTCAAATTTGAAATCTTCAAGGTTCTACCTTGACGAATTGTAGTTTAAAGAAGTGTTTTCTGTTAGAGGAGTGGCAAAAGTTCTTTGGAATAGGACATCATAGAGGGTGAGAATCCCGTATTTGGTCATTCTTTCTAGCTGTGTGATACACTTTCAAAGAGTCGGATTGTTTGGGAATGCAGTCCAAAATGGGTGGTAAATTTCATCTAAAGCTAAATATTGGCGAGAGACCGATAGCGAACAAGTACCGTGAGGGAAAGATGAAAAGAACTTTGAAAAGAGAGTTAAACAGTACGTGAAATTGTCAAAAGGGAAGCGTTTGACACCAGTGTTGTTTTTCCGAAAATCAATTGTGCCTGGCTGGATTTTGTAGGAGTTTGACCTTATCAGCTTCTTCTGCTTTTTTCCGGTCTGGTGCAATGCACTTTTCGGTTAACAAGTCAACATCAATTTCTTTTGTTGTAAAAGGGTAATTGGAAGGTGGCTTTCTTTTCGGAGAAAGTGTTTATAGCCTTTTACCTCTACAATCGGAGAGATTGAGGTCTGCAGCGTAGATCCTTCGGGGTTAGATACATTTGTGCTAAGTTATAGCCCTGTATAGACAACTTGTTGACTATACTCGGTCATGTAGCTTACTCGCTTATGCTATTT
>AoudOld_157481;Feramyces
ACTTGATCTCAAATCAGATAAGAGTACCCGCTGAACTTAAGCATATCAATAAGCGGAGGAAAAGAAACTAACAAGGATTCCTTAGTAACGGCGAGTGAAGCGGGAAGAGCTCAAATTTGAAATCTTCAAGGTTCTACCTTGACGAATTGTAGTTTAAAGAAGTGTTTTCTGTTAGAGGAGTGGCAAAAGTTCTTTGGAATAGGACATCATAGAGGGTGAGAATCCCGTATTTGGTCATTCTTTCTAGCTGTGTGATACACTTTCAAAGAGTCGGATTGTTGGGAATGCAGTCCAAAATGGGTGGTAAATTTCATCTAAAGCTAAATATTGGCGAGAGACCGATAGCGAACAAGTACGTGAGGAAAGATGAAAAGAACTTTGAAAAGAGAGTTAAACAGTACGTGAAATTGTCAAAAGGGAAGCGTTTGACACCAGTGTTGTTTTTCCGAAAATCAATTGTGCCTGGCTGGATTTTGTAGGAGTTTGACCTTATCAGCTTCTTCTGCTTTTTTCCGGTCTGGTGCAATGCACTTTTCGGTTAACAAGTCAACATCAATTTCTTTGTTGTAAAAGGGTAATTGGAAGGTGGCTTTCTTTTCGGAGAAAGTGTTTATAGCCTTTTACCTCTACAATCGGAGAGATTGAGGTCTGCAGCGTAGATCCTTCGGGTTAGATACATTTGTGCTAAGTTATAGCCTGTATAGACAACTTGTTGACTATACTCGGTCATGTAGCTTACTCGCTTATGCTATTTTACCTACGCTTAGGATGT
>AoudOld_157518;Feramyces
ACTTGATCTCAATCAGATAAGAGTACCCGCTGAACTTAAGCATATCAATAAGCGGAGGAAAGAAACTAACAAGGATTCCTTAGTAACGGCGAGTGAAGCGGGAAGAGCTCAAATTTGAAATCTTCAAGGTTCTACCTTGACGAATTGTAGTTTAAAGAAGTGTTTTCTGTTAGAGGAGTGGCAAAAGTTCTTGGAATAGGACATCATAGAGGGTGAGAATCCCGTATTTGGTCATTCTTTCTAGCTGTGTGATACATTTTCAAAGAGTCGGATTGTTTGGGAATGCAGTCCAAAATGGGTGGTAAATTTCATCTAAAGCTAAATATTGGCGAGAGACCGATAGCGAACAAGTACCGTGAGGGAAAGATGAAAAGAACTTGAAAAGAGAGTTAAACAGTACGTGAAATTGTCAAAAGGAAGCGTTTGACACCGGTGTTGTTTTTCCGAAAATCAATTGTGCCTGGCTGGATTTTGTAGGAGTTTGACCTTATCAGCTTCTTCTGCTTTTTCCGGTCTGGTGCAATGCACTTTTCGGTTAACAAGTCAACATCAATTTCTTTTGTTGTAAAAGGGTAATTGGAAGGTGGCTTTCTTTTCGGAGAAAGTGTTTATAGCCTTTTACCTCTACAATCGGAGAGATTGAGGTCTGCAGCGTAGATCCTTCGGGGTTAGATACATTTGTGCTAAGTTATAGCCCTGTATAGACAACTTGTTGACTATACTCGGTCATGTAGCTTACTCGCTTATGCTATTTTACCTACGCTTAGGATGTTG
>AoudOld_157555;Feramyces
ACTTGATCTCAAATCAGATAAGAGTACCCGCTGAACTTAAGCATATCAATAAGCGGAGGAAAAGAAACTAACAAGGATTCCCTTAGTAACGGCGAGTGAAGCGGGAAGAGCTCAAATTTGAAATCTTCAAGGTTCTACCTTGACGAATTGTAGTTTAAGAAGTGTTTTCTGTTAGAGGAGTGGCAAAAGTTCTTTGGAATAGGACATCATAGAGGGTGAGAATCCCGTATTTGGTCATTCTTTCTAGCTGTGTGATACACTTTCAAAGAGTCGGATTGTTTGGGAATGCAGTCCAAAATGGGTGGTAAATTTCATCTAAAGCTAAATATTGGCGAGAGACCGATAGCGAACAAGTACCGTGAGGGAAAGATGAAAAGAACTTTGAAAAGAGAGTTAAACAGTACGTGAAATTGTCAAAAGGGAAGCGTTTGACACCAGTGTTGTTTTTCCGAAAATCAATTGTGCCTGGCTGGATTTTGTAGGAGTTTGACCTTATCAGCTTCTTCTGCTTTTTTCCGGTCTGGTGCAATGCACTTTTCGGTTAACAAGTCAACATCAATTTCTTTTGTTGTAAAAGGGTAATTGGAAGGTGGCTTTCTTTTCGGAGAAAGTGTTTATAGCCTTTTACCTCTACAATCGGAGAGATTGAGGTCTGCAGCGTAGATCCTTCGGGTTAGATACATTTGTGCTAAGTTATAGCCCTGTATAGACAACTTGTTGCTATACTCGGTCATGTAGCTTACTCGCTTATGCTATTTTACCTACGCTTAGGATGT
>AoudOld_157659;Kyollomyces
ACTTGATCTCAAATCAGATAAGAGTACCCGCTGAACTTAAGCATATCAATAAGCGGAGGAAAAGAAACTAACAAGGATTCCCCTAGTAACGGCGAGTGAAGCGGGAAAGAGCTCAAATTTGAAATCTTAAAGGGTTTCCCTTTACGAATTGTAGTTTAAAGAAGTGTTTTCTGTTGAGGTTTTGGTAAAAGTTCTTTGGAATAGGACATCATAGAGGGTGAGAATCCCGTATTTGACCTTTACTTTCAACTTTGTGATACACTTTCAAAGAGTCGGATTGTTTGGGAATGCAGTCCAAAATGGGTGGTAAATTTCATCTAAAGCTAAATATTGGCGAGAGACCGATAGCGAACAAGTACCGTGAGGGAAAGATGAAAAGAACTTTGAAAAGAGAGTTAAACAGTACGTGAAATTGTCAAAAGGGAAGCGTTTGACACCAGTGTTGTTTTTCTGAAAATCAATTAAAGAACTGTCTATGCTAAGTTGTTTAGACTTTATCAGCTAACTGTTTAGTTTTGAGCTTTTCTTTAATGCACTTTTCAGTTAACAAGTCAACATCAATTTCTTTTGCTGTAAAAAAGCTTGAGGAAGGTGGCTTGAGATTCGTCTTAAGTGTTTATAGCCTCTTGCCTATGCAGTCGGAGAGATTGAGGTCTGCAGCGTAGATCCTTCGGGGCTAAATGCATTTGTGCTAAATTATAGCATTTTATAGACAACTTGTTGACTATGATTTGTCTTGTAGCTTACTCGCTTATGTTATTT
>AoudOld_157682;Kyollomyces
ACTTGATCTCAAATCAGATAAGAGTACCCGCTGAACTTAAGCATATCAATAAGCGGAGGAAAAGAAACTAACAAGGATTCCCCTAGTAACGGCGAGTGAAGCGGGAAGAGCTCAAATTTGAAATCTTAAAGGGTTTCCCTTTACGAATTGTAGTTTAAAGAAGTGTTTTCTGTTGAGGTTTTGGTAAAAGTTCTTTGGAATAGGACATCATAGAGGGTGAGAATCCCGTATTTGACCTTTACTTTCAACTTTGTGATACACTTTCAAAGAGTCGGATTGTTTGGGAATGCAGTCCAAAATGGGTGGTAAACTTCATCTAAAGCTAAATATTGGCGAGAGACCGATAGCGAACAAGTACCGTGAGGGAAAGATGAAAAGAACTTTGAAAAGAGAGTTAAACAGTACGTGAAATTGTCAAAAGGGAAGCGTTTGACACCAGTGTTGTTTTTCTGAAAATCAATTAAAGAACTGTTTATGCTAAGTTGTTTAGACTTTATCAGCTATCTGTTTAGTTTTGAGCTTTTCTTTAATGCACTTTTCATTAACAAGTCAACATCAATTTCTTTTGCTGTAAAAAAGCTTGAGGAAGGTGGCTTGAGATTCGTCTTAAGTGTTTATAGCCTCTTGCCTATGCAGTCGGAGAGATTGAGGTCTGCAGCGTAGATCCTTCGGGGCTAATGCATTTGTGCTAAGTTATAGCATTTTATAGACAACTTGTTGACTATGATTTGTCTTGTAGCTTACTCGCTTATGTTATTT
>AoudOld_157714;Feramyces
ACTTGATCTCAAATCAGATAAGAGTACCCGCTGAACTTAAGCATATCAATAAGCGGAGGAAAAGAAACTAACAAGGATTCCCTTAGTAACGGCGAGTGAAGCGGGAAGAGCTCAAATTTGAAATCTTCAAGGTTCTACCTTGACGAATTGTAGTTTAAAGAAGTGTTTTCTGTTAGAGGAGTGGCAAAAGTTCTTTGGAATAGGACATCATAGAGGGTGAGAATCCCGTATTTGGTCATTCTTTCTAGCTGTGTGATACACTTTCAAAGAGTCGGATTGTTTGGGAATGCAGTCCAAAATGGGTGGTAAATTTCATCTAAAGCTAAATATTGGCGAGAGACCGATAGCGAACAAGTACCGTGAGGGAAAGATGAAAAGAACTTTGAAAAGAGAGTTAAACAGTACGTGAAATTGTCAAAAGGGAAGCGTTTGACACCAGTGTTGTTTTTCCGAAAATCAATTGTGCCTGGCTGGATTTTGTAGGAGTTTGACCTTATCAGCTTCTTCTGCTTTTTTCCGGTCTGGTGCAATGCACTTTTCGGTTAACAAGTCAACATCAATTTCTTTTGTTGTAAAAGGGTAATTGGAAGGTGGCTTTCTTTTCGGAGAAAGTGTTTATAGCCTTTTACCTCTACAATCGGAGAGATTGAGGTCTGCAGCGTAGATCCTTCGGGGTTAGATACATTTGTGCTAAGTTATAGCCCTGTATAGACAACTTGTTGACTATACTCGGTCATGTAGCTTACTCGCTTATGCTATTTTACCTACGCTTAGGATGTTGA
>AoudOld_157799;Feramyces
ACTTGATCTCAAATCAGATAAGAGTACCGGCTGAACTTAAGCATATCAATAAGCGGAGGAAAAGAAACTAACAAGGATTCCCTTAGTAACGGCGAGTGAAGCGGGAAGAGCTCAAATTTGAAATCTTCAAGGTTCTACCTTGACGAATTGTAGTTTAAAGAAGTGTTTTCTGTTAGAGGAGTGGCAAAAGTTCTTTGGAATAGGACATCATAGAGGGTGAGAATCCCGTATTTGGTCATTCTTTCTAGCTGTGTGATACACTTTCAAAGAGTCGGATTGTTTGGGAATGCAGTCCAGAATGGGTGGTAAATTTCATCTAAAGCTAAATGTTGGCGAGAGACCGATAGCGAACAAGTACCGTGAGGGAAAGATGAAAAGAACTTTGAAAAGAGAGTTAAACAGTACGTGAAATTGTCAAAAGGGAAGCGTTTGACACCAGTGTTGTTTTTCCGAAAATCAATTGTGCCTGGCTGGATTTTGTAGGAGTTTGACCTTATCAGCTTCTTCTGCTTTTTTCCGGTCTGGTGCAATGCACTTTTCGGTTAACAAGTCAACATCAATTTCTTTTGTTGTAAAAGGGTAATTGGAAGGTGGCTTTCTTTTCGGAGAAAGTGTTTATAGCCTTTTACCTCTACAATCGGAGAGATTGAGGTCTGCAGCGTAGATCCTTCGGGTTAGATACATTTGTGCTAAGTTATAGCCCTGTATAGACAACTTGTTGACTATACTCGGTCATGTAGCTTACTCGCTTATGCTATTTTACCTACGCTTAGGATGTTG
>AoudOld_157802;Kyollomyces
ACTTGATCTCAAATCAGATAAGAGTACCCGCTGAACTTAAGCATATCAATAAGCGGAGGAAAAGAAACTAACAAGGATTCCCTAGTAACGGCGAGTGAAGCGGGAAGAGCTCAAATTTGAAATCTTAAAGGTTTCCTTTACGAATTGTAGTTTAAAGAAGTGTTTTCTGTTGAGGTTTTGGTAAAGTTCTTTGGAATAGGACATCATAGAGGGTGAGAATCCCGTATTTGACCTTTACTTTCACTTTGTGATACACTTTCAAAGAGTCGGATTGTTTGGGAATGCAGTCCAAAATGGGTGGTAAATTTCATCTAAAGCTAAATATTGGCGAGAGACCGATAGCGAACAAGTACCGTGAGGGAAAGATGAAAAGAACTTTGAAAAGAGAGTTAAACAGTACGTGAAATTGTCAAAAGGGAAGCGTTTGACACCAGTGTTGTTTTTCTGAAAATCAATTAAAGAACTGTTTATGCTAAGTTGTTTAGACTTTATCAGCTAACTGTTTAGTTTTGAGCTTTTCTTTAATGCACTTTTCAGTTAACAAGTCAACATCAATTTCTTTTGCTGTAAAAAGCTTGAGGAAGGTGGCTGAGATTCGTCTTAAGTGTTTATAGCCTCTTGCCTATGCAGTCGGAGAGATTGAGGTCTGCAGCGTAGATCCTTCGGGCTAAATGCATTTGTGCTAAGTTATAGCATTTTATAGACAACTTGTTGACTATGATTTGTCTTGTAGCTTACTCGCTTATGTTATTTTACCTACGCTTAGGATGTTGA
>AoudOld_157909;Piromyces
ACTTGATCTCAAATCAGATAAGAGTACCCGCTGAACTTAAGCATATCAATAAGCGGAGGAAAAGAAACTAACAAGGATTCCCTTAGTAACGGCGAGTGAAGCGGGAAGAGCTCAAATTTGAAATCTTCAAGGTTTTACCTTGACGAATTGTAGTTTAAAGAAGTGTTTTCTGTTGAAGTTTCGGTAAAGTTCTTTGGAATAGGACATCATAGAGGGTGAGAATCCCGTATTTGACCGTTATTTTCAGCTGTGTGATACACTTTCAAAGAGTCGGATTGTTTGGGAATGCAGTCCAAAATGGGTGGTAAATTTCATCTAAAGCTAAATATTGGCGAGAGACCGATAGCGAACAAGTACCGTGAGGGAAAGATGAAAAGAACTTTGAAAAGAGAGTTAAACAGTACGTGAAATTGTCAAAAGGGAAGCGTTTGACACCAGTGTTGTTTTCTCGAAAATCAATTAAAAATGGCTTGATTTTGTGTTGTATTGACCTTAAAAGCTTTCTGCACTTTTTTCATGTCTTTTTTAATGCACTTTTCGTTTAACAAGTCAACATCAGTTTCTTTTGTTGTAAAAAGGTCATTGGAAGGTGGCTTTCTTTTCGGAGAAAGTGTTTATAGCCTTTGACTCCTGCAATCGGAGAGACTGAGGTCTGCAGCGTAGATCCTTCTTTGGATTAGATTCATTTGTGCTAAGTTATAGCTTTTTATAGACAACTTGTTGACTATATTTAGTCTTGTAGCTTACTCGCTTATGC
>AoudOld_158041;Kyollomyces
ACTTGATCTCAAATCAGATAAGAGTACCCGCTGAACTTAAGCATATCAATAAGCGGAGGAAAAGAAACTAACAAGGATTCCCCTAGTAACGGCGAGTGAAGCGGGAAGAGCTCAAATTTGAAATCTTAAAGGGTTTCCCTTTACGAACTGTAGTTTAAAGAAGTGTTTTCTGTTGAGGTTTTGGTAAAAGTTCTTTGGAATAGGACATCATAGAGGATGAGAATCCCGTATTTGACCTTTACTTTCAACTTTGTGATACACTTTCAAAGAGTCGGATTGTTTGGGAATGCAGTCCAAAATGGGTGGTAAATTTCATCTAAAGCTAAATATTGGCGAGAGACCGATAGCGAACAAGTACCGTGGAGAAAGATGAAAAGAACTTTGAAAAGAGAGTTAAACAGTACGTGAAATTGTCAAAAGGGAAGCGTTTGACACCAGTGTTGTTTTTCTGAAAATCAATTAAAGAACTGTTTATGCTAAGTTGTTTAGACTTTATCAGCTAACTGTTTAGTTTTGAGCTTTTCTTTAATGCACTTTTCAGTTAACAAGTCAACATCAATTTCTTTTGCTGTAAAAAAGCTTGAGGAAGGTGGCTTGAGATTCGTCTTAAGTGTTTATAGCCTCTTGCCTATGCAGTCGGAGAGATTGAGGTCTGCAGCGTAGATCCTTCGGGGCTAAATGCATTTGTGCTAAGTTATAGCATTTTATAGACAACTTGTTGACTATGATTTGTCTTGTAGCTTACTCGCTTATGTTATTTTACCTACGCTTAGGATGTTG
>AoudOld_158079;Kyollomyces
ACTTGATCTCAAATCAGATAAGAGTACCCGCTGAACTTAAACATATCAATAAGCGGAGGAAAAGAAACTAACAAGGATTTCCCTAGTAACGGCGAGTGAAGCGGGAAGAGCTCAAATTTGAAATCTTAAAGGGTTTCCCTTTACGAATTGTAGTTTAAAGAAGTGTTTCTGTTGAGGTTTTGGTAAAAGTTCTTTGAATAGGACATCATAGAGGGTGAGAATCCCGTATTTGACCTTTACTTTCAACTTTGTGATACACTTTCAAAGAGTCGGATTGTTTGGGAATGCAGTCCAAAATGGGTGGTAAATTTCATCTAAAGCTAAATATTGGCGAGAGACCGATAGCAAACAAGTACCGTGAGGGAAAGATGAAAAGAACTTTGAAAAGAGAGTTAAACAGTACGTGAAATTGTCAAAGGGAAGCGTTTGACACCAGTGTTGTTTTTCTGAAAATCAATTAAAGAACTGTTTATGCTAAGTTGTTTAGACTTTATCAGCTAACTGTTTAGTTTTGAGCTTTTCTTTAATGCACTTTTCAGTTAACAAGTCAACATCAATTTCTTTTGCTGTAAAAAAGCTTGAGGAAGGTGGCTTGAGATTCGTCTTAAGTGTTTATAGCCTCTTGCCTATGCAGTCGGAGAGATTGAGGTCTGCAGCGTAGATCCTTCGGGCTAAATGCATTTGTGCTAAGTTATAGCATTTTATAGACAACTTGTTGACTATGATTTGTCTTGTAGCTTACTCGCTTATGTTATTT
>AoudOld_158083;Feramyces
ACTTGATCTCAATCAGATAAGAGTACCCGCTGAACTTAAGCATACAATAAGCGGAGGAAAGAAACTAACAAGGATTCCTTAGTAATGGCGAGTGAAGCGGGAAGAGCTCAAATTTGAAATCTTCAAGGTTCTACCTTGACGAATTGTAGTTTAAAGAAGTGTTTTCTGTTAGAGGAGTGGCAAAAGTCTTTGGAATAGGACATCATAGAGGGTGAGAATCCGTATTTGGTCATTCTTTCTAGCTGTGTGATACACTTTCAAAGAGTCGGATTGTTTGGAATGCAGTCCAAAATGGGTGGTAAATTTCATCTAAAGCTAAATATTGGCGAGAGACCGATAGCGACAAGTACCGTGAGGGAAAGATGAAAGAACTTGAAAGAGAGTTAAACAGTACGTGAAATTGTCAAAAGGGAAGCGTTTGACACCAGTGTTGTTTTCCGAAATCAATTGTGCCTGGCTGGATTTTGTAGGAGTTTGACCTTATCAGCTTCTTCTGCTTTTTTCCGGTCTGGTGCAATGCACTTTTCGGTTAACAAGTCAACATCAATTTCTTTTGTTGTAAAAGGTAATTGGAAGGTGGCTTTCTTTTCGGAGAAGTGTTTATAGCCTTTTACCTCTACAATCGGAGAGATTGAGGTCTGCAGCGTAGATCCTTCGGGGTTAGATACATTTGTGCTAAGTTATAGCCCTGTATAGACAACTTGTTGACTATACTCGGTCATGTAGCTTACTCGCTTATGCTATTTTACCTACGCTTAGG
>AoudOld_158121;Feramyces
ACTTGATCTCAAATCAGATAAGAGTACCGCTGAACTTAAGCATATCAATAAGCGGAGGAAAGAAACTAACAAGATTCCTTAGTAACGGCGAGTGAAGCGGAAGAGCTCAATTTGAATCTTCAAGTTCTACCTTGACGAATTGTAGTTTAAAGAAGTGTTTTCTGTAGAGGAGTGGCAAAAGTTCTTTGGAATAGGACGTCATAGAGGGTGAGAATCCGTATTTGGTCATTCTTCTAGCTGTTGATACACTTTCAAAGAGTCGGATTGTTTGGGAATGCAGTCCAAAATGGTGTAAATTTCATCTAAAGCTAAATATTGCGAGAGACGATAGCGAACAAGTACCGTGAGGAAAGATGAAAAGAACTTTGAAAAGAGAGTTAAACAGTACGTGAAATTGTCAAAAGGAAGCGTTGACACCAGTGTTGTTTTTCCGAAAATCAATTGTGCCTGGCTGGATTTGTAGGAGTTTGACCTTATCAGCTTCTTCTGCTTTTTCCGGTCTGGTGCAATGCACTTTCGGTTAACAAGTCAACATCAATTTCTTTTGTTGTAAAAGGGTAATTGGAAGTGCTTTCTTTTCGGAGAAAGTGTTTATAGCCTTTTACCTCTACAATCGGAGAGATTGAGGTCTGCAGCGTAGATCTTCGGGTTA
>AoudOld_158172;Feramyces
ACTTGATCTCAAATCAGATAAGAGTACCCGCTGAACTTAAGCATATCAATAAGCGGAGGAAAAGAAACTAACAAGGATTCCCTTAGTAACGGCGAGTGAAGCGGGAAGAGCTCAAATTTGAAATCTTCAAGGTTCTACCTGACGAATTGTAGTTTAAAGAAGTGTTTTCTGTTAGAGGAGTGGCAAAAGTTCTTTGGAATAGGAATCATAGAGGGTGAGAATCCCGTATTTGGTCATTCTTTCTAGCGTGTGATACACTTTCAAAGAGTCGGATTGTTTGGGAATGCAGTCCAAAATGGTGGTAAATTTCATCTAAAGCTAATATTGGCGAGAGACCGATAGCGAACAAGTACCGTGAGGAAAGATGAAAAGAACTTTGAAAAGAGAGTTAAACAGTACGTGAAATTGTCAAAAGGGAAGCGTTTGACACCAGTGTGTTTTTCCGAAAATCAATTGTGCCTGGCTGATTTTGTAGGAGTTTGACCTTATCAGCTTCTTCTGCTTCTTTCCGGTCTGGTGCAATGCACTTTTCGGTTAACAATCAACATCAATTCTTTGTTGTAAAGGGTAATTGGAAGTGGCTTTCTTTTCGGAGAAAGTGTTTATAGCCTTTTACTCTACAATCGGAGAGATTGAGGTCTGCAGCGTAGATCCTCGGGTTAGATACATTTGTGCTAAGTTATAGCTGTATAGACACTTGTTGACTATACTCGGTCATGTAGCTTACTCGCTTATGCTATTT
>AoudOld_158196;Kyollomyces
ACTTGATCTCAAATCAGATAAGAGTACCCGCTGAACTTAAGCATATCAATAAGCGGAGGAAAAGAAACTAACAAGGATTCCCCTAGTAACGGCGAGTGAAGCGGGAAGAGCTCAAATTTGAAATCTTAAAGGGTTTCCCTTTACGAATTGTAGTTTAAAGAAGTGTTTTCTGTTGAGGTTTTGGTAAAAGTTCTTTGGAATAGGACATCATAGAGGGTGAGAATCCCGTATTTGACCTTTACTTTCAACTTTGTGATACACTTTCAAAGAGTCGGATTGTTTGGGAATGCAGTCCAAAATGGGTGGTAAATTTCATCTAAAGCTAAATATTGGCGAGAGACCGATAGCGAACAAGTACCGTGAGGGAAAGATGAAAAGAACTTTGAAAAGAGAGTTAAACAGTACGTGAAATTGTCAAAAGGGAAGCGTTTGACACCAGTGTTGTTTTTCTGAAAATCAATTAAAGAACTGTTCATGCTAAGTTGTTTAGACTTTATCAGCTAACTGTTTAGTTTTGAGCTTTTCTTTAATGCACTTTTCAGTTAACAAGTCAACATCAATTTCTTTTGCTGTAAAAAAGCTTGAGGAAGGTGGCTTGAGATTCGTCTTAAGCGTTTATAGCCTCTTGCCTATGCAGTCGGAGAGATTGAGGTCTGCAGCGTAGATCCTTCGGGGCTAAATGCATTTGTGCTAAGTTATAGCATTTTATAGACAACTTGTTGACTATGATTTGTCTTGTAGCTTACTCGCTTATGTTATTTTACCTACGCTTAGGATGT
>AoudOld_158212;Feramyces
ACTTGATCTCAAATCAGATAAGAGTACCCGCTGAACTTAAGCATATCAATAAGCGGAGGAAAAGAAACTAACAAGGATTCCCTTAGTAACGGCGAGTGAAGCGGGAAGAGCTCAAATTTGAAATCTTCAAGGTTCTACCTTGACGAATTGTAGTTTAAAGAAGTGTTTTCTGTTAGAGGAGTGGCAAAAGTTCTTTGGAATAGGACATCATAGAGGGTGAGAATCCCGTATTTGGTCATTCTTTCTAGCTGTGTGATACACTTTCAAAGAGTCGGATTGTTTGGGAATGCAGTCCAAAATGGGTGGTAAATTTCATCTAAAGCTAAATATTGGCGAGAGACCGATAGCGAACAAGTACCGTGAGGGAAAGATGAAAAGAACTTTGAAAAGAGAGTTAAACAGTACGTGAAATTGTCAAAAGGGAAGCGTTTGACACCAGTGTTGTTTTTCCGAAAATCAATTGTGCCTGGCTGGATTTTGTAGGAGTTTGACCTTATCAGCTTCTTCTGCTTTTTCCGGTCTGGTGCAATGCACTTTTCGGTTAACAAGTCAACATCAATTTCTTTTGTTGTAAAAGGGTAATTGGAAGGTGGCTTTCTTTTCGGAGAAAGTGTTTATAGCCTTTTACCTCTACAATCGGAGAGATTGAGGTCTGCAGCGTAGATCCTTCGGGTTAGATACATTTGTGCTAAGTTATAGCCCTGTATAGACAACTTGTTGACTATACTCGGTCATGTAGCTTACTCGCTTATGCTATTTTACCTACGCTTAGGATGTTGA
>AoudOld_158213;Feramyces
ACTTGATCTCAAATCAGATAAGAGTACCCGCTGAACTTAAGCATATCAATAAGCGGAGGAAAAGAAACTAACAAGGATTCCCTTAGTAACGGCGAGTGAAGCGGGAAGAGCTCAAATTTGAAATCTTCAAGGTTCTACCTTGACGAATTGTAGTTTAAAGAAGTGTTTTCTGTTAGAGGAGTGGCAAAAGTTCTTTGGAATAGGACATCATAGAGGGTGAGAATCCCGTATTTGGTCATTCTTTCTAGCTGTGTGATACACTTTCAAAGAGTCGGATTGTTTGGGAATGCAGTCCAAAATGGGTGGTAAATTTCATCTAAAGCTAAATATTGGCGAGAGACCGATAGCGAACAAGTACCGTGAGGGAAAGATGAAAAGAACTTTGAAAAGAGAGTTAAACAGTACGTGAAATTGTCAAAAGGGAAGCGTTTGACACCAGTGTTGTTTTTCCGAAAATCAATTGTGCCTGGCTGGATTTTGTAGGAGTTTGACCTTATCAGCTTCTTCTGCTTTTTTCCGGTCTGGTGCAATGCACTTTTCGGTTAACAAGTCAACATCAATTTCTTTTGTTGTAAAAGGGTAATTGGAAGGTGGCTTTCTTTTCGGAGAAAGTGTTTATAGCCTTTTACCTCTACAATCGGAGAGATTGAGGTCTGCAGCGTAGATCCTTCGGGGTTAGATACATTTGTGCTAAGTTATAGCCCTGTATAGACAACTTGTTGACTATACTCGGTCATGTAGCTTACTCGCTTATGCTATTTTACCTACGCTTAGGATGTTGA
>AoudOld_1584;Kyollomyces
GCTTGATCTCAAATCAGATAAGAGTACCCGCTGAACTTAAGCATATCAATAAGCGGAGGAAAAGAAACTAACAAGGATTCCCCTAGTAACGGCGAGTGAAGCGGGAAGAGCTCAAATTTGAAATCTTAAAGGATTTCCCTTTACGAATTGTAGTTTAAAGAAGTGTTTTCTGTTGAGGTTTTGGTAAAAGTTCTTTGGAATAGGACATCATAGAGGGTGAGAGTCCCGTATTTGACCTTTACTTTCAACTTTGTGATACACTTTCAAAGAGTCGGATTGTTTGGGAATGCAGTCCAAAATGGGTGGTAAATTTCATCTAAAGCTAAATATTGGCGAGAGACCGATAGCGAACAAGTACCGTGAGGGAAAGATGAAAAGAACTTTGAAAAGAGAGTTAAACAGTACGTGAAATTGTCAAAAGGGAAGCGTTTGACACCAGTGTTGTTTTTCTGAAAATCAATTAAAGAACTGTTTATGCTAAGTTGTTTAGACTTTATCAGCTAACTGTTTAGTTTTGAGCTTTTCTTTAATGCACTTTTCAGTTAACAAGTCAACATCAATTTCTTTTGCTGTAAAAAAGCTTGAGGAAGGTGGCTTGAGATTCGTCTTAAGTGTTTATAGCCTCTTGCCTATGCAGTCGGAGAGATTGAGGTCTGCAGCGTAGATCCTTCGGGGCTAAATGCATTTGTGCTAAGTTATAGCATTTTATAGACAACTTGTTGACTATGATTTGTCTTGTAGCTACTCGCTTATGTTATTTTACCTACGCTTAGGATGTTG
>AoudOld_158403;Kyollomyces
ACTTGATCTCAAATCAGATAAGAGTACCCGCTGAACTTAAGCATATCAATAAGCGGAGGAAAAGAAACTAACAAGATTCCCCTAGTAACGGCGAGTGAAGCGGGAAGAGCTCAAATTTGAAATCTTAAAGGGTTTCCCTTTACGAATTGTAGTTTAAAGAAGTGTTTTCTGTTGAGGTTTTGGTAAAAGTTCTTTGGAATAGGACATCATAGAGGGTGAGAATCCCGTATTTGACCTTTACTTTCAACTTTGTGATACACTTTCAAAGAGTCGGATTGTTTGGGAATGCAGTCCAAAATGGGTGGTAAATTTCATCTAAAGCTAAATATTGGCGAGAGACCGATAGCGAACAAGTACCGTGAGGGAAAGATGAAAAGAACTTTGAAAAGAGAGTTAAACAGTACGTGAAATTGTCAAAAGGGAAGCGTTTGACACCAGTGTTGTTTTTCTGGAAATCAATTAAAGAACTGTTTATGCTAAGTTGTTTAGACTTTATCAGCTAACTGTTTAGTTTTGAGCTTTTCTTAATGCACTTTTCAGTTAACAAGTCAACATCAATTTCTTTTGCTGTAAAAAAGCTTGAGGAAGGTGGCTTGAGATTCGTCTTAAGTGTTTATAGCCTCTTGCCTATGCAGTCGGAGAGATTGAGGTCTGCAGCGTAGATCCTTCGGGGCTAAATGCATTTGTGCTAAGTTATAGCATTTTATAGACAACTTGTTGACTATGATTTGTCTTGTAGCTTACTCGCTTATGTTATTT
>AoudOld_158418;Feramyces
ACTTGATCTCAAATCAGATAAGAGTACCCGCTGAACTTAAGCATATCAATAAGCGGAGGAAAAGAAACTAACAAGGATTCCCTTAGTAACGGCGAGTGAAGCGGGAAGAGCTCAAATTTGAAATCTTCAAGGTTCTACCTTGACGAATTGTAGTTTAAAGAAGTGTTTTCTGTTAGAGGAGTGGCAAAAGTTCTTTGGAATAGGACATCATAGAGGGTGAGAATCCCGTATTTGGTCATTCTTTCTAGCTGTGTGATACACTTTCAAAGAGTCGGATTGTTTGGGAATGCAGTCCAAAATGGGTGGTAAATTTCATCTAAAGCTAAATATTGGCGAGAGACCGATAGCGAACAAGTACCGTGAGGGAAAGATGAAAAGAACTTTGAAAAGAGAGTTAAACAGTACGTGAAATTGTCAAAAGGGAAGCGTTTGACACCAGTGTTGTTTTTCCGAAAATCAATTGTGCCTGGCTGGATTTTGTAGGAGTTTGACCTTATCAGCTTCTTCTGCTTTTTTCCGGTCGGTGCAATGCACTTTTCGGTTAACAAGTCAACATCAATTTCTTTTGTTGTAAAAGGGTAATTGGAAGGTGGCTTTCTTTTCGGAGAAAGTGTTTATAGCCTTTTACCTCTACAATCGGAGAGATTGAGGTCTGCAGCGTAGATCCTTCGGGGTTAGATACATTTGTGCTAAGTTATAGCCCTGTATAGACAACTCGTTGACTATACTCGGTCATGTAGCTTACTCGCTTATGCTATTT
>AoudOld_158492;Feramyces
ACTTGATCTCAAATCAGATAAGAGTACCCGCTGAACTTAAGCATATCAATAAGCGGAGGAAAAGAAACTAACAAGGATTCCCTTAGTAACGGCGAGTGAAGCGGGAAGAGCTCAAATTTGAAATCTTCAAGGTTCTACCTTGACGAATTGTAGTTTAAAGAAGTGTTTTCTGTTAGAGGAGTGGCAAAAGTTCTTTGGAATAGGACATCATAGAGGGTGAGAATCCCGTATTTGGTCATTCTTTCTAGCTGTGTGATACACTTTCAAAGAGTCGGATTGTTTGGGAATGCAGTCCAAAATGGGTGGTAAATTTCATCTAAAGCTAAATATTGGCGAGAGACCGATAGCGAACAAGTACCGTGAGGGAAAGATGAAAAGAACTTTGAAAAGAGAGTTAAACAGTACGTGAAATTGTCAAAAGGGAAGCGTTTGACACCAGTGTTGTTTTTCCGAAAATCAATTGTGCCTGGCTGGATTTTGTAGGAGTTTGACCTTATCAGCTTCTTCTGCTTTTTTCCGGTCTGGTGCAATGCACTTTTCGGTTAACAAGTCAACATCAATTTCTTTTGTTGTAAAAGGGTAATTGGAAGGTGGCTTTCTTTTCGGAGAAAGTGTTTATAGCCTTTTACCTCTACAATCGGAGAGATTGAGGTCTGCAGCGTAGATCCTTCGGGGTTAGATACATTTGTGCTAAGTTATAGCCCTGTATAGACAACTTGTTGACTATACTCGGTCATGTAGCTTACTCGCTTATGCTATTT
>AoudOld_158512;Feramyces
ACTTGATCTCAAATCAGATAAGAGTACCCGCTGAACTTAAGCATATCAATAAGCGGAGGAAAAGAAACTAACAAGGATTCCCTTAGTAACGGCGAGTGAAGCGGGAAGAGCTCAAATTTGAAATCTTCAAGGTTCTACCTTGACGAATTGTAGTTTAAAGAAGTGTTTTCTGTTAGAGGAGTGGCAAAAGTTCTTTGGAATAGGACATCATAGAGGGTGAGAATCCCGTATTTGGTCATTCTTTCTAGCTGTGTGATACACTTTCAAAGAGTCGGATTGTTTGGGAATGCAGTCCAAAATGGGTGGTAAATTTCATCTAAAGCTAAATATTGGCGAGAGACCGATAGCGAACAAGTACCGTGAGGGAAAGATGAAAAGAACTTTGAAAAGAGAGTTAAACAGTACGTGAAATTGTCAAAAGGGAAGCGTTTGACACCAGTGTTGTTTTTCCGAAAATCAATTGTGCCTGGCTGGATTTTGTAGGAGTTTGACCTTATCAGCTTCTTCTGCTTTTTTCCGGTCTGGTGCAATGCACTTTTCGGTTAACAAGTCAACATCAATTTCTTTTGTTGTAAAAGGGTAATTGGAAGGTGGCTTTCTTTTCGGAGAGAGTGTTTATAGCCTTTTACCTCTACAATCGGAGAGATTGAGGTCTGCAGCGTAGATCCTTCGGGGTTAGATACATTTGTGCTAAGTTATAGCCCTGTATAGACAACTTGTTGACTATACTCGGTCATGTAGCTTACTCGCTTATGCTATTTTACCTACGCTTAGGATGTTGA
>AoudOld_158546;Kyollomyces
ACTTGATCTCAAATCAGATAAGAGTACCCGCTGAACTTAAGCATATCAATAAGCGGAGGAAAAGAAACTAACAAGGATTCCCTAGTAACGGCGAGTGAAGCGGGAAGAGCTCAAATTTGAAATCTTAAAGGGTTTCCTTTACGAATTGTAGTTTAAAGAAGTGTTTTCTGTTGAGGTTTTGGTAAAAGTTCTTTGAATAGGACATCATAGAGGGTGAGAATCCCGTATTTGACCTTTACTTTCAACTTTGTGATACACTTTCAAAGAGTCGGATTGTTTGGGAATGCAGTCCAAAATGGGTGGTAAATTTCATCTAAAGCTAAATATTGGCGAGAGACCGATAGCGAACAAGTACCGTGAGGGAAAGATGAAAAGAACTTTGAAAAGAGAGTTAAACAGTACGTGAAATTGTCAAAAGGGAAGCGTTTGACACCAGTGTTGTTTTTCTGAAAATCAATTAAAGAACTGTTTATGCTAAGTTGTTTAGACTTTATCAGCTAACTGTTTAGTTTTGAGCTTTTCTTTAATGCACTTTTCAGTTAACAAGTCAACATCAATTTCTTTTGCTGTAAAAAAGCTTGAGGAAGGTGGCTTGAGATTCGTCTTAAGTGTTTATAGCCTCTTGCCTATGCAGTCGGAGAGATTGAGGTCTGCAGCGTAGATCCTTCGGGCTAAATGCATTTGTGCTAAGTTATAGCATTTTATAGACAACTTGTTGACTATGATTTGTCTTGTAGCTTACTCGCTTATGTTATTTTACCTACGCTTAGGATGTT
>AoudOld_158637;Piromyces
ACTTGATCTCAAATCAGATAAGAGTACCCGCTGAACTTAAGCATATCAATAAGCGGAGGAAAAGAAACTAACAGGATTCCCTTAGTAACGGCGAGTGAAGCGGGAAGAGCTCAAATTTGAAATCTTCAAGGTTTTACCTTGACGAATTGTAGTTTAAAGAAGTGTTTTCTGTTGAAGTTTTGGTAAAAGTTCTTTGGAATAGGACATCATAGAGGGTGAGAATCCCGTATTTGACCATTATTTTCAGCTGTGTGATACACTTTCAAAGAGTCGGATTGTTTGGGAATGCAGTCCAAAATGGGTGGTAAATTTCATCTAAAGCTAAATATTGGCGAGAGACCGATAGCGAACAAGTACCGTGAGGGAAAGATGAAAAGAACTTTGAAAAGAGAGTTAAACAGTACGTGAAATTGTCAAAAGGGAAGCGTTTGACACCAGTGTTGTTTTCTCGAAAATCAATTAAAAAGAGTTGGATTTTGTGTTGTATTGACCTTAACAGCTTGCTTCACTCTTTTCTTGCTTTTTTTAATGCACTTTTCGTTTAACAAGTCAACATCAGTTTCTTTTGTTGTAAAAGGGTCATTGGAAGGTGGCTTTCTCTTCGGAGAAAGTGTTTATAGCCTTTGATCTCTGCAATCGGAGAGACTGAGGTCTGCAGCGTAGATCCTTCGGGGTTAGATACATTTGTGCTAAGCTACAGCTTTTCATAGACAACTTGTTGACTATGTTTAGTCTTGTAACTTACCCGCTTATGCTATTTTACCTACGCTTAGGATGTTGA
>AoudOld_158672;Piromyces
ACTTGATCTCAAATCAGATAAGAGTACCCGCTGAACTTAAGCATATCAATAAGCGGAGGAAAAGAAACTAACAAGGATCCCCTTAGTAACGGCGAGTGAAGCGGGAAGAGCTCAAATTTGAAATCTTCAAGGTTTTACCTTGACGAATTGTAGTTTAAAGAAGTGTTTTCTGTTGAAGTTTTGGTAAAAGTTCTTTGGAATAGGACATCATAGAGGGTGAGAATCCCGTATTTGACCATTATTTTCAGCTGTGTGATACACTTTCAAAGAGTCGGAGTGTTTGGGAATGCAGTCCAAAATGGGTGGTAAATTTCATCTAAAGCTAAATATTGGCGAGAGACCGATAGCGAACAAGTACCGTGAGGGAAAGATGAAAAGAACTTTGAAAAGAGAGTTAACCAGTACGTGAAATTGTCAAAAGGGAAGCGTTTGACACCAGTGTTGTTTTCTCGAAAATCAATTAAAAAGAGTTGGATTTTGTGTTGTATTGACCTTAACAGCTTGCTTCACTCTTTTCTTGCTTTTTTTAATGCACTTTTCGTTTAACAAGTCAACATCAGTTTCTTTTGTTGTAAAAGGGTCATTGGAAGGTGGCTTTCTCTTCGGAGAAAGTGTTTATAGCCTTTGGTCTCTGCAATCGGAGAGACTGAGGTCTGCAGCGTAGATCCTTCGGGGTTAGATACATTTGTGCTAAGCTACAGCTTTTATAGACAACTTGTTGACTATGTTTAGTCTTGTAACTTACCCGCTTATGCTATTT
>AoudOld_158721;Kyollomyces
ACTTGATCTCAAATCAGATAAGAGTACCCGCTGAACTTAAGCATATCAATAAGCGGAGGAAAAGAAACTAACAAGGATTCCCCTAGTAACGGCGAGTGAAGCGGGAAGAGCTCAAATTTGAAATCTTAAAGGGTTTCCCTTTACGAATTGTAGTCTAAAGAAGTGTTTTCTGTTGAGGTTTTGGTAAAAGTTCTTTGGAATAGGACATCATAGAGGGTGAGAATCCCGTATTTGACCTTTACTTTCAACTTTGTGATACACTTTCAAAGAGTCGGATTGTTTGGGAATGCAGTCCAAAATGGGTGGTAAATTTCATCTAAAGCTAAATATTGGCGAGAGACCGATAGCGAACAAGTACCGTGAGGGAAAGATGAAAAGAACTTTGAAAAGAGAGTTAAACAGTACGTGAAATTGTCAAAAGGGAAGCGTTTGACACCAGTGTTGTTTTTCTGAAAATCAATTAAAGAACTGTTTATGCTAAGTTGTTTAGACTGTATCAGCTAACTGTTTAGTTTTGAGCTTTTCTTTAATGCACTTTTCAGTTAACAAGTCAACATCAATTTCTTTTGCTGTAAAAAAGCTTGAGGAAGGTGGCTTGAGATTCGTCTTAAGTGTTTATAGCCTCTTGCCTATGCAGTCGGAGAGATTGAGGTCTGCAGCGTAGATCCTTCGGGGCTAAATGCATTTGTGCTAAGTTATAGCATTTTATAGACAACCTGTTGACTATGATTTGTCTTGTAGCTTACTCGCTATGTTATTTTACCTACGCTTAGGATGTTGA
>AoudOld_158746;Feramyces
ACTTGATCTCAAATCAGATAAGAGTACCCGCTGAACTTAAGCATATCAATAAGCGGAGGAAAAGAAACTAACAAGGATTCCTTAGTAACGGCGAGTGAAGCGGGTAGAGCTCAAATTTGAAATCTTCAAGGTTCTACCTTGACGAATTGTAGTTTAAAGAAGTGTTTTCTGTTAGAGGAGTGGCAAAAGTTCTTTGGAATAGGACATCATAGAGGGTGAGAATCCGTATTTGGTCATTCTTTCTAGCTGTGTGATACACTTTCAAAGAGTCGGGTTGTTTGGGAATGCAGTCCAAAATGGGTGGTAAATTTCATCTAAAGCTAAACATTGGCGAGAGACCGATAGCGAGCAAGTACCGTGAGGGAAAGATGAAAAGAACTTTGAAAAGAGAGTTAAACAGTACGTGAAATTGTCAAAAGGGAAGCGTTTGACACCAGTGTTGTTTTTCCGAAAATCAATTGTGCCTGGCTGGATTTTGTAGGAGTTTGACCTTATCAGCTTCTTCTGCTTTTTCCGGTCTGGTGCAATGCACTTTTCGGTTAACAAGTCAACATCAATTTCTTTTGTTGTAAAAGGGTAATTGGAAGGTGGCTTTCTTTTCGGAGAAAGTGTTTATAGCATTTTACCTCTACAATCGGAGAGATTGAGGTCTGCAGCGTAGATCCTTCGGGGTTAGATACATTTGTGCTAAGTTATAGCCCTGTATAGACAACTTGTTGACTATACTCGGTCATGTAGCTTACTCGCTTATGTTATTT
>AoudOld_158843;Feramyces
ACTTGATCTCAAATCAGATAAGAGTACCCGCTGAACTTAAGCATATCAATAAGCGGAGGAAAAGAAACTAACAAGGATTCCCTTAGTAACGGCGAGTGAAGCGGGAAGAGCTCAAATTTGAAATCTTCAAGGTTCTACCTTGACGAATTGTAGTTTAAAGAAGTGTTTTCTGTTAGAGGAGTGGCAAAAGTTCTTTGGAATAGGACATCATAGAGGGTGAGAATCCCGTATTTGGTCATTCTTTCTAGCTGTGTGATACACTTTCAAAGAGTCGGATTGTTTGGGAATGCAGTCCAAAATGGGTGGTAAATTTCATCTAAAGCTAAATATTGGCGAGAGACCGATAGCGAACAAGTACCGTGAGGGAAAGATGAAAAGAACTTTGAAAAGAGAGTTAAACAGTACGTGAAATTGTCAAAAGGGAAGCGTTTGACACCAGTGTTGTTTTTCCGAAAATCAATTGTGCCTGGCTGGATTTTGTAGGAGTTTGACCTTATCAGCTTCTTCTGCTTTTTTCCGGTCTGGTGCAATGCACTTTTCGGTTAACAAGTCAACATCAATTTCTTTTGTTGTAAAAGGGTAATTGGAAGGTGGCTTTCTTTTCGGAGAAAGTGTTTATAGCCTTTTACCTCTACAATCGGAGAGATTGAGGTCTGCAGCGTAGATCCTCGGGGTTAGATACATTTGTGCTAAGTTATAGCCCTGTATAGACAACTTGTTGACTATACTCGGTCATGTAGCTTACTCGCTTATGCTATTT
>AoudOld_158982;Feramyces
ACTTGATCTCAAATCAGATAAGAGTACCCGCTGAACTTAAGCATATCAATATGCGGAGGAAAAGAAACTAACAAGGATTCCTTAGTAACGGCGAGTGAAGCGGGAAGAGCTCAAATTTGAAATCTTCAAGGTTCTACCTTGACGAATTGTAGTTTAAAGAAGTGTTTTCTGTTAGAGGTGTGGCAAAAGTTCTTTGGAATAGGACATCATAGAGGGTGAGAATCCCGTATTTGGTCATTCTTTCTAGCTGTGTGATACATTTCAAAGAGTCGGATTGTTTGGAATGCAGTCCAAAATGGGTGGTAAATTTCATCTAAAGCTAAATATTGGCGAGAGACCGATAGCGAACAAGTACCGTGAGGGAAAGATGAAAAGAACTTTGAAAAGAGAGTTAAACAGTACGTGAAATTGTCAAAGGGAAGCGTTTGACACCAGTGTTGTTTTTCCGAAAATCAATTGTGCCTGGCTGGATTTTGTAGGAGTTTGACCTTATCAGCTTCTTCTGCTTTTTTCCGGTCTGGTGCAATGCACTTTTCGGTTAACAAGTCAACATCAATTTCTTTTGTTGTAAAAGGGTAATTGGAAGGTGGCTTTCTTTTCGGAGAAAGTGTTCATAGCCTTTTACCTCTACAATCGGAGGATTGAGGTCTGCAGCGTAGATCCTTCGGGTTAGATACATTTGTGCTAAGTTATAGCCCTGTATAGACAACTTGTTGACTATACTCGGTCATGTAGCTTACTCGCTTATGCTATTTTACCTACGCTTAGGATGTTGA
>AoudOld_158993;Kyollomyces
ACTTGATCTCAAATCAGATAAGAGTACCCGCTGAACTTAAGCATATCAATAAGCGGAGGAGAAAGAAACTAACAGGGATTCCCTAGTAACGGCGAGTGAAGCGGGAAGAGCTCAAATTTGAAATCTTAAAGGGTTTCCCTTTACGAATTGTAGTTTAAAGAAGTGTTTTCTGTTGAGGTTTTGGTAAAAGTTCTTTGGAATAGGACATCATAGAGGGTGAGAATCCCGTATTTGACCTTTACTTTCAACTTTGTGGTACACTTTCAAGAGTCGGATTGTTTGGGAATGCAGTCCAAAATGGGTGGTAATTTCATCTAAAGCTAAATATTGGCGAGAGACCGATAGCGAACAAGTACCGTGAGGGAAAGATGAAAAGAACTTTGAAAAGAGAGTTAAACAGTACGTGAAATTGTCAAAAGGGAAGCGTTTGACACCAGTGTTGTTTTTCTGAAAATCAATTAAAGAACTGTTTATGCTAAGTTGTTTAGACTCTATCAGCTAACTGTTTAGTTTTGAGCTTTTCTTTAATGCACTTTTCAGTTAACAAGTCAACATCAATTTCTTTTGCTGTAAAAAAAAGCTTGAGGAAGGTGGCTTGAGATTCGTCTTAAGTGTTTATAGCCTCTTGCCTATGCAGTCGGAGAGATTGAGGTCTGCAGCGTAGATCCTTCGGGCTAAATGCATTTGTGCTAAGTTATAGCATTTTATAGACAACTTGTTGACTATGATTTGTCTTGTAGCTTACTCGCTTATGTTATTTTACCTACGCTTAGGATGTT
>AoudOld_159002;Kyollomyces
ACTTGATCTCAAATCAGATAAGAGTACCCGCTGAACTCAAGCATATCAATAAGCGGAGGAAAAGAAACTAACAAGGATTCCCTAGTAACGGCGAGTGAAGCGGGAAGAGCTCAAATTTGAAATCTTAAAGGGTTTCCCTTTACGAATTGTAGTTTAAAGAAGTGTTTTCTGTTAAGGTTTTGGTAAAAGTTCTTTGGAATAGGACATCATAGAGGGTGAGAATCCCGTATTTGACCTTTACTTTCAACTTTGTGATACACTTTCAAAGAGTCGGATTGTTTGGGAATGCAGTCCAAAATGGGTGGTAAATTTCATCTAAAGCTAAATATTGGCGAGAGACCGATAGCGAACAAGTACCGTGAGGGAAGATGAAAAGAACTTTGAAAGGAGAGTTAAACAGTACGTGAAATTGTCAAAAGGGAAGCGTTTGACACCAGTGTTGTTTTTCTGAAAATCAATTAAAGAACTGTTTATGCTAAGTTGTTTAGACTTTATCAGCTAACTGTTTAGTTTGAGCTTTTCTTTAATGCACTTTTCAGTTAACAAGTCAACATCAATTTCTTTTGCTGTAAAAAAGCTTGAGGAAGGTGGCTTGAGATTCGTCTTAAGTGTTTATAGCCTCTTGCCTATGCAGTCGGAGAGATTGAGGTCTGCAGCGTAGATCCTTCGGGCTAAATGCATTTGTGCTAAGTTATAGCATTTTATAGACAACTTGATGACTATGATTTGTCTTGTGGCTTACTCGCTTATGTTATTTTACCTACGCTTAGGATGTTA
>AoudOld_159056;Feramyces
ACTTGATCTCAAATCAGATAAGAGTACCCGCTGAACTTAAGCATATCAATAAGCGGAGGAAAAGAAACTAACAAGGATTCCCTTAGTAACGGCGAGTGAAGCGGGAAGAGCTCAAATTTGAAATCTTCAAGGTTCTACCTTGACGAATTGTAGTTTAAAGAAGTGTTTTCTGTTAGAGGAGTGGCAAAAGTTCTTTGGAATAGGACATCATAGAGGGTGAGAATCCGTATTTGGTCATTCTTTCTAGCTGTGTGATACACTTTCAAAGAGTCGGATTGTTTGGAATGCAGTCCAAAATGGGTGGTAAATTTCATCTAAAGCTAAATATTGGCGAGAGACCGATAGCGAACAAGTACCGTGAGGGAAAGATGAAAAGAACTTTGAAAAGAGAGTTAAACAGTACGTGAAATTGTCAAAAGGGAAGCGTTTGACACCAGTGTTGTTTTTCCGAAAATCAATTGTGCCTGGCTGGATTTTGTAGGAGTTTGACCTTATCAGCTTCTCTGCTTTTTTCCGGTCTGGTGCAATGCACTTTTCGGTTAACAAGTCAACATCAATTTCTTTTGTTGTAAAAGGGTAATTGGAAGGTGGCTTTCTTTTCGGAGAAAGTGTTTATAGCCTTTTACCTCTACAATCGGAGAGATTGAGGTCTGCAGCGTAGATCCTTCGGGGTTAGATACATTTGTGCTAAGTTATAGCCCTGTATAGACAACTTGTTGACTATACTCGGTCATGTAGCTTACTCGCTTATGCTATTTTACCTACGCTTAGGATGTTGA
>AoudOld_15908;Piromyces
ACTTGATCTCAAATCAGATAAGAGTACCCGCTGAACTTAAGCATATCAATAAGCGGAGGAAAAGAAACTAACAAGGATTCCCTTAGTAACGGCGAGTGAAGCGGGAAGAGCTCAAATTTGAAATCTTCAAGGTTTTACCTTGACGAATTGTAGTTTAAAGAAGTGTTTTCTGTTGAAGTTTTGGTAAAAGTTCTTTGGAATGGACATCATAGAGGGTGAGAATCCCGTATTTGACCATTATTTTCAGCTGTGTGATACACTTTCAAAGAGTCGATTGTTTGGGAATGCAGTCCAAAATGGGGTGGTAAATTTCATCTAAAGCTAAATATTGCGAGAGACCGATAGCGAACATAGTACCGTGAGGGAAAGATGAAAAGAACTTTGAAAAGAGAGTTAAACAGTACGTGAAATTGTCAAAAGGGAAGCGTTTGACACCAGTGTTGTTTTCTCGAAAATCAATTAAAAAGAGTTGGATTTGTGTTGTATTGACCTTAACAGCTTGCTTCACTCTTTTCTTGCTTTTTTTTAATGCACTTTTCGTTTAACAAGTCAACATCAGTTTCTTTTGTGTAAAAGGGTCATTGGAAGGTGGCTTTCTCTTCGGAGAAAGTGTTTATAGCCTTTGATCTCTGCAATCGGAGAGACTGTAGGTCTGCAGCGTAGATCCTTCGGGGTTAGATACAATTTGTGCTAAGCTACAGCTTTTCATAGACAACTTGTTGACTATGTTTAGTCTTGTGACTTACCCGCTT
>AoudOld_159129;Kyollomyces
ACTTGATCTCAAATCAGATAAGAGTACCCGCTGAACTTAAGCATATCAATAAGCGGAGGAAAAGAAACTAACAAGGATTCCCCTAGTAACGGCGAGTGAAGCGGGAAGAGCTCAAATTTGAAATCTTAAAGGGTTTCCCTTTACGAATTGTAGTTTAAAGAAGTGTTTTCTGTTGAGGTTTTGGTAAAAGTTCTTTGGAATAGGACATCATAGAGGGTGAGAATCCCGTATTTGACCTTTACTTTCAACTTTGTGATACACTTTCAAAGAGTCGGATTGTTTGGGAATGCAGTCCAAAATGGGTGGTAAATTTCATCTAAAGCTAAATATTGGCGAGAGACCGATAGCGAACAAGTACCGTGAGGGAAAGATGAAAAGAACTTTGAAAAGAGAGTTAAACAGTACGTGAAATTGTCAAAAGGGAAGCGTTTGACACCAGTGTTGTTTTTCTGAAAATCAATTAAAGAACCGTTTATGCTAAGCTGTTTAGACTTTATCAGCTATCTGTTTAGTTTTGAGCTTTTCTTTAATGCACTTTTCAGTTAACAAGTCAACATCAATTTCTTTTGCTGTAAAAAAGCTTGAGGAAGGTGGCTTGAGATTCGTCTTAAGTGTTTATAGCCTCTTGCCTATGCAGTCGGAGAGATTGAGGTCTGCAGCGTAGATCCTTCGGGGCTAAATGCATTTGTGCTAAGTTATAGCATTTTATAGACAACTTGTTGACTATGATTTGTCTTGTAGCTTACTCGCTTATGTTATTT
>AoudOld_159180;Feramyces
ACTTGATCTCAAATCAGATAAGAGTACCCGCTGAACTTAAGCATATCAATAAGCGGAGGAAAAGAAACTAACAAGGATTCCCTTAGTAACGGCGAGTGAAGCGGGAAGAGCTCAAATTTGAAATCTTCAAGGTTCTACCTTGACGAATTGTAGTTTAAAGAAGTGTTTTCTGTTAGAGGAGTGGCAAAAGTTCTTTGGAATAGGACATCATAGAGGGTGAGAATCCCGTATTTGGTCATTCTTTCTAGCTGTGTGATACACTTTCAAAGAGTCGGATTGTTTGGGAATGCAGTCCAAAATGGGTGGTAAATTTCATCTAAAGCTAAATATTGGCGAGAGACCGATAGCGAACAAGTACCGTGAGGGAAAGATGAAAAGAACTTTGAAAAGAGAGTTAAACAGTACGTGAAATTGTCAAAAGGGAAGCGTTTGACACCAGTGTTGTTTTTCCGAAAATCAATTGTGCCTGGCTGGATTTTGTAGGAGTTTGACCTTATCAGCTTCTTCTGCTTTTTTCCGGTCTGGTGCAATGCACTTTTCGGTTAACAAGTCAACATCAATTTCTTTTGTTGTAAAAGGGTAATTGGAAGGTGGCTTTCTTTTCGGAGAAAGTGTTTATAGCCTTTTACCTCTACAATCGGAGAGATTGAGGTCTGCAGCGTAGATCCTTCGGGGTTAGATACATTTGTGCTAAGCTATAGCCCTGTATAGACAACTTGTTGACTATACTCGGTCATGTAGCTTACTCGCTTATGCTATTT
>AoudOld_159312;Piromyces
ACTTGATCTCAAATCAGATAAGAGTACCCGCTGAACTTAAGCATATCAATAAGCGGAGGAAAAGAAACTAACAAGGATTCCCTTAGTAACGGCGAGTGAAGCGGGAAGAGCTCAAATTTGAAATCTTCAAGGTTTTACCTTGACGAATTGTAGTTTAAAGAAGTGTTTTCTGTTGAAGTTTTGGTAAAAGTTCTTTGGAATAGGACATCATAGAGGGTGAGAATCCCGTATTTGACCATTATTTTCAGCTGTGTGATACACTTTCAAAGAGTCGGATTGTTTGGGAATGCAGTCCAAAATGGGTGGTAAATTTCATCTAAAGCTAAATATTGGCGAGAGACCGATAGCGAACAAGTACCGTGAGGGAAAGATGAAAAGAACTTTGAAAAGAGAGTTAAACAGTACGTGAAATTGTCAAAAGGGAAGCGTTTGACACCAGTGTTGTTTTCTCGAAAATCAATTAAAAAGAGTTGGATTTTGTGTTGTATTGACCTTAACAGCTTGCTTCACTCTTTTCTTGCTTTTTTTAATGCACTTTTCGTTTAACAAGTCAACATCAGTTTCTTTTGTTGTAAAAGGGTCATTGGAAGGTGGCTTTCTCTTCGGAGAAAGTGTTTATAGCCTTTGATCTCTGCAATCGGAGAGACTGAGGTCTGCAGCGTAGATCCTTCGGGGTTAGATACATTTGTGCTAAGCTACAGCTTTTCATAGACAACTTGTTGACTATGTTTAGTCTTGCAACTTACCCGCTTATGCTATTTTACCTACGCTTAGGATGTTG
>AoudOld_159329;Feramyces
ACTTGATCTCATATCAGATAAGAGTACCCGCTGAACTTAAGCATATCAATAAGCGGAGGAAAAGAACTAACAAGGATTCCTTAGTAACGGCGAGTGAAGCGGAAGAGCTCAAATTTGAAATCTTCAAGGTTCTACCTTGACGAATTGTAGTTTAAAGAAGTGTTTTCTGTTAGAGGAGTGGCAAAGTTCTTTGGAATAGGACATCATAGAGGGTGAGAATCCCGTATTTGGTCATTCTTTCTAGCTGTGTGATACACTTTCAAAGAGTCGGATTGTTGGGAATGCAGTCCAAAATGGGTGGTAAATTTCATCTAAAGCTAATATTGGCGAGAGACGATAGCGAACAAGTACCGTGAGGGAAAGATGAAAAGAACTTTGAAAAGAGAGTTAAACAGTACGTGAAATTGTCAAAAGGGAAGCGTTTGACACCAGTGTTGTTTTTCCGAAAATCAATTGTGCCTGGCTGGATTTTGTAGGAGTTTGACCTTATCAGCTTCTTCTGCTTTTTTCCGGTCTGGTGCAATGCACTTTTCGGCTAACAAGTCAACATCAATTTCTTTGTTGTAAAAGGTAATTGGAAGGTGGCTTCTTTTCGGAGAAAGTGTTTATAGCCTTTACCTCTACAATCGGAGAGATTGAGGTCTGCAGCGTAGATCCTTCGGGGTTAGATACATTTGTGCTAAGTTATAGCCCTGTATAGACAACTTGTTGACTATACTCGGTCATGTAGCTTACTCGCTTATGCTATTT
>AoudOld_159390;Feramyces
ACTTGATCTCAAACCAGATAAGAGTACCCGCTGAACTTAAGCATATCAATAAGCGGAGGAAAAGAAACTAACAAGGATTCCCTTAGTAACGGCGAGTGAAGCGGGAAGAGCTCAAATTTGAAATCTTCAAGGTTCTACCTTGACGAATTGTAGTTTAAAGAAGTGTTTTCTGTTAGAGGAGTGGCAAAAGTTCTTTGGAATAGGACATCATAGAGGGTGAGAATCCCGTATTTGGTCATTCTTTCTAGCTGTGTGATACACTTTCAAAGAGTCGGATTGTTTGGGAATGCAGTCCAAAATGGGTGGTAAATTTCATCTAAAGCTAAATATTGGCGAGAGACCGATAGCGAACAAGTACCGTGAGGGAAAGATGAAAAGAACTTTGAAAAGAGAGTTAAACAGTACGTGAAATTGTCAAAAGGGAAGCGTTTGACACCAGTGTTGTTTTTCCGAAAATCAATTGTGCCTGGCTGGATTTTGTAGGAGTTTGACCTTATCGGCTTCTTCTGCTTTTTTCCGGTCTGGTGCAATGCACTTTTCGGTTAACAAGTCAACATCAATTTCTTTTGTTGTAAAAGGGTAATTGGAAGGTGGCTTTCTTTTCGGAGAAAGTGTTTATAGCCTTTTACCTCTACAATCGGAGAGATTGAGGTCTGCAGCGTAGATCCTTCGGGTTAGATACATTTGTGCTAAGTTATAGCCCTGTATAGACAACTTGTTGACTATACTCGGTCATGTAGCTTACTCGCTTATGCTATTTTACCTAC
>AoudOld_159401;Feramyces
ACTTGATTCAAATCAGATAAGAGTACCCGCTGAACTTAGCATATCAATAAGGAGGAAAAGAAACTAACAAGGATTCCTTAGTAACGGCGAGTGAAGCGGGAAGAGCTCAAATTTGAAATCTTCAAGTTCTACTGACGAATTGTAGTTTAAAGAAGTGTTTCTGTTAGAGGAGTGGCAAAATTCTTTGGAATAGGACATCATAGAGGGTGAGAATCCGTATTTGGTCATTCTTCTAGCTGTGTGATACACTTTCAAAGAGTCGGATGTTTGGAATGCAGTCCAAAATGGTGGTAATTTCATCTAAAGCTAAATATTGGCGAGAGACGATAGCGAACAAGTACCGTGAGGAAAGATGAAAAGAACTTTGAAAAGAGAGTTAAACAGTAGTGAAATTGTCAAAAGGGAAGCGTTTGACACAGTGTTGTTTTTCCGAAAATCATTGTGCCTGGCTGGATTTTGTAGGAGTTTGACCTTATCAGCTTCTTCTGCTTTTTTCGGTCTGTGCAATGCACTTTCGGTTAACAAGTCAACATCAATTTCTTTTGTGTAAAGGGTAATTGGAAGGTGGTTTCTTTCGGAGAAAGTGTTTATAGCCTTTACCTCTACAATCGGAGAGATTGAGGTCTGCAGCGTAGATCTTCGGGTTAGATACATTTGTGCTAAGTTATAGCCCTGTATAGACAACTTGTTGACTATACTCGGTCATGTAGCTTATCGCTTATGCTATT
>AoudOld_159455;Feramyces
ACTTGATCTCAAATCAGATAAGAGTACCCGCTGAACTTAAGCATATCAATAAGCGGAGGAAAGGAAACTAACAAGGATTCCCTTAGTAACGGCGAGTGAAGCGGGAAGAGCTCAAATTTGAAATCTTCAAGGTTCTACCTTGACGAATTGTAGTTTAAAGAAGTGTTTTCTGTTAGAGGAGTGGCAAAAGTTCTTTGGAATAGGACATCATAGAGGGTGAGAATCCCGTATTTGGTCATTCTTTCTAGCTGTGTGATACACTTTCAAAGAGTCGGATTGTTTGGGAATGCAGTCCAAAATGGGTGGTAAATTTCATCTAAAGCTAAATATTGGCGAGAGACCGATAGCGAACAGGTACCGTGAGGGAAAGATGAAAAGAACTTTGAAAAGAGAGTTAAACAGTACGTGAAATTGTCAAAAGGGAAGCGTTTGACACCAGTGTTGTTTTTCCGAAAATCAATTGTGCCTGGCTGGATTTTGTAGGAGTTTGACCTTATCAGCTTCTTCTGCTTTTTTCCGGTCTGGTGCAATGCACTTTTCGGTTAACAAGTCAACATCAATTTCTTTTGTTGTAAAAGGGTAATTGGAAGGTGGCTTTCTTTTCGGAGAAAGTGTTTATAGCCTTTTACCTCTACAATCGGAGAGATTGAGGTCTGCAGCGTAGATCCTTCGGGGTTAGATACATTCGTGCTAAGTTATAGCCCTGTATAGACAACTTGTTGACTATACTCGGTCATGTAGCTTACTCGCTTATGCTATTTTACCTACGCTTAGGATATTGA
>AoudOld_159456;Kyollomyces
ACTTGATCTCAAATCAGATAAGAGTACCCGCTGAACTTAAGCATATCAATAAGCGGAGGAAAAGAAACTAACAAGGATTCCCCTAGTAACGGCGAGTGAAGCGGGAAGAGCTCAAATTTGAAATCTTAAAGGGTTTCCCTTTACGAATTGTAGTTTAAAGAAGTGTTTCTGTTGAGGTTTTGGTAAAAGTTCTTTGGAATAGGACATCATAGAGGGTGAGAATCCCGTATTTGACCTTTACTTTCAACTTTGTGATACACTTTCAAAGAGTCGGATTGTTTGGGAATGCAGTCCAAAATGGGTGGTAAATTTCATCTAAAGCTAAATATTGGCGAGAGACCGATAGCGAACAAGTACCGTGAGGGAAAGATGAAAAGAACTTTGAAAAGAGAGCTAAACAGTACGTGAAATTGTCAAAAGGGAAGCGTTTGACACCAGTGTTGTTTTTCTGAAAATCAATTAAAGAACTGTTTATGCTAAGTTGTTTAGACTTTATCAGCTAACTGTTTAGTTTTGAGCTTTTCTTTAATGCACTTTTCAGTTAACAAGTCAACATCAATTTCTTTTGCTGTAAAAAAGCTTGAGGAAGGTGGCTTGAGATTCGTCTTAAGTGTTTATAGCCTCTTGCCTATGCAGTCGGAGAGATTGAGGTCTGCAGCGTAGATCCTTCGGGGCTAAATGCATTTGTGCTAAGTTATAGCATTTTATAGACAACTTGTTGACTATGATTTGTCTTGTAGCTTGCTCGCTTATGTTATTT
>AoudOld_159500;Feramyces
ACTTGATCTCAAATCAGATAAGAGTACCCGCTGAACTTAAGCATATCAATAAGCGGAGGAAAAGAAACTAACAAGGATTCCTTAGTAACGGCGAGTGAAGCGGGAAGAGCTCAAATTTGAAATCTTCAAGGTTCTACCTTGACGAATTGTAGTTTAAAGAAGTGTTTTCTGTTAGAGGAGTGGCAAAAGTTCTTTGGAATAGGACATCATAGAGGGTGAGAATCCCGTATTTGTCATTCTTTCTAGCTGTGTGATACACTTTCAAAGAGTCGGATTGTTTGGGAATGCAGTCCAAAATGGGTGGTAAATTTCATCTAAAGCTAAATATTGGCGAGAGACCGATAGCGAACAAGTACCGTGAGGGATAGATGAAAAGAACTTTGAAAAGAGAGTTAAACAGTACGTGAAATTGTCAAAAGGGAAGCGTTTGACACCAGTGTTGTTTTCCGAAAATCAATTGTGCCTGGCTGGATTTTGTAGGAGTTTGACCTTATCAGCTTCTTCTGCTTTTTTCCGGTCTGGTGCAATGCACTTTTCGGTTAACAAGTCAACATCAATTTCTTTTGTTGTAAAAGGGTAATTGGAAGGTGGCTTTCTTTTCGGAGAAAGTGTTTATAGCCTTTTACCTCTACAATCGGAGAGATTGAGGTCTGCAGCGTAGATCCTTCGGGTTAGATACATTTGTGCTAAGTTATAGCCTGTATAGACAACTTGTTGACTATACTCGGTCATGTAGCTTACTCGCTTATGCTATTT
>AoudOld_159518;Kyollomyces
ACTTGATCTCAAATCAGATAAGAGTACCCGCTGAACTTAAGCATATCAATAAGCGGAGGAAAAGAAACTAACAAGGATTCCCCTAGTAACGGCGAGTGAAGCGGGAAGAGCTCAAATTTGAAATCTTAAAGGGTTTCCCTTTACGAATTGTAGTTTAAAGAAGTGTTTTCTGTTGAGGTTTTGGTAAAAGTTCTTTGGAATAGGACATCATAGAGGGTGAGAATCCCGTATTTGACCTTTACTTTCAACTTTGTGATACACTTTCAAAGAGTCGGATTGTTTGGGAATGCAGTCCAAAATGGGTGGTAAATTTCATCTAAAGCTAAATATTGGCGAGAGACCGATAGCGAACAAGTACCGTGAGGGAAAGATGAAAAGAACTTTGAAAAGAGAGTTAAACAGTACGTGAAATTGTCAGAAGGGAAGCGTTTGACACCAGTGTTGTTTTTCTGAAAATCAATTAAAGAACTGTTTATGCTAAGTTGTTTAGACTTTATCAGCTAACTGTTTAGTTTTGAGCTTTTCTTTAATGCACTTTTCAGTTAACAAGTCAACATCAATTTCTTTTGCTGTAAAAAAGCTTGAGGAAGGTGACTTGAGATTCGTCTTAAGTGTTTATAGCCTCTTGCCTATGCAGTCGGAGAGATTGAGGTCTGCAGCGTAGATCCTTCGGGGCTAAATGCATTTGTGCTAGGTTATAGCATTTTATAGACAACTTGTTGACTATGATTTGTCTTGTAGCTTACTCGCTTATGTTATTT
>AoudOld_159614;Akloshbomyces
ACTTGATCTCAAATCAGATAAGAGTACCCGCTGAACTTAAGCATATCAATAAGCGGAGGAAAAGAAACTAACAAGGATTCCCTTAGTAACGGCGAGTGAAGCGGGAAGAGCTCAAATTTGAAATCTTCAAGGTTTGACCTTGACGAATTGTAGTTTATAGAAGTGTTTTCTGTTGGAGTTTTGGTAAGAGTTCTTTGGAATAGGACATCATAGAGGTGAGAATCCCGTATTTGACCATGACTTTCCAGCTGTGTGATACACTTTCAAAGAGTCGGATTGTTTGGGAATGCAGTCCAAAATGGGTGGTAAATTTCATCTAAAGCTAAATATTGGCGAGAGACCGATAGCGAACAAGTACCGTGAGGGAAAGATGAAAAGAACTTTGAAAAGAGAGTTAAACAGTACGTGAAATTGTCAAAAGGGAAGCGTTTGACACCAGTGTTGTTTTCTCGAAAATCAATTTAATGAGTTCTTGTTTTTAAGTTATTGTGACTTTATCAGCGCATTTCTTATTTTACTTGACTCATTGAATGCACTTTTCGTTTAACAAGTCAACATCAATTTCTTTGGTGGTAAAAAGTTTAAAGGAAGGTGGCTTGGACTTCGGTTCAAGTGTTTATAGCCTTTTTTCTATGCCATCGGAGAGATTGAGGTCTGCAGCGTAGATCCTTCGGGGTTAGATACCTTTGTGCTAAGTTATAGTTTTTTATGGACAACTTGTTGACTATAATTAAACCTGTAATTTACTCGCTTAGGCTATTTTACCTACGCTTAGG
>AoudOld_159758;Piromyces
ACTTGATCTCAAATCAGATAAGAGTACCCGCTGAACTTAAGCATATCAATAAGCGGAGGAAAAGAAACTAACAAGGATTCCCTTAGTAACGGCGAGTGAAGCGGAAGAGCTCAAATTTGAAATCTTCAAGGTTTTACCTTGACGAATTGTAGTTTAAAGAAGTGTTTTCTGTTGAAGTTTTGGTAAAAGTTCTTTGGAATAGGACATCATAGAGGGTGAGAATCCCGTATTTGACCATTATTTTCAGCTGTGTGATACACTTTCAAAGAGTCGGATTGTTTGGGAATGCAGTCCAAAATGGGTGGTAAATTTCATCTAAAGCTAAATATTGGCGAGAGACCGATAGCGAACAAGTACCGTGAGGGAAAGATGAAAAGAACTTTGAAAAGAGAGTTAAACAGTACGTGAAATTGTCAAAAGGGAAGCGTTTGACACCAGTGTTGTTTTCTCGAAATCAATTAAAAAGAGTTGGATTTTGTGTTGTATTGACCTTAACAGCTTGCTTCACTCTTTTCTGCTTTTTTTAATGCACTTTTCGTTTAACAAGTCAACATCAGTTTCTTTTGTTGTAAAAGGGTCATTGGAAGGTGGCTTTCTCTTCGGAGAAAGTGTTTATAGCCTTTGATCTCTGCAATCGGAGAGACTGAGGTCTGCAGCGTAGATCCTTCGGGGTTAGATACATTTGTGCTAAGCTACAGCTTTTCATAGACAACTTGTTGACTATGTTTAGTCTTGTAACTTACCCGCTTATGCTATTT
>AoudOld_159759;Feramyces
ACTTGATCTCAATCAGATAAGAGTACCCGCTGAACTTAAGCATATCAATAAGCGGAGGAAAAGAAACTAACAAGGATTCCCTTAGTAACGGCGAGTGAAGCGGGAAGAGCTCAAATTTGAAATCTTCAAGGTTCTACCTTGACGAATTGTAGTTTAAAGAAGTGTTTTCTGTTAGAGGAGTGGCAAAAGTTCTTTGGAATAGGACATCATAGAGGGTGAGAATCCCGTATTTGGTCATTCTTTCTAGCTGTGTGATACACTTTCAAAGAGTCGGATTGTTTGGGAATGCAGTCCAAAATGGGTGGTAAATTTCATCTAAAGCTAAATATTGGCGAGAGACCGATAGCGAACAAGTACCGTGAGGGAAAGATGAAAAGAACATTGAAAAGAGAGTTAAACAGTACGTGAAATTGTCAAAAGGGAAGCGTTTGACACCAGTGTTGTTTTTCCGAAAATCAATTGTGCCTGGCTGGATTTTGTAGGAGTTTGACCTTATCAGCTTCTTCTGCTTTTTTCCGGTCTGGTGCATGCACTTTTCGGTTAACAAGTCAACATCAATTTCTTTTGTTGTAAAAGGGTAATTGGAAGGTGGCTTTCTTTTCGGAGAAAGTGTTTATAGCCTTTTACCTCTACAATCGGAGAGATTGAGGTCTGCAGCGTAGATCCTTCGGGGTTAGATACATTTGTGCTAAGTTATAGCCCTGTATAGACAACTTGTTGACTATACTCGGTCATGTAGCTTACTCGCTTATGCTATTT
>AoudOld_15980;Piromyces
ACTTGATCTCAAATCAGATAAGAGTACCCGCTGAACTTAAGCATATCAATAAGCGGAGGAAAAGAAACTAACAAGGATTCCCTTAGTAACGGCGAGTGAAGCGGGAAGAGCTCAAACTTGAAATCTTCAAGGTTTTACCTTGACGAATTGTAGTTTAAAGAAGTGTTTTCTGTTGAAGTTTTGGTAAAAGTTCTTTGGAATAGGACATCATAGAGGGTGAGAATCCCGTATTTGACCATTATTTTCAGCTGTGTGATACACTTTCAAAGAGTCGGATTGTTTGGGAATGCAGTCCAAAATGGGTGGTAAATTTCATCTAAAGCTAAATATTGGCGAGAGACCGATAGCGAACAAGTACCGTGAGGGAAAGATGAAAAGAACTTTGAAAAGAGAGTTAAACAGTACGTGAAATTGTCAAAAGGGAAGCGTTTGGCACCAGTGTTGTTTTCTCGAAAATCAATTAAAAGGAGTTAGATTTTGTGTTGTATTGACCTTAACAGCTTGCTTCACTCTTTTCTTGCTTTTTTTAATGCACTTTTCGTTTAACAAGTCAACATCAGTTTCTTTTGTTGTAAAAGGGTCATTGGAAGGTGGCTTTCTCTTCGGAGAAAGTGTTTATAGCCTTTGATCTCTGCAATCGGAGAGACTGAGGTCTGCAGCGTAGATCCTTCGGGGTTAGATACATTTGTGCTAAGCTACAGCTTTTCATAGACAACTTGTTGACTATGTTTAGTCTTGTAACTTACCCGCTTATGCTATTTTACCTACGCTTAGGATGTTG
>AoudOld_159919;Piromyces
ACTTGATCTCAAATCAGATAAGAGTACCCGCTGAACTTAAGCATATCAATAAGCGGAGGAAAAGAAACTAACAAGGATTCCCTTAGTAACGGCGAGTGAAGCGGGAAGAGCTCAAATTTGAAATCTTCAAGGTTTTACCTTGACGAATTGTAGTTTAAAGAAGTGTTTTCTGTTGAAGTTTTGGTAAAAGTTCTTTGGAATAGGACATCATAGAGGGTGAGAATCCCGTATTTGACCATTATTTTCAGCTGTGTGATACACTTTCAAAGAGTCGGATTGTTTGGGAATGCAGTCCAAAATGGGTGGTAAATTTCATCTAAAGCTAAATATTGGCGAGAGACCGATAGCGAACAAGTACCGTGAGGGAAAGATGAAAAGAACTTTGAAAAGAGAGTTAAACAGTACGTGAAATTGTCAAAAGGGAAGCGTTTGACACCAGTGTTGTTTTCTCGAAAATCAATTAAAAAGAGTTGGATTTTGTGTTGTATTGACCTTAACAGCTTGCTTCACTCTTTTCTTGCTTTTTTTAATGCACTTTTCGCTTAACAAGTCAACATCAGTTTCTTTTGTTGTAAAAGGGTCATTGGAAGGTGGCTTTCTCTTCGGAGAAAGTGTTTATAGCCTTTGATCTCTGCAATCGGAGAGACTGAGGTCTGCAGCGTAGATCCTTCGGGGTTAGATACATTTGTGCTAAGCTACAGCTTTTCATAGACAACTTGTTGACTATGTTTAGTCTTGTAACTTACCCGCTTATGCTATTT
>AoudOld_159969;Feramyces
ACTTGATCTCAAATCAGATAAGAGTACCCGCTGAACTTAAGCATATCAATAAGCGGAGGAAAAGAAACTAACAAGGATTCCCTTAGTAACAGCGAGTGAAGCGGGAAGAGCTCAAATTTGAAATCTTCAAGGTTCTACCTTGACGAATTGTAGTTTAAAGAAGTGTTTTCTGTTAGAGGAGTGGCAAAAGTTCTTTGGAATAGGACATCATAGAGGGTGAGAATCCCGTATTTGGTCATTCTTTCTAGCTGTGTGATACACTTTCAAAGAGTCGGATTGTTTGGGAATGCAGTCCAAAATGGGTGGTAAATTTCATCTAAAGCTAAATATTGGCGAGAGACCGATAGCGAACAAGTACCGTGAGGGAAAGATGAAAAGAACTTTGAAAAGAGAGTTAAACAGTACGTGAAATTGTCAAAAGGGAAGCGTTTGACACCAGTGTTGTTTTTCCGAAAATCAATTGTGCCTGGCTGGATTTTGTAGGAGTTTGACCTTATCAGCTTCTTCTGCTTTTTTCCGGTCTGGTGCAATGCACTTTTCGGTTAACAAGTCAACATCAACTTCTTTTGTTGTAAAAGGGTAATTGGAAGGTGGCTTTCTTTTCGGAGAAAGTGTTTATAGCCTTTTACCTCTACAATCGGAGAGATTGAGGTCTGCAGCGTAGATCCTTCGGGTTAGATACATTTGTGCTAAGTTATAGCCCTGTATAGACAACTTGTTGACTATACTCGTCATGTAGCTTACTCGCTTATGCTATTT
>AoudOld_160083;Kyollomyces
ACTTGATCTCAAATCAGATAAGAGTACCCGCTGAACTTAAGCATATCAATAAGCGGAGGAAAAGAAACTAACAAGGATTCCCCTAGTAACGGCGAGTGAAGCGGGAAGAGCTCAAATTTGAAATCTTAAAGGGTTTCCCTTTACGAATTGTAGTTTGAAGAAGTGTTTTCTGTTGAGGTTTTGGTAAAAGTTCTTTGGAATAGGACATCATAGAGGGTGAGAATCCCGTATTTGACCTTTACTTTCAACTTTGTGATACACTTTCAAAGAGTCGGATTGTTTGGGAATGCAGTCCAAAATGGGTGGTAAATTTCATCTAAAGCTAAATATTGGCGAGAGACCGATAGCGAACAAGTACCGTGAGGGAAAGATGAAAAGAACTTTGAAAAGAGAGTTAAACAGTACGTGAAATTGTCAAAAGGGAAGCGTTTGACACCAGTGTTGTTTTTCTGAAAATCAATTAAAGAACTGTTTATGCTAAGTTGTTTAGACTTTATCAGCTAACTGTTTAGTTTTGAGCTTTTCTTTAATGCACTTTTCAGTTAACAAGTCAACATCAATTTCTTTTGCTGTGAAAAAGCTTGAGGAAGGTGGCTTGAGATTCGTCTTAAGTGTTTATAGCCTCTTGCCTATGCAGTCGGAGAGATTGAGGTCTGCAGCGTAGATCCTTCGGGGCTAAATGCATTTGTGCTAAGTTATAGCATTTTATAGACAACTTGTTGACTATGATTTATCTTGTAGCTTACTCGCTTATGTTATTTTACCTACGCTTAGGATGTTGA
>AoudOld_160137;Feramyces
ACTTGATCTCAAATCAGATAAGAGTACCCGCTGAACTTAAGCATATCAATAAGCGGAGGAAAAGAAACTAACAAGGATTCCCTTAGTAACGGCGAGTGAAGCGGGAAGAGCTCAAATTTGAAATCTTCAAGGTTCTACCTTGACGAATTGTAGTTTAAAGAAGTGTTTTCTGTTAGAGGAGTGGCAAAAGTTCTTTGGAATAGGACATCATAGAGGGTGAGAATCCCGTATTTGGTCATTCTTTCTAGCTGTGTGATACACTTTCAAAGAGTCGGATTGTTTGGGAATGCAGTCCAAAATGGGTGGTAAATTTCATCTAAAGCTAAATATTGGCGAGAGACCGATAGCGAACAAGTACCGTGAGGGAAAGATGAAAAGAACTTTGAAAAGAGAGTTAAACAGTACGTGAAATTGTCAAAAGGGAAGCGTTTGACACCAGTGTTGTTTTTCCGAAAATCAATTGTGCCTGGCTGGATTTTGTAGGAGTTTGACCTTATCAGCTTCTTCTGCTTTTTTCCGGTCTGGTGCAATGCACTTTTCGGTTAACAAGTCAACATCAATTTCTTTTGTTGTAAAAGGGTAATTGGAAGGTGGCTTTCTTTTCGGAGAAAGTGTTTATAGCCTTTTACCTCTACAATCGGAGAGATTGAGGTCTGCAGCGTAGATCCTTCGGGTTAGATACATTTGTGCTAAGTTATAGCCCCGTATAGACAACTTGTTGACTATACTCGGTCATGTAGCTTACTCGCTTATGCTATTT
>AoudOld_160177;Feramyces
ACTTGATCTCAAATCAGATAAGAGTACCCGCTGAACTTAAGCATATCAATAAGCGGAGGAAAAGAAACTAACAAGGATTCCCTTAGTAACGGCGAGTGAAGCGGGAAGAGCTCAAATTTGAAATCTTCAAGGTTCTACCTTGACGAATTGTAGTTTAAAGAAGTGTTTTCTGTTAGAGGAGTGGCAAAAGTTCTTTGGAATAGGACATCATAGAGGGTGAGAATCCGTATTTGGTCATTCTTTCTAGCTGTGTGATACACTTTCAAAGAGTCGGATTGTTTGGGAATGCAGTCCAAAATGGGTGGTAAATTTCATCTAAAGCTAAATATTGGCGAGAGACCGATAGCGAACAAGTACCGTGAGGGAAAGATGAAAAGAACTTTGAAAGAGAGTTAAACAGTACGTGAAATTGTCAAAAGGGAAGCGTTTGACACCAGTGTTGTTTTTCCGAAAATCAATTGTGCCTGGCTGGATTTTGTAGGAGTTTGACCTTATCAGCTTCTTCTGCTTTTTTCCGGTCTGGTGCAATGCACTTTTCGGTTAACAAGTCAACATCAATTTCTTTTGTTGTAAAAGGTAATTGGAAGGTGGCTTTCTTTCGGAGAAAGTGTTTATAGCCTTTTACCTCTACAATCGGAGAGATTGAGGTCTGCAGCGTAGATCCTTCGGGTTAGATACATTTGTGCTAAGTTATAGCCCTGTATAGACAACTTGTTGACTATACTCGTCATGTAGCTTACTCGCTTATGCTATTT
>AoudOld_16018;Feramyces
ACTTGATCTCAAATCAGATAAGAGTACCCGCTGAACTTAAGCATATCAATAAGCGGAGGAAAAGAAACTAACAAGGATTCCCTTAGTAACGGCGAGTGAAGCGGGAAGAGCTCAAATTTGAAATCTTCAAGGTTCTACCTTGACGAATTGTAGTTTAAAGAAGTGTTTTCTGTTAGAGGAGTGGCAAAAGTTCTTTGGAATAGGACATCATAGAGGGTGAGAATCCCGTATTTGGTCATTCTTTCTAGCTGTGTGATACACTTTCAAAGAGTCGGATTGTTTGGGAATGCAGTCCAAAATGGGTGGTAAATTTCATCTAAAGCTAAATATTGGCGAGAGACCGATAGCGAACAAGTACCGTGAGGGAAAGATGAAAAGAACTTTGAAAAGAGAGTTAAACAGTACGTGAAATTGTCAAAAGGGAAGCGTTTGACATCAGTGTTGTTTTTCCGAAAATCAATTGTGCCTGGCTGGATTTTGTAGGAGTTTGACCTTATCAGCTTCTTCTGCTTTTTTCCGGTCTGGTGCAATGCACTTTTCGGTTAGCAAGTCAACATCAATTTCTTTTGTTGTAAAAGGGTAATTGGAAGGTGGCTTTCTTTTCGGAGAAAGTGTTTATAGCCTTTTACCTCTACAATCGGAGAGATTGAGGTCTGCAGCGTAGATCCTTCGGGTTAGATACATTTGTGCTAAGTTATAGCCCTGTATAGACAACTTGTTGACTATACTCGGTCATGTAGCTTACTCGCTTATGCTATTT
>AoudOld_16021;Feramyces
ACTTGATCTCAAATCAGATAAGAGTACCCGCTGAACTTAAGCATATCAATAAGCGGAGGAAAAGAAACTAACAAGGATTCCCTTAGTAACGGCGAGTGAAGCGGGAAGAGCTCAAATTTGAAATCTTCAAGGTTCTACCTTGACGAATTGTAGTTTAAAGAAGTGTTTTCTGTTAGAGGAGTGGCAAAAGTTCTTTGGAATAGGACATCATAGAGGGTGAGAATCCCGTATTTGGTCATTCTTTCTAGCTGTGTGATACACTTTCAAAGAATCGGATTGTTTGGGAATGCAGTCCAAAATGGGTGGTAAATTTCGTCTAAAGCTAAATATTGGCGAGAGACCGATAGCGAACAAGTACCGTGAGGGAAAGATGAAAAGAACTTTGAAAAGAGAGTTAAACAGTACGTGAAATTGTCAAAAGGGAAGCGTTTGACACCAGTGTTGTTTTTCCGAAAATCAATTGTGCCTGGCTGGATTTTGTAGGAGTTTGACCTTATCAGCTTCTTCTGCTTTTTTCCGGTCTGGTGCAATGCACTTTTCGGTTAACAAGTCAACATCAATTTCTTTTGTTGTAAAAGGGTAATTGGAGGTGGCTTTCTTTCGGAGAAAGTGTTTATAGCCTTTTAACCTCTACAATCGGAGAGATTGAGGTCTGCAGCGTAGATCCTTCGGGGTTAGATACATTTGTGCTAAGTTATAGCCCTGTATAGACAACTTGTTGACTATACTCGGTCATGTAGCTTACTCGCTTATGCTATTTTACCTACGCTTAGGATGTT
>AoudOld_160237;Feramyces
ACTTGATCTCAAATCAGATAAGAGTACCCGCTGAACTTAAGCATATCAATAAGCGGAGGAAAAGAAACTAACAAGGATTCCCTTAGTAACGGCGAGTGAAGCGGGAAGAGCTCAAATTTGAAATCTTCAAGGTTCTACCTTGACGAATTGTAGTTTAAAGAAGTGTTTTCTGTTAGAGGAGTGGCAAAAGTTCTTTGGAATAGGACATCATAGAGGGTGAGAATCCCGTATTTGGTCATTCTTTCTAGCTGTGTGATACACTTTCAAAGAGTCGGATTGTTTGGGAATGCAGTCCAAAATGGGTGGTAAATTTCATCTAAAGCTAAATATTGGCGAGAGACCGATAGCGAACAAGTACCGTGAGGGAAAGATGAAAAGAACTTTGAAAAGAGAGTTAAACAGTACGTGAAATTGTCAAAAGGGAAGCGTTTGACACCAGTGTTGTTTTTCCGAAAATCAACTGTGCCTGGCTGGATTTTGTAGGAGTTTGACCTTATCAGCTTCTTCTGCTTTTTTCCGGTCTGGTGCAATGCACTTTTCGGTTAACAAGTCAACATCAATTTCTTTTGTTGTAAAAGGGTAATTGGAAGGTGGCTTTCTTTTCGGAGAAAGTGTTTATAGCCTTTTACCTCTACAATCGGAGAGATTGAGGTCTGCAGCGTAGATCCTTCGGGGTTAGATACATTTGTGCTAAGTTATAGCCCTGTATAGACAACTTGTTGACTATACTCGGTCATGTAGCTTACTCGCTTATGCTATTTTACCTACGCTTAGGATGTTG
>AoudOld_160397;Feramyces
ACTTGATCTCAAATCAGATAAGAGTACCCGCTGAACTTAAGCATATCAATAAGCGGAGGAAAAGAAACTAACAAGGATTCCCTAGTAACGGCGAGTGAAGCGGGAAGAGCTCAAATTTGAAATCTTCAAGGTTCTACCTTGACGAATTGTAGTTTAAAGAAGTGTTTTCTGTTAGAGGAGTGGCAAAAGTTCTTTGGATAGGACATCATAGAGGGTGAGAATCCCGTATTTGGTCATTCTTTCTAGCTGTGTGATACACTTTCAAAGAGTCGGATTGTTTGGGAATGCAGTCCAAAATGGGTGGTAAATTTCATCTAAAGCTAAATATTGGCGAGAGACCGATAGCGAACAAGTACCGTGAGGGAAAGATGAAAAGAACTTTGAAAAGAGAGTTAAACAGTACGTGAAATTGTCAAAAGGGAAGCGTTTGACACCAGTGTTGTTTTTCCGAAAATCAACTGTGCCTGGCTGGATTTTGTAGGAGTTTGACCTTATCAGCTTCTTCTGCTTTTTTCCGGTCTGGTGCAATGCACTTTTCGGTTAACAAGTCAACATCAACTTCTTTTGTTGTAAAAGGGTAATTGGAAGGTGGCTTTCTTTTCGGAGAAAGTGTTTATAGCCTCTTACCTCTACAATCGGAGAGATTGAGGTCTGCAGCGTAGATCCTTCGGGGTTAGATACATTTGTGCTAAGTTATAGCCCTGTATAGACAACTTGTTGACTATACTCGGTCATGTAGCTTACTCGCTTATGCTATTTTACCTACGCTTAGGATATTGA
>AoudOld_160515;Feramyces
ACTTGATCTCAAATCAGATAAGAGTACCCGCTGAACTTAAGCATATCAATAAGCGGAGGAAAAGAAACTAACAAGGATTCCCTTAGTAACGGCGAGTGAAGCGGGAAGAGCTCAAATTTGAAATCTTCAAGGTTCTACCTTGACGAATTGTAGTTTAAAGAAGTGTTTTCTGTTAGAGGAGTGGCAAAAGTTCTTTGGAATAGGACATCATAGAGGGTGAGAATCCCGTATTTGGTCATTCTTTCTAGCTGTGTGATACACTTTCAAAGAGTCGGATTGTTTGGGAATGCAGTCCAAAATGGGTGGTAAATTTCATCTAAAGCTAAATATTGGCGAGAGACCGATAGCGAACAAGTACCGTGAGGGAAAGATGAAAAGAACTTTGAAAAGAGAGTTAAACAGTACGTGAAATTGTCAAAAGGGAAGCGTTTGACACCAGTGTTGTTTTTCCGAAAATCAATTGTGCCTGGCTGGATTTTGTAGGAGTTTGACCTTATCAGCTTCTTCTGCTTTTTCCGGTCTGGTGCAATGCACTTTTCGGTTAACAAGTCAACATCAATTTCTTTTGTTGTAAAAGGGTAATTGGAAGGTGGCTTTCTTTTCGGAGAAAGTGTTTATAGCTTTTTACCTCTACAATCGGAGAGATTGAGGTCCGCAGCGTAGATCCTTCGGGGTTAGATACATTTGTGCTAAGTTATAGCCCTGTATAGACAACTTGTTGACTATACTCGGTCATGTAGCTTACTCGCTTATGCTATTT
>AoudOld_160517;Feramyces
ACTTGATCTCAAATCAGATAAGAGTACCCGCTGAACTTAAGCATATCAATAAGCGGAGGAAAAGAAACTAACAAGGATTCCCTTAGTAACGGCGAGTGAAGCGGGAAGAGCTCAAATTTGAAATCTTCAAGGTTCTACCTTGACGAATTGTAGTTTAAAGAAGTGTTTTCTGTTAGAGGAGTGGCAAAAGTTCTTTGGAATAGGACATCATAGAGGGTGAGAATCCCGTATTTGGTCATTCTTCCTAGCTGTGTGATACACTTTCAAAGAGTCGGATTGTTTGGGAATGCAGTCCAAAATGGGTGGTAAATTTCATCTAAAGCTAAATATTGGCGAGAGTCCGATAGCGAACAAGTACCGTGAGGGAAAGATGAAAAGAACTTTGAAAAGAGAGTTAAACAGTACGTGAAATTGTCAAAAGGGAAGCGTTTGACACCAGTGTTGTTTTTCCGAAAATCAATTGTGCCTGGCTGGATTTTGTAGGAGTTTGACCTTATCAGCTTCTTCTGCTTTTTTCCGGTCTGGTGCAATGCACTTTTCGGTTAACAAGTCAACATCAATTTCTTTTGTTGTAAAAGGGTAATTGGAAGGTGGCTTTCTTTTCGGAGAAAGTGTTTATAGCCTTTTACCTCTACAATCGGAGAGATTGAGGTCTGCAGCGTAGATCCTTCGGGTTAGATACATTTGTGCTAAGTTATAGCCCTGTATAGACAACTTGTTGACTATACTCGGTCATGTAGCTTACTCGCTTATGCTATTT
>AoudOld_16059;Piromyces
ACTTGATCTCAAATCAGATAAGAGTACCCGCTGAACTTAAGCATATCAATAAGCGGAGGAAAAGAAACTAACAAGGATTCCCTTAGTAACGGCGAGTGAAGCGGGAAGAGCTCAAATTTGAAATCTTCAAGGTTTTACCTTGACGAATTGTAGTTTAAAGAAGTGTTTTCTGTTGAAGTTTTGGTAAAAGTTCTTTGGAATAGGACATCATAGAGGGTGAGAATCCCGTATTTGACCATTATTTTCAGCTGTGTGATACACTTTCAAAGAGTCGGATTGTTTGGGAATGCAGTCCAAAATGGGTGGTAAATTTCATCTAAAGCTAAATATTGGCGAGAGACCGATAGCGAACAAGTACCGTGAGGGAAAGATGAAAAGAACTTTGAAAAGAGAGTTAAACAGTACGTGAAATTGTCAAAAGGGAAGCGTTTGACACCAGTGTTGTTTTCTCGAAAATCAATTAAAAAGAGTTGGATTTTGTGTTGTATTGACCTTAACAGCTTGCTTCACTCTTTTCTTGCTTTTTTTAATGCACTTTTCGTTTAACAAGTCAACATCAGTTTCTTTTGTTGTAAAAGGGTCATTGGAAGGTGGCTTTCTCTTCGGAGAAAGTGTTTATAGCCTTTGATCTCTGCAATCGGAGAGACTGAGGTCTGCAGCGTAGATCCTTCGGGTTAGATACATTTGTGCTAAGCTACAGCTTTTCATAGACAACTTGTTGACTATGTTTAGTCTTGTAACTTACCCGCTTATGCTATTTTACCTACGCTTAGGATGTTGA
>AoudOld_160699;Kyollomyces
ACTTGATCTCAAATCAGATAAGAGTACCCGCTGAACTTAAGCATATCAATAAGCGGAGGAAAAGAAACTAACAAGGATTCCCCTAGTAACGGCGAGTGAAGCGGGAAGAGCTCAAATTTGAAATCTTAAAGGGTTTCCCTTTACGAATTGTAGTTTAAAAAAGTGTTTTCTGTTGAGGTTTTGGTAAAAGTTCTTTGGAATAGGACATCATAGAGGGTGAGAATCCCGTATTTGACCTTTACTTTCAACTTTGTGATACACTTTCAAAGAGTCGGATTGTTTGGGAATGCAGTCCAAAATGGGTGGTAAATTTCATCTAAAGCTAAATATTGGCGAGAGACCGATAGCGAACAAGTACCGTGAGGGAAAGATGAAAAGAACTTTGAAAAGAGAGTTAAACAGTACGTGAAATTGTCAAAAGGGAAGCGTTTGACACCAGTGTTGTTTTTCTGAAAATCAATTAAAGAACTGTTTATGCTAAGTTGTTTAGACTTTATCAGCTAACTGTTTAGTTTTGAGCTTTTCTTTAATGCACTTTTCAGTTAACAAGTCAACATCAATTTCTTTTGCTGTAAAAAAGCTTGAGGAAGGTGGCTTGAGATTCGTCTTAAGTGTTTATAGCCTCTTGCCTATGCAGTCGGAGAGATTGAGGTCTGCAGCGTAGATCCTTCGGGGCTAAATGCATTTGTGCTAAGTTATAGCATTTTATAGACAACTTGTTGACTATGATTTGTCTTGTAGTTTACTCGCTTATGTTATTT
>AoudOld_1609;Feramyces
ACTTGATCTCAAATCAGATAAGAGTACCCGCTGAACTTAAGCATATCAATAAGCGGAGGAAAAGAAACTAACAAGGATTCCCTTAGTAACGGCGAGTGAAGCGGGAAGAGCTCAAATTTGAAATCTTCAAGGTTCTACCTTGACGAATTGTAGTTTAAAGAAGTGTTTTCTGTTAGAGGAGTGGCAAAAGTTCTTTGGAATAGGACATCATAGAGGGTGAGAATCCCGTATTTGGTCATTCTTTCTAGCTGTGTGATACACTTTCAAAGAGTCGGATTGTTTGGGAATGCAGTCCAAAATGGGTGGTAAATTTCATCTAAAGCTAAATATTGGCGAGAGACCGATAGCGAACAAGTACCGTGAGGGAAAGATGAAAAGAACTTTGAAAAGAGAGTTAAAACAGTACGTGAAATTGTCAAAAGGGAGGCGTTTGACACCAGTGTTGTTTTTCCGAAAATCAATTGTGCCTGGCTGGATTTTGTAGGAGTTTGACCTTATCAGCTTCTTCTGCTTTTTTCCGGTCTGGTGCAATGCACTTTTCGGTTAACAAGTCAACATCAATTTCTTTTGTTGTAAAAGGGTAATTGGAAGGTGGCTTTCTTTTCGGAGAAAGTGTTTATAGCCTTTTACCTCTACAATCGGAGAGATTGAGGTCTGCAGCGTAGATCCTTCGGGTTAGATACATTTGTGCTAAGTTATAGCCCTGTATAGACAACTTGTTGACTATACTCGGTCATGTAGCTTACTCGCTTATGCTATTTTACCTACGCTTAGGATGTTG
>AoudOld_160921;Kyollomyces
ACTTGATCTCAAATCAGATAAGAGTACCCGCTGAACTTAAGCATATCAATAAGCGGAGGAAAAGAAACTAACAAGGATTCCCCTAGTAACGGCGAGTGAAGCGGGAAGAGCTCAAATTTGAAATCTTAAAGGGTTTCCCTTTACGAATTGTAGTTTAAAGAAGTGTTTTCTGTTGAGGTTTTGGTAAAAGTTCTTTGGAATAGGACATCATAGAGGGTGAGAATCCCGTATTTGACCTTTACTTTCAACTTTGTGATACACTTTCAAAGAGTCGGATTGTTTGGGAATGCAGTCCAAAATGGGTGGTAAATTTCATCTAAAGCTAAATATTGGCGAGAGACCGTAGCGAACAAGTACCGTGAGGGAAAGATGAAAAGAACTTTGAAAAGAGAGTTAAACAGTACGTGAAATTGTCAAAAGGGAAGCGTTTGACACCAGTGTTGTTTTTCTGAAAATCAATTAAAGAACTGTTTATGCTAAGCTGTTTAGACTTTATCAGCTATCTGTTTAGTTTTGAGCTTTTCTTTAATGCACTTTTCAGTTAACAAGTCAACATCAATTTCTTTTGCTGTAAAAAAGCTTGAGGAAGGTGGCTTGAAATTCGTCTTAAGTGTTTATAGCCTCTTGCCTATGCAGTCGGAGAGATTGAGGTCTGCAGCGTAGATCCTTCGGGGCTAAATGCATTTGTGCTAAGTTATAGCATTTTATAGACAACTTGTTGACTATGATTTGTCTTGTAGCTTACTCGCTTATGTTATTTTACCTACGCTTAGGATGTTG
>AoudOld_161062;Feramyces
ACTTGATCTCAAATCAGATAAGAGTACCCGCTGAACTTAAGCATATCAATAAGCGGAGGAAAAGAAACTAACAAGGATTCCTTAGTAACGGCGAGTGAAGCGGGAAGGCTCAAATTTGAAATCTTCAAGGTTCTACCTTGACGAATTGTAGTTTAAAGAAGTGTTTTCTGTTAGAGGAGTGGCAAAAGTTCTTTGGAATAGGACATCATAGAGGGTGAGAATCCCGTATTTGGTCATTCTTTCTAGCTGTGTGATACACTTCAAAGAGTCGGATTGTTTGGGAATGCAGTCCAAAATGGGTGGTAAATTTCATCTAAAGCTAAATATTGGCGAGAGACCGATAGCGAACAAGTACCGTGAGGGAAAGATGAAAGAACTTTGAAAAGAGAGTTAAACAGTACGTGAAATTGTCAAAGGGAAGCGTTTGACACCAGTGTTGTTTTTCCGAAAATCAATTGTGCCTGGCTGGATTTTGTAGGAGTTTGACCTTATCAGCTTCTTCTGCTTTTTTCCGGTCTGGTGCAATGCACTTTTCGGTTAACAAGTCAACATCAGTTTCTTTTGTTGTAAAAGGTAATTGGAAGGTGGCTTTCTTTCGGAGAAAGTGTTTATAGCCTTTTACCTCTACAATCGGAGAGATTGAGGTCTGCAGCGTAGATCCTTCGGGTTAGATACATTTGTGCTAAGTTATAGCCTGTATAGACAACTTGTTGACTATACTCGGTCATGTAGCTTACTCGCTTATGCTATTT
>AoudOld_161312;Piromyces
CTTTGATCTCAAATCAGATAAGAGTACCGCTGAACTTAAGCATATCAATAAGCGGAGGAAAAGAAACTAACAAGGATTCCCTTAGTAACGGCGAGTGAAGCGGGAAGAGCTCAAATTTGAAATCTTCAAGGTTTTACCTTGACGAATTGTAGTTTAAAGAGTGTTTTCTGTTGAAGTTTTGGTAAAAGTTCTTTGGAATAGGACATCATAGAGGGTGAGAATCCCGTATTTGACCATTATTTTCAGCTGTGTGATACACTTTCAAAGAGTCGGATTGTTTGGGAATGCAGTCCAAAATGGTGGTAAATTTCATCTAAAGCTAATATTGGCGAGAGACCGATAGCGAACAAGTACCGTGAGGGAAGATGAAAGAACTTTGAAAAGAGAGTTAAACAGTACGTGAAATTGTCAAAAGGGAAGCGTTTGACACCAGTGTTGTTTTCTCGAAAATCAATTAAAAAAGTTGGATTTTGTGTTGTATTGACCTTAACAGCTTGCTTCACTCTTTTCTTGCTTTTTTTAATGCACTTTTCGTTTAACAAGTCAACATCAGTTTCTTTTGTTGTAAAAGGTCATTGGAAGGTGGCTTTCTCTTCGGAGAAAGTGTTTATAGCCTTTGATCTCTGCAATCGGAGAGACTGAGGTCTGCAGCGTAGATCCTTCGGGGTTAGATACATTTGTGCTAAGCTACAGCTTTTCATAGACAACTTGTTGACTATGTTTAGTCTTGTAACTTACCCGCTTATGCTATTT
>AoudOld_161423;Piromyces
ACTTGATCTCAAATCAGATAAGAGTACCCGCCGAACTTAAGCATATCAATAAGCGGAGGAAAAGAAACTAACAAGGATTCCCTTAGTAACGGCGAGTGAAGCGGGAAGAGCTCAAATTTGAAATCTTCAAGGTTTTACCTTGACGAATTGTAGTTTAAAGAAGTGCTTTCTGTTGAAGTTTTGGTAAAAGTTCTTTGGAATAGGACATCATAGAGGGTGAGAATCCCGTATTTGACCATTGTTTTCAGCTGTGTGATACACTTTCAAAGAGTCGGATTGTTTGGGAATGCAGTCCAAAATGGGTGGTAAATTTCATCTAAAGCTAAATATTGGCGAGAGACCGATAGCGAACAAGTACCGTGAGGGAAAGATGAAAAGAACTTTGAAAAGAGAGTTAAACAGTACGTGAAATTGTCAAAAGGGAAGCGTTTGACACCAGTGTTGTTTTCTCGAAAATCAATTAAAAAGAGTTGGATTTTGTGTTGTATTGACCTTAACAGCTTGCTTCACTCTTTTCTTGCTTTTTTTAATGCACTTTTCGTTTAACAAGTCAACATCAGTTTCTTTTGTTGTAAAAGGGTCATTGGAAGGTGGCTTTCTCTTCGGAGAAAGTGTTTATAGCCTTTGATCTCTGCAATCGGAGAGACTGAGGTCTGCAGCGTAGATCCTTCGGGGTTAGATACATTTGTGCTAAGCTACAGCTTTTCATAGACAACTTGTTGACTATGTTTAGTCTTGTAACTTACCCGCTTATGCTATTTTACCTACGCTTAGGATGTTG
>AoudOld_16146;Feramyces
ACTTGATCTCAAATCAGATAAGAGTACCCGCTGAACTTAAGCATATCAATAAGCGGAGGAAAAGAAACTAACAAGGATTCCCTTAGTAACGGCGAGTGAAGCGGAAGAGCTCAAATTTGAAATCTTCAAGGTTCTACCTTGACGAATTGTAGTTTAAAGAAGTGTTTTCTGTTAGAGAGTGGCAAAAGTTCTTTGGAATAGGACATCATAGAGGTGAGAATCCCGTATTTGGTCATTCTTTCTAGCTGTGTGATACACTTTCAAAGAGTCGGATTGTTTGGAATGCAGTCCAAAATGGGTGGTAAATTCATCTAAAGCTAAATATTGGCGAGAGACCGATAGCGAACAAGTACCGTGAGGGAAAGATGAAAAGAACTTTGAAAAGAGAGTTAAACAGTACGTGAAATTGTCAAAAGGGAAGCGTTTGACACCAGTGTTGTTTTTCCGAAAATCAATTGTGCCTGGCTGGATTTTGTAGGAGTTTGACCTTATCAGCTTCTTCTGCTTTTTTCCGGTCTGGTGCAATGCACTTTTCGGTTAACAAGTCAACATCAATTTCTTTGTTGTAAAAGGGTAATTGGAAGGTGGCTTTCTTTTCGGAGAAAGTGTTTATAGCCTTTACCTCTACAATCGGAGAGATTGAGGTCTGCAGCGTAGATCCTTCGGGTCAGATACATTTGTGCTAAGTTATAGCCCTGTATAGACAACTTGTTGACTATACTCGGTCATGTAGCTTACTCGCTTATGCTATTT
>AoudOld_161461;Kyollomyces
ACTTGATCCAAATCAGATAAGAGTACCGCTGAACTTAAGCATATCAATAAGCGGAGGAAAAGAAACTAACAAGGATTCCCTAGTAACGGCGAGTGAAGCGGGAAGAGCTCAAATTTGAAATCTTAAAGGGTTTCCTTTACGAATTGTAGTTTAAAGAAGTGTTTCTGTTGAGGTTTTGGTAAAAGTTCTTTGGAATAGGACATCATAGAGGGTGAGATCCGTATTGACCTTTACTTTCAACTTTGTGATACACTTTCAAAGAGTCGGATTGTTTGGGAATGCAGTCCAAAATGGGTGGTAAATTCATCTAAAGCTAAATATTGGCGAGAGACCGATAGCGAACAAGTACCGTGAGGGAAAGATGAAAGAACTTTGAAAGAGAGTTAAACAGTACGTGAATTGTCAAAAGGGAAGCGTTTGACACCAGTGTTGTTTTCTGAAAATCAATTAAAGAACTGTTTATGCTAAGTTGTTTAGACTTTATCAGCTAACTGTTTAGTTTTGAGCTTTTCTTTAATGCACTTTCAGTTAACAAGTCAACTACAATTTCTTTTGCTGTAAAAAGCTTGAGGAAGGTGGCTTGAGATTCGTCTTAAGTGTTTATAGCCTCTTGCCTATGCAGTCGGAGAGATTGAGGTCTGCAGCGTAGTCCTTCGGGCTAAATGCATTTGTGCTAAGTTATAGCATTTTATAGACAACTTGTTGACTATGATTGTCTTGTAGCTTACTCGCTTATGTTATT
>AoudOld_161566;Kyollomyces
ACTTGATCTCAAATCAGATAAGAGTACCCGCTGAACTTAAGCATATCAATAAGCGGAGGAAAAGAAACTAACAAGGATTCCCCTAGTAACGGCGAGTGAAGCGGGAAGAGCTCAAATTTGAAATCTAAAGGGTTTCCCTTTACGAATTGTAGTTTAAAGAAGTGTTTTCTGTTGAGGTTTTGGTAAAAGTTCTTTGGAATAGGACATCATAGAGGGTGAGAATCCCGTATTTGACCTTTACTTTCAACTTTGTGATACACTTTCAAAGAGTCGGATTGTTTGGGAATGCAGTCCAAAATGGGTGGTAAATTTCATCTAAAGCTAAATATTGGCGAGAGACCGATAGCGAACAAGTACCGTGAGGGAAAGATGAAAAGAACTTTGAAAAGAGAGTTAAACAGTACGTGAAATTGTCAAAAGGGAAGCGTTTGACACCAGTGTTGTTTTTCTGAAAATCAATTAAAGAACTGTTTATGCTAAGTTGTTTAGACTTTATCAGCTAACTGTTTAGTTTTGAGCTTTTCTTTAATGCACTTTTCAGTTAACAAGTCAACATCAATTTCTTTTGCTGTAAAAAAGCTTGAGGAAGGTGGCTTGAGATTCGTCTTAAGTGTTTATAGCCTCTTGCCTATGCAGTCGGAGAGATTGAGGTCTGCAGCGTAGATCCTTCGGGGCTAAATGCATTTGTGCTAAGTTATAGCATTTTATAGACAACTTGTTGACTATGATTTGTCTTGTAGCTTACTCGCTTATGTTATTTTACCTACGCTTAGGATGTTG
>AoudOld_161576;Feramyces
ACTTGATCTCAAATCAGATAAGAGTACCCGCTGAACTTAAGCATATCAATAAGCGGAGGAAAAGAAACTAACAAGGATTCCCTTAGTAACGGCGAGTGAAGCGGGAAGAGCTCAAATTTGAAATCTTCAAGGTTCTACCTTGACGAATTGTAGTTTAAAGAAGTGTTTTCTGTTAGAGGAGTGCCAAAAGTTCTTTGGAATAGGACATCATAGAGGGTGAGAATCCCGTATTTGGTCATTCTTTCTAGCTGTGTGATACACTTTCAAAGAGTCGGATTGTTTGGGAATGCGGTCCAAAATGGGTGGTAAATTTCATCTAAAGCTAAATATTGGCGAGAGACCAATAGCGAACAAGTACCGTGAGGGAAAGATGAAAAGAACTTTGAAAAGAGAGTTAAACAGTACGTGAAATTGTCAAAAGGGAAGCGTTTGACACCAGTGTTGTTTTTCCGAAAATCAATTGTGCCTGGCTGGATTTTGTAGGAGTTTGACCTATCAGCTTCTTCTGCTTTTTTCCGGTCTGGTGCAATGCACTTTTCGGTTAACAAGTCAACATCAATTTCTTTTGTTGTAAAAGGGTAATTGGAAGGTGGCTTTCTTTTCGGAGAAAGTGTTTATAGCCTTTTACCTCTACAATCGGAGAGATTGAGGTCTGCAGCGTAGATCCTTCGGGTTAGATACATTTGTGCTAAGTTATAGCCCTGTATAGACAACTTGTTGACTATACTCGGTCATGTAGCTTACTCGCTTATGCTATTTTACCTACGCTTAGGATGTTG
>AoudOld_16165;Feramyces
ACTTGATCTCAAATCAGATAAGAGTACCCGCTGAACTTAAGCATATCAATAAGCGGAGGAAAAGAAACTAACAAGGATTCCCTTAGTAACGGCGGGTGAAGCGGAAGAGCTCAAATTTGAAATCTTCAAGGTTCTACCTTGACGAATTGTGGTTTAAAGAAGTGTTTTCTGTTAGAGGAGTGGCAAAAGTTCTTTGGAATAGGACATCATAGAGGGTGAGAATCCCGTATTTGGTCATTCTTTCTAGCTGTGTGATACACTTTCAAAGAGTCGGATTGTTTGGGAATGCAGTCCAAAATGGGTGGTAAATTTCATCTAAAGCTAAATATTGGCGAGAGACCGATAGCGAACAAGTACCGTGAGGAAAGATGAAAAGAACTTTGAAAAGAGAGTTAAACAGTACGTGAAATTGTCAAAAGGGAAGCGTTTGACACCAGTGTTGTTTTTCCGAAAATCAATTGTGCCTGGCTGGATTTTGTAGGAGTTTGACCTTATCAGCTTCTTCTGCTTTTTTCCGGTCTGGTGCAATGCACTTTTCGGTTAACAAGTCAACATCAATTTCTTTTGTTGTAAAAGGGTAATTGGAAGGTGGCTTTCTTTTCGGAGAAAGTGTTTATAGCCTTTTACCTCTACAATCGGAGAGATTGAGGTCTGCAGCGTAGATCCCTCGGGTTAGATACATTTGTGCTAAGTTATAGCCCTGTATAGACAACTTGTTGACTATACTCGGTCATGTAGCTTACTCGCTTATGCTATTTTACCTACGCTTAGG
>AoudOld_161722;Feramyces
ACTTGATCTCAAATCAGATAAGAGTACCCGCTGAACTTAAGCATATCAATAAGCGGAGGAAAAGAAACTAACAAGGATTCCCTTAGTAACGGCGAGTGAAGCGGGAAGAGCTCAAATTTGAAATCTTCAAGGTTCTACCTTGACGAATTGTAGTTTAAAGAAGTGTTTTCTGTTAGAGGAGTGGCAAAAGTTCTTTGGAATAGGACATCATGGAGGGTGAGAATCCCGTATTTGGTCATTCTTTCTAGCTGTGTGATACACTTTCAAAGAGTCGGATTGTTTGGGAATGCAGTCCAAAATGGGTGGTAAATTTCATCTAAAGCTAAATATTGGCGAGAGACCGATAGCGAACAAGTACCGTGAGGGAAAGATGAAAAGAACTTTGAAAAGAGAGTTAAACAGTACGTGAAATTGTCAAAAGGGAAGCGTTTGACACCAGTGTTGTTTTTCCGAAAATCAATTGTGCCTGGCTGGATTTTGTAGGAGTTTGACCTTATCAGCTTCTTCTGCTTTTTTCCGGTCTGGTGCAATGCACTTTTCGGTTAACAAGTCAACATCAATTTCTTTTGTTGTAAAAGGGTAATTGGAAGGTGGCTTTCTTTTCGGAGAAAGTGTTTATAGCCTTTTACCTCTACAATCGGAGAGATTGAGGTCTGCAGCGTAGATCCTTCGGGGTTAGATATATTTGTGCTAAGTTATAGCCCTGTATAGACAACTTGTTGACTATACTCGGTCATGTAGCTTACTCGCTTATGCTATTTTACCTACGCTTAGGATGTTG
>AoudOld_161779;Feramyces
ACTTGATCTCAAATCAGATAAGAGTACCGCTGAACTTAAGCATATCAATAAGCGGAGGAAAAGAAACTAACAAGGATTCCTTAGTAACGGCGAGTGAAGCGGAAGAGCTCAAATTTGAAATCTTCAAGGTTCTACCTTGACGAATTGTAGTTTAAAGAAGTGTTTCTGTTAGAGGAGTGGCAAAAGTTCTTTGGAATAGGACATCATAGAGGGTGAGAATCCGTATTTGGTCATTCTTTCTAGCTGTGTGATACACTTTCAAAGAGTCGGATTGTTTGGGAATGCAGTCCAAAATGGGTGGTAAATTTCATCTAAAGCTAAATATTGGCGAGAGACGATAGCGAACAAGTACCGTGAGGGAAAGATGAAAGAACTTTGAAAAGAGAGTTAAACAGTACGTGAAATTGTCAAAAGGGAAGCGTTTGACACCAGTGTTGTTTTTCCGAAAATCAATTGTGCCTGGCTGGATTTTGTAGGAGTTTGACCTTATCAGCTTCTTCTGCTTTTTTCCGGTCTGGTGCAATGCACTTTTCGGTTAACAAGTCAACATCAATTTCTTTTGTTGTAAAAGGGTAATTGGAAGGTGGCTTTCTTTTCGGAGAAAGTGTTTATAGCCTTTTACCTCTACAATCGGAGAGATTGAGGTCTGCAGCGTAGATCCTTCGGGTTAGATACATTTGTGCTAAGTTATAGCCTGTATAGACAACTTGTTGACTATACTCGGTCATGTAGCTTACTCGCTTATGCTATTT
>AoudOld_161793;Piromyces
ACTTGATCTCAAATCAGATAAGAGTACCCGCTGAACTTAAGCATATCAATAAGCGGAGGAAAAGAAACTAACAAGGATTCCCTTAGTAACGGCGAGTGAAGCGGGAAGAGCTCAAATTTGAAATCTTCAAGGTTTTACCTTGACGAATTGTAGTTTAAAGAAGTGTTTTCTGTTGAAGTTTCGGTAAAAGTTCTTTGGAATAGGACATCATAGAGGGTGAGAATCCCGTATTTGACCGTTATTTTCAGCTGTGTGATACACTTTCAAAGAGTCGGATTGTTTGGGAATGCAGTCCAAAATGGGTGGTAAATTTCATCTAAAGCTAAATATTGGCGAGAGACCGATAGCGAACAAGTACCGTGAGGGAAAGATGAAAAGAACTTTGAAAAGAGAGTTAAACAGTACGTGAAATTGTCAAAAGGGAAGCGTTTGACACCAGTGTTGTTTTCTCGAAAATCAATTAAAAATGGCTTGATTTTGTGTTGTATTGACCTTAAAAGCTTTCTGCACTTTTTTCATGTCTTTTTTAATGCACTTTTCGTTTAACAAGTCAACATCAGTTTCTTTTGTTGTAAAAAGGTCATTGGAAGGTGGCTTTCTTTTCGGAGAAAGTGTTTATAGCCTTTGACTCCTGCAATCGGAGAGACTGAGGTCTGCAGCGTAGATCCTTCTTTGGATTAGATTCATTTGTGCTAAGTTATAGCTTTTTATAGACAACTTGTTGACTATATTTAGTCTTGTAGCTTACTCGCTTATGC
>AoudOld_161848;Piromyces
ACTTGATCTCAAATCAGATAAGAGTACCCGCTGAACTTAAGCATATCAATAAGCGGAGGAAAAGAAACTAACAAGGATTCCTTAGTAACGGCGAGTGAAGCGGGAAGAGCTCAAATTTGAAATCTTCAAGGTTTACCTTGACGAATTGTAGTTTAAAGAAGTGTTTTCTGTTGAAGTTTTGGTAAAAGTTCTTTGGAATAGGACATCATAGAGGGTGAGAATCCGTATTTGACCATTATTTTCAGCTGTGTGATACACTTTCAAAGAGTCGGATTGTTTGGGAATGCAGTCCAAAATGGGTGGTAAATTTCATCTAAAGCTAATATTGGCGAGAGACCGATAGCGAACAAGTACCGTGAGGGAAAGATGAAAAGAACTTTGAAAAGAGAGTTAAACAGTACGTGAAATTGTCAAAAGGGAAGCGTTTGACACCAGTGTTGTTTTCTCGAAAATCAATTAAAAAGAGTTGGATTTTGTGTTGTATTGACCTTAACAGCTCGCTTCACTCTTTTCTTGCTTTTTTTAATGCACTTTTCGTTTAACAAGTCAACATCAGTTTCTTTTGTTGTAAAAGGGTCATTGGAAGGTGGCCTTCTCTTCGGAGAAAGTGTTTATAGCCTTTGATCTCTGCAATCGGAGAGACTGAGGTCTGCAGCGTAGATCCTTCGGGTTAGATACATTTGTGCTAAGCTACAGCTTTTCATAGACAACTTGTTGACTATGTTTAGTCTTGTAACTTACCCGCTTATGCTATTT
>AoudOld_161890;Feramyces
ACTTGATCTCAAATCAGATAAGAGTACCCGCTGAACTTAAGCATATCAATAAGCGGAGGAAAAGAAACTAACAAGGATTCCCTTAGTAACGGCGAGTGAAGCGGGAAGAGCTCAAATTTGAAATCTTCAAGGTTCTACCTTGACGAATTGTAGTTTAAAGAAGTGTTTTCTGTTAGAGGAGTGGCAAAAGTTCTTTGGAATAGGACATCATAGAGGGTGAGAATCCCGTATTTGGTCATTCTTTCTAGCTGTGTGATACACTTTCAAAGAGTCGGATTGTTCGGGAATGCAGTCCAAAATGAGTGGTAAATTTCATCTAAAGCTAAATATTGGCGAGAGACCGATAGCGAACAAGTACCGTGAGGGAAAGATGAAAAGAACTTTGAAAAGAGAGTTAAACAGTACGTGAAATTGTCAAAAGGGAAGCGTTTGACACCAGTGTTGTTTTTCCGAAAATCAATTGTGCCTGGCTGGATTTTGTAGGAGTTTGACCTTATCAGCTTCTTCTGCTTTTTTCCGGTCTGGTGCAATGCACTTTTCGGTTAACAAGTCAACATCAATTTCTTTTGTTGTAAAAGGGTAATTGGAAGGTGGCTTTCTTTTCGGAGAAAGTGTTTATAGCCTTTTACCTCTACAATCGGAGAGATTGAGGTCTGCAGCGTAGATCCTTCGGGGTTAGATACATTTGTGCTAAGTTATAGCCCTGTATAGACAACTTGTTGACTATACTCGGTCATGTAGCTTACTCGCTTATGCTATTT
>AoudOld_161922;Kyollomyces
ACTTGATCTCAAATCAGATAAGAGTACCCGCTGAACTTAAGCATATCAATAAGCGGAGGAAAAGAAACTAACAAGGATTCCTCTAGTAACGGCGAGTGAAGCGGGAAGAGCTCAAATTTGAAATCTTAAAGGGTTTCCCTTTACGAATTGTAGTTTAAAGAAGTGTTTTCTGTTGAGGTTTTGGTAAAGGTTCTTTGGAATAGGACATCATAGAGGGTGAGAATCCCGTATTTGACCTTTACTTTCAACTTTGTGATACACTTTCAAAGAGTCGGATTGTTTGGGAATGCAGTCCAAAATGGGTGGTAAATTTCATCTAAAGCTAAATATTGGCGAGAGACCGATAGCGAACAAGTACCGTGAGGGAAAGATGAAAAGAACTTTGAAAAGAGAGTTAAACAGTACGTGAAATTGTCAAAAGGGAAGCGTTTGACACCAGTGTTGTTTTTCTGAAAATCAATTAAAGAACTGTTTATGCTAAGTTGCCTAGACTTTATCAGCTAACTGTTTAGTTTTGAGCTTTTCTTTAATGCACTTTTCAGTTAACAAGTCAACATCAATTTCTTTTGCTGTAAAAAAGCTTGAGGAAGGTGGCTTGAGATTCGTCTTAAGTGTTTATAGCCTCTTGCCTATGCAGTCGGAGAGATTGAGGTCTGCAGCGTAGATCCTTCGGGGCTAAATGCATTTGTGCTAAGTTATAGCGTTTTATAGACAACTTGTTGACTATGATTTGTCTTGTAGCTTACTCGCTTATGTTATTT
>AoudOld_16199;Kyollomyces
ACTTGATCTCAAATCAGATAAGAGTACCGCTGAACTTAAGCATATCAATAAGCGGAGGAAAGAAACTAACAAGGATTCCCTAGTAACGGCGAGTGAAGCGGGAAGAGCTCAAATTTGAAATCTTAAAGGTTTCCCTTTACGAATTGTAGTTTAAAGAAGTGTTTTCTGTTGAGGTTTTGGTAAAAGTTCTTTGGAATAGGACATTATAGAGGGTGAGAATCCCGTATTTGACCTTTACTTTCACTTTGTGATACACTTTCAAAGAGTCGGATTGTTTGGGAATGCAGTCCAAAATGGTGGTAAATTTCATCTAAAGCTAAATATTGGCGAGAGACCGATAGCGAACAAGTACCGTGAGGGAAAGATGAAAAGAACTTTGAAAAGAGAGTTAACAGTACGTGAAATTGTCAAAAGGGAAGCGTTTGACACCAGTGTTGTTTTTCTGAAAATCAATTAAAGAACTGTTTATGCTAAGTTGTTTAGACTTTATCAGCTAACTGTTTAGTTTTGAGCTTTTCTTTAATGCACTTTTCAGTTAACAAGTCAACATCAATTTCTTTTGCTGTAAAAAGCTTGAGGAAGGTGGCTTGAGATTCGTCTTAAGTGTTTATAGCCTCTTGCCTATGCAGTCGGAGAGATTGAGGTCTGCAGCGTAGATCCTTCGGGGCTAAATGCATTTGTGTAAGTTATAGCATTTTATAGACAACTTGTTGACTATGATTTGTCTTGTAGCTTACTCGCTTATGTTATTT
>AoudOld_162210;Feramyces
ACTTGATCTCAAATCAGATAAGAGTACCCGCTGAACTTAAGCATATCAATAAGCGGAGGAAAAGAAACTAACAAGGATTCCCTTAGTAACGGCGAGTGAAGCGGGAAGAGCTCAAATTTGAAATCTTCAAGGTTCTACCTTGACGAATTGTAGTTTAAAGAAGTGTTTTCTGTTAGAGGAGTGGCAAAAGTTCTTTGGAATAGGACATCATAGAGGGTGAGAATCCCGTATTTGGTCATTCTTTCTAGCTGTGTGATACACTTTCAAAGAGTCGGATTGTTTGGGAATGCAGTCCAAAATGGGTGGTAAATTTCATCTAAAGCTAAATATTGGCGAGAGACCGATAGCGAACAAGTACCGTGAGGGAAAGATGAAAAGAACTTTGAAAAGAGAGTTAAACAGTACGTGAAATTGTCAAAAGGGAAGCGTTTGACACCAGTGTTGTTTTTCCGAAAATCAATTGTGCCTGGCTGGATTTTGTAGGAGCTTGACCTTATCAGCTTCTTCTGCTTTTTTCCGGTCTGGTGCAATGCACTTTTCGGTTAACAAGTCAACATCAATTTCCTTTGTTGTAAAAGGGTAATTGGAAGGTGGCTTTCTTTTCGGAGAAGTGTTTATAGCCTTTTACCTCTACAATCGGAGAGATTGAGGTCTGCAGCGTAGATCCTTCGGGTTAGATACATTTGTGCTAAGTTATAGCCCTGTATAGACAACTTGTTGACTATACTCGGTCATGTAGCTTACTCGCTTATGCTATTTTACCTACGCTTAGGATGTTGA
>AoudOld_16225;Feramyces
ACTTGATCTCAAATCAGATAAGAGTACCCGCTGAACTTAAGCATATCAATAAGCGGAGGAAAGAAACTAACAAGGATTCCCTTAGTAACGGCGAGTGAAGCGGGAAGAGCTCAAATTTGAAATCTTCAAGGTTCTACCTTGACGAATTGTAGTTTAAAGAAGTGTTTTCTGTTAGAGGAGTGGCAAAAGTTCTTTGGAATAGGACATCATAGAGGGTGAGAATCCCGTATTTGGTCATTCTTTCTAGCTGTGTGATACACTTTCAAAGAGTCGGATTGTTTGGGAATGCAGTCCAAAATGGGTGGTAAATTTCATCTAAAGCTAAATATTGGCGAGAGACCGATAGCGAACAAGTACCGTGAGGGAAAGATGAAAAGAACTTTGAAAAGAGAGTTAAACAGTACGTGAAATTGTCAAAAGGGAAGCGTTTGACACCAGTGTTGTTTTCCGAAAATCAATTGTGCTGGCTGATTTTGTAGGAGTTTGACTTATCAGCTTCTTCTGCTTTTTTCCGGTCTGGTGCAATGCACTTTTCGGTTAACAAGTCAACATCAATTTCTTTTGTTGTAAAAGGGTAATTGGAAGGTGGCTTTCTTTTCGGAGGAAGTGTTTATAGCCTTTTACCTCTACAATCGGAGAGATTGAGGTCTGCAGCGTAGATCCTTCGGGTTAGATACATTTGTGCTAAGTTATAGCCTGTATAGACAACTTGTTGACTATACTCGTCATGTAGCTTA
>AoudOld_162483;Feramyces
ACTTGATCTCAAATCAGATAAGAGTACCCGCTGAACTTAAGCATATCAATAAGCGGAGGAAAAGAAACTAACAAGGATTCCCTTAGTAACGGCGAGTGAAGCGGGAAGAGCTCAAATTTGAAATCTTCAAGGTTCTACCTTGACGAATTGTAGTTTAAAGAAGTGTTTTCTGTTAGAGGAGTGGCAAAAGTTCTTTGGAATAGGACATCATAGAGGGTGAGAATCCCGTATTTGGTCATTCTTTCTAGCTGTGTGATACACTTTCAAAGAGTCGGATTGTTTGGGAATGCAGTCCAAATGGGTGGTAAATTTCATCTAAAGCTAAATATTGGCGAGAGACCGATAGCGAACAAGTACCGTGAGGGAAAGATGAAAAGAACTTTGAAAAGAGAGTTAAACAGTACGTGAAATTGTCAAAAGGGAAGCGTTTGACACCAGTGTTGTTTTTCCGAAAATCAATTGTGCCTGGCTGGATTTTGTAGGAGTTTGACCTTATCAGCTTCTTCTGCTTTTTTCCGGTCTGGTGCAATGCACTTTTCGGTTAACAAGTCAACATCAATTTCTTTTGTTGTAAAAGGGTAATTGGAAGGTGGCTTTCTTTTCGGAGAAAGTGTTTATAGCCTTTTACCTCTACAATCGGAGAGATTGAGGTCTGCAGCGTAGATCCTTCGGGGTTAGATACATTTGTGCTAAGCTACAGCTTTCATAGACAACTTGTTGACTATGTTAGTCTTGTAACTTACCCGCTTATGCTATTTTACCTACGCTTAGGAT
>AoudOld_16277;Feramyces
ACTTGATCTCAAATCAGATAAGAGTACCCGCTGAACTTAAGCATATCAATAAGCGGAGGAAAAGAAACTAACAAGGATTCCCTTAGTAACGGCGAGTGAAGCGGGAAGAGCTCAAATTTGAAATCTTCAAGGTTCTACCTTGACGAATTGTAGTTTAAAGAAGTGTTTTCTGTTAGAGGAGTGGCAAAAGTTCTTTGGAATAGGACATCATAGAGGGTGAGAATCCCGTATTTGGTCATTCTTTCTAGCTGTGTGATACACTTTCAAAGAGTCGGATTGTTTGGGAATGCAGTCCAAAATGGGTGGTAAATTTCATCTAAAGCTAAATATTGGCGAGAGACCGATAGCGAACAAGTACCGTGAGGGAAAGATGAAAAGAACTTTGAAAAGAGAGTTAAACAGTACGTGAAATTGTCAAAGGGAAGCGTTTGACACCAGTGTTGTTTTTCCCGAAAATCAATTGTGCCTGGCTGGATTTTGTAGGAGTTTGACCTTATCAGCTTCTTCTGCTTTTTTCCGGTCTGGTGCAATGCACTTTTCGGTTAACAAGTCAACATCAATTTCTTTTGTTGTAAAAGGGTAATTGGAAGGTGGCTTTCTTTTCGGAGAAAGTGTTTATAGCCTTTTACCTCTACAATCGGAGAGATTGAGGTCTGCAGCGTAGATCCTTCGGGGTTAGATACATTTGTGCTAAGTTATAGCCCTGTATAGACAACTTGTTGACTATACTCGGTCATGTAGCTTACTCGCTTATGCTATTT
>AoudOld_162806;Kyollomyces
ACTTGATCTCAAATCAGATAAGAGTACCCGCTGAACTTAAGCATATCAATAAGCGGAGGAAAAGAAACTAACAAGGATTCCCCTAGTAACGGCGAGTGAAGCGGGAAGAGCTCAAATTTGAAATCTTAAAGGGTTTCCCTTTACGAATTGTAGTTTAAAGAAGTGTTTTCTGTTGAGGTTTTGGTAAAAGTTCTTTGGAATAGGACATCATAGAGGGTGAGAATCCCGTATTTGACCTTTACTTTCAACTTTGTGATACACTTTCAAAGAGTCGGATTGTTTGGGAATGCAGTCCAAAATGGGTGGTAAATTTCATCTAAAGCTAAATATTGGCGAGAGACCGATAGCGAACAAGTACCGTGAGGGAAAGATGAAAAGAACTTTGAAAAGAGAGTTAAACAGTACGTGAAATTGTCAAAAGGGAAGCGTTTGACACCAGTGTTGTTTTTCTGAAAATCAATTAAAGAACTGTTCATGCTAAGTTGTTTAGACTTTATCAGCTAACTGTTTAGTTTTGAGCTTTTCTTTAATGCACTTTTCAGTTAACAAGTCAACATCAATTTCTTTTGCTGTAAAAAAGCTTGAGGAAGGTGGCTTGAGATTCGTCTTAAGTGTTTATAGCCTCTTGCCTATGCAGTCGGAGAGATTGAGGTCTGCAGCGTAGATCCTTCGGGGCTAAATGCATTTGTGCTAAGTTATAGCATTTTATAGACAACTTGTTGACTATGATTTGTCTTGTAGCTTACTCGCTTATGTTATTT
>AoudOld_16288;Kyollomyces
ACTTGATCTCAAATCAGATAAGAGTACCCGCTGAACTTAAGCATATCAATAAGCGGAGGAAAAGAAACTACAAGGATTCCCCTAGTAACGGCGAGTGAAGCGGGAAGAGCTCAAATTTGAAATCTTAAAGGGTTTCCCTTTACGCATTGTAGTTTAAAGAAGTGTTTTCTGTTGAGGTTTTGGTAAAAGTTCTTTGGAATAGGACATCATAGAGGGTGAGAATCCCGTATTTGACCTTTACTTTCAACTTTGTGATACACTTTCAAAGAGTCGGATTGTTTGGGAATGCAGTCCAAAATGGGTGGTAAATTTCATCTAAAGCTAAATATTGGCGAGAGACCGATAGCGAACAAGTACCGTGAGGGAAAGATGAAAAGAACTTTGAAAAGAGAGTTAAACAGCACGTGAAATTGTCAAAAGGGAAGCGTTTGACACCAGCGTTGTTTTTCTGAAAATCAATTAAAGAACTGTTTATGCTAAGTTGTTTAGACTTTATCAGCTAACTGTTTAGTTTTGAGCTTTTCTTTAATGCACTTTTCAGTTAACAAGTCAACATCAATTTCTTTTGCTGTAAAAAAGCTTGAGGAAGGTGGCATGAGATTCGTCTTAAGTGTTTATAGCCTCTTGCCTATGCAGTCGGAGAGATTGAGGTCTGCAGCGTAGATCCTTCGGGGCTAATGCATTTGTGCTAAGTTATAGCATTTTATAGACAACTTGTTGACTATGATTTGTCTTGTAGCTTACTCGCTTATGTTATTT
>AoudOld_163148;Feramyces
ACTTGATCTCAAATCAGATAAGAGTACCCGCTGAACTTAAGCATATCAATAAGCGGAGGAAAAGAAACTAACAAGGATTCCCTTAGTAACGGCGAGTGAAGCGGGAAGAGCTCAAATTTGAAATCTTCAAGGTTCTACCTTGACGAATTGTAGTTTAAAGAAGTGTTTTCTGTTAGAGGAGTGGCAAAAGTTCTTTGGAATAGGACATCATAGAGGGTGAGAATCCCGTATTTGGTCATTCTTTCTAGCTGTGTGATACACTTTCAAAGAGTCGGATTGTTTGGGAATGCAGTCCAAAATGGGTGGTAAATTTCATCTAAAGCTAAATATTGGCGAGAGACCGATAGCGAACAGTACCGTGAGGGAAAGATGAAAAGAACTTTGAAAAGAGAGTTAAACAGTACGTGAAATTGTCAAAAGGGAAGCGTTTGACACCAGTGTTGTTTTTCCGAAAATCAATTGTGCCTGGCTGGATTTTGTAGGAGTTTGACCTTATCAGCTTCTTCTGCTTTTTTCCGGTCTGGTGCAATGCACTTTTCGGTTAACAAGTCAACATCAATTCTTTTGTTGTAAAAGGGTAATTGGAAGGTGGCTTCTTTTCGGAGAAAGTGTTTATAGCCTTTTACCTCTACAATCGGAGAGATTGAGGTCTGCAGCGTAGATCCTTCGGGTTAGATGCATTTGTGCTAAGTTATAGCCCTGTATAGACAACTTGTTGACTATACTCGGTCATGTAGCTTACTCGCTTATGCTATTTTACCTACGCTTAGGATGTTG
>AoudOld_16411;Kyollomyces
ACTTGATCTCAAATCAGATAAGAGTACCCGCTGAACTTAAGCATATCAATAAGCGGAGGAAAAGAAACTAACAAGGATTCCCCAAGTAACGGCGAGTGAAGCGGGAAGAGCTCAAATTTGAAATCTTAAAGGGTTTCCCTTTACGAATTGTAGTTTAAAGAAGTGTTTTCTGTTGAGGTTTTGGTAAAAGTTCTTTGGAATAGGACATCATAGAGGGTGAGAATCCCGTATTTGACCTTTACTTTCAACTTTGTGATACACTTTCAAAGAGTCGGATTGTTTGGGAATGCAGTCCAAAATGGGTGGTAAATTTCATCTAAAGCTAAATATTGGCGAGAGACCGATAGCGAACAAGTACCGTGAGGGAAAGATGAAAAGAACTTTGAAAAGAGAGTTAAACAGTACGTGAAATTGTCAAAAGGGAAGCGTTTGACACCAGTGTTGTTTTTCTGAAATCAATTAAAGAACTGTTTATGCTAAGCTGTTTAGACTTTATCAGCTATCTGTTTAGTTTTGAGCTTTTCTTTAATGCACTTTTCAGTTAACAAGTCAACATCAATTTCTTTTGCTGTAAAAAAGCTTGAGGAAGGTGGCTTGAGATTCGTCTTAAGTGTTTATAGCCTCTTGCCTATGCAGTCGGAGAGATTGAGGTCTGCAGCGTAGATCCTTCGGGGCTAAATGCATTTGTGCTAAGTTATAGCATTTTATAGACAACTTGTTGACTATGATTTGTCTTGTAGCTTACTCGCTTATGTTATTTTACCTACGCTTAGGATGTTG
>AoudOld_16420;Kyollomyces
ACTTGATCTCAAATCAGATAAGAGTACCCGCTGAACTTAAGCATATCAATAAGCGGAGGAAAAGAAACTAACAAGGATTCCCCTAGTAACGGCGAGTGAAGCGGGAAGAGCTCAAATTTGAAATCTTAAAGGGTTTCCCTTTACGAATTGTAGTTTAAAGAAGTGTTTTCTGTTGAGGTTTTGGTAAAAGTTCTTTGGAACAGGACATCATAGAGGGTGAGAATCCCGTATTTGACCTTTACTTTCAACTTTGTGATACACTTTCAAAGAGTCGGATTGTTTGGGAATGCAGTCCAAAATGGGTGGTAAATTTCATCTAAAGCTAAATGTTGGCGAGAGACCGATAGCGAACAAGTACCGTGAGGGAAAGATGAAAAGAACTTTGAAAAGAGAGTTAAACAGTACGTGAAATTGTCAAAAGGGAAGCGTTTGACACCAGTGTTGTTTTTCTGAAAATCAATTAAAGAACTGTTTATGCTAAGTTGTTTAGACTTTATCAGCTAACTGTTTAGTTTTGAGCTTTTCTTTAATGCACTTTTCAGTTAACAAGTCAACATCAATTTCTTTTGCTGTAAAAAAGCTTGAGGAAGGTGGCTTGAGATTCGTCTTAAGTGTTTATAGCCTCTTGCCTATGCAGTCGGAGAGATTGAGGTCTGCAGCGTAGATCCTTCGGGGCTAAATGCATTTGTGCTAAGTTATAGCATTTTATAGACAACTTGTTGACTATGATTTGTCTTGTAGCTTACTCGCTTATGTTATTTTACCTACGCTTAGGATGTTGA
>AoudOld_16428;Feramyces
ACTTGATCTCAAATCAGATAAGAGTACCCGCTGAACTTAAGCATATCAATAAGCGGAGGAAAAGAAACTAACAAGGATTCCCTTAGTAACGGCGAGTGAAGCGGGAAGAGCTCAAATTTGAAATCTTCAAGGTTCTACCTCGACGAATTGTAGTTTAAAGAAGTGTTTTCTGTTAGAGGAGTGGCAAAAGTTCTTTGGAATAGGACATCATAGAGGGTGAGAATCCCGTATTTGGTCATTCTTTCTAGCTGTGTGATACACTTTCAAAGAGTCGGATTGTTTGGGAATGCAGTCCAAAATGGGTGGTAAATTTCATCTAAAGCTAAATATTGGCGAGAGACCGATAGCGAACAAGTACCGTGAGGGAAAGATGAAAAGAACTTTGAAAAGAGAGTTAAACAGTACGTGAAATTGTCAAAAGGGAAGCGTTTGACACCAGTGTTGTTTTTTCCGAAAATCAATTGTGCCTGGCTGGATTTTGTAGGAGTTTGACCTTATCAGCTTCTTCTGCTTTTTTCCGGTCTGGTGCAATGCACCTTTCGGTTAACAAGTCAACATCAATTTCTTTTGTTGTAAAAGGGTAATTGGAAGGTGGCTTTCTTTTCGGAGAAAGTGTTTATAGCCTTTTACCTCTACAATCGGAGAGATTGAGGTCTGCAGCGCAGATCCTTCGGGGTTAGATACATTTGTGCTAAGTTATAGCCCTGTATAGACAACTTGTTGACTATACTCGGTCATGTAGCTTACTCGCTTATGCTATTT
>AoudOld_16516;Piromyces
ACTTGATCTCAAATCAGATAAGAGTACCCGCTGAACTTAAGCATATCAATAAGCGGAGGAAAAGAAACTAACAAGGATTCCCTTAGTAACGGCGAGTGAAGCGGGAAGAGCTCAAATTTGAAATCTTCAAGGTTTTACCTTGACGAATTGTAGTTTAAAGAAGTGTTTTCTGTTGAAGTTTTGGTAAAAGTTCTTTGGAATAGGACATCATAGAGGGTGAGAATCCCGTATTTGACCATTATTTTCAGCTGTGTGATACACTTTCAAAGAGTCGGATTGTTTGGGAATGCAGTCCAAAATGGGTGGTAAATTTCATCTAAAGCTAAATATTGGCGAGAGACCGATAGCGAACAAGTACCGTGAGGGAAAGATGAAAAGAACTTTGAAAAGAGAGTTAAACAGTACGTGAAATTGTCAAAAGGGAAGCGTTTGACACCAGTGTTGTTTTCTCGAAAATCAATTAAAAAGAGTTGGATTTTGTGTTGTATTGACCTTAACAGCTTGCTTCACTCTTTTCTTGCTTTTTTTAATGCACTTTTCGTTTAACAAGTCAACATCAGTTTCTTTTGTTGTAAAAGGGTCATTGGAAGGTGGCTTTCTCTTCGGGAAAGTGTTTATAGCCTTTGATCTCTGCAATCGGAGAGACTGAGGTCTGCAGCGTAGATCCTTCGGGTTAGATACATTTGTGCTAAGCTACAGCTTTTCATAGACAACTTGTTGACTATGTTTAGTCTTGTAACTTACCCGCTTATGCTATTTTACCTACGCTTAGGATGTTG
>AoudOld_16542;Feramyces
ACTTGATCTCAAATCAGATAAGAGTACCCGCTGAACTTAAGCATATCAATAAGCGGAGGAAAAGAAACTAACAAGGATTCCCTTAGTAACGGCGAGTGAAGCGGGAAGAGCTCAAATTTGAAATCTTCAAGGTTCTACCTTGACGAATTGTAGTTTAAAGAAGTGTTTTCTGTTAGAGGAGTGGCAAAAGTTCTTTGGAATAGGACATCATAGAGGGTGAGAATCCCGTATTTGGTCATTCTTTCTAGCTGTGTGATACACTTTCAAAGAGTCGGATTGTTTGGGAATGCAGTCCAAAATGGGTGGTAAATTTCATCTAAGCTAAATATTGGCGAGAGACCGATAGCGAACAAGTACCGTGAGGGAAAGATGAAAAGAACTTTGAAAAGAGAGTTAAACAGTACGTGAAATTGTCAAAAGGGAAGCGTTTGACACCAGTGTTGTTTTTCCGAAAATCAATTGTGCCTGGCTGGATTTTGTAGGAGTTTGACCTTATCAGCTTCTTCTGCTTTTTTCCGGTCTGGTGCAATGCACTTTTCGGTTAACAAGTCAACATCAATTTCTTTTGTTGTAAAAGGGTAATTGGAAGGTGGCTTTCTTTTCGGAGAAAGTGTTTATAGCCTTTTACCTCTACAATCGGAGAGATTGAGGTCTGCAGCGTAGATCCTTCGGGGTTAGATACATTTGTGCTAAGTTATAGCCCTGTATAGACAACTTGTTGACTATACTCGGTCATGTAGCTTACTCGCTTATGCTATTT
>AoudOld_16608;Feramyces
ACTTGATCTCAAATCAGATAAGAGTACCGCTGAACTTAAGCATATCAATAAGCGGAGGAAAAGAAACTAACAAGGATTCCCTTAGTAACGGCGAGTGAAGCGGGAAGAGCTCAAATTTGAAATCTTCAAGGTTCTACCTTGACGAATTGTAGTTTAAAGAAGTGTTTTCTGTTAGAGGAGTGGCAAAAGTTCTTTGAATAGGACATCATAGAGGGTGAGAATCCCGTATTTGGTCATTCTTTCTAGCTGTGTGATACACTTTCAAAGAGTCGATTGTTTGGGAATGCAGTCCAAAATGGGTGGTAAATTTCATCTAAAGCTAAATATTGGCAGAGACCGATAGCGAACAAGTACCGTGAGGGAAAGATGAAAAGAGCTTTGAAAAGAGAGTTAAACAGTACGTGAAATTGTCAAAAGGGAAGCGTTTGACACCAGTGTTGTTTTTCCGAAAATCAATTGTGCCTGGCTGGATTTTGTAGGAGTTTGACCTTATCAGCTTCTTCTGCTTCTTTCCGGTCTGGTGCAATGCACTTTTCGGTTAACAAGTCAACATCAATTTCTTTCGTTGTAAAAGGGTAATTGGAAGGTGGCTTTCTTTTCGGAGAAAGTGTTTATAGCCTTTTACCTCTACAATCGGAGAGATTGGGGTCTGCAGCGTAGATCCTTCGGGGTTAGATACATTTGTGCTAAGTTATAGCCCTGTATAGACAACTTGTTGACTATACTCGGTCATGTAGCTTACTCGCTTATGCTATTTTACCTACGCTTAGGATGTGAA
>AoudOld_16618;Piromyces
ACTTGATCTCAAATCAGATAAGAGTACCCGCTGAACTTAAGCATATCAATAAGCGGAGGAAAAGAAACTAACAAGGATTCCCTTAGTAACGGCGAGTGAAGCGGGAAGAGCTCAAATTTGAAATCTTCAAGGTTTTACCTTGACGAATTGTAGTTTAAAGAAGTGTTTTCTGTTGAAGTTTTGGTAAAAGTTCTTTGGAATAGGACATCATAGAGGGTGAGAATCCCGTATTTGACCATTATTTTCAGCTGTGTGATACACTTTCAAAGAGTCGGATTGTTTGGGAATGCAGTCCAAAATGGGTGGTAAATTTCATCTAAAGCTAAATATTGGCGAGAGACCGATAGCGAACAAGTACCGTGAGGGAAAGATGAAAAGAACTTTGAAAAGAGAGTTAAACAGTACGTGAAATTGTCAAAAGGGAAGCGTTTGACACCAGTGTTGTTTTCTCGAAAATCAATTAAAAAGAGTTGGATTTTGTGTTGTATTGACCTTAACAGCTTGCTTCACTCTTTTCTTGCTTTTTTTAATGCACTTTTCGTTTAACAAGTCAACATCAGTTTCTTTTGTTGTAAAAGGGTCATTGGAAGGTGGCTTTCTCTTCGGAGAAAGTGTTTATAGCCTTTGATCTCTGCAATCGGAGAGACTGAGGTCTGCAGCGTAGATCCTTCGGGGTTAGATACATTTGTGCTAAGCTACAGCTTTTCATAGACAACTTGTTGACTATGTTTAGTCTTGTAACTTACCCGCTTATGCTATTT
>AoudOld_16644;Feramyces
ACTTGATCTCAAATCAGATAAGAGTACCCGCTGAACTTAAGCATATCAATAAGCGGAGGAAAAGAAACTAACAAGGATTCCCTTAGTAACGGCGAGTGAAGCGGGAAGAGCTCAAATTTGAAATCTTCAGGGTTCTACCTTGACGAATTGTAGTTTAAAGAAGTGTTTCTGTTAGAGAGTGGCAAAAGTTCTTTGGAATAGGACATCATAGAGGTGAGAATCCCGTATTTGGTCATTCTTTCTAGCTGTGTGATACACTTTCAAAGAGTCGGATTGTTTGGAATGCAGTCCAAAATGGGTGGTAAATTTCATCTAAAGCTAAATATTGGCGAGAGACCGATAGCGAACAAGTACGTGAGGGAAAGATGAAAGAACTTTGAAAAGAGTTAAACAGTACGTGAAATTGTCAAAGGGAAGCGTTTGACACCAGTGTTGTTTTTCCGAAAATCAATTGTGCCTGGCTGGATTTTGTAGGAGTTTGACCTTATCAGCTTCTTCTGCTTTTTTCCGGTCTGGTGCAATGCACTTTTCGGTTAACAAGTCAACATCAATTTCTTTTGTTGTAAAAGGGTAATTGGAAGGTGGCTTCTTTTCGGAGAAAGTGTTTATAGCCTTTTACCTCTACAATCGGAGAGATTGAGGTCTGCAGCGTAGATCCTTCAGGTTAGATACATTTGTGCTAAGTTATAGCCCTGTATAGACAACTTGTTGACTATACTCGGTCATGTAGCTTACTCGCTTATCTATTTTACCTACGCTTAGGAGTGT
>AoudOld_16692;Feramyces
ACTTGATCTCAAATCAGATAAGAGTACCCGCTGAACTTAAGCATATCAATAAGCGGAGGAAAAGAAACTAACAAGGATTCCCTTAGTAACGGCGAGTGAAGCGGGAAGAGCTCAAATTTGAAATCTTCAAGGTTCTACCTTGACGAATTGTAGTTTAAAGAAGTGTTTTCTGTTAGAAGAGTGGCAAAAGTTCTTTGGAATAGGACATCATAGAGGGTGAGAATCCCGTATTTGGTCATTCTTTCTAGCTGTGTGATACACTTTCAAAGAGTCGGATTGTTTGGGAATGCAGTCCAAAATGGGTGGTAAATTTCATCTAAAGCTAAATATTGGCGAGAGACCGATAGCGAACAAGTACCGTGAGGGAAAGATGAAAAGAACTTTGAAAAGAGGTTAAACAGTACGTGAAATTGTCAAAAGGGAAGCGTTTGACACCAGTGTTGTTTTTCCGAAAACCAATTGTGCCTGGCTGGATTTTGTAGGAGTTTGACCTTATCAGCTTCTTCTGCTTTTTTCCGGTCTGGTGCAATGCACTTTTCGGTTAACAAGTCAACATCAATTTCTTTTGTTGTAAAAGGGTAATTGGAAGGTGGCTTTCTTTTCGGAGAAAGTGTTTATAGCCTTTTACCTCTACAATCGGAGAGATTGAGGTCTGCAGCGTAGATCCTTCGGGGTTAGATACATTTGTGCTAAGTTATAGCCCTGTATAGACAACTTGTTGACTATACTCGGTCATGTAGCTTACTCGCTTATGCTATTT
>AoudOld_16697;Piromyces
ACTTGATCTCAAATCAGATAAGAGTACCCGCTGAACTTAAGCATATCAATAAGCGGAGGAAAAGAAACTAACAAGGATTCCCTTAGTAACGGCGAGTGAAGCGGGAAGAGCTCAAATTTGAAATCTTCTAGGTTTTACCTTGACGAATTGTAGTTTAAAGAAGTGTTTTCTGTTGAAGTTTTGGTAAAAGTTCTTGGAATAGGACATCATAGAGGGTGAGAATCCCGTATTTGACCATTATTTTCAGCTGTGTGATACACTTTCAAAGAGTCGGATTGTTTGGGAATGCAGTCCAAAATGGGTGGTAAATTTCATCTAAGGCTAAATATTGGCGAGAGACCGATAGCGAACAAGTACCGTGAGGGAAAGATGAAAAGAACTTTGAAAAGAGAGTTAAACAGTACGTGAAATTGTCAAAAGGGAAGCGTTTGACACCAGTGTTGTTTTCTCGAAAATCAATTAAAAAAGTTGGATTTTGTGTTGTATTGACCTTAACAGCTTGCTTCACTCTTTTCCTGCTTTTTTTAATGCACTTTTCGTTTAACAAGTCAACATCAGTTTCTTTTGTTGTAAAAGGGTCATTGGAAGGTGGCTTTCTCTTCGGAGAAAGTGTTTATAGCCTTTGATCTCTGCAATCGGAGAGACTGAGGTCTGCAGCGTAGATCCTTCGGGGTTAGATACATTTGTGCTAAGCTACAGCTTTTCATAGACAACTTGTTGACTATGTTTAGTCTTGTAACTTACCCGCTTATGCTATTTTACCTACGCTTAGGATGTTGA
>AoudOld_16747;Feramyces
ACTTGATCTCAAATCAGATAAGAGTACCCGCTGAACTTAAGCATATCAATAAGCGGAGGAAAAGAAACTAACAAGGATTCCCTTAGTAACGGCGAGTGAAGCGGGAAGAGCTCAAATTTGAAATCTTCAAGGTTCTACCTTGACGAATTGTAGTTTAAAGAAGTGTTTTCTGTTAGAGGAGTGGCAAAAGTTCTTTGGAATAGGACATCATAGAGGGTGAGAATCCCGTATTTGGTCATTCTTTCTAGCTGTGTGATACACTTTCAAAGAGTCGGATTGTTTGGGAATGCAGTCCAAAATGGGTGGTAAACTTCATCTAAAGCTAAATATTGGCGAGAGACCGATAGCGAACAAGTACCGTGAGGGAAAGATGAAAAGAACTTTGAAAAGAGAGTTAAACAGTACGTGAAATTGTCAAAAGGGAAGCGTTTGACACCAGTGTTGTTTTTCCGAAAATCAATTGTGCCTGGCTGGATTTTGTAGGAGTTTGACCTTATCAGCTTCTTCTGCTTTTTTCCGGTCTGGTGCAATGCACTTTTCGGTTAACAAGTCAACATCAATTTCTTTTGTTGTAAAAGGGTAATTGGAAGGTGGCTTTCTTTTCGGAGAAAGTGTTTATAGCCTTTTACCTCTACAATCGGAGAGATTGAGGTCTGCAGCGTAGATCCTTCGGGTTAGATACATTTGTGCTAAGTTATAGCCCTGTATAGACAACTTGTTGACTATACTCGGTCATGTAGCTTACTCGCTTATGCTATTTTACCTACGCTTAGGATGTTGA
>AoudOld_16764;Kyollomyces
ACTTGATCTCAAATCAGATAAGAGTACCCGCTGAACTTAAGCATATCAATAAGCGGAGGAAAGAAACTAACAAGGATTCCCTAGTAACGGCGAGTGAAGCGGGAAGAGCTCAATTTGAAATCTAAAGGGTTTCCCTTACGAATTGTAGTTTAAAGAAGTGTTTCTGTTGAGGTTTGGTAAAAGTTCTTTGGAATAGGACATCATAGAGGTGAGAATCCCGTATTGACCTTTACTTTCAGCTTTGTGATACACTTTCAAAGAGTCGGATTGTTTGGAATGCAGTCCAAAATGGTGGTAAATTTCATCTAAAGCTAAATATTGGCGAGAGACCGATAGCGAACAAGTACCGTGAGGAAAGATGAAAGAACTTTGAAAAGAGAGTTAAACAGTACGTGAAATTGTCAAAAGGGAAGCGTTGACACCAGTGTTGTTTTCTGAAAATCAATTAAAGAACTGTTTATGCTAAGCTGTTTAGACTTATCAGCTATCTGTTTAGTTTTGAGCTTTTCTTTAATGCACTTTTCAGTTAACAAGTCAACATCAATTCTTTTGCTGTAAAAAGCTTGAGGAAGGTGGCTTGAGATTCGTCTTAAGTGTTTATAGCCTCTTGCCTATGCAGTCGGAGAGATTGAGATCTGCAGCGTAGATCCTTCGGGCTAAATGCATTTGTGCTAAGTTAAAGCATTTTATAGACAACTTGTTGACTATGATTGTCTTGTAGCTTACTCGCTTATGTTATTTACTACGCTTAGGATGT
>AoudOld_16780;Piromyces
ACTTGATCTCAAATCAGATAAGAGTACCGCTGAACTTAAGCATATCAATAAGCGGAGGAAAGAAACTAACAAGGATTCCCTTAGTAACGGCGAGTGAAGCGGAAGAGCTCAAATTTGAAATCTTCAAGGTTTTACCTTGACGAATTGTAGTTTAAAGAAGTGTTTTCTGTTGAAGTTTTGGTAAAAGTTCTTTGGAATAGGACATCATAGAGGGTGAGAATCCCGTATTTGACCATTATTTTCACTGTGTGATACACTTTCAAAGAGTCGGATTGTTTGGGAATGCAGTCAAAATGGGTGGTAAATTTCATCTAAAGCTAAATATTGGCGAGAGACCGATAGCGAACAAGTACCGTAGGGAAAGATGAAAAGAACTTTGAAAAGAGAGTTAAACAGTACGTGAAATTGTCAAAAGGGAAGCGTTTGACACCAGTGTTGTTTTTCTCGAAAATCAATTAAAAAAGTTGGATTTTGTGTTGTATTGACCTTAACAGCTTGCTTCACTCTTTTCTTGCTTTTTTAATGCACTTTCGTTTAACAAGTCAACATCAGTTTCTTTTGTTGTAAAAGGGTCATTGGAAGGTGGCTTTCTCTTCGGAGAAAGTGTTTATAGCCTTGTCTCTCTGCAATCGGAGAGACTGAGGTCTGCAGCGTAGATCCTTCGGGGTTAGATACATTTGTGCTAAGCTACAGCTTTCATAGACAACTTGTTGACTATGTTTTAGTCTTGTAACTTACCCGCTTATGCTATTTTACCTACGCTTAGGATGTTGA
>AoudOld_16802;Kyollomyces
ACTTGATCTCAAATCAGATAAGAGTACCCGCTGAACTTAAGCATATCAATAAGCGGAGGAAAAGAAACTAACAAGGATTCCCCTAGTAACGGCGAGTGAAGCGGGAAGAGCCCAAATTTGAAATCTTAAAGGGTTTCCCTTTACGAATTGTAGTTTAAAGAAGTGTTTCTGTTGAGGTTTTGGTAAAAGTTCTTTGGAATAGGACATCATAGAGGGTGAGAATCCCGTATTTGACCTTTACTTTCAACTTTGTGATACACTTTCAAAGAGTCGGATTGTTTGGGAATGCAGTCCAAAATGGGTGGTAAATTTCATCTAAAGCTAAATATTGGCGAGAGACCGATAGCGAACAAGTACCGTGAGGGAAAGATGAAAAGAACTTTGAAAAGAGAGTTAAACAGTACGTGAAATTGTCAAAAGGGAAGCGTTTGACACCAGTGTTGTTTTTCTGAAAATCAATTAAAGAACTGTTTATGCTAAGTGTTTAGACTTTATCAGCTAACTGTTTAGTTTTGAGCTTTTCTTAATGCACTTTTCAGTTAACAAGTCAACATCAATTTCTTTTGCTGTAAAAAAGCTTGAGGAAGGTGGCTTGAGATTCGTCTTAAGTGTTTATAGCCTCTTGCCTATGCAGTCGGAGAGATTGAGGTCTGCAGCGTAGATCCTTCGGGGCTAAATGCATTTGTGCTAAGTTATAGCATTTTATAGACAACTTGTTGACTATGATTTGTCTTGTAGCTTACTCGCTTATGTTATTTTACCTACGCTTAGGATGTTG
>AoudOld_16882;Feramyces
ACTTGATCTCAAATCAGATAAGTGTACCCGCTGAACTTAAGCATATCAATAAGCGGAGGAAAAGAAACTAACAAGGATTCCCTTAGTAACGGCGAGTGAAGCGGGAAGAGCTCAAATTTGAAATCTTCAAGGTTCTACCTTGACGAATTGTAGTTTAAAGAAGTGTTTTCTGTTAGAGGAGTGGCAAAAGTTCTTTGGAATAGGACATCATAGAGGGTGAGAATCCCGTATTTGGTCATTCTTTCTAGCTGTGTGATACACTTTCAAAGAGTCGGATTGTTTGGGAATGCAGTCCAAAATGGGTGGTAAATTTCATCTAAAGCTAAATATTGGCGAGAGACCGATAGCGAACAAGTACCGTGAGGGAAAGATGAAAAGAACTTTGAAAAGAGAGTTAAACAGTACGTGAAATTGTCAAAAGGGAAGCGTTTGACACCAGTGTTGTTTTTCCGAAAATCAATTGTGCCTGGCTGGATTTTGTAGGAGTTTGACCTTATCAGCTTCTTCTGCTTTTTTCCGGTCTGGTGCAATGCACTTTTCGGTTAACAAGTCAACATCAATTTCTTTTGTTGTAAAAGGGTAATTGGAAGGTGGCTTTCTTTTCGGAGAAAGTGTTTATAGCCTTTTACCTCTACAATCGGAGAGATTGAGGTCTGCAGCGTAGATCCTTCGGGGTTAGATACATTTGTGCTAAGTTATAGCCCTGTATAGACAACTTGTTGACTATACTCGGTCATGTAGCTTACTCGCTTATGCTATTT
>AoudOld_16893;Kyollomyces
ACTTGATCTCAAATCAGATAAGAGTACCCGCTGAACTTAAGCATATCAATAAGCGGAGGAAAAGAAACTAACAAGGATTCCCCTAGTAACGGCGAGTGAAGCGGGAAGAGCTCAAATTTGAAATCTTAAAGGGTTTCCCTTTACGAATTGTAGTTTAAAGAAGTGTTTTCTGTTGAGGTTTTGGTAAAAGTTCTTTGGAATAGGACATCATAGAGGGTGAGAATCCCGTATTTGACCTTTACTTTCAACTTTGTGATACACTTTCAAAGAGTCGGATTGTTTGGGAATGCAGTCCAAAATGGGTGGTAAATTTCATCTAAAGCTAAATATTGGCGAGAGACCGATAGCGAACAAGTACCGTGAGGGAAAGATGAAAAGAACTTTGAAAAGAGAGTTAAACAGTACGTGAAATTGTCAAAAGGGAAGCGTTTGACACCAGTGTTGTTTTTCTGAAAATCAATTAAAGAACTGTTTATGCTAAGTTGTTTAGACTTTATCAGCTAACTGTTTAGTTTTGAGCTTTTCTTTAATGCACTTTTCAGTTAACAAGTCAACATCAATCTCTTTTGCTGTAGAAAAGCTTGAGGAAGGTGGCTTGAGATTCGTCTTAAGTGTTTATAGCCTCTTGCCTATGCAGTCGGAGAGATTGAGGTCTGCAGCGTAGATCCTTCGGGGCTAAATGCATTGTGCTAAGTTATAGCATTTTATAGACAACTTGTTGACTATGATTTGTCTTGTAGCTTACTCGCTTATGTTATTTTACCTACGCTTAGGATGT
>AoudOld_1691;Pecoramyces
ACTTGATCTCAAATCAGATAAGAGTACCCGCTGAACTTAAGCATATCAATAAGCGGAGGAAAAGAAACTAACAAGGATTCCCTTAGTAACGGCGAGTGAAGCGGGAAGAGCTCAAATTTGAAATCTTCAAGGTTCTACCTTGACGAATTGTAGTTTAAAGAAGTGTTTTCTGTTAGTGGAGTGGCAAAAGTTCTTTGGAATAGGACATCATAGAGGGTGAGAATCCCGTATTTGGTCATTCCTTCTAGCTTTGTGATACACTTTCAAAGAGTCGGATTGTTTGGGAATGCAGTCCAAAATGGGTGGTAAATTTCATCTAAAGCTAAATATTGGCGAGAGACCGATAGCGAACAAGTACCGTGAGGGAAAGATGAAAAGAACTTTGAAAAGAGAGTTAAACAGTACGTGAAATTGTCAAAAGGGAAGCGTTTGACACCAGTGTTGTTTTTCCGAAAATCAATTATAGATGTTTTGTTTCTGAGGAGTGATGACTACATCGGCTTCCTTCTCTCTTTACGAAACTTTTGTAATGCACTTTTCGGTCAACAAGTCAACATCAATTTCTTTTGTTGTAAAAGAGTATTCGGAAGGTGGCTTTCTTTTCGGAGAAAGTGTTTATAGCCCTATACTTCTACAATCGGAGAGATTGAGGTCTGCAGCGTAGATCCTTCGGGGTTAGATACACTTGTGCTAAGTTATAGCTTTTCATAGACAACTTGTTGACTATGTTTAGTCTTGTAGCTTACTCGCTTGTGCTATTTTACCTACGCTTAG
>AoudOld_16963;Kyollomyces
ACTTGATCTCAAATCAGATAAGAGTACCCGCTGAACTTAAGCATATCAATAAGCGGAGGAAAAGAAACTAACAAGGATTCCCCTAGTAACGGCGAGTGAAGCGGGAAGAGCTCAAATTTGAAATCTTAAAGGGTTTCCCTTTACGAATTGTAGTTTAAAGAAGTGTTTTCTGTTGAGGTTTTGGTAAAAGTTCTTTGGAATAGGACATCATAGAGGGTGAGAATCCCGTATTTGACCTTTACTTTCAACTTTGTGATACACTTTCAAAGAGTCGGATTGTTTGGGAATGCAGTCCAAAATGGGTGGTAAATTTCATCTAAAGCTAAATATTGGCGAGAGACCGATAGCGAACAAGTACCGTGAGGGAAAGATGAAAAGAACTTTGAAAAGAGAGTTAAACAGTACGTGAGATTGTCAAAGGGGAAGCGTTTGACACCAGTGTTGTTTTCTGAAAATCAATTAAAGAACTGTTTATGCTAAGTCGTTTAGACTTTATCACCTAACTGTTTAGTTTTGAGCTTTTCTTTAATGCACTTTTCAGTTAACAAGTCAACATCAATTTCTTTTGCTGTAAAAAAGCTTGAGGAAGGTGGCTTGAGATTCGTCTTAAGTGTTTATAGCCTCTTGCCTATGCAGTCGGAGAGATTGAGGTCTGCAGCGTAGATCCTTCGGGCTAAATGCATTTGTGCTAAGTTATAGCATTTTATAGACAACTTGTTGACTATGATTTGTCTTGTAGCTTACTCGCTTATGTTATTTTACCTACGCTTAGGATGTTG
>AoudOld_16996;Feramyces
ACTTGATCTCAAATCAGATAAGAGTACCCGCTGAACTTAAGCATATCAATAAGCGGAGGAAAAGAAACTAACAAGGATTCCCTTAGTAACGGCGAGTGAAGCGGGAAGAGCTCAAATTTGAAATCTTCAAGGTTCTACCTTGACGAATTGTAGTTTAAAGAAGTGTTTTCTGTTAGAGGAGTGGCAAAAGTTCTTTGGAATAGGACATCATAGAGGGTGAGAATCCCGTATTTGGTCATTCTTTCTAGCTGTGTGATACACTTTCAAAGAGTCGGATTGTTTGGGAATGCAGTCCAAAATGGGTGGTAAATTTCATCTAAAGCTAAATATTGGCGAGAGACCGATAGCGACAAGTACCGTGAGGGAAAGATGAAAAGAACTTTGAAAAGAGAGTTAAACAGTACGTGAAATTGTCAAAAGGGAAGCGTTTGACACCAGTGTTGTTTTTCCGAAAATCAATTGTGCCTGGCTGGATTTTGTAGGAGTTTGACCTTATCAGCTTCTTCTGCTTTTTCCGGTCTGGTGCAATGCACTTTTCGGTTAACAAGTCAACATCAATTTCTTTTGTTGTAAAAGGGTAATTGGAAGGTGGCTTTCTTTTCGGAGAAAGTGTTTACAGCCTTTTACCCCTACAATCGGAGAGATTGAGGTCTGCAGCGTAGATCCTTCGGGGTTAGATACATTTGTGCTAAGTTATAGCCCTGTATAGACAACTTGTTGACTATACTCGGTCATGTAGCTTACTCGCTTATGCTATTTTACCTACGCTTAGGATGTTGA
>AoudOld_1705;Feramyces
ACTTGATCTCAAATCAGGTAAGAGTACCGCTGAACTTAAGCATATCAATAAGCGGAGGAAAAGAAACTAACAAGGATCCCTTAGTAACGGCGAGTGAAGCGGGAAGAGCTCAAATTGAAATCTTCAAGGTTCTACCTTGACGAATTGTAGTTTAAAGAAGTGTTTTCTGTTAGAGGAGTGGCAAAAGTTCTTTGGAATAGGACATCATAGAGGGTGAGAATCCGTATTTGGTCATTCTTTCTAGCTGTGTGATACACTTTCAAAGAGTCGATTGTTTGGAATGCAGTCCAAAATGGGTGGTAAATTTCATCTAAGGCTAATATTGGCGAGAGACCGATAGCAACAAGTACCGTGAGGGAAAGATGAAAAGAACTTTGAAAAGAGAGTTAAACAGTACGTGAAATTGTCAAAAGGGAAGCGTTTGACACCAGTGTTGTTCTTCCGAAAATCAATTGTGCCTGGCTGGATTTGTAGGAGTTTGACCTTATCAGCTTCTTCTGCTTTTTTCCGGTCTGGTGCAATGCACTTTTCGGTTAACAATCAACATCAATTTCTTTTGTTGTAAAAGGGTAATTGGAAGGTGGCTTTCTTTTCGGAGAAAGTGTTTATAGCCTTTTACCTCTACAATCGGAGAGATTGAGGTCTGCAGCGTAGATCCTTCGGGGTTAGATACATTTGTGCTAAGTTATAGCCCTGTATAGACAACTTGTTGACTATACTCGGTCATGTAGCTTACTCGCTTATGCTATTTACCTACGCTTAGGATGTTGA
>AoudOld_17058;Feramyces
ACTTGATCTCAAATCAGATAAGAGTACCCGCTGAACTTAAGCATATCAATAAGCGGAGGAAAAGAAACTAACAAGGATTCCCTTAGTAACGGCGAGTGAAGCGGGAAGAGCTCAAATTTGAAATCTTCAAGGTTCTACCTTGACGAATTGTAGTTTAAAGAAGTGTTTTCTGTTAGAGGAGTGGCAAAAGTTCTTTGGAATAGGACATCATAGAGGGTGAGAATCCCGTATTTGGTCATTCTTTCTAGCTGTGTGATACACTTTCAAAGAGTCGGATTGTTTGGGAATGCAGTCCAAAATGGGTGGTAAATTTCATCTAAAGCTAAATATTGGCGAGAGACCGATAGCGAACAAGCACCGTGAGGGAAAGATGAAAAGAACTTTGAAAAGAGAGTTAAACAGTACGTGAAATTGTCAAAAGGGAAGCGTTTGACACCAGTGTTGTTTTTCCGAAAATCAATTGTGCCTGGCTGGATTTTGTAGGAGTTTGACCTTATCAGCTTCTTCTGCTTTTTTCCGGTCTGGTGCAATGCACTTTTCGGTTAACAAGTCAACATCAATTTCTTTTGTTGTAAAAGGGTAATTGGAAGGTGGCTTTCTTTTCGGAGAAAGTGTTTATAGCCTTTTACCTCTACAATCGGAGAGATTGAGGTCTGCAGCGTAGATCCTTCGGGGTTAGATACATTTGTGCTAAGTTATAGCCCTGTATAGACAACTTGTTGACTATACTCGGTCATGTAGCTTACTCGCTTATGCTATTT
>AoudOld_17063;AL7
ACTTGATCTCAATCAGATAAGAGTACCCGCTGAACTTAAGCATATCAATAAGCGGAGGAAAGAAACTAACAAGGATTCCTTAGTAACGGCGAGTGAAGCGGGAAGAGCTCAAATTTGAAATCTTCAAGGTTTTACCTTGACGAATTGTAGTTTAAAGAAGTGTTTTCTGCTGAAGTTTTGGTAAAATTCTTTGGAATAGACATCATAGAGGGTGAGAATCCCGTATTTGACCATTATTTTCAGCTTGTGATACACTTTCAAAGAGTCGGATTGTTTGGGAGTGCAGTCCAAAATGGGTGGTAAATTCATCTAAAGCTAAATATTGGCGAGAGACCGATAGCGAACAAGTACCGTGAGGGAAAGATGAAAAGAACTTTGAAAAGAGAGTTAAACAGTACGTGAAATTGTCAAAAGGGAAGCGTTTGACACCAGTGTTGTTTTCTCGAAAATCAATTAAAAATGGCTCGATTTGTATTGCTGAGACCTTAAAAGCTCACTGTACATTTTTCGTGTCTTTTTTAATGCACTTTTCGTTTAACAAGTCAACATCAGTTTCTTTTGTTGTAAAAGGTCATTGGAAGGTGGCTTTCTTTTCGGAGAAAGTGTTTATAGCCTTTGGCCTCTGCAATCGGAGAGACTGAGGTCTGCAGCGTAGACTCTTCGGGTTAGATACATTTGTGCTAAGTTATAGCTTTTTATAGACAACTTGTTGACTATAATTAGTCTTGTAGCTTACTCGCTTATGCTATTTTACCT
>AoudOld_17079;Feramyces
ACTTGATCTCAAATCAGATAAGAGTACCCGCTGAACTTAAGCATATCAATAAGCGGAGGAAAAGAAACTAACAAGGATTCCCTTAGTAACGGCGAGTGAAGCGGGAAGAGCTCAAATTTGAAATCTTCAGGTTCTACCTTGACGAATTGTAGTTTAAAGAAGTGTTTTCTGTTAGAGGAGTGGCAAAAGTTCTTTGGAATAGGACATCATAGAGGGTGAGAATCCCGTATTTGGTCATTCTTTCTAGCTGTGTGATACACTTTCAAAGAGTCGGATTGTTTGGGAATGCAGTCCAAAATGGGTGGTAAATTTCATCTAAAGCTAAATATTGGCGAGAGACCGATAGCGAACAAGTACCGTGAGGGAAAGATGAAAAGAACTTTGAAAAGAGAGTTAAACAGTACGTGAAATTGTCAAAAGGAAGCGTTTGACACCAGTGTTGTTTTTCCGAAAATCAATTGTGCCTGGCTGGATTTTGTAGGAGTTTGACCTTATCAGCTTCTTCTGCTTTTTTCCGGTCTGGTGCAATGCACTTTTCGGTTAACAAGTCAACATCAATTTCTTTTGTTGTAAAAGGGTAATTGGAAGGTGGCTTTCTTTTCGGAGAAAGTGTTTATAGCCTTTTACCTCTACAATCGGAGAGATTGAGGTCTGCAGCGTAGATCCTTCGGGGTTAGATACATTTGTGCTAAGTATAGCCCTGTATAGACAACTTGTTGACTATACTCGGTCATGTAGCTTACTCGCTTATGCTATTT
>AoudOld_17095;Feramyces
ACTTGATCTCAAATCAGATAAGAGTACCCGCTGAACTTAAGCATATCAATAAGCGGAGGAAAAGAAACTAACAAGGATTCCCTTAGTAACGGCGAGTGAAGCGGGAAGAGCTCAAATTTGAAATCTTCAAGGTTCTACCTTGACGAATTGTAGTTTAAAGAAGTGTTTTCTGTTAGAGGAGTGGCAAAAGTTCTTTGGAATAGGACATCATAGAGGGTGAGAATCCCGTATTTGGTCATTCTTTCTAGCTGTGTGATACACTTTCAAAGAGTCGGATTGTTTGGGAATGCAGTCCAAAATGGGTGGTAAATTTCATCTAAAGCTAAATATTGGCGAGAGACCGATAGCGAACAAGTACCGTGAGGGAAAGATGAAAAGAACTTTGAAAAGAGAGTTAAACAGTACGTGAAATTGTCAAAAGGGAAGCGTTTGACACCAGTGTTGTTTTTCCGAAAATCAATTGTGCCTGGCTGGATTTTGTAGGAGTTTGACCTTATCAGCTTCTTCTGCTTTTTTCCGGTCTGGTGCAATGCACTTTTCGGTTAACAAGTCAACATCAATTTCTTTTGTTGTAAAAGGGTAATTGGAAGGTGGCTTTCTTTTCGGAGAAAGTGTTTATAGCCTTTTACCTCTACAATCGGAGAGATTGAGGTCTGCAGCGTAGATCCTTCGGGGTTAGATACATTTGTGCTAAGTTATAGCCCTGTATAGACAACTTGTTGACCATACTCGGTCATGTAGCTTACTCGCTTATGCTATTT
>AoudOld_17115;Feramyces
ACTTGATCTCAAATCAGATAAGAGTACCCGCTGAACTTAAGCATATCAATAAGCGGAGGAAAAGAAACTAACAAGGATTCCCTTAGTAACGGCGAGTGAAGCGGGAAGAGCTCAAATTTGAAATCTTCAAGGTTCTACCTTGACGAATTGTAGTTTAAAGAAGTGTTTTCTGTTAGAGGAGTGGCAAAAGTTCTTTGGAATAGGACATCATAGAGGGTGAGAATCCCGTATTTGGTCATTCTTTCTAGCTGTGTGATACACTTTCAAAGAGTCGGATTGTTTGGGAATGCAGTCCAAAATGGGTGGTAAATTTCATCTAAAGCTAAATATTGGCGAGAGACCGATAGCGAACAAGTACCGTGAGGGAAAGATGAAAAGAACTTTGAAAAGAGAGTTAAACAGTACGTGAAATTGTCAAAAGGGAAGCGTTTGACACCAGTGTTGTTTTTCCGAAAATCAATTGTGCCTGGCTGGATTTTGTAGGAGTTTGACCTTATCAGCTTCTTCTGCTTTTTTCCGGTCTGGTGCAATGCACTTTTCGGTTAACAAGTCAACATCAATTTCTTTTGTTGTAAAAGGGTAATTGGAAGGTGGCTTTCTTTTCGGAGAAAGTGTTTATAGCCTTTTACCTCTACAATCGGAGAGATTGAGGTCTGCAGCGTAGATCCTTCGGGGTTAGATACATTTGTGCTAAGTTATAGCCCTGTATAGACAACTTGTTGACTATACTCGGTCATGTAGCTTACTCGCTTATGCTATTT
>AoudOld_17146;Kyollomyces
ACTTGATCTCAAATCAGATAAGAGTACCCGCTGAACTTAAGCATATCAATAAGCGGAGGAAAAGAAACTAACAAGGATTCCCCTAGTAACGGCGAGTGAAGCGGGAAGAGCTCAAATTTGAAATCTTAAAGGGTTTCCCTTTACGAATTGTAGTTAAAGAAGTGTTTTCTGTTGAGGTTTTGGTAAAAGTTCTTTGGAATAGGACATCATAGAGGGTGAGAATCCGTATTTGACCTTTACTTTCAACTTTGTGATACACTTTCAAAGAGTCGGATTGTTTGGGAATGCAGTCCAAAATGGGTGGTAAATTTCATCTAAAGCTAAATATTGGCGAGAGACCGATAGCGAACAAGTACCGTGAGGGAAGATGAAAAGAACTTTGAAAAGAGAGTTAAACAGTACGTGAAATTGTCAAAAGGGAAGCGTTTGACACCAGTGTTGTTTTTCTGGAAATCAATTAAAGAACTGTTTATGCTAAGTTGTTTAGACTTTATCAGCTAACTGTTTAGTTTTGAGCTTTTCTTTAATGCACTTTTCAGTTAACAAGTCAACATCAATTTCTTTTGCTGTAAAAAAGCTTGAGGAAGGTGGCTTGAGATTCGTCTTAAGTGTTTATAGCCTCTTGCCTATGCAGTCGGAGAGATTGAGGTCTGCAGCGTAGATCCTTCGGGGCTAAATGCATTTGTGCTAAGTTATAGCATTTTATAGACAACTTGTTGACTATGATTTGTCTTGTAGCTTACTCGCTTATGTTACTT
>AoudOld_17149;Feramyces
ACTTGATCTCAAATCAGATAAGAGTACCCGCTGAACTTAAGCATATCAATAAGCGGAGGAAAAGAAACTAACAAGGATTCCCTTAGTAACGGCGAGTGAAGCGGGAAGAGCTCAAATTTGAAATCTTCAAGGTTCTACCTTGACGAATTGTAGTTTAAAGAAGTGTTTTCTGTTAGAGGAGTGGCAAAAGTTCTTTGGAATAGGACATCATAGAGGGTGAGAATCCCGTATTTGGTCATTCTTTCTAGCTGTGTGATACACTTTCAAAGAGTCGGATTGTTTGGGAATGCAGTCCAAAATGGGTGGTAAATTTCATCTAAAGCTAAATATTGGCGAGAGACCGATAGCGAACAAGTACCGTGAGGGAAAGATGAAAAGAACTTTGAAAAGAGAGTTAAACAGTACGTGAAATTGTCAAAAGGGAAGCGTTTGACACCAGTGTTGTTTTCCGAAAATCAATTGTGCCTGGCTGGATTTTGTAGGAGTTTGACCTTATCAGCGTCTTCTGCTTTTTTCCGGTCTGGTGCAATGCACTTTTCGGTTAACAAGTCAACATCAATTTCTTTTGTTGTAAAAGGGTAATTGGAAGGTGGCTTTCTTTTCGGAGAAAGTGTTTATAGCCTTTTACCTCTACAATCGGAGAGATTGAGGTCTGCAGCGTAGATCCTTCGGGGTTAGATACATTTGTGCTAAGTTATAGCCCTGTATAGACAACTTGTTGACTATACTCGGTCATGTAGCTTACTCGCTTATGCTATTT
>AoudOld_17184;Kyollomyces
ACTTGATCTCAAATCAGATAAGAGTACCCGCTGAACTTAAGCATATCAATAAGCGGAGGAAAAGAAACTAACAAGGATTCCCCTAGTAACGGCGAGTGAAGCGGGAAGAGCTCAAATTTGAAATCTTAAAGGGTTTCCCTTTACGAATTGTAGTTTAAAGAAGTGTTTTCTGTTGAGGTTTTGGTAAAAGTTCTTTGGAATAGGACATCATAGAGGGTGAGAATCCCGTATTTGACCTTTACTTTCAACTTTGTGATACACTTTCAAAGAGTCGGATTGTTTGGGAATGCAGTCCAAAATGGGTGGTAAATTTCATCTAAAGCTAAATATTGGCGAGAGACCGATAGCGAACAAGTACCGTGAGGGAAAGATGAAAAGAACTTTGAAAAGAGAGTTAAACAGTACGTGAAATTGTCAAAAGGGAAGCGTTTGACACCAGTGTTGTTTTTCTGAAAATCAATTGAAGAACTGTTTATGCTAAGTTGTTTAGACTTTATCAGCTAACTGTTTAGTTTTGAGCTTTTCTTTAATGCACTTTTCAGTTAACAAGTCAACATCAATTTCTTTTGCTGTAAAAAAGCTTGAGGAAGGTGGCTTGAGATTCGTCTTAAGTGTTTATAGCCTCTTGCCTATGCAGCCGGAGAGATTGAGGTCTGCAGCGTAGATCCTTCGGGGCTAAATGCATTTGTGCTAAGTTATAGCATTTTATAGACAACTTGTTGACTATGATTTGTCTTGTAGCTTACTCGCTTATGTTATTT
>AoudOld_17191;Feramyces
ACTTGATCTCAAATCAGATAAGAGTACCCGCTGAACTTAAGCATATCAATAAGCGGAGGAAAAGAAACTAACAAGGATTCCCTTAGTAACGGCGAGTGAAGCGGGAAGAGCTCAAATTTGAAATCTTCAAGGTTCTACCTTGACGAATTGTAGTTTAAAGAAGTGTTTTCTGTTAGAGGAGTGGCAAAAGTTCTTTGGAATAGGACATCATAGAGGGTGAGAATCCCGTATTTGGTCATTCTTTCTAGCTGTGTGATACACTTTCAAAGAGTCGGATTGTTTGGGAATGCAGTCCAAAATGGGTGGTAAATTTCATCTAAAGCTAAATATTGGCGAGAGACCGATAGCGAACAAGTACCGTGAGGGAAAGATGAAAAGAACTTTTGAAAAGAGAGTTAAACAGTACGTGAAATTGTCAAAAGGGAAGCGTTTGACACCAGTGTTGTTTTTCCGAAAATCAATTGTGCCTGGCTGGATTTTGTAGGAGTTTGACCCTTATCAGCTTCTTCTGCTTTTTTTCCGGTCTGGTGCAATGCACTTTTCGGTTAACAAGTCAACATCAACTTCTTTTGTTGTAAAAGGGTAATTGGAAGGTGGCTTTCTTTTCGGAAGAAAGTGTTATGCTTTATATGCCTTTTACCTCTACACATCGGAGAGAT
>AoudOld_17201;Kyollomyces
ACTTGATCTCAAATCAGATAAGAGTACCCGCTGAACTTAAGCATATCAATAAGCGGAGGAAAAGAAACTAACAAGGATTCCCCTAGTAACGGCGAGTGAAGCGGGAAGAGCTCAAATTTGAAATCTTAAAGGGTTTCCCTTTACGAATTGTAGTTTAAAGAAGTGTTTTCTGTTGAGGTTTTGGTAAAAGTTCTTTGGAATAGGACATCATAGAGGGTGAGAATCCCGTATTTGACCTTTACTTTCAACTTTGTGATACACTTTCAAAGAGTCGGATTGTTTGGGAATGCAGTCCAAAATGGGTGGTAAATTTCATCTAAAGCTAAATATTGGCGAGAGACCGATAGCGAACAAGTACCGTGAGGGAAAGATGAAAAGAACTTTGAAAAGAGAGTTAAACAGTACGTGAAATTGTCAAAAGGGAAGCGTTTGACACCAGTGTTGTTTTTCTGAAAATCAATTAAAGAACTGTTTATGCTAAGTTGTTTAGACTTTATCAGCTATCTGTTTAGTTTTGAGCTTTTCTTTAATGCACTTTTCAGTTAACAAGTCAACATCAATTTCTCTTGCTGTAAAAAAGCTTGAGGAAGGTGGCTTGAGATTCGTCTTAAGTGTTTATAGCCTCTTGCCTATGCAGTCGGAGAGATTGAGGTCTGCAGCGTAGATCCTTCGGGGCTAAATGCATTTGTGCTAAGTTATAGCATTTTATAGACAACTTGTTGACTATGATTTGTCTTGTAGCTTACTCGCTTATGTTATTTTACCTACGCTTAGGATGTTGA
>AoudOld_17223;Feramyces
ACTTGATCTCAAATCAGATAAGAGTACCCGCTGAACTTAAGCATATCAATAAGCGGAGGAAAAGAAACTAACAAGGATTCCCTTAGTAACGGCGAGTGAAGCGGGAAGAGCTCAAATTTGAAATCTTCAAGGTTCTACCTTGACGAATTGTAGTTTAAAGAAGTGTTTTCTGTTAGAGGAGTGGCAAAAGTTCTTTGGAATAGGACATCATAGAGGGTGAGAATCCCGTATTTGGTCATTCTTTCTAGCTGTGTGATACACTTTCAAAGAGTCGGATTGTTTGGGAATGCAGTCCAAAATGGGTGGTAAATTTCATCTAAAGCTAAATATTGGCGAGAGACCGATAGCGAACAAGTACCGTGAGGGAAAGATGAAAAGAACTTTGAAAAGAGAGTTAAACAGTACGTGAAATTGTCAAAAGGGAAGCGTTTGACACCAGTGTTGTTTTTCCGAAAATCAATTGTGCCTGGCTGGATTTTGTAGGAGTTTGACCTTATCAGCTTCTTCTGCTTTTTTCCGGTCTGGTGCAATGCACTTTTCGGTTAACAAGTCAACATCAATTTCTTTTGTTGTAAAAGGGTAATTGGAAGGTGGCTTTCTTTTCGGAGAAAGTGTTTATAGCCTTTTACCTCTACAATCGGAGAGATTGAGGTCTGCAGCGTAGATCCTTCGGGGTTAGATACATTTGTGCTAAGTTATAGCCCTGTATAGACAACTTGTTGACTATACTCGGTCATGTAGCTTACTCGCTTATGCTGTTTTACCTACGCTTAGGATGTTG
>AoudOld_17251;Feramyces
ACTTGATCTCAAATCAGATAAGAGTACCCGCTGAACTTAAGCATATCAATAAGCGGAGGAAAAGAAACTAACAAGGATTCCTTAGTAACGGCGAGTGAAGCGGGAAGAGCTCAAATTTGAAATCTTCAAGGTTCTACCTTGACGAATTGTAGTTTAAAGAAGTGTTTTCTGTTAGAGGAGTGGCAAAAGTTCTTTGAATAGACATCATAGAGGTGAGAATCCCGTATTTGGTCATTCTTTCTAGCTGTGTGATACACTTTCAAAGAGTCGGATTGTTTGGAATGCAGTCCAAAATGGGTGGTAAATTTCATCTAAAGCTAAATATTGGCGAGAGACCGATAGCGAACAAGTACCGTGAGGGAAAGATGAAAAGAACTTTGAAAAGAGAGTTAAACAGTACATGAAATTGTCAAAAGGAAGCGTTGACACCAGTGTTGTTTTTCCGAAAATCAATTGTGCTGGCTGGATTTGTAGGAGTTTGACCTTATCAGCTTCTTCTGCTTTTTTCCGGTCTGGTGCAATGCACTTTTCGATTAACAAGTCAACATCAATTTCTTTTGTTGTAAAAGGGTAATTGGAAGGTGGCTTTCTTTCGGAGAAAGTGTTTATAGCCTTTACCTCTACAATCGGAGAGATTGAGGTCTGCAGCGTAGATCCTTCGGTTAGATACATTTGTGCTAAGTTATAGCCCTGTATAGACAACTTGTTGACTATACTCGGTCATGTAGCTTACTCGCTTATGCTATTTTACCTACGCTTAGGA
>AoudOld_17259;Feramyces
ACTTGATCTCAAATCAGATAAGAGTACCCGCTGAACTTAAGCATATCAATAAGCGGAGGAAAGGAAACTAACAAGGATTCCCTTAGTAACGGCGAGTGAAGCGGGAAGAGCTCAAATTTGAAATCTTCAAGGTTCTACCTTGACGAATTGTAGTTTAAAGAAGTGTTTTCTGTTAGAGGAGTGGCAAAAGTTCTTTGGAATAGGACATCATAGAGGTGAGAATCCCGTATTTGGTCATTCTTTCTAGCTGTGTGATACACTTTCAAAGAGTCGGATTGTTTGGGAATGCAGTCCAAAATGGGTGGTAAATTTCATCTAAAGCTAAATATTGGCGAGAGACCGATAGCGAACAAGTACCGTGAGGAAAGATGAAAGAACTTTGAAAAGAGAGTTAAACAGTACGTGAAATTGTCAAAAGGAAGCGTTTGACACCAGTGTTGTTTTTCCGAAAATCAATTGTGCCTGGCTGGATTTTGTAGGAGTTTGACCTTATCAGCTTCTTCTGCTTTTTTCCGGTCTGGTGCAATGCACTTTTCGGTTAACAAGTCAACATCAATTTCTTTTGTTGTAAAAGGGTAATTGGAAGGTGGCTTTCTTTTCGGAGAAAGTGTTTATAGCCTTTTACCTCTACAATCGGAGAGATTGAGGTCTGCAGCGTAGATCCTTCGGGTTAGATACATTTGTGCTAAGTTATAGCCCTGTATAGACAACTTGTTGACTATACTCGGTCATGTAGCTTACTCGCTTATGCTATTT
>AoudOld_17308;Feramyces
ACTTGATCTCAAATCAGATAAGAGTACCCGCTGAACTTAAGCATATCAATAAGCGGAGGAAAAGAAACTAACAAGGATTCCCTTAGTAACGGCGAGTGAAGCGGGAAGAGCTCAAATTTGAAATCTTCAAGGTTCTACCTTGACGAATTGTAGTTTAAAGAAGTGTTTTCTGTTAGAGGAGTGGCAAAAGTTCTTTGGAATAGGACATCATAGAGGGTGAGAATCCCGTATTTGGTCATTCTTTCTAGCTGTGTGATACACTTTCAAAGAGTCGGATTGTTTGGGAATGCAGTCCAAAATGGGTGGTAAATTTCATCTAAAGCTAAATATTGGCGAGAGACCGATAGCGAACAAGTACCGTGAGGGAAAGATGAAAAGAACTTTGAAAAGAGAGTTAAACAGTACGTGAAATTGTCAAAAGGGAAGCGTTTGACACCAGTGTTGTTTTTCCGAGAATCAATTGTGCCTGGCTGGATTTTGTAGGAGTTTGACCTTATCAGCTTCTTCTGCTTTTTTCCGGTCTGGTGCAATGCACTTTTCGGTTAACAAGTCAACATCAATTTCTTTTGTTGTAAAAGGGTAATTGGAAGGTGGCTTTCTTTTCGGAGAAAGTGTTTATAGCCTTTTACCTCTACAATCGGAGAGATTGAGGTCTGCAGCGTAGATCCTTCGGGGTTAGATACATTTGTGCTAAGTTATAGCCCTGTATAGACAACTTGTTGACTATACTCGGTCATGTAGCTTACTCGCTTATGCTATTTTACCTACGCTTAGGATGTTG
>AoudOld_17331;Feramyces
ACTTGATCTCAAATCAGATAAGAGTACCCGCTGAACTTAAGCATATCAATAAGCGGAGGAAAAGAAACTAACAAGGATTCCCTTAGTAACGGCGAGTGAAGCGGGAAGAGCTCAAATTTGAAATCTTCAAGGTTCTACCTTGACGAATTGTAGTTTAAAGAAGTGTTTTCTGTTAGAGGAGTGGCAAAAGTTCTTTGGAATAGGACATCATAGAGGGTGAGATCCGTATTTGGTCATTCTTTCTAGCTGTGTGATACACTTTCAAAGAGTCGGATTGTTTGGGAATGCAGTCCAAAATGGTGGTAAATTTCATCTAAAGCTAAATATTGGCGAGAGACCGATAGCGAACAAGTACCGTGAGGGAAAGATGAAAAGAACTTTGAAAAGAGAGTTAAACAGTACGTGAAATTGTCAAAAGGGAAGCGTTTGACACCAGTGTTGTTTTTCCGAAAATCAATTGTGCCTGGCTGGATTTTGTAGGAGTTTGACCTTATCAGCTTCTTCTGCTTTTTTCCGGTCTGGTGCAATGCACTTTTCGGTTAACAAGTCAACATCAATTTCTTTTGTTGTAAAAGGGTAATTGGAAGGTGGCTTTCTTTCGGAGAAAGTGTTTATAGCCTTTTACCTCTACAATCGGAGAGATTGAGGTCTGCAGCGTAGATCCTTCGGGGTTAGATACATTTGTGCTAAGTTATAGCCCTGTATAGACAACTTGTTGACTATACTCGGTCATGTAGCTTACTCGCTTATGCTATTTACCTACGCTTAGGATGTTG
>AoudOld_17360;Feramyces
ACTTGATCTCAAATCAGATAAGAGTACCCGCTGAACTTAAGCATATCAATAAGCGGAGGAAAAGAAACTAACAAGGATTCCCTTGGTAACGGCGAGTGAAGCGGGAAGAGCTCAAATTTGAAATCTTCAAGGTTCTACCTTGACGAATTGTAGTTTAAAGAAGTGTTTTCTGTTAGAGGAGTGGCAAAAGTTCTTTGGAATAGGACATCATAGAGGGTGAGAATCCCGTATTTGGTCATTCTTTCTAGCTGTGTGATACACTTTCAAAGAGTCGGATTGTTTGGGAATGCAGTCCAAAATGGGTGGTAAATTTCATCTAAAGCTAAATATTGGCGAGAGACCGATAGCGAACAAGTACCGTGAGGGAAAGATGAAAAGAACTTTGAAAAGAGAGTTAAACAGTACGTGAAATTGTCAAAAGGGAAGCGTTTGACACCAGTGTTGTTTTTCCGAAAATCAATTGTGCCTGGCTGGATTTTGTAGGAGTTTGACCTTATCAGCTTCTTCTGCTTTTTTCCGGTCTGGTGCAATGCACTTTTCGGTTAACAAGTCAACATCAATTTCTTTTGTTGTAAAAGGGTAATTGGAAGGTGGCTTTCTTTTCGGAGAAAGTGTTTATAGCCTTTTACCTCTACAATCGGAGAGATTGAGGTCTGCAGCGTAGATCCTTCGGGGTTAGATACATTTGTGCTAAGTTATAGCCCTGTATAGACAACTTGTTGACTATACTCGGTCATGTAGCTTACTCGCTTATGCTATTT
>AoudOld_17482;Feramyces
ACTTGATCTCAAATCAGATAAGAGTACCCGCGAACTTAAGCATATCAATAAGCGAAGGAAAAGAAACTAACAAGGATTCCCTTAGTAACGGCGAGTGAAGCGGGAAGAGCTCAAATTTGAAATCTTCAAGGTTCTACCTTGACGAATTGTAGTTTAAAGAAGTGTTTTCTGTTAGAGGAGTGGCAAAAGTTCTTTGGAATAGGACATCATAGAGGGTGAGAATCCCGTATTTGGTCATTCTTTCTAGCTGTGTGATACACTTTCAAAGAGTCGGATTGTTTGGGAATGCAGTCCAAAATGGGTGGTAAATTTCATCTAAAGCTAAATATTGGCGAGAGACCGATAGCGAACAAGTACCGTGAGGGAAAGATGAAAAGAACTTTGAAAAGAGAGTTAAACAGTACGTGAAATTGTCAAAAGGGAAGCGTTTGACACCAGTGTTGTTTTTCCGAAAATCAATTGTGCCTGGCTGGATTTTGTAGGAGTTTGACCTTATCAGCTTCTTCTGCTTTTTTCCGGTCTGGTGCAATGCACTTTTCGGTTAACAAGTCAACATCAATTTCTTTTGTTGTAGAAGGGTAATTGGAAGGTGGCTTTCTTTTCGGAGAAAGTGTTTATAGCCTTTTACCTCTACAATCGGAGAGATTGAGGTCTGCAGCGTGGATCCTTCGGGGTTAGATACATTTGTGCTAAGTTATAGCCCTGTATAGACAACTTGTTGACTATACTCGGTCATGTAGCTTACTCGCTTATGCTATTT
>AoudOld_17493;Feramyces
ACTTGATCTCAAATCAGATAAGAGTACCCGCTGAACTTAAGCATATCAATAAGCGGAGGAAAAGAAACTAACAAGGATTCCCTTAGTAACGGCGAGTGAAGCGGGAAGAGCTCAAATTTGAAATCTCCAAGGTTCTACCTTGACGAATTGTAGTTTAAAGAAGTGTTTTCTGTTAGAGGAGTGGCAAAAGTTCTTTGGAATAGGACATCATAGAGGGTGAGAATCCCGTATTTGGTCATTCTTTCTAGCTGTGTGATACACTTTCAAAGAGTCGGATTGTTTGGGAATGCAGTCCAAAATGGGTGGTAAATTTCATCTAAAGCTAAATATTGGCGAGAGACCGATAGCGAACAAGTACCGTGAGGGAAAGATGAAAAGAACTTTGAAAAGAGAGTTAAACAGTACGTGAAATTGTCAAAAGGGAAGCGTTTGACACCAGTGTTGTTTTTCCGAAAATCAATTGTGCCTGGCTGGATTTTGTAGGAGTTTGACCTTATCAGCTTCTTCTGCTTTTTTCCGGTCTGGTGCAATGCACTTTTCGGTTAACAAGTCAACATCAATTTCTTTTGTTGTAAAAGGGTAATTGGAAGGTGGCTTTCTTTTCGGAGAAAGTGTTTATAGCCTTTTACCTCTACAATCGGAGAGATTGAGGTCTGCAGCGTAGATCCTTCGGGGTTAGATACATTTGTGCTAAGTTATAGCCCTGTATAGACAACTTGTTGACTATACTCGGTCATGTAGCTTACTCGCTTATGCTATTTTACCTACGCTTAGGATGTTGA
>AoudOld_17513;Feramyces
ACTTGATCTCAAATCAGATAAGAGTACCCGCTGAACTTAAGCATATCAATAAGCGGAGGAAAAGAAACTAACAAGGATTCCCTTAGTAACGGCGAGTGAAGCGGGAGAGCTCAAATTTGAAATCTTCAAGGTTCTACCTTGACGAATTGTAGTTTAAAGAAGTGTTTTCTGTTAGAGGAGTGGCAAAAGTTCTTTGGAATAGGACATCTAGAGGGTGAGAATCCCGTATTTGGTCATTCTTTCTAGCTGTGTGATACACTTTCAAAGAGTCGGATTGTTTGGGAATGCAGTCCAAAATGGGTGGTAAATTTCATCTAAAGCTAAATATTGGCGAGAGACCGATAGCGAACAAGTACCGTGAGGGAAAGATGAAAAGAACTTTGAAAAGAGAGTTAAACAGTACGTGAAATTGTCAAAAGGGAAGCGTTTGACACCAGTGTTGTTTTTCCGAAAATCAATTGTGCCTGGCTGGATTTTGTAGGAGTTTGACCTTATCAGCTTCTTCTGCTTTTTTCCGGTCTGGTGCAATGCACTTTTCGGTTAACAAGTCAACATCAATTTCTTTTGTTGTAAAAGGGTAATTGGAAGGTGGCTTTCTTTTCGGAGAAGTGTTTATAGCCTTTTACCTCTACAATCGGAGAGATTGAGGTCTGCAGCGTAGATCCTTCGGGGTTAGATACATTTGTGCTAAGTTATAGCCCTGTATAGACAACTTGTTGACTATACTCGGTCATGTAGCTTACTCGCTTATGCTATTT
>AoudOld_17520;Kyollomyces
ACTTGATCTCAAATCAGATAAGAGTACCCGCTGAACTTAAGCATATCAATAAGCGGAGGAAAAGAAACTAACAAGGATTCCCTAGTAACGGCGAGTGAAGCGGGAAGAGCTCAAATTTGAAATCTTAAAGGTTTCCCTTTACGAATTGTAGTTTAAAGAAGTGTTTTCTGTTGAGGTTTTGGTAAAAGTTCTTTGGAATAGGACATCATAGGGGGTGAGAATCCCGTATTTGACCTTTACTTTCAACTTTGTGATACACTTTCAAAGAGTCGGATTGTTTGGGAATGCAGTCCAAAATGGGTGGTAAATTTCATCTAAAGCTAAATATTGGCGAGAGACCGATAGCGAACAAGTACCGTGAGGGAAAGATGAAAAGAACTTTGAAAAGAGAGTTAAACAGTACGTGAAATTGTCAAAAGGGAAGCGTTTGACACCAGTGTTGTTTTTCTGAAAATCAATTAAAGAACTGTTTATGCTAAGTTGTTTAGACTTTATCAGCTAACTGTTTAGTTTTGAGCTTTTCTTTAATGCACTTTTCAGTTAACAAGTCAACATCAATTTCTTTTGCTGTAAAAAAGCTTGAGGAAGGTGGCTTGAGATTCGTCTTAAGTGTTTATAGCCTCTTGCCTATGCAGTCGGAGAGATTGAGGTCTGCAGCGTAGATCCTTCGGGGCTAAACGCATTTGTGCTAAGTTATAGCATTTTATAGACAACTTGTTGACTATGATTTGTCTTGTAGCTTACTCGCTTATGTTATTT
>AoudOld_1756;Kyollomyces
ACTTGATCTCAAATCAGATAAGAGTACCGCTGAACTTAAGCATATCAATAAGCGGAGGAAAAGAAACTAACAAGGATTCCCTAGTAACGGCGAGTGAAGCGGAAGAGCTCAAATTTGAAATCTTAAAGGGTTTCCCTTTACGAATTGTAGTTTAAAGAAGTGTTTTCTGTTGAGTTTTGGTAAAAGTTCTTTGGAATAGGACATCATAGAGGTGAGAATCCCGTATTTGACCTTTACTTTCAACTTTGTGATACACTTTCAAAGAGTCGGATTGTTTGGGAATGCAGTCCAAAATGGTGGTAAATTTCATCTAAAGCTAAATATTGGCGAGAGACCGATAGCGAACAAGTACCGTGAGGGAAAGATGAAAAGAACTTTGAAAGAGAGTTAAACAGTACGTGAAATTGTCAAAAGGGAAGCGTTTGACACCAGTATTGTTTTTCTGAAAATCAATTAAAGAACTGTTTATGCTAAGCTGTTTAGACTTTATCAGCTATCTGTTAGTTTTGAGCTTTTCTTTAATGCACTTTTCAGTTAACAAGTCAACATCAATTTCTTTTGCTGTAAAAAGCTTGAGGAAGGTGGCTTGAGATTCGTCTTAAGTGTTTATAGCCTCTTGCCTATGCAGTCGGAGAGATTGAGGTCTGCAGCGTAGATCCTTCGGGGCAAATGCATTTGTGCTAAGTTATAGCATTTTATAGACAACTTGTTGACTATATTTGTCTTGTAGCTTACTCGCTTATGTTATTTTACTACGCTTAGGATGTTG
>AoudOld_1757;Kyollomyces
ACTTGATCTCAAATCAGATAAGAGTACCCGCTGAACTTAAGCATATCAATAAGCGGAGGAAAAGAAACTAACAAGGATTCCCTAGTAACGGCGAGTGAAGCGGGAAGAGCTCAAATTTGAAATCTTAAAGGGTTTCCCTTTACGAATTGTAGTTTAAAGAAGTGTTTTCTGTTGAGGTTTTGGTAAAAGTTCTTTGGAATAGGACATCATAGAGGGTGAGAATCCCGTATTTGACCTTTACTTTCAACTTTGTGATACACTTTCAAAGAGTCGGATTGTTGGGAATGCAGTCCAAAATGGGTGGTAAATTTCATCTAAAGCTAAATATTGGCGAGAGACCGATAGCGAACAAGTACGTGAGGGAAAGATGAAAAGAACTTTGAAAAGAGAGTTAAACAGTACGTGAAATTGTCAAAAGGGAAGCGTTTGACACCAGTGTTGTTTTTCTGAAAATCAATTAAAGAACTGTTTATGCTAAGCTGTTTAGACTTTATCAGCTATCTGTTTAGTTTTGAGCTTTTCTTTAATGCACTTTTCAGTTAACAAGTCAACATCAATTTCTTTTGCTGTAAAAAAGCTTGAGGAAGGTGGCTTGAGATTCGTCTTAAGTGTTTATAGCCTCTTGCCTATGCAGTCGGAGAGATTGAGGTCTGCAGCGTAGATCCTTCGGGGCTAAATGCATTTGTGCTAAGTTATAGCATTTTATAGACAACTTGTTGACTATGATTTGTCTTGTAGCTTACTCGCTTATGTTATTTTACCTACGCTTAGGATGTTG
>AoudOld_17570;Kyollomyces
ACTTGATCTCAAATCAGATAAGAGTACCCGCTGAACTTAAGCATATCAATAAGCGGAGGAAAAGAAACTAACAAGGATTCCCCTAGTAACGGCGAGTGAAGCGGGAAGAGCTCAAATTTGAAATCTTAAAGGGTTTCCCTTTACGAATTGTAGTTTAAAGAAGTGTTTTCTGTTGAGGTTTTGGTAAAAGTTCTTTGGAATAGGACATCATAGAGGGTGAGAATCCCGTATTTGACCTTTACTTTCAACTTTGTGATACACTTTCAAAGAGTCGGATTGTTTGGGAATGCAGTCCAAAATGGGTGGTAAATTTCATCTAAAGCTAAATATTGGCGAGAGACCGATAGCGAACAAGTACCGTGAGGGAAAGATGAAAAGAACTTTGAAAAGAGAGTTAAACAGTACGTGAAATTGTCAAAAGGGAAGCGTTTGACACCAGTGTTGTTTTTCTGAAAATCAATTAAAGAACTGTTATGCTAAGTTGTTTAGACTTTATCAGCTAACTGTTTAGTTTTGAGCTTTTCTTTAATGCACTTTTCAGTTAACAAGTCAACATCAATTTCTTTTGCTGTAAAAAAGCTTGAGGAAGGTGGCTTGAGATTCGTCTTAAGTGTTCATAGCCTCTTGCCTATGCAGTCGGAGAGATTGAGGTCTGCAGCGTAGATCCTTCGGGCTAAATGCATTTGTGCTAAGTTATAGCATTTTATAGACAACTTGTTGACTATGATTTGTCTTGTAGCTTACTCGCTTATGTTATTTTACCTACGCTTAGGATGTTG
>AoudOld_17571;Feramyces
ACTTGATCTCAAATCAGATAAGAGTACCCGCTGAACTTAAGCATATCAATAAGCGGAGGAAAAGAAACTAACAAGGATTCCCTTAGTAACGGCGAGTGAAGCGGGAAGAGCTCAAATTTGAAATCTTCAAGGTTCTACCTTGACGAATTGTAGTTTAAAGAAGTGTTTTCTGTTAGAGGAGTGGCAAAAGTTCTTTGGAATAGGACATCATAGAGGGTGAGAATCCCGTATTTGGTCATTCTTTCTAGCTGTGTGATACACTTTCAAAGAGTCGGATTGTTTGGGAATGCAGTCCAAAATGGGTGGTAAATTTCATCTAAAGCTAAATATTGGCGAGAGACCGATAGCGAACAAGTACCGTGAGGGAAAGATGAAAAGAACTTTGAAAAGAGAGTTAAACAGTACGTGAAATTGCCAAAAGGGAAGCGTTTGACACCAGTGTTGTTTTTCCGAAAATCAATTGTGCCTGGCTGGATTTTGTAGGAGTTTGACCTTATCAGCTTCTTCTGCTTTTTTCCGGTCTGGTGCAATGCACTTTTCGGTTAACAAGTCAACATCAATTTCTTTTGTTGTAAAAGGGTAATTGGAAGGTGGCTTTCTTTTCGGAGAAAGTGTTTATAGCCTTTTACCTCTACAATCGGAGAGATTGAGGTCTGCAGCGTAGATCCTTCGGGTTAGATACATTTGTGCTAAGTTATAGCCTGTATAGACAACTTGTTGACTATACTCGGTCATGTAGCTTACTCGCTTATGCTATTTTACCTACGCTTAGGATGTTG
>AoudOld_17576;Feramyces
ACTTGATCTCAAATCAGATAAGAGTACCCGCTGAACTTAAGCATATCAATAAGCGGAGGAAAAGAAACTAACAAGGATTCCCTTAGTAATGGCGAGTGAAGCGGGAAGAGCTCAAATTTGAAATCTTCAAGGTTCTACCTTGACGAATTGTAGTTTAAAGAAGTGTTTTCTGTTAGAGGAGTGGCAAAAGTTCTTTGGAATAGGACATCATAGAGGGTGAGAATCCCGTATTTGGTCATTCTTTCTAGCTGTGTGATACACTTTCAAAGAGTCGGATTGTTTGGGAATGCAGTCCAAAATGGGTGGTAAATTTCATCTAAAGCTAAATATTGGCGAGAGACCGATAGCGAACAAGTACCGTGAGGGAAAGATGAAAAGAACTTTGAAAAGAGAGTTAAACAGTACGTGAAATTGTCAAAAGGGAAGCGTTTGACACCAGTGTTGTTTTTCCGAAAATCAATTGTGCCTGGCTGGATTTTGTAGGAGTTTGACCTTATCAGCTTCTTCTGCTTTTTTCCGGTCTGGTGCAATGCACTTTTCGGTTAACAAGTCAACATCAATTTCTTTTGTTGTAAAAGGGTAATTGGAAGGTGGCTTTCTTTTCGGAGAAAGTGTTTATAGCCTTTTACCTCTACAATCGGAGAGATTGAGGTCTGCAGCGTAGATTCTTCGGGGTTAGATACATTTGTGCTAAGTTATAGCCCTGTATAGACAACTTGTTGACTATACTCGGTCATGTAGCTTACTCGCTTATGCTATTT
>AoudOld_17590;Feramyces
ACTTGATCTCAAATCAGATAAGAGTACCCGCTGAACTTAAGCATATCAATAAGCGGAGGAAAAGAAACTAACAAGGATTCCCTTAGTAACGGCGAGTGAAGCGGGAAGAGCTCAAATTTGAAATCTTCAAGGTTCTACCTTGACGAATTGTAGTTTAAAGAAGTGTTTTCTGTTAGAGGAGTGGCAAAAGTTCTTTGGAATAGGACATCATAGAGGGTGAGAATCCCGTATTTGGTCATTCTTTCTAGCTGTGTGATACACTTTCAAAGAGTCGGATTGTTTGGGAATGCAGTCCAAAATGGGTGGTAAATTTCATCTAAAGCTAAATATTGGCGAGAGACCGATAGCGAACAAGTACCGTGAGGGAAAGATGAAAAGAACTTTGAAAAGAGAGTTAAACAGTACGTGAAATTGTCAAAAGGGAAGCGTTTGACACCAGTGTTGTTTTTCCGAAAATCAATTGTGCCTGGCTGGACTTTGTAGGAGTTTGACCTTATCAGCTTCTTCTGCTTTTTTCCGGTCTGGTGCAATGCACTTTTCGGTTAACAAGTCAACATCAATTTCTTTTGTTGTAAAAGGGTAATTGGAAGGTGGCTTTCTTTTCGGAGAAAGTGTTTATAGCCTTTTACCTCTACAATCGGAGAGATTGAGGTCTGCAGCGTAGATCCTTCGGGGTTAGATACATTTGTGCTAAGTTATAGCCCTGTATAGACAACTTGTTGACTATACTCGGTCATGTAGCTTACTCGCTTATGCTATTTTACCTACGCTTAGGATGTTGA
>AoudOld_17610;Feramyces
ACTTGATCTCAAATCAGATAAGAGTACCCGCTGAACTTAAGCATATCAATAAGCGGAGGAAAAGAAACTAACAAGGATTCCCTTAGTAACGGCGAGTGAAGCGGGAAGAGCTCAAATTTGAAATCTTCAAGGTTCTACCTTGACGAATTGTAGTTTAAAGAAGTGTTTTCTGTTAGAGGAGTGGCAAATGTTCTTTGGAATAGGACATCATAGAGGGTGAGAATCCCGTATTTGGTCATTCTTTCTAGCTGTGTGATACACTTTCAAAGAGTCGGATTGTTTGGGAATGCAGTCCAAAATGGGTGGTAAATTTCATCTAAAGCTAAATATTGGCGAGAGACCGATAGCGAACAAGTACCGTGAGGGAAAGATGAAAAGAACTTTGAAAAGAGAGTTAAACAGTACGTGAAATTGTCAAAAGGGAAGCGTTTGACACCAGTGTTGTTTTTCCGAAAATCAATTGTGCCTGGCTGGATTTTGTAGGAGTTTGACCTTATCAGCTTCTTCTGCTTTTTTCCGGTCTGGTGCAATGCACTTTTCGGTTAACAAGTCAACATCAATTTCTTTTGTTGTAAAAGGGTAATTGGAAGGTGGCTTTCTTTTCGGAGAAAGTGTTTATAGCCTTTTACCTCTACAATCGGAGAGATTGAGGTCTGCAGCGTAGATCCTTCGGGGTTAGATACATTTGTGCTAAGTTATAGCCCTGTATAGACAACTTGTTGACTATACTCGGTCATGTAGCTTACTCGCTTATGCTATTT
>AoudOld_17623;Kyollomyces
ACTTGATCTCAAATCAATAAGTACCCGCTGAACTTAAGCATATAATAGCGGAGGAAAGAAACTAACAAGATTCCCTAGTAACGGCGAGTGAAGCGGAAGAGCTCAAATTTGAAATTTAAAGGGTTCCTTTACGAATTGTAGTTTAAAGAAGTGTTTCTGTTGAGGTTTTGGTAAAAGTTCTTTGGAATAGACATCATAGAGGGTGAGAATCCCGTATTTGACTTTACTTTCAACTTTGTGATACACTTTCAAAGAGTCGGATGTTTGGGAATGCAGTCAAATGGTGGTAATTTCATCTAAGCTAAATATTGGCGAGAGACGATAGCGACAAGTACGTGAGGAAAGATGAAGAGAATTTGAAAGAGAGTTAAACAGTACGTGAAATTGTCAAAAGGGAAGCGTTTGACACCAGTGTGTTTTCTGAAATCAATTAAAGAACTGTTTATGCTAAGTTGTTTAGACTTATCAGCTAACTGTTTAGTTTTGAGCTTTTCTTTAATGCACTTTTCAGTTAACAAGTCAACATCAATTTCTTTTGCTGTAAAAAGCTTGAGGAAGGTGGCTTGAGATTCGTCTTAAGTGTTTATAGCCTCTTGCTATGCAGTCGGAGAGATTGAGGTCTGCAGCGTAGATCCTTCGGGCTAAATGCATTTGTGCTAAGTTATAGCATTTTATAGACACTTGTTGACTATGATTTGTTTGTAGTTATCGTTATGCTATTTTACCTACGCTTAGGATGTT
>AoudOld_17651;Kyollomyces
ACTTGATCTCAAATCAGATAAGAGTACCCGCTGAACTTAAGCATATCAATAAGCGGAGGAAAAGAACTAACAAGGATTCCTTAGTAACGGCGGTGAAGCGGGAAGAGCTCAAATTTGAAATCTTCAAGGTTTACCTTGACGAATTGTAGTTTAAAGAAGTGTTTTCTGTTGAAGTTTGGTAAAGTTCTTGGAATAGGACATCATAGAGGTGAGAATCCGTATTTGACCATTATTTCAGCTGTGTGATACACTTTCAAGAGTCGGATTGTTGGGAATGCAGTCCAAAATGGTGGTAAATTTCATCTAAAGCTAAATATTGGCGAGAGACCGATAGCGAACAAGTACCGTGCGGGAAAGATGAAAAGAACTTTGAAAAGAGAGTTAAACAGTACGTGAAATTGTCAAAAGGGAAGCGTTTGACACCAGTGTTGTTTTCTCGAAATCAATTAAAAAAGTTGGATTTGTGTTGTATTGACCTTAACAGCTTGCTTCACTCTTTTCTTGCTTTTTTAATGCACTTTCGTTTAACAAGTCAACATCAGTTTCTTTGTTGTAAAAGGGTCATTGGAAGGTGGCTTTCTCTTCGGAGAAAGTGTTATAGCCTTTGATCTCTGCAATCGGAGAGACTGAGTCTGCAGCGTAGATCCTTCGGGTTAGATACATTTGTGCTAAGCTACAGCTTTTCATAGACAACTTGTTGACTATGTTTAGTCTTGTAACTTACCCGCTTATGCTATTTACCTACGCTTAGGATGTT
>AoudOld_17675;Feramyces
ACTTGATCTCAAATCAGATAAGAGTACCCGCTGAACTTAAGCATATCAATAAGCGGAGGAAAAGAAACTAACAAGGATTCCCTTAGTAACGGCGAGTGAAGCGGGAAGAGCTCAAATTTGAAATCTTCAAGGTTCTACCTTGACGAATTGTAGTTTAAAGAAGTGTTTTCTGTTAGAGGAGTGGCAAAAGTTCTTTGGAATAGGACATCATAGAGGGTGAGAATCCCGTATTTGGTCATTCTTTCTAGCTGTGTGATACACTTTCAAAGAGTCGGATTGTTTGGGAATGCAGTCCAAAATGGGTGGTAAATTTCATCTAAAGCTAAATATTGGCGAGAGACCGATAGCGAACAAGTACCGTGAGGGAAAGATGAAAAGAACTTTGAAAGAGAGTTAAACAGTACGTGAAATTGTCAAAAGGGAAGCGTTTGACACCAGTGTTGTTTTTCCGAAAATCAATTGTGCCTGGCTGGATTTTGTAGGAGTTTGACCTTATCAGCTTCTTCTGCTTTTTTCCGGTCTGGTGCAATGCACTTTTCGGTTAACAAGTCAACATCAATTTCTTTTGTTGTAAAAGGGTAATTGGAAGGTGGCTTTCTTTTCGGAGAAAGTGTTTATAGCCTTTTACCTCTACAATCGGAGAGATTGAGGTCTGCAGCGTAGATCCTTCGGGGTTAGATACATTTGTGCTAAGTTATAGCCCTGTATAGACAACTTGTTGACTATACTCGGTCATGTAGCTTACTCGCTTATGCTATT
>AoudOld_17735;Kyollomyces
ACTTGATCTCAAATCAAATAAGAGTACCCGCTGAACTTAAGCATATCAATAAGCGGAGGAAAAGAAACTAACAAGGATTCCCCTAGTAACGGCGGTGAAGCGGGAAGAGCTCAAATTTGAAATCTTAAAGGGTTTCCCTTTACGAATTGTAGTTTAAAGAAGTGTTTTCTGTTGAGGTTTTGGTAAAAGTTCTTTGGAATAGGACATCATAGAGGGTGAGAATCCCGTATTTGACCTTTACTTTCAACTTTGTGATACACTTTCAAAGAGTCGGATTGTTTGGGAATGCAGTCCAAAATGGGTGGTAAATTTCATCTAAAGCTAAATATTGGCGAGAGACCGATAGCGAACAAGTACCGTGAGGAAAGATGAAAAGAACTTTGAAAAGAGAGTTAAACAGTACGTGAAATTGTCAAAAGGGAAGCGTTTGACACCAGTGTTGTTTTTCTGAAAATCAATTAAAGAACTGTTTATGCTAAGTTGTTTAGACTTTATCAGCTATCTGCTTAGTTTTGAGCTTTTCTTTAATGCACTTTTCAGTTAACAAGTCAACATCAATTTCTTTTGCTGTAAAAAAGCTTGAGGAAGGTGGCTTGAGATTTGTCTTAAGTGTTTATAGCCTCTTGCCTATGCAGTCGGAGAGATTGAGGTCTGCAGCGTAGATCCTTCGGGCTAAATGCATTTGTGCTAAGTTATAGCATTTTATAGACAACTTGTTGACTATGATTTGTCTTGTAGCTTACTCGCTTATGTTATTT
>AoudOld_1775;Piromyces
ACTTGATCTCAAATCAGATAAGAGTACCCGCTGAACTTAAGCATATCAATAAGCGGAGGAAAAGAAACTAACAAGGATTCCCTTAGTAACGGCGAGTGAAGCGGGAAGAGCTCAAATTTGAAATCTTCAAGGTTTTACCTTGACGAATTGTAGTTTAAAGAAGTGTTTTCTGTTGAAGTTTTGGTAAAAGTTCTTTGGAATAGGACATCATAGAGGGTGAGAATCCCGTATTTGACCATTATTTTCAGCTGTGTGATACACTTTCAAAGAGTCGGATTGTTTGGGAATGCAGTCCAAAATGGGTGGTAAATTTCATCTAAAGCTAAATATTGGCGAGAGACCGATAGCGAACAAGTACCGTGAGGGAAAGATGAAAAGAACTTTGAAAAGAGAGTTAAACAGTACGTGAAATTGTCAAAAGGGAAGCGTTTGACACCAGTGTTGTTTTCTCGAAAATCAATTAAAAAAAGTTGGATTTTGTGTTGTATTGACCTTAACAGCTTGCTTCACTCTTTTCCTGCTTTTTTTAATGCACTTTTCGTTTAACAAGTCAACATCAGTTTCTTTTGTTGTAAAAGGGTCATTGGAAGGTGGCTTTCTCTTCGGAGAAAGTGTTTATAGCCTTTGATCTCTGCAATCGGAGAGACTGAGGTCTGCAGCGTAGATCCTTCGGGGTTAGATACATTTGTGCTAAGCTACAGCTTTTCATAGACAACTTGTTGACTATGTTTAGTCTTGTAACTTACCCGCTTATGCTATTT
>AoudOld_1785;Kyollomyces
ACTTGATCTCAAATCAGATAAGAGTACCCGCTGAACTTAAGCATATCAATAAGCGGAGGAAAAGAAACTAACAAGGATTCCCCTAGTAACGGCGAGTGAAGCGGGAAGAGCTCAAATTTGAAATCTTAAAGGGTTTCCCTTTACGAATTGTAGTTTAGAGAAGTGTTTTCTGTTGAGGTTTTGGTAAAAGTTCTTTGGAATAGGACATCATAGAGGGTGAGAATCCCGTATTTGACCTTTACTTTCAACTTTGTGATACACTTTCAAAGAGTCGGATTGTTTGGGAATGCAGTCCAAAATGGGTGGTAAATTTCATCTAAGCTAAATATTGGCGAGAGACCGATAGCGAACAAGTACCGTGAGGGAAAGATGAAAAGAACTTTGAAAAGAGAGTTAAACAGTACGTGAAATTGTCAAAAGGGAAGCGTTTGACACCAGTGTTGTTTTTCTGAAAATCAATTAAAGAACTGTTTATGCTAAGTTGTTTAGACTTTATCAGCTATCTGCTTAGTTTTGAGCTTTTCTTTAATGCACTTTTCAGTTAACAAGTCAACATCAATTTCTTTTGCTGTAAAAAAGCTTGAGGAAGGTGGCTTGAGATTCGTCTTAAGTGTTTATAGCCTCTTGCCTATGCAGTCGGAGAGATTAAGGTCTGCAGCGTAGATCCTTCGGGGCTAAATGCATTTGTGCTAAGTTATAGCATTTTATAGACAACTTGTTGACTATGATTTGTCTTGTAGCTTACTCGCTTATGTTATTTTACCTACGCTTAGGATGTTG
>AoudOld_17879;Caecomyces
ACTTGATCTCAAATCAGATAAGAGTACCCGCTGAACTTAAGCATATCAATAAGCGGAGAAAAGAAACTAACTAGGATTCCCTCAGTAACGGCGAGTGAAGCGGGAAGAGCTCAAATTTGAAATCTTCAAGGTTCTACCTTGACGAATTGTAGTTTAAAGAAGTGTTTTCTGTTGGAGTTTTGGTAAAAGTTCTTTGGAATAGGACATCATAGAGGGTGAGAATCCCGTATTTGACCATTATTTCCAGCTTTGTGATACACTTTCAAAGAGTCGGATTGTTTGGGAATGCAGTCCAAAATGGGTGGTAAATTTCATCTAAAGCTAAATATTGGCGAGAGACCGATAGCGAACAAGTACCGTGAGGGAAAGATGAAAAGAACTTTGAAAAGAGAGTTAAACAGTACGTGAAATTGTCAAAAGGGAAGCGTTTGACACCAGTGTTGTTTTCTCGAAAATCAATTAAAAAAGGCTGGATTTTGTGTTGTATTGACTTTATCAGCTTTCTGCACTCTTTTCTGTCTTTTTTAATGCACTTTTCGTTTAACAAGTCAACATCAATTTCTTTTGTTGTAAAAGGTCATTGGAAGGTGGCTTTCTTTTCGGAGAAAGTGTTTATAGCCTTTGGCCTCTGCAATCGGAGAGATTGAGGTCTGCAGCGTAGATCCTTCGGGGTTAGATACATTTGTGCTAAGTTATAGCCTTTCATAGACAACTTGTTGACTATGATCAGTCATGTAGCTTACTCGCTTATGCTATTTTACCTACG
>AoudOld_17917;Kyollomyces
ACTTGATCTCAAATCAGATAAGAGTACCCGCTGAACTTAAGCATATCAATAAGCGGAGGAAAAGAAACTAACAAGGATTCCCCTAGTAACGGCGAGTGAAGCGGGAAGAGCTCAAATTTGAAATCTTAATGGGTTTCCCTTTACGAATTGTAGTTTAAAGAAGTGTTTTCTGTTGAGGTTTGGTAAAAGTTCTTTGGAATAGGACATCATAGAGGGTGAGAATCCCGTATTTGACCTTTACTTTCAACTTTGTGATACACTTTCAAAGAGTCGGATTGTTTGGGAATGCAGTCCAAAATGGGTGGTAAATTACATCTAAAGCTAAATATTGGCGAGAGACCGATAGCGAACAAGTACCGTGAGGGAAAGATGAAAAGAACTTTGAAAAGAGAGTTAAACAGTTCGTGAAATTGTCGAAAGGGAAGCGTTTGACACCAGTGTTGTTTTTCTGAAAATCAATTAAAGAACTGTTTATGCTAAGCTGTTTAGACTTTATCAGCTATCTGTTTAGTTTTGAGCTTTTCTTTAATGCACTTTTCAGTTAACAAGTCAACATCAATTTCTTTTGCTGTAAAAAAGCTTGAGAAAGGTGGCCTGAGATTCGTCTTAAGTGCTTATAGCCTCTTGCCTATGCAGTCGGAGAGATTGAGGTCTGCAGCGTAGATCCTTCGGGGCTAAATGCATTTGTGCTAAGTTATAGCATTTTATAGACAACTTGTTGACTATGATTTGTCTTGTAGCTTACTCGCTTATGTTATTTTACCTACGCTAGGATGTTG
>AoudOld_1792;Feramyces
ACTTGATCTCAAATCAGATAAGAGTACCCGCTGAACTTAAGCATATCAATAAGCGGAGGAAAAGAAACTAACAAGGATTCCCTTAGTAACGGCGAGTGAAGCGGGAAGAGCTCAAATTTGAAATCTTCAAGGTTCTACCTTGACGAATTGTAGTTTAAAGAAGTGTTTTCTGTTAGAGGAGTGGCAAAAGTTCTTTGGAATAGGAATCATAGAGGGTGAGAATCCGTATTTGGTCATTCTTTCTAGCTGTGTGATACACTTTCAAAGAGTCGGATTGTTTGGGAATGCAGTCCAAAATGGTGGTAAATTTCATCTAAAGCTAAATATTGGCGAGAGACGATAGCGAACAAGTACGTGAGGAAAGATGAAAAGAACTTTGAAAAGAGAGTTAAACAGTACGTGAAATTGTCAAAAGGAAGCGTTTGACACCAGTGTTGTTTTTCCGAAAATCAATTGTGCTGGCTGGATTTTGTAGGAGTTTGACCTTATCAGCTTCTTCTGCTTTTTTCCGGTCTGGTGCAATGCACTTTCGGTTAACAAGTCAACATCAATTTTTTTGCTGTAAAAGGGTAATTGGAAGGTGGCTTTCTTTCGGAGAAAGTGTTTATAGCCTTTTACCTCTACAATCGGAGAGATTGAGGTCTGCAGCGTAGATCCTTCGGGTTAGATACATTTGTGCTAAGTTATAGCCCTGTATAGACAACTTGTTGACTATACTCGTCATGTAGCTTACTCGCTTATGCTATTTTACCTACGCTTAGGATTTGA
>AoudOld_1811;Feramyces
ACTTGATCTCAAATCAGATAAGAGTACCCGCTGAACTTAAGCATATCAATAAGCGGAGGGAAAGAAACTAACAAGGATTCCCTTAGTAACGGCGAGTGAAGCGGGAAGAGCTCAAATTTGAAATCTTCAAGGTTCTACCTTGACGAATTGTAGTTTAAAGAAGTGTTTTCTGTTAGAGGAGTGGCAAAAGTTCTTTGGAATAGGACATCATAGAGGGTGAGAATCCCGTATTTGGTCATTCTTTCTAGCTGTGTGATACACTTTCAAAGAGTCGGATTGTTTGGGAATGCAGTCCAAAATGGGTGGTAAATTTCATCTAAAGCTAAATATTGGCGAGAGACCGATAGCGAACAAGTACCGTGAGGGAAAGATGAAAAGAACTTTGAAAAGAGAGTTAAACAGTACGTGAAATTGTCAAAAGGGAAGCGTTTGACACCAGTGTTGTTTTTCCGAAAATCAATTGTGCCTGGCTGGATTTTGTAGGAGTTTGACCTTATCAGCTTCTTCTGCTTTTTCCCGGTCTGGTGCAATGCACTTTTCGGTTAACAAGTCAACATCAATTTCTTTTGTTGTAAAAGGGTAATTGGAAGGTGGCTTTCTTTTCGGAGAAGGTGTTTATAGCCTTTTACCTCTACAATCGGAGAGATTGAGGTCTGCAGCGTAGATCCTTCGGGGTTAGATACATTTGTGCTAAGTTATAGCCCTGTATAGACAACTTGTTGACTATACTCGGTCATGTAGCTTACTCGCTTATGCTATTTTACCTACGCTTAGGATGTTGA
>AoudOld_1817;Piromyces
ACTTGATCTCAAATCAGATAAGAGTACCCGCTGAACTTAAGCATATCAATAAGCGGAGGAAAAGAAACTAACAAGGATTCCCTTAGTAACGGCGAGTGAAGCGGGAAGAGCTCAAATTTGAAATCTTCAAGGTTTTACCTTGACGAATTGTAGTTTAAAGAAGTGTTTTCTGTTGAAGTTTTGGTAAAAGTTCTTTGGAATAGGACATCATAGAGGGTGAGAATCCCGTATTTGACCATTATTTTCAGCTGTGTGATACACTTTCAAAGAGTCGGATTGTTTGGGAATGCAGTCCAAAATGGGTGGTAAATTTCATCTAAAGCTAAATATTGGCGAGAGACCGATAGCGAACAAGTACCGTGAGGGAAAGATGAAAAGAACTTTGAAAAGAGAGTTAAACAGTACGTGAAATTGTCAAAAGGGAAGCGTTTGATACCAGTGTTGTTTTCTCGAAAATCAATTAAAAAGAGTTGGATTTTGTGTTGTATTGACCTTAACAGCTTGCTTCACTCTTTTCTTGCTTTTTTTAATGCACTTTTCGTTTAACAAGTCAACATCAGTTTCTTTTGTTGTAAAAGGGTCATTGGAAGGTGGCTTTCTCTTCGGAGAAAGTGTTTATAGCCTTTGATCTCTGCAATCGGAGAGACTGAGGTCTGCAGCGTAGATCCTTCGGGGTTAGATACATTTGTGCTAAGCTACAGCTTTTCATAGACAACTTGTTGACTATGTTTAGTCTTGTAACTTACCCGCTTATGCTATTT
>AoudOld_18190;Piromyces
ACTTGATCTCAAATCAGATAAGAGTACCCGCTGAACTTAAGCATATCAATAAGCGGAGGAAAAGAAACTAACAAGGATTCCCTTAGTAACGGCGAGTGAAGCGGGAAGAGCTCAAATTTGAAATCTTCAAGGTTTTACCTTGACGAATTGTAGTTTAAAGAAGTGTCTTCTGTTGAAGTTTTGGTAAAAGTTCTTTGGAATAGGACATCATAGAGGGTGAGAATCCCGTATTTGACCATTATTTTCAGCTGTGTGATACACTTTCAAAGAGTCGGATTGTTTGGGAATGCAGTCCAAAATGGGTGGTAAATTTCATCTAAAGCTAAATATTGGCGAGAGACCGATAGCGAACAAGTACGTGAGGGAAAGATGAAAAGAACTTTGAAAAGAGAGTTAAACAGTACGTGAAATTGTCAAAGGGAAGCGTTTGACACCAGTGTTGTTTTCTCGAAAATCAATTACAAAGAGTTGGATTTTGTGTTGTATTGACCTTAACAGCTTGCTTCACTCTTTTCTTGCTTTTTTAATGCACTTTTCGTTTAACAAGTCAACATCAGTTTCTTTTGTTGTAAAAGGGTCATTGGAAGGTGGCTTTCTCTTCGGAGAAAGTGTTTATAGCCTTTGATCTCTGCAATCGGAGAGACTGAGGTCTGCAGCGTAGATCCTTCGGGGTTAGATACATTTGTGCTAAGCTACAGCTTTTCATAGACAACTTGTTGACTATGTTTAGTCTTGTAACTTACCCGCTTATGCTATTT
>AoudOld_18214;Feramyces
ACTTGATCTCAAATCAGATAAGAGTACCCGCTGAACTTAAGCATATCAATAAGCGGAGGAAAAGAAACTAACAAGGATTCCCTTAGTAACGGCGAGTGAAGCGGGAAGAGCTCAAATTTGAAATCTTCAAGGTTCTACCTTGACGAATTGTAGTTTAAAGAAGTGTTTTCTGTTAGAGGAGTGGCATAAGTTCTTTGGGATAGGACATCATAGAGGGTGAGAATCCCGTATTTGGTCATTCTTTCTAGCTGTGTGATACACTTTCAAAGAGTCGGATTGTTTGGGAATGCAGTCCAAAATGGGTGGTAAATTTCATCTAAAGCTAAATATTGGCGAGAGACCGATAGCGAACAAGTACCGTGAGGGAAAGATGAAAAGAACTTTGAAAAGAGAGTTAAACAGTACGTGAAATTGTCAAAAGGGAAGCGTTTGACACCAGTGTTGTTTTTCCGAAAATCAATTGTGCCTGGCTGGATTTTGTAGGAGTTTGACCTTATCAGCTTCTTCTGCTTTTTTCCGGTCTGGTGCAATGCACTTTTCGGTTAACAAGTCAACATCAATTTCTTTTGTTGTAAAAGGGTAATTGGAAGGTGGCTTTCTTTTCGGAGAAAGTGTTTATAGCCTTTTACCTCTACAATCGGAGAGATTGAGGTCTGCAGCGTAGATCCTTCGGGGTTAGATACATTTGTGCTAAGTTATAGCCCTGTATAGACAACTTGTTGACTATACTCGGTCATGTAGCTTACTCGCTTATGCTATTTTACCTACGCTTAGGATGTTG
>AoudOld_1825;Kyollomyces
ACTTGATCTCAAATCAGATAAGAGTACCCGCTGAACTTAAGCATATCAATAAGCGGAGGAAAAGAAACTAACAAGGATTCCCCTAGTAACGGCGAGTGAAGCGGGAAGAGCTCAAATTTGAAATCTTAAAGGGTTTCCCTTTACGAATTGTAGTTTAAAGAAGTGTTTTCTGTTGAGGTTTTGGTAAAAGTTCTTTGGAATAGGACATCATAGAGGGTGAGAATCCCGTATTTGACCTTTACTTTCAACTTTGTGATACACTTTCAAAGAGTCGGATTGTTTGGGAATGCAGTCCAAAATGGGTGGTAAATTTCATCTAAAGCTGAATATTGGCGAGAGACCGATAGCGAACAAGTACCGTGAGGGAAAGATGAAAAGAACTTTGAAAAGAGAGTTAAACAGTACGTGAAATTGTCAAAAGGGAAGCGTTTGACACCAGTGTTGTTTTTCTGAAAATCAATTAAAGAACTGTTTATGCTAAGTTGTTTAGACTTTATCAGCTAACTGTTTAGTTTTGAGCTTTTCTTTAATGCACTTTTCAGTTAACAAGTCAACATCAATTTCTTTTGCTGTAAAAAAGCTTGAGGAAGGTGGCTTGAGATTCGTCTTAAGTGTTTATAGCCTCTTGCCTATGCAGTCGGAGAGATTGAGGTCTGCAGCGTAGATCCTTCGGGGCTAAATGCATTTGTGCTAAGTTATAGCATTTTATAGACAACTTGTTGACTATGATTTGTCTTGTAGCTTACTCGCTTATGTTATTTTTACCTACGCTTAGGATGTTG
>AoudOld_18267;Feramyces
ACTTGATCTCAAATCAGATAAGAGTACCCGCTGAACTTAAGCATATCAATAAGCGGAGGAAAAGAAACTAACAAGGATTCCCTTAGTAACGGCGAGTGAAGCGGGAAGAGCTCAAATTTGAAATCTTCAAGGTTCTACCTTGACGAATTGTAGTTTAAAGAAGTGTTTTCTGTTAGAGGAGTGGCAAAAGTTCTTTGGAATAGGACATCATAGAGGGTGAGAATCCCGTATTTGGTCATTCTTTCTAGCTGTGTGATACACTTTCAAAGAGTCGGATTGTTTGGGAATGCAGTCCAAAATGGGTGGTAAATTTCATCTAAAGCTAAATATTGGCGAGAGACCGATAGCGAACAAGTACCGTGAGGAAAGATGAAAAGAACTTTGAAAGAGGTTAAACAGTACGTGAAATTGTCAAAGGGAAGCGTTTGACACCAGTGTTGTTTTTCCGAAAATCAATTGTGCCTGGCTGGATTTTGTAGGAGTTTGACCTTATCAGCTTCTTCTGCTTTTTCCGGTCTGGTGCAATGCACTTTTCGGTTAACAAGTCAACATCAATTTCTTTTGTTGTAAAAGGGTAATTGGAAGGTGGCTTTCTTTTCGGAGAAAGTGTTTATAGCCTTTTACCTCTACAATCGGAGAGATTGAGGTCTGCAGCGTAGATCCTTCGGGTTAGATACATTTGTGCTAAGTTATAGCCCTGTATAGACAACTTGTTGACTATACTCGGTCATGTAGCTTACTCGCTTATGCTATTTTACCTACGCTTAGGATGTTGA
>AoudOld_18281;Feramyces
ACTTGATCTCAAATCAGATAAGAGTACCCGCTGAACTTAAGCATATCAATAAGCGGAGGAAAAGAAACTAACAAGGATTCCCTTAGTAACGGCGAGTGAAGCGGGAAGAGCTCAAATTTGAAATCTTCAAGGTTCTACCTTGACGAATTGTAGTTTAAAGAAGTGTTTTCTGTTAGAGGAGTGGCAAAAGTTCTTTGGAATAGGACATCATAGAGGGTGAGAATCCCGTATTTGGTCATTCTTTCTAGCTGTGTGATACACTTTCAAAGAGTCGGATTGTTTGGGAATGCAGTCCAAAATGGGTGGTAAATTTCATCTAAAGCTAAATATTGGCGAGAGACCGATAGCGAACAAGTACCGTGAGGGAAAGATGAAAAGAACTTTGAAAAGAGAGTTAAACAGTACGTGAAATTGTCAAAAGGGAAGCGTTTGACACCAGTGTTGTTTTTCCGAAAATCAATTGTGCCTGGCTGGATTTTGTAGGAGTTTGACCTTATCAGCTTCTTCTGCTTTTTTCCGGTCTGGTGCAATGCACTTTTCGGTTAACAAGTCAACATCAATTTCTTTTGTTGTAAAAGGGTAATTGGAAGGTGGCTTTCTTTTCGGAGAAAGTGTTTATAGCCTTTTACCTCTACAATCGGAGAGATTGAGGTCTGCAGCGTAGATCCTTCGGGGTTAGATACATTTGTGCTAAGTTATAGCCCTGTATAGACAACTTGTTGACTATACTCGGTCATGTAGCTTACTCGCTTATGCTATTTTACCTACGCTTAGGATGTTGA
>AoudOld_18336;Orpinomyces
ACTTGATCTCAAATCAGATAAGAGTACCCGCTGAACTTAAGCATATCAATAAGCGGAGGAAAAGAAACTAACAAGGATTCCCTTAGTAACGGCGAGTGAAGCGGGAAGAGCTCAAATTTGAAATCTTCAAGGTTCTACCTTGACGAATTGTAGTTTATAGAAGTGTTTTCTGTTAGTGGAGTGGCAAAAGTTCTTTGGAATAGGACATCATAGAGGGTGAGAATCCCGTATTTGGTCATTCCTCCTAGCGTTGTGATACACTTTCAACGAGTCGGATTGTTTGGGAATGCAGTCCAAAATGGGTGGTAAATTTCATCTAAAGCTAAATATTGGCGAGAGACCGATAGCGAACAAGTACCGTGAGGGAAAGATGAAAAGAACTTTGAAAAGAGAGTTAAACAGTACGTGAAATTGTCAAAAGGGAAGCGTTTGACACCAGTGTTGTTTTTCCGAAAATCAATTACGAATGTTTTGTTTTTGAGGAGTTATGACTTCATCGGCTTGCTCCTTTCTTTACGAAACTTTCTTAATGCACTTTTCGGTTAACAAGTCAACATCAATTTCTTTTGTTGTAAAAGGGTATGAGGAAGGTGGCTTTCTTTTCGGAGAAAGTGTTTATAGCCTTGTGCCTCTGCAATCGGAGAGATTGAGGTCTGCAGCGTAGATCCTTCGGGTTAGATACGTTTGTGCTAAGTTATAGCTTTTCATAGACAACTTGTTGACTATGTTTAGTCTTGTAGCTTACTCGCTGACGCTATTTTACCT
>AoudOld_18357;Piromyces
ACTTGATCTCAAATCAGATAAGAGTACCCGCTGAACTTAAGCATATCAATAAGCGGAGGAAAAGAAACTAACAAGGATTCCCTTAGTAACGGCGAGTGAAGCGGGAAGAGCTCAAATTTGAAATCTTCAAGGTTTACCTTGACGAATTGTAGTTTAAAGAAGTGTTTTCTGTTGAAGTTTTGGTAAAAGTTCTTTGGAATAGACATCATAGAGGTGAGAATCCCGTATTTGACCATTATTTTCAGCTGTGTGATACACTTTCAAAGAGTCGGATTGTTTGGGAACGCAGTCCAAAATGGGTGGTAAATTTCATCTAAAGCTAAATATTGCGAGAGACCGATAGCGAACAAGTACCGTGAGGGAAAGATGAAAAGAACTTTGAAAAGAGAGTTAAACAGTACGTGAAATTGTCAAAAGGGAAGCGTTTGACACCAGTGTTGTTTCTCGAAATCAATTAAAAAGAGTTGGATTTTGTGTTGTATTGACCTTAACAGCTTGCTTCACTCTTTTCCTGCTTTTTTAATGCACTTTTCGTTTAACAAGTCAACATCAGTTTCTTTTGTTGTAAAAGGGTCATTGGAAGGTGGCTTTCTCTTCGGAGAAAGTGTTTATAGCCTTGATCTCTGCAATCGGAGAGACTGAGGTCTGCAGCGTAGATCCTTCGGGGTTAGATACATTTGTGCTAAGCTACAGCTTTTCATAGACAACTTGTTGACTATGTTTAGTCTTGTAACTTACCCGCTTATGCTATTTACCTACGCTTAGGATGTTGA
>AoudOld_18372;Feramyces
ACTTGATCTCAAATCAGATAAGAGTACCCGCTGAACTTAAGCATATCAATAAGCGGAGGAAAAGAAACTAACAAGGATTCCTTAGTAACGGCGAGTGAAGCGGGAAGAGCTCAAATTTGAATCTTCAAGGTTCTACCTTGACGAATTGTAGTTTAAAGAAGTGTTTTCTGTTAGAGGAGTGGCAAAGTTCTTTGGAATAGGACATCATAGAGGGTGAGAATCCGTATTTGGTCATTCTTTCTAGCTGTGTGATACACTTTCAAAGAGTCGGATTGTTTGGGAATGCAGTCCAAAATGGGTGGTAATTTCATCTAAAGCTAAATATTGGCGAGAGACCGATAGCGAACAAGTACCGTGAGGAAGATGAAAAGAACTTTGAAAGAGAGTTAAACAGTACGTGAAATTGTCAAAGGGAAGCGTTTGACACCAGTGTTGTTTTCCGAAATCAATTGTGCCTGGCTGGATTTTGTAGGAGTTTGACCTTATCAGCTTCTTCTGCTTTTTCCGGTCTGGTGCAATGCACTTTTCGGTTAACAAGTCAACATCAATTTCTTTGTTGTAAAAGGGTAATTGGAAGGTGGCTTTCTTTTCGGAGAAAGTGTTTATAGCCTTTTACCTCTACAATCGGAGAGATTGAGGTCTGCAGCGTAGATCCTTCGGGTTAGATACATTTGTGCTAAGTTATAGCCCTGTATAGACAACTTGTTGACTATACTCGGTCATGTAGCTTACTCGCTTATGCTATTTACCTACGCTTAGGATGTTGA
>AoudOld_1841;Feramyces
ACTTGATCTCAAATCAGATAAGAGTACCCGCTGAACTTAAGCATATCAATAAGCGGAGGAAAAGAAACTAACAAGGATTCCCTTAGTAACGGCGAGTGAAGCGGGAAGAGCTCAAATTTGAAATCTTCAAGGTTCTACCTTGACGAATTGTAGTTTAAAGAAGTGTTTTCTGTTAGAGGAGTGGCAAAAGTTCTTTGGAATAGGAACATCATAGAGGGTGAGAATCCCGTATTTGGTCATTCTTCTAGCTGTGTGATACACTTTCAAAGAGTCGGATTGTTTGGGAATGCAGTCCAAAATGGGTGGTAAATTTCATCTAAAGCTAAATATTGGCGAGAGACCGATAGCGAACAAGTACCGTGAGGGAAAGATGAAAAGAACTTTGAAAAGAGAGTTAAACAGTACGTGAAATTGTCAAAAGGGAAGCGTTTGACACCAGTGTTGTTTTTCCGAAAATCAATTGTGCCTGGCTGGATTTTGTAGGAGTTTGACCTTATCAGCTTCTTCTGCTTTTTCCGGTCGGTGCAATGCACTTTTCGGTTAACAAGTCAACATCAATTTCTTTTGTTGTAAAAGGGTAATTGGAAGGTGGCTTTCTTTTCGGAGAAAGTGTTTATAGCCTTTTACCTCTACAATCGGAGAGATTGAGGTCTGCAGCGTAGATCCTTCGGGGTTAGATACATTTGTGCTAAGTTATAGCCTGTATAGACAACTGTTGACTATACTCGGTCATGTAGCTTACTCGCTTATGCTATTTTACCTACGCTTAGGATGTTG
>AoudOld_18475;Kyollomyces
ACTTGATCTCAAATCAGATAAGAGTACCCGCTGAACTTAAGCATATCAATAAGCGGAGGAAAAGAAACTAACAAGGATTCCCCTAGTAACGGCGAGTGAAGCGGGAAGAGCTCAAATTTGAAATCTTAAAGGGTTTCCCTTTACGAATTGTAGTTTAAAGAAGTGTTTTCTGTTGAGGTCTTGGTAAAAGTTCTTTGGAATAGGACATCATAGAGGGTGAGAATCCCGTATTTGACCTTTACTTTCAACTTTGTGATACACTTTCAAAGAGTCGGATTGTTTGGGAATGCAGTCCAAAATGGGTGGTAAATTTCATCTAAAGCTAAATATTGGCGAGAGACCGATAGCGAACAAGTACCGTGAGGGAAAGATGAAAAGAACTTTGAAAAGAGAGTTAAACAGTACGTGAAATTGTCAAAAGGGAAGCGTTTGACACCAGTGTTGTTTTTCTGAAAATCAATTAAAGAACTGTTTATGCTAAGCTGTTTAGACTTTATCAGCTATCTGTTTAGTTTTGAGCTTTTCTTTAATGCACTTTTCAGTTAACAAGTCAACATCAATTTCTTTTGCTGTAAAAAAGCTTGAGGAAGGTGGCTTGAGATTCGTCTTAAGTGTTTATAGCCTCTTGCCTATGCAGTCGGAGAGATTGAGGTCTGCAGCGTAGATCCTTCGGGGCTAAATGCATTTGTGCTAAGTTATAGCATTTTATAGACAACTTGTTGACTATGATTTGTCTTGTAGCTTACTCGCTTATGTTATTT
>AoudOld_18535;Feramyces
ACTTGATCTCAAATCAGATAAGAGTACCCGCTGAACTTATGCATATCAATAAGCGGAGGAAAAGAAACTAACAAGGATTCCCTTAGTAACGGCGAGTGAAGCGGGAAGAGCTCAAATTTGAAATCTTCAAGGTTCTACCTTGACGAATTGTAGTTTAAAGAAGTGTTTTCTGTTAGAGGAGTGGCAAAAGTTCCTTGGAATAGGACATCATAGAGGGTGAGAATCCCGTATTTGGTCATTCTTTCTAGCTGTGTGATACACTTTCAAAGAGTCGGATTGTTTGGGAATGCAGTCCAAAATGGGTGGTAAATTTCATCTAAAGCTAAATATTGGCGAGAGACCGATAGCGAACAAGTACCGTGAGGGAAAGATGAAAAGAACTTTGAAAAGAGAGTTAAACAGTACGTGAAATTGTCAAAAGGGAAGCGTTTGACACCAGTGTTGTTTTTCCGAAAATCAATTGTGCCTGGCTGGATTTTGTAGGAGTTTGACCTTATCAGCTTCTTCTGCTTTTTTCCGGTCTGGTGCAATGCACTTTTCGGTTAACAAGTCAACATCAATTTCTTTTGTTGTAAAAGGGTAATTGGAAGGTGGCTTTCTTTTCGGAGAAAGTGTTTATAGCCTTTTACCTCTACAATCGGAGAGATTGAGGTCTGCAGCGTAGATCCTTCGGGGTTAGATACATTTGTGCTAAGTTATAGCCCTGTATAGACAACTTGTTGACTATACTCGGTCATGTAGCTTACTCGCTTATGCTATTTTACCTACGCTTAGGATGTT
>AoudOld_18538;Feramyces
ACTTGATCTCAAATCAGATAAGAGTACCCGCTGAACTTAAGCATATCAATAAGCGGAGGAAAAGAAACTAACAAGGATTCCCTTAGTAACGGCGAGTGAAGCGGGAAGAGCTCAAATTTGAAATCTTCAAGGTTCTACCTTGACGAATTGTAGTTTAAAGAAGTGTTTTCTGTTAGAGGAGTGGCAAAGTTCTTTGGAATAGGACATCATAGAGGGTGAGAATCCGTATTTGGTCATTCTTTCTAGCTGTGTGATACACTTTCAAAGAGTCGGATTGTTTGGGAATGCAGTCCAAAATGGGTGGTAAATTTCATCTAAAGCTAAATATTGGCGAGAGACCGATAGCGAACAAGTACCGTGAGGAAAGATGAAAAGAACTTTGAAAAGAGAGTTAAACAGTACGTGAAATTGTCAAAAGGGAAGCGTTTGACACCAGTGTTGTTTTTCCGAAAATCAATTGTGCCTGCTGGATTTTGTAGGAGTTTGACCTTATCAGCTTCTTCTGCTTTTTCCGGTCTGGTGCAATGCACTTTTCGGTTAACAAGTCAACATCAATTTCTTTTGTTGTAAAAGGTAATTGGAAGGTGCTTTCTTTTCGGAGAAAGTGTTTATAGCCTTTTACCTCTACAATCGGAGAGATTGAGGTCTGCAGCGTAGATCCTTCGGGTTAGATACATTTGTGCTAAGTTATACCCTGTATAGACAACTTGTTGACTATACTCGGTCATGTAGCTTACTCGCTTATGCTATTTTACCTACGCTTAGGATGTTG
>AoudOld_18579;Piromyces
ACTTGATCTCAAATCAGATAAGAGTACCCGCTGAACTTAAGCATACCAATAAGCGGAGGAAAAGAAACTAACAAGGATTCCCTTAGTAACGGCGAGTGAAGCGGGAAGAGCTCAAATTTGAAATCTCCAAGGTTTTACCTTGACGAATTGTAGTTTAAAGAAGTGTTTTCTGTTGAAGTTTTGGTAAAAGTTCTTTGGAATAGGACATCATAGAGGGTGAGAATCCCGTATTTGACCATTATTTTCAGCTGTGTGATACACTTTCAAAGAGTCGGATTGTTTGGGAATGCAGTCCAAAATGGGTGGTAAATTTCATCTAAAGCTAAATATTGGCGAGAGACCGATAGCGAACAAGTACCGTGAGGGAAAGATGAAAAGAACTTTGAAAAGAGAGTTAAACAGTACGTGAAATTGTCAAAAGGGAAGCGTTTGACACCAGTGTTGTTTTCTCGAAAATCAATTAAAAAGAGTTGGATTTTGTGTTGTATTGACCTTAACAGCTTGCTTCACTCTTTTCTTGCTTTTTTTAATGCACTTTTCGTTTAACAAGTCAACATCAGTTTCTTTTGTTGTAAAAGGGTCATTGGAAGGTGGCTTCCTCTTCGGAGAAAGTGTTTATAGCCTTTGATCTCTGCAATCGGAGAGACTGAGGTCTGCAGCGTAGATCCTTCGGGGTTAGATACATTTGTGCTAAGCTACAGCTTTTCATAGACAACTTGTTGACTATGTTTAGTCTTGTAACTTACCCGCTTATGCTATTTTACCTACGCTTAGGATGT
>AoudOld_18608;Feramyces
ACTGATCTCAAATCAGATAAGAGTACCGCTGAACTTAAGCACATCAATAGCGGAGGAAAAGAAACTGACAAGGATTCCTTAGTAACGGCGAGTGAAGCGGGAAGAGCTCAAATTTGAAATCTTCAAGGTTCTACCTTGACGAATTGTAGTTTAAAGAAGTGTTTCTGTTAGAGGAGTGGCAAAAGTTCTTTGGAATAGGACATCATAGAGGGTGAGAATCCCGTATTTGGTCATTCTTTCTAGCTGTGTGATACACTTTCAAGAGTCGGATTGTTTGGGAATGCAGTCCAAAATGGGTGGTAAATTTCATCTAAAGCTAAATATGGCGAGAGACCGATAGCGAACAAGTACCGTGAGGGAAAGATGAAAAGAACTTTGAAAAGAGAGTTAAACAGTACGTGAAATTGTCAAAAGGGAAGCGTTTGACACCAGTGTTGTTTTCCGAAATCAATTGTGCCTGGCTGGATTTTGTAGGAGTTTGACCTTATCAGCTTCTTCTGCTTTTTCCGGTCTGGTGCAATGCACTTTCGGTTAACAAGTCACATCAATTTCTTTTGTTGTAAAAGGGTAATTGGAAGGTGGCTTTCTTTCGGAGAAAGTGTTTATAGCCTTTTACCTCTACAATCGGAGAGATTGAGGTCTGCAGCGTAGATCCTTCGGGTTAGATACATTGTGCTAAGTTATAGCCCTGTATAGACAACTTGTTGACTATACTCGGTCATGTAGCTTACTCGCTTATGCTATTTTACCTACGCTTAGGATGTTGA
>AoudOld_18611;Feramyces
ACTTGATCTCAAATCAGATAAGAGTACCCGCTGAACTTAAGCATATCAATAAGCGGAGGAAAAGAAACTAACAAGGATTCCCTTAGTAACGGCGAGTGAAGCGGGAAGAGCTCAAATTTGAAATCTTCAAGGTTCTACCTTGGCGAATTGTAGTTTAAAGAAGTGTTTTCTGTTAGAGGAGTGGCAAAAGTTCTTTGGAATAGGACATCATAGAGGGTGAGAATCCCGTATTTGGTCATTCTTTCTAGCTGTGTGATACACTTTCAAAGAGTCGGATTGTTTGGGAATGCAGTCCAAAATGGGTGGTAAATTTCATCTAAAGCTAAATATTGGCGAGAGACCGATAGCGAACAAGTACCGTGAGGGAAAGATGAAAGAACTTTGAAAAGAGAGTTAAACAGTACGTGAAATTGTCAAAAGGGAAGCGTTTGACACCAGTGTTGTTTTTCCGAAAATCAATTGTGCCTGGCTGGATTTTGTAGGAGTTTGACCTTATCAGCTTCTTCTGCTTTTTTCCGGTCTGGTGCAATGCACTTTTCGGTTAACAAGTCAACATCAATTTCTTTTGTTGTAAAAGGGTAATTGGAAGGTGGCTTTCTTTTCGGAGAAAGTGTTTATAGCCTTTTACCTCTACAATCGGAGAGATTGAGGTCTGCAGCGTAGATCCTTCGGGGTTAGATACATTTGTGCTAAGTTATAGCCCTGTATAGACAACTTGTTGACTATACTCGGTCATGTAGCTTACTCGCTTATGCTATTTTACCTACGCTTAGGATGTT
>AoudOld_1865;Feramyces
ACTTGATCTCAAATCAGATAAGAGTACCCGCTGAACTTAAGCATATCAATAAGCGGAGGAAAAGAAACTAACAAGGATTCCCTTAGTAACGGCGAGTGAAGCGGGAAGAGCTCAAATTTGAAATCTTCAAGGTTCTACCTTGACGAATTGTAGTTTAAAGAAGTGTTTTCTGTTAGAGGAGTGGCAAAAGTTCTTTGGAATAGGACATCATAGAGGGTGAGAATCCCGTATTTGGTCATTCTTTCTAGCTGTGTGATACACTTTCAAAGAGTCGGATTGTTTGGGAATGCAGTCCAAAATGGGTGGTAAATTTCATCTAAAGCTAAATATTGGCGAGAGACCGATAGCGAACAAGTACCGTGAGGGAAAGATGAAAAGAACTTTGAAAAGAGAGTTAAACAGTACGTGAAATTGTCAAAAGGGAAGCGTTTGACACCAGTGTTGTTTTTCCGAAAACCAATTGTGCCTGGCTGGATTTTGTAGGAGTTTGACCTTATCAGCTTCTTCTGCTTTTTTCCGGTCTGGTGCAATGCACTTTTCGGTTAACAAGTCAACATCAATTTCTTTTGTTGTAAAAGGGTAATTGGAAGGTGGCTTTCTTTTCGGAGAAAGTGTTTATAGCCTTTTACCTCTACAATCGGAGAGATTGAGGTCTGCAGCGTAGATCCTTCGGGGTTAGATACATTTGTGCTAAGTTATAGCCCTGTATAGACAACTTGTTGACTATACTCGGTCATGTAGCTTACTCGCTTATGCTATTT
>AoudOld_18681;Feramyces
ACTTGATCTCAAATCAGATAAGAGTACCCGCTGAACTTAAGCATATCAATAAGCGGAGGAAAAGAAACTAACAAGGATTCCCTTAGTAACGGCGAGTGAAGCGGGAAGAGCTCAAATTTGAAATCTTCAAGGTTCTACCTTGACGAATTGTAGTTTAAAGAAGTGTTTTCTGTTAGAGGAGTGGCAAAAGTTCTTTGGAATAGGACATCATAGAGGGTGAGAATCCCGTATTTGGTCATTCTTTCTAGCTGTGTGATACACTTTCAAAGAGTCGGATTGTTTGGAATGCAGTCCAAAATGGGTGGTAAATTTCATCTAAAGCTAAATATTGGCGAGAGACCGATAGCGAACAAGTACCGTGAGGGAAAGATGAAAAGAACTTTGAAAAGAGAGTTAAACAGTACGTGAAATTGTCAAAAGGGAAGCGTTTGACACCAGTGTTGTTTTTCCGAAAATCAATTGTGCCTGGCTGGATTTTGTAGGAGTTTGACCTTATCAGCTTCTTCTGCTTTTTTCCGGTCTGGTGCAATGCACTTTTCGGTTAACAAGTCAACATCAATTTCTTTTGTTGTAAAAGGGTAATTGGAAGGTGCTTTCTTTTCGGAGAAAGTGTTTATAGCCTTTTACCTCTACAATCGGAGAGATTGAGGTCTGCAGCGTAGATCCTTCGGGGTTAGATACATTTGTGCTAAGTTATAGCCCTGTATAGACAACTTGTTGACTATACTCGGTCATGTAGCTTACTCGCTTATGCTATTTTACCTACGCTTAGGATGTTG
>AoudOld_18687;Kyollomyces
ACTTGATCTCAAATCAGATAAGAGTACCCGCTGAACTTAAGCATATCAATAAGCGGAGGAAAAGAAACTAACAAGGATTCCCCTAGTAACGGCGAGTGAAGCGGGAAGAGCTCAAATTTGAAATCTTAAAGGGTTTCCCTTTACGAATTGTAGTTTAAAGAAGTGTTTTCTGTTGAGGTTTTGGTAAAAGTTCTTTGGAATAGGACATCATAGAGGGTGAGAATCCCGTATTTGACCTTTACTTTCAACTTTGTGATACACTTTCAAAGAGTCGGATTGTTTGGGAATGCAGTCCAAAATGGGTGGTAAATTTCATCTAAAGCTAAATATTGGCGAGAGACCGATAGCGAACAAGTACCGTGAGGGAAAGATGAAAAGAACTTTGAAAAGAGAGTTAAACAGTACGTGAAATTGTCAAAAGGGAAGCGTTTGACACCAGTGTTGTTTTTCTGAAAATCAATTAAAGAACTGTTTATGCTAAGCTGTTTAGACTTTATCAGCTATCTGTTTAGTTTTGAGCTTTTCTTTAATGCACTTTTCAGTTAACAAGTCAACATCAATTTCTTTTGCTGTAAAAAAGCTTGAGGAAGGTGGCTTGAGATTCGTCTTAAGTGTTTATAGCCTCTTGCCTATGCAGTCGGAGAGATTGAGGTCTGCAGCGTAGATCCTTCGGGGCTAAATGCATTTGTGCTAAGTTATAGCATTTTATAGACAACTTGTTGACTATGATTTGTCTTGTAGCTTACTCGCTTATGTTATTT
>AoudOld_18717;Kyollomyces
ACTTGATCTCAAATCAGATAAGAGTACCCGCTGAACTTAAGCATATCAATAAGCGAGGAAAAGAAACTAACAAGGATTCCTTAGTAACGGCGAGTGAAGCGGGAAGAGCTCAAATTAAATCTTCAAGTTCTACCTTGACAATTGTAGTTTAAAGAAGTGTTTCTGTTAGAGGAGTGGCAAAGTTCTTTGAATAGACATCATAGAGGTGAGAATCCCGTATTTGGTCATTCTTTCTACTGTGTGATACACTTTCAAAGAGTCGGATTGTTTGGGAATGCAGTCAAAATGGTGGTAAATTCCATCTAAAGCTAAATATTGGCGAGAACCGATAGCGAACAAGTACCGTGAGGGAAAGATGAAAAGAACTTTGAAAAGAGTTAAAACAGTACGTGAAATGTCAAAAGGAAGCGTTTGACACCAGTGTTGTTTTCCGAAAATCAATGTGCCTGGCTGATTTTGTAGAGTTTGACCTTATCAGCTTTTCTGCTTTTTCCGTCTGTCAATGCACTTTTCGGTTAACAAGTCAACATCAATTCTTTTGTTGTAAAAGGTAATTGGAAGGTGGCTTTCTTTCGGAGAAATGTTTATAGCCTTTACCTCTACAACGAAGATTGAGGTCTGCAGCGTAATCCT
>AoudOld_18724;Feramyces
ACTTGATCTCAAATCAGATAAGAGTACCCGCTGAACTTAAGCATATCAATAAGCGGAGGAAAAAGAAACTAACAAGGATTCCCTTAGTAACGGCGTAGTGAAGCGGGAAGAGCTCAAATTTGAAATCTTCAAGGTTCTACCTTGACGAATTGTAGTTTAAAGAAGTGTTTTCTGTTAGAGGAGTGGCAAAAAGTTCTTTGGAATAGGACATCATAGAGGTGGAGAATCCGTATTTGGTCATTCTTTCTAGCTGTGTGATACACTTTCAAAGAGTCGGATTGTTTGGGAATGCAGTCCAAAATGGGTGGTAAATTTCATCTAAAGCTAAATATTGGCGAGAGACCGATAGCGAACAAGTACCGTGAGGGAAAGATGAAAAGAACTTTGAAAAGAGAGTTAAACAGTACGTGAAATTGTCAAAAAGGGAAGCGTTTGACACCAGTGTTGTTTTCCGAAAATCAATTGTGCCTGGCTGGATTTTGTAGGAGTTGACCTTATCAGCCTTCTTCTGCTTTTTTCCGGTCTGGTGCAATGCACTTTTTCAGTTAACCAAGTCAACATCAATTTCTTTTGTTGTAAAAGGGTAATTGGAAGGTGGCTTTCTTTCGGAGAAAGTGTTATAGCCTTTTACCTCTACAATCGGAGAGATTGAGGTCTGCAGCGTAGATCCTTCGGGTTAGATACATTTGTGCTAAGTTATAGCCCTGTATAGACAACTTGTTGACTATACTCGGTCATGTAGCTTACTCACTTATGCTATTTTACCTACGCTTAGGATGTTGA
>AoudOld_18759;Kyollomyces
ACTTGATCTCAAATCAGATAAGAGTACCCGCTGAACTTAAGCATATCAATAAGCGGAGGAAAAGAAACTAACAAGGATTCCCCTAGTAACGGCGAGTGAAGCGGGAAGAGCTCAAATTTGAAATCTTAAAGGGTTTCCCTTTACGAATTGTAGTTTAAAGAAGTGTTTTCTGTTGAGGTTTTGGTAAAAGTTCTTTGGAATAGGACATCATAGAGGGTGAGAATCCCGTATTTGACCTTTACTTTCAACTTTGTGATACACTTTCAAAGAGTCGGATTGTTTGGGAATGCAGTCCAAAATGGGTGGTAAATTTCATCTAAAGCTAAATATTGGCGAGAGACCGATAGCGAACAAGTACCGTGAGGGAAAGATGAAAAGAACTTTGAAAAGAGAGTTAAACAGTACGTGAAATTGTCAAAAGGGAAGCGTTTAACACCAGTGTTGTTTTTCTGAAAATCAATTAAAGAACTGTTTATGCTAAGTTGTTTAGACTTTATCAGCTAACTGTTTAGTTTTGAGCTTTTCTTTAATGCACTTTTCAGTTAACAAGTCAACATCAATTTCTTTTGCTGTAAAAAAGCTTGAGGAAGGTGGCTTGAGATTCGTCTTAAGTGTTTATAGCCTCTTGCCTATGCAGTCGGAGAGATTGAGGTCTGCAGCGTAGATCCTTCGGGGCTAAATGCATTTGTGCTAAGTTATAGCATTTTATAGACAACTTGTTGACTATGATTTGTCTTGTAGCTTACTCGCTTATGTTATTT
>AoudOld_18769;Feramyces
ACTTGATCTCAAATCAGATAAGAGTACCCGCTGAACTTAAGCATATCAATAAGCGGAGGAAAGAAACTAACAAGGATTCCTTAGTAACGGCGAGTGAAGCGGGAGAGCTCAAATTTGAAATCTTCAAGGTTCTACCTTGACGAATTGTAGTTTAAAGAAGTGTTTCTGTTAGAGGAGTGGCAAAAGTTCTTTGGAATAGACATCATAGAGGGTGAGAATCCCGTATTTGGTCATTCTTTCTAGCTGTGTGATACACTTTCAAAGAGTCGGATTGTTTGGGAATGCAGTCCAAAATGGTGGTAATTTCATCTAAAGCTAAATATTGGCGAGAGACCGATAGCGAACAAGTACGTGAGGGAAAGATGAAAAGAACTTTGAAAAGAGAGTTAAACAGTACGTGAAATTGTCAAAAGGGAAGCGTTTGACACCAGTGTTGTTTTTCCGAAAATCAATTGTGCCTGGCTGGATTTTGTAGGAGTTTGACCTTATCAGCTTCTTCTGCTTTTTTCCGGTCTGGTGCAATGCACTTTTCGGTTAACAAGTCAACATCAATTTCTTTTGTTGTAAAAGGGTAATTGGAAGGTGGCTTTCTTTTCGGAGAAAGTGTTTATAGCCTTTACCTCTACATCGGAGAGATTGAGGTCTGCAGCGTAGATCCTTCGGGGTTAGATACATTTGTGCTAAGTTATAGCCCTGTATAGACAACTTGTTGACTATACTCGGTCATGTAGCTTACTCGCTTATGCTATTTACCTACGCTTAGATGTTGA
>AoudOld_18837;Kyollomyces
ACTTGATCTCAAATCAGATAAGAGTACCCGCTGAACTTAAGCATATCAATAAGCGGAGGAAAAGAAACTAACAAGGATTCCCTAGTAACGGCGAGTGAAGCGGGAAGAGCTCAAATTTGAAATCGTAAAGGGTTTCCCTTTACGAATTGTAGTTTAAAGAAGTGTTTTCTGTTGAGATTTTGGTAAAAGTTCTTTGGAATAGGACATCATAGAGGTGAGAATCCCGTATTTGACCTTTACTTTCAACTTTGTGATACACTTTCAAAGAGTCGGATTGTTTGGGAATGCAGTCCAAAATGGGTGGTAAATTTCATCTAAAGCTAAATATTGGCGAGAGACCGATAGCGAACAAGTACCGTGAGGGAAAGATGAAAAGAACTTTGAAAAGAGAGTTAACAGTACGTGAAATTGTCAAAAGGGAAGCGTTTGACACCAGTGTTGTTTTTCTGAAAATCAATTAAAGAACTGTTTATGCTAAGTTGTTTAGACTTTATCAGCTAACTGTTTAGTTTTGAGCTTTTCTTTAATGCACTTTTCAGTTAACAAGTCAACATCAATTTCTTTTGCTGTAAAAAAGCTTGAGGAAGGTGGCTTGAGATTCGTCTTAAGTGTTTATAGCCTCTTGCCTATGCAGTCGGAGAGATTGAGGTCTGCAGCGTAGATCCTTCGGGCTAAATGCATTTGTGCTAAGTTATAGCATTTTATAGACAACTTGTTGACTATGATTTGTCTTGTAGCTTACTCGCTTATGTTATTTTACCTACGCTTAGGATGTTG
>AoudOld_18877;Feramyces
ACTTGATCTCAAATCAGATAAGAGTACCCGCTGAACTTAAGCATATCAATAAGCGGAGGAAAAGAAACTAACAAGGATTCCCTTAGTAACGGCGAGTGAAGCGGGAAGAGCTCAAATTTGAAATCTTCAAGGTTCTACCTTGACGAATTGTAGTTTAAAGAAGTGTTTTCTGTTAGAGGAGTGGCAAAAGTTCTTTGGAATAGGACATCATAGAGGATGAGAATCCCGTATTTGGTCATTCTTTCTAGCTGTGTGATACACTTTCAAAGAGTCGGATTGTTTGGGAATGCAGTCCAAAATGGGTGGTAAATTTCATCTAAAGCTAAATATTGGCGAGAGACCGATAGCGAACAAGTACGTGAGGAAAGATGAAAAGAACTTTGAAAAGAGAGTTAAACAGTACGTGAAATTGTCAAAAGGGAAGCGTTTGACACCAGTGTTGTTTTCCGAAAATCAATTGTGCCTGGCTGGATTTTGTAGGAGTTTGACCTTATCAGCTTCTTCTGCTTTTTTCCGGTCTGGTGCAATGCACTTTTCGGTTAACAAGTCAACATCAATTTCTTTGTTGTAAAAGGGTAATTGGAAGGTGGCTTCTTTTCGGAGAAAGTGTTTATAGCCTTTTACCTCTACAATCGGGAGATTGAGGTCTGCAGCGTAGATCCTTCGGGGTTAGATACATTTGTGCTAAGTTATAGCCCTGTATAGACAACTTGTTGACTATACTCGGTCATGTAGCTTACTCGCTTATGCTATT
>AoudOld_1889;Feramyces
ACTTGATCTCAAATCAGATAAGAGTACCCGCTGAACTTAAGCATATCAATAAGCGGAGGAAAAGAAACTAACAAGGATTCCCTTAGTAACGGCGAGTGAAGCGGGAAGAGCTCAAATTTGAAATCTTCAAGGTTCTACCTTGACGAATTGTAGTTTAAAGAAGTGTTTTCTGTTAGAGGAGTGGCAAAAGTTCTTTGGAATAGGACATCATAGAGGGTGAGAATCCCGTATTTGGTCATTCTTTCTAGCTGTGTGATACACTTTCAAAGAGTCGGATTGTTTGGGAATGCAGTCCAAAATGGGTGGTAAATTTCATCTAAAGCTAAATATTGGCGAGAGACCGATAGCGAACAAGTACCGTGAGGGAAAGATGAAAAGAACTTTGAAAAGAGAGTTAAACAGTACGTGAAATTGTCAAAAGGGAAGCGTTTGACACCAGTGTTGTTTTTCCGAAAATCAATTGTGCCTGGCTGGATTTTGTAGGAGTTTGACCTTATCAGCTTCTTCTGCTTTTTTCCGGTCTGGTGCAATGCACTTTTCGGTTAACAAGTCAACATCAATTTCTTTTGTTGTAAAAGGGTAATTGGAAGGTGGCTTTCTTTTCGGAGAAAGTGTTTATAGCCTTTTACCTCTACAATCGGAGAGATTGAGGCCTGCAGCGTAGATCCTTCGGGGTTAGATACATTTGTGCTAAGTTATAGCCCTGTATAGACAACTTGTTGACTATACTCGGTCATGTAGCTTACTCGCTTATGCTATTTTACCTACGCTTAGGATGTTGA
>AoudOld_18907;Feramyces
ACTTGATCTCAAATCAGATAAGAGTACCCGCTGAACTTAGGCATATCAATAAGCGGAGGAAAAGAAACTAACAAGGATTCCCTTAGTAACGGCGAGTGAAGCGGGAAGAGCTCAAATTTGAAATCTTCAAGGTTCTACCTTGACGAATTGTAGTTTAAAGAAGTGTTTTCTGTTAGAGGAGTGGCAAAAGTTCTTTGGAATAGGACATCATAGAGGGTGAGAATCCCGTATTTGGTCATTCTTTCTAGCTGTGTGATACACTTTCAAAGAGTCGGATTGTTTGGGAATGCAGTCCAAAATGGGTGGTAAATTTCATCTAAAGCTAAATATTGGCGAGAGACCGATAGCGAACAAGTACCGTGAGGGAAAGATGAAAAGAACTTTGAAAAGAGAGTTAAACAGTACGTGAAATTGTCAAAAGGGAAGCGTTTGACACCAGTGTTGTTTTTCCGAAAATCAATTGTGCCTGGCTGGATTTTGTAGGAGTTTGACCTTATCAGCTTCTTCTGCTTTTTTCCGGTCTGGTGCAATGCACTTTTCGGTTAACAAGTCAACATCAATTTCTTTTGTTGTAAAAGGGTAATTGGAAGGTGGCTTTCTTTTCGGAGAAAGTGTTTATAGCCTTTTACCTCTACAATCGGAGAGATTGAGGTCTGCAGCGTAGATCCTTCGGGGTTAGATACATTTGTGCTAAGTTATAGCCCTGTATAGACAACTTGTTGACTATACTCGGTCATGTAGCTTACTCGCTTATGCTATTT
>AoudOld_18952;Kyollomyces
ACTTGATCTCAAATCAGATAAGAGTACCCGCTGAACTTAAGCATATCAATAAGCGGAAGAAAAGAAACTAACAAGGATTCCCCTAGTAACGGCGAGTGAAGCGGGAAGAGCTCAAATTTGAAATCTTAAAGGGTTCCCTTTACGGAATTGTAGTTTAAAGAAGTGTTTTCTGTTGAGGTTTTGGTAAAAGTTCTTTGGAATAGGACATCATAGAGGGTGAGAATCCCGTATTTGACCTTTACCTTCACTTTGTGATACACTTTCAAAGAGTCGGATTGTTTGGGAATGCAGTCCAAAATGGGTGGTAAATTTCATCTAAAGCTAAATATTGGCGAGAGACCGATAGCGAACAAGTACCGTGAGGGAAAGATGAAAAGAGCTTTGAAAAGAGAGTTAAACAGTACGTGAAATTGTCAAAAGGGAAGCGTTTGACACCAGTGTTGTTTTCTGGAAAATCAATAAAGAACTGTTTATGCTAAGTTGTTTAGACTTTATCAGCTAACTGGTTTAGTTTTGAGCTTTCTTTAATGCACTTTTCAGTTAACAAGTCAACATCAATTTCTTTGCTGTAAAAAAGCTTGAGGAAGGTGGCTTGAGATTCGTCTTAGTGTTTATAGCCTCTTGCCTATGCAGTCGGAGAGATTGGGGTCTGCAGCGTAGATCCTTCGGGGCTAAATGCATTTGTGCTAAGTTATAGCATTTTATAGACAACTGTTGACTATGATTTGTCTTGTAGCTTACTCGCTTATGTTATTTTACCTACGCTTAGGATGTTG
>AoudOld_18965;Feramyces
ACTTGATCTCAAATCAGATAAGAGTACCCGCTGAACTTAAGCATATCAATAAGCGGAGGAAAAGAAACTAACAAGGATTCCCTTAGTAACGGCGAGTGAAGCGGGAAGAGCTCAAATTTGAAATCTTCAAGGTTCTACCTTGACGAATTGTAGTTTAAAGAAGTGTTTTCTGTTAGAGGAGTGGCAAAAGTTCTTTGGAATAGGACATCATAGAGGGTGAGAATCCCGTATTTGGTCATTCTTTCTAGCTGTGTGATACACTTTCAAAGAGTCGGATTGTTTGGGAATGCAGTCCAAAATGGGTGGTAAAATTCATCTAAAGCTAAATATTGGCGAGAGACCGATAGCGAACAAGTACCGTGAGGGAAAGATGAAAAGAACTTTGAAAAGAGAGTTAAACAGTACGTGAAATTGTCAAAAGGGAAGCGTTTGACACCAGTGTTGTTTTTCCGAAAATCAATTGTGCCTGGCTGGATTTTGTAGGAGTTTGACCTTATCAGCTTCTTCTGCTTTTTTCCGGTCTGGTGCAATGCACTTTTCGGTTAACAAGTCAACATCAATTTCTTTTGTTGTAAAAGGGTAATTGGAAGGTGGCTTTCTTTTCGGAGAAAGTGTTTATAGCCTTTTACCTCTACAATCGGAGAGATTGAGGTCTGCAGCGTAGATCCTTCGGGGTAGATACATTTGTGCTAAGTTATAGCCCTGTATAGACAACTTGTTGACTATACTCGGTCATGTAGCTTACTCGCTTATGCTATTTTACCTACGCTTAGGATGTTG
>AoudOld_18993;Piromyces
ACTTGATCTCAAATCAGATAAGAGTACCCGCTGAACTTAAGCATATCAATAAGCGGAGGAAAAGAAACTAACAAGGATTCCCTTAGTAACGGCGAGTGAAGCGGGAAGAGCTCAAATTTGAAATCTTCAAGGTTTTACCTTGACGAATTGTAGTTTAAAGAAGTGTTTCTGTTGAAGTTTTGGTAAAAGTTCTTCGGAATAGGACACCATAGAGGGTGAGAATCCCGTATTTGACCATTATTTTCAGCTGTGTGATACACTTTCAAAGAGTCGGATTGTTTGGGAATGCAGTCCAAAATGGGTGGTAAATTTCATCTAAAGCTAAATATTGGCGAGAGACCGATAGCGAACAAGTACCGTGAGGGAAAGATGAAAAGAACTTTGAAAAGAGAGTTAAACAGTACGTGAAATTGTCAAAAGGGAAGCGTTTGACACCAGTGTTGTTTTCTCGAAAATCAATTAAAAAGAGTTGGATTTTGTGTTGTATTGACCTTAACAGCTTGCTTCACTCTTTTCTTGCTTTTTTTAATGCACTTTTCGTTTAACAAGTCAACATCAGTTTCTTTTGTTGTAAAAGGGTCATTGGAAGGTGGCTTTCTCTTCGGAGAAAGTGTTTATAGCCTTTGATCTCTGCAATCGGAGAGACTGAGGTCTGCAGCGTAGATCCTTCGGGGTTAGATACATTTGTGCTAAGCTACAGCTTTTCATAGACAACTTGTTGACTATGTTTAGTCTTGTAACTTACCCGCTTATGCTATTTTACCTACGCTTAGGATGTTGA
>AoudOld_19002;Kyollomyces
ACTTGATCTCAAATCAGATAAGAGTACCCGCTGAACTTAAGCATATCAATAAGCGGAGGAAAAGAAACTAACAAGGATTCCCTAGTAACGGCGAGTGAAGCGGGAAGAGCTCAAATTTGAAATCTTAAAGGGTTTCCCTTTACGAATTGTAGTTTAAAGAAGTGTTTTCTGTTGAGGTTTTGGTAAAAGTTCTTTGGAATAGGACATCATAGAGGGTGAGAATCCCGTATTTGACCTTTACTTTCAACTTTGTGATACACTTTCAAAGAGTCGGATTGTTTGGGAATGCAGTCCAAAATGGTGGTAAATTTCATCTAAAGCTAAATATTGGCGAGAGACCGATAGCGAACAAGTACCGTGAGGGAAAGATGAAAGAACTTTGAAAAGAGAGTTAAACAGTACGTGAAATTGTCAAAAGGGAAGCGTTTGACACCAGTGTTGTTTTTCTGAAAATCAATTAAAGAACTGTTTATGCTAAGTTGTTTAGACTTTATCAGCTAACTGTTTAGTTTTGAGCTTTTCTTTAATGCACTTTCAGTTAACAAGTCAACATCAATTTCTTTTGCTGTAAAAAAGCTTGAGGAAGGTGGCTTGAGTTCGTCTTAAGTGTTTATAGCCTCTTGCCTATGCAGTCGGAGAGATTGAGGTCTGCAGCGTAGATCCTTCGGGCTAAATGCATTTGTGCTAAGTTATAGCATTTTATAGACAACTTGTTGACTATGATTTGTCTTGTAGCTTACTCGCTTATGTTATTTTACCTACGCTTAGGATGTTGA
>AoudOld_1901;Feramyces
ACTTGATCTCAAATCAGATAAGAGTACCCGCTGAACTTAAGCATATCAATAAGCGGAGGAAAAGAAACTAACAAGGATTCCCTTAGTAACGGCGAGTGAAGCGGGAAGAGCTCAAATTTGAAATCTTCAAGGTTCTACCTTGACGAATTGTAGTTTAAAGAAGTGTTTCTGTTAGAGGAGTGGCAAAAGTTCTTTGGAATAGGACATCATAGAGGGTGAGAATCCCGTATTTGGTCATTCTTTCTAGCTGTGTGATACACTTTCAAAGAGTCGGATTGTTTGGGAATGCAGTCCAAAATGGGTGGTAAATTTCATCTAAAGCTAAATATTGGCGAGAGACCGATAGCGAACAAGTACCGTGAGGGAAAGATGAAAAGAACTTTGAAAAGAGAGTTAAACAGTACGTGAAATTGTCAAAAGGGAAGCGTTTGACACCAGTGTTGTTTTTCCGAAAATCAATTGTGCCTGGCTGGATTTTGTAGGAGTTTGACCTTATCAGCTTCTTCTGCTTTTTTCCGGTCTGGTGCAATGCACTTTTCGGTTAACGAGTCAACATCAATTTCTTTTGTTGTAAAAGGGTAATTGGAAGGTGGCTTTCTTTTCGGAGAAAGTGTTTATAGCCTTTTACCTCTACAATCGGAGAGATTGAGGTCTGCAGCGTAGATCCTTCGGGGTTAGATACATTTGTGCTAAGTTATAGCCCTGTATAGACAACTTGTTGACTATACTCGGTCATGTAGCTTACTCGCTTATGCTATTT
>AoudOld_19024;Feramyces
ACTTGATCTCAAATCAGATAAGAGTACCCGCTGGACTTAAGCATATCAATAAGCGGAGGAAAAGAAACTAACAAGGATTCCCTTAGTAACGGCGAGTGAAGCGGGAAGAGCTCAAATTTGAAATCTTCAAGGTTCTACCTTGACGAATTGTAGTTTAAAGAAGTGTTTTCTGTTAGAGGAGTGGCAAAAGTTCTTTGGAATAGGACATCATAGAGGGTGAGAATCCCGTATTTGGTCATTCTTTCTAGCTGTGTGATACACTTTCAAAGAGTCGGATTGTTTGGGAATGCAGTCCAAAATGGGTGGTAAATTTCATCTAAAGCTAAATATTGGCGAGAGACCGATAGCGAACAAGTACCGTGAGGGAAAGATGAAAAGAACTTTGAAAAGAGAGTTAAACAGTACGTGAAATTGTCAAAAGGGAAGCGTTTGACACCAGTGTTGTTTTTTCCGAAAATCAATTGTGCCTGGCTGGATTTTGTAAGAGTTTGACCTTATCAGCTTCTTCTGCTTTTTTCCGGTCTGGTGCAATGCACTTTTCGGTTAACAAGTCAACATCAATTTCTTTTGTTGTAAAAGGGTAATTGGAAGGTGGCTTCTTTTCGGAGAAAGTGTTTATAGCCTTTTACCTCTACAATCGGAGAGATTGAGGTCTGCAGCGTAGATCCTTCGGGGTTAGATACATTTGTGCTAAGTTATAGCCCTGTATAGACAACTTGTTGACT
>AoudOld_19043;Piromyces
ACTTGATCTCAAATCAGATAAGAGTACCCGCTGAACTTAAGCATATCAATAAGCGGAGGAAAAGAAACTAACAAGGATTCCCTTAGTAACGGCGAGTGAAGCGGGAAGAGCTCAAATTTGAAATCTTCAAGGTTTTACCTTGACGAATTGTAGTTTAAAGAAGTGTTTTCTGTTGAAGTTTCGGTAAAAGTTCTTTGGAATAGGACATCATAGAGGGTGAGAATCCCGTATTTGACCGTTATTTTCAGCTGTGTGATACACTTTCAAAGAGTCGGATTGTTTGGGAATGCAGTCCAAAATGGGTGGTAAATTTCATCTAAAGCTAAATATTGGCGAGAGACCGATAGCGAACAAGTACCGTGAGGGAAAGATGAAAAGAACTTTGAAAAGAGAGTTAAACAGTACGTGAAATTGTCAAAAGGGAAGCGTTTGACACCAGTGTTGTTTTCTCGAAAATCAATTAAAAATGGCTTGATTTTGTGTTGTATTGACCTTAAAAGCTTTCTGCACTTTTTTCATGTCTTTTTTAATGCACTTTTCGTTTAACAAGTCAACATCAGTTTCTTTTGTTGTAAAAAGGTCATTGGAAGGTGGCTTTCTTTTCGGAGAAAGTGTTTATAGCCTTTGACTCCTGCAATCGGAGAGACTGAGGTCTGCAGCGTAGATCCTTCTTGGATTAGATTCATTTGTGCTAAGTTATAGCTTTTTATAGACAACTTGTTGACTATATTTAGTCTTGTAGCTTACTCGCTTATGC
>AoudOld_19107;Feramyces
ACTTGATCTCAAATCAGATAAGAGTACCCGCTGAACTTAAGCATATCAATAAGCGGAGGAAAAGAAACTAACAAGGATTCCCTTAGTAACGGCGAGTGAAGCGGGAAGAGCTCAAATTTGAAATCTTCAAGGTTCTACCTTGACGAATTGTAGTTTAAAGAAGTGTTTTCTGTTAGAGGAGTGGCAAAAGTTCTTTGGAATAGGACATCATAGAGGGTGAGAATCCCGTATTTGGTCATTCTTTCTAGCTGTGTGATACACTTTCAAAGAGTCGGATTGTCTGGGAATGCAGTCCAAAATGGGTGGTAAATTTCATCTAAAGCTAAATATTGGCGAGAGACCGATAGCGAACAAGTACCGTGAGGGAAAGATGAAAAGAACTTTGAAAAGAGAGTTAAACAGTACGTGAAATTGTCAAAAGGGAAGCGTTTGACACCAAGTGTTGTTTTTCCGAAAATCAATTGTGCCTGGCTGGATTTTGTAGGAGTTTGACCTTATCAGCTTCTTCTGCTTTTTTCCGGTCTGGTGCAATGCACTTTTCGGTTAACAAGTCAACATCAATTTCTTTTGTTGTAAAAGGGTAATTGGAAGGTGGCTTTCTTTTCGGAGAAAGTGTTTATAGCCTTTTACCTCTACAATCGGAGAGATTGAGGTCTGCAGCGTAGATCCTTCGGGGTTAGATACATTTGTGCTAAGTATAGCCTGTATAGACAACTTGTTGACTATACTCGGTCATGTAGCTTACTCGCTTATGCTATTTACCTACGCTTAGGATGTTG
>AoudOld_19144;Piromyces
ACTTGATCTCAAATCAGATAAGAGTACCCGCTGAACTTAAGCATATCAATAAGCGGAGGAAAAGAAACTAACAAGGATTCCCTTAGTAACGGCGAGTGAAGCGGGAAGAGCTCAAATTTGAAATCTTCAAGGTTTTACCTTGACGAATTGTAGTTTAAAGAAGTGTTTTCTGTTGAAGTTTTGGTAAAAGTTCTTTGGAATAGGACATCATAGAGGGTGAGAATCCCGTATTTGACCATTATTTTCAGCTGTGTGATACACTTTCAAAGAGTCGGATTGTTTGGGAATGCAGTCCAAAATGGGTGGTAAATTTCATCTAAAGCTAAATATTGGCGAGAGACCGATAGCGAACAAGTACCGTGAGGGAAAGATGAAAAGAACTTTGAAAAGAGAGTTAAACAGTACGTGAAATTGTCAAAAGGGAAGCGTTTGACACCAGTGTTGTTTTCTCGAAAATCAATTAAAAAGAGTTGGATTTTGTGTTGTATTGACCTTAACAGCTTGCTTCACTCTTTTCTTGCTTTTTTTAATGCACTTTTCGTTTAACAAGTCAACATCAGTTTCTTTTGTTGTAAAAGGGTCATTGGAAGGTGGCTTTCTCTTCGGAGAAAGTGTTTATAGCCTTTGATCTCTGCAATCGGAGAGACTGAGGTCTGCAGCGTAGATCCTTCGGGGTTAGATACATTTGTGCTAAGCTACAGCTTTTCACAGACAACTTGTTGACTATGTTTAGTCTTGTAACTTACCCGCTTATGCTATTTTACCTACGCTTAGGATGT
>AoudOld_19179;Kyollomyces
ACTTGATCTCAAATCAGATAAGAGTACCCGCTGAACTTAAGCATATCAATAAGCGGAGGAAAAGAAACTAACAAGGATTCCCCTAGTAACGGCGAGTGAAGCGGGAAGAGCTCAAATTTGAAATCTTAAAGGGTTTCCCTTTACGAATTGTAGTTTAAAGGAGTGTTTTCTGTTGAGGTTTTGGTAAAAGTTCTTTGGAATAGGACATCATAGAGGGTGAGAATCCCGTATTTGACCTTTACTTTCAACTTTGTGATACACTTTCAAAGAGTCGGATTGTTTGGGAATGCAGTCCAAAATGGGTGGTAAATTTCATCTAAAGCTAAATATTGGCGAGAGACCGATAGCGAACAAGTACCGTGAGGGAAAGATGAAAAGAACTTTGAAAAGAGAGTTAAACAGTACGTGAAATTGTCAAAAGGGAAGCGTTTGACACCAGTGTTGTTTTTCTGAAAATCAATTAAAGAACTGTTTATGCTAAGTTGTTTAGACTTTATCAGCTAACTGTTTAGTTTTGAGCTTTTCTTTAATGCACTTTTCAGTTAACAAGTCAACATCAATTTCTTTTGCTGTAAAAAAAGCTTGAGGAAGGTGGCTTGAGATTCGTCTTAAGTGTTTGTAGCCTCTTGCCTATGCAGTCGGAGAGATTGAGGTCTGCAGCGTAGATCCTTCGGGGCTAAATGCATTTGTGCTAAGTTATAGCATTTTATAGACAACTTGTTGACTATGATTTGTCTTGTAGCTTACTCGCTTATGTTATTTTACCTACGCTTAGGATGTTGA
>AoudOld_19203;Piromyces
ACTTGATCTCAAATCAGATAAGAGTACCCGCTGAACTTAAGCATATCAATAAGCGGAGGAAAAGAAACTAACAAGGATTCCCTTAGTAACGGCGAGTGAAGCGGGAAGAGCTCAAATTTGAAATCTTCAAGGTTTTACCTTGACGAATTGTAGTTTAAAGAAGTGTTTTCTGTTGAAGTTTTGGTAAAAGTTCTTTGGAATAGGACATCATAGAGGGTGAGAATCCCGTATTTGACCATTATTTTCAGCTGTGTGATACACTTTCAAAGAGTCGGATTGTTTGGGAATGCAGTCCAAAATGGGTGGTAAATTTCATCTAAAGCTAAATATTGGCGAGAGACCGATAGCGAACAAGTACCGTGAGGGAAAGATGAAAAGAACTTTGAAAAGAGAGTTAAACAGTACGTGAAATTGTCAAAAGGGAAGCGTTTGACACCAGTGTTGTTTTCTCGAAAATCAATTAAAAAGAGTTGGATTTTGTGTTGTATTGACCTTAACAGCTTGCTTCACTCTTTTCTTGCTTTTTTTAATGCACTTTTCGTTTAACAAGTCAACATCAGTTTCTTTTGTTGTAAAAGGGTCATTAGAAGGTGGCTTTCTCTTCGGAGAAAGTGTTTATAGCCTTTGATCTCTGCAATCGGAGAGACTGAGGTCTGCAGCGTAGATCCTTCGGGGTTAGATACATTTGTGCTAAGCTACAGCTTTTCATAGACAGCTTGTTGACTATGTTTAGTCTTGTAACTTACCCGCTTATGCTATTT
>AoudOld_19316;Piromyces
ACTTGATCTCAAATCAGATAAGAGTACCCGCTGAACTTAAGCATATCAATAAGCGGAGGAAAAGAAACTAACAAGGATTCCCTTAGTAACGGCGAGTGAAGCGGGAAGAGCTCAAATTTGAAATCTTCAAGGTTTTACCTTGACGAATTGTAGTTTAAAGAAGTGTTTTCTGTTGAAGTTTTGGTAAAAGTTCTTTGGAATAGGACATCATAGAGGTGAGAATCCCGTATTTGACCATTATTTTCAGCTGTGTGATACACTTTCAAAGAGTCGGATTGTTTGGGAATGCAGTCCAAAATGGGTGGTAAATTTCATCTAAAGCTAAATATTGGCGAGAGACCGATAGCGAACAAGTACCGTGAGGGAAAGATGAAAAGAACTTTGAAAAGAGAGTTAAACAGTACGTGAAATTGTCAAAAGGAAGCGTTTGACACCAGTGTTGTTTTCTCGAAAATCAATTAAAAAGAGTTGGATTTTGTGTTGTATTGACCTTAACAGCTTGCTTCACTCTTTCTTCCTTTTTTAATGCACTTTTCGTTTAACAAGTCAACATCAGTTTCTTTTGTTGTAAAAGGGTCATTGGAAGGTGGCTTTCTCTTCGGAGAAAGTGTTTATAGCCTTTGATCTCTGCAATCGGAGAGACTGAGGTCTGCAGCGTAGATCCTTCGGGTTAGATACATTTGTGCTAAGCTACAGCTTTTCATAGACAACTTGTTGACTATGTTTAGTCTTGTAACTTACCCGCTTATGCTATTTTACCTACGCTTAGGATGTTGA
>AoudOld_19320;Feramyces
ACTTGATCTCAAATCAGATAAGAGTACCGCTGAACTTAAGCATATCAATAAGCGGAGGAAAAGAAACTAACAAGGATTCCCTTAGTAACGGCGAGTGAAGCGGGAAGAGCTCAAATTTGAAATCTTCAAGGTTCTACCTTGACGAATTGTAGTTTAAAGAAGTGTTTTCTGTTAGAGGAGTGGCAAAAGTTCTTTGGAATAGGACATCATAGAGGGTGAGAATCCCGTATTTGGTCATTCTTTCTAGCTGTGTGATACACTTTCAAAGAGTCGGATTGTTTGGGAATGCAGTCCAAAATGGGTGGTAAATTTCATCTAAAGCTAAATATTGGCGAGAGACCGATAGCGAACAAGTACCGTGAGGGAAAGATGAAAAGAACTTTGAAAAGAGAGTTAAACAGTACGTGAAATTGTCAAAAGGGAAGCGTTTGACACCAGTGTTGTTTTTCCGAAAATCAATTGTGCCTGGCTGGATTTTGTAGGAGTTTGACCTTATCAGCTTCTTCTGCTTTTTTCCGGTCTGGTGCAATGCACTTTTCGGTTAACAAGTCAACATCAATTTCTTTTGTTGTAAAAGGGTAATTGGAAGGTGGCTTTCTTTTCGGAGAAAGTGTTTATAGCCTTTTACCTCTACAATCGGAGAGATTGAGGTCTGCAGCGTAGATCCTTCGGGGTTAGATACATTGTGCTAAGTTATAGCCCTGTATAGACAACTTGTTGACTATACTCGGTCATGTAGCTTACTCGCTTATGCTATTTTACCTACGCTTAGGATGTTG
>AoudOld_19410;Feramyces
ACTGATCTCAAATCAGATAAGATACCGCTGAACTTAAGCATATCAATAACGAGGAAAAGAAACTAACAAGATTCCTTAGTAACGCGAGTGAAGCGGGAGAGCTCAAATTTGAAATCTTCAAGGTTTTACCTTGAGAATTGTAGTTTAAGAATGTTTTTGTTGAAGTTTTGGTAAAAGTTCTTTGAATAGACATCATAGAGGTGAGAATCCGTATTTGACATTATTTTAGCTGTGTGATACCACTTTCAAAGAGTCGGATTGTTTGGGATGCAGTCAAAATGGGTGGTAAATTTCATCTAAAGCTAAATATTGGCGAGAGACCGATAGCAACAAGTACGTGAGGGAAAGATGAAAAGAATTTGAAAAGAGTTAAACAGTACGTGAAATTGTCAAAGGGAAGCGTTTGACACAGTGTTGTTTCTCGAAATCAATTAAAAGAGTTGGATTTGTGTTGTATTGACCTTAACACTTGCTTCACTCTTTTCTTGCTTTTTTAATGCACTTTTCGTTTAACAAGTCAACATAGTTTCTTTTGTTGTAAAAGGTATTGGAAGGTGGCTTCTCTTCGGAGAAGTGTTTATAGCCTTTGATCTCTGCAATCGAGAGACTGAGTCTGCAGCGTAGATCTTCGGGGTTAGATACATTTGTGCTAAGCTACAGCTTTCATAACACTCGTTGACTATGTTTAG
>AoudOld_19423;Piromyces
ACTTGATCTCAAATCAGATAAGAGTACCCGCTGAACTTAAGCATATCAATAAGCGGAGGAAAAGAAACTAACAAGGATTCCCTTAGTAACGGCGAGTGAAGCGGGAAGAGCTCAAATTTGAAATCTTCAAGGTTTTACCTTGACGAATTGTAGTTTAAAGAAGTGTTTTCTGCTGAAGTTTTGGTAAAAGTTCTTTGGAATAGGACATCATAGAGGGTGAGAATCCCGTATTTGACCATTATTTTCAGCTTTGTGATACACTTTCAAAGAGTTGGATTGTTTGGGAATGCAGTCCAAAATGGGTGGTAAATTTCATCTAAAGCTAAATATTGGCGAGAGACCGATAGCGAACAAGTACCGTGAGGGAAAGATGAAAAGAACTTTGAAAAGAGAGTTAAACAGTACGTGAAATTGTCAAAAGGGAAGCGTTTGACACCAGTGTTGGTTTCTCGAAAATCAATTAAAAATGGCTCGATTTTGTATTGCTGAGACCTTAAAAGCTCACTGTACATTTTTCGTGTCTTTTTAATGCACTTTTCGTTTAACAAGTCAACATCAGTTTCTTTTGTTGTAAAAGGGTCATTGGAAGGTGGCTTTCTTTTCGGAGAAAGTGTTTATAGCCTTTGGCCTCTGCAATCGAGAGACTGAGGTCTGCAGCGTAGACTCTTCGGGGTTAGATACATTTGTGCTAAGTTATAGCTTTTTATAGACAACTTGTTGACTATAATTAGTCTTGTAGCTTACTCGCTTATGCTATTTTACC
>AoudOld_19425;Feramyces
ACTTGATCTCAAATCAGATAAGAGTACCCGCTGAACTTAAGCATATCAATAAGCGGAGGAAAAGAAACTAACAAGGATTCCCTTAGTAACGGCGAGTGAAGCGGAAGAGCTCAAATTTGAAATCTTCAAGGTTCTACCTTGACGAATTGTAGTTTAAAGAAGTGTTTTCTGTTAGAGGAGTGGCAAAAGTCTTTGGAACTAGGACATCATCAGAGGGTGAGAATCCCGTATTTGGTCATTCTTTTCTAGCTGTGTGATACACTTTCAAAGAGTCGGATTGTTTGGGAATGCAGTCCAAAATGGGTGGTAAATTTCATCTAAAGCTAAATATTGGCGAGAGACCGATAGCGAACAAGTACCGTGATGGGAAAGATGAAAAGAACTTTGAAAAGAGAGTTAAACAGTACGTGAAATTGTCAAAAGGGAAGCGTTTGACACCAGTGTTGTTTTTCCGAAAATCAATTGTGCCTGGCTGGATTTTGTAGGAGTTTGACCTTATCAGCTTCTTCTGCTTTTTTCACGGTCTGGTGCAATGCACTTTTCGGTTAACAAGTCAACATCAATTTCTTTTGTTGTAAAAAGGGTAATCGGAAGGTGGCTTTCTTTTCGGAGAAAGTGTTTATAGCCTTTTACCTCTACAATCGGAGAGATTGAGGTCTGCAGCTGTAGATCCTTCGGGTTGGATACATTTGTGCTAAGTTATAGCCCTGTATAGACAACTTGTTGACTATACTCGGTCATGTAGCTTAACTCGCTTATGGCTATTT
>AoudOld_19564;Feramyces
ACTTGATCTCAAATCAGATAAGAGTACCGCTGAAACTTAAGCATATCAATAAGCGGAGGAAAGGAAACTAACAAGGATTCCTTAGTAACGGCGAGTGAAGGCGGGAAGAGCTCAAATTTGAAATCTTCAAGGTTCTACCCTTGACGAATTGTAGTTTAAAGAAGTGTTTTCTGTTAGAGGAGTGGCAAAAGTTCTTTGGAATAGGACATCATAGAGGGTGAGAATCCCGTATTGGTCATTCTTTCTAGCTGTGTGATACACTTTCAAAGAGTCGGATTGTTTGGGAATGCAGTCCAAAATGGGTGGTAAATTTCATCTAAAGCTAAATTATGGCGAGAGACCGATAGCGAACAAGTACCGTGAGGGAAAGATGAAAAGAACTTTGGAAAAGAGAGTTAAACAGTACGTGAAATTGTCAAAAGGGAGCGTTTGACAACCCAGTGTTGGTTTTTCCGAAAATCAATTGTGCCTGGCTGGATTTTGTAGGAGTTTTGACCTTATCAGCTTCTTCTGCTTTTTTTTCCGGTCTGGTGCAATGCACTTTTCGTTAACAAGTCAACATCAATTTCTTTTGTTGTAAAAGGGTAATTGGGA
>AoudOld_19583;Feramyces
ACTTGATCTCAAATCAGATAAGAGTACCCGCTGAACTTAAGCATATCAATAACGGAGGAAAAGAAACTAACAAGGATTCCCTTAGTAACGGCGAGTGAAGCGGGAAGAGCTCAAATTTGAAATCTTCAAGGTTCTACCTTGACGAATTGTAGTTTAAAGAAGTGTTTTCTGTTAGAGGAGTGGCAAAAGTTCTTTGGAATAGGACATCATAGAGGGTGAGAATCCCGTATTTGGTCATTCTTTCTAGCTGTGTGATACACTTTCAAAGAGTCGGATTGTTTGGGAATGCAGTCCAAAATGGGTGGTAAATTTCATCTAAAGCTAAATATTGGCGAGAGACCGATAGCGAACAGTACCGTGAGGGAAAGATGAAAAGAACTTTGAAAAGAGAGTTAAACAGTACGTGAAATTGTCAAAAGGGAAGCGTTTGACACCAGTGTTGTTTTTCCGAAAATCAATTGTGCCTGGCTGGATTTTGTAGGAGTTTGACCTTATCAGCTTCTTCTGCTTTTTTCCGGTCTGGTGCAATGCACTTTTCGGTTAACAAGTCAACATCAATTTCTTTTGTTGTAAAAGGGTAATTGGAAGGTGGCTTTCTTTTCGGAGAAAGTGTTTATAGCCTTTTACCTCTACAATCGGAGAGATTGAGGTCTGCAGCGTAGATCCTTCGGGGTTAGATACATTTGTGCTAAGTTATAGCCCTGTATAGACAACTTGTTGACTATACTCGGTCATGTAGCTTACTCGCTTATGCTATTTTACCTACGCTTAGGATGTTGA
>AoudOld_19626;Feramyces
ACTTGATCTCAAATCAGATAAGAGTACCCGCTGAACTTAAGCATATCAATAAGCGGAGGAAAAGAAACTAACAAGGATTCCCTTAGTAACGGCGAGTGAAGCGGGAAGAGCTCAAATTTGAAATCTTCAAGGTTCTACCTTGACGAATTGTAGTTTAAAGAAGTGTTTTCTGTTAGAGGAGTGGCAAAAGTTCTTTGGAATAGGACATCATAGAGGGTGAGAATCCCGTATTTGGTCATTCTTTCTAGCTGTGTGATACACTTTCAAAGAGTCGGATTGTTTGGGAATGCAGTCCAAAATGGGTGGTAAATTTCATCTAAAGCTAAATATTGGCGAGAGACCGATAGCGAACAAGTACCGTGAGGGAAAGATGAAAGAACTTTGAAAAGAGAGTTAAACAGTACGTGAAATTGTCAAAAGGGAAGCGTTTGACACCAGTGTTGTTTTTCCGAAAATCAATTGTGCCTGGCTGGATTTTGTAGGAGTTTGACCTTATCAGCTTCTTCTGCTTTTTTCCGGTCTGGTGCAATGCACTTTTCGGTTAACAAGTCAACATCAATTTCTTTTGTTGTAAAGGGTAATTGGAAGGTGGCTTTCCTTTCGGAGAAAGTGTTTATAGCCTTTTACCTCTACAATCGGAGAGATTGAGGTCTGCAGCGTAGATCCTTCGGGGTTAGATACATTTGTGCTAAGTTATAGCCCTGTATAGACAACTTGTAGACTATACTCGGTCATGTAGCTTACTCACTTATGCTATTTTACCTACGCTTAGGATGTTG
>AoudOld_19663;Feramyces
ACTTGATCTCAAATCAGATAAGAGTACCCGCTGAACTTAAGCATATCAATAAGCGGAGGAAAGGAAACTAACAAGGATTCCCTTAGTAACGGCGAGTGAAGCGGGAAGAGCTCAAATTTGAAATCTTCAAGGTTCTACCTTGACGAATTGTAGTTTAAAGAAGTGTTTTCTGTTAGAGGAGTGGCAAAAGTTCTTTGGAATAGGACATCATAGAGGGTAAGAATCCCGTATTTGGTCATTCTTTCTAGCTGTGTGATACACTTTCAAAGAGTCGGATTGTTTGGGAATGCAGTCTAAAATGGGTGGTAAATTTCATCTAAAGCTAAATATTGGCGAGAGACCGATAGCGAACAAGTACCGTGAGGGAAAGATGAAAAGAACTTTGAAAAGAGAGTTAAACAGTACGTGAAATTGTCAAAAGGGAAGCGTTTGACACCAGTGTTGTTTTTCCGAAAATCAATTGTGCCTGGCTGGATTTTGTAGGAGTTTGACCTTATCAGCTTCTTCTGCTTTTTTCCGGTCTGGTGCAATGCACTTTTCGGTTAACAAGTCAACATCAATTTCTTTTGTTGTAAAAGGGTAATTGGGAGGTGGCTTTCTTTTCGGAGAAAGTGTTTATAGCCTTTTACCTCTACAATCGGAGAGATTGAGGTCTGCAGCGTAGATCCTTCGGGGTTAGATACATTTGTGCTAAGTTATAGCCCTGTATAGACAACTTGTTGACTATACTCGGTCATGTAGCTTACTCGCTTATGCTATTTTACCTACGCTTAGGATGTTG
>AoudOld_19755;Piromyces
ACTTGATCTCAAATCAGATAGAGTACCCGCTGAACTTAAGCATATCAATAAGCGGAGGAAAAGAAACTAACAAGGATTCCCTTAGTAACGGCGAGTGAAGCGGGAAGAGCTCAAATTTGAAATCTTCAAGGTTTTACCTTGACGAATTGTAGTTTAAAGAAGTGTTTTCTGTTGAAGTTTTGGTAAAGTTCTTTGGAATAGGACATCATAGAGGGTGAGAATCCGTATTTGACCATTATTTTCAGCTGTGTGATACACTTTCAAAGAGTCGGATTGTTTGGGAATGCAGTCCAAAATGGGTGGTAAATTTCATCTAAAGCTAAATATTGGCGAGAGACCGATAGCGAACAAGTACCGTGAGGGAAAGATGAAAAGAACTTGAAAAGAGAGTTAAACAGTACGTGAAATTGTCAAAAGGGAAGCGTTTGACACCAGTGTTGTTTTCTCGAAAATCAATTAAAAAAGTTGGATTTTGTGTTGTATTGACCTTAACAGCTTGCTTCACTCTTTTCTGCTTTTTTTAATGCACTTTTCGTTTAACAAGTCAACATCAGTTTCTTTTGTTGTAAAAGGGTCATTGGAAGGTGGCTTTCTCTTCGGAGAAAGTGTTTATAGCCTTTGATCTCTGCAATCGGAGAGACTGAGGTCTGCAGCGTAGATCCTTCGGGTTAGATACATTTGTGCTAAGCTACAGCTTTTCATAGACAACTTGTTGACTATGTTTAGTCTTGTAACTTACCCGCTTATGCTATTT
>AoudOld_19812;Kyollomyces
ACTTGATCTCAAATCAGATAAGAGTACCCGCTGAACTTAAGCATATCAATAAGCGGAGGAAAAGAAACTAACAAGGATTCCCCTAGTAACGGCGAGTGAAGCGGGAAGAGCTCAAATTTGAAATCTTAAAGGGTTTCCCTTTACGAATTGTAGTTTAAAGAAGTGTTTTCTGTTGAGGTTTTGGTAAAAGTTCTTTGGAATAGGACATCATAGAGGGTGAGAATCCCGTATTTGACCTTTACTTTCAACTTTGTGATACACTTTCAAAGAGTCGGATTGTTTGGGAATGCAGTCCAAAATGGGTGGTAAATTTCATCTAAAGCTAAATATTGGCGAGAGACCGATAGCGAACAAGTACCGTGAGGGAAAGATGAAAAGAACTTTGAAAAGGGAGTTAAACAGTACGTGAAATTGTCAAAAGGGAAGCGTTTGACACCAGTGTTGTTTTTCTGAAAATCAATTAAAGAACTGTTTATGCTAAGTTGTTTAGACTTTATCAGCTATCTGCTTAGTTTTGAGCTTTTCTTTAATGCACTTTTCAGTTAACAAGTCAACATCAATTTCTTTGCTGTAAAAAAGCTTGAGGAAGGTGGCTTGAGATTCGTCTTAAGTGTTTATAGCCTCTTGCCTATGCAGTCGGAGAGATTGAGGTCTGCAGCGTAGATCCTTCGGGGCTAAATGCATTTGTGCTAAGTTATAGCATTTTATAGACAACTTGCTGACTATGATTTGTCTTGTAGCTTACTCGCTTATGTTATTT
>AoudOld_19834;Feramyces
ACTTGATCTCAAATCAGATAAGAGTACCCGCTGAACTTAAGCATATCAATAAGCGGAGGAAAAGAAACTAACAAGGATTCCCTTAGTAACGGCGAGTGAAGCGGGAAGAGCTCAAATTTGAAATCTTCAAGGTTCTACCTTGACGAATTGTAGTTTAAAGAAGTGTTTTCTGTTAGAGGAGTGGCAAAAGTTCTTGGAATAGGACATCATAGAGGGTGAGAATCCCGTATTTGGTCATTCTTTCTAGCTGTGTGATACACTTTCAAAGAGTCGGACTGTTTGGGAATGCAGTCCAAAATGGGTGGTAAATTTCATCTAAAGCTAAATATTGGCGAGAGACCGATAGCGAACAAGTACCGTGAGGAAAGATGAAAAGAACTTTGAAAAGAGAGTTAAACAGTACGTGAAATTGTCAAAAGGGAAGCGTTTGACACCAGTGTTGTTTTTCCGAAAATCAATTGTGCCTGGCTGGATTTTGTAGGAGTTTGACCTTATCAGCTTCCTCTGCTTTTTTCCGGTCTGGTGCAATGCACTTTTCGGTTAACAAGTCAACATCAATTTCTTTTGTTGTAAAAGGGTAATTGGAAGGTGCTTTCTTTTCGGAGAAAGTGTTTATAGCCTTTTACCTCTACAATCGGAGAGATTGAGGTCTGCAGCGTAGATCCTTCGGGTTAGATACATTTGTGCTAAGTTATAGCCCTGTATAGACAACTTGTTGACTATACTCGGTCATGTAGCTTACTCGCTTATGCTATTTTACCTACGCTTAGGATGTTG
>AoudOld_19916;Feramyces
ACTTGATCTCAAATCAGATAAGAGTACCCGCTGAACTTAAGCATATCAATAAGCGGAGGAAAAGAAACTAACAAGGATTCCCTTAGTAACGGCGAGTGAAGCGGGAAGAGCTCAAATTTGAAATCTTCAAGGTTCTACCTTGACGAATTGTAGTTTAAAGAAGTGTTTTCTGTTAGAGGAGTGGCAAAAGTTCTTTGGAATAGGACATCATAGAGGGTGAGAATCCCGTATTTGGTCATTCTTTCTAGCTGTGTGACACACTTTCAAAGAGTCGGATTGTTTGGGAATGCAGTCCAAAATGGGTGGTAAATTTCATCTAAAGCTAAATATTGGCGAGAGACCGATAGCGAACAAGTACCGTGAGGGAAAGATGAAAAGAACTTTGAAAAGAGAGTTAAACAGTACGTGAAATTGTCAAAAGGGAAGCGTTTGACACCAGTGTTGTTTTTCCGAAAATCAATTGTGCCTGGCTGGATTTTGTAGGAGTTTGACCTTATCAGCTTCTTCTGCTTTTTCCGGTCTGGTGCAATGCACTTTTCGGTTAACAAGTCAACATCAATTTCTTTTGTTGTAAAAGGGTAATTGGAAGGTGGCTTTCTTTTCGGAGAAAGTGTTTATAGCCTTTACCTCTACAATCGGAGAGATTGAGGTCTGCAGCGTAGATCCTTCGGGGTTAGATACATTTGTGCTAAGTTATAGCCCTGTATAGACAACTTGTTGACTATACTCGGTCATGTAGCTTACTCGCTTATGCTATTTTACCTACGCTTAGGATGTTG
>AoudOld_19946;Kyollomyces
ACTTGATCTCAAATCAGATAAGAGTACCGCTGAACTTAAGCATATCAATAAGCGGAGGAAAAGAAACTAACAAGGATTCCCTAGTAACGGCGAGTGAAGCGGGAAGAGCTCAAATTTGAAATCTTAAAGGGTTTCCCTTTACGAATTGTAGTTTAAAGAAGTGTTTTCTGTTGAGGTTTTGGTAAAGTTCTTTGGAATAGGACATCATAGAGGGTGAGAATCCCGTATTTGACCTTTACTTTCAACTTGTGATACACTTTCAAAGAGTCGGATTGTTTGGGAATGCAGTCCAAAATGGGTGGTAAATTTCATCTAAAGCTAAATATTGGCGAGAGACCGATAGCGAACAAGTACCGTGAGGGAAAGATGAAAAGAACTTTGAAAAGAGAGTTAAACAGTACGTGAAATTGTCAAAAGGGAAGCGTTTGACACCAGTGTTGTTTTTCTGAAAATCAATTAAAGAACTGTTTATGCTAAGTTGTTTAGACTTTATCAGCTAACTGTTTAGTTTTGAGCTTTTCTTTAATGCACTTTTCAGTTAACAAGTCAACATCAATTTCTTTTGCTGTAAAAAGCTTGAGGAAGGTGGCTTGAGATTCGTCTTAAGTGTTATAGCCTCTTGCCTATGCAGTCGGAGAGATTGAGGTCTGCAGCGTAGATCCTTCGGGCTAAATGCATTTGTGCTAAGTTATAGCATTTTATAGACAACTTGTTGACTATGATTTGTCTTGTAGCTTACTCGCTTATGTTATTT
>AoudOld_19981;Piromyces
ACTTGATCTCAAATCAGATAAGAGTACCCGCTGAACTTAAGCATATCAATAAGCGGAGGAAAAGAGACTAACAAGGATTCCCTTAGTAACGGCGAGTGAAGCGGGAAGAGCTCAAATTTGAAATCTTCAAGGTTTTACCTTGACGAATTGTAGTTTAAAGAAGTGTTTTCTGTTGAAGTTTTGGTAAAAGTTCTTTGGAATAGGACATCATAGAGGGTGAGAATCCCGTATTTGACCATTATTTTCAGCTGTGTGATACACTTTCAAAGAGTCGGATTGTTTGGGAATGCAGTCCAAAATGGGTGGTAAATTTCATCTAAAGCTAAATATTGGCGAGAGACCGATAGCGAACAAGTACCGTGAGGGAAAGATGAAAAGAACTTTGAAAAGAGAGTTAAACAGTACGTGAAATTGTCAAAAGGGAAGCGTTCGACACCAGTGTTGTTTTCTCGAAAATCAATTAAAAAGAGTTGGATTTTGTGTTGTATTGACCTTAACAGCTTGCTTCACTCTTTTCTTGCTTTTTTTAATGCACTTTTCGTTTAACAAGTCAACATCAGTTTCTTTTGTTGTAAAAGGGTCATTGGAAGGTGGCTTTCTCTTCGGAGAAAGTGTTTATAGCCTTTGATCTCTGCAATCGGAGAGACTGAGGTCTGCAGCGTAGATCCTTCGGGGTTAGATACATTTGTGCTAAGCTACAGCTTTTCATAGACAACTTGTTGACTATGTTTAGTCTTGTAACTTACCCGCTTATGCTATTT
>AoudOld_20014;Kyollomyces
ACTTGATCTCAAATCAGATAAGAGTACCCGCTGAACTTAAGCATATCAATAAGCGGAGGAAAAGAAACTAACAAGGATTCCCCTAGTAACGGCGAGTGAAGCGGGAAGAGCTCAAATTTGAAATCTTAAGGGTTCCCTTTACGAATTGTAGTTTAAAGAAGTGTTTTCTGTTGAGGTTTTGGTAAAAGTTCTTTGGAATAGGACATCATAGAGGTGAGAATCCCGTATTGACCTTTACTTTCAACTTTGTGATACACTTTCAAAGAGTCGGATTGTTTGGGAATGCAGTCAAAATGGGTGGTAAATTTCATCTAAAGCTAAATATTGGCGAGAGACCGATAGCGAACAAGTACCGTGAGGGAAAGATGAAAAGAACTTTGAAAAGAGAGTTAAACAGTACGTGAAATTGTCAAAAGGGAAGCGTTTGACACCAGTGTTGTTTTTCTGAAATCAATTAAGAACTGTTTATGCTAAGCTGTTTAGACTTTATCACTATCTGTTTAGTTTTGAGCTTTTCTTTAATGCACTTTTCAGTTAACAAGTCAACATCAATTTCTTTTGCTGTAAAAAAGCTTGAGGAAGTGCTTGAGATTCGTCTTAAGTGTTTATAGCCTCTTGCCTATGCAGTCGGAGAGATTGAGGTCTGCAGCGTAGATCCTTCGGGCTAAATGCATTTGTGCTAAGTTATAGCATTTTATAGACAACTTGTTGACTATGATTTGTCTTGTAGCTTACTCGCTTATGTTATTTTACCTACGCTAGGATGTTGA
>AoudOld_20086;Feramyces
ACTTGATCTCAAATCAGATAAGAGTACCCGCTGAACTTAAGCATATCAATAAGCGGAGGAAAAGAAACTAACAAGGATTCCCTTAGTAACGGCGAGTGAAGCGGGAAGAGCTCAAATTTGAAATCTTCAAGGTTCTACCTTGACGAATTGTAGTTTAAAGAAGTGTTTTCTGTTAGAGGAGTGGCAAAAGTTCTTTGGAATAGGACATCATAGAGGGTGAGAATCCCGTATTTGGTCATTCTTTCTAGCTGTGTGATACACTTTCAAAGAGTCGGATTGTTTGGGAATGCAGTCCAAAATGGGTGGTAAATTTCATCTAAAGCTAAATATTGGCGAGAGACCGATAGCGAACAAGTACCGTGAGGGAAAGATGAAAAGAACTTTGAAAAGAGAGTTAAACAGTACGTGAAATTGTCAAAAGGGAAGCGTTTGACACCAGTGTTGTTTTTCCGAAAATCAATTGTGCCTGGCTGGATTTTGTAGGAGTTTGACCTTATCAGCTTCTTCTGCTTTTTTCCGGTCTGGTGCAATGCACTTTTCGGTTAACAAGTCAACATCAATTTCTTTTGTTGTAAAAGGGTAATTGGAAGGTGGCTTTCTTTTCGGAGAAAGTGTTTATAGCCTTTTACCTCTACAATCGGAGAGATTGAGGTCTGCAGCGTAGATCCTTCGGGGTTAGATACATTTGTGCTAAGTTATAGCCCTGTATAGACAACTTGTTGACTATACTCGGTCATGAAGCTTACTCGCTTATGCTATTTTACCTACGCTTAGGATGTTG
>AoudOld_20096;Kyollomyces
ACTTGATCTCAAATCAGATAAGAGTACCGCTGAACTTAAGCATATCAATAAGCGGAGGAAAAGAAACTAACAAGGATTCCCTAGTAACGGCGAGTGAAGCGGGAAGAGCTCAAATTTGAAATCTTAAAGGGTTTCCCTTTACGAATTGTAGTTTAAAGAAGTGTTTTCTGTTGAGGTTTTGGTAAAAGTTCTTTGGAATAGGACATCATAGAGGGTGAGAATCCGTATTTGACCTTTACTTTCAACTTTGTGATACACTTTCAAAGAGTCGGATTGTTTGGGAATGCAGTCCAAAATGGGTGGTAAATTTCATCTAAAGCTAAATATTGGCGAGAGACGATAGCGAACAAGTACCGTGAGGGAAAGATGAAAAGAACTTTGAAAAGAGAGTTAAACAGTACGTGAAATTGTCAAAAGGGAAGCGTTTGACACCAGTGTTGTTTTTCTGAAAATCAATTAAAGAACTGTTTATGCTAAGCTGTTTAGACTTTATCAGCTACTGTTTAGTTTTGAGCTTTTCTTTAATGCACTTTTCAGTTAACAAGTCAACATCAATTTCTTTTGCTGTAAAAAAGCTTGAGGAAGGTGGCTTGAGATTCGTCTTAAGTGTTTATAGCCTCTTGCCTATGCAGTCGGAGAGATTGAGGTCTGCAGCGTAGATCCTTCGGGCTAAATGCATTTGTGCTAAGTTATAGCATTTTATAGACAACTTGTTGACTAGATTTGTCTTGTAGCTTACTCGCTTATGTTATTT
>AoudOld_20102;Kyollomyces
ACTTGATCTCAAATCAGATAAGATACCGCTGAATTAAGCATATCAATAAGCGGAGAAAAGAAACTAACAGATTCCCCTAGTAACGGCGAGTGAAGCGGGAAGAGCTCAAATTGAAATCTAAAGGGTTTCCCTTTACGATTGTAGTTTAAGAAGTGTTTCTGTTGAGTTTGGTAAAAGTTCTTTGGAATAGACATCATAGAGGGTGAGAATCCCGTATTTGACCTTACTTTCAACTTTGTGATACACTTTCAAAGAGTCGGATTGTTGGGAATGCAGTCCAAATGGGTGTAATTCATCTAAAGCTAATATTGGCGAGAGACGATAGCGAACAAGTACCGTGAGGGAAGATGAAAGACTTTGAAAGAGAGTAACAGTACGTGAAATGTCAAAGGAAGCGTTTGACACCAGTGTTGTTTTCTGAAATCAATTAAAGAACTGTTTATGCTAAGTTGTTTAGACTTTATCAGCTAACTGTTAGTTTTGAGCTTTCTTTAATGCACTTTTCAGTTAACAAGTCAACATCAATTCTTTTGCTGTAAAAAAGCTTGAGGAAGGTGGCTTGAGATTCGTCTTAAGTGTTTATAGCCTCTGCCTGTGCAGTCGGAGAGATTGAGGTCTGCAGCGTAGATCCTTCGGGCTAAATGCATTTGTGCTAAGTTATAGCATTTATAGACAACTTGTTGACTATGATTTGTCTTGTAGCTTACTCGCTTATGTATTTACCTACGCTTAGGATGTTGA
>AoudOld_20131;Kyollomyces
ACTTGATCTCAAATCAGATAAGAGTACCCGCTGAACTTAAGCATATCAATAAGCGGAGGAAAAGAAACTAACAAGGATTCCCCTAGTAACGGCGAGTGAAGCGGGAAGAGCTCAAATTTGAAATCTTAAAGGGTTTCCCTTTACGAATTGTAGTTTAAAGAAGTGTTTTCTGTTGAGGTTTTGGTAAAAGTTCTTTGGAATAGGACATCATAGAGGGTGAGAATCCCGTATTTGACCTTTACTTTCAACTTTGTGATACACTTTCAAAGAGTCGGATTGTTTGGGAATGCAGTCCAAAATGGGTGGTAAATTTCATCTAAAGCTAAATATTGGCGAGAGACCGATAGCGAACAAGTACCGTGAGGGAAAGATGAAAAGAACTTTGAAAAGAGAGTTAAACAGTACGTGAAATTGTCAAAAGGGAAGCGTTTGACACCAGTGTTGTTTTTCTGAAAATCAATTAAAGAACTGTTTATGCTAAGTTGTTTAGACTTTATCAGCTAACTGTTTAGTTTTGAGCTTTTCTTTAATGCACTTTTCAGTTAACAAGTCAACATCAATTTCTTTTGCTGTAAAAAAGCTTGAGGAAGGTGGCTTGAGATTCGTCTTAAGTGTTTATAGCCTCTTGCCTATGCAGTCGGAGAGATTGAGGTCTGCAGCGTAGATCCTTCGGGCTAAATGCATTTGTGCTAAGTTATAGCATTTTATAGACAACTTGTTGACTATGATTTGTCTTGTAGCTTACTCGCTTATGTTATTTTACCTACGCTTAG
>AoudOld_2015;Feramyces
ACTTGATCTCAAATCAGATAAGAGTACCCGCTGAACTTAAGCATATCAATAAGCGGAGGAAAAGAAACTAACAAGGATTCCCTTAGTAACGGCGAGTGAAGCGGGAAGAGCTCAAATTTGAAATCTTCAAGGTTCTACCTTGACGAATTGTAGTTTAAAGAAGTGTTTTCTGTTAGAGGAGTGGCAAAAGTTCTTTGGAATAGGACATCATAGAGGGTGAGAATCCCGTATTTGGTCATTCTTTCTAGCTGTGTGATACACTTTCAAAGAGTCGGATTGTTTGGGAATGCAGTCCAAAATGGGTGGTAAATTTCATCTAAAGCTAAATATTGGCGAGAGACCGATAGCGAACAAGTACCGTGAGGGAAAGATGAAAAGAACTTTGAAAAGAGAGTTAAACAGTACGTGAAATTGTCAGAAGGGGTGCGTTTGACACCAGTGTTGTTTTTCCGAAAATCAATTGTGCCTGGCTGGATTTTGTAGGAGTTTGACCTTATCAGCTTCTTCTGCTTTTTTCCGGTCTGGGTGCAATGCACTTTTCGGTTAACAAGTCAACATCAATTTCTTTGTTGTAAAAGGGTAATTGGAAGGTGGCTTTCTTTTCGGAGAAAGTGTTATAGCCTTTTACCTCTACAATCGGAGAGATTGAGGTCTGCAGCGTAGATCCTTCGGGGTTAGATACATTCGTGCTAAGTTATAGCCCTGTATAGACAACTTGTTGACTATACTCGGTCATGTAGCTTACTCGCTTATGCTATTT
>AoudOld_20175;Feramyces
ACTGATCTCAAATCAGATAAGAGTACCCGCTGAACTTAAGCATATCAATAAGCGGAGGAAAAGAAACTAACAAGGATTCCCTTAGTAACGGCGAGTGAAGCGGGAAGAGCTCAAATTTGAAATCTTCAAGGTTCTACCTTGACGAATTGTAGTTTAAAGAAGTGTTTTCTGTTAGAGGAGTGGCAAAAGTTCTTTGGAATAGGACATCATAGAGGGTGAGAATCCCGTATTTGGTCATTCTTTCTAGCTGTGTGATACACTTTCAAAGAGTCGGATTGTTTGGGAATGCAGTCCAAAATGGGTGGTAAATTTCGTCTAAAGCTAAATATTGGCGAGAGACCGATAGCGAACAAGTACCGTGAGGGAAAGATGAAAAGAACTTTGAAAAGAGAGTTAAACAGTACGTGAAATTGTCAAAAGGGAAGCGTTTGACACCAGTGTTGTTTTTCCGAAAATCAATTGTGCCTGGCTGGATTTTGTAGGAGTTTGACCTTATCAGCTTCTTCTGCTTTTTTCCGGTCTGGTGCAATGCACTTTTCGGTTAACAAGTCAACATCAATTTCTTTTGTTGTAAAAGGGTAATTGGAAGGTGGCTTTCTTTTCGGAGAAAGTGTTTATAGCCTTTTACCTCTACAATCGGAGAGATTGGGGTCTGCAGCGTAGATCCTTCGGGGTTAGATACATTTGTGCTAAGTTATAGCCCTGTATAGACAACTTGTTGACTATACTCGGTCATGTAGCTTACTCGCTTATGCTATTT
>AoudOld_20180;Feramyces
ACTTGATCTCAAATCAGATAAGAGTACCCGCTGAACTTAAGCATATCAATAAGCGGAGGAAAAGAAACTAACAAGGATTCCCCTAGTAACGGCGAGTGAAGCGGGAAGAGCTCAAGTTTGAAATCTTAAAGGGTTTCCCTTTACGAATTGTAGTTTAAAGAAGTGTTTTCTGTGAGGTTTTGGTAAAAGTTCTTTGGAATAGGACATCATAGAGGGTGAGAATCCCGTATTTGACCTTTACTTTCAACTTTGTGATACACTTTCAAAGAGTCGGATTGTTTGGGAATGCAGTCCAAATGGGTGGTTAAATTTCATCTAAAAGCTAAATATTGGCGAGAGACCGATAGCGACAAGTACCGTGAGGGAAAGATGAAAAGAACTTTGAAAAGAGAGTTAAACAGTACGTGAAATTGCCAAAAGGGAAGCGTTTGACACCAGTGTTGTTTTTTCTGAAAATCAATTAAGAACTGTTTATGCTAAGTTGTTTAGACTTTATCAGCTAACTGTTTAGTTTTGAGCTTTTCTTTAATGCACTTTTCAGTTAACAAGTCAACATCAATTTCTTTTGCTGTAAAAAAGCTTGAGGAAGGTGGCTTGAGATTCGTCTTAAGTGTTTATAGCCTCTTGCCTATGCAGTCGGAGAGATTGAGGTCTGCAGCGTAGATCCTTCGGGGCTAAATGCATTTTGTGCTAAGTTATAGCATTTTATAGACAACTTGTTGACTATGATTTGTCTTGTAGCTTACTCGCTTATGTTATTTTACCTA
>AoudOld_20206;Kyollomyces
ACTTGATCCCAAATCAGATAAGAGTACCCGCTGAACTTAAGCATATCAATAAGCGGAGGAAAAGAAACTAACAAGGATTCCCCTAGTAACGGCGAGTGAAGCGGGAAGAGCTCAAATTTGAAATCTTAAAGGGTTTCCCTTTACGAATTGTAGTTTAAAGAAGTGTTTTCTGTTGAGGTTTTGGTAAAAGTTCTTTGGAATAGGACATCATAGAGGTGAGAATCCCGTATTTGACCTTTACTTTCAACTTTGTGATACACTTTCGAAGAGTCGGATTGTTTGGGAATGCAGTCCAAAATGGGTGGTAAATTTCATCTAAAGCTAAATATTGGCGAGAGACCGATAGCGAACAAGTACCGTGAGGGAAAGATGAAAAGAACTTTGAAAAGAGAGTTAAACAGTACGTGAAATTGTCAAAAGGGAAGCGTTTGACACAGTGTTGTTTTTCTGAAAATCAATTAAAGAACTGTTTATGCTAAGTTGTTTAGACTTTATCAGCTAACTGTTTAGTTTTGAGCTTTTCTTTAATGCACTTTTCAGTTAACAAGTCAACATCAATTTCTTTTGCTGTAAAAAAGCTTGAGGAAGGTGGCTGAGATTCGTCTTAAGTGTTTATAGCCTCTTGCCTATGCAGTCGGAGAGATTGAGGTCTGCAGCGTAGATCCTTCGGGGCTAAATGCACTTGTGCTAAGTTATAGCATTTTATAGACAACTTGTTGACTATGATTTGTCTTGTAGCTTACTCGCTTATGTTATTT
>AoudOld_20222;Feramyces
ACTTGATCTCAAATCAGATAAGAGTACCCGCTGAACTTAAGCATATCAATAAGCGGAGGAAAAGAAACTAACAAGGATTCCCTTAGTAACGGCGAGTGAAGCGGGAAGAGCTCAAATTTGAAATCTTCAAGGTTCTACCTTGACGAATTGTAGTTTAAAGAAGTGTTTTCTGTTAGAGGAGTGGCAAAAGTTCTTTGGAATAGGACATCATAGAGGGTGAGAATCCCGTATTTGGTCATTCTTTCTAGCTGTGTGATACACTTTCAAAGAGTCGGATTGTTTGGGAATGCAGTCCAAAATGGGTGGTAAATTTCATCTAAAGCTAAATATTGGCGAGAGACCGATAGCGAACAAGTACCGTGAGGGAAAGATGAAAAGAACTTTGAAAAGAGAGTTAAACAGTACGTGAAATTGTCAAAAGGGAAGCGTTTGACACCAGTGTTGTTTTTCCGAAAATCAATTGTGCCTGGCTGGATTTTGTAGGAGTTTGACCTTATCAGCTTCTTCTGCTTTTTTCCGGTCTGGTGCAATGCACTTTTCGGTTAACAAGCCAACATCAATTTCTTTTGTTGTAAAAGGGTAGTTGGAAGGTGGCTTTCTTTTCGGAGAAAGTGTTTATAGCCTTTTACCTCTACAATCGGAGAGATTGAGGTCTGCAGCGTAGATCCTTCGGGGTTAGATACATTTGTGCTAAGTTATAGCCCTGTATAGACAACTTGTTGACTATACTCGGTCATGTAGCTTACTCGCTTATGCTATTTTACCTACGCTTAGGATGTTGA
>AoudOld_20253;Kyollomyces
ACTTGATCTCAAATCAGATAAGAGTACCCGCTGAACTTAAGCATATCAATAAGCGGAGGAAAAGAAACTAACAAGGATTCCCCTAGTAACGGCGAGTGAAGCGGGAAGAGCTCAAATTTGAAATCTTAAAGGGTTTCCCTTTACGAATTGTAGTTTAAAGAAGTGTTTTCTGTTGAGGTTTTGGTAAAAGTTCTTTGGAATAGGACATCATAGAGGGTGAGAATCCCGTATTTGACCTTTACTTTCAACTTTGTGATACACTCTCAAAGAGTCGGATTGTTTGGGAATGCAGTCCAAAATGGGTGGTAAATTTCATCTAAAGCTAAATATTGGCGAGAGACCGATAGCGAACAAGTACCGTGAGGGAAAGATGAAAAGAACTTTGAAAAGAGAGTTAAACAGTACGTGAAATTGTCAAAAGGGAAGCGTTTGACACCAGTGTTGTTTTTCTGAAAATCAATTAAAGAACTGTTTATGCTAAGTTGTTTAGACTTTATCAGCTAACTGTTTAGTTTTGAGCTTTTCTTTAATGCACTTTTCAGTTAACAAGTCAACATCAATTTCTTTTGCTGTAAAAAAGCTTGAGGAAGGTGGCTTGAGATTCGTCTTAAGTGTTTATAGCCTCTTGCCTATGCAGTCGGAGAGATTGAGGTCTGCAGCGTAGATCCTTCGGGGCTAAATGCATTTGTGCTAAGTTATAGCATTTTATAGACAACTTGTTGACTATGATTTGTCTTGTAGCTTACTCGCTTATGTTATTTTACCTACGCTTAGGATGTTG
>AoudOld_20303;Feramyces
ACTTGATCTCAAATCAGATAAGAGTACCGCTGAACTTAAGCATATCAATAAGCGGAGGAAAGAAACAACAAGGATTCCTTAGTAACGGCGAGTGAAGCGGAAGAGCTCAATTTGAAATCTTCAAGGTTCTACCTTGACGAATTGTAGTTTAAAGAAGTGTTTCTGTTAGAGGAGTGGCAAAAGTTCTTTGGAATAGGACATCATAGAGGGTGAGAATCCCGTATTTGGTCATTCTTTCTAGCTGTGTGATACACTTTCAAAGAGTCGGATTGTTTGGATGCAGTCCAAAATGGGTGGTAAATTCATCTAAAGCTAATATTGGCGAGAGACCGATAGCGAACAAGTACCGTGAGGGAAAGATGAAAAGAACTTTGAAAAGAGTTAACAGTACGTGAATTGTCAAAGGGAAGCGTTTGACACCAGTGTTGTTTTTCCGAAATCAATTGTGCCTGGCTGGATTTTGTAGGAGTTTGACCTTATCAGCTTCTTCTGCTTTTTCCGGTCTGGTGCAATGCACTTTTCGGTTAACAATCAACATCAATTTCTTTTGTTGAAAGGGTAATTGGAAGGTGGCTTTCTTTCGGAGAGGTGTTTATAGCCTTTTACCTCTACAATCGGAGAGATTGAGGTCTGCAGCGTAGATCCTTCGGGTTAGATACATTTGTGCTAAGTATAGCCCTGTATAGACAACTTGTTGACTATACTCGGTCATGTAGCTTACTCGCTTATGCTATTTTACCTACGCTTAGGATGTTGA
>AoudOld_20331;Feramyces
ACTTGATCTCAAATCAGATAAGAGTACCCGCTGAACTTAAGCATATCAATAAGCGGAGGAAAAGAAACTAACAAGGATTCCCTTAGTAACGGCGAGTGAAGCGGGAAGAGCTCAAATTTGAAATCTTCAAGGTTCTACCTTGACGAATTGTAGTTTAAAGAAGTGTTTTCTGTTAGAGGAGTGGCAAAAGTTCTTTGGAATAGGACATCATAGAGGGTGAGAATCCCGTATTTGGTCATTCTTTCTAGCTGTGTGATACACTTTCAAAGAGTCGGATTGTTTGGGAATGCAGTCCAAAATGGGTGGTAAATTTCATCTAAAGCTAAATATTGGCGAGAGACCGATAGCGAACAAGTACCGTGAGGGAAAGATGAAAAGAACTTTGAAAAGAGAGTTAAACAGTACGTGAAATTGTCAAAAGGGAAGCGTTTGACACCAGTGTTGTTTTTCCGAAAATCAATTGTGCCTGGCTCGGATTTTGTAGAGCTTGACCTTATCAGCTCTTCTGCTTTTTTCCGGTCTGGTGCAATGCACTTTTCGGTTAACAAGTCAACATCAATTTCTTTGTTGTAAAAGGGTAATTGGAAGGTGGCTTTCTTTCGGAGAAAGTGTTTATAGCCTTTATCTCTGCAATCGGAGAGACTGAGGTCTGCAGCGTAGATCCTTCGGGGTTAGATACATTTGTGCTAAGTTATAGCTTTATAGACAACTTGTTGACTATATTAGTCTGTAGCTTACTCGCTTATGCTATTTTACCTACGCTTAGGATGTT
>AoudOld_20334;Feramyces
ACTTGATCTCAAATCAGATAAGAGTACCCGCTGAACTTAAGCATATCAATAAGCGGAGGAAAAGAAACTAACAAGGATTCCCTTAGTAACGGCGAGTGAAGCGGGAAGAGCTCAAACTTGAAATCTTCAAGGTTCTACCTTGACGAATTGTAGTTTAAAGAAGTGTTTCCTGTTAGAGGAGTGGCAAAAGTTCTTTGGAATAGGACATCATAGAGGGTGAGAATCCCGTATTTGGTCATTCTTTCTAGCTGTGTGATACACTTTCAAAGAGTCGGATTGTTTGGGAATGCAGTCCAAAATGGGTGGTAAATTTCATCTAAAGCTAAATATTGGCGAGAGACCGATAGCGAACAAGTACCGTGAGGGAAAGATGAAAGAACTTTGAAAAGAGAGTTAAACAGTACGTGAAATTGTCAAAAGGGAAGCGTTTGACACCAGTGTTGTTTTTCCGAAAATCAATTGTGCCTGGCTGGATTTTGTAGGAGTTTGACCTTATCAGCTTCTTCTGCTTTTTTCCGGTCTGGTGCAATGCACTTTTCGGTTAACAAGTCAACATCAATTTCTTTTGTTGTAAAAGGGTAATTGGAAGGTGGCTTTCTTTTCGGAGAAAGTGTTTATAGCCTTTTACCTCTACAATCGGAGAGATTGAGGTCTGCAGCGTAGATCCTTCGGGGTTAGATACATTTGTGCTAAGTTATAGCCCTGTATAGACAACTTGTTGACTATACTCGGTCATGTAGCTTACTCGCTTATGCTATTTTACCTACGCTTAGGATGTTG
>AoudOld_20400;Feramyces
ACTTGATCTCAAATCAGATAAGAGTACCCGCTGAACTTAAGCATATCAATAAGCGGAGGAAAAGAAACTAACAAGGATTCCCTTAGTAACGGCGAGTGAAGCGGGAAGAGCTCAAATTTGAAATCTTCAAGGTTCTAACCTTGACGAATTGTAGTTTAAAGAAGTGTTTTCTGTTAGAGGAGAGGCAAAAGTTCTTTGGAATAGGACATCATAGAGGGTGAGAATCCCGTATTTGGTCATTCTTTCTAGCTGTGTGATACACTTTCAAAGAGTCGGATTGTTTGGGAATGCAGTCCAAAATGGGTGGTAAATTTCATCTAAAGCTAAATATTGGCGAGAGACCGATAGCGAACAAGTACCGTGAGGGAAAGATGAAAAGAACTTTGAAAAGAGAGTTAAACAGTACGTGAAATTGTCAAAAGGGAAGCGTTTGACACCAGTGTTGTTTTTCCGAAAATCAATTGTGCCTGGCTGGATTTTGTAGGAGTTTGACCTTATCAGCTTCTTCTGCTTTTTTCCGGTCTGGTGCAATGCACTTTTCGGTTAACAAGTCAACATCAATTTCTTTTGTTGTAAAAGGGTAATTGGAAGGTGGCTTTCTTTTCGGAGAAAGTGTTTATAGCCTTTTACCTCTACAATCGGAGAGATTGAGGTCTGCAGCGTAGATCCTTCGGGGTTAGATACATTTGTGCTAAGTTATAGCCCTGTATAGACAACTTGTTGACTATACTCGGTCATGTAGCTTACTCGCTTATGCTATTTTACCTACGCTTAGGATGTTGA
>AoudOld_20439;Feramyces
ACTTGATCTCAAATCAGATAAGAGTACCCGCTGAACTTAAGCATATCAATAAGCGGAGGAAAAGAAACTAACAAGGATTCCCTTAGTAACGGCGAGTGAAGCGGGAAGAGCTCAAATTTGAAATCTTCAAGGTTCTACCTTGACGAATTGTAGTTTAAAGAAGTGTTTTCTGTTAGAGGAGTGGCAAAAGTTCTTTGGAATAGGACATCATAGAGGGTGAGAATCCCGTATTTGGTCATTCTTTCTAGCTGTGTGATACACTTTCAAAGAGTCGGATTGTTTGGGAATGCAGTCCAAAATGGGTGGTAAATTTCATCTAAAGCTAAATATTGGCGAGAGACCGATAGCGAACAAGTACCGTGAGGGAAAGATGAAAAGAACTTTGAAAAGAGAGTTAAACAGTACGTGAAATTGTCAAAAGGGAAGCGTTTGACACCAGTGTTGTTTTTCCGAAAATCAATTGTGCCTGGCTGGATTTTGTAGGAGTTTGACCTTATCAGCTTCTTCTGCTTTTTTCCGGTCTGGTGCAATGCACTTTTCGGTTAACAAGTCAACATCAATTTCTTTTGTTGTAAAAGGGTAATTGGAAGGTGGCTTTCTTTTCGGAGAAAGTGTTTATAGCCTTTTACCTCTACAATCGGAGAGATTGAGGTCTGCAGCGTAGATCCTTCGGGGCTAGATACATTTGTGCTAAGTTATAGCCCTGTATAGACAACTTGTTGACTATACTCGGTCATGTAGCTTACTCGCTTATGCTATTT
>AoudOld_20451;Feramyces
ACTTGATCTCAAATCAGATAAGAGTACCGCTGAATTAAGCATATCAATAAGCGAGGAGAAAACTAACAAGGATTCCTTAGTAACGGCGAGTGAAGCGGGAAGAGCTCAAATTTGAAATCTCAAGTTCTACTTGACGAATTGTAGTTTAAAGAAGTGTTTCTGTTAGAGGAGTGGCAAAGTTCTTGGAATAGGACATCATAGAGGTGAGAATCCCGTATTTGTCATTCTTCTAGCGTTGATACACTTTCAAAGAGTCGGATTGTTTGGAAGCAGTCCAAATGGTGGTAAATTCATCTAAGCTAAATATTGCGAAGACCGATAGCGAACAAGTACCGTGAGGGAAAGATGAAAAGAACTTTGAAAAGAGAGTTAAACAGTACTGAAATTGTCAAAAGGAAGCGTTGACACCAGTGTTGTTTTTCCGAAAATCATTGTGCCGCTGGATTTTGTAGGAGTTTGACCTTATCAGCTTCTTCTGCTTTTTCCGGTCTGGGCAATGCACTTTTCGGTTAACAAGTCAACATCAATTTCTTTGTTGTAAAAGGGTAATTGGAAGGTGCTTCTTTTCGGAGAAAGTGTTTATAGCCTTTTACCTCTACAATCGGAGAGATTGAGGTCTGCAGCGTAGATCCTTCGGGTTAGATACATTTGTGCTAAGTTATAGCCTGTATAGACAACTGTTGACTATATCGGTCATGTAGCTTACTCGCTTAT
>AoudOld_20517;Feramyces
ACTTGATCTCAAATCAGATAAGAGTACCCGCTGAACTTAAGCATATCAATAAGCGGAGGAAAAGAAACTAACAAGGATTCCTTAGTAACGGCGAGTGAAGCGGAAGAGCTCAAATTTGAAATCTTCAAGGTTCTACCTTGACGAATTGTAGTTTAAAGAAGTGTTTTCTGTTAGAGGAGTGGCAAAAGTTCTTTGGAATAGGACATCATAGAGGGTGAGAATCCCGTATTCGGTCATTCTTTCTAGCTGTGTGATACACTTTCAAAGAGTCGGATTGTTTGGAATGCAGTCCAAAATGGTGGTAAATTTCATCTAAAGCTAAATATTGGCGAGAGACGATAGCGAACAAGTACCGTGAGGAAAGATGAAAAGAACTTTGAAAAGAGAGTTAAACAGTACGTGAAATTGTCAAAAGGGAAGCGTTCGACACCAGTGTTGTTTTTCCGAAAATCAATTGTGCCTGGCTGGATTTTGTAGGAGTTTGACCTTATCAGCTTCTTCTGCTTTTTTCCGGTCTGGTGCAATGCACTTTTCGGTTAACAAGTCAACATCAATTTCTTTTGTTGTAAAAGGGTAATTGGAAGGTGGCTTTCTTTTCGGAGAAAGTGTTTATAGCCTTTTACCTCTACAATCGAGAGATTGAGGTCTGCAGCCTAGATCCTTCGGGTTAGATACATTTGTGCTAAGTTATAGCCCTGTATAGACAACTTGTTGACTATACTCGGTCATGTAGCTTACTCGCTTATGCTATTTTACCTACGCTTAGGATGTTG
>AoudOld_20535;Pecoramyces
ACTTGATCTCAAATCAGATAAGAGTACCCGCTGAACTTAAGCATATCAATAAGCGGAGGAAAAGAAACTAACAAGGATTCCCTTAGTAACGGCGAGTGAAGCGGGAAGAGCTCAAATTTGAAATCTTCAAGGTTCTACCTTGACGAATTGTAGTTTAAAGAAGTGTTTTCTGTTAGTGGAGTGGCAAAAGTTCTTTGGAATAGGACATCATAGAGGGTGAGAATCCCGTATTTGGTCATTCCTTCTAGCTTTGTGATACACTTTCAAAGAGTCGGATTGTTTGGGAATGCAGTCCAAAATGGGTGGTAAATTTCATCTAAAGCTAAATATTGGCGAGAGACCGATAGCGAACAAGTACCGTGAGGGAAAGATGAAAAGAACTTTGAAAAGAGAGTTAAACAGTACGTGAAATTGTCAAAAGGGAAGCGTTTGACACCAGTGTTGTTTTTCCGAAAATCAATTATAAATGTTTTGTTTCTGAGGAGTGATGACTTCATCGGCTTCCTTCTCTCTTCACGAAACTTTTGTAATGCACTTTTCGGTTAACAAGTCAACATCAATTTCTTTTGTTGTAAAAGAGTATTCGGAAGGTGGCTTTCTTTTCGGAGAAAGTGTTTATAGCCCTATACTTCTACAATCGGAGAGATTGAGGTCTGCAGCGTAGATCCTTCGGGGTTAGATACACTTGTGCTAAGTTATAGCTTTTCATAGACAACTTGTTGACTATGTTTAGTCTTGTAGCTTACTCGCTTGTGCTATTTTACCT
>AoudOld_20637;Feramyces
ACTTGATCTCAAATCAGATAAGAGTACCGCTGAACTTAAGCATATCAATAAGCGGAGGAAAGAAACTAACAAGGATTCCTTAGTAACGGCGAGTGAAGCGGGAAGAGCTCAAATTTGAAATCTTCAAGGTTCTACCTTGACGAATTGTAGTTTAAAGAAGTGTTTTCTGTTAGAGGAGTGGCAAAAGTTCTTTGGAATAGGACATCATAGAGGGTGAGAATCCCGTATTTGGTCATTCTTTCTAGCTGTGTGATACACTTTCAAAGAGTCGGATTGTTTGGGAATGCAGTCCAAAATGGGTGGTAAATTTCATCTAAAGCTAAATATTGCGAGAGACCGATAGCGAACAAGTACGTGAGGGAAAGATGAAAGAACTTGAAAGAGAGTTAACAGTACGTGAAATTGTCAGAAGGGAAGCGTTTGACACCAGTGTTGTTTTTCCGAAAATCAATTGTGCCTGGCTGGATTTGTAGGAGTTTGACCTTATCAGCTTCTTCTGCTTTTTCCGGTCTGGTGCATGCACTTTTCGGTTAACAAGTCAACATCAATTTCTTTGTTGTAAAGGGTAATTGGAAGGTGGCTTTCTTTTCGGAGAAAGTGTTTATAGCCTTTTACCTCTACAATCGGAGAGATTGAGGTCTGCAGCGTAGATCCTTCGGGTTAGATACATTTGTGCTAAGTATAGCCCTGTATAGACAACTTGTTGACTATACTCGTCATGTAGCTACTCGCTTATGCTATTTTACCTACGCTTAGATGTTG
>AoudOld_20670;Feramyces
ACTTGATCTCAAATCAGATAAGAGTACCCGCTGAACTTAAGCATATCAATAAGCGGAGGAAAAGAAACTAACAAGGATTCCCTTAGTAACGGCGAGTGAAGCGGGAAGAGCTCAAGTTTGAAATCTTCAAGGTTCTACCTTGACGAATTGTAGTTTAAAGAAGTGTTTTCTGTTAGAGGAGTGGCAAAAGTTCTTTGGAATAGGACATCATAGAGGGTGAGAATCCCGTATTTGGTCATTCTTTCTAGCTGTGTGATACACTTTCAAAGAGTCGGATTGTTTGGGAATGCAGTCCAAAATGGGTGGTAAATTTCATCTAAAGCTAAATATTGGCGAGAGACCGATAGCGAACAAGTACCGTGAGGGAAAGATGAAAAGAACTTTGAAAAGAGAGTTAAACAGTACGTGAAATTGTCAAAAGGGAAGCGTTTGACACCAGTGTTGTTTTTCCGAAAATCAATTGTGCCTGGCTGGATTTTGTAGGAGTTTGACCTTATCAGCTTCTTCTGCTTTTTTCCGGTCTGGTGCAATGCACTTTTCGGTTAACAAGTCAACATCAATTTCTTTTGTTGTAAAAGGGTAATTGGAAGGTGGCTTTCTTTTCGGAGAAAGTGTTTATAGCCTTTACCTCTACAATCGGAGAGATTGAGGTCTGCAGCGTAGATCCTTCGGGTTAGATACATTTGTGCTAAGTTATAGCCCTGTATAGACAACTTGTTGACTATAC
>AoudOld_20733;Feramyces
ACTTGATCTCAAATCAGATAAGAGTACCCGCTGAACTTAAGCATATCAATAAGCGGAGGAAAAGAAACTAACAAGGATTCCCTTAGTAACGGCGAGTGAAGCGGGAAGAGCTCAAATTTGAAATCTTCAAGGTTCTACCTTGACGAATTGTAGTTTAAAGAAGTGTTTTCTGTTAGAGGAGTGGCAAAAGTTCTTTGGAATAGGACATCATAGAGGGTGAGAATCCCGTATTTGGTCATTCTTTCTAGCTGTGTGATACACTTTCAAAGAGTCGGATTGTTTGGGAATGCAGTCCAAAATGGGTGGTAAATTTCATCTAAAGCTAAATATTGGCGAGAGACCGATAGCGAACAAGTACCGTGAGGGAAAGATGAAAAGAACTTTGAAAAGAGAGTTAAACAGTACGTGAAATTGTCAAAAGGGAAGCGTTTGACACCAGTGTTGTTTTTCCGAAAATCAATTGTGCCTGGCTGGATTTTGTAGGAGTTTGACCTTATCAGCTTCTTCTGCTTTCTTCCGGTCTGGTGCAATGCACTTTTCGGTTAACAAGTCAACATCAATTTCTTTTGTTGTAAAAGGGTAATTGGAAGGTGGCTTTCTTTTCGGAGAAAGTGTTTATAGCCTTTTACCTCTACAATCGGAGAGATTGAGGTCTGCAGCGTAGATCCTTCGGGGTTAGATACATTTGTGCTAAGTTATAGCCCTGTATAGACAACTTGTTGACTATACTCGGTCATGTAGC
>AoudOld_20750;Feramyces
ACTTGATCTCAAATCAGATAAGAGTACCCGCTGAACTTAAGCATATCAATAAGCGGAGGAAAAGAAACTAACAAGGATTCCCTAGTAACGGTGAGTGAAGCGGGAAGAGCTCAAATTTGAAATCTTCAAGGTTCTACCTTGACGAATTGTAGTTTAAAGAAGTGTTTTCTGTTAGAGGAGTGGCAAAAGTTCTTTGGAATAGGACATCATAGAGGGTGAGAATCCCGTATTTGGTCATTCTTTCTAGCTGTGTGATACACTTTCAAAGAGTCGGATTGTTTGGGAATGCAGTCCAAAATGGGTGGTAAATTTCATCTAAAGCTAAATATTGGCGAGAGACCGATAGCGAACAAGTACCGTGAGGGAAAGATGAAAAGAACTTTGAAAAGAGAGTTAAACAGTACGTGAAATTGTCAAAAGGGAAGCGTTTGACACCAGTGTTGTTTTTCCGAAAATCAATTGTGCCTGGCTGGATTTTGTAGGAGTTTGACCTTATCAGCTTCTTCTGCTTTTTTCCGGTCTGGTGCAATGCACTTTTCGGTTAACAAGTCAACATCAATTTCTTTTGTTGTAAAAGGGTAATTGGAAGGTGGCTTTCTTTTCGGAGAAAGTGTTTATAGCCTTTTACCTCTACAATCGGAGAGATTGAGGTCTGCAGCGTAGATCCTTCGGGGTTAGATACATTTGTGCTAAGTTATAGCCCTGTATAGACAACTTGTTGACTATACTCGGTCATGTAGCTTACTCGCTTATGCTATTTTACCTACGCTTAGGATGTTGA
>AoudOld_20766;Feramyces
ACTTGATCTCAAATCAGATAAGAGTACCGCTGAACTTAAGCATATCAATAAGCGGAGGAAAGAAACTAACAAGGATTCCCTTAGTAACGGCGAGTGAAGCGGGAAGAGCTCAATTTGAAATCTTCAAGTTCTACCTTGACGAATTGTAGTTAAAGAAGTGTTTTCTGTTAGAGGAGTGGCAAAAGTTCTTTGGAATAGGACATCATAGAGGTGAGAATCCGTATTTGTCATTCTTTCTAGCTGTGTGATACACTTCAAGAGTCGATTGTTTGGAATGCAGTCCAAAATGGTGGTAAATTTCATCTAAAGCTAAATATTGGCGAGAGACCGATAGCGAACAAGTACGTGGGGAAAGATGAAAGAACTTTGAAAAGAGAGTTAAACAGTACGTGAAATTGTCAAAAGGGAAGCGTTTGACACCAGTGTGTTTTTCCGAAAATCAATTGTGCCTGCTGGATTTGTAGGAGTTTGACCTTATCAGCTTCTTCTGCTTTTTTCCGGTCTGGTGCAATGCACTTTCGGTAACAAGTCAACATCAATTTCTTTGTTGTAAAGGTAATTGGAAGGTGCTTTCTTTCGGAGAAAGTGTTTATAGCTTTTACCTCTACAATCGGAGAGATTGAGGTCTGCAGCGTAGATCCTTCGGGTTAGATACACTTGTGCTAAGTTATAGCCGGTATAGACAACTTGTTGACTATACTCGGTCATGTAGCTTACTCGCTTATGCTATTT
>AoudOld_2079;Kyollomyces
ACTTGATCCCAAATCAGATAAGAGTACCCGCTGAACTTAAGCATATCAATAAGCGGAGGAAAAGAAACTAACAAGGATTCCCCTAGTAACGGCGAGTGAAGCGGGAAGAGCTCAAATTTGAAATCTTAAAGAGTTTCCCTTTACGAATTGTAGTTTAAGGAAGTGTTTTCTGTTGAGGTTTTGGTAAAAGTTCTTTGGAATAGGACATCATAGAGGGTGAGAATCCCGTATTTGACCTTTACTTTCAACTTTGTGATACACTTTCAAAGAGTCGGATTGTTTGGGAATGCAGTCCAAAATGGGTGGTAAATTTCATCTAAAGCTAAATATTGGCGAGAGACCGATAGCGAACAAGTACCGTGAGGGAAAGATGAAAAGAACTTTGAAAAGAGAGTTAAACAGTACGTGAAATTGTCAAAAGGGAAGCGTTTGACACCAGTGTTGTTTTTCTGAAAATCAATTAAAGAACTGTTTATGCTAAGTTGTTTAGACTTTATCAGCTAACTGTTTAGTTTTGAGCTTTTCTTTAATGCACTTTTCAGTTAACAAGTCAACATCAATTTCTTTTGCTGTAAAAAAGCTTGAGGAAGGTGGCTTGAGATTCGTCTTAAGTGTTTATAGCCTCTTGCCTATGCAGTCGGAGAGATTGAGGTCTGCAGCGTAGATCCTTCGGGGCTAAATGCATTTGTGCTAAGTTATAGCATTTTATAGACAACTTGTTGACTATGATTCGTCTTGTAGCTTACTCGCTTATGTTATTT
>AoudOld_20834;Piromyces
ACTTGATCTCAAATCAGATAAGAGTACCCGCTGAACTTAAGCATATCAATAAGCGGAGGAAAAGAAACTAACAAGGATTCCCTTAGTAACGGCGAGTGAAGCGGGAAGAGCTCAAATTTGAAATCTTCAAGGTTTTACCTTGACGAATTGTAGTTTAAAGAAGTGTTTTCTGTTGAAGTTTTGGTAAAAGTTCTTTGGAATAGGACATCATAGAGGGTGAGAATCCCGTATTTGACCATTATTTTCAGCTGTGTGATACACTTTCAAAGAGTCGGATTGTTTGGGAATGCAGTCCAAAATGGGTGGTAAATTTCATCTAAAGCTAAATATTGGCGAGAGACCGATAGCGAACAAGTACCGTGAGGGAGAGATGAAAAGAACTTTGAAAAGAGAGTTAAACAGTACGTGAAATTGTCAAAAGGGAGGCGTTTGACACCAGTGTTGTTTTCTCGAAAATCAATTAAAAAGAGTTGGATTTTGTGTTGTATTGACCTTAACAGCTTGCTTCACTCTTTTCTTGCTTTTTTTAATGCACTTTTCGTTTAACAAGTCAACATCAGTTTCTTTTGTTGTAAAAGGGTCATTGGAAGGTGGCTTTCTCTTCGGAGAAAGTGTTTATAGCCTTTGATCTCTGCAATCGGAGAGACTGAGGTCTGCAGCGTAGATCCTTCGGGGTTAGATACATTTGTGCTAAGCTACAGCTTTTCATAGACAACTTGTTGACTATGTTTAGTCTTGTAACTTACCCGCTTATGCTATTTTACCTACGCTTAGGATGTTG
>AoudOld_21054;Kyollomyces
ACTTGATCTCAAATCAGATAAGAGTACCCGCTGAACTTAAGCATATCAATAAGCGGAGGAAAAGAACTAACAAGGATTCCCCTAGTAACGGCGAGTGAAGCGGGAAGAGCTCAAATTTGAAATCTTAAAGGGTTTCCCTTTACGAATTGTAGTTTAAAGAAGTGTTTCTGTTGAGGTTTGGTAAAAGTTCTTTGGAATAGACATCATAGAGGGTGAGAATCCCGTATTTGACCTTTACTTTCAACTTTGTGATACACTTTCAAAGAGTCGGATTGTTTGGGAATGCAGTCCAAATGGTGGTAAATTTCATCTAAAGCTAAATATTGGCGAGAGACCGATAGCGAACAAGTACCGTGAGGAAAGATGAAAAGAACTTGAAAAGAGAGTTAAACAGTACGTGAAATTGTCAAAAGGGAAGCGTTTGACACCAGTGTTGTTTTTCTGAAAATCAATTAAAGAACTGTCTATGCTAAGTTGTTTAGACTTTATCAGCTAACTGTTTAGTTTTGAGCTTTTCTTTAATGCACTTTTCAGTTAACAAGTCAACATCAATTTCTTTTGCTGTAAAAAGCTTGAGGAAGGTGCTTGAGATTCGTCTTAAGTGTTATAGCCTCTAGCCTATGCAGTCGGAGAGATTGAGGTCTGCAGCGTAATCCTTCGGGCTAAATGCATTTGTGCTAAGTTATAGCATTTATAGACAACTTGTTGACTATGATTTGTCTTGTAGCTTACTCGCTTATGTTATTTTACCTACGCTTAGGATGTTG
>AoudOld_21055;Kyollomyces
ACTTGATCTCAATCAGATAAGAGTACCCGCTGAACTTAAGCATATCAATAAGCGGAGGAAAAGAAACTAACAAGGATTCCCCTAGTAACGGCGAGGTGAGAGCGGGAAGAGCTCAAATTTGAAATCTTAAAGGGTTTCCCTTTACGAATTGTAGTTTAAAGAAGTGTTTTCTGTTGAGGTTTTGGTAAAAGTTCTTTGGAATAGGACATCATAGAGGGTGAGAATCCCGTATTTGACCTTTACTTTCAACTTTGTGATACACTTTCAAAGAGTCGGATTGTTTGGGAATGCAGTCCAAAATGGGTGGTAAATTTCATCTAATAGCTAAATATTGGCGAGAGACCGATAGCGAACAAGTACCGTGAGGGAAAGATGAAAAGAACTTTGAAAAGAGAGTTAAACAGTACGTGAAATTGTCAAAAGGGAAGCGTTTTGACACCAGTGTTGTTTTTCTGAAAATCAATTAAAGAACTGTTTATGCTAAGTTGTTTAGACTTTATCAGCTAACTGTTTAGTTTTGAGCTTTTCTGTTAATGCACTTTTCAGTTAACAAGTCAACATCAATTTCTTTTGCTGTAAAAAAGCTTGAGGAAGGTGGCTTGAGATTCGTCTTAAGTGTTTATAGCCTCTTGCCTATGCAGTCGGAGAGATTGAGGTCTGCAGCGTAGATCCTTCGGGGCTAAATGCATTTGTGCTAAGTTATAGCATTTTATAGACAACTTGTTGACTATGATTTGTCTTGTAGCTTACTCGCTTATGTTATTTTACCTACGCTTAGGATGTTGA
>AoudOld_21089;Feramyces
ACTTGATCTCAAATCAGATAAGAGTACCCGCTGAACTTAAGCATATCAATAAGCGGAGGAAAAGAAACTAACAAGGATTCCCTTAGTAACGGCGAGTGAAGCGGGAAGAGCTCAAATTTGAAATCTTCAAGGTTCTACCTTACGAATTGTAGTTTAAAGAAGTGTTTTCTGTTAGAGGAGTGGCAAAAGTTCTTTGGAATAGGACATCATAGAGGGTGAGAATCCCGTATTTGGTCATTCTTTCTAGCTGTGTGATACACTTTCAAAGAGTCGGATTGTTTGGGAATGCAGTCCAAAATGGGTGGTAAATTTCATCTAAAGCTAAATATTGGCGAGAGACCGATAGCGAACAAGTACCGTGAGGGAAAGATGAAAAGAACTTTGAAAAGAGAGTTAAACAGTACGTGAAATTGTCAAAAGGGAAGCGTTTGACACCAGTGTTGTTTTTCCGAAAATCAATTGTGCCTGGCTGGATTTTGTAGGAGTTTGACCTTATCAGCTTCTTCTGCTTTTTTCCGGTCTGGTGCAATGCACTTTTCGGTTAACAAGTCAACATCAATTTCTTTTGTTGTAAAAGGGTAATTGGAAGGTGGCTTTCTTTTCGGAGAAAGTGTTTATAGCCTTTTACCTCTACAATCGGAGAGATTGAGGTCTGCAGCGTAGATCCTTCGGGTTGGATACATTTGTGCAAGTTATAGCCCTGTATAGACAACTTGTTGACTATACTCGGTCATGTAGCTTACTCGCTTATGCTATTTTACCTACGCTTAGGATGTTGA
>AoudOld_21122;Piromyces
ACTTGATCTCAAATCAGATAAGGGTACCCGCTGAACTTAAGCATATCAATAAGCGGAGGAAAAGAAACTAACAAGGATTCCCTTAGTAACGGCGAGTGAAGCGGGAAGAGCTCAAATTTGAAATCTTCAAGGTTTTACCTTGACGAATTGTAGTTTAAAGAAGTGTTTTCTGTTGAAGTTTTGGTAAAAGTTCTTTGGAATAGGACATCATAGAGGGTGAGAATCCCGTATTTGACCATTATTTTCAGCTGTGTGATACACTTTCAAAGAGTCGGATTGTTTGGGAATGCAGTCCAAAATGGGTGGTAAATTTCATCTAAAGCTAAATATTGGCGAGAGACCGATAGCGAACAAGTACCGTGAGGGAAAGATGAAAAGAACTTTGAAAAGAGAGTTAAACAGTACGTGAAATTGTCAAAAGGGAAGCGTTTGACACCAGTGTTGTTTTCTCGAAAATCAATTAAAAAGAGTTGGATTTTGTGTTGTATTGACCTTAACAGCTTGCTTCACTCTTTTCTTGCTTTTTTTAATGCACTTTTCGTTTAACAAGTCAACATCAGTTTCTTTTGTTGTAAAAGGGTCATTGGAAGGTGGCTTTCTCTTCGGAGAAAGTGTTTATAGCTTTGATCTCTGCAATCGGAGAGACTGAGGTCTGCAGCGTAGATCCTTCGGGGTTAGATACATTTGTGCTAAGCTACAGCTTTTCATAGACAACTTGTTGACTATGTTTAGTCTTGTAACTTACCCGCTTATGCTATTTTACCTACGCTTAGGATGTTG
>AoudOld_21147;Feramyces
ACTTGATCTCAAATCAGATAAGAGTACCCGCTGAACTTAAGCATATCAATAAGCGGAGGAAAAGAAACTAACAAGGATTCCTTAGTAACGGCGAGTGAAGCGGGAAGAGCTCAAATTTGAAATCTTCAAGTTCTACCTTGACGAATTGTAGTTTAAAGAAGTATTTTCTGTTAGAGGAGTGGCAAAAGTTCTTTGGAATAGGACATCATAGAGGGTGAGAATCCCGTATTTGGTCATTCTTTCTAGCTGTGTGATACACTTTCAAAGAGTCGGATTGTTTGGGAATGCAGTCCAAAATGGGTGGTAAATTTCATCTAAAGCTAAATATTGGCGAGAGACCGATAGCGAACAAGTACCGTGAGGGAAAGATGAAAAGAACTTTGAAAAGAGAGTTAAACAGTACGTGAAATTGTCAAAAGGGAAGCGTTTGACACCAGTGTTGTTTTTCCGAAAATCAATTGTGCCTGGCTGGATTTTGTAGGAGTTTGACCTTATCAGCTTCTTCTGCTTTTTTCCGGTCTGGTGCAATGCACTTTTCGGTTAACAAGTCAACATCAATTTCTTTTGTTGTAAAGGGTAATTGGAAGGTGGCTTTCTTTTCGGAGAAAGTGTTTATAGCCTTTTACCTCTACAATCGGAGAGATTGAGGTCTGCAGCGTAGATCCTTCGGGGTTAGATACATTTGTGCTAAGTTATAGCCCTGTATAGACAACTTGTTGACTATACTCGGTCATGTAGCTTACTCGCTTATGCTATTTTACCTACGCTTAGGATGTTG
>AoudOld_21157;Pecoramyces
ACTTGATCTCAAATCAGATAAGAGTACCCGCTGAACTTAAGCATATCAATAAGCGGAGGAAAAGAAACTAACAAGGATTCCCTTAGTAACGGCGAGTGAAGCGGGAAGAGCTCAAGTTTGAAATCTTCAAGGTTCTACCTTGACGAATTGTAGTTTAAAGAAGTGTTTTCTGTTAGTGGAGTGGCAAAAGTTCTTTGGAATAGGACATCATAGGGGGTGAGAATCCCGTATTTGGTCATTCCTTCTAGCTTTGTGATACACTTTCAAAGAGTCGGATTGTTTGGGAATGCAGTCCAAAATGGGTGGTAAATTTCATCTAAAGCTAAATATTGGCGAGAGACCGATAGCGAACAAGTACCGTGAGGGAAAGATGAAAAGAACTTTGAAAAGAGAGTTAAACAGTACGTGAAATTGTCAAAAGGGAAGCGTTTGACACCAGTGTTGTTTTTCCGAAAATCAATTATAAATGTTTTGTTTCTGAGGAGTGATGACTTCATCGGCTTCCTTCTCTCTTCACGAAACTTTTGTAATGCACTTTTCGGTTAACAAGTCAACATCAATTTCTTTTGTTGTAAAAGAGTATTCGGAAGGTGGCTTTCTTTTCGGAGAAAGTGTTTATAGCCCTATACTTCTACAATCGGAGAGATTGAGGTCTGCAGCGTAGATCCTTCGGGGTTAGATACACTTGTGCTAAGTTATAGCTTTTCATAGACAACTTGTTGACTATGTTTAGTCTTGTAGCTTACTCGCTTGTACTATTTTACCTACG
>AoudOld_21160;Feramyces
ACTTGATCTCAAATCAGATAAGAGTACCCGCTGAACTTAAGCATATCAATAAGCGGGGGAAAAGAAACTAACAAGGATTCCCTTAGTAACGGCGAGTGAAGCGGGAAGAGCTCAAATTTGAAATCTTCAAGGTTCTACCTTGACGAATTGTAGTTTAAAGAAGTGTTTTCTGTTAGAGGAGTGGCAAAGTTCTTTGGAATAGGACATCATAGAGGGTGAGAATCCCGTATTTGGTCATTCTTTCTAGCTGTGTGATACACTTTCAAAGAGTCGGATTGTTTGGGAATGCAGTCCAAAATGGGTGGTAAATTTCATCTAAAGCTAAATATTGGCGAGAGACCGATAGCGAACAAGTACCGTGAGGGAAAGATGAAAAGAACTTTGAAAAGAGAGTTAAACAGTACGTGAAATTGGTCAAAAGGAAGCGTTTGACACCAGTGTTGTTTTTTCCGAAAATCAATTGTGCCTGGCTGGATTTTGTAGGAGTTTGACCTTATCAGCTTCTTCTGCTTTTTCCGGTCTGGTGCAATGCACTTTTCGGTTAACAAGTCAACATCAATTTCTTTTGTTGTAAAAGGGTAATTGGAAGGTGGCTTTCTTTTCGGAGAAAGTGTTTATAGCCTTTTACCTCTACAATCGGAGAGATTGAGGTCTGCAGCGTAGATCCTTCGGGGTTAGGTACATTTGTGCTAAGTTATAGCCCTGTATAGACAACTTGTTGACTATACTCGGTCATGGTAGCTTACTCGCTTATGCTATTTTACCTACGCTTAGGATGTTG
>AoudOld_2123;Feramyces
ACTTGATCTCAAATCAGATAAGAGTACCCGCTGAACTTAAGCATATCAATAAGCGGAGGAAAAGAAACTAACAAGGATTCCCTTAGTAACGGCGAGTGAAGCGGGAAGAGCTCAAATTTGAAATCTTCAAGGTTCTACCTTGACGAATTGTAGTTTAAAGAAGTGTTTTCTGTTAGAGGAGTGGCAAAAGTTCTTTGGAATAGGACATCATAGAGGGTGAGAATCCCGTATTTGGTCATTCTTTCTAGCTGTGCGATACACTTTCAAAGAGTCGGATTGTTTGGGAATGCAGTCCAAAATGGGTGGTAAATTTCATCTAAAGCTAAATATTGGCGAGAGACCGATAGCGAACAAGTACCGTGAGGGAAAGATGAAAAGAACTTTGAAAAGAGAGTTAAACAGCACGTGAAATTGTCAAAAGGGAAGCGTTTGACACCAGTGTTGTTTTTCCGAAAATCAATTGTGCCTGGCTGGATTTTGTAGGAGTTTGACCTTATCAGCTTCTTCTGCTTTTTTCCGGTCTGGTGCAATGCACTTTTCGGTTAACAGTCAACATCAATTTCTTTTGTTGTAAAAGGGTAATTGGAAGTGGCTTTCTTTTCGGAGAAAGTGTTTATAGCCTTTTACCTCTACAATCGGAGAGATTGAGTCTGCAGCGTAGATCCTTCGGGTTAGATACATTTGTGCTAAGTATAGCCCTGTATAGACAACTTGTTGACTATACTCGGTCATGTAGCTTACTCGCTTATGCTATTT
>AoudOld_21306;Feramyces
ACTTGATCTCAAATCAGATAAGAGTACCGCTGAACTTAAGCATATCAATAAGCGGAGGAAAAGAAACTAACAAGGATTCCTTAGTAACGGCGAGTGAAGCGGAAGAGCTCAAATTTGAAATCTTCAAGGTTCTACCTTGACGAATTGTAGTTTAAAGAAGTGTTTTCTGTTAGAGGATTGGCAAAGTTCTTTGGAATAGGACATCATAGAGGTGAGAATCCGTATTTGGTCATTCTTTCTAGCTGTGTGATACACTTTCAAAGAGTCGGATTGTTTGGGAATGCAGTCCAAAATGGGTGGTAATTTCATCTAAAGCTAAATATTGCGAGAGACCGATAGCGAACAAGTACCGTGAGGGAAAGATGAAAAGAACTTTGAAAAGAGAGTTAAACAGTACGTGAAATTGTCAAAAGGAAGCGTTTGACACCAGTGTTGTTTTTCCGAAAATCAATTGTGCCTGGCTGGATTTTGTAGGAGTTTGACCTTATCAGCTTCTTCTGCTTTTTCCGGTCTGGTGCAATGCACTTTTCGGTTAACAAGTCAACATCAATTTCTTTGTTGTAAAAGGTAATTGGAAGGTGGCTTTCTTTCGGAGAAAGTGTTTATAGCCTTTTACCTCTACAATCGGAGAGATTGAGGTCTGCAGCGTAGATCCTTCGGGTTAGATACATTTGTGCTAAGTTATAGCCTGTATAGACAACTTGTTGACTATACTCGGTCATGTAGCTTACTCGCTTATGCTATTT
>AoudOld_21312;Kyollomyces
ACTTGATCTCAAATCAGATAAGAGTACCCGCTGAACTTAAGCATATCAATAAGCGGAGGAAAAGAAACTAACAAGGATTCCCCTAGTAACGGCGAGTGAAGCGGGAAGAGCTCAAATTTGAAATCTTAAAGGGTTTCCCTTTACGAATTGTAGTTTAAAGAAGTGTTTTCTGTTGAGGTTTTGGTAAAAGTTCTTTGGAATAGGACATCATAGAGGGTGAGAATCCCGTATTTGACCTTTACTTTCAACTTTGTGATACACTTTCAAAGAGTCGGATTGTTTGGGAATGCAGTCCAAAATGGGTGGTAAATTTCATCTAAAGCTAAATATTGGCGAGAGACCGATAGCGAACAAGTACCGTGAGGGAAAGATGAAAAGAACTTTGAAAAGAGAGTTAAACAGTACGTGAAATTGTCAAAAGGGAAGCGTTTGACACCAGTGTTGTTTTTCTGAAAATCAATTAAAGAACTGTTTATGCTAAGTTGTTTAGACTTTATCAGCTAACTGTTTAGTTTTGAGCTTTTCTTTAATGCACTTTTCAGTTAACAAGTCAACATCAATTTCTTTTGCTGTAAAAAAGCTTGAGGAAGGTGGCTTGAGATTCGTCTTAAGTGTTTATAGCCTCTTGCCTATGCAGTCGGAGAGATTGAGGTCTGCAGCGTAGATCCTTCGGGGCTAAATGCATTTGTGCTAAGTTATAGCATTTTATAGACGACTTGTTGACTATGATTTGTCTTGTAGCTTACTCGCTTATGTTATTTTACCTACGCTTAGGATGTTGA
>AoudOld_21342;Piromyces
ACTTGATCTCAAATCAGATAAGAGTACCCGCTGAACTTAAGCATATCAATAAGCGGAGGAAAAGAAACTAACAAGGATTCCCTTAGTAACGGCGAGTGAAGCGGGAAGAGCTCAAATTTGAAATCTTCAAGGTTTTACCTTGACGAATTGTAGTTTAAAGAAGTGTTTTCTGTTGAAGTTTTGGTAAAAGTTCTTTGGAATAGGACATCATAGAGGGTGAGAATCCCGTATTTGACCATTATTTTCAGCTGTGTGATACACTTTCAAAGAGTCGGATTGTTTGGGAATGCAGTCCAAAATGGGTGGTAAATTTCATCTAAAGCTAAATATTGGCGAGAGACCGATAGCGAACAAGTACCGTGAGGGAAAGATGAAAAGAACTTTGAAAAGAGAGTTAAACAGTACGTGGAATTGTCAAAAGGGAAGCGTTTGACACCAGTGTTGTTTTCTCGAAAATCAATTAAAAAGAGTTGGATTTTGTGTTGTATTGACCTTAACAGCTTGCTTCACTCTTTTCTTGCTTTTTTTAATGCACTTTTCGTTTAACAAGTCAACATCAGTTTCTTTTGTTGTAAAAGGGTCATTGGAAGGTGGCTTTCTCTTCGGAGAAAGTGTTTATAGCCTTTGATCTCTGCAATCGGAGAGACTGAGGTCTGCAGCGTAGATCCTTCGGGTTAGATACATTTGTGCTAAGCTACAGCTTTCATAGACAACTTGTTGACTATGTTTAGTCTTGTAACTTACTCGCTTATGCTATTTTACCTACGCTTAGGATGTTG
>AoudOld_21378;Piromyces
ACTTGATCTCAATCAGATAAGAGTACCCGCTGAACTTAAGCTATCATAAGCGGAGGAAAAGAAACTAACAAGGATTCCCTTAGTACGGCGAGTGAAGCGGGAAGAGCTCAAATTTGAAATCTCCAAGGTTCTACCTTGACGAATTGTAGTTAAAGAAGTGTTTCTGTTAGAGGAGTGGCTAAAGTTCTTTGGAATAGGACATCATAGAGGGTGAGATCCCGTATTTGGTCTTCTTTCTAGCTGTGTGATACACTTTCAAGAGTCGGATTGTTTGGGAATGCAGTCCAAATGGGTGGTAATTTCATCTAAAGCTAATATTGGCGAGAGACCGATAGCGAACAAGTACCGTGAGGAAAGATGAAAGAACTTGAAAGAGAGTTAACAGTACGTGAATTGTCAAAAGGGAAGCGTTTGACACCAGTGTTGTTTTTCCGAAATCAATTGTGCCTGGCTGGATTTTGTAGGAGTTTGACCTTATCAGCTTCTTCTGCTTTTTTCCGGTCTGGTGCAATGCACTTTTCGGTTACAAGTCAACATCAATTTCTTTTGTTGTAAAGGGTATTGGAAGGTGGCTTTCTTTTCGGAGAAGTGTTATAGCCTTTTACCTCTACAATCGGAGAGATTGAGGTCTGCAGCGTAGATCCTTCGGGGTTAGATACATTTGTGCTAAGTTATAGCCCTGTATAGACAACTTGTTGACTATACTCGGTCATGTA
>AoudOld_21414;Feramyces
ACTTGATCTCAAATCAGATAAGAGTACCCGCTGAACTTAAGCATATCAATAAGCGGAGGAAAAGAAACTAACAAGGATTCCCTTAGTAACGGCGAGTGAAGCGGGAAGAGCTCAAATTTGAAATCTTCAAGGTTCTACCTTGACGAATTGTAGTTTAAAGAAGTGTTTTCTGTTAGAGGAGTGGCAAAAGTTCTTTGGAATAGGACATCATAGAGGGTGAGAATCCCGTATTTGGTCATTCTTTCTAGCTGTGTGATACACTTTCAAAGAGTCGGATTGTTTGGGAATGCAGTCCAAAATGGGTGGTAAATTTCATCTAAAGCTAAATATTGGCGAGAGACCGATAGCGAACAAGTACCGTGAGGGAAAGATGAAAAGAACTTTGAAAAGAGAGTTAAACAGTACGTGAAATTGTCAAAAGGGAAGCGTTTGACACCAGTGTTGTTTTTCCGAAAATCAATTGTGCCTGGCTGGATTTTGTAGGAGTTTGACCTTATCAGCTTCTTCTGCTTTTTTCCGGTCTGGTGCAATGCACTTTTCGGTTAACAAGTCAACATCAATTTCTTTTGTTGTAAAAGGGTAATTGGAAGGTGGCTTTCTTTTCGGAGAAAGTGTTTATAGCCTTTTACCTCTACAATCGGAGAGATTGAGGTCTGCAGCGTAGATCCTTCGGGGTTAGATACATTTGTACTAAGTTATAGCCCTGTATAGACAACTTGTTGACTATACTCGGTCATGTAGCTTACTCGCTTATGCTATTT
>AoudOld_21417;Piromyces
ACTTGATCTCAAATCAGATAAGAGTACCCGCTGAACTTAAGCATATCAATAAGCGGAGGAAAAGAAACTAACAAGGATTCCCTTAGTAACGGCGAGTGAAGCGGGAAGAGCTCAAATTTGAAATCTTCAAGGTTTTACCTTGACGAATTGTAGTTTAAAGAAGTGTTTTCTGTTGAAGTTTTGGTAAAAGTTCTTTGGAATAGGACATCATAGAGGGTGAGAATCCCGTATTTGACCATTATTTCAGCTGTGTGATACACTTTCAAAGAGTCGGATTGTTTGGGAATGCAGTCCAAAATGGGTGGTAAATTTCATCTAAAGCTAAATATTGGCGAGAGACCGATAGCGAACAAGTACCGTGAGGGAAAGATGAAAAGAACTTTGAAAAGAGAGTTAAACAGTACGTGAAATTGTCAAAAGGGAAGCGTTTGACACCAGTGTTGTTTTCTCGAAAATCAATTAAAAAGAGTTGGATTTTGTGTTGTATTGACCTTAACAGCTTGCTTCACTCTTTTCTTGCTTTTTTTAATGCACTTTTCGTTTAACAAGTCAACATCAGTTTCTTTTGTTGTAAAAGGGTCATTGGAAGGTGGCTTTCTCTTCGGAGAAAGTGTTTATAGCCTTTGATCTCTGCAATCGGAGAGACTGAGGTCTGCAGCGTAGATCCTTCGGGGTTAGATACATTTGTGCTAAGCTACAGCTTTTCATAGACAACTTGTTGACTATGTTTAGTCTTGTAACTTACCCGCTTATGCTATTT
>AoudOld_21456;Kyollomyces
ACTTGATCTCAAATCAGATAAGAGTACCCGCTGAACTTAGCATATCAATAAGCGGAGGAAAAGAAACTAACAAGGATTCCCCTAGTAACGGCGAGTGAAGCGGGAAGAGCTCAAATTTGAAATCTTAAAGGGTTTCCCTTTACGAATTGTAGTTAAAGAAGTGTTTTCTGTTGAGGTTTTGGTAAAAGTTCTTTGGAATAGGACATCATAGAGGGTGAGAATCCCGTATTTGACCTTTACTTTCAACTTTGTGATACACTTTCAAAGAGTCGGATTGTTTGGGAATGCAGTCCAAAATGGGTGGTAAATTTCATCTAAAGCTAAATATTGGCGAGAGACCGATAGCGAACAAGTACCGTGAGGGAAAGATGAAAAGAACTTTGAAAAGAGAGTTAAACAGTACGTGAAATTGTCAAAAGGGAAGCGTTTGACACCAGTGTTGTTTTTCTGAAAATCAATTAAAGAACTGTTTATGCTAAGCTGTTTAGACTTTATCAGCTATCTGTTTAGTTCTGAGCTTTTCTTTAATGCACTTTTCAGTTAACAAGTCAACATCAATTTCTTTTGCTGTAAAAAAGCTTGAGGAAGGTGGCTTGAGATTCGTCTTAAGTGTTTATAGCCTCTTGCCTATGCAGTCGGAGGGATTGAGGTCTGCAGCGTAGATCCTTCGGGGCTAAATGCATTTGTACTAAGTTATAGCATTTTATAGACAACTTGTTGACTATGATTTGTCTTGTAGCTTACTCGCTTATGTTATTT
>AoudOld_21496;Kyollomyces
ACTTGATCTCAAATCAGATAAGAGTACCCGCTGAACTTAAGCATATCAATAAGCGGAGGAAAAGAAACTAACAAGGATTCCCTAGTAACGGCGAGTGAAGCGGGAAGAGCTCAAATTTGAAATCTTCAAGGTTTCCCTTGACGAATTGTAGTTTAAAGAAGTGTTTCTGTTAGAGAGTGGTAAAAGTTCTTTGGAATAGGACATCATAGAGGGTGAGAATCCCGTATTTGGTCATTCTTTCTAGCTGTGTGATACACTTTCAAAGAGTCGGATTGTTTGGGAATGCAGTCCAAATGGGTGGTAAATTTCATCTAAAGCTAAATATTGGCGAGAGACCGATAGCGAACAAGTACCGTGAGGGAAAGATGAAAAGAACTTTGAAAAGAGAGTTAAACAGTACGTGAAATTGTCAAAAGGGAAGCGTTTGACACAGTGTTGTTTTTCCGAAAATCAATTGTGCTGGTGGATTTTGTAGGAGTTTGACCTTATCAGCTTCTTCTGCTTTTTTCCGGTCTGTGCAATGCACTTTTTGGTTAACAAGTCAACATCAATTCTTTTGTTGTAAAAGGGTAATTGGAAAGGTGGCTTTCTTTTCGGA
>AoudOld_21541;Feramyces
ACTTGATCTCAAATCAGATAAGAGTACCCGCTGAACTTAAGCATATCAATAAGCGGAGGAAAAGAAACTAACAAGGATTCCTTAGTAACGGCGAGTGAAGCGGGAAGAGCTCAAATTTGAAATCTTCAAGGTTCTACCTTGACGAATTGTAGTTTAAAGAAGTGTTTTCTGTTAGAGGAGTGGCAAAAGTTCTTTGGAATAGGACATCATAGAGGGTGAGAATCCCGTATTTGGTCATTCTTTCTAGCTGTGTGATACACTTTCAAAGAGTCGGATTGTTTGGGAATGCAGTCCAAAATGGGTGGTAAATTTCATCTAAAGCTAAATATTGGCGAGAGACCGATAGCGAACAAGTACCGTGAGGGAAAGATGAAAAGAACTTTGAAAAGAGAGTTAAACAGTACGTGAAATTGTCAAAAGGGAAGCGTTTGACACCAGTGTTGTTTTTCCGAAAATCAATTGTGCCTGGCTGGATTTTGTAGGAGTTTGACCTTATCAGCTTCTTCTGCTTTTTTCCGGTCTGGTGCAATGCACTTTTCGGTTAACAAGTCAACATCAATTTCTTTTGTTGTAAAAGGGCAATTGGAAGGTGGCTTTCTTTTCGGAGAAAGTGTTTATAGCCTTTTACCTCTACAATCGGAGAGATTGAGGTCTGCAGCGTAGATCCTTCGGGTTAGATACATTTGTGCTAAGTTATAGCCCTGTATAGACAACTTGTTGACTATACTCGGTCATGTAGCTTACTCGCTTATGCTATTT
>AoudOld_21553;Feramyces
ACTTGATCTCAAATCAGATAAGAGTACCCGCTGAACTTAAGCATATCAATAAGCGGAGGAAAAGAAACTAACAAGGATTCCCTTAGTAACGGCGAATGAAGCGGGAAGAGCTCAAATTTGAAATCTTCAAGGTTCTACCTTGACGAATTGTAGTTTAAAGAAGTGTTTTCTGTTAGAGGAGTGGCAAAAGTTCTTTGGAATAGGACATCATAGAGGGTGAGAATCCCGTATTTGGTCATTCTTTCTAGCTGTGTGATACACTTTCAAAGAGTCGGATTGTTTGGGAATGCAGTCCAAAATGGGTGGTAAATTTCATCTAAAGCTAAATATTGGCGAGAGACCGATAGCGAACAAGTACCGTGAGGGAAAGATGAAAAGAACTTTGAAAAGAGAGTTAAACAGTACGTGAAATTGTCAAAAGGGAAGCGTTCGACACCAGTGTTGTTTTTCCGAAATCAATTGTGCCTGGCTGGATTTCGTAGGAGTTTGACCTTATCAGCTTCTTCTGCTTTTTTCCGGTCTGGTGCAATGCACTTTTCGGTTAACAAGTCAACATCAATTCTTTTGTTGTAAAAGGGTAATTGGAAGGTGGCTTTCTTTTCGGAGAAAGTGTTTATAGCCTTTTACCTCTACAATCGGAGAGATTGAGGTCTGCAGCGTAGATCCTTCGGGGTTAGATACATTTGTGCTAGTTATAGCCCTGTATAGACAACTTGTTGACTATACTCGGTCATGTAGCTTACTCGCTTATGCTATTTTACCTACGCTTAGGATGTTGA
>AoudOld_2156;Feramyces
ACTTGATCTCAAATCAGATAAGAGTACCCGCTGAACTTAAGCATATCAATAAGCGGAGGAAAAGAAACTAACAAGGATTCCCTTAGTAACGGCGAGTGAAGCGGGAAGAGCTCAAATTTGAAATCTTCAAGGTCCTACCTTGACGAATTGTAGTTTAAAGAAGTGTTTTCTGTTAGAGGAGTGGCAAAAGTTCTTTGGAATAGGACATCATAGAGGGTGAGAATCCCGTATTTGGTCATTCTTTCTAGCTGTGTGATACACTTTCAAAGAGTCGGATTGTTTGGGAATGCAGTCCAAAATGGGTGGTAAATTTCATCTAAAGCTAAATATTGGCGAGAGACCGATAGCGAACAAGTACCGTGAGGGAAAGATGAAAAGAACTTTGAAAAGAGAGTTAAACAGTACGTGAAATTGTCAAAAGGGAAGCGTTTGACACCAGTGTTGTTTTTTCCGAAAATCAATTGTGCCTGGCTGGATTTTGTAGGAGTTTGACCTTATCAGCTTCTTCTGCTTTTTTCCGGTCTGGTGCAATGCACTTTTCGGTTAACAAGTCAACATCAATTTCTCTTGTTGTAAAAGGGTAATTGGAAGGTGGCTTTCTTTTCGGAGAAAGTGTTTATAGCCTTTTACCTCTACAATCGGAGAGATTGAGGTCTGCAGCGTAGATCCTTCGGGGTTAGATACATTTGTGCTAAGTTATAGCCCTGTATAGACAACTTGTTGACTATACTCGGTCATGTAGCTTACTCGCTTATGCTATTT
>AoudOld_21706;Feramyces
ACTTGATCTCAAATCAGATAAGAGTACCCGCTGAACTTAAGCATATCAATAAGCGGAGGAAAAGAAACTAACAAGGATTCCCTTAGTAACGGCGAGTGAAGCGGGAAGAGCTCAAATTTGAAATCTTCAAGGTTCTACCTTGACGAATTGTAGTTTAAAGAAGTGTTTTCTGTTAGAGGAGTGGCAAAAGTTCTTTGGAATAGGACATCATAGAGGGTGAGAATCCCGTATTTGGTCATTCTTTCTAGCTGTGTGATACACTTTCAAAGAGTCGGATTGTTCGGAATGCAGTCCAAAATGGGTGGTAAATTTCATCTAAAGCTAAATATTGGCGAGAGACCGATAGCGAACAAGTACCGTGAGGGAAAGATGAAAAGAACTTTGAAAAGAGAGTTAAACAGTACGTGAAATTGTCAAAAGGGAAGCGTTTGACACCAGTGTTGTTTTTCCGAAAATCAATTGTGCCTGGCTGGATTTTGTAGGAGTTTGACCTTATCAGCTTCTTCTGCTTTTTTCCGGTCTGGTGCAATGCACTTTCGGTTAACAAGTCAACATCAATTTCTTTTGTTGTAAAAGGGTAATTGGAAGGTGGCTTTCTTTTCGGAGAAAGTGTTTACAGCCTTTTACCTCTACAATCGGAGAGATTGAGGTCTGCAGCGTAGATCCTTCGGGGTTAGATACATTTGTGCTAAGTTATAGCCCTGTATAGACAACTTGTTGACTATACTCGGTCATGTAGCTTACTCGCTTATGCTATTTTACCTACGCTTAGGATGTT
>AoudOld_21758;Feramyces
ACTTGATCTCAAATCAGATAAGAGTACCCGCTGAACTTAAGCATATCAATAAGCGGAGGAAAAGAAACTAACAAGGATTCCCTTAGTAACGGCGAGTGAAGCGGGAAGAGCTCAAATTTGAAATCTTCAAGGTTCTACCTTGACGAATCGTAGTTTAAAGAAGTGTTTTCTGTTAGAGGAGTGGCAAAAGTTCTTTGGAATAGGACATCATAGAGGGTGAGAATCCCGTATTTGGTCATTCTTTCTAGCTGTGTGATACACTTTCAAAGAGTCGGATTGTTTGGGAATGCAGTCCAAAATGGGTGGTAAATTTCATCTAAAGCTAAATATTGGCGAGAGACCGATAGCGAACAAGTACCGTGAGGGAAAGATGAAAAGAACTTTGAAAAGAGAGTTAAACAGTACGTGAAATTGTCAAAAGGGAAGCGTTTGACACCAGTGTTGTTTTTCCGAAAATCAATTGTGCCTGGCTGGATTTTGTAGGAGTTTGACCTTATCAGCTTCTTCTGCTTTTTTCCGGTCTGGTGCAATGCACTTTTCGGTTAACAAGTCAACATCAATTTCTTTTGTTGTAAAAGGGTAATTGGAAGGTGGCTTTCTTTTCGGAGAAAGTGTTTATAGCCTTTTACCTCTACAATCGGAGAGATTGAGGTCTGCAGCGTAGATCCTTCGGGGTTAGATACATTTGTGCTAAGTTATAGCCCTGTATAGACAACTTGTTGACTATACTCGGTCATGTAGCTTACTCGCTTACGCTATTTTACCTACGCTTAGGATGTTG
>AoudOld_21780;Kyollomyces
ACTTGATCTCAAATCAGATAAGAGTACCCGCTGAACTTAAGCATATCAATAAGCGGAGGAAAAGAAACTAACAAGGATTCCCTAGTAACGGCAGTGAAGCGGGAAGAGCTCAAATTTGAAATCTTAAAGGGTTTCCCTTTACGAATTGTAGTTTAAAGAAGTGTTTTCTGTTGAGGTTTTGGTAAAAGTTCTTTGGAATAGGACATCATAGAGGGTGAGAATCCGTATTTGACCTTTACTTTCAACTTTGTGATACACTTTCAAAGAGTCGGATTGTTTGGAATGCAGTCCAAAATGGTGGTAAATTTCATCTAAAGCTAAATATTGGCGAGAGACCGATAGCGAACAAGTACCGTGAGGGAAAGATGAAAAGAACTTTGAAAAGAGAGTTAAACAGTACGTGAAATTGTCAAAAGGAAGCGTTTGACACCAGTGTTGTTTTTCTGAAAATCAATTAAAGAACTGTTTATGCTAAGCTGTTTAGACTTTATCAGCTATCTGTTTAGTTTTGAGCTTTTCTTTAATGCACTTTTCAGTTAGCAAGTCAACATCAATTTCTTTTGCTGTAAAAAAGCTTGAGGAAGGTGGCTTGAGATTCGTCTTAAGTGTTTATAGCCTCTTGCCTATGCAGTCGGAGAGATTGAGGTCTGCAGCGTAGATCCTTCGGGCTGAATGCATTTGTGCTAAGTTATAGCATTTTATAGACAACTTGTTGACTACGATTTGTCTTGTAGCTTACTCGCTTATGTTATTT
>AoudOld_21785;Kyollomyces
ACTTGATCTCAAATCAGATAAGAGTACCCGCCGAACTTAAGCATATCAATAAGCGGAGGAAAAGAAACTAACAAGGATTCCCCTAGTAACGGCGAGTGAAGCGGGAAGAGCTCAAATTTGAAATCTTAAAGGGTTTCCCTTTACGAATTGTAGTTTAAAGAAGTGTTTTCTGTTGAGGTTTTGGTAAAAGTTCTTTGGAATAGGACATCATAGAGGGTGAGAATCCCGTATTTGACCTTTACTTTCAACTTTGTGATACACTTTCAAAGAGTCGGATTGTTTGGGAATGCAGTCCAAAATGGGTGGTAAATTTCATCTAAAGCTAAATATTGGCGAGAGACCGATAGCGAACAAGTACCGTGAGGGAAAGATGAAAAGAACTTTGAAAAGAGAGTTAAACAGTACGTGAAATTGTCAAAAGGGAAGCGTTTGACACCAGTGTTGTTTTTCTGAAAATCAATTAAAGAACTGTTTATGCTAAGTTGTTTAGACTTTATCAGCTAACTGTTTAGTTTTGAGCTTTTCTTTAATGCACTTTTCAGTTAACAAGTCAACATCAATTTCTTTTGCTGTAAAAAAGCTTGAGGAAGGTGGCTTGAGATTCGTCTTAAGTGTTTATAGCCTCTTGCCTATGCAGTCGGAGAGATTGAGGTCTGCAGCGTAGATCCTTCGGGGCTAAATGCATTTGTGCTAAGTTATAGCATTTTATAGACAACTTGTTGACTATGATTTGTCTTGTAGCTTACTCGCTTATGTTATTTTACCTACGCTTAGGATG
>AoudOld_21840;Feramyces
ACTTGATCTCAAATCAGATAAGAGTACCCGCTGAAACTTAAGCATATCAATAAGCGGAGGAAAAGAAACTAACAAGGATTCCCTTAAGTAACGGCGAGTGAAGCGGGAAGAGCTCAAATTTGAAATCTTCAAGGTTCTACCTTGACGAATTGTAGTTTAAAGAGAGTGTTTTCTGTTAGAGGAGTGGCAAAAGTTCTTTGGAATAGGACATCATAGAGGGTGAGAATCCCGTATTTGGTCATTCTTTCTAGCTGTGTGATACACTTTCAAAGAGTCGGATTGTTTGGGAATGCAGTCCAAAATGGGTGGTAAATTTCATCTAGAGCTAAATATTGGCGAGAGACCGATAGCGAACAAGTACCGTGAGGGAAAGATGAAAAGAACTTTGAAAAGAGAGTTAAACAGTACGTGAAATTGTCAAAAGGGAAGCGTTTGACACCAGTGTTGTTTTTCCGAAAATCAATTGTGCCTGGCTGGATTTTGTAGGAGTTTGACCTTATCAGCTTCTTCTGCTTTTTTTCCGGTCTGGTGCAATGCACTTTTCGGTTAACAAGTCAACATCAATTTCTTTTGTTGTAAAAGGGTAATTGGAAGTGGCTTTCTTTTCGGAGAAAGTGTTTATAGCCTTTTACCTCTACAATCGGAGAGATTGAGGTCTGCAGCGTAGATCCTTCGGGTTAGATACATTTGTG
>AoudOld_21865;Akloshbomyces
ACTTGATCTCAAATCAGATAAGAGTACCCGCTGAACTTAAGCATATCAATAAGCGGAGGAAAAGAAACTAACAAGGATTCCCTTAGTAACGGCGAGTGAAGCGGGAAGAGCTCAAATTTGAAATCTTCAAGGTTTGACCTTGACGAATTGTAGTTTATAGAAGTGTTTTCTGTTGGAGTTTTGGTAAAAGTTCTTTGGAATAGGACATCATAGAGGGTGAGAATCCCGTATTTGACCATGACTTTCCAGCTGTGTGATACACTTTCAAAGAGTCGGATTGTTTGGGAATGCAGTCCAAAATGGGTGGTAAATTTCATCTAAAGCTAAATATTGGCGAGAGACCGATAGCGAACAAGTACCGTGAGGGAAAGATGAAAAGAACTTTGAAAAGAGAGTTAAACAGTACGTAAAATTGTCAAAAGGGAAGCGTTTGACACCAGTGTTGTTTTCTCGAAAATCAATTTAATGAGTTCTTGTTTTTAAGTTATTGTGACTTTATCAGCGCATTTCTTATTTTACTTGACTCATTGAATGCACTTTTCGTTTAACAAGTCAACATCAATTTCTTTGGTGGTAAAAGGTTTAAAGGAAGGTGGCTTGGACTTCGGTTCAAGTGTTTATAGCCTTTTTTCTATGCCATCGGAGAGATTGAGGTCTGCAGCGTAGATCCTTCGGGGTTAGATA
>AoudOld_21933;Piromyces
ACTTGATCTCAATCAGATAAGAGTACCCGCTGAACTTAAGCATATCAATAAGCGGAGGAAAAGAAACTAACGAGGATTCCCTTAGTAACGGCGAGTGAAGCGGGAAGAGCTCAAATTTGAAATCTTCAAGGTTTTACCTTGACGAATTGTAGTTTAAAGAAGTGTTTTCTGTTGAAGTTTTGGTAAAAGTTCTTTGGAATAGGACATCATAGAGGGTGAGAATCCCGTATTTGACCATTATTTTCAGCTGTGTGATACACTTTCAAAGAGTCGGATTGTTTGGGAATGCAGTCCAAAATGGGTGGTAAATTTCATCTAAAGCTAAATATTGGCGAGAGACCGATAGCGAACAAGTACCGTGAGGGAAAGATGAAAAGAACTTTGAAAAGAGAGTTAAACAGTACGTGAAATTGTCAAAAGGGAAGCGTTTGACACCAGTGTTGCTTTCTCGAAAATCAATTAAAAAGAGTTGGATTTTGTATTGTATTGACCTTAACAGCTTGCTTCACTCTTTTCTTGCTTTTTTTAATGCACTTTTCGTTTAACAAGTCAACATCAGTTTCTTTTGTTGTAAAAGGGTCATTGGAAGGTGGCTTTCTCTTCGGAGAAAGTGTTTATAGCCTTTGATCTCTGCAATCGGAGAGACTGAGGTCTGCAGCGTAGATCCTTCGGGGTTAGATACATTTGTGCTAAGCTACAGCTTTTCATAGACAACTTGTTGACTATGTTTAGTGTTGTAACTTACCCGCTTATGCTATTTTACCTACGCTTAGGATGT
>AoudOld_22019;Feramyces
ACTTGATCTCAAATCAGATAAGAGTACCCGCTGAACTTAAGCATATCAATAAGCGGAGGAAAAGAAACTAACAAGGATTCCCTTAGTAACGGCGAGTGAAGCGGGAAGAGCTCAAATTTGAAATCTTCAAGGTTCTACCTTGACGAATTGTAGTTTAAAGAAGTGTTTTCTGTTAGAGAGTGGCAAAAGTTCTTTGGAATAGGACATCATAGAGGGTGAGAATCCCGTATTTGGTCATTCTTTCTAGCTGTGTGATACACTTTCAAAGAGTCGGATTGTTTGGGAATGCAGTCAAAATGGGTGGTAAATTTCATCTAAAGCTAAATATTGGCGAGAGACCGATAGCGAACAAGTACCGTGAGGGAAAGATGAAAAGAACTTTGGAAAAGAGAGTTAAACAGTACGTGAAATTGTCAAAAGGAAGCGTTTGACACCAGTGTTGTTTTTCCGAAAATCAATTGTGCCTGGCTGGATTTGTAGGAGTTTGACCTTATCAGCTTCTTCTGCTTTTTTCCGGTCTGGTGCAATGCACTTTTCGGTTAACAAGTCAACATCAATTTCTTTTGTTGTAAAAGGGTAATTGGAAGGTGGCTTTCTTTTCGGAGAAAGTGTTTATAGCCTTTTACCTCTACAATCGGAGAGATTGAGGTCTGCAGCGTAGATCCTTCGGGTTAGATACATTTGTGCTAAAGTTATAGCCTGTATAGACAACTTGTTGACTATACTCGTCATGTAGCTTATCGCTTATGCTATTTACCTACGCTTAGGATGTTG
>AoudOld_22118;Piromyces
ACTTGATCTCAAATCAGATAAGAGTACCGCTGAACTTAAGCATATCAATAAGCGGAGGAAAAGAAACTAACAAGGATTCCTTAGTAACGGCGAGTGAAGCGGGAAGAGCTCAAATTTGAAATCTTCAAGGTTTTACCTTGACGAATTGTAGTTTAAAGAAGTGTTTTCTGTTGAAGTTTTGGTAAAAGTTCTTTGGAATAGGACATCATAGTGGGTGAGAATCCCGTATTTGACCATTATTTTCAGCTGTGTGATACACTTTCAAAGAGTCGGATTGTTTGGGAATGCAGTCCAAAATGGGTGGTAAATTTCATCTAAAGCTAAATATTGGCGAGAGACCGATAGCGAACAAGTACCGTGAGGGAAAGATGAAAAGAACTTTGAAAAGAGAGTTAAACAGTACGTGAAATTGTCAAAAGGGAAGCGTTTGACACCAGTGTTGTTTTCTCGAAAATCAATTAAAAAGAGTTGGATTTTGTGTTGTATTGACCTTAACAGCTTGCTTCACTCTTTTCTTGCTTTTTTTAATGCACTTTTCGTTTAACAAGTCAACATCAGTTTCTTTGTTGTAAAAGGGTCATTGGAAGGTGGCTTTCTCTTCGGAGAAAGTGTTTATAGCCTTTGATCTCTGCAATCGGAGAGACTGAGGTCTGCAGCGTAGATCCTTCGGGGTTAGATACATTTGTGCTAAGCTACAGCTTTTCATAGACAACTTGTTGACTATGTTTAGTCTTGTAACTTACCCGCTTATGCTATTTTACCTACGCTTAGGATGTTGA
>AoudOld_22174;Piromyces
ACTTGATCTCAAATCAGATAAGAGTACCCGCTGAACTTAAGCATATCAATAAGCGGAGGAAAAGAAACTAACAAGGGTTCCCTTAGTAACGGCGAGTGAAGCGGGAAGAGCTCAAATTTGAAATCTTCAAGGTTTTACCTTGACGAATTGTAGTTTAAAGAAGTGTTTTCTGTTGAAGTTTTGGTAAAAGTTCTTTGGAATAGGACATCATAGAGGGTGAGAATCCGTATTTGACCATTATTTTCAGCTGTGTGATACACTTTCAAAGAGTCGGATTGTTTGGGAATGCAGTCCAAAATGGGTGGTAAATTTCATCTAAAGCTAAATATTGGCGAGAGACCGATAGCGAACAAGTACCGTGAGGGAAAGATGAAAAGAACTTTGAAAAGAGAGTTAAACAGTACGTGAAATTGTCAAAAGGGAAGCGTTTGACACCAGTGTTGTTTCCTCGAAAATCAATTAAAAAAAGTTGGATTTTGTGTTGTATTGACCTTAACAGCTTGCTTCACTCTTTTCCTGCTTTTTTTAATGCACTTTTCGTTTAACAAGTCAACATCAGTTTCTTTTGTTGTAAAAGGGTCATTGGAAGGTGGCTTTCTCTTCGGAGAAAGTGTTTATAGCCTTTGATCTCTGCAATCGGAGAGACTGAGGTCTGCAGCGTAGATCCTCGGGTTAGATACATTTGTGCTAAGCTACAGCTTTTCATAGACAACTTGTTGACTATGTTTAGTCTTGTAACTTACCCGCTTATGCTATTTTACCTACGCTTAGGATGTTGA
>AoudOld_22217;Piromyces
ACTTGATCTCAAATCAGATAAGAGTACCCGCTGAACTTAAGCATATCAATAAGCGGAGGAAAAGAAACTAACAAGGATTCCCTTAGTAACGGCGAGTGAAGCGGGAAGAGCTCAAATTTGAAATCTTCAAGGTTTTACCTTGACGAATTGTAGTTTAAAGAAGTGTTTTCTGTTGAAGTTTTGGTAAAAGTTCTTTGGAATAGGACATCATAGAGGGTGAGAATCCCGTATTTGACCATTATTTTCAGCTGTGTGATACACTTTCAAAGAGTCGGATTGTTTGGGAATGCAGTCCAAAATGGGTGGTAAATTTCATCTAAAGCTAAATATTGGCGAGAGACCGATAACGAACAAGTACCGTGAGGGAAAGATGAAAAGAACTTGAAAAGAGAGTTAAACAGTACGTGAAATTGTCAAAAGGGAAGCGTTTGACACCAGTGTTGTTTTCTCGAAAATCAATTAAAAAGAGTTGGATTTTGTGTTGTATTGACCTTAACAGCATGCTTCACTCTTTTCTTGCTTTTTTTAATGCACTTTTCGTTTAACAAGTCAACATCAGTTTCTTTTGTTGTAAAAGGGTCATTGGAAGGTGGCTTTCTCTTCGGAGAAAGTGTTTATAGCCTTTGATCTCTGCAATCGGAGAGACTGAGGTCTGCAGCGTAGATCCTTCGGGGTTAGATACATTTGTGCTAAGCTACAGCTTTTCATAGACAACTTGTTGACTATGTTTAGTCTTGTAACTTACCCGCTTATGCTATTT
>AoudOld_22233;Feramyces
ACTTGATCTCAAATCAGATAAGAGTACCCGCTGAACTTAAGCATATCAATAAGCGGAGGAAAAGAAACTAACAAGGATTCCCTTAGTAACGGCGAGTGAAGCGGGAAGAGCTCAAATTTGAAATCTTCAAGGTTCTACCTTGACGAATTGTAGTTTAAAGAAGTGTTTTCTGTTAGAGGAGTGGCAAAAGTTCTTTGGAATAGGACATCATAGAGGGTGAGAATCCCGTATTTGGTCATTCTTTCTAGCTGTGTGATACACTTTCAAAGAGTCGGATTGTTTGGGAATGCAGTCCAAAATGGGTGGTAAATTTCATCTAAAGCTAAATATTGGCGAGAGACCGATAGCGAACAAGTACCGTGAGGGAAAGATGAAAAGAACTTTGAAAAGAGAGTTAAACAGTACGTGAAATTGTCAAAAGGGAAGCGTTTGACACCAGTGTTGTTTTTCCGAAAATCAATTGTGCCTGGCTGGATTTTGTAGGAGTTTGACCTTATCAGCTTCTTCTGCTTTTTTCCGGTCTGGTGCATTGCACTTTTCGGTTAACAAGTCAACATCAATTTCTTTTGTTGTAAAAGGGTAATTGGAAGGTGGCTTTCTTTTCGGAGAAAGTGTTTATAGCCTTTTACCTCTACAATCGGAGAGATTGAGGTCTGCAGCGTAGATCCTTCGGGGTTAGATACATTTGTGCTAAGTTATAGCCCTGTATAGACAACTTGTTGACTATACTCGGTCATGTAGCTTACTCGCTTATGCTATTTTACCTACGCTTAGGATGTTGA
>AoudOld_22258;Feramyces
ACTTGATCTCAAATCAGATAAGAGTACCCGCTGAACTTAAGCATATCAATAAGCGGAGGAAAAGAAACTAACAAGGATTCCCTTAGTAACGGCGAGTGAAGCGGGAAGAGCTCAAATTTGAAATCTTCAAGGTTCTACCTTGACGAATTGTAGTTTAAAGAAGTGTTTTCTGTTAGAGGAGTGGCAAAAGTTCTTTGGAATAGGACATCATAGAGGGTGAGAATCCCGTATTTGGTCATTCTTTCTAGCTGTGTGATACACTTTCAAAGAGTCGGATTGTTTGGGAATGCAGTCCAAATGGGTGGTAAATTTCATCTAAAGCTAAATATTGGCGAGAGACCGATAGCGAACAAGTACCGTGAGGGAAAGATGAAAAGAACTTTGAAAAGAGAGTTAAACAGTACGTGAAATTGTCAAAAGGGAAGCGTTTGACACCAGTGTTGTTTTTCCGAAAATCAATTGTGCCTGGCTGGATTTTGTAGGAGTTTGACCTTATCAGCTTCTTCTGCTTTTTTCCGGTCTGGTGCAATGCACTTTTCGGTTAACAAGTCAACATCAATTTCTTTTGTTGTAAAAGGGTAATTGGAAGGTGGCTTTCTTTTCGGAGAAAGTGTTTATAGCCTTTTACCTCTACAATCGGAGAGATTGAGGTCTGCAGCGTAGATCCTTCGGGGTTAGATACATTTGTGCTAAGTTATAGCCCTGTATAGACAACTTGTTGACTATACTCGGTCATGTAGCTTACTCGCTTATGCTATTT
>AoudOld_2226;Feramyces
ACTTGATCTCAAATCAGATAAGAGTACCCGCTGAACTTAAGCATATCAATAAGCGGAGGAAAAGAAACTAACAAGGATTCCCTTAGTAACGGCGAGTGAAGCGGGAAGAGCTCAAATTTGAAATCTTCAAGGTTCTACCTTGACGAATTGTAGTTTAAAGAAGTGTTTTCTGTTAGAGGAGTGGCAAAAGTTCTTTGGAATAGGACATCATAGAGGGTGAGAATCCCGTATTTGGTCATTCTTTCTAGCTGTGTGATACACTTTCAAAGAGTCGGATTGTTTGGGAATGCAGTCCAAAATGGGTGGTAAATTTCATCTAAAGCTAAATATTGGCGAGAGACCGATAGCGAACAAGTACCGTGAGGGAAAGATGAAAAGAACTTTGAAAAGAGAGTTAAACAGTACGTGAAATTGTCAAAAGGGAAGCGTTTGACACCAGTGTTGTTTTTTCCGAAAATCAATTGTGCCTGGCTGGATTTTGTAGGAGTTTGACCTTATCAGCTTCTTCTGCTTTTTTCCGGTCTGGTGCAATGCACTTTTCGGTTAACAAGTCAACATCAAATTTCTTTTGTTGTAAAGGGTAATTGGAAGGTGGCTTTTCTTTTCGGAGAAAGTGTTTATAGCCTTTTACCTCTACAATCGGAGAGATT
>AoudOld_22316;Feramyces
ACTTGATCTCAAATCAGATAAGAGTACCCGCTGAACTTAAGCATATCAATAAGCGGAGGAAAAGAAACTAACAAGGATTCCCTTAGTAACGGCGAATGAAGCGGGAAGAGCTCAAATTTGAAATCTTCAAGGTTCTACCTTGACGAATTGTAGTTTAAAGAAGTGTTTTCTGTTAGAGGAGTGGCAAAAGTTCTTTGGAATAGGACATCATAGAGGGTGAGAATCCCGTATTTGGTCATTCTTTCTAGCTGTGTGATACACTTTCAAAGAGTCGGATTGTTTGGGAATGCAGTCCAAAATGGGTGGTAAATTTCATCTAAAGCTAAATATTGGCGAGAGACCGATAGCGAACAAGTACCGTGAGGGAAAGATGAAAAGAACTTTGAAAAGAGAGTTAAACAGTACGTGAAATTGTCAAAAGGGAAGCGTTTGACACCAGTGTTGTTTTTCCGAAAATCAATTGTGCCCGGCTGGATTTTGTAGGAGTTTGACCTTATCAGCTTCTTCTGCTTTTTTCCGGTCTGGTGCAATGCACTTTTCGGTTAACAAGTCAACATCAATTTCTTTTGTTGTAAAAGGGTAATTGGAAGGTGGCTTTCTTTTCGGAGAAAGTGTTTATAGCCTTTTACCTCTACAATCGGAGAGATTGAGGTCTGCAGCGTAGATCCTTCGGGGTTAGATACATTTGTGCTAAGTTATAGCCCTGTATAGACAACTTGTTGACTATACTCGGTCATGTAGCTTACTCGCTTATGCTATTT
>AoudOld_22318;Kyollomyces
ACTTGATCTCAAATCAGATAAGAGTACCCGCTGAACTTAAGCATATCAATAAGCGGAGGAAAAGAAACTAACAAGGATTCCCCTAGTAACGGCGAGTGAAGCGGGAAGAGCTCAAATTTGAAATCTTAAAGGGTTTCCCTTTACGAATTGTAGTTTAAAGAAGTGTTTTCTGTTGAGGTTTTGGTAAAAGTTCTTTGGAATAGGACATCATAGAGGGTGAGAATCCCGTATTTGACCTTTACTTTCAACTTTGTGATACACTTTCAAAGAGTCGGATTGTTTGGGAATGCAGTCCAAAATGGGTGGTAAATTTCATCTAAAGCTAAATATTGGCGAGAGACCGATAGCGAACAAGTACCGTGAGGGAAAGATGAAAAGAACTTTGAAAAGAGAGTTAAACAGTACGTGAAATTGTCAAAAGGGAAGCGTTTGACACCAGTGTTGTTTTTCTGAAAATCAATTAAAGAACTGTTTATGCTAAGTTGTTTAGACTTTGTCAGCTAACTGTTTAGTTTTGAGCTTTTCTTTAATGCACTTTTCAGTTAACAAGTCAACATCAATTTCTTTTGCTGTAAAAAAGCTTGAGGAAGGTGGCTTGAGATTCGTCTTAAGTGTTTATAGCCTCTTGCCTATGCAGTCGGAGAGATTGAGGTCTGTAGCGTAGATCCTTCGGGGCTAAATGCATTTGTGCTAAGTTATAGCATTTTATAGACAACTTGTTGACTATGATTTGTCTTGTAGCTTACTCGCTTATGTTATTTTACCTACGCTTAGGATGTTG
>AoudOld_22340;Feramyces
ACTTGATCTCAAATCAGATAAGAGTACCCGCTGAACTTAAGCATATCAATAAGCGGAGGAAAAGAAACTAACAAGGATTCCCTTAGTAACGGCGAGTGAAGCGGGAAGAGCTCAAATTTGAAATCTTCAAGGTTCTACCTTGACGAATTGTAGTTTAAAGAAGTGTTTTCTGTTAGAGGAGTGGCAAAAGTTCTTTGGAATAGGACATCATAGAGGGTGAGAATCCCGTATTTGGTCATTCTTTCTGGCTGTGTGATACACTTTCAAAGAGTCGGATTGTTTGGGAATGCAGTCCAAAATGGGTGGTAAATTTCATCTAAAGCTAAATATTGGCGAGAGACCGATAGCGAACAAGTACCGTGAGGGAAAGATGAAAAGAACTTTGAAAAGAGAGTTAAACAGTACGTGAAATTGTCAAAAGGGAAGCGTTTGACACCAGTGTTGTTTTTCCGAAAATCAATTGTGCCTGGCTGGATTTTGTAGGAGTTTGACCTTATCAGCTTCTTCTGCTTTTTACCGGTCTGGTGCAATGCACTTTTCGGTTAACAAGTCAACATCAATTTCTTTTGTTGTAAAAGGGTAATTGGAAGGTGGCTTTCTTTTCGGAGAAAGTGTTTATAGCCTTTTTACCTCTACAATCGGAGAGATTGAGGTCTGCAGCGTAGATCCTTCGGGGTTAGATACATTTGTGCTAAGTTATAGCCCTGTATAGACAACTTGTTGACTATACTCGGTCATGTAGCTTACTCGCTTATGCTATTTTACCTACGCTTAGGATGTTGA
>AoudOld_22346;Feramyces
ACTTGATCTCAAATCAGATAAGAGTACCCGCTGAACTTAAGCATATCAATAAGCGGAGGAAAAGAAACTAACAAGGATTCCCTTAGTAACGGCGAGTGAAGCGGGAAGAGCTCAAATTTGAAATCTTCAAGGTTCTACCTTGACGAATTGTAGTTTAAAGAAGTGTTTTCTGTTAGAGGAGTGGCAAAAGTTCTTTGGAATAGGACATCATAGAGGGTGAGAATCCCGTATTTGGTCATTCTTTCTAGCTGTGTGATACACTTTCAAAGAGTCGGATTGTTTGGGAATGCAGTCCAAAATGGGTGGTAAATTTCATCTAAAGCTAAATATTGGCGAGAGACCGATAGCGAACAAGTACCGTGAGGGAAAGATGAAAAGAACTTTGAAAAGAGAGTTAAACAGTACGTGAAATTGTCAAAAGGGAAGCGTTTGACACCAGTGTTGTTTTTCCGAAAATCAATTGTGCCTGGCTGGATTTTGTAGGAGTTTGACCTTATCAGCTTCTTCTGCTTTTTTCCGGTCTGGTGCAATGCACTTTTCGGTTAACAAGTCAACATCAATTTCTTTTGTTGTAAAAGGGTAATTGGAAGGTGGCTTTCTTTTCGGAGAAAGTGTTTATAGCCTTTTACCTCTACAATCGGAGAGATTGAGGTCCGCAGCGTAGATCCTTCGGGGTTAGATACATTTGTGCTAAGTTATAGCCCTGTATAGACAACTTGTTGACTATACTCGGTCATGTAGCTTACTCGCTTATGCTATTTTACCT
>AoudOld_22401;Feramyces
ACTTGATCTCAAATCAGATAAGAGTACCCGCTGAACTTAGCATATCAATAAGCGGAGGAAAAGAAACTAACAAGGATTCCCTTAGTAACGGCGAGTGAAGCGGGAAGAGCTCAAATTTGAAATCTTCAAGGTTCTACCTTGACGAATTGTAGTTTAAAGAAGTGTTTTCTGTTAGAGGAGTGGCAAAAGTTCTTTGGAATAGGACATCATAGAGGGTGAGAATCCCGTATTTGGTCATTCTTTCTAGCTGTGTGATACACTTTCAAAGAGTCGGATTGTTTGGGAATGCAGTCCAAAATGGGTGGTAAATTTCATCTAAAGCTAAATATTGGCGAGAGACCGATAGCGAACAAGTACCGTGAGGGAAAGATGAAAAGAACTTTGAAAAGAGAGTTAAACAGTACGTGAAATTGTCAAAAGGGAAGCGTTTGACACCAGTGTTGTTTTTCCGAAAATCAATTGTGCCTGGCTGGATTTTGTAGGAGTTTGACCTTATCAGCTTCTTCTGCTTTTTTCCGGTCTGGTGCAATGCACTTTTCGGTTAACAAGTCAACATCAATTTCTTTTGTTGTAAAAGGGTAATTGGAAGGTGGCTTTCTTTTCGGAGAAAGTGTTTATAGCCTTTTACCTCTACAATCGGAGAGATTGAGGTCTGCAGCGTAGATCCTTCGGGGTTAGATACATTTGTGCTAAGTTATAGCCCTGTATAGACAACTTGTTGACTATACTCGGTCATGTAGCTTACTCGCTTATGCTATTT
>AoudOld_22425;Feramyces
ACTTGATCTCAAATCAGACAAGAGTACCCGCTGAACTTAAGCATATCAATAAGCGGAGGAAAAGAAACTAACAAGGATTCCCTTAGTAACGGCGAGTGAAGCGGGAAGAGCTCAAATTTGAAATCTTCAAGGTTCTACCTTGACGAATTGTAGTTTAAAGAAGTGTTTTCTGTTAGAGGAGTGGCAAAAGTTCTTTGGGATAGGACATCATAGAGGGTGAGAATCCCGTATTTGGTCATTCTTTCTAGCTGTGTGATACACTTTCAAAGAGTCGGATTGTTTGGGAATGCAGTCCAAAATGGGTGGTAAATTTCATCTAAAGCTAAATATTGGCGAGAGACCGATAGCGAACAAGTACCGTGAGGGAAAGATGAAAAGAACTTTGAAAAGAGAGTTAAACAGTACGTGAAATTGTCAAAAGGGAAGCGTTTGACACCAGTGTTGTTTTTCCGAAAATCAATTGTGCCTGGCTGGATTTTGTAGGAGTTTGACCTTATCAGCTTCTTCTGCTTTTTTCCGGTCTGGTGCAATGCACTTTTCGGTTAACAAGTCAACATCAATTTCTTTTGTTATAAAAGGGTAATTGGAAGGTGGCTTTCTTTTCGGAGAAAGTGTTTATAGCCTTTTACCTCTACAATCGGAGAGATTGAGGTCTGCAGCGTAGATCCTTCGGGGTTAGATACATTTGTGCTAAGTTATAGCCGGGTATAGACAACTTGTTGACTATACTCGGTCATGTAGCTTACTCGCTTATGCTATTTTACCTACGCTTAGGATGTTG
>AoudOld_22467;Kyollomyces
ACTTGATCTCAAATCAGATAAGAGTACCCGCTGAACTTAAGCATGTCAATAAGCGGAGGAAAAGAAACTAACAAGGATTCCCCTAGTAACGGCGAGTGAAGCGGGAAGAGCTCAAATTGAAATCTTAAAGGGTTTTCCCCTTTACGAATTGTAAGTTTTAAAAGAAGTGTTTTCTGTTGAGGTTTTTGGTAAAAGTTCTTTGGAATAGGACATCATAGAGGGTGAGAATCCCGTATTTGACCTTTACTTTCAACTTTGTGATACACTTTCAAAGAGTCGGATTGTTTGGGAATGCAGTCCAAAATGGGTTGGTAAATTTCATTCTAAAGCTAAATATTGGGCGAGAGGCCGATAGCGAACAAGTAACCGTGAGGGAAAGATGAAAAGAACTTTGAAAAGAGAGTTAAACAATACGTGAAATTGTCAAAAGGGAAGCGTTTGACAACCAGTGTTGTTTTTTCTGAAAATCAATTAAAAGAACTGTTTATGCTAAGTTGTTTTAGACTTTATCAGCTAACTGTTTAGTTTTGGAGCTTTTCTTTAATGCACTTTCAGTTAACAAGTCAACATCAATTTCTTTTGCTGTAAAAAAGCTTGAGGAAGGTGGCTTGAGATTCGTCCTTAAGTGTTTATAGCCTCTTGCCTATGCAGTCGGAGAGATTGAGGTCTGCCAGCGTTAGATCCTTCGGGGCTAAATGCATTTGTGCTAAGTTTATAGCATTTTATAGACAACTTGTTGACTATGATTGTCTTGGTAGCTTACTCGCTTTATGTTATTTTTTTACC
>AoudOld_22504;Kyollomyces
ACTTGATCTCAAATCAGATAAGAGTACCCGCTGAACTTAAGCATATCAATAAGCGGAGGAAAAGAAACTAACAAGGATTCCCTAGTAACGGCGAGTGAAGCGGGAAGAGCTCAAATTTGAAATCTTAAAGGTTTCCTTACGAATTGTAGTTTAAAGAAGTGTTTTCTGTTGAGGTTTTGGTAAAAGTTCTTTGGAATAGGACATCATAGAGGGTGAGAATCCCGTATTTGACCTTTACTTCAACTTTGTGATACACTTTCAAAGAGTCGGATTGTTTGGGAATGCAGTCCAAAATGGGTGGTAAATTTCATCTAAAGCTAAATATTGGCGAGAGACCGATAGCGAACAAGTACCGTGAGGGAAAGATGAAAAGAACTTTGAAAAGAGAGTTAAACAGTACGTGAAATTGTCAAAAGGGAAGCGTTTGACACCAGTGTTGTTTTTCTGAAAATCAATTAAGAACTGTTTATGCTAAGTTGTTTAGACTTTATCAGCTAACTGTTTAGTTTTGAGCTTTTCTTTAATGCACTTTTCAGTTAACAGTCAGCATCAATTTCTTTTGCTGTAAAAAAGCTTGAGGAAGGTGGCTTGAGATTCGTCTTAAGTGTTTATAGCCTCTTGCCTATGCAGTCGGAGAGATTGAGGTCTGCAGCGTAGTC
>AoudOld_22506;Kyollomyces
ACTTGATCTCAAATCAGATAAGAGTACCCGCTGAACTTAAGCATATCAATAAGCGGAGGAAAAGAAACTAACAAGGATTCCCCTAGTAACGGCGAGTGAAGCGGGAAGAGCTCAAATTTGAAATCTTAAAGGGTTTCCCTTTACGAATTGTAGTTTAAAGAAGTGTTTTCTGTTGAGGTTTTGGTAAAAGTTCTTTGGAATAGGACATCATAGAGGGTGAGAATCCCGTGTTTGACCTTTACTTTCAACTTTGTGATACACTTTCAAAGAGTCGGATTGTTTGGGAATGCAGTCCAAAATGGGTGGTAAATTTCATCTAAAGCTAAATATTGGCGAGAGACCGATAGCGAACAAGTACCGTGAGGGAAAGATGAAAAGAACTTTGAAAAGAGAGTTAAACAGTACGTGAAATTGTCAAAAGGAAGCGTTTGACACCAGTGTTGTTTTCTGAAAATCAATTAAAGAACTGTTTATGCTAAGTTGTTTAGACTTTATCAGCTAACTGTTTAGTTTTGAGCTTTTCTTTGATGCACTTTTCAGTTAACAAGTCAACATCAATTTCTTTTGCTGTAAAAAAGCTTGAGGAAGGTGGCTTGAGATTCGTCTTAAGTGTTTATAGCCTCTTGCCTATGCAGTCGGAGAGATTGAGGTCTGCAGCGTAGATCCTTCGGGGCTAAATGCATTTGTGCTAAGTTATAGCATTTTATAGACAACTTGTTGACTATGATTGTCTTGAAGCTTACTCGCTTATGTTATTT
>AoudOld_22519;Feramyces
ACTTGATCTCAAATCAGATAAGAGTACCCGCTGAACTTAAGCATATCAATAAGCGGAGGAAAAGAAACTAACAAGGATTCCCATAGTAACGGCGAGTGAAGCGGGAAGAGCTCAAATTTGAAATCTTCAAGGTTCTACCTTGACGAATTGTAGTTTAAAGAAGTGTTTTCTGTTAGAGGAGTGGCAAAAGTTCTTTGGAATAGGACATCATAGAGGGTGAGAATCCCGTATTTGGTCATTCTTTCTAGCTGTGTGATTCACTTTCAAAGAGTCGGATTGTTTGGGAATGCAGTCCAAAATGGGTGGTAAATTTCATCTAAAGCTAAATATTGGCGAGAAGACCGATAGCGAACAAGTACCGTGAGGGAAAGATGAAAAGAACTTTGAAAAGAGAGTTAAACAGTACGTGAAATTGTCAAAAGGGAAGCGTTTGACACCAGTGTTGTTTTTCCGAAAATCAATTGTGCCTGGCTGGATTTTGTAGGAGTTTGACCTTATCAGCTTCTTCTGCTTTTTTCCGGTCTGGTGCAATGCACTTTTCGGTTAACAAGTCAACATCAATTTCTTTTGTTGTAAAAGGGTAATTGGAAGGTGGCTTTCTTTTCGGAGAAAGTGTTTATAGCCTTTTACCTCTACAATCGGAGAGATTGAGGTCTGCAGCGTAGATCCTTCGGGGTTAGATACATTTGTGCTAAGTTATAGCCCTGTATAGACAACTTGTTGACTATACTCGGTCATGTAGCTTACTCGCTTATGCTATTT
>AoudOld_22586;Kyollomyces
ACTTGATCTCAAATCAGATAAGAGTACCCGCTGAACTTAAGCATATCAATAAGCGGAGGAAAAGAAACTAACAAGGATTCCCCTAGTAACGGCGAGTGAAGCGGGAAGAGCTCAAATTTGAAATCTTAAAGGGTTTCCCTTTACGAATTGTAGTTTAAAGAAGTGTTTTCTGTTGAGGTTTTGGTAAAAGTTCTTTGGAGTAGGACATCATAGAGGGTGAGAATCCCGTATTTGACCTTTACTTTCAACTTTGTGATACACTTTCAAAGAGTCGGATTGTTTGGGAATGCAGTCCAAAATGGGTGGTAAATTTCATCTAAAGCTAAATATTGGCGAGAGACCGATAGCGAACAAGTACCGTGAGGGAAAGATGAAAAGAACTTTGAAAAGAGAGTTAAACAGTACGTGAAATTGTCAAAAGGGAAGCGTTTGACACCAGTGTTGTTTTTCTGAAAATCAATTAAAGAACTGTTTATGCTAAGTTGTTTAGACTTTATCAGCTAACTGTTTAGTTTTGAGCTTTTCTTTAATGCACTTTTCAGTTAACAAGTCAACATCAATTTCTTTTGCTGTAAAAAAGCTTGAGGAAGGTGGCTTGAGATTCGTCTTAAGTGTTTATAGCCTCTTGCCTATGCAGTCGGAGAGATTGAGGTCTGCAGCGTAGATCCTTCGGGGCTAAATGCATTTGTGCTAAGTTATAGCATTTTATAGACAGCTTGTTGACTATGATTTGTCTTGTAGCTTACTCGCTTATGTTATTT
>AoudOld_22606;Feramyces
ACTTGATCTCAAATCAGATAAGAGTACCCGCTAAACTTAAGCATATCAATAAGCGGAGGAAAAGAAACTAACAAGGATTCCTTAGTAACGGCGAGTGAAGCGGAAGAGCTCAAATTTGAAATCTTCAAGGTTCTACCTTGACGAATTGTAGTTTAAAGAAGTGTTTTCTGTTAGAGGAGTGGCAAAAGTTCTTTGGAATAGGACATCATAGAGGGTGAGAATCCCGTATTTGGTCATTCTTTCTAGCTGTGTGATACACTTTCAAAGAGTCGGATTGTTTGGGAATGCAGTCCAAAATGGTGGTAAATTTCATCTAAAGCTAAATATTGGCGAGAGACCGATAGCGAACAAGTACCGTGAGGGAAAGATGAAAAGAACTTTGAAAAGAGAGTTAAACAGTACGTGAAATTGTCAAAAGGAAGCGTTTGACACCAGTGTTGTTTTTCCGAAAATCAATTGTGCCTGGCTGGATTTGTAGGAGTTTGACCTTATCAGCTTCTTCTGCTTTTTTCCGGTCTGGTGCAATGCACTTTTCGGTTAACAAGTCAACATCAATTTCTTTTGTTGTAAAAGGGTAATTGGAAGGTGGCTTCTTTTCGGAGAAAGTGTTTATAGCCTTTTACCTCTACAATCGGAGAGATTGAGGTCTGCAGCGTAGATCCTTCGGGTTAGATACATTTGTGCTAAGTTATAGCCCTGTATAGACAACTTGTTGACTATACTCGGTCATGTAGCTTACTCGCTTATGCTATTT
>AoudOld_2261;Feramyces
ACTTGATCTCAAATCAGATAAGAGTACCCGCTGAACTTAAGCATATCAATAAGCGGAGGAAAAGAAACTAACAAGGATTCCCTTAGTAACGGCGAGTGAAGCGGGAAGAGCTCAAATTTGAAATCTTCAAGGTTCTACCTTGACGAATTGTAGTTTAAAGAAGTGTTTTCTGTTAGAGGAGTGGCAAAAGTTCTTTGGAATAGGACATCATAGAGGGTGAGAATCCCGTATTTGGTCATTCTTTCTAGCTGTGTGATACACTTTCAAAGAGTCGGATTGTTTGGGAATGCAGTCCAAAATGGGTGGTAAATTTCATCTAAAGCTAAATATTGGCGAGAGACCGATAGCGAACAAGTACCGTGAGGGAAAGATGAAAAGAACTTTGAAAAGAGAGTTAAACAGTACGTGAAATTGTCAAAAGGGAAGCGTTTGACACCAGTGTTGTTTTTCCGAAAATCAATTGTGCCTGGCTGGATTTTGTAGGAGTTTGACCTTATCAGCTTCTTCTGCTTTTTCCGGTCTGGTGCAATGCACTTTTCGGTTAACAAGTCAACATCAATTTCTTTTGTTGTAAAAGGGTAATTGGAAGGTGGCTTTCTTTTCGGAGAAAGTGTTTATAGCCTTTTACCTCTACAATCGGAGAGATTGAGGTCTGCAGCGTAGATCCTTCGGGGTTAGATACATTTGTGCTAAGTTATAGCCCTGTATAGACAACTTGTTGACTATACTCGGTCATGTAGCTTACTCGCTTATGCTATTTTACCTACGCTTAGGATGTTG
>AoudOld_22685;Kyollomyces
ACTTGATCTCAAATCAGATAAGAGTACCCGCTGAACTTAAGCATATCAATAAGCGGAGGAAAAGAAACTAACAAGGATTCCCCTAGTAACGGCGGTGAAGCGGGAAGAGCTCAAATTTGAAATCTTAAAGGGTTTCCCTTTACGAATTGTAGTTTAAAGAAGTGTTTTCTGTTGAGGTTTTGGTAAAAGTTCTTTGGAATAGGACATCATAGAGGGTGAGAATCCCGTATTTGACCTTTACTTTCAACTTTGTGATACACTTTCAAAGAGTCGGATTGTTTGGGAATGCAGTCCAAAATGGGTGGTAAATTTCATCTAAAGCTAAATATTGGCGAGAGACCGATAGCGAACAAGTACCGTGAGGGAAAGATGAAAAGAACTTTGAAAAGAGAGTTAAACAGTACGTGAAATTGTCAAAAGGGAAGCGTTTGACACCAGTGTTGTTTTTCTGAAAATCAATTAAAGAACTGTTTATGCTAAGTGTTTAGACTTTATCAGCTAACTGTTTAGTTTTGAGCTTTTCTTTAATGCACTTTTCAGTTAACAAGTCAACATCAATTTCTTTTGCTGTAAAAAAGCTTGAGGAAGGTGGCTTGAGATTCGTCTTAAGTGTTTATAGCCTCTTGCCTATGCAGTCGGAGAGATTGAGGTCTGCAGCGTAGATCCTTCGGGCTAAATGCATTTGTGCTAAGTTATAGCATTTTATAGACAACTTGTTGACTATGATTTGTCTTGTAGCTTACTCGCTTATGTTATTT
>AoudOld_22693;Kyollomyces
ACTTGATCTCAAATCAGATAAGAGTACCCGCTGAACTTAAGCATATCAATAAGCGGAGGAAGAGAAACTAACAAGGATTCCCCTAGTAACGGCGAGTGAAGCGGGAAGAGCTCAAATTTGAAATCTTAAAGGGTTTCCCTTTACGAATTGTAGTTTAAAGAAGTGTTTTCTGTTGAGGTTTTGGTAAAAGTTCTTTGGAATAGGACATCATAGAGGGTGAGAATCCCGTATTTGACCTTTACTTTCAACTTTGTGATACACTTTCAAAGAGTCGGATTGTTTGGGAATGCAGTCCAAAATGGGTGGTAAATTTCATCTAAAGCTAAATATTGGCGAGAGACCGATAGCGAACAAGTACCGTGAGGGAAAGATGAAAAGAACTTTGAAAAGAGAGTTAAACAGTACGTGAAATTGTCAAAAGGGAAGCGTTTGACACCAGTGTTGTTTTTCTGAAAATCAATTAAAGAACTGTTTATGCTAAGTTGTTTAGACTTTATCAGCCAACTGTTTAGTTTTGAGCTTTTCTTTAATGCACTTTTCAGTTAACAAGTCAACATCAATTTCTTTTGCTGTAAAAAGCTTGAGGAAGGTGGCTTGAGATTCGTCTTAAGTGTTTATAGCCTCTTGCCTATGCAGTCGGAGAGATTGAGGTCTGCAGCGTAGATCCTTCGGGGCTAAATGCATTTGTGCTAAGTTATAGCATTTTATAGACAACTTGTTGACTATGATTTGTCTTGTAGCTTACTCGCTTATGTTATTTTACCTACGCTTAGGATGTTG
>AoudOld_22740;Feramyces
ACTTGATCTCAAATCAGATAAGAGTACCCGCTGAACTTAAGCATATCAATAAGCGGAGGAAAAGAAACTAACAAGGATTCCCTTAGTAACGGCGAGTGAAGCGGGAAGAGCTCAAATTTGAAATCTTCAAGGTTCTACCTTGACGAATTGTAGTTTAAAGAAGTGTTTTCTGTTAGAGGAGTGGCAAAAGTTCTTTGGAATAGGACATCATAGAGGGTGAGAATCCCGTATTTGGTCATTCTTTCTAGCTGTGTGATACACTTTCAAAGAGTCGGATTGTTTGGGAATGCAGTCCAAAATGGGTGGTAAATTCATCTAAAGCTAAATATTGGCGAGAGACCGATAGCGAACAAGTACCGTGAGGGAAAGATGAAAAGAACTTTGAAAAGAGAGTTAAACAGTACGTGAAATTGTCAAAAGGGAAGCGTTTGACACCAGTGTTGTTTTTCCGAAAATCAATTGTGCCTGGCTGGATTTTGTAGGAGTTTGACCTTATCAGCTTCTTCTGCTTTTTTCCGGTCTGGTGCAATGCACTTTTCGGTTAACAAGTCAACATCAATTTCTTTTGTTGTAAAAGGGTAATTGGAAGGTGGCTTTCTTTTCGGAGAAAGTGTTTATAGCCTTTTACCTCTACAATCGGAGAGATTGAGGTCTGCAGCGTAGATCCTTCGGGGTTAGATACATTTGTGCTAAGTTATAGCCCTGTATAGACAACTTGTTGACTATACTCGGTCATGTAGCTTACTCGCTTATGCTATTTTACCTACGCTTAGGATGTTG
>AoudOld_2276;Kyollomyces
ACTTGATCTCAAATCAGATAAGAGTACCCGCTGAACTTAAGCATATCAATAAGCGGAGGAAAAGAAACTAACAAGGATTCCCCTAGTAACGGCGAGTGAAGCGGGAAGAGCTCAAATTTGAAATCTTAAAGGGTTTCCCTTTACGAATTGTAGTTTAAAGAAGTGTTTTCTGTTGAGGTTTTGGTAAAAGTTCTTTGGAATAGGACATCATAGAGGGTGAGAATCCCGTATTTGACCTTTACTTTCAACTTTGTGATACACTTTCAAAGAGTCGGATTGTTTGGGAGTGCAGTCCAAAATGGGTGGTAAATTTCATCTAAAGCTAAATATTGGCGAGAGACCGATAGCGAACAAGTACCGTGAGGGAAAGATGAAAAGAACTTTGAAAAGAGAGTTAAACAGTACGTGAAATTGTCAAAAGGGAAGCGTTTGACACCAGTGTTGTTTTTCTGAAAATCAATTAAAGAACTGTTTATGCTAAGTTGTTTAGACTTTATCAGCTAACTGTTTAGTTTTGAGCTTTTCTTTAATGCACTTTTCAGTTAACAAGTCAACATCAATTTCTTTTGCTGTGAAAAAGCTTGAGGAAGGTGGCTTGAGATTCGTCTTAAGTGTTTATAGCCTCTTGCCTATGCAGTCGGAGAGATTGAGGTCTGCAGCGTAGATCCTTCGGGGCTAAATGCATTTGTGCTAAGTTATAGCATTTTATAGACAACTTGTTGACTATGATTTGTCTTGTAGCTTACTCGCTTATGTTATTTACCTACGCTTAGGATGTTGA
>AoudOld_22770;Feramyces
ACTTGATCTCAAATCAGATAAGAGTACCCGCTGAACTTAAGCATATCAATAAGCGGAGGAAAAGAAACTAACAAGGATTCCCTTAGTAACGGCGAGTGAAGCGGGAAGAGCTCAAATTTGAAATCTTCAAGGTTCTACCTTGACGAATTGTAGTTTAAAGAAGTGTTTTCTGTTAGAGGAGTGGCAAAAGTTCTTTGGAATAGGACATCATAGAGGGTGGGAATCCCGTATTTGGTCATTCTTTCTAGCTGTGTGATACACTTTCAAGGAGTCGGATTGTTTGGGAATGCAGTCCAAAATGGGTGGTAAATTTCATCTAAAGCTAAATATTGGCGAGAGACCGATAGCGAACAAGTACCGTGAGGGAAAGATGAAAAGAACTTTGAAAAGAGAGTTAAACAGTACGTGAAATTGTCAAAAGGGAAGCGTTTGACACCAGTGTTGTTTTTCCGAAAATCAATTGTGCCTGGCTGGATTTTGTAGGAGTTTGACCTTATCAGCTTCTTCTGCTTTTTTCCGGTCTGGTGCAATGCACTTTTCGGTTAACAAGTCAACATCAATTTCTTTTGTTGTAAAAGGGTAATTGGAGGTGGCTTTCTTTTCGGAGAAAGTGTTTATAGCCTTTTACCTCTACAATCGGAGAGATTGAGGTCTGCAGCGTAGATCCTTCGGGGTTAGATACATTTGTGCTAAGTTATAGCCCTGTATAGACAACTTGTTGACTATACTCGGTCATGTAGCTTACTCGCTTATGCTATTTTACCTACGCTTAGGATGTTGA
>AoudOld_2278;Feramyces
ACTTGATCTCAAATCAGATAAGAGTACCGCTGAACTTAAGCATATCAATAAGCGGAGGAAAAGAAACTAACAAGGATTCCCTTAGTAACGGCGAGTGAAGCGGAAGAGCTCAATTTGAAATCTTCAAGGTTCTGCCTTGACGAATTGTAGTTTAAAGAAGTGTTTTCTGTTAGAGGAGTGGCAAAAGTTCTTTGGAATAGGACATCATAGAGGGTGAGAATCCGTATTTGGTCATTCTTTCTAGCTGTGTGATACACTTTCAAAGAGTCGGATTGTTTGGGAATGCAGTCCAAAATGGGTGGTAAATTTCATCTAAAGCTAAATATTGGCGAGAGACCGATAGCGAACAAGTACCGTGAGGGAAAGATGAAAAGAACTTTGAAAAGAGAGTTAAACAGTACGTGAAATTGTCAAAAGGAAGCGTTTGACACCAGTGTTGTTTTTCCGAAAATCAATTGTGCCTGGCTGGATTTTGTAGGAGTTTGACCTTATCAGCTTCTTCTGCTTTTTTCCGGTCTGGTGCAATGCACTTTTCGGTTAACAAGTCAACATCAATTTCTTTTGTTGTAAAAGGGTAATTGGAAGGTGGCTTTCTTTTCGGAGAAAGTGTTTATAGCCTTTACTCTACAATCGGAGAGATTGAGGTCTGCAGCGTAGATCCTTCGGGTTAGATACATTTGTGCTAAGTTATAGCCTGTATAGACAACTTGTTGACTATACTCGGTCATGTAGCTTACTCGCTTATGCTATTT
>AoudOld_22793;Feramyces
ACTTGATCTCAAATCAGATAAGAGTACCCGCTGAACTTAAGCATATCAATAAGCGGAGGAAAAGAAACTAACAAGGATTCCCTTAGTAACGGCGAGTGAAGCGGGAAGAGCCAAATTTGAAATCTTCAAGGTTCTACCTTGACGAATTGTAGTTTAAAGAAGTGTTTTCTGTTAGAGGAGTGGCAAAAGTTCTTTGGAATAGGACATCATAGAGGGTGAGAATCCCGTATTTGGTCATTCTTTCTAGCTGTGTGATACACTTTCAGAGAGTCGGATTGTTTGGGAATGCAGTCCAAAATGGGTGGTAAATTTCATCTAAAGCTAAATATTGGCGAGAGACCGATAGCGAACAAGTACCGTGAGGGAAAGATGAAAAGAACTTGAAAGAGAGTTAAACAGTACGTGAAATTGTCAAAAGGGAAGCGTTTGACACCAGTGTTGTTTTTCCGAAAATCAATTGTGCCTGGCTGGATTTTGTAGGAGTTTGACCTTATCAGCTTCTTCTGCTTTTTTCCGGTCTGGTGCAATGCACTTTTCGTTAACAAGTCAACATCAATTTCTTTTGTTGTAAAAGGGTAATTGGAAGGTGGCTTTCTTTTCGGAGAAAGTGTTTATAGCCTTTTACCTCTACAATCGGAGAGATTGAGGTCTGCAGCGTAGATCCTTCGGGGTTAGATACATTTGTGCTAAGTTATAGCCCTGTATAGACAACTTGTTGACTATACTCGGTCATGTAGCTTACTCGCTTATGCTATTT
>AoudOld_22813;Kyollomyces
ACTTGATCTCAAATCAGATAAGAGTAACCGCTGAACTTAAGCATATCAATAAGCGGAGGAAAAGAAACTAACAAGGATTCCCTAGTAACGGCGAGTGAAGCGGGAAGAGCTCAAATTTGAAATCTTAAAGGGTTTCCCTTTACGAATTGTAGTTTAAAGAAGTGTTTTCTGTTGAGGTTTTGGTAAAAGTTCTTTGGAATAGGACATCATAGAGGTGAGAATCCCGTATTTGACCTTTACTTTCAACTTTGTGATACACTTTCAAAGAGTCGGATTGTCTGGGAATGCAGTCCAAAATGGGTGGTAAATTTCATCTAAAGCTAAATATTGGCGAGAGACCGATAGCGAACAAGTACCGTGAGGGAAAGATGAAAAGAACTTTGAAAAGAGAGTTAAACAGTACGTGAAATTGTCAAAAGGGAAGCGTTTGACACCAGTGTTGTTTTTCTGAAAATCAATTAAAGAACTGTTTATGCTAAGTTGTTTAGACTTTATCAGCTAACTGTTTAGTTTTGAGCTTTTCTTTAATGCACTTTTCAGTTAACAAGTCAACATCAATTTCTCCTGCTGTAAAAAAGCTTGAGGAAGGTGGCTTGAGATTCGTCTTAAGTGTTTATAGCCTCTTGCCTATGCAGTCGGAGAGATTGAGGTCTGCAGCGTAGATCCTTCGGGGCTAAATGCATTTGTGCTAAGTTATAGCATTTTATAGACAACTGTTGACTATGATTTGTCTTGTAGCTTACTCGCTTATGTTATTTTACCTACGCTTAGGATGTTG
>AoudOld_22866;Feramyces
ACTTGATCTCAAATCAGATAAGAGTACCCGCTGAACTTAAGCATATCAATAAGCGGAGGAAAAGAAACTAACAAGGATTCCCTTAGTAACGGCGAGTGAAGCGGGAAGAGCTCAAATTTGAAATCTTCAAGGTTCTACCTTGACGAATTGTAGTTAAAGAAGTGTTTTCTGTTAGAGGAGTGGCAAAAGTTCTTTGGAATAGGACATCATAGAGGTGAGAATCCGTATTTGGTCATTCTTTCTAGCTGTGTGATACACTTTCAAAGAGTCGGATTGTTTGGGAATGCAGTCCAAAATGGGTGGTAAATTTCATCTAAAGCTAAATATTGGCGAGAGACCGATAGCGAACAAGTACCGTGAGGAAAGATGAAAAGAACTTTGAAAAGAGAGTTAACAGTACGTGAAATTGTCAAAGGGAAGCGTTTGACACCAGTGTTGTTTTCCGAAAATCAATTGTGCCTGGCTGGATTTTGTAGGATTTGACCTTATCAGCTTCTTCTGCTTTTTCCGGTCTGGTGCAATGCACTTTCGGTTAACAAGTCAACATCAATTTCTTTGTTGTAAAAGGTAATTGGAAGGTGGCTTTCTTTTCGGAGAAAGTGTTTATAGCCTTTTACCTCTACAATCGGAGAGATTGAGGTCTGCAGCGTAGATCCTTCGGGTTAGATACATTTGTGCTAAGTTATAGCCCTGTATAGACAACTTGTTGACTATACTCGGTCATGTAGCTTACTCGCTTATGCTATTTACCTACGCTTAGGATGTT
>AoudOld_22913;Kyollomyces
ACTTGATCTCAAATCAGATAAGAGTACCCGCTGAACTTAAGCATATCAATAAGCGGAGGAAAGAAACTAACAAGGATTCCCTAGTAACGGCGAGTGAAGCGGGAAGAGCTCAAATTTGAAATCTTAAAGGGTTTCCCTTTACGAATTGTAGTTTAAAGAAGTGTTTTCTGTTGAGGTTTTGGTAAAGTTCTTTGGAATAGGACATCCTAGAGGGTGAGAATCCCGTATTTGACCTTTACTTTCAACTTTGTGATACACTTTCAAAGAGTCGGATTGTTTGGGAATGCAGTCCAAAATGGGTGGTAAATTTCATCTAAAGCTAAATATTGGCGAGAGACCGATAGCGAACAAGTACCGTGAGGGAAAGATGAAAAGAACTTGAAAGAGAGTTAAACAGTACGTGAAATTGTCAAAAGGGAAGCGTTTGACACCAGTGTTGTTTTTCTGAAAATCAATTAAAGAACTGTTTATGCTAAGTTGTTTAGACTTTATCAGCTAACTGTTTAGTTTTGAGCTTTTCTTAATGCACTTTTCAGTTAACAAGTCAACATCAATTTCTTTTGCTGTAAAAAAGCTTGAGGAAGGTGGCTTGAGATTCGTCTTAAGTGTTTATAGCCTCTTGCCTATGCAGTCGGAGAGATTGAGGTCTGCAGCGTAGATCCTTCGGGGCTAAATGCATTTGTGCTAAGTTATAGCATTTTATAGACAACTTGTTGACTATGATTGTCTTGTAGCTTACTCGCTTATGTTATTTTACCTA
>AoudOld_22949;Feramyces
ACTTGATCTCAAATCAGATAAGAGTACCCGCTGAACTTAAGCATATCAATAAGCGGAGGAAAAGAAACTAACAAGGATTCCCTTAGTAACGGCGAGTGAAGCGGGAAGAGCTCAAATTTGAAATCTTCAAGGTTCTACCTTGACGAATTGTAGTTTAAAGAAGTGTTTTCTGTTAGAGGAGTGGCAAAAGTTCTTTGGAATAGGACATCATAGAGGGTGGAATCCCGTATTTGGTCATTCTTTCTAGCTGTGTGGTACACTTTCAAAGAGTCGGATTGTTTGGGAATGCAGTCCAAAATGGGTGGCAAATTTCATCTAAAGCTAAATATTGGCGAGAGACCGATAGCGAACAAGTACCGTGAGGGAAAGATGAAAAGAACTTTGAAAAGAGAGTTAAACAGTACGTGAAATTGTCAAAAGGGAAGCGTTTGACACCAGTGTTGTTTTCCGAAAATCAATTGTGCCTGGCTGGATTTTGTAGGAGTTTGACCTTATCAGCTTCTTCTGCTTTTTTCCGGTCTGGTGCAATGCACTTTTCGGTTAACAAGTCAACATCAATTTCTTTTGTTGTAAAAGGGTAATTGGAAGGTGGCTTTCTTTTCGGAGAAAGTGTTTATAGCCTTTACCTCTACAATCGGAGAGATTGAGGTCTGCAGCGTAGATCCTTCGGGGTTAGATACATTTGTGCTAAGTTATAGCCCTGTATAGACAACTTGTTGACTATACTCGGTCATGTAGCTTACTCGCTTATGCTATTTACCTACGCTTAGGATGTTG
>AoudOld_22965;Kyollomyces
ACTTGATCTCAAATCAGATAAGAGTACCCGCTGAACTTAAGCATATCAATAAGCGGAGGAAAAGAAACTAACAAGGATTCCCTAGTAACGGCGAGTGAAGCGGAAGAGCTCAAATTTGAAATCTTAAAGGGTTTCCCTTTACGAATTGTAGTTTAAAGAAGTGTTTCCTGTTGAGGTTTTGGTAAAAGTTCTTTGGAATAGGACATCATAGAGGGTGAGAATCCCGTATTTGACCTTTACTTTCAACTTTGTGATACACTTTCAAAGAGTCGGATTGTTTGGGAATGCAGTCCAAAATGGGTGGTAAATTTCATCTAAAGCTAAATATTGGCGAGAGACCGATAGCGAACAAGTACGTGAGGGAAAGATGAAAAGAACTTTGAAAAGAGAGTTAAACAGTACGTGAAATTGTCAAAAGGGAAGCGTTGACACCAGTGTTGTTTTTCTGAAAATCAATTAAAGAACTGTTTATGCTAAGTTGTTTAGACTTTATCAGCTAACTGTTTAGTTTTGAGCTTTTCTTTAATGCACTTTTCAGTTAACAAGTCAACATCAATTTCTTTTGCTGTAAAAAAGCTTGAGGAAGGTGGCTTGAGATTCGTCTTAAGTGTTATAGCTCTTGCCTATGCAGTCGGAGAGATTGAGGTCTGCAGCGTAGATCCTTCGGGGCTAAATGCATTTGTGCTAAGTTATAGCATTTTATAGACAACTTGTTGACTATGATTGTCTTGTAGCTTACTCGCTTATGTTATTT
>AoudOld_23010;Piromyces
ACTTGATCTCAAATCAGATAAGAGTACCCGCTGAACTTAAGCATATCAATAAGCGGAGGAAAAGAAACTAACAAGGATTCCCTTAGTAACGGCGAGTGAAGCGGGAAGAGCTCAAATTTGAAATCTTCAAGGTTTTACCTTGACGAATTGTAGTTTAAAGAAGTGTTTTCTGTTGAAGTTTTGGTAAAAGTTCTTTGGAATAGGACATCATAGAGGGTGAGAATCCCGTATTTGACCATTATTTTCAGCTGTGTGATACACTTTCAAAGAGTCGGATTGTTTGGGAATGCAGTCCAAAATGGGTGGTAAATTTCATCTAAAGCTAAATATTGGCGAGAGACCGATAGCGAACAAGTACCGTGAGGGAAAGATGAAAAGAACTTTGAAAAGAGAGTTAAACAGTACGTGAAATTGTCAAAAGGGAAGCGTTTGACACCAGTGTTGTTTTCTCGAAAATCAATTAAAAAGAGTTGGATTTTGTGTTGTATTGACCTTAACAGCTTGCTTCACTCTTTTCTTGCTTTTTTTAATGCACTTTTCGTTTAACAAGTCAACATCAGTTTCTTTTGTCGTAAAAGGGTCATTGGAAGGTGGCTTTCTCTTCGGAGAAAGTGTTTATAGCCTTTGATCTCTGCAATCGGAGAGACTGAGGTCTGCAGCGTAGATCCTTCGGGTTAGATACATTTGTGCTAAGCTACAGCTTTTCATAGACAACTTGTTGACTATGTTTAGTCTTGTAACTTACCCGCTTATGCTATTT
>AoudOld_2303;Kyollomyces
ACTTGATCTCAAATCAGATAAGAGTACCCGCTGAACTTAAGCATATCAATAAGCGGAGGAAAAGAAACTAACAAGGATTCCCCTAGTAACGGCGAGTGAAGCGGGAAGAGCTCAAATTTGAAATCTTAAAGGGTTTCCCTTTACGAATTGTAGTTTAAAGAAGTGTTTTCTGTTGAGGTTTTGGTAAAAGTTCTTTGGAATAGGACATCATAGAGGGTGAGAATCCCGTATTTGACCTTTACTTTCAACTTTGTGATACACTTTCAAAGAGTCGGATTGTTTGGGAATGCAGTCCAAAATGGGTGGTAAATTTCATCTAAAGCTAAATATTGGCGAGAGACCGATAGCGAACAAGTACCGTGAGGGAAAGATGAAAAGAACTTTGAAAAGAGAGTTAAACAGTACGTGAAATTGTCAAAAGGGAAGCGTTTGACACCAGTGTTGTTTTTCTGAAAATCAATTAAAGAACTGTTTATGCTAAGTTGTTTAGACTTTATCAGCTATCTGTTTAGTTTTGAGCTTTTCTTTAATGCACTTTTCAGTTAACAAGTCAACATCAATTTCTTTTGCTGTAAAAAAGCTTGAGGAAGGTGGCCTGAGATTCGTCTTAAGTGTTTATAGCCTCTTGCCTATGCAGTCGGAGAGATTGAGGTCTGCAGCGTAGATCCTTCGGGGCTAAATGCATTTGTGCTAAGTTATAGCATTTATAGACAACTTGTTGACTATGATTTGTCTTGTAGCTTACTCGCTTATGTTATTT
>AoudOld_23087;Feramyces
ACTGATCTCAAATCAGATAAGAGTACCCGCTGAACTTAAGCATATCAATAAGCGGAGGAAAAGAAACTAACAAGGATTTCCTTAGTAACGGCGAGTGAAGCGGGAAGAGCTCAAATTTGAAATCTTCAAGGTTCTACCTTGACGAATTGTAGTTTAAAGAAGTGTTTTCTGTTAGAGGAGTGGCAAAAGTTCTTTGGAATAGGACATCATAGAGGGTGAGAATCCCGTATTTGGTCATCTTTCTAGCTGTGTGATACACTTTCAAAGAGTCGGATTGTTTGGGAATGCAGTCCAAAATGGGTGGTAAATTTCATCTAAAGCTAAATATTGGCGAGAGACGATAGCGAACAAGTACCGTGAGGGAAAGATGAAAAGAACTTTGAAAAGAGAGTTAAACAGTACGTGAAATTGTCAAAAGGGAAGCGTTTGACACCAGTGTTGTTTTTCCGAAAATCAATTGTGCCTGGCTGGATTTTGTAGGAGTTTGACCTTATCAGCTTCTTCTGCTTTTTCCGGTCTGGTGCAATGCACTTTTCGGTTAACAAGTCAAACATCAATTTCTTTTGTTGTAAAAGGGTAATTGGAAGGTGGCTTTCTTTTCGGAGAAAGTGTTTATAGCCTTTTACCTCTACAATCGGAGAGATTGAGGTCTGCAGCGTAGATCCTTCGGGGTTAGAGTACATTTGTGCTAAGTTATAGCCCTGTATAGACAACTTGTTGACTATACTCGGTCATGTAGCTTACTCGCTTATGCTATTTTACCTACGCTTAGGATGTTGA
>AoudOld_23097;Feramyces
ACTTGATCTCAAATCAGATAAGAGTACCCGCTGAACTTAAGCATATCAATAAGCGGAGGAAAAGAAACTAACGAGGATTCCCTTAGTAACGGCGAGTGAAGCGGGAAGAGCTCAAATTTGAAATCTTCAAGGTTCTACCTTGACGAATTGTAGTTTAAAGAAGTGTTTTCTGTTAGAGGAGTGGCAAAGTTCTTTGGAATAGGACATCATAGAGGGTGAGAATCCCGTATTTGGTCATTCTTTCTAGCTGTGTGATACACTTTCAAAGAGTCGGATTGTTTGGGAATGCAGTCCAAAATGGGTGGTAAATTTCATCTAAAGCTAAATATTGGCGAGAGACCGATAGCGAACAAGTACCGTGAGGGAAAGATGAAAAGAACTTTGAAAAGAGAGTTAAACAGTACGTGAAATTGTCAAAAGGGAAGCGTTTGACACCAGTGTTGTTTTTCCGAAAATCAATTGTGCCTGGCTGGATTTTGTAGGAGTTTGACCTTATCAGCTTCTTCTGCTTTTTTCCGGTCTGGTGCAATGCACTTCTCGGTTAACAAGTCAACATCAATTTCTTTTGTTGTAAAAGGGTAATTGGAAGGTGGCTTTCTTTTCGGAGAAAGTGTTTATAGCCTTTTACCTCTACAATCGGAGAGATTGAGGTCTGCAGCGTAGATCCTTCGGGTTAGATACATTTGTGCTAAGTTATAGCCCTGTATAGACAACTTGTTGACTATACTCGGTCATGTAGCTTACTCGCTTATGCTATTTTACCTACGCTTAGGATGTT
>AoudOld_23111;Piromyces
ACTTGATCTCAAATCAGATAAGAGTACCCGCTGAACTTAAGCATATCAATAAGCGGAGGAAAAGAAACTAACAAGGATTCCCTTAGTAACGGCGAGTGAAGCGGGAAGAGCTCAAATTTGAAATCTTCAAGGTTTTACCTTGACGAATTGTAGTTTAAAGAAGTGTTTTCTGTTGAAGTTTTGGTAAAAGTTCTTTGGAATAGGACATCATAGAGGGTGAGAATCCCGTATTTGACCATTATTTTCAGCTGTGTGATACACTCTCAAAGAGTCGGATTGTTTGGGAATGCAGTCCAAAATGGGTGGTAAATTTCATCTAAAGCTAAATATTGGCGAGAGACCGATAGCGAACAAGTACCGTGAGGGAAAGATGAAAAGAACTTTGAAAAGAGAGTTAAACAGTACGTGAAATTGTCAAAAGGGAAGCGTTTGACACCAGTGTTGTTTTCTCGAAAATCAATTAAAAAGAGTTGGATTTTGTGTTGTATTGACCTTAACAGCTTGCTTCACTCTTTTCTTGCTTTTTTTAATGCACTTTTCGTTTAACAAGTCAACATCAGTTTCTTTTGTTGTAAAAGGGTCATTGGAAGGTGGCTTTCTCTTCGGAGAAAGTGTTTATAGCCTTTGATCTCTGCAATCGGAGAGACTGAGGTCTGCAGCGTAGATCCTTCGGGGTTAGATACATTTGTGCTAAGCTACAGCTTTTCATAGACAACTTGTTGACTATGTTTAGTCTTGTAACTTACCCGCTTATGCTATTT
>AoudOld_23119;Piromyces
ACTTGATCTCAAATCAGATAAGAGTACCCGCTGAACTTAAGCATATCAATAAGCGGAGGAAAAGAAACTAACAAGGATTCCCTTAGTAACGGCGAGTGAAGCGGGAAGAGCTCAAATTTGAAATCTTCAAGGTTTTACCTTGACGAATTGTAGTTTAAAGAAGTGTTTTCTGTTGAAGTTTTGGTAAAAATTCTTTGGAATAGGACATCATAGAGGGTGAGAATCCCGTATTTGACCATTATTTTCAGCTGTGTGATACACTTTCAAAGAGTCGGATTGTTTGGGAATGCAGTCCAAAATGGGTGGTAAATTTCATCTAAAGCTAAATATTGGCGAGAGACCGATAGCGAACAAGTACCGTGAGGGAAAGATGAAAAGAACTTTGAAAAGAGAGTTAAACAGTACGTGAAATTGTCAAAAGGGAAGCGTTTGACACCAGTGTTGTTTTCTCGAAAATCAATTAAAAAGAGTTGGATTTTGTGTTGTATTGACCTTAACAGCTTGCTTCACTCTTTTCTTGCTTTTTTTAATGCACTTTTCGTTTAACAAGTCAACATCAGTTTCTTTTGTTGTAAAAGGGTCATTGGAAGGTGGCTTTCTCTTCGGAGAAAGTGTTTATAGCCTTTGATCTCTGCAATCGGAGAGACTGAGGTCTGCAGCGTAGATCCTTCGGGGTTAGATACATTTGTGCTAAGCTACAGCTTTTCATAGACAACTTGTTGACTATGTTTAGTCTTGTAACTTACCCGCTTATGCTATTT
>AoudOld_23125;Piromyces
ACTTGATCTCAAATCAGATAAGAGTACCGCTGAACTTAAGCATATCAATAAGCGGAGGAAAGAAACTAACAAGGATTCCTTAGTAACGGCGAGTGAAGCGGGAAGAGCTCAAATTTGAAATCTTCAAGGTTTTACCTTGACGAATTGTAGTTTAAAGAAGTGTTTTCTGTTGAAGTTTTGGTAAAAGTTCTTTGGAATAGGACATCATAGAGGGTGAGAATCCCGTATTTGACCATTATTTTCAGCTGTGTGATACACTTTCAAAGAGTCGGATTGTTTGGGAATGCAGTCCAAAATGGGTGGTAAATTTCATCTAAAGCTAAATATTGGCGAGAGACCGATAGCGAACAAGTACCGTGAGGAAAGATGAAAAGAACTTTGAAAGAGAGTTAAACAGTACGTGAAATTGTCAAAAGGAAGCGTTTGACACCAGTGTTGTTTCTCGAAAATCAATTAAAAGAGTTGGATTTTGTGTTGTATTGACCTTAACAGCTTGCTTCACTCTTTTCTTGCTTTTTTTAATGCACTTTTCGTTTAACAAGTCAACATCAGTTTCTTTTGTTGTAAAAGGGTCATTGGAAGGTGGCTTTCTCTTCGGAGAAAGTGTTTATAGCCTTTGATCTCTGCAATCGAGAGACTGAGGTCTGCAGCGTAGATCCTTCGGGTTAGATACATTTGTGCTAAGCTACAGCTTTTCATAGACAACTTGTTGACTATGTTTAGTCTTGTAACTTACCCGCTTATGCTATTTACCTACGCTTAGGATGTTG
>AoudOld_23147;Feramyces
ACTTGATCTCAAATCAGATAAGAGTACCCGCTGAACTTAAGCATATCAATAAGCGGAGGAAAAGAAACTAACAAGGATTCCCTTAGTAACGGCGAGTGAAGCGGGAAGAGCTCAAATTTGAAATCTTCAAGGTTCTACCTTGACGAATTGTAGTTTAAAGAAGTGTTTTCTGTTAGAGGAGTGGCAAAAGTTCTTTGGAATAGGACATCATAGAGGGTGAGAATCCCGTATTTGGTCATTCTTTCTAGCTGTGTGATACACTTTCAAAGAGTCGGATTGTTTGGGAATGCAGTCCAAAATGGGTGGTAAATTTCATCTAAAGCTAAATATTGGCGAGAGACCGATAGCGAACAAGTACCGTGAGGGAAAGATGAAAAGAACTTTGAAAAGAGAGTTAAACAGTACGTGAAATTGTCAAAAGGGAAGCGTTTGACACCAGTGTTGTTTTTCCGAAAATCAATTGTGCCTGGCTGGATTTTGTAGGAGTTTGACCTTATCAGCTTCTTCTGCTTTTTTCCGGTCTGGTGCAATGCACTTTTCGGTTAACAAGTCAACATCAATTTCTTTTGTTGTAAAAGGGTAATTGGAAGGTGGCTTTCTTTTCGGAGAAAGTGTTTATAGCCTTTTACCTCTACAATCGGAGAGATTGAGGTCTGCAGCGTAGATCCTTCGGGGTTAGATACATTTGTGCTATGTTATAGCCCTGTATAGACAACTTGTTGACTATACTCGGTCATGTAGCTTACTCGCTTATGCTATTTTACCTACGCTTAGGAT
>AoudOld_23170;Feramyces
ACTTGATCTCAAATCAGATAAGAGTACCCGCTGAACTTAAGCATATCAATAAGCGGAGGAAAAGAAAACTAACAAGGATTCCCTTAGTAACGGCGAGTGAAGCGGGAAGAGCTCAAATTTGAAATCTTCAAGGTTCTACCTTGACGAATTGTAGTTTAAAGAAGTGTTTTCTGTTAGAGGAGTGGCAAAAGTTCTTTGGAATAGGACATCATAGAGGGTGAGAATCCCGTATTTGGTCATTCTTTCTAGCTGTGTGATACACTTTCAAAGAGTCGGATTGTTGGAATGCAGTCCAAAATGGGTGGTAAATTTCATCTAAAGCTAAATATTGGCGAGAGACCGATAGCGAACAAGTACCGTGAGGGAAAGATGAAAAGAACTTTGAAAAGAGAGTTAAACAGTACGTGAAATTGTCAAAAGGGAAGCGTTTGACACCAGTGTTGTTTTCCGAAAATCAATTGTGCCTGCTGGATTTTGTAGGAGTTTGACCTTATCAGCTTCTTCTGCTTTTTTCCGGTCTGGTGCAATGCACTTTTCGGTTAACAAGTCAACATCAATTTCTTTGTTGTAAAAGGGTAATTGGAAGGTGGCTTCTTT
>AoudOld_23283;Feramyces
ACTTGATCTCAAATCAGATAAGAGTACCCGCTGAACTTAAGCATATCAATAAGCGGAGGAAAAGAAACTAACAAGGATTCCCTTAGTAACGGCGAGTGAAGCGGGAAGAGCTCAAATTTGAAATCTTCAAGGTTCACCTTGACGAATTGTAGTCTAAAGAAGTGTTTTCTGTTAGAGGAGTGGCAAAAGTTCTTTGGAATAGGACATCATAGAGGGTGAGAATCCCGTATTTGGTCATTCTTTCTAGCTGTGTGATACACTTTCAAAGAGTCGGATTGTTTGGGAATGCAGTCCAAAATGGGTGGTAAATTTCATCTAAAGCTAAATATTGGCGAGAGACCGATAGCGAACAAGTACCGTGAGGGAAAGATGAAAAGAACTTTGAAAAGAGAGTTAAACAGTACGTGAAATTGTCAAAAGGGAAGCGTTTGACACCAGTGTTGTTTTTCCGAAAATCAATTGTGCCTGGCTGGATTTTGTAGGAGTTTGACCTTATCAGCTTCTTCTGCTTTTTTCCGGTCTGGTGCAATGCACTTTTCGGTTAACAAGTCAACATCAATTTCTTTTGTTGTAAAAGGGTAATTGGAAGGTGGCTTTCTTTTCGGAGAAAGTGTTTATAGCCTTTTACCTCTACAATCGGAGAGATTGAGGTCTGCAGCGTAGATCCTTCGGGGTTAGATACATTTGTGCTAAGTTATAGCCCTGTATAGACAACTTGTTGACTATACTCGGTCATGTAGCTTACTCGCTTATGCTATTTTACCTACGCTAGGATGTTGA
>AoudOld_23325;Feramyces
ACTTGATCTCAAATCAGATAAGAGTACCGCTGACTTAAGCATATCAATAAGCGAGGAAAAGAAACTAACAAGGATTCCTTAGTAACGGCGAGTGAAGCGGAAGAGCTCAATTTGAAATCTTCAAGGTTCTACCTTGACGAATTGTAGTTTAAAGAAGTGTTTTCTGTTAGAGGAGTGGCAAAAGTTCTTTGGAATAGGACATCATAGAGGGTGAGAATCCGTATTTGGTCATTCTTTCTAGCTGTGTGATACACTTTCAAAGAGTCGGATTGTTTGGAATGCAGTCCAAAATGGTGGTAAATTTCATCTAAAGCTAAATATTGGCGAGAGACCGATAGCGAACAAGTACCGTGAGGAAAGATGAAAAGAACTTTGAAAGAGAGTTAAACAGTACGTGAAATTGTCAAAAGGAAGCGTTTGACACCAGTGTTGTTTTTCCGAAATCAATTGTGCCTGGCTGGATTTTGTAGGAGTTTGACCTTATCAGCTTCTTCTGCTTTTTTCCGGTCTGGTGCAATGCACTTTTCGGTTAACAAGTCAACATCAATTTCTTTTGTTGTAAAGGTAATTGGAAGGTGGCTTTCTTTTCGGAGAAAGTGTTTATAGCCTTTTACCTCTACAATCGAGAGATTGAGGTCCGCAGCGTAGATCCTTCGGGTTAGATACATTTGTGCTAAGTTATAGCCCTGTATAGACAACTTGTTGACTATACTCGGTCATGTAGCTTACTCGCTTATGCTATTTTACCTTAGGATGTTG
>AoudOld_23371;Piromyces
ACTTGATCTCAAATCAGATAAGAGTACCCGCTGAACTTAAGCATATCAATAAGCGGAGGAAAAGAAACTAACAAGGATTCCCTTAGTAACGGCGAGTGAAGCGGGGAAGAGCTCAAATTTGAAATCTTCAAGGTTTTACCTTGACGAATTGTAGTTTAAAGAAGTGTTTTCTGTTGAAGTTTTGGTAAAAGTTCTTTGGAATAGGACATCATAGAGGGTGAGAATCCCGTATTTGACCATTATTTTCAGCTGTGTGATACACTTTCAAAGAGTCGGATTGTTTGGGAATGCAGTCCAAAATGGGTGGTAAATTTCATCTAAAGCTAAATATTGGCGAGAGACCGATAGCGAACAAGTACCGTGAGGGAAAGATGAAAAGAACTTTGAAAAGAGAGTTAAACAGTACGTGAAATTGTCAAAAGGGAAGCGTTTGACACCAGTGTTGTTTTCTCGAAAATCAATTTAAAAAGAGTTGGATTTTGTGTTGTATTGACCTTAACAGCTTGCTTCACTCTTTTCTTGCTTTTTTTTAATGCACTTTTCGTTTAAACAAGTCAACATCAGTTTCTTTCTGTTGTAAAAGGGTCATTGGAAGGTGGCTTTCTCTTCGGAGAAAGTGTTTATAGCCTTTGATCTCTGCAATCGGAGAGACTGAGGTCTGCAGCGTAGATCCTTCGGGGTTAGATACATTTGTGCTAAGCTACAGCTTTTCATAGACAACTTGTTGACTA
>AoudOld_2339;Feramyces
ACTTGATCTCAAATCAGATAAGAGTACCCGCTGAACTTAAGCATATCAATAAGCGGAGGAAAAGAAACTAACAAGGATTCCCTTAGTAACGGCGAGTGAAGCGGGAAGAGCTCAAATTTGAAATCTTCAAGGTTCTACCTTGACGAATTGTAGTTTAAAGAAGTGTTTTCTGTTAGAGGAGTGGCAAAAGTTCTTTGGAATAGGACATCATAGAGGGTGAGAATCCCGTATTTGGTCATTCTTTCTAGCTGTGTGATACACTTTCAAAGAGTCGGATTGTTTGGGAATGCAGTCCAAAATGGGTGGTAAATTTCATCTAAAGCTAAACATTGGCGAGAGACCGATAGCGAACAAGTACCGTGAGGGAAAGATGAAAAGAACTTTGAAAAGAGAGTTAAACAGTACGTGAAATTGTCAAAAGGGAGGCGTTTGACACCAGTGTTGTTTTTCCGAAAATCAATTGTGCCTGGCTGGATTTTGTAGGAGTTTGACCTTATCAGCTTCTTCTGCTTTTTTCCGGTCTGGTGCAATGCACTTTTCGGTTAACAAGTCAACATCAATTTCTTTTGTTGTAAAAGGGTAATTGGAAGGTGGCTTTCTTTTCGGAGAAAGTGTTTATAGCCTTTTACCTCTACAATCGGAGAGATTGAGGTCTGCAGCGTAGATCCTTCGGGGTTAGATACATTTGTGCTAAGTTATAGCCCTGTATAGACAACTTGTTGACTATACTCGGTCATGTAGCTTACTCGCTTATGCTATTTTACCTACGCTTAGGATGTTG
>AoudOld_2340;Feramyces
ACTTGATCTCAAATCAGATAAGAGTACCCGCTGAACTTAAGCATATCAATAAGCGGAGGAAAAGAAACTAACAAGGATTCCCTTAGTAACGGCGAGTGAAGCGGGAAGAGCTCAAATTTGAAATCTTCAAGGTTCTACCTTGACGAATTGTAGTTTAAAGAAGTGTTTTCTGTTAGAGGAGTGGCAAAAGTTCTTTGGAATAGGACATCATAGAGGGTGAGAATCCCGTATTTGGTCATTCTTTCTAGCTGTGTGATACACTTTCAAAGAGTCGGATTGTTTGGGAATGCAGTCCAAAATGGGTGGTAAATTTCATCTAAAGCTAAATATTGGCGAGAGACCGATAGCGAACAAGTACCGTGAGGGAAAGATGAAAAGAACTTTGAAAAGAGAGTTAAACAGTACGTGAAATTGTCAAAAGGGAAGCGTTTGACACCAGTGTTGTTTTTCCGAAAATCAATTGTGCCTGGCTGGATTTTGTAGGAGTTTGACCTTATCAGCTTCTTCTGCTTTTTTCCGGTTTGGTGCAATGCACTTTTCGGTTAACAAGTCAACATCAATTTCTTTTGTTGTAAAAGGGTAATTGGAAGGTGGCTTTCTTTTCGGAGAAAGTGTTTATAGCCTTTTACCTCTACAATCGGAGAGATTGAGGTCTGCAGCGTAGATCCTTCGGGGTTAGATACATTTGTGCTAAGTTATAGCCCTGTATAGACAACTTGTTGACTATACTCGGTCATGTAGCTTACTCGCTTATGCTATTTTACCTACGCTT
>AoudOld_23414;Kyollomyces
ACATGATCTCAAATCAGATAAGAGTACCGCTGAACTTAAGCATATCAATAAGCGGAGGAAAAGAAACTAACAAGGATTCCCTAGTAACGGCGAGTGAAGCGGGAAGAGCTCAAATTTGAAATCTTAAAGGTTTCCCTTTACGAATTGTAGTTTAAAGAAGTGTTTTCTGTTGAGGTTTTGGTAAAAGTTCTTTGGAATAGGACATCATAGAGGGTGAGAATCCGTATTTGACCTTTACTTTCAACTTTGTGATACACTTTCAAAGAGTCGGATTGTTTGGGAATGCAGTCCAAAATGGGTGGTAAATTTCATCTAAAGCTAAATATTGGCGAGAGACCGATAGCGAACAAGTACCGTGAGGGAAAGATGAAAAGAACTTTGAAAAGAGAGTTAAACAGTACGTGAAATTGTCAAAAGGGAAGCGTTTGACACCAGTGTTGTTTTTCTGAAAATCAATTAAAGAACTGTTTATGCTAAGTTGTTTAGACTTTATCAGCTAACTGTTTAGTTTTGAGCTTTTCTTTAATGCACTTTTCAGTTAACAAGTCAACATCAATTTCTTTTGCTGTAAAAAAGCTTGAGGAAGGTGGCTTGAGATTCGTCTTAAGTGTTTATAGCCTCTTGCCTATGCAGTCGGAGAGATTGAGGTCTGCAGCGTAGATCCTTCGGGGCTAAATGCATTTGTGCTAAGTTATAGCATTTTATAGACAACTTGTTGACTATGATTTGTCTTGTAGCTTACTCGCTTATGTTACTTTACCTACGCTTAGGATGTTGA
>AoudOld_23457;Kyollomyces
ACTTGATCTCAAATCAGATAAGAGTACCCGCTGAACTTAAGCATATCAATAAGCGGAGGAAAAGAACTAACAAGGATTCCCCTATAACGGCGAGTGAAGCGGGAAGAGCTCAAATTTGAAATCTTAAAGGTTTCCCTTTACGAATTGTAGTTTAAAGAAGTGTTTTCTGTTGAGTTTTGGTAAAAGTTCTTTGGAATAGGACATCATAGAGGGTGAATCCCGTATTGACCTTTACTTTCAACTTGTGATACACTTTCAAAGAGTCGGATTGTTTGGGAATGCAGTCCAAATGGGTGGTAAATTTCATCTAAAGCTAAATATTGGCGAGAGACCGATAGCGAACAAGTACCGTGAGGGAAAGATGAAAAGAACTTTGAAAAGAGAGTTAAACAGTACGTGAAATTGTCAAAAGGGAAGCGTTTGACACCAGTGTTGTTTTTCTGAAAATCAATTAAAGAACTGTTTATGCTAAGTTGTTTAGACTTTATCAGCTAACTGTTTAGTTTTAAGCTTTTCTTTAATACACTTTCAGTTAACAAGTCAACATCATTTCTTTTGCTGTAAAAAAGCTTGAGGAAGGTGGCTTGAGATTCGTCTTAAGTGTTATAGCCTCTTGCCTATGCAGTCGGAGAGATTGAGGTCTGCAGCGTAGATCCTTCGGGGCTAAATGCATTTGTGCTAAGTTATAGCATTTTATAGACAACTTGTTGACTATGATTTGTCTTGTAGCTACTCGCTTATGTTATTTTACCTACGCTTAGGATGTT
>AoudOld_23493;Feramyces
ACTTGATCTCAAATCAGATAAGAGTACCCGCTGAACTTAAGCATATCAATAAGCGGAGGAAAAGAAACTAACAAGGATTCCCTTAGTAACGGCGAGTGAAGCGGGAAGAGCTCAAATTTGAAATCTTCAAGGTTCTACCTTGACGAATTGTAGTTTAAAGAAGTGTTTTCTGTTAGAGGAGTGGCAAAAGTTCTTTGGAATAGGACATCATAGAGGGTGAGAATCCCGTATTTGGTCATTCTTTCTAGCTGTGTGATACACTTTCAAAGAGTCGGATTGTTTGGGAATGCAGTCCAAAATGGGTGGTAAATTTCATCTAAAGCTAAATATTGGCGAGAGACCGATAGCGAACAAGTACCGTGAGGGAAAGATGAAAAGAACTTTGAAAAGAGAGTTAAACAGTACGTGAAATTGTCAAAAGGGAAGCGTTTGACACCAGTGTTGTTTTTCCGAAAATCAATTGTGCCTGGCTGGATTTTGTAGGAGTTTGACCTTATCAGCTTCTTCTGCTTTTTTCCGGTCTGGTGCAATGCACTTTTCGGTTAACAAGTCAACATCAATTTCTTTTGTTGTAAAAGGGTAATTGGAAGGTGGCTTTCTTTTCGGAGAAAGTGTTTATAGCCTTTTACCTCTACAATCGGAGAGATTGAGGTCTGCAGCGTAGATCCTTCGGGGTTAGATACATCTGTGCTAAGTTATAGCCCTGTATAGACAACTTGTTGACTATACTCGGTCATGTAGCTTACTCGCTTATGCTATTT
>AoudOld_23532;Feramyces
ACTTGATCTCAAATCAGATAAGAGTACCCGCTGAACTTAAGCATATCAATAAGCGGAGGAAAAGAAACTAACAAGGATTCCCTTAGTAACGGCGAGTGAAGCGGGAAGAGCTCAAATTTGAAATCTTCAAGGTTCTACCTTGACGAATTGTAGTTTAAAGAAGTGTTTTCTGTTAGAGGAGTGGCAAAAGTTCTTTGGAATAGGACATCATAGAGGGTGAGAATCCCGTATTTGGTCATTCTTTCTAGCTGTGTGATACACTTTCAAAGAGTCGGATTGTTTGGGAATGCAGTCCAAAATGGGTGGTAAATTTCATCTAAAGCTAAATATTGGCGAGAGACCGATAGCGAACAAGTACCGTGAGGGAAAGATGAAAAGAACTTTGAAAAGAGAGTTAAACAGTACGTGAAATTGTCAAAAGGGAAGCGTTTGACACCAGTGTTGTTTTTCCGAAAATCAATTGTGCCTGGCTGGATTTTGTAGGAGTTTGACCTTATCAGCTTCTTCTGCTTTTTTCCGGTCTGGTGCAATGCACTTTTCGGTTAACAAGTCAACATCAATTTCTTTTGTTGTAAAAGGGTAATTGGAAGGTGGCTTTCTTTTCGGAGAAAGTGTTTATAGCCTTTTACCTCTACAATCGGAGAGATTGAGGTCTGCAGCGTAGATCCTTCGGGGTTAGATACATTTGTGCTAAGTTATAGCCCTGTATAGACAACTTGTTGACTATACTCGGTCATGTAGCTTACTCGCTTATGCTATTT
>AoudOld_2359;Kyollomyces
ACTTGATCTCAAATCAGATAAGAGTACCCGCTGAACTTAAGCATATCAATAAGCGGAGGAAAAGAAACTAACAAGGATTCCCCTAGTAACGGCGAGTGAAGCGGGAAGAGCTCAAATTTGAAATCTTAAAGGGTTTCCCTTTACGAATTGTAGTTTAAAGAAGTGTTTTCTGTTGAGGTTTTGGTAAAAGTTCTTTGGAATAGGACATCATAGAGGGTGAGAATCCCGTATTTGACCTTTACTTTCAACTTTGTGATACACTTTCAAAGAGTCGGATTGTTTGGGAATGCAGTCCAAAATGGGTGGTAAATTTCATCTAAAGCTAAATATTGGCGAGAGACCGATAGCGAACAAGTACCGTGAGGGAAAGATGAAAAGAACTTTGAAAAGAGAGTTAAACAGTACGTGAAATTGTCAAAAGGGAAGCGTTTGACACCAGTGTTGTTTTTCTGAAAAATCAATTAAAGAACTGTTTATGCTAAGTTGTTTAGACTTTATCAGCTAACTGTTTAGTTTTGAGCTTTTCTTTAATGCACTTTTCAGTTAACAAGTCAACATCAATTTCTTTTGCTGTAAAAAAGCTTGAGGAAGGTGGCTTGAGATTCGTCTTAAGTGTTTATAGCCTCTTGCCTATGCAGTCGGAGAGATTGAGGTCTGCAGCGTAGATCCTTCGGGGCTAAATGCATTTGTGCTAAGTTATAGCATTTTATAGACAACTTGTTGACTATGATTTGTCTTGTAGCTTACTCGCTTATGTTATTTTACCT
>AoudOld_23661;Feramyces
ACTTGATCTCAAATCAGATAAGAGTACCCGCTGAACTTAAGCATATCAATAAGCGGAGGAAAAGAAACTAACAAGGATTCCCTTAGTAACGGCGAGTGAAGCGGGAAGAGCTCAAATTTGAAATCTTCAAGGTTCTACCTTGACGAATCGTAGTTTAAAGAAGTGTTTTCTGTTAGAGGAGTGGCAAAAGTTCTTTGGAATAGGACATCATAGAGGGTGAGAATCCCGTATTTGGTCATTCTTTCTAGCTGTGTGATACACTTTCAAAGAGTCGGATTGTTTGGGAATGCAGTCCAAAATGGGTGGTAAATTTCATCTAAAGCTAAATATTGGCGAGAGACCGATAGCGAACAAGTACCGTGAGGGAAAGATGAAAAGAACTTTGAAAAGAGAGTTAAACAGTACGTGAAATTGTCAAAAGGGAAGCGTTTGACACCAGTGTTGTTTTTCCGAAAATCAATTGTGCCTGGCTGGATTTTGTAGGAGTTTGACCTTATCAGCTTCTTCTGCTTTTTTCCGGTCTGGTGCAATGCACTTTTCGGTTAACAAGTCAACATCAATTTCTTTTGTTGTAAAAGGGTAATTGGAAGGTGGCTTTCTTTTCGGAGATAGTGTTTATAGCCTTTTACCTCTACAATCGGAGAGATTGAGGTCTGCAGCGTAGATCCTTCGGGGTTAGATACATTTGTGCTAAGTTATAGCCCTGTATAGACAACTTGTTGACTATACTCGGTCATGTAGCTTACTCGCTTATGCTATTTTACCTACGCTTAGGATGTTGA
>AoudOld_23671;Piromyces
ACTTGATCTCAATCAGATAAGAGTACCCGCTGAACTTAAGCATATCAATAAGCGGAGGAAAAGAAACTAACAAGGATTCCCTTAGTAACGGCGAGTGAGCGGAAGAGCTCAAATTTGAAATCTTCAAGGTTTTACCTTGACGAATTGTAGTTTAAAGAAGTGTTTTCTGTTGAAGTTTTGGTAAAAGTTCTTTGGAATAGACATCATAGAGGTGAGAATCCCGTATTTGACCACTATTTTCAGCTGTGTGATACACTTTCAAGAGTCGGATTGTTTGGGAATGCAGTCCAAATGGGTGGTAAATTTCATCTAAAGCTAATATTGGCGAGAGACCGATAGCGAACAAGTACCGTGAGGGAAAGATGAAAAGAACTTTGAAAAGAGAGTAAACAGTACGTGAAATTGTCAAAAGGGAAGCGTTTGACACCAGTGTTTTTTCTCGAAAATCAATTAAAAAGAGTTTGATTTTGTTGTGTATTGACCTTAACAGCTTGCATTTCAATTTTCTTGCTTTTTTTAATGCACTTTTCGTTTAACAAGTCAACATCAGTTTCTTTTGTTGTAAAAAGGTCATTGGAAGGTGCTTTCTTTTCGGAGAAAGTGTTTATAGCCTTTGACTTCTGCATCGGAGAGACTGAGGTCTGCAGCGTAATCCTCGGGTTAGATACATTTGTGCTAAGTTATAGCTTTTTATAGACAACTTGTTGACTATGATTAGTCTTGTAGCTTACTCGCTTATGCTATTTTACCTACGCTTAG
>AoudOld_23716;Kyollomyces
ACTTGATCTCAAATCAGATAAGAGTACCCGCTGAACTTAAGCATATCAATAAGCGGAGGAAAAGAAACTAACAAGGATTCCCTAGTAACGGCGAGTGAAGCGGGAAGAGCTCAAATTTGAAATCTTAAAGGGTTTCCCTTTACGAATTGTAGTTTAAAGAGGTGTTTTCTGTTGAGGTTTTGGTAAAAGTTCTTTGGAATAGGACATCATAGAGGTGAGAATCCCGTATTTGACCTTTACTTTCAACTTTGTGATACACTTTCAAAGAGTCGGATTGTTTGGGAATGCAGTCCAAAATGGGTGGTAAATTTCATCTAAAGCTAATATTGGCGAGAGACCGATAGCGAACAAGTACCGTGAGGGAAAGATGAAAAGAACTTTGAAAGAGAGTTAAACAGTACGTGAAATTGTCAAAAGGGAAGCGTTTGACACCAGTGTTGTTTTTCTGAAAATCAATTAAAGAACTGTTTATGCTAAGTTGTTTAGACTTTATCAGCTAACTGTTTAGTTTTGAGCTTTTCTTTAATGCACTTTTCAGTTAACAAGTCAACATCAATTTCTTTTGCTGTAAAAAAGCTTGAGGAAGGTGGCTTGAGATTCGTCTTAAGTGTTTATAGCCTCTTGCCTATGCAGTCGGAGAGATTGAGGTCTGCAGCGTAGATCCTCGGGGCTAAATGCATTTGTGCTAAGTTATAGCATTTTATAGACAACTTGTTGACTATGATTTGTCTTGTAGCTTACTCGCTTATGTTATT
>AoudOld_23781;Feramyces
ACTTGATCTCAAATCAGATAAGAGTACCCGCTGAACTTAAGCATATCAATAAGCGGAGGAAAAGAAACTAACAAGGATTCCCTTAGTAACGGCGAGTGAAGCGGGAAGAGCTCAAATTTGAAATCTTCAAGGTTCTACCTTGACGAATTGTAGTTTAAAGAAGTGTTTTCTGTTAGAGGAGTGGCAAAAGTTCTTTGGAATAGGACATCATAGAGGGTGAGAATCCCGTATTTGGTCATTCTTTCTAGCTGTGTGATACACTTTCAAAGAGTCGGATTGTTTGGGAATGCAGTCCAAAATGGGTGGTAAATTTCATCTAAAGCTAAATATTGGCGAGAGACCGATAGCGAACAAGTACCGTGAGGGAAAGATGAAAAGAACTTTGAAAAGAGAGTTAAACAGTACGTGAAATTGTCAAAAGGGAAGCGTTTGACACCAGTGTTGTTTTTCCGAAAATCAATTGTGCCTGGCTGGATTTTGTAGGAGTTTGACCTTATCAGCTTCTTCTGCTTTTTTCCGGTCTGGTGCAATGCACTTTTCGGTTAACAAGTCAACATCAATTTCTTTTGTTGTAAAAGGGTAATTGGAAGGTGGCTTTCTTTTCGGAGAAAGTGTTTATAGCCTTTTACCTCTACAATCGGAGAGATTGAGGTCTGCAGCGTAGATCCTTCGGGGTTAGATACATTTGTGCTAAGTTATAGCCCTGTATAGACAGCTTGTTGACTATACTCGGTCATGTAGCTTACTCGCTTATGCTATTTTACCTACGCTTAGGA
>AoudOld_23894;Feramyces
ACTTGATCTCAAATCAGATAAGAGTACCGCTGAACTAAGCATATCAATAAGCGGAGGAAAAGAAACTAACAAGGATTCCCTTAGTAACGGCGAGTGAAGCGGGAAGAGCTCAAATTTGAAATCTTCAAGGTTCTACCTTGACGAATTGTAGTTTAAAGAAGTGTTTTCTGTTAGAGGAGTGGCAAAGTCTTTGGAATAGGACATCATAGAGGGTGAGAATCCCGTATTTGGTCATTCTTTCTAGCTGTGTGATACACTTTCAAAGAGTCGGATTGTTTGGGAATGCAGTCCAAAATGGGTGGTAAATTTCATCTAAAGCTAAATATTGGCGAGAGACCGATAGCGAACAGTACCGTGAGGGAAAGATGAAAAGACTTTGAAAGAGAGTTAAACAGTACGTGAAATTGTCAAAAGGGAAGCGTTGACTCCAGTGTTGTTTTTCCGAAAATCAATTGTGCCTGGCTGGATTTTGTAGGAGTTTGACCTTATCAGCTTCTTCTGCTTTTTTCCGGTCTGGTGCAATGCACTTTTCGGTTAACAAGTCAACATCAATTCTTTTGTTGTAAAAGGGTAATTGGAAGGTGGCTTTCTTTTCGGAGAAAGTGTTTATAGCCTTTTACCTCTACAATCGGAGAGATTGAGGTCTGCAGCGTAGATCCTTCGGGTTAGATACATTTGTGCTAAGTTATAGCCCTGTATAGACAACTTGTTGACTATACTCGTCATGTAGCTTACTCGCTTATGCTATTTTACCTACGCTTAGGATGTTG
>AoudOld_23899;Feramyces
ACTTGATCTCAAATCAGATAAGAGTACCCGCTGAACTTAAGCATATCAATAAGCGGAGGAAAAGAAACTAACAAGGATTCCCTTAGTAACGGCGAGTGAAGCGGGAAGAGCTCAGATTTGAAATCTTCAAGGTTCTACCTTGACGAATTGTAGTTTAAAGAAGTGTTTTCTGTTAGAGGAGTGGCAAAAGTTCTTTGGAATAGACATCATAGAGGTGAGAATCCCGTATTTGGTCATTCTTTCTAGCTGTGTGATACACTTTCAAAGAGTCGGATTGTTTGGAATGCAGTCCAAAATGGTGGTAAATTCATCTAAAGCTAAATATTTGGCGAGAGACCGATAGCGAACAAGTACCGTGAGGGAAAGATGAAAAAGAACTTTGAAAAGAGAGTTAAACAGTACGTGAAATTGTCAAAAGGGAAGCGTTTGACACCAGTGTTGTTTTCCGAAAATCAATTGTGCCTGGCTGGATTCTGTAGGAGTTTGACCTTATCAGCTTCTTCTGCTTTTTTCCGGTCTGGTGCAATGCACTTTTCGGTTAACAAGTCAACATCAATTTCTTTTGTTGTAAAAGGGTAATTGGAAGGTGGCTTTCTTTTCGGAGAAAGTGTTTATAGCCTTTTACCTCTACAATCGGAGAGATTGAGGTCTGCAGCGTAGATCCTTCGGGTTAGATACATTTGTGCTAAGTTATAGCCCTGTATAGACAACTTTTACTATACTCGGTCATGTAGCTT
>AoudOld_23913;Feramyces
ACTTGATCTCAATCAGATAAGAGTACCCGCTGAACTTAAGCATATCAATAAGCGGAGGAAAAGAAACTAACAAGGATTCCCTTAGTAACGGCGAGTGAAGCGGGAAGAGCTCAAATTTGAAATCTTCAAGGTTCTACCTTGACGAATTGTAGTTTAAAGAAGTGTTTTCTGTTAGAGGAGTGGCAAAAGTTCTTTGGAATAGGACATCATAGAGGGTGAGAATCCCGTATTTGGTCATTCTTTCTAGCTGTGTGATACACTTTCAAAGAGTCGGATTGTTTGGGAATGCAGTCCAAAATGGGTGGTAAATTTCATCTAAAGCTAAATATTGGCGAGAGACCGATAGCGAACAAGTACCGTGAGGGAAAGATGAAAAGAACTTTGAAAAGAGAGTTAAACAGTACGTGAAATTGTCAAAAGGGAAGCGTTTGACACCAGTGTTGTTTTTCCGAAAATCAATTGTGCCTGGCTGGATTTTGTAGGAGTTTGACCTTATCAGCTTCTTCTGCTTTTTTCCGGTCTGGTGCAATGCACTTTTCGGTTAACAAGTCAACATCAATTTCTTTTGTTGTAAAAGGGTAATTGGAAGGTGGCTTTCTTTTCGGAGAAAGTGTTTATAGCCTTTTACCTCTACAATCGGAGAGATTGAGGTCTGCAGCGTAGATCCTTCGGGGTTAGATACATTTGTGCTAAGTTATAGCCCTGTATAGACAACTTGTTGACTATACTCGGTCATGTAGCTTACTCGCTTATGCTATTTTACCTACGCTTAGGA
>AoudOld_23932;Feramyces
ACTGATCTCAAATCAGATAAGAGTACCCGCTGAACTAGCATATCAATAACGGAGGAAAGAAACTAACAAGGATTCCCTAGTAACGGCAGTGAAGCGGGAAGAGCTCAAATTGAAATCTTAAAGGGTTCCTTTACGAATTGTAGTTTAAAGAAGTGTTTCTGTTGAGGTTTGGTAAAGTTCTTGATAGGCATCATAGAGGGTGAGAATCCCGTATTGACCTTACTTCAACTTTGTGATACACTTCAAGAGTCGATTGTTGGGATGCAGTCCAAATGGGTGTAAATTTCATCTAAAGCTAATATTGGCGAGAGACGATAGCGACAAGTACCGTGAGGGAAAGATGAAAGAACTTTGAAAGAGAGTTAAACAGTACGTGAAATTGTCAAAGGAAGCGTTGACACAGTGTTGTTTTCTGAAATCAATTAAAGAACGTTTATGCTAAGTTGTTAGACTTATCAGCTAACTGTTTAGTTTTGAGCTTTTCTTTAATGCACTTTCAGTTAACAAGTCAACATCAATTTCTTTTGCTGTAAAAAAGCTGAGGAAGTGGCTTGAGATTCGTCTTAAGTGTTTAGCCCTTGCCTAGCAGTCGGAGAGATTGAGGTCTGCAGCGTAGATCCTTCGGGCTAAATGCATTTGGCTAGTTATAGCTTTATAGACAACTTGTTGACTATGATTTCTGTAGCTACTCGCTTATTTATTTACTACGCTTAGGATGT
>AoudOld_23946;Feramyces
ACTTGATCTCAAATCAGATAAGAGTACCCGCTGAACTTAAGCATATCAATAAGCGGAGGAAAAGAAACTAACAAGGATTCCCTTAGTAACGGCGAGTGAAGCGGGAAGAGCTCAAATTTGAAATCTTCAAGGTTCTACCTTGACGAATTGTAGTTTAAAGAAGTGTTTTCTGTTAGAGGAGTGGCAAAAGTTCTTTGGAATAGGACATCATAGAGGGTGAGAATCCCGTATTTGGTCATTCTTTCTAGCTGTGTGATACACTTTCAAAGAGTCGGATTGTTTGGGAATGCAGTCCAAAATGGGTGGTAAATTTCATCTAAAGCTAAATATTGGCGAGAGACCGATAGCGAACAAGTACCGTGAGGGAAAGATGAAAAGAACTTTGAAAAGAGAGTTAAACAGTACGTGAAATTGTCAAAAGGGAAGCGTTTCGACACCAGTGTTGTTTTTCCGAAAGTCAATTGTGCCTGGCTGGATTTTGTAGGAGTTTGACCTTATCAGCTTCTTCTGCTTTTTTCCGGTCTGGTGCAATGCACTTTTCGGTTAACAAGTCAACATCAATTTCTTTTGTTGTAAAAGGGTAATTGGAAGGTGGCTTTCTTTTCGGAGAAAGTGTTTATAGCCTTTTACCTCTACAATCGGAGAGATTGAGGTCTGCAGCGTAGATCCTTCGGGTTAGATACATTTGTGCTAAGTTATAGCCCTGTATAGACAACTTGTTGACTATACTCGGTCGTGTAGCTTACTCGCTTATGCTATTTTACCTACGCTTAGGATGTTG
>AoudOld_24086;Feramyces
ACTTGATCTCAAATCAGATAAGAGTACCCGCTGAACTTAAGCATATCAATAAGCGGAGGAAAAGAAACTAACAAGGATTCCCTTAGTAACGGCGAGTGAAGCGGGAAGAGCTCAAATTTGAAATCTTCAAGGTTCTACCTTGACGAATTGTAGTTTAAAGAAGTGTTTTCTGTTAGAGGAGTGGCAAAAGTTCTTTGGAATAGGACATCATAGAGGGTGAGAATCCCGTATTTGGTCATTCTTTCTAGCTGTGTGATACACTTTCAAAGAGTCGGATTGTTTGGGAATGCAGTCCAAAATGGGTGGTAAATTTCATCTAAAGCTAAATATTGGCGAGAGACCGATAGCGAACAAGTACCGTGAGGGAAAGATGAAAAGAACTTCGAAAAGAGAGTTAAACAGTACGTGAAATTGTCAAAAGGGAAGCGTTTGACACCAGTGTTGTTTTTCCGAAAATCAATTGTGCCTGGCTGGATTTTGTAGGAGTTTGACCTTATCAGCTTCTTCTGCTTTTTTCCGGTCTGGTGCAATGCACTTTTCGGTTAACAAGTCTACATCAGTTTCTTTTGTTGTAAAAGGGTAATTGGAAGGTGGCTTTCTTTTCGGAGAAAGTGTTTATAGCCTTTTACCTCTACAATCGGAGAGATTGAGGTCTGCAGCGTAGATCCTTCGGGGTTAGATACATTTGTGCTAAGTTATAGCCCTGTATAGACAACTTGTTGACTATACTCGGTCATGTAGCTTACCCGCTTATGCTATTTTACCTACGCTTAGGATGTTGA
>AoudOld_2412;Feramyces
ACTTGATCTCAAATCAGATAAGAGTACCCGCTGAACTTAAGCATATCAATAAGCGGAGGAAAAGAAACTAACAAGGATTCCCTTAGTAACGGCGAGTGAAGCGGGAAGAGCTCAAATTTGAAATCTTCAAGGTTCTACCTTGACGAATTGTAGTTTAAAGAAGTGTTTTCTGTTAGAGGAGTGGCAAAAGTTCTTTGGAATAGGACATCATAGAGGGTGAGAATCCCGTATTTGGTCATTCTTTCTAGCTGTGTGATACACTTTCAAAGAGTCGGATTGTTTGGGAATGCAGTCCAAAATGGGTGGTAAATTTCATCTAAAGCTAAATATTGGCGAGAGACCGATAGCGAACAAGTACCGTGAGGGAAAGATGAAAAGAACTTTGAAAAGAGAGTTAAACAGTACGTGAAATTGTCAAAAGGGAAGCGTTTGACACCAGTGTTGTTTTTCCGAAAATCAATTGTGCCTGGCTGGATTTTGTAGGAGTTTGACCTTATCAGCTTCTTCTGCTTTTTTCCGGTCTGGTGCAATGCACTTTTCGGTTAACAAGTCAACATCAATTTCTTTTGTTGTAAAAGGGTAATTGGAAGGTGGCTTTCTTTTCGGAGAAAGTGTTTATAGCCTTTTACCTCTACAATCGGAGAGATTGAGGTCTGCAGCGTAGATCCTTCGGGGTTAGATACATTTGTGCTAAGTTATAGCCCTGTATAGACAACTTGTTGACTATACTCGGTCATGTAGCTTACTCGCTTATGCTATTTTACCTACGCTTAGGATGTTGA
>AoudOld_24153;Feramyces
ACTTGATCTCAAATCAGATAAGAGTACCCGCTGAACTTAAGCATATCAATAAGCGGAGGAAAAGAAACTAACAAGGATTCCCTTAGTAACGGCGAGTGAAGCGGGAAGAGCTCAAATTTGAAATCTTCAAGGTTCTACCTTGACGAATTGTAGTTTAAAGAAGTGTTTTCTGTTGGAGGAGTGGCAAAAGTTCTTTGGAATAGGACATCATAGAGGGTGAGAATCCCGTATTTGGTCATTCTTTCTAGCTGTGTGATACACTTTCAAAGAGTCGGATTGTTTGGGAATGCAGTCCAAAATGGGTGGTAAATTTCATCTAAAGCTAAATATTGGCGAGAGACCGATAGCGAACAATACCGTGAGGGAAAGATGAAAAGAACTTTGAAAAGAGAGTTAAACAGTACGTGAAATTGTCAAAAGGGAGGCGTTTGACACCAGTGTTGTTTTTCCGAAAATCAATTGTGCCTGGCTGGATTTTGTAGGAGTTTGACCTTATCAGCTTCTTCTGCTTTTTTCCGGTCTGGTGCAATGCACTTTTCGGTTAACAAGTCAACATCAATTTCTTTTGTTGTAAAAGGGTAATTGGAAGGTGGCTTTCTTTTCGGAGAAAGTGTTTATAGCCTTTTACCTCTACAATCGGAGAGATTGAGGTCTGCAGCGTAGATCCTTCGGGGTTAGATACATTTGTGCTAAGTTATAGCCCTGTATAGACAACTTGTTGACTATACTCGGTCATGTAGCTTACTCGCTTATGCTATTTTACCTACGCTTAGGATGTT
>AoudOld_24181;Anaeromyces
ACTTGATCTCAATCAGATAAGAGTACCCGCTGAACTTAAGCATATCAATAAGCGGAGGAAAGAAACTAACAAGGATTCCCTAGTAACGGCGAGTGAAGCGGGAAGAGCTCAAATTTGAAATCTTAAAGGGTTTCCTTTACGAATTGTAGTTTAAGAAGTGTTTTCTGTTGGAGTTTCGGTAAAAGTTCTTTGGAATAGGACATCATAGAGGGTGAGAATCCGTATTTGATCGTTACTTTCCAGCTGTGTGATACACTTTCAAAGAGTCGGATTGTTTGGGAATGCAGTCCAAAATGGGTGGTAAATTCCATCTAAAGCTAAATATTGGCGAGAGACCGATAGCGAACAAGTACCGTGAGGGAAAGATGAAAAGAACTTTGAAAAGAGAGTTAAACAGTACGTGAAATTGTCAAAAGGGAAGCGTTTGACACCAGTGTTGTTTAGTTGAAAATCAATTCAATAATTTTGATTTTAAGTAGTATTGACTTCATCAGCTTGCTGCTTTCTTTTCAGGAATTATTGAATGCACTTTCAGTTAACAAGTCAACATCAATTTCTTTTGTTGTAAAAGGTAAGAGGAAGGTGGCTTACGCTTCGGCGTAAGTGTTTATAGCCTTTTACCTCTGCAATCGGAGAGATTGAGGACAGCAGCGTAGACTCTTCGGGTTAGATACACTTGTGCTAAGCTATAGCCTTGTATAGACAACTTGTTGACTATGCTCAGTCATGTAGCTTACTCGCTTGTGCTATTTTACCTAC
>AoudOld_24203;Feramyces
ACTTGATCTCAAATCAGATAAGAGTACCCGCTGAACTTAAGCATATCAATAAGCGGAGGAAAAGAAACTAACAAGGATTCCCTTAGTAACGGCGAGTGAAGCGGGAAGAGCTCAAATTTGAAATCTTCAAGGTTCTACCTTGACGAATTGTAGTTTAAAGAAGGTTTCTGTTAGAGGAGTGGCAAAAGTTCTTTGGAATAGGACATCATAGAGGTGAGAATCCGTATTTGGTCATTCTTTCTAGCTGTGTGATACACTTTCAAGAGTCGGATTGTTTGGGAATGCAGTCCAAAATGGGTGGTAATTTCATCTAAAGCTAAATATTGGCGAGAGACCGATAGCGAACAAGTACCGTGAGGAAAGATGAAAAGAACTTTGAAAAGAGAGTTAAACAGTACGTGAAATTGTCAAAAGGGAAGCGTTTGACACCAGTGTTGTTTTTCCGAAAATCAATTGTGCCTGGCTGGATTTTGTAGGAGTTTGACCTTATCAGCTTCTTCTGCTTTTTTCCGGTCTGGTGCAATGCACTTTTCGGTTAACAAGTCAACATCAATTTCTTTTGTTGTAAAAGGGTAATTGGAAGGTGGCTTTCTTTCGGAGAAAGTGTTTATAGCCTTTACCTCTACAATCGGAGAGATTGAGGTCTGCAGCGTAGATCCTTCGGGTTAGATACATTTGTGCTAAGTTATAGCCCTGTATAGACAATTGTTGACTATACCGGTCATGTAGCTTACTCGCTTATGCTATTT
>AoudOld_2423;Feramyces
ACTTGATCTCAAATCAGATAAGAGTACCCGCTGAACTTAAGCATATCAATAAGCGGAGGAAAAGAAACTAACAAGGATTCCCTTAGTAACGGCGAGTGAAGCGGGAAGAGCTCAAATTTGAAATCTTCAAGGTTCTACCTTGACGAATTGTAGTTTAAAGAAGTGTTTTCTGTTAGAGGAGTGGCAAAAGTTCTTTGGAATAGGACATCATAGAGGGTGAGAATCCCGTATTTGGTCATTCTTTCTAGCTGTGTGATACACTTTCAAAGAGTCGGATTGTTTGGGAATGCAGTCCAAAATGGGTGGTAAATTTCATCTAAAGCTAAATATTGGCGAGAGACCGATAGCGAACAAGTACCGTGAGGGAAAGATGAAAAGAACTTTGAAAAGAGAGTTAAACAGTACGTGAAATTGTCAAAAGGGAAGCGTTTGACACCAGTGTTGTTTTTCCGAAAATCAATTGTGCCTGGCTGGATTTTGTAGGAGTTTGACCTTATCAGCTTCTTCTGCTTTTTTCCGGTCTGGTGCAGTGCACTTTTCGGTTAACAAGTCAACATCAATTTCTTTTGTTGTAAAAGGGTAATTGGAAGGTGGCTTTCTTTTCGGAGAAAGTGTTTATAGCCTTTTACCTCTACAATCGGAGAGATTGAGGTCTGCAGCGTAGATCCTTCGGGGTTAGATACATTTGTGCTAAGTTATAGCCCTGTATAGACAACTTGTTGACTATACTCGGTCATGTAGCTTACTCGCTTATGCTATTT
>AoudOld_24263;Feramyces
ACTTGATCTCAAATCAGATAAGAGTACCGCTGAACTTAAGCATATCAATAAGCGGAGGAAAAGAACTAACAAGGATTCCTTAGTAACGGCGAGTGAAGCGGAAGAGCTCAATTTGAAATCTTCAAGGTTCTACCTTGACGAATTGTAGTTTAAAGAAGTGTTTCTGTTAGAGGAGTGGCAAAAGTTCTTTGGAATAGGACATCATAGAGGTGAGAATCCGTATTTGGTCATTCTTTCTAGCTGTGTGATACACTTCAAAGAGTCGGATTGTTTGGAATGCAGTCCAAAATGGTGGTAAATTTCATCTAAAGCTAAATATTGGCGAGAGACCGATAGCGAACAAGTACCGTGAGGGAAAGATGAAAAGAACTTTGAAAGAGAGTTAAACAGTACGTGAAATTGTCAAAAGGGAAGCGTTTGACACCAGTGTTGTTTTCCGAAAATCAATTGTGCCTGGCTGGATTTTGTAGGAGTTTGACCTTATCAGCTTCTTCTGCTTTTTCCGGTCTGGTGCAATGCACTTTTCGGTTAACAAGTCAACATCAATTTCTTTGTTGTAAAAGGTAATTGGAAGGTGGCTTTCTTTTCGGAGAAAGTGTTTATAGCCTTTACCTCTACAATCGGAGAGATTGAGGTCTACAGCGTAGATCCTTCGGGTTAGATACATTGTGCTAAGTTATAGCCCTGTATAGACAACTTGTTGACTATACTCGGTCATGTAGCTTACTCGCTTATGCTATTTTACCTACGCTTAGGATG
>AoudOld_2428;Feramyces
ACTTGATCTCAAATCAGATAAGAGTACCCGCTGAACTTAAGCATATCAATAAGCGGAGGAAAAGAAACTAACAAGGATTCCCTTAGTAACGGCGAGTGAAGCGGGAAGAGCTCAAATTTGAAATCTTCCAAGGTTCTACCTTGACGAATTGTAGTTTAAAGAAGTGGTTTCTGTTAGAGGAGTGGCAAAAGTTCTTTGGAATAGGACATCATAGAGGGTGAGAATCCCGTATTTTGGTCATTCTTTCTAGCTGTGTGATACACTTTCAAAGAGTCGGATTGTTTGGGAATGCAGTCCAAAATGGGTGGTAAATTTCATCTAAAGCTAAATATTGGCGAGAGACCGATAGCGAACAAGTACCGTGAGGGAAAGATGAAAAGAACTTTGAAAAGAGAGTTAAACAGTACGTGAAATTGTCAAAAGGGAAGCGTTTGACACCAGTGTTGTTTTTCCGAAAATCAATTGTGCCTGGCTGGATTTTGTAGGAGTTTGACCTTATCAGCTTCTTCTGCTTTTTTTCCGGTCTGGTGCAATGCACTTTTCGGTTAACAAGTCAA
>AoudOld_24284;Kyollomyces
ACTTGATCTCAAATCAGATAAGAGTACCGCTGAACTTAAGCATATCAATAAGCGGAGGAAAAGAAACTAACAAGGATTCCCCTAGTAACGGCGAGTGAAGCGGGAAGAGCTCAAATTTGAAATCTTAAAGGGTTTCCCTTTACGAATTGTAGTTTAAAGAAGTGTTTTCTGTTGAGGTTTTGGTAAAAGTTCTTTGGAATAGGACATCATAGAGGGTGAGAATCCCGTATTTGACCTTTACTTTCAACTTTGTGATACACTTTCAAAGAGTCGGATTGTTTGGGAATGCAGTCCAAAATGGGTGGTAAATTTCATCTAAAGCTAAATATTGGCGAGAGACCGATAGCGAACAAGTACCGTGAGGGAAAGATGAAAAGAACTTTGAAAAGAGAGTTAAACAGTACGTGAAATTGTCAAAAGGGAAGCGTTTGACACCAGTGTTGTTTTTCTGAAAATCAATTAAAGAACTGTTTATGCTAAGTTGTTTAGACTTTATCAGCTATCTGTTTAGTTTTGAGCTTTTCTTTAATGCACTTTTCAGTTAACAAGTCAACATCAATTTCTTTTGCTGTAAAAAAGCTTGAGGAAGGTGGCTTGAGATTCGTCTTAAGTGTTTATAGCCTCTTCCCTATGCAGTCGGAGAGATTGAGGTCTGCAGCGTAGATCCTTCGGGCTAAATGCATTTGTGCTAAGTTATAGCATTTTATAGACAACTTGTTGACTATGATTTGTCTTGTAGCTTACTCGCTTATGTTATTTTACCTACGCTTAGGATGTTGA
>AoudOld_24297;Feramyces
ACTTGATCTCAAATCAGATAAGAGTACCCGCTGAACTTAAGCATATCAATAAGCGAGGAAAAGAAAACTAACAATGGATTCCCTAGTAACGGCGAGTGAAGCGGGAAGAGCTCAAATTTGAAATCTTCAAGTTCTACCTGACGAATTGTAGTTTAAAGAAGTGTTTCTGTTAGAGGAGTGGCAAAAGTTCTTTGGAATAGGACATCATAGAGGGTGAGAATCCCGTATTTGGTCATTCTTTCTAGCTGTGTGATACACTTTCAAAGAGTCGGATTGTTTGGAATGCAGCCAAAATGGTGGTAGAATTTCATCTAAAGCTAAATATTGGCGAGAGACCGATAGCGAACAAGTACCGTGAGGGGAAAGATGAAAAGAACTTGAAAAGAGAGTTAAACAGTACGTGAAATTGTCAAAAGGAAGCGTTTGACACCAGTGTTGTTTTTCCGAAAATCAATTGTGCCTGGCTGGATTTGTAGGAGTTTGACCTTATCAGCTTCTTCTGCTTTTTTCCGGTCTGGTGCAATGCACTTTTCGGTTAACAAGTCAACATCAATCTCTTTTGTTGTAAAAGGGTAATTGGAAGGTGGCTTTCTTTTCGGAGAAAGTGTTTATAGCCTTTTACCTCTACAATCGGAGAGATTGAGGTCTGCAGCGTAGATCCTTCGG
>AoudOld_24427;Feramyces
ACTTGATCTCAAATCAGATAAGAGTACCCGCTGAACTTAAGCATATCAATAGCGGAGGAAAAGAAACTAACAAGGATTCCCTTAGTAACGGCGAGTGAAGCGGGAAGAGCTCAATTTGAAATCTTCAAGTTCTACCTTGACGAATTGTAGTTTAAAGAAGTGTTTTCTGTTAGAGGAGTGGCAAAAGTTCTTTGGAATAGGACATCATAGAGGGTGAGAATCCCGTATTTGGTCATTCTTTCTAGCTGTGTGATACACTTTCAAAGAGTCGGATTGTTTGGGAATGCAGTCCAAAATGGGTGGTAAATTTCATCTAAAGCTAAATATTGGCGAGAGACCGATAGCGAACAAGTACCGTGAGGGAAAGATGAAAAGAACTTTGAAAGAGAGTTAAACAGTACGTGAAATTGTCAAAAGGGAAGCGTTTGACACCAGTGTTGTTTTTCCGAAAATCAATTGTGCCTGGCTGGATTTTGTAGGAGTTTGACCTTATCAGCTTCTTCTGCTTTTTTCCGGTCTGGTGCAATGCACTTTCGGTTAACAAGTCAACATCAATTTCTTTGTTGTAAAAGGGTAATTGGAAGGTGGCTTTCTTTTCGGAGAAAGTGTTTATAGCCTTTACCTCTACAATCGGAGAGATTGAGGTCTGCAGCGTAGATCCTTCGGGTTAGATACGTTTGTGCAAGCTACAGCTTTCATAGACAACAAGTTGTCTATGTAAAAGCTGTAGCTTAGCACAAACGTACCTAACCCGAAGGATCTACGCTGCAGA
>AoudOld_24437;Feramyces
ACTTGATCTCAAATCAGATAAGAGTACCCGCTGAACTTAAGCATATCAATAAGCGGAGGAAAAGAAACTAACAAGGATTCCCTTAGTAACGGCGAGTGAAGCGGGAAGAGCTCAAATTTGAAATCTTCAAGGTTCTACCTTGACGAATTGTAGTTTAAAGAAGTGTTTTCTGTTAGAGGAGTGGCAAAAGTTCTTTGGAATAGGACATCATAGAGGGTGAGAATCCCGTATTTGGTCATTCTTTCTAGCTGTGTGATACACTTTCAAAGAGTCGGATTGTTTGGGAATGCAGTCCAAAATGGGCGGTAAATTTCATCTAAAGCTAAATATTGGCGAGAGACCGATAGCGAACAAGTACCGTGAGGGAAAGATGAAAAGAACTTTGAAAAGAGAGTTAAACAGTACGTGAAATTGTCAAAAGGGAAGCGTTTGACACCAGTGTTGTTCTTTCCGAAAATCAATTGTGCCTGGCTGGATTTTGTAGGAGTTTGACCTTATCAGCTTCTTCTGCTTTTTTCCGGTCTGGTGCAATGCACTTTTCGGTTAACAAGTCAACATCAATTTCTTTTGTTGTAAAAGGGTAATTGGAAGGTGGCTTTCTTTTCGGAGA
>AoudOld_2444;Feramyces
ACTTGATCTCAAATCAGATAAGAGTACCCGCTGAACTTAAGCATATCAATAAGCGGAGGAAAAGAAACTAACAAGGATTCCCTTAGTAACGGCGAGTGAAGCGGGAAGAGCTCAAATTTGAAATCTTCAAGGTTCTACCTTGACGAATTGTAGTTTAAAGAAGTGTTTTCTGTTAGAGGAGTGGCAAAAGTTCTTTGGAATAGGACATCATAGAGGGTGAGAATCCCGTATTTGGTCATTCTTTCTAGCTGTGTGATACACTTTCAAAGAGTCGGATTGTTTGGGAATGCAGTCCAAAATGGGTGGTAAATTTCATCTAAAGCTAAATATTGGCGAGAGACCGATAGCGAACAAGTACCGTGAGGGAAAGATGAAAAGAACTTTGAAAAGAGAGTTAAACAGTACGTGAAATTGTCAAAAGGGAAGCGTTTGACACCAGTGTTGTTTCTCCGAAAATCAATTGTGCCTGGCTGGATTTTGTAGGAGTTTGACCTTATCAGCTTCTTCTGCTTTTTTCCGGTCTGGTGCAATGCACTTTTCGGTTAACAAGTCAACATCAATTTCTTTTGTTGTAAAAGGGTAATTGGAAGGTGGCTTTCTTTTCGGAGAAAGTGTTTATAGCCTTTTACCTCTACAATCGGAGAGATTGAGGTCTGCAGCGTAGATCCTTCGGGGTTAGATACATTTGTGCTAAGTTATAGCCCTGTATAGACAACTTGTTGACTATACTCGGTCATGTAGCTTACTCGCTTATGCTATTTTACCTACGCTTAGGATGTTGA
>AoudOld_24485;Feramyces
ACTTGATCTCAAATCAGATATGAGTACCCGCCGAACTTAAGCATATCAATAAGCGGAGGAAAAGAGATTAACAAGGATTCCCTTAGTAACGGCGAGTGAAGCGGGAAGAGCTCAAACTTGAAATCTTCAAGGTTCTACCTTGACGAATTGTAGTTTAAAGAAGTGTTTTCTGTTAGAGGAGTGGCAAAAGTTCTTTGGAATAGGACATCATAGAGGGTGAGAATCCCGTATTTGGTCATTCTTTCTAGCTGTGTGATACACTTTCAAAGAGTCGGATTGTTTGGGAATGCAGTCCAAAATGGGTGGTAAATTTCATCTAAAGCTAAATATTGGCGAGAGACCGATAGCGAACAAGTACCGTGAGGGAAAGATGAAAAGAACTTTGAAAAGAGAGTTAAACAGTACGTGAAATTGTCAAAAGGGAAGCGTTTGACACCAGTGTTGTTTTTCCGAAAATCAATTGTGCCTGGCTGGATTTTGTAGGAGTTTGACCTTATCAGCTTCTTCTGCTTTTTTCCGGTCTGGTGCAATGCACTTTTCGGTTAACAAGTCAACATCAATTTCTTTTGTTGTAAAAGGGTAATTGGAAGGTGGCTTTCTTTTCGGAGAAAGTGTTTATAGCCTTTTACCTCTACAATCGGAGAGATTGAGGTCTGCAGCGTAGATCCTTCGGGGTTAGATACATTTGTGCTAAGTTATAGCCCTGTATAGACAACTTGTTGACTATACTCGGTCATGTAGCTTACTCGCTTATGCTATTT
>AoudOld_24493;Feramyces
ACTTGATCTCAAATCAGATAAGAGTACCGCTGAACTTAAGCATATCAATAAGCGGAGGAAAGAAACTAACAAGGATTCCCTTAGTAACGGCGAGTGAAGCGGGAAGAGCTCAAATTTGAAATCTTCAAGTTCTACCTTGACGAATTGTAGTTTAAAGAAGTGTTTTCTGTTAGAGGAGTGGCAAAAGTTCTTTGGAATAGGACATCATAGAGGTGAGAATCCGTATTTGGTCATTCTTTCTAGCTGTGTGATACACTTTCAAAGAGTCGGATTGTTTGGGAATGCAGTCCAAAATGGGTGGTAAATTTCATCTAAAGCTAAATATTGGCGAGAGACGATAGCGAACAAGTACGTGAGGGAAAGATGAAAAGAACTTTGAAAAGAGAGTTAAACAGTACGTGAAATTGTCAAAAGGGAAGCGTTTGACACCAGTGTTGTTTTTCCGAAAATCAATTGTGCCTGGCTGGATTTTGTAGGAGTTTGACCTTATCAGCTTCTTCTGCTTTTTCCGGTCTGGTGCAATGCACTTTTCGGTTAACAAGTCAACATCAATTTCTTTTGTTGTAAAAGGGTGATTGGAAGGTGGCTTTCTTTTCGGAGAAAGTGTTATAGCCTTTTACCTCTACAATCGGAGAGATTGAGGTCTGCAGCGTAGATCCTTCGGGTTAGATACATTTGTGCTAAGTTATAGCCCTGTATAGACAACTTGTTGACTATACTCGTCATGTAGCTTACTCGCTTATGCTATTTTACCTACGCTTAGGATGTTGA
>AoudOld_24544;Feramyces
ACTTGATCTCAAATCAGATAAGAGTACCCGCTGAACTTAAGCATATCAATAAGCGGAGGAAAAGAAACTAACAAGGATTCCCTTAGTAACGGCGAGTGAGGCGGGAAGAGCTCAAATTTGAAATCTTCAAGGTTCTACCTTGACGAATTGTAGTTTAAAGAAGTGTTTTCTGTTAGAGGAGTGGCAAAAGTTCTTTGGAATAGGACATCATAGAGGGTGAGAATCCCGTATTTGGTCATTCTTTCTAGCTGTGTGATACACTTTCAAAGAGTCGGATTGTTTGGGAATGCAGTCCAAAATGGGTGGTAAATTTCATCTAAAGCTAAATATTGGCGAGAGACCGATAGCGAACAAGTACCGTGAGGGAAAGATGAAAAGAACTTTGAAAAGAGAGTTAAACAGTACGTGAAATTGTCAAAAGGGAAGCGTTTGACACCAGTGTTGTTTTTCTGAAAATCAATTGTGCCTGGCTGGATTTTGTAGGAGTTTGACCTTATCAGCTTCTTCCGCTTTTTTCCGGTCTGGTGCAATGCACTTTTCGGTTAACAAGTCAACATCAATTTCTTTTGTTGTAAAAGGGTAATTGGAAGGTGGCTTTCTTTTCGGAGAAAGTGTTTATAGCCTTTTACCTCTACAATCGGAGAGATTGAGGTCTGCAGCGTAGATCCTTCGGGGTTAGATACATTTGTGCTAAGTTATAGCCCTGTATAGACAACTTGTTGACTATACTCGGTCATGTAGCTTACTCGCTTATGCTATTT
>AoudOld_24748;Kyollomyces
ACTTGATCTCAAATCAGATAAGAGTACCCGCTGAACTTAAGCATATCAATAAGCGGAGGAAAAGAAACTAACAAGGATTCCCCTAGTAACGGCGAGTGAAGCGGGAAGAGCTCAAATTTGAAATCTTAAAGGGTTTCCCTTTACGAATTGTAGTTTAAAGAAGTGTTTTCTGTTGAGGTTTTGGTAAAAGTTCTTTGGAATAGGACATCATAGAGGGTGAGAATCCCGTATTTGACCTTTACTTTCAACTTTGTGATACACTTTCAAAGAGTCGGATTGTTTGGGAATGCAGTCCAAAATGGGTGGTAAATTTCATCTAAAGCTAAATATTGGCGAGAGACCGATAGCGAACAAGTACCGTGAGGGAAAGATGAAAAGAACTTTGAAAAGAGAGTTAAACAGTACGTGAAATTGTCAAAAGGGAAGCGTTTGACACCAGTGTCGTTTTTCTGAAAATCAATTAAAGAACTGTTTATGCTAAGTTGTTTAGACTTTATCAGCTAACTGTTTAGTTTTGAGCTTTTCTTTAATGCACTTTTCAGTTAACAAGTCAACATCAATTTCTTTTGCTGTAAAAAAGCTTGAGGAAGGTGGCTTGAGATTCGTCTTAAGTGTTTATAGCCTCTTGCCTATGCAGTCGGAGAGATTGAGGTCTGCAGCGTAGATCCTTCGGGGCTAAATGCATTTGTGCTAAGTTATAGCATTTTATAGACAACTTGTTGACTATGATTTGTCTTGTAGCTTACTCGCTTATGTTATTT
>AoudOld_24801;Feramyces
ACTTGATCTCAAATCAGATAAGAGTACCCGCTGAACTTAAGCATATCAATAAGCGGAGGAAAAGAAACTAACAAGGATTCCCTTAGTAACGGCGAGTGAAGCGGGAAGAGCTCAAATTTGAAATCTTCAAGGTTCTACCTTGACGAATTGTAGTTTAAAGAAGTGTTTTCTGTTAGAGGAGTGGCAAAAGTTCTTTGGAATAGGACATCATAGAGGGTGAGAATCCCGTATTTGGTCATTCTTTCTAGCTGTGTGATACACTTTCAAAGAGTCGGATTGTTTGGGAATGCAGTCCAAAATGGGTGGTAAATTTCATCTAAAGCTAAATATTGGCGAGAGACCGATAGCGAACAAGTACCGTGAGGGAAAGATGAAAAGAACTTTGAAAAGAGAGTTAAACAGTACGTGAAATTGTCAAAAGGGAAGCGTTTGACACCAGTGTTGTTTTCCGAAATCAATTGTGCCTGGCTGGATTTTGTAGGAGTTTGACCTTATCAGCTTCTTCTGCTTTTTTCCGGTCTGGTGCAATGCACTTTTCGGTTAACAAGTCAACATCAATTTCTTTTGTTGTAAAAGGGTAATTGGAAGGTGGCTTTCTTTTCGGAGAAAGTGTTTATAGCCTTTTACCTCTACAATCGGAGAGATTGAGGTCTGCAGCGTAGATCCTTCGGGGTTAGATACATTTGTGCTAAGTTATAGCCCTGTATAGACAACTTGTTGACTATACTCGGTCATGTAGCTTACTCGCTTATGCTATTTTACCTACGCTTAGGATGTTG
>AoudOld_24811;Kyollomyces
ACTTGATCTCAAATCAGATAAGAGTACCCGCTGAACTTAAGCATATCAATAAGCGGAGGAAAAGAAACTAACAAGGATTCCCCTAGTAACGGCGAGTGAAGCGGGAAGAGCTCAAATTTGAAATCTTAAAGGGTTTCCCTTTACGAATTGTAGTTTAAAGAAGTGTTTTCTGTTGAGGTTTTGGTAAAAGTTCTTTGGAATAGGACATCATAGAGGGTGAGAATCCCGTATTTGACCTTTACTTTCAACTTTGTGATACACTTTCAAAGAGTCGGATTGTTTGGGAATGCAGTCCAAAATGGGTGGTAAATTTCATCTAAAGCTAAATATTGGCGAGAGACCGATAGCGAACAAGTACCGTGAGGGAAAGATGAAAAGAACTTTGAAAAGAGAGTTAAACAGTACGTGAAATTGTCAAAAGGGAAGCGTTTGACACCAGTGTTGTTTTTCTGAAAATCAATTAAAGAACTGTTTATGCTAAGTTGTTTAGACTTTATCAGCTAACTGTTTAGTTTTGAGCTTTTCTTTAATGCACTTTTCAGTTAACAAGTCAACATCAATTTCTTTTGCTGTAAAAAAGCTTGAGGAAGGTGGCTTGAGATTCGTCTTAAGTGTTTATAGCCTCTTGCCTATGCAGTCGGAGAGATTGAGGTCTGCAGCGTAGATCCTTCGGGGCTAAATGCATTTGTGCTAAGCTATAGCATTTTATAGACAACTCGTTGACTATGATTTGTCTTGTAGCTTACTCGCTTATGTTATTTTACCTACGCTTAGGATGTTG
>AoudOld_24882;Kyollomyces
ACTTGATCTCAAATCAGATAAGAGTACCCGCTGAACTTAAGCATATCAATAAGCGGAGGAAAAGAACTAACAAGGATTCCCCTAGTAACGGCGAGTGAAGCGGAAGAGCTCAAATTTGAAATCTAAAGGTTTCCCTTTACGAATTGTAGTTTAAAGAAGTGTTTCTGTTGAGGTTTTGGTAAAAGTTCTTGGAATAGGACATCATAGAGGGTGAGAATCCGTATTTGACCTTACTTCAACTTTGTGATACACTTTCAAAGAGTCGGATTGTTTGGAATGCAGTCCAAAATGGTGGTAAATTTCATCTAAAGCTAATATTGCGAGAGACCGATACGAACAAGTACCGTGAGGAAGATGAAAAGAACTTTGAAAAGAGAGTTAAACAGTACGTGAAATTGTCAATAAGGAAGCGTTTGACACCAGTGTTGTTTTTCTGAAAATCAATTAAAGAACTGTTTATGCTAAGTTGTTTAGACTTATCAGCTAACTGTTAGTTTTGAGCTTTTCTTTAATGCACTTTCAGTTAACAAGTCAACATCAATTTCTTTGCTGTAAAAAAGCTGAGAAGTGGCTTGAGATTCGTCTTAAGTATTTATAGCCTCTTGCCTATGCAGTCGGAGAGATT
>AoudOld_24910;Feramyces
ACTTGATCTCAAATCAGATAAGAGTACCCGCTGAACTTAAGCATATCAATAAGCGGAGGAAAAGAAACTAACAAGGATTCCCTTAGTAACGGCGAGTGAAGCGGGAAGAGCTCAAATTTGAAATCTTCAAGGTTCTACCTTGACGAATTGTAGTTTAAAGAAGTGTTTTCTGTTAGAGGAGTGGCAAAAGTTCTTTGGAATAGGACATCATAGAGGGTGAGAATCCCGTATTTGGTCATTCTTTCTAGCTGTGTGATACACTTTCAAAGAGTCGGATTGTTTGGGAATGCAGTCCAAAATGGGTGGTAAATTTCATCTAAAGCTAAATATTGGCGAGAGACCGATAGCGAACAAGTACCGTGAGGGAAAGATGAAAAGAACTTTGAAAAGAGAGTTAAACAGTACGTGAAATTGTCAAAAGGGAAGCGTTTGACACCAGTGTTGTTTTTCCGAAAATCAATTGTGCCTGGCTGGATTTTGTAGGAGTTTGACCTTATCAGCTTCTTCTGCTTTTTCCGGTCTGGTGCAATGCACTTTCGGTTAACAAGTCAACATCAATTTCTTTTGTTGTAAAAGGGTAATTGGAAGGTGGCTTTCTTTCGGAGAAGTGTTTATAGCCTCTTACCTCTACAATCGGAGAGATTGAGGTCTGCAGCGTAGATCCTTCGGGTTAGATACATTTGTGCTAAGTTATAGCCCTGTATAGACAACTTGTTGACTATACTCGGTCATGTAGCTTACTCGCTTATGCTATTT
>AoudOld_24932;Kyollomyces
ACTTGATCTCAAATCAGATAAGAGTACCCGCTGAACTTAAGCATATCAATAAGCGGAGGAAAAGAAACTAACAAGGATTCCCTAGTAACGGCGAGTGAAGCGGGAAGAGCTCAAATTTGAAATCTTAAAGGGTTTCCCTTTACGAATTGTAGTTTAAAGAAGTGTTTTCTGTTGAGGTTTTGGTAAAAGTTCTTTGGAATAGGACATCATAGAGGGTGAGAATCCCGTATTTGACCTTTACTTTCAACTTTGTGATACACTTTCAAAGAGTCGGATTGTTTGGGAATGCAGTCCAAAATGGGTGGTAAATTTCATCTAAAGCTAAATATTGGCGAGAGACCGATAGCGAACAAGTACCGTGAGGGAAAGATGAAAAGAACTTTGAAAAGAGAGTTAAACAGTACGTGAAATTGTCAAAAGGGAAGCGTTTGACACCAGTGTTGTTTTTCTGAAAATCAATTAAAGAACTGTTTATGCTAAGTTGTTTAGACTTTACCAGCTAACTGTTTAGTTTTGAGCTTTTCTTTAATGCACTTTTCAGTTAACAAGTCAACATCAATTTCTTTTGCTGTAAAAAAGCTTGAGGAAGGTGGCTTGAGATTTGTCTTAAGTGTTTATAGCCTCTTGCCTATGCAGTCGGAGAGATTGAGGTCTGCAGCGTAGATCCTTCGGGGCTAAATGCATTTGTGCTAAGTTATAGCATTTTATAGACAACTTGTTGACTATGATTTGTCTTGTAGCTTACTCGCTTATGTTATTTTACCTACGCTTAGGATGTT
>AoudOld_24933;Feramyces
ACTTGATCTCAAATCAGATAAGAGTACCCGCTGAACTTAAGCATATCAATAAGCGGAGGAAAAGAAACTAACAAGGATTCCCTTAGTAACGGCGAGTGAAGCGGGAAGAGCTCAAATTTGAAATCTTCAAGGTTCTACCTTGACGAATTGTAGTTTAAAGAAGTGTTTTCTGTTAGAGGAGTGGCAAAAGTTCTTTGGAATAGGACATCATAGAGGGTGAGAATCCCGTATTTGGTCATTCTTTCTAGCTGTGTGATACACTTTCAAAGAGTCGGATTGTTTGGGAATGCAGTCCAAAATGGGTGGTAAATTTCATCTAAAGCTAAATATTGGCGAGAGACCGATAGCGAACAAGTACCGTGAGGGAAAGATGAAAAGAACTTTGGAAAGAGAGTTAAACAGTACGTGAAATTGTCAAAAGGGAAGCGTTTGACACCAGTGTTGTTTTTCCGAAAATCAATTGTGCCTGGCTGGATTTGTAGGAGTTTGACCTTATCAGCTTCTTCTGCTTTTTTCCGGTCTGGTGCAATGCACTTTTCGGTTAACAAGTCAACATCAATTTCTTTTGTTGTAAAAGGGTAATTGGAAGGTGGCTTTCTTTTCGGAGAAAGTGTTTATAGCCTTTTACCTCTACAATCGGAGAGATTGAGGTCTGCAGCGTAGATCCTTCGGGTTAGATACATTTGTGCTAAGTTATAGCCCTGTATAGACAACTTGTTGACTATACTCGGTCATGTAGCTTACTCGCTTATGCTATTTTACCTACGCTTAGGATGTTG
>AoudOld_24937;Feramyces
ACTTGATCTCAAATCAGATAAGAGTACCCGCTGAACTTAAGCATATCAATAAGCGGAGGAAAAGAAACTAACAAGGATTCCCTTAGTAACGGCGAGTGAAGCGGGAAGAGCTCAAATTTGAAATCTTCAAGGTTCTACCTTGACGAATTGTAGTTTAAAGAAGTGTTTTCTGTTAGAGGAGTGGCAAAAGTTCTTTGGAATAGGACATCATAGAGGGTGAGAATCCCGTATTTGGTCATTCTTTCTAGCTGTGTGATACACTTTCAAAGAGTCGGATTGTTTGGGAATGCAGTCCAAAATGGGTGGTAAATTTCATCTAAAGCTAAATATTGGCGAGAGACCGATAGCGAACAAGTACCGTGAGGGAAAGATGAAAAGAACTTTGAAAAGAGAGTTAAACAGTACGTGAAATTGTCAAAAGGGAAGCGTTTGACACCAGTGTTGTTTTTCCAAAAATCAATTGTGCCTGGCTGGATTTTGTAGGAGTTTGACCTTATCAGCTTCTTCTGCTTTTTTCCGGTCTGGTGCAATGCACTTTTCGGTTAACAAGTCAACATCAATTTCTTTTGTTGTAAAAGGGTAATTGGAAGGTGGCTTCTTTTCAGAGAAAGTGTTTATAGCCTTTTACCTCTACAATCGGAGAGATTGAGGTCTGCAGCGCAGATCCTTCGGGGTTAGATACATTTGTGCTAAGTTATAGCCCTGTATAGACAACTTGTTGACTATACTCGGTCATGTAGCTTACTCGCTTATGCTATTTTACCTACGCTTAGGATGTTG
>AoudOld_24956;Kyollomyces
ACTTGATCCCAAATCAGATAAGAGTACCCGCTGAACTTAAGCATATCAATAAGCGGAGGAAAAGAACTAACAAGGATTCCCCTAGTAACGGCGAGTGAAGCGGGAAGAGCTCAAATTTGAAATCTTAAAGGGTTTCCCTTTACGAATTGTAGTTTAAAGAAGTGTTTTCTGTTGAGGTTTTGGTAAAAGTTCTTTGGAATAGGACATCACAGAGGGTGAGAATCCCGTATTTGACCTTTACTTTCAACTTTGTGATACACTTTCAAAGAGTCGGATTGTTTGGGAATGCAGTCCAAAATGGGTGGTAAATTTCATCTAAAGCTAAATATTGGCGAGAGACCGATAGCGAACAAGTACCGTGAGGGAAAGATGAAAAGAACTTTGAAAAGGAGTTAAACAGTACGTGAAATTGTCAAAAGGGAAGCGTTTGACACCAGTGTTGTTTTTCTGAAAATCAATTAAAGAACTGTTTATGCTAAGTTGTTTAGACTTTATCAGCTAACTGTTTAGTTTTGAGCTTTTCTTTAATGCACTTTTCAGTTAACAAGTCAACATCAATTTCTTTGCTGTAAAAAAGCTTGAGGAAGGTGGCTTGAGATTCGTCTTAAGTGTTTATAGCCTCTTGCCTATGCAGTCGGAGAGATTGAGGTCTGCAGCGTAGATCCTTCGGGGCTAAATGCATTTGTGCTAAGTTATAGCATTTTATAGACAACTTGTTGACTATGATTTGTCTCGTAGCTTACTCGCTTATGTTATTT
>AoudOld_25030;Kyollomyces
ACTTGATCTCAAATCAGATAAGAGTACCCGCTGAACTTAAGCATATCAATAAGCGGAGGAAAAGAAACTAACAAGGATTCCCCTAGTAACGGCGAGTGAAGCGGGAAGAGCTCAAATTTGAAATCTTAAAGGGTTTCCCTTTACGAATTGTAGTTTAAGAAGTGTTTTCTGTTGAGGTTTTGGTAAAAGTTCTTTGGAATAGGACATCATAGAGGGTGAGAATCCCGTATTTGACCTTTACTTTCAACTTTGTGATACACTTTCAAAGAGTCGGATTGTTTGGGAATGCAGTCCAAAATGGGTGGTAAATTTCATCTAAAGCTAATATTGGCGAGAGACCGATAGCGAACAAGTACCGTGAGGGAAAGATGAAAAGAACTTTGAAAAGAGAGTTAAACAGTACGTGAAATTGTCAAAAGGGAAGCGTTTGACACCAGTGTTGTTTTTCTGAAAATCAATTAAAGAACTGCTTATGCTAAGCTGTTTAGACTTTATCAGCTATCTGTTTAGTTTTGAGCTTTTCTTTAATGCACTTTTCAGTTAACAAGTCAACATCAATTTCTTTTGCTGTAAAAAAGCTTGAGGAAGGTGGCTTGAGATTCGTCTTAAGTGTTTATAGCCTCTTGCCTATGCAGTCGGAGAGATTGAGGTCTGCAGCGTAGATCCTCGGGGCTAAATGCATTTGTGCTAAGTTATAGCATTTTATAGACAACTTGTTGACTATGATTTGTCTTGTAGCTTACTCGCTTATGTTATTTTACCTACGCTTAGGATGTTG
>AoudOld_25065;Feramyces
ACTTGATCTCAATCAGATAAGAGTACCGCTGAACTTAAGCATATCAATAAGCGGAGGAAAAGAAACTAACAAGGATTCCCTTAGTAACGGCGAGTGAAGCGGGAAGAGCTCAAATTTGAAATCTTCAAGGTTCTACCTTGACGAATTGTAGTTTAAAGAAGTGTTTTCTGTTAGAGGAGTGGCAAAAGTTCTTTGGAATAGGACATCATAGAGGGTGAGAATCCCGTATTTGGTCATTCTTTCTAGCTGTGTGATACGCTTTCAAAGAGTCGGATTGTTTGGGAATGCAGTCCAAAATGGGTGGTAAATTTCATCTAAAGCTAAATATTGGCGAGAGACCGATAGCGAACAAGTACCGTGAGGGAAAGATGAAAAGAACTTTGAAAAGAGAGTTAAACAGTACGTGAAATTGTCAAAAGGGAAGCGTTTGACACCAGTGTTGTTTTTCCGAAAATCAATTGTGCCTGGCTGGATTTTGTAGGAGTTTGACCTTATCAGCTTCTTCTGCTTTTTTCCGGTCTGGTGCAATGCACTTTTCGGTTAACAAGTCAACATCAATTTCTTTTGCTGTAAAAGGGTAATTGGAAGGTGGCTTCTTTTCGGAGAAAGTGTTTATAGCCTTTTACCTCTACAATCGGAGAGATTGAGGTCTGCAGCGTAGATCCTTCGGGTTAGATACATTTGTGCTAAGTTATAGCCCTGTATAGACAACTTGTCGACTATACTCGGTCATGTAGCTTACTCGCTTATGCTATTTTACCTACGCTTAGGATGTTG
>AoudOld_25067;Piromyces
ACTTGATCTCAAATCAGATAAGAGTACCCGCTGAACTTAAGCATATCAATAAGCGGAGGAAAAGAAACTAACAAGGATTCCCTTAGTAACGGCGAGTGAAGCGGGAAGAGCTCAAATTTGAAATCTTCAAGGTTTTACCTTGACGAATGTAGTTTAAAGAAGTGTTTTCTGTTGAAGTTTTGGTAAAGTTCTTTGGAATAGGACATCATAGAGGGTGAGAATCCCGTATTTGACCATTATTTTCAGCTGTGTGATACACTTTCAAAGAGTCGGATTGTTTGGGAATGCAGTCCAAAATGGTGGTAAATTTCATCTAAAGCTAAATATTGGCGAGAGACCGATAGCGAACAAGTACCGTGAGGGAAAGATGAAAAGAACTTTGAAAAGAGAGTTAAACAGTACGTGAAATTGTCAAAAGGGAAGCGTTTGACACCAGTGTTGTTTTCTCGAAAATCAATTAAAAAGAGTTGGATTTTGTGTTGTATTGACCTTAACAGCTTGCTTCACTCTTTTCTTGCTTTTTTTAATGCACTTTTCGTTTAACAAGTCAACATCAGTTTCTTTTGTTGTAAAAGGGTCATTGGAAGGTGGCTTTCTCTTCGGAGAAAGTGTTTATAGCCTTTGATCTCTGCAATCGGAGAGACTGAGGTCTGCAGCGTAGATCCTTCGGGGTTAGATACATTTGTGCTAAGCTACAGCTTTTCATAGACAACTTGTTGACTATGTTTAGTCTTGTAACTTACCCGCTTATGCTATTTTACCTACGCTTAGGATGTT
>AoudOld_25142;Kyollomyces
ACTTGATCTCAAATCAGATAAGAGTACCCACTGAACTTAAGCATATCAATAAGCGGAGGAAAAGAAACTAACAAGGATTCCCCTAGTAACGGCGAGTGAAGCGGGAAGAGCTCAAATTTGAAATCTTAAAGGGTTTCCCTTTACGAATTGTAGTTTAAAGAAGTGTTTTCTGTTGAGGTTTCGGTAAAAGTTCTTTGGAATAGGACATCATAGAGGGTGAGAATCCCGTATTTGACCTTTACTTTCAACTTTGTGATACACTTTCAAAGAGTCGGATTGTTTGGGAATGCAGTCCAAAATGGGTGGTAAATTTCATCTAAAGCTAAATATTGGCGAGAGACCGATAGCGAACAAGTACCGTGAGGGAAAGATGAAAAGAACTTTGAAAAGAGAGTTAAACAGTACGTGAAATTGTCAAAAGGGAAGCGTTTGACACCAGTGTTGTTTTTCTGAAAATCAATTAAAGAACTGTTTATGCTAAGTTGTCTAGACTTTATCAGCTATCTGCTTAGTTTTTGAGCTTTTCTTTAATGCACTTTTCAGTTAACAAGTCAACATCAATTTCTTTTGCTGTAAAAAAGCTTGAGGAAGGTGGCTTGAGATTCGTCATAAGTGTTTATAGCCTCTTGCCTATGCAGTCGGAGAGATTGAGGTCTGCAGCGTAGATCCTTCGGGGCTAAATGCATTTGTGCTAAGTTATAGCATTTTATAGACAACTTGTTGACTATGATTTGTCTTGTAGCTTACTCGCTTATGTTATTTTACCTACGCTTAGGATGTT
>AoudOld_25190;Feramyces
ACTTGATCTCAAATCAGATAAGAGTACCCGCTGAACTTAAGCATATCAATAAGCGGAGGAAAAGAAACTAACAAGGATTCCCTTAGTAACGGCGAGTGAAGCGGGAAGAGCTCAAATTTGAAATCTTCAAGGTTCTACCTTGACGAATTGTAGTTTAAAGAAGTGTTTTCTGTTAGAGGAGTGGCAAAAGTTCTTTGGAATAGGACATCATAGAGGGTGAGAATCCCGTATTTGGTCATTCTTTCTAGCTGTGTGATACACTTTCAAAGAGTCGGATTGTTTGGGAATGCAGTCCAAAATGGGTGGTAAATTTCATCTAAAGCTAAATATTGGCGAGAGACCGATAGCGAACAAGTACCGCGAGGGAAAGATGAAAAGAACTTTGAAAAGAGAGTTAAACAGTACGTGAAATTGTCAAAAGGGAAGCGTTTGACACCAGTGTTGTTTTTCCGAAAATCAATTGTGCATGGCTGGATTTTGTAGGAGTTTGACCTTATCAGCTTCTTCTGCTTTTTTCCGGTCTGGTGCAATGCACTTTTCGGTTAACAAGTCAACATCAATTTCTTTTGTTGTAAAAGGGTAATTGGAAGGTGGCTTTCTTTTCGGAGAAAGTGTTTATAGCCTTTTACCTCTACAATCGGAGAGATTGAGGTCTGCAGCGTAGATCCTTCGGGGTTAGATACATTTGTGCTAAGTTATAGCCCTGTATAGACAACTTGTTGACTATACTCGGTCATGTAGCTTACTCGCTTATGCTATTTTACCTACGCTTAGGATATTGA
>AoudOld_25257;Feramyces
ATTGATCTCAAATCAGATAAGAGTACCCGCTGAACTTAAGCATATCAATAAGCGGAGGAAAAGAAACTAACAAGGATTCCCTTAGTAACGGCGAGTGAAGCGGGAAGAGCTCAAATTTGAAATCTTCAAGGTTCTACCTTGACGAATTGTAGTTTAAAGAAGTGTTTTCTGTTAGAGGAGTGGCAAAAGTTCTTTGAATAGGACATCATAGAGGGTGAGAATCCCGTATTTGGTCATTCTTTCTAGCTGTGTGATACACTTTCAAAGAGTCGGATTGTTTGGGAATGCAGTCCAAAATGGGTGGTAAATTTCATCTAAAGCTAAATATTGCGAGAGACCGATAGCGAACAAGTACCGTGAGGGAAAGATGAAAAGAACTTTGAAAAGAGAGTTAAACAGTACGTGAATTGTCAAAAGGGAAGCGTTGACACCAGTGTTGTTTTTCCGAAAATCAATTGTGCCTGGCTGGATTTTGTAGGAGTTTGACCTTATCAGCTTCTTCTGCTTTTTTCCGGTCTGTGCAATGCACTTTTCGGTTAACAAGTCAACATCAATTCTTTTGTTGTAAAAGGGTAATTGGAAGGTGGCTTTCTTTTCGGAGAAAGTGTTTATAGCCTTTTACCTCTACAATCGGAGAGATTGAGGTCTGCAGCGTAGATCCTTCGGGTTAGATACATTTGTGCTAAGTTATAGCCCTGTATAGACAACTTGTTGACTATACTCGGTCATGTAGCTTACTCGCTTATGCTATTTTACCTACGCTTAGGATGTTGA
>AoudOld_25262;Feramyces
ACTTGATCTCAAATCAGATAAGAGTACCCGCTGAACTTAAGCATATCAATAAGCGGAGGAAAAGAAACTAACAAGGATTCCCTTAGTAACGGCGAGTGAAGCGGGAAGAGCTCAAATTTGAAATCTTCAAGGTTCTACCTTGACGAATTGTAGTTTAAAGAAGTGTTTTCTGTTAGAGGAGTGGCAAAAGTTCTTTGGAATAGGACATCATAGAGGGTGAGAATCCCGTATTTGGTCATTCTTTCTAGCTGTGTGATACACTTTCAAAGAGTCGGATTGTTTGGGAATGCAGTCCAAAATGGGTGGTAAATTTCATCTAAAGCTAAATATTGGCGAGAGACCGATAGCGAACAAGTACCGTGAGGGAAAGATGAAAAGAACTTTGAAAAGAGAGTTAAACAGTACGTGAAATTGTCAAAAGGGAGCGTTTGACACCAGTGTTGTTTTTCCGAAAATCAATTGTGCCTGGCTGGATTTTGTAGGAGTTTGACCTTATCAGCTTCTTTCTGCTTTTTTCCGGTCTGGTGCAATGCACTTTTCGGTTAACAAGTCAACATCAATTCTTTTGTGTAAAAGGGTAATTGGAAGGTGGCTTTCTTTTCGGAGAAAGTGTTTATAGCCTTTTACCTCTACAGTCGGAGAGATTGAGGTCTGCAGCGTAGATCCTTCGGGGTTAGATACATTTGTGCTAAGTTATAGCCCTGCATAGACAACTTGTTGACTATACTCGGTCATGTAGCTTACTCGCTTATGCTATTT
>AoudOld_25277;Kyollomyces
ACTTGTCTCAATCAGATAAGAGTACCCGCTGAACTTAAGCATATCAATAAGCGGAGGAAAAGAAACTAACAAGGATTCCCCTAGTAACGGCGAGTGAAGCGGGAAGAGCTCAAATTTGAAATCTTAAAGGGTTTCCCTTTACGAATTGTAGTTTAAAGAAGTGTTTTCTGTTGAGGTTTTGGTAAAAGTTCTTTGGAATAGGACATCATAGAGGGTGAGAATCCCGTATTTGACCTTTACTTTCAACTTTGTGATACACTTTCAAAGAGTCGGATTGTTTGGGAATGCAGTCCAAAATGGGTGGTAAATTTCATCTAAAGCTAATATTGGCGAGAGACCGATAGCGAACAAGTACCGTGAGGGAAAGATGAAAAGAACTTTGAAAAGAGAGTTAAACAGTACGTGAAATTGTCAAAAGGGAAGCGTTTGACACCAGTGTTGTTTTTCTGAAAATCAATTAAAGAACTGTTTATGCTAAGTTGTTTAGACTTTATCAGCTAACTGTTTAGTTTTGAGCTTTTCTTTAATGCACTTTTCAGTTAACAAGTCAACATCAATTCTTTTGCTGTAAAAAAGCTTGAGGAAGGTGGCTTGAGATTCGTCTTAAGTGTTTATAGCCTCTTGCCTATGCAGTCGGAGAGATTGAGGTCTGCAGCGTAGATCCTTCGGGGCTAAATGCATTTGTGCTAGTTATAGCATTTTATAGACAACTTGTTGACTATGATTTGTCATGTAGCTTACTCGCTTATGTTATTTTACCTACGCTTAGGATGTTG
>AoudOld_25311;Kyollomyces
ACTTGATCTCAAATCAGATAAGAGTACCCGCTGAACTTAAGCATATCAATAAGCGGAGAAAAGAAACTAACAAGGATTCCCCTAGTAACGGCGAGTGAAGCGGAAGAGCTCAAATTTGAAATCTTAAAGGTTTCCCTTTACGAATTGTAGTTTAAGAAGTGTTTCTGTTGAGGTTTTGGTAAAAGTTCTTTGGAATAGGACATCATAGAGGGTGAGAATCCCGTATTTGACCTTTACTTTCAACTTTGTGATACACTTTCAAAGAGTCGGATTGTTTGGGAATGCAGTCCAAAATGGGTGGTAAATTTCATCTAAAGCTAAATATTGGCGAGAGACCGATAGCGAACAAGTACCGTGAGGAAAGATGAAAAGAACTTTGAAAAGAGAGTTAAACAGTACGTGAAATTGTCAAAAGGGAAGCGGTTTGACACCAGTGTTGTTTTTCTGAAAATCAATTAAAGAACTGTTTATGCTAAGTTGTTTAGACTTATCAGCTATCTGCTTAGTTCTGAGCTATTCTTTAATGCACTTTTCAGTTAACAAGTCAACATCAATTTCTTTGCTGTAAAAAAGCTTGAGGAAGGTGGCTTGAGATTCGTCTTAAGTGTTTATAGCCTCTTGCCTATGCAGTCGGAGAGATTGAGGTCTGCAGCGTAGATCCTTCGGGGCTAAATGCATTTGTGCTAAGTTATAGCATTTTATAGACAACTTGTTGACTATGATTGTCTTGTAGCTACTCGCTTATGTTATTTTAACCTACGCTTAGGATGTTGA
>AoudOld_2538;Feramyces
ACTTGATCTCAAATCAGATAAGAGTACCCGCTGAACTTAAGCATATCAATAAGCGGAGGAAAAGAAACTAACAAGGATTCCCTTAGTAACGGCGAGTGAAGCGGGAAGAGCTCGAATTTGAAATCTTCAAGGTTCTACCTTGACGAATTGTAGTTTAAAGAAGTGTTTTCTGTTAGAGGAGTGGCAAAAGTTCTTTGGAATAGGACATCATAGAGGGTGAGAATCCCGTATTTGGTCATTCTTTCTAGCTGTGTGATACACTTTCAAAGAGTCGGATTGTTTGGGAATGCAGTCCAAAATGGGTGGTAAATTTCATCTAAAGCTAAATATTGGCGAGAGACCGATAGAGAACAAGTACCGTGAGGGAAAGATGAAAAGAACTTTGAAAAGAGAGTTAAACAGTACGTGAAATTGTCAAAAGGGAAGCGTTTGACACCAGTGTTGTTTTTCCGAAAATCAATTGTGCCTGGCTGGATTTTGTAGGAGTTTGACCTTATCAGCTTCTTCTGCTTTTTTCCGGTCTGGTGCAATGCACTTTTCGGTTAACAAGTCAACATCAATTTCTTTTGTTGTAAAAGGGTAATTGGAAGGTGGCTTTCTTTTCGGAGAAAGTGTTTATAGCCGTTTACCTCTACAATCGGAGAGATTGAGGTCTGCAGCGTAGATCCTTCGGGTTAGATACATTTGTGCTAAGTTACAGCCCTGTATAGACAACTTGTTGACTATACTCGGTCATGTAGCTTACTCGCTTATGCTATTTTACCTACGCTTAGGATGTTG
>AoudOld_25415;Kyollomyces
ACTTGATCTCAAATCAGATAAGAGTACCCGCTGAACTTAAGCATAACAATAAGCGGAGGAAAAGAAACTAACAAGGATTCCCCTAGTAACGGCGAGTGAAGCGGGAAGAGCTCAAATTTGAAATCTTAAAGGGTTTCCCTTACGAATTGTAGTTTAAAGAAGTGTTTTCTGTTGAGGTTTTGGTAAAAGTTCTTTGGAATAGGACATCATAGAGGGTGAGAATCCCGTATTTGACCTTTACTTTCAACTTTGTGATACACTTTCAAAGAGTCGGATGTTTGGGAATGCAGTCCAAAATGGGTGGTAAATTTCATCTAAAGCTAAATATTGGCGAGAGACCGATAGCGAATAAGTACCGTGAGGGAAAGATGGAAAGAACTTTGAAAAGAGGGTTAAACAGTACGTGAAATTGTCAAAAGGGAAGCGTTTGACACCAGTGTTGTTTTTCTGAAAATCAATTAAAGAACTGTTTATGCTAAGTTGTTTAGACTTTATCAGCTAACTGTTTAGTTTGAGCTTTTCTTTAATGCACTTTTCAGTTAACAAGCCAACATCAATTTCTTTTGCTGTAAAAAAGCTTGAGGAAGGTGGCTTGAGATTCGTCTTAAGTGTTTATAGCCTCTTGCCTATGCAGTCGGAGAGATTGAGGTCTGCAGCGTAGATCCTTCGGGGCTAAATGCATTTGTGCTAAGTTATAGCATTTTATAGACAACTTGTTGACTATGATTTGTCTTGTAGCTTACTCGCTTATGTTATTTTACCTACGCTTAGG
>AoudOld_25426;Piromyces
ACTTGATCTCAAATCAGATAAGAGTACCCGCTGAACTTAAGCATATCAATAAGCGGAGGAAAAGAAACTAACAAGGATTCCCTTAGTAACGGCGAGTGAAGCGGGAAGAGCTCAAATTTGAAATCTTCAAGGTTTTACCTTGACGAATTGTAGTTTAAAGAAGTGTTTTCTGTTTGAAGTTTTGGTAAAAGTTCTTTGGAATAGGACATCATAGAGGGTGAGAATCACGTATTTGACCATTATTTTCAGCTGTGTGATACACTTTCAAAAGAGTCGGATTGTTTGGGAATGCAGTCCAAAATGGGTGGTAAATTTCATCTAAAGCTAAATATTGGCGAGAGACCGATAGCGAACAAGTACCGTGAGGGAAAGATGAAAAGAACTTTGAAAAGAGAGTTAAACAGTACGTGAAATTGTCAAAAGGGAAGCGTTTGACACCAGTGTTGGTTTTCTCCGAAAATCAATTAAAAAGAGTTGGATTTTGTGTTGTATTGACCTTAACAGCTTGCTTCACTCTTTTCTTGCTTTTTTTTTAATGCACTTTTCATTTAACAAGTCAACATCAGTTTCTTTTGTTTGTAAAAGGGTCATTGGAAGGTGGCTTTCTTCTTCGGAGAAAGTGTTTATAGCCTTTGATCTCTGCAATCGGAGAGACCGAGGTCTGCAGCGTAGATCCTTCGGGGTTAGATACATTTGTGCTAAGCTACAGCTTTTCATAGACAACTTGTTGACTATGTTTAGTCTTGTAACTTACCCGCTTATGCTATTTTACCTACGCTTAGGATGTTGA
>AoudOld_25431;Kyollomyces
ACTTGATCTCAAATCAGATAAGAGTACCCGCTGAACTTAAGCATATCAATAAGCGGAGGAAAAGAAACTAACAAGGATTCCCCTAGTAACGGCGAGTGAAGCGGGAAGAGCTCAAATTTGAAATCTTAAAGGGTTTCCCTTTACGAATTGTAGTTTAAAGAAGTGTTTTCTGTTGAGGTTTTGGTAAAAGTTCTTTGGAATAGGACATCATAGAGGGTGAGAATCCCGTATTTGACCTTTACTTTCAACTTTGTGATACACTTTCAAAGAGTCGGATTGTTTGGGAATGCAGTCCAAAACGGGTGGTAAATTTCATCTAAAGCTAAATATTGGCGAGAGACCGATAGCGAACAAGTACCGTGAGGGAAAGATGAAAAGAACTTTGAAAAGAGAGTTAAACAGTACGTGAAATTGTCAAAAGGGAAGCGTTTGACACCAGTGTTGTTTTTCTGAAAATCAATTAAAGAACTGTTTATGCTAAGCTGTTTAGACTTTATCAGCTATTGTTTAGTTTTGAGCTTTTCTTTAATGCACTTTTCAGTTAACAAGTCAACACCAATTTCTTTTGCTGTAAAAAAGCTTGAGGAAGGTGGCTTGAGATTCGTCTTAAGTGTTTATAGCCTCTTGCCTATGCAGTCGGAGAGATTGAGGTCTGCAGCGTAGATCCTTCGGGGCTAAATGCATTTGTGCTAAGTTATAGCATTTTATAGACAACTTGTTGACTATGATTTGTCTTGTAGCTTACTCGCTTATGTTATTT
>AoudOld_25442;Kyollomyces
ACTTGATCTCAAATCAGGTAAGAGTACCCGCTGAACTTAAGCATATCAATAAGCGGAGGAAAAGAAACTAACAAGGATTCCCCTAGTAACGGCGAGTGAAGCGGGAAGAGCTCAAATTTGAAATCTTAAAGGGTTTCCCTTTACGAATTGTGGTTTAAAGAAGTGTTTTCTGTTGAGGTTTTGGTAAAAGTTCTTTGGAATAGGACATCATAGGGGGTGAGAATCCCGTATTTGACCTTTACTTTCAACTTTGTGATACACTTTCAAAGAGTCGGATTGTTTGGGAATGCAGTCCAAAATGGGTGGTAAATTTCATCTAAAGCTAAATATTGGCGAGAGACCGATAGCGAACAAGTACCGTGAGGGAAAGATGAAAGAACTTTGAAAAGAGAGTTAAACAGTACGTGAAATTGCCAAAAGGGAAGCGTTTGACACCAGTGTTGTCTTTCTGAAAATCAATTAAAGAACTGTTTATGCTAAGTTGTTCAGACTTTATCAGCTAACTGTTTAGTTTTGAGCTTTTCTTTAATGCACTTTTCAGTTAACAAGTCAACATCAATTTCTTTTGCTGTAAAAAAGCTTGAGGAAGGTGGCTTGAGATTCGTCTTAAGTGTTTATAGCCTCTTGCCTATGCAGTCGGAGAGATTGAGGTCTGCAGCGTAGATCCTTCGGGGCTAAATGCATTTGTGCTAAGTTATAGCATTTTATAGACAACTTGTTGACTATGATTTGTCTTGTAGCTTACTCGCTTATGTTATTTTACCTACGCTTAGGATGTT
>AoudOld_25555;Feramyces
ACTTGATCTCAAATCAGATAAGAGTACCGCTGAACTTAAGCATATCAATAAGCGAGGAAAAGAAACTAACAAGGATTCCCTTAGTAACGGCGAGTGAAGCGGGAAGAGCTCAAATTTGAAATCTTCAAGGTTCTACCTTGACGAATTGTAGTTTAAAGAAGTGTTTTCTGTTAGAGGAGTGGCAAAAGTTCTTTGGAATAGGACATCATAGAGGGTGAGAATCCCGTATTTGGTCATTCTTTCTAGCTGTGTGATACACTTTCAAAGAGTCGGATTGTTTGGGAATGCAGTCCAAAATGGGTGGTAAATTTCATCTAAAGCTAAATATTGGCGAGAGACGATAGCGAACAAGTACCGTGAGGGAAAGATGAAAAGAACTTTGAAAAGAGAGTTAAACAGTACGTGAAATTGTCAAAGGGAAGCGTTTGACACCAGTGTTGTTTTTCCGAAAATCAATTGTGCCTGGCTGGATTTGTAGGAGTTTGACCTTATCAGCTTTTCTGCTTTTTTCCGGTCTGGTGCAATGCGCTTTTCGGTTAACAAGTCAACATCAATTTCTTTTGTTGTAAAAGGTAATTGGAAGGTGGCTTTCTTTTCGGAGAAAGTGTTTATAGCCTTTTACCTCTACAATCGGAGAGATTGAGGTCTGCAGCGTAGATCCTTCGGGTTAGATACATTTGTGCTAAGTTATAGCCCTGTATAGACAACTTGTTGACTATACTCGGTCATGTAGCTTACTCGCTTATGCTATTTTACCTACGCTTAGGATGTTGA
>AoudOld_25685;Kyollomyces
```
